## Supplementary File 4 - Rice NGS raw data for "Developing a Molecular Toolkit to ENABLE all to apply CRISPR/Cas9-based Gene Editing *in planta*": pBA7_R2_001.fastq (part 1 of 31)

```
@M03495:530:000000000-LYBTV:1:1101:16104:1358 2:N:0:GCCCAGTG+AATTGCGG
ATATTTTGCCGTTGATAAACCAGCTAATCCTGAAAAAAAAATCAAAGCTAAAAACTACAATGCTAAGACCACGATGTGACTGCTATCAAAGTTAGATATATATGTAAATTATTCATCTGTCAAATCCTAGAATTATATCATACCTGCTCCAGCAATCACGACCTGTAATGGTTTAGTGGGTTGTTCACTGTTTCTGAAAAATGAAGATAGTTGTCCAGCTTCCAAAAAGTTTATTGTGTTTTCTAGTGGAG
+
BBBBBBDDFFDBE?CFFFFFFGE4GHFGGHCHFHFHHCFEGHFHF3F2GGGGHF1EGBGHHHGHFHFH3CGGGGHFF4GDHFBF4DCGFHDEGGBGGHHHHGFHHGHHHHHFGFEGGHGHGHGHHBFGHHEGGHHHEFFGDHBCGFAG32FGBCCGHFBD?BDGFGGHBFH<FGGEDGF<<FFDHGGFFHHHGHHGHHGEFGHDDC0GHHGHH;<0:C/::CC00CC.CFFGGGGFFFFFGGFGGGBFABE
@M03495:530:000000000-LYBTV:1:1101:14083:1429 2:N:0:GCCCAGTG+AATTGCGG
ATATTTTGCCGTTGATAAACCAGCTAATTCCAAAGCTCACATGCTGACAGATCGGAAGAGCGTCGTGTAGGGAAAGAGTGTCCGCAATTGTGTAGATTTCGGTGGCCGCCGGATAATGAAAAACAAAATAGATCTTTTGTTCAATGGTCGGCGGTCAGGGATTTTAAATAGTGAAAGAACGTTGGATATGCTGATGGCGGTAGGTGGCGTTAGATGTTATAAACTGGTGATATCGAGGATATCACATAGCG
+
BBBBBFFFFFBAGGGGGFGGFCHHFHHHHG5GHHHHHHHHHHHHGGFHFHEHHAG?FCGFHGEEFAF1AGHEGFGHBG5BB@@A/E/>BD44B4@444B42>1E/00>//>///?23333@20/??002@22@?1?1?1<?11@@11?1-----<:.//..;/000<0;00000000/./.=/..:000000;9000/---.;.;/..-;-..//;:////////;/;.9//9/...--9/9////////9
@M03495:530:000000000-LYBTV:1:1101:16487:1459 2:N:0:GCCCAGTG+AATTGCGG
ATATTTTGCCGTTGATAAACCAGCTAATTCCAAAGCTCACATGCTGACAGATCGGAAGAGCGTCGTGTAGGGAAAGAGTGTCCGCAATTGTGTAGATCTGGGTGGTCGGCGGATCATTACAATACAACGAAGCTTGCCTCCGTCAACCTCACACGACATCTCCTGCTTCAAGCTCAAAGTCCAGATATAGCCACTCTCTCTCTCATTAGACATACTCCTGCGTATTCTCACGCTGTCACATCGCTCCACTC
+
>AABBFFFFFD2EFGGFGG4GGHGCHFHHHFFHCGHFFGFHHBCGHDGHG3EGHGEGCCF2EEFEEE12FHG?GEF3FDF@54BE>/ED@B@?4@4@4B4@23??E3>/<<//>>02FD222221111///?/1>>.111...0<<0.///<0<----.00:00///00000:/:0000;090/000000000///0;0C0000900900000/99////9-;..///9//..9.;//;///..;;9/./;
@M03495:530:000000000-LYBTV:1:1101:14570:1482 2:N:0:GCCCAGTG+AATTGCGG
ATATTTTGCCGTTGATAAACCACCCTCCCTGTGGTCGTTATTTGCTCCTTCTGTCGTCAACGAATTTACTAATTCCAAAGCTCACATGCTGACAGATCGGAAGAGCGTCGTGTAGGGAAAGAGTGTCCGCAATTGTGGAGATCTCGGCGGGGGCGGGTTGATGAATAAAAAAAAATGAGCAGAAGTGGTACAGTGGAGGTGCGGTGGTGCAGCGTGAAGTGGTGTGCGATAAGGTGGATATAGAAGCTGTG
+
BBBBBFFFFFDAEGCGGGFFGCGFGHHGGHHGHGGHGEFHHHHHHHHBGFHHHFGFFGHDDEGGHHHHGHFGHHHHHFDGGHHFFHHHHGHEHHHFHHGFGEGFHHGGGGGG?BGHGFFEGFH4G3B3CC/CDHGF2/2?22222@</<A--9--99-.;/////////;/----.////////////9//////;/..../--9-...///;-..../;///.9.;.....//9/..9///////9////
@M03495:530:000000000-LYBTV:1:1101:15420:1789 2:N:0:GCCCAGTG+AATTGCGG
ATATTTTGCCGTTGATAAACCAGCCTCCCTGTGGTCGTTATCTTGTTCCTTCTGTCGTCAACGAATTTACTAATTCCAAAGCTCACATGCTGACAGATCGGACGAGCGTCGTGTAGGGAAAGAGAGTCCGCAATTGAGTTGATCTCGGTGGGCTACAGCACTGATTACATAAAATATCATTCGACATGGAAATTCAAGAGTCGTTAGGAACTACAAAAGAAAACCGAATTGAACGGGTATAGCTGTTGAAT
+
1A@AA3D3FDDAC?GGG3GF1F0FFHBGAFFBFGA1AEGAA2GGF11AFGFFH1BF/FAGGGG/AG/F2G1D21FAE2DGFEGHH1E211@EG0DG0FFGFE//E@CEEEEEEHBFFGEGC00B0/111//>//111?111111@10/?<.<.0001<10.0/00==0<00000=00<000000..:0/0000000;00.00-.9..;00.00//00.9;.///.9;-99//99:----/////9/////9
@M03495:530:000000000-LYBTV:1:1101:14258:1819 2:N:0:GCCCAGTG+AATTGCGG
ATATTTTGCCGTTGATAAACCAGTCAGGAGTCCAAAGCTCACATGCTGACAGATCGGAAGAGCGTCGTGTAGGGAAAGAGAGTCCGCAATTGTGTAGATTCAGGCGGGCGCCGGATGCTTAAAAATAAAAATAATAAAAGACGATGTCGGTAGAAGATGGCTTACACAGATCGACAGAGCTTAGTGTAGAGAAAGAGAGGACTCCGGCCTGATACATCGCGTGCATCACTGTGTGCAATTATCTGACTTAG
+
AAAAAF3DD1>>EEFGGG1FCGFDAAGGBEGBHHCHFBGCEHFFB1GHEGHGGFGHGGAE0E0AB/AEEFF1BECGEGFB0/1@1?>EE/EFDB0E122BB1B10>/////<<//.-0111>F1F0>1<>D.0=0000=0./.<...0.-;.;000/00///./009:./0/..-.-///;/00000;0/;9//;/:---:-/9/----9-9//////-------////////;-9///9//;////////
@M03495:530:000000000-LYBTV:1:1101:17100:1849 2:N:0:GCCCAGTG+AATTGCGG
ATATTTTGCCGTTGATAAACCACTTAATCCTGAAAAAAAAATCAAAGCTAAAAGCTACAATGCTAAGACCACGATGTGACTGCTATCAAAGTTAGATATATATGTAAATTATTCATCTGTCAAATACTAGAATTATATCATACCTGCTCCAGCAATAACGACCTGTAATGGTTTAGTGGGGTGTTCACTGTTTCTGATAAATGAAGATAGTTGTCCAGCTTCCAAATAGCTTATTGTGTTTTCTAGTGGAG
+
>A1>A3331@>AEA1B3BAAFG011DADG3G11BEHG?//AFCD11B0BEH1B10BF1111BBD221B1>0BE?/>F@FHGHBDD20B21BGFFF12FF2B2@2F2B2221>GF222>EG2B2F2112B11BF1BGB2B2221<BGAFGHB1000F11FA////GF11<GDHH0<1FG0F-.>AE00==DDHDDFF00=0GFC0;CFFGC0;CG0CGGCFFC/;0000;0;;;FBCCF/9B/0C099C.FG
@M03495:530:000000000-LYBTV:1:1101:19763:1938 2:N:0:TCCCAGTG+AATTGCGG
ATATTTTGCCGTTGATAAACCACCCTCCCTGTGTTCATTATCTTGCTCCTTCTGTCGTCAACGAATTTCCTAATTCCAAAGCTCACATTCTGACAGATCGGAAGAGCGTCGTTTAGAGAAAGATTGACCGCATTTGTTTTGACCAGTCGGTTGCACTTATAACCCGATACAAAACAAAATCGGAATAGCTTCGTACTGGTATCTAGTGTTTCTGTTTGTCTCCATCTGCTCTCTTGTACCGCAGTGCTCTG
+
1>AA13D3D111A1A3BA1110000AAE0FFA12F2BFDHGHFGD1D1AFAGB1AD/AAFFF/F/B/A2DGF1F2G1DD10BFG111G2F@22@@CGHH//EA/00B/>?/>/?/B11BF1101B<111<B?/?22B0000<1110@1/<///011<??11111.-----0<<.<....<<...;.00000;-:/..0/;000;;00900/009;09//0000;000000;90000000/-;--://;B//
@M03495:530:000000000-LYBTV:1:1101:17607:2032 2:N:0:GCCCAGTG+AATTGCGG
ATATTTTGCCGTTGATAAACCAGCTAATTCCAAAGCTCACATGCTGACAGATCGGAAGAGCGTCGTGTAGGGAAAGAGTGTCCGCAATTGTGTAGATATCGGTGGGCGGGGGATCATTAAAAAAAAAAAGAAGTATGAGATATGTGCTCAAGAGATCACGATATTAAAAGGTTTAGGGGGTTGACGATTGGTGCTTAAATGTTAAGAGAGTATGTCTGTACAGACTAAGGTTACTGTGGTGATTAGTGTGG
+
BCBCCFFFFFBCGGGGGGGGGGHHHHHHHHHHHHHHHHHHHHHFBHFGFGFHHHGCGGHHGEEEEAF1BGEGFFGHEGDFDF4EEFGFFHGF24B444BBFE/EF//////--.<.0000<00C??-B-.9.:<000000:000000:00000./000:<.<.-000000.000000..----/0...<..<.000:0000:000000/.0000<00<00000:.0000/00000000//.000000000.
@M03495:530:000000000-LYBTV:1:1101:13879:2051 2:N:0:GCCCAGTG+AATTGCGG
ATATTTTGCCGTTGATAAACCACCCTCCCTGTGGTCGTTATCTTGCTCCTTCTGTCGTCAACGAATTTACTAATTCCAAAGCTCACATGCTGACAGATCGGAAGAGCGTCGTGTAGGGAAAGAGTGTCCGCAATTGTGTAGATATCGGTGGGCGCCGTCTCATTAGAAAAAATACACGTTATGGCATCAACGTACGATAAAGTTAATCTATGATGATGTATCAAGTATATTATCGTTGATTTCTACTGTAA
+
3ABBBFFFFFBAGGGGGFGGGGGGGHHGGHHGFHHHGGGHHHHHHFHHCHHHHHHHGGGGGHDFGEHHHHHHHHHHFFFFGFHHHHHHHHHHHHHHGHHHGGGGFGHEEDEGG/FGHGGHEGEFFHBFDDGG/EBG2@22@222@2///?////<--<-./<0000=0D/.;.0000.../.0/./0/90/....-;:..000000000000000;0000;0///////9///;9B..9/9//;////9;/
@M03495:530:000000000-LYBTV:1:1101:16814:2052 2:N:0:GCCCAGTG+AATTGCGG
ATATTTTGCCGTTGATAAACCAGCTAATCCTGAAAAAAAAATCAAAGCTAAAAACTACAATGCTAAGACCACGATGTGACTGCTATCAAAGTTAGATATATATGTAAATTATTCATCTGTCAAATCCTAGAATTATATCATACCTGCTCCAGCAATCACGACCTGTAATGGTTTAGTGGGTTGTTCACTGTTTCTGAAAAATGAAGATAGTTGTCCAGCTTCCAAAAAGTTTATTGTGTTTTCTAGTGGAG
+
ABABADDFFFBBGCCGBFGGGGHHHHHGFHFHHG3GCEECEH3BFFDFHHFH33ACDFHFHFHFBGHHGGEGE0BFFBGHEFBDGHFBGHHHBGHHHHFFHGHHFGHFFHHHHEFHGBGHFH4DGGHHHHDFHHEFF4FHHHG2BFFBDGHHBC<GGHHGA@CGCGFGHHG<FGFG1FFH.FGGHFHHH0DB<GHFHHHGHGHGGC0CGHC0:;<GBHBF00:0:0G.C0BBBBFFGFCGF/;FFG;F.0C
@M03495:530:000000000-LYBTV:1:1101:11290:2104 2:N:0:GCCCAGTG+AATTGCGG
ATATTTTGCCGTTGATAAACCAGTCTCCAAACTCACATGCTGACAGATCGGAAGAGCGTCGTGTAGGGAAAGAGTGTCCGCAATTGTGTAGATCTCGGTGGGTGGCGCGTGATTAAAAAAAAAAAATAGACTGTTGCTCATGAGATTCAGGCACTGATTATGAAGATAGTTGATAAGTGATGAGACAGCAACTATGGCTTTGAGCACTACTACTCACAGTCGTGTGGCATTGTGATACAGCGGGCTACATG
+
ACCCBFFFFFD>EEFGGGGGGGHHHHFHHHFHGHHHHHHHHGGFFHHHHGGEFEFGHFGGGEEAGGHGFHHHHF5F5DFEE@EGHHFGEG344@@41?11?//?/B<//<<<2FH3332/////--01100<000000000000<00000:/..//0:00<000000:00;000000000000000//.//./:000././00.0/.////////////;9...:...://////:////:----:.////
@M03495:530:000000000-LYBTV:1:1101:13014:2118 2:N:0:GCCCAGTG+AATTGCGG
ATATTTTGCCGTTGATAAACCAGCTAATCCTGAAAAAAAAATCAAAGCTAAAAACTACAATGCTAAGACCACGATGTGACTGCTATCAAAGTTAGATATATATGTAAATTATTCATCTGTCAAATCCTAGAATTATATCATACCTGCTCCAGCAATCACGACCTGTAATGGTTTAGTGGGTTGTTCACTGTTTCTGAAAAATGAAGATAGTTGTCCAGCTTCCAAAAAGTTTATTGTGTTTTCTAGTGGAG
+
AA?ABFFFBFBAEFGGGGGGGGHHHHHHHGHGHHHHFEGCEG3FHGFFHFFBFFGGHFHHHFHEFHGHGBGHGGHEBGHHHHCHHHFHGHHHHHHHHHHHHHHGFDGHH4GHHHHHHFHFFHEGGHBGEHHFHHHHGHHHHHFHHHFGGFHFHFBGFFHGDCFGGHHHHHHHGFHHDFHHDFGDHGHGHHHFGGBDF0GFGGHBGH0CFFGGH0C:CB/0G0CG;CC.9FFBFFGGGGFGGGFFFG;0;0C
@M03495:530:000000000-LYBTV:1:1101:15583:2254 2:N:0:GCCCAGTG+AATTGCGG
ATATTTTGCCGTTGATAAACCACCCTCCCTGTGGTCGTTATCTTGCTCCTTCTGTCGTCAACGAATTTACTAATTCCAAAGCTCACATGCTGACAGATCGGAAGAGCGTCGTGTAGGGAAAGAGTGTCCGCAATTGTGTAGATCTCGGTGGGCGCGGTGTCATTAAAAAAAAAACGAGTTATTAGTGTGATGACGTGCGAATGACTGCCAGTAGTATCGCATACATATGAGATTTAGAGGGTCATAGCGGG
+
CCCCBFFFFFCAGGGGGGGGGGGGGHHGGHHHHHGGGEGHHHFHHHHHHGHHHHHHGGGHGHGGGHHHHHHHHHHHHFGGHHHHHFHEHHGHHHFHHHHHGGGGHHHGGGGEFFGHHGGHEHFFDFFGEGCGGGHHHG<2@222D2CED/A>/<---.-.<0=00000<C--;-.-.9..00000000000;00....-.--//////////////:/....9//////:///9/;////.././///---
@M03495:530:000000000-LYBTV:1:1101:20783:2291 2:N:0:GCCCAGTG+AATTGCGG
ATATTTTGCCGTTGATAAACCAGCTAATCCTGAAAAAAAAATCAAAGCTAAAAACTACAATGCTAAGACCACGATGTGACTGCTATCAAAGTTAGATATATATGTAAATTATTCATCTGTCAAATCCTAGAATTATATCATACCTGCTCCAGCAATCACGACCTGTAATGGTTTAGTGGGTTGTTCACTGTTTCTGAAAAATGAAGATAGTTGTCCAGCTTCCAAAAAGTTTATTGTGTTTTCTAGTGGAG
+
111>>D3DD1>1A11FG3B110AFFBEGHHHD1F1FAEEEGGHH111FF1B111A1B1111AFG2D1FBCGGGEGE>1BDGF0112>G2@F1F2@BGFB2G2@2B2BFGFFHFBHHHGHF2BGB2BB>21B<G1GGFDDDGB1FDGGH1<FFFF011FC?CCCAGD1D111???FGFFGAEC@GCD1DHH0DGHHGHHHFEGDGDBF0;GH00:;C0;/:;C/:GFHAA9FGBFFGFF9;BBFFBFBF.09
@M03495:530:000000000-LYBTV:1:1101:15791:2358 2:N:0:GCCCAGTG+AATTGCGG
ATATTTTGCCGTTGATAAACCACCCTCCCTGTGGTCGTTATCTTGCTCCTTCTGTCGTCAACGAATTTACTAATTCCAAAGCTCACATGCTGACAGATCGGAAGAGCGTCGTGTAGGGAAAGAGTGTCCGCAATTGTGTAGATACTGTAGGTGGGCCAGTTTTTTAAAACATAAATTGTTCGAGGGTTATTCAAGGAATTCATCCGTTTCTATAATCCCACGACCTGTATCGCACCAGAGCGTTAGAGTCC
+
3AAABBFFFFB?GCGGGFGGGGGGGAGGFHHFGGFGEFGHHHHHGEFFEA5ED5BAAA1BEAEFEAGHGGFFHFGHBFGHHHHHFBFHFFHHGHHFEFFH?EC1GHHG>/EE?FFGHGFG/BC23B3?B/<@BA2@22@2@22222@22>111/>////111=<<.>110<<000000000../--...:CC0;0/./0000000..;//0000;00000:-9--./;0//...--;.9./-9.;.//9//
@M03495:530:000000000-LYBTV:1:1101:12455:2364 2:N:0:GCCCAGTG+AATTGCGG
ATATTTTGCCGTTGATAAACCAGTCAGGAGTCCAAAGCTCACATGCTGACAGATCGGAAGAGCGTCGTGTAGGGAAAGAGTGGCCGCAATTGTGTAGATGTTAGCTGGCGCCGGATCATTAAAAAAAAGTGTAGGGACATCATGTGAGAGGTCCGAATGCACGGGTTAGCGAGGGGGGAGAGGAACTAAGCAAAACATGTCGCCTCGTTGCTCTGTGGCTGGTGCGGCACGGCTTTACTGGAAAGTAAAGA
+
ABBBBB55BD@AFGFGGBGFGFHHH4DGGGHFGHGHHHBEFFHHH3DG5FGHFFFHGGCEGFHGEFEFE12DFCEAHFHH4E1FG//@/?G@4B143B44B44?3330/>?/////>012@1111////111111.0..111>11110</<<G0A..</;00.---..:;:-A;----;-;.....////////.:./;//.9......9.//////.;9.././-9---.--9-/////;///99/////
@M03495:530:000000000-LYBTV:1:1101:16037:2369 2:N:0:GCCCAGTG+AATTGCGG
ATATTTTGCCGTTGATAAACCAGGGACTCAGGCTGGACCAAAGCTCACATGCTGACAGATCGGAAGAGCGTCGTGTAGGGAAAGAGTGACCGCAATTGTGTAGATCTCGGATGTCGCCGTATTATTAGGAAAAAAAATGAAAAAACGGGTACTTGATGTCGATTGTTTCTAATCTAGTACACGGTATGAGCCACTGATCGTCGCTTCAGTCGAGATGGTATGTTGTAGTGTATCTTACTAGTCATACATCA
+
BABBAFFFFFDAEGGGFBGGGGCGGFDGFHHCCFFAGFHHGDHFB3AFFDFFFFBFGHEHGHFGEFAFGEBEE>EEGFHGFGHHGHDG3@3/E?EAFF442434444B?////34?//></02332@22@2220/</<11111>-.>..--/000<000<..;0.;0/:;;0;000000;00.-9../000/;/900;0./.--...9///..9..///;//9//.////;/////9////////////B9
@M03495:530:000000000-LYBTV:1:1101:19129:2428 2:N:0:GCCCAGTG+AATTGCGG
ATATTTTGCCGTTGATAAACCAGCTAATCCTGAAAAAAAAATCAAAGCTAAAAACTACAATGCTAAGACCACGATGTGACTGCTATCAAAGTTAGATATATATGTAAATTATTCATCTGTCAAATCCTAGAATTATATCATACCTGCTCCAGCAATCACGACCTGTAATGGTTTAGTGGGTTGTTCACTGTTTCTGAAAAATGAAGATAGTTGTCCAGTTTCCAAAAAGTTTATTGTGTTTTCTAGTGGAG
+
AABBBFFFBFDAGGGGGFGGGFC4FDGHHGHHGFBGHGEECGGAGDFFGGFFBGEHGHHGFFHFHFFGHGHHGGHGHDFBGFBGHHFFHHGGHHHHHHGGHHHHBFFFBHHHHEHHGHHFHHGBFHFGHHHGHHFHHHHHHHFGGHFGDH1GGBFGBCGDDGGFC<1FGHH1?FFFHHHFCECEHFDGFHHHHEHHH0DFGGHH0GGFFFHHE00;0:00:;C000;.900;;FF0CFBFG/0;BF;FFBA
@M03495:530:000000000-LYBTV:1:1101:13912:2435 2:N:0:GCCCAGTG+AATTGCGG
ATATTTTGCCGTTGAAAACCAGCTAATCCTGAAAAAAAAATCAAAGCTAAAAACTACAATGCTAAGACCACGATGTGACTGCTATCAAAGTTAGATATATATGTAAATTATTCATCTGTCAAATCCTAGAATTATATCATACCTGCTCCAGCAATCACGACCTGTAATGGTTTAGTGGGTTGTTCACTGTTTCTGAAAAATGAAGATAGTTGTCTAGCTTCCAAAAAGTTTATTGTGTTTTCTAGTGGAGG
+
11AAAFFFFFDAECCGGG1EC0CGGFHHHHH1FG1AFCE/EBGHHH01GDGHEEFBE1F1GHDFGBGBGHGGCHEGHFFDGGHF2FGFHHHGHHGHHHHGHHHHHFHHGHHFHHHHFGHFGHEDFFHHBH1FGHHHGHHHHG0BGHHHFHBFHEHFFHGFC@FHH1F?DGFF01F11<FAFGAFFHEFHHHHGFHHDBGACDGB00CCFHHGHG:C0G00C/0;FE9AFGBFFG;C0/CFFFC0B09.0AG
@M03495:530:000000000-LYBTV:1:1101:11412:2567 2:N:0:GCCCAGTG+AATTGCGG
ATATTTTGCCGTTGATAAACCAGCTAATCCTGAAAAAAAAATCAAAGCTAAAAACTACAATGCTAAGACCACGATGTGACTGCTATCAAAGTTAGATATATATGTAAATTATTCATCTGTCAAATCCTAGAATTATATCATACCTGCTCCAGCAATCACGACCTGGTCCTGGCAAACAACCTGCAGAAAAGCCAATCAAATATATTTTCACAAGAGATGGAATGTGAGGCAATAATAGAGTACAAAGGTTG
+
ABBBBF@FFFDAGGGGFGFEFGFHHHHHHHHHBCF5FEEEEHHEFFHEHF5FADFFHCHHFGHHH5GDGFHHGCGG14FFGFHHFFFHHHHHGHHHHHHHGBGHGHHHHHHHHHGB4GFDGGHGGGFHGFHHFHHGHFHHHHGHHHFGBFCCCFFFHGHGGGGGFCGHHHHFFHFHHHHHGGHHHHHH//CFCG<GHFFFHGHBGHHHHHHE0CCG/CGGGCFF9CBFFEEFGBBBFGGGFFFFEFBFFF/
@M03495:530:000000000-LYBTV:1:1101:19738:2639 2:N:0:GCCCAGTG+AATTGCGG
ATATTTTGCCGTTGATAAACCAGCTAATCCTGAAAAAAAAATCAAAGCTAAAAACTACAATGCTAAGACCACGATGTGACTGCTATCAAAGTTAGATATATATGTAAATTATTCATCTGTCAAATCCTAGAATTATATCATACCTGCTCCAGCAATCACGACCTGTAATGGTTTAGTGGGTTGTTCACTGTTTCTGAAAAATGAAGATAGTTGTCCAGCTTCCAAAAAGTTTATTGTGTTTTCTAGTGGAG
+
BBBBBFFFFFDAEEGGGGGGGGHGHHHHFDGFBFHHHGGGGHGGHH5GGBEFHHEHHHGFFHHGEHHHHGHHGFHGEGFHH@EGHFHHHHHGHHHHHHHHGHHHFHHFHHHHHHHHGHHHHHHHHHEHGHHHHHHHH43FGHEHHHEGHEFHGHHHHGHFGCCEGHFHHHHFHFHB>FHHEFCEHFHGHHHGHHHGGHHEGHHFHHGHHHHHHGFCGHECHHHHBGH?CF0FBGFGGFBFFG0FBF0BABE
@M03495:530:000000000-LYBTV:1:1101:13383:2649 2:N:0:GCCCAGTG+AATTGCGG
ATATTTTGCCGTTGATAAACCAGCTAATTCCAAAGCTCACATGCTGACAGATCGGAAGAGCGTAGTGTAGGGAAAGAGTGTCCGCAATTGTGTAGATATAGGGGGTAGGCGGGTGATTAAAAAAAAAAAGTAGATGGAGGATAGGAGAAAGAAGGATCATCACTATAAATCGTGGAGATGCGGTCTCAGACTAAATACATGCGCGTGGTATGTGTCAAGGAAAGTGAGGATGTAGTGTGTGATGGTGATCA
+
CCBCCFFFFFCBGGGGGGGGGGHGBGHHFDDFGFHHHHHFFHEEGF5AGFHH3FEEFAGGHG11AAFA5DGE3BCEBEDF5551>>>EFBFH2@F44444B31>//>//3/////?>2>1?1?CC----<0000=0//:.:;0:/0/..:/:;/.:0/.9000090000009.....;/:0-9.-.////////////////..-;--:///////////.//./://./;////////9./:////////
@M03495:530:000000000-LYBTV:1:1101:18360:2671 2:N:0:GCCCAGTG+AATTGCGG
ATATTTTGCCGTTGATAAACCAGCTAATCCTGAAAAAAAAATCAAAGCTAAAAACTACAATGCTAAGACCACGATGTGACTGCTATCAAAGTTAGATATATATGTAAATTATTCATCTGTCAAATCCTAGAATTATATCATACCTGCTCCAGCAATCACGACCTGTCCTGGCAAACAACCTGCAGAAAAGCCAATCAAATATATTTTCACAAGAGATGGAATGTGAGGCAATAATAGAGTACAAAGGTTGA
+
>AABBFFBFFBBGGGGGGGGGGHHHHGHHHHHHGHFHGGGGHHHHGFEHGFHGHGFHHHHHHHHHGHHHHHHGGHGHHHBGFFFHHHHHEFFGHHHHFHHHHHHGHHHHHGHHHHHHHHHHHHHHHGHHHHHHHHHHHGHHHHCHHH23GGHEGGHGHHDCCGGHGCGHHEHHGFHFGHGHGFHFHHHHFFFFEFGHHFBFHEHFHHFHHHGG/CGHHFHHHHCFFGGEFGGB0CFFFE9C0BFFGBCFFF
@M03495:530:000000000-LYBTV:1:1101:11041:2672 2:N:0:GCCCAGTG+AATTGCGG
ATATTTTGCCGTTGATAAACCAGAGCTCACATGCTGACAGATCGGAAGAGCGTCGTGTAGGGAAAGAGTGTCCGCAATTGTGTAGATCTCGGTGGGCGCCGTATCATTAAAAAAAAAAAATACGATGGGGTTGGATCTCTCCGAACCTTCAATAAAGTGAGAACGCACGACGAACTTTATACGAGTGTACGTACTCCTCTAACTACTAGTAGGAAAGCTCTCTAACTAAAGCTATACGACATAAACTCTAG
+
CCCDCFFFFFBCGGGGGGGGGGHHHHHHHHHGHHHHHHHHHHHHGGGGHHHEFFF0EAFGFGHHGHGH5BDDFGGGGGHHFH243444B4B??EE////>@//BB4444DGFBCCCCC?-011.......<<--0000000:.-.--/0000;;00000;00:0..---.-----.000000...;:000./0.;000/:;0000::0:000000/./:0000000000000:0:00.;.9.00;000000
@M03495:530:000000000-LYBTV:1:1101:21170:2673 2:N:0:GCCCAGTG+AATTGCGG
ATATTTTGCCGTTGATAAACCACCCTCCCTGTGGTCGTTATCTTGCTCCTTCTGTCGTCAACGAATTTACTAATTCCAAAGCTCACATGCTGACAGATCGGAAGAGCGTCGTGTAGGGAAAGAGTGTCCGCAATTGTGTAGGTACCGGTGGAGGCCGGATGATTAAAACAAAAAAAAGATGAAAGTAACATAGCATGAGGTTGTGATACAACAGAATCAGCACGAGTCATACAGTCGTCAGACGAGACAGG
+
BBBBADDFFDDAFGGGGGGGGGGGGHHGGHGCFHHHGGGHHHHHGHHEGHHHHHHHGGGHGHFGGHHHHHHHGHGHHHFHHHHHHHHHHHHHGHGFHHHHGGGGHHHGGGC/EGFFHGHGHGBH3B?FDGGCGCHH2>@2222222?<>AD///..<--.-<00=0000.....::-..9;000000000000/0;000////..900900/./////////9-;-..//;9////.;...//-;-.....
@M03495:530:000000000-LYBTV:1:1101:16100:2693 2:N:0:GCCCAGTG+AATTGCGG
ATATTTTGCTGTTGAGAAACCAGATAATGCTCATAAAAACATCAATTTTAAAAACTTCAATGATCTGACCCCGATGAAACAGCTATAACAGTTAGATATATATGTAAAATAATCATGTGTCAGATAATAGAATTAGATATTAATTGCTACTATATTCACGCTCTATACTAGATTTGTGTGTTGTTATCTGATTCCAAAAAAGGCAGATAGTTGTTCAGGTTTTACTTAGTTTATTGTGAATTCTAGTATAG
+
1>1>AB3313@3A131A3A1AFC1A11B3B31D1A31D10011B1122221D11/B12DFD21A121D1B0/A///11D10001B22211112B212F222B22BF2F221122BB1BF@2B11B112B2BDFBB1B>22B22222B22B112B2222B/0///12B1B2B12B21200<0</0/22@@>2@2<11?1//>/>.0..1>1111>.1000000.000<=0=000=DC0:000:;0:000000
@M03495:530:000000000-LYBTV:1:1101:15511:2697 2:N:0:GCCCAGTG+AATTGCGG
ATATTTTGCCGTTGATAAACCAAAGCTCACATGCTGACAGATCGGAAGAGCGTCGTGTAGGGAAAGAGTGTCCGCAATTGTGGAGATATCGGGGGTTGCCGGGTTATTTAAAAAAAAGAGTATCAATCGAAGTAGGGGATCCATGGTATGAGGACTGAAAAAGATCAGCATTGGCACAAGCTGTATTTGTCACTTATATCGGACGCGAATATACTATGTCAACAGTATCACGGTACAACGCGGTCGCTTAA
+
>A?AAFFFFFBB?EGFGGCGGGHHHFHHHHHHHHGHFHHHFHHCAAFGHHHGEAEEEGHFFFHFHHGHGH55DEEEEDF34F13?334441/>>E>//0BB//?//1222211@//-..0111111>>../..000...../0:0/;0:/00/0././000...0000090009/0;//.;/0;00000;00000/////.-.;--9--;./////////9///.//////..9.9///----9-9;..9/
@M03495:530:000000000-LYBTV:1:1101:20127:2709 2:N:0:GCCCAGTG+AATTGCGG
ATATTTTGCCGTTGATAAACCAGCTAATCCTGAAAAAAAAATCAAAGCTAAAAACTACAATGCTAAGACCACGATGTGACTGCTATCAAAGTTAGATATATATGTAAATTATTCATCTGTCAAATCCTAGAATTATATCATACCTGCTCCAGCAATCACGACCTGTAATGGTTTAGTGGGTTGTTCACTGTTTCTGAAAAATGAAGATAGTTGTCCAGCTTCCAAAAAGTTTATTGTGTTTTCTAGTGGAG
+
AABCCFFFFFBAFGGGGFGGGGHHFFFHGFGD53BEAEEGGG3GHB52FBF53FE3GECGFFGFHHFFFHHHGCCFCGHB433DFGFGFGHDGHHHHGHHHHHH4GFFHHHHHHHHHHHGHHHHHHHGHHHGHHHGHHFHHHGFFHHHHHFG2FGHF2GEEGFGHHHGHHG?FGBGDGGEACC.G1GDGGFHHFFGDDHHCGG=GFGEHHFCHC:CFFGHFGHBCC..;0FFFGFFFF9/FFBF0FFGFBE
@M03495:530:000000000-LYBTV:1:1101:16099:2729 2:N:0:GCCCAGTG+AATTGCGG
ATATTTTGCCGTTGATAAACCAGCTAATCCTCAAAAAAAAATCAATGCTAAAATCTACAATGCTAAGACCACGATGTAAATGCTAACAAAGTAAAATATATATGTAAATTATTCATCTGACAAATCCTAGAATTAGATCATACCTGCTACAGCAATCACGTCCTATAATAGATTAGTATCTTGTTCACTGTTTCTAAAAACACCAGCAAGTTGTCCGGGTTCTGTTAATTTTGTTGTGTTTACTAGTGTAG
+
AA1AAB3311D11113F311BCG0111FFHF111B10E//AA1B1121D22B121221DF1F1FDD1B1F0/EGA/02B22212B20BF0012B22@F2F2@B@FFG222E222BGBH12>110B1<B>1BBBGH1BE><1B10B1<111111001@1</0/?/1@11F1111<11?111??11111=F=11>111>1<FA...<<./<<00<=00.--...00000;:00;09;.;A///00000;0000
@M03495:530:000000000-LYBTV:1:1101:19022:2766 2:N:0:GCCCAGTG+AATTGCGG
ATATTTTGCCGTTGATAAACCAGTCTCCAAAGCTCACATGCTGACAGATCGGAAGAGCGTCGTGTAGGGAAAGAGTGTCCGCAATTGTGTAGATCTCGGTGGTCGCCGGGTAATTAAAAAAAAAAAAATAGGAAGGATGGGGGGGGAGCGGTGCAGAGTCGACTAGAGTCAGGAGGGCGTGAGAAGAGCGGTGATGAACTGGTCTCTATCGTAGTCATCATGTGTCGGATGCTTGACAAGTGACGTTATGT
+
CCDCCFFFFFBBGGGGGGGGGGHHHHHHHHHGHHHHHHGHHHHHHGHHHHHGEFGGHHEEEFEFAGGHGFHHHHHFG@DGEEGGGGFEG24B444@B1F>?E/3>///////23?33?3B@DG//<--.<<00<...<0.<.------.--.<-000.00-.-.-0000000<0..9.---..00/0</--<-900000<0/00000<0:./..<00000<0<000<--.-/<00.000.<000.9./.0:
@M03495:530:000000000-LYBTV:1:1101:10852:2770 2:N:0:GCCCAGTG+AATTGCGG
ATATTTTGCCGTTGATAAACCAGCTAATCCTGAAAAAAAAATCAAAGCTAAAAACTACAATGCTAAGACCACGATGTGACTGCTATCAAAGTTAGATATATATGTAAATTATTCATCTGTCAAATCCTAGAATTATATCATACCTGCTCCAGCAATCACGACCTGTAATGGTTTAGTGGGTTGTTCACTGTTTCTGAAAAATGAAGATAGTTGTCCAGCTTCCAAAAAGTTTATTGTGTTTTCTAGTGGAG
+
3AABBFFFFFBBGGGGGGGGGGHHHGHHHHHHGHHGHFGGGHFFHEDCGHHEGDEGGGHHFHHHHEHHGHHHGGHGGHHHGHFHHHGHHHGHHHHHHHHHHHHHHHHHHHHHHHHGHHHHHHHHHHHHHHGHHHHHHBHHGHGBGHHHFFFHHFFHHFHGEGGGHGFBGFH?GHHGGHGHEGFGFHHHHGBGHHHHHHGGFHHHFGHGHGHHHHHHGHCGFFHFCCGE.;CFGGGGGF9FGGGGGGFGFBE
@M03495:530:000000000-LYBTV:1:1101:16706:2781 2:N:0:GCCCAGTG+AATTGCGG
ATATTTTGCCGTTGATAAACCAGCTAATTCCAAAGCTCACATGCTGACAGATCGGAAGAGCGTCGTGTAGGGAAAGAGTGTCCGCAATTGTGTAGATCTCGGTGGGCGCCGGATCATTAAAAAAAAAAAAAATGAAAAAGTAGGGGAAGGCTGGATATGTATACTGCGACAACACAATAAGAATGCAGATACAGTGTGTAATGCGTGTGAGTGTATATCGCCTTACACACGTCGACTGTTATAAACCTCTC
+
>AAABFFFFFCBGGGGGGGGGGHHHHHGHHHHHHHHHHHHHHHHHHHHHHFHHHGGGGHHGEGGGEGGHHHGHHHHHHDG@DDEGGGGHF4B24B444B4FF1?A/////>//<>FBB2@>2FDCFCCCDA-<00000..0000.;.....09..00000000;000.----9....:90000000000:00000000:00000.....0000;00000.....00000.-..---:.00000000///0/
@M03495:530:000000000-LYBTV:1:1101:10559:2794 2:N:0:GCCCAGTG+AATTGCGG
ATATTTTGCCGTTGATAAACCAGCTAATTCCAAAGCTCACATGCTGACAGATCGGAAGAGCGTCGTGTAGGGAAAGAGTGTCCGCAATTGTGTAGATCTCGGTGGTGGGCGGGTCATTAAAAAAAAAAAAAACCAAGTATTAACACAGTGCGGTTTAGTTAGTTTTAACGAACCTGAGAGCCTTCACTATTAAGCACTCAGCTGGCCTGCTCTGCAGCTCTGCACTTAGACGTCGGTGAATGTGAGCGCGA
+
ABCCBFFFFFDBGGGGGGGGGGGDHHHHHHHHHHHHHHHHHHHHGHFFHGEGHHGEFG1EGFGEFAFAFGHGHHHGHH5B5D4AE/E1GH4424B44444B11?E/////>/<//01?111?1/---<----..;..0;000000/..000-:.-9/0000090;:///...--/9:/9/.::://9////;//9////9/9///../..//;///////////9//9//;..;---;.////;///----
@M03495:530:000000000-LYBTV:1:1101:16993:2871 2:N:0:GCCCAGTG+AATTGCGG
ATATTTTGCCGTTGATAAACCAGCTAATCCTGAAAAAAAAATCAAAGCTAAAAACTACAATGCTAAGACCACGATGTGACTGCTATCAAAGTTAGATATATATGTAAATTATTCATCTGTCAAATCCTAGAATTATATCATACCTGCTCCAGCAATCACGACCTGGTCCTGGCAAACAACCTGCAGAAAAGCCAATCAAATATATTTTCACAAGAGATGGAATGTGAGGCAATAATAGAGTACAAAGGTTG
+
AABBBFFFFFBAGGGGGGGGGGHGHHHHHHHHHFGEHGGGGHFGHFFFHFGHHHGHHHHHGHHHHGHHHHCGEGHEFFHHHHFGHHFFFGFGFHHHHHHHHHHHGHHHHHHHHHGHHGHHEHHBHHHEGHFHHHHHHHHFHHFCGHFFHHGHEGHHFHHGGGGGHFHHGHHHHHFGHHFHGHGGHHFHFHHGAGHHHHFHHHHF0CGHFHHHHHGFHHFEFHHFBFFGGEE9/BFBFFFGFGGGGFFFGGB
@M03495:530:000000000-LYBTV:1:1101:14625:2886 2:N:0:GCCCAGTG+AATTGCGG
ATATTTTGCCGTTGATAAACCACCCTCCCTGTGGTCGTTATCTTGCTCCTTCTGTCGTCAACGAATTTACTAATTCCAAAGCTCACATGCTGACAGATCGGAAGAGCGTCGTGTAGGGAAAGAGAGTCCGCAATTGTGTAGAGATCGGTGGGCGCCGGGTCAGTATAAAAAAAAATTCAGTAGAATAGGTTGTGAGGTGTGGGCTCATATCGCGCAATATATTGGCACTGGGGCAGTGTGATGCTTTGCAG
+
BBABBFFFFFBBGGGGGGGGGGGGGGHGGHHHHHHHGGGHHHGHFFHHHHHHHHHGGGGHGHGGGHHHHHHHDGHGHFGGHEHHHHGHHHGHGHGGFFHHGGGGHHHGGGGEE/FGFEHHEHHH2?BBGDCF@?2<FD@2222@@2/?/?A//--><-<.-</<00000;0::-;./00000000009000;.90;./.9....../////9.--9-.:///://9//;/..-.-.//////////;////
@M03495:530:000000000-LYBTV:1:1101:17404:2946 2:N:0:GCCCAGTG+AATTGCGG
ATATTTTGCCGTTGATAAACCAGCTAATCCTGAAAAAAAAATCAAAGCTAAAAACTACAATGCTAAGACCACGATGTGACTGCTATCAAAGTTAGATATATATGTAAATTATTCATCTGTCAAATCCTAGAATTATATCATACCTGCTCCAGCAATCACGACCTGTAATGGTTTAGTGGGTTGTTCACTGTTTCTGAAAAATGAAGATAGTTGTCCAGCTTCCAAAAAGTTTATTGTGTTTTCTAGTGGAG
+
3AAAAFFFFFDBGGGGGFFGGGCFGBGHHHHHHHDGFECCCGGHH3DCGH5F3FEGGFFHGFHHFDGHHHHHEGHFF4EBGD3GGFBGHHFBGGHFHFHHHHHHGHGHFFHHFHHHEHHDGHGFGF3FGFEGFHHDFGHHHH3?DGFFGFHHECBFHFFG<<@EGHB1FGH1<GCG1>CGDGGAHGFHFDFGFDFHFHGGHEHFGH0CFH0;:C0C0:;CCG/0;:..999CFGGEBFF/FF9F0C;B.9C
@M03495:530:000000000-LYBTV:1:1101:11806:2951 2:N:0:GCCCAGTG+AATTGCGG
ATATTTTGCCGTTGATAAACCAGCTAATCCTGAAAAAAAAATCAAAGCTAAAAACTACAATGCTAAGACCACGATGTGACTGCTATCAAAGTTAGATATATATGTAAATTATTCATCTGTCAAATCCTAGAATTATATCATACCTGCTCCAGCAATCACGACCTGTAACGGTTTAGTGGGTTGTTCACTGTTTCTGAAAAATGAAGATAGTTGTCCAGCTTCCAAAAAGTTTATTGTGTTTTCTAGTGGAG
+
BB?BBFFFFFBAGGFGGGGGGGHHGGHHGHHHHHGHHGGGGHFGHGHBGHGGFHGHHHHHHHHHHHHHHHHHGGHGFFHHHHFHHGFHHHFGFHGBGHHHFHHHHHHHHFFHHHGHHHHHBHHFHHHFHHHHHHHGHGHHHHGGGHHFGFHHEF2FGFHGADGGFFHF1ADCFAFF<GACEG?EEHGGHFGHGFHGHHFHHGHHHH0CGGCFGFCFFGHHHBFFGFFGDFGFGGFGGFCFGGEFFGGGE0.
@M03495:530:000000000-LYBTV:1:1101:17832:3093 2:N:0:GCCCAGTG+AATTGCGG
ATATTTTGCCGTTGATAAACCACCCTCCCTCGTATCCAAAGCTCACATGCTGACAGATCGGAAGAGCGTCGTGTAGGGAAAGAGTGTCCGCAATTGTGTAGATCTCGGTGGGCGCGGGATTATTAAAAAAAAAAATAGCGACTTACAGTGCGGAGGGTCATGACTCTACGCAGTGAGACAACGTATAACTGACCTATCTCATTTACTGTCTAGCTCTCTCATCATGTTTGCATTTATGACATTGCATCGCT
+
>A3AAFFFFFBBGGGGGGGGGGGGGGHGGHHGHGHHHHHHHHHHHFHHHGHHHHFHGHHHGEFGHGGGGGGGGGCGHGFHGHHHBGBFDFE?@EFFHBE4GE44B4?F//E//<//<//?01?F111?F@@@---.000:--;:00:0009-:-9--./.000/;000;.9.-.///////.:..;F/;///////:////://///////////://;://////;/////////////////:///...
@M03495:530:000000000-LYBTV:1:1101:18961:3102 2:N:0:GCCCAGTG+AATTGCGG
ATATTTTGCCGTTGATAAACCAGCTAATCCTGAAAAAAAAATCAAAGCTAAAAACTACAATGCTAAGACCACGATGTGACTGCTATCAAAGTTAGATATATATGTAAATTATTCATCTGTCAAATCCTAGAATTATATCATACCTGCTCCAGCAATCACGACCTGTAATGGTTTAGTGGGTTGTTCACTGTTTCTGAAAAATGAAGATAGTTGTCCAGCTTCCAAAAAGTTTCTTGTGTTTTCTAGTGGAG
+
AABBBFF54@A2EEGGGGFEGGFCCHG54FGHGHBHFGGEGAFHFFHGHHHFHDFFF3GHBDHFFHHHFFEG?0C1144EF33F44344BD44B4FBFGFF4FGH?B44?FFFHFHFHBFBFGHG33?B4BDGFHH4G3FHHFGBGFF3BC22F2@CFCA/><EHHBB1<1FBFF1<10.C.-.>DBG0DG00=GB00<0<GD00:0GH00:GHF:0/;:0CGF0C:9.00;0;B0FF9/9/;00;CB?0C
@M03495:530:000000000-LYBTV:1:1101:19577:3103 2:N:0:GCCCAGTG+AATTGCGG
ATATTTTGCCGTTGATAAACCAGTCTCCAAAGCTCACATGCTGACAGATCGGAAGAGCGTCGTGTAGGGAAAGAGTGTCCGCAATTGTGGAGATCTCGGTGGTGGGCGGCGTATTAAAAAAAAAAAAATGCTTTGCGTTATTATTTTCTGGACATTGGTCTAATGGTTTTTGCTAGCGAGCGTGGCCAGGCTAATGTTTCGAACGCCGGCTGCTCTCTGTATTTTTGCTGGTCTGAGTATGGTCCTGCTCC
+
ABABBFFFFFBA?FGGGFGGGGHHHHGHHHHFGFHHFHGHHHHHHGFGFGEE2FEHHBFE?EAEGEGHGFGHHFF@BDDFEEGGGHHHB13133344B?1?/?/?>/>/////??D11?1><----;-.000;000;....;00;0;B0000.00000;00F0C9000...9/://9;-9-@9.;-./..9.//9//;//..99-:---9-9.;/////;/999//-//////////;/9/9/////////
@M03495:530:000000000-LYBTV:1:1101:11718:3110 2:N:0:GCCCAGTG+AATTGCGG
ATATTTTGCCGTTGATAAACCAGCTAATCCTGAAAAAAAAATCAAAGCTAAAAACTACAATGCTAAGACCACGATGTGACTGCTATCAAAGTTAGATATATATGTAAATTATTCATCTGTCAAATCCTAGAATTATATCATACCTGCTCCAGCAATCACGACCTGTAATGGTTTAGTGGGTTGTTCACTGTTTCTGAAAAATGAAGATAGTTGTCCAGCTTCCAAAAAGTTTATTGTGTTTTCTAGTGGAG
+
BCBBBFFFFFDBGGCGGGGGGGHHHHHHHGHHHHGAGGFGGHHFHFFGHFEFFHGGHHHHGHHHHHHGHHHHGGHGFHHHHHGHGHHHHGHHHHHHHHHHHHHHHGHHGHHHHHGHFFHHHHHEHHFHHHGHHHHHFHHHHHHHHHFFGFFHHGGHHFFGFGGGGGGGHHHFGHHHHHHEEGGDHHHHHHHHHGHHHHHEHFHHGGCGHGGHGCCGFGGFCBCGB0;ADCBFFGGGGGFGGGGGFFGGGGG
@M03495:530:000000000-LYBTV:1:1101:14896:3183 2:N:0:GCCCAGTG+AATTGCGG
ATATTTTGCCGTTGATAAACCACCCTCCCTGTGCGTTATCTGCTCCTTCTGTCGTCAACGAATTTACTAATTCCAAAGCTCACATGCTGACAGATCGGAAGAGCGTCGTGTAGGGAAAGAGTGTCCGCAATTGTGTAGATTTCGGTGGTGGCCGGTTCATTAATAAAAAAAAGTAACAGGTTGCTACCTCAGGTGCCAGCTGTCGCAAGGATCTAGACGTCAATGCCAGTAACACGGCAATCGCTGTTCGG
+
BBBBBFFFFFBBGGGGGGGGGGGGGHHGGHGGHHGGGGGHHHHHHHHHHHHHGGGGHGHEFGHHHHHHGHHHHHHEHFEHHHHHFHHHHGHGHHHHHGGGGHHGGGGGEEGHHHGGGEHHH?F4BGGGGCEDGHH<2@222@@@C/?E<?/0<>--.<111>11=F100-<-.000000.:0/.0:0/09///0/0/00.0/00.:-.-..0/000//.....//9///;/////.----//....9//.-
@M03495:530:000000000-LYBTV:1:1101:18215:3222 2:N:0:GCCCAGTG+AATTGCGG
ATATTTTGCCGTTGATAAACCAGCTAATCCTGAAAAAAAAATCAAAGCTAAAAACTACAATGCTAAGACCACGATGTGACTGCTATCAAAGTTAGATATATATGTAAATTATTCATCTGTCAAATCCTAGAATTATATCATACCTGCTCCAGCAATCACGACCTGTCCTGGCAAACAACCTGCAGAAAAGCCAATCAAATATATTTTCACAAGAGATGGAATGTGAGGCAATAATAGAGTACAAAGGTTGA
+
>AABBF5DFFBBGGGGGGGGGGHHHGHHHHHHHHHHHGGGFHCGHFGHHHDGHHGHHHHHHHHHHHHHHFHHGGHGEDGHHGGHHFHHHFHHGHHHHHHHGHHHHHHHHHHHHHHHGHHHHHGHHHHHHHHHHHHHHHHHHHHHHHHHFHHGHHHHHHFGGGGGHHHHHHFHHHGHHHHFHHGHHDGHBHFHHGHHHHGHHHHHHGHGFHFGHGHHHHFHFFGCFGFGGGGGGF0BFBB9FFFGFBFFFFF
@M03495:530:000000000-LYBTV:1:1101:9426:3222 2:N:0:GCCCAGTG+AATTGCGG
ATATTTTGCCGTTGATAAACCAGAACCATCCAAAGCTCACATGCTGACAGATCGGAAGAGCGTCGTGTAGGGAAAGAGTGTCCGCAATTGTGTAGATCTCGGGGGGGGCCGTATCATTAAAAAAAAAAAAGTCTTTATTATGGCTTTTCAGTGAAGATAGTATTGAGACGTGATGTCGAGCATTTGAGCAGTATAGAATACAGTTTGATGCTGTATGTTGTATGTAGAAAGTGACGTACTGGTCTGATGTT
+
BCCCCFFFFFCBGGGGGGGGGGHHHHHHHGHHHHHHHHHHHHHHHHHHHGFGHHGEGGHHGGGGGGGFHGHGHHHHHH5BBFHFGGGGHBFB?4B444B41E/>E--<--<-<..<F00:BBB@DCBA--.::00000:0000././0000<0000000<<00:00<9:<.../:00.<-9-00000.<:B:00<<0<B0000000<0:0000000000:/:00<000:00<000.....00000/000:<
@M03495:530:000000000-LYBTV:1:1101:11816:3225 2:N:0:GCCCAGTG+AATTGCGG
ATATTTTGCCGTTGATAAACCAGCTAATCCTGAAAAAAAAATCAAAGCTAAAAACTACAATGCTAAGACCACGATGTGACTGCTATCAAAGTTAGATATATATGTAAATTATTCATCTGTCAAATCCTAGAATTATATCATACCTGCTCCAGCAATCACGACCTGTAATGGTTTAGTGGGTTGTTCACTGTTTCTGAAAAATGAAGATAGTTGTCCAGCTTCCAAAAAGTTTATTGTGTTTTCTAGTGGAG
+
BBBBBBBDFFDA2EAGB5GFBGH4CDHFGHHHFBGGHE?2AGHGFHHGHGFHHEGGH3FGHHGHHHHHHHHHC0FF1FBB4GGFFDEGBGFHGHHHHHHGHHGFHHHHFHHHHHFDHHHHHHFHHHFFHHGGFFHGHHBGGFHHFHFHHHHHFHBDGHHDEGCDHHFGHHH?GHHHHHHHGFCEHHHFHHDGGHGH0=GHGHF0DG0CBCGHHFHHFGCHH0GG00C?CBFFFGGFBB/9B/FF0FC0CFG
@M03495:530:000000000-LYBTV:1:1101:15786:3244 2:N:0:GCCCAGTG+AATTGCGG
ATATTTTGCCGTTGATAAACCAGAGGACTCAGGCTGGACCAAAGCTCACATGCTGACAGATCGGAAGAGCGTCGTGTAGGGAAAGAGTGTCCGCAATTGTGTAGATCTCGGTGGTCGCTGTATTAATAAAAAAAAAAAAAGTGGATAGCAGATACGAAGGTGCTCGGATCAGATACCCTATGAAGTGACAGCAGTAGTGGTGTGTAGGTTGAAGCACTGTCTATTAGGTCTGGGGTGCCCTAGATTATATT
+
BBBBBBFDDFBAGGGGGGGGGGHHHGHHFHFFHHHGGHFHFHH3GHHHHHGHHFGBFEBGHHHGGFGHAHCDFGEF1?FGEHGFFFFB3BFGGGGGGHHFF2F34BBFB0?<//<3>////333B3?33B@D<//<----.000000/<00/000.:...//000.-..-.;00;0090/90900;00000.:.00/;/./.;../////./////.///////////9////.-.;.///../;//////
@M03495:530:000000000-LYBTV:1:1101:14861:3245 2:N:0:GCCCAGTG+AATTGCGG
ATATTTTGCCGTTGATAAACCAGCTAATCCTGAAAAAAAATTCAAAGCTAAAAACTACAATGCTAAGACCACGATGTGACTGCTATCAAAGTTAGATATATATGTAAATTATTCATCTGTCAAATCCTAGAATTATATCATACCTGCTCCAGCAATCACGACCTGTAATGGTTTAGTGGGTTGTTCACTGTTTCTGACAAATGAAGATAGTTGTCCAGCTTCCAAAAAGTTTATTGTGTTTTCTAGTGGAG
+
AAAAAB331BD>E1AFG3B110F0A1DF1FGHGHFHA0E?0B1ABA10E1FD11/AF11DFD12AG111BFF//?/>F2DF1FHFB0F2BDGGG2DFBBGDGFDFBF22@@2FGEHDDGFFFH12BBEGFF1BGHFFFHHFHHHHH01FHBGHHGH1BGG?CGCHDGHFHG1F01D1FFFAC?><1<GFHHGFGHHH0<0/=GB0=00=DDDGHF00//CF0/;CGHEA00GGB;00;FFFEFB90;FFFE
@M03495:530:000000000-LYBTV:1:1101:10444:3253 2:N:0:GCCCAGTG+AATTGCGG
ATATTTTGCCGTTGATAAACCAGCTAATCCTGAAAAAAAAATCAAAGCTAAAAACTACAATGCTAAGACCACGATGTGACTGCTATCAAAGTTAGATATATATGTAAATTATTCATCTGTCAAATCCTAGAATTATATCATACCTGCTCCAGCAATCACGACCTGTAATGGTTTAGTGGGTTGTTCACTGTTTCTGAAAAATGAAGATAGTTGTCCAGCTTCCAAAAAGTTTATTGTGTTTTCTAGTGGAG
+
3>AABFFFFFDAGCEGFFGFGGHGHHHHHHHHHGHHHGGGGH3FGF52FFDGHHCBGGGFGFFEHBGGHHHHGGHFFFHG@D?BFFGHFHHEGGFHFFHHHHHHDFGFH4FH4FFGFHHH4HHHHHGFHGGDDGHGHHHFHHDGFHAGBGFHBGFGEFGDCDDFG1GFHGHFHHHB>FFHDEGFCGHFHHGHD<FHFHFHCGFDBG000GGFH;CHFC/:CC/:CGGGDFGBBFGGGGBFFGEFEF09.09
@M03495:530:000000000-LYBTV:1:1101:18035:3269 2:N:0:GCCCAGTG+AATTGCGG
ATATTTTGCCGTTGATAAACCAGCTAATCCTGAAAAAAAAATCAAAGCTAAAAACTACAATGCTAAGACCCCGATGTGACTGCTATCAAAGTTAGATATATATGTAAATTATTCATCTGTCAAATCCTAGAATTATATCATACCTGCTCCAGCAATCACGACCTGTAATGGTTTAGTGGGTTGTTCACTGTTTCTGAAAAATGAAGATAGTTGTCCCGCTTCCAAAACGCTTATTGGGTTTTCTAGTGGAG
+
>AAAABF31D11AEGGB3111000B11GCHFHDCB100/AEEGF1B1AGDDB11AF1GBG11CFBB@1G0/BEE/E>FBEFFFB12F221BBBGHHGGG2BGEF>FD222BGGFD>FF1>2B2B21E1B11D2EHFHHGFFFGHHH0<1<1<0CGF1CCC/>//G1111@F<1>1FDB<C<>>.<<0DDD=G0<DG00<<<CB0:G0G0CC00;C:0;C@AE/;09..99;.9;;00...;CB9BFBF-9A
@M03495:530:000000000-LYBTV:1:1101:9131:3278 2:N:0:GCCCAGTG+AATTGCGG
ATATTTTGCCGTTGATAAACCAGCTAATCCTGAAAAAAAAATCAAAGCTAAAAACTACAATGCTAAGACCACGATGTGACTGCTATCAAAGTTAGATATATATGTAAATTATTCATCTGTCAAATCCTAGAATTATATCATACCTGCTCCAGCAATCACGACCTGTAATGGTTTAGTGGGTTGTTCACTGTTTCTGAAAAATGAAGATAGTTGTCCAGCTTCCAAAAAGTTTATTGTGTTTTCTAGTGGAG
+
3>>AAFFFFFBBGGGGGGGGGGHHGHGHGHHHHGHHHGGGCHFHHHHFGFGDGHGFHHHHGHHHHHHHFGGHGGHGHHHFDF3FEGFHHGHHHHHHHHFHHHHHHGHGH4FHHHFHHHHHGHHHDHFGFGFHHGHHHHHGHHHHFHHHFHFFFHGFHFC?/B/EHGGDDFGFHFFH1FHHDFFEHGFGHHHHDGHHHHHFFGFH0C0:BGHHB;GCCHFH0GHGFHHFDFGGGFGGGGFFFFG09990.0;
@M03495:530:000000000-LYBTV:1:1101:10460:3285 2:N:0:GCCCAGTG+AATTGCGG
ATATTTTGCCGTTGATAAACCAGCTAATCCTGAAAAAAAAATCAAAGCTAAAAACTACAATGCTAAGACCACGATGTGACTGCTATCAAAGTTAGATATATATGTAAATTATTCATCTGTCAAATCCTAGAATTATATCATACCTGCTCCAGCAATCACGACCTGTAATGGTTTAGTGGGTTGTTCACTGTTTCTGAAAAATGAAGATAGTTGTCCAGCTTCCAAAAAGTTTATTGTGTTTTCTAGTGGAG
+
1AAAAFF3DFD11ECGGGGGGGHHGFHHHHHHHHFBGAAEEG1AGBEBF1F1BFEFHEGHHFGEGHHHGGFH/EAE0BGH210@1@0FFFGG@GBGFFGHFHHHFHHFH2FG2GHHEHFBGDDFHGFDHBGHHFFHHGHFHHHHHHA1G1<10FC11GHCGCCFFFF1FHB<FCGFFGFEEE@F.<D<DFFHEGFHFG0=.<00<C0CCCC0CGFFCFHH0C/C0:GEG0BFFGC00;:BBC0;B000;0;
@M03495:530:000000000-LYBTV:1:1101:17254:3306 2:N:0:GCCCAGTA+AATTGCGG
TATTTTGCCGTTGATAAACCAGTCAGGAGTCCAAAGCTCACATGCTGACAGATCGGAAGAGCGTCGTGTAGGGAAAGAGTGTCCGCAATTGTGTAGATCTCGGGGGGCGCCGGAGCAGTAAAAAAAAAAAAATAGAGTGGAAAGAGATGGGGTGGCGCGGATTGTTAAAGAGAAGCGGACAGTCATGTTAAGTGGATAAATGGTGGTGACTGGATACTCAGTGATTGATCTCTACTTGAGGTGATATTAAG
+
CCCCCFFFFCCCGGGGGGGGGGDHHHHHGHHGHHHHHGHHHHHHHHHFGHHHFHHGGGGHHHGGGGEFBGGHGHHHHHHBFFFHDGGFGEG4F24344B4B1?/>?--:--;----;/00;0:0>BA-9---900;000;000.///000;.;:-.-.9---./:000000//0/0-----.9;00000000;000:0000000:...0900./000000000000009000000:00;0//.00000900
@M03495:530:000000000-LYBTV:1:1101:21857:3306 2:N:0:GCCCAGTG+AATTGCGG
ATATTTTGCCGTTGATAAACCAGCTAATTCCAAAGCTCACATGCTGACAGATCGGAAGAGCGTCGTGTAGGGAAAGAGTGTCCGCAATTGTGTAGATCTCGGCGGTCGCCGGATTATTAAAAAAAAAAAATATTGCCATCTACATCTTGTTCGAGCTCTTGCCAGATGTGTCGAGCAGCAACCCTCGACCCGATCTCTGTCCCTTCCTGCCTTTCATTCCTGTGGTGCTGTCGCTTACTCTTGTCTGTGTG
+
@BBBBFFFFFBBCGCGGGFGFGHGHHHHHHGHHHHHGHHHHHHHHHHHFHGHHHCFGGHHHGGGEAEAGHHGFHHHEGBFFGH?/@EEG3BF2@@4B4BB111//////</////@2F???G1<C--<--.000:0000/00:0;0000000../..00009/00900000;..-.-//...99..-9--9----.9//;/////.////.:/9/////;////;../////9...9////////9;///9
@M03495:530:000000000-LYBTV:1:1101:21292:3333 2:N:0:GCCCAGTG+AATTGCGG
ATATTTTGCCGTTGATAAACCAGCTAATCCTGAAAAAAAAATCAAAGCTAAAAACTACAATGCTAAGACCACGATGTGACTGCTATCAAAGTTAGATATATATGTAAATTATTCATCTGTCAAATCCTAGAATTATATCATACCTGCTCCAGCAATCACGACCTGTAATGGTTTAGTGGGTTGTTCACTGTTTCTGAAAAATGAAGATAGTTGTCCAGCTTCCAAAAAGTTTATTGTGTTTTCTAGTGGAG
+
BBBBBFFFFFBBGGGGGGGGGGHHHGHGHHHHFBGHHGGGGHHHHFBBHFHFHHGFHHHHFHHHHFHHHHHHGGHGHHFHHGFHHHGHHHHHGHHHHHHHHHHHBHHHHHHHHHHHHHHHHHGHHGGGHHHHHFHHHHHHHHGGFGHHFHHHGHHHHHGGGGGGHHHDGGH1?CFDGHHECFDDFHEGHHHHHGHHEF0GHHFBDBBGFHHGHGCF0C:GFBGHCGE.C;BFEFFFFGFBBFB0FFFGFGG
@M03495:530:000000000-LYBTV:1:1101:8720:3355 2:N:0:GCCCAGTG+AATTGCGG
ATATTTTGCCGTTGATAAACCACCCTCCCTGTGGTCGTTATCTTGCTCCTTCTGTCGTCAACGAATTTACTAATTCCAAAGCTCACATGCTGACAGATCGGAAGAGCGTCGTGTAGGGAAAGAGTGTCCGCAATTGTGTAGATCTCGGGGGGCGCCGGGTCATTAAATAAAACAATGTATAGATGTTTTGGACCAGGCTGGTACATTCAGAATCCTTATATGAGGAATAGGTATAATCACCACGCAAATCG
+
ABBBCFFFFFBBGGGGGGGGGGGGGHHGGHHHHHHHGGGHHHHHHHHHFGHHHHHHGGGHGHGGGHHHHHHHGHHHHEGHHGHGHFHHHHHHHHGHHHHHGGGGHHGGGGGGGHHHHGHHHHGHDGGGFGDDCEGHHFFBDD>@FHFE//A----<---.<.000<<00<B00..000000<000000/.-00/.<.....<00:0000000000000000000:0/000<00:0<000:/0...9-<<0<
@M03495:530:000000000-LYBTV:1:1101:16955:3357 2:N:0:GCCCAGTG+AATTGCGG
ATATTTTGCCGTTGATAAACCAGCTAATCCTGAAAAAAAAATCAAAGCTAAAAACTACAATGCTAAGACCACGATGTGACTGCTATCAAAGTTAGATATATATGTAAATTATTCATCTGTCAAATCCTAGAATTATATCATACCTGCTCCAGCAATCACGACCTGTAATGGTTTAGTGGGTTGTTCACTGTTTCTGAAAAATGAAGATAGTTGTCCAGCTTCCAAAAAGTTTATTGTGTTTTCTAGTGGAG
+
1A?AAB3BDDDAEA1FGFBBGGECGBHGFFGF1ADF0EAEGHHHHHHHHGGFD1EFG1GB1EFGHFHHDEGHGGCGGFGFHHF1DFGHBGHHB2BDFEGGBGGHGHHHHHHHHHHFHHHBGGHHHHHGHHGHGHHH2GGHHHFHHGGGHFHHHFHHHGH??/CEFGGF1GG1FF1FFFAC.<@GHBGGHHFBGHHHFFEHEGH0=G0CFHHHHGFFFHEHFHGBCG:.;;0;FGFBFGFFGGGFFBCFA0C
@M03495:530:000000000-LYBTV:1:1101:22164:3474 2:N:0:GCCCAGTG+AATTGCGG
ATATTTTGCCGTTGATAAACCACCCTCCCTGTGGTCGTTATCTTGCTCCTTCTGTCGCCAAAGCTCACATGCTGACAGATCGGAAGAGCGTCGTGTAGGGAAAGTGTGTCCGCAATTGTTTTTTTATCGGCGGTGGTAGTGTCATTAGAAAAAATAATTGCTTTATCACCAAAGATATCTATAGGTTGTTGTCTGGTATAGTAGTGTCGTCTGTTGGTTCAGATTGTTATCCTCTACGATTAATGACAGAA
+
A>1>A@F3D1AAEGA3GBAEGAFFGGEECFCG1FAAFEEEEFGFGFGHFHBGHGFHAAEEGH0BFGHHFAFCGEGEEBFGHHGGG?00BE>>/>EFCGDFC0?>11210BFEE@/EG122B0////12/>//<>-..000/00<=000000/<-C0;00C000C00000/0../:00900000000;:9../900/;090;900;/00.;;--/;/---//9/9:/;//BB////9/-;--9;/9;/9//9
@M03495:530:000000000-LYBTV:1:1101:14783:3494 2:N:0:GCCCAGTG+AATTGCGG
ATATTTTGCCGTTGATAAACCAGGACTCAGGCTGGACCAAAGCTCACATGCTGACAGATCGGAAGAGCGTCGTGTAGGGAAAGAGTGTCCGCAATTGTGTAGATCTCGGTGGGCGGCGGATCATTATAAAAAAAAAACCTTGACCAACTCGCTATCCTTGGGTTCTACTGCGAAATGGGACGTCACCCTAGTGCGCCATCGGTTCTTGCAGGTTTCTGTCTGCGCGCTCACGTGTGTGCAGAGTCTCAGGT
+
3>AABFFFFFBAGGFGGGGFGGHFGHHHHHHHFFGHGHHHHHHFHHFHHHHHHFHHHFGHHGGGGFHHGEEE>EGGHGFEHA?GHFG4FG?ECFGHFBB?FB44?440//?E/?E///----0><000=GB0--;@-..900000/../0.-.../9000/....////;/.9--9//...-.999/....;//--.../...9.;/////9.//////////-----..;9;.;.9.////./////;/9
@M03495:530:000000000-LYBTV:1:1101:9956:3502 2:N:0:GCCCAGTG+AATTGCGG
ATATTTTGCCGTTGATAAACCACCCTCCCTGTGGTCGTTATCTTGCTCCTTCTGTCGTCAACGAATTTACTAATTCCAAAGCTCACATGCTGACAGATCGGAAGAGCGTCGTGTAGGGAAAGAGTGTCCGCAATTGTGTAGAGCTCGGGGGGCGGCGTGTGGTTAAAAAAAAAAATAACGAGATTGAGGGTCGTCGAGGTATAGGCATGTGGATATATGCGCGTGCCACAGACATGACACGCCATACTATC
+
AABAABFFFFBAEGGGGFFGGGGFEHHGFHHGFGHHFGGHHHFHBGHHFGGGHHGFGFFHGHGGGHHFHGHHHHHHHHBFBBGHHHHHHGFHBGHFHHHCEEFEHFFGEGGGGGHHHGHFHHHHBF3BFA?@/BGGBF2>22222@/>//@--;-----...../////-9;9--.;//.....////.../-9.----;/////;//./9////9/9//..--;A.//../..//////.-.;././///
@M03495:530:000000000-LYBTV:1:1101:8424:3514 2:N:0:GCCCAGTG+AATTGCGG
ATATTTTGCCGTTGATAAACCAGCTAATCCTGAAAAAAAAATCAAAGCTAAAAACTACAATGCTAAGACCACGATGTGACTGCTATCAAAGTTAGATATATATGTAAATTATTCATCTGTCAAATCCTAGAATTATATCATACCTGCTCCAGCAATCACGACCTGTAATGGTTTAGTGGGTTGTTCACTGTTTCTGAAAAATGAAGATAGTTGTCCAGGTTCCAAAAAGTTTATTGTGTTTTCTAGTGGAG
+
>A3AAFFFFFDBGGGGGFGFGGHFHHFGHHHBFCGHCEEGGGHHHGHHHGHHFDEGFBHHFFGHFDGGHHHGGGHFHHHBGHHFBFFFHHFHHHHFGHHHGHFHHHHHHFGHHFHHHHHHGHFGGFFHHHEGHHFHGHHHGH3BGGGHFBGF2F<GHCCAGCCGFGH<1?DFGHHHHHHEAFCDF110<DGHDFGBF=<GGGGDDC0:<CGHF;0C0;/:C:CB0:.9.CFGFGFF0B/;FGFFEGFF?0C
@M03495:530:000000000-LYBTV:1:1101:14070:3530 2:N:0:GCCCAGTG+AATTGCGG
ATATTTTGCCGTTGATAAACCAGAACCATCCAAAGCTCACATGCTGACAGATCGGAAGAGCGTCGTGTAGGGAAAGAGTGTCCGCAATTGTGGAGGTCTCGGGGGGCGCCGTATCATTAAAAAAAAAAAAAAAAACAGCATGGTCGACGGCTATCAAGCTAATCACACGTAGACACAATGCGTACATGAAATACAATAGTACGATTGGGCAAAGTCTACACAGTGGTCACAATTCTATAGGCTCTCACACG
+
AABBCFFFFFCBGGGGGGGGGGHHGHHHHGHGHHHHHHHHHHFHHHGHEGGHHHGGGGFGFGEGEEFGFGFGEHFHHHBF@BGEGGCDGFGH1@11?B?FGA//>--99---..;;/;/:/9B-@FF--;--:--.././/;.//-------.//9///////99///-./..////.///.;.-./9///////9://;//;......./..////9////.////////9//;///;9///./9///9-
@M03495:530:000000000-LYBTV:1:1101:10368:3553 2:N:0:GCCCAGTG+AATTGCGG
ATATTTTGCCGTTGATAAACCAGCTAATCCTGAAAAAAAAATCAAAGCTAAAAACTACAATGCTAAGACCACGATGTGACTGCTATCAAAGTTAGATATATATGTAAATTATTCATCTGTCAAATCCTAGAATTATATCATACCTGCTCCAGCAATCACGACCTGTAATGGTTTAGTGGGTTGTTCACTGTTTCTGAAAAATGAAGATAGTTGTCCAGCTTCCAAATAGTTTATTGTGATTTCTAGTGGAG
+
>AAAAFFF1B>11AGF33DFG00CCHEG1D3111EFH?EGCF11C110BADA1F/1BBCF1BG2GBGHECGEGCF/01BD2B>GHF0F@1F@FGFG2B@FGGHHG2GHGGHH2G>>FFFF2EG12<1FFHHFFHF>2FHFHH10GGF111B1000@CBG?A<@?G?111@F11??B<1<C.<-.<F10=<<00==DGD0=C.<D000;0CGCH:0;CGC00;C00000;9CB;C00;C00900C0B00.99
@M03495:530:000000000-LYBTV:1:1101:11755:3563 2:N:0:GCCCAGTG+AATTGCGG
ATATTTTGCCGTTGATAAACCAGCTAATCCTGAAAAAAAAATCAAAGCTAAAAACTACAATGCTAAGACCACGATGTGACTGCTATCAAAGTTAGATATATATGTAAATTATTCATCTGTCAAATCCTAGAATTATATCATACCTGCTCCAGCAATCACGACCTGTAATGGTTTAGTGGGTTGTTCACTGTTTCTGAAAAATGAAGATAGTTGTCCAGCTTCCAAAAAGTTTATTGTGTTTTCTAGTGGAG
+
3AAA?FFFFFBA2EFGGGGGGGHGHHGHGHHGHHFHHGGGGHCFGGHHHHGDG3EGGHHHHHHGHFHHFHHHGCHECFFHHHCFFHGHGHHGGGHGHGHHHHHHFGHGHHHHGHHFHFHHHHHHFGFHHHH3GHHHFHHHHHFGFHACHFCGBGGHBGGGGGGDHHHGHFFFHHHH1FHAEEGDHHGBDHHGGFHHGDDGHFHEBGFHHGHHFFCCFC/0G0/;00:9C:;0CFFGFFFFGBBF00;9.0C
@M03495:530:000000000-LYBTV:1:1101:19083:3612 2:N:0:GCCCAGTG+AATTGCGG
ATATTTTGCCGTTGATAAACCACCCTCCCTGTGGTCGTTATTTGCTCCTTCTGTCGTCAACGAATTTACTAATTCCAAAGCTCACATGCTGACAGATCGGAAGAGCGTCGTGTAGGGAAAGAGTGTCCGCAATTGTGTAGATGTCGGTGGTCGGCGGGTTCATAAGAAAAAAAAAGAGTACGTGGTTGGTGATGGGAGGATTGGTTGGCAACTGTGTAGCATCACGTCAGGTGGTGAGATATGACCGAGCT
+
ABCCCFFFFFCCGCCGGGGGGGGGGHHGGHHGGHGHGFGHHHGGHHGHGHHHHHHGGGHGHGGGHHHHHHHGHHHHHHFHHHHHHHHHHHHGHGHHHHHGGGGGFGGFGGGGHHHHGCHHAGHFG3DFGGGCGEBFG2D222@DD/C/?A/1<-<<---:.0<0<;90//.-9--..9000.;/....-..00;0./.-./0/.0.:-000.//:0900000:00...../00...;.0000900:----.
@M03495:530:000000000-LYBTV:1:1101:8230:3614 2:N:0:GCCCAGTG+AATTGCGG
ATATTTTGCCGTTGATAAACCAGCTAATCCTGAAAAAAAAATCAAAGCTAAAAACTACAATGCTAAGACCACGATGTGACTGCTATCAAAGTTAGATATATATGTAAATTATTCATCTGTCAAATCCTAGAATTATATCATACCTGCTCCAGCAATCACGACCTGTAATGGGTTAGTGGGTTGTTCACTGTTTCTGAAAAATGAAGATAGTTGTCCAGCTTCCACAAAGTTTATTGTGTTTTCTAGTGGAG
+
AAAB?DFFFFBAFECFGGGGGGEEFHHHFGFGBCGCGG?EEFFGFHH2FBHHBGEHHCGHH3BGHHHHDEFHG@GECGFHHHEHBFFGHHHGHHFGHBGHHHHFFBGFHHHHFGGGHHEHHHFBG33?F4FE4FFFFDB3FF?2B2FGHFFHHGGFHBF/CC@CCGHFGGH0?FCH<1GEEG@AGHFHHHDGBDDGFGHG.CG0CC0CHFFCGH0CGE/0G0/C09ACF;CFGB0FGGGFFF0BFGGGGEE
@M03495:530:000000000-LYBTV:1:1101:13873:3641 2:N:0:GCCCAGTG+AATTGCGG
ATATTTTGCCGTGATAAACCAGCTAATCCTGAAAAAAAAATCAAAGCTAAAAACTACAATGCTAAGACCACGATGTGACTGCTATCAAAGTTAGATATATATGTAAATTATTCATCTGTCAAATCCTAGAATTATATCATACCTGCTCCAGCAATCACGACCTGTAATGGTTTAGTGGGTTGTTCACTGTTTCTGAAAAATGAAGATAGTTGTCCAGCTTCCAAAAAGTTTATTGTGTTTTCTAGTGGAGG
+
>AAABFFFFFBBGGGGGCGGGGHHHGHHHHHGHHHHGGGFHHHHHFEGFHHHHEFHHGHBGHHHHHHHEHHGFHGHHFDFGFHHFFHHHDGGHEHHFHHGHHGFGHHHFHHGHHHHGHHGHHGHHHHHHHFHHGFHHHFHHHFGHAGHFHEBGFHFFFGGGGGB1FBGGGHHHHHHBHGGGCFHHHGHHHHHHHFHFHHACGHBDHHFHHFHG0GBG/;GHGHHHHHD9B;0CFFBFGGGGFF09FGFF?A
@M03495:530:000000000-LYBTV:1:1101:9072:3651 2:N:0:GCCCAGTG+AATTGCGG
ATATTTTGCCGTTGATAAACCAGCTAATCCTGAAAAAAAAATCAAAGCTAAAAACTACAATGCTAAGACCACGATGTGACTGCTATCAAAGTTAGATATATATGTAAATTATTCATCTGTCAAATCCTAGAATTATATCATACCTGCTCCAGCAATCACGACCTGTCCTGGCAAACAACCTGCAGAAAAGCCAATCAAATATATTTTCACAAGAGATGGAATGTGAGGCAATAATAGAGTACAAAGGTTGA
+
AAABBFFFFFBAGACGGGGGGGHHHHHHHHHHHHHHHGGGGHHGHFGFHHHFHGGHHHHHHHHHHFHHHHHHGGGGHHHHGHHHHHHHHHHHHHGHHHHHHHHHHHHGHHHHHHHHHHHHHHHHGHHHHHHHHHHGHHHHHHGHHHHHHHHHHHHHGHHGGGGGHHGHHHHHHHHFHGHGHHHFHBHHHGGHHEFGGHHHHHGHFGCHHHHFH:GHHHHGHFHHGGGGEFFFGGGGFGG9C0FFGGGBFG/
@M03495:530:000000000-LYBTV:1:1101:23223:3652 2:N:0:GCCCAGTG+AATTGCGG
ATATTTTGCCGTTGATAAACCAGCTAATCCTGAAAAAAAAATCAAATCTAAAAACTACAATGCTAAGACCACGATGTGACTGCTATCAAAGTTAGATATATATGTAAATTATTCATCTGTCAAATCCTAGAATTATATCATACCTGCTCCAGCAATCACGACCTGTAATGGTTTAGTGGGTTGTTCACTGTTTCTGAAAAATGAAGATAGTTGTCCAGCTTCCAAAAAGTTTATTGTGTTTTCTAGTGGAG
+
A>>>1DD31@AAGGCGGFGFGCHGGHGBFHFBGHAFFGGGGHGHFF2BD2FGBBEFBFBDEGHEB2GH1GHHGCGF0@F2@B0FG@BGGFGFFHHHFBFHHFHHHHGHHBGGHHBGGHFHH2G12GFHHHFHHHG>D>EFDG>01FA1<FGF0FG1<@CCA/A<<FD1@GBFDGBGFGHHCFCEHHHFB0=GFHHGFHHGFFF0DD0<GFFFG:00;F/GBGHHCBC?BB00;CC900/;BFBFFGFFF0C
@M03495:530:000000000-LYBTV:1:1101:8316:3711 2:N:0:GCCCAGTG+AATTGCGG
ATATTTTGCCGTTGATAAACCAGCTAATTCCAAAGCTCACATGCTGACAGATCGGAAGAGCGTCGTGTAGGGAAAGAGTGTCCGCAATTGTGTAGGTCTCGGTGGTCCGCGTATCACTAAAAAAAAAAAAATACCACCCCCCTCTGATCAACTATATTCCTGACGGCCCTAGTGCAATTTCCAAGTTGCAGCAGTTGATTTCACATCGGGCGGCACGAACGGTCGTCGACCGCGTTACACTCATTAGTTGC
+
ABBBBFFBFBDBGGCGGGGFGGHHGGHGHHHHHHFHHHHHHHHHHHGGFHHGHHGEFGFFCEBEE0EAFGHGFFHHGFDGBBGFFF/FGHFD2B33B4@4BF1///?3/////?BB333222GC/<//-<-0000<0..<<--:/:000;0/0:0;00;0000/.-99-.9/90;0;00000/////::///..///;////9////..-------9..--.:.-;;@-9------9./////////////
@M03495:530:000000000-LYBTV:1:1101:18749:3719 2:N:0:GCCCAGTG+AATTGCGG
ATATTTTGCCGTTGATAAACCAGCTAATCCTGAAAAAAAAATCAAAGCTAAAAACTACAATGCTAAGACCACGATGTGACTGCTATCAAAGTTAGATATATATGTAAATTATTCATCTGTCAAATCCTAGAATTATATCATACCTGCTCCAGCAATCACGACCTGTAATGGTTTAGTGGGTTGTTCACTGTTTCTGAAAAATGAAGATAGTTGTCCAGCTTCCAAAAAGTTTATTGTGTTTTCTAGTGGAG
+
>3AAAB5@DDD>EFGGFFFGGGHHHHHHHHHFHFHHHGGGGHHHHHEFHHHHHHGHHFHHGHHHHHHHHBGFGEGEGFFHDGHHHFGFHGGHFHFHHHHHHHGGGHHHGGHHHGGFHHHHGHHHHGHHHHHHFHHHHFHHHHFCHFHGHFHHHHFHHEGFDCCFGGHFHHF1FFHG>GGECECGEHFGHEHHEHHHHHHGHHHHHHBGHHFHGGHCCFCG0CHFCFHGGFFBFGGFFF/CFFFGGF0;CBE
@M03495:530:000000000-LYBTV:1:1101:14543:3734 2:N:0:GCCCAGTG+AATTGCGG
ATATTTTGCCGTTGATAAACCAGGACTCAGGCTGGACCAAAGCTCACATGCTGACAGATCGGAAGAGCGTCGTGTAGGGAAAGAGTGCCCGCAATTGTGTAGATCTCGGAGGTGGCCGTAACATTAAAAAAAAAAAATCTTAGTAGAGAGAAAGTGTGGTGAGGACAGAGCAACATATGTGGTTATGTTTATGATGGAAAGTTACAAGAGACGGAGTAGCAGCACACATGGAAGAGGAGGAGAGCGTCGTG
+
AAAAABD5DFBBCCAGGGGGGGHDGHHHFHHFGF2FHHHHHHGHGHFGGHHEHGCFHHEGHGGGFEGHGEEE0EGHHHFGFF1BE4F4BFE?@EGGBFD243444440//>////00/////3>2@F>F2/</<A-<./00<0000000../;/00<0./.0..0././////../000000/.000000000;000;09.90/////.........//://......:/.//9......;....-9.--9
@M03495:530:000000000-LYBTV:1:1101:12155:3748 2:N:0:GCCCAGTG+AATTGCGG
ATATTTTGCCGTTGATAAACCAAAGCTCACATGCTGACAGATCGGAAGAGCGTCGTGTAGGGAAAGAGTGTCCGCAATTGTGTAGATCTCGGGGGGCGCCGCATCATTAAAAAAAAAAAACACGGCGTACATCGGAAGGAGCAGTCTCGTTCCGATCATACATGGCAGGCAAAGTCAGAGACTTTAGATTGTACCAATCTCGACAAGGTGGAACAGATATGAATGGCAGCTCGTGGGGATACACGGTATTG
+
BBBBBFFFFFBBCGGGGGGGGGHHHHHHHHHHGGHHHHHHGFHHGGFGHGHGGGGEEFGGGGHHHH3GFD5DEEFGGGFHHH2BGB44@B1?>/@--:-:---;-9CF09=9C;-9-;9-.9.9------.00.....:....90009/.../...9.000000/./.:..A9/00:;00//0000;0090;;00009/00.0-.-..00..00//:000000000;/../9;-..;-;./000.:...0;
@M03495:530:000000000-LYBTV:1:1101:14925:3767 2:N:0:GCCCAGTG+AATTGCGG
ATATTTTGCCGTTGATAAACCAGCTAATCCTGAAAAAAAAATCAAAGCTAAAAACTACAATGCTAAGACCACGATGTGACTGCTATCAAAGTTAGATATATATGTAAATTATTCATCTGTCAAATCCTAGAATTATATCATACCTGCTCCAGCAATCACGACCTTCCTGGCAAACAACCTGCAGAAAAGCCAATCAAATATATTTTCACAAGAGATGGAATGTGAGGCAATAATAGAGTACAAAGGTTGAA
+
AAABCFFFFFCBGGGGGGGGGGHGHGHHHHHHHHHDHGGGGHHHHFHHHHHHGHGGHHHHHHHHHHGHHHHHGGHGGFHGHFBGHHHHGHHFHHHHHHHHHHHHHHHHHHGHHHHHHHHHHHHHHHGHHHHHHHHHHHHHHHHHHHFHHHFHGFHHHHHGGGGGFHHGHFHHHHHHHHFHHHHHHHHHGFHHHGFHHDGGHHHHHHFHFFHFHHHHFFGFHGHHGGFGGGGFCFFFGF0;BFFFEFFFGGG
@M03495:530:000000000-LYBTV:1:1101:9088:3814 2:N:0:GCCCAGTG+AATTGCGG
ATATTTTGCCGTTGATAAACCAGAACCATCCAAAGCTCACATGCTGACAGATCGGAAGAGCGTCGTGTAGGGAAAGAGTGTCCGCAATTGTGTAGAACTCGGGGGTCGCCGGATTATTAAAAAAAAAAAATGTAAACAGACAAGTAGTGGCGGGTTGTATTGACATGCAAATAAGTAAAAATGATGTGTTACGGCATGAAGTGAGAACCGACAAAGTAGTTTTGGGTGGTGCGGTAATCATGATACGATCC
+
?ABCCFFFFFCCGGGGGGGGGGHHHGHHHHHHHHHHHHHHHHHHHHHHHGGHHHGCFGHGGGGGGEEAFGGGHHHGEHBG@FGFGEFCGFHH24BF43BGDE//>//</<<//?/<1?1<1?<@?-<D--.0;:0000//.//.00909..----.-.0000009900;000000:0000:.0090900/00..9--;0000000000.-----//0000000.-.;.-;.:--9..000900000..:9.
@M03495:530:000000000-LYBTV:1:1101:7880:3852 2:N:0:GCCCAGTG+AATTGCGG
ATATTTTGCCGTTGATAAACCACCCTCCCTGTGGTCGTTATCTTGCTCCTTCTGTCGTCAACGAATTTACTAATTCCAAAGCTCACATGCTGACAGATCGGAAGAGCGTCGTGTAGGGAAAGAGTGTCCGCAATTGTGTAGAAATCTGTGGGGGCCGGGTGATTAAGAAAAAAAGAGAGGTACCGTAGGAGCATAGCTGAAAGGGGAGGAAAGCATGGTGAGAGCATAGGTCACGAGACAGTGTCAGGAGA
+
AA@ABFFFFFBAGGGGGGGGGGGGGHHGGHHHHGHAEEEHHHGHHHHGHFFHGHHHGGGHGHGGGHHHGHFG5FGFFFHHHGHGHHGHHHHGHFHHFHHHGGGGEHFGFGGEA?FFHEGHEHFG3F3BGACFG/2F2F2>2@22222@2<0//>-<<C-<-.==00000;/:--.;//../:00.....0/.;990/000000;.-.--..9.////.///.//./;///////..-.;..//////./..
@M03495:530:000000000-LYBTV:1:1101:12565:3866 2:N:0:GCCCAGTG+AATTGCGG
ATATTTTGCCGTTGATAAACCAGCTAATCCTGAAAAAAAAATCAAAGCTAAAAACTACAATGCTAAGACCACGATGTGACTGCTATCAAAGTTAGATATATATGTAAATTATTCATCTGTCAAATCCTAGAATTATATCATACCTGCTCCAGCAATCACGACCTGTGTGGGTTGTTCACTGTTTCTGAAAAATGAAGATAGTTGTCCAGCTTCCAAAAAGTTTATTGTGTTTTCTAGTGGAGTCCTGGCAA
+
A3ABBFFFFFBAEEGGGFGGGGHHHHHHHHHHHGHHGGGGFHHHHFGHHGEHHHGHHHHHGHHHHFHHHHHHFGHFGFHHHHHGHHFHHHHGHHHHHHFHHHHHHHHHGHHHHHHHHGHHGHHDHHHGHHHHHHHHFHGHHHHFFHHHHFFGHHHHHFHGCGGGHGHFHFGDFGGHEHHFGFFFHHGHGF0<GFEFH0GHHHHHHHHHFHEHF/CCGAADGHHBFFFGGFG/9FFFGFFGFGGF9FFFGFF
@M03495:530:000000000-LYBTV:1:1101:23533:3880 2:N:0:GCCCAGTG+AATTGCGG
ATATTTTGCCGTTATAAACCAGGACTCAGGCTGGACCAAAGCTCACATGCTGACAGATCGGAAGAGCGTCGTGTAGGGAAAGAGTGTCCGCAATTGTGGAGATCTCGGGGGGCGCGGCGACTTTAACAAAAAATATTGGCGACACTGCGGGTCGCGCGATGAACAGCAGTCAGAGAGAGGCCTATACTTCTACTAAACTCATGGCCGGCCAGGACTGGCAGGGTGCACGACGGACGGTGTTCGTAGCGTTG
+
?AB?35BDFFA>E2GGGGFGGGGFH4EGFGHFFEGHHHGHHHHCHFFFFADGBHHHFFHGGEGGGHFCEFEEE1BDDF3B?FGG4BBB@E?EEAD@BB/?F3B34B0?//D@-;9-;---9-.9////9...-.//////----9///.--9-;---99-;9////...9/99//.:.....9///9////;////9/;//;//.;-9---..../.....-;;9.//..---99--..9./.;.99-.:-
@M03495:530:000000000-LYBTV:1:1101:16154:3884 2:N:0:GCCCAGTG+AATTGCGG
ATATTTTGCCGTTGATAAACCACCCTCGCCCTCCAAAGCTCACATGCTGACAGATCGGAAGAGCGTCGTGTAGGGAAAGAGTGTCCGCAATTGTGCAGATCTTGGAGGTGGCCGGGGCCAGAAAAAAAAAAGACAAAGAGACGAGCTAGATGCACGGAGTGAGTCGGATCAGTCCAGAGGCGGCCAGCAGCAGTAAAATCCAACGCGTTGCCGCCTGTAACGTTACGCACCTCACGGAATTCAGTGTACGT
+
ABABBDFFFFDAAECFGBGFBCGGEFGGCGGCH?G3BFGHHCFHAEFHHGHHFEGC1E1AEABBEEDE@E?G3BAEHC??E434@BEEE/EG344343?3344?FB3////00/////>//@<1?0/>>>-..<//////</.---.:00000::.9-.9.00;0---.-.00000/0...-----9.9..99////;/////;9--9--;/---..////.9.9....--/./...-..///////;/..
@M03495:530:000000000-LYBTV:1:1101:14766:3921 2:N:0:GCCCAGTG+AATTGCGG
ATATTTTGCCGTTGATAAACCAGGGCGGCACCAAAGCTTCACATGCTGACAGATCGGAAGAGCGTCGTGTAGGGAAAGAGTGACCGCAATTGTGTAGAACTCGGGGGGGGGCGGGTCATTAAAAAAAAAAAATACGTTTCGTGCATCCGGTATACAGCTATCGTAGAAAAATAACAACACACCGTTCATATTGTCTTCTAACTAGGTTGTGACTAATGTATGTCGTTCTTATCTGCGCAAGATCTACTCAC
+
ABBCCFFFFFCAGGCGGGGGGGHGGGGGGGGGHHHHHHHHHHHHHHHHGHHHHHHHCGGGHHGGGGGEG?GFHFFHHHHHEH3BG/EEEDF34F243?222BBC/</----;-----.;//9BBBD--;B-;.//.9//9.....///.---.///////;/./...///..////;.....9-..///:;//:///////////////.;//9//////////.....///////---:-//////9;//
@M03495:530:000000000-LYBTV:1:1101:16247:3949 2:N:0:GCCCAGTG+AATTGCGG
ATATTTTGCCGTTGATAAACCAGGACTCAGGCTGGACCAAAGCTCACATGCTGACAGATCGGAAGAGCGTCGTGTAGGGAAAGAGTGACCGCAATTGTGTAGATCACGGGGGGGGGCGTATCCGTAAAAAAAAAAAAAAGAGGAAGTACTAAGGCAACTGATGTATAAGTAGGACAAAATATACGTTGCAGTGAACATAGTACGTAGTGTCCTGACAGTATGTGTATAAGCAAAAGCACTTTTCATGATAT
+
ABCBCFFFFFCCGGGGGGGGGGHGFHHHHHHHHHGHHHHHHGHHHHGHGHHHHGHHHHHFGGGGGHHHGEGEEEGHGFGGHHHGHBF3BFEEGGGHHFH2F?444B?>?/>/--;9=C--../:;...//99---9;--..9.././///:////.../;/9//////////////././////.//..//://9///9////.;/;./:///:/9B/F///;///9////;////.///////;//9///
@M03495:530:000000000-LYBTV:1:1101:23241:3970 2:N:0:GCCCAGTG+AATTGCGG
ATATTTTGCCGTTGATAAACCACCCTCCCTGTGGTCGTTATTTGCTCCTTCTGTCGTCAACGAATTTACTAATTCCAAAGCTCACATGCTGACAGATCGGAAGAGCGTCGTGTAGGGAAAGAGTGTCCGCAATTGGGTAGACTTAGGTGGTCGCCGTATAACTATAAAAAACTAACCATGTACATTTGAGCATCGCACCTTACTACCTGACTAAAGCATCTATCTTTGACACCTTTTACCACACTATCTCC
+
A3>A3DDFDFAAAECFGD5EGFGFDHHGGHGGHFGDFEDEGHHH5FHFHFHBHH5FFF113AFEGHHHFFBHGHGFE5@?GGHFGF5FGHE4?GFGF3BEEF11FBEEGFFEHBBGFGGEEFH433B?C<//CGF2//2?222@22??1</1/<<<<.01111<1<000<<.<00/.0<0::;0<::;0.0000.:.--/00;000/0;;/000900/00000;;000000/.;9//::///9.///////
@M03495:530:000000000-LYBTV:1:1101:14972:3987 2:N:0:GCCCAGTG+AATTGCGG
ATATTTTGCCGTTGATAAACCAGCTAATCCTGAAAAAAAAATCAAAGCTAAAAACTACAATGCTAAGACCACGATGTGACTGCTATCAAAGTTAGATATATATGTAAATTATTCATCTGTCAAATCCTAGAATTATATCATACCTGCTCCAGCAATCACGACCTGTAATGGTTTAGTGGGTTGTTCACTGTTTCTGAAAAATGAAGATAGTTGTCCAGCTTCCAAAAAGTTTATTGTGTTTTCTAGTGGAG
+
AABBBFFFFFBBGGGGGGGGGGGHFGHHHHHHHHHHHGGGGHGFHGFHHHHHHHGHHHHHGHHHHHGHHGHHGGHGGBGGHFGHHFHHHHHHHHFHHHHGHHHHHHHHHHHHFHHHHFHHHGHHHHHHHHGHHHHHHHHHHHHFHHHHHHHHEHHFEHHD?GGGGFGHHHHHHHHE=DGEGGGGHHHGFHGGGFHHHHHH.GHFHHHHHHHHHHHHHHFHHHHGFFHEEBB0CFGGGFFGGBFGF0CB.;A
@M03495:530:000000000-LYBTV:1:1101:10859:4011 2:N:0:GCCCAGTG+AATTGCGG
ATATTTTGCCGTTGATAAACCAGCTAATCCTGAAAAAAAAATCAAAGCTAAAAACTACAATGCTAAGACCACGATGTGACTGCTATCAAAGTTAGATATATATGTAAATTATTCATCTGTCAAATCCTAGAATTATATCATACCTGCTCCAGCAATCACGACCTCCTGGCAAACAACCTGCAGAAAAGCCAATCAAATATATTTTCACAAGAGATGGAATGTGAGGCAATAATAGAGTACAAAGGTTGAAC
+
BBBBBFFFFFCCGGGGGGGGGGHHHHHHHHHHHHHHHGGGGHHHHHHGHHHGHHGHHHHHHHHHHHHHHHHHGGHGHHHHFHHHHHHHHHHHHHGHHHHHHHHHHHHHHHHHHHHHHHHHHHHHHHFHHHGHHHHHHHHHHHHGHHHFHHHHHHFHHHHGGGGGHHGFHGHHHHGGEFHHHHHGGEHHFGGGHGHHFHGHHGHFGGHHFHEHHBGCHFHFGCGGGGGGGGG0FFGGGFFFGGGG/:FGGFB
@M03495:530:000000000-LYBTV:1:1101:12965:4014 2:N:0:GCCCAGTG+AATTGCGG
ATATTTTGCCGTTGATAAACCAGCTAATCCTGAAAAAAAAAATCAAAGCTAAAATCTACAATGCTAAGACCACGATGTGACTGCTATCAAAGTTAGATATATATGAAAATTATTCATCTGTCAAATCCTAGAATTATATCATACCTGCTCCAGCAATCACGACCTGTAATGGTTTAGTGGGTTGTTCACTGTTTCTGAAAAATGAAGATAGTTGTCCAGCTTCCAAAAAGTTTATTGTGTTTTCTAGTGGG
+
>AAAAFF31FA>AEGGGFBFF0C011GFD3D1E1AGF0EEE/GFGBB101B11121DAAGHBDHHHHEHF0FFE@FAG12FHEFHBGED2BE12B2GH2D>GGBG2FHEHHHHHHBGHF1G2FGBB1<BEFEHFHFD2BBFHGDGFEA11FH1CGBF1<FA/@CAFGHDG1F1F0<F<D0..>A<CBGDGGG0<0=<=<<GH.G00;0:C00::CB00:CFG0;090AEB90CFF009;/;9F0C000;..
@M03495:530:000000000-LYBTV:1:1101:12517:4026 2:N:0:GCCCAGTG+AATTGCGG
ATATTTTGCCGTTGATAAACCAGCTAATTCCAAAGCTCACATGCTGACAGATCGGAAGAGCGTCGTGTAGGGAAAGAGTGTCCGCAATTGTGTAGAGATTGGAGGGTGCCGTCTCAATAAAAAAAAAAACCCACCACCACCGACTCGAAGACTCACGTGAGGCCGGTTCTAGCGCAGCACTGACCAGCCCCCTTCACTATTAACTCAGGCGCATGAGACAACTTCGACGCGCGGCACCACCAAATAGGTCG
+
AAAAAFFFFBBAGGCGFGGGGGHHBFHHHHGFFHHGFHHHHHGGHGFHFGBEHFG2FGECGEEGEAFABFGFBFHF3F5BFGHAEE/EHFB4?43434333B33/////3<//02444B3B32///////?/....<<....<<-.<.<../:00/...:...;9-:.90BB0----;9.0/;///.9...9-..:/9//////9/////--;..;9//...///..:---------...;...9;//9/-
@M03495:530:000000000-LYBTV:1:1101:11320:4031 2:N:0:GCCCAGTG+AATTGCGG
ATATTTTGCCGTTGATAAACCAGCTAATCCTGAAAAAAAAATCAAAGCTAAAAACTACAATGCTAAGACCACGATGTGACTGCTATCAAAGTTAGATATATATGTAAATTATTCATCTGTCAAATCCTAGAATTATATCATACCTGCTCCAGCAATCACGACCTGTAATGGTTTAGTGGGTTGTTCACTGTTTCTGAAAAATGAAGATAGTTGTCCAGCTTCCAAAAAGTTTATTGTGTTTTCTAGTGGAG
+
>AAAAFFFFFBAGGGGGGGGGGHHHHHHHHHHFHDFHGGGGHHHHHFFHHHHHHGHHEHHHHHHHHHHGHHHGGHGGHGHFFFHHHHHHHHHHHHHFGHHHGHHGHHHHHHHHHHHGHHHHHHGHGHHHHHHHHHHHHHHHHFCHHHEFHGHHGGGC2GFGGGGHHHHHHHGHHHHHHGGGGDFHHHHHHHHFHGHH0G0CCHDHFFHHHGFFCFHHGGHHHHHCF.;E0CFGFGGGGGGEGFGGGGGGGE
@M03495:530:000000000-LYBTV:1:1101:22225:4046 2:N:0:GCCCAGTG+AATTGCGG
ATATTTTGCCGTTGATAAACCAGGACTCAGGCGGACCAAAGCTCACATGCTGACAGATCGGAAGAGCGTCGTGTAGGGAAAGAGTGTCCGCAATTGTGTAGATCTCGGTGGGCGCCGTAGAATTAAAAAAAAAAAACACAACAAACAGGGTTTGGAGTCTAGCTGTTACAAATGCAAATCCCACATTCAGCCCATAGATGTACCACCGTCCCTAGATAGCGACTTGCGTAGCCCGTCTCGATACTCATTAC
+
CCCCCFFFFFBAEGGGGGGGGGHGHHHHHHGHGGGGGHHHHHGFFGH5DGGGFHGHHGHHDGGGHHFGEEG>EBFGHGHHHHHF4BBGH/?EFGHHFGCG3444BB0?/<<//////////?111?111>><<---A.:....:.../;./....////90090:000;09:000;/9://:/9.////9//9.;/;/////////....../////://@---.//-..-./:--:.////.-////;//
@M03495:530:000000000-LYBTV:1:1101:17059:4047 2:N:0:GCCCAGTG+AATTGCGG
ATATTTTGCCGTTGATAAACCACCCTCCCTGTGGTCGTTATCTTGCTCCTTCTGTCGTCAACGAATTTACTAATTCCAAAGCTCACATGCTGACAGATCGGAAGAGCGTCGTGTAGGGAAAGAGTGTCCGCAATTGTGTAGAGCTCGGCGGGGGCCGTACCATTAAAAAAAAAATAGCTTGAATGTAGGAGGATAGGTGTCTCAGGCGTGAGAAATAAAACAATTGTCTTTGTCTTCTGAAGTCTGACAGA
+
ABABBFFFFFBBGGGGGGGGGGGDFFHGGHHHHHHHGGGHHHFHG5GGHHHHHGHHEGGHGHGGEGHHHHHHHGHHHHHHGGHHHHHHHGGHHHGHFFHHGGGGHHFGGGGGGHFHHGHHHGEG3F3FGGGCC?FH22@22D22@<////---9--;-...;000////--;--;9/////./9/9/////../////9//9;///9-;-..;////////9.///9//////9///////9;////////
@M03495:530:000000000-LYBTV:1:1101:22112:4109 2:N:0:GCCCAGTG+AATTGCGG
ATATTTTGCCGTTGATAAACCAGTCTCCAAAGCTCACATGCTGACAGATCGGAAGAGCGTCGTGTAGGGAAAGAGTGTCCGCAATTGTGTAGATCCCGGTGGTGGGCCGATCATTTAAAAAAAAAACACGCAAAACCTCCGCAATCGAGGAATCAGCAGGAAACTAGCGTTGAGATGCTAGGTCTCAGTAGTCAGGATATCAGTTCATACCTCCTACCTCTCACTCGTGAAATCGGACGACTATCTTCATT
+
CBCACFFFFFCCGGGGGGGGGGHHHHHHHHHHHGHHHHHHHHHHFFHFHFGEEGGHGHGEEEEE1FFGGHFHFHHFGDFFFCECFFGBB243@@43??//>/>//////</<<33333B32///>>..0.----/.<//...--:0..;--/000000.9.9//;00/-..-./.000000.0;00999/////////://///////////9.///./9/////9.99/.///...----:;9/////9;
@M03495:530:000000000-LYBTV:1:1101:21981:4149 2:N:0:GCCCAGTG+AATTGCGG
ATATTTTGCCGTTGATAAACCAGCTAATCCTGAAAAAAAAATCAAAGCTAAAAACTACAATGCTAAGACCACGATGTGACTGCTATCAAAGTTAGATATATATGTAAATTATTCATCTGTCAAATCCTAGAATTATATCATACCTGCTCCAGCAATCACGACCTGTAATGGTTTAGTGGGTTGTTCACTGTTTCTGAAAAATGAAGATAGTTGTTCAGCTTCCAAAGAGTTTATTGTGTTTTCTAGTGGAG
+
BBBBBFFFFFBAGGEFGFFFGGHGHHHHHHHBHFFHHGGGGGHHGBDGFHHFGFFBHHGHHHHHG5FHHFFGFEHG14GGGHFDDFCHHHHHHHHHHFGGHHHHHHGFFHHHHHHHBGHHHHHHHFGHHFFHHHGHH4BDHHB2FB0FFGBGFF2FC@FA/<@CF11FHHGGFFHBGFHGEF@DEHBFFHFFFHHHFBD0.GD<<C0:CFGCGG.0<::CH0/0:;///;00;FFBFFGGGGGG0FFGGGE
@M03495:530:000000000-LYBTV:1:1101:11594:4152 2:N:0:GCCCAGTG+AATTGCGG
ATATTTTGCCGTTGATAAACCAGCTAATCCTGAAAAAAAAATCAAAGCTAAAAACTACAATGCTAAGACCACGATGTGACTGCTATCAAAGTTAGATATATATGTAAATTATTCATCTGTCAAATCCTAGAATTATATCATACCTGCTCCAGCAATCACGACCTGTAATGGTTTAGTGGGTTGTTCACTGTTTCTGAAAAATGAAGATAGTTGTCCAGCTTCCAAAAAGTTTATTGTGATTTCTAGTGGAG
+
AB?ABFFFFFDAGEGGGGGGGGHHGHHHFFHHCAGFFCGGGHHFHHGHHHEGGFFHFAGHHHHHHHHHHHHHGFHGHHHHHHFHFHHHHHFGHEFHHGHHHFHHGHBHHGHFFHHHHHHHHEHGGHHEGHHHHHHHFHHGHHEGFFGH3CFHEFHHFHHGGCCFB?DFFHE1<GFF1=G..>-EEDGFF0=GHFFFHFFHGHHHEFCCGFHCFHFFHH/000:CF0:999F0;CFFFF0;9B099BFFFFE
@M03495:530:000000000-LYBTV:1:1101:11944:4153 2:N:0:GCCCAGTG+AATTGCGG
ATATTTTGCCGTTGATAAACCAGCTAATCCTGAAAAAAAAATCAAAGCTAAAAACTACAATGCTAAGACCACGATGTGACTGCTATCAAAGTTAGATATATATGTAAATTATTCATCTGTCAAATCCTAGAATTATATCATACCTGCTCCAGCAATCACGACCTGTAATGGTTTAGTGGGTTGTTCACTGTTTCTGAAAAATGAAGATAGTTGTCCAGCTTCCAAAAAGTTTATTGTGTTTTCTAGTGGAG
+
ABAA@FFFFFBBGGGFGGGGGCHHHHHHHGHHFGHHHGGGGHHHHHHGHHFHHHGHHHHHHHHHHFHHHHHHGEHFHHHHHFHHHHHHHHHGGHHHHHHHHHHHFHHHHHHHHHHHHHHGHHHGHHHHHHGHHHHHHHGHHHHHHHHGHFHHFHFFB@GDGGGGHHH1FHH?GFFHFHHFGGGGHHHHHHGHHHGHHFHGHHHBGHHFHHHHHC:CGHGHHHHFFCHGEGGGGGGGFFBFFGGEFGGGGGG
@M03495:530:000000000-LYBTV:1:1101:11875:4160 2:N:0:GCCCAGTG+AATTGCGG
ATATTTTGCCGTTGATAAACCAGCTAATTCCAAAGCTCACATGCTGACAGATCGGAAGAGCGTCGTGTAGGGAAAGAGTGGCCGCAATTGTGTAGATCACGGTGGTCGGCGGCTAGGTAAGAAAAAAAAAGTAGCGAATGTACAGGTACGGCCAGGGAGCTAGACAACAAGGCACGACCGTTGTGCAGCTCAGGGATGGTCACCAGCACGTCCCTGCGACCCGAGTTACACACACGGCCATCACACGTAGA
+
AAAAA3FFBFDAFFGFGF1FGCAGGBGFHHHHHHHHCHHHFFEFFHHHHHFGBE?AFAFFFEAAEEEAFDGGE0FGHH1F//0>>>EEHF2F021B2E10?//FE?1</<//>//001<11?1000-<--.0000----/;00:0/000..:-;.......0:0009.../..999------;--/////////-:---;///:/----9----//--9--;----9/////--------//////---;-
@M03495:530:000000000-LYBTV:1:1101:20152:4167 2:N:0:GCCCAGTG+AATTGCGG
ATATTTTGCCGTTGATAAACCAGGCCAAGAGAAGGGTTAATTAAATTTGTCCAAAGTACTCGTCATTTACTTGTATAAATTGTCTAAAGCTCACATGCTGACAGATCGGAAGAGCGTCGTGTAGGGAAAGAGTGTCCGCAATTGTGTAGAGCTCGGTGGTGGCCGTGTGCTGTAAAAAAAAACAAATAGCTGACATGGAGGCGGTCTGACGCATGCACGCGACATATCAAGATGTGTGCGCATCATCCTGA
+
BBBBBFFFFFBBGGGGGGGFGGGGHGHHHHHHHHFGHHHGHHHHHHHHFHHHFGHHFHFHHEHGHHHHGHHGHHHHHGBGGGGHFHHBFHHHHHGFFHHHFFHHHHHHEFFGFGHG>EEFFGHHGGGHHHGGDG?BGFB@CFHHDFFGB2222@EC/?A</?00<--<.1>11=11<0----....:000000/00;/:/..-9--.9//..-..///.-----.9//////9////./.--.-////;//
@M03495:530:000000000-LYBTV:1:1101:21645:4179 2:N:0:GCCCAGTG+AATTGCGG
ATATTTTGCCGTTGATAAACCAAAGCTCACATGCTGACAGATCGGAAGAGCGTCGTGTAGGGAAAGAGTGTCCGCAATTGTGGAGATCTCGGTGGTCGCCGGATTATTAAAAAAAAAAAAAGTTATTGTAACCATTTTATGCACTGGCCGCTGCAGCTTATATACCCTGCGTGTGTTGCTCAGTGTCACTTACTGTGCCCCGTTCATCCTAGATGTTACAGCAGACAACAGTACTATTATATCTCTCTCAC
+
CCCCCFFFFFCBGGGGGGGGGGHHGHHHHHHHHHHH5GHHGHHHGGFEFGFFGGGEGHGHGGHHHHGHDGDFFEFGGGHH4F1@1333B41?11113>/?>////B4B3?B3?//<///-<.<110000000000=000<0=000//:.----./00/09;0000000/.-:..../.0000/009000000;0900009.-..9000000000009000:0/././/../9000009B;0000000:900
@M03495:530:000000000-LYBTV:1:1101:18802:4198 2:N:0:GCCCAGTG+AATTGCGG
ATATTTTGCCGTTGATAAACCAGCCTCCAAAGCTCACATGCTGACAGATCGGAAGAGCGTCGTGTAGGGAAAGAGTGTCCGCAATTGTGTAGATCTCGGGGGTCGGCGTGTCATTTAAAAAAAAAAAGATTTACAGTGTGTGAACTTCGAAGGCTACTAGTGCATATAAAGACGAAGACACTTATCCAACTCTAGCATTTTATACCTGCATGCTAGTCATACTAACCTCAGCAATCTGCGTACACGATCCC
+
AABBBFFFFFCCGGGGGGGGGGHHGHHHGHHHHHHHHHGHHHGHHHHFHFGGEGAFGFGGAEGGGFFHGHGHHGH@BDDBEEG?EHGGF2@F44@4FC1/>E//>//<///?11111F<DGGC@G--..0000;00;00::.000000.:....90/;000000000;;000;.--..;///9/;////////9/9;//////9//;/./9/;/;/;//9///9//9///////////:-..-./:-:../
@M03495:530:000000000-LYBTV:1:1101:16112:4230 2:N:0:GCCCAGTG+AATTGCGG
ATATTTTGCCGTTGATAAACCACCCTCCCTGTGGTCGTTATCTTGCTCCTTCTGTCGCCAAAGCTCACATGCTGACAGATCGGAAGAGCGTCGTGTAGGGAAAGAGTGTCCGCAATTGTGTAGATCTCGGGGGTCGCCGGATCATTAAAAAAAAAAATATAGGAGGTGTCGGTCTGAATCGCTTCTTCATTAGAGTGACTGAATGTAGAGCATGTAGCGCTTGCCAGGTAAATACGATACATATATTGTGT
+
BBCCCFFFFFCCGGGGGGGGGGGGGHHGGHHHHHFGEEGDHHHHHHHHHHHHHFHHGHGGGFFHHHHHHGHHHHHHHHFEGHFGGGEFFGGGGEFHFFHEFHHHGFGHGGHDFFEGHD332?33B3BD0F///-.--.<-<.-.;;0000::@@FAB.:0;000:...:0.--.9/0000....:000:900000000090000000090090:0000-9;.;.990.0000090;..;-9:0000;BF0/
@M03495:530:000000000-LYBTV:1:1101:23099:4234 2:N:0:GCCCAGTG+AATTGCGG
ATATTTTGCCGTTGATAAACCAGGACTCAGGCTGGACCAAAGCTCACATGCTGACAGATCGGAAGAGCGTCGTGTAGGGAAAGAGTGCCCGCAATTGTGTATATTACGGTGGTCGCCGCATGAATAACAAAAATAGCGATCTTGATTTCCAAGCGTGTATAAAACGTGCCCATCATGTGGTGAATTTTTATTGAAAACTCACCCAATACCAAAACCTTTCCATTCCATCTGATCTAATACTAATCCCAATT
+
3A3A>DDFFFDAACCGGD5BGEGGAG4FGHFCGHGHFFGHHFHH3GA3FFHG5GCFGCDGEGGGGGAG?A1>01F?GHGHFEHEG4BBF3E@EEDGH4?B44?444B?EE///3////<<//<1@2@111@0<0?11////01<F111>1111.>>.</=<=G00-....<C/;:00<00:.0;0:000:;CH0;00/000/;9../99090.9../;90C0;000009/;//;B/9///9/9/;B/;/./
@M03495:530:000000000-LYBTV:1:1101:20821:4247 2:N:0:GCCCAGTG+AATTGCGG
ATATTTTGCCGTTGATAAACCACCCTCCCTGGGGTCGTTATCTTGCTCCTTCTGTCGTCAACGAATTTACTAATTCCAAAGCTCACATGCTGACAGATCGGAAGAGCGTCGTGTAGGGAAAGAGAGTCCGCAATTGTGTAGGGATCTGTGGGCGCCGTGTCAATAATACAAAAAAGAATGATAGATGTAGCTATGGCACTATCGTACTAAACATATATGATCGGATCAGCGCACCTGCGTATAGAGGTCTG
+
AAAAAB3DF1D>E11FGBG1BCFGEHHGGHF0AAEC/AACGHHHFFF1GBABEFHDAAAAEHGGA//@22@D2FFGHF2BCFBGGHHFHHHG1F1EGHFAEAEEFG0E//EEEGFD1FECG0FF0C11BACC//@12@F211/00?1?1?0?.-<---<.<<00000<000:..-;..:0:00:0;0909000900./0/90;./9A.009/0000000900------/;--9--//--9--////-9-//
@M03495:530:000000000-LYBTV:1:1101:17504:4268 2:N:0:GCCCAGTG+AATTGCGG
ATATTTTGCCGTTGATAAACCAGAACCATCCAAAGCTCACATGCTGACAGATCGGAAGAGCGTCGTGTAGGGAAAGAGTGTCCGCAATTGTGAAGATCTCGGTGGTGGCCGGATGATTAAAGAAAATAAAGATCGAGATCTAAGTGAAATGCCTGCATGCAAGATCACTCATAATCTGACAATCCGTATATGTATAGGGCAGGCCACATATGCCGGCCGTACTTATGATCAGTACGATACATGAAGCAAAA
+
BBBBBFFFFFBBGGGGGGGGGGHHF4GHHHAGHFAGHFHHGFACFHEGHH3AGGEGAEFFC0BEEEEA2DFFFHFHHH@@@BFE@EE?FHGF44B33344B//?///>0B/////B333?333?2B?D2@222</?//<21F1?1?1??1111<???<1<<110<11011<11=G00<0000<//..../0;00000<./;.-.....00=C00--:---...://///////9/...9-//9////9/9.
@M03495:530:000000000-LYBTV:1:1101:20129:4272 2:N:0:GCCCAGTG+AATTGCGG
ATATTTTGCCGTTGATAAACCAGCTAATCCTGAAAAAAAAATCAAAGCTAAAAACTACAATGCTAAGACCACGATGTGACTGCTATCAAAGTTAGATATATATGTAAATTATTCATCTGTCAAATCCTAGAATTATATCATACCTGCTCCAGCAATCACGACCTGTAATGGTTTAGTGGGTTGTTCACTGTTTCTGAAAAATGAAGATAGTTGTCCAGCTTCCAAAAAGTTTATTGTGTTTTCTAGTGGAG
+
AA?AAFFFFFBACGAFGGDGGGHHHHHHGFHHHHDBG2EECHCHHE5AGFGEFHGGHHHHHHHHHGHHHHHHGFHEEGHEG@3GHHFGHHHHEHHHHHHHGHHHFHFHHHHFFEHHHGHHHHHGFHHHHHHHHHHHHHGHHHGHFHFHFBFHE2FFGBHDGFGGH??FDFH?GHGHGGFE<C@DGHHHHGHHBDGHFFGHAGGFGHC0GHHGHHEF0C/CCGF0GFEEABFGGFGGGG/B/F0CFB0;.09
@M03495:530:000000000-LYBTV:1:1101:14811:4282 2:N:0:GCCCAGTG+AATTGCGG
ATATTTGCCGTTGATAAACCAGCTAATTCCAAAGCTCACATGCTGACAGATCGGAAGAGCGTCGTGTAGGGAAAGAGTGTCCGCAATTGTGTAGATCTCGGTGGGCGCCGGATCATTAAAAAAAAAAAATGAGAACAATATTGGGTAGCACTAGATATTATGTAGTAACAAAGCGTATAGATCTGTGCGCACACATTATAGGGCTCGGTTGGTCACAGCTAACTGACAATGTACATGTGATGTGTTCTGAA
+
ABBBBFFFFBBBGGGGGGGGGGGHHHHHHHHHHHHHHHHHHHHHHHHHHHHHHGGGGHHGGGGGFGFGHHGHHHHHHDB5DGGFGGGHHFHF43444@DAF1EE/?//>///?>0?B3@FBFDCCD-C-.00000///0<0000:.0./00000;000<000000000000.//.;../090000000.----../;/:///...:--..--://///./////////://;//////////9////////
@M03495:530:000000000-LYBTV:1:1101:15212:4287 2:N:0:GCCCAGTG+AATTGCGG
ATATTTTGCCGTTGATAAACCAGGGACTCAGGCTGGACCAAAGCTCACATGCTGACAGATCGGAAGAGCGTCGTGTAGGGAAAGAGTGTCCGCAATTGTGTAGATCTCGGCGGGCTGCGGATGAATAAAAAAAAGAATCACATTGTGGTGGAGTAGTACACCGAGATATATTGGAAAAACAAGAAGTAGGAATAGCGAGTGGCTTCAGTTAACTGAGTATATTGACACACATGCATAGAATTGCGTACTCA
+
3AAAAFFBFFBAGGFGGGBGFGHGG2EGFG3FHHHG22AEEECGH3BGHGFHHHHGHGHFHAEFGGAGEGEEEEE1?DGFFFHHFGFG4@4>EEEEHHDF0BF444B40F/E///////-<--<11<10=0-<;.;:0:C/:00000:;...99900;000/----.00000;0000..:.9../99/;////;//----...9..//:////9///////////;/;...:/9//9/9/////...-;//
@M03495:530:000000000-LYBTV:1:1101:7266:4325 2:N:0:GCCCAGTG+AATTGCGG
ATATTTTGCCGTTGATAAACCAGTCTCCAAAGCTCACATGCTGACAGATCGGAAGAGCGTCGTGTAGGGCAAGAGTGTCCGCAATTGTGTAAAAGTCGGTGGGAGGCGGTAGATTTAGATAAAGAACTTTTCAATAGTGGAATAGAAACGAGTGAACTTGATTTGATGTGCAATACTAGTATCCGAAGGTATAGCAAAGAAGCGTATGATAACTGACGAGTGGTGAGTGGATGGACTCTGTGTCACTGCTT
+
BBBBBFFFFFDAEEEFGF5A4CGHHHHHHHHG4FHHAE53GEDFC3F3FGEA2F?GCBAEGEAEAFGHE2BB1FG5F@5FE?//E3B@F?G4443B41>//?///>/>////B2@>G2<221111@01121111??1<10<11<11110.....11>F10000000000000000/=0000000...-./0000000///.//-:;9BFB0000;09..-...;./9//9///.999//;9;/////////
@M03495:530:000000000-LYBTV:1:1101:10453:4344 2:N:0:GCCCAGTG+AATTGCGG
ATATTTTGCCGTTGATAAACCACCCTCCCTGTGGTCGTTATCTTGCTCCTTCTGTCGTCAACTAATTTACTAATTCCAAAGCTCACATGCTGACAGATCGGAAGAGCGTCGTGTAGGGAAAGAGTGTCCGCAATTGTGTAGATCTCGGTGGGCGCCGGATTCATAAAAAAAAAAAGAGAATTAGACATAGATGACATTGACACGTGATTAGACTGGCACAGATGGCGTGAAACTGGCGTGGCATCTTCATG
+
AABBCFFFFFCBEGGGGGGGGGGGGHHGGHHHGHHHGGGHHHHHHHGHHHHHHHHHGGGHGHHHHHHHHHHHHHGHHHHHHHHHHHHHHHHGHHHHFGHGGGGGGHHGGGGFD?GHHGHHFHHHGHFEGDGCGGHHHFGDF22@@>F</?C////<<--<.000=0=0<A@-;-;.9///000000000000000000/9///.9:.9/;/////.../.9//9/.-.-../////:9.--99///;////
@M03495:530:000000000-LYBTV:1:1101:8074:4370 2:N:0:GCCCAGTG+AATTGCGG
ATATTTTGCCGTTGATAAACCAGCTAATCCTGAAAAAAAAATCAAAGCTAAAAACTACAATGCTAAGACCACGATGTGACTGCTATCAAAGTTAGATATATATGTAAATTATTCATCTGTCAAATCCTAGAATTATATCATACCTGCTCCAGCAATCACGACCTGTAATGGTTTAGTGGGTTGTTCACTGTTTCTGAAAAATGAAGATAGTTGTCCAGCTTCCAAAAAGTTTATTGTGTTTTCTAGTGGAG
+
>3AABFFFFFBBFGGFGGGGGGHGHHHHFHHHHHHFHGGGGHFGHEHEHHGHDFFHHHHHHHHHHFHHHHHHEGHGHHHHHDBGHFHFHHHBGGGHHFHHHHHHHHFHHHHHHHHHHFHHHHHHHFHHHHHHHHHHHHEFHHGHFHCGHHFHECFGBGFGGGGDHHHGHFGGBGFFFHHHDEGGFFFHHHHHBGHFH<GHFGGBGCCHHHFHCC:CGHGFH:GFHHGEDCGGFE9FCFBF/CBBFFGFFBA
@M03495:530:000000000-LYBTV:1:1101:8616:4370 2:N:0:GCCCAGTG+AATTGCGG
ATATTTTGCCGTTGATAAACCAGCTAATCCTGAAAAAAAAATCAAAGCTAAAAACTACAATGCTAAGACCACGATGTGACTGCTATCAAAGTTAGATATATATGTAAATTATTCATCTGTCAAATCCTAGAATTATATCATACCTGCTCCAGCAATCACGACCTGTAATGGTTTAGTGGGTTGTTCACTGTTTCTGAAAAATGAAGATAGTTGTCCAGCTTCCAAAAAGCTTATTGTGTTTTCTAGTGGAG
+
BAABBFFFFFCCGGGGGGGGGGHHGHHHHHHFFCGDGGGGGHGGHHFFHHB5FFGHHEGHHGHHHHHHHHHHGFHGFHHGFFFFHHEHHFHHEHHHHHHFGHHHHHHHHHHHHHHHGHHHGHHHF3GGHGGHHHHHHGHHHHGGFGAGFCGHBFGHBGHGGGGGHFFDGHG?DGFHFGHH<FF.GGHHHHHHF0GHHHHHEGFHGGHHHHFHGC;;GFCFHFC0CF.9..0;;FFGGGBFFF0FFF0;AFE
@M03495:530:000000000-LYBTV:1:1101:17237:4370 2:N:0:GCCCAGTG+AATTGCGG
ATATTTTGCCGTTGATAAACCAGCTAATCCTGAAAAAAAAATCAAAGCTAAAAACTACAATGCTAAGACCACGATGTGACTGCTATCAAAGTTAGATATATATGTAAATTATTCATCTGTCAAATCCTAGAATTATATCATACCTGCTCCAGCAATCACGACCTGTAATGGTTTAGTGGGTTGTTCACTGTTTCTGAAAAATGAAGATAGTTGTCCAGCTTCCAAAAAGTTTATTGTGTTTTCTAGTGGAG
+
CCBBBFFFFFBBGGGGGGGGGGHHHHHHHHHGBCGGFGCECGHGHD5BGFG5FGEGGHHHHHHHHBHHHHHHGGHGHHGHHGCHEGHHHHHHHHHHHFHHFHHHHHHHHHHHHHHHGGHHHGHFHGHHHFHFHHHHHHHHHHHBHHHHHHFHGFHHHFHDADGGHGHGHHHGFAC1FFGHGGGGHGHHHHGHHEFHHFFHFHHHFHHHGHHEGHHFHHBFGHHFGEE?E:C;FFFBBBBFBFFFGGGG?FG
@M03495:530:000000000-LYBTV:1:1101:7811:4371 2:N:0:GCCCAGTG+AATTGCGG
ATATTTTGCCGTTGATAAACCAGCTAATCCTGAAAAAAAAATCAAAGCTAAAAACTACAATGCTAAGACCACGATGTGACTGCTATCAAAGTTAGATATATATGTAAATTATTCATCTGTCAAATCCTAGAATTATATCATACCTGCTCCAGCAATCACGACCTGTAATGGTTTAGTGGGTTGTTCACTGTTTCTGATAAATGAAGATAGTTGTCCAGCTTCCAAAAAGTTTATTGTGTTTTCTAGTGGAG
+
1AA1>3DBFFD>E11FG3AGGGC0FDEFEFB1FEA1G0AEFA1GGBFFH1FGHAEHHFGE1FHHGFHFFFFGF?C/FFBFFB0GHHFGHHHFH@GHHGHEHGHHGHF2FFHHFHGHFHHFBHBDE1GHH1FDFGHHHDFGFFGCGHFHHBHHEHHHGHHGCCCCFDDB<F11<FFG<<AGC.->>GHBGHGHEFFHH0===GHFGGFFGH0:C;;0GHCCGG:0:CGECFBFFGBBFGBFGFFGGGGF?F?
@M03495:530:000000000-LYBTV:1:1101:22157:4409 2:N:0:GCCCAGTG+AATTGCGG
ATATTTTGCCGTTGATAAACCAGCTAATCCTGAAAAAAAAATCAAAGCTAAAAACTACAATGCTAAGACCACGATGTGACTGCTATCAAAGTTAGATATATATGTAAATTATTCATCTATCAAATCCTAGAATTATATCATACCTGCTCCAGCAATCACGACCTGTAATGGTTTAGTGGGTTGTTCACTGTTTCTGAAAAATGAAGATAGTTGTCCAGCTTCCAAAAAGTTTATTGTGTTTTCTAGTGGAG
+
AAABBFFFFFBAGGFGGGGGGGHAGHHFHGHHGB35GGGGGHHHHFFFGBGFFHFHHHHHHGEHHFFHHBGGFFHAFFHHGFBFFHHHHHFHFFDGFBGHGHHGHHHGHHHHGHHHHG4GFHHFHHHHHHHHHGHHFFHHHHF2?DGGFEGHFGBDFCHFFGCGH1GFHHB1<FGBFHGHEGFGGHFHH0=0<GHHGHHEAGEDGHCC0GCG0:0;CF/CCCC0F0:9.:CFFFB0CFCFGGCBF000.CE
@M03495:530:000000000-LYBTV:1:1101:13866:4429 2:N:0:GCCCAGTG+AATTGCGG
ATATTTTGCCGTTGATAAACCAGCTAATCCTGAAAAAAAAATCAAAGCTAAAAACTACAATGCTAAGACCACGATGTGACTGCTATCAAAGTTAGATATATATGTAAATTATTCATCTGTCAAATCCTAGAATTATATCATACCTGCTCCAGCAATCACGACCTGTAATGGTTTAGTGGGTTGTTCACTGTTTCTGAAAAATGAAGATAGTTGTCCAGCTTCCAAAAAGTTTATTGTGTTTTCTAGTGGAG
+
3AAABFFFFFDAGGCGFGGGCFHHHHHHHHHCFFHHHGGGGHHHHFFHHHHFHGGHHFHHHHHHGHGHHHHHGGHGGFHHHGFHHGFHHFHHHHEDDGHHGHHFHGHHHFGHFHHHHHHHHFHHHHBHHHHGHHHHHEHGHHHFGHFHHHFGHFHHGHFGGGGGGHHHHHGGGAGHGHHHGGGGGHHGHFDGFGHHHHGFCCDHFGGGFHCHGCGBGHHBFF:0CC.9EFGBFGGGGG/FGGFGFFBGEFG
@M03495:530:000000000-LYBTV:1:1101:15282:4429 2:N:0:GCCCAGTG+AATTGCGG
ATATTTTGCCGTTGATAAACCAGAACCATCCAAAGCTCACATGCTGACAGATCGGAAGAGCGTCGTGTAGGGAAAGAGTGTCCGCAATTGTGTAGATCTCGGTGGTGGCCGGATCATTAAAAAAAAAAAAAATGTAGATGTGGTGGATAGACGGAAAACTAAGAAAGTCTATGAGATCGCTATAAGTGGTGATGTACGAGTATGTAGTCACACCAAGTTAGATGATACACGATGGCGCGTCACGTGTTTAA
+
CCCCCFFFFFCCGGGGGGGGGGGHHHHHHHHHHHHGHHHHHHGHHHHHHHGHHHGGGGHGHGGFEEEBGGFFGHHHHHDFBGHGGGGGGHHF243444BB?FAFE//?0?>///<B3D33FDFC?/C@@---.00=000=000/...0:000:...-//900000/000009000000.....0000000.000009...;.00;0000:0:0....0000000000000.-.../-.---.9.9././00
@M03495:530:000000000-LYBTV:1:1101:15185:4451 2:N:0:ACCCAGTG+AATTGCGG
ATATTTTGCCGTTGATAAACCACCCTCCCTGTGGTCGTTATCTTGCTCCTTCTATCTTCAACTAATTTACTACTTACACAGCTCACATGCTGACGGGTCGTGAAGGCGTCGAGTAGGGCAAGAGTGGCCGCAATTGGGGTGGGCTGGGTGGTTGCCGTGTCAATAAAAAAAAAACGATGGACAGCATTGTGTAGGAAGAGAGACGATCGACGTGTATGTGCAGACGAGGAGAACAGTACGCGAGTCTGTGG
+
ABCCCFFFFFDCGGGGGGGGGGGGGHHGGHHHHHHHGGGHHHHHHHHHHHHHA5D555D5F5533A55D55555555533B1333335B3@5521//>EE/1314B////>/>F0?BF2?/?2F?B/?BD?BDG2F1//</--.>..E/<-<...0<.-.<11110<1:-9--9<-..../00../11:1<<11:01..</../.9B.-.--<.//11<11<11.-----...0//111..----/1111/
@M03495:530:000000000-LYBTV:1:1101:13255:4458 2:N:0:GCCCAGTG+AATTGCGG
ATATTTTGCCGTTGATAAACCACCCTCGCCCTCCAAAGCTCACATGCTGACAGATCGGAAGAGCGTCGTGTAGGGAAAGAGTGTCCGCAATTGTGTAGATCTCGGTGGGCGGCGCTTCATTAAAAAAAAAAAAAAAAATAAGAGCACATTCCGGAGTAGTGATCGAATCGTGCTCTGACACTAGACAATCAACTGAACTGCTGTAGTAGGTTAGGACAATGATGGTGACAGCTCACAGCAGCCGATGTGCG
+
AAAACFFFFFCBGGGGGGGGGGGGGHHGGGGGHGHHHHHHHHGHHHGGHGHHHFHHHGGGGGHGGEGF>EBGHHGGHHHHGBB@BGGEGCFHHHG2BGB4BFGA?/?E//B/<@//.<=1F11>FGGGGC?C------;000:///.//////-.-;/////9/..//......////////////;//////9/:////////:///;/://./;//9///9////////.///;//././.---.://.
@M03495:530:000000000-LYBTV:1:1101:11697:4469 2:N:0:GCCCAGTG+AATTGCGG
ATATTTTGCCGTTGATAAACCAGCTAATCCTGAAAAAAAAATCAAAGCTAAAAACTACAATGCTAAGACCACGATGTGACTGCTATCAAAGTTAGATATATATGTAAATTATTCATCTGTCAAATCCTAGAATTATATCATACCTGCTCCAGCAATCACGACCTGTAATGGTTTAGTGGGTTGTTCACTGTTTCTGAAAAATGAAGATAGTTGTCCAGCTTCCAAAAAGTTTATTGTGTTTTCTAGTGGAG
+
3AAABFFFFFBBGGGGGF5GGGHHGHHHHFHH5EFBHG?CEGEFHHHGHGGFGGGGHHHGHHHHHHHHHGHHGGHGHHGGHFHD4FCGHHHHHHHHGGHHHGHHGHHHHFFHHHHHHHHFHHHHHHHGHHGGHHGHHHHHHHFGHHAFDBFGFHHFFCGFGGGGHHGGHFGDGFFGGHE<DFCDAHGFFHHHFFFFH00GAGHB=C0CCCGFHGCGHFFHFFGCG0.9A0;99FFFFFGGGGGGBFBB.99
@M03495:530:000000000-LYBTV:1:1101:19635:4491 2:N:0:GCCCAGTG+AATTGCGG
ATATTTTGCCGTTGATAAACCAGCTAATCCTGAAAAAAAAATCAAAGCTAAAAACTACAATGCTAAGACCACGATGTGACTGCTATCAAAGTTAGATATATATGTAAATTATTCATCTGTCAAATCCTAGAATTATATCATACCTGCTCCAGCAATCCTGGCAAACAACCTGCAGAAAAGCCAATCAAATATATTTTCACAAGAGATGGAATGTGAGGCAATAATAGAGTACAAAGGTTGAACCTGTAGAG
+
ABABCFFFFFCCGGGGGGGGGGHHHHHHHHHHHHHHHGGGGHHHHHHGHHHHHHGHHHHHHHHHHHHHHHHHGGHGHGHHHFHHFHGGHGHHHHHHHHHHHHHHHHHHHHHHHHHHHHHHHHHHHHHHHHHHHHHHHHHHHHGHGHHHHHHHGHHHHHGHHGHHHHHHHDHFEHHHHHHHGHHHHGHHGHHHHHHHGFHHHEHFHHHGHHHEF;0CHHEFHHCFHFHFHFHGGGGGGFGGFGGGGG0C0CB
@M03495:530:000000000-LYBTV:1:1101:23967:4512 2:N:0:GCCCAGTG+AATTGCGG
ATATTTTGCCGTTGATAAACCAAAGCTCACATGCTGACAGATCGGAAGAGCGTCGTGTAGGGAAAGAGTGTCCGCAATTGTGTAGATTTCGGGGGGTGCCGCCACACTAAAAAAAAGAAAAATCGAATAATCGGACAGCTCAAATGCAGTCAATTATAGAATGATCTGATCGGCTCATGCCATCATCGCTAAATATCTCGTTTCCATACTCTACGGAACTTCACCGACGAGCATCAGACCGTACGCACAGC
+
BBBBBFFFFF?>E2GFGFFGGGHDABEGHHFGHFGHHCGHHHHHDGAEFFGCAEEAEEHHGGHHHHHE5B5DFFFGG?3B4B24F444@4B/1//--;.;:---.;.//:;90:-@.;.9.../..//.///9..;-9.///;//////9/9/////////;///;/////..-..////9////;:/.A..///////.9../////.:/9//..;.-///9/9.-------//////.-...-..--..
@M03495:530:000000000-LYBTV:1:1101:13943:4526 2:N:0:GCCCAGTG+AATTGCGG
ATATTTTGCCGTTGATAAACCACCCTCCCTGTGGTCGTTATCTTGCTCCTTCTGTCGTCAACGAATAATTCCAAAGCTCACATGCTGACAGATCGGAAGAGCGTCGTGTAGGGAAAGAGTGTCCGCAATTGTGTAGATCTCGGTGGTCGGCGGATCCTTAAAAAAAAGATAGAGTGCGGGTGCCGTGAGCTCGGGTGAGGTTGCGAGAGCGAAGGCGAGAGTGCGGTGTTTGGCAGAGGGACAGGAGGGGG
+
ACCCCFFFFFCAGGGGGGGGGGGGGGHGGHHHHGHHGGGHHHHHGFHHGHHHHHHHGGGHGHGGGHGGHHHHHGHHGHHHFHHHHHHFGHGHHHHGGGGCHFGEGGGGGHHHGHHHHHH4FBFFDGCDGHEHG<2>2222@CFC/?/1>//><--</0000:0:-:-..00000900-----./-;-..///:--:;;..///.-:--9.;9-:..-----;9/--.-;.//.//.............---
@M03495:530:000000000-LYBTV:1:1101:7554:4532 2:N:0:GCCCAGTG+AATTGCGG
ATATTTTGCCGTTGATAAACCAAACGAATTTACTAATTCCAAAGCTCACATGCTGACAGATCGGAAGAGCGTCGTGTAGGGAAAGAGTGTCAGCAATTGTGGAGATCTCGGGGGTGGCCGGCTTAGTAAAAAATAAAGATGTGTACCATGATCGTACCGTAGGCAGTGTTGAAACATTAGACTCTATAATTGACCTGATGAGGCGGTCGCAATAACTCTTCTGTGTTACGTAGTGAGCATGTCTTCTCGTT
+
AAAABFFFFF@BGGGGGGGGFGHHEGEEHHHGHGHHHHFHHHHHEHHFGHFHHGHBGFHFHH1EEFGFGGCEEEEGFHFHGGGHHHF4B4B4B3B2FGBB413?33BBFC?//></>0@@////11?1=><GC0111110000<00<=00000<<<.......00.;/00.0000/009;0;0900000;;0;009//0000/.-------9://;9//////9/////../../99/////9999//...
@M03495:530:000000000-LYBTV:1:1101:8467:4559 2:N:0:GCCCAGTG+AATTGCGG
ATATTTTGCCGTTGATAAACCAGCTAATCCTGAAAAAAAAATCAAAGCTAAAAACTACAATGCTAAGACCACGATGTGACTGCTATCAAAGTTAGATATATATGTAAATTATTCATCTGTCAAATCCTAGAATTATATCATACCTGCTCCAGCAATCACGACCTGTAATGGTTTAGTGGGTTGTTCACTGTTTCTGAAAAATGAAGATAGTTGTCCAGCTTCCACAAAGTTTATTGTGTTTTCTAGTGGAG
+
3AAAAFF5FFDBFGGGGFGGGFFAGHGHGHHFFHFHHGGGGHCFFDFFHHFHGHFGH3BGFFGHGEFHHBCGEECF?BGFHH3F4@CGGBFB4GFGHHHFGDGFDFEGHHGHEGHH44GGGHHHGHHHHHHHHHGHHHFGDD1CFG0CD11B0C0FFBGDG//AGGHDGHHHHFFH1>FAA<C.>1DBGHGHHGHHHGHGAGFDDGCGFCCCG:00CGCC0;CG0:GFFGFFGFE09;BFB;FFGGFBF09
@M03495:530:000000000-LYBTV:1:1101:13863:4584 2:N:0:GCCCAGTG+AATTGCGG
ATATTTTGCCGTTGATAAACCAGCTAATCCTGAAAAAAAAATCAAAGCTAAAAACTACAATGCTAAGACCACGATGTGACTGCTATCAAAGTTAGATATATATGTAAATTATTCATCTGTCAAATCCTAGAATTATATCATACCTGCTCCAGCAATCACGACCTGTAATGGTTTAGTGGGTTGTTCACTGTTTCTGAAAAATGAAGATAGTTGTCCAGCTTCCAAAAAGTTTATTGTGTTTTCTAGTGGAG
+
AABAAFFFFFBAEEFGFGFGGGHHHHFGHHHHBHFFHGGGGHHBHFHFHFFFGGGHHHHFHFHHHHHFBGHHGGHGFBGHFFGGHHGHHGHGGHHHHHHHGGHGHGHGGHHHHHHHHHGHHGHFHHHHHHHHHHHHHEBGGHHBFHHFHHFHHHHHHHGGGCGGHHHFHGHHHHHG<FFHGGGGHHHHHHGGHFHHHHHHHGGGDFC:CGHFGGCGHHGHGHHHFFE.A0;00FGGGGGFF;BFFFFFFBE
@M03495:530:000000000-LYBTV:1:1101:14199:4635 2:N:0:GCCCAGTG+AATTGCGG
ATATTTTGCCGTTGATAAACCACCCTCCCTGTGGTCGTTATCTTGCTCCTTCTGTCGTCAACGAATTTACTAATTCCAAAGCTCACATGCTGACAGATCGGAAGAGCGTCGTGTAGGGAAAGAGTGTCCGCAATTGTGTAGATCTCGGTGGTCGGCGGGTCATTAAAAAACAAAAAAAATAAGATGGAGTTAGCTGGGGGGGGGTGTGGAGTGTATACACGAGGGAATTAAGATGGTAGTGGTGTAGCACG
+
ABBCCFFFFFDCGGGGGGGGGGGGGHHGGHHHHHHHGGGHHHHHHHHHHHHHHHHHGGGHGHGGGHHHHHHHFHHHHHHHHHHHCGHHHHHHHHHHFHHHGGGGGHHGGGGGGHHHHGFHHHHHGFDFGDGGGDHHFH222@22220FCCD/1//------.0CCFF00<.<.CA.---.0000000//0/00:00/.-------<<..0.<.00<0000.----../<00<00:0<000/.<.900000-
@M03495:530:000000000-LYBTV:1:1101:20442:4662 2:N:0:GCCCAGTG+AATTGCGG
ATATTTTGCCGTTGATAAACCAGGGACTCAGGCTGGACCAAAGCTCACATGCTGACAGATCGGAAGAGCGTCGTGTAGGGAAAGAGTGTCCGCAATTGTGTAGATCTCGGGGGGCGCCGGATCATTAAAAAAAAAAATAATATGGATGGATGGAGTAAACTGCCCTCACCTCGGGGAGATCGTATATTCCGCGGAGGACTTTAGTGGTTGGAGGCGCTGTCAGTTGCGGAAACGCTATCGATAATGAGCAT
+
CCCCCFFFFFCBGGGGGGGGGGHGGFGHHHHHHHHGGHHHHHHHHHHHHHHHHHBGHHHHHHGGGGFCHEGGGEGFHHHGHHEHFG4E@FGFFGGGHHBG24B44BFE0?/><--;-;:--:-./://;BF;9;=>B.////9///;/.//9./9/////:///./...;;...-99-.:/././////9/:---;-:./////;/;/..-/;..-9:-.::/:///9----:.-.../9..../9:/://
@M03495:530:000000000-LYBTV:1:1101:22549:4671 2:N:0:GCCCAGTG+AATTGCGG
ATATTTTGCCGTTGATAAACCACCCTCCCTGTGGTCGTTATCTTGCTCCTTCTGTCGTCAACGAATTTACTAATTCCAAAGCTCACATGCTGACAGATCGGAAGAGCGTCGTGTAGGGAAAGAGTGTCCGCAATTGTGTTGATATCGGTGGGGGGCGGGTCATTAAAGAAAAAAATATGTATGTCTTCTTGATGGATTCGTCAAAGGTGCCATAGGTAACATTGATGAGCTTGAGTTACGTGTTCAAGAGA
+
BBBB@FFFFFBAG?GGGGGGGGGGGHHGGHHHGGHHGEEHHHFHHHGGHHHHGHHHGGGHEGEEAFHHHHHHHHHHHGHFHHHHHFHHBGGFHHHHGHHHGFGGFHHGGGGE/?FE3FHHHHGFBG?GHGCCGGHHHH2C<222@2FC/?//->-------;//////:.9B.--.///////////////////////9;...//.:/;;/9////////////9//;9///.9////;;.;.///99..
@M03495:530:000000000-LYBTV:1:1101:16312:4748 2:N:0:GCCCAGTG+AATTGCGG
ATATTTTGCCGTTGATAAACCAGCTAATCCTGAAAAAAAAATCAAAGCTAAAAACTACAATGCTAAGACCACGATGTGACTGCTATCAAAGTTAGATATATATGTAAATTATTCATCTGTCAAATCCTAGAATTATATCATACCTGCTCCAGCAATCACGACCTGTAATGGTTTAGTGGGTTGTTCACTGTTTCTGAAAAATGAAGATAGTTGTCCAGCTTCCAAAAAGTTTATTGTGTTTTCTAGTGGAG
+
BBBBBFFFFFBBGGGGGGGGFGHHHHGHHHHHHHFFGCGGGHHHHHHFHHHGHHGGHHGHHHGHHHHHHHHHGGHGFEHHHHFHHHHHHBGEGHFGHHHHHHHHHFHHHHHHGHHHGHHHHHHHHFFHHHFHHHHHGHGHHHFGHHFHFHHHBHGHHHHCGGGGGDFGHHGGHHEHFGEHD.@EHHHHHGHHHGHHHHHHHHHGGH0GGHHHHGHHHH/GFFFH0CC.;0CFGGGGFGBFGGGGGGBFFFF
@M03495:530:000000000-LYBTV:1:1101:7090:4760 2:N:0:GCCCAGTG+AATTGCGG
ATATTTTGCCGTTGATAAACCAGGACTCAGGCTGGACCAAAGCTCACATGCTGACAGATCGGAAGAGCGTCGTGTAGGGAAAGAGTGTCCGCAATTGTGTTGATCTTTGTGGTCGGCGTAGCATTATAAAAAATAAATGGTAAGATTCCATTGGAGCAAAGTGTATACCCTTTAGAAAGATGACTTCTCAACATTGTGAACATCTCGTGTAGATTCTCGTGTAGTATAATATCATTTGATCGGGTTGTGTT
+
AAAABFFFFFBBGGFGGGGGGGHGGHHHHHHHHGGGFHHHHHHHGHFFGHFHHEGHHFHHHGGGGHHHGEFEEGF?FFFGHHFFB@BB4BEEGEFFGHGB3/B44444B42E23///>////22>2>@22@@>0??<1<1<111<1111111111>0.0101=<1=<00/0<000000//00<00000000/0:00000<000000...;/000000;.;.9/0;0000000;0;000900..-..-;../
@M03495:530:000000000-LYBTV:1:1101:17685:4772 2:N:0:GCCCAGTG+AATTGCGG
ATATTTTGCCGTTGATAAACCAGTCTCCAAAGCTCACATGCTGACAGATCGGAAGAGCGTCGTGTAGGGAAAGAGTGACCGCAATTGTGTAGATCTCGGTGGTTGCCGTGTTATTAAAAAAAAAAATGGAATTGTATGATAGGGTCATTTAATATTGCCGCACAGTTATTTTAAAGTGCGGATGGTCACTTTCCGTATCTCAGCTAACACCATTGATGTAGTCCGCTCTCGCTTCGTGACTGATAGTCCAG
+
AA@BBFFFFFBBGGGGGGGFFGHHHHHHGHGHHHHHHHFHHHHHGGHHHHHGGGDHFFGEFGEF1AFGGHHGHGGDF5DFECE@FHH44B43444FG1?1//>/?0B///0B4B?DH4?3C@/<//<111?1<1>111=1110>0001110=00<0000-----/0;0;::00000:00;---9.;00/000;0.9..90000/000///;.//////9/;///9-;9./.;...9.././//9///////
@M03495:530:000000000-LYBTV:1:1101:13451:4803 2:N:0:GCCCAGTG+AATTGCGG
ATATTTTGCCGTTGATAAACCACCCTCCCTGTGGTCGTTATCTTGCTCCTTCTGTCGTCAACGAATTTACTAATTCCAAAGCTCACATGCTGACAGATCGGAAGAGCGTCGTGTAGGGAAAGAGTGTCCGCAATTGTGTAGGTCTCGGGGGTCGCGGGGTTATTAAAAAAAAAAAAGGCATAAGTAACGTTTATGGAAGAAACATCATATCAATGTAGCTCAGTACAACCGAGAGGTCTATCTCTACACGG
+
ACCCCFFFFFCCGGGGGGGGGGGGGHHGGHHHHHHHGGGHHHHHHHHHHHHHHHHHGGGHGHGGGHHHHHHHGHHGHHHHHHHHHHHHHHHHGHHHHHHHGGGGHHHGGCFGGHHHGGHHHHFHGGDFGGGGGF2FFF22F22D>@GG/>A-.------9-;CB00000-:--@--....00000000.://900:0;/:://;00;;000:000:0000:0/000000.-----.0/0:0000:000/.-
@M03495:530:000000000-LYBTV:1:1101:15236:4815 2:N:0:GCCCAGTG+AATTGCGG
ATATTTTGCCGTTGATAAACCAGCTAATCCTGAAAAAAAAATCAAAGCTAAAAACTACAATGCTAAGACCACGATGTGACTGCTATCAAAGTTAGATATATATGTAAATTATTCATCTGTCAAATCCTAGAATTATATCATACCTGCTCCAGCAATCACGACCTGTAATGGTTTAGTGGGTTGTTCACTGTTTCTGAAAAATGAAGATAGTTGTCCAGCTTCCAAAAAGTTTATTGTGTTTTCTAGTGGAG
+
AAABBFFFFFBAGGGGGGGGGGHHHGHHHHHHGHFHHGGGGHHGHHFFHGHHHHGFHHHHGHHGHGHHHHHHGGHGGHHGHFEHHHGHHHHFHHEGHHHHHHHHHHHHHHHGHHHHHHHHHHHHHHHHHHHHHHHHHHHGHHFFHHHFHBFFFHHHHGHF?CGGHGHFHHHHHHHEGFFEDGGGHHHGGHHHHHFHHHHHFFHHHFCGFFHHGFFCFH/GHGHHBC:ADFFGGGGGGGGGGF0FFGBBFGG
@M03495:530:000000000-LYBTV:1:1101:10205:4891 2:N:0:GCCCAGTG+AATTGCGG
ATATTTTGCCGTTGATAAACCAGGACTCAGGCTGGACCAAAGCTCACATGCTGACAGATCGGAAGAGCGTCGTGTAGGGAAAGAGTGTCCGCAATTGTGTAGATCTCGGTGGGCGCCGGATCATTAAAAAAAAAAAAAAGAAGGCGAAGCACGTGCACCGTGTTAGAATGTTAGCGAATCGCAGCTAATTCGAGAAGAGGTGAGGTCAGACTGATAGTTGTTGAGAGGAGTCTCTACGTGTGTGGTGATCG
+
ABBCBFFFFFDDGGGGGGGGGGHGHHHHHHHHHHGHHHHHHHGHHHHHHHHHHHHHHHHHHGGGGHHHGFGG>EGHHHGGHHHCGBE@BDFGGGGGHHHEGH?4BB4EF/<///>//</<//@F221==FD@?CFG---.:./..-----0/-..;.0/-::..00;00000000----.....-/00000:0/../0..;;0..:/0/00000:000:00:.00.0...//00:00..//....;.000.
@M03495:530:000000000-LYBTV:1:1101:13182:4899 2:N:0:GCCCAGTG+AATTGCGG
ATATTTTGCCGTTGATAAACCAGCTAATCCTGAAAAAAAAATCAAAGCTAAAAACTACAATGCTAAGACCACGATGTGACTGCTATCAAAGTTAGATATATATGTAAATTATTCATCTGTCAAATCCTAGAATTATATCATACCTGCTCCAGCAATCACGACCTGTAATGGTTTAGTGGGTTGTTCACTGTTTCTGAAAAATGAAGATAGTTGTCCAGCTTCCAAAAAGTTTATTGTGTTTTCTAGTGGAG
+
3AABBFFFFFBBEGGGGFGGGGHHHGFHHFHHHHHHGGGGGHGFHHHHHGHFGHGFHHHHHHHHHFHHHFFHGGHGHHGHHHHHFGHHFHHHGHHHHHFHHGHHGHHHGHHHHHHHHHHHHHHHHHGHGDHHHHHHHHHHHHHHHHHHFGHHFH2FCCHGGGFGHHHHHHEGFFED>GH.EAGGHHHGHHHGGFFHHHGDGGHBDGGGHGGGHHGGHHHFGCFFFGAECBFBGGFF9FFFF/9CBFFFFFE
@M03495:530:000000000-LYBTV:1:1101:9231:4899 2:N:0:GCCCAGTG+AATTGCGG
ATATTTTGCCGTTGATAAACCAGGGACTCAGGCTGGACCAAAGCTCACATGCTGACAGATCGGAAGAGCGTCGTGTAGGGAAAGAGTGTCCGCAATTGTGTAGATCTCGGGGGGCGCCGCATCATTAAAAAAAAAAAACAACTCGGACGGCAGGGAGTAACAAGGTATACAGATCTGTATAGTATAAACCTCACGACCTTGGTCACCAGGTTGGACGGTAGTACAGAAGAGGGTAGCGCGTGGGTAGATCT
+
BCCCDFFFFFCBGGGGGGGGGGHGGGGHHHFHHHHGHHHHGHHHHHHHHHHHHHHHHGHEHHGGGGGFGGFEGEGGFGFGHHHHEHBBBBGDG?FGHGGHF?344??GGA//B----9>--.<:BB11<1:-<--<--..9.00...--------..9/111:/<<1111111101111111111<110//:0..9--.010011000..0:/-00--<..:1111:000..../.0-------.1.11<1
@M03495:530:000000000-LYBTV:1:1101:17717:4911 2:N:0:GCCCAGTG+AATTGCGG
ATATTTTGCCGTTGATAAACCAGGCGGACCAAAGCTCACATGCTGACAGATCGGAAGAGCGTCGTGTAGGGAAAGAGTGTCCGCAATTGTGTAGATCTCGGTGGGCGCCGGGTAATTAAAAAAAACAAAAAGGCAGAAGGAGTGAAGGAGTGGTCCTCGCGAAAATAGGGTCAATCGTGTATTACATAAACATACATGCAGCTAGAAGTAGTTGAACCTGTACATAAATCACTCACTTACGCGACAGCTAT
+
CCCCCFFFFFBAGGGGGGGGGGGGHGGGGGHHHGHHHHHHHHGHGGHHHGHHHGGGGHFHGGGGGF1CGHGHHHHHH4FB@GEGGGGFHGHBFFE44B??F/?E//>/<///</0@?111?1>DC.C....<....<;0.../.00;0:./..00900.------0000.//.000.;.9/;00000009:900;00090;0/00000;00000000./.0000000000000;/00000..--:--.;00
@M03495:530:000000000-LYBTV:1:1101:8476:4921 2:N:0:GCCCAGTG+AATTGCGG
ATATTTTGCCGTTGATAAACCAGCTAATCCTGAAAAAAAAATCAAAGCTAAAAACTACAATGCTAAGACCACGATGTGACTGCTATCAAAGTTAGATATATATGTAAATTATTCATCTGTCAAATCCTAGAATTATATCATACCTGCTCCAGCAATCACGACCTGTAATGGTTTAGTGGGTTGTTCACTGTTTCTGAAAAATGAAGATAGTTGTCCAGCTTCCAAAAAGTTTATTGTGTTTTCTAGTGGAG
+
3AABAFFBFFBACECGGGCGGGFGHHHHHHHFHFHGAEEE?HHHHHHGHHFHHHGHHHHHHHHHHHHHHHHHCEHFFHHBHFBDD4GHHHHGFGHHHHGFHHHHHHHHGHHHHHHHHHHFFFEFGGFHHHGHGHHHHFHHHFGGHHFHHFFFGHHHHFHG?CGDFGHHGHEFHHHHDHFEGGGGHHGHHGHGHGHGHGHHFFHH=CGHHHHFGC;FBGFBCGBGHHHEGFFB0BBCFBFBFF;F0F09?0.
@M03495:530:000000000-LYBTV:1:1101:13277:4931 2:N:0:GCCCAGTG+AATTGCGG
AAATTTTTGCGGTGGTAAATCACCCCTCCTCTCGTCCGTATATATTTTCCTTTTGATAAACCACCCTTCCTGATTTCGCAATCGTGGTTCTTCTTTCTTCTACATTTTTATTAATTTTTAAGGAGGCGTCTGAGGTTTCTTGGATATAAGGGGGTCGGGGGTCTGGGTGGCAAAGCACAGCCGCCGACATTTGGGAAGTGACGGGAGGTGGGGCAGTGAGAATGCAAGTGTGTGGATTAGGTGGGCGATAG
+
>>11113@1111A1103313B1B0B0000AA1000///A0BBA2DGFG2112A11/222110/////0A011@12@D0////1//B///@B@2B1@2B122221B2221/12B>BEBF1/1111?//</>?/11?0@1121>111222@@10//-.---<-:://://;-./:./9///:..-;------////--/9/9//-9;---:9-;----99///////9/////9-:-////////---9----
@M03495:530:000000000-LYBTV:1:1101:16637:4940 2:N:0:GTCCAGTG+AATTGCGG
ATATTTTGCCTTGATAAACCAGTCAGGAGTCCAAAGCTCACATGCTGACAGATCGGAAGAGCGTCGTGTAGGGAAAGAGTGTCCGCAATTGTGTAGATATGGGGGGTCGGCGGAGCGCTAAAAAAAAAATAGAATATGTGGAGAGCAGGCACTCAGCAACAGGATAGGAGGTAGCAGCTGTCATTCGTCGGGACAGCAGAGTGTGAGAAGGAAGCGGATCGCTAGTACCTCTCTTGACAGACACACAACGG
+
3AAAAFFFFFFFGCGFGGGGGGGHFHFFGHHHHGHHFHHFHHHHHHHFCHHHFFEF2F2FFHGEEEABAFBGCGHHHHGGFD5EA?E?>GE4424344444@11/<-.::--------.-.;909-B;-.9///9/9/;///./.9//9..../////..9..9/9////.9////;./////9////.9---;....././////////;.:..---9-.....////////////////....;..;--
@M03495:530:000000000-LYBTV:1:1101:8508:4981 2:N:0:GCCCAGTG+AATTGCGG
ATATTTTGCCGTTGATAAACCAGTCTCCAAAGCTCACATGCTGACAGATCGGAAGAGCGTCGTGTAGGGAAAGAGTGTCCGCAATTGTGTAGATCTCGGTGGTCGCCGGATCATTTAAAAAAAAAATAAAGAAATAGGTGTTGGCGTCATGTGGGACGAGTGTACATGGAGTAGATGAGCGTAAGGTCCAAATTGTGTGACAGATCGCAGACGAGCGTAGGAGTATGATGCGTACTGTACGCGTGACTAGA
+
BCCCCFFFFFCCGGGGGGGGGGHFGHHHHHHHHHHHHHHHHHHHHHHHHHHGFGDHHFEEEEEEHHHHGHHHHHHGHFGHDGGGGFEFD2BB444B4FFA1EE3>/?E///>B33?BBGF2>@/>/01111>001111<11.../-<-..00;0...---..:0;0;0/0///;909000-;.../0000009;9B//.///////....-.-----.;-./99///:///-..-.//:/..---..////
@M03495:530:000000000-LYBTV:1:1101:24765:4988 2:N:0:GCCCAGTG+AATTGCGG
ATATTTTGCCGTTGATAAACCACCCTCCCTGTGGTCGTTATCTTGCTGTCAACGAATTTACTAATTCCAAAGCTCACATGCTGACAGATCGGAAGAGCGTCGTGTAGGGAAAGAGTGTCCGCAATTGTGTAGATCTCGGTGGTGGCTGAGGCACTAGAGTAGAAAACAGTTGATAGACGAGGTGCTCTCGCTTATCTGGGCTCAGCTCGCGGTTGGTAGAGCATGGGCGCAGTCAGTGGCGTTGGTGATCG
+
?AABBFF5FFBBGGGGFGGGGGFGGHHDFCGGGFGGEEEEGHHHHEGHHFHHFEAFHHHHHHHHHHHHHHHGHHHHHH5@3GFHGHF3GFEEGEE1FFEGGG@EFG3GGFFHFECFB4BFAEE<<FDHE2BF3GB33<?//E?//00/00//<0?11>11>111100.>111100000.-<-..00:00:..;.00000/./;FF/0/.-;-.--990//9;///...----9//////.9.--...///.
@M03495:530:000000000-LYBTV:1:1101:12580:4999 2:N:0:GCCCAGTG+AATTGCGG
ATATTTTGCCGTTGATAAACCAGTCAGGAGTCCAAAGCTCACATGCTGACAGATCGGAAGAGCGTCGTGTAGGGAAAGAGTGTCCGCAATTGTGTAGATTCCGGGGGTCGGCCGGTGATTAGAAAAAAAAGGATGACAATGTACAAGCCGGTTAGGCATGGGTCGTCGTAGTGCGCGCGACACTGGCAGATTGGGTGCTAAGGGAGGAGGGTGACTTGGTGGTGGTAGATAAGAAAACAACAGCAAATAGC
+
3A@BAFFDFFBAEFCFFGFGGGGGGGHHHGGHHFHHCHHHHHHHFHHFHBGHFFHHGEGGGFFGGGGAE1FFFE3FHH3E4@4BFEE//1BG4D14B4@444B//></<<///<<///11111110>-<<../<//0000000000;..---.../:00...//--.--...//------99-//....;B//..9.;9////;..-..9-...//////.99..9;//9///9//./......9.//9//
@M03495:530:000000000-LYBTV:1:1101:11009:5015 2:N:0:GCCCAGTG+AATTGCGG
ATATTTTGCCGTTGATAAACCAGGACTCAGGCTGGACCAAAGCTCACATGCTGACAGATCGGAAGAGCGTCGTGTAGGGAAAGAGTGTCCGCAATTGTGTAGATCTCGGTGGTCGCCGTATCATTAAAAAAAAAAAGACAGTGTGTAGATGAGGTGGCGGGTACGGTGAGGTAAATGAGTAGGTCAGTTTAAGAATAGAGTGCGATAACTGTAATGTGATGAGAGTACAACGATGTGGCGTAATCAAACGG
+
ABBBBFFFBFCCGGGGGGGGGGHGHHHHHHHHHHGHHHHHHGGHHHHHHHGHHHHHHHGHHGGGCFHHGGGGEGHHFHGGGGHFFEGBBGFGGGGHHBF2FG444DDGF//?/3//////0B?F222@>>/CC<@C>.///0000.0000000</...---;-0../;.9./000000000;0000/0000;00000900900-....0:0000;0000000:00;00000-....9;.-.-..00:0;..
@M03495:530:000000000-LYBTV:1:1101:17051:5029 2:N:0:GCCCAGTG+AATTGCGG
ATATTTTGCCGTTGATAAACCACCCTAATTCCAAAGCTCACATGCTGACAGATCGGAAGAGCGTCGTGTAGGGAAAGAGTGTCCGCAATTGTGTAGATCTGGGTGGTCGCCGGATCTTTAAAAAAAAAAAAAACTATACTATTGACAGCGGACAGCTCTGAGATATTAATATGCGAGAACAAAGTTAGTACGTGTTGTAGCACGCGTGAATGCCTGACATTGATGTGTCTACACGAGGAGTAGAGGTAGCG
+
ABBCCFFFFFBBGGGGGGGGGGGGGHHFHHHHHHHHGHHHHHDGHHHGHHHHGGHGGGCEFHGGGGEE?FGHGHHHHHHGHFHFGGGGFFGFHFB3@D4@43B3/>/3>//<///<23??GDD2BD/@--<--.<0000;<0000000.-----..9;0;00000900090000..--./9/./:/:///:.9//..////:/--;--..//////////////9///;/////.-:-;.//////////-
@M03495:530:000000000-LYBTV:1:1101:9313:5038 2:N:0:GCCCAGTG+AATTGCGT
ATATTTTGCCGTTGATAAACCACCCTCCCTGTGGTCGTTATCTTGCTCCTTCTGTCGTCAACGAATTTACTAATTCCAAAGCTCACATGCTGACAGATCGGAAGAGCGTCGTGTAGGGAAAGAGTGTACGCAATTGTGTAGAACTCGGGGGTGGCCGTATCATTAAAAAAAAATAAACAACGAGCACTATATAGTAAATGTTGGACAACCGAACACAAGCCACATCTAAGCACATCAGAATAGAAAACGTG
+
AABCCFFFFFCCGGGGGGGGGGGGGHHGGHHHHHHHGGGHHHHHGHHHGHHHHHHGGGGHGHGGGHHHHHHHFHHHHFHHHHHGHHHHHHHHGHHHHHHHGGGGHHHGGGGGGHHGHGCGHFHFHHFHHHGGFGHHGF2>F2222@/C//EE--..<-...00::00;0-:?A.00000.:-..--.9000;:9;00000;00.000.9.-:---/.....//.000:00/9//00000;090000;/-..
@M03495:530:000000000-LYBTV:1:1101:8356:5041 2:N:0:GCCCAGTG+AATTGCGG
ATATTTTGCCGTTGATAAACCAGCTAATCCTGAAAAAAAAATCAAAGCTAAAAACTACAATGCTAAGACCACGATGTGACTGCTATCAAAGTTAGATATATATGTAAATTATTCATCTGTCAAATCCTAGAATTATATCATACCTGCTCCAGCAATCACGACCTGTAATGGTTTAGTGGGTTGTTCACTGTTTCTGAAAAATGAAGATAGTTGTCCAGCTTCCAAAAAGTTTATTGTGTTTTCTAGTGGAG
+
3AAAAFDFBFD>AAAGGGGGGGHGHHGHHHHHHGHGHGGGGHGGHHBBGFEFGHGHHHHHHHHHHFFHHHGHGGHG1GHFGH3GBDFHHHHEEGFHHHHHGHHHHHHHHHHHHHHHHHHHHHHHHHHGGGHHHHHHHHHHHHHHHHAHHHBCFHHHHHHGGGGDHFGGHGHFGHHGHHHAAFGDHHHHGHHHHHHHHHHH.FHHHHHHHHHHHFGCFGFEHFC:CCGEGGGG0FGFFFFFFF0FBFBB.09
@M03495:530:000000000-LYBTV:1:1101:23168:5061 2:N:0:GCCCAGTG+AATTGCGG
ATATTTTGCCGTTGATAAACCACCCTCCCTGTTCCAAAGCTCACATGCTGACAGATCGGAAGAGCGTCGTGTAGGGAAAGAGTGTCCGCAATTGTGTAGATCTCGGGGGTGGCCGGGTCACTAAAAAAAAAAAACAAATACCACTAGGCAATGAAGGTCGTCTGAGATCGTCTATCGCCACTTGCTGTAATGCTCTTCCGAGCACAATTGTTGTAAGTGTCGTGTCACTAAACAGTACAATCGAACCTCCA
+
BCCCCFFFFFCCGGGGGGGGGGGGGHHGGHHHHHHHGHHHHHHHHHHHHHGHHGFHHFGGGGHHHGEGGEEHHHEFFHHHHH@FBFHGGCEGHFHF243444440///B</<0@/<//<=111<<<1@@FC---.:..900000;/0:/0:90000000--...0;00:./..;00:....0000:0:00000000000.:;9-.:/;0000./000;0;0..;;/00;09000/0000000../.-/;./
@M03495:530:000000000-LYBTV:1:1101:18147:5072 2:N:0:GCCCAGTG+AATTGCGG
ATATTTTGCCGTTGATAAACCACCCTCCCTGTGGTCGTTATCTTGCTCCTTCTGTCGTCAACGAATTTACTAATTCCAAAGCTCACATGCTGACAGATCGGAAGAGCGTCGTGTAGGGAAAGAGTGTCCGCAATTGTGTAGATATCGGTGGACGCCGGATCATTAAAAAAAAACATGTAAGAGGATCATAGTCCGAGAGAGAGGAAGTGTAGAGACGGAGTGCAAGTCAACTACAAGAATGAGCAGTCTAG
+
BBBBCFFFFFBCGGGGGGGGGGGGGHGGGHHHHHHHCGGHHHHHGGHHGHHHHHHHGFGHFDEAAA15DB5A5@@GB5GGF233FGH@@BGF423FGF3FAEGGGHBEG?/>>/23?FF0???BFGFGHE</<A222>22222>22//?///1</>ACC.-.0=D0DD0@-:-..0;000000..//.;0B;00.9---..:.../.09;00000/......0900;0000000000/90:B00:/:000;
@M03495:530:000000000-LYBTV:1:1101:11393:5093 2:N:0:GCCCAGTG+AATTGCGG
ATATTTTGCCGTTGATAAACCAGGGACTCAGGCTGGTCCAAAGCTCACATGCTGACAGATCGGAAGAGCGTCGTGTAGGGAAAGAGTGTCCGCAATTGTGTAGATCTCGGTGGTGGGCGGAGGATTAAAAAAAAAAAAAATGGAAAGAATGATGAGCAGTGTTATGACATGAAGGTAGGAAATACACTCTGACATACTGGATGTGTTCATATGTGGTGTCTGATGGACTTGAGATAGAGTAATAGTGGTGG
+
AABBCFFFFFCCGGGGGGGGGGHGGGGHHHHHHHHGHHHHHHHHHHHHHHHHHHHHHHHHHHGGGGHHHGGGGFGHHHHGHHHHHHFGBBGGGGGGHHGHFFFB4BGHFG/E?//?/?@/////?F1?11<C@C-D----99000:./.000000000/0/;90;000000000;/90.///////////;////;/////////////;//;///;.:/9//;/////;///.////:////////./..
@M03495:530:000000000-LYBTV:1:1101:23874:5151 2:N:0:GCCCAGTG+AATTGCGG
ATATTTTGCCGTTGATAAACCAGCTAATCCTGAAAAAAAAATCAAAGCTAAAAACTACAATGCTAAGACCACGATGTGACTGCTATCAAAGTTAGATATATATGTAAATTATTCATCTGTCAAATCCTAGAATTATATCATACCTGCTCCAGCAAATGGTTTAGTGGGTTGTTCACTGTTTCTGAAAAATGAAGATAGTTGTCCAGCTTCCAAAAAGTTTATTGTGTTTTCTAGTGGAGGTCTTGGAATCC
+
>>3ABFFFFFBAFGCGGGGGGGHGHHGHHHHHGFGFCAEGGHHHHHHHHHHHGGEGHHHHHBGHHBGHGFCGFEGFGHHHHEFGGFHHHHHFHGFHHHHFHEHHHHHHGGHHHHGHHHHHFHFHHGHHGHHHHGGHHHHGHHEGHHHHGHHGEGGFGHHGHHFHHFAF?FCEAGFFFFHHHHHGBGFF0FF1FGHHHHHD0GHHFHBF0DB<DGCAA;<0CCGGGGGFHHFHCFFF.0;E990FFFBFFF0
@M03495:530:000000000-LYBTV:1:1101:15592:5191 2:N:0:GCCCAGTG+AATTGCGG
ATATTTTGCCGTTGATAAACCAGGGACTCAGGCTGGACCAAAGCTCACATGCTGACAGATCGGAAGAGCGTCGTGTAGGGAAAGAGTGGCCGCAATTGTGTAGATCTCGGTGGGCGCCGTATCATTAAAAAAAAAAAAAGTGTAACAATAGAGGGGGTCGAGCAAATGGAGATATTGTATACAAGTGACTCACTGTTGAGGGATTAGAGCTGTGGGTGTGTATTCTAGTGAGAGGTAGATACAACTACTAT
+
ABCCCFFFFFBCGGGGGGGGGGHGGGGHHHHHHHHGFHHHHHGHHHHHHGHHHHGHHHHGHHGGGGHHHGFGGGGHHHHGHHGHFH4B1?FFG?GFHHB42?F?4BBBFF/EE////<///@02221<<??@->-<<--.000000000000:/.---.--9.-//;//////://9//99//////////////////9/..///9/////://.:.-..///////;/////./99B////////////
@M03495:530:000000000-LYBTV:1:1101:19144:5227 2:N:0:GCCCAGTG+AATTGCGG
ATATTTTGCCGTTGATAAACCACCCTCCCTGTGGTCGTTATCTTGCTCCTTCTGTCGTCAACGAATTTACTAATTCCAAAGCTCACATGCTGACAGATCGGAAGAGCGTCGTGTAGGGAAAGAGTGTCCGCAATTGTGTAGAACTCGGGGGGCGCCGGGTCATTAAAAAAAAAACAATTGATCGATAACTTCATGGTCCAGGAATATATCAGTCACATGCTATCACCATATATACTCGATGGTGTTCTTTT
+
BBCCCFFFFFCBGGGGGGGGGFGGGHHGGHHHHHHHGGGHHHHHFFHHHHHHHHHHGGGHGHGGGEGGGHHHHHHHHHBHHGHHGHHHHHGHHHHHHHHGGGGGHHHGGGGGGHHHHGHHHHFHGEBFGFGC//GFHH22@22@@GCD/>?--9-:-99.-.9:0;0B:C;A-@...090000.9:..000:00000000:/./000090;0000;0;:0B00/00/000;000;00.9/0.00::00000
@M03495:530:000000000-LYBTV:1:1101:13362:5263 2:N:0:GCCCAGTG+AATTGCGG
ATATTTTGCCGTTGATAAACCAGAACCATCCAAAGCTCACATGCTGACAGATCGGAAGAGCGTCGTGTAGGGAAAGAGTGTCCGCAATTGTGTAAATCTCGGTGGGGGCCGTATCATTAAAAAAAAAAAAAAGCATAATTATCTTTAGATATGAGAATACATGATTAATAGTGATAGCCTTAAAATAAGAGATGAGAGATATATTAGTCTGGGAGAGTGTACATAGATAAAAAGATACAAACCGAAAGTTA
+
ACBCCFFFFFCCGGGGGGGGGGHHHHHHHHHHHHHHHHHHHHGHHHFGFHBHHEEGGGHHFGGGGGCAGHHGEHHHHH@FBBGEGGGFHDGH2444@44BGF/?/////////0<F222@DDGDC/->--<-.:/000;000000000000:00000;0;00000;099009;B0;000;90;00000900/0///9:.://////9//9;//..../////////:://///../:;///.;;---.///
@M03495:530:000000000-LYBTV:1:1101:20341:5280 2:N:0:GCCCAGTG+AATTGCGG
ATATTTTGCCGTTGATAAACCAAAGCTCACATGCTGACAGATCGGAAGAGCGTCGTGTAGGGAAAGAGTGTCCGCAATTGTGTAGATCTCGGTGGTCGCCGGGTAATTAATAAAAAAAACCACGAAGCTAACCTGACAAACTCCATGTGTGTACATCTAATAATCCATCCTACACGATGACGCATCTTACTTTGGTGCACATAAACGTTAGTCTTTGCCTGCACTGGTGTGTCTGTAACTGTTACTCTCTG
+
AABCCFFFFFDAGEGGGGGGGGHHHHHHHHHHHHHHFHHHFHHHGGGGHHHGAEEGGHHHHGHFHFCHDG@GBFGGGGHHHHCF344BF41?1?113>/>>//</34B4?33?332>BF///?////<?11001000110.111/0<00<..000000=00=0000000.00://.-;.00..-.-00000;00/..00;;00;00.9//.:;9/9///:/./9/////.;.:/;:;//9//////;////
@M03495:530:000000000-LYBTV:1:1101:11753:5314 2:N:0:GCCCAGTG+AATTGCGG
ATATTTTGCCGTTGATAAACCACCCTCCCTGTGGTCGTTATCTTGCTCCTTCTGTCGTCCAAAGCTCACATGCTGACAGATCGGAAGAGCGTCGTGTAGGGAAAGAGTGACCGCAATTGTGTTCCATTCGGTGGGCTCGGGATAAATCCAGAATTCAGGTGTAAATCGGAAGTGTGAGCAGCGGTTCATAATTGCATGGAGCCCGATCGAGAAGTTCCGATACGCGGTGTCGTCTGTCACCGACTTTCCCC
+
>>>A?DF31FD1AEAAGFEFGGGGGCAEFHFA1EAFE0AGGBFGG1BDGFHFH1FBCAA//AF00FGHGFFGFGGHBG10@G///F?0BFEEEE/EG011>E0/F0B>>11BEE/E?B122B022222220?/?/<0//////01111>111<111111=11<000<...<A<00=DB/0//--.;:000000;;900.0//:.-9;9-...-:////-;--9;--9;--/-9--;///9/-----////-
@M03495:530:000000000-LYBTV:1:1101:24067:5318 2:N:0:GCCCAGTG+AATTGCGG
ATATTTTGCCGTTGATAAACCAGCTAAGCCTGAAAAAAAAATCAAAGCTAAAAACTACAATGCTAAGACCACGATGTGACTGCTATCAAAGTTAGATATATATGTAAATTATTCATCTGTCAAATCCTAGAATTATATCATACCTGCTCCAGCAATCACGACCTGTAATGGTTTAGTGGGTTGTTCACTGTTTCTGAAAAATGAAGATAGTTGTCCAGCTGCCAAAAAGTTTATTGTGTTTTCTAGTGGAG
+
111>AF3@@BA>AA1GF31FFGHH1FG10EFCB1BFFEGGEFHGHHHFFEG11G/1B11B1A1D221G@FGHE@GFE12F2FFHHH0GB1DGH2FHFFFGHGHF>2EGF2EGHHHHF2B2>2FFF11BGH1GHHDH2GFFGGDCGHEH1BCHB@0@FGBE//>CGH1F?DDFGFB<1FFGAA@A<GFHGHGD0=GD0=0DFCF0CG0C00C0;CFBGG/;//./:;E.9CB009;00;9;C/;00;0;90:
@M03495:530:000000000-LYBTV:1:1101:25194:5351 2:N:0:GCCCAGTG+AATTGCGG
ATATTTTGCCGTTGATAAACCAGCTAATCCTGAAAAAAAAATCAAAGCTAAAAACTACAATGCTAAGACCACGATGTGACTGCTATCAAAGTTAGATATATATGTAAATTATTCATCTGTCAAATCCTAGAATTATATCATACCTGCTCCAGCAATCACGACCTGTAATGGTTTAGTGGGTTGTTCACTGTTTCTGAAAAATGAAGATAGTTGTCCAGCTTCCAAAAAGTTTATTGTGTTTTCTAGTAGAG
+
AAAA?FF5DFDACGA5E5GFFGAFCFE54FGFH3FDAEAEAGBGHFFBGBFGFFDFHBAGFBFGHFFFBGFFDCHF1FFFFHHFHFHHHHGHBGFGHGFFHHFFGGGHHHHHHHGHHHFGHFHHGHHHHF3FDGHHHBGHHH1BDHHCGHFHFFBDCGFCD@DGH1FF1GE??FCFGF0<<FCA<1=GHHBGFHHFFEBG<CDGFHFGGBFCC00;;C/::0;::C.9.0;9BFF009;/:;CBFF00000
@M03495:530:000000000-LYBTV:1:1101:20981:5351 2:N:0:GCCCAGTG+AATTGCGG
ATATTTTGCCGTTGATAAACCAGGACTCAGGCTGGACCAAAGCTCACATGCTGACAGATCGGAAGAGCGTCGTGTAGGGAAGAGTGTCCGCAATTGTGGAGATTTCGGTGGTCGCCGGATCATTAAAAAAAAAAAAAGATACGTGTAAGAGAGGAGACTTGTAGAAGTGACAACACATATCATTCTAAAGTCGACACTGTGTCGATGAGACAAAGATCAATAAGATTCGAGCTATATGATATTTACGCTCG
+
CCCCCFFFFFCCGGGGGGGGGGHGHHHHHHGHHHGGHHHHHGHHHHHHHHHHHHHHHHGHHGGGGHHHGGGGEGHHHHGHHEHH@FBBFEFGGGHHFB/3/?334BBE/<E/3>//B<B/<02>2FDBGGG-<-<-;..000:0///0000/......0;0000000000;00....9;0000900000000..-.-00:000.::00000///9/000000000000.0/..9000000000:00....-
@M03495:530:000000000-LYBTV:1:1101:16477:5358 2:N:0:GCCCAGTG+AATTGCGG
ATATTTTGCCGTTGATAAACCAGCTAATCCTGAAAAAAAAATCAAAGCTAAAAACTACAATGCTAAGACCACGATGTGACTGCTATCAAAGTTAGATATATATGTAAATTATTCATCTGTCAAATCCTAGAATTATATCATACCTGCTCCAGCAATCACGACCTGTAATGGTTTAGTGGGTTGTTCACTGTTTCTGAAAAATGAAGATAGTTGTCCAGCTTCCAAAAAGTTTATTGTGTTTTCTAGTGGAG
+
3>>AAFBDDFBBGGCGGG5GGFHCHHCHHGHHFHHHHGGGGHFGHB52DEFHDGGFHHHHHHHDHGFHHFHHFGGGFFGHHF34@EGGB3@4BFFHFHFHHHHHGHHFHGHHEHFGHFHHHHHEHFHFHEHHFGHHFGHHHHGFGFGHHGFHHHBGFGHGG@//C1?FHGGGGFGGFHHACFGDHGHHHHHHEFGG0GBHF<GHDGGGFF0CGGGHHHBCBCGFHBHGD09B0FBFFBBFF;CFGG00ABA
@M03495:530:000000000-LYBTV:1:1101:16584:5364 2:N:0:GCCCAGTG+AATTGCGG
ATATTTTGCCGTTGATAAACCACTCCAAAGCTCACATGCTGACAGATCGGAAGAGCGTCGTGTAGGGAAAGAGTGTCCGCAATTGTGTAGATCTCGGTGGTCGCCGTGTCATTAAAAAAAAAAAAAAAGAGAGCAATAGGTGCGTAAGGAATGTGGGTGCTGGTGTATAGATGATCGGAACAGTTTGCAGAGTTCGTGTCTCAATAAATCTGATCGTTATGCTAGACTCGTAAGACGAACAACAATATAGG
+
BCCDEFFFFFDDGGGGGGGGGGGHHHHHHHHHHHHHHHHHHHHHHGHHHGEGGHHHGGGGEGHHHHGGHHHHHFGDGGGGGGGHHFF243444BBGF1?E/3>///</02BFHFFD3FBDG/C@----.<//.<0/0110:<0-<...:0/00<10....010</.0111111111....-/:1111<101.:11<.../1<1111:1<:1111<./.<91:1110<1B.<...10.----/...<1:1<0
@M03495:530:000000000-LYBTV:1:1101:18500:5371 2:N:0:GCCCAGTG+AATTGCGG
CGATTTTCCCGTTTATAAACCACCCTCCCTGAGGTCGATATTAGCTCTTTCTGTCGTCAACGAATTTACTAATTCCAACGCTCACATGCTGACAGATTGGAAGAGCGTCGTTTAGCTGAAAAATGCCAGAATTATATCATATCTGCGCCGGCAATCCTGGCATACAACCTGCAGAAAAGCCAATCAAATATATTTTCACAAGCGATGGAATGTGAGGCAATAAGAGAGTACAAAGGTTGAATCTGCAGAGC
+
111>>>331@1>B1A3FFGCBF00AAGG0010000B00/BED2201F1B1F2222A//BAA//F//BAF1221D@12@1////B1121B11101101110B1B000/?//>//?1111111B0B1111B0B1B12B222222@>2@/////>--<10110001>FGB/./<.</=/CGH..//;C0CCCFF;0=CH000C0..99:EB:CB0;CB0F...:090;0/99;CF//;9//9B//////;9/AB
@M03495:530:000000000-LYBTV:1:1101:14363:5371 2:N:0:GCCCAGTG+AATTGCGG
ATATTTTGCCGTTGATAAACCACCCTCCCTGTGGTCGTTATCTTGCTCCTTCTGTCGTCAACGAATTTACTAATTCCAAAGCTCACATGCTGACAGATCGGAAGAGCGTCGTGTAGGGAAAGAGTGTCCGCAATTGTGTAGATCTCGGTGGGCGCCGGATCATTAAAAAAAAAAATAGTAACTACTAAAGTAGGTATACGATCGAACAGACATCATTCAGTGTGGGGTGTCAGACGTGACGGTGGCTATGA
+
ABBCCFFFFFCCGGGGGGGGGGGGGHHGGHHHHHHHGGGHGHHHHHHHHHHHHHHHGGGHGHGGGHHHHHHHFHHGHFGHHHHHHHHHHHHHHHHHHHHHGGGGHHHGGGGGGHHHHGHHHHHHGHDGFGGGGGHGHH@>22222@@F/CD//>-----<-<00=D0DF@-;;?-.00;00000000000;00000090:...-./.;//./900000990:00..-.-900000-.....-9.:..0000
@M03495:530:000000000-LYBTV:1:1101:10608:5377 2:N:0:GCCCAGTG+AATTGCGG
ATATTTTGCCGTTGATAAACCAGTTTACTAATTCCAAAGCTCACATGCTGACAGATCGGAAGAGCGTCGTGTAGGGAAAGAGTGTCCGCAATTGTGTAGATCTCGGTGGTTGCCGTATCATTAAAAAAAAAAAAAGTACAGAACAATCGTGTGAGGGTTAAGAACGAGGGAAACAGTGAGGTATGTTAACCATGTATGTCATAGTATATGAGTAGTGGCTAGCCTCCTAAGTATTTGTAGACGATAGTAGG
+
ABCCCFFFFFCCGGGGGGGGGGHHHHGHHHHHHHHHHHHHHHHHHGHHHHHHHHGFHHGGGGHHHGGGGGDGHFHGGFHHHHFG4FGFGCGGHHHHHHHEFGGFAC/>>///0?</?0B4?F44DDG/CCC//--<<1=1110//<0<...<.00<.:..0000/...--..;///0000./000;0;0000000000;000000000000;000;/;.90.0/0/./00/;090;09;000.-9..;000
@M03495:530:000000000-LYBTV:1:1101:22130:5387 2:N:0:GCCCAGTG+AATTGCGG
ATATTTTGCCGTTGATAAACCAGGGACTCAGGCTGGACCAAAGCTCACATGCTGACAGATCGGAAGAGCGTCGTGTAGGGAAAGAGTGTCCGCAATTGTGTAGGTCTCGGCGGGCGGCGGAACATTAAAAAAAAAAAAAGTGATACGATTGTACCGTTACAAGATCTGTCATCCATACTTAGCTTGTGCTCTGCTTCTCCACTAACACACGACCCTCACATCCGCATCGAATTCTTCTATCTCACTTCTCG
+
@BBCCFFFFFBAGGGGGGGGGGHGGCFHHHHHGHHGEFHHGGHGHHHHHGHHHHHGHHHHGHGGGGFHHGEEGEEFGGFG?GHHFHBG4BGEC@EEHEGHCBB3344BBF/>////-------/000;00:;?--9;-9.//////....9////9..../////9/////////;9/9///////.////9/////99///;//;//.9;--;-/;../;//..-;-.;//.//9;//:/:////////.
@M03495:530:000000000-LYBTV:1:1101:10337:5395 2:N:0:GCCCAGTG+AATTGCGG
ATATTTTGCCGTTGATAAACCAGCTAATCCTGAAAAAAAAATCAAAGCTAAAAACTACAATGCTAAGACCACGATGTGACTGCTATCAAAGTTAGATATATATGTAAATTATTCATCTGTCAAATCCTAGAATTATATCATACCTGCTCCAGCAATCACGACCTGTAATGGTTTAGTGGGTTGTTCACTGTTTCTGAAAAATGAAGATAGTTGTCCAGCTTCCAAAAAGTTTATTGTGTTTTCTAGTGGAG
+
ABBBBFBFFFBBGGGGGCGGGGHHHHHGHHHGHGHHGGGGGGHHHHFFGFGEFHEHHHHHHHHHHFHHFFGHGGHGFHHHHFCGHHHHHHHHHGGFHGHHHHHHHHHGHHHHFHHHHHHHHHHFHHFHHHHGHHHHHHHGHHHGHFHHGGHHHHFHHGHGGGGGHHHFHGGFHHGF<<FEEG?CGHHHHHHHHHFHFHGHHHHHGGGHHHGHHGGBFHFFFGGHGGE.CBBBBFGFGFFCFFBFGGGGFFE
@M03495:530:000000000-LYBTV:1:1101:20803:5411 2:N:0:GCCCAGTG+AATCGCGG
ATATTTTGCCGTTGATAAACCACCCTCCAAAGCTCACATGCTGACAGATCGGAAGAGCGTCGTGTAGGGAAAGAGTGTCCGCGTTTGTGTAGGGCTCTGGGGGCGCCGTGTCATGAAAAAAAAAAGAAACAGACTTCTCGTTTACTAATACCCTTTTTTAGTCCTCTACGGGGCAGTGCCCTTTCGTGTTACTGTGGTAAGGCTTGTGTCGTTCTTTGTACTATTGTGTCCAGTAATCACTATATGTCTCT
+
AB?ABFFFFFBAEGGGGGGGGFGGGHHFHGHFHGHFHHHHHHHHHGHEGBGFE11FG2EAEEEG1FGFGGHHGFH5F@FFEG@///1B22433/2?/3B3B>/<</////?01111?1?0@-<--..;///:/.C0<:0..:..900;9009/0/000-9/00000000..----;9////////...;A//;///../////;/9.;9/9A...;/9;/////////;9B//;//////////9/;://;
@M03495:530:000000000-LYBTV:1:1101:15700:5422 2:N:0:GCCCAGTG+AATTGCGG
ATATTTTGCCGTTGATAAACCAGTCAGGAGTCCAAAGCTCACATGCTGACAGATCGGAAGAGCGTCGTGTAGGGAAAGAGTGTCCGCAATTGTGTAGATCACGGGGGTCGCCGGATCCTTAAAAAAAAAAAATGTAGTCAGGATTGGCGACTATAGACAATGTTATAACCCCGTGCTGGAGGCAGCAGAAAGGTACATCTCTTATCAACGGACGAAAAGACGTGAGCTATGACCGGCACGTGTATGTAATG
+
>AABBFFFFFCCGGGGGGGGGGHHGHHHHGHHHHHHHHHHHHHHHHHHHHHHHHHHGEGGFHHGGGGGGGHHFGFGHAHHHHGGHDCGGCHDGH24344433?//></<//?</>/>CG111=1<>@-<:--.:;0;0000//009./9----000000/00;00000;/..-.:.9//.9......:9/9/./////;/////////9.-:----.-/.;.:..;B///////-----.;./////////
@M03495:530:000000000-LYBTV:1:1101:11254:5431 2:N:0:GCCCAGTG+AATTGCGG
ATATTTTGCCGTTGATAAACCAGGACTCAGGCTGGACCAAAGCTCACATGCTGACAGATCGGAAGAGCGTCGTGTAGGGAAAGAGCGTCCGCAATTGTGTAGAAATCGGGGGTCGTCGGGTGATTAAAAAAACAAAGGATGATATATTAGTGGATCGCGTGGTGTCTGATACACTTGTATACTTGAGATTGTAACGAGATGTATGTTATGTTCAGATGGATTGGTTGCTTGCTGGTCTAGTGCTCTTATAT
+
CCCCBFFFFFBAGGGGGGGGGGGGGEHHHHHGGHGHHFFHHGHGGFHGFGFHFFEDFHHHGGGFGHHHGAFE>AGFBFFHEHHFB2>1?EEGE/EF3BF24?444??F//////<//</-.-<1=1<111--.<..///://00;0:00000.0:09.;---.9./;0090000000;;00000///./:///9/..:../;//////9/;/////:////9/./;../9/.;//;///9//;////;///
@M03495:530:000000000-LYBTV:1:1101:21429:5435 2:N:0:GCCCAGTG+AATTGCGG
ATATTTTGCCGTTGATAAACCACCCTCCCTGTGGTCGTTATCTTGCTCCTTCTGTCGTCAACCCCACTCGAGCCTCCACCTCCAAAGCTCACATGCTGACAGATCGGAAGAGCGTCGTGTAGGGAAAGAGTGTCCGCAATTGTGGAGATCTCGGGGGTGGGCGGGGACATAACAGAAAAACAGCGGTAAGATGATGGAGTGACGGTCATCGCCGTATCGCCACCCGTATTAGATACTCGACATTCCAAGAA
+
AAABADFFFFD>EEGFGGGGGGGFGHHGGHFGFHGHGFGHHHHHFHHBGFHHGFHHEGGHGGHGGDGHHGGGFGHHEEGHFHFHHHHHGHFHHGHHHFGFFFBBHGGGGGAGHEEEF/??2FGGBFAHCG@G2@FEG/<CDF@1/1/1?1>B<F-<C:---.-9----.//9///9;/.9.9..-9...;//9/////././/.-9..//;..--;.;...9...;.-.9///;/9/:..-..//9/:/./
@M03495:530:000000000-LYBTV:1:1101:22482:5462 2:N:0:GCCCAGTG+AATTGCGG
ATATTTTGCCGTTGATAAACCAGCTAATCCTGAAAAAAAAATCAAAGCTAAAAACTACAATGCTACGACCACGCTGTGACTGCTATCAAAGTTAGATATATATGTAAATTATTCATCTGTCAAATCCTAGAATTATATTATACCTGCTCCAGCAATCACGACCTGTAATGGTTTAGTGGGTTGTTCACTGTTTCTGACAAATGAAGATAGTTGTCCAGCTTCCAAAAAGTTTATTGTGTTTTCTAGTGGAG
+
1>>A1B3DFFA>1AAB3BGG1CE0G1FFFHHB11EGA0A//FF1FB1FG1FHG1AFHF1B11FGD1//?EECA/?A/B22F10FG2022BFEGG212GHGE2>2FFH2FGHHHDGEGHHHHHFH2BFDHDBBFFFHFH22FF2>GGHF1FFBGH0@GG1?EGGGGG1<<>=<>GHFG10C.<CCGGF0<DG00GGH000:/;G0;C00000CGCGGFH/;9B900;..:C0C0CF09;;9FFGB9000.09
@M03495:530:000000000-LYBTV:1:1101:23792:5475 2:N:0:GCCCAGTG+AATTGCGG
ATATTTTGCCGTTGATAAACCAGCTAATCCTGAAAAAAAAATCAAAGCTAAAAACTACAATGCTAAGACCACGATGTGACTGCTATCAAAGTTAGATATATATGTAAATTATTCATCTGTCAAATCCTAGAATTATATCATACCTGCTCCAGCAATCACGACCTGTAATGGTTTAGTGGGTTGTTCACTGTTTCTGAAAAATGAAGATAGTTGTCCAGCTTCCAAAAAGTTTATTGTGTTTTCTAGTGGTG
+
>A1AABFFBFDAGC1FGFGFGGHHGFHHHGHHCFHH00EE/F11FF1FGFGH1FEGGFHGGGFFH2EHFHHHE/FFFHFFHG0D12BBGGEEFH2GHHHHH2FGHHHGHHHHGHHHHHHHHHBEGHFHFGHGHHBHHHHFGHH0DGHBGHGE<FGHFGH?CCGCHFHHBG1FGGHD>FGHCFGCEGHDFHHHHHHGHHFFFCGHGG0CGF0CHGB;GHBG0GHHEF.ECFBBFGF9C0/;BFFG00;;C0:
@M03495:530:000000000-LYBTV:1:1101:6963:5476 2:N:0:GCCCAGTG+AATTGCGG
ATATTTTGCCGTTGATAAACCAGCTAATCCTGAAAAAAAAATCAAAGCTAAAAACTACAATGCTAAGACCACGATGTGACTGCTATCAAAGTTAGATATATATGTAAATTATTCATCTGTCAAATCCTAGAATTATATCATACCTGCTCCAGCAATCACGACCTGTAATGGTTTAGTGGGTTGTTCACTGTTTCTGAAAAATGAAGATAGTTGTCCAGCTTCCAAAAAGTTTATTGTGTTTTCTAGTGGAG
+
>>1AAFFFFFDAFCGGGG1GGGHHHHHGHHGGFHHHHGGGGHHHHHHGHGHHGHGHHHHHGHHHHHHHGHHHGGHGHHHHHF0GFHHHHHHHHHHHHHHHHGHHHHHHHHHHHHGHHHHGHHFFGHHHHHHHHHHHHHHHHH1FGHHHHHHGHHGHHHHGGCCEGGGDHFGHGHHFF1FCCFGAHHHHHHHFHHFGHGHHHHHHDCCHHGHEGFGCFHFBHG:GGGGGBFGGGGGGGEGGGGGGFGGG?BE
@M03495:530:000000000-LYBTV:1:1101:18427:5476 2:N:0:GCCCAGTG+AATTGCGG
ATATTTTGCCGTTGATAAACCACCCTCCCTGTGGTCGTTATCTTGCTCCTTCTGTCGTCAACGAATTACTAATTCCAAAGCTCACATGCTGACAGATCGGAAGAGCGTCGTGTAGGGAAAGAGTGTCCGCAATTGTGTAGATCTCGGTGGTGGCCGTATCATTAAAAAAAAAAAAAAGAACGATGCGATTGTAGTGGAGGGCGTGGTAGATATCGTATTGAGGATGGAAGGTCAATAACTGAGTCATGATC
+
AAABCFFFFFCCGGGGGGGGGGGGGHHGGHHHHHHHGGGHHHHHHHHHHHHHHGHHGGGHGHGGGHHHHHHHHHHHGGHHHHHHHHHHHHHHHHHHHHHFGGGHHHGGGGGGGHFFGGHHHHHFGBGGGGCGGHHHH@D22>2@GGFDEG///00--.>0=1<1=1D1<@-@-A---.../.....-.9:.0900/.;9.-:----.0000000././000:/090A/09.900000000000;00;0000
@M03495:530:000000000-LYBTV:1:1101:22444:5482 2:N:0:GCCCAGTG+AATTGCGT
ATATTTTGCCGTTGATAAACCAGAGGACTCAGGCTGGACCAAAGCTCACATGCTGACAGATCGGAAGAGCGTCGTGTAGGGAAAGAGTGTACGCAATTGTGTAGAGCTCGGGGGGCGCCGGGTTATTAAAAAAAAAAAATAGGTTTACAGAGAACGATACTATCAGATTCCTCAGTTTGAATATAGATCATACTCAACGGTGTAGTGATCGAAACGATTTCTGGCCCATAGAGTTCTGAGTTTATTATAAA
+
AA3AAFFFFFCBEGGGGGGGGGHHHGGHHHHFHHHHGHHHHHHHHHGFHHHHHHHHGHHHHHHGGGGHGHGGFEEGCFGFGFGHHGHGHGHHHGGGGHHHHG434343?>E//C9-;--;--.:.///9//9B--;-;-./9;////9////;//....-///////:/;//:///////:////////////9////.-9..///9//9../.-;..../9///.../////////////////;/////
@M03495:530:000000000-LYBTV:1:1101:10095:5497 2:N:0:GCCCAGTG+AATTGCGG
ATATTTTGCCGTTGATAAACCAGCTAATCCTGAAAAAAAAATCAAAGCTAAAAACTACAATGCTAAGACCACGATGTGACTGCTATCAAAGTTAGATATATATGTAAATTATTCATCTGTCAAATCCTAGAATTATATCATACCTGCTCCAGCAATCACGACCTGTAATGATTTAGTGGGTTGTTCACTGTTTCTGAAAAATGAAGATAGTTGTCCAGCTTCCAAAAAGTTTATTGTGTTTTCTAGTGGAG
+
A3>AABFBFBDAEE4BGDDGGGAGFHFHFHHA5EFH2EEGCHHHHHB23GHHBAE3EGHHDDFFHFFHBEGFFGB1BFG4BD3FGFFHHGGGGGGHHGFDHHHGGFHGFFGDHBGGFFBGFE?4D3EFHHFHHHFG442DGHH0FDCGFFGFBG0DG11C/</?0<1?FH11?1?1<1>.<F<AGHG1GBBG00DD0=0D=GFEHH0CGFGGFGC:://0:0:0;0:G?B9BCCF099:;BFEFF0;;F09
@M03495:530:000000000-LYBTV:1:1101:21469:5512 2:N:0:GCCCAGTG+AATTGCGG
ATATTTTGCCGTTGATAAACCAGCTAATCCTGAAAAAAAAATCAAAGCTAAAAACTACAATGCTAAGACCACGATGTGACTGCTATCAAAGTTAGATATATATGTAAATTATTCATCTGTCAAATCCTAGAATTATATCATACCTGCTCCAGCAATCACGACCTAATGGTTTAGTGGGTTGTTCACTGTTTCTGAAAAATGAAGATAGTTGTCCAGCTTCCAAAAAGTTTATTGTGTTTTCTAGTGGAGGG
+
AAAABFFFFFBBGAGGGGGGGGCHHHHHHHGBFHHHFFFGGHHGHF5FGHDGHHGHHHHHHHHHGDHHFHFHGCHGHHHHHFEGFHHHHGHFHHHHHHHHHHHGHHHHHHHHHHHHFHHHHHHFHHHHFHFHHHHHGHGHHGFFHHFHGBGHFFHHHHHGGGGGHHHFGHFHBHFFFEDECDHHHHFHHHHBDDGGHHFFHFGHHFGFHHHGHF0GHGHHGHB0;:AFFGGGGGFFFFGFEFB0=C.9:;-
@M03495:530:000000000-LYBTV:1:1101:16784:5515 2:N:0:GCCCAGTG+AATTGCGG
ATATTTTGCCGTTGATAAACCAGCTAATTCCAAAGCTCACATGCTGACAGATCGGAAGAGCGTCGTGTAGGGAAAGAGTGTCCGCAATTGTGTAGATCTCGGTGGGGGCGCGTTCACTAAAAAAAAAAATTATGTAACTGTGGTGGGCGCAGGTCTCCTGCGTGAGTACCTCGGGATGGTAGTGGCCGCGGTGTCGTTCACTCAGAAGCCATCGGATGGGAGGGCTGGTGGTATGCGCAGGCGTATATCGT
+
AAAACFFFFFCCGGGGGGGGGGHHHHHHHHHHHHHHGGHHHHHGHFDGHGGGFGGGGGHHHGGGGAEGHFGGGHGHHGDFFFGFEEECHH44BB3@444B1F>EG///<//>///11<1111?<@-?<-./0<;000;00<0;/..:.-----9/0000//-.9;.90/://..--...;////9..--9-.-./.;..//////////.///....-../.--...://.;////..--9.-:-.///.:
@M03495:530:000000000-LYBTV:1:1101:14294:5516 2:N:0:GCCCAGTG+AATTGCGG
ATATTTTGCCGTTGATAAACCAGAGGACTCAGGCTGGACCAAAGCTCACATGCTGACAGATCGGAAGAGCGTCGTGTAGGGAAAGAGTGTCCGCAATTGTGTAGATCTCGGTGGTCGCCGTATCATTAAAAAAAAAAAATGTGGGTAAAATAAGGACTGGCAGAACATGCGTCAAGAAAACATATATGTGCTGGTATCATAGAACACCTGCTAACGGTGTGGCCAAATGGGTACTCAGACAAGTCAACACG
+
AA?ABFFFFFBBGGGGGGGGGGHHHGHHHHHHHHHHGHHHHHHHHHHHHHHHHHHHHHHHHHHGGGGHHHGGGGGGFGHHGGHHHHHBG@BFFGGEGHHFGBEG?4FHHAG?/F<3>/<B</0@D@BF@D2F@@C-<-<<0000..0/0;000000./;../..///0/0.;;..00////.00;00;00000//00///9/////..//.//9/.-.......9..///.;////////.../;////..
@M03495:530:000000000-LYBTV:1:1101:18483:5527 2:N:0:GCCCAGTG+AATTGCGG
CTATTTTGCCGTTGATAAACCAGCTAATCCTGAAAAAAAAATCAAAGCTAAAAACTACAATGCTAAGACCACGATGTGACTGCTATCAAAGTTAGATATATATGTAAATTATTCATCTGTCAAATCCTAGAATTATATCATACCTGCTCCAGCAATCACGACCTGTAATGGTTTAGCGGGTTGTTCACTGTTTCTGAAAACTGAAGATAGTTGTCCAGCTTCTAAAAAGTTTATTGTGTTTACTAGTGGAG
+
1>1A?D33BD1AEF1AFG1FGGC0BFBGHCDDGGHBGGGGGGCFB1D01B1B11ECGEBFFFHHEHFHHH0FE?/F01FGGD0BG2GGGG1@@FGHGHHGGFGBFD2EFHHHEF2FB2GHFH2FGE<FGEF12>GHFFHHHGDBFG0FG11GEC0D1<CGC/CFFFG1?D1?F??F1-<-C<@.CB0<==DGHECGBGHE/:;0000;G0000:C0:F/0CF0;0B90.9C0CFBBFFBBB00000;;.9E
@M03495:530:000000000-LYBTV:1:1101:19682:5544 2:N:0:GCCCAGTG+AATTGCGG
ATATTTTGCCGTTGATAAACCAGCTAATCCTGAAAAAAAAATCAAAGCTAAAAACTACAATGCTAAGACCACGATGTGACTGCTATCAAAGTTAGATATATATGTAAATTATTCATCTGTCAAATCCTAGAATTATATCATACCTGCTCCAGCAATCACGACCTGTAATGGTTTAGTGGGTTGTTCACTGTTTCTGAAAAATGAAGATAGTTGTCCAGCTTCCAAAAAGTTTATTGTGTTTTCTAGTGGAG
+
>AABBFFFFFBACEGGGGGGGGHHHGHHHGHHHGGHHGGGGHHHHHHHHGHFGHGHHHHGFFHHHGHHHHHHGGHGGHHGHHFHHHFHHHHHGHHHHGHGGHHHHHHHHHHHHHHHHHGFHHHHHHGHHHHHHHHHGHHHHHHHHHHHGHHFBGHHHHHGGGGGFGHHHGH1FGHFFGGEEFGDHHHHHHHGHHHHFGHHGGHGGGGHHHGGHHFHHEFHHFHGEGA.CBFFFGGGGGGFGGEGGFFGG0A
@M03495:530:000000000-LYBTV:1:1101:21762:5573 2:N:0:GCCCAGTG+AATTGCGG
ATATTTTGCCGTTGATAAACCAGCTAATCCTGAAAAAAAAATCAAAGTTAAAAACTACAATGCTAAGACCACGATGTGACTGCTATCAAAGTTAGATATATATGTAAATTATTCATCTGTCAAATCCTAGAATTATATCATACCTGCTCCAGCAATCCCGACCTGTAATGGTTTAGTGGGTTGTTCACTGTTTCTGAAAAATGAAGAAATTTGTCTAGTGTCCAATAAGTTTATTGTGTTTTCTAGTGGAG
+
AAAA?3@@DFD1AEAFGC1BF0G011GFHH311G1FBE?E/0AG1111B22211BF11B1A1AA221B@FF/E///B1@F210FG20B@11@FH2EBG2B222@@FD>>F12FFGH2FDF2EF1BG11F>GFHFGFBB22BFB0>B0<F111000@10@</<C?0F1?111?<F11110FCF-..11==G0===000=00.CD0=00//00;;0000;;0;0:0000:;;FB09CBF0//9900;000;:.
@M03495:530:000000000-LYBTV:1:1101:19175:5584 2:N:0:GCCCAGTG+AATTGCGC
ATATTTTGCCGTTGATAAACCAGCTAATCCTGAAAAAAAAATCAAAGCTAAAAACTACAATGCTAAGACCACGATGTGACTGCTATCAAAGTTAGATATATATGTAAATTATTCATCTGTCAAATCCTAGAATTATATCATACCTGCTCCAGCAATCACGACCTGTAATGGTTTAGTGGGTTGTTCACTGTTTCTGAAAAATGAAGATAGTTGTCCAGCTTCCAAAAAGTTTATTGTGTTTTCTAGTGGAG
+
BBCCCFBFFFCAGGGGGGGGGGHGHHGHHHHHHGHHHGFGGHHGHHGHHFGGBGGHHHHHHHHHHHHHFEHHGGHGFFHHHFBGGHFHHGHHHHHHGEGFHHHHHHHHHHHHHHHHHHGHHGFHHHHHHHHFHHBHHHHHHGHHHHEGGHHHFHGHHHHGGGGGHHHHHHHGHGFHHHHHGGGGGHGHHHGBGHHHGDHHAGHH0CGHHHHGCGFHHHHGHHHCFCGAC0CFBFFFCFFCBFBB000;.0;
@M03495:530:000000000-LYBTV:1:1101:5732:5590 2:N:0:GCCCAGTG+AATTGCGG
ATATTTTGCCGTTGAAAACCAGCTAATCCTGAAAAAAAAATCAAAGCTAAAAACTACAATGCTAAGACCACGATGTGACTGCTATCAAAGTTAGATATATATGTAAATTATTCATCTGTCAAATCCTAGAATTATATCATACCTGCTCCAGCAATCACGACCTGTAATGGTTTAGTGGGTTGTTCACTGTTTCTGAAAAATGAAGATAGTTGTCCAGCTTCCAAAAAGTTTATTGTGTTTTCTAGTGGAGG
+
AABBBFFFFFBBGGGGGGFGAGHHCCFHHGHEGFCH?EGCHGHGHGEHFFB3FEHHGHGGHHHGGGHGGFHGGHGGGHHFGHHGHFHHGHGFHHHGHHHHGGHHFFHHHHFHHHHHHHHHHGFGHHHHHHGHHHHHHHHHHHBGHHHFGHHHGGHHFHFDCCDHDFFGHHHHHHGFGHA<FDGHHBGHHHHHHHHFHH0<GH<DGCGHHHHHHHFFHEFHHGCC0.CCBFGEGGGGGGGGGGGGGGGGBEF
@M03495:530:000000000-LYBTV:1:1101:8769:5613 2:N:0:GCCCAGTG+AATTGCGG
ATATTTTGCCGTTGATAAACCAGGACTCAGGCTGGACCAAAGCTCACATGCTGACAGATCGGAAGAGCGTCGTGTAGGGAAAGAGTGTCCGCAATTGTGTAGATCTCGGGGGGCGCCGTATCATTAAAAAAAAAAAACCGTTAAGCACTAGAGATGTGGTCGTTACACAGACGCGAAGGATATCAAATTGTACGGGGACAGTGTGGTAGGCTCGGCTGGCAATGCGTGTCGAGGATTACTAGTGCCGATGG
+
ABBBBFFFFFCCGGGGGGGGGGHGHHHHHHHHHHGHHHHHHHHHHHHHHHHHHHHHHHHHHGGGGHHHGGGGEEGHHHGFHFFHHBFBFHGGGGCHHHHFGH44DD40?//<-----9:...:0:009B09>9-@--..-....000/00:;0000:90/0-::..00999.------..0009000000000.;-9--.;00;0./:;.00.--..;.9/0009..../.;---/0000009000--;:;
@M03495:530:000000000-LYBTV:1:1101:14699:5624 2:N:0:GCCCAGTG+AATTGCGG
ATATTTTGCCGTTGATAAACCAGGACTCAGGCTGGACCAAAGCTCACATGCTGACAGATCGGAAGAGCGTCGTGTAGGGAAAGAGTGTCCGCAATTGTGTAGAACTCGGGGGTCGCCGGATTATTAAAAAAAAAAAATAAGAGCTACAGACATCGAGGAGGCGTGTATTCAACAGTGTACGAGATCGGAGAACCAGTCTGTCTGTGCATGAGGAACATGAGGTAGCAGCTCGGTGTCCGAACGGTAGTGCG
+
CCCCCFFFFFCBGGGGGGGGGGHGHHHHHHHHHHGHHHHHHHHHHHHHHHHHHHHHEFFHGGGGGHHHGGGEEEGHHHGHHGHHHGHBFGGGGEGHHHH??34433B>E/EB//</?A/>..11>1>==F-A<@---;00009/000000./00./.--.:.-.-./0009000/00000...:.0...--.0...:0900000;0000000/0/.90000/:0;009//0.-:.900...--....:/0-
@M03495:530:000000000-LYBTV:1:1101:18132:5643 2:N:0:GCCCAGTG+AATTGCGG
ATATTTTGCCGTTGATAAACCACCCTCCCTGTGGTCGTTATCTTGCTCCTTCTGTCGTCAACGAATTTACTAATTCCAAAGCTCACATGCTGACAGATCGGAAGAGCGTCGTGTAGGGAAAGAGTGTCCGCAATTGTGTAGAGCTCGGCGGTGCGCGTAGCGTTAAAAACAAAACAGTAAGGAGACGCGCGCAGCCTTGTTGCATCATGCAGATCACAATGCTCAGCATCGCTGTTACACCATCAAAAACG
+
ABABBFFDFFBBGGGGGGGGGGGGGHHGGHHHHHHHGGGHGHHHGHHHFFHHGH5FFGFGGHGGGHHHHHEGEGHGFHHHGFHHGFHFEGHHFHHFHFFGGGGGGHGGGGGGGGHHHFBGHHBGBDGHHFGG@?GH2@@@222222?</<-A---<----.-;...;09.;...:./0000/0..;.--------..////.:/:/B//;////:///////////////.....//////;//://9.9-
@M03495:530:000000000-LYBTV:1:1101:12950:5649 2:N:0:GCCCAGTG+AATTGCGG
ATATTTTGCCGTTGATAAACCAGCTAATCCTAAAAAAAAAATCAAAGCTAAAAACTACAATGCTAAGACCACGATGTGACTGCTATCAAAGTTAGATATATATGTAAATTAATCATCTGTCAAATCCTAGAATTATATCATACCTGCTCCAGCAATCACGACGTCCTGGCAAACAACCTGCAGAAAAGCCAATCAAATATATTTTCACAAGAGATGGAATGTGAGGCAATAATAGAGTACAAAGGTTGAAC
+
3AAABFFFFFBBGGGGGGGGGGHHHHHHHHH5DGGHGGGGEHFHHHHHHHGHHHGHHGHHHHHHHHHHHHHHGGHGHFFHHHHHHHHHHHGHHHHHHHHHHHHHHHHHHHHHHHHHHHHHHHHGHHFHHHHHHGHGHHHHHHHHHHGHGHHHHHGHHHHGDFGGGEGHHHHHHHHHGFGHFFGFGHHHHHHFHHHHHHGHGHGFHHHHGHHBGCFGGGGGGBFGGGGGAFGBFFFGGFFBFGEFBFGGGGB
@M03495:530:000000000-LYBTV:1:1101:9823:5666 2:N:0:GCCCAGTG+AATTGCGG
ATATTTTGCCGTTGATAAACCAGGGACTCAGGCTGGACCAAAGCTCACATGCTGACAGATCGGAAGAGCGTCGTGTAGGGAAAGAGTGTCCGCAATTGTGTAGATCTCGGTGGGCGGCGGAGCATTTAAAAAACAAGATATGAGGGAACTGCATGAGTGCAGAGTGATGAAGAATATACACATGCTTATGTTCAGTGGTCGAACCACTAAGGATGAATGACCATAGGAGTATGAAGCCATGGTCAGTATGA
+
ABBBBFFFFFCAGGGGGGGGGGHGGGGHHHHHHHHGHHHHHHHHGHHHHHHHHHFHHHHHHGGGGGCGHGEEEEEGFGGGHHGHGHFGBFGGGGGGHH4F?4B44BD40?</<//<//<----<<000=<=0<.:C/:0:00;0/:...00000000;00000.0000;9000/00;00000000;0000;0000:0/00-9..-;.B/:0/00000:0009:0000:///00:000./00/:00/00000
@M03495:530:000000000-LYBTV:1:1101:24939:5672 2:N:0:GCCCAGTG+AATTGCGG
ATATTTTGCCGTTGATAAACCACCCTCCCTGTGGTCGTTATCTTGCTCCTTCTTCGTCAACGAATTTACTAATTCCAAAGCTCACATGCTGACAGATCGGAAGAGCGTCGTGTAGGGAAAGAGTGTCCGCAATTGTGTAGAGATCGGTGGGGGCCGGATCATCAAAAAAACTAACTATCTCCCACACTCCGATGTCCGAACGCTGATACAATTGTCCGTCGACCGTGCTGTCTTATGACCCTTTGCCTAGT
+
>AABBFFFFFBBGCGGGGGGGGGGGHH?FHHHHHEGFAFHGHFGHFHHFHHHGHHHHGHGFEGGHHHHHHHGHHHHB5FHHHHFFGHHHFHBGGGGHHGGGGG1B2EE?EFF?FGGGFFFG3FBF3B3CFDCGG2FF22@@222@/?/?E//<<----<-.000::0.--.00=/0;00000//;..///.-..900...--..9.//////;/;//..9---9-:...//////9//9/./////////:
@M03495:530:000000000-LYBTV:1:1101:10010:5673 2:N:0:GCCCAGTG+AATTGCGG
ATATTTTGCCGTTGATAAACCAGCTAATCCTGAAAAAAAAATCAAAGCTAAAAACTACAATGCTAAGACCACGATGTGACTGCTATCAAAGTTAGATATATATGTAAATTATTCATCTGTCAAATCCTAGAATTATATCATACCTGCTCCAGCAATCACGACCTGTAATGGTTTAGTGGGTTGTTCACTGTTTCTGAAAAATGAAGATAGTTGTCCAGCTTCCAAAAAGTTTATTGTGTTTTCTAGTGGAG
+
AABBBFFFFFBBGGGGGGGGGGHFHGHGHHHHHGHGHGGGGHHHHFBGHGHHGHGHHHHHHHHHHHGHHGHHEGHGCGHGHHHHHHHHHFFGHHHHHGHHHHHHHHHHHHHHFHHHHHHHHGHFHHEHHHFHHHHGHHHHHHHFHHHFHHFHBGFGHHHCDDGGGGH1FGHGGHHHDFFH>FCGHHHGHHDHGHHHFHFHHHHHGHHHHHHHGGCBGF/CHB/GC:C..:CFGFFGGG9BF/;FFFFGGFE
@M03495:530:000000000-LYBTV:1:1101:6666:5677 2:N:0:GCCCAGTG+AATTGCGG
ATATTTTGCCGTTGATAAACCAGAGAACTCCAAAGCTCACATGCTGACAGATCGGAAGAGCGTCGTGTAGGGAAAGAGTGTCCGCAATTGTGTAGATCTCGGGGGTCGCCGGATCATTTAAAAAAAAAAAAAAAGACAACTAAACATATAGATGTTTGGAAAACTAACCAAACATATGAAAATTATTATTGGCCTCTGTAATACCATCATTAAGATACAGAAAGAGGTGGAACAGGTACAGCAAAGAATAC
+
BCABCFFFFFCCGGGGGGGGGGHHHHHHHHGHHHHHHHHHHGHGHGHHHHHHHHGGGGHHGGEEEEFBGHHGGGHHGH@FBGBFGGGGHHFG24B444BB1E/>E//</?<//</?=111=DD1@@-<CC?---..///.0000000000:000;00:.000//0000.0..9.00:00000000:00:000/00.000000000:000000000000000000/:.0..;00//.000:00//0//:00:
@M03495:530:000000000-LYBTV:1:1101:19657:5689 2:N:0:GCCCAGTG+AATTGCGG
ATATTTTGCCGTTGATAAACCAGCTAATCCTGAAAAAAAAATCAAAGCTAAAAACTACAATGCTAAGACCACGATGTGACTGCTATCAAAGTTAGATATATATGTAAATTATTCATCTGTCAAATCCTAGAATTATATCATACCTGCTCCAGCAATCACGACCTGTAATGGTTTAGTGGGTTGTTCACTGTTTCTGAAAAATGAAGATAGTTGTCCAGCTTCCAAAACGTTTATTGTGTTTTCTAGTGGAG
+
AAABBFFFFFBBGGGGGGGGGGHHHHHHHHHHHHHCHGGGGHHHHGGFHHHHGHGHHHHHHHHHHHHHHHHHGGHGGHFHHGFHHHHHHHHHHHHHHHHHHHHHHHHFHHHHHHHHHHHHHHGHHHHHHHHHHHHHHHHHHHHGHHHHHHGGHGHHHHHGGGGGFHHHHFH?GHFDGHHHFECGHHHHHHHHHHHHHDGHGHHHHGHHHHHHGHCHFGBGFHGFH0G.99FGGGGBFFFFFGFGFGGGGFE
@M03495:530:000000000-LYBTV:1:1101:25580:5781 2:N:0:GCCCAGTG+AATTGCGG
ATATTTTGCCGTTGATAAACCACCCTCCCTGTGGTCGTTATCTTGCTCCTTCTGTCGTCAACGAATTTACTAATTCCAAAGCTCACATGCTGACAGATCGGAAGAGCGTCGTGTAGGGAAAGAGTGCCCGCAATTGTGTAGATCTCGGTGGTCGATGTGACATTTACAAAAAAACTCGGATCAATCGCGCTCCCCCTAGCCTACTATGCGAGGCCGGACTGGTTGGCCGTCGTGCACCTCTCGCCTCACTG
+
BBBBBFF5BDDAE2CGGGGBBEF2EHHGEFFFGFBGEGGDHFHGG5DE3FGGHAGFFFAGEH1FCGHFHHGHE5@FGHFHGHHFHHE4EFBFDFHHFHF1A1??1FGE>EGEC/BGFE3FEE3?1B1BFECC<?1@@@02122>>>0//??/1/->1011=>1111>1110.--.00...;-.000..-9-9....-.//90//00;;0:.---9-----..9/.-//---9-;;./:/.//..9.././/
@M03495:530:000000000-LYBTV:1:1101:15810:5792 2:N:0:GCCCAGTG+AATTGCGG
ATATTTTGCCGTTGATAAACCAGCTAATCCTGAAAAAGCAATCAAAGCTAAAAACTACAATGCTACGACCACGATGTGACTGCTATCAAAGTTAGATATATATGTAAATTATTCATCTGTCAAATCCTAGAATTATATCATACCTGCTCCAGCAATCACGACCTGTAATGGTTTAGTGGGTTGTTCACTGTTTCTGAAAAATGAAGCTAGTTGTCCAGCTTCCAAAAAGTTTATTGTGTTTTCTAGTGGAG
+
A?A11B3311>>A1AF33B11000AA1D1GH111BBF0010BF1111BF1D1A1/BF111B1A221/AEAEHG//B01222BG@G2>@21BGGF2G2@GG2@2222B2F2BGHF22F@G@@F2FFFB12FD>F112>>G>22BFG<GGEFG<0<<DF<GACCCCHF222FF1F<1<??0?C///<><F1GGF1F11><1=0<G0==0<DG<DB<<D0CFCCFHHH0:CCGF00;C0;C:///0C0;09.0;
@M03495:530:000000000-LYBTV:1:1101:23641:5795 2:N:0:GCCCAGTG+AATTGCGG
ATATTTTGCCGTTGATAAACCAGTCAGGAGTCCCAAAGCTCACATGCTGCAGATCGGAAGAGCGTCGTGTAGGGAAAGAGTGTCCGCAATTGTGTAGATATCGGTGGTTGCCGGATCATTAAAAAAAACAAACAGCTCGGATATCATGTCTTTGACCATGCGTAATCGTGGTGCTTATGTTGTACACTGTTGTTCACTCAAGTTGGTCACCTCTGTTCACTACTCTAGCTCTGCACGTACGATATCGCGCA
+
AAABBFFBFFBA2EGGGGGGGGHAFEGG4FGHFHHGGHHGHHHHHHB5GHHHBGHHG?FFGGGGEFEEE?FFGEB1?AGFBF@44EEGCEHFFB1B34@4B4?//?///?0B>///<B1BB1111/>/<?GH/00011.-.<.111111100=0<00/00/.<...0..:...0000;0<00/0000;00009.00090//;C00/.00/90.0909000////99///9/9B///....9.;.-;..---
@M03495:530:000000000-LYBTV:1:1101:13794:5869 2:N:0:GCCCAGTG+AATTGCGG
ATATTTTGCCGTTGATAAACCAGGGACTCAGGCTGGTCCAAAGCTCACATGCTGACAGATCGGAAGAGCGTCGTGTAGGGAAAGAGTGTCCGCAATTGTGTAGATCTCGGGGGGCGGCGTGTCATTTAAAAAAAAACGATACACACAAGGCTAGCAAAGGCGGACGTGATGGCTTAGCTGAACCTTCTCTTACAAGGGGTAGCATAACACGATCTGTAACGCTAGGGGGAAGCGGGGTCACAGAGTTCTGT
+
AAABBFFFFFBBGGGGGFGGGGHFGDGHHHHHFHHGFHHHHGHHFHFGHHHHHHFHHHFHFHGGGGHHHGGGGEEGFGHGGCCFCFBBBBFFE@FGHG4424344444B?/E/--------..//9//;//B-;--.-...@FFBDA..9A//.////9..-----.9./9/...9//////;../9///9/////..-...//9/9/:F.-.../9///.-..;...9-...9--9;..//9///9////
@M03495:530:000000000-LYBTV:1:1101:19454:5871 2:N:0:GCCCAGTG+AATTGCGG
ATATTTTGCCGTTGATAAACCAAAGCTCACATGCTGACAGATCGGAAGAGCGTCGTGTAGGGAAAGAGTGTCCGCAATTGTGTAGATCTCGGTGGTCGCCGGGTCATTAAAAAAAAAAAAAAAATAAAACAGTGGGGGCTCGGTACCATGTCTGCTACATGAGTTGTCTCCACTGTTATGACCGTATGATCTGGCTCTCTTGATGTTCTGTCACACTATCGTCCATGAGTGGTTCATGTCGCTACCACGTT
+
ABCCCFFFFFCCGGGGGGGGGGHHHGHHHHHHHHHHGHHHHHHHGFGEFGHGGGGFGGHHHGGHHHFGDFDFGEGGGGHHFHC@B44B44B?1?E1B//>///<<04D33BFGGG@</<-----.00:00./;0/.----.--...:0000;000000000:0:00:;00;0/000;0000::-...:000;000/0:0000;00000:00;000;//0;.:...000000.0.000;00....:/00...
@M03495:530:000000000-LYBTV:1:1101:24090:5889 2:N:0:GCCCAGTG+AATTGCGG
ATATTTTGCCGTTGATAAACCAGCTAATCCTGAAAAAAAAATCAAAGCTAAAAACTACAATGCTAAGACCACGATGTGACTGCTATCAAAGTTAGATATATATGTAAATTATTCATCTGTCAAATCCTAGAATTATATCATACCTGCTCCAGCAATCACGACCTGTAATGGTTTAGTGGGTTGTTCACTGTTTCTGAAAAATGAAGATAGTTGTCCAGCTTCCAAAAAGTTTATTGTGTTTTCTAGTGGAG
+
>3AABFFBFFBBGGCGGGGGGGHGFFHDGCHHGFAABEEGGHFHHF5FFFHEAAEHHHHGHHHFHHHHFHHHGGHGFGHFHHHHHGHHGHHHHHEHGHEDGHHHHFHHHHHHHHGHGHHGGHHFGHGHHHGHHHGHF4GHHHFCGHGBGFFHCGGHHFHGGGGGEGHHGHE?G0FF=DFHCFGDGGFHHHHHBHHHHG0D<CHFDCBCHFHBHHH:CFBC:;;CGGA.ECCF0BFBF9/;BFBFFC00AFE
@M03495:530:000000000-LYBTV:1:1101:12200:5891 2:N:0:GCCCAGTG+AATTGCGG
ATATTTTGCCGTTGATAAACCAGCTAATCCTGAAAAAAAAATCAAAGCTAAAAACTACAATGCTAAGACCACGATGTGACTGCTATCAAAGTTAGATATATATGTAAATTATTCATCTGTCAAATCCTAGAATTATATCATACCTGCTCCAGCAATCACGACCTGTAATGGTTTAGTGGGTTGTTCACTGTTTCTGAAAAATGAAGATAGTTGTCCAGCTTCCAAAAAGTTTATTGTGTTTTCTAGTGGAG
+
3AAAAFFFFFBBGGEGGGFGG4GHGHFGHHHHGHHGHGGGGHHHHHFHHFFHHGGHHGHHHHHHHFFHHHHHGGHGHHFFHHHFFFHHHHDGHFHHHHHHHHHGGHHHHHGHHHHHFHHHHH4GHHHHHHHGHHFHHHHFHHHHHHEHHHHHEFHHF1GDECGGFGHHHHHGHHHHG1GAEFGGHHEGHFHHHGGHHGFFFGFD0C<CBGHHHGGHHHGCGEF00C.:CBFFBGGGFFCFFGEFBFFF.C?
@M03495:530:000000000-LYBTV:1:1101:18174:5892 2:N:0:GCCCAGTG+AATTGCGG
ATATTTTGCCGTTGATAAACCAGTCTCCAAAGCTCACATGCTGACAGATCGGAAGAGCGTCGTGTAGGGAAAGAGTGTCCGCAATTGTGTAGATCTCGGTGGGGGCCGGATCAATAAAAAAAAAAAAATAAAGGACGTCGAGCAGGGCTTGGGAGTGCGACGGGCGTACCTGGGAGCTTGAGTCACCCATCTAGCGCGTGTGCTCGTGACAGACTGTGTATACGGAGTGACGACAATCTATCCTGCTCCGG
+
ABBCCFFFFFCCGGGGGGGGGGGHHHHHHHHHHHHHHHHHHGHHHHGHHHHGGGGHHHFEEGFGGHHHGHHHGHHGH5DEEGGCGHHHE24@4@44B?F?E?////>C///>022222@GD@?-A--@.00000/.-..---.-/.-...-....9.0-.-:-------.009.....0/.:00000..;/:000-----..000.-.;.00/.900000009......00..9--:00900/000000.-
@M03495:530:000000000-LYBTV:1:1101:7955:5898 2:N:0:GCCCAGTG+AATTGCGG
ATATTTTGCCGTTGATAAACCACCCTCCCTGTGGTCGTTATCTTGCTCCTTCTGTCGTCAACGAATTTACTAATTCCAAAGCTCACATGCTGACAGATCGGAAGAGCGTCGTGTAGGGAAAGAGTGTCCGCAATTGTGGAGAGCTCGGGGGGGGGCGGATAATTAAAAAAAGAAAATGGAATGATAAGAAAGAGCACCATGGCTGCAGACGAAGATGTTTGTGCATCATGCTAATAGATATGTAGGAGAGA
+
BBABCFFFFFCBGGGGGGGGGGGGGHHGGHHHHHGGGGGHHHHHHHHHHHHHHHHHGGGHGHGGGHHHHHHHHHHGHHHHGHHHHHHHEFHHHHHHGHHHGGGGHHHFGGG>E?FFFGFHHFEH3DFFGGGGGGHFDH/2?2/?21?<//>-----;---.00;00;00-;...//00000000;00000/;///0...:0/./../:0.---..00090///00000009000090:000090009/9..
@M03495:530:000000000-LYBTV:1:1101:11358:5904 2:N:0:GCCCAGTG+AATTGCGG
ATATTTTGCCGTTGATAAACCAAAGCTCACATGCTGACAGATCGGAAGAGCGTCGTGTAGGGAAAGAGTGTCCGCAATTGTGGAGATATCGGGGGTCGCCGGGTCATTAAAAAAAATAAAACGGGCGATTGTGATAGAAGTAACCATCAATGCACACGTAACACCGCAATCAAACAACCCGGAATCTCAACCTGGGCCTCGCTGGACATTGCAAACAACTAGTTCACGTAAAGCCGCGAGAGTGTAATCAA
+
AAABBFFDFFBBGGAGCDAAFGHGBCFFGHGFHGHHHFFHCHGHG?FE2FHCAEE0EAGGHGFHGHAGD@5DBEEFEAHHHF13?@344B?E///////?////<<<1<1<1?/>A0<11=0-..-;--:.:0;000000;900009/00;0/000.-./9.0/.--9-;/////...9.----9/////../....9..9-..-..//////9/9...///9////.....;9.-------/////////
@M03495:530:000000000-LYBTV:1:1101:10354:5933 2:N:0:GCCCAGTG+AATTGCGG
ATATTTTGCCGTTGATAAACCAAAGCTCACATGCTGACAGATCGGAAGAGCGTCGTGTAGGGAAAGAGTGTCCGCAATTGTGTAGATATCGGTGGGCGCCGGATCATTTAAAAAAAAAAAACAGCAGATGTTAGATGGCTGGAGTAACACAGAGAAGAAGAGCCAGATCATAATAGTAAAAGATCACTGGAACCTCATGCATCTCATCTACTTGTGCATACTGCAAACATACGATCTTACACGCACACCAG
+
CCCCCFFFFFCCGGGGGGGGGGHHGHHHHHHHHHHHGHHHHHHHGGGCGHHGGGGGGHHHHGHGHHHHDGDFGFGGGGHHFH2434@4B4?E11E///>></<//BBH3?33GHGG/@@<-.</./.<00000000=0//....;/0000..0//0:0//F?/./..0000000000009;B.000/;0//00.//0;000:0000000000000000000000:00..000.;.9.00090.---:....
@M03495:530:000000000-LYBTV:1:1101:17985:5973 2:N:0:GCCCAGTG+AATTGCGG
ATATTTTGCCGTTGATAAACCAGCTAATCCTGAAAAAAAAATCAAAGCTAAAAACTACAATGCTAAGACCACGATGTGACTGCTATCAAAGTTAGATATATATGTAAATTATTCATCTGTCAAATCCTAGAATTATATCATACCTGCTCCAGCAATCACGACCTGTAATGGTTTAGTGGGTTGTTCACTGTTTCTGAAAAATGAAGATAGTTGTCCAGCTTCCAAAAAGTTTATTGTGTTTTCTAGTGGAG
+
AABBBFFFFFBBGGGGGFGGGGHHHHHHHHHHHHHHHGGGGHHHHFBGHHHHHHGHHHHHHHHHGGHHHHHHGGHGFGHHHHGFFHFHHHHHHHHHHHHHHHHHHHHHHHHHHGGHHHHHHHHHHHHHHHHHHHHHHHGHHHFBGHHGHFFHHHHHEHHGGGGGFGHHHHHGHHHHGHHEDGFGGHHHHEHHHHHGGFGHHHGFGHHHHHGHHHHHFHHHHGHFGGA.A;CFGGGFGF/CBFFBFFFGGGG
@M03495:530:000000000-LYBTV:1:1101:12087:5977 2:N:0:GCCCAGTG+AATTGCGG
ATATTTTGCCGTTGATAAACCAGGACTCAGGCGGACCAAAGCTCACATGCTGACAGATCGGAAGAGCGTCGTGTAGGGAAAGAGTGTCCGCAATTGTGTAGATCTCGGTGGTCGCCGGATCATTAAAAAAAAAAAATATATGGAGGTCTTTTTACGGGCATTATTTTATTCCACCATGTATTCAGCAAGATGAATTCCTGATATATCTCATTTTCTAAGATCACACTAACTTAACGCACTGATGTTATGTA
+
AA?ABBFFFFBBGGGGGFGGGGFGHHHHHHGHGGEGGHHHHHHHHHHHFHHGHFHFHFHHGGGDFGHCGGGGGCGGDFBGHHGHFG4?FEG?@EFDBB?BGBDHHBFA/CA/?B//<////01?1<?1?@@@C<A-.0;00000/;;/00000.9..9--/00;0;00090009:99///99;////.9.///////;////////9///;//99///;//://;//////////.-;--////9//////
@M03495:530:000000000-LYBTV:1:1101:24767:6015 2:N:0:GCCCAGTG+AATTGCGG
ATATTTTGCCGTTGATAAACCAGCTAATCCTGAAAAAAAAATCAAAGCTAAAAACTACAATGCTAAGACCACGATGTGACTGCTATCAAAGTTAGATATATATGTAAATTATTCATCTGTCAAATCCTAGAATTATATCATACCTGCTCCAGCAATCACGACCTGTAATGGTTTAGTGGGTTGTTCACTGTTTCTGAAAAATGAAGATAGTTGTCCAGCTTCCAAAAAGTTTATTGTGTTTTCTAGTGGAG
+
AA3ABFFFFFBBGGGGGGGGGGHHHGHHFGHFFHEFGGGGGGGHHFFGHFFGHHFHHHHHHGHHHHFHGHHHDFHGHHFGEG3B@GFHHGHHHFBFGHHHHHHHHHHHHGHHGHHHHHHHHHHFHGHHHHBGHHHHGHHFGHGCGFHHHHGHGHGHHHHGCCDGHDFH1<FGGGFB1F0G<FCAGGHHHFHHHHHHHHBG.CGHFGFHHHH0CG::GHFHCGFHFG..CFFGFFB90;;FFCF00000;FA
@M03495:530:000000000-LYBTV:1:1101:13306:6030 2:N:0:GCCCAGTG+AATTGCGG
ATATTTTGCCGTTGATAAACCAGCCTCCCTGTGGTCGTTATCTTGCTCCTTCTGTCGTCAACGAATTTACTAATTCCAAAGCTCACATGCTGACAGATCGGAAGAGCGTCGTGTAGGGAAAGAGTGTCCGCAATTGTGTAGAGCTCGGGGGTCGGCGGGTCATTAAAAAAAAAAAAAAGAGGATGGAAGAGGAAGACGGTAGCGTTCATCTGAAGCTGGAAAGGAAAGTGGGACGGATGAGATGAGATGGT
+
BCBCCFFFFFCCGGGGGGGGGGHHGHHHGHHHHHHHGGGHHHHHHHHHGHHHHHHHGGGHGHGGGHHHGHHHGHHHHHGHHHHHHHHHHHHHGHHHHHHHGGGGHHHGGGGGGGHHHGHHHHHHEHDFGFGGGGHHFH2@FG2222//<<E-.<--;--9-.0000;;0>-99=----../../0./0/..../../.....0-;.:00000::0000/.00..///.000...--.9-00000000;0:0
@M03495:530:000000000-LYBTV:1:1101:15254:6032 2:N:0:GCCCAGTG+AATTGCGG
ATATTTTGCCGTTGATAAACCAGTCTCCAAAGCTCACATGCTGACAGATCGGAAGAGCGTCGTGTAGGGAAAGAGTGTCCGCAATTGTGTAGATCTCGGTGGTCGCCGTATCATTAAAAAAAAAAAACTAGAAACTCTCTCGTTTCGTGACATTACTATAATATACAATAATTAGAGTTCAGTAGACATGACACCACACGATTGAGTCGCATGGTTTACGATTTGAAGATAGTGTAGTATGTAGTCGTGTT
+
BBCCCFFFFFCCGGGGGGGGGGHHHHHHHHHHHHHHHHHHHHHHHHHHHHHGGGGHHHGGGGGGAGHHGHHHHHHFGBFGGGGFGHHGH243444@4BF>E?/3//><</??FGH443GBCC/B/<-.1=111101<1100..<.0.<</.11111111<<11111101101:<01<111<11111111000:0..<..--..<<011---...:1.<1.....1111<<:111111:<1111<:1..<..
@M03495:530:000000000-LYBTV:1:1101:13275:6077 2:N:0:GCCCAGTG+AATTGCGG
ATATTTGCCGTTGATAAACCAGTCTCCAAAGCTCACATGCTGACAGATCGGAAGAGCGTCGTGTAGGGAAAGAGTGTCCGCAATTGTGTAGATCTCGGTGGGGGCCGTATCATTAGAAAAAAAAAGGTTATGATGATGCGTAGGCTGGTATGGGTGGCGGCGGATTAGATAAAAACACAGAGCTTAATAAAACAGCGCTGAACAAGACAACAGAGTGTGACGAGATGCAAGAATAGATGCAATCATAGCTG
+
BBBBBFFFFBBBGGGGGGGGGEHHHHHHHHHHHHHHHHHGHHHHHHHHHHGGGGGFFGEGEEF1FGHGFHGC3GFFDFGFGGCFHB@B24@B4B@41??11//<<////00BFF33?2FBC////..111>11111<=1-..-.00<.<00</./.-.-9-:9;-./:9////:/...9.://////;////:...--::.///...:/.:..9;//9///9.-9;/////.//9////9///////////
@M03495:530:000000000-LYBTV:1:1101:22489:6080 2:N:0:GCCCAGTG+AATTGCGG
ATATTTTGCCGTTGATAAACCAGCTAATCCTGAAAAAAAAATCAAAGCTAAAAACTACAATGCTAAGACCACGATGTGACTGCTATCAAAGTTAGATATATATGTAAATTATTCATCTGTCAAATCCTAGAATTATATCATACCTGCTCCAGCAATCACGACCTGTAATGGTTTAGTGGGTTGTTCACTGTTTCTGAAAAATGAAGATAGTTGTCCAGCTTCCAAAAAGTTTATTGTGTTTTCTAGTGGAG
+
AA3ABFFFFFBBGGGGGGGGFGHGHHHHHHHHHHGHFFGGGHHDGDF2GHHHHFDFHFHHFHHHHHGHFHHHGGHGHEHFHHFHHHGHGHGFGHHHHHHHHHHHHHHHHHHHHHHHHHHHHHHGHHHHHHHHGHHHHHHHHHGBGHHFHHHHEHHHGGHGFGGFHHHHHHHHHFGHHHHGGGG?HHGHHHHHHHHHHFHFHHF0GHCGFCCCGHH0;GCGFF/GGGAEDFGGFFGBFBBFGGGGFGGGEBE
@M03495:530:000000000-LYBTV:1:1101:24233:6109 2:N:0:GCCCAGTG+AATTGCGG
ATATTTTGCCGTTGATAAACCAGGACTCAGGCTGGACCAAAGCTCACATGCTGACAGATCGGAAGAGCGTCGTGTAGGGAAAGAGTGTCCGCAATTGTGTAGATGTTGGCGGTTTGTGTTGCATTAAAAAAAAAAAATGTCTAATAAGTCATAACAGTCACTGGTCTATAAGATTCAATCATTGTTGCCTTCGTTTGTCTGACTTATACTCATTTAGGTGTTCTCTCGTCAGTACATTGCATGTATTCTCT
+
BAABBFFFFFBBGGEGGFFFGGHFFF4GGHBG2GGHFHHHHHCHFGFGHHHHHHGGHFGFFGGGGHHHGEAEFGHFHHF?EFGGH@B4@4EECGGB3E4F?34B444B/3/>/<//2B2B?322222>@2/>C?---.00000000=0=0000;/00<000:0/0000;;00;0000;;9000000.0;;F09/9../0;0009;0000;0;9////;;/;.//9//.9...//9//////;/:///////
@M03495:530:000000000-LYBTV:1:1101:7534:6114 2:N:0:GCCCAGTG+AATTGCGG
ATATTTTGCCGTTGATAAACCAGCTAATCCTGAAAAAAAAATCAAAGCTAAAAACTACAATGCTAAGACCACGATGTGACTGCTATCAAAGTTAGATATATATGTAAATTATTCATCTGTCAAATCCTAGAATTATATCATACCTGCTCCAGCAATCACGACCTGTAATGGTTTAGTGGGTTGTTCACTGTTTCTGAAAAATGAAGATAGTTGTCCAGCTTCCAAAAAGTTTATTGTGTTTTCTAGTGGAG
+
AAABBFFFFFBAGGGGGGGGGGHHHHHHHGGFHHHHHGGGGHHHHHGFHGHHHHGHHHHHHHHHHGHHHHHGGGHFGFHGGF?FHHBGHHHDGHHHHHHHHHHHHHHHHGHHGHHHHGHHGHHHHFFHHHHHHHHHHHHHHHHGGHHHHGGGHHHHHHHFGGGGHHHHHHHDFGHHGGHHEGCAHHGGHHHHHHHHHHGHAFHHHHHHGHHHHHGFFFBGHFFGCGHGGGGGGFGGGGGGGGGGGGGGEF?
@M03495:530:000000000-LYBTV:1:1101:10314:6116 2:N:0:GCCCAGTG+AATTGCGG
ATATTTTGCCGTTGATAAACCAGTCAGGAGTCCAAAGCTCACATGCTGACAGATCGGAAGAGCGTCGTGTAGGGAAAGAGTGTCCGCAATTGTGTAGATATCGGGGGTCGCCGTATCATTAAAAAAAAAAAAATAATCGACATCCGCATGACAACTCGATGATCGCATAACCTAGATACGATTATACTCTTTACATATAAACGAGAGGCGTATCATCGGCCTCCGATTGTCACAACATGACACAACACGCA
+
ABBBCFFFFFCCGGGGGGGGGGHHHHHHHGHHHHHHHHHHHHHHHHHGHHHHHHHHGGGGHHHGGGGGGHHGHGHHHHHHHH4BFEGEGGGGHHHHD4@4BDFG//C////?B/?0?DDD1=G11<-@--<;-.0000..-;;0/..-..0000.99.;C0000.....0000000900.....000900::000;0000009..;-.9-:-..0000.-.....-...900000../00000/.....:-
@M03495:530:000000000-LYBTV:1:1101:22834:6132 2:N:0:GCCCAGTG+AATTGCGG
ATATTTTGCCGTTGATAAACCAGGACTCAGGCTGGACCAAAGCTCACATGCTGACAGATCGGAAGAGCGTCGTGTAGGGAAAGAGTGTCCGCAATTGTGGAGAGCACGGGGGGCGCCGGAGCATTAAAAAAAAAAAACATATAAATCAATGTGGTCGTAGGGATAATGATAGACTCTTGACCCGTGTATAGTGACCAGCCACTCGGTACTCACTACTGTCATCCCTGCCACTGTGGCTCAAGATTACAAGG
+
CCCDDFFFFFCCGGGGGGGGGGHGHHHHHHHHGHGGHHGHHHHHGHHHHHHHHHHHHGHHHGGGGHHHGGGF>EBFGHGHFHGFH4F4BFFCCGGHHHH/3/?/?30/E/>B--9-------.:;:0:0:@BFF;>-..00000:000000;0:/09@:;..//;00000;000000:000:;-.../00000;000....:0/...;.000000/0::00;0::00..000000/..;000;0;0000:.
@M03495:530:000000000-LYBTV:1:1101:18953:6143 2:N:0:GCCCAGTG+AATTGCGG
ATATTTTGCCGTTGTTAAACCAGCTATTGCTGAACAAAAAATCAAATCTCAACATTAGAATGCTAAGAACACGACGAGACTGCCAACAATGTTAGATATAAAAGTAAAATATTTATCTGTCAAATCATAGAATTATATAATACCTGCTCAAGTAATCACGACCTGTTTTGGATTACTAGGATGTTCTCTGCCTCTGCAATATGAAGCAAGTTGTCTCTGTTCCAAAAGGTTTCTTTGGTATTATAGTGTAG
+
>A111B33@1A1111A33B110A0113D1BG11A1DB0BA/A1A112121AB0101B11D2112A21B10BFFG////?/11B011/>/1B2BB1@D22B2@1BBGBE2BFD222222B2BBEF2FF222B>FGG2GB22BBD1B1011111222>2@@<////0?11?0>11D11?1<01>G<111=1<1111>00=D00000000/</=000<0:00;0:0000;/.0000;;90/.0;000000;00C
@M03495:530:000000000-LYBTV:1:1101:20149:6155 2:N:0:GCCCAGTG+AATTGCGG
ATATTTTGCCGTTGATAAACCAGAACCATCCAAAGCTCACATGCTGACAGATCGGAAGAGCGTCGTGTAGGGAAAGAGTGTCCGCAATTGTGGAGATCTCGGTGGGCGGCGGATCATTAAAAAAAAAAAAAGTGAGAAAGGGGGGGGGTGGAAGTATGATGTATGAGGGAGACAGTGAGGCGCTGGATGTAGGTGTGATGAGGCTAAGTATACCATGATACGCAACGTCCGGTAATACACAGAGGTATGAA
+
BCCCAFFFFFBCGGGGGGGGGGHHHGHGGHGHHHHHHHGHHGHHHHGHHHHHHHGGGGHHFGBEEAEBGGHGHHHHGHDBBFBEFGEEGH@D13133BGBGE/EF//></<//--<111>BDB@@@-A:--.00000000..---------.0/0090090900000/.....//000:..-----AF0:00000;.00000/.:0000000000000900...--:9..--;-.000000.0/.00:000
@M03495:530:000000000-LYBTV:1:1101:8345:6168 2:N:0:GCCCAGTG+AATTGCGG
ATATTTTGCCGTTGATAAACCAGAGGACTCAGGCTGGACCAAAGCTCACATGCTGACAGATCGGAAGAGCGTCGTGTAGGGAAAGAGTGTCCGCAATTGTGTAGAGATAGGGGGTGGGCGGAGCATTAAAAAAAAAAAAAGTGTAGATGATGGGCGGAGCAGGAAAGAGAGAAAGAAAACAATCCATTATGCTGAAATAAGACTGAGACGAGCGGCCTGTAGACACAATGCAGAGAGACAATAGGAACCAG
+
ABCC@FFFFFBBGGGGGGGGGGGHGGHHHHHHGHGHGGHHGHHHBGFFFFDGFHHGHHFHGHHGGGGFGFEEEEEG1FFGFCGHHHHBGBGHE?EFEGGBF243434?43B0/<////</A/-->1>111F1<DC?F:--.00000000;000..9--;-./..././....//:9./:/..//./////////9/////:/9//;//:.-------..//////...9/////.:9.:..//////..9:
@M03495:530:000000000-LYBTV:1:1101:13531:6180 2:N:0:GCCCAGTG+AATTGCGG
ATATTTTGCCGATGATAAACCAGCTAATCCTGAAAAAAAAATAAAAGCTAAAAACTACAATGCTAAGACCACGATGTGACTGCTATCAAAGTTAGATATATATGTAAATTATTCATCTGTCAAATCCTAGAATTATATCATACCTGCTCCAGCAATCACGACCTGTAATGGTTTAGTGGGTTGTTCACTGTTTCTGAAAAATGAAGATAGTTGTCCAGCTTCCAAAAAGTTTATTGTGTTTTCTAGTGGAG
+
AAAAAFFFFF>11EG33FGGGGH011DFGGHFHFH1CEEGEH1BDFH0FFGFEHCBGAF1GACGEGHHEHHAA>??0FG@2101B2CGDFE12@GH2FGGBHHF>>F>GFHGHHFFG2BBGF2F2GH1FHHGFGDHFG2DGHFCBF<B1B1FC00F1<1/?/AAGFGHEHD?10?G>FGG..@AF1<DBDGD0DGGGD<DGA<D=CGHHB<;CCC0<C/00;/0;:;.:;90CFFB9C/;//009F0;.9A
@M03495:530:000000000-LYBTV:1:1101:5205:6190 2:N:0:GCCCAGTG+AATTGCGG
ATATTTTGCCTTTTATAAACCCGCTAATCCTGAAAAAAAAATCCCCTCTCCCCACTACAATTCTAAGACCACTATGTGACTGCTATCAAAGTTCTCTCTATATTTAACTTATTCATCTGTCAAATCCTAGAATTCTCTCATACCTTCTCCAGCAATCACTACCTTTAATTTTTTAGTTTTGTTTTCACTTTTTCTTAAAAATTACTATCTTTTTCCATCTTCCAAAAATTTTCTTTTTTTTTCTAGTTGAG
+
3>>AAFFD4DFFGGBFGDGGGGG?EGFGFFGDFFHHHG??0FG3F1BAF3FGAGAEGGHGG5DEFFHHHHHFBFGHHF4@@EGFFHHHHFFHGG4FBF@GDEGF4BGBF4F4FEEGHFBDFHFHFGCHHHBGDFFGGDHFHH1?F1BFGHHHHE0DFB11F0G1<DF1<11<</FF1=<D0<><C1F1D<0=<CF00=DHGC/D000<00;000/0;<0FGF0;0:.../000;C0;0-99-;FFB//;;B
@M03495:530:000000000-LYBTV:1:1101:6682:6230 2:N:0:GCCCAGTG+AATTGCGG
ATATTTTGCCGTTGATAAACCACCCTCCCTGTGGTCGTTATCTTGCTCCTTCTGTCGTCAACGAATTTACTAATTCCAAAGCTCACATGCTGACAGATCGGAAGAGCGTCGTGTAGGGAAAGAGTGTCCGCAATTGTGTAGATCTCGGTGGGCGGCGGGTGATTAAAAAAAAAAAATTGCGAGTCGGAGATGACGGGAGAGCGTGTTATATAAATGCATAGTAGACCATTGAGAACTAGAGTCGTGGCAGG
+
CCCCCFFFFFDCGGGGGGGGGGGGGHHGGHHHHHGHGFGHHHHHHHHHHHHHHHHHGGGHGHGGGHHHFHHHHHHHHHFHHHHHGHHHHHHHHHGHBHHHGDGGHHHGGGGGGCHFFGFHHHHGFG?FHDGGGGEFDG22>2222>@F/?E///--<----.0000;C0D-:9=>-.000.-9;/---:-/000.--.-.:.-:...0000;;0;0;0;0000000:/00::BE000000000-...-/.-
@M03495:530:000000000-LYBTV:1:1101:20287:6231 2:N:0:GCCCAGTG+AATTGCGG
ATATTTTGCCGTTGATAAACCAGGACTCAGGCTGGACCAAAGCTCACATGCTGACAGATCGGAAGAGCGTCGTGTAGGGAAAGAGTGACCGCAATTGTGTAGATCTCGGGGGGGGGCGTAGCATTAGAAAAAAAAAAGAGCGGAACTTGGGCGGGGGAGGGAGCGATGAAGGCCAGAGGGCGTGGAGCATCCGACTGACACGTCAGTGTCAATGTCTCGTGTGGCTGAGACGGTCGTCCACTAACAGCGGA
+
CCBCCFFFFFCBGGGGGGGGGGHGHHHHHHGHHGGHHGHHHHHHGHHHHHHGHFHGHHHHHGGGGGHHGFGE>?FFGHFFGCGFGBF3BGGEEFFHHHGB4?44BBDGF/>B---------.000:0:0:/:-9:-9..//-----0000..------:--.9;--..0000...:.....----../.:0/:.-9.0000....90000:0;0:0:0/..9.......00....--..:00/0000.--;
@M03495:530:000000000-LYBTV:1:1101:16723:6244 2:N:0:GCCCAGTG+AATTGCGG
ATATTTTGCCGTTGATAGACCAGTCAACGAATTTACTAATTCCAAAGCTCACATGCTGACAGAGCGGAAGAGCGTCGTGAAGGGAAAGAGCGTCGGCTATTGTGTAGATGGTGGGGGGTGTGGTAACATGTCAAGATATACATAAGAAGTGGTTGGACTAGTGTTAATAATAACGACATCTTGTGCAATGAGACGAGGTGTGCAACTATACTGGAGATGAACATGAGAGCGTATGTTCGTGTGATATCACT
+
A11>ABFFFBA11A1BB31AFCG1B1D1E00AFD2AAE21F21B21ABA11DGDG11F10FGH00AAE/AF00>?/>>E0/11>/0/0000>///////B212>02>2>B1BBE///;---../00000/000;0/////;/BBB//;/;;/;A--/////9/;///99///99-----/9/////////;B/:--9---;-;;///9/9/;/9/-9B:B//////99/-;---////---;99/9/////
@M03495:530:000000000-LYBTV:1:1101:17247:6246 2:N:0:GCCCAGTG+AATTGCGG
ATATTTTGCCGTTGATAAACCACCCTCCCTGTGGTCGTTATCTTGCTCCTTCTGTCGTCAACGAATTTACTAATTCCAAAGCTCACATGCTGACAGATCGGAAGAGCGTCGTGTAGGGAAAGAGTGTCCGCAATTGTGTAGATCTCGGGGGGGGGCGGTGCATTAAAAAAAAAAAAAGAGTGTGTTGCAGTTAGGAGTATTATTATATACCAAGAACATTAGTGGGGCTAGAAAATATACATGCACGACAG
+
BBAABFFFFFCBGGGGGGGGGGGGGHHGGHHHHHHHGGGHHHHHHHHHGHHHHHHHGGGHGHGGFHHHFHHHHHHHHHHHHHHHGHHHHGGHHHHHHHHHGGGGHHHGGGGGGHHHGGHHHHHHDG3FGGGGFGHHDG222222@2FA/@---9----:--;0:00000-:--:--:9./00;0./.000000090/9/00000000000000;.///0:0000..-.-.:009/000000;0000..--9
@M03495:530:000000000-LYBTV:1:1101:7913:6268 2:N:0:GCCCAGTG+AATTGCGG
ATATTTTGCCGTTGATAAACCAGCTAATCCTGAAAAAAAAATCAAAGCTAAAAACTACAATGCTAAGACCACGATGTGACTGCTATCAAAGTTAGATATATATGTAAATTATTCATCTGTCAAATCCTAGAATTATATCATACCTGCTCCAGCAATCACGACCTGTAATGGTTTAGTGGGTTGTTCACTGTTTCTGAAAAATGAAGATAGTTGTCCAGCTTCCAAAAAGTTTATTGTGTTTTCTAGTGGAG
+
ABCCCFFFFFCCGGGGGGGGGGHHHFHHFHHHGGHGHGGGGHHHHHFHHHFHHHGGHFHHEHHHHHHHHHHHGGHGGGHHHHEHHHHHHBHHGHFHHHHHHHHHHHHHHHHHEHHHHHHHHHHHGHHHHHHHHHHHHHHHHHFFHHGHHGFHHHHHHHHGGGGGHGHHFGHFGHHGFHGGEGGGGHHHHHDHHHGHGHHHFAGHDGGHHHFHHHGGHHBGFHBGCFC.C0FFGGGGGGGGBFFFGGGF.CE
@M03495:530:000000000-LYBTV:1:1101:17735:6277 2:N:0:GCCCAGTG+AATTGCGG
ATATTTTGCCGTTGATAAACCAGCTAATCCTGAAAAAAAAATCAAAGCTAAAAACTACAATGCTAAGACCACGATGTGACTGCTATCAAAGTTAGATATATATGTAAATTATTCATCTGTCAAATCCTAGAATTATATCATACCTGCTCCAGCAATCACGACCTTCCTGGCAAACAACCTGCAGAAAAGCCAATCAAATATATTTTCACAAGAGATGGAATGTGAGGCAATAATAGAGTACAAAGGTTGAA
+
3AAABFFFFFBAEEGGGGGGGGHHHGHHHHHHHHHHHGGGGHHHHHHHHGHHHHGHHGHHHHHHHGHHHFHHGGGGEGHHGHHHHHHHHHHHHHHHHGHHHHHHHHHHHHHHHHHHHHHHHHHHHHHHFHHHHHHHHHHHHHHHHHHGHHHGFHGHHHHGGGGGHHHHHGEGHHHHHHCHGHHGGHHHHHHHHFHHHEGGHGHHGHHHHBGGFHCGGFC:GGGHHGG?AF/FBFGGBB;FGGFFBFBCFB;
@M03495:530:000000000-LYBTV:1:1101:7661:6289 2:N:0:GCCCAGTG+AATTGCGG
ATATTTTGCCGTTGATAAACCAAAGCTCACATGCTGACAGATCGGAAGAGCGTCGTGTAGGGAAAGAGTGTCCGCAATTGTGTAGATCTCGGGGGTCGCCGGATCATTAAAAAAAAAAAAGAGTGAAAGCATAGAGGAGGGGAGACGAAGACAAAGGGGATGCGAGATTAAAGAGATCTTATTAGTACTTAGAGATCAAAGTGACAGCAACTGAAGTATATAGGAAGGTCGTTGGTGGAAGTTGTGTCTGG
+
CCCDDFFFFFCDGGGGGGGGGGHHHHHHHHHHHHHGGHHHHHHHGGGGHHHGGGGGGFHHHGHHHHHH@FBDGFGGGGHHHH2D3B4B44BF/>@////</////0?F21G1GDCG-@@<.:/000000/000<00/.<.--.-.9.--9./:////.-9../-.--.:0<000//000000000000:00000000000000000<.//.//000000:000:00.<0:--./.....:/0000./<00/
@M03495:530:000000000-LYBTV:1:1101:15767:6317 2:N:0:GCCCAGTG+AATTGCGG
ATATTTTGCCGTTGATAAACCAGCTAATCCTGAAAAAAAAATCAAAGCTAAAAACTACAATGCTAAGACCACGATGTGACTGCTATCAAAGTTAGATATATATGTAAATTATTCATCTGTCAAATCCTAGAATTATATCATACCTGCTCCAGCAATCACGACCTGTAATGGTTTAGTGGGTTGTTCACTGTTTCTGAAAAATGAAGATAGTTGTCCAGCTTCCAAAAAGTTTATTGTGTTTTCTAGTGGAG
+
AAAAAFFFFFBAGGGGG5GGGGFHHGHHHGHHHCGFCEFGGHHGHHEGHHHHEGGFHGHHFBGGH5FGHHHHGGHGHHHHGFBGFHHHGFHFHHGHFHHHHHHHHHHHHGHHHHHHHGHHHFFEHHHHFGHFHHHEHGHHHFGBHHGHBHHHEHHHHFFDD@CEFFHGHHHFGGHFFHG.>FDDEFHFHGHHFHGHHH0DFFHBGFGHHHFBGCH0CGCG0:CG0;;..9B;FFFF0FFFGGBFFF9FFBA
@M03495:530:000000000-LYBTV:1:1101:16429:6327 2:N:0:GCCCAGTG+AATTGCGG
ATATTTTGCCGTTGATAAACCAGCTAATCCTGAAAAAAAAATCAAAGCTAAAAACTACAATGCTAAGACCACGATGTGACTGCTATCAAAGTTAGATATATATGTAAATTATTCATCTGTCAAATCCTAGAATTATATCATACCTGCTCCAGCAATCACGACCTGTAATGGTTTAGTGGGTTGTTCACTGTTTCTGAAAAATGAAGATAGTTGTCCAGCTTCCAAAAAGTTTATTGTGTTTTCTAGTGGAG
+
CCBCCFFFFFCBCFGGGGGGGGHHHHHHHHHHHFHFHGAEEGHHHGHHHHHHFGFFGHHGHHHHHFHHHGHHGGHGHHHHGGEHFHHHHHFHHHHHHHHGHHHHHHHHHHGHHHHHGHHHHHEFHHHHHHHHHHHHHHHHHHHHHHGHHFGHEHHHGHHGD?CGH<1GHGGGHHHHHGFFDFFDHHHHHHFHGHGHHFHD<GHFGHGGHGGFHCCGCGCGFFC0;0:AD9;0BFGFB0:BF/9C9FFG.9A
@M03495:530:000000000-LYBTV:1:1101:20269:6336 2:N:0:GCCCAGTG+AATTGCGG
ATATTTTGCCGTTGATAAACCAGTCACAACCACTTCTTGCCCTCCAAAGCTCACATGCTGACAGATCGGAAGAGCGTCGTGTAGGGAAAGAGTGTCCGCAATTGTGTAGATCTCGGGGGGGGGCGGGTCATTAAAAAAAAAAAACATGAAGAGATGAGTGGTACATGGGTCGTTGAGCTACGTGTCGAGATGCCGCAGTCTGCGCGTCCTATGTGTCGATATCGCGCGAGGTATGTAACCTCAACTATGAA
+
ABABCFFFFFCBGGGGGGGGGGHHHHHHHGGGGHHHHHHHGHHHGHHHHHGHHHHHGHHHHHHHHHHHGGGGHHHGGGGGGFGGHGFGHHHHFFBGHGGGGGHHHEBBB44B4FG?/>/---;-@--9:.000090F-;-B;--..900099A/0000;0.;00000;.//--./.00000.:///..-..000----.0900---;--.00000;0:...:0..9-----;090000000/;0/000090
@M03495:530:000000000-LYBTV:1:1101:11079:6353 2:N:0:GCCCAGTG+AATTGCGG
ATATTTTGCCGTTGATAAACCAGGACTCAGGCTGGACCAAAGCTCACATGCTGACAGATCGGAAGAGCGTCGTGTAGGGAAAGAGTGTCCGCAATTGTGTAGATCTCGGGGGTCGCCGGATCATTAAAAAAAAAAATAACTAATAGATACGTGGGTGCGGGATCCAGGATGGTAGACTGTGAGACAGACATATGGCAGCACAGTCTCCATCAGTCTTCTCTACGATTGACCGAGCGAGACCAATCAAGTAG
+
CDEDCFFFFFCCGGGGGGGGGGHGHHHHHHHHHHGHHHHHHHHHHHHHHHHHHHHHHHHHHGGGGHHHGGGGEGHGHHGGHHHHHBGBBGGGGGGHHHG?FBB44FGAC/<<//>/////.><>F11><GDC----.010<101111111.0/9-..<----../:0:.00.011111001111:///./1:111./....//00110111001111:10111....90109-------../.0/000111
@M03495:530:000000000-LYBTV:1:1101:7854:6356 2:N:0:GCCCAGTG+AATTGCGG
ATATTTTGCCGTTGATAAACCAGCTAATCCTGAAAAAAAAATCAAAGCTAAAAACTACAATGCTAAGACCACGATGTGACTGCTATCAAAGTTAGATATATATGTAAATTATTCATCTGTCAAATCCTAGAATTATATCATACCTGCTCCAGCAATCACGACCTGTAATGGTTTAGTGGGTTGTTCACTGTTTCTGAAAAATGAAGATAGTTGTCCAGCTTCCAAAAAGTTTATTGTGTTTTCTAGTGGAG
+
>AAAAFFFFFDA?EGGFBFGGGGHHGHGHHHFHBGFGGGGAHHHGHFFGFDBGBEFHHFGHHHGGFHHHFHHGGGEGEGHFF3DHF3GGHHHFFEHHHFFHHHHHHGHHFGHHHHHHHHHHHHGHHHHHHHGHHHHHHHHHHHHHHHHFFHHHHFHHHHCFGGGHHHHFHHGHHFGGHGHGGGFHHFFGHFHFGHHBGDGFFHHHGFGBGGHHF<0;G/CHFHBC0.CA0BFFFGGFBCFFGGGGG0090.
@M03495:530:000000000-LYBTV:1:1101:9886:6390 2:N:0:GCCCAGTG+AATTGCGG
ATATTTTGCCGTTGATAAACCAGCTAATCCTGAAAAAAAAATCAAAGCTAAAAACTACAATGCTAAGACCACGATGTGACTGCTATCAAAGTTAGATATATATGTAAATTATTCATCTGTCAAATCCTAGAATTATATCATACCTGCTCCAGCAATCACGACCTGTAATGGTTTAGTGGGTTGTTCACTGTTTCTGAAAAATGAAGATAGTTGTCCAGCTTCCAAAAAGTTTATTGTGTTTTCTAGTGGAG
+
ABBBBFFFFFBBGGGGGGGGGGHGHGHHHHHHHGHFHGGGGHHHHFDGHHHBFGGHHHHHHHHHGGHHHHHHGGHGHHGHHHFHFHHHHHHHFHGGGHHHHHHHGHHHHHHHHHHHHHHHHGHHHHHHHHHHHHHHHHHHHHHHHHHFFHHHHHHHHHHGGGGGHHHGHHHGHHHGGHFFGEDDHHHHHGHHGHGHHFFHHHHFFGGFHGHHHC0CGGFFHHHGHFC?EFGBFFGGGGFGGGBFFFGGFBE
@M03495:530:000000000-LYBTV:1:1101:17454:6417 2:N:0:GCCCAGTG+AATTGCGG
ATATTTTGCCGTTGATAAACCAGGACTCAGGCGGACCAAAGCTCACATGCTGACAGATCGGAAGAGCGTCGTGTAGGGAAAGAGTGTCCGCAATTGTGTAGATCTCGGGGGGCGGCGGATCATTAAAAAAAAAAAAAAAAAGGGAGTAGGGACGGTGAGGGATGCTGGAGAACGGAATGGATATGGGAGATGGTGTCCTGTATGAAGCTGTTAGAGTGAGGGTGTTGTATGTGAGCGACAGTGGACAACAG
+
ABCBCFFFFFBBGGGGGGGGGGHGHHHHHHHGGGGGGHHHHHHHHHHHHHHHGHHHHHHHGGGGGHHGGGGGG?GGHGHHHHGHBFBBGEGGGGHFHH2DG444B4CA/<C--;-------.00000B09C;D=-------.9.9AD/00:/.--......././9009;0.0....:0;000090./../00;;;00009000000000090000:000..9.-../00000000-----00:000.../
@M03495:530:000000000-LYBTV:1:1101:15237:6419 2:N:0:GCCCAGTG+AATTGCGG
ATATTTTGCCGTTGATAAACCAAAGCTCACATGCTGACAGATCGGAAGAGCGTCGTGTAGGGAAAGAGTGTCCGCAATTGTGTAGATCTCGGTGGGCGCCGGATCATTAAAAAAAAAACAAGAGTAGAGTAGAGCTGATGATGGAGCCGTGTTCGATTACACATTATAGCTCAAGATGCTATGTTTCATCTCATGATGGTCTCAATGTAGTGAGCATGACCACAGTCGCTGTTGGACCGAGATCAGATCTG
+
AAABBFFFFFBBGGGGGGGGGGHHHHHHHHHHHHHHFHHHHHHHGGGGEGHGEGGGGHHHHGHHHHHHFHDFHGGGGGHHHG2BB444B41C1?E////>////<?BG3333G/>@<>/..00<11=11=111110/0000000///.-;-..0..;0.<000:0000000000000000;0000000000000000;000000000;0///////9/////...//.-...//.//.----.////;/;/
@M03495:530:000000000-LYBTV:1:1101:24325:6435 2:N:0:GCCCAGTG+AATTGCGG
ATATTTTGCCGTTGATAAACCAGCTAATCCTGAAAAAAAAATCAAAGCTAAAAACTACAATGCTAAGACCACGATGTGACTGCTATCAAAGTTAGATATATATGTAAATTATTCATCTGTCAAATCCTAGAATTATATCATACCTGCTCCAGCAATCACGACCTGTAATGGTTTAGTGGGTTGTTCACTGTTTCTGAAAAATGAAGATAGTTGTCCAGCTTCCAAAAAGTTTATTGTGTTTTCTAGTGGAG
+
BCCCCFFFFFBAGGGGGGGGGGHHHHHHHHHHFHFHHCFGGHHFHHBHHHHHHHFHHHHHHHHGHFHHHHHHGGHGFHHHHHGHHHHHHEFGHHHHHHGHHHHHHHHHHHHHHHHHHHHHHHHFHHHHGHHHHHHHHHHGHHHFHHGHHHGHEHHHHFHGGGGGHHHFEGHGHHHHFHFEAFCGHHHHHHHHGHHHFHHHHHHHHFHHFFHFFGFGFH/CCGHFCCE.;F0CFFGFFGGGGGGFFEFGGBE
@M03495:530:000000000-LYBTV:1:1101:6797:6446 2:N:0:GCCCAGTG+AATTGCGG
ATATTTTGCCGTTGATAAACCACCCTCCCTGTGGTCGTTATCTTGCTCCTTCTGTCGTCAACGAATTTACTAATCCAAAGCTCACATGCTGACAGATCGGAAGAGCGTCGTGTAGGGAAAGAGTGTCCGCAATTGTGTAGATCTCGGGGGTCGCCGGATCATTTAAAAAAAAAAAAAGGAAGCACGTATGATGTGTCGGAGTGTGAGAGGTGTGAGCACAGAGATGACGAAGACGAGTAGAGTATTGCAGT
+
BCCBCFFFFFBCGGGGGGGGGGGGGHHGGHHHHHGGGFGHHHHHHHHHHHHHGHHHGGGHGHGGGHHHFHHHHHHHHHGHGHHFHHGHHHHEHGHHHHHGFGCFGHGGGGFGFGHHGGHHHFHDF3FGGGC?GGHGH2F222>22@F/>@-.--<;--.;.0;00;000;DDF----..//..0/-./0/0090000.---..:;900;.;.;.00;0.//;//0000:.-:./.--..00000:000000
@M03495:530:000000000-LYBTV:1:1101:19580:6447 2:N:0:GCCCAGTG+AATTGCGG
ATATTTTGCCGTTGATAAACCAGGACTCAGGCTGGACCAAAGCTCACATGCTGACAGATCGGAAGAGCGTCGTGTAGGGAAAGAGTGACCGCAATTGTGTAGGTGTCGGAGGTGGGCATTGCACTAAAAAAAGAAAATAATGAAGCGTTGTTGGTGTAGCTTAGTAAGAACACAAGTCTCAACACGAGTTCTTATCGTGTCTATGCTATCGATGTTATCAGCATACGAGCAGACCTCAAATGGGTTGCAAG
+
BBCCCFFFFFCBGGGGGGGGGGGGHHHHHHGHHHGHHHHFHHBGHEHFGFHGHBGHHHHHHGGGGAGHGEFG>FFHHGGFHHHHHFH3B3ECEFGHFHH24333333/>//<//?//222B332@2@22@<@/=FH0111111111-..-<......0=000=<00000://::.:0000;;/C..-9..000000.;.;/0;000900/.9.0.00000000090...--//..09000900.;.-.090
@M03495:530:000000000-LYBTV:1:1101:19388:6490 2:N:0:GCCCAGTG+AATTGCGG
ATATTTTGCCGTTGATAAACCAGCTAATCCTGAAAAAAAAATCAAAGCTAAAAACTACAATGCTAAGACCACGATGTGACTGCTATCAAAGTTAGATATATATGTAAATTATTCATCTGTCAAATCCTAGAATTATATCATACCTGCTCCAGCAATCACGACCTGTAATGGTTTAGTGGGTTGTTCACTGTTTCTGAAAAATGAAGATAGTTGTCCAGCTTCCAAAAAGTTTATTGTGTTTTCTAGTGGAG
+
ABABAFFFFFBAGGGGGFGGGGHGFHHGGHHGHCHHHGGGGHGHHHHHHHFFBFEFHHHHGHHHHHHHHHHHGEHGGHHHGHGHHHHHHFFEEGFGHHHFHGHHHHHHHHHHHHHHHFFHHHHEFHHHHHHHBHHHHGHGHHGGHHCGFFHHFHFHHFHGEGCGHHHEHEGFGGFFF1CGGGGGHGFFHHBDHHHHHDGHFGHB000CFHFBHGGCHHHGHGHHHHEFG:FFFFFFGGFBFFGGGGGGGGG
@M03495:530:000000000-LYBTV:1:1101:6954:6497 2:N:0:GCCCAGTG+AATTGCGG
ATATTTTCCGTTGATAAACCAGCTAATCCTGAAAAAAAAATCAAAGCTAAAAACTACAATGCTAAGACCACGATGTGACTGCTATCAAAGTTAGATATATATGTAAATTATTCATCTGTCAAATCCTAGAATTATATCATACCTGCTCCAGCAATCACGACCTGTAATGGTTTAGTGGGTTGTTCACTGTTTCTGAAAAATGAAGATAGTTGTCCAGCTTCCAAAAAGTTTATTGTGTTTTCTAGTGGAGG
+
AABBBFFFFBFBEFGGGGGGGGHHHGHHHHHHGHHHGGGGHHHGHEHHDGFHHGHHEGHFFGFFHHHEFHHGEGGFFGHFFHHHFBFFFBEGHHHHHHGHHHHHHHHHHHHHGHHFHHHHHHHHHGHHHHHHHHFHGGHGHGFHHHHHHHHEHHHHHHGGGGGHFDGFHHGHHGG1F0<>CDAHHHGHGHHHHHHHF0GGHHEHHHGHGFFHHF:GGHHFFCCGC.AEFGBFFGGFGFBFFFCFFFGFBEG
@M03495:530:000000000-LYBTV:1:1101:5076:6504 2:N:0:GCCCAGTG+AATTGCGG
ATATTTTGCGTTGATAAACCAGCTAATCCTGAAAAAAAAATCAAAGCTAAAAACTACAATGCTAAGACCACGATGTGACTGCTATCAAAGTTAGATATATATGTAAATTATTCATCTGTCAAATCCTAGAATTATATCATACCTGCTCCAGCAATCACGACCTGTAATGGTTTAGTGGGTTGTTCACTGTTTCTGAAAAATGAAGATAGTTGTCCAGCTTCCAAAAAGTTTATTGTGTTTTCTAGTGGAGG
+
3>AAAFF5DDBBGCFFDB4EGAFGBBGDFGHHHFHHC2E0BFHHHGHFDFF3FEEHHE3GFHFHGBHHEHCF?C1FHHBFD3@@EGHDGF@FGF3GHGGFHHGGG4FDBGHHFBHGHHBFFGHBHFHHHHHHH4GGH2BBGH0FGFFHFBGBCCDB1BCCCCFHGDFHGHD1FGH11FG.>CDEGBFHHDGHHHHHH0<CGFHHGBGHG000C0:CG/;CC/:::C.;CFFFBF00CB//C0CC0BF9;9A
@M03495:530:000000000-LYBTV:1:1101:24609:6519 2:N:0:GCCCAGTG+AATTGCGG
ATATTTGGCCGTCGATAAGGCAGCTAATCCTGAAAAGAAAATCAAAGTTCAAAACTATAATGCTAAGACCACGATAAGAATGCTATCAACATAAGATATATATGTAAATTATTCATCTGTCAAATCTTAAAATTATATCATACTTGATCCAGCAATCACGTCCTGTACTGGTATAGAAGGATGTTCACTTTTTCTATAAAATGCAGATAGGTGTCTAGCTTCGTATAAGTTTATTGTGTTTACTAGGAGAG
+
111>A3311@>>A110001100B0AE1F1DD11B110AB0011BB1112A22D10112A2DDD2A21B1A0/A///?@FG1112220D20101B11@@2F2@F22B@F22122BF@22@2@@21B122B21BDGGBB22BB211>111111100B<11<<0<//1122@2F<1@@2211@0?11<11?F1111<11@1<11=11=11>110><F10000000-/<//00<0=0;:00;;/;000:;:0/.:
@M03495:530:000000000-LYBTV:1:1101:13602:6558 2:N:0:GCCCAGTG+AATTGCGG
ATATTTTGCCGTTGATAAACCAGCCGAAAGAACTCCAAAGCTCACATGCTGACAGATCGGAAGAGCGTCGTGTAGGGAAAGAGTGTCCGCAATTGTGTAGATCTCGGTGGTCGGCGGGTCATTAAAAAAACACAAAATATGGAAATCAACATCAGAGTATTACAGAAAAAAAAAAATGCTCACATAGAAAGTGGATACTCAACAAATAGAGATGCATGATCTGTCTGAAAACGATAATAGTGTGCAGTACA
+
ABABCFFFFFCCGGGGGGGGGGHHGGGGGGGHHHHHHHHHHHHHHHHHHGHGHHHHHHGGGGGHHHGEFGEEBGHHGGHHHHHFG@BFFGFGGHHHGC4D44BD4GFAED?3</<<//-<01>11><GDC.<.....00000000;000/0/00900;00090000009.------.0000000000:00000000000000/0..0000000000:000000000:0000/;:..:0BB00000000000
@M03495:530:000000000-LYBTV:1:1101:26020:6636 2:N:0:GCCCAGTG+AATTGCGG
ATATTTTGCCGTTGATAAACCAGCTAATCCTGAAAAAAAAATCAAAGCTAAAAACTACAATGCTAAGACCACGATGTGACTGCTATCAAAGTTAGATATATATGTAAATTATTCATCTGTCAAATCCTAGAATTATATCATACCTGCTCCAGCAATCACGACCTGTCCTGGCAAACAACCTGCAGAAAAGCCAATCAAATATATTTTCACAAGAGATGGAATGTGAGGCAATAATAGAGTACAAAGGTTGA
+
ABBCCFFFFFBBGGGGGGGGGGHHHHHHHHHHHHHHHGGGGHGHHHGHHHHEFHFHHHHHHHHHHHHHHFHHGGHGHHHHHHGHHGHHHHHHHHHHHHHHHHHHHHHHHFHHGHGHHHHHHHHHHGFHFHHHHHHHGHHGHHFFHHGHEHHGEGFGHHHD?@EGHHHHHHHHHHHHHEFEHHEHBFFCFHFHHHFHHHEHHHHFHHHEGHFGG/CGHGEHGFGGGFGGEFGGGFGGGGF;FFFFGGFFGFC
@M03495:530:000000000-LYBTV:1:1101:11130:6654 2:N:0:GCCCAGTG+AATTGCGA
ATATTTTGCCGTTGATAAACCACCCTAATTCCAAAGCTCACATGCTGACAGATCGGAAGAGCGTCGTGTAGGGAAAGAGTGTCGCAATTGTGTAGATCTCGGGGGTCGCCGCGTCATTAAAAAAAAAAAATAACAACACACCTACCCTGCACTCTGCTTAACCAGCATAGAAGTATATACCCAGTAAATGACAGACGATACTACAATTCGCATCATCATCTGCTCTGGTAGACATGCAGGCACACCACGAA
+
ABBBCFFFFFCBGGGGGGGGGGGGGHHHHHHHHHHHHHHHHHHHHHHHHHHHHHHGGGGFHHGGGGEGHHHHGFGHHFHFBBFEHEE?GFH4?43@4BF4B1//><?//<///>//0@1111FC?-<--;.00;00....9.//9..09.//0/900900900:../////;/9//9/;//;/./////////::.-;..-//://///....;//////////////////////9//..:./....;-.
@M03495:530:000000000-LYBTV:1:1101:5764:6667 2:N:0:GCCCAGTG+AATTGCGG
ATATTTTGCCGTTGATAAACCAGGGACTCAGGCTGGACCAAAGCTCACATGCTGACAGATCGGAAGAGCGTCGTGTAGGGAAAGAGGGGCCGCAATTGTGTAGATCACGGTGGTTGGCGTAAGGTTAAAAAAACAAACTAGTGTTTTTCATTTTAGTGGGATTTAGTAATTAATGCAGCACGTGATCACTGGACAGAATCGAGGCAGGTGCCGACAGTTTGATAACTCAAGGCGAGGATTTTGCTCACAGT
+
?ABBBFFDFFBAEGGGGGGGGGHDAFGHCHFGHFHG2GGDEABGFBGHCF3EFE5AGFHBGGEDGEHHGE1EE>E1?FGFC1B?B211/>//>EE/33B40B3B4433//?/?////1<///011?111?1/>...<.11><<=<CCE<0000=D/00.;.//00;;C0:00000<;C/.:-9.;/00/00//.9.9;0C9..--..-./9/--99-/9//99:////9/;/.----9://////;///;/
@M03495:530:000000000-LYBTV:1:1101:15299:6676 2:N:0:GCCCAGTG+AATTGCGG
ATATTTTGCCGTTGATAAACCAGAGGACTCAGGCTGGACCAAAGCTCACATGCTGACAGATCGGAAGAGCGTCGTGTAGGGAAAGAGTGTCCGCAATTGTGTAGATCTCGGGGGGCGCCGGATCATTAAAAAAAAAAAATGGGTGGATGAATTGGCGATCGGACATATCTCGCATAAACATATACGATATAAAAGTTCGACGAAACTAGAGTGCTAGGACGTCCAGGTTACTAAGGTACACAACTACTCAT
+
ABABCFFFFFCCGGGGGGGGGGHHHGHHHHHHHHHHGHHHHHHGHHHHHHHHHHHGHHHHHHHGGGGHHHGGGGGEHHFHGFGHGEHBBBBEFGCGGHHGH2F34?FF4FF/ED--9-;9--.-.BB00000@D-;-;-.00./.-.0000:00;/---.-..--000000..-..000900000.9..-00000000..99--:-00000:00;00.0;-:9..9/00900000;000;00:.;00000:
@M03495:530:000000000-LYBTV:1:1101:14895:6678 2:N:0:GCCCAGTG+AATTGCGG
ATATTTTGCCGTTGATAAACCAGGGACTCAGGCTGGACCAAAGCTCACATGCTGACAGATCGGAAGAGCGTCGTGTAGGGAAAGAGTGTCCGCAATTGTGTAGATCTCGGGGGGCGCCGGAGCATTAAAAAAAACAAATGTGAAAGAAGAGGGGGTAGCTCGGATTACTGTGTTAATGAGATTAATCTACTACTATAGTAAGTCTAGTATGTGTGCACGAGAAGTTATCATTGTTAGCAACGAAGTATAGA
+
3AAABFFBFFBBGGGGGGGGGFHGGGGHHHHGHHHGGHHHHHHHHHHHHHHHHHGHHHHHHHGGGGGHHGGGG>FGHHGGFHHHGHHHBFGEGGGFHEDG2FGF44FDGG/E?--A-:-----;/9//;BFF;-.9E.///;////9.;/...--9..///.-..://////9///////9/////////9/:////:////////////:9/9.//99.-99///9//////;//////.;.9../////
@M03495:530:000000000-LYBTV:1:1101:10620:6694 2:N:0:GCCCAGTG+AATTGCGG
ATATTTTGCCGTTGATAAACCAGCTAATCCTGAAAAAAAAATCAAAGCTAAAAACTACAATGCTAAGACCACGATGTGACTGCTATCAAAGTTAGATATATATGTAAATTATTCATCTGTCAAATCCTAGAATTATATCATACCTGCTCCAGCAATCACGACCTGTAATGGTTTAGTGGGTTGTTCACTGTTTCTGAAAAATGAAGATAGTTGTCCAGCTTCCAAAAAGTTTATTGTGTTTTCTAGTGGAG
+
1>AA1DFDFFD>EEGG3FGGGEEHCHHHHHHFGBHHHCEEGGHHFHBFGGGDGFGCGFFHBGEGF21GHFHHFCFGHHEF2@CGGFFFHEB@FGHEGHGBGHHGFGHHGHHHHHHBF2GGFHGFHDEGH1GFHHEHDGGFHHFHHFHGDGHHHHHGCFGCABCCHFFHHBF??F<F=FGC<>@GHGHHHHHBGGHHHE<DHGHF0:;CGFGGHHGBCGB0C:/GC0.9CF0;BBFBFFFFE9C0BF0BA0;
@M03495:530:000000000-LYBTV:1:1101:10693:6697 2:N:0:GCCCAGTG+AATTGCGG
ATATTTTGCCGTTGATAAACCACCCTCCCTGTGGTCGTTATCTTGCTCCTTCTGTCGTCAACGAATTTACTAATCCAAAGCTCACATGCTGACAGATCGGAAGAGCGTCGTGTAGGGAAAGAGTGTCCGCAATTGTGTAGATATCGGTGGGTGGCGGTTCATTAAAAAAAAAAAAAGAGGAGAACAGGGTGCCTGTGTGTGTTGAGACATATGAAATCTGAGCGCGGGTGGTAGAGTGTCGAGCTCTGAGA
+
BCCCCFFFFFDCGGGGGGGGGGGGGHHGGHHHHHFHGGGHHHHHHHHHGHHHHHHHGGGHGHGGEHHHHHHHHHHHHFHHHHHHHHHHHHHHHHHHHHHGFGGHHGGGGGGGHHHHGHHFHHHBG3BGGGCFGHHD2@2>222@>=A/?C//<-0--<-.0==000=0--:-----..;...;.0:/..:../0000;.;.:;.0:.0;00:0:0:00000009-------.:00:0000..-9.:0;000
@M03495:530:000000000-LYBTV:1:1101:5565:6725 2:N:0:GCCCAGTG+AATTGCGG
ATATTTTGCCGTTGATAAACCAGCTAATCCTGAAAAAAAAATCAAAGCTAAAAACTACAATGCTAAGACCACGATGTGACTGCTATCAAAGTTAGATATATATGTAAATTATTCATCTGTCAAATCCTAGAATTATATCATACCTGCTCCAGCAATCACGACCTGTAATGGTTTAGTGGGTTGTTCACTGTTTCTGAAAAATGAAGATAGTTGTCCAGCTTCCAAAAAGTTTATTGTGTTTTCTAGTGGAG
+
3AAABF5DFFD22AGGGGGGGGDFHHHHBGHFHHFHFGCCGHCHHHFFGHHEHHEHHEHFHF3FFDGFHEFCDGHG1BGF4F34FGHHFHHHHHHH4BGFFHHHFHFFHHHHHHHHFGHHHG4FGHFGHFFBGGHHFHHHHHHHGHEFDHHHEHHHG1FDDGGGHBGHHHFFGFFFGGHHAFCGHGGGHHHHHEFHHFFHHFFGFGHFGH:GGHGCFGCGHBCF0G;.C9CFFFGGGF/9C/BFFGGGGFG
@M03495:530:000000000-LYBTV:1:1101:8724:6738 2:N:0:GCCCAGTG+AATTGCGG
ATATTTTGCCGTTGATAAACCACCCTCCCTGTGGTCGTTATCTTGCTCCTTCTGTCGTCAACGAATTTACTAATTCCAAAGGAGGAGTATGTTGTTTTTGGAATTTAAGGTAATTGTTGCTCTAGCTGCCAAAGCTCACATGCTGACAGATCGGAAGAGCGTCGTGTAGGGAAAGAGTGACCGCAATTGTGTAGGTCACGGTGGTGGCCGGTGTCTTTAAAAAAAAGAATAACGTATGAGACGTACGAGTA
+
CCCCCFFFFFCCGGGGGGGGGGGGGHHGGHHHHHHHGGGGHHHHHHHHHHHHHHHHGGGHGHGEGHHHHHHHHHHHHHEBGH2BEEFFFGHHHHHHHHGGGEGFHHHHHHGHHHHHHHHHHHHHHGFHHHHHHHHHHHHHHGFHHGHHHGHHHGGGGHGFGGGGEGFGGHGCFGFFH1=0=0-@EG.CB00/0;00000.:;;E;....----.00;090000---..:0000./.0/0000..9.-.;..
@M03495:530:000000000-LYBTV:1:1101:21919:6745 2:N:0:GCCCAGTG+AATTGCGG
ATATTTTGCCGTTGATAAACCAAAGCTCACATGCTGACAGATCGGAAGAGCGTCGTGTAGGGAAAGAGTGTCCGCAATTGTGTAGGTCTCGGTGGTCGCCGTATCAATAAAAAAAACAACGAGAGTGGGAATAGCACCAGCCGCTGTGTGAGTCTCGGCCTTATTTCACTGATTCACTCCCGAGGCTGGGGCAGGTGTTGTCCATGGGTTCACACTGGAACGTCGTCGTCGACTGTGAGCGTAGGGACACC
+
BBBBAFFFFFBBGGGGGFGGGGHDGHHHHHHBGFHHFEHHFHHHDEEDFGHGEEEEEGHHHGGHHHHH@B5DGEFE/EH3442B33@BB43111?13//?/>/?044BB333?>//?////////1<///1011111.00..----./<.00=00</.:../000;00000:000;000/;9.---....-.-;-9//;..;/:///./.://////.///...--.-;.-9-..;9///;.9-../...9
@M03495:530:000000000-LYBTV:1:1101:14482:6746 2:N:0:GCCCAGTG+AATTGCGG
ATATTTTGCCGTTGTAAACCAGGACTCAGGCTGGACCAAAGCTCACATGCTGACAGATCGGAAGAGCGTCGTGTAGGGAAAGAGTGTCCGCAATTGTGTAGATCTCGGTGGTCGCCGTATCATTAAAAAAAAAAAAAGAGGGGAGATGGCGGGGGGGGGGAGGGTAGAGTTGTAGTTTGGGAGAGGTGTGTGGCATGGCGCGTGCTGCTGGAGAGGGGTTCGTAGCTGTCTGTCTACGCAGTGGTCTAAAT
+
CCCCDFFFFFCCGGGGGGGGGGGHHHHHHHHHHGHHHHHHHHHHHHHHFHHHHHHHHHHHGCGGHHHGGGGFGGFGHGHHHHHHFGBFHGGEFGHHFB24B44B4DCE//</3>//<//?03BF22@@DCDF/----../..-.-:<00/-<---------<--</.000000000000.......:.<...../0...-.---..0000<..0...-.-:-./..0:<00000000.-.-.0/0000000
@M03495:530:000000000-LYBTV:1:1101:16911:6815 2:N:0:GCCCAGTG+AATTGCGG
ATATTTTGCCGTTGATAAACCAGGATCAGGTGGACCAAAGCTCACATGCTGACAGATCGGAAGAGCGTCGTGTAGGGAAAGAGTGACCGCAATTGTGTAGATCTCGGTGGTGGGCGGACAATTAAAAAAAAAACTAAAATACAAGGAGGGAGAAGCAGCTCATCAGAAGAATAGAGTGAACGATGGAGAGAAATGAAAGACTGAACGACGTTGAAACATCGACCGAGACAACATACGGCGCTCTGCTCATA
+
ABBBBFFFFFBBGGGGGGGGGGHGHHHHHHDGGGHHGHHHHHHHHHGEHHHFGHGGGHHGEGGHHHGGGGEEBBFHGEFHHGHGH3BEECGGDFHHF2B?B44??0F/?///////////0?=11?1FC?@@<.00000<<000;...:-:.:C/90///0000900;00900000;0C00;9..://:..09900;00//00;00..---9.:000/0;./9-;---.//../0;..:9--9.;0000:0
@M03495:530:000000000-LYBTV:1:1101:12167:6850 2:N:0:GCCCAGTG+AATTGCGG
ATATTTTGCCGTTGATAAACCAGCTAATCCTGAAAAAAAAATCAAAGCTAAAAACTACAATGCTAAGACCACGATGTGACTGCTATCAAAGTTAGATATATATGTAAATTATTCATCTGTCAAATCCTAGAATTATATCATACCTGCTCCAGCAATCACGACCTGTAATGGTTTAGTGGGTTGTTCACTGTTTCTGAAAAATGAAGATAGTTGTCCAGCTTCCAAAAAGTTTATTGTGTTTTCTAGTGGAG
+
AABCCFFFFFCCGGGGGGGGGGHGHHHGHHHGFGFAEEFGGHGHHBGFFHEGHHGHHHHHHHHHHHHHHHHHGGGGGHHHHFHHHHHHFHGGFHFFHGHHHHHGGHHHFHHHHHHHHHHHHHHFGHFHHHFHHHHHGHHHHHGGHHFHHGGHHHHHHGFFDGGGHHHHHHHFGHHHHHEHEFCGHHHHHHHHFHHHHGHHFFHHGGGHHHHFFGGHGGGGFCF:CCGEGCFGGGGGGG/FFFFGGGBFGGE
@M03495:530:000000000-LYBTV:1:1101:11038:6865 2:N:0:GCCCAGTG+AATTGCGG
ATATTTTGCCGTTGATAAACCAGAACCATCCAAAGCTCACATGCTGACAGATCGGAAGAGCGTCGTGTAGGGAAAGAGTGTCCGCAATTGTGTAGATCTCGGTGGTGGGCGGATCATTAAAAAAAAAAAAATAGAGAGTGAGATACGATGGTGCAGATAGATATGCAGTAGTGAGAAAGATTGATATCGCGACAGCAGATTACTGTGAATATGTGAGTAGCGATCGCGCGAGGAGGAGCACACAACCACAT
+
ACBBCFFFFFCBGGGGGGGGGGHHHHHHHHHHHHHHHHHHHHHHHHHHHHGHHHGGGGHHHGGGGEGFFGHGHHGHHHDFFGFGG?EGHFHHBE@444B@BE/?E?////<//</0>F22F2FDCC?-<<-.00000.:000;000.....;00000F0000000;000000/000009/00000000..:----././00000000000000;00000009-..-.---;--;..9...9/........0
@M03495:530:000000000-LYBTV:1:1101:10479:6866 2:N:0:GCCCAGTG+AATTGCGG
ATATTTTGCCGTTGATAAACCACCCTCCCTGTGGTCGTTATCTTGCTCCTTCTGTCGTCAACTCCAAAGCTCACATGCTGACAGATCGGAAGAGCGTCGTGTAGGGAAAGAGTGTCCGCAATTGTGTAGATCTCGGTGGTGGCCGGGTCATTTAAAAAAAAAATGTTGAAGTATAAACTCGAGGTGGACGGTATGAATGGTCGATCAGTGGCAGAGCTGTAAAACGGATAGGATGCAGTGTTGTGTTATAA
+
BCCCCFFFFFDCGGGGGGGGGGGGGHHGGHHHHHHHGGGHHHGHHHHHHHHHHHHHGGGHGHHHHHFFHHHHHHHHHHHHFHHHHHHHGGGGHHHGGGGEGFGHGGHHHGHHBGBDGGGGGGHHHG?GHB3DF3CF/ED//?0?<///-0>111<=DHEC@?-.0;00000000000000..;-....;--...000000;0--.:.00:/./.../00000000:...;0:000/00000:././/0000
@M03495:530:000000000-LYBTV:1:1101:19634:6867 2:N:0:GCCCAGTG+AATTGCGG
ATATTTTGCCGTTGATAAACCAGTCCAAAGCTCACATGCTGACAGATCGGAAGAGCGTCGTGTAGGGAAAGAGTGTCCGCAATTGTGCAGATCTCGGTGGTGGCCGGATCATTTGAAAAAAAAAAAGGGTCTTCCGTGGTGCTCTCAGCGTCGCAGACAGAAGAGTTCCAAATCGCGAGCTGGGGTTGCACGCAGAGCCAGCTCGTCAGTATGGCCGAGCTGAGAGTCTGCACTCTTCAGATAGATAACGT
+
>AABAFFFFFDAEFGGC5FGEGGHHFHFFF4AGFHHFGHHFDGGGHFHHDEF2BAFCEAE0AA2FGCGFHHHH5@BBEEE//1@FB43433@3B4?FE>E///00>///<?44442BB1?<<////<..>00111.1.<..<00=0<0/...---.-.//////.0;000=;00..----./..-:99.//.----9/9/../:9;.../;//../----:/B./9//9/////////9/////9/;//..
@M03495:530:000000000-LYBTV:1:1101:9972:6873 2:N:0:GCCCAGTG+AATTGCGG
ATATTTTGCCGTTGATAAACCAGCCTCCCTGTGGTCGTTATCTTGCTCCTTCTGTCGTCAACGAATTTACTAATTCCAAAGCTCACATGCTGACAGATCGGAAGAGCGTCGTGTAGGGAAAGAGTGTCCGCAATTGTGTAGATCTCGGGGGGTGGCGACGCCTTAGAAGAAAAACTGATAGAAGTGGAGGGTGAGTGGTTGACAACAGGCATTGGGAGATGCCTTCTTACGATGTACGAAGTCTAGGTACG
+
ABBBBFFDFFDACEGGGGGGGFHCFHHHGHFHGHBFEGDDHGGHFGGHEHHHFHHHGEEHGHGGGGAGBFFGFGFGHFGFBCHHGFGFFHHHHGHH3FGHGCE?11?EEFGGFHFFHEGCG?BF?BFGBAD?BD@2>@2@2>2>220//AD-9--.;---9-..//9///9/B9./////////;//9..-...;9/.9..///9......:;9/....////9///9//.....//:.9..///////9.
@M03495:530:000000000-LYBTV:1:1101:19503:6891 2:N:0:GCCCAGTG+AATTGCGG
ATATTTTGCCGTTGATAAACCAGGACTCAGGCTGGACCAAAGCTCACATGCTGACAGATCGGAAGAGCGTCGTGTAGGGAAAGAGTGTCCGCAATTGTGTAGATCTCGGTGGTCGGCGGAGCATTAAAAAAAAAAAAAATGGAAAGAAAAGAGGCCGTGTGTGGACGCAGTAACACATTTTGTGGTGTATAGTGGGCTTACGGATGCATACATATAGCACGTAAGAAGAAGGAAACTAGCGATGCTGCTCG
+
AAABBFFFFFCBGGGGGGGGGGHGGHHHHHHHHHGHHHHHHHHHHHHHHHHHHFHHHHHHHGGGGFHHGGGG>EGHHHGGHGHFHFG4BFFFEGGHGHH?BF44D44?F/?E/3>//B////?1?=1D1?C?--<----.00000:/.///./...---9....00----.00000.90000//./..0009B0.../.00....-/000;000900900-./..00/0//..;//000/--9..00000.
@M03495:530:000000000-LYBTV:1:1101:19212:6892 2:N:0:GCCCAGTG+AATTGCGG
ATATTTTGCCGTTGATAAACCACCCTCCCTGTGGTCGTTATCTTGCTCCTTCTGTCGTCAACGAATTTACTAATTCCAAAGCTCACATGCTGACAGATCGGAAGAGCGTCGTGTAGGGAAAGAGTGTCCGCAATTGTGTAGATCACGGTGGCGGCGGTATCATTTAAGAAAAAAAACTAGACGTTAGTATGGGGTCGTGATGTCATTAGTTGCAATTCATTTGATTCATGGCGGGTGTCGATTGGAACGAA
+
CBBBBFFFFFBAGGCGGGGGGGGGGHHGGHHHHHFGGGGGHHHHHHHHHHHHHHHGGGGHGHGEGEHHHHHHHHGHHHHHHHHHHHGHHHHHHHHHHHHHGEAFHFHFGGGGEGHGHGHHHHF?FGB?F??CCGHH2F@2@2@><@EF<F/0/<----.::C0<0000CC/C.-A?.;0000..9/.;/://....:-.//;:///9/9:///:9;//////////:////.---;--;;../..9//:..
@M03495:530:000000000-LYBTV:1:1101:17773:6896 2:N:0:ACCCAGTG+AATTGCGG
ATATTTTGCCGTTGATAAACCAAAGCTCACATGCTGACAGATCGGAAGAGCGTCGTGTAGGGAAAGAGTGTCCGCAATTGTGTAGATCTCGGGGGTCGCCGTATCATTAAAAAAAAAAAAAAAGTAATAAGAAGATAGAGATCTATGAGGTATAGAAAATGTGCGAGGTCGTGAAAGTGGCGACGGGTCGTGAGATGACGGAGTGGGAGGACACAGTAATGAAATGGTAACGAGAGAGTGGAGAACATGGA
+
CCCCCFFFFFCCGGGGGGGGGGHHHHHHHHHHHHHHHHHHGHHHGGGFHHHGEGGEFHHHHGHHHGGHFG5DFEGCGFHHHHB4B44BFGGF/>E//>/<///0?2>222GHHFGGGGC<---.0<000<:00<0<000000000:000/:000<000/00:00..--</-<./.0:000.-------<--./.0<000.-........-.././<<000<000000<000....-..00.0.0.0/:0/0
@M03495:530:000000000-LYBTV:1:1101:10057:6902 2:N:0:GCCCAGTG+AATTGCGG
ATATTTTGCCGTTGATAAACCAGCTAATCCTGAAAAAAAAATCAAAGCTAAAAACTACAATGCTAAGACCACGATGTGACTGCTATCAAAGTTAGATATATATGTAAATTATTCATCTGTCAAATCCTAGAATTATATCATACCTGCTCCAGCAATCACGACCTGTAATGGTTTAGTGGGTTGTTCACTGTTTCTGAAAAATGAAGATAGTTGTCCAGCTTCCAAAAAGTTTATTGTGTTTTCTAGTGGAG
+
3AAAAFFFFFBAEFCGGBGGGGHHHGHHHHHHH3GFFCFGCHHHHHFHHHHHFFGHHHHHHHHHHHHHHHHHGGHGGHGGHHFHHGHHHHGGHHHHFHHHHHHHHHHHFHHHHHHHHHGHFHHHGHHHHFFHGFFHHHDDGHHHHHHHFHHFHHHHHFHGDDFGHHHGHHB?GHHHFHFAAEFEFHHHHHHHGGHHHHHHHHGHEGBGHHHHHHHGHHHBCBGGFHHGF099BFGFGFBCFGEGGGFFA0A
@M03495:530:000000000-LYBTV:1:1101:9573:6926 2:N:0:GCCCAGTG+AATTGCGG
ATATTTTGCCGTTGATAAACCACCCTCCCTGTGGTCGTTATCTTGCTCCTTCTGTCGTCAACGAATTTACTAATTCCAAAGCTCACATGCTGACAGATCGGAAGAGCGTCGTGTAGGGAAAGAGTGTCCGCAATTGTGTAGATCTCGGGGGGCGCCGGATCATTAGAAAAAAAAAGAAGGTAAGAAGAAGGACAGTAAGTGGGATGAATTGCTACTAGAGCATAAGAGCCGACGGTCCATGTAGTCGTCAT
+
ABCCCFFFFFCBGGGGGGGGGGGGGHHGGHHHHHHHGGGHHHHHHHHHHHHHHHHHGGGHGHGGGHHHHHHHFHHHHHHGHHHHHHHHHHGHHHHHHHHHGGGGHHGGGGGEGHHHHGHHGHHHDG?DGDDGCGHHHHFGFB222D@E/>-9-@--<--.-.<11111<F?-<-<.9./.01<011:://.../.<11111<..0.0111011110<10010011:10/.9----..-0<<111:1.....
@M03495:530:000000000-LYBTV:1:1101:7448:6941 2:N:0:GCCCAGTG+AATTGCGG
ATATTTTGCCGTTGATAAACCAGCTAATCCTGAAAAAAAAATCAAAGCTAAAAACTACAATGCTAAGACCACGATGTGACTGCTATCAAAGTTAGATATATATGTAAATTATTCATCTGTCAAATCCTAGAATTATATCATACCTGCTCCAGCAATCACGACCTGTAATGGTTTAGTGGGTTGTTCACTGTTTCTGAAAAATGAAGATAGTTGTCCAGCTTCCAAAAAGTTTATTGTGTTTTCTAGTGGAG
+
3AAABDFFFFBBGGGGGGGGCCHGHHHHGHHCFFDDGGEFFHHGFDGFHHFHFHFHFBHHHF3GGHHHGHGEGGHEF4G4BF3FHFFFGFFGFHHGHHHHFHHHHHHHHHHHGHHHGHHHHFDHHDCFGFHHHHHHHHHGHGF2FFF2FFCCF<GHFBCDF??EFHGGHHHHHHHGH1AGDGGGF1FGHHBFDHDD0GHDFGF00C0CFFHCGHG0C//0::C000.;EBBFFFFG00:CBFGBFGFF.BE
@M03495:530:000000000-LYBTV:1:1101:8213:6973 2:N:0:GCCCAGTG+AATTGCGG
ATATTTTGCCGTTGATAAACCAGGACTCAGGCTGGACCAAAGCTCACATGCTGACAGATCGGAAGAGCGTCGTGTAGGGAAAGAGTGTCCGCAATTGTGTAGATCTCGGGGGGCGGCGGATCATTAAAAAAAAAAAAAGACAATCAGTTGCAGGAGGCATAGAAAGACATGATAAGGAGTAGGTAAGAGAAAAAGCGTATAGAAGCACGAAATGGATGACGTAGAGTTGCGTAGTATACAGACGTGCACGG
+
ABBCCFFFFFCCGGGGGGGGGGHGHHHHHHHHHHGHHHGHHHHHHHHHHHHHHHHHHHFHHGGGGGHHGGGFEEGHHHGFHFHHHFG4BDEFFGGHH4F2BD44B4F0?/EC--:-:9----.0;0:FFFCDB-@;--..///000000000:......000000:///00;00000:9//0000000::00/:9....;0000:00/-...;000;000.....00000-9:-.0000000.;....:.-
@M03495:530:000000000-LYBTV:1:1101:17863:6975 2:N:0:GCCCAGTG+AATTGCGG
ATATTTTGCCGTTGATAAACCAGCTAATCCTGAAAAAAAAATCAAAGCTAAAAACTACAATGCTAAGACCACGATGTGACTGCTATCAAAGTTAGATATATATGTAAATTATTCATCTGTCAAATCCTAGAATTATATCATACCTGCTCCAGCAATCACGACCTGTAATGGTTTAGTGGGTTGTTCACTGTTTCTGAAAAATGAAGATAGTTGTCCAGCTTCCAAAAAGTTTATTGTGTTTTCTAGTGGAG
+
3A3ABFFFFFBAGGGGGCGGGGHHHGHHHHHHFHHHGGGGGHHHHHGEGFHHHGFFHHHHHHHHHFHHHHHHGGGGHHHGHGCGGHFHHFHHHHEHHHHHHGHHHHHGHHHHGHHHGHHHHGHHGHCGHHHHGHHHHGHHHHBGHGHHFHFFFFFGGFHCBCDFFFGDGGHGHHHFGGEGFGGGHHGHGEHHHHHHHHHB.CBGHHGHGHHHHHG0GH/CGBHHEFEGABFGGFGGF0CF/FFFFFGGGBE
@M03495:530:000000000-LYBTV:1:1101:5169:6990 2:N:0:GCCCAGTG+AATTGCGG
ATATTTTGCCGTTGATAAACCACCCTCCCTGTGGTCGTTATTTGCTCCTCTGTCCTCCAAAGCTCACATGCTGACAGATCGGAAGAGCGTCGTGTAGGGAAAGAGTGTCCGCAATTGTGTAGATCTCGGTGGTCGCCGTATCATTAAAAAAAAAGAATAGGTAGATTGTGGAGGTTGGTGGGATGTTCATAAGCAGAGAATCGGGTAGGGTCGACATTAGTGTATTAGGCAGCCGATGTTGTACTAGGGAG
+
CCCCCFFFFFCBGGGGGGGGGGGGGHHGGHHHHGHHGEGHHHHHHHHHHHHHHHHHGHHHHHHHHHHHHHHHHFHHHHGHHGFEDFFHGGGGGGGHHHGHHHHHHFGFHHGGGGGHHFB2?F33FBDCFA/F?2///>//0??1=?=FGD@C@-..<<<0000000;000.0:.://-...-.0;000:00000;//9/000..-.-...//---..00:0;:00000000...---.;00/00000/./.
@M03495:530:000000000-LYBTV:1:1101:22590:6995 2:N:0:GCCCAGTG+AATTGCGG
ATATTTTGCCGTTGATAAACCAGCTAATCCTGAAAAAAAAATCAAAGCTAAAAACTACAATGCTAAGACCACGATGTGACTGCTATCAAAGTTAGATATATATGTAAATTATTCATCTGTCAAATCCTAGAATTATATCATACCTGCTCCAGCAATCACGTAATGGTTTAGTGGGTTGTTCACTGTTTCTGAAAAATGAAGATAGTTGTCCAGCTTCCAAAAAGGTTATTGTGTTTTCTAGTGGAGGTCTT
+
AA?ABFBF@DDAEGGGFGDGGGHHGFEHHHHH5CFFCEEEEHGEFFF2GGHBGFEGHGFHHHGE55@@EGB11>FFCFFDB3FFHFFHHGFGGFHHGHE4DGHH?FGFHHGFHHHFFHHFHHBGGHFFHFHHGGGFHFHHHHBFF1G1FFCFHHCD1FGD0<@?GFDGGCB1?FAAFGGHEFDFGGHHHFHHGHHGF00=00<<GG0FDGC0CGFBGC00C.CD.:CCFGG00;9/;0;FFFFFF?F.BF9
@M03495:530:000000000-LYBTV:1:1101:6109:7003 2:N:0:GCCCAGTG+AATTGCGG
ATATTTTGCCGTTGATAAACCAGGACTCAGGCTGGACCAAAGCTCACATGCTGACAGATCGGAAGAGCGTCGTGTAGGGAAAGAGTGACCGCAATTGTGGAGATCTCGGTGGTGGCGGGGATTTTAAAAAAACAAGATATTCATAGTAAGTGGGTGCATTTTTTTTTATAAACACAAAAAGTGTATGCATTAGTCTTGATGTTCACATATAATTGTGTATAACATGAGATCTGTAGTCAGGACATTTTCTT
+
3AAAAFFFFFBBGGGGGFGGGGHGHGHHHHHGHG?GGHHGHFCHFHHGHHHHHHGHHFGBCFGGGHHHGFDEFGHHHGGGHHAGHGG3BFEEEFGFGF4/3/333440//?/?//0/</--.011>1<D0<<..;//00000;0000000::0..;:90;B90-9;9./B////A...;..///99////9////9////:///;/;//9B/9////./;///9////////////9/;/./..///////
@M03495:530:000000000-LYBTV:1:1101:9282:7006 2:N:0:GCCCAGTG+AATTGCGG
ATATTTTGCCGTTGATAAACCAGCTAATCCTGAAAAAAAAATCAAAGCTAAAAACTACAATGCTAAGACCACGATGTGACTGCTATCAAAGTTAGATATATATGTAAATTATTCATCTGTCAAATCCTAGAATTATATCATACCTGCTCCAGCAATCACGACCTGTAATGGTTTAGTGGGTTGTTCACTGTTTCTGAAAAATGAAGATAGTTGTCCAGCTTCCAAAAAGTTTATTGTGTTTTCTAGTGGAG
+
BBCCCFFFFFDAFGGGGGGGGGHHHHHHHHHHFHHHHGGGGHHHHHGHHHHGFHGHHHHHHHHGHFHHHGHHGGHGFHHHHHGHFHHHGHHHHHHHHHHHHHHHHHHHHHHHHHHHHHHHHHGHHHHHHHHHHHHHHHHHHHHHHHGHGHHFHHHHHHHGGGGGHHHGGHHHHHHHHHHHGGGGHHHHHHHHHHHHHHHFHGH0<CGHHHGHHGHFHFGHFHGHGHH?A;0B0CFGBFFGGGGGFGFGGF?
@M03495:530:000000000-LYBTV:1:1101:17373:7015 2:N:0:GCCCAGTG+AATTGCGG
ATATTTTGCCGTTGATAAACCAGCTAATTCCAAAGCTCACATGCTGACAGATCGGAAGAGCGTCGTGTAGGGAAAGAGTGTCCGCAATTGTGTAGATCTCGGTGGTCGCCGTGTCATTAAAAAAAAAAAATAATATAACCTGGGATGTGGATTAGATCATAATCAGAGCAGTTAGTTGATAGGGTGATTGCGTAGGTGACATGGACGGCTACACGAGAGGGTACGTGTGTGTGTGGTATGCGTAGTTTGTG
+
CCCCCFFFFFBBGGGGGGGGGGHHHHHHHHHHHHHHHHHHHHHHHHHHHHHHHHGGGGHHHGEGGEFFHGGGHHHHHHBGDFHGGGGGHHDF2FFB44FGFFEEF?3>//E//B2FFD33GBDCCC/@/-011=1111111....0.0100000<1<<01111:1000/0:<11111111:1/.<..1110...-.:01011:/00----.<0/<--.<.9./0<:/<.:.<..../:1019..-.111/<
@M03495:530:000000000-LYBTV:1:1101:17662:7042 2:N:0:GCCCAGTG+AATTGCGG
ATATTTTGCCGTTGATAAACCAGGGACTCAGGCTGGACCAAAGCTCACATGCTGACAGATCGGAAGAGCGTCGTGTAGGGAAAGAGTGTCCGCAATTGTGGAGATCTCGGGGGGCGCCGTGGAATTAAAAAAAAAAAATAATGCTAGACGAGCAAACATAGAGTGTGTGGGTGTCACAGCTTAGTGTATGACGATGGTACTAGACGAGTGTCATCGATATTCACACAGGACAGTGGCGAGCTAAGTTGTGG
+
AAAAAFFFFFBBCCCGGGGGGGHGGGGHHHHHHHHG2FBGHHHGDEGHFHHHHFFHGHHBFGGGGFEGHGEEE>EFFB@FGFGHGHBF4@GG?@/?F3ED/3/33344??//>--9-:99--.;B9B/9/;B;=9-@-.////:9/:/99;9-9//../////9///......9/////.////;///////;...;//////;/.--.9///////..-//9//;9......999.---9.///////..
@M03495:530:000000000-LYBTV:1:1101:7136:7044 2:N:0:GCCCAGTG+AATTGCGG
ATATTTTGCCGTTGATAAACCAGGACTCAGGCTGGACCAAAGCTCACATGCTGACAGATCGGAAGAGCGTCGTGTAGGGAAAGAGTGTCCGCAATTGTGTAGATCTCGGGGGGGGCCGTATCATTAAAAAAAAAAACAAGTAAAGACTTGGGGAGGAGTGGGAGGTGGAGGGTGCGTGTGATAGTGTGGGATGGCTATGGAGATGCGGTGTGTACGATGAGATGGCTGGAGTGAATAGCAGGAGTGCTGGT
+
ABCCBFFFFFDBGGGGGGGGGGHGHHHHHHHHHHGHHHHHHHHHHHHHHHHHHHHHHHHHHGGGGHHHGGGG>EFGHHGEHHHHHBF4BFFFCGGHBGHGFB?4DB4??/<?-------...:0;000;:-9>;=B.../000000/0000;-.--../.....-..;...:...-..:.0000;:00:..:;.//;0000/0/00--.-...00.9:.0:0000//9...0.000000009.9/.0000/
@M03495:530:000000000-LYBTV:1:1101:20898:7049 2:N:0:GCCCAGTG+AATTGCGG
ATATTTTGCCGTTGATAAACCACCCTCCCTGTGGTCGTTATCTTGCTCCTTCTGTCGTCAACGAATTTACTAATTCCAAAGCTCACATGCTGACAGATCGGAAGAGCGTCGTGTAGGGAAAGAGTGTCCGCAATTGTGTAGATCTCGGTGGTGGCCGGGGAAATAAAGAAAGTAATCGTTGAATTATCGTAGTGTGGCGGCGGTTTAAGTATAGAAAAGAACAGTTTCTTACATGGTACTGTTCAGACGAC
+
A??AA5DDFDA>EFFGGGFGGGGAEHHGGHFHHHHHEEGCHHHG5DH53FDGHFHGFFGHGHGGGHGHEHDG5GGHH5FGFFGHCGF4GGFFBGGHEFHEDEGDFFF/EEECA/GDDEGCHFCB?F?BB//<</@2@D22>222220??CD//<00<---<<.<=0=00<G/0;00<.../.0;00;0./.../00..-----99./////////;/./...9//9/////////./////;//////---
@M03495:530:000000000-LYBTV:1:1101:15273:7055 2:N:0:GCCCAGTG+AATTGCGG
ATATTTTGCCGTTGATAAACCAGAACCATCCAAAGCTCACATGCTGACAGATCGGAAGAGCGTCGTGTAGGGAAAGAGTGTCCGCAATTGTGTAGATCTCGGTGGGCGGCGTATAATTAAAAAAAAAAAAATAAGGGTATAAGAGCTAGCGCCGCTGTCGGTAACAGAGCAACAAGATAGAATTGACAGTGAGCACTGCGCATACGATGCTATAGTAGTAGCTAAAGAATACATATCTCAAGTACACCATA
+
ABBBCFFFFFDBGGGGGGGGGGHHHHHHHHHHHHHHHHHHHHHHHHGGHHGHHHGFGGHHGGFDEEEAFGFGGHHHHHFG4@DEG?EGHHBGCBF4444FCF/?A/?E/<<//<111@1F?GD/A?-<-:-.0000../:00000/000/-----:-.09--;./////:;/...////////////////////.///.--.:/...../////:///;/9//////./////;////////9/9//.//
@M03495:530:000000000-LYBTV:1:1101:4778:7061 2:N:0:GCCCAGTG+AATTGCGG
ATATTTTGCCGTTGATAAACCAGGGACTCAGGCTGGTCCAAAGCTCACATGCTGACAGATCGGAAGAGCGTCGTGTAGGGAAAGAGTGTCCGCAATTGTGTAGAACACGGTGGTCGCCGGATTCTTAAACAAAAAACTAATAGCAATAACCGGTGCGATGAGTATAACAAAGTGAGCGCCCTCTACACACACTGCACAATAAGCCAAAACTACACATAGACCATCAGACTGTATTGTGCGAATCTCAACCA
+
3A?ABFFFFFBBGGGGFGGGGGHGGFFHHGHFFHHGHHHHHBFGHHHGGHHHHHGHHHHHHHGAFEFGHGEEEEEEGGHGHHGHHH@F4@BEEEGGGFHG24344332><?/E<3</?/////2>@2222@?00///11111111111<<1------...00;0000000./0000;-----./000/0.../090909:0000//9...////.9//////./////9//////////..-;.//9/9..
@M03495:530:000000000-LYBTV:1:1101:17417:7075 2:N:0:GCCCAGTG+AATTGCGG
ATATTTTGCCGTTGATAAACCAGCTAATCCTGAAAAAAAAATCAAAGCTAAAAACTACAATGCTAAGACCACGATGTGACTGCTATCAAAGTTAGATATATATGTAAATTATTCATCTGTCAAATCCTAGAATTATATCATACCTGCTCCAGCAATCACGACCTGTAATGGTTTAGTGGGTTGTTCACTGTTTCTGAAAAATGAAGATAGTTGTCCAGCTTCCAAAAAGTTTATTGTGTTTTCTAGTGGAG
+
>AAAAFFFFFD>EFGGGCGFGCDFHFHHHHHHGHGFHGEE0FGGHHHGHFGFFHDBHHHHHHGFG5BGHGHHGGHGHHHHF@BHEGFHGHHHFFGHHHGFHHHHFHHHHGHHHHHHHHHGHHHHHHHHGHHHHHGHHHHHHHFHHHHHGHGHFHHHH1G?A/CGFGHGHGHHHHHFFDGF.FDDFHGHHH0GHHHHFHHD.CGGFCGC0GGCG<G0CCCGBGHC0:C?AFFGFBFFFFFFFFFGBFBF.;A
@M03495:530:000000000-LYBTV:1:1101:17448:7108 2:N:0:GCCCAGTG+AATTGCGG
ATATTTTGCCGTTGATAAACCAGTCACAACCACTTCTTGCCCTCCAAAGCTCACATGCTGACAGATCGGAAGAGCGTCGTGTAGGGAAAGAGTGTCCGCAATTGTGTAGATCTCGGTGGTCGCCGTTGCATTAAAAAAAAAAAAACGTACGAGCGATCACCGACTTAAGGGCGCACGTGTATCAACAAATCTATGTGAGACCACGGTACTGTAGGCTGTTCATTGAGTATGTGCACTGAGTTTGTGGATGG
+
BBABCFFFFFCBGGGGGGGGGGHGHHHHHGGGGHHHHHHHHHHHGHHHHHHHHHHHHGHHGHHHHHHHGGGGEHHGGGGFFF2FGGHHHHHHFG@FGEGGFGHHFF2?FD44??BF/EFE3</<<<//<@2FF22F2<@/-@C<<.-...-..---...//.---90000..9----..//:000/0..;00000000000./..-;..000:9000..000000000000000000/0000;0//.00:.
@M03495:530:000000000-LYBTV:1:1101:12777:7113 2:N:0:GCCCAGTG+AATTGCGG
ATATTTTGCCGTTGATAAACCAGGACTCAGGCGGACCAAAGCTCACATGCTGACAGATCGGAAGAGCGTCGTGTAGGGAAAGAGTGTCCGCAATTGTGTAGGTATCGGTGGTCGGCGGATGATTTAAAAAAAAAAAGAATTAGAATGGCTGCGCAGGTAAGCACACGAGAGACCAATCAGATACTGTGAGTAGCAGAGTGAGGCAATCAGTAGATATAACAAAACTAGTGATGGACGCGTGAATACGCGAG
+
BBBCCFFFFFCBGGGGGGGGGGHGHHHHHHHHGGGGGGHHHHHHHHHHHHHGHHHHHHHHGGGEFHHGEGGGGBGHHGGFHHHHBG?BGGGGGGGHHH?43334?4?//<C/2///<//--1<111>1>D@-A-:-:.900;90000//;..---9-900000//.;--.-./././////////////////////.////....///;9://////////...://////////---9-..///.9---
@M03495:530:000000000-LYBTV:1:1101:20634:7123 2:N:0:GCCCAGTG+AATTGCGG
ATATTTTGCCGTTGATAAACCAGCTAATCCTGAAAAAAAAATCAAAGCTAAAAACTACAATGCTAAGACCACGATGTGACTGCTATCAAAGTTAGATATATATGTAAATTATTCATCTGTCAAATCCTAGAATTATATCATACCTGCTCCAGCAATCACGACCTGTAATGGTTTAGTGGGTTGTTCACTGTTTCTGAAAAATGAAGATAGTTGTCCAGCTTCCAAAAAGTTTATTGTGTTTTCTAGTGGAG
+
3AABBFFFFFBBGGGGGGGGGGHHGHHHHHHHHGFHHGGGGHHGHHHHHHH5FFEHHHHHHHHHHHHHHHHHGGGGHHGGGHGHHFHHHHHHHHHHHHHHHHHHHGHHHHHHHHHHHHHHHHHHHHHHHHHHHHHHGHHHHHHFHHHHHHHGHHHHHHHGGGFGHHHGHHHGHHHHDGHHGGGGHHGFHHFHHGHHHGHHCGG<=CGGFHHBGHHHFHHHHHHHFCHGDFBFFGGGGFGGGGGGGFFBFF?
@M03495:530:000000000-LYBTV:1:1101:17677:7150 2:N:0:GCCCAGTG+AATTGCGG
ATATTTTGCCGTTGATAAACCAGCTAATCCTGAAAAAAAAATCAAAGCTAAAAACTACAATGCTAAGACCACGATGTGACTGCTATCAAAGTTAGATATATATGTAAATTATTCATCTGTCAAATCCTAGAATTATATCATACCTGCTCCAGCAATCACGACCTGTAATGGTTTAGTGGGTTGTTCACTGTTTCTGAAAAATGAAGATAGTTGTCCAGCTTCCAAATAGTTTATTGTGTTTTCTAGTGGAG
+
>AAABFFFFFBAEEGGGGGGGGHHBGHHHHHHFHFHGGEEGHHHHHGEHHFFFHGHHGHGHHHHHFHHHHHHGGHGGHHFFHHHHGHGGEDGGHHHHHHHHHHHGHHHGHHHHHHHFHHHFFFFHHHHHFHHHHHHHGGHHHHFHHHHHHGGBGHGFHHDDCGGGFFGFFGGGFFHGBHHDG@AHFFFHHHHHHFHHHGDFGFFFHFGHFHHHCC0CCCGHGGBCF0;0;F0BFFFFBCFBGEB0BFG.99
@M03495:530:000000000-LYBTV:1:1101:6393:7174 2:N:0:GCCCAGTG+AATTGCGG
ATATTTTGCCGTTGATAAACCACCCCTTCTTGCCCTCCAAAGCTCACATGCTGACAGATCGGAAGAGCGTCGTGTAGGGAAAGAGTGTCCGCAATTGTGTAGATCTCGGTGGTGGCCGGATCATTAAAAAAAAAAAAACACGAAGAGAGGAGGGAGAGGAGGATGATCACTAGAAGAATACAGATGGAAGCGAGCAACACAGTGCATCTGTCGGTAGATGTTTGTGAAGTGATGTATCAGAGGTCAAGTGG
+
CCCDCFFFFFDDGGGGGGGGGGGGGGGHHHHHHHHHHGHHHHHHHHHHHHHHHHHHHHHHHGGGGHHHGGGGEGGHHHGHHHHHHGGGGHGGGGGHHGF?B3F4BEGHE/?<///0BB////?FDDFGFFDGGC?D<-....-..../.....-.<.9..9.9/00000/<000000/000000:00/0/.-.---/<.<..000000<000.--..000:00///:0000000:0000::0.0/000<00
@M03495:530:000000000-LYBTV:1:1101:13721:7204 2:N:0:GCCCAGTG+AATTGCGG
ATATTTTGCCGTGATAAACCAGCTAATCCTGAAAAAAAAATCAAAGCTAAAAACTACAATGCTAAGACCACGATGTGACTGCTATCAAAGTTAGATATATATGTAAATTATTCATCTGTCAAATCCTAGAATTATATCATACCTGCTCCAGCAATCACGACCTGTAATGGTTTAGTGGGTTGTTCACTGTTTCTGAAAAATGAAGATAGTTGTCCAGCTTCCAAAAAGTTTATTGTGTTTTCTAGTGGAGG
+
BBBBBFFFFFBAGFGGGGGGGGHGGHHHHHHGHFFHGGGGGFHFHFFHFHHFFGHHHHHGGHFHGHGHFFHGGHEGHHHFHGHFHHHGFHGHHHHDGHHFHHFFGHHGHHHGFFHHHHHHGHHHHHHFFHDDGHHHHHHHHFFHHHHHHHHHGHGBFGEDGGGHHHHHHHFGHHHHGHEAFFGHHGGHHHHHHHHHFDGHHGGHHFCCH0CGB;CCGGHHCGHFGECAFFGFGFBFFFBFG0CFFFFFFEG
@M03495:530:000000000-LYBTV:1:1101:16338:7226 2:N:0:GCCCAGTG+AATTGCGG
ATATTTTGCCGTTGATAAACCACCCTCCCTGTGGTCGTTATCTTGCTCCTTCTGTCGTCAACGAATTTACTAATTCCAAAGCTCACATGCTGACAGATCGGAAGAGCGTCGTGTAGGGAAAGAGTGTCCGCAATTGTGTAGATCTCGGGGGTCGCCGGGGCAGTTAAAAAAAAAAATCACGATGTGTCGGAGTGGGATAGCCGTTCGTCAGCATAGCATGACATTCTAGCGCGGATGCAGAACGATACAGG
+
BCCCDFFFFFCCGGGGGGGGGGGGGHHGGHHHHHHHGGGHHHGHHHGHHHHHHHHHGGGHGHGGGHHHFHHHFHHHHHHHHHHHHHHHHHHHHHHHHHHHGGGGHHHGGGGGGHHHHGHHHHGFDGDFGGGDGGHG2FGEB22DD>=C//@-.<-.:-;---./00:::BB9-@@-;000....:000.:--.....:/000.:./.:.9.0000:0:0000000:0:00--:----/000//9...-00/
@M03495:530:000000000-LYBTV:1:1101:25928:7228 2:N:0:GCCCAGTG+AATTGCGG
ATATTTTGCCGTTGATAAACCAGGCGGACCAAAGCTCACATGCTGACAGATCGGAAGAGCGTCGTGTAGGGCAAGAGTGTCCGCAATTGTGTAGATGTCGGGGGCTGTCGGGTTCCTAAAAAAAACAGTCCATGCACCGTCCCACGGCGGCGTTACTGGCTTTTTTTCATAGTCTACGCCCACCTTTAGCCCCTCAATCTACGCTCTCGACCATCTCGGGAGACCGTCGGTCTGCGACACAGTGTATCTCG
+
1AAAAFF3DFD>EEGGGFGGGGHGHGGGGGGFHHHHFFHHBG1FF1F1GHHGE?//ABG0EFC@>E/01BF0/FFHHH11BBEE???11>2BB1222B2//<///</01/////01>11<11---.</0<0000/00/-....<.-------;9--9//--;9//9-9B///99;//--99--;-9/////;:;9-//9//;--;--/-/---//9:?------;@9-----;//-9-;---9//;//:/-
@M03495:530:000000000-LYBTV:1:1101:11741:7240 2:N:0:GCCCAGTG+AATTGCGG
ATATTTTGCCGTTGATAAACCACCCTCCCTGTGTCAACGAATTTACTAATTCCAAAGCTCACATGCTGACAGATCGGAAGAGCGTCGTGTAGGGAAAGAGTGTCCGCAATTGTGTAGATCTCGGTGGGGGCCGTATCGTTTAAAAAAAAACAAGGAGTGGTATTGGGGGCAGGGAGTAGCAGTAAACAGGATGGTAGTGAAGACGAAGCATCATGCACGTGGCTACAACGCTCTAGAACTGGTAGCAGAGC
+
ABCCCFFFFFCAGGGGGGGGGGGGGHHGGHHHHFHHHHGGGHHHHGHHHHFHFHHHHGHHHHHHGHHH5GGGGHFHGEFGHCGGFGGEFFGHFG3GHHHHBGBFFFGEGDH3BG?43444B4B////////////0</<.<.1<=<>-<-:../.../..000000.----.--.../9000;//////..//.///9//////9-:.-/////////.;.;-./:///--.:./////;////////9;/
@M03495:530:000000000-LYBTV:1:1101:20808:7279 2:N:0:GCGCAGTG+AATTGCGG
ATATTTTGCCGTTGATAAACCACCCTCCCTGTGGTCGTTATCTTGCTCCTTCTGTCGTCAACGAATTTACTAATTCCAAAGCTCACATGCTGACAGATCGGAAGAGCGTCGTGTAGGGAAAGAGTGTCCGCAATTGTGTAGATCTCGGGGGTCGGCGGAATAATAAAAACAAAAAAAACACTCTACAGTGAAGAGATGGCCTACTGGATGAATAGTCAGAGACGTCCGATACATACGCTAGTGATTCACTC
+
AAABBFFFFFBBGGGGGGGGGGGGGHHGGGHHHHHHGGGHHHHHGFHHHHHHHEHHGGGHGHGGGHHHGHHHHHHHHFHHHHHGHHHHFHHGFHHHHHHHGGGGHHGFFEGGGHHHHGHHHHHHBFGHHGG?CFDG2FF22@>2DFHG//-<.<-<:---.;0;;0;09.:....---.../;//;;/;/////..//;./;/./////////////////......-..-9////;.9..:////9////
@M03495:530:000000000-LYBTV:1:1101:9474:7298 2:N:0:GCCCAGTG+AATTGCGG
ATATTTTGCCGTTGATAAACCACCCTCCCTGTGGTCGTTATTCTTGCTCCTTCTGTCGTCAACGAATTTACTAATTCCAAAGCTCACATGCTGACAGATCGGAAGAGCGTCGTGTAGGGAAAGAGTGTCCGCAATTGTGTAGATCTCGGTGGTCGGCGGATGATTTAAAAAAAAAAAAAACGATGACAACTAATGAGTAGGAAGAGTGATCAAGGGGTATGGTAGTGTTGCTATGCAGCAGTACGGCGAGA
+
AB@AAFFFFFCAGGGGGGGGGGGGGHHGGHHHGHHHGGGHHHHHGGFHHGHHGHHHHGGGHGHGFCHHHHHHHHHHHHHHHHHHHHHHHHHHHFHHFGHHHEEGGAGHGGGGGGFGHHGFHHHHHFG3FGFGCGDFH2@@2D2222@0</?E/1<-------;<C0000:C@--?@----.-;..////./////:////9/9..99/://////.-..//;///;/;/./9/////:/../9/..-----
@M03495:530:000000000-LYBTV:1:1101:11412:7311 2:N:0:GCCCAGTG+AATTGCGG
ATATTTTGCCGTTGATAAACCAGCTAATCCTGAAAAAAAAATCAAAGCTAAAAACTACAATGCTAAGACCACGATGTGACTGCTATCAAAGTTAGATATATATGTAAATTATTCATCTGTCAAATCCTAGAATTATATCATACCTGCTCCAGCAATCACGACCTGTAATGGTTTAGTGGGTTGTTCACTGTTTCTGAAAAATGAAGATAGTTGTCCAGCTTCCAAAAAGTTTATTGTGTTTTCTAGTGGAG
+
AAABCFFFFFCAGGGGGGGGGGHHHGHCHGHFGHHHHGGGGHFHHHHGHFEGGHGHHHHGHHHHGHHHHHHHGGGGHEFHHHBGFFFHHHHHHGGHHHHHHHHHGHHHHHHHHHHHHHHHHFHBGHHHHHFHHHHHHHHHHHHFHHHHGGFHFHHHHGHCAFGGHHHBGHHDGHFHDGFHDGCGHHFHHHHHGHHHHHHHHGHHHHHHHHHGGGCGHHHHFCGF0CC?DFFFFGGGGG:FFBFFGFFFFBE
@M03495:530:000000000-LYBTV:1:1101:22287:7335 2:N:0:GCCCAGTG+AATTGCGG
ATATTTTGCCTTGATAAACCACCCTCCCTGTGGTCGTTATCTTGCTCCTTCTGTCGTCAACGAATTTCTAATTCCAAAGCTCACATGCTGACAGATCGGAAGAGCGTCGTGTAGGGAAAGAGTGTCCGCAATTGTGTAGATCTCGGGGGGCGGCGGATCAATAAAAAAAAAAAATAGATGACTAATAGTGATCGGCTAGCGCGTCTAGCGTTGTATGCAGGCACGAGGGTCGTAAGTAGCAAGTAGTGAGG
+
ABBBCFFFFFFFGGGGGGGGGGGGHHGGHGGHHHHGEGHHHHHHHHHHHHHHHHHGGGHGHGGFHHHHHHGHHHHHHGHHHHGHHHHHHHHHHHHHHHGGGGHHHGGGGGGFGHHGGHHHHHDGFHHFGGGGFHFGCGF222>2==/<@-----;----.0900090----:;-.000000000090000000.;;...0-----..0;:9A9.000000......---;/--.;.000090/000;B00.
@M03495:530:000000000-LYBTV:1:1101:16697:7371 2:N:0:GCCCAGTG+AATTGCGG
ATATTTTGCCGTTGATAAACCAGCTAATCCTGAAAAAAAAATCAAAGCTAAAAACTACAATGCTAAGACCACGATGTGACTGCTATCAAAGTTAGATATATATGTAAATTATTCATCTGTCAAATCCTAGAATTATATCATACCTGCTCCAGCAATCACGACCTGTAATGGTTTAGTGGGTTGTTCACTGTTTCTGAAAAATGAAGATAGTTGTCCAGCTTCCAAAAAGTTTATTGTGTTTTCTAGTGGAG
+
AA@BBFFFFFBAGFGGGGGGGGHHFHHHHHHHGHHFHGGGGHHHHHGHHGHHHHGGHHHHHHHHGHHHGHHHGGHGHHHHGHHHHHHHHFHGHHHHHHHHHHHGHHHHHHHHHHHHHHHHHHHGHHHHHHHHHHHHHHHHHHGGHHHHHHHHHHHFC2FDDGGGGFGFHDHGHHHHGBGEDFCEHGHHHGHHHHHGHFHG.FFDHBGHHHHHHHFFHHCHFHH0CGGGDFFFBFGGFC9CBFFGFGFGGF?
@M03495:530:000000000-LYBTV:1:1101:13253:7373 2:N:0:GCCCAGTG+AATTGCGG
ATATTTTGCCGTTGATAAACCAGGACTCAGGCTGGACCAAAGCTCACATGCTGACAGATCGGAAGAGCGTCGTGTAGGGAAAGAGTGTCCGCAATTGTGTAGATCTCGGGGGTGGCCGGAGCATTTAAAAAAAAAAAAATAAGAAGCAGGGAGGAGGTCTTTGGAGCAGCAGACAGAGAAGGTCACAGATATGCGACTGGAGTGACACATAGTCGTAGGAACGAGTTAGTCTAAACTGACTATACGTAGCA
+
CCCCCFFFFFCCGGGGGGGGGGHGHHHHHHHHHHGHHHHHHHHHGHHHHGHHHHHHHHHHHGGGGHHHGGGGEEHHHHGHHHHHHBGBBGDGGGGHHHG24344?DDFA/<<<//0=>//<-.<F1<FGFFGC?@D---.01111<00<.-.<<..../1111/0//<//:././////0/.010011011::1..--.</.0.1110/00<1<...9.01......11<1111101100<1111<00..1
@M03495:530:000000000-LYBTV:1:1101:24736:7384 2:N:0:GCCCAGTG+AATTGCGG
ATATTTTGCCGTTGATAAACCAGGACTCAGGCTGGACCAAAGCTCACATGCTGACAGATCGGAAGAGCGTCGTGTAGGGAAAGAGTGTCCGCAATTGTGTAGATCCTGGTGGTCGGCGGATCCTTAAAAAAAAAAAATTAGTAGAAGGACTTTGGTCGGGTCTCTTTGGTGCCGAACAGTGACCATTCACCATTACATATGTATTACTGCTTGCTGATAACCACGTTGTCGAGGGGGTGTTAACAGCTCGC
+
CCCCCFFFFFCCGGGGGGGGGGHGHHHHHHHGHHGHHHHHHHGHHHHHHHHHHGHHHFHHHGGGGHHHGGGGEGGHHHGHHHGHHBG4DGECFGGHHHHGGB44434DB3?E/3//>////<01111??F<CC@F-:.000;:0000.../000/.9---.-/00;00/..9/---9-/000;000000000000:000000;0000000000.009000000......;..------;;A00000.00.-
@M03495:530:000000000-LYBTV:1:1101:13483:7386 2:N:0:GCCCAGTG+AATTGCGG
ATATTTTGCCGTTGATAAACCACCCTCCCTGTGGTCGTTATCTTGCTCCTTCTGTCGTCAACGAATTTACTAATTCCAAAGCTCACATGCTGACAGATCGGAAGAGCGTCGTGTAGGGAAAGAGTGTCCGCAATTGTGTAGATCTCGGTGGGGGGCGTGTTATTAAAAAAAAAAACAAGGGAGAGATAATGGGATTGGGATCTAACAATGAGTGCGTAGAGAGTGAGCGACGGAACTAACGTGGACAGGGG
+
CCCCCFFFFFDCGGGGGGGGGGGGGHHGGHHHHHHHGGGHHHGHHHHGHHHHHHHHGGGHGHGGGHHHHHHHHHHHHHHHHHHHHHHHHHHHHHHHHHHHGGGGHHHGGGGFGGHHHGHHAGGHDGDBGFG?DDGDF2@2@2D>F2@///A//<--<--<<1111<11099=9--.<.<<......111111./0//...0.0<10000<<B<01-..-.::.01100<----..-0000./...00.<.-
@M03495:530:000000000-LYBTV:1:1101:14771:7440 2:N:0:GCCCAGTG+AATTGCGG
ATATTTTGCCGTTGATAAACCAGGACTCAGGCTGGACCAAAGCTCACATGCTGACAGATCGGAAGAGCGTCGTGTAGGGAAAGAGTGTCCGCAATTGTGTAGAGTTCGGGGGGGGGCGGAGCATTTAAAAAAAAAATATGAAAGGTGATTGGGAGGTTGGCGATGTATATTTGTGACACGATGAGTAGAGGGTAACGAGGAGATGATGTGGTGGAGGTGTACTGCAGGTAGTGAGTGAAACTAGTTCAGTA
+
ABBCBFFFFFCBGGGGGGGGGGHGHHHHHHHHHHGGHHHHHHGHHHHHHHHHHHHHHHGHHGGGGHHHGGGGEFGHHHGHGHHFHBGBBGGGCEGHHHF243434D4/>//<----9:----.0000;09BDFB;-.0000000.000000....-.;/-0---.900000009/0090:9..00:;000/.://0...--../:90009;/.9....:00090000.:000:F0000009000;000000
@M03495:530:000000000-LYBTV:1:1101:15003:7454 2:N:0:GCCCAGTG+AATTGCGG
ATATTTTGCCGTTGATAAACCAGTCTCCAAAGCTCACATGCTGACAGATCGGAAGAGCGTCGTGTAGGGAAAGAGTGTCCGCAATTGTGTAGATCTCGGGGGTCGCCGGGTCATTAAAAAAAAAAAAAATTAATGGTCAGAGGGGCGAGTGCAAGTGCGATAAGAAGGAACAACAGATCAACTGAGCAATTCAATGCAGCGGGAGGTCAAGTGTGTGCTCGTGAAGTCAGTATGTAGTGAGTTACTTGTGT
+
CDCCCFFFFFCCGGGGGGGGGGHHHHHHHHFGHHHHHHHHHHHHHHHHHHHGEGGHHHGGGGGGAGHHGHHHGHHGHDDGGGGGGHHFG2DD44BDGFF>/E//>/<////<GB111=?F@C?-<<---.001111<1<:10..--<--<.<11:1:1-.9..0<1/.././/..</1000/1/000</00111:10<1<->---9./0001111..111.<./.1111::111:111/10<11111110/
@M03495:530:000000000-LYBTV:1:1101:6104:7456 2:N:0:GCCCAGTG+AATTGCGG
ATATTTTGCCGTTGATAAACCACCCTCCCTGTGGTCGTTATCTTGCTGTCAACGAATTTACTAATTCCAAAGCTCACATGCTGACAGATCGGAAGAGCGTCGTGTAGGGAAAGAGTGTCCGCAATTGTGTAGATCTCGGTGGGGGCCGGGTCCTTAAAAAAAAAAAAGGGTGAGAGAGAAGTGATGGTGTTTAGCGACGAACGAAGAACGACATGATAACAGTGATGAGCATGGGAGAAGTATAACGAGGG
+
>ABCCFFFFFA>FGGGGGGGGGGGGHGGGHHHHHHHGGGHHHHHGGHHHGHGHFCFHHHHHHHGHHHHHHGHHHHHHHHHHHHFHFGGHHHGFGGEHHFFGGGGGHHHGHCHFGGBFDFGEGGCFHHFHB3?3F333@F/?<</</<<--<<.0=<0000:-:-;--.......00...0/00000000:./090--------....//..-9.00000000900990000:0../;../00000;...--
@M03495:530:000000000-LYBTV:1:1101:24667:7457 2:N:0:GCCCAGTG+AATTGCGG
ATATTTTGCCGTTGATAAACCAGCCTCCCTGTGGTCGTTATCTTGCTCCTTCTGTCGTCAACGAATTTACTAATTCCAAAGCTCACATGCTGACAGATCGGAAGAGCGTCGTGTAGGGAAAGAGTGTCCGCAATTGTGTAGATCTCGGTGGGGGGCGGGTCATTAAAAAAAAAAATAAAATGAGAGATGGTGGTCATGCTAGAAGTAACTAGACTTAGTTAACGTACAGCAAGTGGCGCCGGCGACAGCGA
+
BCCBCFFFFFDBGGGGGGGGGGHHGHHHGHHHHHHHGGGHHHHHHHHHHHHHHHHHGGGHGHGGGHHHGHHHHHHHHHHHHHHGHHHFHHHHFHHHHHGFGGGGGHHGGGGGGGHHHGHHHHBFGH3FHGGGGGHHHH@2F2222>0F/<<//<--<----.0000<FF--@-@>.00000000<0.000<0.<0<0<00000:0000:000000000000:0./..900///000<-.----9----9--
@M03495:530:000000000-LYBTV:1:1101:25006:7484 2:N:0:GCCCAGTG+AATTGCGG
ATATTTTGCCGTTGATAAACCACCCTCCCTGTGGTCGTTATCTTGCTCCTTCTGTCGTCAACGAATTTACTAATCCAAAGCTCACATGCTGACAGATCGGAAGAGCGTCGTGTAGGGAAAGAGTGTCCGCAATTGTGTTGACCTCGGTGGGCGCCGTATCAATAGAAAAATATGAAGGCCATCGGTGCGCCCCTACCTTTCACGTATGTGCTGTATTACTGCGTACTCCCGCCTTGCCACGATCAACTCAG
+
BBBBBFFBFFBAEEGGGGGGGGGFGHHGGHHHHHHHGFGFHFGGFGHH3GHHHHHHGGGHGHGGGGGHGHGHFHGHHCGHHHHHGHHHGHHEGHHHGHGEEEF1FGEEEGEEHHHHGGFHHHH3BBF3EGGGGHFFGF2<22222<</DD//---<-..<=0000000/..<000<0/.:.//..:.---.--...900000;.;/0/00000////9;/9/9;.;.//;.--../;//;--...//;/:/
@M03495:530:000000000-LYBTV:1:1101:7419:7501 2:N:0:GCCCAGTG+AATTGCGG
ATATTTTGCCGTTGATAAACCACCCTCCCTGTGGTCATTATCTTGCTCCTTCTGTCGTCAACGAATTTACTAATTCCAAAGCTCACATGCTGACAGATCGGAAGAGCGTCGTGTAGGGAAAGAGTGCCCGCAATTGTGTAGATCACGCGGCGCGTCGGGTAAGTGTAAAAAAAATTGGCGAAAATGACGGTCATTCATGTACAGTGGAGTAGAACAACAGAGAGAAAACGGATGAGAAAGACTAGTGCATC
+
AAABBFFD4@AAEGGGGFGBGG2FEHDFCCF33CAB5DF555AA55GGHEGFHB5GFGGHGFE1AAFG5BB55F5GFHFFHBD33@FH3FGHD2DGBDCGC11?BCE?E1EEE?FGHEGHHHFC43B?3?C//???2@02@22110<0///--<---:-.-:0::;00;;0---./0//--9@>////.-...//////////////999;/////....//.9.//./-..9-/;//;//.//9//:/:/
@M03495:530:000000000-LYBTV:1:1101:5152:7535 2:N:0:GCCCAGTG+AATTGCGG
ATATTTTGCCGTTGATAAACCACCCTCCCTGTGTCAACGAATTTACTAATTCCAAAGCTCACATGCTGACAGATCGGAAGAGCGTCGTGTAGGGAAAGAGTGTCCGCAATTGTGTAGATCTCGGGGGTCGCCGGAGCATTAAAAAAAAAAAAAATCATAGTTTGAACGTAAGGAATATAAAGATAAGTAAGGCTTAGAGAGTTGCGGAACTCACTGCGTGTCGAGGTCATCAGAAGGGCGGTTACTACGAA
+
ABBBCFFFFFBBGGGGGGGGGGGGGHHGGHHHHHHHHHGFGHHHHHHHHHHHHHHHGHHGHHHGHHHHHHGHHHHHGEGGHHHGGGGEFFHHHGHGHGHGFGBGHGGCGGHGHF2B??DFB4EF/BD/<//?-----<<DB0<DD@G@@-:--:.:0;0000;00:0.:...009000000:000:000000/0/00;0;ABB009-;--0000;;:.:../..--.;00000000..:--:-.90009.9
@M03495:530:000000000-LYBTV:1:1101:16430:7546 2:N:0:GCCCAGTG+AATTGCGG
ATATTTTGCCGTTGATAAACCAGGACTCAGGCTGGACCAAAGCTCACATGCTGACAGATCGGAAGAGCGTCGTGTAGGGAAAGAGTGTCCGCAATTGTGTAGAACTTGGGGGGCGCCGGGTAAATATATAAAAAGAATGTAACGTGTAGAGGACAAGCGAGTGTGTACTAGGTGTCAGAGAAAATCTGGATATGACATTAGAACACGATGATGGAACATAGCTTAATCGATGGTTAGCATGAACGAAGTGT
+
AB?AAFDFDFD>2EAEGBGFGGHAGAGHHHHFHA?GHFFAGGHHGGGHHFGHHBHFFGGHEE1FEFFGEEEF>?F2EGE3BECF?@B4@F1E/@EG?442??4433433///-----9;-A-//9////9//9/.9.//:/B/.:.;.;//....9....--.//./99/////////9/.//.//9////////9:B///;://..-..////;/9.////////9/.;./.9//.///;9//9...;//
@M03495:530:000000000-LYBTV:1:1101:8370:7549 2:N:0:GCCCAGTG+AATTGCGG
ATATTTTGCCGTTGATAAACCAGGGCGGCACCAAAGCTCACATGCTGACAGATCGGAAGAGCGTCGTGTAGGGAAAGAGTGTCCGCAATTGTGTAGATCTCGGTGGTCGCCGGATCATTAAAAAAAAAAAAAAAGATAAACGAAGAATGGCATCAAGAACCAGACAGGGTAATTGCTCAGAATATGAGATGTATAAGAGATCGTGGGGTAACAGATGTAGGAGAGGGTTAACATGTAGAGTTTGCAGCTGT
+
BCBCCFFFFFCCGGGGGGGGGGHGGGGEGGGEHHHHHHHHHHGHHHEHHHHHHHHGGGGHHHGGGGEEFGHHGHHHHHHBGBBGGGGGGHHFFB4E?442BFE<?EB2//?//<?@CDD?=DGGGG-@C-----..0;009...;./900//0/00009/..:../9.A///0:;0000:00000000;000;900000/00./..--../000/9000000/.......00900900000000000;/;:
@M03495:530:000000000-LYBTV:1:1101:23943:7584 2:N:0:GCCCAGTG+AATTGCGG
ATATTTTGCCGTTGATAAACCAGCCTCCCTGTGGTCGTTATCTTGCTCCTTCTGTCGTCAACGAATTTACTAATTCCAAAGCTCACATGCTGACAGATCGGAAGAGCGTCGTGTAGGGAAAGAGTGACCGCAATTGCGTAGATATTGGCGGTTGGCGTACACATTAATATAAAATGCACCAATCTGACGCGCGTTTATCTTCGCTAGATTTCATCATAGATGGTCTTCGTTAGAGTCATGGGTGTTTTTTT
+
BBBBBFFBFFBAEGGGGGGGGGDCFHFHGGHFFH2EEEEHCGHGHEHHHHGHHHFGCFFHEHG1F1GDGH5B5BGGH55EGHHFHHFDGBFGBGFGFGHHGFEEFHH/EFGGEGFFBFGHHH32B33??/@C@/FF2/////?111@F0<-----1-.--.00<<00000C0<00000:/:.//0000;.---9--.00090..;..///9//////////9;///;/../..////////./.-.;..;-
@M03495:530:000000000-LYBTV:1:1101:27122:7587 2:N:0:GCCCAGAG+AATTGCGG
ATATTTTGCCGTTGATAATCCAAAGCTCACATGCTGACAGATCGGAATAGCGTCGTGTAGGGAGAGAGTGCCCGCAATTGTGTAACATGTGGTGCCAGCCCGGGAAATAGAAGAGTAATAAATCTTGGTTTGTTGTGGACTGAAGTTCGAACACCTCAGCTCCCGTTGATGATCAATACTTTACCCCTCGTCTACCGTCGTATGGCTATTGCTCTCGGTCGACCTGTGTGATGGGCTGCATCGTGGGATAT
+
AA?AAF3DF1>>AE1FG33331B10BBFFHHDF1DFD0DC0B1B?///BBBFEEE/AAF11/0/BE//BB1BB//>//11B@022212@2B10/10BB///>////<<11111<01B1222122222B1/0/@@00//<1@/11?111//00/0.<<<1111<..>...0==00000</<0=DD0/..:-:...;;-..--.//9.9000;00009...9------///-////-----///-9-9--/9/
@M03495:530:000000000-LYBTV:1:1101:23485:7588 2:N:0:GCCCAGTG+AATTGCGG
ATATTTTGCCGTTGATAAACCAGTCAGGAGTCCAAAGCTCACATGCTGACAGATCGGAAGAGCGTCGTGTAGGGAAAGAGTGTCCGCAATTGTGTAGATTTCGGTGGGCGCCGGATCATTAAAAAAAAAAATAAGAAGAAGATGGTGTGAGGGTGGAGGTGGGTTATGATAATATCAATGAGCGGTGTACATGAGCGACGTGCGAGAGTCTAGATGAGAGATAAAGGCACGATGTGTAAGCTACGTCGTGG
+
BBBBBFFFFFBBGGGGGGFFGGHHHHHHHGHHHHGHHHHHHHHHHHHBHGHHFGHHDGGGHHGGEFGEE?FFGEGHHHHHBG@B@A?CEFHHEF2B@44444BE/?E//</>@//?<022>2@2F///<D?.0000=<//</00<00..0;.::.-......-...:0090000000000000--9-9///9/;//9---9..-.---/://////////.//////;..;;9../:///////..;--..
@M03495:530:000000000-LYBTV:1:1101:8227:7589 2:N:0:GCCCAGTG+AATTGCGG
ATATTTTGCCGTTGATAAACCAGGACTCAGGCTGGACCAAAGCTCACATGCTGACAGATCGGAAGAGCGTCGTGTAGGGAAAGAGTGTCCGCAATTGTGTAGATCTCGGTGGTCGCCGGATCATTAAAAAAAAAAAAAAGAAGGAAGTGGGAGGTGGGTGGAGCAGGAGGAGACAGTGTAGAGCGCAGGATAGACGAAAGTACTGATATGCGGGGACGAATGTACTGCACTAGGGACTAATATTATGCTCA
+
AAACBFFFFFCCGGGGGGGGGGHGHHHHHHHHHHGHHHHHHHHHHHHHHHHHHHHHHHHGHGGGGHHHGGGGEFHHHHGGHHHHH@F4BGEGGGGHHHE2B344444??/?//3<//<////0>222@22>C-<-<<--.../../:0:0..99...-..-9:/./........//0:;0;090-----.;000;.--..000000:0000.--;-----.000000000000/./.:/0000:000000;
@M03495:530:000000000-LYBTV:1:1101:7679:7590 2:N:0:GCCCAGTG+AATTGCGG
ATATTTTGCCGTTGATAAACCAGCTAATCCTGAAAAAAAAATCAAAGCTAAAAACTACAATGCTAAGACCACGATGTGACTGCTATCAAAGTTAGATATATATGTAAATTATTCATCTGTCAAATCCTAGAATTATATCATACCTGCTCCAGCAATCACGACCTGTAATGGTTTAGTGGGTTGTTCACTGTTTCTGAAAAATGAAGATAGTTGTCCAGCTTCCAAAAAGTTTATTGTGTTTTCTAGTGGAG
+
CCCCCFFFFFCBGGGGGGGGGGHHHHHHHHHHGHHHHGGGGHHHHHGHHHHHHHGHHHHHHHHHHHHHHGHHGGHGHHHHHHFHHHHHHGHHHHHHHHHHHHHHHHHHHGHHHHHHHHHHHHGHHHHHHHHHHHHHGHHHHHHHHHHGHHHHFHHHHHHGGGGGHHH1GGHFGGHHHHHHGGFGFGGHGHHHDHHF0DGHGGHHHHHHHHHFHGGHFHHHGCCGCF.EDCFGFBFFFFFBFFFFFBBFFFE
@M03495:530:000000000-LYBTV:1:1101:23098:7643 2:N:0:GCCCAGTG+AATTGCGG
ATATTTTGCCGTTGATAAACCAGCTAATCCTGAAAAAAAAATCAAAGCTAAAAACTACAATGCTAAGACCACGATGTGACTGCTATCAAAGTTAGATATATATGTAAATTATTCATCTGTCAAATCCTAGAATTATATCATACCTGCTCCAGCAATCACGACCTGTAATGGTTTAGTGGGTTGTTCACTGTTTCTGAAAAATGAAGATAGTTGTCCAGCTTCCAAAAAGTTTATTGTGTTTTCTAGTGGAG
+
AAABBBFFFFBBGGGGGGGGFGHGGFHHHHHHHHHHHGGGGHGFGHDCHFGFFFGFHHHHHGHHHGHHGHFGDGHGFEHGFGFHHGHHHDGBGGFFHFEGHHHHHHHHGHHHHHHHHGHHFHHFHGGHFHHHGHHHGHHGGHHFHHAFGFGGHGFFFGHGGGGGFHHBGHHHHHHGFGGC<FFDFHHGFDHHGGHFH0<=.<GDGFGHHHHEHGCCGHBFHHGFCFEFDBFBFFGGGGGFGGFF0CFFFBE
@M03495:530:000000000-LYBTV:1:1101:13380:7648 2:N:0:GCCCAGTG+AATTGCGG
ATATTTTGCCGTTGATAAACCAGCTAATCCTGAAAAAAAAATCAAAGCTAAAAACTACAATGCTAAGACCACGATGTGACTGCTATCAAAGTTAGATATATATGTAAATTATTCATCTGTCAAATCCTAGAATTATATCATACCTGCTCCAGCAATCACGACCTGCTAATGGTTTAGTGGGTTGTTCACTGTTTCTGAAAAATGAAGATAGTTGTCCAGCTTCCAAAAAGTTTATTGTGTTTTCTAGTGGA
+
ABBCCFFFFFCBGGGGGGGGGGHHHHHHHHHHGGHDGEGFGHHHHHHHHHHEGGGHHHHHGHHHHHHGHGGHGGHGFGHFFHFHHHFHHEHHHHFHHHHHHHHHHHHHHHHHFHHHHHHHHHHHHHFHHHGHHHHHHHHHHHHHHHHHHHHHGHBGGHHGGGGGHEHBGHHHHHHHHGHHHAFFDGHFHHGHFGGGHGGHDGHHHGHHHGHHHHHHEFHFFHHGHF0CEEBFFGGGGGFFGFFFGGGBFF0
@M03495:530:000000000-LYBTV:1:1101:26812:7654 2:N:0:GCCCAGTG+AATTGCGG
ATATTTTGCCGTTGATAAACCAGGACTCAGGCTGGACCAAAGCTCACATGCTGACAGATCGGAAGAGCGTCGTGTAGGGTAAGAGAGGCCGCAATTCCAGATCTCTCCGCGGTTGACCGCTACATATGAAATACTACCCCCCTCTACGCGCCTCAGGCTTGCCGTATTCTGATGACGTTCCCAGGTTTCGCCCGGGGCGTTCACCTCTGACTGCCCGAACCGCCTTCGTGCTCTTTACGCCCCTGAGTTCC
+
AA?A1FDB11A1EAGGG3FF1FA0A0FEGGBHC0EGHGF0ECCFHHHHHHHHF10AFBGGGA/A/000E/B>/>/01@/0>0@F10//?/>//>/B112BB112BF10?///<</B11<//<>111111@F11<1?1?0?<-<</0=.-<--:C///:.:-./-.9.900000;00...9;0C099000..;9--9@--;9-////-99;/9///:---;-9@---;AF-A-//9//9;-9>---;-////
@M03495:530:000000000-LYBTV:1:1101:10578:7655 2:N:0:GCCCAGTG+AATTGCGG
ATATTTTGCCGTTGATAAACCAGCTAATCCTGAAAAAAAAATCAAAGCTAAAAACTACAATGCTAAGACCACGATGTGACTGCTATCAAAGTTAGATATATATGTAAATTATTCATCTGTCAAATCCTAGAATTATATCATACCTGCTCCAGCAATCACGACCTGTAATGGTTTAGTGGGTTGTTCACTGTTTCTGAAAAATGAAGATAGTTGTCCAGCTTCCAAAAAGTTTATTGTGTTTTCTAGTGGAG
+
1AAAAFFFFFDAF1GGBFGGGGHHFHFGHHHG1AFFA0A/EGHHEHEGHFGFBFGHHHHGHFGGBGHHHHHHG@GGFHHGFHHHHHHEFDHGHGGHEHHFHHHHHGHGBGHHHHHHHHHGHFHFGHHHGHHHHHHHHHHDGHFFHHFFHHHHHGCGHHHA/CGGGHGFGFHFBGHHDGHHFGCGHFFFHHHHHFHHDBDHFGB<=GCHBHFHHGHHHF/GCHHFBG.:CFGGFGGGFGGGGGEGFGGGG0A
@M03495:530:000000000-LYBTV:1:1101:20664:7673 2:N:0:GCCCAGTG+AATTGCGG
ATATTTGCCGTTGATAAACCAGCTAATCCTGAAAAAAAAATCAAAGCTAAAAACTACAATGCTAAGACCACGATGTGACTGCTATCAAAGTTAGATATATATGTAAATTATTCATCTGTCAAATCCTAGAATTATATCATACCTGCTCCAGCAATCACGACCTGTAATGGTTTAGTGGGTTGTTCACTGTTTCTGAAAAATGAAGATAGTTGTCCAGCTTCCAAAAAGTTTATTGTGTTTTCTAGTGGAGG
+
?AABBFFFFBBBGGGGGCGGGGHHHFHHGHHFHGHHGGGGGHHHHG2GHHHGFGHHHHHGFHHHHHFHGHHGGEFHEHHEGFHHHEHHHG@FHHHGHGFHHHHGHHHHFHHFFFGHHHHGFHHGHHHHHHGHGHHHHHGHHGFGHEGHGHHHHHHHFHGEDGGHHHDHHHFHHHFBDGHDFFGHGFHHHHHHHHHHEGHHHHHFGHHHGHHHHHH0GGGFHCGHHGAEFFFGFFGFF9BFFFFBFFGFGGG
@M03495:530:000000000-LYBTV:1:1101:12329:7680 2:N:0:GCCCAGTG+AATTGCGG
ATATTTTGCCGTTGATAAACCAGTCAGGAGTCCAAAGCTCACATGCTGACAGATCGGAAGAGCGTCGTGTAGGGAAAGAGTGTCCGCAATTGTGTAGATCTCGGGGGGCGCCGGATCATTAAAAAAAAAAAAAGAGAATGTGTAAGGAGTCACAAGGTGGTACGGAGTGGAGCACAGAGGAGAAGGAGGAAAGGTGGAGAAAGAAGATAGACGGACACGGCATGCGCGAGGTGAATAGAATAGTCTGTGAA
+
ABCCBFFFFFCBGGGGGGGGGGGGHHHFGGHHHHHHHHHHHHHHHGHHHHHHGHHHGGGGHHHGFGGFGEHGHGGHHHGHBEBBGFGGGGHHHH2F3@4BDGHF/EE-:9-;??-:=:0:00:;0:-99--:@..//0;000;00000.//00:0:.00..00......90.;..//0/..:..;.....//..:0...0.00/./;:000:...--..----.:..;-;-..::000000;00:000000
@M03495:530:000000000-LYBTV:1:1101:16421:7693 2:N:0:GCCCAGTG+AATTGCGG
ATATTTTGCCGTTGATAAACCAGCTAATCCTGAAAAAAAAATCAAAGCTAAAAACTACAATGCTAAGACCACGATGTGACTGCTATCAAAGTTAGATATATATGTAAATTATTCATCTGTCAAATCCTAGAATTATATCATACCTGCTCCAGCAATCACGACCTGTAATGGTTTAGTGGGTTGTTCACTGTTTCTGAAAAATGAAGATAGTTGTCCAGCTTCCAAAAAGTTTATTGTGTTTTCTAGTGGAG
+
AAAAAFFFFFBBGGGGGGGGGCAGHGHHHHHFBGH5EGCGGHHCHHF2GEGHHHDFHHHHHHHHHFHHHHHHGGHGGHHFHF3GBGCBHHHHHHGHHHHGGHHHHFHHHHHHGHHHHHHHGHHHHHHHHHHHHHHHHGEBGHFEGFHHFHFFCGBDGFHFGCDGHHG1FBGGHAFF1FHFEGCEHHGHHFHGDGHFGFHHFFHHDHFHHHHFHHCGFHBC::/CCGCE.9C0;FFBFFFGGGGF9CFF.09
@M03495:530:000000000-LYBTV:1:1101:16820:7694 2:N:0:GCCCAGTG+AATTGCGG
ATATTTTGCCGTTGATAAACCACCCTCCCTGTGGTCGTTATCTTGCTCCTTCTGTCGTCAACGAATTTACTAATTCCAAAGCTCACATGCTGACAGATCGGAAGAGCGTCGTGTAGGGAAAGAGTGTCCGCAATTGTGTAGATCTCGGGGGTCGGCGGATCATTTAAAAAAAAAAAAGAGAAAATAACACAGATGACAGAGGAGATCAGATTGTGTACTGAGTGTACTAGAGGAGTTACGAGTCACTAGCG
+
BCBCCFFFFFCCGGGGGGGGGGGGGHHGGHHHHHHHGGGHHHHHHHHHHHHHHHHHGGGHGHGGGHHHFHHHEHHHHFHHHHHHHHHHHHHGHHHHGHHHDFGFHHHGGGGGGGHFHGGHHHHHGH?GHGFCDGHHHH22F222>2@//>--.---=---9;B009;9;0--=;=-;.9//009900;00..00000;9B/.;../0000000:0/0000:00090000000/9.//:9..../00000;:
@M03495:530:000000000-LYBTV:1:1101:27055:7714 2:N:0:GCCCAGTG+AATTGCGG
ATATTTTGCCGTTGATAAACCAGCTAATCCTGAAAAAAAAATCAAAGCTAAAAACTACAATGCTAAGACCACGATGTGACTGCTATCAAAGTTAGATATATATGTAAATTATTCATCTGTCAAATCCTAGAATTATATCATACCTGCTCCAGCAATCACGACCTGTAATGGTTTAGTGGGTTGTTCACTGTTTCTGAAAAATGAAGATAGTTGTCCAGCTTCCAAAAAGTTTATTGTGTTTTCTAGTGGAG
+
ABBBBFFFFFBBGGGGGGGGGGHHFFGFHHHHHGHHFGGGGHHGHHFBGGFHHGGHGHHHHHHHHHHHHHHHGGHGHHFHHHGHHHHHHFFFGHFGFHHHHHHHHHHHHHHHHHHHHGGHHFHGHGBGHHHHHHHHHHHGHHEFHFHHHGHHHHGHHGGGDBDD<FDGGHH1<FGHFGAH<FGDFHHHHHGHHFHHHHBGFGHFFFFHHHFHGGH0GGBGHFH0C0CEEFBFFGGGFF///BFGFFFBA09
@M03495:530:000000000-LYBTV:1:1101:16655:7728 2:N:0:GCCCAGTG+AATTGCGG
ATATTTTGCCGTTGATAAACCAGCTAATCCTGAAAAAAAAATCAAAGCTAAAAACTACAATGCTAAGACCACGATGTGACTGCTATCAAAGTTAGATATATATGTAAATTATTCATCTGTCAAATCCTAGAATTATATCATACCTGCTCCAGCAATCACGACCTGTAATGGTTTAGTGGGTTGTTCACTGTTTCTGAAAAATGAAGATAGTTGTCCAGCTTCCAAAAAGTTTATTGTGTTTTCTAGTGGAG
+
AA?ABFFFFFBACGGGGGGGGGHHCHHHHHHHFHHGHGGGGGHHHGFEHHGFGHFHHHHGFHHHHBHHHHHHGEGEGHHHGFHHFHHHHHHHFHHHHHHHHHHHHGHHHHHHHHHHHHHHHHHHHHHHHHHGHHHHEHHHHHHHHHHHGHFHGHHHHGHGGGGGHGHGGHHGGHFBFGCGEGGGHHGHHHFHHGGFEFHHGGHFGHHHHH0CGC:CHFGFBHHFHHAED0CFGFGF9B;9FBFG;FB0CC?
@M03495:530:000000000-LYBTV:1:1101:6495:7731 2:N:0:GCCCAGTG+AATTGCGG
ATATTTTGCCGTTGATAAACCACCCTCCCTGTGGTCGTTATCTTGCTCCTTCTGTCGTCAACGAATTTACTAATTCCAAAGCTCACATGCTGACAGATCGGAAGAGCGTCGTGTAGGGAAAGAGTGTCCGCAATTGTGTAGATCTCGGGGGGGGCCGGATCAATAAAAAAAAAAAAGTGGAGATAGCAAGAGGGAGGTGGTGGTGTAAGAGTGAGAAAAGTTGAGTATCAAGGAAAGACAAACGTATATCG
+
CCBCCFFFFFCCGGGGGGGGGGGGGHHGGHHHHHHHGEGHHHHHHGHHHHHHHHHHGGGHGHGGGHHHFHHHHHHHHHHHHHHHHHHGHHHGHHHHHHHHGGGGHHHGGGGGGHHHHGHHHHHHGHFGHGGGGGHHDGFBF222@DCE/>--9------.-900000;::C;9---.9000.0/00000//..9.9-.........009:09000000//0000000000000.//:/9///....00:0.
@M03495:530:000000000-LYBTV:1:1101:23063:7733 2:N:0:GCCGAGTG+AATTGCGG
ATATTTTGCCGTTGATAAACCAGTCTCCAAAGCTCACATGCTGACAGATCGGAAGAGCGTCGTGTAGGGAAAGAGTGTCCGCAATTGTGTAGATCTCGGTGGGCGCCGGATCATTAAAAAAAAAAAAAATAAGAAGCAAACGTAGGTCGTACATACAACATAATAGTGAGCCAGAACTGTGTATGACTCTAGTTATAACGTTTATGTTACCTTATCGTACTTCCATGGCACGTAAGACTCGCGTGCTTGCG
+
ABABCFFFFFCCGGGGGGGGGGHHHHHHHHHHHHHHHHHHHHHHHHHHHHHGGGGHHHGGGGEGFHHHGHHHHHHFGFGHGGGCGHHF42B34444FGF1EE//>/<E///<BFF33BFFFGGGGC---.00000///:/......00--.;.00000;./000000000///..//00000////9/;/://9/;/99.///.//////9///;/./.;.///////.//../..////.---;.9//.-
@M03495:530:000000000-LYBTV:1:1101:17767:7740 2:N:0:GCCCAGTG+AATTGCGG
ATATTTTGCCGTTGATAAACCAGTCTCCAAAGCTCACATGCTGACAGATCGGAAGAGCGTCGTGTAGGGAAAGAGTGTCCGCAATTGTGTAGATGTCGGGGGTCGCCGAATCATTAAAAAAAAACAATTGGGTGGGATTGTGGGGTCGGCAGGCGGATAAGAGTGACGGAGTGGATCAAGCTCTAGAGGCAGAGTGTCCACACGACGGGGAGGGGGTGCTGACTAGCGTGTTCTATAGAAGACGAAAGAGC
+
AAAAAFFFFFBACECGFGGGGGHGHHFHHHHFHHHHHFHFFGHHHGHGHHHGCFDFGGFAGCEEHHHHGHHHHGH@FDFGDEE/FHHBF?43@4B@4?E//</<////////1@111<F1<A--.<.000/...;-.///00..-;.------.----./;//:///.-.....///9/:////////.....://9/////.---------9-----.;//.///9-..9./9//;///;//.--..:.:
@M03495:530:000000000-LYBTV:1:1101:24665:7754 2:N:0:GCCCAGTG+AATTGCGG
ATATTTTGCCGTTGATAAACCAGCTAATCCTGAAAAAAAAATCAAAGCTAAAAACTACAATGCTAAGACCACGATGTGACTGCTATCAAAGTTAGATATATATGTAAATTATTCATCTGTCAAATCCTAGAATTATATCATACCTGCTCCAGCAATCACGACCTGTAATGGTTTAGTGGGTTGTTCACTGTTTCTGAAAAATGAAGATAGTTGTCCAGCTTCCAAAAAGTTTATTGTGTTTTCTAGTGGAG
+
AAAAA5DDFFDAAFGGGGGGGGHGGFFHHGHFHFH5F?EAEGGFHFHFFFB5AFEGGHHFFHHGH5FGHGGHGCEAGHGGFGFH4FGFB3DGHHHHEFGHGHHFHDGHGFHHGHHHBGHFHHB4DH3DFHHHHEHHFFHFHHG2GGGCGHHHFC@FF2F//<<EFF1F1GF1?FGHFHFEEFGDGGHHFDDGF0<G0<<<CHHFGGCCFGFGHHC0;C/CGHH0<CG.EF;F;CFBFF9F9/B00B;C90C
@M03495:530:000000000-LYBTV:1:1101:23614:7761 2:N:0:GCCCAGTG+AATTGCGG
ATATTTTGCCGTTGATAAACCAGCTAATCCTGAAAAAAAAATCAAAGCTAAAAACTACAATGCTAAGACCACGATGTGACTGCTATCAAAGTTAGATATATATGTAAATTATTCATCTGTCAAATCCTAGAATTATATCATACCTGCTCCAGCAATCACGACCTGTCCTGGCAAACAACCTGCAGAAAAGCCAATCAAATATATTTTCACAAGAGATGGAATGTGAGGCAATAATAGAGTACAAAGGTTGA
+
3A?AABBBFBDAGGGGGGGFGGHHHGHHHGHHFBGHFG?CEGHHHFHHHGHFBFGGHFHHGHFHFGHGDGHGGCGGEHHGGGGHGHHHBBGHHEFHHHHGHHHHHGEHFHGHHHFBHFHHHHGHHHEHGHHHHGGFHF3GGHGFHHC?GEHGBFFHHEGFGGGGHHHGHHHHHHFHHHGGGHHHGGF/<GFGCG/CGBDDDHHHFFFFHHFBCCFCGHFEFCCCFFFFGAAFF:;F0FG;BFFFFBBFBC9
@M03495:530:000000000-LYBTV:1:1101:7804:7773 2:N:0:GCCCAGTG+AATTGCGG
ATATTTTGCCGTTGATAAACCAGCTAATCCTGAAAAAAAAATCAAAGCTAAAAACTACAATGCTAAGACCACGATGTGACTGCTATCAAAGTTAGATATATATGTAAATTATTCATCTGTCAAATCCTAGAATTATATCATACCTGCTCCAGCAATCACGACCTGTAATGGTTTAGTGGGTTGTTCACTGTTTCTGAAAAATGAAGATAGTTGTCCAGCTTCCAAAAAGTTTATTGTGTTTTCTAGTGGAG
+
ABBABBFFFFBAGGGGGGGGGGHHGHGHHGHHFHHHHGGGGGHHHH5EHHGHHGGHHHGHHHHHGHHHEHHHEGHEFDHHEFGFFHHHHHHGGHGHHHHHHHHHHHHHHFHHGHHHHHGHHHHGHGHHHHHGHHHHHFHHHHHGHHHHGHHHHHHGHGHGGGG?CGFGFHHGHHHH=GFHGGGFHHGHHGHHHHHHHGHHHHFBGHHHGHHHHFGFHHFFHHFFFHGEDFGEGGGGFFBBGGBFGGGGGFE
@M03495:530:000000000-LYBTV:1:1101:23413:7773 2:N:0:GCCCAGTG+AATTGCGG
ATATTTTGCCGTTGATAAACCAGCTAATCCTGAAAAAAAAATCAAAGCTAAAAACTACAATGCTAAGACCACGATGTGACTGCTATCAAAGTTAGATATATATGTAAATTATTCATCTGTCAAATCCTAGAATTATATCATACCTGCTCCAGCAATCACGACCTGTAATGGTTTAGTGGGTTGTTCACTGTTTCTGAAAAATGAAGATAGTTGTCCAGCTTCCAAAAAGTTTATTGTGTTTTCTAGTGGAG
+
AAAABFFFFFCCFGGGGGGGGGHGHCFHHHGHFGHGFGGGGHGHHFEHHGGHHHGHHHFHHHHHHGHGFHHHGGHGFGHFHHFGHHGHHHHHHHFHHHHHHHHEHHHHGFHGGHHHGHHHHHHHHHHHHHHHHHHHHHFHHHF2FGHGHHGFGHHHHHHGGGGGGFHHHHHGHHHHHHGHGGGDHGHHF0GHHHHHHGHFGHHHFFGHHHHHHHFFHHFGGGFGGFECA9BFGGGGGGFGGGFFFFGGGFE
@M03495:530:000000000-LYBTV:1:1101:7739:7774 2:N:0:GCCCAGTG+AATTGCGG
ATATTTTGCCGTTGATAAACCAGCTAATCCTGAAAAAAAAATCAAAGCTAAAAACTACAATGCTAAGACCACGATGTGACTGCTATCAAAGTTAGATATATATGTAAATTATTCATCTGTCAAATCCTAGAATTATATCATACCTGCTCCAGCAATCACGACCTGTAATGGTTTAGTGGGTTGTTCACTGTTTCTGAAAAATGAAGATAGTTGTCCAGCTTCCAAAAAGTTTATTGTGTTTTCTAGTGGAG
+
>AAAAFFFFFDAGGGGGFGGGGHHHHGFFHGHGFHCHGGGGHHHHGFEHGGFGHGHHHHHHHHHGGFHEFHHGGHGGHHHHHFHHHHHHHHHHHFHHHHHHHHHHHHHHHHHHHHHGFHHHHHHHHHHHHGHHHHHHHHGHHHBFFHFHHHHHHHHGHHGDCGGHHHHHHHFHAGGGFGGGGCDHHHHHHFHGGHHHHGHHHGHHHGHHHHHHG00CGGHHBGBGGCEFFGGGGGGFGBFFGBFFF00C0E
@M03495:530:000000000-LYBTV:1:1101:14757:7791 2:N:0:GCCCAGTG+AATTGCGG
ATATTTTGCCGTTGATAAACCAGCTAATCCTGAAAAAAAAATCAAAGCTAAAAACTACAATGCTAAGACCACGATGTGACTGCTATCAAAGTTAGATATATATGTAAATTATTCATCTGTCAAATCCTAGAATTATATCATACCTGCTCCAGCAATCACGACCTGTAATGGTTTAGTGGGTTGTTCACTGTTTCTGAAAAATGAAGATAGTTGTCCAGCTTCCAAAAAGTTTATTGTGTTTTCTAGTGGAG
+
A?ABBFBFFFBAGGGGGGGGGGAHHHHHFGHFGGFFGFFG?GHHHHHGHHFFHFEGHFFHFFHHH5GHHHGFGGHGFHHGGFFHFFFHHHG4GHHHHGHHHHHHHHHHGHHHHHHHGFFHBFHHHGFFGFHGHHHHHHHHHHHHGFAHFBCFCGHHFFHFDGGGHHGGGHHHFHFG11<.CFCDHGGFHHHHFFHHGFGHHHHBDGFFFGFHBC:C0C/CBGFCHH...;CFBFB0FF/FFFFFFGFFE;.
@M03495:530:000000000-LYBTV:1:1101:9971:7807 2:N:0:GCCCAGTG+AATTGCGG
ATATTTTGCCGTTGATAAACCAGCTAATCCTGAAAAAAAAATCAAAGCTAAAAACTACAATGCTAAGACCACGATGTGACTGCTATCAAAGTTAGATATATATGTAAATTATTCATCTGTCAAATCCTAGAATTATATCATACCTGCTCCAGCAATCACGACCTGTAATGGTTTAGTGGGTTGTTCACTGTTTCTGAAAAATGAAGATAGTTGTCCAGCTTCCAAAAAGTTTATTGTGTTTTCTAGTGGAG
+
AAABAFFFFFBAGGGGGCGGGGHHHHHHHHHHHHHFHGGGGHCFHHEHHHHFGHGGHHFHHHHHFBHHHHHHGGHGGGHHFG3GHGFHHHGGHHHHFFGHHHHHHHHGGFHHHHHHHHHHHHHHHHHHHFHHGHHHHHHHHHHFGHGFEHFHGHHHHHHGCDGGHF1GHDH<GGHHG1GH<.CGHHGHHHHHHHHHHGFHHHHBFBGHHHGHHHGHHHB0GFCCFC.AE0CFGFGGFC9FFFBFBGGGGGE
@M03495:530:000000000-LYBTV:1:1101:4019:7811 2:N:0:GCCCAGTG+AATTGCGG
ATATTTTGCCGTTGATAAACCACCCTCCCTGTGGTCGTTATCTTGCTCCTTCTGTCGTCAACGAATTTACTAATTCCAAAGCTCACATGCTGACAGATCGGAAGAGCGTCGTGTAGGGAAAGAGTGTCCGCAATTGTGTTGAGCTCGGGGGGCGCCGTGTCATTAAAAAAAAAAAAGATGAATGACATAGTGACGCGTGAAGGATATCCGAGGATTTGAAGATGGTAGTGATGCCAGTAGTGGCAGATGGG
+
BBCBBFFFFFDCGGGGGGGGGGGGGHHGGHHHHHHHGFGHHGHHGHHHHHHHHHHHGGGHGHGGGHHHHHHHHHHHHHHHHGHHHHHHHHGHFHHHHHHHGGGGGHHGGGGGGHHHFGHHGHHH?F3DFDGGGDHHFH22=22=@FD@//E-----;--:/;B0B0000:C-C-9-..0;00000000000:00..--9..0:.00000..-99/000000;0000000/0:00000:00::../..00;:
@M03495:530:000000000-LYBTV:1:1101:4624:7826 2:N:0:GCCCAGTG+AATTGCGG
ATATTTTGCCGTTGATAAACCACCCTCCCTGTGGTCGTTATCTTGCTCCTTCTGTCGTCAACGAATTTACTAATTCCAAAGCTCACATGCTGACAGATCGGAAGAGCGTCGTGTAGGGAAAGAGTGTCCGCAATTGTGTAGATCTCGGTGGTCGCCGGATCATTAAAAAAAAAAAGTAGGAAGATAAGCAATGAAGTCAGTAGCGTCTACGTGTACCAGTGGGCGGTGAGTGCGACTGTGTAGACACGTGA
+
BCCCCFFFFFCCGGGGGGGGGGGGGHHGGHHHHHHHGGGHHHHHHHHHHHHHHHHHGGGHGHGGEHHHGHHHHHHHHHHHHHHHHHHHHHHHHHGHHHHHGGGGHHHGGGGFGHHGHGHHHHGHBGDFGDGCGGHGHH2@D2@2FGHF?AG/1>/.>--.-<0=00000<-<:@-.000000.:000000/0:00:0000<0009....0..///0000<0/..----..000-.--.<0000000/....
@M03495:530:000000000-LYBTV:1:1101:7018:7830 2:N:0:GCCCAGTG+AATTGCGG
ATATTTTGCCGTTGATAAACCACCCTCCCTGTGGTCGTTATCTTGCTCCTTCTGTCGTCAACGAATTACTAATTCCAAAGCTCACATGCTGACAGATCGGAAGAGCGTCGTGTAGGGAAAGAGTGTCCGCAATTGTGTAGATATCGGTGGTCGGAGGGTACTTTAAAAAAAAAAAAATCAAAAAAAGAAACAACTGAAGACAAAAGCAAAGCGAAACAAGAATGTTTGTCATACTATTGAGTAGCAGACGA
+
BCCCDFFFFFBBGGGGGGGGGGGGGHHGGHHHHHHHGGGHHHGGHFHHHHHHHHHHGGGHGHGGGHHHHHHHHHHHHHHHHHHHHHHHHHHGHGHHHHHGGGGFGHGGGGEF?FHBGHHHGHH?F3DFDDCGGHHFFGHH222D2?@/<C/1>/><--./0000<D0D0-A-E----.00000.--..:///..:/0000//:/./.0/0//..;--/:/:/00000//00000000;000;00000/.--
@M03495:530:000000000-LYBTV:1:1101:15579:7852 2:N:0:GCCCAGTG+AATTGCGG
ATATTTTGCCGTTGATAAACCAGCTAATCCTGAAAAAAAAATCAAAGCTAAAAACTACAATGCTAAGACCACGATGTGACTGCTATCAAAGTTAGATATATATGTAAATTATTCATCTGTCAAATCCTAGAATTATATCATACCTGCTCCAGCAATCACGACCTGTAATGGTTTAGTGGGTTGTTCACTGTTTCTGAAAAATGAAGATAGTTGTCCAGCTTCCAAAAAGTTTATTGTGTTTTCTAGTGGAG
+
3>AA?BFFFFBBGCGGFGGGGGHHFHFHHHHF5GHFACAEEHHHHGBGHHHBGHGHHGFHHFHEHBGHFHHHGGFEFFBFFFHHGHGHHDGHHFHGBGHHGHGFFGHHHHHHHHHFHHHFFHFGFFFFHHHHHHFHFHHGHHDHHHHGFHHFHHHHGBGA?C?EGGGGDDF?FGHHGHHH<A@EHHFHHHDGHB0GBDFGHHFFG0;0CGHHHG0:;FCF0CGBHGCED00;0;CB;CB/F90CFFFG?0E
@M03495:530:000000000-LYBTV:1:1101:9936:7860 2:N:0:GCCCAGTG+AATTGCGG
ATATTTTGCCGTTGATAAACCAGCTAATCCTGAAAAAAAAATCAAAGCTAAAAACTACAATGCTAAGACCACGATGTGACTGCTATCAAAGTTAGATATATATGTAAATTATTCATCTGTCAAATCCTAGAATTATATCATACCTGCTCCAGCAATCACGACCTGTAATGGTTTAGTGGGTTGTTCACTGTTTCTGAAAAATGAAGATAGTTGTCCAGCTTCCAAAAAGTTTATTGTGTTTTCTAGTGGAG
+
3AABAFBFFFBAEGFGGGGGGGHHGHGHHHHFHCFHFGEGEHHHGHFBHHGFFHGFHHHGHHHH55GHHHHHDFHGGFHGFDGHGHHHHHHHHHHFHHHGHHHHHFHHFFHHGGFHHHGEHFHGFHFHHBGHHHHHHHGHHHHGHHEGHHHHHGFHHFHGDDGDFGHHGHHFHGHGFFHFCE@.FHHHHFGHGHHHHGFBCFFDGGCHHFHBGHFGFFC:0:CFGHA.9:B0000;;;=C/B0CF0;BF0E
@M03495:530:000000000-LYBTV:1:1101:14442:7871 2:N:0:GCCCAGTG+AATTGCGG
ATATTTTGCCGTTGATAAACCACCCTCCCTGTGGTCGTTATCTTGCTCCTTCTGTCGTCAACGAATAATTCCAAAGCTCACATGCTGACAGATCGGAAGAGCGTCGTGTAGGGAAAGAGTGTCCGCAATTGTGTAGATCTTGGGGGGCGGCGGATCATTTAAAAAAAAAAAGTAGGAACGACAACAGATAGAGGGTGGGGAGAAGCGAACAGAGAGTGAAAAAAGAGGATGGTATAAGGTAGTGAAGCGAG
+
AAABBFFFFFBBGGGGGGGGGGGGGHHGGHHHHHHHGGGHHHHHHHHHHHHHHHHHGGGHGHGGGHGHHHHHHHHHHHHHHHHHHHHGHFHFHHHGGGGHHHGGGGGE?GHHGEHHHHGFFBBGFGFFGHHHHGB>22@22@D/>@--;--:----.////;99BA@--:;.///;//...---..9/////9..:.---;-.9//-.---///../:////.-.....//.///:///;///;////-.-
@M03495:530:000000000-LYBTV:1:1101:15382:7877 2:N:0:GCCCAGTG+AATTGCGG
ATATTTTGCCGTTGATAAACCAGTCAGGAGTCCAAAGCTCACATGCTGACAGATCGGAAGAGCGTCGTGGAGGGAAAGAGTGTCCGCAATTGTGGTGAGCTCGGTGGTTGTCGTGTCATGGAAAAAGAGAACAATTCTGTATTAATGATCTCCGATACCACAACTTAAAAGTGAAATACATTTCTGTATCCAATGAGATCGGCTGTTATCTTTTGTACTTCTGGATAAGCAGTGCAAAAATATATTACATG
+
AA@AAFFBFF?>EFGGCBGGGGAGHFHGGGHFHGHGHCHHHH3GFEHHGFEFHHGAEEF1BFAEBEE0B1?FEG1EAFFC4FBF4ECEGDF3FD10/B03?3/>////?/?3////0B?111B100//0@11@0111<111<11FD111<11<.-.--111>.<<00000<<<00000000:;0:<0;000000/<GB0B..-.-.0900;0;9090009;B00090;00090/9C//.9.///;9///;/
@M03495:530:000000000-LYBTV:1:1101:14387:7879 2:N:0:GCCCAGTG+AATTGCGG
ATATTTTGCCGTTGATAAACCACCCTCCCTGTGGTCGTTATCTTGCTCCTTCTGTCGTCAACGAATTTACTAATTCCAAAGCTCACATGCTGACAGATCGGAAGAGCGTCGTGTAGGGAAAGAGTGTCCGCAATTGTGTAGGTATCGGGGGGCGCCGGATCATTAAAAAAAAAAATAACAGTAGTGGGGATGGGAACAGGTTACTTGTGTTGAGATAAGTACACAGAGTGGGTAGTAACGTGGTGGGTAAG
+
AABBCFFFFFCCGGGGGGGGGGGGGHHGGHHHHHHHGGGHHHHHHHHHHHHHHHHHGGGHGHGGGHHHHHHHHHHGHHHHHHHHHHHHHHHHHHHHHHHHGGGGHFHEGGGGGHHHHGGHHHHHFGBFGDGGGDHGFB2D222222?//<C--;--:--.::B000B09@>--9-.;00000000/;.9.9.9./0.//.000000000//.00.0:00000000.0/00..;9.0090.;.....-;0/0
@M03495:530:000000000-LYBTV:1:1101:19571:7883 2:N:0:GCCCAGTG+AATTGCGG
ATATTTTGCCGTTGATAAACCAGGGACTCAGGCTGGACCAAAGCTCACATGCTGACAGATCGGAAGAGCGTCGTGTAGGGAAAGAGTGTCCGCAATTGTGTAGATCTCGGGGGGCGGCGTGTTATTAAAAAAAAAAATAATGATAATCGTTGGGTGGATCGTGTATAGTGAGATTAAAAAAGAGATGAGCCATGATATGCGGTATAAACGACATGCGTTAAATACGGGAAGACAGGCAAGTGTCGTCAGTA
+
ABCCCFFFFFCBGGGGGGGGGGGGGGGHHHHHHHHGHHHHHHHHHFHHHGHHHHHHHHHHHHGGGGFHHGEFGEEHHHHGHHHHGHFGBFFGGGGGGBGF24B44??40F/<@--:--:--..9900;099CA@-9-.000:000000...;.:AAA.00./../000:0;000009000-.://00:00//09000000.-.:.;000.9--.00.99..0000..-.-..///.....0000.....00
@M03495:530:000000000-LYBTV:1:1101:18847:7909 2:N:0:GCCCAGTG+AATTGCGG
ATATTTTGCCGTTGATAAACCAGCTAATCCTGAAAAAAAAATCAAAGCTAAAAACTACAATGCTAAGACCACGATGTGACTGCTATCAAAGTTAGATATATATGTAAATTATTCATCTGTCAAATCCTAGAATTATATCATACCTGCTCCAGCAATCACGACCTGTAATGGTTTAGTGGGTTGTTCACTGTTTCTGAAAAATGAAGATAGTTGTCCAGCTTCCAAAAAGTTTATTGTGTTTTCTAGTGGAG
+
3>3ABFFFFFBBGGGGGCGGGGHHGHHHHHHHHHHCHGGGGHHHHHHEHHHHHHFHHHHHHHHHHFHHHHHHGGHGHHHHFFHHGHHHGHHHFHHFHHHHHHHHHHHHHHHHHHHHHHHHHHHHHHHHHHHHHHHHHHHHHHHFHHHHHFFGHGGHGGHG?DGGHHHFHFHGGHHF<FFGGGGGHHHHHHHHHHGHHHG0<CG0GC0;CFCGHHFGHHHFHHFF0CCEABCCFGGFGGFFGCBFFB;CFGG
@M03495:530:000000000-LYBTV:1:1101:21634:7913 2:N:0:GCCCAGTG+AATTGCGG
ATATTTTGCCGTTGATAAACCAGAACCATCCAAAGCTCACATGCTGACAGATCGGAAGAGCGTCGTGTAGGGAAAGAGTGTCCGCAATTGTGTAGATCTCGGCGGTAGGCGTTTCATTTAAAAAACTGGAATGCCACCCCACTCTGCTGACCTCTCGCTCGGCCTGTACAAATGCAATTCCCATGTGGAGCCCGGCGATGTCCGACAGTGCTTAAAGAACCGCCGGCTGACGCTATGCTTCCAGCCTTACT
+
ABABBFFFFFDAFEGGGFGGGGDFHHFHHHHHHHHHBGGGHHFFHH5GBGFHHHCEFGAGGGEGGEEGHGHGFGHHFGFG4BF?E?/1BB44BB34B@4FAF///////2<<//@DDG222@2<</110<1111<?1<.C..<F>11100/<DC0/....--.:;.00:000:;;;0C0F0000;C000.99.;----;:;//.9-;-////;/////..:;99---:-.9A.;..://///;//9.///9
@M03495:530:000000000-LYBTV:1:1101:17160:7940 2:N:0:GCCCAGTG+AATTGCGG
ATATTTTGCCGTTGATAAACCAGCTAATCCTGAAAAAAAAATCAAAGCTAAAAACTACAATGCTAAGACCACGATGTGACTGCTATCAAAGTTAGATATATATGTAAATTATTCATCTGTCAAATCCTAGAATTATATCATACCTGCTCCAGCAATCACGACCTGTTAATGGTTTAGTGGGTTGTTCACTGTTTCTGAAAAATGAAGATAGTTGTCCAGCTTCCAAAAAGTTTATTGTGTTTTCTAGTGGG
+
3ABBBFFFFFBACEFGGFGGFEGHHGHGGHHHG33FAEEGGHHCHFHHHHHFEFGHHHHHGHHHHFFHHHHHGEHGHGHHHHFHHHHFHHHDHGHHGFHHHHHHHHHHHHHHHHHHHHHHHHEHHGGEFHHHHHGHHHHHHHFFHHFHHFHGGHHHHHFCEGGGHHHH1GHFFGGFHFHHHDFFGHGBHHHDGHHFHHHEGHAGHGGGGFFFGFCHCGGFF0:CBGCE.C9;FGGGGGGGGGGBFF0;F..
@M03495:530:000000000-LYBTV:1:1101:16472:7947 2:N:0:GCCCAGTG+AATTGCGG
ATATTTTGCCGTTGATAAACCAGGACTCAGGCTGGACCAAAGCTCACATGCTGACAGATCGGAAGAGCGTCGTGTAGGGAAAGAGTGTCCGCAATTGTGTAGATCTCGGGGGGGGGCGGGTCATTAAAAAAAAAAAAAAGGTGAAGGTGGGGGGGCAAGGAAGGACAAGGAGGAACGAAGGGTAGGGCAGAATATTGCTGGTGCTGGGGGTAGAGGGGAGATGTGGTTGGTGGGGGCTCTGAGGTGTATAG
+
CCCCCFFFFFDCGGGGGGGGGGHGHHHHHHHHHHGHHHGHHHHHHHHHHHHHHHHHHHHHHGGGGHHHGGGEEFHHHGGBHHHGHFGBBDEGGGGHHHH2EG44BFBGF/EC--<-9@----<1<1<FF:;A;-<@---..001010::.-------..../<.../.<.<.../....9.<</.../.../1111111:0//0:10.--<..1:/.-.-./:110/..-...-----./0<:.<.0:<1<
@M03495:530:000000000-LYBTV:1:1101:14816:7992 2:N:0:GCCCAGTG+AATTGCGG
ATATTTTGCCGTTGATAAACCAGTCTCCAAAGCTCACATGCTGACAGATCGGAAGAGCGTCGTGTAGGGAAAGAGTGTCCGCAATTGTGTAGATCTCGGGGGTGGCCGGATCATTAAAAAAAAAAAAAGAGAAGGAACAAGAGGGGACACTGGAATATTCGAAATATCGAACGATAGTAACGTGTGTAGAGTAACGATCGTGCCAAGGGGATCGACAGAGTAGTAGAGGTGTACGGTCTGTGTCACAGTAT
+
CCCCCFFFFFEEGGGGGGGGGGHHHHHHHHHHHHHHHHHHHHHHHHHHHHHGGGGHHHGFGGGGFGHHGHHHHHHDGDFDGGGGGHHDGB4ED4BFFAF/EF///0?</</>?=?111FGFCC??---.<//0:.././///...<.-..00//0<0111/1.99::1../<-<...1111.:.<..1:<<111:B.9.-/.<.10..99.....-.-//:1111<<1/0.001..<../11111111011
@M03495:530:000000000-LYBTV:1:1101:22326:8011 2:N:0:GCCCAGTG+AATTGCGG
ATATTTTGCCGTTGATAAACCAGCTAATCCTGAAAAAAAAATCAAAGCTAAAAACTACAATGCTAAGACCACGATGTGACTGCTATCAAAGTTAGATATATATGTAAATTATTCATCTGTCAAATCCTAGAATTATATCATACCTGCTCCAGCAATCACGACCTGTAATGGTTTAGTGGGTTGTTCACTGTTTCTGAAAAATGAAGATAGTTGTCCAGCTTCCAAAAAGTTTATTGTGTTTTCTAGTGGAG
+
>A>AAFFFFFBBGGGGGGGGGGHHHHGHHGHHHHHHHGGGGHHHHHFFHHHHFHDHHHHHHHHHHFHHHHHHGGHGHHHHGHHHHHHHHGFHHHHHHHGHHHHHHHHHHHHHHHHHHHHHHHHHHHHHHHGHGHHHHHHHHHHFHGHHHHHGHHHHHHHGGGGGGHHHHGHGHHHHHHHFDGGGGHHHHHHHHHHHHHHHHFHHGHFHFHHHHHHHGHFGFHGH0C.ADBGFFFGFGFFFGF0F00BF.9.
@M03495:530:000000000-LYBTV:1:1101:8026:8014 2:N:0:GCCCAGTG+AATTGCGG
ATATTTTGCCGTTGATAAACCAGCTAATCCTGAAAAAAAAATCAAAGCTAAAAACTACAATGCTAAGACCACGATGTGACTGCTATCAAAGTTAGATATATATGTAAATTATTCATCTGTCAAATCCTAGAATTATATCATACCTGCTCCAGCAATCACGACCTGTAATGGTTTAGTGGGTTGTTCACTGTTTCTGAAAAATGAAGATAGTTGTCCAGCTTCCAAAAAGTTTATTGTGTTTTCTAGTGGAG
+
AAAABFF5FFBAGFGGGGGGGGGHHHGHHHGHFHFHFGAFGFHHHHFBGBHHHHGGHBFGGHHHFFHGHGG?E?FGHDF44GEGHHFFHF3GHFBGFHGHFHGFHEHGHHHHHEFGFHHHHHBHFHFHFGHGFHHHHHGHHHBGGGAHGHGGGFHGFBFDC@CDHHHHDFH1FGHHFGGHDGCDHGFFFFHFGHFHBHFFHHFGFF0;GGHHHCCCGG/0C;:CFHHGGGFGFGGBBB/;9CCGGGGG.CE
@M03495:530:000000000-LYBTV:1:1101:23558:8018 2:N:0:GCCCAGTG+AATTGCGG
ATATTTTGCCGTTGATAAACCAGGGCATCGGCCGTTTTCTCCAAAGCTCACATGCTGACAGATCGGAAGAGCGTCGTGTAGGGAAAGAGTGTCCGCAATTGTGTAGATCTCGGGGGTCGCCGGATCATTAAAAAAAAAAAAACAGTAGAGAGTGAGGGAGGTGTCGGAGCTCGTAGTAGATGTAACGTGAACGCGGAGACGACGATTTCACAGTCTTGACGCACCATGCACTACACCTGAAGCAACACAGC
+
ACBCCFFFFFDCGGGGGGGGGGHGGGGHHGGGGGEGHGHHHHHHHHGHHHHHHHHHHHHHHGHHHGEGEHHHGEEGFEFGHHGGHHHHHFHBGFGGGGGHHFG24B44?DBCG/C?//</?>--.<=0==<<<0ACC:??--../000000.:00;....;.;00.--:-.0:-...000000000./...:;.-----.9----...00000;0;0000.;---.0000000/0///:/0:00/......
@M03495:530:000000000-LYBTV:1:1101:26348:8027 2:N:0:GCCCAGTG+AATTGCGG
ATATTTTGCCGTTGATAAACCAGCTAATCCTGAAAAAAAAATCAAAGCTAAAAACTACAATGCTAAGACCACGATGTGACTGCTATCAAAGTTAGATATATATGTAAATTATTCATCTGTCAAATCCTAGAATTATATCATACCTGCTCCAGCAATCACGACCTGTAATGGTTTAGTGGGTTGTTCACTGTTTCTGAAAAATGAAGATAGTTGTCCAGCTTCCAAACAGTTTGTTGTGTTTTATAGTGGAG
+
3>AAAFFFFFBAEAGEBGFGFGHAG5FFADGHHHF5A2AAEGF33F5AGFBA3BAAF33FGFGHGBHHHE2F?0F1BFHEFF3E44CHB3FEFHFHGFG4@GFD44FFHFFFFGGHHHEHFH4?FGEEGHDDFHBGFBHHHHHFHHFFGHHHGHFFF1F///@DH?1?GBH1FF11==0CCF?E.1>DF0=DGDD0DD0DCGGBDC0:CGB0C00;:C/CGHF000..;CFF0;;.;;9/;F000;C0.0;
@M03495:530:000000000-LYBTV:1:1101:4924:8046 2:N:0:GCCCAGTG+AATTGCGG
ATATTTTGCCGTTGATAAACCAGCTAATCCTGAAAAAAAAATCAAAGCTAAAAACTACAATGCTAAGACCACGATGTGACTGCTATCAAAGTTAGATATATATGTAAATTATTCATCTGTCAAATCCTAGAATTATATCATACCTGCTCCAGCAATCACGACCTGTAATGGTTTAGTGGGTTGTTCACTGTTTCTGAAAAATGAAGATAGTTGTCCAGCTTCCAAAAAGTTTATTGTGTTTTCTAGTGGAG
+
3AAABFFFFFBBGGGGGDGGGGGHFHHHGGHHFGHH2EE?EGFBGDB2GHHHHHGHGHHHGFHHFBGHGFEHGGHGH4BFHE3FFHFHHGEGHHEHHFFHGEGHHGHGHHHHHHHGHFBHFEHFHHHHHHHBGHHFFGHHGHFFHG0?DFGHGHHHGBBD//<EBGFFFGH?DFGFGFGHEGGGE1FFGHHHGH0D<00DGHGGDGCG0CGHF;0;BGB0GBC;;0.;90CFFGECCB;9B/9C00;FF0.
@M03495:530:000000000-LYBTV:1:1101:16777:8046 2:N:0:GCCCAGTG+AATTGCGG
ATATTTTGCCGTTGATAAACCAGCTAATCCTGAAAAAAAAATCAAAGCTAAAAACTACAATGCTAAGACCACGATGTGACTGCTATCAAAGTTAGATATATATGTAAATTATTCATCTGTCAAATCCTAGAATTATATCATACCTGCTCCAGCAATCACGACCTGTAATGGTTTAGTGGGTTGTTCACTGTTTCTGAAAAATGAAGATAGTTGTCCAGCTTCCAAAAAGTTTATTGTGTTTTCTAGTGGAG
+
AB?AADFFDFDBAEAFGBGGGGHHGHHHHGHHCHHHHGG?EHHHHFBBGFEGFHDFHGGHBGHHGHGHHGHHGGHE1FGFFDHGHFFGHGFE4FDGHHHHFFHBFGHHHHHHGHBFFHGHHHHFHHHGFFHBFFGHHHHGHHEHFBCGHF2GHGFFHHFDGGCDFGGBHFGHHHGB>GAGFCFAGGGHHGDGGHH0GDDF.<<DDCCCGHHHHC:0GEGHFHH0GHHE.FGGGGGGGGFGFFFFBFFGEFE
@M03495:530:000000000-LYBTV:1:1101:26323:8052 2:N:0:GCCCAGTG+AATTGCGG
ATATTTTGCCGTTGATAAACCAGCTAATCCTGAAAAAAAAATCAAAGCTAAAAACTACAATGCTAAGACCACGATGTGACTGCTATCAAAGTTAGATATATATGTAAATTATTCATCTGTCAAATCCTAGAATTATATCATACCTGCTCCAGCAATCACGACCTGTAATGGTTTAGTGGGTTGTTCACTGTTTCTGAAAAATGAAGATAGTTGTCCAGCTTCCAAAAAGTTTATTGTGTTTTCTAGTGGAG
+
?ABBBFFFFFBBGGGGGGGGGGHHHGHHHHHHHGHHFGFGGHHBHHGHHGHHGHGHHEHHFHHHHHGHHHHHGGHEHHHHHGGHFGHHGHHFHFHHHHBFHHHHFEGFHHHHHHGHHHHHHHHGHFFHHHGHHHGHGHHHHHHHGHHHEFFHFHFHFGH?<CFGFDFGHHH?FGHHHHHE<FGGHHHHGHFEFFGFFHGGGFHHHFCGFHHGHHFHEF/CFGGFBC..9;BFGGGGGG/BFB000;0BA9.
@M03495:530:000000000-LYBTV:1:1101:5587:8055 2:N:0:GCCCAGTG+AATTGCGG
ATATTTTGCCGTTGATAAACCAGCTAATCCTGAAAAAAAAATCAAAGCTAAAAACTACAATGCTAAGACCACGATGTGACTGCTATCAAAGTTAGATATATATGTAAATTATTCATCTGTCAAATCCTAGAATTATATCATACCTGCTCCAGCAATCACGACCTGAATTTCTTCAAGACCGAGATTACCCTCGCTAACGGTGAGATCAGAAAGAGGCCACTCATCGAGTCCTGGCAAACAACCTGCAGAAA
+
BBBBBFFFFFBAGGGGGGGGGGHGHHHHHGHHGHHHHGGGGHHHHHHFHHHHHHGHHHHHHHHHHHGHFHHHGGHGHHHFHH3GHHHHHHHHHHHHHHHHHHHGFHHHHHHGHHHHHHHHHHHHHHHHHGHHGHHHHHHHHHGHGHHHHHFFFGHHHFHGGGGGHGHHHHHGHHHGFHHHGGGGGHHHHHHHGGGGGEE@.CAGCFCHFBF/BB/9.CEGGGGGFG/CBFFGGFGFGGFFE.;FFFFFFFF
@M03495:530:000000000-LYBTV:1:1101:18161:8068 2:N:0:GCCCAGTG+AATTGCGG
ATATTTTGCCGTTGATAAACCAGCTAATCCTGAAAAAAAAATCAAAGCTAAAAACTACAATGCTAAGACCACGATGTGACTGCTATCAAAGTTAGATATATATGTAAATTATTCATCTGTCAAATCCTAGAATTATATCATACCTGCTCCAGCAATCACGACCTGTAATGGTTTAGTGGGTTGTTCACTGTTTCTGAAAAATGAAGATAGTTGTCCAGCTTCCAAAAAGTTTATTGTGTTTTCTAGTGGAG
+
ABABBFFFFFBAEFGGGFGGGGHGHHHHHHHHHGHHHGGGFGHHFHFHHHHHHHGGHHGHHGHHHHHHHHHHGGHGHHHHHHFHHHHHHHHHHHHHHHHHHHHHHHHHHHHHHHHHHHHHHHGHHHHHHHHHHHHHHHHHHHHFHHHHEFGGGHHFHHHGGGGGHHHHHHHGHHHHHHHHGGGGHHHHGGGHHHHHHEHGAGGFGFHHHHHHHHHFHHB0CCCGHE..CFGGFGGFFFGGGGFGFFFFAFE
@M03495:530:000000000-LYBTV:1:1101:10683:8078 2:N:0:GCCCAGTG+AATTGCGG
ATATTTTGCCGTTGATAAACCACACTTCTTGCCCTCCAAAGCTCACATGCTGACAGATCGGAAGAGCGTCGTGTAGGGAAAGAGTGTCCGCAATTGTGTAGATCTCGGTGGTCGCCGTATCATTAAAAAAAAAAAAAGTGTAGAACTAGGACAAGAAACGAGGACGCACAAGGTCACTAGAGATGACACGCAAACAATCGCAGGCAAGCTAAGTGGACGTGTCACTGTAGATAATAGCAAAGGTAGGTCTC
+
>BBCCFFFFFCCGGGGGGGGGGGHGHHHHFHHHHHHGGHHGFHHHHHHHFGHGHFHFHHHGGGECGGGGGGGGGFFHGGEHFHHBFBBFFGGGGEH@E?BF4D4?FCF/?//B>/?///003?333BGGCGF/<<A-.<00=000000</00/..///<C..--.-----/..<000000000000000.----...:0....-....<<0:0<000:-..//0000:000<00<000000//<:0.0000
@M03495:530:000000000-LYBTV:1:1101:21651:8087 2:N:0:GCCCAGTG+AATTGCGG
ATATTTTGCCGTTGATAAACCAGCTAATTCCAAAGCTCACTGCTGACAGATCGGAAGAGCGTCGTGTAGGGAAAGAGTGTCCGCAATTGTGTAGAGCTCGGGGGGCGCCGGATGATTAAAAAAAAAAAAAAAATTGATATTCATAAGTAGTGTTTGAATTTGATTTAATAAACAGGAAGAATTAATGAATATTGATGGATATGCCATTATACTTACAAGTCTCATTATGAACTCTATCAGGACTTGTTTAT
+
ABABBFFFFFCCGGGGGGGGGGHHHHHHHHHHHHHHHHHHHHGHHHHGHGFHHGGGGGHHGGGGEEAGFHGEFFHEFBF@@GGGGCE3FGG2@3B34BFA@/>E--------:-009000B0B-:@;;-----.00000000000000000/00//000;0:00090000000;9.;/.9/90000000;00000090/000000000090:00000:0;00000000900000:0000000./0000/00
@M03495:530:000000000-LYBTV:1:1101:25389:8088 2:N:0:GCCCAGTG+AATTGCGG
ATATTTTGCCGTTGATAAACCAGCTAATCCTGAAAAAAAAATCAAAGCTAAAAACTACAATGCTAAGACCACGATGTGACTGCTATCAAAGTTAGATATATATGTAAATTATTCATCTGTCAAATCCTAGAATTATATCATACCTGCTCCAGCAATCACGACCTGTAATGGTTTAGTGGGTTGTTCACTGTTTCTGAAAAATGAAGATAGTTGTCCAGCTTCTAAAACGTTTATTGTGTTTTCTAGTGGAG
+
AA3A?FFFFFBAEGCFFDGGGGHDHCGGFFHHHCFFHAECEGFAFFF2GGHHF3EGGFGHHGHHHHHHHHHHGGHGGHHHHHEHFDBHGHHHHHHHHHHHGHHHGFHHHHHGHHHHGHHHHHHEGGBGHHBGFGGHFHEHHHFFHHABDF2GBFEFEFH?ABDGFHHFDFF1?FGFFGGGGC@EHHHGFHFHGFHHE0DGACGB<CGHGGHHHGBCBGCBCGGG0G0099BFFFGGGGF/FFGFBF0F.;E
@M03495:530:000000000-LYBTV:1:1101:22516:8095 2:N:0:GCCCAGTG+AATTGCGG
ATATTTTGCCGTTGATAAACCATGTCGTCAACGAATTTACTAATTCCAAAGCTCACATGCTGACAGATCGGAAGAGCGTCGTGTAGGGAAAGAGTGTCCGCAATTGTGTTGATCTAGGGCGGCGCCGGCTCATTATAAATAAAAAATAAGTGGCAGAATTTGTGTTTATCAAGTAAGATTAGTGAAGAAAAATCTTATGTATTACACGATTAGTTCGGTCAACAGGAGGACGACTGGAAGAAGTGCTACTG
+
ABBBBFFFFFDAFFCGGFGGGGHHHHHGGHGHGFFHHHHHHHHHFGHGFHHHFHGGGHGHHHHHGHHHHGDGGGFGHGAEGGGGGGHFGHHFBGBF4BGGGCE/FGEFB3?444?4B3/2//////----.00==000<000=00-.000:00./.:/0;000/:/:00000900090000:09000;///..:;0000000;//9/.-..:////.-..:////..9...:--.;./;B9B/;////9//
@M03495:530:000000000-LYBTV:1:1101:7552:8149 2:N:0:GCCCAGTG+AATTGCGG
ATATTTTGCCGTTGATAAACCAAAGCTCACATGCTGACAGATCGGAAGAGCGTCGTGTAGGGAAAGAGTGTCCGCAATTGTGTAGATCTCGGTGGTCGCCGGATCATTAAAAAAAAAAAAAATAAGAGATCAAGGAGAGGGTGAGTCGGTGAGTGATGCTGACGTGTGATTGGCGTGAAAACACGTTCATGCGCGTACTGACGAGCAGTCAACTTACTGAAACATCTGTCTGTGGCACACATCAGAGCTAG
+
CCDCCFFFFFCDGGGGGGGGGGHHHHHHHHHHHHHHGHHHHHHHGGGGHHHGGGGGGHHHHGHHHHHHDG@DEEGGGGHHHFBE344BEFFF1EF>3E/>E///>EGHGFFFHGFGCC@<<-.01110/100000......<<..11---..:10111111:<.../.1111./-9-..11/...<</0111..-<--911:..--</1001011011:1000/0<1111<1:1/./0:..0<00<0/<00
@M03495:530:000000000-LYBTV:1:1101:17817:8155 2:N:0:GCCCAGTG+AATTGCGG
ATATTTTGCCGTTGATAAACCAGCTAATCCTGAAAAAAAAATCAAAGCTAAAAACTACAATGCTAAGACCACGATGTGACTGCTATCAAAGTTAGATATATATGTAAATTATTCATCTGTCAAATCCTAGAATTATATCATACCTGCTCCAGCAATCACGGCCTGTAATGGTTTAGTGGGTTGTTCACTGTTTCTGAAAAATGAAGATAGTTGTCCAGCTTCCAAAAAGTTTATTGTGTTTTCTAGTGGAG
+
ABABBFFFFFBAGGGGGGFGGGHHHHHHHGHHFGHHHGEGCFF3F352B5DGGF13A33GAFF55@BF@GFG1>?F1FG4433B@4?GHHFDGD4D4B@F4F4E44FHHH?4FD4?BFE44?FDG3FFD4FFDG4EDBGB?33BD?B?3BC2G2@FC<BA//></11@1<F?DGB1=1CE>F-.F<0000=GGD0=0=GGFG00;00;00:CHC0CGF/::0/0;0.;.;;00CF9;;9;FGBF0B00.;.
@M03495:530:000000000-LYBTV:1:1101:9475:8175 2:N:0:GCCCAGTG+AATTGCGG
ATATTTTGCCGTTGATAAACCAGGACTCAGGCTGGACCAAAGCTCACATGCTGACAGATCGGAAGAGCGTCGTGTAGGGAAAGAGTGTCCGCAATTGTGTAGATCTCGGTGGTCGCCGTGTCATTTAAAAAAAAAAAACAGGGAAGGAGCAGTAGGGAGGGTGAGGGGCAAGACAATACGGTAAGGAGAATAGACATAGTGTGTAACTCGTAGGTATGTAGGAGGTGAGCGGAGGAGACGTGTTGGACGAG
+
ABBCCFFFFFCCGGGGGGGGGGHGHHHHHHHHHHGHHHHHHHHHGHHHHHHHHHHHHHHHHGGGGHHHGGGGEEHGHHGFHHHHHFG@FGGGGGGHFHH24344DFFFF/?E/3>/<<//02BB>22D2GGCG/@C--../........../:000./.--...<..-<-..<<//000../..000...00<000<000<00.00000.:...<:0000<00/...:.0-----.......<...00---
@M03495:530:000000000-LYBTV:1:1101:23981:8181 2:N:0:GCCCAGTG+AATTGCGG
ATATTTTGCCGTTGATAAACCAGGCGGACCAAAGCTCACATGCTGACAGATCGGAAGAGCGTCGTGTAGGGAAAGAGTGTCCGCAATTGTGTAGATATCGGTGGTCGGCGGATCATTTAAAAAAAAAATACGTTTGTATTTTCGCTCCGTTGTCTACTTTTCTCCTCTCCAACTCGAATGCTCGACAATCTGCTTTGCCCTAGACAGGTGGTCTCGTACTCACGGTACATTATTCGAGTGAGTCTTATCTC
+
AABBBFFFFFBBGGGGGGGGGGHGHFGGGGHHGHHH3GGHFFHHHHHHCFGGEGDFGFFHCFGGGG?GFHGHFHHHFFB@FG1E@EGH?B4?43444BB/E//</2////////<<111>F1<C@C-:.00.0//./:00000-...9..0..900000000900;/9//0//9/:..///;/.99.-///9//9/////;..///..//.;/9/9....///..9:./;/////./.9.//9/9B9/BBB
@M03495:530:000000000-LYBTV:1:1101:19053:8209 2:N:0:GCCCAGTG+AATTGCGG
ATATTTTGCCGTTGATAAACCAGCTAATCCTGAAAAAAAAATCAAAGCTAAAAACTACAATGCTAAGACCACGATGTGACTGCTATCAAAGTTAGATATATATGTAAATTATTCATCTGTCAAATCCTAGAATTATATCATACCTGCTCCAGCAATCACGACCTGTAATGGTTTAGTGGGTTGTTCACTGTTTCTGAAAAATGAAGATAGTTGTCCAGCTTCCAAAAAGTTTATTGTGTTTTCTAGTGGAG
+
3>3AAFFFFFBAFGGGGGGGGGHHHHHGHHHHBCG52EEGGHHHFHFHHHHHGFEHHGHHHHHHHHHHHHHHGGHG1FFHHHHHHFHHHHHHHHFGHHHGHHHHHHHH4GFHGHHHGGHHGGGFHHHHHGFHGHEHHHHHHHGHFHFHHGFFFHHHGHHFFFCGHGHEGHHGHHHHFGHEDGGGHHHGHHHHHHGHHFHHHHHEDG0CHHHHHHHHHGEFFHHHCG..AFFGGGGGFGFGGGGB09;;9:.
@M03495:530:000000000-LYBTV:1:1101:6177:8219 2:N:0:GCCCAGTG+AATTGCGG
ATATTTTGCCGTTGATAAACCAGCTAATCCTGAAAAAAAAATCAAAGCTAAAAACTACAATGCTAAGACCACGATGTGACTGCTATCAAAGTTAGATATATATGTAAATTATTCATCTGTCAAATCCTAGAATTATATCATACCTGCTCCAGCAATCACGACCTGTAATGGTTTAGTGGGTTGTTCACTGTTTCTGAAAAATGAAGATAGTTGTCCAGCTTCCAAAAAGTTTATTGTGTTTTCTAGTGGAG
+
3AAABFFFFFBBGGGGGGGGGGHHHHHHHGHHHHHGHGGGGHHGHHHGHHHHHHGHHHHHHHHHHGHHHHHHGGHGHFHHHHFHHHHHHHHGHHGHHHHHHHFHHGHHHHHHHHFFHHHHHHHHHHHHHHHHHHHHHGHHHHHFHHHHHHGHHHHHHHHGGGGGHGFHHGHGHHHHDHHFFGGGHHHHHGHHGFHHHFHHEHGHDFCGHHHHHHGFHHGHFFGFCGHGGGGGGGGGFFGGFBBFBFFGGFG
@M03495:530:000000000-LYBTV:1:1101:18528:8234 2:N:0:GCCCAGTG+AATTGCGG
ATATTTTGCCGTTGATAAACCAGCTAATCCTGAAAAAAAAATCAAAGCTAAAAACTACAATGCTAAGACCACGATGTGACTGCTATCAAAGTTAGATATATATGTAAATTATTCATCTGTCAAATCCTAGAATTATATCATACCTGCTCCAGCAATCACGACCTGTAATGGTTTAGTGGGTTGTTCACTGTTTCTGAAAAATGAAGATAGTTGTCCAGCTTCCAAAAAGTTTATTGTGTTTTCTAGTGGAG
+
ABBBBFFFFFBBGGGGGGGGGGHHHHHHHGHHGHHHHGGGGHHHHHFFHFGHHHGHHHHHHHHHGHHHHHHHGGHGHHHHHHHHHGHHHHHHGHHHHHHHHHHHHHHHHFHHHHHHHHHHHHHHHHHHGHHHHHHHHHHHHGFBGHHHHFHHFHHHHGHDGGGGHFHGGHGHEGHFHGHEEFCEHHHHHGGHHHGFHHGDA.DGGFFHHHFHHHFFCB/;GFCCGGEEGGGGGGFGGGBFEGGFFFBFA0;
@M03495:530:000000000-LYBTV:1:1101:15811:8235 2:N:0:GCCCAGTG+AATTGCGG
ATATTTTGCCGTTGATAAACCAGCTAATCCTGAAAAAAAAATCAAAGCTAAAAACTACAATGCTAAGACCACGATGTGACTGCTATCAAAGTTAGATATATATGTAAATTATTCATCTGTCAAATCCTAGAATTATATCATACCTGCTCCAGCAATCACGACCTGTAATGGTTTAGTGGGTTGTTCACTGTTTCTGAAAAATGAAGATAGTTGTCCAGCTTCCAAAAAGTTTATTGTGTTTTCTAGTGGAG
+
AAABBFFFFFCBGGGGGGGGGGGHGGHHHHHHHHHGCCGGGHHFHHEGHFGBGFDFHHHHFHGGHHEGFHGHE0GEEDGHGFEGHFFHGFFG4DFFGHGFFHFFGGHHBHHHHHFFHHHHHGHHHHHHGBHFHHGHHGFHBF?CGBGFHHHGHHFHHHHGGGGDHFFHGFGGHHFGH1GAEG-<FHBGHFHHHHEGHHGHGHBGFFGHHHHHGH:GHG:CCBGGHHGEAFGGEGBB;B9BBC0F00;CFFA
@M03495:530:000000000-LYBTV:1:1101:5035:8258 2:N:0:GCCCAGTG+AATTGCGG
ATATTTTGCCGTTGATAAACCAAAGCTCACATGCTGACAGATCGGAAGAGCGTCGTGTAGGGAAAGAGTGTCCGCAATTGTGTAGGTCTCGGTGGGGGCCGTATAATTAAAAAAAAAAAACCACAACAACAATTGCTAGGCAAAGGATGCGAAAGTAGAGAGGATACGTCATGAAAAGAACAGGACGAAAAAGTATTATGCAAAGAGCACAGTGCGCCTAGTTGAGGAAAAAGATTGGCTAAGATTCAAGA
+
ABCBCFFFFFCAGGGGGGFGGGHHHHHHHHHHHHHHHFHGHHEH?EFGHHGGEFGGGHHGFFGHHHHH5BDD5EFCFGGF@G2433344BFF?1E//>/</</0233D33332<@C@/>-...<.....<<.0<0000;:/0..///0//-.-;.0000;0.../;0.0...00000:.;B//..;-;-.-../////9/////////9.//:/;:-:.;////;//////.:A///.//;/////;///:
@M03495:530:000000000-LYBTV:1:1101:26250:8296 2:N:0:GCCCAGTG+AATTGCGG
ATATTTTGCCGTTGATAAACCAGCTAATCCTGAAAAAAAAATCAAAGCTAAAAACTACAATGCTAAGACCACGATGTGACTGCTATCAAAGTTAGATATATATGTAAATTATTCATCTGTCAAATCCTAGAATTATATCATACCTGCTCCAGCAATCACGACCTGTAATGGTTTAGTGGGTTGTTCACTGTTTCTGAAAAATGAAGATAGTTGTCCAGCTTCCAAAAAGTTTATTGTGTTTTCTAGTGGAG
+
A?33A5DDFFD2AAGGFF5EGC4EFEGFF5FB53FG2EEAGH3GGHEEHH55FGGHHFHHHGHHG5E3FCGHGCCFGBHE@DCGDFGDF@3FGFHGH44GFHGDFDFHHHHHGHHBGGFDGDHBGFBGH4FEHH4GEFHEHEGHFH01FGHHEFCGFBC/B/@AF<<1DGF?DAC1=1CCEGGDHHGFFGHF=DFGHGDG.CG000;;CC00:G:C0//;GHFGHGGFABB09FFFCFBFFBBBBFBFF0:
@M03495:530:000000000-LYBTV:1:1101:7757:8306 2:N:0:GCCCAGTG+AATTGCGG
ATATTTTGCCGTTGATAAACCAGCTAATCCTGAAAAAAAAATCAAAGCTAAAAACTACAATGCTAAGACCACGATGTGACTGCTATCAAAGTTAGATATATATGTAAATTATTCATCTGTCAAATCCTAGAATTATATCATACCTGCTCCAGCAATCACGACCTGTAATGGTTTAGTGGGTTGTTCACTGTTTCTGAAAAATGAAGATAGTTGTCCAGCTTCCAAAAAGTTTATTGTGTTTTCTAGTGGAG
+
CCBCCBFFFFCBGGGGGGGGGGHHHHHGHHHHHGHFHGFGCHHHHFDFHGFGHGGHHHGHHGHHHHGHHHHHGGHGFGHHHHFHHHFHBGHHHHHHHHHHHHHHHHHHHHHHHGHHHHHHHHHGHHGHHHHHHHHHGHHHHHHHFHFHHHHHEHHHHHHGGGGGHHHGHHHHHHHHGHHFGGGGHHGHHHHHHHHHFHHGHFGFHBGHGHHHHHG0CGFGGCBG;CAEE9FFGFGGGFGGGGGGFGFFFFE
@M03495:530:000000000-LYBTV:1:1101:8503:8328 2:N:0:GCCCAGTG+AATTGCGG
ATATTTTGCCGTTGATAAACCAGGGACTCAGGCTGGACCAAAGCTCACATGCTGACAGATCGGAAGAGCGTCGTGTAGGGAAAGAGTGTCCGCAATTGTGGAGATCTCGGCGGGCGCCGTGTCATTAAAAAAAAAAAATGAGTCTAATGAGGTCGGGTCAGAAGGGATCAGCAAAGTAGGATAGTGGCGTAGGAGGAACTAAGTGATGTAGTCAAGAGTTGTGGACGAAGCGGAGTCGCATAGGTAAGAGA
+
ABCCBFFFFFCCGGGGGGGGGGHGGGGFHHHHHHHGHHHHHHHHHHHHHHHHHHHHHHHGHHGGGGFHHGGGGEEEHGHGGHFGHHGHBFGGG?FFHGGB/3/33B4FFE/<///>--A--.=<0G0000<:-A-;-:;009090000000///--;.-./;00..9/:.000/0/0900000000..-.-9.0/../.0000:000000;:00900.900;..00;--.----9./---..00000000/
@M03495:530:000000000-LYBTV:1:1101:21633:8328 2:N:0:GCCCAGTG+AATTGCGG
ATATTTTGCCGTTGATAAACCAAAGCTCACATGCTGACAGATCGGAAGAGCGTCGTGTAGGGAAAGAGTGTCCGCAATTGTGTAGAGATCGGGGGGGGGCGGGTCATTAAAAAAAAAAATAGAAAAAAAAGGAGAACGGGTGAACATAATATACGATAGGAGATAGTATTACACTTATACAACGCGTATGTTACAGGGTTAGCATGCACTGTATCGTGTCGTATCAGTGTATGACGTGTGGTATGATGTTT
+
ABBBCFFFFFCCGGGGGGGGGGHHHGHHHHHHHHHHHHHHHHHHGGGGHHHGGGGGGHHHHGHHHHHHDF5DFEGGGGHHGF243434B3CE/E@----------;0000::BFBFBFA.00000/;---../...0.9.-:.0;000000000...../99./0000000000000000000---:-./00:;009./...00000000/9000.;.;/.../.0009:00000.;9/../0000;F000
@M03495:530:000000000-LYBTV:1:1101:27356:8349 2:N:0:GCCCAGTG+AATTGCGG
ATATTTTGCCGTTGATAAACCACCCTCCCTGTGGTCGTTCTCTTGCTCCTTCTGTCGTCAACGAATTTACTAATTCCACAGCTCACATGCTGACAGATCGGACGAGCGTCGTGTAGGGAAAGAGGGACCGCAAGTGTGTTAAAAAGGCGGCGGGGCTGGTGTTTTTCAAAAAGCTCCGCGCGCCCGTCGCGCATCACGCGGCGCCCAGTGTATGCTCGAATGAGTGTCGTGGTGGGATGAGTGTCGGCGGT
+
AAAA1BDD11A1AECG3AAGGEFCFE0EE01A10AAAAE0AEGF1111BFGGBDBEFFAA/DEFA//DAG1A2DBGD21B0/11BDC@DFF11BFF011////>/>E@?///?G0B1<<FGF0C/?//</>///11<??F1111>..<A@-:-----::/-;---9////;---///--------9---;9----9/-9--9@-----///////9/---////9/9/9;------9/9;9////--9---
@M03495:530:000000000-LYBTV:1:1101:21057:8354 2:N:0:GCCCAGTG+AATTGCGG
ATATTTTGCCGTTGATAAACCAGCTAATCCTGAAAAAAAAAATCAAAGCTAAAAACTACAATGCTAAGACCACGATGTGACTGCTATCAAAGTTAGATATATATGTAAATTATTCATCTGTCAAATCCTAGAATTATATCATACCTGCTCCAGCAATCACGACCTGTAATGGTTTAGTGGGTTGTTCACTGTTTCTGAAAAATGAAGATAGTTGTCCAGCTTCCAAAAAGTTTATTGTGTTTTCTAGTGGA
+
ABABCFFFFFCBGGGGGCGGGGHHHHHHHGHHHHHHFGGGGGHHHHHHGFHHHGHGHHHHHHGHHGHHHHHHHGGGGHHHHHHEHHHHHHHHHHHHHHHHHHGGHHHHHHHHHHHHHHHHHHHHHHHHHHHHHHHHHHHGHHHGFHHGHHGHHHHGHHHHGGGGGHHHGHHHGHGHHHHFEDGGGHHHHHHHHHFHHHHHHGHHFHEHGHHHHHHFGHHHHHFGGGGEEECFGGGGGGFCFGFGGFGGGG0
@M03495:530:000000000-LYBTV:1:1101:19193:8371 2:N:0:GCCCAGTG+AATTGCGG
ATATTTTGCCGTTGATAAACCACCCTCCCTGTGGTCGTTATCTTGCTCCTTCTGTCGTCAACTAATTTACTAATTCCAAAGCTCACATGCTGACAGATCGGAAGAGCGTCGTGTAGGGAAAGAGTGTCCGCAATTGTGTAGAACTCGGGGGTCGCCGGGGAATTTAAGAAAAAAAAATAGAACCCCACGACAGCCTAGTGTGCTGTAAATGGTGAAGACAAAAAGATGGTAGTGTGGAGACCATCGACGTT
+
ABBCCFFFFFCCGGGGGGGGGGGGGHHGGHHHHHHHGGGHHHHHGHHHGHHHHHHHGGGHGHGHGHHGFHHHHHHHHEHHHHHHHHEFGHHHGHFHFHHHGGGGAGGEGGGEGGHGGGFHHHFFFHBF3EGFGG?GHH@2D22D2FC?/>--.<<<-A---./00090;0//9:---.900;0.....-----.;/0/000900000000:0000000////...9:000000/90;0.0../00./---.
@M03495:530:000000000-LYBTV:1:1101:4916:8400 2:N:0:GCCCAGTG+AATTGCGG
ATATTTTGCCGTTGATAAACCACCCTCCCTGTGGTCGTTATCTTGCTGTCAACGAATTTACTAATTCCAAAGCTCACATGCTGACAGATCGGAAGAGCGTCGTGTAGGGAAAGAGTGTCCGCAATTGTGTAGATCTCGGTGGTCGGCGGATCATTAAAAAAAAAAAAAAGGAAGGATGCAGAAGTAGAACTCTTGTGTGTAGAGATAAGGAACACGATCTCACGTGTGAAATTGGCAACACGGAGAACAAG
+
CCCCDFFFFFDCGGGGGGGGGGGGGHHGGHHHHHGHGGGHHHHHHHHHHHGHHGGGHHHHHHHHHHHHHHHHHHHHHHHHHHHHHHHFHHHGGGGHHGGFFGFDGHHHGGHHHHHGGDFGFGGGGHHFH23333DB3GF///<2</>/----.00000=<@E@C-<<--.<//...00:0:0/<0B000:0<00000:.<00000000000/.//<-...000.../.<00<000/00....--.-.0:/<
@M03495:530:000000000-LYBTV:1:1101:10293:8409 2:N:0:GCCCAGTG+AATTGCGG
ATATTTTGCCGTTGATAAACCAGGGCATCGGCCGTTTTCTCCAAAGCTCACATGCTGACAGATCGGAAGAGCGTCGTGTAGGGAAAGAGTGTCCGCAATTGTGTAGATCACGGTGGGCGCCGGATCCTTTAAAAAAACAAGCGATGAAGGCTCAGCGTAGGACTGATACCTACGGATGACAGTGTGGCATTGACGTGTCTTGCTATAGACTACGCGCGCGACCTATACTCGCATGACGACGAGTACTATAC
+
BCCCCFFFFFCCGGGGGGGGGGHGGGGHHGGGGGFGGGHHHHGGGHHHGHGFGHHHHHHHHHHHHG1EEAHHG>EFEEGGGHGGHHHBH@BGHHGGCEFFHFE2434443B/?/?A//////////0?111<111--.<./....<=<00:0.0/0...-.;0/.0;0000;/....-0000:0;0..;00000.:.:/0000000000;0:/.--@-99---.000;00.--..0:..----..0:0:00
@M03495:530:000000000-LYBTV:1:1101:18534:8417 2:N:0:GCCCAGTG+AATTGCGG
ATATTTTGCCGTTGATAAACCAGCTAATCCTGAAAAAAAAATCAAAGCTAAAAACTACAATGCTAAGACCACGATGTGACTGCTATCAAAGTTAGATATATATGTAAATTATTCATCTGTCAAATCCTAGAATTATATCATACCTGCTCCAGCAATCACGACCTGTAATGGTTTAGTGGGTTGTTCACTGTTTCTGAAAAATGAAGATAGTTGTCCAGCTTCCAAAAAGTTTATTGTGTTTTCTAGTGGAG
+
>AAABFFFFFBAGGGGGCGGGGHGGHHHFFHHCFHF2FGGGHGHHHHHHFHFGH1FHHHHEBFHFHHHHHHHDEHFEGFHFHFHFHHHHGHGHHHHHHGHHHHH4GHHHHHHHHHHHGHHHGHHHHHHHHHHHGHHHHHHHHHHHHHHHHGGHFGB2CFDFGGG<<FFGHHFGHH1>FGEDFGDEDHHHFFFFFBGFHGECGFHHFCGGFCGHHGFGHFGGHHFHHE?A0BBBFGFFFFFFBFBBB9;.9C
@M03495:530:000000000-LYBTV:1:1101:19358:8435 2:N:0:GCCCAGTG+AATTGCGG
ATATTTTGCCGTTGATAAACCAGCTAATCCTGAAAAAAAAATCAAAGCTAAAAACTACAATGCTAAGACCACGATGTGACTGCTATCAAAGTTAGATATATATGTAAATTATTCATCTGTCAAATCCTAGAATTATATCATACCTGCTCCAGCAATCACGACCTGTAATGGTTTAGTGGGTTGTTCACTGTTTCTGAAAAATGAAGATAGTTGTCCAGCTTCCAAAAAGTTTATTGTGTTTTCTAGTGGAG
+
1A1AAFFBFFDAEGGFG3BBGGHHFGHHFDGGGHH1CFGGGEHHHHHFFFFF1GEFHHGFHHHHEDGHHHFGGEHCEGHFHFHHHDGFGBFGFFFDGHHHHHHHFGFDDFHH2GGHH2GGHHHHHHHGHHHHGHHHGGGHHFDFHGHFHHFHHHFHHHHGC/CABFH1FGFGGHHH1>GE<CCCGHHHHHHGGFFGFGHHAHHG0<0GHCGHHFFBCGCHBGB0CHGA9CBBFGGGGGFBFFFF00;0.0.
@M03495:530:000000000-LYBTV:1:1101:27901:8447 2:N:0:GCCCAGTG+AATTGCGG
ATATTTTGCCGTTGATAAACCAGCTAATCCTGAAAAAAAAATCAAAGCTAAAAACTACAATGCTAAGACCACGATGTGACTGCTATCAAAGTTAGATATATATGTAAATTATTCATCTGTCAAATCCTAGAATTATATCATACCTGCTCCAGCAATCACGACCTGTAATGGTTTAGTGGGTTGTTCACTGTTTCTGAAAAATGAAGATAGTTGTCCAGCTTCCAAAAAGTTTATTGTGTTTTCTAGTGGAG
+
>3AABFFFFFBAGGGFGGGGGGHHGHHCHHHHHGFFAEEEFGFFHFFFHGEGEHEFGHHHBGFFHGHHGBGHGGGG1EG4BF3GHEFFHHHEFHDHFHFEFHHBBGHHHHHHFHHHHHHHHHF4BGFFHHHFHHGHGHFHHEFHFHACFFHFFHFHFFHGGGGGFHEHHHHFHHHHHHAHFEGGHFHHFGGHHBGHHFHHHGFDGGBGHHHHHHHBFBG0:CFHC0:.C;CBFGGEBC:;FFBFFG009BA
@M03495:530:000000000-LYBTV:1:1101:6458:8454 2:N:0:GCCCAGTG+AATTGCGG
ATATTTTGCCGTTGATAAACCAGCTAATCCTGAAAAAAAAATCAAAGCTAAAAACTACAATGCTAAGACCACGATGTGACTGCTATCAAAGTTAGATATATATGTAAATTATTCATCTGTCAAATCCTAGAATTATATCATACCTGCTCCAGCAATCACGACCTCCTGGCAAACAACCTGCAGAAAAGCCAATCAAATATATTTTCACAAGAGATGGAATGTGAGGCAATAATAGAGTACAAAGGTTGAAC
+
3AAABFFFFFBBGGGFGFFGGGGCHHHHHGHHHHHHHGGGGHHGHHDGHHGHFHGGHGHHHFFHGHHHHGHHGGHGGGHFHH3GHHHHHHHHHGHHHHHHHHHHHHHHHHHHHHGHGFHHFHHHHHGHGFHHHHHHGHHHHHHBGGA2GGHFFG@DGHHCGCGGHHFHGECHHFHECEGHHHGHHGHHGCGCC/GHHHF<GFHGCGHHFFFFFHHHEHHHHFGHGGGGGBFBCFB9BFCCFFGGBBBBFF0
@M03495:530:000000000-LYBTV:1:1101:4167:8458 2:N:0:GCCCAGTG+AATTGCGG
ATATTTTGCCGTTGATAAACCACCCTCCCTGTGGTCGTTATCTTGCTCCTTCTGTCGTCAACGAATTTACTAATCCAAAGCTCACATGCTGACAGATCGGAAGAGCGTCGTGTAGGGAAAGAGTGTCCGCAATTGTGTAGATCTCGGGGGGCGCCGGAGCATTAAAGAAAAAACATAGGACGATGAGTAGTGTGGTGGTGAGAGGATGCGGGTGATACAAGTGGTAGTGGCGGTAGACGCGAGACAAGATA
+
ABABBFFFFFCBGGGGGGGGGGGGGHHGGHHHHHHHGGGHHHHHHHHHHHHHHHHHGGGHGHGGGHHHHHHGGHHHHHGHHHHHHGHHHHGHGHEHHHHGEGGFGHGGGGGG?FHHGFHHHHHFGDFGGGF@DHEDH2@F222>FFF/<C--;-9@-;--.///99/9.//9-.;//////--../////////;/...././/..///-----.///////////;;/..---9.//.-;---.//./:/
@M03495:530:000000000-LYBTV:1:1101:7047:8485 2:N:0:GCCCAGTG+AATTGCGG
ATATTTTGCCGTTGATAAACCAGAGGACTCAGGCTGGACCAAAGCTCACATGCTGACAGATCGGAAGAGCGTCGTGTAGGGAAAGAGTGTCCGCAATTGTGTAGATCTCGGTGGTCGCCGTATCATTAAAAAAAAAAAAGAAGGAAAAAATGGGAGCGGGCGAGAAGGATGGAGACTAGAGAAGAGAATGGGAGTGACATGAGAGAGGACAAGACAGTAGGAGAGGATATTGGCAGGGTGCTGACGCAACA
+
CCCDCFFFFFCCGGGGGGGGGGHHHGHHHHHHHHHHGHHHHHHGHHHHHHHHHHHHHHHHHHHGGGGHHHGGGGGGHHHHGHHHHHHBGBFFGGGGGHHFHFDGB4DFGHG/EF/3>/?<</00D>DD222@>@@?D--.../..//:.-:00./:.--------9/..00.//0.0000000/0./0000./...000;00000...../..//:/00000/..../00000/09--/..000/..---.
@M03495:530:000000000-LYBTV:1:1101:12873:8495 2:N:0:GCCCAGTG+AATTGCGG
ATATTTTGCCGTTGATAAACCAGCTAATTCCAAAGCTCACATGCTGACAGATCGGAAGAGCGTCGTGTAGGGAAAGAGTGTCCGCAATTGTGTAGAGCTCGGTGGTCGCCGGGGAATTAAAAAAAAAAAGAGAACAGAAATATGTGGGAGAAGGATCCTGCAGCAGACAGAAGAGTTGGACGATTGGAATCACAATGTATAGATACGAGTACGCATGGGCGCACAATGAGGCAGATGGGAAAGAGAGGTGA
+
BCCCDFFFFFCCGGGGGGGGGGHHHHHHHHHHHHHHHHHHHHHHHHHHHHGHHHGGGGHHHGEGGEGFGHHGHHHHHHDGFFHGGGGGHHGE243434BB?E/??/?>//<///>/22@22>@>/A?-@..//00///001111110<..../..0::100/00.././//<00.11:000<-....:1001000001111:1111.<.9.1........-----/0:11<....010./0..///..0.1
@M03495:530:000000000-LYBTV:1:1101:27199:8516 2:N:0:GCCCAGTG+AATTGCGG
ATATTTTGCCGTTGATAAACCAGTCAGGAGTCCAAAGCTCACATGCTGACAGATCGGAAGAGCGTCGTGTAGGGAAAGAGTGTCCGCAATTGTGTAGATCTCGGGGGTCGCCGGGTCATTAAAAAAAAAAACAGAGTATAGAGAGGCGAGGCATGGGTACCTAGAGAGACACGGCTTAACACGAACGCAAAGATTCGCTCGGTGGTGTTGACGAGTAGTCTACTCAGATCGAGGTATAGGCGTGACACGTC
+
BCCCCFFFFFBCGGGGGGGGGGHHHHHHHGGHHHHHHHHHHHHHGHHGHGHHGHHHGGGGHHHGBEGEEBGGHGFHHHHHFG@BGGGGGCHHHH2B3444@@FF>EE@/>/</////?=FD1FF<-@C?D-;.://00000000..;9----.0;..:00:000000..///.----00000.-.--.---//0:0...9-:9.......009.-9.00000:0000:00..9-;000000;.-..0:...
@M03495:530:000000000-LYBTV:1:1101:3942:8541 2:N:0:GCCCAGTG+AATTGCGG
ATATTTTGCCGTTGATAAACCAAAGCTCACATGCTGACAGATCGGAAGAGCGTCGTGTAGGGAAAGAGTGTCCGCAATTGTGTAGATCTCGGTGGGGGTCGCGCAATTTAAAAAAAAAATATATATAATTAGCAATTGCATCCCGAAGAGTCGTCTCATTCTTATTCTGAACGTCAGCCTGTGATGTATAGGTATCTTAGTGTATATACATGATATCAATGTGTGAGCGACAATACTCTTACCATCAACGG
+
BBBBBFFFFFDAEEGGFGGGGGHHHGHHHHFFFFHHFHHHFHHHGEFGGABEAEFGGHFDHGGFHGFHFG5DBEE?>1FDBFBB344@B411111/////////<<BD2222?F/</<<011110000=000<00<0000=0/.:.:;..:0:.:9900;;0;0;0;;;0C/..;..0//.09;000000000/;/////;:B//////:9////;///////:.///;----//;9//9B////99/;.-
@M03495:530:000000000-LYBTV:1:1101:21318:8553 2:N:0:GCCCAGTG+AATTGCGG
ATATTTTGCCGTTGATAAACCACCCTCCCTGTTCCAAAGCTCACATGCTGACAGATCGGAAGAGCGTCGTGTAGGGAAAGAGTGTCCGCAATTGTGTTGACTATCGTGGTCGCCGGTGTAAATTAAAAAAGAACTGACGTTCGTTCCTAGTTTTAGAGAGAATTGTGACTTGATACAGCTCCTGAGCAAGTTACACAGTGCAGTTTGAGGCTATGTATAGAGTACTAAATGAGGGGGGCTACAGACATTGG
+
3AAAAFFFFFBB?GGGGFGGGGAEECHGGHHHHHHHHHHHFFHHHFHHHGEHEHFHFEGGGGFFFEEEFEEFGGEGGCHCHHHG4FFAEE/1@B44B3/434444?20/?3//?////?232@2222@2>/?00?11<<??0..0001<>1<11100<0../<<0=00000<0C0;0000////0:/0//0000;00.:000000;C09/..00000000000000000;0;0/.---9-..///..///9
@M03495:530:000000000-LYBTV:1:1101:20770:8554 2:N:0:GCCCAGTG+AATTGCGG
ATATTTTGCCGTTGATAAACCAGAGGACTCAGGCTGGACCAAAGCTCACATGCTGACAGATCGGAAGAGCGTCGTGTAGGGAAAGAGTGTCCGCAATTGTGTAGATCTCGGTGGGGGGCGGGTCATTAAAAAACAAAAATCGAAAATATGGCACAGCACAGTAAGGAGGGTCTAAAGTGCCGCTCGAACAAGGAGCGCAGCTCGCATCGGGCAGTATCGCAGCGGTGGATGGAGCTACGCAGCGGCTCGGG
+
3AABBFFFFFBBGGGGGGGGGGHHHGHHHHGHFHHGGHHHHHEHHHHGHHHHHGGFHFHHFHHGGGGGFGGGGGEFGEFHGBGEFHH@BBFDEEGGFGHGFB4EHH44BB//<<///-:---:9:/:;BF/BB.:...:./.:::9B////.//;:..99.;/////..-;/9/;/////9:;--:-..-..9.9:---:-:/.9-.-..---.////;..A---.:.:;/./;..//.9.-;;9--.---
@M03495:530:000000000-LYBTV:1:1101:15111:8601 2:N:0:GCCCAGTG+AATTGCGG
ATATTTTGCCGTTGATAAACCAGGACTCAGGCTGGACCAAAGCTCACATGCTGACAGATCGGAAGAGCGTCGTGTAGGGAAAGAGTGTCCGCAATTGTGGAGATCTCGGGGGTCGGCGTATCATTAAAAAAAAAAAATTCGACAGTAGCGCTGGGGCGTCTAATAGTAAGAGAAAAAAAGATAGATCATCAATAGGGTGACGTACAAGCAGTTGCGTGGTATGTAGCAAGTACGAAGACGCGGCAGCACAT
+
ABBBBFFFFFBBGGGGGGGGGGHGHHHHHHHHHHGHHHHHHHHHHHHHHHHHHHHHHHHHHGGGGHHHGGGGEEHHHHGHHHHGHBGBBGGGGFGHHHH/?/33?B4BF/<B///////-.011=11<1F@?-----./0.0..-;000--.-;.-.---;.///////://./:..99;.///9///////////.;../.....//..:////-..-;/;///////.9/9...../.------..../
@M03495:530:000000000-LYBTV:1:1101:23832:8601 2:N:0:GCCCAGTG+AATTGCGG
ATATTTTGCCGTTGATAAACCACCCTCCCTGTGGTCGTTATCTTGCTCCTTCTGTCGTCCAAAGCTCACATGCTGACAGATCGGAAGAGCGTCGTGTAGGGAAAGAGTGTCCGCAATGGGGGAGAACTCCGGGGGGGGTGTAACATTCACGAGAGGACTACAATCTCGTCATTAGTCCGTCTGACAATTGAGTTTTTCAGCAGACGTGTGACACATATCATGTAGAGGTTGATGGAGGCGTGTAGTTGAGC
+
1A?A13@31@AAEA1DGF1BAAFFEFAFCFH11BBF?EECCFB22BDG1FBGHHGGFAB/EEG0B11B1CGGGHHHGHF0B1FEGE/00B/E/E>EFCG1/00E00>1>12BE///?1B0//<//01111////-9---9-///:/9///-99-----///////9/--;9-///;/9-----//9/////:9//9-////9-/----/-////-///;///:;///-/--/////-;----;-////9//
@M03495:530:000000000-LYBTV:1:1101:22059:8612 2:N:0:GCCCAGTG+AATTGCGG
ATATTTTGCCGTTGATAAACCAGCTAATCCTGAAAAAAAAATCAAAGCTAAAAACTACAATGCTAAGACCACGATGTGACTGCTATCAAAGTTAGATATATATGTAAATTATTCATCTGTCAAATCCTAGAATTATATCATACCTGCTCCAGCAATCACGACCTGTAATGGTTTAGTGGGTTGTTCACTGTTTCTGAAAAATGAAGATAGTTGTCCAGCTTCCAAAAAGTTTATTGTGTTTTCTAGTGGAG
+
3>>AAFFFFFBBGCGGFGGGGGHFHHHHHHHGHHHGHGGGGHFFHHG2GFAGFGGHHHHHHFHHHHHGGHHFGGHGHBGFFDFGHHFHGFHHHHHHHHHHHHHHFHHGHHHHHHHHFHGHGHHHHHGHFHHHHHHHHHHHHHHBGHAFFGBFFHHHFCGGGGGGHHHEHHHHHGHHFHHHAFGGHHHHG0<GDFHHHHFBGCF0=;CGEHHFHCC0CGCCGGG0;C.9A9FFFFFFGGFFFGBFFGFB.;A
@M03495:530:000000000-LYBTV:1:1101:15977:8626 2:N:0:GCCCAGTG+AATTGCGG
ATATTTTGCCGTTGATAAACCAAAGCTCACATGCTGACAGATCGGAAGAGCGTCGTGTAGGGAAAGAGTGTCCGCAATTGTGGAGATCTCGGGGGTCGCCGGATCATTAAAAAAAAAAAAAGTAGGAGGATTAAAGGGTGGGCTGTTCATATAACAAAGGCAAGTTGTAGCGAGATACGAAGATGGGAGTCGAGCGTACATAGTACTGTGATGAGGTTGATAGAGCGGTGTTGGAACAAGACGGTAGCTTT
+
BCCCCFFFFFCCGGGGGGGGGGHHHHHHHHHHHGHHHHHHHHHHGGGGHGHGEGGGGGHHHGHHHHFHDGDDFFGGGGHHHG13133BB4FF/EE</</?<//?/0?FBDBFGFGC-@---.<0000/..:000000...--./..<00:000<000.//9.:.<000000--<-.00....<B00./../-.-.-..-.0000000<<00<000/////00000<--.-....000////:9.<..0000
@M03495:530:000000000-LYBTV:1:1101:24601:8649 2:N:0:GCCCAGTG+AATTGCGG
ATATTTTGCCGTTGATAAACCAGGCGGACCAAAGCTCACATGCTGACAGATCGGAAGAGCGTCGTGTAGGGAAAGAGTGTCCGCAATTGTGTAGAGTTCGGAGGGTGCCGGATTTTAAAAAAAAAATAACTACCAGCATCACCCAGGTCTACAGTCTCGTTATCGGTAACAATCACATCCCCTTTACTGTCCCCACAGCTGCCGTTCGGCACGCCTCCCCTCAATTTTGTACTCGTGCACCCATCACGGTT
+
CCCCCFFFFFCBGGGGGGGGGGGDFCCGGGHHHHGHFHHHFHHHGHHHFEGHHEDFGGHHGEFGEEFGHFEHHHGHH@BB4@1E@EEG3B4?BF434B4??//<////2/////2222111/<->-.000=D//CCEG;000;...:/:::;0:000:/:.9.;.-9..9000;09099/..;.00;/:/;//./....///.-;9/.-;--.-.99.../..///B/////9/.9...//:;//:;..:.
@M03495:530:000000000-LYBTV:1:1101:9751:8701 2:N:0:GCCCAGTG+AATTGCGG
ATATTTTGCCGTTGATAAACCAGCTAATCCTGAAAAAAAAATCAAAGCTAAAAACTACAATGCTAAGACCACGATGTGACTGCTATCAAAGTTAGATATATATGTAAATTATTCATCTGTCAAATCCTAGAATTATATCATACCTGCTCCAGCAATCACGACCTGTAATGGTTTAGTGGGTTGTTCACTGTTTCTGAAAAATGAAGATAGTTGTCCAGCTTCCAAAAAGTTTATTGTGTTTTCTAGTGGAG
+
AABBBFFFFFBAFGGGGGGGGGHHHHHHHHHFHHGHHGGGGHHHHHGHHGGGFFEFHHHHHHHGHGHHHHHHGGHGHHHHHHGHHHHHFHHEGHEHHHHHHHHHHHHGHFHHHHHHHHHHHHHHHHHHHHHGHHFHFHFHHHGHHHGHFHHHGHHHGHHGGGGGHHHHHHHHHHHHHHEHAFCGHHGHHHHHGHHGFHHHHHHFDGHHHFGHHHHH:GGHHHFHHEGGEFFEGFFFFGFGGGGGFGGGFFG
@M03495:530:000000000-LYBTV:1:1101:8194:8720 2:N:0:GCCCAGTG+AATTGCGG
ATATTTTGCCGTTGATAAACCAGCTAATCCTGAAAAAAAAATCAAAGCTAAAAACTACAATGCTAAGACCACGATGTGACTGCTATCAAAGTTAGATATATATGTAAATTATTCATCTGTCAAATCCTAGAATTATATCATACCTGCTCCAGCAATCACGACCTGTAATGGTTTAGTGGGTTGTTCACTGTTTCTGAAAAATGAAGATAGTTGTCCAGCTTCCAAAAAGTTTATTGTGTTTTCTAGTGGAG
+
ABBCCFFFFFCBGGGGGGGGGGHHHHHHHHHHHHHHGGGGGHHHHHHGHGHFHHGHHHGHHHHHHHHHHHHHGGHGGHHHHHEHHHHHHHHHHHHHHHHHHHHHHHHHHHHHHHHHHHHHHHHHHHHHHHHHHGHHHHHHHHHFHHHHGGHHHHHHECHDFCGGFGHGGHHFGGHH1FHHGGGGHHGHHHHHHHHHHHGHEGHFGHHHHHHGHHHGHHHHFHHFGHAFFGGGGGGGGGGGGGGGGGGFFBF
@M03495:530:000000000-LYBTV:1:1101:14345:8749 2:N:0:GCCCAGTG+AATTGCGG
ATATTTTGCCGTTGATAAACCGGCTAATCCTGAAACAAAAATCAAAGCTAAAAACTACAATGCTAAGACCACGATGTGACTGCTATCAAAGTTAGATATATATGTAAATTATTCATCTGTCAAATCCTAGAATTATATCATACCTGCTACAGCAATTACGACCTGTAATGGTTTAGTGGGTTGTTCACTGTTTCTGAAAAATGAAGTTAGTGGTTCAGCGGCCAATTAGTTTTTTGTGATTTTGAGTGGAG
+
1>1AABDDDFA1E1FGGDEGB00A00AFAGH1111100B0/01B11101B1A11/B11FHDA1D221BAFCCFGA/01D22@01F20@2B1@@F21BGBG22@FHHHH22F2@FGHBHHG>F>>F1>1E1BGHDGGHF22>>10>1011111100111><///?0@>2@2@F1@1??10?/<//<11FGG1<1F111F11>0<00D00=DH0.=.00=0.--:-./0;:;0;0=A-:/0900009.09.0.
@M03495:530:000000000-LYBTV:1:1101:10991:8755 2:N:0:GCCCAGTG+AATTGCGG
ATATTTTGCCGTTGATAAACCAGCTAATCATGATAAAAAAATCAAAGCTAAAAACTACAATGCTAAGACCACGATGTGACTGCTATCAAAGTTAGATATATATGTAAATTATTCATCTGTCAAATCCTAGAATTATATCATACCTGCTCCAGCAATCACGACCTGTAATGGTTTAGTGGGTTGTTCACTGTTTCTGAAAAATGAAGATAGTTGTCCAGCTTCCAATAAGTTTATTGTGTTTTCTAGTGGAG
+
>>1AAB33@111AE1GF3ABGEHGHDGHD3F1A32B11BA/BC11110B1FF1B/BB1BG1BFH22AFA0BAE/?/0GFEHF011BGGHGFGFG2BGH2GHHGFFHHFBHGHGG2FGGHHHGH1EFFGHHGEGHHFDFGBGG1<1GFFBBGC0F01FHBC?/<CBGF2FGGGHHGEBFAG</<EAHFHFDFGH1GFBF1<GFF0DB000<D<G=<0<CCG0;/:000CGH0C0CCHHC:CB/0;BF0C.09
@M03495:530:000000000-LYBTV:1:1101:16297:8760 2:N:0:GCCCAGTG+AATTGCGG
ATATTTTGCCGTTGATAAACCAGAGGACTCAGGCTGGACCAAAGCTCACATGCTGACAGATCGGAAGAGCGTCGTGTAGGGAAAGAGTGTCCGCAATTGTGTAGATCTCGGTGGTCGGCGGATCATTTAAAAAAAAAGAAACACAGGAGGCTAGTGAAGGGGAGCGTGCGTGAAACGCTGAAACTACTGTAAAGCAGCGGAGGATCACTGTCGATAGCGCAAGCGATACGAGTGTGCACATCATGTAGGAG
+
AABBAFFFFFBBGGGGGFGGGGHHHGHHHHHHFHHHGHHHHHHHEGHHHHHHHHFHHHHHFHHGGGFHHHGFGGGGEGHHGFFAHHHBF4BFFEGCGHHFB2FD44BD?GF/?E/3//<B////?1F1<11?D---@...//;:.:.:.:..0.;00:0/.-.-.-...-....0/.-9..///;////////9///.---:-.//./////.9;../-----.....-..999///9///////;/F///
@M03495:530:000000000-LYBTV:1:1101:27759:8814 2:N:0:GCCCAGTG+AATTGCGG
ATATTTTGCCGTTGATAAACCAGCTAATCCTGAAAAAAAAATCAAAGCTAAAAACTACAATGCTAAGACCACGATGTGACTGCTATCAAAGTTAGATATATATGTAAATTATTCATCTGTCAAATCCTAGAATTATATCATACCTGCTCCAGCAATCACGACCTGTAATGGTTTAGTGGGTTGTTCACTGTTTCTGAAAAATGAAGATAGTTGTCCAGCTTCCAAAAAGTTTATTGTGTTTTCTAGTGGAG
+
AAAABFFFFFDAGGGGGGGGGGHHHHHHHHHHHGGHHGGCEGBFGFE2FF5F3F1FHHGHHHHHHHHHHHGHGGHGHFDGHFGGGHFHHHH4FGFHHHHHGHHHHHHHHGHHGHGHHHHHFHGGFHFHHEHHHHHHHHFGHHHEGHHHEHFGFGHHHHHGD@DDGHFDDFHGHHBG<DG.AFCFEGBGHHHF0GGHHEFBFFD=DCHHHGGHHGGFGH/CHGCF00.CEGGGGEFFFGBFFGGGFGBBFBE
@M03495:530:000000000-LYBTV:1:1101:4755:8816 2:N:0:GCCCAGTG+AATTGCGG
ATATTTTGCCGTTGATAAACCAGGACTCAGGCTGGACCAAAGCTCACATGCTGACAGATCGGAAGAGCGTCGTGTAGGGAAAGAGTGTCCGCAATTGTGTAGATCTAGGGGGGTGGCGGCTCAGTAAAAAAAAAAGCCTGGAAAAAGTAGACACAGAGTCGCACATAGACCGCGATATGATTAGTACGAGATCGACTCAGGACAACCAGACATAATGACAGGATTTGGACACAGAAAAAAGCAGAAAGGCA
+
BBBBBFFFFFBAGGGGGGGGGGHGHHGHHHHGHHGHHHFHHGHHEEGHHHFGHGHHHHHGFDGFGEHGGFAEEFGFGHGFGGHHHHF@F4??EEFFF4B2F3444B4BB/<E----.9--9.0/;0;B09>BA@-...:...//...//////...//:;---;-//////-----.-//99////;...;./..9..//;/.;....;...////999//..////////...///..-;./:////...
@M03495:530:000000000-LYBTV:1:1101:17053:8822 2:N:0:GCCCAGTG+AATTGCGG
CTATTTTGCCGTTGATAAACCAGCTAATCCTGAAACAAAAATCAAAGCTAAAAACTACAATGCTAAGACCACGATGTGACTGCTATCAAAGTTAGATATATATGTAAATTATTCATCTGTCAAATCCTAGAATTATATCATACCTGCTCCAGCAATCACGACCTGTAATGGTTTAGTGGGTTGTTCACTGTTTCTGAAACATGCAGATAGTTGTCCAGCTTCCAAACAGTTTATTGTGTTTTCTAGTGGAG
+
1>1>ADD3BFD>A1AF331BG0FGCBGGFHHF1AF100AAAAGHHFGFHH111ABGGFE1AAFD221BFGFHECEAAFFHE1GG1DGGD1@@E@F@DGFDE@FGGEFHHFFFFH2FGHDHH2B1GHHFGGE1FGHHGHHHHGHHHHGHHHF1GCFGF1FCCCGGF>F2@GHHBFBGDFGG?FCCFHHHGG1=<GGFB1F10><11=<F0=<DD=DGF/CFGFFBFD.CF0;0CGCC;C/C/GHHGHBCF09
@M03495:530:000000000-LYBTV:1:1101:20019:8860 2:N:0:GCCCAGTG+AATTGCGG
ATATTTTGCCGTTGATAAACCAGCTAATCCTGAAAAAAAAATCAAAGCTAAAAACTACAATGCTAAGACCACGATGTGACTGCTATCAAAGTTAGATATATATGTAAATTATTCATCTGTCAAATCCTAGAATTATATCATACCTGCTCCAGCAATCACGACCTGTAATGGTTTAGTGGGTTGTTCACTGTTTCTGAAAAATGAAGATAGTTGTCCAGCTTCCAAAAAGTTTATTGTGTTTTCTAGTGGAG
+
3>3AAFFFFFBAAAGBGBGGGCHAGGHHFFHGHFHBGGGCGHCHFHFFHFHHHBEHHHHHHHHHHFGFHHHEGGHGHHHGFFFBGGHHHBGGHHHHHHFHHHHHHHEGHFHFFFDFG4GHFGBGHHFHHHEHFHHHHHBGHHGBGFFF1BHCFGFFCGHGEB@EH?11<1GGFCHH11>.>FCDHHB0BFFDHHGHHBGHHFHHBG0C0CFBCCC00/CGGCG00<...;FBBFG0009;CBFFFGGGG0;
@M03495:530:000000000-LYBTV:1:1101:9167:8866 2:N:0:GCCCAGTG+AATTGCGG
ATATTTTGCCGTTGATAAACCAAAGCTCACATGCTGACAGATCGGAAGAGCGTCGTGTAGGGAAAGAGTGTCCGCAATTGTGTAGATCTCGGTGGGCGCCGGGTCATTAAAAAAAAAAAAAGAGTAGGAATAAATAGGAGTAGACGTGATTGATAGAGGAGCAAACTACAGAAAGTGATAACGTACATGACAGTAACGGTACGAGCTAATGGAACTAAAGCTACTAACGCGATAACAAGACAACACTGAAG
+
ACCCCFFFFFCCGGGGGGGGGGHHHGHHHHGHHHHHGHHHHHHHGEGGGGHGGGGGGGHGGGHHHHGHBFDD@EGGGGHHHH?D344BB41F1?E/?>/><///<0BDG?FGFFGGG@<-<../000000000==0000;//000.;.=/00000;00/..../0.:0;0000000000000./...;000000000.-:...:.9:0:0000000000000009000.--;-9.000/////;..00090
@M03495:530:000000000-LYBTV:1:1101:17666:8871 2:N:0:GCCCAGTG+AATTGCGG
ATATTTTGCCGTTGATAAACCAGCTAATCCTGAAAAAAAAATCAAAGCTAAAAACTACAATGCTAAGACCACGATGTGACTGCTATCAAAGTTAGATATATATGTAAATTATTCATCTGTCAAATCCTAGAATTATATCATACCTGCTCCAGCAATCACGACCTGTAATGGTTTAGTGGGTTGTTCACTGTTTCTGAAAAATGAAGATAGTTGTCCAGCTTCCAAAAAGTTTATTGTGTTTTCTAGTGGAG
+
ABCCBFFFFFCCGGGGGGGGGGHHHHHHDGGFHHF5AAE2FHCFB3BGFBGF3AAFGFGHGHHDDDGFFFBHEGEC?BGBG3CGFGHFHG3BGHHFHHHGFHHHFHHHHGHHHHHHHHHHGHEFGHHHHFHHGHHFHHHHHHEHHHHEHHFFHHHHGHHGDGGGHGH1FGFGFHFBFGAG>CCEHGFHHHHHHEHHHFFG<.GGD0CFHHHHH;C0CFCC0GCC0;..::FFFGFFBBFFEF0;09FFFBE
@M03495:530:000000000-LYBTV:1:1101:8715:8877 2:N:0:GCCCAGTG+AATTGCGG
ATATTTTGCCGTTGATAAACCAGCTAATCCTGAAAAAAAAATCAAAGCTAAAAACTACAATGCTAAGACCACGATGTGACTGCTATCAAAGTTAGATATATATGTAAATTATTCATCTGTCAAATCCTAGAATTATATCATACCTGCTCCAGCAATCACGACCTGTAATGGTTTAGTGGGTTGTTCACTGTTTCTGAAAAATGAAGATAGTTGTCCAGCTTCCAAAAAGTTTATTGTGTTTTCTAGTGGAG
+
3>>AAFFFFFBAEEEGGGGGGGAEHHHHHHHFHHHFHGGGGHHHFHHHHHGHFHGFHHHHFGGHE5FGHHHHEEFGFEGHHGGHEFHFHFHEEGHFHHHHGHHHFHFHHHHHHHFHHHHHHHHHHHHFGDHHHHHHHHHHHHEFHGHHFFGGHHHHEGGD<@CDHHHEGHFFGGHHFGHHGGGGHHHGGHHBDGHHHGFHHHHHDGGHGHGFHHHGFHHFHHGHHGAECBFGGGGGGGGGEGFGEFFF?FF
@M03495:530:000000000-LYBTV:1:1101:5553:8880 2:N:0:GCCCAGTG+AATTGCGG
ATATTTTGCCGTTGATAAACCAGAACCATCCAAAGCTCACATGCTGACAGATCGGAAGAGCGTCGTGTAGGGAAAGAGTGTCCGCAATTGTGTAGATCTCGGTGGTCGGCGGATCATTTAAAAAAAAAAAAGAATAGTTTATCACAACCGAACTAGATTAGATCAAGTAGCGCACGATAAAGTAACAGATGGAAACTGCATGCTCGACGTAGTTTCACGCGAGACATGAGCGTATGGGATAGCAGGCTACA
+
BCBBCFFFFFDBGGGGGGGGGGHHHHHHHHHHHHHHHHHHHHHHGFHHHHCHHHGGGGGFHGGGGEEBEGHGHHHHHH5FBGFGGECGHHG424BB44B4B?>EE/?//</////02>2@FFGFGG>-<--.;:0000000000000..----.0000000;00::00000-----....00;00000/;00/00/0:0000000.----...00000..----./00000-...//./0/0000...0/0
@M03495:530:000000000-LYBTV:1:1101:8009:8890 2:N:0:GCCCAGTG+AATTGCGG
ATATTTTGCCGTTGATAAACCAGAGGACTCAGGCTGGACCAAAGCTCACATGCTGACAGATCGGAAGAGCGTCGTGTAGGGAAAGAGTGTCCGCAATTGTGTAGATCTCGGTGGTGGGCGTGTAATTAAAAAAAAAAAAAATGGAGAAGAATGGGGGGGGAGCAGGACAAATAAACTCTTAAGACTTGAGTAGCTCGATGTCGAGACCGATGGATGAAAGTATGACGGTACGTGGTATATGCTAGTGTGCT
+
ABBCCFFFFFDCGGGGGGGGGGHHHGHHHHHHHHHHGHHHHHHHHHHHHHHHHHHHHHHGHHHGGGGHHHGGGGGGFGGHG3GHEHHBF@FGGGCFGHHHH24344BB4FF/EE//?//<///2>D222@FHD//-<----:000/0./0/000..------.9;..././00000::000:00000000:000:0.-/0:;..-;..---..;000000000000.-....:/.900;000000000000
@M03495:530:000000000-LYBTV:1:1101:7206:8919 2:N:0:GCCCAGTG+AATTGCGG
ATATTTTGCCGTTGATAAACCAGCTAATCCTGAAAAAAAAATCAAAGCTAAAAACTACAATGCTAAGACCACGATGTGACTGCTATCAAAGTTAGATATATATGTAAATTATTCATCTGTCAAATCCTAGAATTATATCATACCTGCTCCAGCAATCACGACCTGTAATGGTTTAGTGGGTTGTTCACTGTTTCTGAAAAATGAAGATAGTTGTCCAGCTTCCAAAAAGTTTATTGTGTTTTCTAGTGGAG
+
AAAAAFFD4FD>EE4FGGGGGEHHGHHHHHHHHHFHHGGGGFFHHFHFHGHHHHEHGGHHFGHFHHHHHHHHEEH1CGHFFDEGHHHHHHFFFHGHHHHHHGHHHHHHHHHHHHHHHGHFFHHHFHHGHHHHHHHHHGHHHHFGHHEHHGHFBHHHHHHGGGGGHHGGHHEFHHHG=FF.EFGDHHHHHHHHGHHHHHHHHGHHHHBGFGHEGHGGGFCFHCGHFHAEFGGFGGGGGGFGFGGGFFFG.0:
@M03495:530:000000000-LYBTV:1:1101:9776:8948 2:N:0:GCCCAGTG+AATTGCGG
ATATTTTGCCGTTGATAAACCAGCTAATCCTGAAAAAAAAATCAAAGCTAAAAACTACAATGCTAAGACCACGATGTGACTGCTATCAAAGTTAGATATATATGTAAATTATTCATCTGTCAAATCCTAGAATTATATCATACCTGCTCCAGCAATCACGACCTGTAATGGTTTAGTGGGTTGTTCACTGTTTCTGAAAAATGAAGATAGTTGTCCAGCTTCCAAAAAGTTTATTGTGTTTTCTAGTGGAG
+
>AAAAFFFFFBAFGGGGGGGGGHHHGHHHCHGGHHFHGGGGHHHHHBHHGGHGHGHHHGHHHHHHFHHHHHHGGHGHHHHHHFHHHHHHGHEHHHHHHHGHHHHHHHHHHHHHHGHHHHHHHHHHHHHHHHHHHHHHHHHHHFHHHHHHHHHHHHHHHHGGGGGHHHHHHHGHHHHDDFHGGGGHGHHHHHHHFFHHHDHHHHEHHGGFGHHHHHHHFGFFFGGHF.ACFGGFGGGGFFGGFGGGGGGGGE
@M03495:530:000000000-LYBTV:1:1101:15669:8950 2:N:0:GCCCAGTG+AATTGCGG
ATATTTTGCCGTTGATAAACCAGCTAATCCTGAAAAAAAAATCAAAGCTAAAAACTACAATGCTAAGACCACGATGTGACTGCTATCAAAGTTAGATATATATGTAAATTATTCATCTGTCAAATCCTAGAATTATATCATACCTGCTCCAGCAATCACGACCTGTCCTGGCAAACAACCTGCAGAAAAGCCAATCAAATATATTTTCACAAGAGATGGAATGTGAGGCAATAATAGAGTACAAAGGTTGA
+
ACBCCFFFFFCCGGGGGGGGGGHHHHHHHHHHHHHGHGGGGHHHHHHHHHGHHHGHHHHHHHHHHGGFHHHHGGHGHHHHGHHHHHHHHHHHHHHHHHHHHHHHHHHHHHHHHHHHHHHHHHHHHHHHHHHHHHHHHHHHHHHFHHHHHHHHHHHHHHHD/EGGGHEHHFHHHHHHHHHDHHHHHHFHFFGHHHGHHHGHHHHHHHHHHHHHHFHHHHHHEHGCFGGGEGGGFBFFGFF;CFFGGEFFFGF
@M03495:530:000000000-LYBTV:1:1101:3569:8954 2:N:0:GCCCAGTG+AATTGCGG
ATATTTTGCCGTTGATAAACCAGGACTCAGGCTGGACCAAAGCTCACATGCTGACAGATCGGAAGAGCGTCGTGTAGGGAAAGAGTGTCCGCAATTGTGTAGATCTCGGCGGTCGCCGGATGATTAAAAAAAAAAAATATGAGAGGATGGTGCGGGCACACTTAGGTAAGACGAGTACAAATCACCGTGATGCTGGATTGTTACACAGGGGTTAGTCAGCAGTGGTAGAGACATGAGAGGGCATCGTCAAG
+
AABBCFFFFFCCGGGGGGGGGGGGHHHHHHHHHHGHHHHHHHHHHHGHHHHHHGHHHHHHHGGGGGHHGGGFEFFGHHGGFHHHG4FBFGGCCGGHHGHGHHH4G44B?/<>////////</111111=>C-<--;-.00<0000..;0.000----9././0000000000.--.90000;000/..../00000.0;/0000000.:.-9-..000009A00/900000:/000000...9//.....0
@M03495:530:000000000-LYBTV:1:1101:3417:8958 2:N:0:GCCCAGTG+AATTGCGG
ATATTTTGCCGTTGATAAACCAGAACCATCCAAAGCTCACATGCTGACAGATCGGAAGAGCGTCGTGTAGGGAAAGAGTGTCCGCAATTGTGTAGATATCGGTGGTGGGCGGATCATTTAAAAAAACAAAAGCACGAAAAGAGAGTGCAAGAATAGATGATAGTACAAGAAACATGAGATAAAAAAGAAATAGTGAAAAGCATGCACAGAGTGTCTGACAGTGGAATCAAGACGAGAATAAGGAGAAGATA
+
CCBCCFBFFFCAGGGGGFGGGGHHHHHHHGHHHHHHHHHHHHHHHHGFHHHHHHGDGEGGFGGGGGGGHGFGCGHFHH5FFGHGGGGGHHGB2BB@44BB1E//E/??/?/////02>2>@FGDCF<?CG00010-.<.-<.//</=0000//0000;0000000;000/////0/00;000000-..;/0000;0000/./;09//:////::///////9///:/9//;//.--..////9/.../;//
@M03495:530:000000000-LYBTV:1:1101:21415:8960 2:N:0:GCCCAGTG+AATTGCGG
ATATTTTGCCGTTGATAAACCAGCTAATCCTGAAAAAAAAATCAAAGCTAAAAACTACAATGCTAAGACCACGATGTGACTGCTATCAAAGTTAGATATATATGTAAATTATTCATCTGTCAAATCCTAGAATTATATCATACCTGCTCCAGCAATCACGACCTGTAATGGTTTAGTGGGTTGTTCACTGTTTCTGAAAAATGAAGATAGTTGTCCAGCTTCCAAAAAGTTTATTGTGTTTTCTAGTGGAG
+
3>>ABFFFFFBBGEGFCDBGGCGHFEHFFHHDG33GEEEEGHCFHBFBGHEG33AGHGHHHHFEF5FGDHHHDCAFHEF4FDFGBBFHH3F4BGGGGG4EHHHHF?GGFHGFHH4GH4FHHHHHGHCFGGHHEHHFHFGFFHFCGHFCHFBFGFGFGCFGDCCEGHB1?11<FGFG=FGHDADDGHHGGFDG0<<DB0<G.<G00;CCGGHHHCF:GFFBGFHC0C.A.CBBFB0B9BCFB;090;90.0C
@M03495:530:000000000-LYBTV:1:1101:24161:8960 2:N:0:GCCCAGTG+AATTGCGG
ATATTTTGCCGTTGATAAACCACCCTCCCTGTGGTCGTTATCTTGCTCCTTCTGTCGTCAACGAATTTACTAATTCCAAAGCTCACATGCTGACAGATCGGAAGAGCGTCGTGTAGGGAAAGAGTGTCCGCAATTGTGTAGATCTCGGTGGTCGGCGGGTTATTAAAAAAAAAAAAATAGCGTATGTCAGGTGAGCCAAGAGCTGCGTGACATGCAGCTGCGAGTGCACGGTGTATGTGTTGCGCGCGCTG
+
ABBBCFFFFFCBGGGGGGGGGGGGGHHGGHHHHGHHGGGHHHHHHHHHHHHHHHHHGGGHGHGGGHHHGHHHHHHHHHHHHHHHHGHHHGHHHHHHHHHHGGGGHHHGGGGGGHGHHGHHHHGHFFDFGDGGDEGHFHF2222D220F/??/1</----:..0:00;00;-A?D---.:00-.../0000/090.0///.../000-;...0090000/0:--9-.:00.-..;000;09/.0--------
@M03495:530:000000000-LYBTV:1:1101:8643:8964 2:N:0:GCCCAGTG+AATTGCGG
ATATTTTGCCGTTGATAAACCACCCTCCCTGTGGTCGTTATCTTGCTCCTTCTGTCGTCAACTTCCAAAGCTCACATGCTGACAGATCGGAAGAGCGTCGTGTAGGGAAAGAGTGTCCGCAATTGTGTAGATCTCGGTGGGCGCCGGGTCATTAAAAAAAAAAAGGGACTTAAGTAGGCGCGAGAGCTGTGCAGCGTTAGAGACTAGAGACCAGAGATAGCATATGACAGAGAAAGAGATAAGCAATGCAG
+
CCCCCFFFFFCCGGGGGGGGGGGGGHHGGHHHHHGGGEGHHHHHHHHHHHHHHHHHGGGHGHHHHHHHHHHHHHHHHHHHHFHHHHHHHGGGGHHHGGGGEF?EGHFGHHHHHDGDFGGGGGGGH3GBFG33BB3FA/</</<//<--.-<100<00<A---;-......000;;0000----9--.000/0:0:-.9..000/;;0:BB/./..9/0;00000;0:000///0;0/::000000/00000
@M03495:530:000000000-LYBTV:1:1101:9518:8971 2:N:0:GCCCAGTG+AATTGCGG
ATATTTTGCCGTTGATAAACCAGGACTCAGGCTGGACCAAAGCTCACATGCTGACAGATCGGAAGAGCGTCGTGTAGGGAAAGAGTGTCCGCAATTGTGTAGATATCGGTGGTCGCCGGGTCATTAAAAAAAAAAAATTGGTACGGAGTGTCTGGGGCGCGAGGGGACGATGTCATGCACACTGCGGAAGCAGGACTGTGATACTGGTTGGTACGAGCAGAGTGGTGATGACATTATGCAGTGATGAGCGA
+
ACCCCFFFFFCCGGGGGGGGGGHGHHHHHHHHHHGHHHHHHHHHHHHHHHHHHHHHHHHHHGGGGFGHGFGGEGHHHHGFHHHHH@FBBGEEEGGHHFB2B3444B?FE/?//3//?<//?@FHG>22>FDG?---<.0<0;00......000://-.--------.---9..00000090./00.;9-..;/.../.000900;0009.-.00:..--//.;0.0.000000000:00999009::00--
@M03495:530:000000000-LYBTV:1:1101:7137:8975 2:N:0:GCCCAGTG+AATTGCGG
ATATTTTGCCGTTGATAAACCAAAGCTCACATGCTGACAGATCGGAAGAGCGTCGTGTAGGGAAAGAGTGTCCGCAATTGTGTAGATCTCGGGGGTCGCCGTATCATTAAAAAAAAAAAATAAATAAAAAAGCGCTTCGGGTTAATATGCACACATGAAAAAGATTATCAATAGTATGTGCTAGGATAGATCCGACATATACAAACCGAACATAGAGAAGTGTAGTCTATACATACAGACTATACAAGTAA
+
BCCCCFFFFFCCGGGGGGGGGGHHHHHHHHHHHHHHHHHHHHHHGGGGHHHGFGGEGHHHHGHHHHHHDFDDGGGGGGHHHH243444BFHG/////>/?@//00D2?2??DFCCC?G@<.0000=000:-...:.;9-.....000000000:.000000..900::0:0000:000:00:00:;00000:0..--.0000000..---9-0;000:0/000:000;00::0:00000.00000000000
@M03495:530:000000000-LYBTV:1:1101:8679:8979 2:N:0:GCCCAGTG+AATTGCGG
ATATTTTGCCGTTGATAAACCAGGACTCAGGCTGGACCAAAGCTCACATGCTGACAGATCGGAAGAGCGTCGTGTAGGGAAAGAGCGTCCGCAATTGTGTAGATCTAGGGGGTCGGCGGGTCATTAGAAAAAAAACTGTGACAAGCGGGGAGTGGTACGAGATACTTAGTGTAAAATAGTAGGCGTGAGGGGTATGTGTGTGGACGCACTGATTAATCACGAGTAGCAGACATTGTCGACCGTATGCGACG
+
?ABCCFFFFFDAGGFGGGGGGGHGHHHHHHHGHHFFCHHDDGHHHGFGHHHHHHHGGFHHHGGGGHHHGEGE>EFFFHGHHGHFH2>1>>EGGGEGGGHGFB44444???E///>////-<-<0=00000/.:-:.;09;0000...-----;..000..;..0:0000;00090000000000-.-.:..-..0090:..:.0:----;/000000000..-.900009;/00990..---.../09.--
@M03495:530:000000000-LYBTV:1:1101:24097:8983 2:N:0:GCCCAGTG+AATTGCGG
ATATTTTGCCGTTGATAAACCAGAGGACTCAGGCTGGACCAAAGCTCACATGCTGACAGATCGGAAGAGCGTCGTGTAGGGAAAGAGTGTCCGCAATTGTGTAGATCTCGGTGGTCGCCGTATCATTAAAAAAAAAAAACGAGTAGTCGGCAAACACTACTGTTCGTGACAGATCCCGCTCGGGTTAGCCACTGCCTCGTGTGCTCAGTGAACGACTTCTCCTCGTGACTCATATGATTGTGGCGTCTGTG
+
ABBBCFFFFFCCGGGGGGGGGGHHHGHHHHHHHHHHGHHHHHHHHHGHHHGHHHGHHHHHGHHGGGGHGGGGGGEFGGHHGHHGHHHFFBGHGGGGGHHF4BBB44444BF//</3//<<//0@>2F22>>2//@-->-.-..<.0:;.-;:-::..0//09000..;/.00/000/.;-----..9.000/:0:/0;..;.99009/00;0;..-..0;000/.../.00000009000:0..-;-..00
@M03495:530:000000000-LYBTV:1:1101:26184:9007 2:N:0:GCCCAGTG+AATTGCGG
ATATTTTGCCGTTGATAAACCAGGGACTCAGGCTGGACCAAAGCTCACATGCTGACAGATCGGAAGAGCGTCGTGTAGGGAAAGAGTGTCCGCAATTGTGCTAACACCTGTTGTTTGCTAATGTTTTAAATAACTAACTTGTGTGTTTCATTTTAGTGTGCTTTGGTACTTGATGCTGCACATGAGAAAGTTGCAGAATCCTGCTCGGGACCGAGACGTGCAGAAATAATGTAGTGGATGTTGCTCTGAAG
+
>AABBFFBFDAAAEGGGGF4FGGFEFGHBFGFCGHG2BGE22AC33BAF5AFHF52ACF5BFDEGGHGGGEF00BB2FB1311BG2B34B4?//>/B3B?344?3B3/33333?/03344441B2B021B22B111BF@211@G0@0<F2222?D0<1@?11?1?<FG1<11>1>=1=<C1>111100//0000000/00000//;.-;-;C-9--.C.:9.009/;00;00000/.0//;///://////
@M03495:530:000000000-LYBTV:1:1101:17210:9009 2:N:0:GCCCAGTG+AATTGCGG
ATATTTTGCCGTTGATAAACCACCCTCCCTGTGGTCGTTATCTTGCTCCTTCTGTCGTCAACGAATTTACTAATTCCAAAGCTCACATGCTGACAGATCGGAAGAGCGTCGTGTAGGGAAAGAGTGACCGCAATTGTGGAGATCACGGGGGTTGCCGCAGGATTAAAAAAAAAAAAAGTGAAAAATTAATCCAGTAGTAATCCCAACATGCACTATAACGCGACCTGTCAGTGCGAGACAGCAAGCAATCC
+
BCBCCFFFFFBCGGGGGGGGGGGGGHHGGHHHHHHHGGGHHHHHHHHHHHHHHHHHGGGHGHGGGHHHHHHHFHHHHFHHHHHHHHHHHHHGHHHHGHHHGGGGGFHGGGGGGGFFHGHHHHFH?G3BGGGGGGHHFE/2/22@10////---<.0;----;:;:000::-A-:-9-.://///;;///9///////:////////..;/////9////.-----9///;////-.-9.//.///./////
@M03495:530:000000000-LYBTV:1:1101:13885:9010 2:N:0:GCCCAGTG+AATTGCGG
ATATTTTGCCGTTGATAAACCAGTCTCCAAAGCTCACATGCTGACAGATCGGAAGAGCGTCGTGTAGGGAAAGAGTGTCCGCAATTGTGTAGATCTCGGGGGTCGCCGGATCATTAAAAAAAAAAAAAGTAAAAGACGCTCGTTACGCAGACTCCGGAATCAAAGGTAGGGGTAGGATCGACGCAGGTTGGTGAGTCAGAATATGAGATCATAGCACACGGTACTGATCTACTAGTAGAGCCAGGGACGAG
+
CCCCDFFFFFDBGGGGGGGGGGHHHHHHHHHHHHHHHHHHHHHHHHHHHHHGDGGHHHGEGGEGFGHHGGHHHHHFG@FGGGEGGHH4DCF344@BGHF/>EB////@/>//?FDD1FDD-ADFC@@-.000:00./.<..--...<<.9-.00:.9.-.00000/<00.....<<00/<.------.</-..0.<0000000000000:0<00<00/.--<..00000000000000000./..9..---
@M03495:530:000000000-LYBTV:1:1101:8961:9011 2:N:0:GCCCAGTG+AATTGCGG
ATATTTTGCCGTTGATAAACCAGGACTCAGGCTGGACCAAAGCTCACATGCTGACAGATCGGAAGAGCGTCGTGTAGGGAAAGAGTGTCCGCAATTGTGTAGATCTCGGGGGGCGGCGGGTCATTAAAAAAAACACAGAGAGACATGGAGCGTTGCGTCGTCAACGAGACCCGACTAACAGAGCCACATATCAACAAAGAACTACTAGTGACTCTCTTGCTACTTCGTGAATGGTAGAGCGCACAGTATTG
+
BCCCCFFFFFCCGGFGGGGGGGHGGHHHHHHHHHGHGHHHHHGHHHHHHHHHHHHHHGHHHGGGGHHHGFGFEEGHHHGBHGGEHBFBBEFCEGGHHHG2B344?44BF/>/---------9:/;//;BB-@=...;./9/;A////////-..-.-.-;-.../.......-----//////;;//.////////.:/;./////////;////////////9/9./././////////-----////:/
@M03495:530:000000000-LYBTV:1:1101:7079:9012 2:N:0:GCCCAGTG+AATTGCGG
ATATTTTGCCGTTGATAAACCACCCTAATTCCAAAGCTCACATGCTGACAGATCGGAAGAGCGTCGTGTAGGGAAAGAGTGTCCGCAATTGTGTAGATCTCGGGGGGCGGCGGATCATTAAAAAAAAAAAAAGTAACACTGGGCAGGTTAGCGGAGTCCTCTAGACAGAGCAAAAAGAGTGAAAGTAGAGTCACCGAGAGTTACGGGATCAGTGTATGGTATAACGACTGATTAGACGAGAAGTAGTGATG
+
CCCDCFFFFFCCGGGGGGGGGGGGGHHHHHHHHHHHHHHHHHFHHHHHGHHGHHGGGGGHHHGGGGEEGHHHGHHHHHHFFBBGEGGEGHFHHFHFB4@@BFF/@/--------9-.0:000FBAB99-@;-.:0000;00/../.-.0090-;--;/0000000009///9/0/.9.;09000099000000009---;0000..-....9000000/0;00;0..:..900900;.--../0000/000
@M03495:530:000000000-LYBTV:1:1101:27988:9013 2:N:0:GCCCAGTG+AATTGCGG
ATATTTTGCCGTTGATAAACCACCCTAATTCCAAAGCTCACATGCTGACAGATCGGAAGAGCGTCGTGTAGGGAAAGAGTGTCCGCAATTGTTGAGAGCTCGGTGGTTGCCGTATTACTTAAAAAAACAAATACAACTTTCTTTATGCTACTAACCCTAATTCAGCATTAGCCTTTTATAGTTTCTTCCTTAGTTGGTCTTCATTATCTTCCTTTCTTCTTTCTCACTTGACGTAGTGTCCTAACTTGTCT
+
BBBBBFFFFFBAGGGGGFGGGGGGGHHHHHHHHHFHGHBEHHGFFHHFGHHHHHAGGFFHHHAAEEAFGHFFAFHHHGF43BB@1EE?AG34414313?BG?/>?////0?///0B33B3333?2B////<2>111?111<F111111@11<1110.00011<11100=00/<0000000==DG00C:0;0;00:0/.00<000;0;00000;0900;00990;;0;00000....;/;00900/;/9///
@M03495:530:000000000-LYBTV:1:1101:4774:9025 2:N:0:GCCCAGTG+AATTGCGG
ATATTTTGCCGTTGATAAACCACCCTCCCTGTGGTCGTTATCTTGCTCCTTCTGTCGTCAACAATTTACTAATTCCAAAGGAGGAACCACTTCTTGCCCTCCAAAGCTCACATGCTGACAGATCGGAAGAGCGTCGTGTAGGGAAAGAGTGCCCGCAATTGGGTAGATCTAGGGGGGTGCGGGGTAATGAAACTCATAGACACATCAGACTTTCAAGATCGCCTAGACACACTTAACGCACAAAATATAGG
+
AAABBFFBFFDAEC4FFFGGFEGDEHGDDHHGHG2BAEEDHGHHFEHF3BEAFHHHGGAGDGHHHFFHHHHHGHFFFH53B211BFGFGFHFGHHHFHCFGGHFD3BFFGGGFECGHEFHEHFFH//FEGHF?<EDDDHEGFECGFEGHF111?AC@/.>F1.<1.1111110.<---9.-9--9;///;9////;//////../////////////9//9..;.///;...9//:/.---9...99/9//
@M03495:530:000000000-LYBTV:1:1101:18386:9028 2:N:0:GCCCAGTG+AATTGCGG
ATATTTTGCCGTTGATAAACCAGTTAATCCTGAAAAAAAAATCAAAGCTAAAAACTTCAATGCTAAGACCACGATGTGACTGCTATCAAAGTTAGATATATATGTAAATTATTCATCTGTCAAATCCTAGAATTATATCATACCTGCTCCAGCAATCACGACCTGTAATGGTTTAGTGGGTTGTTCACTGTTTCTGAAAAATGAAGATAGTTGTCCAGCTTCCAAACAGTTTATTGTGTTTTCTAGTGGAG
+
AA?AA3@31@A>A113B31AAFH1AA3DGHDFDG1F00EAACF1B1F0AA1BABEF122122ABA21BFF0BE/>B>1FFD1BGD20BB@@@GGGH22222@2FD2GF22BFBG2BF2B22GDBF<B1>1B12G1F2GDGGHGBDGG1F1FGGGHBB1FE//<CFFDBHGH<G?<?FG0FCF-CG1GGFHFGFGHHGDGG<CGBDG00CG;CG0;C0C:GH0/0;;:CB0;CFFFGFB;/9B;BC00;AB.
@M03495:530:000000000-LYBTV:1:1101:22393:9043 2:N:0:GCCCAGTG+AATTGCGG
ATATTTTGCCGTTGATAAACCAAAGCTCACATGCTGACAGATCGGAAGAGCGTCGTGTAGGGAAAGAGTGTCCGCAATTGTGGAGGTCTCGGGGGGCGGCGGGTCATTAAAAAAAAAAAATTAACAGATCTTTGGTACTACGTTAGACGGAGAAATTGAGAACGCTCATGACGTGGTGTGATGTGGTGACGGTAGCGTAGGGTCGAAGTGTCAGATTGGAGTTGGTCAGCGCGTGAGTGTGGGGGTAGTGG
+
AB@ABFFFFFCCGGGGGGGGGGHHHGHHHHHHHGHHHHHHGHHHFCFGFGHGEECEDHHHHGHHHHEHFD5FGGEFGGFGFHA3?11B4@3F/>E-----9--:-./9//:;BB-;--9-.9////////9//:/./////9.9/;//....::;///:/.//.....////.;:....:///////;//.-..9/9..-9.//--.../////////.//9///.;/;/.----..//9/..---..;/.
@M03495:530:000000000-LYBTV:1:1101:10292:9048 2:N:0:GCCCAGTG+AATTGCGG
ATATTTTGCCGTTGATAAACCAGCTAATCCTGAAAAAAAAATCAAAGCTAAACACTACAATGCTAAGACCACGATGTGACTGCTATCAAAGTTAGATATATATGTAAATTATTCATCTGTCAAATCCTAGAATTATATCATACCTGCTCCAGCAATCACGACCTGTAATGGTTTAGTGGGTTGTTCACTGTTTCTGAAAAATGAAGATAGTTGGCCAGCTTCCAAAACGTTTATTGTGTTTTCTAGTGGAG
+
1AAAABB3B@AA1AGGGGGG1000FF1G1FGFFHB1BAA?/FG1F1FGHBDB1BA1EBGHBECG22FEF0BFEG/F>@DGHHF1120F2FDDGHHHG2GHEEFHEGG2F2FFFFB2FE1FEGHEHH1GGFHHHHHHHGHHHF1CGGAGGFHHHHHHGFBFACG/??11<FF1<<1FGFCEC.A.GH100DGHE0D00=00<<0=GD<CCFGCC//;/;E0BCGB:0..9.9/A0BB0C9:FBBFGGGG.09
@M03495:530:000000000-LYBTV:1:1101:18655:9050 2:N:0:GCCCAGTG+AATTGCGG
ATATTTTGCCGTTGATAAACCAGCTAATCCTGAAAAAAAAATCAAAGCTAAAAACTACAATGCTAAGACCACGATGTGACTGCTATCAAAGTTAGATATATATGTAAATTATTCATCTGTCAAATCCTAGAATTATATCATACCTGCTCCAGCAATCACGACCTGTAATGGTTTAGTGGGATGTTCACTGTTTCTGAAAAATGAAGATAGTTGTCCAGCTTCCAAATAGTTTATTGTGTTTTCTAGTGGAG
+
3>AAAFFFFFB>FAGGGFGGGGHHHHHHHFHHHHHHHCEGGHHHHED2GHFHHFGHHFHHHHHGEGHHHHHHGGHEGFHHDDFHHGFHHFHHHHHGHHHHHFGHGHHHHHHHHHFHGHHHHHFFHHHGFHHHGHHHHHHHHHHGHHHHHHHGGFFHHEHFDGG?HGHHHFEHHHHGGH0G.>FHHHGHHHGGHHHHHFHB<CFFDGDGHHHHHC;CHFBGHHFFHG0CCCGFHFBFFB/;BBBFFGFG?F?
@M03495:530:000000000-LYBTV:1:1101:16374:9050 2:N:0:GCCCAGTG+AATTGCGG
ATATTTTGCCGTTGATAAACCACCCTCCCTGTGGTCGTTATCTTGCTCCTTCTGTCGTCAACGAATTTACTAATTCCAAAGCTCACATGCTGACAGATCGGAAGAGCGTCGTGTAGGGAAAGAGTGTCCGCAATTGTGTAGATCTCGGGGGTCGCCGTATCATTAAAAAAAAAAAAAATGCATACATCAATGGATGGAAGACTGCTGCAATGACCGTAGGAGAGATAGAAAGGAATACAGTTGTAGTAGAC
+
BBBCBFFFFFDCGGGGGGGGGGGGGHHGGHHHHHHHGGGHHHGHHHHHHHHHHHHHGGGHGHGGGHHHGHHGHHHHHFHHGHHHHHHHHHHHHHHHHHHHGFGGHHHGGGGGGGHFHGHHHHHHGHBFGGG?DGFHDH2@2222@DHG//--.--<A-...00;:0<0CA--@?----.0:000000000:00000./0/.;00/000/0000:0-....:/...0000;00./;0:0:0:00000;;0:0
@M03495:530:000000000-LYBTV:1:1101:18884:9065 2:N:0:GCCCAGTG+AATTGCGG
ATATTTTGCCGTTGATAAACCACCCTCCCTGTGGTCGTTATCTTGCTCCTTCTGTCGTCAACGAATTTACTAATTCCAAAGCTCACATGCTGACAGATCGGAAGAGCGTCGTGTAGGGAAAGAGTGACCGCAATTGTGTAGGTCTCGGTGGGCGGCGGGGCCTTAAAAAAAAAAAATGACTGGGTGACGGGGGTGGCTGCGATCACAGTAGAGGTAGTGGGAGAATGAAGGAGGATGGCGGAGCTGCACAG
+
AAAABFFFFFCBGGGGGGGGGGGGGHHGGHHHHFHHGGGHHGHGGHHHFHFHHGHGGGGHDHGGGHHHHHGHHFHHHFBHFHHHHGHHHHFGHHHGGHHHGFGGGHHGGGE>/?GFDFBGAFGH3F3BGF@BDDHE2@2@222@22?A/?///<--------.9/////9-;9-9-./////../../.-----9-.9..:;...:///://///////....:.9/////;...:/:/----9.//////
@M03495:530:000000000-LYBTV:1:1101:25964:9079 2:N:0:GCCCAGTG+AATTGCGG
ATATTTTGCCGTTGATAAACCACCCTCCCTGTGGTCGTTATCTTGCTCCTTCTGTCGTCAACGAATTTACTAATTCCAAAGCTCACATGCTGACAGATCGGAAGAGCGTCGTGTAGGGAAAGAGTGTCCGCAATTGTGTAGATCTCGGGGGTGGCCGTAGTATTAGAAAAAAAAACATGACTTTCCAACAAGTTTCGGTGTGCTTAATATCGTCATCATCATGTCTAACGTGTGATCTGTCAGTTTAGCGT
+
CCCCBFFFFFCAGGGGGGGGGGGGGHHGGHHHHHGHGGGHHHHHHHHHHHHHHHHHGGGHGHGGGHHHHHHHHHHHHHHHHHHHHHHHGHHHBGHHHHHHGGGGFHHGGGGEGGHHHGHFHHHHGH3BGGGCCGHFHHG2>222@20?/>---<..:-...0;00000;CG?---..000000000;09../0000.-9.;.000000000./...00;00000090009/./.0:000000000;000:.
@M03495:530:000000000-LYBTV:1:1101:4073:9114 2:N:0:GCCCAGTG+AATTGCGG
ATATTTTGCCGTTGATAAACCACCCTCCCTCGTATCCAAAGCTCACATGCTGACAGATCGGAAGAGCGTCGTGTAGGGAAAGAGTGTCCGCAATTGTGTAGATCTCGGTGGTCTCCGCATCGTTTAAAAAAAAAAACAATCGATAACGTCATAAGAATAAATAGTTGGTATGAGAGGACGTTAGTACCACCAGATTGTATTTAGTAGTCACATTGTTATATTCTTGGGAGAATAAGTTGCTTATCGTGTCC
+
BCCCCFFFFFCBGGGGGGGGGGGGGHHGGHHGEGHHHHGHHHHHHHHHGFFHHHHHHHHHDGGGHHHGFGGGGFGGFGHFHFHHHHBFGEGCEGHHHHG4?B444B0CFF?/3443//>?C/?//<2FGH?/>@--...0<....<0.<.;;0000000;00:000:;.00:000/...-../.;00000..9.0000;000;///;/////:/://///:///:;/..;..///;///;///;/./;./;
@M03495:530:000000000-LYBTV:1:1101:18271:9114 2:N:0:GCCCAGTG+AATTGCGG
ATATTTTGCCGTTGATAAACCAGGACTCAGGCTGGACCAAAGCTCACATGCTGACAGATCGGAAGAGCGTCGTGTAGGGAAAGAGTGTCCGCAATTGTGTAGATCTCGGGGGTGGGCGGTTCCTTTAAAAAAAAAAAATGAAAATAGGTTGGATTTAGTTGAATTAACATGGCAAAGTGATGACTTAGGATGGTGTGTACAATAAAATAGGATTTAACAGGAGACAGGTTGGCTGGGCAGATGTTGGCAGT
+
AABBCFFFFFCBGGGGGGGGGGHGHHHHHHHHHHGHHHHHHHHHGHHHHHHHHHHHHHHGHGGEGGFHGGGGEEGHHHGHGHHGGFFBBGDGCGGHHFB24?4444BGF/>///<//>->-.1==00<=G0@@--9--.00000:;0;;0/-0::000;0000;0000:00/.:0.;000000000;000;0.:0..;000:0:0:00000000;00;0;.....//.:0:-00::../.:0000::00./
@M03495:530:000000000-LYBTV:1:1101:21234:9138 2:N:0:GCCCAGTG+AATTGCGG
ATATTTTGCCGTTGATAAACCAGCTAATCCTGAAAAAAAAATCAAAGCTAAAAACTACAATGCTAAGACCACGATGTGACTGCTATCAAAGTTAGATATATATGTAAATTATTCATCTGTCAAATCCTAGAATTATATCATACCTGCTCCAGCAATCACGACCTGTAATGGTTTAGTGGGTTGTTCACTGTTTCTGAAAAATGAAGATAGTTGTCCAGCTTCCAAAAAGTTTATTGTGTTTTCTAGTGGAG
+
3>>AAFFFFFBBEGGGGGGGGGHFHHHHHHHHC3G5EFGGGHHGHHFFGFGFGGGGHHHHGHHHHFHHHEHHGGGGAGHFGHFHGBGHHHH4FHGHHHHHHHHHHFHHHHHHGHHHHHHHHHHHHHEHHHHHHHHHGHHHHHHHHHHHHGHHHHHHHGHGGGGGHHHHHHHHHHHGDDGEGGGGHHGHHHHHHHGHHGHHFFHFFGFHGHHHHFFGHHFGFFFFFH.EEFGFFFGGFFFFBFFFC0=09CA
@M03495:530:000000000-LYBTV:1:1101:9197:9138 2:N:0:GCCCAGTG+AATTGCGG
ATATTTTGCCGTTGATAAACCAGCTAATCCTGAAACAAAAATCAAAGCTAAAAACTACAATGCTAAGACCACGATGTGACTGCTATCAAAGTTAGATATATATGTAAATTATTCATCTGTCAAATCCTAGAATTATATCATACCTGCTCCAGCAATCACGACCTGTAATGGTTTAGTGGGTTGTTCACTGTTTCTGAAAAATGAAGATAGTTGTCCAGCTTCCACAGAGCTTATTGTGTTTTCTAGTGGAG
+
>>11A333BDD11AA3FBFFG0001GHH13D11AF1BAAGGGGGF11BFGG1B1AGGHGHFFCB2BFBGHHEAEHAFD2221B@1F022BFFDFGHD2FB@GG222@2@F1GGE2FGB1@2221FGHHDBGFHH1FHGHEGHHFF1E1<B1GEFHEFB</C//?C@@G2DF>10F>>F0/EC/<F<F11??FH<FG1<FGCCG1==1>DFGD0=<<DHG0D=<F0<./:/::GF00<::CGGC00:00.;.
@M03495:530:000000000-LYBTV:1:1101:12157:9150 2:N:0:GCCCAGTG+AATTGCGG
ATATTTTGCCGTTGATAAACCAAAGCTCACATGCTGACAGATCGGAAGAGCGTCGTGTAGGGAAAGAGTGTCCGCAATTGTGTATATCTCGGGGGTTGCCGGGTCATTTAAAAAAACAAGACTCAATTAACTAATCTTTGGGCTGAACCAGAATTCGGGTTTAAATCGGTCGTGTGAGACGGTGAGCTGTATGGCCTGGAGCCAGCTCAAGGCGTGTCAATATACGGATAAGTCAGTCTGGTAACGCGATA
+
BB?ABFFFFFBAEGGGGGGGFGHHHHHHHFHFFHFHGHHHHHHHGGGCGFHGGGEEFHHFGEGGHFAG55DFDEEGGCHH4@E44@@F44B?/////<0B<>///0222??FG2/A//?00<111111>1>1=11<1<0=/../<.0<....:;0;:...../;;00....;-..:;000....../;////9:.//;..:../;.//;///::.-;9///////.9...///////////;9//.----;
@M03495:530:000000000-LYBTV:1:1101:23574:9159 2:N:0:GCCCAGTG+AATTGCGG
ATATTTTGCCGTTGATAAACCAGAGGACTCAGGCTGGACCAAAGCTCACATGCTGACAGATCGGAAGAGCGTCGTGTAGGGAAAGAGTGTCCGCAATTGTGTAGGTGTCGGTGGCCGCCGTGGCACTAAAAAAAAAACCTACGATAGACGCGGTGTCAGCGCGTGTGTAGTGATGAGTGCCTGGGCGGGTCCGTCTATGTGACACGGTCGCGAGATAACTGGCCGCATCCTAGTACCGTGCAACTGATCGC
+
AABBBFFFFFBBCGGGGGFFGGHHGGHHFHHFGHHHGHHGHHHHHHGHHHHHHHHBGHEHHHHGFGGHHHGGGGEEFGGHGBG113F4BBBGFGGGGFG4F24B333B3<>/<E00>///<///2221111?/>--A<.///.....00.:--.9./000.--;-...;9/9/9///////;/...---9-.-....///;////.-..-9----.//////..--9.-/;//////;....////:/;..
@M03495:530:000000000-LYBTV:1:1101:4649:9182 2:N:0:GCCCAGTG+AATTGCGG
ATATTTTGCCGTTGATAAACCAGGACTCAGGCTGGACCAAAGCTCACATGCTGACAGATCGGAAGAGCGTCGTGTAGGGAAAGAGTGTCCGCAATTGTGTAGATATCGGTGGGCGGCGGATCATTAAAAAAAAAAAAAAGAAACCACATAGAAGGGCGGGCGCTAAGGGAATCAAGGAGAAGACAGTACTACCAACGCCACTTAGCAAGCAACGGTGGAATAGCGAGGTGCATGAAAGAGTGTGTACGATG
+
CCCCCFFFFFCCGGGGGGGGGGHGHHHHHHHHHHGHHHHHHGHHHHGHHHHHHHHHHGHHHGGGGHHHGGGE>EGHHHGGHHHHFBG4BBECFGGHHHG243444B4/>/?E/?//><---<<1111<DFC?A-:?-9-...:/....001111...------9-.0/.../01000:.../0///011111/00..--..0111:11/./:.--<<<<000:1-9--..<0110111/:11:1.11....
@M03495:530:000000000-LYBTV:1:1101:22420:9194 2:N:0:GCCCAGTG+AATTGCGG
ATATTTTGCCGTTGATAAACCAGAGGACTCAGGCTGGACCAAAGCTCACATGCTGACAGATCGGAAGAGCGTCGTGTAGGGAAAGAGTGTCCGCAATTGTGTAGATCTCGGTGGTGGCCGGGTCATTAAAAAAAAAAAAATATCAGCACGTCTCTGTCAAAGCAGTTAGTAGCGCGATTGAATGTTCGAGTCCGTGCGTGTCTCTCACGCCTTGTATACCCACCGACGCTGCTGTTTCAGCTCGTACTAGG
+
ABBBCFFFFFCCGGGGGGGGGGHHHGHHHHHHHHHHGGHHHHHHHHHHHHHHHHHHHHHHGHHGFGGHHHGGGGGGHHHGGGHHHFH4BBFDFGGGGHHB424B??B44??//?///00////>0@@22@GDCCFC---<.0=00000:-../:00000000:0/0<000000-----..<00:000..<0/0....-.../000000.....0<0<00000...9<--...0<:<000<0<0<-<.<0</
@M03495:530:000000000-LYBTV:1:1101:20702:9202 2:N:0:GCCCAGTG+AATTGCGG
ATATTTTGCCGTTGATAAACCACCCTCCCTGTGGTCGTTATCTTGCTCCTTCTGTCGTCAACGAATTTACTAATTCCAAAGCTCACATGCTGACAGATCGGAAGAGCGTCGTGTAGGGAAAGAGTGTCCGCAATTGTGTAGATCTCGGTGGGGGCCGGGGCATTAAAAAAAAAAAAAGGACGTGAATAAGGGGGGTTCGGTAACTGCAGGAGGCGTATGTGGAGTGTTGAGGTGCTAACATATATCTAGTA
+
@ABCCFFFFFDBGGGGGGGGGGGGGHHGGHHHHHHHGGGHHHHHHHHHHHHHHHHHGGGHGHGGGHHHHHHHHHHHHGHHHHHHHHHHHHHHHHHHHHHGGGGGHHHGFGGFECGGGGHHHHGH3G3DGGGGGGHHHHEF222>>FCC/?///>--<----:/:00::;?C--9---../.-....00000.-;;-;.-9...000000.....-.-.:9900.:.00.00//.0000/009000000000
@M03495:530:000000000-LYBTV:1:1101:13703:9209 2:N:0:GCCCAGTG+AATTGCGG
ATATTTTGCCGTTGATAAACCACCCTCCCTGTGGTCGTTATCTTGCTCCTTCTGTCGTCAACGAATTTACTAATTCCAAAGCTCACATGCTGACAGATCGGAAGAGCGTCGTGTAGGGAAAGAGTGTCCGCAATTGTGTAGATCTCGGTGGGCGCCGGATCATTAAAAAAAAAAAGAATGTGTAAAGTGCGTACAATGATGATAGTATAATAGTTAGACATGAAGCACGATGTACAGGACGGTGCGGGTAG
+
ABBCBFFFFFCAGGGGGGGGGGGGGHHGGHHHHHHHGGGHHHHHHHHHHHHHHHHHGGGHGHGGGHHHHHHHHHHHHHHHHHHHHHHHHHHHHHHHHHHHGGGGHHHGGGGGGHGHHGHHEHHHFGDF?EFCDGHHFH2FD22>GFHF/?D//>-<<--.-.=00<<0:;--@C-...090000000000-..-.000000000;0000009000000000000000/-...:0000/..--..----;-.
@M03495:530:000000000-LYBTV:1:1101:23482:9209 2:N:0:GCCCAGTG+AATTGCGG
ATATTTTGCCGTTGATAAACCAGCTAATCCTGAAAAAAAAATCAAAGCTAAAAACTACAATGCTAAGACCACGATGTGACTGCTATCAAAGTTAGATATATATGTAAATTATTCATCTGTCAAATCCTAGAATTATATCATACCTGCTCCAGCAATCACGACCTGTAATGGTTTAGTGGGTTGTTCACTGTTTCTGAAAAATGAAGATAGTTGTCCAGCTTCCAAAAAGTTTATTGTGTTTTCTAGTGGAG
+
AABBCFFFFFCBGGGGGGGGGGHHHHHCHHHGHFF5GGGGGHHGHFFCGFFDHHFGHHHHHHGHHHHGHHHHFGHGCGFGHGEHFHGHFHHHHHHHHFHHHHHHHHHHHHHGHHHHEHGHHHGGHHGFHHFHHHHHHHHHHHGFFHFHHHHHGHHHHGHG?GGGHFGHHGHDDGHHFGHHEE?ECDDD00DGGFGFHHFFHGGF0:0CGGHFHGF0:G/0<GCG0CG?ABFGBFFBFFFGGG0;BB0F.0C
@M03495:530:000000000-LYBTV:1:1101:20854:9213 2:N:0:GCCCAGTG+AATTGCGG
ATATTTTGCCGTTGATAAACCAGCTAATCCTGAAAAAAAAATCAAAGCTAAAAACTACAATGCTAAGACCACGATGTGACTGCTATCAAAGTTAGATATATATGTAAATTATTCATCTGTCAAATCCTAGAATTATATCATACCTGCTCCAGCAATCACGACCTGTAATGGTTTAGTGGGTTGTTCACTGTTTCTGAAAAATGAAGATAGTTGTCCAGCTTCCAAAAAGTTTATTGTGTTTTCTAGTGGAG
+
AAABBFFFFFBBGGGGGCGGGGHGHHHBHHHGGFHFGGFGGHHFHHFHHFFGEFEHHHGHHHGHHFFHHGHHGEHGHHEFHHGGHHHHHHFFHHHHHGHHHHHHHHHHHHGHHHHHGHGHGFGEHHHHHGHHHHHHHHHHHHGFHHHHHGHGHHHHHGHDACCGHHHFHHHHHHHHDGH.>FCGHHGHHHHHHFHFHFFHHGGB0CGHCCGHHHHBFG/CHHGGHGEEFGGGGGGGGGBFGGGFGGGGG09
@M03495:530:000000000-LYBTV:1:1101:16677:9227 2:N:0:GCCCAGTG+AATTGCGG
ATATTTTGCCGTTGATAAACCAGCTAATTCCAAAGCTCACATGCTGACAGATCGGAAGAGCGTCGTGTAGGGAAAGAGTGTCCGCAATTGTGTAGATCTCGGGGGTGGCCGTGTCATTAAAAAAAAAAAAAAAGGAGTTTGAGCTATTGGGTGGGGAACTATAAGAAGATACGCAGAACCAGAAGAGAAAGTGAGAAGTAGCGCAAACAGCAGATAAGCAATGGAGAGTGACCGCGAGATAAACGGCATGA
+
BCCCCFFFFFDBGGGGGGGGGGHHHHHHHHHHHHHHHHHHHHHHHHHHHHHHHHGGGGHHHGGGGEGFGGHG3GHHHHFHDGHGGCEGHFBF2DGB4BFE1F/E///>00//<02D2F21=1GCC-A------.././/111.0101:10.9.---...<011111<:0111...--//..../00./000<11<11<:1<1-----../././01<<01/000:/0.011<1------.111<..--<.0
@M03495:530:000000000-LYBTV:1:1101:20153:9233 2:N:0:GCCCAGTG+AATTGCGG
ATATTTTGCCGTTGATAAACCAGTCAGGAGTCCAAAGCTCACATGCTGACAGATCGGAAGAGCGTCGTGTAGGGAAAGAGTGTCCGCAATTGTGTAGATCTCGGGGGTCGCCGGATCATTAAAAAAAAAAAACGGAACGGGTAAAGGCGTGGAGGGGGGAGGACGATGAGATATAAGGGTAGCGTAGTCTCGAGTGGGTATGTCGAAGATAAGAGTCACAGGGACATGACGTGGAGTATCAGGTTCGCACG
+
ACBBCFFFFFCCGGGGGGGGGGHHHHHHHGGHHHHHHHHHHHHHHHHHHHHHHHHHGGGGHHHGGGGGGGHGHGHHHHHHFHFFHGGGGGHHFG?EB44@BBFE/EE@/</<<///>?1F111FFDCDFDD-.-...-...;-/000.-.--...-------..--..0900000090../.09::-.00:/:.0....0000:.....090000000000.....0:09......:/00000000--.--
@M03495:530:000000000-LYBTV:1:1101:12933:9247 2:N:0:GCCCAGTG+AATTGCGG
ATATTTTGCGTTGATAAACCAGCTAATCCTGAAAAAAAAATCAAAGCTAAAAACTACAATGCTAAGACCACGATGTGACTGCTATCAAAGTTAGATATATATGTAAATTATTCATCTGTCAAATCCTAGAATTATATCATACCTGCTCCAGCAATCACGACCTGTTAATGGTTTAGTGGGTTGTTCACTGTTTCTGAAAAATGAAGATAGTTGTCCAGCTTCCAAAAAGTTTATTGTGTTTTCTAGTGGAG
+
BBABBFFFF?ABCEGFCF444FGHCGD4BFFBFFEAEGGCGGHFH5EGAFH3AEFHHGFHDGFHGFFBGGHGCCFHEDGFH3FFFFHHFFDFFFHHBFHFHHHHHHHHHHHHGGHHHHHHHFHHHHHHHHHHHHHHHGHHGFFHHGHGHHH0FFGFCGGD?CGHGHHFHHHFGHFHHHEHGGGDHHFHHFDGDFGFHFGHHHHHFHFH;CGHGC:CFGCCGHGHHHGGGFFGGGGGGB:FEB000FGGFFE
@M03495:530:000000000-LYBTV:1:1101:14053:9247 2:N:0:GCCCAGTG+AATTGCGG
ATATTTTGCCGTTGATAAACCAGCTAATCCTGAAAAAAAAATCAAAGCTAAAAACTACAATGCTAAGACCACGATGTGACTGCTATCAAAGTTAGATATATATGTAAATTATTCATCTGTCAAATCCTAGAATTATATCATACCTGCTCCAGCAATCACGACCTGAATGGTTTAGTGGGTTGTTCACTGTTTCTGAAAAATGAAGATAGTTGTCCAGCTTCCAAAAAGTTTATTGTGTTTTCTAGTGGAGG
+
3AAABFFFFFBBGGGGGGGGGCAGHHFHHGHHGGHHHGGGGHGGHHEFHHHHHFAGHHHHGFHHHBG3GGCGEGFFAFBFHHEHHHFHHB3GGFFFHFHGGGHFHHHHHEHHHHGHHHFHFHHBGHFFFHHGGHHHGHFHFGFBGHEFHFFHFC@DCHHGDD?DFHHHH1FGFGFDGFHGFGGHHEBGGHHGHFHHHHFFGHBBFCF0CGGHHHCCF/0CBB0GGE.CFGFFFFB0;FGGGGF0FFF.0;A
@M03495:530:000000000-LYBTV:1:1101:28113:9262 2:N:0:GCCCAGTG+AATTGCGG
ATATTTTGCCGTTGATAAACCAGCCTCCCTGTGGTCGTTATCTTGCTCCTTCTGTCGTCAACGAATTTACTAATCCAAAGCTCACATGCTGACAGATCGGAAGAGCGTCGTGTAGGGAAAGAGTGTCCGCAATTGTGGAGATCTCGGCGGGGGGGGGAGCATTAAAAAAAAAAATTGGTGGTGATTACCGTGGGTCTCGACGCGCCTGCCGACGAGTGATTTAGGATTGCAGCAGGCCCGGGTGCGCCGGC
+
BCCCCFFFFFCCGGGGGGGGGGHGGHHHCFGFFFHHGEGCHHHEFBDBEFFHHHHFEC1G1FEGFHEBGHGGBDGDDFGGFH3GGCGFHHGFGHHHHHHD1FECFGEEFEEGFGHGGGHH0BBDB3D?ECDCD2D2F/2/222220///<-----;---9.////;B/--:-;-.////....//////...-;.;/B//------:.:.9-----..///////:///////......---.-.;-.-9-
@M03495:530:000000000-LYBTV:1:1101:4705:9263 2:N:0:GCCCAGTG+AATTGCGG
ATATTTTGCCGTTGATAAACCACCCTCCCTGTGGTCGTTATCTTGCTCCTTCTGTCGTCAACGAATTTACTAATTCCAAAGCTCACATGCTGACAGATCGGAAGAGCGTCGTGTAGGGAAAGAGTGTCCGCAATTGTGTAGATCTCGGGGGGCGGGGGGGCCTTAAAAAAAAAAAATAAGCAGTACACATGAGAGACGAACACATACATGAGAGGATTTGTGGATGAAGGTACGAAGGTGGAGGATACGAG
+
AABABFFFFFCBGGGGGGGGGGGGGHHGGHHHHHHHGGGHHHHHHGHHHHHHHHHHGGGHGHGGGHHHHHHHHHHGHHHHHHHHGHHHHHHHBGFHHHHHGGGGHHHGGGGGGGFHHGHHHHHH3DBFGFGGGFHB@F@2F2222>0=/<---:--:-----.0000099@D----.00000/:00000;00;00./.----/90;0000;00:../0000/.0000000000..;..00...../00;:.
@M03495:530:000000000-LYBTV:1:1101:26843:9267 2:N:0:GCCCAGTG+AATTGCGG
ATATTTTGCCGTTGATAAACCAGAACCATCCAAAGCTCACATGCTGACAGATCGGAAGAGCGTCGTGTAGGGAAAGAGTGTCCGCAATTGTGTAGATCTCGGGGGTCGGCGTGACAGTAAAAAAAAAATAGTTGAACGATCGACGCTCGCAGTCTAATACACCAGCAGTACAAATCGGACCTCCGGTCATCTGTAACTAGGCATGTCAGCCCTCTGCATACGCCACCTGTCCGATAACTACCTCTACACCC
+
BBBBBBFFFFBBGGGGGGGGGGHGGHGHGHHHHG3GG3FGFGHGHHFHGFHFFHGGGGHHGFEEFAE1FHFEHHHHFH5B4BFEGGGGG34BBFD44BBEGEC>//?///////<?1<111?1--ACC.<00;0000:...-.-9=..---../00900000;....;////////...-;./..-;-./9//;/////////;.//////...;//////..-.;;.////..9-9////:://9/;./.
@M03495:530:000000000-LYBTV:1:1101:25041:9268 2:N:0:GCCCAGTG+AATTGCGG
ATATTTTGCCGTTGATAAACCAGTCAGGAGTCCAAAGCTCACATGCTGACAGATCGGAAGAGCGTCGTGTAGGGAAAGAGTGTCCGCAATTGTGTAGATCTTGGTGGTCGCCGTATCATTAAAAAAAAAAAATCTAGAATGGCATCGTGCGCTCGCTTTGCCCTAACTCAATAACATTCCATATGGTGACCGGCTATATATCAGCCTCTGACTTTGCTTTTATGTCGCTCTCTTGTCGATCCATCAAGTCA
+
CCCBCFFFFFDAGGGGFGFGGGHHHGHHHGHHHHGHHHHHHGHGHHHHDHHHHHHHGCEEGHGGEFGEEFGGHGHHHHHFGH@GF1E/@EEGEB?4344@B4FD3/?/3>//>//0???H33FFFCC/</<-<1111=1>11//0/...<---.--...0000///:00;99000;000009000000000----./:/;B/;9////;/9////////9/:/;//9....////:/.9..9//:////:/
@M03495:530:000000000-LYBTV:1:1101:19360:9288 2:N:0:GCCCAGTG+AATTGCGG
ATATTTTGCCGTTGATAAACCAGCTAATTCCAAAGCTCACATGCTGACAGATCGGAAGAGCGTCGTGTAGGGAAAGAGTGTCCGCAATTGTGTAGATCTCGGGGGGCGCCGGATCATTAAAAAAAAAAAAGAAAAAGAAATGATGGTGGATGGGCGGGTAATAGAGATAACATATCAGGTAGCGAGTCATTGGAAGAGAGAGACATATGAGATGTCCTAATTGTCTGCGCAGTGATTCTGGGGCGATATGA
+
AABBCFFFFFCCGGGGGGGGGGHHHHHHHHHHHHHHHHHHHHHHHHHHHHHHHGGGGGGFHGGGGFGGHHFGGHHHHHDF@FHFGGGGHFFG24344@B4?F/EE--9-----.-.9///;B/->D=DB9...//..../////////..:/...-----////////;/;////////;/:/---:///:///9:../..9.//:///////9;//////////;//---9./;//////9-.---.99/
@M03495:530:000000000-LYBTV:1:1101:17863:9290 2:N:0:GCCCAGTG+AATTGCGG
ATATTTTGCCGTTGATAAACCAGCTAATTCCAAAGCTCACATGCTGACAGATCGGAAGAGCGTCGTGTAGGGAAAGAGTGTCCGCAATTGTGGAGATTTCGGGGGTCGCCGGTGCATTAAAAAAAAAAAAAGTTAAGTATGCCGCGGAGTGTCATGAAGTTATAACAGGATGTCGTGTGTACGACTGTAGTAGAGTAGCTTCTCACATTGCATGAGTTGACATATCAGCTGCGTGTGCACATCGAGAGTGT
+
CCCCBFFFFFCBGGGGGGGGGGHHHHHHHGHHHHHHFHHHHHHHGHHHGHGHHHGGGGHHHGFGGFGHHHHGGHGHGHDGDFGGGGGDHH4413F333@4BE//E</<//<///<=1?=FG1F@C-@-A--::111:1111<0------..1111:111:11:11100..00<B.<...<1<9...<011:111111111111<11011<<11100<<110<:111:1<100-....1101<0./..-01<
@M03495:530:000000000-LYBTV:1:1101:4505:9299 2:N:0:GCCCAGAG+AATTGCGG
ATATTTTGCCGTTGATAAACCAGTCTCCAAAGCTCACATGCTGACAGATCGGAAGAGCGTCGTGTAGGGAAAGAGTGTCCGCAATTGTGTAGATCTCGGGGGGCGCCGTATCATTAAAAAAAAAAAAGAAAAACTGAGCAGGGGGAAACGGAGTAGGTAAAGAAATAAGAGGCGATTAAGCAATATAAGGTGAATAGCTAGAGGCAGTGTGTGTAAAGAAGCCACAGAGAATGTTACGCGCAGCACCAACG
+
BBCCDFFFFFCBGGGGGGGGGGHHHHHHHHBGHHHHHHHHHHHHHHHHHHHGEGGHHHGGGFGGGHHHGHHHHHHDF@FGGGGGGHHDF2@FB444B1F/EE--<--9-...:<B1<FFFFFFAA9-...</..01<0<0<<---<..<....9/<:<11111./:111:0.<---..1<<1::11111010<01<0<11000/<<./011<.<<111<./0.//..0</0<11111.<-----.......
@M03495:530:000000000-LYBTV:1:1101:14134:9308 2:N:0:GCCCAGTG+AATTGCGG
ATATTTTGCCGTGATAAACCACCCTCCAAAGCTCACATGCTGACAGATCGGAAGAGCGTCGTGTAGGGAAAGAGTGTCCGCAATTGTGTAGATCTCGGGGGTCGCCGGATCATTAAAAAAAAAAAAGAGGAAGTGTAGCTGGGTGCGAGGATTAGTGATAAAAGGAGAGAAGGAGTACCGCGTCATGCGAGTAAGACTCTACATGCCAGGCTCACTCGCGATACACCGAGATCACTGTGGTCACAGGCGTG
+
CCCCCFFFFFCBGGGGGGGGGGGGHHGHHHHHHHFHHHHHHHGHHHHHHHGGGGHHHGGGGGGGAFGGHGHHCGDF@FGFGEEGHH4FFF3@4@4BFA/>?////?///?@FFG111F1C--<---.;:../.:00;000:/./..-.-;-/0:00000000:0./....::...;/00.--;-.;00.9--.0000000000000:00....00009----.-0:/--:-.00/0;00//00000..9.-
@M03495:530:000000000-LYBTV:1:1101:5337:9329 2:N:0:GCCCAGTG+AATTGCGG
ATATTTTGCCGTTGATAAACCAAAGCTCACATGCTGACAGATCGGAAGAGCGTCGTGTAGGGAAAGAGTGTCCGCAATTGTGGAGATCTCGGGGGGCGCCGGATCATTAAAAAAAAAAAAAAAAAAAATATCAGGTGGGGGAATAAGAAGAGAGCAAGATAAGGGAACGACTCGTTACATATCTATATCGTAGATTAGGACGATATAGTACGAAACACAGAAAGTGACAGTGTGCACGACACTCTACAGAT
+
CDCCCFFFFFDCGGGGGGGGGGHHHHHHHHHHHGHHHHHHHHHHGGGGHHHGGGGEGFHHHGHHHHGHBGBDGFCGGGHFHH1@EC33BB1F/E?--<-<C--.-.00<0BBFFFF=;-==--<-9--<00<0000:.----.<00000<0./B.0///0000<......-...<<..0000<:00000./...0000000--..-<00<:....-/...00000000000000000..---0/000000:
@M03495:530:000000000-LYBTV:1:1101:26304:9339 2:N:0:GCCCAGTG+AATTGCGG
ATATTTTGCCGTTGATAAACCAGCTAATCCTGAAAAAAAAATCAAAGCTAAAAACTACAATGCTAAGACCACGATGTGACTGCTATCAAAGTTAGATATATATGTAAATTATTCATCTGTCAAATCCTAGAATTATATCATACCTGCTCCAGCAATCACGACCTGTAATGGTTTAGTGGGTTGTTCACTGTTTCTGAAAAATGAAGATAGTTGTCCAGCTTCCAAAAAGTTTATTGTGTTTTCTAGTGGAG
+
3>3AAFFFFFBAGGGGGFGFGGHHHHGHHHHHHG35FEGGGHHFHFFBGFGFHFGHH3EGGHHHHHHHHEHHEFFFEGHHFFBEBGFHFFHFGHHHFFHHDFHHGHHHHGHHGFHHHHHHGGFHHHFDGHGHHHHHHHGHHHFFFGHBGGGHHHFHHHBG?@CAHDDGFHH?FGCG>GGHDGGGGHHHHHHGHGHHFFFFHGHB0GFCCGFCGGGHFHBGHHFHFHE.CBBFGGGGFFBF/BFGFF9FF09
@M03495:530:000000000-LYBTV:1:1101:27748:9340 2:N:0:GCCCAGTG+AATTGCGG
ATATTTTGCCGTTGATAAACCAGCTAATCCTGAAAAAAAAATCAAAGCTAAAAACTACAATGCTAAGACCACGATGTGACTGCTATCAAAGTTAGATATATATGTAAATTATTCATCTGTCAAATCCTAGAATTATATCATACCTGCTCCAGCAATCACGACCTGTAATGGTTTAGTGGGTTGTTCACTGTTTCTGAAAAATGAAGATAGTTGTCCAGCTTCCAAAAAGATTATTGTGTTTTCTAGTGGAG
+
3AAABFFDFFBBCECCGFGGGGDHHGHHHHHHHGGHCAEC?GHHHFFHHDEHEFEFFHHGHFHHHHHGHGHHFGHE1FHFH3BG44GHFHH@FFHHHHGHHHHHGHHHGFHFHHHFGHHHFHGHHHHHHGHHFHHHHHHHHHHEHHHHBGHCCGHHHBGGEFFGHHHEHHHDG0G1>=FEGGGGFHHHFFFG000DF00=..D<<CBG0:CCGGHBHHFHHHBFC0C?..990FGECB;;FFGF00;;F0E
@M03495:530:000000000-LYBTV:1:1101:11898:9357 2:N:0:GCCCAGTG+AATTGCGG
ATATTTTGCCGTTGATAAACCAGCTAATCCTGAAAAAAAAATCAAAGCTAAAAACTACAATGCTAAGACCACGATGTGACTGCTATCAAAGTTAGATATATATGTAAATTATTCATCTGTCAAATCCTAGAATTATATCATACCTGCTCCAGCAATCACGACCTGTAATGGTTTAGTGGGTTGTTCACTGTTTCTGAAAAATGAAGATAGTTGTCCAGCTTCCAAAAAGTTTATTGTGTTTTCTAGTGGAG
+
AAAABFFFFFCBGGGGGGGGGGHHHHHHHHHHGHHHGGGGGHHGHHHHHGHFHHGHHFHHGHHHHGFHHGHHGGHGHHHHHFHHHGFHHHFHHHGHHHHHHHHHHHHHGHHHHHHHHHHHHHHHHHHHHHHHHHGHHHHHHHHHHHHHHGHHHHHHHGHGGGGGHGHFHHHHHHHH1<GHFGCEHHHHHHHHHHHHHFHHHHHHGBCGHHHHGFGFGHHHCGHHGGHEDFGGGGGFGGGGGFFFFFGF?CE
@M03495:530:000000000-LYBTV:1:1101:3804:9365 2:N:0:GCCCAGTG+AATTGCGG
ATATTTTGCCGTTGATAAACCAGTCGTTATCTTGCTCCTTCTGTCGTCAACGAATTTACTAATTCCAAAGCTCACATGCTGACAGATCGGAAGAGCGTCGTGTAGGGAAAGAGTGTCCGCAATTGTGTAGATCTCGGGGGTCGCCGTGTCATTAAAAAACAAAAAAAACAACATGCACGTCGCAGCGCTCAGATTTACCGATGTGATGTAGATGAGACCAAATGGCTATGTAGACAGCGAATTAATTTTAG
+
BBBBCFFFFFDBGGGGGGGGGGHHHGGGHHHHHHHHHHHHHHHHHGGGHGHGFFGHHGHHHHHHHGHHHHHHHGHHHHHHHGGHHHHHHGGGGGHHFGGGEEGHHHEHHHHGG4FBFGGFGGGFH?3BBFG33FBGE/<@-.<-.<--</00=D000GF.;....---....9/0090..9---.-9-9:./9000900..-..0000:000000;00./:.:00//00000:000/.----.9000009/
@M03495:530:000000000-LYBTV:1:1101:15457:9392 2:N:0:GCCCAGTG+AATTGCGG
ATATTTTGCCGTTGATAAACCACCCTCCCTGTGGTCGTTCTCTTGCTCCTTCTGTCATCAACGAATTTACTAATTCCAAAGCTCACATGCTGACAGATCGGAAGAGCGTCGTGTAGGGAAAGAGTGTCCGCAATTGTGTAAGTCTCGGGGGGCGGCGTGTTAATGAAAAAAAAAAAAGTAAGAGTGAAGACTAGGGCAGTGCGAGATAATATAAGATAAGGTAGAGACGTGCATGATACGAGCATGACTAG
+
ABBBCFFFFFCBGGGGGGGGGGGGGHHGGHHHHHHHGGGHGHHHHHHHHHHHHHHHHHHHHHGGGHHHHHHHFHHHHHHHGHHHHHHGHHHHHHHHHHHHGGGGHHHGGGGGGGHHHGHHHHBHFGDDGDGGGGFFGF222222222//@---:-:>--..00000900;--@9---.0;000000:000/00;/./../00-.--:00000:000:00000000:0/.:.:.:00000...--0900000
@M03495:530:000000000-LYBTV:1:1101:27091:9431 2:N:0:GCCCAGTG+AATTGCGG
ATATTTTGCCGTTGATAAACCAGGACTCAGGCTGGACCAAAGCTCACATGCTGACAGATCGGAAGAGCGTCGTGTAGGGAAAGAGTGTCCGCAATTGTGTAGATCTCGGGGGTGGCCGTGTCATTAAAAAAAAAAACCGGTGGAAACCGCAGGTTCTCGGTGCGCTGCATAAGTGTTGTCGTCAGTAGATATGGCATGCGGACTGTCAGCATTCCATGCGAGAGTTCGATCCACATACACGCTCATGCATC
+
3AABBFFFFFBBGGGGGGGGGGHGHHHHHHHHHHGGHHHHHHHHHHHHGHHHHHHHHHHHHGGGGHHHGGGFEEGFHGGFHGFFH@BBBFFGGGGHHDGFEF?D?44EF/<BC//0<///?<111??<11<-<<@?.:----;:00/.---:-.0900....---;;.;///////;../.....///;/////.//./.-9--./////;////////;.---/:;..;..///;//9/.-...9/////
@M03495:530:000000000-LYBTV:1:1101:15579:9438 2:N:0:GCCCAGTG+AATTGCGG
ATATTTTGCCGTTGATAAACCAAAGCTCACATGCTGACAGATCGGAAGAGCGTCGTGTAGGGAAAGAGTGTCCGCAATTGTGGAGATCTCGGTGGGCGCCGGGTCATTAAAAAAAAAAAAAAAGAAAAAAGAATGATGTGTGAGACGGATCTTAATTAAAGGACAAGTACTAGAAGATGGATAAGGGCAGTGATCAGGTCAATGAACAGACGAAAGTGGCGGCGGAGCGGCTGACAGTAGTAATCATAGAG
+
BCCCDFFFFFCBGGGGGGGGGGHHHHHHHHHHHHHHHHHHHHHHGGGGHGHGEGGGGHHHHGHHHHFHBF5DGGGGGGHHHH13?333BFFG1?A//>//<//<>B?33BDGFBDDCC?<---...//.-...010<1111.1110....-0111111:110/:/<.1:11110<10110/110<0:.../0111100100011<111//.<--..110.-9<9---------./00<11:1111111111
@M03495:530:000000000-LYBTV:1:1101:11476:9440 2:N:0:GCCCAGTG+AATTGCGG
ATATTTTGCCGTTGATAAACCAGAACCATCCAAAGCTCACATGCTGACAGATCGGAAGAGCGTCGTGTAGGGAAAGAGTGTCCGCAATTGTGTAGATCTCGGTGGTCGCCGTGTCATTAAAAAAAAAAACTGATGAGAAGTTGGGGTCAGTTGAGATCTATATGAGGGAGAGGATGGTCACAACTAGGACGAAAGTCACTAGTGTGATGCAAGAGAGTGCAGGATGTAGTGTGTCAGCTGGAGTGCTGAAC
+
ABBBCFFFFFCCGGGGGGGGGGHHHHHHHHHHHHHHHHHHHHGHHGFHHHGHHHGGGGHGHGGGFEEFFGHGGHHHHHBFBFGFFCEGHFFH24B444FG1F/EE/3///<//023BF333?2>BB/AC<11111111101110--...<000=;.0000:00;00/......./0.:00000.900;90---..000900;0000000000099/.00000..009000/00.000000/..;:090909
@M03495:530:000000000-LYBTV:1:1101:25249:9453 2:N:0:GCCCAGTG+AATTGCGG
ATATTTTGCCGTTGATAAACCACCCTCCCTGTGGTCGTTATCTTGCTCCTTCTGTCGTCAACGAATTTACTAATTCCAAAGCTCACATGCTGACAGATCGGAAGAGCGTCGTGTAGGGAAAGAGTGTCCGCAATTGTGTAGATCTCGGGGGGGGGCGTAGCATTAAAGAAAAAAACAGACATGTGTACGGGGGTGAACCAGTGGCGTTCACATCATGCGTCGTGTGATATGCACGCAGTTGTGTACTCCCG
+
?ABBBFFFFFBBGCCGGGGGGGGGGDFFGHHFGGFGGGGHGHGHGHHGHHHHFHHHGGGHGHGGGHHHHFHHHFHHGHHFHHHHGHFGHFHFHHHHHHHG?FGGHGFGEFGEE?CGFEFFHH3GFD3FGADGGGBGDG@D2222@2<//<C--;------./;/////:A/9.-@...9..//;9///..-99--.//...;//;-.-99////////.9---...////////.-9-.///.9////9.;
@M03495:530:000000000-LYBTV:1:1101:16757:9465 2:N:0:GCCCAGTG+AATTGCGG
ATATTTTGCCGTTGATAAACCAGGGACTCAGGCTGGTCCAAAGCTCACATGCTGACAGATCGGAAGAGCGTCGTGTAGGGAAAGAGTGTCCGCAATTGTGTAGATCTCGGGGGGGGCCGGGTCATTAAAAAAAAAAAAGAGAGCTATCGAGGGGGGGTGGACGAGGAAGGATACAGTAAAGGTACAAAGGAAGAGTAAGACAATGCAAAGAAGGAGGTAGCAGGACAGTGTGATCAGAAGGAATCTAACAG
+
CCBCCFFFFFCCGGGGGGGGGGHGGGGHHHHHHHHGHHHHHHHHGHHHHHHHHHHHHHHHHHGGGGAGHGFFGEGGHHFGGHHHFHBG@FGGCEEEHGDF???44BFBFF//@-----@--.-.0:00F0FDF;;@@-:.//..000/:..---------.0--:--/...90000000900000000//9/...000000//000000//./.....00000.../.;00000000000../00;000;9
@M03495:530:000000000-LYBTV:1:1101:16704:9471 2:N:0:GCCCAGTG+AATTGCGG
ATATTTTGCCGTTGATAAACCAGCTAATCCTGAAAAAAAAATCAAAGCTAAAAACTACAATGCTAAGACCACGATGTGACTGCTATCAAAGTTAGATATATATGTAAATTATTCATCTGTCAAATCCTAGAATTATATCATACCTGCTCCAGCAATCACGACCTGTAATGGTTTAGTGGGTTGTTCACTGTTTCTGAAAAATGAAGATAGTTGTCCAGCTTCCAAAAAGTTTATTGTGTTTTCTAGTGGAG
+
ABBBAFFFFFBBGGGGGFFGGGGHHHHHHHHHHHGHHGGGGHHGHHGHHHHHGHGHHHHHHHHHHFHHHHHHGGHGFHHHHHHHHHHHHGHFHHHHHHHHHHHHHHHHHHHHGHHHHHHHHHEHHHHHHHHHHHHHHHHHHHHFHHHHHHHGHHHHFHHGGFGGHGHFHHHGGHHFHGEHAFCDHHGHHGHHHHHHHHHHAHHFHHCHHHHHGGGFHG/GHHEFCFEEGGGGGGGGGGFFFGGGFBFFEFE
@M03495:530:000000000-LYBTV:1:1101:4431:9476 2:N:0:GCCCAGTG+AATTGTGG
ATATTTTGCCGTTGATAAACCAGCTAATCCTGAAAAAAAAATCAAAGCTAAAAACTACAATGCTAAGACCACGATGTGACTGCTATCAAAGTTAGATATATATGTAAATTATTCATCTGTCAAATCCTAGAATTATATCATACCTGCTCCAGCAATCACGACCTGTAATGGTTTAGTGGGTTGTTCACTGTTTCTGAAAAATGAAGATAGTTGTCCAGCTTCCAAAAAGTTTATTGTGTTTTCTAGTGGAG
+
CCCCCFFFFFCBGGGGGGGGGGHHHHHHHHHHHHHHHGGGGHHHHHFHHHHHHGEHHHHHHHHHHGHHHHHHGGHGHHHGHGFHGHHHHHHHHHHHHHHHHHHHGHHHGHHHHHHGHHHHHHHGHHHHHHHHHHHHHGHHHHGHHGHHHHHGHHFHHGHGGGGGHHHHHHH<GHGFFBFGAGFGHHHHHHHHHGGEHGGHFHHGFHFHFHCGHHHHGHGGHHHFHFHEABGGGGGGGGGFGGFFGFFFGF?
@M03495:530:000000000-LYBTV:1:1101:13118:9490 2:N:0:GCCCAGTG+AATTGCGG
ATATTTTGCCGTTGATAAACCAGTCTCCAAAGCTCACATGCTGACAGATCGGAAGAGCGTCGTGTAGGGAAAGAGTGTCCGCAATTGTGTAGATCTCGGTGGTCGCCGTATCATTAAAAAAAAAAAAAAGAAAAGAAGGCATAGAGTGTAGAGAGAAGGACAGATGTGGCAAGATCGTGATGGAAAAGCATTGAGTAGCGTTGAGGTTTGCGTGGTAGGGGGAGAGGTGGTAGCGCTGCACGTTGATAGAG
+
ABBCCFFFFFDBGGGGGGGGGGHHHHHHHHHHHHHHHHHHHHHHHHHHHHHGGGGHGHGGGGGGGHHHGHHHHHHFGDFGGGGGGHGFGEFB44BDGGE1EE/3>//>//?BF4F4B3BF/BF/CC@--...///<./...0000000000000.:0/.../:/00000./0:/00.;./900/00//.000;B0000;-..-.0///0.0-;.-.00...---...9...000--.-./0.....00000
@M03495:530:000000000-LYBTV:1:1101:13067:9518 2:N:0:GCCCAGTG+AATTGCGG
ATATTTTGCCGTTGATAAACCAGCTAATTCCAAAGCTCACATGCTGACAGATCGGAAGAGCGTCGTGTAGGGAAAGAGTGTCCGCAATTGTGTAGATCTCGGGGGTCGCCGGAGCATTAAAGAAAAAAAAAAATTGGGACCTGGCGGAAGCAGCAGCATGAAAGGTAGGCGCCGAGGTGCTAGACCTTCGCTAGGAGCAGCGCAGATACAGAGTGGGAGCGGCTCGTGTGGCGAGCAGATAGTGTACACAG
+
BCBBBFFFFFCBGGGGGGGGGGHHHHHHHHHHHHHHHHHHHHHGHGHHHHCGGHF?FAFGHGGGGEGAFGGGHFGHGH@FFGGGGEGGHH4@243B4@@BBF//E</</<//////1??111?C000>----;.000....//..----..0//../.000000.909.0-------..0000990000.;....0/..;/-----000;:0/9;.....---;.--.;...;----/;:0090000000.
@M03495:530:000000000-LYBTV:1:1101:3735:9528 2:N:0:GCCCAGTG+AATTGCGG
ATATTTTGCCGTTGATAAACCAAAGCTCACATGCTGACAGATCGGAAGAGCGTCGTGTAGGGAAAGAGTGTCCGCAATTGTGTAGATCTCGGTGGTCGCCGTGTCATTAAAAAAAAAAAATAACATTAATGTGTATGTTGTAGTGACATTATACAAACTAAGATAACGAGGAAGGTATATAGGTAGTAGATAAAACTGTGGACATGAGAGATAAACTTAGACTGAACCGTGATCACATATCTGATGGTGAG
+
ABCCCFFFFFCCGGGGGGGGGGHHGHHHHHFHHHHHFHHHHHHHGGGGAGHGGGGGGHHGHGHHHFGH5G5DBEFGGGHHHHFBGF4FG4BF1?E>3E//>//B24DG4DEGFG?DFCC<011111111<11>11111110111/111===11<1<0.010001110:..--/..011111101:<01:111111:<111/000<000:<.111:011011010000.-.../11/01011<1111001:.
@M03495:530:000000000-LYBTV:1:1101:19532:9531 2:N:0:GCCCAGTG+AATTGCGG
ATATTTTGCCGTTGTAAACCAGCTAATCCTGAAAAAAAAATCAAAGCTAAAAACTACAATGCTAAGACCACGATGTGACTGCTATCAAAGTTAGATATATATGTAAATTATTCATCTGTCAAATCCTAGAATTATATCATACCTGCTCCAGCAATCACGACCTGTAATGGTTTAGTGGGTTGTTCACTGTTTCTGAAAAATGAAGATAGTTGTCCAGCTTCCAAAAAGTTTATTGTGTTTTCTAGTGGAGG
+
AAABBFFFFFBBGGGGGCGGGGHHGHHHHHHGHFHHEECFHHHHFBCHFHFEHFHHHHHHHHHHHHHHHGHGGHFHBFHHGHHGHHHHGHFHHHHHHGHHHHHHHHHHHHHHHHHHHGHHHFHHHHHHHHHHHHHEHHHHHHGHHFHHHHCFHHHHHHGDGGGHDDHHGHGHHHEFGFGAFGDHHGHHHHHHGHHGGHHGHFDDGHHFFGFHHGFFGBGHBCGHCC?CBBFFFFFGGFGGEGFGFFGG0ED
@M03495:530:000000000-LYBTV:1:1101:12668:9535 2:N:0:GCCCAGTG+AATTGCGG
ATATTTTGCCGTTGATAAACCAGGACTCAGGCTGGACCAAAGCTCACATGCTGACAGATCGGAAGAGCGTCGTGTAGGGAAAGAGTGTCCGCAATTGTGGAGATCTCGGTGGGGGGCGGAGCATTAAAAAAAAAAAAAAATGAGGAGAGGAAATATGAGACTGAGAGTGGAGAAGGAACACAGATGGGAGCAGGGCTGGCTACGGTACGAGTCTAGGTGAGCATGATCAGGACGAGATGAGAGAGTAGTCG
+
CCCCDFFFFFCDGGGGGGGGGGHGHHHHHHHHHHGHHHHHHHHHHHHHGHHHHHHHHHHHHGGGGHHHGGGGEGHHHHGHFHHHHBGBBFEGGGGHHHB/3/33BBEGF<?A//>-9@-<-<<0:0<<F:-<C99@-<--.000/0.....//0000000000000<<0.:.0./.:/.//..0<<0./.../.-9..../0/..<....../000000<.000<0000000.---9.00000<.00000.
@M03495:530:000000000-LYBTV:1:1101:14300:9549 2:N:0:GCCCAGTG+AATTGCGG
ATATTTTGCCGTTGATAAACCAGCTAATCCTGAAAAAAAAATCAAAGCTAAAAACTACAATGCTAAGACCACGATGTGACTGCTATCAAAGTTAGATATATATGTAAATTATTCATCTGTCAAATCCTAGAATTATATCATACCTGCTCCAGCAATCACGACCTGTAATGGTTTAGTGGGTTGTTCACTGTTTCTGAAAAATGAAGATAGTTGTCCAGCTTCCAAAAAGTTTATTGTGTTTTCTAGTGGAG
+
ABABBFF5FFBAGGFGCGGFGGCAGHGFFHHHHHB5A2AEEFFHFGBGHHGHHFGHHFCHHHGHHEEFFHHHGGHGFDDFHHGHEFHHFFGFFHGHFHHGHHGHHGFHHHHHGHHHFHHHHFH4FHHHHHBHHEHHFFHHGHHFHHFH3FCFHGGHFHGGADCFHDG1?GGDGHFHHHHH<>ACGGBHHDDHGHGHHHBGFHGF0CGHHHFCHBCGFGB:CGHBGGH?A;FFFFFFFGBBFGGGFFFGGB?
@M03495:530:000000000-LYBTV:1:1101:18775:9563 2:N:0:GCCCAGTG+AATTGCGG
ATATTTTGCCGTTGATAAACCACCCTCCCTGTGGTCGTTATCTTGCTCCTTCTGTCGTCAACGAATTTACTAATTCCAAAGCTCACATGCTGACAGATCGGAAGAGCGTCGTGTAGGGAAAGAGTGTCCGCAATTGTGTAGATCTCGGGGGTCGGCGTATCATTAAAAAAAAAAACAAGGATTAGGGAAGAGAGTGGGGCGGCGTGACACAGGAAGAGTCAGATATCTGGACAAGTAACGTAGTCATGAGG
+
BCBBCFFFFFDCGGGGGGGGGGGGGHHGGHHHHHHHGGGHHHHHHHHHHHHHHHHHGGGHGHGGGHHHHHHHHHHHHHHGHHHHHHHHHHHGHHHHHHHHGGGGHHHGGGGGGHHHFGHHHHGHGH3FFGGCFGHHHG2@D2>>@GGGC/@-.=-<@--..00<0::CB<9--@B.9./.:00000./..../.0<.9-.------.900/.../...:000000000000.0..<000.::.900:00:/
@M03495:530:000000000-LYBTV:1:1101:14054:9565 2:N:0:GCCCAGTG+AATTGCGG
ATATTTTGCCGTTGATAAACCAGGGATCAGGCGGTCCAAAGCTCACATGCTGACAGATCGGAAGAGCGTCGTGTAGGGAAAGAGTGTCCGCAATTGTGTAGATCTCGGTGGTCGCCGGATCAATAAAAAAAAAAAACGAGAGGCGAGCAGAGGCGACAGAGCCTTAGTCATAAAACACAGAGGAGGCGAGACGGGAATACGTAATCATCGCCGGGACTAACAAGAATGAATACACAAGTCCTTGTATGCAT
+
CCBCCFFFFFCCGGGGGGGGGGFGGGHGHHHHGGGGGHHHHHHHHHHHGHHHHHHHHHHHGFGGHHHGGGGEFFGGHGGFEHHHFGBFFGGGGGHHHH24?44DFFGG/EF<?C/<////<=1?1??1?CGC-A@-.-:..-..-----//...-----//9.;000000900000....0/.....----...-.-/00;00..00000..---;-./0000;//0900000000..0000000000009
@M03495:530:000000000-LYBTV:1:1101:8685:9574 2:N:0:GCCCAGTG+AATTGCGG
ATATTTTGCCGTTGATAAACCACCCTCCCTGTGGTCGTTATCTTGCTCCTTCTGTCGTCAACGAATTTACTAATTCCAAAGGAGGAGTATGTTGTTTTTGGAATTTAAGGTAATTGTTGCTCTAGCTGCCAAAGCTCACATGCTGACAGATCGGAAGAGCGTCGTGTAGGGAAAGAGTGTCCGCAATTGTGGAGATCTCGGTGGGCGGCGCAGCATTAAAGAAAAAAGAGAAGTGATGCATGGTGGGGAGT
+
CCCDCFFFFFCBGGGGGGGGGGGGGHHGGHHHHHHHGGGHHHGHHHHHHHHHHGHHGGGHGHGG1GHHGHHGHHHGHHHHGHGGFEEBGHHHHHHHHHGGGHHHHHHHGHGHHHHHHHHHHHHGHHGHHHHHHHHHHHHHHHHGHHHHHHHHHGGGDHHGGGGGGGGFHGGEHC<FGGG1==EGC@AGHFB.<:0/:1<.=AA?-.---<----<1:1<:11<:/.-9<//0/101<11<11:11.--.-.
@M03495:530:000000000-LYBTV:1:1101:15434:9580 2:N:0:GCCCAGTG+AATTGCGG
ATATTTTGCCGTTGATAAACCAGCTAATCCTGAAAAAAAAATCAAAGCTAAAAACTACAATGCTAAGACCACGATGTGACTGCTATCAAAGTTAGATATATATGTAAATTATACATCTGTCAAATCCTAGAATTATATCATACCTGCTCCAGCAATCACGACCTGTAATGGTTTAGTGGGTTGTTCACTGTTTCTGAAAAATGAAGATAGTTGTCCAGCTTCCAAAAAGTTTATTGTGTTTTCTAGTGGAG
+
1A1AADFBDDDACGAFGDEGFA0FGGEGGFGHGFEHGGGCEGBFH11BEG1FG1/GHCFBBDGGH2FGHHFHGGHG0BGBFG0@FGFFF1@BFGHFHHFHGHHFEEFHFHHHFHHFFGD2EG2FFFGHHHGHHHFGHHFHHH10FG0FGC<GF0FDGBG?E@<<GGHDGGHFF<FD1F0.C.<<.GFDBBGDDDFHBDF0..000;0;CGCGGCGCGBCG0:/00;G.990CF0BC;CFFFCFGBBBF?0.
@M03495:530:000000000-LYBTV:1:1101:16318:9584 2:N:0:GCCCAGTG+AATTGCGG
ATATTTTGCCGTTGATAAACCAGCTAATCCTGAAAAAAAAATCAAAGCTAAAAACTACAATGCTAAGACCACGATGTGACTGCTATCAAAGTTAGATATATATGTAAATTATTCATCTGTCAAATCCTAGAATTATATCATACCTGCTCCAGCAATCACGACCTGTAATGGTTTAGTGGGTTGTTCACTGTTTCTGAAAAATGAAGATAGTTGTCCAGCTTCCAAAAAGTTTATTGTGTTTTCTAGTGGAG
+
ABBBBFFFFFBBGGGGGGGGGFHHHHHGHHHHGGEFFEGGCHHHHHHHHHHHHGGHHHHHHHGHHHHHHHHHGGHGHGGHHGFHHHHHFGHFHHGGHHHHHHFHHHHHGHHHHHHHHHHHHHHFHHHHHHGHHHHHHHFHHHHHGHGFFHFHFHHHHHHGDGFGFHGDGHHGFHHGHHAHDGGGHFHHHHFHHHHHH0D0<GHEGHFHHHHGHH0CC:C:CG/0:C.CAFFFFGGGGGGGGGGGGGFGEFE
@M03495:530:000000000-LYBTV:1:1101:17567:9584 2:N:0:GCCCAGTG+AATTGCGG
ATATTTTGCCGTTGATAAACCAGGACTCAGGCTGGACCAAAGCTCACATGCTGACAGATCGGAAGAGCGTCGTGTAGGGAAAGAGTGTCCGCAATTGTGTAGATCTCGGGGGTGGGCCGTTCAATTAAAAAAACAGACTGCCTCAATTGCTCTCAAGGTAGCAAGTAGCAACTACAAATTTAAGATTGAGGTCCTAACGTTCACAGCTGACTGACTGACGCGACTGCGTCTGCGGTACACCCACTCAAGTC
+
BCCCCFFFFFCCGGGGGGGGGGHGFHHHHHFHHHGHHGHHHHHHHHHHHHHGHFGHHHHHHGGGGHGFGFGG>EHHHHGHHHHGHHHBFHGGGFFHG442B34?GH4BF/E@////</<//011=1>11>G?-..//</0/:0;/00000000:00:/000;00/000;09A///;0000000;009000///0000/.;9//9//.///;/:////:/..9---./..-../--:..///9...//////
@M03495:530:000000000-LYBTV:1:1101:7728:9593 2:N:0:GCCCAGTG+AATTGCGG
ATATTTTGCCGTTGATAAACCACCCTCCCTGTGGTCGTTATCTTGCTCCTTCTGTCGTCAACGAATTTACTAATTCCAAAGCTCACATGCTGACAGATCGGAAGAGCGTCGTGTAGGGAAAGAGTGTCCGCAATTGTGTAGATCTCGGTGGTCGCCGGATCATTAAAAAAAAAAATAGGTGAGAACTAATATAGTGCTTCGTTGATTGATATGAAGAGAGAGGCAGGATAGCAGAACGGGAAATATGTATG
+
ABBCCFFFFFCCGGGGGGGGGGGGGHHGGHHHHHGHGGGHHHHHGHHHHHHHHHHHGGGHGHGGGHHHHHHHHHHHHHHHHGHHHHHHHHHHHHHHHHHHGGGGHHHGGGGGGHHHHGHHHHHGDGDFGGGGCDHGHH2>F2@@FGHG/?//1/<.<--.-<D000<<GCG-;B?.000000;00;00000000000000-///900000000000;./.A?....-.0::000///....-.00000000
@M03495:530:000000000-LYBTV:1:1101:16090:9616 2:N:0:GCCCAGTG+AATTGCGG
ATATTTTGCCGTTGATAAACCACCCTCCCTGTGGTCGTTATCTTGCTCCTTCTGTCGTCAACGAATTTACTAATTCCAAAGCTCACATGCTGACAGATCGGAAGAGCGTCGTGTAGGGAAAGAGTGGCCGCAATTGTTGCGGTATTGGTGGGCGACGGCACATCTTAAAAATCAAATACCTATATGTATTCCTGGAGGAAGGTTTGTATCTTTGTTAATTCTGGCTGATCAGGTAAAAAATAGACTTCATG
+
AA>ABB554DA2AEGFG5FFGE2FECC2F2GGGF2BEAECH5GGG5GHB35GG5G5A1AF1G111AG555F555D555F5FGD3B3FGECD44B33FGHHGG11?11/E?/>>G03B?3?GAF0B1//?<////@12201/>?<?1?11..-.--<----;/000;;00;C./<C09;0000;0;0000000;C//.../;9/00.;00;0///;.;///:/99/.;99BBFFBB////;.;B////;9B/
@M03495:530:000000000-LYBTV:1:1101:20390:9625 2:N:0:GCCCAGTG+AATTGCGG
ATATTTTGCCGTTGATAAACCAGCTAATCCTGAAAAAAAAATCAAAGCTAAAAACTACAATGCTAAGACCACGATGTGACTGCTATCAAAGTTAGATATATATGTAAATTATTCATCTGTCAAATCCTAGAATTATATCATACCTGCTCCAGCAATCACGACCTGTAATGGTTTAGTGGGTTGTTCACTGTTTCTGAAAAATGAAGATAGTTGTCCAGCTTCCAAAAAGTTTATTGTGTTTTCTAGTGGAG
+
>AAABFFFFFBBGGGGGGGGGGHHGHHHCFHHHGFFHGGGGHHHGHHEGGHGFHGHHHHHFHHGFFHFGHHHFGFGEGHDGHHHHHEHHBEEHHFHHHHHGHHHHHHHGHHHHHHGHFHHGHGHHHHGHHHHHHHHHHFFHHHHHHHHHEF2FGHHHGHGGGCGHHHFHHGDGGGFGHHHGGGGHGBHHGGGHEHFHFHHFHFF0;0CGHHHHHHF0/C0FGH00;.AD0;BFFGFFGFFFFGFFFFBFB?
@M03495:530:000000000-LYBTV:1:1101:28165:9635 2:N:0:GCCCAGTG+AATTGCGG
ATATTTTGCCGTTGATAAACCAGCTAATCCTGAAAAAAAAATCAAAGCTAAAAACTACAATGCTAAGACCACGATGTGACTGCTATCAAAGTTAGATATATATGTAAATTATTCATCTGTCAAATCCTAGAATTATATCATACCTGCTCCAGCAATCACGACCTGTAATGGTTTAGTGGGTTGTTCACTGTTTCTGAACAATGAAGATAGTTGTCCAGCTTCCAAAAAGTTTATTGTGTTTTCTAGTGGAG
+
ABABBFFFFFBAFCGGGFGGGGHHHHHHHHHHHHHHHGGFGHHHHFFBHGFHHHEEGHHHGHHHHEFHHHHHGGGGHHFFGH3GHHFHHHHHFHHHHGGHHHHHHHHHGHHHHHHHHHHHHHHHHHFHHHHHHHHGHHGGHHEGHHFHHFFFFH2D@GHGCGGGHFHGHFHHHGH1=>GACF?EHFFHHHHHHHHGFH/G/D00==:CF0CCHFG0CCCCGB/000;E.;FF00FB00C/CCFFFF09.CE
@M03495:530:000000000-LYBTV:1:1101:6724:9640 2:N:0:GCCCAGTG+AATTGCGG
ATATTTTGCCGTTGATAAACCAGCTAATCCTGAAAAAAAAATCAAAGCTAAAAACTACAATGCTAAGACCACGATGTGACTGCTATCAAAGTTAGATATATATGTAAATTATTCATCTGTCAAATCCTAGAATTATATCATACCTGCTCCAGCAATCACGACCTGTAATGGTTTAGTGGGTTGTTCACTGTTTCTGAAAAATGAAGATAGTTGTCCAGCTTCCAAAAAGTTTATTGTGTTTTCTAGTGGAG
+
AAABBFBFFFBBGGGGGGGGGGHHHHHHHHHHGHHHHGGGGHHHHHHGHHHHGHGGGEHHHFHHHGHHHHHHGGHGFGHHGDFHHHHHGGHGHHHHHHHHGHGHHHHHHGHHHHHHHHHHGHHHHHHGHHHHHHHHHHHHHHHBGHHFHHFHFHHHHHHGGGGGHGGHHHG?GHHFGFGHGGGDHHHGGHHHGFHHHHHHHGHGFFHHHHHHHGGGFHHHGHHGCGAA?9FFFGFGFFGGGGGGFGGFFBA
@M03495:530:000000000-LYBTV:1:1101:16336:9666 2:N:0:GCCCAGTG+AATTGCGG
ATATTTTGCCGTTGATAAACCAGCTAATCCTGAAAAAAAAATCAAAGCTAAAAACTACAATGCTAAGACCACGATGTGACTGCTATCAAAGTTAGATATATATGTAAATTATTCATCTGTCAAATCCTAGAATTATATCATACCTGCTCCAGCAATCACGACCTGTCCTGGCAAACAACCTGCAGAAAAGCCAATCAAATATATTTTCACAAGAGATGGAATGTGAGGCAATAATAGAGTACAAAGGTTGA
+
ACBCCFFFFFBAEEGGBGGGGGHHHGHHHHHGHHHGHE2EEFGHHHHHHHHGHGEHHHHHGHHHEEHHHHHHGGHGHHHHFHGHFHHHHEGHHGHHHHHHHHHHHHHHHHHHHHHHHHHHHHHHFGGHHGHHHHHHHHHHHHHHHGFHHHHHGHHHHHHGGGGGGHFHHHFHHHHHHHHGHHHHGGHHH/CGHEGBGHHF0FFFHHHHFHBCG/;CGHGHEHHGGFGGGGGFFGGGGGGGFGFGFFBBFGB
@M03495:530:000000000-LYBTV:1:1101:24475:9687 2:N:0:GCCCAGTG+AATTGCGG
ATATTTTGCCGTTGATAAACCAGGCGGACCAAAGCTCACATGCTGACAGATCGGAAGAGCGTCGTGAAGGGAAAGAGTGTCCGCAATTGTGTAGATCTCGGTGGGCGCCGTAGTATTAAAAAAAAAAAAAAACGAAGGATTGGAGATCAGCGCTGTACTACGAGAAGACGAATATCTATCAGGCGTACCTAAGTGTAGAACCGCGCGACGAACGGATCGATGATGGGGCGTAACGAGTAGAGCAGTATATT
+
BCCCCFFFFFCCGGGGGGGGGGHDHGGGGGHHHGHHHHHHHHGHHHHHHGHHHGGGGGGHGGGGEECFHHGHHHHHH4F4BGEG?EGHHBGF4FB4BFG0F/?E//</<>/?//2>2@D1=D/-<-<----:.-....:00/.0/0900:0.-.:900000;..../09.--:.900900000/-.9-.000/000;000:.------------...-...00900...-9-.......00000/090009
@M03495:530:000000000-LYBTV:1:1101:18052:9719 2:N:0:GCCCAGTG+AATTGCGG
ATATTTTGCCGTTGATAAACCACCCTCCCTGTGGTCGTTATCTTGCTCCTTCTGTCGTCAACGAATTTACTAATTCCAAAGCTCACATGCTGACAGATCGGAAGAGCGTCGTGTAGGGAAAGAGTGTCCGCAATTGTGTAGATCTCGGGGGGGGGCGTGGCATTAAAAAAAAAACAGTGGAGAGCGAGCGGTGATGGTGCTTCGGCTACCGAGAGGGCAGGGATGACGGAGGCCACTGAAGGACTGACACG
+
ABABBFFFFFCAGGGGGGGGGGGGGHHGGHHHHHHHGGGHHHHHHHHHGHHHHHHHGGGHGHGGGHHHGHHHHHHHHFHHHHHHHHHHHHGHGHHHHHHHCGGGHHGGGGGGGGGGHGHHHHFFBGDHHGCFGGHHHHH2>22>FGHGC@?--:-------//;/////-9;;-:./////9/..-9----.-./////////-.-..//9.---.....--9;.//.-..-....//////../://;/9
@M03495:530:000000000-LYBTV:1:1101:21119:9735 2:N:0:GCCCAGTG+AATTGCGG
ATATTTTGCCGTTGATAAACCAGGCGGACCAAAGCTCACATGCTGACAGATCGGAAGAGCGTCGTGTAGGGAAAGAGTGTCCGCAATTGTGTAGATCTCGGTGGTGGCCGTATGATTAAAAAAAAAAAATGAATGAAACACCGACAACGGACCAACAACACTAGACAGAACTGCAGGATGCGGAGACGTGCGTGGCCATCACGCGAGCTGGTGTGGGAGTGGTACGGCTGCGCTAGACACAGATCCTGTCG
+
BBBCCFFFFFCCGGGGGGGGGGHGHGGGGGHHHHHHHHHHHHHGHHHHGHHHHGGECFHGGEEFEEBEGHGHHGEFHBGBGGFCGGGGHFF2DGFB4BGHFEGG?//0B</?022>GD>D@G?CCC-<-.000000<<0/..----::--.--........0/0000//0/00000..00/9----..99.-..--.0/000..----.0///<.<......000..---.----9000//:0000<000.
@M03495:530:000000000-LYBTV:1:1101:23426:9757 2:N:0:GCCCAGTG+AATTGCGG
ATATTTTGCCGTTGATAAACCAGAGGACTCAGGCTGGACAAAAGCTCACATGCTGACAGATCGGAAGAGCGTCGTGTAGGGAAAGAGTGTCCGCAATTGTGTAGGTATCGGGGGTGGGCGGGTCATTAAAAAAAAAAAAACGGGCGTGAACTGGGAAGTGGCTCATATCGAAGACGAAAGTGATGCGGTATGCTATGTAGAGCGCAAGTATGGGGTGTGGAACTAGATCATGTATGCTACGCCAGCATGTA
+
>AAABFFFFFBAGGGGGGGGGGHHHGHHHHHHHHHHGHHHHHHHHHHHHHHHHHHGHHFHEHHGGGFAGHGDEFEF?FGHGFHHFCGBB4BFEEE?FHHGF2B?334B4>E/<C////?/---::;B00;0CC?A?A---.-..;---..//:/.././//..//////../../.--..//////--9..//;//9//;/;/@----///:....--..////9/9//9//;/9/////.-9.-9:/9//
@M03495:530:000000000-LYBTV:1:1101:9559:9767 2:N:0:GCCCAGTG+AATTGCGG
ATATTTTGCCGTTGATAAACCAGCCTCCCTGTGGTCGTTATCTTGCTCCTTCTGTCGTCAACGAATTTACTAATTCCAAAGCTCACATGCTGACAGATCGGAAGAGCGTCGTGTAGGGAAAGAGTGTCCGCAATTGTGTAGAGCTCGGGGGTCGCCGTGTCATTAAAAAAAAAAAAAAAAGATGTGCAGGTAGGTGGCGTGTGCTCAACTAGATAACTAGTGATATTAAGTGTTCTGATGAACATGCTGAG
+
ABBCCFFFFFDCGGGGGGGGGGHHGHHHGHHHHGHHGGGHHHHHHHHHGHHHHHHHGGGHGHGGEHHHHHHHHHHHHHHHFHHHHHHHHHHHHHHHHHHHGGGGHHHGGGGGGHHHHFHHHHFHDGBDGGGGGGGGGH2@G22222?<//<-.<-.<--./<:<:111CDF-9C?99---9.01111<1..10.1<.:-.-9.1<110/100<1:10110<11<1111<111111:1<1111111:01:1.
@M03495:530:000000000-LYBTV:1:1101:7516:9772 2:N:0:GCCCAGTG+AATTGCGG
ATATTTTGCCGTTGATAAACCACCCTCCCTGTGGTCGTTATCTTGCTCCTTCTGTCGTCAACGAATTTACTAATTCCAAAGCTCACATGCTGACAGATCGGAAGAGCGTCGTGTAGGGAAAGAGTGTCCGCAATTGTGTAGATCTCGGTGGTCGCCGGATCATTAATAAAAAAAGATAGTGAGGCATTCTGTGAGCCATGCAGACTGAGGATGAAGTATTCGTAGTGGCGGGACGATTATATATGAGATCG
+
ABBBBFFFFFBBGGGGGGGGGGGGGHHGGHHHHHHHGFGHHHHHHGHHHHFHHHHHGGGHGHGFEHHHHHHHHHHHHHHHHHHHHHHGHHHHHHHHHHHHGGGGHHHGGGGGGGHHHGHHHHHFHHBFGGGCFCHHGH@2>2@2FHGF?CD/1//.---.<.00000000=0-;..00;0:00...000000000///0:/000.90;0.9//900000//./..;9..------;;../////:/9///.
@M03495:530:000000000-LYBTV:1:1101:10623:9799 2:N:0:GCCCAGTG+AATTGCGG
ATATTGTCCCGTTGATAATCGAGGAGTGTGGTGTGACTATAGATATTATGCCGATGGAAAGCAAGGGCTCAGGGTGGACAAAAGCTCACCGGATGACAGATAGGAGGAGAGTTGTGGAGGGAATGAGTGACCGGAATAGGAGCGTTGAGCGTGGCAGGGGCGTGCTCACACAAAAATAGACAAACAGACGATGGAAAAATAGGAGAGGATTGAAAACTATGACACGTACGCAGATAGTGAAGGACTGGAGG
+
11>A13331B1>111BB3A311B00000AD0B0B012DD1222222222AA1AAE//0110B1ABA/B0/1B000/E/11>0000111B0/////@111B111010/?///1>11?E1/?//<0<11B<11@/////11110////-.11>..--/.-----;-..0090/.9....00000/9..//.--.--///---9/9//----//-/////////////-;999---9;/;//9///--/--/--
@M03495:530:000000000-LYBTV:1:1101:17507:9814 2:N:0:GCCCAGTG+AATTGCGG
ATATTTTGCCGTTGATAAACCACCCTCCCTGTGGTCGTTATCTTGCTCCTTCTGTCGTCAACGAATTTACTAATTCCAAAGCTCACATGCTGACAGATCGGAAGAGCGTCGTGTAGGGAAAGAGTGTCCGCAATTGTGGAGATCTCCGGGGCGGCCGCACGTTTAAAACAAAACAGAAGAGCGTCGTGTAGGGACAGAGGGGACCTGGTAGTAGGGTATACGTCGAGATGGAGTAGTGTGAGAGCACGAGA
+
AAAABFFFFFBBGGFFGGGFGAFFEHHGDCCBBFBGEGGHHHBHFHHHHHHGHGFHGGGHFHEF1BFGHHFHHEBGEFFFEFFCFFH4FFFHHFHHGFHHADCGHGGGGEEFG?2FGEBCF?GF33BF3/CC/C222@/2<22<>@1?///-<:----:-99./90090C.;.:./;/:9.9-9;--;..9/;/...//:9-.;;...////:/9.9////./.---:.///./////://///./.-.-.
@M03495:530:000000000-LYBTV:1:1101:23755:9817 2:N:0:GCCCAGTG+AATTGCGG
ATATTTTGCCGTTGATAAACCAGGAATCAGGCTGGACCAAAGCTCACATGCTGACAGATCGGAAGAGCGTCGTGTAGGGAAAGAGTGTCCGCAATTGTGTAGATCTCGGTGGGGGCCGTGTCATTAAAAAAAAAAAAAAAAAAAGGAGAGCGGGGATGTCGATTAAGGGAAGATATGAGACATATAAATAGTGGGTAGCATGGAGGAGAGTATTGAGATCATGTCGCGGAGTACAGCTCTGTGTCAGAGTA
+
BCBCCFFFFFCCGGGGGGGGGGHGHHHHHHHHHHGHHHHHHHGHHHHHHHHHHHHHHHHHHGGGGHHHGGGGEFGHHHGHHHHGH4GBFGGGGGGHHHFFB?444BB0//?<////<B</02D2D21?GHGCGFCC--------..<.<..9--<-..0:...1.1:0....<11111:1</11111:<1011..91.0110.0/.....<11111:.10011<1.<----.::1100010<1<11110<1
@M03495:530:000000000-LYBTV:1:1101:10449:9821 2:N:0:GCCCAGTG+AATTGCGG
ATATTTTGCCGTTGATAAACCAGCTAATCCTGAAAAAAAAATCAAAGCTAAAAACTACAATGCTAAGACCACGATGTGACTGCTATCAAAGTTAGATATATATGTAAATTATTCATCTGTCAAATCCTAGAATTATATCATACCTGCTCCAGCAATCACGACCTGTAATGGTTTAGTGGGTTGTTCACTGTTTCTGAAAAATGAAGATAGTTGTCCAGCTTCCAAAAAGTTTATTGTGTTTTCTAGTGGAG
+
AAABCFFFFFCBGGGGGGGGGGHHHGHHHHHHHHHHHGGGGHHHHHEGHFGHHHGHGHHHGHGHHFHHHHHHGFHGCGHFHEFFDGHHFHHFHHGHGHHHHHHHHFHHHHHHHHHHHHHHHGGHHHGHHHHHHHHHHHFHHHHGHHHHEHHHHHHHHHHGFGDGHHHHHGG1FHHHHFHHDFCGHHD<DGHHHHGHHHBGFHGG0CCGHB;CGGBGFHBGFHHGHGHGFGGGGGGGGFGGGGGE0;;FGBE
@M03495:530:000000000-LYBTV:1:1101:20542:9842 2:N:0:GCCCAGTG+AATTGCGG
ATATTTTGCCGTTGATAAACCAGGGACTCAGGCTGGACCAAAGCTCACATGCTGACAGATCGGAAGAGCGTCGTGTAGGGAAAGAGTGTCCGCAATTGTGTAGATCTCGGTGGGCGCCGTATCATTAAAAAAAAAAAAAGGGGGTATCACTTGGAGGGTCGAAACAGGGCATCGACACACTGCGAAGAGATGCAGGTAGATAAGTACAAGGCGGCTGTGTCAGGCTATGTACGTGCCTCAATGTAGTGTGC
+
BCABCFFFFFDCGGGGGGGGGGHGGGGHHHHGGHHGHHHHHHHHGHHHHHHHHHHHHHHHHHGGGGGHHGGGGEEHHHHGHHHHGHGHFGHGGGGGHGHH2?D444F40F/?E//</>///00>>F22@2>@/ACC--<.:.---.<11111000/.-</-9..-//....//.<9.-/./00.---..<10001..1011110<11110.9-----</<111//.001111.//..1000111111/:11
@M03495:530:000000000-LYBTV:1:1101:5980:9863 2:N:0:GCCCAGTG+AATTGCGG
TATTTTGCCGTTGATAAACCACCCTTCCTGTCGTCGTTATCTTGCTCCTTATGTTGTCACCTCCCAAGCTCACATGCTGACCGCTCGGATGTGCGACGTGAAGGCAAAGAACGCCCGCAATTTAGTGGGACTTGCGCGCTGCCGTAACAGATCCGAACCCACCGGATCATGGGATGAGGGCGGGAGATGTACGGGTCACTAAGACCCCTGTACGTGTCGATGCTAAACAGTATATAATACAAAACAGTTAG
+
1A1AAFFFFDA?1A3331110FFG00BF11B10AA00/A/AF221111CAB11A220121B1FE/B0/BBBF1B2GFH1F>0>//>/>///11B//>/////11/0<0B<00/////<<//1222110//00111//----<.-....0=/0/0...--.....9-.-.000.//9/0/..------//9//---9--/9/9//BB-;9-///---/-;--/-///9//-/////////////----//;/
@M03495:530:000000000-LYBTV:1:1101:11725:9872 2:N:0:GCCCAGTG+AATTGCGG
ATATTTTGCCGTTGATAAACCAGTCTCCAAAGCTCACATGCTGACAGATCGGAAGAGCGTCGTGTAGGGAAAGAGTGTCCGCAATTGTGTAGATCTCGGGGGGCGCCGTATCATTTAAAAAAAAAAAAGTTGAAGATGATGAGGGGTGTGAAGAAGGCAAGAAAAGAGGAACAAGTTGAAAAAAGAGCATAAACACGAGAGAGTGAACATAATGACGTTGATCGCGTAATGAATAAGCAGAGTGATGCGCG
+
BBCCCFFFFFCCGGGGGGGGGGHHHHHHHHHHHHHHHHHHHHHHHHHHHHHGGGGHGHGGGGEFFHHHGGHHHHHFH@FGGGGGGHHFF2EG44B@DGF//E--<---9..<11<111<FB@;C=>@-.01111:11111:1:/.-.--.1111//...:.///</./.././</1111111.-..//0011101..--.-.90111011111110.....11..9--..1:1111101//.111111-.-
@M03495:530:000000000-LYBTV:1:1101:20902:9883 2:N:0:GCCCAGTG+AATTGCGG
ATATTTTGCCGTTGATAAACCACCCTCCCTGTGGTCGTTATCTTGCTCCTTCTGTCGTCAACATTCCAAAGCTCACATGCTGACAGATCGGAAGAGCGTCGTGTAGGGAAAGAGTGTCCGCAATTGTGTAGATCTCGGGGGGGGCCGTATCATTAAAAAAAAAAAAAGTGAGACAGCAGAGAGAGAGCAAGCGGTGGTGTGGAATGGTGGATAATGGTACCGTGCTGAGGAGAGAAGCACTATATAAGTAG
+
ABCBCFFFFFCCGGGGGGGGGGGGGHGGGHHHHHHHGGGHHHHHHHHHHHHHHHHHGGGHGHHHHHHGHHHGHHHHHHHHHHHHHHHHHHGGGGHHHGGGGEGFHHHGFHHHHHDGDBFEEEGGGHHH2??F3DBB=F/>@-----<-...<111::<0@-<9-<--.01<010//./././<.....0//..-9-.....90<0001:..010111<<11..<.911..0....0/0:/00111111<11
@M03495:530:000000000-LYBTV:1:1101:9926:9885 2:N:0:GCCCAGTG+AATTGCGG
ATATTTTGCCGTTGATAAACCACCCTCCAAAGCTCACATGCTGACAGATCGGAAGAGCGTCGTGTAGGGAAAGAGTGTCCGCAATTGTGTAGATCTCGGGGGTGGCCGTAGCATTAAAAAAAAAAAAAAAAATTTGCATACGACGAACATGCGCACCTCCAGAAACAGTATGACAAGCACAGCCCTCACCATTAGCAAGTCGGCGTCAGTGATGCTAGTGAGTTGAAGCAGGACAAAAAAAAGAAACCGGA
+
ABAACFFFFFCCGGGGGGGGGGGGGHHGHHGHHHHHHHHHHHGGHHHHHHHGEGCGHHGFGGEGGFFHGHHHHHHHHBFGGGGGGFHFGHBF@4BFBCE/>E</<0?<////11FG1FDF/--<A@-:;-;-./;0009009..---:-///..--:/..///;////9//9;///..////.../..9./////9/;;/:.--;--;.9/////////////////////9..9./..-;-...//.---
@M03495:530:000000000-LYBTV:1:1101:26567:9890 2:N:0:GCCCAGTG+AATTGCGG
ATATTTTGCCGTTGATAAACCAGCTAATCCTGAAAAAAAAATCAAAGCTAAAAACTACAATGCTAAGACCACGATGTGACTGCTATCAAAGTTAGATATATATGTAAATTATTCATCTGTCAAATCCTAGAATTATATCATACCTGCTCCAGCAATCACGACCTGTAATGGTTTAGTGGGTTGTTCACTGTTTCTGAAAAATGCAGATAGTTGTCCAGCTTCCAAAAAGTTTATTGTGTTTTCTAGTTGAG
+
>A3A3FDFFFBAGFCGGGGGGGHCHHHHHHHHHFHB2AA2EHHHHGFFHGBFBGEFHHFFGHHHH5GHGHHHGGHGFFBDFGEHHGFHHFHFGHHHGHHGHHHHFBGHHHHHHHGGHHHHHHBFGGGHHBHHHHHHGHHGHGDCHHHHHHHHBGHFFBGDDDGGFHHDGHH<FGHBFDACEGGGHG1DFHHHGFHHFFGFFFF0DC0GHEHHHGCGHF/CH0:C;CG?DFGGFFGFFF/9/90;B0000;B
@M03495:530:000000000-LYBTV:1:1101:16160:9904 2:N:0:GCCCAGTG+AATTGCGG
ATATTTTGCCGTTGATAAACCAGGACTCAGGCTGGACCAAAGCTCACATGCTGACAGATCGGAAGAGCGTCGTGTAGGGAAAGAGTGTCCGCAATTGTGTAGATCTCGGTGGTGGGCGTGTCATTAAAAAAAAACAAAAAGGAGGATTAGAATGGACGGGTGCGGTGAACAATGAGAATGAGCAAGGAATGTTACATCGTAGAACACGCATGAGAGATAGCTAGTGGGTGGATGCTGAAGTGAAGACTAGG
+
BCDCCFFFFFCCGGGGGGGGGGHGDHHHHHHHHHGHHHHHHHGHHHHHHHHHHHHHHHHHHGGGGHHHGGGGEGHHHHGFGHHHHBF@FGGGCGGHHHH24344DD4FF/<///?//////2B3222@>FDFD@.>.00...0.../00000000<0-----.--<9.000/000000000000/<.</000000000.....:<//.--..<000.0<000<0<0...9<<00/00<00<00000/000/
@M03495:530:000000000-LYBTV:1:1101:13669:9905 2:N:0:GCCCAGTG+AATTGCGG
ATATTTTGCCGTTGATAAACCAGGGACTCAGGCTGGACCAAAGCTCACATGCTGACAGATCGGAAGAGCGTCGTGTAGGGAAAGAGTGTCCGCAATTGTGGAGATCTCGGTGGGGGGCGGGTCATTAAAAAAAAAAAAAGAAAGGAGAGAAGGGGAGGGGAACAAGAGAAAGAAGGAGAGAAGATAAAAAGCTAGAGAGAGATGAAGATGACAGTAGGAAGAGGAGAGGGAAGAATGAGTCGGAAGGTGAG
+
CCCCCFFFFFBBFGGGGGGGGGHGGGGGHHHHHHHGHGHEHHHHHHHHHGHHHHHHHHGFFHGGGGGGHGEEE>EBGGFGHHHHHHBFBFGGFEGGEGDH/?/33BD4FF/?FC/<--9----<111<B1B;A-<=-<-.../0./....0/..-.----...///<./000/./......0/011111<9.010001.<.<101:111:100<011001............../0101<1---...:01.
@M03495:530:000000000-LYBTV:1:1101:21317:9911 2:N:0:GCCCAGTG+AATTGCGG
ATATTTTGCCGTTGATAAACCAGCTAATCCTGAAAAAAAAATCAAAGCTAAAAACTACAATGCTAAGACCACGATGTGACTGCTATCAAAGTTAGATATATATGTAAATTATTCATCTGTCAAATCCTAGAATTATATCATACCTGCTCCAGCAATCACGACCTGTAATGGTTTAGTGGGTTGTTCACTGTTTCTGAAAAATGAAGATAGTTGTCCAGCTTCCAAAAAGTTTATTGTGTTTTCTAGTGGAG
+
CBABCFFFFFCBGGGGGGGGGGHHGFHHHHHHGFHHHGGGGHHHHFFFHHHHHHGHHHHHGGHHHHHHHHHHGGHGHHGDGFGHHHGHHHHHHHHHGHHGHHHHHHHHHHHHHHHHHGHHHHHHHHGGHHHHHHHHHHHHHGGFHHHHHFFHEHHHHHHGGGGGHHHHHHHGHGHHHFHAEGCEFHHHHHHHHHGHHHHHGHHBDGGEHHHFHHHFHHFGHGHHFHHGEGGGGFGGGFGFBFFFFFCF?F?
@M03495:530:000000000-LYBTV:1:1101:20347:9938 2:N:0:GCCCAGTG+AATTGCGG
ATATTTTGCCGTTGATAAACCAGCTAATTCCAAAGCTCACATGCTGACAGATCGGAAGAGCGTCGTGTAGGGAAAGAGTGTCCGCAATTGTGTAGATCTCGGTGGTCGGCGGATCAGTAAAAAAAAAAAAAGTGAAGCGTGTGTGCGTTACCTGGTAACAGACACTAGCAATCTATGTACACCAATAGCGACGCCTTAGATAAAACGTCGAAGAAGATACCCGCCTCGATAGCATATAACGTGTCTGCAAC
+
ABABCFFFFFCBGGGGGGGGGGHHHHHHHHHHHGFHHHHHGHHHGGHHGHHHHHGDGGHHHGFFGEGFGHHGBGEHGHFGBDGDGECDGF@G2B3@44@BFF1/>?3>////</<F2@2D2F2A/<-<@@-.000000-:...::0....9000./00000/.:90/0/00000;00//////..////------../////////-.;9-;..///;////.--...:/.;////////././///9///
@M03495:530:000000000-LYBTV:1:1101:22149:9957 2:N:0:GCCCAGTG+AATTGCGG
ATATTTTGCCGTTGATAAACCACCCTCCCTGTGGTCGTTATCTTGCTCCTTCTGTCGTCAACGAATTTACTATTCCAAAGCTCACATGCTGACAGATCGGAAGAGCGTCGTGTAGGGAAAGAGTGTCCGCAATTGTGTAGATCTCGGTGGCGGCCGGCTGATTTATAAAAAAGAGAAATGGAGATGGGAGGCGGGTCACGGTGGACGGTGATGTGAGGGCGTGGGTAGGGGTGTACATACTAACCGATAGG
+
ABABBFFFFFBBGFGGGGGGGGGGGHHGGHHHHHGHGGGHHHHHHHHHHHHHHHHHGGGHGHGGGHHHHHHHHHHHHHFHHHHHHHHHHHHHHHHHHHHGGGGHHHGGGGGGGHGHGHHHHHHBG3BDDFCCGGHGH22>22@@F0F?/A0/<--<--<-.0C0000;;0<-..////0000///0/./.-.-9-9-./...9../--.9.://///...---;-;/....9-9//////////:----./
@M03495:530:000000000-LYBTV:1:1101:2965:9965 2:N:0:GCCCAGTG+AATTGCGG
ATATTTTGCCGTTGATAAACCAGCTAATTCCAAAGCTCACATGCTGACAGATCGGAAGAGCGTCGTGTAGGGAAAGAGTGTCCGCAATTGTGTAGATCTCGGTGGTCGCCGTATCATTAAAAAAAAAAACACAATAACTACTAAGTGATATATAGAAAACCAAAAGAAAACAATGTATCGTATTATTACACCAGAATACTGCAGTAGAGCTTGGTAACTGCTATGAGCTCTCATAAAGTCACGTGTCCACG
+
CBBCCFFFFFCBGGGGGCGFGGHHHCHHHHHHHHHHHHHHHHHHHHHHHHCHHHGEGGGFFEGGGEFGGHHGFFGFFF5BDGFFGEEGHEGB?4F44BFFFG1/E/3>>/E//004BF333B2/>B/><..0..>1<1111111/<0000000000=0//.<.:./::///.:00:000./;=/0000000/...;0009;00/9000000//.0/9:///9/:///:/://////9/////...9.///.
@M03495:530:000000000-LYBTV:1:1101:3645:10001 2:N:0:GCCCAGTG+AATTGCGG
ATATTTTGCCGTTGATAAACCAGCTAATCCTGAAAAAAAAATCAAAGCTAAAAACTACAATGCTAAGACCACGATGTGACTGCTATCAAAGTTAGATATATATGTAAATTATTCATCTGTCAAATCCTAGAATTATATCATACCTGCTCCAGCAATCACGACCTGTAATGGTTTAGTGGGTTGTTCACTGTTTCTGAAAAATGAAGATAGTTGTCCAGCTTCCAAAAAGTTTATTGTGTTTTCTAGTGGAG
+
3AAAAFFDFFBAE2EFBFFGB4AFCGGGFHHGDFBFFEAE01FHEFBGGFFGFFDHG3GHHHBF@DGHFGFHGGGGBGH4BFBGHFBGFDD@FGF3GHHHF4FHHHHHGFHHFFHHGHGHHHFHGGFGGHGHHHHHHHDBGGFBDFFGGBGG0G0FF1<EACCDFG11FFB<GGFHHHAC<FDDGGHFHH<GFBHHBBGEFGEG0<:GFHHHHHG00;:::C/0::CCAFFFGGBBBFF/BB0090;F.CE
@M03495:530:000000000-LYBTV:1:1101:10167:10016 2:N:0:GCCCAGTG+AATTGCGG
ATATTTTGCCGTTGATAAACCAAAGCTCACATGCTGACAGATCGGAAGAGCGTCGTGTAGGGAAAGAGTGTCCGCAATTGTGTAGATCTCGGTGGTCGCCGGATCATTAAAAAAAAAAAAAGTCTGGAACTCAGACAGGGGAGGCCTATGTATGGTAAAACATTGGTCGCTCATATCCCGGGAATCCAGTGAGCCTCAACAATGTACTGTGCGAGCACAGAGCGGCAAGTAAGAAGAACGGAGAAAAGGGG
+
3A>AAFFFFFBBGGGGGGGGGGHHHHHHHHFHHGHHGHHHGHHHGGGGHHHCEGGFGGHGHGHFHFCG5F5FFGGGGGHGFHFDGBDHGBHF1?E13>/?E/</>GHGHF3F2D/<@@?-<<1110/0<<00000<//.<-.--..//000000/000000.000000-;...90900/.---9.///;///////.//././/;///////..-9-...///---9-./////:;//.....-;/.9..-
@M03495:530:000000000-LYBTV:1:1101:23242:10031 2:N:0:GCCCAGTG+AATTGCGG
ATATTTTGCCGTTGATAAACCAGGACTCAGGCGGACCAAAGCTCACATGCTGACAGATCGGAAGAGCGTCGTGTAGGGAAAGAGAGTCCGCAATTGTGTAGACCTCCGGGGGCGCCGGATCATTAAAGACAAAAAAGCATAAAAATGCAGCGTTTGTTGGTTTATTTCTTGCGTTCCGGCACCCCTCCATGGACGTATTATTGCACTATTCTGTTTCCTAAGCCCCCGGCGTTTAGCCAGCAAGCCTATAA
+
ABBBBFF5FFDAEGGGFFGGGGHGAEHGHFHHGGFGGGHHHHFHFDFHHFHHDFHGHHFHEGGGFFHGGGGGD?FG3F3BGGHH2?3BE?EEGGEH?42B344333///////<-<---.-:0C0:000/:;:..-../;C;000.000;:99E-.;;...;./;;///;:/-.99..----;A-9...;////-..9////;/////;/////99B9//////:;9--9;--9.////...;;../////
@M03495:530:000000000-LYBTV:1:1101:16593:10045 2:N:0:GCCCAGTG+AATTGCGG
ATATTTTGCCGTTGATAAACCAGCTAATTCCAAAGCTCACATGCTGACAGATCGGAAGAGCGTCGTGTAGGGAAAGAGTGTCCGCAATTGTGTAGATCTCGGTGGTGGCCGGATCATTAAAAAAAAAAAAAAGGAAGTATAAGTGGTTGGATGAGACGGATCGACATAATAGAGAAGAGCATAGTAGAGGTGAGCAGGAACAGTGGGATGCGATGTGGTGTATGCGTATGTGCAGTTAATGGTTGCTATCT
+
CCCCCFFFFFDCGGGGGGGGGGHHHHHHHHHHHHHHHHHHHHHHGHHHHHHHHGGGGGHHHGGGGGGGFHHGHHGHHHFGDFFFGGGGHFFG24F@44B@GF1?E//>00<////?B?33GBGGG/<?<---../<.0111111101:<-00<0<10....-..-..111<11110/0./00101111:/0.1.00/..<.<<:1/..0./<.<.<10/<.0111.9../111111<11111:1..011/1
@M03495:530:000000000-LYBTV:1:1101:26529:10064 2:N:0:GCCCAGTG+AATTGCGG
ATATTTTGCCGTTGATAAACCAGAGGACTCAGGCTGGACCAAAGCTCACATGCTGACAGATCGGAAGAGCGTCGTGTAGGGAAAGAGTGACCGCAATTGTGTAGATCTGGGTGGTCGCCGTATACTTAAAAAACAAACATGATTGGTTGCACGCGGCACGTGGCGTCTTCACGACACACAATGTATAGTTCCGGTGCTATTGCCGCACATTGGCTACGCACGCAGCGCAGTCGCTCAACGTGGATCCTGCC
+
3A?ABFFDF4AAFGGGFGGGFEHHHGHHHHHHHHHHGHHGHHHHEHHHGHFGHHHHHGHFFHHGGEGFGHGGGGGGH2GHGF1GHFH4F3BBE/>/?GH4B04B44444B0B///3>//<//0122@@1F1F//</0/011111101..01<>----:-....-::-.900;..---/..;00000000009.-9--///////99---///9;//..-.--9-;-----.;.;.../......//9///.
@M03495:530:000000000-LYBTV:1:1101:5225:10093 2:N:0:GCCCAGTG+AATTGCGG
ATATTTTGCCGTTGATAAACCAGCTAATCCTGAAAAAAAAAATCAAAGCTAAAAACTACAATGCTAAGACCACGATGTGACTGCTATCAAAGTTAGATATATATGTAAATTATTCATCTGTCAAATCCTAGAATTATATCATACCTGCTCCAGCAATCACGACCTGTAATGGTTTAGTGGGTTGTTCACTGTTTCTGAAAAATGAAGATAGTTGTCCAGCTTCCAAAAAGTTTATTGTGTTTTCTAGTGGA
+
BBBBBFFFFFBAGGGGGGGGGGHHHHHHGHHHHGHHHGFCGGHGHHHFFHHHHGBFFHFHHHHHHHGHHHHHHGGGGFBGHHHFHHGHHHHHHGHHHHHHHFHHHHHHHHHHHHHHHHHHHHHHGBGHHHHHGHHHHHHHHFHFFFHHFGFHGHHHHHGHG/CDGHDB1GGHGHFFBHHGGGFGDHFGHHHHGHHHHH0DHEHHHFHFHHGHFHHF:GGEH0FGGFF9ED:FGGGFGGGFFFBFGFFBFF0
@M03495:530:000000000-LYBTV:1:1101:15817:10104 2:N:0:GCCCAGTG+AATTGCGG
ATATTTTGCCGTTGATAAACCAGCTAATCCTGAAAAAAAAATCAAAGCTAAAAACTACAATGCTAAGACCACGATGTGACTGCTATCAAAGTTAGATATATATGTAAATTATTCATCTGTCAAATCCTAGAATTATATCATACCTGCTCCAGCAATCACGACCTGTAATGGTTTAGTGGGTTGTTCACTGTTTCTGAAAAATGAAGATAGTTGTCCAGCTTCCAAAAAGTTTATTGTGTTTTCTAGTGGAG
+
?ABBBFFFFFBBGFGGGFGGGGHHHHHHHHHHGFHHFGGGGHHHHHHHHHHHHGGHHHHHHHHHHFHHHHHHGGHGHHHHGHHHHHHHHFHHHHHHHHHHHHHHHHHHHHHHHHHHHHHHHHGHHHGHHHHHHHHHGHHHHHHHHHHHHHHHHHHHHHHGGGCEHHHHHHHHHHHHGGHHGGGGHHGHHHHHHHHHHHEEHHHEGB;GHHHHHHHFHHFGHHHGHHAAC0FGFFGGGGBFGGGGGGGGGGF
@M03495:530:000000000-LYBTV:1:1101:2764:10108 2:N:0:GCCCAGTG+AATTGCGG
ATATTTTGCCGTTGATAAACCAGCTAATCCTGAAAAAAAAATCAAAGCTAAAAACTACAATGCTAAGACCACGATGTGACTGCTATCAAAGTTAGATATATATGTAAATTATTCATCTGTCAAATCCTAGAATTATATCATACCTGCTCCAGCAATCACGACCTGTAATGGTTTAGTGGGTTGTTCACTGTTTCTGAAAAATGAAGATAGTTGTCCAGCTTCCAAAAAGTTTATTGTGTTTTCTAGTGGAG
+
AABBBFFBFFBBGEGGGFGFGEHHHHHHHGGHFCHFCEEEEHFFHFHFHGHBHGGGHFFHHHHHHFHGHFHHGGHGCGFGGGBGHHHHHHHFHHHHHHHHHHHHEGHHHHHHHHHHHHHHHHHFHHHEGBGHFFGHHHHHHGHHHHHF3BFGFGHHCGHGGCGDFGHHHGHHHAFGFFFHGGFFHHGGHGHHHGHHHFFECGF000<CGHHGG;C:CGHHBCFG:GCEDCCBFFGFFFFFF:F000;F.9A
@M03495:530:000000000-LYBTV:1:1101:17552:10124 2:N:0:GCCCAGTG+AATTGCGG
ATATTTTGCCGTTGATAAACCAGCTAATCCTGAAAAAAAAATCAAAGCTAAAAACTACAATGCTAAGACCACGATGTGACTGCTATCAAAGTTAGATATATATGTAAATTATTCATCTGTCAAATCCTAGAATTATATCATACCTGCTCCAGCAATCACGACCTGTAATGGTTTAGTGGGTTGTTCACTGTTTCTGAAAAATGAAGATAGTTGTCCAGCTTCCAAAAAGTTTATTGTGTTTTCTAGTGGAG
+
3>AABFFFFFCAGGGGGGGGGGGHHHHHHHHHHHHHHGGGGHHHHHGHHHHHHHGHHHHHHHHHHHHHHHHHGGHGHHHHHGHHGHHHHHHHHHHHHHHHHHHGHHHHHHHHHHHHHHHHHHHHHHHHHHHHHHHHHHHHHHHHHHHHHHHHGHGHHHHGGGGGHHHFHHHHHHHDGFAGGGGGHHHHHHHHHGHHHHG0CGHHHHHHFHHHHHHHFHBGHHGFGH.EEFFFGGGGGGGGFFFGEFGGFFG
@M03495:530:000000000-LYBTV:1:1101:25428:10151 2:N:0:GCCCAGTG+AATTGCGG
ATATTTTGCCGTTGATAAACCAGCTAATCCTGAAAAAAAAATCAAAGCTAAAAACTACAATGCTAAGACCACGATGTGACTGCTATCAAAGTTAGATATATATGTAAATTATTCATCTGTCAAATCCTAGAATTATATCATACCTGCTCCAGCAATCACGACCTGTAATGGTTTAGTGGGTTGTTCACTGTTTCTGAAAAATGAAGATAGTTGTCCAGCTTCCAAAAAGTTTATTGTGTTTTCTAGTGGAG
+
BBBBAFFFFFBBGGFGGGGGGGHHHFGHHGHHHCHHGGGFGHHHHHGGHHFHHGGHHHHHHFHHHHHHHHHHGGHGCHHGGHEHHFHHHHHHHHHHHHHHGHHHHFHHHHHHHHFHHHHGGHGGHHGDHHHHHHHHGHHHHHFGHHH2FFHHGFHHHHHGGFGGEDHHHHGGFCGFHHHA.><CGHHHHHHGHGHHHFHHHHHBDC0GFGHFGCGCGHGGFGHBFGCFDB0FFGFGFGBBBFFGFGFFFFE
@M03495:530:000000000-LYBTV:1:1101:3168:10163 2:N:0:GCCCAGTG+AATTGCGG
ATATTTTGCCGTTGATAAACCACCCTCCCTGTGGTCGTTATCTTGCTCCTTCTGTCGTCAACGAATTTACTAATTCCAAAGGAGGAATATGTTGTTTTTGGAATTTAAGGTAATTGTTGGCTCTAGCTGCCATAGCAATGTCACAACCACTTCTTGCCCTCCAAAGCTCACATGCTGACAGATCGGAAGAGCGTCGTGTAGGGAAAGAGTGTCCGCAATTGTGTAGATCTAGGGGGTGGCCGGAGAATGAA
+
>ABBBFFFFFCCGGGGGGGGGGGGGHHGGHHHHFHHGGGHHHHHHFHHHHHHHHHHGGGHGHGGGHHHHHHHGHHGHHGGGGCF1EFGFHHHHHGHHHGGGHDHHHHHHEHHFHHGHHHHHHHHHHHFHHHHGHFHG3GBHHHHHGGGEFHHHHBGHHHHHEHHHHHHHHHHFFHGHHHHGHHHEDGFGHHC@EGDCD:/0CE/;GAG/;<CGFGGG-;FFFFFB00000090.;----..;----:////
@M03495:530:000000000-LYBTV:1:1101:19198:10168 2:N:0:GCCCAGTG+AATTGCGG
ATATTTTGCCGTTGATAAACCAGGACTCAGGCTGGACCAAAGCTCACATGCTGACAGATCGGAAGAGCGTCGTGTAGGGAAAGAGTGTCCGCAATTGTGTAGATCTCGGTGGTGGGCGTTTCATTAAAAAAAAAAAAAAGAGGCAGACGAATGAGAGAGGGGAATGCTGTAGTGAAGGCAGGTGACGACATAAGCGGAAGGAGAGGTTGGACGCTGAGTAGTGAAGTGTGAGTAGGAGGAGAGTGGGGAGA
+
AAABCFFFFFCCGGGGGGGGGGHGFHHHHHHHHHGGHHHHHHGHHHHHHGHHHHHHHHHHHGEGGFHGGGGGEEGHHHGFHHGHHFGBBGGFFEEHHDF2BF44BE?0F/?E/////////23@>2@@2GCGG-<C<--../......---./0;09....-..;0000;000/000/...-.;//99--.////----;.;..../..-//--....////9///;99//;;////;.....9/..-.-.
@M03495:530:000000000-LYBTV:1:1101:23469:10174 2:N:0:GCCCAGTG+AATTGCGG
ATATTTTGCCGTTGAAAACCAGCTAATCCTGAAAAAAAAATCAAAGCTAAAAACTACAATGCTAAGACCACGATGTGACTGCTATCAAAGTTAGATATATATGTAAATTATTCATCTGTCAAATCCTAGAATTATATCATACCTGCTCCAGCAATCACGACCTGTAATGGTTTAGTGGGTTGTTCACTGTTTCTGAAAAATGAAGATAGTTGTCCAGCTTCCAAAAAGTTTATTGTGTTTTCTAGTGGAGG
+
1A1AAFFFFFDAGGGGGGGGAFHHHGHHHHHHHGHFAEGGHGHHHBBGDGFFHGHHHHHHHGHGFFHHHHHGGEGHHGHGHHHHFHHGHHHHHHHGHHFHHHHGHHHHHGHHHHHHHHHHHHHHHHHHHHHGHHHHHHHHHHEHHFHFHHGFFHHHHHGGGGGEGFHHHHBGFFFGHEHGGGCHHGHHHHHHHHHHHFH.CG0GGHHHGHHHHCGEHFBGBFFGFFEBGGFGGFBCBFGGFFFBFGG?BE?
@M03495:530:000000000-LYBTV:1:1101:18530:10178 2:N:0:GCCCAGTG+AATTGCGG
ATATTTTGCCGTTGATAAACCACCCTCCCTGTGGTCGTTATCTTGCTCCTTCTGTCGTCAACGAATTTACTAATTCCAAAGCTCACATGCTGACAGATCGGAAGAGCGTCGTGTAGGGAAAGAGTGTCCGCAATTGTGTAGATCTGGGGGGGCGGCGTGGTATTCATAATAAATAATATACAGAGATGTAGAACAAGAGCCGCATTCACGTCAAATATAGTTACACACAGTGTATGAACCGTGACGTAACC
+
AABBBBFFFFBAGGGGGGGGGGGGGHHGGHHHHHHHGGGHHHHHHHHHFFHHHGHGGGGHGGGGGHHHGHHHHHHHH5FHHHHHFHHHHHHHGHHGEGFEGGGGHGHGEFGGGFHHHGGFHFHGDD3BFF//>DGHGF@22@@2>2>2/<------:---.;;//9//9/;/;///////;////./////////......-9-..//999...//////://9/:/.../////:/9/.;D.9...:.9/
@M03495:530:000000000-LYBTV:1:1101:9359:10203 2:N:0:GCCCAGTG+AATTGCGG
ATATTTTGCCGTTGATAAACCAGCTAATCCTGAAAAAAAAATCAAAGCTAAAAACTACAATGCTAAGACCACGATGTGACTGCTATCAAAGTTAGATATATATGTAAATTATTCATCTGTCAAATCCTAGAATTATATCATACCTGCTCCAGCAATCACGACCTGTAATGGTTTAGTGGGTTGTTCACTGTTTCTGAAAAATGAAGATAGTTGTCCAGCTTCCAAAAAGTTTATTGTGTTTTCTAGTGGAG
+
>ABBBFBFFFCAEGGGGFGGGGFHHGHGHFHGHHHHHGGGCHHGHH5GHFGEHHGGHHHHFHHHH5GHHHGHGGHFGFFHGGGFGHHHHHHFFFBBGHHGHHHHHHHHHHHHHHHHHHHHHHGHHHHHHGHHHHHHHHHGHHHFHHHGFHHFHHGHHHHGGGGGHHHEHHHGGHFHFFHEAFGGHHGHHHHHHHHHHBDGHHHBGGGHHF<GHGFGHGBC:CCGCGCED:FGFBGEBFFFGFGGFFFGGBE
@M03495:530:000000000-LYBTV:1:1101:5234:10205 2:N:0:GCCCAGTG+AATTGCGG
ATATTTTGCCGTTGATAAACCAGCTAATTCCAAAGCTCACATGCTGACAGATCGGAAGAGCGTCGTGTAGGGAAAGAGTGTCCGCAATTGTGTAGATCTCGGTGGTCGCCGGATAATTAAAAAAAAAAAAACTGGATAAATACGGAGAGGAGCGGATGAATAAATGAGAAAGTGAAGTATAGTGACGAAGTTAGCAAGTGAGAGTGCATAACAACATACAAATATTAATGCTGTCATAGTGACATGCAGAA
+
CCCCCFFFFFCCGGGGGGGGGGHHHHHHHHHHHHHHHHHHHHHHGHHHHHBHHHGGGGHHHGGGGEEBGHEGHHHHHGFG5FBEGCGGHFBD24344B44E?1EE/3>///////2333BFFDCCCDC@-<.00//=0<0000....-::...----;0000000000;00000000000900000..-..000000/0000900000000000../909000000000000000009000000000000/
@M03495:530:000000000-LYBTV:1:1101:6995:10213 2:N:0:GCCCAGTG+AATTGCGG
ATATTTTGCCGTTGATAAACCAGTCAGGAGTCCAAAGCTCACATGCTGACAGATCGGAAGAGCGTCGTGTAGGGAAAGAGTGTCCGCAATTGTGTAGATCTCGGTGGTCGGCGTATCATTAAAAAAAAAAAAAGAGAATATATAAGGGGATCGACGGTCAGAAAGTAACGTATAGGTTTGAATACAGTGTAGCTAGGAGGCACACACACGTATGGAGAGAGACGCATGGAGGTTAGCGTACGTAAGGTAAG
+
BBCCCFFFFFCCGGGGGGGGGGHHHHHHHGHHHHHHHHHHHHHHHHHHHHHHHHHHGGGGHHHGGGGEEFGGHGHHHHFHBGBBGFFGGGHHGH2DGB4@DFHGAFC/3///>///0?3B3BG3FFGG/<<--..//00111<1110.:.....---<../1100111<.<.101011:.11<1001<1<111:10.<<..../.....-</1//1/0..../.--...0/../1.1-9.--:0..01110
@M03495:530:000000000-LYBTV:1:1101:13561:10230 2:N:0:GCCCAGTG+AATTGCGG
ATATTTTGCCGTTGATAAACCAGCTAATCCTGAAAAAAAAATCAAAGCTAAAAACTACAATGCTAAGACCACGATGTGACTGCTATCAAAGTTAGATATATATGTAAATTATTCATCTGTCAAATCCTAGAATTATATCATACCTGCTCCAGCAATCACGACCTGTAATGGTTTAGTGGGTTGTTCACTGTTTCTGAAAAATGAAGATAGTTGTCCAGCTTCCAAAAAGTTTATTGTGTTTTCTAGTGGAG
+
1>1A133D1@D>EE1B33A1B0A0A1AFA3B1A1A1B0EEEHHC1G1BF11A1BAFA1F11BE2F2@1B>GGGGGCF1GGHHGBFFGHFGHHHDGGHHHBFHHHHHGHHBGHDGHHHEFGHHHHHHHGHHHHHHHGHHBGHHHHHHFFHHHHGFGHHHHGFGGGHGHGHHHFHHHGGHHHCGCCHFHFFFHHHHHHHHGHHGHHFHFGGHF0C0CCCGFFHHCGFG:AEBFFGGFFGGGGGGGGGGGGFFG
@M03495:530:000000000-LYBTV:1:1101:21651:10235 2:N:0:GCCCAGTG+AATTGCGG
ATATTTTGCCGTTGATAAACCAGCTAATCCTGAAAAAAAAATCAAAGCTAAAAACTACAATGCTAAGACCACGATGTGACTGCTATCAAAGTTAGATATATATGTAAATTATTCATCTGTCAAATCCTAGAATTATATCATACCTGCTCCAGCAATCACGACCTGTAATGGTTTAGTGGGTTGTTCACTGTTTCTGAAAAATGAAGATAGTTGTCCAGCTTCCAAAAAGTTTATTGTGTTTTCTAGTGGAG
+
>AAABFFFFFBBGGGGGGGGGGGHHHHGHHHHHHHHHGGGGHGGHHHHHHHHHHGHHHHHHHHHHHHHHHHHGGHGHGHGHHGHGHGHHHHHHHHHHHHHHHHHHHHHHHHHHHHHHHHGHHHGGHHHHHHHHHHHHHHHHHHCFHFHHHHHGHHHHHHGGFGGHHHHHHHHHHHGFFHHGGGGHHHHHHHHHHHHHFHHHHHHGGGHGHHHHGHGFHFFHHFHHCE?EFFBFFFGGFBFGBFFBBFGGBE
@M03495:530:000000000-LYBTV:1:1101:3487:10238 2:N:0:GCCCAGTG+AATTGCGG
ATATTTTGCCGTTGATAAACCAAAGCTCACATGCTGACAGATCGGAAGAGCGTCGTGTAGGGAAAGAGTGTCCGCAATTGTGTAGATCTCGGTGGTCGCCGGATCATTAAAAAAAAAAAAAGGAAACATAGAGCGTAGAAGGGGAGGGTTTGGAATAAGGAAGGATGTGTGTTGAGAGACAGTATGTAATGAAGAGCAAGGGACGACTAACAATAAGTGTGAAGATGTCTGAGAAGTACGAATGAAACAGT
+
CCCCCFFFFFCCGGGGGGGGGGHHHHHHHHHHHHHHHHHHHHHHGGGGGFHGGGGGGHHGFGHHHGHFDFDDFEGGGGHHHD2F3B4FF41F1?113E/A@/<?/0FE?GFGE??C//>>-..</<</000<<0-..-.00..-.---...9.;000;000/...00000../.:0.:.//:00;0000000000./0//:...---.-0:0000:0000:;000000:;:0000/000....00000:/0
@M03495:530:000000000-LYBTV:1:1101:6049:10240 2:N:0:GCCCAGTG+AATTGCGG
ATATTTTGCCGTTGATAAACCAGCTAATCCTGAAAAAAAAATCAAAGCTAAAAACTACAATGCTAAGACCACGATGTGACTGCTATCAAAGTTAGATATATATGTAAATTATTCATCTGTCAAATCCTAGAATTATATCATACCTGCTCCAGCAATCACGACCTGTAATGGTTTAGTGGGTTGTTCACTGTTTCTGAAAAATGAAGATAGTTGTACAGCTTCCAAAAAGTTTATTGTGTTTTCTAGTGGAG
+
A?AAA3BFDDD1EEGEG3FABFEHGGBFHHHFHHCDBEFE?FHFFFFFGF1111EGH1FBGD1D2B1GHBCG/E/?BE@2@G0GF2GEDGGBDHDFEG22FGHF2GGHH2FH2GFEDF12DGH>FF1FGFHHHHH2>2B>GFG0GGCH1F1<B@0FGH</<//CF1FDGB1?1CGF>FFE..ACEFGFDGHHGB=DGFGFHHHE000CGGF0CC00<BGFF:CGHB...0CBF0B00;CFF/0;0;00CBA
@M03495:530:000000000-LYBTV:1:1101:23404:10251 2:N:0:GCCCAGTG+AATTGCGG
ATATTTTGCCGTTGATAAACCACCCTCCCTGTGGTCGTTATCTTGCTCCTTCTGTCGTCAACGAATTTACTAATTCCAAAGCTTACATGCTGACAGATCGGAAGAGCGTCGTGTAGGGAAAGAGTGTCCGCAATTGTGTAGATCTCGGGGGGGGCCCGATCATTAGAGAAAAAAACTGATGGACGAGTCTTGAGCGGTTAGTGCTACCACCAAGAACTGAAGCGCGGCTTGTAGGAGTAGGTTGAGTGCTG
+
?AABBFFFFFBBGCGGGGGGGGGGGHHGGGHHGHFGGGGHHHHGGHHGHHHHGHFHGGGHDFEFFEGFFHHGHHHHHHHHBFF5FBGDGEHGGGGHHHHH?1FEHHGGGGGGEHHFHGHFHHGF?GBFGFCC/E2@2@2222222><<//---9-------.//9//////..--;;9/9///9---..;/////--.-..//////9//....././///9/9999@---./99//./://;.///////
@M03495:530:000000000-LYBTV:1:1101:23611:10268 2:N:0:GCCCAGTT+AATTGCGG
ATATTTTGCCGTTGATAAACCAGGGACTCAGGCTGGTCCAAAGCTCACATGCTGACAGATCGGAAGAGCGTCGTGTAGGGAAAGAGTGTCCGCAATTGTGTAGAACTTGGGGGGTGCCGTGTCATATAAAAAAAAAATGGTTTAATATCGGTCTGAATTGATAGTGTTCGTGGTTGACGGAGTCTCGCCTTAGGTTATATTAGTGTTACGCTATGCGATGGTGTGCCGGCACAGACTTGACTATATTACGT
+
ABBBBFFFFFBBEGGGGFDGGGHGGCFHHHGBGHGGGHFFFHFEGGHHHHHHHGHHHHH5GHGGGGHHHGEEF>EFFFHGFFGHGH4E4FGFGFFDHFEECBF443343?///---./-.-.:;000900;;--;--.///;.////;/.-.../////////99////......;//.-.9.///;.-.:////////////;///9/....://.....//..99;---::././/////;//////..
@M03495:530:000000000-LYBTV:1:1101:16494:10287 2:N:0:GCCCAGTG+AATTGCGG
ATATTTTGCCGTTGATAAACCAGGACTCAGGCTGGACCAAAGCTCACATGCTGACAGATCGGAAGAGCGTCGTGTAGGGAAAGAGTGTCCGCAATTGTGTAGATCTCGGGGGGCGCCGGATCATTAAAAAAAAAAAAAGAACATAATAAGTGTCAGGAGATCACACGATTAGGGAAAGACGGTCTGTGGACGAGTGGATATGCGGAACAGAGTGTGGGCAGCGGGGTCGCAACATGCAGCGCACGACGAAG
+
BCCCCFFFFFDBGGGGGGGGGGHGHHHHHHHHHHGHHHHHHHHHHHHHHHHHHHHHHHHHHGGGGHHHGFGGEEHHHHGGHHHHHFGBBDFGGGGHHBG2B3B4?B40F/E/----<<--.-:1:1:BFB;=DFABF-.<./<1111:1:<1111:/0.9/00/::--..9<1./.9.:/...../11/<0---...00111:.--<-//:/111<.../..9----.---.-./00010<----.<---.
@M03495:530:000000000-LYBTV:1:1101:14206:10294 2:N:0:GCCCAGTG+AATTGCGG
ATATTTTGCCGTTGATAAACCACCCTCCCTGTGGTCGTTATCTTGCTCCTTCTGTCGTCAACGAATTTACTAATTCCAAAGCTCACATGCTGACAGATCGGAAGAGCGTCGTGTAGGGAAAGAGTGTCCGCAATTGTGTAGATCTCGGGGGTCGGCGGGTCAATAAAAAAAAAAACAAAGAAGATAATCGTGGTCGCTCGGTAGTGGAAGAAACAAACATTCAAGTACACAGCATGGCGGAGGGAGTAGTG
+
ABBBCFFFFFCDGGGGGGGGGGGGGHHGGHHHHHHGGGGHHHHHHHHHHGHHHHHHGGGHGHGGGHHHFHHHHHHHFFHHHHHHHHHHFHHHGHHHFHGHGGGGFHHGGGGGDFHFGGHHHHHHD?FFFFCCDAFFGH@@D222220F/@?-.<-<:----:00<00<0<@----....//./000000.<...0--.<--...</.00<.////..9.000<00<00:00../00..-9---9.../0</
@M03495:530:000000000-LYBTV:1:1101:21088:10311 2:N:0:GCCCAGTG+AATTGCGG
ATATTTTGCCGTTGAAAACCAGCTAATCCTGAAAAAAAAATCAAAGCTAAAAACTACAATGCTAAGACCACGATGTGACTGCTATCAAAGTTAGATATATATGTAAATTATTCATCTGTCAAATCCTAGAATTATATCATACCTGCTCCAGCAATCACGACCTGTAATGGTTTAGTGGGTTGTTCACTGTTTCTGAAAAATGAAGATAGTTGTCCAGCTTCCAAAAAGTTTATTGTGTTTTCTAGTGGAGG
+
AAABBFFFFFBBGGGGGGGGCGHHHHHHHHHHHHHGGGGGHHHHHFCGGHHHHGHHHHGGHHHHHHHHHHHGGHGHHHHHFHHHHHHHHHGGHGHHHHGHHHHHHHHGHHHFHHHHHFHHHHHGHHHHHHHGHHHHHHHHHHHHHHHHHHHHHHFGFHGEGGFHFHHHGGFGFHHFHHHDFGDHHHHHHHGHHHHHHHGHEHGFHHHHGHFHHHHHHHHGHFHGFE?ACCFFGGGGGFGGGFFFGFGGB?.
@M03495:530:000000000-LYBTV:1:1101:27014:10314 2:N:0:GCCCAGTG+AATTGCGG
ATATTTTGCCGTTGATAAACCAGCTAATCCTGAAAAAAAAATCAAAGCTAAAAACTACAATGCTAAGACCACGATGTGACTGCTATCAAAGTTAGATATATATGTAAATTATTCATCTGTCAAATCCTAGAATTATATCATACCTGCTCCAGCAATCACGACCTGTAATGGTTTAGTGGGTTGTTCACTGTTTCTGAAAAATGAAGATAGTTGTCCAGCTTCCAAAAAGTTTATTGTGTTTTCTAGTGGAG
+
?3AABF5DDFDBGGFGGFFGGGHFHHHGHHHHHHHCHGGGGHH3GGFFHGHHBHDHFFGHFHFHGFEHGFGEGGEEFGB4FGFGFGFGHHFBFFGHFHHGHHHHGHFHHFGFGHEHHGHHHHGHHHHEHBGGGHHHGHFHHGFHGHHHGGFHHFFHGBCEFGDEFFGDGFGHHHH1FGAHGGGGHHFHHHHHDGFFFHDGFGH0GFGFCGGHHHB<:C/GGFFFBCA.AFFFFBF0BFF/B/9BFGF0.0C
@M03495:530:000000000-LYBTV:1:1101:8850:10315 2:N:0:GCCCAGTG+AATTGCGG
ATATTTTGCCGTTGATAAACCAGCTAATCCTGAAAAAAAAATCAAAGCTAAAAACTACAATGCTAAGACCACGATGTGACTGCTATCAAAGTTAGATATATATGTAAATTATTCATCTGTCAAATCCTAGAATTATATCATACCTGCTCCAGCAATCACGACCTGTAATGGTTTAGTGGGTTGTTCACTGTTTCTGAAAAATGAAGATAGTTGTCCAGCTTCCAAAAAGTTTATTGTGTTTTCTAGTGGAG
+
ABBBBFFFFFBBGGGGGCGGGGHGHHHHHHHFHHHHHGCGGHHHHHFHHHGFHHGHHHHHHHHHHHHHHHHHGGHGFGHGHHFHHHHHHHHHHHFGHHHHHHHHHHHHHHHHHHHGHHHHGHHFHHHHHHGHHHHHGHHHHHGHHHHHFHHHHHHHHHGGADGGHHHHHHHGHHHHHHHE<CCDHHHHHHHHHFHHHHFHGGHH00;GBCGHHHHFHHFFGHHFHBGEE9FGGGGGGGG/CFFBFFFF.09
@M03495:530:000000000-LYBTV:1:1101:16549:10321 2:N:0:GCCCAGTG+AACTGCGG
ATATTTTGCCGTTGATAAACCAGGACTCAGGCTGGACCAAAGCTCACATGCTGACAGATCGGAAGAGCGTCGTGTAGGGAAAGAGTGTCCGCAGTTGTGGAGAACTCGGGGGGGGGCGGGACATTAAAAAAAAAAAATGAAAGTAGTGAGTGCGTGGGCAGGACAGGGTACGGAGAGGAGATAGGGAGAGCAAGAAAGCGCATGAAGAGAATAGGACGATAGAGTCAAGTGAGTCATCTCAGTGTACTCAC
+
AAAABFFFFFCBGGGGGGGGGGHGHHHHHHHHHHGHHHHHHHHHGHHHHHHHHHHHHHGHHGGGGHHHGFGFEFGBGHGFHGHFH4F4BFFGGGDHHB//3/30B33?E/>/--;:-;---::000900B;DBA-B:.000900000/09000-.;--./:-..;9..9/0....-.9..9/00/./....0/////0/.--..0000./0000000-:...:0900000000000:0090:000090000
@M03495:530:000000000-LYBTV:1:1101:14941:10332 2:N:0:GCCCAGTG+AATTGCGG
ATATTTTGCCGTTGATAAACCAGCTAATTCCAAAGCTCACATGCTGACAGATCGGAAGAGCGTCGTGTAGGGAAAGAGTGTCCGCAATTGTGTAGATCTCGGTGGTCGCCGTATCATTAAAAAAAAAAAATAAAGGTAAAGACTGGGTCGGGGGACATCTAATACACGGAACACAATACGAGACGTATAATAGAAAGTCACATACATAGCATCATTGGTGTGTAGTCTAGGCTGACAGATGGCTGATCGGG
+
ABABCFFFFFCCGGGGGGGGGGHHHHHHHHHHHHHHHHHHHHGHGFHHGHGGHHGEGGHHHGGGGEGFGGFGEHHHHHFGBFGGGGCDHGFFBFGBB4BDGF>EGA3>/>E</0B4F3B3FFHCF?FCC->11111<11110/00..//-------.000000;000.--:-//..909....;...000:000900000000000:0;0000000009...;00090B00/0../00;000//..00..-
@M03495:530:000000000-LYBTV:1:1101:12636:10340 2:N:0:GCCCAGTG+AATTGCGG
ATATTTTGCCGTTGATAAACCAAAGCTCACATGCTGACAGATCGGAAGAGCGTCGTGTAGGGAAAGAGTGTCCGCAATTGTGTAGATCTCGGTGGTCGCCGGATCATTAAAAAAAAAAAAGGAGAAGAATGTAGATGACGGGGACGGGTACAAGAAAAGATAAGATAGTGTCAAGGTGGGAACAAGAGGTGACAGTATACAGAGGAACTGTGATCACAGAACTTAAGCGACTCGCGAGTGCGTACACTAGT
+
BCBBCFFFFFDCGGGGGGGGGGHHHHHHHHHHHHHHHHHHHHHHGGGGHHHGGGGGGHHHHGHGHHHHBGBDFEGGGGHHHG2F3BD4GECF1>A13>/?E///>GHH3??GF@DBCGG<..0..001/01=1=11110.---------<01:0///:/.01:0111<1111110000.-.0./:/:..<.10<0<1111111/../.<0111111/:<00/1101109.9-9.-----.1-<.-.:1/0<
@M03495:530:000000000-LYBTV:1:1101:13095:10344 2:N:0:GCCCAGTG+AATTGCGG
ATATTTTGCCGTTGATAAACCAGGACTCAGGCTGGACCAAAGCTCACATGCTGACAGATCGGAAGAGCGTCGTGTAGGGAAAGAGTGTCCGCAATTGTGTAGATCTCGGTGGGCGCCGGAGCATTAAAAAAAAAAAATAAAAAGAGAGAGCGAGAGACGGGGATTGTCAACGTGGAGGAGCAAAAGTAGTATAAGTAATCGAGAGGTGGGTGGGAGATGCGAGTATCATGATGAGTCCATGAGATAACGCG
+
BCABCFFFFFDDGGGGGGGGGGHGHHHHHHHHHHGHHHHHHHHHHHHHHHHHHHHHHHHHHGGGGHHHGGGGEFHHHHGFHHHGHFG@BFFGGGGHGGH24BD44EGHF/?A//>//>///>FFGD1FDGFGDF<--.0111<.<//.:..--9--./..---.//<1110...9......./0//:<111111:11<119...-.0..-<.--.../0<-<-<.11111:11:B110111001<110.--
@M03495:530:000000000-LYBTV:1:1101:16156:10351 2:N:0:GCCCAGTG+AATTGCGG
ATATTTTGCCGTTGATAACCAGGGACTCAGGCTGGACCAAAGCTCACATGCTGACAGATCGGAAGAGCGTCGTGTAGGGAAAGAGTGTCCGCAATTGTGTAGGATTCGGGGGGCGCCGGGTCATTAAAAAAAAAAGAGAGAAGATACGGGGGGAGTACAGAACGCTGGGACGCAACAACTAACTGATCTGCGACACGGCCGAACCAGTAACGATCGAGACCTACAGTGGCAGTCCGTACCAAATACTACAA
+
@A?AAFFFFFBBGGFGGGGGGGGGDDHHHGFFHHCA2FHDHFHHHHHHHHHHHFFHFFGHHGFFGGHHGGGE>EC2FDFGHHH3F4B4@4EEF?ED3BDGEE334B3?0/</--;-A;9-.:A/F/////--;--......//////:.:---;-./9;///...;9-:..----:...///9:////9;/9-9-9.--------9.///;....:.....////9///...9//...9.//./9////9/
@M03495:530:000000000-LYBTV:1:1101:10784:10393 2:N:0:GCCCAGTG+AATTGCGG
ATATTTTGCCGTTGATAAACCACCCTCCCTGTGGTCGTTATCTTGCTCCTTCTGTCGTCAACGAATTTACTAATTCCAAAGCTCACATGCTGACAGATCGGAAGAGCGTCGTGTAGGGAAAGAGTGTCCGCAATTGTGTAGATCTCGGGGGGCGGCGTGTCATTAAAAAAAAAAAAAGGAAGCAAGTTGAGGAGGGCAGCGTGACAACGAGCAAGGAATAATGGCGGAGTGAGATACTGAGATTGCACATT
+
ABCCCFFFFFCCGGGGGGGGGGGGGHHGGHHHHGHHGGGHHHHHHHHHHHHHHHHHGGGHGHGGGHHHGHHHHHHHHHHHGHHHHHHHHHHHHHHHHHHHGGGGHHHGGGGGEHHFHGHHGHHHFGDFFDCGFDGHGFFFD2222>@C/<@=----:--.;0000:000;=-;-;--../:..0//;0900/0..-...:-:...00.-..--::..:000;00/--:-:.000:000:00:000000000
@M03495:530:000000000-LYBTV:1:1101:14135:10399 2:N:0:GCCCAGTG+AATTGCGA
ATATTTTGCCGTTGATAAACCACCCTCCCTGTGGTCGTTATCTTGCTCCTTCTGTCGTCAACGAATTTACTAATTCCAAAGCTCACATGCTGACAGATCGGAAGAGCGTCGTGTAGGGAAAGAGTGTCGCAATTGTGTAGAGCTCGGTGGGCGCCGTGTTATTTAAAAAAAAAAATTATAAGAGAAATGCGTGAGGTACATGTACAATAAAAAGAACCTAGCATGGTGACTGAAACAAAGTTGCGTGTCAA
+
ABABCFFFFFCAFGGGGGGGGGGGGHHGGHHHHHHHGGGHHHHHHHHHGHGHHHHHGGGHGHGGGHHHHHHHHHHHHHHHHHHHHHHHHHHHHHHHHHHHGGGGHHHEFGGEGHHFHGHHHHHHGHBFFHCDGGH2><G>2222@?D/?C//><--<-..0000<=GF0@:D---./;9000;0///000......////9///////////:...:.///:///.////;//////../////;.../9/
@M03495:530:000000000-LYBTV:1:1101:7323:10405 2:N:0:GCCCAGTG+AATTGCGG
ATATTTTGCCGTTGATAAACCAGCCTCCCTGTGGTCGTTATCTTCTGTCGTCAACGAATTTACTAATTCCAAAGCTCACATGCTGACAGATCGGAAGAGCGTCGTGTAGGGAAAGAGTGTCCGCAATTGTGTATATATTGGTGGTCGGAGTATCAATAAAAAAAATAAGTGGCAACCCATCATCTGTCGAAATGAAAAATCTTAACAATTGAGAGGTATAAACGCGTACCTACAATTGAATAGACAACAGA
+
1AAAABFBFFDAA1GFGFFDG0FHGFFEGHHFGHHH?EEHFHCHHGGHGF/FGEHEFECA2GHHHGFHHHGHGHFFHHGHHGCHHHGG1GHH/EEF?F0GEGG/EGHHHEGGHHAHF11BBF?/<</1BGDB222222221@//<1/<///01<@1111<F1-A-.<=0==0./0.;..//0000::0.;.:90;FB0.;/000000009000.;./00;09;.---9--///////;/////://9---/
@M03495:530:000000000-LYBTV:1:1101:16625:10409 2:N:0:GCCCAGTG+AATTGCGG
ATATTTTGCCGTTGATAAACCAGTCTCCAAAGCTCACATGCTGACAGATCGGAAGAGCGTCGTGTAGGGAAAGAGTGTCCGCAATTGTGTAGGTCTCGGGGGGCGCCGGATAATTTAAAAAAAAAAAAACAGACTCGAACGGTGCAATTAGTCTCGGCCTAACTAATGAGAGTTAGAGTTGGTGATACTTGACTACAATAGATGATTATCCTCTGTCGGACTATGGCATCTCTACAGACTGTACACATGAG
+
BBCCCFFFFFDCGGGGGGGGGGHHHHHHHHHHHHHHHHHHHHHHHHHHHHHGGGEGHHGEGGEGGHHHGHHHHHHFHBFGGGE/EHHFD?4333B@43?///--<-----..01<1<:FFFFFAA----..</.00../.-...-0110101111<..../0/110:1111<011110111:<.1<1<1110011/00111111<111111101011.----/110./0:<11<11<1.<00111100000
@M03495:530:000000000-LYBTV:1:1101:25574:10430 2:N:0:GCCCAGTG+AATTGCGG
ATATTTTGCCGTTGATAAACCAGCTAATCCTGAAAAAAAAATCAAAGCTAAAAACTACAATGCTAAGACCACGATGTGACTGCTATCAAAGTTAGATATATATGTAAATTATTCATCTGTCAAATCCTAGAATTATATCATACCTGCTCCAGCAATCACGACCTGTAATGGTTTAGTGGGTTGTTCACTGTTTCTGAAAAATGAAGATAGTTGTCCAGCTTCCAAAAAGTTTATTGTGTTTTCTAGTGGAG
+
33AAABFBFFDBGGGGGGCGGGHHHHHHHFHHHGHHHGFGGHCHHF5FEGDDGGEEFFFFFHHFGFHHE2GGGEGEFHHBFEGG4FFHHBHHHHGFHHHHHHHHHHHHHHGHFHHHHHFHHHHFGHFHHHBFHHHHHHHHHHFFFHFHHHFHFHHHHHHC/><ECFDHHHG?GGHHFGFGGEGGHGHFHFHHDGHHFH0DCGHGHFFGHHHHFHHHGGBGHHCB0;C.990CBBBBFC9BGGEGG0;FFBE
@M03495:530:000000000-LYBTV:1:1101:4468:10452 2:N:0:GCCCAGTG+AATTGCGG
ATATTTTGCCGTTGATAAACCAGCTAATCCTGAAAAAAAAATCAAAGCTAAAAACTACAATGCTAAGACCACGATGTGACTGCTATCAAAGTTAGATATATATGTAAATTATTCATCTGTCAAATCCTAGAATTATATCATACCTGCTCCAGCAATCACGACCTGTAATGGTTTAGTGGGTTGTTCACTGTTTCTGAAAAATGAAGATAGTTGTCCAGCTTCCAAAAAGTTTATTGTGTTTTCTAGTGGAG
+
ABBBBFFFFFBBGCGGGGGGGGHHHHGHHHHHHHHHHGGGGHHHHHHFHHHHHHGHHHHHFHHHFHHHHHGHGGHGHEFHFFHHHHGHHFHHHHHGFHHHHGHHGHHGHHHHHHHHHHHHGHHHGGHHHHHGHGHHGFHHHHHGHHFHBCHHF2FFHEHGDGFGF?GFHHHGHHHHHGHHDGFGHHHGHHHHHHGHHHGHFGHHHHCGHCGGHGGHHFFHHHE0;:.9CFFFGGGGGGBFGGGGGGFFE9?
@M03495:530:000000000-LYBTV:1:1101:16960:10505 2:N:0:GCCCAGTG+AATTGCGG
ATATTTTGCCGTTGATAAACCACCCTCCCTGTGGTCGTTATCTTGCTCCTTCTGTCGTCAACGAATTTACTAATTCCAAAGCTCACATGCTGACAGATCGGAAGAGCGTCGTGTAGGGAAAGAGTGTCCGCAATTGTGTAGATCTCGGGGGTCGGCGGTTCATTAAAAAAAAAAAAAGTCATGAGATCACGACGGCGCAGCGCTAGGAAGAAGGATGGAGACGAGAGCTATATAGACGTGTGTCAGCGTGT
+
BCBCCFFFFFCBGGGGGGGGGGGGGHHGGHHHHHGHGGGHHHHHHHHHHHHHHHHHGGGHGHGGGHHHHHHHHHHHHFHHHHHHHHHHHHHHHHHHHHHHGGGGHHGGGGGGGHHHHGHHHGFHGH?FGGGGGGHHHF22222DD>0=/<@-.<--A---.:1:11<10A-<9<---.:11<1101100/..9<---------.-..01..//<<00.<<0<.9-.-.00<111110.../.<1110...<
@M03495:530:000000000-LYBTV:1:1101:5623:10514 2:N:0:GCCCAGTG+AATTGCGG
ATATTTTGCCGTTGATAAACCAGTCTCCAAAGCTCACATGCTGACAGATCGGAAGAGCGTCGTGTAGGGAAAGAGTGTCCGCAATTGTGTAGATCTCGGGGGTCGCCGGATCATTTAAAATAACACATAAAGTACCAAATGACACTAAAGTGAACAACACAAGTAAGTACTCCAAAACATAAGAAAATAAAAGTTGTTAGGATATCTTTAGCTGATACAGGTATCAGTTCTTATATTCATTAGCCATAAAA
+
AB?ABFFFFFBBGGGGGGGGGGCHHHHHHHGCGHHHFHFGHHHHHHHHGHHGCFGHHHFEEEG1AFGHE3GHHHHHB5DFEE@EEHBBB2@344@B41?/EFC/>/////?/0?<11@1111?111<11>1=>>11<1.F11<000<CB00=000=/<<;AC.0<CC0;0<0:/:;C..09;000/9;0090;CB;9.00:090;099FBBB00090/9/B/:/9//999FF//9///////9/;////9/
@M03495:530:000000000-LYBTV:1:1101:11438:10521 2:N:0:GCCCAGTG+AATTGCGG
ATATTTTGCCGTTGATAAACCACCCTCCCTGTGGCGTTATCTTGCTCCTTCTGTCGTCAACGAATTTACTAATTCCAAAGCTCACATGCTGACAGATCGGAAGAGCGTCGTGTAGGGAAAGAGTGTCCGCAATTGTGTAGATCTCGGGGGGCGCCGGAGCATTAAAAAAAAAAAAGAGGGTAGCAGGAGGTGTGGTAGGTGGGAGAAGCGGTGTACAGATGTGCGGAATATGCGTAGACGCCAACGGTGGG
+
CCCCCFFFFFECGGGGGGGGGGGGGHHGGHHHHHHGGGGHHHHHHHHHHHHHHHHGGGHGHGGGHHHHHHHHHHHHHGHHHHHHHHHHHHHHHHHHHHHGGGGGGHGGGGGGFFHHGHHHHGHDGBFFFDCDGHH>F22F>22@FFF//@-----<----9<111110-9-9-<-../.../<010......0..<11.10.-..../0--.-.0111111:11.---.0111.9<-.19--.-.9-...-
@M03495:530:000000000-LYBTV:1:1101:16277:10530 2:N:0:GCCCAGTG+AATTGCGG
ATATTTTGCCGTTGATAAACCAAAGCTCACATGCTGACAGATCGGAAGAGCGTCGTGTAGGGAAAGAGTGTCCGCAATTGTGTAGGTCTCGGGGGTCGCCGGGTCATTAAAAAAAAAAAAAGAGTAGAGATAGGGAGGGCTGGGGAGCAGCTAAGGTGGAAAAATAGATGCTGATAGATCATGCAGAGTATGAGTTCAGGGACGGTTCCGCACTGGTATGAGGATATTATGGCAATAAACACACGGAGTGT
+
BBABBFFFFFCCGGGGGGGGGGHHHGHGHHHHGHHHHHHHHHHGCGGGHHHGGGGGGHHHHGGHHHHHDGDFHGGGGGGHFB24333BBFGF/EE//>/////?/02>1=DDG?DC-@@--../111111<11/./.-<.....-.-..///110/10..0<<..001<101:10111110111011.111111<<1110...--...0..---</11<01</:/0:<11109/00:01<1...---.<::
@M03495:530:000000000-LYBTV:1:1101:10670:10534 2:N:0:GCCCAGTG+AATTGCGG
ATATTTTGCCGTTGATAAACCAGAGGACTCAGGCTGGACCAAAGCTCACATGCTGACAGATCGGAAGAGCGTCGTGTAGGGAAAGAGTGTCCGCAATTGTGTAGATCTCGGTGGTCGCCGGATCATTAAAAAAAAAAAACGAGTAGGAACGTGTGCAGTTGGTGTCACACTGAAGACATAACAGAGCAACTCAGCAGCGTGTTGGCAGTGAGTGTCTGCGAGGGCTGTGTGAGAGAAGAGTGTGCCGTGAT
+
BCCCCFFFFFDCGGGGGGGGGGHGHGHHHHFFHHHHGHHHHGHFHHHHHHHHHHHHHHGHHHHGGGGHHHGGGGGGGHHHGHGHGFH@FBFGGGGGGHHBGGGH4B4FFGF//E<3>/?/////@>@>2DFGC@@<CCD.-....0:00.:.:/:00000;0...00000/:0000//;00000;//:/./00000./-;9....00./000;000000-9---...:/0.0000.0/0.:0000:-:-./
@M03495:530:000000000-LYBTV:1:1101:11641:10569 2:N:0:GCCCAGTG+AATTGCGG
ATATTTTGCCGTTGATAAACCAGCTAATCCTGAAAAAAAAATCAAAGCTAAAAACTACAATGCTAAGACCACGATGTGACTGCTATCAAAGTTAGATATATATGTAAATTATTCATCTGTCAAATCCTAGAATTATATCATACCTGCTCCAGCAATCACTCCTGGCAAACAACCTGCAGAAAAGCCAATCAAATATATTTTCACAAGAGATGGAATGTGAGGCAATAATAGAGTACAAAGGTTGAACCTGG
+
BABBBFFFFFBAGGGGGGGGGGGHHHHHHGHHFHHHHGFFGHFHGFHFHHHGHHFHHHHHEDHHHEHGFHHHGGHEHHHHHGEGHFFHHHHHGHHHHGHGHHHHGGHFHGHHHHGHHFHHHHHHHHHHHHHHHHHHHHHHHHFGHFGGHGHGHHHHHHHGHFFGHHF?GFHFHGHHGFB1GHGHHHHHGHHHHHGHGHF<GGB0G0</CCGFGBFHF;CBCCEEHGG0GGBFF0C0B;0BFGCBF0;.9..
@M03495:530:000000000-LYBTV:1:1101:26253:10614 2:N:0:GCCCAGTG+AATTGCGG
ATATTTTGCCGTTGATAAACCACCCTCCCTGTGGTCGTTATCTTGCTCCTTCTGTCGTCAACGAATTTACTAATTCCAAAGCTCACATGCTGACAGATCGGAAGAGCGTCGTGTAGGGAAAGAGTGTCCGCAATTGTGGAGAGCTCGGGGGGCGCCGTGGCCTTAAAAAAAAAAAGAGGGTTTTTAACTGTTATGTAACCATGAAGATAGTGATACAGCTTGCTAAAAGTGTACTGTGTGTACTGTGGGTG
+
?AABCFFFFFDDGGGGGGGGGGGGGHHGGHHHHHEGGGGHHHHHEFGHFHHHHHHHGGGHGHGGFHHHFHHGGHHHHHHDGHGHHBEGGHHHBHHHHHHH?GEGHHFGGECEGEHHHEGGEFFHGH3D3?/C>E2@>F/>/@/?D1<C/<E-;---9----.0:000:0--9--;;.9.9...99.00;9;900:;00000090000:00;00:00000;0/;0000;0:0000;0;0:.;009000/...
@M03495:530:000000000-LYBTV:1:1101:25944:10623 2:N:0:GCCCAGTG+AATTGCGG
ATATTTTGCCGTGATAAACCAGCTAATTCCAAAGCTCACATGCTGACAGATCGGAAGAGCGTCGTGTAGGGAAAGAGTGTCCGCAATTGTGTAGATATCGGGGGTGGCCGGATCATTAAAAAAAAAAAACTATTGCGTAGTAAGGAGAATCACAAACATAGTAGCATACCACACTGGAGCAACGCCGAATTGTATCGTGCTCCGCTACATCACTCGCGAGGCTGGACACGACGTGTTCAAGTACTGCGTAC
+
ABCBCFFFFFCAGGFGGGGGGGGHHHHHHHHHHHHHHGHHHHHGGHHHFHHGFFDGGGFHGEEFEE1FHHGHHHHHG5BD@BAEFGG3@@F24F444B41E///</>00/////?D111??F<A-@@C::000:00.;.:900000...0;9000...;000;0;0000/00../0//././.;-;---;.900;0./...00..9--0090000.------99...0..---;./.0000000900...-
@M03495:530:000000000-LYBTV:1:1101:5675:10631 2:N:0:GCCCAGTG+AATTGCGG
ATATTTTGCCGTTGATAAACCAGTCAGGAGTCCAAAGCTCACATGCTGACAGATCGGAAGAGCGTCGTGTAGGGAAAGAGTGTCCGCAATTGTGTAGATCTCGGTGGGCGCCGTATCATTAAAAAAAAAAAAATAAGGCATAACAAGGAGTAGAGGTAATAACAAAAGAACGAGATAAATACGTAAAGAGAGCATTGAGCGGTAATAAGAATTGGGTGTTTTGAATTCGACATGAAGTACCACGCAGTCGC
+
CBCCCFFFFFCBGGGGGGGGGGHHHHHHHGHHHHHHHGHHHHHHGHHHHHHHHHHHGGGGHHHGEEGFGFHHHGHHHHHHGGBFGECGGGHHHHFGF44GBGF//?/>/</////0?33BD3FDD/BFCC---.0000/.<00000/.;.//00;:;00000<09A./:./.;;;.0000;0.:0..00//;.0000000--;..0000000000...-.//..0000.0...0000:00000..--.0.-
@M03495:530:000000000-LYBTV:1:1101:25984:10650 2:N:0:GCCCAGTG+AATTGCGG
ATATTTTGCCGTTGATAAACCACCCTCCCTGTGGTCGTTATTTGCTCCTTCTGTCGTCAACGAATTTACTAATTCCAAAGCTCACATGCTGACAGATCGGAAGAGCGTCGTGTAGGGAAAGAGTGTCCGCAATTGTGTAGATCTTGGTGGTGGGCGGGTCATTAAAAAAAGAAATACCCTAAAGACTGGACATTACCGCGATATTAGGACTGGACGCAGCACTCCGATTTGTACTCACATGCTTGGTTGAT
+
ABBCBFFFFFCBGGGGGGGGGGGGGHHCGHHGHHHGGGGHHHHHEHGHHHHHHHGGGGHGHGGGHHHHHHHHHHHGHGHHHHHHHHHHHHHBHHHHHHHEGGGHGHGGGGEEFHHHGFHHGHG?GDGHGGGGGHGHF22>>22>22F2/<//</?>>-:-C0;;00;:--...;090000//009/;0./.000000.----.-090000/../.-----..0/9.-...;000000;0900000.0../0
@M03495:530:000000000-LYBTV:1:1101:21036:10662 2:N:0:GCCCAGTG+AATTGCGG
ATATTTTGCCGTTGATAAACCAGCTAATCCTGAAAAAAAAATCAAAGCTAAAAACTACAATGCTAAGACCACGATGTGACTGCTATCAAAGTTAGATATATATGTAAATTATTCATCTGTCAAATCCTAGAATTATATCATACCTGCTCCAGCAATCACGACCTGTAATGGTTTAGTGGGTTGTTCACTGTTTCTGAAAAATGAAGATAGTTGTCCAGCTTCCAAAAAGTTTATTGTGTTTTCTAGTGGAG
+
1>1>AFFBFFDAGGGFF3GGGCHFHHHGHHHGHGFHHGGGEFGFG1D0GGDDGH/BGGHGGGGFHDGFBF0GEEA/BGDDBDGFF2BGHHHHFHFHFHHHHHHHHFEFHFHHEEFGH2FGHFHFGDHHHFFFHHHHHGFHHGH0FGAFD1CHBGHGHHFC/>CCHHF1?DGBFGHHBGACEGGGCFGFFFGGEFHB0DGGHHG0DC0CCB;0GFF0:C:CC;CC0;CC99FFB0F0CFFFFGFCB090C0A
@M03495:530:000000000-LYBTV:1:1101:27303:10670 2:N:0:GCCCAGTG+AATTGCGG
ATATTTTGCCGTTGATAACCAGCTAATTCCAAAGCTCACATGCTGACAGATCGGAAGAGCGTCGTGTAGGGAAAGAGTGTCCGCAATTGTGGAGACCTCGGGGGTGGGCGTGTAATGAAAAAAAACACACAGACGCTACGTGGCACGGGGCACCTTGTGGCACTACCGCACCACTCACTCGCCGAACTTCCTCAAACTCTGCCACAGCTCCACCGCCTGCGGTCTACAAGGCCCCGTCACTGTCACACAAC
+
BAAABFFFD4@>2ECDAGDGBEGGH5GFDGDFFBCFHHHGHFHHHHHFH35BG?EEGGAGE1AAABAFGFAGAGHFHD@5BBEECGGBBB4AFE3113@1/>/E/////>///??111<FG<---.....<./.--..-../.-/0.-----../009;.990/0//-----..//////.------.///////;/////////.;A/9/9...--...;-9-;///9/.;.;--..9.://///;9...
@M03495:530:000000000-LYBTV:1:1101:25379:10676 2:N:0:GCCCAGTG+AATTGCGG
ATATTTTGCCGTTGATAAACCAGCTAATCCTGAAAAAAAAATCAAAGCTAAAAACTACAATGCTAAGACCACGATGTGACTGCTATCAAAGTTAGATATATATGTAAATTATTCATCTGTCAAATCCTAGAATTATATCATACCTGCTCCAGCAATCACGACCTGTAATGGTTTAGTGGGTTGTTCACTGTTTCTGAACAATGAAGATAGTTGTCCAGCTTCCAAACAGTTTATTGTGATTTCTAGTGGAG
+
1>AAAFFFFFDAEAGGBFGF10001F1GBGHDBADG0EEE?GFFFDBEG1GFB1EBFFE1FEA@2DCGDEFGF?GGHG2EGFFDHHHGD1GHH22BFGGHFFGHFFGGDFFGHHGHHHFFFDGGFF1GGFFDGFHFBFGHGDBF1F0FFGHGECFFHG1</BCGGGHG1GF11?1?1=F.CEGEGD1FHHGF0GFFFD/=/<D00=CGGGCCFC00;GEF0::CC0.:;F0F0FB0000;;CBF00BFGGG
@M03495:530:000000000-LYBTV:1:1101:7163:10699 2:N:0:GCCCAGTG+AATTGCGG
ATATTTTGCGTTGATAAACCAGCTAATCCTGAAAAAAAAATCAAAGCTAAAAACTACAATGCTAAGACCACGATGTGACTGCTATCAAAGTTAGATATATATGTAAATTATTCATCTGTCAAATCCTAGAATTATATCATACCTGCTCCAGCAATCACGACCTGTAATGGTTTAGTGGGTTGTTCACTGTTTCTGAAAAATGAAGATAGTTGTCCAGCTTCCAAAAAGTTTATTGTGTTTTCTAGTGGAGG
+
3>ABBFFFFCCCGGGGGGGGGGHHHHHHHHHHFHHHGGGGHHHHHHFGGHGHGGHHGHHHHHHGGHHHGHHGGHGHHHHHEFHHHFHHHHHHHHHHHHHHHHGHHHHHHHHHHHHHHHHHHHHHHHHHHGHHHHHGHHFFHHGGGAGBHFHEHFHCFHDDGCGHGHHHHHHHFHHFGHHAFGDGHHGHHHHHHGHHFHHHHFHGGFHHHHHGGCCGGBGHF/0CCCFEGGFFGGGFGGFGGFF0FGFG0AA
@M03495:530:000000000-LYBTV:1:1101:8693:10702 2:N:0:GCCCAGTG+AATTGCGG
ATATTTTGCCGTTGATAAACCAGCTAATCCTGAAAAAAAAATCAAAGCTAAAAACTACAATGCTAAGACCACGATGTGACTGCTATCAAAGTTAGATATATATGTAAATTATTCATCTGTCAAATCCTAGAATTATATCATACCTGCTCCAGCAATCACGACCTGTAATGGTTTAGTGGGTTGTTCACTGTTTCTGAAAAATGAAGATAGTTGTCCAGCTTCCAAAAAGTTTATTGTGTTTTCTAGTGGAG
+
BCCCCFFFFFCBGGGGGGGGGGHHHHHHHHHHHHHHGGGGGHHHHHFHHGHHHHGHHHHHHHGHHHGHHHHHGGHGHHHEHFCHHHHHHHHHHHHGHHHHHHHHHHHHHHHHHHGHHHHHHHHHHHHHHFHHHHHHHGHHHHFFHHFFGHHHGHHHGFHGEGGGFGHGHHHGFHHHGGHGDFGDHHHHHHHHHHHFF0GHHHGHHFBGFEGGHHHHFHGECBFFCGGEGBFFFGGGGGFGGFGEGFGF?FE
@M03495:530:000000000-LYBTV:1:1101:4258:10717 2:N:0:GCCCAGTG+AATTGCGG
ATATTTTGCCGTTGATAAACCAGCTAATCCTGAAAAAAAAATCAAAGCTAAAAACTACAATGCTAAGACCACGATGTGACTGCTATCAAAGTTAGATATATATGTAAATTATTCATCTGTCAAATCCTAGAATTATATCATACCTGCTCCAGCAATCACGACCTGTAATGGTTTAGTGGGTTGTTCACTGTTTCTGAAAAATGAAGATAGTTGTCCAGCTTCCAAAAAGTTTATTGTGTTTTCTAGTGGAG
+
1>AA>33FFFDAEA13AFFGFFHHHHFFHFGBBBGFAEE??CCHHBGFF11FEDE1BAGHFHFFHGGHHFHGGGHEFGFF2ECDGBGEFHGFFGD@FGHH2FGHHFHBFFFHHHHHFHHFGB>1GFHFHGHBHHHEFBDGGHD<>GF11B11G0<GFH1ACC@ECH11FFFFGFFHFHHHGGGGHHDDHDD0GHHF0G0D<C0D<C:CHHF0CH0;CC/CCF/CG0CEFFFG0FFFFFBBF9009FBBFFG
@M03495:530:000000000-LYBTV:1:1101:19156:10726 2:N:0:GCCCAGTG+AATTGCGG
ATATTTTGCCGTTGATAAACCACCCTCGCCCTCCAAAGCTCACATGCTGACAGATCGGAAGAGCGTCGTGTAGGGAAAGAGTGTCCGCAATTGTGTAGATCTCGGGGGGGGCCGGTTTATTAAAAAAAAAAAAAGGGTATAGTGGGTGAGGGGGGGGTATGCAGGATGGAGACCAGCAGTGAACTCGGTGAGGTGGGAAGTGGTAGGCTGCAAATGTGGTCGTGGGCGACGTCGGCGAGAGGTGCGTGAAG
+
BCABCFFFFFCBGGGGGGGGGGGGGHHGGGGGHGHHHHHHHHHHHGFHHHHHHHHHHGGGGHHHGGGGGGFFHHGGHHHHHBG4BFFGGGGHHFG2434??4B?//<B--<-9<<-..0000<<0BAFA@---9..<./0000:.....<..------90<B00..00.//0../../.000<000.......:9<-.B.0:0:B0.00../000<000/0-<..-.9---9.----9---.<.0-....<
@M03495:530:000000000-LYBTV:1:1101:13712:10745 2:N:0:GCCCAGTG+AATTGCGG
ATATTTTGCCGTTGATAAACCAGGGACTCAGGCTGGACCAAAGCTCACATGCTGACAGATCGGAAGAGCGTCGTGTAGGGAAAGAGTGTCCGCAATTGTGTAGATCTCGGGGGGGGGCGTAGCATTAAAAAAAAAAAAAAGGGCGATAGAGATGTGGAGCGATCAGGACCGTACATGAGGAGAGTGATGATATGAATAATGTTGTAACTGTGTCATATCACATAGCACTGATACATATATTAGGTGTGTAA
+
CBBCDFFFFFCAGGGGGGGGGGHGGGGHHHHHHHHGHHHGHHHHHHHHHHHHHHHHHHHGHHGGGGGGHGGGGEGHHHHGHHHHHHEGBFGGGGGGHHHG24B44444B?/<B?---:9---.:000:00:=BA-C=B9-....---.:000000000.:;-...000.9-..9.0000/:...;0000000000000000000/0000000000000000;0000000/00000000000000000..00
@M03495:530:000000000-LYBTV:1:1101:2635:10757 2:N:0:GCCCAGTG+AATTGCGG
ATATTTTGCCGTTGATAAACCACCCTCCCTGTGGTCGTTATCTTGCTCCTTCTGTCGTCAACGAATTTACTAATTCCAAAGCTCACATGCTGACAGATCGGAAGAGCGTCGTGTAGGGAAAGAGTGTCCGCAATTGTGTAGATCTCGGTGGTGGGCGTGTTATTTAAAAAAAAACAAATAATCATAGCGTGAGTCTAGTCGGACCAGTATGACTGAGAGAACATAATACTAGGTGATGTGAGACGAGTTAT
+
3AAABFFFFFBBGGGGGCGGGGGGGHHGGHHGHHHHGGGHHHHHFHHHHHHHHHHHGGGHGHGGGHHHEGHHFGHHHHFFHFHHHHHHFHHHFHHHHHHHGGGGHHEEEFEEEHHFHGFGHHHE?F?FDDCGC/FG2>@2@@2222@</</////.---.01>1000=0=@A-:.:..00000;000/;..;.9000;00.----;.//////////;/9/9///;///9/9////////////.--;.;/
@M03495:530:000000000-LYBTV:1:1101:21355:10765 2:N:0:GCCCAGTG+AATTGCGG
ATATTTTGCCGTTGATAAACCAGCTAATCCTGAAAAAAAAATCAAAGCTAAAAACTACAATGCTAAGACCACGATGTGACTGCTATCAAAGTTAGATATATATGTAAATTATTCATCTGTCAAATCCTAGAATTATATCATACCTGCTCCAGCAATCACGACCTGTAATGGTTTAGTGGGTTGTTCACTGTTTCTGAAAAATGAAGATAGTTGTCCAGCTTCCAAAAAGTTTATTGTGTTTTCTAGTGGAG
+
?ABBBFFFFFDAGFGGGGGGGGHHHHHHHGHHHHHHHGGGGHGHHGFBHHGHGHGHHFHHHHHHHHHGHFHHGGHGHHHHHHFHHHHHHHHHHHHHHHHHHHHHHHHHHGHHHFHHHHHHHHHHHHHHHHGHHHGHHHHHHHFFHHFHGGHHHHFHHGHGFDDGHHHHGHHGGHHHFHGGEGGGHGEGHHHHHHHFGDGF.CF0DCGHHHHHHCCGBGBGHHFGG0..9BFGGGGGFF/CFFFFGFGFFGG
@M03495:530:000000000-LYBTV:1:1101:12107:10768 2:N:0:GCCCAGTG+AATTGCGG
ATATTTTGCCGTTGATAAACCAGCTAATCCTGAAAAAAAAATCAAAGCTAAAAACTACAATGCTAAGACCACGATGTGACTGCTATCAAAGTTAGATATATATGTAAATTATTCATCTGTCAAATCCTAGAATTATATCATACCTGCTCCAGCAATCACGACCTGTAATGGTTTAGTGGGTTGTTCACTGTTTCTGAAAAATGAAGATAGTTGTCCAGCTTCCAAAAAGTTTATTGTGTTTTCTAGTGGAG
+
BBBBBFFFFFBBG?AGGFFFF4FGEGGHCHHFFFEGHFFEEFHHGFFFHEDGGFGGHCGHHHGHHHHHHGHHGGGGFGHGGFFGFFFGFFGFGHGHHHHHEHHGFHHHHGHFFHHHFGFEHFHGGFHHGHEFHHHHHHDFHGFFGHCGHFGGBFHHHHHFDFCAFHH1FFF1?011FGHHAFGDGDFDFD=GGHFHH0DHGHGH0C0CCFG00:0;0C/CCG/00:.C.9BFBFF0CF9FBF00FGB0.;C
@M03495:530:000000000-LYBTV:1:1101:14119:10786 2:N:0:GCCCAGTG+AATTGCGG
ATATTTTGCCGTTGATAAACCAGCTAATCCTGAAAAAAAAATCAAAGCTAAAAACTACAATGCTAAGACCACGATGTGACTGCTATCAAAGTTAGATATATATGTAAATTATTCATCTGTCAAATCCTAGAATTATATCATACCTGCTCCAGCAATCACGACCTGTAATGGTTTAGTGGGTTGTTCACTGTTTCTGAAAAATGAAGATAGTTGTCCAGCTTCCAAAAAGTTTATTGTGTTTTCTAGTGGAG
+
3>AAAFFFFFBBGCEGGGGGGGHHHGHGHFHHFFHBEEGGGHHGHBBHGGGHHHGHHHHHHHHHHFFFHBFHGGHGFFHHHHBGGGFHHFHGFFGHHHGHHHHHHHHHGHHHHHHHHHFFHHHHHHHHGGHHHHHHGHHHHHHFHHCGFGHHGHHHHFHG?CCDHHGHHHGDGGHHFDGHEGGGGGFHHHGHHHHFEDGDHFH0GF0GHFHGHHHBFBCFFFH0GCGEDFFF0BFFFG/CFF0BB0CFF0A
@M03495:530:000000000-LYBTV:1:1101:14873:10814 2:N:0:GCCCAGTG+AATTGCGG
ATATTTTGCCGTTGATAAACCACCCTCCCTGTGGTCGTTATCTTGCTCCTTCTGTCGTCAACGAATTTACTAATTCCAAAGCTCACATGCTGACAGATCGGAAGAGCGTCGTGTAGGGAAAGAGTGTCCGCAATTGTGTAGAATTCGGAGGGGGCCGGCTCATCTAAAAAAATAAGAGAGAGGAAGAACGGCGTGTAGAGGAAGAGGACAGTGGGTCAGTAAAGGGAAACATAAGACGATAGAAGAGAGAG
+
BBABBFFFFFBBGGGGGGGGGGGGGHHGGGHHHHGHGGGHHHHHBDHHHHFHHHHHEGGHGHCFGHHGFHHHHHHGFHHGHHHHHBGFFHHHHHGGHHHGGGGGHHGGGEGEEHHGGAFEGHBFFFBFGBC/</GGGG2222222>/0/>>/--<---<-.0000000:0:-.00000;.9;..9..//:.;-;-;./9/.:.......9.///9....://///..../9//9///.-9..9///9....
@M03495:530:000000000-LYBTV:1:1101:9958:10829 2:N:0:GCCCAGTG+AATTGCGG
ATATTTTGCCGTTGATAAACCACCCTCCCTGTGGTCGTTATCTTGCTCCTTCTGTCGTCAACGAATTTACTAATTCCAAAGCTCACATGCTGACAGATCGGAAGAGCGTCGTGTAGGGAAAGAGTGTCCGCAATTGTGTAGATCTCGGTGGTCGCCGGGTCATTAAAAAAAAAAAAAATGGATAAGACTGTGGATGCAGAAGCGAGTGGCATTACAACAAGCAGTAGGGATGATCGATAGGTCGAGTATGG
+
BCBBCFFFFFCCGGGGGGGGGGGGGHHGGHHHHHHHGGGHHHGHHHHHHHHHHGHHGGGHGHGGGHHHHHHHHHHHHHHHHHHHHHHHHHHHHHHHHHHHGGGGHHHGGGGGGGFGHGHHHHHHHHBFGGGGCDFFHHG2D22@2>FF/?D/1</<<--<-<DB00<00--:------.0;00//9/////9///;///////-.-9...///;////.././/////./9./9/....9//:---/.///
@M03495:530:000000000-LYBTV:1:1101:12332:10857 2:N:0:GCCCAGTG+AATTGCGG
ATATTTTGCCGTTGATAAACCAGGACTCAGGCTGGACCAAAGCTCACATGCTGACAGATCGGAAGAGCGTCGTGTAGGGAAAGAGTGTCCGCAATTGTGTAGATCTCGGTGGGCGCCGGATCATTAAAAAAAAAAAAACAAGAGATAGATGAGAGATAGGTGGGCGTCGACACGCGGCTAGTAAGGCTGTGTACTGACAAGGGACAGGCAGTAGGTGCATACGGCCTACTCGCGGATAGGGAGACAGTAGA
+
CCCCDFFFFFCBGGGGGGGGGGHGHHHHHHHHHHGHHHHGHHGHHHHHHHHHHHHHHHHHHGGGGHHGGGGEEEGHHHGGHHHHHFGBBGGGGGGHHHGCFFBB4GFFF/EF//>/>B///<@2221FDDG?GC?---...:/./111111101<.111/10.-.---<--.-9-----..0111</0.</111111<01.........<./1101000110..--.//00.--<-<B0/./...//:111
@M03495:530:000000000-LYBTV:1:1101:4763:10860 2:N:0:GCCCAGTG+AATTGCGG
ATATTTTGCCGTTGATAAACCAGCTAATCCTGAAAAAAAAATCAAAGCTAAAAACTACAATGCTAAGACCACGATGTGACTGCTATCAAAGTTAGATATATATGTAAATTATTCATCTGTCAAATCCTAGAATTATATCATACCTGCTCCAGCAATCACGACCTGTAATGGTTTAGTGGGTTGTTCACTGTTTCTGAAAAATGAAGATAGTTGTCCAGCTTCCAAAAAGTTTATTGTGTTTTCTAGTGGAG
+
3AABBFFFFFBBGGGGGGGGGGHHGFHHHHHHHHHHHGGGGHHHHHHGHHHHHHGHHHHHHHHHGHHHHHHHGGHGFGFGHH3GGGHHHFGHHHHHHHHHHHHHHHHHHHHHFHHHHHHHHHHHHHHHHFFHHHHHHHHHHHGBGHFHHGHHGHHHHFFG?CGGFHHBGHGGHHHH<GHHFGGGGHGHHHHHHHHHEHFHHHHHHGHHHHFHGGFHFHHHCGHFBGFEGGGGGGGGGFBFFFGFFFGGGEE
@M03495:530:000000000-LYBTV:1:1101:20487:10867 2:N:0:GCCCAGTG+AATTGCGG
ATATTTTGCCGTTGATAAACCAGCTAATCCTGAAAAAAAAATCAAAGCTAAAAACTACAATGCTAAGACCACGATGTGACTGCTATCAAAGTTAGATATATATGTAAATTATTCATCTGTCAAATCCTAGAATTATATCATACCTGCTCCAGCAATCACGACCTGTAATGGTTTAGTGGGTTGTTCACTGTTTCTGAAAAATGAAGATAGTTGTCCAGCTTCCAAAAAGTTTATTGTGTTTTCTAGTGGAG
+
AABBBFFFFFBBGGGGGGGGGGHHHHHHHHHHHHHHGGGGGHGHHFFBGHGGHHGHHHHHHHHHHHGHHGFGFGHGFFHHHFHHGHFHHHGHHHGHHHHFGHHHHHHHHHHHHGHHHGHHHHHHHHGHHHHHHHHHHHEHHHHFFHFHHHHHEHHEHHHGGGGGGHHHHHG?FGHHHHHAEGGGHHHHHHHHHHHHHGHHFHHBDGCCFHFB:CCGGHHHEGHF0;CEGFF0BBBF;;/9BFGGFBBBFG?
@M03495:530:000000000-LYBTV:1:1101:26398:10869 2:N:0:GCCCAGTG+AATTGCGG
ATATTTTGCCGTTGATAAACCAGTCACAACCACTTCTTGCCCTCCAAAGCTCACATGCTGACAGATCGGAAGAGCGTCGTGTAGGGAAAGAGTGTCCGCAATTGTGTAGATCTCGGGGGTGGCCGCGTCATTAAAAAAAAAAAAACTTCAGAACAGCAGTGTTACCTCATGCTTCATCTGATCCATACATCCAGCATGCGACCAGGCGGGACCATGCGTCGTGTGCACATAGTTGGATAACCTACACTACT
+
ABCCCFFFFFCAGGGGGGGGGGHHHGFGHGGGGHHHHHHHHHHHGHHHHHFHFHHHHHHGFGHHGHHHGGGGAFHGGGGGFGFHFGHHHGHHBFBFFEGFGGHHHFFEGHDB440?<E@///00//-<-<0GF0DDGDC---9--.900000;;//./.0;9900;0000000090:000:00:000;;00/00//000..---...-9-;-..000..;;-...000000000;000000090/0/0//0
@M03495:530:000000000-LYBTV:1:1101:7771:10884 2:N:0:GCCCAGTG+AATTGCGG
ATATTTTGCCGTTGATAAACCACCCTCCCTGTGGTCGTTATCTTGCTCCTTCTGTCGTCAACGAATTTACTAATTCCAAAGCTCACATGCTGACAGATCGGAAGAGCGTCGTGTAGGGAAAGAGTGTCCGCAATTGTGTAGATCTCGGTGGTGGCCGGATCATTTAAAAAAAAAAAAGATGAGAGAATGATGTGTGGTGTAGGAACAAACAGAAACATATCAGCTAGCTGGATGATAGATCACGAAATATA
+
AACCCFFFFFCCGGGGGGGGGGGGGHHGGHHHHHHHGGGHHHHHHHHHHHHHHHHHGGGHGHGGGHHHHHHHHHHHHHHHHHHHHHHHHHHHHHHHHHHHGGGGHHHGGGGGGGHFHGGHGGHHFGGHHGGGFGHHHHGHFE>>FDGE<CD///?0>--.->=0000==D@-A----..000000.0;000000:..:..000:0.//.../:00//00000000000:0/.00000000:0/.....000
@M03495:530:000000000-LYBTV:1:1101:15519:10913 2:N:0:GCCCAGTG+AATTGCGG
ATATTTTGCCGTTGATAAACCAGCTAATCCTGAAAAAAAAATCAAAGCTAAAAACTACAATGCTAAGACCACGATGTGACTGCTATCAAAGTTAGATATATATGTAAATTATTCATCTGTCAAATCCTAGAATTATATCATACCTGCTCCAGCAATCACGACCTGTAATGGTTTAGTGGGTTGTTCACTGTTTCTGAAAAATGAAGATAGTTGTCCAGCTTCCAAAAAGTTTATTGTGTTTTCTAGTGGAG
+
ABBBBFFFFFBAGGGGGGGGGGHHHHHHHHHHHHGHHGGGGHCHHHHHHHHGGHEHFHHHFFHGHGHHHHGHDGHEGHGFGEFHHHBHHHHHHHHHGGGFHHHHHHHHHHHHHHHGHHHHHHHHHHBGHFHHHHHHFFHHFHGGHHGHGHHHECFHHHHGG@@EGHHHGHHFHCHFFBCEAC@EHGHHHHHHGHHHHHHBGHHDGECFGGGFH0CB:CC:CGFGFGHEABFGGGFF0C9FFG0CFBBFFFE
@M03495:530:000000000-LYBTV:1:1101:22409:10920 2:N:0:GCCCAGTG+AATTGCGG
ATATTTTGCCGTTGATAAACCACCCTCCCTGTGGTCGTTATCTTGCTCCTTCTGTCGTCAACGAATAATTCCAAAGCTCACATGCTGACAGATCGGAAGAGCGTCGTGTAGGGAAAGAGTGTCCGCAATTGTGTAGAGCTCGGGGGGGGGCGGGGTCTTAAAAAAAAAAATACAGTGAAGATAGTGGAGGGGTGGAGGCGGGGACAAAAAAGTATGAAGTTAGGTGAGTGGAGCATACAGTATACGGCGAG
+
ABBCBFFFFFCCGGGGGGGGGGGGGHHGGHHHHHHHGGGHHHHHHHHHHHHHHGHHGGGHGHGGGHGHHHHHHHHHHHHHHHHHHHHFHHHHHHHGGGGHHHGFGGGGGHHHGGHHHHH?GDDGGG?DDGHFG22222@>2?B/>C---9--@--9./000909-;--@9.0000000000090:09B..--.--....:-----../..-.00000000000/000.00.9:/:0000900000..----
@M03495:530:000000000-LYBTV:1:1101:26325:10940 2:N:0:GCCCAGTG+AATTGCGG
ATATTTTGCCGTTGATAAACCAGGTGATCCAAAGCTCACATGCTGACAGATCGGAAGAGCGTCGTGTAGGGAAAGAGTGTCCGCAATTGTGAAGATCTCGGTGGTGGGCGGATCATTGAAAAAAAAAAAACTAGCCGTATGAGACGCAGGATGCACTAGGAGAACAATCCAGGTAGCAGGCCTCGTGTTGATACGAGTGGATACTTGCCGCACAGACGCATCGCAGAGAGACTACTCCTTATTATGAGTAA
+
AAAAAF5FFFDAAE45FGGGGGHC44FBFBHHHFFHHB33FFFHFB2F33BFF?2AEHH2EFGEAEAEGHFFHHEHHGD5D4E/E/1EHGE4@@3334@111///////E///>@122>11@0///>---.0=0//.:../0000.-:-;90//00000/0/9./9/0//00//;0/00.../.......////;9..;.////9//;/---;9./9-9-.-....-::...//99/;//////:/;/;//
@M03495:530:000000000-LYBTV:1:1101:18774:10981 2:N:0:GCCCAGTG+AATTGCGG
ATATTTTGCCGTTGATAAACCAGCTAATCCTGAAAAAAAAATCAAAGCTAAAAACTACAATGCTAAGACCACGATGTGACTGCTATCAAAGTTAGATATATATGTAAATTATTCATCTGTCAAATCCTAGAATTATATCATACCTGCTCCAGCAATCACGACCTGTCCTGGCAAACAACCTGCAGAAAAGCCAATCAAATATATTTTCACAAGAGATGGAATGTGAGGCAATAATAGAGTACAAAGGTTGA
+
BCBCCFFFFFCAGGGGGGGGGGHHHHHHHHHHHHHHHGGGGHHHHHGHHHHHHHGHHHHHGHHHHHHHHHHHGGHGHHHGHHHHHHFHHGHHHHHHHHHHHHHHHHHHHHHHHHHHHHHHHHHHHHHHHHHHHHHHHGHHHHHHHHHHHHHFHHHHHHHGGGGGHFHHHHHHHHHHHHHGGGGHHHHHHHGHHGHHHBGHHHHHHHHGHHHHHHHHGHHHFGGCFGGGGGGGGGGGGGGFGGGGGEFBFGC
@M03495:530:000000000-LYBTV:1:1101:5221:11049 2:N:0:GCCCAGTG+AATTGCGG
ATATTTTGCCGTTGATAAACCAGGGACGCAGGCTGGACCAAAGCTCACATGCTGACAGATCGGAAGAGCGTCGTGTAGGGAAAGAGTGTCCGCAATTGTGTAGAACTCGGGGGGGGGCGGTTCAATTAAAAAAAAAAAAAAAAACAGCACAAATAGCAAAGTCGCGTGGTAGGCAGAAGTAGCTACAGACATAAGCACGGTCAAGTATCGAATGGGACGCTACTGTGTCGGTGAGAGACGGAGGGTGAGGG
+
BBCDCFFFFFCDGGGGGGGGGGHGGGGGGGGGGHHGHHHHHHHHHHHHHFHHHHHHHHHHHHGGGGHHHGEGG@EGGHHGGHHHFF4BB@GGGGGGGGHE??3443?3<E/>/--;------.00;B0::;0@-=D-:------../././/.0000000::0.-----.00.00..:000;0000000./000:;0:--...;0:000..:0;0./.--:.:0000;0:-:;..00./...:--;..:..
@M03495:530:000000000-LYBTV:1:1101:16207:11054 2:N:0:GCCCCGTG+AATTGCGG
ATATTTTGCCGTTGATAAACCAGCTAATCCTGAAAAAAAAATCAAAGCTAAAAACTACAATGCTAAGACCACGATGTGACTGCTATCAAAGTTAGATATATATGTAAATTATTCATCTGTCAAATCCTAGAATTATATCATACCTGCTCCAGCAATCACGACCTGTAATGGTTTAGTGGGTTGTTCACTGTTTCTGAAAAATGAAGATAGTTGTCCAGCTTCCAAAAAGTTTATTGTGTTTTCTAGTGGAG
+
AABBBFFFBFBBGGGGGGGGGGHHGFHFHHHHHHGHHFGGGHHHHHFFGFHFGHGGHGGHHHHHGGHHHHHHGGHGAFHHFEBGHFHHGFHHHHHHHHHHHHHHHHHHGFHHHHHHHHHHHHHHHHGHHHHHHHHHHHHHHHHFFHHFHGHHHFGHHHHGGGGGFGHHHHGFGGHGGGFHCGCDHHFHGGHHHHGHHF0GHHGHHHHGHHHHFGGFHHGG0;CCFGC9EFFFGGGBBFFFFBFGGGGGGFE
@M03495:530:000000000-LYBTV:1:1101:9655:11072 2:N:0:GCCCAGTG+AATTGCGG
ATATTTTGCCGTTGATAAACCAGTCAGGAGTCCAAAGCTCACATGCTGACAGATCGGAAGAGCGTCGTGTAGGGAAAGAGTGTCCGCAATTGTGTAGATCTCGGTGGTCGCCGGATCATTAAAAAAAAAAAAATATGGAACAGTGTATGGGACGCGAGGAAGATAGATGTGTGAATAGAAGAAAGAGAGATGAGAATACAAATTGGTCATTGTAGAGTGAATGTATAGTAGAAGACATGAGAGGATGTGGG
+
ACCCCFFFFFDCGGGGGGGGGGHHHHHHHGHHHHHHHHHHHHHHHHHHHHHHHHHHGCGGGHHGGGGFGGHGHGGHHHHHFG@FGGGGGGHH@D2ED44BGHFF/E?/3>/?///<<B3B?32F2BCD?C<A-.0111100//111111/./.-----<-/:.<111111:1.111<01110/:0//:..101011010<0011101111111111<<1111111<11:11<110//:00<10../0010.
@M03495:530:000000000-LYBTV:1:1101:22513:11072 2:N:0:GCCCAGTG+AATTGCGG
ATATTTTGCCGTTGATAAACCAAAGCTCACATGCTGACAGATCGGAAGAGCGTCGTGTAGGGAAAGAGTGTCCGCAATTGTGTAGATCTCGGTGGTCGCCGTGTCATTAAAAAAAAAAAAAAACAGTGTATCGCGCTCGGCAGCTTATCAAAACACATGACGGACGTACCGCCTACAAGTACCTCCTATCTGAGACATATTAGTGACGTCTGCAAGCACCACCGAACTTTCATGACAACAACAGTCAGCCG
+
CCCCCFFFFFCCGGGGGGGGGGHHHHHHHHHHHHHHHHHHHHHHGGGGHHHGGGGEGGHHHGHHHHHHFG5DGFGGGGHHGGB4F44BF41F>?E13>/?E//02444444DBCCC//</---../00=0<0..-:-.:-.--./000;0;00....;000.9.--.....--..9000000000.909;000:00/0000:90000...;.0090.9/:...;---.:000;;0090...../09000/-
@M03495:530:000000000-LYBTV:1:1101:11665:11084 2:N:0:GCCCAGTG+AATTGCGG
ATATTTTGCCGTTGATAAACCAGCTAATCCTGAAAAAAAAATCAAAGCTAAAAACTACAATGCTAAGACCACGATGTGACTGCTATCAAAGTTAGATATATATGTAAATTATTCATCTGTCAAATCCTAGAATTATATCATACCTGCTCCAGCAATCACGACCTGTAATGGTTTAGTGGGTTGTTCACTGTTTCTGAAAAATGAAGATAGTTGTCCAGCTTCCAAAAAGTTTATTGTGTTTTCTAGTGGAG
+
BCCCCFFFFFCBGGGGGGGGGGHHHHHHHHHHHHHHGGGEEHHFHGGHHHHHHHGHHFHHHHHHHHHHHHHHGGHGHFHHHHGHHHHHHHHHHHHHHHHHHHHHHHHHHHHHHHHHHHGHHHHHHHHHHHGHHHHHHHHHHHHGHHFFHHHFFHHHHGHGGGGGHHHDFHHGHHHGGFHHGG?EHHGHHHHHHHHHHFFGFHHHHHBGHHHGHHHHHHFFHHHHHHEGEFGGGGGGGGBGGGGGGGFGGFG
@M03495:530:000000000-LYBTV:1:1101:9122:11111 2:N:0:GCCCAGTG+AATTGCGG
ATATTTTGCCGTTGATAAACCACCCTCCCTGTGGTCGTTATCTTGCTCCTTCTGTCGTCAACGAATTACTAATTCCAAAGCTCACATGCTGACAGATCGGAAGAGCGTCGTGTAGGGAAAGAGTGTCCGCAATTGTGGAGATCTCGGTGGTCGGCGTATCATTAAAAAAAAAAAGTAAGCAGATCGAAGTTGCAGGGGTTAGGTCTAGATCTTGAAGAGGATGTGTCGTGGCACGTAAAGGAGTACTGTGG
+
CDDCCFFFFFDBGGGGGGGGGGGGGHHGGHHHHHHHGGGHHHHHHHHHHHHHHHHHGGGHGHGGGHHHHHHHHHHHHHHHHHHHHHHHHHHFHHHHHHHGGGGGGHGGGGFEFHHHGHHHGHHDF?FGGGGGGHH@>/@FC22D2@F/?//1<--<>-.<00=0000D@@EG-A.000000//00../..000:0.--.-..<000000000000000..:/00000..9.-/0.<<..00/.//00000/
@M03495:530:000000000-LYBTV:1:1101:27339:11120 2:N:0:GCCCAGTG+AATTGCGG
ATATTTTGCCGTTGATAAACCAGCTAATCCTGAAAAAAAAATCAAAGCTAAAAACTACAATGCTAAGACCACGATGTGACTGCTATCAAAGTTAGATATATATGTAAATTATTCATCTGTCAAATCCTAGAATTATATCATACCTGCTCCAGCAATCACGACCTGTAATGGTTTAGTGGGTTGTTCACTGTTTCTGAAAAATGAAGATAGTTGTCTAGCTTCCAAAAAGTTTATTGTGTTTTCTAGTGGAG
+
33>A?DDFFFDAEGFBG5FGGFHHFHGFFHHFDGFGAEE2EGHHHHHBF5BFBGGHHGGHFHHHGHHHHHHHGGGFFGGHHHFFGFEHHFGFDFGFHHHHHGHHFGFHHHHFHHHGHHFHHHHHHHHHHHDHHHHHHHHGFGHGHHHHE1?GHHFHHHHGFGGGHFFGBGF1GHHF1=GHDFGFAHHBGHFGHFDGFHGHACG00:CGHHFCGGH00;CGBFFC0CA9EFGBBGFG099;FFB90;FF?BC
@M03495:530:000000000-LYBTV:1:1101:14488:11120 2:N:0:GCCCAGTG+AATTGCGG
ATATTTTGCCGTTGATAAACCAGCTAATCCTGAAAAAAAAATCAAAGCTAAAAACTACAATGCTAAGACCACGATGTGACTGCTATCAAAGTTAGATATATATGTAAATTATTCATCTGTCAAATCCTAGAATTATATCATACCTGCTCCAGCAATCACGACCTGTCCTGGCAAACAACCTGCAGAAAAGCCAATCAAATATATTTTCACAAGAGATGGAATGTGAGGCAATAATAGAGTACAAAGGTTGA
+
>A3ABFFFFFBBGGGGGGGGGGHHHHHHHHHHHHHHHGGGGHHHHHHHHHHHHGGHHHHHHHHHHHHHHHHHGGHGHHHHGHFHHHHHHHHHHHHGHHHHHHHHHHHHHHHHHHHHHHHHHHGHHHHHHHHHHHHHHHHHHHHHHHHHHHHHGHHHHHHGGGGGHHHHHHGHHHHHHHHGFHHHGHHHHHHHHHHHHHFHFHHHHHHHFHHHHFHFHHHHHHHGGGGGFGGGGC0FGGGBFGGGGEB;FGF
@M03495:530:000000000-LYBTV:1:1101:23383:11122 2:N:0:GCCCAGTG+AATTGCGG
ATATTTTGCCGTTGATAAACCAAAGCTCACATGCTGACAGATCGGAAGAGCGTCGTGTAGGGAAAGAGTGACCGCAATTGTGTAGAGTTCGGGGGGCGGCGCATCATTAAAAAAAAAAAAAGATAGCAGCCCGTAGTCGGAACGTCTGATTTATAAATGAGATACAAACGTGCGAATCCATAACCCACCGCAAAACACGGCAACTACTCTGTATATATGCATGTCAGTGGTGAGAAGGCTGGATTTCATCG
+
AB@BBFFFFFCCGGGGGGGGGGHHHHHHHHHHHHHHHHHGHHHHCFFGFGHGGGGEDHHHHGHHHGGHBF5DFEEGGCGG4G?B@434B41>1>@----;;--.-/:;/:/9B-9;DB---.;//9////..-9-.9/.--.:..././/////////////://///.9...;;:@.///////.....----/....----9///////:;//;///////:///9;/;./;///../.../////;//
@M03495:530:000000000-LYBTV:1:1101:26972:11153 2:N:0:GCCCAGTG+AATTGCGG
ATATTTTGCCGTTGATAAACCAGCTAATCCTGAAAAAAAAATCAAAGCTAAAAACTACAATGCTAAGACCACGATGTGACTGCTATCAAAGTTAGATATATATGTAAATTATTCATCTGTCAAATCCTAGAATTATATCATACCTGCTCCAGCAATCACGACCTGTAATGGTTTAGTGGGTTGTTCACTGTTTCTGAAAAATGAAGATAGTTGTCCAGCTTCCAAAAAGTTTATTGTGTTTTCTAGTGGAG
+
3AABBFFFFFBBGGGGGCGGGGHGHHHHHHHGHHGHGGGGGHHHHHHBGGFHFHEGHHHHHGHHHHHHBGFG?CGF1FFFGFBGHFFHHHHFHHHHHHHHHHHHHHHHHHHEDHHGHHHHHHF4FFHFHGHHHHHHHHHHHHDGHHHHHHHGFGGH2FGGE?CDB?GFHEB<GFFF1<0.CF@EHEDHHHHHHHHHHH0GCCG0DFGFCGHFFHCB0GGHHCCF00=C.0CF0;B0BFBFGFGF9000.;.
@M03495:530:000000000-LYBTV:1:1101:8863:11169 2:N:0:GCCCAGTG+AATTGCGG
ATATTTTGCCGTTGATAAACCAAAGCTCACATGCTGACAGATCGGAAGAGCGTCGTGTAGGGAAAGAGAGTCCGCAATTGTGTAACATTCTGAGGGATCGGAAGAGTGTCGAAAAGGGAAAGAGTGGTCACAGATGTGTAGAGCGCGGGGGGAGGCCTGGGAAAAAAAAAGAAAAGGGTGATCAAGCACAGAATGAGAGGAGTGTTCAAATGAAGAGGGGCTGGAGCAAGCACACTATCAAATCGAGGAGG
+
BBBBBFFFFFBBGGGGGGGGGGDC444G444DG3F55B333A3AEA222222EEA0BG2B31AFHH3221B33100/>3344B444444B4F441?11?/???/0043?4///?E3//FGHFF?FG/1@2@<1C1@2@22@2>1/</<-------../..../...-9--..9/./.::..//////....////////...../;/9:///////...---..AF../......///////9/...--..
@M03495:530:000000000-LYBTV:1:1101:3587:11175 2:N:0:GCCCAGTG+AATTGCGG
ATATTTTGCCGTTGATAAACCACCCTCCCTGTGGTCGTTATCTTGCTCCTTCTGTCGTCAACGAATTTACTAATTCCAAAGCTCACATGCTGACAGATCGGAAGAGCGTCGTGTAGGGAAAGAGTGTCCGCAATTGTGTAGATCTCGGGGGTGGCGGGGTCATTAAAAACAAAAAAATAGAATGTGTAGATGGACGTAGTTGGATCAGCAGCGACACAGTACATCGGTGTAGAGGAAACGACAGAATGTGA
+
ABBBBFFFFFDBGGGGGGFGFEFFGHGGGGHCFHHHGGGHHHHGFHHFHHGFHHHFGGGHGHGGEHHH5FHHGHHHHHHHHHFHHHHHHHHHBGDGHHGAEGEFFHGGFAEEFHCFHGFGHGGGFGDGHGG@@DFGFGF2222@22FF/<@---.----;.9;000;;C.;..A.;-.//////:///9///9//-....//9//:.///..-----9.//9///....9///9...//..---////;//
@M03495:530:000000000-LYBTV:1:1101:20163:11177 2:N:0:GCCCAGTG+AATTGCGG
ATATTTTGCCGTTGATAAACCAGGGACTCAGGCTGGACCAAAGCTCACATGCTGACAGATCGGAAGAGCGTCGTGTAGGGAAAGAGTGTCCGCAATTGTGTAGGTCTCGGGGGGCGCCGGGTCATTAAAAAAAAAAAAAGTCGGGGGGATAGAAGGTGGGCAGGGGGGCGAAAGAAAAGAAGCATGAAATGGGCGCGTGTACTGGCAACGTAATTGTCTGGGCAGTGCGGGATATATACTGGTACGGGATA
+
BCCCCFFFFFCBGGGGGGGGGGHGGGGHHHHHHHHGHHHHHHHHHHHHGHHHHHGHHHHHHHGGGGFHHGGGG>EGFHHGHHGFGHBFBBGGGCEFHHHH2?F3BBFGHG///--9-----.-<1<11:1FFC@>-<-9.01.------./0111.00.-./.--------9-</.//<.:<00100:1110..----9./1110./<.-9.:.11<11</<./</01----./1<111110111..9<./
@M03495:530:000000000-LYBTV:1:1101:15795:11184 2:N:0:GCCCAGTG+AATTGCGG
ATATTTTGCCGTTGATAAACCAGTCTCCAAAGCTCACATGCTGACAGATCGGAAGAGCGTCGTGTAGGGAAAGAGTGTCCGCAATTGTGTAGGTCTCGGTGGTGGCCGTATCATTAAAAAAAAAAAAAATAAGTACAGACAGGGTGGCTGGGAAGTAGGAACACCACATAGATGAGAAGAAGAGGCGGGAGCAGGGGGCAAAAGATGTGAGCTGGATAGATCGCAAGAGATAAGAGGAGAACGAGGTGCAG
+
BCCCCFFFFFDDGGGGGGGGGGHHHHHHHHHHHHHHHHHGHHHHHHHHHHHGGGGHHHGGGEEGEGHHGHGHHHHGH5DGGGGGGHHGF24B33@B43?1?E///00>//0044DB4B4BC<<<@>A--01111000=0.//../.-.;....0.:00000.//:...0000000000/0//0...-----../.-----.9/9:0000:0000/9000000....-/./00:00:...9.9...-.:000
@M03495:530:000000000-LYBTV:1:1101:23923:11224 2:N:0:GCCCAGTG+AATTGCGG
ATATTTTGCCGTTGATAAACCACCCTCCCTGTGGTCGTTATCTTGCTCCTTCTGTCTTCAACGAATTTACTAATTCCAAAGCTCACATGCTGACAGATCGGAAGAGCGTCGTGTAGGGAAAGAGTGTCCGCAATTGTGTAGATCTCGGTGGGCGGCGGGTAATTAAAAAAGACAACATGAATTGAACTCTGCTGATGTGTGAGGATGGACTACGAACTCATGTACTCAGACAGTCGGTAGTGGAGCAGCAG
+
>AABBFFFFFBBEEGGGFGGGGGGGHHGGHHHGHHHGGGGHHHHHHHHHHGHHHHHGHHHHHGGGHHHHHHHHHHHHFBGFHHHGHHFHHHHHHFHCGHHGGGGHGHGGGGGGHHHH/GHHFEH?GBBFFGGGGH2BF@222222@GF/?///>-------/0;000;C-..///..//////////:////;////9//:/;.///./////...-.//////:F/////.9//.-;../;.9.../.9.
@M03495:530:000000000-LYBTV:1:1101:21118:11231 2:N:0:GCCCAGTG+AATTGCGG
ATATTTTGCCGTTGATAAACCAGCTAATCCTGAAAAAAAAATCAAAGCTAAAAACTACAATGCTAAGACCACGATGTGACTGCTATCAAAGTTAGATATATATGTAAATTATTCATCTGTCAAATCCTAGAATTATATCATACCTGCTCCAGCAATCACGACCTGTAATGGTTTAGTGGGTTGTTCACTGTTTCTGAAAAATGAAGATAGTTGTCCAGCTTCCAAAAAGTTTATTGTGTTTTCTAGTGGAG
+
3AABBFFFFFBAGCGGGGFGGGHHHFFHHHHHHHHHHGGEGHFHHHHHHGFHBGDFHFFHHHHHHFHHHHFHGGGGCDHHHHCHHHFHHHF4GHFHHHHHHHHHEGHHHHHFHHHGHFFHHHFHHHHHHGHHHHHHHHGHHHFFHHHHGHHEFG2GGHHFGGGGGHHHHHHFGHHHFGHFAFGGHHHHGHHHHHHHGFFHHHH0DC0CGGHFFFC:CGFHFCGFFGHAA99FFGGGFBBGGGGGEFB0.FA
@M03495:530:000000000-LYBTV:1:1101:7777:11235 2:N:0:GCCCAGTG+AATTGCGG
ATATTTTGCCGTTGATAAACCAGGACTCAGGCTGGACCAAAGCTCACATGCTGACAGATCGGAAGAGCGTCGTGTAGGGAAAGAGTGTCCGCAATTGTGTAGATCTCGGTGGTCGGCGGATCATTAAAAAAAAAAAATTACAGTGGAAGTGCGGGTGAAGGAGGGTATAGCGAAAGAATAAATATATAAGGAGTAGCGTACGTGACAGAAGAGAACGATAAATCAGACGCAGTGAGAGAGTAGTGAAAGAG
+
ABABCFFFFFCCGGGGGGGGGGHGHHHHHHHHHHGHHHHHHHHHHHHHHHHHHHHHGFHGHGGGGHHHGGGGEGGGHHGHHHHHFFGBB4FEGGGHHFHG4B?4DGHEF/?E/3</<////>?D111F1GCC@-@--.00;0000/00/0:0--:;-.000...-:/0000:--;./::00000;0000000.//00-..--/;..00/000./00.;...0:00000----.00;00..0000:0000/:
@M03495:530:000000000-LYBTV:1:1101:20552:11235 2:N:0:GCCCAGTG+AATTGCGG
ATATTTTGCCGTTGATAAACCACCCTCCCTGTGGTCGTTATCTTGCTCCTTCTGTCGTCAACGAATTTACTAATTCCAAAGCTCACATGCTGACAGATCGGAAGAGCGTCGTGTAGGGAAAGAGTGTCCGCAATTGTGTAGATCTCGGTGGTCGCCGTGTCATTAAAAAAAAAAAAAAATGAGTAGGTGCGGGGCAGGGGAGGTAGAGACACGCGCACGTGGGGTGGGGGTATGGTGAGTGGTATGGGGAG
+
CCBCCFFFFFDCGGGGGGGGGGGGGHHGGHHHHHHHGGGHHHHHHHHHHHHHHHHHGGGHGHGGGHHHHHHHHHHHHHHHHHHHHHHHHHHHHHHHHHHHGGGGHHHGGGGGGGHHHGHHGHHHBGBDGGGFGGGHFG=2F22@@GCF/?//1>/.<<-00<1=11=<<@?:-<<---<.011<:10<00------.---.--<00111///.------...--.------.00/1<1.10.1<10/...9
@M03495:530:000000000-LYBTV:1:1101:3526:11236 2:N:0:GCCCAGTG+AATTGCGG
ATATTTTGCCGTTGATAAACCAGGACTCAGGCTGGACCAAAGCTCACATGCTGACAGATCGGAAGAGCGTCGTGTAGGGAAAGAGTGTCCGCAATTGTGTAGATCTCGGTGGTCGGCGGGTCATTAAAACAAAAAAATTGATAAGAAGCTGGTGCTGGAGATAATCAAGAGCGAGAAAAATAGCAGAGACACCGTTGCTGAGGCCTGAGCAGGTGGGCACGAGCAGAGGAGTGGTATCACTGGGGACTATG
+
BB@ABFFFFFCAGGGGGGFGGGHGHHFHGHHFFHGHFFHHHHFGGHGFDFGHHFGHHHHHHGGGGHHHGFFE>EGGGHGFHHHFHGH4BFE@ECFHFHB2BB4444B0?/?F?3///<//<<01>1<111<.<<<@-</:0000:00//00::/000/.;/:000000:0./-:--.//..000009:///9.-;.9.///..../.9////.99.-./...---;9..../;.:/:////:/.:.-.///
@M03495:530:000000000-LYBTV:1:1101:28028:11242 2:N:0:GCCCAGTG+AATTGCGG
ATATTTTGCCGTTGATAAACCACCCTCCCTGTGGTCGTTATCTTGCTCCTTCTGTCGTCAACGAATTTACTAATTCCAAAGCTCACATGCTGACAGATCGGAAGAGCGTCGTGTAGGGAAAGAGTGTCCGCAATTGTGTAGAGACTGGGGGGCGGCGGGTAAGTAAGAAAAAAAAACCTGTACTGCCTAGTAGCTGGTAGGACTTCTCGATAGAATCAGGTTCGCGTGTCTGCGATGCCTGTGACGTCAAT
+
A?AABFFBFFBAGGGGGGGGGGFEGHHGGHHGHHGHGGGHFHHGFFHFHHGFHHHHGGGHGHGGFGEHHHHGFGHHGHGFHBDHH3EBGFGHHGHHHHHHGGGGHGHGEGGEEGGGFGHFHFGFB?3BDDCC/?G2@22222>2@22<?>/-;;-;---9-/:9////9/9.;-;9.././/9////;//////9/B9//.9/////:.;/.9////:///;/-----..9//9-;A./;/9//9...../
@M03495:530:000000000-LYBTV:1:1101:15172:11245 2:N:0:GCCCAGTG+AATTGCGG
ATATTTTGCCGTTGATAAACCACCCTCCCTGTGGTCGTTATCTTGCTCCTTCTGTCGTCAACGAATTTACTAATTCCAAAGCTCACATGCTGACAGATCGGAAGAGCGTCGTGTAGGGAAAGAGTGTCCGCAATTGTGTAGATTTCGGGGGGGGGCGGGTGATTAAAAAAAAAAAGAAGAGGAGGAGTGTGTGGGGCACTGGAGGGGTAGCGAGGATAGATAGAAGTGTGTGCGATGGAGGTGTTGTGTTG
+
CCDDDFFFFFDCGGGGGGGGGGGGGHHGGHHHHHHGGGGHHHHHHHHHHHHHHHHHGGGHGHGGGHHHHHHHHHHHHHHHHHHHHHHGHHHHGHHHHHHHGGGGHHHGGGGGGHHHGGHHHHHHDG3DGDGGGGHGHH22D>222@FC//E--------<-<0:00<0B>;<--@.../0.<....</.00....-.-.////<.<-<..0-----/000000:00<:00<.0.<.<.//...<.././/.
@M03495:530:000000000-LYBTV:1:1101:27184:11247 2:N:0:GCCCAGTG+AATTGCGG
ATATTTTGCCGTTGATAAACCAGCTAATCCTGAAAAAAAAATCAAAGCTAAAAACTACAATGCTAAGACCACGATGTGACTGCTATCAAAGTTAGATATATATGTAAATTATTCATCTGTCAAATCCTAGAATTATATCATACCTGCTCCAGCAATCACGACCTGTAATGGTTTAGTGGGTTGTTCACTGTTTCTGAAAAATGAAGATAGTTGTCCAGCTTCCAAAAAGTTTATTGTGTTTTCTAGTGGAG
+
AA3ABFFFFFBBGEGGGGGGGGHGHHHHHFHFGHHHHGGGGHFHHHEFHBGEGGGHHHHHHHHHHHGHHHHHGGHCGFDFDD3GFH3GHFHHGHHHGHHHGHHHHHHHHHHHHFHHHHHHHHFGHHHHHGHGHEHHGHHHHHHCGHGHGHHHEFFGHHHDADGFHDGHHFG?F0<D<FFEEFGGEFGFHHHHHFHBHHFHAGB0=CC0GGGFHGGGHH/0::CGCC.EEFBFGGGFGGBFGG0BFGCBAFF
@M03495:530:000000000-LYBTV:1:1101:3285:11250 2:N:0:GCCCAGTG+AATTGCGG
ATATTTTGCCGTTGATAAACCAGCTAATCCTGAAAAAAAAATCAAAGCTAAAAACTACAATGCTAAGACCACGATGTGACTGCTATCAAAGTTAGATATATATGTAAATTATTCATCTGTCAAATCCTAGAATTATATCATACCTGCTCCAGCAATCACGACCTGTAATGGTTTAGTGGGTTGTTCACTGTTTCTGAAAAATGAAGATAGTTGTCCAGCTTCCAAAAAGTTTATTGTGTTTTCTAGTGGAG
+
3AABBFFDFFDAEGGGGFFGGGHHHHHGHGHGHHFHHGGGGHCGHBDBHGHFGAEGHGHHFHHHHHFGFFHHGGGGHFGDFH3FGGFHGFHGHHGHHHHHHHHGGHHHHHHHHHHHHHHHHHHHHHHGH4GHHFGHHHHDGGHFFHGHHFFFEFFF<FGGGDFDFFGFHHGHFAGHGGGHGGGGHHHGHHHHHFHHGDD0..00DHE:FBCGHGGFFFFFFGFFE0;E?FBFFGBBFFBBFBF0B0CF?0A
@M03495:530:000000000-LYBTV:1:1101:25181:11267 2:N:0:GCCCAGTG+AATTGCGG
ATATTTTGCCGTTGATAAACCAGGGACTCAGGCTGGTCCAAAGCTCACATGCTGACAGATCGGAAGAGCGTCGTGTAGGGAAAGAGTGTCCGCAATTGTGGAGGTCTCGGGGGGGGGCGGGTGATTTAAAAAAAAAACAGTGATGGGAGTAGAAGTCTGCAGTGCTATACTCGTCCTGTGAGGGTGAGGTTTGATGGTCATTATGAAAGTCAAGGACTGCATAGAGTACTGGCTGGACTTGGAGTGTCGCC
+
CCCCCFFFFFCBGGGGGGGGGGHGGEGHHHHHHFHGBGHHHHFHHHEGHHHHHHHHHHHHHHGGGGFHHGGGG0E?GGHGHHHHFH4GBFHGGEGEGB4F/3///2B?B/>ED-----9--:-.00:00000--:-9../000000.;9./;00000;0000;090000:09...;.09000;.9....//0.000;000090000000000090..;.;0;;000:00000./...9000009;.00...
@M03495:530:000000000-LYBTV:1:1101:18632:11280 2:N:0:GCCCAGTG+AATTGCGG
ATATTTTGCCGTTGATAAACCAAAGCTCACATGCTGACAGATCGGAAGAGCGTCGTGTAGGGAAAGAGTGTCCGCAATTGTGTAGATCTCGGGGGGCGGCGGGTCATTAAAAAAAAAAAAAGAAGAAAAGGGAGGCTGGGAGAGACAGTGCACACACAGAAAGATAAAACCAGAATGTGGAGTTGTGTGTGACACCGGAAGAGAAGATGAGGACGCAAGACGTAGCGATCTCGAGTGCAGAGTGCTCTCGA
+
CCCCCFFFFFBCGGGGGGGGGGHHHHHHHHHGHGHHHHHHHHHHGGGGHHFGEFGEFGHGHGHHHHHHDGDDGGGGGGHHBGB4@BGFG41?/>E-----;--9-:0;0::BFC;D@:@@-...;0///:.;..-..;......./;/00000:.9...0000/;00:00..../00000;.::00.;...:000.----.::/:/00000/0.9----//.;.:.--...:.0.:.0000.0000000.;
@M03495:530:000000000-LYBTV:1:1101:15941:11307 2:N:0:GCCCAGTG+AATTGCGG
ATATTTTGCCGTTGATAAACCAGTCAGGGTCCAAAGCTCACATGCTGACAGATCGGAAGAGCGTCGTGTAGGGAAAGAGTGTCCGCAATTGTGTAGATCTCGGGGGGGGGCGGGTTATTTAAAAAAAAAATAAAAAAGAAAAATAGGTGAGATGAATGAGTAAGAAAAAATTATAAGTAAAGAGAATGATGACAATACGGAGATATACGTAGAATGTGAAATATATATGGGTCAAGCAGATACGGAGGCAA
+
CCBBCFFFFFCCGGGGGGGGGGHHHHHHHHHHHHHHHHHHHHGHFHHGHHHHHHGGGGGHHHGGGGEE1FGGGGHHHHHDF4BFFGGGFHGFD2@BB4B@4FF/>?---------../;/:/:BF@--;-./////-...//.;//////;/9///////////99//:-.///////////////////////////..;;9/////.//:./9//////////:;///.//.////////9:...-...
@M03495:530:000000000-LYBTV:1:1101:22698:11341 2:N:0:GCCCAGTG+AATTGCGG
ATATTTTGCCGTTGATAAACCAGCTAATCCTGAAAAAAAAATCAAAGCTAAAAACTACAATGCTAAGACCACGATGTGACTGCTATCAAAGTTAGATATATATGTAAATTATTCATCTGTCAAATCCTAGAATTATATCATACCTGCTCCAGCAATCACGACCTGTAATGGTTTAGTGGGTTGTTCACTGTTTCTGAAAAATGAAGATAGTTGTCCAGCTTCCAATAAGTTTATTGTGTTTTCTAGTGGAG
+
A?1AA3D31DD11AG3E3GDFEAGHFGHEEGFD1G1AE/EACG1FGBGGGFEFD/CFH1FFD1@FHCGFFGHEGH/GGH2DFHHHG0@GBGFHHF12B2BGGHGHBFGHHE2>>FG2D>2FGF1F111F1GFG>>GFHFG22B0>FC<1BF1CCGG1GG?AC//FGHHFF1FF0FFGFAFGG?.FGB0D00<=<00<0D0<C0D0C00;CGGFH00CC/GC:/0;0:;00900CBB;09/;/0000;;.0;
@M03495:530:000000000-LYBTV:1:1101:19018:11360 2:N:0:GCCCAGTG+AATTGCGG
ATATTTTGCCGTTGATAAACCAGCTAATCCTGAAAAAAAAATCAAAGCTAAAAACTACAATGCTAAGACCACGATGTGACTGCTATCAAAGTTAGATATATATGTAAATTATTCATCTGTCAAATCCTAGAATTATATCATACCTGCTCCAGCAATCACGACCTGGTCCTGGCAAACAACCTGCAGAAAAGCCAATCAAATATATTTTCACAAGAGATGGAATGTGAGGCAATAATAGAGTACAAAGGTTG
+
ABABCFFFFFCBGGGGGGGGGGHHHHHHHHHHHHHHHGGGGHHHHHHHHGHGHHGHHHHHHHHHHHHHHHHHGGHGHHHHHHHHHHHHHGHHHHHHHHHHHHHHHHHHHHHHHHHHHHHHHHHHHHHHHHHHHHHHHHHHHHHHHHHHHHHHHHFHHHHGGGGGHHHHHHHHHHHHHHHGGHHFHHHHFHHHHHHHHHHHHEHHHHGHHHHHHHHHHHHGHFHGFGGGGGFFGGGEFGGGBGGGFBFFFG/
@M03495:530:000000000-LYBTV:1:1101:11842:11363 2:N:0:GCCCAGTG+AATTGCGG
ATATTTTGCCGTTGATAAACCAGCTAATCCTGAAAAAAAAATCAAAGCTAAAAACTACAATGCTAAGACCACGATGTGACTGCTATCAAAGTTAGATATATATGTAAATTATTCATCTGTCAAATCCTAGAATTATATCATACCTGCTCCAGCAATCACGACCTGTAATGGTTTAGTGGGTTGTTCACTGTTTCTGAAAAATGAAGATAGTTGTCCAGCTTCCAAAAAGTTTATTGTGTTTTCTAGTGGAG
+
AABBCFFFFFCBGGGGGGGGGGHHHHHHHHHHHHHHHGGGGHFGHHBEHHFHHHDGHHHHHHHHHEHGHGHHGGHGHGHGFHGBHHFHHGHHHHDHHHFHGHGGHHHHHHHHHHHHHGHHHHHHHHBHHHHHHHHGHHHHHHGFHHHHHEHHHG2GFGHGGGGGHGFHHHFHHHHHFGFEGGGGHHGFGFHHFHGGHEHHEGG0DG;GFHHHHHHGHHCGGHGHFGHGGFFGGGBFCCFGGGGGGFCFFFE
@M03495:530:000000000-LYBTV:1:1101:27401:11391 2:N:0:GCCCAGTG+AATTGCGG
ATATTTTGCCGTTGATAAACCACCTGTGGTCGTTATCTTGCTCCTTCTGCTAATTCCAAAGCTCACATGCTGACAGATCGGAAGAGCGTCGTGTAGGGAAAGAGCGTCCGCAATTGTGCTGACCATGGGGGTCGTCGGATCAAAATAAAAAAGAACATTTCTCACAAAGATCGGACGCGCGTCTTGAAGGGAAGGAGTGTACGCAGGTCTGTACACTTGCGGTAGCCACTGATGTAGTGACGGAGGCATCG
+
BBBBBFBFFFDAEEEGFGFGGGGGGBAGHEFEAFEHHHHHDGHFHD5BG5GGHFGHGHHFBCGHBDG5GHGHBHHHGHHGEFF?H1GE>EEEEH2FBA31?1?22/?//>EE/E3F??344B222232??B///////>.-01111>GF11<.<<//0000=::0:0::/00;.E------;-..;////.;;.:F..9/9/...--.///////////9--...///9/:/;/9//:/;/.-..-..//.
@M03495:530:000000000-LYBTV:1:1101:14639:11394 2:N:0:GCCCAGTG+AATTGCGG
ATATTTTGCCGTTGATAAACCAGCTAATTCCAAAGCTCACATGCTGACAGATCGGAAGAGCGTCGTGTAGGGAAAGAGTGTCCGCAATTGTGTAGATCTCGGTGGTCGCCGGATCATTAAAAAAAAAAAATACTGAGAACTAGGGCGGGTGCTGGGTAGAGTAAGAGGAATGCGGAGAGAAGGTAGAAGACGGACGGAGATATAGAATGAGCGAAGTAAGGAAGTTGAATAGAGAAGCATGAGATGGTCGA
+
CCCCDFFFFFCCGGGGGGGGGGHHHHHHHHHHHHHHHHHHHHHHHHHHHHHHHHGGGGHHHGGGGEFFGGHGGHHHHHDFDFHGGGGGHG@G24B44BFEAF1?/?3>//////<0DBFBH3D/BC/CC<01000000000<0/./-----.000./0.00000000..<000.--<-.90/.<000000/...---.<-/0:000000<009---<00000/.0000<0000000/000000000000--
@M03495:530:000000000-LYBTV:1:1101:6743:11405 2:N:0:GCCCAGTG+AATTGCGG
ATATTTTGCCGTTGATAAACCAGCTAATCCTGAAAAAAAAATCAAAGCTAAAAACTACAATGCTAAGACCACGATGTGACTGCTATCAAAGTTAGATATATATGTAAATTATTCATCTGTCAAATCCTAGAATTATATCATACCTGCTCCAGCAATCACGACCTGTAATGGTTTAGTGGGTTGTTCACTGTTTCTGAAAAATGAAGATAGTTGTCCAGCTTCCAAAAAGTTTATTGTGTTTTCTAGTGGAG
+
ABBBBFFFFFBBGGGGGGGGGGHHHHHHHHHHHCHGHGGGGFHFHHFFH5GHGHGFFFGHFFHHFFCFDFHAE0?1BGH44334FFFHHHF4BEEG4EFF4@@FFFHHHHHEGGFGGF4FGDGGFHGH?BEDEFFGF4DBHF3GFHFGFFHHHHHFB@G?A?@DHFFHFFH1FGCGGBGHFE-AGDFFGGGHHFG0DBFHCHFHFHGHFB0;GGFCBG/CGHFCBF...;CBB9FFFBFGGG0900C0ABE
@M03495:530:000000000-LYBTV:1:1101:7146:11408 2:N:0:GCCCAGCG+AATTGCGG
ATATTTTGCCGTAGATAAACCAGCTAATCCTGAAAAAAAAATCAAAGCTAACAACTACAATGCTAAGACCCCGATGCGACTGCTATCAAAGTTAGATATATATGTAAATTATTCATCTGTCAAATCCTAGAATTATATCATACCTGCTCCAGCAATCACTCCTGGCAAACAACCTGCAGAAAAGCCAATCAAATATATTTTCACAAGAGATGGAATGTGAGGCAATAATAGAGTACAAAGGTTGAACCTGT
+
A>1A1333B@>11113B111A0FE111AAF3F1F1G00E/A011F1101110B1/1AF1A11B2221110//>//>///E//BGH2022111BF2FDF222>B222B222<2BF2G2>FB2GH1B1FGFD1<D>12GFFHHHFGHF0FGFCGGB<FGHGFHBD1F<C<FAGC.ACHGHG1FGFBFHHCHHH<0GGHFHFHFGHF0CGBHFFHHHHHH0CHFGGE?FGGGGF09CFFFFGEFFFFGGC.;A0
@M03495:530:000000000-LYBTV:1:1101:5153:11438 2:N:0:GCCCAGTG+AATTGCGG
ATATTTTGCCGTTGATAAACCAGCTAATCCTGAAAAAAAAATCAAAGCTAAAAACTACAATGCTAAGACCACGATGTGACTGCTATCAAAGTTAGATATATATGTAAATTATTCATCTGTCAAATCCTAGAATTATATCATACCTGCTCCAGCAATCACGACCTGTAATGGTTTAGTGGGTTGTTCACTGTTTCTGAAAAATGAAGATAGTTGTCCAGCTTCCAAAAAGTTTATTGTGTTTTCTAGTGGAG
+
CBBCCFFFFFBAEGGGGGGGGGHHHHHHHHHHHHHHHGGGGHHHHGHFHHHHHHGHGGHHHGHHHHHHHHHHGGHGGHHHGHBHHHGHGDGBGHHHHHHHHHHHHHHHHHHHHHHHHHHHHHHHHGHHHHHHGHGHHHHHHHHHFHHHHGHHHHGHHHHGGGGGHHHFHHHHHFHH=FHHGGGGHHHHHHHHFHFFHHHHFHHH0:CF0CGHCCGBGHBHFCGHHHFEFFGGGGGGGGBFGGGGBFFFEB?
@M03495:530:000000000-LYBTV:1:1101:7301:11440 2:N:0:GCCCAGTG+AATTGCGG
ATATTTTGCCGTTGATAAACCAGGACTCAGGCTGGACCAAAGCTCACATGCTGACAGATCGGAAGAGCGTCGTGTAGGGAAAGAGTGTCCGCAATTGTGTAGGTCTCGGGGGGCGCCGTAGCATTAAAAAAAAAAAAACGGAGGGATGGGTGTATGTCATGGTACTGTGGAAGAGTAGGGGAGGGGAGGAAAAGCCCAAACGAGTAGAGAACAGTCGCAAAGTAGTAGAATAACGAAGACACTGGTATGAG
+
CCCCCFFFFFCCGGGGGGGGGGHGHHHHHHHHHHGHHHHHHGGHHHHHHHHHHHHHHHGHHGGGGHHHGGGGEGGHHHGFHHHHHGH4BFEFEGGHHHHHHF33?BDGF/<@--<-<--.<.<0:00:<0<B@-@---.-...--</...<9-0000000:<0000000/0:/..0000.<.----.--.////............000000//00.--.-/00<0<0::0000.....///00/:0000<
@M03495:530:000000000-LYBTV:1:1101:17458:11457 2:N:0:GCCCAGTG+AATTGCGG
ATATTTTGCCGTTGATAAACCACCCTCCCTGTGGTCGTTATCTTGCTCCTTCTGTCGTCAACGAATTTACTATTCCAAAGCTCACATGCTGACAGATCGGAAGAGCGTCGTGTAGGGAAAGAGTGTCCGCAATTGTGTAGATATCGGTGGTCGCCGGGTCATTAAAAAAAAAAAAGAGTGGATTGGCGGTAGCTGGGGTTAGGCTGATAAAACGACGTGCGAGGAGATGTACAGGACTACGGAGGAGCTCG
+
ABCCDFFFFFDCGGGGGGGGGGGGGHHGGHHHHHHHGGGHHHHHHHHHHHHHHHHHGGGHGHGGGHHHHHHHHHHHHHHHHHHHHHHHHHHHHHHHHHHGGGGHHHGGGFFFGHGHGCGHHHH?FBFHGGGDGHHHHCBB2@2DGEF?ED/1>/.--<.-.1=1111<A-A-<--../11.000/./---..010/.-.-<./00<.011<1:-.---..-.---../01:111/..///....-....0.
@M03495:530:000000000-LYBTV:1:1101:12934:11464 2:N:0:GCCCAGTG+AATTGCGG
ATATTTTGCCGTTGATAAACCAGTCTCCCTGTGGTCGTTATCTTGCTCCTTCTGTCGTCAACGAATTTACTATTCCAAAGCTCACATGCTGACAGATCGGAAGAGCGTCGTGTAGGGAAAGAGTGTCCGCAATTGTGTAGATCTCGGTGGTGGGCGGATCATTAAAAAAAAAAAAAATGAAGAAAGCGAGGGAGTAGACAGGGATGATAGAGAAGATGGAAAAGGAGAAGTAGGCGATAGAACGGGTGGAA
+
BCCCCFFFFFCBGGGGGGGGGGHHHHHHHHHHHHHHGGGHHHGHHHHHHHHHHHHHGGGHGHGGGHHHHHHHHHHHHHHGHHHHHHHGHHHHHHHHHHHGFGGHHHGGGGGGFGEFGGHHHHGBF4DFDGGGGHHFB@@G22D2>@?/?A/??//@----<=00==00:;@:A;---.00000//0/..---.../;000/9../.909;0000/0:00/0:/;AB.../000009--..000..:@--.0
@M03495:530:000000000-LYBTV:1:1101:19476:11468 2:N:0:GCCCAGTG+AATTGCGG
ATATTTTGCCGTTGATAAACCAGCTAATTCCAAAGCTCACATGCTGACAGATCGGAAGAGCGTCGTGTAGGGAAAGAGTGTCCGCAATTGTGTAGATCTCGGTGGGGGCCGGATCCTTAAAAAAAAAAAAACAGAAGTGGTGGTGAGGTACAGACGCCAGCAAAAGAACGAATAGTACGCATGCGGACGAATGACAGGCAAGTGTGTGACACGTACCTATGTCGAACAAAGGCACTCTGCTGCCGTTGTAG
+
ACCBBFFFFFCBGGGGGGGGGGHHHHHHHHHHHHHHHHHHHHHFHHHHHHHHHHGGGGHHGGEGFEEBGHGGHHHHFHDFFHHGGGGGHFBHFEDD44FG1F1EE//>///////2D@22GFHFGG--<--..;/00;00:...:0;./00000.---.-.//0::.:/...9.:00;;....0.-----:.00000.:...000;:.00:0../..0000;0.;.:-/.//..://000000.-....:0
@M03495:530:000000000-LYBTV:1:1101:11136:11486 2:N:0:GCCCAGTG+AATTGCGG
ATATTTTGCCGTTGATAAACCACCCTCCCTGTGGTCGTTATCTTGCTCCTTCTGTCGTCAACGAATTTACTATTCCAAAGCTCACATGCTGACAGATCGGAAGAGCGTCGTGTAGGGAAAGAGTGTCCGCAATTGTGTAGATCTCGGTGGTCGCCGGGTCATTAAAAAAAAAAACAAATGAGATGAGAGGAGACACTATGAGATAAATGAGAGAAAGTGAGGTGAGGATGATGACAACAATTGTGAGAGTG
+
CCCCCFFFFFDCGGGGGGGGGGGGGHHGGHHHHHGHGGGHHHHHHHHHHHHHHHHHGGGHGHGGGHHHHHHHHHHHHGHHHHHHHHHHHHGGHHHHHHHGGGGHHHGFGGGGGHHHGHHHHHGDG3DGGGGGDFH>G2DF2D2GDGG//A?1>//<--.-<0D00<0<@--:9-....00000000000.....//0/00:00000000:000.0000000./.0.:0/0000000:...::000000000
@M03495:530:000000000-LYBTV:1:1101:22980:11544 2:N:0:GCCCAGTG+AATTGCGG
ATATTTTGCCGTTGATAAACCAGTCTCCAAAGCTCACATGCTGACAGATCGGAAGAGCGTCGTGTAGGGAAAGAGTGTCCGCAATTGTGTAGATCTCGGGGGGGCCCGGATCATTAAAAAAAAAACAACAATCAGCAGATGACTTGTAAGTACAAGCAACAATACATAAACAAACATGATAACCAATGAACCTGTGCTGCAGCAGCTGCAGCACGCCTAGGAAGACGTAGCGGCATCACTGTAGGTGAAGA
+
ABBBBFFFFFBAGGAGGCFGGGHHFHHHHHHHFHHH3GEGHHHHHHHGHHFGEFGHAFEECEEAAFFHFBHHGFHHH5DDE?/EFFHGH24BB4F441?/>/----999-9-.;//999/9=;-9....9;//9//99/:///////;;;//////../.9.//////////..../////://9.///;9...;//99///9...///9//.9--..9//;/../.9...9----//9//;///;///9/
@M03495:530:000000000-LYBTV:1:1101:3820:11569 2:N:0:GCCCAGTG+AATTGCGG
ATATTTTGCCGTTGATAAACCAGGACTCAGGCTGGACCAAAGCTCACATGCTGACAGATCGGAAGAGCGTCGTGTAGGGAAAGAGTGTCCGCAATTGTGTAGATCTCGGTGGGCGGCGTATCATTAAAAAAAAAAAATGTGTGACAATAGAGGTGTAGCAAAGATTTCATATGACACAATAAATCAGTGCTAGAATTGTAACGTAATGTGATAGGTGAGTACACGAGATATGACGGTTATCTAAGATAGTG
+
BCBCCFFFFFCCGGGGGGGGGGGGHHHHHHHHHHGHHHHHHHHHHHHGHHHHHHHHHHHGHGGGGHGHGGGF>EGHHHGHHHHHHFG@BFEGGGGHFGH2GF44?FFEE/<E///////>?=11@11FDG?@DC--C:0000.0000;0000/:99000900;/0009000009000/.990000000000000:9000000.;...000:0009000.:0000.--..0:0;09-...0000000000;:
@M03495:530:000000000-LYBTV:1:1101:6638:11595 2:N:0:GCCCAGTG+AATTTCGG
ATATTTTGCCGTTGATAAACCAGAACCATCAAAAGCTCACATGCTGACAGATCGGAAGAGCGTCGTGTAGGGAAAGAGTGTCCGAAATTGTGTAGATCTCGGTGGTCGCCGGAGCATTAAAAAAAAAAAAAAAAGAACGGACAGGTGGTGCAACGTCGATCGAAGTGAAGCTACTCGGAACGAGAACGAGCGAAGGTGAGGTGAACCGCATAAGGGAGGCGGCAGAAGGAGCAAGCAAGTAGAGGGGTGCA
+
BCCCCFFFFFCCGGGGGGGGGGHHHHHHHHABFFHHHHHHHHHHHHHHGHHHHHGGGGHHHGGGGFGBFGHGHHHHHHFHBGHFGEGGHGFF?@3444BFHFAFGE3//<E///>?2D3B?FFCDCCG?-----.../...--..00.9.000:-..--..-./.90000000000....-...<.0...-<-9-.000../.000.-9-.9<B0...-.-----</0.....//.///<0000/.-.-.0
@M03495:530:000000000-LYBTV:1:1101:19291:11616 2:N:0:GCCCAGTG+AATTGCGG
ATATTTTGCCGTTGATAAACCAGCTAATCCTGAAAAAAAAATCAAAGCTAAAAACTACAATGCTAAGACCACGATGTGACTGCTATCAAAGTTAGATATATATGTAAATTATTCATCTGTCAAATCCTAGAATTATATCATACCTGCTCCAGCAATCACGACCTGTAATGGTTTAGTGGGTTGTTCACTGTTTCTGAAAAATGAAGATAGTTGTCCAGCTTCCAAAAAGTTTATTGTGTTTTCTAGTGGAG
+
AAABBFFFFFBB?FG5GGFGGGGHHGHGHFHHHHHHHGGGGHHGHHGHGFHHFHGHHHHHHHHHHGHHHFHHGGHGEGHHHHHHGHHHHHHHHHHHHHHHHHHHHHHHHGHHFHHHHHHHHHHHGHHHHHHHHHHHHHHHHHHEHHGFHHHHHFGHEHHGECCGHHHHFHHGHHHHDGFHFGGGHHHHHHFHHHHHGFHHGHH0GGFGFGHHHGHBGHHHEGGHHFE?DCFGGGGFFFGGGF0FFBFFGFE
@M03495:530:000000000-LYBTV:1:1101:14337:11637 2:N:0:GCCCAGTG+AATTGCGG
ATATTTTGCCGTTGATAAACCACCCTCCCTGTGGTCGTTATCTTGCTCCTTCTGTCGTCAACGATTTACTAATTCCAAAGCTCACATGCTGACAGATCGGAAGAGCGTCGTGTAGGGAAAGAGTGTCCGCAATTGTGTAGATCTCGGTGGTCGGCGTGTCATTTAAAAAAAAAAATGAGGGAAGTTGTGTGGTATGGTCAATAGGCAAATGATGTGTGTAGTAGGCGACATGAGAGGCATTAATGTGCTAG
+
BCBCCFFFFFCCGGGGGGGGGGGGGHHGGHHHHHHHGGGHHHHHHHHHHHHHHHHHGGGHGHGGHHGHHHHHHHHHHHHHHHHHHHHHHHHHHHHEHHHGDGGEGHGGGGGGFGHHGHHFHHHBFBFGGGGGGHGHHB2F22D@2@F/?C/1>/->--</000000==<<-:---.000/....0900./..9000/000900;009..0000000:..00;::009---.00000.;.0000900:0000
@M03495:530:000000000-LYBTV:1:1101:28607:11654 2:N:0:GCCCAGTG+AATTGCGG
ATATTTTGCCGTTGATAAACCACCCTCCCTGTGGTCGTTATCTTGCTCCTTCTGTCGTCAACGAATTTACTAATTCCAAAGCTCACATGCTGACAGATCGGAAGAGCGTCGTGTAGGGAAAGAGTGTCCGCAATTGTGTAGGGTGTGGGGGTGGGCGGTTGGTTAAAAAAAAAAATGGTGAGGTCGAGTGTACAGTGGCAGTGTGTGTGCACGATGACAAGGCAAGCGAGTAGATGACATCGCACGATACA
+
CBCCCFFFFFCBGGGGGGGGGGGGGHHGGHHHHHHHGGGHHHHHFFHFGHHHHGHHGGGGGHEGGHHHHHHHHHHHHHGHHGHHHHHFGHHHGHHHHHHHGFGGAGGEEFE/E?EGGGHHHHHHBFB3FG?D@AFGDFGFD2/2//?C/>E---<.-:----..009009--;::.00900../:9--:.000::BB/././009;..9:00.;9.0;009....;9.A--.000000000;..::...-0
@M03495:530:000000000-LYBTV:1:1101:9890:11655 2:N:0:GCCCAGTG+AATTGCGG
ATATTTTGCCGTTGATAAACCACCCTCCCTGTGGTCGTTATCTTGCTCCTTCTTCGTCAACGAATTTACTAATTCCAAAGCTCACATGCTGACAGATCGGAAGAGCGTCGTGTAGGGAAAGAGTGTCCGCAATTGTGTAGATCTCGGGGGGCGGCGTATCATTAAAGAAAAAAAAGAGGAAGATGGAACAGCACGTGAGATGGGGGACGGCAGGGCGAGACGTAGGCGGAGGAGCTGTCGTGTACGCGAAA
+
CCCCCFFFFFDBGGGGGGGGGGGGGHHGGHHHHHHHGGGHHHHHHHHHHHHHHHHHHGHGHGGGHHHHHHHHHHHHHHHHHHHHHHHHHHHHHHHHHHHGGGGHHGGGGGGGGHHHGHHHHHHFG?DFGGCGGHHHH2FG222FGFF/>-:-;--:-;..00:0::00://:9-9../../..:0:/00/:./.-:...0000..----------.----......0-----....0;0.;.:/0..;---
@M03495:530:000000000-LYBTV:1:1101:2786:11657 2:N:0:GCCCAGTG+AATTGCGG
ATATTTTGCCGTTGATAAACCAGCTAATCCTGAAAAAAAAATCAAAGCTAAAAACTACAATGCTAAGACCACGATGTGACTGATATCAAAGTTAGATATATATGTAAATTATTCATCTGTCAAATCCTAGAATTATATCATACCTGCTCCAGCAATCACGACCTGTAATGGTTTAGTGGGTTGTTCACTGTTTCTGAAAAATGAAGATAGTTGTCCAGCTTCCAAAAAGTTTATTGTGTTTTCTAGTGGAG
+
3>AAAFFFFFBAFGGGGGGGGGHGHCGFFFHGHFGFHGG2EHHGHFEEGEFG3GEEHHHHHHHHHHFHHHHHGGHGHHGBFG3B4FHHHBG4BGFGHHHHHHHHFGHHHFHHGHGHHGHHFHFFHHGHHEGHHHFHHHHFEHBGHHGHHHFH2G<FHFFF/C?EHHHFGHHGGHHFFHHHGG?.FGGHHHHHBGFFDGFHHHH0=GH0GHFFHGCFGGGHHBGGF0:.:BB0FFFB9C;FGGGGGGFF:09
@M03495:530:000000000-LYBTV:1:1101:14755:11676 2:N:0:GCCCAGTG+AATTGCGG
ATATTTTGCCGTTGATAAACCAGCTAATCCTGAAAAAAAAATCAAAGCTAAAAACTACAATGCTAAGACCACGATGTGACTGCTATCAAAGTTAGATATATATGTAAATTATTCATCTGTCAAATCCTAGAATTATATCATACCTGCTCCAGCAATCACGACCTGTCCTGGCAAACAACCTGCAGAAAAGCCAATCAAATATATTTTCACAAGAGATGGAATGTGAGGCAATAATAGAGTACAAAGGTTGA
+
3AABBFFFFFBBGGGGGGGGGGHHHGHHHHHHHHHHHGGGGHHHHHHGHHHGHHGHHHHHHGHHHFHHHHHHGGHGHHHHHHHHHHHHHHHHHHHHHHHHHHHHHHHHHHHHHHHHGHHHHHHHHHHHHHHHHHHHHHHHHHHGHHHGHHHHGHHHHHHGGGGGHHHHHHGHHHHHHGHGGHHHGHHHHHGHHHGFHFFHHHGHHHHHGHH0GGGFHHHHGHHGFFGGGGGFGGBFGBB0CFGFFGGFGGF
@M03495:530:000000000-LYBTV:1:1101:8758:11685 2:N:0:GCCCAGTG+AATTGCGG
ATATTTTGCCGTTGATAAACCAGCTAATCCTGAAAAAAAAATCAAAGCTAAAAACTACAATGCTAAGACCACGATGTGACTGCTATCAAAGTTAGATATATATGTAAATTATTCATCTGTCAAATCCTAGAATTATATCATACCTGCTCCAGCAATCACGACCTGTAATGGTTTAGTGGGTTGTTCACTGTTTCTGAAAAATGAAGATAGTTGTCCAGCTTCCAAAAAGTTTATTGTGTTTTCTAGTGGAG
+
AABCCFFFFFCBGGGGGGGGGGHHHHHHHHHHHGHGGGGGGHHFHHHHHGHHHEGHHHHHHHHHHHHHHHHHGGHGCGHHFFHGHHGHHHHHHHGHHHHHHHHHHHHHHHHHGHHHHHGHHHHHHHHGHHHHHHHHHHHHHHHHHHGHFHFHHHHHHHHGGGGGGHHHHHH?GHHH<GGHGGCDHHGGHHHHHGHHGGGGHHHFBGCFGHHHHHHHGHCCGHGBGHEEEBCFGGGGGGGGFFFGEGFGFBE
@M03495:530:000000000-LYBTV:1:1101:19663:11699 2:N:0:GCCCAGTG+AATTGCGG
ATATTTTGCCGTTGATAAACCAGGACTCAGGCTGGACCAAAGCTCACATGCTGACAGATCGGAAGAGCGTCGTGTAGGGAAAGAGTGTCCGCAATTGTGTAGATCTCGGTGGGCGCCGGATCATTAAAAAAAAAAAAAATGGGGAAGTAGGAGAGGGTTGTCGTATAGTAGAGAAGGAGACAGGAGAGCAATATGAGGCGAGGACTGATTGTTGGTAGGCGAGTAGAGCTGGCTTAGTAGCAAGAGGCGAA
+
CCDCDFFFFFCCGGGGGGGGGGHGHHHHHHHHHHGHHHHHHHHHHHHHHHHHHHHHHHHHHGGGGHHHGGGGEEGFHHGHHHHHH@FBBGGGGGGHHHH?EE444B4FFEFG////<<///>02@2?DD1/?C@-C---.00.....0<100/.<..<.-.1..:::11:11110/.....//......0/011<11/<-----./.:111:1:.<<1.0----.1<1100/./.00<1<111//...---
@M03495:530:000000000-LYBTV:1:1101:17061:11713 2:N:0:GCCCAGTG+AATTGCGG
ATATTTTGCCGTTGATAAACCAGTCAGGAGTCCAAAGCTCACATGCTGACAGATCGGAAGAGCGTCGTGTAGGGAAAGAGTGTCCGCAATTGTGTAGATCTCGGGGGGCGCCGGATCATTAAAAAAAAAAAAAGTCGAAAGAAGAGAGATAGGCGTAGAAGATAAGTACACAAAAAGAGAGAACGGGTGTGAGGGAGAGACAGTAGAGACTGATAAGTGAGATCTGGCACGGAAGACGAAGGTCGTGAAAG
+
BBCCCFFFFFDDGGGGGGGGGGHHHHHHHGHHHHHHHHHHHHHHHHHGHHHHHHHHGGGGHHHGEGGEGGHHHGHHHHHHFGBFHGGGGGHHFG?4344BB@FF/>E--------<<A0B:FBBBFFFAFA--.<0....././0./..00</0-9--.00000000<0:00......//.9009..--9.00:......///000000/0:0000000000000000/0.--<.</.--..00-9./.00
@M03495:530:000000000-LYBTV:1:1101:11765:11716 2:N:0:GCCCAGTG+AATTGCGG
ATATTTTGCCGTTGATAAACCACCCTCCCTGTGGTCGTTATCTTGCTCCTTCTGTCGTCAACGAATTTACTATTCCAAAGCTCACATGCTGACAGATCGGAAGAGCGTCGTGTAGGGAAAGAGTGTCCGCAATTGTGGAGAGCTCGGTGGGCGCCGTATAATTAAAAAAAAAAAAGACTAGGGAGGCAGGTGCATGCACGGCGGTGAGGTACGATGGAATGAAGTGCAGTATGCATAAGAAAGCAACTACC
+
?ABCCFFFFFCBGGGGGGGGGGGGGHHGGHHHHHHGGGGHHHHHHHHHHHHHHHHHGGGHGHGGGHHHEHHHGHHHHHHHHHHGHHHHHHHHHHHHHHHG?EGGHHGGGGGGFHHFGHHHGGH4DBFHGGGGGHFHH/<F2//2@?@/?//.>--<<../<=<0=<00;--;?-A../0;//./.-.9.-:/;//////.------...///..:.:///9///://;/////////////;////.////
@M03495:530:000000000-LYBTV:1:1101:7825:11741 2:N:0:GCCCAGTG+AATTGCGG
ATATTTTGCCGTTGATAAACCAGCTAATCCTGAAAAAAAAATCAAAGCTAAAAACTACAATGCTAAGACCACGATGTGACTGCTATCAAAGTTAGATATATATGTAAATTATTCATCTGTCAAATCCTAGAATTATATCATACCTGCTCCAGCAATCACGACCTGTAATGGTTTAGTGGGTTGTTCACTGTTTCTGAAAAATGAAGATAGTTGTCCAGCTTCCAAAAAGTTTATTGTGTTTTCTAGTGGAG
+
AABABFFFFFBAEFGGGGGGGGGHHHHHHHHHHHHHHGGGGHGHHGGHHHHHEGFHHHHHHHGHHGHHHHHHGGHGGFHHHHHHHHHHHHHHHHHHGHHHHHHHHHHHHHHHHHGHHHHHFHHHHHHHHHHFHHGHHHHHHHGGHHHHHHHHHGHFHHHGGGGGHHHHFHHDGHGFFGFHGGGGHGHHHHGHGHHHFGGFAFG0GHCGH;CGHGGHFGCGHHHHHFHGGGGBFGGGGGFFGFGB00;BFBE
@M03495:530:000000000-LYBTV:1:1101:28561:11742 2:N:0:GCCCAGTG+AATTGCGG
ATATTTTGCCGTTGATAAACCAGCTAATCCTGAAAAAAAAATCAAAGCTAAAAACTACAATGCTAAGACCACGATGTGACTGCTATCAAAGTTAGATATATATGTAAATTATTCATCTGTCAAATCCTAGAATTATATCATACCTGCTCCAGCAATCACGACCTGTAATGGTTTAGTGGGTTGTTCACTGTTTCTGAAAAATGAAGATAGTTGTCCAGCTTCCAAAAAGTTTATTGTGTTTTCTAGTGGAG
+
33?ABFBFF4A>EEGGGFGGGFFHGFEGEGHFHFGHA2220FGFHH5CGFHE3F13FFHFFFEGFDGGFCFCGGHGAGF4DFC@GGHFHGHHHHGBEFHHGHBGGGHHHHHHHEHGHHGHHHGHFHBFGGHFHGHHHHHGHHFBDGHHHCGBBFGDGFFD/BCEH1F1FGFDGHB11FC.C<<CFHHF0=D0=DFHHG00<GDDGHHGGHFFHFBCGCHHF0/<00.9EBFBBBGF;9CFGFFF0;C0.:9
@M03495:530:000000000-LYBTV:1:1101:6653:11777 2:N:0:GCCCAGTG+AATTGCGG
ATATTTTGCCGTTGATAAACCAGTCTCCAAAGCTCACATGCTGACAGATCGGAAGAGCGTCGTGTAGGGAAAAGTGTCCGCAATTGTGTAGATCTCGGTGGGCGGCGGATCATTAAAAAAAAAAAAAAATAACTAAAAACGGGGGACAAGCTGGAGTATAAGACAAATGGGATGAAGAGACATATAGAGCAGCCAATCGAGATAGGCCGAGGTAGGGAGCAGTGACATGACGTGCGATGCGATGGAGTCTG
+
ABBCCFFFFFCCGGGGGGGGGGHHHHHHHHEBBGHHHHGHHHHHHHHHHHHGGGGHHHGEGGFGGHHHGFHHHHFGDFGGGGGGHHFFFG3D4@EDGG11E////<///<<?111=1GG?@?D-;::--.000;00000.-..----....009.::/0000;0///009./0.00;0.///000000000//../0/....900/00----.00../;../900000000.;.:-:..9-..../;0/00
@M03495:530:000000000-LYBTV:1:1101:16953:11780 2:N:0:GCCCAGTG+AATTGCGG
ATATTTTGCCGTTGATAAACCACCCTCCCTGTGGTCGTTATCTTGCTCCTTCTGTCGTCAACGAATTTACTAATTCCAAAGCTCACATGCTGACAGATCGGAAGAGCGTCGTGTAGGGAAAGAGTGTCCGCAATTGTGTAGATCTCGGGGGGCGGCGGAGCATTAGAAAAAAAAATAGTAGAAGGCTTAAGGAGTGGTGTCAACGGTGAAATAAGAACGACTAGGTGGGTTGTAGAAAAGATGTGGCACAG
+
BCCCCFFFFFDCGGGGGGGGGGGGGHHGGHHHHHHHGGGHHHHHHHHHHHHHHHHHGGGHGHGGGHHHHHHHHHHHHHHHHHHHHHHHHHHHGHHHHHFHGGGGHHHGGGGGGFHGHGHHHHHHFHFFD/CCGGHH2F22>222D20=/><9-:-:@----:0;0000;;.-;;D.:0;00000..0/00000./.90..0000.-...:0000000/..-:-0/00.-..-:00000//90000;./0/;
@M03495:530:000000000-LYBTV:1:1101:20420:11784 2:N:0:GCCCAGTG+ACTTGCGG
ATATTTTGCCGTTGATAAACCAGCTAATCCTGAAAACAAAATCAAAGCTAAAAACTACAATGCTAAGACCACGATGTGACTGCTATCAAAGTTAGATATATATGTAAATTATTCATCTGTCAAATCCTAGAATTATATCATACCTGTTCCAGCAATCACGACCTGTAATGGTTTAGTGGGTTGTTCACTGTTTCTGAAAAATGAAGATAGTTGTCCAGCTTCCTAATAGTTTATTGTGATTACTAGTGGAG
+
?AAAAFFDF1DA1EGGGGGGG0ACAGGFFHHHFFHF0BCCCGFGFGA0B1D11BABFFGH1ABAA2AFG00F/AEAA1FE210BD20DFGF12GDG22@G2BGB@2GGE2FF2FB2G2E2EG212GCGHHFHGHF2>BFGFF>0BG112>>10<01111<//</BBBDG2<@1F1FF1</?<<?/F1?111111>GH11F<0<1111>F1D0DD=0<C/0<=/00000D;<CGFGCG000;00:00<0:0.
@M03495:530:000000000-LYBTV:1:1101:14970:11791 2:N:0:GCCCAGTG+AATTGCGG
ATATTTTGCCGTTGATAAACCAGCTAATCCTGAAAAAAAAATCAAAGCTAAAAACTACAATGCTAAGACCACGATGTGACTGCTATCAAAGTTAGATATATATGTAAATTATTCATCTGTCAAATCCTAGAATTATATCATACCTGCTCCAGCAATCACGACCTGTAATGGTTTAGTGGGTTGTTCACTGTTTCTGAAAAATGAAGATAGTTGTCCAGCTTCCAAAAAGTTTATTGTGTTTTCTAGTGGAG
+
ABABBFFFFFBBGGGGGGGGGGHHHHHGHHHHHGHHHGGGGHHGFHHEHHHHHHGHHHHHHHHHHHHHHHHHGGHGHHHHHGFHHHGHHHFFGHHHHHHHHHHHHHHHHHHHFGHHHGHHHHHFGHHHHHHHHHHHHGHHHHHHEGFHHHHHHHHHHHHGGGGDBHHGHHH?GHHHDGHGDFFDHHGHHHHHHHGHHHEHHHFHGHGGGHHBGCHBGG/CGFFFCGEFGFFGGGGGGGBFFBGFB0;F.9A
@M03495:530:000000000-LYBTV:1:1101:26189:11793 2:N:0:GCCCAGTG+AATTGCGG
ATATTTTGCCGTTGATAAACCACCCTCCCTGTGGTCGTTATCTTGCTCCTTCTGTCGTCAACGAATTTACTAATTCCAAAGCTCACATGCTGACAGATCGGAAGAGCGTCGTGTAGGGAAAGAGTGTCCGCAATTGTGTAGATCTCGGGGGGCGCCGGGTCATTAAAAAAACAAAGAGAGAGAAAGATGAAGGAGGGTCGAGGGGATCAGTAGTAACGACACAAGCATAGGGGCAGTGCGGGAGAGGAAGG
+
BBCCCFFFFFCBGGGGGGGGGGGGGHHGGHHHHHHHGGGHHHHHHGHHHGGHHHHHGGGHGHGGGHHHGHHHHHHHHHHHHGHHHHHHHGHHHHHHGHHHGGGGHHHGGGGEGGHHHGHHGHHGDGBGHGGGGGGHDH222222@DCCAEE--;--9--.-.::00BB0=-.99:////....000/000000...-./-----:9...;00:0000..---/...:0000..--./0:-----..../:.
@M03495:530:000000000-LYBTV:1:1101:14582:11794 2:N:0:GCCCAGTG+AATTGCGG
ATATTTTGCCGTTGATAAACCAGCGAATTTACTAATTCCAAAGCTCACATGCTGACAGATCGGAAGAGCGTCGTGTAGGGAAAGAGTGTCCGCAATTGTGTAGATCTCGGGGGTGGCCGGAGTATTAAAAAAAAAAAAAGTAGAATGAACGAGGGTTTACAGATGACTAGACAGTTAAAGAGAATGTGTGAGGCTTGATAGATTGAACATCTAAAACAACTAAAGTGACAATCATATACAATTTGAGTACT
+
BBBBCFFFFFBBGGGGGGGGGGHHGGGGHHHHHHHHHHHHHHGHHHHHHHHHHHHHHHHHHHGGGGHHHGGDGEFEHHHGGHHHHHFG4BFEGGGGHGHHFDG444B4FA/>B//<00////.01=11=<DCF@CF<--.<0000<0000..99-...000<0<00000<0<</00000<0//00000<.<0.../-.000000:000000:000:0...00000:0000<<000000000000<0.0000
@M03495:530:000000000-LYBTV:1:1101:10422:11810 2:N:0:GCCCAGTG+AATTGCGG
ATATTTTGCCGTTGATAAACCAGCTAATCCTGAAAAAAAAATCAAAGCTAAAAACTACAATGCTAAGACCACGATGTGACTGCTATCAAAGTTAGATATATATGTAAATTATTCATCTGTCAAATCCTAGAATTATATCATACCTGCTCCAGCAATCACGACCTGTAATGGTTTAGTGGGTTGTTCACTGTTTCTGAAAAATGAAGATAGTTGTCCAGCTTCCAAAAAGTTTATTGTGTTTTCTAGTGGAG
+
AABBBFFFFFBAG2GGGGGGGGHHHGHHHHHHHHGHHGGGGHHHHGHHHHHFHHGHHHFHHHHHHHHHHHHHGGHGHHHHFGGHHHGHHHHHHHGHHHHHGHHHHHHHHHHHHHHHHHHHGHHHHHHHHHHHHHHHHHGHHHGGGHHHHHHHHHHHHFHGGGGGHHHHHHHGHFHH<>GGFGGGHGHHHHHHHHHHHGEG.CHBGHGHHHHHHGCGHHFHFGCCGHF?EFGGGGGFFF9FFBFGFGGGFBE
@M03495:530:000000000-LYBTV:1:1101:2845:11812 2:N:0:GCCCAGTG+AATTGCGG
ATATTTTGCCGTTGATAAACCAGGACTCAGGCTGGACCAAAGCTCACATGCTGACAGATCGGAAGAGCGTCGTGTAGGGAAAGAGTGTCCGCAATTGTGTAGATCTCGGTGGTCGCCGGATCATTAAAAAAAAAAAAAAAGGAGAATCAAGTATAGGAGAGAGGATAACACAGAGACAGCAGTTCAGAAATGAGCAAAATGTTACGACATACTAGCTAGTAATTGTTAGACACAGATAAAGCATGTAGGAG
+
ABCCCFFFFFECGGGGGGGGGGHGHHHHHHHHHHGHHHHHHHHHGHHHHHHHHHHHHHHHHGGGGHHHGGGEEEGHHHGHHHHHH@FBBEFGGGGHHHHFB3?4DFGHG/EE/3>//</<//0@D222DFGGC-C---<<../...011001111100/..9<../<0000..0/////<:.:1111110111100/0/00:<11..9-.10111/110011111<111101//.01111110<0<:100/
@M03495:530:000000000-LYBTV:1:1101:6771:11817 2:N:0:GCCCAGTG+AATTGCGG
ATATTTTGCCGTTGATAAACCAGCTAATTCCAAAGCTCACATGCTGACAGATCGGAAGAGCGTCGTGTAGGGAAAGAGTGTCCGCAATTGTGTAGATCTCGGTGGGCGCCGTATCATTAAAAAAAAAAAAACAAAGTGATCAATACAAAGGGCGGAGCAAATTCAAAGAAATAAGAAATGACAATGAAGAAGGAGTGATCGAATACGATAGAATAGATGTACCTGAGCACGTGTAAGAAGCGTGTATGTGT
+
AABBBFFFFFBAGGGGGGGGGGHHHHHHHHCHHHFHHHHHHHHHGHFGHHHHHHGGGGHHHGGGGEFBGHFGGHHHHHFG5DFFFEGGHGFG2@34@@4@GF1AE//>/<///0B3BB3D3F2?CG/>-<-..../<000000000000//.;-----./00009000/=/0;0009900000;000000//.9./.000../0.9.;9.90:0BF000900000//00.-;;:/0000/0-.../00000
@M03495:530:000000000-LYBTV:1:1101:3605:11817 2:N:0:GCCCAGTG+AATTGCGG
ATATTTTGCCGTTGATAAACCAGCTAATCCTGAAAAAAAAATCAAAGCTAAAAACTACAATGCTAAGACCACGATGTGACTGCTATCAAAGTTAGATATATATGTAAATTATTCATCTGTCAAATCCTAGAATTATATCATACCTGCTCCAGCAATCACGACCTGTAATGGTTTAGTGGGTTGTTCACTGTTTCTGAAAAATGAAGATAGTTGTCCAGCTTCCAAAAAGTTTATTGTGTTTTCTAGTGGAG
+
BBBBBFFFFFBBGGGGGGFGCGHCGGHFGGHCDGHFHGEEGHFHGDDFHGHFGF1GHFHHGHHHHGFHBEGHGGHGGFHHHHFGHHFHHGHHGHFHFHHFHHHHGFHHHFHHHHHFHHFFDHGFHHHGHHHHHHHHHHHHGFHBHHHHGHFFFG2DGGFDEFGGHHH1FGFFGE1FFGHFDGGAEGGGFGHHGFHHHFFHGFHF0:;GFGHGHHCBCGCG::CGBHEEDFFGGGGGGFFFEB0B0FCCA0E
@M03495:530:000000000-LYBTV:1:1101:10644:11830 2:N:0:GCCCAGTG+AATTGCGG
ATATTTTGCCGTTGATAAACCACACTTCTTGCCCTCCAAAGCTCACATGCTGACAGATCGGAAGAGCGTCGTGTAGGGAAAGAGTGTCCGCAATTGTGTAGATATCGGTGGTAGCCGGATCATTAAAAAAAAAAAATGATCAGAGAAAGGCGGGTAGTAATTGTGAGAGGAGAGATGATACAGAAAAGAAAACGTCGAGCACGAGTGCGAGGTGAATCGACCAAGAATGGCAGGCGGCAGGCTAAGTATGG
+
BBBBBFFFFFBAGGGGGGGGGGGHGHHHHHHHHHHHGHHHHHFHHHGHGHHHGHHHHHHHGEGGHHHGFGGGGFHHHFHHHHGHFG@@F>EEGGHHEBB4B44444/>/>E/4333<///>F3F333BGCG//---010000<D</<//..-----.:00000;000;9.:...990/////////./;././-.;---.-.-.-;./-.--..///;..---...////.9;-.------..///////.
@M03495:530:000000000-LYBTV:1:1101:16877:11834 2:N:0:GCCCAGTG+AATTGCGG
ATATTTTGCCGTTGATAAACCAGCTAATCCTGAAAAAAAAATCAAAGCTAAAAACTACAATGCTAAGACCACGATGTGACTGCTATCAAAGTTAGATATATATGTAAATTATTCATCTGTCAAATCCTAGAATTATATCATACCTGCTCCAGCAATCACGACCTGTCCTGGCAAACAACCTGCAGAAAAGCCAATCAAATATATTTTCACAAGAGATGGAATGTGAGGCAATAATAGAGTACAAAGGTTGA
+
ABABBFFFFFBBGGGGGGGGGGHHHHHHHGHHHGHHGGGGGHHHHHHGHHHHFHGHHHHHHHHHHHHHHHHHGGHGHHHHGHEHHGHHHGFHHHGHHHHHGHHHHGHHHHHHHHHHHHHHHHHHHHHHHHHHHHHHHHHHHHGHHHGFFHHHHHHHHHHGGGGGHHHHHHHHHHHHHHHGHHHHHHHGHGHHHHHHHHGHHHHHFHHHHHGHHHHFHHHHFHHCFGGGFFGFFFFGGGGBBBGGFGFCFG:
@M03495:530:000000000-LYBTV:1:1101:27008:11848 2:N:0:GCCCAGTG+AATTGCGG
ATATTTTGCCGTTGATAAACCAAAGCTCACATGCTGACAGATCGGAAGAGCGTCGTGTAGGGAAAGAGTGTCCGCAATTGTGTAGATCTCGGTGGTCGCCGGAGTATTAAAAAAAAAAAAAAAGAAAGACAGTATGTGGGATGTAAAGACAGTACAGCAGAGAGGTCGTGTCTACGTTGCAGTTGTGTATACAGATGAGAACGTATCAGAGTTGGACGTCTTGTGTTCGGTGATGCTAGCAGTATCGACAA
+
CCCCCFFFFFBBGGGGGGGGGGHHHHHHHHHHHHHHHHHHHHGHGGGGFHHGEGGEGHHFGGHHHHHHFGDFGEGGFGHHHF2@3444BBEF1?A>3E//>///<BDGD3BBGCDF@C/->--.../0/<//0111110<.0.:1:111///01:110/././..:/--../1<19./..00<1<1.:1<111111110110.<.1.<<00111000-<./<110//1.-9..111111:00<111..-.-
@M03495:530:000000000-LYBTV:1:1101:23946:11851 2:N:0:GCCCAGTG+AATTGCGG
ATATTTTGCCGTTGATAAACCAGCTAATCCTGAAAAAAAAATCAAAGCTAAAAACTACAATGCTAAGACCACGATGTGACTGCTATCAAAGTTAGATATATATGTAAATTATTCATCTGTCAAATCCTAGAATTATATCATACCTGCTCCAGCAATCACGACCTGTAATGGTTTAGTGGGTTGTTCACTGTTTCTGAAAAATGAAGATAGTTGTCCAGCTTCCAAAAAGTTTATTGTGTTTTCTAGTGGAG
+
>AAABFFFFFCAFGGGGGGGGGHGHHHHHHHHGHHBGEGGGHGHHHHHHHHHHHGHHHHHHHHHHHHHHHHHGGHGFGGHGFHHHHHHHHHFHHFHHHHHHHHHHHHHHGHHHHGHHGHHHHHHHHHHHHHHHHHHHHHHHHHFHHAFHHFHGHFHHFHGDFGGGHHBHHE?FGGBDGEHGGFGHHHGHHHHHGHHHDGHHHGFDCGHGGFHHHF0GHFFHEFHGBE?EFGGGGGGFGBFFGGFGGFFGBA
@M03495:530:000000000-LYBTV:1:1101:21904:11860 2:N:0:GCCCAGTG+AATTGCGG
ATATTTTGCCGTTGATAAACCAGCTAATCCTGAAAAAAAAATCAAAGCTAAAAACTACAATGCTAAGACCACGATGTGACTGCTATCAAAGTTAGATATATATGTAAATTATTCATCTGTCAAATCCTAGAATTATATCATACCTGCTCCAGCAATCACGACCTGTAATGGTTTAGTGGGTTGTTCACTGTTTCTGAAAAATGAAGATAGTTGTCCAGCTTCCAAAAAGTTTATTGTGTTTTCTAGTGGAG
+
AABBBFFFFFBBGGGGGGGGGCHHFHFHHHHGCHHHGCFGGHHHHHHGHGHHGHGGHHHHGHHHHHHHHHHHGGHGGHHHHFGHHHBGHEGFEHHGHHHHHHHHGHGHHHHHHHGHHHHGHHFHGHFHHHHHHHHHHGHHHHHHHHAGHHHGHHHHHGHGDGCFF11FFHHFHFHHFFGGDEGDHHGHHFF0=DFHHHHHEHHHBGCHHGGHC;CGFHHHGHG0CCCCCFGGFFFGFGBFFGBFFGF0.BE
@M03495:530:000000000-LYBTV:1:1101:20090:11873 2:N:0:GCCCAGTG+AATTGCGG
ATATTTTGCCGTTGATAAACCAGCCTCCCTGTGGTCGTTATCTTGCTCCTTCTGTCGTCAACGAATTTACTGATTCCAAAGCTCACATGCTGACAGATCGGAAGAGCGTCGTGTAGGGAAAGAGTGTCCGCAATTGTGTAGAGCTCGGGGGGGGGCGGGGCATTTAAAAAAAAAAGTAATAACACATAGAAGGAGGAGAACATGCATGAAATAATATATGAAGCGCACACACTCATGTATGTCGAGGCATG
+
AABBCFFFFFBBGGGGGGGGGGHHGHHHGHHHHHGHGGGHHHHHGGHHHHHHHHHHGGGHGHGGGHHHHHHHHGHHHHHHHHHHHHHHHHHHHHHHHHHHGGGGHHHGGGGEG?GFHFHHHHHHFGBFHGGCGGFGFB@2>222@@/@/>@-----;-----///;/:;/:->-B.///;//9/;.//////........///9///;B///////////;///-----...///////////:.---./.
@M03495:530:000000000-LYBTV:1:1101:28134:11875 2:N:0:GCCCAGTG+AATTGCGG
ATATTTTGCCGTTGATAAACCAGCTAATCCTGAAAAAAAAATCAAAGCTAAAAACTACAATGCTAAGACCACGATGTGACTGCTATCAAAGTTAGATATATATGTAAATTATTCATCTGTCAAATCCTAGAGTTATATCATACCTGCTCCAGCAATCACGACCTGTAATGGTTTAGTGGGTTGTTCACTGTTTCTGAAAAATGAAGATAGTTGTCCAGCTTCCAAAAAGTTTATTGTGTTTTCTAGTGGAG
+
1>1>AFFFFFDAEGGFGGGGGGHHHHHHHHHHHHHHHCEGGHHHHEBGGGGFGHFHHGHHHHHHHBGHHHHHGGHGFHHHHFBGHHHHHHHGGHHGGHHHHHHHHHHHHHHHHHGHHHHHHBFGHHHHHHF1FGHHHGGEGHHHHHHFHCGHHFFGHHHGGCGGE?<GGGHHHHHGFDGGAGGCHHGHHHHHHHHHFHFBFGHFBB0CBGHHHCC0CCCGHGFGHFEEAFFGFGGGGGGFFBFFFGGGFGG
@M03495:530:000000000-LYBTV:1:1101:25712:11898 2:N:0:GCCCAGTG+AATTGCGG
ATATTTGGCCGATGATAAACCAGCTAATCCTGACAAAAAAATAAAAGTTAAAAATTATAATCCTAAGACCCCGATGTGACTGTTATAAAAGTAAGATATATATGTAAATTATTCATCTGTCAACTCTTAGATTTATATCATACCTGCTCCAGTAATAACGACTTGTAATGGTTTAGTGGTTTGTTCACTGTTTCTGAAAAATGAAGATAGTTGTCCACTTTCCGATAAGTTTATTGTGTTTTCTTGTGGTG
+
1AAA1F3B1@D1A1AAG311BAAGBFBDDBG1101100BA/A1B1B1AB2221A0BB22DE2BF21AGBG//>/E/>1@22112222B@B1B2BB12BGD22FGHBE2B212@22BF21FG221BB1BB>B22B1BF22222B01B0111112B2B2B1</<?E1@>D221@1?1?F101<?A<G111F1FF11><11<>0>>10000==D0==D00000<=0..::.:0;:0;C0;::;B/0000;9./.
@M03495:530:000000000-LYBTV:1:1101:5414:11916 2:N:0:GCCCAGTG+AATTGCGG
ATATTTTGCCGTTGATAAACCAGCTAATCCTGAAAAAAAAATCAAAGCTAAAAACTACAATGCTAAGACCACGATGTGACTGCTATCAAAGTTAGATATATATGTAAATTATTCATCTGTCAAATCCTAGAATTATATCATACCTGCTCCAGCAATCACGACCTGTCCTGGCAAACAACCTGCAGAAAAGCCAATCAAATATATTTTCACAAGAGATGGAATGTGAGGCAATAATAGAGTACAAAGGTTGA
+
BBBBBFFFFFBBGGGGGGBGFFHGHFFFFFHB5FGHFEEGGCHFGHBFFB5EFFEHFBEDGHBFGHFHHFFHGGHFHHGBDGBEGGHHHHGFHEFHHHHHGHGHHHHHHHHGHHHHHHHHGHFHGFHHHHHHHGHGHHHHHHHFHHGHGHHHGHGHHHGGGGGGHHFFHHHGHHHHH.<EGHHHHHBG/CHHHHEHHHGHHHHGHHH0CGFHEGGFHHHHFHHCFFGGAE?GC0;;90;99BFFFFFGGGB
@M03495:530:000000000-LYBTV:1:1101:15149:11919 2:N:0:GCCCAGTG+AATTGCGG
ATATTTTGCCGTTGATAAACCAGCTAATCCTGAAAAAAAAATCAAAGCTAAAAACTACAATGCTAAGACCACGATGTGACTGCTATCAAAGTTAGATATATATGTAAATTATTCATCTGTCAAATCCTAGAATTATATCATACCTGCTCCAGCAATCACGTCCTGGCAAACAACCTGCAGAAAAGCCAATCAAATATATTTTCACAAGAGATGGAATGTGAGGCAATAATAGAGTACAAAGGTTGAACCTG
+
BBBBBFFFFFBAGGGGGGGGGGHHHGHHHGHFHHHHHGGGGGHHHHHHHHGHHHGHHHHHFGHHHFHHHFHHGGHGHHHHGHHHHHGHHHHHHHGHHHHHGHHHGHHGHHHHHHHHHHHHHHGHHHHHHHHHHHHHHHHHHHFHHHGHBHHHHHFHHHHGHHGDHHHHHHHHHHGHHGHHGFHHHGHHGHHFFGHFHHHHHHHFFFHHGHHHFFH0CHCC0CAAFHGF00FFBF9FFGGGGBBBFGGG.F.
@M03495:530:000000000-LYBTV:1:1101:2775:11929 2:N:0:GCCCAGTG+AATTGCGG
ATATTTTGCCGTTGATAAACCAGCTAATCCTGAAAAAAAAATCAAAGCTAAAAACTACAATACTACGACCACGATGTGAATGCTATCAAAGTTAGATATATATGTAAATTATTCATCTATCAAATCCTAGAATTATATCATACATGCTCCAGAAATCACGACCTGTAATGGTTTAGTGGGTTGTTCACTGTTTCTGAAAAATGCAGATAGTTGTCCAGCTTCCAAAAAGTTTATTGTGTTTTCTAGTGGAG
+
AAAAAFFFFF>A?AEDGF11AEA011D313A111BBG0E/AFBGGE10BBGE1AAFG111F1BFG1/B>EEEEE//B1@222@BGFHDDGB1@@BGHBGFHHHHHHHHHDFHGFBGG21FGFHGFGHHEFHHHHFFHFHHD211BF<DF<GF1@FDDD<E/@/?01<1@F11FFFD>>0F<FC<CDGGHHDHHHHFFFGDGCC0<CCGBHC00C<GFFGFH:FBFBCF90CBFGFFF99FFF00FB9;;0;
@M03495:530:000000000-LYBTV:1:1101:19504:11934 2:N:0:GACCAGTG+AATTGCGG
ATATTTTGCCGTTGATAAACCAGCTAATTCCAAAGCTCACATGCTGACAGATCGGAAGAGCGTCGTGTAGGGAAAGAGTGTCCGCAATTGTGGAGATCTCGGTGGTCGCCGGGTCATTAAAAAAAAAAAAAGGCTGCAAATGACAGGAGTCCACGCAACAAAAAAGAGAGGTAAGCCGAGAACCAGACAAATGGTAGCTGAGCAGAGCCCAGATGCGATCAGTTAGTAGGAACTAGAGACCGTGTCATAGG
+
BCCCDFFFFFCCGGGGGGGGGGHHHGHHHHHHHHHHHHHHHHHHHHHHHHHHHHGGGGHHHGGGGEEBGHHGFHHHHHDF@FFGGGGGGHFF131333FFFF/FEE3E/E<////0DB3BGBGFF?/<@<-...0../0000000<...//000<.---...:.-<.//<.<C0000----.0...<.///0000000000:00//./.....0<0-....0:000000000<00<0<0/.-.../00<00
@M03495:530:000000000-LYBTV:1:1101:27416:11940 2:N:0:GCCCAGTG+AATTGCGG
ATATTTTGCCGTTGATAAACCAGGACTCAGGCTGGACCAAAGCTCACATGCTGACAGATCGGAAGAGCGTCGTGTAGGGAAAGAGTGTCCGCAATTGTGTAGATTTCGGTGGGCGCCGGGTTATTAAAAAAAAAAAACAATAAGAGATATGTCTCCGAGCGTGCAATATTTTGAGACTAACATAATACGTACCTATCCTGTGCACACTCAAGATTGTAAAAGTAGTAACTCATCGAACAGCGCCAGTCCTT
+
@BCCCFFFFFCBGGGGGGGGGGHGFHHHHHHGHHGHHHHHHHHHHHHHGHHHHHHHHHGGGGGGGHHGGGGE>EEGHHGFHHHHH4FBBFEGGGGHGFG24?44?442//?<//>/<<//</=2@F111?A@C?-A-...000000/0000;00;0.----....090;0000...00000;0000:0.00..0000/00000009.///000;00;0000000:00;:000000//:-/.---.;00000
@M03495:530:000000000-LYBTV:1:1101:3042:11941 2:N:0:GCCCAGTG+AATTGCGG
ATATTTTGCCGTTGATAAACCAGGACTCAGGCTGGACCAAAGCTCACATGCTGACAGATCGGAAGAGCGTCGTGTAGGGAAAGAGTGTCCGCAATTGTGTAGATCTCGGGGGTCGGCGTATCTTTAAAAAAAAAAAAAAGGGACGGTGAGCATGCTGCGAGAGTGTGGATGGGCGTAGACGGAGGTGAAAGAAGCAACGAGACCACGTGAATGGTACTGTCTGCTGACAGAGCGTTGGACGCGATGATGCA
+
ABBBCFFFFFBBGGGGGGGGGGHGCGHHHHHHHHGHHHHHHHHHHHHHHHHHHFHHHHHHHGGGGHHHGGGFEEGFGHGHHFHGH@B4BFFEGCFHGHF243B4B440?//<<///<///.011>11=1>@C@-:----..:..-:....////////-----:///.;//9..-;;;./....-;./////:////.-...../......//////9//;//////9/////-..-.//-----./////
@M03495:530:000000000-LYBTV:1:1101:24132:11958 2:N:0:GCCCAGTG+AATTGCGG
ATATTTTGCCGTTGATAAACCAGCTAATCCTGAAAAAAAAATCAAAGCTAAAAACTACAATGCTAAGACCACGATGTGACTGCTATCAAAGTTAGATATATATGTAAATTATTCATCTGTCAAATCCTAGAATTATATCATACCTGCTCCAGCAATCACGACCTGTAATGGTTTAGTGGGTTGTTCACTGTTTCTGAAAAATGAAGATAGTTGTCCAGCTTCCAAAAAGTTTATTGTGTTTTCTAGTGGAG
+
AAABBFFFFFBAGGGGGBFGGGHHHHGHHHHHHHGFFGGGGHHFHHFFHFHFEGGFHHHHHHHHHHHHHGHGGGHFGFHHHHCGHHFHHGHHHHHGHHHHHHHHHHHHHHHHHHHHHHGHHHHGHHHHHGHHHHHGHHHHHHHFFHHHHHFHFHHHHHHGGGGGGHHBGHG<GHHH1GGHGGCGHHHGGHHHFHHHGFFHGHHH0CGFGHHHHHHFF/CFHBGFBC.9CFGFGG00==C/BCFGFGGGG0A
@M03495:530:000000000-LYBTV:1:1101:19544:11966 2:N:0:GCCCAGTG+AATTGCGG
ATATTTTGCCGTTGATAAACCAGCTAATCCTGAAAAAAAAATCAAAGCTAAAAACTACAATGCTAAGACCACGATGTGACTGCTATCAAAGTTAGATATATATGTAAATTATTCATCTGTCAAATCCTAGAATTATATCATACCTGCTCCAGCAATCACGACCTGTAATGGTTTAGTGGGTTGTTCACTGTTTCTGAAAAATGAAGATAGTTGTCCAGCTTCCAAAAAGTTTATTGTGTTTTCTAGTGGAG
+
AAAABBB5BD@AECGDEDFBBGHDFHEEFGGFFFFFAEFCEF33GFE23GFF33AFF3GHFBB5FHHGGC2?EEFAFGGDGGG@GBCDHF3FGHF3FFFGGFGFBFFHFGHGDFDED?4BGGHBEBCGHHHFHHHHHGHGHHECHH0GBHB1B@<GHGFD/</CGGHFGHHFGFHHFFHA<>-..1>DDGFGGGGFHHHBCC00<;0CFGFFBCC0;CHBGBGF0C..C0CGFEBFFBCF/FGGGF09FFF
@M03495:530:000000000-LYBTV:1:1101:20003:12001 2:N:0:GCCCAGTG+AATTGCGG
ATATTTTGCCGTTGATAAACCAGCTAATCCTGAAAAAAAAATCAAAGCTAAAAACTACAATGCTAAGACCACGATGTGACTGCTATCAAAGTTAGATATATATGTAAATTATTCATCTGTCAAATCCTAGAATTATATCATACCTGCTCCAGCAATCACGACCTGTAATGGTTTAGTGGGTTGTTCACTGTTTCTGAAAAATGAAGATAGTTGTCCAGCTTCCAAAAAGTTTATTGTGTTTTCTAGTGGAG
+
AA3ABFFFDFBBGGGGGGGGGGHHGHHGHDAGHFHGGGGGGHCGGHFBGHHDFHGGHHHHHHHHHHHHHFHGFEHGHHHGGHHGFGFHHHHHHHHHGHHHHHHHGHHHHGHHHFHHHHEHHHHGHHHHHHEFHHHHHHHHHHHGHHHHGHGHHGGHHHHGA@CGFGGBHGHGHHHHHHHGAEFEHHHGHFHHGHHHHHHHFFHHFCGHGF0CGGGBGGHFFGHFFBCAC9FGGGFGGGGGEGFFBBCF?FE
@M03495:530:000000000-LYBTV:1:1101:17362:12002 2:N:0:GCCCAGTG+AATTGCGG
ATATTTTGCCGTTGATAAACCACCCTCCCTGTGGTCGTTATCTTGCTCCTTCTGTCGTCAACGAATTTACTAATTCCAAAGCTCACATGCTGACAGATCGGAAGAGCGTCGTGTAGGGAAAGAGTGTCCGCAATTGTGTAGGTCTCGGGGGGTGCCGTGTAAATATAAAAAAAAAAAAAGATTTACAGAGAAAGAGCACCCGGACAAAGAAGAATAAGCGCATGCAAGTACGCGTATAGACACTGCGGAGA
+
ABBBCFFFFFCAGGGGGGGGGGGGGHHGGHHHHHGHGGGHHHHHGFHHHHGHHGHHGGGHGHEEGHHHFHHGFHHHHHHHHGHHFFFHHHHGHFHGHHHGCFFGHHFGGGGGGFFGFGHHHHFG3333FFDFGCBD2@22D22@2@</</>---.::.9./9////:99/:9>------../////////////////...---;-./9/.////////---..//:////:.---./;////;//.9--9
@M03495:530:000000000-LYBTV:1:1101:29017:12024 2:N:0:GCCCAGTG+AATTGCGG
ATATTTTGCCGTTGATAAACCAGGACTCAGGCTGGACCAAAGCTCACATGCTGACAGATCGGAAGAGCGTCGTGTAGGGAAAGAGTGTCCGCAATTGTGGAGATCTCGGTGGTGGCCGGATAATTAAAAAAAAAAAAAAGATCGCTGGGGCTCCAGGTGGGACAAGGCAAGGAGTCATTACGGTATCTCGGCGAAGAACCGATGACCACCGAACTAGCTCAGAACTGCATAACAACCGATTTCATACACGA
+
CCCCCFFFFFBCGGGGGGGGGGGGHHHHHHHHHHGHHHHHHHHHHHGHHHHHHHHGHFFHHGGGGHHHGFGE>EFGHHGGHFFGH@B4BGFFGEGHGBB/3?3B3B40F/EA//<00/////@2D22D>>><@>?----..00....;.:.-..00:00.-........;C.9.//00000../;.;00...----.9/.;--:0000...---.00/;00/00/:000000000..-9-..000:909.-
@M03495:530:000000000-LYBTV:1:1101:8699:12034 2:N:0:GCCCAGTG+AATTGCGG
ATATTTTGCCGTTGATAAACCACCCTCCCTGTGGTCGTTATCTTGCTCCTTCTGTCGTCAACGAATTTACTAATTCCAAAGCTCACATGCTGACAGATCGGAAGAGCGTCGTGTAGGGAAAGGTGTCCGCAATTGTGTAGATCTCGGGGGGCGGCGTGTCATTAAAAAAAAAAAATGTCGAGACTAGCAGATGTGACGAGCGCGAATAAGAGAGAGAGAGAGGTGTAACACAATAAGCAAGGCGACGCGAG
+
BCCCCFFFFFDBGGGGGGGGGGGGGHHGGHHHHHHHGGGHHHHHHHHHHHHHHHHHGGGHGHGGGHHHHHHHHHHHHHHHHHHHHHHHHHHHHHHHHHHHGGGGHHHGGGGGGFHHHGHHGGHBG?BGGGG<DHH2F2@F22D@20=/@E--<--<--./00<00:0<--<----:000..-..<00/00/00<000..-----<-9.0000/.9........0.000000..000000//..------<-
@M03495:530:000000000-LYBTV:1:1101:26026:12043 2:N:0:GCCCAGTG+AATTGCGG
ATATTTTGCCGGTTGATAAACCACCCTCCCTGTGGTCGTTATCCTTCTGTCGTCAACGAATTTACTAATTCCAAAGCTCACATGCTGACAGATCGGAAGAGCGTCGTGTAGGGAAAGAGTGTCCGCAATTGTGTAGATCTCGGTGGTCGGCGTGTCATTAAAAAAAAAAAGAAGATCGTGTTGATTCGGACCAATGTGGCAGCAATGTTAGAACTGATGGGCTACAGCGCTGTGTGACACATCGGCTGTAT
+
BCCCCFFFFFCCGGGGGGGGGGHGGGHHGGHHHHHHHGGGHHHHGHHHHHHGGGHGHGGGHHHHGHHHHHHHHHHHHHHHHHHHHHHGHHHGGHHGGGGHHGGGGGFGHHHHGHHHHGHEH?GHGGGGGEBHF@DG2>F22@C/?C/1>/-@--./00<0DD0<@?-@-A.../000.<....0000...--..:0000./.../00:<000000000<0.././000--.-./0.0000/00..-<-.<0
@M03495:530:000000000-LYBTV:1:1101:2660:12046 2:N:0:GCCCAGTG+AATTGCGG
ATATTTTGCCGTTGATAAACCAGGATCAGGTGGACCAAAGCTCACATGCTGACAGATCGGAAGAGCGTCGTGTAGGGAAAGAGGGGCCGCAATTGTGTAGAACACGGGGGTTGTCGCCTTATTTAAAGAAAAAAATCCAATGATCAACATAAATCTGACGCTGCTGGTGCAACAACGTAAAAATGTATAGCGTCGAGTCAATAGCAAGGACACGACGCACTGGAGACAGACGCAGCGAGCCAAAGACGACC
+
BBBBBFFFFFBBGG4GDBDGGGHGHHGFHHHGEEFFFHDH2DHHHHFGFFHGFHHH5FEEAFAEHGE1EE>?FFGFGB1GGC21>/>>>/>E/D34B04344330<>/</>/<?1//...11<<=111>00<.--</;000;00000/0/000000000...;.00///0;90..;-.99.00.9///;//-..9--;./////B//.:....9@-9----/./.;.../9----9;--9-/;.//;.-9;
@M03495:530:000000000-LYBTV:1:1101:13155:12165 2:N:0:GCCCAGTG+AATTGCGG
ATATTTTGCCGTTGATAAACCAGAGGACTCAGGCTGGACCAAAGCTCACATGCTGACAGATCGGAAGAGCGTCGTGTAGGGAAAGAGTGTCCGCAATTGTGGAGATCTCGGGGGGCGGCGTTGCATTAAAAAAAAAAAAAGGAGGATACGAAGAGGGCAGTGTTGCTACTTAATATCATGAGCGATACCGATGGTGCAGATGTGGGGAGGAACGCAGGAGCTGGATAGCGAGAATGTCACGGCTGAGCTAA
+
BBBBAFFFFFBAGGGGGGGGGGHGFGHHHHGFHHFHGHHHHGHHFDBGDHGHHHHHHHHHHHHGGGGFHHG>EFEGFEGHFHHHHGHFGBFFFCEEDFF4F/3?3?3B40F/</--:-99---.;//9;BF/@=DFA-=-......;//......9....9/;/.//////////////////--..-/..-..999;////9//;-.--.....--;.;../..////9---.//////;.--;..9//;
@M03495:530:000000000-LYBTV:1:1101:24688:12171 2:N:0:GCCCAGTG+AATTGCGG
ATATTTTGCCGTTGATAAACCAGCTAATCCTGAAAAAAAAATCAAAGCTAAAAACTACAATGCTAAGACCACGATGTGACTGCTATCAAAGTTAGATATATATGTAAATTATTCATCTGTCAAATCCTAGAATTATATCATACCTGCTCCAGCAATCACGACCTGTAATGGTTTAGTGGGTTGTTCACTGTTTCTGAAAAATGAAGATAGTTGTCCAGCTTCCAAAAAGTTTATTGTGTTTTCTAGTGGAG
+
AABBBFFBFFBAE?CGGGGGGGHHHGHHHHHHGGHHCGGCEHHHGHHHHHGFDGEHHHFFHHHHGHHHHGHHGGFFGHHHGHFHHGHHHHHHHHHHGHHHGFHHHHHHHHHHHHHHHHHGFHEFGHFHGHGHHHGFHHHFHHFHHHHHHHHGEGCGFHHGCDGGHHH1GGHFDFHHHHFEGFGDHHBGFHHHHBFGGGHHHHHFDGHHHHFFFCGCGG/CHFHFCHHAD0BGGGFGFFCFFFBB0F00A:E
@M03495:530:000000000-LYBTV:1:1101:21067:12173 2:N:0:GCCCAGTG+AATTGCGG
ATATTTTGCCGTTGATAAACCAAAGCTCACATGCTGACAGATCGGAAGAGCGTCGTGTAGGGAAAGAGTGTCCGCAATTGTGTAGATCTCGGGGGTGGCCGGGTCATTAAAAAAAAAAAAAAACTAGAAAACACTCTTTGCACAGACACTAGCCTAGAGTCTACATCTGCTTAGTGAGAAATTGACATGCATGGCAGTGAACCCTCAGCTACACTTACGCACTGGTGACGAGACCACCTGGCACCGCCGTG
+
CCCCCFFFFFCCGGGGGGGGGGHHHHHHHHHFGHHHHHHHHHHHGGGGGHFGGGGGGHHGHGHHHFHH5BBF@EGGGGHGDF?4B@4B441?>/E//>0B/////02?2DDGFGGCC-C--;-;00000://:.:/000;00;0/0.//0/0//00/0000:0:00000:0000;0000000000000000::../.;0000.....000:00/0000...--;/0/0;..9..::.../.:/0.------
@M03495:530:000000000-LYBTV:1:1101:3829:12177 2:N:0:GCCCAGTG+AATTGCGG
ATATTTTGCCGTTGATAAACCAGTCACAACCACTTCTTGCCCTCCAAAGCTCACATGCTGACAGATCGGAAGAGCGTCGTGTAGGGAAAGAGTGTCCGCAATTGTGTAGATCTCGGTGGCGGCCGGGGCATTAAAAAAAAAAAAAGGATGAGATGGGTGTGAGGGTGGTGTCGATGATGGACGACTTGAGTCGCCACATTGAATACAGGTAGGAGTATCGAAGTGGTCATGTGTGTGACACGAGCCTGACT
+
?ABBBFFFFFBBGGGGGGGGGGHHHGHHHGGGGHHHHHHGHHHHGHHHHHHHHHHHHFHHHHHHGHHHGGGGHHHGGGGGGBEGHGGHHHHHBFBFFFGGGGHEGH2GG4?BGFAF<E?0>@//<///<<0<<111F-<<;@--:../0//0000/.9.-900.9..-.../9../9/////---..//;//--....;//////:///9//./9.9//../..;/////////.:.////.-:--/..//
@M03495:530:000000000-LYBTV:1:1101:25220:12182 2:N:0:GCCCAGTG+AATTGCGG
ATATTTTGCCGTTGATAAACCAGCTAATCCTGAAAAAAAAATCAAAGCTAAAAACTACAATGCTAAGACCACGATGTGACTGCTATCAAAGTTAGATATATATGTAAATTATTCATCTGTCAAATCCTAGAATTATATCATACCTGCTCCAGCAATCACGACCTGTAATGGTTTAGTGGGTTGTTCACTGTTTCTGAAAAATGAAGATAGTTGTCCAGCTTCCAAAAAGTTTATTGTGTTTTCTAGTGGAG
+
AABBBFFDFDDAEGGGGDGGGGHHHHHGHHHHBEGHCECEGHHHHHGHHHEGBGGHHHHHHHHHHFHFFFGHGGHGHHFHHHGHEFHHHEHFHHHHHHHHHHHHHHHHHHHHHHHHHHFFHHFGGHHFGHGGHHGHFHGHGGGHHHHHBHHFEHHHHGHGGCDGHFHH<GHFGFHHGFHA>FCGHHHHHHHFHHHHGFHF.CGDGF0CFFHFFGGGFFFHHHFG0CHEA9CBFGGGGFFFGGGGBFFF?0E
@M03495:530:000000000-LYBTV:1:1101:4428:12213 2:N:0:GCCCAGTG+AATTGCGG
ATATTTTGCCGTTGATAAACCACCCTCCCTGTGGTCGTTATCTTGCTCCTTCTGTCGCCAAAGCTCACATGCTGACAGATCGGAAGAGCGTCGTGTAGGGAAAGAGTGTCCGCAATTGTGTAGATCTCGGTGGGGGGCGGATCATTAAAAAAAAAAAAAACAGGAGGGCGTGGCGGAGGTTAGACCGAGGAGAGACATGGCAGGCGAACAACACAGACACGTGGAGGTAGACACGGAACAAAAGATGTAGT
+
AABCBFFFFFCCGGGGGGGGGGGGGHHGGHHHHHHHGGGHHHHHHGHHHHHHHFHHGHGGGHHGHHHHHHHHHHHHHGHHHHGGGGHFHGGGGGGHHFGFHHHHHHGHDHHGGGGGHHHFC3G33D3FCF//C///-;:---9./;///;9D;=--=---../....-.-:------:-.:/.///--9--..9./////./.-.-----/...:././/.;...:9:/:////.--9-//..9;//9/9/
@M03495:530:000000000-LYBTV:1:1101:25079:12220 2:N:0:GCCCAGTG+AATTGCGG
ATATTTTGCCGTTGATAAACCAGGACTCAGGCTGGACCAAAGCTCACATGCTGACAGATCGGAAGAGCGTCGTGTAGGGAAAGAGTGTCCGCAATTGTGTAGATCTCGGGGGGCGGCGGATCATTAAAAAAAAAAAATCGGAGGATAAAGTGAGTCGCGGCATGTGTGTAAAGAGGTGTGGTCACAGACTTGTGCTGTTCGATGTCAGTGAAACCACAGTCGCGGGAGCAGTGTAGTCATCTACAGTGGGC
+
CCCCCFFFFFCCGGGGGGGGGGHGHHHHHHHHHHGHHHHHHHHHHHHHHHHHHHHHHHHHHGGGGHHHGEGFEEGHHHGGHHHHHBFBBGGFEGGHHGG?D3444DGHE/ED----;:----;0000;09:@=9BF9.0..;;-./0000000090---;---.0:0;.0;009;.9.;../090000900000000000..;0.000000000.....00.------../000;:0;BB00000000/..
@M03495:530:000000000-LYBTV:1:1101:27609:12228 2:N:0:GCCCAGTG+AATTGCGG
ATATTTTGCCGTTGATAAACCAGCTAATCCTGAAAAAAAAATCAAAGCTAAAAACTACAATGCTAAGACCACGATGTGACTGCTATCAAAGTTAGATATATATGTAAATTATTCATCTGTCAAATCCTAGAATTATATCATACCTGCTCCAGCAATCACGACCTGTAATGGTTTAGTGGGTTGTTCACTGTTTCTGAAAAATGAAGATAGTTGTCCAGCTTCCAAAAAGTTTATTGTGTTTTCTAGTGGAG
+
1AAA>D331DA>111F3AA110B0A1DFEFGH1FDF0AEE?B1FF110B1F11DEG1G111DFGHFEH1FFGE/?/0@DG21FGH2B@F1@BFHFHFHFEDGFFGDHGF2GFEGHF2FHHHGHGGHFFG1FGFHBDGFFGHHHFDGGHHBGHGFGFHHFC//AAGGHFGHGFFHHHFEGACFCAGHGHGHHHFEFGBH0=.CGHGFC00;GH:0<C0==G0C/C00C..:9BBFBF00/9;/090CCCFFE
@M03495:530:000000000-LYBTV:1:1101:22493:12229 2:N:0:GCCCAGCG+AATTGCGG
ATATTTTGCCGTTGATAAACCAGCTAATCCTGAAAAAAAAATCAAAGCTAAAAACTACAATGCTAAGACCACGATGTGACTGCTATCAAAGTTAGATATATATGTAAATTATTCATCTGTCAAATCCTAGAATTATATCATACCTGCTCCAGCAATCACGACCTGTAATGGTTTAGTGGGTTGTTCACTGTTTCTGAAAAATGAAGATAGTTGTCCAGCTTCCAAAAAGTTTATTGTGTTTTCTAGTGGAG
+
AAAAAFFFFFBAEGGGGGGGGGHHHHHHHHHHHHHHHGGGGHHHHGFHHGHHHHGHHGHHGHHHHHHHHHHHGGHGHHHFHFHHHHHHHHHFHHHHHHFHHHHHGHHHHHHHHHHHGHHHHHHHHHHHHHHHHHHHHHHHHHHBGGFHFHFHGGHHHHHGGG@AGGHFHHHGHHHE=FAGDFCFHHHGHHGHHFHHFHFGHGHGBCCCFHHGHHHGHHBGHHFCGFG:CBGGGGGGGGCGGG0C0BCGGFE
@M03495:530:000000000-LYBTV:1:1101:16153:12243 2:N:0:GCCCAGTG+AATTGCGG
ATATTTTGCCGTTGATAAACCAGGACTCAGGCTGGACCAAAGCTCACATGCTGACAGATCGGAAGAGCGTCGTGTAGGGAAAGAGTGTCCGCAATTGTGTAGATCTCGGTGGTCGCCGGATCATTAAAAAAAAAAAAAGATGAAGATAAGGAGATGAAGTGAATTGGCACACGAGTATGTAGATCAGAGGCACGTAATGTACGACAGAAAACAGACGAGAGAGTTGGATGTATGGCAGTACGGAAGCACTG
+
BCCCCFFFFFCCGGGGGGGGGGHGHHHHHHHHHHGHHHHHHHHHHHHHHHHHHHHHHHHHHGGGGHHHGGGGEGHHHHGGHHHFHBGBBGFGGGGHHHG2FFD4BGHFG>EF/3<//<////0DF22DG2@CDCGC-;..:0<000000000../000009000000/00/.-;-..009000000009....../.;00009.9-9/009/./;.---.-..00000000000/././00......0/9:
@M03495:530:000000000-LYBTV:1:1101:12466:12253 2:N:0:GCCCAGTG+AATTGCGG
ATATTTTGCCGTTGATAAACCAGCTAATCCTGAAAAAAAAATCAAAGCTAAAAACTACAATGCTAAGACCACGATGTGACTGCTATCAAAGTTAGATATATATGTAAATTATTCATCTGTCAAATCCTAGAATTATATCATACCTGCTCCAGCAATCACGACCTGTAATGGTTTAGTGGGTTGTTCACTGTTTCTGAAAAATGAAGATAGTTGTCCAGCTTCCAAAAAGTTTATTGTGTTTTCTAGTGGAG
+
AAAABFFFFFBAGGGGGGGGGGHHHHHHHHHHHHHGHGGGGHHHHHHHHHHGHHGHHHHHHHHHHHHHHHHHGGHGHHHGGHGHHHHHHHHFHHHHHHHGHHHHGHHHHGHHHHHHHGHHHHHHHHHHHGHHHHHHHFHHHHHGHHHEGFFBHHFGHFHGGGGGHHHGHHHGFHHFDFHAEFCFHHHHHHHHFHGFGFGHFHFGHF;GHHFFGHHHHHFGGF/CCBE.9;FFGGGGGB9/FFFFGFCBFFF
@M03495:530:000000000-LYBTV:1:1101:3976:12255 2:N:0:GCCCAGTG+AATTGCGG
ATATTTTGCCGTTGATAAACCAGGACTCAGGCTGGACCAAAGCTCACATGCTGACAGATCGGAAGAGCGTCGTGTAGGGAAAGAGTGTCCGCAATTGTGTAGATTGCGGTGGTCGGGGTGTTATTGAAAAAAAAGAAACGATTATAAGCGGAAGTAGAGCGGCAGAGCGTCGTGTAGGGCAGGAGAGACTGAATTGGAGTAAAAGTAGGGGAACACGTGACGAATATGACATGCAAATAGATCTTGAGTAA
+
AA@AAFFFFFBBGAEFEFFGGGHFGFHHHHHFHHGAFEHHFHHHFEGGFHFGFGHHHHGFGFGGGFHFGAEE>EGCFHGHHEG324@4@4>EEEGHHBDG4344433?//</<3//////><2F222211</--..00>...<.00000---;.=;0000-----9./-;.9-../0;..;.-......////9///////////;///.;............-../////9//////9///////9////
@M03495:530:000000000-LYBTV:1:1101:3286:12259 2:N:0:GCCCAGTG+AATTGCGG
ATATTTTGCCGTTGATAAACCACCCTCCCTGTGGTCGTTATTTGCTCCTTCTGTCGTCAACGAATTTACTAATTCCAAAGCTCACATGCTGACAGATCGGAAGAGCGTCGTGTAGGGAAAGAGTGTCCGCAATTGTGTAGATATCGGGGGGCGGCGGATCATTAAGAAAGAAAAATAAAAAAGTCCGCGTGTGGGTGGTATGTCTGAAAGGACCGTACACGAGACGATCGCAACGTGCCGGTAGTGACTAG
+
ABBBBFFFFFBAGGGGGGGGGGGGEHHEGHHHHHFHFGGHHHHHHHHGHHHHHFHFFGHGHGGGHHHHHHGHHHHHHHGHGFGHFFHFHGHHHHHFHHHGGGCEGCEFGGEE?FFHGHHHGHHGG3B3?BCDGHH2><@D2222>?@//<--:--9----;///://:B/:AB.;./;///-:://.---:...;..-://9////////..9.-;.:./.--...;..-..9--....---:./://///
@M03495:530:000000000-LYBTV:1:1101:17915:12283 2:N:0:GCCCAGTG+AATTGCGG
ATATTTTGCCGTTGATAAACCAGGCGGACCAAAGCTCACATGCTGACAGATCGGAAGAGCGTCGTGTAGGGAAAGAGTGTCCGCAATTGTGTAGATCTCGGGGGTCGCCGTGTCATTAAAAAAAAAAAAATAAAAGAGGAGCGTACGATGGGGGTGGCGGTGAAATGGCAGCGAAGTTAGAGAAGCGTCGATGATCGTGTTCGAGTACGTGCTGATAGAGCTTGCGAGAGAATGCTTGTAGCACTCTACTC
+
ABBBCFFFFFCAGGGGGGGGGGHGHGGGGGHHHHHHHHHHHHGHHHHHHHHHHGEGGHHFGEFGGGBFGHGHGHGHHFGBFGGGGGGHHHHEFF44BF4GA//>//>////->>F1F11<DB@F-:A@--.;;000./....-..-9.;....----:--9-.0000099..----.00:00:0/0-..--.0000./..90..:;.0.:/;:;00:0:00009.-----.009;000;000000/00000
@M03495:530:000000000-LYBTV:1:1101:24704:12300 2:N:0:GCCCAGTG+AATTGCGG
ATATTTTGCCGTTGATAAACCAAAGGACTCAGGCTGGACCAAAGCTCACATGCTGACAGATCGGAAGAGCGTCGTGTAGGGAAAGAGTGTCCGCAATTGTGTAGAACTCGGGGGTGGGCGTATCATTAAAAAAAAAAACCGACTGGATGCGAGCAGACGCTTTGGTAGTCTCATGAGTAATATCGGCAATCTATTTCTCAGTGACCAGATGAACTCTATTCGTATCTTGTCGATTCTACACATCGTCGCAA
+
ABCBBFFFFFCCGGGGGGGGGGHHHHHHHHGHHHGHGHHHHHHCFHFHHHHGHHGHHGHHHHHGGGGHHHGGGGGGGBHFG3GEHHH4B4BFEEGGGHF4B?B344?33/?/>/////?>//.011111111A--;--..-:-9.;/00:-.---//.;9...0/.0;;0;00:000;00009:.9---;0009;0000:00;0:00..:00900000;00////.;:090...00::00/000;.E--9;
@M03495:530:000000000-LYBTV:1:1101:29091:12332 2:N:0:GCCCAGTG+AATTGCGG
ATATTTTGCCGTTGATAAACCAGCTAATCCTGAAAAAAAAATCAAAGCTAAAAACTACAATGCTAAGACCACGATGTGACTGCTATCAAAGTTAGATATATATGTAAATTATTCATCTGTCAAATCCTAGAATTATATCATACCTGCTCCAGCAATCACGACCTGTAATGGTTTAGTGGGTTGTTCACTGTTTCTGAAAAATGAAGATAGTTGTCCAGCTTCCAAAAAGTTTATTGTGTTTTCTAGTGGAG
+
3AAAAFFBFFDBGGGGGFGDGGHHGHCGFHHFFHGGFCGGGHFHGFHEGHHFFHFHHHFHFHFGF5GHHHHHGGHGHEHHFFHHHHGFHHHFHHHGHHHHHHHGGHHHHHHHHHGHHHHFGHHEGHHHHHHHHGHHFHHHHHGBHG0FHHHGGHFHHHHF/CCGHGFB?GHGGG1FGGHHGGGDHF1DGFHHHHHHFDFHCCHHDH0CGHHHHHFHGF/CGBBCCFA.CFGGBBFF;FBCFFFFFBCFGFE
@M03495:530:000000000-LYBTV:1:1101:7523:12343 2:N:0:GCCCAGTG+AATTGCGG
ATATTTTGCCGTTGATAAACCAGCTAATCCTGAAAAAAAAATCAAAGCTAAAAACTACAATGCTAAGACCACGATGTGACTGCTATCAAAGTTAGATATATATGTAAATTATTCATCTGTCAAATCCTAGAATTATATCATACCTGCTCCAGCAATCACGACCTGTAATGGTTTAGTGGGTTGTTCACTGTTTCTGAAAAATGAAGATAGTTGTCCAGCTTCCAAAAAGTTTATTGTGTTTTCTAGTGGAG
+
>AAABFFFFFBAGGGGGGGGFGHHHHHGHGGHFHHFHGGGGHGGGHGHHFFHHHGHHFHHHHHHHFHHHHHHGGHGFHHFHHHHHGHHHHHHHHHHHHHHHHHHHHHHHHHHHHHHHHGHHHHHHHHHHHGFFHHHHHHHHHHHHHFFHHHHHHHHHHHGDGCDHHHGHHHFHGHHGHGHFGGGHHFHHHHHHHGHDGHHFHHHFGCCHHHFHGFHFGFFFHHGHHHEC9FGGFGGFGCFFGGGGGGFF0A
@M03495:530:000000000-LYBTV:1:1101:3283:12358 2:N:0:GCCCAGTG+AATTGCGG
ATATTTTGCCGTTGATAAACCACCCTCCCTGTGGTCGTTATCTTGCTCCTTCTGTCGTCAACGAATTTACTAATTCCAAAGCTCACATGCTGACAGATCGGAAGAGCGTCGTGTAGGGAAAGAGTGTCCGCAATTGTGTAGATCTCGGGGGTGGCCGTGTCATTATAAAAAAAAATATAATACTGACAGAGTCATGCATAGAGGAGTTCAGTGATTAAGTGTACCTGAATGTCATAGAGAGTCGAGCAGTG
+
BCCCCFFFFFCCGGGGGGGGGGGGGHHGGHHHHHHHGGGHHHHHHHHHGHGHHHHHGGGHGHGGGHHHHHHGHHHHHGHHHGHHGHHFHHHHHHHHHHHHGGGGHHHGGGGGGHHHHGHHHHHHFGDGHGGGGGHGFB22@222D>CA/<A<-<..--:./0;00<C0:0C9--;.0000;00:00000;:;00000000000/..//0:00000:000000:000;/0;0000000000.00:.-.-/00
@M03495:530:000000000-LYBTV:1:1101:20598:12390 2:N:0:GCCCAGTG+AATTGCGG
ATATTTTGCCGTTGATAAACCAGCTAATTCCAAAGCTCACATGCTGACAGATCGGAAGAGCGTCGTGTAGGGAAAGAGTGTCCGCAATTGTGTAGATCTCGGTGGTCGCCGGATCATTAAAAAAAAAAAAAATCGTGTAAGAGGGTGAATGAGTGGATCTGAACAGCATGAACAGGGCCAATGAGTGGGACAGACAGCTGATGGACACGAAGTGAGCTGGAGTGGGGAAGATACAGGTAGGCATCGCAGGA
+
BCBBBFFFFFCCGGGGGGGGGGHHHHHHHHHHHHHHHHHHGHHHHHHHHHHHHHGGGGHGGGGGGEFFFGGGGHHHHHDF5DFFGGFGHHEF2B@444B@EF1/?/3>///////?BD33D?G@/</<C@--<0..../;000.:.:.0000000.00000:0:0/./::0000/..:...:000;0..:..9/.//.000000:00..-...000:00/..0...-..9.0B000/0;0.000/..9.-.
@M03495:530:000000000-LYBTV:1:1101:8704:12416 2:N:0:GCCCAGTG+AATTGCGG
ATATTTTGCCGTTGATAAACCAGTCTCCAAAGCTCACATGCTGACAGATCGGAAGAGCGTCGTGTAGGGAAAGAGTGTCCGCAATTGTGTAGATCTCGGTGGGTGCCGGAACATTAAAAAAAAAAAAGTAAAATACGGAGGGGGCGTCGGCTGCCAACACGGTGACTTGGCGAGATCACGGGCGATGTGAGTAGTTGCAGGTGTACGGACATTAGTCGACATGAGACAAGTCGAGGAGGCGGTTGCGTGCC
+
ABBBBFFFFFBAGGCGFGGGGCHDGHHFGGA4GHHHHHHHCHHFFHHHGGHGFGGAGFEAFGEEG2EHFHFFHFGBBDDFAF/>EHF4FHG3444441?11?/>>/3<////23BB3B32//B//<-<1111111>.<..--------99-.9:.:/....-...://///--9-./9/..-----..///9////////..////...--///9;/.9-..//9//9..//..---;..--9--.-....
@M03495:530:000000000-LYBTV:1:1101:27447:12417 2:N:0:GCCCAGTG+AATTGCGG
ATATTTTGCCGTTGATAAACCACCCTCCCTGTGGTCGTTATCTTGCTCCTTCTGTCGTCAACGAATTTACTAATTCCAAAGCTCACATGCTGACAGATCGGAAGAGCGTCGTGTAGGGCAAGAGTGTCCGCAATTGTGTTGAGTATGGCGGGGTGCCGCGGAATAGTGTAAAAAAACGTGACATACGTCGTGGGGTGTGCGGTGGCTTGATGAAATATGAGATCACTTTGTACTGTAGAGCTGACTATAAC
+
AA@AAFBFFFD>EEAGFGG1GFCFEHHGGHFGHGFE0AEGEHHHBDBGCHEFF1FFEEFGGH////AGDGHHBFG2FHEFF0BEFDGE1CFH1B@F0GGAECFACHBEEEGGF/FFE/0<FFCC>11B1//</?1D2@<0/2@1212<///-:-;./------.0000000900--------////-/-;-----;---/--99B-9-99///////////////////////9///;//////-//////
@M03495:530:000000000-LYBTV:1:1101:10966:12425 2:N:0:GCCCAGTG+AATTGCGG
ATATTTTGCCGTTGATAAACCAGGACTCAGGCTGGACCAAAGCTCACATGCTGACAGATCGGAAGAGCGTCGTGTAGGGAAAGAGTGTCCGCAATTGTGTAGATCTCGGTGGGCGCCGGATCATTAAAAAAAAAAAAAAAGAAGAAGCACGGCGGATGTAGGGGGCGGTACAGAATAGGAAGACGTCAAAAGAACTAGAGAACACAAATGTGAGAAGAGAGAGAGAGGTATGAGAACAGTTCGTGGGTATG
+
CDDDDFFFFFCCGGGGGGGGGGHGHHHHHHHHHHGHHHHHHHHHHHHHHHHHHHHHHHHHHGGGGHHHGGGF>FHHHHGFHHHHHFGBFGGGGGGHHHHFBGB44BFFF/FG///////<?/@>D21=1G@FGCA?----.../0//00/-----:--00:0..-----.:000000:0:0:./.....0::../00000000//...00000;00/0./..;.....000;00000//000....-.000
@M03495:530:000000000-LYBTV:1:1101:26425:12446 2:N:0:GCCCAGTG+AATTGCGG
ATATTTTGCCGTTGATAAACCAGCTAATCCTGAAAAAAAAATCAAAGCTAAAAACTACAATGCTAAGACCACGATGTGACTGCTATCAAAGTTAGATATATATGTAAATTATTCATCTGTCAAATCCTAGAATTATATCATACCTGCTCCAGCAATCACGACCTGTAATGGTTTAGTGGGTTGTTCACTGTTTCTGAAAAATGAAGATAGTTGTCCAGCTTCCAAAAAGTTTATTGTGTTTTCTAGTGGAG
+
ABCCCFFFFFBBGGGGGGGGGGHHHHHHHHHHHHHGHGGGGHGHHHHHHHHHHHGHHHHHEHHHGHHHGHHHGGGGHGHFGFFHHGHHHGGHHHGHHHHFFHHGHHHGHFHHHHHHHHHHHHHFHHFHHHHHHHHHHGHHHHHHHHGHFFFHEHGHHHHCFGGGHHGHHHH1FGGH1GF.<FAEFGHFFHHHB0DGFDFGHHHHHHHGHGHFHCGBGHB0GHHFHHC..;FFGGG0FC;CFGGGGECFEC?
@M03495:530:000000000-LYBTV:1:1101:26539:12491 2:N:0:GCCCAGTG+AATTGCGG
ATATTTTGCCGTTGATAAACCAGGGACTCAGGCGGACCAAAGCTCACATGCTGACAGATCGGAAGAGCGTTCGTGTAGGGAAAGAGTGTCCGCAATTGTGTAGATTTCGGGGGGCGGCGGATCCTTAAAAAAACAAAATGTAGCGAGCCATTGTGCTCCTGGCGTGTCGTGGGCGTGTCGGGTAGTTATTCCAACCCGCGTACGCGATGCCGTCCGCAGCGGCGGGTGCGGTCACTGTCGGGTAGTACTCG
+
BCABCFFFFFCCGGGGGGGGGGHGGGGHHHHGHGGGGGHGHHGHHHHHHHHHFFGHHGGHGGGGGHHHGGGGGFGGHHFEGHHHHH@FBBGGGEGGDB4BBB?44444?>/<@-----:---:/:B///9/9=DE;..//;///--;;-/://99/9///9/.-9-9/....-.-;-./.-;9-.:///;/////..9------.:-:9./-.-.-----------:9.--.-.;////.--.-.99///.
@M03495:530:000000000-LYBTV:1:1101:18596:12527 2:N:0:GCCCAGTG+AATTGCGG
ATATTTTGCCGTTGATAAACCAGGACTCAGGCTGGACCAAAGCTCACATGCTGACAGATCGGAAGAGCGTCGTGTAGGGAAAGAGTGACCGCAATTGTGGAGATCTCGGTGGTCGGCGGGTGATTAAAAAAAACAAGACCTAAGGGAAAAGCCTGCAGGCGAGAATAGGTGAAATAATTGAATGCTAAAAGACATGTGGGAAGGCAGTGAAGCAGTAGAGACAGTGTGGACGCACAATGTAACAAGCACAA
+
AABCCFFFFFCAGGGGGGGGGGHGHHHHHHHHFHGHHHHHHHHHGHHHFGHFFGHHHHHGHGFGGFGHGEGE>EGHHHGGHHHBG4B@BEEFGGGHHFH/3/33BB40//?//3>/////--.1=111<D?--.:.////0:///....//..;99/;A.---;.0900////;/////////;///:///;///////.:::.9A;B///;//////////////9/.//--9-;///::9//9/.///9
@M03495:530:000000000-LYBTV:1:1101:13002:12553 2:N:0:GCCCAGTG+AATTGCGG
ATATTTTGCCGTTGATAAACCAGCTAATCCTGAAAAAAAAATCAAAGCTAAAAACTACAATGCTAAGACCACGATGTGACTGCTATCAAAGTTAGATATATATGTAAATTATTCATCTGTCAAATCCTAGAATTATATCATACCTGCTCCAGCAATCACGACCTGTAATGGTTTAGTGGGTTGTTCACTGTTTCTGAAAAATGAAGATAGTTGTCCAGCTTCCAAAAAGTTTATTGTGTTTTCTAGTGGAG
+
BCCBCFFFFFCAGGGGGGGGGGHHHHHHHHHHHHHFHGGGGHHHHHGGHHHHHHGHHHHHHHHHHHHHHHHHGGHGGHHFHGCGHFGHHHHHHHGHHHHFHHHHHHGHHFHHHHHHHHHHHHHHHHHHHHHHHHHHHHHHHHGFHHFHHHHHEGFHHHHGGGGGHHHHHHFFGFHHDFFHEFGGHHGHHHHHHHHHHHHHGGFGFGGHHHHHHGGGHHGG0;GGGGHFEBB0CFGGGFFGGFBBFFGGGGF
@M03495:530:000000000-LYBTV:1:1101:10439:12569 2:N:0:GCCCAGTG+AATTGCGG
ATATTTTGCCGTTGATAAACCAGCTAATCCTGAAAAAAAAATCAAAGCTAAAAACTACAATGCTAAGACCACGATGTGACTGCTATCAAAGTTAGATATATATGTAAATTATTCATCTGTCAAATCCTAGAATTATATCATACCTGCTCCAGCAATCACGACCTGTAATGGTTTAGTGGGTTGTTCACTGTTTCTGAAAAATGAAGATAGTTGTCCAGCTTCCAAAAAGTTTATTGTGTTTTCTAGTGGAG
+
BBBBBFFFFFBBGGGGGGGGGGHGFFHHHHHHHHHHHGGGGGHGHHFHHGHHFHGHHGHHGHHHHGHHHHHHGGHGFGHFFHFHHGGHHHHHHHHHHHHHGHHEGHHHHHHHHHHHGHHHHHGHHFHHHGHFHFHHHEHHHHHEHFHHGHHHGHHHHGFGEGGGHHHGHHHGFFHGFHEGGFFGGHHGHEGFHFHHHGHHHHGEHH0;GB;CGCBGGHGHBCCCFBCAEFFFFFFFBFBBFGGFGGGFFBA
@M03495:530:000000000-LYBTV:1:1101:19213:12586 2:N:0:GCCCAGTG+AATTGCGG
ATATTTTGCCGTTGATAAACCAAAGCTCACATGCTGACAGATCGGAAGAGCGTCGTGTAGGGAAAGAGTGTCCGCAATTGTGTAGATCTCGGGGGGCGCCGGATAATTAAAAAAAAAAAAAATATCGAAAGAGAGGTAGTGCGGTATGCTACTTAATAAATAGGATTGCGTCTATCACTGTCGCGGTCGGGTAAGTGAGAGCGTCATCATATATAAACAGAGTGCAATACGACATAGTCAGCGCCTGAGAT
+
CCCCDFFFFFDCGGGGGGGGGGHHHHHHHHHHHHHHHHHHHHHGGGGGFGHGGGGGGGHGHGHHHHFHBFBFGGGGGGHHGHCDG44BFGHF/EE--A-??--9.01::BFFFACDA-=-<-.011../9.///9.0000/1--<..01:11011111111100011/0.<-<.1111111<..--.--<-<-/01:<010.-<...<111:111110</:/<11111:0...-<1111110.--..//11
@M03495:530:000000000-LYBTV:1:1101:3239:12592 2:N:0:GCCCAGTG+AATTGCGG
ATATTTTGCCGTTGATAAACCACCCTCCCTGTGGTCGTTATCTTGCTCCTTCTGTCGTCAACGAATTTACTAATTCCAAAGCTCACATGCTGACAGATCGGAAGAGCGTCGTGTAGGGAAAGAGTGTCCGCAATTGTGTAGATCTCGGTGGTGGCCGTATCATTAAAAAAAAAAAAGGATAGTAAAGATGTGGTGTAAGTAGTACGCACAGAATATCCACAAGAGTCAACCTCTCTCTGTAGCCAGTGCAT
+
ABBBBFFFFFBAFGGGGFGGGGGFGHHGGHGHHHGHFGGHHHHHGEHHGHHHHHHHGGGHGHGGGGGHFHHHHHHHGHDGHFFHHHHFFFFHHHHHGHHHGGGGHHGGEFEEGCHFGFHGEHHHGF3FGACGCEFHGGG>2222@2FFACD<</0?--.>>FGGG<1>1-<-@:--../:0/00090000;0;/..0000;0;00...-9./;/9/9////..../////./99//;/999/99/./////
@M03495:530:000000000-LYBTV:1:1101:23657:12596 2:N:0:GCCCAGTG+AATTGCGG
ATATTTTGCCGTTGATAAACCAGGACTCAGGCTGGACAAAAGATCACATGCTGACAGATCGGAAGAGCGTCGTGTAGGGAAAGAGTGACCGCAATCGTGTAGGTCTCGGGGGGGGGCGGAACAGTAAAACAAAAAAGGAGAAGAAAGAGGGGGGCGCGGTATGAGTCAGAAGAAAAAACAATCACAAGCAACAAGTGACTGTGATGAGTCGATGAGACTGAGTGCGGGGTATGGCGTCGGTGACTGGAGGT
+
>11>ADD3BD>11AF3FGF1BAG00FH01GC000AB0100B0/B110BD1F1B1BB1F11/AEAAGHF///>>??0DF>0BFHEF11111EE///1?/B?01111110///>-----9----;/////;/9---9----9--/////9:--;9--9--;---//;//////////------///9/;;9-;----///9////////99/---;///////////-9----//----------9//-/--;
@M03495:530:000000000-LYBTV:1:1101:8699:12631 2:N:0:GCCCAGTG+AATTGCGG
ATATTTTGCCGTTGATAAACCAGTCAGGAGTCCAAAGCTCACATGCTGACAGATCGGAAGAGCGTCGTGTAGGGAAAGAGTGTCCGCAATTGTGGAGTTCTTGGTGGCGTCCGGATTGCTATAAAAAATACATTTTTAATGGTATAACAAGTAATCATTGCTTTAACATAATAAAAATAAATAGGCGTTAGGATTGTATAGTTGTGTCATTAGTTGGTATTACATTGAATCATTGAGGTATTCTCACGGAA
+
BAAAAFFDDDDAGGAGGGFFGGHGFGGBGFHHHHFHFFHHHHHHHGHBDGHHHFGGFDFAFFGGEGG0EGFGFEH1FFHFHG4@4?E/EEG3BG13?3FGF433F/E0///<//?//22?3333BB2/022<>2F2FCG<DF1@1F1DGBGGBD11FD1=G1<FFHBGDFHHFF100C0=0D0GHBC.;;CB0;0CCC:GC;CG0;CHB0CCF9;CBAFFGF000;00;0000;B0C//0;;;;00;A.-9
@M03495:530:000000000-LYBTV:1:1101:22814:12636 2:N:0:GCCCAGTG+AATTGCGG
ATATTTTGCCGTTGATAAACCACCCTCCAAAGCTCACATGCTGACAGATCGGAAGAGCGTCGTGTAGGGAAAGAGTGTCCGCAATTGTGTAGGTCTCGGCGGCGGGCGGGGCATTAGAAAAAAAAATGATAAATGGTATAGTGGTCGGAGCGAGTTGTCAGAAAAAGAAAATAACTGACGAGATAGCTAGATATCATGGTAGATCTAAATTGACACGAACACGTAAGTACTCGAGAGACCTGGAGTATGTA
+
BB?ABFF5DFAAEGGGGGGGGGGGGHHGHH53GHHHFHDAGHGHEFCFHGEF2AE112EA1EAEFFF31CGGEGHGF4B4EEEEDF3BG14B3344B3?/>/////-<@---;/0900;0/.-9--./////////;///9//9//---------.//////9/...../:////////..;99/////////////9/;/////9///9/99///.-.--......///;/....-:.9/....9/;/9/
@M03495:530:000000000-LYBTV:1:1101:28826:12641 2:N:0:GCCCAGTG+AATTGCGG
ATATTTTGCCGTTGATAAACCAGGCGGACCAAAGCTCACATGCTGACAGATCGGAAGAGCGTCGTGTAGGGAAAGAGTGACCGCAATTGTGTAGATATCGGGGGTCGGCGGATCATTAAAAAAAAACAAATAACTACGCGTTGAAGTGCCGGACGATAGATAACAACAGCCTCTACCACAACCTCTCTGGCGCAGACGCCTAGCAGCTCTCACGGCAAGCCGTGTCCCTACCAACACAACCTAACATAAGA
+
CCCCCFFFFFDBGGGGGGGGGGGGHEGGGGHHHHHHHHHHHHFGFH2FFFEHHGEAFFFGE>EEEEBBGHGHHGHHHFG3@FEE@EGFDFH2B?44B4F?@//D/?///----<C=<00=00=A?-.9.9000000/.---;-.//99//------.;.9;///9/;;9../;///;//....///;///:;.-:-.---..9////://///..---..:-.-./////.://9.9....:/9///////
@M03495:530:000000000-LYBTV:1:1101:16720:12643 2:N:0:GGCCAGTG+AATTGCGG
ATATTTTGCCGTTGATAAACCACCCTCCCTGTGGTCGTTATCTTGCTCCTTCTGTCGTCAACGAATTTACTAATTCCAAAGCTCACATGCTGACAGATCGGAAGAGCGTCGTGTAGGGAAAGAGTGTCCGCAATTGTGTAGAACTCGCGGGGCGGCGGGGGATTATAAACGAAAATATACATAAGCTGGACGCGACGGGCTGCGTGAATGAAGGTGAGAGAGTAGGGTCTTAGAGGATGACACAGCGAAAC
+
ABAABFFFFFBAGGGGGGFGGGGGGHHGGHHHHHHHGGG2GHHHFBFFGHGGF5FHEFGH?GA1AGHF5GHGBGGHHHHHHHHHGEHHFHHHGEFC3FGAAEFEFHHFGDEEE/?BGAGGEFCE3B33BBD//?@@GG2222222@?/>/<--:--@-9---.///////...9-///////://///...-------9--;.-....9;//////9.;/..////.9/./9///..;/////..;-----
@M03495:530:000000000-LYBTV:1:1101:6486:12681 2:N:0:GCCCAGTG+AATTGCGG
ATATTTTGCCGTTGATAAACCAGAGGACTCAGGCTGGACCAAAGCTCACATGCTGACAGATCGGAAGAGCGTCGTGTAGGGAAAGAGTGTCCGCAATTGTGTAGATCTCGGTGGGGGCCGGATCATTAAAAAAAAAAGAAGAGATGAAGGAGTATGGTAGGGGAGTGGAGTGCGCAAAAGATTAATACATAGAGTTTAGGGGGCACATTACGAGGCGAGTGACTGATGTACATGAAGATAGGATCTCCAGA
+
ACCCCFFFFFCCGGGGGGGGGGHHGGHHHHBBBGHHGGHHHHHHHHHHHHHHGHHHHGHHHHHGGGGGHHGGGGGGEGHGGFFHHGHFGBFGGGGGGHHHHCD344D?4?E/?E//</<BC///FDD111FFDGC?C.../0./000000..//:0/000...;-9..0.0.0----;//.00000000000;00000;0..-:-./9000...------.00000000000000090009/00/00:000
@M03495:530:000000000-LYBTV:1:1101:12634:12682 2:N:0:GCCCAGTG+AATTGCGG
ATATTTTGCCGTTGATAAACCAGGGACTCAGGCGGACCAAAGCTCACATGCTGACAGATCGGAAGAGCGTCGTGTAGGGAAAGAGTGTCCGCAATTGTGTAGATCTCGGGGGGCGCCGGATCAATAAAAAAAAAAAAACAGAGCAGGAGGATGAGGTGAGGATAGGTGAGAGAAGCACAGCACAGGGTTACAGAATGTGCTGGGGTACAGCGCGTGGCATGGCGGTTGAGCTAGGAGGAGCCGCACTCTGC
+
BBCCCFFFFFDCGGGGGGGGGGHGGGGHHHHHHGGGGGHHHHHHGHHHHHHHHHHHHHHHHGGGGHHHGGGGEFGHHHGGHHHHHBG4BFFFEGGHHHH2?D444DFGF@/@--<--<--<-:0<:0BBBFFA9=---..://:0/...<./000/<.1..0:00::F1:<0.:/00///././/../..01010<1:11<10.-..01<0-9-----/0.<:-----/00100.0/.....-----/1<0
@M03495:530:000000000-LYBTV:1:1101:9166:12683 2:N:0:GCCCAGTG+AATTGCGG
ATATTTTGCCGTTGATAAACCAGGGACTCAGGCTGGACCAAAGCTCACATGCTGACAGATCGGAAGAGCGTCGTGTAGGGAAAGAGTGTCCGCAATTGTGTAGATCTCGGTGGGCGCCGTATCATTAAAAAAAAAAAAAAAAAAAAACTATCAGAGTGGAGTCAAGTAGAAAAACAAAAAAATTAGAAGATGTCAACATGAGAAATGTATAAGGTACGATCAGTAATATTATCGAATAAGCAGATGAGTCA
+
BCCCCFFFFFDCGGGGGGGGGGHGGGGHHHHHHHHGGHHHHHHHHHHHHHHHHHHHHHHHHHGGGGHHHGEGGEFHHHHGGHHHHHGHBFGGGGGGHGHG?DF4?DFGFF<EF//>/B@//0@>>22>>>DDGC-C--=---<----.<<111100<1.0.0/110<11111/.......<-.00<<1101<111100/000110111<11110111....<01111111111../<.:101//01:0111
@M03495:530:000000000-LYBTV:1:1101:3433:12708 2:N:0:GCCCAGTG+AATTGCGG
ATATTTTGCCGTTGATAAACCAGCTAATCCTGAAAAAAAAATCAAAGCTAAAAACTACAATGCTAAGACCACGATGTGACTGCTATCAAAGTTAGATATATATGTAAATTATTCATCTGTCAAATCCTAGAATTATATCATACCTGCTCCAGCAATCACGACCTGTAATGGTTTAGTGGGTTGTTCACTGTTTCTGAAAAATGAAGATAGTTGTCCAGCTTCCAAAAAGTTTATTGTGTTTTCTAGTGGAG
+
3>AABFFFFFBBGGGGGGGGGGHHCHHGHHHGGHHHHGGGGHHHHHGFHGGHHHGFHGHHHHHHHHHHHHHGGGGGGHHFHF3FGHHHHHHHHHHHHHHHHHHHHHHHHFHHHHHHHHHHHHHGHGHHHHFHHHHHHFGHHH?GHFGBHHFFBGGHGFH?DCCFHHHHHHHHFHHHDGHHDGGGHHHHHGHHFFGHHG0GHHH0DFGHHHFHHHCFHHFHHHFGFH.CEBFFFGGGGGFFGFFGGFCF.;9
@M03495:530:000000000-LYBTV:1:1101:29152:12708 2:N:0:GCCCAGTG+AATTGCGG
ATATTTTGCCGTTGATAAACCAGGACTCAGGCGGACCAAAGCTCACATGCTGACAGATCGGAAGAGCGTCGTGTAGGGAAAGAGTGTCCGCAATTGTGTAGATCTCGGGGGTGTGCGGATAATTAAAAAAAAAAAAAAAGAAAAACTGGGTAGTAGTGAGATCGTAGTCTATGAGCAACCATGAACCCCTGATAATATAGTCTGAGGAAGTGCACATGTAGATACATCACTCGACAGACATTAGGCAACAT
+
ABBCABFFFFBBGGGGGGGGGGHGGDHHGHHGGGGGGHHHGBHHHHHHHHHHHFHHHHHHGGG?GFEGGGGFGFGGHGFHHFHHBB4B4EEEE/EGFD2?E44B44B//////</1<---.11>10=GH?DCDCA----.../:..00/:/0.00:0/00000;/..900;000000/...00000.9.../00000000000000.0/.0000000000;000000;0000..-.;/.;0000000.../
@M03495:530:000000000-LYBTV:1:1101:8917:12732 2:N:0:GCCCAGTG+AATTGCGG
ATATTTTGCCGTTGATAACCAGGGACTCAGGCTGGACCAAAGCTCACATGCTGACAGATCGGAAGAGCGTCGTGTAGGGAAAGAGTGTCCGCAATTGTGTAGATCTCGGTGGTCGGCGGATCATTAAAAAAAAAAAAAAAAAAAAAAGATGTGGGAGGGATCACGCGGAGAAGAAGAGCCACTAAAACGACGAGATACTGATGTACTAGCATACTCTACTGATCGCACATGATACACAGTGCATCGATGTT
+
BBBBCFFFFFDBGGGGGGGGGGGGGGHHHHHHHHGHHHHHHHHHHHHHHHHHHHHHHHHHHGGGGHHHGFGEEFHHHHGHGHHHHFG@BGGGCGGHHHHBDGF4F??FF/?E/3//<<///<?1@=1=?GDF?DD@C-:::---:-9..0000::..--./../..---99./0//0././;0/0000-.----..0000000000:00/0000;000000;009;.--000000000.000000.;.:.0
@M03495:530:000000000-LYBTV:1:1101:10720:12743 2:N:0:GCCCAGTG+AATTGCGG
ATATTTTGCCGTTGATAAACCAGCTAATCCTGAAAAAAAAATCAAAGCTAAAAACTACAATGCTAAGACCACGATGTGACTGCTATCAAAGTTAGATATATATGTAAATTATTCATCTGTCAAATCCTAGAATTATATCATACCTGCTCCAGCAATCACGACCTGTAATGGTTTAGTGGGTTGTTCACTGTTTCTGAAAAATGAAGATAGTTGTCCAGCTTCCAAAAAGTTTATTGTGTTTTCTAGTGGAG
+
ABCCBFFFFFCBGGGGGGGGGGHHHHHHHHHHHHHHHGGGGHHHHHHHHHHHHHGHHHHHGHHHHHHHHHHHGGHGHHHFHHHHHHHHHHGHHHGHHHHHHHHHHHHHHHHHHHHHHHHHGHHGHHHHHHHHHHHHHHHHHHHHHHHHHHHHHHHHHHHGDGGGHHHGHHHGHHHHGGHGGGGGHHGHHHGHHHHHHHHHGHHEGGGHGHFHHHGHFHFHGHHBGGC.EFGGGFFFFFBFGGGGGGFBFFG
@M03495:530:000000000-LYBTV:1:1101:3490:12770 2:N:0:GCCCAGTG+AATTGCGG
ATATTTTGCCGTTGATAAACCAAAGCTCACATGCTGACAGATCGGAAGAGCGTCGTGTAGGGAAAGAGTGTCCGCAATTGTGTAGAGCTCGGGGGTCTCCGTATCATTAAAAAAAAAAAATAGAAACAACAAGGTGAAGAGGAAACGTGAGTATCGATTAAAAGTTATGGGTCGATACAGATATATCTATAAAGAGAGTGAAGTGTCATAATAGTGTAGAAACGAGTGCAGATGGATTATAGAACAATATG
+
CCCCCFFFFFBCGGGGGFGGGGHHHHGHHHGHHHHHGHHHGHGHGGGGGHHGGGGEGHHGFFHHHHFH@F@DFEFGGGGGEF2@B43B3@E@/><//22B</0003333B>2>B//<CDC<0<000//...</.000000...///...:.0000::.;90000000000.//--..-00:00;00000000;00;/.0:00900000:0;00000000000/.....0;;0000/00;000000//0000
@M03495:530:000000000-LYBTV:1:1101:8997:12777 2:N:0:GCCCAGTG+AATTGCGG
ATATTTTGCCGTTGATAAACCACCCTCCCTGTGGTCGTTATGTGCCTTTCTCCTCCACCAAAGCTCACATGCTGACAGATCGGAAGAGCGTCGTGTAGGGAAAGAGTGTCCGCAATTGTGTAGATCTCGGGGGTCGCCGGGGCATTTAAAAACAAAAATGAAAGAGAGAACGATAGGGCAGCGAAGGTTGAAGGTATGCGCGCGTAGATAGAAATGGTGTACAGATAGAGCACCAGACTGGGTGGTGTGCG
+
BCCCCFFFFFCCGGGGGGGGGGGGGHHGGHHHHHHHGGGHHHGHHHHHHHHHGHHHHHHHHGHGHGHHHHHHHHHHHHHHHHGGGGHHHGGGGGGHHHHGGHHHHHFGFGFGGGGGHFFDCB33B3F3FF//@/.<-.------<0:<C0:<..C.C..00000///9.00.<...:./..9<---.00//000<0000.<------.00000:00000<000000000<00......00../.99.<.0.
@M03495:530:000000000-LYBTV:1:1101:7206:12785 2:N:0:GCCCAGTG+AATTGCGG
ATATTTTGCCGTTGATAAACCAGCTAATCCTGAAAAAAAAATCAAAGCTAAAAACTACAATGCTAAGACCACGATGTGACTGCTATCAAAGTTAGATATATATGTAAATTATTCATCTGTCAAATCCTAGAATTATATCATACCTGCTCCAGCAATCACGACCTGTAATGGTTTAGTGGGTTGTTCACTGTTTCTGAAAAATGAAGATAGTTGTCCAGCTTCCAAAAAGTTTATTGTGTTTTCTAGTGGAG
+
AABBBFFFFFCCGGGGGFGGGGHHGFHHHFFHGHHHFGGGGHHHFHHHHGGDEGGHHHHHHHHHHHHHFGGHGGHGHHHHHFFHHFGHHHHHEHHHHHHHHHHHHHHHHGHHGHHGHHHHEHHHHHGHHHHHHHHHHHHHHHHHHHGGFHHHHHHHHHHGGGFGHGHFHHH?GHHHFFFHEGGGHHGHHHGHHGHHGHHHAGHFBGGGHH0CGCGFHGCGHHFFCC.AEBFFGGFFFGGFFFFFBFBBFFE
@M03495:530:000000000-LYBTV:1:1101:12018:12785 2:N:0:GCCCAGTG+AATTGCGG
ATATTTTGCCGTTGATAAACCAGCTAATCCTGAAAAAAAAATCAAAGCTAAAAACTACAATGCTAAGACCACGATGTGACTGCTATCAAAGTTAGATATATATGTAAATTATTCATCTGTCAAATCCTAGAATTATATCATACCTGCTCCAGCAATCACGACCTGTAATGGTTTAGTGGGTTGTTCACTGTTTCTGAAAAATGAAGATAGTTGTCCAGCTTCCAAAAAGTTTATTGTGTTTTCTAGTGGAG
+
AAABBFFFFFBBGGGGGGGGGGHGHHHHHHHHHHHCHGGGGHFFHFEHHHHHHHGHHHHHHHHHHHGHHHHHGGHGGBHHHGBGHHHHHGHGHHHHHHHHHHHHHHHHHHHHHHHHHHHHHHHHHHHHHHGHGGHHHGHHHHEFHFHFFHGFHHHHHHGG?CGFHHHHHHHFHHHHFFHGEFGGHHHHHHHHGHHHHHGHGHHB0CGHHHHHHHHGFGFGFCFFC0CED9CFGGGGGGFGGFGFGFFFAB.
@M03495:530:000000000-LYBTV:1:1101:14046:12787 2:N:0:GCCCAGTG+AATTGCGG
ATATTTTGCCGTTGATAAACCAGGACTCAGGCTGGACCAAAGCTCACATGCTGACAGATCGGAAGAGCGTCGTGTAGGGAAAGAGTGTCCGCAATTGTGTAGATCTCGGTGGTCGCCGGATCATTAAAAAAAAAAAGAATGAGGAAGTAGGAGGGGGAGCAGGCTGTAAGGAGGGAGAGCAGTAGCATGCATGAGGCAGCCGTGGATAGAATAGTGGACGATTGACGCGTGAGATATGGAGAGGTGAGATA
+
ABABCFFFFFCCGGGGGGGGGGHGGHHHHHHHHHGHHHHHHHHHHHHHHHHHHHHHHHHHHGGGGHHHGFGFEFGHGHGGHHHHHBF@BGFGGGGHHHHGFH44BFEHF/EE/3//?<//?BA2>>2FDGCGFACC...000</0/.:0000/.:-9--../:;...000/0..-.....////9///;//;////.....-.--.9///;//://.//--...//.:;--A://///////../.9;/;/
@M03495:530:000000000-LYBTV:1:1101:13649:12798 2:N:0:GCCCAGTG+AATTGCGG
ATATTTTGCCGTTGATAAACCAAAGCTCACATGCTGACAGATCGGAAGAGCGTCGTGTAGGGAAAGAGTGTCCGCAATTGTGTACATGTTGGAGGTCGGCGGAATATTGAAAAAAAAGGAAAGGGGGTAACGAGAAAGGGGAAGTGAGCAGACATGGAAGGAAAACGCATACCTAGTGGACGGTGACAAGTCCAAAAAGGTGGCAAAGGTAGGAATAGCGTAGTGGCGGGACAAAGTGCGATGGAAGACAA
+
A3AAAFFFFFDBGGFFGDGGFCHHHHFFGHHBEGAEBGHGGHHHGGEE2FEEAEGAEG2BEFEGHFGHGF5DFEG0EEF3@B2F4@@4B44?33112//>E?///2333333B0/<///0?C00.--<</0.....//:.-..:0:;0:CC9./00:909..//99---..09;0:;0.//--9..9;/.://///..../:.../././/;.////;/-..-./9.---;-...:///-..9.//:.//.
@M03495:530:000000000-LYBTV:1:1101:28965:12810 2:N:0:GCCCAGTG+AATTGCGG
ATATTTTGCCGTTGATAAACCAGGGACTCAGGCTGGACCAAAGCTCACATGCTGACAGATCGGAAGAGCGTCGTGTAGGGAAAGAGTGTCCGCAATTGTGGAGATCTCGGGGGGCGCCGGGGGAATAAAAAAAAAAAAATGAGAGAGATGGGGCCGTCGGGGCGGCGTGCACAAGGATGTGATAGGCGGTTGCGACGTAGATCGAAGCTACGCCTCATGACGGGACAGCCGGTGTGAGAGATGTCTCTGAT
+
ABBBCFFFFFCBGGGGGGGGGGHGGEGHHHHHGHHGFHHHHHHHFFGHHHHHHHHHHHHHHHGGGGBGHGEFGEEGFHHGGGHFGH@FB@GEEGGGHHFF/3?3?3D40?/ED--;--------.90:00:B=;=B9--.00;0;...009...---------------.:00/.9.00000000/09-;-:.-----...09../9-090.--..00000.--.-....--:-..000:.;9000000;0
@M03495:530:000000000-LYBTV:1:1101:4483:12824 2:N:0:GCCCAGTG+AATTGCGG
ATATTTTGCCGTTGATAAACCAGCTAATCCTGAAAAAAAAATCAAAGCTAAAAACTACAATGCTAAGACCACGATGTGACTGCTATCAAAGTTAGATATATATGTAAATTATTCATCTGTCAAATCCTAGAATTATATCATACCTGCTCCAGCAATCACGACCTGTAATGGTTTAGTGGGTTGTTCACTGTTTCTGAAAAATGAAGATAGTTGTCCAGCTTCCAAAAAGTTTATTGTGTTTTCTAGTGGAG
+
BCCCCFFFFFCCGGGGGGGGGGHHHGHHGHHHHHGHHGGGGHHHHGHHHHHHHHGHHHHHFHHHHGHHHHHHGGGGGHHHHHHHGHHHHHHFGHGHHHHHHHHHHHHHHHHHHHHHGHHHHHHHHHHHHHHHHHHHHHGHHHHGHHHFHHHHHHHHHHHGGGGGFHHHHHHHFHHHGGHHGGGGGHHHHHHHHHHHHBGFHFHHHFGHHHHHHHHHGHCGHGFGF;EEDBFGGGGBCBBFFFBFBFFGGGE
@M03495:530:000000000-LYBTV:1:1101:11212:12831 2:N:0:GCCCAGTG+AATTGCGG
ATATTTTGCCGTTGATAAACCAGGACTCAGGCTGGACCAAAGCTCACATGCTGACAGATCGGAAGAGCGTCGTGTAGGGAAAGAGTGTCCGCAATTGTGTAGATCTCGGGGGGCGCCGGATTCTTAAAAAAAAAAAAAAGTGAGAAGAAGGAGGTGGGGGGGGGGAGTAGATGAGGGGTGTGCGGAATAAAGAAAAGTAGGTGACGCACGGCTGGGTGCGGGGCGGACTGTGAGGACAGAGGAAGGACAGG
+
BBCCCFFFFFCCGGGGGGGGGGHGHHHHHHHHHHGHHHHHHHHHHHHHHHHHHHHHHHHHHGGGGHHHGGGFEEGHHHGHHHHHHBGBBGEFEGGHHHH2F344?4B?F//B--<-<---9.01<1<FBF-@A@D-<--9011011<0/<.......---------9.<1111:0/.-.--.1.-<-.01111./<<0<101010..------9../..9---------.0111.0././/../..../..
@M03495:530:000000000-LYBTV:1:1101:6988:12837 2:N:0:GCCCAGTG+AATTGCGG
ATATTTTGCCGTTGTAAACCAGTCTCCAAAGCTCACATGCTGACAGATCGGAAGAGCGTCGTGTAGGGAAAGAGTGTCCGCAATTGTGTAGATCTCGGTGGGCGGCGGATCATTAAAAAAAAAAAGGTAAGAAGGAGCAGGTGGCAGCAGGTGACCGCAGTCATCCAGAGGAAAATAAAACACGGAAGAATGGTATGCGAGTGCGATACGAAATGAGGAGAAACTTGATGTTGGCTGCAGGACCGTGCATC
+
ACCCCFFFFFDCGGGGGGGGGGHHHHHHHHGHHHHHHHHHHHHHHHHHHHGEGGHHHGGGGEGHHHHGHGHGHHGGDDGGGGGGHHFGCFB@44@B1F>1E//>/<///A/0?111=DGD?-<:@..:;0000/...../9:0../.....:00;0----.00000000...///000000.;.-9:../:;0;0;00..-;:0-...-...9.000/0...0/0000::;00.00../0....-....00
@M03495:530:000000000-LYBTV:1:1101:26277:12841 2:N:0:GCCCAGTG+AATTGCGG
ATATTTTGCCGTTGATAAACCAGCTAATCCTGAAAAAAAAATCAAAGCTAAAAACTACAATGCTAAGACCACGATGTGACTGCTATCAAAGTTAGATATATATGTAAATTATTCATCTGTCAAATCCTAGAATTATATCATACCTGCTCCAGCAATCACGACCTGTAATGGTTTAGTGGGTTGTTCACTGTTTCTGAAAAATGAAGATAGTTGTCCAGCTTCCAAAAAGTTTATTGTGTTTTCTAGTGGAG
+
ABBCCFFFFFCCGGGGGGGGGGHHHHHHHHHHHHHHHGGGGHGHHHHGHHGFFHGGHHHHFHHGHHHHFHHHGGHGFGHHHHFHHGHFHHHFGHHHHHHHGHHHHHHHGHHHFHHHHHEGFFHGHHGHHHHHHHHHHHHHHHGGHGHFFFHHGHHGHFHDEGGGHHHHBGH?GHHHFGFHGGGEHHHGHHHHHHHHHFFHHHF0DGHHGHHHFGHHHFCGFFHFHHA9;CFGGGGGGF/CFCFGGGFF.0E
@M03495:530:000000000-LYBTV:1:1101:23216:12844 2:N:0:GCCCAGTG+AATTGCGG
ATATTTTGCCGTTGATAAACCACCCTCCCTGTAGTCGTTATCTTGCTCCTTCTGTCGTCAACGAATTTACTAATTCCAAAGCTCACATGCTGACAGATCGGAAGAGCGTCGTGTAGGGAAAGAGTGTCCGCAATTGTGTAGGTCTCGGGGGGCGCCGGAGCATTAAAAAAAAAAAAATTATACATCATAGTGTGATCCAGAGAATGAGACCATCATACGTGTACGGTGTCTGTAAGGTGCTGTCGCTCTAA
+
BCBCCFFFFFCCGGGGGGGGGGGGGHHGGHHHHHHHGGGHHHHHHHHHHHHHHHHHGGGHGHGGGHHHHHHHHHHHHHHHHHHHHHHHHHHHHHHHHHHHGGGGHHHGGGGGGHHHHGHHHHHHGH4DGDGGGGGFFB222222>>@F/<@--<-<-----.0::1:1:-<--<@--.00<1111<0:<11111:1110<0./0:10110./0<0:11.0/</1../.<<11111101000:10...<.11
@M03495:530:000000000-LYBTV:1:1101:28163:12845 2:N:0:GCCCAGTG+AATTGCGG
ATATTTTCCCCTTTATACTCCAGTTGCCTGCCTTTCCCCACTATCTCTTTCCGTTGGTTCACCAGCCTCTCAAGTTCCCATGCAGTGTTACCGGCAGTGCGGCGCGTGTGGGAAGCGCGTTCCGTCATAGCGAGGCTCACTTGAGGCAGTGTGTGCTCAGGCACACCACCGTGCGTCGTGACCGAGCTGTGCGCTGTAGCGTGGTGCATGCCCGCTGTCACGGCGTGCCGACACCCGCAGCCAACACTGTG
+
>>1AAB33BD1BA1AB333BF1F3111111001D11B100AB0D1122D121/11/0//111B1A//00101212AA21110111A1DD221B////0BD@E/>EC///?<//1//<//<//0/10/0111//---.01<00000/...//=<<.0000///../.;.;..;.9-99--./.;-----///99@-9-///------//9////--;--//;---9---99--------9---;----9///
@M03495:530:000000000-LYBTV:1:1101:4922:12868 2:N:0:GCCCAGTG+AATTGCGG
ATATTTTGCCGTTGATAAACCAGCTAATCCTGAAAAAAAAATCAAAGCTAAAAACTACAATGCTAAGACCACGATGTGACTGCTATCAAAGTTAGATATATATGTAAATTATTCATCTGTCAAATCCTAGAATTATATCATACCTGCTCCAGCAATCACGACCTGTAATGGTTTAGTGGGTTGTTCACTGTTTCTGAAAAATGAAGATAGTTGTCCAGCTTCCAAAAAGTTTATTGTGTTTTCTAGTGGAG
+
3ABBBFFFDFBAGGGGFGGGGGGFHFHHHHHHHGHHFCAFGHHHHFFGHFBGHFEFGGHHGFHHHBGHFHHHGGGGGHHF433GHHEHHFHEFHFHHFHHHHHHEFFHGFGHHHHHHFHHHGHHHHFHFHHHFHHHHHHHHHHFHHHGHHFHGHFHHGHGGCGGGHFHGHGGFHHGDGFEAGGGHGHFGHHHFHHHHBFHHHHHFCGHHHFFCCC0CGGFFGGF:GC9EFFFFGBFGGFF/BBBFFFB.9.
@M03495:530:000000000-LYBTV:1:1101:21733:12896 2:N:0:GCCCAGTG+AATTGCGG
ATATTTTGCCGTTGATAAACCAGCCTCCCTGTGGTCGTTATCTTGCTCCTTCTGTCGTCAACGAATTTACTAATTCCAAAGCTCACATGCTGACAGATCGGAAGAGCGTCGTGTAGGGAAAGAGTGTCCGCAATTGTGTAGATCTCGGGGGTCGCCGTGTCATTAAAAAAAAAAAAGAAGCAGTGGGAGATGGGAAGGGATATGAGAGGTAAGAATGGACTGTCAGATGGCGTAGACAATTAGACAATAGG
+
BCCCCFFFFFDCGGGGGGGGGGHHGHHHGHHHHHHHGGGHHHHHHHHHHHHHHHHHGGGHGHGGGHHHHHHHHHHHHHHHHHHHHHHHHHHHHGHHHHHHGGGGHHHGGGGGGGHHHGHHHHHHDGDFGFGGGGHH2D2>>@2222@F/>E-.<-<@--</:<G11:CFGCDAFF-.../00<10/..../00./0..<.//111110<001011010000.01111110/-<<-.11/0<10101/:1<0
@M03495:530:000000000-LYBTV:1:1101:1973:12904 2:N:0:GCCCAGTG+AATTGCGG
ATATTTTGCCGTTGATAAACCAGCTAATCCTGAAAAAAAAATCAAAGCTAAAAACTACAATGCTAAGACCACGATGTGACTGCTATCAAAGTTAGATATATATGTAAATTATTCATCTGTCAAATCCTAGAATTATATCATACCTGCTCCAGCAATCACGACCTGTAATGGTTTAGTGGGTTGTTCACTGTTTCTGAAAAATGAAGATAGTTGTCCAGCTTCCAAAAAGTTTATTGTGTTTTCTAGTGGAG
+
AA?AAFFFFFBAGGGFGGGGGGDCFGGHFBFGHFGH2EEFGH3AGFF2BGAGFGCBH3BGGGHDG5BGHHFGGGFFGBF44B3@@43FGHFGEHHHHEGHFGHGHHHHEDGGFHHGBFG4BF44FFFHHGGHHHEGHHEHGHF2GG0BFGBG2@FD2GH?//<AHGHBBFF1DGHHHFAG<FC.>GHGFBGF0=GHF0<DFGFH0:<GHF:0;C;G0G/CH0::;::ADB090FFFGG:FBF0CFF;9.09
@M03495:530:000000000-LYBTV:1:1101:2042:12917 2:N:0:GCCCAGTG+AATTGCGG
ATATTTTGCCGTTGATAAACCAGGGCATCGGCCGTTTTCTCCAAAGCTCACATGCTGACAGATCGGAAGAGCGTCGTGTAGGGAAAGAGTGTCCGCAATTGTGTAGATCTCGGTGGGCGCCGTATCATTAAAAAAAAAAATAGAATGTACTATGGGAGTGAGATTGATAGCTAGCAGAGTATACTACAGAGCATCTAGTGTGACATCGATATAAGTCTGATTTTGAGAGTATGTACACAAAAGCACTGATA
+
BBCCBFFFFFCBGGGGGGGGGGGGGGGHHGGGGGEGHGHHHHHHHHHHHHHHHGHHHHHHHHHHHGFGGHHHGFGFFGFGGHGGFHFFGBF@BGGGGGGHHGF2DF444?4BF/?BCAD?<///0<@1@11<FGGGGGCD.00000:00000000./...00000000000900000/.0090000000;//0;;0;0009000000./..-0000000000;00;9.0:000900000.;.9.0/0/000
@M03495:530:000000000-LYBTV:1:1101:17803:12954 2:N:0:GCCCAGTG+AATTGCGG
ATATTTTGCCGTTGATAAACCAGCTAATCCTGAAAAAAAAATCAAAGCTAAAAACTACAATGCTAAGACCACGATGTGACTGCTATCAAAGTTAGATATATATGTAAATTATTCATCTGTCAAATCCTAGAATTATATCATACCTGCTCCAGCAATCACGACCTGTCCTGGCAAACAACCTGCAGAAAAGCCAATCAAATATATTTTCACAAGAGATGGAATGTGAGGCAATAATAGAGTACAAAGGTTGA
+
AABBBFFFFFBAGGGGGGGGGGHHHHHHHHHHHHHHHGGGGHHHHHHHHHHHHHGHHHHHHHHHHHHHHHHHGGHGHHHHHHFHHHHHHGHHHHGHHHGHGHHHHHHHHHHHHHHHHHHHHHHHHHHHHHHHHHHHHHHHHHHGHHHHHHHHHHHHHHHGGGGGEHHGHHHHHHCGHHGGHHHHHHHHHGHHHHHHHHBDGHHHHHHHHHGHHGHCCGHHHHHCFBFGEFGFGBFGGGGBFFFFBFGFFGB
@M03495:530:000000000-LYBTV:1:1101:27741:12965 2:N:0:GCCCAGTG+AATTGCGG
ATATTTTGCCGTTGATAAACCAGCTAATCCTGAAAAAAAAATCAAAGCTAAAAACTACAATGCTAAGACCACGATGTGACTGCTATCAAAGTTAGATATATATGTAAATTATTCATCTGTCAAATCCTAGAATTATATCATACCTGCTCCAGCAATCACGACCTGTAATGGTTTAGTGGGTTGTTCACTGTTTCTGAAAAATGAAGATAGTTGTCCAGCTTCCAAAAAGTTTATTGTGTTTTCTAGTGGAG
+
BABBBFFFFFBAGGGGGGGGGGHGHHHHHHHHGHHHHGGGGHGHHDEFHFHHHGGFHBHHGHHFHFHHHHHHGGHGFHHFGGCGHHHHGHHHGHHHHHHHHGHHHHHHGGHHHHHHHGHHHHHHHHHHHHHHHHHHHHHHHHHBGHGHHHHHHHFHGHHGCCGGBFFFFHHGHHHHDGHHGGCDHHGHHHHHHHHHHHHGFGHGHHFFHHHHHGFCCGCHFHEHFHEFDFFBGFFGFFFFBFGFFBFGGFE
@M03495:530:000000000-LYBTV:1:1101:5998:12967 2:N:0:GCCCAGTG+AATTGCGG
ATATTTTGCCGTTGATAAACCAGCTAATCCTGAAAAAAAATCAAAGCTAAAAACTACAATGCTAAGACCACGATGTGACTGCTATCAAAGTTAGATATATATGTAAATTATTCATCTGTCAAATCCTAGAATTATATCATACCTGCTCCAGCAATCACGACCTGTAATGGTTTAGTGGGTTGTTCACTGTTTCTGAAAAATGAAGATAGTTGTCCAGCTTCCAAAAAGTTTATTGTGTTTTCTAGTGGAGG
+
ABBBBFFFFFBBFGGGGGFGGGHHHHHHHHHHHHHGHGGGHHHHHEFHHHHHHGHHHHHHFHHHHHHHGHHGGHGHHHGFFHHHHHHHGHHHHFHHHHHHHHHHHHHHHHHHGHHHHHHHHHHHHHHHHHHGHHGHHHHHHFHHHHGHHFHHHGHHHHGFGCGHGHHHHGFHHHGFHHHDGGFHHGHHHGHHHHHHHHHGHHFGHFHGHGHHHGHFHEGBGFFCFH.;CHHGGGGGGGFBFGFFFFGE0ED
@M03495:530:000000000-LYBTV:1:1101:9879:12968 2:N:0:GCCCAGTG+AATTGCGG
ATATTTTGCCGTTGATAAACCACCCTCCCTGTGGTCGTTATTTCTGTCGTCAACGAATTTACTAATTCCAAAGCTCACATGCTGACAGATCGGAAGAGCGTCGTGTAGGGAAAGAGTGTCCGCAATTGTGTAGATCTCGGGGGGCGCCGGGTCAGTAAAAAAAAAGTGGTGAAAAATTGTTGGGGTGAGGGGAGCGCGAGAGAGTGGAAGTAGGAGCGAGAGAGGCAGACAGGGGATTATAATTGATGAGG
+
BBBBBFFFFFBBGGGGGGGGGGGGGHHGGHHGGGAGEEGHHHHGFHFHEFGGGGGGGHHHHHHHBGHHHHHHHHHHHHHHHHHHGG3F3GFHGGGGHHGFGGGGG/BFFEHHHHFH?E4BBEFD@GH2BF?3B222@2@///<--:-----;-..9/////--:-.9///.////..;//9..--.-....-.-.---;--:.9//.//;/9//9/.-9-:-......:.....-;./////////:9/9/
@M03495:530:000000000-LYBTV:1:1101:7633:12990 2:N:0:GCCCAGTG+AATTGCGG
ATATTTTGCCGTTGATAAACCAGGACTCAGGCTGGACCAAAGCTCACATGCTGACAGATCGGAAGAGCGTCGTGTAGGGAAAGAGTGTCCGCAATTGTGTAGAACTCGGGGGTCGGCGGAGTATTAAAAAAAAAAAAAAAGAAGATTGAGCAGAGTGCGGCGGATTAGGAGGACAAGAGTTACAAGGAAAATAAAAGATCAGTAGCAAGGGAGAAGGCTATGCGAGAGGAACGACAGACAAGTCTGTGCAC
+
ACBBCFFFFFCCGGGGGGGGGGHGHHHHHHHHHHGHHHHHHHHHHHHHHHHHHHHHHHGHHGGGGHHHGGGGEFGHHHGEHHHHHBG@FFGGGCGHHGHBD3?4DBGCE//B//<//<---.<<=0<DD0ADFGA?-:--;../00000000;/.0:0-----9-.000;/.../.9/.0000000..9//0:000;.0000000000/....../..:0000.;---../9..---/.//.0009;0000
@M03495:530:000000000-LYBTV:1:1101:9223:13016 2:N:0:GCCCAGTG+AATTGCGG
ATATTTTGCCGTTGATAAACCACCCTCCCTGTGGTCGTTATCTTGCTCCTTCTGTCGTCAACGAATTTACTAATTCCAAAGCTCACATGCTGACAGATCGGAAGAGCGTCGTGTAGGGAAAGAGTGTCCGCAATTGTGTAGAGCTCGGTGGTGGCCGGAGCATTAAAAAAAAAAAAGAAGTTTAAGAAAAGGGGTCGTGGAGATTGTAGATGTAGATAGTGGGTGTATCGCTGGGGTTAGTATAACGCAGG
+
BBACCFFFFFCAGGGGGGGGGGGGGHHGGHHHHHHHGGGHHHHHHHHHHHHHHHHHGGGHGHGGGHHHHHHHDHHHHHHHHHHHHHHHHHHHHHHGHHHHGGGGHHHGGGGGGHHHHGHHHHFHGH3FGGGGFFHH@F222222@2/C/?D///0<>---=.000=000<-CGA--.../0;000000///.9-..--....0/00:00000000900000..;9:000.;..-.-.-9.000000.---9
@M03495:530:000000000-LYBTV:1:1101:17939:13031 2:N:0:GCCCAGTG+AATTGCGG
ATATTTTGCCGTTGATAAACCAGCTAATCCTGAAAAAAAAATCAAAGCTAAAAACTACAATGCTAAGACCACGATGTGACTGCTATCAAAGTTAGATATATATGTAAATTATTCATCTGTCAAATCCTAGAATTATATCATACCTGCTCCAGCAATCACGACCTGTAATGGTTTAGTGGGTTGTTCACTGTTTCTGAAAAATGAAGATAGTTGTCCAGCTTCCAAAAAGTTTATTGTGTTTTCTAGTGGAG
+
BBBBBFBFFFBAGGGGGGGGGGHHHHHHHHHGHHHHHGGGGHFHHHGHHHHGHHGHHGHHHHHHHGHHHHHHGGHGHHHHGHEHHHGHHHHHHHGHHHHFGHHHHHHHHHHHHHHHHHHHHHGHHHHHHGHHHHHHGHHHGHHFHHGHHGHHHHGHGHHGGFGGHHHHEHH?GHGHGHGGGGGGHHHHHHHHHHGHHHGHEFHGHHFGGHHHHFGHGHGHHGFHHHHEAFFGGGGGGG/FGGGGFFFG?0.
@M03495:530:000000000-LYBTV:1:1101:5002:13031 2:N:0:GCCCAGTG+AATTGCGG
ATATTTTGCCGTTGATAAACCAGCTAATCCTGAAAAAAAAATCAAAGCTAAAAACTACAATGCTAAGACCACGATGTGACTGCTATCAAAGTTAGATATATATGTAAATTATTCATCTGTCAAATCCTAGAATTATATCATACCTGCTCCAGCAATCACGACCTGTAATGGTTTAGTGGGTTGTTCACTGTTTCTGAAAAATGAAGATAGTTGTCCAGCTTCCAAAAAGTTTATTGTGTTTTCTAGTGGAG
+
AAAAAFBFBFBBEGGGGBGGGGHHHHFHCFDGFBFDHGGECH33BEGBGGF5BFGHGGHHHGHHHGHHHGGFDEEGEGHFFF3GHHHHHHGGFHHGHHHHHHHGGFHFHGHGHHHHFHHHHEHHHHGHHHHFHEHHEFFGGHGFGF0FBBFHFFGFGHFFGCFDHHHHHHHHHHHHGHFACFGGHHGHGHGGDGHD=DDDGGH0=;CGHFCGCGHC0C/0CFGBG0CECFFFF000CF9/;;9BFFCF.9E
@M03495:530:000000000-LYBTV:1:1101:16848:13034 2:N:0:GCCCAGTG+AATTGCGG
ATATTTTGCCGTTGATAAACCAGTCAGGAGTCCAAAGCTCACATGCTGACAGATCGGAAGAGCGTCGTGTAGGGAAAGAGTGTCCGCAATTGTGTAGATCTCGGTGGTCGCCGTATCATTAAAAAAAAAAAAAGAGATAGGAACAGGTGCCGACAGCAGGAGCGATCAGGGTCTAAATGAACTGCACTCAGCAGTACTGATATCTGCGTCGAACAACCGCGTTGGTACTAGGTCTAGGCACGGACGAGAGG
+
ABCCDFFFFFDCGGGGGGGGGGHHHHHHHGHHHHHHHHHHHHHHHHHHHHHHHHHHGGGGGHHGGGGFGBGGHGGHHHHH@FBFGFGEEGHHGH24FE4@4FGG?FE>3>//E//0?33F33DGHGGCGA---..//000/00.//.;00/---::./:....-9...00.///00000009090000:/000.000000000099:-.:--..-/..------..0;099:00:000/0..------:-9
@M03495:530:000000000-LYBTV:1:1101:27204:13040 2:N:0:GCCCAGTG+AATTGCGG
ATATTTTGCCGTTGATAAACCACCCTCCCTGTGGTCGTTATCTTGCTCCTTCTGTCGTCAACGAATTTACTAATTCCAAAGCTCACATGCTGACAGATCGGAAGAGCGTCGTGTAGGGAAAGAGTGTCCGCAATTGTGTTGGTTTTGGGGGTGTCGGGTGCTTTAAAAATAGAAACCCATTGCGAGTAAAGTGTAGAAGTCAACTCTGATTGTAAAAGTAACGAGACTCAGCAGTGAACGTTGCTAGTGTT
+
>AAABFFFFFDAFFGGGGGFFGGGGHHGGHHHHHCEEGGDHDHHEBHHCFHHHGHGFGGHGHGGGHHHHHHHHEHHHHHDGFHFHDGHHGHHGGHHBHHGFEGGGGGGGEEFGHHBGGFHGFGGDGBFH?DGC/FG2222///?@?0//<----/.-<.-.0:;00000.00000/.../0009--9.000000;0000000000;000000:;B;9/////.;.../////9A///9/.;...///////
@M03495:530:000000000-LYBTV:1:1101:14678:13044 2:N:0:GCCCAGTG+AATTGCGG
ATATTTTGCCGTTGATAAACCACCCTCCCTGTGGTCGTTATCTTGCTCCTTCTGTCGTCAACGAATTTACTAATTCCAAAGCTCACATGCTGACAGATCGGAAGAGCGTCGTGTAGGGAAAGAGTGTCCGCAATTGTGTAGATCTCGGTGGTCGCCGTGTCATTAAAAAAAAAAAAAGAGATGAAATGAGGAGAGACAGTGGGTGAGAGAGAGAATACAGAGGAACTGTCAGGAGGAGGTGGAGAGCGCAA
+
CCCCCFFFFFCBGGGGGGGGGGGGGHHGGHHHHHHHGGGHHHHHHHHHHHHHHHHHGGGHGHGGGHGHHHHHHHHHHHHHGHHHHHHHGHHHHHHHHHHHGGGGHHHGGGGGGHHHHGHHHHHHDG?FGFGGGGHHHHGFH>22>FGG/?A/=>/.><-00D1F00DGFFFEAEA--.:/900000000;/0;.:.//9:0/..;..00..;..0090000/../.000900:0:....;..9.0;.----
@M03495:530:000000000-LYBTV:1:1101:19380:13056 2:N:0:GCCCAGTG+AATTGCGG
ATATTTTGCCGTTGATAAACCAGCTAATCCTGAAAAAAAAATCAAAGCTAAAAACTACAATGCTAAGACCACGATGTGACTGCTATCAAAGTTAGATATATATGTAAATTATTCATCTGTCAAATCCTAGAATTATATCATACCTGCTCCAGCAATCACGACCTGTCCTGGCAAACAACCTGCAGAAAAGCCAATCAAATATATTTTCACAAGAGATGGAATGTGAGGCAATAATAGAGTACAAAGGTTGA
+
ACCBCFFFFFCAGGGGGGGGGGGHHHHHHHHHHHHHHGGGGHHHHHHHHHHHHHGHHHHHHHHHHHHHHGHHGGHGHHHHHHFHHHGHHHGHHHHHHHHHGHHHHHHHHHHHHHHHHFHHHHHHHHHHFHHHHHHHHHHHHHHHGHHHHGHHHHHHHHHGGGGGHHGHHHGHHHHAGCHGHHHHHHFHHHHHHHHHHHHHHHHHHHHFGHHFGGHHGHGHHHHCFCFGGGFGFFFGBFG;FFGGFFFFGG/
@M03495:530:000000000-LYBTV:1:1101:24547:13064 2:N:0:GCCCAGTG+AATTGCGG
ATATTTTGCCGTTGATAAACCAGGGACTCAGGCTGGACCAAAGCTCACATGCTGACAGATCGGAAGAGCGTCGTGTAGGGAAAGAGTGTCCGCAATTGTGCAGATCTCGGTGGGCGGCGGGTCCTTAAAAAAAAAAAGCGATTCAGCTCAAGGGGTGAACGTCGTCTGGCGCGCACGCTGCGGTGGGTTGCCTGTCATCGAAGCGAGACCGTTGGGGATGCGTGTGCTGGCTCTAAGCAGGGTCGACGCCC
+
3AABBFFFFFBBGGGGGGGGGGHGGDGHHHHHHGHGHHFHHHHHHHHHHHHHGFBGHHHHGGDCFGFHHGBEE>E?GGGGBFGFFGFBBFGFEE>EG3FG3433B?4?BA/////>/>/----.<000:C0-:----.....9000///////.-.-.//...--...9/-.9----;..9--.-.-9.9./;/////9/9/.--.9-..;..9.--....-..9.////..////9/9/.-.9-9--9--
@M03495:530:000000000-LYBTV:1:1101:13599:13086 2:N:0:GCCCAGTG+AATTGCGG
ATATTTTGCCGTTGATAAACCAGCTAATCCTGAAAAAAAAATCAAAGCTAAAAACTACAATGCTAAGACCACGATGTGACTGCTATCAAAGTTAGATATATATGTAAATTATTCATCTGTCAAATCCTAGAATTATATCATACCTGCTCCAGCAATCACGACCTGTAATGGTTTAGTGGGTTGTTCACTGTTTCTGAAAAATGAAGATAGTTGTCCAGCTTCCAAAAAGTTTATTGTGTTTTCTAGTGGAG
+
1>1AAFFBDFDAFGCFG3AFGAFFCDGGDFGGHHFBFEEEEFHFHHHFGHHH1AAAGG1ADGFHHGHHHFHFGEAF0G2FFHEGHHFFFGFFDB21BFGGFHHHGHHHFFHHFGGBGFBGHHHHHEHHGBDHHGHGG2FBGFHFFHHBGCCFCGGHFHHGGCGC<FGG1FG?DFHHHHHH<FCCHGHBFFGFHFHGGFFHFHHHGGC0CG;CC;;:CGGHHB/GB0CEGGGBBB0900;9/;00BB0BFCA
@M03495:530:000000000-LYBTV:1:1101:5136:13093 2:N:0:GCCCAGTG+AATTGCGG
ATATTTTGCCGTTGATAAACCAGCCTCCCTGTGGTCGTTATCTTGCTCCTTCTGTCGTCAACGAATTTACTAATTCCAAAGCTCACATGCTGACAGATCGGAAGAGCGTCGTGTAGGGAAAGAGTGTCCGCAATTGTGTTGAACACGGGGGGAGCCGCGGAGGTAAAACAGAAACAGGTGAACCTCTAGGAAGCCGAGAGAGCCGGAAATGATATAGATCGACCGGCGGAAGAGAGGCAAGATCAGTCGAG
+
ABCABFFFFFCCGGGGGGGGGGHHGFHGGHHGHHGHGGGHHHHHBGFHHGGHHGHHGGGHGHGGGHHHHHHFHHHHHGFHHGHHFHHFHHHFFHHHHGHHGCEGGHHEGGG>E/FGHGHHEHFH?GFHHGGGGGBF>D22/22222///>---9.;--99@@-./////.///B///.;//;/.////;///...;-:-;;AA:--:-9/;/;/////9/..--99---;@AAA/......9//////..-
@M03495:530:000000000-LYBTV:1:1101:28684:13103 2:N:0:GCCCAGTG+AATTGCGG
ATATTTTGCCGTTGATAAACCACCCTCCCTGTGGTCGTTATCTTGCTCCTTCTGTCGTCAACGAATTTACTAATTCCAAAGCTCACATGCTGACAGATCGGAAGAGCGTCGTGTAGGGAAAGAGTGCCCGCAATTGTGTAAATTTCGGGGGGGTGCCGGTTCTCTAAATACACAACCCGCCTAACGTGTATCAGTCGCTGCTCTACTCAGTAATCTACGCGCTTCGTGTTAACGTCGCGTATCGTATGCTT
+
>AABBFFFFFBBGGGFGGGGGGFGGHGGGHHGGG2FEEGHHHGHF5FGGHHHHDHFGGGHGHGGGHEGHHFHHHHHBHHHHHHHGHFFGEGHHHHHHHHHGAFF1GGCFEFFEFGHHGHGEHFH3F3B2BB@?/@B22@222222>2///---;-./9--.9///9//////9/.:9.---;./9.9./.;;//9/.-..9/9////;;///;///9/.-;--.;-....///...---;-..:9.;////
@M03495:530:000000000-LYBTV:1:1101:21008:13110 2:N:0:GCCCAGTG+AATTGCGG
ATATTTTGCCGTTGATAAACCAGAGGACTCAGGCTGGACCAAAGCTCACATGCTGACAGATCGGAAGAGCGTCGTGTAGGGAAAGAGTGTCCGCAATTGTGGAGATCTCGGGGGTCGCCGGATCATTAAAAAAAAAAAAAAAGGAGAGATAGGGGGTGTGGGGGACATCAGAATAGAATTGAATATGCAAATAATGAGCTTTGTATTCATAGGGAGGTAGAGGGTGATGGATCGCCAGACTGATTCGGTGA
+
BCCCCFFFFFBCGGGGGGGGGGHHHGHHHHHHHHHHGHHHHHHHHHHHHHHHHHHHHHHHHHHGGGGHHHGGGGGGGFHHGGHGHHHFGBBFFGGGGHGGF/3/333D4GG/<B//>/?</-.<>D1DFFFGGC--AC----../....1:1<..---<.9.-9--.000<0:1101111011::11111111<111<01<<011111111<0./.-<0011/....<10/10....-..0:0111.....
@M03495:530:000000000-LYBTV:1:1101:17869:13114 2:N:0:GCCCAGTG+AATTGCGG
ATATTTTGCCGTTGATAAACCAGGGACTCAGGCGGACCAAAGCTCACATGCTGACAGATCGGAAGAGCGTCGTGTAGGGAAAGAGTGTCCGCAATTGTGTAGATCTCGGTGGGCGGCGGATCATTAAAAAAAAAAAACAAGTATACTAATAGGGTGTGAGGAACACTACAAAACAGACTGATAGAATTTACAAGATCTAGATGATACATTGAGCGTACGTAGGGTTGGGTATCATGTGTACACAGGAAGCG
+
CCDDEFFFFFCDGGGGGGGGGGHGGGGHHHHHHGGGGGHHHHHHHHHHHHHHHHHHHHHHHGGGGHHHGGGGGGHHHHGHHHHGHBF4BFGGGGGHHHH243444B4?F/?A////>---<-CGGB1GCCFGB<<-<.../:11111111<10.<.<.11.0/.//0//000...//.00:1<111<1111110/01111<:111111:11100-9.--/0...:.--<<10111111111110:../..-
@M03495:530:000000000-LYBTV:1:1101:3301:13132 2:N:0:GCCCAGTG+AATTGCGG
ATATTTTGCCGTTGATAAACCAGCTAATCCTGAAAAAAAAATCAAAGCTAAAAACTACAATGCTAAGACCACGATGTGACTGCTATCAAAGTTAGATATATATGTAAATTATTCATCTGTCAAATCCTAGAATTATATCATACCTGCTCCAGCAATCACGACCTGTAATGGTTTAGTGGGTTGTTCACTGTTTCTGAAAAATGAAGATAGTTGTCCAGCTTCCAAAAAGTTTATTGTGTTTTCTAGTGGAG
+
BBCCCFFFFFCCGGGGGGGGGGHGHHHGHGHGHHHHHGGGGHFHHFDGHHHGHHGHHHHHHHHHHHHHHHHHGGHGHHHHHH3FHFHHHHHGHHGHHHHHHHHHHHHHHHHHHHHHHHHHHHFHHHHHHHFHHHHHHHHHHHHHHHHHHHHHFHHHHGHGGGGGHHHHHHHFGHHH>FGHDGGGHHHHHHHHHGHHHGHHGHHBDGGHGHGHHHHFHHHGHHHFHGG?EFFGGGGGGGBFGGBFFB9F.;A
@M03495:530:000000000-LYBTV:1:1101:4376:13135 2:N:0:GCCCAGTG+AATTGCGG
ATATTTTGCCGTTGATAAACCAGTCTCCAAAGCTCACATGCTGACAGATCGGAAGAGCGTCGTGTAGGGAAAGAGTGTCCGCAATTGTGTAGGTCTCGGTGGGTGCCGTTTCAATAAAAAAAAAAAAAATCAGCAGCTATGTGACACAGCACAGTACCTTAACCACAATGATGACATGCACCTGCTTGAGACCAACAACAACAGCATAAGCCATGTGATCTTTGGAAGCTTTATTCGGCAGGGTAATGTAA
+
BBBBBFFFFFDA2EGGGGGGGGDHHHHHHHHGHHHHHGFHHGFHHFHHFGEGGGFAGFGEFEAFHHGHGHFGHHHHGBFEECGGEF34BFG3334B4311??//>/B/</33444?BED3@BC@C/><-<1000=./<00==D00=0<C.;.//:0000000:0:C.AB00;;F0:00000///9/0090.0.;....9......./;////999;B/B///:////;.///////..-----./;/////
@M03495:530:000000000-LYBTV:1:1101:25323:13137 2:N:0:GCCCAGTG+AATTGCGG
ATATTTTGCCGTTGATAAACCAGCCTCCCTGTGGTCGTTATCCTTCTGTCGTCAACGAATTTACTAATTCCAAAGCTCACATGCTGACAGATCGGAAGAGCGTCGTGTAGGGAAAGAGTGTCCGCAATTGTGTAGATCTCGGGGGGTGGCGGATCATTAAAAAAAAAACATAGAGGGAGATGAGCGTAGAATCCCATATCATGAGAATCAATCTAGCTGTAGACAGTGTGTCGTCAGCGCGCGGCTTTGTA
+
BCCCDFFFFFCBGGGGGGGGGGHHGHHHGHHHHHGHGGGHHHHHHHHHHHGGGHGHGGGHHHHHHHHHHHHHHHHHHHHHHHHHHFFHHHHHHHGGGGHHHGGGGEGFHHHGHHHHHHBGDFFEGGGGHHHBB3F222DHHG/>C----.;---;AF9B00:0----9;.00:00/.9..90000-..-.0000;00/900900000000000000009;0B000/0000:9.;...0.--------/090
@M03495:530:000000000-LYBTV:1:1101:5675:13158 2:N:0:GCCCAGTG+AATTGCGG
ATATTTTGCCGTTGATAAACCACCCTCCCTGTGGTCGTTATCTTGCTCCTTCTGTCGTCAACATTCCAAAGCTCACATGCTGACAGATCGGAAGAGCGTCGTGTAGGGAAAGAGTGTCCGCAATTGTGTAGATCCCGGTGGGGGCCGTGTCCTTAAAAAAAACAAATTCCAATGCACACAAGTGGTGAGCCACCGCCGTTTACATCAGACTTATGAAACCGACTGCGCTCGGGTTACGCCCAAGAAGTCCG
+
BBBBBFFFFFDAEGGGGGGGGGGGGHHEGHHGFFFGFEFFHHHHFHHHGHHHHHHHGGGHGHHHGHHHHHHGFGHHHHHFGHFHHECFHEGGAFEHH?EAEGGHHHFCFGGEGF??BBF?EGGDF2BG2B?3BG2@///>////->-<<<<0=<DG0=0<@C:C.::00;0;;/;00;;;..0;09.;9//:/.;----.9:/:/99//;//9//;:/9.--9-9;.-;A---9../.9--..:.;////9
@M03495:530:000000000-LYBTV:1:1101:22792:13161 2:N:0:GCCCAGTG+AATTGCGG
ATATTTTGCCGTTGATAAACCAGCTAATCCTGAAAAAAAAATCAAAGCTAAAAACTACAATGCTAAGACCACGATGTGACTGCTATCAAAGTTAGATATATATGTAAATTATTCATCTGTCAAATCCTAGAATTATATCATACCTGCTCCAGCAATCACGACCTGTAATGGTTTAGTGGGTTGTTCACTGTTTCTGAAAAATGAAGATAGTTGTCCAGCTTCCAAAAAGTTTATTGTGTTTTCTAGTGGAG
+
AAABBFFFFFBAGGGGGGGGGGHGHHHHHHHHHCGHFGGGGHHHGHGFHFHGHHGHHHGHHGHHHHHHHHGHGGHGFHHGDFFHHHFHHHHHHHHHHHHHHHHHHHHHHHHHHHGHHHHHHHHHFHGHHHHHHHHHHHHHHHHHHHEHHFHGEFGHGHHGGGGGHGHHHHF?G0GH1<FHFGCFHHHHHHHHGEHHFGFHFAFHD0;GHGHHHGGFHHGHBBGH0CCEEFGGGGFGBF9CFFFBFFBFGFE
@M03495:530:000000000-LYBTV:1:1101:21634:13162 2:N:0:GCCCAGTG+AATTGCGG
ATATTTTGCCGTTGATAAACCAGCTAATCCTGAAAAAAAAATCAAAGCTAAAAACTACAATGCTAAGACCACGATGTGACTGCTATCAAAGTTAGATATATATGTAAATTATTCATCTGTCAAATCCTAGAATTATATCATACCTGCTCCAGCAATCACGACCTGTCCTGGCAAACAACCTGCAGAAAAGCCAATCAAATATATTTTCACAAGAGATGGAATGTGAGGCAATAATAGAGTACAAAGGTTGA
+
CCCCCFFFFFCCGGGGGGGGGGHHHHHHHHHHHHHHHGGGGHGHHHGGHHHHHHGHHHHHHHHHHHHHHHHHGGHGHHHHHHFHHHHHHHHHHHHHHHHHHHHHHHHHHHHHHHHHHHHHHHHHHHHHHHHHHHHHHHHHHHHHHHGFHHHHHHGHHHHGGGGGHHHHHHHHHHHHHHGGHFHHHGHHHHHHHGHFHHHHHHHHGHHHHHHGG/GHHHHH0:CGBBFGEGGGGFGGGGGFFEFG9/FFGGG
@M03495:530:000000000-LYBTV:1:1101:29168:13193 2:N:0:GCCCAGTG+AATTGCGG
ATATTTTGCCGTTGATAAACCAGCTAATCCTGAAAAAAAAATCAAAGCTAAAAACTACAATGCTAAGACCACGATGTGACTGCTATCAAAGATAGATATATATGTAAATTATTCATCTGTCAAGTCCTAGAATTATATCATACCTGCTCCAGCAATCACGACCTGTAATGGTTTAGTGGGTTGTTCACTGTTTCTGAAAAATGAAGATAGTTGTCCAGCTTCCAGAAAGTTTATTGTGTTTTCTAGTGGAG
+
1>AAAD@3FFDA??GGBFFFF0A01FBFGGHFCCFFE?ECEFGGGGFCGBGF11AGHHEF1FG2FGFGGFHHG?GFCGF2FDCB1@0FGBG01@1@G2FDEGHHHDFG22F22FFHHHGDE2F1B1GGFGDFB1B2G2FDDGHB1BG1F<B1@FG11@1?/B//011?@FGGGF1D1>>GCECCF1DGG000=DGHFDGD<.0=<GCGFFG0;:CG0C:GFF/0;<::BFFFFGGGFGFFBB009;00909
@M03495:530:000000000-LYBTV:1:1101:17393:13196 2:N:0:GCCCAGTG+AATTGCGG
ATATTTTGCCGTTGATAAACCAGCTAATCCTGAAAAAAAAATCAAAGCTAAAAACTACAATGCTAAGACCACGATGTGACTGCTATCAAAGTTAGATATATATGTAAATTATTCATCTGTCAAATCCTAGAATTATATCATACCTGCTCCAGCAATCACGACCTGTAATGGTTTAGTGGGTTGTTCACTGTTTCTGAAAAATGAAGATAGTTGTCCAGCTTCCAAAAAGTTTATTGTGTTTTCTAGTGGAG
+
AABBCFFFFFCBGGGGGGGGGGHHHHHHHHHHHHHHHGGGGHHHHHHHHHHHHHGHHHHHHHHHHHHHHHHHGGHGHHHGHHHHFHHHHHGHHHHHHHHHHHHHHHHHHHHHHHHHHHHHHHHHHHHHHHHHHHHHHHGHHHHHHHHHHHHHHHGHHFHGGGGGHHHHHHHGHFHHFGHHGGGGHHHHHGHHHFHHHHHHHHGFFGCHHHHEHGHHHHGHHHGHHHEEAFFEFGGGGGBFFFFGGFFFFFE
@M03495:530:000000000-LYBTV:1:1101:18273:13209 2:N:0:GCCCAGTG+AATTGCGG
ATTATTTTGCCGTTGATAAACCACCCTCCCTTGGTCGTTATCTTGCTCCTTCTGTCTTCAACGAATTTACTAATTCCAAAGCTCACATGCTGACAGATCGGAAGAGCGTCGTGTAGGGAAAGAGGGTCCGCAATTGCGGTGAACAGGGCGGGTGGCGGGTGATTTTAGAAAGGATCAGCGCCCCTGACGAGCATCAATCGACGCGGAAGGCAGAATAGGTAGAGGGTTGAGTAGGGAAAGAGAGACGAAAG
+
A?AA?FFDFDDAEEEEFFGGGBEFFE4FEF2AFFEAEA22BDDGDFGDGEGF35FE5G5FDFEAEC15GHD55DDGFB55?233GHFGFBFFB?@GCGGG??1EF1G?A>E/>GED3?3FG03B///2?/<B//222//<//1110?//<-<---.-;--;.;F090/;/;/..//.//.---;.:B;D?---/////9AF-9---9@9..;../9/:/;///9.;..;//;;/;./.A./9....9--;.
@M03495:530:000000000-LYBTV:1:1101:11010:13216 2:N:0:GCCCAGTG+AATTGCGG
ATATTTTGCCGTTGATAAACCACCCTCCCTGTGGTTATCTTGCTCCTTCTGTCGTCAACGAATTTACTAATTCCAAAGCTCAAATGCTGACAGATCGGAAGAGCGTCGTGTAGGGATAGAGTGTCCGCAATTGTGTAGATCTCGGGGGTCGCCGGATCATTAAAAAAAAAAAATAAGATAACAAATGATGATATCATGTCCATTGAGCACACATTAACATTATAGGCATCGAGTAACGTATGTTGAGTCAG
+
CCCDDFFFFFDBGGGGGGGGGGGGGHHGGHHHHHHGHHHHHHHHHHHHHHHHHGGGHGHGGGHHHHHHHHHHHHHHHHHHHGHHHFHHHGHHHHHHHGGGGHHHGGGGGGHHHGGGHHHHHBG?DGFG?DGHHHHFFH?22F20F//-<.--<<?-.-<0<<00:F-99DA<>.00000:0000.000000<0000000<000:00000./..00000000000000<0/./.0.00.<.0::00:<0000
@M03495:530:000000000-LYBTV:1:1101:7437:13220 2:N:0:GCCCAGTG+AATTGCGG
ATATTTTGCCGTTGATAAACCAGCTAATCCTGAAAAAAAAATCAAAGCTAAAAACTACAATGCTAAGACCACGATGTGACTGCTATCAAAGTTAGATATATATGTAAATTATTCATCTGTCAAATCCTAGAATTATATCATACCTGCTCCAGCAATCACGACCTGTAATGGTTTAGTGGGTTGTTCACTGTTTCTGAAAAATGAAGATAGTTGTCCAGCTTCCAAAAAGTTTATTGTGTTTTCTAGTGGAG
+
3AAABBFFFFBBG?GGGGGGGGHHGGHHHHHHHHHHHGGGGHFFHHFHHHEBBHGHHHHHHHHHHGHHGHHHGGHGGHHFFFGHHHGHHGHHHHHHHHHHHHHHHHHHHHHHFHHHHHGHHGHHHHHHGHHHHHHHHHHHHHFGGHGHHGHHHHHHHHHGGGGGHHHHGHHGHHHHFHHHEGGGHHHHHHHHHHHHGHGHACGHGHHGGHHHHGGGHHFFBGFHGHE..0C0CFGGGGBFGFGFBFFFGFF
@M03495:530:000000000-LYBTV:1:1101:27831:13221 2:N:0:GCCCAGTG+AATTGCGG
ATATTTTGCCGTTGATAAACCAGGGACTCAGGCTGGACCAAAGCTCACATGCTGACAGATCGGAAGAGCGTCGTGTAGGGAAAGAGTGTCCGCAATTGTGTAGATCTCGGGGGGGGGCGGATCATTTAAAAAAAAAAAAATAGAAAGCAGAGGAGCTAGCTCAGAGACACAAGACAACATAAAGATGATACACAAGGGGATAGAGGACGGATCACAGATAGGGATGTGCATGTAGATGCATTGTTTTGGCT
+
BCBCCFFFFFCCGGGGGGGGGGHGGGGHHHHHGHHGHHHHHHHHHHHHHHHHHHHHHHHHHHGGGEFGHGFGG?EFFGHGGHHHBGBGBBGGGGGGHHFH24344B?GAF//B-9@-99----./9/:B///@@>----9.//;///////......////9/////////..////../////;///9//9//....-..///9/..--..-.////////./9.9:////://////////////.-//
@M03495:530:000000000-LYBTV:1:1101:23741:13242 2:N:0:GCCCAGTG+AATTGCGG
ATATTTTGCCGTTGATAAACCAAAGCTCACATGCTGACAGATCGGAAGAGCGTCGTGTAGGGAAAGAGTGTCCGCAATTGTGTAGATCTCGGGGGTCGGCGGGTCTTTAAAAAAAAAAAAAGTGTAAGGACCTGAACCATCTAGAGACTGCGTGTCAGGTGTATTTCCATAGGGATCTCACACCAGACAAGCTACAGTCCTCTCTCTACGCCAGAGCGTGCTACATGCTCGACGATGACGCTAGTGCACTT
+
BBBBBFFBFFBBGGGGFGGGGGHHFHHHFHHHHHHHGHHHHHHHGDFGHHHGFEEEEGFGFGHGHHHH5F5DFEGGGGHFB4?4344B441?/>//////>/-><0>11>DFG--@-;-:9.0009;0/09./:/C/9.0;//////.///...;./9;////9/////;9//./../////9....9..../////;/;//9//////.--.-../-....9//;////.--9-../:.;...///////
@M03495:530:000000000-LYBTV:1:1101:23969:13296 2:N:0:GCCCAGTG+AATTGCGG
ATATTTTGCCGTTGATAAACCAGTCACAACCACTTCTTGCCCTCCAAAGCTCACATGATGACAGATCGGAAGAGCGTCGTGTAGGGAAAGAGTGTCCGCAATTGTGTAGATCTCGGGGGTCGGCGTGTCATTAAAAAAAAAAAATCATACTACCCCACTACAATGTGTCGATCTATCCACCTTAATGCTAGTAAACACCGCACTGCGTCGATGTGTCGGCAGTACAGTGGGGACGAGACGACGGCTGTACT
+
ABABCFFFFFCCGGGGGFGGGGHHHFHHHGGGGHHHHHHHHHHHGHHHHHHHHHHHHHHHHHHHHHHHGGGGHHHGGGGGGEGHHGHHGHHHFGBFGGGGGGHGFHCB3B4F4B0//>B/////<--.0=1F11<>FD----@C./0000;00/...../;/000;00;.....//////..///9///////////.9---;-//..-9-.;9///.---://///;//:-.----.9.-------;///
@M03495:530:000000000-LYBTV:1:1101:23687:13312 2:N:0:GCCCAGTG+AATTGCGG
ATATTTTGCCGTTGATAAACCAAAGCTCACATGCTGACAGATCGGAAGAGCGTCGTGTAGGGAAAGAGTGTCCGCAATTGTGTAGATCTCGGTGGTCGCCGTGTCATTAAAAAAAAAAATAAATGATATTAATGAAGACGTGTTCGAAGAATGACAGTGACACAAAGAATGTGAGCCTAGATAGTAAACTCGTGTATACAATCCATGTTGACACAGATAGCGTATACACGACTGCAGCGCTAGAGTGTTGA
+
BCCCCFFFFFCCGGGGGGGGGGHHHHHHHHHHHHGHHHHHHHHHGGGGHHHGGGGGGHHGHGGHHHHGDFDDGFGGGGHGGHFFB44FFFAE>?E13>/>E//B2BGF4?FDG@GCCCC01111111?1=11111111<...00=<..../00000000000:/..//.00000<0/:</00000000000...</0000000/0<0<::<00</<00<00-...0000.--../0:0-<.-.00000<.0
@M03495:530:000000000-LYBTV:1:1101:9279:13322 2:N:0:GCCCAGTG+AATTGCGG
ATATTTTGCCGTTGATAAACCACCCTCCCTGTGGTCGTTATCTTGCTCCTTCTGTCGTCAACGAATTTACTAATTCCAAAGCTCACATGCTGACAGATCGGAAGAGCGTCGTGTAGGGAAAGAGTGTCCGCAATTGTGTAGATCTCGGTGGTGGCCGGGTCATTAAAAAAAAAAAAAATATAGAAGTAGGGCGTGTGGGCCGAACAGCAGGAAGATGAATGATGGATCGGTGAAAACGGGTGCGCGTCTGG
+
BCCCCFFFFFDDGGGGGGGGGGGGGHHGGHHHHHHHGGGHHHHHHHHHHHHHHHHHGGGHGHGGGHHHHHHHHHHHHHHHGHHHHHHHHHHHHHHHHHHHGGGGHHHGGGGGGGHHHGHHHHHHGHBDDGGGGGHHHHG2G22@FFFF?C/?//00<--.-<1111=1<E<:<@?---.0<111111110./---....<.-----/./.../:.1111<10:10/10.....01</-9.-<.9--<-../
@M03495:530:000000000-LYBTV:1:1101:19321:13322 2:N:0:GCCCAGTG+AATTGCGG
ATATTTTGCCGTTGATAAACCAGCTAATCCTGAAAAAAAAATCAAAGCTAAAAACTACAATGCTAAGACCACGATGTGACTGCTATCAAAGTTAGATATATATGTAAATTATTCATCTGTCAAATCCTAGAATTATATCATACCTGCTCCAGCAATCACGACCTGTAATGGTTTAGTGGGTTGTTCACTGTTTCTGAAAAATGAAGATAGTTGTCCAGCTTCCAAAAAGTTTATTGTGTTTTCTAGTGGAG
+
3AABBFFFFFBAFGGGGGGGGGHHHHHHHGHHHGHGHGGGGHHFHGFEHHHGFFGGHHHHFFFGHHHHHGGHGGHGHGH4GFBFFDCGHHHGGHFHFHFGFHHHHGHHHHHGFHHHHHHHHHHHHHBHHHGHHHHHHHHGHHFFHHFHFHHHGHHGGHHGGGGGHHHFHHHGHHHEFGHHGEC<FHGHGHFHHEGGFHHFHHHHFGGGHFHHHHGFFFHFHGFGHHEGGGGGFGFGFFFECFFFFFFFFFE
@M03495:530:000000000-LYBTV:1:1101:11767:13346 2:N:0:GCCCAGTG+AATTGCGG
ATATTTTGCCGTTGATAAACCAGCCTCCCTGTGGTCGTTATCTTGCTCCTTCTGTCGTCAACGAATTTACTAATTCCAAAGCTCACATGCTGACAGATCGGAAGAGCGTCGTGTAGGGAAAGAGTGTCCGCAATTGTGTAGATCTCGGTGGTCGCCGGATCATTAAAAAAAAAAACAGTAGATGATCATACAGGATAGAGGTAGTAGGAAAGAGGTAGGCTAGAAGACGTAGTAGTTACATGGTGTGGGAG
+
BB3ABFFFFFCCGGGGGGGGGGHHGHHHGHHHHHHHGGGHHHHHHFHHHHHHHHHGGGGHGHGGGHHHHHHHHHHHHHHHHHHHHHHHHHHHHHHHHHHHGGGGHHHGGGGGG?GHHGHHHHHHGHBFGGGGGGHFDH22@22D2DCF//C?1>/?>--.<.0000<00-:;---../00000000;000000/:00000/00000;000/.//.009.090.0000/..9..090000009/00...;..
@M03495:530:000000000-LYBTV:1:1101:5340:13357 2:N:0:GCCCAGTG+AATTGCGG
ATATTTTGCCGTTGATAAACCAGTCAGGAGTCCAAAGCTCACATGCTGACAGATCGGGAGAGCGTCGTGTAGGGAAAGAGTGTCCGCAATTGTGTAGATCTCGGTGGGCGCCGGATCATTAAAAAAAAAAAAACAACAAGGAGAGGGGAACAGAGTTGGCTGCTAAGATCGAAATCAGAGCGAGGAAGGAGCAAGATGATCAACAGAGAGAAAGACTGATAGCCTAGTGAGACGCTCGGACCGCAACATAG
+
BCCCBFFFFFCAGGGGGGGGGGHHHHHHHGHHHHHHHHHHHHHHGHHBGHHHHHHHGGGGGGHGGGGFGHHHHGHHHHHHGH4BGFGFGGHFEG2FG44BBG0F/?E//>/>////<0>@@2>2@/CG-@--;....../.;.....-..;////0;0000..0900090.;9..09000/-----/......//;0000000/0///:..000//0000000:00/000000.-.:;-.-------./00
@M03495:530:000000000-LYBTV:1:1101:9515:13360 2:N:0:GCCCAGTG+AATTGCGG
ATATTTTGCCGTTGATAAACCAGCTAATCCTGAAAAAAAAATCAAAGCTAAAAACTACAATGCTAAGACCACGATGTGACTGCTATCAAAGTTAGATATATATGTAAATTATTCATCTGTCAAATCCTAGAATTATATCATACCTGCTCCAGCAATCACGACCTGTAATGGTTTAGTGGGTTGTTCACTGTTTCTGAAAAATGAAGATAGTTGTCCAGCTTCCAAAAAGTTTATTGTGTTTTCTAGTGGAG
+
BCCCDFFFFFCBGGGGGGGGGGHHHHHHHHHHHHHHHGGGGHGHHHHHHHHHHHGHHHHHGHHHHHHHHHHHGGHGHHFHHHFHHHHHHHHHHHHHHHHHHHHHHHHHHGHHHHHHHHHHHHGHHHHHHHHHHHHHHHHHHHHFGHFHGHHHGHHHHHHGGGGGHHHHHHHGHHHHFHHHGGGGHHGHHHHHHHHHHHGHGHHFEGHHHHHHHHCHHGBFFFBFCHE?EFGGGGGGGFBFGGGGGGGGGFG
@M03495:530:000000000-LYBTV:1:1101:16022:13376 2:N:0:GCCCAGTG+AATTGCGG
ATATTTTGCCGTTGATAAACCAGGATCAGGTGGACCAAAGCTCACATGCTGACAGATCGGAAGAGCGTCGTGTAGGGAAAGAGTGTCCGCAATTGTGTAGATCTTGGGGGTCGCCGGATTATTAAAAAAAAAAAAAGATCGAAAGTAGGGTAGGGGAGGGGAATACACTGACACAGCAGACCGACAATTGATAAGTATGAGGTGAGCTGTCGAGATATGACGGGGGCAGACTGTGCACCACGTACTGTGTG
+
ABCCCFFFFFCAEGGGGGGGGGHGHHHHHHDGGHHGHHHHHHHHGHHGHGHFHHGHHHHGGEEFHGGGGG>EBCGHGHFC1FHBB4BFFCGCGFF442B344444BF//>//////<///221?1?<GGCC?----..0;../..;090.:/....:----:.//////////:/../;F..:----//////9:/9/////;././////..-;./////;--9;--...////////9.../../9/:.
@M03495:530:000000000-LYBTV:1:1101:11851:13385 2:N:0:GCCCAGTG+AATTGCGG
ATATTTTGCCGTTGATAAACCAGAACCATCCAAAGCTCACATGCTGACAGATCGGAAGAGCGTCGTGTAGGGAAAGAGTGTCCGCAATTGTGTAGATCTCGGTGGTCGGCGGGTCATTAAACAAAAAAATCACACAAGAAGACGCAAGGTCAGGAGCCAATAGACACCCAGAGCGGAAAATCGACCGTCAGTGCAAGAGCACACATGGAGACGGTAGAAATCAAAACGTACGTCGGACTGAGTATGTGATG
+
BBBBBFFFFFBBGFGGGGGGGGHHHHHHHFGHHHHHHHHHHHHHHHEHHHGH3GDGGGGFGFAEEEE1FFGGGGHGFHDF@EGDEE@?FD4@24@444B41//EE>3>//////<01@?FG1><CF<<@./<<0<.../////.:---.00;99/;..///;09:;/.9..../;----.//..---9.:.//////.../....//;/9/:..:..///////9/.-...-..-----.//////////;
@M03495:530:000000000-LYBTV:1:1101:12025:13400 2:N:0:GCCCAGTG+AATTGCGG
ATATTTTGCCGTTGATAAACCAGCTAATCCTGAAAAAAAAATCAAAGCTAAAAACTACAATGCTAAGACCACGATGTGACTGCTATCAAAGTTAGATATATATGTAAATTATTCATCTGTCAAATCCTAGAATTATATCATACCTGCTCCAGCAATCACGACCTGTAATGGTTTAGTGGGTTGTTCACTGTTTCTGAAAAATGAAGATAGTTGTCCAGCTTCCAAAAAGTTTATTGTGTTTTCTAGTGGAG
+
AAABBFFFFFBBGGGGGGGGGGHHHHHHHHHHHHHHHGGGGHHHHHEHHHHHHHGHHHHHHHHHHHHHHHHHGGHGGHHFHHHHHHHHHHHHHHHHHHHHHHHHGHHHHHHHHHHHHHHHHHHHHHHHHHHHHHHHHHHHHHHHHHHHHHHHGFHHHHHGGGGGHHHHHHHHHHHGGHHHDGGGHHHFHHHHHHHHHHHHFFHHGGGHHGHFHHHHGHHGHFGCCFHGGFFGGFFFGGFFGGGFFGFFAFE
@M03495:530:000000000-LYBTV:1:1101:7888:13413 2:N:0:GCCCAGTG+AATTGCGG
ATATTTTGCCGTTGATAAACCAGCCTCCCTGTGATCGTTATCTTGCTCCTTCTGTCGTCAACGAATTTACTAATTCCAAAGCTCACATGCTGACAGATCGGAAGAGCGTCGTGTAGGGAAAGAGTGTCCGCAATTGTGTAGGGCGCGGGGGTGGCGGGATCAATAAAAAAAAAAACAAGGGGGTACAAGGAGCAGAGAGTGTCGACATGGAGAATCATGCGGGGAGCGACATTGCGTGCGAGTAACATGTC
+
AABBCFFFFFCCGGGGGGGGGGHHGHHHGHHHHHHHGHHHHHHHHHHHGHHHHHHHGGGHGHGGGHHHHHHHGHHHHHHHHHHHHHHHHHHHHHHHHHHHGGGGGHHGGGGEGFGGFGHHFGGHGH?DGFGFGGHG?GCDB2/2/</>-<C---.----...0;09;00---;--.../..---.;0;0.....//./.0000..-..0/0/0.00000;9-----.:---9000.9..-.--.000;0:0
@M03495:530:000000000-LYBTV:1:1101:19687:13422 2:N:0:GCCCAGTG+AATTGCGG
ATATTTTGCCGTTGATAAACCAGGACTCAGGCTGGACCAAAGCTCACATGCTGACAGATCGGAAGAGCGTCGTGTAGGGAAAGAGTGTCCGCAATTGTGTAGATCTCGGGGGGGGCCGGATCATTAAAAAAAAAAAGGAGGAGTGAAGGAGAGGAGCCAGTTCATAGCCAAAACGGAATAGCGCGTGGTAGGGAAAGTGTGCACACCTCTGAGTAGTCGAAAGGCGTAGGAGAACTAGAGGAGTATGTAAC
+
CCBCCFFFFFCCGGGGGFGGGGHGHHGHHHHHHGGHHHHHHHHHGGHHHHGHHHHGHHHHHGGGGFHHGEGE>E?GFHGHHHHHHBFBBGEFGGGGGHG2B3444B4BF/<C?-------;-:0B0009F;D;A--../9;..;.0000.:.;A.:../.0000000009//..-.;..000-9----.00../...0000000:../.0900:0000;......-.--.0/:.00;000/..//099000
@M03495:530:000000000-LYBTV:1:1101:27066:13423 2:N:0:GCCCAGTG+AATTGCGG
ATATTTTGCCGTTGATAAACCAGCTAATCCTGAAAAAAAAATCAAAGCTAAAAACTACAATGCTAAGACCACGATGTGACTGCTATCAAAGTTAGATATATATGTAAATTATTCATCTGTCAAATCCTAGAATTATATCATACCTGCTCCAGCAATCACGACCTGTAATGGTTTAGTGGGTTGTTCACTGTTTCTGAAAAATGAAGATAGTTGTCCAGCTTCCAAAAAGTTTATTGTGTTTTCTAGTGGAG
+
3>AABFFFFFBBGGGGGGGGGGGEHGHHHHHHHHHHHGGGGHHHHF5FHHHFHHEHHHHHHGGFHHHHHFHHEEHGFGHHHHGHHHHHHHGHEHGHHHHHHHHHHHHHHHHHHHGHHGHHHHFGHHGHGHFHHGHHHHHHHHHHHHHHFHGGGHHHHHGGGGGGHHHGHHGGHHHHFGHHGGGAGHGFHHHHGHHHHHBD<CHFGGGHHHHGHGHCFFHBCGGB0;GE9BFFFFFGGGGGGEGEBFGG?FE
@M03495:530:000000000-LYBTV:1:1101:21502:13426 2:N:0:GCCCAGTG+AATTGCGG
ATATTTTGCCGTTGATAAACCAGCTAATTCCAAAGCTCACATGCTGACAGATCGGAAGAGCGTCGTGTAGGGAAAGAGTGTCCGCAATTGTGTAGATCTCGGGGGTCGCCGGGTCATTAAAAAAAAAAAAAAAGAGAGAAAAGAGCGTGGCATGAGTTGTTAATGATAAGAGATTTATGACAGATAAAGTGAACAACTGTGACGAATAACTTAATGGAGCTAGTCAGGGAGATTTGCGGTCAGGATAGCGG
+
BCBBCFFFFFBBGGGGGGGGGGHHHHHHHHHHHHHHHHHHHHHHHHHHHHHHHHGGGGHHGGGGGEGAGHHGHHHHHHFGDFGFGGGGHHHHCFF@4BGFEF//E</>/?///?/=DD1=?DGCF-<C----9..//9.00/9./:-:.--/0.090000.00000000090/000000000;/00000000000;.9/0009..-9.0000090000;/.000000/...:/0000;-.-.//0;000-:
@M03495:530:000000000-LYBTV:1:1101:26699:13466 2:N:0:GCCCAGTG+AATTGCGG
ATATTTTGCCGTTGATAAACCAGCTAATTCCAAAGCTCACATGCTGACAGATCGGAAGAGCGTCGTGTAGGGAAAGAGTGTCCGCAATTGTGTAGATCTCGGTGGGGGGCGGGTCATTAAAAAAAAAAAAACGGAATAAGCTGGAGACGGGAGCAGCGCTGAGCTCAATAACGAGCAGTGCTGAGTGTGCAGTGACGGACCTGTGTCAACTTCGTGCGCACTAGTAGAGCGATGTAGACGTCGCATTGTCC
+
CCCCCFFFFFBCGGGGGGGGGGHHHHHHHHHHHHHHHHHHHHHHHHGHHHHHHGGGGGHGHGFGFEGAFHHGHHHHHHDFDFDFGFGFGHGFB4B444BBGF1E?//<----;--.9;0090BB@F-----.-....0000:0/..0...-.-:.9/--.-..00990000:9..--/000000.00000000000.-.--//0000;000:0./..---;-00009;00--.9;0:B0..:---..0000
@M03495:530:000000000-LYBTV:1:1101:4416:13467 2:N:0:GCCCAGTG+AATTGCGG
ATATTTTGCCGTTGATAAACCAGGACTCAGGCTGGACCAAAGCTCACATGCTGACAGATCGGAAGAGCGTCGTGTAGGGAAAGAGTGTCCGCAATTGTGTAGATCTCGGTGGTCGCCGTATCATTAAAAAAAAAAATATAATTAATATCGGAGCGTTTATAATACTCACAAAACATATGATATAATACTATCGGAAAATGACGCGTATAGCAAGAACTTTCGCACGAGCCGATGACACGGTATTCATCTTT
+
?ABBCFFFFFCBGGGGGGGGGGHGGHHHHHHHHHGHHHHHHHHHGHHHGHHHHHHHHHGHHGGGGHHHGEFE>EHHHHGHHHHHH4F4BFEEEGGHHHFFDGG44BG0E/EE/3//<//<B?F3>>@2FGG/A<DC0<10000000000.-.---:.:.00000000:/90..;.000;0C09000000000.-..-/000;..---./:////://////...--.---;-;./://.-;..////////
@M03495:530:000000000-LYBTV:1:1101:24000:13473 2:N:0:GCCCAGTG+AATTGCGG
ATATTTTGCCGTTGATAAACCAGGACTCAGGCTGGACCAAAGCTCACATGCTGACAGATCGGAAGAGCGTCGTGTAGGGAAAGAGTGTCCGCAATTGTGTAGATGTCGGGGGTGGCGGGATCATTAAAAAAAACAAGAGGACGTACGGGCAGCGAGGCGAGTGTGTCACAAGTCGAAGAGAGAACATCCGACAGTGTAGAAAGAGTGTGAATGATTGACGTGATGATTGGATGTCGGGTGTGTTACGACCC
+
>A?AAFFFFFBBGGGGGGFGGCGGHHHHHHHHHHGHHHHHHHHHFHHHHHHHHDFGCGGHHGCGGHHHGEGEEGGHHHE3FHGGFBF@BGEFEEGGHB424?44444/>/<<///0/<--.<.0000=<G-C@.;.//....-...-.---;.-------;-.//./////.9;.......9./:////..9--//////9///.///:;/9///////9.../9///:9//9/;.--.--.9;/9...--
@M03495:530:000000000-LYBTV:1:1101:11728:13482 2:N:0:GCCCAGTG+AATTGCGG
ATATTTTGCCGTTGATAAACCAGCTAATCCTGAAAAAAAAATCAAAGCTAAAAACTACAATGCTAAGACCACGATGTGACTGCTATCAAAGTTAGATATATATGTAAATTATTCATCTGTCAAATCCTAGAATTATATCATACCTGCTCCAGCAATCACGACCTGCTGGCAAACAACCTGCAGAAAAGCCAATCAAATATATTTTCACAAGAGATGGAATGTGAGGCAATAATAGAGTACAAAGGTTGAAC
+
AABBCFFFFFCAGGGGGGGGGGHHGGHHHHHHHHHHHGGGCGHFHHGHHHGHHHGHHHHHHHHHGHHHHHHHGGHGHHHHHHGHHHHHHFHHHHHHHHHHHGHHHHHHHHHHHHHHHHHHHHHHHHHHHHHHHHHHHHHHHHHFHHHGHFHFHHHHHHHGGGGGHHHHHGHHHHFHHGFHHHHHHHHGHHHHHHHHHHHHHHGHFGHHGGHFGFGHHHHHHHGFGGGGGGGGFFGGGGGBFGFFG:FGGG0
@M03495:530:000000000-LYBTV:1:1101:8620:13496 2:N:0:GCCCAGTG+AATTGCGG
ATATTTTGCCGTTGATAAACCACCCTCGCCCTCCAAAGCTCACATGCTGACAGATCGGAAGAGCGTCGTGTAGGGAAAGAGTGTCCGCAATTGTGTAGATCTCGGTGGTCGCCGTATCATTAAAAAAAAAACAAAATAAGAATACGGAAGGGGGCGAAGAAGGTACAACAACAAACAGGACTGAGTAGGGCAGAGGAGGAGATAGCAGATGACGGGCTGGAAAGATGATAAGGGAGTTGTGATGTCTAGGG
+
BCCCCFFFFFDCGGGGGGGGGGGGGHHGGGGGHGHHHHHHHHHHHHGHHHHHHHHHHGGGGHHHGGGGGGBGGHGHHHHHHBF4BGGGGGGHGHHED??E4FDHFEEG/3</?///0=GH22>>>FFCGCG.<.0.000000000.....:.;-;;--9.//.000000:9.9..../:../.000900./.;99......./0;009/0000.---:9..00./0:900000...:/099000:00000.
@M03495:530:000000000-LYBTV:1:1101:18627:13500 2:N:0:GCCCAGTG+AATTGCGG
ATATTTTGCCGTTGATAAACCAGGACTCAGGCTGGACCAAAGCTCACATGCTGACAGATCGGAAGAGCGTCGTGTAGGGAAAGAGTGTCCGCAATTGTGGAGATCTCGGTGGGGGGCGGAGCATTAAAAAAAAAAAAAAGATAGAGACGGTAGCGCTAAGTGACATAGTAGAGATAAAGAAAGTAACAAGGACAGTGTAATAGCGATGTCGTGGCTGTGACAGGAGACAGTGTAGCGCAGTCTGAGTGACA
+
BBBCCFFFFFDCGGGGGGGGGGHGHHHHHHHHHHGHHHHHHHHHHHHHHHHHHHHHHHGHHGGGGHHHGGGFEFGFHHGHHHHHHBG4BFFEGGGHHHF/3?33BDFCF/?E///-9?----.0:00<<<CBCAFC---..<00000/<...<09-.-.0<00000<<000000000000./0000000/..:/.00<0<<:00--..:0....-.../0000<..9.//000000----.00<:00<000
@M03495:530:000000000-LYBTV:1:1101:22384:13505 2:N:0:GCCCAGTG+AATTGCGG
ATATTTTGCCGTTGATAAACCAGCCTCCCTGTGGTCGTTATCTGCTCCTTCTGTCGTCAACGAATTTACTAATTCCAAAGCTCACATGCTGACAGATCGGAAGAGCGTCGTGTAGGGAAAGAGTGTCCGCAATTGTGTAGATCTCGGGGGGTGCCGGATCATTAAAAAAAAAAAATGAAGAGGAGTAGAAGGCATGGGGTGTCGTAGATGTGAAGATGGAGTAGACGACAGATATACATGGTTCTAGGGTT
+
CCCCCFFFFFCAGGGGGGGGGGHHGHHHGHHHHHHHGGGHHHHHHHHHHHHHHHHGGGHGHGGGHHHHHHHHHHHHHHHHHHHHHHHHHHHHHHHHHGHGGGGHHHGGGGGGFHHHGHHHHHHBF4DFGGGGGHH2D@DG222D2FE/><--;./;--.-:0000:::BC=;B-;.000;0....:/0000..:0.....;-0..:..0000000000;//:/000.---9/00000000/00000:0./.
@M03495:530:000000000-LYBTV:1:1101:2481:13506 2:N:0:GCCCAGTG+AATTGCGG
ATATTTTGCCGTTGATAAACCAGCTAATCCTGAAAAAAAAATCAAAGCTAAAAACTACAATGCTAAGACCACGATGTGACTGCTATCAAAGTTAGATATATATGTAAATTATTCATCTGTCAAATCCTAGAATTATATCATACCTGCTCCAGCAATCACGACCTGTAATGGTTTAGTGGGTTGTTCACTGTTTCTGAAAAATGAAGATAGTTGTCCAGCTTCCAAAAAGTTTATTGTGTTTTCTAGTGGAG
+
AAABBBF5DFDAGGGGGGGDGGC4GDFHHHHHHCGGHGGGGH3GHFFHGGHFF3EFHHFHHHHEHHFHHHHHGCEEE444@FFD44BEFHDEDH4GFHHHHHHGGHHGFGHGHHGHHHEHFHFHHGHHHHEHHHGHHHBHGHFGFHFHHGHHHHHHHFHGCGGGHFHGGHH?GHHF>FFEEGGGHHHGHHHHHHHHHHHG.CGD<C:CHHFGGHHGHFFGFGGFFB:EGFGGGGGGFF;FGFFFEFGG.0C
@M03495:530:000000000-LYBTV:1:1101:4224:13514 2:N:0:GCCCAGTG+AATTGCGG
ATATTTTGCCGTTGATAAACCAAAGCTCACATGCTGACAGATCGGAAGAGCGTCGTGTAGGGAAAGAGTGTCCGCAATTGTGTAGATCTCGGGGGTCGCCGGATCATTAAAAAAAAAAAAAGGGAAATACACAGAGAGTGTTGCGGGAGTAGAGGGGAGACGTATGCTAAGTGTACCCACGAGAGACGCGAGTGGCGGATACTGGTGTGCCTGGTGTGGAGGAACCAGTAGACATTAGGACAAGTAGGAGA
+
ABCBCFFFFFCBGGGGGGGGGGHHHHHHHHHHHGHHHHHHHHHHGGG?EGHGFGGGGHHHHGHHHHFHDGDDGFGGGGHHHGBFD44@G41?/>E</>/BC////?2DDBFDGFGFFGG-:....:.000000;0//:000;.0-;---.:000:.-.-...;.0/00000::000000.---.-./.--9-:...----.00000/9.0000.0/;..0:../....:0:0000:0:000/;.0000:/.
@M03495:530:000000000-LYBTV:1:1101:10696:13518 2:N:0:GCCCAGTG+AATTGCGG
ATATTTTGCCGTTGATAAACCACCCTCCCTGTGGTCGTTATCTTGCTCCTTCTGTCGTCAACGAATTTACTAATTCCAAAGCTCACATGCTGACAGATCGGAAGAGCGTCGTGTAGGGAAAGAGTGTCCGCAATTGTGTAGATCTCGGGGGGCGCCGTAGCATTAAAAAAAAAAAATACAAGAAAGGCAAAATGTATGCGTGAGAGAGTGAGTGCAAAGTCTGAAGTCAGGGAGAGACAACGAGTGGGCGG
+
BCCCDFFFFFCCGGGGGGGGGGGGGHHGGHHHHHHHGGGHHHHHHHHHHHHHHHHHGGGHGHGGGHHHHHHHHHHHHHHHHHHHHHHHHHHHHHHHHHHHGGGGHHHGGGGGGHHHHGHHHHHHGGBFHGGGGGHHGG2>>2222@GE//<-------...<1<:1<:B--9<AB-.00000/</0...../<0:11<1..<..10..0<1010:111/111<:101111/......///.-.....<.--
@M03495:530:000000000-LYBTV:1:1101:1852:13524 2:N:0:GCCCAGTG+AATTGCGG
ATATTTTGCCGTTGATAAACCAGAACCATCCAAAGCTCACATGCTGACAGATCGGAAGAGCGTCGTGTAGGGAAAGAGTGTCCGCAATTGTGGAGATCTCGGTGGTCGGCGTATCATTAAAAAAAAAAAAAAGTAAGAGGACAGAATACGCTGCGGGGTGAAATAGTGTGTGACTGAAGAGGTACGGAAAGGAAGGATGTGCGTGCAACACAAGTGGTACGACATGAGAGCGTGTGCCACGATTGGCACAC
+
CCCCCFFFFFDAGGGGGGGGGFFHHHHHHHHHHHHHGHHHHHHHHHGHHGHHHHGGGGGGEFEFEEFFGGHGFGHFHHDF4FFEEEGGHHBG1@FB3BGFHG>EE/3//<<//<0B3B33FBF@DFGGC@--.<00::0..:/;/0000...;.------.0:000:000..00009000..000....-..//...00999.;...00.:...00000;9..-.0900;9-;...0000--..../00/.
@M03495:530:000000000-LYBTV:1:1101:22794:13544 2:N:0:GCCCAGTG+AATTGCGG
ATATTTTGCCGTTGATAAACCAGCCTCCCTGTGGTCGTTATCTTCTGTCGTCAACGAATTTACTAATTCCAAAGCTCACATGCTGACAGATCGGAAGAGCGTCGTGTAGGGAAAGAGTGTCCGCAATTGTGTAGATATCGGGGGTGGCCGGGTGATTAAAAAAAAAAAAAAAGGTAGCATAGGATGATGCGGGAGACGAGGGACGAGCAAGTAGATATGGATATGCTGGGGTCTTGACATAGAGATTATCA
+
CCCCDFFFFFBBGGGGGGGGGGHHGHHHGHHHHHHHGGGHHHHHHHGHHGFFHGHGGGHHHHHHHHHHHHHHHHHHHHHHHHHHHHHHHHHHHGGGGHHHGGGGGGGHHHGHHHHHHFG?FEFGGGGHHBB2??322@2?B/<A--<..<--:-:1<1<G1GFGGGF<<--<..01<01110001<0111---9-...---9<<-9<--//<:111:1<11<1111110.-../11101111:<1111<:1
@M03495:530:000000000-LYBTV:1:1101:29039:13587 2:N:0:GCCCAGTG+AATTGCGG
ATATTTTGCCGTTGATAAACCAGCTAATCCTGAAAAAAAAATCAAAGCTAAAAACTACAATGCTAAGACCACGATGTGACTGCTATCAAAGTTAGATATATATGTAAATTATTCATCTGTCAAATCCTAGAATTATATCATACCTGCTCCAGCAATCACGACCTGTAATGGTTTAGTGGGTTGTTCACTGTTTCTGAAAAATGAAGATAGTTGTCCAGCTTCCAAAAAGTTTATTGTGTTTTCTAGTGGAG
+
1>1AABF3DFDAAECAD3GFGGHCFFHHF3GHHFFHFCA/EFFGGFBGHFDFG1AFBGHFDDG2FDGFHF0GF/FF0122BFFF12FGBFBBGFHGFHHHEFHHFDFHHFGHHHF>DGEG2FGDGHEFHHBGHHHGFF2>>FD0BF<GFC1CGG0FFFGGACGGEGBG<FGFHFF1>GGAEFCGEEG0DGHFHBFGHHHH<CDD0G00;CGGHGC0;C/GGHHFC0...CB00CBFFFBFFG0F0C9BA9A
@M03495:530:000000000-LYBTV:1:1101:14752:13594 2:N:0:GCCCAGTG+AATTGCGG
ATATTTTGCCGTTGATAAACCAGGACTCAGGCTGGACCAAAGCTCACATGCTGACAGATCGGAAGAGCGTCGTGTAGGGAAAGAGTGTCCGCAATTGTGTAGATATCGGGGGGCGCGGGATGATTAAAAAAAAAAACGGTGAGAGGTAAGAGGGGGGGTGGTACATAGGAGAAAATGAAGACAACTGAGGAGAAGTGTGAAGAGACCAATAGAGTGTGTAGCCATGGACGAGATAAGTAAGAGGCTGCAGA
+
BCCCBFFFFFCBGGGGGGGGGGHGHHHHHHHHHHGHHHHGHHHHHHHHHHHHHGGHGHHHHGGGGHHHGGGEEEFHHHGHHHHEH4B4BFEGGGGHFFF2ED44444?E//B--;-----:.:900:00:-:-;=-.-.....00;900:0:..9------;0000090:/..0;000009/9/.0/00.0.../00000000.//./.00000000090000090/00---..00000;009...../0;
@M03495:530:000000000-LYBTV:1:1101:22990:13606 2:N:0:GCCCAGTG+AATTGCGG
ATATTTTGCCGTTGATAAACCAGGACTCAGGCTGGACCAAAGCTCACATGCTGACAGATCGGAAGAGCGTCGTGTAGGGAAAGAGTGTCCGCAATTGTGTAGATCTCGGGGGTCGCCGGGTCATTAAAAAAAAAAAAAAAATGAAGCAAGGTGGTCCAGGGGAATTGATCATAACATAATAGAAAGTGAGACGGTAGTTAGAGCTTGATAGTCAAAGAGATGTGTGCACTTCGATGATAACTAGAGAGTCG
+
BCCCDFFFFFCBGGGGGGGGGGHGHHHHHHHHHHGHHHHHHHHHHHHHHHHHHHHHHHHHHGGGGHHHGEGFEFGHHHGGHHHHHFG4BFFGGGGHHHH???444D?FF//C//</////.<01<<1=DBDGCFG------.011100/<.0:9.0000/.<../001111111001111:<111:1:<0:0.....011110:00:.B11111111///10111.11<000..1:11110<10001.00-
@M03495:530:000000000-LYBTV:1:1101:19835:13610 2:N:0:GCCCAGTG+AATTGCGG
ATATTTTGCCGTTGATAAACCAGGACTCAGGCTGGACCAAAGCTCACATGCTGACAGATCGGAAGAGCGTCGTGTAGGGAAAGAGTGTCCGCAATTGTGTAGATCTCGGTGGTGGGCGTGTCATTAAAAAAAAAAAATAAGGAGGGGGAGGTGGTGGCTGGATGCTGAGGACTAGATGGAAACGCCGATTGGGATGTGTGAGGAGTAAAGGCACTATGTGGAAAGCAAGGGAGCAGGGCGGTCGATTATGG
+
ABABBFFFFFCCGGGGGGGGGGHGHHHHHHHHHHGHHHHHHHHHHHHHHHHHHHHHHHHHHGGGGFHHGGGE>EGHHHGHHHHEHBFBBGGGGGDGHHHGBG44BB?BF>EF//?//<//?23D@22@GBCCGGCG-.0=00<.<---:--:.........900/900;.0.//00000/00/.-----.....0.000.90.0.//0000..:/000000000./0//....../.-.----;-;0.000
@M03495:530:000000000-LYBTV:1:1101:22911:13612 2:N:0:GCCCAGTG+AATTGCGG
ATATTTTGCCGTTGATAAACCACTTCTTGCCCTCCAAAGCTCACATGCTGACAGATCGGAAGAGCGTCGTGTAGGGAAAGAGTGTCCGCAATTGTGTAGATCTCGGTGGGCGCCGGATCATTAAAAAAAAAAATAATATAGTAGAGGGTGGTGGACGTGGTGTGAAGAGATGGGAAGTGGGCAGTGGGTGAGGAGTGGCGAGCGCATTAGTGACGTGTAGGTAGCGACGTCGTGATGGCGAGAGGAGAGTT
+
CCCCDFFFFFCCGGGGGGGGGGGHHHHHHHHHHHGHHHHHHHHHHHHHHHHHHHHHHHGGGGHHHGGGGGGHHHHGHHHHHHFHBFGGGGGGHHFG2B34@BFGHG>EG//<//<////@FD22DBFG?DGG-.0000<<000000/.<.<....0-......<0<<0./000./0.<00.././0/......0.<..<----<--..000:00...//00:0009----.-9.//00/---9-....900
@M03495:530:000000000-LYBTV:1:1101:10211:13635 2:N:0:GCCCAGTG+AATTGCGG
ATATTTTGCCGTTGATAAACCAGCTAATCCTGAAAAAAAAATCAAAGCTAAAAACTACAATGCTAAGACCACGATGTGACTGCTATCAAAGTTAGATATATATGTAAATTATTCATCTGTCAAATCCTAGAATTATATCATACCTGCTCCAGCAATCACGACCTGTAATGGTTTAGTGGGTTGTTCACTGTTTCTGAAAAATGAAGATAGTTGTCCAGCTTCCAAAAAGTTTATTGTGTTTTCTAGTGGAG
+
AABBCFFFFFCCGGGGGGGGGGHHHHHHHHHHHHHHGGGGGHHHHHFHHHEHHHGHHHHHHHHHHHHHHHHHGGHGHGHHHHHHHHHHHHHHHHHHHHHHHHHHHHHHHHHHHHHHHGGHHHHHHHHHHHHHHHHHGHHHHHHHHHHHHHHHGHHHFFHGGGGGHHHGHHHGHHHGDGGHGGGDHHGFHHGHFHHHFHBHHHHBGGGHHHHHHHHFHHBGBGHGFFH?AFGGGEBB9;BFEFGBCFGG?CE
@M03495:530:000000000-LYBTV:1:1101:10828:13640 2:N:0:GCCCAGTG+AATTGCGG
ATATTTTGCCGTTGATAAACCACCCTCCCTGTGGTCGTTATCTTGCTCCTTCTGTCGTCAACGAATTTACTAATTCCAAAGCTCACATGCTGACAGATCGGAAGAGCGTCGTGTAGGGAAAGAGTGTCCGCAATTGTGTAGATATCGGTGGTCGGCGGAGCAATAAAAAAAAAAAGAGGGTGGAGGACGGGATATTCGACAGCGGCAGGACGCAACAAAGAGATAAACATCGAGTGGAAGTGTATCGGAGG
+
AABCCFFFFFCCGGGGGGGGGGGGGHHGGHHHHHHHGGGHHHHHHHHHGHHHHHHHGGGHGHGGGHHHHHHHHHHHHHHHHHHHHHHHHHHHHHHHGHHHGGGGHHHGGGGGGFGGHGFHHHHGFG?DFFCCCDFG2D22D2>2>DF?/CE/1<-->----;/00:00:----;?9:/....-:....---..9000/0..-.------..-----...////00:00000;B.0..00/000090.-.;-
@M03495:530:000000000-LYBTV:1:1101:26588:13641 2:N:0:GCCCAGTG+AATTGCGG
ATATTTTGCCGTTGATAAACCAGCTAATCCTGAAAAAAAAATCAAAGCTAAAAACTACAATGCTAAGACCACGATGTGACTGCTATCAAAGTTAGATATATATGTAAATTATTCATCTGTCAAATCCTAGAATTATATCATACCTGCTCCAGCAATCATGGTTTAGTGGGTTGTTCACTGTTTCTGAAAAATGAAGATAGTTGTCCAGCTTCCAAAAAGTTTATTGTGTTTTCTAGTGGAGGTCTTCCTGG
+
AABBCFFFFFCCGGGGGGGGGGHHHGHHHHHHHHHHHGGGGHFFHHFFHHHHHHGHHHHHHHHHHHHHFHHHGFHGHGHFHFFHHFHHHHHHHHHHHHHHHHHHHHHHHGHHHHHHHHHHHHHHHHGHHHHHHHHHHHHHHHHHGHGBFGFHGHFHGHHHHHHHHHHHHGDGGEHHHHHHHHHHHHHHHHHHHFHHHHHHHHHHHFHHHHHHHGHGEGGHHHHHHHHHHFHHGGGGFFGEEGDGFGGFFFE
@M03495:530:000000000-LYBTV:1:1101:22915:13667 2:N:0:GCCCAGTG+AATTGCGG
ATATTTTGCCTTGATAAACCAGGACTCAGGCTGGACCAAAGCTCACATGCTGACAGATCGGAAGAGCGTCGTGTAGGGAAAGAGTGTCCGCAATTGTGGAGATCTCGGTGGGCGGCGGATCATTAAAAAAAAAAAAAGATAGAGGAACCGGACGGGCAGAAGTGCAGCGGGAGAAAAGTAATAAGGGTCACTGGGTGGAACCACGCTCATGACAACTACGAAGTAGTTGTACGACAGTGGGTCAGTGTGTG
+
CCCCCFFFFFFFGGGGGGGGGGGHHHHHHHHHHGHHHHHHHHHHHHHHHHHHGHHHHHHHGGGGHHHGGGGEEGFHHGHHHHHHBF4BFFGGGGHHHF13?333BE0?/?E/////>/-->0=F1GFBGGGGC?-@-..00:00;A/..:--------9./;000000-----9.0//000000:0:./.000/./.-.00....9...0:0000.000.....0:000000...9-00/9;/./:000..
@M03495:530:000000000-LYBTV:1:1101:7091:13681 2:N:0:GCCCAGTG+AATTGCGG
ATATTTTGCCGTTGATAAACCAGCTAATTCCAAAGCTCACATGCTGACAGATCGGAAGAGCGTCGTGTAGGGAAAGAGTGTCCGCAATTGTGTAGATCTCGGCGGTCGCCGGATCATTAAAAAAAAAAAAACTGTAAACACAGGCGCAGGGAGAGGTACTGACTGAAGATAATTGGAGTGATAATCGCATATAATGCTGACCGAGTACGCATACACCAAGCTGTGGACGAGAACGCGCTCAGTGGCCAGAG
+
BCCCCFFFFFCCGGGGGGGGGGHHHHHHHHGHHHHHHHHHHHHHHHHHHHGHHHGGGGHHHGGGGEEBGGHGFHEGHHDGFGHGGGGGHG44B43@B4B4GG1><//<//////<AD=?11?1DACC-A:-:00000000.:...:---;-..:..:00;9090;000000090000;:.;000;9..:;.:00000000/:---:.0..;..000/;.9.000//00;--..09.---:./00/..0..9
@M03495:530:000000000-LYBTV:1:1101:24421:13687 2:N:0:GCCCAGTG+AATTGCGG
ATATTTTGCCGTTGATAAACCAGGGACTCAGGCTGGACCAAAGCTCACATGCTGACAGATCGGAAGAGCGTCGTGTAGGGAAAGAGTGTCCGCAATTGTGTAGATCTCGGTGGTGGCCGGGTCATTTAAAAAAAAAAAAAGGGAAGTATTCCTGCTGTCTCAAACATAACAAAAGTGTAACGTCACAACTGTGTGAACCGTTATGAGTGTTATATCATCGGGGTACCGCAACGACGGAGTCTTACGAGGCG
+
CCCCCFFFFFCBGGGGGGGGGGHGGDGHHHHHHHHGFHHHHHHHHHHHHHHHHHHHHHHHHHGGGGGHHGGGGEEEHHGGHHHHHH4F@FHGGFGGHFGG2?G44444?F<////<00>///>02>2>>FHF//<-----.:....0;0000000::00000000.0000;0../090000.;...00.;/;00.900.-:...00::0900900:0900.--;.00.-----.---;..90;00...---
@M03495:530:000000000-LYBTV:1:1101:23269:13691 2:N:0:GCCCAGTG+AATTGCGG
ATATTTTGCCGTTGATAAACCAGTCAGGAGTCCAAAGCTCACATGCTGACAGATCGGAAGAGCGTCGTGTAGGGAAAGAGTGTCCGCAATTGTGTAGATCTCGGGGGGCGCCGGATCATTAAAAAAAAAAAAAAGAGACAGCGAAGCAAGGCGGTGAGTTGGGAATCATGAACAACACACGGCTCTACGATCGGAGTGCGCGCATAGGCCTAACGAGCACTACGTTGAGGAGGTGTGTATGATATGCGCGT
+
CCCEEFFFFFCCGGGGGGGGGGHHHHHHHGHHHHHHHHHHHHHHHHHHHHHHHHHHGGGGHHHGGGGEGGFHHGHHHHHHHHBFGGGCGGHHGF243B44@FGF///--<-----.-<<F11<BBDF;AF--9-..:////9<--<-0//..--<-<<11<0-90<01111111/....<----./1<<<..9..-.:1<----..0<000:0/...--.0</../..0/0.<9.0..<11111111..-<
@M03495:530:000000000-LYBTV:1:1101:28031:13709 2:N:0:GCCCAGTG+AATTGCGG
ATATTTTGCCGTTGATAAACCAGGGACTCAGGCTGGACCAAAGCTCACATGCTGACAGATCGGAAGAGCGTCGTGTAGGGAAAGAGTGTCCGCAATTGTGTAGATATCCGCGGGCGGCGTGTAATTAGAAAAAAAAAATGTGGTGGGAACCGCACGCACGCTGTCTATGCCACATATGCATGTAGGGACATCGTGATGGCATTGCACCAGCTCGGCCGAAAGTGTGTCGTTGTCTGCCATAGTCATTGCCC
+
3AABBFFFFFCCGGGGGGGGGGHGGGGHHGHHFHHGGHHHGHFHFGHHHFHHGFFHHHHGHHEEGG1GHGGGG@EGFGHGFGFHEGGH@4FFEG??GHFH243444444?/>/////---<.<00==0000/<A-:--.;000/:.-;/..----------...://9/////.;///////////./..9/.:./:/9./9//////.9.//:-..----.////;/..9..9///;/:9/9//;:////
@M03495:530:000000000-LYBTV:1:1101:28093:13712 2:N:0:GCCCAGTG+AATTGCGG
ATATTTTGCCGTTGATAAACCACCCTCCCTGTGGTCGTTATCCTTCTGTCGTCAACGAATTTACTAATTCCAAAGCTCACATGCTGACAGATCGGAAGAGCGTCGTGTAGGGAAAGAGTGTCCGCAATTGTGTAGATTTCGGGGGGGCGCGGGTGATTATAAAAAATAACTGATACTACAACATTTAAATCACGCTGAGCCTATCTAACGTCATACATGAAGGTCTTTAATTTATCTATTGTGGTTGCGAA
+
BBABBFFFFFBA2EAGGGFGGGGGDHHGGHHHHCHFGGGHHH5GDGGGHDFFCCEHFGGHFHHHHHFHHHHE55GGHHHHG5F@GFBG3GGGFFFFGGHFHGGDEEG?GFGE3GHHHHFF4B4EFCFAGF3B2222222@2//<----9------.9;B////9;-.///9/9///://///./9//;9////......B/////////.....;////;///9//;9///99//////9///....9---
@M03495:530:000000000-LYBTV:1:1101:24581:13734 2:N:0:GCCCAGTG+AATTGCGG
ATATTTTGCCGTTGATAAACCAGCTAATCCTGAAAAAAAAATCAAAGCTAAAAACTACAATGCTAAGACCACGATGTGACTGCTATCAAAGTTAGATATATATGTAAATTATTCATCTGTCAAATCCTAGAATTATATCATACCTGCTCCAGCAATCACGACCTGTAATGGTTTAGTGGGTTGTTCACTGTTTCTGAAAAATGAAGATAGTTGTCCAGCTTCCAAAAAGTTTATTGTGTTTTCTAGTGGAG
+
3AAABFFFFFBAGGGGGGGGGGHGHHHGHGHHHHHHHGGGGHHGHGFCHFGGEHGFHHHHHHHHHHHHHHHHGGGGCBHHGGFFHHHHHGHHHHGHHHHHHHHHHHHHHHHHHHHHHHHHHHHHHHHHHHHHHHHGHHHHHHHGHFFFGHHFFHHHHHHGGGGGGFHDHHHGGHHHGH0GDGCGHHHHHHHHHHGHHGHHHHHHHHGHHHHGHHHFFEHHFHGFFBEEEFGGGGGGGFCFGFBFF0CFGFE
@M03495:530:000000000-LYBTV:1:1101:19678:13736 2:N:0:GCCCAGTG+AATTGCGG
ATATTTTGCCGTTGATAAACCAAAGCTCACATGCTGACAGATCGGAAGAGCGTCGTGTAGGGAAAGAGTGTCCGCAATTGTGTAGATCTCGGTGGGCGCCGGGTCATTAAAAAAAAAAAAACAAAAGACGAACGTAGGCGGCGTGATGACAGTGCATAAGTACCGAACGGTCATCGGAGGATTGTTACATTGACTCCAGAGTGTGTTACCCTAGACCGCTCTCATGTGAGATCTGTGTCAGCAGTCAATCA
+
ACCBCFFFFFCBGGGGGGGGGGHHHHHHHHHGHHHHHHHHHHHHGGGGEHHGEGGGGHHHHGHHHHHFDG5D5FEEFGHHFG2BE4444FFF1?A///////</<0BB33??D@DDGGG?<....</./<----..:.0----9-./00000000000000000..-;-...9000..:-./0/000:0:0000009000.0000./000/;B/000---;.00:0000:00000;0000900.0:0:000
@M03495:530:000000000-LYBTV:1:1101:18957:13753 2:N:0:GCCCAGTG+AATTGCGG
ATATTTTGCCGTTGATAAACCAGCTAATCCTGAAAAAAAAATCAAAGCTAAAAACTACAATGCTAAGACCACGATGTGACTGCTATCAAAGTTAGATATATATGTAAATTATTCATCTGTCAAATCCTAGAATTATATCATACCTGCTCCAGCAATCACGACCTGTTCCTGGCAAACAACCTGCAGAAAAGCCAATCAAATATATTTTCACAAGAGATGGAATGTGAGGCAATAATAGAGTACAAAGGTTG
+
ABABCFFFFFCBGGGGGGGGGGHHHGHHHHHHHHHHHGGGGHHHHHFHHHHHHHGGHHHHFHHHHFHHHHHHGGHGHHHHHHHHHHHHHHHHHHHHHHHHHHHHHHHHHHHHHHHHHHGHHHHHHHHHHHHGHHHHHHHHHHHHGHHHGEHGEGHHHHHGGGGGHHHHHHEGHHHGHHHHGHHFHHHHFGHHHHBGFHHHGHD0GHHGGGFCBFCGBFHFHHHHGFFFGEGGGFFFGGGG0CFGGFFFFG/
@M03495:530:000000000-LYBTV:1:1101:17321:13784 2:N:0:GCCCAGTG+AATTGCGG
CACTGGGGCAGCCTCGAGACCAGACGGGATGCAGCGACGCATATTTTGATGTTCTTAAACCACCCTCCCTGTGGGTGTTATCTTGCGCCTTCTTTCGTCAACTAAATTACTATGTCCACACCACACCCGCTGACAGAACGGAAGAGCGGCTGGTTGCGGAGGAGAGTGTGCACCTGTGTCTAGCTACAGGAGCGTGACTCCGGTGCAAAGACAACGACGGTCAAGCGAGCAAGTAGAACAGAGGGTATCAT
+
111111111111A1A10000A000A00000/B11B/////ABAA2222/222@22B2211>//B//?//01110//?>/222222>/////<B112/B?//B2<112>112G22B22B1@/?//?///////??11010...>.0./-----./0;.----;..../000009/9/0000000000000/--------///-;---/////-/---9------/9/-----/-//////////---/////
@M03495:530:000000000-LYBTV:1:1101:9809:13795 2:N:0:GCCCAGTG+AATTGCGG
ATATTTTGCCGTTGATAAACCAGCTAATCCTGAAAAAAAAATCAAAGCTAAAAACTACAATGCTAAGACCACGATGTGACTGCTATCAAAGTTAGATATATATGTAAATTATTCATCTGTCAAATCCTAGAATTATATCATACCTGCTCCAGCAATCACGACCTGTAATGGTTTAGTGGGTTGTTCACTGTTTCTGAAAAATGAAGATAGTTGTCCAGCTTCCAAAAAGTTTATTGTGTTTTCTAGTGGAG
+
AABBBFFFFFBB?EFGFGFCFGHHHHHHHHHGGHHFHGGGGHHHHHHEHHFHHHGHHHHHHHGHHHHHHHHHGGHG?GHHHHGFHHHHHHHHFHHHHGHHHHHHHHHHHHHHGHGHHHHHHHGGGFFHHHHHHHHHGHHHHHGHHHHHHHFFFHGHHHFG?DGGHHHHHHHGFHFGGHHGDGGGHHHFFHHHGHHGDHBGGHHHGH0CFGCGF:;CFHBGHHHHBGHGDFFFFFFF;;CCC9BFFBBB?BE
@M03495:530:000000000-LYBTV:1:1101:28912:13803 2:N:0:GCCCAGTG+AATTGCGG
ATATTTTGCCGTTGATAAACCAGCTAATCCTGAAAAAAAAATCAAAGCTAAAAACTACAATGCTAAGACCACGATGTGACTGCTATCAAAGTTAGATATATATGTAAATTATTCATCTGTCAAATCCTAGAATTATATCATACCTGCTCCAGCAATCACGACCTGTAATGGTTTAGTGGGTTGTTCACTGTTTCTGAAAAATGAAGATAGTTGTCCAGCTTCCAAAAAGTTTATTGTGTTTTCTAGTGGAG
+
?AABBBFFFFBBGFGGGGGGGGHHHHHHHHHHHGHHHGGGGHGFHBEGHFHHHHGHHEHDFGHHHHHHHHHHGGHGHBG4GGHHHFFHHHHHFHFGFFHGFHFHHHHHHFHHHGHGHHHHHHHGHHBGHHHHHGHGHHBGHHHHHHCGHHHGHHFHGHHGGGGGFHGHGHH1G0F1FGHEDG?AHGGDHBDGFHHGFHEGCGFFGHHEFHHGHCC;GHBGBHHH0GEEDFFFFFF0;B//CBBFF09FFF?
@M03495:530:000000000-LYBTV:1:1101:4421:13807 2:N:0:GCCCAGTG+AATTGCGG
ATATTTTGCCGTTGATAAACCAGCTAATCCTGAAAAAAAAATCAAAGCTAAAAACTACAATGCTAAGACCACGATGTGACTGCTATCAAAGTTAGATATATATGTAAATTATTCATCTGTCAAATCCTAGAATTATATCATACCTGCTCCAGCAATCACGACCTGTAATGGTTTAGTGGGTTGTTCACTGTTTCTGAAAAATGAAGATAGTTGTCCAGCTTCCAAAAAGTTTATTGTGTTTTCTAGTGGAG
+
ABBB3DFFFFD>AEGGFFFGFCHFBHBGFHHHHFHHHGGGEGFGHGHHHGHGHHFFHHGHFGFHHFFGHHHHEEHFFHHHFFBGBGGHHHHDGHHHFHHEFHHHGGHHHHHHGHHHHHHHHHHFHHHFGHHHFHHHHFHHHHHHHHHGEHFHHHHGHHHGGGGGGGHDGFHFGHHG1GG.CFGFEHGHHHHHEHHHHHFHHHHHFHFHHHHEHGGHHGHFHGHHCG.AECFGFGFFFGFGGGFGGGBFGGE
@M03495:530:000000000-LYBTV:1:1101:6920:13834 2:N:0:GCCCAGTG+AATTGCGG
ATATTTTGCCGTTGATAAACCAGCTAATCCTGAAAAAAAAATCAAAGCTAAAAACTACAATGCTAAGACCACGATGTGACTGCTATCAAAGTTAGATATATATGTAAATTATTCATCTGTCAAATCCTAGAATTATATCATACCTGCTCCAGCAATCACGACCTGTAATGGTTTAGTGGGTTGTTCACTGTTTCTGAAAAATGAAGATAGTTGTCCAGCTTCCAAAAAGTTTATTGTGTTTTCTAGTGGAG
+
AABCCFFFFFBAEGGGGGGGGGHHHHHHHHHHHHHHHGGGGHHHHHHHHHHGHHGGHHHHHHHHGFFHHHHHGGHGFHHHGHHHHHGHHHHHHHHHHHHHHHHHHHHHHHHHHHHHHHHHHHHGHHHHHHHFHHHHHHHHHHHHHHHGFHFHHHHHHGHGGGGGHHGFHHBFBGHF=GGHGGGGHHHHHHHHHHHHGHHHHHHGGHHHHHHHFGGHHHFHBGHC00C.C:FBFFGGGBCFFFBFGFG0.0A
@M03495:530:000000000-LYBTV:1:1101:26780:13864 2:N:0:GCCCAGTG+AATTGCGG
ATATTTTGCCGTTGATAAACCAGGGACTCAGGCTGGACCAAAGCTCACATGCTGACAGATCGGAAGAGCGTCGTGTAGGGAAAGAGTGTCCGCAATTGTGGAGATCTCGGGGGGCGGCGGATCATTAAAAAAAAAAAAGAGCTATGGTGCCGGAGGTAGCTTGGCAGTCGTTAATACACATGGTGTACATTGCCATCAGGCCGCTTCGAACATACGACCTACTATTTCCCACGCTTAGTATGACGCAGTAA
+
ABCCCFFFFFCCGGGGGGGGGGHGGGGHHHHHHHHGHHHHHGHHHHHHHHHHHHHHHHHGGHGGGGFHHGGGGEEHHHHGHHHHHHFG@BGGGGGGHHHG/?/33B4FC//@C----------:0:00BFFF<=;ADD..//0000000</<----.00000/./0</<.....000000:0/<B.00<000<000:000/.--9..-...-:00.<.<.0/<00000000.-....0000000..-<90<
@M03495:530:000000000-LYBTV:1:1101:18086:13903 2:N:0:GCCCAGTG+AATTGCGG
ATATTTTGCCGTTGATAAACCAGCTAATCCTGAAAAAAAAATCAAAGCTAAAAACTACAATGCTAAGACCACGATGTGACTGCTATCAAAGTTAGATATATATGTAAATTATTCATCTGTCAAATCCTAGAATTATATCATACCTGCTCCAGCAATCACGACCTGTAATGGTTTAGTGGGTTGTTCACTGTTTCTGAAAAATGAAGATAGTTGTCCAGCTTCCAAAAAGTTTATTGTGTTTTCTAGTGGAG
+
AAABBFFFFFBAFGGGGGGGGGHGHGHHHHHHHGHHHGGGGHHHHHHBGHHHHHGHHHHHHHHHHHHHHHHHGGHGFHHHFGCHHHFHHHHHHHFHHHFFHHHHGHHHHHHHHHHHHHFHHHHHHHHHHHHHHHHHHHHHHHEGHGGHBHHHGHHHHHHGGGGGHHHDHHHGHFFHDHAGGF?EHHHHHHHFDHHHGHHHHHHGFHHHHGHHHGGFHHFHHHHGHHHGDFFGGGGGGG;FGGGGGGFGEFG
@M03495:530:000000000-LYBTV:1:1101:10276:13928 2:N:0:GCCCAGTG+AATTGCGG
ATATTTTGCCGTTGATAAACCAGCCTCCCTGTGGTCGTTATCTTGCTCCTTCTGTCGTCAACGAATTTACTAATTCCAAAGCTCACATGCTGACAGATCGGAAGAGCGTCGTGTAGGGAAAGAGTGTCCGCAATTGTGGAGATCTCGGTGGTCGGCGGATCATGAGAAAAGAAAACAACGAGTCTGTCGTATCGCGGAGTGTGGGCAGCTAGAGGAAGACAACAATCGCAGCAGACGACGAATTGGGCTAG
+
ABCCCFFFFFCDGGGGGGGGGGHGGHHHGHHHHHGHGGGHHHHHHHHHGGHHHHHHGGGHGGGGGHHHHHHHGHHHHHEHHHHHHGHFHHHHHHHHHHHHGGGGFHHGGGGFGGGHHFGHHHHHGH3D3FF?CDGF>D/DF222>2=C/?A?1/-><---;A:000000//;;::/...;...;0;0;9A./...----..00..;/../;000/./..///...00:..;-../.------9900../..
@M03495:530:000000000-LYBTV:1:1101:17236:13931 2:N:0:GCCCAGTG+AATTGCGG
ATATTTTGCCGTTGATAAACCAGCTAATCCTGAAAAAAAAATCAAAGCTAAAAACTACAATGCTAAGACCACGATGTGACTGCTATCAAAGTTAGATATATATGTAAATTATTCATCTGTCAAATCCTAGAATTATATCATACCTGCTCCAGCAATCACGACCTGTAATGGTTTAGTGGGTTGTTCACTGTTTCTGAAAAATGAAGATAGTTGTCCAGCTTCCAAAAAGTTTATTGTGTTTTCTAGTGGAG
+
3AABCFFFFFCBGGGGGGGGGGHHHHHHHHHHHHHHHGGCGHGHHHHHHGHGFHGGHHHHHHHHHEFHHHHGGGHGHHHHHGFFFHFHHHHFHHFHFHHHHHHHHHHGHHHHHHHHHHHHHHHHHHHHHFFHHHHHHHHHHHHEGHHHHHHHHHHHHHHGGGGGGHHGGGHHGHGHGHHGEFGGHHGHHHHHFHHHHFBGGHHDGGFHGHHHHHGHFHHHFHHFFFE?CBFGFGGGGGFFGG0FFGFF.9A
@M03495:530:000000000-LYBTV:1:1101:25892:13932 2:N:0:GCCCAGTG+AATTGCGG
ATATTTTGCCGTTGATAAACCAGCTAATCCTGAAAAAAAAATCAAAGCTAAAAACTACAATGCTAAGACCACGATGTGACTGCTATCAAAGTTAGATATATATGTAAATTATTCATCTGTCAAATCCTAGAATTATATCATACCTGCTCCAGCAATCACGACCTGTAATGGTTTAGTGGGTTGTTCACTGTTTCTGAAAAATGAAGATAGTTGTCCAGCTTCCAAAAAGTTTATTGTGTTTTCTAGTGGAG
+
AABBBFFFFFBBGGGGGGGFGGHHHHHGHGHHGHHCHGGGGHGFHGHHHHHEFFGHHHHHHHHHHHHHHGFHGFHGHEHHHHHHEHFHHHHHHHHHHHHHHHHHGHHHHGHHHHHHHHGHHHHHHHHHHHHHHHHHHHHFHHHGHGHHGHGFGHHHHHHGDCFDHHHGEHGDBGHHGDGEDGFGHHEHHHHHHHHHHHGFHGGFDGFHHHHEHHGGHFGHHFHFFFCEDFFGGFFGGFCBFGFFFB9B.;9
@M03495:530:000000000-LYBTV:1:1101:15686:13944 2:N:0:GCCCAGTG+AATTGCGG
ATATTTTGCCGTTGATAAACCAGCTAATCCTGAAAAAAAAATCAAAGCTAAAAACTACAATGCTAAGACCACGATGTGACTGCTATCAAAGTTAGATATATATGTAAATTATTCATCTGTCAAATCCTAGAATTATATCATACCTGCTCCAGCAATCACGACCTGTAATGGTTTAGTGGGTTGTTCACTGTTTCTGAAAAATGAAGATAGTTGTCCAGCTTCCAAAAAGTTTATTGTGTTTTCTAGTGGAG
+
ABBCBFFFFFCAGGGGGGGGGGHHHHHHHHHHHHHHHGGGGHGHHHHHHHHHHHGFGGHGHHHHHHHGHGHHGGHGFFHHGFHHFFEHHGHHHHHHHHGHHHHHGHHHHHHHHHHHHHGHHHHHHGGHHHHHHHHHGHHHHHHFHHHFHECGFHHHGHHGGGGGHHHHHHHGHHHHDGHFDGGGEHHHHGHHHHHHHFBGEHHFGFGHHGHHHHH0GHEFGHFFFH.AE0BBFGGFGGFFGGGFFGGGGGG
@M03495:530:000000000-LYBTV:1:1101:10072:13951 2:N:0:GCCCAGTG+AATTGCGG
ATATTTTGCCGTTGATAAACCAGCTAATCCTGAAAAAAAAATCAAAGCTAAAAACTACAATGCTAAGACCACGATGTGACTGCTATCAAAGTTAGATATATATGTAAATTATTCATCTGTCAAATCCTAGAATTATATCATACCTGCTCCAGCAATCACGACCTGTAATGGTTTAGTGGGTTGTTCACTGTTTCTGAAAAATGAAGATAGTTGTCCAGCTTCCAAAAAGTTTATTGTGTTTTCTAGTGGAG
+
>ABBBFFBFFBAEGGGG5AFGGH4GHGHHFHHHGCHHGGGGHHHEFHFFHFHHEEHHFFHHFHHGHHHHHHHGGHGFDHFHFFHHGHHHHHHHHHFHHGHGHFHFGHHHHHHGHHHGHHHHF4FGBGHHHGHHFHHGHFHHHGFFFEFHBCHFHFHBGHDDCC<GHHFFHHGFHHHFHHGGGCDEEFFGHFHHHHFHHHGEEFFGGCHGHHHFC00;CC0::CFGHCEGFFFFGGG0C;FBF0CFFBFFG?
@M03495:530:000000000-LYBTV:1:1101:15804:13954 2:N:0:GCCCAGTG+AATTGCGG
ATATTTTGCCGTTGATAAACCAGCCTCCCTGTGGTCGTTATCTTGCTCCTTTGTCGTCAACAATTCCAAAGCTCACATGCTGACAGATCGGAAGAGCGTCGTGTAGGGAAAGAGTGTCCGCAATTGTGTAGATCTCGGGGGTCGCCGGAGCATTAAAAAAAAAAAATGGAGGTGAAAGATGGCTGAAGAAGAGCTGGGTAGTAATATGGTGAGACAAAACTGAATAGCATGTACTCGTGCCTGAACGATAT
+
CCCCCFFFFFDCGGGGGGGGGGHHGHHHGHHHHHGHGGGHHHHHHEHHHHHHHHHGGGHGHHHHHHHHHGGHHHHHHHHHHHHHHHHHHHGGGGHHHGGGG>E?GHHEHHHHFHB?BBFF?EFFGFF3??B3333?@=/</-.>-.<---:C<0<0<0CEFAF?9?.000/...00<0/00://..000//0./00/./0.000000000<0.00///:.0:00000000000000.....00/00.9..-
@M03495:530:000000000-LYBTV:1:1101:10016:13965 2:N:0:GCCCAGTG+AATTGCGG
ATATTTTGCCGTTGATAAACCAGTCAGGAGTCCAAAGCTCACATGCTGACAGATCGGAAGAGCGTCGTGTAGGGAAAGAGTGTCCGCAATTGTGTAGATCTCGGTGGTCGGCGGATCATTAAAAAAAAAAAAAGAAAGGTAGACTGGGAGTGGGTGAGGTAGAGAAGATGAGAAAGTAGTGTGAGTGAGAGGAGAGTAGATATGGGGTCAGCAGGTGATAGCTGGAGGATAGTAGTCTTAGGGACGTGTGG
+
CCCCCFFFFFDBGGGGGGGGGGHHHHHHHGHHHHHHHHHHHHHHHHHHHHHHHHHHGGGGHHHGGGGFGCGGHGHHHHHHGHBFGGGGGGHHHHEDB444BFHG/ED>3///<//<<FFHB2BFGGGGGGF<:.../0.0101110.............<001110/0111:1100111:/:111101<10..<..::1111111<..../01.<.<1111110<..9./001111111110./.-../.<
@M03495:530:000000000-LYBTV:1:1101:14022:13967 2:N:0:GCCCAGTG+AATTGCGG
ATATTTTGCCGTTGATAAACCACCCTCCCTGTGGTCGTTATCTTGCTCCTTCTGTCGTCAACGAATTTACTAATTCCAAAGCTCACATGCTGACAGATCGGAAGAGCGTCGTGTAGGGAAAGAGTGTCCGCAATTGTGTCGATATCGGGGGGGGGGGGGACAGTAAAGAAAAAAATGTTTAGATATAGTGTGGGGCGGTGTGTTCTAAAAAGATGATTAGCTACAAGTGAAACCACTGTGTGTGCAGAGAG
+
BCBCCFFFFFCAGGGGGGGGGGGGGHHGGGHHGHAGFEGGHHHHHHHHHHHHHFHHGGGHEHEFFGHH5FGHFHHHHHH5FFGHHHGHGHHFFFHHBGHHGGGGHHHGGGGGGEFGHEHHHHHH3F?BFFG?@DEFHHG2///?/1?</<--------9--;.9//9/:.:/:@-./////////9////99..-.--:-.../;//////..///////;//://;////9/.../////9.:////./.
@M03495:530:000000000-LYBTV:1:1101:13670:13969 2:N:0:GCCCAGTG+AATTGCGG
ATATTTTGCCGTTGATAAACCACCCTCCCTGTGGTCGTTATCTTGCTCCTTCTGTCGTCAACGAATTTACTAATTCCAAAGCTCACATGCTGACAGATCGGAAGAGCGTCGTGTAGGGAAAGAGTGTCCGCAATTGTGTAGATCTCGGGGGTCGCCGGGTCATTAAAAAAAAAAAATGTAAATACAGACATGCATGGTGTGAGGGTGAAGAAACAAGGTAGTGGTTACGAGATGGATGAGATGAGCTAACT
+
ABCCCFFFFFCCGGGGGGGGGGGGGHHGGHHHHHGHGGGHHHHHHHHHHHHHHHHHGGGHGHGGGHHHHHHHHHHHHHGHHHHHHHHGHHHHHHHHHHHHGGGGHHHGGGGFGGHHHGHHHHHHGHFHHGGGGGHHFF@>F22>2@=C//<<.<-<:--::;00000C9-;9AB>-.00000000000.9000000.00;.0;:.:;.:B0////./.0000:.0.00.;..;0::0B00000000000/0
@M03495:530:000000000-LYBTV:1:1101:20634:13999 2:N:0:GCCCAGTG+AATTGCGG
ATATTTTGCCGTTGATAAACCAGCTAATCCTGAAAAAAAAATCAAAGCTAAAAACTACAATGCTAAGACCACGATGTGACTGCTATCAAAGTTAGATATATATGTAAATTATTCATCTGTCAAATCCTAGAATTATATCATACCTGCTCCAGCAATCACGACCTGTAATGGTTTAGTGGGTTGTTCACTGTTTCTGAAAAATGAAGATAGTTGTCCAGCTTCCAAAAAGTTTATTGTGTTTTCTAGTGGAG
+
ACBCCFFFFFCCGGGGGGGGGGHHHHHHHHHHHGHHHGGGGHGHHGHGHGFFHHGHHHHHHHHHHHHHHHHHGGHGHHHHHHFHHHHHGFHGHHHHHHHHGHHHGHHHHHHHHHHFHHHHGHHHHHHHGHHHHHHHGHHHHHHHHHHHHHHHHHHHHHHGEGGGHHHHGGHFHHHHGHGHEGGGHHHHHHHHFGGHHHHHGFHFFHEHHHHFHHHHFHGHHGHHGHHGFFGGGGFGFGFFFGG0BBFF?0A
@M03495:530:000000000-LYBTV:1:1101:8188:14000 2:N:0:GCCCAGTG+AATTGCGG
ATATTTTGCCGTTGATAAACCAGCTAATTCCAAAGCTCACATGCTGACAGATCGGAAGAGCGTCGTGTAGGGAAAGAGTGTCCGCAATTGTGTAGATATCGGTGGTCGCCGTATCATTAAAAAAAAAAAAAGATGGATATAGAGGGGGAGCCGAAGGATAGGATGACGAGCGAGGGAGAAATAGTGTATGGAGACGTGACCATACTGTAAGTCGTGGCTGTATGTCTTACAGTCAGGGCATGACTGAACAT
+
AAAACFFFFFCBGGGGGGGGGGHHHHHHHHHHHHHHHHHHHHHHHHHHHHHHHHGGGGHHHGGGGAEBGGGFEHHHHHDFDFGGGGGGHHFH24@@44BFEE?F//3>//E/?0BB3B?33B2@<C@/@--..00//0<=0000/.-:--..----..:0//00//0..--9----.:9./////9/://.:./......//;/.////////....;9..////////////://....../////////
@M03495:530:000000000-LYBTV:1:1101:5369:14013 2:N:0:GCCCAGTG+AATTGCGG
ATATTTTGCCGTTGATAAACCAGCTAATCCTGAAAAAAAAATCAAAGCTAAAAACTACAATGCTAAGACCACGATGTGACTGCTATCAAAGTTAGATATATATGTAAATTATTCATCTGTCAAATCCTAGAATTATATCATACCTGCTCCAGCAATCACGACCTGTAATGGTTTAGTGGGTTGTTCACTGTTTCTGAAAAATGAAGATAGTTGTCCAGCTTCCAAAAAGTTTATTGTGTTTTCTAGTGGAG
+
AAAABFFFFFCCGGGGGGGGGGHGHGHHHHHHGHHGHGGGGHGHHHHGHHFHHHGHHHHHHHHHHGHHHHHHGGHGGHHHHHHHHHHHHHHHHHHHHHHHHHHHHHHHHHHHHHHHHHHHHHHHHHHHHHHHGGHHHHHHHHHHHHHHHHHHHHHHHHHGGGGGHHHFHHHGHHHGHHGGGGGGHHHHHHFHFHHHHHHGHHHFHHGHECHHGCFFHHGHHHHFHHGEDFFGGGGGGGCBFGGGFGCF.CE
@M03495:530:000000000-LYBTV:1:1101:17468:14014 2:N:0:GCCCAGTG+AATTGCGG
ATATTTTGCCGTTGATAAACCAGCTAATCCTGAAAAAAAAATCAAAGCTAAAAACTACAATGCTAAGACCACGATGTGACTGCTATCAAAGTTAGATATATATGTAAATTATTCATCTGTCAAATCCTAGAATTATATCATACCTGCTCCAGCAATCACGACCTGTAATGGTTTAGTGGGTTGTTTACTGTTTCTGAAAAATGAAGATAGTTGTCCAGCTTCCAAAAAGTTTATTGTGTTTTCTAGTGGAG
+
AABBBBDFFFBAGGGGGGGGGGHHHHHHHGHHHCFHHGGGGHHFHHHGHGFFFFEHHFHHHHHGHGHHHHHHGEGGGFHH4GFHHGHHHFHHHHFGFHHHGHHHFHHHGGHHHGFHHHHHGHHBGHHHHFFHHHHHHHHHHHFHFHHEHHHFHGHHEHHCFGGGHHHEHHG1?<GEFGGEEFCEH0DGHHHHHHHGHFHEGHHFDGGHHFGFHHFHHHHGHHHFB0GEFFGGGGGGFG/BFFBFFGGGF0C
@M03495:530:000000000-LYBTV:1:1101:6788:14021 2:N:0:GCCCAGTG+AATTGCGG
ATATTTTGCCGTTGATAAACCAGCTAATCCTGAAAAAAAAATCAAAGCTAAAAACTACAATGCTAAGACCACGATGTGACTGCTATCAAAGTTAGATTTATATGTAAATTATTCATCTGTCAAATCCTAGAATTATATCATACCTGCTCCAGCAATCACGACCTGTAATGGTTTAGTGGGTTGTTCACTGTTTCTGAAAAATGAAGATAGTTGTCCAGCTTCCAAAAAGTTTATTGTGTTTTCTAGTGGAG
+
AAAABFFFFFCCGGGGGGGGGGHHHHHGHHFHHHHHHGGGGHGFHHHHHHHGGHGGHHHHGHHHHFHHHHHHGGHGCGHHHHHHHHHHHGHHHHHHHHHHHHHHHHHHHGHHHHHHHHHHGHHHGHGHHHHFHHHHHHGGHHHHHHHHHGHHHHHHHHGGGGGGHHHBFGH?GHHGGGHHGGCDEGHHHHHHHHHHHB0GHFFFGGHHHHF0CHHCGH/GCHHHHHEED9FGGGFGGFFBFFFGFGFFFFE
@M03495:530:000000000-LYBTV:1:1101:4444:14030 2:N:0:GCCCAGTG+AATTGCGG
ATATTTTGCCGTTGATAAACCAGCTAATCCTGAAAAAAAAATCAAAGCTAAAAACTACAATGCTAAGACCACGATGTGACTGCTATCAAAGTTAGATATATATGTAAATTATTCATCTGTCAAATCCTAGAATTATATCATACCTGCTCCAGCAATCACGACCTGTAATGGTTTAGTGGGTTGTTCACTGTTTCTGAAAAATGAAGATAGTTGTCCAGCTTCCAAAAAGTTTATTGTGTTTTCTAGTGGAG
+
AABCBFFFFFCCGGGGGGGGGGHHHHHHHHHHGHHHHGGGGHHHHHHGHHGHHHGHHHHHGHHHHFHHHHHHGGHGGHHHHHBGHHHHHFHHHHHHHHGHHHHHHHHHHHHHHHHHGHHHHHHHHHHHHHHHHHHHHHHHHHHEHHFHHCHGHHFHGHHGGGGGHHHGGHFGGHHGGGHFEFGGHHHGGHHHDGHFHHFH.CHFDCGHHHHHHCG0GHFFHHEGFHHGGGGGGGGGFFFFFFFF0BB9C0.
@M03495:530:000000000-LYBTV:1:1101:27851:14043 2:N:0:GCCCAGTG+AATTGCGG
ATATTTTGCCGTTGATAAACCAGCTAATCCTGAAAAAAAAATCAAAGCTAAAAACTACAATGCTAAGACCACGATGTGACTGCTATCAAAGTTAGATATATATGTAAATTATTCATCTGTCAAATCCTAGAATTATATCATACCTGCTCCAGCAATCACGACCTGTAATGGTTTAGTGGGTTGTTCACTGTTTCTGAAAAATGAAGATAGTTGTCCAGCTTCCAAAAAGTTTATTGTGTTTTCTAGTGGAG
+
3>AABFFFFFBBGGGGGGGGGGHHHHHHHHHHHHHHHGGGGHHFHBGFHGHHFFGHHHHHHHHHHHGHHEGHGGHGHHHHHEBHHHHHHHHHHHFHHHHHHHHHHHHHHHHHHHHHHHHFHHHHHHHHHHHHHHHHHHGHHHFFHHAGFCGHHGHHHEHGGGGGGHHEFHHFGHHGDGHGAFGGGHGFHHHGGHHHHHHHHHHHBGGHEHHHHGCGFHFFHGHF<C:ADGGGGGGGGGGGGGG009CFECE
@M03495:530:000000000-LYBTV:1:1101:19123:14064 2:N:0:GCCCAGTG+AATTGCGG
ATATTTTGCCGTTGATAAACCAAAGCTCACATGCTGACAGATCGGAAGAGCGTCGTGTAGGGAAAGAGTGTCCGCAATTGTGTAGATGTCGGGGGTCGCCGGAGTATTTAAAAAAAAAAAAGTAATCAAAGAAGAGTAGGGGACAGTGCGTAAAAGAAGAACTTAACAATAACAGATGAGAACCAACAATTAGAATAAGATGAGCACAGCTAAGAGAAAGTGTAGAGACTTGTAAAGACAGTTTCACATGC
+
BCCCCFFFFFCBGGGGGGGGGGHHHHHHHHHHHHHHHHHHHHHHGGGGGHGGEGGEGGHGGGFHHHHHDFBDFEGGGGFHFFB43444B41E///<///?<////211111?FDC@@-@-:.000000000/./0.0000.;.-..:00-;...00../0//0090000;90000B0000;00......090;;000009000000.//.:00000/00:00:00000/0000::000;//000000;000
@M03495:530:000000000-LYBTV:1:1101:15399:14079 2:N:0:GCCCAGTG+AATTGCGG
ATATTTTGCCGTTGATAAACCAGCTAATCCTGAAAAAAAAATCAAAGCTAAAAACTACAATGCTAAGACCACGATGTGACTGCTATCAAAGTTAGATATATATGTAAATTATTCATCTGTCAAATCCTAGAATTATATCATACCTGCTCCAGCAATCACGACCTGTAATGGTTTAGTGGGTTGTTCACTGTTTCTGAAAAATGAAGATAGTTGTCCAGCTTCCAAAAAGTTTATTGTGTTTTCTAGTGGAG
+
3AABBFFFFFBBGGGGGGFGGGHHHHHHHHHGHHHHHGGGGHCHHHHHHHFHGHEHHGHHHHHHHHHGHHGHFEHGGDGHGHFHBFEGHHHFHHHHHFHHGHHHGHHHHGHHHHHHHHGHGHHHGHHHHHHHHHHHHHHHHHFHHHHHHHHGFHFHHHHGAFGGGHHGHHHGHHHHDGGHAADGHHGHDGHHHFHHGHDGHHHHGHGHHHHGHHHFHHGGHFFFEG.EGCFFGGGGGGGFGGGFFGFFGFE
@M03495:530:000000000-LYBTV:1:1101:25584:14086 2:N:0:GCCCAGTG+AATTGCGG
ATATTTTGCCGTTGATAAACCACCCTCCCTGTGGTCGTTATCTTGCTCCTTCTGTCGTCAACGAATTTACTAATTCCAAAGCTCACATGCTGACAGATCGGAAGAGCGTCGTGTAGGGAAAGAGTGTCCGCAATTGTGTAGAGCTCGGGGGGGGCCGGGTCATTAAAAAAAAAAAAGCGGTAGCAGCAGTTGTAGGGGCAAGGCGCCGGTACGAAGAGAGCAGACATAGAGAAGCAGCAGGAGGCGTATGA
+
ABBCCFFFFFCBGGGGGGGGGGGGGHHGGHHHHHHHGGGHHHHHHHHHHHHHHHHGGGGHGHGGGHHHHHHHHHHHHHHHHGHHHHHHHHHHHHHHHHHHGGGGHHHGGGGEFGHGGGHHHHGHDHDFFDGCGGGHDH22D22D22?A/>---;-----;-:00000:0;--:>-;...-..;000/:::000;;;..--..9.-:-----......./..0//./:000000:00::....;..-.-9/0
@M03495:530:000000000-LYBTV:1:1101:3186:14092 2:N:0:GCCCAGTG+AATTGCGG
ATATTTTGCCGTTGATAAACCAGCTAATCCTGAAAAAAAAATCAAAGCTAAAAACTACAATGCTAAGACCACGATGTGACTGCTATCAAAGTTAGATATATATGTAAATTATTCATCTGTCAAATCCTAGAATTATATCATACCTGCTCCAGCAATCACGACCTGTAATGGTTTAGTGGGTTGTTCACTGTTTCTGAAAAATGAAGATAGTTGTCCAGCTTCCAAAAAGTTTATTGTGTTTTCTAGTGGAG
+
CCCCCFFFFFCBGGGGGGGGGGHHGHHHHHHGHHHHHGGGGHHHHHHHHHHHHHGHHHHHHHHHHHHHGHHHGGHGHHHFGHHHGHHHHHHHHHHHHHHHHHHHHFHHHHHHFHHHGGHHHHHHHHHHHHGHHHHHHHGHHHHHHGHHHGFHBHHHHHHGABFGGGHHHHHDGGHG1FHHDGGGHHHHHHHHHHHHHHHHGHHBGHGHHHHFHGGHFHGGHHHHCCCEGGGGGGGGFF9FGG0CBFFFFGE
@M03495:530:000000000-LYBTV:1:1101:3080:14111 2:N:0:GCCCAGTG+AATTGCGG
ATATTTTGCCGTTGATAAACCACCCTCCCTGTGGTCGTTATCTTGCTGTCAACGAATTTACTAATTCCAAAGCTCACATGCTGACAGATCGGAAGAGCGTCGTGTAGGGAAAGAGTGTCCGCAATTGTGTAGATCTCGGTGGGCGGCGGGGCATTAAAAAAAAAAAGAACCGATATAGTGACTTGAAGCGGAAGTATAAGACAAAGGACTGGACGATAGTGTAGCGTAAGACACCGATATTGGAAGCGAGA
+
AACCCFFFFFCCGGGGGGGGGGGGGHHGGHHHHHHHGGGHHHGHHHHHHHHHHGGFGHHHHHHHHHHHHHGHHHHHHHHHHHHHHHHFHHHGGGGHHHGGGGGGHHHFGHHHHHGDF4DGEGGGFHHFH2?3BB3?3@?<?E//>-<<----=CB9B0;9?=;-@B.../9-999@0000000090900----.000000:0/9////./../.--...000900-;:..00//.-----00900/.-:-;
@M03495:530:000000000-LYBTV:1:1101:10270:14112 2:N:0:GCCCAGTG+AATTGCGG
ATATTTTGCCGTTGATAAACCAGGACTCAGGCTGGACCAAAGCTCACATGCTGACAGATCGGAAGAGCGTCGTGTAGGGAAAGAGTGGCCGCAATTGGGTAAGTGTGGGAGGCCGCCGGATGAATAAAAAAAAACACTAATGTATGCAAAACACAAATGAGGGAGTTGCCAAGGACAATCGGAGATGAGCCCCGCCGTACGGCATCAGCCATAACACACCGGTGACACGCAGTTTAACACCAATGACACCG
+
>>1AAFF31DDAEFFG3EGGGECF00BEE1BG00AGAGGHHHFGGFHFEFF1FHFAA0B1BA/AA0BGEA/>/?/B1BF>0/BF011/?F//>/?>F1?/B0122B1/<?//////////</11111111<<--...0</00000000;0/.:....0000/..;9:900;0..../.0/..9?-/09///-------;-9--9-////;-9/;9//--------/9/-----9//////99-/////;--
@M03495:530:000000000-LYBTV:1:1101:2010:14131 2:N:0:GCCCAGTG+AATTGCGG
ATATTTTGCCGTTGATAAACCAGCTAATTCCAAAGCTCACATGCTGACAGATCGGAAGAGCGTCGTGTAGGGAAAGAGTGTCCGCAATTGTGTAGATCTCGGGGGTTGGCGGATCATTTAAAAAAAAAAATCATAATCGTAAACGCGACTGTTCGGTTCCAGTCTATATGCATATCAAGTCGCCATGTCTCAATGTTATGAACCCTCGTGTCTAACTACACGTACGATAGAGTATGTCAAGCTTATCTTAG
+
ABBABFFFFFBBGGGGGGGGGGHHHHHHHHHHHGHHGHHHHHHGGHBGHHHHHHGGFGEFGGGGGEGEGGGGHHHHHHDFDFFEGGFFH34DBB3444BGAC///>//<2/////<1@1@<1F<@--C--./000000..:..0:-9---.9;0.-.../////9////////9/////;/.-.../9/9;////9///////....-..;.;///////..9..-..../////////////:/9////9
@M03495:530:000000000-LYBTV:1:1101:18108:14135 2:N:0:GCCCAGTG+AATTGCGG
ATATTTTGCCGTTGATAAACCAGGACTCAGGCTGGACCAAAGCTCACATGCTGACAGATCGGAAGAGCGTCGTGTAGGGAAAGAGTGTCCGCAATTGTGTAGATCTCGGTGGTCGCCGTATCATTAAAAAAAAAAAAAGAACAGAGTATTGCGGGAGGAGTAGCTTAGAGTAAATCAGATGTAGAGAAGAGCTAACAGTGTGATTCGTGAGAGGTGTAGATAGAAACAATGGAGTTAACATGTGAGAGATG
+
CDDDDFFFFFCCGGGGGGGGGGHGHHHHHHHHHHGHHHHHHHHHHHHHHHHHHHHHHHHHHGGGGHHHGGGFEEGHHHGHHGHHHFGBFGGGGGGHHHH?43B4B4?GF/EE/3</<///003BF2>@>DGGG?C?<-.<./////111111.-:--99.//111<10101111110:01111<11:0/0./001/0:1111111:</./.<0.0.:011111111/:90000/0/111<10<11110<10
@M03495:530:000000000-LYBTV:1:1101:18213:14195 2:N:0:GCCCAGTG+AATTGCGG
ATATTTTGCCGTTGATAAACCACCCTCCCTGTGGTCGTTATCTTGCTCCTTCTGTCGTCAACGAATTTACTAATTCCAAAGCTCACATGCTGACAGATCGGAAGAGCGTCGTGTAGGGAAAGAGTGTCCGCAATTGTGTAGATCTCGGTGGGCGGCGGGTCATTAAAAAAAAAAAATCGGGCGAATCTATAGTAGGTAGCTATGGTATAAACGGTATACGATGGTGATGACATGTAGAACGCGGATGAGCG
+
ACCCDFFFFFCBGGGGGGGGGGGGGHHGGHHHHHHHGGGHHHHHHHHHHHHHHHHHGGGHGHGGGHHHGHHHHHHHHHHHHHHHHHHHGHHHHHHHHHHHGGGGHHGGGGGGGGHFHGHHHHHHGH3DGFGCGGHG>>2D2D22@2GF/CA///-<ACA?-<B0<00<CAC<9<C<.0..9-----<000000000000000000<<00000.<...00<....0<0:000000<00000..--9--000-
@M03495:530:000000000-LYBTV:1:1101:25750:14202 2:N:0:GCCCAGTG+AATTGCGG
CAATTTTGCCGTTGATAAACCAGCTAATCCTGAAACAAAAATCAAAGCTAAAAACTACAATGCTAAGACCACGATGTGACTGCTATCAACGTTAGATATATATGTAAATTATTCATCTGTCAAATCCTAGAATTATATCATACCTGCTACAACAATCACTACCTGTAATGGTTTAGTGGGTTGTTCACTGTTTCTGAAAAATGAAGATAGTTGTCCAGTTTCCAAAAAGTTTATTTGGTTTTCTAGGGGCG
+
111>AB3BDFA>E1AF3311AAAGBG1FG3AE1BF10BFH0B1F11A0B11111/1B1AFFFF2G2EHDCA/EE/A01D22B01D20@20//00/@2F2G222FGFGE22@2@2FG2BFB2B2@BB11BFG12EG2BG22B>101<0<11111//11111>00B1F2222@1@CBD>@0//?/?/1??GD1<?D1D111100>1111=1111<GD00<<0000000..<;0;0:C000....00000..-9
@M03495:530:000000000-LYBTV:1:1101:24661:14227 2:N:0:GCCCAGTG+AATTGCGG
ATATTTTGCCGTTGATAAACCAGCTAATCCTGAAAAAAAAATCAAAGCTAAAAACTACAATGCTAAGACCACGATGTGACTGCTATCAAAGTTAGATATATATGTAAATTATTCATCTGTCAAATCCTAGAATTATATCATACCTGCTCCAGCAATCACGACCTGTAATGGTTTAGTGGGTTGTTCACTGTTTCTGAAAAATGAAGATAGTTGTCCAGCTTCCAAAAAGTTTATTGTGTTTTCTAGTGGAG
+
3AABBFFFFFBAGGGGGGGGGGHHHGHHHFHHHHGHFCFGGHHHHHGGHGHHHHGHHGHHGFHHHGHHHGHHGEHGHGGFGHFHHHHHHGHGGHHGHHHHHHHHHGHHHHHHHHHHHGHHHHHHHHHHHHHHHHHHHHHEFHHHHHFHHHHHGFFHHFHGDCCGGFHHHHHGHHHHFGAF<FGGHHHHGHHHFFHHFDGHGGHGFGFHHGFHHHECGGGFGFGHF:CEE0FBFGGGFBFFBBFFFGGEA0C
@M03495:530:000000000-LYBTV:1:1101:2189:14232 2:N:0:GCCCAGTG+AATTGCGG
ATATTTTGCCGTTGATAAACCACCCTCCCTGTGGTCGTTATCTTGCTCCTTCTGTCGTCAACGAATTTACTAATTCCAAAGCTCACATGCTGACAGATCGGAAGAGCGTCGTGTAGGGAAAGAGTGTCCGCAATTGTGTAGATCTCGGCGGTGGCCGGGTTATTAGAAAATAAAACAGGACTATTGACAGTCAGTATCATCTGACGTACCACAGTTGTGACGTGTGTAGTCATCCCATACGCTATCAAAGC
+
ABCCCFFFBFBAEGGGGGGGGGGFGHHGGHHHHHHHGFGHHHHHHHHGGHHHHHHHGGGHGHGGGEHHHHHHGHHHHH5GHHGHCDGHFHHHHHHHHHEHGGGGGHGGGGGEGGHHHGFHHHGHDF3D3CCFGGHFHH2D222D2@CF/<A>-<<<CC-..:0;:00<0C00;000;;...;/;000;000000;0000000000.;9..00.;000/.//.../..////9///.///9...9./////9
@M03495:530:000000000-LYBTV:1:1101:21146:14242 2:N:0:GCCCAGTG+AATTGCGG
ATATTTTGCCGTTGATAAACCAGGACTCAGGCTGGACCAAAGCTCACATGCTGACAGATCGGAAGAGCGTCGTGTAGGGAAAGAGTGACCGCAATTGTGTAGAACACAGTGGGGTCCGTATAGTTATAGAAAACAAAGTTGAGATTTTCATTTTAGGTGGATTGCGTACTTGATGCCGCACATGACAAAAGTACAGAAGTCAGTGCGGGGCCGAAACGTGAAGCAATAAGTGTAAGAATATTGTATAAATG
+
AABBBFFFFFDAGAGGGGGGGFDEHHFHHHHFHHGHGHHHFFFECGFGGHHHG5FGFHDECF1FEE1GABE>0EGGHHA?GEFFBFF34F//EE>33B42B344F32/?B33?////>/B0233B3332>22@2//@2@2@2?/11111111111?111<.1101.>.-<<0<DD=<A--::C00/00;./0CCB00//0000009-;---9-;---99...///9://B9/////////9/B//////;/
@M03495:530:000000000-LYBTV:1:1101:26091:14244 2:N:0:GCCCAGTG+AATTGCGG
ATATTTTGCCGTTGATAAACCAGAGGACTCAGGCTGGACCAAAGCTCACATGATGACAGATCGGAAGAGCGTCGTGTAGGGAAAGAGTGTCCGCAATTGTGTAGATCTCGGGGGTGGCCGTATCATTAAAAAAAAAAAATATGGAAACATTCAGAGATGAGGTAACGCATTAGATAAAATAAAGACCACAACCAACTAGATAATGAGCGTAGACAAACGACCGACGAGGAGCAGATCTAGGCACGTGCTGA
+
ABBCCFFFFFBBGGGGGGGGGGHHHGHHHHHGHHHHGHHHHHHHHHGGHHHHHHHGHFHHFHHGGGGHHGGGGGFFEGHGGGFGHGHBFBGFGGGGGHGGHCFH44BFGFFCFC///?=///=01?DG1GDFG-<-:--.0000000//0000000/0;00//090.--..000000090;::00///......../00000;00000-..-.00//...--------99...//000000/0....;.00
@M03495:530:000000000-LYBTV:1:1101:2902:14246 2:N:0:GCCCAGTG+AATTGCGG
ATATTTTGCCGTTGATAAACCAGGGACTCAGGCGGACCAAAGCTCACATGCTGACAGATCGGAAGAGCGTCGTGTAGGGAAAGAGTGTCCGCAATTGTGTAGATCTCGGGGGTCGCCGGATCATTAAAAAAAAAAAAAGTACAGAGTAAGGGGGAGGGGGGGCGATGCAGAAGAAAGACATGAACGAGAAGCGAGAAGGACATATGGTGAATAGAGATTATAGCAGTAGTAGATCGTGCGGAGATGTGGGG
+
BCCCBFFFFFCCGGGGGGGGGGHGGGGHHHHHHGGGGGHHHHGHHHHHHHHHHHHHGGHHHGEGGHHHGGGF>EFGHHGHHHFFG4B4BGF?FGGHEFG24B44DGFHE/<B///-.<--.<CD0=0<0D@CG@?C--.900000/000;0.-:----:-------.:000/009/0///0:000...../0-.:-./.../000000000;00000;:00:0000009:00090.;..-----/:900;-
@M03495:530:000000000-LYBTV:1:1101:27064:14251 2:N:0:GCCCAGTG+AATTGCGG
ATATTTTGCCGTTGATAAACCAGCTAATCCTGAAAAAAAAATCAAAGCTAAAAACTACAATGCTAAGACCACGATGTGACTGCTATCAAAGTTAGATATATATGTAAATTATTCATCTGTCAAATCCTAGAATTATATCATACCTGCTCCAGCAATCACGACCTGTAATGGTTTAGTGGGTTGTTCACTGTTTCTGAAAAATGAAGATAGTTGTCCAGCTTCCAAAAAGTTTATTGTGTTTTCTAGTGGAG
+
AAABABDFFFBAAEGGGGGGGGHHHHHHHFHHHGHHHGGGGHHFHB5EGBGDFHGHHHHHHGHHHGHHHGFGEGHFBFHGGE3E4BEGHGHGFHFHHHGHGGHGGGHHHEHHDGHHHGHGHHGFHHHHHHHHHHGHGFFGHHHBGHAFFFGFGCGG2CGGFCGGB11DFHF1FCGH1GEHDFGAGHHFH0DGFHHHHD0D<FDDGHCHFFHHHH00;CCG0;C0;0..;B0BFCFGGF;CFBBFBFBGGB?
@M03495:530:000000000-LYBTV:1:1101:22984:14264 2:N:0:GCCCAGTG+AATTGCGG
ATATTTTGCCGTTGATAAACCAGCTAATCCTGAAAAAAAAATCAAAGCTAAAAACTACAATGCTAAGACCACGATGTGACTGCTATCAAAGTTAGATATATATGTAAATTATTCATCTGTCAAATCCTAGAATTATATCATACCTGCTCCAGCAATCACGACCTGTAATGGTTTAGTGGGTTGTTCACTGTTTCTGATAAATGAAGATAGTTGTCCAGCTTCCAAAAAGTTTATTGTGTTTTCTAGTGGAG
+
BAABBFFFFFDA2ECGGFGGGGHGHGHFFBHHBGHFCEGGGHBBHHDGHGGHHHGHHHHHHGHHHHHHHFHHDEHGFFHGFDFHHE3GG3G@FHFHHHHHFHHHDGFHHHHFHHHH4GGHHHHHHHGHHHHHEHHHGHF?FHF2FGFFFHHFFHHHGCFDGGGDH1FBGHHFGAGF><FECGGDHHGHHGGHG0GHHFHEGHHFDD=GHHHHHGFHGHHHFCGCCCGEC0F00BFGFBCBFFFB00;CF0.
@M03495:530:000000000-LYBTV:1:1101:16687:14272 2:N:0:GCCCAGTG+AATTGCGG
ATATTTTGCCGTTATAAACCACCCTCCCTGTGGTCGTTATCTTGCTCCTTCTGTCGTCAACGAATTTACTAATTCCAAAGCTCACATGCTGACAGATCGGAAGAGCGTCGTGTAGGGAAAGAGTGTCCGCAATTGTGTAGATCTCGGGGGGCGCCGGAGCCTTAAAAAAAAAAAAAATGTAGATGAGTAGAGAGGCTGATGAACGGATATGATGGGAAGAGAGTGTCTGAATAAGAGGAAGAGCAGTGCAA
+
BBCCCFFFFFDCGFGGGGGGGGGGGHGGHHHHHHHGFGHHHHHGHHHHHHHHHHHGGGHGHGGFHHHGHHGHHHHHHHHHHHHHHHHHHHHHHHHGHHHGGGGHHHGGGGFGFHHHGFHHHHHFG3DGGGGGGHHDGCGGHB22DFG//@--9-9C----./:0;0::-@--;9:--.0000:0000000:00....;.00000..:..000000.:0..;/.00000:000000:0../.../0/00000
@M03495:530:000000000-LYBTV:1:1101:16081:14300 2:N:0:GCCCAGTG+AATTGCGG
ATATTTTGCCGTTGATAAACCAGCTAATCCTGAAAAAAAAATCAAAGCTAAAAACTACAATGCTAAGACCACGATGTGACTGCTATCAAAGTTAGATATATATGTAAATTATTCATCTGTCAAATCCTAGAATTATATCATACCTGCTCCAGCAATCACGACCTGTAATGGTTTAGTGGGTTGTTCACTGTTTCTGAAAAATGAAGATAGTTGTCCAGCTTCCAAAAAGTTTATTGTGTTTTCTAGTGGAG
+
>AABCFFFFFCBGGGGGGGGGGHHHHHHHHHHHHHHGGGGGHHDHHGFHGHHHHGHHHHHHHHHGHHHHHHHGGGGHEGBHHBGFHHHHHHHHHHHHGHHFHFHHFHHHGHHHHHHHHHHFFGHHHHHHHHHGHHHHGFHHHGHHHHGDGGGHHHGFHHGGGGGE11GDGF1GHHHFDFFCGCDHHEHFFHHFHHHHG0D<GHHHH0GHHFHHHC:CGFGHCHHHECEGGGGFGFFFFFFGGFFGF0;A:A
@M03495:530:000000000-LYBTV:1:1101:4874:14320 2:N:0:GCCCAGTG+AATTGCGG
ATATTTTGCCGTTGATAAACCAGCTAATCCTGAAAAAAAAATCAAAGCTAAAAACTACAATGCTAAGACCACGATGTGACTGCTATCAAAGTTAGATATATATGTAAATTATTCATCTGTCAAATCCTAGAATTATATCATACCTGCTCCAGCAATCACGACCTGTAATGGTTTAGTGGGTTGTTCACTGTTTCTGAAAAATGAAGATAGTTGTCCAGCTTCCAAAAAGTTTATTGTGTTTTCTAGTGGAG
+
AAABBFFFFBDAGGGGGGGGGGHHHHHHHHHHGHHHFGGGGHHHHHHGFHHHGFAGHHHHHGHHHHGHHFEHGGGGFHEHFDGHHHFHFGHFHGHHHHHHGHHHGHHHHGHHFHHHHFFHHHHEHGHHHHHGHHHHHHHHHHHFHHFHHHHHHGEDHFGGACGGHHHHHEHGHHHG=FGHGGGGHHGHHGGHFFHHHDHHAHHE0CCGHHGHGF0;FF:CBCHHFGH?EBFGFGFBFG;FBBFFGGFG.;E
@M03495:530:000000000-LYBTV:1:1101:14241:14351 2:N:0:GCCCAGTG+AATTGCGG
ATATTTTGCCGTTGATAAACCAGCCTCCCTGTGGTCGTTATCTTGCTCCTTCTGTCGTCAACGAATTTACTAATTCCAAAGCTCACATCTGACAGATCGGAAGAGCGTCGTGTAGGGAAAGAGTGTCCGCAATTGTGTAGATCTCGGGGGTGGGCGGATCATTAAAAAAAGAAAAGGTGAAGGGAGAGAGAGCTGGACGGTGTAGCACGCTTCGGATGAGCGAAGGTGGGCGGTAAGGAGCGTGTATAGGG
+
CDCCCFFFFFCAGGGGGGGGGGHHGHHHGHHHHHGHGGGHHHHHHHHHHHHHHHHHGGGHGHGGGHHHHHHHHHHGFGHHHHHHHHHHHHHHHHFHHHHGDGGHHHGGGGGGGGHHGHHHHHHBB4DGGGGGDFFHFFGFF2DGDFF/>@----.:---;FF000;B:?-.;9;//.0:00:0......;...0:/..-9...;0000--...-..::0B09---.00.:9--:..;00..-..:/0000.
@M03495:530:000000000-LYBTV:1:1101:28221:14355 2:N:0:GCCCAGTG+AATTGCGG
ATATTTTGCCGTTGATAAACCAAAGCTCACATGCTGACAGATCGGAAGAGCGTCGTGTAGGGAAAGAGTGTCCGCAATTGTGTAGATCTCGGTGGTCGCGGGAGCATTAAAAAAAAAAAAATGGAGTAGACATCTAGTGGTGGGAAGGTTGTGTCACCGTGGGAATCGTGGCGTGGCGGCAGATTCGTACGTGTATGGTCGCGATTATTGACTCTATAGGAGCTCTCTACAGCAGATCTACTCACCGTGAC
+
DDDDDFFFFFBAGGGGGGGGGGHHHHHHHHHGHGHHGHHHHHFHGGC?GGHGEGGEEGHGHGHHHHGHDBDDGEGGGGGHHH24B@B4F41?1??13////<////BF3?BG2/@//->--.000/0/=00000;000:.0..-.0..00/;./0000.:.--.0/0.:..--.-------:.000.//.-////00/009----..9000000;000000/..009000000/./000000000:.9...
@M03495:530:000000000-LYBTV:1:1101:8055:14387 2:N:0:GCCCAGTG+AATTGCGG
ATATTTTGCCGTTGATAAACCAGGACTCAGGCGGACCAAAGCTCACATGCTGACAGATCGGAAGAGCGTCGTGTAGGGAAAGAGTGTCCGCAATTGTGTAGATCTCGGTGGGCGCCGTATCATTAAAAAAAAAAAAAGATTAGAGGTATATAGAGGGGGGATACCGGAAAGAATGACATTACACAGACACAAGAGGATGAAGTCAGACCAGATGGTCGCGGTATTGGGTGAGACTGCACGCGGATGGACTC
+
ABCCCFFFFFCCGGGGGGGGGGHGHHHHHHHHGGGGGHHHHHHHHGHHHHHHHHHHHHHHGGGGHGGGFGGGGGHHHGGHHHHHBFBGHGGGGGHHFGEEG?4BFHHGAFG//>/BC?AC0@=FBGHB1@F-AC@--..000009/00;000;00/.----./00.----./9000900000090.0.///../.../0000090000./..:00009---..;000.....0099/00.-:----./00/
@M03495:530:000000000-LYBTV:1:1101:26574:14389 2:N:0:GCCCAGTG+AATTGCGG
ATATTTTGCCGTTGATAAACCAGCTAATCCTGAAAAAAAAATCAAAGCTAAAAACTACAATGCTAAGACCACGATGTGACTGCTATCAAAGTTAGATATATATGTAAATTATTCATCTGTCAAATCCTAGAATTATATCATACCTGCTCCAGCAATCACGACCTGTAATGGTTTAGTGGGTTGTTCACTGTTTCTGAAAAATGAAGATAGTTGTCCAGCTTCCAAAAAGTTTATTGTGTTTTCTAGTGGAG
+
3A?ABFFFFFBBGCGGGGFGGGGHHHHHHHHHGHGGGGGGGHHGHFGFHGHHHHEHHFHHHHHHGHHHGHGHGGHGHHHHHHFHHHHHHHHHHHHHHHHHHHHHHHHHHHHHHHHHHGHHGHHHHHHHFHHHHHHHHHHHHHHEHHGHHHGFGFGHHHHGFGGGHHHHHHHGHHHGFHHHGGGFHHHHHHHGHGHHHGGHHHHHDFGHHGHGHHHHGHHHHHHHGFHGGFFGGGGGFFFFBFFF;BCFFGE
@M03495:530:000000000-LYBTV:1:1101:8240:14393 2:N:0:GCCCAGTG+AATTGCGG
ATATTTTGCCGTTGATAAACCAGCTAATCCTGAAAAAAAAATCAAAGCTAAAAACTACAATGCTAAGACCACGATGTGACTGCTATCAAAGTTAGATATATATGTAAATTATTCATCTGTCAAATCCTAGAATTATATCATACCTGCTCCAGCAATCACGACCTGTAATGGTTTAGTGGGTTGTTCACTGTTTCTGAAAAATGAAGATAGTTGTCCAGCTTCCAAAAAGTTTATTGTGTTTTCTAGTGGAG
+
BBABBFFFFFBAGGGGGGGGGGHHHHHHHGHHHHHHHEGGGHFHHHHHHGHHHHFHHHHHGHHHHFHHHHHHGGHG1GHHHHGHHHHHHHHHHHHHHHHDHHHHHHHHHHHHHHHHHFHHGHHHHFHHHFFHHHHHHHHHHHHEHHFGDBGHFHFBGHGGDFDFFFHHHHDFFHHGHGHHDGGGHHGGHHGHGHGHHFHHHFHHHFGHHHFHHHE0CGBCG0:0;0CEGBFGGGGBCF/;BFGGGGF9FFE
@M03495:530:000000000-LYBTV:1:1101:27891:14435 2:N:0:GCCCAGTG+AATTGCGG
ATATTTTGCCGTTGATAAACCACCCTCCCTGTGGTCGTTATCTTGCTCCTTCTGTCGTCAACATTCCAAAGCTCACATGCTGACAGATCGGAAGAGCGTCGTGTAGGGAAAGAGTGTCCGCAATTGTGGAGATCTCCGTGGGGGGCGGAGCATTAAAAAAAAAAAAGCTGACCAACTACTGGGGCTGAGCTTAGCAGTACGAAGATGTGACTTACTTCCGTACCGCGCGTCAGATCCGCCAATTGACTTCC
+
CCCCBFFFFFCBGGGGGGGGGGGGGHGGGHHGGFGHGEEHHHGHGHHHHHHHHHHHFFEHGHHHHHHHHGEFHHHHHHHHHHHHHHHFGHGDFGHHHGEGGFGHHEGFHFGHHHBF4BFEFGG?HB3?/B/?2<222</<B///:;-----.://////=---;--../9////.;//////.-.-...;;////;////.....//////////9/;/./:.9.9-:---../9//.;.9-////////;
@M03495:530:000000000-LYBTV:1:1101:6950:14465 2:N:0:GCCCAGTG+AATTGCGG
ATATTTTGCCGTTGATAAACCACCCTCCCTGTGCCAAAGCTCACATGCTGACAGATCGGAAGAGCGTCGTGTAGGGAAAGAGTGTCCGCAATTGTGTAGATCTCGGTGGGCGCCGGATCATTAAAAAAAAAAAAAGTAGGGAATTCGAGGACGAGAGGGGACAGAAAACAAAAAAGAGTGAAAGAAGATAGAAGGAGAGAGATACAGTGCACATGTGGTGGTGAGATAGGTGTGGCGGCGAGGACAGTGGA
+
BBBBBFFFFFDCGGGGGGGGGGGGGHHGGHHHHHHHHHHHHHHHHHHHHHGHHHHGHHGGGGHHHGEGGGFGHHHGHHHHHHFG@BGFGGGGHHFEBDE44BB4CF>>E//<//>///>F2F22FFDCC@GGG--.01<0././01<1/--.---.-..-.<../00//.....-../<11111/./0111111..<.....1111111110110110:....1.1111/10:...-----<--./901:0
@M03495:530:000000000-LYBTV:1:1101:18673:14465 2:N:0:GCCCAGTG+AATTGCGG
ATATTTTGCCGTTGATAAACCAGCTAATCCTGAAAAAAAAATCAAAGCTAAAAACTACAATGCTAAGACCACGATGTGACTGCTATCAAAGTTAGATATATATGTAAATTATTCATCTGTCAAATCCTAGAATTATATCATACCTGCTCCAGCAATCACGACCTGTAATGGTTTAGTGGGTTGTTCACTGTTTCTGAAAAATGAAGATAGTTGTCCAGCTTCCAAAAAGTTTATTGTGTTTTCTAGTGGAG
+
>AABBFFFFFCBGGGGGGGGGGHHHHHHHHHHHGHGHGGGGFCFHH52F5GGGHDHGBEH5GFFHHFF3F2?E>???4B44@3B@4B4GHFFGG4F444B@B4FB?BHEHF4HG4?FE4BFHHHFGHHG4BGFHF4FFFFHD3FFGCC3CGFGBHFB2FD?CFDG11FDGH1?F1GGDFG.F?DH11<00=GHHFFGDGHHHGDGC0CB00;G;0<GF/0CGCC:CCEA9FFGGGFBF9/B:0;BC0FGBA
@M03495:530:000000000-LYBTV:1:1101:13545:14482 2:N:0:GCCCAGTG+AATTGCGG
ATATTTTGCCGTTGATAAACCAGCTAATCCTGAAAAAAAAATCAAAGCTAAAAACTACAATGCTAAGACCACGATGTGACTGCTATCAAAGTTAGATATATATGTAAATTATTCATCTGTCAAATCCTAGAATTATATCATACCTGCTCCAGCAATCACGACCTGTAATGGTTTAGTGGGTTGTTCACTGTTTCTGAAAAATGAAGATAGTTGTCCAGCTTCCAAAAAGTTTATTGTGTTTTCTAGTGGAG
+
AAABBFFFFFBBGGGGGGGGGGHGHHHHHHHHHHHGHGGGGHFHHHHHHHGFGFGGHFHHHHHHHHHHHHHHGGHGGHHHFHFHHHHHHHHHHHHHHHHHHHHHHGHHHHHHHHHHHHHHGHGHFHHHHHHHHHHHGHHHHHHFHHHGHHHHGF@GGGHGGCDGHHHHHHHGHHHHGGHHGECEGHHHHGGHDGHHHHHHCGHFFG0CGHGHHHGHGFBCFGHHFHEGGCF;FFGGGF/FGGFFGGFF.9;
@M03495:530:000000000-LYBTV:1:1101:23568:14503 2:N:0:GCCCAGTG+AATTGCGG
ATATTTTGCCGTTGATAAACCAGCTAATCCTGAAAAAAAAATCAAAGCTAAAAACTACAATGCTAAGACCACGATGTGACTGCTATCAAAGTTAGATATATATGTAAATTATTCATCTGTCAAATCCTAGAATTATATCATACCTGCTCCAGCAATCACGACCTGTAATGGTTTAGTGGGTTGTTCACTGTTTCTGAAAAATGAAGATAGTTGTCCAGCTTCCAAAAAGTTTATTGTGTTTTCTAGTGGAG
+
AABBAFFFFFBAEGGGGFGGGGHGHHHHHHHHHHHHHGGGGHHHHHHGGHFHHFGHHHHHHHHGHHHGHHHHGCHGHHHHFHGHHHHHHDGEFHHHHHHDGHHH?FGHHHHHHHHHHGHHFHHHHHHGHGHHGHHHHFGHFHGFFHGHHHHGEGHFFGHGGGCEHGHEHHHGHGFFBDFHAGGGHGHHHGHHFHHHGHHFGHHHBGHGHHGHFCGHHHF0C0GHF0..;9FFFFFB0F:FFF9FCF;0C9A
@M03495:530:000000000-LYBTV:1:1101:17316:14515 2:N:0:GCCCAGTG+AATTGCGG
ATATTTTGCCGTTGATAAACCAGGACTCAGGCTGGACCAAAGCTCACATGCTGACAGATCGGAAGAGCGTCGTGTAGGGAAAGAGTGTCCGCAATTGTGTAGATCTCGGTGGTGGCCGGAGCATTAAAAAAAAAAAATAGTGAGACTAGGCCACAAGTCGAAATGGAACGTGAAGGTAAGTAGAGGGCGGGAGATCGTTTAACGACAGACGCGTAAGGAAGCTGACGGATGCGCTGCACACTATACATCGA
+
ABCCCFFFFFCCGGGGGGGGGGHGHHHHHHHHHHGHHHHHHHHHHHHHHHHHGHHHHHHHHGGGGHHHGGGF>EGGHHGHHHHHHFG4BFGFGGGHHHHB4FF44D?0F/EA///00</<///2D22D2@DCF-><<.00000000000//0...:;00.....0;:00...:.000000;00;0/..-----./0./...00;:9--:.--9--..00/..000;.-..:;9A--./009//0;0000./
@M03495:530:000000000-LYBTV:1:1101:9943:14518 2:N:0:GCCCAGTG+AATTGCGG
ATATTTTGCCGTTGATAAACCAGCTAATCCTGAAAAAAAAATCAAAGCTAAAAACTACAATGCTAAGACCACGATGTGACTGCTATCAAAGTTAGATATATATGTAAATTATTCATCTGTCAAATCCTAGAATTATATCATACCTGCTCCAGCAATCACGACCTGTAATGGTTTAGTGGGTTGTTCACTGTTTCTGAAAAATGAAGATAGTTGTCCAGCTTCCAAAAAGTTTATTGTGTTTTCTAGTGGAG
+
BCCCDFFFFFCBGGGGGGGGGGHHHHHHHHHHHHHHHGGGGHHHHHHHHHHGGHGHHHHHHHHHHHHHHGHHGGHGHFHGHFCGHHHHHHGHHHHHHGHHGHHHHHHHHHHHHHHHHHHHHHHHHHHGHHHGHGFHHHHHHHHFHHHHHHHHGHGHHFHGDCGGHHGHHHHHHHHHFDGAEFGGHHHHHHHHHHHHHHHHEHHFGHFHHHGHGCCCGGGHFCGFFHAEFFFGGGFGGGGGGGFFFGGGGFE
@M03495:530:000000000-LYBTV:1:1101:6820:14530 2:N:0:GCCCAGTG+AATTGCGG
ATATTTTGCCGTTGATAAACCAGCTAATCCTGAAAAAAAAATCAAAGCTAAAAACTACAATGCTAAGACCACGATGTGACTGCTATCAAAGTTAGATATATATGTAAATTATTCATCTGTCAAATCCTAGAATTATATCATACCTGCTCCAGCAATCACGACCTGTAATGGTTTAGTGGGTTGTTCACTGTTTCTGAAAAATGAAGATAGTTGTCCAGCTTCCAAAAAGTTTATTGTGTTTTCTAGTGGAG
+
>AAAABFFFFBBGGGGGFGGGGHHGGHHHGCFHHHHGGGGGHHFHGFHHHHGHGEHHGHHGHHGFDGHHGHHFFHGH4GFHFFHGHHHFHEHFHHHHHHHHHHGHGHHHHHHHHFGFHHHGHHHHHGHHHGFGHHHEFHHHHHHGHHHFHHGFHHHHGHGGGGGFHH?DGG1?CFHDGHHGGFGEGGHHHHHHFFFHEEHHHHGHFHHHEG0;G0CFHHEGHGG0GG..;CFGGGGFG/9FFBFGF;F?FE
@M03495:530:000000000-LYBTV:1:1101:19527:14536 2:N:0:GCCCAGTG+AATTGCGG
ATATTTTGCCGTTGATAAACCAGCTAATCCTGAAAAAAAAATCAAAGCTAAAAACTACAATGCTAAGACCACGATGTGACTGCTATCAAAGTTAGATATATATGTAAATTATTCATCTGTCAAATCCTAGAATTATATCATACCTGCTCCAGCAATCACGACCTGTAATGGTTTAGTGGGTTGTTCACTGTTTCTGAAAAATGAAGATAGTTGTCCAGCTTCCAAAAAGTTTATTGTGTTTTCTAGTGGAG
+
AAABBFFBFFBBGGGGGGGGGGHHHHHHHHHHHHHHHGGGGHHGHHFHHGHHHHGHHFGHHGHHHGHHHHGGGGHGHHHGHGHHHHGHHHHHHHHHHHFEBFGFFHHHHHHHHBHHHHHHHHGFHGHHHHHHHHHHHHFHGHBGHHFGHHHHGGFHFHHFDGGGHHHGHHHFHHFF<FGFEGCGHEGHHHHGFHHHHGHHGHGH0GGHECGGBGGGHH/CGHHGFC.;E9BFBBFFBBFFGGEGFFBFFFF
@M03495:530:000000000-LYBTV:1:1101:25467:14556 2:N:0:GCCCAGTG+AATTGCGG
ATATTTTGCCGTTGATAAACCAGCTAATCCTGAAAAAAAAATCAAAGCTAAAAACTACAATGCTAAGACCACGATGTGACTGCTATCAAAGTTAGATATATATGTAAATTATTCATCTGTCAAATCCTAGAATTATATCATACCTGCTCCAGCAATCACGACCTGGTCCTGGCAAACAACCTGCAGAAAAGCCAATCAAATATATTTTCACAAGAGATGGAATGTGAGGCAATAATAGAGTACAAAGGTTG
+
ABBCCFFFFFCBGGGGGGGGGGHGHHHHHHHHHHFHHGGGGHHHHGHFHHHFHHFHHHHHHHHGHGHHHGFHGGHGGHHHGGEHHEHHHHHHHHHHHHHHHHHHHFHHHGHHHGHHHGHHHGHHHGEHHHGHHHHHHHHHHHFFHHHHHHHHGHHHFHHGGGGGHHHHHHHHHHHHAGHHGHHEGHHHHHHHHHFHHHHHGHGCCGHGHHHGHHBGHHHFBGGGGGFGGEGGBFFFFBBFFGGGFFGEBF/
@M03495:530:000000000-LYBTV:1:1101:11601:14556 2:N:0:GCCCAGTG+AATTGCAG
ATATTTTGCCGTTGATAAACCACCCTCCCTGTGGTCGTTATCTTGCTCCTTCTGTCGTCAACGAATTTACTAATTCCAAAGCTCACATGCTGACAGATCGGAAGAGCGTCGTGTAGGGAAAGAGTGTCTGCAATTGTGTAGATCTCGGGGGTCGCCGTATCATTAAAAAAAAAAATAGAAGAAAAACAGGTGAGCAGGAGACGCAACTATGAGAGAAGTAAGAGAGATCAACGGATGGTCGAGGCACACAA
+
BB@BCFFFFFDCGGGGGGGGGGGGGHHGGHHHHHHHGGGGHHHHHHHHHHHHHHHHGGGHGHGGGEHHHHHHHHHHHHHHHHHHHHHHHHHHHHHHGHHHGGGGHHHGGGGGGGHHHGHHHHHHHHFHFHHHHHHHHHFGEFBDFFHG/@@-.<-.<-..;0CG0C:0G@B-B??.00;000///..;/.:00:00;..:...-:--/00:00:0.0/;0000;/..:000/:-..-::0-;---../.9.
@M03495:530:000000000-LYBTV:1:1101:2873:14563 2:N:0:GCCCAGTG+AATTGCGG
ATATTTTGCCGTTGATAAACCAAAGCTCACATGCTGACAGATCGGAAGAGCGTCGTGTAGGGAAAGAGTGTCCGCAATTGTGTAGAGATCGGTGGGAGCCGTGTCATTAAAAAAAAAAAAAACGGAAAGAACAGACGAGGAGGGCGTCAGTGAACGGGATATAGTCCAACAACACTACTGTCACGACACACCGTCGGTGTTGGGTATACGAATTAGACACATTTCAAGTACACACATTAATGTAAGTACAA
+
ABBCCFFFFFBCGGGGGGGGGGHHHHGHHHGHHCHGFGHHHHHHGFGDHHHGGEGEEGHHFFHHHHGHBGDFGGGGGGHGH424@B34B@1>1?E//?/?///02D4B444FGGCC???/--.-...<././///.<----..-.-;-..000009....;0;000;90/...../:///9///:.--:/..9..---.;.;.-.////.....//////://///;/:/9///..//;//////;///:/
@M03495:530:000000000-LYBTV:1:1101:6106:14565 2:N:0:GCCCAGTG+AATTGCGG
ATATTTTGCCGTTGATAAACCAGCTAATCCTGAAAAAAAAATCAAAGCTAAAAACTACAATGCTAAGACCACGATGTGACTGCTATCAAAGTTAGATATATATGTAAATTATTCATCTGTCAAATCCTAGAATTATATCATACCTGCTCCAGCAATCACGACCTGTTCCTGGCAAACAACCTGCAGAAAAGCCAATCAAATATATTTTCACAAGAGATGGAATGTGAGGCAATAATAGAGTACAAAGGTTG
+
AB?AAFDFFFDAFGGGGGGGGGHFFHHHHHHHHHHHHGGGGHHHHHHHHHHHHHGHHGHHGHEHHHHHHGHHGGHGHHHHHHGHHGHHHHHHHHHHHHGHHHHHFGHHHHHHGHGFHHHHGHHEHHHHHHHHHHHHHHHHHHGHHHGHHHFHHHHHHHHGGGGGFHHHHHGHGHHHHHHHGFHHHHGHHHHGHHFHBFGFHFHHHHBGHHHHHHHH/GHHFGGFGGGGEEGEGFBBFFGFBF0CBF/BCFB
@M03495:530:000000000-LYBTV:1:1101:21419:14573 2:N:0:GCCCAGTG+AATTGCGG
ATATTTTGCCGTTGATAAACCAGGCGGACCAAAGCTCACATGCTGACAGATCGGAAGAGCGTCGTGTAGGGAAAGAGTGTCCGCAATTGTGTTAAAATCGGGGGGGGGCGTCGTATTTAAAAAAAGAAAAATCTGGCGTGTAGAGGTGGGCGTAGGTGTTGGCACTAGTGTGAGTCAGCTGTGTATATTCTACGCTGACCTGTGGTGACTGTGCTGGTGGACGACAAGATCATGACTTATAGTCACTGGTG
+
BBBBBFF@DFBAEGCGGGGFGCHGHCEGGGHCHAFGFGGHHFFHDFHHFGECFGD111A2>EF@>E1FGDFH1?FHFB3@B@EEEGGHH44234444?3/?//B---;=D----.;////;;F-@.../9A./;9//9;@..///./..-.----.//9...///.///////////9/;////9////////.-....//.//.;.///////;//9.../-----..///;//;///////////;./.
@M03495:530:000000000-LYBTV:1:1101:2463:14578 2:N:0:GCCCAGTG+AATTGCGG
ATATTTTGCCGTTGATAAACCAGCTAATCCTGAAAAAAAAATCAAAGCTAAAAACTACAATGCTAAGACCACGATGTGACTGCTATCAAAGTTAGATATATATGTAAATTATTCATCTGTCAAATCCTAGAATTATATCATACCTGCTCCAGCAATCACGACCTGTAATGGTTTAGTGGGTTGTTCACTGTTTCTGAAAAATGAAGATAGTTGTCCAGCTTCCAAAAAGTTTATTGTGTTTTCTAGTGGAG
+
3>3A?FFFFFBAEGGGGGGGGGHHFFHHHGHGHHGHHGGGGGFGHEFHHFHGGHGHHHHGHHHHHGHHHHHHGGHEGFG4FFEF4BFGGHHHHEFGHHHHHHHGGHHHHHHHHHHGHEHHHHHHHGHHHFFHHHHHGFFGGHFBGHGGHHGHEHHHHFHGEGGGGDBFHHHDGFGH1GFHGGGGHHHFHHHF0DHHHBGGGHHFGGBFHHFHHFFCFHHHHHHC0C;CEFFFGGGGGG/BFFGGBFBFF0C
@M03495:530:000000000-LYBTV:1:1101:27846:14584 2:N:0:GCCCAGTG+AATTGCGG
ATATTTTGCCGTTGATAAACCAGCTAATCCTGAAAAAAAAATCAAAGCTAAAAACTACAATGCTAAGACCACGATGTGACTGCTATCAAAGTTAGATATATATGTAAATTATTCATCTGTCAAATCCTAGAATTATATCATACCTGCTCCAGCAATCACGACCTGTAATGGTTTAGTGGGTTGTTCACTGTTTCTGAAAAATGAAGATAGTTGTCCAGCTTCCAAAAAGTTTATTGTGTTTTCTAGTGGAG
+
333>AFFBFFD>EEGDFFGGGGAHHHHHGHHHFGHGCE22EFGDHFEFHEGEGHDBGEHHHGEHHHGHFFHHDGHFHEGHFFFHHHFFHFHEGHHHFHHHHGHHHFHGHHEGGHFHFHFFBHHHHEHHHHHHHHBHHHFHHHB0BFBGBGCFH<@GGBG?/</EFGH1DFFGHFHGFFFHEFGGHHHHHFDGHGHHHEHHHGGBDB0GHHHGHG0=CC/CFFC0C:C?EFGGFGFFGFFFBBCF0BFF.9A
@M03495:530:000000000-LYBTV:1:1101:19756:14613 2:N:0:GCCCAGTG+AATTGCGG
ATATTTTGCCGTTGATAAACCAGTCTCCAAAGCTCACATGCTGACAGATCGGAAGAGCGTCGTGTAGGGAAAGAGTGTCCGCAATTGTGTAGATCTCGGTGGTCGCCGTATCATTAAAAAAAAAAAAAAAAAAGCAGTACGAGAGTACGGCTGTAAGGTAAGTAATACGCAGGAACTGTAAAGCTAGTAGTTTGGCGAAGTCTGCATCCTACATACCGAGACCGCTATGGTTACAAGTAGCCTTACGTCAG
+
ABBBCFFFFFCCGGGGGGGGGGHHHHHHHGHHHHHHHHHHHHHHHHHHHHHGEGFHGHGEGGGGFHHHGHHHHHHGHFGHGGEGGHGGHCGHB4BFEHF?EF/3E/?E//0BFFDBGFGFCFGGF?<-<----..//00:..:.-/00..-9-.000/0000000000...--././/;////////://;///./----.////:///////;///..--..--9-.//////////////////.9...
@M03495:530:000000000-LYBTV:1:1101:17377:14650 2:N:0:GCCCAGTG+AATTGCGG
ATATTTTGCCGTTGATAAACCACACTTCTTGCCCTCCAAAGCTCACATGCTGACAGATCGGAAGAGCGTCGTGTAGGGAAAGAGTGTCCGCAATTGTGTAGATCTCGGTGGGCGCCGGATCATTAAAAAAAAAAAAAAATAAAGCAGCGGTGGAATAGAGACTGAGCACAATGGACGAGACAATAGTAGACGGATAGAAGTTGGTACGTGACATGTCGGTGTTATAATGCTAGTGACAGGAATGCGGCGAG
+
ABCCCFFFFFDCGGGGGGGGGGGHGHHHHHHHHHHHGHHHHHHHHHHHHHHHHHHHHHHHGGGGGHHGGGGGGGHHHGHHHHHHGH4BGGGGGGHGF42BF444BDGF??A//>/><//?<@FG2FGGHGFCC-@<---.0<1110//--9-..0000111/000000.//00000---..//0<1111<1.....01111110<119//..<<011.<-...1111111111011110../001.9----
@M03495:530:000000000-LYBTV:1:1101:28458:14653 2:N:0:GCCCAGTG+AATTGCGG
CTATTTTGCCGTTGATAAACCAGCTAATCCTGAAAAAAAAATCAAAGCTAAAAACTACAATGCTAAGACCACGATGTGACTGCTATCAAAGTTAGATATATATGTAAATTATTCATCTGTCAAATCCTAGAATTATATCATACCTGCTCCAGCAATCACGACCTGTAATGGTTTAGTGGGTTGTTCACTGTTTCTGAAAAATGAAGATAGTTGTCCAGCTTCCAAAAAGTTTATTGTGTTTTCTAGTGGAG
+
1>>AAFFFFFDAGGG3FEGGGGCHCHHHHHHGFHG1EEE?EHHHHBGFHFHHGHGGHHFHHFF2GGHHHGHHGGHGFHFFBGFFGHGGEGHFHHHHHHHEHFHHGHHGHFHHHHHHFHHFGHHGHHFGHHHHHHHHHHHGHHHCGFCHHGHHHH0FGGHG//<CHHGGHHHFFHHG1GHGCFGCHGFFHGHHHHHHHFGG<=GDD0CCCGHHHGGCCHCBFFFHEHH.ABFBFGBB0;FFFFFGFFFBFCA
@M03495:530:000000000-LYBTV:1:1101:23685:14657 2:N:0:GCCCAGTG+AATTGCGG
ATATTTTGCCGTTGATAAACCAGCTAATCCTGAAAAAAAAATCAAAGCTAAAAACTACAATGCTAAGACCACGATGTGACTGCTATCAAAGTTAGATATATATGTAAATTATTCATCTGTCAAATCCTAGAATTATATCATACCTGCTCCAGCAATCACGACCTGTAATGGTTTAGTGGGTTGTTCACTGTTTCTGAAAAATGAAGATAGTTGTCCAGCTTCCAAAAAGTTTATTGTGTTTTCTAGTGGAG
+
BBBBBFFFFFBAGGGGGGGGGGHHCGHFHHHHGFFHH?EEGHHHHHGHHHFFHHGHHGHGFFHHHFHHGHHHGGHGGHHHHHHHHHHGHGGGHHHGHHHHHHHGGFHHHHHHHHGHHHHGHHEHHHHGGFHHHGHHGHHHHHHFHHHHHHHHHHHHHHHGGGGGGHH1GHHDFFGFGFFEGGCDHHHHGHDGHHBG00DFHFFG0CCHGGCGFCC00:GGHGHHF0C.CBFCBFFBFFFGGGGFC0;CG0.
@M03495:530:000000000-LYBTV:1:1101:27217:14691 2:N:0:GCCCAGTG+AATTGCGG
ATATTTTGCCGTTGATAAACCAGCTAATCCTGAAAAAAAAATCAAAGCTAAAAACTACAATGCTAAGACCACGATGTGACTGCTATCAAAGTTAGATATATATGTAAATTATTCATCTGTCAAATCCTAGAATTATATCATACCTGCTCCAGCAATCACGACTAATGGTTTAGTGGGTTGTTCACTGTTTCTGAAAAATGAAGATAGTTGTCCAGCTTCCAAAAAGTTTATTGTGTTTTCTAGTGGAGGTC
+
>11>>FFFBFDAEEEGFFGGGGGGCFHHGHHHFGHGG0EEGHHHHHFFHFFFFFEHGHHHHHHFHHHHHHGHGGHFHHHFHHBGGGHHFFHHHHHHHHHFHHHHFHHHHHHHFHHGFHHHGHHHHHHHHHHHHHHHGHHHHHHGHHAHGHFHEGHHHHGGGGGGHHHHFGHBF1GFEFGGFHHHHHHHGGFHHHHHHHHGH0DHHFHHHHGH:CHHHHHHHHFG.;0CBBFFFFFFGFGFFFFFGGFAE:/
@M03495:530:000000000-LYBTV:1:1101:16666:14710 2:N:0:GCCCAGTG+AATTGCGG
ATATTTTGCCGTTGATAAACCAGGACTCAGGCTGGACCAAAGCTCACATGCTGACAGATCGGAAGAGCGTCGTGTAGGGAAAGAGTGTCCGCAATTGTGTAGATCTCGGTGGTCGGCGTATCATTAAAAAAAAAAAAAAGGAAAAGGTTAGGGAAGATGATAACAGTAAGCAGTGTAATATGAAGGAGGAAGAACACGAGGTGAGTGAGATCAGTATGCAGTAAGCAATTCGAACAGCGAAGGTATTACAT
+
ABBCCFFFFFDCGGGGGGGGGGHGHHHHHHHHHHGHHHHGHHHHHHHHHHHHHHHHHHHHHGGGGHHHGEGEEFFHHHGFHHHHHBF4BGGGGCGHHHHFDGB44DGHF/E?/3//<B//?0>@F22DDF<?@A-<<--.</<///.:00</.:...000000000:00000/00000<0000000..../..////.---..0:0<:000000<0<0000000000/000.0..-/.<---.00000000
@M03495:530:000000000-LYBTV:1:1101:18991:14715 2:N:0:GCCCAGTG+AATTGCGG
ATATTTTGCCGTTGATAAACCACCCTCCCTGTGGTCGTTATCTTGCTCCTTCTGTCGTCAACGAATTTACTAATTCCAAAGCTCACATGCTGACAGATCGGAAGAGCGTCGTGTAGGGAAAGAGTGTCCGCAATTGTGTAGGGCTCGGGGGGCGGCGGGGCATTAAAAAAAAAAAAAATGATAATGAGGAGTGGGATAGGTGTGCGTTCGAGTGTATCAGATAGCAGAGGTATCGTGGATGTGGCAGGCGA
+
ABBCCFFFFFDDGGGGGGGGGGGGGHHGGHHHHHGHGGGHHHHHHGHHHHHHHHHHGGGHGHGGGHHHHHHHHHHHHHHHHHHHHHHHHHHHHHHHHHHHGGGGFHHGGGGGGGHHHGHHHHHGGHDDGGGGGGGGDG2222/2@/@C/>C-----9----:;B00;:B@D;ABA---.00:00000:/0./.;..;/0/0:0.0.:..../0.;000:00:0000;/..0000./...;00:0./.-.--
@M03495:530:000000000-LYBTV:1:1101:28052:14739 2:N:0:GCCCAGTG+AATTGCGG
ATATTTTGCCGTTGATAAACCACCCTCCCTGTGGTCGTTATCTTGCTCCTTCTGTCGTCAACGAATTTACTAATTCCAAAGCTCACATGCTGACAGATCGGAAGAGCGTCGTGTAGGGAAAGAGTGTCCGCAATTGTGTTGAGCACGGGGGGGGCCGTGGCATTAAAAAAAAAAAAATCGACTATGGATCCGGCGTCCGTTCTATGAATGAGTGCTGGGTATTCAATGGTCATCGTGCGCGAGCTCAGACG
+
AAAABFFFFFDAEFGFGEGGGGDGEHHGFHHFGHEGGGGHHHHHHEHHGFBBGDEEFFEHEFDGE1GHFHHHHHHFBGHHHHHHFHFFHHGHBGHHHHHHEDF?AGFEAEE/>?GFHGHGHHHB1B12FEGCC?GH2@00/21<10///<@-----9----./;B//99;=------.9..-.-/9/9//..-----9-./.;9/////9/////9//;////////////////;9.----;-.///9/-
@M03495:530:000000000-LYBTV:1:1101:19108:14762 2:N:0:GCCCAGTG+AATTGCGG
ATATTTTGCCGTTGATAAACCAGCTAATCCTGAAAAAAAAATCAAAGCTAAAAACTACAATGCTAAGACCACGATGTGACTGCTATCAAAGTTAGATATATATGTAAATTATTCATCTGTCAAATCCTAGAATTATATCATACCTGCTCCAGCAATCACGACCTGTAATGGTTTAGTGGGTTGTTCACTGTTTCTGAAAAATGAAGATAGTTGTCCAGCTTCCAAAAAGTTTATTGTGTTTTCTAGTGGAG
+
3AAABFFDFFDBGGCGGGGGGGGGHGFHHHHGCHHHGGFGEHFEHHFFHHFHHHDFHHHHHHHHHHHHGHHHGGHGFHHHHFBGHFFHHHHHGHHHHHHHHHHHHHHHHFHHGHHHHHHGGHGFGGHHHHEHHGGHHEHHGHHGHHFGFFGHGGGHHHHGDGGGHHHEFGF?GCCD<F0GDEGEGHEHHHHHHHHHHGGHFHHBFCHHHHGHHHHBHHHFBCGCBCCGEGFFFBFFFF99CFBFFBCFFBE
@M03495:530:000000000-LYBTV:1:1101:26089:14768 2:N:0:GCCCAGTG+AATTGCGG
ATATTTTGCCGTTGATAAACCAGCTAATCCTGAAAAAAAAATCAAAGCTAAAAACTACAATGCTAAGACCACGATGTGACTGCTATCAAAGTTAGATATATATGTAAATTATTCATCTGTCAAATCCTAGAATTATATCATACCTGCTCCAGCAATCACGACCTGTAATGGTTTAGTGGGTTGTTCACTGTTTCTGAAAAATGAAGATAGTTGTCCAGCTTCCAAAAAGTTTATTGTGTTTTCTAGTGGAG
+
?AABBFFFFFBAGCGGGGGGGGHGGHHHHHHHHHHHGGGGGHHHHHDHHHHHHHGHHHHHGHHGH5GHHEHHGFHGHEGFHFGFFFCGHHHHGHHHHHHHHHHGHHHFHHHHHHGHHHHHGHHHHHHHHGHHHHHHHHHHHHHHHHHGHGHHEHHFGHHFGGGGHHHHGGHGGGHFFHGEFFGGHHGGHHHFHHHHHEHHHHHEDFGHFHHGHFGHHHFHFHGHFCEEACGG0FFFGFFGGGBGFGFBFFE
@M03495:530:000000000-LYBTV:1:1101:20772:14771 2:N:0:GCCCAGTG+AATTGCGG
ATATTTTGCCGTTGATAAACCAGGCGGACCAAAGCTCACATGCTGACAGATCGGAAGAGCGTCGTGTAGGGAAAGAGTGTCCGCAATTGTGTAGATCTCGGGGGGCGCCGGGTAATTAAAAAAAAAAAGGTGAAGTGGTCGTGGGGGGTCGGAGCGTTAAAAAAGAAAGAAATCATCATGATTATGTGTATTAGGTGGCAATCTTGGTAGTGTGACGATATAAAGGTAGTATACAAGTAGAGTAGCGAGTT
+
BCBBBFFFFFBAGGGGGGGGGGHGHGGGGGGHHHGHHHGHHHHHGHFHHHHHHGEGGHFHGEEFEEB?FHGHHHHGG4F4@FEF>>FF34BFDD444B4FE/<B--A9-;--.-:0:090;BD;@>--..:0000000;0--..---99.----;-.9..00:-.:./:/./000000;00900;000000000000..9;:00000000:/:000..;.-000990000990:0000000;0000----.
@M03495:530:000000000-LYBTV:1:1101:13406:14773 2:N:0:GCCCAGTG+AATTGCGG
ATATTTTGCCGTTGATAAACCAGCTAATTCCAAAGCTCACATGCTGACAGATCGGAAGAGCGTCGTGTAGGGAAAGAGTGTCCGCAATTGTGTAGATCTCGGTGGTGGCCGGATCATTAAAAAAAAAAATAAGCAAAGAGAAAGACTAGGAGCGACATGGTCAAAGCAAACACAGGTACGACACATACTGACTACTGGAGATCTGGTCAGTGGTGTTGTACGAAGAACTGAAGCATAACCGTCGGGTGTGC
+
BCBBCFFFFFCBGGGGGGGGGGHHHHHHHHHHHHHHHHHHHHHHHHHGHHGHHHGGGGFGHGEGFEFFHHHGHHHHHHFH@DFFGGGGHHHG2@@@4B@GFFEFFE//0BE///>?F33FHFHGGCCF?0<1111010000110//000/0/.---;.0/000000:0:0......009..9--;000000000/000/.0;0900000/00/0..../00.....//009000000000-..---.--.0
@M03495:530:000000000-LYBTV:1:1101:22881:14789 2:N:0:GCCCAGTG+AATTGCGG
ATATTTTGCCGTTGATAAACCAGCTAATCCTGAAAAAAAAATCAAAGCTAAAAACTACAATGCTAAGACCACGATGTGACTGCTATCAAAGTTAGATATATATGTAAATTATTCATCTGTCAAATCCTAGAATTATATCATACCTGCTCCAGCAATCACGACCTGTCCTGGCAAACAACCTGCAGAAAAGCCAATCAAATATATTTTCACAAGAGATGGAATGTGAGGCAATAATAGAGTACAAAGGTTGA
+
ABABBFFFFFBBGGGGGGGGGGHHHHHHHHHHHHHHHGGGGHHHHHFHHHHGHHGHHHHHFHHHHHHHHHHHGGHGGGHHHHEHHGHHHHHHHHGHHHHHHHHHHHHHHHHHHHHHHGHHHHGGHHHHHHHHHHHHHHHHHHHGHHGFHHHHHHHHHHHCGGGGHHHHHHGHHHHHHHHGHHGHHFHHHHHHHGHGHFHHHHHHHHHHHHHHHHHHHHHGHHHHFGGGEGGGGGGGGGGBFBGGGGGGGGF
@M03495:530:000000000-LYBTV:1:1101:22073:14798 2:N:0:GCCCAGTG+AATTGCGG
ATATTTTGCCGTTGATAAACCAGAACCATCCAAAGCTCACATGCTGACAGATCGGAAGAGCGTCGTGTAGGGAAAGAGTGTCCGCAATTGTGTAGATCTCGGTGGGGGCCGTAGCATTAAAAAAAAAAAAAATGAGGGATATGTGGAGAGCAGGTCACGTATAGATAAAAAGTAAGATGCAGACAAGATGTAGTCTACGCCGGACAGATTGATAGTTCGTAGTGTAACGTTCATGGGTAGATACGTTACAT
+
BBCCCFFFFFCBGGGGGGGGGGHHHHHHHHHHHHHHHHHHHHHHGHHHHHFHHHGGGGHHHGGGGEEFGHHGHHHHGHFG4FGGGGGFHH@BF4@444B4BF/?E/<///<////D222@>GFFGGDG-<--.000/..//000::0.0..0/..000../0000000;;:.000000000:0.//./00;000000:.------:./000;00::00../.9/;000./:/0000./0.000090//.0:
@M03495:530:000000000-LYBTV:1:1101:5436:14806 2:N:0:GCCCAGTG+AATTGCGG
ATATTTTGCCGTTGATAAACCAGCTAATCCTGAAAAAAAAATCAAAGCTAAAAACTACAATGCTAAGACCACGATGTGACTGCTATCAAAGTTAGATATATATGTAAATTATTCATCTGTCAAATCCTAGAATTATATCATACCTGCTCCAGCAATCACGACCTGTTAATGGTTTAGTGGGTTGTTCACTGTTTCTGAAAAATGAAGATAGTTGTCCAGCTTCCAAAAAGTTTATTGTGTTTTCTAGTGGG
+
ABAB?FFFFFBBC?GGGFFGFAGAGGFGFHHHHHHHHGCCGHFFFDGFHHHHHGEGHBFGFEGHGHGHHHHGGGGGFBHFFHHHHFEFHFFHFHFHHHFHFFHFFHHHFHHHGHHEFHHFHHFGHFGFGHHHHHHHHHFHHHGGHHAGD2CGGFFHHGHFGGFDHHHHGHFHDFGFGFF0FDFCDHFDDGFGHGDGFHDGFFCFGHHFHFHGCF0GCGH/;G0CGHHG.;9;00BFFBB99FFFFFBFGF.
@M03495:530:000000000-LYBTV:1:1101:11808:14814 2:N:0:GCCCAGTG+AATTGCGG
ATATTTTGCCGTGATAAACCAGGGACTCAGGCTGGACCAAAGCTCACATGCTGACAGATCGGAAGAGCGTCGTGTAGGGAAAGAGTGTCCGCAATTGTGTAGATCTCGGGGGTCGCCGTATCATTAAAAAAAAAAAAAAGAGATAGTAGAATGTCAAGTGGGTTATTTATGAAACAGAAGTGAGTAGTGGAAGATGTGTGGAGTCAATAGAGATGAGTAATCACGAATGTTAACAGGGATTCACGGTGAGA
+
BCABCFFFFFECGGGGGGGGGGGGGGHHHHHHHHGHHHHHHHHHHHHHHHHHHHHHHHHHHGGGGHHHGGGGFGGHHHGHHHHHHFGBBFFGGGGHHHG??B?4DDGHF/>@//><<>//0?FGB11FGFCGGDG@---9<//111<1111111111:110.9..0111<11110///00:0101111/.00/.1111<..0.0/<111111110101111110....011111<0.9.//011......1
@M03495:530:000000000-LYBTV:1:1101:10969:14815 2:N:0:GCCCAGTG+AATTGCGG
ATATTTTGCCGTTGATAAACCAGGTCTGGATGATGCTCATGGATCGCACACATTCCACATCCACCAAAGCTCACATGCTGACAGATCGGAAGAGCGTCGTGTAGGGAAAGAGTGTCCGCAATTGTGTAGATCTCGGGGGGGGCCGGATCATTAAAAAAAAAAAGTGAAATAGAATGAGTAAGAGCCCCGTAAGTCGAATAAAAATCACACGGAGAGAGGAAAGGATGTAGTATATCAGGAATTGAGGATAA
+
BCCCCFFFFFCCGGGGGGGGGGHGHHHHHHHHHHHHHHHHHHHHHGGFGGHGHHHHHHHHHHHHHHHHHHHHHHHHHHHHHGHHHHHHGGGGHHHGGGGEGGHHHGHHHFGH?F4DDFEGGGHFGG2?3?3DBFGF/BD--<-9---.-.11111<B-C-;>C.0111111011110111:110/...-.-..<1.<.0.:110.00000--<.-<9...//../000111111111100/000<0/0/00
@M03495:530:000000000-LYBTV:1:1101:21516:14816 2:N:0:GCCCAGTG+AATTGCGG
ATATTTTGCCGTTGATAAACCACCCTCCCTGTGGTCGTTATCTTGCTCCTTCTGTCGTCAACGAATTTACTAATTCCAAAGCTCACATGCTGACAGATCGGAAGAGCGTCGTGTAGGGAAAGAGTGTCCGCAATTGTGTAGGACTCGGGGGGGGGCGTGTCCTTTAAAAAAAAAATGGCGAAATAACTGTATAAGACGTGGCTGGAGAATACAGGAGTGTACGACAGCAAACTAGATCGTAGTTAGACTGA
+
ABCCCFFFFFBBGGGGGGGGGGGGGHHGGHHHHHHHGGGHHHHHHHHHHHHHHHHHGGGHGHGGGHHHHHHHHHHHHHHHHHHHHHHHHHHHHHHHHHHHGGGGHHHGGGGGGGHGHGHHHHHHFGDFFDGGGEFGHG=2@22@2@F//>?--9----;;/0000000;0;-;;-.00/----.0000009000000....-...;:0.00000/../.000...--.//0.;00000.:...00000000
@M03495:530:000000000-LYBTV:1:1101:9975:14823 2:N:0:GCCCAGTG+AATTGCGG
ATATTTTGCCGTTGATAAACCATAATGTCACAACCACTTCTTGCCCTCCAAAGCTCACATGCTGACAGATCGGAAGAGCGTCGTGTAGGGAAAGAGTGTCCGCAATTGTGTAGATCTCGGGGGTCGCCGTATCATTAAAAAAAAAAATTGAGAAGATCAAAAGGAAGGCAGGTCAAAAGGCAAAACAACGACGACGGATAAGCAGAGAGGCAACGCAAGGTGTGTGTAAACGGAGTGAATGGGTGAAGAGC
+
CCCCCFFFFFCAGGGGGGGGGGHHHHHHHHHHHGGGGHHHHHHGHHHHGHHHHHHGHHHHHHHHHHHHHHHHGGGGHHHGGGGGGGFHHGHHHHGHBB4BFEEGFGHHHH?4B44DFFFF/</</>////.00<1111F<1--<-CA.0000.;/0000990/.;/...9.-.00000/...../....9.--;---9..0000//./.::9..-----.00;....09099.....0;0:0./:.000./
@M03495:530:000000000-LYBTV:1:1101:24938:14827 2:N:0:GCCCAGTG+AATTGCGG
ATATTTTGCCGTTGATAAACCAGGACTCAGGCTGGACCAAAGCTCACATGCTGACAGATCGGAAGAGCGTCGTGTAGGGAAAGAGTGTCCGCAATTGTGTAGATCTCGGTGGGCGCCGTGTCATTAAAAAAAAAAAATAAAGAGAGCGTGCAGAGAGGGCGGGAATTGGAACGGAGTCATGTCAGAACACTGAATGGTGCAGAGACTGCTGTAGCAAAACAGATACAGACGAGAGATACACGAGTGACAGG
+
BBBBAFFFFFBBEGGGGFGGGGHGEFFHHGGHHHFFHHGHHHHHHHFHHHHFFDGHHFHHHGGGGGGHGDAE>E??GHGGGFAGH4B4B@E/E?GHF?GBB3444BBGE/?E/////<//@222@222@G@/A---<.0<00</:..-....<0:/A...-----.9/////9....////9///9/././;/////////9/...////;9//////.;.9///////9--9.9.////;.--;.///9.
@M03495:530:000000000-LYBTV:1:1101:7134:14838 2:N:0:GCCCAGTG+AATTGCGG
ATATTTTGCCGTTGATAAACCAGCTAATCCTGAAAAAAAAATCAAAGCTAAAAACTACAATGCTAAGACCACGATGTGACTGCTATCAAAGTTAGATATATATGTAAATTATTCATCTGTCAAATCCTAGAATTATATCATACCTGCTCCAGCAATCACGACCTGTAATGGTTTAGTGGGTTGTTCACTGTTTCTGAAAAATGAAGATAGTTGTCCAGCTTCCAAAAAGTTTATTGTGTTTTCTAGTGGAG
+
1>1AA33BD1>1EAGGGGGGFGHHGFHGHHGHGGHG0EE?CG1GFFH0EGEB1BEGB1FEDDFGFDHHH0EFGGHEGFBFGHFFHFFHBHFGFHFFHHFFHHHFEGHHHHHGFBFFF2GGGHHFHFGEHFHGHHHHFHHHHGF0GH01B1<FGGFHH1F//</?FF<?1?FG<GFBFHFF>.<>GGFDDGFHFFHGHBF0.<0D0CFF00;;0;G0;C::BGGFFGA.A009CFGG0FFFGF0;BGB0CBE
@M03495:530:000000000-LYBTV:1:1101:21463:14842 2:N:0:GCCCAGTG+AATTGCGG
ATATTTTGCCGTTGATAAACCAGCTAATCCTGAAAAAAAAATCAAAGCTAAAAACTACAATGCTAAGACCACGATGTGACTGCTATCAAAGTTAGATATATATGTAAATTATTCATCTGTCAAATCCTAGAATTATATCATACCTGCTCCAGCAATCACGACCTGTAATGGTTTAGTGGGTTGTTCACTGTTTCTGAAAAATGAAGATAGTTGTCCAGCTTCCAAAAAGTTTATTGTGTTTTCTAGTGGAG
+
3>>ABFFFFFBBGGGGGGGGGGHHHGHHHHHHHGHHHGGGGHHFHGFFHHBGHHGFHHHHGHGHHFHHHFGHDGHGCFHFHGFFHGFGHHHHHHFHGFFHFGHHGHHHHDHHFGHFFEHHHHHFHHFFGEHHHHHHHHDDFGFBHHEHHFHHBGFFFHHGDC@EH1@DGHHHHFC<1FFADFGGFHHFFHHHFFHHGGGHGFFH0:0;CHHCHHFGCB/CCGCGFGH.;BFB0CBBFFFGGGFGGE;BA0A
@M03495:530:000000000-LYBTV:1:1101:25324:14869 2:N:0:GCCCAGTG+AATTGCGG
ATATTTTGCCGTTGATAAACCAGTCTCCAAAGCTCACATGCTGACAGATCGGAAGAGCGTCGTGTAGGGAAAGAGTGTCCGCAATTGTGTAGATCTCGGTGGGCGCCGGGTCATTAAAAAAAAAAAACCGGGGTACACTCGGTGACGGGACAGTCGTGTCTGCGACGTTTGAGGTCACAGCCCGTAGATCGGTGCATGTCCTGTGCGGCGATGATAGATGTCTCACGTTCTTCATCGCAGGTATGTCTCGT
+
ACBBBFFFFFCCGGGGGGGGGGHHHHHHHHHHHHHHHHHHHHHHHHHHHHHGGGGGHHGEGGGGHHHHGHHHHHHGHBDGGEGGGHH4@2@G4@444FF1?//////////<03?33BDG/B@/-A-..----:.0000/.....0.-;.-..00.;?E/000-----./.0.9/;000099.;:-..00...;-;000000::0;.-----.;000090;00000.../.009000.:.-;0000000/.
@M03495:530:000000000-LYBTV:1:1101:20407:14879 2:N:0:GCCCAGTG+AATTGCGG
ATATTTTGCCGTTGATAAACCAAAGCTCACATGCTGACAGATCGGAAGAGCGTCGTGTAGGGAAAGAGTGTCCGCAATTGTGTAGATCTCGGGGGGCGCCGGATCATTAAAAAAAAAAAAAAAGGATAAGTAGGCAGAAGCAGAAGGAGCTAGGAGTAGATTAGGGCGTACGCGTGTACGAGTATGGCCACAACGTAACAGTCGCATCTTATTGCTACACTACAGCACTTGCATGAGTATCGTGCTGTGAG
+
BCCCCFFFFFCCGGGGGGGGGGHHHHHHHHHHHHHHGHHHHHHHGGGGHHHGGGGGGHHGHGHHHHGHBFDDFEGGGGHHHGFE3444BFHE/>@----<@--.<A111CBBFBCC9-<----.</000<111<0<9./000///0.....00.<///11<1101./-----.9--./1...<.11/./0<...-....1010.-9.-:<111111110/1//000/.<0010110<1111</...1</11
@M03495:530:000000000-LYBTV:1:1101:14451:14880 2:N:0:GCCCAGTG+AATTGCGG
ATATTTTGCCGTTGATAAACCAGGGACTCAGGCTGGACCAAAGCTCACATGCTGACAGATCGGAAGAGCGTCGTGTAGGGAAAGAGTGTCCGCAATTGTGTAGATCTCGGTGGTCGCCGTATGATTAAAAAAAAAAAAAAAGATCAAGGACGAGGGTAGGGCAACAATAGATAAGGAAGAAGACAACAGAAACAAACACTGTGCAATGAACCGGACCCAGCTCGCAGAAGCCACATCAACAATCAACGCAA
+
ACCCCFFFFFCCGGGGGGGGGGHGGGGHHHHHHHHGHHHHHHHHGHHHHHHHHHHHHHHHHHGGGGHHHGGGGEGGHHHGHHHHHHBFBGGEGGGGHHHB2FB44?D4FF//E?3</?///?2@2DDG@2>BF/CA-----.:0:0<:0..--;--:/.../...:.000;000:00:../;0///.;//00//.....00000:0:0000.-----:...00:-;.-;:0.//.0000/0;;:00/.-9:
@M03495:530:000000000-LYBTV:1:1101:14706:14904 2:N:0:GCCCAGTG+AATTGCGG
ATATTTTGCCGTTGATAAACCAGTCTCCAAAGCTCACATGCTGACAGATCGGAAGAGCGTCGTGTAGGGAAAGAGTGTCCGCAATTGTGTAGATCTCGGTGGTCGGCGGATCATTAAAAAAAAAAAAAAAGACGAGTAGAAGGCGTGCAGTGTATGGGGATAAAGAGGAGTGGGTGGTATATAAGAGTGTATGCAGAGTAACGAATGGTATCATTATGCAGTAGCTGGTGTGAGAGTGATGGTTGGGAGCT
+
CCCCCFFFFFDCGGGGGGGGGGHHHHHHHHHHHHHHHHHHHHHHHHHHHHHGGGGFHHGEGGEFFGHHGHHHHHHGHFFFFGEGGHHEHEE344BFFGF1?EE3E/><//<>=>D22>2F/AC-D-----../.--..0000..-<-..0:0:000/..../0000/.../....<-90000000000000000000.0000....00000:000000000<0<000///.<0000000<0000.--....
@M03495:530:000000000-LYBTV:1:1101:2994:14913 2:N:0:GCCCAGTG+AATTGCGG
ATATTTTGCCGTTGATAAACCAGGACTCAGGCTGGACCAAAGCTCACATGCTGACAGATCGGAAGAGCGTCGTGTAGGGAAAGAGTGTCCGCAATTGTGTAGATCTCGGGGGTCGGCGTATCATTAAAAAAAAAAAAGAAAGTGAGACCGAAAAGGGTCTAGTCGAGGTAAGACAAAGATAGGAACGTCAGCAGTCATACATGAAGATATCGAGCTACAGCGCATGCACAAGCAGTCTGAGACATGTCGCG
+
ABBCCFFFFFCCGGGGGGGGGGHGHHHHHHHHHHGHHHHHHHHHEHHHHHHHHHHHHHHHHGGGGHHGGGGE>EGHHHGHHHHHHBBBFHGGFGGHHHG2?344BB40F/>B///<<///.0F<<11=D<-A-C---.../0000:00.-----/...//;000..--.00000/;//;000900......00.000;00000000:9009....;900:0---..0000/9.//90000000/000;..-
@M03495:530:000000000-LYBTV:1:1101:25854:14915 2:N:0:GCCCAGTG+AATTGCGG
ATATTTTGCCGTTGATAAACCACCCTCCCTGTGGTCGTTATCTTGCTCCTTCTGTCGTCAACGAATTTACTAATTCCAAAGCTCACATGCTGACAGATCGGAAGAGCGTCGTGTAGGGAAAGAGTGTCCGCAATTGTGTAGATCTCGGGGGGGGCCGGATCATGTAAAAAAAAAAGAAAAGGAGAGTAAGTGAGGATCTGATTTATATAGAAAGCTATAGTCGACGTGTTACGTAGCTCTGTACAGTGTCG
+
DEEEEFFFFFCCGGGGGGGGGGGGGHHGGHHHHHGHGFGHHHHHHGHHHHHHHHHHGGGHGHGGGHHHHHHHHHHHHHHHHHHHHHHHHHHHHHHHHHHHGGGGHHHGGGGGGGHHHGHHHHEHBGBFHDGGGGHGDH@DD2222>GF/>C--<--<--.<<B11<11<<<B->-.../:/.<...01111110.0//01111111111<1110/:1<11119.---./.11.:0..1<10<11111111.
@M03495:530:000000000-LYBTV:1:1101:25690:14954 2:N:0:GCCCAGTG+AATTGCGG
ATATTTTGCCGTTGATAAACCAAAACCATCCAAAGCTCACATGCTGACAGATCGGAAGAGCGTCGTGTAGGGAAAGAGTGTCCGCAATTGTGTAGATCTCGGGGGTGGGCGGGTCATTAAAAAAAAAAAAAAAGCATGACCCTGAATCGTAGTGGTTGCTTGTAATATCAAGTAGTGGCGTACCATACATCCAGTGTACAGTACATTAGATCATAAGTGCCACGACGTCGCTCCCAGCAGGTACTGAGCGG
+
BCCCCFFFFFDCGGGGGGGGGGHHHHGHHHHHHGHHHHHHHHHHGGHHHHFHHHGGGGHHHGGGGEFFGHHGHHHHHHFGBGGFG/FFHH4FFB3444BDGE/>E////=//<-<<D1<=DDH@@A-<-----..010000////011....<<.1...010:1111111101:11/..-.--.110/0<1/0010<111111111:1<11101111<11<1<9----.--...</0./..:1111100--
@M03495:530:000000000-LYBTV:1:1101:15760:14957 2:N:0:GCCCAGTG+AATTGCGG
ATATTTTGCCGTTGATAAACCAGCTAATCCTGAAAAAAAAATCAAAGCTAAAAACTACAATGCTAAGACCACGATGTGACTGCTATCAAAGTTAGATATATATGTAAATTATTCATCTGTCAAATCCTAGAATTATATCATACCTGCTCCAGCAATCACGACCTGTAATGGTTTAGTGGGTTGTTCACTGTTTCTGAAAAATGAAGATAGTTGTCCAGCTTCCAAAAAGTTTATTGTGTTTTCTAGTGGAG
+
AAABCFFFFFBAGGGGGGGGGGHHHHHHHHHHHHHHHGGGGHHFHHHGHGHHHHGHHHHHHHHHHHHHHHHHGGHGHHHHHHHFHHFHHHHHHHHHHGHHHHHHHHHHHFHGHHHHHHHHGHHHHHHHHHHHHHHGHHHHHHHBGHHHFHHEFHCHHHHGGGGGHHGHGHFFGHGGFHHHDFGFHHHHHHHGHHFHHH0DCGHGDCGHFFGFGHH0CGBGHHHHHHHGGFFGFGGGGGBFFG0FFGFF?FG
@M03495:530:000000000-LYBTV:1:1101:8114:14973 2:N:0:GCCCAGTG+AATTGCGG
ATATTTTGCCGTTGATAAACCAGTCTCCAAAGCTCACATGCTGACAGATCGGAAGAGCGTCGTGTAGGGAAAGAGTGTCCGCAATTGTGTAGATCTCGGTGGTCGCCGTATCATTAAAAAAAAAAAAAACAAAAGCGGACGCGGAGGGTCGACGCAGAGGAAAGAGGGAGTGAATGGAGCCAGCTAGTGTGCGATGTGCAGGAACAAAGAGGATGTGAGACCAGAAACTCGCAGACGGAGAGACACAATGA
+
ABBBCFFFFFBCGGGGGGGGGGHHHHHHHHABBFGHHHHHGHHHHHHHHHHGGGGHHHGAFGEGFGHHGHHGHHHEGDFEFFCGGHGGE2@BB4444B11?E/3>/>E//00D4D44?GHGGGCF@@--...../..--<--------./9---<---...:/.:/....9.000::0//./.<<00<0<<0.....0000.././/.///../0000000./../0/<0.--.-.-.<9-A.////.000
@M03495:530:000000000-LYBTV:1:1101:15806:15001 2:N:0:GCCCAGTG+AATTGCGG
ATATTTTGCCGTTGATAAACCAGGATCAGGTGGACCAAAGCTCACATGCTGACAGATCGGAAGAGCGTCGTGTAGGGAAAGAGTGTCCGCAATTGTGTAGGTCTCGGGGGTGGCCGGATAATTAAAAAAAAAAAATAAGGGAAGGAGGGGGACGGATGAGGAACAGAAATAAGAAGGATAGTGTTACATTGGCGACGTGTGGCGCAACATAGATATCAAATAGTGTCGATACAGCAAGCGAAGACGAGGTG
+
ABBBCFFFFFDCGGGGGGGGGGHGHHHHHHFHGHHHHHHHHHGGHHHHHGHHGHHHHHHGEGGGHHGGGG>FBGGHGHHHHGH@G@BDE?EGGHGBGGF3334B4FF/>B//>00>//?/1@111>1D<C-<@@-.0000..:.....-------..-0;/;/.///000:000::..000:0:00;00000/----:./...-.---./00:0:000000;0;00:...:-000///...--./9:--..
@M03495:530:000000000-LYBTV:1:1101:4368:15002 2:N:0:GCCCAGTG+AATTGCGG
ATATTTTGCCGTTGATAAACCAGGACTCAGGCTGGACCAAAGCTCACATGCTGACAGATCGGAAGAGCGTCGTGTAGGGAAAGAGTGTCCGCAATTGTGTAGATCTCGGTGGGCGCCGGATCATTAAAAAAAAAAAAAAAAAGAGTAATGAAGGTATAGTAACGTATGGAATGAATGAGATACGAACAGACAGTAAGCATGAGATGACGATCAATAAGTGGTCAGAGGTAAAGTTGATATGAGTTAAATCA
+
CCCCDFFFFFCCGGGGGGGGGGHGHHHHHHHHHHGHHHHHHHHHHHHHHHHHHHHHHHHHHGGGGHHHGGGFEFGHHHGHHHHHHFG4BGGGGGGHHHGCDG4B4DFFF/?E////<B//</0FF@DGFFGFGFC-<-----../0000000:000<0:0000./.0:/00<00000000000..9--//://000000000000000.....00000000000/00.0000<000000000<00000000
@M03495:530:000000000-LYBTV:1:1101:5684:15005 2:N:0:GCCCAGTG+AATTGCGG
ATATTTTGCCGTTGATAAACCAGCTAATCCTGAAAAAAAAATCAAAGCTAAAAACTACAATGCTAAGACCACGATGTGACTGCTATCAAAGTTAGATATATATGTAAATTATTCATCTGTCAAATCCTAGAATTATATCATACCTGCTCCAGCAATCACGACCTGTAATGGTTTAGTGGGTTGTTCACTGTTTCTGAAAAATGAAGATAGTTGTCCAGCTTCCAAAAAGTTTATTGTGTTTTCTAGTGGAG
+
3AAABFBFFFBBGGGGGCGGGGDFHFHHHFHHHHHHHGGGGHHGHHHGHHHHHHGHHHHHHHHHHHHHHHHHGGHGFFFFFFEGHHHHHHHFHHHGHHHHHHHHFHHHHHHHHHHHHHHHGHHHHHGHHHHHHHHHHHGHHHHHHHHHHHGHHHHEFHGGEFGGHGFGHGG1GCHGFFHHGGGGHHHHHHHHHHHHHGGFHHHHHHHGHEFFGGHFHHHGHHGHHGEFGBBFFGGGFFGGGGGGEFGGEFE
@M03495:530:000000000-LYBTV:1:1101:25210:15012 2:N:0:GCCCAGTG+AATTGCGG
ATATTTTGCCGTTGATAAACCAGCTAATCCTGAAAAAAAAATCAAAGCTAAAAACTACAATGCTAAGACCACGATGTGACTGCTATCAAAGTTAGATATATATGTAAATTATTCATCTGTCAAATCCTAGAATTATATCATACCTGCTCCAGCAATCACGACCTGTAATGGTTTAGTGGGTTGTTCACTGTTTCTGAAAAATGAAGATAGTTGTCCAGCTTCCAAAAAGTTTATTGTGTTTTCTAGTGGAG
+
3>AAAFFFFFCBGGGGGGGGGGHGGFHHHHHHHHH5FEGGGHHHHHHEHEFBGHGFHGHGHHHHHHHHHHHHGGHGFFFFGH3GGDGHHBGGDFGHHHFHHHHHHHHHHHHHFHHHHGFHHHGEHHEHHFFFFHHHHHHHHHDHHGHHHGHHCGGHHFHGGGGGHFGHGHHHHHHHHHFGDGGDHGHHHHHHFHHGHGFHGGFBDHHHHHGHHH00:CB0GGHHFCGGEFGGGGGGGGFGGFFFFFCFFEE
@M03495:530:000000000-LYBTV:1:1101:18770:15026 2:N:0:GCCCAGTG+AATTGCGG
ATATTTTGCCGTTGATAAACCAGTCTCCAAAGCTCACATGCTGACAGATCGGAAGAGCGTCGTGTAGGGAAAGAGTGTCCGCAATTGTGTAGAAGTGGGAGGCGCCCGGAAATTCATAAAAAAAAAAAGCCAATAATCATAAAGAGGCGGCGGTGCTGGCGTCTGTCCATTGTCTACGCCCCCCCGACGACCGTCGTACTGCGCGCCTCGTAAGCATAGAGTCTACTCCGGTAGTGGCAGCCGTGCCCGTC
+
AAABAFFFFFBBGGGFFFGGGGC5GGFGFHGBFFGHHHFFHHHHHHHGHFHG?EECGCEEGGGGAFFGEB1FGHH@@FF51EE?EBF44B43@43433?11E////>//</>2B333B?BGB///>@-.<000<0D0<0=00<00/<.-:------0;/.@.-;./BB////////9.--9-9--@@------99--..9//;9--9....:..9///;//////////.---.9/......-.-..:.-.
@M03495:530:000000000-LYBTV:1:1101:14930:15029 2:N:0:GCCCAGTG+AATTGCGG
ATATTTTGCCGTTGATAAACCAGGACTCAGGCTGGACCAAAGCTCACATGCTGACAGATCGGAAGAGCGTCGTGTAGGGAAAGAGTGTCCGCAATTGTGTAGATCTCGGGGGTCGCCGGATCATTAAAAAAAAAAACAGAGAAGAAGAGTCGAGGCGGAGAAGTTACTAGAAACACAGATCACCAGCCGCTAATGCATCGACGCTGAGCAACAGTACAGTGGAGAGACGTGCAGTGGAAGAGAGTGACGTA
+
BCCCCFFFFFCCGGGGGGGGGGHGGHHHHHHHHHGHHHHHHHHHFHHHHHHHHHHHHHHHHGGGGHHHGEGE>EGHHHGHHHGHH@G4BGGFGGGGFHHB4BD4DFHHG/<@<///?//<.-<11>11<F@G@-:@..;//:0/0//0.0;:.9-------./00000;0;00/:.9.0000/90...-9;-.000099.B---....00/../0000000/0.0;./.....000/00/../:0000.:.
@M03495:530:000000000-LYBTV:1:1101:5548:15064 2:N:0:GCCCAGTG+AATTGCGG
ATATTTTGCCGTTGATAAACCAGCTAATCCTGAAAAAAAAATCAAAGCTAAAAACTACAATGCTAAGACCACGATGTGACTGCTATCAAAGTTAGATATATATGTAAATTATTCATCTGTCAAATCCTAGAATTATATCATACCTGCTCCAGCAATCACGACCTGTAATGGTTTAGTGGGTTGTTCACTGTTTCTGAAAAATGAAGATAGTTGTCCAGCTTCCAAAAAGTTTATTGTGTTTTCTAGTGGAG
+
ABBBBFFFFFDAEGFGGGGGGGHHFHHHHHHHHHHHHGGGGHHHHHHGHHEFHHFHHGHHHHGHHHHHHFHHGGHGHHHHFHHHHHHHGFGHHHHHHHHGHHHHFGGFFHHHGHHHHHHHFHHGHHFGGHHHHGHHHEHHHHHHHHHHHHHHHHHGHHHGEGGGHHHFHHHGHHHHGHHGEGGGHHGFFHHHHHHFHHHHHHHGDGFHEGFHHGHFFGCFHHHFFHHGGFGGGGGGGGBFGGGGGGFGFGE
@M03495:530:000000000-LYBTV:1:1101:18123:15094 2:N:0:GCCCAGTG+AATTGCGG
ATATTTTGCCGTTGATAAACCACCCTCCCTGTGGTCGTTATCTTGCTCCTTCTGTCGTCAACTCCAAAGCTCACATGCTGACAGATCGGAAGAGCGTCGTGTAGGGAAAGAGTGTCCGCAATTGTGTAGAACTCGGGGGTTGGCGGGTCATCATAAAAAAGAAATGAGTCAGACTGTGGACGTGCGTAGACGGAGTGGGCAAGCAGAAATCGCGCGGATGTAGTGGTCGGAGTAAGAGACAAGCGGTACAA
+
3>AAAFFFFFBAAFAEGFGFGGGGGFHGCGHHFHGGGFEACGHGHEDGBGEGHFHHGGGCEBFHHHHFFHGHHHHFHHGHFHGHFGHGGGGGFGFFGGFEE?FHHGGHHHHH4F4BEEFGGGGFB323?F32BBCF///-->-/<----.00000;CC0;.;.:0009;0000//0009//9.;.9:A9./.......;.;.;..//////..-----;-/;//9.//----./////....9;.-...//
@M03495:530:000000000-LYBTV:1:1101:24235:15098 2:N:0:GCCCAGTG+AATTGCGG
ATATTTTGCCGTTGATAAACCAGATTTACTAATTCCAAAGCTCACATGCTGACAGATCGGAAGAGCGTCGTGTAGGGAAAGAGTGTCCGCAATTGTGTAGATCTCGGTGGGGGGCGTGTCATTAAAAAAAAAAAAAAAGGAAAATGTGAGCAGGGTTGGATATGAGTAGGTGTAGGATGTATGAGTCGGGTATCGATTGAAATAGTACGTACGTGAGTCTTGACACTGTGTCATAGGCTACTCGGTCGGTG
+
BCBBCFFFFFCDGGGGGGGGGGHHHHHHHHHHHHHHHHHHHHHHHHHHHHHHHHHHHHHGGGGHHHGGGGEFFHGHGHHHHGHGHFGHGGCGGHHF4B@344BF4FE/EE///--<--./:F11111CDADD-<----<.//</1:111100/.-/.--001<1111110100<1001001<1:111-<-.-01...:.011:10<119:09-:/..1111110100011:111110000/00....<--.
@M03495:530:000000000-LYBTV:1:1101:25040:15122 2:N:0:GCCCAGTG+AATTGCGG
ATATTTTGCCGTTGATAAACCACCCTCGCCCTCCAAAGCTCACATGCTGACAGATCGGAAGAGCGTCGTGTAGGGAAAGAGTGCCCGCAATTGTGTAGATCTTGGTGGGCGCCGTTGCATTTTAAAAAAAAACCACCGCCGGGAGATCTCGATCGGGGTTGCGAGGTAGTACCTTCTCTTTCCGAAAACACCTGTGTTTCGGTTGTTAATGCAGCAGCTGATACAGGGACGTATTGTCATTGATGTGCATG
+
AAAAAFFFDFBAFCGGGGGGGGGGGHHGGGGGHGHGHGGHHHHHFHFHGGHHHHHHHGGGGHGHGAFCFG?FGHG3GGHFHGD4BGEEC/EHGHHB4344BB4433//////<<////@FHD2>@FG1//-<....<.----:-:CC0;0;09.;.----9.----9//;////9/9//://;9..--/...;/;//9./.-..-..//;//9//.;./:///99//...-.:;/BB9/////;///////
@M03495:530:000000000-LYBTV:1:1101:24672:15134 2:N:0:GCCCAGTG+AATTGCGG
ATATTTTGCCGTTGATAAACCAGAACCATCCAAAGCTCACATGCTGACAGATCGGAAGAGCGTCGTGTAGGGAAAGAGTGTCCGCAATTGTGTAGATCTCGGTGGTCGCCGTATCATTAAAAAAAAAAAGAGAGCAGATATGTGGGGGCGAGGGAGAGTGGTTACTTACGAAGAAGGGTATGAGACGTAAGACGTATGCACGTGAGGAGCAAGCGTTGCACTGTATGGAGGTGAGGACTGTGTGCAGTGTG
+
BCCCCFFFFFCCGGGGGGGGGGHHHHHHHHHHHHHHHHHHHHHHHHHHHFGHHHGGGGHHGGGGGEGFGGHGHHGGHHDG4FFFGEGGHFBH?@F44BFGGF/EF/3>//<//0B3BDD3DBG?DG??C..00..100>1=1110.-------<....01.1<10111:...9.//.9./001110.<...<0...1/110....<.09.<//....990<0/1111/1/<.91..0./.<1<.111<0:1
@M03495:530:000000000-LYBTV:1:1101:3502:15143 2:N:0:GCCCAGTG+AATTGCGG
ATATTTTGCCGTTGATAAACCAGCTAATCCTGAAAAAAAAATCAAAGCTAAAAACTACAATGCTAAGACCACGATGTGACTGCTATCAAAGTTAGATATATATGTAAATTATTCATCTGTCAAATCCTAGAATTATATCATACCTGCTCCAGAAATCACGACCTGTAATGGATTAGTGGGTTGTTCACTGTTTCTGAAAAATGAAGATAGTTGTCCAGCTTCCAAAAAGTTTATTGTGTTTTCTAGTGGAG
+
BBBBBFFBBD>>AECBFGG4AGGAGFGGHHHHFFGHFEGGGHHHHHHHHEGHFFEFEBAFFE3DFGHHHFHEEFH11BG4EG3BG4GFFF3BGHFBGHHHHHHFGHHHGDGHHFF4GHHHEGHHG33FGFFDHFFHHBDFHH10FDG1BCCG1@1FG1<///@?<1<FDGH1FDGH?DGC..<DH11=<GHH0=D0<<<GHHFGFGGHHGHH0:0:;C/<:0:0;0:..;B0FFGGGGFGFBFFBF;BAFA
@M03495:530:000000000-LYBTV:1:1101:21054:15157 2:N:0:GCCCAGTG+AATTGCGG
ATATTTTGCCGTTGATAAACCACCCTCCCTGTGGTCGTTATCTTGCTCCTTCTGTCGTCAACGAATTTACTAATTCCAAAGCTCACATGCTGACAGATCGGAAGAGCGTCGTGTAGGGAAAGAGTGCCCGCAATAGTTCATACCTGCTCGGGCGGTCACGCCTTGTAATGGTAAAGTGGGTTGTTCACTGTTTCTGAACAATGAAGATAGTTGTCCAGCTTCAAACAAGTTTATTGGGGTTTCTAGTGGTG
+
ACCCCFFFFFCBGGGGGGGGGGGGGDC2BFGAB22BEA2FA55D55FG3BBFBEFA1FAGE311FAGF5F555DG5DDGD32B3GEF43BF44?@@3BBF?F1E?12>E/>EA?F3?/?B/?BFF333??/</?22222@222@F2A11///>---<./....;/;;C0;0000;0:;0;;A-9.C0900;;000CFB/;/0;00BCFBF009;0//:/9/9/://9AFBB//9///.-99./;//9/9/:
@M03495:530:000000000-LYBTV:1:1101:2825:15160 2:N:0:GCCCAGTG+AATTGCGG
ATATTTTGCCGTTGATAAACCAGCTAATCCTGAAAAAAAAATCAAAGCTAAAAACTACAATGCTAAGACCACGATGTGACTGCTATCAAAGTTAGATATATATGTAAATTATTCATCTGTCAAATCCTAGAATTATATCATACCTGCTCCAGCAATCACGACCTGTAATGGTTTAGTGGGTTGTTCACTGTTTCTGAAAAATGAAGATAGTTGTCCAGCTTCCAAAAAGTTTATTGTGTTTTCTAGTGGAG
+
AABBBFFFFFB2EFEGGGGGGGGHHGHGHFHHHHHHHGGGGHHHHHHHHGDFBGGHHHHHFHHFHHHHHHHHGGHFGFHFHG3@GDGHHHGGFHHHGHHHHHHHHHHHHGHHHGGHHGHFHHHHHHHHHGHHHHHHEHHHHHGFGHAGDGFFCGHHHFHFEGGGHGGHFGGGFHHH<GGHDGGGGHGHHHHHFFHHGHHHEGF=DG:GHHHFHHHBGGHFHFHFHFEEGFFGGGFFGGFGGFBGGGFFF0C
@M03495:530:000000000-LYBTV:1:1101:4241:15164 2:N:0:GCCCAGTG+AATTGCGG
ATATTTTGCCGTTGATAAACCACCCTCCCTGTGGTCGTTATCTTGCTCCTTCTGTCGTCAACGAATTTACTAATTCCAAAGCTCACATGCTGACAGATCGGAAGAGCGTCGTGTAGGGAAAGAGTGTCCGCAATTGTGTAGATCTCGGTGGGGGCCGGAGAATTAAAAAAAACAATACGGAAATAAAGAACATTATATAGGACGTCTATAACACAGCAAGGTGTCATGTCATATATGCTATAGCCCAAGAA
+
3AABBFFFFFBAGGGGGGGGGGGGGHHGGGHHHHHHCGGHHGCHFDFHGHGHHHHHGGGHGHFGEHEHHHGHHFHHFFGGFGHHHHHHHHFGBGGHHHHHGGGFGHHCFGCGGGHFFGGHGHEHFF3BF//@DD2D>222@@@2220<??///>-------.0;0000:-9-.9A00/..;.-00;900.//0000///:;//-..../;///;:...:..9///9/9///9////:/;/////9/....:
@M03495:530:000000000-LYBTV:1:1101:8233:15191 2:N:0:GCCCAGTG+AATTGCGG
ATATTTTGCCGTTGATAAACCAGCTAATCCTGAAAAAAAAATCAAAGCTAAAAACTACAATGCTAAGACCACGATGTGACTGCTATCAAAGTTAGATATATATGTAAATTATTCATCTGTCAAATCCTAGAATTATATCATACCTGCTCCAGCAATCACGACCTGTAATGGTTTAGTGGGTTGTTCACTGTTTCTGAAAAATGAAGATAGTTGTCCAGCTTCCAAAAAGTTTATTGTGTTTTCTAGTGGAG
+
ABBBBFFBFFBBGGGGGFGGGGDHHHHHHHHHGHHHHGGGEHHGHHHHHHGHHGGHFHHHHHHHHHHHHHHHGGHGHHHGHHFHGHEHHHHFHHHGHHHGHHHHHHHHHGHHHHHHHHHHFHHHHHFHHHFHHHHHHHHFGHBBHGGGHFHHHFHHEGHGGCGGHHGBFGFFDFFGGGHH?FGFHHHHHHHHFHGHHHHHHHHHHHHFHHGEHGCCGHGHHHHFFBE.;0CFFFFF;C/FFFGGGG;B.BE
@M03495:530:000000000-LYBTV:1:1101:4989:15195 2:N:0:GCCCAGTG+AATTGCGG
ATATTTTGCCGTTGATAAACCAGCTAATCCTGAAAAAAAAATCAAAGCTAAAAACTACAATGCTAAGACCACGATGTGACTGCTATCAAAGTTAGATATATATGTAAATTATTCATCTGTCAAATCCTAGAATTATATCATACCTGCTCCAGCAATCACGACCTGTAATGGTTTAGTGGGTTGTTCACTGTTTCTGAAAAATGAAGATAGTTGTCCAGCTTCCAAAAAGTTTATTGTGTTTTCTAGTGGAG
+
3>AABFFFFFBBGGGGGGGGGGHHHHHHHFHHFHHGHGGGGHHGHFGFHHHGGHGGHFHGFHHHHHHHHHHHGGHGFHHHFE3FHHFHFFHGHHHHHHGHHHHHFGHHHDHHGHHHHHGHHHHGHHGHHHHHHHHHHHHHHHHGHHHHFHGHFHHHHHHGGGGGHHHHHHGHHHHHFGF.AFFGHHGGHHHHHHHHHHFHFHHGFFHGHHHFHHHFHHEBCHHFGHCEFFFGGGFGBFBFFBFBFFFGFGG
@M03495:530:000000000-LYBTV:1:1101:17392:15199 2:N:0:GCCCAGTG+AATTGCGG
ATATTTTGCCGTTGATAAACCAGGACTCAGGCTGGACCAAAGCTCACATGCTGACAGATCGGAAGAGCGTCGTGTAGGGAAAGAGTGTCCGCAATTGTGTAGATCTCGGTGGTCGGCGGATCATTAAAAAAAAAAATACGTATAACAACTCGTTGCACTGGCTGTCATCAAGACAACACGGTAATGGATACAGATCGTCGAGCCAGTATCGTTGCGACTGACTGAGTAACGCGGGCCCACAATGTAGCTAG
+
ABBBCFFFFFCCGGGGGGGGGGHGHHHHHHHHHHGHHHHGHHHHHHHHHHHHHHHHHHHHHGGGGHHGGEGEEFGHHHGHHHHHHBF4BEFE@>EHHHH2BD44BFBEF//?/3//</////0?@11?11@?F-CD.:0.00000000.00:;./.090//./..0900;:0://;;...-9..000009090000.9.-9-.-/.9000.9./.;---;:0;00:;000.-------.9..:009000:0
@M03495:530:000000000-LYBTV:1:1101:26184:15204 2:N:0:GCCCAGTG+AATTGCGG
ATATTTTGCCGTTGATAAACCACCCTCCCTGTGGTCGTTATCTTGCTCCTTCTGTCGTCAACGAATTTACTAATTCCAAAGCTCACATGCTGACAGATCGGAAGAGCGTCGTGTAGGGAAAGAGTGTCCGCAATTGTGGAGATCTCGGTGGGCGCCGGATCATTAAAAAAAAAAAATTAAACGCGATCGATTGACTCGCAGACGTCTATGTAGATAGTACGCGCGGCGTCGAGAAGACCGTATGATGAAGA
+
BCCCCFFFFFCBGGGGGGGGGGGGGHHGGHHHHHGHGGGHHHHHHGHHHHHHHGHHGGGHGHGGGHHHGHHHHHHGHHGHHHHHHHHHGHHHHHHHHHHHGGGGGHHGGGGGGHHHHGHHHHGHFFDFGGCDGGHHHH/2?22@22?C/?///<--<--<-<=0000C0A-9?F-:.00000.----.-..0.00;0.--.-.-:.9.000;9900000;.;-----------.9/0//;9../0009000
@M03495:530:000000000-LYBTV:1:1101:6405:15209 2:N:0:GCCCAGTG+AATTGCGG
ATATTTTGCCGTCGATAAACCAGCTAATCCTGAAAAAAAAATCAAAGCTAAAAACTACAATGCTAAGACCACGATGTGACTGCTATCAAAGTTAGATATATATGTAAATTATTCATCTATCAAATCCTAGAATTATATCATACCTGCTCCAGCAATCACGACCTGTAATGGTTTAGTGGGTTGTTCACTGTTTCTGAAAAATGAAGATAGTTGTCCAGCTTCCAAAAAGTTTATTGTGTTTTCTAGTGGAG
+
3>AAAFFFFFBA2EEFGGGGFGHHHHGGHHGHFHHHHGGGGHCGGF5BGBEFFH?HHFHHHHBGHEHHHGHHGGHAEGGGDEGHHHGHHHGFFGFHHHHFHHHHHHHHHGFHHHFHHH4F4FGHFFHHHHGHHHHHHHHGHGFHHGFGHFHGGHHHHHHGDCGGGHGHFHH1GHF1=DGHDGCEEFGGGGHHFEFHHBGHAFBGHHEHHHFGHHGHFH/:CFEF00..;9BFBGGGGGFGF/CFEFFFGGG
@M03495:530:000000000-LYBTV:1:1101:10509:15239 2:N:0:GCCCAGTG+AATTGCGG
ATATTTTGCCGTTGATAAACCAGCTAATCCTGAAAAAAAAATCAAAGCTAAAAACTACAATGCTAAGACCACGATGTGACTGCTATCAAAGTTAGATATATATGTAAATTATTCATCTGTCAAATCCTAGAATTATATCATACCTGCTCCAGCAATCACGACCTGTAATGGTTTAGTGGGTTGTTCACTGTTTCTGAAAAATGAAGATAGTTGTCCAGCTTCCAAAAAGTTTATTGTGTTTTCTAGTGGAG
+
ABCCCFFFFFCAGGGGGGGGGGHHHHHHHGHHHHHHHGGGGFHFHHFFHFHHHHGHHFHHFHHGFFHHHHHHCGEEFGGFFFBHHGFHHHHHHHFHHHHGGHGGHHHHGHHHFHFHFHHHGHHHHHHHHHHHHHHHHGHHHHFFHGGHBHHGHGHHEFHGFCCGHHHHGGH1FCCFDDGHGGGGHGHHGGHHHHHHFHEFFFHHHHHGFHHHHHBGGGCGFG:CBH.AACFFFGGGGGFGEGGGB0;;.BE
@M03495:530:000000000-LYBTV:1:1101:23528:15244 2:N:0:GCCCAGTG+AATTGCGG
ATATTTTGCCGTTGATAAACCAGGACTCAGGCGGACCAAAGCTCCATGCTGACAGATCGGAAGAGCGTCGTGTAGGGAAAGAGTGTCCGCAATTGTGTAGGTCTCGGGGGGGGGCGGGTCATTAAAAAAAAAAAGAATCATAAGCATGAATGCGCGTGGACGCGCCTGCTGAAACTGTAGTAAAACGCTGCTAAGACATAGCCGTCGAAGACGCGATGAATAGAGAGACCGTACCAGGCTGTGTACCGATA
+
BBCCCFFFFFCCGGGGGGGGGGHGHHGHHHHHGGGGGHHHHHHHHHHGHHHHHHHHHHHGGGGHHHGEFG>EB?GHGFEHHEHBB4BDFGFGGHH44B4F3BBD43?<>@-----9----:0<000<F-@@AA-...0000<000:0000000..---<.0-----...000<00000000<0000<-..<0<0<00/0:000..---.../.----.000000<0.9/.-..<9:0...../<<00..<-
@M03495:530:000000000-LYBTV:1:1101:24643:15255 2:N:0:GCCCAGTG+AATTGCGG
ATATTTTGCCGTTGATAAACCAGAACCATCCAAAGCTCACATGCTGACAGATCGGAAGAGCGTCGTGTAGGGAAAGAGTGTCCGCAATTGTGTAGATCTCGGTGGGCGCCGTATCATTAAAAAAAAAAAAAACGTTAATTACACGGGTAGCGGACTGCTTGAACAGAATATAGATAGAGTATGTGTATGCTGCTGAGCAGTCTGCGGAGTTGGTTGGACCGGCTAGTGGTATAGAAGCTACGTGACTTGCG
+
BBBCCFFFFFCCGGGGGGGGGGHHHHHHHHHHHHHHHHHHHHHHHHHHHHHHHHGGGGHHHGGGGEGFHHHGGHHHHHFGBGFGGFGGGHFGB4@@4BBFFE/EE/////<//?BD3?3DHBGC?C>-@?--.-.//;00000:.----;0--;--./0;09000//0000000;000009000000000:00:00.:0/00000----:/00::.-00/----..00.;900000000009./..0000-
@M03495:530:000000000-LYBTV:1:1101:25074:15256 2:N:0:GCCCAGTG+AATTGCGG
ATATTTTGCCGTTGATAAACCACCCTCCCCAAAGCTCACATGCTGACAGATCGGAAGAGCGTCGTGTAGGGAAAGAGTGTCCGCAATTGTGTAGATCTCGGTGGTCGCCGTATCATTTAAAAAAAAAAAAGTGGAATCAAAGGGTGGCGGGGGTAGTTGTTAAACCAGAGAGGTAGTGTGTACAACACGCGGCATGACTAGAGCGATCATGGATCAGCTGCATGGAGGGACATGAAGCTGCCACAGTGGAG
+
ABBCCFFFFFCCGGGGGGGGGGGGGHHGGGHGHHHHHHHHHHHHHHHHHHGHHGGGGHHHGGGGGG?GHHGHHHHHHFHBFGGGGGGHHHH24F@4@F?FF/?E>3</EE</0FHFB3?GFHFCGCGC->.10000000000/.<<:.;---;-..000:.0000/...9/..000;/;0.00000...--:999.00000000--...000000.0:000/00.0/.-9.;000000;00.00.;:0/:9
@M03495:530:000000000-LYBTV:1:1101:9971:15258 2:N:0:GCCCAGTG+AATTGCGG
ATATTTTGCCGTTGATAAACCAGGGCGGCACCAAAGCTCACATGCTGACAGATCGGAAGAGCGTCGTGTAGGGAAAGAGTGTCCGCAATTGTGTAGATCTCGGGGGGCGCCGTGTCATTTAAAAAAAAAAAGAACAGGGACGTCACGACGAACCCGTCGCGCATCGTGAGACGCACGACGCCACTGATAACACAGCAACCATGGCTAATGAATACTGTACTCAAGACAAGTGTGCAATCGCGTGCAACGGC
+
CDEDDFFFFFDCGGGGGGGGGGHGGGGGGGGGHHGHHHHHHHGHHHHHHHHHHHHGGGGHHHGEEF>E?FGHGHHHHHHBG4B?FECGFHGBD243??B220?//A----<@-<./11:1:1<:0@-=---...///....-..9.<.--9<--<9<.-----.-.<./.10.----.----..000111000.:.//..901/./0:11<1110:1111<11000//:.111111110..---.<10---
@M03495:530:000000000-LYBTV:1:1101:14248:15277 2:N:0:GCCCAGTG+AATTGCGG
ATATTTTGCCGTTGATAAACCAGCTAATCCTGAAAAAAAAATCAAAGCTAAAAACTACAATGCTAAGACCACGATGTGACTGCTATCAAAGTTAGATATATATGTAAATTATTCATCTGTCAAATCCTAGAATTATATCATACCTGCTCCAGCAATCACGACCTGTAATGGTTTAGGGGGTTGTTCACTGTTTCTGATAAATGAAGATAGTTGTCCAGCTTCCAAAAAGTTTATTGTGTTTTCTAGTGGAG
+
>3>AAFFBFDAAEEGFFFGGFGFGHHGHHHHBFFBGAEFF?GHFHGHBGHHE3FEGGGFFGFFFH5FHHHFHGGFEHHBGGHEHHHBHDEGGHGFBBBGDHHFHGHF4G4FHDGGBFGBDGHHGHH344?FGFHHFBFDFHHFFHH0FG2BGEGCGG22/<//?FF11FF1?1FGF10>CDC-AG0DFHHHHFBGHF0;;:;000:CF0CHHG:00;/FFFFGFFE.;E0CBFGFFFFFFF/9CFFFFFGF
@M03495:530:000000000-LYBTV:1:1101:28552:15279 2:N:0:GCCCAGTG+AATTGCGG
ATATTTTGCCGTTGATAAACCACCCTCCCTGTGGTCGTTATTTGCTCCTTCTGTCGTCAACGAATTTACTAATTCCAAAGCTCACATGCTGACAGATCGGAAGAGCGTCGTGTAGGGAAAGAGAGTCCGCAATTGTGTAGAGCTCGGTGGGGGCGGGCTGGATATAAAAAATAAATACGGAGAGGATTGAGCTAGTTCAAGTGGTCACGCTACCGGAGCCGCACTCTCAGTACAAGAGAGTATACCATGCC
+
3>AABFFFFFBAEGCGGGGGGGGGGHHGGHFHHHGFGGGGFHGHGFGHFHHHHHHGGGEFEEEGHEFHHHHHHFHFHFHHHHFBGHHHHGHHFHHEEHHGCGAFFHGEECEG/FGHGB0/GEE0<BB??@@@EH1FHF>@21@11///?</--<-:---...000;0000-.//////...9-...//.//////////9///9/9//...9-.;----.-----/////9/;///....//;BB//////
@M03495:530:000000000-LYBTV:1:1101:6309:15290 2:N:0:GCCCAGTG+AATTGCGG
ATATTTTGCCGTTGATAAACCAGCTAATCCTGAAAAAAAAATCAAAGCTAAAAACTACAATGCTAAGACCACGATGTGACTGCTATCAAAGTTAGATATATATGTAAATTATTCATCTGTCAAATCCTAGAATTATATCATACCTGCTCCAGCAATCACGACCTGTAATGGTTTAGTGGGTTGTTCACTGTTTCTGAAAAATGAAGATAGTTGTCCAGCTTCCAAAAAGTTTATTGTGTTTTCTAGTGGAG
+
>AABBFFFFFBAFGGGGGFGGGHHHHHHHHHHHHHHHGGGGHGHHHEHHGGHHHGHHHHHGHHHHHHHHGHHGGHGHFHHHHFHHHHHHHHHFHFHHHHHHHHHHHHHHHHHGHHHHHHHHHHGHHHHHHHGHHHHHHHHHHHGHHHHHHHGHHHHHHHGGGFGHHHFHGEGGHHFGGHFFGGGHDHGHHHHHHHHHHHHHHHHHGHHHHHFGHGHHHFFGHHFBHFGGFGGGGFBFGBFGGFGG0;0FFE
@M03495:530:000000000-LYBTV:1:1101:20055:15290 2:N:0:GCCCAGTG+AATTGCGG
ATATTTTGCCGTTGATAAACCACCCTCCCTGTGGTCGTTATCTTGCTCCTTCTGTCGTCAACGAATTTACTAATTCCAAAGCTCACATGCTGACAGATCGGAAGAGCGTCGTGTAGGGAAAGAGTGTCCGCAATTGTGTAGATCTCGGTGGTCGGCGGGTCATTAAAAAAAAAAAAAGAGGTGAGGAGATGCAGTGGGGATTGGGAGAGCAGAGGAAGTGAGGGCGCGCACAGATAACGAAGACGGGATAC
+
BCCBCFFFFFDCGGGGGGGGGGGGGHHGGHHHHHHHGGGHHHHHHHHHHGHHHHHHGGGHGHGGGHHHHHHHHHHHHHHHHHHHHHHHHHHHHHHHHHHHGGGGHHHGGGGEFGHHHGHHHHHHFH?GHGGCCFFHHH2D222222FF<?A/1//----<<.:000<:0-AD?->--../.0.0..<../:00000/<-..//...BA..0//.../.0000..9-------<00000...<./..-../0
@M03495:530:000000000-LYBTV:1:1101:15013:15301 2:N:0:GCCCAGTG+AATTGCGG
ATATTTTGCCGTTGATAAACCAGCTAATCCTGAAAAAAAAATCAAAGCTAAAAACTACAATGCTAAGACCACGATGTGACTGCTATCAAAGTTAGATATATATGTAAATTATTCATCTGTCAAATCCTAGAATTATATCATACCTGCTCCAGCAATCACGACCTGTAATGGTTTAGTGGGTTGTTCACTGTTTCTGAAAAATGAAGATAGTTGTCCAGCTTCCAAAAAGTTTATTGTGTTTTCTAGTGGAG
+
AAABBFFFFFBAGGGFGGGGGGHHHHHHHHHHHHHHHGGGGHHHHGFHHHHHGHGFHHHHHHHHHGHHHHHHGGHGGHGGHHFHHHHGHHHFHHHHHHHHHHHHHHHGHGHHHHHHHHHHHHHHHHHHHHHHHHHHFHHHHHHBGHGGHHHHHHHHHHHGGGGGHHHFHHHFGHHHFGHHFGGGHHGHHHHHFHHHHHGHHGHHDGFGHHFHHHGHGHCGHHHEHHCECCFGGEFGGGFGGGGEFGFFFCE
@M03495:530:000000000-LYBTV:1:1101:15483:15301 2:N:0:GCCCAGTG+AATTGCGG
ATATTTTGCCGTTGATAAACCAGCTAATCCTGAAAAAAAAATCAAAGCTAAAAACTACAATGCTAAGACCACGATGTGACTGCTATCAAAGTTAGATATATATGTAAATTATTCATCTGTCAAATCCTAGAATTATATCATACCTGCTCCAGCAATCACGACCTGTAATGGTTTAGTGGGTTGTTCACTGTTTCTGAAGAATGAAGATAGTTGTCCAGCTTCCAAAAAGTTTATTGTGTTTTCTAGTGGAG
+
AAABBFFFFFBBGGGGGGGGGGHHGHHHHHHHGHHHHGGGGHFHHHHGHGHHHHFHHGHHHHHHHEHHHFHHGGHGHHHFHFCGHHHHHGHHFHHHHHHHHHHHHHHHHFHHHHHHGHGHHHHHHHHHHHHHHHHHHHHHHHFHHHHHHFHHHHFHHHHGGGGGGGHGHHHHGHHHGGHHDGGGHHHHHHHHHHHHHGFHFHFFGDGHFGGFGCG0GG/:GC/CFGGGFFGGGGGGGGBFBFBFE0;CFFE
@M03495:530:000000000-LYBTV:1:1101:6758:15320 2:N:0:GCCCAGTG+AATTGCGG
ATATTTTGCCGTTGATAAACCACCCTCCCTGTGGTCGTTATCTTGCTCCTTCTGTCGTCAACGAATTTACTAATTCCAAAGCTCACATGCTGACAGATCGGAAGAGCGTCGTGTAGGGAAGAGTGTCCGCAATTGTGTAGATCTCGGGGGGCGCCGGCTCATTCAAAAAAAAAAACAATATACGAAAAAGAGAGGGTGGTAAGATGTAATAGAGATACACACTGAGAAGTATGTTCATCAAATAGTGACGA
+
ABBBCFFFFFDBGGGGGGGGGGGGGHHGGHGHHHGGGGGHHHHHHFHHHHHHHHHHGGGHGHGGGHHHHHHHGHHHHHHHHHHHHHHHHGHHHHHHHHHHGGGGGHHGGGGGGHHGHGHGEEH?FBFGGGGFGHHFHCD22@@F>FA/>>--:--@---.;B000000A-@--:-...00000....-:9.//.....-.000000:;00000000:0000./00000/0000000000000:00:000..
@M03495:530:000000000-LYBTV:1:1101:16057:15362 2:N:0:GCCCAGTG+AATTGCGG
ATATTTTGCCGTTGATAAACCAGTCTCCAAAGCTCACATGCTGACAGATCGGAAGAGCGTCGTGTAGGGAAAGAGTGTCCGCAATTGTGTAGATCTCGGTGGTCGCCGTATCATTAAAAAAAAAAAAAATATAAGGGGAGGGAGAGGTAGCGGACATAAGAAGACAGGGTGTGATACTCGTAACGGAAAAGGAGTGTTGGTGAGATGCCAGAAGTCAGAGAGTGTCTAATCGGGGTTGAATGCATACATGA
+
ABBBCFFFFFCBGGGGGGGGGGHHHHHHHHHHHHHHHHHHHHHHHHHHHHHGFGGHHHGGGGGGCGGHGHHHHHHGFDDFFGCGGHHFBCFB444FDCE1?E/3>//<//?BB44??DDGGCG?F/>--.000000.-.---:...::::0---9-000009909//9./.-.000000;.....-..-//./.9.90....090000000./0000000/.0000;00;:9.-----/0000000000;0
@M03495:530:000000000-LYBTV:1:1101:9041:15367 2:N:0:GCCCAGTG+AATTGCGG
ATATTTTGCCGTTGATAAACCAGTCTCCAAAGCTCACATGCTGACAGATCGGAAGAGCGTCGTGTAGGGAAAGAGTGTCCGCAATTGTGTAGATTTCGGGGGTCGGCGGATCATTAAAAAAAACAAAAAAGAAAACGCCCCGGCAGCTAGGTGCATTAAAGAATTATGATAACATGATTACTCTAGACAGTTCATTCATACCGCTATGCTGCAGTACTGTATCCGTGTACTATATCTCATCTGTTCATATT
+
ABCBCFFFFFCCGGGGGGGGGGHHHHHHHHHHHHHHHHHHHHHGHHHHHHHFEGGHFHGFGGEEFHHGGHHHHHGGHFGEEEEFEDG4424344444B>1E?//</>///<-<1>111>FDFC..C.::-...///--9---:---./09A000000000;0.00;00000009000000000;00:00/00090009000/.-:-.00:90/0:0;;000000..../0000000:000000;0000000
@M03495:530:000000000-LYBTV:1:1101:14546:15400 2:N:0:GCCCAGTG+AATTGCGG
ATATTTTGCCGTTGATAAACCAGCTAATCCTGAAAAAAAAATCAAAGCTAAAAACTACAATGCTAAGACCACGATGTGACTGCTATCAAAGTTAGATATATATGTAAATTATTCATCTGTCAAATCCTAGAATTATATCATACCTGCTCCAGCAATCACGACCTGTAATGGTTTAGTGGGTTGTTCACTGTTTCTGAAAAATGAAGATAGTTGTCCAGCTTCCAAAAAGTTTATTGTGTTTTCTAGTGGAG
+
AAABBFFFFFBAEGGGGGGGGGHHHHHHHGHHHHHHHGGGGHHHHHHGHHHHFFGHHHHHHHHHHHHHHHHHGGHGHHHHHHHHHHHHHFHHHHHHHHHGHHHHHHHHHHHHHHHHHHHHHHFFHFFHHHGHHHHHGHHHHHDBGGFHFHGHEHHHHGHGGGGGHHHGHHHHHHHHHHHHGGGGHHHHHHGHHHHGGHFHHGFFDGCHHHFHFGGFFHEFGFHFFHGAEFGGGGGFGGFGGFFFFBCFFFG
@M03495:530:000000000-LYBTV:1:1101:16677:15411 2:N:0:GCCCAGTG+AATTGCGG
ATATTTTGCCGTTGATAAACCAGGACTCAGGCTGGACCAAAGCTCACATGCTGACAGATCGGAAGAGCGTCGTGTAGGGAAAGAGTGTCCGCAATTGTGTAGATCTCGGTGGTCGCCGTATCATTAAAAAAAAAAAAATCTAAGCTGCATGTGATGGGGGTGTCGGTGCCTGAAAAAAGAGTGGACAAGATAGACGAGTCAGTGAGCTCTGAGTCTCGTGTTAGTGTATGAATCCGTTCGACAGTGTAGCA
+
CCCDDFFFFFCBGGGGGGGGGGHGGHHHHHHHHHGHHHHHHHGHGHHHHHHGHHHHHGHHHGGGGGHGGEGF>EGFGHGHHHHHHFF@FDGGGGGHHHH?4344?DGA?>?E/3>/////00B3@2@GBGCG?--@--.011<1/100/111:1110..-9-90.9-.-/10/001.-../11.000..:01110.--./1<1110010101<1111/...<1111111111110..0/.<..-0111111
@M03495:530:000000000-LYBTV:1:1101:6363:15422 2:N:0:GCCCAGTG+AATTGCGG
ATATTTTGCCGTTGATAAACCAGCTAATCCTGAAAAAAAAATCAAAGCTAAAAACTACAATGCTAAGACCACGATGTGACTGCTATCAAAGTTAGATATATATGTAAATTATTCATCTGTCAAATCCTAGAATTATATCATACCTGCTCCAGCAATCACGACCTGTAATGGTTTAGTGGGTTGTTCACTGTTTCTGAAAAATGAAGATAGTTGTCCAGCTTCCAAAAAGTTTATTGTGTTTTCTAGTGGAG
+
ABCBBFFFFFCAGGGGGFGGGGHHHHHHHHGHHHHHHGGGGHHHHHGHHHHHGHGHHHHHHHHHHFHGHHHHEEHGGHHHHEGFGHHHHHHHFHHHHHHHHHHHHHHHHGHHHHHHHHHHGHHHHHHFHHFFHGHHHHFHHHHFHFFHHGHHHFFHHHHGGGFGHHGBGGBFGFH1GGHHFGCAGHGGHHHHHGFHHHHHGHHGBCFGHHGFHGHHHHEFHHBCFCC.C0CFGGGGGFFGFFBFGGFG?F?
@M03495:530:000000000-LYBTV:1:1101:7526:15433 2:N:0:GCCCAGTG+AATTGCGG
ATATTTTGCCGTTGATAAACCAGCTAATCCTGAAAAAAAAATCAAAGCTAAAAACTACAATGCTAAGACCACGATGTGACTGCTATCAAAGTTAGATATATATGTAAATTATTCATCTGTCAAATCCTAGAATTATATCATACCTGCTCCAGCAATCACGACCTGTAATGGTTTAGTGGGTTGTTCACTGTTTCTGAAAAATGAAGATAGTTGTCCAGCTTCCAAAAAGTTTATTGTGTTTTCTAGTGGAG
+
CCCCCFFFFFCBGGGGGGGGGGHHHGHHHHHHHHHHHGGGGHHHHHHHHFHFHHGHHHHHGHHHHHHHHFHHGGHGHHHHFHEHHHHHHHGHFHHHHHHHHHHHGHHHHGHHHHHHHHGHGHHHHHHHHGFFHHHHHHHHHHHHHHGHHEHHHHHHHHHGGGGGHHHBFFFFDGFGGHHHGGGEFGHHHFHHFHGHHFHGFHHHBGFGFCGGFCG0GGGFHHHF00;9E0FFGGGGGG9FF90;990B.:A
@M03495:530:000000000-LYBTV:1:1101:4787:15447 2:N:0:GCCCAGTG+AATTGCGG
ATATTTTGCCGTTGATAAACCAGGACTCAGGCTGGACCAAAGCTCACATGCTGACAGATCGGAAGAGCGTCGTGTAGGGAAAGAGTGTCCGCAATTGTGTAGAACTCGGTGGGCGCCGCGTCATTATAAAAAAAAAAAGGTTAAGTCTCGCAGTGACTGGGGTACAGGATAGAGAATCGGAATATCGTGAGCACGCCATGGTGAGGGGCATACAGCGGGATGACCTACTGGTGAGAGTAACCCCAACTAGT
+
AABBBFFFFFBBG?GGFGGGGGHGGHHHHHCHHHCHFGHHHGFFFHGHHHFHHEFHHHHHG?EGEHHHGFGF>BFGHHEFHGHFF4B4B4>EEEGFFGB2BE443?3////?//>/////>//<?1111<?1>--A--..000;;;000/.-:./00909.-../00/.0;/09;/00.....///;../;//.--...9//9/.;.---.////;---9.9//////////././/;99/9..9..9///
@M03495:530:000000000-LYBTV:1:1101:23976:15455 2:N:0:GCCCAGTG+AATTGCGG
ATATTTTGCCGTTGATAAACCAGGTGATCCAAAGCTCACATGCTGACAGATCGGAAGAGCGTCGTGTAGGGAAAGAGTGTCCGCAATTGTGTAGATCTCGGTGGGCGCCGGATCATTAAAAAAAAAAAAGATACAGTGACACGCGGAGATGCGGATAAGTATGAATAAACCTCAAGAAGGACTCTCGTCATCTATTGCAAGCACGCTGACGATAGGGTGTCAGAGACGGATGATCATGATGACATGAAGAA
+
AAABCFFFFFCCGGGGGGFGGGHGHHHHHHHHHHHHHHHHHHHHHHHHHFHHHGFFGFFHEGEGGFAFHHGHHHHGG@B5DGEGGGGHBGFGFF44444BF>EC//>/>E////?B32>@GFCGGC-AC..0<00=00<000.------/00----::090000000000////9/;//...////...../////9///;://--..:/....././.;///;://..:.-//;//9////////9///9
@M03495:530:000000000-LYBTV:1:1101:14724:15459 2:N:0:GCCCAGTG+AATTGCGG
ATATTTTGCCGTTGATAAACCAGCTAATCCTGAAAAAAAAATCAAAGCTAAAAACTACAATGCTAAGACCACGATGTGACTGCTATCAAAGTTAGATATATATGTAAATTATTCATCTGTCAAATCCTAGAATTATATCATACCTGCTCCAGCAATCACGACCTGTCCTGGCAAACAACCTGCAGAAAAGCCAATCAAATATATTTTCACAAGAGATGGAATGTGAGGCAATAATAGAGTACAAAGGTTGA
+
>AABCFFFFFCCGGGGGGGGGGHHHHHHHHHHHHHHHGGGGHHHHHHHHHHHHHGHHHHHHHHHHHHHHHHHGGHGHHHHHFHHHHHHHHHHHHGHHHHHHHHGHHHHHHHHHHHHHGHHGHHHHHGHHHHHHHHHHGHHHHHGHHFFHHFHHHHHHHHGGGGGHHHHHHGHHHHHHHHGHHGHGGHHHHHHHHHHHHDHHHHHHHHHHHHHGGHHHHHGGHGGGFGGGGGGGFGGFFC;FGGGGGGFGG9
@M03495:530:000000000-LYBTV:1:1101:18444:15460 2:N:0:GCCCAGTG+AATTGCGG
ATATTTTGCCGTTGATAAACCAATCTTGCTCCAAAGCTCACATGCTGACAGATCGGAAGAGCGTCGTGTAGGGAAAGAGTGTCCGCAATTGTGTAGATCTCGGTGGGCGCCGTGTCATTTAAAAAAAAAATAATAAATGTCGAGCAGAGTGGGAGTGAGTATAGAACAGAAAAAGAGGTTGGTGTATGAGTACAGAAGGACAGACAGATAAGAGTTAGAGTGCTGTATGGATGCGTGTCGCGTGGCGCTAG
+
CCDCDFFFFFDCGGGGGGGGGGHHHHHGHHHHHHHHHHHHHHHHHHHGHHHHHHHGGGGHHHGGGFEFGHHHGGHHHHHDGBFGGGGGGHFGH24@44BFEGF/??//>/EE//02?BB33?FHHGCCGC011<1111111<.-.-//.1=......1011111110:/:<0/.../.0//-...<111111111100.../././//11101011111011111111::11</-.../..---<--.--.
@M03495:530:000000000-LYBTV:1:1101:24571:15462 2:N:0:GCCCAGTG+AATTGCGG
ATATTTTGCCGTTGATAAACCAGCTAATCCTGAAAAAAAAATCAAAGCTAAAAACTACAATGCTAAGACCACGATGTGACTGCTATCAAAGTTAGATATATATGTAAATTATTCATCTGTCAAATCCTAGAATTATATCATACCTGCTCCAGCAATCACGACCTGTAATGGTTTAGTGGGTTGTTCACTGTTTCTGAAAAATGAAGATAGTTGTCCAGCTTCCAAAAAGTTTATTGTGTTTTCTAGTGGAG
+
3ABBBFFFFFBBGGGGGFGGGGHHHHHHHHHGGCGHHGCAEHHGHFFHHHHFGHGHHGHGEFHHHFHHHHHGGEGGGHGGHHBFHHHHHGHHHFFFHFHHGGGHGFHHHGHHFHFGGHHHHGEFHHFHHH3GHHHGHHHHHHDGGHHHHHGHGHHHHHHDGGGGHFHFHHGFGFFGBFHE>EGFFHHFDHDH=GHHEHHHEHHBDGFHEHGGHHFBGGFBGFHHHH.EFFGGGGGGGGFFFGBFFFBF.0;
@M03495:530:000000000-LYBTV:1:1101:25470:15481 2:N:0:GCCCAGTG+AATTGCGG
ATATTTTGCCGTTGATAAACCAGGATCAGGTGGACCAAAGCTCACATGCTGACAGATCGGAAGAGCGTCGTGTAGGGAAAGAGTGTCCGCAATTGTGTAGATCTCGGTGGTCGCCGGATCATTAAAAAAAAAAAGACGCGAAACACCAGGCATGTACAGGATGATTTGCGTGATCATCTTCCCGTCCTGGTCAGTCTTCGCACCTTGTCCTAACTGCTTCTCTCTGTGCACCAAGGTGACAGTCACTCTAT
+
ABBCBFFFFFCBGGGGGGGGGGHGHHHHHHHHGHHHHHHHHHHHHHHHHHHHHHHHHHHGGGGGHHGGGGEFFGHHGGHHFEFBF@BGGGGGGHHHEBGGBB?B40?/?E/3<//B////@FD22>22/@/@A<../.------/....;.;0;00000/.;0090000-.../00009000/.....090;0/00000;..--/00000000/0909000:009;00000/....;00000;;000000;
@M03495:530:000000000-LYBTV:1:1101:18540:15484 2:N:0:GCCCAGTG+AATTGCGG
ATATTTTGCCGTTGATAAACCACCCTCCCTGTGGTCGTTATCTTGCTCCTTCTGTCGTCAACGAATTTACTAATTCCAAAGCTCACATGCTGACAGATCGGAAGAGCGTCGTGTAGGGAAAGAGTGTCCGCAATTGTGTAGATCTCGGGGGGCGCCGGGTCATTAAAAAAAAAAAGGAGGAGACAGTGGTGGAGGAGACGTGAAGTTAGTAGTGGTAAGACGCAGCTCGAGACGGACTCGAGAGGCGTAGA
+
BCBCCFFFFFCBGGGGGGGGGGGGGHHGGHHHHHHHGFGHHHHHGHHHHHHHHHHHGGGHGHGGGHHHHHHHHHHHHHHHHGHHHHHHHHHHGHGHHHHHGGGGHHHGGGGGGGHGHGHHHHFHDG3DGDGFGGHHHF22@22222FE/<A--<--<--.<.111111<-9<---../.<....//0</:....<......<..<11111111/.:11010.----/0.-.9....--/.<..-.9-.--.
@M03495:530:000000000-LYBTV:1:1101:24777:15488 2:N:0:GCCCAGTG+AATTGCGG
ATATTTTGCCGTTGATAAACCAGTCACAACCACTTCTTGCCCTCCAAAGCTCACATGCTGACAGATCGGAAGAGCGTCGTGTAGGGAAAGAGTGTCCGCAATTGTGTAGATCTCGGGGGGTGGCGGGTCATTAAAAAAAAAAACACTTCTAACAAGTACTGAGCTGCTGTGCGACGATTACACGTCAAGTATCGAATTACAAGTCCAAACACGTAGAATGATCAGACACGACAGCGATCACACTGAGAGAT
+
ABCCCFFFFFCCGGGGGGGGGGHHHHHHHGGGGHHHHHHHHHHHGHHHHHHHHHHHHHHHHHHHHHHHGGGGHHHGGGGGGFGGHGGHHHHHFH@BGGGCGEHFFD??3?44?B?F/>/--9-<9--<-::<11:<BBB-C-9...010<11000/1111110<100001/1..---...010.....01111../<.<1110<11111...../.<1<10111000//.----.--.9./00/<<010.1
@M03495:530:000000000-LYBTV:1:1101:25000:15513 2:N:0:GCCCAGTG+AATTGCGG
ATATTTTGCCGTTGATAAACCAGAGGACTCAGGCTGGACCAAAGCTCACATGCTGACAGATCGGAAGAGCGTCGTGTAGGGAAAGAGTGTCCGCAATTGTGTAGAGCTCGGGGGGCGGCGTGTTATTAAAAAAAAAAATAGAGTAGAGTGATGGTGACGCTGGTGAGTTGTGATAGAGGAAGATGCCTGTGTGTTGATTGGACGAAAGAGATGACCGAGGGAAGTTGCATACATGTACGAGTGTGTATATA
+
ACCBCFFFFFCCGGGGGGGGGGHGHGHGHHHHHHHHGGHHHHHFHHGHHHHHFHHHHHGHHHFGEGGGHHGGGGFGGFHHGFHEHHH@F4BFFGEEGGHHFG43434?B/@///--;9-9--..00000:0FA@->--.9000;000009000:090:.:..-//0.0000.09;000/./..00000000;.;/900;0.00---9.///:0000-----...00000900000000.....00:00000
@M03495:530:000000000-LYBTV:1:1101:9823:15526 2:N:0:GCCCAGTG+AATTGCGG
ATATTTTGCCGTTGATAAACCAGGCGGACCAAAGCTCACATGCTGACAGATCGGAAGAGCGTCGTGTAGGGAAAGAGTGTCCGCAATTGTGTAGATCTCGGTGGGCGCCGGGTCATTAAAAAAAAAAAAAAGAAGGAGTGAGGGATGAGCCGGAGCAGAGGATGGGAATAGAGAGTGAGAAGGTTGAGGAGAGAGGTACACAAAGGTATGCGGGACCAGTTTGATCTGAGAACTGAGTAGTGTCGCAGGTG
+
CCCCDFFFFFCCGGGGGGGGGGHGHGGGGGHHHHHHHHHHHHHHHHHHHHHHHGEGGHHHGGGGEFBGHHGHHHHHHBG4BGGFCGGGFHHCFH44BFGHF/?E//>/>B///<=GD1FDBHGGCFC?@--.../.../.<0.../.000/-----./<<.</0../0/00111.011011/.:0//0/<......:::110.<//01101.-9--...11111111111:10100<:111<11..-.-:0
@M03495:530:000000000-LYBTV:1:1101:15842:15527 2:N:0:GCCCAGTG+AATTGCGG
ATATTTTGCCGTTGATAAACCAGCTAATCCTGAAAAAAAAATCAAAGCTAAAAACTACAATGCTAAGACCACGATGTGACTGCTATCAAAGTTAGATATATATGTAAATTATTCATCTGTCAAATCCTAGAATTATATCATACCTGCTCCAGCAATCACGACCTGTAATGGTTTAGTGGGTTGTTCACTGTTTCTGAAAAATGAAGATAGTTGTCCAGCTTCCAAAAAGTTTATTGTGTTTTCTAGTGGAG
+
AAABBFFFFFCBGGGGGGGGGGHHHHHHGHHHHHGHHGGGGHHHHGHHHHHHHHGHHHHHHHHHHHHHHGHHGGHGHHHHHFFHHFHHHHHHHHHHHHHHGHHHHHHHHHHHHHHHHGHHHHGHHHHHHHHHHHHHHGHHHHFFHHHHHHHHHHHHGHHGGGGGHHHHHHHGHHHHGHHHCFGDHHHHHHHFHHHHHHHGHHHGHGGHFHHHHHFFCGGHGGHHHHEE?;FGFGGFGGFGGGGGGFFFGFE
@M03495:530:000000000-LYBTV:1:1101:27546:15536 2:N:0:GCCCAGTG+AATTGCGG
ATATTTTGCCGTTGATAAACCAGCTAATCCTGAAAAAAAAATCAAAGCTAAAAACTACAATGCTAAGACCACGATGTGACTGCTATCAAAGTTAGATATATATGTAAATTATTCATCTGTCAAATCCTAGAATTATATCATACCTGCTCCAGCAATCACGATAATGGTTTAGTGGGTTGTTCACTGTTTCTGAAAAATGAAGATAGTTGTCCAGCTTCCAAAAAGTTTATTGTGTTTTCTAGTGGAGGCAA
+
>AAABFFFFFBAGGGGGGGGGGHGHFHGHHHHHGHHHGGGGHGHHH5FGFHGGHGHHHHHHHHHHHHFHHFGGGHFHHHEGEEHFHHHHHHHHHHHHHHHHHHHHHHHHFHHHHHHHHHHEHHHHHHGFFHHHHHHHHBHHHHFHHFGFHHHHFGGHHHGDHGGHHHGHHHHFHH/CFDCGHGFHHHHHHHHFHGHHFHHDFHEB0=DF<GGHHFFGFCCGGCGDCGGFFFBFFFGGGFFGFFFFGEDDEF
@M03495:530:000000000-LYBTV:1:1101:16418:15548 2:N:0:GCCCAGTG+AATTGCGG
ATATTTTGCCGTTGATAAACCAGCTAATCCTGAAAAAAAAATCAAAGCTAAAAACTACAATGCTAAGACCACGATGTGACTGCTATCAAAGTTAGATATATATGTAAATTATTCATCTGTCAAATCCTAGAATTATATCATACCTGCTCCAGCAATCACGACCTGTAATGGTTTAGTGGGTTGTTCACTGTTTCTGAAAAATGAAGATAGTTGTCCAGCTTCCAAAAAGTTTATTGTGTTTTCTAGTGGAG
+
1>?AAFFFFFDAA1ABGGGGGGGHCGGHHHFHHCCDFGGA/BFGBGHEHBGFDGEFHBHGFGHHHHFHHHHHGGHGFHHEHFHHGHHGFHHHHHHHHBDGEFHGGFHHGGHHGG2FGFHGHHHHGHHHHGGFFFHHHGHBGFFHFHEHHFGFHHGHGFHG/CGGGHHGGHGDGHBGGHHH?CCEAHHFHHFHHHHHGFHFCCG<=C0CGHGHHHHBCB:0CFG;FF.ABFFB0FGGGGCFFFFGFGGFF0E
@M03495:530:000000000-LYBTV:1:1101:1811:15554 2:N:0:GCCCAGTG+AATTGCGG
ATATTTTGCCGTTGATAAACCACCCTCCCTGTGGTCGTTATTTCTGTCGTCAACGAATTTACTAATTCCAAAGCTCACATGCTGACAGATCGGAAGAGCGTCGTGTAGGGAAAGAGTGTCCGCAATTGTGGAGATCTCGGCGGGAGCCGGATCATTAAAAAAAAAAACAATGGTAGGTCAAGGCAAGGTAGTAACATCGTCACGCAATCAAAGAGTACGTGTGAATGTCTCGAGGTGGATCGATGACTGTG
+
BBBB@FFFFFDAFGFGGGGGGGGFGHDGGHCGFFGGGGGHHHHHHGHHGGGHGHGGGHHHHGHGHHHHHHHHHHHHHHHHHHHHHHHGGHHHGGGCHFHGGGGFGFFBHEHGHHHG4?4BFAC?DDHFBD/B/2<2@20//>----.<---.-.0<0:0;0-;--;9...//////.//;/9/..9..////////:/..9....9-.//9///.//9..././//9//////.-:...//9..//9////
@M03495:530:000000000-LYBTV:1:1101:12539:15559 2:N:0:GCCCAGTG+AATTGCGG
ATATTTTGCCGTTGATAAACCAGGACTCAGGCGGACCAAAGCTCACATGCTGACAGATCGGAAGAGCGTCGTGTAGGAAAGAGTGTCCGCAATTGTGTAGATCTCGGGGGGCGGCGGATCATTTAAAAAAAAAAAAAGAAAGGTAGGAGGGGGGAGCGGACTGGGAGAGGGGAACGGAGTATAAGGGGGAGAGGCATAAAGGTTGACGCAGAAGGCAGTCATAGAGGCTCGACATCGCGCATATCAGCTAG
+
ACBCCFFFFFCBGGGGGGGGGGHGHHHHHHHHGGGGGHHHHHHHHHHHHHHHHHHHHHHHGGGGHHHGEEGEEBFGHHFHHHHBFBBGGGGGGHHFE2B3F444?0E/>C?@?--;--;-AFB00;BBFF;BF----.../0.000::/.-;;---:-9---..9......:...9..../00000.---9.....00000;00//0..---:0.;:./;0000;0/...---..0..---..00000000
@M03495:530:000000000-LYBTV:1:1101:27131:15594 2:N:0:GCCCAGTG+AATTGCGG
ATATTTTGCCGTTGATAAACCAGCTAATCCTGAAAAAAAAATCAAAGCTAAAAACTACAATGCTAAGACCACGATGTGACTGCTATCAAAGTTAGATATATATGTAAATTATTCATCTGTCAAATCCTAGAATTATATCATACCTGCTCCAGCAATCACGACCTGTAATGGTTTAGTGGGTTGTTCACTGTTTCTGAAAAATGAAGATAGTTGTCCAGCTTCCAAAAAGTTTATTGTGTTTTCTAGTGGAG
+
>AAABFFFFFBAGGGGGGGGGGHHHHGGHHHHHHGHHGGGGHGHHHF2GFHGFHGHHHHHHHHGHHHHHHHHGGGGFHHHFHFHFHFHHHHFGHHHHHHHHHHHHHHHHHHHHGHHHHHGHGHHHFHHHHHHHHHGHHHFHHBGFHEFHHHHHHHHHHHG<BDGHHHFHGHDGFHGGGFEFGFEHHHHHHFHFHHHHHFHHHGGHHCHHHHHHCCFHHFHHFF0;CGEGGGEFFBFGGGGGFFGGBC9A09
@M03495:530:000000000-LYBTV:1:1101:19458:15600 2:N:0:GCCCAGTG+AATTGCGG
ATATTTTGCCGTTGATAAACCAGCTAATCCTGAAAAAAAAATCAAAGCTAAAAACTACAATGCTAAGACCACGATGTGACTGCTATCAAAGTTAGATATATATGTAAATTATTCATCTGTCAAATCCTAGAATTATATCATACCTGCTCCAGCAATCACGACCTGTAATGGTTTAGTGGGTTGTTCACTGTTTCTGAAAAATGAAGATAGTTGTCCAGCTTCCAAAAAGTTTATTGTGTTTTCTAGTGGAG
+
ABBBBFFFFFBBGGGGGGGGGGHHHHHHHHHHHGHHHGGGGHHFHFHHHHHFHHGHHGHHHHHHHHHHHHHHGGHGGFHGHFHHHHHHHHFHHHHHHHHHHHHHHHHHHHHHGHHHHFHHHHHHHHGHHGGHHHHHHHHHHHFHHHEHHFHHGHGGHHHGDDGGHHHHHGHGGHHGHHHHGGGDHHGHHHHHHHHHHHEG.GHB0CGGFHHEHGCHHHFFHFFFC0CE.;FGGEBFGFBFGGGGGGFGFBE
@M03495:530:000000000-LYBTV:1:1101:22315:15611 2:N:0:GCCCAGTG+AATTGCGG
ATATTTTGCCGTTGATAAACCAGGACTCAGGCTGGACCAAAGCTCACATGCTGACAGATCGGAAGAGCGTCGTGTAGGGAAAGAGTGTCCGCAATTGTGTAGGTATCGGGGGGGGCCGGATCAATAAGAAAAAAAACATATAAAGAAATGAAGGTACAATGAGGGGTGAGATACGAACTGGTATTACAGACCGGCGCGGCAATACACAACGCAGTTTGGCGTGTGGTGTCAGTAGTAGCCAAATCGCAGTG
+
BBBBCFFFFFCBGGGGGGGGGGHGGHHHHHHHHHGHHHHHHGHHFHHHHHHHHHHHHHHHHGGGGFHHGEEEEEGHGGGGHGHEFBFBBFGGEGGFHHF24?334D?/E/>C----;-9-.-.000000;/B?9B-..0009;;00./000090900000000/.-.-.;9:0;...-.0/:00009;00..---;------000000..----.0;0.0-9-..9/.9000:00009000//0;.....0
@M03495:530:000000000-LYBTV:1:1101:16281:15616 2:N:0:GCCCAGTG+AATTGCGG
ATATTTTGCCGTTGATAAACCAGGACTCAGGCTGGACCAAAGCTCACATGCTGACAGATCGGAAGAGCGTCGTGTAGGGAAAGAGTGTCCGCAATTGTGGAGATCTCGGTGGGCGGCGTATCATTAAAAAAAAAAAAAAAGTAAGTATAAGCAGTTGACGAGAGCGATACGAATAGATATGGAAGCATCGAAGATGTACTGTAGAGTTTAGGCTACTGAATGTGTAGTATATTGTAGTGAGAAAAGATCTA
+
AABBCFFFFFDCGGGGGGGGGGHGHHHHHHHHHHGHHHHHHHHHHHGHHHHGHHHHHHGGHGGGGHHHGGGE>FHHHHGGHHHGHBG4BFFFFEEHHHD/3/33BB4B?<<////<<////??<F11==1CGCFC---9-.:00000009000/00000..-.-.9-..-.....000000000/.0099//..0000000:00:00009000:0/0000090000;000;000000;/00000//.0000
@M03495:530:000000000-LYBTV:1:1101:21901:15643 2:N:0:GCCCAGTG+AATTGCGG
ATATTTTGCCGTTGATAAACCAGGACTCAGGCTGGACCAAAGCTCACATGCTGACAGATCGGAAGAGCGTCGTGTAGGGAAAGAGTGTCCGCAATTGTGTAGGTCTCGGTGGGCGGCGGGTCATTAAAAAAAAAAAAAAAAAAAAATACAATGAGTGAGGTGACGTTCTGTATAAAAATGATCATGCACAGCAAGTTAACAGTAGTGCGCAGACTCTCCATGGAGAGAACAATGATACATAGACAGTATGA
+
ABCCCFFFFFCBGGGGGGGGGGHGHHHHHHHHHHGHHHHHHHHHHHHHHHHHHHHHHHHHHGGGGHHHGEGGFGHHHHGHHHHHHFGBFGGGGGGHFHF2?333BB43//?E//<//>--<<.=1111<CC?-<D?9---------.000010111010./<:0.../.1<111<110.:1111111001/.///1<<1110:111/1---9-.0000/111/0/<..00//00:11111<1101:01111
@M03495:530:000000000-LYBTV:1:1101:6828:15657 2:N:0:GCCCAGTG+AATTGCGG
ATATTTTGCCGTTGATAAACCAGGCTGGACCAAAGCTCACATGCTGACAGATCGGAAGAGCGTCGTGTAGGGAAAGAGTGTCCGCAATTGTGTAGATCTCGGTGGTCGCCGTATCATTAAAAAAAAAAAAAGAATTAAACCCCGACTACGCCCACTGACAGGAGCAAAGCGATGCGAACATATTCGAAGGGATGACACTCCGCCAACACAGCACCTACTACAGACTACAACGCCTGCTAAGACTAGCACTG
+
ABBBCFFFFFCCGGGGGGGGGGHGHHHGHHHHHHHHGHHHHHGHHHHHHHBGHHGGGGHHHGGGGEEFGFHGCHHHHHFGBGGFGCGGHHFH?FDD4GGHHG/EF/3//?<//0BD3BDD?DFFGC@@---...000000/..:----/.---:..00000...../://9....9.-:-90000/0...99/.90000:/:99@-9...../../0/0;0000.00/0009--...009000000/000/
@M03495:530:000000000-LYBTV:1:1101:15193:15661 2:N:0:GCCCAGTG+AATTGCGG
ATATTTTGCCGTTGATAAACCACCCTCCCTGTGGTCGTTATCTTGCTCCTTCTGTCGTCAACGAATTTACTAATTCCAAAGCTCACATGCTGACAGATCGGAAGAGCGTCGTGTAGGGAAAGAGTGTCCGCAATTGTGGAGAGATCGGGGGTGGCCGGGTCATTAAAAAAAAAAAGAGCGGTTGGATAAGCTAGAGGAGCAGGAGCGTAGAATCAAGCACGCGGGCAATGAGAACATATAGAGCAGTGCGG
+
BCCCCFFFFFDBGGGGGGGGGGGGGHHGGHHHHHHHGGGHHHHHHGHHHHHHHHHHGGGHGHGGGHHHHHHHHHHHHHHHHHHHHHHHHHHHHHHHHHHHGGGGHHHGGGGEGFHGHGHHHHHHGHDFFFCGGGHFHH/2?=//D1?E/>@<-<..:--.-;0000000:?--9-..//--.---0:0000000:0;:.9./....-..-.0000000//-------.;000000:000000;00:000--
@M03495:530:000000000-LYBTV:1:1101:14399:15673 2:N:0:GCCCAGTG+AATTGCGG
ATATTTTGCCGTTGATAAACCAGCTAATCCTGAAAAAAAAATCAAAGCTAAAAACTACAATGCTAAGACCACGATGTGACTGCTATCAAAGTTAGATATATATGTAAATTATTCATCTGTCAAATCCTAGAATTATATCATACCTGCTCCAGCAATCACGACCTGTAATGGTTTAGTGGGTTGTTCACTGTTTCTGAAAAATGAAGATAGTTGTCCAGCTTCCAAAAAGTTTATTGTGTTTTCTAGTGGAG
+
?AABBFFFFFBAGGGGGGGGGGHHHHHHHHHHHHHHHGGEGHGHFGHEHGHHHHGHHHHHGHHHHHHHHHHHGGHGHHHHHHFHHHHHHHHHHHHHGHHHGHHHFFHHGHHHHHHHGHHHHHHGHHHHGHHHHHHHGHHHHHHFHHACGGHHGFHHHGHGCGGGGHHGGHHFHHHGFGHHDGGDHHHHHHFHHFHHGFDHFFHFGG0GGHCFGGH0<G/CCBGHHHCEDBFBFGGGGFFFFFFBB9FFFFE
@M03495:530:000000000-LYBTV:1:1101:15868:15674 2:N:0:GCCCAGTG+AATTGCGG
ATATTTTGCCGTTGATAAACCAGCTAATTCCAAAGCTCACATGCTGACAGATCGGAAGAGCGTCGTGTAGGGAAAGAGTGTCCGCAATTGTGTAGATATCGGTGGGGGGCGGGTCATTATAAAAAAAAAATAGGCAATGAAGGCGAGACAAGTGAACTGCAGGTGATGAGCAATAATGTAACACTAACGTAGCGGCAACTTGACATGGAGAGCGGAAGTGCGTCGAGTGGGGAAAGAGAGTGATTAGTTGG
+
ABBBBFFFFFBBGGGFGGGGFCHHFHHHGGFHHCHGBCGHHHHFHHHHHHEFGHGGGGHGHGE?EEEAAFEAGFGGHH5FD5FFG?EFHF@F2DDBFE4BF?E////<-------.//:/9////;--9-;//9//.///9//.99-;..9.9//////://.999/;//;B9//9;////9/:////.;...--9--./:9///9/./;B..9--9./9/9A-;--/.;9-..9ABF../;//9///9;/
@M03495:530:000000000-LYBTV:1:1101:23840:15691 2:N:0:GCCCAGTG+AATTGCGG
ATATTTTGCCGTTGATAAACCAGCTAATCCTGAAAAAAAAATCAAAGCTAAAAACTACAATGCTAAGACCACGATGTGACTGCTATCAAAGTTAGATATATATGTAAATTATTCATCTGTCAAATCCTAGAATTATATCATACCTGCTCCAGCAATCACGACCTGTAATGGTTTAGTGGGTTGTTCACTGTTTCTGAAAAATGAAGATAGTTGTCCAGCTTCCAAAAAGTTTATTGTGTTTTCTAGTGGAG
+
ABABBFFFFFBAEGGGGGGGGGHHHGHHHHHHHHHHHGGGGHHHHHFHHHHBFGGHHHHHHHHHHHHHHHHHGGHGHHGHHFGHHHHHHGHHHHHHHHHGHHHHGHHHHHHHHHHHHHHHHHHHHHHGHHHHHHHHGHHHHHHFHHHHFHFGHHHFFHHGGGGGHHFHFHHHHHHG1GHHGGGGHHHHHHHHHHHGHFHHHHHHFGGHHHHHHHH0CGHHHHFHGFGACFGGGGGGGGBFGGGGEF9BFBE
@M03495:530:000000000-LYBTV:1:1101:17515:15736 2:N:0:GCCCAGTG+AATTGCGG
ATATTTTGCCGTTGATAAACCAGGGACTCAGGCTGGACCAAAGCTCACATGCTGACAGATCGGAAGAGCGTCGTGTAGGGAAAGAGTGTCCGCAATTGTGTAGATCTCGGTGGGCGGCGTGTTATTAAAAAAAAAAAAGAGAAGTGGAGTGGCCGGGACGGTGCATCTTACAAAAAAAAGTATGACGCTATTGTATGGCTAGTGCTAGCAGTCATATGATCAACCTCGAGTATGTGATTACGACACGGATG
+
BCCCCFFFFFCBGGGGGGGGGGHGGGGHHHHHHHHGHHHHHHHHHHHHHHHHHHGHHHHHHHGGGGFGHGEGGEFGHHHGHHHHFHBG4FGGGCGFHFHH24?444B4BF/?A////<///?0>FD11GFBCCA-:;:..//0/000:.0....-------..-;000000000..---.000000.....00:000/./0:000000000:0;000000000/.//..:0.000000000..:--.--.-
@M03495:530:000000000-LYBTV:1:1101:14778:15741 2:N:0:GCCCAGTG+AATTGCGG
ATATTTTGCCGTTGATAAACCACCCTCCCTGTGGTCGTTATCTTGCTCCTTCTATCGTCAACGAATTTACTAATTCCAAAGCTCACATGCTGACAGATCGGAAGAGCGTCGTGTAGGGAAAGAGTGTCCGCAATTGTGTAGATCTCGGGGGTCGGCGGGTCATTAAAAAAAAAAACTAAGCAGGACTGGGGGGAGCGTGGTGAGTGAGGGTGGTGTGGAAGAGAGAAGTGAGAGGAAGAGTGTGGGGCTGG
+
CDCCCFFFFFCBGGGGGGGGGGGGGHHGGHHHHHHHGGGHHHHHHHHHHHHHHHHHGHHHGHGGGHHHHHHHHHHHHHHHHHHHHHHHHHHHHHHHGHHGGGGGHHHGGGGFGGHHHGHHHHHHBFDFFGGGGCHHHHFGHH>GF20C/>C-.<-<:--<-.:11<B10-9---<.0100/1<<../...-----.-.9-..1.1010<...-.....00/../..0/101<10../...1111.9-.9.9
@M03495:530:000000000-LYBTV:1:1101:26483:15763 2:N:0:GCCCAGTG+AATTGCGG
ATATTTTGCCGTTGATAAACCAGCTAATCCTGAAAAAAAAATCAAAGCTAAAAACTACAATGCTAAGACCACGATGTGACTGCTATCAAAGTTAGATATATATGTAAATTATTCATCTGTCAAATCCTAGAATTATATCATACCTGCTCCAGCAATCACGACCTGTAATGGTTTAGTGGGTTGTTCACTGTTTCTGAAAAATGAAGATAGTTGTCCAGCTTCCAAAAAGTTTATTGTGTTTTCTAGTGGAG
+
>AAABFFFFFBBGGGGGGGGGGHHHHHHHGHFHHHGFFGGGHHHHHFEHHHFGHFHHHHGHHHHGHHHHHHHGFHGHHGHFHHHFFHHHGHHHHHHHHHHGHHHHFHHHGGHHGHHHHHHHHGHHHHHHHGHHHHHGHHFHHHEHHEG3GHFEFCGHHHGGGGGFFHHHHHFGGFHFHHHDFGGHGHHHHHHBGHHHHBHHHHFFHEHFHHHHHHBCHHHHHHHFGAEG90;CGFFFFFGGGGGGG90C0;
@M03495:530:000000000-LYBTV:1:1101:13052:15773 2:N:0:GCCCAGTG+AATTGCGG
ATATTTGCCGTTGATAAACCAGCTAATCCTGAAAAAAAAATCAAAGCTAAAAACTACAATGCTAAGACCACGATGTGACTGCTATCAAAGTTAGATATATATGTAAATTATTCATCTGTCAAATCCTAGAATTATATCATACCTGCTCCAGCAATCACGACCTGTAATGGTTTAGTGGGTTGTTCACTGTTTCTGAAAAATGAAGATAGTTGTCCAGCTTCCAAAAAGTTTATTGTGTTTTCTAGTGGAGG
+
AAACCFFFFCCCGGGGGGGGGGHHHGHHHHHGHHHFGGGGHHHHHHGHHHHHHFHHFHHHHHGHEFHHFCGDEEFFBBFFFGFDF3GHEDGEGGF4FDEBGHHBFHHHFHHFFHFFGHH?GHFGHGHHHHHHHFFHHHFHHHBGHEHHBFHECHFGHHF?FCGHGHBGGFGHGHGGDG.EAFDEFBHHHFHFGGHHHHHGHFHGFHHGHHFGCGGFHBHHG/C;GCGFFF;FF09;BFFGBBB0B0F.0;C
@M03495:530:000000000-LYBTV:1:1101:28501:15780 2:N:0:GCCCAGTG+AATTGCGG
ATATTTTGCCGTTGATAAACCAGCTAATCCTGAAAAAAAAATCAAAGCTAAAAACTACAATGCTAAGACCACGATGTGACTGCTATCAAAGTTAGATATATATGTAAATTATTCATCTGTCAAATCCTAGAATTATATCATACCTGCTCCAGCAATCACGACCTGTAATGGTTTAGTGGGTTGTTCACTGTTTCTGAAAAATGAAGATAGTTGTCCAGCTTCCAAAAAGTTTATTGTGTTTTCTAGTGGAG
+
3>AAAF5DFFBAEGGGGGGGGGHHHHHHCFGHBCGHHGGGGHHFGFBCGFHBBDEFHFHHHGHHHFHHBFFGGGHGGHHFFBBFHFBGHHHHGHHGHGHHHHGHGGHHHEHHHGHHHHHHHHFGGHFHGGEHHHGHFHHHGHF0GGACFFFHFFCGFFFDGGGGFFGHFGHGHFFE=DGGCFGGEHHHHGFHDGHHGHGHHHH0G0CHB0CGFHFCFH/B0CGG;C..AFFFFGFGFFFFGE0F0FFFGFA
@M03495:530:000000000-LYBTV:1:1101:16160:15816 2:N:0:GCCCAGTG+AATTGCGG
ATATTTTGCCGTTGATAAACCAGCTAATCCTGAAAAAAAAATCAAAGCTAAAAACTACAATGCTAAGACCACGATGTGACTGCTATCAAAGTTAGATATATATGTAAATTATTCATCTGTCAAATCCTAGAATTATATCATACCTGCTCCAGCAATCACGACCTGTAATGGTTTAGTGGGTTGTTCACTGTTTCTGAAAAATGAAGATAGTTGTCCAGCTTCCAAAAAGTTTATTGTGTTTTCTAGTGGAG
+
3AABBFFFFFCBGGGGGGGGGGHHHHHHHHHHHHHHHGGGGHGGHHHGHGHHHHGGHHHHHHGHHHHHHHHHGGHGFHHHHHGHHHGHHHHGHHHHHHHHHGHHHHHHHHHHGHGHHHHHHHHGHHHHHHHHHHHHHHGHGHG2GHA2GFGHGHHGHHGGGGGGHGHHHHHGHHHGFGHGCFGFHHHGHHHHHGHHHH0GHFHHHHHHHHGHGCC:GF/GHFHF;CEEGFFGGGGGGGFGFGFGGGBFFFE
@M03495:530:000000000-LYBTV:1:1101:28056:15817 2:N:0:GCCCAGTG+AATTGCGG
ATATTTTGCCGTTGATAAACCAGCTAATTCCAAAGCTCACATGCTGACAGATCGGAAGAGCGTCGTGTAGGGAAAGAGTGTCCGCAATTGTGTAGATCTCGGCGGTGGCCGGGTCACTAAAAAAAAAAAATGATAATGACGTCAGGCTGGGCGTCGACTGCTATCAATCGTGGCTCTCGTAGTGCTACGTGGTCTCCCACTCTGCGCATGCGTCGCTGCTGCATACCTCTCGATGTACCCATCTGTCCATT
+
ABBBCFFFFFCCGGGGGGGGGGHHHHHHHHHHHHHHHHHHHHHHHHHHHHFHHHGGGGGGHGGGEEEBGGHGGHHHHHFFDFBEE?EFGF4B24B@44B4BF1////<00/////02@2@22F>CC-A@-.000000000....://:....-;9---../;0;/0000..:.-.9/9....9/////../..////:/..////9;-../..---.9;////////////.///:9//////;//;/9//
@M03495:530:000000000-LYBTV:1:1101:26763:15819 2:N:0:GCCCAGTG+AATTGCGG
ATATTTTGCCGTTGATAAACCAGCTAATCCTGAAAAAAAAATCAAAGCTAAAAACTACAATGCTAAGACCACGATGTGACTGCTATCAAAGTTAGATATATATGTAAATTATTCATCTGTCAAATCCTAGAATTATATCATACCTGCTCCAGCAATCACGACCTGTAATGGTTTAGTGGGTTGTTCACTGTTTCTGAAAAATGAAGATAGTTGTCCAGCTTCCAAAAAGTTTATTGTGTTTTCTAGTGGAG
+
>AAABFBFBFBAGGGGGFFGFGHHHHHHHGHHGHFFF2E2EGFBGFB2GDGHHGGHHBADGHGHHGEHHFGHC@HEGFHFFD3FHFGHHHFGEGEHFHBGFHHFHEHHHHHHHHHHHHHHHHFGHFFFHEGHHGHHHHHHGHHBGGCFGHHHGFFFHFHGFCDGH<GFGGHGHHHGDGFFDF?EGGHHHHHGHHHHFDDGCGFGD0CFGHHHHCG0CHBC0GH0;G.AEGGE09FFGFFFGEFGGGGG.BE
@M03495:530:000000000-LYBTV:1:1101:9204:15821 2:N:0:GCCCAGTG+AATTGCGG
ATATTTTGCCGTTGATAAACCAGGGACTCAGGCTGGACCAAAGCTCACATGCTGACAGATCGGAAGAGCGTCGTGTAGGGAAAGAGTGTCCGCAATTGTGTAGATCTCGGTGGGCGGCGTATCATTAAAAAAAAAAAAAGTGAGAGTAGTGGTGGTAGCAGCAGAGGGTGCAGTGGCGTAGATAAAGTGCGGTGGTAGGAGTGATCATCCGAGTGTGAAGGACAATGCTTTGGACAGTGGTGTTGGATAGT
+
BCBCCFFFFFCCGGGGGGGGGGHGGGGHHHHHHHHGHHHHHHHHHHHHHHHHHHHHHHHHHHGGGGFGHGEGGEGHHHHGHHHHHHBGBFHGGGGGHHGF?FHD4?DGFF/EE//</<////?11<11>1<<D?@D@--.0000000;009F0..900000/..9......0:00/.-.--.00;00000--.-..00.://.0000000;.-..0;0000../.0000000:000.00/0:..9900900
@M03495:530:000000000-LYBTV:1:1101:16688:15835 2:N:0:GCCCAGTG+AATTGCGG
ATATTTTGCCGTTGATAAACCAGCTAATCCTGAAAAAAAAATCAAAGCTAAAAACTACAATGCTAAGACCACGATGTGACTGCTATCAAAGTTAGATATATATGTAAATTATTCATCTGTCAAATCCTAGAATTATATCATACCTGCTCCAGCAATCACGACCTGTAATGGTTTAGTGGGTTGTTCACTGTTTCTGAAAAATGAAGATAGTTGTCCAGCTTCCAAAAAGTTTATTGTGGTTTCTAGTGGAG
+
33AAAFBFFFD>EECDGGFGGGGGFHHHHHHHHHCBGEA?AFFDGHFFGHGFH3AGHFHBDBGHHDHHH?GHGEHF?EFGGHHFHGFGFFHHHHGGFBGFFHHFGFHHHHHHHFFGHHHHHHHHHHFGGGHGFGHHHHGFFGBBGGFHFHFE2CHHHHHD?GGCHHGGHGB?GFHH=GFHGGGGHF1GGHDDFHHHGHHHHHF=DCCGHGHGHGF:CGGHGCGHF0.9A;CBBFGGFG.9;ACBBFFF.CE
@M03495:530:000000000-LYBTV:1:1101:9780:15839 2:N:0:GCCCAGTG+AATTGCGG
ATATTTTGCCGTTGAAAACCAGAGGACTCAGGCTGGACCAAAGCTCACATGCTGACAGATCGGAAGAGCGTCGTGTAGGGAAAGAGTGTCCGCAATTGTGTAGATCTCGGTGGGCGCCGGATCATTAAAAAAAAAAAAAATAGTAATAGAAGGGAGGATGTGCGTTAGAGTAAAGTATAAGTGCAGACAAAGAATCAAACAAATGCATCGCTGAATTTGCGATAGCAGAGTATTGTGTATGGCATGATATT
+
BCCCDFFFFFCCGGGGGGGGGGHHGHHHHHHHHHHGHHHHHHHHHHHHHHHHHHHHHHHGHHGGGGGHHGFGGEGGHHHGHHHHHHGHBGHGGGGGHHHHED3B4D44FE/?<//B/<B///<=?11=?=FFGGFGC---:0<000000000:..<-</0000..<..<000000<B000000:0<0.////<.000000...0:00:<.....00000<--..<00</.0000<00/:0</.:0.0000<
@M03495:530:000000000-LYBTV:1:1101:8598:15843 2:N:0:GCCCAGTG+AATTGCGG
ATATTTTGCCGTTGATAAACCAGGACTCAGGCTGGACCAAAGCTCACATGCTGACAGATCGGAAGAGCGTCGTGTAGGGAAAGAGTGTCCGCAATTGTGTAGATCTCGGGGGTCGCCGTAGCATTAAAAAAAAAAAATACAATAAAACAGAGGGGGGGGGCAAGGGTATAAGAGAAAATCATTGACATGGACCAGATATAAGGAGAGAGTGGGAGTAGTCAATATTGTAGGTAGGATAGCTATAGGGTGGG
+
CCDDDFFFFFDCGGGGGGGGGGHGHHHHHHHHHHGHHHHHHHHHHHHHHHHHHHHHHHHHHGGGGHHHGGGEEEGHHHGHHHHHHBGBFGGGGGGHHHH2FF44?BEGF/ED</@/?</<//?1==FDFFGCCC-@-.0000000000.///..--------...../000000/00/00000000000/0</...00000000....9009..../:0000<000:0000000.000000<0000./<--
@M03495:530:000000000-LYBTV:1:1101:25142:15865 2:N:0:GCCCAGTG+AATTGCGG
ATATTTTGCCGTTGATAAACCAGGACTCAGGCTGGACCAAAGCTCACATGCTGACAGATCGGAAGAGCGTCGTGTAGGGAAAGAGTGACCGCAATTGTGTAGATATCGGGGGTGGGCGGGTCAATAAAAAAAAAAATAGAGGAGAGACGGAGGGGTGATCAGTTGTTATATGGAGTATAAAGAAGTGAGTTAGCATCAGGTACTAATCTGGTCAGGTATGTGGGCGTGACGAGCTATGAAGGGGTGACATG
+
BCBCCFFFFFCCGGGGGGGGGGGGHDHHHHHHHHGHHHHHHHHHHGHHHHHHHHHGHFFCGGGGGGHHGGGEEFGHGHGHHHGHHEG3BBEFEFGFGFHG4344B44/>//<////?@----:00;0;0:-;9--:.0000/...:.9....---.-.////:/;/./:////9///9//;//./9///;///////////////////9/;///////////.;-;-....--.///////.9.-.///9
@M03495:530:000000000-LYBTV:1:1101:4874:15867 2:N:0:GCCCAGTG+AATTGCGG
ATATTTTGCCGTTGATAAACCAGCCTCCCTGTGGTCGTTATCTTGCTCCTTCTGTCGTCAACGAATTTACTAATTCCAAAGCTCACATGCTGACAGATCGGAAGAGCGTCGTGTAGGGAAAGAGAGACCGCAATTGAGTTGTTATTGGTGTGTGGCGGGGAAGTTTAAATAATATAGGATTAAAAATGGATATGAAGGAGACATGAGGAATGCAAATAGAAGAATAATAATCTGTGGCAGATGCGCTATCT
+
@AAAAB3BFFDA1A1GGGGBGGHCFHHHGHGFHFA1EEGEGFFFBBD11F1B1BAA/FEGGFEFEHHHGHEGFFFBFHGFHHHHHHGFGFFDBEGHFHFAAEGEHFE@E/E>E?ED1?BGC00F0?/0?B?//?<G11@211<111111//?00/.----:.;0000900000;00000000;990.;000099900;..---////9/-////;////9:/9//9//;;/99///-----///9----9/
@M03495:530:000000000-LYBTV:1:1101:18448:15874 2:N:0:GCCCAGTG+AATTGCGG
ATATTTTGCCGTTGATAAACCAGAACCATCCAAAGCTCACATGCTGACAGATCGGAAGAGCGTCGTGTAGGGAAAGAGTGTCCGCAATTGTGTAGATCTCGGGGGGGGGCGGAGCATTAAAAAAAAAAAAAAACGAAGAAGCTGCAGTATGGAGAGTGGATCTAACACGAAATACAGAATGATAAAGTATATAAAGGCGGCAGTCGGTACACAGAATACACATCTTAGAGCTACAAAATGAAGTCGGATAA
+
CCCDCFFFFFDCGGGGGGGGGGHHHHHHHHHHHHHHHHHHHHHHHHHHHHHHHHGGGGHHHGGGGFGAFGHGHHHHHHDG@BGGGGGGHGFH243444B@CF/>/--<--9----90<1<BBFACFFFA----.-....//0000/<1111/1:0.01.000011000.-...100110110111111111111110.-----/0<--..110.00<<:00<00111<1010<0000.001111:.<-..0
@M03495:530:000000000-LYBTV:1:1101:25835:15875 2:N:0:GCCCAGTG+AATTGCGG
ATATTTTGCCGTTGATAAACCAGCTAATCCTGAAAAAAAAATCAAAGCTAAAAACTACAATGCTAAGACCACGATGTGACTGCTATCAAAGTTAGATATATATGTAAATTATTCATCTGTCAAATCCTAGAATTATATCATACCTGCTCCAGCAATCACGACCTGTAATGGTTTAGTGGGTTGTTCACTGTTTCTGAAAAATGAAGATAGTTGTCCAGCTTCCAAAAAGTTTATTGTGGTTTCTAGTGGAG
+
AA?AAFFFFFDAGGGGGCGGGGHHHHHHHGHHGHGFHGGGGHGHFHFFGHFBFGFHHHHHGHHHHDHGHHHHGFHGHEHHHHCGHGFHHDHHGHBFHHHHHHHHHHHGHHHHHHGHFHHHHHHHHHFGHHHHHHHHHGHHHHGHGHFHHHFHFGHHFGH?EGGDHGHGHHHGFGFFFGHFCGFGHHHHHFHHHHHHHFHHFHFFHFFH00CGG;C0CHCGHFHHG0GFD9CBGGGGG0.;9;CFEGFG.09
@M03495:530:000000000-LYBTV:1:1101:2290:15881 2:N:0:GCCCAGTG+AATTGCGG
ATATTTTGCCGTTGATAAACCAGCTAATCCTGAAAAAAAAATCAAAGCTAAAAACTACAATGCTAAGACCACGATGTGACTGCTATCAAAGTTAGATATATATGTAAATTATTCATCTGTCAAATCCTAGAATTATATCATACCTGCTCCAGCAATCACGACCTGTAATGGTTTAGAGGGTTGTTCACTGTTTCTGAAAAATGAAGATAGTTGTCCAGCTTCCAAACAGTTTATTGTGTTTTCTAGTGGAG
+
11AAA3D3DFDAEEECGGFGGGFC11F3FHHHHHHGHGGC/FGHGGHHHFHBFFGBHFHHGHFGHEHGFGGHFGHG>FGHHH01BEHHGHFDDFBGHHHHEHHHFHHHHDHHHGHHGHGFGGFHHHHHHHFHHHGHFGHHHHFFFHEGF1GGFHFHEHHGGCCGGGBFGHHGGGHH11<A<GCGHHHHGE<GHHHHHGEG.GH0D0CCGFCCCG;:GBCGFFCHHH.CFFGGGGGFFFFFB/9FGGBF.0.
@M03495:530:000000000-LYBTV:1:1101:12520:15886 2:N:0:GCCCAGTG+AATTGCGG
ATATTTTGCCGTTGATAAACCAGGACTCAGGCTGGACCAAAGCTCACATGCTGACAGATCGGAAGAGCGTCGTGTAGGGAAAGAGTGTCCGCAATTGTGTAGATCTCGGGGGGCGGCGGATCATTAAAAAAAAAAATGAGGTCCAGAGTGAGGATGAAGGAGTTGGGAGTGACAACACGCACTACACTATGATGGCCATAGCGAGTCGCAGCCACAACTATCTAATGCTTCCTGATAGTATAGAAGCTAGG
+
ABBBBFFFFFCBGGGGGGGGGGHGHHHHHHHHHHGHHHHHHHFHHHFHHHHHHHHGHHHFHGGGGFHHGGGG>EGHHHGCGHHHG@G@BFEEGFGHFHH2?344BB4B?/<<--;----:-:./9//;9/-9DBF;./;9//.//;/.////.//;///:...///9:...////....----/;9./////9/;.///9/9--;-:---;;......////:99:9/////9/////9//9B/;//:/9.
@M03495:530:000000000-LYBTV:1:1101:11808:15887 2:N:0:GCCCAGTG+AATTGCGG
ATATTTTGCCGTTGATAAACCAGCTAATCCTGAAAAAAAAATCAAAGCTAAAAACTACAATGCTAAGACCACGATGTGACTGCTATCAAAGTTAGATATATATGTAAATTATTCATCTGTCAAATCCTAGAATTATATCATACCTGCTCCAGCAATCACGACCTGTAATGGTTTAGTGGGTTGTTCACTGTTTCTGAAAAATGAAGATAGTTGTCCAGCTTCCAAAAAGTTTATTGTGTTTTCTAGTGGAG
+
3AABAFFFBFD>EGGGFGGGGGHHHBHHHHHHHHGHFEECEHHHHBHFHHBGFGGCGHHHHHHHHHHHHHFGGGHGHHHFED3FGEFHHGFFFH4FGHGHHGHHFGFHHGHGHHHHGHFFGHFHHHHHHGHHFHHGHHGHHHFCGGGHHHGFHFGHHFHGF/CGFHGHHHGFDCGHDGHF<CCDHHHHHHFH0GHHHBGHHHHEBGGGBHGCGGGFFG;GBCC0GH..:0;CFGGGGG/FFGFEFFGGGBE
@M03495:530:000000000-LYBTV:1:1101:3793:15889 2:N:0:GCCCAGTG+AATTGCGG
ATATTTTGCCGTTGATAAACCAGGACTCAGGCGGACCAAAGCTCACATGCTGACAGATCGGAAGAGCGTCGTGTAGGGAAAGAGTGTCCGCAATTGTGTAGATCTCGGGGGTGGCCGTATTATTTAAAAAAAAAAAGATGAATCAAGCGGAAACGTACAGCGGGAGAGCCCAGGGGTGATAGGAGAAGCGTAGGAGAGACGGTAGGAGACCGTACACACTGGCAGCACAAAACAGATAGGCGATATGATAG
+
AAAABFFFFFCCGGGGGGGGGGHGFGHHHHHHGGGGGHHHHHHHHGHHEHHHGHHHHHHFGGGGFGHGGGGGGFGHHGFHHHHHFGFGFGFGGGHH4E243?4?440F/<B///0<--.0111111FFHFDCC---..0;00000000.----/.....//---9;.........-.-.//////..//-9.9./9.../......//..9-9...//.///.:....;/.;..//////9---.-///;/
@M03495:530:000000000-LYBTV:1:1101:13450:15897 2:N:0:GCCCAGTG+AATTGCGG
ACATTTTGCCGTTGATAAACCAGGGACTCAGGCTGGACCAAAGCTCACATGCTGACAGATCGGAAGAGCGTCGTGTAGGGAAAGAGTGTCCGCAATTGTGTAGATCTCGGGGGGCGGCGGGTCATTTAAAAAAAAAAGATCGGAAATAGTGCGCGGCAGCGCAGAAGTGAAGCAAGCGAACGGACATGAAGTAACAGCCTGAATCCACTCAACAAGGAGTGTAACTGAGTAGAGGAGAGCTATAGGAAGTA
+
AAABBFFFFFBBGGGGGGGGGGHGGGGHHHHHHHHGHHHHHGHHHHHHHHHHHHHHHHHHHHGGGGFGHGFGGEFGGHHGFHHHHH4DBFGGGFGGHBBF2B3444BB0F/>B--A-9---99;///;/BFFC-@--..//..9.-/9///9-------.-----//://9B///....---..9-/////////;/...9./////9////.9;.9..../////////////......////////.9/
@M03495:530:000000000-LYBTV:1:1101:2263:15905 2:N:0:GCCCAGTG+AATTGCGG
ATATTTTGCCGTTGATAAACCACCCTCCCTGTGGTCGTTATCTTGCTCCTTCTGTCGTCAACGAATTTACTAATTCCAAAGCTCACATGCTGACAGATCGGAAGAGCGTCGTGTAGGGAAAGAGTGTCCGCAATTGTGTAGATCTCGGGGGGGGCGGGGTCATTAAAAAAAAAAAAAGTAAACAGCACAAAAGGGCTTCAGGCGGTCACAACAGCTACGGAGCGAGGTGGCTACGAGTCAAATAGAATGAG
+
ABBBBFFFFFBAEGGGGGGGGGGGFHHGGHHHHGGHGGGHHHHHFHHGHHHHHHHHGGGHGHGGGGFHHHHHHHHHHGGHHFGHHHHHHHHHHGHHHHHHGGGGHHHGFGGEGCFFGGHHHHEH3D?FGDGCGGGH2F2@222>@G0//<<--------99./:B/;99--;-@:--.9////9;......./....../;//;-:-.99/....///....-;---....99....:.////9///////
@M03495:530:000000000-LYBTV:1:1101:10384:15907 2:N:0:GCCCAGTG+AATTGCGG
ATATTTTGCCGTTGATAAACCAGCTAATCCTGAAAAAAAAATCAAAGCTAAAAACTACAATGCTAAGACCACGATGTGACTGCTATCAAAGTTAGATATATATGTAAATTATTCATCTGTCAAATCCTAGAATTATATCATACCTGCTCCAGCAATCACGACCTGTAATGGTTTAGTGGGTTGTTCACTGTTTCTGAAAAATGAAGATAGTTGTCCAGCTTCCAAAAAGTTTATTGTGTTTTCTAGTGGAG
+
DDCCDFFFFFCAGGGGGGGGGGHHHHHHHHHHHHHGHGGGGHHGHHGEHFHGHHGHHGHHGHHHHHHHHHHHGGHGHHHHHHBHHHHGHHHHHHGHHGHHHHHHHHHHHHHHHHHHHHHHHHHHHHHHHHHHHHHHHHHHHHGHHHGHHHHHHHHHHGHGGGGGHHHGHHHDGGGHFGHGGGGGHHHHHHHHHHHHFHHHFGHGFHHFGHHHHGFFHHBGHHHGFHGGGFGFGFGGGGFGGFGGFFGG?0?
@M03495:530:000000000-LYBTV:1:1101:5625:15908 2:N:0:GCCCAGTG+AATTGCGG
ATATTTTGCCGTTGATAAACCACCCTCCCTGTGGTCGTTATCTTGCTCCTTCTGTCGTCAACGAATTTACTAATTCCAAAGCTCACATGCTGACAGATCGGAAGAGCGTCGTGTAGGGAAAGAGTGTCCGCAATTGTGTAGAGCTCGGGGGGGTGCGGGTGATTAAAAAAAAAAAATAAGATAAGGTAGTGTGGGGACGGGCGGGCATAACTCAAGAAGAGGAGCGATGGATCTGTATGTAAGTCTGCGTG
+
CCCCDFFFFFCBGGGGGGGGGGGGGGHGGHHHHHHHGGGHHHHHHHHHHHHHHHHHGGGHGHGGGHHHHHHHHHHHHHHHHHHHHHHHGHHHGHHHHHHHGGGGHGHGGGGGGGHGHGGHHHHHBGDFHGGCCDFD@G22F222@CEC/<E----.---9-;0000000=D;---:.0000:00000;90/:0..-.----------/000009000/90.....--.../0:0;000000:000000-..
@M03495:530:000000000-LYBTV:1:1101:23471:15920 2:N:0:GCCCAGTG+AATTGCGG
ATATTTTGCCGTTGATAAACCAGCTAATCCTGAAAAAAAAATCAAAGCTAAAAACTACAATGCTAAGACCACGATGTGACTGCTATCAAAGTTAGATATATATGTAAATTATTCATCTGTCAAATCCTAGAATTATATCATACCTGCTCCAGCAATCACGACCTTTTATGGTTTAGTGGGTTGTTCACTTTTTTTGAAAAATGAAGATAGTTGTCCAGCTTCCAAAAAGTTTATTGTGTTTTCTAGTGGAG
+
AAABBBFFFFBAGGGGGGGGGGHHHHHGGHHHHHHHHGGGGHHHHHFGHHHGHGGGHHHFHHHHHGHHHHHHGGHGHHHHHHHGHHGHHGGHHHHHHHHHHHHHHHHHHGHHHHHHHHGHHHHHHHHHHHHHHHHHHHFHHHHHHHHFGHHHEHGGFGHFDGC?1111?11?<FGHGGGHGGGGHHHD000=<-:::0GHAFCF0C0CCFHHGGGEFGFGGGGGGGFAEBFBFGGGGGGGGGGGFFFB?BE
@M03495:530:000000000-LYBTV:1:1101:29579:15922 2:N:0:GCCCAGTG+AATTGCGG
ATATTTTGCCGTTGATAAACCACCCTCCCTGTGGTCGTTATCTTGCTCCTTCTGTCATTCCAAAGCTCACATGCTGACAGATCGGAAGAGCGTCGTGTAGGGAAAGAGTGTCCGCAATTGGTTAGATCTCGGTGGGCGCCGGGTAATCAAAAAAAAACAATGTGAGTTAGGAATGTTGTCGTGGTTCATTGTTTTTTACTGTACTCACACATTGTGCCGTATCGATTCTACGCGCGGTCGTTGACGCTCGC
+
BBBBBFFFFFBBGEGGGGGGGGGGGHHGGHHHGHAGFGGHHCHHGGHHHHHHHHHHHHGHEHGHHGFHFECHHHHHFGHHBGHHGDFGHHH?FFG/EFHHFGHGHHHHFFBFG?E/<?GG33?40333B?0??////>////->-0<11111.-<-;D..:0:0000000/0000090/;AE....;09;000//.-.9//////;////./;/9///-...;A..////9.-----.---9../....--
@M03495:530:000000000-LYBTV:1:1101:12442:15939 2:N:0:GCCCAGTG+AATTGCGG
ATATTTTGCGTGATAAACCACCCTCCCTGTGGTCGTTATCTTGCTCCTTCTGTCGTCAACGAATTTACTAATTCCAAAGCTCACATGCTGACAGATCGGAAGAGCGTCGTGTAGGGAAAGAGTGTCCGCAATTGTGTGAATCTCGGGGGGCGGCGGGAATTTTAAAAAAAAACGAGGTAAGCGAATCAATTAGGCTCGCAGTACGAATAGAGTTGAACATAACTGTATATCGCGTGGAAGGGCAGATCTAC
+
ABAAA5FFFBBBGFFGFGGGCCFHCEGFHHHFGGGGGCGHHHHCEHBFGBFGHHGGGHGHCFFGHHHHHHHHHFFBGGHEGHHHHDGBHHHEGFHHHHF1FE11GFEEFCEEHHFG?FGFHGF3GF??CC<E22FG202222220?<<-------9---.;9////;B-;-@.-:9-./9//-.--.//9//////.---9.//.....////;////;9/;////9////..----9/9A...../9///
@M03495:530:000000000-LYBTV:1:1101:14783:15978 2:N:0:GCCCAGTG+AATTGCGG
ATATTTTGCCGTTGATAAACCAGCTAATTCCAAAGCTCACATGCTGACAGATCGGAAGAGCGTCGTGTAGGGAAAGAGTGTCCGCAATTGTGTAGAACTAGGTGGAGGGCCGATCATTAAAAAAGACAATTAACAGGATATAGGGAGTCCCAGCCAGTAGACGGCAGGCTGAGGGGTCTGGCTATCTGTGGGACATGAGGATCAGGGTCAGCTCATGCTCTCGTGTCTCGCTTTGCCCAATCCCAGGCAGG
+
BBAAAFFFFFBBCEFGGGGGGCHGFHHHHHHHHHHHHHHHHHFGGGDFFGGHFG?FEF1FHEEEF0EBFGGGFFEGGHFHHG4AEFF1F@4@24344333BB33////>//////?33333BBB?<2<22@22222/?<?<FF100//<11110.0<1=1<1><C?--.......;;.:/:9/0;:009;/....0;90/9/;.09.C/./0/////9///;....;//;EF.;/////.././//.;.;-
@M03495:530:000000000-LYBTV:1:1101:18931:15983 2:N:0:GCCCAGTG+AATTGCGG
ATATTTTGCCGTTGATAAACCAGGGACTCAGGCTGGACCAAAGCTCACATGCTGACAGATCGGAAGAGCGTCGTGTAGGGAAAGAGTGTCCGCAATTGTGTAGATCTTGGGGGGCGGCGGGGGAATTAAAAAAAACAAAATGGGAAGGGTTGGGATGGGCGGTGAGGGGTAAAACAAGAAAATAGGATCGAAGGACTGAGATCTGGAGATTAAGAGTGGTGAGCGACGCGATATGGCTGGTGTGAGCGTAT
+
BCBBBFFFFFCAGGGGGGGGGGHGGGGHHHHHHHHGHHHHHFHHHHHHGHHHGHGHHHFHHGDGGGFFFGGGGEGFGHHGHEEHHHBB4BFAF?@GH34F24344?44?F/<E--:-:------./000000---.99..090./0..999---.0....----....9.9:000..////:000000/../...:/.0;0009000:0/00000000.0.0.0-;-;----.;00./..//..000-;..
@M03495:530:000000000-LYBTV:1:1101:17140:15997 2:N:0:GCCCAGTG+AATTGCGG
ATATTTTGCCGTTGATAAACCAGCTAATCCTGAAAAAAAAATCAAAGCTAAAAACTACAATGCTAAGACCACGATGTGACTGCTATCAAAGTTAGATATATATGTAAATTATTCATCTGTCAAATCCTAGAATTATATCATACCTGCTCCAGCAATCACGACCTGTCCTGGCAAACAACCTGCAGAAAAGCCAATCAAATATATTTTCACAAGAGATGGAATGTGAGGCAATAATAGAGTACAAAGGTTGA
+
3ABCCFFFFFCBGGGGGGGGGGGHHHHHHHHHHHHHHGGGGHHHHHHGHHHGHHGHHHHHGHHHHHHHHHHHGGHGHHHHHHHHHHHHHHHHHHEHHHHHHHHHHHHHHGHHHHHHHHHHHHGHHHHHHHHHHHHHHHHHHGHFHHHHHHHHHHHHHHHGGGGGHHGHHGHHHHHHHHHGHHGHHFHHEFHHHHHHHHFHHHHHHHFHFHGGHFHGHHHHGCGCFFGGGGGGGBFGGFG0CFGGGGGFFFF
@M03495:530:000000000-LYBTV:1:1101:13237:16018 2:N:0:GCCCAGTG+AATTGCGG
ATATTTTGCCGTTGATAAACCAGCTAATCCTGAAAAAAAAATCAAAGCTAAAAACTACAATGCTAAGACCACGATGTGACTGCTATCAAAGTTAGATATATATGTAAATTATTCATCTGTCAAATCCTAGAATTATATCATACCTGCTCCAGCAATCACGACCTGTAATGGTTTAGTGGGTTGTTCACTGTTTCTGAAAAATGAAGATAGTTGTCCAGCTTCCAAAAAGTTTATTGTGTTTTCTAGTGGAG
+
ABABBFFFFFBAFGGGGGGGGGHHHHHHHHHHHHHHHGGGGHGHHHFHHHHHHHGHHHHHGHHHHHHHHHHHGGHGEFHGGHHFHGFHHHHFGHFHHHHHHHHHGHHHHFHHHHHHHHHHHHHHHHHHHHHHHHHHGHFHHHHHHHECGGFHFHFHHHGGGGGGHHHHHHGHFHHFFGHEDGFGHHHGHGGHHHHHHHHHCGHFFG:GHHHHHHHHHGHHGHHFCGHGGBFGGGGGGGGFGGFGFFFGFFE
@M03495:530:000000000-LYBTV:1:1101:27330:16023 2:N:0:GCCCAGTG+AATTGCGG
ATATTTTGCCGTTGATAAACCAGTCAGGAGTCCCAAAGCTCACATGCTGACAGATCGGAAGAGCGTCGTGTAGGGAAAGAGTGTCCGCAATTGTGAAGATCTCAGCGGATGGCGCCACATTTCAAAAAACAACACGACAGATATTGACAGAAACTTTCGTTGATAGCGACAGCGCGCAACTCAAGAGCTCCTCGATCTGTGATGGTATCGGCCGTCTTTGTTCATCTGACGACAGTGCACATCTTCCATGT
+
>AAAAFFFBFBBGEGGGFGGGFHDG4DEHGGFGHHFHHHGHHFGED3AFGHHHCGHG?E11FA2EEAEAFGFFBE31GGHHBF4@4>E/>EDG444B433B4B4B3?/////2<///<0B3?33B32////?///<//</011=>11=1>01101110../<.00=D?----.---9---/00/00./;0//9../9.//9////;///.--.---9.///9//9/////9.-9-//////;/;///;B//
@M03495:530:000000000-LYBTV:1:1101:15167:16025 2:N:0:GCCCAGTG+AATTGCGG
ATATTTTGCCGTTGATAAACCAAAGCTCACATGCTGACAGATCGGAAGAGCGTCGTGTAGGGAAAGAGTGTCCGCAATTGTGTAGATCTCGGGGGGGGGCGGATTATTAAAAAAAAAAATAGAGAAGATGTAAGTGGGTGTGGGAGTGATGACAGCACAGAAATAAAGAGCGCAAATGGTCGTGGAATCATTATAATGCCAGGAGTCAGAGGATTAGTAGGTATATACAGTGTGCGTGTCTACTATGCATT
+
DDDDEFFFFFCCGGGGGGGGGGHHHHHHHHHHHHHHHHHHHHHHGGGGHHHGGGGGGGHHHGHHHHHHDF5DFFGGGGHHGH2D344BFDGG/@E--9------.0<<11<FFFFF9@A.001110/011:1:1110...-...<.<.<111000./://000111111//-----11011<-...0001111111111000...:/1110../10<1110:111111111:111.<.9/111<1110111
@M03495:530:000000000-LYBTV:1:1101:13877:16036 2:N:0:GCCCAGTG+AATTGCGG
ATATTTTGCCGTTGATAAACCAGAGGACTCAGGCTGGACCAAAGCTCACATGCTGACAGATCGGAAGAGCGTCGTGTAGGGAAAGAGTGTCCGCAATTGTGGAGATCTCGGGGGTGGCCGGGTTATTAAAAAAAAAAATGGTGCAGGACGCTGGGGGTGGAGGGAGTGTAAGAGAGTGGTGATAGGGAGTTTCTGGGTCAGTGTGGAATCTCACTCGGTAGATAGGAGCGCGTGTGCCGGCTGTATACCGG
+
AAAAAFFDFFDAGGGGGGGGGGHHHGFGCGHHHHGFEHHFHHHBBHCGEGHHHHHGHHFHHHEFEGGGFFGEGGEGHFFHGGGHGHHHHBF@E?EEEHFBG/3?C3B440E//<//>0<</-...<=1<11<@-@C-;.;000000...--..-.9----...-....///99/..//././////./..;///;/./..:9///.//////////.....://////.-----..//-9---9/////.-
@M03495:530:000000000-LYBTV:1:1101:3237:16055 2:N:0:GCCCAGTG+AATTGCGG
ATATTTTGCCGTTGATAAACCAGCTAATCCTGAAAAAAAAATCAAAGCTAAAAACTACAATGCTAAGACCACGATGTGACTGCTATCAAAGTTAGATATATATGTAAATTATTCATCTGTCAAATCCTAGAATTATATCATACCTGCTCCAGCAATCACGACCTGTAATGGTTTAGTGGGTTGTTCACTGTTTCTGAAAAATGAAGATAGTTGTCCAGCTTCCAAAAAGTTTATTGTGTTTTCTAGTGGAG
+
>A3AAFFDDFBAEEGGGGFGGGGHCGHFHFGFDFFHGCEGGFHGHHGHHHHBAFAFHBGFHFFGHHHHHBHHGGGFGHGFBG3BD@GFFFHFGHFFHHHGGHHHHHGGHFHGFHHHHBFHHEGFGHHHHGGHHHGHHHDDGH101G0FFCHF0CGFFGHDD?DFHGFHHHHDGGHHB1FCAFGDHHGHFGHHD0GBGFGHFHHHDC;GHHHHHHHFGH/GC;GFBGAEDBFFEGGEFGGFBFGGGBFF.BF
@M03495:530:000000000-LYBTV:1:1101:15114:16078 2:N:0:GCCCAGTG+AATTGCGG
ATATTTTGCCGTTGATAAACCACCCTCCCTGTGGTCGTTATCTTGCTCCTTCTGTCGTCAACGAATTTACTAATTCCAAAGCTCACATGCTGACAGATCGGAAGAGCGTCGTGTAGGGAAAGAGTGTCCGCAATTGTGTAGAGCTCGGGGGTCGCCGTATCAATAAAAAAAAAAATAAAAGTAATCATCTGAGCACCCGTGGGGTGTACGGAGGAGGGCGATGTGAGCAGGAGAGAGACTGGAGGAGGAGA
+
CCBCCFFFFFDCGGGGGGGGGGGGGHHGGHHHHHHHGGGHHHHHHHHHHHHHHHHHGGGHGHGGGHHHHHHHHHHHHHGHHHHHHHHHHHHHHHHHGHHHGGGGHHHGGGGEGGHHHGHHHHHHDGDDGFFGGGHGGF@FG22@@FC?/>@-.<-.<-...<0<:0<0:C99<@-:000<0000:0000000000.<<-..---<-<00....-...-.---..00000:.......9/00./.....9..
@M03495:530:000000000-LYBTV:1:1101:12818:16095 2:N:0:GCCCAGTG+AATTGCGG
ATATTTTGCCGTTGATAAACCAGCTAATCCTGAAAAAAAAATCAAAGCTAAAAACTACAATGCTAAGACCACGATGTGACTGCTATCAAAGTTAGATATATATGTAAATTATTCATCTGTCAAATCCTAGAATTATATCATACCTGCTCCAGCAATCACGACCTGTAATGGTTTAGTGGGTTGTTCACTGTTTCTGAAAAATGAAGATAGTTGTCCAGCTTCCAAAAAGTTTATTGTGTTTTCTAGTGGAG
+
>AAAAFFFFFCAGGGGGGGGGGHHHHHHHHHHHHHHHGGGGHHHHHHHHGFFFGGHHHHHHHHHHHHHHHHHGGHGGHHFHHFHHHHHHHHFHHHHHHHGHHHHHHHHHFHHHHHHHHHHHHHGHHHHHHHHHHHHGGHGHHFHHHHFFHHHEGGFGHHGAGGGHGHHHHHHHHHG<GHGEGCGHHHHHHHHHHHHHFHHCCHHHGFHHHHGHHHHHHFGHHHFC:C?AFGFGGGGFGFGGGGGB0FF?CA
@M03495:530:000000000-LYBTV:1:1101:16413:16107 2:N:0:GCCCAGTG+AATTGCGG
ATATTTTGCCGTTGATAAACCAGGGACTCAGGCTGGACCAAAGCTCACATGCTGACAGATCGGAAGAGCGTCGTGTAGGGAAAGAGTGTCCGCAATTGTGGAGAGCTCGGTGGGGGCCGGATCATTAAAAAAAAAAAACATAAGGACAAGGAGCGCTGAAGCTTTGTTGCAGCAGTAGACCCGTCAGAAGTACAGACGTATCGACGTGCGACCATCATGAAACTGATTGAGGACGGTTAAGCTCGCTGAGG
+
BCDDDFFFFFDBGGGGGGGGGGHGGGGHHHHHHHHGHHHHHHGHHHHHHHHHHHHHHHHHHHGGGGFHHGEGGEGHHHHGGHHHGG@FBFGGGGGGHHE4/??3//3B?E<<<//</</////01?1>1DDDD<-?--..000000./......--.-.00000000/:0000<:000000.-....00<00000:<-.9<...<-<..9.---:000000:0<000000</0.--..<0<000.-9...<
@M03495:530:000000000-LYBTV:1:1101:16183:16122 2:N:0:GCCCAGTG+AATTGCGG
ATATTTTGCCGTTGATAAACCAGTCAGGAGTCCAAAGCTCACATGCTGAAGATCGGAAGAGCGTCGTGTAGGGAAAGAGTGTCCGCAATTGTGTAGATCTCGGTGGTCGCCGTAGCATTAAAAAAAAAAAAAAAGAAAACAAAGGGGGAGGGAAGGGATGAAGAAAAGCGAGAAGAGGTACACGGTGTATAAGTATAAGTAGATGTGTTAATAGTATGTATGAGGGGACAGACAAGATACTCGCATGAGTG
+
BCBCCFFFFFCBGGGGGGGGGGHHHHHHHGHHHHHHHGHHHHHHHHHHHHHHHHHGGGGHHHGGGEAEAFGHGHHHHHHDFBBFFGGGGHHGF?@F444BBGF/EF>3>/<<////?3D33DBF@//<@-----...///...:/.-;-A--....../90000////..;-;./:..000;0.:..;00000;00000000000;00/00000:000:000:0/.-.9.././/./00000.--..00:0
@M03495:530:000000000-LYBTV:1:1101:9459:16157 2:N:0:GCCCAGTG+AATTGCGG
ATATTTTGCCGTTGATAAACCACCCTCCCTGTGGTCGTTATCTTGCTCCTTCTGTCGTCAACGAATTTACTAATTCCAAAGCTCACATGCTGACAGATCGGAAGAGCGTCGTGTAGGGAAAGAGTGTCCGCAATTGTGTAGATCTCGGTGGGCGGCGTATCATTAAAAAAAAAAAAGATACGTACTATGCGGAGGTGCGGTGGGCTGAGGAAGGGAAGGGAGAGATAGAGAAGGTGAAGAGCAAGGAGAGT
+
ABBCCFFFFFCCGGGGGGGGGGGGGHHGGHHHHHHHGGGHHHHHHHHHHHHHHHHHGGGHGHGGEEHHHHHHHHHHHHHHHHHHHHHHHHHHHHHHHHHHGGGGHHHGGGGGGHHHHGHHHHGGGHBFHGG@DGHHHF2>F2DFD2GF/?A///-----..<00:0:0;-:??B--.9000.:0..0000.----.90--;;.-./...;0:.:...........0000;00/.:00000./0//9.;..0
@M03495:530:000000000-LYBTV:1:1101:26695:16160 2:N:0:GCCCAGTG+AATTGCGG
ATATTTTGCCGTTGATAAACCAGCTAATCCTGAAAAAAAAATCAAAGCTAAAAACTACAATGCTAAGACCACGATGTGACTGCTATCAAAGTTAGATATATATGTAAATTATTCATCTGTCAAATCCTAGAATTATATCATACCTGCTCCAGCAATCACGACCTGTAATGGTTTAGTGGGTTGTTCACTGTTTCTGAAAAATGAAGATAGTTGTCCAGCTTCCAAAAAGTTTATTGTGTTTTCTAGTGGAG
+
3>>AAFFFFFBAGFGGGGGGGGHCHHHGHHHHGHHHHGGGGHHHHFBGHHFFHHEGHHHHGHHHGFHHHHHHGGHGHGHHHHFHHHHHHHGHGHHHHHHHHHHHHHHHHHHHHHHHHHHHGHHHHHHHHHHHHHHHHHHHHHFHFHHHFHGHHHHHHHHGGCGGHHHHFHHHGHHHFGHEDGGGHHHHHHHHHFHHHHDHGGHHHFGHHHHHHGFHHHHEHHHEGCG.9;BFGGGFFFGFFFFFFFFFG0.
@M03495:530:000000000-LYBTV:1:1101:29475:16168 2:N:0:GCCCAGTG+AATTGCGG
ATATTTTGCCGTTGATAAACCAGCTAATCCTGAAAAAAAAATCAAAGCTAAAAACTACAATGCTAAGACCACGATGTGACTGCTATCAAAGTTAGATATATATGTAAATTATTCATCTGTCAAATCCTAGAATTATATCATACCTGCTCCAGCAATCACGACCTGTAATGGTTTAGTGGGTTGTTCACTGTTTCTGAAAAATGAAGATAGTTGTCCAGCTTCCAAAAAGTTTATTGTGTTTTCTAGTGGAG
+
3>3AAFFDBFDBGGAFGFDGGGHFHHHGFFHHFFFHHGGGECGGHFF2GBGGBF1FGHGHHHHHHHHHHCGHGGEG?FFFDDCGHHFHFFG4BBBFDGGHHHHF?GGHHHHHHGHHGHHHHHHHHH3GGFFHHFFHHDGDGGFCDFHEFFGGGF2G2@2C<@CGF1G1FGHGGHFH1GFHCF-EGHHHHHFGD0DFDDGD.<<D=;BGHGHGHBG;GGFG0GGB0;CEFBFEFGGFFFBCCCB00FFB.0C
@M03495:530:000000000-LYBTV:1:1101:6032:16172 2:N:0:GCCCAGTG+AATTGCGG
ATATTTTGCCGTTGATAAACCACCCTCCCTGTGGTCGTTATCTTGCTCCTTCTGTCGTCAACGAATTTACTAATTCCAAAGCTCACATGCTGACAGATCGGAAGAGCGTCGTGTAGGGAAAAAGTGTCCGCAATTGTGTAGATCTCGGTGGTCGCCGTATCATTAAAAAAAAAAATACATAGAATAAGAGGAGAGCAACGTTCCGCAGCATCAAAACGAAGCAGACAAGCAGAATGTCAGTACTGAATATG
+
CCCCDFFFFFCCGGGGGGGGGGGGGHHGGHHHHHHHGGGHHHHHHHHHHHHHHHHHGGGHGHGGGHHHHHHHHHHHHHHHHHHHHHHHHHGHHHHHHHHHGGGGHHHGGGGGGGHHHGHHHHHGBDFGFGGGGCFHHH=F222@22FE/??/1<-<<-.00=11<11DDEF?-@?<00011<11<:11109...<.0<.-<///..---:10000<.-...-<//://..////1111111111110<111
@M03495:530:000000000-LYBTV:1:1101:24415:16185 2:N:0:GCCCAGTG+AATTGCGG
ATATTTTGCCGTTGATAAACCAGGACCATCCAAAGCTCACATGCTGACAGATCGGAAGAGCGTCGTGTAGGGAAAGAGTGTCCGCAATTGTGGAGATCTCGGGGGGGGCCGTATCATTAAAAAAAAAAAAAAATTAGATGAAGGCGTTGGGTGAGCAAGTTAGGACATGCGTGCAGAGGACGACGGGGATTAAATGAAAGGGTGAAAGCGATCTACCGCATCGATGCGTCGCTCGCAGTGCATACTCACAG
+
CCCCCFFFFFCCGGGGGGGGGGGGHHHHHHHHHHHHHHHHHHHHHHHHHHFHHHGGGGFHHGGGGEEFFGHGHHHHHHBGFGHGGGGGHHFF1313334BCF/E/-----;-9..;0:00:9F;=CAFA--9-;;000000000.-:--.-....0;//0000/0;/0:0.....0:....--9---9-./000000000...;:000/.....000---.-./.0.:.9-@..9--..000000000009
@M03495:530:000000000-LYBTV:1:1101:6941:16188 2:N:0:GCCCAGTG+AATTGCGG
ATATTTTGCCGTTGATAAACCAGGCTGGACCAAAGCTCACATGCTGACAGATCGGAAGAGCGTCGTGTAGGGAAAGAGTGTCCGCAATTGTGTAGATCTCGGAGGTCGGCGTTTCATTAAAAAAAAAGAACATCTAATCACCAGTCGGACGCGCACGTCTTCAAGTAACAAGAGCTTACTACTTAAGAGCAGTAGCGTATCGATCTTGACTAGTACAACAACTAACACACGCACGAACGCGATGACATCAG
+
CCCCCFFFFFCCGGGGGGGGGGHGHHHGHHFHHDHHHHHHHHHHHGGHHHHHHHGGGGHHHGGGGEGFGFFGGHHHHHGHFGHGGGGGFHG@24B4BFFGCF/>E/2///<//<?3222@22FC//<..000111111>10/0.0<.----:-----../.000;000;00;B./;B00B0;0;00099/0:9000-;.;..;...0000;000BB0:0...000000..-----..--;---.0000000
@M03495:530:000000000-LYBTV:1:1101:16065:16188 2:N:0:GCCCAGTG+AATTGCGG
ATATTTTGCCGTTGATAAACCAGTCTCCAAAGCTCACATGCTGACAGATCGGAAGAGCGTCGTGTAGGGAAAGAGTGTCCGCAATTGTGTAGATCTCGGTGGGCGCCGTATCATTAAAAAAAAAAAAAAGAGTAGACACTTATCAGGTATAGAACTATAGACAAGTAGAGAAGATAGTATATAGTCATGTAACACGATCACCATCATTAGTAACTTTGAGTAATGACGATGTGTGTAGTTTGCTAGTATAG
+
ABBBCFFFFFCCGGGGGGGGGGHHHHHHHHHHHHHHHHHHHHHHHHHHHHHGGGGHHHGGGGEGFHHHGHHHHHHDFBDFGGGGGHHFHFG34@4@BF11?E//>/>E</?0?FG33?3F@>B?@----..<0000<0/0000000000000000000000:0/.00;0000/00000;00000000;00000;09:...//0900000;000000000.0000000....900..0000090;BF00000
@M03495:530:000000000-LYBTV:1:1101:9885:16232 2:N:0:GCCCAGTG+AATTGCGG
ATATTTTGCCGTTGATAAACCAAAGCTCACATGCTGACAGATCGGAAGAGCGTCGTGTAGGGAAAGAGTGTCCGCAATTGTGTAGATCTCGGTGGGCGCCGGATCATTAAAAAAAAAAAAAGTGGAGAATGCTGGTTAGGATGAGCAGAGGATAATAAAAGGTGAAGCGTGTGTGTAGGTACATAGGATGACGTAATAATCGGGTCCAGATACCATGTAGCATCAGCGAACAACAGCAGCGTACATGCAGA
+
CCBCCFFFFFCAGGGGGGGGGGHHHHHHHHHHHHHHHHHHHHHHGGGGHHHGGGGGGHHHHGHHHHHHFGBDGGGGGGHHHHFFE4DFGFFF1>E////>@///<BBH?GFFHGGCGG@C-.0000.0.0=0000<00./;000000//.../00000000.090000-.9.....0000000000000000.....909;..-.-.90000000000000000900.----/../.:./-..-.00000:
@M03495:530:000000000-LYBTV:1:1101:12508:16255 2:N:0:GCCCAGTG+AATTGCGG
ATATTTTGCCGTTGATAAACCAGAACCATCCAAAGCTCACATGCTGACAGATCGGAAGAGCGTCGTGTAGGGAAAGAGTGTCCGCAATTGTGTAGATCTCGGTGGTCGCCGGATCATTAAAAAAAAAAAAATAATAAAACAGAGGGGATGAGAGAGAGTGTGAGAGAGAGGGAGATTGGAGAAGGGTGTAGTATGGTAGAGGAGCTGTCGTAAACCTGAGTAGATAGGAGTGGAGCACAAGGAGACAGGAG
+
ACBBCFFFFFDCGGGGGGGGGGHHHHHHHHHHHHHHHHHHHHHHHHHHHHHHHHGGGGHGHGGGFEFBFGHGHHHHHHDGBBFFGGGGHHEHB4EBG4FGHFEFG/3>/?<//?/?FGBBGGF@@CFF---.00000000.</:..-...0000...<0000<000......9../00.0/0./.<..<<0<0::/00000/....0:09....0//.//0000000/0//..0./.://..<...//...
@M03495:530:000000000-LYBTV:1:1101:22862:16266 2:N:0:GCCCAGTG+AATTGCGG
ATATTTTGCCGTTGATAAACCAGCTAATCCTGAAAAAAAAATCAAAGCTAAAAACTACAATGCTAAGACCACGATGTGACTGCTATCAAAGTTAGATATATATGTAAATTATTCATCTGTCAAATCCTAGAATTATATCATACCTGCTCCAGCAATCACGACCTGTAATGGTTTAGTGGGTTGTTCACTGTTTCTGAAAAATGAAGATAGTTGTCCAGCTTCCAAAAAGTTTATTGTGTTTTCTAGTGGAG
+
3>AABFFBFFBBGGGGGGGGGGHHHHHHHHHHHHHGHGGGGHHHHFFBGGGFGHGHHEHHHHHHHHHHHGHHGGHGHHHGHHGHHHEHHHGGGHHGHHHHHHHHHHHHHHHHHHHHHHHHHHHGHHHGHHHHHGHHHHHHHHFFHHGHHFHHEGHHHHHGGGGGF?FGGGGGHFHHGFHHFGGGGGGHHHHHHHGHGHHHHHHGGHHHHHHHHFFFHHFHFHHHGHEEEGFEFGGGGGFGFG0FGG0F?09
@M03495:530:000000000-LYBTV:1:1101:1883:16266 2:N:0:GCCCAGTG+AATTGCGG
ATATTTTGCCGTTGATAAACCAGCTAATCCTGAAAAAAAAATCAAAGCTAAAAACTACAATGCTAAGACCACGATGTGACTGCTATCAAAGTTAGATATATATGTAAATTATTCATCTGTCAAATCCTAGAATTATATCATACCTGCTCCAGCAATCACGACCTGTCCTGGCAAACAACCTGCAGAAAAGCCAATCAAATATATTTTCACAAGAGATGGAATGTGAGGCAATAATAGAGTACAAAGGTTGA
+
>AAAAFFFFFBAGFGGGGGGGGHHHHHHHHHHFHHHHGGGGHHHHGHHHGHHHHGHHFHHFHHHHHGHHGHHGGHGHHHHDG3GHHHHHHHFHFDGHHHHHHHHHHHHHFHHGHHHHFHHHHGGHHHHHHBGGFFGGHBDHHGBGFCBGCFGBFGFHHGGGGGGHGHGGHFFGHHEHHGFGHFHHHHHHEHFG/<<GHFDHFHEFGFHHHHHHGHFHHHHFECCFCFF.CFGCCBFFGB000BB=9F0FFF
@M03495:530:000000000-LYBTV:1:1101:24842:16277 2:N:0:GCCCAGTG+AATTGCGG
ATATTTTGCCGTTGATAAACCACCCTCCCTGTGGTCGTTATCTTGCTCCTTCTGTCGTCAACGAATTTACTAATTCCAAAGCTCACATGCTGACAGATCGGAAGAGCGTCGTGTAGGGAAAGAGTGTCCGCAATTGTGTAGATCTCGGGGGTGGCCGGGGTATTTAAAAAAAACAGAAGTGGTCTCACCTAGCGTCGACCATCAGAGTCAGCAGGCGTGGTAAGTGGGCTGTCGCAGAGAGCAGACTGCAG
+
>BBBCFFFFFCCGGGGGGGGGGGGGHHGGHHHHHFGGGGHHHHHHGHHHHHHHHHHGGGHGHGGGHHHHHHHHHHHHHHHHHHHHGHHFHHHHHGHFHHHGGGGHHHGGGGGGGHHHGHHHHHHGHFGHGGGGDFHD>2@@222220?/<>---<.----<.<B000:0<<--..//00000<00000.0000-9<-----00000:00:000...<.<-9000<00<./.<0..<.<.:<90//.00/00
@M03495:530:000000000-LYBTV:1:1101:26959:16280 2:N:0:GCCCAGTG+AATTGCCG
ATATTTTGCCGTTGATAAACCAGCTAATCCTGAAAAAAAAATCAAAGCTAAAAACTACAATGCTAAGACCACGATGTGACTGCTATCAAAGTTAGATATATATGTAAATTATTCATCTGTCAAATCCTAGAATTATATCATACCTGCTCCAGCAATCACGACCTGTAATGGTTTAGTGGGTTGTTCACTGTTTCTGAAAAATGAAGATAGTTGTCCAGCTTCCAAAAAGTTTATTGTGTTTTCTAGTGGAG
+
ABBBAFFFFFBBGGGGGGGGGGHHHHGHHHHHGHFHHGGGGHHHHFFHHHHFHGEHHHHHHHHHGHHGGFHHGGHGHHHHHFHHHHHHHHHHHHHHHHHHHHHHGHHHHHHHHGHHGHHHHHHHGHHHHHGHHHHHHHFHHHGFHFHHHHHGFFHHHHHGGFGDCGHGHHHDFCGBFGHEEGGGHHHHHGHHGHHHHHHHFGHFHHFHHHHHHCGFFHFHHHFHGGAEGFFGGGGGFFFFFFFBFFGGGFE
@M03495:530:000000000-LYBTV:1:1101:23088:16321 2:N:0:GCCCAGTG+AATTGCGG
ATATTTTGCCGTTGATAAACCAGGACTCAGGCTGGACCAAAGCTCACATGCTGACAGATCGGAAGAGCGGCGTGTAGGGAAAGAGTGTCCGCAATTGTGTAGGATTTCGGGGTGGGCGGGGTCATTAAAAAAAACATATGGGCCAACTGCGATCGGGCTCCAAGCCATCGACTTATACCACGCGTATTACGGTCATCAAATGAGTTCATGGTTCCGTCGGCCGCTGCGCATACAGTGACCCGACTGCAATC
+
3AABBFFBFFDBGGGGGGGGGGHGHGFFHHHHHHGFFHHHHFFGHHHFHHHHHHFFHFHFFG?FGHGFEFGF@?FBGFG3BC13?BB4BF//>>/F3BF2433343342/<C///>///---:.000000:---9.0;09099....//09-..;.-9-../;F.../9./-..9///://..---;///.;...///9;9/;/////9//99//./.---.----.---..//9/9//;.--;-.////9
@M03495:530:000000000-LYBTV:1:1101:28099:16323 2:N:0:GCCCAGTG+AATTGCGG
ATATTTTGCCGTTGATAAACCAAAGCTCACATGCTGACAGATCGGAAGAGCGTCGTGTAGGGAAAGAGTGTCCTCCATTGTGTATTGATATGGGGTCTCCGGGTCATGTTAGAAATAATTCTGTTGTACCTGTCTCTCGGAACGGCCCAGGTTAACTGCCGCTCTGTTTTTCTCTGGGATCGGCAGAGCGCGGTGTGGGGAAAGAGTGATGTCGTCTCGGGGCTCCTGCGCGCGCCGACGGTCCTTGTTGG
+
1>AAAFD3DDA>EFGGD3GEFAGA0GBGFHCHFB1FG0GFAFGCE///F00EAAE/BA0D1AGGHHBFFB1D@2100@21F2BG2222@@2B@0/?>01BE//?>BE1B221B2B1B12B2B2B21BGFGH11<B2B1/</C/<///////1??<?GE1<----.11>FGE/00=00/.<CAA---:C/----;;A..9@9...9/09/;/;9-;---/-------;9/;----;--------9///;/--
@M03495:530:000000000-LYBTV:1:1101:20830:16326 2:N:0:GCCCAGTG+AATTGCGG
ATATTTTGCCGTTGATAAACCAGCTAATCCTGAAAAAAAAATCAAAGCTAAAAACTACAATGCTAAGACCACGATGTGACTGCTATCAAAGTTAGATATATATGTAAATTATTCATCTGTCAAATCCTAGAATTATATCATACCTGCTCCAGCAATCACGACCTGTAATGGTTTAGTGGGTTGTTCACTGTTTCTGAAAAATGAAGATAGTTGTCCAGCTTCCAAAAAGTTTATTGTGTTTTCTAGTGGAG
+
>AAABFFFFFBBGGGGGGGGGGHHHHHHHHHHHHHHHGGGGHHHHHHGHHHGFHGHHHHHHHHHHGHHHHHHGGHGHHGHHGHHHHHHHHGHHHFHHHHHHHHHHHHHHHHHHHHHHHHHHHGGHHHHHHGHHHHHHHHHHHHHHHGHHHHHHHHHGHHGFFFGHHHGHHHGGHGHFHHHDGGGHHHHHHHHHHHHGFGHFHHHHGHHHHFHHHHFFFHHHHHHHCGEDCFGGGGGFF;FFFGFFGGFFFF
@M03495:530:000000000-LYBTV:1:1101:14629:16357 2:N:0:GCCCAGTG+AATTGCGG
ATATTTTGCCGTTGATAAACCAGCTAATCCTGAAAAAAAAATCAAAGCTAAAAACTACAATGCTAAGACCACGATGTGACTGCTATCAAAGTTAGATATATATGTAAATTATTCATCTGTCAAATCCTAGAATTATATCATACCTGCTCCAGCAATCACGTAATGGTTTAGTGGGTTGTTCACTGTTTCTGAAAAATGAAGATAGTTGTCCAGCTTCCAAAAAGTTTATTGTGTTTTCTAGTGGAGGTCTT
+
BBBBBFFFFFDAGGGGGGGGGGHHHHHHHHHHHHHHHGGGGHHHHHHGHHHHFHGHHFHHHHHHHGFHHGHHGGGGHHHEGFHFHHHHHGGHHHHHHHHHHHGHHHHFFHHHHGHHHHHHHHHGHHHHHHHHHHHHGHHEHHFHFGHHGHBGFHHHHHHGGHFFHHGHHFHFFHFDGGGEFGHHHHHGHHGGBGFHFHHEGHHGHHHHHDBGHGFFHGHBB.CEHHHHHFFGGGFFGG0B;;CA0EDEF0;
@M03495:530:000000000-LYBTV:1:1101:17132:16357 2:N:0:GCCCAGTG+AATTGCGG
ATATTTTGCCGTTGATAAACCAGCTAATCCTGAAAAAAAAATCAAAGCTAAAAACTACAATGCTAAGACCACGATGTGACTGCTATCAAAGTTAGATATATATGTAAATTATTCATCTGTCAAATCCTAGAATTATATCATACCTGCTCCAGCAATCACGACCTGTAATGGTTTAGTGGGTTGTTCACTGTTTCTGAAAAATGAAGATAGTTGTCCAGCTTCCAAAAAGTTTATTGTGTTTTCTAGTGGAG
+
ABBBBFFFFFBAGGCGGGGGGGFHHHHHHGHHHHHFHGGGGHFHHFHHHGBFFGFHGHGHHHHHHBFHHHGHGGHGFFG@GHFHFHHHHGHHHFHHHHHHHHHHHHHHHHHHHHGHHHGHGHGHHFHHHEHGHHHHHHHHHHFFHFHFHHFFFHHHBGGGDGGGHHFFHGGGHHGH=DGE<FCGHHGHHHHHHHHHHGFHHHHFHHCGFHHGHHFGCG:CGHHFFHG?AFGGGGGGGGGGGGGGGGFBA0A
@M03495:530:000000000-LYBTV:1:1101:20649:16363 2:N:0:GCCCAGTG+AATTGCGG
ATATTTTGCCGTTGATAAACCAGCTAATCCTGAAAAAAAAATCAAAGCTAAAAACTACAATGCTAAGACCACGATGTGACTGCTATCAAAGTTAGATATATATGTAAATTATTCATCTGTCAAATCCTAGAATTATATCATACCTGCTCCAGCAATCACGACCTGTAATGGTTTAGTGGGTTGTTCACTGTTTCTGAAAAATGAAGATAGTTGTCCAGCTTCCAAAAAGTTTATTGTGTTTTCTAGTGGAG
+
>AABCFFFFFCCGGGGFGGGGGHHHHHHHHHHHHHHHGGGGHFGHHFHHHHHHHGHHHHHGHHHHHHHHHHHGGHGHHHGHH3GHGHHHFHHHHHHHHHHGGHHHHHHHHHHHHHHHHHHHHHHFHHHHHHHHHHHHHHHHHHHHHHHHHHHFCGHHHHGGGGGHHHHHHH?GGHHHHHHGGGGHHGHHHHHHHHGFHEHHHHHGG;CHHGHHHGHHBGHBCHHGCGGGFFGFEGFGGFFGGFFGGGFGFE
@M03495:530:000000000-LYBTV:1:1101:7596:16368 2:N:0:GCCCAGTG+AATTGCGG
ATATTTTGCCGTTGATAAACCAGCTAATCCTGAAAAAAAAATCAAAGCTAAAAACTACAATGCTAAGACCACGATGTGACTGCTATCAAAGTTAGATATATATGTAAATTATTCATCTGTCAAATCCTAGAATTATATCATACCTGCTCCAGCAATCACGACCTGTCCAAGAAATCCTTATCCTTAATGATCTTGAGGAGATCGTGGTAGGTTCCGAGAGATGCGTTGAACCTATCCTCAACACCAGAAAT
+
3AABBFBFFFCBGGGGGGGGGGGHGHHHHHHHGHHGHGGGGHHHHHGHHGHFHHGHHHHHHHHHHHGHHHHHGGHGGFHFGHGHHHHHFFHHHHHHGHHHHHHHHHHHHHHHHHHHHHHHGHHGHHHHHHFHHFHHHHHHHHGHHHHHHHFHGHHHHHHGGGGGHGHHHGHHHHFHFGHHHHGGHHHHHGGHFHHEHHFCHHGHGGDGHHGGHFHGGGGCEGFFGDEGEFGEGGGGFFBFGGGGDCFFFF/
@M03495:530:000000000-LYBTV:1:1101:13044:16372 2:N:0:GCCCAGTG+AATTGCGG
ATATTTTGCCGTTGATAAACCAGTCTCCAAAGCTCACATGCTGACAGATCGGAAGAGCGTCGTGTAGGGAAAGAGAGTCCGCAATTGTGTAGATCTCGGTGGGCGCCGGATCATGTAAAAAAAGAGAGTCAGGCGAAATGTAGGACTACGGGGAGGTGTGAGCAGAAGAACAAAAAACAAATAATAACAATAAGTAGTGAGTAACGAGTTACAGCTACGAACAATGGTGGAACACAGGAAGTGGCGAGTAA
+
AABBBFFFFFBAEGCFGGGGGGHHFHHHHHFHGDGHGHGHHGHHFFHGFHFGDEECGHEFAFEE1BFGEFGHFFH?EBBGDE@EAGDGH24344B44BF1/?//>//>//?<0333@22>F<@/F00/111100----<100000////<.----:..0.00/9/////////..9-....00;0000/;/////;/////////.....////////..99-./;///..//........///.----./
@M03495:530:000000000-LYBTV:1:1101:12172:16379 2:N:0:GCCCAGTG+AATTGCGC
ATATTTTGCCGTTGATAAACCAGCTAATCCTGAAAAAAAAATCAAAGCTAAAAACTACAATGCTAAGACCACGATGTGACTGCTATCAAAGTTAGATATATATGTAAATTATTCATCTGTCAAATCCTAGAATTATATCATACCTGCTCCAGCAATCACGACCTGTAATGGTTTAGTGGGTTGTTCACTGTTTCTGAAAAATGAAGATAGTTGTCCAGCTTCCAAAAAGTTTATTGTGTTTTCTAGTGGAG
+
AAAABFFFFFA>EFGGFGGGGGHHGHHHHHHHBGEHFFGGEHHHHHHFHHGFBG1GHHHFHHGHH5FGHGHHG@HGFHFHGFFFFFGHGBGHHGHHFHHHGHHHFGHHHFHHHHHHHHHHHHEHGHHHHFFHHHHHHHHHGG3CHHHHHHFBGFFFHFHGDDFGGHGBGHHFGHHHHHHGGGGGHGGHEHHFHEHGHBDG.CGBDG0;GHCBFG0CHHHFCHHFFCGAC9FFGGGGGG;BFFBFBF0FFFF
@M03495:530:000000000-LYBTV:1:1101:16352:16414 2:N:0:GCCCAGTG+AATTGCGG
ATATTTTGCCGTTGATAAACCACCCTCCCTGTGGTCGTTATCTTGCTCCTTCTGTCGTCAACGAATTTACTAATTCCAAAGCTCACATGCTGACAGATCGGAAGAGCGTCGTGTAGGGAAAGAGTGTCCGCAATTGTGTAGGTCTCGGTGGGCGCCGGGTCATTAAAAAAAAAAAAACATGAAATACAGCGGGGAAGAGGTGGACTTGTTGTCGATAGTTGACGTGGTGAGGGTGAGAGCAGTAGCGTGAG
+
BCCCCFFFFFDCGGGGGGGGGGGGGHHGGHHHHHHHGGGHHHHHHHHHHHHHHHHHGGGHGHGGGHHHHHHHHHHHHHHHHHHHHHHHHHHHEHHHHHHHGGGGHHHGGGGGGHHHGEHHHHHHHHDFHGGGGGHGHH22222@>FGG/?E///-----.<.D<0000<-?-9----..000:00<00<0-----.....0...000<00./:.....00000......0....<..00.0/:<0<-..9.
@M03495:530:000000000-LYBTV:1:1101:14852:16421 2:N:0:GCCCAGTG+AATTGCGG
ATATTTTGCCGTTGATAAACCAGCCTCCCTGTGGTCGTTATCTTGCTCCTTCTGTCGTCAACGAATTTACTAATTCCAAAGCTCACATGCTGACAGATCGGAAGAGCGTCGTGTAGGGAAAGAGTGACCGCAATTGTGGAGGGCTGGGTGGGGGGCGGGGCAATAAAGAAAGAAACAGTGAGAAATAGGTGGGTGACGGTACCCGAGAGGATGAAGTCAGCGCGGGTGTAGTAAGTGACAGAAACACAATC
+
CCCCCFFFFFCCGGGGGGGGGGHHGHHHGHHHHHGHGGGHHHGGHDHHHHHHHGHHGGGHGHGGGGHHHHHHFHHHHHFHHHHHHFHBGHHFFHFHGHFHFGGEGHHGGGGE/?FFFFCHHHGCBG3DDDC@C/G2>G/2////0//?0?--<------9-:.0;0000.90/::///00000:000009;.-...9.-;9.00.-9--:./000;0::00.-------00000000000;/00//...00
@M03495:530:000000000-LYBTV:1:1101:26593:16436 2:N:0:GCCCAGTG+AATTGCGG
ATATTTTGCCGTTGATAAACCAGTCTCCAAAGCTCACATGCTGACAGATCGGAAGAGCGTCGTGTAGGGAAAGAGTGTCCGCAATTGTGTAGATCTCGGTGGGCGCCGGATCATTAAAAAAAAAAAAAATGGAAAAAGATGCGTTGGCAATAGTATGTAAAAAATTACGTAGAAAGTGAGAGATTGGGGTAGATACTCAACTACAATCGTTCGATATTCGGCTTTCTCATGGTGCTGTCTGCTGGCTAGAT
+
CCBCCFFFFFCCGGGGGGGGGGHHHHHHHHHHHHHHHHHHGHHHHHHGHHHGGGGHHHGEGGGGHHHHGHHHHHHFHBGFGGCGGGGFH2@@@4B441?1??//>///////?3D33FFG/CDFDD---.00000/...000-..-.0000;00090;00000-.0:;./9..000000000.:00..-...0:0;00:090000;00...;.;0.-00/.-:-/0000:00000000:000900./0.:9
@M03495:530:000000000-LYBTV:1:1101:22611:16440 2:N:0:GCCCAGTG+AATTGCGG
ATATTTTGCCGTTGATAAACCACCCTCCCTCGTATCCAAAGCTCACATGCTGACAGATCGGAAGAGCGTCGTGTAGGGAAAGAGTGTCCGCAATTGTGTAGATCTCGGTGGGCGCCGTCACATTAAAAAAAAAAAAAAAGTGGGAGAAAAGTGATGCACGAGTCAGGACGAAAAGCAGAGTGACAGACATGGGAGTAGCGAGGCGGAGGGACCGTATCACAAGACATATGTGGGTGGCGTGTGAGCTTGGG
+
ABBCCFFFFFCCGGGGGGGGGGGGGHHGGHHGHGHHHHHHHHHHHHHHHHHHHHHHHHHHGGGGEGHGFGGFGGHHHGHHHHHHBG4BGFGGGGHH4G24B44BDHFF//<//<////>//22D22>GGFC-<--C---.000..9..0/9;000;090..-9:00;0.;--9-/.:9/.000009/./00/./;./00-----;9----...-....0000:///:000009.:.-.-.-..0000:/..
@M03495:530:000000000-LYBTV:1:1101:18269:16442 2:N:0:GCCCAGTG+AATTGCGG
ATATTTTGCCGTTGATAAACCAGCTAATCCTGAAAAAAAAATCAAAGCTAAAAACTACAATGCTAAGACCACGATGTGACTGCTATCAAAGTTAGATATATATGTAAATTATTCATCTGTCAAATCCTAGAATTATATCATACCTGCTCCAGCAATCACGACCTGTAATGGTTTAGTGGGTTGTTCACTGTTTCTGAAAAATGAAGATAGTTGTCCAGCTTCCAAAAAGTTTATTGTGTTTTCTAGTGGAG
+
>AABBFFFFFBAGEGGGGGGGGHHHHHHHHHHHGHFHGGGGHFHHFHGHHGHHHGHHHHHHHHHGHHHHHHHGGHGHHHGHHFFHHFHHHHHHHHHHHHHHHHGGGHHHGHHHHHHHHHHHHHHHHHHHHHHHHHHHHFFHHHHGHHHHGFHHHHHGHHDGGGGHHH1FGHFHCHHHHGHGGGGHGFHHHHHHHHHHGHHHHHHGGGHHHHHHHHGHHCFGHHFCGCEDBFGGGGGGGFGGFGGGGFGGE?
@M03495:530:000000000-LYBTV:1:1101:4649:16447 2:N:0:GCCCAGTG+AATTGCGG
ATATTTTGCCGTTGATAAACCACCCTCCCTGTGGTCGTTATCTTGCTCCTTCTGTCGTCAACTTCCAAAGCTCACATGCTGACAGATCGGAAGAGCGTCGTGTAGGGAAAGAGTGTCCGCAATTGTGTAGATCTCGGTGGTCGCCGTATCATTAAAAAAAAAAAAGAGAACGAAAACACTCGATGAATGATGATTGTACAATAAACATCGGATAAGATGTACTAGTTACGAGAGAGCACATGTATAAGATA
+
BBBBCFFFFFDCGGGGGGGGGGGGGHHGGHHGHHHHGGGHHHHHHFHHHHGHHHHHGGGHGHHHHHHGHGHHHHHHHHHHHHHHFHHHHGGGGHHHGGGGFEFGHHGHHHHGHDGBFGGGGCGHHHH2DGD33FF0C/?CA2>/?A//001<111>DF<EG-A:@..//009.9.-<..0/.</0<0<:00000<0000<000000000.<.<.0:000000000<000.<<.-...<./:00000000<<
@M03495:530:000000000-LYBTV:1:1101:22741:16457 2:N:0:GCCCAGTG+AATTGCGG
ATATTTTGCCGTTGATAAACCAGCTAATTCCAAAGCTCACATGCTGACAGATCGGAAGAGCGTCGTGTAGGGAAAGAGTGTCCGCAATTGTGGAGGGGTCGGTGGGGGCAGTAAAATTAAAAAAAAAAAAAAAGACAGCAGGGTGGTAAACAAACGTGAGTGTCGACGAGAGAAGGGATGATAATATCCAATTGCTAAGGCAGGAGTATAACATTGTAGTGGGATAGGGTGGTCTGCTAAAATCAACGTGA
+
AA3AAFFFFF?AAECEGEDGB44G4GHHHFHHHHGFHBCFFAGBGGEGHF3F3GG?EEBBBAAEEAE1BDFF3GHFBG@B55B>EEG?FB@413?1//>?E//?E/////<01222211>FFB/CCCGG----..///./..-9;-.0000;........////..--9-.-.//..99./;///////////////////..-...//////////////...9.//.9.9./////9///;////.;..
@M03495:530:000000000-LYBTV:1:1101:25551:16486 2:N:0:GCCCAGTG+AATTGCGG
ATATTTTGCCGTTGATAAACCAGGACTCAGGCTGGACCAAAGCTCACATGCTGACAGATCGGAAGAGCGTCGTGTAGGGAAAGAGTGTCCGCAATTGTGTAGATCTCGGTGGTGGCCGTGTAATTAAAAAAAAAAGACTACATCTGGAGTAGTCGAGGTTGGCAGTATATCACGAAATGGAGAGTTGAGACGATCATTGTTGAATCTGGTATGGAATATGTTCTAGACGTGAGCTATGACTGACATCACGG
+
ABCCCFFFFFCAGGGGGGGGGGHGFGHHHHGHHHGHHHHGHHHHHHHHHHHHHHGHHGHHHEEGGEHHGGGF>EGHHHGGGHFGGFF4FGFGGGGHGGF?B??44F4???//?//00>>/B233B3333@//<<D..01101111=10.<<=00..--<//-/:;/0;00000:..99000//9:009/.;:-.;.000;0.0000/////;//://///////////.9.../////////////9//..
@M03495:530:000000000-LYBTV:1:1101:25767:16497 2:N:0:GCCCAGTG+AATTGCGG
ATATTTTGCCGTTGATAAACCACCCTCCCTGTGGTCGTTATCTTGCTCCTTCTGTCGTCAACGAATTTACTAATTCCAAAGCTCACATGCTGACAGATCGGAAGAGCGTCGTGTAGGGAAAGAGTGTCCGCAATTGTGTAGATCTCGGTGGGGGGCGGGTGAATAAAAAAAAAAAAGGCGTGAGGGAGTGCTGGTTAGTCGGCGGATGCAAGCTTGTAGCCGCGCTCATATGGACGGCACTAGATTCGTCT
+
ABBBBFFFFFBAEFFGGGGGGGGGGHHGGHHHHHGGGGGHHHHHHFGHHHHHHHHHGGGHGHGGGEHHFHHHHHHHHHHHHHHHHHHEHHHHHHHHHHHHGGGGHHHGGGGGGGHHHGHHHHGHDG3FGGGCGDHG>D2>>22@2>FF??E//<=-----9A/;/:///:---@--...-9-.;.....:////:/;://.-:-----.///.///.////;-:--..//9////----:.://///.;9.
@M03495:530:000000000-LYBTV:1:1101:25286:16506 2:N:0:GCCCAGTG+AATTGCGG
ATATTTTGCCGTTGATAAACCAGCTAATTCCAAAGCTCACATGCTGACAGATCGGAAGAGCGTCGTGTAGGGAAAGAGTGTCCGCAATTGTGTAGATCTCGGTGGTCGCCGGATCATTAAAAAAAAAAAAAAGGAATTGTAAAAAAGCTGCGTTGTTGTTACATTTTGACAAGCATCCACACCTCTACGTTCAACAATCTAGTGTCCCATCACAAGCTGACGCGTGGACTCGAGTGAGCGTGATGATCGTC
+
AAAABFFFFFBAGGGGGGGGGGHHHHHHHHHHHHHHHHHHHHHHGHHHHHCHHHGEFGFCFFGGFAEAGGHGEHHHHHFF5D4EEEFEGGEGFDH444B@1F1?EED//?////>0??FDF3B//@@<---<<.//000;00000-.:<0;9.9-.99/.00000;00.0;0../00/9//.././//.././9//99B///:///////9/9/9.9///...----.//9..././/9-...///;/...
@M03495:530:000000000-LYBTV:1:1101:25638:16510 2:N:0:GCCCAGTG+AATTGCGG
ATATTTTGCCGTTGATAAACCAGGACTCAGGCTGGACCAAAGCTCACATGCTGACAGATCGGAAGAGCGTCGTGTAGGGAAAGAGTGTCCGCAATTGTGTAGATCTCGGTGGTGGCCGGATCATTAAAAAAAAAAAATGTTGAGATGCAGGGCGAGGCTGGGAGAACGAGGATGAGATCGAGTGAAGACACGTAGTGGTAGGTAGTGAAGAGGGTAGTCGAGCTGGGGTGTACGAGCATGTGAGAGAGCGG
+
ABCCCFFFFFCCGGGGGGGGGGHGHHHHHHHHHHGHHHHHHHHHHHGHHHHHHHHHHHHHHGGGGHHHGGGEEEGHHHGHHHHHHFGBBGGGGGGHHHF2?344DFGHF?ED///0BB////02>22>FB@CDGC-<<000000.0<000.-.-;---........0...:-/000000...0.B000///../..;.000.000;/0:00..../.99..-..9/.-.9-00...--000000;0..9;-
@M03495:530:000000000-LYBTV:1:1101:1928:16520 2:N:0:GCCCAGTG+AATTGCGG
ATATTTTGCCGTTGATAAACCAGGGACTCAGGCTGGACCAAAGCTCACATGCTGACAGATCGGAAGAGCGTCGTGTAGGGAAAGAGTGACCGCAATTGTGTAGATCTCGGGGGGGGGCGGAGTATTAAAAAAAAAAAAAAAATAAGAGCTTCAATAGATCGTAAGACAGATGCTAAGGAAAAGTATGACACATCTCTTAATAAATGCAATAGTAGTCTCACTAATTTAAGCTCAACACAAGAGTCAATTAG
+
AAAABFFFFFDBGGGGGGFGGGGGGGGHHHHHHHHGHHHGHHHGFFHHHHHHHHGFHFHHHHGGGGHGCFEEGEEGFGHGHHHHHHBG3@3>EEGFH3BE2??4BBFB0?///----:;---./9//9///-9:---;-9--./////.///9///////...;.///;///////;9/9/./////////;//://////9///////:9////////////////////////./..:...//////9/
@M03495:530:000000000-LYBTV:1:1101:11877:16532 2:N:0:GCCCAGTG+AATTGCGG
ATATTTTGCCGTTGATAAACCAGCTAATCCTGAAAAAAAAATCAAAGCTAAAAACTACAATGCTAAGACCACGATGTGACTGCTATCAAAGTTAGATATATATGTAAATTATTCATCTGTCAAATCCTAGAATTATATCATACCTGCTCCAGCAATCACGACCTGTAATGGTTTAGTGGGTTGTTCACTGTTTCTGAAAAATGAAGATAGTTGTCCAGCTTCCAAAAAGTTTATTGTGTTTTCTAGTGGAG
+
BBBCCFFFFFCAGGGGGGGGGGHHHHHHHHHHGFHHGGGFGHFHHHHGHHHGEHGGHHHHHHHHHFHHHFHHGGHGGGHHHHFHFHHHHFHGHHHHHHHHGHHHHHHHHFHHHHHHHHHHHHHGHHGHHHHHFHHHFGHHHHGFHHHHGHHHHGHHHHHGGGGGHHHHHHHHHHHHFHHHGGGGHHHHHHGHHEGHHHFHHGHFHGGHHHGHHHFCHGFHGHGGF:CGD0CFFGFFFG/CFFEGGFCFFFE
@M03495:530:000000000-LYBTV:1:1101:17793:16541 2:N:0:GCCCAGTG+AATTGCGG
ATATTTTGCCGTTGATAAACCAGGGACTCAGGCTGGACCAAAGCTCACATGCTGACAGATCGGAAGAGCGTCGTGTAGGGAAAGAGTGTCCGCAATTGTGTAGATCTCGGGGGGCGCCGGGTCATTAAAAAAAAAAAATAAGGTGATGCGGATGGGTGTGCGTGAGTGGAGAGAAGGGACAGAGTGGTACGGCAGAGAGACGCGGGAGCTAGCGCAGCGACGCAAGTTAGGATGGTAGAAAGTAGCGCAGG
+
BBBCCFFFFFCBGGGGGGGGGGHGGGGHHHHHHHHGHHHHHHHHHHHHHHHHHHHHHHHHHHGGGGFHHGFGGEEGHHHGGHHHHHGHFGFEGGGGHHHHF4FF44440?/>C----9---.9.::111<FA=--=><.0110101<11<---<<./.<.1.....<0.0.0..0:......//11.111..--<<./.9/.-----<..0:0-<-----------11:1/110.01111101111----9
@M03495:530:000000000-LYBTV:1:1101:27837:16563 2:N:0:GCCCAGTG+AATTGCGG
ATATTTTGCCGTTGATAAACCAGCTAATCCTGAAAAAAAAATCAAAGCTAAAAACTACAATGCTAAGACCACGATGTGACTGCTATCAAAGTTAGATATATATGTAAATTATTCATCTGTCAAATCCTAGAATTATATCATACCTGCTCCAGCAATCACGACCTGTAATGGTTTAGTGGGTTGTTCACTGTTTCTGAAAAATGAAGATAGTTGTCCAGCTTCCAAAAAGTTTATTGTGTTTTCTAGTGGAG
+
>A3ABFFFFFBAEFGGGGGFGGHGHHHHFHHFHHHHHGEGCHHHHGGHHFHFHBEGFHFHHFBGGHFHHHHHGGHEGGHHGGHHFHHHHEHFFHHGFGHHHGHHHGHHHFHHGHGHHHGHHHHHHHHHHHHHHGHHHHHGHHFHGHFHBHFF?2FGHEHGGGGGHHHHHHFHFHHHHHGHGGGGHFFHHGDHHGHGHHHHGHHHBC0GHHHEHHCCHHEFCGHFHBHEA9BBFFFFFFFFF/0BBFGGFBE
@M03495:530:000000000-LYBTV:1:1101:12542:16571 2:N:0:GCCCAGTG+AATTGCGG
ATATTTTGCCGTTGATAAACCACCCTCCAAAGCTCACATGCTGACAGATCGGAAGAGCGTCGTGTAGGGAAAGAGTGTCCGCAATTGTGTAGATCTCGGGGGTCGCCGGATCATTAAAAAAAAAAAATAAGTAAAGAACTAGAGGAGGTGCAACAGTCGATTACATCGAATGAGAGAGAGGGATAGGTCATCGGGGAAGGCGGCTGGGCGAAAGATATGTAACATGCGCAGTCAGGTTTGCCGAGCTAGGG
+
BCDDEFFFFFECGGGGGGGGGGGGGHHGHHHHHHHHHHHHHHHHHHHHHHHGFGGHHHGFGGGGFGHHGHHHHHHFGBBGFGGGGHHFF24@@4BFFGF/EE>/<<<///?@HGH11?FGFFFGGC<.01:111111./10000/...<A0010./10...<.:111.//:001109...<..//0/:10110.---9...--<--...----./01111:1<1100..--<001/101.10-<--.00..
@M03495:530:000000000-LYBTV:1:1101:22351:16575 2:N:0:GCCCAGTG+AATTGCGG
ATATTTTGCCGTTGATAAACCAGCCTCCCTGTGGTCGTTATCTTGCTCCTTCTGTCGTCAACGAATTTACTAATTCCAAAGCTCACATGCTGACAGATCGGAAGAGCGTCGTGTAGGGAAAGAGTGTCCGCAATTGTGTAGAGCTCGGTGGTGGCGGTGTGATTAAAAAAAAAAATAGGGGTGAAAGCACTGGGTGCGGTGGTGACATCGAAAGACTACGTGGATGGGAGGTCGGTGCATGGGTCTTTGGG
+
BBCCCFFFFFCAGGGGGGGGGGHHGHHGGHHHHHHHGGGHHHHHHGHHHHHHHHHHGGGHGHGGGHHHHHHHHHHHHHHHHHHHHHHHHHHHHHHHHHHHGGGGEHHGGGGGGHHHHGHHHHHHFGDFGGGGGGHGHHGBHB222=<//?<//?0-><-<.===00=00::A---.0:0.;9-.000/0/0//./9.--.-...00:0:.//;.//0:;../..00../.::/9--.-000:.///000/.
@M03495:530:000000000-LYBTV:1:1101:18936:16603 2:N:0:GCCCAGTG+AATTGCGG
ATATTTTGCCGTTGATAAACCACCCTCCCTGTGGTCGTTATCTTGCTCCTTCTGTCGTCAACGAATTTACTAATTCCAAAGCTCACATGCTGACAGATCGGAAGAGCGTCGTGTAGGGAAAGAGTGTCCGCAATTGTGAGGACAGAGGGGGACGGCGCGTCATATAAAGGCACACATGCTGTGAGCTTCAGGCATGGCCGCCAGCGCGACGCCGCCACTTGACTTAAACGCGTGCGCAGCCCATCCGGACC
+
3>33AFFBBFDAAEFFGBADAAFEEE42ABFFCFBFGADGHHBBA5DDBADG35BAAFFEAGAFEFCGHGBG5DEBFFB@GCGFFDGGGHFGHFHH3B@1E>EE1BC@>EEGA/FFH/?G/?FC1?1B1///</1@@@2101?0/00<//--->--<----:.0;000009../.;900009/0;/0/00099:;.../-----.;------9--99AB/////9///;.-9@-.--;>-..;//;.-.--
@M03495:530:000000000-LYBTV:1:1101:10460:16617 2:N:0:GCCCAGTG+AATTGCGG
ATATTTTGCCGTTGATAAACCAGCTAATTCCAAAGCTCACATGCTGACAGATCGGAAGAGCGTCGTGTAGGGAAAGAGTGTCCGCAATTGTGTAGATCTCGGTGGGCGCCGGATCATTAAAAAAAAAAAAAAAAGAGAAAATATGTGAAAGAGGGGCGGATGCAAAAAAGAGAGGTATTGAGATAATAGCGAGAAAGGAGGGATACATTGTAATACTAATATGTATCGTAACAATAGCAATTGTAGCTCAT
+
CCBBCFFFFFCCGGGGGGGGGGHHHHHHHHHHHHHHHHHHHHGHGHHHHHHHHHGGGGHHGGFGGEEFGHHGGHHHHHDGDFFGGGGGHGF@2B344BBG1F??///////////B3B2@2GB//CDG------../////0000;90000//9.-9---9-///:/.-.9//../:99///.///////----.//./.9-.///9///:////////://////9;/.../////////://///////
@M03495:530:000000000-LYBTV:1:1101:27517:16620 2:N:0:GCCCAGTG+AATTGCGG
ATATTTTGCCGTTGATAAACCAGCTAATCCTGAAAAAAAAATCAAAGCTAAAAACTACAATGCTAAGACCACGATGTGACTGCTATCAAAGTTAGATATATATGTAAATTATTCATCTGTCAAATCCTAGAATTATATCATACCTGCTCCAGCAATCACGACCTGTAATGGTTTAGTGGGTTGTTCACTGTTTCTGAAAAATGAAGATAGTTGTCCAGCTTCCAAAAAGTTTATTGTGTTTTCTAGTGGAG
+
3AAABFFFDFBAGGGGGFGGGGHHGFHFHHHHCHGGHGGGGHHFH35EGFEGF3EGHGEEHHHHHHGHHHGHGCHGFFGGFG3BFDBHHD3BGFHHGHHHFHHHHHGHHHHHGHGHHHHHHFHHHGH4GGHFHHHHB4GHHHGGHFFFFGFFEHHHHHGGGC?EHFHEHHHF1FFB=GFEAFGDHHGHHGFHHHHHHFBGHHHGFG:CCH:GHHHFHCFHHC/0;CC;A0;0;FB0CC/BFFFGFGBC?FG
@M03495:530:000000000-LYBTV:1:1101:19235:16623 2:N:0:GCCCAGTG+AATTGCGG
ATATTTTGCCGTTGATAAACCAGGACTCAGGCTGGACCAAAGCTCACATGCTGACAGATCGGAAGAGCGTCGTGTAGGGAAAGAGTGTCCGCAATTGTGTAGATCTCGGAGGTCAGCGCATCTTTAAAAAAAAAACCTATGTTGAAGCTGGGGTGGGCGAAGGACTCCAGCAAGAGATCCCGGCTATGGTAGGCGTGGCTTGAGCTGGGAGTGCGTAAGCCAGCGTCGCGCGCAAAAAGAGCCAGCCATGA
+
ABBBCFFFFFCBGGGGGGGGGGHGHHHFGHHHHGGFHGFHHHHHHGGHHHHHHFHEHHHFHEGGGHHHGEGE>FFCHHGHFGGHH@FBFGGGC/EGGFFB434??B40//></2323///?/3?222222/<A<-..01=<<10=<000</<-.;@-A----...:/;//////;.9000/.9--.9////;./-.--9..:.///;/.:...9-:.:.///..-..-99------/9.:;/./....///
@M03495:530:000000000-LYBTV:1:1101:4296:16625 2:N:0:GCCCAGTG+AATTGCGG
ATATTTTGCCGTTGATAAACCAGCTAATCCTGAAAAAAAAATCAAAGCTAAAAACTACAATGCTAAGACCACGATGTGACTGCTATCAAAGTTAGATATATATGTAAATTATTCATCTGTCAAATCCTAGAATTATATCATACCTGCTCCAGCAATCACGACCTGTAATGGTTTAGTGGGTTGTTCACTGTTTCTGAAAAATGAAGATAGTTGTCCAGCTTCCAAAAAGTTTATTGTGTTTTCTAGTGGAG
+
AABBCFFFFFCCGGGGGGGGGGHHHHHHHGHHHHHHHGGGGHHHHHHGHHHGGHGHHHHHHHHHHHHHHHHHGGHGHHHGHHFHHHHHHHHGHHHHHHHHHHHHHHHHHHHHHHHHHHHHHHHHHHHHHHFHHHHHHHHHHHHHHHHFHFGHGHHHHHHGGGGGHHHGHHHGHHHHHHGHEGGGHHHGHHHHHGHHGH0GHHHHHFHGHHHHFGGHHHFHFFEHCCCAEFFGGGGGGGFFGGGGGGFGGGG
@M03495:530:000000000-LYBTV:1:1101:9845:16654 2:N:0:GCCCAGTG+AATTGCGG
ATATTTTGCCGTTGATAAACCAGCTAATCCTGAAAAAAAAATCAAAGCTAAAAACTACAATGCTAAGACCACGATGTGACTGCTATCAAAGTTAGATATATATGTAAATTATTCATCTGTCAAATCCTAGAATTATATCATACCTGCTCCAGCAATCACGACCTGTAATGGTTTAGTGGGTTGTTCACTGTTTCTGAAAAATGAAGATAGTTGTCCAGCTTCCAAAAAGTTTATTGTGTTTTCTAGTGGAG
+
3>AAAFFFFFBBGGGGGGGGGGCHHHHHHHHGHHHHHGGGGHHGHHHGHHHGHHGHHHHHHHHHHHHHHHHHGGHGHHHHHHFHHHGHHHHHHHHHHHHHGHHGGGHHHHHHHHHHHHHGHHGHHHFHHHHHHHHHHHHHHHEGHDFFGGGHFHGHHHHGGGCDFHHGHHE?GHGHGFAEGFCGHGHHHHFHGGHHHFHHGHHEDFGHHFHHHHGHFHHFHCFBCGC.CBFGGGFFGFGGEFGGGGGGFFE
@M03495:530:000000000-LYBTV:1:1101:12891:16700 2:N:0:GCCCAGTG+AATTGCGG
ATATTTTGCCGTTGATAAACCAGCTAATCCTGAAAAAAAAATCAAAGCTAAAAACTACAATGCTAAGACCACGATGTGACTGCTATCAAAGTTAGATATATATGTAAATTATTCATCTGTCAAATCCTAGAATTATATCATACCTGCTCCAGCAATCACGACCTGTAATGGTTTAGTGGGTTGTTCACTGTTTCTGAAAAATGAAGATAGTTGTCCAGCTTCCAAAAAGTTTATTGTGTTTTCTAGTGGAG
+
>AABBFFFFFBAGGGGGGGGGGGHHHHHHGHHHCGFHGGEGHHHHHHHHHFHHHGHHGHHHHHHHHHHHHHHGGHGHHHFD3?GGHHHHHEHFHHHGHHHHHHHHHHFH4FHGHHHHHHHGHFHHHFHGDGGHHHHFHFHHHFGGHHEHFFHHHGGHHHGGG?DHHHGHHHGHHHHDGHHDGGGHHHHHHGHGFFGFHFHAFGFGGGFHGFCHHHFEFHHHBGCC;.CEBFFFGBBFF:BFGGGGGFGGFE
@M03495:530:000000000-LYBTV:1:1101:26390:16703 2:N:0:GCCCAGTG+AATTGCGG
ATATTTTGCCGTTGATAAACCAGGACTCAGGCTGGACCAAAGCTCACATGCTGACAGATCGGAAGAGCGTCGTGTAGGGAAAGAGTGTCCGCAATTGTGTAGATGTCGGTGGTGGGCGGTACAATAAAAAAAATAAATACGCATAAAACTGGGTTGGAATTTATATACTACACACCACAATGGACAGAAGTAGGCGTGTAATTTCAAGATAGATGTGATAAAAATAAGATCGTGTAACACAACTGGGTGTT
+
BBCCCFFFFFCAGGGGGGGGGGFGHHHHHHHHHHGHFHHHHGGHHHGGHHHHHHHHHGHHFGGGGFHGGEEEEFHGGHGHHHGFF4F4B@EEEGAFHFFB43444B4/>>FG//?///>///11=??1?=<<-0<1>F00.....0000<=/.:.:-:000;;000;00:00/9...9..000000./00;;;00-;-./000000000;:0000000:00000.09:0B09/../0000...0//./:-.
@M03495:530:000000000-LYBTV:1:1101:12801:16707 2:N:0:GCCCAGTG+AATTGCGG
ATATTTTGCCGTTGATAAACCACCCTCCCTGTGGTCGTTATCTTGCTCCTTCTGTCGTCAACGAATTTACTAATTCCAAAGGAGGAATATGTTGTTTTTGGAATTTAAGGTAATTGTAGGCTCTAGCTGCCATAGCAATGTCACAACCACTTCTTGCCCTCCAAAGCTCACATGCTGACAGATCGGAAGAGCGTCGTGTAGGGAAAGAGTGTCCGCAATTGTGGAGGCATCGGGGGGTGGCGTGTCAATAA
+
BCCCCFFFFFCBGGGGGGGGGGGGGHHGGHHHHHHHGGGHHHHHHHHHHHHHHHHHGGGHGHGGGHHHHHHHGHHHHHGHHHFHGGHHHHHHHHHHHHGGGHHHHHHHHGHHHHHHHHHHGHHHHHHHHHHHHHHHHHHHHHHHHHGGGGHHHHHHHHHHHGHFHHHHHHHHHHHHHHHHHHHHHGGGGGHHGFGGEGCGHHFHHGHHH0C0<0C??9EFF00.0...90:.;-@;-;;-.;.-9/9000:
@M03495:530:000000000-LYBTV:1:1101:2544:16708 2:N:0:GCCCAGTG+AATTGCGG
ATATTTTGCCGTTGATAAACCAGCTAATCCTGAAAAAAAAATCAAAGCTAAAAACTACAATGCTAAGACCACGATGTGACTGCTATCAAAGTTAGATATATATGTAAATTATTCATCTGTCAAATCCTAGAATTATATCATACCTGCTCCAGCAATCACGACCTGTAATGGTTTAGTGGGTTGTTCACTGTTTCTGAAAAATGAAGATAGTTGTCCAGCTTCCAAAAAGTTTATTGTGTTTTCTAGTGGAG
+
ABBB?FBFFB@ACGGGGGFDGGHHFGHHHGHFGBGGCEEEEH3AGF5CGFHHBFEHF3FGFFF@GHFGDBGH1>F1?BDEFBG4F4BGHGHHFDGHHFHHHFBGDHH4?GHGEHFFGHEEHHBFHEGFHFGHHFHHFG3GGHFGHFEF3BGB2<FF22FEFCCDH1G1DBGDBGBFGHA.<C-<FHHB00<GBFFHDFGFHFHHHCCGB:GHG;;C0:/CCFHGFFH..CBBFBBF0B/9:/CFBBFFFBE
@M03495:530:000000000-LYBTV:1:1101:19695:16716 2:N:0:GCCCAGTG+AATTGCGG
ATATTTTGCCGTTGATAAACCACCCTCCCTGTGGTCGTTATCTTGCTCCTTCTGTCGTCAACGAATTACTAATTCCAAAGCTCACATGCTGACAGATCGGAAGAGCGTCGTGTAGGGAAAGAGTGTCCGCAATTGTGGAGATCTCGGTGGGCGCCGGATCATTAAAAAAAAAAAGAAGATACAACACGTGTGAGGCACGAGGCTAGCAGGAAGAGGATGCAATGGCAGGACGCACGAACACACAGCACACA
+
BBCCCFFFFFCCGGGGGGGGGGGGGHHGGHHHHHHHGGGHHHHHHHHHHHHHHHHHGGGHGHGGGHHHHHHHHHHHHHGHHHHHHHHHHHHGHHHHHHHGGGGGGHGGGGGGGHHHGHHHHHH?FBDFGG?CFHGFH/>G2@@G>FECEF//>-->--.-.00000<<A@???D.../:000000...<./.00......---.0<000../...../0/<000://9-..---<-..<-/...../.:..
@M03495:530:000000000-LYBTV:1:1101:10563:16746 2:N:0:GCCCAGTG+AATTGCGG
ATATTTTGCCGTTGATAAACCAGTCTCCAAAGCTCACATGCTGACAGATCGGAAGAGCGTCGTGTAGGGAAAGAGTGTCCGCAATTGTGTAGATCTCGGGGGTCGCCGCATCCTTTAAAAAAAAACAACCCCCACACCACTCACCCCCCACCCCCAGACCCCCCCCTGCCCCCCTCCCCCAGCCCTCCCGCCCCCTGCCCCCCCCCCCCGCCCACCCGCCCCTCCCACCCCCACCCCACCCCACCCCCGCC
+
ABBCCFFFFFCBGGGGGGGGGGHHHHHHHHGFGHHHHHHHHHHHHHHHHHHGGGGHHHGGGGFDGHHHGHHHHHHFFFGHGGGGGHHB4BB34B4BB1?//<////?///?<0111==DGF/<-<.......-:......;//0:.----...-9-.;.:..-9---....9@--;.99.-...;/..;.-;-:--.:;.AD--;-------;..;;-:-9-....;...::9...-.9..-..:.----;
@M03495:530:000000000-LYBTV:1:1101:6399:16753 2:N:0:GGCCAGTG+AATTGCGG
ATATTTTGCCGTTGATAAACCAGCTAATCCTGAAAAAAAAATCAAAGCTAAAAACTACAATGCTAAGACCACGATGTGACTGCTATCAAAGTTAGATATATATGTAAATTATTCATCTGTCAAATCCTAGAATTATATCATACCTGCTCCAGCAATCACGACCTGTAATGGTTTAGTGGGTTGTTCACTGTTTCTGAAAAATGAAGATAGTTGTCCAGCTTCCAAAAAGTTTATTGTGTTTTCTAGTGGAG
+
3>AABFDDFFBBGGGGGGGGGGHGHHHHHGHHHHHHHGGGGHHGHGHHHHHHHFFGHHHHHHHHHHHGHHHHGGHGHGHFGFFFHFFHHHHHHHHHFHHHHHHHHHHHHHHHHHHHHHHHHHHGHHHHHGHHGGHHHGHHHHGHHGHHHHHHHGHHFHHFBCDGHHHHHHHGHHHGDHHGGGGGHHGHHHDHFHHFFFHHAGHFFCCBHHFHHGGBFHHFHGHHFB.AEBFFGGGFFFFBFGEFFECFGGF
@M03495:530:000000000-LYBTV:1:1101:7697:16758 2:N:0:GCCCAGTG+AATTGCGG
ATATTTTGCCGTTGATAAACCAAAGGACTCAGGCTGGACCAAGCTCACATGCTGACAGATCGGAAGAGCGTCGTGTAGGGAAAGAGTGTCCGCAATTGTGTAGATCTCGGGGGTCGCCGGAGCATTTAAAAACAAAATATACATATATGCAGTCGGATCGGAGATATGCCAAAGCTGCTAAGGCTAAATATACTGTGCTTAAACTAAGTAGTACAAATCGGCAGAGCCGCACATGTCTGCGATCATAGTGG
+
AAABCFFFFFBBGGGGGGGGGGGHHHHHHHGHGHHHGHHHHGHGGHHHHBHHHHFHHHHHHHGGGGHHHGEFGFGGGHHGEGHHHHFG@FHGGGEFHBGE??B4BF4GHG/<//?B/?C//-->G1111><F...=.00=00000000000000.--.-..:--/0;00000///000;;00//0009000;000000000000000000000000000..---../.-----0000000--..9:0000.
@M03495:530:000000000-LYBTV:1:1101:10234:16768 2:N:0:GCCCAGTG+AATTGCGG
ATATTTTGCCGTTGATAAACCACCCTCCCTGTGGTCATTATCTTGCTCCTTCTGTCGTCAACATTCCAAAGCTCACATGCTGACAGATCGGAAGAGCGTCGTGTAGGGAAAGAGTGTCCGCAATTGTGTAGATCTCGGTGGTCGCCGGATCATTAAAAAAAAAAAAATAGGATATATCGAGAAACGGAGAGAATATGTGATAAAACAAGCAATGGAAAGTGTATGTCGAAATTACAAGACGAAGTAGATGC
+
BBBCCFFFFFDCGGGGGGGGGGGGGHHGGHHHHHGGHHHHHHHHHHHHHHGHHHHHGGGHGHHHHHHHHGHHHHHHHHHHHHHHHHHHHHGGGGHHHGGGGGGFHHHGHHGHHH4F4DFGGGGGHGFG??BB33B3C//?E/2//?</>/<<1111DHHGGC-<@<-.0:00000:00.....0/..<9-..00:00<00::0000.</.//000000.<00<0000.....000000//.--..00::00
@M03495:530:000000000-LYBTV:1:1101:9275:16773 2:N:0:GCCCAGTG+AATTGCGG
ATATTTTGCCGTTGATAAACCAGCTAATCCTGAAAAAAAAATCAAAGCTAAAAACTACAATGCTAAGACCACGATGTGACTGCTATCAAAGTTAGATATATATGTAAATTATTCATCTGTCAAATCCTAGAATTATATCATACCTGCTCCAGCAATCACGACCTGTAATGGTTTAGTGGGTTGTTCACTGTTTCTGAAAAATGAAGATAGTTGTCCAGCTTCCAAAAAGTTTATTGTGTTTTCTAGTGGAG
+
BBBCBFFFFFBBGGGGGGGGGGHHHHHHHHHHHHHHHGGGGHHGFHHHHGGHHHGHHHHHGHHHHHHHGHHHGGHGCGHDGFGHHBGHHHHFGFGHHHHHGHHHHHHHHHHHHGGHHHHHHHHHHHFHHHHHHHHHHGHHHHHGHHHGEHFFHHGGHHHGGGGGHHHHHHGGFHHFFDGEDFCDHGHGHHHHHHHHBGG0GHHH0GGHHHHHHHHFFHGFHFHCGHC.CFGGGGEGGGGGGGGFGGGFFFE
@M03495:530:000000000-LYBTV:1:1101:12381:16788 2:N:0:GCCCAGTG+AATTGCGG
ATATTTTGCCGTTGATAAACCAGCTAATCCTGAAAAAAAAATCAAAGCTAAAAACTACAATGCTAAGACCACGATGTGACTGCTATCAAAGTTAGATATATATGTAAATTATTCATCTGTCAAATCCTAGAATTATATCATACCTGCTCCAGCAATCACGACCTGTAATGGTTTAGTGGGTTGTTCACTGTTTCTGAAAAATGAAGATAGTTGTCCAGCTTCCAAAAAGTTTATTGTGTTTTCTAGTGGAG
+
>AABBFFFFFBBGGGGGCGGGGHGHHHHHHHHHCFFFGGAEHHFGHHGHHHHHHGHHHHHGHHFHHHHHHHHGGHGHHHHHFFHHHHHHHHGFHGHHHHHHGHHHHHHHHHHHHHHHHHHHHHHHHHHHFHHHHHHHHGHHHGFHHFHHFGHHFGHHHHGDGGGGHGGGHHGHHHHFFHHGFFDHHHHHHHHHFHHHHGHGHHHHHFHHHHHHFFHHGHHHGHGHHFGGFFGGGGFGGFFG/BFGGGG?09
@M03495:530:000000000-LYBTV:1:1101:23787:16789 2:N:0:GCCCAGTG+AATTGCGG
ATATTTTGCCGTTGATAAACCAGGACTCAGGCTGGACCAAAGCTCACATGCTGACAGATCGGAAGAGCGTCGTGTAGGGAAAGAGTGTCCGCAATTGTGTAGATCTCGGTGGTGGCCGTATCATTAAAAAAAAAAAAAGAAATAGAGGTAAGGGGGGAATGCTGCAGGTGAGGCAAAGAGCAGTACATTGAAGTGACAAAGGAGTGGAAGATACTGTAGGAGACTGGAGTAGAACGTGCATGGAGGGTGGG
+
3ABCCFFFFFCCGGGGGGGGGGHGHHHHHHHHHHGHHHHHHHHHHHHHHHHHHHHHHHFHHGGGGHHHGGGFEEGHHHGGHHHHHFGBGHGGG@FHG44??344B4BFF?AE///00///0B3333??3@@/<<---<.../00000/00000.----;;00900/0..0:......//9/0/0000900000900000//;/9/..00/.00000;0000/..00./.0/00:0.....09.0/.-9.;-
@M03495:530:000000000-LYBTV:1:1101:29357:16804 2:N:0:GCCCAGTG+AATTGCGG
ATATTTTGCCGTTGATAAACCACCCTCCCTGTGTCAACGAATTTACTAATTCCAAAGCTCACATGCTGACAGATCGGAAGAGCGTCGTGTAGGGAAAGAGTGTCCGCAATTGTGTAGATCTTGGGGGCGGGCGGATCATGAAAAAAAAAAAAACAACAAAAGGAGTAGGTGACCCGAGTCAGTGCAAGTGTAATGGGTCTAATGATCTGGAATGAGCGACATAGTTCACAGATCATATATAACTCGCATAG
+
ACCCCFFFCFDAFGGGGGGGGGGGGHGGGHHHHHHHHHGGGHHHHHHHGGGHHHGHGHHHHHHFHHHHGHHHHGHHGGGGGHEGGGG>EFGHGGGHHHHGBGBHBEGGGGHGDB24344444?DEC///<-------.0000:0A??@AF>--......../././/00;0000/---./:0000000;0000000.://0:000000000000000----.0000000000000000:00000:.--..0
@M03495:530:000000000-LYBTV:1:1101:17075:16821 2:N:0:GCCCAGTG+AATTGCGG
ATATTTTGCCGTTGATAAACCAGCTAATCCTGAAAAAAAAATCAAAGCTAAAAACTACAATGCTAAGACCACGATGTGACTGCTATCAAAGTTAGATATATATGTAAATTATTCATCTGTCAAATCCTAGAATTATATCATACCTGCTCCAGCAATCACGACCTGTCCTGGCAAACAACCTGCAGAAAAGCCAATCAAATATATTTTCACAAGAGATGGAATGTGAGGCAATAATAGAGTACAAAGGTTGA
+
AA1AA3DFFFD1AEGDGGGGFEGCEFGFFHHHHHBGHEGEEH1GGDGEHFHFFGGGHFGHDDGDGGHHHHHHGEEFCGHFHFCFGEEHDHHHHHHFHHBFGHHGHHGHFFGHHHHHHHGHHHHHHHHHHHHHHHHGFBBGHHHFFHFGHHHHHHGHFHHGGGGGHHGHHHHHHHHGHHHGHHGHHHHHHFHHHHHGHHHHHHHHHHHHFHFHGBFFHHHHGGFHFBGGGGFFFGGGBGG;BBFGFBFBBFB
@M03495:530:000000000-LYBTV:1:1101:4582:16828 2:N:0:GCCCAGTG+AATTGCGG
ATATTTTGCCGTTGATAAACCAGCTAATCCTGAAAAAAAAATCAAAGCTAAAAACTACAATGCTAAGACCACGATGTGACTGCTATCAAAGTTAGATATATATGTAAATTATTCATCTGTCAAATCCTAGAATTATATCATACCTGCTCCAGCAATCACGACCTTCCTGGCAAACAACCTGCAGAAAAGCCAATCAAATATATTTTCACAAGAGATGGAATGTGAGGCAATAATAGAGTACAAAGGTTGAA
+
ABBBCFFFFFCAGGGGGGGGGGHHHHHHHHHHHHHHHGGGGHHHHGHHHHGHHHGHHHHHGHGFHHHHHHHHGGEEHHHHGFFGHHHHGHGHHFHHHHHHHHHGHHHHHHHHHHHHHHHHHHHHHHGHHGHHHHHHHHHHHHGCHHFHHGHHHHHFHHHGFFGGHHEHHGHHHGHGHH.GFFHHFCGGFGHGFGHHFHHHHBGFFHHHHFHHGGHHHBHHHH0GHGEFGGGFFFFE0;9CFFFB/B:9CGG
@M03495:530:000000000-LYBTV:1:1101:7135:16832 2:N:0:GCCCAGTG+AATTGCGG
ATATTTTGCCGTTGATAAACCAGCTAATTCCAAAGCTCACATGCTGACAGATCGGAAGAGCGTCGTGTAGGGAAAGAGTGTCCGCAATTGTGTAGATCTCGGTGGGCGCCGTGTGAATAAAAAAAAAGAAGAGCGAAGGGAAGGAGAGTGCGGTTGGCGGAACAGAAAAAAACAATGAATAGAGGATGTTATGCTTATCATATAGACGTTAAGAGATACAAGTGAAATAAAGCAAATTATTATGATACTAA
+
CCCCCFFFFFBAEFGGGGGGGGHHHHHHHHHHHHHHHHHHHFHHEFHGHHGGHGC2FGGEGEEEEEEG2FBFGGFHHHGH@DGEGCFGHHFHHGFF44441?1?//?>//E//0/?3333DDG//////00100-<-<...<....../=0:-:-:-;-----9/////.--...///9//////./////////////B///////...;.//////////;9/9//9///////:///://////////
@M03495:530:000000000-LYBTV:1:1101:22468:16855 2:N:0:GCCCAGTG+AATTGCGG
ATATTTTGCCGTTGATAAACCAGTCACAACCACTTCTTGCCCTCCAAAGCTCACATGCTGACAGATCGGAAGAGCGTCGTGTAGGGAAAGAGTGTCCGCAATTGTGTAGATCTCGGGGGGGGCCGGATCATTAAAAAAAAAAAATGAAAGAGAAGGGAATGGCGAGCGCGAGCTCAGAGGAGAGCTGGTAGTATGAGTGATGAACGGCCAGAAATCAGAGTCAGGAGACGTTACGCAGAAGTGAGAGCTGA
+
BBCCDFFFFFCCGGGGGGGGGGHHHHHHHGGGGHHHHHHHHHHHGHHHHHHHHHHHGHHHHHHHHHHHGGGGGHHGGGGGGFFGHGHHHHHHFGBFGFGGGGHFHH?4?444DFGG/>@----<9--.<.1<:1B1FFFF>---.01111<//0/..../:0<----<---9-.<0<00......00//110111:1:0111111..---../0<100<0<011/0....../....--/0<:B0:0.000
@M03495:530:000000000-LYBTV:1:1101:24444:16862 2:N:0:GCCCAGTG+AATTGCGG
ATATTTTGCCGTTGATAAACCACCCTCCCTGTGGTCGTTATGTGCCTTTCTCCTCCACCAAAGCTCACATGCTGACAGATCGGAAGAGCGTCGTGTAGGGAAAGAGTGTCCGCAATTGTGTAGATCTCGGGGGTGGGCGGGTCATTTAAAAAAAAAAAAAAAGGATAGGGCTAGAGTCGGTGTGAAGGATAGAAGATGGTCAGAGGTTGTGGTTGTCGATGATTCGAGTGTTGTGACATGACTCATGTGCG
+
ABBBCFFFFFCCGGGGGGGGGGGGGHHGGHHHHHHHGGGHHHGHHHHHHHHHHHHHHHHHHHHHHHHHHHHHHHGHHHHHHHGGGGFHHGGGGFGHGHHGHHHHHHGHFGHGGFGGHFFE23B33DFDGF/<@/---.<-;;-;CB00;;FFA--9-----:../000/./...0000---...0009.0000000000000/00.0//9..9;;.0...90000;0/0.00./;0000000000:0;00.
@M03495:530:000000000-LYBTV:1:1101:27379:16902 2:N:0:GCCCAGTG+AATTGCGG
ATATTTTGCCGTTGATAAACCAGAGGACTCAGGCTGGACCAAAGCTCACATGCTGACAGATCGGAAGAGCGTCGTGTAGGGAAAGAGTGTCCGCAATTGTGTAGATCTCGGGGGTGGCCGGGTCATTAAAAAAAAAAAACGAGAAGGGAGCAGCGGGTAGTCGGAAGGAGAAGTACGTGGGTGTCGTATGGTAGCGTTGAGTCTAGAGACATCGCGAGAGTGCATCGGCGATGGGACTGATGGCAGCACAG
+
ABBCCFFFFFCBGGGGGGGGGGHHHGHHHHHHHHHHGHHHHHHGHHHFHHHHHHHHHHHHHHHGGGGHHHGGGGEFGGGHGHHHHHHBF@@FGGFGFHHFG?4F44?B4FG/>C<//00//>.-<1<1>DB<<C-:=--.-...;/....;.//---;-9:0.--:....../:00.//.-..;0.../;/:000-..-.000000000//:0.9---9-:00000..---9;../...00:0/;..:.//
@M03495:530:000000000-LYBTV:1:1101:2112:16913 2:N:0:GCCCAGTG+AATTGCGG
ATATTTTGCCGTTGATAAACCAGCTAATCCTGAAAAAAAAATCAAAGCTAAAAACTACAATGCTAAGACCACGATGTGACTGCTATCAAAGTTAGATATATATGTAAATTATTCATCTGTCAAATCCTAGAATTATATCATACCTGCTCCAGCAATCACGACCTGTAATGGTTTAGTGGGTTGTTCACTGTTTCTGAAAAATGAAGATAGTTGTCCAGCTTCCAAAAAGTTTATTGTGTTTTATAGTGGAG
+
AAAAA3B311>>AA1BGGG1B0AGAAF3DAEE1B1FA0E/AAGDGF1EFD1111/BFEB11112B@GFFFHG//>/B12BDDFFF20BE@1FGGEFBDF222222BFFFHFG2F2G22B2BEF1FFF1FFEGGGHFHGHFFHGHBG0FB1BC00FBFFGCCCCCFGGHFD11?0GHGGAFGEC..FFFFFFF0=GDH0D0CG0DDF0GCFHHG0:0:;CF:G/:C0C;A0F0CFFFFBFF//0000;CE0A
@M03495:530:000000000-LYBTV:1:1101:2784:16919 2:N:0:GCCCAGTG+AATTGCGG
ATATTTTGCCGTTGATAAACCAGCTAATTCCAAAGCTCACATGCTGACAGATCGGAAGAGCGTCGTGTAGGGAAAGAGTGTCCGCAATTGTGTAGATATCGGTGGTCGGCGGCGCAATAAAAAAAAAAAAATAGCTATTTATTTATGTAGAGATAAAACATAGATAAATATTAATTCTATAAAAAATGTAGATAACTGAGAAATGATGTGACGGAGCAGTAAACTGATGAGATCTGAAATACGTGTAGAAT
+
AAAACFFFFFCCGGGGGGGGGGHHHHHHHHHHHHHHHHHHHHHHGHHHHHFGHHGGGGHFHGGGFFGBFHHFFGHHHH@FDD4EFF/1EBGF2434B4B41>/?E?3////////</?1?1FFGG--;---:0900;00000090;0000000000009;00;;000;F00;0;0//////////;./////;/9/////;//99;//////.-..-./://9///B//;////;//9////.//9///9/
@M03495:530:000000000-LYBTV:1:1101:9610:16923 2:N:0:GCCCAGTG+AATTGCGG
ATATTTTGCCGTTGATAAACCAACTAATCCTAAAAAAAAAATAAAAGCTAAAAACTACAATGCTAAGACCACGATGTTACTGCTCTCAAAGTTAGATATATATGTAAATTATTCATCTGTCAAATCCTAGAATTATATCATACCTGCTCCAGCAATCACGACCTGTAATGGATTAGTGGGTTGTTCACTGTTTCAGAAAAATGAAGATAGTTGTCTAGCTTCCAAAACGTTTATTGTGTTTTCTAGGGGAG
+
A11>1F331@>A111BFGA1FA000ABEH33311110A//EA111AA0111111/A1A1F@1B22211100F//?/>22@221@11BG2111B@2@222BFE>22B2222ED22222B>B2F>GB1BGBHFB2>12BD22BF1011GFHC1@0@0<1CFCGC<A0?1?1111=111=10.<<-<<0D0DG0D0D0000//CG0G0<000;C0;000000:;0;900..-C/C.C0;0;////09;00.:.9
@M03495:530:000000000-LYBTV:1:1101:29187:16925 2:N:0:GCCCAGTG+AATTGCGG
ATATTTTGCCGTTGATAAACCACCCTCCCTGTGGTCGTTATCTTGCTCCTTCTGTCGTCAACGAATTTACTAATTCCAAAGCTCACATGCTGACAGATCGGAAGAGCGTCGTGTAGGGAAAGAGTGTCCGCAATTGTGTAGATCGTGGGGGTGGGCGGTGTAATTAAGATAAAAAATAAGGCTGTAACTCTCGTAGTGTGAGAACGTACATGATATGCGTAAGCTGTACAAATCCTCTAGGACGCAGCTCG
+
3AABBFFFFFCAGGGGGGGGGGGGGHGGGHGHHHFHGEGHHHGHFFHFFFHHHHHHGGGHGHDEFFHHFHGHHHHHGHHHFEHHGHHFHHFHHHHHGFHHGGGGGHHGGGGGGGGHHACFEFFF3?3DG/?FCDHHDD222222/20///>---<.@?--.00000;00;00000-.0000//..000=000.....//;/////.....///////;.....:B//////////9///////-----//.
@M03495:530:000000000-LYBTV:1:1101:4267:16943 2:N:0:GCCCAGTG+AATTGCGG
ATATTTTGCCGTTGATAAACCAGCTAATCCTGAAAAAAAAATCAAAGCTAAAAACTACAATGCTAAGACCACGATGTGACTGCTATCAAAGTTAGATATATATGTAAATTATTCATCTGTCAAATCCTAGAATTATATCATACCTGCTCCAGCAATCACGACCTGTAATGGTTTAGTGGGTTGTTCACTGTTTCTGAAAAATGAAGATAGTTGTCCAGCTTCCAAAAAGTTTATTGTGTTTTCTAGTGGAG
+
AABBBFFFFFBAEGGGGGGGGGHGHHHHHHHHHHHHHGGGGHGHHHFHHGEHGHGHHGHHFHHHHGHHHHHHGGGFGFHHHGFGHHFFHHHGHHHHHHHHHHHHGFHHHEHHHHHHHHGHHHHHHHHHHHHHHHHHFHHHGHG?GGHHGHHHGHHHHHHGEGGGHHHGHHHFGHHHHHHHGGGGHHHFHHHHBGHHFFDHHHHF0:0;:CGBFGF0GHGHHHGCHHH.9CFGGGGGGFBFGBFGBFFEF0A
@M03495:530:000000000-LYBTV:1:1101:25533:16966 2:N:0:GCCCAGTG+AATTGCGG
ATATTTTGCCGTTGATAAACCAAAGCTCACATGCTGACAGATCGGAAGAGCGTCGTGTAGGGAAAGAGTGTCCGCAATTGTGTAGATCTCGGGGGGCGCCGGATCATTAAAAAAAAAAAAAACAAAGATACCATAGGTGCGAGAGAGATGGGGTAATAAAGAATATCTGTTGCTGCGAACCTGCGCACGTCACTGCTGCAACTGAACGTGCGCAACAGTGGTGGATGACTAACGTCACCAGTAGTAACTGA
+
CDCCCFFFFFCBGGGGGGGGGGHHHHHHHHHHHHHHHHHHHHHHGGGGFGHGFGGGGHHHHGHHHHGH5FDDGGGGGGHHHH2FD44@FFGF//E----9<--<-CBFBBBFFFC;----<-.9..//0110010001:0-.---...:00<9../1<1<11.01111111010109----:..-<---..9.<1010</00//000....-----./:1/:..<00001100./...00.1111111110
@M03495:530:000000000-LYBTV:1:1101:19986:16973 2:N:0:GCCCAGTG+AATTGCGG
ATATTTTGCCGTTGATAAACCAGCTAATTCCAAAGCTCACATGCTGACAGATCGGAAGAGCGTCGTGTAGGGAAAGAGTGTCCGCAATTGTGTAGATCTCGGTGGTCGGCGGATCAATAAAAAAAAAAAATGAAAAGGAGTGGGACAGAGGGAGAGTCTGAGTGTAAGGGTAGATGAGAGGTAAGGAGCTGGCAAGGAGACTAACAAGACAGCGATGTACTATGACTAGGTCTACCGAATATGTAGCAGAG
+
BCCCCFFFFFBCGGGGGGGGGGHHHHHHHHHHHHHHHHHHHHHHHHHHHHHHHHGGGGGGHGGGFEGFGGHGHHHHHHDGDFGEGFGGHHHH24@444BB1F>ED/3//<<B//<02@D2F2DCGGCCC-.011=1/././......./<......00111:1011110.:/<B111010.0:1000...0/./0....9.000000/////.--...11111111110/111111-.-9<11111<10/.
@M03495:530:000000000-LYBTV:1:1101:14961:16988 2:N:0:GCCCAGTG+AATTGCGG
ATATTTTGCCGTTGATAAACCAAAGCTCACATGCTGACAGATCGGAAGAGCGTCGTGTAGGGAAAGAGTGTCCGCAATTGTGTAGATATCGGTGGTCGCCGTATCAATAAAAAAAAAAAAAGACGGTAAAGCTGATGGTAAAGGCGCTCATTGAACAAGGAAATAACCGTCAGGATGGACACCCTCCTAATTGTATGATTTCATGCCTCCAAATATTTGAGGCTTCATTATGGTTCGTTATTATGAACCAT
+
AABBBFFFFFBBGGGGGGGGCGHHHHHHHHHHHHHHHHHHHHHHDDFGCFGFGGGEEGGFHGHHGGGGGFDGHGGGGFHHHG2@34444@1>1?EA3//////B0?444??3?/<//</<-..0>.<<<0=00000<00000=0.:--..0;;00;0:/.A/90900/9..;./F0/./0;9CD.9../:///9////////////;//../9///////.:..9.9;B/9////9-./..;9/////9./
@M03495:530:000000000-LYBTV:1:1101:23351:16996 2:N:0:GCCCAGTG+AATTGCGG
ATATTTTGCCGTTGATAAACCACCCTCCCTGTGGTCGTTATCTTGCTCCTTCTGTCGTCAACGAATTTACTAATTCCAAAGCTCACATGCTGACAGATCGGAAGAGCGTCGTGTAGGGAAAGAGTGTCCGCAATTGTGTAGATCTCGGTGGGCGCCGGGTGATTAAAAAAAAAAAAAAGGAATTGTATAGGCACTAACGTTTTGTTTAGAGTTAATCGTCGAGTTGTGCAACCGTTGCTACCAGACATTAC
+
BCCCCFFFFFCCGGGGGGGGGGGGGHHGGHHHHHHHGGGHHHHHGHHHHHHHHHHHGGGHGHFGGHHHHHHHHHHHHHHHHHHHHGHGHHHHGHHHGHHHGGGGFHHGGGGGGHHHHGHHHHHHFHBFHGGCFGHHFH22222>2>@F<CA///-->-<<-<00D000::-<-9----.<</00000000:00./0<0<//:..<//0000<000:<...---0<00.0000.-.<.<000:00../0<0:
@M03495:530:000000000-LYBTV:1:1101:2317:17007 2:N:0:GCCCAGTG+AATTGCGG
ATATTTTGCCGTTGATAAACCAGGTGATCCAAAGCTCACATGCTGACAGATCGGAAGAGCGTCGTGTAGGGAAAGAGTGTCCGCAATTGTGTAGATCTCGGTGGTCGCCGGATCATTAAAAAAAAAACAAACACAAAAACAGACTGCGCATCAATATAAGAATAAATAAAGATGAGAAAGTACTAAAACATATCACATGCTGACTATGCAGAAGGGATCAGCATGATAAATACATACTTCGTGCAGTTGAG
+
BCBCCFFFFFCCGGGGGGGGGGGGHHHHGHHHHHHHHHHHHHHHHHHHGHHHHGGGGHGFFFEGGGGGHHGHHHHHHGFDGHG?@FGHGHHF4F4BBB4BF?>//?////////0333B3?BB/</C...0.00..<.<.<//.00/<--.-0:00<:00<0000000000090000000900;00000.000000090;000/00000000/;.../.900000000000000090000./..:00::0:
@M03495:530:000000000-LYBTV:1:1101:27193:17028 2:N:0:GCCCAGTG+AATTGCGG
ATATTTTGCCGTTGATAAACCAGGACTCAGGCTGGACCAAAGCTCACATGCTGACAGATCGGAAGAGCGTCGTGTAGGGAAAGAGTGTCCGCAATTGTGTAGATCTCGGTGGTCGGCGTATCATTAAAAAAAAAAAATAAGATATAAGAAGGTTGCTTACGATTCCGAATATCAACTAAATAGTAATCTACACACTGCTGGAGGTCGTAAGCAAGCTAGTTAGGTGAGATGCGACAAGGTAGGAGTCTCAG
+
CCCDDFFFFFDCGGGGGGGGGGHGHHHHHHHHHHGHHHHHHHHHHHHHHHHHHHHHHHHHHGGGGHHHGGGEEEGHGHGHHHHFHBGBFHFGCEGFHGG24B444B4FC/<E/?///////@@>22@@D2A@CD?C<.00000000000<:.00<.0000....00<.<.<0000/0000000<00000000/0./00000..../-<.<.00//.0<<0000/000.0000-.<--..000.0<//:000
@M03495:530:000000000-LYBTV:1:1101:17901:17052 2:N:0:GCCCAGTG+AATTGCGG
ATATTTTGCCGTTGAAAACCAGGACTCAGGCTGGACCAAAGCTCACATGCTGACAGATCGGAAGAGCGTCGTGTAGGGAAAGAGTGTCCGCAATTGTGTAGATCTCGGTGGTCGCCGTATCATTAAAAAAAAAAAAGCAACCCAGTGAGGAGAGAAAACCGACTAAATAAACATGAGTGGACGTGAGATGGTGCAGAAACGACCTAGTCGACATAGATGCTCGTGTCGACACACATAGCTACAATATTATG
+
AAAABFFFFFBBGGCGGGGGGGGHHHHHHHHHHGHHHHHHHHGGHGHHHHHGGFHHHHHHGGGGHGFGGGGEEBGFHGFHFHFHBFBBFF/EGEHGE4??B444?4B?/<?/3>E///<B0BFDBGH22/><----<.</<..../:00.0...;//:/.-----000090009/0000.0/-....:///////9////9.--9////..-..;///9///.-...;.9.-...//////99////////
@M03495:530:000000000-LYBTV:1:1101:13167:17067 2:N:0:GCCCAGTG+AATTGCGG
ATATTTTGCCGTTGATAAACCAGCTAATTCCAAAGCTCACATGCTGACAGATCGGAAGAGCGTCGTGTAGGGAAAGAGTGTCCGCAATTGTGTAGATCTCGGTGGTGGCCGGATCATTAAAAAAAAAAAAAAGAAAAAAGTGGGAGGTGGTGGACGTGAGGTATACAAATGTTGACGTCATACTGGTTCATATGGCAAGGGCAAGATATATCAGCGCTAGGCTAGGAAAGTAAAGTGGCGGACATGTCGAA
+
ABCCCFFFFFCCGGGGGGGGGGHHHHHHHHHHHHHHHHHHHHHHHHHHHHHHHHGGGGHHHGGGGEGFGHHGHHHHHHFG@GHGGGGGHHHH2FF4D4FFHE1?E?//00>////0DFD3FFGCGGGGGC--...//.-.000...-:..:...0-;....:000000000;0000.9...00000:00000;00.:0......./00000;000.-.-..::::.00/.000000;0.-:---0000...
@M03495:530:000000000-LYBTV:1:1101:27526:17069 2:N:0:GCCCAGTG+AATTGCGG
ATATTTTGCCGTTGATAAACCAGCTAATCCTGAAAAAAAAATCAAAGCTAAAAACTACAATGCTAAGACCACGATGTGACTGCTATCAAAGTTAGATATATATGTAAATTATTCATCTGTCAAATCCTAGAATTATATCATACCTGCTCCAGCAATCACGACCTGTAATGGTTTAGTGGGTTGTTCACTGTTTCTGAAAAATGAAGATAGTTGTCCAGCTTCCAAAAAGTTTATTGTGTTTTCTAGTGGAG
+
BAABBFFFFFBAGGGGGGGGGGHHHHHHHHHHHHHHHGGGGHFGHHBGHFHGHGGFHHHHEHHGGBGHHFHHGGGGHGHGFDEFGHFFHFHFGHHHHHHHHHHHFGHHHFHHHHHHHHHHHHHGHHHHGHHHHHHHHHHHHHGFGHEFFHHHCGCGHGFFFGGGFDGBGGHGBGF<FFGEACDDFFHFHGGHGHGHHBFHHHHFHFCHHCGGHCBCGGFFFHHHFCG?AFFGEC0FGGBFGBCFCFFF?0C
@M03495:530:000000000-LYBTV:1:1101:15871:17076 2:N:0:GCCCAGTG+AATTGCGG
ATATTTTGCCGTTGATAAACCAGCTAATCCTGAAAAAAAAATCAAAGCTAAAAACTACAATGCTAAGACCACGATGTGACTGCTATCAAAGTTAGATATATATGTAAATTATTCATCTGTCAAATCCTAGAATTATATCATACCTGCTCCAGCAATCACGACCTGTAATGGTTTAGTGGGTTGTTCACTGTTTCTGAAAAATGAAGATAGTTGTCCAGCTTCCAAAAAGTTTATTGTGTTTTCTAGTGGAG
+
BBAABFFFFFBBGGGGGGGGGGHHHHHHHGHHHHHHHGGGGHHGHHFFHHGFHHGHHGHHHHHHHHHHHHHHGGHGHHGHHHFHHHHHHHHFHHGHHHHHHHHHHHHHHHHHHHGHHHHHHHHHHHHHHHHHHHHHHHHGHHFHHHFHFGFHFHHHHHHCGGGFHGHHHHHHHGHHDHHGGGGGHHGGHHHHHHHGHFHGFGHFHGFHFHFHHGCGHHFHHHHHHGEACFFGGGGFFFB9FFGGGGFFA0A
@M03495:530:000000000-LYBTV:1:1101:26462:17081 2:N:0:GCCCAGTG+AATTGCGG
ATATTTTGCCGTTGATAAACCAGCTAATCCTGAAAAAAAAATCAAAGCTAAAAACTACAATGCTAAGACCACGATGTGACTGCTATCAAAGTTAGATATATATGTAAATTATTCATCTGTCAAATCCTAGAATTATATCATACCTGCTCCAGCAATCACGACCTGTAATGGTTTAGTGGGTTGTTCACTGTTTCTGAAAAATGAAGATAGTTGTCCAGCTTCCAGAAAGTTTATTGTGTTTTCTAGTGGAG
+
AAABBFFFFFBAGGGGGGGGGGHGHHHHHHHGGFHHHGGGGHGGHHFBHHHGHHGHHFHHHHGHGFHHHHHHGGHGCGHGHH3GHFFHHGHHFHHHHHHHHHHHFGHHHHHHHHHGHHHHGGHFHHGGHHHHHHHHHHHHHHFFHFHHHHGHHHGHGHHGGCGGHGHHHHGFGFH1>DFHDFGGHHGHHHHHHGHHHFBFHGHDDGGHGHF0GGGFFGGB:GHF0CGB:FFFGGGGGGGGFFGFFBFFFFE
@M03495:530:000000000-LYBTV:1:1101:25881:17102 2:N:0:GCCCAGTG+AATTGCGG
ATATTTTGCCGTTGATAAACCAGCTAATCCTGAAAAAAAAATCAAAGCTAAAAACTACAATGCTAAGACCACGATGTGACTGCTATCAAAGTTAGATATATATGTAAATTATTCATCTGTCAAATCCTAGAATTATATCATACCTGCTCCAGCAATCACGACCTGCTAATGGTTTAGTGGGTTGTTCACTGTTTCTGAAAAATGAAGATAGTTGTCCAGCTTCCAAAAAGTTTATTGTGTTTTCTAGTGGG
+
AA?ABFBFFDA>AEFGGGGGGGHHHGHFFHFHHHHHFEGGGHHGHHGBGHHHHFCHBACBDDGFFEGHGFGEEEHEFFGHDFFHHFCFFFFGFFFH4D@44FDGDGGFGFFGHFGHB4EFDGHFDGFFHHFHHFBDFHFHGHH0GGAGHGHHFBGGGBG?ECGDH01DFGFGGHCBHHHHGGGCGHFGGFHHFFGDD=GHHHGHH0:<:;0GBGCCF0CC0CCBGCBE?.9;00C09;0=;BFFB0999..
@M03495:530:000000000-LYBTV:1:1101:18622:17125 2:N:0:GCCCAGTG+AATTGCGG
ATATTTTGCCGTTGATAAACCAGCTAATCCTGAAAAAAAAATCAAAGCTAAAAACTACAATGCTAAGACCACGATGTGACTGCTATCAAAGTTAGATATATATGTAAATTATTCATCTGTCAAATCCTAGAATTATATCATACCTGCTCCAGCAATCACGACCTGTAATGGTTTAGTGGGTTGTTCACTGTTTCTGAAAAATGAAGATAGTTGTCCAGCTTCCAAAAAGTTTATTGTGTTTTCTAGTGGAG
+
AAABCFFFFFCAGGGGGGGGGGHHHHHHHHHGGGHHHGGGGHHHGHHHHHHHGGGHHHHHHGGFHHHHHHHHGEHGGFHGFGEGHHHHHHHHHHHHHHHHHHHHHHHHHHHHHHHHHHHHHHGHHHHGHHHHHHHHHHHHHHHHHHHHHHHHGHHHHHHGGGGGHHHHHHHHHHGHGHGFDGGFHHHHHHFHHHGHHHHH.CGHFH0CGFGHHGGFGFHFFHHHFHGEFGFGGGGGGG;FGBFGBBBF?FE
@M03495:530:000000000-LYBTV:1:1101:16577:17134 2:N:0:GCCCAGTG+AATTGCGG
ATATTTTGCCGTTGATAAACCAGAACCATCCAAAGCTCACATGCTGACAGATCGGAAGAGCGTCGTGTAGGGAAAGAGTGTCCGCAATTGTGTAGATCTCGGGGGGCGCCGGATCATTAAAAAAAAAAAAATGAGAAGAGCGCGGGGGCGCGCAGGGCTCGAAAACGTAGAGCATGAGTGATAGACCAGTTGGAAGATGGGAGGAGAGAGAGGGAGCGTGACGGGGACAGCAAAGTATGGACTGCAGGCAG
+
AAABBFFBFFBBGGGFGGGGBGHHFHHGFHHHHHHHHHHHHFFHHFBHGGHHHEGGGGHFEFEDF0EBFGFFFGHHHHFGB@4EEEEFF@BB24344B44?///<--:---99.-.///////9----9-9./////9/..-99---------9;--...-9..-/9:9..////9///;///////../9/////.///...-....:..99....;9....-9---.;...//9///.///.9/9;..9
@M03495:530:000000000-LYBTV:1:1101:4310:17136 2:N:0:GCCCAGTG+AATTGCGG
ATATTTTGCCGTTGATAAACCAGCTAATCCTGAAAAAAAAATCAAAGCTAAAAACTACAATGCTAAGACCACGATGTGACTGCTATCAAAGTTAGATATATATGTAAATTATTCATCTGTCAAATCCTAGAATTATATCATACCTGCTCCAGCAATCACGACCTGTAATGGTTTAGTGGGTTGTTCACTGTTTCTGAAAAATGAAGATAGTTGTCCAGCTTCCAAAAAGTTTATTGTGTTTTCTAGTGGAG
+
AABBCFFFFFBBGGGGGGGGGGHHGHHHHGHHHHHGHGGGGHHHHHHGHHHHHHGHHHHHEHHHHHHHHFHHGGHGFHHHHGGHHHHHHHHHHHHHHHHHGHHHFHHHHFHHHHHHHHHHHHHHHHGHHHHHHHHHHHHHHHGGHHFFFHFFHFHHHHHGFGGGHHHHGHH?FGHHGHFHEGGGHHGHHHHHGHHHHG0DCGHHHFFHHHHHFGF0GFGHHHGCG0:.;0FFGGGGGF/CFBBFGGFFGBE
@M03495:530:000000000-LYBTV:1:1101:18456:17137 2:N:0:GCCCAGTG+AATTGCGG
ATATTTTGCCGTTGATAAACCAGCTAATCCTGAAAAAAAAATCAAAGCTAAAAACTACAATGCTAAGACCACGATGTGACTGCTATCAAAGTTAGATATATATGTAAATTATTCATCTGTCAAATCCTAGAATTATATCATACCTGCTCCAGCAATCACGACCTGTAATGGTTTAGTGGGTTGTTCACTGTTTCTGAAAAATGAAGATAGTTGTCCAGCTTCCAAAAAGTTTATTGTGTTTTCTAGTGGAG
+
AAAABFFFFFBBGGGGGGGGGGGHHHGHGHHHHHHHGGGGGHHHHHFFHHFHHHGHHHHHGHHHHHGHHEHHGGHEFHHHHHFFFHFHHHHGGHHHHHHHGHHHFHHHHHHHGHHHGHHHHHHHHHHHHHHHHHHHHHHGHHHHHGHFGHHHFHFFHHHGGGGGHGGDGHHGFHHHHHHHGGGFHHHHHHGHHHHHHGHHFHHHGHFHHHHHHHHFHGFFFFHGFHHGG:BFGGGGGGFGGF0CFGGGGGE
@M03495:530:000000000-LYBTV:1:1101:24001:17141 2:N:0:GCCCAGTG+AATTGCGG
ATATTTTGCCGTTGATAAACCAGCTAATCCTGAAAAAAAAATCAAAGCTAAAAACTACAATGCTAAGACCACGATGTGACTGCTATCAAAGTTAGATATATATGTAAATTATTCATCTGTCAAATCCTAGAATTATATCATACCTGCTCCAGCAATCACGACCTGTAATGGTTTAGTGGGTTGTTCACTGTTTCTGAAAAATGAAGATAGTTGTCCAGCTTCCAAAAAGTTTATTGTGTTTTCTAGTGGAG
+
3AABCFFFFFCBGGGGGGGGGGHHHHHHHHHGFHHGHGGGGHHGHFFHHHGHHHGHHHHHHHHHGFHHHHHHGGHGHGHHGHFHHHHHGHHHHHHHGHHHHHHHHHHHHHHHHHHHHHGHHHHFHHHHHHEHHHHHGHHHHHDGHHHHHHHGHHHHHHHGGGGGHHHHHHHHHHHHHHHHGGGGHHHHHHHHHHHHHFBHFHHDHGHHFGHHHHFGHGFHHFFHGFH?CFGGGGFGGGFGFGGGGGGGGFE
@M03495:530:000000000-LYBTV:1:1101:17339:17174 2:N:0:GCCCAGTG+AATTGCGG
ATATTTTGCCGTTGATAAACCAGGCCTCAGGCTGGACCAAAGCTCACATGCTGACAGATCGGAAGAGCGTCGTGTAGGGAAAGAGCGTCCGCACTGATGGGAAGAGCGGCGGGTAGGGAAAGAGTGACAAGAAGGGTGTAGGAGAGGGAGGGGGGGGGGAGATGAGAGCAAAAAACAGTGGAGATTAGTGAAACACTGGTACAGGAGTTGTAGTATCACTGCACGGAGTCGTACAGCAGAGACAGTACAAG
+
AAAAAFFFFFDAGGGGGGGGGGA0001BBAGC0F000A0BAB0FBE112B111101B0B1//AF/0A0A////?F0B1/G0>>000/?>E//>//01B11/0B/00BE//>/--->.>/<.<//=00000./</...:-:000/:.:..9;---9-------//////-//9---:--//9/-/////9//////-//-////;/---//;;/;/9////9///9----/9----//--/:----//////
@M03495:530:000000000-LYBTV:1:1101:9186:17177 2:N:0:GCCCAGTG+AATTGCGG
ATATTTTGCCGTTGATAAACCACCCTCCCTGTGGTCGTTATCTTGCTCCTTCTGTCGTCAACGAATTTACTAATTCCAAAGCTCACATGCTGACAGATCGGAAGAGCGTCGTGTAGGGAAAGAGTGTCCGCAATTGTGTAGATCTCGGTGGGCGCCGTGTCATTAAAAAAAAAAACATGTGTAGGACAGGTAGAAGGCGGGTGTGTGGGGCGTATGAGTGTGCGTAGTGGTACGCTGATGAGGAGCTTGAG
+
BCBCCFFFFFCCGGGGGGGGGGGGGHHGGHHHHHHHGGGHHHHHHHHHHHHHHHHHGGGHGHGGGHHHHHHHHHHHHHHHHHHHHHHHHHHHHHHHHHHHGGGGHHHGGGGGGFHHHGHHHHHHHHDHHGGGGGHHGHFF2>2>>20//?///>-<@><.<00=00=FD-;;-A?..0000000:00/..000000..----:;.....-.---./00:0;00...-./.:00....90000/0..;0/.0
@M03495:530:000000000-LYBTV:1:1101:12551:17178 2:N:0:GCCCAGTG+AATTGCGG
ATATTTTGCCGTTGATAAACCAGCTAATCCTGAAAAAAAAATCAAAGCTAAAAACTACAATGCTAAGACCACGATGTGACTGCTATCAAAGTTAGATATATATGTAAATTATTCATCTGTCAAATCCTAGAATTATATCATACCTGCTCCAGCAATCACGACCTGTAATGGTTTAGTGGGTTGTTCACTGTTTCTGAAAAATGAAGATAGTTGTCCAGCTTCCAAAAAGTTTATTGTGTTTTCTAGTGGAG
+
AAABBFFFFFBBGGGGGGGGGGHHHGHHHHHHHHHHHGGGGHGHHGHHHHHHHHGHHHHHHHHHHFHHHHHHGGHGHHHHHHHHHHGHHHHHHHHHHHHHHHHHGHHHHGHHHHHHHHHHHHHHHHHHHHHHHHHHHHHHHHFFHHFFFFHHGHGHHHHGGCGGGHHGHGHHHHGHGHHHEGGGHHHHHHHHGHHHHHHHCGHBGFFFHHGHHHFHHHGGH0GFCG.AEFGGGGFGGFCFGFB0FFFFFF?
@M03495:530:000000000-LYBTV:1:1101:15858:17202 2:N:0:GCCCAGTG+AATTGCGG
ATATTTTGCCGTTGATAAACCAGCTAATCCTGAAAAAAAAATCAAAGCTAAAAACTACAATGCTAAGACCACGATGTGACTGCTATCAAAGTTAGATATATATGTAAATTATTCATCTGTCAAATCCTAGAATTATATCATACCTGCTCCAGCAATCACGACCTGTAATGGTTTAGTGGGTTGTTCACTGTTTCTGAAAAATGAAGATAGTTGTCCAGCTTCCAAAAAGTTTATTGTGTTTTCTAGTGGAG
+
AAABCFFFFFCBGGGGGGGGGGGHHHHHHHHHHHHHGGGGGHHFHHHGHHHGHHGHHHHHHHHHHHHHHHHHGGHGGHHHHHFHHHHHHHHHHHHHHHHHHHHHGHHHHFHHHHHHHHHHHHHGHHHHHHHHHHHHHHHGHHHFFHEGGFHFFHFHHBHGGGGGFGHHHHHGHGHHHHHHDGGGHHHHHHGHGGHHHHHHFHHHGGGHHFGBGGGFFHFFHHHHFHA..9CFGGFFGGGGGGEGFGFF.;A
@M03495:530:000000000-LYBTV:1:1101:26477:17202 2:N:0:GCCCAGTG+AATTGCGG
ATATTTTGCCGTTGATAAACCAGCTAATCCTGAAAAAAAAATCAAAGCTAAAAACTACAATGCTAAGACCACGATGTGACTGCTATCAAAGTTAGATATATATGTAAATTATTCATCTGTCAAATCCTAGAATTATATCATACCTGCTCCAGCAATCACGACCTGTAATGGTTTAGTGGGTTGTTCACTGTTTCTGAAAAATGAAGATAGTTGTCCAGCTTCCAAAAAGTTTATTGTGTTTTCTAGTGGAG
+
>A3AAFFFFFBAE2GGGGGGGGGHHHFHFHHHGGHHHGCGGHHFFFFFHHHHHBAGGGHHHHHGF5GHHBGHGEGGFFF4GDGGHGFFFFFHGHFFGGHHDGFEBFGHHFHHFHHFBFEFGHFFFHCFFFHBFGG4GDGHHHFEDGAGGHCFBGFFCHFCDGCDGGHBDBGHFAC1<=AGGFCGHG1=GHDHHF0DFFGDACFHHGF00CGBGGFEHHBC0GGGFBG..FFFBF00;;FFGFFB0FBB.;C
@M03495:530:000000000-LYBTV:1:1101:18793:17218 2:N:0:GCCCAGTG+AATTGCGG
ATATTTTGCCGTTGATAAACCAGCTAATCCTGAAAAAAAAAATCAAAGCTAAAAACTACAATGCTAAGACCACGATGTGACTGCTATCAAAGTTAGATATATATGTAAATTATTCATCTGTCAAATCCTAGAATTATATCATACCTGCTCCAGCAATCACGACCTGTAATGGTTTAGTGGGTTGTTCACTGTTTCTGAAAAATGAAGATAGTTGTCCAGCTTCCAAAAAGTTTATTGTGTTTTCTAGTGGA
+
3AABCFFFFFCCGGGGGGGGGGHHHHHHHHHHHGHHHGGGGGFCGHFFFHFHHHHGHGHHGGHGHGGHHGHHEGGGGGBHGEHHHGHFHHHHGGHHHHHEGFHFHHHHHGHHHEHHHHHHHHHHHHHHHHHHHHHHHHHHGHHHGGGHHHHHHHGFHHHHGG/CGHHHHHFFHHEFBFFHAEGGFHHHGHHHHGHHHHHHHHHGHHHGFHHHHFGHEBGFHHFFGFGGGGFBFFGGGGFGGEGFGFFGGG0
@M03495:530:000000000-LYBTV:1:1101:25172:17225 2:N:0:GCCCAGTG+AATTGCGG
ATATTTTGCCGTTGATAAACCAGGACTCAGGCTGGACCAAAGCTCACATGCTGACAGATCGGAAGAGCGTCGTGTAGGGAAAGAGTGTCCGCAATTGTGTAGATCTCGGTGGGGGGCGGATCATTAAAAAAAAAAAAAATATAAACTTAAGTGCTCGAGCTTTTGAAGGACACAAGATTGAGTAGATAAAGTCACCACAATCGATCTGGCTCCACTGATGTAGTAGTTAACACTCACGATGGCATAGAGGA
+
ABBCCFFFFFCBGGGGGGGGGGHGHHHHHHHHHHGHHHHHHHHHHHHHHHHHHHHHHHHHHGGGGHHHGGGF>EGFHHGHHHHHHBG@BGGFGGGHHHH?F3444D?GG/E<///--9----;0;00:9BBDFAC;---.00:0000;0000;009.-...0090.000.././;./900090:0:0B000000000..900...;.000/0.0/000900:0:0900000000//0.....//09000/.
@M03495:530:000000000-LYBTV:1:1101:13536:17235 2:N:0:GCCCAGTG+AATTCCGG
ATATTTTGCCGTTGATAAACCAGCTAATCCTGAAAAAAAAATCAAAGCTAAAAACTACAATGCTAAGACCACGATGTGACTGCTATCAAAGTTAGATATATATGTAAATTATTCATCTGTCAAATCCTAGAATTATATCATACCTGCTCCAGCAATCACGACCTGTAATGGTTTAGTGGGTTGTTCACTGTTTCTGAAAAATGAAGATAGTTGTCCAGCTTCCAAAAAGTTTATTGTGTTTTCTAGTGGAG
+
AAABCFFFFFBAEGGGGGGGGGHHHHHHHHHHHHHHHGGGGHHHHHGHHHHHHHGHHHHHHHHGHHHHHHHHGGHGHHHHHHHHHHHHHHHHHHHHHHHHHHHHHHHHHGHHHHHHHHHHGHHHHHGHHHHHHHHHHHHHHHHFHHGHHGHHHHHHHHHGGGGGHHHHHHHGHHHHDGHGDFGGHHHHHHHHHGHHHHHHHHHH0CGHHHHHHFG0GGGHHCHHGFE?A0CGFGFGGGBFGGGGGGGGFFE
@M03495:530:000000000-LYBTV:1:1101:6863:17251 2:N:0:GCCCAGTG+AATTGCGG
ATATTTTGCCGTTGATAAACCAGCTAATCCTGAAAAAAAAATCAAAGCTAAAAACTACAATGCTAAGACCACGATGTGACTGCTATCAAAGTTAGATATATATGTAAATTATTCATCTGTCAAATCCTAGAATTATATCATACCTGCTCCAGCAATCACGACCTGTAATGGTTTAGTGGGTTGTTCACTGTTTCTGAAAAATGAAGATAGTTGTCCAGCTTCCAAAAAGTTTATTGTGTTTTCTAGTGGAG
+
3>ABBFFFFFBBGGGGGGGGGGHHHHHHHHHGHHHHFGGGGHGHHGHHHFFGFHGHHGHGHHHHHHHGHHHHGGHGFGHGHFFHHFHHHHHHHHHHHHHHHHHHHFHHHFHHHGHHHHHHHHHGHHHHHHHHHFFHHHHHHHFFHHGHHHHHHHHHHFHDFGGGHHHHHGHGHGFF1<AGAFGGHGHHHF=DGHGHGDGHFGHHFBCBFHHHHHGCFECHHHHBCCEEEFFFGGFBFFBFFF0;F0CC?FE
@M03495:530:000000000-LYBTV:1:1101:19923:17281 2:N:0:GCCCAGTG+AATTGCGG
ATATTTTGCCGTTGATAAACCAGCTAATCCTGAAAAAAAAATCAAAGCTAAAAACTACAATGCTAAGACCACGATGTGACTGCTATCAAAGTTAGATATATATGTAAATTATTCATCTGTCAAATCCTAGAATTATATCATACCTGCTCCAGCAATCACGACCTGTCCTGGCAAACAACCTGCAGAAAAGCCAATCAAATATATTTTCACAAGAGATGGAATGTGAGGCAATAATAGAGTACAAAGGTTGA
+
AAAABFFFFFCBGGGGGGGGGGHHHHHHHHHHHHHHHGGGGHHHHGFHHHHHHHGHHHHHGHHHHHHHHHHHGGHGHHHHHHHHHHHHHHHHHHGHGHHHHHHHHHHHHHHHHHHHHHHHHHGHHHHHHGHHHHHHHHHHHHHHHHHHHFHHHGHHEEGDGGGGHHGHHHGHHHGHHHHGHEHHHHHHHHHHHHFHHGHHHHGFHHHGHHFFHFGHHGFHGHHHGGGFEGGFFGGGBBFBFGGGGGFBFGF
@M03495:530:000000000-LYBTV:1:1101:5593:17282 2:N:0:GCCCAGTG+AATTGCGG
ATATTTTGCCGTTGATAAACCAGGGACTCAGGCTGGACCAAAGCTCACATGCTGACAGATCGGAAGAGCGTCGTGTAGGGAAAGAGTGTCCGCAATTGTGTAGATCTCGGTGGGGGCCGTATCATTAAAAAAAAAAAAAAAGAAGAAAAAGAAGCGGTAGAGTAGAGATAACAAAGAATGATATAGACGCGAGATAGATAGAGTGAATGTAGAATATAAGAGGTCATGTGTAGAGTAGTGTGTGGGAGAGT
+
BCCCDFFFFFCCGGGGGGGGGGHGGGGHHHHHHHHGHHHHHHHHHHHHHHHHHGGHHHHHHHGGGGHHHGFGGEGGHHHGGGHHEHBFFFHGGGGGHFHH2ED44B44FF/FG////<//?@0F?11?=?1<@@DCC----.../0///....<0--...00000000000000.//.:0000000<0.-----.0000000::0000000<0000000000.0/0<0<00<0000000<0<.....<..0
@M03495:530:000000000-LYBTV:1:1101:11421:17294 2:N:0:GCCCAGTG+AATTGCGG
ATATTTTGCCGTTGATAAACCACCCTCCCTGTGGTCGTTATCTTGCTCCTTCTGTCGTCAACGAATTTACTAATTCCAAAGCTCACATGCTGACAGATCGGAAGAGCGTCGTGTAGGGAAAGAGTGTCCGCAATTGTGTAGATCTCGGTGGTGGCCGTGTCATTAAAAAAAAAAAGAGTATAGAGGAAGAGAGGCGAACGACGAAGTTACAAAGACTATATTCATAAACAATACAGAAGCACCTAAGTCGA
+
ABAACFFFFFCCGGGGGGGGGGGGGHHGGHHHHHHHGGGHHHHHHHHHHHHHHHHHGGGHGHGGGHHHHHHHHHHHHHHHHHHHHHHHHHHHGHHHGHHHGGGGGHHGGGGGGFHGHGHHHHFHHHFGFDDCGGHHHH222F2>DBCF/?A///00<<-0>>11111F1-CCF-@../;000000/./9.:/...---;:.-9--../://////////:;//://;///./://///////.//////.9
@M03495:530:000000000-LYBTV:1:1101:24233:17294 2:N:0:GCCCAGTG+AATTGCGG
ATATTTTGCCGTTGATAAACCAGCTAATCCTGAAAAAAAAATCAAAGCTAAAAACTACAATGCTAAGACCACGATGTGACTGCTATCAAAGTTAGATATATATGTAAATTATTCATCTGTCAAATCCTAGAATTATATCATACCTGCTCCAGCAATCACGACCTGTAATGGTTTAGTGGGTTGTTCACTGTTTCTGAAAAATGAAGATAGTTGTCCAGCTTCCAAAAAGTTTATTGTGTTTTCTAGTGGAG
+
3>>AAFFDFFBAGGGGGFDGGGHHHFHHGFHHGCFHFFEEGHHFH3EFHFHHFHGHHHHGBHHHHBCHHFHHGGHEHHHFDF3FHGEGDEFB444GFHHGHHHHFHHHGHHHHGHFHHEHHFHFHFFHHHEHHHGHHFFHHHFHHHHFH2GFFFFGHFHDDDCDGGGHHGBFF?CG<GGHDGCDCBGFGHHHFGHHGFGHHCHHFHHHF0C::G00CGHGHFFHH0.ADFGGGGGGGGFCFCFFGF0CF0A
@M03495:530:000000000-LYBTV:1:1101:3369:17296 2:N:0:GCCCAGTG+AATTGCGG
ATATTTTGCCGTTGATAAACCAAAGCTCACATGCTGACAGATCGGAAGAGCGTCGTGTAGGGAAAGAGTGTCCGCAATTGTGTAGATCTCGGTGGTCGCCGGATCATTAAAAAAAAAAAAAGAGTCAAAAAAGGAGGGTATGATCTACTGGAAAAAAGAAGGCATTAGAAGAGAAAGACGAGGAAGCTAAGGGAGAACACTGGTGCTGCGTAGGAGATGGAAGAAGAACAGCACAGAGCGGGACACATGAG
+
BCCCCFFFFFCCGGGGGGGGGGHHHHHHHHHHHHHHHHHHHHHHGGGEBGGGEGGFGHHHHGHHHHGHFGBDFFGGGGHHHHBBFDF4FDGF1>EE3>/?>////04DDDF3FDGG/<C-<..0101110.-.</:.<</00111111100/00/.-...<...<0111110:/000//.-<<-<..0110/.....0//00/1/0010-..-.0/.<00/0/.//0///<././/0//-----../0000
@M03495:530:000000000-LYBTV:1:1101:29511:17312 2:N:0:GCCCAGTG+AATTGCGG
ATATTTTGCCGTTGATAAACCACCCTCCCTGTGGTCGTTATCTTGCTCCTTCTGTCGTCAACGAATTTACTTTCCAAAGCTCACATGCTGACAGATCGGAAGAGCGTCGTGTAGGGAAAGAGTGTCCGCAATTGTGTAGAGGTCGGGGGGGGGCGGGGAATTAAAAAAATAAAAGATGACGTACGAGGTGATGAGAGCGTCACGTCATGCACAGACTGACCACTTTTACTTTACGAACTACGATAAGTAAG
+
?BAABFFFFFBAGGGGGGGGGGGGGHHGGHGHHGHHGGGGHHHHHFHHFHGHHHHHGGGGGHGGGHHHHHGHHHHHHHHGHHHHHHHHHHFHEFGHHHGGGFHHHGFGCEGGHGGGGHHGHGBGBFBFGGCGGGFH222F2222/>/?@-9@-->----..///9//--;/9///.////....-..-;.///////.-.....;.../////./9//////.///////////...-.//...../////
@M03495:530:000000000-LYBTV:1:1101:16165:17325 2:N:0:GCCCAGTG+AATTGCGG
ATATTTTGCCGTTGATAAACCACCCTCCCTGTGGTCGTTATCTTGCTCCTTCTGTCGTCAACGAATTTACTAATTCCAAAGGAGGAGTATGTTGTTTTTGGAATTTAAGGTAATTGTTAGCTTAGCTGCCATAGCAATGTCACAACCACTTCTTGCCCTCCAAAGCTCACATGCTGACAGATCGGAAGAGCGTCGTGTAGGGAAAGAGTGACCGCCATTGTGTAGGTGTCGGGGGGCGGCGTAGCAGGTAA
+
ABCBBFFFFFCBGGGGGGGGGGGGGHHGGHHHHHHHGGGHHHHGFHHHHHHHHHHHGGGHGHGGGHHHHHHHGHHHHHHHGHGHGEFGHHHHHHHHHHGGFHHHHHHHHHFGHHHHHHHHHHHHHHHHHHHHHHHHHHHHHHHHHGFGGHGHHHHHFHHHGHHHHHHHHGHHHHHHHHHHFHHGGDGDHHHGFDGGGGCBGFGHHHHG<C0;;B--9;C;CC/00000;0.;--------:---.00;.00
@M03495:530:000000000-LYBTV:1:1101:17682:17346 2:N:0:GCCCAGTG+AATTGCGG
ATATTTTGCCGTTGATAAACCAGGACTCAGGCTGGACCAAAGCTCACATGCTGACAGATCGGAAGAGCGTCGTGTAGGGAAAGAGTGTCCGCAATTGGGTAGATCTCGGGGGTTGCCGGGGCAATAAAAAAAAAAACAAGGCGCTGCGGCACGAACGAGCGAAGATGCGAAGAGCTCAGGACGTGAGTACTGACAGCTACAGACTCAGCACGCAATGAACGAGCATACACGACAAACACGCGGACATAACA
+
AAAABFFFFFCCGGGGGGGGGGHGHHHHHHHHHHGHHHHHHHHHFHHHHHHHGHHHGHHGHDGGGEHHGEFE>EFCGHGHFEHFFBF@BGGGGCEH33//3/?4?4BBF/<////02////--.11<11<@-@@-;.../9.----.---:999.-9..-----.///-.--:.///;///;-....//////99/.9/////.//;///.::--./9//;..--//9//.----/....------9/:;/
@M03495:530:000000000-LYBTV:1:1101:10924:17347 2:N:0:GCCCAGTG+AATTGCGG
ATATTTTGCCGTTGATAAACCACCCTCCCTGTGGTCGTTATCTTGCTCCTTCTGTCGTCAACGAATTTACTAATTCCAAAGCTCACATGCTGACAGATCGGAAGAGCGTCGTGTAGGGAAAGAGTGTCCGCAATTGTGTAGATCTCGGTGGTGGCCGTGTCATTAAAAAAAAAAATTGTGTCTAATATTTTTTTTTTACATGAGTGTATATCTTGTTCTTCTCTTTGACGCTAATATATATGTATTTATCT
+
BCCCCFFFFFDCGGGGGGGGGGGGGHHGGHHHHGGHGGGHHHHHHHHHHHHHHHHHGGGHGHGGGHHHHHHHGHHHHHHHHHHHHHHHHHHHHHHHHHHHGGGGHHHGGGGGGHHFHGFHHHHHGHBFGGGGGGHHHD22>22>>2@/<?///?00<--0011F<11FB<<-<EC.00<0/00000000<00-----.00000000<0<000<00000000<000000:.....000:00<0<00:00000
@M03495:530:000000000-LYBTV:1:1101:18210:17371 2:N:0:GCCCAGTG+AATTGCGG
ATATTTTGCCGTTGATAAACCATGTCGTCAACGAATTTACTAATTCCAAAGCTCACATGCTGACAGATCGGAAGAGCGTCGTGTAGGGAAAGAGTGTCCGCAATTGTGTAGATCTCGGTGGGGGGCGGATCATTAAAAAAAAAAAAAAAGAAAGACAAAGGAAGAGGGACTAAGACATAAAAAAAGTACGAACTTAGCACTATAATATAACGATATTATTGCTGTAGCACGAACACAGCGAGATAGCATGG
+
AABBCFFFFFCCGGGGGGGGGGHHHHHGGHGHGGGHHHHHGGHHHFFFHHHHHHHHHHHHHHHHHHGHHHGGGGEGHFFGGEG?GFGEHGHHHH@GBFFGGCEEHFGH24D444?40?/E?///--:----.000000BDCC-;-----9..90//9//////......../9009/000;00--.000...-.09;000009;000000;....-0000000000;000-.:--/:..---;.000000.
@M03495:530:000000000-LYBTV:1:1101:9135:17374 2:N:0:GCCCAGTG+AATTGCGG
ATATTTTGCCGTTGATAAACCAGCTAATCCTGAAAAAAAAATCAAAGCTAAAAACTACAATGCTAAGACCACGATGTGACTGCTATCAAAGTTAGATATATATGTAAATTATTCATCTGTCAAATCCTAGAATTATATCATACCTGCTCCAGCAATCACGACCTGTAATGGTTTAGTGGGTTGTTCACTGTTTCTGAAAAATGAAGATAGTTGTCCAGCTTCCAAAAAGTTTATTGTGTTTTCTAGTGGAG
+
AABCCFFFFFBBGGGGGGGGGGHHHHHHHHHHGHHHGGGGGHHHHGGHHHHGHHGHHHHHHHHHHGHHHHHHGGHGFHHHHHFHHHHHHHHHGHFHHHHHHHHHHHHHHHHHHHHHHHHHHHHHHHHHHHGFHHHHHHHHHHHHGHHGHHHHGHGHFHHGGGGFHHHHHHGHHHHHHHHGFGGGHGHHHHHHHGHHHDGBAGHHDGCHFHHHHHHHHHFHGHHFHBCEDFGGGGGGFFFGGGGGFFCFFFE
@M03495:530:000000000-LYBTV:1:1101:16623:17380 2:N:0:GCCCAGTG+AATTGCGG
ATATTTTGCCGTTGATAAACCACCCTCCCTGTGGTCGTTATCTTGCTCCTTCTGTCGTCCAAAGCTCACATGCTGACAGATCGGAAGAGCGTCGTGTAGGGAAAGAGTGTCCGCAATTGTGTAGGTCTCGGGGGGCGGCGTGGCATTAAAAAAAAAAAGAAAAGTGGTAGAGGGCGGAGCAGTGCAGATATGGAACGAGCGGAGGAGCAGGACGAGTGTGGAGGTGGAGGTCGGAGAGTGTCGGCGTCGGG
+
BBCBCFFFFFCCGGGGGGGGGGGGGHHGGHHHHHGHGGGHHHHHHHHHHHHHHHHHGGGGGHHHHHHHHHHHHHHHGHHGHHHGGGGFHHGGGFEGGGGHG3GHHGHDGDFHGGGGGHHFH23323DB?B?>/?--<-9<----:0<000<09-99-9..://:<00:0000/..---9-./00000000000000..<------..../...-<-<.00.0<.......<<-----<0000.--<-----
@M03495:530:000000000-LYBTV:1:1101:21630:17380 2:N:0:GCCCAGTG+AATTGCGG
ATATTTTGCCGTTGATAAACCAGGACTCAGGCGGACCAAAGCTCACATGCTGACAGATCGGAAGAGCGTCGTGTAGGGAAAGAGTGTCCGCAATTGTGTAGATCTCGGTGGGCGCCGTATCATTAAAAAAAAAAAAAGACTAGGTGGAGGTGGGGGCGGGGGACGTAGAAAAACGAAGGAGAAAAAAGCTGATACAACGACCCGCATACGACAGAGTAGGACAGAGTTTAAGCGCAGTCGAGGAGCAATGA
+
BCCCCFFFFFEDGGGGGGGGGGHGHHHHHHHHGGGGGHHHHHHHHHHHHHHHHHHHHHHHGGGGHGGGFGGEEBGGHGHHHHHHBGBFGGGGCGHGHGFDDF4B44FF/CD/////<//0?===1BFGGGFGC----../100/10.......------------....1</..-........:/.<..00<011100-.------..0...--//111000/.:<1111110----.0..---.../0:1
@M03495:530:000000000-LYBTV:1:1101:8802:17385 2:N:0:GCCCAGTG+AATTGCGG
ATATTTTGCCGTTGATAAACCAGAGGACTCAGGCTGGACCAAAGCTCACATGCTGACAGATCGGAAGAGCGTCGTGTAGGGAAAGAGTGTCCGCAATTGTGTAGATCTCGGGGGTGGCCGTATCATTAAAAAAAAAAATAAAGTAAGACGCAGTGTGTGTCGGGATGTGGAGGGAGAGGAGAATCGCGGACGCGTGTCGTGAAGCAGGCCATCAAGACGCTAGAGCAGAATGTGCTGGACTCGGTACGCAC
+
ABABCFFFFFBAGGGGGGGGGGHHHGHHHHHGGHHHGHHHHHHHGHHGGHGHGHHGHHHHHHHGGGGHHGGGGGGGHGHHGFHHHHHBFBFFEEFGGHFFGEGG44D4?0F/>B///0=>//=?@=<BD1DGCGGGC-.0000000000.---.000...0.---;.0000..-..;......:0:.---;---;-:;.:./.000/..../00000/.-...;000///0:00:000..0/......9.-
@M03495:530:000000000-LYBTV:1:1101:14474:17432 2:N:0:GCCCAGGG+AATTGCGG
ATATTTTGCCGTTGATAAACCAGCTAATCCTGAAAAAAAAATCAAAGCTAAAAACTACAATGCTAAGACCACGATGTGACTGCTATCAAAGTTAGATATATATGTAAATTATTCATCTGTCAAATCCTAGAATTATATCATACCTGCTCCAGCAATCACGACCTGTAATGGTTTAGTGGGTTGTTCACTGTTTCTGAAAAATGAAGATAGTTGTCCAGCTTCCAAAAAGTTTATTGTGTTTTCTAGTGGAG
+
AAAABFFFFFDAGGGGGBFGGGHHHHHHHHHHFCFBHCGEEHFDGHHEHFHGHHGHHFHFHHFFHHHHHEGHECHG1GHGDGCGHGHHDHHHHHFHHFGHFFHFEHGFGFHHHHHHHHHHFFDGGHFHHHHFHFHHHHHEGGFFFHACGFGHHHFHHFHGFCGGHHHHGGFFGFFH1FFHGEGGHHGFFHHHFFGHG0DFGCH0=CGGHF;0CGGBCG/CFHHHCFG.CBFGFFFBFGFGGGGFFFFGG0;
@M03495:530:000000000-LYBTV:1:1101:5885:17450 2:N:0:GCCCAGTG+AATTGCGG
ATATTTTGCCGTTGATAAACCAGGGACTCAGGCTGGACCAAAGCTCACATGCTGACAGATCGGAAGAGCGTCGTGTAGGGAAAGAGTGTCCGCAATTGTGTAGATATCGGTGGGCGCCGGATTATTAAAAAAAAAAAAAAAACAGGTGCAGAGATGTTGCGGGTAGCAAACACAAAACGAAGTGCAACCAAGGAAGTAGAAGAGACTGATAAGAACGATGATGAACATATGAGAATGGAAGTGCACTGTGA
+
CCCCCFFFFFCCGGGGGGGGGGHGGGGHHHHHHHHGGHHGHHGBGHGHHHHHFFHHHGHFHHGGGGHHHGEGGEEGHHHGHHHFGH4GBFGGGFGGHHHG243444B4/</?E//B///////21?1=?DFCD---------.:/.000;;0./0:0000---;-.90;0......;.-....09;00.:...9/.0000000.//009000000/..:.0000090;000009009000/0000:0/090
@M03495:530:000000000-LYBTV:1:1101:22477:17454 2:N:0:GCCCAGTG+AATTGCGG
ATATTTTGCCGTTGATAAACCACCCTCCCTGTGGTCGTTATCTTGCTCCTCCAAAGCTCACATGCTGACAGATCGGAAGAGCGTCGTGTAGGGAAAGAGTGTCCGCAATTGTGTAGATCTCGGGGGTCGGCGTGTCATTTAAAAAAAAAAAAGAAAAGACCAAAGTGAGTATTCGAGTATGGAAGAAGATATAGTGTAAGAGATACGTAAACAACGTAAGTTTTGAGTGTATGTGGTGTAGTAGCTAGTGG
+
CCCDDFFFFFDCGGGGGGGGGGGGGHHGGHHHHHGHGGGHHHHHHHHHHHHHHHHHHHHHHHHHHHHHHHHHHHHGGGGGHHGGGGFGHHHHGHHHGGHBGBBGGGGGGHFHHCFB??EFFGE/<@//<-<<<-</1GB11DHGFC-@CA--.=.://<///../:<:0:1111:1:0.11/10/.//011<1111<11110/111<00..11..-...:1111:<.<01:1<110/.901111:11001.
@M03495:530:000000000-LYBTV:1:1101:18716:17464 2:N:0:GCCCAGTG+AATTGCGG
ATATTTTGCCGTTGATAAACCACCCTCCCTGTGGTCGTTATCTTGCTCCTTCTGTCGTCAACGAATTTACTAATTCCAAAGCTCACATGCTGACAGATCGGAAGAGCGTCGTGTAGGGAAAGAGTGTCCGCAATTGTGTAGATCTCGGTGGTGGCCGGGTAATTAAAAAAAAAATAAGAGAAGGAAGACAGTGGTCGAAGGGTTGTATAAACATACTCAATGGGATGGAGAGGTAAGTAAGGAATGGGCGG
+
AAAABFFFFFBBGGGGGGGGGGGGGHHGGHHHHGGHGGGHHHHHHGHHHHHHHHHGGGGHGHGGGHHHHHHHHHHFHGHHHHHHHHHHGHHHHHHHHHHHGGGGHHHGGGGEGHHFGGHHHHHHFFBFGGGCGGHHGHFFF2222@GFA?E//?00>--.-0=<=0000-<@-A.09000///../..///00/00--...;..-./////9////////;//../.././..//99BF////////..--
@M03495:530:000000000-LYBTV:1:1101:28602:17467 2:N:0:GCCCAGTG+AATTGCGG
ATATTTTGCCGTTGATAAACCAGTCACAACCACTTCTTGCCCTCCAAAGCTCACATGCTGACAGATCGGAAGAGCGTCGTGTAGGGAAAGAGTGTCCGCAATTGTGTAAATCTCGGTGGTCGGCGCAACATTAAAAAAAATAAATGAAGTACGTGGAGACGCTATGACGCACAGTAAGCTCTGGAGTGTACATCGGTGGCTCGTACGAGACGCACGTACATCGACGCAGCACTCATCTAGACAGCGAACAC
+
BBBB@FBFFFBAAGGGFGGGGGHHHHHHHGGGGHGHHFFHHHCHEEGHEFHHHHHGHHHGHFFHFHHHGGGGAGBGEA>>EFCGDCHEGEHHE3BB4?EEFGHH4GH4444B44BF??//3////////@01111<1<--0<111>000<00./<.../..-;..000..---/00000;00000./.000000.......0--;.-.....--;-....//.99-9---..//////;//:/..-----9
@M03495:530:000000000-LYBTV:1:1101:14488:17490 2:N:0:GCCCAGTG+AATTGCGG
ATATTTTGCCGTTGATAAACCACCCTCCCTGTGGTCGTTATTTCTGTCGTCAACGAATTTACTAATTCCAAAGCTCACATGCTGACAGATCGGAAGAGCGTCGTGTAGGGAAAGAGTGTCCGCAATTGTGTAGATCTCGGTGGTGGCCGGATCATTAAAAAAAAAAAAAAAATAGGGGGAAGAGCGCGAGGAGAGGTATGTATCTGTGGATATGACGGTGGGTATCGCAATGGAGAGTACAGAGTGCGTGC
+
BBCCCFFFFFCCGGGGGGGGGGGGGHHGGHHHHHFHGGGHHHHHHHHHEGGHGGGGGHHHHHHHHHHHHHHHHHHHHHGHHHHHFHHHGHHHGGGGHHHGGGGEFGHHHGHHHHHHDG4D?ECFGGHHGD??3222@>FF/CD//?00</-.>0>1111=1<E?-@?99---.000..--..../--<----<...001011111111:0011111.-.<.-.1:1.9...000/:.:1111:/<11-...
@M03495:530:000000000-LYBTV:1:1101:26259:17503 2:N:0:GCCCAGTG+AATTGCGG
ATATTTTGCCGTTGATAAACCACCCTCCCTGTGGTCGTTATCTTGCTCCTTCTGTCGTCAACGAATTTACTAATTCCAAAGCTCACATGCTGACAGATCGGAAGAGCGTCGTGTAGGGAAAGAGTGTCCGCAATTGTGTAGATCTCGGTGGTCGGCGGGGCATTAAAAAAAAAAAAGCATATATAACTGTTAGATACTCGGAGTGATGTGTACATATAAACGACACCACTAGTGAGAACAGCTATCAAAGG
+
BCBCCFFFFFCCGGGGGGGGGGGGGHHGGHHHHHHHGGGHHHGHHGHHHHHHHHHHGGGHGHGGGHHHHHFGHGHHHHHHHHHHHHHFHHHHHHHHHHHHGGGGHHHGGGGEG?GHHGHHHHHHFH3DGGGGFFHHDG@2>2D>2DFF/CD?1//-------/;9C00BBFC-;>-..////://////://9///9//9..-..///9//;////9////..---...9//////;/;//./////////
@M03495:530:000000000-LYBTV:1:1101:3953:17529 2:N:0:GCCCAGTG+AATTGCGG
ATATTTTGCCGTTGATAAACCACCCTCCCTGTGGTCGTTATCTTGCTCCTTCTGTCGTCAACGAATTTACTAATTCCAAAGCTCACATGCTGACAGATCGGAAGAGCGTCGTGTAGGGAAAGAGTGTCCGCAATTGTGGTGGTCTCGGTGGTGCGGGTGGCTATAGAAAGTAATAAATTCTAGCAACCTCACTGGTATGTATTTGATATAATAGGAGGTAATCCTTAGTAGGACACGGACACCTCTCTTGT
+
AAABBFFFFFBBGGGGGCFGFGGGGHGGGHHFGHHHGGGHHHHHGHHHHHHHHHHHGGGGFHGGGHHHFHHHHHHEFFDBGHHHGHHHHH3EFGGHHHGFDFGGGHHGGGGGGGHGFGHFHH3GFH?BFDGCCDGG@D/<<?<21?0/??///1------..0000000/00:;000000000000..///.00;;009000000000;00000099.:90000000;;0;9B/...9---.././9;9/;
@M03495:530:000000000-LYBTV:1:1101:2664:17534 2:N:0:GCCCAGTG+AATTGCGG
ATATTTTGCCGTTGATAAACCACCCTCCCTGTGGTCGTTATCTTGCTCCTTCTGTCGTCAACGAATTTACTAATTCCAAAGCTCACATGCTGACAGATCGGAAGAGCGTCGTGTAGGGAAAGAGTGTCCGCAATTGTGTAGAGCTCGGTGGTCGCCGGATCATTAAAAAAAAAAAAAGAAGTAGATCTTGAGGGCCTGGAGATCAAGATAGGCTGACACTAAGGTAGTGAGGTACGTCCCTAGCTTAGTCG
+
BCABCFFFFFCCGGGGGGGGGGGGGHHGGHHHHHFHGGGHHHHHHHHHFHHHHHHHGGGHGHGGGHHHHHHHGHHHGHFFHHHHHGHHHHHHHHGGFFHHGGGGHHHGGGGGGCFFHGHHHHHH?GFGGDGGGGHHHGG2D2222@/A/?C?1>-.@--.-.0000=00:D:-9:-;A../00900000000/..9.../.0/00000000/00../::0/00:000:/B0./;0./...0:/9009000.
@M03495:530:000000000-LYBTV:1:1101:14571:17549 2:N:0:GCCCAGTG+AATTGCGG
ATATTTTGCCGTTGATAAACCAGTCAGGAGTCCAAAGCTCACATGCTGACAGATCGGAAGAGCGTCGTGTAGGGAAAGAGTGACCGCAATTGGGTAGATATCGGGGGGCGCCGGGAAATTAAAAAAAAAAATACAGGTCGTATATACAGACGCGTAACTGAACCACAACGAATAAATTCACAGGCAATACACAAACGGTCACAGCTGAAGCACAGTGGTAGTCGGCATGATTATAGAGCGTGAGAATACAC
+
AABBBFFFFFDAGGAGFEGGGGHHHGGHHGFFHHHHHHGHHHHHEHHAGHDGGHHHF1FEGGHGGGGAEBCFGFGHHHEB4F3BFEGGCEGE3?1313444BF@/E@----------./;///:/@FD---.///9/;/-;9/;////;/.-;-;9../////;.....-....;////99//....//////;.9..9..;9/./;;//9B..:///;////.--;-.;/////9///-....9/////9
@M03495:530:000000000-LYBTV:1:1101:8185:17553 2:N:0:GCCCAGTG+AATTGCGG
ATATTTTGCCGTTGATAAACCAGCTAATCCTGAAAAAAAAATCAAAGCTAAAAACTACAATGCTAAGACCACGATGTGACTGCTATCAAAGTTAGATATATATGTAAATTATTCATCTGTCAAATCCTAGAATTATATCATACCTGCTCCAGCAATCACGACCTGTAATGGTTTAGTGGGTTGTTCACTGTTTCTGAAAAATGAAGATAGTTGTCCAGCTTCCAAAAAGTTTATTGTGTTTTCTAGTGGAG
+
AAAABFFFFFBBGGGGGGGGGGHHHCHHHHHHHGHHGGGGGHHHHHGHHGHBGHGHHHHHHHHHHHHHHHHHGGHGHFHHHHHHHHHHHGGGHHGHHHHHHHHHGHHHHHHHHHHHHHHHHHHHHHHHHHHHHHHGGHHHHHHHHHHGHHHGGHHHHHHGGGGGHHHFHHHHHHHGHHFHGFCEGHHHHHHHHHHHF0GHFGG<GGGGHHHHHGCCBFFGGHHFGHAEAFGGGGGGGFFFGGGGGGGGGGG
@M03495:530:000000000-LYBTV:1:1101:18256:17555 2:N:0:GCCCAGTG+AATTGCGG
ATATTTTGCCGTTGATAAACCAGCTAATCCTGAAAAAAAAATCAAAGCTAAAAACTACAATGCTAAGACCACGATGTGACTGCTATCAAAGTTAGATATATATGTAAATTATTCATCTGTCAAATCCTAGAATTATATCATACCTGCTCCAGCAATCACGACCTGTCCTGGCAAACAACCTGCAGAAAAGCCAATCAAATATATTTTCACAAGAGATGGAATGTGAGGCAATAATAGAGTACAAAGGTTGA
+
AAAABFFFFFBBGGGGGGGGGGHHHHHHHHHHHHHHHGGGGHHHHHHGHHHHHHGHHHHHHHHHHHHHHHHHGGHGHHHFHFFHHHGHHHHHHHGHHHHFHHHHHHHHHHHHHHHHHHHHHHHHHHHHHHHHHHHHHHHHHHHGHHHHGFHHGHHHHHHGGGGGHHHHHHHHHHHHGHHGHHHHHHEGHHHHHHHHHGHHGHHGHHHHHHHHECCBCGBGGHHGFBFF.AFGGFFGBFG0;BFGGGGFGGF
@M03495:530:000000000-LYBTV:1:1101:25009:17567 2:N:0:GCCCAGTG+AATTGCGG
ATATTTTGCCGTTGATAAACCACCCTCCCTGTGGTCGTTATCTTGCTCCTTCTGTCGTCCAAAGCTCACATGCTGACAGATCGGAAGAGCGTCGTGTAGGGAAAGAGTGTCCGCAATTGTGTAGATCTCGGTGGGCGCCGTGTCATTAAAAAAAAAAAACATTGCAAGGAAAAGGGATAGGGTGTCGAATTGTTGTTGTCTGTGTCACGGTAAGCCGTTGATTGTGCTATAGTGATGAGGGGACTTTTCGT
+
AB?ABFFFFFCBGGGGGGGGGGGGGHHGGHHHHHHHGGGHHHHHHGHHHHHHHHHHGGGGGHHHHHHHHHHHHHHHHHHHHHHGGGGGHHGGGEEGFFGHGGHHHHH?FFHHGEEGFHHHHF3?333D?BC/<///>/////0>>1<<=111>------..0000000.;///9...//;/.9.-0...0.000./..9000:00900.....000-.9..0;0000000090000000/:-.-.0090-.
@M03495:530:000000000-LYBTV:1:1101:6475:17567 2:N:0:GCCCAGTG+AATTGCGG
ATATTTTGCCGTTGATAAACCAGGACTCAGGCTGGACCAAAGCTCACATGCTGACAGATCGGAAGAGCGTCGTGTAGGGAAAGAGTGTCCGCAATTGTGTAGATCTCGGTGGACGGCGTATAATTAAAAAAAAAAAAAGGGCATATTGCGGGGGAGACAGAGATTACAGTGATATAAGGATCGAAGGACTAAGAGGGTGGCAGATGTGTCTGAGAGGAGGTGGCGAGATGAGTGTATATGTCACACAGTAG
+
AAAAAFFFFFDAGGGGGGGGGG0A0FGHHCAA00A00BGAG0FGEGAFAGHB1101F0B1FEGGA0F0A/A>/B/BGHG0F?GHH1FBFGGE?EAHHHH02FB2>G2F/??//1>////</1@2@FDDDGCGGC?---...../00000.-----;--9-//-////////////;//////9-9----://9//---------//://///////---------9--;;/9//////////////--/;/
@M03495:530:000000000-LYBTV:1:1101:15804:17574 2:N:0:GCCCAGTG+AATTGCGG
ATATTTTGCCGTTGATAAACCAGCTAATCCTGAAAAAAAAATCAAAGCTAAAAACTACAATGCTAAGACCACGATGTGACTGCTATCAAAGTTAGATATATATGTAAATTATTCATCTGTCAAATCCTAGAATTATATCATACCTGCTCCAGCAATCACGACCTGTAATGGTTTAGTGGGTTGTTCACTGTTTCTGAAAAATGAAGATAGTTGTCCAGCTTCCAAAAAGTTTATTGTGTTTTCTAGTGGAG
+
ABBBCFFFFFCAGGGGGGGGGGHHHHHHHHHHHHHHHGGGGHGFHHHFHHHHHHGHHHHHHHHHHFHHHHHHGGHGHHHGHFFHHHHHHGGHHHGHHHHHHHHHHHHHHHHHHHHHHHGHHHEHHHHHHHHHHHHHHHHHHHHHHHHHHHFHHGHHHFHDEGGGHFHHHHHFGGHHGHHHGGDFHHHGHHHHHHHHHHHHFGHGECCCGHGGHCCCHFHHFHHHFGC.CFFGGGGFFGGGFGBFBFGGGB?
@M03495:530:000000000-LYBTV:1:1101:7223:17585 2:N:0:GCCCAGTG+AATTGCGG
ATATTTTGCCGTTGATAAACCAGTCTCCAAAGCTCACATGCTGACAGATCGGAAGAGCGTCGTGTAGGGAAAGAGTGTCCGCAATTGTGTAGATCTCGGGGGTCGGCGGAGCATTAAAAAAAAAAAATGGGGGGACGGTGGAGGGGTGGGGTAGGGTAAAAGAGGAGGAGCGCCAGTGGAGGGAGCAGATAGGCATGCTGGGTAGAGATCAGGAGAAGTACGAGTGGATAGGTAAGTAAATATTGAAGCAG
+
CDCCCFFFFFBBGGGGGGGGGGHHHHHHHHGHHHHHHHHHHHHHHHHHHHHGGGGHHHGGGGEEFFHGGHHHHHHFG5DFFFGGGHHFGFBGDBBFFGG/EE////<<///-<1D11FD1@DCCC@-.00..------<.....9-99---<....///111./.......---.-00/0..-9...//<11/00<.011:./1.111100000.../1:19.....0010/11101111<1<11:1100/
@M03495:530:000000000-LYBTV:1:1101:8992:17606 2:N:0:GCCCAGTG+AATTGCGG
ATATTTTGCCGTTGATAAACCACCCTCCCTGTGGTCGTTATCTTGCTCCTTCTGTCGTCAACGAATTTACTAATTCCAAAGCTCACATGCTGACAGATCGGAAGAGCGTCGTGTAGGGAAAGAGTGTCCGCAATTGTGTAGATCTCGGTGGGCGCCGGGGCATTAAAAAAAAAAATAATGGATAGAGTGCGTGGTCGAGAAGCAGCGAGCAATAAGCTGTGGTGGCGTAATAGACAGGTGCAGAACATGAG
+
BCBCCFFFFFCBGGGGGGGGGGGGGHHGGHHHHHHHGGGHHHHHHHHHGHHHHHHHGGGHGHGGGHHHHHHHHHHHHHHHHHHHHHHHHHHHHHHHHHHHGGGGFHGGGGGFGHHHHGHHHHHHDGDFGGGCFGGHFH@G222>>@@A/?C<?A-->-----/::CCBFE--9A?.00000000000000-..9.0:--../00//--:--;00:0:000///...-.-..000:0/.0:0000///;000
@M03495:530:000000000-LYBTV:1:1101:24764:17606 2:N:0:GCCCAGTG+AATTGCGG
ATATTTTGCCGTTGATAAACCAGAGGACTCAGGCTGGACCAAAGCTCACATGCTGACAGATCGGAAGAGCGTCGTGTAGGGAAAGAGTGTCCGCAATTGTGTAGATCTCGGGGGTCGCCGGGTCATTAAAAAAAAAAAATGTGCGAATGGTGATGGCATGCCAGCGGATGGAAGAGGAAGAGTAGTATGTAGACGCAGCCATGCTCGTCGTGCGGAGCAGGAGTGGCGCGCGATTAGTACTTTGTGTCGCG
+
BBABBFFFFFCBGGGGGGGGGGHHHGHHHHHHHHHHGHHHHHHGHHHHHHGHHHHHHHHGHHGGGGGHHHGGGGFEEGHHGFFHHHHFG4BFEFEFEGFFGFBB?444B0F/<B//<///@-A-0>1111FBCC-::--.0900:.--//;00000//0.0009.-----.///..../.:.///;////////.--;;../////.-.9-..-----./.../...-.-----..///;//////;/..;
@M03495:530:000000000-LYBTV:1:1101:22336:17619 2:N:0:GCCCAGTG+AATTGCGG
ATATTTTGCCGTTGATAAACCAGCTAATTCCAAAGCTCACATGCTGACAGATCGGAAGAGCGTCGTGTAGGGAAAGAGTGTCCGCAATTGTGTAGATCTCGGTGGGGGCCGGATCATTAAAAAAAAAAAAAGATATGAAGTGAGGTCAATGGGGGGAACGCTACGACATGTTCCGAGGAGAGTCGACGAGCAGAATTGAGCGAATGAGGGAAGTGCGTAGGTGTCTGGTGAGGACTGCAATGTAGTGAGTA
+
BBBBCFFFFFCCGGGGGGGGGGHHHHHHHHHHHHHHHHHHHHHHHHHHHHFGGHGGGGHHHGGGFAEBGGHGFHHHGHDGFGFFGGGGHHGH24B444FFGF1E?//</</////02@G2FDD@CC-C---..<00000<0:00.//00000..---......-...-.00000..---...<0-.<-@---/<<000000----000/....<<0-9.-.000000/0<0..0././0000000</0000
@M03495:530:000000000-LYBTV:1:1101:9844:17635 2:N:0:GCCCAGTG+AATTGCGG
ATATTTTGCCGTTGATAAACCACCCTCCCTGTGGTCGTTATCTTGCTCCTTCTGTCGTCAACGAATTTACTAATTCCAAAGCTCACATGCTGACAGATCGGAAGAGCGTCGTGTAGGGAAAGAGTGTCCGCAATTGTGTAGATCTCGGGGGGGGCCGGATCATTAAAAAAAAAAATACTATAAAAACACGCGGGGGGAGCTGAAGGACAGAGAGAGAATGTGATAGAGAGACAGAGAAAGACTAAGCTGGA
+
ABBCCFFFFFCBGGGGGGGGGGGGGHHGGHHHHHGGGGGHHHGHFHHHHHHHHHHHGGGHGHGGGHHHHHGHGHHHHHHHHHHHHHHGHHHHHHHHGHHHGGGGHHHGGGGEFGHHHGHHHGHHGH?FDFGGGGFE>G2DD222@2C//>---:--9--9-;0;9;000@AF---.0000000000....--------;..000009./.:9:...;900:00000000..///:/;000//0000/00/9
@M03495:530:000000000-LYBTV:1:1101:20019:17639 2:N:0:GCCCAGTG+AATTGCGG
ATATTTTGCCGTTGATAAACCAGTCTCCAAAGCTCACATGCTGACAGATCGGAAGAGCGTCGTGTAGGGAAAGAGTGTCCGCAATTGTGTAGATCTCGGTGGTCGCCGGATCAATAAAAAAAAAAAAGAAGTAAGGATATGAGGTGGCAGTAGTAGATATAAAGCTACTAGTGATGACAATAGCTGTATACTGAGACGAATTCATCATGTAGTGTGCTCAATATTATGCATCATACTCTAGTACTTCATGT
+
>AABCFFFFFCBGGGGGGGGGGHHHHHHHHHHHHHHHHHHGHHHHHHHHHHGGGGFHHGGGGFGHHHHGHHGHHHGHDFGGGGGGGHGG?BF444@B1F1?E/3//>/////B2D3DFGHDCFGGGC..0/0<0000<00000</.../:/0:;00000000000000000000;0900000000000009000009.9-..0000000000:/000000000:0000000000000:00000:0000000
@M03495:530:000000000-LYBTV:1:1101:22385:17660 2:N:0:GCCCAGTG+AATTGCGG
ATATTTTGCCGTTGATAAACCAGCTAATCCTGAAAAAAAAATCAAAGCTAAAAACTACAATGCTAAGACCACGATGTGACTGCTATCAAAGTTAGATATATATGTAAATTATTCATCTGTCAAATCCTAGAATTATATCATACCTGCTCCAGCAATCACGATAATGGTTTAGTGGGTTGTTCACTGTTTCTGAAAAATGAAGATAGTTGTCCAGCTTCCAAAAAGTTTATTGTGTTTTCTAGTGGAGGTCC
+
BBBBBFFFFFBAFEGGGFGFGGHHHHHHHHHHHHHHHGGGGHHHHHFHHHHHHHGHHHHHHHGHGGHHHFHGGGHFEHFFGGHHHHHHHFFFGHFHHHHHHHHHHHHHHHHGHHHFHHHHHGHHHHHHGHHHHHHHGGHHHHFFFHHHGHHHGHGHGHHGFHGGHHHFGHHFGGFFDFCGFHHGHHHHHHHGHHHHFHHHBG=DFHHHHFGFGHHFGGGGF;EGEGGHHGGFGGFGFFFGGG0CFB?AA/0
@M03495:530:000000000-LYBTV:1:1101:11598:17678 2:N:0:GCCCAGTG+AATTGCGG
ATATTTTGCCGTTGATAAACCAGGGACTCAGGCTGGACCAAAGCTCACATGCTGACAGATCGGAAGAGCGTCGTGTAGGGAAAGAGTGTCCGCAATTGTGTAGATCTCGGTGGTCGCCGGATACTTAAAAAAAAAAACATAAAAGCACGACGTGGCTGCGAGATTGACACCAGATACGCCTCATTGAAAAGCCACAGCAACAGCGTACTGAGAGGAGTGGAGCGCGTCGGTGAGAATAAAGGCGGGATAGG
+
BCCCCFFFFFCAGGGGGGGGGGHGGFGFHHHHHHHFGFHHHHGHHHHHGEHHHHHHHHHHHHGGGGGHHGEGGEGFHGHGHHHHHG@G@BFFGEEGHGFG24B44DFFBE/?<E3<//B/></22222>2@>@@---..000==0.//-.--;..-99.--;-.900000....000..-..////;////..//...//.;/.-.9-.;////.../..9./9--;-9--.:.////////;9---.///
@M03495:530:000000000-LYBTV:1:1101:11054:17685 2:N:0:GCCCAGTG+AATTGCGG
ATATTTTGCCGTTGATAAACCAGCTAATCCTGAAAAAAAAATCAAAGCTAAAAACTACAATGCTAAGACCACGATGTGACTGCTATCAAAGTTAGATATATATGTAAATTATTCATCTGTCAAATCCTAGAATTATATCATACCTGCTCCAGCAATCACGACCTGTTAATGGTTTAGTGGGTTGTTCACTGTTTCTGAAAAATGAAGATAGTTGTCCAGCTTCCAAAAAGTTTATTGTGTTTTCTAGTGAG
+
1>AAAFFDFDD1A11FGFGGBEEAGFDFA3GEDBGFFECEGGGHHHFGHGHHEFCBHFGH1AFGF2FF1FFGGGEE0FFGFFFGHFFDGFGHHHGHEHGHHHFB2FGDD>GHFF2BGGFHFF>FGDEFBGHGHHHGFHHFGHDGHEFEFHHECG0GFGHCCCGGHHHFB?GGHECFGHDCAAC-EHFHHHHDFFGHHFFGEGHGB00C0GGHGHFH00GCCGGHH0CA.90;;BFFF9FBFBBFBB00C00
@M03495:530:000000000-LYBTV:1:1101:25628:17692 2:N:0:GCCCAGTG+AATTGCGG
ATATTTTGCCGTTGATAAACCAGCTAATCCTGAAAAAAAAATCAAAGCTAAAAACTACAATGCTAAGACCACGATGTGACTGCTATCAAAGTTAGATATATATGTAAATTATTCATCTGTCAAATCCTAGAATTATATCATACCTGCTCCAGCAATCACGACCTGATAATGGTTTAGTGGGTTGTTCACTGTTTCTGAAAAATGAAGATAGTAGTCTAGCTTCCAAAAAGTTTATTGTGTTTTCTAGTGGG
+
3>>AAFFFFFDAEGEGGGGGBGAFCHHHHHHHFFGGH?EEGHGHHHH2GFE5FHGHFEFFGHGHGFFHHGFEGEHGGHHFGF3FDEEBGFFHFHHHHGHHGHHHHHHGHGHHHHHHHHFHHHEFGFHHHHHHHHHHHHBGHHB?GHFFHHGGFFHHHFGFDCGDFGGFFGEEGGF1GFBHFGECDHGGHFFHHHHHGFEHHHHFHCHHHFHGCGGF0;C00=CC000CC.0;BFGGGGB;B/FBFFGBB..
@M03495:530:000000000-LYBTV:1:1101:16946:17697 2:N:0:GCCCAGTG+AATTGCGG
ATATTTTGCCGTTGATAAACCAGCTAATCCTGAAAAAAAAATCAAAGCTAAAAACTACAATGCTAAGACCACGATGTGACTGCTATCAAAGTTAGATATATATGTAAATTATTCATCTGTCAAATCCTAGAATTATATCATACCTGCTCCAGCAATCACGACCTGTCCTGGCAAACAACCTGCAGAAAAGCCAATCAAATATATTTTCACAAGAGATGGAATGTGAGGCAATAATAGAGTACAAAGGTTGA
+
AAAABFFFFFBAGGGGGGGGGGHHHGHHHHHHGHHHHGGGGHHHHHFHHHHGHHGHHHHHHHHHHHHHHHHHGGHGGHHHHHGHHHHHHHHHHGHHHHHHHHHHHHHHGHHHHHHHHHHHHHGHHHHHHHHGGHHHHHHHHHGGHFGHFHHHGHHHHHHGGGGGFHHHHHEHHHHHHHEGHHGHHHHGGFHHHHHHHHHHGHHHHHHFHHHGHCGGHHHHHHHHGBFFGGFGGGGGFGGCFFGGBFF;FGF
@M03495:530:000000000-LYBTV:1:1101:19144:17705 2:N:0:GCCCAGTG+AATTGCGG
ATATTTTGCCGTTGATAAACCACCCTCCCTGTGGTCGTTATCTTGCTCCTTCTGTCGTCAACGAATTTACTAATTCCAAAGCTCACATGCTGACAGATCGGAAGAGCGTCGTGTAGGGAAAGAGCTACCGCAATTGTGTACATCTCGGGGTGCGCCGAATAATTATATCCAAAACAGTCGAGGGGTTGAGCCCGCGCCTTTCACATCAGACATGCAACGCCGTCTACGCTCACTTTACACCCAGTACATCC
+
1>>AAFF3@@D>AAGGGGGGGGGAEEAAAAEBCG0AEAEHHD2EE1AFAGFFAGGHEFCFAGAF/BAFDFE2F122F2D10>FG1EFBGFED1FG10@@C?/>E0B0@EEEG?HF>1/B0<00B01110//<</1F22@D22@2>F0/CC/-.--.>--..=00000000=00..;/00..:-;@.--9/0/.-;----;///;//BFB//-9///9/---9-;--/9--;-///9//;;/;-;/F///:9
@M03495:530:000000000-LYBTV:1:1101:2009:17720 2:N:0:GCCCAGTG+AATTGCGG
ATATTTTGCCGTTGATAAACCACCCTTTCTTGCCCTCCAAAGCTCACATGCTGACAGATCGGAAGAGCGTCGTGTAGGGAAAGAGTGTCCGCAATTGTGTAGATCTCGGTGGTCGCCGGGTCAATAAAAAAAAACATAAACTCAAACATGAGGTACGATGTGCAGTCTCAGCAGAAGTTATACACAGTCTCTACCAACTCACACAGCTGACTCAATATACTAGAGGCGTGCACTATAATGATTATCAATAC
+
CCCCCFFFFFCCGGGGGGGGGGGGGHHHHHHHHHHHHGHHHHGHHHHHHHHHGHHHHHHHHGGGGHHHGGGGEEFGHHGHHHHHHFG4FGGGCGGHB@EB?BB44BF0C/?//3///////>=22>222@@<A>.<1111110<<00.0000//00.....00000:000000./;0000000000.00000;0:00./00000...:00/0;0;0000;00;00/.;.-9?0000:00000000000000
@M03495:530:000000000-LYBTV:1:1101:6536:17721 2:N:0:GCCCAGTG+AATTGCGG
ATATTTTGCCGTTGATAAACCAGCTAATCCTAAAAAAAAAATCAAAGCTAAAAACTACAATGCTAAGACCACGATGTGACTGCTATCAAAGTTAGATATATATGTAAATTATTCATCTGTCAAATCCTAGAATTATATCATACCTGCTCCAGCAATCACGACCTGTAATGGTTTAGTGGGTTGTTCACTGTTTCTGAAAAATGAAGATAGTTGTCCAGCTTCCAAAAAGTTTATTGTGTTTTCTAGTGGAG
+
3>ABBFFFFFBAGGGGGGGGGGHGHHHHHGHHHFHGGGGGGHHHHHHHHHHHHHGHHGHHFHHHHFHHHHHHGGHF?FGFHHFHHHGHHGG@FGFHGHHGHHHHGHHHHHHHHHHHHHHFFHHFHHHHHHHHHHHHHHHHHHHHHHHFHHHEBHGF2FG?/@@CGFF1FHFFF01F1FCEDFGGHHHHHHFHHGHHHEFDAGHFGFHHHHHGGHHFFHHHHBCBF0AA9BFBFFGFFFFFFBFFF0CF.;A
@M03495:530:000000000-LYBTV:1:1101:17193:17725 2:N:0:GCCCAGTG+AATTGCGG
ATATTTTGCCGTTGATAAACCAGCTAATCCTGAAAAAAAAATCAAAGCTAAAAACTACAATGCTAAGACCACGATGTGACTGCTATCAAAGTTAGATATATATGTAAATTATTCATCTGTCAAATCCTAGAATTATATCATACCTGCTCCAGCAATCACGACCTGTAATGGTTTAGTGGGTTGTTCACTGTTTCTGAAAAATGAAGATAGTTGTCCAGCTTCCAAAAAGTTTATTGTGTTTTCTAGTGGAG
+
AABBCFFFFFCBGGGGGGGGGGHHHHGHHHHHHHGHHGGGGHHGHHHGHHHFFHEHHHHHHHHHHGHHHHHHGGHGGHHHHHGHHHHHHHHHGHHHHHFHHHHHHHHHHGHHHHHHHHHHHHHHHHHHHHHHHHHHHHHHHHHFHHGHFGHHHHHGFHHGGGGGHHHGHHHFHHHHGHGHEGGGHEHHHHHHHHHHGHHHHGHHEGGHHHHHFHFFFHGFHGHHHHH?DBFGFGGGBFBBFGFGGGFG?FE
@M03495:530:000000000-LYBTV:1:1101:2687:17729 2:N:0:GCCCAGTG+AATTGCGG
ATATTTTGCCGTTGATAAACCACCCTCCCTGTGGTCGTTATCTTGCTCCTTCTGTCGTCAACGAATTTACTAATTCCAAAGCTCACATGCTGACAGATCGGAAGAGCGTCGTGTAGGGAAAGAGTGTCCGCAATTGTGTAGAACTGGGGGGGCGGCGGGTAATTATACAAAAAAACAGATCCGCCTACTATCAGAAAGAGACGACTATCATACAAACGAAGAATCGAACTGATCGGGAATACGCTATTAAG
+
ABBCBFFFFFCCGGGGFGGGGGGGGHHGGHHGFHFHGEEHHHHHHHHHHHHHHHHGGGGHEHEFFHHHHHHH5GHGGHFHHGHHHHHGFHHHGHGHHHHHGGGGHFHGEGGEF?2EGGHHHHHEBB3BGAGGGC2G@@<2222222@///;-----:9---;9B//:/://..--...//:9...;.9////9//////....--.-//////;//......;B/../.9/9/;..-9-://...../://
@M03495:530:000000000-LYBTV:1:1101:7194:17736 2:N:0:GCCCAGTG+AATTGCGG
ATATTTTGCCGTTGATAAACCAGCTAATCCTGAAAAAAAAATCAAAGCTAAAAACTACAATGCTAAGACCACGATGTGACTGCTATCAAAGTTAGATATATATGTAAATTATTCATCTGTCAAATCCTAGAATTATATCATACCTGCTCCAGCAATCACGACCTGTAATGGTTTAGTGGGTTGTTCACTGTTTCTGAAAAATGAAGATAGTTGTCCAGCTTCCAAAAAGTTTATTGTGTTTTCTAGTGGAG
+
AAABAFFFFFBBGGGGGGGGGGHHHFHHHHHHHHHHHGGGGHHHHHHGHGGHHHGHHHHHHHHHHFHHHGHHGGHGHHHHHHFHHHHHHHHHHHHHHHHHHHHHHHHHHHHHHHHHHHHHHHHHHHHHHHHHHHHHHHHHHHFFHHGHGHHHHHGHHHHGGGGGHHHHHHHGHHHHFHAGAFGGHHGHHHHHHHHHGFHGFHHHFGGHHHHHHGHFHHHGHHHFFEHGDFGGGGGGGFFFFFBGGGGGFFE
@M03495:530:000000000-LYBTV:1:1101:14999:17741 2:N:0:GCCCAGTG+AATTGCGG
ATATTTTGCGTTGATAAACCAGCTAATCCTGAAAAAAAAATCAAAGCTAAAAACTACAATGCTAAGACCACGATGTGACTGCTATCAAAGTTAGATATATATGTAAATTATTCATCTGTCAAATCCTAGAATTATATCATACCTGCTCCAGCAATCACGACCTGTAATGGTTTAGTGGGTTGTTCACTGTTTCTGAAAAATGAAGATAGTTGTCCAGCTTCCAAAAAGTTTATTGTGTTTTCTAGTGGAGG
+
3AABBFFFFBABGGGFGGGGGGHHHHHHHHHHFHHHGGGGHHHHHGEHHHHHHGHHHHHGHHHHHHHHHHHGFHGGGHHFGHHGHCHHHGGHHHHGHHHHHHHHHHHHGHHHHHHHHHHHGHHHHGHHHHHHHGHHHHHHHHHHGHHHFGHFHHHFHHGGDGGHDDFGHHHHHHGGGGHFGGGHHHHHGHGGHHHHHEHGHGF0CCHFHF0CGGFGFFFHFGC0CGEDFGFFFGGGGGGGFBFFGFF.0EG
@M03495:530:000000000-LYBTV:1:1101:12002:17751 2:N:0:GCCCAGTG+AATTGCGG
ATATTTTGCCGTTGATAAACCAGAACCATCCAAAGCTCACATGCTGACAGATCGGAAGAGCGTCGTGTAGGGAAAGAGTGTCCGCAATTGTGTAGATCTCGGTGGGCGCCGGATCATTAAAAAAAAAAATAAAGAAAAGTGAGGAAGGAAGGGGGGCTGACAACTAGAATGTAAGTGAGCAACTTAGCTCTGAGGATGACACCAGATGCGTAACCATGAAATGAGAAGAGGAGGCAAGAGCATCATCTGGA
+
BCCCDFFFFFDCGGGGGGGGGGHHHHHHHHHHHHHHHHHHHHHHHHHHHHHHHHGGGGHHHGFGGEEFGGHGHHHHHHDFBFGGGGGGHHBE24B444BFFFEF///</</////02>2DGFFCG?<@C<01111./</0110.0/.../...----9../01.00001:111<1111000/./<0<0111011.0/00000....<10-..<.0001011111111/0........</.:0000111111
@M03495:530:000000000-LYBTV:1:1101:5967:17753 2:N:0:GCCCAGTG+AATTGCGG
ATATTTTGCCGTTGATAAACCAGCTAATCCTGAAAAAAAAATCAAAGCTAAAAACTACAATGCTAAGACCACGATGTGACTGCTATCAAAGTTAGATATATATGTAAATTATTCATCTGTCAAATCCTAGAATTATATCATACCTGCTCCAGCAATCACGACCTGTCCTGGCAAACAACCTGCAGAAAAGCCAATCAAATATATTTTCACAAGAGATGGAATGTGAGGCAATAATAGAGTACAAAGGTTGA
+
ABBBBFFFFFBAGGGGGGGGGGHHHHHHHHHHHHHHHGGGGHHHHHFHHGHHHHGHHHHHFHHHHHHHHHHHGGHGGHHHHFFHHFHHHHHHHHHHHHHHGHHHGFHHHFHHHHHHHHHHFHHHHHGHHHHGHHHHHFHHHHHFHHHHHHHHHHHHHHHGGGGGHHGHHHHHHHHHH..EGHHHEFHHBGFGHGHHHHBGGHHGHHHHGHHHHBHFHHGHHHFGFGGGGGFFFGFGGGG0B0BFGGFBFGF
@M03495:530:000000000-LYBTV:1:1101:8070:17755 2:N:0:GCCCAGTG+AATTGCGG
ATATTTTGCCGTTGATAAACCAGGGACTCAGGCTGGACCAAAGCTCACATGCTGACAGATCGGAAGAGCGTCGTGTAGGGAAAGAGTGTCCGCAATTGTGGAGGTCTCGGGGGGCGCCGGTTCATTAAAAAAAAAAATAATAGAAATAGAGGGAGTAGGGAGATCGTGCAATGGCATTGGAGAGAGGGAGGATCAGATCGAGAAGCAGGGAGAGAGAGACGATTTGAACGTTGTGCTGTGGAACTGTGGAG
+
BCCCCFFFFFCBGGGGGGGGGGHGGGGHHHHHHHHGHHHHHHHHHHHHHHHHHHHHHHHHHHGGGGGHHGGGGEGGHHHGGHHHHHFGEGHGGGGGHHFF/3///BF4CF//<9-9---<-..0000<0:B;@9---.00:0<000000<0/..../00./../0./<..00<0//00000/0....<.<-.//.0000<..../00/.-........./.-9..0:00:.<..90000:/0000000/0.
@M03495:530:000000000-LYBTV:1:1101:7379:17802 2:N:0:GCCCAGTG+AATTGCGG
ATATTTTGCCGTTGATAAACCAGGACTCAGGCTGGACCAAAGCTCACATGCTGACAGATCGGAAGAGCGTCGTGTAGGGAAAGAGTGTCCGCAATTGTGTAGATCTCGGTGGTCGGCGGATCATTAAAAAAAAAAATAGAGTAGAGTAGGTGTGTGGTGGGGTACGTGTGTAGAAGATAGTACGATGTAGATGTATCGTGTACAGTGGGCTGTCTATTTATGGTAGTCAGAAGGTCTAGTGCATACTTCTG
+
ABBBCFFFFFCCGGGGGGGGGGHGHHHHHHHHHHGHHHHHHHHHHHHHHHHHHHHHHHHHHGGGGHHHGGGF>EGHHHGHHHHHHBGBBGGGGGGHGHHEFG44FGFFF/EE/3//>/////=G=11F1F-<D-<C.000000;00::00:00....9..--9.0.9//.9000000000;00....;0000;:000./../00000/:./.;00000;000;0000000000.000009000000:000:
@M03495:530:000000000-LYBTV:1:1101:23591:17816 2:N:0:GCCCAGTG+AATTGCGG
ATATTTTGCCGTTGATAAACCAGTCACAACCACTTCTTGCCCTCCAAAGCTCACATGCTGACAGATCGGAAGAGCGTCGTGTAGGGAAAGAGTGTCCGCAATTGTGTAGATCTCGGTGGTCGGCGGGGCATTAAAAAAAAAAAAAAAAGAGAGACAGTCGGGAACGCCGGGGGTAAGACAGTAACAAACGAGAGGATAAGCGTGGTACACGAATGGATGCTGTGCTAACGAGCGAGAGACTAGTGGGTGGC
+
BCCCCFFFFFCCGGGGGGGGGGHHHHHHHGGGGHHHHHHHHHHHGHHHHHHHHHHHHHHHHHHHHHHHGGGGAGHGGGGGG?FGHGGHHHHHFGBBGGGGGGHHBHCFF4E44?FE/EE/3//<B//-<-/<D0DGDC?-<B?-----..//<.///00.-<--...9-<-<--./0<0//<00000....9.-../0000-9.-.<000.-.<00000<000/000</...----9-9/00000....-.
@M03495:530:000000000-LYBTV:1:1101:9788:17817 2:N:0:GCCCAGTG+AATTGCGG
ATATTTTGCCGTTGATAAACCACCCTCCCTGTGTCAACGAATTTACTAATTCCAAAGCTCACATGCTGACAGATCGGAAGAGCGTCGTGTAGGGAAAGAGTGTCCGCAATTGTGTAGATCTCGGTGGTCGGCGTATCATTTAAAAAAAAAAAAAGGGAGAGAAGAAGGGGCGAAGGAGCGACGTAAGAAAAGGGACACGAGTTCGCAACAAGAGGTATCGGACAGGTAGGGTGACAACACAGGACGGCAGG
+
CCBCCFFFFFCBGGGGGGGGGGGGGHHGGHHHHHHHHHGGGHHHHHHHHHHGHHHHHHHHHHHHHHHHHHHHHHHHGGGGHHHGGGGEGFGHHGHHHGHHFGFGGGGGGGHHHHFDGE44BEG///?/2>/<<<//=GFB1?=FF=CG--<---........0/0//..----:-....:----...00///.......--..0.-..-..//.;;000.-9--..000../.9000..9....:------
@M03495:530:000000000-LYBTV:1:1101:13502:17845 2:N:0:GCCCAGTG+AATTGCGG
ATATTTTGCCGTTGATAAACCAAAGCTCACATGCTGACAGATCGGAAGAGCGTCGTGTAGGGAAAGAGTGTCCGCAATTGTGTAGATCTCGGTGGTCGCCGGATCATTAAAAAAAAAAAAATAATAGAAGATCCATCGCACTAACACATAAAAAAACTAAGACACAAGATATAACAAGTGAAGTAGAGTGCCACACGAAAACTCTGCAGACAGTTAGCTTCGCTGCTCAGACGCGGATAGTCTCTAGATAA
+
ABCCCFFFFFCCGGGGGGGGGGHHHHHHHHHHHHHHHHHHHHHHGFGGHHGEEGGEGHHHHGHHHHFFGG5D@EGCGGHGGGCF34BDFD??>?E>3//?>////B?F33?FGGGG//@<-01=<=00000000000...-;000:0:000000--.0000:0///../;0;;0;00/0000000000000000..-:..9/00000000://00000000-:...000/90----;-;000:00000000
@M03495:530:000000000-LYBTV:1:1101:13932:17849 2:N:0:GCCCAGTG+AATTGCGG
ATATTTTGCCGTTGATAAACCAGCTAATCCTGAAAAAAAAATCAAAGCTAAAAACTACAATGCTAAGACCACGATGTGACTGCTATCAAAGTTAGATATATATGTAAATTATTCATCTGTCAAATCCTAGAATTATATCATACCTGCTCCAGCTATCACGACCTGTAATGGTTTAGTGGGTTGTTCACTGTTTCTGATAAATGAAGATAGTTGTCCAGCTTCCAAAAAGTTTATTGTGTTTTCTAGTGGAG
+
1>111@D@1B1>EEGGD3GGGG0C11FF1GD1E1BF0AE/AB11G1A0AG1B11/1F111A1F222111FCC/EF/G1E2210FGFBFG111@2GF@@EHHB@G2FF>2>GBH22>>2F>2>2>>11BBF1B>BFF22>2>G10>BB<G11FC1<@F2FC//@CFH1FB<1??CGD<FFA<C-.>GDHBD00<0=DG000=DG<0=D00;00:0000;/::0/;C0..;90;0F09;0;/C/0000FG.0C
@M03495:530:000000000-LYBTV:1:1101:9263:17849 2:N:0:GCCCAGTG+AATTGCGG
ATATTTTGCCGTGATAAACCAGCTAATCCTGAAAAAAAAATCAAAGCTAAAAACTACAATGCTAAGACCACGATGTGACTGCTATCAAAGTTAGATATATATGTAAATTATTCATCTGTCAAATCCTAGAATTATATCATACCTGCTCCAGCAATCACGACCTGTAATGGTTTAGTGGGTTGTTCACTGTTTCTGAAAAATGAAGATAGTTGTCCAGCTTCCAAAAAGTTTATTGTGTTTTCTAGTGGAGG
+
AABACFFFFFCAGGGGGGGGGGHHHGHGHGGHHGHHGGGGHHHHHGEHHGGFHGHHGHHHHHHHHHHHHHHGGHGHHHHHFEHHHHHHHHHHHHHHGHHHHHHHHHGHHHHHHHHHHGHGHHHHHHHHHHHHHHHHHGHHHHHHHGHHHHHHHHHHHHGEGGGHGHFHHHHGHHGGHHE<FCDHHGHGHHHHHHHHHFHHHHFHHHHHHHHHHGFGGBGHHGHGHHHACFFGGGFGGGGGFBFFGGGGGGG
@M03495:530:000000000-LYBTV:1:1101:9537:17854 2:N:0:GCCCAGTG+AATTGCGG
ATATTTTGCCGTTGATAAACCAAATTTACTAATTCCAAAGCTCACATGCTGACAGATCGGAAGAGCGTCGTGTAGGGAAAGAGTGTCCGCAATTGTGTAGATCTCGGTGGTGGCCGGGTCATTAAAAAAAAAAAAAGACAAGAAAACAATGGGGCGTAGGGAGATCAAGAAGAAAAAAGCGGCAAATGACACAATAGCAAGAAAGCAGGAGTGAGACGCATGGAGTTGCCAAGGAAGTCTCAATTGAGAGG
+
ABCCCFFFFFCCGGGGGGGGGGHHHHHHHHHHHHHHHHHHHHHHHHHHHHHHHHGHGHHGGGCHHHGGGGEE?GHHGFHHFHHFHBBGGGGGGHHHHFGG4@B4DAF/?E//?0?/</?<BFD33B3G?/>@?D--..///.///</..000.;.-:--../../0:0;B//0://.-...----.00:090/.090000////990/.../90900.--...0/0/00090.../900000000000.09
@M03495:530:000000000-LYBTV:1:1101:27714:17864 2:N:0:GCCCAGTG+AATTGCGG
ATATTTTGCCGTTGATAAACCAGGACTCAGGCTGGACCAAAGCTCACATGCTGACAGATCGGAAGAGCGTCGTGTAGGGAAAGAGTGTCCGCAATTGTGTAGATCGCGGGGGGCGGCGGATCAGTAAAAAAAAAAAAACGAGCGAGTGGAGTGGGGGACGTTTTAGCTAGGTCACGATGAACTGTAAGCAAGCAATAACATGCGACTTGCATACGGTAGATGGACACACATTACGTTATAATCGCTACGTG
+
BBBCBFFFFFCBCGGGGGGGGGHGGEHHHHHHHGFHHHHHHHHHFHHFGHHHHFHHGFHFEGGGGFGHGGDEEEGGGHEBGEEGG@GFGHGGGEGHEHHFHH444/?>@@/C--:--9----;//////B-;--;---.-..--:-;.././...-9-:-..;.//////.///9..../////:///////.////////:/..--.//////..:../:///:/./..////.9//.////...;-.:/
@M03495:530:000000000-LYBTV:1:1101:7632:17880 2:N:0:GCCCAGTG+AATTGCGG
ATATTTTGCCGTTGATAAACCAGGACTCAGGCTGGACCAAAGCTCACATGCTGACAGATCGGAAGAGCGTCGTGTAGGGAAAGAGTGTCCGCAATTGTGTAGATCTCGGTGGTGGGCGGATCATTAAAAAAAAAAAAACCACAGAACATGAACAGGAGGAGGACGAGGTAGTAAAATGAGAGAAGATAAATATGTAAGTATATAAAAAGTAGAGAGTAGTGATGCATGTTATAGCGAAGTTAACAGGGCAA
+
CCBCCFFFFFCCGGGGGGGGGGHGEHHHHHHHHHGHHHHHHHHHHHGHHHHHHHHHHGFHHGGGGHHHGGGFEFGFHHGGHHHHHBG4BEFECGGF3BFB?3444B4B?/E/</?/F/////?1F11<1?CG?--<--...:..////9;0000/.........----9////////9////.;//////////////;/:///;9//.://:;/.;///:///99:////9://----./////;.....
@M03495:530:000000000-LYBTV:1:1101:14332:17893 2:N:0:GCCCAGTG+AATTGCGG
ATATTTTGCCGTTGATAAACCACCCTCCCTGTGCCAAAGCTCACATGCTGACAGATCGGAAGAGCGTCGTGTAGGGAAAGAGTGTCCGCAATTGTGTAGATATCGGGGGGCGCCGGGTCATTAAAAAAAAAAAACAGCAAACCAGAGAGCACGTAAGAATACGAGTATCTACTACTGGTCCACTGTGGCGCCAGAGTATGTCGCCACAGTGATCAGAGTCTGACGGACACCCGTAGAGATCAAGTGCATTT
+
ACCCCFFFFFCDGGGGGGGGGGGGGHHGGHHHHHHHHHHHHHHHHHHHHHGHHHHHHHGGGGHHHGEGGEFEFHHGHHHHGHBFBBGGGGGGHHDD243444B4?E/<D-:------.9.;:0::FF:->BA--../.:/0....../.:0.-./..00000...9.00000000000000:;000:/.-.-.-..000:00.9.....000000000000;0:.9:--...-;-..00000000000:00
@M03495:530:000000000-LYBTV:1:1101:2238:17916 2:N:0:GCCCAGTG+AATTGCGG
ATATTTTGCCGTTGATAAACCACCCTCCCTGTGGTCGTTATCTTGCTCCTTCTGTCGTCCAAAGCTCACATGCTGACAGATCGGAAGAGCGTCGTGTAGGGAAAGAGTGTCCGCAATTGTGTAGATCTCGGTGGTCGCCGGAGCATTAAAAAAAAAAAATAGAAATAGTAATAAAGATAGATGGTTCGTGTACAAATAATGTAGTAGGAGCCCATTTTTCGACGTGAGAAAGCAATTTCACGACAATCTTG
+
CCBCCFFFFFCCGGGGGGGGGGGGGHHGGHHGHHGHGEEHHHHHHHHHGHHHHHHHGGGGGHHFHHHHHHFHHHHHHHHFHGHGGGGHHHGGGGEEFHHHGHHHHHHFG?FFGGGGGHHHB2B?333?B?C/CA<2</////-->F111>FF<CC?D@9.:0000900000000;90000000/;00-.:.///9////://99B;////....//////-..:9.../////////////..--9/////
@M03495:530:000000000-LYBTV:1:1101:26190:17919 2:N:0:GCCCAGTG+AATTGCGG
ATATTTTGCCGTTGATAAACCACCCTCCCTGTGGTCGTTATCTTGCTCCTTCTGTCGTCAACGAATTTACTAATTCCAAAGCTCACATGCTGACAGATCGGAAGAGCGTCGTGTAGGGAAAGAGTGTCCGCAATTGTGTAGATCTCGGGGGTGGCCGGGGCATTATAAAAAAAACTATAGTTTGAGGCGTCCCGATATCGATAGACATGTCGTAACACAAGATATCTGGTGATTGGTGCTGTTACTCTACT
+
BBABBFFFFFBBGGGGGGGGGGGGGHFGGHHHHHGGGFGHHHHHHGHHHHHHHHHHGGGHGHGGGHHHGHHHGHHHHHHHHHHHHHHHHHGHHHHHFHHGGGGGFGHGFGGFGGHFHGHGHHHH3B3BFDDDCGHHH222222@@2GF//<<-<<.;-----/00009000A--.00009;0///...-.--.-.;--:...:.///9//;.:...//....////////;/://./.:9//9///;////
@M03495:530:000000000-LYBTV:1:1101:15453:17979 2:N:0:GCCCAGTG+AATTGCGG
ATATTTTGCCGTTGATAAACCAGGACTCAGGCTGGACCAAAGCTCACATGCTGACAGATCGGAAGAGCGTCGTGTAGGGAAAGAGTGTCCGCAATTGTGTAGATCTCGGGGGGCGGCGGGTCATTAAAAAAAAAAAAAAAGGAAAGAGAGGTGAGGTGGATGGATATTAATGAGAGCGATGAGAAGAAACGACATCGGTGGGACTGGGGGTCAGTTGGACGTCAGGGTGGTGGAGTGTGTGCACGCTGCGG
+
ABCCCFFFFFCDGGGGGGGGGGHGHHHHHHHHHHGHHHHHHHHHHHHHHHHHHHHHHHHHHGGGGHHHGGGFEFFFHHGHHHHHHBG4BGGGGGGHHGB24?44B44BF//B--<9------.1<11BBFCAB=-@---<9.<//:///.90<1../..<0<./11<<11111110.--..1011/0///..--.0.....-..:9.9-<-../111000-9.../.:.-<....0.<1.:110.-9..-<
@M03495:530:000000000-LYBTV:1:1101:17147:17982 2:N:0:GCCCAGTG+ATTTGCGG
ATATTTTGCCGTTGATAAACCAGCTAATCCTGAAAAAAAAATCAAAGCTAAAAACTACAATGCTAAGACCACGATGTGACTGCTATCAAAGTTAGATATATATGTAAATTATTCATCTGTCAAATCCTAGAATTATATCATACCTGCTCCAGCAATCACGACCTGTAATGGTTTAGTGGGTTGTTCACTGTTTCTGAAAAATGAAGATAGTTGTCCAGCTTCCAAAAAGTTTATTGTGTTTTCTAGTGGAG
+
CCBCCFFFFFCBGGGGGGGGGGHHGHHHHHHGHHHHHEGGGHGHHHHHHHHGHHGHHHHHHHHHHHHHHHHHGGHGHHHHHHFHHFHHHGHHFFFHHHHHHHHHHHHHHGHHHHHHHHHHHHHHHHHHHHHHHHHHHHHHHHHGHHHHHHHHHGHHHHGFFGGGGHGEHHHGHGHGHGFHGGGGHHGHHHHHHHHGHHGHFHGHGHGGHHHHGH0CGHGHHHGFFFGGGGGGBFFGFB9BFFGFFFFFFFE
@M03495:530:000000000-LYBTV:1:1101:5041:17992 2:N:0:GCCCAGTG+AATTGCGG
ATATTTTGCCGTTGATAAACCACCCTCCCTGTGGTCGTTATCTTGCTCCTTCTGTCGTCAACATTCCAAAGCTCACATGCTGACAGATCGGCAGCGCGTCGTGTAGGGAAAGAGTGTCCGCAATTGTGTAGGTCTAGGTGGGCGGCGGGGCATTGAAAAAAAAAATCGTTAAGGCGGGGTAGGTGAGGGCTACAGTAACATGAAGAAGTATAGGTGATGAAAGTGATGAACGCAGTAAGTACGAGTGTCTT
+
AAAAA33@DDAAE1AFFGDFGEEF?GHGCH1ABBHFEA/BFH2F2BG11EHH1AG2AAAAEHB01FHBEGHFDHF112FHHFGHGBGFHHG//>/>/EEEC<E/FHGGFFEFHH1B1BFCC?C/1FDG0F11111???11///<-<<------9//://----9--/-----///------9-99/----9--//;////9///;///99////////9//://///////----9//////-----:://
@M03495:530:000000000-LYBTV:1:1101:10373:18009 2:N:0:GCCCAGTG+AATTGCGG
ATATTTTGCCGTTGATAAACCAGCTAATCCTGAAAAAAAAATCAAAGCTAAAAACTACAATGCTAAGACCACGATGTGACTGCTATCAAAGTTAGATATATATGTAAATTATTCATCTGTCAAATCCTAGAATTATATCATACCTGCTCCAGCAATCACGACCTGTAATGGTTTAGTGGGTTGTTCACTGTTTCTGAAAAATGAAGATAGTTGTCCAGCTTCCAAAAAGTTTATTGTGTTTTCTAGTGGAG
+
ABBBBFFFFFBAFGGGGGGGGGHHHHHHHHHHHGHHHGGGGHGHHHHGHHGHGHGHHHHHFHHHHFHHHHHHGGHGHHHHHHFHHHGHHHHHHHHHHHGHHHHHHHHHHGHHHHHHHHHHGHGHHHHHHGHHHHHHHHHHHHHFHHFHGHHHGHHHHHHGGGGGHHHGGHHHHHHGGHHFGF?EGHHHHHHHHGHHHGHHGHHHDFFHHHHHFGB0GHFFHHFHHE.:EFFGGGGGGFFGFFBFGFFFGFG
@M03495:530:000000000-LYBTV:1:1101:18799:18010 2:N:0:GCCCAGTG+AATTGCGG
ATATTTTGCCGTTGATAAACCACCCTCCCTGTGGTCGTTATCTTGCTCCTTCTGTCGTCAACACTAATCCAAAGCTCACATGCTGACAGATCGGAAGAGCGTCGTGTAGGGAAAGAGTGTCCGCAATTGTGGAGATCTCGGGGGGCGCCGGATCATTTAAAAAAAAAAAGTGGATGAATAAGATGGAATGGTTAATAGAGTAAGTGAACAGGAGGCAGGAGTGTATATAAGTTGTATGAGTGTTATGGAGA
+
ABCCCFFFFFCCGGGGGGGGGGGGGHHGGHHHHGGHGGGHHHHHHHHHHHHHHHHHGGGHGHHGHHHHHHHHHHHHHHHHHHHHHHHHHHHHHGGGGHHHGFGGGGHHHHGHHHHHHDG4BGGGGGGHHB3/2/2222@FF/>@--<-----.-.0:000BB0<9@-<-.00:0000000000000/00000000<0<00000000<000/.......-.9/.000000000000:00:0000000000/0
@M03495:530:000000000-LYBTV:1:1101:9285:18023 2:N:0:GCCCAGTG+AATTGCGG
ATATTTTGCCGTTGATAAACCAGCTAATCCTGAAAAAAAAATCAAAGCTAAAAACTACAATGCTAAGACCACGATGTGACTGCTATCAAAGTTAGATATATATGTAAATTATTCATCTGTCAAATCCTAGAATTATATCATACCTGCTCCAGCAATCACGACCTGTAATGGTTTAGTGGGTTGTTCACTGTTTCTGAAAAATGACGATAGTTGTCCAGCTTCCAAAAAGTTTATTGTGTTTTCTAGTGGAG
+
>AAAAB@3@DA>A1FEGFG1F0AAADGB1FB111AAA0/EEGFHAE1GFHFH1FAGF1E1F11F22B11GFHGGCE012B2B>1GDGH21GG2FBFGF2D2@2B22FEFBGHHF22B2FBFF2GFFH121F12EFF2FG2D2DGHDHB1FFCHGF1GGHGC/<EGGE<DGFG1FCF>10.<.<AGFBBGGF0DDB0=<0<GGBF0;.=CCCGHGC;0C/:00C0;BA..:BFGGGGB0/9B/0FFF0CF0E
@M03495:530:000000000-LYBTV:1:1101:2783:18043 2:N:0:GCCCAGTG+AATTGCGG
ATATTTTGCCGTTGATAAACCACCCTCCCTGTGCGTTATCTGCTCCTTCTGTCGTCAACGAATTTACTAATTCCAAAGCTCACATGCTGACAGATCGGAAGAGCGTCGTGTAGGGAAAGAGTGTCCGCAATTGTGTAGATCTCGGTGGGTGGCGGGTAATTAAAAAAAAAAAATATGTAAAAATAATGTACAGGTGAATAAGTACTTGTCACTAAAGTAGAGAGACAACGCATATTAGATACAGTGTCTGG
+
ABBCCFFFFFCCGGGGGGGGGGGGGHHGGHHHHHGGGGHHHHGHHHHHHHHHHGGGHGHGGGGGHHHHHHHHHHHHHHGHHHHHHHGHHGHHHHHHHGGGGHHHGGGGGGEGHHEGHHHHHDG?BGGGGGGFFHHC2FB2@22@?/?///</=<----/00:000<---<<--.000000:00<000<0000</:000<0B0<000000000<0000000000..///.---<.0<00000000000000/
@M03495:530:000000000-LYBTV:1:1101:4638:18046 2:N:0:GCCCAGTG+AATTGCGG
ATATTTTGCCGTTGATAAACCAGCTAATCCTGAAAAAAAAATCAAAGCTAAAAACTACAATGCTAAGACCACGATGTGACTGCTATCAAAGTTAGATATATATGTAAATTATTCATCTGTCAAATCCTAGAATTATATCATACCTGCTCCAGCAATCACGACCTGTAATGGTTTAGTGGGTTGTTCACTGTTTCTGAAAAATGAAGATAGTTGTCCAGCTTCCAAAAAGTTTATTGTGTTTTCTAGTGGAG
+
AAABAFFFFFBAGGGGGGGGGGGHHHHHHHGHHHHHGGGCGHHHHHHEHHGHHHGFHHHHGHHHFGHHHHGHGGEFHHGFHHFHHHFHGGD@FGHHHGHHHHHHHHHGGGHFHHHHHHHHFFGHHFHHFHGGHHHHDGHHGHDGGHGHHHHGHHHHHHHGDDCGHGFHHGD1?GHHEGFECFFGHHGHHHHHHHHHH00DGFHHHFHBGHHHFGG0GHFGHHBFGBH.C9BBBB0B;CB/BBBFGF09;BA
@M03495:530:000000000-LYBTV:1:1101:16433:18057 2:N:0:GCCCAGTG+AATTGCGG
ATATTTTGCCGTTGATAAACCAGCTAATCCTGAAAAAAAAATCAAAGCTAAAAACTACAATGCTAAGACCACGATGTGACTGCTATCAAAGTTAGATATATATGTAAATTATTCATCTGTCAAATCCTAGAATTATATCATACCTGCTCCAGCAATCACGACCTGTCCTGGCAAACAACCTGCAGAAAAGCCAATCAAATATATTTTCACAAGAGATGGAATGTGAGGCAATAATAGAGTACAAAGGTTGA
+
>AABBFFFFFCBGGGGGGGGGGHHHHHHHGHHGHHGGGGGGHHHGHHHHHHHHHGHHHHHHHHHHHHHHHHHGGHGHGHHHHHHGHHHHHHHHHHHHHHHGHHHHHHHHHHHHHHHHHHHHHGHHHHHHHHHHHHHHHGHHHHHHHHHHHHHFHHHHFHFGGGGHHGHHHGHHHHGHHHGHFGHHHHHFHFHHHHHHGHHHHHGHFHHHHGHHCFC;GHHHHHHGGGGEGFEFBFGGFFBFGGFGFFGGGF
@M03495:530:000000000-LYBTV:1:1101:12379:18061 2:N:0:GCCCAGTG+AATTGCGG
ATATTTTGCCGTTGATAAACCAGGACTCAGGCTGGACCAAAGCTCACATGCTGACAGATCGGAAGAGCGTCGTGTAGGGAAAGAGTGTCCGCAATTGTGTAGATCTCGGTGGTGGGCGGATCATTAAAAAAAAAAAAAAAAAAGATGAGGAAGGGGTATGGACGAAGGAGTAAGACGAGGAGTATGGTAGTGAAGGGACTAGAGCTATTGCACATAAGCTGGTATCACGTATAAATAGAGGAGGCAGAGGT
+
BBCCCFFFFFCCGGGGGGGGGGHGGHHHHHHHHHGHHHHHHHHHGHHHHHHHHHHHHHHHHGGGGHHHGEGFEGHHHHGCHHHHHFGBBGGGGGGHHHH24B44B4DFF/EE//<//<///A0FGD1D?=<CFCG?-------.900:0<:/...-..00/009--<.<.</00<0.----.//00/00:0/<000..../0000<00:000:00000<00/<00000.</0000000:0<.9.....<.0
@M03495:530:000000000-LYBTV:1:1101:17020:18064 2:N:0:GCCCAGTG+AATTGCGG
ATATTTTGCCGTTGATAAACCAAAGCTCACATGCTGACAGATCGGAAGAGCGTCGTGTAGGGAAAGAGTGACCGCAATTGTGTAGAGCTCGGGGGGCGGCGGTGTATTAAAAAAAAAAAAAAAAGAGATGAAGATTGGAGTGGGTGAGTGAAGTAGATAGCAAAAGGCACAGAACGAGAGGGGGACGCATAGCGAAGTCTATTGCCAGAACAATTCATTAGCAGACCGTGACCTCAGGCATAGACAGACGA
+
AABCCFFFFFCCGGGGGGGGGGHHHHHHHHHHHHHHGHHHHHHHGGGGHHHGGGGGGHHHHGGHHHHHDF5DEFGGGGHHHF24343BB31>/>E--;-;----.0900000FBF-:@;C----..//:09:00900.0/:...;..90000000000:00000/9...9//00/....-;.-------..90----.0000000000.////:0;00;90:00/..-....00000//.0000:0//.--
@M03495:530:000000000-LYBTV:1:1101:8469:18087 2:N:0:GCCCAGTG+AATTGCGG
ATATTTTGCCGTTGATAAACCAAAGCTCACATGCTGACAGATCGGAAGAGCGTCGTGTAGGGAAAGAGTGTCCGCAATTGTGTAGATCTCGGTGGTCGCCGTATCATTAAAAAAAAAAAAAATATAACTTTTGGAGCGAGCGGGGAGATATATCAGCAGGAAAATGAGAGCATATCTAATAACGACACAATACGTGCAGCTTCCATGTACTACACATGACAGCGACGTCGGTAAGTACATCAGCGCTCTAG
+
ABCBCFFFFFCDGGGGGGGGGGHHHHHHHHHHHHHHHHHHHHHHGGGGFHHGGGGGGHHHGGHHHHHHHHDFGGGGGGHHHGFF3444FFGA1EF?3>/E///B0D?D4FF4GFGFGG//<-0111111=00=-<//--::------./:0000;000...///000000.:0:00:000000..---/.;00.:/..00/000:000:000:0/0000000.-----.;--.;0000000000.-...;0
@M03495:530:000000000-LYBTV:1:1101:16601:18108 2:N:0:GCCCAGTG+AATTGCGG
ATATTTTGCCGTTGATAAACCAGGACTCAGGCGGACCAAAGCTCACATGCTGACAGATCGGAAGAGCGTCGTGTAGGGAAAGAGTGTCCGCAATTGTGTAGATCTCGGGGGTCGCCGTATCATTAAAAAAAAAACAACAAGAGGAGGAGGAGGGGCGCACGTGAGCGTAAGAGAGACAACTGTAAGAAGGTAGAGGCTGGTGACATGGTCATAAGTCACGAGATCAGCTGTGAGTCAAGACGGAAGGTGTG
+
ABCCCFFFFFDCGGGGGGGGGGHGHHHHHHHHGGGGGHHHHHHHHHHHHHHGHHHHHHHHGGGGHHHGGGGEEBFGHGBHHHHHFGBBGGGGGGHHHHBGGFF4GHAF/>C///</<-.0<1=G1<DFDD@-::......//...:.......--------:...09....:0/;.///.0/:0:;00/.0:000/;...:/000;0/:00;000:000..-..00:0000/000:0000/....9.00:.
@M03495:530:000000000-LYBTV:1:1101:22382:18138 2:N:0:GCCCAGTG+AATTGCGG
ATATTTTGCCGTTGATAAACCAGCTAATCCTGAAAAAAAAATCAAAGCTAAAAACTACAATGCTAAGACCACGATGTGACTGCTATCAAAGTTAGATATATATGTAAATTATTCATCTGTCAAATCCTAGAATTATATCATACCTGCTCCAGCAATCACGACCTGTAATGGTTTAGTGGGTTGTTCACTGTTTCTGAAAAATGAAGATAGTTGTCCAGCTTCCAAAAAGTTTATTGTGTTTTCTAGTGGAG
+
AAABCFFFFFCCGGGGGFFGGGHHHGHHHGHHHHHGHGGGGHHHHHHFHEGBGFFHHFHGHHHHEHHHGHHHGGGEFFHFFH3GHFFHHHHGBFGHHHHHHHHHGHHHHGHHGHHHHHHHFHHHHHFHHHHHHHHHHHFHHHHGHHEG3GHHGHHHFGHGGGGGHFHGHGGFHHGGDGHFGGGDHH1DHHHHHFHGHHFHECBF0:0GHBGHHHBGHH/GFF/CCGCGDGFFGGGEFGGGGFBF9C9B?9E
@M03495:530:000000000-LYBTV:1:1101:18360:18146 2:N:0:GCCCAGTG+AATTGCGG
ATATTTTGCCGTTGATAAACCAGCTAATCCTGAAAAAAAAATCAAAGCTAAAAACTACAATGCTAAGACCACGATGTGACTGCTATCAAAGTTAGATATATATGTAAATTATTCATCTGTCAAATCCTAGAATTATATCATACCTGCTCCAGCAATCACGACCTGTAATGGTTTAGTGGGTTGTTCACTGTTTCTGAAAAATGAAGATAGTTGTCCAGCTTCCAAAAAGTTTATTGTGTTTTCTAGTGGAG
+
AABBCFFFFFCAGGGGGGGGGGHHHHHHHHHHHHHHHGGGGHHHHHHHHGFGHHGHHHHHHHHHHGFHHHHHGGHGFHHFHGCGHHHHHHHFGHHHHHHHHHHHHHHHHGHHGGHHHHHHHHHFFHHHHHHHHHHHHHHGHHHCGHHEHHGGHHHHGGHGGGGFHHHEHHHGHHHHDDGFEGCGHHHHHHHHHHHHHHHHHGHFHHFFFHHHHHGHHHBGHHHCC0:9A;FFGGGGFFFGGGGGGFFFGF?
@M03495:530:000000000-LYBTV:1:1101:18471:18162 2:N:0:GCCCAGTG+AATTGCGG
ATATTTTGCCGTTGATAAACCAGCTAATCCTGAAAAAAAAATCAAAGCTAAAAACTACAATGCTAAGACCACGATGTGACTGCTATCAAAGTTAGATATATATGTAAATTATTCATCTGTCAAATCCTAGAATTATATCATACCTGCTCCAGCAATCACGACCTGTAATGGTTTAGTGGGTTGTTCACTGTTTCTGAAAAATGAAGATAGTTGTCCAGCTTCCAAAAAGTTTATTGTGTTTTCTAGTGGAG
+
AA?ABDDFDFBAEFAGGGFFFGHHHHHHHHHHHHGHHGGGGHHGHHGHFBGHGHGHHHHGHHGFHHHGGHHHGCFGGHHFDEEHHHFGBGHGFFGHHHGHHHHHHHHHHGHGGGFHHHHHFHHHHFHHHHHHHGHHHEFGHHHGHHHFGHHGGGHHHGHGGGCGGHHHFHHGHHHHHHGHGGGFHHHGHHHHHHHHHHHHFGHHHHFHHHHHHHEHHFGH0CFG00:.C;FGGGGGGEFGFFGB;FBFFF?
@M03495:530:000000000-LYBTV:1:1101:3159:18178 2:N:0:GCCCAGTG+AATTGCGG
ATATTTTGCCGTTGATAAACCAGAGGACTCAGGCTGGACCAAAGCTCACATGCTGACAGATCGGAAGAGCGTCGTGTAGGGAAAGAGTGTCCGCAATTGTGTAGATCTCGGTGGTGGGCGTGTCATTAAAAAAAAAACAAACAGAGAGATAAGACAGCAATGACAGAAGACTGATACCACGAGTTAATAACTCAAATTGGACAAAGAGTTGACACGGACGCATACGATGACGATTAATCACGCATATTGAT
+
BBBBCFFFFFCCGGGGGGGGGGHHHGHHHHHHHHHHGHHHHHHHHHHFHGHHHHHHHHHHHHHGGGGHHHGGGGFGGHHHGGHHHHG4F@FGGGGGGGFBDBE344B440?<<E//?/?<///@@D22>DFHGFG?F.F.0../<//..<00000//.//::0000/000/00000;000.--..0090000000;00000009/9//00000009-;----..0....00...;.09000..-.;00000
@M03495:530:000000000-LYBTV:1:1101:9499:18185 2:N:0:GCCCAGTG+AATTGCGG
ATATTTTGCCGTTGATAAACCACCCTCCCTGTGGTCGTTATCTTGCTCCTTCTGTCGTCAACGAATTTACTAATTCCAAAGCTCACATGCTGACAGATCGGAAGAGCGTCGTGTAGGGAAAGAGTGTCCGCAATTGTGTAGATCTCGGTGGGCGGCGGATACTTAAAAAAAAAAACAAAACAGTAGGATAACGCAAGCGAGAATGAAGGTGCGTGTAGAATGATATTCACATGATATATGTAGCTGACCGA
+
BCBBCFFFFFDCGGGGGGGGGGGGGHHGGHHHHHHHGGGHHHHHHHHHHHHHHHHHGGGHGHGGGHHHHHHHHHHHHHHHHHHHHHHHHHHHHHHHHHHHGGGGGHHGGGGGGFHGHGHHHGHHHHDGHFGGGGHHGD2222>>D@GA/?A///--<--;.00;0;00;-;;-->.;...../:0000000:.----...--.000000:00-..;/000000000:;:0:0::000:0:00:0:00/:--
@M03495:530:000000000-LYBTV:1:1101:11922:18190 2:N:0:GCCCAGTG+AATTGCGG
ATATTTTGCCGTTGATAAACCAGCTAATCCTGAAAAAAAAATCAAAGCTAAAAACTACAATGCTAAGACCACGATGTGACTGCTATCAAAGTTAGATATATATGTAAATTATTCATCTGTCAAATCCTAGAATTATATCATACCTGCTCCAGCAATCACGACCTGTAATGGTTTAGTGGGTTGTTCACTGTTTCTGAAAAATGAAGATAGTTGTCCAGCTTCCAAAAAGTTTATTGTGTTTTCTAGTGGAG
+
3AABBFFFFFCBGGGGGGGGGGHGHHHHHHHHHHHFHGGGCHHFHFFEHHHGHHGHHHGHHHHHHGHHHHHHGGHGHHHGHHFHHHHHHFHHHHHHHHHHHHHHHHHHHGHHHHHHHGHHHHHHHHGHHFHHHHHHHHHGHHHHHHFHEFHHHGGFHHHGGGFGHHHHHHHHHHHHFGHGGGGGHHHHGHHHHGHHHHHHHHHEDG:GHHHHHHFHHHEGHGFHFHAEEFGGGGFGGG/FGFFGGGGGFFE
@M03495:530:000000000-LYBTV:1:1101:26736:18190 2:N:0:GCCCAGTG+AATTGCGG
ATATTTTGCCGTTGATAAACCAGCTAATCCTGAAAAAAAAATCAAAGCTAAAAACTACAATGCTAAGACCACGATGTGACTGCTATCAAAGTTAGATATATATGTAAATTATTCATCTGTCAAATCCTAGAATTATATCATACCTGCTCCAGCAATCACGACCTGTCCTGGCAAACAACCTGCAGAAAAGCCAATCAAATATATTTTCACAAGAGATGGAATGTGAGGCAATAATAGAGTACAAAGGTTGA
+
BCBBCFFFFFCAGGGGGFGGGGHHHHHHHHHHGHHHHGGGGHHHHHFBHHHGHHGHHHHHGHHHGHGHHHHHGGHGHHHGHHEGHHHHGHGDGHHHHHHHHHHHHHHHHHHHHHHHHHHHHHHHHHHHHHHHHHHHHHHHHHFGHHHHHHHHGHHHHHHGGGGGHGHFHHFGHHHHHHHDHFFHHHHHGHGHHHHEHFDGGGHHFHHHGGHHHCCGHHHGGHHGGGGGEFGGFFGFFGGFFGGGGGFFGGB
@M03495:530:000000000-LYBTV:1:1101:4736:18230 2:N:0:GCCCAGTG+AATTGCGG
ATATTTTGCCGTTGATAAACCAGTCAGGAGTCCAAAGCTCACATGCTGACAGATCGGAAGAGCGTCGTGTAGGGAAAGAGTGTCCGCAATTGTGTAGATCTCGGTGGTCGCCGGATCATTAAAAAAAAAAAATGAAGAGGGAGAGAGAGGAGGGTGGACAGTAAAAGCAGAAGACATGTAGTAGTTAAATTAGAAGTTGAGCTACGCGAGGATTCATCAGAAAGGTAGAATTCTCAGTACGAGATTAGTAG
+
BCCDDFFFFFCBGGGGGGGGGGHHHHHHHGGHHHHHHGHHHHHHHHHDGHHHHHHHGGGGHHHGGGGEGBGGHGGHHHGHGHFGFFGGGGHHHHBGH44BBEGG/EE/3>/?E//?<03D332>FBCC@D@-.00000....<......:...-..-.00.0<0000.0<<<C0//00:0<0000<0000000000000000000.---<--/0000000000<.0<0000000000000<....00:<00
@M03495:530:000000000-LYBTV:1:1101:5087:18237 2:N:0:GCCCAGTG+AATTGCGG
ATATTTTGCCGTTGATAAACCAAAGCTCACATGCTGACAGATCGGAAGAGCGTCGTGTAGGGAAAGAGTGTCCGCAATTGTGTAGAACACGGGGGGCGCCGGCATATTAAAAAAAATAATCAAGTGTAACATCGAAGAGGGAAGTCCCTGGATCATACATGGCATGTAAAAGAATCAACTTTGCATGGTCCCAATTGCTCTATGGAAGAATAGATCGAAGGAGCGTCGCGTAGGGAGCATGATTCGTGGAG
+
BBBBBFFFFFBAGGGGGGGGGFHHHHHHHHHHHHHHHHHHHHHGGGGAGGEEFGGEEHGGHGHHHHFGFG@DFFGGEGHGDG2@@443321>/>E----;9----0;90/99B-@-./;//9////9//;9//.9/.9..9.9DB/9/;/.9;/?9BFB//.9//.//:://.;9///;////////./;/./;B//;//;///////;B/9///BA.9...9.-;?--;9--../...//////./....
@M03495:530:000000000-LYBTV:1:1101:23710:18249 2:N:0:GCCCAGTG+AATTGCGG
ATATTTTGCCGTTGATAAACCAGGGACTCAGGCTGGACCAAAGCTCACATGCTGACAGATCGGAAGAGCGTCGTGTAGGGAAAGAGTGTCCGCAATTGTGGAGATCTCGGGGGTGGGCGTGTCATTAAAAAAAAAAAAAGAGGAGGTAGAGAGGTGTGCGGAGTGACAGTCGTGACCGAGCAGGAGAGCTAATAAGCATGGTGATGGTTGCGGAGAATCTGTGGGGTAGTGGCACTAGCAGATCCAGCAGG
+
CCDCDFFFFFDCGGGGGGGGGGHGGGGHHHHHHHHGHHGHHHGGHHHHHHHHHHGHHHHHHHGGGGHHHGEFGEEGHHHGHHHHHHBGBFFEGFGGGHGH/3/333D40?//B////=</<<0><111=1FCC?-<@--../<....001:1..090.1.---..:110:0.../.1-9---/.<9...0011<110110.11111001..-----.<<11<1/.<...0/../0/00:00/00000//..
@M03495:530:000000000-LYBTV:1:1101:17845:18251 2:N:0:GCCCAGTG+AATTGCGG
ATATTTTGCCGTTGATAAACCAGCTAATCCTGAAAAAAAAATCAAAGCTAAAAACTACAATGCTAAGACCACGATGTGACTGCTATCAAAGTTAGATATATATGTAAATTATTCATCTGTCAAATCCTAGAATTATATCATACCTGCTCCAGCAATCACGACCTGTAATGGTTTAGTGGGTTGTTCACTGTTTCTGAAAAATGAAGATAGTTGTCCAGCTTCCAAAAAGTTTATTGTGTTTTCTAGTGGAG
+
3>AABFFFFFBAGGGGGGGGGGHGHHHHHHHHHHHCHGGGGHGHHB5EGHHBGHEHHFHHHHHHHFHGHFFHGGHGHHHGHHFHHFFEGFFHEHFHGHHHHHHHHHHHHHHHHHHHHHHHHHHHHHGHHHHHHHHHHHFHGHHCHHFHGHFGFCGGHHHGGGGGHHH1GHHGHHHGFGEHGGGGHGGHHGHHHGHHHHHGGGHHFGGGGHHHHHHFFHHEEGHF:0..;9FFFFFFFBCFFFGFFF;C.;?
@M03495:530:000000000-LYBTV:1:1101:18303:18267 2:N:0:GCCCAGTG+AATTGCGG
ATATTTTGCCGTTGATAAACCACCCTCCCTGTGGTCGTTATCTTGCTCCTTCTGTCGTCAACGAATTTACTAATTCCAAAGCTCACATGCTGACAGATCGGAAGAGCGTCGTGTAGGGAAAGAGTGTCCGCAATTGTGTAGAGCTCGGTGGGGGCCGTGTCATTAAAAAAAAACTAGATGGGACTAGAGGTAAAGTCTTCGGTACCAACTCACGCCAAGATGTACTCGACCAACGCATGCTTTGACGAGTG
+
ABBBCFFFFFCCGGGGGGGGGGGGGHHGGHHHHHHHGGGHHHHHGFHGFHGHHHHHGGGHGHGGFHHHGHHHHHHHHHHHHHHHHGHHGHHHHHHGHHHGGGGGHHGGGGGGGGHFHGHHHHHHHH?HHGGGGGDFHBGF222222/<////-----<-./=0<0:00<AC9?.0;00090./../0:;/;000000000..;..0:09/00;....-..000:0;0..---...:-;.0000:00..-..
@M03495:530:000000000-LYBTV:1:1101:4595:18270 2:N:0:GCCCAGTG+AATTGCGG
ATATTTTGCCGTTGATAAACCAGCTAATTCCAAAGCTCACATGCTGACAGATCGGAAGAGCGTCGTGTAGGGAAAGAGTGTCCGCAATTGTGTAGATCTCGGTGGTCGGCGGATCATTAAAAAAAAAAAATGTACGCATTCAGATAGAGTAGAGTAGAGTGGGGAGTAGAGAGGAAAAGAGATCACGAGAGCTAAATTCCAATGGCAGAATAGGTGTACGTAAATGTTATGTGCGACGATTGTAGGATGCG
+
BCCCDFFFFFDCGGGGGGGGGGHHHHHHHHHHHHHHHHHHHHHHHHHHHHHHHHGFGGHHHGGGGEGFGHHGHHHHHHDGDFHGGEGGHHHF2BF44BF4FF>EA?3E/<E////0222D>@FFG?-@--<0000.....00<000:0<00000<0<0000..-.-</0000..:////.//000/..<.-.0000000000000//../000000<:0./0..0<:000<:00..---.<.0000000/-
@M03495:530:000000000-LYBTV:1:1101:20495:18273 2:N:0:GCCCAGTA+AATTGCGG
ATATTTTGCCGTTGATAAACCAAAGGACTCAGGCTGGACCAAAGCTCACATGCTGACAGATCGGAAGAGCGTCGTGTAGGGAAAGAGTGTCCGCAATTGTGTAGATCTCGGGGGTCGCCGTATCATTAAAAAAAAAAAAAGGTAAAAAATAGTGGGAGCGATTGCATCATATAGAACTCCCAGGGAGCGAGAATACGGCTCTACACGAGGACGCGAATGAAGCGAGATGTGGATAGATCAAGTCTCTAGCG
+
CCCCCFFFFFCBGGGGGGGGGGHHHHHHHHHHGHHHGHHHHHHHHHHHHHGHHHHHHHHHHHHGGGGHHHGGGGEGGHHHGHHHHGHBFBGHGGGFGHF??FGF444FEHG/<///</C?@/0??111=GFF@-<DC---..000000-.0000.....--..90000:00000009000./0.....-;--.0;0..--.:000/.:---.------000;0-.99.;F000000::000000000900-
@M03495:530:000000000-LYBTV:1:1101:7774:18279 2:N:0:GCCCAGTG+AATTGCGG
ATATTTTGCCGTTGATAAACCAGCTAATCCTGAAAAAAAAATCAAAGCTAAAAACTACAATGCTAAGACCACGATGTGACTGCTATCAAAGTTAGATATATATGTAAATTATTCATCTGTCAAATCCTAGAATTATATCATACCTGCTCCAGCAATCACGACCTGTAATGGTTTAGTGGGTTGTTCACTGTTTCTGAAAAATGAAGATAGTTGTCCAGCTTCCAAAAAGTTTATTGTGTTTTCTAGTGGAG
+
AABBBFFFFFDAGEGGGGGGGGHGHGHHHHHHHHHHHGGGGHHFHFHGHHHFFHGHHHHHHHHHHHHHHHHHGGHGFGHGHGHHHHHHHEHGHHHHHHHHHHHHHHHHHHHHHGHHHHGHHHHHHHHHHHHHHHHHHHHHHHHHHHHHFHGHGHHHHCHGFGGGHHHHGHGGHHGHFHHHGGGGHHHHHHHHHHHGGGHHGHHEHGGHHFHHHHFHFHHHGGHFFFAAA0CBFGGFGGGGGGGGGFFFC0E
@M03495:530:000000000-LYBTV:1:1101:9902:18290 2:N:0:GCCCAGTG+AATTGCGG
ATATTTTGCCGTTGATAAACCAGCTAATCCTGAAAAAAAAATCAAAGCTAAAAACTACAATGCTAAGACCACGATGTGACTGCTATCAAAGTTAGATATATATGTAAATTATTCATCTGTCAAATCCTAGAATTATATCATACCTGCTCCAGCAATCACGACCTGTAATGGTTTAGTGGGTTGTTCACTGTTTCTGAAAAATGAAGATAGTTGTCCAGCTTCCAAAAAGTTTATTGTGTTTTCTAGTGGAG
+
AAABBFFFFFBAFGGGGGGGGGHHGHHHHHHGHHFHHCGGGHFHHFGGFHHHHFGHHHHHHHHGGHHHGHHHGGHGHHHDFGCGHHGHHEFBEGHHHGHHHHHHFGFHFFHGHHHFHHHHBHDBGHHHHHGHHHHHHFHGHHDGHHHHBHHHGHHFHGHGD?DDHHEGGDD1FGGHFHHE.CCDHHFHHHHFDDGHHB0DGGHFFFGHHHFGH:0CGHBFHHHBCC.C?9CFGGGE009FBFBFC0CFFFF
@M03495:530:000000000-LYBTV:1:1101:25726:18295 2:N:0:GCCCAGTG+AATTGCGG
ATATTTTGCCGTTGATAAACCAGCTAATTCCAAAGCTCACATGCTGACAGATCGGAAGAGCGTCGTGTAGGGAAAGAGTGTCCGCAATTGTGTAGAACACGGTGGGCGCGTTGTAACTAGAAAAAGCGAGGAGTTAAGTCCTGATCGGTGCGCGCGCATAACACTTTGAAATGCAAGTCCCAACTAGTCATCTATTTGCCCAGATACGTCGGGGTCCTTTTGCTCCCCCCCATTCAACCACATGAATTGAC
+
BBABBBFDD4DAEFEGGGGGFCHAGDHHHHHHFHGFHGHHFDDBDGFCGF3FFE?AAF1FGGEEE0E1BGHF3FFCFHHF5FGFGEGGHHF4B@@44@31?//?//////////122211B?G0@/0//////001?1<1??1111...>-<------..0/0:0;00000000;0000990/.//00;0000000000000..///./.----;..9//////9/.9.-9;./////::..9////////
@M03495:530:000000000-LYBTV:1:1101:2774:18304 2:N:0:GCCCAGTG+AATTGCGG
ATATTTTGCCGTTGATAAACCAGTCAGGAGTACAAAGCTCACATGCTGACAGATCGGAAGAGCGTCGTGTAGGGAAAGAGTGTCCGCAATTGTGTAGATCTCGGGGGTGGGCTGATCATTTAAAAAAACAAATCAAATATCCATGTTTGCACACAAGACTGTCAGTAACAACATCAGTCGTATGTATGAACCGTCTTATTCATGTACTGAGATAAGTGACACATGGTGCTCGTCTTTAAACAAATTGCACT
+
BBBBBFFFFFCCGGGGGGGGGGHHHGHGHGHHHHHH3GFHHHHHHGHH5BGGGGHHGGGFHHHGGGGAEFGGHGHHHHGHGH4FG1ECCDF3GG24B@G@441?//><////2/02@F1FDFHFG1/<<>F01>1110=0000<000=/00<0....::0000<000;000../:000;.../:000;009.99...0;00000;=0;;////9//9://9////99////.-.:.//9//9;.///////
@M03495:530:000000000-LYBTV:1:1101:8620:18328 2:N:0:GCCCAGTG+AATTGCGG
ATATTTTGCCGTTGATAAACCAAAGCTCACATGCTGACAGATCGGAAGAGCGTCGTGTAGGGAAAGAGTGTCCGCAATTGGGTAGATCTCGGGGGGCGGCGTGTCATTAAAAAAAAAAAAAAAGAGGCAAATGGGAGCGCAGGGGGCAGAAAGAGAAAAAAGGGAGAATAAGGTGCAATGTACGAACCAGGATGTCAGGAACTGGCAACAGCAAGACATGAGGACAGGACTGACTTAGTGTGGAAGTAGGA
+
BBBAAFFFFFBBFGCGGGGGGGHHHFFFFHHFHHGGEGHFHHGFGDEFFHHEEFGAEBGBFEHGHHFFBF5DBEGGGGGB31>31344441?///--9--99-..9///////>=-;@-----........///....--------9-9.///9..//..-....9.9////;/;///;////...--9...//9//;./..///../........./////9/.....;/.9/////////.////////
@M03495:530:000000000-LYBTV:1:1101:16834:18354 2:N:0:GCCCAGTG+AATTGCGG
ATATTTTGCCGTTGATAAACCAGGGACTCAGGCTGGACCAAAGCTCACATGCTGACAGATCGGAAGAGCGTCGTGTAGGGAAAGAGTGTCCGCAATTGTGTAGAGCTCGGGGGGCGGCGGGTCATTAAAAAAAAAAAATGAAGGGAAGGTGGTGGGGGGGACGTGAATCAGGAAAAAGTGAACGAAGCGGAGTCAGTGGCGGAGTACATAGACGAGTCGATAGGGGTGAGAGTAGTGTCGATGAGAGGGGT
+
BBCCCFFFFFDDGGGGGGGGGGHGGEGHHHHHHHHGHHHHHHHHHHHHHHHHHHHHHHHGHHGGGGGHHGGGGEFHHGHGBGHHFH@F4FGGGGGGHGGH24B43433/E/<C---------<.:<0000<-;C-><9.000<0.....00...9--------....000000///..0:000..9.<--9<.:0<00/9----</0000000<9-./<..../...-..0:<000/:0<9.00000..-.
@M03495:530:000000000-LYBTV:1:1101:15593:18361 2:N:0:GCCCAGTG+AATTGCGG
ATATTTTGCCGTTGATAAACCAGCTAATCCTGAAAAAAAAATCAAAGCTAAAAACTACAATGCTAAGACCACGATGTGACTGCTATCAAAGTTAGATATATATGTAAATTATTCATCTGTCAAATCCTAGAATTATATCATACCTGCTCCAGCAATCACGACCTGTAATGGTTTAGTGGGTTGTTCACTGTTTCTGAAAAATGAAGATAGTTGTCCAGCTTCCAAAAAGTTTATTGTGTTTTCTAGTGGAG
+
ABCBBFFFFFBAGGGGGGGGGGHHHHHHHHHHHHHHHGGGGHHHHHGHHHHHHHGHHHHHHHHHHDGHHGHHGGHEHHHHFFFHGHHHHHGGHHHHHHHHHHHHHHHHGHHHGHFHHHHHHHHHHHGHHHHHHHHHHHHGHHHHHHHHHHFHHHHHHHHGGGGGGHHHHGHGHHHHGFHFGGG.CGFFHHHHHGHHHBFHHHGHBGBHHHFHHHGCCGGFHHGHECG?DFGGGGGGFFBFGG0FFGGF:BF
@M03495:530:000000000-LYBTV:1:1101:16589:18368 2:N:0:GCCCAGTG+AATTGCGG
ATATTTTGCCGTTGATAAACCAGGGACTCAGGCTGGACCAAAGCTCACATGCTGACAGATCGGAAGAGCGTCGTGTAGGGAAAGAGTGTCCGCAATTGTGTAGGTCTCGGGGGGGGCCGGATCCATTAAAAAAAAAAGAAGAGAGAGAAACGCGGTGAGAGGGCAGTAGTGGAAAAATGGGAGGGCTAGGGTGAGTGAGATGAGGACAGAGATGACAAGGGGATGGTTGATCGGCGATGAGGTGTGGAATG
+
ABBCCFFFFFCCGGGGGGGGGGHGGGGHHHHGHHHGHHHHHHHHHHHHHGHHHHHHHHHHHHGGGGGHHGEGGFGHHHHGFHHHHHBGBFHGGGGGHGBG?4?33D443F/EG--;-----9-/0;0;:9FBF-@D-.:9/0./....00/.---.-.900.....:000/.000/..00./9--......:...000:00000/;9/.///00:000...-....00./00..---9.00//.0..00:0
@M03495:530:000000000-LYBTV:1:1101:28248:18382 2:N:0:GCCCAGTG+AATTGCGG
ATATTTTGCCGTTGATAAACCAGGGACTCAGGCTGGACCAAAGCTCACATGCTGACAGATCGGAAGAGCGTCGTGTAGGGAAAGAGTGTCCGCAATTGTGTAGATTTCGGTGGGGGCCGGGTCATTAAAAAAAAAACAAAAAGGAAGGGGTTGGGTGGGGTGACGAAGACGAGTGAGGTTGGAGGTGTTAACTGTGAGAATCGACATGTAACTGCACAATGAAGTTGCTGGAGGTGATAGTTGGAGATTGG
+
BCCCCFFFFFCBGGGGGGGGGGHGGGGHHHHHHHHGHHHHGHGHFFHHHGHHHHGHHHHGHHGGGGFHHGEGGEGHHHEFGGHHHH4FBFGEGGGGHHH4B4?44444BE/?A//B//>>//>0111111F->-<<......../;:;.-.--:-..---.-.9..-../.--..0:.///-:/..:0.00000;0000000..-..00000;00000/000000000000:....000900000/0/00.
@M03495:530:000000000-LYBTV:1:1101:8320:18388 2:N:0:GCCCAGTG+AATTGCGG
ATATTTTGCCGTTGATAAACCACCCTCCCTGTGGTCGTTATCTTGCTCCTTCTGTCGTCAACGAATTTACTAATTCCAAAGCTCACATGCTGACAGATCGGAAGAGCGTCGTGTAGGGAAAGAGTGTCCGCAATTGTGTAGATCTCGGTGGTGGGCGGGTCATTAAAAAAAAAAAAAAAGGAGGAGATGCAGAATGGGGTCGCGGAGGAGTGAAACGAGATGGGCACAAAGAGACGAAGAAGTACTGGAAA
+
ABBBBFFFFFDCGGGGGGGGGGGGGHHGGHHHHHHHGGGHHHHHHGGHHGHHHHHHGGGHGHGGGHHHGHHHHHHHHHHHHGHHHHHHGHHHHHHHHHHGGGGGHHHGGGGEGFHGHGCGHHHFFG?FHGGG?EBFFH=2G22DFBGG/CA////.-----.;C00;00:-@-@-----..9....;/00000/000....9------..;.0000.....00.././;.//9:/.--..//0000;0;00
@M03495:530:000000000-LYBTV:1:1101:19382:18403 2:N:0:GCCCAGTG+AATTGCGG
ATATTTTGCCGTTGATAAACCACCCTCCCTGTGGTCGTTATCTTGCTCCTTCTGTCGTCAACGAATTTACTAATTCCAAAGCTCACATGCTGACAGATCGGAAGAGCGTCGTGTAGGGAAAGAGTGTCCGCAATTGTGCAGATCTCGGCGGTCGGCGTATGTTTATGCAACACAGCCGGACTGTAGCTATACAGTCACAAATGTAGTACCCAGGCTGATCCCGTGGATTTCATATCTTTCTTATATATGTG
+
1>1A1BDFFBDAGEGF3GGGGGGFGCH0FGHCFFHFGGGHGFFFDBFGAGFGGGHB/FFH/G//AGEAAGFFFGHHH2BFGHFFFHEGFGBFFEGCGHGHEGE/0>FEGGGEA/BFDFFHA<B0B11BBC/B/CGF221>1111@@0?/<-----<C:-./0:;000000<......9----.0000;09;000;0090;-///9/;//9//-9-;--///-;-99-/;BF9/99/9/;//;//9/9////
@M03495:530:000000000-LYBTV:1:1101:9196:18425 2:N:0:GCCCAGTG+AATTGCGG
ATATTTTGCCGTTGATAAACCAGCTAATCCTGAAAAAAAAATCAAAGCTAAAAACTACAATGCTAAGACCACGATGTGACTGCTATCAAAGTTAGATATATATGTAAATTATTCATCTGTCAAATCCTAGAATTATATCATACCTGCTCCAGCAATCACGACCTGTAATGGTTTAGTGGGTTGTTCACTGTTTCTGATAAATGAAGATAGTTGTCCAGCTTCCAAAAAGTTTATTGTGTTTTCTAGTGGAG
+
AB?ABFFFFFDAFCGGGGGGCFADHHHGHGHHHGHHFFGGGHHHHHH2FGGFGHGHHGHHHHFHGFHHGBGGGGHGHHHBDDHFGHHGFHFHGFGGGGE44@FBBFHHHGHHGHFFHHF4BGBGHHG4GHGHHHHHHHHFFHFFGHHGFHHF2FFHFHGG/@DFFGFBGF1?FHHG1>0GGGGDHFGBGHHHGEFHH0=DGGHHHHDHHBGHH:CCGHFHBGHFBGHA99CBFFGG;CFFFGEFGFBFGFE
@M03495:530:000000000-LYBTV:1:1101:16189:18442 2:N:0:GCCCAGTG+AATTGCGG
ATATTTTGCCGTTGATAAACCACCCTCCCTGTGCGTTATCTGCTCCTTCTGTCGTCAACGAATTTACTAATTCCAAAGCTCACATGCTGACAGATCGGAAGAGCGTCGTGTAGGGAAAGAGTGTCCGCAATTGTGTAGATCTCGGTGGGCGCCGGGTCATTAAAAAAAAAAAAAATGAGAGGAGATGGGAAGAGGGAGCAACAAAAGCGAAAATAGTGGTGACAGACGACGGTCAATGAACTTCGGGGCCA
+
A>?AAFFBFFDAEECGGGFFGGGFEHHGFHHHHHFEEEGFHHHHGHHHHHHHHGGGHGHGF1GHHHHHHHHGGHHHHHHHHHHHHHHHHHHHH3GHHGGGGHHGGGGGGGGHFHGGHGHGHBF4BGFGGGDGFHHHBD>DDDFGF<?/////-<--.-<0=0=D00::-9--9;-.99/9/....///../.9...9..;/...9./...---/////././//;/.9-99-99.9////////...---.
@M03495:530:000000000-LYBTV:1:1101:18689:18455 2:N:0:GCCCAGTG+AATTGCGG
ATATTTTGCCGTTGATAAACCAGCTAATCCTGAAAAAAAAATCAAAGCTAAAAACTACAATGCTAAGACCACGATGTGACTGCTATCAAAGTTAGATATATATGTAAATTATTCATCTGTCAAATCCTAGAATTATATCATACCTGCTCCAGCAATCACGACCTGTAATGGTTTAGTGGGTTGTTCACTGTTCCTGAAAAATGAAGATAGTTGTCCAGCTTCCAAAAAGTTTATTGTGTTTTCTAGTGGAG
+
3AAAAFFFFFBAGGGGGGGGGGHHHGHGHFHHHHGFHGGGGHHGHBDGHEHEGFEGHFHHHHHHHFFHHHHHGGHGGHHEGHHHHHGHHHHHHHHGHHHHHHHHHFHHHFHHHHEHHHHGFHHHGHGHHHHFHHHHHHHHHHHGHHFHHHHHGFGHHHHGGGCFFGHHHHHGHHHHGHAGDGGGHHGGFHHHHGGHHHH0<.GGHF0GHGFHHHFGGH/CGHHHFCEA.0CFFGGGFFCFFFFGGGBFFGG
@M03495:530:000000000-LYBTV:1:1101:24865:18458 2:N:0:GCCCAGTG+AATTGCGG
ATATTTTGCCGTTGATAAACCAGGGACTCAGGCTGGACCAAAGCTCACATGCTGACAGATCGGAAGAGCGTCGTGTAGGGAAAGAGTGTCCGCAATTGTGTAGATCTCGGTGGGGGCCGGGTCATTAAAAAAAAAAAACATATAGTTCAGTCGTTGTGTCTGTCATCGTATATGGAAAGCATTCTCTAAGCGCGTCATCTGTCATCTCGACGTCATCGTCGTCTGCGTCACGCATTAGCGTCTTATTCCGC
+
ABBBCFFFFFCCGGGGGGGGGGHGGGGHHHFHHHHGHHHHHHHHHHHHGHHHHHHHHHHHHHGGGGHHHGEEGEEGHHHGHHHHHHBGBFHGGGGGHH?42?3?4DF40//?E//</<B//?/011111FGCC@-<-::;:;;0000:0000..;/:9/099;00;;0../0;00;00./0009009000;-9-;-..;00900:000;0---...;0..--.9.0;.-....-..00/-A...00000/;
@M03495:530:000000000-LYBTV:1:1101:19704:18465 2:N:0:GCCCAGTG+AATTGCGG
ATATTTTGCCGTTGATAAACCACCCTCCCTGTGGTCATTATCTTGCTCCTTCTGTCGTCAACGAATTTACTAATTCCAAAGTCACATGCTGACAGATCGGAAGAGCGTCGTGTAGGGAAAGAGTGTCCGCAATTGTGTAGATCTCGGTGGTGGCCGTATCATTAAAAAAAAAAAAAAATACGGAGAGAGAGGTGATTGAAGTTAGTGTGATGCGATAGTACAGTGTGAGTGTAAGCGTGTGGACAGGACTA
+
ABBBCFFFFFDBGGGGGGGGGGGGGHHGGHHHHHHHHHHHHHHHHGHHHHHHHHHHGGGHGHGGGHHHHHHHHHHHHHHHHHHHHHHHHHFHHHHGHHHGGGGGGHGGGGGGHHHHGHGHHHHFGDFGGGGGGHHHHGEHB2222GC/?B//?00>//001<<111=G@A@@E:----.00....<......0.0<00000000<00:0:0009....000000::00000<0000-.....000....//
@M03495:530:000000000-LYBTV:1:1101:24066:18494 2:N:0:GCCCAGTG+AATTGCGG
ATATTTTGCCGTTGATAAACCAGGGACTCAGGCTGGACCAAAGCTCACATGCTGACAGATCGGAAGAGCGTCGTGTAGGGAAAGAGTGTCCGCAATTGTGTAGATATCGGTGGGCGGCCGGTTATTAAACAAAAAAAAAACATAGCATCACGGGGAACGTGATCTCTGGTTAGAACACGGACATGGTGAGTCGACTGTCGATGAGAGGGGGGGAGTAGATGTACGCAGCGTAAACGACCATCGTGTTCCAC
+
3ABBAFFFFFBAFEGFFGGFGGHGGFGHHHGFHFHGGHHFDGHHHHGHG5GHHHHFGFFFHGGFEGFGHGAEE>EFHHEFBFFGGFGG4BEFEFEEG3B4243444B4/<?<//?/<B///<//>111111.00>-<---..000/0:090..-:-....;./0000000:0.////..9---//.///;99;.-..//...//9//..--;--9./9//////...---;:../..--;;/...../;/;
@M03495:530:000000000-LYBTV:1:1101:14699:18497 2:N:0:GCCCAGTG+AATTGCGG
ATATTTTGCCGTTGATAAACCACCCTCCCTGTGGTCGTTATCTTGCTCCTTCTGTCGTCAACGAATTTACTAATTCCAAAGCTCACATGCTGACAGATCGGAAGAGCGTCGTGTAGGGAAAGAGTGTCCGCAATTGTGTAGATCTCGGGGGGCGGCGGTTACTTAAAAAAAAAAAGATATGAAAAGACAGCAGGTGAGAGGGTAGGGGCGGGCATGAGAGAAGGGTGCGTGGGATGGTAGGGGAGCGCGTT
+
BBABCFFFFFCCGGGGGGGGGGGGGHHGGHHHHHGHGGGHHHHHFHHHHHHHHHHHGGGHGHGGGHHHGHHHGHHHHFHHHGHHHHHHHHHHHHHHHHHHGGGGHHHGFCCEGHFHHGHHHGHHGH?GFFGCDDGHFG222222D2@A/<------;;--.000000009-;:-C..000000;0/.///./..900.00.../....-----9/.0;00;0/.....-;.--.:..00;..9.-.9---:
@M03495:530:000000000-LYBTV:1:1101:20482:18511 2:N:0:GCCCAGTG+AATTGCGG
ATATTTTGCCGTTGATAAACCAGGACTCAGGCTGGACCAAAGCTCACATGCTGACAGATCGGAAGAGCGTCGTGTAGGGAAAGAGTGTCCGCAATTGTGTAGATCTCGGTGGTCGCCGTATCATTTAAAAAAAAAAATGCGCTAGTGCGGTTGGTGCTTCATTCGACAAAAAGAATGCAGTAGCTTAATGTCAAAGGTGCTTTGCATACATCCGCTATGGCTGGTGACTCTGGTCTGTATTGTAGCTGACG
+
ABCCCFFFFFCCGGGGGGGGGGGGHHHHHGHHHHGHHHHHHHFHHHHFHHHHHHHHHHHHHGGGGGHHGEFEEGHHHHGEFGHHHBF4BEEEGGGHFHH?4B4?DHDFFE<E/3>/<///0033D2222@2>@/->->1<..<-.000--;---.;000;00000;..-99....900000;00009000000000/090000000900000/9..-.0:./..:/9000000;00/090000:00000;.
@M03495:530:000000000-LYBTV:1:1101:25129:18515 2:N:0:GCCCAGTG+AATTGCGG
ATATTTTGCCGTTGATAAACCAGTCTCCAAAGCTCACATGCTGACAGATCGGAAGAGCGTCGTGTAGGGAAAGAGTGTCCGCAATTGTGTAGGTCACTGTGGTGGGCGTGTCATTAAAATAAACACAGACTTATACGGCCGGAGCCTTGGCTCTCTTGCGGTTCATTTGCCGATGCAGTGTGCTCTTGGACTTATCCCTGGACACGTTGAACTCGTCATGCACTGTGTCTGCGATGACTGTTCTACCACTT
+
333AAFFFFFB2E2ABFGGGFCHGGHHHHGFHHGHFFFEFFHFCHHHHHBHG2FEAGBEEEE0A1BFBEC1CGEH@FEF5B/>/BEHD41433BE3B4B4@11///////<04?4444B4331B?0/0F01212?@0///>////.011>0110111<1--.<<GFH0<00---..CC0/00:00000C09000000/00./.0....;.0000..99./9B9B////////--.;////9///9/;////
@M03495:530:000000000-LYBTV:1:1101:14521:18573 2:N:0:GCCCAGTG+AATTGCGG
ATATTTTGCCGTTGATAAACCAGGCGGACCAAAGCTCACATGCTGACAGATCGGAAGAGCGTCGTGTAGGGAAAGAGTGTCCGCAATTGTGTAGATCTCGGGGGGCGCCGGGTCATTAAAAAAAAAAAAGAGAGGAACAGGTAGGGCGTGGGTGGATAATAGAAGAAAAAAGATTACAAGGGAAGTGTATGTAGTCGAGAGCAGACACTACAACGTGCTTAGGAAGTTAACAGCAGACGAATAGGCGTGTG
+
ABCCCFFFFFCBGGGGGGGGGGHGHGGGGGHHHHGHHHHHHHHHHHHHHHHGHCEFGHGHGFEGEEB?GHGHHHHHH4B4BFFGECFHFGHHGG444?BCE@/<--:--:@-.-:00090:B;---B-9..//.../://;00:../-:;-:..-.0000000000//9.;..0000000.....:090:000:00..-.:;09:.//://000-....000000.0000000././.---..000:.-..
@M03495:530:000000000-LYBTV:1:1101:17103:18588 2:N:0:GCCCAGTG+AATTGCGG
ATATTTTGCCGTTGATAAACCAGCTAATCCTGAAAAAAAAATCAAAGCTAAAAACTACAATGCTAAGACCACGATGTGACTGCTATCAAAGTTAGATATATATGTAAATTATTCATCTGTCAAATCCTAGAATTATATCATACCTGCTCCAGCAATCACGACCTGTAATGGTTTAGTGGGTTGTTCACTGTTTCTGAAAAATGAAGATAGTTGTCCAGCTTCCAAAAAGTTTATTGTGTTTTCTAGTGGAG
+
3AAABFFFFFBAGGGGGGGGGGHHHHHHHHHHFHHHHGGGGHHHHHFHHHHHHGGHHHHHHHHHHHHHHHHHGGHGFHHHGHEFHHHHGHGHHHHHHHHGGHHHHGHHHHHHHHHHHHHHHHHHHHHHHHHHGHHGGHHHHHFHHHHHHHHHHHGHHFHGGGGDHHHBFFHGFG1GDFGHAFGDAG1DHFDGGHFHD0D0GGHH0C:GBFGFGGHHHEHBHFH0C:C.;00CBBCFFGG/9BFGFGBBF0C
@M03495:530:000000000-LYBTV:1:1101:22651:18611 2:N:0:GCCCAGTG+AATTGCGG
ATATTTTGCCGTTGATAAACCAGGACTCAGGCTGGACCAAAGCTCACATGCTGACAGATCGGAAGAGCGTCGTGTAGGGAAAGAGTGTCCGCAATTGTGTAGATCTCGGTGGGCGCCGGATCATTAAAAAAAAAAAATCGTAAGAGTAGGGAGGGGGAGAGAGACGAGGGGACATGGGGGGCGTAGAAGTCTTGTCAGCGTGAAAGATCGGTTAGAAGTCGTGGGCTAGAGGCGTGCAGGGGGGGTGAAGG
+
CCCCDFFFFFEEGGGGGGGGGGHGHHHHHHHHHHGHHHHHHHGHHHHHHHHHHHHHHHHHHGGGGHHHGEGFEGHHHHGHHHHHHBFBFGGGCGGHGGH2B3??B44BF/?/////<</</BA2@>=GD1C-@----.0.....1:1110./<---9--...../.-----.-.0</..-------<111111110110.....<1<01..<...1111:....-<:..00/.-.-..1.-----9-.010
@M03495:530:000000000-LYBTV:1:1101:27498:18623 2:N:0:GCCCAGTG+AATTGCGG
ATATTTTGCCGTTGATAAACCAAAGCTCACATGCTGACAGATCGGAAGAGCGTCGTGTAGGGAAAGAGTGCCCGCAATTGTGTAGATCTCTGTGGTCGGCGGATCATTAAAAAAAACAAAAGCACACCTACAGTGAGTTTATCGTGGACGTGTGGCAGCACTGTTGGACTGCCCTGCGCGCAACCATCGAATATACATCGCATCTAGAACTGTCATCAGAACTCGAATGATCCTGGGCAAATAGAATTACC
+
BAAAAFFFFFBAFGEGGFGGGGHHFFHHHHHHHHHHHHHHHHHHG?FFHGHFEEEEGHHFHGHHHHHHD@5BFEFCGGEDBF?F3@44BD4@4B223//>>////0B?333B<@/</</0<F01000<010111111000000./.../-::C.../:.;.:/0<;.0/0.//./..-----;-..//.;//./9/9B/...;-//////9/9/9///;;/9//..://////9//....:///////;//
@M03495:530:000000000-LYBTV:1:1101:17593:18626 2:N:0:GCCCAGTG+AATTGCGG
ATATTTTGCCGTTGATAAACCAGCTAATCCTGAAAAAAAAATCAAAGCTAAAAACTACAATGCTAAGACCACGATGTGACTGCTATCAAAGTTAGATATATATGTAAATTATTCATCTGTCAAATCCTAGAATTATATCATACCTGCTCCAGCAATCACGACCTGTAATGGTTTAGTGGGTTGTTCACTGTTTCTGAAAAATGAAGATAGTTGTCCAGCTTCCAAAAAGTTTATTGTGTTTTCTAGTGGAG
+
AAABBFFFFFBBGGGGGGGGGGHHHHHHHGHHHHHHHGGGGHHGFHFHHHFHHHGHHHGHHHHHHGHHHHHHGGHGFHHGHHGHHHHHHHHHHHHHHHHHHHHHHHHHHHHHHHHHHHHHHHHGHHHHHHHHHHHHHHHHHHHHHHHHHGHGHHHHHHFDGGGGHHHHHHHGHHHGHH0GGGGGHHHHHHHHHGHHHEHGHHHGHHCHHGHGFGGGHHGHHHHFCGCEDFFFGGGGGGGGGGGGFFGGGF?
@M03495:530:000000000-LYBTV:1:1101:19839:18638 2:N:0:GCCCAGTG+AATTGCGG
ATATTTTGCCGTTGATAAAACCAGGACTCAGGCTGGACCAAAGCTCACATGCTGACAGATCGGAAGAGCGTCGTGTAGGGAAAGAGTGTCCGCAATTGTGTAGATCTCGGGGGTCGCCGTATCATTAAAAAAAAAAAAGAGAGCAAGGAGTGGGGGAGAGACAGGAGAACAAGAATCAATATGTAAATAGGGACCTAAGAGCAGAACGATATGGCATCTAGACCGACCTGCATGGCATCCGGGCGCACTTC
+
ABCCCFFFFFCCGGGGGGGGGGHHGHHHHHHHHHHGHHHHHHHHHHHHHHHHHHHHHHHHHHGGGGHHHGEFGFGHHHHGHGHHHHFGFFHGGGGGHHHHGF?44BFBGE/ED//>/CC//0011F1DHDHG?F-:@-..//;.0//.../...---9:9.///.....0//://000::0:00000:00:./..;00:00/0////....;00./0/000000----.:./00..:0//.---;----0:
@M03495:530:000000000-LYBTV:1:1101:9614:18685 2:N:0:GCCCAGTG+AATTGCGG
ATATTTTGCCGTTGATAAACCAGCTAATCCTGAAAAAAAAATCAAAGCTAAAAACTACAATGCTAAGACCACGATGTGACTGCTATCAAAGTTAGATATATATGTAAATTATTCATCTGTCAAATCCTAGAATTATATCATACCTGCTCCAGCAATCACGACCTGTAATGGTTTAGTGGGTTGTTCACTGTTTCTGAAAAATGAAGATAGTTGTCCAGCTTCCAAAAAGTTTATTGTGTTTTCTAGTGGAG
+
AA@ABFFFFFBBGGGGGGGGGGHHHHHHHHHHHHHHHGGGGHHHHHHHHHHBFHGHHFHHHHHHHFHHGGHHGGHGGHHGHFHHHHHHHHHGGHHHHHHHHHHHHFHHGHHHHHHHHHHHHHEGHHGHHHHHHHHHEHHHHHHEGHHFFHFHEHHHHHHGGGGGHGHGHHHGGHHF<GEHFGGGHHHHHHFHHGGFGGHHGHHHDC0GHHHHHHHGHFHGFGHEGCC.CBFGGGGGFF9FGFFGGFFGGGG
@M03495:530:000000000-LYBTV:1:1101:15281:18689 2:N:0:GCCCAGTG+AATTGCGG
ATATTTTGCCGTTGATAAACCACCCTAATTCCAAAGCTCACATGCTGACAGATCGGAAGAGCGTCGTGTAGGGAAAGAGAGTCCGCAATTGTGTAGATCTCGGGGGGCGCCGTTTCAATAAAAAAAAAACCAGGAACAGGAAAGAGGCGGACGGGCCGTCGTACATCAAAAGGGTCCGCCCCCCTTACATGCAGCAATCGACGCGCAAGCAAAGATCCGCATGTGGGCGCGCAGGGAACAGCACTAGTAGC
+
ABCCBFFFFFCBGGGGGGGGGGGGGHHFHHHHHHHHHHHHHHHHHHHHHHHHFHHGGGGHHHGGGEAE?FHHGFHHHFF2?3BFFECFDHF4E243444440?/>/--;-:;:.//00//:///99=--.9:..;/;//9.//.9/..----------9:-:...:9/;/B/.../.:-.-----./////9;B/.///..9-9-9;>;.///:/:9/..-..9//..----9---;../9././//9///
@M03495:530:000000000-LYBTV:1:1101:16893:18702 2:N:0:GCCCAGTG+AATTGCGG
ATATTTTGCCGTTGATAAACCAGTCACAACCACTTCTTGCCCTCCAAAGCTCACATGCTGACAGATCGGAAGAGCGTCGTGTAGGGAAAGAGTGTCCGCAATTGTGTAGATTTCGGGGGTCGGCGGGTCATTAAAAAAAAAAACAAATAGCGCAGCATACACTCAGGACACTTCTAAGTGAGACGAGCAGAACAGGAATAACACAACAGACGTCAACAACTGTACATGGTGAACTATAACCAACACAGTCA
+
ABBCCFFFFFCCGGGGGGGGGGHHHHHHHGGGGHHHHHHHHHHHGHHHHHHHHHHHHHHHHHHHHHHHGGGGHGHGGGGGGFFGHGFHHHGHBFBFFGGFGGHHEGBFGE44442///>////<@----:0;:0;0C@C?-A-.;..////-----./9///9/////./.:/:///////9//.----//////.9/////9/..../;.-....//../////;//;/////////:;//......:/9
@M03495:530:000000000-LYBTV:1:1101:16789:18710 2:N:0:GCCCAGTG+AATTGCGG
ATATTTTGCCGTTGATAAACCACCCTCCCTGTGGTCGTTATCTTGCTCCTTCTGTCGTCAACGAATTTACTAATTCCAAAGCTCACATGCTGACAGATCGGAAGAGCGTCGTGTAGGGAAAGAGTGTCCGCAATTGTGTAGGGCTCGGGGGGGGGCGGGTTAATAAAAAAAAAAAAAAATAAACATTCGTGGTGCACTCTGCGATAGAGGAGTGACATGCACAGCTATAGGTCGACTGTAGTCGTGGAGTG
+
BBBCCFFFFFCBGGGGGGGGGGGGGHHGGHHGHHGHGGGHHHHHHHHHHHHHHHHHGGGHGHGGGHHHGHHHHHHHHHHHHHHHHHHHHHHHHHHHHHHHGGGGFHHGGGGFGHHHHGHHHHHH?B?DGGGGGGFHFHGB22/@=/<//<--------99..0;:0900:-9C--;---.090:00000/....0000/009-9...00/;9/.00000000:/;0009B000---..00900....:.;9
@M03495:530:000000000-LYBTV:1:1101:28604:18722 2:N:0:GCCCAGTG+AATTGCGG
ATATTTTGCCGTTGATAAACCAGCTAATCCTGAAAAAAAAATCAAAGCTAAAAACTACAATGCTAAGACCACGATGTGACTGCTATCAAAGTTAGATATATATGTAAATTATTCATCTGTCAAATCCTAGAATTATATCATACCTGCTCCAGCAATCACGACCTGTAATGGTTTAGTGGGTTGTTCACTGTTTCTGAAAAATGAAGATAGTTGTCCAGCTTCCAAAAAGTTTATTGTGTTTTCTAGTGGAG
+
1AA?A33FDFD>AA13FG1AFA0AABG3F3A11BB10E/AEGHHHHG0B1A111BAF1E11FG@EFGHGFHHCC>FBFE2210B1GHHE1BBF22@FF2EFGHHGHFHHBGGFHHB>GFHHGHFFHGHGFGHH1FGB>FFHHHFFF01F1FCGBFF1GGGFGCCF1GFFHH11FFH1FEHAFCGAG1GHGFEF0GFHFDG..D0<C00CHFFHCGGBFBCFG/GFC.CC9C00BFBCFFF/:9FF0009BE
@M03495:530:000000000-LYBTV:1:1101:23091:18740 2:N:0:GCCCAGTG+AATTGCGG
ATATTTTGCCGTTGATAAACCAGTCACAACCACTTCTTGCCCTCCAAAGCTCACATGCTGACAGATCGGAAGAGCGTCGTGTAGGGAAAGAGTGTCCGCAATTGTGTAGATCTCGGGGGGTGCCGTGTCATTAAAAAACAAAGATTTAGATACGCTGCATCATGATATGCTGGCGATGCCTAGCGATGTTTATTTAGGCATGTTTATGTCTGTGATGTGTCTAGCTGCTCATACACACTATCTACATCAGG
+
BCBBCFFFFFCCGGGGGGGGGGGHHFHHHGGGGHGHHHHHHHHHGHHHEHHHHHHHGHHHFHHHHHHHGGGGAGHGGGGEGBFGHGHFHHHHGFBFGGGGGGG3B?2434B444B?///--:./-.-./0;000;:0-....9:00000;000..9.;/00:0000;000000.---..0;0/0:-...900000000000.900000:0000;0;00:000;000;0000000009.//009:0000000
@M03495:530:000000000-LYBTV:1:1101:24347:18760 2:N:0:GCCCAGTG+AATTGCGG
ATATTTTGCCGTTGATAAACCAGCTAATCCTGAAAAAAAAATCAAAGCTAAAAACTACAATGCTAAGACCACGATGCGACTGCTATCAAAGTTAGATATATATGTAAATTATTCATCTGTCAAATCCTAGAATTATATCATACCTGCTCCAGCAATCACGACCTGTAATGGTTTAGTGGGTTGTTCACTGTTTCTGAAAAATGAAGATAGTTGTCCAGCTTCCAAAAAGTTTATTGTGTTTTCTAGTGGAG
+
AAAAAFFB1D@>EEGEDFGGG0ACCGDEFGHBBEEFHGEECF1FGDGHH1D1BBEFFB1BFDG222B@1FGGG/F>/E/>E/>1FD0B2FGHBEGF2GHHHHHFFGHHHGHHHHHHHGHHHHGHGFHFHHFGFHHHHHGGHH1CGHHHHHHHHGGHHHH?ECGGGHEHHHE>FHHF1GHHGECGHFFFHHFGGHGFHHCG.GB0CCCG0CC0GHCCGFCBFBFBFEE.CFGF0BFGCFGGGGFGF0CB.;E
@M03495:530:000000000-LYBTV:1:1101:6870:18780 2:N:0:GCCCAGTG+AATTGCGG
ATATTTTGCCGTTGATAAACCAGCTAATCCTGAAAAAAAAATCAAAGCTAAAAACTACAATGCTAAGACCACGATGTGACTGCTATCAAAGTTAGATATATATGTAAATTATTCATCTGTCAAATCCTAGAATTATATCATACCTGCTCCAGCAATCACGACCTGTACTGGTTTAGTGGGTTGTTCACTGTTTCTGCAAAATGAAGCTAGTTGTCCAGCTTCCAAAAAGTTTATTGTGTTTTCTAGTGAAG
+
1AAAAFB3DDD11EEGDFG11A0FFHHFGHH11111BE/AEGFG1B1FGHHGDD/1FCG1111B@2@DF>GGGGEF012@GB01GBGEBBFGHFF12@BGDFHHBBGHFDHHHFHHHFF>GH2GFFFFFBG1GF1>>>>D2D1FGEHHFFHFH0FFHHH/EGG/FHB1FGB1?01<<10FE.A..1<0DG<0000000<0/<<0DH0:00<GF;000:/0CCC:009..009;CB0;B//9/;0CCF00;C
@M03495:530:000000000-LYBTV:1:1101:25278:18788 2:N:0:GCCCAGTG+AATTGCGG
ATATTTTGCCGTTGATAAACCAGCTAATCCTGAAAAAAAAATCAAAGCTAAAAACTACAATGCTAAGACCACGATGTGACTGCTATCAAAGTTAGATATATATGTAAATTATTCATCTGTCAAATCCTAGAATTATATCATACCTGCTCCAGCAATCACGACCTGTAATGGTTTAGTGGGTTGTTCACTGTTTCTGAAAAATGAAGATAGTTGTCCAGCTTCCAAAAAGTTTATTGTGTTTTCTAGTGGAG
+
AA?AAFFFFFBAGGGGGFGGGGHGHHHHHHHHH3FBGFGGGHHHHFFFHHGFFHGGHFGHHHHHH5FHHHGHGGHGHGGFFEEGHHFHHFHFHHFHHHBGHHHHFHHHHFHHGHHHHHHHFHBGHHHHHHBHHHHHHGHHHHBCHHGHHHHHEFGHHHHGADCDHHHGGEGFGFHEGGHEDGGFHHGHHHHHHFHHHG0DGHFG0GHHHHBBCHC0CGCBCGHHHH..CBFGGGGGGGBFFBFG009;99A
@M03495:530:000000000-LYBTV:1:1101:4888:18795 2:N:0:GCCCAGTG+AATTGCGG
ATATTTTGCCGTTGATAAACCACCCTCCCTGTGGTCGTTATCTTGCTCCTTCTGTCGTCAACGAATTTACTAATTCCAAAGCTCACATGCTGACAGATCGGAAGAGCGTCGTGTAGGGAAAGAGTGTCCGCAATTGTGTAGAGCTGGGGGGGCGCCGGGGGATTAAAAAAAAAAAAAAAGGAACTAATTGAGTGTAACGGTTAAAGGATAATGCTGACAGAAAGAAGTGGATGAGGGAGAGGAGGAGGTTT
+
BBBCCFFFFFDAEEGGGFGEGGFGGGGGGFGFGFBGEAFEHHFHFGHGHEHHEHHFGGFAEHGGGHGHHHHGHHGFHGGFHHHFFGFBGFHHFHFHHHGHFDEEFHBEEF>>E/BFGGHGHHFF??BB?C?BDD2@@@@2F>2@22<<</@-----:-----9///;/9DFFBAC@--;..//.///9///99/////.-.;.///////;///////////://.///////;//.....9......://
@M03495:530:000000000-LYBTV:1:1101:2651:18800 2:N:0:GCCCAGTG+AATTGCGG
ATATTTTGCCGTTGATAAACCAGCTAATCCTGAAAAAAAAATCAAAGCTAAAAACTACAATGCTAAGACCACGATGTGACTGCTATCAAAGTTAGATATATATGTAAATTATTCATCTGTCAAATCCTAGAATTATATCATACCTGCTCCAGCAATCACGACCTGTAATGGTTTAGTGGGTTGTTCACTGTTTCTGAAAAATGAAGATAGTTGTCCAGCTTCCAAAAAGTTTATTGTGTTTTCTAGTGGAG
+
3AAABFFFFFBAEGGCGDGGGGHH4E5FHFGGHHFFGFCG?GF3GGH2GFHEHFGHHFHHHHHFHGHHFFHHCEHE14B4GFGGHEBGHFHFE4DGHGHHHHHHFFGGGHHHHGHGFHHFHHHGGHHGGGHFGFFHGHGFGH3BFH0B3?FGGGHF2CHGGC?DFGHHFHH?FFFEGFFEAEDDHGBHFFGHEFBGGBFBFFHD0G;CHHC0C0=0CGGF0B/C00C.;9B9;BFFB9/;/9FGG0CBF0A
@M03495:530:000000000-LYBTV:1:1101:5557:18813 2:N:0:GCCCAGTG+AATTGCGG
ATATTTTGCCGTTGATAAACCAGCTAATCCTGAAAAAAAAATCAAAGCTAAAAACTACAATGCTAAGACCACGATGTGACTGCTATCAAAGTTAGATATATATGTAAATTATTCATCTGTCAAATCCTAGAATTATATCATACCTGCTCCAGCAATCACGACCTGTAATGGTTTAGTGGGTTGTTCACTGTTTCTGAAAAATGAAGATAGTTGTCCAGCTTCCAAAAAGTTTATTGTGTTTTCTAGTGGAG
+
AA?AAFFFFFBBGGGGGGGGGGHHGHHHHHHHHHHHHGGGGHHHHGGBGFGFHHGHHHFHFFHGHHHHHGHHGFHFFHHHHFFHHF3FHHHFGHGHHHHHHHHHFHHHHEHHGHHHHHHHFHHHHHHGFHHHHHHHGFHHHHGHHHHHFHHHGHHBFHHGGGGGHHHFGHHHHGGHGGFHDGGGHHHHFHHHHHHFHEHGFGHHHHGFHHHHFCBCGHEBHHFHHG..ABFFGGGGGF9FFFFFBBBB.C.
@M03495:530:000000000-LYBTV:1:1101:19100:18822 2:N:0:GCCCAGTG+AATTGCGG
ATATTTTGCCGTTGATAAACCAGAACCATCCAAAGCTCACATGCTGACAGATCGGAAGAGCGTCGTGTAGGGAAAGAGTGTCCGCAATTGTGTAGATCTCGGGGGGCGGCGGATCATTTAAAAAAAAAAATAAAAAGGAGAAGAGAGGAGATGGGAATTATAGTAGAGACATGTCAGCATACGAAAACTAGGAGGCTGACATTACATAAGCACTAGTCAATCGGTGTTATTCAAATGACTGGTTAGATGAA
+
?BBBCFFFFFCDGGGGGGGGGGHHHHHHHHHHHHHHHHHHHHHHHHHHHHHHHHGGGGHHHGGGGEGFGGHGGHHHHHFGBFGGGGGDGFFD24344@B4GE/>E--9-9-----<0<0::0FFFFFFF;.:<<00../.../0./..:<.:0:./0/0000000000<//0<000000000<...-/000/0/99.../00000000:000/000<00<00.....<0000000<0<000.000.000<0
@M03495:530:000000000-LYBTV:1:1101:17205:18832 2:N:0:GCCCAGTG+AATTGCGG
ATATTTTGCCGTTGATAAACCAGAACCATCCAAAGCTCACATGCTGACAGATCGGAAGAGCGTCGTGTAGGGAAAGAGTGTCCGCAATTGTGTAGATCTCGGTGGTCGCCGTGTCATTAAAAAAAAAAAAAAAAGATGAGTAGGTAGCGGGACAGTCATCCAGGACGTGAACGCGGACTTAGATGTGATCTGGAAAGTGAGGTAGATGCTGAAGATAATCGATAGCAATATATGTTCTGGGACCAGTCAGG
+
ABBBCFFFFFCCGGGGGGGGGGHHHHHHHHHHHHHHHHHHHHHHHHHHHHHHHHGGGGHHHGGGGEEGGHHGHHHGHHDFBFHGGGCFHHHH24344B44BF/?E>3>///</0233BB3FDGCGCCG---<<-..0000000000:0-----..;0000000/.9-....0..--:;-000000:00:00;0000.00;0.9000;000;000090000;;...00;00;;00000000/..9.:0000/
@M03495:530:000000000-LYBTV:1:1101:5767:18839 2:N:0:GCCCAGTG+AATTGCGG
ATATTTTGCCGTTGATAAACCAGCTAATCCTGAAAAAAAAATCAAAGCTAAAAACTACAATGCTAAGACCACGATGTGACTGCTATCAAAGTTAGATATATATGTAAATTATTCATCTGTCAAATCCTAGAATTATATCATACCTGCTCCAGCAATCACGACCTGTAATGGTTTAGTGGGTTGTTCACTGTTTCTGAAAAATGAAGATAGTTGTCCAGCTTCCAAAAAGTTTATTGTGTTTTCTAGTGGAG
+
33AABFFFFFDAGGGGGGGGGGHHHHHHHHHHHHHHHGGGGHCGHGFHHHHFGGFHHFHHHHHHHGHHHHHHGGHGHFHHHDCHHHHHHHFEGHHHHHHHHHHHHHHHHHHHHHHHHHGHHHHGHHGHHHGHHHHHHHHHHHGGHGFHHHHHHHGHHFGG?DGGHG1GHHHGGHHHGF0CCFGACFFHHHGHHHDGHHFEGFHFDCGBGHHGHHFHHB/GHFH0GCAAE9BFFGGGGGBFGFGGGGGGGBE
@M03495:530:000000000-LYBTV:1:1101:15791:18861 2:N:0:GCCCAGTG+AATTGCGG
ATATTTTGCCGTTGATAAACCAGGTCTGGATGATGCTCATGGATCGCACACATTCCACATCCACCAAAGCTCACATGCTGACAGATCGGAAGAGCGTCGTGTAGGGAAAGAGTGTCCGCAATTGTGTAGAACTCGGGGGGCGCCGGGTAATTAAAAAAAAAAATAAGGATCATATAGGTGTGTGCAGGATAACTAGAGAACGAGGTACCCGCCGTAAGAGTGAAGGTGAGTACGATAGGCGATCGATCGAG
+
CCCCCFFFFFCCGGGGGGGGGGGFGHHHHHHHHHHHHHHHHHHHHGGGGGHGHHHHHHHFHHHHHHHHHGHHHHGHHHHHGHGHHHHHGGGGHHGGGEE>E?GGHEFHHGEF43BBFFFF?AGFDFBDD33233?A///--;-9@--:-/////://-;-@A;.///////.///////9/...//9..///://////:/:;.-.////:---9..9///9////;/::///.:.:.//---.;..9-..
@M03495:530:000000000-LYBTV:1:1101:20258:18907 2:N:0:GCCCAGTG+AATTGCGG
ATATTTTGCCGTTGATAAACCAGCTAATCCTGAAAAAAAAATCAAAGCTAAAAACTACAATGCTAAGACCACGATGTGACTGCTATCAAAGTTAGATATATATGTAAATTATTCATCTGTCAAATCCTAGAATTATATCATACCTGCTCCAGCAATCACGACCTGTAATGGTTTAGTGGGTTGTTGACTGTTTCTGAAAAATGAAGATAGTTGTCCAGCTTCCAAAAAGTTTATTGTGTTTTCTAGTGGAG
+
>A?AAFFDFBDAGAGGGG1DGGHAGHHHHGGGGFBGHGGGGHFHHE1GHHGHHFFHHHGHFFG2D2FGHFGHGGHEFFGDFEBFHFFHHEFE@GHGHGDGEHHHB>GGHHHHGHHHGHHHFHFHFGFHHFHHEHBGHGHHHHFHHHAGHECGFHFF1FGCGGGFFDGEBGGDG0FF1GGG?FCCG0<DFGHHFFFGHHEHCG0G0;CGFFHBGBC<GH/:CCCC;;9..9900CCFGFFFFBFFB00;.9.
@M03495:530:000000000-LYBTV:1:1101:27867:18923 2:N:0:GCCCAGTG+AATTGCGG
ATATTTTGCCGTTGATAAACCAAAGCTCACATGCTGACAGATCGGAAGAGCGTCGTGTAGGGAAAGAGTGTCCGCAATTGTGTAGATCTCGGTGGTCGCCGGATCATTAAAAAAAAAAAGAGAGAGTATCACATAAGTGTGTCGATATCCCATGACAATACGTACCAACTATACACATGCACTCACACAGTCTGAACCAAACGGCTCAACTCGAACTTGCGATACACCTTGTGTAGATCTATTTCTCAACA
+
CCCCCFFFFFCBGGGGGGGGGGHHHHHHHHHHHGHHHHHHHGHHGDGGFGFF1EEEGHHHHGHHHHHH5B5DFEGGGGHGHB24@44B4FEF1?E13///>////?44333DDDGG/@@/<00...<>1<11110000=<0.0..<.-000:0/0000:00.:0..099/00000000000009/009..0;0;B0C.......--.09990../.9000--9;-00//0000::00;00000000000/0
@M03495:530:000000000-LYBTV:1:1101:16607:18929 2:N:0:GCCCAGTG+AATTGCGG
ATATTTTGCCGTTGATAAACCAGCTAATCCTGAAAAAAAAATCAAAGCTAAAAACTACAATGCTAAGACCACGATGTGACTGCTATCAAAGTTAGATATATATGTAAATTATTCATCTGTCAAATCCTAGAATTATATCATACCTGCTCCAGCAATCACGACCTGTAATGGTTTAGTGGGTTGTTCACTGTTTCTGAAAAATGAAGATAGTTGTCCAGCTTCCACAAAGTTTATTGTGTTTTCTAGTGGAG
+
>AABBBFFFFBBGGGFGGGFGGHGHGHHGFHH5FGFHGGGGHHHHFBFHGHFGF?CHHHHFEGGHDHHHEHEAEHGHHGHFGGHFGHHHHHHFGGDGEHHHHGHHHHFHHHHHEDHDGDGEFGHHDGHGGFF4GGGHHF?FGD2FGHCBBGCBGGFGBCEGC/CGDDGDHHGGGHDFF0.EGGGGGGGHHHGDFHHFGHD.GD00;CHHHHFGHFHHF/GFHHB:C.;;0;0BFFGFFFB/C0FFGGFFBE
@M03495:530:000000000-LYBTV:1:1101:24923:18932 2:N:0:GCCCAGTG+AATTGCGG
ATATTTTGCCGTTGATAAACCAGCTAATCCTGAAAAAAAAATCAAAGCTAAAAACTACAATGCTAAGACCACGATGTGACTGCTATCAAAGTTAGATATATATGTAAATTATTCATCTGTCAAATCCTAGAATTATATCATACCTGCTCCAGCAATCACGACCTGTAATGGTTTAGTGGGTTGTTCACTGTTTCTGAAAAATGAAGATAGTTGTCCAGCTTCCAAAAAGTTTATTGTGTTTTCTAGTGGAG
+
>>AABFFFFFBBGGGGGGGGGGHGHHHHHHHHHHHHGGGGGHHHHHBGHHHFGGGHHHHHHHHGHFHHHHGHGGHGEGHBHHEHFHHHHFHHGHGHHHHHHHHHGHHHHHHHHGHHHHGHHHHHHHHHHHHHHHGHHHHHHHFGHHFHFFFHFGHHGHHGFGGGHGHHHHGGFHHFFGFHGF?GHGFHHHHHHHHHHBGFHGHFHHBFHHGFGGHBBH/CGFCGHHEEDBFGBFFFFBFGGFBFFFGFA9A
@M03495:530:000000000-LYBTV:1:1101:10589:18935 2:N:0:GCCCAGTG+AATTGCGG
ATATTTTGCCGTTGATAAACCAGCTAATCCTGAAAAAAAAATCAAAGCTAAAAACTACAATGCTAAGACCACGATGTGACTGCTATCAAAGTTAGATATATATGTAAATTATTCATCTGTCAAATCCTAGAATTATATCATACCTGCTCCAGCAATCACGACCTGTAATGGTTTAGTGGGTTGTTCACTGTTTCTGAAAAATGAAGATAGTTGTCCAGCTTCCAAAAAGTTTATTGTGTTTTCTAGTGGAG
+
AAAABFFFFFCBGGGGGGGGGGHHHHHHHHHHHGHHGGGGGHHHHHHHHHHHGHGHHHHHGHHHHEHHHHHHGGHGGHHHHHFHHGHHHHHHHHHHHHHHHHHHHHHHHHHHHGHHHHHHHHFHHHHHHHHGHHHHHHHHHHFGHFGHFFHHGHFHHHHGGGGGHHHFFHHHHHHFFHHHEGCGHHHHHHHHEHGGHGHHHGGH0CGHFCFHHGGCHHHHHGHHGH..CFFFFGGGFGFBBFFBFFFFGGG
@M03495:530:000000000-LYBTV:1:1101:11596:18936 2:N:0:GCCCAGTG+AATTGCGG
ATATTTTGCCGTTGATAAACCAGGACTCAGGCTGGACCAAAGCTCACATGCTGACAGATCGGAAGAGCGTCGTGTAGGGAAAGAGTGTCCGCAATTGTGTAGATCTCGGTGGTCGCCGGATCATTAAAAAAAAAAATAAGAAAAGAGGAGGGGGCAAGGAATAATAAAAAAAAGGAGATGAAGGCAGTGAGACAGAAGGAGTGACAGTAGTGCGAGAGAGAGGGAGAAGGCGAGTGGAAACACCGAGAAGA
+
BCCCCFFFFFCBGGGGGGGGGGHGHHHHHHHHHHGHHHHHHHHHHHHHHHHHHHHHHHHHHGGGGHHHGFGEEEGHHHGGHHHHH4F4BFFGGGGHHFH?4344DFGGF>EE<3//?//<<@02@>2F@GDG-CF@.00000///./....-<---..../000000000---../../00000<../00000///00.../<:0000000/0-.---9<<......./<.----..00:</..<--<</0
@M03495:530:000000000-LYBTV:1:1101:20446:18955 2:N:0:GCCCAGTG+AATTGCGG
ATATTTTGCCGTTGATAAACCAGCTAATCCTGAAAAAAAAATCAAAGCTAAAAACTACAATGCTAAGACCACGATGTGACTGCTATCAAAGTTAGATATATATGTAAATTATTCATCTGTCAAATCCTAGAATTATATCATACCTGCTCCAGCAATCACGACCTGTAATGGTTTAGTGGGTTGTTCACTGTTTCTGAAAAATGAAGATAGTTGTCCAGCTTCCAAAAAGTTTATTGTGTTTTCTAGTGGAG
+
AAAABFFFFFBBGGGGGGGGGGHHHHHGHHHGHHHHHFFGGHHHHHGHHHHHHHGHHHHGHHHHHGHHHGHHGGHGHHHHGGFFHHGHHHHHHHHHHHHHHHHHHHHHHHHHHHHHHHHHHHFHHHHHHHGHHHGHFHHHHHHHHHGFFFHHFHCGHHHGGGGCHHHHHHGGHHHHFFHHGGGGGFFHHHHHHHHHHHHHHHHHFCHHHHGFHHCCGGGFHEGHFFFEDFFGGFGGC9;FFGGEGGGGGFF
@M03495:530:000000000-LYBTV:1:1101:27623:18979 2:N:0:GCCCAGTG+AATTGCGG
ATATTTTGCCGTTGATAAACCAGCTAATTCCAAAGCTCACATGCTGACAGATCGGAAGAGCGTCGTGTAGGGAAAGAGTGTCCGCAATTGTGTAGATCTCGGGGGGCGCCGGGGCATTAAAAAAAAAAAAAAGAGAAGAATAGGAGGTGGAGAATCAGGTAGGCAAGAGCAGACGGATCGGCGTAGGCGCTCTAGAGACAGGTGACACGTAACATACTGACATAGAACTGGTAACGAATGGGTTAGGGGAT
+
CCCCCFFFFFDCGGGGGGGGGGHHHHHHHHHHHHHHHHHHHHGHHHHHHHHHGHGGGGHHHGGGGEGGHHHGGHHHHHFG5FGFGGGGHHHG243@44BBB?/EE--<------<-/011<1<D;==<@---..//0/0/01000/.<...90.01100110.<0.././0//.<..<-..----<.0-<-..11:0://:.001010../..11101110011111<1:/<1<0....00./<../....
@M03495:530:000000000-LYBTV:1:1101:27375:18984 2:N:0:GCCCAGTG+AATTGCGG
ATATTTTGCCGTTGATAAACCAGCTAATCCTGAAAAAAAAATCAAAGCTAAAAACTACAATGCTAAGACCACGATGTGACTGCTATCAAAGTTAGATATATATGTAAATTATTCATCTGTCAAATCCTAGAATTATATCATACCTGCTCCAGCAATCACGACCTGTAATGGTTTAGTGGGTTGTTCACTGTTTCTGAAAAATGAAGATAGTTGTCCAGCTTCCAAAAAGTTTATTGTGTTTTCTAGTGGAG
+
BBBBBFFFFFBAEEGGGGGGGGHGHHFHHHHHHHDHFGGGGHCFHHHEHHH5FHGHHEGHFHHHFHHGHHHHGEHGFHHHHFHHHGHHFHFFHHHHGHHHHHHGGHHHGGHHHHHHHGHHGHHHHGHGHEHHHHHHHHHHHHHHHHFHGHFHCGFHGHHGGGGGHHGEGHFGFFFGFGFHFFCDHHFFFHFGFHHHHGHHGHHBDHBFHFHFGHHEHHFGFFGFFGGFG0BBFGGFBCCGFFBFEBFF.9C
@M03495:530:000000000-LYBTV:1:1101:9226:18994 2:N:0:GCCCAGTG+AATTGCGG
ATATTTTGCCGTTGATAAACCAGCTAATCCTGAAAAAAAAATCAAAGCTAAAAACTACAATGCTAAGACCACGATGTGACTGCTATCAAAGTTAGATATATATGTAAATTATTCATCTGTCAAATCCTAGAATTATATCATACCTGCTCCAGCAATCACGACCTGTAATGGTTTAGTGGGTTGTTCACTGTTTCTGAAAAATGAAGATAGTTGTCCAGCTTCCAAAAAGTTTATTGTGTTTTCTAGTGGAG
+
AAABBBFFFFDAFCCGGGGGGAGEFHHGHGHHGHHHGGGGGH3FFFFHGGH5AFFHHEGHGGGFFFGHHHHHGGFFHFHFHGBDFF3GHGE4BGGFHHFHHHHH?FDFFFHHGFHHBGHHBHHGHHHD4GDHFHHHGHHGFGFGHFHHFHHHBFFFFGHGGGGGGGHGFHHHGHHHGHFAEC@EHHGFHHFHHGHGBD0GGHHF0CFH0GBGHCGCGHFCCGHGE0C.;;FFFFBF0C/99BFFBB;CCFG
@M03495:530:000000000-LYBTV:1:1101:28071:19013 2:N:0:GCCCAGTG+AATTGCGG
ATATTTTGCCGTTGATAAACCAGCTAATCCTGAAAAAAAATCAAAGCTAAAAACTACAATGCTAAGACCACGATGTGACTGCTATCAAAGTTAGATATATATGTAAATTATTCATCTGTCAAATCCTAGAATTATATCATACCTGCTCCAGCAATCACGACCTGTAATGGTTTAGTGGGTTGTTCACTGTTTCTGAAAAATGAAGATAGTTGTCCAGCTTCCAAAAAGTTTATTGTGTTTTCTAGTGGAGG
+
BBBBBFBFFF>AEG4FGGGGGGCHFHHBGHHHHGHHHGGGHHHBGE2BFBGFHGHHHHHHGHHHEGHHHHHGGHCHFBDF3B@GGHHHGGGGFHFGHHGDHHHFGHHHHHHHHHHFHHHHF4FG3EGHFF3GHHHGGHHHHBCFH0FFGHFHHHFCCHGGGGGH11F<GHGHHBDDD0FEE@GHHFDGHHEDHGHBGEHHHBG000DGHDDGG:C0:/:CC/0CCE.ACCHFB0CFFF/CF0CCFBF.9EG
@M03495:530:000000000-LYBTV:1:1101:26154:19028 2:N:0:GCCCAGTG+AATTGCGG
ATATTTTGCCGTTGATAAACCAGGACTCAGGCGGACCAAAGCTCACATGCTGACAGATCGGAAGAGCGTCGTGTAGGGAAAGAGTGTCCGCAATTGTGTAGATCTCGGTGGGCGCCGGATCATTTAAAAAAAAAAAAGGAGGGATATTAGGCAGTGAGCACAACAGTATAAGAGAAAGAATAGGAGATAGTGATGTGTGACGGTGTGTAAACGTGAGTGAGGTTGTGACGCGGGCTCTCAGCTGGGTCACC
+
ABBBCFFFFFCCGGGGGGGGGGHGHHHHHHHHGGGGGHHHHHHHHHHHGHHHHHHHHHHHGGGGHHHGGGGFGFGGHGGHHHHHFHBFHGGGGGHHB42B?44B??FF//B//>/<<////?111=FGFGCC@DC::../..-.//0000000./00000.//;.:00000000/;0;/.0000:/;/0090000;00.00.-:....0000.;...00:0.///..0;.9-----./000000/://.00
@M03495:530:000000000-LYBTV:1:1101:13412:19035 2:N:0:GCCCAGTG+AATTGCGG
ATATTTTGCCGTTGATAAACCAGAACCATCCAAAGCTCACATGCTGACAGATCGGAAGAGCGTCGTGTAGGGAAAGAGTGTCCGCAATTGTGTAGATCTCGGTGGCCGCCGTATCATTAAAAAAAAAAAACAACGAGGATCGGCAAGGAGCCAATCCACGAGATATAATAAGAGAGTGACTAACATCGCTATAAGCGCAACCTATCAAGATAAGAGGCTGAACGATCACTCAAGTGACATTGGTGAGATGT
+
ABCBCFFFFFCBGGGGGGGGGGHHHHHHHHHHHGHHHHHHHHHHHHHHHHGHHHGGGGHHHGEFEEFBFGFGHHHHHH@BBFDFGFGCHHHF24E444BB?CEA?00>/<<//0?3333DGBF@BCC@?-<..<-..--//:.---......//0//0:.--..00;000:000;.000000000:0.9...0000----;./0000000000000....:00...../00/0:00:00000:0.0.0000
@M03495:530:000000000-LYBTV:1:1101:14654:19046 2:N:0:GCCCAGTG+AATTGCGG
ATATTTTGCCGTTGATAAACCAGCTAATCCTGAAAAAAAAATCAAAGCTAAAAACTACAATGCTAAGACCACGATGTGACTGCTATCAAAGTTAGATATATATGTAAATTATTCATCTGTCAAATCCTAGAATTATATCATACCTGCTCCAGCAATCACGACCTGTAATGGTTTAGTGGGTTGTTCACTGTTTCTGAAAAATGAAGATAGTTGTCCAGCTTCCAAAAAGTTTATTGTGTTTTCTAGTGGAG
+
ABBBBFFFFFBAEEGFGGGGGGHHFHHHHHHHHGFHHGGGGHCFHHHHGHHEFHGHHFHFBEGHHFHHHHGF1EHEFGHHHFFHHGHHHFHFEGHHFFFHFHHFGHHHHGHGHGHHHGGFGHFFHGHHHGHHGHHHHGHHFHGFHHHGHGHHHHHFFCGDECGGHHHHHHHGHHHH1GFFGGCAGHHFHHHHHHHHEGGHAFHHBCGFHHHHGHHEHHHHGHGGBCA.90CBBFFBBFGGFGGFBFFFGF?
@M03495:530:000000000-LYBTV:1:1101:17548:19049 2:N:0:GCCCAGTG+AATTGCGG
ATATTTTGCCGTTGATAAACCAGCTAATCCTGAAAAAAAAATCAAAGCTAAAAACTACAATGCTAAGACCACGATGTGACTGCTATCAAAGTTAGATATATATGTAAATTATTCATCTGTCAAATCCTAGAATTATATCATACCTGCTCCAGCAATCACGACCTGTAATGGTTTAGTGGGTTGTTCACTGTTTCTGAAAAATGAAGATAGTTGTCCAGCTTCCAAAAAGTTTATTGTGTTTTCTAGTGGAG
+
3>3AAFFFFFBBGGGGGFGGGGGHHHHHHHHHFHHHHGGGGHHHHGFFHHFFHHGHHHHHHHHHHHHHHGHHGGHGHGHHHFFHFGHHHGHHHHHHHHHHGHHHHHHHHGHHHHHHHHHHHHHHHHHHHHHHHHHHGHHHHHGHHHHHFHHGHHHHGHHGGGGGHHHHHHHFDHHHHHGHGGGGHGHHHHHHHHHHHHHHHHHHFG0GHHHHGHHHHHFHHHHHFFEEDBFGGFGGFGGFGGGGEGGGGGE
@M03495:530:000000000-LYBTV:1:1101:27391:19055 2:N:0:GCCCAGTG+AATTGCGG
ATATTTTGCCGTTGATAAACCAGCTAATCCTGAAAAAAAAATCAAAGCTAAAAACTACAATGCTAAGACCACGATGTGACTGCTATCAAAGTTAGATATATATGTAAATTATTCATCTGTCAAATCCTAGAATTATATCATACCTGCTCCAGCAATCACGACCTGTAATGGTTTAGTGGGTTGTTCACTGTTTCTGAAAAATGAAGATAGTTGTCCAGCTTCCAAAAAGTTTATTGTGTTTTCTAGTGGAG
+
AAABBFFFFFBBG?GGGGGGGGEHHHHHGFGHGHHHHGGGGHHGHDHFHHHFFFEFGGHHHHHHHHHHHGHHGGHGEGHHHGFHFGHHHFHGHHGHHHHHGHHHGFHHHHHHGHHHHHHHHHFHHHHHFBGHHFHHHHHHHHGFFHHHHFFFFHHHHHHGDCGGFGF1GF1?FFH1FFHGGGGFHHEBDHGFHGHHHBGHFHHHGFGHF0CGFCBCHFGGBGHHBH.ACFGGFFGE;F9CFFFFBFCBFFE
@M03495:530:000000000-LYBTV:1:1101:21898:19059 2:N:0:GCCCAGTG+AATTGCGG
ATATTTTGCGTTGATAACCACCCTCCCTGTGGTCGTTATCTTGCTCCTTCTGTCGCCAAAGCTCACATGCTGACAGATCGGAAGAGCGTCGTGTAGGGAAAGAGTGTCCGCAATTGTGTAGATCTCGGGGGGCGCCGTATCATTAAAAAAAAACACGAAAAAAAAGTAACCGGCGAGTCATGGGCATAAGCGCAAGCACTACACTTCATGACAGCACCTTCAGTGTCGAGTGCTCTACACAGAGGTATAAC
+
AABBCFFFFCABGGGGGGGGGGGHHGGHHHHHHHGGGHHHHHHHFHHHHHHHHHGHGGGHHGHHHHGHHHHHGHGHGHHHGEFGHHHGGGGGGGGHHGHHHHHHGHBFGECGGGHHBB2?F?33D30F//A--;----.:./;;//:/9-:9-.9..-.:-.---./:/;/-------///;/../;////-----.////9//////://///;/..//////;//..9/./;//;9///.//.//:///
@M03495:530:000000000-LYBTV:1:1101:16858:19059 2:N:0:GCCCAGTG+AATTGCGG
ATATTTTGCCGTTGATAAACCAGCTAATCCTGAAAAAAAAATCAAAGCTAAAAACTACAATGCTAAGACCACGATGTGACTGCTATCAAAGTTAGATATATATGTAAATTATTCATCTGTCAAATCCTAGAATTATATCATACCTGCTCCAGCAATCACGACCTGTAATGGTTTAGTGGGTTGTTTACTGTTTCTGAAAAATGAAGATAGTTGTCCAGCTTCCAAAAAGTTTATTGTGTTTTCTAGTGGAG
+
3>AAAFFFFFBAGGGGGGGGGGHHHHHHHHHHHHHHHGGFGHHHHHHHHHHFHH?HHHHHGHHHGHGHHHHHGGHGHHHHHHFHHHHHHHHHHHHHHHHHHHHHHHHHHGHHHHHHHHHHHHGHHHHHHHFHHHHHHHHHHHGHHHGHGGHHEHHHHHHGGGGGHHHEGHHHHFHEGHGHEGGGHFHHHHHHHHHHHFHEGHHGHHHGHHFGHHGHHHHFHHGHHHHEEFGGGGGGFFFGFGGGGGCFGF.
@M03495:530:000000000-LYBTV:1:1101:28635:19061 2:N:0:GCCCAGTG+AATTGCGG
ATATTTTGCCGTTCATAAACCACCCTCCCTGTGGCCGTTATCTAGCTCCTTCTGTTTTCAACGCATTTCCTAATTCCAATGCTCCCATGCTGACTGATTGGAAGAGCGTCGTGTAGGGAAAGAGTGCCCGCCATCGTCTAGGACGAGGGGTCGGGCGGGGAATCGTACACAGCATGTCGATGCCACCCTCGTGCGGGACAATCACATATACATGGCATGCACCTACCGCAGCACATGCGCTCAGGCGCGTA
+
AA?AAD33111111BB3311BF0FAF0A0B11BA0BEEE/BGH211B11BD1FAF210222D/////22B12D1D2B22111B11/0@0BG1101@1B21B11BG0F/EEEE//0B1/0BCG0B11B10/C///1/<///2111//>//<..-----;---./0.----//---////--99-///9-----9:------99;//////////9--//-////9//99;-----9///-:---///-----
@M03495:530:000000000-LYBTV:1:1101:19767:19081 2:N:0:GCCCAGTG+AATTGCGG
ATATTTTGCCGTTGATAAACCAGTCACAACCACTTCTTGCCCTCCAAAGCTCACATGCTGACAGATCGGAAGAGCGTCGTGTAGGGAAAGAGTGTCCGCAATTGTGTAGATCTCGGGGGTCGCCCTAGCATTAAAACGAAACAATTGCTAAATGCATCCGCCCGGCTTCCATGGCTTACCAAAAGTTATCTTCAGTTGTGCACCCCAGAACCTGGCTGACGACTTAGCCCCTTGTGCGCCCAAAGAATCAC
+
ABBBBFFFFFBAGFGGGGGFGFGHGHHHFGGGGGHHFHHHHHHHGHGHFCGGHGHHGHHFHHHHHHHCFGGGGHHGEGCGGC2@GEBGEGFHGGDGHGFGFGHFGDCGE444B40F//>//><///001?1>111>1-><.-/.000000=0000000<<..:----::/090/.99/0=09../0090;FB0;0;009.009/.9.../.9....9;....9../////9.9.;//.-.-...//.////
@M03495:530:000000000-LYBTV:1:1101:18533:19088 2:N:0:GCCCAGTG+AATTGCGG
ATATTTTGCCGTTGATAAACCACCCTCCCTGTTCCAAAGCTCACATGCTGACAGATCGGAAGAGCGTCGTGTAGGGAAAGAGTGTCCGCAATTGTGTAGATCTCGGTGGTCGCCGTATCAATAAAAAAAAAAAGGGAAAGGATATGAAGGTGGTAGAGTAACATGTGGACGAAAAAGCGTTAGTACGACATATGAGATAAGGCGAAGACGTATCGTATAGGTAGCATACCGCGGTGCATGAGAAGTCTAGT
+
AAAAAFFFFFBAGGGGGGCGGGGGGHHGGHHHHHHHHHHGHHHHHHHHHHHHFHHHHHGGGDHHHGBECEEFEGFGFHHHFHBF4BFDGGG1GGBGFGG444440?>EF/3/////?00B3332332/B//--..><..../000=000<//..00:0000000/0:00/---.-....9...0009..-.//://///////----./.../..:./////////9/;/.-9-.-:/99///;///////
@M03495:530:000000000-LYBTV:1:1101:16368:19090 2:N:0:GCCCAGTG+AATTGCGG
CTATTTTGCGTTGATAAACCAGCTAATCCTGAAAAAAAAATCAAAGCTAAAAACTACAATGCTAAGACCACGATGTGACTGCTATCAAAGTTAGATATATATGTAAATTATTCATCTGTCAAATCCTAGAATTATATCATACCTGCTCCAGCAATCACGACCTGTAATGGTTTAGTGGGTTGTTCACTGTTTCTGAAAAATGAAGATAGTTGTCCAGCTTCCAAAAAGTTTATTGTGTTTTCTAGTGGAGG
+
1>AA?BFDFDAAGGBGGGGGCGHHHGFEGFGHGHHHEGGCHHHGH1CDFA1FEEFHFHHFGHHHHHEFGHHGEHGFHHHHHHFHH0BGDF@BGEHEHDGFHHHFDGHHHGHGEBDBBDGHHHBGFHFHHHGHFHGBGHHHHHFFGHHHGBGFHCFHEFCE@G?GBB1GFHFG0C11>F.>.C<FG1DGHDDFFHFD=DD.<GB0CBCC:C0CG0CGG/:00;0:0=9?0C0;B0;FF;B/;0C0C0=ABAA
@M03495:530:000000000-LYBTV:1:1101:17756:19130 2:N:0:GCCCAGTG+AATTGCGG
ATATTTTGCCGTTGATAAACCAGAACCATCCAAAGCTCACATGCTGACAGATCGGAAGAGCGTCGTGTAGGGAAAGAGTGCCCGCAATTGTGTAGATATCAGCGGTTGGCGGCTCATCTAAAAAAAAAAAACGCCTATAAAGTCTCCTAAAGTCAGTACAATGATTACTTACTACACCATTGAAAATAGAAACGAGACATCGCTTACGAAGTGGAAAATAAGTCTCGTGTTCGGGTGTTCCTCCGAGATCC
+
3AAABFFBFFDBGGGGGGGGGCCHHGHGHHHGHHFGHHFHHHHHHGFHHHHGGEGGFGCGBGAFEEEG2GHFFGHHHGD34BFFEGE1G3441FD4444B443/>////3<///<F112@1@1@//<--<-.--:..0:0;0<000000000;000900;000C000;;0000;0;//.0;00000000000/.;.A../9...../....;;/:9/;/////9///;...9.-9;--.////;.---.9/
@M03495:530:000000000-LYBTV:1:1101:8592:19164 2:N:0:GCCCAGTG+AATTGCGG
ATATTTTGCCGTTGATAAACCAGGGACTCAGGCTGGACCAAAGCTCACATGCTGACAGATCGGAAGAGCGTCGTGTAGGGAAAGAGTGTCCGCAATTGTGTAGATCTCGGGGGGGGCCGGATCATTAAAAAAAAAAAATATAGATAGAGGGGGGGGGTGTGGAAGAGGGTAGAGTAAAGGGAGAAGGGAGATAGGGGAGAGAGAGACAAGGGAACGTTGAGGACTGAGGGTGTTAGTGTGGGTGACACGTG
+
BCCCCFFFFFCBGGGGGGGGGGHGGGGHHHHHHHHGHHHHHHHHHHHHHHHHHHHHHHHHHHGGGGHHHGEGGEFGHHHGHHHHHHBF4BGFGGGGHHGF24D?4BF?FE?@D----<---.9.1<111BFFAA;D;-<011111:1<1/.--<-----9<.00/...../.11111110...../.9...:11/...-.......///<.......:..</0./.00....<.111111<....:10.<<
@M03495:530:000000000-LYBTV:1:1101:24714:19164 2:N:0:GCCCAGTG+AATTGCGG
ATATTTTGCCGTTGATAAACCAGTCTCCAAAGCTCACATGCTGACAGATCGGAAGAGCGTCGTGTAGGGAAAGAGTGTCCGCAATTGTGTAGATCTCGGTGGTCGCCGTATCATTTAAAAAAAAAAAGGCAGTTGATGTGTTGGGTTGAGCGGTGGACATGTGAGAACAACCGTGAATCGAGGCGACACCTAGCTGTGCCACGAGCTCGAGACGCCGGTAGTTCATCTCTGCACCTACTTTGTGGTGTAGG
+
BCBBCFFFFFBAGGGGGGGGGGHHHHGHHHHHHHHHHHHHHHHHHHHHHHHGFGGFGFEEGGEEFGGGGFHHHHHBFDFGGGGGGHHGHB4GB4B@@1F1EE/3>//E>/0B?444DFGEBBF?////..0<0<11111110.<-..-/00--.-..000:0000;00:/..-..9.00...;------;/00000090000-9--.0.-....9-----.0090000090000//0/00;00/./..:00
@M03495:530:000000000-LYBTV:1:1101:11281:19171 2:N:0:GCCCAGTG+AATTGCGG
ATATTTTGCCGTTGATAAACCAGTCTCCAAAGCTCACATGCTGACAGATCGGAAGAGCGTCGTGTAGGGAAAGAGTGTCCGCAATTGTGTAGATCTCGGGGGGCGCCGGATCATTAAAAAAAAAAAAAATGGCAAAACTGGTGGGGGTGTGGGACGTGGATCAAGGGGGGGACAGGCGTGCACAATCACTGACGACGGCGAAAAACGTCCACAGCTTACGTATAGCACGGGGAACTAAGGCCGAGCGACGG
+
ABCCCFFFFFCBGGGGGGGGGGHHHHHHHHHGHHHHHHGHHHHHHHHHHHHGGGGHHHGEGGFGFHHHGHHHHHHDFDDGGGGCEHHGHEDB4B4BBGF/E?--9--;-:.:.;BB0BBFC----;-9-900//0./.00/0/9---:--...9.:..9.00.000.----;-:...-.-..00/000;:0:9..--;--;---..-:...00..0090./0000000-----..;000//.---------
@M03495:530:000000000-LYBTV:1:1101:12201:19173 2:N:0:GCCCAGTG+AATTGCGG
ATATTTTGCCGTTGATAAACCAAAGCTCACATGCTGACAGATCGGAAGAGCGTCGTGTAGGGAAAGAGTGTCCGCAATTGTGTAGATCTCGGGGGTCGGCGGATCATTAAAAAAAAAAAAAAAATGAGTAATCGGACGAGGAGTATGGGCAACTAAAGAGCAAGACACGAAAAGGTAGAGAGACTAGTCACGTGTATCAGGAGGACAGTGACGGATACCGTTAGATGCGGTTGGACATCGGTGACTCTATT
+
CCCDDFFFFFCCGGGGGGGGGGHHHGHHHHHHHHHHGHHHHHHHGGGGHHHGGGGGGGHHHGCHHHHHDF5DFGGGGGHHHH2@344BB41E/EE/////B//</01@1?<1FDD-CDC:<--<.00000000...------.//<0/../../<0000//0//////.<.9-/.000000..:0000000...</000000..../<00<:.-...00.....0000--.---000:0.....000:<00
@M03495:530:000000000-LYBTV:1:1101:21847:19203 2:N:0:GCCCAGTG+AATTGCGG
ATATTTTGCCGTTGATAAACCAGCTAATCCTGAAAAAAAAATCAAAGCTAAAAACTACAATGCTAAGACCACGATGTGACTGCTATCAAAGTTAGATATATATGTAAATTATTCATCTGTCAAATCCTAGAATTATATCATACCTGCTCCAGCAATCACGACCTGTAATGGTTTAGTGGGTTGTTCACTGTTTCTGAAAAATGAAGATAGTTGTCCAGCTTCCAAAAAGTTTATTGTGTTTTCTAGTGGAG
+
AA?ABFFFFFB>EFGGGGFFGGHHHHHHHGHHHHHHHGGGGHFHHHHHHGHHHHGHHEHHHHHHHGHHHHHHGGHGCGHHHHFHHHHHHHHHHHHHHGHHHHHGGHHHHHHHHHHGHHHHHHHEGHHHHHHHHHHHHHHHHHHCHHFHEFCFFHHHHHHGGGGGGFHHHHHDGHHHGHHHGGGGHHFHHHHHHHHHHHFHHHHEHFGBHHHHHGHFFFBGFHHFGC.;;BFGGGGGBF/CB/BFGFFGFGG
@M03495:530:000000000-LYBTV:1:1101:6417:19209 2:N:0:GCCCAGTG+AATTGCGG
ATATTTTGCCGTTGATAAACCAAAGCTCACATGCTGACAGATCGGAAGAGCGTCGTGTAGGGAAAGAGTGTCCGCAATTGTGTAGATCTCGGTGGGCGGCGGATCATTAAAAAAAAAAAAAAAATAATATAAAAATGGGGGAAGCGAGTTCGGGATCAAACTTGGAATGAGGCGAGCAGATGACGGCACAGGGAAGGAGTAAACGATATAGGGCATATAGAGACTGATACTAGGTCAAGTGATTGGTGGGA
+
CCCDDFFFFFDDGGGGGGGGGGHHHHHHHHHHHHHHHHHHHHHHGGGGHHHGGGGGGHGFHGHHHHHHGHDDGGGGGGHHHHCGFDDGB4FF>EE/////>////?FG1=FFHCCCCFF--99-.<000:00000.00..--..9-.--.0.-.-...<0:00:0000000/.--<--//0000.----//9<.....9//000<...-<00././0<B0:::/000000000/0000000<<00.0..-.
@M03495:530:000000000-LYBTV:1:1101:11573:19213 2:N:0:GCCCAGTG+AATTGCGG
ATATTTTGCCGTTGATAAACCAGCTAATCCTGAAAAAAAAATCAAAGCTAAAAACTACAATGCTAAGACCACGATGTGACTGCTATCAAAGTTAGATATATATGTAAATTATTCATCTGTCAAATCCTAGAATTATATCATACCTGCTCCAGCAATCACGACCTGTAATGGTTTAGTGGGTTGTTCACTGTTTCTGAAAAATGAAGATAGTTGTCCAGCTTCCAAAAAGTTTATTGTGTTTTCTAGTGGAG
+
ABCCCFFFFFBBGGGGGGGGGGGGHHHHHHHHHGHCFGCECHHHHHGEHGHHFFDHHHHHGHHHGDHHHEHHGCHGEGHGHECGHHGFGEGEHHHHHHHFHHHHHHHHHEGHHHHHGHFHHGHFGBCEGBEHHHHHFHHFHHGGHHEFBCHHBGFHFHFFGGCGGFHFFHGHBFGFFDGADA@DFFHHHG<GDBBHHHGGAGHF0CFHHCHHGGF0GHBCCCFF0<:;:0;FFGE0CBB/C/C0BBBF?BA
@M03495:530:000000000-LYBTV:1:1101:18956:19217 2:N:0:GCCCAGTG+AATTGCGG
ATATTTTGCCGTTGATAAACCACCCTCCCTGTGGTCGTTATCTTGCTCCTTCTGTCGTCAACGAATTTACTAATTCCAAAGCTCACATGCTGACAGATCGGAAGAGCGTCGTGTAGGGAAAGAGTGTCCGCAATTGTGTAGATCTAGGGGGTCGCGGTATGATTTAAAACAGAACAATAGAGAATGGACGGTCGGTTTAGCGATAGAGATGCAATCTACAGACTGGAAGAGATCGGAGTAACTCAACTAGG
+
BCCCCFFFFFCCGGGGGGGGGGGGGGHGGHHHHGGHGGGHHGHHHHHHHHHGHHHHGGGHGHGGGGHHHHGHHHHHHHGEHEHHHHHHHHHFHGEFHHHHGGGGFHHGGGFGGHHHFGB0CGHHDG3?FFD@CDF2@D<@2222@22@/?A-<>--<.<</00000;0:0:/:;///00;000/00/00--..---../00--...///////////;;;//.;/./;/9.///...-.////////////
@M03495:530:000000000-LYBTV:1:1101:25420:19258 2:N:0:GCCCAGTG+AATTGCGG
ATATTTTGCCGTTGATAAACCAGGGCATCGGCCGTTTTCTCCAAAGCTCACATGCTGACAGATCGGAAGAGCGTCGTGTAGGGAAAGAGTGTCCGCAATTGTGGAGATCTCGGGGGTCGCCGGATCATTAAAAAAAAAAAAAAATGGTATAACCTGCAACGACGTGGCGTCTACACCAGCAGATCAACAGTCGGGACCGTGCTCGTCGACGACAGTGCCGGATCTCGACTCAGTATGTATGTTCAGTGGAC
+
AABBCFFFFFCCGGGGGGGGGGHGGGGHHGGGGGGGHGHHHHHHHGHHHHHHHHHHHFHHHHHHHGGGGHHHGFGGGFCGHHGHHHHGHEG4BGGGGGFHH4?/3/33?4?FG?F@<//<<<--.<.0<00<00--:--9:---.00:00090009./009.--9.9--.-..09//..9/./00;0/9;00.----.-9...0;:.----;-9-0000-;-.-00.0-.:0000000:00000090;/00
@M03495:530:000000000-LYBTV:1:1101:16158:19262 2:N:0:GCCCAGTG+AATTGCGG
ATATTTTGCCGTTGATAAACCAAAGCTCACATGCTGACAGATCGGAAGAGCGTCGTGTAGGGAAAGAGTGTCCGCAATTGTGTAGATCTCGGTGGGCGCCGGGTAATTAAAAAAAAAAAATAATAAGAATCAATAAGTGCTGTATCTATTGCAGATACGAAAGAAAATTGGTGAAAGGGCAGAAGAGGAGATGCATTAAACAGCACAGAGACGTATAAAAGATGAGTAGTATACGATATAGTGAGACTGCC
+
BCCDDFFFFFDDGGGGGGGGGGHHHHHHHHHHHHHHHHHHHHHHGGG?GGHGGGGGGHHGHGHHHHHH@G@DGGGGGGHHGF?43444B4CE>EA//>/>/</?/23D3B3GHGGGFGC-01111>=0<00000000000000000000000000000...<././/00<00.0000:9..../0<...<./0000000000/././/<///9..000000.000<00<0000<....900:0000000//
@M03495:530:000000000-LYBTV:1:1101:22201:19267 2:N:0:GCCCAGTG+AATTGCGG
ATATTTTGCCGTTGATAAACCAGCTAATCCTGAAAAAAAAAATCAAAGCTAAAAACTACAATGCTAAGACCACGATGTGACTGCTATCAAAGTTAGATATATATGTAAATTATTCATCTGTCAAATCCTAGAATTATATCATACCTGCTCCAGCAATCACGACCTGTAATGGTTTAGTGGGTTGTTCACTGTTTCTGAAAAATGAAGATAGTTGTCCAGCTTCCAAAAAGTTTATTGTGTTTTCTAGTGGG
+
AAAABFFFFFBAGGGGGGCGGGHHHHHHHHHHHHHCHGGGGGFGHHGHEFHHGHGG3FGHGHEFHHHBHHHGHGFHFHFHHHFEHHHFHHHHGHHGHGHFHHGGH?GHHHFHHFHFGHGHHHHHHHHHHHHHHHHHHHHHFHGHFHFGGHHFGBHBFGHHGGCDGHHGFHHGHHHHHGGHHGGGGGGEDGHHHGHHHGGHHGHHHHHHHHHHHHFHHHGGHGGFGFFFGGFGGGGGGGGGGGGGGGGGBF.
@M03495:530:000000000-LYBTV:1:1101:22442:19284 2:N:0:GCCCAGTG+AATTGCGG
ATATTTTGCCGTTGATAAACCAGAACCATCCAAAGCTCACATGCTGACAGATCGGAAGAGCGTCGTGTAGGGAAAGAGTGTCCGCAATTGTGTAGATCTCGGTGGTCGGCGGATAAGTAAAAAAAAAAAACAATGACAACCCGCAGCTGGCAAGGCCGAGGGATCGGGCAGGGCAAGGCGAACCGTCTATGTCAGGCGTCTGGGACCTGCTTGGACTGTCGTGAGGTACTGGCGGCCCAGTAAATCCGCAG
+
?ABBBFFFFFBBGGGGGGGGGGHFHHHHHHHHHHHHHHHHHGHHHHHHHHHHHHCFGGGHHGGGEAEBFFGEGHHHFGDB4B@EGEEEHHHH?4F4E4@EGF/?//3//></<//22>@22>@/>-<AG-...00000;...-:---///9/:....-----...:.---.--......------....9/;/9/./-.-../....:.;///./:/.//9../..//////.--:--:9/////:/.9-:
@M03495:530:000000000-LYBTV:1:1101:7434:19290 2:N:0:GCCCAGTG+AATTGCGG
ATATTTTGCCGTTGATAAACCAGCTAATCCTGAAAAAAAAATCAAAGCTAAAAACTACAATGCTAAGACCACGATGTGACTGCTATCAAAGTTAGATATATATGTAAATTATTCATCTGTCAAATCCTAGAATTATATCATACCTGCTCCAGCAATCACGACCTGTAATGGTTTAGTGGGTTGTTCACTGTTTCTGAAAAATGAAGATAGTTGTCCAGCTTCCAAAAAGTTTATTGTGTTTTCTAGTGGAG
+
AAAABFFFFFBBGGGGGGGGGGHHHHHHHHHHHHHHFGGGGHHHHHHHHHHHFGGHHHHFHHHHHFHHHHHHGGHGHGHHFHGHHHHHHHGHHHHHHHHHHHHHHHHHHHHHHHHGHHFHHHHHHHHHHGHHHHHHHHHHHHHFHHGEHHHHHGHHHHHGFCCGHGGFGHGGHHHHFHGHFGGDHGHHHHHHHHHHH0DDGHHB=GGFGFHHHHEHHHHHHFHHFHEFCBFGFFFGGGBFFFGGEFFFFGG
@M03495:530:000000000-LYBTV:1:1101:29058:19292 2:N:0:GCCCAGTG+AATTGCGG
ATATTTTGCCGTTGATAAACCACCCTCCCTGTGGTCGTTATTTGCTCCTTCTGTCGTCAACGAATTTACTAATTCCAAAGCTCACATGCTGACAGATCGGAAGAGCGTCGTGTAGGGAAAGAGAGTCCGCAATTGTGTAGGTCACGGGGGGCGCGGTGTCAATAACAAAAATAAACGTGCCGAGCATGTGACCAGCTGCGCACGCAGAAGCACTGGCGACATGGTAATATGTACCTAGCTTCTGACTCACC
+
BABBCFFFFFCBGGGGGGFGGGGFGHCAFHHEHHGGGEFHDHCHFHEFHHHHHHHGGEFEHGGGHHHHHHGHHFEGFFHHHHHGHHHHHHGBCBGBBGGGGGGAFFCEFEEFEGHHGBGGFFH2?2B2CDC//FFDF22222@22////-------9-.///;/////....////.9...-----////////..///::-------9///://..----9:.;///:////////////9//////;/.
@M03495:530:000000000-LYBTV:1:1101:22937:19300 2:N:0:GCCCAGTG+AATTGCGG
ATATTTTGCCGTTGATAAACCACCCTCCCTGTGGTCGTTATCTTGCTCCTTCTGTCGTCAACTTACTAATTCCAAAGCTCACATGCTGACAGATCGGAAGAGCGTCGTGTAGGGAAAGAGTGTCCGCAATTGTGTAGATCTCGGGGGGCGCCGTGTCATTAAAAAAAAAAAAAGGGGTGAAATGGTGAAGTGAGTGTCATGGGAGACGAGAACAGACGCTTATATTAAATAGATCGTCGGTAGGTGTGTAG
+
BCCCCFFFFFDCGGGGGGGGGGGGGHHGGHHHHHHHGGGHHHHHHHHHHHHHHHHHGGGHGHHHHHHHHHHHHHHHHHHHHHHHHHHHHHHHHHHHGGGGHHHGGGGGGGHHHGHHHHHHDGDFGGGGFGHHFH2?D2>@FDGG/>@--<-99--./0:<<0B0FA>@-<<-<...-.-.00000000:<00<000000000./<...--..<///.--.9.000:000:<0000./.9--...00<..00
@M03495:530:000000000-LYBTV:1:1101:25097:19333 2:N:0:GCCCAGTG+AATTGCGG
ATATTTTGCCGTTGATAAACACCCTCCCTGTGGTCGTTATCTTGCTCCTCCAAAGCTCACATGCTGACAGATCGGAAGAGCGTCGTGTAGGGAAAGAGTGTCCGCAATTGTGTAGATCTCGGTGGTCGCCGTATCATTAAAAAAAAAAAATGAAGCAAACGTACCGTAGGCGGTGGTACGAGTCACAAGACGCTTAAGCCTGTACGAGTCACAGTTAATGACGATAGTAACATGAATTAATGCTGTGACTG
+
BBBBCFFFFFDCGGGGGGGGGGGGHHGGHHHHHHHGGGHHHHHHGHHHHHHGHHHHHHHHHHFHHHFHHHHHHHGGGGHHHGGGGGGGFHHGHHHHHHBGBFGGGGGCHH?424344???FF/?//2<//</<002?11=?D=AC--<<-<000000/0...........0--9-..00.9.9/000<.:<.<...00000.000...<<00:00000000<.....00000<000<000000000<0000
@M03495:530:000000000-LYBTV:1:1101:15765:19345 2:N:0:GCCCAGTG+AATTGCGG
ATATTTTGCCGTTGATAAACCAGCTAATCCTGAAAAAAAAAATCAAAGCTAAAAACTACAATGCTAAGACCACGATGTGACTGCTATCAAAGTTAGATATATATGTAAATTATTCATCTGTCAAATCCTAGAATTATATCATACCTGCTCCAGCAATCACGACCTGTAATGGTTTAGTGGGTTGTTCACTGTTTCTGAAAAATGAAGATAGTTGTCCAGCTTCCAAAAAGTTTATTGTGTTTTCTAGTGGA
+
>>ABBFFFFFBAGCGGGGGGGGGDHHHHHGHFHFHGHGGGGGFBGGF5CGGFHHGGHHEHGFFFFFHEFEHFHGGHGHHHFHHFHFHHHGHF4FGFHHHEFFHHHHHGHHHHHFHHEHHHFEGFHHFHHHHHHHHEHHHHHGHGFGHFHHHHGEBCHECHDC@@AGDHHHHHDGHFHDGHHGGGGFHFHHHHHFHHGFFHHFGHH0GCGGGHHHHFEBGCHFFGGGB.CDFGF9FGGFFBF/BBB9BCFF0
@M03495:530:000000000-LYBTV:1:1101:5955:19360 2:N:0:GCCCAGTG+AATTGCGG
ATATTTTGCCGTTGATAAACCAGCTAATCCTGAAAAAAAAATCAAAGCTAAAAACTACAATGCTAAGACCACGATGTGACTGCTATCAAAGTTAGATATATATGTAAATTATTCATCTGTCAAATCCTAGAATTATATCATACCTGCTCCAGCAATCACGACCTGTAATGGTTTAGTGGGTTGTTCACTGTTTCTGAAAAATGAAGATAGTTGTCCAGCTTCCAAAAAGTTTATTGTGTTTTCTAGTGGAG
+
CCBCCFFFFFBBGGGGGGGGGGHHHHHHHHHHFHHGHGGGGHFHHHHHHHGHHHGHHHHHHHHHHHHHHHHHGGHGGHHHHHGHHHHHHHHFHHHHHHHHGHHHHGHHHFHHHHHHHHHHFHHHHHHHHGHHHHHHHHHHHHHHHHFGHEHHEHHFHHHGGCGGHGHHHHHFGHHHHHHHDFGDHHHHHHHHHHHHHHFFHHHHDGHHHHHEGGHHGHFFFFCGCHFFGFGGGGGGGF/BFGGGGGGGGGG
@M03495:530:000000000-LYBTV:1:1101:25656:19364 2:N:0:GCCCAGTG+AATTGCGG
ATATTTTGCCGTTGATCAACCAGCTAATCCTGAAAAAAAAATCAAAGCTAAAAACTACAATGCTAAGACCACGATGTGACTGCTATCAAAGTTAGATATATATGTAAATTATTCATCTGTCAAATCCTAGAATTATATCATACCTGCTCCAGCAATCACCACCTGTTATGGTTTAGTGGGTTGTTCACTGTTTCTGAAAAATGAAGATAGTTGTCCAGCTTCCTAAAAGTTTATTGTGTTTTCTAGTGGAG
+
11>11@@311>1A1FE131B1000AAFF1AF11BA1GE/EEGGH1110GGHG1B/1A11BAA1BGB1F10GAE//B>1B22BG1F2F22FGHHBEH2@F@2BDB2BF222F2GFGF2>B2>22FEDG12E<EGHBD2FF2>>1FG10BFBG<0@0@FGF01/?GBF1<<FCD1CG1<D0>CFC<C1DDGGFF0=00DB0=CH0=D00<00;;FGCG:CGH0;G0000:0CFGFGFB0;/:B/0BCBCF?0:
@M03495:530:000000000-LYBTV:1:1101:14308:19373 2:N:0:GCCCAGTG+AATTGCGG
ATATTTTGCCGTTGATAAACCAGCTAATCCTGAAAAAAAAATCAAAGCTAAAAACTACAATGCTAAGACCACGATGTGACTGCTATCAAAGTTAGATATATATGTAAATTATTCATCTGTCAAATCCTAGAATTATATCATACCTGCTCCAGCAATCACGACCTGTAATGGTTTAGTGGGTTGTTCACTGTTTCTGAAAAATGAAGATAGTTGTCCAGCTTCCAAAAAGTTTATTGTGTTTTCTAGTGGAG
+
AABBBFFFFFBAGGGGGGGGGGHHHHHHGHHHHHHGHGGGGHHHHHHHHHHGHHGGHHHHHHHHHFHGFHHHGGHGGHHHHGEHFGHHHHHGHHHHHHHHHHHHHHGHHHHHHHHHHGHHFHFHHBFFHHGHHGHHHHGGHHFHHFHFHHHHFGFHHHFDDCDGFHHFGFHGHHHHGHHHDGGGHHHHEHHGGHHHHDHHHFHGDGBGHFGHGCGCGHGFCGHHC<CA9BFFGFGGGGFGGFGGFFBFFBE
@M03495:530:000000000-LYBTV:1:1101:8291:19375 2:N:0:GCCCAGTG+AATTGCGG
ATATTTTGCCGTTGATAAACCAAAGCTCACATGCTGACAGATCGGAAGAGCGTCGTGTAGGGAAAGAGTGTCCGCAATTGTGTAGATCTCGGGGGTGGCCGGATCATTAAAAAAAAAAAAAGATTTGACTTACAGGCTGACGGCAAGTAGGTCACAAGCAGAGACTAGCAGTCACGTACACAAATGCATGATGAGATACGACCGGTACCGTAACGTGAGGCGCACGTTTGCAGACGAGTAGAGATAAATAC
+
BCCCDFFFFFCCGGGGGGGGGGHHHHHHHHFHHGHHFHHHHHHHGGGGFHHFGGGGGHHFGGHHHHHHDF5DFEGGGGHHDF?FFF4FGBFF/>////0B//>?<0>22222GCGGGGA-;..00000000::00/.:../.---:.0:00000;00../;:.//000/0000009:/..00..;:00000;000:::0.9.---:-.0....;./..:..;9---.:/.:00:.--:..000:00000::
@M03495:530:000000000-LYBTV:1:1101:25069:19382 2:N:0:GCCCAGTG+AATTGCGG
ATATTTTGCCGTTGATAAACCAGCTAATCCTGAAAAAAAAATCAAAGCTAAAAACTACAATGCTAAGACCACGATGTGACTGCTATCAAAGTTAGATATATATGTAAATTATTCATCTGTCAAAGTCCTGGCAAACAACCTGCAGAAAAGCCAATCAAATATATTTTCACAAGAGATGGAATGTGAGGCAATAATAGAGTACAAAGGTTGAACCTGTAGAGCACCGAGCCTCCGACGGAATCTTTTTCCTT
+
AA?ABFFFFFBBGGGGGGGGGGHHHHHHHHHHHHHHHGGGGHFHHHGFHHHHHGGFHHHHGGHHHGHHHHHHGGHGGHHHGHGHHHHHHHHHHHHHHHHHHHHHHHHHHHHHGHHHHHHHFHGHHHHHHFGFHHFHHHHGGHEHHHGHHHFGHFHHHHFHHGHHHHHGHHHHHHHGHFBGFHHHGHHFGGHHHHHHGFH0DGHHHHEHHHHHHHFGGFFCHFFFECACGGGGGD?-B?EEE/BFBFFFFFF
@M03495:530:000000000-LYBTV:1:1101:28249:19383 2:N:0:GCCCAGTG+AATTGCGG
ATATTTTGCCGTTGATAAACCAGCTAATCCTGAAAAAAAAATCAAAGCTAAAAACTACAATGCTAAGACCACGATGTGACTGCTATCAAAGTTAGATATATATGTAAATTATTCATCTGTCAAATCCTAGAATTATATCATACCTGCTCCAGCAATCACGACCTGTAATGGTTTAGTGGGTTGTTCACTGTTTCTGAAAAATGAAGATAGTTGTCCAGCTTCCAAAAAGTTTATTGTGTTTTCTAGTGGAG
+
>A11ADDFBDDACEAA331F1AFEAGHBBDD1GFHHHGE?EFGHHFE0FGHHFF/1BBAG1FBGH2BDDFHGGECFFEGF21BGHHCFDFFHHGFFDGGDFHHH2GHHE>GDGFHHB21FFHEHF1<GHHGBGHFHGHGHHHF<GD0BGB1C0CGFHFHFC/@C0??FGGFHGEH1GFEEAFCCABFFBDFGDGGGHDGGHGDGGGFBFHHBGHHGBF/;:0/CGGHGBFFFGGGG0BFGBFGFGFBFF09
@M03495:530:000000000-LYBTV:1:1101:13496:19392 2:N:0:GCCCAGTG+AATTGCGG
ATATTTTGCCGTTGATAAACCACCCTCCCTGTGGTCGTTATCTTGCTCCTTCTGTCGTCAACGAATTTACTAATTCCAAAGCTCACATGCTGACAGATCGGAAGAGCGTCGTGTAGGGAAAGAGTGTCCGCAATTGTGTAGATCTCGGGGGGGGCCGGGTCATTAAAAAAAAAAAAAACAGAAGGAACAGAGAGTGAGGACTCGGAGTATGTAGATTGCTCGATAGGGAGAGTGAGAGAGAAATGGGCACT
+
BCCCDFFFFFCCGGGGGGGGGGGGGHHGGHHHHHGHGGGHHHHHHHHHHHHHHHHHGGGHGHGGGHHHHHHHHHHGHHHHHHHHHHHHGHHHHHHHHHHHGGGGGHGGGGGGGGHHGEHHHHHHGHFGFDCGCFHHHH2>222D@>CG/>--------<.-:00000:<@=-9<@---9.//00.././////.0:00.0.//...-</00000:000000.-/.././...000000...00::0.././
@M03495:530:000000000-LYBTV:1:1101:24012:19400 2:N:0:GCCCAGTG+AATTGCGG
ATATTTTGCCGTTGATAAACCAGCCTCCCTGTGGTCGTTATCTTGCTCCTTCTGTCGTCAACGAATTTACTAATTCCAAAGCTCACATGCTGACAGATCGGAAGAGCGTCGTGTAGGGAAAGAGTGTCCGCAATTGTGTAGATCTCGGGGGGCGGCGTGTCATTAAAAAAAAAAAAAGAGAGCAGATGGTGGTGATTGCTGGTGACGGGTAGTGAGCGGATTAATGACACGGTGGTAGAGACATCTCATGC
+
ABCCCFFFFFCCGGGGGGGGGGHHGHHHGHHHHHHHGGGHHHGHHHHHHHHHHHHHGGGHGHGGGHHHHHHHHHHHHHHHHHHHHHHHHHHHHGHHFHHHGGGGHHHGGGGGGFHHHGHHHHHHGHFHHGGGCGHHGH=FD22D@>FE/>A--;-----9;:0900:0B;=DF9>--.;9/..0//000;0.;.0000:000//00.----;0/00:----.0:000;00.-9...00000:/:0000000
@M03495:530:000000000-LYBTV:1:1101:20933:19409 2:N:0:GCCCAGTG+AATTGCGG
ATATTTTGCCGTTGATAAACCAGAACCATCCAAAGCTCACATGCTGACAGATCGGAAGAGCGTCGTGTAGGGAAAGAGTGTCCGCAATTGTGTAGATCTCGGGGGTCGGCGGATCATTAAAAAAAAAAAAAAAATACATATATTAAAGGCAGTGGGTAGTACAAAATGGTGGCACGAAAGAGTACAGTGTGAACTCCATGTGGAATGTGAATAGTATTACATGGCCCCAACATGAGTGAAGATGATGTTGT
+
AAABCFFFFFCCGGGGGGGGGGHHHHHHHHHHHHHHHHHHHHHHGHHHHHGHHHGGGGGGHGGGGEEBFGHGGHHHHHFGBFFFGG>EGFFH?4B44BFGFG/>E/////<//<-<1>1FDGHGFGGCD?----.00000;00000000.../0/..0.000000:000009./0.....9/00000000000009;0B000000;000000:0000000000/./.-..../0000:000;00000000;
@M03495:530:000000000-LYBTV:1:1101:21820:19417 2:N:0:GCCCAGTG+AATTGCGG
ATATTTTGCCGTTGATAAACCAGTCAGGAGTCCAAAGCTCACATGCTGACAGATCGGAAGAGCGTCGTGTAGGGAAAGAGTGTCCGCAATTGTGTAGATGTCGGTGGGTGGCGTGTAATTAAAAAAAAAAAAAATACAAAATAAAGGATCTCCTAGACCACAAATTCAAAATGAAATCCCTTGCTATATTCCAGGTGACAGGCGGTATTCTTTTTGAATGCGTGATGAACATGTAAAAAAGAGACTGTCTG
+
BCBBCFFFFFBAFGGGGGGGGGHHHHHHHGGHHGHFHHHHHHHHHFHHHFFGHHGHGGGGBGFEEEFAE?FGHGGGHHHH4B4B@FEEGGFFGH24@F44@@?////////0////23B33BB32<<//-A-<-<0<000.000000/:/0:0000::CB.:..000000;B0B090;/0;0//000;000900///0:/:..--;..//////:-.:://....////9//////;//-.://////:;/
@M03495:530:000000000-LYBTV:1:1101:16086:19447 2:N:0:GCCCAGTG+AATTGCGG
ATATTTTGCCGTTGATAAACCAGGATCAGGTGGACCAAAGCTCACATGCTGACAGATCGGAAGAGCGTCGTGTAGGGAAAGAGTGTCCGCAATTGTGTAGATCTCGGTGGTCGCCGGGTCATTAAAAAAAAAAAGTGGAACAAATTCATGCGGTGCAGGAAAGATAAATCAGAATAGGTGAATACTTAACCGCGCGAGTCAAACCACTATAGTACGACAGACATAGGTGGATGACTTATATGAGGAGATCA
+
AAABCFFFFFCBGGGGGGGGGGHGHHHHHHGHGHHHHHHGHHHHHHHGHHHHHHHHHHHGGGGHHHGGGG?EBFGHGFHHHHH4F4BFEEGGGHFHHFB34?BBGGF>///3/<<///?<F2F2>F2FDC/->@.000000/<.000<000.-::-<0../9.9000;00:0900000;090000000000--------:0000...0/000000...--/./0::000:.0000000000000/0../90
@M03495:530:000000000-LYBTV:1:1101:29053:19453 2:N:0:GCCCAGTG+AATTGCGG
ATATTTTGCCGTTGATAAACCACCCTCCCTGTGGTCGTTATCTTGCTCCTTCTGTCGTCAACGAATTTACTAATTCCAAAGCTCACATGCTGACAGATCGGAAGAGCGTCGTGTAGGGAAAGAGTGTCCGCCATTGTGGAGAGCTGGGTGGTGGGGGTAGCATTAAAAAAAAAAAAAAACATATATACACACTAAGGCACACGCTCAGACGCATCATCCAACGAGAGCTGCATTCGCTCTATGTCCACCAA
+
BBBBBFFFFFBBEGGGGGGGGGGGGGHGGHHFHHEGGGGHHHGHHGHHEHHHHHHHGGGHGGGGGGGFHHGHEFHHFEFFFGGHHHHHGHHHDGBGFHHHGEGFHHHGGGGEGFCFGFHHHHHGBFBFFGC/>FGF@2/2/2</220/??C//.----../=0000000-;--------..////9/////.//////....--.:.///---.-///////....-.//////9/.9..////;;//9.:
@M03495:530:000000000-LYBTV:1:1101:17667:19455 2:N:0:GCCCAGTG+AATTGCGG
ATATTTTGCCGTTGATAAACCAGGACTCAGGCTGGACCAAAGCTCACATGCTGACAGATCGGAAGAGCGTCGTGTAGGGAAAGAGTGTCCGCAATTGTGTAGAGCTCGGTGGTCGGCGTATTAATAAAAAAAAAAAATAAGAATACAGAGAGGAAGAAATGAACAGAGAAACAACAATATCATAAAAGATGACTAGCCTGTCCAACGACGTGAGAGTGACATTAGCTCCGGATAGCGAGAGCAAGCAAGCT
+
AABCCFFFFFBBGGGGGGGGGGHGHHHHHHHHHHGHHHHHHHFHHGHHHHHHHFHHFGHFAAEGEAHHGEEE>EHHHFFHHGHHHEF4BGEGGCGGBGH24343433?E/EE/3>/><///2D2@D2>22/><-<A-.<0=00000000//...:..//0;000;//99C0//:..90000090;;00.09;0090//0.000000.;--;9.:000000;0900/000.-.9.00-----.0/9.///.0
@M03495:530:000000000-LYBTV:1:1101:22599:19470 2:N:0:GCCCAGTG+AATTGCGG
ATATTTTGCCGTTGATAAACCAGCTAATCCTGAAAAAAAAATCAAAGCTAAAAACTACAATGCTAAGACCACGATGTGACTGCTATCAAAGTTAGATATATATGTAAATTATTCATCTGTCAAATCCTAGAATTATATCATACCTGCTCCAGCAATCACGACCTGTAATGGTTTAGTGGGTTGTTCACTGTTTCTGAAAAATGAAGATAGTTGTCCAGCTTCCAAAAAGTTTATTGTGTTTTCTAGTGGAG
+
BBBBBFFFFFBBGGGGGGGGGGHHHHHHHHHHHHGHHGGGGHHHHGFFHHGHHHGHHHHHHHHHHGHHHHHHGGHGHHHHHHFHHHGHDGHHHHHHHHHHHHHHHHHHHHHHHHHHHHHHHHHHHHHHHHHHHHHHHHHHHHHHHHHHHGHHGHHHHFHGGGGGFHHEHHF?GHHFFGHGEGGGHHHGHHGHHHHHFHBGAGHF=GGHHHHHHGHHHHFHHHHFFFAAEFGGGGGGFFFGGFFGFGFGFGG
@M03495:530:000000000-LYBTV:1:1101:2558:19482 2:N:0:GCCCAGTG+AATTGCGG
ATATTTTGCCGTTGATAAACCAGCTAATCCTGAAAAAAAAATCAAAGCTAAAAACTACAATGCTAAGACCACGATGTGACTGCTATCAAAGTTAGATATATATGTAAATTATTCATCTGTCAAATCCTAGAATTATATCATACCTGCTCCAGCAATCACGACCTGTAATGGTTTAGTGGGTTGTTCACTGTTTCTGAAAAATGAAGATAGTTGTCCAGCTTCCAAAAAGTTTATTGTGTTTTCTAGTGGAG
+
ABBBBFFFFFBBGGGGGGGGGGHHGHGHHHHHHHHHHGGGGHHHHGGHHHHEHHGHHGHHHHHHHHHHHHHHGGHGFEHHHHFHHGFHFGHGFHGHHHHHFHHHGHHHHHHHHHHHHHHHHHHHHHHHHHHHHHHHGHHHHHFHFHHHFHCGFHGGHGHGGGGGHHHHHGHHHFHFFGFAEGGGHGHHHHHHHHHFFBFH.CGFHGGHHEGHHGFFFHFHGHGEFCE.:FFFFGGGGFBFGGGB;0;B?;A
@M03495:530:000000000-LYBTV:1:1101:19187:19485 2:N:0:GCCCAGTG+AATTGCGG
ATATTTTGCCGTTGATAAACCAGCTAATCCTGAAAAAAAAATCAAAGCTAAAAACTACAATGCTAAGACCACGATGTGACTGCTATCAAAGTTAGATATATATGTAAATTATTCATCTGTCAAATCCTAGAATTATATCATACCTGCTCCAGCAATCACGACCTGTAATGGTTTAGTGGGTTGTTCACTGTTTCTGAAAAATGAAGATAGTTGTCCAGCTTCCAAAAAGTTTATTGTGTTTTCTAGTGGAG
+
3AAABFFFFFCBGGGGGGGGGGHHHGHGHHHHHHHGHGGGGHHHHHHGHHGGGFGHHHHHGHHHHGHHHHHHGGHGGHHHHHGFHHHHHGHHHHHHHHHHHHHHHHHGHHHHHHHHHHHHHHHHHHHHHHHHHHHHHHHHHGHFHHHFHHFHHHHHBCHGGGGGHHHBGHHFHCGHFGAHGEGFHHHHHHHHHHHHHHFGHHHFGGGHHHHFHHCCGHFGFHFHHGG?EFFGGGGGGGGFGFGGGGBFGF?
@M03495:530:000000000-LYBTV:1:1101:8061:19494 2:N:0:GCCCAGTG+AATTGCGG
ATATTTTGCCGTTGATAAACCAGCTAATCCTGAAAAAAAAATCAAAGCTAAAAACTACAATGCTAAGACCACGATGTGACTGCTATCAAAGTTAGATATATATGTAAATTATTCATCTGTCAAATCCTAGAATTATATCATACCTGCTCCAGCAATCACGACCTGTAATGGTTTAGTGGGTTGTTCACTGTTTCTGAAAAATGAAGATAGTTGTCCAGCTTCCAAAAAGTTTATTGTGTTTTCTAGTGGAG
+
AAAABFBFFFBAGGGGGGGGGGHHHHHHGHHHHHHHHGGGGHHHHHHGHHHHHHGHHHHHHHHHHHHHHHHHGGHGGHHHHFGHHHHHHHHHHHHHHHHHHHHHHHHHHHHHHHHHHFHHHHHHHHHHHHHHHHHHHHGHHHFHHHHGHHHHGHGHHHHGGGGDHHHGHHHHHHHHGFHHDGGGHHHGHHHBHEHHFFHHHGG0GG;FHGHHHHHHHHHHHFHHFGGGFFGGGGGGGGFFGGGGGGGGGGG
@M03495:530:000000000-LYBTV:1:1101:3578:19494 2:N:0:GCCCAGTG+AATTGCGG
ATATTTTGCCGTTGATAAACCAGCTAATCCTGAAAAAAAAATCAAAGCTAAAAACTACAATGCTAAGACCACGATGTGACTGCTATCAAAGTTAGATATATATGTAAATTATTCATCTGTCCAATCCTAGAATTATATCATACCTGCTCCAGCAATCACGACCTGTAATGGTTTAGTGGGTTGTTCACTGTTTCTGAAAAATGAAGATAGTTGTCCAGCTTCCAAAAAGTTTATTGTGTTTTCTAGTGGAG
+
BBACCFFFFFCCGGGGGBGGGGHHHGHHHGHHHHHHHGGFGHFHHHGGHHHFHGGEHHHHGHHHFHGHHGHHGGHGGGHHHF3EGGGHHHHHFGFHHHHHHHHHHHHHHHHHHHHHHHHHHHGGHHHFHGHFHHHHHHHHHHHHHHFHHFHHFHHHHFHGCGGGHHHHHHHGHFHGFHGFGGGGHHHHHFHHGFHGHDGFHHHHGHGFHHHFHGH0BGCGHHCGC;AAEBFBFFFGGFC9FF0BGGFGEBE
@M03495:530:000000000-LYBTV:1:1101:6995:19495 2:N:0:GCCCAGTG+AATTGCGG
ATATTTTGCCGTTGATAAACCAGCTAATCCTGAAAAAAAAATCAAAGCTAAAAACTACAATGCTAAGACCACGATGTGACTGCTATCAAAGTTAGATATATATGTAAATTATTCATCTGTCAAATCCTAGAATTATATCATACCTGCTCCAGCAATCACGACCTGTAATGGTTTAGTGGGTTGTTCACTGTTTCTGACAAATGAAGATAGTTGTCCAGCTTCCAAAAAGTTTATTGTGTTTTCTAGTGGAG
+
3AABBFFFFFBBGGGGGGGGGGHHHHHHGFHHHFFFHGGFEGHFHGFFHHHEFHGHGFHGHHHHHEHHHFHHGGGGHFGHHHGHDGHHHHHGFHHHHHHHGHHHGHHHGHGHHHHHHHGHHHDGGHGHHHHHHHHGGHHHHHHEGHHHEHHHHHHHHFHGGFGGFHGH1GGGHHHHHHHHGGGGH1GHEHHHHHFHF0<DBDGFGG0;GHHHF:C0GFCFFHHEG0CA:B00CFFFFFFFFFGFGGGGFGG
@M03495:530:000000000-LYBTV:1:1101:7750:19506 2:N:0:GCCCAGTG+AATTGCGG
ATATTTTGCCGTTGATAAACCAGCTAATCCTGAAAAAAAAATCAAAGCTAAAAACTACAATGCTAAGACCACGATGTGACTGCTATCAAAGTTAGATATATATGTAAATTATTCATCTGTCAAATCCTAGAATTATATCATACCTGCTCCAGCAATCACGACCTGTAATGGTTTAGTGGGTTGTTCACTGTTTCTGAAAAATGAAGATAGTTGTCCAGCTTCCAAAAAGTTTATTGTGTTTTCTAGTGGAG
+
AA3AAFBDFFBAFGGGGFGGGGHGHHHGHFHHGHHHHGGGGHHFHFECHFFFFHGHHFHHFHHGHHHHGFHHGGEGGBGGGFCGD@GHHHHHFHHHHHGHHHHHGFHHHFHHHHHHHHHFHHGHHHHHHHHHHGHHHHHGHHHFHHFFHGFGEHHHBGHDEFCFFHHGFH1<FFGF1FGEAFCAGGHGG0DGFB0BGH0GFGBD000:GFHFGCC0CGGFFHFH00.9.0CCFFF0999CFGFG0BFFF0:
@M03495:530:000000000-LYBTV:1:1101:23539:19511 2:N:0:GCCCAGTG+AATTGCGG
ATATTTTGCCGTTGATAAACCAGCTAATCCTGAAAAAAAAATCAAAGCTAAAAACTACAATGCTAAGACCACGATGTGACTGCTATCAAAGTTAGATATATATGTAAATTATTCATCTGTCAAATCCTAGAATTATATCATACCTGCTCCAGCAATCACGACCTGTCCTGGCAAACAACCTGCAGAAAAGCCAATCACATATATTTTCACAAGAGATGGAATGTGAGGCAATAATAGAGTACAAAGGTTGA
+
1AAAAFFFFFDA111GGFGGGGHGFBGBGHHHCB1ACEEGGFGG1110AAB1B1AGDCGHGFGF@GHGFHFHGG/F>1F2210@F20@BF1B@B21FGGHBG2GGFHB>BD>>DGHFHHBGGD>FB<1FGHHHHHGHH22FD1<B1<F11BC0C0FF11C/B@C0FGHHFHCHF<FAG..000>11</CBGGF/C<G/<GHDF0;CHHHHH0CCCCGF/:0CC0;CB.9A.9C0090;C0;FBF099CF//
@M03495:530:000000000-LYBTV:1:1101:23695:19514 2:N:0:GCCCAGTG+AATTGCGG
ATATTTTGCCGTTGATAAACCAGCTAATTCCAAAGCTCACATGCTGACAGATCGGAAGAGCGTCGTGTAGGGAAAGAGTGTCCGCAATTGTGTAGAATTCGGGGGGAGTAGGAAGATTAAAAATACAAAAAATTTATTAGTCATGATCTGGCTAGGTATACCTTCAAATTAATAGGGAGATTTACAATTGTTCTTGAATATGAAGATAGGTATCCCTATTTAATAGTGCATATGTGATCTTATAGGTGCGT
+
ABCCCFFFFFBCGGGGGGGGFCHHHHHHHHHGGHHHHHHHHHFHFHFFHHHHHHDEFGHFHFE1EEGABFHGBCFFHHBF5D4EF>EGFH@4243444@41F1@?--:./0000..09000;9.;00:0.9-;;00900000/;/////;:/:/..//9://////;/////:9//:/..////////9////;;//9/////:////;/9/;///////://///////:9//:9//99/////:///-.
@M03495:530:000000000-LYBTV:1:1101:6683:19515 2:N:0:GCCCAGTG+AATTGCGG
ATATTTTGCCGTTGATAAACCAGCTAATCCTGAAAAAAAAATCAAAGCTAAAAACTACAATGCTAAGACCACGATGTGACTGCTATCAAAGTTAGATATATATGTAAATTATTCATCTGTCAAATCCTAGAATTATATCATACCTGCTCCAGCAATCACGACCTGTCCTGGCAAACAACCTGCAGAAAAGCCAATCAAATATATTTTCACAAGAGATGGAATGTGAGGCAATAATAGAGTACAAAGGTTGA
+
AAABCFFFFFCCGGGGGGGGGGHHHHHHHHHHHHHHHGGGGHHGHHFGHGHHHHGHHHHHHHHHHHHHHHHHGGHGHFHHHHFHHHHHHHHHHHHHHHHHHHHHHHHHHGHHHHHHHHHHHHHGHHHHHHHHHHHHHHHHHHHFHHHGHHHHHHHHHHHGGGGGHHFHHHFHHHHHHHHGHHHHGGEHCHHHHFGFHFHHHHHHGHGFHHHHHFHHHHGHHHHGGBFGEGGGG0FGFFGCFFGGGEGGGGF
@M03495:530:000000000-LYBTV:1:1101:15506:19539 2:N:0:GCCCAGTG+AATTGCGG
ATATTTTGCCGTTGATAAACCACCCTCCCTGTGGTCGTTATCTTGCTCCTTCTGTCGTCAACGAATTTACTAATTCCAAAGCTCACATGCTGACAGATCGGAAGAGCGTCGTGTAGGGAAAGAGTGTCCGCAATTGTGTAGATCTCGGGGGGCGCCGGATCATTAAAAAAAAAAAATATGGTAGGTCTGTGAGTGGGCATAGGGGTCTGTAAAAGCATCTATATAGGCTGATACGACTCATTAGTGTATGA
+
CCCBCFFFFFDCGGGGGGGGGGGGGHHGGHHHHHHHGGGHHHHHHHHHFHHHHFHHGGGHGHGGGHHHHHHHHHHHHHHHHHHHHHHHHHHHHHHHHHHHGGGGHHHGGGGGFGHHHGHHHHHHHHDFGGGGGGGHGHF2D22222@///A--<--<--<-.000<00FFAA-<--.0000000.000/0:00009..//<00..../:<00<00.0000000000<00..000.....0:000000<000
@M03495:530:000000000-LYBTV:1:1101:21829:19550 2:N:0:GCCCAGTG+AATTGCGG
ATATTTTGCCGTTGATAAACCAGCTAATCCTGAAAAAAAAATCAAAGCTAAAAACTACAATGCTAAGACCACGATGTGACTGCTATCAAAGTTAGATATATATGTAAATTATTCATCTGTCAAATCCTAGAATTATATCATACCTGCTCCAGCAATCACGACCTGTAATGGTTTAGTGGGTTGTTCACTGTTTCTGAAAAATGAAGATAGTTGTCCAGCTTCCAAAAAGTTTATTGTGTTTTCTAGTGGAG
+
ABBBBFFFFFCCGGGGGGGGGGHHHHHHHHHHHHHHHGGGGHHHHHGHHHHHHHGHHHHHHHHHHHHHGHHHGGHGHHHHHHHHHHHGHHHHHHHHHHHHHHHHHHHHHHHHHHHHBHHHHHHHHHGHHHHHHHHHHHHGHHHCGHFHHHGHGHHHHGHGGGGGHHHHGHH?GHHHHHHGDFGGHHHHHGHHHHHHHFHHHGHHHHHHGGFGGGGHGGGHGHFHFFGGGFFGGGGGGF;CF/FFFBCF.:E
@M03495:530:000000000-LYBTV:1:1101:12356:19551 2:N:0:GCCCAGTG+AATTGCGG
ATATTTTGCCGTTGATAAACCAGCTAATCCTGAAAAAAAAATCAAAGCTAAAAACTACAATGCTAAGACCACGATGTGACTGCTATCAAAGTTAGATATATATGTAAATTATTCATCTGTCAAATCCTAGAATTATATCATACCTGCTCCAGCAATCACGACCTGTAATGGTTTAGTGGGTTGTTCACTGTTTCTGAAAAATGAAGATAGTTGTCCAGCTTCCAAAAAGTTTATTGTGTTTTCTAGTGGAG
+
AABBBFFFFFBBGGGGGGGGGGHHHHHHHHHHHHHHHGGGGHFHHHGGHHHHGHGHHHHHHHHHHHHHHGHHFGHGHHHHDGGFHHHHHHHHHHHHHHHHHHHHHHHHHFHHHHHHHHHHHHGHHHHHHHHHHHHHHHGGHHHHHHHGFHGHGFCHHHHGGC/DHHHHGHGGHHHHDHHHGGGGHHGHHHHHHHHHHFHHGHHGHGHEHHCHHHHFHHBCGCHCCCGFGBFGFGGFFF::FFGFGFFFFFE
@M03495:530:000000000-LYBTV:1:1101:21088:19554 2:N:0:GCCCAGTG+AATTGCGG
ATATTTTGCCGTTGATAAACCAGGACTCAGGCTGGACCAAAGCTCACATGCTGACAGATCGGAAGAGCGTCGTGTAGGGAAAGAGTGTCCGCAATTGTGGAGAACTCGGGGGGCTGCGCATCATTAAAAAAAAAAAAAAATGGCGAAGTGTGGAGGCGCTCGGTACGCTGAACAAGATGGATATTGAATGGACACATCGGTGGGTCTGAGAGACAAGGAGGTAGATAAGACAGCCGTACGACGCACCCCAG
+
BCCCCFFFFFCCGGGGGGGGGGHGGHHGHHHHHHGHHHHHHHGHHHFHHGHGHHGHHHHHHGGGGHHHGGGFEFHHHHGGHHHHHFGBBGFGGGGHHHH/B/?0?33>E/>/---.;9--.-90;0;;;B=B>AD---9;.;0/-9--.000.0...-9-.--......:.000///000/00000000000:0./00.....;:///0:00.///.....:009090000//..-...;..-----.-..
@M03495:530:000000000-LYBTV:1:1101:26733:19583 2:N:0:GCCCAGTT+AATTGCGG
ATATTTTGCCGTTGATAAACCAGCTAATCCTGAAAAAAAAATCAAAGCTAAAAACTACAATGCTAAGACCACGATGTGACTGCTATCAAAGTTAGATATATATGTAAATTATTCATCTGTCAAATCCTAGAATTATATCATACCTGCTCCAGCAATCACGACCTGTAATGGTTTAGTGGGTTGTTCACTGTTTCTGAAAAATGAAGATAGTTGTCCAGCTTCCAAAAAGTTTATTGTGTTTTCTAGTGGAG
+
?AABBFFFFFBBGGGGGGGGGGHHHHHHHHHGHHHHHGGGGHHHHHFHHGHHHHGHHFHGHHHHHHHHHHHHGGHGCFGFHHHHGGHHHGHGHHHGHHHHFHGHGGHHHFHHFGHHHHGHHHHHHHHGHHHHGHHHHFHHHHECGHFFHFHHHGHGHGHCDFGGFGHHHHHGHGHHFGGEDGGDFHFHHHGGHHHGHHFHHHHHFGCGHHHHHHHHHFGHEHGFHGHGGFGGGFFGGGGGGGGEBBCFFBA
@M03495:530:000000000-LYBTV:1:1101:22323:19602 2:N:0:GCCCAGTG+AATTGCGG
ATATTTTGCCGTTGATAAACCAGGGCGGCACCAAAGCTCACATGCTGACAGATCGGAAGAGCGTCGTGTAGGGAAAGAGTGTCCGCAATTGTGTAGATCTCGGTGGGCGCCGGATCATTAAAAAAAAAAAAAAAAAAAACGGCCGTGGGGTGGCGGGCGTACACAAGGATCCAACGACAGCGCACAGGTAGGAGTGCAGCGGTATACGATGCAGATCTAATGTATATAAGTCTCCTGTCTCCACCAGCTGA
+
CCCDDFFFFFDBGGGGGFGGGGHGGGGGGGGGHHHHHHHHHHHHHHHHHHHHHHHGGGGHHHGGGF>E?GHHGHHHHGHFGBFHGGGGGHH4D24ED4?FGHF/?</////////<>1>11>DDC--:-:--9------.-.---:9---9--.--------.00...:0:/000.9--9.-----/:000.0//.0000--...00...9.::B000;000;0;0:00:0000:00000000/.::.000
@M03495:530:000000000-LYBTV:1:1101:11495:19636 2:N:0:GCCCAGTG+AATTGCGG
ATATTTTGCCGTTGATAAACCAGCTAATCCTGAAAAAAAAATCAAAGCTAAAAACTACAATGCTAAGACCACGATGTGACTGCTATCAAAGTTAGATATATATGTAAATTATTCATCTGTCAAATCCTAGAATTATATCATACCTGCTCCAGCAATCACGACCTGTAATGGTTTAGTGGGTTGTTCACTGTTTCTGAAAAATGAAGATAGTTGTCCAGCTTCCAAAAAGTTTATTGTGTTTTCTAGTGGAG
+
?ABBBFFFFFBAGFGGGGGGGGHHHHHHHGHHGHHHHGGGGHHHHHGGHGHHHHGHHHHHHHHHHFHHHHHHGGHGGHHHHFFHHHHHHFHGHGHHHHHHHHHHHHHHHHHHHHHHHHHHHHHHHHHHHHGHHHHHHHHHHHFHHHHHHHFHGHFHHHHGGGGGHHGHHHGHHHHHFHHHDGGGHHFHHHHHHHHHHHHGHHHGHHGHHHHHHC:CHHFHHGHGHHEFD9FGGGGGGGBFGFFGFGFGGF?
@M03495:530:000000000-LYBTV:1:1101:10561:19638 2:N:0:GCCCAGTG+AATTGCGG
ATATTTTGCCGTTGATAAACCACCCTCCCTGTGGTCGTTATCTTGCTCCTTCTGTCGTCAACGAATTTACTAATTCCAAAGCTCACATGCTGACAGATCGGAAGAGCGTCGTGTAGGGAAAGAGTGTCCGCAATTGTGTAGAGTTCGGTGGGGGCCGGATCATTAAAAAAAAAAAAAGGGTAAGATAGAGAGTGGATGGGAGGTGGAGAAGACGATAGAGGTGAGGTGGAGCACGGAGCTACGTGAGTATG
+
BCCCDFFFFFDCGGGGGGGGGGGGGHHGGHHHHHHHGGGHHHHHHHHHHHHHHHHHGGGHGHGGGHHHHHHHHHHHHHHHHHHHHHHHHHHHHHHHHHHHGGGGHHHGGGGGGGHHHGHHHHHHFHBGGGGGGFHHFF222>2222?C/?E<-@--<--.;.;:00;;<EGG?D@--....//00000000.0;:000../.-...;.0.;0/.-...00/0.0../..../..---.;:00../..00:0
@M03495:530:000000000-LYBTV:1:1101:18210:19638 2:N:0:GCCCAGTG+AATTGCGG
ATATTTTGCCGTTGATAAACCAGCCTCCCTGTGGTCGTTATCTTGCTCCTTCTGTCGTCAACGAATTTACTAATTCCAAAGCTCACATGCTGACAGATCGGAAGAGCGTCGTGTAGGGAAAGAGTGTCCGCAATTGTGTAGATCTGGGTGGGGGCCGTGTCATTAAAAAAAAAAAAAGTACAGATAGAGACACAGTAGGAGTAAGGTGAAAACGAAATTGCAGAAATGGACGTGCATAGGTCGTCTGAGTG
+
ABAABFFFFFCCGGGGGGGGGGHHGHHHGHHHHHGHGGGHHHGHHHHHHHHHHHHHGGGHGHGGGHHHHHHHGHHFHGHHHHHHHHHHFHHHGHGHFHHHGGGGHHHGGGGEGGHHGGHHHHHHDFBGHGGGGGHHHHC2F22222@F2?@//---<--./<0000<0:---A9---.000000000000////.00000/:/000000000/-....00000090;0000-...9000000--...0;00
@M03495:530:000000000-LYBTV:1:1101:18427:19717 2:N:0:GCCCAGTG+AATTGCGG
ATATTTTGCCGTTGATAAACCAGTCAGGAGTCCAAAGCTCACATGCTGACAGATCGGAAGAGCGTCGTGTAGGGAAAGAGTGTCCGCAATTGTGTAGATCTCGGGGGGGGCCGGATCAATAAAAAAAAAAAAAATAAGAAAATACGAAGCTGCAAGTCATACGTAATAAAACACGAGCAGTACGCTAGTATAGCGCTGCTCAAGAGTTCATTAGTTCTAACTATGACAGCGGCTTACGCTGATGTCCACAA
+
BBABCFFFFFCCGGGGGGGGGGHHHHHHHGHHHGHHHHHHHHHHHHHGGHHGHHGHGEGGHHHGGGGEGFHGHGGHHHHHBGBBGFE>EGHH4GEB@44@4B1F//<-99--:--.:.0;00:90@-D9>--9-.00000//000.;..-000/00000000.00..090:0...---;/0:0..;:.;00000--.-.000000.000;000000;0000B000;000.----;;0.....00009000.
@M03495:530:000000000-LYBTV:1:1101:25007:19728 2:N:0:GCCCAGTG+AATTGCGG
ATATTTTGCCGTTGATAAACCAGTCAACGAATTTACTAATTCCAAAGCTCACATGCTGACAGATCGGAAGAGCGTCGTGTAGGGAAAGAGTGTCCGCAATTGTTCTACGCATTGTGGCGTGCCACTAGTAATAAAACACACCTCTCCTGCACTCAAGTCCTACAGGTACCAAAGCTGACTACGGTTGAGCACTAGCCTTTCACTTCAGCGTTGAAAGCTCGCATACGACCCCTGTACGCCCTGTACTTGCG
+
AAAAAFF@FFDAE1GGGFGGGGHHFGFHGGFHHFGGFHFHHFHHFHFHHHHHHFHHHHFHHHEGFGAEGAGGFGGGGGEGFGHEHFHH0G1FFGFAEE/?BFE21222/>///B2B//<////1BB<F2222221@1/0//?<010<<1101?G<1?<1GGB<>10>>F111<00100/=0/..<.-<C00.:;C//<:;;C000:0<0:;.-.;90/00.;-9.0...---;-::B---9--//;9B/;-
@M03495:530:000000000-LYBTV:1:1101:15017:19757 2:N:0:GCCCAGTG+AATTGCGG
ATATTTTGCCGTTGATAAACCAGGACTCAGGCTGGACCAAAGCTCACATGCTGACAGATCGGAAGAGCGTCGTGTAGGGAAAGAGTGTCCGCAATTGTGTAGAACTGGGAGGTTGACGGATTATTTAAAAAAAGCAAGAGAATAGCAAAGATAACGTGCAACTCAAGAGAAGGCAAAGTGAGCATCTCTCAATACTATTAACGCAACAGTTGGCTCTACTGTGCTTCCTACCTGCTTACACATAGCAAGGA
+
ABAABFFFFFBAGCGGGGGFGGFEHCHHHGHGHHGHHHHGHHGGCGFGHHHHHFGHHHHHHGGGGHHEGGEE>E?BGFAFFHHGC4F4B4EE?FGH??4B?3B43B33F0///223B???//?3333B3?@BC/01?00?<C?<111110011>1.0...0</0</00<<//.<<:./000:/0000::00000/0;00000.--9-9/000/9/:/9900000900////./;.:/:////////;/...
@M03495:530:000000000-LYBTV:1:1101:13425:19763 2:N:0:GCCCAGTG+AATTGCGG
ATATTTTGCCGTTGATAAACCAGCTAATCCTGAAAAAAAAATCAAAGCTAAAAACTACAATGCTCACATGCTGACAGATCGGAAGAGCGTCGTGTAGGGAAAGAGTGTCCGCAATTGTGTAGATCTCGGTGGTCGCCGGGTCATTAAAAAAAAAAAATAGAATAATGAGGATGGAGGAGATGACATAAAAAAATATAAATAAAAAGGAACTAAGGTGATAATTGAAATGTTAGGACTAGAGAGTGAGGAAA
+
BBCCCFFFFFECGGGGGGGGGGHGHHHHHHHHHHHHHGGGGHHHHHHHHHHHHHGHHHHHHHHHHHHHHFHHHHHHHHHHHGGGGHHGGGGGEE?GHHGHHHHHHFGBFFGGGGFHHFG2B333@DFGFGFCA2</<A--<-01><11GHGGFEE9-.0:111111111/0/0.:<..../01001:B1109-.01111111110..//.0000/<01111<11111111111/:0:/000190110<0//
@M03495:530:000000000-LYBTV:1:1101:3094:19771 2:N:0:GCCCAGTG+AACTGCGG
ATATTTTGCCGTTGATAAACCAGCTAATCCTGAAAAAAAAATCAAAGCTAAAAACTACAATGCTAAGACCACGATGTGACTGCTATCAAAGTTAGATATATATGTAAATTATTCATCTGTCAAATCCTAGAATTATATCATACCTGCTCCAGCAATCACGACCTGATAATGGTTTAGTGGGTTGTTCACTGTTTCTGAAAAATGAAGATAGTGGTCTAGCTTCCAAATAGTTTATTGTGTTTTTTAGTGAA
+
AAAAAF33DDAA?1FBGB11BAA0BF1GDFFGDFBFA?EAAG1FFD10A11FGB/GH1AG11AGGHFGH00////>01BFG1BFG20@DG1@2F21FGFE22F22B>FGHFGFFHH22FB2F>F2B<DBGH1FFBGHHE2FF>0FB0C11<C0FGF1FG?ABGGGH1D1?FFF1?C<110..<-><<0DGG<D0DD0=D<0<.<0CC0;CCG0.000;CFBGB/0CC009;9B0FGBC0;/9;.-.9;B00
@M03495:530:000000000-LYBTV:1:1101:18305:19797 2:N:0:GCCCAGTG+AATTGCGG
ATATTTTGCCGTTGATAAACCAGCTAATCCTGAAAAAAAAATCAAAGCTAAAAACTACAATGCTAAGACCACGATGTGACTGCTATCAAAGTTAGATATATATGTAAATTATTCATCTGTCAAATCCTAGAATTATATCATACCTGCTCCAGCAATCACGACCTGTAATGGTTTAGTGGGTTGTTCACTGTTTCTGAAAAATGAAGATAGTTGTCCAGCTTCCAAAAAGTTTATTGTGTTTTCTAGTGGAG
+
AAABBFFFFFBBGGGGGGGGGGHHHGHHHGHHHFHHGGGGGHHGHHFHHGHHHHGHHHHHHHHHHHHHHHHHFFHGCGHFHHFHHHHHHHGFGHHHHHHHFHHGHHHHHHHHHHHFHHHHHHHHHFHHHHHHHHHHHGFHHHHFHGFGFGHHHHHHHHHGGGGGHHGGHHHHHHHGF1GHDFGGHHHHHHHHHHHHHHHHHHHHGH:GHGHHGHEHHHCHHHFFCGHEDFBFFGFFGGFFGFFFCFGG?FE
@M03495:530:000000000-LYBTV:1:1101:3570:19801 2:N:0:GCCCAGTG+AATTGCGG
ATATTTTGCCGTTGATAAACCAGCTAATCCTGAAAAAAAAATCAAAGCTAAAAACTACAATGCTAAGACCACGATGTGACTGCTATCAAAGTTAGATATATATGTAAATTATTCATCTGTCAAATCCTAGAATTATATCATACCTGCTCCAGCAATCACGACCTGTCCTGGCAAACAACCTGCAGAAAAGCCAATCAAATATATTTTCACAAGAGATGGAATGTGAGGCAATAATAGAGTACAAAGGTTGA
+
A1AAAF33BFDAFGCGGGGGGGHAGFGHHHHHGHBGFEG?/FGGGFAFGHHHFHGHHHHHGFGGH2EGHHHHGEHGFGHHGBGGFEBGEGHFHHGHHGHHEHHHHHHGFFHGHHBGFGHBGFHHHHGBGHHHHHHHEGHHHHFFHHHGHHGHHHGHHHHGGGGGHGFHHHHHHHHHHHHGGHGHHGHHHFGHEGFHHH0DDHFCFGCFHEGFFFHHHFHHFHHFC0CF?EGGF9FBFGGBFBBFGGFGFGF
@M03495:530:000000000-LYBTV:1:1101:24523:19803 2:N:0:GCCCAGTG+CATTGCGG
ATATTTTGCCGTTGATAAACCAGCTAATCCTGAAAAAAAAATCAAAGCTAAAAACTACAATGCTAAGACCACGATGTGACTGCTATCAAAGTTAGATATATATGTAAATTATTCATCTGTCAAATCCTAGAATTATATCATACCTGCTCCAGCAATCACGACCTGTAATGGTTTAGTGGGTTGTTCACTGTTTCTGAAAAATGAAGATAGTTGTCCAGCTTCCAAAAAGTTTATTGTGTTTTCTAGTGGAG
+
AAABBFFFFFBBGGGGGGGGGGHGHHGHHHHHGHFDFEGGGHHHHHHHHHHEGHGHHHHHHHHHHBHHFFHHGEHGFGHHFGGHHHHHHFHHHHHHHHHHGEHHFHHHHGHHHHHHHHHHHHHFGHHHHHEHHHHHHGHGHHFHHHGHGHHHGFHFGGHFDDFDHHHHHHGFGHHGGHGHDFCGHHGHHHHHHGHHHFHFHHHFHG0CCGFHGHGGH/CCGHHHGGHECBGGGGFGGGBFGGFGGGFF999
@M03495:530:000000000-LYBTV:1:1101:26593:19838 2:N:0:GCCCAGTG+AATTGCGG
ATATTTTGCCGTTGATAAACCAAAGCTCACATGCTGACAGATCGGAAGAGCGTCGTGTAGGGAAAGAGTGTCCGCAATTGTGTAGATTTGTGGGGTTGCCGGGTACTTAAAAAAAAAAAAAAAAAGTGTCGCGCCATGTGGTGGATATCAGACTGAAGCAGGAATTGCATAAGACCCGTGAAGAAATTACACTCAAATGTGAGGGCGTACATGACACATCAGCAGCGATTTGACCTGTCTACCATCTACAA
+
BBBBBFFFFFBAA?GFGFFGGGHHFCFHGHHFF3GFGHHHHHFHCFGGHFFG1AEEGHHFHGEF1F3G@F@D5?EGGGHHH@BB3F44B3421?/1//?3/////344?33B3B//////-<--<::000.::;-..0;00/...0000090//0/000//../0000///////..-.9.9///;////9///////////9...----./////:./////9..;-9..///;/./;/////9/////9
@M03495:530:000000000-LYBTV:1:1101:16017:19850 2:N:0:GCCCAGTG+AATTGCGG
ATATTTTGCCGTTGATAAACCACCCTCCCTGTGGTCGTTATCTTGCTCCTTCTGTCGTCAACGAATTTACTAATTCCAAAGCTCACATGCTGACAGATCGGAAGAGCGTCGTGTAGGGAAAGAGTGTCCGCAATTGTGTAGATCTCGGGGGGGGCCGGGTCAATAAAAAAAAAAAAAGAAGAAAAGTAGTGGATGACTGCGTCGATGTAGAACATCTAGAAATGAGTTGCAGACTAGAGAGGTGTGAGTAG
+
BCBCCFFFFFECGGGGGGGGGGGGGHHGGHHHHHHHGGGHHHHHHHHHHHHHHHHHGGGHGHGGGHHHHHHHHHHHHHHHHHHHHHHHHHHHHHHHHHHHGGGGHHHGGGGGGGHHHGHHHHHHHHDFFGFGGGHHHHCDG22DGDFF/>---<-<@--.-.01<011<@FCCF;--.../0////<111/.000001</..--<.1.1:110/101111111111:111001.000001..0.<.1111<
@M03495:530:000000000-LYBTV:1:1101:9332:19853 2:N:0:GCCCAGTG+AATTGCGG
ATATTTTGCCGTTGATAAACCAGGACTCAGGCTGGACCAAAGCTCACATGCTGACAGATCGGAAGAGCGTCGTGTAGGGAAAGAGTGTCCGCAATTGTGTAGAACTCGGGGGTCGCCGCATCATTAAAAAAAAAAGAACAGTATTAAAGTCAGAGGCGAGTGACGTGTGTATAATGTGCAGACAGACCGGAATTGTGTCCTCGAGGTTGTCGCACGTCACGCACAAGCACTGCACGTTCTGGTGTCACAGG
+
AABBCFFFFFCBGGGGGGGGGGHGHHHHHHHHHHGHHHHHHHGHHHFHGHHHHGHHHHHHHGGGGHHHGEGFEFGHHHGFHHHHHBF4BEFGCEGHHHH?4B44DD3?E/<///<//<///<111>1<11-<-@@.../:/<0000000000;99..----;00C..;.99/////;/////.//9..----;////;////9..-.//./..---......:--;..///////...;.////.///9/.
@M03495:530:000000000-LYBTV:1:1101:25352:19859 2:N:0:GCCCAGTG+AATTGCGG
ATATTTTGCCGTTGATAAACCAGCTAATCCTGAAAAAAAAAATCAAAGCTAAAAACTACAATGCTAAGACCACGATGTGACTGCTATCAAAGTTAGATATATATGTAAATTATTCATCTGTCAAATCCTAGAATTATATCATACCTGCTCCAGCAATCACGACCTGTAATGGTTTAGTGGGTTGTTCACTGTTTCTGAAAAATGAAGATAGTTGTCCAGCTTCCAAAAAGTTTATTGTGTTTTCTAGTGGA
+
AA?ABFFFFF@AECGGGGGGGGGGHHHHHHHHHHHGGGGGGCHFHFHFHHHBHHHGHHGHHHEHHBGHHFFFEGGHGGBHFGFFHHFBGFHHEFHHGHGHFHHHHGHHHHHHHHHHHHHHHGFHHHHHHHHHHHHHHHHHHHHHGHHHFFHHCFFGHHFHGGGGFHGHHHHHHGHHHHBF.>>DEHHHGHHHFGHGHH0<0.GHHFHFHHHHHHGFGGHFFHFFFFF..C0;C0FGGGG:CFFFEB0;C.0
@M03495:530:000000000-LYBTV:1:1101:7581:19866 2:N:0:GCCCAGTG+AATTGCGG
ATATTTTGCCGTTGATAAACCAGGCGGACCAAAGCTCACATGCTGACAGATCGGAAGAGCGTCGTGTAGGGAAAGAGTGTCCGCAATTGTGTAGATCTCGGTGGGCGGCGGATCATTAAAAAAAAAAAAAAAATAGTGTATAGAGGCCCGAGGAGTATGTATGTGATATCTTGAAGAAGACTGTGTACATAAGAGGGGATAGGACAAGTGTGTTGCTGGATGTAGTAAGTAGCATTCTGTACAAATGCACG
+
BCCCCFFFFFCBGGGGGGGGGGHGHGGGGGEHHHHHHHHHHHHHHGHHHHHHHGGGGHHFGGGGFG?GHHGHGHHHHFFBBGGGGGGGHFH24G444?F0?<EF//>/<@--<-.<GBDDDD@C--9------.9000000000:/..;----@.//00009000000000000;099/0/00000:00000900..-../0;09/:.:090./.0900;0000:0009000000090000000000090.
@M03495:530:000000000-LYBTV:1:1101:6483:19866 2:N:0:GCCCAGTG+AATTGCGG
ATATTTTGCCGTTGATAAACCAGTCACAACCACTTCTTGCCCTCCAAAGCTCACATGCTGACAGATCGGAAGAGCGTCGTGTAGGGAAAGAGTGTCCGCAATTGTGTAGATCTCGGGGGCTGCCGGATCATTTAAAACAAAAAAAGGAGACCGCGGGTAGCGCAGTTGTAGAACCATGAGAAGGATGAGCACCTATCATGGTTGTCTGTCTATGTAGTGGACCTGGCGAGCCATAGTCCAGCGTGGGTAGG
+
ACCCCFFFFFCBGGGGGGGGGGHHHHHHHGGGGHHHHHHHHHHHGHHHHHHHHHHHHHHHHHHHFHHHGGGGEGHGFGGEFBBFGEFHHHHHFGBFHGGGGGHH?4?BBEH4B40?/>B//?/@////<?1=1<1=G1<.00.--../..:.----:9-.0-:-;9;0000090..900090;A.000900../:00000000..000000000;000/.00///..--;--/00000000/-;.--.0..
@M03495:530:000000000-LYBTV:1:1101:9392:19876 2:N:0:GCCCAGTG+AATTGCGG
ATATTTTGCCGTTGATAAACCACCCTCCCTGTGGTCGTTATCTTGCTCCTTCTGTCGTCAACGAATTTACTAATCCAAAGCTCACATGCTGACAGATCGGAAGAGCGTCGTGTAGGGAAAGAGTGTCCGCAATTGTGTAGATCTCGGTGGTGGGCGGATCATTAAAAAAAAAAAATGGTATAGAGACATAGTGAACAGGGAGTGGAGTTGACGAATAGGATTAGGCGAATAAGAGAGTCTGTAATGCTGTT
+
BBCCCFFFFFDCGGGGGGGGGGGGGHHGGHHHHHHHGGGHHHHHHGHHHHGHHHHHGGGHGHGGGHHHHHHHHHHGHHGHHHHHHHHHHHHHHHHHHHHGGGGFGGGGGGGG?GHGGGHHHHHFG3DDDCGFGFHHF2>>222D2@F??D/??/.>----<000:<:<E@@-BD-.00000:<000//00000000</.......0.0/000..-..0<<000000----.0<00/.00<0:00000<B00
@M03495:530:000000000-LYBTV:1:1101:8699:19883 2:N:0:GCCCAGTG+AATTGCGG
ATATTTTGCCGTTGATAAACCACCCTCCCTGTGGTCGTTATCTTGCTCCTTCTGTCGTCAACGAATTTACTAATTCCAAAGCTCACATGCTGACAGATCGGAAGAGCGTCGTGTAGGGAAAGAGTGTCCGCAATTGTGGAGGTATCGGTGGTGGCCGTGTCATTAAAAAAAACAACATGACAGACATGGGAGCGGCGAGTGGACTGCACATAGTGACGCTCATTGTTGTTATATAGGAGCTGCGACACTGC
+
ABBBCFFFFFCCGGGGGGGGGGGGGHHGGHHFHGGHGGGHHHHGHHHHGHFHHHHHGGGGGHGGGHHHHHHHHHHFHHHGHHHGHHGEHHHHHGHHCEGEGGGGFFHGFEFGFHHGHEFHHGFBGF?GBDCCDA<G@@/2//?2@?//<?/?/.00--->0=1=<00=0---.:...:/0:0G/./00/.::.--::-::..;//.///////////:;.../////.;.//;9//B//..//-----///
@M03495:530:000000000-LYBTV:1:1101:17365:19901 2:N:0:GCCCAGTG+AATTGCGG
ATATTTTGCCGTTGATAAACCAGCTAATCCTGAAAAAAAAATCAAAGCTAAAAACTACAATGCTAAGACCACGATGTGACTGCTATCAAAGTTAGATATATATGTAAATTATTCATCTGTCAAATCCTAGAATTATATCATACCTGCTCCAGCAATCACGACCTGTAATGGTTTAGTGGGTTGTTCACTGTTTCTGAAAAATGAAGATAGTTGTCCAGCTTCCAAAAAGTTTATTGTGTTTTCTAGTGGAG
+
AAABBFB5DFDAEEGGFGGGGFHHHCHFGHHHEGGGHGGGGHHFGDGHFFHHEHDHGHGHFFFFHHHHHHHHGFGGFHHFHDEGHHGHH3FHFHHHHHHFHHFHGHHGHHHHHHHHHHHHHHFEFHGFHHHEFHHGHFFHHGFGFHFEGHHFHHHHHHGDGCCDH1G1FHHFGFHHHFGHDACDHGFHHGHHHHGFHFHFACGGBC;CFGGFHGHHHGGHGFFG0FAEGFFBFGGGFFBBFGFFFGFFFBE
@M03495:530:000000000-LYBTV:1:1101:24683:19909 2:N:0:GCCCAGTG+AATTGCGG
ATATTTTGCCGTTGATAAACCACCCTCCCTGTGGTCGTTATCTTGCTCCTTCTGTCGTCAACGAATTTACTAATTCCAAAGCTCACATGCTGACAGATCGGAAGAGCGTCGTGTAGGGAAAGAGTGTCCGCAATTGTGTAGATCTCGGGGGGCGGCGGGTCATTAAAAAAAAAAAAACAGCGTAGGTAGTATGTGCGCTGTGGGACAGCATGATGAGGTTGGGGTACACGAGTATGGAGTGCTGTGTGAGT
+
BBBBCFFFFFDCGGGGGGGGGGGGGHHGGHHHHHHHGGGHHHHHHHHHHHHHHHHHGGGHGHGGGHHHHHHHHHHHHHHHHHHHHHHHHHHHGHHHHHHGGGGGHHHGGGGGGFHHHGHHHHFHGHDGHGGGGGHHDH@222222>GE/@?--9--9----.0<00<:<=@--@B--../.-<.-.000000<000.---.//<...9./<000000/<</---.9000.--..00/0/0.0000/0.000
@M03495:530:000000000-LYBTV:1:1101:23495:19963 2:N:0:GCCCAGTG+AATTGCGG
ATATTTTGCCGTTGATAAACCAGAGGACTCAGGCTGGACCAAAGCTCACATGCTGACAGATCGGAAGAGCGTCGTGTAGGGAAAGAGTGTCCGCAATTGTGTAGATTTCGGTGGGCGCCGGATCATTAAAAAAAAAAAACATGTTTATGGTGGGAGTGCAGGGTTTACTTGGTATAGCAGAAACGATGTATATCAAAGGGTCCATAGGAGGTGTGAAGGAAAACCAATGATTGCTGTATGATCAGCTTTCT
+
AAABBFFFFFCBGGGGGGGGGGHHHGHHHHHHHHHHFFHHHHHHHHHHHHFFFHHFHHHHGHHGGGGFGHGGGGGGGFGBF3FGFHH@F4FFEGGGGHHHFB?34B44B2>/?/////<<////01?F11F1A@--A--;.0/:000:0/=C.-....000.-/../0;000;0000000////..9../////////..././/9////::././///.//./..://///9//////9://///////9
@M03495:530:000000000-LYBTV:1:1101:26100:19969 2:N:0:GCCCAGTG+AATTGCGG
CTATTTTGCCGTTGATAAACCAGCTAATCCTGAAAAAAAAATCAAAGCTAAAAACTACAATGCTAAGACCACGATGTGACTGCTATCAAAGTTAGATATATATGTAAATTATTCATCTGTCAAATCCTAGAATTATATCATACCTGCTCCAGCAATCACGACCTGTAATGGTTTAGTGGGTTGTTCACTGTTTCTGAAAAATGAAGATAGTTGTCCAGCTTCCAAAAAGTTTATTGTGTTTTCTAGTGGAG
+
1>AAAFFFFFD>EEFGGFDGGGGAGHHFHBHHGHHFHGGGGHHHHH10GHHHHHGHGGHHGHHHHGHHHGHHGEHGHHHHGHHFFHHHHEHHHHEGHHHHHGHHHFHHHHHHFHHHHHEHHGHHGFHHHHGHHHHGHHGHHHGCFHGHDFHHEFHHHFHGGGGGHFFGHHGGGHHF<GFHGGGGGHGHHHGHHGHHHHDGHHHHEGHHHHGBGFCCCG/CGHHFHCEAC09CFFBEFGBFGGGGFFFFFFE
@M03495:530:000000000-LYBTV:1:1101:9009:19972 2:N:0:GCCCAGTG+AATTGCGG
ATATTTTGCCGTTGATAAACCAGTCTCCAAAGCTCACATGCTGACAGATCGGAAGAGCGTCGTGTAGGGAAAGAGTGTCCGCAATTGTGTAGATCTCGGGGGTCGCCGGGTCATTAAAAAAAAAAAAAGAAGCAGGGATCTTTAGTTGAGTCATTTTTATTATTAAAGGAAAACCAGAGTTTAATAAGAGCAAATTCTTCGTTGCGATGATGCCACGCTATTCAGTAACCCAGATAACTCGGTGACCAGTA
+
BBCCCFFFFFCBGGGGGGGGGGGFHHHHHHHFGHHHHHHHHHHHHHGHHHHGGGGHHHFEGGEG1FEFGHGHFFHGF5DDE@EEDGFFFC4@44444B1//>//B///////?1F11FG=DCF?-<;:.../:0/.-./.;;000;00090000000;.00;0000000;////.....00009000000/090;00009.///.--..:000009-9..;:00000;00....00000:...;:000.00
@M03495:530:000000000-LYBTV:1:1101:22275:19990 2:N:0:GCCCAGTG+AATTGCGG
ATATTTTGCCGTTGATAAACCAGCTAATCCTGAAAAAAAAATCAAAGCTAAAAACTACAATGCTAAGACCACGATGTGACTGCTATCAAAGTTAGATATATATGTAAATTATTCATCTGTCAAATCCTAGAATTATATCATACCTGCTCCAGCAATCACGACCTGAGTCCTGGCAAACAACCTGCAGAAAAGCCAATCAAATATATTTTCACAAGAGATGGAATGTGAGGCAATAATAGAGTACAAAGGTT
+
AAABBFFFFFBBEGGGCBEFGGHHGGHGHHHHHHHHHGGGCGGBGH5FGHHDAFEHGHHHHHHGHFFFHBHHGGHGHHHHHFFHBEGGBGHHHHHHHHHHHHHHHGHHHHHHHHGFGGHHHHHHHHHHHHFDHHHHFHFHHHHHHHHHFFFHHHHHGHHGGGGGGHHGHHFHHHH1<0GEE?CGHFFGF<GFHHHGHHFHDFHFHHHHHHHHGHH/GFFGHFFFFFFFGGGGFGGFBBFGF0FFGGF/FFF
@M03495:530:000000000-LYBTV:1:1101:15516:19998 2:N:0:GCCCAGTG+AATTGCGG
ATATTTTGCCGTTGATAAACCAGCTAATCCTGAAAAAAAAATCAAAGCTAAAAACTACAATGCTAAGACCACGATGTGACTGCTATCAAAGTTAGATATATATGTAAATTATTCATCTGTCAAATCCTAGAATTATATCATACCTGCTCCAGCAATCACGACCTGTAATGGTTTAGTGGGTTGTTCACTGTTTCTGAAAAATGAAGATAGTTGTCCAGCTTCCAAAAAGTTTATTGTGTTTTCTAGTGGAG
+
ABBBBFFFFFBBGGFGGGGGGGHHHHHHHHHHHHHHHGGGGHHGHHGHHHHHHGFHHEHHBHHHHHHHHHHHGGHGFHHHHHHHHHHHHHGHHHHHHHHHHHHHHHHHHHHHHHHHHHHHHHHHHHHGHHHHHHHHGHHHHHHHHGHGHHGHBGHHGGHGGGGGHHHGHHHHHHHHHHHHGGGGHGHHHHHHHHHHHHHHGHHEHFHHF0;CGGHEHGGFFHFHHHC.CFFGGGGGGGFGGGGGGGFFABE
@M03495:530:000000000-LYBTV:1:1101:24514:20003 2:N:0:GCCCAGTG+AATTGCGG
ATATTTTGCCGTTGATAAACCAGCTAATCCTGAAAAAAAAATCAAAGCTAAAAACTACAATGCTAAGACCACGATGTGACTGCTATCAAAGTTAGATATATATGTAAATTATTCATCTGTCAAATCCTAGAATTATATCATACCTGCTCCAGCAATCACGACCTGTAATGGTTTAGTGGGTTGTTCACTGTTTCTGAAAAATGAAGATAGTTGTCCAGCTTCCAAAACGTTTATTGTGTTTTCTAGTGGAG
+
1>1>AFBFFFDAGECBG3GFGGHHHHHHHHBHFFDDH0/EEGFCFB1EHE1BFFEFHFHGGBFFFEGDDCEGEEGF0@FEDE0FGBCGGGFEHHHHDGGHFFGHBEFGHFHF>GGFHFFG>F2FGHHHHFGGBGFHFGFGHG1B>D0F1<C100@DCFFC?/@A<?F<<GD1?0?11>0<<F?AFHFBDD=<=GBDH00=GCD0000::GGHGF:;GG/000/:00.9-./C?CFGBB//;/CF00;;.09
@M03495:530:000000000-LYBTV:1:1101:10489:20025 2:N:0:GCCCAGTG+AATTGCGG
ATATTTTGCCGTTGATAAACCAGGACTCAGGCTGGACCAAAGCTCACATGCTGACAGATCGGAAGAGCGTCGTGTAGGGAAAGAGTGTCCGCAATTGTGTAGATCTCGGTGGTCGCCGGATCATTAAAAAAAAAAAAAAGAAAAGGAAGCGGGAGCAGCGTGGAAGGAAGTGAGAAGAGGAAGGGAAATGAAGTATGAAGAACTGTGAGCAAGAGCTACCGAATAATAGAGTTGGGAATAGAGTGTTGGAT
+
CCCBCFFFFFCCGGGGGGGGGGHGHHHHHHHHHHGHHHHHHHHHHHHHHHHHHHHHHHGHHGGGGHHHGFGE>EFGGHGHHHHHHGHBBFFGGGGHHHF2FF44BBFGG/?E?3>/?<////FF>22FGGFCC?-----;..///.//;.----;..//-..-.0/../.000000/0.:.;:.....0000;00;00000//00000000///.9900/-.-..0000000000-.0/00000000..00
@M03495:530:000000000-LYBTV:1:1101:8251:20031 2:N:0:GCCCAGTG+AATTGCGG
ATATTTTGCCGTTGATAAACCAGCTAATCCTGAAAAAAAAATCAAAGCTAAAAACTACAATGCTAAGACCACGATGTGACTGCTATCAAAGTTAGATATATATGTAAATTATTCATCTGTCAAATCCTAGAATTATATCATACCTGCTCCAGCAATCACGACCTGTAATGGTTTAGTGGGTTGTTCACTGTTTCTGAAAAATGAAGATAGTTGTCCAGCTTCCAAAAAGTTTATTGTGTTTTCTAGTGGAG
+
BBABBFFFFFCCGGGGGGGGGGHHHHHHHHHHHHHHHGGGGHHHHFHHHHFGHGGHHHGHHHHHHHHHHHHHGGHGFHHHHHHHHGHHHHHHHHHHHHHHHHHHHHHHHGHHHHHHHHHHHHHHHHGHHHHHHHHHHHHHHHHHHHHFHHHHFHHHHHHGGCCGHFHHHHGFGFFH=<GGEGGGHHHGHHHHHHFHHGGFFHHFDCCGHHHGGHHHEHGHHFHHHGGF?FFGGGGFFFCFFFBFBGGG?FE
@M03495:530:000000000-LYBTV:1:1101:16925:20048 2:N:0:GCCCAGTG+AATTGCGG
ATATTTTGCCGTTGATAAACCAGCTAATCCTGAAAAAAAAATCAAAGCTAAAAACTACAATGCTAAGACCACGATGTGACTGCTATCAAAGTTAGATATATATGTAAATTATTCATCTGTCAAATCCTAGAATTATATCATACCTGCTCCAGCAATCACGACCTGTAATGGTTTAGTGGGTTGTTCACTGTTTCTGAAAAATGAAGATAGTTGTCCAGCTTCCAAAAAGTTTATTGTGTTTTCTAGTGGAG
+
>AAABFFFFFBBGGGGGGGGGGHGHHHHHHHHGHHHHGGFGHGHFHEHHHFHHGGHHHHHHHHHGEHFHHHHGGHGGHGFFFBGHHHHFHHHHHHHHHHHHHHHEHHHHHHHHHHHHHHHHHGHHHHHHHHHHHHHHHEHHHHGHFHFFHBHHHHHGHHGGGGGHHHHHHGGFGHHHFFHGGGDHFHHHHHGFHFHHHHHFHHGDG0CGHHHHHHBHHHHHHFF0GGEFFGGBFFGGGFGGGGGGGFFFFE
@M03495:530:000000000-LYBTV:1:1101:10348:20080 2:N:0:GCCCAGTG+AATTGCGG
ATATTTTGCCGTTGATAAACCAGAACCATCCAAAGCTCACATGCTGACAGATCGGAAGAGCGTCGTGTAGGGAAAGAGTGTCCGCAATTGTGAAGATGTGGGTGGTCGTCGTATCAGTTAAAACAAAGAAAATATACGACATTCACCTCTACAGTCGGAAGTCCATTCACTTCGCTCCACCACAAAACCCAGAAACGGACAAGCACTACCACGGTTGAACCCAGTGAGTTCGATTAAGACCAACTGACCAA
+
>>AAAFFFB1>AFEGGGGGF10AEGHCGCFGFHFHGGFGFGHHHHHFFGF0FGHCEFGFGHCAEEAE/>1EC0>GHHG1E1BBEEE@EF12B22B@B1@@1?//>/1/////B0B22>2>2211//000@0@112>2@F<>/11<1<10?1?F1?1.>-.>FGD1000=00=0.<.<.//..........:;:///...-;...9/00//00.9..-//;---;/://///--//99/;F--9-/9;///-
@M03495:530:000000000-LYBTV:1:1101:3943:20096 2:N:0:GCCCAGTG+AATTGCGG
ATATTTTGCCGTTGATAAACCACCCTCCCTGTGGTCGTTATCTTGCTCCTTCTGTCGTCAACGAATTTACTAATTCCAAAGCTCACATGCTGACAGATCGGAAGAGCGTCGTGTAGGGAAAGAGTGTCCGCAATTGTGTAGATCTCGGGGGTGGCCGTATCATTAGAAAAAAAAATAGAACAGAGATGGAAGTCGAGACGATCATCTGTCACATACAATAAGTTCGGGTGATTGTGTTGCGGCCAGTGAAT
+
AAAACFFFFFCCGGGGGGGGGGGGGHHGGHHHHHHHGGGHHHHHHGHHFGHHHHHFGGGHGHGGGHGHHHHHHHHHHHEHHHHHHHHHHGHHHHHHBGHHGGGGHHEGGGFEG?FGFFFGHHHHFHFGFDGGGGFDHHCD22F2DH0F/>----..--...00;;0;0</C--B;.;0000/////00//////..-..;-...;//9/:///9///////////.-..-.///:/;/./-----./;///
@M03495:530:000000000-LYBTV:1:1101:7901:20109 2:N:0:GCCCAGTG+AATTGCGG
ATATTTTGCCGTTGATAAACCAGCTAATCCTGAAAAAAAAATCAAAGCTAAAAACTACAATGCTAAGACCACGATGTGACTGCTATCAAAGTTAGATATATATGTAAATTATTCATCTGTCAAATCCTAGAATTATATCATACCTGCTCCAGCAATCACGACCTGTAATGGTTTAGTGGGTTGTTCACTGTTTCTGAAAAATGAAGATAGTTGTCCAGCTTCCAAAAAGTTTATTGTGTTTTCTAGTGGAG
+
AABCCFFFFFCBGGGGGGFGGGHHHGGHHHHHHHHHGGGGGHHHHHHHHHGHHHGHHHHHHHHHHFHGHHHHGGHGGHHHHHHHHHHHHHHHHHHHHGHHHHHHHHFHHHHHHHHHHHHHHHHHGHGHHHHHGHHHHHHHHHHGHHFHHHHGFHFHFGHGGGGGEFH1GGHGHHFGGHHHGGCGHHGHHHGHHHHHGHHHGGHFDGGHHHHHHHHHHHGHHGHFCHA.;BFGGGGGFGGGGGGGGGGGGFG
@M03495:530:000000000-LYBTV:1:1101:28256:20142 2:N:0:GCCCAGTG+AATTGCGG
ATATTTTGCCGTTGATAAACCAGTCTCCAAAGCTCACATGCTGACAGATCGGAAGAGCGTCGTGTAGGGAAAGAGTGTCCGCAATTGTGTAGATCTCGGTGGGCGGCGGATAAATAAAAAAAAAAAAAACGCAGTTATTAATGGTGCCTAGTAAAGTAAAGTCATCTGCATACTTATCAGATTAATTCCTCAATTATGCAGCATGTGACACATTTGGTTCATCACACGCAACATACTGTCTCAATTTAGTA
+
BABBBFFFFFD>EFGGGFGGGGHFGHHHHH5EHHHHHHHHHHFFGDGFHGHGDGFAGBEEEFEFFCGHGHHHHHHFGDGBEEGCEGFBEF4344444?11?//////>//>C11<11=<1<A-CCC---.;---:09;0000;0;00;00/90;0/:///////////////////99//////////;////////////;./////9//./////..///////;----:.//://///////////;/
@M03495:530:000000000-LYBTV:1:1101:26608:20142 2:N:0:GCCCAGTG+AATTGCGG
ATATTTTGCCGTTGATAAACCAGCTAATCCTGAAAAAAAAATCAAAGCTAAAAACTACAATGCTAAGACCACGATGTGACTGCTATCAAAGTTAGATATATATGTAAATTATTCATCTGTCAAATCCTAGAATTATATCATACCTGCTCCAGCAATCACGACCTGTAATGGTTTAGTGGGTTGTTCACTGTTTCTGAAAAATGAAGATAGTTGTCCAGCTTCCAAAAAGTTTATTGTGTTTTCTAGTGGAG
+
AA3AAFFFFFBBGGGGGGGGGGHHHFHHHHHHHHHHHGGGGHHGHFFEHEGBGFEBHHHHHHGHHHHGHHHHGGHF1GHHHFHHGHFHFBFGDGFHHHHHHHHGHGHHHGHHHGGGFFHHHHHHHHFHHHHHHHHHHHHHHHHCGHEHHBGFHHGHGHHGGGGGHHHBGFGGHHHHGHHFDGGDHHGHHGHHEHHHHGHHHHHEGHGHHFHHHGFGHBGHHHHGFFE:CFF0FFGFGGFGFEFGFG0BFB?
@M03495:530:000000000-LYBTV:1:1101:12765:20150 2:N:0:GCCCAGTG+AATTGCGG
ATATTTTGCCGTTGATAAACCACCCTCCCTGTGGTCGTTATCTTGCTCCTTCTGTCGTCAACGAATTTACTAATTCCAAAGCTCACATGCTGACAGATCGGAAGAGCGTCGTGTAGGGAAAGAGTGTCCGCAATTGTGTAGGTCTCGGTGGGCGCCGGGTCATTAAAAAAAAAAAGAAATCGAGGATGGAAGTGCTGATGTATAATAATGATCTAGCACACTGCAGATCAAATGCAGCAATCTGTGACATA
+
ABCCCFFFFFCBGGGGGGGGGGGGGHHGGHHHHHCHGGGHHHHHHHHHHHHHHHHHGGGHGHGGGHHHHHHHHHHHHHHHGHHHHHHHGHFHHHHHHHHHGGGGHHGGGGGGGHHGFGHHHHHFGHBDGFGGGFGF2F@222>222@E/C///<-<@--.-.0=00<0<@C-AA-.../00<..-9/0./0/000000000000000<00<00000000/./00000000000<0000./:0000000:00
@M03495:530:000000000-LYBTV:1:1101:11691:20155 2:N:0:GCCCAGTG+AATTGCGG
ATATTTTGCCGTTGATAAACCAGTCTCCAAAGCTCACATGCTGACAGATCGGAAGAGCGTCGTGTAGGGAAAGAGTGTCCGCAATTGTGTAGATCTCGGTGGTCGCCGTATCATTAAAAAAAAAAAATATGAAAGAGAACATGAGGGATAGACAGGATTACGACAAAGAGTATAGTAGGGACAAGTAGTGCAGGGGTCAGAGCACAACGGACAGTAGCAGTTGGACGTGGGAGATACAGAGAGTGGTAACA
+
CCCEDFFFFFDCGGGGGGGGGGHHHHHHHHFHHHHHHHHHHHHHHHHHHHHGGGGHHHGEGGEGGHHHGHHHHHHDG5DGGGGGGHHEB2B344BBGFF1?E/3E>>E//?B4FF4??GH@FG>CA-0111111100011/1000/.<//0101/..01<0...--////<:1111110./....=111/:11.--.../10/0.//.--.--.011110111000-..<-.../11111//.0:.11101
@M03495:530:000000000-LYBTV:1:1101:6140:20155 2:N:0:GCCCAGTG+AATTGCGG
ATATTTTGCCGTTGATAAACCACCCTCCCTGTGGTCGTTATCTTGCTCCTTCTGTCGTCAACGAATTTACTAATTCCAAAGCTCACATGCTGACAGATCGGAAGAGCGTCGTGTAGGGAAAGAGTGTCCGCAATTGTGTAGATCTCGGTGGTGGCCGGATCATTAAAAAAAACAAACAAAGATAAAGCGGAGGGACGGGTATGTGGAGACTGTGGGAAATAGCATGATGAAGGGAAGTCACTGAGTGTGTG
+
ABBBBFFFFFCCGGGGGGGGGGGGGHHGGHHHHHHHGGGHHHHHHHHHHHHHHHHHGGGHGHGGGHHHHHHHHHHHHHHHHHHHGHHHGHHHHHHHHHHHGGGGHHHGGGGGGFGGHGEHEFHHBGFFGDG@DFHGFH@2F22@22FF/<?//?00>--.-0<0<0=00A--.:.:....//00:00;.---9-..:----;;0000.0.00;0/..0.0000:00:00:000....0000;00:0000..
@M03495:530:000000000-LYBTV:1:1101:7478:20213 2:N:0:GCCCAGTG+AATTGCGG
ATATTTTGCCGTTGATAAACCAGCTAATTCCAAAGCTCACATGCTGACAGATCGGAAGAGCGTCGTGTAGGGAAAGAGTGTCCGCAATTGTGTAGATCTCGGTGGGCGCCGTGTCATTAAAAAAAAAAAATATGTCGTAATGAGTGTAGGCTGCTGGGTGTCCTCTATAACAAAGGGAGAAGCCAGGGTAGACAGTATACATGTGTGACCGAGTGGACGAGTGAGGCAGACATATACGTAGCATTGGCTCA
+
CCCCCFFFFFBBGGGGGGGGGGHHHHHHHHHHHHHHHHHHHHHHHHGHHHGHHHGGFFGHHGDEFAEBFGHGGHHHHHBGDGHFGGGGHHGF?F3@@4BB?F1>E////////02D3?3BFDG/@C/A-<0111=1.<...0000000<000..:00./.:00;0000000;0.//...../0./:..:/.000/000000000;0.0;0--;9..00---..00.9..../00000.0::.0;000/000
@M03495:530:000000000-LYBTV:1:1101:25361:20241 2:N:0:GCCCAGTG+AATTGCAG
ATATTTTGCCGTTGATAAACCAGCTAATCCTGAAAAAAAAATCAAAGCTAAAAACTACAATGCTAAGACCACGATGTGACTGCTATCAAAGTTAGATATATATGTAAATTATTCATCTGTCAAATCCTAGAATTATATCATACCTGCTCCAGCAATCACGACCTGTAATGGTTTAGTGGGTTGTTCACTGTTTCTGAAAAATGAAGATAGTTGTCCAGCTTCCAAAAAGTTTATTGTGTTTTCTAGTGGAG
+
>AABBFFFFFBACECGGGGGGGHHHHHHHGHHHHHHHGGGGHHHHHFFHGH5FHGFHHHHFFHHHHHHGGHHGGHGFHHHHHFFHHGHHHHHFFFHHHHHHHHHHHHGHHHHHGHHHHHHHHGHGHGHHHHHGHHHHHHHHHBFGHEHHEHCFHFHHHHGGGGGFGHHGHHHHGHH1=GEDFGGHGHHHHGHHHGGHHFGHGHHHHCHHHHFHHHEBGCGFHGFHH.CDB;BFGFFGF/FFFFFFFBBF0A
@M03495:530:000000000-LYBTV:1:1101:18208:20244 2:N:0:GCCCAGTG+AATTGCGG
ATATTTGCCGTTGATAAACCAGCTAATCCTGAAAAAAAAATCAAAGCTAAAAACTACAATGCTAAGACCACGATGTGACTGCTATCAAAGTTAGATATATATGTAAATTATTCATCTGTCAAATCCTAGAATTATATCATACCTGCTCCAGCAATCACGACCTGTAATGGTTTAGTGGGTTGTTCACTGTTTCTGAAAAATGAAGATAGTTGTCCAGCTTCCAAAAAGTTTATTGTGTTTTCTAGTGGAGG
+
3A3AAFFFFBBBGGGGGGGGGGHHGGHHHGHHHHGHGGGGHGHHHGGHGHEFHEHHHHHFFHFHGEGGFGHGGHAGEHHFFHHGDGGHHEGFHFHHFFHHHHHDGGHDGHHFHHHHFHHHHHHHGHHHGHHHHHGHHGHHHGFHHACBGGGFHFHFHHFDCCGFGEHDFH<GGFF1<CAEGCCCDGHGHGGGBDGGFGHFCGH0GFHFFCCGGCGCGHFFFCGHCEFDBBBFGGGFF/BF/CFFGFFFGG.
@M03495:530:000000000-LYBTV:1:1101:13995:20282 2:N:0:GCCCAGTG+AATTGCGG
ATATTTTGCCGTTGATAAACCAGCTAATCCTGAAAAAAAAATCAAAGCTAAAAACTACAATGCTAAGACCACGATGTGACTGCTATCAAAGTTAGATATATATGTAAATTATTCATCTGTCAAATCCTAGAATTATATCATACCTGCTCCAGCAATCACGACCTGTAATGGTTTAGTGGGTTGTTCACTGTTTCTGAAAAATGAAGATAGTTGTCCAGCTTCCAAAAAGTTTATTGTGTTTTCTAGTGGAG
+
AAABCFFFFFCCGGGGGGGGGGHHHHHHHHHHHHHHGGGGGHGHHHHFHGHGHGGFHHHHHHHHHGHHGHHHGGHGHGHGHHEGHHFHGHGHFHFHHHHHHHHHHHHHHHHHHHGHHHHHHHHGHHHHHHHGHHHHHHGGHHHHHHEHHGFHFGFGHHHCGGGGHFHFHHHGGHHHFGFHAEFGHHHHHHHHGFHHHBFHFGF<BGCGBGGHHHG0CFBG0GGHBG...:CFGFGGFFFFFEFF00;;.0;
@M03495:530:000000000-LYBTV:1:1101:26159:20284 2:N:0:GCCCAGTG+AATTGCGG
ATATTTTGCCGTTGATAAACCACCCTCCCTGTGGTCGTTATCTTGCTCCTTCTGTCGTCAACGAATTTACTAATTCCAAAGCTCACATGCTGACAGATCGGAAGAGCGTCGTGTAGGGAAAGAGTGTCCGCAATTGTGTAGAACTCGGGGGCGGGCGTGGAAATATAATACAAGAAGTAGCAACACTAACTCACGTATCCAACAACTTAAAGTATGCTGAGATCAAGCCAGCACTCAGCGCCGACGTCGTG
+
BBABBFFFFFBBGGGGGGGGGGGDGGHGGHHHHHFGFEGHHHHHFFHHFHHHHGHHGGGHGHGGGHHGHHHHHHHHHHHGGHHHHHHHHGHHGHHHGHHGGGGGHHHGGGGEGGFHHGHHHHGHGGFGFGGGF/FH@G2>222<22<//AD-----:---.;////9////;;/.//9/;//;.../////9//.9././///...//9//9//////:/9;///;//9.9...////;.-------.--.
@M03495:530:000000000-LYBTV:1:1101:22439:20285 2:N:0:GCCCAGTG+AATTGCGG
ATATTTTGCCGTTGATAAACCACCCTCCCTGTGGTCGTTATCTTGCTCCTTCTGTCGTCAACGAATTTACTAATTCCAAAGCTCACATGCTGACAGATCGGAAGAGCGTCGTGTAGGGAAAGAGTGTCCGCAATTGTGTAGATCTCGGGGGGGGCCGTGTCATTAAAAAAAGAAAGAGAGCATAGAATGGTTGATGTAGAGTTGTGTATACACGACATGGGGCTACAATAGCGGATGACAGAGTCGGTAGG
+
CCCCCFFFFFCAGGGGGGGGGGGGGHGGGHHHHHHHGGGHHHGHGFHHHHHHHHHHGGGHFHGGFHHHHHHHHHHHHHHHHGHHHHHHHHHHEHHHHHHHGGGGFGFGGGGEGGHGHGHHHGHH3FBFGGGGGGHHHH@DG22@22@F/><--:-----:/;B00000:;-.9.:0://:;00:;90000009/00:0:00000;./:00900;-;-.:/...-./090000--:--0000//90--:...
@M03495:530:000000000-LYBTV:1:1101:17716:20310 2:N:0:GCCCAGTG+AATTGCGG
ATATTTTGCCGTTGATAAACCAGCTAATCCTGAAAAAAAAATCAAAGCTAAAAACTACAATGCTAAGACCACGATGTGACTGCTATCAAAGTTAGATATATATGTAAATTATTCATCTGTCAAATCCTAGAATTATATCATACCTGCTCCAGCAATCACGACCTGTAATGGTTTAGTGGGTTGTTCACTGTTTCTGAAAAATGAAGATAGTTGTCCAGCTTCCAAAAAGTTTATTGTGTTTTCTAGTGGAG
+
>AABBFFFFFCCGGGGGGGGGGHHHHHHGHHGHGHHHGGGGHHHHHHHHHGHHHGFHHHHHHHHHHHHHHHHGGHGHHHHHHFGHHHHHHHHHHHHHHHHHHHHHHHHHHHHHHHHHHHHHHHHHHHHHHHHHHHHHHHHHHHGHHHHHGHHGHHHHHHGGGGGHHGHHHHGHHHGHHHHGGGGHHHHHHHHHHHHHHHHFHHGGHFFBFGHHHGHHHEHHGHHHHFGGFGGGGGGFFFGGF90CB9CFFE
@M03495:530:000000000-LYBTV:1:1101:16766:20312 2:N:0:GCCCAGTG+AATTGCGG
ATATTTTGCCGTTGATAAACCAGCTAATCCTGAAAAAAAAATCAAAGCTAAAAACTACAATGCTAAGACCACGATGTGACTGCTATCAAAGTTAGATATATATGTAAATTATTCATCTGTCAAATCCTAGAATTATATCATACCTGCTCCAGCAATCACGACCTGTAATGGTTTAGTGGGTTGTTCACTGTTTCTGAAAAATGAAGATAGTTGTCCAGCTTCCAAAAAGTTTATTGTGTTTTCTAGTGGAG
+
AAAA@FFFBFBA?FFBGFGFGFHGHFFGFGHHHHHGHGFGGHGHHHHGHGHHFHGHHBGHHHHHHHHHHHHHFGHGFHFHHGFHHEB@GHGHHHHEHFHHGHHG4FGHHGGFFFFHHHHHHHFHG3?FGHH3FHFHHHHGHHHBGFAFG2BGCFGHHBFGG?CFGGFGFFFDGA1G=GHEDGGGHHHFDGGG0DDGDBGDCCGF0:0;0CGHHHEFFHFGBCGB0;..9990CFGGGGGEFFFGFBC0ABA
@M03495:530:000000000-LYBTV:1:1101:4023:20319 2:N:0:GCCCAGTG+AATTGCGG
ATATTTTGCCGTTGATAAACCAGGACTCAGGCGGACCAAAGCTCACATGCTGACAGATCGGAAGAGCGTCGTGTAGGGAAAGAGTGTCCGCAATTGTGTAGATCTCGGTGGGGGGCGTATAAATAAAAAAAAAAATTAATGACGAGATGTAAGGAGAAGCTAGAATGAAGAAAAACTGTACAAGTGCACATGGTACTGTCAGATGTGACTAACGTCGATGTCTGATACACGACGAGATTGAACGGTGCAGA
+
ABBBCFFFFFCCGGGGGGGGGGHGGFHHHHGHGGGGGHHHHHHHHFHHHGFHHHHHHHHGEEFFGG2EEGGEEBCGHGCGHHHG4G?BGGGGGGDG4G2G?44?440??ED//<-----.0;000000:9->-9=.00000009.;..0:000:::../000900;00000///..0000000000000000/00000000090990000000./.--.09900000:09.-----..00000....-000
@M03495:530:000000000-LYBTV:1:1101:21737:20331 2:N:0:GCCCAGTG+AATTGCGG
ATATTTTGCCGTTGATAAACCAGTCTCCAAAGCTCACATGCTGACAGATCGGAAGAGCGTCGTGTAGGGAAAGAGTGTCCGCAATTGTGGAGATCTCGGTGGTCGCCGGATCATTAAAAAAAAAAAAGCGGAATAACAAATGGACAGGAGTGACGGTACGAGATAAGGCGCTCTAGAGGGAGCCGAACACGATTACGGAGGTGCACTCGATGGGATAGGAGACATTTACTAGGAAGCCGAGATGGTAGCTT
+
CCBCCFFFFFCBGGGGGFGGGGHHHHHHHHHHHHHHHHHHHHHHHHHHHHHGGGGHHHGEGGEGHHHHGHHHHHHDGDFGGGCGGHHGF13?@3B441F1?A/3>/>E////B3D3?BFG//@>@?-...---.00000.000000....:.00.-........0000/---..00;0/.....---:-9.9A?.0..9.-..0000/../0../0/0/0/../09000000/00..:----.09000000
@M03495:530:000000000-LYBTV:1:1101:19275:20335 2:N:0:GCCCAGTG+AATTGCGG
ATATTTTGCCGTTGATAAACCAGCTAATCCTGAAAAAAAAATCAAAGCTAAAAACTACAATGCTAAGACCACGATGTGACTGCTATCAAAGTTAGATATATATGTAAATTATTCATCTGTCAAATCCTAGAATTATATCATACCTGCTCCAGCAATCACGACCTGTAATGGTTTAGTGGGTTGTTCACTGTTTCTGAAAAATGAAGATAGTTGTCCAGCTTCCAAAAAGTTTATTGTGTTTTCTAGTGGAG
+
ABABCFFFFFCBGGGGGGGGGGHGHHGHHHHGHHHHHGGGGHHHHGGHHGHGGHGHHHHHGHHHGGHHHHHGGGHGHGHHHHBHFHHGHHGHHHHHHHHHHHHHHHHHHHHHHHHHGGHHHHHHHGFHFHHHHGHHGHHHHHHBHHAHHGFFGGGHCCHGGGGGGHHHHHBFGHHE<FFHFGGGFHHHHHHHHGGGHHHHHEGDFCGHFHHHHHHBHHFHHHFHGHE?DFGGEGGGGG9BBBBFFFCB9;A
@M03495:530:000000000-LYBTV:1:1101:13361:20353 2:N:0:GCCCAGTG+AATTGCGG
ATATTTTGCCGTTGATAAACCAGCTAATCCTGAAAAAAAAATCAAAGCTAAAAACTACAATGCTAAGACCACGATGTGACTGCTATCAAAGTTAGATATATATGTAAATTATTCATCTGTCAAATCCTAGAATTATATCATACCTGCTCCAGCAATCACGACCTGTAATGGTTTAGTGGGTTGTTCACTGTTTCTGAAAAATGAAGATAGTTGTCCAGCTTCCAAAAAGTTTATTGTGTTTTCTAGTGGAG
+
AABCCFFFFFCAGGGGGGGGGGHHHHHHHGHHHHHHHGGGGHHGHHHHHFHHHHGHHHHHGHHHHHHHHHHHGGHGFGHHFGFHHHHHHHHGHHHHHHHHHHHHHHHHHHHHHHGHHHHHHHHHHHHHHHHHHHHHHHHHHHHHHHHHHHHHGHHHHHHGFGGGHGHHHHHGHHHH>FGHDGGGHHHHHHHHHGHHHHHHCGHFGHHHHGFHHGGCFHHFHGFF0CHGGFGGGGGGFFFFGGBFGGGF?9.
@M03495:530:000000000-LYBTV:1:1101:17849:20376 2:N:0:GCCCAGTG+AATTGCGG
ATATTTTGCCGTTGATAAACCAGAACCATCCAAAGCTCACATGCTGACAGATCGGAAGAGCGTCGTGTAGGGAAAGAGTGTCCGCAATTGTGTAGATCTCGGTGGTGGCCGGATCATTAAAAAAAAAAAAAAAGGAGGAGAACATAGAGGTAGGGATGCCGAGCAAAAAGTGGGCGGGAGAGTGGACAAATCGGCAGTACGGACGCTACTCCTGTGGAGTGATCATGTCTAGACCACGGTAAGCGCTAAGA
+
BCCCCFFFFFCCGGGGGGGGGGHHHHHHHHHHHHHHHHHHHHHHHHHHHHHHHHGGGGHHHGGGGFGFHHHGHHHHHHDGBFGGGGGGHHHHC4D44FGFGG/EF///00<////B3BFFF3FCFC<C>---<..:...;..0/000:0/000..//./0:----/0/..000..;----..00.000./00..---/00...---..-00000:9/0.0.00000000090000/..-;..;0--;-.00
@M03495:530:000000000-LYBTV:1:1101:16273:20390 2:N:0:GCCCAGTG+ACTTGCGG
ATATTTTGCCGTTGATAAACCACCCTCCCTGTGGTCGTTATCTTGCTCCTTCTGTCGTCAACGAATTTACTAATTCCAAAGCTCACATGCTGACAGATCGGAAGAGCGTCGTGTAGGGAAAGAGTGTCCGCAAGTGTGTAGAGCTCGGGGGTGGGCGGGGGATTAGAAAAAAAAAGAATAGAAGAGAAAGGTGTCAGGGTAAGCGGCAGCAGGACGTGTCAGGGCTGGGAAGACTGAAGACGCGCAGGCGC
+
BCCDDFFFFFECGGGGGGGGGGGGGHHGGHHHHGHHGGGHHHHHHGHHGHHHHHHHGGGHGHGGGHHHHHHHHHHHHHHHHHHHHHHHHHHHGHHHHHHHGGGGHHHGGGGGGHHHHGHHHHHHFHBGHGGCGG@F2F02F22222?@?@E----.:----9<<00<1:/.-<9-.<.0<01110./000.0000<:/:///009----<.....-..//11/.<:....0../10000</.------.--
@M03495:530:000000000-LYBTV:1:1101:22970:20419 2:N:0:GCCCAGTG+AATTGCGG
ATATTTTGCCGTTGATAAACCACCCTCCCTGTGGTCGTTATCTTGCTCCTTCTGTCATTCCAAAGCTCACATGCTGACAGATCGGAAGAGCGTCGTGTAGGGAAAGAGTGTCCGCAATTGTGTAGATCTCGGGGGGCGCCGGGTCATTAAAAAAAAAAAGTGCAAGTGTAAGTAATAGAAAGTATAATAATGAAACAGTATCTAAGCTAATACAGGAGCTGATGATGGTGAGCAGTACGATTTCCAGTATT
+
BCCCCFFFFFBAGGGGGFGGGGGGGHHGGHHGHHHHGGGHHHHHFHHHHHHHHHHHHHHHHHHHHHHHHHHHHHHHHHHHHHHHGGGGHHHGGGGGGFHHHGHHHHHHBGDFGGGGGGGHDB2?33?3FDFF/B/-----9--:-:FFB0009-@--9:.900000;00000;00000009;90:00000000000//00000000;000;0000/....00000000000.0:/000.....00900000
@M03495:530:000000000-LYBTV:1:1101:19521:20428 2:N:0:GCCCAGTG+AATTGCGG
ATATTTTGCCGTTGATAACCAGCTAATCCTGAAAAAAAAATCAAAGCTAAAAACTACAATGCTAAGACCACGATGTGACTGCTATCAAAGTTAGATATATATGTAAATTATTCATCTGTCAAATCCTAGAATTATATCATACCTGCTCCAGCAATCACGACCTGTAATGGTTTAGTGGGTTGTTCACTGTTTCTGAAAAATGAAGATAGTTGTCCAGCTTCCAAAAAGTTTATTGTGTTTTCTAGTGGAGG
+
3>AABFFFFFBAFCGGGGGGGGHHFGHGGHHHHHGFGGGGHHHHHGEHFHFHFGHGFHHHHHHGGGHFHHHGGFFFGHHGHGHHHHHHHHGFHHHHHHHGHFHFGHHHHHHHHHHHGHHHGHHHHHHHHHHHHHHHHHHHHHFFHGHHHHHHHHHHHHGDGGGGGHHHHHHHHHGFFFFDFCAGHGHHHHHHHHHHHHHGHHGHHHGHHHHHHHHHCHHHFHHF0CAD9;BFGGFFGF/CFGFGGGGEFAE
@M03495:530:000000000-LYBTV:1:1101:14871:20430 2:N:0:GCCCAGTG+AATTGCGG
ATATTTTGCCGTTGATAAACCAGGACTCAGGCGGACCAAAGCTCACATGCTGACAGATCGGAAGAGCGTCGTGTAGGGAAAGAGTGTCCGCAATTGTGTAGATCTCGGTGGTCGGCGGATCATTAAAAAAAAAAAAATAGTAGAGGGGTATGGAGGGGAGAATGCAACGGAGAGAGAGTAGGGGTGAGAGAAGCTAGACGAGCGTGGAGCAGTGTAACGGAGGTACATAGTGTGATGATAGTTGAGTAGGG
+
ABCCCFFFFFCCGGGGGGGGGGHGHHHHHHHHGGGGGHHHHHHHHHHHHHHHHHHHHHHHGGGGHGHGFGGFFBFGHGHHHHHHBFBFGGGGGGHHDG2D344DFGHG?CG/2//<B//--0111<DFGD-C-:---.0000000/.-..;0/0/.--9@..;000009-..-.:...00:0..9-..0:.0/000000.;;--..-:./.::0:000.-..-.00000:0;0000:000000000;:00.
@M03495:530:000000000-LYBTV:1:1101:9885:20449 2:N:0:GCCCAGTG+AATTGCGG
ATATTTTGCCGTTGATAAACCAGTCAGGAGTCCAAAGCTCACATGCTGACAGATCGGAAGAGCGTCGTGTAGGGAAAGAGTGTCCGCAATTGTGGAGATCTCGGTGGTCGCCGGATCATTAAAAAAAAAAAATTGAGACACCAGGTGGTTAGGCGTTGGAGGGACTGATAGGTGTAGGGGGAGTTGCAGCACGGCAGTCGATGATGAGTGGGTAGGTTGTGGGTGATGCAGGCTGATGGAGAGTCATAGAG
+
DDDDCFFFFFCCGGGGGGGGGGHHHHHHHGHHHHHHHHHHHHHHHHHHHHHHHHHHGGGFGHHGGGGFGFGGHGHHHHHHBGBBGGFGGGHHHH13?@3@B4BF?EE/3//<<//?/B3B2>FHDC?CCCC<.0000.0//....:<..<0./<-:--.0/.-....<000:00<000..---.<00000..-----<0...<0:000<0<..0..00/<.<....00000.....000//0.00000<00
@M03495:530:000000000-LYBTV:1:1101:6975:20451 2:N:0:GCCCAGTG+AATTGCGG
ATATTTTGCCGTTGATAAACCAGGACTCAGGCTGGACCAAAGCTCACATGCTGACAGATCGGAAGAGCGTCGTGTAGGGAAAGAGTGTCCGCAATTGTGTAGATCTCGGTGGTCGGCGTATCATTAAAAAAAAAAATAAAGGAGATGTAATGGTAGATGTATATAGCGGTAATAATACTACACAAGAGTACAGCTAGAGAAAGAGTGAGTAGTGATATATAAGAGCTATCAGTAAGAACATATGGCGGTAG
+
BBCCCFFFFFDCGGGGGGGGGGHGHHHHHHHHHHGHHHHHHHHHHHHHHHHHHHHHHHHHHGGGGHHHGGGFFGHHHHGHHHHHHBG@FFFFGGGHHHHBDF44DDFGGAEF/3>/<B//?=DG22D@BDCCF?F@.01<10/../01111111111111:111111--<..111111111:/0..:.111110010<01000</11<<:11</111<B111110:001/11111:11//11111.9--..
@M03495:530:000000000-LYBTV:1:1101:28738:20453 2:N:0:GCCCAGTG+AATTGCGG
ATATTTTGCCGTTTATAAACCAGGACGCAGGCTGGACCAAAGTTCACATGCTGTCAGAACGGAAGACCGTCGCTGAGGGAAAGTGCACCCGCAGTTGTCTCGCACACGAGGACTGCACTGTAAAAGCAACAGGAAACGTGATGAACCTAGGGGTGACGCTGGTATTACTGAGAGTCAACGTCGCGATGGTAGTGACCACGTGCGGCGGGTGGGTGCTGATGATCACACGAGCAGTAGTCTGCATGGCTACG
+
AAAAA3331B>1111B3331E100000000000A/000///ABA22D2211BF11D111B///A/00>///>//>/0///B/01112BB/>?///11>1>20/<//0//<///0?@1110@2222@01000</F00<>0.<<F111.>110<<.-.0....-/0<:0000000/;0009...--9--9.9009/090/9--------------;--/;///////99/----9;;////;///9/---/--
@M03495:530:000000000-LYBTV:1:1101:18195:20465 2:N:0:GCCCAGTG+AATTGCGG
ATATTTTGCCGTTGATAAACCAGCTAATCCTGAAAAAAAAATCAAAGCTAAAAACTACAATGCTAAGACCACGATGTGACTGCTATCAAAGTTAGATATATATGTAAATTATTCATCTGTCAAATCCTAGAATTATATCATACCTGCTCCAGCAATCACGACCTGTAATGGTTTAGTGGGTTGTTCACTGTTTCTGAAAAATGAAGATAGTTGTCCAGCTTCCAAAAAGTTTATTGTGTTTTCTAGTGGAG
+
3AAABFFFFFBBGGGGGGGGGGHHHGHHHHHHHHHHHGGGGHHHHHFHHHHGHHGHHHHHHHHHHGHHHHHHGGHGHHHHHHHHHHHHHHHHHHGHHHHHHHHHHHHHHHHHHHHHHHHHHHHHHHHHHHHHHHHHHHGHHHHFHGHHHHHHHHHHHHHGGGGGHHHHHHHGHHHHHHHGGGGGHGGHHHHHHHHHHHHHHHHHFGCFHHHHHHHHHHFEHFFHCBG?ABFGGGFFGGFFFBFFFFFGFGE
@M03495:530:000000000-LYBTV:1:1101:22943:20477 2:N:0:GCTCAGTG+AATTGCGG
ATATTTTGTCGTTGATAAACCAGTCCAAAGCTCACATGCTGACAGATCGGAAGAGCGTCGTGTAGGGAAAGAGCGTCCGCAATTGTGAAAAAATCGGGGGGTGCGGGTACAATAAAAAAAAAAAAACAGGAGAGAAAGGTAGAAGGATGGGTCGCTATCTAAAGAGCAGCGATCGGAGAACAGTCAAATTGACAGAGGTATGCAGAGACAGGAGCAGGAGAAAGATGGTATGCTGTCTCTTCGTCGAGTAG
+
1>11A33313>1AG1F33111101B1A11A0B1111211111A1A0BFC/EGG0B0EAAAAEG0FGFA0/FFG0>??EC/>/>@1222B110>01/E//B--;.---:-/0090;/:9@;-------------9-///-//////9-//--9-;---9////9//--//-----------/////////////////-:://////----9-;A--/-----//////;////////;////9----;/-/
@M03495:530:000000000-LYBTV:1:1101:27246:20527 2:N:0:GCCCAGTG+AATTGCGG
ATATTTTGCCTTGATAAACCAGGACTCAGGCTGGACCAAAGTTCACATGCTGACAGATCGGAAGAGCGTCGTGTAGGGAAAGAGTGTCCGCAATTGTGGAGATATCGGGGGGGGCCGGATACTTAGAAAAAAAACATCCAGGGACAGATGGATAGCGCAGTAGTCTGACTCACCTGTCTTAACTAACACTATTGTATTGTGTTATGGACTGCGTGCGTTCAACAGTGTCCCACCTCTCCTGCGGCGGGAGC
+
BBBCCFFFFFFFGGGGGGGGGGGHHHGHHHHHHGGHGHHHHHBGHHHHEHGHHHHHHHGHEEGGHFHGGGGEGGFHGGHGHAGHFFBBDE/EEE33GG?3133444?//>/---:-;--.900000099B.---..00/00/...../009/0009---:;00:000000000.0/0009;0;B000000/;00:09009;//0000;00;:.99.-.;.0000/0000000....0/9000--------.
@M03495:530:000000000-LYBTV:1:1101:14379:20542 2:N:0:GCCCAGTG+AATTGCGG
ATATTTGCCGTTGATAAACCAGCTAATCCTGAAAAAAAAATCAAAGCTAAAAACTACAATGCTAAGACCACGATGTGACTGCTATCAAAGTTAGATATATATGTAAATTATTCATCTGTCAAATCCTAGAATTATATCATACCTGCTCCAGCAATCACTTCCTGGCAAACAACCTGCAGAAAAGCCAATCAAATATATTTTCACAAGAGATGGAATGTGAGGCAATAATAGAGTACAAAGGTTGAACCTGT
+
ABBCCFFFFCCCGGGGGGGGGGHHHHHHHHHHHHHHGGGGHHHGHHHHHHHHHGHHHHHHHHHHGHHGHHHGGHGHHHHHHFHHHHHHHHHGHHHHHHHHHHHHHHHHHHHHHHHHHHHHHHHHHHHHHHHHHHHHHHHHHHHHHHHHHHHFHHHFHHHHHGHGHHHHHHHHHGHGAHFHHHHHHHHFHHHH0DFHHGFHHHHHHGHHHGHHHHCHHHHFHHGGHHEGGHGBFBFGFBFFFCFBFGEEFF0
@M03495:530:000000000-LYBTV:1:1101:24335:20548 2:N:0:GCCCAGTG+AATTGCGG
ATATTTTGCCGTGATAAACCAGCTAATCCTGAAAAAAAAATCAAAGCTAAAAACTACAATGCTAAGACCACGATGTGACTGCTATCAAAGTTAGATATATATGTAAATTATTCATCTGTCAAATCCTAGAATTATATCATACCTGCTCCAGCAATCACGACCTGTAATGGTTTAGTGGGTTGTTCACTGTTTCTGAAAAATGAAGATAGTTGTCCAGCTTCCAAAAAGTTTATTGTGTTTTCTAGTGGAGG
+
ABBBBFBBFBDAAAGGGGFFGEFFHBGHHHHFHGGH2FG0GGHHHHGHFHHBFAHHHHHHHHHEHHFHFGHGEHGGBHFHGHHFHHHHHHGBGHHGGGHFHHHHFFHHHHHHHHHGHHDGHEGGHFHHHHHHHHHHHHHHGHFHHHHHHEHHHHH2FGFECCFGFFGHHGHHGGG?GHEAFGGHHGHHHHFHH0DHFB0GHHDGF0CGHCGHGGFFHHHGFGGHFGHFBFGGFFGBFFEFG0;0BFFFFGG
@M03495:530:000000000-LYBTV:1:1101:25497:20549 2:N:0:GCCCAGTG+AATTGCGG
ATATTTTGCCGTTGATAAACCAGCTAATCCTGAAAAAAAAATCAAAGCTAAAAACTACAATGCTAAGACCACGATGTGACTGCTATCAAAGTTAGATATATATGTAAATTATTCATCTGTCAAATCCTAGAATTATATCATACCTGCTCCAGCAATCACGACCTGTAATGGTTTAGTGGGTTGTTCACTGTTTCTGAAAAATGAAGATAGTTGTCCAGCTTCCAAAAAGTTTATTGTGTTTTCTAGTGGAG
+
AAAABFFFFFBBGCAGGGGGGGHHHHHHHHHHGHGHFFGGGHFGGGHFHGGFGHGHHHHHHHHHHHHHHHHHDFHGGHGHHHBFFGHHFGHFFHFHFHHHHHHHHGHHHHHHHHHHHHHHHGHHHHGHHHHHHHHHHHHHHHHBFHHHHHHFFHHFCFGGGGGGHGFDHHHGHHHD1FAHDFGGHHGFHHGHGBDGHGBHHGHBFHFFGHGEGC;CCFGHFGHBGGG..9FGGGG00;BFGFFGEFFF90A
@M03495:530:000000000-LYBTV:1:1101:7103:20551 2:N:0:GCCCAGTG+AATTGCGG
ATATTTTGCCGTTGATAAACCAGCTAATCCTGAAAAAAAAATCAAAGCTAAAAACTACAATGCTAAGACCACGATGTGACTGCTATCAAAGTTAGATATATATGTAAATTATTCATCTGTCAAATCCTAGAATTATATCATACCTGCTCCAGCAATCACGACCTGTAATGGTTTAGTGGGTTGTTCACTGTTTCTGAAAAATGAAGATAGTTGTCCAGCTTCCAAAAAGTTTATTGTGTTTTCTAGTGTAG
+
BBBCCFFFFFBCGGGGGGGGGGHHHHHHHHHHHHHHGGGGGHHHHHGGHHHFHHFGHHGHHHHHHFHHHHHHGGHGHHHHHHFHHGHHHHHFHHHHHHHHHHHHHHHHHHHHHHHHHHGHHHHHHHHHHHGHHHHHHHHHHHHCHGEHHHFHGHHGHHHGGGGGHHHGHHHFGHHHHGHHGGGDHHHHHGHHHHHHHHHHHHHHHHBGHHHHHHGCFHCGHHHHHFAEDBFFGFGGGGFGGGGGGGGG0;F
@M03495:530:000000000-LYBTV:1:1101:4527:20562 2:N:0:GCCCAGTG+AATTGCGG
ATATTTTGCCGTTGATAAACCAAAGCTCACATGCTGACAGATCGGAAGAGCGTCGTGTAGGGAAAGAGTGTCCGCAATTGTGTAGCTCTCGGTGGTCGCCGTATCATTAAAAAAAAAAACGACACCGGGTGTTCAGCCGTCCCATACCGTACACGCGCCCGGAGGTTCAGGGGGCGTGGCAGATTTGATCCGCGCATGTACGCATGATACTACACGATGCGGCTACACGTGCTTTGAGGACAAAAGACCCG
+
ABBBBFFFFFDAGGGGGGGGGGGHHHHHHHHFHHHHFGHHHHHGGEF2AFFEEEEEFGHHHGHHHHCGDF@DGFGE?AGHHHB43444B3EEEEE>3//>>><0BF4FBGHFH/C?/<///<-<-.-<-<<-.0000:-.-..0;//;:....0.--------::../;//;-9---:--.../:9/9;/:..;--..;/:..A..////:///:.-...-:-;..9;..;../9//../....:/....-
@M03495:530:000000000-LYBTV:1:1101:28633:20569 2:N:0:GCCCAGTG+AATTGCGG
ATATTTTGCCGTTGATAAACCAGCTAATCCTGAAAAAAAAATCAAAGCTAAAAACTACAATGCTAAGACCACGATGTGACTGCTATCAAAGTTAGATATATATGTAAATTATTCATCTGTCAAATCCTAGAATTATATCATACCTGCTCCAGCAATCACGACCTGTAATGGTTTAGTGGGTTGTTCACTGTTTCTGAAAAATGAAGATAGTTGTCCAGCTTCCAAAAAGTTTATTGTGTTTTCTAGTGGAG
+
3AAAAFFFFFD>EEFGGFFGGFGGHGHHHFHHHHHFHGGGGHFGHGFHHBGDGHEHHBGHGHHHHGHGHHHGGGHGHGGHFGEFGHFGFFHHHHHHHGHHHHFHGFHHHGHHHHHHHHHHHHGGHHHHHEHHGGHHFHHHHHGFHH0GGHHHEFGHGHHGFGGFHHHGHGGFBGFG1FGHGGGDHHHGHGFHGBHHHDDDGHHGFGGHFFFHHCC0CCCFFFHEBC.EDBFFFGGGFF/CCFGGFF9FF0A
@M03495:530:000000000-LYBTV:1:1101:13128:20571 2:N:0:GCCCAGTG+AATTGCGG
ATATTTTGCCGTTGATAAACCACCCTCCCTGTGGTCGTTATCTTGCTCCTTCTGTCATTCCAAAGCTCACATGCTGACAGATCGGAAGAGCGTCGTGTAGGGAAAGAGTGTCCGCAATTGTGTAGATCTCGGTGGTCGCGGTGTCATTAAAAAAAAAAAACTATGGAGAGCCGAAGGCGAGTGGGACAACGATAGACATTGTAAGAGAGGCAGGGCGCACTAGCGTATATACCACGTGTCGCGTGATGCAG
+
AABCCFFFFFDCGGGGGGGGGGGGGHHGGHHHHHHHGGGHHHHHHHHHHHHHHHHHHHHHHHHHHHHHHHHHHHHHHHHHHHHHGGGGHGHGGGGGGHHHGGHHHHHHFGBDGGGGCGHHHG2FFD3DFDHG/?A/2>////<?1?=1=1?1<@?--AC-.0:00;0/0...----9.----9.......-....000000:00000/.....--.-9-:-00/:...0000000...//;.---./0000
@M03495:530:000000000-LYBTV:1:1101:4476:20574 2:N:0:GCCCAGTG+AATTGCGG
ATATTTTGCCGTTGATAAACCAGCTAATCCTGAAAAAAAAATCAAAGCTAAAAACTACAGTGCTAAGACCACGATGTGACTGCTATCAAAGTTAGATATATATGTAAATTATTCATCTGTCAAATCCTAGAATTATATCATACCTGCTCCAGCAATCACGACCTGTAATGGTTTAGTGGGTTGTTCACTGTTTCTGAAAAATGAAGATAGTTGTCCAGCTTCCAAAAAGTTTATTGTGTTTTCTAGTGGAG
+
AABBBFFFFFBBGGGGGGGGGGHHHHHHHHHHHHHHHGGGGHHHHHFGHGHHHHGHHHHCFGHHHFHHHHHHGGHGHHHHHGGH4GGHHHHHHHHHHHHHHHHHHHHHHGHHHHHHHHHHHHHGHHHHHHHHHHHHHHHHHHHFHHHHHFHFHHHHHHHG/BFGFDGHHGHFGHHHGHHGDFGGHHHHHHHHGHHHHFDGAGGGDGHHHHHGHGGFHHGFHHHGHGEEEBFGGGFGGFFGGGGGGGGFFGE
@M03495:530:000000000-LYBTV:1:1101:21207:20604 2:N:0:GCCCAGTG+AATTGCGG
ATATTTTGCCGTTGATAAACCAGGACTCAGGCTGGACCAAAGCTCACATGCTGACAGATCGGAAGAGCGTCGTGTAGGGAAAGAGTGTCCGCAATTGTGTAGAACTCGGGGGTGGGCGGATCATTAAAAAAAAAAAATAGGATAAACAGATGCAATGACATGGTAGGGATAGAACAACTAACACACCACATGCTATAGAACACTAATTCGCTTAGTGGGAGACGAAATGATGCACCAGTATAGATCTCGTT
+
BCCCCFFFFFCCGGGGGGGGGGHGHHHHHHHHHHGHGHHHHHHHHHHHHHHHHHHGHHHHHGGGGHHHGFGFEGHHHHGFHHHHHBFBBGGGGGGHHG4243?4DB3>E/EC////=>---<<0DDDGDGG??-C?-.0000090;09//000000000000/:00..///0000//9000090.9.99.:00:B0000009/0/B000:....00;.....9.--..0000000/..;000090000...
@M03495:530:000000000-LYBTV:1:1101:26729:20606 2:N:0:GCCCAGTG+AATTGCGG
ATATTTTGCCGTTGATAAACCAGGCGGACCAAAGCTCACATGCTGACAGATCGGAAGAGCGTCGTGTAGGGAAAGAGTGTCCGCAATTGTGTAGATATCGGTGGTCGGCGGATCATTAAAAAAAAAAAAAAGGATGTGCTTCCATAGCGGGATTGCGTTGCACACTATGGATGCACTTGCATCGCTGTCAGTCTGTTACGAAGGAAGGTCTGCTGATTTCGCATGATCCAGCCGACGGCACGTGACAAATG
+
ABABBFFFFFBBGGGGGGGGGGGDHGGGGGEHHHHHGHHHHHHHGGFHGHHHHG?FGHGHGEGGFEBGHHGEHHHHH4FBBBEEFGGHHEFFB3?4444/>/?E/2<///////01?<1=1FFGGD?C;A-../0//090;0/0;9;/--9-.;./9..-9///./99/////.///;//99/....;///;///////9....9/../////;//////..9..///9///.--9;----.....9/.:/
@M03495:530:000000000-LYBTV:1:1101:21929:20615 2:N:0:GCCCAGTG+AATTGCGG
ATATTTTGCCGTTGATAAACCACCCTCCCTGTGGTCGTTATCTTGCTCCTTCTGTCGTCAACGAATTTACTAATTCCAAAGCTACATGCTGACAGATCGGAAGAGCGTCGTGTAGGGAAAGAGTGTCCGCAATTGTGTAGATCTCGGTGGGGGCCGTATCATTAAAAAAAAAAAAGAGGAGGGAGTGGTGCGGGTCTTGCGTATGTGGAGCAGAGTAGATGGCTATATGTCCTGGCATCGGCAGAGATGAA
+
CCCCCFFFFFCBGGGGGDGGGGGGGHHGGHHHHHHHGGGHHHHHGHHHHHHHHHHHGGGHGHGGGHHHHHHHGHHHHHGHHGHHHHHHFHHHHHHHHHHGGGGHHHGGGGGGHHHHGHHHHHH?D?DDFFGGDGHDH2>>222@DFE/?<//>--<-..<<0D00000------<..:..<.-...:.0.0---<-/000-9../0000./<//.0000:00/:0<000<00<0/./0/..---../<000
@M03495:530:000000000-LYBTV:1:1101:18295:20631 2:N:0:GCCCAGTG+AATTGCGG
ATATTTTGCCGTTGATAAACCAGAGGACTCAGGCTGGACCAAAGCTCACATGCTGACAGATCGGAAGAGCGTCGTGTAGGGAAAGAGTGTCCGCAATTGTGTAGATCTCGGGGGGGGCCGGATCATTAAAAAAAAAAAAAATGAGGGTAGAGGGGGACGGGTAGACAAGTGGAGATCAGGGTGTGAGTGATATAGAGTATAGGCGGAGTAGACCATCAACTGTGCGGTGCGACTGACAACGATCGAGGCAT
+
BCBCCFFFFFDCGGGGGGGGGGHHHGHHHHHHHGHHGHHHHHHHHHHHHHGHHHHHHHHHHHHGGGGGHHGGGGGGGGHHGFHHHHHBFBBFEGGFGHHGG24F44E4DFF/>?A-9-<<=-<-.<00<BF0@DBA;-<-9:000/../<00/.<---<----.000/.0:<0.:/0000./.-.0000<00000000000000----9/0000/0000/0/<00.-.---.<-.0000.-9.<-..--.0
@M03495:530:000000000-LYBTV:1:1101:26126:20635 2:N:0:GCCCAGTG+AATTGCGG
ATATTTTGCCGTTGATAAACCACCCTCCCTGTGGTCGTTATCTTGCTCCTTCTGTCGTCAACGAATTTACTAATTCCAAAGCTCACATGCTGACAGATCGGAAGAGCGTCGTGTAGGGAAAGAGTGTCCGCAATTGTGTGGACCTCGGGGGCCGGCCGGGCGACAAAAAAAGGAAACAGCTGTGAGATTGATGATGTGCCACCGGCCGGTATCTAACAGTGATCCTCGCGTCGGCGCGCGCGGCACTGCAC
+
AABBBFFFFFDACFGBGFBFGGGDGHF?CGFEGFAFEEEGHHGABGFHFFGHHFGDEGGHEHFGGHHGGGFHHHGGFGHHHGHHEGHGFHFHHHFHBGHHGEEGFAGEFDFGG?GGGE3GFHCG3333BC?CFD<F@@20/2<2@1/?@C-------:--------/;:A9.../99/..///9/////////:////////.9-------.///9////////;//.------999--------;.//:/
@M03495:530:000000000-LYBTV:1:1101:21511:20641 2:N:0:GCCCAGTG+AATTGCGG
ATATTTTGCCGTTGATAAACCAGCTAATCCTGAAAAAAAAATCAAAGCTAAAAACTACAATGCTAAGACCACGATGTGACTGCTATCAAAGTTAGATATATATGTAAATTATTCATCTGTCAAATCCTAGAATTATATCATACCTGCTCCAGCAATCACGACCTGTAATGGTTTAGTGGGTTGTTCACTGTTTCTGAAAAATGAAGATAGTTGTCCAGCTTCCAAAAAGTTTATTGTGTTTTCTAGTGGAG
+
?ABBBFFFFFBBGEGGGGGGGGHHHHHHHHHGHHHHFEGGGHHHHHHHHHHHFHGHHHHHGHFHHHHHHGHHGGHGCEGFHHHHHGGHHHHHHHHHHHHHHHHHFHHGHHHHHHHHHHHHHHHHHHGGHHHHHHHHHHHHHHHHHHHHHHHHHHHHHEFGGGGGGHFBGGH?FGHHFGHHAFDFFGHHHHFGHHHHFHHHCHHFHHBGHHFHHGHBGHEGCGHHGFAEGGFFGGFB;CFFGBFB;B0F.;A
@M03495:530:000000000-LYBTV:1:1101:14537:20641 2:N:0:GCCCAGTG+AATTGCGG
ATATTTTGCCGTTGATAAACCAGAGGACTCAGGCTGGACCAAAGCTCACATGCTGACAGATCGGAAGAGCGTCGTGTAGGGAAAGAGTGTCCGCAATTGTGTAGATCTCGGGGGGCGGCGGGGCATTAAAAAAAAAAAAAAAAAGCAACGGCATGAGTGAGAGATACGGCATATAGACAACAGTGCGATTAACAGAAGTGCACGAAGTGAGAGATGTACGTATGAACTAACACCGAGACTACGCATCTGCA
+
BCCBCFFFFFDDGGGGGGGGGGHHHGHHHHHHHHHHGHHHHHHHHHHGHHHHHHHHHHHHHHHGGGGHGHGGGGGFGGHHGFHHHFH@FBBGEGGGGHHGG?4344B4?B//<B--<---@---</:1111BDC--BC------..0/.----9.0<1<:010.1:1..---0111101/../111-....1<10:0010110<....01010.101<1./01/1111:0000.----.00<.-..-1:11
@M03495:530:000000000-LYBTV:1:1101:3844:20643 2:N:0:GCCCAGTG+AATTGCGG
ATATTTTGCCGTTGATAAACCACCCTCCCTGTGGTCGTTATCTTGCTCCTTCTTCGTCAACGAATTTACTAATTCCAAAGCTCACATGCTGACAGATCGGAAGAGCGTCGTGTAGGGAAAGAGTGTCCGCAATTGTGTAGAGCTCGGCGGTGGCCGTAGCATTAAAAAAAAAAAAGAGATCGGAGGGTCGACAGGCAGCGATCGCGGTATACTCAGTCAGTCTGAGAGAGGGCACAAAGCAGAGTGAACCA
+
ABAACFFFFFBAGGGGGGGGGGGGGHHGGHHHHHFHGGGHHHHGHHHGHHHGHHHHHGHGHGGGHHHHHHHHHHHHHGHGHHHHHFFHFHHHHHHHHHHG?GFFHEFFGGGG?GFHGHHHHHH4F3D?CCBFGHGD2@>F>2@22?</>A-<..<<-..<0=000000:-----9..//0/...---./---.-.....--..:.--.../:////://///://///.......//./////./////..
@M03495:530:000000000-LYBTV:1:1101:6748:20656 2:N:0:GCCCAGTG+AATTGCGG
ATATTTTGCCGTTGATAAACCAGCTAATCCTGAAAAAAAAATCAAAGCTAAAAACTACAATGCTAAGACCACGATGTGACTGCTATCAAAGTTAGATATATATGTAAATTATTCATCTGTCAAATCCTAGAATTATATCATACCTGCTCCAGCAATCACGACCTGTAATGGTTTAGTGGGTTGTTCACTGTTTCTGAAAAATGAAGATAGTTGTCCAGCTTCCAAAAAGTTTATTGTGTTTTCTAGTGGAG
+
AAAAAFFFFFCBGGCGGGGGGGHHHHHHHGHHHHHCHGGGGHHHHHHGHGHFHHGGHGHHHHHHHGHHHHHHGGHGGGHHHHHHHGHGHHHHHHHHGHHFHHHHHHHHHHHHGHHHHHHHHHFHHHHHHHHHHHHHHHHHHHHGHHHHHHHFHHFHFFHGGGGGHHHGHHHHHHHHHGHGGGGGHHHHHHFHGHHHHHHFAGFH0CFHHHHHHHHCFFGHHHHCCG..CFFGGGGGFB9FGGGGGGGG.CA
@M03495:530:000000000-LYBTV:1:1101:19707:20669 2:N:0:GCCCAGTG+AATTGCGG
ATATTTTGCCGTTGATAAACCAGCTAATCCTGAAAAAAAAATCAAAGCTAAAAACTACAATGCTAAGACCACGATGTGACTGCTATCAAAGTTAGATATATATGTAAATTATTCATCTGTCAAATCCTAGAATTATATCATACCTGCTCCAGCAATCACGACCTGTAATGGTTTAGTGGGTTGTTCACTGTTTCTGAAAAATGAAGATAGTTGTCCAGCTTCCAAAAAGTTTATTGTGTTTTCTAGTGGAG
+
3>?AAFFFFFBAGGGGGGGGGGHGGHHHHHHHHHHHHGGGGHGHHHFGHGGHHHGHHFHHEHHHFHHHHGHHGGFGGGHFHFFHHFHHHHHHGHHHGHHGGHHHHHHHHHHHHHHHHHHHHHGHHHHHHHHHHHHGHHHHHHHHHHFHHHHGHHHHHGHGDCFGGHGHHHGFGFHF<FCGEGGGHGGFGHHHHHHHGHFGEGFDFCGFHHHHGGCGGG/0:CGGFFHEFFFFBFBBFFBFGGGG0B0;.:A
@M03495:530:000000000-LYBTV:1:1101:2971:20686 2:N:0:GCCCAGTG+AATTGCGG
ATATTTTGCCGTTGATAAACCAGTCAACGAATTTACTAATTCCAAAGCTCACATGCTGACAGATCGGAAGAGCGTCGTGTAGGGAAAGAGTGTCCGCAATTGTGTAGATATCGGTGGGCGCCGGATCATTAAAAAAAAAAAAATACGAACTCAAGGTGTGATTCAGGACACGATGAAACAATCACATCAAACGCACATACAGATATTACACCGGTCGCAGTAGCGTAACTAGAGCATAGTTACGTCTACGT
+
BBABCFFFFFCCGGGGGGFGGGHHHHHHGGGHHHHHHHHHHHHFHHGHHHHHHHHHHHHHHHHHHHGGGGHHHGGGGGG?GHGGHHHHHHBGBBFFGGGGHFGHCH34D4B4?>>EE//>/B////<@2F11F1F<A-ACC<-.00...-.;000:9B0.000000009/..-..0000/9:00000000009--9-;000;0:BF00000/-------..0;:-..9.00990000:00;00./:/.0.;
@M03495:530:000000000-LYBTV:1:1101:6164:20688 2:N:0:GCCCAGTG+AATTGCGG
ATATTTTGCCGTTGATAAACCAGCTAATCCTGAAAAAAAAATCAAAGCTAAAAACTACAATGCTAAGACCACGATGTGACTGCTATCAAAGTTAGATATATATGTAAATTATTCATCTGTCAAATCCTAGAATTATATCATACCTGCTCCAGCAATCACGACCTGTAATGGTTTAGTGGGTTGTTCACTGTTTCTGAAAAATGAAGATAGTTGTCCAGCTTCCAAAAAGTTTATTGTGTTTTCTAGTGGAG
+
AABCCFFFFFDAGGGGGGGGGGHHHHHHHGHHHHHHHGGGGHHHHFFFHHHHHHGHHHFHFGGHGHHHHGHHGGHGGHHHGGHHHFHHHGFGFHGHGHHHHHHGHHHHHHHHHHHHHHGHHHHHHHHHHHHHHHHHHHHHHHHFHHFFFHFEFHGFCFCGGGGGHHHGHHBFGHHHFGHEEEGGHHGHHFHHHHHHDGFFFGG0DGCGHHCHGGGHHGHFHBGGCH.;E0F0FFGEFFFGGGGGGBCBAC.
@M03495:530:000000000-LYBTV:1:1101:21380:20712 2:N:0:GCCCAGTG+AATTGCGG
ATATTTTGCCGTTGATAAACCGGACTCCAAAGCTCACATGCTGACAGATCGGAAGAGCGTCGTGTAGGGAAAGAGTGTCCGCAATTGTGTAGATCTCGGTGGTCGCCGTATCATTAAAAAAAAAAAAAAGTAAAAAGCGTGGGGTGGTGACAGGAGAGGAGGAGCAGATGGCGCGGTGGGTGTATGAAGAGTAGAAATGAGTGGAAGGCAGACGACAACTACCGCATTCATACAACGACACTCTAGAGCTG
+
ABBBCFFFFFCCGGGGGGGGGGGGGGHHHHHHHHHHHHHHHHHHHHHHHHHGGGGHHHGEGGGGGHHHGGFHHHHDHBBFFGGGGHH@G2B3444BECE/?E/3E//<</0033G33FGGC<@GG?-<-.000000.....-:-.--9.0000.......:..:..//000/:.--.9.-;.-0000000.000000;00000.00/..9.;.-----.000/-:-;.;000000:-:---0/00:000:0
@M03495:530:000000000-LYBTV:1:1101:13069:20713 2:N:0:GCCCAGTG+AATTGCGG
ATATTTTGCCGTTGATAAACCAAAGCTCACATGCTGACAGATCGGAAGAGCGTCGTGTAGGGAAAGAGTGTCCGCAATTGTGTAGATCTCGGTGGGCGCCGGGTCATTAAAAAAAAAAAAAATAAAAAAGACGGAGGCGGCAGCGAAAATAGGATGAAAATAAGAGATAGGAAGCAAGGACGTTAATAGTGTGGATCTGTGGTTGTGAGGGAGTATGCAGAGTGTAGCGGTAGGGTATCAACGGCAGAGTA
+
ABCCDFFFFFDCGGGGGGGGGGHHHHHHHHHHHHHHHHHHHHHHGGGGGHHGGGGGGHHHHGHHHHHHDG@DGGGGGGHHHH24B44B4BEF1?E//>/><////?3B3BDGGGGD?@C@--<01110-../...<-.-----.-----100001001<1101<<</:1:/01..0/:...-../.11<111<<0000111//...<11..9<./111111<111111--....9//:<11<.-<--9.11
@M03495:530:000000000-LYBTV:1:1101:7489:20714 2:N:0:GCCCAGTG+AATTGCGG
ATATTTTGCCGTTGATAAACCAAAGCTCACATGCTGACAGATCGGAAGAGCGTCGTGTAGGGAAAGAGTGTCCGCAATTGTGTAGATCTCGGTGGGCGCCGTATCATTAAAAAAAAAAAAAAAGAGGAAAAGTAATATGTCAATGTAGGAGGAAGTATAGAAGAAGCGGCAGTGGTGAAGTACTGTAGTAGTAAGTGGCGTATGCGAAGAACGTATTAGCGGAGGGTGCGAAGAGGGGGTCAGACCGAGGA
+
AAAAAFFFFFBAEFCGFGGGGFHHHHHGHHEGHGHHEHHHHHHHGGGGHHHGGGGGGHGGHGHHHHHHFG@FDEEEECFHHH2@DBBBGFHF1?E//>/EE//0B4F4DGFFGGGC/A/<---../..<///0:0000000000000000/../.00000000////-----///0.////////:/;///9//////.-.-.//9.9-99.9../99//--9;--...-.--....-9-...//.-----
@M03495:530:000000000-LYBTV:1:1101:18289:20762 2:N:0:GCCCAGTG+AATTGCGG
ATATTTTGCCGTTGATAAACCAGCTAATTCCAAAGCTCACATGCTGACAGATCGGAAGAGCGTCGTGTAGGGAAAGAGTGTCCGCAATTGTGTAGATCTCGGTGGTCGGCGGATCATTAAAAAAAAAAAAAAAGAAGAAGAAGAATAGAGCGAGGCTAGTGAGCGGAAAGAGGTATGTGAACCATGGGGCATCGTCGGCCACGGACAGCAGAAATAACTGAAGAGAGTATAGAAGTCAGCGTGCTAGACGA
+
BCCCCFFFFFCBGGGGGGGGGGHHHHHHHHHHHHHHHHHHHHHHHHHHHHHHHHGGGGHHHGGGGEEFGHGGHHHHHHDGDFGFGGGGHFFH24F444B@1F1?E/3///E///>@DH2DDFF/@A@CC----...:0//0//0/010111---9-.0.:11009----.//.001011110..01/..<-:/...---.-.----99././/01110110001</<011111<<:1110<....1101.-
@M03495:530:000000000-LYBTV:1:1101:24975:20768 2:N:0:GCCCAGTG+AATTGCGG
ATATTTTGCCGTTGATAAACCACCCTCCCTGTGGTCGTTATCTTGCTCCTTCTGTCGTCAACGAATTTACTAATTCCAAAGCTCACATGCTGACAGATCGGAAGAGCGTCGTGTAGGGAAAGAGTGTCCGCAATTGTGTAGAGCTCGGGGGGCGCCGTGTCAATAAAAAAAAAAAAGTTCTGTAGCTATGGCGCGAGTCCATAGGATGAGAGATACTGGCGGCATACTGATGATAAAGTACACGACGTGGG
+
CCCCDFFFFFDBGGGGGGGGGGGGGHHGGHHHHHHHGEGHHHHHHGHHHHHHHHHHGGGHGHGGGHHHHHHHGHHGHHHHHHHHHHHHHHHHEGHHHHHHGGGGHHHGGGGGFFGGHGHHHHHHGHBFHGGGGGHFGGC22@2>@=//>@@---9-B9-<<B111011B<@<@->-.01111111111110.-.--9-/01<100:10001<.:11110<-----001111111111111111.----<<-
@M03495:530:000000000-LYBTV:1:1101:7195:20774 2:N:0:GCCCAGTG+AATTGCGG
ATATTTTGCCGTTGATAAACCACCCTCCCTGTGGTCGTTATCTCCTTCTGTCGTCAACGAATTTACTAATTCCAAAGCTCACATGCTGACAGATCGGAAGAGCGTCGTGTAGGGAAAGAGTGTCCGCAATTGTGTAGATCTCGGTGGTCGCCGGATCATTAAAAAAAAAAAAAATGAGGTAATGTAATAGATACTCAGACAAGTCATATAATAGAATAATAAGAGAAGTAATGACAGTGTAGCGGACGCAG
+
ABBCCFFFFFBAGGGGGGGGGGGGGHHGGHHHHHHHGGGHHHHHHHHHHHHHGGGHGHGGGHHHHHHHFHHHHHHHHHHHHHHHHHHHHHHHHHHHGGGGHHHGGGGEGGHHHGHHHHHHBF?FGDGCGGHHFH2F2222>2<F//?/1<//--<.-<=DDFFHHGGC-@----.009//:00/9//://////////////.////9//////9///;9//://///:/:////:/9//;/;--------
@M03495:530:000000000-LYBTV:1:1101:17275:20775 2:N:0:GCCCAGTG+AATTGCGG
ATATTTTGCCGTTGATAAACCAGCTAATCCTGAAAAAAAAATCAAAGCTAAAAACTACAATGCTAAGACCACGATGTGACTGCTATCAAAGTTAGATATATATGTAAATTATTCATCTGTCAAATCCTAGAATTATATCATACCTGCTCCAGCAATCACGACCTGTAATGGTTTAGTGGGTTGTTCACTGTTTCTGAAAACTGAAGATAGTTGTCCAGCTTCCAAAAAGTTTATTGTGTTTTTTAGTGGAG
+
AAAABFFFFFDAEGGGGGGGGGHHHHHHHHHGHHHFHGFGGHEFHFAAGGHHHGE3DBGHHGFEHFHEGBEGGGHGFGGFBD3BGEBHHHFDDGDHFFFD4GHHGFGFHFFHFFHH4E4FGHFFGHHFHGBFGGHHHHHFHGF2FGAFHBCCBGCFFFHD/C??GDGGHGBFDAC<>GFAEFGAF1=GHGDGDFG<BDGD/0<DGG00CGCG0;C00C/0:0CGCGEAA9CFGGFFFBBFEB.9.9CBA0.
@M03495:530:000000000-LYBTV:1:1101:25561:20780 2:N:0:GCCCAGTG+AATTGCGG
ATATTTTGCCGTTGATAAACCAGCTAATCCTGAAAAAAAAATCAAAGCTAAAAACTACAATGCTAAGACCACGATGTGACTGCTATCAAAGTTAGATATATATGTAAATTATTCATCTGTCAAATCCTAGAATTATATCATACCTGCTCCAGCAATCACGACCTGTAATGGTTTAGTGGGTTGTTCACTGTTTCTGAAAAATGAAGATAGTTGTCCAGCTTCCAAAAAGTTTATTGTGTTTTCTAGTGGAG
+
>AABBFFFFFB>EEGGGGGGGGHHHHHHHHHHHHHHHGGGGGHFGFFHHHHHGHGHGHHHHHHHH5GHHGHHGGGGGHGHHHHHGGHHGHHHHHHHHGHHGFHHHHHHHHHHHHHHHHHHHHEHHHHHHHGHHHHHHHHHHHGHGHHHFHHHGGHHGEHGDGGGGHHHHHG?FHHHDFHEAGGGHGHHHHDGGHHHHFHHHHFHHF0:CGG0CCGC0GGGGHHGF0G.ABFGGGGGGF=CBFGGFFFFFFG
@M03495:530:000000000-LYBTV:1:1101:19684:20798 2:N:0:GCCCAGTG+AATTGCGG
ATATTTTGCCGTTGATAAACCAGCTAATTCCAAAGCTCACATGCTGACAGATCGGAAGAGCGTCGTGTAGGGAAAGAGTGTCCGCAATTGTGTAGATCTCGGTGGTGGCCGGATCATTAAAAAAAAAAAAAAATGTAAGCTGGAGGGTTCGCGAGGGGTGGTAACAGAAGACGGCGAGTGAGCAGGATACGGAAGACAGGTGCCAGTGTGAGTGGTGGAACAGCGACAGATGTATTGATGTATAGAAGTGG
+
AABCDFFFFFDCGGGGGGGGGGHHHHHHHHHHHHHHHHHHHHHHHHHHHHHHHHGGGGHHHGGGGEFFGGHGHHHHHH@GDFGGGGGGHGFH?4F44@FGHG>EE///0B///?<0F333FFD?@DGGC>---.<0000000/..;-:..--------.--::0000/000/.9---:-.0;00:..000......///.;00/0000:00000.0...00/:.-----/00000000000000;00:000
@M03495:530:000000000-LYBTV:1:1101:14171:20829 2:N:0:GCCCAGTG+AATTGCGG
ATATTTTGCCGTTGATAAACCAGGGACTCAGGCTTGACCAAAGCTCACATGCTGACAGATCGGAAGAGCGTCGTGTAGGGAAAGAGTGACCGCAATTGTGGAGATCTCGGGGGGGGCCGGGACATTGAAAAAAAAAAAGCAGAAACAAGAACCGGCACAATGTCATACAACGAAAAAATATATATCAGTGAAGGATGAACTGTGTGTGCCGATACAGCGTCTGGACGAGTGAGTGGTGCATATCACTCACG
+
CCBCCFFFFFCBGGGGGFGGGGHGGGGHGHHHHHFFFFHHHHFFHHHHHHHHBB5FHHGHGHCGGGHHHGEEG>EFGGHGGHHHHHBB3BFEFEEFFDGH/3?3334E?F//B--9--9A---./:////:.;;:9--..///:///.////.-----/////////////-.;.-.9.//////////////:.///;;///;9.;.//-----///-9;..:/.-:-;.////././///////:///.
@M03495:530:000000000-LYBTV:1:1101:22783:20842 2:N:0:GCCCAGTG+AATTGCGG
ATATTTTGCCGTTGATAAACCAGCTAATCCTGAAAAAAAAATCAAAGCTAAAAACTACAATGCTAAGACCACGATGTGACTGCTATCAAAGTTAGATATATATGTAAATTATTCATCTGTCAAATCCTAGAATTATATCATACCTGCTCCAGCAATTAATGGTTTAGTGGGTTGTTCACTGTTTCTGAAAAATGAAGATAGTTGTCCAGCTTCCAAAAAGTTTATTGTGTTTTCTAGTGGAGGTCTTGGAA
+
AABBBFFFFFB>EEEGGFFGGGHHBHHHHGHHHHHHHGGGGHCEHGBFHHHHHHGHHHHHHHHHHHHHHGHHGGHGFHHHHFFHHHHHHHHHFHHHHHHHGHHHHGHHHGHHHHHHGHHHHGHHHHHHHHHHGHHHHHHGHHHFFHHHHEFHHHFGGHFHHHFHHHHHHHGDECFHFHHHHHHHGHHGHHHCGFFBGFHHGHHHDD<DGGHHHHHFHGGCCHHHGHHHHFHHFFFC0CF.99A;/;CFFF0
@M03495:530:000000000-LYBTV:1:1101:21334:20885 2:N:0:GCCCAGTG+AATTGCGG
ATATTTTGCCGTTGATAAACCAGCTAATCCTGAAAAAAAAATCAAAGCTAAAAACTACAATGCTAAGACCACGATGTGACTGCTATCAAAGTTAGATATATATGTAAATTATTCATCTGTCAAATCCTAGAATTATATCATACCTGCTCCAGCAATCACGACCTGTAATGGTTTAGTGGGTTGTTCACTGTTTCTGAAAAATGAAGATAGTTGTCCAGCTTCCAAAAAGTTTATTGTGTTTTCTAGTGGAG
+
3>3ABFFFFFBAEGGGGGGGGGHHHHHHHHHHHHHHHGGGGHHHHHHHHHHHHHGHHFHHHHHHHHHHHHHHGGHGFHHFFHFFHGGHHGHGHHHHHHHHHHHHHHHHHHHHHHHHHHHHHGHHHHHHHGHHHHHHHHHHHHGHHHHHFGHGHHGHHHHGGGGGGHHHHHHHHGHGFGFHDGGDFHFHHHHHHHHGHHHHHHHHEHFFHHHHHGHGHFEGCHFFGHEEDGFBBFFFFFFGFFBBFFFB.;9
@M03495:530:000000000-LYBTV:1:1101:27165:20895 2:N:0:GCCCAGTG+AATTGCGG
ATATTTTGCCGTTGATAAACCACCCTCCCTGTGGTCGTTATCTTGCTCCTTCTGTCGTCAACGAATTTACTAATTCCAAAGCTCACATGCTGACAGATCGGAAGAGCGTCGTGTAGGGAAAGAGTGTCCGCAATTGTGTAGATCTCGGGGGTCGGCGGGTTATTAAAAAAAAAAAAAAGGGAACTATCTGGGCGTAGCAGCACGCATATATAGCAAGTCCGAAATAACATGAGAAGCGTGCCGTGTATCAG
+
BBCCCFFFFFCBGGGGGGGGGGGGGHGGGHHHHHHGGGGHHHHHGHHHHHHHHGHHGGGHGHGGEHGHHHHHHHHGHHHHHHHHHHHEGHHHEHHHHHHHGFGFHHHGGGGGGHHHHGHHHGHHFHBDGGGGGDFHHH=@222222@?/>?-.<----;9;.:00090;:>--:----......0000000:.----.0;/.:---..00;00900/000...-90000000000/0-.;..-.::/00:0
@M03495:530:000000000-LYBTV:1:1101:6341:20896 2:N:0:GCCCAGTG+AATTGCGG
ATATTTTGCCGTTGATAAACCAGCTAATCCTGAAAAAAAAATCAAAGCTAAAAACTACAATGCTAAGACCACGATGTGACTGCTATCAAAGTTAGATATATATGTAAATTATTCATCTGTCAAATCCTAGAATTATATCATACCTGCTCCAGCAATCACGACCTGTCCTGGCAAACAACCTGCAGAAAAGCCAATCAAATATATTTTCACAAGAGATGGAATGTGAGGCAATAATAGAGTACAAAGGTTGA
+
ABBCCFBFFFCBGGGGGGGGGGHHHHHHHHHHHHHHHGGGGHHHHHHHHHHHHHGHHHHHHHHHHHHHHHHHGGHGHHHHHHFHHHHHHHHHHHGHHHHHHHHHHHHHHHGHHHHGHHHHHHHHHHHHHHHHHHHHHHHGHHHHHHHFHHHHHHHHHGHGGGGGHHHHHHHHHHHHHHHGHGGHHHHHHHHHHHHFHFHHHHFHHHHHHHHCHFHHHHGHEFCCFFGGGGGGGGGGFGG0FGGGGGGGGGF
@M03495:530:000000000-LYBTV:1:1101:14986:20924 2:N:0:GCCCAGTG+AATTGCGG
ATATTTTGCCGTTGATAAACCAGCTAATCCTGAAAAAAAAATCAAAGCTAAAAACTACAATGCTAAGACCACGATGTGACTGCTATCAAAGTTAGATATATATGTAAATTATTCATCTGTCAAATCCTAGAATTATATCATACCTGCTCCAGCAATCACGACCTGTAATGGTTTAGTGGGTTGTTCACTGTTTCTGAAAAATGAAGATAGTTGTCCAGCTTCCAAAAAGTTTATTGTGTTTTCTAGTGGAG
+
AABBCFFFFFCBGGGGGGGGGGHHHHHHHHHHHHGHHGGGGHHHHHHGHHHHHHGHHHHHHGHHHHHHHHHHGGHGGHHHHHHHHHHHHHHHHHGHHHHHHHHHHHHHHHHHHHHHHHHHHHHHHHHHHHHHHHHHHHHHHHHFFHHHFHHHFHGHHHHGGGGGHHHEHHHGHHHHGHHHGGGGHGHHHHHHHHHHGHFHHHHHGGHHFHHHHFGHHHHHHHGHFHH?E09FGGGGGGGGGGBFFFGGG0A
@M03495:530:000000000-LYBTV:1:1101:28250:20930 2:N:0:GCCCAGTG+AATTGCGG
ATATTTTGCCGTTGATAAACCAGGGACTCAGGCTGGACCAAAGCTCACATGCTGACAGATCGGAAGAGCGTCGTGTAGGGAAAGAGTGTCCGCAATTGTGTAGATCTCGGTGGGGGGCGGAGCGTTAAAAAAAAAAAAAAAACACTAAGCCGGAAACAAGAAGGACTTACCCGCAACATTAATAAACAACAACTGACTCGAAATGATTGAGTGCATCATGGTCCAGCTGCGACTATGACGTGGTGTACACA
+
AAAACFFFFFBBGGGGGGGGGGHGGGGHHHHFHHHGGHHHHHHHHEHHHFHHHHFHHHHEGHGGGGFHGGFGGEGHFGFGGHHHHFFGEGHGGGGC33FF2B3444440?</E///-9@---9-;.:./BB--9-;@-----.;.//:///-----//.../:..9////9/.:--9./9/;9:////;....//////A....///;/////;///9///;///;///9-----///:.......9//;/
@M03495:530:000000000-LYBTV:1:1101:28506:20942 2:N:0:GCCCAGTG+AATTGCGG
ATATTTTCCCGTTGATAAACCAGCTAATCCTGAAAAAAAAATCAAAGCTAAAAACTACAATGCTAAGACCACGATGTGTCTGCTATCAAAGTTAGATATATATGTAAATTATTCATCTGTCAAATCCTAGAATTATATCATACCTGCTCCAGCAATCACGACCTGTAATGGTTTAGTGGGTTGTTCACTGTTTCTGAAAAATGAAGATAGTTGTCCAGCTTCCAAAAAGTTTATTGTGTTTTCTAGTGGAG
+
AA?11@33B1>>111BF3FGFGFFF1DFBFHG11BGFAA/AFFGFF1BGFHD1A/FG111DFFGFGBGFHHGEE/C0B22BFHFE20B21@GHFBHEDHFHGHFHFHBB2>GGFHFHGHHHHGFGDGBG>G1FGFGFDFBGHFHHFHCBCGG00@D111CCCC/GFB1FGF<<CBDFDG.CFCG.1>F10<00DDFF0<<C.<0D00=;0;0;;C00:CC0;C;0:...0CB0CFFGFBBCBF0BB00.FG
@M03495:530:000000000-LYBTV:1:1101:22584:20953 2:N:0:GCCCAGTG+AATTGCGG
ATATTTTGCCGTTGATAAACCAGGACTCAGGCTGGACCAAAGCTCACATGCTGACAGATCGGAAGAGCGTCGTGTAGGGAAAGAGTGTCCGCAATTGTGTAGATCTCGGGGGTCGCCGGATCATTAAAAAAAAAAAAGTGTCGCAAGGGCGAGGTACAGGATGATAGTACAACGCAGCGCATATTTCAAGGCTATCGAGATCGAGTCCGGAGGGCAACTGAGCGGTCCGTGGGCGTGTACGATAGCGTTTC
+
BCCCCFFFFFCBGGGGGGGGGGHGHHHHHHHHHHGHHHHHHHHHHHHHHHHHHGHHHGFHHGGGGHHHGGGF>EGHHHGHHGHGHBFBFFGGGCGHGHHBGG44D4BBC/>/</////</.<01=<11=1D-<---9:;0;0..-.-.;.----./////.///////;/;9B-----;:-..////////;//;B....9/...9//.-.---....///::--.;--;.9-.-:-.//:;.../-..-/
@M03495:530:000000000-LYBTV:1:1101:25647:20957 2:N:0:GCCCAGTG+AATTGCGG
ATATTTTGCCGTTGTAAACCAGAACCATCCAAAGCTCACATGCTGACAGATCGGAAGAGCGTCGTGTAGGGAAAGAGTGTCCGCAATTGTGTAGATCTCGGGGGTCGCCGTATCAATAAAAAAAACAAAAATGGCGCCTTAGACAATCATAGGCTAGTTAAATACTTTATCTAGACTGTATGACGCGAAGATCAGGTCTTACACCGACTAAGAGCTAGACAGCGATCATTCGCATGCACGACCTGTCGTCG
+
ABBBCFFFFFCBGGGGGGGGGGGHHHHHHHHHHHHHHHHGHHHHHHHHHGHHHGGGGHGGGGGGFEBFGHGHHHHGHBGBFGGGGGGGHGHCFFB4FGHHG/>E////?B//0<11<1<FGBCF?.<..<.<00/-.-..000:0/0/00000;;0.:0000;000000;000;0000009000..---9./;9///99://///-:---;///////9///.--.;;////..:.///..--.///9;:-
@M03495:530:000000000-LYBTV:1:1101:20339:20958 2:N:0:GCCCAGTG+AATTGCGG
ATATTTTGCCGTTGATAAACCAGGGACTCAGGCTGGACCAAAGCTCACATGCTGACAGATCGGAAGAGCGTCGTGTAGGGAAAGAGTGTCCGCAATTGGGGAGGTTTTGGTGGGGGGCCTAGGAATTAAAAAAAGAGATCTAAGTGAAATGCATGCATGCAAGATCAATCATAATATGTAAACGCTTAGATGCATTGTGCAAACCACTAAAGCACGACGTAGAATCGGGGAGAACGATAGAAAGAGGAGAC
+
AAABBFFBFFBAFGGGGGGGGGHGGGGHHHFFHHFFFHHAGHBEG3FGHHFHFDGHFFFHHEDFGG1GGCEGG>E?FHHF3GGHFFBE4BGCFEGGH33?/?///23/B>/?///<---.///0000;;F0099...;/9/9999/999///B9B///;B//9.9///9/B/9F//9/9;///.-.../9//////:////9:.A..////9;/.;.---...///..----../...;./;//;......
@M03495:530:000000000-LYBTV:1:1101:18264:20984 2:N:0:GCCCAGTG+AATTGCGG
ATATTTTGCCGTTGATAAACCAGGGCGGCACCAAAGCACACATGCTGACAGATCGGAAGAGCGTCGTGTAGGGAAAGAGTGTCCGCAATTGTGTAGATCTCGGGGGTCGGCGGATCATTAAAAAAAAAAAAAATCAGAACAGAGGTGGCGCAAGGATAAGTGAGACGCAAGATAGGCCTATACACGTCCTACTCATGAGCAGGTGCATAGTAGTGGCGGTGTGTAGCGACATCCTGGTAGCGGAGAACAAA
+
BCCCCFFFFFCBGGGGGGGGGGHGGGGGGGGGHHHHHHHHHGBGHHHHHHHHHHHGGGGHHHC1EEEFFGHHGCHHHHHBF?BEFFFGGHFEG2?3?22B2FF/<?</>-<C---:;0000CGEFCCGGA---.9//9//////./...:.---..///:;/;//9.----//://:/;//////.....///////9//;9../////////9/..--;-...///---9.////////;--9--.///.
@M03495:530:000000000-LYBTV:1:1101:13108:20988 2:N:0:GCCCAGTG+AATTGCGG
ATATTTTGCCGTTGATAAACCAGGACTCAGGCTGGACCAAAGCTCACATGCTGACAGATCGGAAGAGCGTCGTGTAGGGAAAGAGTGTCCGCAATTGTGTAGATCTCGGTGGGCGCCGGATCATTAAAAAAAAAACAAAGAAAAAAAGGAGGAGGGGGAATCACATTTGATACAAGAAAAACTGACCACATGGCTGAATAGAGAGACTAGACAAAAATTTATAGAAAAGGTGAGGGGTAATGATCGTAACG
+
ABCCDFFFFFDCGGGGGGGGGGHGHHHHHHHHHHGHHHHHHHHHHHHHHHHHHHHHHHHHHGGGGHHHGGGFEFGHHHGHHHHHHBF4BGFGGCGHHHHFBF44??DFF?EA////<<////02D2=F1FCC@>D....</.//.--../..9..----./0000000000;0;00:/:/..0000/0..00/./..00;:B00../000000//.;.000000;00/:.000...-;.:00000.;....
@M03495:530:000000000-LYBTV:1:1101:10243:21007 2:N:0:GCCCAGTG+AATTGCGG
ATATTTTGCCGTTGATAAACCAAAGCTCACATGCTGACAGATCGGAAGAGCGTCGTGTAGGGAAAGAGTGTCCGCAATTGTGTAGATCTCGGGGGTGGGCGGAGTATTAAAAAAAAAAAAAAGAGAAATACAGGTGTGACGGGGAGACTGAGGAGCACTAGAGACATGCAAGTTAACAGGCGTACACGTGATGTATCACAACGAATACTAGAACACAAACAAGATCAGAGTATGGATTGAAGGATAAGGAA
+
BCBCCFFFFFBBGGGGGGGGGGHHHHHHHHFFGHHHHHHHHHGHGGGGGHHGGGGGGGHHHGHHHHGHDFBFGGGGGGHHHG2F344BBFG?/>E//>///////?111=11>C-<<--;;-9.;;:B000:0::00.009:--9-..000;.0....000:00/:0;00:B00;0000..9:--90.;.:/0:00;0000.-.:..0;00000:;..:...//0000000000:0;0/0000.0:0000;
@M03495:530:000000000-LYBTV:1:1101:27524:21011 2:N:0:GCCCAGTG+AATTGCGG
ATATTTTGCCGTTGATAAACCAGGCGGACCAAAGCTCACATGCTGACAGATCGGAAGAGCGTCGTGTAGGGAAAGAGTGCCCGCAATTGTGGAGAAATCGGGGGGGGGCGGAGCATTAAAAAAAAGAAAAAACAAAGGATCAGAGTACGGGGGAGCACGGATAACACAAAAAACAAAACGCTCCAATTAGGGATAGATGGGTATGACTATGGAGTGTATAGCGCAGACATACGTACCACGGGCATATGCGA
+
AB3AABDFFFBAEEGGGGGGGGHGHGGGGGCGHGHGHHFHHHCHHHHHGEFGHFDFGHFHGEGGEEBBGHGHHHCGFBF4B?EF?//EH44/3/30BB?/</BC-9@-9@--;-./////9BD=D.;./..-..../..9/9;/////.;-----...---..9//99.9::-......--...///////./../////.9//////////9././//9;/-----..//9.9/;9//.----.////.:
@M03495:530:000000000-LYBTV:1:1101:5503:21030 2:N:0:GCCCAGTG+AATTGCGG
ATATTTTGCCGTTGATAAACCAGCTAATCCTGAAAAAAAAATCAAAGCTAAAAACTACAATGCTAAGACCACGATGTGACTGCTATCAAAGTTAGATATATATGTAAATTATTCATCTGTCAAATCCTAGAATTATATCATACCTGCTCCAGCAATCACGACCTGTAATGGTTTAGTGGGTTGTTCACTGTTTCTGAAAAATGAAGATAGTTGTCCAGCTTCCAAAAAGTTTATTGTGTTTTCTAGTGGAG
+
1>AAAF33DFDAGGGGGGGGGGHHHHHHHHHHHHGHHGGCGHFGHHFEHHFFGHGHHHHHGGHHHEHHGHHHGGHGHHHGHHHHHHGHHFHFHHHHHHHGGHHHHHHHGFHGGFHHHHHHHHGHFHFHHHHHGHHGHGHHHHHHGGFFFGHHFFFFHHHGGGCGHGGHHHHGHHHHDGHECFCFHHGFHHHHGHHHED0GHGHF=CCFGHHHHFGHFHEGFGCHFGHGBFGFGGFGGF/BFBFFBFFF.:C
@M03495:530:000000000-LYBTV:1:1101:17241:21051 2:N:0:GCCCAGTG+AATTGCGG
ATATTTTGCCGTTGATAAACCAGGACTCAGGCTGGACCAAAGCTCACATGCTGACAGATCGGAAGAGCGTCGTGTAGGGAAAGAGTGTCCGCAATTGTGTAGATCTCGGGGGGGGGCGGGTCATTAAAAAAAAAAATACAGAAGGGTGGTGAGGCGACGCGAGGAGGAAGACACAAGTGACGTTAGAGAGTGAGATACGGGGCGCGCATGACGGACGGGTTTAGGTCTGGTGTGGGGTCGTGGACTGGAGT
+
ABBBCFFFFFDCGGGGGGGGGGHGHHHHHHHHHHGHHHHHHHHHHHHHHHHHHHHHHHHHHGGGGHHHGGGE>EGHHHGGHHHGHBF4BGF?EGGHHHHGFD44BB4BF/<B--;--;9--;.0:;0BBBDC-;>B.0000000....-.;0...----------.../.:/;//..0;00.../90:0.:00:00:0..9----@--..:;.9.-----.;00;000:/0/....-..--...00;./.0
@M03495:530:000000000-LYBTV:1:1101:14557:21052 2:N:0:GCCCAGTG+AATTGCGG
ATATTTTGCCGTTGATAAACCAGCTAATCCTGAAAAAAAAATCAAAGCTAAAAACTACAATGCTAAGACCACGATGTGACTGCTATCAAAGTTAGATATATATGTAAATTATTCATCTGTCAAATCCTAGAATTATATCATACCTGCTCCAGCAATCACGACCTGTAATGGTTTAGTGGGTTGTTCACTGTTTCTGAAAAATGAAGATAGTTGTCCAGCTTCCAAAAAGTTTATTGTGTTTTCTAGTGGAG
+
AAAABFFFFFCCGGGGGGGGGGHHHHHHHHHHHHHHGGGGGHHGHFHGHHHHHHGHHHHHHHHHHGHHHHHHGGHGGHHFGGFGHHHHHHHHHHHHHHHHHHHHHHHHHHHHHHHHHHHHHHHHHHGHHHHHHHHHEHHHHHHHHHHGFHHHHGHHGHGGGGGGHFGFHHHGHHHHHEHHFGGGHHHGHGFHHHHHHHHHFGGHHEGHHHCGHC:GGHHFGFBGFHH.:9CGGGGGGGFGGG0FFFFGGBE
@M03495:530:000000000-LYBTV:1:1101:6259:21052 2:N:0:GCCCAGTG+AATTGCGG
ATATTTTGCCGTTGATAAACCAGCTAATCCTGAAAAAAAAATCAAAGCTAAAAACTACAATGCTAAGACCACGATGTGACTGCTATCAAAGTTAGATATATATGTAAATTATTCATCTGTCAAATCCTAGAATTATATCATACCTGCTCCAGCAATCACGACCTGTAATGGTTTAGTGGGTTGTTCACTGTTTCTGAAAAATGAAGATAGTTGTCCAGCTTCCAAAAAGTTTATTGTGTTTTCTAGTGGAG
+
AAAABFFFFFBBGGGGGGGGGGHHGHHHHHHGHHGHGGGGGHHHHHGHHHHFHHGHHEFHHGHHHFHHHGHHGGHGHHHHHFHHHFGHHHHHHGHHHHHHHHHHHHHHHGHHHHHHHHHHHHGHHHHHHHHHHGHHHHGHHHHHHHGFFGHFHFHHGFFGGGGGGHG1GFHFGHHEFGHGEGCEHEHHHGHHHHHHHHHHHGFFGHCGHFHEFHG:GFCBGFHHFB:EDBFFFFFBFFCFGFFFF0CFFFE
@M03495:530:000000000-LYBTV:1:1101:7945:21074 2:N:0:GCCCAGTG+AATTGCGG
ATATTTTGCCGTTGATAAACCAGCTAATCCTGAAAAAAAAATCAAAGCTAAAAACTACAATGCTAAGACCACGATGTGACTGCTATCAAAGTTAGATATATATGTAAATTATTCATCTGTCAAATCCTAGAATTATATCATACCTGCTCCAGCAATCACGACCTGTAATGGTTTAGTGGGTTGTTCACTGTTTCTGAAAAATGAAGATAGTTGTCCAGCTTCCAAAAAGTTTATTGTGTTTTCTAGTGGAG
+
AAAABFFFFFBAGGGBGGGGGGHHHHGHHHHGHHHHHCEGGFCGHF52GGADGHGHHEHGHHHGHHHHHHGHGGHGGHHFFFFE4F3GHHHHHHHHHHHHHHHGGFHHHHHHHGHHEHHHFFGHHFGHHGHHHHHFHGHHHHFFFFC2DGGGGFHHCGH/EFGGFGGGHGFGHFFFFFHEAF?GHGHHHHFBFFGHHHHHGHGHBC0GFHHFFGC:CHGBBCGFHG:EG0FGGGGGGGFFFFBBBFFFFGG
@M03495:530:000000000-LYBTV:1:1101:15962:21076 2:N:0:GCCCAGTG+AATTGCGG
ATATTTTGCCGTTGATAAACCAGCTAATCCTGAAAAAAAAATCAAAGCTAAAAACTACAATGCTAAGACCACGATGTGACTGCTATCAAAGTTAGATATATATGTAAATTATTCATCTGTCAAATCCTAGAATTATATCATACCTGCTCCAGCAATCACGACCTGTCCTGGCAAACAACCTGCAGAAAAGCCAATCAAATATATTTTCACAAGAGATGGAATGTGAGGCAATAATAGAGTACAAAGGTTGA
+
AABBCFFFFFBAGGGGGGGGGGHHHHHHHHHHHHHHHGGGGHHHHHHGHGHHHHGHHHHHGHHHHHHHGHHHGGHGHHHHHHHHGHHHHHGHHGHHHHHHHHHHHHHHHHHHHHHHGGHHHHHHHHHHHHHHHHHHHHHHHHHGHHGHHHHHGHGGGGHGGGGGHHHHHGHHHHGHHHHCHHFHFHHHHHHHHHHFHH0DGHHFHHHHHHHHHBHHHHGFHECCFGFGFGGGGGGGFFF0CFFGGGGFFFF
@M03495:530:000000000-LYBTV:1:1101:22749:21101 2:N:0:GCCCAGTG+AATTGCGG
ATATTTTGCCGTTGATAAACCAGCTAATCCTGAAAAAAAAATCAAAGCTAAAAACTACAATGCTAAGACCACGATGTGACTGCTATCAAAGTTAGATATATATGTAAATTATTCATCTGTCAAATCCTAGAATTATATCATACCTGCTCCAGCAATCACGACCTGTAATGGTTTAGTGGGTTGTTCACTGTTTCTGAAAAATGAAGATAGTTGTCCAGCTTCCAAAAAGTTTATTGTGTTTTCTAGTGGAG
+
ABBCCFFFFFCAGGGGGGGGGGHHHHHHHHHHHHHHHGGGGHHFHGHFHHGHGGGHHHHHHGHGHGHHHGHHGGHGGHHHGGEGHHHHHFHFGHHHHHHHHHHHHHHHHHHHHHHHHHHHHHHHHHHGHHHHHHHHHHHHHHGHHHHHFGFFFHGHHHHGGGGGHHHFGHFFGHHGGGFHEGGGHHHHHHHHHHGHHHHHGFHHFHGHHHHHHGFFHGHBGGHHGCGGGGGGGGG0;;=BFFGGFF0CFCE
@M03495:530:000000000-LYBTV:1:1101:16184:21121 2:N:0:GCCCAGTG+AATTGCGG
ATATTTTGCCGTTGATAAACCAGCTAATCCTGAAAAAAAAATCAAAGCTAAAAACTACAATGCTAAGACCACGATGTGACTGCTATCAAAGTTAGATATATATGTAAATTATTCATCTGTCAAATCCTAGAATTATATCATACCTGCTCCAGCAATCACGACCTGTAATGGTTTAGTGGGTTGTTCACTGTTTCTGAAAAATGAAGATAGTTGTCCAGCTTCCAAAAAGTTTATTGTGTTTTCTAGTGGAG
+
AABBBFFFFFCCGGGGGGGGGGHHHHHHHHHHHHHFHGGGGHHHHHGGHHHHFHGHHHHHGHHHHGHHHHHHGGHGFHHHHHHHGFHHHHHHHHHHHHHHHHHHHHHHHHHHHHHHGHHHHHHHHHHHHHHHHHHHHHHHHHHFHHHHHHHHGHHHHHGGEGGGHHGHHHHGHHHHFDGHGGGEHHHHHHHHHHHHHHHHAGHEBGBGHHHHHHFFHHHHHHHHFGH.99CFBFGGGGGGGGGGFGFFG0A
@M03495:530:000000000-LYBTV:1:1101:12622:21122 2:N:0:GCCCAGTG+AATTGCGG
ATATTTTGCCGTTGATAAACCAGGGCATCGGCCGTTTTCTCCAAAGCTCACATGCTGACAGATCGGAAGAGCGTCGTGTAGGGAAAGAGTGTCCGCAATTGTGTAGATCTCGGGGGTCGCCGGATCATTTAAAAAAAAAAAAAGGGGGTGCAGGGAGTGAGTGGTCATAGGAGATCATGTCAGAGCGGGATGGAGTGTGAGTCGGGCTAGCATGGTATGGTGTTGTAGTCGTTCAACAGGCGGTGTATGAA
+
BBCDDFFFFFCBGGGGGGGGGGHGGGGHHGGGGGFGHGHHHHHHHHHHHHHHHHHHHHHHHHHHHGEGGHHHGFGGGGFFGHGHFHHHHBFBBGGGGGGHHGD24?444D?GE?DD//<//<--.-.<<0<DFHHGG-@---<...----.00.-..<:0000.<0000000/./0000<00000/----...:/0.0000<0-----..0000.<00</<0<../0<00.99.0:00/..----.00<00
@M03495:530:000000000-LYBTV:1:1101:8800:21141 2:N:0:GCCCAGTG+AATTGCGG
ATATTTTGCCGTTGATAAACCAGCCTCCCTGTGGTCGTTATCTTGCTCCTTCTGTCGTCAACGAATTTACTAATTCCAAAGCTCACATGCTGACAGATCGGAAGAGCGTCGTGTAGGGAAAGAGTGTCCGCAATTGTGTAGATCTCGGTGGTGGCCGTATCATTAAAAAAAAAAGTGACGAAAGTGAATATAGGGGCTGACGTGAGTAGAATATGTGCGAGGATGTGCAGATGGTGGAGGATAGTGTGGTG
+
BBCCBFFFFFBAGGGGGGGGGGHHGHHHGHHHHHFGFGGHHHHHFHHGHFHGHHHHGGGHGHGGGHHHHHHGHHGHFHHHGHHHGHHHHHHHHHHHHHHHGGGGHEHGGGGEFGFDGFHHHGHHBDBBGGGGGGFFHECF222@22@C<?E//?00<-.<0>1<>1=1<-<--:.:0;0;.-9.00000;0900..-:..:..:..////:///////..---/////////////.....///////...
@M03495:530:000000000-LYBTV:1:1101:9884:21146 2:N:0:GCCCAGTG+AATTGCGG
ATATTTTGCCGTTGATAAACCACCCTCCCTGTGCCAAAGCTCACATGCTGACAGATCGGAAGAGCGTCGTGTAGGGAAAGAGTGTCCGCAATTGTGTAGATCTCGGTGGTCGCCGGATCATTAAAAAAAAAAAAACAACCGATCGAGAAGGAGACAAGTAGATACACATAAAGAGCTCTAGTCGTGCAACTTATATAGAGTGTAGTGTCGGGGGTGTTTCAATCTCAAGATAACACAAGTAACGTGACATA
+
CDCCDFFFFFDCGGGGGGGGGGGGGHHGGHHHHHHHHHHHHHHHHHHHHHFHHHHHHHGGGGHHHGEEGEFGHHHGHHHHGHFG4BGGGGGGHHGHBFHF4BGGHGAFE/3>/?///?>F2@2>@2GF@@<CDC-<....-----.<../<....//.11:111110:<01111//001111:...<.10/1011:11<1111<11/11.---<9-<9/1111111110001100<...1<11</<..111
@M03495:530:000000000-LYBTV:1:1101:10386:21152 2:N:0:GCCCAGTG+AATTGCGG
ATATTTTGCCGTTGATAAACCAGTCACAACCACTTCTTGCCCTCCAAAGCTCACATGCTGACAGATCGGAAGAGCGTCGTGTAGGGAAAGAGTGTCCGCAATTGTGTAGATCTCGGTGGTGGCCGGATCATTAAAAAAAAAAAAAATAAAGAGAGCGAGTACAGAAGCAGAGTGGAAACTGAATACGCACGTAACGAACAGTAACGACAGTGGAGTAGGAGTAGCAGCTACGAGAGACAGCGACACGACGG
+
ABCCCFFFFFCCGGGGGGGGGGHHHHHHHGGGGHHHHHHHHHHHGHHHHHHHHHHHHHHHHHHHHHHHGGGGGHHGGGGGGFGHHGFHHHHHFFBFGGGGGGHHHFFGFF4FBHEF/EE///00>///<02D22@FGGG@CC<<--.00:00:/..--9-:000000:0//.00.000/0000000...--;/9.:..--/0000..---00/9.0/000///0000//00.9.9-.///.-----.----
@M03495:530:000000000-LYBTV:1:1101:17553:21156 2:N:0:GCCCAGTG+AATTGCGG
ATATTTTGCCGTTGATAAACCACCCTCCCTGTGGTCGTTATCTTGCTCCTTCTGTCGTCAACGAATTTACTAATTCCAAAGCTCACATGCTGACAGATCGGAAGAGCGTCGTGTAGGGAAAGAGTGTCCGCAATTGTGTAGATCTCGGTGGGGGGCGGGTAATTAAAAAAAAAAAAGAAGAATGAAGAGGTGTGGTGCGGCTCGTGGACGAACAATATATGTTAATGATGAACATGCAAAGTGTAAGGAGA
+
CDBCCFFFFFDBGGGGGGGGGGGGGHHGGHHHHHHHGGGHHHHHHHHHHHHHHHHHGGGHGHGGGHHHHHHHHHHHHHHHHHHHHHHHFHHHHHHHHHHHGGGGHHHGGGGGGHHHHGHHHHHG?F?DGGGFGGHHHH22F22@D>GF/CD//<--9----:<<B11<B-=@-9--...<0/010:11<.0.<../.0----.--<..:---9-/0111:11111111111<11:<0::1/11111<00..
@M03495:530:000000000-LYBTV:1:1101:7888:21170 2:N:0:GCCCAGTG+AATTGCGG
ATATTTTGCCGTTGATAAACCAGCTAATCCTGAAAAAAAAATCAAAGCTAAAAACTACAATGCTAAGACCACGATGTGACTGCTATCAAAGTTAGATATATATGTAAATTATTCATCTGTCAAATCCTAGAATTATATCATACCTGCTCCAGCAATCACGACCTGTAATGGTTTAGTGGGTTGTTCACTGTTTCTGAAAAATGAAGATAGTTGTCCAGCTTCCAAAAAGTTTATTGTGTTTTCTAGTGGAG
+
3>AAAFFFFFBAGGGGGGGGGGHFHHGHHGHHHHHHGGGGGGFHHGHHHHBGGHGHHFHHGHHHGHHHHHHHGGHGGHHEFDGHHHGHHGHFHHHHHGHHFHHHHHHHHHHHHHHHHGFFGHHHHHHHHGHHHHFHFHHFGHHHHHFHHHGHEHHHFGHGGGGGHHGFHHHFGHHE1FGHCFDGHGHFHHHHGHHHHHHHEHHHFG0CFGGHHHHGHHHBHFFGBBGEEFFGGGGGGF9BFFGGGFGF.C?
@M03495:530:000000000-LYBTV:1:1101:14396:21194 2:N:0:GCCCAGTG+AATTGCGG
ATATTTTGCCGTTGATAAACCACCCTCCCTGTGGTCGTTATCTTGCTCCTCCAAAGCTCACATGCTGACAGATCGGAAGAGCGTCGTGTAGGGAAAGAGTGTCCGCAATTGTGTAGATCTCGGTGGGCGGCGGATCATTAAAAAAAAAAAAAATATGAAGAACGGGGGAGGCGTTGAGAATGATAAATAATGGGAAGCAGTGATAGTGCAGTGGAAGATGTGGGATCGAGGACGTATACTACATGAGGTGA
+
BCCCDFFFFFDCGGGGGGGGGGGGGHHGGHHHHHHHGGGHHHHHHHHHHHHHHHHHHHHHHHHGHHHHHHHHHHHGGFGHHHGFGGFGHHHHGHHHHHHFGBFGGGGGGHHHHFBG?4EEBGF/?/////<>---<.1=11<1BCDC?D?<--<:111111//...-----.-.--.0.1010<1111:1111./0..0/10111111111<0/00/.111<B..0....--.-..10111101100//.1
@M03495:530:000000000-LYBTV:1:1101:20254:21214 2:N:0:GCCCAGTG+AATTGCGG
ATATTTTGCCGTTGATAAACCAAAGCTCACATGCTGACAGATCGGAAGAGCGTCGTGTAGGGAAAGAGTGTCCGCAATTGTGTAGATCTCGGGGGTGGCCCTATCCTTAAAAAAAAAAAAAAAAAACGTATCTTCAGAGGGCTGATCCCACTGCCACAAGGGCTGGGGCCGCATGCTGACCGTCAGACAGCGACCAGGGCGACGTGACCCACTGGTTACAAGCGCTGTCAGGTAGATCATTCAAACTCAGT
+
BCCCCFFFFFCCGGGGGGGGGGHHHHHHHHHHHHHHFGHFHHHHGGGECFHFAEEEEGHGGGFGHHFH@FDDBEG?FGHGH42@3444@F11/>E//>00//22222?222?2CF/@-<?<:--:-.-..0.0000;00......000/0.:;B//9.....;....-;----..;//;//-....////.---;-...:--;--...//...///://:;9..9.-.;/////////////////////9
@M03495:530:000000000-LYBTV:1:1101:10784:21229 2:N:0:GCCCAGTG+AATTGCGG
ATATTTTGCCGTTGATAAACCAGCTAATCCTGAAAAAAAAATCAAAGCTAAAAACTACAATGCTAAGACCACGATGTGACTGCTATCAAAGTTAGATATATATGTAAATTATTCATCTGTCAAATCCTAGAATTATATCATACCTGCTCCAGCAATCACGACCTGTAATGGTTTAGTGGGTTGTTCACTGTTTCTGAAAAATGAAGATAGTTGTCCAGCTTCCAAAAAGTTTATTGTGTTTTCTAGTGGAG
+
ABBBBFFFFFDAGFEFGDGDG4CCB5GGDGHE533FH?FCGHHHGHHHGFHFGFEGHGGHHEGHH5FGEFHEF?EGAHFFFHBGFGFHBFFFE@GGF4F4B@GG4BGGFGHHGHHFHHHHHG44FGFHHHGFHHFHFFFHHFGFGHHGHHGHHHGHHHHD/BD?CFF1?GF<GGGH=FCGGFGFHHHGHHHHHHHHGHFHCCGHDGGHHHEHHCGHHBCHFHGHF0G.:F;90CFCFFB;F90BF0;;.0;
@M03495:530:000000000-LYBTV:1:1101:14150:21231 2:N:0:GCCCAGTG+AATTGCGG
ATATTTTGCCGTTGATAAACCAGTCTCCAAAGCTCACATGCTGACAGATCGGAAGAGCGTCGTGTAGGGAAAGAGTGTCCGCAATTGTGTAGAGATCGGGGGGGGGGGGAGGATTAAAAAAAAAAAAAAAAAAGGAGTAGAGGGGTGGCGGAGGAGGAAAAAAGAATAGGAAACAGAAAGAAAGATAAGGGAAGTAGACACATAGACAGAGAAAGAGAGAAGGAAGAATAAGCACGCGATACAGGCGCGCG
+
BBBBCFFFFFBAEFGGGGGGGGGGHHHHGHHGGHHHHHGHHHHGHHHHHHHGGGGHHHGBEEAE1FGHGHHHGHHBB5DDEEGGGFH4E24@434@@?E//E--:---;---;/000;0B=;@--@-------.::.9/000/.-.--.-----...9:9:.;...090000///9/00::./0/09000....000009//000090//;/0;0///..0/../../000000/----:.-00/.-----
@M03495:530:000000000-LYBTV:1:1101:6261:21237 2:N:0:GCCCAGTG+AATTGCGG
ATATTTTGCCGTTGATAAACCAGAGGACTCAGGCTGGACCAAAGCTCACATGCTGACAGATCGGAAGAGCGTCGTGTAGGGAAAGAGTGTCCGCAATTGTGTAGATCTCGGTGGTGGGCGTGTCATTAAAAACAAAAAAAGAATAATTAGATGGCGCGACGGGCGCGTCAAATTATAATCATCTGAATAACTCATTTCACAGTTCACACTGTCACAAAATACATTTCCATCACACGGCGCCAGCGTCACAT
+
ABAABFFFFFCCGGGGGGGGGGHHHGHHHHFGHGHHGHHHEDHHHHHHHHGHHHHHHGHHHHHGFEGHHHGGGGGGHHHHG311GGFB@FBGGG@FGHGFG2B34?FDD0/?</////?/</?@2@G22@2F/??00///..01<1111111110-.---:--------:.00000000;00000000000000900000::0000000/0909009..00000900000;0000------.-;-....00
@M03495:530:000000000-LYBTV:1:1101:10211:21260 2:N:0:GCCCAGTG+AATTGCGG
ATATTTGCCGTTGATAAACCACCCTCCCTGTGGTCGTTATCTTGCTCCTTCTGTCGTCAACGAATTTACTAATTCCAAAGCTCACATGCTGACAGATCGGAAGAGCGTCGTGTAGGGAAAGAGTGTCCGCAATTGTGGAGGTCTCGGGGGGCGCCGTGGCAATAAAAAAAAAAAAAGTGGAGACGTGACAGGAGTTGACAACCAGTATGAAAATGACGACTCTGACAGGTCGCACACGAAGAGCTAAAGGG
+
BCCDDFFFFDCDGGGGGGGGGGGGHHGGHHGHHHHGGGHHHHHHHHHHHHHGHHHGGGHGHGGGHHHHHHHHHHHHHHHHHHHHHHHHHHHGHHHHHGHEGGGGGGGGGGEF?GGGGHHHGFHGG3DFDFCFGGH>G/>///222?//>E--<--<----/0<101109-@@----.010<90..<9..10<..//11011....:11111111010<.-..<:1100.009----.--..../001100.
@M03495:530:000000000-LYBTV:1:1101:3512:21268 2:N:0:GCCCAGTG+AATTGCGG
ATATTTTGCCGTTGATAAACCAGGACTCAGGCTGGACCAAAGCTCACATGCTGACAGATCGGAAGAGCGTCGTGTAGGGAAAGAGTGTCCGCAATTGTGTAGATCTCGGTGGTGGGCGGGTCATTAAAAAAAAAAAACAGAAAAAGAGGGGACAGTGAGGAGCGGATAGAATGGGAGGACGGAGGACGACCATAGGAAATTCGCGTGGTGCACTGTATCGGTCTCGATGTAGGATGAGCTGAAGAGAGTAG
+
A3AA@FFFFFBAGGGGGFGGGGHGGAGHGHHFAFDGHHGHHHHHHHHFHHFGHEHHHGG31EGFEHHBEED>>EBEGFGGHHHHHFH4B4EEEC?GDFF2B?44B4BB?///<///////<-<1111>1D?<-A-@-../////.../..9.-..00;9.0..9-9;.//////...-..9-..-..---9-//////////..;--;../////////:9.../////.;//;/9////;/;//.../9/
@M03495:530:000000000-LYBTV:1:1101:16342:21272 2:N:0:GCCCAGTG+AATTGCGG
ATATTTTGCCGTTGATAAACCAGCTAATCCTGAAAAAAAAATCAAAGCTAAAAACTACAATGCTAAGACCACGATGTGACTGCTATCAAAGTTAGATATATATGTAGATTATTCATCTGTCAAATCCTAGAATTATATCATACCTGCTCCAGCAATCACGACCTGTAATGGTTTAGTGGGTTGTTCACTGTTTCTGAAAAATGAAGATAGTTGTCCAGCTTCCAAAAAGTTTCTTGTGTTTTCTAGTGGAG
+
BBBBAFFFFFBAGGGGGGGGGGHHHHHHGHHGFCHHHGGGGHHHHHHHHHHHHHGHHHGHGGGHHBHHHGHHGGHGHHHHGFHGHHGHFHHHHHHHHHHHHHHHHHHGHHHHHHHHHHHHHHGHHHHGHHHHHHHHFHHHHHHHHHHHHHHHHHHHHGGGGGGGHHHFHHHHHHGFGFHHEFFGHGHFFHHHHHEHHHHFG.<G0;0;<CHHFFHGFC/0CGGBBFH..;;;0;0BCBFGGFFC0;0;CFA
@M03495:530:000000000-LYBTV:1:1101:7131:21301 2:N:0:GCCCAGTG+AATTGCGG
ATATTTTGCCGTTGATAAACCAGCTAATCCTGAAAAAAAAATCAAAGCTAAAAACTACAATGCTAAGACCACGATGTGACTGCTATCAAAGTTAGATATATATGTAAATTATTCATCTGTCAAATCCTAGAATTATATCATACCTGCTCCAGCAATCACGACCTGTCCTGGCAAACAACCTGCAGAAAAGCCAATCAAATATATTTTCACAAGAGATGGAATGTGAGGCAATAATAGAGTACAAAGGTTGA
+
ABBBBFDFFFBBFGGGGGGGGGFHHHHHGHHHHHHHGG?EGHHDGFHHHHHHHHGHHHHHEGGHHHHHGFHHEEHGHHHHEGFHFHGHFHHFHHHHHHHHGFHHGHHHFHHHHHGHHGFHGHFDGFHHHGHGHHHGHHHGHHFHHHHFHFHHHHHHGHHDGFGAGGHHGHHHHHHGHHGCCGHHFHHHFCGGHGBCF0GHHHHFGHHHHHHFHBGFHFHE0GCCFFB?FGGFFBFFGBB9CFFGGGBBFB;
@M03495:530:000000000-LYBTV:1:1101:8834:21301 2:N:0:GCCCAGTG+AATTGCGG
ATATTTTGCCGTTGATAAACCAGCTAATCCTGAAAAAAAAATCAAAGCTAAAAACTACAATGCTAAGACCACGATGTGACTGCTATCAAAGTTAGATATATATGTAAATTATTCATCTGTCAAATCCTAGAATTATATCATACCTGCTCCAGCAATCACGACCTGTAATGGTTTAGTGGGTTGTTCACTGTTTCTGAAAAATGAAGATAGTTGTCCAGCTTCCAAAAAGTTTATTGTGTTTTCTAGTGGAG
+
AABBBFFFFFCCGGGGGGGGGGHHHGHHHHHHHHHHHGGGGHHHHHHEHGHHHHGHHHHHGHHHHFHHHGHHGGHGFGHHHHFHHHHHHHHHHHFHHHHHHHHHHHHHHGHHFHHHHHHHHHHHHHHFHHHHHHHHHHHHHHHBGGFHFGHGFHGHHHHGGGGGHGHFGHFGHHHHFHHGGGGGHHHHFHGHHEHHHHHHGFHHFHGGFHFFHGHBFHEGCFHFFHEFD0FGGGGFFFFGF;FGFFBFFFE
@M03495:530:000000000-LYBTV:1:1101:12759:21302 2:N:0:GCCCAGTG+AATTGCGG
ATATTTTGCCGTTGATAAACCAGCTAATCCTGAAAAAAAAATCAAAGCTAAAAACTACAATGCTAAGACCACGATGTGACTGCTATCAAAGTTAGATATATATGTAAATTATTCATCTGTCAAATCCTAGAATTATATCATACCTGCTCCAGCAATCACGACCTGTAATGGTTTAGTGGGTTGTTCACTGTTTCTGAAAAATGAAGATAGTTGTCCAGCTTCCAAAAAGTTTATTGTGTTTTCTAGTGGAG
+
AABCCFFFFFCBGGGGGGGGGGHGHHHHHHHHHHHHHGGGGHHHHGGFHGHGGFGHHFHHFHHHHHHHGHHHGGHGHFHHHFHHHHHHHHHHHHGHHHHHHHHHHHHHHGHHFHHHHHHHHHHFHHHFHHHHHHHHHHHHHHHHHHAGBFGHHHHHHHHGFGGGHGHFHHHHHHHHFGFHGGGGEHHGHHHHHGHHHHHHHHHHGHCHHHHHHHHGHHHHHHHHHGCEFFFGGGGFGFFGGFFFGFBFFBA
@M03495:530:000000000-LYBTV:1:1101:24195:21310 2:N:0:GCCCAGTG+AATTGCGG
ATATTTTGCCGTTGATAAACCAGCTAATCCTGAAAAAAAAATCAAAGCTAAAAACTACAATGCTAAGACCACGATGTGACTGCTATCAAAGTTAGATATATATGTAAATTATTCATCTGTCAAATCCTAGAATTATATCATACCTGCTCCAGCAATCACGACCTGTAATGGTTTAGTGGGTTGTTCACTGTTTCTGAAAAATGAAGATAGTTGTCCAGCTTCCAAAAAGTTTATTGCGTTTTCTAGTGGAG
+
AAABBFFFFFBBGGGGGGGGGGHHHHHHHGHHHHHHHGGGGHHHHHGGHHHHHHGHHHHHHHHHHGHGFHHHGGHGHGHHHHBGGGHHHFFHHHHHHHHHHHHHHHHHHHHHFHHHHHHHHHHHHHHHHHHHHHHHHHHHHHFHHHFHHHHHHHHHGFHGGGGGHHHHFHGDGHHHGDHEDGGGHHHHHHHHHHHHHG0DCHHGDGHHHHHHHHCCGHFHHHHHHHH.:0FGGGFGFDAEGGGGGGFGGBE
@M03495:530:000000000-LYBTV:1:1101:8316:21314 2:N:0:GCCCAGTG+AATTGCGG
ATATTTTGCCGTTGATAAACCAGAGGACTCAGGCTGGACCAAAGCTCACATGCTGACAGATCGGAAGAGCGTCGTGTAGGGAAAGAGTGTCCGCAATTGTGAAGAGCTCGGGGGCCGCCGGCACAATAAAAAAAAAGAACGACTAAAGTGCAGGGGACGACTGCCACACTAGCAGGAAGAGAGCTGAGTAGGGGAATGAGTAGTGCGTGAGAGCGTGAAGGTGCGGGCGGCAGCGAAGACATGGATCTGGG
+
AAABBFFFFFBB?FGGGGGGGCHHHGGHHHHCHHHHGHHHHHHHHHCGHHHHHHHHHGHHHHE1EFGFHFGEFGFGGHFGGHHHHBG@34FGGGC/EFF4B44B30B33?//>C//>/>/---<//<0<00<-;--.../..-.-00000;09.-9.----..////;;//9/9/.....9.;./9/.////.....//;//;///-...99/.-..../////---------.--;-.////.//////.
@M03495:530:000000000-LYBTV:1:1101:23885:21318 2:N:0:GCCCAGTG+AATTGCGG
ATATTTTGCCGTTGATAAACCAGCTAATTCCAAAGCTCACATGCTGACAGATCGGAAGAGCGTCGTGTAGGGAAAGAGTGTCCGCAATTGTGTAGATCTCGGTGGGCGCCGTATCATTAAAAAAAAAAAAAGAGGCGCAATTGTCGTGTATCTGAGATCAAGAGTGAGTGTGTGGGCACGATTGATGTGACGAGAGTACAATCTTCAGAATTAGCGATATGTCATATATAGTACATGTCATGAGAGAATGG
+
AAABBFFFFFBBGGFGGGGGGFHHHHHHHHHHHGHHHHHHHHHHHHHHHHHHHHGGGGHHHGGEEEGAFGGGGHHGHHBGDFHGGEGGHG4F?@3444B@BF1E///><////B033B333?FC//>@>?-../..----;00:0.;../00000;09000;0.00000090...../;..;..///////..9.;9//////////////////-9..-////9/9/9////////;///;////.///9
@M03495:530:000000000-LYBTV:1:1101:11575:21352 2:N:0:GCCCAGTG+AATTGCGG
ATATTTTGCCGTTGATAAACCAGGACTCAGGCGGACCAAAGCTCACATGCTGACAGATCGGAAGAGCGTCGTGTAGGGAAAGAGTGTCCGCAATTGTGTAGATCTCGGTGGGCGGCGGATCATTAAAAAAAAAAAAAGAAAGAGAGAACGGGGAGGAAGGGGGTGGAAGGCTCAAGAGAGAGATGAGCAAAATGGAGGACGTCAGAGGAGGGTTGGAGGTATAGGGTGGGAGGAAAGTCATGGACCGGAGA
+
ABCCDFFFFFDBGGGGGGGGGGHGHHHHHHHHGGGGGHHHHHHHHHHHHHHHHHHHHHHHGGGGHHHGGGGEFBGGHGHHHHHHBFBBGFGGGGHH4B2?F?4BGBGF/////<//<-<-<.1=1=<GB:-B9-99-.../0///..00...----./...---<-.0/..0.0000./....10<00:<0/:0<:/...-.9.<10.:..-..--0:..01110.:.-<..-.//.<111100</-----
@M03495:530:000000000-LYBTV:1:1101:11456:21385 2:N:0:GCCCAGTG+AATTGCGG
ATATTTTGCCGTTGATAAACCACCCTCCCTGTGCCAAAGCTCACATGCTGACAGATCGGAAGAGCGTCGTGTAGGGAAAGAGTGTCCGCAATTGTGTAGATCTCGGGGGGGGCCGGAACGTTAAAAAAAAAAATCTGGACGTACGCAGCAGTTGCGAGGTACTAAAGGCAAGCGAAAAGGGGCGAGTAGGTGGAATGGCGGAGGCCAACAATTGTAATGGCGGAGGCTGCGGGCCCTTACTGGAGGAACTA
+
3ABBBFFFFFBAFGGGGGGGGGGGGHHGGHHHHHHHCHHGHHHHHHHGHHFHHHBFHFGGGDHHHGEGCEG1FHHGHGHCGGGH@F@EEEEEBH@@F4??44440//>/----;-9--;.9B:.///--9---.9//999=.;9-..-;..9/9/9---9///;//9/.......--@/..----99.//;/..//;/.;---9.9.9;../;/9//B/9.---99....9----9.///;//9A?D..//
@M03495:530:000000000-LYBTV:1:1101:16398:21389 2:N:0:GCCCAGTG+AATTGCGG
ATATTTTGCCGTTGATAAACCAGTCTCCAAAGCTCACATGCTGACAGATCGGAAGAGCGTCGTGTAGGGAAAGAGTGTCCGCAATTGTGTAGAGCTCGGTGGTGGGCGTATCATTAAAAAAAAAAAAGCACACAGAGGTGGAGGGATCAGGGGTAGGTAGTATCAACACGGAGAGAATAGTGATGTAACTGTCTCCGGAGGATAGCACGTTCAACTAGAGACCACGTAGAGGTAACTGCAATAATAGTAGA
+
ABBCCFFFFFCCGGGGGGGGGGHHHHHHHHHHHHHHHHHHHHHHHHHHHHHGGGGHHHGGGGEEFGHHGHHHHGHDGDDGGGCGFHHBF243434BFEE/?A////?////0???33F?GC/BD?/<.01000..0<<<..<..-./:.00.:.:..0;00;0000/0;.-;.-..000000000;0;0;0:0000.9.--./00900-../000090000/./.:;/..0/00:000000000:000000
@M03495:530:000000000-LYBTV:1:1101:23902:21401 2:N:0:GCCCAGTG+AATTGCGG
ATATTTTGCCGTTGATAAACCAGGGCTCAGGCTGGACCAAAGCTCACATGCTGACAGATCGGAAGAGCGTCGGGTAGGGAAAGCGCGCCCGCACTTGTGTAGATCTAGGGGGTTGCCGGCTAAATAAGAAAGTACGCGTACATCTCCGGCACTCGGGAAGGACAGGTTACGATTCAGTACAGGAGTAGAGCCGCGGCTCTGCACGTCAGACTTGCACCACCTTTGTGATTCCGTCTCAATCAGTGAAATCC
+
AAAAAFFDF1D1AAFF33FF10A000B0FF0FAA0FGHCEEFFCFAGEG11B110AFFHB/AE/EC00EEEE////??E00FB0/////>>////B1110B>22>211B////>/0?//--.1111>11101000..-<:-.00;::.;@--//9.---....;C.;B00...-99B9/:/9/-;-/:/;/--9-9--9B////--;--/;/9/////-9--////-///////---//9/9////9////
@M03495:530:000000000-LYBTV:1:1101:4039:21402 2:N:0:GCCCAGTG+AATTGCGG
ATATTTTGCCGTTGATAAACCAAAGCTCACATGCTGACAGATCGGAAGAGCGTCGTGTAGGGAAAGAGTGTCCGCAATTGTGTAGATCTCGGGGGGCGCCGGGGCATTAAAAAAAAAAAAAGAAGAGTACTCAGGGGGACGAGGACGAAGAAGCTGTTTAAGAAGCGGACACGTCGTATCAGACTAGAGGTAAGTGTGTAAGGAATAAGCAAAACACAACACGAGCCAGTGTCAAAACATCATACAACAAT
+
BCABCFFFFFCBGGGGGGGGGGHHGHHHHHHHHGGHGHHHHGHHGGGDGFGGEGGEGGHHHGHHHHHHDG5DDEGGGGGHHF24@@4@BD1F/>@<-9------;-/;0;BBBD;>@@B9::..90.0900090/.---------:-::..9/9:0:000900;/0-----..9.--:/.000000000/:0000000.90000/0;0000/0/......9.99;--;.00900;00:.000000000..0
@M03495:530:000000000-LYBTV:1:1101:4881:21409 2:N:0:GCCCAGTG+AATTGCGG
ATATTTTGCCGTTGATAAACCAGGGACTCAGGCTGGACCAAAGCTCACATGCTGACAGATCGGAAGAGCGTCGTGTAGGGAAAGAGTGACCGCAATTGTGTAGATCGCGGGGGTGGCCGGATCATTAAAAAAACAAAACTGTGAGAAAACAACATGCACTGACTGTAATGAAGAACGTCCTCAGCTTACGCCAAACATCTGAAGCAACAACACTAGTGTATTTAGAAATTATCACAGTCGTGCTAGTCTAC
+
ABBBBFFFFFBBGGGGGGGGGGHGGGGHHHHGHHHGGHHGHHBGHHHHGHGGHH5FFHHHHGFGGGCGHGAEE>EHHHGGHHHFBG4BEHHGG?FCHFGH243444/?>E/<CA--0.<--.-:<0;;000:A......0;;000009//9.:.//0009/0;000;/9//;9/9......////////..-.9...//9//9////......////////9///9/;///9////;//.....//://;/
@M03495:530:000000000-LYBTV:1:1101:8211:21414 2:N:0:GCCCAGTG+AATTGCGG
ATATTTTGCCGTGATAAACCAGGACTCAGGCTGGACCAAAGCTCACATGCTGACAGATCGGAAGAGCGTCGTGTAGGGAAAGAGTGTCCGCAATTGTGTAGATCTCGGTGGGCGCCGTATCATTAAAAAAAAAAAACAGTAGAACAGGCTCAGTGCTCACGAACGTCCAGAAACAACGAGCGCCGTTACGTAGACACGCGCCCGCAACGTGTCGCATAGACCGTCGGCACTAGAGAGGCTGAGAAGAGTGG
+
BCCCBFFFFFCBGGGGGGGGGGGHHHHHHHHHHGGHHHHHHHHHHHHHHHHHHHHHHHHHGGGGHHHGGGGEFGHHHGFHHHHHBFBFGGGC?FHHFH2F3BFBDH0F/EE//<</B</0=2@@2DDFF/<CDCC-<./<00000</..<.0<0000000...--=...00/0//..-.<---9-<....<0..0:/.---------<<9./<.9-<.0000-..<----/:0<00....<<.00/0.0:.
@M03495:530:000000000-LYBTV:1:1101:24863:21427 2:N:0:GCCCAGTG+AATTGCGG
ATATTTTGCCGTTGATAAACCAGCTAATTCCAAAGCTCACATGCTGACAGATCGGAAGAGCGTCGTGTAGGGAAAGAGTGTCCGCAATTGTGTAGATCTCGGGGGTCGGCGGATCATTAAAAAAAAAAAAAGACGCATGACCGATATCAGGTAGAGATCTAAGAGTACACTATGATTCAGCGTCGGTAGGTCGAGAGGACCAAGAAACAAGATGTACTGTTACTAGAAGAATGATGTGCAGTGCACAAGAG
+
BCABBFFFFFCCGGGGGGGGGGHHHHHHHHHHHHHHHHHHHHHHHGGHHHHHHHGGGGHHBFGGFAFFGGHGFHHHHHFGDGFGGGGGHHBG24F444@BCC/>///>//<//-><1<=1F<DF@?:--:-.:/.--..009----:0090;0000000000000000000/900000000.:.--;...00---.-........////./:000090009090000000/0:9B00B000000090;./.
@M03495:530:000000000-LYBTV:1:1101:24685:21438 2:N:0:GCCCAGTG+AATTGCGG
ATATTTTGCCGTTGATAAACACCCTCCCTGTGGTCGTTATCTTGCTCCTTCTGTCGCCAAAGCTCACATGCTGACAGATCGGAAGAGCGTCGTGTAGGGAAAGAGTGTCCGCAATTGTGTAGATATCGGCGGTCGGCGTATCATTAAAAAAAAAAAATTGGATAATAAGATTACATCTAGCTCGATATTATGAATGTCTCTGTGGTAGATAAGGTGTGAAGAATTTTCACATTCGATGTGAGATATCAGAG
+
CBCCCFFFFFCBGGGGGGGGGGFGHHGGHHGHHHHGGGHHHHHHHHHHHHHHHHHGGGGGHHHHHHHGHHHHHHHHGHHHHGGGDGHHGGGGGGHHHHGHHHHHH4DBB?EGGFGHE?D?DF33333?B/><</---<--..=0=000DDEFC--@-.000000009;0099000000000;0.-/.-B0;0000000000009/:900090009;0.0000;9000000:0000909.000000000000
@M03495:530:000000000-LYBTV:1:1101:13703:21448 2:N:0:GCCCAGTG+AATTGCGG
ATATTTTGCCGTTGATAAACCACCCTCCCTGTGGTCGTTATCTTGCTCCTTCTGTCGTCAACGAATTTACTAATTCCAAAGCTCACATGCTGACAGATCGGAAGAGCGTCGTGTAGGGAAAGAGTGTCCGCAATTGTGTAGATCTCGGTGGGGGCCGGGTCATTAAAAAACGAAAGAGCGTGGTGTTAGTATTGTCCTTGGGGGAGGAGAACTAGTCTCGCTGGGACACGTCATGATGCGTGTGATGAGTG
+
3AAAAFFFFFCAGGGGGGGGGGGGGHHGGHHHHHHHGGGHHHFHHGHGHHHHHHHHGGGGGHGEGHHHGHHHHHHHHHHHGGHHHHHHFGHGFHHHGHHHGGGGHHGGGGGEGHHHGGHHHHHHFG3BG?CGGGHF2D2@DD222@0</?///------.-.00:0000:.-:.9.///-..-:...00000;9000000/.;----.;..////////9...-.....:....////;;;...;//////
@M03495:530:000000000-LYBTV:1:1101:10728:21449 2:N:0:GCCCAGTG+AATTGCGA
ATATTTTGCCGTTGATAAACCAGCTAATCCTGAAAAAAAAATCAAAGCTAAAAACTACAATGCTAAGACCACGATGTGACTGCTATCAAAGTTAGATATATATGTAAATTATTCATCTGTCAAATCCTAGAATTATATCATACCTGCTCCAGCAATCACGACCTGCCCGTCGGCTGCCGCCCCCACCCCTTCGTCCTCCCGCCCCCCCCGCTCCGCGCGCGGCGCCTCGGCTCCTACCACCGCCCCCCGAC
+
ABAABFFFFFBBGGGGGGGGGGGHHGHHHHHHGHHHHGGGGHFFHHHHHGGBHHEHHHHHHHHHHHGHHHHHGGHFHHHGHFHHDGHHFGHHFHHGGHHFHHHHFHHHHHHGHHHHHHHGHHHGHHGFFHHHHHFHHHHHHHHFHHHFHCFHFHFGFHHDDGGGGGFH/@A@-@F-EHGGDGGG-:EGF.::.;DF.FFGA?F--@B-;9@-9D9D-@-@B-----;A9.A.9./;;.:/..--9;--9--
@M03495:530:000000000-LYBTV:1:1101:13854:21461 2:N:0:GCCCAGTG+AATTGCGG
ATATTTTGCCGTTGATAAACCAGGGCATCGGCCGTTTTCTCCAAAGCTCACATGCTGACAGATCGGAAGAGCGTCGTGTAGGGAAAGAGTGTCCGCAATTGTGGAGATCTCGGTGGTCGGCGGATCATTAAAAAAAAAAAAGGGACGTGTAAGGGGGGAGAGGGGAAGGGAGAGGGATAGAGGGAGGGCGTATGTGGGTATGACAGAGAGAGGGATGGGTGATGACCTGTGGAGCAGTATGATGCGGCGAG
+
CCCCDFFFFFDDGGGGGGGGGGHGGGGHHGGGGGGGHGHHHHHHHGHHHHHHHHHHHHHHHHHHHGGGGHHHGEGGEEFGHFECHHHHHFGFGHGGGGGGHBF/3?33B?BFF/?E/2</<B//->0<11=GG1-<@-<:-..<..-..:/110.-----....-............//01:/..9-<.9--./110..1<01100/:/<...<./.../..11100</<</0././:11<:111--<--<
@M03495:530:000000000-LYBTV:1:1101:24877:21470 2:N:0:GCCCAGTG+AATTGCGG
ATATTTTGCCGTTGATAAACCAGCTAATCCTGAAAAAAAAATCAAAGCTAAAAACTACAATGCTAAGACCACGATGTGACTGCTATCAAAGTTAGATATATATGTAAATTATTCATCTGTCAAATCCTAGAATTATATCATACCTGCTCCAGCAATCACGACCTGTAATGGTTTAGTGGGTTGTTCACTGTTTCTGAAAAATGAAGATAGTTGTCCAGCTTCCAAAAAGTTTATTGTGTTTTCTAGTGGAG
+
A>AABFFBFFB?EECGGGGGGGFHFHHHHHHHHHHHHFGGGHHHHHFFHHGHHGGFHHFHHFFFHFHHHGGHGFHGH4@GGHCGFHFGGBGHEHHGHHDHHHHHFGHFHHHHHHFHHFFHFHHHHHEHHHHHGGHHHHHFHHHGBFHHHHGHEFFDGGHGFGGEHHHHHHHGHHH11>FGDFGDHHGHFFHFGF0BDG0DHHHHGFBGHHFGGGHGFG;C0CCGHB.9EBFEFFFB0B9:C90FFG;999A
@M03495:530:000000000-LYBTV:1:1101:21716:21490 2:N:0:GCCCAGTG+AATTGCGG
ATATTTTGCCGTTGATAAACCAGCTAATCCTGAAAAAAAAATCAAAGCTAAAAACTACAATGCTAAGACCACGATGTGACTGCTATCAAAGTTAGATATATATGTAAATTATTCATCTGTCAAATCCTAGAATTATATCATACCTGCTCCAGCAATCACGACCTGTAATGGTTTAGTGGGTTGTTCACTGTTTCTGAAAAATGAAGATAGTTGTCCAGCTTCCAAAAAGTTTATTGTGTTTTCTAGTGGAG
+
AAABBFFFFFBAGGGGGGGGGGHHHHHHGHHHHGHGHGGGGGFGHHHHHHGHHGGHHHHHHHHHHHHGHHHHGGHGHHHHHHGHDGHFHHHHHHHHHHHGHHHHBGGHHHHHHHHHHHHHHHHGHHHHGHGHHHHHHHHHHHGBHHEGHHFHGHHHHFHGGGGGHGGFHHGFGHHH=FGHCFFGHGHHHHHHHFHHDG<DGGHFHGGHHHHEGCCFHGGCBFGFFC..;:FFGGGEBFFFGGGGFGFGGGE
@M03495:530:000000000-LYBTV:1:1101:19153:21499 2:N:0:GCCCAGTG+AATTGCGG
ATATTTTGCCGTTGATAAACCAGGACTCAGGCTGGACCAAAGCTCACATGCTGACAGATCGGAAGAGCGTCGTGTAGGGAAAGAGTGTCCGCAATTGTGTAGATCTTGGTGGTCGGCGTATCCTTAAAAAAAAAAAAATGTTATAGCATGATAACGGTAGTGAGATGGTGGACATGGACATGAGTGAAGTGAGGTATGCGTAAGGTGTGTAACAGAGGTAGTCTTACGGTAGAAGGTTTGAGAGACCGTCG
+
ABCCCFFFFFCBGGGGGGGGGGHGHHCHHHGHHHGHHHCAEFHHHHGHHHHHHHHHHHHHHGGGGFGHGGGGEEGGGHFGGHHHHGGBBFGG/EGHGHGGGB444?4D33///3//////?022D22D2FCCDF@-@-.0==0000:;;0::000.-:..;9000000009.00;0/00:000;000000000./0000.;.9.00:;.;00000//.00000000;../..;00.000.0..0./99..:
@M03495:530:000000000-LYBTV:1:1101:8490:21506 2:N:0:GCCCAGTG+AATTGCGG
ATATTTTGCCGTTGATAAACCAGCTAATCCTGAAAAAAAAATCAAAGCTAAAAACTACAATGCTAAGACCACGATGTGACTGCTATCAAAGTTAGATATATATGTAAATTATTCATCTGTCAAATCCTAGAATTATATCATACCTGCTCCAGCAATCACGACCTGTAATGGTTTAGTGGGTTGTTCACTGTTTCTGAAAAATGAAGATAGTTGTCCAGCTTCCAAAAAGTTTATTGTGTTTTCTAGTGGAG
+
3>3AAFFFFFBAGGGGGCGGGGDHFHHHHHHGGBFGG2EEGGGBCGFFHGGHHHGGHHFFGHHHHGGHHHHHFGGGHFHHHHFHHHHHHHHFGHHHHHHBGHHHHBEGHHHHHHGHHHHHHHH4FHHHGHGHHHHHHGHHHHGHHHHHHHHGGHBFHHGG/CGDHHHFFHHFGHHHHFHHGGGGHHHHHHHHHGHHHEHFACFBDGGGHGHFHHGHFHFHGHHH0C.:99CFGGGBFGGGGGGGGFFGGB?
@M03495:530:000000000-LYBTV:1:1101:8123:21520 2:N:0:GCCCAGTG+AATTGCGG
ATATTTTGCCGTTGATAAACCAGGGACTCAGGCTGGACCAAAGCTCACATGCTGACAGATCGGAAGAGCGTCGTGTAGGGAAAGAGTGTCCGCAATTGTGTAGATCTCGGTGGTCGCCGGGTTCTTTAAAAAAAAAAACAGTAAGAGACTGTGTGGAGTGGTTGCCGTACGTGCTGGTTGTAAATACGAGAGGATGGGACGTGTGGAGATAGATGTAGGTAGAGTCAGTGAGAGATACTAATACATAGGTT
+
>A3AAFFFFFBBGGGGGGGGGGFGGGGHHHHHHGHGHHHHGGHGHHHHHHFHHHFHHHEHHHGDFFHGHGGGG>FHHGHGGHHHFHBG4@GEEFCGHGH4??34?BB4??/<E/3////////0@22@>22</@----../<00000:/00:00..:.;..0:;.9-...-//..0//0..000000..9.9..//....-../../99////9/9//://///9/:/;/9/9/.//;9//////////;/
@M03495:530:000000000-LYBTV:1:1101:12762:21529 2:N:0:GCCCAGTG+AATTGCGG
ATATTTTGCCGTTGATAAACCAGCTAATCCTGAAAAAAAAATCAAAGCTAAAAACTACAATGCTAAGACCACGATGTGACTGCTATCAAAGTTAGATATATATGTAAATTATTCATCTGTCAAATCCTAGAATTATATCATACCTGCTCCAGCAATCACGACCTGTAATGGTTTAGTGGGTTGTTCACTGTTTCTGAAAAATGAAGATAGTTGTCCAGCTTCCAAAAAGTTTATTGTGTTTTCTAGTGGAG
+
3AABBFFFFFBBGGEGGFGGGCHHHGGGHHHHHHGHFFEFGGHFGHGBGGGF3GEGHHHHHHHHEFHHHHHHGGHGHFGHHFHHHHHHFGFGHHHHHHHHHHHHHHHGHHHHHHHFHHHHHHHHHHHHGHHHHHHHHHGFHHHHHHHHGFHHGHHHHHHDCGGGHHHFHGHHFHGHFGFHGG?GHHEHHFHHHHHHFHHH.CGEEC0C00CGHHHHFGHHHHHHHF..99BFFGFBCFBFBBFGFB0099E
@M03495:530:000000000-LYBTV:1:1101:9359:21555 2:N:0:GCCCAGTG+AATTGCGG
ATATTTTGCCGTTGATAAACCAGCTAATCCTGAAAAAAAAATCAAAGCTAAAAACTACAATGCTAAGACCACGATGTGACTGCTATCAAAGTTAGATATATATGTAAATTATTCATCTGTCAAATCCTAGAATTATATCATACCTGCTCCAGCAATCACGACCTGTAATGGTTTAGTGGGTTGTTCACTGTTTCTGAAAAATGAAGATAGTTGTCCAGCTTCCAAAAAGTTTATTGTGTTTTCTAGTGGAG
+
?AABBFFFFFBBGGGGGGGGGGHHHHHHHHHHHHHHHGGGGHHHHHFHHHHHGHGHHHHHHHHHHHHHGHHHGGHGHHHGGFFGGGGHHHHHGHGFHFGFHHHGHHHHHHHHHHHHHHHHHHHHHHHHHHHHHHHHHHHHHHHFHHHHHHHHHHHHHHGGGGGGHHHHHHHFHGHHDGHHDGGGHHGHGHHHHFHHHHGHGGHHHHHHGHHHHHHHHHFGHHHHFGAEDFFFFGGGGGFGGGFGGGGGGGG
@M03495:530:000000000-LYBTV:1:1101:17877:21590 2:N:0:GCCCAGTG+AATTGCGG
ATATTTTGCCGTTGAAAACCACCCTCCCTGTGGTCGTTATCTTGCTCCTTCTGTCGTCAACGAATTTCTAATTCCAAAGCTCACATGCTGACAGATCGGAAGAGCGTCGTGTAGGGAAAGAGTGTCCGCAATTGTGTAGATTTCGGGGGGGGCCGGAGTATTAAAAAAAAAAAAACAGTGAATAGAGATTCAGGTTGGGGCCATTGGACCCAAAAATAGTCCCTAAATGTCTAAGTTCAGAACATATGAGA
+
BBBCCFFFFFCCGGGGGGGGGGGGHHGGHHHHHHHFFGHHHHHHHHHHHHHHHHHGGGHGHGGGHHHHHHHHHHHHHHHHHHHHHHFHHHFHHHFHHHGGGGHHHCFGEEEFGGHGFHFFEH4DDGGGGGGGHH2F22F22222@@/@@-----9---9;90009;0->-9>:--../00000000:000000000/---.-./0;0:9/..9....00;0;000/000:0;0000900000//0000000
@M03495:530:000000000-LYBTV:1:1101:8708:21594 2:N:0:GCCCAGTG+AATTGCGG
ATATTTTGCCGTTGATAAACCACCCTCCCTGTGGTCGTTATCTTGCTCCTTCTGTCGTCAACGAATTTACTAATTCCAAAGCTCACATGCTGACAGATCGGAAGAGCGTCGTGTAGGGAAAGAGTGTCCGCAATTGTGTAGATCTCGGTGGGCGGCGGGTGATTAAAAAAAAAAAAAAATAATCTACGTGGGAGTAATGCGTGGTAACTACAAAGATTTAGAATAAGAAGATGACGTACATGAGAGTTAGG
+
ABBBCFFFFFCCGGGGGGGGGGGGGHHGGHHHHHHHGGGHHHHHHHHHHHHHHHHHGGGHGHGGGHHHHHGHHHHHHHHHHGHHHHHHHHHHHHHHHHHGGGGGHHHGGGGGGGHHHGHHHHHHDD3DGFGGFGHGHH22222>FD@FEGF//<----;;-.0000:;F?;-9-;-:--.0000000.;/.-;.9/0;00;..-;000000000//0000000::000:/00000.9...00::000000/
@M03495:530:000000000-LYBTV:1:1101:17692:21613 2:N:0:GCCCAGTG+AATTGCGG
ATATTTTGCCGTTGATAAACCACCCTCCCTGTGGTCGTTATCTTGCTCCTTCTGTCGTCAACGAATTTACTAATTCCAAAGCTCACATGCTGACAGATCGGAAGAGCGTCGTGTAGGGAAAGAGTGCCCGGAATTGTGTAGAACTTGGTGCAGGAGTAACGATCTGAAATGGATTATTGGGTTGTTCACTGTTTCTGAAAAAGGAGGAGAGTTGTACAGCTTCGAAAAAGTTTATGGTGTTTCCTGGTGGG
+
ABBBBFFFFFBBGGGGGGGGGGEFA442BG33BA2BA22B25FE555BGHDEE5EHFCFHGGEEEAFDGHEH55GB5@5GFBEGGBB43@BF42FGHH3BEEFD112>?////?2B??30??G?3B3BF?/BDFHFDGHF222@22?11/1110//?011....011<<1111000000<.<.<<=CC0GFHF000;0C0C.../....9CC0B0;090BFFF-...-.;9CBFF//;BA;.////;/.9-
@M03495:530:000000000-LYBTV:1:1101:10526:21633 2:N:0:GCCCAGTG+AATTGCGG
ATCTGGTGCTGACGGGCATCCAGGTAGGCACTTCGGATCTACAATCTGCCGTTGTTAAACCAGGGAAGCAGGCTGAACCAAAAGTAAGCTGAGGATTGATCGGAAGAGCGTCGTGGCGGGAGAAAGGGACCGCAGGTGGGGGGAGTTAGGGGGGGGGAGGGAATATGAATAACAATGGACGCAGCACATGACGGGCGCATGAGACATGACCAAGACCACACGGATGGAGGTATGCGTATCTGAGGTTATGT
+
>1>>>@1111111111100B011B1110B1B0B100AA/11111111211AA////2221A/////0//B0/BB0011/>F//01221B1BE0/1010@2B////?EFG<//////////</.01<0>..>-----./.-:---9-///:---------9----///9//;/////////--------////---------////-/9////--------9---:;-/---;///-;---////-/-////
@M03495:530:000000000-LYBTV:1:1101:15019:21635 2:N:0:GCCCAGTG+AATTGCGG
ATATTTTGCCGTTGATAAACCAGCTAATCCTGAAAAAAAAATCAAAGCTAAAAACTACAATGCTAAGACCACGATGTGACTGCTATCAAAGTTAGATATATATGTAAATTATTCATCTGTCAAATCCTAGAATTATATCATACCTGCTCCAGCAATCACGACCTGTAATGGTTTAGTGGGTTGTTCACTGTTTCTGAAAAATGAAGATAGTTGTCCAGCTTCCAAAAAGTTTATTGTGTTTTCTAGTGGAG
+
3>AABFFFFFDAGGCGGFGGGGGGHHHHHGHHHHHHGGGGGHHHHHFFHHHGHHGHHHHHGHHHHGGHHFHHGGHGCEFFFG3FGFGHHHGGGGHGHHHFGHHHHHHHHHHHHGHGGHHHHHHHHHHHHHHHHHHHHGHHHHHFHGAG32GGGHFHGHGGG/DGFHHGHHG<FF?1>GGHDGFAGHGFFHHHHEHHHGHHGHHHDGGGHGHHHHCBGHHHHGHGHHH?9CFGGGGGCF/9;9;9BFGG?0E
@M03495:530:000000000-LYBTV:1:1101:14779:21657 2:N:0:GCCCAGTG+AATTGCGG
ATATTTTGCCGTTGATAAACCAGTCTCCAAAGCTCACATGCTGACAGATCGGAAGAGCGTCGTGTAGGGAAAGAGTGTCCGCAATTGTGTAGATCTCGGTGGTGGCCGGATCATTAAAAAAAAAAAAAAAGGTACACTATGGGAGGGAGTATGGGTTGCAATCAGATGAATAGAAGAGGTCGAGGAGACTTACCATAGGGACTCGACGTGACCATGGTCAAGTGTATAGAAACAGGATGCATCATATCGTG
+
ABBBCFFFFFDCGGGGGGGGGGHHHHHHHHHHHHHHHHHHHHHHHGHHGHHGGGGHHHGEGGGGGHHHGHHHHHHFFDDFFFEFGHHGFBDF4BB4@F?1?E>/?00////>BFF3B?GHGC@@C<--<-..000000/000./.--.::/0:/./.-.:00000000000000000:90/-----...0000/00:00./../..--:...0000/:0:00000000:000://..00/000:0:00.;.
@M03495:530:000000000-LYBTV:1:1101:17680:21664 2:N:0:GCCCAGTG+AATTGCGG
ATATTTTGCCGTTGATAAACCAGGACTCAGGCTGGACCAAAGCTCACATGCTGACAGATCGGAAGAGCGTCGTGTAGGGAAAGAGTGTCCGCAATTGTGGAGATCTCGGTGGGGGCCGGGTCATTAAAAAAAAAAAATCAGGGATCGACGAGATGGGAGAGTGACGATAGAATAGATAAGTAGAGCGAGAAGGGGGAAGACGAGGTGACAACGTCGGAGTCGTGCGTCATGTGTAGCGGAAATGATGGACG
+
AABBCFFFFFCCGGGGGGGGGGHGHHHHHHHHHHGHHHHHHHHHHHHHHHHHHHHHHGHHHGGGGHHHGGGGEFGHHHGHHHHHHFG4BGGGEGGGHHH/3?333D4FG/<A//>//<//</?GD=1=FF@DGCCC-.00:0..:...----..00.:...0000.....900909:000000000----;/..-;-.../;---..0000.-..:;--./-...-:-..00000;0:----0;0000/0-
@M03495:530:000000000-LYBTV:1:1101:11147:21677 2:N:0:GCCCAGTG+AATTGCGG
ATATTTTGCCGTTGATAAACCAGCTAATCCTGAAAAAAAAATCAAAGCTAAAAACTACAATGCTAAGACCACGATGTGACTGCTATCAAAGTTAGATATATATGTAAATTATTCATCTGTCAAATCCTAGAATTATATCATACCTGCTCCAGCAATCACGACCTGTAATGGTTTAGTGGGTTGTTCACTGTTTCTGAAAAATGAAGATAGTTGTCCAGCTTCCAAAAAGTTTATTGTGTTTTCTAGTGGAG
+
3AABBFFFFFBBGGGGGGGGGGHHHHHHHHHHGHHHHGGGGHHHHHGFHHHHHHGHHHFHGHHHHGHHFFHHGGHGHGHGHFFHHHHHHGHHHHHHHHHHHHHHHHHHHEHHHHHHHHHHHHHHHHFHHHHHHHHHHHGHHHHHHHFFFHHHEHGHGGHGGGFGCGHHHHHFHHHHFFHGDGGGHHHHHHHHHFHHHHHHHGHGHFHHHHFHHHHHHFGHHHHHGFE?A:FFGGGGGGFFFGGGGFBFGBE
@M03495:530:000000000-LYBTV:1:1101:25103:21681 2:N:0:GCCCAGTG+AATTGCGG
ATATTTTGCCGTTGATAAACCAGCTAATCCTGAAAAAAAAATCAAAGCTAAAAACTACAATGCTAAGACCACGATGTGACTGCTATCAAAGTTAGATATATATGTAAATTATTCATCTGTCAAATCCTAGAATTATATCATACCTGCTCCAGCAATCACGACCTGTAATGGTTTAGTGGGTTGTTCACTGTTTCTGAAAAATGAAGATAGTTGTCCAGCTTCCAAAAAGTTTATTGTGTTTTCTAGTGGAG
+
>AAABFFFFFCCGGGGGGGGGGHHHHHHHHHHGHHHHGGGGHFHHFHHHGFEFHGHHHHGHHHHHHHHHHHHGGHFGGHHGHBGHHFHHHHHHHFHHHHHHHHHHHHHHHHHHHHHHHHHHHHHHHFHHHHHHHHHHHHHHHHHHHHFFHHHGHHHGHGFGGGGHHHHHHH1FCCHGHHHFG?EHHHGHHHHHHHHHHHHHHGDHHGFHBGFBCGFGHHHHHBGFHHGGFGGGGGGGGGGGGGGGECF.;E
@M03495:530:000000000-LYBTV:1:1101:17142:21715 2:N:0:GCCCAGTG+AATTGCGG
ATATTTTGCCGTTGATAAACCAGCTAATCCTGAAAAAAAAATCAAAGCTAAAAACTACAATGCTAAGACCACGATGTGACTGCTATCAAAGTTAGATATATATGTAAATTATTCATCTGTCAAATCCTAGAATTATATCATACCTGCTCCAGCAATCACTAATGGTTTAGTGGGTTGTTCACTGTTTCTGAAAAATGAAGATAGTTGTCCAGCTTCCAAAAAGTTTATTGTGTTTTCTAGTGGAGGTCTTG
+
>ABBBFFFFFBBGGGGGGGGGGHHHHHHHHHHHHHHHGGGGHHHHHHGHHHHHHGHHHHHHHHHHHHHHGHHGGHGGGHHHFFHHHHHHHHFHHGHHHHHHHHHGHHHHHHHHHHGHHHHHHHHHHHHHHHHHHHHHHGHHHHHHHHHGHHHHHFHHGHHGHHHHHHHHHHHHHGGGGHGHHHHGHHHHHGFHHGHHHHHHHHHGHHHHHGFFHHFFHFCCEC:GHHHGHHHHEFBFFGGGGGEGGEGFG0
@M03495:530:000000000-LYBTV:1:1101:6129:21723 2:N:0:GCCCAGTG+AATTGCGG
ATATTTTGCCGTTGATAAACCACCCTCCCTGTGGTCGTTATCTTGCTCCTTCTGTCGTCAACGAATTTACTAATTCCAAAGCTCACATGCTGACAGATCGGAAGAGCGTCGTGTAGGGAAAGAGTGTCCGCAATTGTGTAGATCTCGGGGGTGGCCGGGTCATTAAAAAAAAAAAAACTTTAGAGTGAGGTGAGTTGTGACATAGGGAGACACTCGTGACGATGGATGTGATATCTAGAGATGTTGAGTCG
+
ACCBCFFFFFCBGGGGGGGGGGGGGHHGGHHHHHHHGGGHHHHHHHHHHHHHHHHHGGGHGHGGGHGHHHHHHHHHHHHHHHHHHHHHHHHHHHHHHHHHGGGGHHGGGGGEGGHHHGHHHHGHFHGHHGGGGGGHGHGFF2222@FF//---<.<;-::-.0;00;::?C---;--.0000000;0;0.;.0.00::A0000000./...//0/.../.;.;;./:0;00;0000000000000;0000-
@M03495:530:000000000-LYBTV:1:1101:10448:21728 2:N:0:GCCCAGTG+AATTGCGG
ATATTTTGCCGTTGATAAACCAGCTAATCCTGAAAAAAAAATCAAAGCTAAAAACTACAATGCTAAGACCACGATGTGACTGCTATCAAAGTTAGATATATATGTAAATTATTCATCTGTCAAATCCTAGAATTATATCATACCTGCTCCAGCAATCACGACCTGTAATGGTTTAGTGGGTTGTTCACTGTTTCTGAAAAATGAAGATAGTTGTCCAGCTTCCAAAAAGTTTATTGTGTTTTCTAGTGGAG
+
AAACCFFFFFBBGGGGGGGGGGHHHHHHHHHHHHHHHGGGGHHHHFHHHGHHHHGFHHHHHHHHHHHHGEHHGGHGGGHHGHFHHHHHGHHHHHHHHHHHHHHHHHHHHHHHHHHHHHHHHHHHHHEHHHFHHHHHHHHHHHHFHHFHHGHGHHFHFHHGGGGGHGGHHHHFGHHH<GHHGGGGHHHHHHHHHGHHHHHHHGHH<C;CGHGHHGHHHGGFHFFHFHHEEFGGGGGGGGFFFGGGFGBFGFG
@M03495:530:000000000-LYBTV:1:1101:12179:21728 2:N:0:GCCCAGTG+AATTGCGG
ATATTTTGCCGTTGATAAACCAGCTAATCCTGAAAAAAAAATCAAAGCTAAAAACTACAATGCTAAGACCACGATGTGACTGCTATCAAAGTTAGATATATATGTAAATTATTCATCTGTCAAATCCTAGAATTATATCATACCTGCTCCAGCAATCACGATCCTGGCAAACAACCTGCAGAAAAGCCAATCAAATATATTTTCACAAGAGATGGAATGTGAGGCAATAATAGAGTACAAAGGTTGAACCT
+
AA3ABFFFFFBAGGGGGGGGGGHHHHHHHHHHDHHGHGGGGHHHHHHGHHHHHHGHHHHHHHHHHGHHHHHHGGHGGHHHHHHHHHHHHHHHHHHHHHHHHHHHHHHHHHHHHHHHHHHHHHHHHHHHHHHHHHHHHHHHHHHHHHFCGHFHGHHHHHHGGHHGHHHGHHHHHHHGHHGHHHHHHHHHHHHHHHGHHHFHGHHHHHGEHHHHHHHHGHHGGHHHGFGGGFGGGFGFFGGGGGE0;B;FGG9
@M03495:530:000000000-LYBTV:1:1101:22067:21736 2:N:0:GCCCAGTG+AATTGCGG
ATATTTTGCCGTTGATAAACCAGCTAATCCTGAAAAAAAAATCAAAGCTAAAAACTACAATGCTAAGACCACGATGTGACTGCTATCAAAGTTAGATATATATGTAAATTATTCATCTGTCAAATCCTAGAATTATATCATACCTGCTCCAGCAATCACGACCTGTAATGGTTTAGTGGGTTGTTCACTGTTTCTGAAAAATGAAGATAGTTGTCCAGCTTCCAAAAAGTTTATTGTGTTTTCTAGTGGAG
+
BBBBBFFFFFBAGGGGFFGGGGHHHHHHHGHHHFHCH?EGGHHFHHHFHFHHHHDHHFGHHHHHHHHHHHHHGGHGHFHFGH3FHFHHHHHFDHGHHHHHHHHHHHHHHGHHHHHHGHHHHHHHHHBGHHHHHHHHHHHFHHGHGGCGBGFGHHFHHHHGGGCDGFHGGHHGHABGGGHHAEDGHHHHHHHHHHGHHHHHHHHGGFHH0:GHHGCCCGFFCBCBCG.CA;FF0CFG;0/CFFBFFBBBAFE
@M03495:530:000000000-LYBTV:1:1101:10920:21743 2:N:0:GCCCAGTG+AATTGCGG
ATATTTTGCCGTTGATAAACCAGCCTCCCTGTGGTCGTTATCTTGCTCCTTCTGTCGTCAACGAATTTACTAATTCCAAAGCTCACATGCTGACAGATCGGAAGAGCGTCGTGTAGGGAAAGAGTGTCCGCAATTGTGTAGATCTCGGTGGGCGCCGGATCATTAAAAAAAAAAAAAAGGAAAAGATAAAAGCAGATAAGGATGGAGAACTGCTAGAAGACAAACAGAAGATAGGATAATGAAGTAGAGGG
+
BCCCDFFFFFCCGGGGGGGGGGHHGHHHGHHHHHHHGGGHHHHHHHHHHHHHHHHHGGGHGHGGGHHHHHHHHHHHHHHHHHHHHHHHHHHHHHHHHHHHGGGGHHHGGGGFGGHGHGHHHHHHFH?DFFGGGGFHFHCB222D22@C/?A///-->--.-.<DD0D0<-@?9B?--<../////.00000:.0//0<000000.:/0.00000000000<//<..//:00000/0:<000000<0000/.
@M03495:530:000000000-LYBTV:1:1101:4264:21750 2:N:0:GCCCAGTG+AATTGCGG
ATATTTTGCCGTTGATAAACCAGCTAATCCTGAAAAAAAAATCAAAGCTAAAAACTACAATGCTAAGACCACGATGTGACTGCTATCAAAGTTAGATATATATGTAAATTATTCATCTGTCAAATCCTAGAATTATATCATACCTGCTCCAGCAATCACGACCTGTAATGGTTTAGTGGGTTGTTCACTGTTTCTGAAAAATGAAGATAGTTGTCCAGCTTCCAAAAAGTTTATTGTGTTTTCTAGTGGAG
+
3AAABFFFFFBBGGGGGGGGGGHHHHHHHGHHHGFHHGGGGHGHHHHGHHHFHHGGHFHHHHHHGHHHHHHHGGHGH4GGHG3FGHHHHHHHHHHHHHHHHHHHHHHHHFHHHHHHHHHHGHHHHGGHHHHHHHHHHHHGHHHFHHEHBCHHFFHHHHHGGGGGHHHHHHHHGHHHFHAHEFDDHHGHHHEHHGGGFHEFHHGHEFFHHHHHGHHHHHFFFHHFCGG?ECCFFGGGGGFFGGFFEFGGFBE
@M03495:530:000000000-LYBTV:1:1101:12164:21786 2:N:0:GCCCAGTG+AATTGCGG
ATATTTTGCCGTTGATAAACCAGCTAATCCTGAAAAAAAAATCAAAGCTAAAAACTACAATGCTAAGACCACGATGTGACTGCTATCAAAGTTAGATATATATGTAAATTATTCATCTGTCAAATCCTAGAATTATATCATACCTGCTCCAGCAATCACGACCTGTAATGGTTTAGTGGGTTGTTCACTGTTTCTGAAAAATGAAGATAGTTGTCCAGCTTCCAAAAAGTTTATTGTGTTTTCTAGTGGAG
+
AAABBFFFFFBBGGGGGGGGGGHHHHHHHHHHHHHHHGGGGHHFHFHHHHFGHHGHHFHHHHHHHHHHHGHHGGHGGHHFFHEHHHHHHHHHHGHHHHHHHHHHHHHGGHHHHHHHHHHHHHHHHHHHHHHHHHHHHHHHHGHHHHHHHEHHHGGHGFHGADGGHGHHHHHHBHHHGH0GEGGGHGHHHHHHHHHHGHHH<GHBGHFCFGHGHHHGFHHHHGGBGGEFFFGGGGGFFCFFGGGGGECFFGG
@M03495:530:000000000-LYBTV:1:1101:11971:21815 2:N:0:GCCCAGTG+AATTGCGG
ATATTTTGCCGTTGATAAACCAGCTAATTCCAAAGCTCACATGCTGACAGATCGGAAGAGCGTCGTGTAGGGAAAGAGTGTCCGCAATTGTGTAGATCTCGGGGGTCGCGGGATCATTAAAAAAAAAAAAACAGACAGGTAAGAGGAGAACGGGAGTGACAAATAGAGGACAAATAAACACATAAAATACAAAAACGACAACGCGGTATATCAATGACACATCCATTACATACGTACTCGGTGGGGTGAGC
+
ABCCCFFFFFCCGGGGGGGGGGHHHHHHHHHHHHHHHHHHHHHHHHHHHHHHHHGGGGHGHGGGGEGFGHHGHHHHHHGHDFGGGGGGHHFH243444B41?/>E//<//////=01>11DFFGGCCG-;-..//;//.000000.....0.9..-..0000/0:000/;./9/00:000..0000:000090;..-.---.----...0000000000:/;0/0900:000:.;0..9..;..--.-;90
@M03495:530:000000000-LYBTV:1:1101:6269:21826 2:N:0:GCCCAGTG+AATTGCGG
ATATTTTGCCGTTGATAAACCAGCTAATCCTGAAAAAAAAATCAAAGCTAAAAACTACAATGCTAAGACCACGATGTGACTGCTATCAAAGTTAGATATATATGTAAATTATTCATCTGTCAAATCCTAGAATTATATCATACCTGCTCCAGCAATCACGACCTGTAATGGTTTAGTGGGTTGTTCACTGTTTCTGAAAAATGAAGATAGTTGTCCAGCTTCCAAAAAGTTTATTGTGTTTTCTAGTGGAG
+
>ABBBFFFFFBBGGGGGGGGGGHHHHGHHFHHHHHGHGGGGHGHHHGHHGGHHHGGHHHHHHHHHHHHHGHHCEHGGHHFHBFHHHEHHGHFHHHHHHHHHHHHHHHHHHHGGHHHHHHHGHHHHHFHHHHHHHHHHHHHHHFHHHHGHHGEBGFHHGHGFGGGFHHBGHH<GHHHDFHHGGGFFHGHHHFGHFHHHHHHGHHFHHHHHHHHHGFCGGFFFE/CCCG9EBB0FGGGGGFGGGGB0BBF.9:
@M03495:530:000000000-LYBTV:1:1101:6629:21862 2:N:0:GCCCAGTG+AATTGCGG
ATATTTTGCCGTTGATAAACCAGGCGGACCAAAGCTCACATGCTGACAGATCGGAAGAGCGTCGTGTAGGGAAAGAGTGTCCGCAATTGTGTAGATCTCGGGGGTCGGCGGATCCTTAAAAAAAAAAAAAAGTGACATAGAGAGGGTACGGGGTGAACTGGAACTCACACTGGTCGAGGAAGAGGTAAACTATGTGATGAGAGGAAATGTATACGAAGGTGATAACATGAAAGCATGTATTAGGGTATCAG
+
AACBCFFFFFCBGGGGGGGGGGHGHGGGGGHHHHHHHHHHHHHHGHHHHGHHHGGGFHGHGGGGGFFGHHGHHHHHHGH4BGGGGGGHHFHC4EEB4E?FG//B//A///-<-@/<=DGFFDC-A-:--9-::00000000:0..../0..----:0:00//00000000/0/00--:--/...9:000:0000000;00:00..//0000000..9:.0;000000000000:00::000000.//00;0
@M03495:530:000000000-LYBTV:1:1101:11705:21871 2:N:0:GCCCAGTG+AATTGCGG
ATATTTTGCCGTTGATAAACCACCCTCCCTGTGGTCGTTATCTTGCTCCTTCTGTCGTCAACGAATTTACTAATTCCAAAGCTCACATGCTGACAGATCGGAAGAGCGTCGTGTAGGGAAAGAGTGTCCGCAATTGTGTAGGTCTCGGTGGGGGGCGGATCATTAAAAAAAAAAAAAAGAGAGCAGAGAGGGGAGCAGGTTGACGTATGGTGCAAGAGTTAGCGAGTTGGAGCTGGGAGTGCAGAGAGGTA
+
ABBCCFFFFFCCGGGGGGGGGGGGGHHGGHHHHHFHGGGHHHHHHGHHHHHHHHHHGGGHGHGGGHHHHHHHHHHHHHHHHHHHHHHHGHHHHHHHHHHHGGGGHHHGGGGGGFHHHGHHHHHHDF3DDFGGGGHHHH22222222=F<?E//<;-9---;::90BFFBA;=;D----..//..0//./.:.-.-../..://;...0//000000/.00000----.000//.0/....:0000./..:0
@M03495:530:000000000-LYBTV:1:1101:6246:21881 2:N:0:GCCCAGTG+AATTGCGG
ATATTTTGCCGTTGATAAACCACCCTCCCTGTGGTCGTTACTTGCTCCTTCTGTCGTCAACGATACTAATTCCAAAGCTCACATGCTGACAGATCGGAAGAGCGTCGTGTAGGGAAAGAGTGTCCGCAATTGTGTAGGTCTCGGTGGTCGGCGGATCATTAAAAAAAAAAAATGTAAAGAAGGGAGTGGGTGTAGGTGTGTGGAGCATATATAAGTTATGTGGGTGAAGTAGTGTGGATGGTGAGGTGATA
+
BCCCDFFFFFBBGGGGGGGGGGGGGHHGGHHHHHHHGGGHGHHGHHEHHGHHHHHGGGHGHGGHGGHHGHHHHHHHHHHHHHHHHHHHHHHHHHHHGGGGHHHGGGGFGFGHGGGHHGHHFHBFFDGGGGHGFG2>@2D@22FF/C?<1>/-<----.:<1111<@@-@?<-.0<111<1.<...<......-0:0:00..<.09/.01:11<1<B1111<10....01<11</1190<0.<11..<<111
@M03495:530:000000000-LYBTV:1:1101:12901:21886 2:N:0:GCCCAGTG+AATTGCGG
ATATTTTGCCGTTGATAAACCAGCTAATCCTGAAAAAAAAATCAAAGCTAAAAACTACAATGCTAAGACCACGATGTGACTGCTATCAAAGTTAGATATATATGTAAATTATTCATCTGTCAAATCCTAGAATTATATCATACCTGCTCCAGCAATCACGACCTGTAATGGTTTAGTGGGTTGTTCACTGTTTCTGAAAAATGAAGATAGTTGTCCAGCTTCCAAAAAGTTTATTGTGTTTTCTAGTGGAG
+
3AAAAFFFFFBBGGGGGGGGGGHGHGHHHCHHHHHGGGGGGHGGGGBFGHHHHHGHHHHHHHHHHBHHHGHHGGHGCGHHHHFHHGFHHHGFHHFHHHHHHHHHHHHHHHHHFHHHHGFFFHHHGHHHHFHHHHHHHHHHHHHGHHHHHGHHGGHHHHHGGGGGFGFHHHHHGHHH<GAGEGGDHHHFHHHHGFHHHGGF.<D0DGCGHHHFHHGHHHFFGFBGCGHGDGEFGGGGGF9BFGGFBFBBFGG
@M03495:530:000000000-LYBTV:1:1101:7385:21907 2:N:0:GCCCAGTG+AATTGCGG
ATATTTTGCCGTTGATAAACCAATCTTGCTCCAAAGCTCACATGCTGACAGATCGGAAGAGCGTCGTGTAGGGAAAGAGTGTCCGCAATTGTGTAGATCTCGGTGGGGGGCGGTTCATTAAAAAACAAAAAAGTAAAGACGTAGGGTAGGGCCTGGAGATTGAAGGTTAGAAACAGTAAAAAGTAGGGGTGGGTGCTGTATGGCTATATGACTAGCCGCCCCTAAGCTGTGCAGATGGCGGCAACTGCAAA
+
BCCCCFFFFFCBGGGGGGGGGGHHHHHHHHHHHHHHHHHHHHHCHHHGHHHHGHHGGG?HGHGDGGEEFHHHGFGHHGH5B4BGEGGFFHF4FE4@F4BDBGG/?////-:9---.C9000;999...9A.-.9//////99..../9;../.9.././9///9////;.9/9///9//9//.9/;/.;;-9-...9//9/9/.////9://///9;.----../;/;///////////---:-9//////
@M03495:530:000000000-LYBTV:1:1101:25045:21910 2:N:0:GCCCAGTG+AATTGCGG
ATATTTTGCCGTTGATAAACCAGCTAATCCTGAAAAAAAAATCAAAGCTAAAAACTACAATGCTAAGACCACGATGTGACTGCTATCAAAGTTAGATATATATGTAAATTATTCATCTGTCAAATCCTAGAATTATATCATACCTGCTCCAGCAATCACGACCTGTAATGGTTTAGTGGGTTGTTCACTGTTTCTGAAAAATGAAGATAGTTGTCCAGCTTCCAAAAAGTTTATTGTGTTTTCTAGTGGAG
+
>AAAAFFFFFBAGGEFGCGGGGHHHGHHHHHHHHHHHGGGGHHGHFF2GGGFHHGFHGHHGHGHHHHHHGHHGGGFHFHHGHCGFGHHHHHHHHHHHHHGHHHHHHHHHGHHHHHHHHHHHHHHHHHHHHGHGHHHHHFHHHFHFHEBFGHFGFHHFHHGGGGGHHHFHHHFGFHGFGAGAFGDCGHHHHFHHGHHF0GHHHGHDCGHHHHHHHHH0GCCFF:F0:CEDFGGGGGFGG9FGBFFFBFG.BA
@M03495:530:000000000-LYBTV:1:1101:18865:21937 2:N:0:GCCCAGTG+AATTGCGG
ATATTTTGCCGTTGATAAACCAGCTAATCCTGAAAAAAAAATCAAAGCTAAAAACTACAATGCTAAGACCACGATGTGACTGCTATCAAAGTTAGATATATATGTAAATTATTCATCTGTCAAATCCTAGAATTATATCATACCTGCTCCAGCAATCACGACCTGTAATGGTTTAGTGGGTTGTTCACTGTTTCTGAAAAATGAAGATAGTTGTCCAGCTTCCAAAAAGTTTATTGTGTTTTCTAGTGGAG
+
AAABBFFBFFBBGGGGGFGGGGHHHHHHHHHHGHHHHGCGGHFHHHFHHFFBGGGHHHHHHHHHHHHHFGGHGGHGHGFFHHFHHFGHHGHFHHEHHHHHGHHHHFHHGHHHFHHHGHFHGFHHHGHHHHHHHHGFHHHHHHFHHHGHGHGHHFHHGHHGGFGGFGHHHHH1FGHGGGCHDGGGHHGGHHFHGGHHFGHHHHFHGGGHHHHEGHHHFHHFHHHGFHE.EFFFFGGGGFCFGFFGFFBFFGG
@M03495:530:000000000-LYBTV:1:1101:10466:21938 2:N:0:GCCCAGTG+AATTGCGG
ATATTTTGCCGTTGATAAACCAGCTAATCCTGAAAAAAAAATCAAAGCTAAAAACTACAATGCTAAGACCACGATGTGACTGCTATCAAAGTTAGATATATATGTAAATTATTCATCTGTCAAATCCTAGAATTATATCATACCTGCTCCAGCAATCACGACCTGTAATGGTTTAGTGGGTTGTTCACTGTTTCTGAAAAATGAAGATAGTTGTCCAGCTTCCAAAAAGTTTATTGTGTTTTCTAGTGGAG
+
AA3AAFFFFFBBGGGGGBGGGGHEGHHHGHHHHGHHHGGGGHHHHHFFHFHHHHDGHHHHHFFHHHHHHEHHGGHGFFHHHHHHHFHHHFFHHHHHFHHHHHHHHHHHHHHHHHGHHHGHHHHHHHGHHHHHHHHHGGFHHHHHGHHHHHHFFHFFHFHGGGGGGGGHHHHHHHHHGBHHGGGGHGHHHHHGHBGHFGFHHGHHHHBGHHGFHGFFHEFHFHHGHFEFGFGGGGGGCB;BFF0CBF;0C0E
@M03495:530:000000000-LYBTV:1:1101:7660:21954 2:N:0:GCCCAGTG+AATTGCGG
ATATTTTGCCGTTGATAAACCAGCTAATCCTGAAAAAAAAATCAAAGCTAAAAACTACAATGCTAAGACCACGATGTGACTGCTATCAAAGTTAGATATATATGTAAATTATTCATCTGTCAAATCCTAGAATTATATCATACCTGCTCCAGCAATCACGACCTGTAATGGTTTAGTGGGTTGTTCACTGTTTCTGAAAAATGAAGATAGTTGTCCAGCTTCCAAAAAGTTTATTGTGTTTTCTAGTGGAG
+
BBBBBFF5FFDBGFGGGGGGGGHHHHHHHFHHHHHHHGGGGHHHHGEFHHHHFHGHHFFHHHHHHHHHHHHHGGFGFHGHGHFHHFGHHHHGHHHHHHHHHHHHHHHHHHHHHHHHHHGHHHHHHHHHHHHGHHHHHHHHHHHFHHHHHHGHGHGHHGHGGGGGHGHGHHGFHHHGFGFCCFGFGFHHHGHHFFFGHHHHFHHFGHHHHHFFGGHEFGCGGHHHCCA.CBFBFGGGGFFBFGFGGGFFABE
@M03495:530:000000000-LYBTV:1:1101:13754:21955 2:N:0:GCCCAGTG+AATTGCGG
ATATTTTGCCGTTGATAAACCAGCTAATCCTGAAAAAAAAATCAAAGCTAAAAACTACAATGCTAAGACCACGATGTGACTGCTATCAAAGTTAGATATATATGTAAATTATTCATCTGTCAAATCCTAGAATTATATCATACCTGCTCCAGCAATCACGACCTGTAATGGTTTAGTGGGTTGTTCACTGTTTCTGAAAAATGAAGATAGTTGTCCAGCTTCCAAAAAGTTTATTGTGTTTTCTAGTGGAG
+
BCBBBFFFFFBBGGGGGGGGGGHHHHHHHHHHHHHHHGGGGHHHHGGHHGHHHHGHHGHHHHHHHHHHHHHHGGHGGBHFGFCGHHGHHHHHHHHHHHHHHHHHHHHHHHHHHHHHHHHHHHGHHHHHHHHHHHHHHHHHHHHHHHHH3BGHGHHHHHHGGGGGGHEHHHHGHHHGFGFF<FDDHHHHHHHHHGHHHHHHFGHHFCGFFHHGHHHHHGGHHHGFHGH?EGGGGGGGGGFGGGGGGGGGEF?
@M03495:530:000000000-LYBTV:1:1101:13077:21955 2:N:0:GCCCAGTG+AATTGCGG
ATATTTTGCCGTTGATAAACCAGGACTCAGGCTGGACCAAAGCTCACATGCTGACAGATCGGAAGAGCGTCGTGTAGGGAAAGAGTGTCCGCAATTGTGTAGAACTCGGGGGTCGCCGTATTATTAAAAAAAAGAAAAGCGGAAAGGCGAGAGAGGACCTAGTGAGGTGAAGTGAAGAGTGGAGTTCTCTGGTAAGTCACGCTCTCATCAGGTCGAGTAAGATGCTATGAGGACTACTAGGTCTCGATCAC
+
CCBBBFFFFFCBGGGGGGGGGGHGHHHHHHHHHHGHHHHHHHFHHHHHHHHHHHHHHHFGHGGGGHHHGGGGEFHHHHGBGHHHHBG4BBEFFGGGFFG2B?44333>?/EC//>/?///01?11111>F--<.<./</.:---:...-----.9..../0000;:./.00///////.//./://////://///:///.....////9/9//-:-9.9///////9/////.;//////////;//../
@M03495:530:000000000-LYBTV:1:1101:20598:21992 2:N:0:GCCCAGTG+AATTGCGG
ATATTTTGCCGTTGATAAACCAGCTAATCCTGAAAAAAAAATCAAAGCTAAAAACTACAATGCTAAGACCACGATGTGACTGCTATCAAAGTTAGATATATATGTAAATTATTCATCTGTCAAATCCTAGAATTATATCATACCTGCTCCAGCAATCACGACCTTCCTGGCAAACAACCTGCAGAAAAGCCAATCAAATATATTTTCACAAGAGATGGAATGTGAGGCAATAATAGAGTACAAAGGTTGAA
+
ABBBCFFFFFCCGGGGGGGGGGHHHHHHHHHHHHHGHGGGGHHHHHGFHHHHHHGHHGHHHHHHHHHHHGHHGGHGHHHHHHHHHHHHGFHHHHHHHHHHHHHHHHHHHHHHHHHHHHHHHHHHHHHHHHHHHHHHHHHHHHFHHHHHHHHHHHGHHHHGGGGGHHGHHGEHHHHHHGGHHGHHHHHHGHHCFHHHFHFHHHHGHHFFHHHH/GHHHHHFHHGHFGG?AFGF0BFGFBBFGGF0BFFFGGF
@M03495:530:000000000-LYBTV:1:1101:7526:21992 2:N:0:GCCCAGTG+AATTGCGG
ATATTTTGCCGTTGATAAACCACCCTCCCTGTGGTCGTTATCTTGCTCCTTCTGTCGTCAACGAATTTACTAATTCCAAAGCTCACATGCTGACAGATCGGAAGAGCGTCGTGTAGGGAAAGAGTGTCCGCAATTGTGTAGATCTCGGTGGTCGCCGGGTCATTAAAAAAAAAAAATGGAAAATGGAGACGTGTAGTGGGGCTAGTCAGACAACAAGTAAGAGTTGGGGTGGAGGTGTCTGTATCGGGAAG
+
BCCCCFFFFFCCGGGGGGGGGGGGGHHGGHHHHHHHGGGHHHHHHGHHHHHHHHHHGGGHGHGGGHHHHHHHHHHHHHHHHHHHHHHHHHHHHHHHHHHHGGGGHHHGGGGGGFHHHGHHHHHGFHDDGGGGGGHHHGGF222@@2FE/?E?1</.@--.<.=11<D<DCEE?C--.00000/1<00/0.<..//11/..-.<..:11110//..9/:111101110--.--.....00111:1:.<9--9
@M03495:530:000000000-LYBTV:1:1101:20026:21999 2:N:0:GCCCAGTG+AATTGCGG
ATATTTTGCCGTTGATAAACCAGCTAATCCTGAAAAAAAAATCAAAGCTAAAAACTACAATGCTAAGACCACGATGTGACTGCTATCAAAGTTAGATATATATGTAAATTATTCATCTGTCAAATCCTAGAATTATATCATACCTGCTCCAGCAATCACGACCTGTAATGGTTTAGTGGGTTGTTCACTGTTTCTGAAAAATGAAGATAGTTGTCCAGCTTCCAAAAAGTTTATTGTGTTTTCTAGTGGAG
+
CDCCDFFFFFDCGGGGGGGGGGHHHHHHHHHHGHHHHGGGGHHHHHHHHHGHHHGHHHHHHHHHGHHHHHHHGGHGHHHHHHHHHHHHHHGHHHGHHHHHHHHHHHHHHHHHHHHHHHHHGHHHHHHHHGHHHHHHHHGHHHHGHHGHHHHHHHHHHHHGGGGGHHHGHHGGHHHHGGHHGGGGHHHHHGFHHHHHHHHHGHHHHHGFFHHHHHHHHHGGHHHHHFHGEFGGEGGGFF;FGGGGFFGGGFG
@M03495:530:000000000-LYBTV:1:1101:26215:22007 2:N:0:GCCCAGTG+AATTGCGG
ATATTTTGCCGTTGATAAACCAGCTAATCCTGAAAAAAAAATCAAAGCTAAAAACTACAATGCTAAGACCACGATGTGACTGCTATCAAAGTTAGATATATATGTAAATTATTCATCTGTCAAATCCTAGAATTATATCATACCTGCTCCAGCAATCACGACCTGTAATGGTTTAGTGGGTTGTTCACTGTTTCTGAAAAATGAAGATAGTTGTCCAGCTTCCAAAAAGTTTATTGTGTTTTCTAGTGGAG
+
>>3AABFFFFBBGGCFGBDD4FGCGFCFFGHHFFFGGCFFEHHHEFDGHHHHHHGGHH3FGFHHHGBGF22?>EGEFFHEGEFDGHHHHFH4@FHHHFHHFGHHDGBFHEHHGHFF4FFBGDGHDEGEGB3GHF4FFH?DGHH2GHEBGFBGHHHHHHHGC?DFHFG<?GH1FGGH1FHFGGGFC11DBGHHHGHFEFHHHGHHB;;CFHHHG:C00:/CGFGHHHEGDFC09FGGGGGBGFGGF00B.CE
@M03495:530:000000000-LYBTV:1:1101:16963:22021 2:N:0:GCCCAGTG+AATTGCGG
ATATTTTGCCGTTGATAAACCAGCTAATCCTGAAAAAAAAATCAAAGCTAAAAACTACAATGCTAAGACCACGATGTGACTGCTATCAAAGTTAGATATATATGTAAATTATTCATCTGTCAAATCCTAGAATTATATCATACCTGCTCCAGCAATCACGACCTGTAATGGTTTAGTGGGTTGTTCACTGTTTCTGAAAAATGAAGATAGTTGTCCAGCTTCCAAAAAGTTTATTGTGTTTTCTAGTGGAG
+
AABBBBFFFFDAGGGGGGGGGGHHHHHHHGGGGHFDHGGEGHHHFFGHHHHEFF1GGFHHHGHHHHHHFGFGGGGGGFHGHHHHHGFHFGHHGHHHHHHHHHHFGGFHHFHHHHHHHGHHHHHGHHHHHHHHHHFHGHFHGGHBGH0FGGGHGHFHGHGGEGGGFGHHHHGDFHHFFHHFEFCFHHGHHGHHDFGFGHHHHHHHGHHHHHGHHCFBCGFHHFCFG:C9.C00BFGFFFGFBFGGEFFFF09
@M03495:530:000000000-LYBTV:1:1101:15484:22032 2:N:0:GCCCAGTG+AATTGCGG
ATATTTTGCCGTTGATAAACCACCCTCCCTGTGGTCGTTATCTTGCTCCTTCTGTCGTCAACGAATTTACTAATTCCAAAGCTCACATGCTGACAGATCGGAAGAGCGTCGTGTAGGGAAAGAGTGTCCGCAATTGTGTAGATCTCGGTGGGGGGCGGGTCATTAAAAAAAAAACATGTGCAGAGAGACGGGTTGTGGAGGCGGTGTCGCTAAATAGCACACCTGGTACACGGCAGTTCTGGGAAGCATGG
+
CCCCCFFFFFCCGGGGGGGGGGGGGHHGGHHHHHGHGGGHHHHHHHHHHHHHHHHHGGGHGHGGGHHHHHHHHHHHHHHHHHHHHHHHHHHHGHHHCHFHGGGGHHHGGGGGGFGGHGHHHHHHFGBFGFGGFGHHHG22F22>D2@?/?///<-9<=---.<<111:<<@9--..00111111./../..-9.-...0...--<-<0.9...1110110/../<.01111.----/11<10/.0..010.
@M03495:530:000000000-LYBTV:1:1101:6636:22068 2:N:0:GCCCAGTG+AATTGCGG
ATATTTTGCCGTTGATAAACCAGCTAATCCTGAAAAAAAAATCAAAGCTAAAAACTACAATGCTAAGACCACGATGTGACTGCTATCAAAGTTAGATATATATGTAAATTATTCATCTGTCAAATCCTAGAATTATATCATACCTGCTCCAGCAATCACGACCTGTTAATGGTTTAGTGGGTTGTTCACTGTTTCTGAAAAATGAAGATAGTTGTCCAGCTTCCAAAAAGTTTATTGTGTTTTCTAGTGGA
+
ABBBBFFFFFBAEAGFGGFGGGHHHHHHHHHHHCHGFGGGGHHGHHGEHH5EGHGGHHHHHHHGHHHHHHHHGGHGHHHHHHFHFEFHHGHHHGHHHHHHHHHHGGHHHHHHHHHGHHHHHHHHHHHHHHHHHHHHGHHHHHGFHHHHHHHHGFHHHHGGGGGGHHHHFHBHHHGHHGGFHDGGDGFGGHHBDGHHH0GFH.CGGBGGFHHHFHHHFEGBCGGFHGFE.9;BFGGFFFF9BFG0FFGFFF0
@M03495:530:000000000-LYBTV:1:1101:18881:22073 2:N:0:GCCCAGTG+AATTGCGG
ATATTTTGCCGTTGATAAACCAGGGCATCGGCCGTTTTCTCCAAAGCTCACATGCTGACAGATCGGAAGAGCGTCGTGTAGGGAAAGAGTGTCCGCAATTGTGTAGATCTCGGGGGGCGCCGGGTCATTAAAAAAAAAAAATGTGAAATAGAGGGTGTGGGGGGAGTCGGGGTCAGGAAAAGTTGAGGTAGTGCGACGAGTAGGTGGACTGACGAGTGTGTGGGATGCGATTGTGAGGCGTAATACGATAT
+
ABCCCFFFFFCCGGGGGGGGGGHGGGGHHGGGGGFGHGHHHHHHHFHHHHHHHHHHGHHHHGHHHGGGGHHGGFGGFGFGGHGHHHHHH4FBGHGGGGGHHGH?4B44BD4BF/<@--;--:--;-:;:00;::@A=;DC-.0::00000000:..;-...-----./:--9-..//0///:;:000//00;/0-.-;--..0;00..:0.00..-:.00:....:.:-....:000.9-.-..:09...-
@M03495:530:000000000-LYBTV:1:1101:11542:22086 2:N:0:GCCCAGTG+AATTGCGG
ATATTTTGCCGTTGATAAACCAGCTAATCCTGAAAAAAAAATCAAAGCTAAAAACTACAATGCTAAGACCACGATGTGACTGCTATCAAAGTTAGATATATATGTAAATTATTCATCTGTCAAATCCTAGAATTATATCATACCTGCTCCAGCAATCACGACCTGTAATGGTTTAGTGGGTTGTTCACTGTTTCTGAAAAATGAAGATAGTTGTCCAGCTTCCAAAAAGTTTATTGTGTTTTCTAGTGGAG
+
3AAAAFFFFFBAEGGGGGGGGFHHHHHHHHHHHGHHHGGGGHHHHGHEHHHGGHEHHHHHHHHHHFHHHGHHGGHGHHHHGFHHGHHHHHHHHHHHHHHHGHHHHHHHHGHHHHHHHHHHHHHHHHHHHGHHHHHHHHHHHHHHHHGHGFFFHHHHHGHGGGGGHHHEHGFFGHHHGHHEGGGGGHGFHFGHGHHHHFHHCGHFGGCHHGGHHGHEGGFGHFCHFBG?EBFFGGFGGGFFFFGGGFFFFFF
@M03495:530:000000000-LYBTV:1:1101:16714:22100 2:N:0:GCCCAGTG+AATTGCGG
ATATTTTGCCGTTGATAAACCACCCTCCCTGTGGTCGTTATCTTGCTCCTTCTGTCGTCAACGAATTTACTAATTCCAAAGCTCACATGCTGACAGATCGGAAGAGCGTCGTGTAGGGAAAGAGTGTCCGCAATTGTGTAGATCTCGGTGGTCGCCGGGTCATTAAAAAAAAAAAATACGAGGAGGTGGGGGAGGGAAGAGTCAGGAATGAAAAGGATCGGATGATGTGGTAAGAAAGATCTATAGGTAGG
+
CCCCDFFFFFECGGGGGGGGGGGGGHHGGHHHHHHHGGGHHHHHHHHHHHHHHHHHGGGHGHGGGHHHHHHHHHHHHHHHHHHHHHHHHHHHHHHHHHHHGGGGHHHGGGGFGGHHHGHHHHFHFGDHHGGGGGHHHH@DHDG2F2GF/?E/?A/.<-<.-<1=1<<10:<:<@--.00..9--.....----<--.<9..1011/0/000111/.:0/....-011110/11<1</</<1<11<1011:.
@M03495:530:000000000-LYBTV:1:1101:20305:22123 2:N:0:GCCCAGTG+AATTGCGG
ATATTTTGCCGTTGATAAACCAGCTAATCCTGAAAAAAAAAATCAAAGCTAAAAACTACAATGCTAAGACCACGATGTGACTGCTATCAAAGTTAGATATATATGTAAATTATTCATCTGTCAAATCCTAGAATTATATCATACCTGCTCCAGCAATCACGACCTGTAATGGTTTAGTGGGTTGTTCACTGTTTCTGAAAAATGAAGATAGTTGTCCAGCTTCCAAAAAGTTTATTGTGTTTTCTAGTGGG
+
ABBBBFFFFFBBGGGGGGGGGGHHBGHHHHHHHGHHHGGGGGHCHHF52GGFHHHGHFFHFHFFHHHCHGHHHGGHG1@GFDHFGFF3GHHHGEGDHHHHHFHFHFHHHHFHHGHFHGHHHGHHFFFHHHHHHHHFHHHHHHHH2DFFFHCGHFHFHHHHGFGGGHFHFHFHHHHHBFGHEGGFGHHHGHHHHHHHGFHHHHHGGCGFFHGHEGGFGCCCHF0BBFFGGGFFFFGEFGFCBFBF0000CF.
@M03495:530:000000000-LYBTV:1:1101:23914:22142 2:N:0:GCCCAGTG+AATTGCGG
ATATTTTGCCGTTGATAAACCAGCTAATCCTGAAAAAAAAATCAAAGCTAAAAACTACAATGCTAAGACCACGATGTGACTGCTATCAAAGTTAGATATATATGTAAATTATTCATCTGTCAAATCCTAGAATTATATCATACCTGCTCCAGCAATCACGACCTGTAATGGTTTAGTGGGTTGTTCACTGTTTCTGAAAAATGAAGATAGTTGTCCAGCTTCCAAAAAGTTTATTGTGTTTTCTAGTGGAG
+
ABBBBFFFFFBAGECFGGGGGGHHHHHHHGHHHHHHHGGGGHHHHFFHHGHHHHGHHHHHGHHHHEHHHGHHGGHGHHEHHGBHHGBGHHHHHHFHHHHHHHHHHHHHHHHHHHHHGHHHHHHHHHHHHHHHHHHHHFHHHHHHGHHHHHHHHHHHHHHGGGGGFHHHGHH?FGHHGHHHDGGGHGFHHHHHGGHHHFHHHHHHHFCFHHHHHHHFHHFHHFHBCG.:DFFFGGGGFGGGFB0FFFFFEFG
@M03495:530:000000000-LYBTV:1:1101:8686:22143 2:N:0:GCCCAGTG+AATTGCGG
ATATTTTGCCGTTGATAAACCAGGGACTCAGGCTGGACCAAAGCTCACATGCTGACAGATCGGAAGAGCGTCGTGTAGGGAAAGAGTGTCCGCAATTGTGTAGATCTCGGTGGTCGGCGGAGCATTAAAAAAAAAAAGAGAAGAAGTGATAAGGGGAGGGGCGATGTTACGGAAACGTGAGTGCAAGGATTGAGTAGGTTAGGTAAGTGGACAGAGAGACAGACAGTGATGGGTGCGTACGGACGTGAGGG
+
BCCCCFFFFFCDGGGGGGGGGGHGGGGHHHGGHHHGHHGHHHHHHHHHHHHHHHFHHHHHHHGGGGHHHGFGGFGHHHHGHHHHHHFHBFHGGGGGHHHH?D3B4FGFHG/?E/3<////////1?11?GBC?<@@D..//0/0//00000000.-.--------.;000;...-/.:...0000:0..00/00000:000./:000000000.///..////.//000;00./..-..9-..--....;.
@M03495:530:000000000-LYBTV:1:1101:20351:22149 2:N:0:GCCCAGTG+AATTGCGG
ATATTTTGCCGTTGATAAACCAGGACTCAGGCTGGACCAAAGCTCACATGCTGACAGATCGGAAGAGCGTCGTGTAGGGAAAGAGTGTCCGCAATTGTGTAGATCTCGGTGGTCGGCGTATAATTCAAAAAAAAAAAGGGGGAGTCAGAGAGAGACGCGATTCTCGGCAGCCAGGAAGACACAGGTAGCTGGGGAGCGAGTGCACAGAAACAGAGGGTGAAAGGTTGGCATGGTAGAGCTGCTAGATACGG
+
AABCCFFFFFCCGGGGGGGGGGHGGHHHHHHHHHGHHHHHHHHHGHHHHHHHHHHHHHHHHGGGGHHHGGGE>EGHHHGHHHHHHBG4B@EEGFGHHHHFB344??BGE/?A/3>//<///222>22@@>/>A/><-...----./0:00/..../.-:--.000...--....../../;//9.;000:0/.-.-.----.0000/000/////..:.9000.00/-;00..000000900000;000.:
@M03495:530:000000000-LYBTV:1:1101:19481:22150 2:N:0:GCCCAGTG+AATTGCGG
ATATTTTGCCGTTGATAAACCACCCTCCCTGTGGTCGTTATCTTGCTCCTTCTGTCGTCAACGAATTTACTAATTCCAAAGCTCACATGCTGACAGATCGGAAGAGCGTCGTGTAGGGAAAGAGTGTCCGCAATTGTGTAGATCTCGGGGGGCGGCGTAGCATTAAAAAAAAAAAAAAAGGAGGTGGTGGCGGGGGGGTGGACGAGTGAGAATGTGTTAGTGGGGGGTGAGTGAGACGGAGGAGTGGGATG
+
BCCCDFFFFFDDGGGGGGGGGGGGGHHGGHHHHHHHGGGHHHHHHHHHHHHHHHHHGGGHGHGGGHHHHHHHHHHHHHHHHHHHHHHHHHHHHHHHHHHHGGGGHHHGGGGGGGHGHGHHHHHHHH3FDDCGGGHHHHF2D222DBFG/A?--9-99---.;:000;0:@A=B=>----:./.........--------9-.0:--9.0:0000:00:0000..-;-;-..000000....-.:/..;.0.
@M03495:530:000000000-LYBTV:1:1101:17232:22184 2:N:0:GCCCAGTG+AATTGCGG
ATATTTTGCCGTTGATAAACCAGAACCATCCAAAGCTCACATGCTGACAGATCGGAAGAGCGTCGTGTAGGGAAAGAGTGTCCGCAATTGTGTAGATCTAGGTGGAGGTCGGTTAATTAAAAAAAAAAAGAATTATATCATACCTGCTCCAGCAATCACGACCCGTAATGGGTTAGTGGGGTGTTTACTTTTGCTGAAAATGGAAAGTAGTTGTCCAGATTCCCAAAAGTTTATTGTGTTTTCTAGGGGGG
+
CCDCCFFFFFCCGGGGGGGGGGHHHGHFHHGHHHHFFGHFHHHHFFHHDCHHGHFFFGHFFGEEEAEABBDFFGHHFH@BFEHFGEFEGD4424BDB4F4@BBF/////2/////34D443DB@////<//><1<1<111FDF<11<100<G///0<<0.C----<-AE:0./<AF0<<C-9-<./0000<:0:0<0:0:0:0000.<:B00<00:000<00:0:<..<<0000<<0:</</000<0..-<
@M03495:530:000000000-LYBTV:1:1101:10704:22210 2:N:0:GCCCAGTG+AATTGCGG
ATATTTTGCCGTTGATAAACCAGCTAATCCTGAAAAAAAAATCAAAGCTAAAAACTACAATGCTAAGACCACGATGTGACTGCTATCAAAGTTAGATATATATGTAAATTATTCATCTGTCAAATCCTAGAATTATATCATACCTGCTCCAGCAATCACGACCTGTAATGGTTTAGTGGGTTGTTCACTGTTTCTGAAAAATGAAGATAGTTGTCCAGCTTCCAAAAAGTTTATTGTGTTTTCTAGTGGAG
+
AA?ABFFFFFBBGGGGGGGGGGHHHGHHHHHHHHHHHGGGGHHHHHHGHHHHHHGHGHHHGHGHHHHHHHHHFGHGGGGHHFFHFGCGHHHBFHFFHHHHHHHHHHHHHGHHHHFGHGHGGHHHHHHHHHHGHHHHHHGHHHHEGHFFDGHHHFFGHHHGGCGGFHHHGHGDGHFHGHHHDGCDHHEHHHHHHHFFGHHHHHHGHHHHGGHHHHGFHHHHHHGHHFG?CFGFFGGGFFCFGFFFGFCFFFE
@M03495:530:000000000-LYBTV:1:1101:20303:22210 2:N:0:GCCCAGTG+AATTGCGG
ATATTTTGCCGTTGATAAACCAGCTAATCCTGAAAAAAAAATCAAAGCTAAAAACTACAATGCTAAGACCACGATGTGACTGCTATCAAAGTTAGATATATATGTAAATTATTCATCTGTCAAATCCTAGAATTATATCATACCTGCTCCAGCAATCACGACCTGTCCTGGCAAACAACCTGCAGAAAAGCCAATCAAATATATTTTCACAAGAGATGGAATGTGAGGCAATAATAGAGTACAAAGGTTGA
+
BCBBCFFFFFCBGGGGGGGGGGHGHHGHHHHHHHHHHGGGGHGGHHHEHFHHGHGHHHHHGHHHHHHHHHHHGGHGGBGHHHFHFHHHHHHHHHHHHHHHHHHHHHHHHHHHHGHHHHHHEHHHHHHHHDHHHHHHHHHHHHEFHHFHHHHHGHHHHHHGGGGGGHFFHGGHHHFHHEFGHGHHGHGHHHHHHHFHHHGHHFGFHHHBGHFFHCGHFHBGHHHBFBFFFGG0;FGG0FG9B;CBCF/;FFF
@M03495:530:000000000-LYBTV:1:1101:17718:22228 2:N:0:GCCCAGTG+AATTGCGG
ATATTTTGCCGTTGATAAACCAGCTAATCCTGAAAAAAAAATCAAAGCTAAAAACTACAATGCTAAGACCACGATGTGACTGCTATCAAAGTTAGATATATATGTAAATTATTCATCTGTCAAATCCTAGAATTATATCATACCTGCTCCAGCAATCACGACCTGTAATGGTTTAGTGGGTTGTTCACTGTTTCTGAAAAATGAAGATAGTTGTCCAGCTTCCAAAAAGTTTATTGTGTTTTCTAGTGGAG
+
BBBBBFDFFFDAEGFGGCGFGGHHHHHHHHHHCHFHCEGEEHCDHFGGFHHGFHFHHHFHFHGDFGFHHFGHCCECGHHHBEFGHFCFFFFFHHHHHGHHGHHHGFHHHBHHFFFHFFHHFHHFFFGGGHHHHHHHHGFGHHFBGHFHHHHHFHBGHGHGACCGHHHHHGHGHHHHHHGGFGCFHHGHHHHHHHFHFFGHHHHHGFFHGHFHHHGHGHGGFHGFHFE.CBFFFGFBFCFFFFGGFBFGGFF
@M03495:530:000000000-LYBTV:1:1101:3651:22230 2:N:0:GCCCAGTG+AATTGCGG
ATATTTTGCCGTTGATAAACCAGGGACTCAGGCTGGACCAAAGCTCACATGCTGACAGATCGGAAGAGCGTCGTGTAGGGAAAGAGTGTCCGCAATTGTGTAGATCTCGGGGGGTGGCGGGACATTCAAAAAAAAAACCAGTTGAATCACGAGTGTCTAGATTCATCGTGTAACTGGGGACAACTCACTTACCAATAACACGGCGTATTGATCTAGAGCATGTAAGTATATTCTAGTGTATACTACTAGTA
+
ABAAAFFFFFBBGGGGGGCGGGHGCFFFFB3AFGFD2FGFCEFCFEGFHHHEFFFGHHH5AEAEGGFAFGAEE>A1B@FFFHHHGHFD4BB>E//?334BBB34B?F4BA//<----;9---9.//////;A-;BF-..9./////9/;/;.-..///////9////;.9..///;9.-.-...9/////:/9///;////.-----./////////;///99///9/////////;////////////9/
@M03495:530:000000000-LYBTV:1:1101:20065:22266 2:N:0:GCCCAGTG+AATTGCGG
ATATTTTGCCGTTGATAAACCAGGACTCAGGCGGACCAAAGCTCACATGCTGACAGATCGGAAGAGCGTCGTGTAGGGAAAGAGTGTCCGCAATTGTGTAGATCTCGGGGGTGGGCGGGTCATTAAAAAAAAAAAAGGGGCAGAATCGGAGTGCGTCGGGTTATTAGAAGATGACTTACATCGGATGAGGAGAGTACTTGGAGGATGGAAAAGCAGAGGCGATGTGGTGAAGGAACGGGAATGGGCTGATA
+
CCBBCFFFFFCCGGGGGGGGGGHGCEFHHHCHGGCGEHHHCFHHFHFHHHHHHHHHHHGHGEFGGGHGFGGFF??FHGGHHHHH4B44FEGGCEHH442B344B44B//CF///-.<-;:-.00000;:--;A---..:---.9///...-.:/-;----...//9////////////9///....-://:.../////////..//./////.///:9.---.9///:/;//./.....-///../..//
@M03495:530:000000000-LYBTV:1:1101:6885:22287 2:N:0:GCCCAGTG+AATTGCGG
ATATTTTGCCGTTGATAAACCAGGATCAGGTGGACCAAAGCTCACATGCTGACAGATCGGAAGAGCGTCGTGTAGGGAAAGAGTGTCCGCAATTGTGTAGATCTCGGTGGGCGGCGTATCATTAAAAAAAAAAAACAGTGATGTAGTATGGTATAAAGTAATATGTGATATACAATACTAGTGTACTATAAGTATTGTAGAACTTATAGTCGTTTGGGTTAGTGCATTGATAATAGTGTAAGACGGTGACG
+
CBCBCFFFFFCCGGGGGGGGGGCGHHHHHHGFGFHHHHHHHHHHHHHGHHHHGHHHHHHGGGFHHEGGGGEEFGHHGGHHGGHFHBFFEFGGGHHHFF?34444B0?>?E//</<<///0?DF11FDHGG--<--../0;000:000000/000090000009000900;0000000/000000000000////////9/:////://///..9..;:....//;/B/////////;/9/////..;9./;
@M03495:530:000000000-LYBTV:1:1101:24730:22288 2:N:0:GCCCAGTG+AATTGCGG
ATATTTTGCCGTTGATAAACCAGCTAATCCTGAAAAAAAAATCAAAGCTAAAAACTACAATGCTAAGACCACGATGTGACTGCTATCAAAGTTAGATATATATGTAAATTATTCATCTGTCAAATCCTAGAATTATATCATACCTGCTCCAGCAATCACGACCTGTAATGGTTTAGTGGGTTGTTCACTGTTTCTGAAAAATGAAGATAGTTGTCCAGCTTCCAAAAAGTTTATTGTGTTTTCTAGTGGAG
+
AAAABFFFFFBBGGGGGGGGGGHGHHHHHHHHFFFHGGGGGHCFHH5CHFDDHGGFHHHHHHHHHHHHHFHHGGHGCGHGDF3FGHFHHGHFHGHHHHHHHHHHHHHHHHHHHHHHHHHHHHHHHHHHHHGHHHHHHHHHHHGGHHGGHFHFFHFHHFHGGGGDFGHFHHHFGEGHGGEHGGGFHFHGFHHHHGHHHHHHHHHFGFHHHFGFHGFGHHBGFHBGHHEEEBFFFFGGGGBFFGGFG9CF.;A
@M03495:530:000000000-LYBTV:1:1101:16189:22301 2:N:0:GCCCAGTG+AATTGCGG
ATATTTTGCCGTTGATAAACCACCCTCCCTGTGGTCGTTATCTTGCTCCTTCTGTCGTCAACTCCAAAGCTCACATGCTGACAGATCGGAAGAGCGTCGTGTAGGGAAAGAGTGTCCGCAATTGTGTAGAACGCGGGGGGTGGCGGGTGAGTGAAAAAAAAAAGAAGTAGATATTTGTCGGGGAGTAGCGCTTAGAAGGGACTAGGATAATTAGTGTTGTCATACACAAGTACAGTGAGTGGAGGCGCGGG
+
BBBCCFFFFFCCGGGGGGGGGGGGGHHGGHHGHHFGEGGHHGHHHGHHHHHHHHHHGGGHGHGHHGHHFHHHHHHHHGHHHHFHGHHGDFGGEEHGGGEEGFGHHGHHHHHHDF4BFFEEDGHFFHGHB?32//>//-<--:-.@A---;.900000.:9>--.../00:000000000.-----./00;-..:0000...../;/0000000000;:./00;00000..00009900000.0.:.-----
@M03495:530:000000000-LYBTV:1:1101:13923:22303 2:N:0:GCCCAGTG+AATTGCGG
ATATTTTGCCGTTGATAAACCAGCTAATCCTGAAAAAAAAAATCAAAGCTAAAAACTACAATGCTAAGACCACGATGTGACTGCTATCAAAGTTAGATATATATGTAAATTATTCATCTGTCAAATCCTAGAATTATATCATACCTGCTCCAGCAATCACGACCTGTAATGGTTTAGTGGGTTGTTCACTGTTTCTGAAAAATGAAGATAGTTGTCCAGCTTCCAAAAAGTTTATTGTGTTTTCTAGTGGG
+
AAAAAFFFFFB>EEGGGGGGGGHHHHHHHHHHGHGHHGGGGGHHHGBD2GGHFHEDHHHHHHFGHHHHHHHHEGGGFFHH4EGFDEHGHHHHHHHGHHHGHHHHGBHHHEHGHHHHGHHHFHHHHHHHHHHHHHHHHHHHGHHHFHHHHHHHGEHHHHHHGGGGGHGHBGHHGBGGHFFCGGGGGHGHHHHHHHHFFGFHHEHGC0;<CFHHFFHHEGGHHEGGEFF?AECFFGGGGGGGGGFFGF0;CF.
@M03495:530:000000000-LYBTV:1:1101:15303:22318 2:N:0:GCCCAGTG+AATTGCGG
ATATTTGCCGTTGATAAACCAGCTAATTCCAAAGCTCACATGCTGACAGATCGGAAGAGCGTCGTGTAGGGAAAGAGTGTCCGCAATTGTGTAGATCTCGGTGGGGGCCGTATCATTAAAAAAAAAAAAAATGAAAAGAAGGGGTGGCGGATGGCGTTAATACTACGAGATGTAAGATCAGTGGACACGTCATCAGGACTATATACGTTGTGTGGGGATGCTACGACTGCAGGTTCTGCATTGTAGGGAAT
+
BCDDDFFFFCDEGGGGGGGGGGHHHHHHHHHHHHHHHHHHHHHHHHHHHHHHHGGGGGHHGGGGEFBGHHGHHHHHHFG5DFFGGGGHHGG?DF44BB4BF1?E/////<//00G3D?2FFGG@?@?@@--.011<1/../..-<--.-<<A-./<.-..111111.<...01111:110011<0<0......11000./:11111.0/.../:..-.../111...9./00..:0<1111101110<<.:
@M03495:530:000000000-LYBTV:1:1101:21128:22362 2:N:0:GCCCAGTG+AATTGCGG
ATATTTTGCCGTTGATAAACCAGCTAATCCTGAAAAAAAAATCAAAGCTAAAAACTACAATGCTAAGACCACGATGTGACTGCTATCAAAGTTAGATATATATGTAAATTATTCATCTGTCAAATCCTAGAATTATATCATACCTGCTCCAGCAATCACGACCTGTAATGGTTTAGTGGGTTGTTCACTGTTTCTGAAAAATGAAGATAGTTGTCCAGCTTCCAAAAAGTTTATTGTGTTTTCTAGTGGAG
+
BBBBAFFFFFBAGGGGFGFGGFHHGHFHHHHFHCHHHGGEEHHFFGHGFFGBFDFGHHGHHHHGHHFHHHHHGFHGHHHEGF3GHHEHHHHHHHHHHHHGGHHHGHHHHHHHHHHFHHGHHGFFGHHGHHGHHHHHHGGGHHHHHHHHFFFFEGHFHHHGFGGGHGFDHHHFDGHHFFFHDGGDFFHHHBGHFBGDGHEFHHFBGFGFHGHHHHGGHHCGGGHFFG..CFFGGGGBFGCFFF0FFFFF?9C
@M03495:530:000000000-LYBTV:1:1101:5441:22386 2:N:0:GCCCAGTG+AATTGCGG
ATATTTTGCCGTTGATAAACCAGGACTCAGGCTGGACCAAAGCTCACATGCTGACAGATCGGAAGAGCGTCGTGTAGGGAAAGAGGGACCGCAGTTGTGTAGGGATAGAGGGTGGGCGATGGTTTAAAAAAAAGAGGTCGTCGGATAATGAAAAAGGAGAAGAGAGGGGGTGAAGTATAGAGTAAAAACAATACATGTATGGAATGGATGAGAGGCTTGTGTCACTTATAGTGTGGAGGAAGTGGTATACG
+
AAAAAFF3DDDAA1ABGF1B1AF00A00B10BAF?00BAAF0FHB1112AA1DBF1F0A1/AAF/GF0///>>EG0@1/BG/0>>/B/>/////?1BFEGHF1/0001110??/B</>///<@>0@1<11/<-..0.>0--.--<..:0;0;00.../.;.//./.9.----.;//9//9/;//////---////9///;/;/9////;///9/--;/--9-//9//9/://///-/-;---////////-
@M03495:530:000000000-LYBTV:1:1101:8380:22444 2:N:0:GCCCAGTG+AATTGCGG
ATATTTTGCCGTTGATAAACCACCCTCCCTGTGGTCGTTATCTTGCTCCTTCTGTCGTCAACGAATAATTCCAAAGCTCACATGCTGACAGATCGGAAGAGCGTCGTGTAGGGAAAGAGTGTCCGCAATTGTGGAGATCTCGGGGGGCGGCGGATCAGTAAAAAAAAAAAACGCGAGGGAAGGTGGGGCAGGGTAGGACAAGTAGAACCACAAGGAGAGAGGGGAGGCGGGAAGGTGGAGAGTAGGTGAAA
+
ABCCCFFFFFCCGGGGGGGGGGGGGHHGGHHHHHGHGGGHHHHHHHHHHHHHHHHHGGGHGHGGGGGHHHHHHFHHHHHHGHHHHHHGHHHHHHHGGGGGGHGAEGEEFGHHGHHHGHHDGBBGGGCCCHGHD/2/222>20F/>C--@--:@---.00909B09-:-;--.-9----;9.9.90.--.-.--//..00/..0;9000..........;....-.--.-----:.00..90.:00009000
@M03495:530:000000000-LYBTV:1:1101:4102:22445 2:N:0:GCCCAGTG+AATTGCGG
ATATTTTGCCGTTGATAAACCAGTCACAACCACTTCTTGCCCTCCAAAGCTCACATGCTGACAGATCGGAAGAGCGTCGTGTAGGGAAAGAGTGTCCGCAATTGTGTAGATCTCGGGGGTCGCCGGAGCATTAAAAAAAAAAACAAAGTAGATACAGTGTAGAGTACCGTACGAAATGACAATTAATCACAGTAACTGTTAGGATATGTCCAACTCTATTCATCACTGATCACAAGACGAATCAAAGCAAG
+
BBBCCFFFFFCCGGCGGGGGGGHHHHHHHGGGGHHHHHHHHHGHGHHHFHGHHHHHGHHHHHGHHHHHGGGGHHHGGGGFG?GHHGCGHFHHFG@BFEGGGGHGHHHB3D4BD40F/<CB/</<</--->1111<0D-@-@CF..../000009000;0;09000;00;...-....00000000000000000000:0000/000:900000090;90:000000000000/00./9.-;..0000/0//
@M03495:530:000000000-LYBTV:1:1101:27372:22458 2:N:0:GCCCAGTG+AATTGCGG
ATATTTTGCCGTTGATAAACCAGCTAATCCTGAAAAAAAAATCAAAGCTAAAAACTACAATGCTAAGACCACGATGTGACTGCTATCAAAGTTAGATATATATGTAAATTATTCATCTGTCAAATCCTAGAATTATATCATACCTGCTCCAGCAATCACGACCTGTAATGGTTTAGTGGGTTGTTCACTGTTTCTGAAAAATGAAGATAGTTGTCCAGCTTCCAAAAAGTTTATTGTGTTTTCTAGTGGAG
+
3>AABFFFFFBAEGGGGFGGGGHHHHFGHFHHHHGHHGG2ABFGHFDFGFGHGFGGHFHHHHHHFHHHGFGHGGHG1FGBF@EHFHEHHHHHBGFHHHHHHHHHGHHEHHHHEHHHHHEDGHFFFHHHGHHHHHHHHHEFHHHHHHAGBBFGFHGH2<FFDCDGH1G<GFH?GHHHFGFAEFCDGHDDDGFDFGGFHGFHHGHHHHFHHBGFGGH0<:G0:CHBFC.C?FFFGGF09BBFFGFGB0;;F0?
@M03495:530:000000000-LYBTV:1:1101:14002:22480 2:N:0:GCCCAGTG+AATTGCGG
ATATTTTGCCGTTGATAAACCAGGACTCAGGCTGGACCAAAGCTCACATGCTGACAGATCGGAAGAGCGTCGTGTAGGGAAAGAGTGTCCGCAATTGTGTAGAACTCGGTGGTCGGCGGATCATTAAAAAAAAAAAGTAGGGGGAGAAAGGATGGGTGAGTAGGATCGAAAAGCGTAACGGTATCAAATGAAGAATAGACTATGTGGTCTGAGTAGATATACGCTGCGCATGTACGCATAAGCCGTCAAGA
+
>ABBCFFFFFDBGGGGGGGGGGHGHHHHHHHHHHGHHHHHHHHHHHGHHHHHHHHHHGHHHGGGGHHHGGGEEEGHHHGHHHHHHFG4BGFGGGGHHHH2BG?4B3BEE<AF/3>/<<///<?=111?GH@--C-A.0000..:9;.:00./0;..:...::00:;:../.-:..:....-.;.0:000;0000/0;::0;000:00/0:/0000000000:.:.;.---..000...;.0000-.-..;0
@M03495:530:000000000-LYBTV:1:1101:4983:22502 2:N:0:GCCCAGTG+AATTGCGG
ATATTTTGCCGTTGATAAACCAGCTAATCCTGAAAAAAAAATCAAAGCTAAAAACTACAATGCTAAGACCACGATGTGACTGCTATCAAAGTTAGATATATATGTAAATTATTCATCTGTCAAATCCTAGAATTATATCATACCTGCTCCAGCAATCACGACCTGTAATGGTTTAGTGGGTTGTTCACTGTTTCTGAAAAATGAAGATAGTTGTCCAGCTTCCAAAAAGTTTATTGTGTTTTCTAGTGGAG
+
?1AAAFF3DFDAE11FF3G1FGHACBFGFBGGCCA1AEEGEHGHHFFGADHHHFEHHBGFF1FEFHFHDGHHCEEF0@BFEFGBGF0GFFHFFFGHHHHFDGHHFHEHG2GFBFGDGHFDGEEFGFHDGGHHHHHHHHBDGHGBGHGHGHFHHFFHBFHCACCGFHHGHGF?1GGF<FCH<F@CHFGHHHHGFFHHGHHHFAHH=GFHEGHGHHGHCF/C0GCBCGEGG0;BFGBFFFB9F/BFFGFGGGG
@M03495:530:000000000-LYBTV:1:1101:22240:22509 2:N:0:GCCCAGTG+AATTGCGG
ATATTTTGCCGTTGATAAACCAGAACCATCCAAAGCTCACATGCTGACAGATCGGAAGAGCGTCGTGTAGGGAAAGAGTGTCCGCAATTGTGTAGATCTCGGGGGTCGCCGTATCATTAAAAAAAAAAAAAATAAAAAACAATCAAGGGGGTGGGAGAAGTATGATAACAAGAGACATTCAGTGCGTACAAATATTAGCAGTGTATATGTGTGACATATCTGTAGAGCAACTTCATAGTCGGATTGGTACT
+
ABCBCFFFFFCCGGGGGGGGGGHHHHHHHHHHHHHHHHHHHHHHHHGHHHHHHHGGGGHHHGEGGEFFGHHGHHHHGHDG@GHGGGGGHHFH24@444BFEF/>E</</<<//00=?D1?=1GDC@--<:--<0<00:-<..0000<0.--<---9..:/00000000<00//./</00000000-..-.0<000000/0000000:00000.000000<0:0000<00/./<0000<00.--../.::00
@M03495:530:000000000-LYBTV:1:1101:4819:22514 2:N:0:GCCCAGTG+AATTGCGG
ATATTTTGCCGTTGATAAACCACCCTCCCTGTGGTCGTTATCTTGCTCCTTCTGTCGATTTACTAATTCCAAAGCTCACATGCTGACAGATCGGAAGAGCGTCGTGTAGGGAAAGAGTGTCCGCAATTGTGATGAGTTAGGGGGTGGCCGGATCGTTAACAAAACAAACAATATCCACATCTCGCACCTATGAATTCAGCACGAAATTTTGCTCAGACACATGCGTAGTTAATCGGGGCATATAGTTGGTA
+
AAABBFFFFFBBGGGGGGFGGGGCEEHFGH3AGHBGEGGHGGGHHHHHHHHFHHHHGGGFFHBGHHHGBFGHHHHHGGFGFH3DFFHHFHGGGF?AEHGFF1E@EEGGGFG3GHGHHFG4F4?</B/G2F333B323322@0?<//-0<<<-.-./...=<DA..GH.:::0<000://0;<;..---//000000;00;0.9D...0000///////;..///9;.-:/;/;/..--9-.//9/:///./
@M03495:530:000000000-LYBTV:1:1101:14464:22515 2:N:0:GCCCAGTG+AATTGCGG
ATATTTTGCCGTTGATAAACCAGCTAATCCTGAAAAAAAAATCAAAGCTAAAAACTACAATGCTAAGACCACGATGTGACTGCTATCAAAGTTAGATATATATGTAAATTATTCATCTGTCAAATCCTAGAATTATATCATACCTGCTCCAGCAATCACGACCTGTAATGGTTTAGTGGGTTGTTCACTGTTTCTGAAAAATGAAGATAGTTGTCCAGCTTCCAAAAAGTTTATTGTGTTTTCTAGTGGAG
+
AAABBFFFFFBBGGGGGGGGGGHHHHHHHHHHHHHHHGGGGHHHHHHGHGHHHHGHHHHHHHHHHHHHHHHHGGGFHHHHHGFHHHHHHHHHHHHHHHHHHHHHHHHHHHHHGHHGHHHHHHHHHHHHHHHHHHHHHHHHHHBFFHHHFHFFFHHHGGHGCDGGHHHHHHGGGHFFFGHHGGGGHHHHHHGHGEFHHFFHFAHHHHHHHHHGFGG0CGCGHHHHHHEEEFGFGGFFGFFFGGGGGGGGABE
@M03495:530:000000000-LYBTV:1:1101:12379:22516 2:N:0:GCCCAGTG+AATTGCGG
ATATTTTGCCGTTGATAAACCAGTCTCCAAAGCTCACATGCTGACAGATCGGAAGAGCGTCGTGTAGGGAAAGAGTGTCCGCAATTGTGTAGATCTCGGTGGTCGCCGTATCATTAAAAAAAAAAAAAGAAGAGGTCGTGGCGTGTGGTGGATGAGGCGATGAAAGAGGAGGAACGAGGGTGAGGAGGAGTAAGTGACGTATGCAGGTACATAGAGATGAGCAGGGGTAAGAAGACGTCAGCCGGTCAAGA
+
CCCCCFFFFFCCGGGGGGGGGGHHHHHHHHHHHHHHHHHHHHHHHHHHHHHGGGGHHHGGGGGGHHHHGHHHHHHGGDDFFGGGGGHGGFBD44@FGFG1ED/3>/////0FF4F44?DHGGGGFC-<..0>0..0/-<..--.-.../;..000;/.---.0000//...9:/....--.....0....:/000900...0/000..0090000000:0000/.-9../:00;09.....0/--;-.090
@M03495:530:000000000-LYBTV:1:1101:26836:22521 2:N:0:GCCCAGTG+AATTGCGG
ATATTTTGCCGTTGATAAACCAGCTAATCCTGATAAAAAAATCAAAGCTAAATACTACAATGCTAAGACCACGATGTGACTGCTATCAAAGTTAGATATATATGTAAATTATTCATCTGTCAAATCCTAGAATTATATCATACCTGCTCAAGCAATCACGACCTGTAATGGTTTAGTGGGTTGTTCACTGTTTCTGAAAAATGAAGATAGTTGTCAAGCTTCCAAAAAGTTTATTGTGTTTTCTGGTGGAG
+
>A?AAD331BAA11GFGFFD10B01B1A1FG1F122BDF0AB1111D0G1D12AA22111B1E2G2F1B0AAEA/?0D@2210112>FDHF@2BFGHHEHF22@@2FGFGHHFGGFEHHFFH2BFGBEGGEFFGGHFHBFGGHFGG0FG1<GFGHFF1B<//BCGG22@FG1FH1FF1</?//?.FGGHHHD11FGF1DG0>00<<=000=0GDG0DG0<G:C000..:G0;0:0C:;CC/FF0000/.9.
@M03495:530:000000000-LYBTV:1:1101:11147:22534 2:N:0:GCCCAGTG+AATTGCGG
ATATTTTGCCGTTGATAAACCAGTCGTTATCTTGCTCCTTCTGTCGTCAACGAATTTACTAATTCCAAAGCTCACATGCTGACAGATCGGAAGAGCGTCGTGTAGGGAAAGAGTGTCCGCAATTGTGTAGATCTCGGGGGTGGGCGGATCATTAAAAAAAAAAAATATGGTACACGGGGTGGGTACGGATGTCAGGTGTAGTAGGGAGCGTGGGCTCGTGGGTGGTGTGTGTGTGGATAGAGGGCACGCGG
+
DDCDDFFFFFDCGGGGGGGGGGHHHGGGHHHHHHHHHHHHHHHHHGGGHGHGGGHHHHHHHHHHHHHHHHHHHHHHHHHHHHHHHHHHHGGGGHHHGGGGGGHHHHGFHHHHHFHDFGGGGGGGFFH2DF333DF0?/@?----<<---:.:0000<:<9?@AC-.000000000.---<<--.00....-0000/000000000./<.-..--./.--..99.-.........<.000000/.....---
@M03495:530:000000000-LYBTV:1:1101:25058:22539 2:N:0:GCCCAGTG+AATTGCGG
ATATTTTGCCGTTGATAAACCAGCTAATCCTGAAAAAAAAATCAAAGCTAAAAACTACAATGCTAAGACCACGATGTGACTGCTATCAAAGTTAGATATATATGTAAATTATTCATCTGTCAAATCCTAGAATTATATCATACCTGCTCCAGCAATTCCTGGCAAACAACCTGCAGAAAAGCCAATCAAATATATTTTCACAAGAGATGGAATGTGAGGCAATAATAGAGTACAAAGGTTGAACCTGTAGA
+
ACBCCFFFFFCCGGGGGGGGGGGHHHHHHHHHHGHHHGGGGHHHHFFEHHEHHHGHHHHHHHHHHHHHHFHHGGFGFGHHGHFHHHHHHHHHHHHHHHHHHHHHHHHHHHGHGHHHHHHHHHHHHHHFHHHGHHHHHHHHHHFFHHFHEHHGHHHHHHHHHEHHH0FFHGGHHFHHHGH0GAHHFHHHFHHFHHHHHHFHHGFFBC/GGHHHGHGHHHHAEHHHHHHHHHFFGGGGGGFGGGGGGBCFGG0
@M03495:530:000000000-LYBTV:1:1101:15621:22568 2:N:0:GCCCAGTG+AATTGCGG
ATATTTTGCCGTTGATAAACCAGCTAATCCTGAAAAAAAAATCAAAGCTAAAAACTACAATGCTAAGACCACGATGTGACTGCTATCAAAGTTAGATATATATGTAAATTATTCATCTGTCAAATCCTAGAATTATATCATACCTGCTCCAGCAATCACGACCTGTAATGGTTTAGTGGGTTGTTCACTGTTTCTGAAAAATGAAGATAGTTGTCCAGCTTCCAAAAAGTTTATTGTGTTTTCTAGTGGAG
+
ABCCCFFFFFBBGGGGGFGGGGHHHHHHHGHHHHHHHGGGGHHFHHGHHGGGHHGHHHHHGHGHHHHHHFHHGGHGFHHHGFFHHHHHHGHGHGHHGHHHHHHHHHHHHHHHHHHHHGHHHHHHHHHHHHHHHHHHHHHHHHGHHHHGHHHHGHHHHHHGDGGGGGHHHHHFGHHHDGHHGGGGHHHHFHGHHHHHGHGHHHHHGHHHGGHHHGHHHGCFGFGGBHHGGCFGGGGGGGFGFFEGGGGGGGG
@M03495:530:000000000-LYBTV:1:1101:16551:22575 2:N:0:GCCCAGTG+AATTGCGG
ATATTTTGCCGTTGATAAACCAGCTAATCCTGAAAAAAAAAATCAAAGCTAAAAACTACAATGCTAAGACCACGATGTGACTGCTATCAAAGTTAGATATATATGTAAATTATTCATCTGTCAAATCCTAGAATTATATCATACCTGCTCCAGCAATCACGACCTGTAATGGTTTAGTGGGTTGTTCACTGTTTCTGAAAAATGAAGATAGTTGTCCAGCTTCCAAAAAGTTTATTGTGTTTTCTAGTGGG
+
ABCBCFFFFFBAGGGGGGGGGGHHHHHHHHGHHHGHHGGGGGHHHFGGBFFHHHHGHHHHHHGFHHGFHFHHHGGGGFGH4EDCGHGHHHBFGFGFHHHHHHHHHHHHHGHHHHHHGFHHHHHHFFHFHHHHHHHHHHHHFGHHEFHFHHBHHEGFF@CGGGGGGH<GFHHGFGHHFGGHAEA@GHHFHH0DHGHFBDGHHEFGBGF:CHBHBCCCBFGFGHGFFFFEEFGGFGGGGGGGGGF0C;FBFF.
@M03495:530:000000000-LYBTV:1:1101:13035:22594 2:N:0:GCCCAGTG+AATTGCGG
ATATTTTGCCGTTGATAAACCAGCTAATCCTGAAAAAAAAATCAAAGCTAAAAACTACAATGCTAAGACCACGATGTGACTGCTATCAAAGTTAGATATATATGTAAATTATTCATCTGTCAAATCCTAGAATTATATCATACCTGCTCCAGCAATCACGACCTGTAATGGTTTAGTGGGTCGTTCACTGTTTCTGAAAAATGAAGATAGTTGTCCAGCTTCCAAAAAGTTTATTGTGTTTTCTAGTGGAG
+
AA3AAFFFFFBAGGGGGGGGGGHHHHHHHHHHHHHHGGGGGHHGHHHBHGHHFHGHHHHHHHHHGFHHHGHHGGHGFFHFGHEHHFHHHHHHHHHHHHHHHHHHHHHHHHHHHHHHHHGFHHGHHHHHHHHHHHHHHHHHHHFHHHHHHHHFHHHHHHHGGGGGGHHHGHEGFFFGFHEEG0<CGHHHHHHFFHGHHHHHHHHHHHCHHHHHHHGHHHGBCGEH0BAGGGGGGGFGGG;:/BBFEFGFFFE
@M03495:530:000000000-LYBTV:1:1101:21635:22595 2:N:0:GCCCAGTG+AATTGCGG
ATATTTTGCCGTGATAAACCAGGACTCAGGCTGGACCAAAGCTCACATGCTGACAGATCGGAAGAGCGTCGTGTAGGGAAAGAGTGTCCGCAATTGTGTAGATCTCGGTGGGCGCCGGATCATTAAAAAAAAAAAATAATATAAGGCAAGATGTGTGAGGAGGGATCGAAGCAGTAGACAAATCAAGTAGAAACAAGAGCGGTGAGGGAGCTGTTCTGATATGTAACGATGGAGAGCGTTGGTGATGTAGG
+
CCBBCFFFFFDCGGGGGGGGGGGHHHHHHHHHHGHHHHHHHHHHHHHHHGHHHHHHHHGHEFGGHHHGGGGGFFHGGGFHHHHHBGBBGGGGGGHHHH2FE44B4?GF?E<//>//<////@DF22=11A@CGC-@.0000:0000/..:/0:0<0.00.0.<-./.../.-:/<000:0//00000<00000//9<<./--<-.<.<....00000000:00<000.....//<..-..-.<900<<0:0
@M03495:530:000000000-LYBTV:1:1101:6226:22597 2:N:0:GCCCAGTG+AATTGCGG
ATATTTTGCCGTTGATAAACCAGGACTCAGGCTGGACCAAAGCTCACATGCTGACAGATCGGAAGAGCGTCGTGTAGGGAAAGAGTGTCCGCAATTGTGTAGATTTCGGGGGGCGCCGGGTCATTATTAAAAAAAAACGTGAAGACGCTTCATACATAGAGTGAATAGTTTTATGATATGTATGATCCTATTTACATAATGGTTGTATTGTTTGTTCGACAGTTGTGTAGGGACGTATAGGTGTGTGATGG
+
>>ABBFFFFFDBGGGGGGGGGGGGFHHHHHGHHGGAGEHHEGFHFHHHFGGHHFGFHFGGHGGFEHHFGGFEEEFGGHGHHHHGGBF4B4A/E>E3FGFB43444B42>/<B-----9--.-9;:///;/;9/-;@-.-...9//9.-.9.//9////////;/9///////9///;//////;//;/////////////9///;.////;/./../....-//9/9.///./.-..////;/BA9A////
@M03495:530:000000000-LYBTV:1:1101:25903:22598 2:N:0:GCCCAGTG+AATTGCGG
ATATTTTGCCGTTGATAAACCAGCTAATCCTGAAAAAAAAATCAAAGCTAAAAACTACAATGCTAAGACCACGATGTGACTGCTATCAAAGTTAGATATATATGTAAATTATTCATCTGTCAAATCCTAGAATTATATCATACCTGCTCCAGCAATCACGACCTGTAATGGTTTAGTGGGTTGTTCACTGTTTCTGAAAAATGAAGATAGTTGTCCAGCTTCCAAAAAGTTTATTGTGTTTTCTAGTGGAG
+
?ABBBFFFFFBAGEGGGDFGGGEHHHHHHHHHFGFH22EAAGHFGFGBGFHHHHEHHGFGFFEFH5GGGGFHGGFG1DFBGGGHHHGFFGHHHFF3FGGHFHGHFFGHHGHHHHHHHFHGHHGHHFFHHHHHHHHGHHFGGHEGHHEFHHHGGHBGHEHDGGGGHHF1FG1<1F<DFGHF.FDGEHEGGHDGFFFHGFHBFGGDHGCFGHC0CCCGFG/C:CHGFBGEDFBBBBF0=FFFGBBFF0;FFBF
@M03495:530:000000000-LYBTV:1:1101:16361:22599 2:N:0:GCCCAGTG+AATTGCGG
ATATTTTGCCGTTGATAAACCAGCTAATCCTGAAAAAAAAATCAAAGCTAAAAACTACAATGCTAAGACCACGATGTGACTGCTATCAAAGTTAGATATATATGTAAATTATTCATCTGTCAAATCCTAGAATTATATCATACCTGCTCCAGCAATCACGACCTGAAGCCCACCAAAGCAAAAAGCCCACTGGCTCACGCTAGGAACCAAAAGGCCCAGCAGTGATCCAGCCCCAAAAGAGATCTCCTTTG
+
AAAABFFFFFBBGGGGGGGGGGHHHHHHGHHHHHHGHGGGGHGHHHHHHGHHGHCHHHHHHHHHHHHHHFHHFGHGHFHFHFFHHFHHHHGHEHDHGHBGHHGHHHHHH4GHHHHHHHGFGHHGHFFHGHHHGHHHHHHFGHHFHHFHHHCGHHHGHGHGGGGDHHHHHHHHGGHFGHGHHHHHGGFHHGHBGHHHHGH..;EHGFCFHHHGG?E?C.9AFFF/F0BFGFFGGGD.F9B.BBF/BF/BFB/
@M03495:530:000000000-LYBTV:1:1101:7470:22612 2:N:0:GCCCAGTG+AATTGCGG
CTATTTTGCCGTTGATAAACCAGCTAATCCTGAAAAAAAAATCAAAGCTAAAAACTACAATTCCAAGACCACGGTGGTACTACCAACAAAGATAAACTTATATGGTAAATATTCCTCTGTTCAATCCTAAAAATACATCATACCTGCCCCAGCAAACACGGCCTGTTATGGGTTAGTGGGTTGTTCCCTGTTTCTGGAAAATGACGGTAGTTGTGCAGGTTCCCAAATGGTTTTTGGGTTTTTTAGTGGAG
+
11>A133@DFDA1113BFFGGGHHHC1F1EG1FCGEFE?//011BF1A11DE1AF1AB1111A12B10>F0?///>//221210@1///000@11112112>2212BF1B22>F22B>1222BB2F01211F1FB112B1B2101@00///<00@1000///-.<>1=1<<0<F..0=<C.C-.<000;:0CCGH00;;0;0:00;-...0;;0.009.9C;:0099000;0..:-----;---9///-/9
@M03495:530:000000000-LYBTV:1:1101:9931:22625 2:N:0:GCCCAGTG+AATTGCGG
ATATTTTGCCGTTGATAAACCAGAACCATCCAAAGCTCACATGCTGACAGATCGGAAGAGCGTCGTGTAGGGAAAGAGTGTCCGCAATTGTGTAGATCTCGGTGGTGGCCGGATCATTAAAAAAAAAAAAAAGAAAACAAGGAGGGGGAGGCCGATAGTAGGCACAATGAGGGCATACTGAGCGAAGCTGAGTCTAGAATGGTGGGCTGAGCTGGAGTAGACTGTGGGATGTGTAGGTTGAATAGGAGAGG
+
BCBBCFFFFFDCGGGGGGGGGGHHHHHHHHHHHHHHHHHHHHHGHHHHHHHHHHGGGFHGHGFEEEEBFGHGHHHHHHDGBF4EEGGEGGFF24@444BGHGEEF///0?/////0?G3DD3G/@G?C@?-<...///../....------..--9-.000000./::000/.../0000000--9--000.000000<000<0.-./.<.0:0/..0/0:00000/..0.000000:0//000000/.9.
@M03495:530:000000000-LYBTV:1:1101:10177:22652 2:N:0:GCCCAGTG+AATTGCGG
ATATTTTGCCGTTGATAAACCAGCTAATCCTGAAAAAAAAATCAAAGCTAAAAACTACAATGCTAAGACCACGATGTGACTGCTATCAAAGTTAGATATATATGTAAATTATTCATCTGTCAAATCCTAGAATTATATCATACCTGCTCCAGCAATCACGACCTGTAATGGTTTAGTGGGTTGTTCACTGTTTCTGAAAAATGAAGATAGTTGTCCAGCTTCCAAAAAGTTTATTGTGTTTTCTAGTGGAG
+
AB3ABFFFFFD>E?GGGGGGGFAGHHHHHHHDE3FHHCEGGHFCEH5FGFBDHFEFHHFBGBGFFF@FGHFEECEGCFHHFEGDHEHHDHFFGGGHHHHEFHGB?FGFGHFGGHHFHD4GBGFHFHFHGHHHHHDFHHF?FG1CFGA??11FFGF11@@<C/C/GG1DGF111?GBF<FG>.@CGHHHBGHHGHHGFGFBHFB0<C;C:0GHFGGF0CGGBGHFHH:EDCFF0FGFGB99B9B0BFBF.99
@M03495:530:000000000-LYBTV:1:1101:14747:22657 2:N:0:GCCCAGTG+AATTGCGG
ATATTTTGCCGTTGATAAACCAGCTAATTCCAAAGCTCACATGCTGACAGATCGGAAGAGCGTCGTGTAGGGAAAGAGTGTCCGCAATTGTGTAGATCTCGGGGGTGGGCGGATCATTAAAAAAAAAAATGAAGTAGAACCCGCGAGCCGACCGTAGCGCGGCGGATAAGGGCACGGTACATGGTTGAACGCCAGCTAGTTGCCGCCTCGTTGCCTGGCGGTGGACGCACGATGTATGCACACGACGACCG
+
ACCBBFFFFFCBGGGGGGGGGGHHHHHHHHGHHHHHHHHGHHHHHHHHFHHHHHGGGGFGFFGGGEFAFGFGGHHHHFFG@FGGG?@EHGFG?@E@B444FF//>////?////<<=111=DGFGG?--.00000900009.-9-;--------9...------:-9.900....:9...:00/00./00..-.-.00090000--::..../.000:9----..09--9-...90000;00.-----;--
@M03495:530:000000000-LYBTV:1:1101:25839:22677 2:N:0:GCCCAGTG+AATTGCGG
ATATTTTGCCGTTGATAAACCACCCTCCCTGTGGTCGTTATCTTGCTCCTTCTGTCGTCAACGAATTTACTAATTCCAAAGCTCACATGCTGACAGATCGGAAGAGCGTCGTGTAGGGAAAGAGTGTCCGCAATTGTGTAGATCTCGGGGGTCGGCGGGTCATTAAAAAAAAAAAAAAAGAGAGTACTGTCGGGCATTGGTCTTATGATAGCACTGTCGTCGGCAGCCATGACACTACACGCTCATGTGGC
+
BCCDDFFFFFCBGGGGGGGGGGGGGHHGGHHHHHHHGFGHHHHHHHHHGHHHHHHHGGGHGHGGGHHHHHHHHHHHHHHHHHHHHHHHHHHHHHHHHHHHGGGGHHHGGGGGGGHGHGHGHHHHGH?DGGGGGGHHBF=222>2>2@C/?E-.---=----<0B0000FCFA-@9@---..//.<00<0:0.----/<0000<00:000000000/:0...-9<--...:0000<0//0/.-...00000.
@M03495:530:000000000-LYBTV:1:1101:27345:22684 2:N:0:GCCCAGTG+AATTGCGG
ATATTTTGCCGTTGATAAACCAGCTAATCCTGAAAAAAAAATCAAAGCTAAAAACTACAATGCTAAGACCACGATGTGACTGCTATCAAAGTTAGATATATATGTAAATTATTCATCTGTCAAATCCTAGAATTATATCATACCTGCTCCAGCAATCACGACCTGTAATGGTTTAGTGGTTTGTTCACTGTTTCTGAAAAATGAAGATAGTTGTCCAGCTTCCAAAAAGTTTATTGTGTTTTCTAGTGGAG
+
3>AAAFDDFDDAEGAGGCDGFCGHHHHHHHHHHFGFG2F2AG33FGFBGGHHGHGFHFEHHHHHHGFHHBGHF0GF1BFGGEBFGGHHFHHFGH@GF4BGGHGGHHHFFHHGHHFHGHFHFFBHHDFFHHFGHHHHHH2FGFFCBG0GF11BFFFHFHED/<</CHHBGGH<FG11<>>1.<E<<FGHGHH0DGHHHBGDGC00=DGGHFFFHFCCCG/CGFFHBHEGGFFBBFGGGFGFFG0C;BFF?F?
@M03495:530:000000000-LYBTV:1:1101:20959:22690 2:N:0:GCCCAGTG+AATTGCGG
ATATTTTGCCGTTGATAAACCAGCTAATCCTGAAAAAAAAATCAAAGCTAAAAACTACAATGCTAAGACCACGATGTGACTGCTATCAAAGTTAGATATATATGTAAATTATTCATCTGTCAAATCCTAGAATTATATCATACCTGCTCCAGCAATTAATGGTTTAGTGGGTTGTTCACTGTTTCTGAAAAATGAAGATAGTTGTCCAGCTTCCAAAAAGTTTATTGTGTTTTCTAGTGGAGGTCTTGGAA
+
ABBBCFFFFFCCGGGGGGGGGGHHHGFHHHHHHHHHHGGGGHHHHHGFHGHHHGDFHGHHHHHHHHHHGHHHGGHG?DGFHFEFFDGHHHHHHHHHHHHHHHHHHHHHHFHHHHHHHHHHHHHGHHHHHHHHHHHHHHHHHHHCGHHFHHHHFGHHFFHHHEGGHHFGHHGDFFGHFFHHHHHHHHGHFDG0GHEHHFHHHGHHHHBGFHHFHHF0GAEDFFFGHFHHGGBCCBFFGFFFBF?AFFGGGFF
@M03495:530:000000000-LYBTV:1:1101:23545:22710 2:N:0:GCCCAGTG+AATTGCGG
ATATTTTGCCGTTGATAAACCAGCTAATCCTGAAAAAAAAATCAAAGCTAAAAACTACAATGCTAAGACCACGATGTGACTGCTATCAAAGTTAGATATATATGTAAATTATTCATCTGTCAAATCCTAGAATTATATCATACCTGCTCCAGCAATCACGACCTGTAATGGTTTAGTGGGTTGTTCACTGTTTCTGAAAAATGAAGATAGTTGTCCAGCTTCCAAAAAGTTTATTGTGTTTTCTAGTGGAG
+
?AABBFFFFFDACEGGFGGGGGHHHHHHGHHHHHHHGGGCGHHGHGGHHHHGFHDHHHHHHGHGHGGHHHHFFEHGHFHFHGHHHGHHHHHFHHHHHHHHGHHHFFHHFHHHHHHHHHHHGHGHHHFHHHGHHHHHHHHHHHFFFF0FDCCGEHBGHCHGFGGGHHHHBFBFFHGF1FAEAFFEGHF0<D=GGBGHGHHGA.DDGFFHBBCB00CGCGEHGBFHFG..C0CBFFFFGG9FFFBF0C9BFBE
@M03495:530:000000000-LYBTV:1:1101:7172:22736 2:N:0:GCCCAGTG+AATTGCGG
ATATTTTGCCGTGATAAACCACCCTCCCTGTGGTCGTTATCTTGCTCCTTCTGTCGTCAACGAATTTACTAATTCCAAAGCTCACATGCTGACAGATCGGAAGAGCGTCGTGTAGGGAAAGAGTGTCCGCAATTGTGTAGATCTCGGTGGGTGCGGGGTCGTTGAAATAACAAAGGGTAGAGATTGGGGGGGTGGATTACGAGCATAGTATAGAAGTGACAGGGAATTGACAGTTATGATAGTGCACGATG
+
BBBBBFFFFFBBGGGGCEGGGGGGHHGGHHHGCGHFEFHHFCHFGGHHFFHHHHGFGGGGHGGGHHHHHHHHHGHHGHHGHHHHHHHHHHHFHGHFHHHGGCFFHFEGGGGGFF3DFGHGHHH4F3BFEG//<FDF22@F22>22@?//<A/</-----.-:./:00000:00.//../.000000..-------.////...--;//;/9/9/9:/9///9.....////9///9://///:////....
@M03495:530:000000000-LYBTV:1:1101:10340:22736 2:N:0:GCCCAGTG+AATTGCGG
ATATTTTGCCGTTGATAAACCACCCTCCCTGTGGTCGTTATCTTGCTCCTTCTGTCGTCAACTTCCAAAGCTCACATGCTGACAGATCGGAAGAGCGTCGTGTAGGGAAAGAGTGTCCGCAATTGTGTAGATCTCGGGGGTCGCCGGATCATTAAAAAAAACAAGAAGTGGAAATAAGGGTGGTGTCGGAGGAGGATAACAGATAGTGAAGGCACGTAGTAGAGAGAGGTATGGTCGAGAGAATACTTGGT
+
BCCCCFFFFFCCGGGGGGGGGGGGGHHGGHHHHHHHGGGHHHHHHHHHHHHHHHHHGGGHGHHHHHHHHHHHHHHHHHHHHHFHHGHHHGGGGHHHGGGGEFFGHHGHHHHHHGHBEHGGGGGHHGBBDG33DF3FF/<D-.A-<<--.-.;F000CC@?-.;:////;C000000000...-.;9;.----..../00000/000000009...99/9;00099.9:.9000/00---.-9000000000
@M03495:530:000000000-LYBTV:1:1101:14635:22769 2:N:0:GCCCAGTG+AATTGCGG
ATATTTTGCCGTTGATAAACCAGGACTCAGGCGGACCAAAGCTCACATGCTGACAGATCGGAAGAGCGTCGTGTAGGGAAAGAGTGTCCGCAATTGTGTAGATCTCGGTGGGCGCCGTATCATTAAAAAAAAAAAATGAAGAGAAGTTAGTAAGAGACGGCGGGATTGTGTGTCGTATAGAAGATGAAGAGTCGACAGGTTGTGTATTGACGGATGGTGAGGTGTACGGACGCCAATGAATGGAGAGTGAG
+
BCCCDFFFFFDCGGGGGGGGGGHGHHHHHHHHGGGGGHHHHHHHHHHHGGHHHHHHHHHHGGGGHHHGGGGEEBGGHGHHHHHHFGBGGGFGGGHHF?24F44BB?FF/CD////////0011@11FDDCG@-<<@.0000<./:/<0000:0000//..-<---.//<0/.<:.../0000000<0000.0:<.-.-.00/<</000000.-..-.00<..<.:00...----.-<0000000/0.<00<
@M03495:530:000000000-LYBTV:1:1101:11135:22793 2:N:0:GCCCAGTG+AATTGCGG
ATATTTTGCCGTTGATAAACCAGCTAATTCCAAAGCTCACATGCTGACAGATCGGAAGAGCGTCGTGTAGGGAAAGAGTGTCCGCAATTGTGTAGGTCTCGGGGGGCGCCGGGTCAGTTAAAAAACAACAGAGCAGCGTCCCGTGGACGGCCCACACACTAGACCACAAACACCCGGCCCTGTCCCATGCGCCACCCTCCCTCCCATACCCCACTGCCGAGTCCAACGCGCGCCCCCCCAACCTCACCCCC
+
BBABBFFFFFDAECGGGGGGGGHHHGGHHHHHHHFFBGGGFFGFHFFGFHFHHHGGCEHFF?1AEEEAFGFFHHHHGH5B5@FEGE@>33B424@33444B1///-:;-A---:-9.//;/9//-.99...//;//.-..-.-..-./-----......//////.9.9;.....-----..9///////...9A?.A...;....//.//;...///---..////.-----;----;-...///...9-
@M03495:530:000000000-LYBTV:1:1101:10933:22846 2:N:0:GCCCAGTG+AATTGCGG
ATATTTTGCCGTTGATAAACCACCCTCCCTGTGGTCGTTATCTTGCTCCTTCTGTCGTCAACGAATTTACTAATTCCAAAGCTCACATGCTGACAGATCGGAAGAGCGTAGTGTAGGGAAAGAGCGCCCGCAGTTATGTAGGACTAGGGGGGCGTCGGGAAATTAAGAAAACAAATGAGGATATATAGGGGGTGTAGTTATCGTGCAACGACACTGTAGTAGATGAGGGAAAACCAACGTTGTGAGGGAGG
+
ABABAFFFFFBA?GGGGGGCGG22B4F22ACFFFBGEAEAGDG55AF5BFEDHHHB1F1FFH?1A1G5BGHD55E@GFGHCGB3CFFF3BF4@2@3BFBFEGGGHE1>E//F3BF3F/GCHFEB0//</>C//?@22>>>@1110010//>-----;-;-;.////////./.;./;////;////9//..----///////.....//-9---//9///////////...../..;....9..//....-
@M03495:530:000000000-LYBTV:1:1101:24046:22857 2:N:0:GCCCAGTG+AATTGCGG
ATATTTTGCCGTTGATAAACCACCCTCCCTGTGGTCGTTATCTTGCTCCTTCTGTCGTCAACGAATTTACTAATTCCAAAGCTCACATGCTGACAGATCGGAAGAGCGTCGTGTAGGGAAAGAGTGTCCGCAATTGTGTAGATCTCGGTGGTCGGCGGATGAGTAAAAAAAAAACAAAGAAATGTTAATAGGAATAGGACAGACAATGAAAGAAAATGAAAAAATCAGGTATAACGACACAGGCAGGAAAC
+
BCCCCFFFFFCBGGGGGGGGGGGGGHHGGHHHHHGGGGGHHHHHHHHHHHHHHHHHGGGHGHGGGGHHHHHHHHHHHHHHHHHHHHHHHHHHHHHHFHHHGGGGHHHGGGGGGGHHHGFHHHFHGHBFHGGGGGGGHHH22@22@2@F/?A<1//<<----00;CCCH0AEF-:..../:./;00:0000000:0:00:0/././/0;0000/./:000000.-.000000:000..--9/...9.-.://
@M03495:530:000000000-LYBTV:1:1101:12470:22885 2:N:0:GCCCAGTG+AATTGCGG
ATATTTTGCCGTTGATAAACCAGTCAGGAGTCCAAAGCTCACATGCTGACAGATCGGAAGAGCGTCGTGTAGGGAAAGAGTGTCCGCAATTGTGTAGATCTCGGGGGTCGGCGGATCATTAAAAAAAAAAAAAATGTAAGCTGAATAAGCACGCGGAGTGATCGATACACACGTGAATGCTGACTAGTCATATCACGACAACGCTGTCATGCAGCGCTATCTGCTCATCTGATACTCATCCTCAGTACGTC
+
BBBBCFFFFFBCGGGGGGGGGGHHHHHGHGHHHHHHHHHHHHHHHHHHFHHHHHHHGGGFEGHGGGGEGHHHHGHHHHHHFHBFGGGGGGHHFF2@3@4B441F/EC/?</<</---01>11=<G??DF-@---.0000000000000000/99;---.:/9;9.9.-/9/.-....9/:///////////:////..--:.-;...//////9/--.-./9//;////9///////////:/;///9.:.
@M03495:530:000000000-LYBTV:1:1101:25175:22887 2:N:0:GCCCAGTG+AATTGCGG
ATATTTTGCCGTTGATAAACCACCCTCCCTGTGGTCGTTATCTTGCTCCTTCTGTCGCCAAAGCTCACATGCTGACAGATCGGAAGAGCGTCGTGTAGGGAAAGAGTGTCCGCAATTGTGTAGATCTCGGGGGTGGCCGGGTCATTAAAAAAAAAAAATGCGTAGCGAGTGATATCGTCGTGGTCTCGAGTCGAGTCTCCTGCTACCACAGCTATCCCTATCACAGAGTCTCGTGATTAGTCAAATTTGCA
+
3AABBFFFFFBAFGCGGFGGGGGGGAGEFHHHHHHHGGGHHHHHHGHGHHGHHGHHGEEGGHGEFHHHHEHHHHHGGHGHGHCEFGGHHGFCEEGHCGGGFGGHHFBGBFFECEEGHHDGF3G333?3BC/@C---00---<-.0000;0::----9-.;09..-9----./////;..--..9///9/.9.-.9/./////////;//...///////;9///////9////9.////////////////
@M03495:530:000000000-LYBTV:1:1101:10265:22914 2:N:0:GCCCAGTG+AATTGCGG
ATATTTTGCCGTTGATAAACCAGCTAATCCTGAAAAAAAAATCAAAGCTAAAAACTACAATGCTAAGACCACGATGTGACTGCTATCAAAGTTAGATATATATGTAAATTATTCATCTGTCAAATCCTAGAATTATATCATACCTGCTCCAGCAATCACGACCTGTAATGGTTTAGTGGGTTGTTCACTGTTTCTGAAAAATGAAGATAGTTGTCCAGCTTCCAAAAAGTTTATTGTGTTTTCTAGTGGAG
+
3AABBFFBFFBAEEA5AGGFGCDHGFFHHHHFHBHFHGGGGFHDHG5GFF5BBGAFFBGEBEGGFHHGHBGHGGHA1FGHHFBFFFBGFFFHHGHHFFHFGFHHGGGHHFHHGGHHGHGGGDEDFHHGHH3EBFDBG42?GGHBGH0CFGFGHHFBGFGGD/<A<?DD<GFFBGGFDGFFAFCGHGFHHFHH00GGF0G<.CFH<CGHFHH0GGCGCC/;C0CF0;...99CFBFGFFC//FFF0CFF?0;
@M03495:530:000000000-LYBTV:1:1101:13077:22915 2:N:0:GCCCAGTG+AATTGCGG
ATATTTTGCCGTTGATAAACCACCCTCCCTGTGGTCGTTATCTTGCTCCTTCTGTCGTCAACGAATTTACTAATTCCAAAGCTCACATGCTGACAGATCGGAAGAGCGTCGTGTAGGGAAAGAGTGTCCGCAATTGTGGCGGTCGAGGGGGGTGGCGTGGGATTAAAAGCAAATGTAGAGCACAAACACGGTCAGGCCAGTCTGGGTGAAGTGGACTCCAGAATAGCGAAAAAGTCAGCGCGCTGTCATGG
+
>A3>AFFFFBDAEGCGGGGGGGGFGHFGGHHHGHBFEAFCFGBDHFGHFHHHHFHHGGGHEHDEEGGFFFHHEDFFG55GFHHHFFF43FGHFHHHFFFHGEEA?FGGGCEEE?GFFGHHHHHH111B?AC/>B1D@F//<>//---<-----9-;=.---./////;/./;//////////..99....;...../...9////.9.9//9///://////////9-----A.///9/9---9-.//9//
@M03495:530:000000000-LYBTV:1:1101:9218:22918 2:N:0:GCCCAGTG+AATTGCGG
ATATTTTGCCGTTGATAAACCAGGACTCAGGCTGGACCAAAGCTCACATGCTGACAGATCGGAAGAGCGTCGTGTAGGGAAAGAGTGACCGCAATTGTGAAGAGCTCGGGGGTCGGCCTGTAATTTAAAAAAAGAAGATAAGGAGGGACAAGCAGCCCGGCAGGAGAGCACAGCGATCTGGGGCGGAGCATCTAGATGAATGTGTAGTTCTCAGATAGGCAGGTCTGGAGAGGAGCATCTGCATGTGGCGA
+
BBBBBFFFFFBAGGGGGGGGGGHGHHCFGHHHGHFAFHHHHHGHEHGFGFFBGHHHHHGHHGGGGEGGFEFE@E?FGGFFHHH3E4B@@3>/>EADD4F44430233><EG@//</////?1<>11>=GGH--.<<//<000<0..-...::.///..-----9.:..././/.-99.9//.-9----9.///9////////;/;////;9/99/////;/.-./////./9.....//;////////.--
@M03495:530:000000000-LYBTV:1:1101:16212:22920 2:N:0:GCCCAGTG+AATTGCGG
ATATTTTGCCGTTGATAAACCAGGCGGACCAAAGCTCACATGCTGACAGATCGGAAGAGCGTCGTGTAGGGAAAGAGTGTCCGCAATTGTGGAGATCTCGGGGGGCGCCGGGTCATTAAAAAAAAACAAAAAGAGGAATCTGATGGTGTGAGTGAGCGAGCAAAAGAAGATGAACAACTAATGCAAACGAGATGGGGAGCAGTCGATACAAGTTCAGTCTCTATTCTGATCTAGCATTAGTAGCTGATTTG
+
CCCCCFFFFFCCGGGGGGGGGGHGHGGGGGHHHHHHHHHHHHHHHHGHHHHHHGEGGHEHGGGGEGBFHHGHHHHHHGH4BGECEGGHHD4/B/333B4BF/<B?----9--.;.0;0BFFB=@>>.9....../../000000;000.90000900-----/0//..9000:00:/.000000000......00..9-9A/09;...:00000:0000;0;0;0000:00;:000000000000000000
@M03495:530:000000000-LYBTV:1:1101:12370:22926 2:N:0:GCCCAGTG+AATTGCGG
ATATTTTGCCGTTGATAAACCAGCTAATCCTGAAAAAAAAATCAAAGCTAAAAACTACAATGCTAAGACCACGATGTGACTGCTATCAAAGTTAGATATATATGTAAATTATTCATCTGTCAAATCCTAGAATTATATCATACCTGCTCCAGCAATCACGACCTGTAATGGTTTAGTGGGTTGTTCACTGTTTCTGAAAAATGAAGATAGTTGTCCAGCTTCCAAAAAGTTTATTGTGTTTTCTAGTGGAG
+
ABBBBFFFFFB>EGGGGGGGGGHHHHHHHHHHHGHGHGGGGHHHHHFGHHHHHHGHHHGHHHGHGHHHHFGHFGHGHHHHHHGHHHFHHHHFHHHHHHHHHHHHHHHHHGHHGHHHHHGHHHGHHHHHHHHHHHHHHHHHHHHHHHGHHHHHHHHHHHHGGGGGHGHHHHHGGHHGDGEHGGGGHHHHHHHHHFFHGBGHHHHGHHGCGHHHHHCHHHCGBGFFCC.9EBFGGGGGGGGFGFEFFGGGGBE
@M03495:530:000000000-LYBTV:1:1101:5746:22931 2:N:0:GCCCAGTG+AATTGCGG
ATATTTTGCCGTTGATAAACCAGCCTCCCTGTGGTCGTTATCTTGCTCCTTCTGTCGTCAACGAATTTACTAATTCCAAAGCTCACATGCTGACAGATCGGAAGAGCGTCGTGTAGGGAAAGAGTGTCCGCAATTGTGTAGATCTCGGGGGTCGCGGGGTCATTAAAAAAAAAAAAAGAGGTGATACCGTGTGCGTAGAGATGAGGATAAGTAGAAAACATGCTAACGTATTTAGGGTTTGAATGGTCGCG
+
BBBCCFFFFFCCGGGGGGGGGGHHGHHHGHHHHHFHGGGHHHHHHHHHHHHHHHHHGGGHGHGGGHHHHHHHHHHHHGHHHHHGHHHHHHHHGHHHHHHHGGGGHHGGGGGGGHHHHGHHHHHHGF?DFFGGGGHGD>2@222@FBGF/>E-.<--::-9<.0000:00-9-@-@--../.0.0<000.<.<.<<..-.0:<000/0/000<:0:00//.:00000/</.000000./..<000:000--<
@M03495:530:000000000-LYBTV:1:1101:5234:22944 2:N:0:GCCCAGTG+AATTGCGG
ATATTTTGCCGTTGATAAACCACCCTCCCTGTGGTCGTTATCTTGCTCCTTCTGTCGTCAACACTAATTCCAAAGCTCACATGCTGACAGATCGGAAGAGCGTCGTGTAGGGAAAGAGTGTCCGCAATTGTGTAGATCTCGGTGGTCGCCGTGTCATTTAAAAAAATAAGTAAGCACAACGGGAAGGAGCTGGGATTTCTAGTATACGACAGCAGAAACACTCGAGCTGCTAGTATGATGAAGATGCTGTA
+
ABBBBFFFFFBAFGGGGGGGGGGGGHHGGHHHHHHHGFGHHHHHHHHHHHHHHHHHGGGHGHHGHGHHHHHHFHHHFHHHHHHHHFHHHHGHHHFGGGGHHGFGFFGGHHGGHHGFBFFG?GHDGGCDHGHH2?@>2@FFFF/?B<1///>--<><1F111>F1@C.<0000=000///.;-..-......//;.//9000000900.9.--.../;///.//.9;..//:9//////////;/;//////
@M03495:530:000000000-LYBTV:1:1101:25882:22959 2:N:0:GCCCAGTG+AATTGCGG
ATATTTTGCCGTTGATAAACCAGCTAATCCTGAAAAAAAAATCAAAGCTAAAAACTACAATGCTAAGACCACGATGTGACTGCTATCAAAGTTAGATATATATGTAAATTATTCATCTGTCAAATCCTAGAATTATATCATACCTGCTCCAGCAATCACGACCTGAGTCCTGGCAAACAACCTGCAGAAAAGCCAATCAAATATATTTTCACAAGAGATGGAATGTGAGGCAATAATAGAGTACAAAGGTT
+
ABBCCFFFFFBBGGGGGGGGGGHHHHHHHHHHHHHHHGGGGHGHHHGHHHHHGHGHHHHHHHHHHHHHHHHHGGHGHHHGGGGHHHHHHHHHHHFHHHHHHHHHHHHHHHHHHHHHHHHHGHHHHHHHHHHHHHHHHHHHHHHHHHEFHFFGFHGHGHHGGGFGHHHHHHHHHHHGHHHHHGHHHGHHHHHHFHHHHHHHHHHGGHHHHFHEGGH/GHHGHCGFGFGGGGFGGGGGGGGFB;;CFFFBFFB
@M03495:530:000000000-LYBTV:1:1101:21394:22962 2:N:0:GCCCAGTG+AATTGCGG
ATATTTTGCGTTGATAAACCAGCTAATCCTGAAAAAAAAATCAAAGCTAAAAACTACAATGCTAAGACCACGATGTGACTGCTATCAAAGTTAGATATATATGTAAATTATTCATCTGTCAAATCCTAGAATTATATCATACCTGCTCCAGCAATCACGACCGTCCTGGCAAACAACCTGCAGAAAAGCCAATCAAATATATTTTCACAAGAGATGGCATGAGAGGCAATAATAGAGTACAAAGGTTGAAC
+
3>AAAFFFFBBBGGGGGFGGGEEGGHDHHHHGHHHAAEECHHHHHGEHFGHFEEHFFFFGFF@DGFF32FEFGHFFHFHHFFGHHBGD3DBFGFFHHHEDFGFFGHHHHFGHHGHHFHHHFDFGBGHHFFFHHHHHFHGHHH2FHHCFCFBBG2GBCH?//@DGGADHHHFHFF0<<CGC./<D<GCBGH//<;CFCCFBFGHGHE00GHFC./GGF/;FG0;;BD?FFFFBBFF00CGBBBFFB;F/;//
@M03495:530:000000000-LYBTV:1:1101:5634:22963 2:N:0:GCCCAGTG+AATTGCGG
ATATTTTGCCGTTGATAAACCAGGACTCAGGCTGGACCAAAGCTCACATGCTGACAGATCGGAAGAGCGTCGTGTAGGGAAAGAGTGTCCGCAATTGTGGAGATCTCGGTGGTCGCCGTATCATTAAAAAAAAAAATGATGAGGAGGCGGAGAGGATTTATAGCAGGGAGTGAGAGATCGACGAAGCTGTAGAGAGCGGTACAGATAGGTGACGCCGGTGAGTTGCTACGGCTAGCTATGGGTGTAGTACG
+
ABBBBFFFFFBBGGGGGGGGGGHEAHHHGHGHHHGHHHHHHHGHGHHHHHHGHHHHGHGHFGGGGHHHGGDF>E?GGFFHHHHHH4F@BFFFGGGHH4G/B/33B44BA</?/3>@AC//B022>2@D>2>/D@CG.000=0<<0...;:---.../00009000:;-.9..0009.009.----.-//9/////..--...///////9///;.---;9..///////:.--9.//99//./.-/9///;
@M03495:530:000000000-LYBTV:1:1101:25402:22974 2:N:0:GCCCAGTG+AATTGCGG
ATATTTTGCCGTGATAAACCAGCTAATCCTGAAAAAAAAATCAAAGCTAAAAACTACAATGCTAAGACCACGATGTGACTGCTATCAAAGTTAGATATATATGTAAATTATTCATCTGTCAAATCCTAGAATTATATCATACCTGCTCCAGCAATCACGACCTGTCCTGGCAAACAACCTGCAGAAAAGCCAATCAAATATATTTTCACAAGAGATGGAATGTGAGGCAATAATAGAGTACAAAGGTTGAA
+
ABABBFFFFFD>EFGGGGGGGGHHHHHHHHHHHHHHGGGGHHHHGBFGFHHHHGHHHHHHHHHHHHHHHHHG?GEGHHHHHEHGHFHHHHHHHHHHHHHHHHHHHHHFHHHHHHHHHHHHHHHHHGHHHHHHHGFHHHHHHHEHHGHEFGH2GGHFBFDGGGGHHHHGHHHHHHHHHHGFGFHHGHHHHHFHHH/GCGFFHGGHHHHGHGHHEHFHHFGFHFCHFFF?EFFF:FFFBB0BFGGFGFBFGG0
@M03495:530:000000000-LYBTV:1:1101:19044:22975 2:N:0:GCCCAGTG+AATTGCGG
ATATTTTGCCGTTGATAAACCACCCTCCCTGTGGTCGTTATCTTGCTCCTTCTGTCGTCAACGAATTTACTAATTCCAAAGGAGGAGTATGTTGTTTTTGGAATTTAAGGTAATTGTTGGCTCTAGCTGCCAAAGCTCACATGCTGACAGATCGGAAGAGCGTCGTGTAGGGAAAGAGTGTCCGCAATTGTGTAGATCTCGGTGGTCGCCGGGTGATGAAGGAAAGGGCTAGTAGATAGGTGAGGTGATGG
+
AABCCFFFFFCBGGGGGGGGGGGGGHHGGHHHHHHHGGGHHHHHGHHHGHHHHHHHGGGHDHGGGHHHHHHHHHHHGHFGGHCGGAEFGHHHHHHHHHGGGFHHHHHFGHFGGHHHHHHHHHHGHHFHHGHHHHHHHHHHGFHGHHGHHHHHHEGGGGGGGEEDGGG.<FGGFHEFFG=G<DDEG--<CCGFC0:0:;00.:....0--.9--.;.000000;//.......0000:0:/;00:./.;000
@M03495:530:000000000-LYBTV:1:1101:16059:23027 2:N:0:GCCCAGTG+AATTGCGG
ATATTTTGCCGTTGATAAACCAGGACTCAGGCTGGACCAAAGCTCACATGCTGACAGATCGGAAGAGCGTCGTGTAGGGAAAGAGTGTCCGCAATTGTGTAGATCTCGGTGGTGGCCGGATCATTAAAAAAAAAAACATAGCACGACGAGCATGGACAGGGACGGGATACAAGCGAGTGAAGTAGATAAGTCCCGCGCGTACGTGACATATGTGGAGCGCAAATTGGTGTCATACAACGACGAGAAATATC
+
BCCCCFFFFFDCGGGGGGGGGGHGHHHHHHHHHHGHHHHHHHHHHHHHHHHHHHHHHGHHHGGGGHHHGGGE>EGHHHGHHHHHHBF@BGGGGGGHFGG2F3?4B?40?//E///00<///<02>2>@GFGGC-<@..<D0000-.------00.000.9...---../000:...;;.;00000000:00000----9;---//..000000000./-----0:000..00000000-.9-;-..00000
@M03495:530:000000000-LYBTV:1:1101:23674:23037 2:N:0:GCCCAGTG+AATTGCGG
ATATTTTGCCGTTATAAACCAGGCGGACCAAAGCTCACATGCTGACAGATCGGAAGAGCGTCGTGTAGGGAAAGAGTGTCCGCAATTGTGTAGAACACGGGGGGGGCGGGGTGAATAAAAAAAAAAAAAAGGGCAGAAGAGGGGGGAAGTTGGGCTCGGACAGAGACAAGAGACAGGGGGATGGAGCTTTCATGCAGTAGGTGGCAGACGGTAGGAAGAGAACGTGGGAGGAGGAATGTACGTCACAAGTA
+
?ABBAFFFFFBAFGGGGGFGGFGGGGGGGGFHGCBBFHHGFHFHHHHHHGHGGDGAA12@BAE>E?BBGFGEGAFH4B@BDEF@E/?F4F?FG44332?</<C----------./9/////-----99--.......///...----..;9//-.9.--.--.9/...;A........9--.../..;/;///9///9////;.....9-;...9//..;.//....;..-..9..9////:.;..//.//
@M03495:530:000000000-LYBTV:1:1101:10470:23061 2:N:0:GCCCAGTG+AATTGCGA
ATATTTTGCCGTTGATAAACCAGCTAATCCTGAAAAAAAAATCAAAGCTAAAAACTACAATGCTAAGACCACGATGTGACTGCTATCAAAGTTAGATATATATGTAAATTATTCATCTGTCAAATCCTAGAATTATATCATACCTGCTCCAGCAATCACGACCTGTCCTGGCAAACAACCTGCAGAAAAGCCAATCAAATATATTTTCACAAGAGATGGAATGTGAGGCAATAATAGAGTACAAAGGTTGA
+
BBCCCFFFFFBBGGGGGGGGGGHHHHHHHHHHHHHHHGGGGHHHHHFGHHHHHHGGHHHHFHHHHHHHHEGHEFHGHHHHHFBHHHHHHHHHGHFHHHHHHHHHGHHHHHHHHHGHHFHHHHHHHHFHHHHHHHHHHHHHHHHHGGFFHHFGHGHHHGHGGGGGHHHHHGHHHHHHHHHGHHHHHHHHHHHHHHHHHHHHHHHHGHHHHGHHHFFCGGHHHHHGGFGGFGGFGGGGFFG0CFFGGGFBFFF
@M03495:530:000000000-LYBTV:1:1101:18187:23073 2:N:0:GCCCAGTG+AATTGCGG
ATATTTTGCCGTTGATAAACCAGCTAATCCTGAAAAAAAAATCAAAGCTAAAAACTACAATGCTAAGACCACGATGTGACTGCTATCAAAGTTAGATATATATGTAAATTATTCATCTGTCAAATCCTAGAATTATATCATACCTGCTCCAGCAATCACGACCTGTAATGGTTTAGTGGGTTGTTCACTGTTTCTGAAAAATGAAGATAGTTGTCCAGCTTCCAAAAAGTTTATTGTGTTTTCTAGTGGAG
+
AABBCFFFFFCBGGGGGGGGGGHHHHHHGHHHHHHHHGGGGHFBHFFCGBGFHHGHHGHHFFHGFHGHBGFGDFF114GFFFFGFD3GHHHHHGBGGEFGGHHGFDHHFBGBGDF?DGDFHHHHHFBGHFGHHHFHHGFHFH3GFFFGFGHHGHHHBHFGGGGCFDFHHBG1GGCG11<G<.@DHFDHHHHHHHF0=DFGHHBDG00CHC0CGFC0GB/CF:CFGCGEDCFGGGGEBBFFBB0BFFBFF0.
@M03495:530:000000000-LYBTV:1:1101:18768:23078 2:N:0:GCCCAGTG+AATTGCGG
ATATTTTGCCGTTGATAAACCACCCTCCCTGTGGTCGTTATCTTGCTCCTTCTGTCGTCAACGAATTTACTAATTCCAAAGCTCACATGCTGACAGATCGGAAGAGCGTCGTGTAGGGAAAGAGTGTCCGCAATTGTGTAGATCTCGGTGGTGGCCGGGGCATTAAAAAAAAAAAATGGTGAGGGAGTGGTTGGGTCTGGCGGCGGAACATGAGGAGAGTCGCTAGATGTGTAGAGTGAGAGGGGACAGAG
+
CCCCCFFFFFDCGGGGGGGGGGGGGHHGGHHHH2FGGGGHHHHHHHHHHHHHHHHHGGGHGHGGGHHHHHHHHHGHHHHHHHHHHHHHGHHHHHHHHHHHGFGGHHHGGGGGGGHFHFHHGHFG??DDGGGCGFEHHHF2>F22220?/</<//00<-----<D11<10--:@?9-.00111........1..--.//:/0<--9---9/1000/0.9.0:--.<.0111<11<1111:01<.<-.-..//
@M03495:530:000000000-LYBTV:1:1101:16967:23084 2:N:0:GCCCAGTG+AATTGCGG
ATATTTTGCCGTTGATAAACCAGAGGACTCAGGCTGGACCAAAGCTCACATGCTGACAGATCGGAAGAGCGTCGTGTAGGGAAAGAGTGTCCGCAATTGTGTAGATCTCGGTGGTGGCCGGGTCAATAAAAAAAAAAAATAAAGATAACGCGAGCGGTAGGGAAAGTCCGAACATGAAAAGTGTAAGAACAAGAGAGGTAGATAACATAAGAGGTAGCATCATCGGCAGACACAATAGAACAGAACACATA
+
ABAABFFFFFCBGGGGGGGGGGHHHGHHHHFFGHHHGHHHHHHCHGFHHHGHHHGHHHHHHHGGGGGFHGGGGGEEGFHHGFHHHFHBFBFFFGGEGHFBG24BD4B4BBE</E?/?0B<////02>2<22D@D/@-<-.<00000000.---;-9-9.;../...;00...--9/;///;//://9///////./..//9/////;//////.////////;F/.---..//9.//9/////9////./9
@M03495:530:000000000-LYBTV:1:1101:12015:23111 2:N:0:GCCCAGTG+AATTGCGG
ATATTTTGCCGTTGATAAACCAGGGACTCAGGCTGGACCAAAGCTCACATGCTGACAGATCGGAAGAGCGTCGTGTAGGGAAAGAGTGTCCGCAATTGTGTAGATCTCCGGGGGCGCCGTATAAATTAAAAAAGAAAATAGGGAAGGCGGGGGAAGGCGGGGTAGGGAAGAGAAGTGTTACGCAGCAGGTGATAGGCAGAGTAGGCACAGACAGAAGTGTGTAGTGAGAGTCGGATGGATGATTGGTTGTA
+
BB@AAFFFFFBAGGGGGGGGGGHGGGGHHHHHHHGGHHHHHFGHHHHHHHHGHFHHHHGGHHGGGGBGHGGDEEFFBGFEHHGHGF4B@BDFGF/EFH4?B4BF444B3?/>E////->-.0>00000<0<0@...//:000./....---:--.9..;-9-:..../.....////////...--....////;///.:.//////...;.;B///:///;//9/://///---.-.///////./.../
@M03495:530:000000000-LYBTV:1:1101:26139:23114 2:N:0:GCCCAGTG+AATTGCGG
ATATTTTGCCGTTGATAAACCAGCTAATCCTGAAAAAAAAATCAAAGCTAAAAACTACAATGCTAAGACCACGATGTGACTGCTATCAAAGTTAGATATATATGTAAATTATTCATCTGTCAAATCCTAGAATTATATCATACCTGCTCCAGCAATCACGACCTGTAATGGTTTAGTGGGTTGTTCACTGTTTCTGAAAAATGAAGATAGTTGTCCAGCTTCCAAAAAGTTTATTGTGTTTTCTAGTGGAG
+
3A?ABF5FFFBBGGCFGGGGGGHGHHHHHHHHHHHFHGGGGGFHHHGEHFFHHGGGHFHHEHHHHGHHHHGHGECFE4F44FBGHHHHH3GGHHFGHHHHHHHHGHHHHFHHHGHHHGHHHGHHHHFHHHHHHGHHHGHHHHHFGFGFFHHHHHFHHGGGGGGGGGHFFHHGFGHHFHGHFGGDEGHHHHHHHHHHHHHHGFHF0CBFHHHHHHGFHHGF:CBGFCCAEBFGGGGFBFGGEFGGFFFGGFG
@M03495:530:000000000-LYBTV:1:1101:15146:23137 2:N:0:GCCCAGTG+AATTGCGG
ATATTTTGCCGTTGATAAACCAAAGCTCACATGCTGACAGATCGGAAGAGCGTCGTGTAGGGAAAGAGTGTCCGCAATTGTGTAGATCTCGGGGGTCGGCGGAGCATTAAAAAAAAAAAAAGAGACACTCACAGGCATAAGAGTCAGAGTATGAGTCAATAGAGCAAATCAAAGGAAGAGACTAGACATTCAGACAAATAACGCAGGAAGTGCAAATCAGAATGATACAGAGGACGATGATAGTACTGCGA
+
BBABBFFFFFDDGGGGGGGGGGHHHHHHHHHHHHHHHHHHHHHHGGGEBGGGGGGGGHHGHGHHHGGHFGFFDGGGGGHGFD2BFDB4BDGF/EC////<>////?1@111GHCFD-C-<-../////0//0<0...<000000000<<<000000000:000000/0000000///...//000<0000:00:0///:000.<---./.000000000<0000000:00:/.:.-<.9<0<0::0<00.-
@M03495:530:000000000-LYBTV:1:1101:14785:23163 2:N:0:GCCCAGTG+AATTGCGG
ATATTTTGCCGTTGATAAACCAGCTAATCCTGAAAAAAAAATCAAAGCTAAAAACTACAATGCTAAGACCACGATGTGACTGCTATCAAAGTTAGATATATATGTAAATTATTCATCTGTCAAATCCTAGAATTATATCATACCTGCTCCAGCAATCACGACCTGTAATGGTTTAGTGGGTTGTTCACTGTTTCTGAAAAATGAAGATAGTTGTCCAGCTTCCAAAAAGTTTATTGTGTTTTCTAGTGGAG
+
AAABBFFFFFBAGGGGGGGGGGHGHHHHHHHHHGHGHGGGGHHHHFFHHHFHHHGHHGHHHHHHHHHHHHHHGEHGGFHFGHFHHHHHHFHHHHHHGHHHHHHHHHHHHGHHHHHHHHHHHHHHHHHHHHHHHHH4GHHHHHBFGG0FFFHHGHFHHHHGFGGGHHHFHHGGGHHGFGHGFGGFHHHHHHHHHHHHGHHHHHHHHHGHHHHFHHFFFHHHFC/GF0G.AFGGGGGB9BCFFFFFFBFFFBE
@M03495:530:000000000-LYBTV:1:1101:21456:23167 2:N:0:GCCCAGTG+AATTGCGG
ATATTTTGCCGTTGATAAACCAGCTAATCCTGAAAAAAAAAATCAAAGCTAAAAACTACAATGCTAAGACCACGATGTGACTGCTATCAAAGTTAGATATATATGTAAATTATTCATCTGTCAAATCCTAGAATTATATCATACCTGCTCCAGCAATCACGACCTGTAATGGTTTAGTGGGTTGTTCACTGTTTCTGAAAAATGAAGATAGTTGTCCAGCTTCCAAAAAGTTTATTGTGTTTTCTAGTGGG
+
AAAABFFFFFBAGGGGGGGGGGHHHHHHGGHHHFHGHGGGGGGHGG3523FGGHBEGH3GFHEFGF@@EFHHHF?HGAFH44DBG@F3GHBGHF4BGGHFFEG4F4FGFH?GHF4FDD4DFGHH4FHBGEGHHH?GHGFD3FGHB3GFFHBFH2F2F2GFDDG//?FHHFHGHH0>1><FGGEGGE0=<GFHHBD0GFDGG.:CG0;CHFFHHHHHB0:/GGG9BFFEAABCFFGBFFFBFGGBBF00C..
@M03495:530:000000000-LYBTV:1:1101:25344:23181 2:N:0:GCCCAGTG+AATTGCGG
ATATTTTGCCGTTGATAAACCAGTCTCCCTGTGGTCGTTATCTTGCTCCTTCTGTCGTCAACGAATTTACTATTCCAAAGCTCACATGCTGACAGATCGGAAGAGCGTCGTGTAGGGAAAGAGTGTCCGCAATTGTGTAGATCTCGGGGGGCGCCGGATCATTTAAAAAAAAAAAACCAGATATAGTAGTTGCAGATCGTGCTCAGAAGAGTGACAACACAGTATCTAACGCTGATGGTGTATGATATGAT
+
>ABCCFFFFFCBGGGGGGGGGGHHHHHHHHHHHHHHGGGHHHHHFHHHHHHHHHHHGGGHGHGGGHHHHHHHHHHHHHHHHHHHHHHHHHHHHHHHHHHGFGGHGFGGGGGGGHFHGGHHGGHDFDBGFGGGGHHFH2>F222DDFF/A------;=-.-9;B00:000@-;@---.....000:0000;00000000./...90/0090.000990.....;0000000.-...90009.0000000000
@M03495:530:000000000-LYBTV:1:1101:15648:23188 2:N:0:GCCCAGTG+AATTGCGG
ATATTTTGCCGTTGATAAACCAGCTAATCCTGAAAAAAAAATCAAAGGTAAAACCTACAATGCTAAGACCACGATGTGACTGCTATCAAAGTTAGATATATATGTAAATTATTCATCTGTCAAATCCTAGAATTATATCATACCTGCTCCAGCAATCACGACCTGTAATGGTTTAGTGGGTTGTTCACTGTTTCTGAAAAATGAAGATAGTTGTCCAGCTTCCAAAAAGTTTATTGTGTTTTCTAGTGGAG
+
111>>3BD1@A>1113331BB000111D1331111100AAEHHHCHD0B12121AFAFG1AF1BG2B1B0F>E/FC01@FGHEDBFHHHFHGHGHHGHHBGHHHHHHHFHHGHFHHGGHHHH2FGHHHHHHHHHHFHGHGGHFGHHGHHGEHHGFHFHHGGGGGHGBGGHHFHFFD=FCFCGGGHHHHHHHHHGDF0DFBHHHHHHGFHHH0C0<GHHEHHEG:0:.CEGEGEFGFGFCFGG0BFFC0AFG
@M03495:530:000000000-LYBTV:1:1101:24188:23219 2:N:0:GCCCAGTG+AATTGCGG
ATATTTTGCCGTTGATAAACCAGCTAATCCTGAAAAAAAAATCAAAGCTAAAAACTACAATGCTAAGACCACGATGTGACTGCTATCAAAGTTAGATATATATGTAAATTATTCATCTGTCAAATCCTAGAATTATATCATACCTGCTCCAGCAATCACGACCTGTAATGGTTTAGTGGGTTGTTCACTGTTTCTGAAAAATGAAGATAGTTGTCCAGCTTCCAAAAAGTTTATTGTGTTTTCTAGTGGAG
+
3>AABFFFFFCBGGGGGGGGGGHHHGHFHHHHHHHHHGGGGHHHHHEFHFGHHHGHHHHHHHHHGHHHHHHHGGHGHGHFHHBHHHGHHHHHFHFHHHHHHHHHHHHHHHHHHHHHHHHHGHHGHHHHHHHHHHHHHHHHHHHFHHFFFHHEGFFGHGHDDCCFHHGFHHHFGGHF1GHFEGGGHGHHHHFHHHHHGHHHGHHBGHHHHHHHFHGFFHCH0CCFGFCEE0FGGGGGFFBFFFGGGEFF.F?
@M03495:530:000000000-LYBTV:1:1101:7656:23225 2:N:0:GCCCAGTG+AATTGCGG
ATATTTTGCCGTTGATAAACCAGCTAATCCTGAAAAAAAAATCAAAGCTAAAAACTACAATGCTAAGACCACGATGTGACTGCTATCAAAGTTAGATATATATGTAAATTATTCATCTGTCAAATCCTAGAATTATATCATACCTGCTCCAGCAATCACGACCTGTAATGGTTTAGTGGGTTGTTCACTGTTTCTGAAAAATGAAGATAGTTGTCCAGCTTCCAAAAAGTTTATTGTGTTTTCTAGTGGAG
+
AAABBFFFFFBBGGGGGGGGGGHHGHHHHHHHHGHHFFGGGHFGHHHHHHFFFHGHHHHFHHHHFBHHGHHHGGHGHHHGFFFHHGGHEHGFHGHFHHHHHHHHHHHHHGHHHHGHHHHHFHHHHHHHHHFHHHHHHHHHHHGHHHHHHHHFHHGHHHHGG@CFFHHFHHHFHHGHDGHGFFGGHHHHHHFHHHHFF0FHHHHHFGGHHHHEHGFHGHFHEHHHFCGEGFGGGGGGCFCGGGFGGGGF.99
@M03495:530:000000000-LYBTV:1:1101:12997:23252 2:N:0:GCCCAGTG+AATTGCGG
ATATTTTGCCGTTGATAAACCAGCTAATCCTGAAAAAAAAATCAAAGCTAAAAACTACAATGCTAAGACCACGATGTGACTGCTATCAAAGTTAGATATATATGTAAATTATTCATCTGTCAAATCCTAGAATTATATCATACCTGCTCCAGCAATCACGATCCTGGCAAACAACCTGCAGAAAAGCCAATCAAATATATTTTCACAAGAGATGGAATGTGAGGCAATAATAGAGTACAAAGGTTGAACCT
+
>AAAAFFFFFDAGGFGGGGGGGHGHCHHHHHHHHHHHGGFGHFHHFHHHGHHGHGHHHHHHHHHHFHHHFHHGGHGAGHFFEGHHHFHHEGGHHHHHHHHHHHHHGHHHHHHHHHFFHFHHHGHHHHHHHHHHHHHHHHHHHG?FGGBFGGHHHEFHHHGGHHGHFFHHHHHHHGFGGAFGHGHHHGAHHHHHHHHFHBGGHHFHHFHHCFHGHEGHGH0C0;:CEF9FGFGGGG9FGFGGFBCBFFF0C/
@M03495:530:000000000-LYBTV:1:1101:7526:23259 2:N:0:GCCCAGTG+AATTGCGG
ATATTTTGCCGTTGATAAACCACCCTCCCTGTGGTCGTTATCTTGCTCCTTCTGTCGTCAACGAATTTACTAATTCCAAAGCTCACATGCTGACAGATCGGAAGAGCGTCGTGTAGGGAAAGAGTGTCCGCAATTGTGTAGATCTCGGTGGGCGCCGGGGCATTAAAAAAAAAAAATAGGGTATAATAGGTAGTCTGACTGAGAATATAATAGTGTTAGTAAAGAGGTAGCGAACATGTCGTTCAGAGCGA
+
BCCDDFFFFFDCGGGGGGGGGGGGGHHGGHHHHHGHGGGGHHHHFHHHHHHHHHHHGGGHGHGGGHHHHHHHHHHHHHHHHHHHHHHHHHHHHHHGHHHHGGGGHHHGGGGFGGHGHGGHHGGHHHFHHGGGGGHHHH@DF>D2F2FF<AD//<------<-<011C1:<B-----.000.:/0111110<10<1<111<10011011:111111<1111111:1:.<000-----101<....<:10/--
@M03495:530:000000000-LYBTV:1:1101:16413:23265 2:N:0:GCCCAGTG+AATTGCGG
ATATTTTGCCGTTGATAAACCAGAATATCCAAAGCTCACATGCTGACAGATCGGAAGAGCGTCGTGTAGGGAAAGAGTGTCCGCAATTGTGTAGGTCTCGGGGGTCGCCGGGTTATTAAAAAAAAAAAATGATACGGCGTCAGCGGGTGGTGGCGAGAGGAGAAGCTGTCCGCGAACGAAAGGGTAGGGTCCATACCAGGTACTGAAGAACTGCGCTGGTGGCTGTAGATGCATTAGGCGCATCAATCACC
+
ABBBBFFFFFBBGGGGGGGGGGHGFHHHHHDBGHHHFGHHHGGHHGHHGHHHGGGGDEHHCEEFEFBFEBFHHHHBGDDGGHGGEFGHGDH243334@4B?/////>////////1<1<<BB?DFCC@-.00:00..----..0.----9....--;--.....9/9////9--;---......:/.../9.///.;//.//////////9/;/.--99/9....9////////;////;--.-//////.
@M03495:530:000000000-LYBTV:1:1101:19114:23281 2:N:0:GCCCAGTG+AATTGCGG
ATATTTTGCCGTTGATAAACCAGTCGTTATCTTGCTCCTTCTGTCGTCAACGAATTTACTAATTCCAAAGCTCACATGCTGACAGATCGGAAGAGCGTCGTGTAGGGAAAGAGTGTCCGCAATTGTGTAGATCTCGGGGGTCGCCGTATCATTTGAAAAAAAAAATAGGTGGGAGAAGTGAGTTGCGGAATGTTGATTAAATGGACAACAGCGTGTGTGTACGAATCATAATATGATGGAGAGGCTATAGG
+
BCBCCFFFFFDBGGGGGGGGGGHHHGGGHHHHHHHHHHHHHHHHHGGGHGHGGGHHHHHHHHHHHHHHHGHHHHHHHHHHHHHHHHGHHGGGGHHHGGGGFGHHHHGHHHGHHEGBFGGGGGGHHHHFH3?33DFGF/>@-.>-><<..<=0000=<0DH<@FA-.0:000.-..../0<0000<0----.0<0000<000000000.../.-......<00.....000000<00<00//0....000<0
@M03495:530:000000000-LYBTV:1:1101:23770:23282 2:N:0:GCCCAGTG+AATTGCGG
ATATTTTGCCGTTGATAAACCACCCTCCCTGTGGTCGTTTCTTGCTCCTTCTGTCGTCAACGAATTTACTAATTCCAAAGCTCACATGCTGACAGATCGGAAGAGCGTCGTGTAGGGAAAGAGTGTCCGCAATTGTGTAGATCTCGGTGGGGGGCGGATCATTAAAAAAAAAAAAAAATGTGTAATTCTCAAGTTGGGAAGCTGACCAGATCAGAAGAATCGGAAACGTGAGAGTGAGGAGAAAGTGAGTG
+
ABCCCFFFFFCBGGGGGGGGGGGGGHHGGHHHHHHHGGGGHHHGHHHHHHHHHHHGGGHGHGGGHHHHHHHHHHHHHHHHHHHHHHGHHHHHHHHHHHHGGGGHHHGGGG@FGGHFGHHHFFGFGBFGGGCGGHHHH2@F222@D@C/?C/<---<---<.0:00:B0@DAAFF@-<-.0:00000000000<000:-.0..000/<0..00000000/00....-/.....000000.0.9.000000<0
@M03495:530:000000000-LYBTV:1:1101:8559:23292 2:N:0:GCCCAGTG+AATTGCGG
ATATTTTGCCGTTGATAAACCAGGACTCAGGCTGGACCAAAGCTCACATGCTGACAGATCGGAAGAGCGTCGTGTAGGGAAAGAGGGTCCGCAATTGTGATCAATTTGGCGTATCATGGCTCCATATAATATCTATCTCTGAAATAACAATTCGTAGAGCGGACGATAGACGAGTAGGAAAAGAGCAGCGTAACGGGTGTATCACGTCGGCGTTACTGTATCTAGTATTGAATAGATGCAGTAGATAGACG
+
AA1A?DFDBB>>E?1FGDEGGGAF000BEEGCG0EHF0AF/FGGGC1F2F1DG1ABA0B1AE/FCGHHC/A>>/?0@DC0>FGCG/E?0>EEEGED1>2222211222B1<///022>1001/1BBFG222>22222>221@2<2><1<F111/?0//11>----<...=<<--.;000;///:///;/-..:..-9---90000.99--9-;---/9:9///////99///////9///9;B/////9/9
@M03495:530:000000000-LYBTV:1:1101:11889:23310 2:N:0:GCCCAGTG+AATTGCGG
ATATTTTGCCGTTGATAAACCAGCTAATCCTGAAAAAAAAATCAAAGCTAAAAACTACAATGCTAAGACCACGATGTGACTGCTATCAAAGTTAGATATATATGTAAATTATTCATCTGTCAAATCCTAGAATTATATCATACCTGCTCCAGCAATCTCCTGGCAAACAACCTGCAGAAAAGCCAATCAAATATATTTTCACAAGGGATGGAATGTGAGGCAATAATAGAGTACAAAGGTTGAACCTGTAG
+
>A?ABFFFFFBBGFGGGGGGGGHHHGHHHHHHHHHHHGGGGHHHHFFHHHFHHHGHHHHHHGHHHFHHHHHHGGHGHGHFHHFHFFHHHHGHHHHHHHGFHHHHHHHHHGHHHHHHHHHHHHHHHHHHHGHHHHHHHHHHHHHFHHGGHHHFEHHHHHGHHHHHHHHHHHHGHHFHHHHGFHG0GFHHHHFHHHHHHHGFHFFFG.EHHEGEHFGGHHHGFEHHHCGHGGGFFGGGGBF:FGGGGGFGFG0
@M03495:530:000000000-LYBTV:1:1101:16988:23332 2:N:0:GCCCAGTG+AATTGCGG
ATATTTTGCCGTTGATAAACCAGCTAATTCCAAAGCTCACATGCTGACAGATCGGAAGAGCGTCGTGTAGGGAAAGAGTGTCCGCAATTGTGTAGATCTCGGGGGTCGCCGGATCATTAAAAAAAAAAAAAGATGAGAGGCTGGCGGCGGCCAGCAGTAACAGGAAGAGTTGAGTAGACACGAAGATTGCAGAAAAGAGACAGAGTGAGCGGCATCTCAAGGAGGTGTCGAATCGTGTCTATGCACAAGGA
+
ACCCCFFFFFDCGGGGGGGGGGHHHHHHHGGHHHHHHHHHHHHHHHHHHHHHHHGGGGHHGGGGGEEBGHHGHHHHHHFGDGGFGGGDHGGH2434BBGFFG?EGC/<///////01?1?1=F--ACDC--..000000......---:----../.009000.;/.:.00000000000/.-..9000;000/0//.///////90000-----/000000.....00...0...../000:0000/...
@M03495:530:000000000-LYBTV:1:1101:15612:23353 2:N:0:GCCCAGTG+AATTGCGG
ATATTTTGCCGTTGATAAACCAGCTAATCCTGAAAAAAAAATCAAAGCTAAAAACTACAATGCTAAGACCACGATGTGACTGCTATCAAAGTTAGATATATATGTAAATTATTCATCTGTCAAATCCTAGAATTATATCATACCTGCTCCAGCAATCACGACCTGTAATGGTTTAGTGGGTTGTTCACTGTTTCTGAAAAATGAAGATAGTTGTCCAGCTTCCAAAAAGTTTATTGTGTTTTCTAGTGGAG
+
BBABBFBFFFBAGCGGGGGGGGHHHHHHHHHHHHHHHGGGGHHGHFFHHHHHHHGHHFHHHHHHHDHHHGHHGGHGFHHHHGFHHHGHHHGHHHHHHHHHHHHHFGHHHHHHHHHHGHHHHHHHHHFHHHHHHHHHHHHHHHHEFHHHHHHHHHHHHHHGDDGGGHHGHHHFGHHHGHHHDGGGHHHFHHGHGHHHGHHHHGHGDGCGHGHHHHHHBHFHHHHFCGEGGGGGGGGECC/CFGGGFGFG.;C
@M03495:530:000000000-LYBTV:1:1101:17767:23362 2:N:0:GCCCAGTG+AATTGCGG
ATATTTTGCCGTTGATAAACCAGCTAATCCTGAAAAAAAAATCAAAGCTAAAAACTACAATGCTAAGACCACGATGTGACTGCTATAAAAGTTAGATATATATGTAAATTATTCATCTGTCAAATCCTAGAATTATATCATACCTGCTCCAGCAATCACGACCTGTAATGGTTTAGTGGGTTGTTCACTGTTTCTGAAAAATGAAGATAGTTGTCCAGCTTCCAAAAAGTTTATTGTGTTTTCTAGTGGAG
+
A1>A13@31B>11113BA1B10BE111AEGBGFG1G0AEA/A11F110BF111A/1BG111112D@E110FF////0@2B2@EFHF2B@@F1BGDFGD2222@F2>GDFEGG22>G22B2BGH12<B>FFFFGFFHFHHEGHF0GG0FD1CGFHFFHGHC?BCGCGHGHHHDGGHHG1FH.FGCAGFHEHH0DDBGFBFFHHF0DFFHGHFCG;C0:G/CG0/C0CAEEBGGFGGG0C:/9/;0BFFGGFE
@M03495:530:000000000-LYBTV:1:1101:4861:23408 2:N:0:GCCCAGTG+AATTGCGG
ATATTTTGCCGTTGATAAACCAGTCAGGAGTCCAAAGCTCACATGCTGACAGATCGGAAGAGCGTCGTGTAGGGAAAGAGTGCCCGCAATTGTGTAGATCTCGGTGGTTTTCCCATCATTACAGAAAAAAATCGCTATTGTTTGGTGGATTACGATATAATAATTAATTTAATATAATATAAATAATTAGCTGCTACAACTGAATAGTATTGAACTCATTTTCTAGATAATTGTATCTACACAGATCTCTT
+
AAAAAFF3DFDAA1CFGBGFGG0BGFCHHCFGHFFHFCBEFDHHFFBG1B1BFGFEG?/AGCF/ABE//B0G1/BG/0F0B11B0B/>//1122021221B20/?//?/0/B11B10BB2211111100<B01//<//111100//<//1<1>.<..->111=0000=00=000=00<00000=000000/:0/00:00///:000000000000000;00;00B00000;0;000;;00090./0/;909
@M03495:530:000000000-LYBTV:1:1101:23974:23425 2:N:0:GCCCAGTG+AATTGCGG
ATATTTTGCCGTTGATAAACCACCCTCCCTGTGGTCGTTATCTTGCTCCTTCTGTCGTCAACGAATTTACTAATTCCAAAGCTCACATGCTGACAGATCGGAAGAGCGTCGTGTAGGGAAAGAGTGTCCGCAATTGTGTAGATCTCGGTGGTGGCGGGATCATTAAAAAAAAACAAAGAGACTAGGATAGAGCTGGGGTAGGTAATAAGAGGAGGGATGTGAGAGAGAATAGAAGTACGAGCTGTACGGAT
+
AAABBFFFFFCCGGGGGGGGGGGGGHHGGHHHHHHHGGGHHHHHHHHHHHHHHHHHGGGHGHGGGHHHGHHHHHHHHHHHHGHHHHHHHHHHHHHHHHHHGGGGHHHGGGGEGFGHHGHHGHHH3F3FGGGGGGHH>GBBG222@2FC/AA?//0-<--...;000;0;;-9-..../////00::990000000/.-....0;0000090....-./;:00000...0000:000099..-.0000....
@M03495:530:000000000-LYBTV:1:1101:5862:23431 2:N:0:GCCCAGTG+AATTGCGG
ATATTTTGCCGTTGATAAACCAGGTCTGGATGATGCTCATGGATCGCACACATTCCACATCCACCAAAGCTCACATGCTGACAGATCGGAAGAGCGTCGTGTAGGGAAAGAGTGTCCGCAATTGGGTAGAGCACGGGGGGCGCCGGTTAAGTAAAAAAAAGAAACATGACGGGGAGAAGGGGGTCAGCCGGTGGAAGGGATAGCAGTGAGGAGACTCGACTTCTTGTAAAAGTGACCCTCGTAAGTCAGGG
+
BBB?ADFFFFB>EE4FGGGCFGGG4FGFFFHBG5GGBGHHHHH5F2AFEEGGBDGGHEHFFHHEHEFHGFDGHHGFGHGHFEGHF5GFFEAEGGCEEGE>E?FGHFHHEHFHF?4B??EE/<?11//B/?1110></</--;-9--9../:/;/9//--;...///////.;-9--../9.---...//--;-;.//..;..////////.9...//;.-.9////9////;9:///./.-....;///..
@M03495:530:000000000-LYBTV:1:1101:6469:23432 2:N:0:GCCCAGTG+AATTGCGG
ATATTTTGCCGTTGATAAACCAGGTGATCCAAAGCTCACATGCTGACAGATCGGAAGAGCGTCGTGTAGGGAAAGAGTGTCCGCAATTGTGTAGATCTCGGGGGGCGCCGGATCATTAAAAAAAAAAAAAGTAAGGCTAGCGACTGGAAGGCGAGATGGTGATAGTTGCGGGTTAAGTTGCGATGGTGCTGACGGTGAGGTAGGAGAGGAATGATTAGAATGACTGTGAGAGTATGCGGTGCAAGACATGC
+
ABBBBFFFFFBBGGGGGGGGGGHGGGHHHHHHHHHHHHHHHHHHHHHHGHHHHGGGGHFHGGGGEEAGHHGHHHHGHDFBFGGGGCEHHG424FF@BFFHG@EE--------99;B9//;/BAFFF----./9//////./----..//;..----.////////9///---9..//9///--...//////..-.....///.//.....////////9/////9///;B9B/9//.-.--///..////
@M03495:530:000000000-LYBTV:1:1101:17960:23435 2:N:0:GCCCAGTG+AATTGCGG
ATATTTTGCCGTTGATAAACCAGATATATCCAAAGCTCACATGCTGACAGATCGGAAGAGCGTCGTGTAGGGAAAGAGTGTCCGCAATTGTGTAGATCTCGGTGGTTGCCGGATCATTAAAAAAAAAAATAAGAGCTGAAAGGGGGAGGCATCTCTTATTGCAACAGTGCAGCTGTTGTCATTGAGGCGTCCTAATCTATGATTCTAGATGTTGTATCTTTGTATGCAGTTGTCTGTTCGACACTAGTCTG
+
ABBBCFFFFFCCGGGGGGGGGGHHHHHHHHGHHHHHHHHHHHHHHHFHHHFHHHCEGGHHGGGGGEEBGHHGFHHHHHFHFGBFGGFGHGFGB43@4BBFA1>>A//?03>///<B4BDFB3FFCCGF/011=1101111110.-----..:/0:000000;000./;0000///;09/0000090/.-.--.////;//////;9//////////:///;/:////////9////://;A..-///////
@M03495:530:000000000-LYBTV:1:1101:15786:23464 2:N:0:GCCCAGTG+AATTGCGG
ATATTTTGCCGTTGATAAACCAGGACTCAGGCTGGACCAAAGCTCACATGCTGACAGATCGGAAGAGCGTCGTGTAGGGAAAGAGTGTCCGCAATTGTGTAGATCTCGGGGGTGGCCGGATGATTAAAAAAAAAAAAAGTGGAATAGACGGGGGGCGTGCGGTTGTTCAGATGAAGAAGCACCAAGAAGAAGAGCAAGCAGAGGACATGGCAGATACGGCAGGGAGGTAACATGGTATACAGGTATGCTGA
+
AAAABFFFFFCBGGGGGGGGGGHGGHHHHHHHHHGHHHHHHHGHHHHHHHHHHHHGHGHHHGGGGHHHGGGGEFGHHHGHHHHGHGH@BFEFGGGHHHE2B?444D??F/<<///00><//-<>==1=1D-<<<CC:;.0000000909..9;=@;--;.--.--..0:00000009//0;9...../:0//0./0//.://:.../00/.99.000..-----:.-9000000:000:090/;00000;B
@M03495:530:000000000-LYBTV:1:1101:22647:23484 2:N:0:GCCCAGTG+AATTGCGG
ATATTTTGCCGTTGATAAACCAGCTAATCCTGAAAAAAAAATCAAAGCTAAAAACTACAATGCTAAGACCACGATGTGACTGCTATCAAAGTTAGATATATATGTAAATTATTCATCTGTCAAATCCTAGAATTATATCATACCTGCTCCAGCAATCACGACCTGTAATGGTTTAGTGGGTTGTTCACTGTTTCTGAAAAATGAAGATAGTTGTCCAGCTTCCAAAAAGTTTATTGTGTTTTCTAGTGGAG
+
AAABBFFFFFBBGGGGGGGGGGHHHHHHHHHHHHHHHGGGGHHHHHGHHHHHHHGGHFHHHHHHHHHHGHHHGGHGHFGFHFBHHHHHHHHFFHHHHHHHHHHHHHHHHHHHHHHHHHHHHHHHHGHHHHHHGHHHHHHGHHHHGHGHGHGHHHHHHHHGGGGGHHHHHHHFHHHEGHHHDGCAGHHHHHHHHHHHHHHHFHHHFGHHHHHHHHHHHHHHFHHGGFHGD;FGGGFGFGFGGGGFGBBBFFE
@M03495:530:000000000-LYBTV:1:1101:17114:23490 2:N:0:GCCCAGTG+AATTGCGG
ATATTTTGCCGTTGATAAACCAGCTAATTCCAAAGCTCACATGCTGACAGATCGGAAGAGCGTCGTGTAGGGAAAGAGTGTCCGCAATTGTGTAGATCTCGGGGGGCGCCGGGGCATTAAAAAAAAAAAAAAAAAGGGGAAATGGAGAGGGAGGCTGACGATGAGAGCAGCCGATGTCGGTATAATCTGTTGAACAGTAGTGAGGAACGACGGAGCGCGATGGGCACGCACCGTGGTGGACAGACTACACG
+
CCCDEFFFFFEDGGGGGGGGGGHHHHHHHHHHHHHHHHHHHHHHGHHHHHHHHHGGGGHHHGGGGEGBGHGGGHHHHHEHEGGGGGGGHHFD24B44BB4FF/>E--<--<----</<1::1FFFFFF------9...-...0100<0....B-..../.<..<0:0.0//.---..1.--..11<:11<101101/1<11/1<.0/<..--99.------..../..-----..-....00./:00/0/.
@M03495:530:000000000-LYBTV:1:1101:26584:23492 2:N:0:GCCCAGTG+AATTGCGG
ATATTTTGCCGTTGATAAACCAGCTAATCCTGAAAAAAAAATCAAAGCTAAAAACTACAATGCTAAGACCACGATGTGACTGCTATCAAAGTTAGATATATATGTAAATTATTCATCTGTCAAATCCTAGAATTATATCATACCTGCTCCAGCAATCACGACCTGTAATGGTTTAGTGGGTTGTTCACTGTTTCTGAAAAATGAAGATAGTTGTCCAGCTTCCAAAAAGTTTATTGTGTTTTCTAGTGGAG
+
>ABBAFFFFFBAGFGGGGGGGGHHHHHHHGHHHHHHHGG2ABF3GGHGHHGHFGGGFGHHHHHHHHHHGHHHGGHGFFGFFFCGFFGHHHHHHGEHHHHHHHHHHHHHHGHHHGHHHGHHFHHHHHFHHHHHHHHHHHHFHGHEHF0GGCGHGHHGHHHGFGGGEFGDGHH?GFFGGHH.><AAGHHGHHHHHHHHHHHHHGGHHGHHGHFBG0CBCGBGFFEHBHHGGFFGGGGBFFGFGFGF0C;FGFG
@M03495:530:000000000-LYBTV:1:1101:19763:23498 2:N:0:GCCCAGTG+AATTGCGG
ATATTTTGCCGTTGATAAACCAGGACTCAGGCTGGACCAAAGCTCACATGCTGACAGATCGGAAGAGCGTCGTGTAGGGAAAGAGTGTCCGCAATTGTGTAGATCTCGGTGGTCGCCGGATCATTAAAAAAAAAAAATAGATAGAAACGGCATGACTGACAAACTGTGTTGAGAGCGACACGTACGGCTTCAGAGCGTGATGCAGCAGGATGCGGTGGGGCGACGGGTCGTGGAGTAGAGAAGTCTCACCC
+
CCCCCFFFFFCCGGGGGGGGGGHGHHHHHHHHHHGHHHHHHHHHHHHHHHHHHHHHHGHFHGGGGHHHGGGEEEGHHHGHHHHGHFG4BFFCGGGHHHHCFF44BBEHF/?A/3>/?/////022>DHHE?CG-?C-.<00=00000/..---.00000900/.00000/:;0.0.-----../.-.---/009;/-.../00000....009--.9.--.---------:;...0/;00009000000..
@M03495:530:000000000-LYBTV:1:1101:20167:23505 2:N:0:GCCCAGTG+AATTGCGG
ATATTTTGCCGTTGATAAACCAGTCTCCAAAGCTCACATGCTGACAGATCGGAAGAGCGTCGTGTAGGGAAAGAGTGTCCGCAATTGTGTAGATCTCGGTGGTCGCCGGATCATTAAAAAAAAAAAAAGAATAAAGAGTTGAGGAGAAAGCCAGAAAAAAAACACCAAAAGGAACCAGATTACTAGCAGTACTACATAGTACGCACTATCGTTTACCAGAGCTGAGGAGAGAGCAAGTTAGTATATGTAGT
+
BCBBCFFFFFCCGGGGGGGGGGHHHHHHHHHHHHHHHHHHHHHHHHHHHHHGGGGHHHGEFGGGHHHHGGHHHHHDFDDEFGGGGHHGFB4FFBGFGEF1EE/3//?E//?>CFEBBFFHGGGFGD-<.<.00<000/0<00//0...///./..//:.-9-...:...././/;..../////9///99/////////;//...--///.9...///;..////.;/......///////:/9/;/99;/
@M03495:530:000000000-LYBTV:1:1101:9571:23534 2:N:0:GCCCAGTG+AATTGCGG
ATATTTTGCCGTTGATAAACCAGAACCATCCAAAGCTCACATGCTGACAGATCGGAAGAGCGTCGTGTAGGGAAAGAGTGTCCGCAATTGTGTAGATCTCGGTGGTCGCCGGATCATTAAAAAAAAAAAATACTGGAAAGTGGAGGTGGTAAGGTGTAGTCATCAGAGAGAAATAGTGTAATGAACTCTGATATGTGGGCAATCTAAGATCCTGATGGACGTAAGGCTGAGGGTCACACGAGAGTGGTGAA
+
BCBBCFFFFFCBGGGGGGGGGGHHHHHHHHHHHHHHHHHHHHGHHGHHHHHHHHGGGGHHHGGGFEEAGHHGFHHHHHFHBFGGGGGGHFGH243444@EFG/?E/3//<<//?<03DFFFFGCCCC?@-.0000</00.=000......00000;0:000000:900/..0000:000000000;000000000000../.;0000000:00:;900/9::...0/9....../.000---.-00.0.00
@M03495:530:000000000-LYBTV:1:1101:15067:23560 2:N:0:GCCCAGTG+AATTGCGG
ATATTTTGCCGTTGATAAACCAGGCGGACCAAAGCTCACATGCTGACAGATCGGAAGAGCGTCGTGTAGGGAAAGAGTGACCGCAATTGTGTAGATCTCGGTGGGCGCCGGATCCTTAAAAAAAAAAAAAACACATATGTTGGGTGGGTACTCAGAATCGTATAATAAATGACAGACAGTGAAAATAACACATAAAAGTAGAGTCAGGGTGGATAAGCGAGAAACAACTATACGAGATAGATGAGGTGTAT
+
BCAACFFFFFCCGGGGGFGGGGGGHGGGGGGHHHHHHHHFGHHHHHHHHHHHHGFFFGHGGGGGEGFGHHGHHHHHF@G3BGEGCGGHFFF??3B4B4??F/??//////<//>01@FGFG1CCF@-;:--....0000000.-..--90000000009.../;0;00:00000;/.//00:009:00900.00:0000000090;:/./.;.000999.-9:0//..00000.....0:0000;//.000
@M03495:530:000000000-LYBTV:1:1101:11412:23562 2:N:0:GCCCAGTG+AATTGCGG
ATATTTTGCCGTTGATAAACCAGCCTCCCTGTGGTCGTTATCTTGCTCCTTCTGTCGTCAACGAATTTACTAATTCCAAAGCTCACATGCTGACAGATCGGAAGAGCGTCGTGTAGGGAAAGAGTGACCGCAATTGTGTAGATCTCGGTGGGGGGGGGTTTTTTTTAAAAAAAACGAATAGTAGTGGAATTAGGTTTGTTGTTCTACTATAATAGAGATTAAGAGGAGATCGTATGGCAGTAAAGTGTATT
+
AAAAAFFFFFBAGCGGGGGGGGHHGHHHGHHHFHHHGGGHHGFHHFHGFGHHGHHGFGGHEHGGGHHHHHGHGHHFHHFGEFHHHHHGHFHHFGHHHHHHGGGGGHHFGEGEE?GGHFFGGHFGHF3BG/<B<E2G>>222222220?/////<--9999..:-9-.:/;9B-@.-..9.//////./9;//////;;BB.;.////////9//////:/;//;/....BBE..//9././////9;9/;/
@M03495:530:000000000-LYBTV:1:1101:22191:23563 2:N:0:GCCCAGTG+AATTGCGG
ATATTTTGCCGTTGATAAACCACCCTCCCTGTGGTCGTTATCTTGCTCCTTCTGTCGTCAACATTCCAAAGCTCACATGCTGACAGATCGGAAGAGCGTCGTGTAGGGAAAGAGTGTCCGCAATTGTGGAGAGCTCGGTGGTGGCCGGGTCATTAAAAAAAAAAAAGAGGAAAGATGTGAAGGATCGACACATGTAAACTCTAGTCTAGATTACAGCAATAATATAGTTTATATGCAAGTGAATGTGGTGT
+
ABABCFFFFFCBGGGGGGGGGGGGGHHGGHGHHHFGGGGHHHHHHHHHHHHHHHHHGGGHGHHHHHHHHHHHHHHHHHHHHHHHHHHHHHGGGGHHHGGGGEGFHHHGHHGHHHDF4BFEFGGGHGFH/2?2//@@/B/?E///00/><.-011<11>1<@::-99.;/..//./000;090/.0/..-.-/:/;///;/:/;9///:///;//////://///9//9//9////:////9/////;99..
@M03495:530:000000000-LYBTV:1:1101:25513:23575 2:N:0:GCCCAGTG+AATTGCGG
ATATTTTGCCGTTGATAAACCACCCTCCCTGTGGTCGTTATCTTGCTCCTTCTTCGTCAACGAATTTACTAATTCCAAAGCTCACATGCTGACAGATCGGAAGAGCGTCGTGTAGGGAAAGAGTGTCCGCAATTGTGTAGATCTCGGTGGGCGCCGGATCATTAAAAAAAAAAATGTTAGGAATAGTCGTGGATACTCATTAACATGAATAAGTAGGATCATGTATGGATAATTGTGATGTGTGTGTGCAT
+
CCCDCFFFFFCAGGGGGGGGGGGGGHHGGHHHHHHHGGGHHHHHHHHHHHHHHHHHHGHGHGGGHHHHHHHHHHHHHHHHHHHHHHHHHHHHHHHHHHHGGGGHHHGGGGGGHHHHGFHHHHHFG3DGFGGGGHHFHFFH222DFCF?AE///--<--.-.00<0=00A--?-9.00;09/00:0000;...;0000000000000:00;0;0000000/9009090:00000090;009B00.9.:.000
@M03495:530:000000000-LYBTV:1:1101:25217:23590 2:N:0:GCCCAGTG+AATTGCGG
ATATTTTGCCGTTGATAAACCAGCCTCCCTGTGGTCGTTATCTTGCTCCTTCTGTCGTCAACGAATTTACTAATTCCAAAGCTCACATGCTGACAGATCGGAAGAGCGTCGTGTAGGGAAAGAGTGTCCGCAATTGTGGAGAGCTCGGTGGGGGCCGGATCATTTAAAAAAAAAAAAAAGGATGATTAGGGCGGTGGGCAGGAGTAGGTGAGACGGGTGCTGTGAGTAAGATTATGTGGTGAGGTGGCGGG
+
DDDDDFFFFFCBGGGGGGGGGGHHGHHHGHHHHHHHGGGHHHHHHHHHHHHHHHHHGGGHGHGGGHHHHHHHHHHHHHHHHHHHHHGHHHHHHHHHHHHHGGGGHHHGGGGEGGHHHGHHHHFHFGDFGDGGGGGHHH/2F2//D2CD<A//----<--.-<00000<00E?-<-----..<<000000:./--9-.-./.-..//00<00.0:..-<-.000/00000:000000000/.<../...---
@M03495:530:000000000-LYBTV:1:1101:16343:23595 2:N:0:GCCCAGTG+AATTGCGG
ATATTTTGCCGTTGATAAACCAGCTAATCCTGAAAAAAAAATCAAAGCTAAAAACTACAATGCTAAGACCACGATGTGACTGCTATCAAAGTTAGATATATATGTAAATTATTCATCTGTCAAATCCTAGAATTATATCATACCTGCTCCAGCAATCACGACCTGTAATGGTTTAGTGGGTTGTTCACTGTTTCTGAAAAATGAAGATAGTTGTCCAGCTTCCAAAAAGTTTATTGTGTTTTCTAGTGGAG
+
AACCCFFFFFCBGGGGGGGGGGHHHHHHHHHHHFHGHGGGGHHHHHGHHHHHHHGHHGHHGHHHHHHHHGHHGGHGFGHHHHHHHGFHHHHHHHHHHHHHHHHHHFFHHHHHHHHHHHHHHHHHHHHFHHHHHHHHHHHGHGHGHHGHHHHHHHHHHHHGCDGGHHGFHHGDGHHHHHFHFGGGHHHHHHHHBHHFFHHHHFGB<CGHFFCGGGGBFHFHHGHGBGE.CBFCFFEFGFB9BFFGGGGGGEF
@M03495:530:000000000-LYBTV:1:1101:4989:23599 2:N:0:GCCCAGTG+AATTGCGG
ATATTTTGCCGTTGATAAACCAGCTAATCCTGAAAAAAAAATCAAAGCTAAAAACTACAATGCTAAGACCACGATGTGACTGCTATCAAAGTTAGATATATATGTAAATTATTCATCTGTCAAATCCTAGAATTATATCATACCTGCTCCAGCAATCACGACCTGTAATGGTTTAGTGGGTTGTTCACTGTTTCTGAAAAATGAAGATAGTTGTCCAGCTTCCAAAAAGTTTATTGTGTTTTCTAGTGGAG
+
11>A?3DFBBDAGGCFG3FGGGGFGHHHHHGFHFF1FEEGGFHHHFHFGGGHBHGHHHBHHFGBGDCGGHHHECFCB1BFG10FDGGFFFF@2GHHGHF2FGHHGHHEHHHHGHHFGHHFBG2DGHFGGHGHHHHGHHEGGFB0GGFFFGFBFGBGB<G?EGGGFFHHHD<?1GHH1FC.CF<<<FDDGFFGDFGHHHHHEFHGFHCFC0CGFHFHHH/G;G:CCC.:C9C00FBB9099C/0;BBFF?B.
@M03495:530:000000000-LYBTV:1:1101:11578:23603 2:N:0:GCCCAGTG+AATTGCGG
ATATTTTGCCGTTGATAAACCAGGACTCAGGCTGGACCAAAGCTCACATGCTGACAGATCGGAAGAGCGTCGTGTAGGGAAAGAGTGTCCGCAATTGAGTAGAAATCGGTGGTCGGCGGATCAATAAAAAAAAACAATTTAATTTGATATAGGTAAAGGAATGATTACTTGGTATACCATTATATTTGGATATTAAAGAGTCATTAGGATGGGAACAAGCAGTGCGAGTATCTGGGGTGTAGCCGAGTACT
+
AABBBFFFFFBBGGGFGFGGGFHGGHHHHHHHHHGHHHHHHHGHHGHHFHHGHEHGFFFBGE1FGHHHGGGE>E?2FFFHGEFCFBBBBFEGGEGHE33?BB?4443/?/EA/3///</<//011@?D1F@C--..<0=00000000000000000000/:0:CG009;;B0;000;009000000=00/000000090;00090;0;0//.9./...;A.////-.--9/;///.9.--///:.--../;
@M03495:530:000000000-LYBTV:1:1101:16681:23605 2:N:0:GCCCAGTG+AATTGCGG
ATATTTTGCCGTTGATAAACCAGAGGACTCAGGCTGGACCAAAGCTCACATGCTGACAGATCGGAAGAGCGTCGTGTAGGGAAAGAGTGTCCGCAATTGTGTAGATCTCGGGGGGGGCCGGGTCATTAAAAAAAAAAAAAAAGAAGGGGGAGGCTGGAGCGGGGATAGACTAAGTGATGACAAGGACATGATGGGATTGAAGTGAGACAAGAGGAGTGGCGGGACGGGTATGGTGGGTGTAGGCAGAGGGG
+
BBCCDFFFFFCCGGGGGGGGGGHHHGHHHHFGGHHHGHHHHHHHHHHHHHHHHHHHHHHHHHHGGGGHHHGGGGGGGHHHGFGHHGHBFBFGGGGGGHH4FBDD44BD?FF/EC--<-<>--.<.:F11:1BDFFFF=<---.../..-----.<.<../<----./01010:<1111<1001..../000<10./0//0:1101<<0//./....<...----------00/11.-..-01000.....-
@M03495:530:000000000-LYBTV:1:1101:19342:23606 2:N:0:GCCCAGTG+AATTGCGG
ATATTTTGCCGTTGATAAACCAGCTAATCCTGAAAAAAAAATCAAAGCTAAAAACTACAATGCTAAGACCACGATGTGACTGCTATCAAAGTTAGATATATATGTAAATTATTCATCTGTCAAATCCTAGAATTATATCATACCTGCTCCAGCAATCATGATTTCCTCAAGTCTGATGGATTCGCTATCCTGGCAAACAACCTGCAGAAAAGCCAATCAAATATATTTTCACAAGAGATGGAATGTGAGGC
+
3AAABFFFFFBBGGGGGGGGGGHHHHHHHHHHHHHFHGGGGHGHHHGHHHHFHHGHHHHHHHGHHHHHHHHHGGHGCFHHFHHHGHHHHHHFHHHHHHHHHHHHHHHHHHHHHHHHHHGHHHHHHHHHHHHHHHHHHHHHHHGHGHHGHGHHGHHHHHHHHHHHHHHHHFHFGHGFHHFFHHHGGGGGHHHHHHHHFHHHGGHHHFHHGHHHHHHCCGGFCGHHHFHHFFBFGGGGGGGGGGGGFFFFFF.
@M03495:530:000000000-LYBTV:1:1101:17525:23621 2:N:0:GCCCAGTG+AATTGCGG
ATATTTTGCCGTTGATAAACCACCCTCCCTGTGGTCGTTATCTTGCTCCTTCTGTCGTCAACGAATTTACTAATTCCAAAGCTCACATGCTGACAGATCGGAAGAGCGTCGTGTAGGGAAAGAGTGTCCGCAATTGTGTAGAGATCGGGGGTGGGCGGTTGATTAAAAAAAAAAAAAACGGTGACAGAGATGGAGGGATAGGATGCAGTGAACGGGACAGATAGGTCTGACTGTCACAACACACACGTGGG
+
AABCCFFFFFCBGGGGGGGGGGGGGHHGGHHHHHGHGGGHHHHHGHHHFHHHHHHHGGGHGHGGGHHHGHHHHHHHHHHGHGHHGHGGGHHHGGGHGHFHGGGGHGGGGGGEEGHHHGHHHH3FBFBFGFGGGGFGBHGB2222@2?D/>@--A-.;:---/0000;00-9--:----9-.;:.000/;/000//.-.//0/00:/0900000.9..-.9/000/000/0000900000.......:9..-
@M03495:530:000000000-LYBTV:1:1101:12207:23632 2:N:0:GCCCAGTG+AATTGCGG
ATATTTTGCCGTTGATAAACCAGGACTCAGGCTGGACCAAAGCTCACATGCTGACAGATCGGAAGAGCGTCGTGTAGGGAAAGAGTGTCCGCAATTGTGTAGATCTCGGGGGGGGCCGGATCATTAAAAAAAAAAACATAGAATAGAGAGTACGTTAGTGTATGGTTGACACGAAAAGTATAGTATGTTCTTTATGAATTTTAGTGCGTGGTGGACATAGCTGTAGTGTAAGTGTCTTAGTTTAGATCTGG
+
ABBBCFFFFFCBGGGGGGGGGGHGHHHHHHHHHHGHHHHHHHHHHHHHHHHHHHHHHHHHHGGGGHHHGGGGFGGHHHGHHHHHHEG4BEFFGGGHGHH?FGB4BE4FF/>@----9;--.:90;00;BFA;D-@>..00000000;00.000.;:/.:00000/00./000.-..-/0000000000000;009000000009000-..-9...0000000:9000;000::09000099:000000000
@M03495:530:000000000-LYBTV:1:1101:24040:23644 2:N:0:GCCCAGTG+AATTGCGG
ATATTTTGCCGTTGATAAACCACCCTCCCTGTGGTCGTTATTCTTGCTCCTTCTGTCGTCAACGAATTTACTAATTCCAAAGCTCACATGCTGACAGATCGGAAGAGCGTCGTGTAGGGAAAGAGTGTCCGCAATTGTGGAGATCTCGGGGGGCGCCGGAGCATTAAAAAAAAAACAATGCGGTCGATCACATGTAGGCAGGGGTGCTGTGGCGTACGTCGTTAGAGACATAAGGGGACAGAAGATCGAGT
+
AABBCFFFFFCBGGGGGGGGGGGGGHHGGHHHHHGHGGGGHHHHHGFHHHHHHHHHHGGGHGHGGGHHHHHHHHHHHHHHHHHHHHHHHHHHHHHHHHHGHGGGGHHGGGGGEG?GGHGHHGHGGDF3DFFGGGCHGFB/2/22@2>??//D--:----:--.0:00B09-;@C9..:000.-.---.9./00000000;.---:-9009/:.9.---/.--...;90//00000.-.-.:/0:900...0
@M03495:530:000000000-LYBTV:1:1101:16246:23659 2:N:0:GCCCAGTG+AATTGCGG
ATATTTTGCCGTTGATAAACCAGCTAATTCCAAAGCTCACATGCTGACAGATCGGAAGAGCGTCGTGTAGGGAAAGAGTGTCCGCAATTGTGTAGATCTCGGTGGTCGGCGGATCATTAAAAAAAAAAATAGAGAATGCAAGAAGTGCCGAGGAGCACAGATGGAGAGAATGTCTCGGATGGAAAGAGGGTGTGAAGGGATTGAACACTATAAGGTCGGTGGAGTGGAGGATAGGACAAGGATAGTCGTGA
+
BCCCCFFFFFCCGGGGGGGGGGHHHHHHHHHHHHHHHHHHHHHHHHHHHHHHHHGGGGHFHGFGGEFFGFHGHHHHHHFFDFHGGGGGHFGB?4G@444BBAEED/3///</</BCDB2D22F/<CGGF.0000=00<0000///0000--:--..../;0000//09.009;;00/;..-./00.//....:.0;00.9///0000/0909000009--....:..0.../:9/00/....00000.../
@M03495:530:000000000-LYBTV:1:1101:20729:23665 2:N:0:GCCCAGTG+AATTGCGG
ATATTTTGCCGTTGATAAACCAGCTAATTCCAAAGCTCACATGCTGACAGATCGGAAGAGCGTCGTGTAGGGAAAGAGTGCCCGCAATTGGGTAGGAATCGGGGGGCGGCGGGACCTATAATAAAAAATAGATGAGGATATAGAGCAGCAATGAGAGAGCTATAGACAGGCGACACGGGCGGCATGTAAGAACGTCTGGTCGTAGCGAGACTGAGACTGGTCGTAGTACGGAACGTACATGGATGAGTGTG
+
BBBBBFFFFFBAGCGFGGGFGGCHCHHHFHBDAFFFFHHHG5F3DGFEFG3BGFGGEAHFHGA1AEE1B5B1GHHHFH5B55B>E//133311311333???///;-9--9----..//////;///9./;/9/9/9///////////.../9////...;///////..9-----9--------.//////..;...///9-...----.////////.//--..;//.9.;-.....//./////////
@M03495:530:000000000-LYBTV:1:1101:5905:23666 2:N:0:GCCCAGTG+AATTGCGG
ATATTTTGCCGTTGATAAACCAGCTAATTCCAAAGCTCACATGCTGACAGATCGGAAGAGCGTCGTGTAGGGAAAGAGTGTCCGCAATTGTGTAGATCTCGGTGGTCGCCGTATCATTAAAAAAAAAAATAAAGGAATGACAAGTACTGGGAGAATCGTCAGAACAAGAGCATCAATCACAATGGTAAGATAACGACACGCAGAGACCTATACATATTATACTAGAGGGTGTGAGGTGACTAAAGAGTAAA
+
3AAABFFFFFBBGGGGGGGGGGHHHHHHHHFHHHHHHHHHHGHHGHGHHHGHHHCGGGHGFFGGGEEFFFHGHHHGGHDGBFGEGGGGHFFHFFFF4@BF1?1EE?3>>><<<0B44BBDDFHCD/@D?0>1111001>1>11010000/<....0<.....;0;////.:/0000:00;0000/090009000..---;----.9..99////////:////////..:.-.;/././9//////.99;/
@M03495:530:000000000-LYBTV:1:1101:19660:23676 2:N:0:GCCCAGTG+AATTGCGG
ATATTTTGCCGTTGATAAACCAGGCGGACCAAAGCTCACATGCTGACAGATCGGAAGAGCGTCGTGTAGGGAAAGAGTGTCCGCAATTGTGTAGATATCGGGGGGCGCCGGGTCATTAAAAAAAAAAAAAGGACAGAGTGTCACGCAAGTAATCGACACCGGCAGACTAGAAAGACCAACACAGGAGAGCCCATCATTATCCTAGAAGCACACGCAGGCAGCCTACTCCCGCTGAGCTACACCGTCAACCG
+
BCCCCFFFFFCCGGGGGGGGGGHGHGGGGGHHHHHFHHHHHHHHHHHFFFGFHGDGEAGHGEGFEGBFGFGHHHGFH4FBBGGGGGGHGHFB4B?444?/>/>/--;-9@--;-A0;00;0F=FFD--9-../.;.9/0;9;00.9;--90000..;.-.-----..0;00900////.....9......9.AB/;900:00000000:0//.-:---..9..;0/000..---..00000//-.9..0.-
@M03495:530:000000000-LYBTV:1:1101:23157:23682 2:N:0:GCCCAGTG+AATTGCGG
ATATTTTGCCGTTGATAAACCACCCTCCCTGTGGTCGTTATCTTGCTCCTTCTGTCGTCAACGAATTTACTAATTCCAAAGCTCACATGCTGACAGATCGGAAGAGCGTCGTGTAGGGAAGAGGGTCCGCAATTGTGGAGATCTCGGGGGGGGGCGGGTCAGTGAAAAAAAAAAATTAAGAATAAGCACTAGGTGTCGCAGTCTGTGTGTTCCATTGGAGACAAGAGTACTTAGAGTTCTCATGCTGGTGA
+
BBCCCFFFFFCBGGGGGGGGGGGGGHHGGHHHHHHHGGGHHHHHHHHHHHHHHHHHGGGHGHGGGHHHHHHHHHHHHHHHGHHHHHHHHHHHHHHHHHHHGGGGGHHGGGGED/FGGGHH/00///BFB//</D2>2/2/20111?C//---9--9----./;00900ABC=-@-.:00000000000/900/0090..-..009000.;/00000000/0.//./.:000000000000000000:0//0
@M03495:530:000000000-LYBTV:1:1101:19251:23719 2:N:0:GCCCAGTG+AATTGCGG
ATATTTTGCCGTTGATAAACCAGTCTCCAAAGCTCACATGCTGACAGATCGGAAGAGCGTCGTGTAGGGAAAGAGTGTCCGCAATTGTGTAGATATCGGAGGGCGCCGTTACATTAAAAAAAAAAAAAACACATAGCGTGATTGATTTCCACACTTGTGTAAAAGTAAACAAACACTTCATTAATTGTGATTGGACAATAACACAAAAATAGAAAACATTGCCATCACTAGCACTAATGTTTACACCAATA
+
ABBBBFFFFFBBGGCGGGGGGGHHHHHHHHHFHHHHGHFHHHHHHHHGHHHGGGGGGFEAEFEGFFHHFHHHGHFFH5D@ECEE1FFFF2BB44@B4F/1//////<//?//333?BFGFC@/@--<--.<.;CC0/;E?./0:::C00000/C/B0;;BB0B000000;09.:..0000;0;0;;/9//:9/.///;9/;//::.....;////.;./9/;///9///////:////9/;9///;;..:/
@M03495:530:000000000-LYBTV:1:1101:13343:23731 2:N:0:GCCCAGTG+AATTGCGG
ATATTTTGCCGTTGATAAACCAGCTAATCCTGAAAAAAAAATCAAAGCTAAAAACTACAATGCTAAGACCACGATGTGACTGCTATCAAAGTTAGATATATATGTAAATTATTCATCTGTCAAATCCTAGAATTATATCATACCTGCTCCAGCAATCACGACCTGTCCTGGCAAACAACCTGCAGAAAAGCCAATCAAATATATTTTCACAAGAGATGGAATGTGAGGCAATAATAGAGTACAAAGGTTGA
+
BBAABFFFFFBAFGGGGGGGGGHHHHHHHHHHHHHHHGGGGHHHHHHHHHHHHHGHHHHHGHHHHHHHHHHHGGHEGFHHHGHHHHHHHGHHHHGHHHHHHHHHHHHHHHHHHHHHHHHHHHHHHHHHHHHHHHHHHHHHHHHFHHHFHHHHHHGHHHHGGGGGHHGHHHHHHHHHHHHGHHHHFHFHHHHHHHGHHHHGFHHHHHHHGHHGHFHHHHFHHGHHGGGGGGFGGCFGGGG9CBFGFGFBFFF
@M03495:530:000000000-LYBTV:1:1101:13664:23740 2:N:0:GCCCAGTG+AATTGCGC
ATATTTTGCCGTTGATAAACCACCCTCCCTGTGGCCGTTATCTTGCTCCTTCTGTCTTCAACGAATTTACTAATTCCAATGCTCACATGCTGACGTATCGGAAGAGCGTCGTGTAGGGAAAGCTCGTGTGCAATTAGGTAGGAAGTGCGGCGTGGGGTGAGTGAGTGTGCGAAATTATGTTGGATCTGGTCGTCGTCGTATACGTAAAACGTAAATGACATGTAATACTGAATCACATCGCTAGTAATAGG
+
>A1A13DBDFDA111FGFDDGGCFEHA00011A00BAAEAF2GFG1D111B1F1D2222D1DA///BD2FG2A12AB221B1@@111F1BE1@0///@0////>F00/?EEG?/011/BF/<011/<?//F2121111@>@?1101@1>//-----<.<..0<00:0;00;:@:.0000000.000;;0;0--.--.--.//0.9/--//-;-;;///9///;9///;////9//////----;///////
@M03495:530:000000000-LYBTV:1:1101:23501:23745 2:N:0:GCCCAGTG+AATTGCGG
ATATTTTGCCGTTGATAAACCAGCTAATCCTGAAAAAAAAATCAAAGCTAAAAACTACAATGCTAAGACCACGATGTGACTGCTATCAAAGTTAGATATATATGTAAATTATTCATCTGTCAAATCCTAGAATTATATCATACCTGCTCCAGCAATCACGACCTGTAATGGTTTAGTGGGTTGTTCACTGTTTCTGAAAAATGAAGATAGTTGTCCAGCTTCCAAAAAGTTTATTGTGTTTTCTAGTGGAG
+
AABBBBD5FFBAGGGGGFFGGCDFHHHFHHHFFAFFFEC?FGGFHGFGGHDGGFEGHGHHGHHHGGFHHHFHAEHFGHGHFBEFDHFHHFEHHHHHHHGGGHHEFFHHHBHGHHHHGHHHGHHGH?FHGHHFHHHHFGBGHHGGHHEGHEFHFHCGHHBEGGGGGHHHHHH?FGHHDHEGGGGGEHHHFHFFBDFHHHGG.<GDGGGHHHFBGHFFFHBFH0CFFC.CE0CFFGGGGF/CFFGGFB0C?FE
@M03495:530:000000000-LYBTV:1:1101:13389:23787 2:N:0:GCCCAGTG+AATTGCGG
ATATTTTGCCGTTGATAAACCAGAACCATCCAAAGCTCACATGCTGACAGATCGGAAGAGCGTCGTGTAGGGAAAGAGTGTCCGCAATTGTGGAGATATCGGTGGTCGCCGGATCATTAAAAAAAAAAAAAAGACATGGCATATTGATCATACCGGTTTTCTTGTGACGATAAAGTACGAAACCAATAAAGTACATAAGCACATGTAGACGGATTACATGTATAACACAAACAGATACTATACAACTGAGT
+
BCBBCFFFFFCBGGGGGGGGGGGHHHHHHHHHHHHHHHHHHHHHHHHHHHGHHFCGGEHFHGGGGEFBFGHGHHHHHHBFFGGGGGGFGGGH13?C3444?E/?//3////<///03FF2@@FD@<<CF--<..//00/./0:00000::00;/.9-;..00000000..9..;0009...;-...9//9///;9//:;//9/9/;////...../9/////;/////...9.////:/;///:///////
@M03495:530:000000000-LYBTV:1:1101:20599:23805 2:N:0:GCCCAGTG+AATTGCGG
ATATTTTGCCGTTGATAAACCAGGGCGGCACCAAAGCTCACATGCTGACAGATCGGAAGAGCGTCGTGTAGGGAAAGAGAGTCCGCAATTGTGTAGATATAGGGGGGCGACGGGTCATTAAAAAAAAAAAGATGAGGCGCTCTCGCGATGACGCGAGGTAGAAAGTAACAAACGTAAGACGGATGGTAGCTCGGTCGAGAACCAGTAGGCCGCACAGTGAGCGGAGACGTAAGAGGAGGCGAAGAAGTCGG
+
BBBBBFBFBFBBGGGGGGGGFGFGGGGGCEGGHHGFBFHHFHFFGFHFFHHBGHHGGEEHHHCAEE>E1BFFEBGHFGF2?BBFEEG?A?34BB4342222B20//-;9-9@D-9-./9//99B------../////.--9../..---.//..----.///99/://///......./9...;-./////;.-..--9..99..99////----9B//:F/9----9..9..//.;...---;.////9-
@M03495:530:000000000-LYBTV:1:1101:6703:23807 2:N:0:GCCCAGTG+AATTGCGG
ATATTTTGCCGTTGATAAACCAGAACCATCCAAAGCTCACATGCTGACAGATCGGAAGAGCGTCGTGTAGGGAAAGAGTGTCCGCAATTGTGTAGATCTCGGTGGTCGCCGTATCATTAAAAAAAAAAAAAAACGAGACGTTGGAGGTGGGCAGGCAGGGAGTACGTAAAATAATAGATACATGAGTATAAGAGCAGGAGTGCGGCAGATAGCAGGGCAGACATGCGGACAGTAAGTACATGGAGCGAGAC
+
ABBCCFFFFFCBGGGGGGGGGGHHHHHHHHHHCHHHHHHHHHHHHHHHHHGHHHGGGGHHFGGGGEE1FHHGHHHHEHDGFGHGGGGGHHHH24B444B4CF/EF>3>//E//0BBBBFBDB2CF/A/<--<<.-.........0/A...-./.-...--;../;./0..:00009000090B00000:00000/:/9.:/.0-----.000000.-...../:00.----.0000000000/0//-:;-.
@M03495:530:000000000-LYBTV:1:1101:12009:23814 2:N:0:GCCCAGTG+AATTGCGG
ATATTTTGCCGTTGATAAACCAGCTAATCCTGAAAAAAAAATCAAAGCTAAAAACTACAATGCTAAGACCACGATGTGACTGCTATCAGAGTTAGATATATATGTAAATTATTCATCTGTCAAATCCTAGAATTATATCATACCTGCTCCAGCAATCACGACCTGTAATGGTTTAGTGGGTTGTTCACTGTTTCTGAAAAATGAAGATAGTTGTCCAGCTTCCAAAAAGTTTATTGTGTTTTCTAGTGGAG
+
1AAAAFFFFFDAGG1GGGFGGGHCHGFHHFHGHFHF0EECEHHFBA1CGGGGHGEHGGFHHDGHHGFHHFHHEEHGHHGBGDHHFGFH21CGGHGHHGHGHEGHHFHGHHGHHHHHHHHFFHHHEFGHHHHGHGHGEHH2GHFFHFHFFFHB0GHHCGHCEG@A0GGBF1DFGHHGHGHECFCGHHDGHHHHF00DGD0D.CF00C0:G0;:;;CGBCB0GHHFCGH..9FGFGGFGB9/;FBFF099.BA
@M03495:530:000000000-LYBTV:1:1101:14238:23826 2:N:0:GCCCAGTG+AATTGCGG
ATATTTTGCCGTTGATAAACCAGCTAATTCCAAAGCTCACATGCTGACAGATCGGAAGAGCGTCGTGTAGGGAAAGAGTGTCCGCAATTGTGTAGATCTCGGTGGTGGCCGGATCATTAAAAAAAAAAAAAGAGTATGAATTGGGAGGGGCGTAACCGTGATGTAAACAGCGTAGTGCGAGAGCATATCAATCACTCTGTTGTTCGATAGTGGAGCGGTGTAAGGAGGTGGATGTAGACGGTGCATGGGTA
+
CCBBCFFFFFECGGGGGGGGGGHHHHHHHHHHHHHHHHHHHHHHHHGHHHHHHHGGGGHGGGGGEEEBGHHGHHHHHHBG5DGGGFGGHHHHB4E44444?E1EE///00<///<???B3GBF?DC/@G<-.</1111111100...-----9-..0-.../1111111/.-<.<9/1<.---.<:1111:11001111<<0:.19.1..11.0./-<<-.011<0A..<.<:0<1111....<011../1
@M03495:530:000000000-LYBTV:1:1101:21345:23832 2:N:0:GCCCAGTG+AATTGCGG
ATATTTTGCCGTTGATAAACCAAAGCTCACATGCTGACAGATCGGAAGAGCGTCGTGTAGGGAAAGAGTGTCCGCAATTGTGTAGATCTCGGTGGTCGCCGGATCATTAAAAAAAAAAAAAAGAAGAAGAGAGGGAATCGCGGGAGGAGAAAGATAGGAAAATAACTGATGCATTGGAAGAGGAGGGGATGTGATGGAGTATGAGACAAGAGTAGTGGTAGTGAGCCACGTACGTGTGGAGATGCTTGGCG
+
CCBCCFFFFFCBGGGGGGGGGGHHHHHHHHHHHHHHHHHHHHHHGGGFGHHGGGGEGHHHHGHHHHGHBF5DFEGGGGHHGHFBE@44B@CF1EE13>/>E///<?4B3D?FG/BCGCC<<-.../0/<0./...../0<.----9<9<..<0/000/00//0000000000000:000/......--...000000</0/000000//./.000:/.00<0/00<///-./.-///..0.0<B0000./-
@M03495:530:000000000-LYBTV:1:1101:21666:23841 2:N:0:GCCCAGTG+AATTGCGG
ATATTTTGCCGTTGATAAACCAGAACCATCCAAAGCTCACATGCTGACAGATCGGAAGAGCGTCGTGTAGGGAAAGAGTGTCCGCAATTGTGTAGATCTCGGTGGGCGGCGGATCATTAAAAAAAAAAAAGAAAAGGGAGTGAGGGGTGGGTGAGGCATTGAACAAGATACGGTGAACTCATGACGGTGACAGCTCGTCATCGAGCACGAAACGACTGACAGTGGAATGGTCTCGAGTTGTACACTGCCAC
+
CCBBCFFFFFCCGGGGGGGGGGHHHHHHHHHHHHHHHHHHHHHHHHHHHHGHHHGGGGHHHGECEAEBGGHGHHHHHHDG@GGGGGGGHGGF24F@44EGFF>EE//</<////<01111FBD@-D@DC-...///......00..-.9--;......00990;09//000..:9.00:009000.-...000.00.-...00/.:-;9.;.;:.-..0000:;/000000000/0.0.000000000/00
@M03495:530:000000000-LYBTV:1:1101:12659:23847 2:N:0:GCCCAGTG+AATTGCGG
ATATTTTGCCGTTGATAAACCAAAGCTCACATGCTGACAGATCGGAAGAGCGTCGTGTAGGGAAAGAGTGTCCGCAATTGTGTAGATCTCGGTGGGCGGCGGGTCATTAAAAAAAAAAAAATATAAGAGAAAGGGAGAGGGAGAAGAAAGGAGAGTGAGGCAGGATGTATACTCGCGGCTCAGATAAATAAGCTAAATAGTAGGTCAAGAGCAAATTGGACGTGAGCGGTTGAGAGGACATGCAGAGTGGA
+
CCACCFFFFFCCGGGGGGGGGGHHHHHHHHHHGHHHHHHHHHHHGGGGHHHGEGGEGGHHHGFHHHFH5GDDEEGGGGHHHGFBF44BB4F?1?E//>/><//-->DF1DGFFDGGGGC<-.0:0:000=000..<....<..../0//0./<<9000:....-.00:000000.-----.0:00000000000000000<000000000./0/0000<00<....0--<--/0.0.../000<:<.00.0
@M03495:530:000000000-LYBTV:1:1101:4999:23879 2:N:0:GCCCAGTG+AATTGCGG
ATATTTTGCCGTTGATAAACCAGCTAATCCTGAAAAAAAAATCAAAGCTAAAAACCACAATGCTAAGACCACGATGTGACTGCTATCAAAGTTAGATATATATGTAAATTATTCATCTGTCAAATCCTAGAATTATATCATACCTGCTCCAGCAATCACGACCTGTAATGGTTTAGTGGGTTGTTCACTGTTTCTGAAAAATGAAGATAGTTGTCCAGCTTCCAAAAAGTTTATTGTGTTTTCTAGTGGAG
+
AA3AAFBFFFDAGEAFGGFGGGHHGHHHHHGHHHCHHGGGGHHHHFEHFFDGHHF1AFGHFFHHHFFHHHGHCECEB4F4FGFFHBGHHEHFHHFHHHHHHHHHHHGGHGHHHHGHGGHGHHHHHHHHHFHFFHHGHHHHHHFHHHFHDFHHGFHHHHHGGGGDHFHBHFGGGHHEFDFEDFGEHGHGHHGHHHFHHEGFAFFBCC;GHEG0GHGHFFBFFGF0CFG?EBFCFFGGFF9FFFFG00;FFFE
@M03495:530:000000000-LYBTV:1:1101:20789:23909 2:N:0:GCCCAGTG+AATTGCGG
ATATTTTGCCGTTGATAAACCACCCCTTCTTGCCCTCCAAAGCTCACATGCTGACAGATCGGAAGAGCGTCGTGTAGGGAAAGAGTGTCCGCAATTGTGTAGATCTCGGGGGTCGCCGGGTCATTTAAAAAAACAAAGAATGAGAAGGAGGTGGGAGGCGGGTGCATAGGAGAGGTATGTGAGTGTTAGTCAGGATGCATGGAGGAGCGACGTAGGATGGATCGGAGAACAGTGAGACGTGTGGCGAGTGT
+
CCCDDFFFFFCBGGGGGGGGGGGGGGGHHHHHHHHHHGHHHHHHHHHHGHHHHHHGHHHHHGGGGHHHGGGGGGHHHHGHHHHHHGGBBGGGGGGHHHH2GGD4DE4EF/<C</>//<//>AG111>DDGFG@..C<//.010111/...<...-.<9.--999.011000/...00101<111:11111111:000/011.0:....-----.<.B10./10...--.0//111010.<.:...----.1
@M03495:530:000000000-LYBTV:1:1101:19212:23918 2:N:0:GCCCAGTG+AATTGCGG
ATATTTTGCCGTTGATAAACCAAAGCTCACATGCTGACAGATCGGAAGAGCGTCGTGTAGGGAAAGAGTGTCCGCAATTGTGTAGATCTCGGTGGTGGGCGTAACATGAAAAAAAAAAAAAAAAGTGATTACTTTCTGCAGCAGTACCATGAAGTTATATCTTCTGTTTGAGGTAAAACCCGCCCCCCCGCCCCAAACCCTCCACGCACCCCTCTCCCCTCATCAACCCTACGAGCCGCTCCAGTACACAC
+
BCABCFFFFFCCGGGGGGGGGGHHHHHHHHHHHHHGGHHHHHHHGGGCHGFGEFGEEHHFHGHHHFFHGDGGGGGGGGFFFG24344BBDBE?EC11////>///?433D3FFB>@/<>A--<<.<0=00<<0=000:<0//..;0;0;:00;:;0BB0;000000;;0:9.//=0C0:999-::9-9--;;9-..;;...9://..---.9..///;./../////.../.;..---9--.////;/;/:
@M03495:530:000000000-LYBTV:1:1101:5090:23942 2:N:0:GCCCAGTG+AATTGCGG
ATATTTTGCCGTTGATAAACCAGTCAGGAGTCCAAAGCTCACATGCTGACAGATCGGAAGAGCGTCGTGTAGGGAAAGAGTGTCCGCAATTGGGAAGATCTCCGTGGACCGCCCATGATTTAAAAGAAAAATAACTCTTTACAATTAATATGCACTAGCAATGATATATTGTAATACCATTATACAGACAAATGAACAATCATATAGGAAGAGAGCCATAAATCCAATAAGAGTGGGTTGATGCGATCAAT
+
AAAABFF5@DAAGGCDGGGGCFCBFGGH4C44AAFHC2FGGDCGDGDH5F3AFBF21ECEACGEGEEEEBEF31GCGAB243BF41/>>>F33?131?3@4?3/////30/////001B?2121B1/00@001@111111@1111?1111?111111<0111><11111><F1<1FD0<0=00==000.//<D000;0;0/;00<0<0C0;../.../000;00/000090;;;C..;99B000;.;..99
@M03495:530:000000000-LYBTV:1:1101:15100:23965 2:N:0:GCCCAGTG+AATTGCGG
ATATTTTGCCGTTGATAAACCAGCTAATTCCAAAGCTCACATGCTGACAGATCGGAAGAGCGTCGTGTAGGGAAAGAGTGTCCGCAATTGTGTAGATCTCGGTGGTCGCCGGGTCATTAAAAAAAAAAAAAATGGAAATGGGGAGAGGAGAGAGGGAAGGAGTGTAGAAACAGTGAAGGTGAGGTGACGGATAGGACACATGAGACTAGTAACAAGAGAACATAGATGCATAGGCAGAGTGAGGTTGAGCG
+
ABBBCFFFFFBAGGGGGGGGGGHHHHHHHHHHHHHHHHHHHHHHHHHHHHFHHHGGGGHGHGGGEEFFGHGGHHHHHHDG@FGGGGGGHHFH24B4B4FGGF?AE?3>//E//</B3??FH3FCG/>?D---.00000000...-..:............../.000000///00000////9././/.;..://///.//////////9/////;/;////////////;;////...:///.///://-
@M03495:530:000000000-LYBTV:1:1101:23571:23969 2:N:0:GCCCAGTG+AATTGCGG
ATATTTTGCCGTTGATAAACCAGCTAATCCTGAAAAAAAAATCAAAGCTAAAAACTACAATGCTAAGACCACGATGTGACTGCTATCAAAGTTAGATATATATGTAAATTATTCATCTGTCAAATCCTAGAATTATATCATACCTGCTCCAGCAATCACGACCTGTAATGGTTTAGTGGGTTGTTCACTGTTTCTGAAAAATGAAGATAGTTGTCCAGCTTCCAAAAAGTTTATTGTGTTTTCTAGTGGAG
+
AAAABFFFFFBAGCGGGGGGGGHHHFHHHGHHGHGHCEGGGFHGGH5EG5DGGGFHHHFHGFFFFFHHFHFHFGFAC4GFHF3FDGFDGHHBFHBHFHGHFHFGGGHHFHHHHHHHFHGGHHHHHFHFHHFHHHH4GDGGHHEFHFHHHHHHHFFFFHHGGCGGHDHHHFH<FHHFG1GFEFCGHHFHHBGHHHFHHHGHGFGFHHFHHFHHBGCGHGHHHCCG0CGEDFGEGGEGGFFFGG0BFFFGC;A
@M03495:530:000000000-LYBTV:1:1101:14937:24011 2:N:0:GCCCAGTG+AATTGCGG
ATATTTTGCCGTTGATAAACCAAAGCTCACATGCTGACAGATCGGAAGAGCGTCGTGTAGGGAAAGAGTGGCCGCAATTGTGTAGAAGCCGGTGGGGGGCGTATAAATAAAAAAAAAAAAAAAAAAAAAATAGAAGGCTATGGGGATGAATGGAGAGGTGGTGAAGAACGACACGTAAGGTGTAGGTTGTGACGTACGAGGGAGCAATCACAGATATACAAGAATAGAGTGACTGTTAAGGAGACCGAGAA
+
BCCCCFFFFFCCGGGGGGGGGGHHGFGHHHFHBGGFHFFGFGFGAEEA2BFAAEAGEFCGFGHFCGFE5B1??EE>ECFH4FF43B4331>>>>E///--=--990000000:--------9-9---9--.;;///../////;...9////////../....///;//..--;../..//////////..//...9-..--.9:.//;///////9:////////////////////////...:--;-.
@M03495:530:000000000-LYBTV:1:1101:16134:24017 2:N:0:GCCCAGTG+AATTGCGG
ATATTTTGCCGTTGATAAACCAGCTAATCCTGAAAAAAAAATCAAAGCTAAAAACTACAATGCTAAGACCACGATGTGACTGCTATCAAAGTTAGATATATATGTAAATTATTCATCTGTCAAATCCTAGAATTATATCATACCTGCTCCAGCAATCACGACCTGTAATGGTTTAGTGGGTTGTTCACTGTTTCTGAAAAATGAAGATAGTTGTCCAGCTTCCAAAAAGTTTATTGTGTTTTCTAGTGGAG
+
ABBCCFFFFFCBGGGGGGGGGGHHHHHHHHHHHHHGHGGGGHHHHHGFHHHHHHGHHHHHHHHHHHHHHHHHGGHGHHHHGGGGGHHHHHHHHHHHHHHHHHHHHHHHHHHHHHHHHHHHHHHHHHHHHHHHHHHHHHHHHHHHHHHHGHHHHHHHHHHGGGGGGGFHHHH1FCHHGGFH>FGGHHGHHHHHGGHHHFHHHHHFHHGHHHHFHGFBHHHHHHHHF<C.9:FGGGGFFF9FGFGGGFGGGFG
@M03495:530:000000000-LYBTV:1:1101:18745:24025 2:N:0:GCCCAGTG+AATTGCGG
ATATTTTGCCGTTGATAAACCAGCTAATCCTGAAAAAAAAATAAAAGCTAAAACTTACAATGCTAAACCAACGTTGTAACTGCTATCAAGGTTAGATATATATTAAAATATTCATTCTGCCAATTCCTGAAATAATATCTTACTGGTTCAGGAATTCACGACCTGTAAGGGTTTGGTGGGTTTTCCACTTTTCCGGAAAAAGGAGGTTGGTGTCCAGCTTCCAAAAAGGTTAATGGGTTTTTTAAGGGGAG
+
>>3AAFFFFFBAGGGGGFFFGCDDCHHFGAFFFBHHHEGCAA3BE5A13FA5F33535B5A335D553B1B1112B?4444434443BF33B3313444444444BF4FB4B444444443BF33?4433B3B43444222B112111B1211B111>@/////01@11<0?F//..<>-C..<000000<=00.-<@-:..;:G..//;;.9/90//9;0;0;C...;FB00900./.;9.9.///.-.;
@M03495:530:000000000-LYBTV:1:1101:24644:24028 2:N:0:GCCCAGTG+AATTGCGG
ATATTTTGCCGTTGATAAACCAGTCAGGAGTCCAAAGCTCACATGCTGACAGATCGGAAGAGCGTCGTGTAGGGAAAGAGTGTCCGCAATTGTGTAGATCTCGGGGGGCGCCGGTTCATTAAAAAAAAAAAAAACTATACAAGAGTTGGCTACAGCAAAGTCAAGAGAAAAAAATGACTGCACGATATTCATGTCACACGCAAGATCAAGTGCACAGGACCGCTCAAATACAATCGTGCGCGAGTGGGTCG
+
DDDDDFFFFFCCGGGGGGGGGGHHHHHHHGHHHHHHHHHHHHHHHHHGHHHHHHHHGGGGEHHGGGGGG?GGHGHHHGFHBGFGHGGGGGHEGH2BD444@41C/>/--9--;--..00;00BFFA=BCFF-9-.00000000/.0:00000/:00:/:/000000./00/.--.00000/0;9...-0:0:;0:0000--;--:0000;000000/....-:--.000:0::00.;..------..../-
@M03495:530:000000000-LYBTV:1:1101:11038:24030 2:N:0:GCCCAGTG+AATTGCGG
ATATTTTGCCGTTGATAAACCAGCTAATCCTGAAAAAAAAATCAAAGCTAAAAACTACAATGCTAAGACCACGATGTGACTGCTATCAAAGTTAGATATATATGTAAATTATTCATCTGTCAAATCCTAGAATTATATCATACCTGCTCCAGCAATCACGACCTGTAATGGTTTAGTGGGTTGTTCACTGTTTCTGAAAAATGAAGATAGTTGTCCAGCTTCCAAAAAGTTTATTGTGTTTTCTAGTGGAG
+
BCCCCFFFFFCCGGGGGGGGGGHHHHHHGHHHHHHHHGGGGHGHHHGHHHHGHHGHHHHHGHHHHHHHHGHHGGHGGHHFHFEHHEHHHHGHHHHHHHHHHHHHHHHHHHHHHHHHHHHHHHHHHHHHHHHHHHHHHHHHHHHFHHGHFHHEHHHHHHHGGGGGHHHHHHHDFHHHGHHHEGFEHHHHHHHHHHGHHHHHHHHHFH;GHGHGFHHFHFHFHGHHHFCEDBFGGGGGFFBFGFFFEFFGEFF
@M03495:530:000000000-LYBTV:1:1101:9528:24070 2:N:0:GCCCAGTG+AATTGCGG
ATATTTTGCCGTTGATAAACCACCCTCCCTGTGGTCGTTATTGCTCCTTCTGTCGTCAACGAATTTACTAATTCCAAAGCTCACATGCTGACAGATCGGAAGAGCGTCGTGTAGGGAAAGAGTGTCCGCAATTGTGTAGATCTCGGTGGGCGGCGGATGATTAAAAAAAAAAAAAGAAGAAGATGCGCTAGGATGTGAGAGATGATGGAATAGCAGTCATGTAAGTGAAACGTGTAGTGAGCAGCACGAGA
+
CBCCCFFFFFCBGGGGGGGGGGGGGHGGGHHHHHFHGGGHHHHHHHGHHHHHHHGGGHGHGFGHHHHHHHFHHHHHHFHHHHHHHHHHHHBGHHGHHGGGGGFHHGGGGEEEGFHGCGEHHHFHBFBC?@CGHH2D2>DDD2@2@?/?A//A-<A----/0000099--A----:...99;/////-.--..///9/////./////////////////;/////;//://:;.9/9/://////..-.-9
@M03495:530:000000000-LYBTV:1:1101:6589:24078 2:N:0:GCCCAGTG+AATTGCGG
ATATTTTGCCGTTGATAAACCACCCTCCCTGTGGTCGTTATCTTGCTCCTTCTGTCGTCAACGAATTTACTAATTCCAAAGCTCACATGCTGACAGATCGGAAGAGCGTCGTGTAGGGAAAGAGTGTCCGCAATTGTGTAGAGCTCGGGGGTCGCCGGGGCATTAGAGAAAAAAAAGATGACCATTCAGCATATGCTAGTAGGGCTAGAGTGGATGGAGCGTGTATGGAGCGGATAATAGTGCTCAGGTAG
+
ABCCCFFFFFCCGGGGGGGGGGGGGHHGGHHHHHHHGGGHHHHHFBGFHGHHHGHHGGGHGHGGGFHHHHHHHHHHHHGHHGHGHHHHGHHHHHHHHHHGGGGGHHHGGGGEGFGHHGHHHHFHHH3GHGGGGFBHFH22D22>22?@/>C-.<-.;----;:00090;:0/.---..:000000000000000000000000./...0000.0:9.///-.../0:/0:/----;0000000000//900
@M03495:530:000000000-LYBTV:1:1101:5128:24086 2:N:0:GCCCAGTG+AATTGCGG
ATATTTTGCCGTTGATAAACCAGCCTCCCTGTGGTCGTTATCTTGCTCCTTCTGTCGTCAACGAATTTACTAATTCCAAAGCTCACATGCTGACAGATCGGAAGAGCGTCGTGTAGGGAAAGAGTGTCCGCAATTGTGTAGAGCTCGGGGGGCGCCGTATCATTAAAAAAAAAAAAGAAGATCGTGATTGGTGGAGAATTGCGGTGTTGAATATTGGGATAGATAGAGAGTACATATGGTGTTACTGTGGA
+
BABCBFFFFFCBGGGGGGGGGGHHGHHHGHHHHHHHGGGHHHHHHHHHHHHHHHHHGGGHGHGGGHHHHHHHHHHHHHHHHGHHHHHHHHHHHGGHHHHHGGGGHHHGGGGGGGHHGGHHHHHHGGGHHGGGGGHGGF2@F2222@CC/<<-------...;:B0BBB0>@@>A-9.../0:0.:.//00:0....0:0;:09-.-..9000:0000..0/00;000:;.00000:00000..:000;0/0
@M03495:530:000000000-LYBTV:1:1101:22089:24114 2:N:0:GCCCAGTG+AATTGCGG
ATATTTTGCCGTTGATAAACCAGCTAATCCTGAAAAAAAAAATCAAAGCTAAAAACTACAATGCTAAGACCACGATGTGACTGCTATCAAAGTTAGATATATATGTAAATTATTCATCTGTCAAATCCTAGAATTATATCATACCTGCTCCAGCAATCACGACCTGATAATGGTTTAGTGGGTTGTTCACTGTTTCTGAAAAATGAAGATAGTTGTCCAGCTTCCAAAAAGTTTATTGTGTTTTCTAGTGG
+
>AAABFFFFFBAEGGFGGGGGGHHHGHHHHHHHGHHFGGFGGCGHHBE2FFFHHHGFHFHGHBGHHHHHGGHHGGHEFHH4GB3GFD3GHHGHHH@FGGFHFFFHEGHHGDHHFFHHHHHHHGHGHHHHHHHGHHHHHFFHHHBFHHFGHFFH2GFHFGFGGCGGHGHGHGHHGFHBHHGHGDGGGHHHHGHGFHHHGBGFHGCFHFHGHHHFHFG0CGGHG0FG0;FEGAFGGGGGGGF:BFGBB0FCFF
@M03495:530:000000000-LYBTV:1:1101:18686:24167 2:N:0:GCCCAGTG+AATTGCGG
ATATTTTGCCGTTGATAAACCAGCTAATCCTGAAAAAAAAATCAAAGCTAAAAACTACAATGCTAAGACCACGATGTGACTGCTATCAAAGTTAGATATATATGTAAATTATTCATCTGTCAAATCCTAGAATTATATCATACCTGCTCCAGCAATCACGACCTGTAATGGTTTAGTGGGTTGTTCACTGTTTCTGAAAAATGAAGATAGTTGTCCAGCTTCCAAAAAGTTTATTGTGTTTTCTAGTGGAG
+
>AAABFFFFFBBGGGGGGGGGGHHHHHHHHHHHHHHHGGGGHHHHHHGHHHFHHGGHHHHGHHHHHHHHHHHGGHGFHGFHGGHHHHHHHHHHHHHHHHHHHHHHHHHHGHHHGHHHHHHHHHHHHGHHHHHHHHHHHHHHHHHHHGHHHHHFHFHHFHGEFGGHHHHHHHGHHHHDGGHDEFGHHHGHHHHHEHFHHHHHHHGGGHHHHFHHGFGFGGFHGHFGFG?D9BFGGGGGGFGFGGFGGFGFFE
@M03495:530:000000000-LYBTV:1:1101:6174:24173 2:N:0:GCCCAGTG+AATTGCGG
ATATTTTGCCGTTGATAAACCAGCTAATCCTGAAAAAAAAATCAAAGCTAAAAACTACAATGCTAAGACCACGATGTGACTGCTATCAAAGTTAGATATATATGTAAATTATTCATCTGTCAAATCCTAGAATTATATCATACCTGCTCCAGCAATCACGACCTGTAATGGTTTAGTGGGTTGTTCACTGTTTCTGAAAAATGAAGATAGTTGTCCAGCTTCCAAAAAGTTTATTGTGTTTTCTAGTGGAG
+
?AABBFFFFFBAGFGGGGGGGGHHHHHGHHHHHHGGFEGGGHHHHHFHHHHHGHCFHHHHGHHHHHHHHGHHGGHGHHHHEGEHHHHHHHGHHHFHHHHGFHHHHHHHHHGHHHGHHGHHHHHHHHHHHHGHHHHHHHHHHHHHHHGHHHHGHHGHHGHGGGGGHHHHHHGGFHHG>FGFEGGGHHHHHHHFDHHFH<GFGHHHHHHHHHHHGGFHFHCCH0CF00G.9CFFGGGGFGGFFGFFFGFFGFG
@M03495:530:000000000-LYBTV:1:1101:25165:24231 2:N:0:GCCCAGTG+AATTGCGG
ATATTTTGCCGTTGATAAACCAGTCAGGAGTCCAAAGCTCACATGCTGACAGATCGGAAGAGCGTCGTGTAGGGAAAGAGTGTCCGCAATTGTGTAGATCTCGGGGGGGGCCGGATCATTAAAAAAAAAAAATTGTTAGGGGTATGAAGAGTGAGTGTGTGGTGAAAGTAGGAAAGAGTGATTGGAGTGAGGCATGGTAGGGAGTGTCCGGAGGGGGGTGGTGTGTGTCTAGTCGAGTCTGGGTTCTGGTG
+
BBBBBFFFFFBBGGGGGGGGGGHHHHHHHGHHHHHHHGHHHHHHHHHHGHHHHHHHGGGGGHHGDGGEFEGGFGHHHHHHFG4BGFGGGGHHFG24B444B41?/>/--:--:--.-;/;:////-:--9--./9////...;.//////.////;/9/:..../////////;/./.;//:9/.///.//...99A///9./...:/;.-.--------9..;....//9/;/.;-/.9//./..//9/.
@M03495:530:000000000-LYBTV:1:1101:23537:24235 2:N:0:GCCCAGTG+AATTGCGG
ATATTTTGCCGTTATAAACCAGCTAATCCTGAAAAAAAAATCAAAGCTAAAAACTACAATGCTAAGACCACGATGTGACTGCTATCAAAGTTAGATATATATGTAAATTATTCATCTGTCAAATCCTAGAATTATATCATACCTGCTCCAGCAATCACGACCTGTAATGGTTTAGTGGGTTGTTCACTGTTTCTGAAAAATGAAGATAGTTGTCCAGCTTCCAAAAAGTTTATTGTGTTTTATAGTGGAGG
+
AAABBFFFFFDBGGGGGGGGGGHHGHHHHHHCHHCHGEGEHHHHHGBGGHFHHGHHHHHFHHGGHHHHHHEGGHGF4FHFEBGHFBGHHFGFGFHEFGHHHHHDGHHHGGGHHHHHHHHHHHHGHHHHHFHHHHHHHBEFHHBHFFHGFFHHHEHFCFD/C?DGDGHHHG<GFCG1DGHAFDGHHEHHHHHDGFHHHHHHGHFFHBGGHGHHGB:CGBGHFGFF0CAEFFBFFB0FBBBFF0;;BBF.9.C
@M03495:530:000000000-LYBTV:1:1101:5271:24239 2:N:0:GCCCAGTG+AATTGCGG
ATATTTTGCCGTTGATAAACCAGGACTCAGGCTGGACCAAAGCTCACATGCTGACAGATCGGAAGAGCGTCGTGTAGGGAAAGAGTGACCGCAATTGTGTAGATCTCGGTGGTCGCCGTATCATTAAAAAAAAACCAACCAGGAAGTATGGAGGGTAGAGGTAAAACGAGTAACATACTGATACGTTGATTAAGTATAGACGCCTTAGCAAAGAAGTCTTGCGTCGACAACGACGCTCAACGGAGACTGAG
+
3ABBADFFBFBAFGCGGGGGGGHGDHFHHHFHCGGFCHHHHHGHHHHGHHHHHGHHHGHEEEEGGFHHGEFG>EFFHHGFHHFHH@G3BF@EGEEFEGG2B3444B40///?/3//////0022222@>F/@/<.......<../.0000<0<.-.;.0;/:00:;0-...;0000000;0000.0/..000;0;000000.--..9/;/////9////9//-9-;--9-.99---;../..-..-.9///
@M03495:530:000000000-LYBTV:1:1101:6983:24239 2:N:0:GCCCAGTG+AATTGCGG
ATATTTTGCCGTTGATAAACCACCCTCCCTGTGGTCGTTATCTTGCTCCTTCTGTCTCAACGAATTTACTAATTCCAAAGCTCACATGCTGACAGATCGGAAGAGCGTCGTGTAGGGAAAGAGTGTCCGCAATTGTGTAGGTCTCGGGGGGAGCCGGATGAGTAAAGAAAAAAATCAGGAAGGTCACAATGCCAGCCTGAGAGAGTAGACGCCAAAGGAGGCGGATGGCGTCGCATTGCCGAGGACAGAGC
+
>>ABBFFFFFBAEGGGGGGGGGGGGHHGGHHHHHEHGGGHHHHGGGHGGHGHHGHHFHHHHGGGGHHHHHGHHHHHGHHHHHHHHHHHGHHGHGHHHHHGGGGGGCEEEEEG?FGHGBEFHHH?B44B?@DBDB2?F22@2@222@//<A-;-..9--.-;///////99..--.:///9.../:;F//;/;///....../B9./9BF/.--.-./.....-----..9.----;.///9----...///
@M03495:530:000000000-LYBTV:1:1101:7932:24279 2:N:0:GCCCAGTG+AATTGCGG
ATATTTTGCCGTTGATAAACCAGCTAATCCTGAAAAAAAAATCAAAGCTAAAAACTACAATGCTAAGACCACGATGTGACTGCTATCAAAGTTAGATATATATGTAAATTATTCATCTGTCAAATCCTAGAATTATATCATACCTGCTCCAGCAATCACGACCTGTAATGGTTTAGTGGGTTGTTCACTGTTTCTGAAAAATGAAGATAGTTGTCCAGCTTCCAAAAAGTTTATTGTGTTTTCTAGTGGAG
+
AA@ABB@DDFD2EFAGGGFGGGHGHFHHHHHHFHGHHGGGCHHGHGGBFFHDFFAAGFGHFHHHHEHHEFGHGEAF?EFFHF3GFHFHF3GGDGHHGHHGHHHGGHGHHFHHGHGHFBHHFHHHHHHGHHHHHGFHHFHHHHH0GHFCB1CHFHCHHHFFEGG?FFG1GGFFHG111FGEDGGGHFGFHFGGFFHHF=GHGGHHHHHHGHHBGFFGFF/:G0GFFF..9FGGGFGFFFFFF/CF009;.:A
@M03495:530:000000000-LYBTV:1:1101:8648:24301 2:N:0:GCCCAGTG+AATTGCGG
ATATTTTGCCGTTGATAAACCAGGACTCAGGCTGGACCAAAGCTCACATGCTGACAGATCGGAAGAGCGTCGTGTAGGGAAAGAGTGTCCGCAATTGTGTAGAGATGGGTGGGCGGGGGATGATTAAAAAAAACAAAAGCAAGGCGGCAGAGCAGGAGTCACGCACGGTCGTAGTAATAAAAGACGTGTACATTGTAGGGAAACCACGAGTCGTGATGTAAACTATGGAGGGGATGACTGACATGTAACAG
+
ABABAFFFFBDAEGGGGGGGGGHFFGHHHHHFFGGHAGFDHH2FGHGGFGGFHHHHFHEBGFGFGHHHGAEE>E?BFHGFGHHHFBF4BFGGC/1BF4B243434BBBFCEE//>//---<.:0000<::--::...././//..:--:-.9///....///:.----..--...///////9.9..././////:///./../.;..--..-..9/////////:///..--..:B///;////:;///9
@M03495:530:000000000-LYBTV:1:1101:20310:24303 2:N:0:GCCCAGTG+AATTGCGG
ATATTTTGCCGTTGATAAACCAGGACTCAGGCTGGACCAAAGCTCACATGCTGACAGATCGGAAGAGCGTCGTGTAGGGAAAGAGTGTCCGCAATTGTGTAGATATCGGGGGTGGGCGGATCATTAAAAAAAAAAAAAGAGTCGGGGACGGGGGGGCGGGACAGATGAGATACGAAATGGTACAAGCTGAAAATGGGAAGGTGAGCAGAACAAGTGAGAGAGACTGCGTGTCATCGGCGTGGTACTTCGTG
+
ABABBFFFFFCBGGGGGGGGGGHGHHHHHHHHHHGHHHHHHHHHGHHHGHHHHHHGHHGHHGGGGHHHGEFF>EHHHHGGFHHHHFG4B4E?EFDHHGFBF3?4444?E/EB/<///<----.=00<DFFGCD?D?--../0:---9--9------------..;////:/9/..:..////////./////////.//..;9/./;////9//////9/:..////.9.;/////.-----./////;/.
@M03495:530:000000000-LYBTV:1:1101:8072:24327 2:N:0:GCCCAGTG+AATTGCGG
ATATTTTGCCGTTGATAAACCAGTCTCCAAAGCTCACATGCTGACAGATCGGAAGAGCGTCGTGTAGGGAAAGAGTGTCCGCAATTGTGTAGATTACGGTGGTCGCCGGATCATTATAAAAAACAAAAGCAACGAACAGACAAACCTGTTCGTCGTTCCTAATTCCAAAACTGAGAAGGACATCGTTGGAAGCTCGGGTAGAGAACGGATGAGATTGAAGTGAGCAACACGCAGGTGAGAGTGACGTGACA
+
ABBBBFFFFFDAGGAGGGGGFGHBHDGFGFFFGHHHFG5GHHHHFHFFHGHGEEEFHFFAEEEAAF5FFCFHHHH5F@D@E/E@EHGEGFH34444@1?21//3>///////?3B3333?FG/<//0<20200<////00000>.<00<11...-<../0<00000000..000;0:;..;/:0.../.90/.00.;-;-.000/9....-;/;/B///////////....--;-.//./99B//.;..9/
@M03495:530:000000000-LYBTV:1:1101:21349:24349 2:N:0:GCCCAGTG+AATTGCGG
ATATTTTGCCGTTGATAAACCAGCTAATCCTGAAAAAAAAATCAAAGCTAAAAACTACAATGCTAAGACCACGATGTGACTGCTATCAAAGTTAGATATATATGTAAATTATTCATCTGTCAAATCCTAGAATTATATCATACCTGCTCCAGCAATCACGACCTGTAATGGTTTAGTGGGTTGTTCACTGTTTCTGAAAAATGAAGATAGTTGTCCAGCTTCCAAAAAGTTTATTGTGTTTTCTAGTGGAG
+
AABCCFFFFFCCGGGGGGGGGGHHHHHHHHHHHHHHHGGGGHHGHFHHHHHHHHGHHHHHGHHHHHHHFHHHGGHGHHHHGFGHHHHHHHHFHHHHHHHHHHHHHHHHHHHHHHHHHHHHHHHHHHHHHHHHHHHHHHHHHHGGHHFFHEHHGHHHHHHGGCGGHHFHHHHFHHHHGGFEAFCEGGHFFHHHHHHHHHHGHHHHHHBGHHHHH<CGHH/CCGFFFGHGDBFFFGGFGGFFFGFFFFGGA9A
@M03495:530:000000000-LYBTV:1:1101:10585:24373 2:N:0:GCCCAGTG+AATTGCGG
ATATTTTGCCGTTGATAAACCAGAGCTCACATGCTGACAGATCGGAAGAGCGTCGTGTAGGGAAAGAGTGTCCGCAATTGTGGAGATCTCGGTGGGCGGCGGATCATTTAAAAAAAAAAAAAAGGAAAAGTGTGGTGGCTAGAGAGAAAGGAAAGTAAGAAAATGACGCAATAAATAGTGAATGGAATGATGGCTCGTCGCAGTGAAATATGACTGTGGAATAGTGTGCTAATTAGTCATGGGGATGCAGT
+
CCCCCFFFFFBCGGGGGGGGGGHHGHHHHHHHHHHHFHHHHHHHGGGGHGHGGGGGGHHHHGHHHHFHDF5DFFGGGGHH4@131333BF11>EEC///>/<///?1?11<<FGC<-<@?---9./////;000.:.9..0.000;.///./:/.///;///////;..--.//////////;:////////////--.-:-.;///////9/://////////////////://///////99.../9/:
@M03495:530:000000000-LYBTV:1:1101:24617:24393 2:N:0:GCCCAGTG+AATTGCGG
ATATTTGCCGTTGATAAACCAGCTGATCCTGAAAAAAAAATCAAAGCTAAAAACTACAATGCTAAGACCACGATGTGACTGCTATCAAAGTTAGATATATATGTAAATTATTCATCTGTCAAATCCTAGAATTATATCATACCTGCTCCAGCAATCACGACCTGAATCCATCAGACTTGAGGAAATCAAGGATTGTCTTTCCAGACTGCTCCTGGCAAACAACCTGCAGAAAAGCCAATCAAATATATTTT
+
AA@AAF3D@D>1AAAEF1A1FEGHFBGHCGBFH1EE0E//F1FFFHBF1EHDD?GHGF1AGHHFDFBEEBGFCCEB12G2BCHFHFGFDFBFFFFHDB22FFFGHGHFGGFGFFB22F2FGHFFHHHHFBGHHHFBDHGDFGFHFCCGBGFF00FFF1</><EC<<?11<?<<D1<1FGB1010GF1FGFFC00CH0D=GHGHE0.<::0C0CC/.G0.;C:GCF?.//0////99B//:000CFBBFFB9
@M03495:530:000000000-LYBTV:1:1101:14066:24406 2:N:0:GCCCAGTG+AATTGCGG
ATATTTTGCCGTTGATAAACCACCCTCCCTGTGGTCGTTATCTTGCTCCTTCTGTCATTCCAAAGCTCACATGCTGAAAGATCGGAAGAGCGTCGTGTAGGGAAAGAGTGTCCGCAATTGTGTAGATCTCGGGGGGCGCCGTGTCATTAAAAAAAAAAAATGGTAGGGAGATGGGTGTGGAGGGAGTGCGAGACTTGGAGGAAGAGAAGCTGTGCGGTCTCGTGTGTGACATCGGGGGCTGGTGTGATGGT
+
AAAABFFFFFBBGGGGGGGGGGGGGHHGGHHHHHHHGGGHHHHHHHHHHHHHHHHHHHHHHHHHHHHHHHHHHHHHHHHHHHHHGEGGHHHGGGGEGHHGGGHHHHHHGHBBGFGGGGHHBG2FD33BGFFF/>C--;-9@--../9////9/@9-999-;////9../..///9/.-../..-..../-.9-.//////...9.../////99/.-9-.//..:...////;..-----..9..;9//;/
@M03495:530:000000000-LYBTV:1:1101:9916:24412 2:N:0:GCCCAGTG+AATTGCGG
ATATTTTGCCGTTGATAAACCAGGACTCAGGCTGGACCAAAGCTCACATGCTGACAGATCGGAAGAGCGTCGTGTAGGGAAAGAGTGTCCGCAATTGTGTAGATATCGGTGGGCGCCGGATCATTAAAAAAAAAAAAAAAGAAAAATAGGTGGAATAACTGGTTCTTGAAAGCGTAGACGACGTGTATTGACAGGTGATACGTGAATACAGCGCTAGATCATGAATCACTGAAGAGAGCATGACAAGCAGG
+
CCCCCFFFFFCCGGGGGGGGGGHGHHHHHHHHHHGHHHHHHHHHHHGHHHHHHHHHHHGHGGGGGHHHGGGGFGHHGHGHHHHHHBB@FGA@EGGHGHHFG34444B?E/?E//>//B//?<FD1111?DDF@C-F----...//;.000;0..0000000/0000000000/:9.-.0.----./:00000:0.0000:0.0/..000000--.-.:90009009000009000./..0000000..//9
@M03495:530:000000000-LYBTV:1:1101:8516:24435 2:N:0:GCCCAGTG+AATTGCGG
ATATTTTGCCGTTGATAAACCAGAGCTCACATACTGACTCCAAAGCTCACATGCTGACAGATCGGAAGAGCGTCGTGTAGGGGAAGAGTGTCCGCAATTGTGTAGATCTCGGGGGGGGCCGGGTGATTTAAAAAAAAAAAAAAAAGAAGGACGGTGAGGTCTGTCGTCAACACAAGAAGAGAAAGCACTATCTCGAATGCTAGGCAGATAGCGCACACAAAAAATAATTGATATGTAACTGTGACACGAAA
+
BCBBBFFFFFCCGGGGGGGGGGHHHHHHHHHHHHHHGHHHHHHGHGHHHHHHHHHHHHHHHHHHGGGGHHHEEFGGGGHHHGGGGGHHGHBGHGGGGGHHDH24F44?D?GF/><----9---.-;;0000BFF-@=@9-----;.../...:-.....//0/00....;00:...///0./;00/:/0;00;0.0/000000./;..0000---:-......-.000000;000000;;0;00000.-..
@M03495:530:000000000-LYBTV:1:1101:18066:24439 2:N:0:GCCCAGTG+AATTGCGG
ATATTTTGCCGTTGATAAACCACCCTCCCTGTAGTCGTTATCTTGCTCCTTCTGTCGTCAACGAATTTACTAATTCCAAAGCTCACATGCTGACAGATCGGAAGAGCGTCGTGTAGGGAAAGAGTGTCCGCAATTGTGTAGATCTCGGGGGGCGCGGTGTCATTAAAAAAAAAAAATAAGTTAATCACGATGAGTGGGAATGTGGCATGAAAACTAATGAAGTGTACAATAGCTATGCATGATAGCATCGC
+
BCCCCFFFFFDCGGGGGGGGGGGGGHHGGHHHHHHHGGGHHHHHHHHHHHHHHHHHGGGHGHGGGHHHHHHHHHHHHHHHHHHHHHHGHHHHHHHHHHHHGGGGHHHGGGGGGGHHHGHHHHHHDGDGGGGGGGHHFH@2DD22DGFF/>?---9-<.-.:00:B0::B>-<<D>-<000000:0000....0000...0/0000./<.<<00/:0000000<000000000::0000000000<0000..
@M03495:530:000000000-LYBTV:1:1101:6870:24507 2:N:0:GCCCAGTG+AATTGCGG
ATATTTTGCCGTTGATAAACCAGCTAATCCTGAAAAAAAAATCAAAGCTAAAAACTACAATGCTAAGACCACGATGTGACTGCTATCAAAGTTAGATATATATGTAAATTATTCATCTGTCAAATCCTAGAATTATATCATACCTGCTCCAGCAATCACGACCTGTAATGGTTTAGTGGGTTGTTCACTGTTTCTGAAAAATGAAGATAGTTGTCCAGCTTCCAAAAAGTTTATTGTGTTTTCTAGTGGAG
+
ABCCCFFFFFBBGGGGGGGGGGHHGHHHHHHHHHGHHGGGGHGGHHHHHHHHHHGHHHHHBGGHHHHHHHHHGGEGHHHHHHGGHGBHHHHHHHHHGHGHGHHHHHHGHHHGHGHGHHHHHHHHHHHGHGHHGHHHHHHHHHFHHHHHGHHHHHHHGHHGGGGGGHFGHHHFGHHH1FGGEGGGHFHFHGHHHHHHHGFHHHFGHH:CHHHHHBCFHHGHEFFHB0GADGFGGGG0;C=FGGGFBBBC.9:
@M03495:530:000000000-LYBTV:1:1101:17128:24574 2:N:0:GCCCAGTG+AATTGCGG
ATATTTTGCCGTTGATAAACCACCCTCCCTGTGGTCGTTATCTTGCTCCTTCTGTCGTCAACGAATTTACTAATTCCAAAGCTCACATGCTGACAGATCGGAAGAGCGTCGTGTAGGGAAAGAGTGTCCGCAATTGTGTAGAGATCGGTGGTCGGCGTGTCAATAAAAAAAAAAAATGAACAGAAAACAATTAGAGGGCGAGGGTGACCAGATGAAAGTATTGTGTATCTACTTAGGTAGACCTGGCGCAA
+
BCABCFFFFFCBGGGGGGGGGGGGGHHGGHHHHHHHGGGHHHHHHHHHHHHHHHHHGGGHGHGGGHHHHHHHHHHHGHHGHHHHHGHHHHHHHHHGGHHHGGGGHHHGGGGEFGHFHGHHHHHHDG3BFFGDFGDF@G22>222>FG?/?E/1>--<--<<00=<<000@:;-;--9:0000/9////..90;////..-----:..///../////;/////9/;9//://///////9/////..9.--
@M03495:530:000000000-LYBTV:1:1101:23628:24589 2:N:0:GCCCAGTG+AATTGCGG
ATATTTTGCCGTTGATAAACCACCCTCCCTGTGGTCGTTATAATTTACTAATTCCAAAGCTCACATGCTGACAGATCGGAAGAGCGTCGTGTAGGGAAAGAGTGTCCGCAATTGTGTAGATCTCGGTGGGGGCCGGAGCAATAAAAAAAAAAAAGAGGGGATGGTGGGAGGGGGGGAGGTGGGGGAGAATGTGAGGGTGTGCGAGTTGCTCATGGGGATCTAGTGGAAGACGCGAGAGAATGTGCCGACGG
+
CCCCCFFFFFBAGGGGGGGGGGGGGHHGGHHHHHHHGGGHHHHHHHHHHHHHHHHHHHHHHHHHHHHHHHHHHHHHHHGGGGHFHFEGGEGCGGHGGHHHHH4G4DFEGFEGHG?4?B344??4GE//A//@//A//--.0>1>F<>@C--:-9..9..-..9900.-..--9------:..-----..:00:00..9.-.0..--.00000000.....0000:90:/./;--:---.000;000----9
@M03495:530:000000000-LYBTV:1:1101:23978:24609 2:N:0:GCCCAGTG+AATTGCGG
ATATTTTGCCGTTGATAAACCACCCTCCCTGTGGTCGTTATCTTGCTCCTTCTGTCGTCAACGAATTTACTAATTCCAAAGCTCACATGCTGACAGATCGGAAGAGCGTCGTGTAGGGAAAGAGTGTCCGCAATTGTGCAGCTCTCGGGGGCTGGCGGCTGCTTAATAAGAATAAATTTCCCAGGGTGAGCCCTGTGATTTGCCATCTGACTTAACAAACTGCTCGCGGGCGCTGTACGCCCAGTCATTCC
+
BBBBBFFBDFBAFGCGD5GGGGGFGHGEFCCAFGBGEEAFGFDGBDGF3GHHHHHHGGGH1GEGGCEFGHHHHHFFHF5DEGGHHHFHEFFFFGDG3FGHGGEE1F2>EECGFGGFFEG0FFCG33B3?C?//?F2>>2>>22@F2////<--..<<-::-.0;0000000000000000;090C.9.9.99:/.:;///;///9///:;BBF//9//.:/9///.---;---;-./;..;9.9////B//
@M03495:530:000000000-LYBTV:1:1101:7874:24650 2:N:0:GCCCAGTG+AATTGCGG
ATATTTTGCCGTTGATAAACCAGCTAATCCTGAAAAAAAAATCAAAGCTAAAAACTACAATGCTAAGACCACGATGTGACTGCTATCAAAGTTAGATATATATGTAAATTATTCATCTGTCAAATCCTAGAATTATATCATACCTGCTCCAGCAATCACGACCTGTAATGGTTTAGTGGGTTGTTCACTGTTTCTGAAAAATGAAGATAGTTGTCCAGCTTCCAAAAAGTTTATTGTGTTTTCTAGTGGAG
+
3>AABFFBFFBBGGGGGGGGGGHHGFHHHGHHHHFFGGGGGHHHHHFHHGHBGHGHHFGHFGFGHFHHHFFHGGHG?GHFHFEGHHHHHHGGHHHHHHGGHHHHHHHHHGHHHHHHHHGHHHHHHHHGHHHHHHHHHHHHHHHHHHHHHHHGGHHHHGGGCCGGHGHFHGHGHHHHGFHHFGGGHHHHGHHHHHGHHGHHHHHGHHHHGHFFHCGCFHFHHHHHGHHEDGFGGGGGFGF;BFFFFF0CFBE
@M03495:530:000000000-LYBTV:1:1101:14806:24660 2:N:0:GCCCAGTG+AATTGCGG
ATATTTTGCCGTTGATAAACCAGCTAATTCCAAAGCTCACATGCTGACAGATCGGAAGAGCGTCGTGTAGGGAAAGAGTGTCCGCAATTGTGTAGATCTCGGGGGGGGCCGGATCATTAAAAAAAAAAAAAGAGTGGAAGGAGTGCGGCGAGGGGGTCTGTGGCAGATGGATGAGACGAGGAGTGTGAAGGGGCAGGGGAGATAGGTTGGAGCAGTGGGAAAGAGTTTGGTGGGCAGTGAGGTGATGGCAC
+
BCCCDFFFFFCCGGGGGGGGGGHHHHHHHHHHHHHHHHHHHHHHHGHHHHGHHHGGGGHGHGGGGEFFGHHGHHHHHHFGDFGGGGGGHGDGFBF44BBF11/>E--<--<--.-<1:1BFFFADC;;9-<../11.00/..9<.1-----------9//:1/./9901:/1:0010.----./.1111<0.---.---.-<<1</:1<-0</./10/..0..//1<11<...-</./0<0.:.1110//0
@M03495:530:000000000-LYBTV:1:1101:11387:24685 2:N:0:GCCCAGTG+AATTGCGG
ATATTTTGCCGTTGATAAACCACCCTCCCTGTGGTCGTTATCTTGCTCCTTCTGTCGTCAACGAATTTACTAATTCCAAAGCTCACATGCTGACAGATCGGAAGAGCGTCGTGTAGGGAAAGAGTGTCCGCAATTGTGTAGAGCTCGGGGGGCGCCGGATCATTAAAACAAAAAACGAAAGCAATGGACGAGAGTGGATATGTAACCAGTAACACTAGCGAGTGACGTAGTCATGCGAGCGTGTGATGTTG
+
BCBCCFFFFFCBGGGGGGGGGGGGGHHGGHHHHHGHGGGHHHHHHGHHHHHHHHHHGGGHGHGGGHHHHHHHHHHHHHHHHHHHHHHHHHHHHHHHHHHHGGGGHHHGGGGGGGHHHGHHHHHHFHBFGFGGGGHGDHCGGB2>@=DG/>@--;-----.:::0BBF00;A:AEA.-..9.:0:00000---.-:0;00:00000:00.:000000/;/---;:00.....00000..---.:..000;0:
@M03495:530:000000000-LYBTV:1:1101:7986:24702 2:N:0:GCCCAGTG+AATTGCGG
ATATTTTGCCGTTGATAAACCAGCTAATCCTGAAAAAAAAATCAAAGCTAAAAACTACAATGCTAAGACCACGATGTGACTGCTATCAAAGTTAGATATATATGTAAATTATTCATCTGTCAAATCCTAGAATTATATCATACCTGCTCCAGCAATCACGACCTGTAATGGTTTAGTGGGTTGTTCACTGTTTCTGAAAAATGAAGATAGTTGTCCAGCTTCCAAAAAGTTTATTGTGTTTTCTAGTGGAG
+
>AAABFFFFFBAEFGGGGGGGGHHCHHFHGHHHHFFHGGG?G3BFFGEGHHFBFGHGHHHHHHHHHHHHFHHGEFGFHHFFFGHBGFHHHHHHGFHHHHHHHHFDGHHGEGGHHHHFHGHHHGGGGFHHHHHHGHHHGHHHHGHBGFFFBFHGHBGH22?A<?EBGHGHHHGFFGHGGFHGGG?GHHGHHHH0DGHH0DGCCGFDCCGHHGHFGGCCCCGFFGFGC.AEBFGGEFGFFFFFCBCBFFF.9A
@M03495:530:000000000-LYBTV:1:1101:6625:24709 2:N:0:GCCCAGTG+AATTGCGG
ATATTTTGCCGTTGATAAACCAGCTAATCCTGAAAAAAAAATCAAAGCTAAAAACTACAATGCTAAGACCACGATGTGACTGCTATCAAAGTTAGATATATATGTAAATTATTCATCTGTCAAATCCTAGAATTATATCATACCTGCTCCAGCAATCACGACCTGTAATGGTTTAGTGGGTTGTTCACTGTTTCTGAAAAATGAAGATAGTTGTCCAGCTTCCAAAAAGTTTATTGTGTTTTCTAGTGGAG
+
AAABBFDFFFBBGGGGGGGGGGHFFFGHHHHHHHGHHGGGGHHFHHEFHHGHHFGFHHHHHHHGHHHHHHHHGGEFGFHHDFEFHHEHHHG4GHHHHHHGHGHHHHHHHGHHHHHHHHGHHHHHHHHHHHHHHHGHEHHGGHHHHHFFEHFHHHHHHHHGGFCGF?GFGHHFGHHHDGHHEGGGHHHHHHHFHHHHGFHGHHHFGGHHHGHHHGGHFHGHEGHHHHE?EFFGGGGGFF/BBF00;;;BA09
@M03495:530:000000000-LYBTV:1:1101:13172:24711 2:N:0:GCCCAGTG+AATTGCGG
ATATTTTGCCGTTGATAAACCAGGGACTCAGGCTGGACCAAAGCTCACATGCTGACAGATCGGAAGAGCGTCGTGTAGGGAAAGAGTGTCCGCAATTGTGTAGATCTCGGTGGGCGGCGTATCATTAAAAAACAAAAAAACAGAGATTAGGAGAGAGGGGGTGGGTTGTTAAAAATGTGATGACGTTAGAAGCGAGGATAGATAGGACAAGGTGTCTCGATTGTGTGAAGTGTAGTTGCGGAATCATCGCG
+
BBBBBFFFFFBBGGGGGGGGGGHGGGGHHHHGHHHGHHHHHHHHHHGHFHHHHHHHHHHGHHCGGGFGHCAEE>EFGHHGFHHHHGBF@BED?@E?HFGB?DBB44F40??EF/////<//?0<1>11F1FF.<.<.<--../://000000/.;...:------..-../////./////:9/.9...;///-.---////9/////;..:9///;/////.//..////;///////----./////.-
@M03495:530:000000000-LYBTV:1:1101:25994:24731 2:N:0:GCCCAGTG+AATTGCGG
ATATTTTGCCGTTGATAAACCAGCTAATCCTGAAAAAAAAATCAAAGCTAAAAACTACAATGCTAAGACCACGATGTGACTGCTATCAAAGTTAGATATATATGTAAATTATTCATCTGTCAAATCCTAGAATTATATCATACCTGCTCCAGCAATCACGACCTGTAATGGTTTAGTGGGTTGTTCACTGTTTCTGAAAAATGAAGATAGTTGTCCAGCTTCCAAAAAGTTTATTGTGTTTTCTAGTGGAG
+
AABBBFFFFFBBGGGGGGGGGGHHHHGGHHHHDFGFFEGCEHHGHGFGHHHFHHFHHFHHHHHHHFHHHFHHGGEFFGHFGFFGGHFHHFHHHHHHHHHHHHHHGGHHGHHHHHHHHHHHHHGHHGHHHHHGHHHHHHGHHHFGHFHEGFHHFHFHGFH?CDGGHHHBHHHGHHHB<FFEAFCGHGFFHHDGGHHGF0DGFHFH<C0GGHGFGF0;;GBFGHE0CCCAEBBFFFFGGGFFGFGFFG9F.09
@M03495:530:000000000-LYBTV:1:1101:5777:24733 2:N:0:GCCCAGTG+AATTGCGG
ATATTTTGCCGTTGATAAACCAGTCAGGAGTCCAAAGCTCACATGCTGACAGATCGGAAGAGCGTCGTGTAGGGAAAGAGTGTCCGCAATTGTGTAGATCTCGGTGGGCGCCGGGGGATTAAAAAAAAAAAACAATGAGACATACAGGGGGCAGGGGCAGATTATAACGGACAGGTAAATGTCAAAAGATACTATAGAGGTTGAATCACAAGTGTCTATCTAGAATGGGAAGTACATCACATTAGGTACGG
+
AABBBFFFFFBBGGGGGGGGGGHHHHHHHGEGHHHHHGHHHHHHHHHHHHFGHHHHGGGGGHHGEFGEGGGFGFFHHABHBBBFGGGGGGHGDG24@44EDEGF>?A////////////?11=11-<C----...000;00/00009999-9-.-----..;///9//.-.--..////999//////.;//9///;/9./..////////.///////;/;////;/.././////////////:///..
@M03495:530:000000000-LYBTV:1:1101:5476:24747 2:N:0:GCCCAGTG+AATTGCGG
ATATTTTGCCGTTGATAAACCACCCTCCCTGTGGTCGTTATCTTGCTCCTTCTGTCGTCAACGAATTTACTAATTCCAAAGCTCACATGCTGACAGATCGGAAGAGCGTCGTGTAGGGAAAGAGTGTCCGCAATTGTGTAGATCTCGGGGGTGGCCGGAGCATTAAAAAAAAAAGAAACAAAGGAACAGCGCGCACTGTGAACAAACATGACACTTAAATGTATATACTATAGTGACCACGAGTCGTTGTG
+
CBBCCFFFFFBBGGGGGGGGGGGGGHHGGHHHHHGHGEFHHHFGHFHHHHHHHHHHGGGHGHGGFHGHHHHHHHHHHFFGGHGHGGHGHGHHHHHHHHHHGEFFHHEFGFGEGCGGHGEGHGFHFH3BDC@CC?HH2>@222>2GHAG//E---..;----.0;000;0-;-;A...///..//:/.//.-------/;00000/...000000000000:;0:9;0900000;00000.:--./-../:.
@M03495:530:000000000-LYBTV:1:1101:10831:24753 2:N:0:GCCCAGTG+AATTGCGG
ATATTTTGCCGTTGATAAACCAGCTAATCCTGAAAAAAAAATCAAAGCTAAAAACTACAATGCTAAGACCACGATGTGACTGCTATCAAAGTTAGATATATATGTAAATTATTCATCTGTCAAATCCTAGAATTATATCATACCTGCTCCAGCAATCACGACCTGTAATGGTTTAGTGGGTTGTTCACTGTTTCTGAAAAATGAAGATAGTTGTCCAGCTTCCAAAAAGTTTATTGTGTTTTCTAGTGGAG
+
3>>AAFBFFFBBEEGGFDFFGGFHFHGFHFHGGFBGCCEEGHFBHHFFHHF5DG?FHGHFBGGGGHHHHFGHGEHACGHEFFHHFEFGHHHHHHFFBGFHGFHHHHHHHHHGBGBGBFFGHHFFHHGHGFGBGHHHFHHHGBGHHFECGFGCCFFGGFHDDCGGFGHGGGH?DGHHFDHHDFC<GFDGDGHHFFHFBDFG.<GFDG;0:CHHHHFFGHBGHG/0:0.CAFFFFGGB0C;BCFBFCC0B?0.
@M03495:530:000000000-LYBTV:1:1101:12959:24789 2:N:0:GCCCAGTG+AATTGCGG
ATATTTTGCCGTTGATAAACCAGGTCGTTATCTTGCTCCTTCTGTCGTCAACGAATTTACAATTCCAAAGCTCACATGCTGACAGATCGGAAGAGCGTCGTGTAGGGAAAGAGTGTCCGCAATTGTGTAGATCTCGGTGGGCGGCGGGTCATTAAAAAAAAAAATAAATGAGAGAATATGAGTAGTGGTAGGACACGAGAGTGACTGGATCGAACCTGAACGTGTGAACAATGCTGCAAAGAGTGATGTGG
+
BCBBBFFFFFCCGGGGGGGGGGHGHHGGGHHHHHHHHHHHHHHHHHGGGHGHGGGHHHHHHHHHHHHHHHHHHHHHGHHHHHHHHHHHHCFGGGHHGGGGEEGHHHGHHHHHHDG4DGFGGGGHHGF2?B?3D33?F/?B//</-<----.0000;0B@-A-@9.000000;00.00000000000:.:0;.00/..--.-000000./0;;./.-/:/00.:./.0000/0:0000/00/:/;0000000
@M03495:530:000000000-LYBTV:1:1101:24934:24789 2:N:0:GCCCAGTG+AATTGCGG
ATATTTTGCCGTTGATAAACCAGCTAATCCTGAAAAAAAAATCAAAGCTAAAAACTACAATGCTAAGACCACGATGTGACTGCTATCAAAGTTAGATATATATGTAAATTATTCATCTGTCAAATCCTAGAATTATATCATACCTGCTCCAGCAATCACGACCTGTTAATGGTTTAGTGGGTTGTTCACTGTTTCTGAAAAATGAAGATAGTTGTCCAGCTTCCAAAAAGTTTATTGTGTTTTCTAGTGGG
+
BBBABFFFFFBAGGGFGFGGGGHHHHHFHHHHHHHGFGGGGHFHHHEEHHFFHFGHGGHHHGHHGHHHHHGHGGHGHHFHFHFFHGFHHHFFHHHHHHHGGHHHHHHHHHHHHHHHHHHHHHHGHHGHHFHHHHHHHHFHHHHFHHFFHFHBGHHFGHHGGGGGHHHGFHHHFHHGBGHHEGGCEHGHHHHHHGFFHHFHGGFHHGF0GGHHHFHHCHFCCHEHHFGG?ABFFFGGFF0BFFC0CBFFBF.
@M03495:530:000000000-LYBTV:1:1101:16975:24793 2:N:0:GCCCAGTG+AATTGCGG
ATATTTTGCCGTTGATAAACCAGCTAATCCTGAAAAAAAAATCAAAGCTAAAAACTACAATGCTAAGACCACGATGTGACTGCTATCAAAGTTAGATATATATGTAAATTATTCATCTGTCAAATCCTAGAATTATATCATACCTGCTCCAGCAATCACGACCTGTAATGGTTTAGTGGGTTGTTCACTGTTTCTGAAAAATGAAGATAGTTGTCCAGCTTCCAAAAAGTTTATTGTGTTTTCTAGTGGAG
+
AAAA@FFFFFBBGGGGGGGGGGGHH5GHHHHHHHGFHGGGGGHBGFGFHHGHHHGHHHHHHHHGHHGHFHHHGGEFEEGHEFBHEFHHHHHGFHGFHHHHHHHHGGHHFFHHHHHHGHGHHHFHGGFHHHHHHHHHHHHFHHFBGGGGHHHHHHFFHHHGCFFGGHHHGHHGHGGH1FFH<CCGHHHHHFHHGGFHHFHHHGGFDGCGFHHHFCHBGEBFGGGFHGH.:BFFGGEFGGFBBFFFGFCFFFE
@M03495:530:000000000-LYBTV:1:1101:6145:24816 2:N:0:GCCCAGTG+AATTGCGG
ATATTTTGCCGTTGATAAACCAGCTAATTCCAAAGCTCACATGCTGACAGATCGGAAGAGCGTCGTGTAGGGAAAGAGCGGCCGCAATTGTGGAGCACATGGCGGTCGGCGCCACCTTAAAAAAAAAAAAACTCTACGAATATAACGGCTACACGTGAAATGCGTCCCACCTCTCGAATACTCTAGCTGCGCAGGTTTGAATGCAATTCCCCAGTTGATCGCGGGGTCATCCCATCTAACTTACTCAACTC
+
ABBABFFFFFBAEEGAG5FGGEFHHHHHFHHHHFGGHHHHHFHHHFBGHHFAAGD2AE1BGEAEEEG1FDFFB?FGEG2>/>>>EGEE3?F4/3/2/023??0/>/</><<////00<1>1=1------A-.0;0;09.;A:;9BB.9--./:F.;E..99/9..--.9...;:B././;//B////9//-----.:;./;////;/;/:;9../;////..--9--../9999;;//////;//9;/.//
@M03495:530:000000000-LYBTV:1:1101:23831:24816 2:N:0:GCCCAGTG+AATTGCGG
ATATTTTGCCGTTGATAAACCAGCTAATCCTGAAAAAAAAATCAAAGCTAACAACTACAATGCTAAGACCACGATGTGACTGATATCAAAGTTAGATATATATGTAAATTATACATCTGTCAAATCCTAGAATTATATCATATCTGCTCCAGCAATCACGGTCTGTAATGGTTTAGTGGTTTGTTCACTGTTTCTGAAAAATGAAGATAGTTGTCCAGCTTCCAAAAAGTTTATTGTGTTTTCTAGTGGTG
+
1>1>?F33DFDAA1F3EDBFGCHHBDGFF3AFF1AF00E//FBFH110BDA01B/BG1FHF1F2B@1F10FEA@C>>@GD211B221BEE112BBG22@22BFD2>GHE2B22B>2FFH2BG2BFH1F2BDGBGH2222BGB22BF1111B10<0<11@////?<11@111?10111??1.<.<0=1111<11111100=.CD00<<<D0=0GHB0;//000/000..;:C00;B9FF/9//09000;.0:
@M03495:530:000000000-LYBTV:1:1101:15136:24868 2:N:0:GCCCAGTG+AATTGCGG
ATATTTTGCCGTTGATAAACCAGCTAATCCTGAAAAAAAAATCAAAGCTAAAAACTACAATGCTAAGACCACGATGTGACTGCTATCAAAGTTAGATATATATGTAAATTATTCATCTGTCAAATCCTAGAATTATATCATACCTGCTCCAGCAATCACGACCTGTAATGGTCTAGTGGGTTGTTCACTGTTTCTGAAAAATGAAGATAGTTGTCCAGCTTCCAAAAAGTTTATTGTGTTTTCTAGTGGAG
+
>>AAAFFFFFBAEGGGGGFGFGGEHHGHHHHHH3GFGGGCGHCGFF52ABA5EDA3GCBGDHGBEDGHFC?FE011F4B44BF4D4?GFGEHF44FFFHBBFDD4BGHBGHGHFGBGFGHFHHHGEBGGBGHHHGHHFHFGHBGHHHHHHFCHHHHGHHGCGGGHHBGHHF?1?DGDGFE.FDDGHFHHHDGGFFHB0GHHHHHHBFFHCGHH;:GHHEHEGFF0:.9:0;00CFBF0/:BB0CBFFGGGE
@M03495:530:000000000-LYBTV:1:1101:9039:24869 2:N:0:GCCCAGTG+AATTGCGG
ATATTTTGCCGTTGATAAACCAGGACTCAGGCTGGACCAAAGCTCACATGCTGACAGATCGGAAGAGCGTCGTGTAGGGAAAGAGTGACCGCAATTGTGTAGGTCTCGGTGGTCGCCGCATCATTAACAACAACAAACAACACTGTCTACCGTGTTTTTCGCTCATCTTCCCACTCTGCTTCACATTCCTCTTCCCGACCTGTCTTAAGTACCTCTACGCACACACAGCGACGTTCACTTGTTGCGGCTAC
+
1>1AAFFFFFDAGGCGGFBGGGHGHHHHHHHHHHGGHHHHGFBGHEFHHHHHFFHHFBGHHGAEE0GGGFGGEGHHHHEFGHHHHFG1BFEG?/EHBGH>D11BB11F/?E/?1>/<>////@2F>1111//?///0/0///.>1=1=1>1<<.00</./-...<=0<000:0../0;00:000000000090;0/..--9/0/000;000;0;;000.----------99--;--/;///:/-;---9--
@M03495:530:000000000-LYBTV:1:1101:9153:24894 2:N:0:GCCCAGTG+AATTGCGG
ATATTTTGCCGTTGATAAACCAAATTTACTAATTCCAAAGCTCACATGCTGACAGATCGGAAGAGCGTCGTGTAGGGAAAGAGTGACCGCAATTGTGTAGATCTCGGTGGTCGCCGGATCATTAAAAAAAAAAAAATGATAAAACTTGGTAAAGACTCTAGGACCTTAATTTTACTAATACTGTGAACAGTACTAAACACCGAAAATAATGGAGGCTCAATACTGCAAGTTAACCATCATTGATATGAATA
+
CCCCCFFFFFCBGGGGGGGGGGHHHHHHHHHHHHHHHHHHHHHHHHHHGHHHGHGHHGGGGGGHHHGGGGEEFGHFGGHHHHHFF3BFECGEEHHGBFF344BFF0??ED>3//?E//?BH33@FDGHG//A----.00==0<0:0;0000000;/00:0000/./0000000;00000000009;B00/00;0900/9.9-;---////////..../9/////////////;/////9/////////:/
@M03495:530:000000000-LYBTV:1:1101:20344:24935 2:N:0:GCCCAGTG+AATTGCGG
ATATTTTGCCGTTGATAAACCACCCTCCCTGTGGTCGTTATCTTGCTCCTTCTGTCGTCAACATTCCAAAGCTCACATGCTGACAGATCGGAAGAGCGTCGTGTAGGGAAAGAGTGTCCGCAATTGTGTAGATCTCGGTGGGCGCCGTGTCATTAAAAAAAAAAACAAAGGTAAGGAGTCGGGACTGGACGTGAATGCTGCAGAGGCAGCTAACAGTGTGATAGAGCGGAGGCGTATTCGGGCAGAGGCAG
+
BCCDDFFFFFDCGGGGGGGGGGGGGHHGGHHHHHHHGGGHHHHHHHHHHHHHHHHHGGGHGHHHHHHHHHHHHHHHHHHHHHHHHHHHHHGGGGFHHGGGGEG?GFHGHHHHHHDG?FGEGEGDHFDH2D3333?FGF/?E//>/<<--0011>11==F?FC@??<...//011000.//----<.../.-....11:110/01....../11/00<11111<:111-<<-<.-.-<01/..--.<.....
@M03495:530:000000000-LYBTV:1:1101:12660:24936 2:N:0:GCCCAGTG+AATTGCGG
ATATTTTGCCGTTGATAAACCAGCTAATCCTGAAAAAAAAATCAAAGCTAAAAACTACAATGCTAAGACCACGATGTGACTGCTATCAAAGTTAGATATATATGTAAATTATTCATCTGTCAAATCCTAGAATTATATCATACCTGCTCCAGCAATCACGACCTGTAATGGTTTAGTGGGTTGTTCACTGTTTCTGAAAAATGAAGATAGTTGTCCAGCTTCCAAAAAGTTTATTGTGTTTTCTAGTGGAG
+
3>>AAFFFFFDAGCCGGBGGGEHHHHHHHHHHGHCHGGGGGHHGHHHGHHHEFHGHHHHHHGHFHDHHHHHHGGHGFHFFFFCGFFFHHFHGHHHHHFHHGHHHFGHHHGHHHHHHHHGHHHHHHHHHHGHFHHGHHHHGGHFHHHHHGHFHHHHHE1GGFGGGHFFGBGH?GFEG<FHHAFGFHHHHFH<DBHHFFG0GCCFD0CGHHHFGHHGHHHHHFHFFHBH.9F0FFFFFGGCFGFGGFGFFGGG
@M03495:530:000000000-LYBTV:1:1101:9182:24937 2:N:0:GCCCAGTG+AATTGCGG
ATATTTTGCCGTTGATAAACCAGCCTCCCTGTGATCGTTATCTTGCTCCTTCTGTCGTCAACGAATTTACTAATTCCAAAGCTCACATGCTGACAGATCGGAAGAGCGTCGTGTAGGGAAAGAGTGTCCGCAATTGTGTAGATCTCGGTGGTCGCCGGTTCATTAAAAAAAAAAATCATGTAGAGCAATAGTGTGAGCGACGGATAACTGACGTATCCGCCATCGACTGATGAGACACACACAGCGCTGAC
+
BCBCCFFFFFBBGGGGGGGGGGHHGHHHGHHHHHHHGHHHHHHHHGHHHHHHHHHHGGGHGHGGGGHHHHHHHHHHHHBGHGHHHHHGHHHHHHHHHHHGGGGGHHHGGGGGGFHGHGGHHHHHBE4BGFGG?EFGFF@2@2@2FFHG/?D<1///>--..<1><0=GH-AC-@9./000;00000//000;00000:---;:...///9/;.;9/./9..-././-;.//////;///....;.-;.-./
@M03495:530:000000000-LYBTV:1:1101:22551:24944 2:N:0:GCCCAGTG+AATTGCGG
ATATTTTGCCGTTGATAAACCAGCTAATCCTGAAAAAAAAATCAAAGCTAAAAACTACAATGCTAAGACCACGATGTGACTGCTATCAAAGTTAGATATATATGTAAATTATTCATCTGTCAAATCCTAGAATTATATCATACCTGCTCCAGCAATCACGACCTGTAATGGTTTAGTGGGTTGTTCACTGTTTCTGAAAAATGAAGATAGTTGTCCAGCTTCCAGAAAGTTTATTGTGTTTTCTAGTGGAG
+
AABBCFFFFFCBGGGGGGGGGGHGHHHGHHHHHFHHHGGGGHFHHFHBGHFGHEEHHHHEHGHFHGHHHHHHGGHGHGHHHGBFFE?GHFHFEGDGFE4FGHHHFHHHHDGHFHFHHGFHEHHBGHFGHHGHHHGHHHHGHHH2DGEHHCBFBGGDCGHGEGGGHGHHHGGGHHFF>FGHCFCGGGHHHHHHHGFHBD<GCCFGDGGGHFHHHHHFCG/CGEFC0</:FBFFFFFGFF/CFFFF99;F?9E
@M03495:530:000000000-LYBTV:1:1101:24574:24945 2:N:0:GCCCAGTG+AATTGCGG
ATATTTTGCCGTTGATAAACCAGCTAATCCTGAAAAAAAAATCAAAGCTAAAAACTACAATGCTAAGACCACGATGTGACTGCTATCAAAGTTAGATATATATGTAAATTATTCATCTGTCAAATCCTAGAATTATATCATACCTGCTCCAGCAATCACGACCTGTAATGGTTTAGTGGGTTGTTCACTGTTTCTGAAAAATGAAGATAGTTGTCCAGCTTCCAAAAAGTTTATTGTGTTTTCTAGTGGAG
+
3>3ABFBDFFDA?EGFGGGBGGGHFFHHHHHHHFH52FEEGFFGFFFHHF55FGFHFCFHHHHHGHHGGGHHD?GFB@GH4GFD4@FGFGFFFHFFHHGHGHHHGHHHHHHHFHHHGFHFHFH4FGFHBFDFGGHHFHFHHHGHHHHEFFEGBFFFBGH?F?CAG?F1@GFFF01FGF0C.<CAGGFFHHFFF0GFBD0D<<GG0C;GFF<CGGCGHGGHBCC0;0...0;;0;FFFF9BB;BFBBFF.0C
@M03495:530:000000000-LYBTV:1:1101:25462:24954 2:N:0:GCCCAGTG+AATTGCGG
ATATTTTGCCGTTGATAAACCAGCTAATCCTGAAAAAAAAATCAAAGCTAAAAACTACAATGCTAAGACCACGATGTGACTGCTATCAAAGTTAGATATATATGTAAATTATTCATCTGTCAAATCCTAGAATTATATCATACCTGCTCCAGCAATCACGACCTGTAATGGTTTAGTGGGTTGTTCACTGTTTCTGAAAAATGAAGATAGTTGTCCAGCTTCCAAAAAGTTTATTGTGTTTTCTAGTGGAG
+
ABBBBFFFFFDBGGCGGGGGGGHHHHGHHHGHHGHHCGGGGHHHHHHFHFHHFFFHHFFHFHHHHGHHHHHHGGGEFFGDDDHG4DGHHHHFHHHHHGHHHHHHHHGHHGHHHHHHHHHHGHEGHGGGFFHHHHHHHHFHHHFGHHFC3GHFGHGHHHHGGGGGHGHHHHGFGHHHGGFH<C@CHHHHGGGHHHHHGGFDGHHE0;;CCCCGGGCGFHCGBHFB0;GAEFCCBFGGGGFFFGGGFGGGGGG
@M03495:530:000000000-LYBTV:1:1101:20738:25004 2:N:0:GCCCAGTG+AATTGCGG
ATATTTTGCCGTTGATAAACCACCCTCCCTGTGGTCGTTATCTTGCTCCTTCTGTCGTCAACGAATTTACTAATTCCAAAGCTCACATGCTGACAGATCGGAAGAGCGTCGTGTAGGGAAAGAGTGTCCGCAATTGTGGAGATCTCGGGGGTCGGCGGGGCATTAAAAAAAAAAACAATGCGTAGGTATGGCTACGGGCTACAGCGGAGAATGGACATGTAGACGAGATAGAGAATTACATATAGTGTGGA
+
BCCCCFFFFFCCGGGGGGGGGGGGGHHGGHHGHHHHGGGHHHHHHHHHHHHHHHHHGGGHGHGGGHHHHHHHHHHHHHHHHHHHGHGHHHHHHHHHHHHHGEGGGHHGGGGEEHHHHGFHHHHHHH3BFFGFCDFGDF/<<222DFFF//@<<----;---9;//////;=-=>D.../9/.9.-./////.//:..---.//9/-----.;/////99//://.-;..////////////9////://;/
@M03495:530:000000000-LYBTV:1:1101:14563:25017 2:N:0:GCCCAGTG+AATTGCGG
ATATTTTGCCGTTGATAAACCAGAGCTCACATGCTGACAGATCGGAAGAGCGTCGTGTAGGGAAAGAGTGTCCGCAATTGTGTAGATCTCGGTGGGCGCCGTGTCATTAAAAAAAAAAAAAAACTAGATGACGGCGAGGGGGGAGGTCATGGACGGCATGGGGAAACGACTTAATCGAGTCTAAGTGATATCGACGGACACGGCACGCAACGGATGTCAGAACTGATTGCCCGCACTTCAGCGTCGCGCAT
+
ACCCCFFFFFCCGGGGGGGGGGHHHHHHHHHHHHHHHHHHHHFHGGFE2GGGGGGEEHHHHGFHHHHHBF@F5EGGGGHGHFFGFD444BGF1?EE/>//</<?B?F44B33B@/B<@/><--.00<<0000.;------------./;/////-----.......:..;:.9/9/9.://;////;///:/..--;.--..----;------9.-/9////////////9/.----/////...-:---.
@M03495:530:000000000-LYBTV:1:1101:12630:25020 2:N:0:GACCAGTG+AATTGCGG
ATATTTTGCCGTTGATAAACCAGCTAATCCTGAAAAAAAAATCAAAGCTAAAAACTACAATGCTAAGACCACGATGTGACTGCTATCAAAGTTAGATATATATGTAAATTATTCATCTGTCAAATCCTAGAATTATATCATACCTGCTCCAGCAATCACGACCTGTAATGGTTTAGTGGGTTGTTCACTGTTTCTGAAAAATGAAGATAGTTGTCCAGCTTCCAAATAGTTTATTGTGTTTTCTAGTGGAG
+
3>AAAFFFFFBBGGGGGGGGGGHHHHHHHHHHHHHGGGGGGHHHHHFEHHHEHHGFHGHHGFHHHHHHGFGHGGHFFGGHFFFHHHHHHHHHFHHHHHHHHHHHGHHHHGHHHHHHHHGHHHHFHHGHHGHHHHHHHHHHHHHBFHEGFFHHEHGFHFHFDGGGFHG1GHHHGFHG<FFHGFDGHHEHHHHH<FFHHHFFFFF<GHCGHHFHHHHCFFCH0CFHE:0009FFGGFGFFFFFFBFGGFGGGG
@M03495:530:000000000-LYBTV:1:1101:19562:25036 2:N:0:GCCCAGTG+AATTGCGG
ATATTTTGCCGTTGATAAACCAGCTAATCCTGAAAAAAAAATCAAAGCTAAAAACTACAATGCTAAGACCACGATGTGACTGCTATCAAAGTTAGATATATATGTAAATTATTCATCTGTCAAATCCTAGAATTATATCATACCTGCTCCAGCAATCACGACCTGTAATGGTTTAGTGGGTTGTTCACTGTTTCTGAAAAATGAAGATAGTTGTCCAGCTTCCAAAAAGTTTATTGTGTTTTCTAGTGGAG
+
BB?AAFFFFFBAGFGGGGGGGFHHHCHHCHHHHHFHHCGGGHHHHHHBGHHGFH1GHHGFFFHHHHGHHHHHGGHFHFFGE@GGHGHHFHGEHHGHHHHGHHHHFFHHHFGGHHHHEFHHFHHFGFBDG4GHHHHHHHHFHHHFGHAGHFFHEHFHFGHG?DGGHHHHGHGFGHGG=>CAACFGGHHHHHHFDGHHBFHHEGHEFGCGGFFFHFGHFFFFBGFGF0C.C9B0;FFGGG/9FFFFFBFFC9E
@M03495:530:000000000-LYBTV:1:1101:15551:25040 2:N:0:GCCCAGTG+AATTGCGG
ATATTTTGCCGTTGATAAACCAGCTAATCCTGAAAAAAAAATCAAAGCTAAAAACTACAATGCTAAGACCACGATGTGACTGCTATCAAAGTTAGATATATATGTAAATTATTCATCTGTCAAATCCTAGAATTATATCATACCTGCTCCAGCAATCACGACCTGTAATGGTTTAGTGGGTTGTTCACTGTTTCTGAAAAATGAAGATAGTTGTCCAGCTTCCAAAAAGTTTATTGTGTTTTCTAGTGGAG
+
BBBBBFFFFFBAEGGGGGGGGGHHGHHHHHHHGHHHHGGGGHGHHHFHHHFHGHGGHFHHHFGFEFHHHHHHGGHGAFHGFHEGHFHHHHFDGHGHHHGHHGHHFHHHHFHHFHGHHHHHGHHHHHGHHHHHHHHHHHHHHHHHHHFBGHHHFHHHHHHGGGGGHHHHHHG<GGHHHHHFEGFDHGHHHHHH0DBGHHHHFCHHHHHFHHHGHGG00CGBGBGHFHHGGFGBFGGGFFFGGFGFGGGG.BA
@M03495:530:000000000-LYBTV:1:1101:13291:25095 2:N:0:GCCCAGTG+AATTGCGG
ATATTTTGCCGTTGATAAACCAGCTAATCCTGAAAAAAAAATCAAAGCTAAAAACTACAATGCTAAGACCACGATGTGACTGCTATCAAAGTTAGATATATATGTAAATTATTCATCTGTCAAATCCTAGAATTATATCATACCTGCTCCAGCAATCACGACCTGTAATGGTTTAGTGGGTTGTTCACTGTTTCTGAAAAATGAAGATAGTTGTCCAGCTTCCAAAAAGTTTATTGTGTTTTCTAGTGGAG
+
ABABBFFFFFDAGGGGGGGGGGHHHHGHHHGHHHHHHGGGGFHFHFBBHHHGHFGHHHGHHFHEHHHGHHHHGGHFGGHHFDFHHGFHHHGFFFFHHHHGHHHHGHHHHGHHHHHHHHGGHHGFHFGHHFHHGHHGHHHGHHHFHHFHHEFHHHHHGHHFGGGGHHHHGHHGHH1F>1GHGGGGHHHHHHHFFHHHHHFHFGGBDG0CFHBCGGFHFHBBGFHFH0:ED:FGFGGGGGGGGGFFB09FFFE
@M03495:530:000000000-LYBTV:1:1101:12918:25098 2:N:0:GCCCAGTG+AATTGCGG
ATATTTTGCCGTTGATAAACCAGAGGACTCAGGCTGGACCAAAGCTCACATGCTGACAGATCGGAAGAGCGTCGTGTAGGGAAAGAGTGTCCGCAATTGTGTAGATCTCGGTGGGGGCCGGATCATTAAAAAAAAAAAAGGAAGAAATAGAGCGGGCGAAATTGAGACGATATAGGCAAACTAACAACAATAAGCAGAGATGGGTGATAGAGGATATACGTGATGTAAGAAACAGCCTAGAGATATGTCGT
+
AAABBFFFFFBBGGGGGGGGGGHHHGHHHHHHHGHHGHHHGHHHHHHHHHHHHHHGHHHHHHHGGGGGHHGGGG?EFGGHGFGFHHH4FBBDFGGGGGHFG2??44444BF/?E//B//C////<1111FDGACA@??-..//..//0;;000------;-.////./.-..-/////..;//////...////:/;/..9;/./../9///.;//9/;./..//9//9/:///....////://;///..
@M03495:530:000000000-LYBTV:1:1101:16524:25105 2:N:0:GCCCAGTG+AATTGCGG
ATATTTTGCCGTTGATAAACCAGCTAATCCTGAAAAAAAAATCAAAGCTAAAAACTACAATGCTAAGACCACGATGTGACTGCTATCAAAGTTAGATATATATGTAAATTATTCATCTGTCAAATCCTAGAATTATATCATACCTGCTCCAGCAATCACGACCTGTAATGGATTAGTGGGTTGTTCACTGTTTCTGAAAAATGAAGATAGTTGTCCAGCTTCCAAAAAGTTTATTGTGTTTTCTAGTGGAG
+
11A>A3331DDA??1FGFGF1ECGBGHHHHFFF1FFHEA/EH1FHEFHHHEF1F/AG1GDEB1@FGFHHFCEGGHGF1DDEHBHE2CGGFDGHHGHHHF2G@BGFFGHHHHHH2F2GEHHHHFHEF11GDB1GHHHHFGEGGGGHGAGHHGGGHEFF1GC/CCCFHGB<BF1?G1FGFCC>FCCG1GGFH0DG00GBBHBGFFFDGCBF00;CCCCHHGGFCH0GCAAE0CFFFFBFF9;C/;FFB;C.0.
@M03495:530:000000000-LYBTV:1:1101:20608:25164 2:N:0:GCCCAGTG+AATTGCGG
ATATTTTGCCGTTGATAAACCAGCTAATCCTGAAAAAAAAATCAAAGCTAAAAACTACAATACTAAGACCACGATGAGACTGCTATCAAAGATAGATATATATGTAAATTATTCATCTGTCAAATCCTAGAATTATATCATACCTGCTGCAGCAATCACGACCTGTAATGGTTTAGTGGGTTGTTCACTGTTTCTGAAAACTGAAGATAGTTGTCCAGCTGCCAAAAAGTTTATTGTGTTTTCTAGTGGAG
+
>11>AFFFDFDACE1GA311100AF1FDGBH11111BAEG/0FBA11F1AFEG1BF1AFG111DGFBF1CGG////11111101@2>F@ED0@BBFF2222BE2GD22F2B222>B22>B2B2GGF1GFBG12B1BG2DGHH101B0B11B11FHF11F///@?0FF1FG1?1?FGF10.<.-..=0D0D0=00<0=DGD/0000:CCGHG000000CCG/:./;/9.A0;0CF000C9///0CB0;0.0.
@M03495:530:000000000-LYBTV:1:1101:16631:25172 2:N:0:GCCCAGTG+AATTGCGG
ATATTTTGCCGTTGATAAACCAGCTAATCCTGAAAAAAAAATCAAAGCTAAAAACTACAATGCTAAGACCACGATGTGACTGCTATCAAAGTTAGATATATATGTAAATTATTCATCTGTCAAATCCTAGAATTATATCATACCTGCTCCAGCAATCACGACCTGTAATGGTTTAGTGGGTTGTTCACTGTTTCTGAAAAATGAAGATAGTTGTCCAGCTTCCAAAAAGTTTATTGTGTTTTCTAGTGGAG
+
>AAABFFFFFBBGGGGGGGGGGHHHHHHHHHHHGHHHGGGGHFFHGHFHHHHHEEHHHHHHGHHHHHHHHHHGGHGHGFGGFBGGHHHHHGHFHHHHHHHHHHHEHHHHGHHHHHHGHHHHHHHHGHHHHHHHHGHHHHHHHFGHHGFHHGFHHHHHHHGGCGGHHHGHHHFHFHHFFHFCFFDHHHHHHHHHHHHGHFHHF<D=GCGHHHGHHGFHHGFHFFHG0.:EFGFFFFGGGGFFF0FFFFF.09
@M03495:530:000000000-LYBTV:1:1101:21117:25215 2:N:0:GCCCAGTG+AATTGCGG
ATATTTTGCCGTTGATAAACCACCCTCCCTGTGGTCGTTCTCTTGCTCCTTCTGTCATCAACGAATTTACTAATTCCAAAGCTCACATGCTGACAGATCGGAAGAGCGTCGTGTAGGGAAAGAGTGTCCGCAATTGTGTAGAGCTCGGGGGGCGGCGGGTGATTAAAAAAAAAAATAAGAGAGTAGCAGATGATGGATGAGCGATGTGCTAAAAGGAGGAGAGGACGGCTGAGAGGCAAGGTAGGTGAGGG
+
BCCCCFFFFFDCGGGGGGGGGGGGGHGGGHHHHHHHGGGHGHHHHGHHHHHHHHHHHHHHHHGGGHHHHHHHHHHHHFFHHHHHHHHFHHHHHHHHHHGHGGGGGHHGGGGEEGHHHGHHHHHHFGBDGDGCGGEGDG@DG22222?D/>E-----9--<-911111<F;D--@<.011<0/.<11110/011110/10000--..:11111101./.........----9..10...<..010.1<1..<
@M03495:530:000000000-LYBTV:1:1101:9981:25248 2:N:0:GCCCAGTG+AATTGCGG
ATATTTTGCCGTTGATAAACCAGAGGACTCAGGCTGGACCAAAGCTCACATGCTGACAGATCGGAAGAGCGTCGTGTAGGGAAAGAGTGTCCGCAATTGTGTAGATATCGGGGGTCGCCGTATCATTCAAAAACAAAAACAGGAAATAACACGATTTGGCGTCTGTACCGTCTGAAATAGTAAGAATGTTAAGCGCACATGCGCTTGATGATAACATGCCATAGATCACCAATGCTACATAATGTCTCTGA
+
BCCCCFFFFFCCGGGGGGGGGGGHGGHHHHHHHHHHGHHHHHHCHHHHHHGHHHHHHHHHHHFGGGGFHHGEGEGG?GFHGGHEHHH@FBBDFE>EDGHFG243444?BE@//B//>/</>/0<1=11=FGFH?GH0.<.</<.//000<<0.-...000-.-9.00;0..9:.0090000000000000000;-----000..-...0090000;;00;90000000//0.000;0000:0009:00000
@M03495:530:000000000-LYBTV:1:1101:19651:25309 2:N:0:GCCCAGTG+AATTGCGG
ATATTTTGCCGTTGATAAACCAGTCAGGAGTCCAAAGCTCACATGCTGACAGATCGGAAGAGCGTCGTGTAGGGAAAGAGTGTCCGCAATTGTGTAGATCTCGGTGGGCGCCGGATCATTAAAAAAAAAAAAAATGAAGCAAATTCTGATGCAGGGCATAGTTATCACGAACGCAAGTATGTATGCGAGGTGACTCTATCAGTTAAGACTAGAGTGTTCGTCATATCATAGTAGTATCTGTGAGATGCGTT
+
ACBCCFFFFFCCGGGGGGGGGGHHHHHHHGHHHHHHHHHHHHHHGHHGHHGHHHHHGGGGHGHGGGGEGCHHHGHHHHHHFG@FGEGGGGHHHHEB344BFG1F/??//<>////?<<222@>22B/@@--<<;.0000<///00000000000.-:./000000000...-9.--;/B/9/////..:-9.99/////;//9/////////9//////.;.../////////9//9/////9/////-..
@M03495:530:000000000-LYBTV:1:1101:19004:25331 2:N:0:GCCCAGTG+AATTGCGG
ATATTTTGCCGTTGATAAACCACCCTCCCTGTGGTCGTTATCTTGCTCCTTCTGTCGTCAACGAATTTACTAATTCCAAAGCTCACATGCTGACAGATCGGAAGAGCGTCGTGTAGGGAAAGAGTGTCCGCAATTGTGTAGATATCGGTGGGCGCCGGGTGATTAAAAAAAAAAAAAAAGTCGAGTCTCTATGGGTACATGCGGAGAACACGATACTGTAGCACACGGTGAGTGACACGTGTCACCTCATT
+
CCBCCFFFFFCBGGGGGGGGGGGGGHHGGHHHHHHHGGGHHHHHHHHHHHHHHHHHGGGHGHGGGHHHHHHHHHHHHHHHHHHHHHHHHHHHHGHHGHHHGGGGHHHGGGGGGHHHHGHHGHHHGFBFFGGGGGGHDH<2F222D2?C<?///>---<-.-<000000:-@-;------.00.9-0/000000;./000000.----.0//.-..-90900000/.:9.:..900900...//0000.000
@M03495:530:000000000-LYBTV:1:1101:7533:25349 2:N:0:GCCCAGTG+AATTGCGG
ATATTTTGCCGTTGATAAACCAGTCTCCAAAGCTCACATGCTGACAGATCGGAAGAGCGTCGTGTAGGGAAAGAGTGTCCGCAATTGTGTAGATCTCGGTGGTCGGCGTATCATTAAAAAAAAAAAACAAGGAGACAAGGGGGTGAGGCGGAGGGATGAGCGTAACGAGAGGGAGGACGAGAATAGTTATAAGACAGTGTATGAGAAGCGTAACGTAGTGTAACAGATGGGAGAGATTCTGAGATCTGATG
+
AABCCFFFFFCCGGGGGGGGGGHHHHHHHHGHHHHHHHHHHHHHHHHHHHHGGGGHHHGEGGFGFGHHGHHHHHHFGDFGFGGEGHH44B434444@FF1??/3>//>//<BBGH3B?DDD/C/<--...>.<...//.<.---::...-----:./.000-;.9;....-...9-..---..000000;00000/:00;0000000/0-.:..9/.../900000:000.:....;0000000000:090
@M03495:530:000000000-LYBTV:1:1101:20840:25361 2:N:0:GCCCAGTG+AATTGCGG
ATATTTTGCCGTTGATAAACCAGCTAATCCTGAAAAAAAAATCAAAGCTAAAAACTACAATGCTAAGACCACGATGTGACTGCTATCAAAGTTAGATATATATGTAAATTATTCATCTGTCAAATCCTAGAATTATATCATACCTGCTCCAGCAATCACGACCTGTAATGGTTTAGTGGGTTGTTCACTGTTTCTGAAAAATGAAGATAGTTGTCCAGCTTCCAAAAAGTTTATTGTGTTTTCTAGTGGAG
+
BBCCBFFBFFCAGGGGGGGGGGHHHGHHHHHHHHHHHGGGGHHFHFGHHHHHGHGFHHHHGHHHHHHHHFHHFGHGHGHHHHEHGHHHHHHFDHHHHHHHHHFHHHHHHHHHGHHHHHHHFHHHHHHHHHHHHHHHHHHHHHHHFHFFHEGGGHHHHHHGGGGGHHHGHGE1FGHHGGFHGGGGHHHHHHHHHHHHHHHGEHHFGGFHHHHHHGHHGHHHFGHHEHEEGFGGFFGGBFCGGGGGGGGGGGE
@M03495:530:000000000-LYBTV:1:1101:7107:25370 2:N:0:GCCCAGTG+AATTGCGG
ATATTTTGCCGTTGATAAACCAGGACTCAGGCTGGACCAAAGCTCACATGCTGACAGATCGGAAGAGCGTCGTGTAGGGAAAGAGTGTCCGCAATTGTGTAGATCTCGGTGGGCGGCGGATCATTAAAAAAAAAAAAAGTGAAAACTAGCGAGGACGCAGATAAGGTAGGACTAAGTAAGGACGATCAGTGCCGAGGTTGAAAGAAGTGCTTAGAGTCTACACTTGGATCACCTTACGACTCTGACGACTG
+
CCCBBFFFFFBAGGGGGGGGGGHGHHHHHHHHHHGHHHHHHHGHFHHHHHGHHGHHFGHHHGGGGGHHFFGEEEGGGHGHHHHGHBF4FFF@ECGHFFG24FB4?F4EF/?///////--<-01F00<0<<----;--.000090/000/-9---.-----0;000000.00/:00000000.--..900900-;--.;//:009./000000000:00000/000;090.:/:000.....0000..-.:
@M03495:530:000000000-LYBTV:1:1101:24935:25371 2:N:0:GCCCAGTG+AATTGCGG
ATATTTTGCCGTTGATAAACCACCCTCCCTGTGCGTTATCTGCTCCTTCTGTCGTCAACGAATTTACTAATTCCAAAGCTCACATGCTGACAGATCGGAAGAGCGTCGTGTAGGGAAAGAGGTCCGCAATTGTGTAGATCTCGGGGGGCGCCGGCTGATTAAAAAAAACAAAAAATTTGGCTACGTATTTTGATACAGCTTTAGCATGCAGGTATCTCTAGTGCATTTGAGCTCGACCCACGCGCCGATCG
+
ABBBBFFFFFBBFGCGGGGGGGGGGHHGGHHHHHG2EGHHFHGHHHHHHGHHGFGGHGHGFGHHHHHHGHHHHHHHHHGGHHHGFGHHG@GHHGHHHGFGGGHHGFFG>EFHGHGGHEFFGH3BB@@@/CFDFB22@2>2FFFF/<@--;--9;---.;//////;@-.9....-./9/9///..9//;;//./////9//9/://////9;://///////9/////9/9///.----..-.--;9----
@M03495:530:000000000-LYBTV:1:1101:8617:25375 2:N:0:GCCCAGTG+AATTGCGG
ATATTTTGCCGTTGATAAACCACCCTCCAAAGCTCACATGCTGACAGATCGGAAGAGCGTCGTGTAGGGAAAGAGTGTCCGCAATTGTGTAGATCTCGGTGGGCGCCGTATCATTAAAAAAAAAAAACGTAAAAGATGAGGCGGACGAATGATGTAGAAAGTCAAATAGACACTGTCATTGTGCTAACCATTAAGTTCAACTTGAGTACTGTGAAGTGAATGTAACCACTCAACGGTGATAGTGATTGCGA
+
DDDDDFFFFFBBGGGGGGGGGGGGGHHGHHHHHHHHHHHHHHHHHHHHHHHGGGGHHHGEGGEEGHHHGHHHHGHBGBBGEFGGGHHGFCBF4@B441F/?E//>/E@//00?FF33FFFGGG/@@@.-....00.00=0/.-------.0000000000000000<00000/0000000<000:00/<000000<:0000000<00000000000::0000:00000.0//0/.<...0:0:0<00:0.-
@M03495:530:000000000-LYBTV:1:1101:8748:25382 2:N:0:GCCCAGTG+AATTGCGG
ATATTTTGCCGTTGATAAACCACCCTCCCTGTGGTCGTTATCTTGCTCCTTCTGTCGTCAACGAATTTACTAATTCCAAAGCTCACATGCTGACAGATCGGAAGAGCGTCGTGTAGGGAAAGAGTGTCCGCAATTGTGTAGATCTCGGGGGTCGGCGGGTCATTAAAAAAAAAAAAAGAGTGGATAAACTGGGGAGTGGAGGAGGGACGAGAAATGCGATATGGATTGACGGACTGAAATTAGGTCACTGG
+
CCBCCFFFFFDDGGGGGGGGGGGGGHHGGHHHHHHHGGGHHHHHGHHHHHHHHHHHGGGHGHGGGHHHHHHHHHHHHHHHHHHHGHHHHHHHHHHHHHHHGGGGHHGGGGGEFGHGHGHHHHHHBFBFGGGGGGHHHH@2G2222>@F/>>-.---:----90;00000:;-@-9--9./;0.00000000/.-.-;..0..9..-..---..0000....-00000/00.-.--900000000;00000/
@M03495:530:000000000-LYBTV:1:1101:8805:25406 2:N:0:GCCCAGTG+AATTGCGG
ATATTTTGCCGTTGATAAACCAGGGACTCAGGCTGGACCAAAGCTCACATGCTGACAGATCGGAAGAGCGTCGTGTAGGGAAAGAGTGGCCGCAATTGTGTAGAAGTCCGGGGTGGCCGGATCATGTGAAAAGAAAAGAGTAGACCATGGGGAGCGCGGCATTATTGTAAAATGAGACACAACAACAGTAGATGGTGTGGCAATCCAAACGGAGTGCTAACATAGGTACGTCAGCTGTGACATAGTAACTA
+
BAABBBFFBFBBEGEFGGGGGFHGGAFFGHFHHFF?2FGHHHGFFHHGHGHHHHHCHHGHHHGGFGFGGGGGGGGF2FDFHHHGHF@@1??EEG/AFH?424B?43B44?/>@/</00>/<//<1111111?0.0000.0<11111000/...-.---;--900000;B0;F00;000/9/.....;/0///;//99.....///.9//.9...:./////////////.....///9/////;/;///;;
@M03495:530:000000000-LYBTV:1:1101:25164:25408 2:N:0:GCCCAGTG+AATTGCGG
ATATTTTGCCGTTGATAAACCAGCTAATCCTGAAAAAAAAATCAAAGCTAAAAACTACAATGCTAAGACCACGATGTGACTGCTATCAAAGTTAGATATATATGTAAATTATTCATCTGTCAAATCCTAGAATTATATCATACCTGCTCCAGCAATCACGACCTGTAATGGTTTAGTGGGTTGTTCACTGTTTCTGAAAAATGAAGATAGTTGTCCAGCTTCCAAAAAGTTTATTGTGTTTTCTAGTGGAG
+
AAABBFBFFFBAGGGGGGGGGFHHHGHHHHHGHHHHHGGGGHHHHFBFHHFHFHGBGHHHGHHGHHHHHHHHGGHEGGHHHHFGHFGGHFHGHHHHGHHHHHHHHHHHHHHHHHHHHHHHHHHHHHGHHHGHHHHHHHHHHHFFFHHHHHHHHHHHFHHG?FGGFHGHHHGFGHHHGHGHDGGGHHHHHHHHHHGFDHFHHHHGFG;GHHHHHFFHGHFHHGHHFFEEDFGFFGGGGGCGGGGGFBBB?CE
@M03495:530:000000000-LYBTV:1:1101:14419:25432 2:N:0:GCCCAGTG+AATTGCGG
ATATTTTGCCGTTGATAAACCAGCTAATCCTGAAAAAAAAATCAAAGCTAAAAACTACAATGCTAAGACCACGATGTGACTGCTATCAAAGTTAGATATATATGTAAATTATTCATCTGTCAAATCCTAGAATTATATCATACCTGCTCCAGCAATCACGACCTGTAATGGTTTAGTGGGTTGTTCACTGTTTCTGAAAAATGAAGATAGTTGTCCAGCTTCCAAAAAGTTTATTGTGTTTTCTAGTGGAG
+
AAABBFFFFFDAGGGGGGGGGGGGHHHHHHHHHGHHHGGGGHHHHHBFHGHHGFGHHGGHFFHHHFFGHFHHGFCFHFH4433FGEBGHFGDFB43EFFFFGHGFGHHHFHHHHHDHHHHHHHGHHHGHHHGHHBHHHEHFHHHHHHH3FGHHGFHHHHGDGGGHFF1?GHGHG1DGGGFCGGGHHHHHFGHHHHHHGFHAFB0<CBCHFFBGCBG0GFF0CGHHCH?CFGGGGGGF0;CFFBBBFFGEFE
@M03495:530:000000000-LYBTV:1:1101:11315:25464 2:N:0:GCCCAGTG+AATTGCGG
ATATTTTGCCGTTGATAAACCAGGGACTCAGGCTGGACCAAAGCTCACATGCTGACAGATCGGAAGAGCGTCGTGTAGGGAAAGAGTGTCCGCAATTGTGTAGAGCTCGGGGGGCGCCGGATCATTAAAAAAAAAAAATAAAGTACATGTAGGGGGGGGTGTGTACGAGAAAGAGAAAGAAAGAAGTAAAGAGCTAGGGATCGTGTGACGTGATGTAGTACGGAGGGATGTGAGCAAATGTATCGAACAGT
+
BCABCFFFFFCCGGGGGGGGGGHGGGGHHHHHHHHGHHHHHHHHGHHHHHHHHHGHHHHHHHGGGGGHHGGGGEFHHHHGHHHHHHBG@FDGGGGGHFGH243434BFEE/>C--<-----9<.0<<0FFFFF-BA--<0000<000:0:0<0.99------.<0<<...900///000/./0<.:<0<000</<00..</../...0:.9../<:00000....-<./.000000/0000000../.-/0
@M03495:530:000000000-LYBTV:1:1101:7015:25487 2:N:0:GCCCAGTG+AATTGCGG
ATATTTTGCCGTTGATAAACCAGCTAATTCCAAAGCTCACATGCTGACAGATCGGAAGAGCGTCGTGTAGGGAAAGAGTGTCCGCAATTGTGTAGATCTCGGGGGGCGCCGGATCATTAAAAAAAAAAATGTTGCAGTGCTATGACACCGACGAAGGACATTAGAAATATATATGTCACTCATTGTGCCGATTAGGGCCATCCAGGGATGAAGGTATGGATGGATGTGGATGAGGACACAGCTCGCAAGCA
+
ABBBBFFFFFBBGGCGGFGGGGHHHGHHHHHHHHHHGHHHHHGGHFFHHHHHHHCEFEHHFEGGGEEBGBFFGHHGEGDBBFGEFGGAFHGG24344444B1/EG--?9-?--.;.;BB//:9999-;-.///9//////99//////.-----9..9;.9////////////////////////9//9---..//....//.//9;.../9//////.//9./////////;///......//.--.-..
@M03495:530:000000000-LYBTV:1:1101:21160:25502 2:N:0:GCCCAGTG+AATTGCGG
ATATTTTGCCGTTGATAAACCAGCTAATCCTGAAAAAAAAATCAAAGCTAAAAACTACAATGCTAAGACCACGATGTGACTGCTATCAAAGTTAGATATATATGTAAATTATTCATCTGTCAAATCCTAGAATTATATCATAACTGCTCCAGCAATCACGACCTGTAATGGTTTAGTGGGTTGTTCACTGTTTCTGAAAAATGAAGATAGTTGTCCAGCTTCCAAAAAGTTTATTGTGTTTTCTAGTGGAG
+
ABBCCFFFFFCBGGGGGGGGGGHHGHHHHHHHFHHHHGGGGHFGHHBCG5FEHHCBG3BF5BCFHHCE3BEC>E111BF44334F43BGHF4F44B444F4B4BFFGH4GG4FDF4FHF4GDHHFFHFF4BG4GF4F4B3B33BDG?DGFHHG2GDC2@<//A/G11<FFF1?FFGF<FGCGC<FG1FGFDHGHFHFHHHHHGFHG0:C:CCHGCGB/CGCGGCBBGEG:FGGGGEBF/9/F0CF0CF?0;
@M03495:530:000000000-LYBTV:1:1101:13019:25502 2:N:0:GCCCAGTG+AATTGCGG
ATATTTTGCCGTTGATAAACCAGAGGACTCAGGCTGGACCAAAGCTCACATGCTGACAGATCGGAAGAGCGTCGTGTAGGGAAAGAGTGACCGCAATTGTGTAGATATCGGGGGGGGCCGGAGGATTAAAAAAAAAAATTGAGAGGGCGAAGGAGGTGACGGGGAGTGCCGCTCGACGACGGGACATGGCTGGGCGGTGTGGCTAGAGACTCAGAGCTGAAGTTCGGCGGAGCACAGATGGGATGTTGGGG
+
?AAABFFFFFDACGGGCGGFFGHHGGHEHFHHHHHGGHHGGHHFHHGHFHGHHHHHHHHHHHGGEGGHHHFE1E>EBBFGGC1??EGBB3BF@ECFDHH4B?4B?444B?</>?-----9----./9/////------.////./;..----......//.-----..//-----9-------.-./9....9.;----..9..9.///.///;////;//////.-------...9//9/../9;//.--
@M03495:530:000000000-LYBTV:1:1101:22774:25503 2:N:0:GCCCAGTG+AATTGCGG
ATATTTTGCCGTTGATAAACCAGCTAATCCTGAAAAAAAAATCAAAGCTAAAAACTACAATGCTAAGACCACGATGTGACTGCTATCAAAGTTAGATATATATGTAAATTATTCATCTGTCAAATCCTAGAATTATATCATACCTGCTCCAGCAATCACGACCTGTAATGGTTTAGTGGGTTGTTCACTGTTTCTGAAAAATGAAGATAGTTGTCCAGCTTCCAAAAAGTTTATTGTGTTTTCTAGTGGAG
+
AAABBFFBFFBAGGGGGGGGGGHHBHHHHHHHHGGFFGGC?GCGHHGFHHGHBFEFHCHHGHHFHHHHHHHHGGHGFHHFEFBGFFFHHHH4BGFHGHGHHHHHGHHHHFHFBGHHHHHHEHHHGFHHHHGHHHFHFFHHHHHBGH0FG2BBFC<DGFHDADGGFHF1GHG?FGFH<GGHEGFDHHHHHFHHHGHHHHHHA.GHHFHGHHHEGHFGHHHH0:/C00..900FFFFEFFBCGFFBBB9CG0.
@M03495:530:000000000-LYBTV:1:1101:21542:25519 2:N:0:GCCCAGTG+AATTGCGG
ATATTTTGCCGTTGATAAACCAGCTAATCCTGAAAAAAAAATCAAAGCTAAAAACTACAATGCTAAGACCACGATGTGACTGCTATCAAAGTTAGATATATATGTAAATTATTCATCTGTCAAATCCTAGAATTATATCATACCTGCTCCAGCAATCACGACCTGTAATGGTTTAGTGGGTTGTTCACTGTTTCTGAAAAATGAAGATAGTTGTCCAGCTTCCAAAAAGTTTATTGTGTTTTCTAGTGGAG
+
AAAAAFBFFFBBGGGGFFGGGGHGHFHHHGHGHHGHHGGCEHHHHHGGHGBGGGGHDGHHHHHHHHGHHHHHGFHFHHHHHH3G4@FHHHHHHHHHFHFHHHHHHHHHHGHHGHHHGHGGFHHHHHHHHHHHHHHHHGHHHHHHGHGGFHFHHHFHHGFGDGGGHHHHGHHFGHHGGGFHDFGGGHHHGHFHHHHHHHHGGGHFGHFHFFGGHHHHGFFHFHFHFF.;ABBFGGGGGGFGGGGGFFGFE0E
@M03495:530:000000000-LYBTV:1:1101:18829:25532 2:N:0:GCCCAGTG+AATTGCGG
ATATTTTGCCGTTGAAAACCAGCTAATCCTGAAAAAAAAATCAAAGCTAAAAACTACAATGCTAAGACCACGATGTGACTGCTATCAAAGTTAGATATATATGTAAATTATTCATCTGTCAAATCCTAGAATTATATCATACCTGCTCCAGCAATCACGACCTGTAATGGTTTAGTGGGTTGTTCACTGTTTCTGAAAAATGAAGATAGTTGTCCAGCTTCCAAAAAGTTTATTGTGTTTTCTAGTGGAGG
+
ABCCCFFFFFCCGGGGGGGGGGHHHHHGHHGHHHHHGGGGHHHHHEFHFFHGHGHHGHHHHHGHHHHHHHHFGHGF4GHFHFHHHFHHHHHGHHHHHHHHHHHGHHHHGHHHHHHGHHHHHHHHHBGHHHHHHHGHHHHHHFHHHGHFFGFHHHHGHHGGGGGHGHGHHHGGGHGDHHHEFGGHHHHHHHHHHHHHGFHAGHHGHHHGGGHHHHHFHEHFGHHHHHGGFFGGGFGGGGGEFBFBFBFFF.E
@M03495:530:000000000-LYBTV:1:1101:18139:25533 2:N:0:GCCCAGTG+AATTGCGG
ATATTTTGCCGTTGATAAACCAGCTAATCCTGAAAAAAAAATCAAAGCTAAAAACTACAATGCTAAGACCACGATGTGACTGCTATCAAAGTTAGATATATATGTAAATTATTCATCTGTCAAATACTAGAATTATATCATACCTGCTCCAGCAATCACGACCTGTAATGGTTTAGTGGGTTGTTCACTGTTTCTGAAAAATGAAGATAGTTGTCCAGCTTCCAAAAAGTTTATTGTGTTTTCTAGTGGAG
+
>AAABFFFFFBBGGGGGCGGGGHHHHHHHGEHHGHGHGGGGHGHHFHHHHHHHHGGHHHHHHHHHHHHGHHHGGHFHHHGHHBGFEGHHHHHHHGHHHHHFHHHFGHHHGHHGHHHHHHHHHHHHHGHHHHHHHHHHHHHHHHFHHHHHHHHGHFHHHHGFGGGHGHHHHFGHHHHDHHH<FGDHHHHHGFHHHHHHHHHHHHGHFFHHGGHHHHHHGHHFHHFHC:.CFGGGGGGFFFGGGFGGGGFFBE
@M03495:530:000000000-LYBTV:1:1101:19638:25534 2:N:0:GCCCAGTG+AATTGCGG
ATATTTTGCCGTTGATAAACCAGGGACTCAGGCTGGACCAAAGCTCACATGCTGACAGATCGGAAGAGCGTCGTGTAGGGAAAGAGTGTCCGCAATTGTGTAGATCTCGGGGGGCGGCGGATGATTAAAAAAAAAAAATGAGTAGAAGACGGTAGGGTGAGCGGCGGGAGTGGTAGTACGAGGTACATGTGGTGAGAATTTAGACGGACAGCAGGCTGATGGCGGACAGAGAGGTGCGGAGATCGCAAGTG
+
BBBBCFFFFFCBGGGGGGGGGGHGGGGGHHHHHHHGHHHHHHHHHHHHHHHHHHGHHHHHHHGGGGFHHGGGGEEFGGHGHFHFGHBGBBGGGGGGHHDE2BE44DB?FF/E?--:--;----09;00BBB-=-9-;-.000:000000/..;..9.;A..0--------;..00;000;..-9000;0;00;.0.000000000...--../......;00/-----./;/..0.0-----/;....-0;
@M03495:530:000000000-LYBTV:1:1101:22064:25566 2:N:0:GCCCAGTG+AATTGCGG
ATATTTTGCCGTTGATAAACCACCCTCCCTGTGGTCGTTATCTTGCTCCTTCTGTCGTCCAAAGCTCACATGCTGACAGATCGGAAGAGCGTCGTGTAGGGAAAGAGTGTCCGCAATTGTGTAGATCTCGGGGGGCGCCGTGTCATTAAAAAAAAAAAAGAGTGAGAGTGACGGGAGAGAGGTCGTGTCTATGCAACAAGCGTATGAATCTCGTGGATTGTCTCGAGAGATGAGAATGGCGTGACTAGTGG
+
BBCCCFFFFFDCGGGGGGGGGGGGGHHGGHHHHHGHGGGHHHHHHHHHHHHHHHHGGGGGGHGHHHHHHHHHHHHHHHHHHHHGEGGGHHGGGGEEGFFHGHHHHHHFG?FGGGGGGHHFHB3333FBGFA/<<-9:-9---.;00;0:000BD--:;-../00000:000;9-:.9.:..;:9-:..;000000009./..:../00000;.....90/000090.9-.900000900/-.-..000:0.
@M03495:530:000000000-LYBTV:1:1101:9397:25574 2:N:0:GCCCAGTG+AATTGCGG
ATATTTTGCCGTTGATAAACCAGCTAATCCTGAAAAAAAAATCAAAGCTAAAAACTACAATGCTAAGACCACGATGTGACTGCTATCAAAGTTAGATATATATGTAAATTATTCATCTGTCAAATCCTAGAATTATATCATACCTGCTCCAGCAATCACGACCTGTAATGGTTTAGTGGGTTGTTCACTGTTTCTGAAAAATGAAGATAGTTGTCCAGCTTCCAAAAAGTTTATTGTGTTTTCTAGTGGAG
+
3AAABFFFFFDAEEGGBFGGFAHFHHHHHHHHHHHHGGGCEHHHGHGHHHHHHGEHHFHHHHHHHHHHHHHHGGHGGFHGHGHFGFHHHHHHHHGGHHGHHHHFGHGHHHHHHHHHHHHHHHHHGHFHHHHHHHHHHHHHHHGHHHGHHHHHGHHHHGHGFGGGHHHHHHG?DGHGDGHHCFGGHHHHHHHHFFHHHHGHHCGHBGCHFGHHHHHHHHGGHFHHH0GAEBFBFFGGFFCFGFBFGGEFF0A
@M03495:530:000000000-LYBTV:1:1101:9043:25578 2:N:0:GCCCAGTG+AATTGCGG
ATATTTTGCCGTGATAAACCAGCCTCCCTGTGGTCGTTATCTTCTGTCGTCAACGAATTTACTAATTCCAAAGCTCACATGCTGACAGATCGGAAGAGCGTCGTGTAGGGAAAGAGTGTCCGCAATTGTGTAGATCTCGGTGGTCGCCGGATCATTAAAAAAAAAAAACGAATATCACACCAAGTGAGTAGATGTATCATCAGTAACTACAGCTAATAACTGACGACAATCGAGATCAACATCAGAGTACG
+
BBBBBFFFFFBAGGGGFGGGGGHGHHHGHHHHHGHGEGHHHHGHHHHHGFGGGHGGGHHHHHHHHGHHHHHHHHHHHHFHGGFHHGHHGHHHGGGGHFFCGGGFGGHHHGGHHHHH4F4BFECFGGHHDHB3B3B2220F/?B/2>/?/-<.-011<=1<<@---;9-.-....00090/....0000009////////////9///:9//:///////////9..---//9....//////////////.
@M03495:530:000000000-LYBTV:1:1101:15909:25619 2:N:0:GCCCAGTG+AATTGCGG
ATATTTTGCCGTTGATAAACCAGGGACTCAGGCTGGACCAAAGCTCACATGCTGACAGATCGGAAGAGCGTCGTGTAGGGAAAGAGTGTCCGCAATTGTGATGATCTCGGGGGTCACCGCTACAATTGAAAAACCACTTTACTCTCCAAATGTTTAACCGCGGATTACCTGTCACAGTCCCGAACATGGATCTTACAGTGCAACTTACGTGGGTAACTGACATCCACTTTCCACTTACACACAGTATATCC
+
1>AAAFFFFBDAFGGGGFGGCAA0EFFHGHHGHHF0GFHGHCHHFFFGCAF1DFGHHFBGAA//AEFCFCAEE>//BFBF>>/0G0GGBB1/@/>AG122222>212F0/////?01@////>F1?111?<10....1>111>FF0/0/0<<000=00<<---;-C000;00/00;0000;-.---;/;900//////////;/9///--;---////////99/;///;/9//:;/////;--///////
@M03495:530:000000000-LYBTV:1:1101:14896:25629 2:N:0:GCCCAGTG+AATTGCGG
ATATTTTGCCGTTGATAAACCAGGGACTCAGGCTGGACCAAAGCTCACATGCTGACAGATCGGAAGAGCGTCGTGTAGGGAAAGAGTGTCCGCAATTGGGTAGAGCTCGGGGGTCGCCGGTGCAATTAAAGAAAAAACAAATGTAAGGTGGAGGGATTAGGACGGGTGTGAACAGAGAACAGTGGTGCGCCACCGTGGGTATGAAAACACGCATGCAGCTCTCGAGGTACAGTGGATGCCGAGAGAAAACG
+
ABCCCFFFFFCAGGGGGGGGGGHGGGGHHHHFHHHGHGHGHHHHHHGHHHHHHHHHHHHFHHGGGGHHHGEEFEEGHHHGFHHHHHFG4B4EGGEEHF3//3/3D43B/E/<C//>/?/---><111<000=./<<A....00;0;0000....-.//00;0:---;--;0000////00//00/0.0--.......--90090000/...--..0000/000.0.-.0:00;0;:00;0-----.:0//-
@M03495:530:000000000-LYBTV:1:1101:16670:25657 2:N:0:GCCCAGTG+AATTGCGG
ATATTTTGCCGTTGTAAACCAGGCGGACCAAAGCTCACATGCTGACAGATCGGAAGAGCGTCGTGTAGGGAAAGAGTGTCCGCAATTGTGTAGGTCTCGGTGGGCGCCGGATCATTAAAAAAAAAAAAAATGATGGAAGTTTAGGAACATGTCATGAAGATAATAGTGATTGCATAGATAACATGGATACTAGTGTACACATGTCAACACGAGAAAGCACATATATTACTCTCTATCTCTCACATAATCTC
+
BCCCBFFFFFBBGGGGGGGGGGGHGGGGGHGGGHHHHHHHHHHHHHHGHHHHGGGGHHHGGGGFEBGHHGHHHHHHBE@BGGGGGGHHEG24F33BBBFF/?///>/<<////=1?FDFGHCC@?-----.00000/0/00000000./9000000900000;0;000900;;000000000:0;/;0090000000000000000000;.--..00/0//09000;090000000090000000000000
@M03495:530:000000000-LYBTV:1:1101:12568:25658 2:N:0:GCCCAGTG+AATTGCGG
ATATTTTGCCGTTGATAAACCAGCTAATCCTGAAAAAAAAATCAAAGCTAAAAACTACAATGCTAAGACCACGATGTGACTGCTATCAAAGTTAGATATATATGTAAATTATTCATCTGTCAAATCCTAGAATTATATCATACCTGCTCCAGCAATCACGACCTGTAATGGTTTAGTGGGTTGTTCACTGTTTCTGAAAAATGAAGATAGTTGTCCAGCTTCCAAAAAGTTTATTGTGTTTTCTAGTGGAG
+
3>>AAFFFFFBAEFGGGGGGGGDGHFHHHHHHHHHCHGGGEGFHHHHGHGHHGFGFHHHHHHHHHHHHGHHHGGHGF4GHHHFHGGHHHHHFHHFGHHHHGHHHGHHHHHGHHHHHHHEHHHGFGHHHHGFHEHHHHHHHHHGFHHGFHHHHHHGHGFHGGCGGHFHGHHHDFGHHFGFFDGGGHHHFHHHFDHHHHHHHCCHBGGCFGHHHHHHGGHGFFFHHHFA?DFGFFFFGGGFFGGGGFBBFCFE
@M03495:530:000000000-LYBTV:1:1101:22539:25663 2:N:0:GCCCAGTG+AATTGCGG
ATATTTTGCCGTTGATAAACCAGCTAATCCTGAAAAAAAAATCAAAGCTAAAAACTACAATGCTAAGACCACGATGTGACTGCTATCAAAGTTAGATATATATGTAAATTATTCATCTGTCAAATCCTAGAATTATATCATACCTGCTCCAGCAATCACGACCTGTAATGGTTTAGTGGGTTGTTCACTGTTTCTGAAAAATGAAGATAGTTGTCCAGCTTCCATATAGTTTATTGTGTTTTCTAGTGGAG
+
3>?ABFFFFFBBGGGGGFGGGCHHFHHFHGHHHFHGFGGGGHGGGHFGHHGFEHFGHHHHHHHGGHHHGHHHGGHGGHFHHHFFHGFHHHHHFHHHGHHHFHHHGHHHHHHHHHHHHHFHHHHHHHHHHHGFHHHHFHFGGHGHHHHHHFFHHG0GHHHG?DGDCGHBGHF<GHHHHHHCCFGGHHBGFFHGHHHHFHHH.CGFHHHFHHHGHHHHFHFHGBGC0;0;CFGFFGBB0;FCBFBB0;CFF0;
@M03495:530:000000000-LYBTV:1:1101:14927:25695 2:N:0:GCCCAGTG+AATTGCGG
ATATTTTGCCGTTGATAAACCAGGACTCAGGCTGGACCAAAGCTCACATGCTGACAGATCGGAAGAGCGTCGTGTAGGGAAAGAGTGACCGCAATTGTGGAGATCTCGGAGGTGGGCGCATCATTAAAAAAAAAAAATAAGAGAGCGAGGGGCACGGAGCGAGGAGTGGAGACAGAAGGGCGTTCGGTGTGTAGCAGGCCGGCACAGCGAGTGCACACATGTCGGCCACAAGAGATGCATGCCTCACACGC
+
ABBBCFFFFFCAGGGGGGGGGGHGGGBGHHHGHHGHFHHHHHGHHHFHHHGHHGHHHHHHHGGGGHHHGEEE>EBFGHGBGHHEH4E3BFE@@EGGFHH/3/333440?/<<//////////@2>@2>22><@---<.<0000;:.-:------..=-::A----./..0.0.///0;...--;9.-9:...0;000...-----//.----.9000.:0900.--.-..../;900:00000000.00:-
@M03495:530:000000000-LYBTV:1:1101:24154:25695 2:N:0:GCCCAGTG+AATTGCGG
ATATTTTGCCGTTGATAAACCAGGACTCAGGCTGGACCAAAGCTCACATGCTGACAGATCGGAAGAGCGTCGTGTAGGGAAAGAGTGTCCGCAATTGTGTAGATCACGGTGGGGTGCGGATCAATAAAAAAAAAAACAGTATGAAATGCTAAGCGTGGATATGACTGCGCAAGAAAAGAGTGCAGGTATGTTAGAAAAGGAGCCACATAGAACAGGCTGTCCTACAGTGCAAGCCCACATTGAGTTCAATG
+
>ABBBFFFFFDAGFGGGGGGGGHGFHHFHHFHHHGHHHHHHHGHHHFHHHGHHHHGHHGFEGGGGCCHGEEE>EGGGHGHHHHFH4F@BB1EGGGHHFB24??4?3B/?/F<//////////02@2@?<GC-@<@<../0000000;000000/:C.-.00000000/.-9--/////.9;0000..///////9/;;B?..9./.9///////9.;...//;//9/////9/......//////////9/
@M03495:530:000000000-LYBTV:1:1101:7828:25705 2:N:0:GCCCAGTG+AATTGCGG
ATATTTTGCCGTTGATAAACCAGTCTCCAAAGCTCACATGCTGACAGATCGGAAGAGCGTCGTGTAGGGAAAGAGTGTCCGCAATTGTGTAGGTTTCGGGGGTCGCCGGAGCATTGAAAAAAAAAACATCCAACGATATTCGATAAGCTGGCATGGACACTGTTGGATAATCCCGACAGTTCAATGCACTATGCTCGTGTATCCAAGATCTTAGTGGTGAACATGTGTTCGTGGGACTGCTATGATAGTCG
+
AB3AAFFFFFBAFGCGGBFAGEGBGGHHHHHFHHHHGHHGHHHFHHFCFHHCEGFFC2EEEGEAFCGHGHHHHHHGDDF5AE?/EGG@41FE3B3BF1>1>E@<</C//////1@11?<<<<-<<-:.00/00/..:.:;0/00;.0000/./0..000.9000;.00000009..---///;/////////////9-.../9//9:.///:/9/9.:.//;/;/9/9//....-....;://9//////.
@M03495:530:000000000-LYBTV:1:1101:24453:25708 2:N:0:GCCCAGTG+AATTGCGG
ATATTTTGCCGTTGATAAACCCGCTAATCCTGAAAACAAAATCAAAGCTAAAAACTACAATGCTAAGACCACGATGTGACTGCTATCAAAGTTAGATATATATGTAAATTATTCATCTGTCAAATCCTAGAATTATATCATACCTGCTCCAGCAATCACGACCTGTAATGGTTTAGTGGGTTGTTCACTGTTTCTGATAAATGAAGATAGTTGTCCAGCTTCCACAACGTTTATTGTGTTTTATAGTGGAG
+
AAAAAFB3BDDAEEGGGGF1B0AEE0BFFFFGBC1B0A/BFFCDFD10BEF11A/1GCFDGFHHG21FG00BEEEC0GFFB1BGBFBF2FE12BGHFBEFBGFHBFDFHFFHFHFHHGHDEB2BFEBGGDDFFBFD2GGGHBBBDG0G1FFF0FFFB1G/<<<A0GG2>@F@@?GFGFFC/?/<CFBFDG11<>1>1111>FFD0B0DGG00GD=00</<C</C0/..:.;C=CF0CG9C/F00090099E
@M03495:530:000000000-LYBTV:1:1101:17318:25763 2:N:0:GCCCAGTG+AATTGCGG
ATATTTTGCCGTTGATAAACCAGTCAGGAGTCCAAAGCTCACATGCTGACAGATCGGAAGAGCGTCGTGTAGGGAAAGAGTGTCCGCAATTGTGTAGATCTCGGTGGGCGGCGGATCATTAAAAAAAAAAAAAGAGGAGAATACATAGAGGGTGGCAAGCGGTAAATGAATATAAGCGAGAGACTCGGCATCGGTACTGGAGACTAAGACACTAGCACACTAGGACGATACTGCGCTGATATGCGCATCAG
+
CCCCCFFFFFDCGGGGGGGGGGHHHHHHHGGHHHHHHHHHHHHGHHHGGHHHHHHHGGGGHHHGGGGEEFHGHGHHHHHHBGBBGGGGGGHHHH243@444F?F?EA/?E//////-><F11DFH@DF?@@--../...9.000000000/...-./0...-<<.<00000<0000<-.---./00..<--/.....000/.0.:00000//</0/00/.//0/00<-..-:0:.9--.<<0009.-<-00
@M03495:530:000000000-LYBTV:1:1101:7821:25784 2:N:0:GCCCAGTG+AATTGCGG
ATATTTTGCCGTTGATAAACCACCCTCCCTGTGGTCGTTATCTTGCTCCTTCTGTCGTCAACGAATTTACTAATTCCAAAGCTCACATGCTGACAGATCGGAAGAGCGTCGTGTAGGGAAAGAGTGTCCGCAATTGTGTAGGGAAGGGTGGTGGGGGGATCATTAAAAAAAAAAAGCATGTGTAGCAAGGTGGTTTGACTATCCATAACAAATATTCTAAAGGGCCGACGAGGACTGATCGTACCTACGTT
+
3AAABFFFFFCCGGGGGGGGGGGGGHHGGHGHHHHHGFGHHHCHHHHHGFHHHHHFGGGHGHGGGHHGHHHHGHGHHHHHHGHGHHHFFHHHHFHHGHFFFGGGHFHGEFGEE?FGFFFHHHEHGB3BDFGC@EHHGHC@@2?20/<<?FF</.-->--.::BBB9/B/----;9.9;//9/9//////.//..;.;///9/////////;.//://///://.9.--9-:---./9///9/9../9/.::
@M03495:530:000000000-LYBTV:1:1101:16176:25810 2:N:0:GCCCAGTG+AATTGCGG
ATATTTTGCCGTTGATAAACCACCCTCCCTGTGGTCGTTATTTGCTCCTTCTGTCGTCAACGAATTTACTAATTCCAAAGCTCACATGCTGACAGATCGGAAGAGCGTCGTGTAGGGAAAGAGTGTCCGCAATTGTGTAGATCTCGGTGGGCGGCGTATCATTAAAAAAAAAAAACAATCAATAATGCTGATCTCGCGCACGTAGAAAAGACACTCACTACAAGATAGACAGTGCACTGTGGAGCTCAACG
+
BCBCCFFFFFCCGGGGGGGGGGGFGHHGGHHHHHHHGGGHHHHHHHGGHHHHHHHGGGHGHGGGHHHHHHHHHHHHHHHHHHHGHHHHHHGHHHHHHHHDEGGHHHGGGGGG?GHHGHFHHHHFGFFGFCCGGHHFGGFG2>DFFFF/C?//@-----..0:C;00CC:AA--:;...00000:00000000000..---9-./:.:9//.://0:/000/00:/0000009;00000/:0/0.:.000/.
@M03495:530:000000000-LYBTV:1:1101:7437:25830 2:N:0:GCCCAGTG+AATTGCGG
ATATTTTGCCGTTGATAAACCAGGGACTCAGGCTGGACCAAAGCTCACATGCTGACAGATCGGAAGAGCGTCGTGTAGGGAAAGAGTGTCCGCAATTGTGGAGGTCTCGGGGGGCGGCGTGTCATTAAAAAAAAAAATAACACTTGACACCACGTGGGGAGGCCGCCAGGACCGAAGGGACCACGTCTTAGTAACGCCATGCAGTCCGACTGCCACACTTATCATAAACTACTAACGACACATAGCCACCA
+
AABBCFFFFFBBGGGFGGGGGGHGGGGHHHHFHHHGAGHHHHGGHHHHHHHHHHGHHHEHHHGGGGBGHGEEE>E?FFHGFHGHFHBF@FGEFGGGHFE4/??//2DDBF//B--------.9/9F/9///@=9@--.////:///////:A..9;.--.--..---;-:.:.--;-........9.:.:///9/.:-..//////;..--.;//9.;////:9/;/9//;/////..--;////////.;
@M03495:530:000000000-LYBTV:1:1101:22528:25836 2:N:0:GCCCAGTG+AATTGCGG
ATATTTTGCCGTTGATAAACCACCCTCCCTGTGGTCGTTATCTTGCTCCTTCTGTCGTCAACGAATTTACTAATTCCAAAGCTCACATGCTGACAGATCGGAAGAGCGTCGTGTAGGGAAAGAGTGTCCGCAATTGTGTAGATCGCGGGGGTGGCCGGGGCATTAAAAAAAAAAATAGTAGTAAACATGCTGGAGTACGTCGTTTTGTGACTTCTGTCAGAACAAGCGATAGTCAACTCACTAGGTGATGC
+
CCCCCFFFFFBBGGGGGGGGGGGGGHHGGHHHGHHHGGGHHHHHDGHHHHHHHHHHGGGHGHGGGHHHGHHGGHHHHHHHHGHHHGGHHHHGFHHHHHGHGGGGHHHGGGGFGGHHHGHHHHHGFG?BGGGCGG2GGH@D@222//<@-AC--:..;-----/;09009:@--@=.//;//////////////.;///.:.-:....///;//////////////:;.....//////;////////////
@M03495:530:000000000-LYBTV:1:1101:12381:25858 2:N:0:GCCCAGTG+AATTGCGG
ATATTTTGCCGTTGATAAACCACCCTCCCTGTGGTCGTTATCTTGCTCCTTCTGTCGTCAACATTCCAAAGCTCACATGCTGACAGATCGGAAGAGCGTCGTGTAGGGAAAGAGTGTCCGCAATTGTGTAGATCTCGGTGGGCGGCGTATCATTAAAAAAAAAAAGAGAGTAAAGTAATCGTCGTGATCGGGGTCAACTTATCATGATAAGTATCAATGGGCTGCAGTGTCACGACGCACATGCACATCAA
+
BCCCCFFFFFDAGGGGGGGGGGGGGHHGGHHHHHGHGGGHHHHHHFHHHHHHHHHHGGGHGHHHHHHHBHHHHHHHHHHHHHHHHHHHHHGGGGFGHGEGGEF?EGHGFFHGGHDF4DFEGGGGHGFH2BG?3BGFCF/?E///--<<-.<0=D=0CFC@CA9-9..9/.9000000000..9--.//0..---..0:000;000000000000000000..9.9/:;00000..------000000:000
@M03495:530:000000000-LYBTV:1:1101:23129:25884 2:N:0:GCCCAGTG+AATTGCGG
ATATTTTGCCGTTGATAAACCAGCTAATTCCAAAGCTCACATGCTGACAGATCGGAAGAGCGTCGTGTAGGGAAAGAGTGACCGCAATTGTGTAGATATCGGGGGGCGCCGGGTCATTTAAAAAAAAAAAGAGTGAGACATAGGACGGGGTAGGATGAATAAAGATGATAATAAGGAGCACGTACGCAACTACAGTTATAAGCATGCAGCTATAGATGTATGTTGACTTATCGACAGAATGTGATATGACG
+
BBBBCFFFFFDAFGGGGGGGGGHHHHGHHHHHHHHHHHHHHHHHFHGGHHCHHHGGGGHHFGGGGEEA2GFFGFHGHHHH5FGEC>EGHHGB24@444441>/EC--;----99-:0000;BBBDAD-@9..:000000/000000-----...00900000000000000000000....-./.-..--:0000000000000000000/0000000:000:000000900..-.-/0;00000;0000.
@M03495:530:000000000-LYBTV:1:1101:6851:25884 2:N:0:GCCCAGTG+AATTGCGG
ATATTTTGCCGTTGATAAACCAGGATCAGGTGGACCAAAGCTCACATGCTGACAGATCGGAAGAGCGTCGTGTAGGGAAAGAGTGTCCGCAATTGTGTAGATCTCGGTGGGCGCCGGATCATTAAAAAAAAAAAAAAAATGTTGGGATGAGTAGTTGAGAGAATTTCTGAAATATAGATAAGAGGTTGTCTATACAGGAATGAGTGCTACATGAGAAACGTGCACGATACGGTGCTGATCTAGTCTTACGA
+
DCDDDFFFFFCCGGGGGGGGGGHGHHHHHHGHGHHHHHHHHHHHHHHHHHHHGHHGHHHGGGGHHHGFGGGGFGHHGGHHHHFFHFGFFGGGGHHHEBBE?4?BEHF/EE//</>/////0@22>@D2@@-<<@<<---:0<0:.-.090:0000000090.0000<00<0<000<00000000.0:/.00000000<./000<00<00000000000/.....0....-..:.-00000000000<<0..
@M03495:530:000000000-LYBTV:1:1101:7568:25892 2:N:0:GCCCAGTG+AATTGCGG
ATATTTTGCCGTTGATAAACCAGGACTCAGGCTGGTCCAAAGCTCACATGCTGACAGATCGGAAGAGCGTCGTGTAGGGAAAGAGTGTCCGCAATTGTGGAGATCTCGGTGGGCGCCGGATCATTAAAAAAAAAAAAGAAGTCAGTCATAGGGGGAGGAATGTAGCTAATGCTGAAACAACGAAATAGAAGAATATCAACCAAAATATAGACGGGCTTCACAATCTGGTGACTGTGGTAGTGTAGCCGGAG
+
?ABBBFFFFFDAGGGGGGGGGGHGHGHHHHHHHHGFHHHHHHHHHGGFHHHFHHHHHFFHHGGGGGHHGGDEEEGFHHGHHHH3GBFBB4FEC@?DGDG/B/3?BF?0?/?E//>/</><//@22F1?11<-<--<-:../:00000;00::..----.;90;90009;000;0000//..-..;.//9:/9///////;;A...9//////..---..//9////://.//////.9/////9///.---
@M03495:530:000000000-LYBTV:1:1101:18021:25895 2:N:0:GCCCAGTG+AATTGCGG
ATATTTTGCCGTTGATAAACCACCCTCCCTGTGCGTTATCTGCTCCTTCTGTCGTCAACGAATTTACTAATTCCAAAGCTCACATGCTGACAGATCGGAAGAGCGTCGTGTAGGGAAAGAGTGTCCGCAATTGTGGAGATCTCGGGGGGGGCCGTGTCATTAAAAAAAAAAAATAATGATAAAAAGAGAGGCTGTGTGGTAGGAGAACGAATAGATAGAGATGCGTCAATGTAGATCGAGCTAGTACAGGG
+
CCCCCFFFFFBAGGGGGGGGGGGGGHHGGGHHHHGGGGHHHHHHGHHHGHHHHGGGHGHFGEHFHHHHHHHHHHHHHHFGFHHHHGHHHGHHHHHHHGGGGFHGGGGGGGCGHHGHGHGHH4FBBBDFCFDHHHF/<<F2222FFDC?--;-----.//////:9:-B--9>-.///9///////..//..9.../;..;;9.//9./.....//////9/;/;;.-..;///////9..../////;//.
@M03495:530:000000000-LYBTV:1:1101:22604:25896 2:N:0:GCCCAGTG+AATTGCGG
ATATTTTGCCGTTGATAAACCAGCTAATCCTGAAAAAAAAATCAAAGCTAAAAACTACAATGCTAAGACCACGATGTGACTGCTATCAAAGTTAGATATATATGTAAATTATTCATCTGTCAAATCCTAGAATTATATCATACCTGCTCCAGCAATCACGACCTGTAATGGTTTAGTGGGTTGTTCACTGTTTCTGAAAAATGAAGATAGTTGTCCAGCTTCCAAAAAGTTTATTGTGTTTTCTAGTGGAG
+
AAABBFFFFFB22ECGBGGFGGHHHCGGFGFFHGF5GEGG0FHHFHBCHFHHFHGGHGGHHHHFFHGHGHFHGGHGHHHHGFGH4FFGHHHFGHHDHHHGHFFFFG4FHFHHGHHGHHHGHHHBGHFHHGHFHGHHFFHHHHGHHHHFHFFCGHHHHCHGDGCGFGBGHHHGFFHH1FHFEGGGHHGGHGHHGBDGHFFFEAG0DGGFHFGFFCCGHFHFB:G;:CC.99FFFFFG0FFFGB0BFFFF.0;
@M03495:530:000000000-LYBTV:1:1101:15440:25947 2:N:0:GCCCAGTG+AATTGCGG
ATATTTTGCCGTTGATAAACCAGCTAATTCCAAAGCTCACATGCTGACAGATCGGAAGAGCGTCGTGTAGGGAAAGAGTGTCCGCAATTGTGTAGATCTCGGTGGTGGGCGTATCATTAAAAAAAAAAAAAATGAGAAACTACATGTTAGTTGTGAGTGTACTATGTTAACATATGCATGATGACCATGGACTAACTGAGTGCCAGTCACAGACAACCTCGAGATTGTTAGAGAGAGGAGCATACATACAG
+
ABCCCFFFFFCCGGGGGGGGGGHHHHHHHHHHHHHHHHHHHHHHHHHHHHGHHHGGGGHHHGGGGEGBGGHGHHHHHHDFDGHGGGGFHGFH2F@4@B@FHE1EF////?E///?4?43DF?G?<?@DF---.000000/<0000=00000000.00:00;000000000:;0000;000000000000/000/0000:;;000:000000;0.//.;//...;.00;:00:00;......:00:000000
@M03495:530:000000000-LYBTV:1:1101:15936:25949 2:N:0:GCCCAGTG+AATTGCGG
ATATTTTGCCGTTGATAAACCAGCTAATCCTGAAAAAAAAATCAAAGCTAAAAACTACAATGCTAAGACCACGATGTGACTGCTATCAAAGTTAGATATATATGTAAATTATTCATCTGTCAAATCCTAGAATTATATCATACCTGCTCCAGCAATCACGACCTGTAATGGTTTAGTGGGTTGTTCACTGTTTCTGAAAAATGAAGATAGTTGTCCAGCTTCCAAAAAGTTTATTGTGTTTTCTAGTGGAG
+
111>A3DFFFDAAE13B31FG000EFHDB3F111B1AEAE/01AGFB0BA11B1FBGH1BGBG2@F1@BC>G//B>>12221B1BFEGBEG@EGHEHEB22FGHFDF>FGHF2FF22F1FFBG1>11BFE1GFG1GGBBGDGG0B101B1FHFFF1GFGG?@@CG11<<?FDB01F1><><.ACCFFFFHDG00DD=G00<CG00CCHB00;CC0;0CBF0G/:;C.9C000;9CFC0//;/BF00;C.9C
@M03495:530:000000000-LYBTV:1:1101:12995:25968 2:N:0:GCCCAGTG+AATTGCGG
ATATTTTGCCGTTGATAAACCAGTCAGGAGTCCAAAGCTCACATGCTGACAGATCGGAAGAGCGTCGTGTAGGGAAAGAGTGTCCGCAATTGTGTAGAGCCCGGGGGTCGCCGGGCCATTAAAAAAAAAACAAGTCTAAACCATGCCGGGCAGTAGGAACGTGCCACACCGTATGGAAGCACGACAGCTTGTGAAGGACCGTGGGAGCTACACACCTTGCACTCAGATGGTATCGCAAACACGGATACAAG
+
AAABAFFFFFBBCFGGGFGGGGHFHHHHHGHHGHHHHHHHHHHFHHHHHHHGFHGFEEE1BGGEAEGEE1?DFFGHHHCG@3B4@BEEEGHB4424@B3411//><C/////>@//<.0=1>>1<@-<:@;../000000//9;0/0-----./00000...9..//...-;../.9:/./.-.---.///./////...;..--...9/;/./;.//////;///////;//:....-.;..--../9//
@M03495:530:000000000-LYBTV:1:1101:18910:25971 2:N:0:GCCCAGTG+AATTGCGG
ATATTTTGCCGTTGATAAACCACCCTCCCTGTGGTCGTTATCTTGCTCCTTCTGTCGTCAACGAATTACTAATTCCAAAGCTCACATGCTGACAGATCGGAAGAGCGTCGTGTAGGGAAAGAGTGTCCGCAATTGTGTAGATCTCGGGGGTCGCCGGATCATTAAAAAAAAAAAAAAAGTCCGATTATCATGGGGAGATGAACATCTATCGCATACAGAATGTGTGTGCTAGATACTGACGTACTGAGTGG
+
BCBCBFFFFFCCGGGGGGGGGGGGGHHGGHHGHHHHGGGHHHHHHHHHHHHHHHHHGGGHGHGGGHHHHHHHHHHHHHHHHHHHHHHHGHHGHHHHHHHGGGGGGFFGGGEFGHHHGHHHGFHDFBDGGGGCGHGHHGDD2>DFD@//>E-.--.<--.:.:<0000C--@--:--:-.000..9;.00000;.:.-./00:0000;:00.....00:0000:00.::000::00000:0.:...000:0.
@M03495:530:000000000-LYBTV:1:1101:8819:25982 2:N:0:GCCCAGTG+AATTGCGG
ATATTTTGCCGTTGATAAACCACCCTCCAAAGCTCACATGCTGACAGATCGGAAGAGCGTCGTGTAGGGAAAGAGTGTCCGCAATTGTGTAGATCTCGGTGGTGGCCGGAAAAATAAAAAAAAAAAAAATCATCAGATACGTGCGGAACAGGACTAGCAAAATGATATATCGACGTTAGGACAGTGCCATCAGACACGTAGTCCTGTAGTCAGAGGTGGTATGGGCTGATACGCAAGTGAAGAAGTGCTAG
+
CCCCCFFFFFCBGGGGGGFGGGGGGHGEHFHGHHHHGHHGHGHHHHHGHHHFFGGGHFE1EFEEAGHHFGHHFHGGEBFGEE@EEHFD4?F3444441?/??//?00////<?0?G3BBGC//A/D-@@.<0000<000=.0/.--:;-//...////00;/;00990;00:.9--./;///;.//B/9////////../.9////;////////.;..9/://../;.///...--///////;9/////
@M03495:530:000000000-LYBTV:1:1101:15528:26000 2:N:0:GCCGAGTG+AATTGCGG
ATATTTTGCCGTGATAAACCAGTCAGGAGTCCAAAGCTCACATGCTGACAGATCGGAAGAGCGTCGTGTAGGGAAAGAGTGTCCGCAATTGTGTAGATCTCGGGGGTCGCCGGGTCATTAAAAAAAAAAAAATAGGAACAGAAGGGTAAGGTACAAGGATGACAACTGTCACGATATCATTGCACAGATGTGCTTGTGTGAGGAACTAAACAAGCACTCTAGAAGATTGGGGATTGATGTGCGCTCAGACA
+
ABABBFFFFFCAGGGGGGGGGGHHHHHHGHHHHHHHHHHHHHHHHHHHHHHHHHHGGGGHHHGGGFAFBGHHGHHHHHHFG4BDFGGGGHHHGBD@B4BFDGG/>E//>/////?/01@11DGHGGCD-;--.0;000.///00..9//00000000..000000.0/9000....-000000000/000:00900.0/.0090/.;09000.;.//0/0;00000000..;..//009000.--../00/
@M03495:530:000000000-LYBTV:1:1101:7251:26006 2:N:0:GCCCAGTG+AATTGCGG
ATATTTTGCCGTTGATAAACCAGCTAATCCTGAAAAAAAAATCAAAGCTAAAAACTACAATGCTAAGACCACGATGTGACTGCTATCAAAGTTAGATATATATGTAAATTATTCATCTGTCAAATCCTAGAATTATATCATACCTGCTCCAGCAATCACGACCTGTAATGGTTTAGTGGGTTGTTCACTGTTTCTGAAAAATGAAGATAGTTGTCCAGCTTCCAAAAAGTTTATTGTGTTTTCTAGTGGAG
+
AAAABFFDFFDAEGGFFDGGGGDHCFHHHHHHHFGGFAEFGGHFHDGFFF5FE3ECFGHHHHFFG5GGFHHHFGHGHFB@B@CGFHHHHHH@FGHHGHHHHHHHBGHHH4GHHGHHBGHFBGFDHFBHHHFGHGHFBGGHGHDFHGFFHFHGGBFDGEGD/BDFHHBFGHGGHHHH1FGGACFDFFGHHHHHHHGHGFFHHHHF0=CGHHGCGG00CGGGHF/0<0..;09CG0FGFFB/BBBFFFFGE09
@M03495:530:000000000-LYBTV:1:1101:13892:26022 2:N:0:GCCCAGTG+AATTGCGG
ATATTTTGCCGTTGATAAACCAGCCTCCCTGTGGTCGTTATCTTGCTCCTTCTGTCGTCAACGAATTTACTAATTCCAAAGCTCACATGCTGACAGATCGGAAGAGCGTCGTGTAGGGAAAGAGTGTCCGCAATTGTGTAGATCTCGGGGGTGGCCGGAGAATTAAAGAACAAAACAATAGACATAGTAGAGAATGTTGTACTCACTTGAATGGGATACAACTTAGATGCCTGATGCATAGGACAGTTCGG
+
AABBBFFFFFBAGFCGGFGGGGGHGCFHGHFGHCGGGGGHHGHHHGHHGGFHHHHFGGGGGHGGGHHGHHHHHHHHHGHHGFHHHFHGGFHHFHHGGHGHGEGGHH2EEFEEG?FGHGFHHGHHBFDHDD?C?DFFGF2@222@>FGG//A<-<..<:-;-.:;0000<9///;9..;00000000;000000;00000/0000;/////////..;.9/////9////////.9/;/;////9..;/;9-
@M03495:530:000000000-LYBTV:1:1101:16327:26026 2:N:0:GCCCAGTG+AATTGCGG
ATATTTTGCCGTTGATAAACCAGCTAATCGTGAAAAAAAAATCAAAGCTAAATACTACAATGCTAAGACCACGATGTGACTGCTATCAAAGTTAGATATATATGTAAATTATTCATCTGTCAACTCCTAGAATTATATCATAACTGCTCCAGCAATCACGACCTGTAATGGTTTAGTGGGTTGTTCACTGTTTCTGAAAAATGAAGATAGTTGTCCAGCTTCCAAAAAGTTTATTGTGTTTTCTAGTGGAG
+
```
