## Supplementary File 4 - Rice NGS raw data for "Developing a Molecular Toolkit to ENABLE all to apply CRISPR/Cas9-based Gene Editing *in planta*": pBA7_R2_001.fastq (part 2 of 31)

```
A11AABB3FDA>AEGCBFF1GGGH1FGCH0BE00DE0A/EAA1B1110BBGB221DA1FHHF1222@FFF0/>E//0BF2@@01F202F@11@F2FGH2F222@GHHE221222BGFFGFG221B11BBBB1FGFGHH22FG211B1111<<0@0<1<1C//<ACH1<F1G11F1<11>G.<@.<1>DDG0=0DBDD<DB<C0=<;0:C000:;<00;/:00/000:;AF0BBF0009////00;;;B.0.
@M03495:530:000000000-LYBTV:1:1101:7226:26030 2:N:0:GCCCAGTG+AATTGCGG
ATATTTTGCCGTTGATAAACCAGAGCTCACATGCTGACAGATCGGAAGAGCGTCGTGTAGGGAAAGAGAGCCCGCAATTGTGGAGGGCTCAGCGGGGTCCGTCGCTTTGAAAAAAATAGAATTCGAAGGCCAGGAAACGTCCAAAGGCCGCGTTGCTGGCGTTTTTACATAGGCTGCGCCCCACCGTCGAGTATCAATCGACGCTCATGTCAAGCTAGGACGAGCGTCGTGTAGAGAGAAGTGTACGCAGG
+
AAA11DF31@AAEGGGFFGGGG0EAAAGGHC31FAF1A11011F//A/0GBEAAF/EGFGFEFFAF0F0//B>//E/E@B22?1>///0/101/>@//////0/>//?1@?110/-0>1111=<.10CCA.C..<//<<...:00//:::-----.;0/;9.--:9.;/;BB///-9-----;-----9-;/-;/;B/B-----:-9/:/;///9;9FF//-9-9;;-@9;9B//9;-9///////-99--
@M03495:530:000000000-LYBTV:1:1101:17383:26072 2:N:0:GCCCAGTG+AATTGCGG
ATATTTTGCCGTTGATAAACCACCCTCCCTGTGGTCGTTATCTTGCCCTCCAAAGCTCACATGCTGACAGATCGGAAGAGCGTCGTGTAGGGAAAGAGTGTCCGCAATTGTGTAGATCTCGGTGGGCGCCGGATCATTAAAAAAAAAAAACATACAGACATCGGTCCGGTCCCACACGGTACCACAGAACAGCAGCACGACAACCACCTCACCTGAGCCCACTCGCCCAACGACCTTGTGGCGCCGTGGCC
+
AAABBFFFFFBBEECGGGFGGGGGGHHGGHHGGHFFEEGHHHFHFFGGHHGHHHGHHHHHHFFHHFAFGHFGHHGGGGGGHGEEEGG1BGHG3GHGHH4FBBFEGEEGFGFG24?44F44?F/??/////////>011111FF?-----;..000;0F./;0....--:9--.0...--.../9BA.//.//9..:..-;---9.....:/;9/9/.//...:/.--......--.B///..-.9-----;
@M03495:530:000000000-LYBTV:1:1101:20338:26086 2:N:0:GCCCAGTG+AATTGCGG
ATATTTTGCCGTTGATAAACCAGCTAATCCTGAAAAAAAAATCAAAGCTAAAAACTACAATGCTAAGACCACGATGTGACTGCTATCAAAGTTAGATATATATGTAAATTATTCATCTGTCAAATCCTAGAATTATATCATACCTGCTCCAGCAATCACGACCTAATGGTTTAGTGGGTTGTTCACTGTTTCTGAAAAATGAAGATAGTTGTCCAGCTTCCAAAAAGTTTATTGTGTTTTCTAGTGGAGGT
+
>AABBFFFFFDAEGGGFFFGGGHHGFHHGHHHHHHHHFGGGHGHHHHFHHHHGGGGHHFFFHHHHHHHHHHHGGHGFGFHFFFHGGHHFGHHFHFGHHGHHHHHHHHHFHHHHHHHGHHHHHHGHHGHHDHHHGHHHHHHHHFHHHGFHHHHEHHHHHHGGGGGGGGHHBGHHHGGHFDGGGGHHHHHFHHHHHEFHGGGHGHGFHGHFBGCGHFHHHGHGHF:G.C9;09FFGFGFGFFFGGGGF.9AE.
@M03495:530:000000000-LYBTV:1:1101:14693:26118 2:N:0:GCCCAGTG+AATTGCGG
ATATTTTGCCGTTGATAAACCACCCTCCCTGTGGTCGTTATCTTGCTCCTTCTGTCGTCAACGAATTTACTAATTCCAAAGCTCACATGCTGACAGATCGGAAGAGCGTCGTGTAGGGAAAGAGTGTCCGCAATTGTGTAGGGCTCGGGGGTGGCCGGGTCATTAAAGAAAAAAATAAAAAAGATGAATGAGGACGTACATGAGGATAGTGTGAAATAAGCCGGGTCTGGAACGCACTAGTGGTGCTCGAG
+
CCCCCFFFFFCBGGGGGGGGGGGGGHHGGHHHHHHHGGGHHHHHHHHHHHHHHHHHGGGHGHGGGHHHHHHHHHHHHHHHHHHHHGHGHGHHGHHHHHHHGGGGHHHGGGGGGGHHHGHGHHHHFG3DFDGGGGHHHGCDF2/2@/<</>----.:---.:990;090;.C/.;-.00090:..00000000/0.-:...0000/0/000090000900000---.-://000..--:0000.;.000.-.
@M03495:530:000000000-LYBTV:1:1101:24463:26128 2:N:0:GCCCAGTG+AATTGCGG
ATATTTTGCCGTTGATAAACCAGCTAATCCTGAAAAAAAAATCAAAGCTAAAAACTACAATGCTAAGACCACGATGTGACTGCTATCAAAGTTAGATATATATGTAAATTATTCATCTGTCAAATCCTAGAATTATATCATACCTGCTCCAGCAATCACGACCTCCTGGCAAACAACCTGCAGAAAAGCCAATCAAATATATTTTCACAAGAGATGGAATGTGAGGCAATAATAGAGTACAAAGGTTGAAC
+
ABBBBFFFFFBAGGGGGFGGGGHHHHHHHGHHGHHFFGCCGHCGHHFEHHFFFHGHHHHHHHHHFFHHHHGHEGGGFHHHHGGHGHFDFGFDHHFGHHHHGHHHBHHHHHGFHHHHHHHFFGHHHHHHHGGHHGHHFHHGHHHBFBGFGFHHHHFHFFEDDFGGEHHHHHGHCGFG.AGGFHHFHHHHHHHGHGHFDGHHHHHGHGHHHGHHHHHHHGGGFCGGFFEEGGFFGF009CB0CFFBFGEGF00
@M03495:530:000000000-LYBTV:1:1101:9968:26142 2:N:0:GCCCAGTG+AATTGCGG
ATATTTTGCCGTTGATAAACCAGTCAGGAGTCCAAAGCTCACATGCTGACAGATCGGAAGAGCGTCGTGTAGGGAAAGAGTGTCCGCAATTGTGTAGGATCCGGAGGTCGGCGTGTCGTTAAAGAAAAAACGACGGTATGGAGAACGCAGGTGCGGTCGTCGACTGACGAGAAACGAACAATTAAGAACTGTGTGCGAGTACATGACGACGATAGAGAGTCGAGAACTGATTGACAAAGAAAGCTTGTGTA
+
BBBBBFFFFFDAEEFGGGFEFEHHBDFFFFFHFHGHFGHHHHHHFHGHHHHHFGHHGGEGHHHGGGEAE?FFDFGHHH3FB@4B4>/>/EGFGH1@333431B//>E/0<//</>/0/</</F@F0@00<///<-->..</0/<</..--:./0--.-;-.:--..//..-../9..;--99//////.//;/:./..--.//////:.---...///.//-.-..//9////////.;/.//////././
@M03495:530:000000000-LYBTV:1:1101:20681:26187 2:N:0:GCCCAGTG+AATTGCGG
ATATTTTGCCGTTGATAAACCAGCCTCCCTGTGGTCGTTATCTTGCTCCTTCTGTCGTCAACGAATTTACTAATTCCAAAGCTCACATGCTGACAGATCGGAAGAGCGTCGTGTAGGGAAAGAGTGTCCGCAATTGTGTCGGTATCGGTGGTGGCCGGGGCATTCCAGAAAACAAGACGCAGCCACTGCTGTTACACGCTGGCCCATGCACCCAGGTGACAGCCCCCCTGGATCGGTATCCCTTATCAACC
+
ABBBAFFFFFBAEGCGGGGFFGCEGH4GEHHFGFFGGAEGHHFHGEFHHHHHHFHHGGGHGHDGGEHHHHHHEDEFHFDGHHFHHHFGHFHHHHHFFGHHG>FFGHHGGGG>FGHHHACGGF3BBDBB3BDGCAH2>@22//</?1////<?/.00--<-<-C000000/;//..:/:.:---9.;;9000;00;0:.-..:.9.;/////9.9..//////....---...//.....;//////////.
@M03495:530:000000000-LYBTV:1:1101:20783:26240 2:N:0:GCCCAGTG+AATTGCGG
ATATTTTGCCGTTGATAAACCAGCTGTTCCAAAGCTCACATGCTGACAGATCGGAAGAGCGTCGTGTAGGGAAAGAGTGTCCGCAATTGTGTAGATCTCGGTGGTCGCGGGTTCCATCGAAAAACAAGGAATACGTGTCTGCTCTCCGGCATTCAAGGCTTGTAGGTTCCAGAGCTGACTATGTGTGAGTCGGCTGCTTTGAACATATGATTGATCCAGTAGTTGACTGCCATTTAGAACCACAACATCCG
+
>AAAAFFB1DA11EAGFDGGFCGCF1DGDGFHHFHGHHHHHFHHBGG1FF1FFF?F/00FEEEGEF/BGFGHAA000B1DD1>EEEA11B20212@B22>/E///1>//////01221/00//0//?0/?CG11/10?011=1111>.--<<00000/</<-.0;0;00:;00:C0:0::00;000.90;0:--.-.00;0000009000;00//////9/////999//////;///;9------9///-
@M03495:530:000000000-LYBTV:1:1101:10531:26257 2:N:0:GCCCAGTG+AATTGCGG
ATATTTTGCCGTTGATAAACCAGAACCATCCAAAGCTCACATGCTGACAGATCGGAAGAGCGTCGTGTAGGGAAAGAGTGTCCGCAATTGTGTAGATTTCGGTGGTCGGCGTATTATTTAAAAAAAAAAAAGACTGACTTGTGTTTTGCGTTTTAGTGTGATATAGTAATTGATGCCGCACAGGATAAAAGTACAGAATCCCGTTCGGGTCCGAAACGGGAAGAAATAATGCAGAAGATTTGGGACAAATG
+
BBBBBFFFBFDAEEGGFGGFGGHHHHGHHFHHHHHHHHHHGHHFDGFCDABGGHDAFEF1FEEEEEEBFEGFHFFHFH@B4BEE?EC?F3F42BG444B@2///?/3>//////B33?3BFF3B>/@?---.<<<0//0=000<///.0-;.-:;/<000;000000;0000;00B99-99-/..00990;00/9//9;///.;.:.9.;-.;.;9-..9.9..//;/////9/////;////....:.;/
@M03495:530:000000000-LYBTV:1:1101:13112:26311 2:N:0:GCCCAGTG+AATTGCGG
ATATTTTGCCGTTGATAAACCAGCTAATTCCAAAGCTCACATGCTGACAGATCGGAAGAGCGTCGTGTAGGGAAAGAGTGTCCGCAATTGTGTAGATCTCGGGGGTCGCCGGATCATTAAAAAAAAAAAAGAAGACGAACTCGCACCATCGCGGAAGAATGATAAATATAAAACAAATAGTGATATACTAACCGCGCTGTAGTCGCACACACCCAAGACCGCCTAAGCTCTACACAAGCACAATCTGGTCA
+
BCCCAFFFFFCBGGGGGGGGGGHHHHHHHHHHHHHHHHHHHHHHHHHHHHHHHHGGGGFHHGGGGEFBGHHGHHHHHHDFBFGGGGGCHGGGFFG44BBEFC/>E<////<////01=1?1FF@FC-CC@..;/0/;---.0.----.00..:---../00000000000:000..90:0000000000000:;-9-;-.00:0;--:-...:....9//---..0//000000/0..:/;//00000090
@M03495:530:000000000-LYBTV:1:1101:23633:26332 2:N:0:GCCCAGTG+AATTGCGG
ATATTTTGCCGTTGATAAACCAGGTCGTTATCTTGCTCCTTCTGTCGTCAACGAATTTACAATTCCAAAGCTCACATGCTGACAGATCGGAAGAGCGTCGTGTAGGGAAAGAGTGTCCGCAATTGTGTAGATCTCGGGGGTGGGCGGGTCATTAAAAAAAAAAAAAGAGTGAATGGAGAGAGTGGGAGGGTTAGGAGAAGTGAGTCGCGACAGAACTGGTGAGGCGTATGTGGTAGCACACGTGGTGCGGG
+
AAABCFFFFFDAGGGGGGGGGGHGHHFGGHHHHHHHHHHHHHHHHHGGGGGHGGFHHHHHHHHHHHHHHHHHHHHGHHHHHGHHFHHHHGGGGGHHGGGGGGGHHGGGHHHBFBF4DEDFGGGFG3FB?F333B3FF/@C----<C----.0000090:-9:----../:0000;00/09..00....--9.../0/.9/:00000--9----/0/00:0/:...-.-./:90/00000/.-;..;.99:-
@M03495:530:000000000-LYBTV:1:1101:21405:26333 2:N:0:GCCCAGTG+AATTGCGG
ATATTTTGCCGTTGATAAACCAGTCAGGAGTCCAAAGCTCACATGCTGACAGATCGGAAGAGCGTCGTGTAGGGAAAGAGTGTCCGCAATTGTGTAGATCTCGGTGGGCGGCGGGTCATTTAAAAAAAAAACAAGTTACCTAAGTGAAACGAATGAATGCGTTCACAAACATAATAATTAAGCGCTTATTGTCTTGGGGAAAACCACTGATGCAAGCTACAGAGAGGGTTAGTAAGAACATGGTGATAGAC
+
AAABBFFFFFBBGGGGGGGGGGHGGHHHHGHGHGHFHHHHHHHDGGHHHHHHBGHFGGGGFFHGGGGAE1FFGEFFHHHHBF4BFECF/EHFBG2B3F444@1??/E////<//---.0=00000G?@GCB9../0000000/9000000.;99C0000;....////..9///////9////-9.9.9////////.9..../...;///////;.///9///99..;..;:///9/.///;////9/9/
@M03495:530:000000000-LYBTV:1:1101:9575:26351 2:N:0:GCCCAGTG+AATTGCGG
ATATTTTGCCGTTGATAAACCAGCCTCCCTGTGGTCGTTATCTTGCTCCTTCTGTCGTCAACGAATTTACTAATTCCAAAGCTCACATGCTGACAGATCGGAAGAGCGTCGTGTAGGGAAAGAGTGTCCGCAATTGTGTAGAGCTCGGAGGTCGGCGGGGCATTAAAAAAAAAAAAGACACTGTAGCCTAGAAGAAGGTGGAGGTCTAAGACAACATGAATATGGCAAGATATAGATTATGTACTCTCGAG
+
BCCCCFFFFFCCGGGGGGGGGGHHGHHHGHHHHHGHGGGHHHHHHHHHHHHHHHHHGGGHGHGGGHHHHHHHHHHHHHHHHHHHHHHFHHHHGHHHGHHHGGGGHHHGGGGFGGHGHGHHHHHHFEBFHGGGGGBGHF2>F>222@CF/>@/0<--<-----/;00090;-9BC--.://:///////9////////.//....://;//////.:////////9.//.//////////:////99//./.
@M03495:530:000000000-LYBTV:1:1101:15839:26425 2:N:0:GCCCAGTG+AATTGCGG
ATATTTTGCCGTTGATAAACCAGCTAATCCTGAAAAAAAAATCAAAGCTAAAAACTACAATGCTAAGACCACGATGTGACTGCTATCAAAGTTAGATATATATGTAAATTATTCATCTGTCAAATCCTAGAATTATATCATACCTGCTCCAGCAATCACGACCTGTAATGGTTTAGTGGGTTGTTCACTGTTTCTGAAAAATGAAGATAGTTGTCCAGCTTCCAAAAAGTTTATTGTGTTTTCTAGTGTAG
+
3A3AAFFFFFBAEGCGFGGGGGHGHEGHHFHHHEFGFGGGGHHHHGHHHHHHFFGHHFHHHHHHFDGHHFHHGGHGFGHHHHHHHHFHHHGEFHHHHHHHGHHHHHHHHHHHHHHHHHHHGHHHHHGHHHHHHHHHHHHHHHHHGHHHBGFHGHHHHHHGGGGGHHGGGHGDBGHHFHFHGGGGHBHHHHHHHHHGHHBGGHFB0C0GHHHHGGHFHHGFHFHHHGH?A9FGGGGGFFFGGFGGGFCF0;B
@M03495:530:000000000-LYBTV:1:1101:22603:26448 2:N:0:GCCCAGTG+AATTGCGG
ATATTTTGCCGTTGATAAACCAAAGCTCACATGCTGACAGATCGGAAGAGCGTCGTGTAGGGAAAGAGTGTCCGCAATTGTGTAGATCTCGGTGGGCGCCGGATCATTAAAAAAAAAAAAAGAGCTACAGAACGGGGAACGTGGACTTTTAGTAACATATAGAGATGGATGCTCGAATACTGTCGTTGTGCTGGTTTGAGGGGGACAGCACTTATGTGTGTAGCCTCGTCGGCGTGCTGTCGTGCATCGGT
+
BCCBCFFFFFBAGGGGGGGGGGHHHHHGHHHHGHHGEGHHHHHHGGGGEGGGGGGEGHFGHGGHHHGGGF5DGGGGGGHFDG24@44444B?1?E/////////<?3333?3B?C??/A--..//0000000/<..--.:.....:;;0;0/90000;0;00;00900/00/00.-/0.000;0...:9.0:00/0..0:/.---9...990000000;..000009.;;------..090:9...00:..
@M03495:530:000000000-LYBTV:1:1101:9166:26480 2:N:0:GCCCAGTG+AATTGCGG
ATATTTTGCCGTTGATAAACCAGGACTCAGGCTGGACCAAAGCTCACATGCTGACAGATCGGAAGAGCGTCGTGTAGGGAAAGAGTGTCCGCAATTGTGTAGATCTCGGGGGGGGGCGGATCATTAAAAAAAAAAATAAACAAGGTGCCGAAGGGGGAGGGTGGAACTAGACAAGTCAAGATAGAACACATCAGAGGAAGCGGAGTGGAACGATTCAGATAGAGGCGGCAGTAGGCAAGCGCGTGGAGGGT
+
ABCCCFFFFFCCGGGGGGGGGGHGHHHHHHHHHHGHHHHHHHHHHHHHHHHHHFHHHHHHHGGGGHHHGGGF>EBEFHGFGHFFHFE4BDF?CEFFHBF?4D44B4???//B-----;-9--.//9/:9BB;--;;:/;///././///9---..------..-./9/:///;/./://9///////;/9//////../9.----:..///....:///9////9.-----9/9///....-----..:-.
@M03495:530:000000000-LYBTV:1:1101:20147:26512 2:N:0:GCCCAGTG+AATTGCGG
ATATTTTGCCGTTGATAAACCAGGACTCAGGCTGGACCAAAGCTCACATGCTGACAGATCGGAAGAGCGTCGTGTAGGGAAAGAGTGCCCGCAATTGTGGAATTCTCGGGGGTCGCCACGTCCCTAACAAAAAACACAAATGAAATATTGCGAGAGTCATAGGCAACCCAGACAACATGAGAATCGATCGTATTGTGATGAAGGTAGTTAGTTATGTATGGAGTCGCAGTGTAACTGCGTTGTTCATAACA
+
ABBABFFFFFBA?AGFGFGGGCCADGHHBGFHHFEA2FGGHFGHHHBFAFFHEFFHFBF3A11F11BEEF?E>?EFFGGECHAGGHFBFFEEEGEGF44/B3334??/F///<///?//////.1<00>100.-......00=0000000<.----/000000/0......../9..//00000099..-..///9////////99/;////////;//9.;.//---../;//99//.;.-..///////
@M03495:530:000000000-LYBTV:1:1101:22821:26530 2:N:0:GCCCAGTG+AATTGCGG
ATATTTTGCCGTTGATAAACCAGGCGGACCAAAGCTCACATGCTGACAGATCGGAAGAGCGTCGTGTAGGGAAAGAGTGTCCGCAATTGTGTAGGTCTCGGTGGCTGGCGGGGTATGAAAAAAAATAATAATACAACATACTCTGCCGGCCCTCTGCAGTGGTTGTGTCAAACGCCAGAAACTGTAGTATCACGCCTTTGATAGGTATATTTACGCGATAGGTAACTATTGCTCCTGGACTAGTCATTAGT
+
BAB@AFFF4FAAE?CFGGFGFCCEFGCEGG2FGCGBFHFCHHHHHGHBFA5FFEE1E1F2>1EE>>12BFFHH11FG43BBF1////3B44B4?3B4?4B?/?/00//////--.<11100<-<-:00000:0:0:/./0000;000-----9./09090/90.....///9/;@-.-.//////9/;/:///;..;A///////9////////..-99A./9/////////9/9//9;.:9//9//;///
@M03495:530:000000000-LYBTV:1:1101:13449:26534 2:N:0:GCCCAGTG+AATTGCGG
ATATTTTGCCGTTGATAAACCAGTCTCCAAAGCTCACATGCTGACAGATCGGAAGAGCGTCGTGTAGGGAAAGAGTGTCCGCAATTGTGTAGGTCTCGGGGGGGGCCGGATCATTAAAAAAAAAAAAAACGGAGGAACGGGGTAGAGGAGGACGTGACAGAGTGAAGAACTGGACGACTCGGTATCCATGTCAGTCACTCCTTACATAGACTACGCGCATTGATGATGATATCTAGCTGAGAGACACTCAG
+
AABB3FFFFFCBGGGGGGGGGGHHHHHHHHHHHHHHHHHHHHHHHHHHHHHGGGGHHHGEGGAEAGHHGHHHHHH5FDDFFGGGGHGDG2E3334443F/>E--:-:99-.-;00090BFD>=@FB---.-...-./....--..00/...:9-....0;//090090//00/9.---......900;000000000000;009000000000/.-;--..0009000090000900;90.00.///;//0
@M03495:530:000000000-LYBTV:1:1101:23923:26567 2:N:0:GCCCAGTG+AATTGCGG
ATATTTTGCCGTTGATAAACCAGCTAATCCTGAAAAAAAAATCAAAGCTAAAAACTACAATGCTAAGACCACGATGTGACTGCTATCAAAGTTAGATATATATGTAAATTATTCATCTGTCAAATCCTAGAATTATATCATACCTGCTCCAGCAATCACGACCTGTAATGGTTTAGTGGGTTGTTCACTGTTTCTGAAAAATGAAGATAGTTGTCCAGCTTCCAAAAAGTTTATTGTGTTTTCTAGTGGAG
+
AAABBFFFFFDAGGFGGGGGGGHHGHHHHHHHGGHHGGGGGHHHHHFFGGGDGHGHHHHHHHHHHHHHHHHHGGHGHHHGHHFG4FFHGFHGFHHHHHHHHHHGGHHHHFHHHHHHHHHHGGHFGHHHHHHHHHHHGHHHHHFHGHAGHEHHGH2GHHHGDFGGHHHBGHHFGHFDGGHEEGGGHHFHHFHHFHHHHGFHFGFHGGFHHHHECGGGFHFHHGHHBB.AEFGGGFFGGGGGGGGGFFGFACE
@M03495:530:000000000-LYBTV:1:1101:9275:26576 2:N:0:GCCCAGTG+AATTGCGG
ATATTTTGCCGTTGATAAACCAGCTAATCCTGAAAAAAAAATCAAAGCTAAAAACTACAATGCTAAGACCACGATGTGACTGCTATCACAGTTAGATATATATGTAAATTATTCATCTGTCAAATCCTAGAATTATATCATACCTGCTCCAGCAATCACGACCTGTAATGGTTTAGTGGGTTGTTCACTGTTTCTGAAAAATGAAGATAGTTGTCCAGCTTCCAAAAAGTTTATTGTGTTTTCTAGTGGAG
+
?ABBBFBFFFDAECEGGGGGGGHHHGHHHHHHHGHHHGGGGHGHHHGHHFGHEGEGHHHHHHHHHGGHHGHH?CEEFBGFFFBFGFBF4B3FFGHHGEFGHHHHGFHHHHHHGHHHHHHHGGHFHHHHGHHHHHHHHFHHHHE?GGFHHHHFGFFGC@CEGFGGHGHBHHGGHFBG1FFECFGGHHGFHHHHFBHDGHFHHHHFDGGHHGHFHHG0CHHHFGHF0:CEFGGBFFFF9FGGFBGFGGGF?9E
@M03495:530:000000000-LYBTV:1:1101:11937:26598 2:N:0:GCCCAGTG+AATTGCGG
ATATTTTGCCGTTGATAAACCAGCTAATCCTGAAAAAAAAATCAAAGCTAAAAACTACAATGCTAAGACCACGATGTGACTGCTATCAAAGTTAGATATATATGTAAATTATTCATCTGTCAAATCCTAGAATTATATCATACCTGCTCCAGCAATCACGACCTGTAATGGTTTAGTGGGTTGTTCACTGTTTCTGAAAAATGAAGATAGTTGTCCAGCTTCCAAAAAGTTTATTGTGTTTTCTAGTGGAG
+
3>3AAFFFFFDBGCGCFBGGGGHHHHHHHHFHDGHHFGGGGHBGGGAAGBHFFHGHHHHHBHGGHHGHFBFGDGFE1@GGD33GHHFHE3GGHGFGFHFGFFHHGEFHGHHEFBGHFHBGGHFFFGFHHFHHGHFFFGHHGB32DD0FDGBGEGFGHHFGDGGGB1FGFHE1F01<F1FEEGFGHGFGHHHHHGGHHFHHFHHHFF;CHHHHFF;;0GCGGCCCCCE?DFGFGGGGGFFGGGEFBFFB.99
@M03495:530:000000000-LYBTV:1:1101:17973:26656 2:N:0:GCCCAGTG+AATTGCGG
ATATTTGCCGTTGATAAACCAGCTAATCCTGAAAAAAAAATCAAAGCTAAAAACTACAATGCTAAGACCACGATGTGACTGCTATCAAAGTTAGATATATATGTAAATTATTCATCTGTCAAATCCTAGAATTATATCATACCTGCTCCAGCAATCACGATCCTGGCAAACAACCTGCAGAAAAGCCAATCAAATATATTTTCACAAGAGATGGAATGTGAGGCAATAATAGAGTACAAAGGTTGAACCTG
+
AA1AAFBDFDAAF1FGGDGGGEECGHFHHFFHHHCAG/EFHFHBHFFGHFBHFGFHHHHHGGHHB1EF0GHGEHEFGHHHEFHHH0F@GDBBFGFHHHBHHHF@GHBGGFHHFFHGHHH2FB>GB<FGF<1GHFGFFGFHHEF1FGGFGHHBGBDG1GG//FAGH0G<G0F0CF/GGHHHH01>CGH0FCGFBGFHHHFFFHE0D0<C:CBGHHEEHH;00GFEEHGFFGFF0;;;F0BFFGBFFGFFGGF
@M03495:530:000000000-LYBTV:1:1101:9327:26666 2:N:0:GCCCAGTG+AATTGCGG
ATATTTTGCCGTTGATAAACCAGCTAATCCTGAAAAAAAAATCAAAGCTAAAAACTACAATGCTAAGACCACGATGTGACTGCTATCAAAGTTAGATATATATGTAAATTATTCATCTGTCAAATCCTAGAATTATATCATACCTGCTCCAGCAATCACGACCTGTCCTGGCACACAACCTGCAGAAAAGCCAATCAACTATATTTTCACAAGAGATGGAATGTGAGGCAATAATAGAGTACAAAGGTTGA
+
1>AAAFFFFFDAEGAGGBGGFCFGCFFHHHHHHFFHHCEGEFHHH11FDBF1F1A11GHHHHHGFDFHFGHHEGHEG1FGHH0@GGHHEHHGFGFHFFHGEGHHHHHGGGFGDHGGGHBGF2GDFFHFHHHHHHGFBHHGGHHFGG01FCGHGGGHHFHFFGCGHHHHHHFFF1><CFGCBGA<FDG/CFHHHHHHGG/DGC;:CHHGCHF0.:G/CGCG:CC9CBBFE.F/9CFFB0C9FFFFGGFCFFE
@M03495:530:000000000-LYBTV:1:1101:14832:26678 2:N:0:GCCCAGTG+AATTGCGG
ATATTTTGCCGTTGATAAACCAGGACTCAGGCTGGACCAAAGCTCACATGCTGACAGATCGGAAGAGCGTCGTGTAGGGAAAGAGTGACCGCAATTGTGTAGATCTCGGGGGTCGCCGGGTAACTAAAAAACAGAAAGCAACGGATTCGGTCTAGAGTCCAAGGCTGTACCTATCCATAACGGATCTGTTTCTCTGATGATGTCTCGATGATGTGCAACTGCATATCAATGAAGTGACATCATGTTGTCGC
+
3AAABFFFFFBAEECGGGGGGGHFHGFGGHFHFH?GFHHHHHHHGHHHGHGHGHHHGHH31EEAAGHHGEGEEA1GHHGHGHEGH433BBE@/>?FFBFF43?44?40///><///?//-<-<1=11>11-.<//<//<//.--::.0.....090000009;../..;;0;00090000/.-..-9///;/;////;////;///999////9/////9/////;9//;/////9;///////;;/9/:.
@M03495:530:000000000-LYBTV:1:1101:9619:26693 2:N:0:GCCCAGTG+AATTGCGG
ATATTTTGCCGTTGATAAACCAGCCTCCCTGTGATCGTTATCTTGCTCCTTCTGTCGTCAACGAATTTACTAATTCCAAAGCTCACATGCTGACAGATCGGAAGAGCGTCGTGTAGGGAAAGAGTGTCCGCAATTGTGTAGATGTAGGTGGTTGGCGGATGAATAACAAGTAAAACCTTTAGAATTGTAGTAAAGTGATCATTGAATAATGGAAATACAAATACATGTCGAGTGAGTTAGTCAGCTGTCGC
+
1A1AAFFFFFA1EGFGFGGGGGHHGHGHGGFGHHHHGHHFHHGHHGHFHHFHHHHEGGGHGGGFFHHHBGHHGHGBFFGBGBFGHBEBGH1GHFFHHHHHCEF/AGEGE?E/E?GBBGGHHHHGFF>FF//B?BD1FGG2@2G2>22111/<//>1<----1110000</00000<./<0000000;;00;00000000;0;0;G0;B000000:000:0:000:00;0.9-;.000C0000009/;9/--
@M03495:530:000000000-LYBTV:1:1101:19203:26701 2:N:0:GCCCAGTG+AATTGCGG
ATATTTTGCCGTTGATAAACCAGCTAATCCTGAAAAAAAAATCAAAGCTAAAAACTACAATGCTAAGACCACGATGTGACTGCTATCAAAGTTAGATATATATGTAAATTATTCATCTGTCAAATCCTAGAATTATATCATACCTGCTCCAGCAATCACGACCTGTAATGGTTTAGTGGGTTGTTCACTGTTTCTGAAAAATGAAGATAGTTGTCCAGCTTCCAAAAAGTTTATTGTGTTTTCTAGTGGAG
+
AAACCFFFFFCBGGGGGGGGGGHHHHHFHGHHHHHHFGGEEHGHHHHHHHHHHDFHHHHGHGHHHHHHHHHHGGHGCGHHHEFGHHHHHHHFHHHHHHGHHHHHHHHHHHHGGHGHHHHHHHHHHHHHHBGHFHHHHHHHHHFHHHFGHHHHHGFGHHHGGGGGGGFGHHGGHHHHFGHHEGGFHHHHHHHHHHHHHHHHHHHEGFHHHGCHHHGHHGHHHHHHHHHGD:F0CGGGGGGGGGGGFGFGGBA
@M03495:530:000000000-LYBTV:1:1101:15533:26705 2:N:0:GCCCAGTG+AATTGCGG
ATATTTTGCCGTTGATAAACCAGCTAATCCTGAAAAAAAAATCAAAGCTAAAAACTACAATGCTAAGACCACGATGTGACTGCTATCAAAGTTAGATATATATGTAAATTATTCATCTGTCAAATCCTAGAATTATATCATACCTGCTCCAGCAATCACGATCCTGGCAAACAACCTGCAGAAAAGCCAATCAAATATATTTTCACAAGAGATGGAATGTGAGGCAATAATAGAGTACAAAGGTTGAACCT
+
>A?ABFFFFFCAGGGGGGGGGGHHHHHHHHHHHHHHHGGGGHHHHHFHHHHHHFGGHHHHGHHHHHHGHHHHGGHGHHFHHHFHHHHHHHHHHHHHHHHHHHHHHHHHHHHHGHHHHHGHHHHHHHFHHHHHHHHHHHHHHHHFGHECHFFGFHHHHHHGDFGGFGBGHFHHHHHGFHHHHHHHFGEHHFHHHFGHHHHHHHFHHHHGHHHHHGHFGHHGGHGH.EFFGGBBFGGBFGGGGGGFFGGGGE/
@M03495:530:000000000-LYBTV:1:1101:9412:26724 2:N:0:GCCCAGTG+AATTGCGG
ATATTTTGCCGTTGATAAACCAGGACTCAGGCTGGACCAAAGCTCACATGCTGACAGATCGGAAGAGCGTCGTGTAGGGAAAGAGTGTCCGCAATTGTGTAGATCTCGGTGGGGGGCGGATCATTAAAAAAAAAAACATCTAGGTGTTCGAGAAGGAGTGGCAAGTGGCTAGTAATAAGTAGACAAATAAAAACGACAAAACGTGCATGTCACTGACGGTTGGTTGGAGTTTGGAACGAGTACAAGGCTGG
+
ABCCCFFFFFCCGGGGGGGGGGHGHHHHHHHHHHGHHHHHHHHHHHHHHHHHHHHGHGGHHGGGGHHGGGGE>EGHHGGHHHHGH@F4BFEGGGGHHHF2?E4444D?F?<///>-99?---:0009BBBDF==@;..000:00000.;..;:.9...::../0.:00..090:000000;0000/90000009-.;--/..-.:..009:000000.;..-:...;0/0/00.000...9.0000..0..
@M03495:530:000000000-LYBTV:1:1101:13608:26724 2:N:0:GCCCAGTG+AATTGCGG
ATATTTTGCCGTTGATAAACCAAAGCTCACATGCTGACAGATCGGAAGAGCGTCGTGTAGGGAAAGAGTGTCCGCAATTGTGTAGATCTCGGGGGGCGCCGGATCATTAAAAAAAAAAAAAGTGAAGATGCTAATGGGGGACAGAGCAAATAGTACAAAGAACCAAGAAGAATGAGAATATATGACAACTGATCACATGGAGCCAGAGTGATATTGAACACGTGTAGAGAATGACATGATCGGGAGTCGTG
+
ABBCBFFFFFDCGGGGGGGGGGHHHGHGHHFDDGHHHHHHHHHHGGGEBGGGFGGEGHHHHGHHHHHHDBDDF?EEEGHHHH243444@BEF//E@?@--?--.-::BF:FGFAB==DF--.00000000:000:00.::--:;///0/0000000000//./..9..//0/00000000:000000;.0/00;0/;00/;:/./..:000000000000/.:.:/00;00000:00000:..-:-./-..
@M03495:530:000000000-LYBTV:1:1101:17442:26825 2:N:0:GCCCAGTG+AATTGCGG
ATATTTTGCCGTTGATAAACCAGGGACTCAGGCTGGACCAAAGCTCACATGCTGACAGATCGGAAGAGCGTCGTGTAGGGAAAGAGTGTCCGCAATTGTGTAGATCTCGGTGGTCGCCGTGTCATTAAAAAAAAAAAAGAAGTATATATGAAGGGTAAACGAAATTTTAAATAAAGACAAAACAAGTCGACAAATCTGCACTAACCGTTCTGGAAGCAATAATGTGATCGAGCACACAATCTCATAGTGAT
+
ABBBCFFFFFCCGGGGGGGGGGHGGGGHHHHHHHHGHHHHHHHHHHGHHHHHHHHHHHGHHHGGGGHGHGEEGEEFHHHGGHHFHHBF@BGEGGGGHHDG2BB44DB4BF/E//3//////02>2@>GFFE??DGGG<<../000000000000.;//;:.;...;09000000000////.9../00..;.-/000000000:0.-../.000;/.0/0000900000....-;/...00:900000900
@M03495:530:000000000-LYBTV:1:1101:16760:26835 2:N:0:GCCCAGTG+AATTGCGG
ATATTTTGCCGTTGATAAACCAGGATCAGGTGGACCAAAGCTCACATGCTGACAGATCGGAAGAGCGTCGTGTAGGGAAAGAGTGTCCGCAATTGTGTAGATATCGGTGGGCGCCGGATAATTAAAAAAAAAAAAATACGACTAGAAAGGCGTGTGCGGAGTCTGTTAAAAGATAGAACAGCATTGGCGTGAGGGACGTGCAGTAACGAGAGATGATCGAAAGGAGAGTGTATGTAGTAGCGATAGCAGAG
+
ACBBBFFFFFCBGGGGGGGGGGHGHHHHHHGHGGHHHHHHHHHHHHHHFHHHHHHHHHGGGGGHHHGEGFEEBFGFGHHHHHFB@4BFFGCGGHHFH2?3444D4/E/?E?////>////@2D22@@FCF?-<<--.00....:000009.-;-.90.--;9/000900000:00;000//./0009/-.-:.....-;...00000..;.-.09000..9.../;.;00:0000000000--...00;/.
@M03495:530:000000000-LYBTV:1:1101:23455:26843 2:N:0:GCCCAGTG+AATTGCGG
ATATTTTGCCGTTGATAAACCACCCTCCCTGTGGTCGTTATCTTGCTCCTTCTGTCGTCAACGAATTTACTAATTCCAAAGCTCACATGCTGACAGATCGGAAGAGCGTCGTGTAGGGAAAGAGTGACCGCAATTGTGTAGATCACGGTGGGGGGCGTGGACTGTAGAAAAAGAAGAGTATACATACGCGGCATCAACAGGTACCTGACTGATGTTAGCGCGGCAGAGTGTTCGGGAACATAGATAGAGAT
+
>A3AAFFFFFBBGGGGGGGGGGGGGHHGGHFGGFFGGGGHHGHHHFHHHHHHHHHHGGGHGHGGGEHHHHHHFHGHHHGHHHHHHHFHGGHHHHHHHHHHGGGGHHHGGGG@EGGGFGHHGHHHHH3BGBC/@DHH>F2@2@2222?//?/<----999-;//.///9/9...;A//9/////////..-----;/9//..///////////;//////------9..////;.-.--../9//9//////
@M03495:530:000000000-LYBTV:1:1101:15533:26847 2:N:0:GCCCAGTG+AATTGCGG
ATATTTTGCCGTTGTAAACCAGCTAATCCTGAAAAAAAAATCAAAGCTAAAAACTACAATGCTAAGACCACGATGTGACTGCTATCAAAGTTAGATATATATGTAAATTATTCATCTGTCAAATCCTAGAATTATATCATACCTGCTCCAGCAATCACGACCTGTCCTGGCAAACAACCTGCAGAAAAGCCAATCAAATATATTTTCACAAGAGATGGAATGTGAGGCAATAATAGAGTACAAAGGTTGAA
+
ABBCCFFFFFCCGGFGGGGGGGHHHHHHHHHHHHHHGGGGHHHHHHGHHHHBHGHHHHHHFHHHHHHHHHHGGHGFGGHGFFHHHHHHFHHFHHHHHHHHHHHHHHHHHHHHGHHHHHHHHHHHHFHHHHHHHHHHHHHHHHGHHHHHHGHHHHHHFHGGGGGHGFFFHHHHHHGHHGGHHHHGGHHHHHHFGHHHHGFFHHHGHHHHHHGHEFHHHHHHGHHHGGEGGGGGFFGFFGFGGGFGFFFFGBF
@M03495:530:000000000-LYBTV:1:1101:18029:26861 2:N:0:GCCCAGTG+AATTGCGG
ATATTTTGCCGTTGATAAACCAGCTAATTCCAAAGCTCACATGCTGACAGATCGGAAGAGCGTCGTGTAGGGAAAGAGTGTCCGCAATTGTGTAGATCTCGGGGGTGGGCGGATCATTAAAAAAAAAAAAACATATATGGATGTGAGGCGATGCGTGTTGGCATAAATGAGAAGGTGCTGATGAGTGAATCGAAATCGCGGTACGGTGGACAATAAGTACACGACGCGATGACATGCTTGGGTGCAACCAC
+
AABAAFFFFFBBGGGGGGGGGGGHHHHHHHHHHHHHHHHHHHHHHHHHHHFHHHGGGGHFHGGDEAEBGHFGHHHHHH@G@FFGGFGEHHH424344B44FF/>@//</?@//C<C1==DBDGDCFC@C--..000000000//000..--;..-9.....///9////;////.////////////////../../..9;:..../.;.;/./////////.--;---9./////////..;..///...
@M03495:530:000000000-LYBTV:1:1101:19467:26921 2:N:0:GCCCAGTG+AATTGCGG
ATATTTTGCCGTTGATAAACCACCCTCCCTGTGGTCGTTATCTTGCTCCTTCTGTCGTCAACTCCAAAGCTCACATGCTGACAGATCGGAAGAGCGTCGTGTAGGGAAAGAGTGTCCGCAATTGTGTAGATCTCGGTGGGGGGCGGGTCATTAAAAAAAAAAAGAGGCAACAGTCGTCACGAGATGTGTGTTGAGAGAAGCAGAGAGGTTGAAGGGACGGAATACGTCAGTTAACGATACGTGAGTCTAAG
+
BCBCCFFFFFDBGGGGGGGGGGGGGHHGGHHHHHHHGEGEFHFHEBHHFHGHHHHHGGGHGHHGHHHHHHHHHHHGHHHHFHHHGHHHGGGGGHHFFGE>EFGGFGHHHHHHFG?DGGGCGGHFFHB33BB3B3@?/?<//>---;9-;.00:000;=----9../....../00.;...:.-..0::0../.00.:.0/00//.;..0///000...--...00.0...000:0.:..-.0/;.000000
@M03495:530:000000000-LYBTV:1:1101:9618:26921 2:N:0:GCCCAGTG+AATTGCGG
ATATTTTGCCGTTGATAAACCAGTCAGGAGTCCAAAGCTCACATGCTGACAGATCGGAAGAGCGTCGTGTAGGGAAAGAGTGCCCGCAATTGTGTAAAACTGGGTGGGCGGCGTGTCATTAAAAAAAAAAAAAAATTATGAATAACGAAGTTATGTCGCTTTATGTAATAAAAAAAATGAATACACGCTCGTCAAATAGCGGTCAGAATATCATAAGAATATGGATGACTAGACGAAATATAGGTATGGCA
+
BBBBBFFFFFB>ECGFGGFGGGHHHHFFHGHGHGGHHHFFHHHE3GHFHFHHGGHHGGEEHCGEEAEAA?GG3FBGGGFF@E4B?E@@EDD3G424444333B??E////<@?//?011111DDDC----;----./000000000..99.000000....;///;/:;/:///---./://////.-:9@9...//://--.-..//////////;//;///////;9/9///.--..////;//;/../
@M03495:530:000000000-LYBTV:1:1101:14788:26935 2:N:0:GCCCAGTG+AATTGCGG
ATATTTTGCCGTTGATAAACCAGTCAGGAGTCCAAAGCTCACATGCTGACAGATCGGAAGAGCGTCGTGTAGGGAAAGAGTGTCCGCAATTGTGTAGATCTCGGGGGGCGCCGGATCATTAAAAAAAAAAAAAGAAGGGGTGTGGGTGGTGGTGTGGAAAGTACATAGAGAAGAGAAGGCGTGATGAAACGCTAATGAGTCGGTGACCATCGAGATATTAGAGATCTTATACTCTAACAACACGCGCTGGG
+
BBBBCFFFFFCBGGGGGGGGGGHGHHHHHGGHHHHHHHHHHFHHHHHHHHHHHHHHGGGGGHHGFGGEFFGGHGHHHHBHFGBFGGGGGGHHHH?434BF44FF/>E:-;--:?-:=FBB00BB0-=->D:--..9/..-.:-..A..-..;..;..000.00:0000:909/;./09.9-.-./00;00.-...0:00:0---..00900./...000;0000:009009000000909....------.
@M03495:530:000000000-LYBTV:1:1101:11137:26958 2:N:0:GCCCAGTG+CATTGCGG
ATATTTTGCCGTTGGTAAACCAGTCAGGAGTCCAAAGCTCACATGCTGACAGATTGGAAGAGCGTCGTGTAGGGAAAGAGTGTCCGAAAATGTGACCAAAGTGACGGTAATGGAGTAGTAATCGATCTTGGTTTTATCGGCAATGATGTCGTACCAACTCAACTCCAGTTGTTGATCAGTATTTTATCACTAATGTATCTTCAAATGGATATGGCGTCCGTAAGCTTGCTAGTTGTGAACGTGTATGTCGG
+
1>>1A3331@1>EE1AB311FEA1BED01A00111BA01A11BB1E111B11011101B00B0EA/AAB/0D1/00/00B1@121//?>/1BFG2@EE//01121/////22B101B122222/</0<12B1/BF2DG///>/1FG22FDC/0//1</0<110><11<1111<0111<00=0<=DG00=000<0==<0<0;00;0<000;000;.-.---.;9.000/.00;;000.0009;C//00;/--
@M03495:530:000000000-LYBTV:1:1101:11517:26968 2:N:0:GCCCAGTG+AATTGCGG
ATATTTTGCCGTTGATAAACCACCCTCCCTGTGGTCGTTATCTTGCTCCTTCTGTCGTCAACGAATTTACTAATTCCAAAGCTCACATGCTGACAGATCGGAAGAGCGTCGTGTAGGGAAAGAGTGTCCGCAATTGTGTAGATCTCGGGGGTCGCCGTATCATTTAAACAAACAATAGTGTTTCTTCTCATTTTCGTTTTTTTCTTTCGTCTATTTCTTATATTCTGTTTATTTTTTTTTTTTTTATCTTT
+
BBBBBFFFFFBBGGGGGGGGGGGGGHHGGHHHHHGHGGGHHHHHGFHHFFFHHFHHGGGHGHGGGEEHHHHHFGHHHBGHEFHHHGHHGHGHFFFGBGHHDFGGFHFCFDGEEGFGFFFAGHCH3B3BFDFGCDFBFD@2F222@2<F/<@-.<-.:-.:.0C0000000..:..0000;90;00;0;00=;000-;/...;-:////.....///:/://:9:///:9/://///-----:;--.//9;/
@M03495:530:000000000-LYBTV:1:1101:15351:26986 2:N:0:GCCCAGTG+AATTGCGG
ATATTTTGCCGTTGATAAACCAGCTAATCCTGAAAAAAAAATCAAAGCTAAAAACTACAATGCTAAGACCACGATGTGACTGCTATCAAAGTTAGATATATATGTAAATTATTCATCTGTCAAATCCTAGAATTATATCATACCTGCTCCAGCAATCACGACCTGTAATGGTTTAGTGGGTTGTTCACTGTTTCTGAAAAATGAAGATAGTTGTCCAGCTTCCAAAAAGTTTATTGTGTTTTCTAGTGGAG
+
BBABBFFFFFBB?FGGGGGGGGGHHHHHHHHHHHHHFEFGGHHFHGGGHHHGHHGHHHHHHHHHHHHHHHHHGGHGGHHFFGFHHGHHHGHEGFFHHHHHFHHHHHHHHHHHGHFHHHHHHHHHHHHHGHHHHHHHHHHHHHHBDGFHHHHGFHHHHHHGGGGGHHHHHHGFGHGHGHEH>.CDHGHHHHFFDGGFBD0=CHF00;;GGHFHH0GHHGB0GHGGCFGEA0;BBFFFFFFFFCFGBFFGF0;
@M03495:530:000000000-LYBTV:1:1101:8315:26989 2:N:0:GCCCAGTG+AATTGCGG
ATATTTTGCCGTTGATAAACCAGCTAATCCTGAAAAAAAAATCAAAGCTAAAAACTACAATGCTAAGACCACGATGTGACTGCTATCAAAGTTAGATATATATGTAAATTATTCATCTGTCAAATCCTAGAATTATATCATACCTGCTCCAGCAATCACGACCTGTAATGGTTTAGTGGGTTGTTCACTGTTTCTGAAAAATGAAGATAGTTGTCCAGCTTCCAAAAAGTTTATTGTGTTTTCTAGTGGAG
+
BBBBBFFFBFBAGGGGGCFGGGHHFHFGHCGHHGGGGGGCCGBFGFFHGHGBFFEFHFHHHHHGHGHHFHGHGGHGHGEFFFHGHHHHGEGHHGHHHGGHGHHHFHHHHHHHHHGGHHHHGFFGGFHHHHHHGHHHGHHHHHFHHHHHGHHHGHGHGHHGDCGDFFBBGHHFHGGHHHHGFGGGH1GFHHHGGGGGBD0DGFBFGFFHHHHHHGCFFG/:GGFHFFEEDFFGGGGGGFBFGGEFFGBF.0A
@M03495:530:000000000-LYBTV:1:1101:14602:26995 2:N:0:GCCCAGTG+AATTGCGG
ATATTTTGCCGTTGATAAACCAGAATGTTCCAAAGCTCACATGCTGACAGATCGGAAGAGCGTCGTGTAGGGAAAGAGTGTCCGCAATTGTGTAGATCTAGGTGGTGGCCGGAGCACTAAAAAAAAAAAATGTGAAGCAGGGGTGGGGGAAGCACTCACGAATCAGATACCCGTGCACATGGGTAGCGTACAGGTGGTCAGTCAGAACTCGACAAGACGACAGGCGACGTTGGTGGTAGTGATTTATACTG
+
ABBBBFFFFFBBGGGGGGGGGGHGHHHHHHHHHHHHHHHHHHFHHHHHHHHHHHGGGGHHHGGGGEEGFBGGHHHHGHFD@FDFGGCEHBFGGBGH4444@F3@F///B0/////?0B22BDF<@DC/C-01<11>G110.--.------.9.9/0//;...:.;0C0B00/9:...////..//./-..-.//:/../9.//////./;;9@.-....--99.;-----......./////9////////
@M03495:530:000000000-LYBTV:1:1101:20011:26997 2:N:0:GCCCAGTG+AATTGCGG
ATATTTTGCCGTTGATAAACCAGCTAATCCTGAAAAAAAAATCAAAGCTAAAAACTACAATGCTAAGACCACGATGTGACTGCTATCAAAGTTAGATATATATGTAAATTATTCATCTGTCAAATCCTAGAATTATATCATACCTGCTCCAGCAATCACGACCTGTCCTGGCAAACAACCTGCAGAAAAGCCAATCAAATATATTTTCACAAGAGATGGAATGTGAGGCAATAATAGAGTACAAAGGTTGA
+
A?ABBFDFFFB2EACFGF5GGFHHHFHGHHHHHHGFFEGCEGFFHHBFGHHHGFDHHFFGGGFFHHHHHGFHGGHABFGHF3FHGHBF@DF@GHGHFHHHGFHHFHHHHHHFHHHHHGH?FHHGHHHHHFGGGHHHHBGFHFHHGHHHH1FGHF@GHHHG/CDFFGFFFHFGHHHHHHHGHHHHH1FGFFFHHCGFH0<0FGHGGGHFGHGFH/CGFHEH0:CCFGGGGGGBF0;F0BB0C;FFFFBFGGG
@M03495:530:000000000-LYBTV:1:1101:23180:27005 2:N:0:GCCCAGTG+AATTGCGG
ATATTTTGCCGTTGATAAACCAGCTAATCCTGAAAAAAAAATCAAAGCTAAAAACTACAATGCTAAGACCACGATGTGACTGCTATCAAAGTTAGATATATATGTAAATTATTCATCTGTCAAATCCTAGAATTATATCATACCTGCTCCAGCAATCACGACCTGTAATGGTTTAGTGGGTTGTTCACTGTTTCTGAAAAATGAAGATAGTTGTCCAGCTTCCAAAAAGTTTATTGTGTTTTCTAGTGGAG
+
3>>AAFFFFFDACFGGG5GGGGD4FFHHHHHHGBGHHGGGGHFFHGGFHGGHFDEFHHHHHHHGGFFHFHHHEGHAGHGHHEGHHHFHHHH4FGGHHFFEGHHHHHHGHEHGHHFHGHH4GBGHGGFFHHFHHFFGHGHFHHHHFGG?FGHE0FFFGHHGEGGGGHHBGFGGFFBG1>F.AFDDHHGHHHHGGGHFHFF<.<D000CCCGHFFBF0CHGFGF;;CCG.:;CGGFB000:C//FFBFFB.BE
@M03495:530:000000000-LYBTV:1:1101:19552:27006 2:N:0:GCCCAGTG+AATTGCGG
ATATTTTGCCGTTGATAAACCAGCTAATCCTGAAAAAAAAATCAAAGCTAAAAACTACAATGCTAAGACCACGATGTGACTGCTATCAAAGTTAGATATATATGTAAATTATTCATCTGTCAAATCCTAGAATTATATCATACCTGCTCCAGCAATCACGACCTGTAATGGTTTAGTGGGTTGTTCACTGTTTCTGAAAAATGAAGATAGTTGTCCAGCTTCCAAAAAGTTTATTGTGTTTTCTAGTGGAG
+
CCCCCFFFFFCAFGGGGGGGGGHGHHHHHHHHHHHHFGGEFHFGHHHEHFHHFFFHHHHHHHHGHHHHHHHHGGHGGGHFHHCGHHHHHHHFGGFHHHHHHHHHHHHHHGHHFGHHHHHHHHHGHHGFHGHHHHGHHFHHHHHHHHGGHHFHHFCGGHHGGGGGFGHHHHHGFHGHFGFFDCFGHHHHHHHHHHHEHHDGHHHGGHHHHGHBGC0GHFHFHEHFFHEFGFGFGGGGGFBBFFFGFFGGG0?
@M03495:530:000000000-LYBTV:1:1101:19434:27021 2:N:0:GCCCAGTG+AATTGCGG
ATATTTTGCCGTTGATAAACCAGTCTCCAAACCTCACATGCTGAAAGATCGGAAGAGCGTCGTGTAGGGAAAGAGTGTCCGCACTTGTGTAGGTCTCGGAGGGCGCGGGAACATTAAAAAAACAAAAGAAATTGGACATACCTCACCTACAATCTAGCTGCACAGTTTACAAAGCAGTATCGCGGCGAAACCCTGTAGCATCACGACAGACATGCACTATCGTTATCGTCCACGTGACAGTCATGAATCCC
+
BBAABFFFFFBAFGCGGGGGGFFF45DF5A54A3AEAC5FGHDF33FGFFH?A2E11BAA1A0BBCFDFHHHHHH5B55D?/>/>3FBF24B334BF3F/>>//////////22222?D1@C.<.0<<.<<>11/0<00=0/00/<.0</C:0/0000;0/:/0/0000::0;////;000..------;-...9////99///..-;-;..///////9/...9.;...../.....9/////////9//
@M03495:530:000000000-LYBTV:1:1101:15579:27032 2:N:0:GCCCAGTG+AATTGCGG
ATATTTTGCCGTTGATAAACCACCCTCCCTGTGGTCGTTATCTTGCTCCTTCTGTCGTCAACGAATTTACTAATTCCAAAGCTCACATGCTGACAGATCGGAAGAGCGTCGTGTAGGGAAAGAGTGTCCGCAATTGTGTAGATCTCGGTGGTCGCCGGATCAATAAAAAAAAAACAAGAACGGAAGAGAGGCGTGAGGGCAGTACTGCCGAGTATCAGAAGATAAGTTATCTATAACTATGGTCGTGAGCG
+
BAABBFFFFFBAGGGGGGGGGGGGGHHGGHHHHHHHGGDHGHDGGGHGHHHHHGHHGGGHGHGGGGFHHHHHHFFHHHHHHHHHHHHFHHHGGHGHHHGH?FGDGHHFFGGEGGHFFGFHEHHHFG?BGGGCGCFF2G22@@2222@?<?C/?A/>AC-.-C0=D0D0<:@:--...////..:..../...-9-.......///9:9/:--..////////;/////////:////////://--./9/-
@M03495:530:000000000-LYBTV:1:1101:19554:27056 2:N:0:GCCCAGTG+AATTGCGG
ATATTTTGCCGTTGATAAACCACCCTCCCTGTGGTCGTTATCTTGCTCCTTCTGTCGTCAACGAATTTACTAATTCCAAAGCTCACATGCTGACAGATCGGAAGAGCGTCGTGTAGGGAAAGAGTGTCCGCAATTGTGTAGATCTCGGGGGTCGGCGTGTTATTAAAAAAAAAACAAGATACAAGAGATTGGATGCACGAGTCGGGACAAACAAATGCTCACTGCAGTCACTAGCAGTGGTGTGATATCAA
+
CBBCCFFFFFCCGGGGGGGGGGGGGHHGGHHHHHGGGFGGGHHHHHHHHHHHHHHHGGGHGHGGEHHHHHHHHGHHHHHHHHHHHHHHHHGHHHHHGHHHGGGGHHHGGGGEGHHHHGHHHHHHFG3FG/CCGDGHHH@2D222@>FE/<EA.---:--..0;;00:<:;--:?...//000000/./900.000/09;:-./-----../....000900:000000000000/00;0/0...9B00000
@M03495:530:000000000-LYBTV:1:1101:18995:27079 2:N:0:GCCCAGTG+AATTGCGG
ATATTTTGCCGTTGATAAACCAGACAGTAACAGGGTGTTCTATAGACAGTAACAGCGCAGTAACAAAAGATTTCTCTTAACAAAGCTCACATGCTGACAGATCGGAAGAGCGTCGTGTAGGGAAAGAGTGACCGCAATTGTGTGGGTCTCGGTGGGGGGGGGATAAGAAAAAAAAAAATGACAGTATGAGGCAGGAGAGAAGGAGACGCACAAGTCAGGTAGTACGCTGTAACAGACGTCATGGAAGACTA
+
ABBCCFFFFFCBGGGGGGGGGGHHGHHHHH5FHHGAFEDFFHHHFHHGHHHHHHFGGGGGEGHHHHHHHGHHHHGHGHGFFHHGFCGFHHHGHHHHHHHHHHHHGGGDGF2E>EC>E?FGHCCEG0B2?B3B3</><?<F>H20///0???/??A------:-./////9/;9--;9;./////9//////9.;-;.;;.//.;..9.----/./://////;//..:..//9///.-9...////:./;/
@M03495:530:000000000-LYBTV:1:1101:18156:27080 2:N:0:GCCCAGTG+AATTGCTG
ATATTTTGCCGTTGATAAACCACCCTCCCTGTGGTCGTTATCTTGCTCCTTCTGTCGTCAACGAATTTACTAATTCCAAAGCTCACATGCTGACAGATCGGAAGAGCGTCGTGTAGGGAAAGAGTGTCAGCAATTGTGTAGATCTAGGGGGCTGCAGGTCTACATTAAAAAAAACAATTTTAAGGATGAGTCCAAAACTTTCACAGCTGACTTAAAAACTCGTCTGCGATCGCTTTCAACCAAATAAATAC
+
AABBAFFFFFBAEGGGGGGGBEFFEHHGGHCFGFBFEEEGHFGGEHFH3EGGHHHHAFGCEGDGCGHHHHFGHFHFHFFG3EGGHFG4FE3B4FFFFFHHG?FGHHFCEG@EEHFFGCFGEEGB333B??GGCF2FB32>2@2@2222<<>///<0<001111111>11>D---.:C00;000000<:/00;9000.900C0FFBBC0/0/00900;0.00.;.../--..-.;../;9/....9//////
@M03495:530:000000000-LYBTV:1:1101:11660:27184 2:N:0:GCCCAGTG+AATTGCGG
ATATTTTGCCGTTGATAAACCACCCTCCCTGTGGTCGTTATCTTGCTCCTTCTGTCGCCAAAGCTCACATGCTGACAGATCGGAAGAGCGTCGTGTAGGGAAAGAGTGTCCGCAATTGTGTAGGTCTCGGTGGTGGCGGTTTCCTTCAAGAAAACACATGAATCTATGATGGAAAAGCTGATACCTCTGTTACACTGTTGAGCATGCTACATTGTCTATCTCACGGGGTGATCAAGGTAGTTAGCTGCATT
+
AABBBFFFFFBBGGGGGGGGGGGEFHHGGHHHHHHHGGFHHHHHGHHHEHGHGFHHGHGGGFHFFGHHHBHGHFFGHGFH3FE?CEGFHEEFGEGCFHHGFGEHGF?G4FD?GGGGHHB32B3233B?2?/////?0////.11<11>>110>00<.<0<0000=0000000/00:/.:0000000:00000;;00000009;000000000;0900000;B00.;--;-./////;/9////////////
@M03495:530:000000000-LYBTV:1:1101:14761:27212 2:N:0:GCCCAGTG+AATTGCGG
ATATTTTGCCGTGATAAACCAGAACCATCCAAAGCTCACATGCTGACAGATCGGAAGAGCGTCGTGTAGGGAAAGAGTGTCCGCAATTGTGTAGATCTCGGTGGTCGCCGGATCATTAAAAAAAAAAAAAAGTGCAGCGTCAAGAGTAGTGCTGGGGTCACGAATAGAAAAGAGAGTGAGGGGCGGGTCACTGGAGTAAAAATAAACGAGCGAGATCGTGGTGGCACACTGAGGTGATCATGGTGGTCGAA
+
CCCCCFFFFFCBGGGGGGGGGGHHHHHHHHGHHHHHHHHHHHHHHHHHHHHHHGDF?GFHGGGGFEBGHHGHHHGHHDF@BEFGGGEHGHGFDD44B@GHF??>/3>/<</</<B?F3FDFGGGG/@C<--.00=000-..;.00.000;/0;00.-...0.....0000//.//.0000..-------.000//.0:0000.0:00.::-----.0.;:....:/0/./000./.:000:0000.:0:-;
@M03495:530:000000000-LYBTV:1:1101:20127:27226 2:N:0:GCCCAGTG+AATTGCGG
ATATTTTGCCGTTGATAAACCAGCCTCCCTGTGGTCGTTATCTTGCTCCTTCTGTCGTCAACGAATTACTAATTCCAAAGCTCACATGCTGACAGATCGGAAGAGCGTCGTGTAGGGAAAGAGTGTCCGCAATTGTGTAGATATAGGGGGCCGGGGTCTGTATAAAAAAAAAACAAAGAGATGGATGTTATTGGGCGGCTGCTCATCGATAAAGTCCTCGACGGCGAGGTGAGTGGTACGTGTCGTCGTGA
+
CCCCCFFFFFCBGGGGGGGGGGDHGHHGGHHGHHHHGEGABFGHHHFHHGHHHGHHGGGHGHGGGHGHHHEHHHHHHHHHBGHHHHHHHHHHHHGHGGGFAFGFGGGGGGGF?FEFGHH?CEHBF4B3CD?CBD2@F<FD222222@0/?/-<---<.//=0=00<00---:99...//:/;0:/0//000000..---;-.///////...//;////..9-----9-.9/./:.://.;///...--./
@M03495:530:000000000-LYBTV:1:1101:20745:27245 2:N:0:GCCCAGTG+AATTGCGG
ATATTTTGCCGTTGATAAACCACCCTCCCTGTGGTCGTTATCTTGCTCCTTCTGTCGTCAACGAATTTACTAATTCCAAAGCTCACATGCTGACAGATCGGAAGAGCGTCGTGTAGGGAAAGAGTGTCCGCAATTGTGTAGATCTCGGTGGGCGGCGGGTCATTAAAAAAAAAAATCGTGCAGATGTTGGATGATTGACAAGCACGAGAGACACGTTTTGTATGGAACGCTGAAGACAAGTAATACGCTTT
+
DDCDDFFFFFCBGGGGGGGGGGGGGHHGGHHHGHGHGGGEFGFHHHHHHHHHHHHHGGGHGHGGGHHHHHHHHHHHGHHHHHHHHHHHHHHHHHHHHHHHGGGGHHHGGGGFGHHHHGHGHHFGGH?DDDCFFF2@>FGFD2DFH>GF/?A///-<----<.1111<<0-@---9:<.<...<10<:11.00001110111..//-<-.-<///...<..<111/1<0<....001///.11<1119....
@M03495:530:000000000-LYBTV:1:1101:19518:27249 2:N:0:GCCCAGTG+AATTGCGG
ATATTTTGCCGTTGATAAACCAGCTAATCCTGAAAAAAAAATCAAAGCTAAAAACTACAATGCTAAGACCACGATGTGACTGCTATCAAAGTTAGATATATATGTAAATTATTCATCTGTCAAATCCTAGAATTATATCATACCTGCTCCAGCAATCACGACCTGTAATGGTTTAGTGGGTTGTTCACTGTTTCTGAAAAATGAAGATAGTTGTCCAGCTTCCAAAAAGTTTATTGTGTTTTCTAGTGGAG
+
3AABAFFFFFBAGGGGGGGGGGHGHGH5GHHHHHHHHGGGEHBGHGHFHHHHHHGHHHHHHHHHGHHHHHGHGGHGHGHHGHBHFHGHHHHEGHHHHHHHHHHHHHHHHHHHHHHHHHHHHHGHHHHHHHHHGHHHHGHHHHHHHGGHHHFHEFGGHHHGGGGGGGHHHHH<GHGF<GGH>FFFHHHHHHHHHHHHHHGHHHHHGFFHHHF0GGCCHHHHHHGHHGEGGFF0CGGGGGGGBFGGGGCFGC.
@M03495:530:000000000-LYBTV:1:1101:9630:27316 2:N:0:GCCCAGTG+AATTGCGG
ATATTTTGCCGTTGATAAACCAGCTAATCCTGAAAAAAAAATCAAAGCTAAAAACTACAATGCTAAGACCACGATGTGACTGCTATCAAAGTTAGATATATATGTAAATTATTCATCTGTCAAATCCTAGAATTATATCATACCTGCTCCAGCAATCACGACCTGTAATGGTTTAGTGGGTTGTTCACTGTTTCTGAAAAATGAAGATAGTTGTCCAGCTTCCAAACAGTTTATTGTGTTTTCTAGTGGAG
+
B?AABFFBDFD2EFAFGGGFGGHGHHHH4GGHHHFHHGGGGGGFBGHBGHHHFHCFG3FHDGHFGEHHGBHHDEHGHBBFFD3GGFFHHHEFGHFFGGFHFFFFFHGFGFFGHHFGHBGHHHGGHG3?F4FFFFFGHHHFHHFGDDF1BFF10@<FCCFDD/<AGDFBHGFDFGFFGHFC>F-EHHHHHHHDBFGHHFGDCGG0=G0GHFB0GHCF0G/0CCC0;;.99BBFGGGGFFFFFC0CBFCF.9.
@M03495:530:000000000-LYBTV:1:1101:20273:27327 2:N:0:GCCCAGTG+AATTGCGG
ATATTTTGCCGTTGATAAACCAGCTAATCCTGAAAAAAAAATCAAAGCTAAAAACTACAATGCTAAGACCACGATGTGACTGCTATCAAAGTTAGATATATATGTAAATTATTCATCTGTCAAATCCTAGAATTATATCATACCTGCTCCAGCAATCACGACCTGTAATGGTTTAGTGGGTTGTTCACTGTTTCTGAAAAATGAAGATAGTTGTCCAGCTTCCAAAAAGTTTATTGTGTTTTCTAGTGGAG
+
3>ABBFFFFFBAECGGGBFGGGHGHGH5GGHHHGCFFEGAAGGHHHFFHFFFHFFHHHGHFHHHHGGHFFHHGGHFFFHFFFFHHHHHHHHBGHHHHHHHHFHHHHHHHFHHHHHHGHHGHHFHHGHHHBGHGHHHFHHHHHFGHGFGFHFEGCFGHGHD/CCGCGHFHHHFGAGHHGFHAFD?GHFHBDGHHFHFGHBG<CFBDFGHHFH0GGFGHH/GFBFB;CC9A9C;CFBFBFFFGGFGFGGGGB.
@M03495:530:000000000-LYBTV:1:1101:19328:27377 2:N:0:GCCCAGTG+AATTGCGG
ATATTTTGCCGTTGATAAACCACCCTCCCTGTGGTCGTTATCTTGCTCCTTCTGTCGTCAACGAATTTACTAATTCCAAAGCTCACATGCTGACAGATCGGAAGAGCGTCGTGTAGGGAAAGAGTGTCCGCAATTGTGTAGAGCTCGGGGGGCGGCGTGTCATTAAAAAAAAAAATATAGATGACAGTAGACAAACGAGACCGACGGCAAATAAGATGGAGATTAGGGGACGCTCATCTGGAACATCTTAG
+
CCCCCFFFFFBAFGGGGGGGGGGGGHHGGHHHHHGHGGGFGHCHHHHHHHHHHHHHGGGHGHGGGHHHHHHHHHHHHHHHHHHHHHHHGHHHHHHHHHHHGGGGHHHGGGGGGGFFHGHHHHGFFGDGFDGGGGFHDF@2>22>@2?@/>@--9-99--.900;B0099-9-99@.900000:0000000000//...:...--------.0000:000//0/0000...:--:..00000000/000000
@M03495:530:000000000-LYBTV:1:1101:16719:27405 2:N:0:GCCCAGTG+AATTGCGG
ATATTTTGCCGTTGATAAACCACCCTCCCTGTGGTCGTTATCTTGCTCCTTCTGTCGTCAACGAATTTACTAATTCCAAAGCTCACATGCTGACAGATCGGAAGAGCGTCGTGTAGGGAAAGAGTGTCCGCAATTGTGGTGATCTCGGGGGGGGCCGGATGATTATAAGAAAAAAAAATGTACAATCTGGACAGTGCGGCAAGAGTCTGACGTACATGTAGCTTGCCTATCGTGATGGTATTGTATGCGTA
+
AAAAA5DFFFD>EGA5FDFGGGD2EHHGGHHHHHHFEEEHHHHHFFHH3GFGFHHFFGFGFHGGGHEHFHHFHHHHHHHGEFFHHHHHHHHGHHGHHHGH?EAEHHHGEEEEEGFGHGBGAFHHBFFDGDCDGFDGDG/0<12>2@FF/AC-;;-----.-/99//9//9/9.9--9-./9//////;///./.;99-----..9//////.....99///////./////9..//////////////...
@M03495:530:000000000-LYBTV:1:1101:11239:27416 2:N:0:GCCCAGTG+AATTGCGG
ATATTTTGCCGTTGATAAACCAAAGCTCACATGCTGACAGATCGGAAGAGCGTCGTGTAGGGAAAGAGTGTCCGCAATTGTGTAGATCTCGGTGGTCGCCGGGTCATTAAAAAAAAAAAAAGATAAGATCAACATGTACTATAGATCGTCATATGAATTAAGTGTTGTAGTGAGCTGTGGTATATAGACTGTTACGCTAGCTTGTCCTTATTTGTAGTTAAGCGTGTGTTACGGTAGGTCCATGGTATGAA
+
AABCCFFFFFCBGGGGGGGGGGHHHHHHGHFFFHHHHHHHHHHGGGGEBGCFEGGEEHHHHGHHHHGHDF@DFEGGGGHHHHCFH44BFDAFEEE13///////<04D3D?FBDF@CG?--..100<00000/0/0000000000;0./...0;00000000000;./0;;/:0:000///0000000:000000..;..0:0:.0;000000;:00000000-.9:.:/:0:./;..000000/000000
@M03495:530:000000000-LYBTV:1:1101:13398:27418 2:N:0:GCCCAGTG+AATTGCGG
ATATTTTGCCGTTGATAAACCAGGACTCAGGCTGGACCAAAGCTCACATGCTGACAGATCGGAAGAGCGTCGTGTAGGGAAAGAGTGTCCGCAATTGTGTAGAACTCGGGGGGGGGCGGATGATTAAAAAAAAAAAAAAAGAGAATATAGAGGTTGACTGAGGCTAGTAGGAGACCAACAATCGTGATATTTCAGTATTACGCAGAACCAGGTTCGAAAACATTATGTGAATGTCATTACCGACGGTAGGG
+
3A3ABFFFFFBBGGGGGGGGGGGGHHHHHHHHHHGHHHHHHHHHHHHHGHHHHHHHHGGHHGGGGHHHGGGEEEGHGGGHGHHGG4F@BFFEFCGHHFF243443?B?E//B----9--9--//;//99FD-=A----9-..;.//9/////./..//////;.;/.//////9.......//.;9///;//://////9/...--/.....///-.9.-/.///9/9//;//9///////..---.....
@M03495:530:000000000-LYBTV:1:1101:12109:27466 2:N:0:GCCCAGTG+AATTGCGG
ATATTTTGCCGTTGATAAACCACCCTCCCTGTGGTCGTTATCTTGCTCCTTCTGTCGTCAACTAATTTACTAATTCCAAAGCTCACATGCTGACAGATCGGAAGAGCGTCGTGTAGGGAAAGAGTGTCCGCAATTGTGTAGATCTCGGTGGGCGCCGTGTAATTTAAAAAAAAAAAGACATGTTGTAAGCATAAGAGAGCAACGTCTAACAATACAGTATCAGTTAGGAAGTTAAATGTACATCATCCACT
+
BBBBBFFFFFBBGCGGGGGGGGGGGHHGGHHHHHHHGGGHFHHGHEHHHHHHHHHHGGGHGHHHHHGHHHGHFHHHHHHHHHGHHHFHHHHHFHHHGFGHGCGGFHHGGGGGGHHFGEHFGGHHFG4BGDG?GGHFGD2>2>222F0?CD?//A<--A-F0=G00=0<DGG@C;B-..//00900:0000000;000/9.//.-;...//;//////://///://;.//.//////////////9/////
@M03495:530:000000000-LYBTV:1:1101:17022:27491 2:N:0:GCCCAGTG+AATTGCGG
ATATTTTGCCGTTGATAAACCACCCTCCCTGTGGTCGTTATCTTGCTCCTTCTGTCGTTAATTCCAAAGCTCACATGCTGACAGATCGGAAGAGCGTCGTGTAGGGAAAGAGTGTCCGCAATTGTGTAGATCTCGGGGGGCGCCGGGTCATGAAAAAAAACAACGGGTCTAGTGAACAGGCCAGAGAGCGTCGGTTGTAAGTATGATGTGATTGGTTGTGTGGGAGAGGTACACTCTGGAGTGGTTCCTGT
+
AAAABFFFFFCCGGGGGGGGGGGGGHHGGHHGHHHGGGGHHHHHHHHHHHGHHHHHGGGHGFHHHHHHHHFHHHHHHHHGGHGHHFHHGGGGGHHGGGGEE?FGHGCGHHHHBBBBGFGGEGHHHB?D33333F0F/<@----9:--;-:9///9/9@BA....--.--/////////;......./;.9;.---;-./;///////////9//./9.../..;...../////9/////./.././////
@M03495:530:000000000-LYBTV:1:1101:10133:27508 2:N:0:GCCCAGTG+AATTGCGG
ATATTTTGCCGTTGATAAACCAGCTAATTCCAAAGCTCACATGCTGACAGATCGGAAGAGCGTCGTGTAGGGAAAGAGTGTCCGCAATTGTGTAGAACTCGGGGGGGGCCGGGTCATTAAAAAAAAAAAAATATGTAACCTGGGTGTATGTGCTGTGTTGATACAGAGTAACAGCTGTAACGTGATAATCGAGCGCATCATGTACAGTGTAATCGCTGCATCGCTCAGCTGAGCAGGTCCATAACTGCTCT
+
AABBAFFFFFCCGGGGGGGGGGHHHHHGFHGHHHGHHHHHHHGHHGHHHHHGHGGGGGHGFEBEEEFBBGHF3FFHGHFGDDDEEEEGHFEG24B4433311///----9:--.-.;;:/9:B-@-@B:--.;///////:..9/.-//////;/;///./9/////9//;///./9;9//./../////9...---9-/;/::/;//////;/....9///....://///.///..9//;/////////
@M03495:530:000000000-LYBTV:1:1101:14167:27570 2:N:0:GCCCAGTG+AATTGCGG
ATATTTTGCCGTTGATAAACCACCCTCCCTGTGGTCGTTATCTTGCTCCTTCTGTCGTCAACGAATTTACTAATTCCAAAGGAGGAGTATGTTGTTTTTGGAATTTAAGGTAATTGTTGGCTCTAGCTGCCAAAGCTCACATGCTGACAGATCGGAAGAGCGTCGTGTAGGGAAAGAGTGTCCGCAATTGTGAAGATGTCGGGGGGGGGGGGGGCCTTTAGAGGAGAACATAAGGTTAGCTGTCGTGGTGG
+
BBBBBFFFFFBAFFGGGGFFGEGGGHHGGHFHHHHHGCEFGHGHDHHFCFGGHHHEFGGHGHGGCHHHDGHGHHHFGDDDFEGE?EEB?FGHHHGHHHGGGHHHHHHHHHFFFHHHFHHHGFHHHHGGGCAGGFHHFHHH2BBCDG?FHHGGGFDDFEFFBA?DDDDFFGHGF0FGCG0G===AC-<.0C0;000000:0.::-@-------9---.//////...9./////////9./////.......
@M03495:530:000000000-LYBTV:1:1101:21411:27576 2:N:0:GCCCAGTG+AATTGCGG
ATATTTTGCCGTTGATAAACCAAAGCTCACATGCTGACAGATCGGAAGAGCGTCGGGTAGGGAAAGAGTGTCCGCAATTGTGCTAGATGGGGTGGACGATCGGACGATCGACAAATAGAGAAAGAGAGTCATGCAATGTGTAGGAGACGAGTGGGGCGGTTGTATTAATAAATATACACACAAGTACTCTACTATAGATAATTTCATTCCATACTATAATCGAGACCTCACGCATATCGAGCCCAACACGC
+
A1AAAFFD11>1A?CGGDEEEGHC00DGFHG3B1FG1EGHB11BEA//FF0E/AE//A/A/ABCH0GG11121//EE>D12212211221/?>>//1/>//>///////////>01?11<?1?1F00/<111111111>D1<1110...--...<-.-----.0000000000;0900//;---//9//////;///9///////////////-9/////;------/;/;-9---;/-------9---;9
@M03495:530:000000000-LYBTV:1:1101:22253:27593 2:N:0:GCCCAGTG+AATTGCGG
ATATTTTGCCGTTGATAAACCAGCTAATCCTGAAAAAAAAATCAAAGCTAAAAACTACAATGCTAAGACCACGATGTGACTGCTATCAAAGATAGATATATATGTAAATTATTCATCTGTCAAATCCTAGAATTATATCATACATGCTACAGAAATCACGACCTGTAATGGTTTAGTGGGTTGTTCACTGTTTCTGAAAACTGACGATAGTTGTCTAGTTGCCTAAGAGTTTATTGTGTTTTCTAGTGGAG
+
>>1>1FFDBFDAFAAF3BEFGCGHGEGGFHHBHGFHHEGG?FAFG1E0B1F111/1ABADEGE2F21B1>FF/>/>0@B2@10BE2>FGGG01B1F2GFFDGFFEDGG2BF22FFFBBB22221BB1BGFHGF11222>DFG11BBF121B111<@11@///</?11@?1??<01??<0..<-.>F1>10<=0<=0=0<D/<D</.:CE.0<;:00;;0000000:/0;00C;0C0;0/C/C09900;.0:
@M03495:530:000000000-LYBTV:1:1101:15207:27598 2:N:0:GCCCAGTG+AATTGCGG
ATATTTTGCCGTTGATAAACCAAAGCTCACATGCTGACAGATCGGAAGAGCGTCGTGTAGGGAAAGAGTGTCCGCAATTGTGTAGAGCTCGGGGGGCGCCGTATCATTAAAAAAAAAAAATGTACAGAAGTTATACGCGTGCGCAAGAGGCTAACAGGAAGGACATGCGCAGCTTGAGCGCGTAAATGGTATGGTCTCTGGAGACGAGGGACGGAGGTCTCCTGGAGGGTCTGTAGAGAATGCGTGCACGA
+
BABCCFFFFFCCGGFFGGGGGGHHHHHHHHHGHHHHHHHHHGFHGGGGHGGGGGGEEFGFGGEHEHGHDB@DDEFFGGHHHH2@E43B3CFEE?E--;-:;-...;9B009009;--:--.000090000:090;0..--;.-----/....90/90../....;900..---/0/.0;;-@@-..0000;90/0;00000990.:--;-9.-;..-./000;0/;..-.///9000000000.;...09;
@M03495:530:000000000-LYBTV:1:1101:9204:27599 2:N:0:GCCCAGTG+AATTGCGG
ATATTTTGCCGTTGATAAACCACCCTCCCTGTGGTCGTTATCTTGCTCCTTCTGTCGTCAACGAATTTACTAATTCCAAAGCTCACATGCTGACAGATCGGAAGAGCGTCGTGTAGGGAAAGAGTGTCCGCAATTGTGTAGATCTTGGTGGTGGCCGTATAAATAAAATAAAAATTGTAATAAGAAGAATACAGGCAATCTGTCACCAGGATAGATATAATATAATTGATACATAGAATAGACGAGAGTTT
+
BABBCFFFFFCBGGGGGGGGGGGGGHHGGHHHHHGFGGGHHHGHHHHHFHHHHHHHGGGHGHGGGHHHHHHHHHHHHGHGHGHHHGHHGHGHHGHHHHHHGEFE1?EEEEE>E?FGHGHHHHGHBGDFHGCGCDEGHH@22222222@2F?///00>-.01>1>111<11=11<./0000000000///00000/..:/000000000...00/900000;000000000000;000000009.--.-///
@M03495:530:000000000-LYBTV:1:1101:16212:27604 2:N:0:GCCCAGTG+AATTGCGG
ATATTTTGCCGTTGATAAACCAGCTAATCCTGAAAAAAAAATCAAAGCTAAAAACTACAATGCTAAGACCACGATGTGACTGCTATCAAAGTTAGATATATATGTAAATTATTCATCTGTCAAATCCTAGAATTATATCATACCTGCTCCAGCAATCACGACCTGTAATGGTTTAGTGGGTTGTTCACTGTTTCTGAAAAATGAAGATAGTTGTCCAGCTTCCAAAAAGTTTATTGTGTTTTCTAGTGGAG
+
111>AD3BDFD1A1ABA3BBCEHCBBBBFAF1GC1GHGG??F11FBB0FGGDDF?1GFGF1BGHFHHHGBFHGEH/0@EGFE0FHFBFFFGGFHFHGHHHDHHHHHHHHFHHFHH2FHHHEGGHHHHFGHGHGHHHGHHHHHFEHHGFDGHGFHHHHGGG?CCCGGD<1FF1?FBD>=0FCGG<.<GD<DDGDFFFHD<G<CD<DGFHHBCHH0C0C/CGC::00<GEC0;;00FFBF99FB0CFB009;.
@M03495:530:000000000-LYBTV:1:1101:13887:27613 2:N:0:GCCCAGTG+AATTGCGG
ATATTTTGCCGTTGATAAACCAGCTAATCCTGAAAAAAAAATCAAAGCTAAAAACTACAATGCTAAGACCACGATGTGACTGCTATCAAAGTTAGATATATATGTAAATTATTCATCTGTCAAATCCTAGAATTATATCATACCTGCTCCAGCAATCACGACCTGTAATGGTTTAGTGGGTTGTTCACTGTTTCTGAAAAATGAAGATAGTTGTCCAGCTTCCAAAAAGTTTATTGTGTTTTCTAGTGGAG
+
AABBBFFBBFBACGGGGGGGGCHHFHHHHFHHFFGHHGGGGHHGHHHHHHHFDEEHHFCGHFFHHHHHHHHGGGHEFFHEFFFHHGHHHHHHHHHGFHGHHHHHEBGHHFHHHGHHHHHHHHHHHHFHGHHHHHHHHGHFGHBGFHEHHHHHHHHHHEHGGGGGHHHDGGDFFGCFDFFGGGCGHHHHGHHHGEHHGH0DCGFDDBCGHG0CGGCGHHHHEGHECC..;9FBFGGBCF/CFFBGG000;0C
@M03495:530:000000000-LYBTV:1:1101:19239:27617 2:N:0:GCCCAGTG+AATTGCGG
ATATTTTGCCTTGATAAACCAGCCTCCCTGTGGTCGTTATCTTGCTCCTTCTGTCGTCAACGAATTTACTAATTCCAAAGCTCACATGCTGACAGATCGGAAGAGCGTCGTGTAGGGAAAGAGTGTCCGCAATTGTGTAGGTCTCGGGGGTGGGCGGAGAATTAAAAAAAAAATAGGAGAGAAGAGAGGAGTGAGGGAGATGTAGATCAACAAAAGCGGCGGAGGTGAGGTATAGCAAGTGCGCGTCACGA
+
BCCCCFFFFFFFGFGGGGGGGGHGHHHFHGHHHHHGGGHHHHHHFHHHHHHHHHHGGGHGHGGGHHHHHHHHHHHHHHHHHHHHHHFHHHHHHGHHHHHGGFGHHHGGGGGG?GGHGFHHHFHFG4DGEGGGGHGDG232222D2@F/B?<---.----9.00000;BB??->.0000/.9.0/0./..../.0;.;.:./00;000000/0.../..9------9.0../000;000/000-----..9.
@M03495:530:000000000-LYBTV:1:1101:19386:27628 2:N:0:GCCCAGTG+AATTGCGG
ATATTTTGCCGTTGATAAACCAGCTAATCCTGAAAAAAAAAATCAAAGCTAAAAACTACAATGCTAAGACCACGATGTGACTGCTATCAAAGTTAGATATATATGTAAATTATTCATCTGTCAAATCCTAGAATTATATCATACCTGCTCCAGCAATCACGACCTGTAATGGTTTAGTGGGTTGTTCACTGTTTCTGACAAATGAAGATAGTTGTCCAGCTTCCAAAAAGTTTATTGTGTTTTCTAGTGGG
+
AAAABFFFFFBBGGGGGFGGGGHHFHHFGHHHFFGGHCGAA013FGEB23BEABAAE53EGH33FGG3GF2B1>/FA1444@334F43FGDED444344444?FG4DGEG4FG44B44B4?4BF44B?4B4BDG3DFF33333B2??02@2<22@2222@</>@<G1FBDH1GHC1<1>0A>ACDGH0DGHH0<==DH0<C/;:C;:000<00C;CB0:/00=9B00;.;:B00900;CBBFGBB00;;;.
@M03495:530:000000000-LYBTV:1:1101:16144:27697 2:N:0:GCCCAGTG+AATTGCGG
ATATTTTGCCGTTGATAAACCAGCTAATCCTGAAAAAAAAATCAAAGCTAAAAACTACAATGCTAAGACCACGATGTGACTGCTATCAAAGTTAGATATATATGAAAATTATTCATCTGTCAAATCCTAGAATTATATCATACCTGCTCCAGCAATCACGACCTGGTAATGGTTTAGAGGGTTGTTCCCTGTTTCTGAAAAATGAAGATAGTTGGCCAGTTTCCAAATGGTTTATTGTGTTATCTTGTGGG
+
A?3A?FBDFFBAEGCFGGGFGGGFHHHH4FG4FGHFGEE2AFFHFFG2DFHFB3E3B3AGGG35F5FGBBHEE01??44BG33B@DEBG33B4G4@GBG44@G@4BF3FGH?4F4??4BFDHHHGD34B4B?FB444G2BG2B01B01G1B10FGBB1F/////00<11?FF1FG1111<<CF@<.000=0<DDDGF000DG.GFFG0:0:CFC//::.0;GG0FB0000009;0B0C09B0;000009..
@M03495:530:000000000-LYBTV:1:1101:9906:27708 2:N:0:GCCCAGTG+AATTGCGG
ATATTTTGCCGTTGATAAACCAGGACTCAGGCTGGACCAAAGCTCACATGCTGACAGATCGGAAGAGCGTCGTGTAGGGAAAGAGTGTCCGCAATTGTGTTGATTATGGTGGGGGTGGGGGTATTAAATAAAAATGAATCATTATAAGCTCAAATGGAGCGGAAGAGGGTCGTGGAGAGAACGAGTGGTTCGCCCGGTGTAGCAGGGATAGGTGGTTGTAGAATATGAATGATGGCACTATACACAGCTGG
+
BBBBBFFFFDDBGCEFFGBFGGCCHGFGFG43FGEA2FGFHHBF3G3B5AGHFDGFHHFFFFGG?E1FABE>0>?GFBFFH?G3?4B44BE/E@13FFDF3/44?44?34?///></////<>1D11111111>011111000=0000000<0<00<0/:-A--..:..;B-A...9/..//.9..;././-9A.9--9.////;.-:../;//.9..;//////;/////////.//.///////..//.
@M03495:530:000000000-LYBTV:1:1101:19226:27717 2:N:0:GCCCAGTG+AATTGCGG
ATATTTTGCCGTTGATAAACCAGCTAATCCTGAAAAAAAAATCAAAGCTAAAAACTACAATGCTAAGACCACGATGTGACTGCTATCAAAGTTAGATATATATGTAAATTATTCATCTGTCAAATCCTAGAATTATATCATACCTGCTCCAGCAATCACGACCTGTCCTGGCAAACAACCTGCAGAAAAGCCAATCAAATATATTTTCACAAGAGATGGAATGTGAGGCAATAATAGAGAACAAAGGTTGA
+
AAABAFFFFFD>EEGGGGGGGGHGFGHBHHHHHHHHHGGGCFHFHHEFHBGHHDEFHFHHHGHFGHEDDGFGEFGFHFGDFF3FGFHHHHFEGGFHHHFHHHHHGGHHGHHGGHHGHGHGEHGHHHHHGFHHHHHFFGFHHHHGBGFFHHHGHCFHGHFGBDGGEGHHFH0FCGHACEF.0<GHB1GF/GHHHFHHHH00=DDBGFHFEGHHF/./GHBGHCG000CFGFFBFFFB;0009:B/AFBBFFF
@M03495:530:000000000-LYBTV:1:1101:13090:27734 2:N:0:GCCCAGTG+AATTGCGG
ATATTTTGCCGTTGATAAACCAGCTAATCCTGAAAAAAAAATCAAAGCTAAAAACTACAATGCTAAGACCACGATGTGACTGCTATCAAAGTTAGATATATATGTAAATTATTCATCTGTCAAATCCTAGAATTATATCATACCTGCTCCAGCAATCACGACCTGTAATGGTTTAGTGGGTTGTTCACTGTTTCTGAAAAATGAAGATAGTTGTCCAGCTTCCAAAAAGTTTATTGTGTTTTCTAGTGGAG
+
>A3AAFFFFFBAFGGGGGGGGGGHGHHHCFHCHHHHFGGGGHGHHHBFHDBHHHEFHGGHHGEHHBHHGCGHGGHGEHHHHHFH4FFHHHHHHGHHGHHHGHHHGGHHFFHHHHHHHHHHHHEFHHFHFHHFHGHFHFHHHHBFGFFHHGHFHGHHHHHCEGCDFGHHFHHHHHGGFGFHDFCFHHHGHHHHHGHHGEDGCFG00CCFFHGHFGGFHH/GCGHHF0C.C:FF0FGFGGBFBF0FFB;FFBE
@M03495:530:000000000-LYBTV:1:1101:12863:27814 2:N:0:GCCCAGTG+AATTGCGG
ATATTTTGCCGTTGATAAACCAGCTAATCCTGAAAAAAAAATCAAAGCTAAAAACTACAATGCTAAGACCACGATGTGACTGCTATCAAAGTTAGATATATATGTAAATTATTCATCTGTCAAATCCTAGAATTATATCATACCTGCTCCAGCAATCACGACCTGTAATGGTTTAGTGGGTTGTTCACTGTTTCTGAAAAATGACGATAGTTGTCCAGCTTCCAAAAAGTTTATTGTGTTTTCTAGTGGAG
+
AAAAAF3F1@A1E113FGFGGCGGFHF3BFGHHHFHGEGGGH1BGA10BFG11F/GGHHFEBEGHFHGEHFHE?C/BBDGG10FHFCFB@G@GGHHGFHBDGHFFFGHHGHGGHGHFFHHEGHFHDHHFHHHHHHBGBF2GH10FGGFFGFHHH0FGFHGCCGGGGFHHHGFGCGGFHF..FCFFHHHFHHE=GFHHEDGHFFH0;.CCCF:CFCCCC/C0;:9CF?EB0;BBFGGGEBFBFGF9F;0;0;
@M03495:530:000000000-LYBTV:1:1101:10997:27833 2:N:0:GCCCAGTG+AATTGCGG
ATATTTTGCCGTTGATAAACCAGATTTACTAATTCCAAAGCTCACATGCTGACAGATCGGAAGAGCGTCGTGTAGGGAAAGAGTGTCCGCAATTGTGTAAAGCTCGGGGGGCGGCGGAGCAATAAAAAAAAAAACAAACGATTGTATTGGAGTTTATTTAATGAGTAATAATCACAATTATCAATGCAATAGAGAGGGAGACACATGTGATTTAAATAATAAGTACCACCAGGTTTAAGTGCACTACGTCT
+
ABBBBFFFFFBBGGGGGGGGGGEHHHHFHHHGHHHHHHHHHHHHGHGFHFHHHHGHHHHGEGDHHHGGGGEFFFGHGHHHHHHBF4B@EEEEGGG4FCF4@4333?@//B--:--9----:/;;:///9@FF99...999..9.://;///99////////////;//////;//////:////////9//////9........./9////;B/9/9////////////....:9////////////....
@M03495:530:000000000-LYBTV:1:1101:9697:27848 2:N:0:GCCCAGTG+AATTGCGG
ATATTTTGCCGTTGATAAACCAGTCTCCAAAGCTCACATGCTGACAGATCGGAAGAGCGTCGTGTAGGGAAAGAGTGACCGCAATTGTGAAAGTCTCGGCGGGCGCCGTAGAATGAAAAACAAAAAATGTGTATATTACTCGTGGATCAGTGTCGTTATATGGAATGGCGCAGCAATAGGTATAAGACTTAAACGAGTCAAGAGGTGATGTGAGGCGGTGTCGTTTTGTGAGTAGCACCTTGTACTAGTAT
+
BBBBBBFFFBDAGGGGFFGFGGHFGHHHHGHHHHHHHHHFHHFGHFHCGHFDDE2AGCCEEEAF1GFFGHGHGBHDF5D@>/E/EGDGB44434B4B3?1>/?////<///.<>111=10..<0<<-.000=000000000.::C.00.;000::.9E.90000090//-.;--./000;9/////99//////.....////../.;//;///..--99:B........///////9./////9///;/;
@M03495:530:000000000-LYBTV:1:1101:9539:27888 2:N:0:GCCCAGTG+AATTGCGG
ATATTTTGCCGTTGATAAACCAGCTAATCCTGAAAAAAAAATCAAAGCTAAAAACTACAATGCTAAGACCACGATGTGACTGCTATCAAAGTTAGATATATATGTAAATTATTCATCTGTCAAATCCTAGAATTATATCATACCTGCTCCAGCAATCACGACCTGTAATGGGTTAGTGGGTTGTTCACTGTTTCTGAAAAATGAAGATAGTTGTCCAGCTTCCAAAAAGTTTATTGTGTTTTCTAGTGGAG
+
3A3ABFFDFFB2EEEGGGCGFGGHHGHGHGHHGHHGHGGEEHHFHFFFHHHHGEFHHGHHFHFHHGHHGHHHE@EAGGFGF33BFGHFHHGGHHHHGHHHHGFFGFGFFGHHGFHHHHHFGHFFFHCGH4GHHHGFHGHFHHFHHHEGHHGH0FGFHFFGDCGAHHGHFHB0?FHA11FA<F-EHGGHHHFEGHHHHFFHHHHHB00;CCGFHHH0<G/;0CG00;9..9C00;90;0/;FF090;09.0.
@M03495:530:000000000-LYBTV:1:1101:10567:27891 2:N:0:GCCCAGTG+AATTGCGG
ATATTTTGCCGTTGATAAACCAGGACTCAGGCTGGACCAAAGCTCACATGCTGACAGATCGGAAGAGCGTCGTGTAGGGAAAGAGTGTCCGCAATTGTGTAGAACTCGGTGGGGGCCGGAGTATTAAAAAAAAAAACAATGATAGATGTGACGATAGTCGGAAAAAGAGAAGAGAAGAGAAGAACAAGAATCAAGGTACTATTATAGTAGACGAACTGGCAATAGCAGCGCATATCACGATGATGCTATCT
+
BCCCCFFFBFCCGGGGGGGGGGHGHHHHHHHHHHGHCGHHGHFHHHFHHHGFHHHGHHHHGGGGGHHHGEGE>EGFGHGHHHEFCFF44EFGGGGGFHH2FG443DDEE/EE/<////////???11?1?CDC<-:...:000000<:0000...9:00.;-.-/:;C//0/0./0;C:/0/0//;////0;00:90000090000000000.---.0/./009000:/-;-.90000....;00000090
@M03495:530:000000000-LYBTV:1:1101:14679:27923 2:N:0:GCCCAGTG+AATTGCGG
ATATTTTGCCGTTGATAAACCAGCTAATCCTGAAAAAAAAATCAAAGCTAAAAACTACAATGCTAAGACCACGATGTGACTGCTATCAAAGTTAGATATATATGTAAATTATTCATCTGTCAAATCCTAGAATTATATCATACCTGCTCCAGCAATCACGACCTGTAATGGTTTAGTGGGTTGTTCACTGTTTCTGAAAAATGAAGATAGTTGTCCAGCTTCCAAAAAGTTTATTGTGTTTTCTAGTGGAG
+
>A3AAFFDFFDAGGEGGFFGGEHHHFHHBFHFHFHHHGGGCHGBGGFGFHEBGGEHHFGFHHGHGHHFFBGHFEHEFHFGHHEHFDCFFFHHHHHHHHHHEHHHDEGHHHHHHHHHHEGGHHHHGHGHHHBFHHGEGHHHHHGHFG0B3FGHFHHHHHHGGGGDFHH?GHF?FGBF>=CHDFGGCGFHHFFHFFHHHHHGGHHF=G0;CHHEHCGHFG/0G0;B00..:;CFFGGGB0BFGB0B0FFBF09
@M03495:530:000000000-LYBTV:1:1101:17208:27952 2:N:0:GCCCAGTG+AATTGCGG
ATATTTTGCCGTTGATAAACCAGCTAATCCTGAAAAAAAAATCAAAGCTAAAAACTACAATGCTAAGACCACGATGTGACTGCTATCAAAGTTAGATATATATGTAAATTATTCATCTGTCAAATCCTAGAATTATATCATACCTGCTCCAGCAATCACGACCTGTAATGGTTTAGTGGGTTGTTCACTGTTTCTGAAAAGTGAAGATAGTTGTCCAGCTTCCAAAAAGTTTATTGTGTTTTCTAGTGGAG
+
A?AAAFB@F1A>ECA3FBE1GFFHBDGH1FGHEGFHAAE?/E1GBEAEFG1F1FECGFHHHFG2FDGHFCGG/>>F>@E2EFHE12BFHHEHGFFFHBFFGEHFGFH22FGFHHHHB2BGHF>1>11BG1<GHHGHFBD2>F1<GBFG111<CC0@1<FCC/<CF?GGFH1GGCG1<1>.<>-EHGGHGGH000GGFHEH/<DB0=0CGHHCGH000;;GG0C000.9;B909;0;CF9FFFGG9BFFGGG
@M03495:530:000000000-LYBTV:1:1101:14416:27964 2:N:0:GCCCAGTG+AATTGCGG
ATATTTTGCCGTTGATAAACCACCCTCCCTGTGGTCGTTATCTTGCTCCTTCTGTCGTCAACGAATTTACTAATTCCAAAGCTCACATGCTGACAGATCGGAAGAGCGTCGTGTAGGGAAAGAGTGTCCGCAATTGTGTAGAGCACGGTGGGCGCCGGGTGATTAAAAAAAAAAAAAGGATACAAGGAAGGTGAGAGGCATGCGGCAGACAACACGAACAGAGAAGGAAGAGGACGAGAGGAGGAAGAGAG
+
AABBBFFFBFA>AEGGGFFGGGEF?GHGGHHHHHEGEE?EHHFHFFGGFFHHHHHFFGAGGFEGGHHHHHFHHHHHHHGGHHHFHGFFHGGHHHHHGHGFGGFDFFFEEEE>?/BFGFFHHEFFBFB33<B@D/D22@22@22220>//<A//>--<--.-.0<<0;;0--9-----.../////;9./..://.//..././.----.9......9.--;//.//../......---.-...........
@M03495:530:000000000-LYBTV:1:1101:18142:27976 2:N:0:GCCCAGTG+AATTGCGG
ATATTTTGCCGTTGATAAACCAAAGCTCACATGCTGACAGATCGGAAGAGCGTCGTGTAGGGAAAGAGTGTCCGCAATTGTGTAGATCCCGGGGGGGCGGGGGGCAATATAGAAAAAACATCATTAACATCAGCCAGGGAGGCACTAGGTGAGGAAGAAACTGGCACCAAGTACGGCCGATCGTGGTGGCTGGGAGGAGTGATGGTGACAGGATGCAGGTTGTGTGAACTAACTGAGCAGAAGGCGCTAGG
+
AABBBBFFFFBBGGA5FFDFBGFEFCAEGHCFDCGFGHFHFDGC2AFEAFFE1AEEAF2F3FAFC1FF5B5D@EE?/EFD@@B4B4G4@?E?/>E@@-9-------.///9////;9-..999/;B/////////.;..;.-..../////;../.../////9../;..;///..--9--999..;...9.:...-....////////9/..//.//;99...9./////////////////;.----..
@M03495:530:000000000-LYBTV:1:1101:15543:27977 2:N:0:GCCCAGTG+AATTGCGG
ATATTTTGCCGTTGATAAACCAGTCAACGAATTTACTAATTCCAAAGCTCACATGCTGACAGATCGGAAGAGCGTCGTGTAGGGAAAGAGTGTCCGCAATTGTGTAGATCTCGGTGGGCGCCGGGTCTTTTAAAAAAGAACAAGATGCAGATGCTGGAGATGAGCAAGACCGAGAAAGCGATAAACGTCACCAGGGTGTATGCTGTAGCAGGAGGTAAGAAGCAAGAGAAGGACATGAGGTGGGTGATGGG
+
AABBBFFFFFBBGGGGGGGFGGHHHHHHGGGHHHHHHHHHGHEGHHHHHHHHHHHHHFFHFHFHHHGEGGEG2EGGGFG?GHFGFHHHFFBFFGHFFGGGHEHF2BF?44B40?>?A////><///><22F11<11///0000<01111111<100/.</C0<00<//</:---;.//9.....00.....09.;./.-00;009//;///....99////9///..;.//....//9///;.9...///;
@M03495:530:000000000-LYBTV:1:1101:14537:27984 2:N:0:GCCCAGTG+AATTGCGG
ATATTTTGCCGTTGAAAACCAGCTAATCCTGAAAAAAAAATCAAAGCTAAAAACTACAATGCTAAGACCACGATGTGACTGCTATCAAAGTTAGATATATATGTAAATTATTCATCTGTCAAATCCTAGAATTATATCATACCTGCTCCAGCAATCACGACCTGTAATGGTTTAGTGGGTTGTTCACTGTTTCTGAAAAATGAAGATAGTTGTCCAGCTTCCAAAAAGTTTATTGTGTTTTCTAGTGGAGG
+
>>AABFFFFFBBGGFGGCGGGGHHHGHDGHHHGHHHGGGEHHHGHHGHGGHEHGHHHHHHHHHHHHHGHHHGGHGHHHHGHBGHFHHHHFFGHHEHFHHHHHHHHHHHHHHEGGHHHHHHHHHHHHHHHGGHHHHHHHHHGH2GHGHHH2GFFGHGFHE?@FGHH1<FHHFDGHHHFHE>>CGHHEFHHGHHFHHHEGDFHHHGHEHFHCGHHFFHCGHGGHGFHHECBFGGGGGGEGBFF09CFFG.B:D
@M03495:530:000000000-LYBTV:1:1101:17527:27987 2:N:0:GCCCAGTG+AATTGCGG
ATATTTTGCCGTTGATAAACCACCCTCCCTGTGGTCGTTATCTTGCTCCTTCTGTCGTCAACGAATTTACTAATTCCAAAGCTCACATGCTGACAGATCGGAAGAGCGTCGTGTAGGGAAAGAGTGTCCGCAATTGTGGAGGTCTCGGTGGGGGCGGGATGATTTAAAAAAGAAAAAAGGGAGCTGTGCTCGGACGCGCAGCGTGTGATGTCATGTAGGGTTGACCGATTAGATAGAGGATAACGATCACT
+
AABBBFFFFFBBGGGGGGGGGGGGGHHGGHGHHHEHGGGHHHHHHFHHGFHHGDFFFGGHGHGGGHHHHHHHHHHHFGFHFFHHFHHEDGHHHHHHHHHGGGGGHHHGGGFEFEFGHEHGHHFHFGFHHGCGCD22@F/2//?2>?0//?A/->--:--..;090;0000-..99..-.....9.//////9-.--------99..9//////9/9///./.-///-;-..///////99;///.....//
@M03495:530:000000000-LYBTV:1:1101:18527:28028 2:N:0:GCCCAGTG+AATTGCGG
ATATTTTGCCGTTGATAAACCAGCTAATCCTGAAAAAAAAATCAAAGCTAAAAACTACAATGCTAAGACCACGATGTGACTGCTATCAAAGTTAGATATATATGTAAATTATTCATCTGTCAAATCCTAGAATTATATCATACCTGCTCCAGCAATCACGACCTGTCCTGGCAAACAACCTGCAGAAAAGCCAATCAAATATATTTTCACAAGAGATGGAATGTGAGGCAATAATAGAGTACAAAGGTTGA
+
AAAABFFFFFBBGGGGGGGGGGHHHHHHHHHHHFHHHGGGGHFHHHEHHGBGHHGHHHHHGHHHHHHHHGHHGGHGHHHHHHGHHGGHHHHFHHHHHHHHGHHHHHHHHHHHHHHHHHHHHHHHHHHHHHHHHHHHGHHHHHFHGHHHHHHHGHHHHHHGGGGFHHFHHGGHGHHFHFGEHGHHHHHGHHGHHHHHHHFGGHFHFFHHGHFFHGHHHHHHHFHGFFFGFGGGGGGGGBFBFFFGGGEGGGB
@M03495:530:000000000-LYBTV:1:1101:11566:28045 2:N:0:GTCCAGTG+AATTGCGG
ATATTTTGCCGTTGATAAACCAGCTAATCCTGAAAAAAAAATCAAAGCTAAAAACTACAATGCTAAGACCACGATGTGACTGCTATCAAAGTTAGATATATATGTAAATTATTCATCTGTCAAATCCTAGAATTATATCATACCTGCTCCAGCAATCACGACCTGTAATGGTTTAGTGGGTTGTTCACTGTTTCTGAAAAATGAAGATAGTTGTCCAGCTTCCAACAAGTTTATTGTGTTTTCTAGTGGAG
+
AAAAAFDFF1A>1AFG3FGGFGF01AEEFFHFGHHHHCE//FGDAF1FF1B1FD/1F1FDFFC2FEFHHBBGG?EFGFGBFFFHFFBBD@FHFHHFHDBDFFFB2>>B>BFGHHBEGGFEGGBGDBG1GFFBGHBBGBHFHHGHFGCH1CCF00<@<@G/C/@/GGF1?GD1?<FG=1>F.FCGHDHFHGDGFF0G00<0CGFB<;C0;CGGHHFBGBCGBGB0;/..90000;BFFB/9C/9FFBCFF0C
@M03495:530:000000000-LYBTV:1:1101:11873:28048 2:N:0:GCCCAGTG+AATTGCGG
ATATTTTGCCGTTGATAAACCAGCCTCCCTGTGGTCGTTATCTTGCTCCTTCTGTCGTCAACAAATTTACTAATTCCAAAGCTCACATGCTGACAGATCGGAAGAGCGTCGTGTAGGGAAAGAGTGTCCGCAATTGTGTAGATCTCCGGGGGGTTCGGGTGCTTACAAAAAAACAAGGTAAAGAATTTTGGCCACGTATGTTGAATTGAATATTTGTCTTACTATAGAGGGCAATAATACTGATAGAATAC
+
3ABBBFBFFFBBGGGGGGGGGGHHGFFCEGHGHHEGGGGHGGHHGHHFHHGHGHHHGGGHGHHHHFFGHHHHGHHHHEGHHEHHEHHFHGBBBGHFGHHHGAFFHHBEEGGGGFFFB/ECAFBF43B4BB</</?B?222>>>2@22<<<@----.--.9-.////;//:;-;9.9..;/////.;///9-///.-.;////////:/9;//////9:B//////////.....//9/B//9//;;/////
@M03495:530:000000000-LYBTV:1:1101:20440:28097 2:N:0:GCCCAGTG+AATTGCGG
ATATTTTGCCGTTGATAAACCAGCTAATCCTGAAAAAAAAATCAAAGCTAAAAACTACAATGCTAAGACCACGATGTGACTGCTATCAAAGTTAGATATATATGTAAATTATTCATCTGTCAAATCCTAGAATTATATCATACCTGCTCCAGCAATCACGACCTGTAATGGTTTAGTGGGTTGTTCACTGTTTCTGAAAAATGAAGATAGTTGTCCAGCTTCCAAAAAGTTTATTGTGTTTTCTAGTGGAG
+
AAAA?DFBFFDAEEGEFGFGGGH011BBGBGHGFBHCEEGAHGHG1FFE1DFHAEGHGHHFFFDGFHHHHBGC@FFGBB2B10FD2FGHF11FFEG2@@FGFGH2FGGHHGBGFHG>B>GHHHFGFFHGBGGBGHHD2GHHH1BBG0<FFHGHG01@1FG//<<0?111?F<?FGHDGHH.FCGGGHFHFFBGD0GFD0=.<DG<CC00;;GCGGGHH/CC0;0:0.;ABFBFF0FCB/;/CGB9FFFG0C
@M03495:530:000000000-LYBTV:1:1101:14441:28098 2:N:0:GCCCAGTG+AATTGCGG
ATATTTTGCCGTTGATAAACCACCCTCCCTGTGGTCGTTATCTTGCTCCTTCTGTCGTCAACCCCACTCGAGCCTCCACCTCCAAAGCTCACATGCTGACAGATCGGAAGAGCGTCGTGTAGGGAAAGAGTGTCCGCAATTGTGTAGGTCTCGGGGGGGGGCGGATCCTTAAAAACAGACAATATGACAGAGTAGCTCAGTCGCGTCTGGATGTAGCTGAAGGGTGTCTGTGATGCTGTCCCGTGGTCCGC
+
AABBCFFFFFCBGGGGGGGGGGGGGHHGGHHHHHGHGEGFHHHHHHHFFGGHHHHHGGGHGHHGGGGHHGHGGGHHHHGGHHFHHHGHHHHHHHHHHHFHHHHHHHGGGGHGGEEFGCGFCGHGFHHHGH@F2DFEG/A?GHFF==F111?>FC->E-------:9-/0009;09..//.//00;00000//0900:90/00;----;./9000:090000;0...-000000000;00000;..-.00-9
@M03495:530:000000000-LYBTV:1:1101:11188:28118 2:N:0:TCCCAGTG+AATTGCGG
ATATTTTGCCGTTGATAAACCAGCTAATCCTGAAAAAAAAATCAAAGCTAAAAACTACAATGCTAAGACCACGATGTGACTGCTATCAAAGTTAGATATATATGTAAATTATTCATCTGTCAAATCCTAGAATTATATCATACCTGCTCCAGCAATCACGACCTGTAATGGTTTAGTGGGTTGTTCACTGTTTCTGAAAAATGAAGATAGTTGTCCAGCTTCCAAAAAGTTTATTGTGTTTTCTAGTGGAG
+
CCCCCFFFFFBAFGGGGGGGGGHHHGHHHGHHHHHHHGGGCHHHHHHGHGHHGGGFHFHHHGHHHHGHHFGHGGHG14GBGGCGHHEHGHHHGHHHHHHHHHHGHHHHHGHHHHGHHHHHHHHFHHGHHGHHGHHHHGHHHHG2GG0FGBGHEHFHHFFGDDFAHDGHGHFFGGHHFGHHDGGDHHGFHHHHHGHHHGGHHHHHHHCFHFH0GGFFCGCGFHHCCG.EEBBFGGGGGGGGGGGGFG;F.BE
@M03495:530:000000000-LYBTV:1:1101:16217:28165 2:N:0:GCCCAGTG+AATTGCGG
ATATTTTGCCGTTGATAAACCAAAGCTCACATGCTGACAGATCGGAAGAGCGTCGTGTAGGGAAAGAGTGGCCGCAATTGTGTAGATCTCGGTGGTGGCCGTGTTATTAAAAAAAAAAAAAATATGAGTCTAAGGAGGGGTGCGGGTCCTAGGACTGGAAAAGGATATATACTGTGAACGTTAGCATCCAATGATGCTACAGGCTTCAGTCAGAATGATTGTGCAGTACATGTATCCATATACTAGTACAT
+
BCABCFFFFFCBGGGGGGGGGGHHHHHHHHHGHHHHGHHHGGHHGGGGGHHGGGGGGEGGGGHHHHFHDF1?1EEGGGHGHHFB344444BF1?F///00></00B4??444F/B//<</--01=11<0=<<00/0..--.-.-----.000/0//..//0//./000009/B/:////../;.///////////:B//////..////9//9////////////://////://///:////////////
@M03495:530:000000000-LYBTV:1:1101:15665:28180 2:N:0:GCCCAGTG+AATTGCGG
ATATTTTGCCGTTGATAAACCAGGACTCAGGCTGGACCAAAGCTCACATGCTGACAGATCGGAAGAGCGTCGTGTAGGGAAAGAGTGTCCGCAATTGTGGAGGTCTCGGGGGGCGGCGGAGCATTAAAAAAAAAAAGAGAACATGTTAAGGATGCGGGGGAGGATTATGAATAAGAAAAAATCAGAAAACACCGTAGCTAGAGCAGTAGAAGTGAGTCTGAGGGAGGTAAAGAGAATAAGTGTGTTGGCGG
+
ACCBCFFFFFCCGGGGGGGGGGHGGHHHHHHHHHGHHHGGHHGHFHHHHHHHHFHHHGGHHGGGGHHGGGGF>EGHHHGBHHHGHFHBBGGGGGGGHEF/??//24DBF/E@--;-------;00:090:@-9-;-../900/:00000:0009/--:-----./0000090:0000//.-.000000//...-....0000;00;0000000:000;0:00....-.0;;00//;00;00000.9..0--
@M03495:530:000000000-LYBTV:1:1101:14949:28191 2:N:0:GCCCAGTG+AATTGCGG
ATATTTTGCCGTTGATAAACCAGCTAATCCTGAAAAAAAAATCAAAGCTAAAAACTACAATGCTAAGACCACGATGTGACTGCTATCAAAGTTAGATATATATGTAAATTATTCATCTGTCAAATCCTAGAATTATATCATACCTGCTCCAGCAATCACGACCTGTAATGGTTTAGTGGGTTGTTCACTGTTTCTGAAAAATGAAGATAGTTGTCCAGCTTCCAAAAAGTTTATTGTGTTTTCTAGTGGAG
+
ABBBBFFFBFBBGGGGGGGGGGHHHHHHHHHHHGGHGGGGGHHHHFFFHGHHFFEHGHHHHHHHHHHHHHHHGGHGHHHHHFGHHHGHGHHHHHHHHHHHGHHHHHHHHGHHHHHHHHHHHHHFHHHHHHHHHHHHHHHFGHGGGGGHHHHHGHHHHHHGGGFFHHHGHHHFGHCF=DFHGFGGHGHGHHHHHHHHGFFFAGHFDGGHHGHHHHG0GHCG0CGHHHAEDBFGGGG0;C9BFF0B9FFFA:A
@M03495:530:000000000-LYBTV:1:1101:19448:28196 2:N:0:GCCCAGTG+AATTGCGG
ATATTTTGCCGTTGATAAACCAGCTAATCCTGAAAAAAAAATCAAAGCTAAAAACTACAATGCTAAGACCACGATGTGACTGCTATCAAAGTTAGATATATATGTAAATTATTCATCTGTCAAATCCTAGAATTATATCATACCTGCTCCAGCAATCACGACCTGTAATGGTTTAGTGGGTTGTTCACTGTTTCTGAAAAATGAAGATAGTTGTCCAGCTTCCAAAAAGTTTATTGTGTTTTCTAGTGGAG
+
AAAAAFFD1DA>1A1BGE111FG01AGAB331FGBGFEA?ECGGCGG0FB1F1B/1AFABED1DGFGGEGHE??AF>F2FDE0B@20F2@1B@BE1BF2GH2FGHHHGHHHHFHHHFHHFFHHHGBFFHFBHHHHHHFHDFGF01F0<B<FFGC0FB1BEEGCCC<FGHGGGDGEF<FFH<FGGFEDHHHDDGHHHFGFF.<DGGH:GBGCCGGHHHHBCG:CFF;..;:;FBFFF0FFFB9FFGF;9F0.
@M03495:530:000000000-LYBTV:1:1101:18666:28201 2:N:0:GCCCAGTG+AATTGCGG
ATATTTTGCCGTTGATAAACCAGGACTCAGGCTGGACCAAAGCTCACATGCTGACAGATCGGAAGAGCGTCGTGTAGGGAAAGAGTGTCCGCAATTGTGTAGATCTCGGGGGTCGGCGTGTCATTAAAAAAAAAAAAAGCTTGCAGATCAGATAGGAGGGTGTCAGAGGAAGCAGGGCGCGGCAAATGAGGAAATCTGAGGTGCGCGTGATAGTTACAGAGTGAGTGATACAAGGTGTATGCGGGTCTAGC
+
BCCDCFFFFFCCGGGGGGGGGGHGHHHHHHHHGHGHHHHHHHHHHHHHHHGHHHHHHFHFHGGGGHHHGGGFEGGHHHGHHHHHHBGBFGGGGCAGHDF24?44B4BFE/<C//<//<</.0>FG11==DF@D@DG--..00/9000;000000;/0/.-..-00000../9.0/.-:;:-----.0000/0//000009./.0-----./000000000/00;00:0090000.000900;.----/000
@M03495:530:000000000-LYBTV:1:1101:16882:28285 2:N:0:GCCCAGTG+AATTGCGG
ATATTTTGCCGTTGATAAACCAGCTAATCCTGAAAAAAAAATCAAAGCTAAAAACTACAATGCTAAGACCACGATGTGACTGCTATCAAAGTTAGATATATATGTAAATTATTCATCTGTCAAATCCTAGAATTATATCATACCTGCTCCAGCAATCACGACCTGTAATGGTTTAGTGGGTTGTTCACTGTTTCTGAAAAATGAAGATAGTTGTCCAGCTTCCAAAAAGTTTATTGTGTTTTCTAGTGGAG
+
>?>AABFBFDDAEACG3FGF1FFCHHGHFHHHCBBACEEGEH1ACGG0FGB1BEF1DBGFHHGF2FGG1BBGE/E/B1F2@BB11FBGHHEG22D@EFHFHHFHHFEBGHHGHFHFFEHHEHGFGHGBE1FFGGDGEGFDFG1GFH0FD1BB0FGHFBFF/BCCBD1<FGF?F0<G1FAHGGGGHFBGEFHHHEGH00DDCGD00<0;CCCCC;0C0G/:C0:0;0C.:0;BBFGGGB9CFGGGGFGGG0A
@M03495:530:000000000-LYBTV:1:1101:14760:28313 2:N:0:GCCCAGTG+AATTGCGG
ATATTTTGCGTTGATAAACCAGCTAATCCTGAAAAAAAAATCAAAGCTAAAAACTACAATGCTAAGACCACGATGTGACTGCTATCAAAGTTAGATATATATGTAAATTATTCATCTGTCAAATCCTAGAATTATATCATACCTGCTCCAGCAATCACGACCTGTAATGGTTTAGTGGGTTGTTCACTGTTTCTGAAAAATGAAGATAGTTGTCCAGCTTCCAAAAAGTTTATTGTGTTTTCTAGTGGAGG
+
AAABBFFFFBBBGCGGGGGGGGHHHHHHGHHHHFHHGGFEGGHFHEBFBFGFFEGHFHHHHGHHGHHHHHHGGHGGHHHHDBGHH3GHHHHFHHGHGHHHHHHGHHHHHHHHHFHHGHHHHHFGHHGGHHHHHHGHHHHEHF2FG0GBFGG2FGHFFHDC<CAGDGFHHGFHFGHHFHE>FDAGHGFHHHHHHHHGHHH.C<<=GFFHHCFHHGB;//0C:/:CCCECFGGGGGFFEGBFGGFB0;0.0EF
@M03495:530:000000000-LYBTV:1:1101:11103:28354 2:N:0:GCCCAGTG+AATTGCGG
ATATTTTGCCGTTGATAAACCAGCTAATCCTGAAAAAAAAATCAAAGCTAAAAACTACAATGCTAAGACCACGATGTGACTGCTATCAAAGTTAGATATATATGTAAATTATTCATCTGTCAAATCCTAGAATTATATCATACCTGCTCCAGCAATCACGACCTGTAATGGTTTAGTGGGTTGTTCACTGTTTCTGAAAAATGAAGATAGTTGTCCAGCTTCCAAAAAGTTTATTGTGTTTTCTAGTGGAG
+
AAABBFFFFFCCGGGGGGGGGGHHGHHHHGHHHGFHHGGGGHCGHHEFHGHHGHGHHHHHGHHHHGHHGHHHFGHEG4GGHH3FGHGHHHHFHDGHHFHHHHHHHHHHHFHHHGHHHHFHFHHHHHGFFBGHFHHHHHHHGHH2FFCC3FHCBGGGCGHGGGGGFFFGHHEGHGFGGGFHDGGGHGHFHHHDGHHHHHHHHGGBDCCGHGGHGCCGGG/CGCGF<C.ACFGFGGGGGFFFGGGGFFFF?FE
@M03495:530:000000000-LYBTV:1:1101:19180:28408 2:N:0:GCCCAGTG+AATTGCGG
ATATTTTGCCGTTGATAAACCAGGACTCAGGCTGGACCAAAGCTCACATGCTGACAGATCGGAAGAGCGTCGTGTAGGGAAAGAGTGTCCGCAATTGTGTAGATATCGGTGGTCGGCGGATCCATAAAAAAAAAAAAGCTCGCCTGGCGGATCGGCTCGGGGCGCGTGATGGGTGGTTGCCGTGTAGAGCATCGCCGTCTGTGAGCGTGCCTGCTCGTGGTCGGGGTGGAGGTGTGTGCGACTATGTTTGG
+
BCCCCFFFFFBCGGGGGGGGGGHEABGFHHHHGHGHFGH2FHFGHHFHHGHHHHHHHGHGHGGGFAGHGEEE>E?2FGFFHGHGG4B4BFEFGCFDDFGB?34?4B4/E/EE/3///<</>/01?11111>><@-A-..00.--....:;---;;-:.-----:----./00./.-....0-.-./:900000...---9.00000-....00.00.-...09---:-:...9.0..90..-:-;00:0/.
@M03495:530:000000000-LYBTV:1:1101:14932:28570 2:N:0:GCCCAGTG+AATTGCGG
ATATCTTGCCGATGATAAACCAGCTTATTCTGAAAATAAGATCAAAGCTAAAAACTACTTAGCTAAGACCACGATGTGTCAACTATCAAAGTTACATATATATGTAAATTATTCCTCTGTCAAATCCGAGAATTATATCATACCTGCTCCAGCAATCACGACCTGTTAATGGTTTAGTGGGTTGTTCACTGTTTCTGAAAAATGAAGATAGTTGTCCTGCTTCCAATAAGTTTATTGTGTTTTCTAGTGGA
+
>11>13B311>11113F31100B0111B3DB33D1F11A11211B110111B11/B111121112D1A10B///F/012D22BDG21221D1DF212@2222222BFB22FF222BBFFF2FGHHD1///E/BG122>B2BF>B>F0111B<0F01111?C/</@1@2F2@11>01@<?C//<>?F1<GFB1<1=<F11F1<<1000DFHB0=G=<000C/D0C0<00;;0;0CGH0G0:::/;:CFBF?0
@M03495:530:000000000-LYBTV:1:1101:17182:28651 2:N:0:GCCCAGTG+AATTGCGG
ATATTTTGCCGTTGATAAACCAGAACCATCCAAAGCTCACATGCTGACAGATCGGAAGAGCGTCGTGTAGGGAAAGAGTGTCCGCAATTGTTTAGAGCACGGGGGTGGGCGGGTAATTAAAAAACACAAAGTGGTATACTGCGGTGGGGAGCGTGAGCGTGGTAGATACGATAGCAAGACGGCTAGAAGAAATGGTCTAGTAGATCACACGTAGGGTGACGCGAATAAGTGTCGTTGGTCCGGAAAAGGAG
+
BBAAABFDFFDA?EGGGGGGGGHFFFAGHBFFHHHFHHFDGHHHDGBB3FFGFGGAFAGE20EEEAAFB@FGHHEF32@F4BG?E/E1B34424433431/>//////////-<-<0000000;....../000000000009-9-9-;.-.-...;/-.9-9///;//.;..;///..;..--..//;9/////9///////9/9////-:..9./9./..----./9/9//...;..//--.--./...
@M03495:530:000000000-LYBTV:1:1101:12617:28665 2:N:0:GCCCAGTG+AATTGCGG
ATATTTTGCCGTTGATAAACCAGCTAATCCTGAAAAAAAAATCAAAGCTAAAAACTACAATGCTAAGACCACGATGTGACTGCTATCAAAGTTAGATATATATGTAAATTATTCATCTGTCAAATCCTAGAATTATATCATACCTGCTCCAGCAATCACGACCTGTAATGGTTTAGTGGGTTGTTCACTGTTTCTGAAAAATGAAGATAGTTGTCCAGCTTCCAAAAAGTTTATTGTGTTTTCTAGTGGTG
+
AAAAAFD3FFDA11AFGGGGGGGHHHHBDBGHGBEFHGGGGGB1GFBCDGHBBEEFHHHHGHHHGDHHHBHHFGHFGHHFHEBGFHBF@GFGGHHHGDGHFGHHHHHHHFHHDFFGHHHHF>GBFHHBHHFGHHGHHGFFHHGBGHAFGHCHFFFGGBBEC?CGBGGFGHGGHGHHFHHHEFGEHGHHFGFHFHHGHF0DGHH0=G;GHFCCGGFBGF;CFG/0<;..99CFGGGFFF/9:FBFBB9B.0.
@M03495:530:000000000-LYBTV:1:1101:18345:28668 2:N:0:GCCCAGTG+AATTGCGG
ATATTTTGCCGTTGATAAACCAGCTAATCCTGAAAAAAAAATCAAAGCTAAAAACTACAATGCTAAGACCACGATGTGACTGCTATCAAAGTTAGATATATATGTAAATTATTCATCTGTCAAATCCTAGAATTATATCATACCTGCTCCAGCAATCACGACCTGTAATGGTTTAGTGGGTTGTTCACTGTTTCTGAAAAATGAAGATAGTTGTCCAGCTTCCAAAAAGTTTATTGTGTTTTCTAGTGGAG
+
>AAABFFFFFBBGGGGGGGGGGGHHHHHHHHHHGHHHGGGGHFHHHGHHG5AAEEHHHHHGHHHHHHHHHHHGGHGHHHFGHFHHFGHHHHHHHHHHHHHHHHHHHHHHHHHFHFGHHHHHHHFHHGHHHHDFGHHHGHHHHFHHHGHFHHHFHHHGHHGBCDFHHHHGFHDFFGHDGFFFGCFGHGHHGHGHEFGFFHHHGGGHGFFFHGGHGGGHF/CGFBH0::AA0C0CFGGGFCFFFBFGEGGGFE
@M03495:530:000000000-LYBTV:1:1101:14270:28728 2:N:0:GCCCAGTG+AATTGCGG
CACTGGGAGTGGATGGAGTTCAGACGGTGCTCTCCGTTCATATTTTGCCGTTGTAAAACAGGGACTCAGGCTGGATCAAAGCTCCCATGCTGACAGATCGGAAGGGCGTCGTGTCGGGAAGGCGGGGCCGCGACTGCGGGTGATGAGGGGGGTGCGGTGACTAATGTACTACGACTAAAGCGATAGCTTAACAGGTATGGAATTGTAGCAGAGACATGGGTGACGTGCTGCTGTATGTGATGTATATATCA
+
11111111>AC111111B1B33331A00AA1GE1B00101FFCAFGB11E/E/A1B221BF/A//E011B000?B1101110111>010111B01B01@///?A//////////0<B//<<C///----:--:--./;9---.0000/.99-;------9//////////:/----;9///--9--///9////;////-/////;//////----9/--9--/9---;//B/9//////;/9//999///
@M03495:530:000000000-LYBTV:1:1101:17858:28730 2:N:0:GCCCAGTG+AATTGCGG
ATATTTTGCCGTTGATAAACCAGCTAATCCTGAAAAAAAAATCAAAGCTAAAAACTACAATGCTAAGACCACGATGTGACTGCTATCAAAGTTAGATATATATGTAAATTATTCATCTGTCAAATCCTAGAATTATATCATACCTGCTCCAGCAATCACGACCTGTCCTGGCAAACAACCTGCAGAAAAGCCAATCAAATATATTTTCACAAGAGATGGAATGTGAGGCAATAATAGAGTACAAAGGTTGA
+
AAAA?FF5B4A>EGGGGDGGGGHFCGHHGHHHCCHGHCGGGG3GGFFBGHGHHBFFHFFFHFFHFEFHHHEHGGGFFFF4B3BGHEGHH3DFDGHHHHHHHHHHF4FGHHHHHGFFHHHHGG4EGDGHGFHHFHHHHHHGHHBGHGHGHHHHHGEGF11/BCCFHHHHFFFFCG0GHEGDHHGF<DGFHHHFHG/GFBDH0DHCGHH00CFFGBHGHHHGF;C;B;BFEFGGGGFGGFGFG0;;:B/FFFF
@M03495:530:000000000-LYBTV:1:1101:18215:28767 2:N:0:GCCCAGTG+AATTGCGG
ATATTTTGCCGTTGATAAACCAGCTAATCCTGAAAAAAAAATCAAAGCTAAAAACTACAATGCTAAGACCACGATGTGACTGCTATCAAAGTTAGATATATATGTAAATTATTCATCTGTCAAATCCTAGAATTATATCATACCTGCTCCAGCAATCACGACCTGTAATGGTTTAGTGGGTTGTTCACTGTTTCTGAAAAATGAAGATAGTTGTCCAGCTTCCAAAAAGTTTATTGTGTTTTCTAGTGGAG
+
1>AAAFFDFFDAAEGGGGG1GGCG1FHHC3GB1AGFFEAEFC1EGGBGGHBGFBEGHEHHFHHHGHHFHHHHG/GGGHHHEGHHFGFFGFEEGFFEHFFHGHHFBFFHHGHHHGFHHHHHHEHHHHHHHHBFHHHHHHHGGHGBGGACHBFHGCFHHHHFGCCCC1F<DFFFDFFGDDGHGGGCFDGFDGFHFHGHHEHBGGGBDF0CHHGHHHFGCGCCGB/CCB.9C0C9BFCFFG/9FCFFG0CB.CE
@M03495:530:000000000-LYBTV:1:1101:16805:28772 2:N:0:GCCCAGTG+AATTGCGG
ATATTTTGCCGTTGATAAACCAGCTAATCCTGAAAAAAAAATCAAAGCTAAAAACTTCAATGCTAAGACCACGATGTGACTGCTATCAAAGTTAGATATATATGTAAATTATTCATCTGTCAAATCCTAGAATTATATCATACCTGCTCCAGCAATCACGACCTGTAATGGTTTAGTGGGTTGTTCACTGTTTCTGAAAAATGAAGATAGTTGTCCAGCTTCCAAAAAGTTTATTGTGTTTTCTAGTGGAG
+
AABBBFFBDFDAEG4GGGGGGGHHGHHHHHGHBGHHHGGCGHFHGBFBFFGGGEEH5FDHHHHHHHHHHFFHGGGGBGFFFGGHHHFHGHHGHHHHGHHHHGHFEGHHHHGHHGHHHHHGFHHHHHFHHHHFFHHHHHHHHHFGGHFGFGHHGHGHCGHD/CGFHHHGGHFFGFBG?D<FEGGGHHFFGGGHGFHHGHHH.GHHFH0CG0;GH;;CGHCGHBFFFCC9EBBFGGGE;FCGGGGGGGBFF0C
@M03495:530:000000000-LYBTV:1:1101:16096:28792 2:N:0:GCCCAGTG+AATTGCGG
ATATTTTGCCGTTGATAAACCAGAGAACTCCAAAGCTCACATGCTGACAGATCGGAAGAGCGTCGTGTAGGGAAAGAGTGACCGCAATTGTGTAGATCTGGGGGGTGGGCGGGTAAGTAAAAAAAAATAAAGGTAATCTATTGTACGGTGCCTCTATAGGCGTATGGACGATGACTATCACGATTATTATGCCCTGTGGTTGTGGTACAATCTCTGTATATGGATTTAGACTGTAGATAATATTGACAGGT
+
AAABAFFFFFDAGGGGGGGGGCFHDBGHFHFGHHHHHGHHFHHBGFBC3FGHEHD1FE1FC0EAA0B1BGGGGHHEFHFG3BFEF//1BE4B24@444443B//<---;.---9-;9////9/-9--.9////99///////9///.;:.-//////////;;-././/--../9/////9..;..///99////.//.......9//////////;////;B//9//////9////://////////9.9
@M03495:530:000000000-LYBTV:1:1101:14431:28823 2:N:0:GCCCAGTG+AATTGCGG
ATATTTTGCCGTTGATAAACCAGGACTCAGGCTGGACCAAAGCTCACATGCTGACAGATCGGAAGAGCGTCGTGTAGGGAAAGAGTGTCCGCAATTGTGTAGATCTCGGGGGTCGCCGGATAATTAAAAAAAAAAATAGAGAGATGGATGTATGGACGAGTCCTGTGGACATTAGGACGGGATACATACGAGACGCACGAGCAGTACACGAACAACAATTCATTAGTCTGAGCGCTTCAGTATAGTGTCTA
+
BCCCCFFFFFBBGGGGGGGGGGHGHHHHHHHGHHGHHHHHHHHHHHHHHHHHHHHHHHHHHGGGGHHHGGEE>EGHHHGFHHHHH@FBBGGGGGGHHHH2FGB4BF4FF/<</////<//..<1>>DFBFGGG-@C.00111.<100/10<1<1<10<--./0:0<0/0<00::11<0---../01<10......--<<A---/<1111.-.--/...01<11111<1111<0--...1111111<1:111
@M03495:530:000000000-LYBTV:1:1101:13974:28973 2:N:0:GCCCAGTG+AATTGCGG
ATATTTTGCCGTTGATAAACCAGGACTCAGGCTGGACCAAAGCTCACATGCTGACAGATCGGAAGAGCGTCGTGTAGGGAAAGAGTGTCCGCAATTGTGTAGATCTCGGTGGTGGGCGCGTCATTATAAAAAAAAACGGATTGTAGCAAGCGTGTCGTCGTACTCTAAATATGCAGTCTACCTTCGTGTACTATGACTCAGTAATCTCATGACGACTGGAGGTGTTTTGCCTACAATCTTCATACTTGACG
+
BCCCCFFFFFCCGGGGGGGGGGHGHHGHHHHHHHGHHHHGHHHHGHHFHHHHHFHHHHFHHGFGGCGHGGGFEFGHHHGGHHHHHBFBBFFGGC?GGHHCDF4?444B//<E/////>////?0FD2@22DFC/A?.-....<000<0=/..:../...-:...9;;C00000000000000000.:.9/00000000000;00:000:0000..-...9....0.:/.0000/00000000000000;0.
@M03495:530:000000000-LYBTV:1:1101:17780:29096 2:N:0:GCCCAGTG+AATTGCGG
ATATTTTGCCGTTGATAAACCAAAGCTCACATGCTGACAGATCGGAAGAGCGTCGTGTAGGGAAAGAGTGTCCGCAATTGTGTAGATCTCGGGGGTGGGCGGATCATTAAAAAAAAAAAAATAAAAAAACCCCTCATAGCTGTATGTTGCGACACACTATTGCCAAAACGGTCATAGCGCTGCTACGCTGTTGTGAGCAACAACCATGCGTCAGATATGTATCGGGTCGAAACTCACCATGATATTTCCAG
+
ABCBCFFFFFBCGGGGGGGGGGHHHHHHGHHHHHHHHHHHHHHHGGGGGHGGFGGEEGHFGGFHHFGHBG5DDFGGGGHHHGFF3F4B4B1E//E<////<////??D1DBGHG-<@FG--.00000-9:.....9009/909///////----9/.////9/9//;9.-..9.////--:-.;9/.-...//9./////..9...///..-../:/://///.--.---..;////;/;//9///:////
@M03495:530:000000000-LYBTV:1:1101:15910:29198 2:N:0:GCCCAGTG+AATTGCGG
ATATTTTGCCGTTGATAAACCAGCTAATCCTGAAAACAAAATCAAAGCTAAAAACTACAATGCTAAGACCACGATGTGACTGCTATCAAAGTTAGATATATATGTAAATTATTCATCTGTCAAATCCTAGAATTATATCATACTTGCTCCAGCAATCACGACCTGTAATGGTTTAGTGGGTTGTTCACTGTTTCTGAAAAATGAAGATAGTTGTCCAGCTTGCAAACAGTTTATTGTGTTTTCTAGTGTAG
+
1A1AAFB31@D11EGG3DGC100FCG1G13FEHFB10AGCFGHDFF1FGGGGGE/FHFHDDGFFEGF11BEAA/GFGGH22F01D@0221FFBEBBDGFFGGFB@B2F@FGHHB2BFGG2@G2FGH1GFFHGHHFH222>GFH1B11>1FGF0FF1GFHGAC/A<FH2>D<@F011FGHHGE/A/11?1?FD1<1>1F1>0<11>D1F11000000=C/C0/.000..;C000<G0C:C//:C000;0090
@M03495:530:000000000-LYBTV:1:1102:17048:1394 2:N:0:GCCCAGTG+AATTGCGG
ATATTTTGCCGTTGATAAACCACCCTCCCTGTGGTCGTTATCTTGCTCCTTCTGTCGTCAACGAATTTACTAATTCCAAAGCTCACATGCTGACAGATCGGAAGAGCGTCGTGTAGGGAAAGAGTGTCCGCAATTGTGCAGAGCTCGGTGGGGGGGGAGATATTAGAAAAAAAAAGCGGACTGAGATATAGACGATTTCATTGTGCAACCAACCTGTGACTAGTCTGAGCTATATATAGATGTATGCATGT
+
B?ABBFFFFF@>EGGGGGGGFFGGGHHGGHHHHGFGEEGGGHHGF5GGHEHHFHHFFGGGGHFGEEGHHFGFDGGEFFHGFGHHHHHHFHFHBFGF33FGGF1EGHBEFEEEE/FBGFFHAG3G?F3F??@///GD2@22@2/2<2<>/?//-------.////9///9..----..9--99.:/;///;/9/.;...//://////;/F....9./9///9//////////;////999//;///;/9/9
@M03495:530:000000000-LYBTV:1:1102:18325:1575 2:N:0:GCCCAGTG+AATTGCGG
ATATTTTGCCGTTGATAAACCACCCTCCCTGTGGTCGTTATCTTGCTCCTTCTGTCGTCAACGAATTTACTAATTCCAAAGCTCACATGCTGACAGATCGGAAGAGCGTCGTGTAGGGAAAGAGTGTCCGCAATTGTGTAGATCTCTGTGGGGGCCGGACAATTAAAGAAAAAAAAATTAATTTAAAAATCACAGAAAAACAAAAACCATAAACGACACATGCACTCAGCACTACTACAAGTCTACAGCAA
+
A3AAAFFFFFD>EEAGGFFGGGCGGFCEGHGFHHEFEGGFFHHFHFGFHHHHHDHFFGEHGHFGGHHHHFHFBGGHHHBD3GHBG3GGFHHFBFECG3GA1EFEFFB/E>?EEHHFHGBGA0FGH3?FG/CDBDDGB2GFBG2@222@FG0///-------.0DGB0;0.//.;---:900;0000000./0/00;9//9..;.9.9.9/////..-999///////////./9/9/9/://;/B////..
@M03495:530:000000000-LYBTV:1:1102:13270:1636 2:N:0:GCCCAGTG+AATTGCGG
ATATTTTGCCGTTGATAAACCAGGGACTCAGGCTGTACCAAAGCTCACATGCTGACAGATCGGAAGAGCGTCGTGTAGGGAAAGAGTGTCCGCAATTGTGTAGATCTAGGTGGGAGCCCTATCATTAAAAAAAAAAACAACATTGTATGTAGAGCTCGTCGATTAGTGGATAAATTATTAATGAACTATAAGAAAATGTAGTAACTAGCATCTTGAACACATCGATATAATATATATATAGACACGTATAA
+
ABBBBFFFFFBAAEGGGBGGGGHGGGGHFHB3BFGGGFGHFFCBGFHHHFHFHHGGGHGFHHGDAE1GHGF1>EEBEGHG3B11BCBGFGDAEE/?GB4424344?444B3B///////?222?3B33332<</@/<.<<..<111110000=000<.<.--.0.0:0.0000:0;0000000900000000009/900000000000/0000000000;.//.9..-/9////;///9/////....///
@M03495:530:000000000-LYBTV:1:1102:18602:1646 2:N:0:GCCCAGTG+AATTGGGG
ATATTTTGCCGTTGATAAACCAGAGGACTCAGGCTGGACCAAAGCTCACATGCTGACAGATCGGAAGAGCGTCGTGTAGGGAAAGAGTGTCCCCAATTGTGTAGATCTCGGTGGTCGCCGTGGCTTTAAAAAACAATAACCGGCTGCTATACTCTATCAAGTGCTGAATAAATGACACAGCCTCTGTATGCTAAAGTTAATCACAACTTACACACCGTATAATTTACAGTATCTTTACGATCTATATTTGG
+
CCCCCFFFFFCBGGGGGGGGGGGFHGHGGHGFFHHHGHHHHHHHHHHFDGHHHHGHFGHHHGHGGGGHHHGFFG>EF2BGFGHHHBG@FBFBGHH1?EHF42?34B?B4BEE?F/3//<<////0022>222///=111?1//>--.111111<00<0000=<0000000000000:0/..;//000000:0000000000;0900.0009000..-9..00000;B00000000090.....0000000:
@M03495:530:000000000-LYBTV:1:1102:17285:1652 2:N:0:GCCCAGTG+AATTGCGG
ATATTTTGCCGTTGATAAACCACCCTCCCTGTGGTCGTTATCTTGCTCCTTCTGTCGTCAACGAATTTACTAATTCCAAAGCTCACATGCTGACAGATCGGAAGAGCGTCGTGTAGGGAAAGAGTGTCCGCAATTGTGAAGGTTTCGGTGGGCAGCGTGGAATACAAAAAGACAGGTAAAAATGGTAAGAGGGTCGGTACGGTTATTATGATTGCATTATCTCTATCGTTGTCAGAGTGCGTTATTGGTGT
+
BBBB@FFFBDA>EGGGGFGGCGGEEGH22BFHHHAFEAEGFCFHHEFF3BFGHEHAFFACEFEFCEFHGHHH5GFHHG5FGBD@CGGHEGGG4GBFCGGEGDCECE1E>?EEE?GHGFHE?F3B1FFBGDC/@A<D>@2211111>?</?A//0.<<..-.1100<<0....///.:0000;.00000000.../---..../..0000000000000000//////9....////////-....//;/9;
@M03495:530:000000000-LYBTV:1:1102:14067:1725 2:N:0:GCCCAGTG+AATTGCGG
ATATTTTGCCGTTGATAAACCAGCCTCCCTGTGGTCGTTATCTTGCTCCTTCTGTCGTCAACGAATTTACTAATTCCAAAGCTCACATGCTGACAGATCGGAAGAGCGTCGTGTAGGGAAAGAGTGTCCGCAATTGTGTAGAACTCGGTGGGGCGCGCGTCACATTAATCAAAACATGTATAAGCATATATTCATGGGGTACCAATCTAACTACCTACTAACATAACGCGATATATACAACATCAACACCC
+
BBBBBFFDFFDAAEGGGGGGGGGHGFHHGHHGFHGFEE2GGHHHHHGECHHGHHHHGGGEGGDEGEAFHHGHFFHFFHHFHEFHFHHGHCFHBGFHHHFGFEG?FCBEE?EEAGHHHGFE/G30BF1FD/D//<<G@GC>@221></A/?<//.<<---;-:.00000;00990.:;/;0000000=0;0;000000..9./0009/9/;///;./;9/////////.--9-9-///;///.//:///...
@M03495:530:000000000-LYBTV:1:1102:13061:1727 2:N:0:GCCCAGTG+AATTGCGG
ATATTTTGCCGTTGATAAACCAGAACCATCCAAAGCTCACATGCTGACAGATCGGAAGAGCGTCGTGTAGGGAAAGAGTGTCCGCAATTGTGTAGAACTCGGGGGGGGGCGGGGCATTAAAAAAAAAAAATGAAAAATGGTAGAGAGTACGAGGTGTGATGGACAAGATGCAAGTAGTCGTACTAATAACGTACAACACGAACTGTTATAGTCAAGTGGAATGACGCCATAGACGTTCACTCGCATGAATT
+
CCBBCFFFFFBBGGGGGGGGGGHHHHHHHHHHHHGHHHHHGHHGFFGHHHGHHHGGGGFHFGFGEEEBFFHGHHHGHGFG4FFGEEGGHHHH24B443@31E//E-----99---:/:00000>BD-@--.00000..00000:00.900.;.-..0.00;0/00../00000009000..9..000000.;...00...-.-.0000:0000000:00000000..-.;0000.../000;.--..:009
@M03495:530:000000000-LYBTV:1:1102:14973:1742 2:N:0:GCCCAGTG+AATTGCGG
ATATTTTGCCGTTGATAAACCAGCTAATCCTGAAAAAAAAATCAAAGCTAAAAACTACAATGCTAAGACCACGATGTGACTGCTATCAAAGTTAGATATATATGTAAATTATTCATCTGTCAAATCCTAGAATTATATCATACCTGCTCCAGCAATCACGACCTGTAATGGTTTAGTGGGTTGTTCACTGTTTCTGAAAAATGAAGATAGTTGTCCAGCTTCCAAAAAGTTTATTGTGTTTTCTAGTGGAG
+
3AABBFBDBFB>AEGGFBGGFFEEFGGHHGHHHFBGAEGGGHFGFFFFHGFHEFEGGFGHHGHHGGHHHFGHGCEGFGHHHGGHGBGFDGGGHHGFGFHHHHHHFHGHHFHHHGHHHFFHHGGDGHGHGHHFHGFHGB?GGFHBFH?1DBFC0F0F1FCDEGDGHHGGHGHGHGHFFGAGCF->GGFHHHHHHEHFF0DFHHHHDGGFGHHGGGF;CCCGGG/CCGA99FFFBFGGFF/CFGFGBFBFC9E
@M03495:530:000000000-LYBTV:1:1102:15447:1746 2:N:0:GCCCAGTG+AATTGCGG
ATATTTTGCCGTTGATAAACCAGCTAATCCTGAAAAAAAAATCAAAGCTAAAAACTACAATGCTAAGACCACGATGTGACTGCTATCAAAGTTAGATATATATGTAAATTATTCATCTGTCAAATCCTAGAATTATATCATACCTGCTCCAGCAATCACGACCTGTAATGGTTTAGTGGGTTGTTCACTGTTTCTGAAAAATGAAGATAGTTGTCCAGCTTCTAAAAAGTTTATTGTGTTTTCTAGTGGAG
+
>A1>AD3B11>>AA1AFEF1BGGG1FBFDGDGFH1G00A/A0B1F1D01BGHBGGFFHBFG1BGHHH11BFEG///FB@GBEBGHD0@@111BGEG22EFDFF@B>GD2DGDFF>GGBGHBGHBGGGHGFGHHHFHHHHGHHF0DFGH1BF10F<GFGHGA/>CHHHBGF1?FHCHGGHECGGGEDGFDGFGF0GHF0GDHHHG0:0CCG0:CHHCCG/C::0<00CC.BFGGGGGFFBFGF0;0FFB.0;
@M03495:530:000000000-LYBTV:1:1102:17216:1783 2:N:0:GCCCAGTG+AATTGCGG
ATATTTTGCCGTTGATAAACCAGGACTCAGGCTGGACCAAAGCTCACATGCTGACAGATCGGAAGAGCGTCGTGTAGGGAAAGAGCGTCCGCAATTGTGAAGATATCCGTGGTCGCCCTTTTATTAAAAAATAAAGCTTTGTTATGCATAACCTTCACTTCAACACAATGAGTACCTGTCTCTCCTTTACTCAAACTTCCACAACCGAAGCAATAGTGACCTTGTAAGCTTTCCCTGTGTGCAGCCTTCCA
+
BABABFFFFDD>EEGGDGGFEFGGDAEGGH4FAGGF2AEAGEFFCFBEFGHFHHFFH35BFAF1E1BG01B>0B?2DGF3G??FF2>1?EE@//>3BGD4443344?4///>F3////>22B322@FF22<02111111<1?011<111111>1111<111>1<1...<000000=000<0000/0;0000:0/0000;000/...--9-9C/900000090000;000C00//////;/;////..///9
@M03495:530:000000000-LYBTV:1:1102:12501:1855 2:N:0:GCCCAGTG+AATTGCGG
ATATTTTGCCGTTGATAAACCAGCTAATCCTGAAAAAAAAATCAAAGCTAAAAACTACAATGCTAAGACCACGATGTGACTGCTATCAAAGTTAGATATATATGTAAATTATTCATCTGTCAAATCCTAGAATTATATCATACCTGCTCCAGCAATCACGACCTGTAATGGTTTAGTGGGTTGTTCACTGTTTCTGAAAAATGAAGATAGTTGTCCAGCTTCCAAAAAGTTTATTGTGTTTTCTAGTGGAG
+
AABBCFFFFFBAGGGGGGGGGGHGHHHHHHHHHHFHGEGGGHHGHHFFHHHGFFGHHGHHHHHHHHHHHHGHGGHGHHHFFG3GHHFFHHHHHHHFFHHHHHHHGHHHHHHHHHHHHHHHGHHHHHGHHHFHHHHHHGGHHHGFGHGHHGFHHGHHHGFGGCCGFGGHFGFHGFFGFGHGAFGGHHGGHHHHHHHHHFHHGHH<DGGGHHHEFGF0GFFFBGHFHFC?.9CFGGGGGGBFBFFGGGGG.FE
@M03495:530:000000000-LYBTV:1:1102:12694:1918 2:N:0:GCCCAGTG+AATTGCGG
ATATTTTGCCGTTGATAAACCAGTCAGGAGTCCAAAGCTCACATGCTGACAGATCGGAAGAGCGTCGTGTAGGGAAAGAGTGTCCGCAATTGTGTAGATCTCGGTGGTCGGCGGATCATTAAAAAAAAAAAAAAAGAACCGTTCTATATTCTATGCCATAACACACAAAGAGGAGCATGACCGATAGGAACAAAGATGAAGTGGATCAAGTACACTTGCAGCCGGGACAGTGATGTTACGTTGTGTAGTCG
+
CCCCCFFFFFCAGFGGGGGGGGHGHHHHHGGHHHHHHCFHGGHFFFHFFFHHHHHHGDGGFHHGFDFAEFGGHGHHHHHH4B4@DFEGFFDGHG24@4@BE4BF/E//3>///<//<02F@2@1DC@C--<----.../.-;:/.00;000090;090000090.....///.....00000----./09.//./990000:00:00:;:0;00000000009-----..009000000.;/.../0000.
@M03495:530:000000000-LYBTV:1:1102:15748:2044 2:N:0:GCCCAGTG+AATTGCGG
ATATTTTGCCGTTGATAAACCAGCTAATCCTGAAAAAAAAATCAAAGCTAAAAACTACAATGCTAAGACCACGATGTGACTGCTATCAAAGTTAGATATATATGTAAATTATTCATCTGTCAAATCCTAGAATTATATCATACCTGCTCCAGCAATCACGACCTGTAATGGTTTAGTGGGTTGTTCACTGTTTCTGAAAAATGAAGATAGTTGTCCAGCTTCCAAAAAGTTTATTGTGTTTTCTAGTGGAG
+
3>AABFFFBFDAEGGGGFGGGGGHHHGHHGHHHHHBFECAAGFHFHHEHHHFFHGCDBBG5A3GHFFHG2GHG@ACGFEH43GHGFFGFHF@GHHHHEHFHHHHFFGHHHHHGFHHHHGHHHHBFGFHHHHBBFHHFHGGGGHHFHA1FHHGHGFGEHFGGCDFHGGHHHGGHHFH1FFEFF@EHDBGGHHFHFHHHDBFHHHGH:;CGHHFGHHB:GCGGBCC0;:CEGGFGGGGGGBFFFFGGGGFGCE
@M03495:530:000000000-LYBTV:1:1102:19006:2048 2:N:0:GCCCAGTG+AATTGCGG
ATATTTTGCCGTTGATAAACCAGCTAATTCCAAAGCTCACATGCTGACAGATCGGAAGAGCGTCGTGTAGGGAAAGAGTGTCCGCAATTGTGGAGTTATCGGGGGCGGCCGGATTATTAAAAAAAAAGGAGCAGGTACTTTTTTTTTTCATCGTATTGCAATTTGTTATTGAACTCCGCCTCTCATAACCTAACCACTACCACTGCTAACCCCAAACGCACATGGAGACTCACAGTCATACTTACCCACTT
+
ABBBBFFFFFDAEGGGGGGGGGHEHHHHGHCGHFHHHHHHHHFCFGHC3GBGCF?2AEFFGFEEEEEGGFHGHHGF3F5BDD4E/?CEHFHH13133BB41>/>/////----.<<000=<D0---@../.../..0000000---9-//;//;.9//////////./:////////...;.///;9//////.././//9/;/9/////.9....9.----//.:.9.//////;//:9///////:../
@M03495:530:000000000-LYBTV:1:1102:19248:2096 2:N:0:GCCCAGTG+AATTGCGG
ATATTTTGCCGTTGATAAACCAGCTAATTCCAAAGCTCACATGCTGACAGATCGGAAGAGCGTCGTGTAGGGAAAGAGTGTCCGCAATTGTGTAGATCGCGGGGGCCGCCGGGTCATTAAAAAAAAAAATCAAGGGTAAAAGGTTTGTTGTCGACTCTATGGACAAGGGGGAACGCGTCCATCATGACTGCAAGCGTAATGTGTATTCACGTTAATGTGTAGCTCGGGACGCTTTCGAGTATTGCGCCGCT
+
AABBBFFFFFB2AEGGGBGFGGHHGEGFDFHGHGHHFHHHHHHHEFGGHGAEGFDEE?BFG0AEEEG1EGHG3CEF3E@FBDEFGFCD3344B4BF4F11>>/<///><-<-<.-<=00<D00:---;-9/00;/..//000.;00.;.;./..-..9//////9;.;.--9...9----.;:///////////....9;//////////.9...//;/;/////.------.9./..././///;-.---
@M03495:530:000000000-LYBTV:1:1102:19480:2106 2:N:0:GCCCAGTG+AATTGCGG
ATATTTTGCCGTTGATAAACCAGGACTCAGGCTGGACCAAAGCTCACATGCTGACAGATCGGAAGAGCGTCGTGTAGGGAAAGAGTGTCCGCAATTGTGGAGAGCTCGGGGGTCGCCGGATCATTAAAAGAAAAAAATCGTGGAAGCTGTAGAAATCACGATCTGGTATGACGTAGTGGGTGGCTTCGTGTTTCAGGTATATCCAGCGACGCATCCATGTGATAAGCACTTTATTAATTGTCTTACTGAAG
+
AAAABFFFFFCBGGGGGGGGGGHGHGHHHHHHHHGHHHHHHHHHHHFHHHGHHHHFHEDFGG?FGHHGGGGE>EGFGHGFFEGGCBGB@BEEGGEEG44/??3/?DB<@/<///</?/--><01<111=0.<//<<-./.....0/.:0000000000/....:00000/00.::.;/..:.-.;./-;:9./;/;/://///////--9---.-///9://////://///;///////://///;B//:
@M03495:530:000000000-LYBTV:1:1102:11295:2133 2:N:0:GCCCAGTG+AATTGCGG
ATATTTTGCCGTTGATAAACCAGCTAATCCTGAAAAAAAAATCAAAGCTAAAAACTACAATGCTAAGACCACGATGTGACTGCTATCAAAGTTAGATATATATGTAAATTATTCATCTGTCAAATCCTAGAATTATATCATACCTGCTCCAGCAATCACGACCTGTAATGGTTTAGTGGGTTGTTCACTGTTTCTGAAAAATGAAGATAGTTGTCCAGCTTCCAAAAAGTTTATTGTGTTTTCTAGTGGAG
+
1>AAAFF3DFD1EE1GFFGFFGHEHHGGHHHFEA1BGAC/AFEGFGFEGHHFFDAFGFBEDFGHBDGHF>FHEEEFGFFDGGFFHHHHFDFGHDGHHHHHHHFHGF2FGGFHFHHFFHHHHHDGFHFHHHHHHHHHFHHHHFHFHGFCBGHFFGFHHHHCA@CCC?<DFGHHHHHEGFFHEGCEHH10GHHG0D0DF0GFFHFH0CGGHHHHHHHGFF/0GGE000.;.0;FFFGGGFF/BFFGFEFF?9A
@M03495:530:000000000-LYBTV:1:1102:12246:2174 2:N:0:GCCCAGTG+AATTGCGG
ATATTTTGCCGTTGATAAACCAGAGGACTCAGGCTGGACCAAAGCTCACATGCTGACAGATCGGAAGAGCGTCGTGTAGGGAAAGAGTGTCCGCAATTGTGTAGAGCTAGGTGGTAGCCGTGTCATTAAAAAAAAAAATAGATTATCTTCTGGACCATTATAGGCAGGCTATATATAGCAAACAAGGATTTACACACCAACACGCTTATGTGTATTAATATTCGCAAATGTAAGATTTGATTCAACTCAAT
+
AAABBFFFFFBAEEGGFGGGGGHHHGHHHHGHHHGHGHHHHHHGHHEFHGHHHHHGHFFGHFHGFGEGFFEFFGGEGGHHGBFEGBF@BBB4>>@EEHBDE24343433?B33?/4B3?E</0BFBF33BFDB??</-0111>11111100000</<0000000/0.-..0;00;000000/.../..000090;0........-;..009/9////://///..:.-///////////////////9///
@M03495:530:000000000-LYBTV:1:1102:19113:2241 2:N:0:GCCCAGTG+AATTGCGG
ATATTTTGCCGTTGATAAACCAGGACTCAGGCTGGACCAAAGCTCACATGCTGACAGATCGGAAGAGCGTCGTGTAGGGAAAGAGCGTCCGCAATTGTGTAGATCTCGGGGGTTGGCGGCTAATCTAGGAAATACACGGATATCTATGAGAGGCGAGCTTAGCAGTTCTGAAAGCAGATACGGGGTTGATGCGAGGTATCCACAGACGGCTTGGCCATCTCGTTTCGGCTACATCTAACTACAGTAGTGCG
+
A1>>1@DDBDA>1AEGF3B11GF0G0FEGGBGFHEH00A0/BG1AFGFHGF1E1BEFFDGA//AEFABA/B>/?/>BBE0BGA000>/>/>EEEGG12B0BF22122<?///////1/---.11000<000/0000<.--..0:00;00:0/..----./000;0=0000;000///////--9-;9-////-----/:///9/-/-----;9-///////-;--9------/////////;///9/;//-
@M03495:530:000000000-LYBTV:1:1102:15869:2259 2:N:0:GCCCAGTG+AATTGCGG
ATATTTTGCCGTTGATAAACCAGCTAATCCTGAAAAAAAAATCAAAGCTAAAAACTACAATGCTAAGACCACGATGTGACTGCTATCAAAGTTAGATATATATGTAAATTGTTCATCTGTCAAATCCTAGAATTATATCATACCTGCTCCAGCAATCACGACCTGTAATGGTTTAGTGGGTTGTTCACTGTTTCTGAAAAATGAAGATAGTTGTCCAGCTTCCAAAAAGTTTATTGTGTTTTCTAGTGGAG
+
3>AAAFFFFFBBGFGGGGGGGCHHGFFFHGBHHHAGGEEGGHHHFDFBHFHHHHGHHHHGHHHHHFHHGBGHGGHGFBGD4GEHFHFGHHHGDHEGHHHHHHHHHGHHHFHHHFHHGGFHHFFDGFFHHFHHHHHHEDDGHGBBGG0BG1GCGHGFFCGAECCDHFHFGGB?D0FB=GFE<C?<GHFBGHGDGFHHB=<D<GHG0<CHFHCCHBC0;CCBCHCC00::C:CFFFFFGFCF/C0BCFGGF0E
@M03495:530:000000000-LYBTV:1:1102:19852:2274 2:N:0:GCCCAGTG+AATTGCGG
ATATTTTGCCGTTGATAAACCAGCTAATCCTGAAAAAAAAATCAAAGCTAAAAACTACAATGCTAAGACCACGATGTGACTGCTATCAAAGTTAGATATATATGTAAATTATTCATCTGTCAAATCCTAGAATTATATCATACCTGCTCCAGCAATCACGACCTGTAATGGTTTAGTGGGTTGTTCACTGTTTCTGAAAAATGAAGATAGTTGTCCAGCTTCCAAAAAGTTTATTGTGTTTTCTAGTGGAG
+
11AAAFFBFFDAEFCGGGGGGGH01EFGHHHHHGCB0EECGGF1FGHBGFEFBFEBFFHHHGBHFFFGF0GGGGHGCDGF@FFHFHGFHFHHHFHHHGHHGHHHFHHGHFFFHFHFFHHHHFGFGHFHHHHHHHHHHGHGHHF0FGF1FCFGFCGHFGBCCCGCFGHB<?GHFAFGFGHGCCCEHHBHHHHHD<<GGG0=<GGDDGGGHHHHGGF0:GBCCCCGGG.;.0CFGGBFFG//FFFBFFGGGGG
@M03495:530:000000000-LYBTV:1:1102:19785:2278 2:N:0:GCCCAGTG+AATTGCGG
ATATTTTGCCGTTGATAAACCACCCTCCCTGTGGTCGTTATCTTGCTCCTTCTGTCGTCAACGAATTTACTAATTCCAAAGCTCACATGCTGACAGATCGGAAGAGCGTCGTGTAGGGAAAGAGTGTCCGCAATTGTGTAGATCTTGGGGGGGGGCGTAGGAATAAAAAAAATAACAATGACGGACGACTACACGGACGCGGGAATGCAACATAGCCAGAGCAGCGACACTATAACAGCGAGTGGCATGAA
+
BCCCBFFFFFCAGGGGGGGGGGGGGHHGGHHHHHHHGEGHHHHHHGGHHHHHHHHHGGGHGHGGGHHHHHHHFHHHHGFHHHGHGDHHGHHHHHHHHHHHGGGGGFBEEDGGGHHBHFEGGFHH3FBF3?CDCGHDFH22>F2222@@/@/----:;--9.00:00;:9---.;;0000000.-.-9--.-/99.---9------/00:90./00;00.../0//-----9/000000.----.../0.00
@M03495:530:000000000-LYBTV:1:1102:16159:2290 2:N:0:GCCCAGTG+AATTGCGG
ATATTTTGCCGTTGATAAACCAGCTAATCCTGAAAAAAAAATCAAAGCTAAAAACTACAATGCTAAGACCACGATGTGACTGCTATCAAAGTTAGATATATATGTAAATTATTCATCTGTCAAATCCTAGAATTATATCATACCTGCTCCAGCAATCACGACCTGTAATGGTATAGTGGGTTGTTCACTGTTTCTGAAAAATGAAGATAGTTGTCCAGCTTCCAAAAAGTTTATTGTGTTTTCTAGTGGAG
+
3>AABFBBD4@AEFGCGGBFGGHAFGFFFFFHGFFG2AAAEGG3FE52GBFHHFDGHBGHHHGHHFHHH2GEE@AFEGF4B@3FFD?F@3D44EGFHHHHGHHHGHFHGFHHFHFGBDGHHHG4F3BGGHHHFHHHHHFHHH1GGGBGBGHFFCGH1CG/CB/<FFHDFFBG1FFHHHF.<FCFHHBHHHHHFGHHHFHGCGHFDD=CGHFGG:;CHH/CGGCC;C.:CBFEBFBFBFGFFFBF0BFF.9A
@M03495:530:000000000-LYBTV:1:1102:12140:2388 2:N:0:GCCCAGTG+AATTGCGG
ATATTTTGCCGTTGATAAACCACCCTCCCTGTGGTCGTTATCTTGCTCCTTCTGTCGTCAACGAATTTACTAATTCCAAAGCTCACATGCTGACAGATCGGAAGAGCGTCGTGTAGGGAAAGAGTGTCCGCAATTGTGTAGACTGCGGGGGTGGTCGGGTTGATATAAAAAGTGTGAGACTTGGTTCTTGCGGGCAGTGAGCCCGGTCAAGGCTGACCCATATAAGGCGTCTGCTGTGTCTCACTTCATCC
+
BABBBFFFFFBAECGGGFFFFGGGGHHGGHHFECBFEAAAGGHHG5G5CGEAGFHFCFFGE3EFGGHHHGHFHGBG5FF5FCGG3FF4BBGHHCGFBFBGFGEE1B2EFFGFGHBGHFBGHE3F3BFD3/C@CDH2GDG222222</>/>A:--.:A?9..9/0C0000;0.09909C0000;B0.09/;/-----.//////9----.///./..9/9.;///9///-.-9./999//;///;//9/9//
@M03495:530:000000000-LYBTV:1:1102:19810:2463 2:N:0:GCCCAGTG+AATTGCGG
ATATTTTGCCGTTGATAAACCAGCTAATCCTGAAAAAAAAATCAAAGCTAAAAACTACAATGCTAAGACCACGATGTGACTGCTATCAAAGTTAGATATATATGTAAATTATTCATCTGTCAAATCCTAGAATTATATCATACCTGCTCCAGCAATCACGACCTGTAATGGTTTAGTGGGTTGTTCACTGTTTCTGAAAAATGAAGATAGTTGTCCAGCTTCCAAAAAGTTTATTGTGTTTTCTAGTGGAG
+
3AAABFFFFFBBGGGGGGGGGGHHHHHHHHHHHHFGGCEFEHHFHHHGHHHHHHGHHHFHHGHHHHHHHHHHGGFEGHHHHFFHHHFHHHHFFHHHHHHGHHHHGHHHGHHHHHHHHHHHHHHGHHHHHHHHHHHHHHHHHHHHHHGFHFHHHHHHCGHGGGGGGGHGHHHHHGHHGHEHDECCHHHHHHHHGHHHGHEGCHHFHGFHHHGFHHHFHHBHFH/00<CEFGGGGGGGGFCFFFGFFFGGFFF
@M03495:530:000000000-LYBTV:1:1102:14159:2541 2:N:0:GCCCAGTG+AATTGCGG
ATATTTTGCCGTTGATAAACCAGGACTCAGGCTGGACCAAAGCTCACATGCTGACAGATCGGAAGAGCGTCGTGTAGGGAAAGATGTCCGCAATTGTGGAGATCTCGGGGGTTTCCGTTGCATTAAAAAAAAAAAACCTGTTGTGGTCGAAGGACTCCAGACGTAGAAACCCGCACTGGCGCGAAAGATGGCAATCGATTAGGCAGGGAAAGCACCACAGACCCATTGGATCTGACGACTCTGGCGACACG
+
AAAABFFFFFBBGGGGFDGBFGFGHCHHHHHHHHGGEFHHHF2GEFHHFHHHHHHHHFFFHGGGGGGFEE?E>E?2GFFBGGH3@3BFFEEGGAG34B/B/333B4B?/<<///2@/22//?1@11??G-------..:;000/../9-;.:.9.//;C/0.-.;9900/..-----/..-.;---99;//.//:/9.././//9;-9..;AB/.;..../..../////;/9///..-9.////-----.
@M03495:530:000000000-LYBTV:1:1102:21160:2611 2:N:0:GCCCAGTG+AATTGCGG
ATATTTTGCCGTTATAAACCACCCTCCCTGTGGTCGTTATCTTGCTCCTTCTGTCGTCAACGAATTTACTAATTCCAAAGCTCACATGCTGACAGATCGGAAGAGCGTCGTGTAGGGAAAGAGTGTCCGCAATTGTGTAGAGTTCGGTGGGGGCCGGATGATTAAAAAAAAACAAAGAGAGTTAATAACAGTACCCGGCTGCATGTTATCATAAGCAGCAAGGACTATGCAGCATCTATGAGCTACTTGGT
+
ABCBBFFFFFBAGEGGGGGGGGGGHHGGGHFGHHHEEGHHHHGHGHHGHHHHHHHGGGGGHGGFHHHHFHHHHHHHFFFHFGHHHHHHHHHFHGHHHFHGGGGFHGGGGGGG?GHGGGHHF3CFGBFDFGGGGFGFF2@D222>@<D/CD//<--<<-.<;C00;00;-:--.C..////./;00000000;000/.--9-.///9://://////9//.//...////://:.////;//://///9//:
@M03495:530:000000000-LYBTV:1:1102:14225:2658 2:N:0:GCCCAGTG+AATTGCGG
ATATTTTGCCGTTGATAAACCAGCTAATCCTGAAAAAAAAATCAAAGCTAAAAACTACAATGCTAAGACCACGATGTGACTGCTATCAAAGTTAGATATATATGTAAATTATTCATCTGTCAAATCCTAGAATTATATCATACCTGCTCCAGCAATCACGACCTGTAATGGTTTAGTGGGTTGTTCACTGTTTCTGAAAAATGAAGATAGTTGTCCAGCTTCCAAAAAGTTTATTGTGTTTTCTAGTGGAG
+
3>AABFFBDFDAEEGFGGGCGGHHGHHHHGHHFHH5FEGGGHHGHBHCHHFFFHGHHGHHGGHEFHHHHFHHGGEE1GGHFFFG4FFGFHHGGHGHHHHHGHHGHHHHHFFGHHGHHHHGHHHHHBFHHHHHHHHHHHHHGHFFGHAGFHFGFHFHGGFDEFGFFGFBGFGGHHHH<FFEA.@CHHFHGHHHHHGHGHEGCFHGFFGGBFHHHHF0CHBCFGFH00:9C0BBFBFFGG/CBFBFFFCFFBE
@M03495:530:000000000-LYBTV:1:1102:21165:2659 2:N:0:GCCCAGTG+AATTGCGG
ATATTTTGCCGTTGATAAACCAGCTAATCCTGAAAAAAAAATCAAAGCTAAAAACTACAATGCTAAGACCACGATGTGACTGCTATCAAAGTTAGATATATATGTAAATTATTCATCTGTCAAATCCTAGAATTATATCATACCTGCTCCAGCAATCACGACCTTCCTGGCAAACAACCTGCAGAAAAGCCAATCAAATATATTTTCACAAGAGATGGAATGTGAGGCAATAATAGAGTACAAAGGTTGAA
+
?ABAAFFFFFDAEEG5GGGFGAGHFFGHHHGFB3BBFFGGCHHHGGHGFHHHHHGGEFHHHFFHHGF3FGFH1EG1B4BFHGHFHBFHHHEG4FGFBEGDGGHHHHGHHFHHFHHHHHHGHHDGHFHHHHHHHBGHGF3DGGGGHFGGHHCFHHGFHHHGDGFFGFFFFCGHHEHGE.CF00>F1<GGGFGCHGFHHHHGGGBFCCCHHCGHGFHHBFHH0GFHEBAAEGBFFGGGGG0;9FFGFF9BFGG
@M03495:530:000000000-LYBTV:1:1102:14737:2747 2:N:0:GCCCAGTG+AATTCCGG
ATATTTTGCCGTTGATAAACCACCCTCCCTGTGGTCGTTATCTTGCTCCTTCTGTCGTCAACGAATTTACTAATTCCAAAGCTCACATGCTGACAGATCGGAAGAGCGTCGTGTAGGGAAAGAGTGACCGGAATTGTGTAGATCTCGGCGGGGGGTGGGTCATCATTAGACAAAGACATAGATTAGGAGTTCTACTAGCTTCCATCGGAGCTGAAACATACACAATAACCTTCCCATCAAAGTACGTCAGT
+
BBBBBFFFFFDAFCGGGGGFFGGEGHHGGHFFGHEDEEFDHGGHGHHHHHHHHFHHGGEHGHDFGHHHHHHHFHHH5GGGBHHGHHHHHGHHHHHHHHHHGDFEFC2EEGEEEGCGFGFHHFHFHFHHHGGGC/<F2>222222>@0//>-----;---..;/////////9..//./9/////9//9/;/9//////////9///..999.////////;/;/./:/9/////9/////9///;...../
@M03495:530:000000000-LYBTV:1:1102:15460:2759 2:N:0:GCCCAGTG+AATTGCGG
ATATTTTGCCGTTGATAAACCAGCTAATCCTGAAAAAAAAATCAAAGCTAAAAACTACAATGCTAAGACCACGATGTGACTGCTATCAAAGTTAGATATATATGTAAATTATTCATCTGTCAAATCCTAGAATTATATCATACCTGCTCCAGCAATCACGACCTGTAATGGTTTAGTGGGTTGTTCACTGTTTCTGAAAAATGAAGATAGTTGTCCAGCTTCCAAAAAGTTTATTGTGTTTTCTAGTGGAG
+
?3ABAFFFFFBAEFGGGGGGGGHHCHHGHHHHHHHFHEFGGHGFHGBFHHHGGHGHHFFHHHHHHBHFGHFGGCGFF4GBGBCGF4BGHHFFFHFHHHHHHHHHHHHHHBFFGHGHHGHHHHFHHHHHHFHHHHHHHFFHHHDBGFGHFHHHFFFHHBFEFGGG<?GHHGGFBFHHHGEE<FCCHHGHHHGHHFGHFGHGCGHHB:BGHHCBHHHGFHGEFHFFC0:C9FGGGFGGGGBGGGGGGGGGFFE
@M03495:530:000000000-LYBTV:1:1102:19704:2770 2:N:0:GCCCAGTG+AATTGCGG
ATATTTTGCCGTTGATAAACCAGCTAATCCTGAAAAAAAAATCAAAGCTAAAAACTACAATGCTAAGACCACGATGTGACTGCTATCAAAGTTAGATATATATGTAAATTATTCATCTGTCAAATCCTAGAATTATATCATACCTGCTCCAGCAATCACGACCTGTAATGGTTTAGTGGGTTGTTCACTGTTTCTGAAAAATGAAGATAGTTGTCCAGCTTCCAAAAAGTTTATTGTGTTTTCTAGTGGAG
+
AAAABFFFFFBBGGGGGFGGGGHHHGHHHHGFGHHFHFGGGHFFHHEBHGHFFFGHFFHHHHHHGHHHG2FEEGHGFFHFHFHFHGHHHHHFHHHHHHHHHHHHFHFHHHHHHHHHFBGHHHFHHECGHHHGHHHHGFHHHGFFHHHFBGCGHFFHHBGDC@CGHFH1GGFFHFHGGHEGCFFAGHHHHHHHGFHFF0GHHHHDGGC0CFCHGGHBGHHHFFFCHFEEABFGGGFFGGFFGGGGGEFGFGF
@M03495:530:000000000-LYBTV:1:1102:19157:2811 2:N:0:GCCCAGTG+AATTGCGG
ATATTTTGCCGTTGATAAACCAGCTAATCCTGAAAAAAAAATCAAAGCTAAAAACTACAATGCTAAGACCACGATGTGACTGCTATCAAAGTTAGATATATATGTAAATTATTCATCTGTCAAATCCTAGAATTATATCATACCTGCTCCAGCAATCACGACCTGTAATGGTTTAGTGGGTTGTTCACTGTTTCTGAAAAATGAAGATAGTTGTCCAGCTTCCAAAAAGTTTATTGTGTTTTCTAGTGGAG
+
A3AA?5@DFFBAEEGBGGGFGGHDFGHGGFHGFGHHFEGGGHHFHHH2FBGF3GABGHFF5FBGHFBGHGHHDCHFHHFFD3CGGH3GFFHGHFGHHHHHHGHHDGHHHGHHHHHHHEHFGHHHHHHHHHHFFHHHFHHHHHHGGHEHHHHFHCBHHHHG?BDFCFG1GDD1FGFBF<FA<F@EHHGHHGHFFHHHGHFHHHGH0CFBFFHFHGFFGFEBBCFB0C..;0;FFFFGGGFFFFFGFBB9AB.
@M03495:530:000000000-LYBTV:1:1102:14639:2967 2:N:0:GCCCAGGG+AATTGCGG
ATATTTTGCCGTTGATAAACCAGCTAATCCTGAAAAAAAAATCAAAGCTAAAAACTACAATGCTAAGACCACGATGTGACTGCTATCAAAGTTAGATATATATGTAAATTATTCATCTGTCAAATCCTAGAATTATATCATACCTGCTCCAGCAATCACGACCTGTAATGGTTTAGTGGGTTGTTCACTGTTTCTGAAAAATGAAGATAGTTGTCCAGCTTCCAAAAAGTTTATTGTGTTTTCTAGTGGAG
+
AA?ABFF5@FDAGGGGGGGFGGGHHHGHHFHHGGHFFEFCEHHHBF5BDFGGEFGHHHFHGFGHFBHHHHHHGGHFFFFFHHFGH4EGFB@BBGHHHHHHDFGGGGHH4GBGGHHGHFHHHFE4EGHHGHHGHHHBHHGHHHHHEHGFDHHHFHHGHHHGC@@EHGHBHHHHHGHG>DHEGGG?FHHHHHHHFHHFF<GFAFHGFCFHBFHCHHFEHHGGG0CCCGE.A90;F0FFFFFGFFFBBFGG?;A
@M03495:530:000000000-LYBTV:1:1102:13735:2977 2:N:0:GCCCAGTG+AATTGCGG
ATATTTTGCCGTTGATAAACCAGAACCATCCAAAGCTCACATGCTGACAGATCGGAAGAGCGTCGTGTAGGGAAAGAGTGCCGCAATTGTGTAGAACTCGGGGGGGGGCGTAGCATTTAAAAAAAAAATACTACTAGGTGGGGTGATAGGTGTGCGAATTGGTGAAGAATGAAACAATACAAGATATTAGTATAAGAATGGTCAAGAAAGTATTGATGCAGCCTACACGCACAATCGCGACTAGTCGAGCG
+
BBBBAFFFFFBAEFGGGGGGGGHHHHHHHHHGHHHHHHHHHHHGGHGGHHFHHHGGGGHHGGEEFEGGGGHGGFGFGHGFBHGGG@FGBFF24344BB3///>E--;-99---.////9/9/F-@-;-9//////////;.--;-.///////./.A--.;//:;//////;////.:////:9/////////////////////////://////;/////.././..----.//..-----//9..-.-
@M03495:530:000000000-LYBTV:1:1102:12421:2986 2:N:0:GCCCAGTG+AATTGCGG
ATATTTTGCCGTTGATAAACCAGGACTCAGGCTGGACCAAAGCTCACATGCTGACAGATCGGAAGAGCGTCGTGTAGGGAAAGAGTGGCCGCAATTGTGTAGATTTCGGGGGCTGCGGCATCCTTACAAAACAACAGAATTTAGATGAGGCAAAGTTAGAACAATCGATTAAACAAACATAAACATTATTGATCGACGTCCGATGACTGACGCAAGTAGACATCTACACACTGATCACTAACTCACAACCA
+
AA1AAFF3FD@AE1AEGFDGFA0BCHGFGHHHFHEHGHHHHFHHHHHF2FHHHHFHGGHBG//FAGFFE/BE//BFFBFHHAGBG1B//>EE/EEFB22B2B222220///>//<////>-001<11=>100<...//<DGG0000000<....;00;0000:/0/...0.0000...9;0009000;90;000..;-9-----9;:/;//-----9/;/;////://9/-///////://;9/////9;;
@M03495:530:000000000-LYBTV:1:1102:20798:2998 2:N:0:GCCCAGTG+AATTGCGG
ATATTTTGCCGTTGATAAACCAGCTAATCCTGAAAAAAAAATCAAAGCTAAAAACTACAATGCTAAGACCACGATGTGACTGCTATCAAAGTTAGATATATATGTAAATTATTCATCTGTCAAATCCTAGAATTATATCATACCTGCTCCAGCAATCACGACCTGTAATGGTTTAGTGGGTTGTTCACTGTTTCTGAAAAATGAAGATAGTTGTCCAGCTTCCAAAAAGTTTATTGTGTTTTCTAGTGGAG
+
BAAA?FBDFFD>EEGGGFFGGGFHGHHHFFHFGHHHGEEECGGFGBGFFHHHHFFCGFFHF3GHHGHHGBGGGGHEHFDGFHGHFHGHHEGHFFFDGFFF4BGFGGHHHEHHHFGHHFHHHHHHHBBGGFGHHGFFHHDDFF?0BGG1BCGF0GHEC@C/??@AFFG1?FFFGHGHHGGGAFGGHGFFFFDDBDGHFDBGGHGF=CCCCBCGHHH00CCGFCHBCG.9C0BFFB;CGF9B/CBFB00BF0C
@M03495:530:000000000-LYBTV:1:1102:20726:3006 2:N:0:GCCCAGTG+AATTGCGG
ATATTTTGCCGTTGATAAACCACCCTCCCTCGTATCCAAAGCTCACATGCTGACAGATCGGAAGAGCGTCGTGTAGGGAAAGAGTGTCCGCAATTGTGGAGATCTCGGTGGGGGGCGTATTCTTAAAAAAAAAAAATGCGTCGAGTCTGGGTGCGTATGTTGTCTTTAGCACATCGACTATCTCTTCAAGTCTAGGCATACTCCAGCTATCCAAGTGTCGACTTGCTAGTGTCCTGCCTTCGTATTCCATT
+
ABAABFFFFFCAGGGGGGGGGGGGGHHGGHHGHGHHHHHHHHHGGGFHHHHFGHFGFHFFGEEEHGGC1EEEEFCGEEFHHGGHFG4B@EEGGGHHGH/3?33B44B??E//<<-----./0;000;;:-@--:--.//..--9-//////:..;;../////9///////:/:/./-.-/;//////////;B////////;:///////////////..-..//9/;////////.///./////////
@M03495:530:000000000-LYBTV:1:1102:14954:3038 2:N:0:GCCCAGTG+AATTGCGG
ATATTTTGCCGTTGATAAACCAGAACCATACAAAGCTCACATGCTGACAGATCGGAAGAGCGTCGTGTAGGGAAAGAGTGTCCGCAATTGTGTAGATTTCGGTGGGCGCCGGATCATTAAAAAAAAAAAAAAGTAATGAGGCGCAGTGGCACCTCAAACTGAGTACTCGTGATAAAAGGATTTCACAACTACATAATCTACGTCAGCCATACATAACATAATGACTCAAGGCACAAGAATCTGATATAACG
+
AAABBFFFFFBAEGGCFGGGGGHHHHHHHHGHHHHHHHHHHHGHHHHHGHEHHHEEGGHHHGEEGEEA2BGACGHGGHDF@B4FGGFEHGGB24@444442>?ED//>///////@@2@2222/>/----<:.<00:000/:--9-;//./0./;/900000000000...;//////;.9///9://.//;;////////.;...//./;;/////;/:////9///;//......./////://9//99
@M03495:530:000000000-LYBTV:1:1102:10921:3040 2:N:0:GCCCAGTG+AATTGCGG
ATATTTTGCCGTTGATAAACCAGTCCAAAGCTCACATGCTGACAGATCGGAAGAGCGTCGTGTAGGGAAAGAGTGACCGCAATTGTGTAGATCTCGGTGGGCGCCGAGCCTTTAAAAAAAAAAAAGGGTCCAATATTGTGGAGAAATAGGTTAGAGTCAAGACAATAAAAAAAAACAATAAGTAAGCATATAATATGTACAGACAGCTAATGAACAATGTGTTGCATAAGTCTAGACGACACAGCAACAGG
+
BBBBBFFFFFB>AAGGGFFGGGHHFBFGHGHHGHGHHHFFHHHHHHFGGEGGGGGCFE1EAAAFGHFHHHGHFGG5DGEGGGFHD@4?4@4@44B1111///>/<>////222333@2<B?CC--.<..<.<00<0<0=0.0././;000000.;0;:0000///;900009--9.9.//://;////;9B//////;/99//..../////////.//////.//////B//////.9---99....9..
@M03495:530:000000000-LYBTV:1:1102:13520:3126 2:N:0:GCCCAGTG+AATTGCGG
ATATTTTGCCGTTGATAAACCAGCTAATCCTGAAAAAAAAATCAAAGCTAAAAACTACAATGCTAAGACCACGATGTGACTGCTATCAAAGTTAGATATATATGTAAATTATTCATCTGTCAAATCCTAGAATTATATCATACCTGCTCCAGCAATCACGACCTGTAATGGTTTAGTGGGTTGTTCACTGTTTCTGAAAAATGAAGATAGTTGTCCAGCTTCCAAAAAGTTTATTGTGTTTTCTAGTGGAG
+
?AAABFFBFF?AFEFFGGGGGGHHHHHHHFHGHFFHHGG20AGFHHFFDGFDGHGHHHHHHHHHHHFGBGFGGCEFH4FGFFGGHHEGFFFGEHFBHEHHFHHH?GEGHHHHHHHHHHGHH4F4FDGHHHHFHEBHFHHHHHH0GHHFG1GEHHBHECHFGCC/FFHDGFHG1FFDGGH.CFDDHHHHFGFFGGHHHGHFACG0DGHFGCC0C0;;GCBGGFE0;CEAE9BFGGGFFBCFGGGEFFBF?9E
@M03495:530:000000000-LYBTV:1:1102:22147:3136 2:N:0:GCCCAGTG+AATTGCGG
ATATTTTGCCGTGATAAACCAGCTAATCCTGAAAAAAAAATCAAAGCTAAAAACTACAATGCTAAGACCACGATGTGACTGCTATCAAAGTTAGATATATATGTAAATTATTCATCTGTCAAATCCTAGAATTATATCATACCTGCTCCAGCAATCACGACCTGTAATGGTTTAGTGGGTTGTTCACTGTTTCTGAAAAATGAAGATAGTTGTCCAGCTTCCAAAAAGTTTATTGTGTTTTCTAGTGGAGG
+
3AAAAFFFFFBAGGGGCGGGGGHHCFHGHHH5FGBHGGGGFHHHHE2FHGHGHGHHHHHGHHHHHHHHHHHGGHGFHHHHFHFHHHHHFHBGGHHHHHGHHHHHHHHFHHHHHHHHHGHHHGFHHHHHHHHHHHGHHHHHHGHHHGHHFFHGHHHHHBA/BDGHGHGHHHFGGFH1GFHFEDDHGHFGFDGGGHHEFHHHFGFHHHHHF;CFGHCGGHGHGFHHHEGAFGGBFFFFCFCFF0CFFBF.:CF
@M03495:530:000000000-LYBTV:1:1102:12388:3146 2:N:0:GCCCAGTG+AATTGCGG
ATATTTTGCCGTTGATAAACCAGCTAATCCTGAAAAAAAAATCAAAGCTAAAAACTACAATGCTAAGACCACGATGTGACTGCTATCAAAGTTAGATATATATGTAAATTATTCATCTGTCAAATCCTAGAATTATATCATACCTGCTCCAGCAATCACGACCTGTAATGGTTTAGTGGGTTGTTCACTGTTTCTGAAAAATGAAGATAGTTGTCCAGCTTCCAAAAAGTTTATTGTGTTTTCTAGTGGAG
+
AABBAFFFFFBBGFCFGGGGGAEHHHHHHHHHHHHFG?ECFGCFGFBBHFGGGHGHHHHHHGHFHFFHBFHHEGEE1FFDDEBFFGFEBFHGHFFFGDGHGHHHFGHHHHHHHHHGHHGHGFHEHFFFGHHHHHFHFHEGHGFFHH0GHFFHBFGHFGFFECGGHFFDGGHDGGFG=GAG<<-CGB1DGHHHHGHHHB0DGHHHGGGHGHHHHHGGF/BFGHFH00CECFGGFBFBFF9CBB0BBC9B?BE
@M03495:530:000000000-LYBTV:1:1102:14988:3227 2:N:0:GCCCAGTG+AATTGCGG
ATATTTTGCCGTTGATAAACCACCCTCCCTGTGGTCGTTATCTTGCTCCTTCTGTCGTCAACGAATTTACTAATTCCAAAGCTCACATGCTGACAGATCGGAAGAGCGTCGTGTAGGGAAAGAGTGTCCGCAATTGTGTAGATCTCGGTGGGGGGCGGATCCTTAGAAAAAAAAATTATATAACATGGTGAGGTGCATATTAGTGATCGAAGCAGCGGTTATGGTGTCTAGTGGGGCATGTCTCGTTGTGT
+
CCCCCFFFFFDBGGGGGGGGGGGGGHHGGHHHHHGHGGGHHHHHHHHHHHHHHHHHGGGHGHGGGHHHHHHHHHHHHHHHHHHHHHHHHHHHHHHHHHHHGGGGHHHGGGGGGFHHGFHGHHHHGF?FFDGCFDHH>@2@222DFDFF<CE//<-<----9/0<000:0<.-<-9.:0000000000/000../.0000<000<0000.9/.-0//-<.-.:00:0.0<00<0<.-.-/.<000/.9/<./
@M03495:530:000000000-LYBTV:1:1102:16403:3233 2:N:0:GCCCAGTG+AATTGCGG
ATATTTTGCCGTTGATAAACCAGAACCATCCAAAGCTCACATGCTGACAGATCGGAAGAGCGTCGTGTAGGGAAGAGTGTCCGCAATTGTGTAGATCTCGGTGGGCGCCGTATCATTAAAAAAAAAAGATATTGGACTTCCGTAGGCCGCGGGGGTGTAAACCACATACTATACCAGTACATATGATATCTACACTCCGATCAGTGCAACACATGGGTTATGCTCACTAGGCCGTTCTACGGTAGACGTGG
+
BACCCFFFFFCCGGGGGGGGGGHHHHHHHHHHHHHHHHHHHHHHGHHHFHGHHGGGGGHHGGGEGEGGHFGGHHGHHGFFHHGGGGFHFFFED3@44B4?1>AD//>//>/<B03BB3???B/C//<..11>111111111.0...00-<-----:--0000/...000;::00000000000000:000;000/0/;.-:-.0000000...0;/.:..0000000000;/:--./900.;/..00.99.
@M03495:530:000000000-LYBTV:1:1102:8560:3300 2:N:0:GCCCAGTG+AATTGCGG
ATATTTTGCCGTTGATAAACCAGAGGACTCAGGCTGGACCAAAGCTCACATGCTGACAGATCGGAAGAGCGTCGTGTAGGGAAAGAGTGTCCGCAATTGTGTAGATCTCGGGGGGCGCCGGATCATTAAAAAAAAAAATAGAGGGGGGGCATAGAGGCACGGTAGGGTCACAACAATGAGGGAGTGCAGATAAGATTATACGCCGAATCATAACGTCAATAATGATTACTCACATAGTCACTGTGATAGAG
+
CDCCCFFFFFDCGGGGGGGGGGHHHGHHHHGHHHHHGHHHHHHGHHGHHHGHHHHGHHHHHHHFGGG1GHFGGGEGGGGHGHHHGGHBGBFFFGGGGHHBE24D44?FHCF/E?--<--<A-.9.1<11:<0<--@-<.0<11/.---<<-/0<11/....-.....//.010.<.0011/..<<.111101101111111..----.911110./...110111<1101110010<:11111<11:1:11
@M03495:530:000000000-LYBTV:1:1102:13876:3303 2:N:0:GCCCAGTG+AATTGCGG
ATATTTTGCCGTTGATAAACCAGTCTCCAAAGCTCACATGCTGACAGATCGGAAGAGCGTCGTGTAGGGAAAGAGTGTCCGCAATTGTGTAGATCTCGGGGGTGGGCGGATCATTAAAAAAAAAAACAGTGATGACTGGGAACCACGACACACTGCATGCACAAATTGACACTGAGACACCAGACGCACAGGGATCTGATACAACTCTGACACCTATCGTCGTAGGGACAGCAGAGCATATCGACGGCTTC
+
BBBCCFFFFFC>EFGGGGGGGGHHHHHHHHFHGHHHHHDGHHGHHHHHHGGFGGCHHGEEFGEEBFGFEGHHHGHFGFGHGGGGGBGGE24B@444@FE/>@/////<///<<1111><F?@@@C?../;0;0000;0...0.....----/./000000000/.:0;000000:000//.9.9.-----;...:.0009000000000:000./0909;.:-9.../;.9././9/00000.;------/
@M03495:530:000000000-LYBTV:1:1102:15701:3348 2:N:0:GCCCAGTG+AATTGCGG
ATATTTTGCCGTTGATAAACCACCCTCCCTGTGGTCGTTATCTTGCTCCTTCTGTCGTCAACGAATTTACTAATTCCAAAGCTCACATGCTGACAGATCGGAAGAGCGTCGTGTAGGGAAAGAGTGTCCGCAATTGTGGAGATATCGGCGGGTTGCGGGTGTTTAACAAAAAACTTAGCCTCCCGAACGATCATCAATCGACGCACAATGCCAAATCGTAATAGTCCACACAACTTGAGCAGTTTATATAT
+
BBBBBFFBFFBACGGDFGGGGGGGGFGGGHBGGGBGGEGAGHCGFFHFGHHHGDGGEGFGFFDFGHEBGHGF55EF@GGHGEHGHHFHGHDFFBGFHHFHCF1E1BF@?>EEEGFDF?GGHFE01?121/>CBAG1@2/1/F0>21F//>---.-.---;--;C000;;.C.-.0;00;;0:.;..;--:..9/:BB//.99---9-.;///9/.//...99/////9//....////;/////9/////;
@M03495:530:000000000-LYBTV:1:1102:12144:3362 2:N:0:GCCCAGTG+AATTGCGA
ATATTTTGCCGTTGATAAACCAGCTAATTCCAAAGCTCACATGCTGACAGATCGGAAGAGCGTCGTGTAGGGAAAGAGTGTCGCAATTGTGGAGGTTTCGGTGGTCGGGCGTTCTATTAAAAAAAAAAATTAGTATGATGTTGATTGAATGTAACAAAAGACATAATCATACAAGTCTGCTCGAGATATATAGCACGTCAAGCATCCATAACCGACATCATTATTAAACATCCCTCAAAGCATCCACACAG
+
ABBCCFFFFFBAGGGGGGGGGGGHHHHHHHHHHHHHHHHHHHHHHBGHGHBGGH?AFDGFFGEEEEAAFGFFCFAAGFFG5D1G/E?GGF4131112B31>//?>F/////<<//332>2222///-@<0<000=00<000000=00000=000;<0;:/.:/;000000000009;0;0;;.-...;00000;0:-...;00:00/00;:09-:99.0900000;0000:0/.0/.000/000/000...
@M03495:530:000000000-LYBTV:1:1102:13348:3395 2:N:0:GCCCAGTG+AATTGCGG
ATATTTTGCCGTTGATAAACCAGTCTCCAAAGCTCACATGCTGACAGATCGGAAGAGCGTCGTGTAGGGAAAGAGTGTCCGCAATTGTGTAGATATCGGTGGTCGGCGTGTCAGTTAAAAAAAAAAAATATACAGAAAATTCATAAAAATTAGAAGAAACTTTAAACAGATACGAGACATGTCGATGAGTAACAACTGTGGTTAAACTACAATGTATAAGAGCATGCTCAGGAGTATAGAATGGTCGATAG
+
BBABBFFFFFB>EGFGGGGGGGHGHHHHHHGHHHHHFGHHHHHBCGFFGFHGGGGHHHGGGGEEAFGEEHHHHHHGG5DDAEGEFHH4B2B34B4441>1?E/?>//>//<2F3B3333?BBC///>>01111110///0/00<00000</000;<////0000000;:;0;0..9../00;09..000000000./900//90/////:////;//9;/9/.///://///;..;F//9//////--...
@M03495:530:000000000-LYBTV:1:1102:14559:3395 2:N:0:GCCCAGTG+AATTGCGG
ATATTTTGCCGTTGATAAACCAGGACTCAGGCTGGACCAAAGCTCACATGCTGACAGATCGGAAGAGCGTCGTGTAGGGAAAGAGTGTCCGCAATTGTGTAGATCTCGGCGGTGGTCGGATCCATCAAAAAAAAAAACGACTATGTGCTGACGCAAGGCAACGACTACGAGCTGAAGTGCTAGAGATATGCGTGAATAAGAAACAGCACGTAAAGAACGCAGCCCTCTACGCAATTATACACACTCAAGCG
+
BBBBBFFFFFBAEGGGGGGFGGHGHHHFHHGGHHGHHHHHHHHHHHHHHFHHHHHHGBGFHGFFFHHHGGGGEEGCFHFHFHHHGFG@GHGGF?GHB4F2?34B4F40?/>/////<//<//01?1111??->----.-.-.-000000009..9--....:-.-;-;.9.-.9;B/;/9////9/9////.....////////9.;..;...://...;---.....:/.9.-.//9////9.///;//.
@M03495:530:000000000-LYBTV:1:1102:18900:3452 2:N:0:GCCCAGTG+AATTGCGG
ATATTTTGCCGTTGATAAACCAGAGGACTCAGGCTGGACCAAAGCTCACATGCTGACAGATCGGAAGAGCGTCGTGTAGGGAAAGAGTGACCGCAATTGTGTAGATCTCGGTGGGCGCCGTGTCATTTAAAAAAACAAAAGATTAGGATGAAGTGTGTGTAGTCAATAAGATAAGCTATAAACATATAGTCAAGGTTACAATAGATTTACATACATCATAATATGTGAAACCATGTATGTGGCTGTGATAG
+
BCCCCFFFFFCAEGGGGGGGGGHHHGHHHHHHHHHHGHHHHHHGHHHHHHHHGHGHHHHHHHHGGGGGHHGGGGEEEHGHGFHHHCHBG3BFEFGCFGH44F4D?D4440E/?///<<BF/<@2>222>2>FHG/.<.000<1111>1>00000<0=<..00=0=0000000:000000000:000000:00000:00000;00;0000000000000000000;09;009..:09009000....:0000
@M03495:530:000000000-LYBTV:1:1102:23014:3477 2:N:0:GCCCAGTG+AATTGCGG
ATATTTTGCCGTTGATAAACCACCCTCCCTGTGGTCGTTATCTTGCTCCTTCTGTCGTCAACATTCCAAAGCTCACATGCTGACAGATCGGAAGAGCGTCGTGTAGGGAAAGAGTGTCCGCAATTGTGGAGATCTCGGAGGGGGCGGGATCATTGAAAACAAAAAAGGAGGGATGCGTGAGGCTTGGAAAGTTTCGAGTGAATGGATGCAAGTTCCAGCAGCGAGAGTACTCTACATATACAACCATCACA
+
AABBAFFFFFBAFGGGGGGGGGGGGHFFGGHHHHGHGGGHHHHHHGHHGFFHHHHHGGGHGHHHHHHHFHHHGHGHHFFHHHFGHFHHHHGGCFEEEEEGFEE?FHFFGHEHGF?D4DFFE@/EFGGH/B?222@2@?/>//<<-----.::90000;0/.....-9./9.-.;./-;....../-;000.9000..99.;000000090;000;000//.;-;---00000;00000000000..00000
@M03495:530:000000000-LYBTV:1:1102:16428:3485 2:N:0:GCCCAGTG+AATTGCGG
ATATTTTGCCGTTGATAAACCAGTCAGGAGTCCAAAGCTCACATGCTGACAGATCGGAAGAGCGTCGTGTAGGGAAAGAGTGACCGCAATTGTGTAGATCTCGGTGGTCGCCGGAGCATTAAAAAAAAAAAAAACGGCGCAGACAAGTGTGACGTCTACCGACGTATAACACAGCTACACTCACAAGAGTCCAAGAAGACCACCAGCTCCGTCACACAAACAATCACAAGACACTACGTAGATCTTACCGT
+
CCCCCFFFFFCBGGGGGGGGGGGFHHHGGGGHHHHHHGHHHHHHHHHHHHHHHHHHGGFGHHHGGGGEEFGHGGHHHHHHFG3BFFGGGGHH@F2@B44@FGFF//?/3<//<<////2@22@FD//A-<A---.-.-----;.//.;00000.../.00-.---.//////..9//;///////9.9.9/////.//////9..../9/.....//...:../;/9/:.///////../:9::/9///..
@M03495:530:000000000-LYBTV:1:1102:17593:3498 2:N:0:GCCCAGTG+AATTGCGG
ATATTTTGCCGTCGATAAACTCGTTAATCCTGACAAAAAATTCAAAGCTCAAAACTACAATCCTAAGCCCACGATGTGACTGCTCTCAATGTTAGATATATATGTAAATTATTCATCTGTCAAATCCTAGAATTATATCATACCTGCTCCAGCAATCCTGGCAAACACCCTGCAGCAAAGCCAATCAAATATCTTTTCACAAGAGATGGACTGGGAGGCAATAATAGAGTACAAAGGTTGAACCTGTCGAG
+
1111>3B@1BA111A1A01A31000A0B2DG1101B0CE/ABGH2DABB111BBG1FB1FG1F12D001//?>>/?012D21B11@112122B2B@D2B2@FHG@F22B21GGG2B2B12B2>121BB21FGGHEE22B2BDG01<0B<<11B0FDFGF10F01<000<//0<0?1?F1<0F0>1G1<>DF111>1>>10=0././00C/0<<..::CFFFB00000;::GFFF0C/0://;;.:.0/..-
@M03495:530:000000000-LYBTV:1:1102:12739:3533 2:N:0:GCCCAGTG+AATTGCGG
ATATTTTGCCGTTGATAAACCAGCTAATCCTGAAAAAAAAATCAAAGCTAAAAACTACAATGCTAAGACCACGATGTGACTGCTATCAAAGTTAGATATATATGTAAATTATTCATCTGTCAAATCCTAGAATTATATCATACCTGCTCCAGCAATCACGACCTGTCCTGGCAAACAACCTGCAGAAAAGCCAATCAAATATATTTTCACAAGAGATGGAATGTGAGGCAATAATAGAGTACAAAGGTTGA
+
AA?ABFFFFFBAGGGGGGGGGGHHHGHHHHHHHHHHGGGGGHHHHGFFHGHGHHGHHHGHHHHHGHGHGHHHGGHGHGHEDF3GHHGHHFHGHHHHHHHHHHHHGHHHHFHHHHHHHHGHGHHHHHGHHHHHHHHHHHHHHFFGHGGHFHHHHHHHHFHGGGGGHHHHEDGHHHHFHHFGHFGHHHHHHHG.CGGHHHHGHHHFGGHHGHFCGGCCGHHHHHHHGGGGEEFFFB0;FFF0F0CFGGGFGGC
@M03495:530:000000000-LYBTV:1:1102:21495:3564 2:N:0:GCCCAGTG+AATTGCGG
ATATTTTGCCGTTGTTAAACCCGCTAATCCTGAAAAAAAAATCAAAGCTAAAAACTACAATGCTAAGACCACGATGTGACTGCTATCAAAGTTAGATATATATGTAAATTATTCATCTGTCAAATCCTAGAATTATATCATACCTGCTCCAGCAATCACGACCTGTAATGGTTTAGTGGGTTGTTCACTGTCTCTGAAAAATGAAGATAGTTGTCCAGCTTCCAAAAAGTTTATTGTGTTTTCTAGTGGAG
+
>1AA?FF31DDAE11A3AFDE0A0000DBGHB11AF0E//ABGBGBDEFFHHDD/BF111@1FG22@FBFHAE/GG0B2@2FG1F2>F2GGHHDG122EDEFDF22B2FBGHHFFFGHH22F2B2FF>GFF1F>1B>>2FFH1CGHHFFFGHF0CG@<1//CC/<GD1111>1<1=<G0F<<@CC0<DDHH0DGGH<::;.GG0BGGHCGHGHCGCGFFGEGF000;..0;F0CFBBFB/9/0C0090.CA
@M03495:530:000000000-LYBTV:1:1102:15568:3585 2:N:0:GCCCAGTG+AATTGCGG
ATATTTTGCCGTTGATAAACCAAAGCTCACATGCTGACAGATCGGAAGAGCGTCGTGTAGGGAAAGAGTGTCCGCAATTGAGTAGGTTTCGGGGGGTTCCGTATTGTTTAAAAAAAAAAATTAATATAGATAAGGGTGATATGTACTAGTCCCGACATATAACTACCATTGCTACCCGTCCTTACTTCTTTTCGTCTGCTGCATAGCAAATGACTGAGTTGCTAGAAAGAGACACTATGTGCTCTCAACTC
+
3AAABFFFFFDAEECGGGGGFEEFHHFHHHHHHHHCGBFC3DGCAEFE2BEEEEEAEF2B3FCGFFBG5B5@51ECE?GF334433B3331>1>@@--.;:0../0;0/0;0CBA--9--.//;///:///////.99;F///9//9//99//-:99.///;/9/;.//9/9///...:..9:///;//://9-;.../////9;//////////////9////;B////.....//////9/////99B/
@M03495:530:000000000-LYBTV:1:1102:20503:3602 2:N:0:GCCCAGTG+AATTGCGG
ATATTTTGCCGTTGATAAACCAGCTAATCCTGAAAAAAAAATCAAAGCTAAAAACTACAATGCTAAGACCACGATGTGACTGCTATCAAAGTTAGATATATATGTAAATTATTCATCTGTCAAATCCTAGAATTATATCATACCTGCTCCAGCAATCACGACCTGTAATGGTTTAGTGGGTTGTTCACTGTTTCTGAAAAATGAAGATAGTTGTCCAGCTTCCAAAAAGTTTATTGTGTTTTCTAGTGGAG
+
>ABBBBDFFFBAGGGGGGGGGGHGHHHHHHFHGHBGFGGGGHGHHFFFHEGAFHGFHHHHFFHHHGHHHHHHGGHEGFHHHEGHHHFHHHHFHHHHGHHHHHHHFHHHHHHHHHHHHHHHHHHHHHHHHHHHHHHHHHHHHHHHGHBCGGGFFHHGFHHGBDGGFGGGHGGFGHHGGGAGEGCEGHEHHHHFEFHHHHGFHHHGBGGHHHHHHFHFGHHH0;/CGFAA9CFFGFFBBBCFGE0;BF00ABA
@M03495:530:000000000-LYBTV:1:1102:8400:3612 2:N:0:GCCCAGTG+AATTGCGG
ATATTTTGCCGTTGATAAACCAGCTAAGCCTGAAAAAAAAATCAAAGCTAAAAACTACAATGCTAAGACCACGATGTGACTGCTATCAAAGTTAGATATATATGTAAATTATTCATCTGTCAAATCCTAGAATTATATCATACCTGCTCCAGCAATCACGACCTGTAATGGTTTAGTGGGTTGTTCACTGTTTCTGAAAAATGAAGATAGTTGTCCAGCTTCCAAACAGTTTATTGTGTTTTCTAGTGGAG
+
A1>AAFF31B>>AEGGFFG1CEG0GBFCAG1F0BDGCAFC/B11B110B1AF1B/1GHCF1AE2FEGHF0F/EE//>@FB2BF1FGBG2GGGFGFEHEGHHHFHGFFGHHHHGHDH2GDF2>FGF1<FGBHHFBF>BD2FFHD<GFC1BFGFCFHGF1F?C/ACG<1F1<FDGFFGHGAF<FC.F0000D<GG00D0=DHHGH0CC:CCCC0:0<;:C/0<0/::G.CFBGFFGFCFF////0;FBB0.0;
@M03495:530:000000000-LYBTV:1:1102:15023:3616 2:N:0:GCCCAGTG+AATTGCGG
ATATTTTGCCGTTGATAAACCAGGACTCAGGCTGGACCAAAGCTCACATGCTGACAGATCGGAAGAGCGTCGTGTAGGGAAAGAGTGTCCGCAATTGTGTAGAGCTCGGTGGTCGCCGGAGCATTAAAAAAAAAAAAAGCAGAAAGGACTATGGGTGGAAAAGCACCTATGTAACGAGAACACTGAATATACCGATACGGCTGAAACGCTTAGCTTAGGCTGCAGAATCATAAAGACAGCATGCACACAAC
+
ABCCCFFFFFCAGGGGGGGGGGHGHHHHHHHHHHGFHHHFHHGHGHHHHHHHHHHHHHHHHGGGGHHHGGGGEEFGHHGHHHFHHBB@FHGGGGGHHDF24B434B3/><?E/3<//<//>/?2@@2F1F/@-<--<-..0;//00././/;00./.-.00:/.0/9/000:0009....0/:00000000:0..---..---.000.-...0000:0000../00;00000:000///.;000000....
@M03495:530:000000000-LYBTV:1:1102:22410:3621 2:N:0:GCCCAGTG+AATTGCGG
ATATTTTGCCGTTGATAAACCAGCTAATCCTGAAAAAAAAATCAAAGCTAAAAACTACAATGCTAAGACCACGATGTGACTGCTATCAAAGTTAGATATATATGTAAATTATTCATCTGTCAAATCCTAGAATTATATCATACCTGCTCCAGCAATCACGACCTGTCCTGGCAAACAACCTGCAGAAAAGCCAATCAAATATATTTTCACAAGAGATGGAATGTGAGGCAATAATAGAGTACAAAGGTTGA
+
AABBAFFFFFBBEFGBGGGGFGHGHHGHHHHHHGHHHGGGGHHHHH5GHHFHHHGHHHHHHHHHHHGHHHHHGGHAGFHHHEFGGGHHFGFGGHHHHHHHHHHHHHFHHGHHHHHHHHHHHHGHHHHGHFHHHHHHGGHHHHHFGHCGFGFGHHGHFBG?DGGGGFHHGHGHHHHHHHGFHHFHCFBGHFHHGHHGHHHFFHHFCGHHGHHGFHHHHECCGBCCFFFGGEFGFFBFGFGBBFFBFFFFBBC
@M03495:530:000000000-LYBTV:1:1102:18951:3639 2:N:0:GCCCAGTG+AATTGCGG
ATATTTTGCGTTGATAAACCAAAGCTCACATGATGACAGATCGGAAGAGCGTCGTGGAGGGAAAGAGTGTCCGCAATTGTGTAGTTCTTGGTGGCCGACGCTATAATAAAAAAAAAACAAAACTAGATTATCCTTATATGTAGTCTTATGTGGACTTATAACTGATGTATGCGTACCACTCGAGGCTTGTCATGGCGTTGTCGCTCCACCACTCACAGCAGATCTGTATATCGACCGGCCACGCCCACGCG
+
AAAAAFFBF?1A1133FGFGGGHAGF1FFH3A1D2211A0F1AECFCCE0//AAA////BA/B?GH0@B12D>E@/EDD220BBB22B1B11/?00////////>2B22BDG/><<//</000111<111111111<<11<10000000=D000/000<0=00000:0:000...-:00/;...--./-.;0009.-9---/-----/----//////9--//:9//9////------;----9---9---
@M03495:530:000000000-LYBTV:1:1102:14285:3650 2:N:0:GCCCAGTG+AATTGCGG
ATATTTTGCCGTTGATAAACCAGCTAATCCTGAAAAAAAAATCAAAGCTAAAAACTACAATGCTAAGACCACGATGTGACTGCTATCAAAGTTAGATATATATGTAAATTATTCATCTGTCAAATCCTAGAATTATATCATACCTGCTCCAGCAATCACGACCTGTAATGGTTTAGTGGGTTGTTCACTGTTTCTGAAAAATGAAGATAGTTGTCCAGCTTCCAAAAAGTTTATTGTGTTTTCTAGTGGAG
+
AAAAAFFFF4AAG?GGGCGGGGHHHGHHHHHHHHHHGFGGGHGGHHHBHFGFFGGFHHHHHHHHHGHHGHHHGGHGHDHFGEGHFHHHHGHHHHGHFHHGHHHHFGHHHHHHFHGHHHGHGHHGHHGHHHGHHHHHGHHHHHHCHHEFHBFGFCFHHGHCEGGFHFG<GGHHHGHHGHHEFGGGGHHHHHDGHHHHHHHHHHHBDCGGHHHHHHHBBGCGFFFB:;CC.0=CFFGEGGGGFFGGF0FF.09
@M03495:530:000000000-LYBTV:1:1102:9311:3691 2:N:0:GCCCAGTG+AATTGCGG
ATATTTTGCCGTTGATAAACCAGCTAATCCTGAAAAAAAAATCAAAGCTAAAAACTACAATGCTAAGACCACGATGTGACTGCTATCAAAGTTAGATATATATGTAAATTATTCATCTGTCAAATCCTAGAATTATATCATACCTGCTCCAGCAATCACGACCTGTAATGGTTTAGTGGGTTGTTCACTGTTTCTGAAAAATGAAGATAGTTGTCCAGCTTCCAAAAAGTTTATTGTGTTTTCTAGTGGAG
+
AA?ABFFFFFBAFGGGGGGFGGHGHHHHFGHHGHGHHGGEGHFBGFFFGFHHHF1FFFGHBBFHHBBGBGGHGCEC1FBFEHFFFFBGHHGHFHEHHHGGHHFFBGHHFGHDGFHFFHHHHHFHBGFHEFHHHHHHHHFBGGFCGHHGF2FGHBGFHHH/C/DDGHHDGGH1GHCFFBGA>F@CHFGGFH0=<0=DGFHHFHHGFHFHHHFCG00:CC/CCGG00CH?ACFGGGGGFFFGFF0=0CFBFFE
@M03495:530:000000000-LYBTV:1:1102:18888:3716 2:N:0:GCCCAGTG+AATTGCGG
ATATTTTGCCGTTGATAAACCAGCTAATCCTGAAAAAAAAATCAAAGCTAAAAACTACAATGCTAAGACCACGATGTGACTGCTATCAAAGTTAGATATATATGTAAATTATTCATCTGTCAAATCCTAGAATTATATCATACCTGCTCCAGCAATCACGACCTGTAATGGTTTAGTGGGTTGTTCACTGTTTCTGAAAAATGAAGATAGTTGTCCAGCTTCCAAAAAGTTTATTGTGTTTTCTAGTGGAG
+
ABBBBFFFFFBBGGGGGCGGFGHHFCGGHHHHGBGH2EACFHHFHEEFHHFDFDEFGCGHBHGHHEFHDCGGGCHFHHHHB@FDDGHHHGHGGHFHHHHHHHGHGGHHHHHHHHHHGFFGHGHGHFHHHHFHHHHHGEGHHHHFHHHHGHFHHHHHHHHGGGGGHFF1FFG1FGFDDFHHAGGCGHBGHHHFHGGHFH0GHHH0=CCH0CGHHHHBHBHHGHHHFGG.;CFFFFFGGG;CFFGGFGGFA09
@M03495:530:000000000-LYBTV:1:1102:14571:3729 2:N:0:GCCCAGTG+AATTGCGG
ATATTTTGCCGTTGATAAACCAGCTAATCCTGAAAAAAAAATCAAAGCTAAAAACTACAATGCTAAGACCACGATGTGACTGCTATCAAAGTTAGATATATATGTAAATTATTCATCTGTCAAATCCTAGAATTATATCATACCTGCTCCAGCAATCACGACCTGTCCTGGCAAACAACCTGCAGAAAAGCCAATCAAATATATTTTCACAAGAGATGGAATGTGAGGCAATAATAGAGTACAAAGGTTGA
+
BAABBFFFFFBBGGGFGGGGGGHHHHHHHHHHHHHHHGGGGHHHHHFHHHHHHHGFHFHHHHHHGHHHGHHHGGHGHHHHHHFHHHHHHHHHHHHHHHHHHHHHHHHHHGFHHHHHHHHHHHHHHHHHHHHHHHHHHHHHHHEHHHGHDGHHGHGHGFHCFGGFHHHHHHHHHHFHHHHDHHFHHHHHGHHCHHHFHHHHHHHHFHHHHHFHHCC:GHEGFHHGGGGGGGGGG09FFGFCCFGGFEB9FGF
@M03495:530:000000000-LYBTV:1:1102:8753:3734 2:N:0:GCCCAGTG+AATTGCGG
ATATTTTGCCGTTGATAAACCAGCTAATCCTGAAAAAAAAATCAAAGCTAAAAACTACAATGCTAAGACCACGATGTGACTGCTATCAAAGTTAGATATATATGTAAATTATTCATCTGTCAAATCCTAGAATTATATCATACCTGCTCCAGCAATCACGACCTGTAATGGTTTAGTGGGTTGTTCACTGTTTCTGAAAAATGAAGATAGTTGTCCAGCTTCCAAAAAGTTTATTGTGTTTTCTAGTGGAG
+
AAABBFFFFFDAEGGFGGGGGGHGHHHHHHHHHHHHAEGGGHHHHGGFHFHFHHGFHHHGGHGHHFFHHHHHGGHGCGGGFFFGGHFHHHHGHHGHHHHHHHHHFDHHGHHHHHHHFFHHEHHHHHHHHHGHHHHHHHHGHHHFHGGHFHFGFFHFFHHGGGGGH?GHGFFDDGFFFGCA>FDDGFHHHEGFDHGGG<GHHHHFGG:FFGFEFGBGHFHFHFCC;CE.:99FFGGGGGGFFGFGBFFFGGF
@M03495:530:000000000-LYBTV:1:1102:8198:3755 2:N:0:GCCCAGTG+AATTGCGG
ATATTTTGCCGTTGATAAACCAAAGCTCACATGCTGACAGATCGGAAGAGCGTCGTGTAGGGAAAGAGTGTCCGCAATTGTGGAGGTCTCGGTGGGCGGCGTGTACTTAAAAAAAAAAATACATAGAGTTCCCATCAGGTCCGAAACATATCAGATGCACATACGCAATGCCGTACAGCCTTAAAATTCCGACACTGATAACACTGACAGAATAAATGAATAATAACGAAATATTTGCAATATGGCTACAG
+
?AAABFFFBFBAGEGGGGCGGGHHHHHHHGHHGHHH5FGHHHCGCDFE2AFE1EEEFFGFHG3GGGFC5B5DBEEGGGHHFF131112BB3?11?//>/>/<//222@@222?//---A.000000000000000:0;00/0-..--9;9009;000009000:...-.0/09....//..;///;9////.9--////////9/9//////9//;/////://9//...../////;///////..:.99
@M03495:530:000000000-LYBTV:1:1102:20586:3767 2:N:0:GCCCAGTG+AATTGCGG
ATATTTTGCCGTTGATAAACCAAAGCTCACATGCTGACAGATCGGAAGAGCGTCGTGTAGGGAAAGAGTGTCCGCAATTGTGTAGAACTCGGGGGTCGCCGGATCCCTAAAAAAAAAACCCCCCCCCTCCCCATCCCCCCCCACACCCACACACATCACACCCCCGAGGCCCCCCGCCCCAGCCCACCCCCCCCCCCCCCCCCCACCATCCCCCCCCACCGCACCCCCCACTCCCTCCACCCCCCACTCTC
+
BBBBBFFFFFBAEGGGGGDGGGHGHFHGHHHFFHHHEGHHFGHHGGGDHFGGGGGGGHHHGGHGHHGF5F5DFEGGE1GGFG243B4B3311//<///////</<221<FEDD@@C-<....:-:---C.99///....;-9-;.9.....9;A./9BB//..-;;---9..--------.9.;...;A----9--;@-9-;>--;../:.;..9--;.9.----9-;--:9/.......;D>-;-;.//9
@M03495:530:000000000-LYBTV:1:1102:21972:3768 2:N:0:GCCCAGTG+AATTGCGG
ATATTTTGCCGTTGATAAACCAGAACCATCCAAAGCTCACATGCTGACAGATCGGAAGAGCGTCGTGTAGGGAAAGAGTGTCCGCAATTGTGGAGATATTGGTGGTGGGCGGATTATTAAAAAAAAAAATACAGGGGACGTACAAGCTAGAGGCTGGTGTCATCGTTATACCACTTGGTATTGACTCAGCAACGCTGCATTCGATCTCTGCATCACATTATATCATCGTTCAGCGATGTATACATGTTTTT
+
>AAB@FFFFFBBGGGGGGGGGGHHHGHHHHHHHHGHHGHHHHGGHHBHEGGHGHG1FEAGFEBEFAEB?EFFCGHHBBDFBF@FEEGGHEB@131334@4??3?E/////<///?222@222@///<-<.0000/.-.--....::./0000/.;..//;/000/9..:0000;/00090000000;///9/.--.../9/////../://://;////:////////:..///.-9.;/;/////;///.
@M03495:530:000000000-LYBTV:1:1102:19485:3775 2:N:0:GCCCAGTG+AATTGCGG
ATATTTTGCCGTTGATAAACCACCCTCCCTGTGGTCGTTATCTTGCTCCTTCTGTCGTCAACGAATTTACTAATTCCAAAGCTCACATGCTGACAGATCGGAAGAGCGTCGTGTAGGGAAAGAGTGTCCGCAATTGTGTAGATCTCGGTGGTCGGCGGAGCATTTAAAAAAAAAAAAGGAAAGATATATCCCGTCAGCGTATACAGTAGAGATCTGAACATAAGCTGTTCGAGTTAGGTCATAACGTCAAG
+
AAAAAFFFFFBAEFGFGGGGGGGGGHHGGHHHGHGHGFGFHHHHHGHHHHFHHHHHGGGHGHGGFEHHHHHGHHHHHHGFFGHHHFFFHHGH4GGGHGHHGGGGAFFGEGCFGFGFFFHHHGHHBB?BGDC@BEHFDFF2@22@@20//?//1//-<-<--:C000C0;:--@A?9-...//.://;//9//....:/....//////////:////////////////:..././/.////;/;.:...9
@M03495:530:000000000-LYBTV:1:1102:20245:3784 2:N:0:GCCCAGTG+AATTGCGG
ATATTTTGCCGTTGATAAACCAGCTAATCCTGAAAAAAAAATCAAAGCTAAAAACTACAATGCTAAGACCACGATGTGACTGCTATCAAAGTTAGATATATATGTAAATTATTCATCTGTCAAATCCTAGAATTATATCATACCTGCTCCAGCAATCACGACCTGTAATGGTTTAGTGGGTTGTTCACTGTTTCTGAAAAATGAAGATAGTTGTCCAGCTTCCAAATAGTTTATTGTGTTTTCTAGTGGAG
+
1>AA?FFBDFD1A11BFBGFCCFCBB1FGHHF1FGD0A/A/FFFFFH0F1BB1AAFFEHHHFF22F1BB0EGGEH/>@2BGGFH12FFB111BEGFHHHHGFHFH2GG2BFGF2>GBFHFHGHBGHHHHHHBHHHHDFGHHHHFHFCCHFF1G0BGBCG?/BCF??<<GGH110FD<FHE.C@><F1FHHFHFBDF0<<=<C<<0;;G0GGFEBGCGG/GHFH0;;0;C;BFFBFGGF/999FGGGFB?0;
@M03495:530:000000000-LYBTV:1:1102:16952:3788 2:N:0:GCCCAGTG+AATTGCGG
ATATTTTGCCGTTGATAAACCAGCTAATCCTGAAAAAAAAATCAAAGCTAAAAACTACAATGCTAAGACCACGATGTGACTGCTATCAAAGTTAGATATATATGTAAATTATTCATCTGTCAAATCCTAGAATTATATCATACCTGCTCCAGCAATCACGACCTGTAATGGTTTAGTGGGTTGTTCACTGTTTCTGAAAAATGAAGATAGTTGTCCAGCTTCCAAAACGTTTATTGTGTTTTCTAGTGGAG
+
BBBBBFFFFFBAFEGGFGGGGGHGHGGHHHHH5GHHFFEFCHHHHH52FDGEGF13GFHBFGFFB5EFBBGHGGAEGFGFED?DGB3FGBDBDFDB44BGHHFG4GF4F4FHFHHFFBGHFGGGGGHFHGHHHHHHHHBHHFHHHHHGHHHH2CFGHBG?/BDGH1?1FGHHGHFDGHHACF-EC1100=DGDGFFGBDHFCDB0CCG:CCCGCFEFGFHF0G0CCG.-;CCEFFB0;CCFBFBFB9C:0A
@M03495:530:000000000-LYBTV:1:1102:20093:3808 2:N:0:GCCCAGTG+AATTGCGG
ATATTTTGCCGTTGATAAACCACCCTCCCTGTGGTCGTTATCTTGCTCCTTCTGTCGTCAACGAATTTACTAATTCCAAAGCTCACATGCTGACAGATCGGAAGAGCGTCGTGTAGGGAAAGAGTGTCCGCAATTGCGTAGATATCGGTGGGGCGCGCGTTAATAAAAACAAAACATCGATCAAGTGGGCGCGGTCCTTAAAGATCTGTGAGATCAATATAGACTCGACAGAACGAGATACGGCAATGCAA
+
11>AAFFFFFD>AEGGDFGGGGGGGHHGGHGEFGHHGEGCHHGHHHHFGGGG1FFHCFFE/FCGGHHHGHFHBFH21B2BFFGHHHFGFGHHBGHHGFFHEECF>0BEGECEE?<1EC00FCFBGD1BFEGGGCG@1//<<<1<@FF//?/--.-<-----..090;00..:.CA.00.9A..00000..----9-;;/9////////;/////////;//////;-----//9:-9--//---;-/////
@M03495:530:000000000-LYBTV:1:1102:17703:3808 2:N:0:GCCCAGTG+AATTGCGG
ATATTTTGCCGTTGATAAACCAGCTAATCCTGAAAAAAAAATCAAAGCTAAAAACTACAATGCTAAGACCACGATGTGACTGCTATCAAAGTTAGATATATATGTAAATTATTCATCTGTCAAATCCTAGAATTATATCATACCTGCTCCAGCAATCACGACCTGTAATGGTTTAGTGGGTTGTTCACTGTTTCTGAAAAATGAAGATAGTTGTCCAGCTTCCAAAAAGTTTATTGTGTTTTCTAGTGGAG
+
3>>ABFFFFFDBFFGGGGGGGGHHHHHHHHGFHFHHFCGGFHFFHHFFHFHGHHGHHHHFGHHHGFGHHHGGGGHFGHHHHGGGGGHHHFHGHHGHHHHGHHHHGHHHH4GHHHGHHBGHBGGGGHFFHHGHHHHHGHHHHHHGHHHHHHHHFHHGHGGD/BDGHGFFGGHGHHHHFHHFDGCACD1DGDGHGHGH<GGHEFF0=GFCHHHHHHHHFHHFHGCFHHGEEBFGGGGGGGCFFFFFFGGGGBE
@M03495:530:000000000-LYBTV:1:1102:16063:3855 2:N:0:GCCCAGTG+AATTGCGG
ATATTTTGCCGTTGATAAACCAGCTAATCCTGAAAAAAAAATCAAAGCTAAAAACTACAATGCTAAGACCACGATGTGACTGCTATCAAAGTTAGATATATATGTAAATTATTCATCTGTCAAATCCTAGAATTATATCATACCTGCTCCAGCAATCACGACCTGTAATGGTTTAGTGGGTTGTTCACTGTTTCTGAAAAATGAAGATAGTTGTCCAGCTTCCAAAAAGTTTATTGTGTTTTCTAGTGGAG
+
>AAABFFFFFB>EFGGGGGGGGHHHHHHGHGHGCHGGGGGGHHHHHHGHGGHFG1AGGC3FGBFFHHFHHHHGGGGHHHHFHHFFGBGFFE@GHEHHHFFHHHHGGFGHGHHEHFHHHGHHHFEGGCBGHBFGHHHHHHHHHH2BGFEBFCGBGHHHEHG?DCFGFG1GGHHHHHHHHGH.FDDEHHBGHGGGHHEH0DHFGHG<CGFFHHHFGBCGH/0CGHHBCC?C9CFFGGGGGFFFFBFFGGBFB?
@M03495:530:000000000-LYBTV:1:1102:20611:3863 2:N:0:GCCCAGTG+AATTGCGG
ATATTTTGCGTTGATAAACCAGGACTCAGGCTGGACCAAAGCTCACATGCTGACAGATCGGAAGAGCGTCGTGTAGGGAAAGAGTGTCCGCAATTGTGTAGATCTCGGCGGTGGGCGGATCATTTAAAAAAAAAATTATGTACAGAGTCGCGGCGCAGGAGGGTGGAATGGAGCAAGAGACTACACAATGTCTGACTGACAGCGGGGACGCCACAGTGATTCACAAGCCACGACACGAGTCAGCGATAACT
+
CCCCCFFFFCCCGGGGGGGGGGGHHHHHHHGFHGHHGHHHHHHGHHFGGHGHGGHHFHGEGFGFFHHG1EGEEGHFHG3AGFHHGHEFGFEGGGHFEE2BB444B4BF/<@////////--011=11=<1-@-AD./000;00000;00----9-:-9-...-..-.;9/9FF/./9/.:///;/:/./;9;////:/:/;9A>-:--9--9....///////://...//-----.-:.////.9...//
@M03495:530:000000000-LYBTV:1:1102:14252:3872 2:N:0:GCCCAGTG+AATTGCGG
ATATTTTGCCGTTGATAAACCAGCCTCCCTGTGGTCGTTATCTTGCTCCTTCTGTCGTCAACGAATTTACTAATTCCAAAGCTCACATGCTGACAGATCGGAAGAGCGTCGTGTAGGGAAAGAGTGTCCGCAATTGTGGAGATCCCGGTGGGCGCGCTGTCATTAAAAACAAAAAGAAGAGAATGATCCAGGATCAGAGCCTGCTTCGTAACCAGACTCATCTCACCTACAAGACATCGCCTCTCGCAATC
+
ABABBFFFFFCAGGGGGGGGGGHHGGHHGHHHHHHGFGGGHHHHHHHHHHHHHGHHGGGHGHGEEHHHHHGGHHHHFHHHGFHHGGHHHFGHHHGHHHHFDFGEHHHGGGGEG/FBGFFHHHHHFGGHFGGG@GH22F/@?22222//<<//.-<----<000=D0<0<.:..C..../:.//00090000/.0/.000/.9../00-9/..09.../:////9//.//;:9//////.....//..-9;:
@M03495:530:000000000-LYBTV:1:1102:23342:3889 2:N:0:GCCCAGTG+AATTGCGG
ATATTTTGCCGTTGATAAACCAGCTAATCCTGAAAAAAAAATCAAAGCTAAAAACTACAATGCTAAGACCACGATGTGACTGCTATCAAAGTTAGATATATATGTAAATTATTCATCTGTCAAATCCTAGAATTATATCATACCTGCTCCAGCAATCACGACCTGTAATGGTTTAGTGGGTTGTTCACTGTTTCTGAAAAATGAAGATAGTTGTCCAGCTTCCAAAAAGTTTATTGTGTTTTCTAGTGGAG
+
AABABFFFFFDBGGGGGFDGFGGGHHHGCHGHHFFHGGF?EG3BCGBBGHHDDHGHHEFFGHHHH5GHB?FGGGGGHHGHHF?GDGHHHHHHHHGHHGHHFHHHFGFHHHHHHHFHFHHHBHFHHHHHHHHFEGHHHHHHHGEGGHHHGFHHBHHHHBGEDCGGHFGBFGHHGHEGGHHEEGGGHHBDGHHHHHHHHDGFHHFB=0;CFHHHHFGFHCGEFCGEFFHE99BFFGGGGFGCBGFGGFB0FEE
@M03495:530:000000000-LYBTV:1:1102:21105:3899 2:N:0:GCCCAGTG+AATTGCGG
ATATTTTGCCGTTGATAAACCAGCTAATCCTGAAAAAAAAATCAAAGCTAAAAACTACAATGCTAAGACCACGATGTGACTGCTATCAAAGTTAGATATATATGTAAATTATTCATCTGTCAAATCCTAGAATTATATCATACCTGCTCCAGCAATCACGACCTGTAATGGTTTAGTGGGTTGTTCACTGTTTCTGAAAAATGAAGATAGTTGTCCAGCTTCCAAAAAGTTTATTGTGTTTTCTAGTGGAG
+
AABBBFFFFFCBGGGGGGGGGGHHHHGHHHHHFHHFHGGG?GHHHHHGHHGHGHGHHHHHHHHHHGGHHHHHGGHGGFHFHFHFHHFHFHHFHHHHHHHHGHGHGHHHHHHHHHHHHHHHHGHHHHHHHHHHHHGHHGHHHHHGHHFHFHFHHHGHHHHGFGG?GHHHHGHDGHHHGHHHDFGEFHHGHHHDGHHHHFGD.CGHFGGHGHHHHHHCFHHHHBGHCFG.;CFGGGGGGGBBFFFFGGFFGFE
@M03495:530:000000000-LYBTV:1:1102:14485:3900 2:N:0:GCCCAGTG+AATTGCGG
ATATTTTGCCTCAGATAACCCAGACTCCAAAGATCATATGCTTACCGTTAGGAAGATCAACGCGAAGTAAAAGCGTGTCCCCTGTAGTATTAAACAATTCCCGAGAAGTTTAAACATCACCAGGATTCGAGTACTTCCTTGTGTTTTTCATTCTCCATCAACTTAGCCCCTCATGCCCCACATCCGAATTTATCACATACCCATTCTCCTCCGACACCCTACACCTCCATGCAACACCCTCCCTCCACACC
+
11111BD311111AA3FB11A1A0B111A1100B1112222A2B1000B//011B01BA10///////222D10/?//0B1?0/12@222222@@@/11111>?///0>1B2B1111111BB0/<B11/2BB0>>B11121@@0000/022222211??110?111110.<.<11>10<.>.00/.....=00=00:000//:/0:0000;:.--9-.../;////9;/0;/009..--------;;;B99
@M03495:530:000000000-LYBTV:1:1102:18187:3918 2:N:0:GCCCAGTG+AATTGCGG
ATATTTTGCCGTTGATAAACCACCCTCCCTGTGGTCGTTATCTTGCTCCTTCTGTCGTCAACGAATTTACTAATTCCAAAGCTCACATGCTGACAGATCGGAAGAGCGTCGTGTAGGGAAAGAGTGTCCGCAATTGTGTAGGTCTCGGTGGGGGCGGTATCATTAAAAAAAAGAATAGTGAAGCGGTCGTATCGTGGGTAATCACGCGCGATGAATGTACGCGACGTATGGGTAGGATGAGTGAACGTGCG
+
CDCDCFFFFFCCGGGGGGGGGGGGGHHGGHHHHHHHGGGHHHHHHGHHHHHHHHHHGGGHGHGGGHHGHHHHHHHHHHHHHHHHHHHGHHFHHHHHHHHHGFGGHHHGGGGFGHGHHGHHHHGHDGBFHGGGGGEGFG=DF22>D2CEACD//>----..111111110-<9...010<11110--<--<./../:.-<1<111:..-----.1<1<<11..-----91//./1<.<10001<110..9.-
@M03495:530:000000000-LYBTV:1:1102:20561:3921 2:N:0:GCCCAGTG+AATTGCGG
ATATTTTGCCGTTGATAAACCACCCTCCCTGTGGTCGTTATCTTGCTCCTTCTGTCGTCAACGAATTTACTATTCCAAAGCTCACATGCTGACAGATCGGAAGAGCGTCGTGTAGGGAAAGAGTGTCCGCAATTGTGGAGATCTCGGGGGTGGCCGTGTAGCTAAAAAAAAAAACAAATAGTCTAGGATGACCATATTCGAGAATGCAACATCACAACGCGCTATAGAGTCACTAACGCTCCTCACGTATC
+
BBBBBFFFBFB2EEEGGGGFGGGGGHHGGHGHHHHHGEEHHHHHGHHGBGFF3GHHGF1GGFEFEHEHHHFFH5DGFFDGHHHHHHHHHHF4FEGHHHHEEFCGHBEEEEEEGFHHGFCFGHH4BBBGFG/B/GHDG/2?222@BGA/><--<..:-::/000:00:0;-9?--9.9.;///:////////9///////.;.:.////9/.9///9;.--9--;.BFB/;/////;/.-..././..../.
@M03495:530:000000000-LYBTV:1:1102:18265:3954 2:N:0:GCCCAGTG+AATTGCGG
ATATTTTGCCGTTGATAAACCAGGACTCAGGCTGGACCAAAGCTCACATGCTGACAGATCGGAAGAGCGTCGTGTAGGGAAAGAGTGTCCGCAATTGTGTAGATCTCGGGGGGGGGCGGAGCATTAAAAAAAAAAATTGAGGATAGAGGGTAGGGGGAAGTAGCAGTAAATTAAGAACATGAGAGAGAAGAGAGAGACGGTGAGATGGTAGATAATGTAACAGAAGCGAGTGATTCGTGAAGCAGCGATTG
+
BBCCCFFFFFCAGGGGGGGGGGHGHFHHHHHHGHGHHHHHHHFHHHHHHHHHHHHHHGHHGGEFGGHHGGCEEEGBGHGHGHHFH@F4BGFG?EEHGHH?4344BD40FEEC----9----;.;000;0:-=-==9.0000/0/0900/../....--:.0000:0:0900000000//0;;0099..0;:./..../..99..0;00000;00000;00000/009-.--.00:0././9000//--...
@M03495:530:000000000-LYBTV:1:1102:22951:4005 2:N:0:GCCCAGTG+AATTGCGG
ATATTTTGCCGTTGATAAACCAGGACTCAGGCTGGACCAAAGCTCACATGCTGACAGATCGGAAGAGCGTCGTGTAGGGAAAGAGTGACCGCAATTGTGTAGATCTCGTTGGTCGCCGTATCATTAAAAAAAAAAATAGATTAGGAAGCACACCGTGTCTCTCATAGCGAACTGTGACTCGCACACCATAATGCGACGATACGTAGTGTCTGATAGCCTGTACGACTACACTGAGTATGAGTCGCTCCACG
+
AAAAAFFFFFBAGEFGGGGGGGHGHHHHHGGHHFFHHHHGHGHHHH3GHHHHHHHHFHHHFFGFEAGGGAFF>EGHHGGFHFFHB4B3BG?EEEGE3GG2E344BB40//BB/B@/<///0033@@>22F/>//-><1100=0000=..///..:.../00000000/----.00;0000.----...000;00..---..-.//.;/:;/////////.;//;...-//9////:////;//--.../..
@M03495:530:000000000-LYBTV:1:1102:14823:4021 2:N:0:GCCCAGTG+AATTGCGG
ATATTTTGCCGTTGATAAACCACCCTCCCTGTGGTCGTTATCTTGCTCCTTCTGTCGTCAACGAATAATTCCAAAGCTCACATGCTGACAGATCGGAAGAGCGTCGTGTAGGGAAAGAGTGTCCGCAATTGTGTAGGGTTTGGGGGTCGGCGGAGCCGTTAAAAATAAAAAAGTAAAAGAGATGAGAGGATCTGTGTAGAACAGAGACAGAACTACTCACCAGCAGTACATGTAGCAGAAGCGTACAATAG
+
ABBBBFFDFFDAEEGGGGBGGGGGGHHGGHHHHHHGAAAEGHHHEHHFHHGHHHHHGGGGGHGGGHEFGHHHHEBGHHHHHHGFFFH4FGBFFHEFGGGFAGGE1E>E/B?DGGFGGBGB?4BFDCD@AHHFF22>2/20//?//@-.>A-<---;.-9:.;0CB;;0C09-.9;0;00.//0000//;./////////;//;/9/.9..//./;/////9/.;..//;////////9//9/-..9.////
@M03495:530:000000000-LYBTV:1:1102:22289:4063 2:N:0:GCCCAGTG+AATTGCGG
ATATTTTGCCGTTGATAAACCAGCTAATCCTGAAAAAAAAATCAAAGCTAAAAACTACAATGCTAAGACCACGATGTGACTGCTATCAAAGTTAGATATATATGTAAATTATTCATCTGTCAAATCCTAGAATTATATCATACCTGCTCCAGCAATCACGACCTGTAATGGTTTAGTGGGTTGTTCACTGTTTCTGAAAAATGAAGATAGTTGTCCAGCTTCCAAAAAGTTTATTGTGTTTTCTAGTGGAG
+
3AABBFFFFFCAFGGGGGGGGGGHHHHHHGGHHCFH2EEEAGHHH3BFH5BG3FEHFGHFFFFFGGFHFHFHEEFGFFHFBBGEEGHHHDGFEGBHFHGHHHHHEGFHHBGGGHFHFHFFHHDHHHHHGHGHHHHHEGHFHGFFHHHHHBCFFFFFE2FD?CFDHGHHHGGHBGHGFDFGCFCDHHGHG<GHHHHGBD<D.GGFHHHFHGHHHBGCGHHHHGFCGGGEEFFGGFGGFFFFE/0B0;00:FE
@M03495:530:000000000-LYBTV:1:1102:13668:4075 2:N:0:GCCCAGTG+AATTGCGG
ATATTTTGCCGTTGATAAACCAGCTAATCCTGAAAAAAAAATCAAAGCTAAAAACTACAATGCTAAGACCACGATGTGACTGCTATCAAAGTTAGATATATATGTAAATTATTCATCTGTCAAATCCTAGAATTATATCATACCTGCTCCAGCAATCACGACCAGTAATGGTTTAGTGGGTTGTTCACTGTTTCTGAAAAATGAAGATAGTTGTCCAGCTTCCAAAAAGTTTATTGTGTTTTCTAGTGGAG
+
AAABCFFFFFCAEGGGGGGGGGHHHHHHHHHHHHGHHFGGFHGHGFDGHGHFFHGGHEHHHHHHHHGHFHHHGGHGGFHFHHFFHHFHFHHDHHGHHHHHHHHHHHHHHHHHHHHHHHHHHHGHHHFHHHHHHHHHHEHHHHFFHHHFHHHHHGGHHFHGADCCG?FBFFH?GHHG1DHHAGGDHHHFHH0=DGHFHHGHHHHGHHHFHHHHHGGFCFHHFHGCFHGEEFFFBFGGGG;FBFFFGGFGGEF
@M03495:530:000000000-LYBTV:1:1102:12415:4076 2:N:0:GCCCAGTG+AATTGCGG
ATATTTTGCCGTTGATAAACCAGCTAATTCCAAAGCTCACATGCTGACAGATCGGAAGAGCGTCGTGTAGGGAAAGAGTGTCCGCAATTGTGTAGATCTCGGGGGTCGGCGGGGCATTAAAAAAAAAAAAAAAGAAAAGGCACACAGCCGGGAGCACTGCAAGTAGGCAAGAACGCAGCACAGTAAACGATCATCAATCAGCACGACACACCAAACGACAATAACTACAGTCGCTATATACTCAGACAACC
+
BBBCCFFFFFCAGGGGGGGGGGHHHHHHHHHHHHHHHHHHGHHHHFHGHHHHHHGGGGHHHGGFGAEBGHHGCHHHHH5B5DFEGGCFHHBDB4F44B4FGF/>///>////--<-CGBCGC0:-B?-C---:.9.///...;/.....-----...0/0000;0000:..9//.9---..:/00009....;00:0000000.:.--;/.9:A....---000;0090000.-.:900:0000000;/..
@M03495:530:000000000-LYBTV:1:1102:23657:4087 2:N:0:GCCCAGTG+AATTGCGG
ATATTTTGCCGTTGATAAACCAGAACCATCCAAAGCTCACATGCTGACAGATCGGAAGAGCGTCGTGTAGGGAAAGAGTGTCCGCAATTGTGTAGATATTGGTGGGGGTCGGTTTTTTAAAAAAAAAAAAATACTCATTGGTTTATCTTCATCTCAGACAATCTACGATCGCGTTTTCTCTATGTGCCATTGTCCTGACTTAGTTTCACTCCTTGAGTTATTCTCCCTTACTCTAGTTTCAGTATTTGCGT
+
CCCBBFFFFFCAGGGGGGGGGGHHHHHGHHHHHHHHHHHHHGFHHHGHGHHHFHGFGGHHHGEDEEGBFGHEFHHHHHGFGGH1>E?DFGHGGF34B4@4B33/?////?///?//?</@2>1>/<<-A-::0000000000..::00;0;00000000/9:0009..99:.-9-9.009;:;0009B0:00000000/0:90::000;00/:0009000090000;90;000:009000000000900-:
@M03495:530:000000000-LYBTV:1:1102:12290:4097 2:N:0:GCCCAGTG+AATTGCGG
ATATTTTGCCGTTGATAAACCACCCTCCCTGTGGTCGTTATCTTGCTCCTTCTGTCGTCAACGAATTTACTAATTCCAAAGCTCACATGCTGACAGATCGGAAGAGCGTCGTGTAGGGAAAGAGTGTCCGCAATTGTGTAGAGCTCGGTGGGCGCCGTATCATTAAACAAAAAAACTCAGGAAGCCTCCAAAGCGGCAGACGAAAGACCGATAGTAACGACAAACGTGACGACACAGCACCGCGACGCACC
+
3>AA?FFFFFBAEEGGGGGGGGGFGHGGGHGGHHHGGGGEHHHHFHHFFFGHHHHGGGGH?GGGAGHHEHEAFGFHGHGHGGHHFHGHHH3FHHHHHHFHEGGE1GFCFGGEG/FGHGFHEGFH?F3FDFG@C/FG@F<GHE222@BC/C/</>-<-<...00000000..<.-;.0000///...//.//0//.--:-..---../9.---;.///9.99--.......;::-9...9..-------9--
@M03495:530:000000000-LYBTV:1:1102:23487:4137 2:N:0:GCCCAGTG+AATTGCGG
ATATTTTGCCGTTGATAAACCAGTCAGGAGTCCAAAGCTCACATGCTGACAGATCGGAAGAGCGTCGTGTAGGGAAAGAGTGTCCGCAATTGTGTAGATCGCGGGGGATGCGGGTTGATTAAAAAAAGAAATAGATAATGTACGTGTGCGGGCTCGGGTGATGACGACCGTTGTGCAGCACTGTACTCTACTCGATAGCCCACCGTCATGCCGCGTGACCAGAGCATACTTCTGCAGATGATCTTCCAGAT
+
3AABAFFFFFB>EEGFGGGGGGHHHHHEFEBGHHHGFFHHFHHHHGHGDCGHFHHHFEEGGHHF1AEAE?2EEEFFHGHE@B44B>EE@FHG4G2B344B1//>//////0//--.-0>=D00=D@-..;/0000000:0:00.:/;.0.--9-.---.9.////..--9A....////.;//:99///////../..///9..9....;/;-9---.;//9..//////////9///9////////9///
@M03495:530:000000000-LYBTV:1:1102:21611:4148 2:N:0:GCCCAGTG+AATTGCGG
ATATTTTGCCGTTGATAAACCAGCTAATCCTGAAAAAAAAATCAAAGCTAAAAACTACAATGCTAAGACCACGATGTGACTGCTATCAAAGTTAGATATATATGTAAATTATTCATCTGTCAAATCCTAGAATTATATCATACCTGCTCCAGCAATCACGACCTGTAATGGTTTAGTGGGTTGTTCACTGTTTCTGAAAAATGAAGATAGTTGTCCAGCTTCCAAAAAGTTTATTGTGTTTTCTAGTGGAG
+
?A3ABBFDFFBAFEGGGGGGGFGEHHHHHHHHHBGFFGG2EGHB3GFHHFGFFDAGEGHHHFFHHGFHGBGHCEGAGFHFHGFHHHFFGGHHHHHFFH4DGHHGFEHHHHHGFGHF4GFHHHHHGHHHHHHBFHHGHHGEHHFCGHGFF22BGGFHH2GF/BFDHFGDGGGFHFCFFGGG<FCA.11=<=GDDFDFGFFHACH0GG0CFCGGGGHHHEEFFFH000.;C0;FFFFB0;/;FFFF09CFF9A
@M03495:530:000000000-LYBTV:1:1102:17699:4148 2:N:0:GCCCAGTG+AATTGCGG
ATATTTTGCCGTTGATAAACCAGCTAATTCCAAAGCTCACATGCTGACAGATCGGAAGAGCGTCGTGTAGGGAAAGAGTGTCCGCAATTGTGTAGATATCGGTGGGTGGCGGGTCATTAAAAAAAAAAAAAAAAGAAGTGACGTTTGTCATATGGACGCACTATAATAGCACGAAGCGATTATAGTCCACCTATAAATAGTCTTACTCACACGCGCAAAATATGCCAAGATCAATTACGACGCTTCGTGTG
+
BBBBCFFFFFCCGGGGGGGGGGHHHHHHHHHHHHHGFHHHHHGHHHHHGHHHHHGGGGHFEGGGGEEFBGHGHHHHHH@GDFFEGCGGHHFHB@34B4BB1>??A////0<////=?F11D=1<<>-<------.../;000..././0000;9000-----0000:000;09...--.9..0000000;..000900;000000000000;-------/00900000..00000090.9.--.9.-9.;.
@M03495:530:000000000-LYBTV:1:1102:18838:4165 2:N:0:GCCCAGTG+AATTGCGG
ATATTTTGCCGTTGATAAACCAGAATGTTCCAAAGCTCACATGCTGACAGATCGGAAGAGCGTCGTGTAGGGAAAGAGTGTCCGCAATTGTGTAGAAATTGGGGGCCGCCGCGTGGAAAAAAAAAAAAAGAGTAGGTCATTTAATAGCAGTGACAGCCCAATCGAGAAGCGTGGAAGCGCACACCCCACCGCGAGAGGAGCCCATATATGCAGGAGATATGTGTGAGTGGCGCAAGGCTATAGACAGTGGT
+
BB@BBFFFBFBAEAGGGGGFFFHHHHFFFHHHFHHGFHHCG5GFBFHHHGHHBGD?CEAGGEEEEAEAGGFGHGECG?D5DFFEGCCDFHFH2@3444B4331/E/////<///<//11<?/--<----.;/0000:0/0;;000;;00;0/0000.....//.9;..99-:.-.//9-----...-9.;.-9----......::///9////..9.///////.////..-.;--..////////.///9
@M03495:530:000000000-LYBTV:1:1102:11548:4201 2:N:0:GCCAAGTG+CATTGCGG
ATATTTTGCCGTTGATAAACCAGCCAATTTCAAAGCTCACATGTTGTCAGTTTGTCAGCGACTCGTGTAGGGAAAGCGAGTCTGCAATTCTGTCAGTTCGGGAGAGCGTCGTGTAGGGAAAGAGTGACGCATAGGGTCTACGACATGCGGGGGGCGCAGATGACGTAGAAGAGAAGGAACTGAATCAGTAAGGATCGCGGCGCAGCAATGGAAGCTGCACACCACGAACTACAGTGTCGACAGTCATGGAG
+
AAAAAFFFFFDAGGGGGGGGGG0G0001133D221B1B111212220B21A22D02211/////AFEFE1A/B0/B0////B11@2FF11BF@@212B2/>/>E//FE/?@<??GFE/00G0FH111B/?///<1C00011/////11/-----------////--:--//:--;/--/;////;///////////;------9----//////-9/////----:----////////;--9-/////9/-
@M03495:530:000000000-LYBTV:1:1102:14809:4228 2:N:0:GCCCAGTG+AATTGCGG
ATATTTTGCCGTTGATAAACCAGGACTCAGGCTGGACCAAAGCTCACATGCTGACAGATCGGAAGAGCGTCGTGTAGGGAAAGAGTGTCCGCAATTGTGTAGATCTCGGTGGTCGGCGGATCATTAAAAAAAAAAAAGTGGATGATCTCGGGGGAGTCCAAAACTATGAGTAGATGAAGATCACGATCAGTCGAGTCTATACGCGTACTGCAACACACACATACCTCGTGAAGCGTGTAGAACTGGACAGA
+
BBABCFFFFFECGGGGGGGGGGHGHHHHHHHHHHGHHHHHHHGHHHFHHGHHHHHHGHFHHGGGGHHHGGGGGGFGGHGGHHEFHBFBBGGGGGEHHFF2B3B4??4GF>EF/3E/<B///<GD1?D=1?C-C@FF-.<10000<11<1..----<./0111..<1111111111:1111110<.9...011..-</11:11..-<--<110<0....9..000/10.9./.10-..9/111010</.0</
@M03495:530:000000000-LYBTV:1:1102:12397:4239 2:N:0:GCCCAGTG+AATTGCGG
ATATTTTGCCGTTGATAAACCACCCTCCCTGTGGTCGTTATCTTGCTCCTTCTGTCGTCAACGAATTTACTAATTCCAAAGCTCACATGCTGACAGATCGGAAGAGCGTCGTGTAGGGAAAGAGTGTCCGCAATTGTGTAGATCTCGGGGGGGGCCGGGGGATGTACAAAAAAAAATGAGAGAGACAATGGCAGTACTGACAGCGTCAAAGAAGTCCGACACAGAAGGAATCTTGATCAACGCAGTGCGCC
+
ABBCBFFFFFCBGGGGGGGGGGGGGHHGGHHHHHHHGGGHHHHHHHHHHFHHHHHHGGGGGHGGGFHHHHHHHHHHHHHHHHHHHHHFHHFHDHFHGHHHGGGGAFFGGGGEFHHHHGHHEGGH?GBDGGGGCDFHFHHH222@2>0F?/@-;---;-----:.////;/A.--9;./B///.;.////////./////////.-..9.///://:/.A-;9/.///../:B99//////:.---9//--.
@M03495:530:000000000-LYBTV:1:1102:21820:4242 2:N:0:GCCCAGTG+AATTGCGG
ATATTTTGCCGTTGATAAACCACCCTCCCTGTGGTCGTTATCTTGCTCCTTCTGTCGTCAACGAATTTACTAATTCCAAAGCTCACATGCTGACAGATCGGAAGAGCGTCGTGTAGGGAAAGAGTGTCCGCAATTGTGTAGGTCTCTGGGGTCGCTGGATCATTAAATAAAAATACAATGTGTTCTTAGTGTTGTCTCTGTTCCCCATGAACCTACTCTTCACCGACCCTGTACGATCTGTATACCGCCTC
+
ABABBFFFFFBAA2FGGGGGGGGGGHHGGHHHHHHH?EF2GHHHHHHHHHHHHFFHGGGHGH?FEGHHEGHHHHHHGFBGHFHHHBG4DGGHHHFHHHGHDGFGHFHGFGGGGHHFFE3GECHG111B?CC/CD<@>2F@>1111@2@1?>//<-..->11<F111=0<0000.<<<000<==/000:<:000./0<00000000/;9/000.//:C9000900.----9/00/....9;/////;.--9.
@M03495:530:000000000-LYBTV:1:1102:14130:4272 2:N:0:GCCCAGTG+AATTGCGG
ATATTTTGCCGTTGATAAACCAGCTAATCCTGAAAAAAAAATCAAAGCTAAAAACTACAATGCTAAGACCACGATGTGACTGCTATCAAAGTTAGATATATATGTAAATTATTCATCTGTCAAATCCTAGAATTATATCATACCTGCTCCAGCAATCACGACCTGGACCTGGTGGAGCTGGTTAAGCAGCGCATTGAGGTCACGGATGGAAGGCTACAAGCGGCCTTTGTCGTGTCGCGGGCTCCTGGCAA
+
AAABCFFFFFCBGGGGGGGGGGHHHHHHHHHHHGHHHGGCFHGDGDGHHGHGHHGHHGHHHHHHHHHHGHHHGGHGHFHFFGFHHHHHGHHHGHHHHHHHHHHGHHHHGHFHHHHHGHHHHHHHHHHHHHGHHHHHHHHHHHGEHHHHGHHHHGHHCFH?EGGGFHFHHHHHFG.AGEFCGHHHGGBHHHGGGGGHHHHHHEHGGCDCGGGGGEFFGEFFEDC?DAFBF0CD9AE/.:=FF;-9AB/BFF/
@M03495:530:000000000-LYBTV:1:1102:14040:4302 2:N:0:GCCCAGTG+AATTGCGG
ATATTTTGCCGTTGATAAACCACCCTCCAAAGCTCACTGCTGACAGATCGGAAGAGCGTCGTGTAGGGAAAGAGTGTCCGCAATTGTGTAGATATCGGAGGGCGGCGGATCACTTAAAAAAAAAAGCATAACGCCAGTGTATAGTGTTCAGGGTAAAGAAACGATTACTAGAGAGACAACTAACAATCCATCTACATGAACGATACAAAGTGAAAAACTCACACCATACACAAGTATATTACTCATAACAG
+
ABBBBFFFFFBBGCGFGFGGGFGGGHHGHHHHHHHHHHHHHFHHHGGHHHGGGGHHHGEDFE?GBEGE31?FFF5BDBFFGFCDHBDH24344@B41//>>//>/<///<-><11<F11<----;.:/000/.;;.-;9;;000;009000:.///00;.9/.:.;.;//////99B.B.////;9//.;9/9B/B/////.;..-///;/////9..//;//9.;//.///9.//9///://////////
@M03495:530:000000000-LYBTV:1:1102:13120:4328 2:N:0:GCCCAGTG+AATTGCGG
ATATTTTGCCGTTGATAAACCAGTCTCCAAAGCTCACATGCTGACAGATCGGAAGAGCGTCGTGTAGGGAAAGAGTGTCCGCAATTGTGTAGATCTCGGGGGGTGCCGTATTATTAAAAAAAAAAAAAAAAGTAAAGGTATGAGGCGATCGGTGGCAAAGAAATCGTAACATATTCGGATGAAGCACATCATGACGATGGACATCACGAATACCCAAGAGATATAAGCGGACTCTGTATACATGATAATAA
+
BBBCCFFFFFCCGGGGGGGGGGGHHHHHHHGHHHHGHHHHHHHHHHHGHHHGGGGHHGGEGGGFFGHHGHHHFHHFGDDFFGFGGHHFD243@@4BB1?/>E---.99...900;000;B;A9>=--9---.0000000000:0/.--9.-...../0.//9/00.....000090/...-00090//0000000...../000000.....0000..../9000000-:---/000000000000000:0
@M03495:530:000000000-LYBTV:1:1102:10789:4356 2:N:0:GCCCAGTG+AATTGCGG
ATATTTTGCCGTTGATAAACCACCCTCCCTGTGGTCGTTATCTTGCTCCTTCTGTCGTCAACTTACTAATTCCAAAGCTCACATGCTGACAGATCGGAAGAGCGTCGTGTAGGGAAAGAGTGTCCGCAATTGTGGTGATCTCGGGGGGGGCCGTGTCCTTAAAAAAAAAAAAGAGGATAAATAGAGATGGCCCGTCTGCAATAGCGAAATGATGAGAATCAGCGCATTGGAGGCTGGGTGTGATGGGCTGG
+
BCCCCFFFFFC>EFFGGGGGGGGGGHHGGHHHHHHGGEGHHHHHHHHHHHHHHHHHGGGHGHHHHHHFFGHHHHHHHGHHHHHHHGGHHHHHGHHHGGGGHHHGGGGGGGHHHGHHHHHFBF4FBE?@FFHE33/2/222>2@?/<------;@-.:09:0090099-;-9-:./../090000000000//.-:.;.0000000----.00:00900000;0.--..000/......9.-.0000.:/..
@M03495:530:000000000-LYBTV:1:1102:17435:4362 2:N:0:GCCCAGTG+AATTGCGG
ATATTTTGCCGTTGATAAACCAGGACTCAGGCTGGACCAAAGCTCACATGCTGACAGATCGGAAGAGCGTCGTGTAGGGAAAGAGTGGTCCGCAATTGTGTAGATCTCGGTGGGCGCCGGGTCATTAAAAAAAAAAACTATTGTACATCAGTGTAGTGTGATGTAGTATGACACAGCGCGCAAGAGAGAAGAAAAAGATACAGTCTGTTGCAGACAGGAGAACAGATATGATAGAACATCTAGCGCCACTA
+
BCCCBFFFFFCAGGGGGGGGGGHGHHHHHHHHHHGHFHHHFFHHFHGHHHGHHFBFFHFFHGDGDGGHGAFE>EGFHHGGHHHFHGGF4B@EEG?EH3BB??344B?4BF<<E//<//</>//01@111?1<<>@-CC0000:00000:0000000;:0;00000:;;000:00/.9;---;--;./..0/0///.9.00000:0:0000:00:.;:.....0//;00;00:00000/:;0000---.:0:
@M03495:530:000000000-LYBTV:1:1102:14545:4374 2:N:0:GCCCAGTG+AATTGCGG
ATATTTTGCCGTTGATAAACCACCCTCCCTGTGGTCGTTATCTTGCTCCTTCTGTCGTCAACGAATTTACTAATTCCAAAGCTCACATGCTGACAGATCGGAAGAGCGTCGTGTAGGGAAAGAGTGGCCGCAATTGTGTAGATGTCGGTGTTCGCCCAATGCTTAGACAAACAGACACTCTACATCTGGATATACTAGCTTCTCCTAGCTCTTAGACGGAAAGTGATGACTATCTATAATTCCATCTAGCT
+
BBBBBFFFFFDAEFGGGFDGGGGGGFEEGHFGFGFFFGGGHHHGHHHGHHHHHHHHFGGH?HGGGHHHFHFFGGHHHGHFFHHHHHFF3FGEGGFF3DEGE?AFAGBEEFE/>/B3F?EGACGFHE??F/@@BAH2>F2222<@@1//<?//1.-....<1<00000<0</..//.</0/0:000000000000<000/000099000/0099CF00....;.0099;;000009///;///9////////
@M03495:530:000000000-LYBTV:1:1102:13237:4402 2:N:0:GCCCAGTG+AATTGCGG
ATATTTTGCCGTTGATAAACCAGTCTCCAAAGCTCACATGCTGACAGATCGGAAGAGCGTCGTGTAGGGAAAGAGTGTCCGCAATTGTGTAGATCTCGGTGGGCGCCGGATCATTAAAAAAAAAAAAAGCATATGACCATATTGACATCTCACGAAAGAACGTATATACTGAAGTGCATGATTAAACATAACACAAATATGTGAATGTCGAAGTCCTAAAAATCCAATCATTGCCAGACACAGCCACAGTG
+
ACBCCFFFFFCBGGGGGGGGGGHHHHHHHHFGHHHHHHFHHHGHHFHHHHHGGGGHHHFEGGFGFGHGGEFHFHHGG5DF1EFEFHHG42DF44444FF1?E//>//</<//FB3BG3@F/BGGG>-<..0000000000000000000000:...../.;9;:00909;0000009;0090900000090;0:...000000;0900;..;..00000000.00000/0000000;A.///....;..00
@M03495:530:000000000-LYBTV:1:1102:21938:4410 2:N:0:GCCCAGTG+AATTGCGG
ATATTTTGCCGTTGATAAACCAGCTAATCCTGAAAAAAAAATCAAAGCTAAAAACTACAATGCTAAGACCACGATGTGACTGCTATCAAAGTTAGATATATATGTAAATTATTCATCTGTCAAATCCTAGAATTATATCATACCTGCTCCAGCAATCACGACCTGTAATGGTTTAGTGGGTTGTTCACTGTTTCTGAAAAATGAAGATAGTTGTCCAGCTTCCAAAACGTTTATTGTGTTTTCTAGTGGAG
+
1AAAAFFFFF@1A1FFGGGG10CHBFFFFHHHF1FH0EEEAFGHBGFHHGH1GHAGH11ADBGHFGFHGFHHG@AFGGGHFHFGHFCG2GHHFBG1EGFFDHHG2FGHHHHHHEHFHHHHHHHHHB1FGHGHHEHGBBGBGGDFGGGHFFHHGB0@1BFF/CGGH1FDD1FGBGF11>GE<CCG.>1=00GHDFHF00<D.<GBGHEBCFH0;CFHHB/C0CCCFC..99CBEFFFFFBBBFBBBFFFF0:
@M03495:530:000000000-LYBTV:1:1102:19242:4412 2:N:0:GCCCAGTG+AATTGCGG
ATATTTTGCCGTTGATAAACCAGCTAATCCTGAAAAAAAAATCAAAGCTAAAAACTACAATGCTAAGACCACGATGTGACTGCTATCAAAGTTAGATATATATGTAAATTATTCATCTGTCAAATCCTAGAATTATATCATACCTGCTCCAGCAATCACGACCTGATAATGGTTTAGTGGGTTGTTCACTGTTTCTGAAAAATGAAGATAGTTGTCCAGCTTCCAAAAAGTTTATTGTGTTTTCTAGTGGA
+
AA?AAF5DFFBAC2AGD55F4A4FCGDFDHHGB3A5BEE??AEF3B52F5A5331FG3FGHGFB5@@GEFFEEGF11@F4B3CBGD3GGFF4@F4EGFDHDFGFHHH4FFDFFBGHEHHFHGFFHGCDHBGGHHHEHG2?2B1?FD011??10<FGGHCEDDGAC0?11<FD1FGHD1>FCDFDAFDHBB0<D0D0D<<<<C<G0:;;GHGF00G000:/000:000.;ABFF0FFB00;/C/009;0;.0
@M03495:530:000000000-LYBTV:1:1102:7916:4488 2:N:0:GCCCAGTG+AATTGCGG
ATATTTTGCCGTTGATAAACCAGCTAATCCTGGAAAATAAATCAAAGCTAAAATGTACAATACTTAGACCACGATGAGACTGCCATCAAAGTTAGATATATATGTAAAGTATTCATCTGTCAAATCCTAGAATTATATCTTACCTGCTCCAGCAATAACGATCTGTAATGGTTTAGTGGGTTGATAACTGTTTCTGAAAACTGCTGATAGTTGTCCAGGTACCCTAAAGTTTATTGTGTTTTCTAGTGGAG
+
>A1>>33311>>11A3BA111AAFFG13BA3A00AFG1111FD11110AE11F21DF2BAA1B22211110/A//B11D1110011@B111@2B21@F2D222B2BBF2B22222222@22B2BG1B1@1GBD112BF2222B01>0B1B1B0<F<11</?//0BBF2B2FFF01111@FA/B0@21?FD1<FG11F<?101111<<1FF>1F=11D10100000</0D00D0G=0==://::00000.0:
@M03495:530:000000000-LYBTV:1:1102:17032:4497 2:N:0:GCCCAGTG+AATTGCGG
ATATTTTGCCGTTGATAAACCAGGACTCAGGCTGGACCAAAGCTCACATGCTGACAGATCGGAAGAGCGTCGTGTAGGGAAAGAGTGTCCGCAATTGTGTAGATATCGGGGGTGGGCGGATCATTAAAAAAAAAAATCGCGGTGAACGCCGTGTGCGGAAGCCGCGCACTGATTCAATTCCTATTTGGTTGCGTGTGTTATCGGATGTCGATGTACCAGCATGATGCGACTCGGTGAGAACAGCAAGATGG
+
BCBCCFFFFFCBGGGGGGGGGGHGHGHHHHFHHHGHHHHHHGHHGHHHHHHHHHHHHHHHHGCGGHHGGGGGEEGHHHGHHEFHG@G@BGGGGGGHHHFFGEB44B4?>//<</<///->-<GDGD000<@@@-;-.0..--.-.;0.:----.909---...-------/00000000000000000....-...../90;.-..-90;9.0.00009.9000000-.--...:...00://.////900
@M03495:530:000000000-LYBTV:1:1102:12569:4526 2:N:0:GCCCAGTG+AATTGCGG
ATATTTTGCCGTTGATAAACCAGGACTCAGGCTGGACCAAAGCTCACATGCTGACAGATCGGAAGAGCGTCGTGTAGGGAAAGAGTGTCCGCAATTGTGTAGAGCTCGGTGGTCGGCGGATCATTAAAAAAAAAAAATAATAAGATATCGTTGGTGTACGAGCGAGTGACACAGCTGGTATATGCGCAGCAAAGTAAGATAGGTTATGGCAGCGACATATCATGTCATAAAGAGGAGAGTGCGGCTGTAGT
+
BBBBBFFBFFBBFEGGGGGGGGHGHHHHHHHHHGGHHHHHHHHHHHHHHGHHHHHGHHHHGGGGGHHHGEGG>EGFHHGHEHHHHBGBBDGGGGGEFHF2B3E3433>E/???3</</////01@111?FC-<-<--.00000000000./.:;...00...----9.////.;.9/.////;//..9--.;///////;/////////:/..----9//////9////////......//9-----./;/
@M03495:530:000000000-LYBTV:1:1102:10280:4545 2:N:0:GCCCAGTG+AATTGCGG
ATATTTTGCCGTTGATAAACCAGTCTCCAAAGCTCACAGCTGACAGATCGGAAGAGCGTCGTGTAGGGAAAGAGTGTCCGCAATTGTGTAGATCTCGGTGGGCGGCGGGTCATTAAAAAAAAAAAAGAAGTAGACGTTGTGTGGAGATGAGTAGTCTAAGACATAGGATAAAAAAGTCTACTAAAGAGCGCTGCACAAACTACATTATGAGCAGCAACATGAGATCAGGTGACACCTGTTGCTGAGTACAT
+
CCCCCFFFFFBAFGGGGFGGGGHHHHGHHHHHHHGHHHGHHHHHFHHGHHGFGGAGFGEEEEEHFGFGFAFGFG@F5FGEGCEGHD@424@@444BG11??/?>//</-<>01<1<=0<A@ACF--9.9/00009....;./.;0.///9///////////;////////////-./////////////--9-:////..///;/9/9///////./../////////9/;////:////////9.9////
@M03495:530:000000000-LYBTV:1:1102:19003:4600 2:N:0:GCCCAGTG+AATTGCGG
ATATTTTGCCGTTGATAAACCACCCTCCCTGTGGTCGTTATCTTGCTCCTTCTGTCGTCAACGAATTTACTAATTCCAAAGCTCACATGCTGACAGATCGGAAGAGCGTCGTGTAGGGAAAGAGTGTCCGCAATTGTGTAGAGCTCGGTGGTCGGCCGAGAATTAAAAAAAACAACGATGCGGCTCGTCTGACGAGGCGCCAAACACTTAGAAAATCATACTGCTATCCTTGTATATACACCTCCCGTACA
+
ABAAAFFFFFBAGGCGGGGGGGGGGGHGGHHGGHHHGEEGEHHFGEGHFHFGHHHHGFFHGHEGEFFH5DFFFHFGFFFE3EGFC3GFGGDGGH3CFGFG1EFDHHFGG/E@F?FFGF3GGFBGFD3B3<DB@DBFGHC2222@22///?<?1/--.----<00<0000-:-;.9.-....--9-;--...//9.------.-....///////./////////////9///://////////.....-..
@M03495:530:000000000-LYBTV:1:1102:21565:4602 2:N:0:GCCCAGTG+AATTGCGG
ATATTTTGCCGTTGATAAACCACCCTCCCTGTGGTCATTATCTTGCTCCTTCTGTCGTCAACGAATTTACTAATTCCAAAGCTCACATGCTGACAGATCGGAAGAGCGTCGTGTAGGGAAAGAGTGTCCGCAATTGTGTAGATCTCGGTGGGGGCCGGGGCATTTAAAAAAAAACGAGAGTAGACCACTGTGCAGGTCGCAAGCGTTCAAGACATGTAATAAGAAGGACAGAAGTGGTAGAGGCGGGAGCG
+
ABBCCFFFFFCBGGGGGGGGGGGGGHHGGHHHHHHHGHHHHHHHFFHHFHHHHHHHGGGHGHGGEHEHHHHHHHHHHHHHHHHHHHHHHHHHHHHHHHGHGGGGHHHGGGGGGGHHHGHHHHHFGHFHHGGGGDHFDG2D2222@@=F/?C//<--------:000;00::--:.-99.9000000/.0900000..0---.-..;..000://00000000:00/.9.9./0000;;0B90/:-----.;
@M03495:530:000000000-LYBTV:1:1102:23397:4676 2:N:0:GCCCAGTG+AATTGCGG
ATATTTTGCCGATGATAAACCAAAGCTCACATGCTGGCAGATCGGTAGCGCGTCGGGGAGGGAAAGAGAGCCCGCAATTGGATTGTGAATGGGGTGTGCAGGAGCAGTGAAATACCAATAATTAAAAGGCCAGGAAACGTCAAGAGGCCGCGATAATGGCGTTTATGCATAGGATCAGCCCACACGACAAACATCAAGCAACGAATAAGTTAACAACATCAGCACTCGCTGTTGGCGAAGCGTCTACACAC
+
AAAAA3331111AEG33AEG1FFFGB1FAF131B1A1A000B1A//B/1//AA/A///>////0/>>0>//B>/>//E11111B012222210/////121?/?//0?1?211<111111?F111?11....<F.00<.0.<.<D....-;---..000/-.-9.;0;F000000/;C0/;.9----------/9;//;-/------////9////--/9;//9-//-9---//-;---;------//-;-
@M03495:530:000000000-LYBTV:1:1102:16924:4688 2:N:0:GCCCAGTG+AATTGCGG
ATATTTTGCCGTTGATAAACCAGCTAATCCTGAAAAAAAAATCAAAGCTAACAACTACAACGCTAAAATCATGATGTGAATGCTCTCAAAAATAGATATATATGTAAATTATTCATCTGTCAGCTCCTAGAATTATATCATACCTGCTCCAGTAATTACGACCTGTTATGGATTAGTGGGTTGCTCGCTGTTTCTGAAAAATGAAGAAAGTTGTTAAGCTCGTGTAAATTTTATTGTGTATTTTAAGGTAG
+
AAAAAF3311@AEC1FFA1AFGHA111D1FGD111A0A/A/01BB110BAD011/B11BG1/////1B2112B22221B22212111B@11/0B11@B2F222BFEG22B1222BD2>F2B211>111B1F<GGH2>B22BF101B011B@12122221////<0?11?1?11111>10>.<-011.<<..00=0=0=D0..000;0///000;.:00000.-../000;0;0;000;/0900;F000000
@M03495:530:000000000-LYBTV:1:1102:14607:4698 2:N:0:GCCCAGTG+AATTGCGG
ATATTTTGCCGTTGATAAACCACCCTCCCTGTGGTCGTTATCTTGCTCCTTCTGTCGTCAACGAATTTACTAATTCCAAAGCTCACATGCTGACAGATCGGAAGAGCGTCGTGTAGGGAAAGAGTGTCCGCAATTGTGGAGAACTCGGGGGTCGCCCGGGAATTAGAGCAGAATCAGCTGCACCTCCATTTCCATGGTGGAGCCTGAAAGGAATGATGTCACCGCGGGGAAGGAGGTCGCAAGACATTGGG
+
3>AAAFFBFFDBCGFGFFEGGGGEGFHDFHHHCGHF?EEEDGGG5FHHFHGHF5GDAFEHGHDCFGFBBDH5AF@GHHFDGHHHGHHDFGGHHHHFBGGHGFEGA?G?EFG>E/FGHGHHAF3E?GGHFFGGCEBF2F/1<10@11///>-<.<-..----;/00000;////009000////9/../00;00000/00...999../9/..9///:/9////.------.......9;--.-../////.
@M03495:530:000000000-LYBTV:1:1102:15715:4736 2:N:0:GCCCAGTG+AATTGCGG
ATATTTTGCCGTTGATAAACCAGAGGACTCAGGCTGGACCAAAGCTCACATGCTGACAGATCGGAAGAGCGTCGTGTAGGGAAAGAGTGTCCGCAATTGTGTAGATCTCGGTGGTCGCCGGTGTATTTAAAAAAAAAAATAGTTAGAAATTGATAGCATCAGACATAACTACACAGAGTAGATTCACATTATCAATGACCAAAAATACCCAAGAAGCACGAGATCTAATATACAGCGATGAAGTCAGCGAC
+
CCABCFFFFFCCGGGGGGGGGGHHHGHHGHHHHHGHGHHHHHHHHHHHHHFHHHHHHHHHHHHGGGGFEHGGGGEF?CFHE3GHHHHFHBFHGGG@EHHHB?4344DD4BC/?//3////////@@>2@2@@>/@DC--<00=0=0000000;0;0;0000000:0:0:0000/0.0/;00000000;0;0000;000000..9..00000.9.//00/-:-..000990000000;-..09000009.--
@M03495:530:000000000-LYBTV:1:1102:14944:4738 2:N:0:GCCCAGTG+AATTGCGG
ATATTTTGCCGTTGATAAACCAGGGACTCAGGCTGGACCAAAGCTCACATGCTGACAGATCGGAAGAGCGTCGTGTAGGGAAAGAGTGTCCGCAATTGTGGAGATCGAGGTGGGGGGCGGACGATTTAAAAAAAAATGATGTGATATCTAAAATCTCAGGACTTCTGAGCTTACTCATGACATTTAGCATTCTCACCATATTACCACTACACCTTCACCAAGTAACAAGATCTATCTGCAAGCAGCTGAGG
+
3>AAAFFFFFBAEFGGGGGGGGHGGGGHHHGFFHHGFHFCGHHCFBGGFGHHHHHFHFHBFEAEGE1GFGGGEEEHG3@CFGHHHG4F4BBEE?E/GD4?/3?33?//?<?EE///--;-----9../9///;---.//;/9/9//9/////////////;.////////;/;////////;/;::/;/9://///.//;//:///9////;9///////;./////;.9//;///9/////../:;;/..
@M03495:530:000000000-LYBTV:1:1102:22235:4745 2:N:0:GCCCAGTG+AATTGCGG
ATATTTTGCCGTTGATAAACCAGCTAATCCTGAAAAAAAAATCAAAGCTAAAAACTACAATGCTAAGACCACGATGTGACTGCTATCAAAGTTAGATATATATGTAAATTATTCATCTGTCAAATCCTAGAATTATATCATACCTGCTCCAGCAATCACGACCTGTAATGGTTTAGTGGGTTGTTCACTGTTTCTGAAAAATGAAGATAGTTGTCCAGCTTCCAAAAAGTTTATTGTGTTTTCTAGTGGAG
+
>AAABFFFFFBAGGGGGGGGGGHHHFHHHHGHGHGFGGGGGHHHHH5CGFHBFHGGHHHHHGHHHGHHGHHHGGHGFFFFHE3FGHFGGFGHDHHFHHHHHHHHGHHHHHHHHHHHHHHFHHHHHHHGHHHHHHHHHGHHHHHFHHGFHBHHHHHHGHHGDFGDHGH1FFHFHEGFFHHGAE@FEHHFHHHHHHHGFF<GFEHFBGHHHHHGHGHGHHHHGHHHFHAEA9FFBFGFCFFGGGCFF0CF?B?
@M03495:530:000000000-LYBTV:1:1102:10036:4763 2:N:0:GCCCAGTG+AATTGCGA
ATATTTTGCCGTTGATAAACCAGTCTCCAAAGCTCACATGCTGACAGATCGGAAGAGCGTCGTGTAGGGAAAGAGTGTCGCAATTGTGTAGAGCTCGGTGGGGGCCGTGTGCATAAAAAAAAAAAAGTATTTGGCTGGGATGGGCGTCCTTCGCGTAAAGAAAGATAAAGCAGAGTAACAGAGCTTGACAGTAGATAGTAAACATGCTGGTGACAAACATGGTATCGACATAAACAACAGACTCGCGTTGA
+
CCBCCFFFFFCCGGGGGGGGGGHGHHHHCFGHHHFHHHHFHHHGHHGFHHHDEFGHFGEEGGFEGHHHGFHHHGHFD5DEEEF>G3BB2434343@?/1?>//</////0/333@@>2FD?CC??-.0000000//....;:...;---.00..-9-..0;.///9;0000///.9///;/://///.////////9/;///////;/////;///;..///////.;:../////;.9//.//.-----.
@M03495:530:000000000-LYBTV:1:1102:20285:4780 2:N:0:GCCCAGTG+AATTGCGG
ATATTTTGCCGTTGATAAACCAGCTAATCCTGAAAAAAAAATCAAAGCTAAAAACTACAATGCTAAGACCACGATGTGACTGCTATCAAAGTTAGATATATATGTAAATTATTCATCTGTCAAATCCTAGAATTATATCATACCTGCTCCAGCAATCACGACCTGTAATGGTTTAGTGGGTTGTTCACTGTTTCTGAAAAATGAAGATAGTTGTCCAGCTTCCAAAAAGTTTATTGTGTTTTCTAGTGGAG
+
AABBBFFFFFCCGGGGGGGGGGHHHHHHHHHHFHGGHGFGGHHHHHFEHHFFFHGFHHHHHHHFHHHHHHHGGGHGHHHHHGHGHGFHHGHGHHHHHGHHHHHHHHFHHGHHHHHHHGGHHHHHHHGHHHHHHHHHGHFHHHHHHHCGHHHFHHHHGGHGGGGGHFFDFGHFGFHHHHHHEC<>FGHGHHHFHFHHHHDGFFHH0CGGFHCGHHHCGGFFBGCGGFHGGFCGGGFFFG:FGBFFFGGFFFG
@M03495:530:000000000-LYBTV:1:1102:13075:4806 2:N:0:GCCCAGTG+AATTGCGG
ATATTTTGCCGTTGATAAACCAGAACCATCCAAAGCTCACATGCTGACAGATCGGAAGAGCGTCGTGTAGGGAAAGAGTGTCCGCAATTGTGTAGATCTCGGTGGGCGCCGGATCATTAAAAAAAAAAAAAAGGAAGAGTAGGGAGATGGAGTGGAGCATAGGACAATAAGAAGTACAGTATGCGTGTGGAAAGATGAGTTCACAGTGAGCCGTGACCAACAAGGGACACGAGAGATCGCAGTAGAGACTG
+
CCBCCFFFFFCBGCGGGGGGGGHHHHHHHHHHHHHHHHHHHFHHHHHHHHHHHHGGGGHHHGGGGEGFGGHGHHHHHHDFBFGGGGGFHG@F2@@@4BFFCF//?/?E/<<///<02F2DD@G@FC?--<--.:/:..:0000./../00//0..0./.000000/.000000/900000:00:......000./000;000900000:00/-.-..00..../.......--.-.00.....00000/00
@M03495:530:000000000-LYBTV:1:1102:9882:4814 2:N:0:GCCCAGTG+AATTGCGG
ATATTTTGCCGTTGATAAACCAGGGCGGCACCAAAGCTCACATGCTGACAGATCGGAAGAGCGTCGTGTAGGGAAAGAGTGTCCGCAATTGTGTAGATCTCGGGGGGCGCCGGATCATTAAAAAAAAAAAAAAAGCATAACAGTGCCGGGCAGAAGCGTGACAACTCCAGAGGGTCATCATTCTAATACACAAGCGCACAAACAGTAACACCAATCAGTCAGGAATAATGTTCATACTGAATCGAGGCGAC
+
ABCCCFFFFFCBGGGGGGGGGGHGGGGGGGGGHHHHHHHHHHHHHFHHHHHHHHHGGGGHHHGGGFEG1FGHGFHHHHHFFBFFFGGGGHHHH243B?FGFAF/BC--<-99--.-<BFF1BBFFFA-<@-C--..<1110<01111-9---../00-....11.000<00..../.:<1111111111000....--9-/.../111110<..0<0:1<01/0/001<1111111111<011...--<9-
@M03495:530:000000000-LYBTV:1:1102:15752:4844 2:N:0:GCCCAGTG+AATTGCGG
ATATTTTGCCGTTGATAAACCAGCTAATCCTGAAAAAAAAATCAAAGCTAAAAACTACAATGCTAAGACCACGATGTGACTGCTATCAAAGTTAGATATATATGTAAATTATTCATCTGTCAAATCCTAGAATTATATCATACCTGCTCCAGCAATCACGACCTGTAATGGTTTAGTGGGTTGTTCACTGTTTCTGAAAAATGAAGATAGTTGTCCAGCTTCCAAAAAGTTTATTGTGTTTTCTAGTGGAG
+
1AAAAFBFFFD1EEGGGG1GFGHCGGHHHGHHHHHHCEG/EGGGFHEHGFFFFBAGFFFHHGGHHBHHHFHHGGHGGHHGH@0EFDGHGHH@BGHHGFHGHHHHEGHHGFHGHFDHHGHFHHGHFGHHFFFHHHGHGHHFHHFCDGFHHFHHHHHHH1FAA@CGHHGGGHFGHHHFGFFEFGCCGGGDGFHHGHHHHHHEHHFGD;;G0;;0GCCHEGBFGHBCBGCEA0FGFFGFGGGGGGGFEBFGFBE
@M03495:530:000000000-LYBTV:1:1102:7766:4844 2:N:0:GCCCAGTG+AATTGCGG
ATATTTTGCCGTTGATAAACCAGCTAATCCTGAAAAAAAAATCAAAGCTAAAAACTACAATGCTAAGACCACGATGTGACTGCTATCAAAGTTAGATATATATGTAAATTATTCATCTGTCAAATCCTAGAATTATATCATACCTGCTCCAGCAATCACGACCTTCCTGGCAAACAACCTGCAGAAAAGCCAATCAAATATATTTTCACAAGAGATGGAATGTGAGGCAATAATAGAGTACAAAGGTTGAA
+
ABBCCFFFFFCBGGGGGGGGGGHHHHHGHHHHHHHHHGGGGHHGHHHHHHHHHHGHHHHHHHHHHHHGHHHHGGHGHHHHHHGHHFHHFHHHHHHHHHHHHHHHHHHHHGHEHHHHHHHHHHHHHGHHHHHHHHHHHHHHHHHFHGHHHHHFHHHHHHHDGGGGHFHHHGHFGHHHHHGHHHHHFFFHHHHHHHHHHFGGGHHHHHHHHHHHCHGHGHHHFHGGHGGGGFGFFGGGFFFCFGGGFF;CFFC
@M03495:530:000000000-LYBTV:1:1102:12508:4859 2:N:0:GCCCAGTG+AATTGCGG
ATATTTTGCCGTTGATAAACCAGCTAATCCTGAAAAAAAAATCAAAGCTAAAAACTACAATGCTAAGACCACGATGTGACTGCTATCAAAGTTAGATATATATGTAAATTATTCATCTGTCAAATCCTAGAATTATATCATACCTGCTCCAGCAATCACGACCTGTAATGGTTTAGTGGGTTGTTCACTGTTTCTGAAAAATGAAGATAGTTGTCCAGCTTCCAAAAAGTTTATTGTGTTTTCTAGTGGAG
+
1AAAAFFBFFDAGGGGGCGGG0FGGHHFHFHHHGHHGGGGGHHGHHB0GFFFFHCFHHFHHFHHHBFHHGHHGGEGBGFDG@GHEHHHHHHEHGHHHFGFHHHHHGHGFHHHHHHFHHHHHHHHHFHHHHHEHHHGEHHGHHBGFHHGGHHHGHHHHFHC?CGGHHEGFDF1GHHGGFHHAFGFHHBDHHHGHHHFFFGG.<GGHEGHGHHHHHHBCHHHH0CG;CEEBGFBBBFFFF;F;FFFFFFFGGG
@M03495:530:000000000-LYBTV:1:1102:8591:4860 2:N:0:GCCCAGTG+AATTGCGG
ATATTTTGCCGTTGATAAACCAGAACCATCCAAAGCTCACATGCTGACAGATCGGAAGAGCGTCGTGTAGGGAAAGAGTGTCCGCAATTGTGTAGATCTCGGTGGGCGCCGGATCATTAAAAAAAAAAAAAGAGTGGGACAGGTGGGAAGACGAGATGACGTAGTAGTAGTGTTGCGCTGTGTCAGTATGCGTGTAGTGATCTTCGCGCTACGTGGTACGGCACACGAACATAGATAGACAGCAACACACG
+
DDCCCFFFFFCCGGGGGGGGGGHHHHHFHHHHHHHHHHHHHHHHHHHHHHHHHHGGGGHHHGGGGEGBFGHGHHHHHHDGBBGGGGGGHHEE24344F4@GG/E///<</>////@>2222>@C/<><<--../11...:...00.:.0../.--..010....911<111/11.:----.:<<1111111.9../11/1<1:11.<-----<./.<<1..---/.--.--111<11110</9/:....9-
@M03495:530:000000000-LYBTV:1:1102:8523:4876 2:N:0:GCCCAGTG+AATTGCGG
ATATTTTGCCGTTGATAAACCAGGACTCAGGCTGGACCAAAGCTCACATGCTGACAGATCGGAAGAGCGTCGTGTAGGGAAAGAGTGTCCGCAATTGTGTAGATCTCGGGGGTCGGCGGAGCATTAAAAAAAAAAAAAAATTGAAACAGGTGGTCTGATCAGAAGCGGAGGAACGACGACAAGAAGTCCGTGAGGTGACTAAAGATTAGTATGCTAGAGCGTAACAGAGCGACAGACGCACGACCTGCACG
+
CBBCCFFFFFDBGGGGGGGGGGHGHHHHHHHHHHGGHHHHHHHHHHHHHHHHHHHHHHHHHGGGGGGHGEGE>EFGHHG3GHHGHFGBGHGGGGGHGFB2?B??BEB0?/EB</>/</><--.0000<0<A:-@::---:.000000:/.00.:00/000000000--:--:/...;-9---.///0009.9.../90:00000:0000000:0000000-....00///----::.;----.--.;./0.
@M03495:530:000000000-LYBTV:1:1102:6732:4878 2:N:0:GCCCAGTG+AATTGCGG
ATATTTTGCCGTTGATAAACCAGTCTCCAAAGCTCACATGCTGACAGATCGGAAGAGCGTCGTGTAGGGAAAGAGTGTCCGCAATTGTGGAGATCTCGGCGGGCGAGATATCATTTAAAAAAAAAACGAATAAGCTCGTATCATGACCTGATACATATTTCTAATTGACTGAGCCCTCGAAGGACATTCATATAAATTCTTCTCATCCAGACTCGCACTAACTCCACACAACCATCTAATCTGTACCACAC
+
ABBBBFFFFFBAFFCFGGGGGGH5GBFHHHHHHHHHFB5BFHHHHFHBHHEDE2EFFGA1AEAEGC531FFHF3G5@DFGECECEEGFH1313334B1?1>////////<11<1?11<<F1--<@-::..;.00000.;9/.0000//09/00;0009000;9C0B0900090//..9-;....../99////;//9/:////////////./;.-;--;///;9/./;;:9..//9///;/99///9BA;
@M03495:530:000000000-LYBTV:1:1102:21372:4908 2:N:0:GCCCAGTG+AATTGCGG
ATATTTTGCCGTTGATAACCAGTCTCCAAAGCTCACATGCTGACAGATCGGGAGTGCGTCGTGGAGGGAAAGAGTGTCCGCAATTGTGGAGATCTTCGTGGTAGCCACGTATTTAAAAAAAAAAATAGAAATTCCGCTTACCCCTCCTGCACTCAAGCCTCGCACTTTCCAATGCAGTCTTAGGGTTAAGCCCCACGTCTTCCCATTAGACATGGCATTCCGTTTCCTCAGCCTGTACACACTAGCCACTC
+
1AAAAFFFFFDAAEFGGGFG101113BFGF0F1B1112B1B1FGGGGD1AE/AE/B1AA/A////A?E/>F0001B1BB/E//?F1B@/1?1012>2/0//?>1>110//011B2B1>1B///>/0?111>1=1FC.A.<10<..<./</C/<<//:0C:/.----/090000//00;/09009.;..0;0/;9..9;---9B-//////;///-;///;//////9//99/9-;;///:/-9/////-//
@M03495:530:000000000-LYBTV:1:1102:6330:4997 2:N:0:GCCCAGTG+AATTGCGG
ATATTTTGCCGTTGATAAACCAGAACCATCCAAAGCTCACATGCTGACAGATCGGAAGAGCGTCGTGTAGGGAAAGAGTGTCCGCAATTGTGTAGATCTCGGTGGTCGCCGGATCATTAAAAAAAAAAAAATAATATTAATCGACAGTATTAGGCGAGTAACAGCTATCAATATACAGTCTACTACTATAACCGATTCTACGGCATCCATAGCTACATAGCACACAGAGAGATAGCGCGATGCTGAATAAG
+
BBCCCFFFFFCCGFCGGFGGGGHHHHHHHHGHHHHHHHHHGHHCHGHHGGBGHHGGGGHHHGGFFEFBBGHGFHHHHHDG4BFEGEGGHHFFF4344B4DFC/E?/3///<///>?33FDDF2CG/<>A-<.00=000000<<.-.-0;:000;/----.0090.00;;0000;0090;0;0090009000;/---.////..-99//;///////////;///...9//..;///-----..////////
@M03495:530:000000000-LYBTV:1:1102:13753:5003 2:N:0:GCCCAGTG+AATTGCGG
ATATTTTGCCGTTGATAAACCAGGACTCAGGCGGACCAAAGCTCACATGCTGACAGATCGGAAGAGCGTCGTGTAGGGAAAGAGTGTCCGCAATTGTGTAGATCTCGGTGGTTGCCGCGTCATTAAAAAAAACAAGAGTACTGATATCTGAAAGCGACGTGAGACATACGAAAGCAGGCACGGGATCTACTCTGGGACGAGGAACAGCCATGTGCGACATCTGAGACACAGCAGGGGCAGTGGCAGCGACT
+
>A?AAFFFFFBBCGGGGGGGGGGGHEHFHHFHGGGFGEFGFBHHGDGD3FFFFHECGBEH111?BFG?1>E>E12FFFCFFABG@3BF4ECF@/?GF42B344?44F//////?0?///>@AFHB1DFG@--.<</<.<00==0=0000=C000:..---.9.00/0;0;.;9.9//..9..;-...///////9..;-----..;/...////9..9-.///9/;/9....99.-99-.///99..-;--
@M03495:530:000000000-LYBTV:1:1102:12195:5015 2:N:0:GCCCAGTG+AATTGCGG
CTATTTTGCCGTTGATAAACCAGCTAATCCTGAAAAAAAAATCAAAGCTAAACACTACAATGCTAAGACCACGATGTGACTGCTCTCAAAGTTAGATATATATGTAAATTATTCATCTGTCAATTCCTAGAATTATATCATACCTGCTCCAGCAATCACGACCTGTAATGGTTTAGTGGGTTGTTCACTGTTCCTGAAAAATGAAGATAGTTGTCTAGCTTCCACAGAGTTTATTGTGTTTTCTAGTGGAG
+
11>>1333BD1>1A1333AFGEEGF11D1F31F1E1F0A/E0GFGHHBBGF111010BA1BBGB2F11BBCG/>?/01FD2FC@1BFBG11@2@21BFFFHHGF>>2FBGDE2FGHHE1FFB222F1DGHDFHHFHB>2GGFFH11G11B11B001FFCCFC/C?FGGD1FF10??1>0.<.<.<GBB<0DD00=G=<<DGAG0DCHHBGC0<0:0;0CB0CC00:.//=00BBFBFF/;/;9BCF00909
@M03495:530:000000000-LYBTV:1:1102:23396:5048 2:N:0:GCCCAGTG+AATTGCGG
ATATTTTGCCGTTGATAAACCAGCTAATCCTGAAAAAAAAATCAAAGCTAAAAACTACAATGCTAAGACCACGATGTGACTGCTATCAAAGTTAGATATATATGTAAATTATTCATCTGTCAAATCCTAGAATTATATCATACCTGCTCCAGCAATCACGACCTGTCCTGGCAAACAACCTGCAGAAAAGCCAATCAAATATATTTTCACAAGAGATGGAATGTGAGGCAATAATAGAGTACAAAGGTTGA
+
BBBBBFFFFFBAFEGGGGGGGGHHHHHHGHHHHHHHHGGGGHCGGHHHHGHGHHGHHGHHHHFHHFHHHHHHGGHGHHHEGF3FHGHHFHHHHHHHHHHHHHHHDHHHHHHHHHGHFHHHHHHHHHGHHHHHHHHHHHHHHHEHHHGFGHHFGHHHHFHDDDGGHDH1GHCGFH0GHAHFHHFHEDCGGHHFHHGGFG0=DGFG:GHHHHGHG/;/CFHFGHFHFFGGEGGGGFGFGBF;FFGGGGFBBBB
@M03495:530:000000000-LYBTV:1:1102:16255:5048 2:N:0:GCCCAGTG+AATTGCGG
ATATTTTGCCGTTGATAAACCAGCTAATCCTGAAAAAAAAATCAAAGCTAAAAACTACAATGCTAAGACCACGATGTGACTGCTATCAAAGTTAGATATATATGTAAATTATTCATCTGTCAAATCCTAGAATTATATCATACCTGCTCCAGCAATCACGACCTGTAATGGTTTAGTGGGTTGTTCACTGTTTCTGAAAAATGAAGATAGTTGTCCAGCTTCCAAAAAGTTTATTGTGTTTTCTAGTGGAG
+
AA@BBFFFFFB>EEG5FEGFGCAEFFFBFHFBDCEGHEE2EGFH3DGHHGE5BAAGHHHHHGGHHHFHDGHFFEEFFBDDGDHHHHHHHFHHGFHHHHHHHHHHFGHHGFHHHHHHHHHHHG4FGGHBFHHHHHHHHHHGHHFGHHFHFHFGFHBGFGBD?B@DHHHHHHFF1GGG<GFCD.@DHDDGHHFG<DFGFFFHHEHB0CBCGHC:CCC;GC/<0;;0<0:E:0CB0CFGFFGGGFGFFFFGE0;
@M03495:530:000000000-LYBTV:1:1102:11647:5062 2:N:0:GCCCAGTG+AATTGCGG
ATATTTTGCCGTTGATAAACCAGGACTCAGGCTGGACCAAAGCTCACATGCTGACAGATCGGAAGAGCGTCGTGTAGGGAAAGAGTGTCCGCAATTGTGTAGATCTCGGTGGTCGCCGTATCATTAAAAAAAAAAAATTGGTTGAAGAAAGGCATCAACTAGAGATGCTTGAGAACAAGATAAAACGTACAATACAGTGAAGCAAGAAAGGCAATACAAGAGGTGAAGATTCTGATGTGAATGAGGTACTG
+
ABBCCFFFFFCCGGGGGGGGGGHGHHHHHHHHHHGHHHHHHHHHHHHHHHHHHHHHHHGHGGFGGHFHGEGGEFFGGHGFHHHGHBF4FGGGGEDHHGE2B??44B40F/?E?3</?<//B033D22@FGF@@-A><.0000.<<000//0...0/00/;0:00;00000:.:.0:;://000000;....9;009009090;0/////0....000000;..0:00000090000000000000/;0000
@M03495:530:000000000-LYBTV:1:1102:11333:5101 2:N:0:GCCCAGTG+AATTGCGG
ATATTTTGCCGTTGATAAACCAGCTAATCCTGAAAAAAAAATCAAAGCTAAAAACTACAATGCTAAGACCACGATGTGACTGCTATCAAAGTTAGATATATATGTAAATTATTCATCTGTCAAATCCTAGAATTATATCATACCTGCTCCAGCAATCACGACCTGTAATGGTTTAGTGGGTTGTTCACTGTTTCTGAAAAATGAAGATAGTTGTCCAGCTTCCAAAAAGTTTATTGTGTTTTCTAGTGGAG
+
ABABBFFFFFBAFCCGGGGGGGHHHHHHHHHFFHGHHGGGGHGHHFHFHHHHHGGGHHHHHHHHHHHHFFHHGGHGHBFHHHGGFFHHHHHHHHHGFFHGHHHHFFHHHHHHHHHHHHFHHHHFHHEHHHHHHHHHHGHGGHHGHF0GFHHFHHHHGGHGGGGGH?GGGGFFFGHHFGFC<F@<GHHHHHHH0DGHHHBG.GHEGCGHGHFGHHHHHFFHHHHHBFGFGBFFGGGGGG;FFEBFGB9F?BA
@M03495:530:000000000-LYBTV:1:1102:22217:5106 2:N:0:GCCCAGCG+AATTGCGG
ATATTTTGCCGTTGATAAACCACCCTCCCTCGTATCCAAAGCTCACATGCTGACAGATCGGACGAGCGCCGCGTAGGGAAAGAGATCCCGCAATTGTGTATATGTAGATTGTTCACCTGTCAATTCCTAAAATTATATCATACCTGCTCCAGCAATCACGACCTGCTAATGGTTTAGTGGGTTGTTCACTGTTTCTTAAAAATGAAGATAGGTGTCCAGCTTCCACAATGTTTATTGTGCTTTCTAGTGGA
+
CCCCCFFFFFCCGGGGGGGGGGGGE4FAFGCFGEB2FGHHC233FECG3AAGF23FHFCA1100A0E00>E/>>/>/FHFFF32233??//<//22B2BG2?DFG333B32?2222222@@@222221?1?G1?1111@<DFF0FGGCF<FFGC0G11FE<<CCCGCDG0::CC./0;CGC;::;EFGFB00;0;C0009;9;:B0;F0F0/9;0FFF//:0CF///;/;:FBBBFFFF//9/9/9///A/
@M03495:530:000000000-LYBTV:1:1102:14470:5121 2:N:0:GCCCAGTG+AATTGCGG
ATATTTTGCCGTTGATAAACCAGGACTCAGGCTGGACCAAAGCTCACATGCTGACAGATCGGAAGAGCGTCGTGTAGGGAAAGAGTGTCCGCAATTGTGTAGATTTCGGGGGGCGCCGGAGAAGTGAAAAAAAAAAATGTTAAGAAATCAAGCGGGTCAGGACAATTAAAACCATCTAGTAAACACCACTGCACTAATGCAGACAGAAAACTGAAGATCTGCTAGTGACTTAAAGACGTGAGGACCAGACC
+
AABCCFFFFFCCGGGGGGGGGGHGHHHHHHGHGCEHFHHHHHHFAG3GGHHHHHFHHHGHEGFAAGHGEEEEEGFFHGGFHHEHF4D@FDEEGGGHFFF2?D4?4B42>//>--9--;@---9/9///B:A;--@@-./////;///;;B///.-:--;/:/././////;/.;//;/://////..;.//////////////.9//////:/9//////////;////9/:9////....../9..:...
@M03495:530:000000000-LYBTV:1:1102:22111:5127 2:N:0:GCCCAGTG+AATTGCGG
ATATTTTGCCGTTGATAAACCAGGGACTCAGGCTGGTCCAAAGCTCACATGCTGACAGATCGGAAGAGCGTCGTGTAGGGAAAGAGTGTCCGCAATTGTGTAGATCTTGGGGGGTGGCGTAACATTTCTAGAAAATAATAAGTATGAGTTGAATGGTGTACATTAAACAGAAAACATCGCTGCACTAAGCTTTCTACTCCACACTACATGCGATTACAATGATTGCATCCGGCCGCTCTGGCATGTGACCT
+
ABAABFFFFFDAGFGFGGGGFGEFDDEHHHHHGHHDFGEGHHHHHFGGHHHBG55FGHHGFHGGGEGFFGG1E>EHH@FC3BFFG2FD4BBECGFGH3B42B34B?4443/>/-::-.-9-.;;09000;00009000;09009F00/9////;////.//////////.///;/.:/.9...;////;/B//9;////9/././//////.....////////////9/.------99///.9./:///9
@M03495:530:000000000-LYBTV:1:1102:13340:5140 2:N:0:GCCCAGTG+AATTGCGG
ATATTTTGCCGTTGATAAACCAGTCAGGAGTCCAAAGCTCACATGCTGACAGATCGGAAGAGCGTCGTGTAGGGAAAGAGTGTCCGCAATTGTGGAGATCTCGGTGGTCGCCGGAGCAATTAAAAAAAACAGATTGACGTGGACGAAAGGGGCCAGTAATGGAATGCATGCAAAACAGACTATAACGCTACTCCATCCACAAACCGTGCTTCACGCTACCCGCATCCTCAGCAATCAGCCCAGGCAGTCAT
+
>ABBBFFFFFBBGGGGGGGGGGHHFFHGHGFHHHHHHHFFHHHHHHHHHHHHHHHHEEGGHHHGGGEEGEGGHGGHEE3GBFEGGEGEGEHG4413?33B4?0?/?//?<////<//?222222@<<@///0011111..<../---.<<<---..0;00000:0:0900000;/..//.900000.-;.-09//00./9/9...-.9..//9/...;-...--.-///9///./;////....9..////
@M03495:530:000000000-LYBTV:1:1102:21265:5165 2:N:0:GCCCAGTG+AATTGCGG
ATATTTTGCCGTTGATAAACCACCCTCCCTGTGGTCGTTATCTTGCTCCTTCTGTCGTCAACGAATTTACTAATTCCAAAGCTCACATGCTGACAGATCGGAAGAGCGTCGTGTAGGGAAAGAGTGCCCGCAATTGTGTAGATCTCATTGGGGTCCAGCAATTAATAATAAATAAACCAGTAAAAATGGACATTAAAGATCACTTATGATGGGTAAAACAAAACCAATTTGAACTCCATAACTATACGCAG
+
ABABAFFFFFDBEFGGGFGCGGGAAFGEGHHGHHFECGGFGHHHHFHBFHBGBEE5FFFGGDAFEHHHDHFGHHEFEGHHGHHHHFFGBFHHFFGG3DGHGGGFHFEEFFG>E?FGFFGGEFGBBF3BBB/<</@222@2>222@2211?1////?1<<0>11111=>1><FGH1=D/..=00=G0<0<00:CC;0000000/00000:C00./0/000......;./0000000099C00/;0000...-
@M03495:530:000000000-LYBTV:1:1102:16041:5170 2:N:0:GCCCAGTG+AATTGCGG
ATATTTTGCCGTTGATAAACCAGCTAATCCTGAAAAAAAAATCAAAGCTAAAAACTACAATGCTAAGACCACGATGTGACTGCTATCAAAGTTAGATATATATGTAAATTATTCATCTGTCAAATCCTAGAATTATATCATACCTGCTCCAGCAATCACGACCTGTAATGGATTAGTGGGTTGTTCACTGTTTCTGAAAAATGAAGATAGTTGTCCAGCTTCCAAAACGTTTATTGTGTTTTCTAGTGGAG
+
A11AAFFB1@A1AE1A3B1A1FG0GH1BBDAG1BAF00A//B11F110A1111B/BDC1FFF1GF2BFH0B>A/G/FFG221F1D2BFB1@FF2@FF2EDGFEE>FG>>FE2FFG2GB1BGFFGH1BBFFFFGHHH2FFGHF10FGGFDFGHHHBFG11/?<>CHFHH1G11?<GF=1CGGE?ECDGHHFDF0DDBD=<<.<000C0:GHFHHGHB0:::0;CFFGC.;./9AFF9FGG/99BBBFFFF09
@M03495:530:000000000-LYBTV:1:1102:10199:5179 2:N:0:GCCCAGTG+AATTGCGG
ATATTTTGCCGTTGATAAACCAGCTAATCCTGAAAAAAAAATCAAAGCTAAAAACTACAATGCTAAGACCACGATGTGACTGCTATCAAAGTTAGATATATATGTAAATTATTCATCTGTCAAATCCTAGAATTATATCATACCTGCTCCAGCAATCACGACCTGTAATGGTTTAGTGGGTTGTTCACTGTTTCTGAAAAATGAAGATAGTTGTCCAGCTTCCAAAAAGTTTATTGTGTTTTCTAGTGGAG
+
ABBBBFFFFFBA?EGGGFGGGGHHHCGHHFHHHH3GAE?EEHHHHHHGGHHGFHGHHGFGF3GFGFFFFFHHG0FFFHHHFFFGGHGHEGHHHHHHHFHGFDGHEGGFHHHHHHEHFHHHHGHHDDGGGHGHHHHHGFHFGHFHHHHGHHGGGFHHCGGGDGGGHG11FGFGHHHHGG0G<F?CCGFHHHHFHFGFDGGF.GH0=;0GGHHHHGHFHHGHHHHFFFGECBFGGGFFGG/CFFFGGGFGGFE
@M03495:530:000000000-LYBTV:1:1102:10992:5184 2:N:0:GCCCAGTG+AATTGCGG
ATATTTTGCCGTTGATAAACCACCCTCCCTGTGGTCGTTATCTTGCTCCTTCTGTCGTCAACATTCCAAAGCTCACATGCTGACAGATCGGAAGAGCGTCGTGTAGGGAAAGAGTGTCCGCAATTGTGTAGATCTCGGTGGTCGCCGTATCATTAAAAATAAAAAAAATGAATACAGAAGTACGGTGCAGGTAGTTAAGAACAACAATAACGCAGAAATACACATAGTAGTCGAACTCAAACGGCACTGGG
+
CCCCCFFFFFCAGGGGGGGGGGGGGHHGGHHHHHHHGGGHHHHHFHHHHHHHHHHHGGGHGHHGHHHGHHHHHHHHHHHHHHFHHHHHHHGGGGHHHGGGGEGFHHHGGHHHHHFG4DGGGG?GHG3F2F33BBB?FE/?//2//////0<1>F1>11<0>=FF1<--.00000000000000../.;00..000;00000///...0000.-;--;:000000;00;000:..9..00009..9--///.
@M03495:530:000000000-LYBTV:1:1102:12662:5194 2:N:0:GCCCAGTG+AATTGCGG
ATATTTTGCCGTTGATAAACCAGCTAATCCTGAAAAAAAAATCAAAGCTAAAAACTACAATGCTAAGACCACGATGTGACTGCTATCAAAGTTAGATATATATGTAAATTATTCATCTGTCAAATCCTAGAATTATATCATACCTGCTCCAGCAATCACGACCTGTAATGGTTTAGTGGGTTGTTCACTGTTTCTGAAAAATGAAGATAGTTGTCCAGCTTCCAAAAAGTTTATTGTGTTTTCTAGTGGAG
+
AA?ABFFFFFBAGGGGGGFGGGHHHGHHGHHHHFHHHGGGGHHHHG5FGFF5AFFHHFFHHHHHEHHHDFGHFGHGFGH4FG?GFHCHHHGGHHHHHHGHHHHHHHHHHHHHFHHHHGHHGHHBGFHHGHGHHFHGGFHHHHFHHHHHFHHGFFHHHGHGDGGGHGGEGEGHHHH1=FGACFGDGHFGGGGGHHHGHFHHFHHHHFHGHHHFHHFHH/CGFFFFFFAED0BFFGGGGF;CFF0FFFFGGGE
@M03495:530:000000000-LYBTV:1:1102:8197:5202 2:N:0:GCCCAGTG+AATTGCCG
ATATTTTGCCGTTGATAAACCAGCTAATCCTGAAAAAAAAATCAAAGCTAAAAACTACAATGCTAAGACCACGATGTGACTGCTATCAAAGTTAGATATATATGTAAATTATTCATCTGTCAAATCCTAGAATTATATCATACCTGCTCCAGCAATCACGACCTGTAATGGTTTAGTGGGTTGTTCACTGTTTCTGAAAAATGAAGATAGTTGTCCAGCTTCCAAAAAGTTTATTGTGTTTTCTAGTGGAG
+
3A3AAFFFFFDBEEFGGF54GGEHGHHFGBGHDGFGHGGCGHFFB3GEFG5GHH?GHCBGF3EGGGGFHH2GGGAE?FF4GHGFHDGHHHHF4GFHHHGH4GHHGFGHFHGHEFFEEFFHGGHHFGGFFHHFGHHHHHFHGDF0FD0GB??FFCGFGBCDG?@<GDFDGHHDGFCH<1FGFA?<F11GHDHHHHGGHBHBCGD0=GCHHHHGFGH;CGCGEGEB0;CEGBGFGGGFFGFGFBFGGEBFF0C
@M03495:530:000000000-LYBTV:1:1102:12298:5218 2:N:0:GCCCAGTG+AATTGCGG
ATATTTTGCCGTTGATAAACCAGCCTCCCTGTGGTCGTTATCTTGCTCCTTCTGTCGTCAACAAATTTACTAATTCCAAAGCTCACATGCTGACAGATCGGAAGAGCGTCGTGTAGGGAAAGAGTGTCCGCAATTGTGTAGAATCAGGGGGGGGCAGGGGTATTTGACAAAAGAAAGATCGGAAGCAATATATGAGCAGAAAGCTCACACGTGATGAAGAAAAAGCCAATGATGTTAAGGATCAGTGACAG
+
BABBBFFDFFBBGGGGGGFGGGHGGHHHFHHHHHHHEGGHHHHGFDGFHFDGHFHFFGEHDHECAFFDHHG5AGHHHHHHFFHHHHHGFGHBBFGFCDFGF1FEGFFEFEE/A/BGGFGGFGGH4FBB4//D/?D23><2222@22@2<//--@--.;--../9//9///../A./99F/....../;;;////////9/////;/9///-.9;9/9/////...99..//;9////;9////./////9/
@M03495:530:000000000-LYBTV:1:1102:8932:5219 2:N:0:GCCCAGTG+AATTGCGG
ATATTTTGCCGTTGATAAACCAGTCTCCAAAGCTCACATGCTGACAGATCGGAAGAGCGTCGTGTAGGGAAAGAGTGTCCGCAATTGTGTAGATCTCGGTGGTGGGCGGGTCCTTAAAAAAAAAAAACATCACGCTGGATGTAGAGAGAGCGCGCGCAACTTACACAACAGGTCGGCAGATATCCCATTAGCTAATGAACATAAATCAGCAGTGGATACAACAACTTACTTTGAGCTAGACTCACATCAGA
+
ABBBBFFFFFCBGGGGGGGGGGHHHHHHHHFFHHHHHHHHHHHHHGFHHHGFEFAEFEEEFGEFAFGFEFFHHHFGHDDFECEGFFEDE?@344444B?11//////////</<11111?/<@--@-..<000.:..-.;//00000.:;.--;------///////..././/----9;9////////////9/////////////:///./:9//:/://.;./////////.///////;////////
@M03495:530:000000000-LYBTV:1:1102:15731:5237 2:N:0:GCCCAGTG+AATTGCGG
ATATTTTGCCGTTGATAAACCAGTCTCCAAAGCTCACATGCTGACAGATCGGAAGAGCGTCGTGTAGGGAAAGAGTGTCCGCAATTGTGTTGGTCTTGGGGGGAGGCGTGTCCGTTAGAAAAACAGACGTGTCTCTGGAGTTAGAGTCTCGGAGCAGTGACAAGGCAGGGGCAGGTGTTCGGCAATGATCGGTACAAGCTTAACAGTCGTAGAATCACACCACATGTCTCTCTATACCACAGGACCAAACT
+
BAAABFFFFFBAGCGFGGGGGGHHHHHHHH54FGHHHHHHHDGHHHHHHHHG?FGFHHEEEG0BBGEFGHHGHF2@5@DD>@//?3@G4F31113@3BB1//-<:-:-.-./0.90;.0;0/;.;//.-.::/00;000.///////;///..:-./9/9///.....:---9;-./:.:9----/////...::/:/.////9;///...../://///9.;.//;//////////:;/..9...;.9./
@M03495:530:000000000-LYBTV:1:1102:14563:5238 2:N:0:GCCCAGTG+AATTGCGG
ATATTTTGCCGTTGATAAACCAGCTAATCCTGAAAAAAAAATCAAAGCTAAAAACTACAATGCTAAGACCACGATGTGACTGCTATCAAAGTTAGATATATATGTAAATTATTCATCTGTCAAATCCTAGAATTATATCATACCTGCTCCAGCAATCACGACCTGTAATGGTTTAGTGGGTTGTTCACTGTTTCTGAAAAATGAAGATAGTTGTCCAGCTTCCAAAAAGTTTATTGTGTTTTCTAGTGGAG
+
AABCCFFFFFCCGGGGGGGGGGGHHHHHHHHHHHHGHGGGGHHHHHGGHHHGHHGHHHHHGHHHHEFHHHHHGGHGHHHGHHEHGFFHHHHDGHFFHHHHHHHHHHHHGGHHHHHHHHHHHHHHHHHHHHHHHHGHHHHHHHHGHHAGHHHFHHHHHHHGGGGGGHHHFDF?GGHG1=FACF@<GHHHHFGHHHHHGHHHGHFHFHFHHGHGHHHFHHEHHGGHGFAEGFFGGGGGGGCFGGGGFFFGEF?
@M03495:530:000000000-LYBTV:1:1102:19629:5242 2:N:0:GCCCAGTG+AATTGCGG
ATATTTTGCCGTTGATAAACCAGCTAATTCCAAAGCTCACATGCTGACAGATCGGAAGAGCGTCGTGTAGGGAAAGAGTGTCCGCAATTGTGTAAATTTCGGAGGACGACGGATGACTAAAAAAAAAAGAGTTAGTTCGACACTTGATTAACACTAACCAAACAAGGGTTTAGTATAGATAGGCAAATTACCAATAATCATACAAAGTTGCTGCCACACGGTACACAGCTCATACGCATAAATGCGTAACA
+
?ABBBFFFFFCBGGGGGGGGCGHDHHHHHHHHHHHHHHHFHHHFFHFGGGGHFHGEGGHABFEGEEE1BGH1BEGFFGEFFFGFG?EEDEGF244444B42/1////>//>/<//B2B3BBD2/<//<.<01111>11....-00000000<0/0/:/.<:.C../..:;.900000;;000//9.:0;90000/90000000:://////://;//..--:..///9;9/;://...../////..:../
@M03495:530:000000000-LYBTV:1:1102:6576:5278 2:N:0:GCCCAGTG+AATTGCGG
ATATTTTGCCGTTGATAAACCACCCTCCCTGTGGTCGTTATCTTGCTCCTTCTGTCGTCAACGAATTTACTAATTCCAAAGCTCACATGCTGACAGATCGGAAGAGCGTCGTGTAGGGAAAGAGTGTCCGCAATTGTGTAGATATCGGTGGTCGCCGGATCATTAAAGAAAAAAAAAATGCATAGCACGTACGTGAACGACTGGACTCGTAATATACCACACACCAATACTATATAGTAAACGACTCAAGT
+
AAABBFFFFFBBGCGGGGGGGGGGGHHGGGHCGHFGGGGHHHGHHHHHHHGHHHHHGGGHGHGGGHHHHHHHBG5FFHBEHHHGHHHHHHFHGHHHHHHHGEGGEFHFGGE>EFGGHEGH/0FG??BFGFG?CDHEFGGGGG222F/</??<1<-.---.-.0000000<<C.-;--:A000000/00-9/:9//..0..-..././/...9./////:/.......////99;://:/9/:..;..://;
@M03495:530:000000000-LYBTV:1:1102:17360:5291 2:N:0:GCCCAGTG+AATTGCGG
ATATTTTGCCGTTGATAAACCAGCTAATCCTGACAAAAAAATCAAAGCTAAAAACTACAATGCTAAGACCACGATGTGACTGCTATCAAAGTTAGATATATATGTAACTTATTCATCTGTCAAATCCTAGAATTATATCATACCTGCTCCAGCAATCACGACCTGTAATGGTTTAGTGGGTTGTTCACTGTTTCTGAAAAATGAAGATAGTTGTCCAGCTTCCAAAACGTTTATTGTGTTTTCTAGTGGAG
+
AA1AAFFDD1>AE?1F33FA10A0BFGGGHHF101B000AEFFGFGF0B1DFDF?GH1EGG1CDA2BGE0BFE@GG0D2@21>@GHHH211FG2FDH2@FBFGF2@F2B2BGGFD@GE1BDF2GFFFHFFHFGFGF2BDGHF>EGFH1BFGFGFCGGB<//@GCGFDG2GD?FC1?<?0FAFCFH11FGFG11>1=1100<CGF00DDD<=GG0D0;GB0:CFCGBG.;.:CCGGG0B/9:B0CFGFFG0;
@M03495:530:000000000-LYBTV:1:1102:19651:5308 2:N:0:GCCCAGTG+AATTGCGG
ATATTTTGCCGTTGATAAACCAAAGCTCACATGCTGACAGATCGGAAGAGCGTCGTGTAGGGAAAGAGTGGCCGCAATTGTGTAGATCTCGGTGGTCGCCGGATTATTTAAAAAAAAAAACGCAGATATACGGCAGTATACTCGACGATTTCTTCCAGCTGCCAATACTGGAATTAATGATTTAGAGCCGTCCACTGCTGATGATGCCACAGCCTTGAGCTAGTACATCGCTCTATCTAGTCTAATCTGGC
+
3ABBBFFFFFBBGGGGGGGGGGHHHHHHHHGHHHGHHHGHFGHGGGGGFGHGGGGEEHFGHGHHHHGH5B1BGFFG/EGHHF24@4B4FG1?1?/>3>//<////2B33333BG?@///-.-<--<00000<.---/:;0000;.---;.9000;000;999./090/09///9000;000009/;//.-.;..////9////;///9/;.....////;////////:....;//////99/99/9////
@M03495:530:000000000-LYBTV:1:1102:9175:5308 2:N:0:GCCCAGTG+AATTGCGG
ATATTTTGCCGTTGATAAACCAAAGGACTCAGGCTGGACCAAAGCTCACCTGCTGACAGATCGGAAGAGCGTCGTGTAGGGAAAGAGGGCCCGCAATTGGATAGGTAGCGGGTGGTGCCGGACAATAGTAAAACCACTTACACATGCCGGAATCGAACCCAGCATGTAGCATAGAATAGAAGAGGAGCTGCACACAGCTCTCCTCACCCACTCACGATCACGACATGCACACTCGACATCTATGAACACCA
+
ABAAABBFFFA>E2AGFFGBEGEFFF4A4F4F3FAFE2FG2G2CBG3B323BEG3DBGCFFFEE11BFG2011001?2BF1BB113?1>11//>/>/3BB??433B433//////</<2/////0111111111.<.11<11000000<-<:.0;./:-....;09;00;0000000000;0/......//9/0....9/////./...;A./9B..9.;:.9--./////;/9.;;9.//9/;///:...
@M03495:530:000000000-LYBTV:1:1102:6935:5393 2:N:0:GCCCAGTG+AATTGCGG
ATATTTTGCCGTTGATAAACCAGCTAATCCTGAAAAAAAAATCAAAGCTAAAAACTACAATGCTAAGACCACGATGTGACTGCTATAAAAGTTAGATATATATGTAAATTATTCATCTGTCAAATCCTAGAATTATATAATACCTGCTCCAGCAATCACGACCTGTAATGGTTTAGTGGGTTGTTCACTGTTTCTGAAAAATGAAGATAGTTGTCCAGCTTCCAAAAAGTTTCTTGTGTTTTCTAGTGGAG
+
1>>1>3@DD1A>A1A3FD1B10A0BGHHHHHHHB1DAEECEFGHBFFBDG1EGGEBGGCD1DFB@GEG100??E//0F22FB0DE22B2BE1FFHHD2D@GGE@2FGFDHHHGHG22FEF2GFBGFCBGFDHF1FF2D22BG>GHFF11BCF0GGHHECCFCG/?1@FGFFDD0GGFGHHECGGA11GGHHF<0DGFHHHHG000=:0;GGGGCG00:/0CCB;;0..C0C00;BB00/9C99BFFFFFFE
@M03495:530:000000000-LYBTV:1:1102:16846:5412 2:N:0:GCCCAGTG+AATTGCGG
ATATTTTGCCGTTGATAAACCAGCTAATCCTGAAAAAAAAATCAAAGCTAAAAACTACAATGCTAAGACCACGATGTGACTGCTATCAAAGTTAGATATATATGTAAATTATTCATCTGTCAAATCCTGGAATTATATCATACCTGCTCCAGCAATCACGACCTGTAATGGTTTAGTGGGTTGTTCACTGTTTCTGAAAAATGAAGATAGTTGTCCAGCTTCCAAAAAGTTTATTGTGTTTTCTAGTGGAG
+
AAABBFFFFFBBGGGGGGGGGGHHHHHHGFHHHHGGH2EEGHHHHFHHHHHHHFGGHHHHHHHHHFGHFHHHGGHGFHHGHGFHBDGHHHEFGHHHHHHHHGHHGHHHHHHHHHGHHGHHHHHHHFGH3BGHHHHHHHHHFHDHHGGGHHFGHGHHGFHG?/DGEGHHHHHFFHHHFHHEEGGGHHHGHHHHFHHHHFFHHHHFGGGHGHHHHHFFHHGFFFHB::CA9CFBBFFFGB9CFFFGGGFGGFF
@M03495:530:000000000-LYBTV:1:1102:19881:5429 2:N:0:GCCCAGTG+AATTGCGG
ATATTTTGCCGTTGATAAACCAGTCAGGAGTCCAAAGCTCACATGCTGACAGATCGGAAGAGCGTCGTGTAGGGAAAGAGTGACCGCAATTGTGTAGAGCTGGGTGGGAGCCGCATCTTTAAAAAAAAAAATAGCCGGCTGTGTCCTAGGCTCGCACGCTAATTAAGTGCAGATAGAAGGACTTGTTCGCAAACTCTAAGTACATGGTGACACACACATGCACATGTGCAGCGACATCTGTCATCCCACGA
+
AAABBFFFFFBAEACGGGGGGCHFGHHCHGHGHHGHHHGHHHHHHHHFFGGHHHHHGFEGGGHGEEGAE?FFHGFH1FFHFG3B@/EE?ED3@E243434@32?3>///?/F@/<//33?3?BB?/B/<A@AF1=1<----./00000;//0.-:----...;00;0000900000000..9/00///;-..-./99//99///9/.://///.....//////////////---9./9/9:/9/;./.--
@M03495:530:000000000-LYBTV:1:1102:8601:5431 2:N:0:GCCCAGTG+AATTGCGG
ATATTTTGCCGTTGATAAACCAGCTAATCCTGAAAAAAAAATCAAAGCTAAAAACTACAATGCTAAGACCACGATGTGCCTGCTATCAAAGTTAGATATATATGTAAATTATTCATCTGTCAAATCCTAGAATTATATCATACCTGCTCCAGAAATCACGACCTGTAATGGTTTAGTGGGTTGTTCACTGTTTCTGAAAAATGAAGATAGTTGTCCAGCTTCCAAAAAGTTTATTGTGTTTTCTAGTGGAG
+
AA?1ABFFFFD>E1FFG31BGEHHBGG3AEEF1B1G00AEEGF1AGFHHHHHHGCHHFHH1BBBG2G1G0BGFEHEHG2BGGFF12B2B1FFGHHGHFHHFHHHD2GDDBFDFGFHG2FGBG2FFGHFFHF1DHHHFF2BFHGEFHGHHBBF1@@FG1G??/@AGGHFFGB1FFGFGHFG<FG?GFHGH0GHHFGFHBGHGCHFGGGB:CCGHBCCGGB0C0;C;G;A9:F0CFFGGGB//;FBFFBFF0A
@M03495:530:000000000-LYBTV:1:1102:6680:5463 2:N:0:GCCCAGTG+AATTGCGG
ATATTTTGCCGTTGATAAACCAGGGACTCAGGCTGGACCAAAGCTCACATGCTGACAGATCGGAAGAGCGTCGTGTAGGGAAAGAGCGACCGCAATTGTGTAGATCCTGGGGGTCGGGGTCTTATGTCAACAAAAACACTACAAAGGAGGCTAGCACAGGAGGCTTAGCTGGATAACAGCACCCTCCTTGTACACGGTGAAGCCTGAAACGAACCACATCACACGGGGAAGTCGAGTCCAAAAACTTCAGT
+
?ABBBFFFFFDAGGF5GGGGGGHGGFGHHHHGCAGEFG2AGFGHBCHHHGHHDF5A3BBFCF1AFAGCGFEEF>E?2B3EHH?CBF2/>>>/E/E/G344?4?4B4?BFC/<<//<///</??11111<<1<.00....0/<<<0///..<.0;/:CB:......//0000/.000000.;...;.;/009;;F0.-9..99/9B.9B//.9.--...99///;---9-9.//:.-/./9//..;9/9///
@M03495:530:000000000-LYBTV:1:1102:24550:5465 2:N:0:GCCCAGTG+AATTGCGG
ATATTTTGCCGTTGATAAACCAGCTAATCCTGAAAAAACAATCAAAGCTAAAAACTACAATGCTAAGACCACGCTGTGACTGCTATCAAAGTTAGATATATATGTAAATTATTCATCTGTCAAATCCTAGAATTATATCATACCTGCTCCAGCAATCACGACCTGTAATGGTTTAGTGGGTTGTTCACTGTTTCTGAAAAATGAAGATAGTTGTCCAGCTTCCAACAAGTTTATTGTGTTTTCTAGTGGTG
+
AAAAAFFFF1>1A11BGGG11EFEGHFHDD3FE1B10A0A/BA1ABFGHH1A1A/BAGGFFGFHHFFB1BAF?/EF?FGB21CGHF0GB111BGHFFHGB@@22@FGHHHGGDBDD2@DF2B21B>1BFHF1GFGHGFFGHFFFFGCCFC1B00B1<1C/</>CFD2>22D11@FGFHC//?<?.1G1>F1GFGHGHFF10<G0=0=D0=0<D=0=0CC0<CCHG/.;CCGFGFHFCCGCB/BF0;BFE0;
@M03495:530:000000000-LYBTV:1:1102:9658:5475 2:N:0:GCCCAGTG+AATTGCGG
ATATTTTGCCGTTGATAAACCAGCTAATCCTGAAAAAAAAATCAAAGCTAAAAACTACAATGCTAAGACCACGATGTGACTGCTATCAAAGTTAGATATATATGTAAATTATTCATCTGTCAAATCCTAGAATTATATCATACCTGCTCCAGCAATCACGACCTGTAATGGTTTAGTGGGTTGTTCACTGTTTCTGAAAAATGAAGATAGTTGTCCAGCTTCCAAAAAGTTTATTGTGTTTTCTAGTGGAG
+
3>>ABFFBFFD>EEFGGGGGGGHGHFFHHGHHGHHFHGEEEHHHHBFGDFEGHFGHHHHFHBGDGFFGB2GHDCHAHHHEFBC44FGGHB3FGHFD4@GHHGHHGHFHHHHHDGGHFGHHHHDDGFE4DFBGHG4FB4FHHHFCFGFBHHGCFHHHHFHD/CCAFFG1F1DGHHFGDGGG<FDDFHGFHHHFHFFGHHHHHGHGHG:CHHHFHCG0CGHHHBBG0C..90;CBFGFGGGBB/;BBFFBFFE
@M03495:530:000000000-LYBTV:1:1102:18038:5482 2:N:0:GCCCAGTG+AATTGCGG
ATATTTTGCCGTTGATAAACCAGCTAATCCTGAAAAAAAAATCAAAGCTAAAAACTACAATGCTAAGACCACGATGTGACTGCTATCAAAGTTAGATATATATGTAAATTATTCATCTGTCAAATCCTAGAATTATATCATACCTGCTCCAGCAATCACGACCTGTAATGGTTTAGTGGGTTGTTCACTGTTTCTGAAAAATGAAGATAGTTGTCCAGCTTCCAAAAAGTTTATTGTGTTTTCTAGTGGAG
+
AABBBFFBFFB>EGGGG5FGGGHHHHHFHHHHCGHHF?EGGHHHHHBFFHHHGDEFHHHHHHGHHFHFBCFEECEF1BGFHGFBFGHH4GFHBFDFHHHFHHHHHHHHHGHHHHGHHHHHHHHHHHGBGHHHHHHHHHHHHHHGHHEHHHHGHHGHFFHGDGGDH?<GFGHHGHFF<B0.>F@CGBGHHFHGHHHGGGEGHHH0=C0CGHHHHHHBHGGHFFHBGFCEDFGBFBGGGFBFBFFFGFFGE0A
@M03495:530:000000000-LYBTV:1:1102:24747:5490 2:N:0:GCCCAGTG+AATTGCGG
ATATTTTGCCGTTGATAAACCAGGACTCAGGCTGGACCAAAGCTCACATGCTGACAGATCGGAAGAGCGTCGTGTAGGGAAAGAGTGTCCGCAATTGGGTAGGTCTCGGGGGGCGCTGGGGCATTAAAAAAAAAAATGAGTATGGCGCAGCTGGACCAGCCTACATAAACCAGAACATGATCGTTATCGAACACAACTCACTCTCTACGCCAGCTCCGCATACAACCTTACTCTGATTACCCTCTTTGTCT
+
BBBBBFFFFFBBGGGFGFEFGGHGHHFHHHGGHG2GCGHGHHGHFHHFGHFGHFHFGBG3FE?FGHHBEFGG@EFGFGG3GHHGF4BBFFEE?EE3B3/?GF/344BB?/>/--9--;-.-.;9B/////--;--;99/99///..9.---/9.9:.....;/.///:///9.././//9;/...../;./.;....9///;//://9.-9.-.//:..-.9/9/:./9/////;9/9///;/..//////
@M03495:530:000000000-LYBTV:1:1102:21735:5505 2:N:0:GCCCAGTG+AATTGCGG
ATATTTTGCCGTTGATAAACCACCCTCCCTGTGGTCGTTATCTTGCTCCTTCTGTCGTCAACGAATTTACTAATTCCAAAGCTCACATGCTGACAGATCGGAAGAGCGTCGTGTAGGGAAAGAGGGTCCGCAATTGTGTAGAGCTCGGGGGTCGCCGCGGCAGTAGAAGAAAAAAATGATGTGAGCCTTAGTAAGGGCAGCGAGCCGACAGCCTCCACTTTATTGAAACTCGCGCCGTGCAATACATCACA
+
AABBBBFDFFDBEEGGGGGFGGDFGAHEFFHGHGFGGFFGEGGHHFGFFGHGHGHGEFGAGHGEGGCGHFHFDGBGHHBFBHDFFFF4FGFGHHFFFHHE??EFFGHGGEFEEEGHHGFHHEFB/<<BFC/CC/BG2F<@F221?F/</<@<.<-.:------900000/9/C.9-.///9////////99/;/9/..;;.--;----9--...:9../;////9//9///;------;..//////99//
@M03495:530:000000000-LYBTV:1:1102:12093:5513 2:N:0:GCCCAGTG+AATTGCGG
ATATTTTGCCGTTGATAAACCAGGGACTCAGGCTGGACCAAAGCTCACATGCTGACAGATCGGAAGAGCGTCGTGTAGGGAAAGAGTGTCCGCAATTGTGTAGATCTCGGGGGGCGGCGTATCATTAAAAAAAAAAAAATAATTACAGTCTCGTGAGACAGAACCTCCTTCAAAACGCCAGTCAGCTCATAACGACACACGCTAGTGCGCACACCAGACCAGAGACACCTCTCAGTATGATCCGTGCAATC
+
AAABCFFFFFCCGGGGGGGGGGHGGGGHHHHHHHHGHHHHHHHHHHHHHHHHHFHHHHHFHHGGGGGHGGGGGEGHHHHGGFHHEHGH4BGDGGGGHHHH2G344BFGHF@FC-9@-@B--.9//9/;//B-:@-CD--.//;/////9////.9/.//////;.//.///////.-9-.-/////;////:/..---/.9-...///-----...::.9/...;///././///////////.9...///
@M03495:530:000000000-LYBTV:1:1102:17153:5541 2:N:0:GCCCAGTG+AATTGCGG
ATATTTTGCCGTTGATAAACCAGGATCAGGTGGACCAAAGCTCACATGCTGACAGATCGGAAGAGCGTCGTGTAGGGAAAGAGTGGCCGCAATTGTGTAGATCTCGGTGGGTGCCGTATCATTAATAAAAAAAAATACAGACATACATGTAGTATAGTTCATAATTATTCAAGGCAATTCGGTGACGAGCTCTGCATCTATACAGCAGACGCAACCAACCGCCCAGATGTGCGAGTAGGCCATCAAATACG
+
ABABBFFFFFBBGGGGGGGGGGHGHHHHHHHHDHHHGDHFHHHHHHHHFHHHHHFHGHGCEGEHHHGGGGEE?FGHG3FAHHGFF1BCEGGFEFFGGFGFFFFEF0//E/////?///?BFGH2F2222>2<//>011111001111<<=0000000=0=D000000=00<;0/.;./00.....0..-;.90909B000000;009.;;-----.9:9.---;...//9;/..--.///;.////////;
@M03495:530:000000000-LYBTV:1:1102:15340:5581 2:N:0:GCCCAGTG+AATTGCGG
ATATTTTGCCGTTGATAAACCAGCTGTTCCAAAGCTCACATGCTGACAGATCGGAAGAGCGTCGTGTAGGGAAAGAGTGTCCGCAATTGTGTAGAACTAGGGGGGCGGCGGGTCATTAAAAAAAAAAATGTGAGAGTTGGTGATGGCGGGCTGTGCTGTGAGAAAGAAGAGCAAGAATGATCACACAGTAGTGAGAGAGATGACGCAGAGTAAACTATGACAGATGAGGGTCGGAGAACTAGACTACACAC
+
BBABBFFFFFBBGGGGGGGGGGFHHHHHHHGHHHHHGHHFHHHFHFGHFHHHHGGGGHHHGGFGEFFGGHEHHHHGHBGDFGFGEEGHF4B2FG44333BB1?E--:-;;----:9///9/F;@D-9=.////////://..////.:----..;/;////9/////.//..//..////://///../////;9/::..////..;-9.////////////;B/////../-----./;////////./.
@M03495:530:000000000-LYBTV:1:1102:6999:5594 2:N:0:GCCCAGTG+AATTGCGG
ATATTTTGCCGTTGATAAACCAGCTAATTCCAAAGCTCACATGCTGACAGATCGGAAGAGCGTCGTGGAGGGAAAGAGTGTCCGCAATTGTGAAGGTCACGGTGGTTGTCGGTTCATTGAAAAAAAAAATAGAGACTAGACTGTGCGCACCCAGAACGAGATGTGAGAGATGGTGTATGCATGTAGACATACATAAAGCACAAGAGAGAGCATGTACAGCTCGACTCGAGTCACTATCAACATACGTCACC
+
11>AABDBFFDAEGGGGFGGFGFHHHHBGCGHDHHHCGHHGHFGD1DFFGHHEF?AFGFGH?AEE///B//>EHHGHH@@1BF/////11BF22B11111>//?E//?/1/////12221BDFGC///<0<<11=>1111111>11.----....//.....0:0;0::.;09;0.990;;0000;000000:009000////99./-:--////9/9////--------/-//9//9///////-/---:
@M03495:530:000000000-LYBTV:1:1102:22018:5596 2:N:0:GCCCAGTG+AATTGCGG
ATATTTTGCCGTTGATAAACCAGGACTCAGGCTGGACCAAAGCTCACATGCTGACAGATCGGAAGAGCGTCGTGTAGGGAAAGAGTGTCCGCAATTGTGTCGGAATCGGGGGGCGGGGGGTAATTTTAAAAACAAACAAGGTCTCGTTGGTCATATCATAAATAATTATAAACAATATAACTCAAATATCACATACGCCCACCAGTACGAAGTCCTTTCAAGTGATTCATGCCATATGTAGTCGATGCGAC
+
AAAAAFFFFFD1EEGFGGABGACFHCFGCHBHHHGH0BGGEGBBGGHHHHHHFBCGFC1GGEFEGFFF?E/>EA/FGG/CGHHHBB1B2F/EE@/1122B2>///?10////---------9//////;9B/-:-------/////----;//////;/9///9///9///9//-;////9////////;//////-----;---///-----/;//;///////:////////////;9/9/---/---;
@M03495:530:000000000-LYBTV:1:1102:24759:5596 2:N:0:GCCCAGTG+AATTGCGG
ATATTTTGCCGTTGATAAACCAGCTAATCCTGAAAAAAAAATCAAAGCTAAAAACTACAATGCTAAGACCACGATGTGACTGCTATCAAAGTTAGATATATATGTAAATTATTCATCTGTCAAATCCTAGAATTATATCATACCTGCTCCAGCAATCACGACCTGTAATGGTTTAGTGGGTTGTTCACTGTTTCTGAAAAATGAAGATAGTTGTCCAGCTTCCAAAAAGTTTATTGTGTTTTCTAGTGGAG
+
CCCCCFFFFFCCGGGGGGGGGGHGHHGHHHGHGFHHHGGGGHHHHGGGHHHGHHGHGHHHEGHHHHHHHGHHGGG1B4FGHHHFHFHHHHHG@GFHHHHGHHHHHHHHHHHHHHHGHHGHHGHHHHHHHHGHEHFHHHHHHGFHFBGHHHB?GHHHHHHGFGGGFFHDHGFFHHHHGEHGAFGGHHHHHGHHHHHHG0DGGHH0GGBHGHHGHHHCHHHHBFFFBFGFECFGGGGGGECFGFGFFGFFGFE
@M03495:530:000000000-LYBTV:1:1102:7792:5599 2:N:0:GCCCAGTG+AATTGCGG
ATATTTTGCCGTTGATAAACCAGGGACTCAGGCTGGACCAAAGCTCACATGCTGACAGATCGGAAGAGCGTCGTGTAGGGAAAGAGTGTCCGCAATTGTGTAGATCTCGGGGGTGGGCGGGTCATTAAAAAAAAAAAATAGTGTGTGAGCATGGAAAGAAAAAGGAGTGTACTTAAAATGAAGCAAATACTCGGGGTGACTAAGCGTACATAGACGACGCACAAGAAGTATGAATATGGCGACAGTGAGAC
+
BCABCFFFFFCBGGGGGGGGGGHGGGGFHHHHHHGGGHFHGHHFHHHHHHHHHGFGHGBFGH?FFGHFHGEEGEEHHHFGFGHFFHGF4BFFEFGEE3BG24B4444F0?/>B/////<--<-.0000;00;;-----.090000..000000.000.9.//...9.:.9900000000000000/:0000;..-9--.90000:-..-.0:0;0:-------/.///00900000000.;----0000:0
@M03495:530:000000000-LYBTV:1:1102:9982:5608 2:N:0:GCCCAGTG+AATTGCGG
ATATTTTGCCGTTGATAAACCACCCTCCCTGTGGTCGTTATCCTTCTGTCGTCAACGAATTTACTAATTCCAAAGCTCACATGCTGACAGATCGGAAGAGCGTCGTGTAGGGAAAGAGTGTCCGCAATTGTGTAGATCTCGGGGGGCGGCGGATCATTTAAAAAAAAAAATAAAAAGAACATAGTAGGTCAGGTTGGGAGCGTGGTTATCAGAGAGGAAAGATGTAAAATCGTCTAGCTGTGTGTGTGTAA
+
ABBCCFFFFFCCGGGGGGGGGGGGGHHGGHHHHHGHGGGHHHHHHHHHHHGGGHGHGEFHFHFHHEFHHHHHHHHHHHHHHHHHHGHGHHHHHHFGGGGHGGGGGEE?G3GFGHHHHHBF?DGECGGGHFG3@2G22@22GF@CG-----9--:;.0000;00;;9--;9.B0000...//0000000900//;0/--...-;.-;.0000000/...//.99000000;9..9..00000/0......00
@M03495:530:000000000-LYBTV:1:1102:7376:5667 2:N:0:GCCCAGTG+AATTGCGG
ATATTTTGCCGTTGATAAACCACCCTCCCTGTGGTCGTTATCTTGCTCCTTCTGTCGTCAACGATTTACTAATTCCAAAGCTCACATGCTGACAGATCGGAAGAGCGTCGTGTAGGGAAAGAGTGTCCGCAATTGTGGAGATCTCGGTGGGCGGCGGGTCATTTAAGAAAAAATATGAGCACCTGTTGCGAGAACGAAGCCACTTACACGAAGCACATAACCGCACTGAAACACTCACAATCTGCGCAGTC
+
CCCCCFFFFFCAFGGGGGGGGGGGGHHGGHHHHHHHGGGHHHHHHHHHHHHHHHHHGGGHGHGGHHGHHHHHHHGHHHHHHHHHHHGHHGFHHGHHHHHGEFGFHGGGGGGGGHHHGHGHHFG4B3DFGGGDGGFDF/@?22GFFCA/AE///--:----;;00;0090//.-.0009090;.9/0000--:-.0....-.//000000.-:.-0//00000---9-/0000/.;;/00000000-9;-.0
@M03495:530:000000000-LYBTV:1:1102:9091:5667 2:N:0:GCCCAGTG+AATTGCGG
ATATTTTGCCGTTGATAAACCAGCTAATCCTGAAAAAAAAATCAAAGCTAAAAACTACAATGCTAAGACCACGATGTGACTGCTATCAAAGTTAGATATATATGTAAATTATTCATCTGTCAAATCCTAGAATTATATCATACCTGCTCCAGCAATCACGACCTGTAATGGTTTAGTGGGTTGTTCACTGTTTCTGAAAAATGAAGATAGTTGTCCAGCTTCCAAAAAGTTTATTGTGTTTTCTAGTGGAG
+
>AABBFBFFFBAGCFFGGGGGGHGHGGHHGHHGHHHHCAEEGGHHHBGGGFFFDEGFHGHGEHHFFGFHGHGGGHGGFHHFFFHHHHHHDHHHFHHGHHFDGHHHHHHGFHHFHHHHHGHHHFFFHHHHHGHHHHHFHHHHHHFHHGFHHHGGHHFHGHD?BDDHGFFGHHHGHED<GAFAF?DHHHGHHFHHFGEG<GHGHFGDGFHHGFHFHGCGHFGBGBGF0G?AFGGGGFB0FB/FF0;BFGFG0A
@M03495:530:000000000-LYBTV:1:1102:25666:5755 2:N:0:GCCCAGTG+AATTGCGG
ATATTTTGCCGTTGATAAACCAGGGACTCAGGCTGGACCAAAGCTCACATGCTGACAGATCGGAAGAGCGTCGTGTAGGGAAAGAGTGTCCGCAATTGTGGAGATCTAGGTTGGCTGCGGATCATTTGAAGAACATACTTTTTTTTTTACTTGTCTTGTGATTTGGTACTTGGTGCCGCACATAAGCACAGTATACAATCCATTTCGTCGCTGACACGGGCCGCCATACTGCGACGTATTCTGTTCACACT
+
ABBBBFFFFFB2EEGGGGGBGGGGGGGHHFHHHHGFAGH2FF3FFGHABFGFHD5AEGGFGHGFG?GFGG?EE>EE2BFFCA?GFBBF4B4EE?/EG3F4/3/B?3444333B/33///////0@@2@2@1>G001<1?1??1/<<--.<=<00<000000;C0;0;C0;000;.0/:----90;00;/;:BB000000//00000/..--...9/9.------9-././/:.--99./////:/9////9
@M03495:530:000000000-LYBTV:1:1102:23957:5775 2:N:0:GCCCAGTG+AATTGCGG
ATATTTTGCCGTTGATAAACCAGGACTCAGGCTGGACCAAAGCTCACATGCTGACAGATCGGAAGAGCGTCGTGTAGGGAAAGAGTGGCCGCAATTGTGTAGATATCGGCGGTAGCTCGATGATGAAAAAAAACAACAGCCGTTAGAGCGGATGCTGGGAGGTGGCTACGGAGCGGAGGACTCTGATCTTTGCGGGAATGATTGAGTCAGTGTTTTCATGTCTACTATATTGTTCCATAGCGGTATGCGCC
+
1AAAAFF3FFDAE1GFGFGFGGCA0FFBEHFGHCEHFHHHGFGHHGGHDGFHHEFGFGFBAEEFGHHHCGGEGGHFHHGFGGFE0B1/?B/EEECEGDF0212B221<///////121//011111<F10---<<<../..<....000-:-:-/00/...;9::..0/....--9---9-////////////9-----///////9////9/9--;///////////////;/9//////--9--//--;
@M03495:530:000000000-LYBTV:1:1102:18966:5788 2:N:0:GACCAGTG+AATTGCGG
ATATTTTGCCGTTGATAAACCACCCTCCCTGTGGTCGTTATCTTGCTCCTTCTGTCGTCAACAATTTACTAATTCCAAAGCTCACATGCTGACAGATCGGAAGCGCGTCGTGTAGGGAAAGAGTGTCCGCAATTGTGTAGATCTCGGTGGTGGCCGGATGAGTAAAAAAAAAAACGTAACAAGTCATGAGGTGTGTGGTTTTCCAGTATGCCACTGCGTGAGGACTGCGATAAAGCGCTGCTAGATGTAAG
+
AAAAAFFFFFDBGGGGGGGFGGGGGHHGGGHHHHFHGGGHHHGHHEHHEGHHFFHHGGEGGHHHHHHFHH55FGHGHHGGBGGFDFHGHHGFGHHCGHG?1FF1>@/EEFEE?2B3FGHHAFGGG3B3EDCBDFH@2FD22?1?1?C?AD?..00<-<<-<00=00=0:--;9-.-;...09;B900090;;.0;..:....//////;///999/9....:./././.-...///.-.-.///////9//
@M03495:530:000000000-LYBTV:1:1102:5684:5791 2:N:0:GCCCAATG+AATTGCGG
ATATTTTGCCGTTGATAAACCAGCTAATCCTGAAAAAAAAATCAAAGCTAAAAACTACAATGCTAAGACCACGATGTGACTGCTATCAAAGTTAGATATATATGTAAATTATTCATCTGTCAAATCCTAGAATTATATCATACCTGCTCCAGCAATCACGACCTGTAATGGTTTAGTGGGTTGTTCACTGTTTCTGAAAAATGAAGATAGTTGTCCAGCTTCCAAAAAGTTTATTGTGTTTTCTAGTGGAG
+
>3AA3DBFFFBAGGCFGGCGFGHGHGHHGHHGFFBH2A2A?GFFHGFEHEHGFBAEH3GFFDGFG5FHBGHHGGGGHHHFGEGHGGEFHEHHHHGFHHHHGHHHHHHHHHEHHHHHGHEHHFBGDFFHGHHHHHHHHGHHHHF2FGCFDFCCCGFHFBGFE/@DF1<GHHHBFFFEDFFG<FCFHHEGGHHFFFBHBFFHFHHBDCCBGGHHHHHEHFHECCG0;G..;9BBFGGBBB9BBFGFFBFBFEA
@M03495:530:000000000-LYBTV:1:1102:22268:5796 2:N:0:GCCCAGTG+AATTGCGG
ATATTTTGCCGTTGATAAACCAGGCGGACCAAAGCTCACATGCTGACAGATCGGAAGAGCGTCGTGTAGGGAAAGAGTGTCCGCAATTGTGTAGATCTCGGTGGTCGCCGTGGCATTAAAAAAAAAAAGAAAAGCAAAACTTGGCATAGGCTGTAGTAATCAGTACGGTGCTTTGCATACAGTCTCTACTATTATAATCATGCCACGCGTTATAGTTCGAGCCTCACGCGTCAGGAGTGGCGTAGCACACT
+
ABCCCFFFFFCBGGGGGGGGGGHGHGGGGGGHHHHHHGHHHHHHHGHHHFHHHGFGGFGEGFGEEEB?GHGEGHGHHBF44BEEGGGHHHG2?F44BB4B?/??/?<//////>2222@@21//@<AC...///.0/:/.00:0/0000000.;;C00000;0900../.-0000;B0;090;09000000000000900000:00-.---9.0:00;../.-//0...--:../0./...-.--900/9/
@M03495:530:000000000-LYBTV:1:1102:13337:5826 2:N:0:GCCCAGTG+AATTGCGG
ATATTTTGCCGTTGATAAACCAGCTAATCCTGAAAAAAAAATCAAAGCTAAAAACTACAATGCTAAGACCACGATGTGACTGCTATCAAAGTTAGATATATATGTAAATTATTCATCTGTCAAATCCTAGAATTATATCATACCTGCTCCAGCAATCACGACCTGTAATGGTTTAGTGGGTTGTTCACTGTTTCTGAAAAATGAAGATAGTTGTCCAGCTTCCAAAAAGTTTATTGTGTTTTCTAGTGGAG
+
AAAAAFFFFBDAE1A3EDGF1FGEHHHHHHHHHFG1B0EECGGHHF10BFHFHHGGGFGHB1GGH2FFEHHFEGEGHBFBGFEGHHHHFHFFGHGEGHHFFGHEGGFHHFHHHHGHHGHFHHHHHHEHHFHHHHHHHBGHHGGGGH0<GBHFGHHFHHHC?BCAGDF1FGD?GHGHHHAFCE?>FGFHFHHFFBFGH0<DFGFBGFHHEHFGGHGHFHHGGGEFCBG?CBBFGGGGFFFFGGGEFGFGG0A
@M03495:530:000000000-LYBTV:1:1102:22295:5827 2:N:0:GCCCAGTG+AATTGCGG
ATATTTTGCCGTTGATAAACCAGCTAATCCTGAAAAAAAAATCAAAGCTAAAAACTACAATGCTAAGACCACGATGTGACTGCTATCAAAGTTAGATATATATGTAAATTATTCATCTGTCAAATCCTAGAATTATATCATACCTGCTCCAGCAATCACGACCTGTAATGGTTTAGTGGGTTGTTCACTGTTTCTGAAAAATGAAGATAGTTGTCCAGCTTCCAAAAAGTTTATTGTGTTTTCTAGTGGAG
+
AAABBFFFFFBAGGG5FGGGGFGHHHFHHFHHGFHGHFEGGHGFHGHBGHGFFG?GDFHEHFGHHFHHHHHHDGAEGBGFHGCGGFHGE@GFFHHFHHHHGFHHHHHHHHHHHHHHHGEHHHHGHBHHHGHFHHHHHFHHHHGHFHHFHFFFFFFHFHHG?CGDCFFDGHFHGFHF>DHH<FCDGHHHHHHHHHGFD0GHFHBD<;FHFFHHGCFCFGFHBGFB0GHG.9;FGGFGBFBFFFEFFB9CABE
@M03495:530:000000000-LYBTV:1:1102:20528:5828 2:N:0:GCCCAGTG+AATTGCGG
ATATTTTGCCGTTGATAAACCACCCTCCCTGTGGTCGTTATCTTGCTCCTTCTGTCGTCAACGAATTTACTAATTCCAAAGCTCACATGCTGACAGATCGGAAGAGCGTCGTGTAGGGAAAGAGTGTCCGCAATTGTGTAGATCTCGGGGGGGTGCCGGACACTAAAAAAAAAAAAACAATATATATAGTAAGCATTCTCGACTACAATACTAAGCTATTAATAAATCATTACACTATACAGCTGTACCAT
+
BCCCCFFFFFCBGGGGGGGGGGGGGHHGGHHHHGGHGGGHHHHHHHHHFHGHHHHHGGGHGHFGGHHHHHHHHHHHHHHHGGHHHHHHHGHGEHHFHHGHGGGG1FGGGGGGGFGHHFHHHHHH?33B?EGGGGHHHDG22222>@0//>>----./-----.://999@---9;:-..9//////9/;/////;9////.9-.-/:/:///:99//;/////////:///;/////;/////////////
@M03495:530:000000000-LYBTV:1:1102:20441:5836 2:N:0:GCCCAGTG+AATTGCGG
ATATTTTGCCGATGATAAACCAGGACTCAGGCTGGACCAAAGCTAACATGCTGACAGATCGGAAGAGCGTCGTGTAGGGAAAGAGCGTCCGCAATTGTGTAGGTAGAGGGTGGTGTAGGGTTATAAAAAAAAGAAGAGTTGTGAAACAGGCGCTTGCAGGAGCAACAATGAAAAAAAAGCACTGACTGGGACCTATTTCAAACACGAGATCAATTGTAGCTGGAGTATGTTCGGTAGACGTAGCAAACAGG
+
AAAAABB3@DD1AABAGG11GEBEFGFGHFC0GFEHGAF0AF0D110BAGFFFHF1GCG1F/AF/00A//?EE?/FDF/0BGFC00/?/>/E/EEE122BBB11B11B0<///??/111/00?122@11/>//<001<=1<1.111100..<--..<00.:...:...00;00:;@--..//0/0/00...;--//:9/9///-9-----;///////////-;;9///9//-----/9-----/;/----
@M03495:530:000000000-LYBTV:1:1102:12688:5860 2:N:0:GCCCAGTG+AATTGCGG
ATATTTTGCCGTTGATAAACCAGCTAATCCTGAAAAAAAAATCAAAGCTAAAAACTACAATGCTAAGACCACGATGTGACTGCTATCAAAGTTAGATATATATGTAAATTATTCATCTGTCAAATCCTAGAATTATATCATACCTGCTCCAGCAATCACGACCTGTAATGGTTTAGTGGGTTGTTCACTGTTTCTGAAAAATGAAGATAGTTGTCCAGCTTCCAAAAAGTTTATTGTGTTTTCTAGTGGAG
+
3A3ABFFFFFBBGGGGGGGGGGHHHHHHHHHHHHHHHGGGGHHGHFFFHHHFHHGHHHGHHHHHHHGHGHHHGGHEFGHHHHBHFHGHHHHHHHHHHHHHHHHGGHHHHHHHHHHHHHHHHHHHHHHHHHEHHHHHHGGHHHHFHHEHHGGHGHHHGHHGGGGGHHHDGGHHHHHFFFFFACCEHHHGHHHHHHHGHD0DCGHHB:CGHHHGHGFGHFHHHGHHFHHGGGGGGGGBFGGGGGGGGGFBFFG
@M03495:530:000000000-LYBTV:1:1102:12503:5862 2:N:0:GCCCAGTG+AATTGCGG
ATATTTTGCCGTTGATAAACCAGCTAATCCTGAAAAAAAAATCAAAGCTAAAAACTACAATGCTAAGACCACGATGTGACTGCTATCAAAGTTAGATATATATGTAAATTATTCATCTGTCAAATCCTAGAATTATATCATACCTGCTCCAGCAATCACGACCTGTAATGGTTTAGTGGGTTGTTCACTGTTTCTGAAAAATGAAGATAGTTGTCCAGCTTCCAAAAAGTTTATTGTGTTTTCTAGTGGAG
+
3ABBCFFFFFBAFGGGGFGGGGHHHHHGHCHHGEFDCEAEFGGHHHHEHHHHFHGHGHHHHHHHFDHHHHHHGGHGHHFHHGGHHHEHGFFGGBHEFFGHHHGHFHHHFHHHFHGHHHHHHHHHHHHHHHHFHHHHFHHGHHHGGHFGBHHFFHHHHHHG?<ADGDFBFGHFBGBGHGHHGFFEGGGDHHHHF0GHHDDGHHGFGGFG0CGHHGH0CCFHFHGHHHGACBBBFFBFGG:BCFFFGGGGGGE
@M03495:530:000000000-LYBTV:1:1102:17955:5869 2:N:0:GCCCAGTG+AATTGCGG
ATATTTTGCCGTTGATAAACCAGCTAATCCTGAAAAAAAAATCAAAGCTAAAAACTACAATGCTAAGACCACGATGTGACTGCTATCAAAGTTAGATATATATGTAAATTATTCATCTGTCAAATCCTAGAATTATATCATACCTGCTCCAGCAATCACGACCTGTAATGGTTTAGTGGGTTGTTCACTGTTTCTGAAAAATGAAGATAGTTGTCCAGCTTCCAAAAAGTTTATTGTGTTTTCTAGTGGAG
+
CCCCCFFFFFCAFGGGGGGGGGHHHHHHHHHHGHGHCEEGGHGHHHBFGHHHGHGGHFHHHHHHHGHHGFHHGGHGFHHHFFGHHGHHHHGHHHHHHHHHHHHHHHGHHHHHGHHHHGHHHHHHHHHHHHHHHHHHHHHHHHGBGHFHGHHHFFHHHHHCEEGGFFGGHHHHHHHFGHFHEGCGHHGGHHGHHGHG0DGHFHHFHFGGFHHEHCFCHFFGG0CFE0C.CCFBFGFGFFFGGGGFFFFGG0E
@M03495:530:000000000-LYBTV:1:1102:25521:5874 2:N:0:GCCCAGTG+AATTGCGG
ATATTTTGCCGTTGATAAACCAGGACTCAGGCTGGACCAAAGCTCACATGCTGTCAGATCGGAAGAGCGTCGTGTAGGGAAAGCGAGTCCGCAATTGTGTTGATCTTGGTGGAGTTCGGGAACCTCTCAAGTTGGCTGAGTATGTGTCAGCGGCCGTAGTTCACATTCCCAGTCCTTTGCGTGACGTTATACTCCATATAACACGTATGCATATGTCGTCCACGTGTTCCTACATCTCTCCTTCGCGCCCG
+
1A1AABBFB@>A111BFB1A10B0EGCF1A0FGA0BCAFFGHHFHHBB2BAGF112ABHAB/AAEFEFCEGEE>?FF1>0B/B0B/>>B1///>/F1FF00>2B1B1211?//<B01///////0010121221111/0?111111111<1<-----...00000000<00:;0000;00;;....../.0000//;9000009.;/0/000;0;00..---/---/-9:/9//;///;/////--9----
@M03495:530:000000000-LYBTV:1:1102:14753:5885 2:N:0:GCCCAGTG+AATTGCGG
ATATTTTGCCGTTGATAAACCAGAGGACTCAGGCTGGACCAAAGCTCACATGCTGACAGATCGGAAGAGCGTCGTGTAGGGAAAGAGTGTCCGCAATTGTGTAGATCTCGGGGGGCGCCGTATCATTAAAAAAAAAAAAGAAGAGAAAAAGTAAGCAGTGCTAGGTAAGATTGAAGTGCATGTCGTCTGGTCAAGAGAGTAGCAGACGTATCACAACCAGGTGATAAGCATTGCCACCTAGCTCTATATAT
+
AAABCFFFFFCCGGGGGGGGGGHHHGHHHHHHHHHHGHHHHHHHHHHHHHHHHHHHHHHHHHHGGGGGHHGGGGEFGHHHGHHHGHHBF@FGGGGGGHHFGBF344BF4CF//<--:--9-..:////:9/9-@-99@-...//.////..///:B//:9/9//.///////////::////:/.....9://///9/.9//////:::././///.....//;////////9////.:/9//////////
@M03495:530:000000000-LYBTV:1:1102:22629:5886 2:N:0:GCCCAGTG+AATTGCGG
ATATTTTGCCGTTGATAAACCAGCTAATCCTGAAAAAAAAATCAAAGCTAAAAACTACAATGCTAAGACCACGATGTGACTGCTATCAAAGTTAGATATATATGTAAATTATTCATCTGTCAAATCCTAGAATTATATCATACCTGCTCCAGCAATCACGACCTGTAATGGTTTAGTGGGTTGTTCACTGTTTCTGAAAAATGAAGATAGTTGTCCAGCTTCCAAAAAGGTTATTGTGTTTTCTAGTGGAG
+
AAAB?FFD4DA>224GGGGGFCFGFDFGBHHHBGFHG??ECHHHHH5GGGGGGF1EGGHHGDFGD5CGFFGHFGGGFGFBDB3EFGGE4@FHHGEEHG4D@GDD4BGDDGHHHHHHHHHHHHHHHHHGGHGHHHFHFEGHHHFGHHG1FFHEFFGFBGFD</><GDFBHGD?1AFB1<<F>C-.><D<DGGGFFGFBDDGHFDDGHGEGF0GHGHGH/CGFBGB00C.9.9;0CGF;CFFGE00;009.CF
@M03495:530:000000000-LYBTV:1:1102:6386:5889 2:N:0:GCCCAGTG+AATTGCGG
ATATTTTGCCGTTGATAAACCAGCTAATCCTGAAAAAAAAATCAAAGCTAAAAACTACAATGCTAAGACCACGATGTGACTGCTATCAAAGTTAGATATATATGTAAATTATTCATCTGTCAAATCCTAGAATTATATCATACCTGCTCCAGCAATCACTCCTGGCAAACAACCTGCAGAAAAGCCAATCAAATATATTTTCACAAGAGATGGAATGTGAGGCAATAATAGAGTACAAAGGTTGAACCTGT
+
?AA@BFFFFFBAGGGGGFGGGGGHHHHHHHHHHHHHH2E2FHHHFHHHFHHHHGGFGHEHHHHHEFHFFHFHEGHGHHFEGBFHHGHHHHGGHHHFHHHHHHHHHHHHGFGFHHGHHEHHHHGFHHGHHHHHGHHGHHGHHHF2GHGGHHHGHHHHGHHHHHHHHHHBHHHGEFHGHHHHHFHHHFGEGGG<DHFHHHHHHGHGDDGHH/;CGFHHHGHHHGAEFGHGGHGGGBFFGF0/B;;CFFFGF?0
@M03495:530:000000000-LYBTV:1:1102:10791:5899 2:N:0:GCCCAGTG+AATTGCGG
ATATTTTGCCGTTGATAAACCAGCTAATCCTGAAAAAAAAATCAAAGCTAAAAACTACAATGCTAAGACCACGATGTGACTGCTATCAAAGTTAGATATATATGTAAATTATTCATCTGTCAAATCCTAGAATTATATCATACCTGCTCCAGCAATCACGACCTAGTCCTGGCAAACAACCTGCAGAAAAGCCAATCAAATATATTTTCACAAGAGATGGAATGTGAGGCAATAATAGAGTACAAAGGTTG
+
3AABADFDFF?2AAGGFFEFBGHHFFHHHHHFH3AGA222EGFGHBGBFHD5ADA35GHHBGHFFHBHD?E110GGHFGHDDFFHHEHGD@BFGHHGGHBFHGD4FHHGHFHDB4EDFGDFHFDGBBDGFBFFGDHHD2?DGF0FG0CGC110<FGBC<ED/<DFHHFHH1GA0GHHEHEDFAGHGHHHBC<<CGHCHBF0=FGGCCBCFGC0GCF/CCCHHFFCF0B..A.:FFFGGB0BBF0BB/B9C/
@M03495:530:000000000-LYBTV:1:1102:22019:5915 2:N:0:GCCCAGTG+AATTGCGG
ATATTTTGCCGTTGATAAACCAGAGGACTCAGGCTGGACCAAAGCTCACATGCTGACAGATCGGAAGAGCGTCGTGTAGGGAAAGAGTGTCCGCAATTGTGTAGATCTCGGGGGGGGCCGGGTCATTAAAAAAAAAAAAAGGTGAGAGATGGGTAGAGGGCGGACGCGAGAGCTGAAAGACAATCGAGGAAGCGAGGGTAGAGTGAGATGTTTCGAGACATACTGTCAACGAGCATATAGCGCAGTGAGTA
+
AAAAAFFFFFCCGGGGGGGGGGHGHGHHHHGFHHHHGHHHHGHHGHFGFHHHHHHHHHGHHHHGEFGEGHGGGGEEGGGHGCHHHHHBFFGFF?EEFFFFHBDB44?4BB?/<C--;-:@--.-./;///::@-:-9C9-..///.//;//:.:/.///..--9-----:--./////9//////...--/..-.---././/////://;///../..//////9///9...--/////:-;--./:://
@M03495:530:000000000-LYBTV:1:1102:5718:5922 2:N:0:GCCCAGTG+AATTGCGG
ATATTTTGCCGTTGATAAACCAGCTAATCCTGAAAAAAAAATCAAAGCTAAAAACTACAATGCTAAGACCACGATGTGACTGCTATCAAAGTTAGATATATATGTAAATTATTCATCTGTCAAATCCTAGAATTATATCATACCTGCTCCAGCAATCACGACCTGTAATGGTTTAGTGGGTTGTTCACTGTTTCTGAAAAATGACGATAGTTGTCCAGCTTCCAAAAAGTTTATTGTGTTTTCTAGTGGAG
+
3A?ABBFFFFBBCFGGGCGGGGHHGHHHHGHHHFHHCGCCGHHHGHGHGFEBFFEHHGHHHHHHHGHHHGEHGGGGFGGGEGFHGHHHGGHFHHGHHGHHGHHHHHHHHGHHHHHHHHGHGHFHHHHHHHGHHHHHHHHHHHH2GH0GFHHFFHGHHGHFDGGGGG1GFHHHGHHGHHHGGGGDEHHGHHHHHHFHG=DGAGHH0;CEAGHHHHHGGHEHGFFGBFGAA0FFGGGGGE9;FFFFEGGGGGG
@M03495:530:000000000-LYBTV:1:1102:17230:5970 2:N:0:GCCCAGTG+AATTGCGG
ATATTTTGCCGTTGATAAACCAGCTAATCCTGAAAAAAAAATCAAAGCTAAAAACTACAATGCTAAGACCACGATGTGACTGCTATCAAAGTTAGATATATATGTAAATTATTCATCTGTCAAATCCTAGAATTATATCATACCTGCTCCAGCAATCACGACCTGTAATGGTTTAGTGGGTTGTTCACTGTTTCTGAAAAATGAAGATAGTTGTCCAGCTTCCAAAAAGTTTATTGTGTTTTCTAGTGGAG
+
>AABCFFFFFCCGGGGGGGGGGHHHHHHGHHHHHGHHGGGGHFFHFBCGHGEFHGGHHHHGHHHHHHHHHHHGGHGHHHGHGFHHHGHHHGHHHGHHHHHHHHHHHHHHHHHHHHHHHGHHHHHHHHHHHHHHHGHHHGHHHHHHHFHHHHFGHHHHHHGADGGHHHHHHHHHHGFHGHEDGGGGGHHHHHHHHHHFHHHHHHHHHGHHHHHHHF:FGEFHGCFGHH?CFFGGGGGGGFFGGGGGGFGFFG
@M03495:530:000000000-LYBTV:1:1102:13779:5994 2:N:0:GCCCAGTG+AATTGCGG
ATATTTTGCCGTTGATAAACCAGCTAATCCTGAAAAAAAAATCAAAGCTAAAAACTACAATGCTAAGACCACGATGTGACTGCTATCAAAGTTAGATATATATGTAAATTATTCATCTGTCAAATCCTAGAATTATATCATACCTGCTCCAGCAATCACGACCTGGTCCTGGCAAACAACCTGCAGAAAAGCCAATCAAATATATTTTCACAAGAGATGGAATGTGAGGCAATAATAGAGTACAAAGGTTG
+
>AABBFFFFFBBGGGGGFGGGGHHHHHHHHHHHHHHHGGGGHHHHHHHHGHHFHGHHHGHHHHHHHHHHGHHGGHGHEHGFGFHFFHHHGHHHHFHHHHHHHHHHHHHHHHHHHHHHHHHHHHGHHHGHHHHHHHHHHHHHHFGHHHGHHHGHFHHHFHDGGGGHHHHHHGHHHGAGGHFGHHGFFFHHFHFHHFHFHHHHGHHHHGHGHFHFHGHHHHHGHHFCFBBFAEGGFGGGGGGBFGGGGEFBF/
@M03495:530:000000000-LYBTV:1:1102:20562:6007 2:N:0:GCCCAGTG+AATTGCGG
ATATTTTGCCGTTGATAAACCAGCTAATCCTGAAAAAAAAATCAAAGCTAAAAACTACAATGCTAAGACCACGATGTGACTGCTATCAAAGTTAGATATATATGTAAATTATTCATCTGTCAAATCCTAGAATTATATCATACCTGCTCCAGCAATCACGACCTGTAATGGTTTAGTGGGTTGTTCACTGTTTCTGAAAAATGAAGATAGTTGTCCAGCTTCCAAAAAGTTTATTGTGTTTTCTAGTGGAG
+
3>AAABFFBFDAEEGGGGFGGGHHHGHHHHHGGHGHGEEGGHHFHHFHHHHFHG1FGHGHFHHGEHHFFHHHFGHEHHFHFEBGFHFGFHBFDHFHHHHHGHHHHHHHHHHFHHHHGHFHGHFGHGHHHHFFHHHHHFHHHHBHHHEGFHGHGHHHFFHDGGGGGHFBDGFHGHCD=<GEEEC<FGHFHHHHGFHBGD0DGFFFGHHHHF:CG0C0CBGHHGGGHH...0;09FGGGGCFFBGFGGFB.9.
@M03495:530:000000000-LYBTV:1:1102:25353:6031 2:N:0:GCCCAGTG+AATTGCGG
ATATTTTGCCGTTGATAAACCAGCTAATTCCAAAGCTCACATGCTGACAGATCGGAAGAGCGTCGTGTAGGGAAAGAGTGTCCGCAATTGTGTAGATCTCGGGGGTCGGCGGAGCATTAAAAAAAAAAAACAAGAGGATGGCGTGGGATGTCGTGAGCCATATGACGAGGTGATGAAGAACAGACAGATATGGTGCTGTAGCTTGAACGTGTGGTCGACGTATGTGGCAGGTTATGGTAGCAGGAATGTGG
+
BCCCBFFFFFDAGFGGGFGGGGHHGHHHHHHHHHCHHHHHHHHHHGGHHHHHHGGGGGGHHGEGEAEGHFFGHHHFFGDEBDEAF@EFFHFF?434444BF?/>?//>//<//->.<FDBGGD-----;-...9/.../0./-;---90.00.../.09/:00:0;..--..0;;0000/////.///00000000000;9000/.00.../../9-9---.0/000./.-.00:09;00000../00900
@M03495:530:000000000-LYBTV:1:1102:17137:6044 2:N:0:GCCCAGTG+AATTGCGG
ATATTTTGCCGTTGATAAACCAGGACTCAGGCTGGACCAAAGCTCACATGCTGACAGATCGGAAGAGCGTCGTGTAGGGAAAGAGTGTCCGCAATTGTGTAGATATCGGTGGTGGGCGTATACATGAAGAAAAAAAATTGATTCTAATAGAGAATAAGTAATGAGTACTTGCTACAATACTAAAAATGCATATTAAGGATCAAGTACGCACGGAAATATAAGACTGAACACAGAGGCATGTCACAATTGCC
+
AB?ABFFBFFBAGCFGGGGGGGHGG4GHHHHHHGGGHHCGHGCHHEHHHHHGHHHHHGHHEE?F?GHH0AEEEFFGHFGHGHGF2BEB4@1EEFGE3B?2?B44444/>/?////<///</B33222@2@F220//><11111111111<1>111000<000=00=000000=000000/;00:00.00000:00;00009.00900...----.-0000;00;//9///.;.//.../.9//////9/;/
@M03495:530:000000000-LYBTV:1:1102:6451:6066 2:N:0:GCCCAGTG+AATTGCGG
ATATTTTGCCGTTGATAAACCAGGACTCAGGCTGGACCAAAGCTCACATGGCTGACAGATCGGAAGAGCGTCGTGTAGGGAAAGAGTGTCCGCAATTGTGAAGATCTCGGGGGTCGCCGGGGCATTAAAAAAAGAACTTACGGCTCAGGCCGTTGATGGCGACAATGACAAAAGATGTCCATGGTGACCCTCCCACCAAATCATTGCAGCATAGCCCGTACAGCTCTACTTCACTAACTCCCTACAAACCG
+
AABBBFFFFFBAE2GFGFGFGFHGHGFHHHGHGHGHHGFHHHHGHHHHHHHHFGEHHHGFFEEGFEFCHGAEF>E?FGFGGH1EEF4BB@B?>//E?DGH44433B440///<//>/?//---<<DG00=D-:.../;C00..--.;///.;-...000/--A--///9/;.99./9//99///;////./99...9...;/////;//9.///;;B---..99;//9//;/////:9/BBA./99/9..-
@M03495:530:000000000-LYBTV:1:1102:19554:6113 2:N:0:GCCCAGTG+AATTGCGG
ATATTTTGCCGTTGATAACCAGTCTCCAAAGCTCACATGCTGACAGATCGGAAGAGAGTCGTGTAGGGAAAGAGGGTCCGCAATTGTGTGTATACAGGAGGGGGAGGGCGCAGTATAGAGAAAGAGTGTAGGGTGCGGGGGTGGAGGATGGGGTGAGGGGGATAGTAAGAAAAAACAGAAGACTATATAAGTTGATGGAGAATAGGGAGTGAAATATCGGTGCAGGTTACAATATAGATGTTCGCTCCACA
+
A1>AA@3B@DA1AAAEGD1B1E1B1FGGFHF0F1ABC2A1FFF0BC0GEF//FA0B0AFBAAE/BFGA0B/B0B/?>B/>/>/B11@2>002B22B1B0//>E//<<B////<CF2@221@F@1??1<<<11/0?/--------:;../9....9...-----9/9//////--9---////9//;/////99/9///9-/-///:-/---///////;-9A;9BF-///////////9////---9-/-/
@M03495:530:000000000-LYBTV:1:1102:25605:6115 2:N:0:GCCCAGTG+AATTGCGG
ATATTTTGCCGTTGATAAACCAGCTAATTCCAAAGCTCACATGCTGACAGATCGGAAGAGCGTCGTGTAGGGAAAGAGTGTCCGCAATTGTGGAGAATTAGGGGGGGGCCGGATCATAAAAAAAGAAAAAAGGATTACATCAGAATATGATAGACAAAGCACACAGCAGAGAGTAAAAGATTGACATCGAACACGCATTCAGTATAGATACATACTGCTGAGCGCAGTCATCAAACAACAAGTAGCACGCT
+
AAAB@FFFFFBBGGGGGDDABFE4BAFHHFFHGHGGGFGFGFGFHHGHEHEHFGEGGGFF2AAAAABB2FBAGHFHEH5BDDF1EEEEGHBG1@FB13@43B0/>-9--9---.9.//9///-;..;/..-..;//;///////////://////9.B/./......../.;.9/////.9/9/////./;A>..--../9/9/////////9/////;//.9----.://////9..9...//9/99--.
@M03495:530:000000000-LYBTV:1:1102:11470:6119 2:N:0:GCCCAGTG+AATTGCGG
ATATTTTGCCGTTGATAAACCAGCTAATCCTGAAAAAAAAATCAAAGCTAAAAACTACAATGCTAAGACCACGATGTGACTGCTATCAAAGTTAGATATATATGTAAATTATTCATCTGTCAAATCCTAGAATTATATCATACCTGCTCCAGCAATCACGACCTGTAATGGTTTAGTGGGTTGTTCACTGTTTCTGAAAAATGAAGATAGTTGTCCAGCTTCCAAAAAGTTTATTGTGTTTTCTAGTGGAG
+
AAAAAFB5DD@AGCAGFGBGGGA4BFGHHHBGGGHFF2AEAAGGGFHGFFHFFF13BBGGB3F5@GHE3FG1E0?EBFH44F3F44FGHGHFBGFG444G4G4FBGFGFDGGHFHHFHHHHHHHHEHHGHHHHHHDGFBDGFBGGGBFGHGHFHHGFHHDDCC??F<GFGE1DGHHF<GG><<>.G1GHHHGHD<DGFFGCAGHFCG0::G0C0:CBG/GFF/CCC...CB000CFGF;99FBFBF00.9C
@M03495:530:000000000-LYBTV:1:1102:23378:6148 2:N:0:GCCCAGTG+AATTGCGG
ATATTTTGCCGTTGATAAACCAGCTAATCCTGAAAAAAAAATCAAAGCTAAAAACTACAATGCTAAGACCACGATGTGACTGCTATCAAAGTTAGATATATATGTAAATTATTCATCTGTCAAATCCTAGAATTATATCATACCTGCTCCAGCAATCACGACCTGTAATGGTTTAGTGGGTTGTTCACTGTTTCTGAAAAATGAAGATAGTTGTCCAGCTTCCAAAAAGTTTATTGTGTTTTCTAGTGGAG
+
ABBBBFFDBDA2AEGFGFGFGGHFHHHBGHFFHHGHHGGGGHGFFHHEHFHHHFEHHHFFGFFHGHFHG2FEEFHGBGHB4GFHGHFHFHHFDHBFGFHHFHHHGHFFGFHHHHHHHGHFHGHHHHHHHHEGFGHGFFHHHHD2DF0B3FGFBGFHHF2?//A<F?F<FFD?G01FGHAC<FC.<FFFHFHHHHEHHBDHHCG0<CGCG0CCGGG0:CF0:;/CC0..;9;9CFFFFG9CFF090CC0FFG
@M03495:530:000000000-LYBTV:1:1102:10089:6212 2:N:0:GCCCAGTG+AATTGCGG
ATATTTTGCCGTTGATAAACCACCCTCCCTGTGGTCGTTATCTTGCTCCTTCTGTCGTCAACGAATTTACTAATGTCACAACCACTTCTTGCCCTCCAAAGCTCACATGCTGACAGATCGGAAGAGCGTCGTGTAGGGAAAGAGTGTCCGCAATTGTGTAGATACCGGCGGACGCCGTGTCATTTATAAAATGACAAATGACACAAAAGAAGAAACCTCCACACACACACGATCTACAGTCAAGTCGAAGA
+
A>AA1DFFFDD1A1FFE31BFGGFEHHGGFBFF0G1AA/GGHHG2FFB1AFFFEGHGEFEFHCF/GAGH2EDEGFGH2@BGGCEGFHGFGHG1@EGE0FE0FEGHFHFHGG>1CGHHEHHEGGGAHFGGEG<CEFF1FB0/FGG>F@GBFGGGGEF110111111>>-><-----9---./900000000;0009099C00://----/-9/////-/9---/9-----;--9--///////9//;-----
@M03495:530:000000000-LYBTV:1:1102:10206:6224 2:N:0:GCCCAGTG+AATTGCGG
ATATTTTGCCGTTGATAAACCAGGACTCAGGCTGGACCAAAGCTCACATGCTGACAGATCGGAAGAGCGTCGTGTAGGGAAAGAGTGTCCGCAATTGTGTAGATCTCGGTGGTCGCCGTATCATTAAAAAAAAAAAAAGATAACGAGACGTAGGCACACGAACCATAACAAACGCAAAAAGAATGTCCGTTCAATCAGTATGACAACGTGAATTATGTATAACCCTGCCAGTGTCAGTATTAGCTATGCTT
+
CCBCCFFFFFCBGGGGGGGGGGHGGHHHHHHHHHGHHHHHHHHHHHHHHHHHHGHHHHHGHGGGGHHHGFEFEFHHGHGFHHHEHBF4BFFFG@EFHHH2FF44DFF0F/EE?3</<//?0B33DFB2@GCCFCD?-<.<<=00....:.:..;00./.--.:;9000000:..----/..;.00000.90:00000090000000.-....09009900;000../.;000000000090B0/000000:
@M03495:530:000000000-LYBTV:1:1102:6165:6249 2:N:0:GCCCAGTG+AATTGCGG
ATATTTTGCCGTTGATAAACCAGGGACTCAGGCTGGTCCAAAGCTCACATGCTGACAGATCGGAAGAGCGTCGTGTAGGGAAAGAGTGTCCGCAATTGTGTAGATATCGGGGGTCGCGGTAGCATTAAAAAACAAAGTAGCTATACACTGGTAGTGGGTACAATCCACTGTACAAGATCAGGCACACAGTCATACAAGATGAACAGTATAAGGAACAGATAAAAAACACCTAACAAGCGAACTCACCCAGG
+
BB?ABFFFFFBBGGGGGGGCGGHGGAFHHHHHHHHGAGHHHHHFHHFFFHHHHHHHHHGHGHFGGGAFGGEDE>EHHHGGCGEHFGBB4BFF/EEEHG44243B44BB?>//B<////<??.11<11<<FBG.<.C/=000=00000<=0;00;0/...0:000:::/00090000/00000/../...000000;00/00;////////////9..////////-:..;BB/.//9...9-.///..9..
@M03495:530:000000000-LYBTV:1:1102:14459:6282 2:N:0:GCCCAGTG+AATTGCGG
ATATTTTGCCGTTGATAAACCAGCTAATCCTGAAAAAAAAATCAAAGCTAAAAACTACAATGCTAAGACCACGATGTGACTGCTATCAAAGTTAGATATATATGTAAATTATTCATCTGTCAAATCCTAGAATTATATCATACCTGCTCCAGCAATCACGACCTGTAATGGTTTAGTGGGTTGTTCACTGTTTCTGAAAAATGAAGATAGTTGTCCAGCTTCCAAAAAGTTTATTGTGTTTTCTAGTGGAG
+
ABCCCFFFFFCAGGGGGGGGGGHHHHHHHHHHHHFBEEGGGHGHHHFHHFFFHHGHHHHHFGHHHHHHGHFHGGEEHFHFFHFHHGHHHHHHHHGHGHFFGHGHFHHHGHGHHGHFHHHHHHHHHHHHHGGHHHHHHGFFHHHFHHFHFHHHHHHHHHHDBDGGGFGFFGHDGHHGFGFHDGCEHHHHHHHHHHGHBGHHHHHHFCGFFHHHHFFGBGFHCGHF0CEEDFFEFGGGGFBFGGGGGGFFGEE
@M03495:530:000000000-LYBTV:1:1102:23113:6298 2:N:0:GCCCAGTG+AATTGCGG
ATATTTTGCCGTTGATAAACCAGCCTCCCTGTGGTCGTTATCTTGCTCCTTCTGTCGTCAACGAATTTACTAATTCCAAAGCTCACATGCTGACAGATCGGAAGAGCGTCGTGTAGGGAAAGAGTGTCCGCAATTGTGTAGAGCTCGGGGGGGGGCGGTGCATTAAAAAAAAAAAAAAAGTGTAAATCGTGGTGTGGCTGGTCAGCATGATGAACATCATGTCGTATGGTGAACGCAGGATATCTACGGAG
+
ABBCCFFFFFCAEGGGGGGGGGGHGHHHGHGHHHHHGGGHHHHHGFHHHHHHHHHHGGEHGHGGGHHHHHHHHHHHHHGFHHFHHHHHHGHHHHFHEHHHFGGGGHGGGGFEFHHFHGHHHHHG?G??DCCDDGHFHHG2@22222/>/>-----------/9////99----::-9--://///9//..9.9........//;///9///////////////...///::///..---.:///9//:...
@M03495:530:000000000-LYBTV:1:1102:13725:6309 2:N:0:GCCCAGTG+AATTGCGG
ATATTTTGCCGTTGATAAACCAGCTAATCCTGAAAAAAAAATCAAAGCTAAAAACTACAATGCTAAGACCACGATGTGACTGCTATCAAAGTTAGATATATATGTAAATTATTCATCTGTCAAATCCTAGAGTTATATCATACCTGCTCCAGCAATCACGACCTGTAATGGTTTAGTGGGTTGTTCCCTGTTTCTGAAAAATGCAGATAGTTGTCCAGCTTCCAAAAAGTTTATTGTGTTTTCTAGTGGAG
+
AABBBFFFBFB>EEGGGFGBGGFHHHHGFHHC5CFHHGEGGHHGHGFFHFHHFHDHHHGFGFHHHHHHGHHHG?HFFFFBFFFDGHHGHFHHHEFFGHHHFHHGBGHHHHHHHHHGHHHHHHBHGHHHHDGHHHHGGDDFFFEHFHGHFHGHHHHGFFFG?DGGF?DGFGD?GCB1=FHHEFGGHG1<=G<GBHFHGHHHFFF0;C<:0;CHHHFCHFBGHHHFHCE?EFFF0BFFFGCFFBBB0B99?BE
@M03495:530:000000000-LYBTV:1:1102:8437:6314 2:N:0:GCCCAGTG+AATTGCGG
ATATTTTGCCGTTGATAAACCAGCTAATCCTGAAAAAAAAATCAAAGCTAAAAACTACAATGCTAAGACCACGATGTGACTGCTATCAAAGTTAGATATATATGTAAATTATTCATCTGTCAAATCCTAGAATTATATCATACCTGCTCCAGCAATCACGACCTGTAATGGTTTAGTGGGTTGTTCACTGTTTCTGAAAAATGAAGATAGTTGTCCAGCTTCCAAAACGTTTATTGTGTTTTCTAGTGGAG
+
3AAA>FF5FFD>FGGGGFGGGGDGH5GHFHFHHCFHCEECEGFGHFGEHHGH33B3FBGHHGHGBGGG3GFHEGE1GFB44@3GHHEHHFHBGHHHHHFHHHHHFGHFH4GGGHHHHHHGFHB?FGHEGFFFHGHHBHHHGHGCDGGGHHGH0CGGHEFDACDGGHH1<FFG1FFF1=FG<FCDFFFHGGHHGHDDD00DGHHD00GHHGHEFC00<CHBGFFE:CC.-:9FG0FGFFC/CFGBFFFB.;E
@M03495:530:000000000-LYBTV:1:1102:21920:6322 2:N:0:GCCCAGTG+AATTGCGG
ATATTTTGCCGTTGATAAACCAGAACCATCCAAAGCTCACATGCTGACAGATCGGAAGAGCGTCGTGTAGGGAAAGAGCGCCCGCAATTGTGTAGCTCTCGCTGGGGGTCGGGAACGCTAAACACCAAAATAGATGGTCCCACAGACGGTCGTCTTCATCACACACCGTCACCGCCCCCCCCCACAATAAGCCAGATACACGACACACCAACCACCCCCACGCCCCCCCCACCACACACCCCTCCACGACC
+
AAAAA3BDDFD>E1CBFBGGFGACFBGFFFGCCGHHBC1GGFFBBF1B1GHHFHE?F/FGB//B/AA/BFGA00CFFF0//>/EEE//112BB2F22B1B////<////?//////<//?/<110.<><F1<11>11>11.0.<./.<.<<-::..00000:0/...-9...09-----;-------9/////---;9://--9-9-9A----------9A-A-;9;---------;;-----;--;---9
@M03495:530:000000000-LYBTV:1:1102:11390:6325 2:N:0:GCCCAGTG+AATTGCGG
ATATTTTGCCGTTGATAAACCAGCTAATCCTGAAAAAAAAATCAAAGCTAAAAACTACAATGCTAAGACCACGATGTGACTGCTATCAAAGTTAGATATATATGTAAATTATTCATCTGTCAAATCCTAGAATTATATCATACCTGCTCCAGCAATCACGACCTGTAATGGTTTAGTGGGTTGTTCACTGTTTCTGAAAAATGAAGATAGTTGTCCAGCTTCCAAAAAGTTTATTGTGTTTTCTAGTGGAG
+
1>AAAFF3B@AAE1GFGCGGG0GHHHFHHHHBACF1BA/A/FGFHEFFHHBFDE/G1GFFFHHFFBFFHF0E/EGG>E2BGHGHEHHH2FDGGFHFGBGGD2GF>GGBGHHHHFHHHHHHHHF1BGGHHHHDGHFHHFHHGFHHHF0CGF1GHHHFEGHGGGGGH??FDFFFDG1FGHFF.C@A.GGFFDGHFFHDB0DFCGG0DGHHFHHHHHHHGGFHHFCGE:GEEFGGFGFFGFFFGB0BFG0FFBA
@M03495:530:000000000-LYBTV:1:1102:23094:6347 2:N:0:GCCCAGTG+AATTGCGG
ATATTTTGCCGTTGATAAACCAGCTAATCCTGAAAAAAAAATCAAAGCTAAAAACTACAATGCTAAGACCACGATGTGACTGCTATCAAAGTTAGATATATATGTAAATTATTCATCTGTCAAATCCTAGAATTATATCATACCTGCTCCAGCAATCACGACCTGTAATGGTTTAGTGGGTTGTTCACTGTTTCTGAAAAATGAAGATAGTTGTCCAGCTTCCAAAAAGTTTATTGTGTTTTCTAGTGGAG
+
?ABBBBFFFFBAEEGFGGFGGGHGGGHHHHGHHHFHAEGCGHBDGFHFGDGFGHAFFGHFHHHFGHHHEHHH?>GEGFHFEGHHHFEHEHHHFFGHHHHGFHHHFGHHEHHGHHGHHEBGHHFHHHHHGFHHHHHHFHHGHHGFHHFGHHGH2FGHFFHGGCCEBFGGHHHFFGHH<GFFDFGCGBFFFHGDDGFHHEHGAGHB=CBCGHHHHGF;CG/GFHFGGH:ACBFFFGGGGG9CFGBF9FFGF0.
@M03495:530:000000000-LYBTV:1:1102:5937:6348 2:N:0:GCCCAGTG+AATTGCGG
ATATTTTGCCGTTGATAAACCACCCTCCCTGTGCCAAAGCCACATGCTGACAGATCGGAAGAGCGTCGTGTAGGGAAAGAGAGTCCGCAATTGTGTAGATCTCGGGGGTGGCCGGATGATTAAAAAAAAAAAACATATAGGAAGTGGAAGGGTTGGGGGGTGAGAGAAAGAAGAGAGTAAGACAGAGACACAGGAATTGAACTGTAGAAACACAGTAGTTAATTGATGACGGACGTGAGATATGCAAGCAC
+
CCCCCFFFFFCBGGGGGGGGGGGGGHHGGHHHHGHFHHHHHHHHGHFHGFHHHHHHHGGGGHHHGEFGEE1FFFGHHHGEG2BBFHGGGGGHH@B2B3?4B44F?/<B//<00<////11<1=1F1A-<-:::..<90;0;00.;0000/....--------..00.000/./0./.:000:0/:/://///.../00000000000000//..:;0000;:000000009-:--..;;00000:000.//
@M03495:530:000000000-LYBTV:1:1102:9936:6355 2:N:0:GCCCAGTG+AATTGCGG
ATATTTTGCCGTTGATAAACCACCCTCCCTGTGGTCGTTATCCGAATTTACTAATTCCAAAGCTCACATGCTGACAGATCGGAAGAGCGTCGTGTAGGGAAAGAGTGTCCGCAATTGTGTAGATCTCGGTGGGCGCCGTATCATTAAAAAAAAAAAAAAATATGAACGAGGTGGTGACTAGTCGCTGATGACGAAGTAGGATTGAACAAAAACATGCAGAAGTAAGTCACGTATAGAAGAAGAGACGACGA
+
CCCCDFFFFFCAGGGGGGGGGGGGGHHGGHHHHHHHGGGHHHHGGGGHHHHHHHHHHGHHHHHHHHHHGHHHHHHHHFGHHGGGGGGHGGGGFFGGGFGHHHEFHGHFFGGGGGGHG4GGHH33DBBGG/BD//B/<C//=0F11>11F1>AE<E:----.000000..;-.....0000;00.-...0000..-.;000000/0000/.....000000/000000000../0000000/;0./:.-9--
@M03495:530:000000000-LYBTV:1:1102:22260:6367 2:N:0:GCCCAGTG+AATTGCGG
ATATTTTGCCGTTGATAAACCACCCTCCCTGTGGTCGTTATTTGCTCCTTCTGTCGTCAACGAATTTACTAATTCCAAAGCTCACATGCTGACAGATCGGAAGAGCGTCGTGTAGGGAAAGAGTGTCCGCAATTGTGTAGATCTCGGTGGGGGCCGGGTGATTAAAAAAAAAAAATATAAAGACGTGTGATGCGCACGGGCACCTTGGTTACAAGAGAGACTGGAGCTTAGACAAAGCACGGAGCTCAACG
+
BCCCCFFFFFDBGGGGGGGGGGGGGHHGGHHHHHHHGGGHHHHHGHHHHHHHHHHGFGHGHGGGHHHHHHHHHHHHFHEHHHHHGHHHGHHHHHHFFHHGGGFHHGGGGGGG?GHHGBGHGFHGG3BBDGGCFGHHFGGF22>D20?/?C//<-----<-.0;0:000----:--.0000000/...::0009-.----9--../0000.00000/./../00./;/.0000;0////0/---.-.090/.
@M03495:530:000000000-LYBTV:1:1102:12295:6373 2:N:0:GCCCAGTG+AATTGCGG
ATATTTTGCCGTTGATAAACCAGCTAATCCTGAAAAAAAAATCAAAGCTAAAAACTACAATGCTAAGACCACGATGTGACTGCTATCAAAGTTAGATATATATGTAAATTATTCATCTGTCAAATCCTAGAATTATATCATACCTGCTCCAGCAATCACGACCTGTAATGGTTTAGTGGGTTGTTCACTGTTTCTGAAAAATGAAGATAGTTGTCCAGCTTCCAAAAAGTTTATTGTGTTTTCTAGTGGAG
+
@BACCFFFFFCAGGGGGGGGGGHHHHHHHHHHHHHHHGGGFHHHHGHGHHHHFHGHHHHHHHGHGGHHHHHHGGHGGHHHHHGHHHHHHFHFHHHGHHHHHHHHHFHGHHHHHHHGHHHHGHHHHHHHHHFGHHHHHHGHHHHHGHGHFHHGHHHHHHHGEGGGGFFBGGHGHHGGFDHHDGGGHHDGGHGGHHFHEHHHCGFGDGCHHHHHHHHHHGHHHGHHFF.CDFGGGGGGFG9FFGFBFBFFEBA
@M03495:530:000000000-LYBTV:1:1102:9075:6410 2:N:0:GTCCAGTG+AATTGCGG
ATATTTTGCCGTTGATAAACCACCCCTTCTTGCCCTCCAAAGCTCACATGCTGACAGATCGGAAGAGCGTCGTGTAGGGAAAGAGTGTCCGCAATTGTGTAGATCTCGGGGGTCGCCGGATCATTCAAAAAAAAAACTATCAGCGGCGAGCAGGACGGTCAACAGTTTTAAGAGCAAGTTAACACAGAGCTACCCACAGAACCGCGAACACTAAACAACGCATCACCATCTCCGGAGAACGAATGAGAGCG
+
ABBCCFFFFFCAGGGGGGGGGGGGGGGHHHHHHHHHHGHHHHHHHHHHHHHHHHHHHHHHHGGGGFHHGGGGGGHGGHGGGHHHHFF4BFGGGCFHH4D2BBF4FG4FF/><////?///<-0111=<=<GC?-C-.00;;00:.99--:--/;..--;..:00/000000000/;//0000000..9//0:;/.0;..90/.9------/0/0000..---:-00/000000.-.--.0....0:009.-
@M03495:530:000000000-LYBTV:1:1102:24823:6412 2:N:0:GCCCAGTG+AATTGCGG
ATATTTTGCCGTTGATAAACCAGCTAATCCTGAAAAAAAAATCAAAGCTAAAAACTACAATGCTAAGACCACGATGTGACTGCTATCAAAGTTAGATATATATGTAAATTATTCATCTGTCAAATCCTAGAATTATATCATACCTGCTCCAGCAATCACGACCTGTAATGGTTTAGTGGGTTGTTCACTGTTTCTGAAAAATGAAGATAGTTGTCCAGCTTCCAAAAAGTTTATTGTGTTTTCTAGTGGAG
+
>AAABFFFFFBBFGGGGCGGGGHHCHFFHHHHHHGHGGGGGHFHHHHHHHHFFHGHHHHHHHHGGFHHECEHC?GFFGHHHHEHFHGHHGGHHHHHHHHHHHHHGHHGHHHGHHHHHHHHHHHFHGHHHHHHHGFHEGFHHHDHHHGBBFGHEHHHHHHGD@FFH?GDGHHBFHFHGFHHEGG<FHHHHGDG0GHHBG0=CFFFDGGFHFHHHHFCGHEBCF/CC0G.C9;C9FFGGG/CBFGGGGGGGGG
@M03495:530:000000000-LYBTV:1:1102:8884:6413 2:N:0:GCCCAGTG+AATTGCGG
ATATTTTGCCGTTGATAAACCAGCTAATTCCAAAGCTCACATGCTGACAGATCGGAAGAGCGTCGTGTAGGGAAAGAGTGTCCGCAATTGTGTAGATCTCGGTGGTGGCCGGATCATTAAAAAAAAAAATAGGTGCAGAACAGTGCTATAGCACGTCGCTACACCCAACACACTATCACACTCTCAGTAATGTTGCTCCTGTAGATTCCTCACCTCAAAGTCATAAAGTACAATAGTCAAATCACTGCTAG
+
CAACCFFFFFCBGGGGGGGGGGHHHHHHHHHHHHHHHHHHGHHHHGHHHHGHHHGGGGFGHGGGGEGBFGHGHHHHEHDG5FGGEEEGFF4B?BG44B4G1C?EE?//00////>B3F33D3B><<//<<DF11111110000=00=000<000<<<--:;C0//..:.....;/;00000//900000000000090000;0;000;0000..0.090000000000;0000000900000000000000
@M03495:530:000000000-LYBTV:1:1102:25439:6416 2:N:0:GCCCAGTG+AATTGCGG
ATATTTTGCCGTTGATAAACCAGCTAATCCTGAAAAAAAAATCAAAGCTAAAAACTACAATGCTAAGACCACGATGTGACTGCTATCAAAGTTAGATATATATGTAAATTATTCATCTGTCAAATCCTAGAATTATATCATACCTGCTCCAGCAATCACGACCTGTAATGGTTTAGTGGGTTGTTCACTGTTTCTGAAAAATGAAGATAGTTGTCCAGCTTCCAAAAAGTTTATTGTGTTTTCTAGTGGAG
+
1>AAA@DF1BD11AEGDG11EGHHGHHFF3F1111B00E/AF1AGGA0F1B1AF/FGG1FFDGH2DGHD0>FA/FA0@EBFGFG@FB@@@GBGGHHGBFFBGGHBEGHEDFHFHEFFFHHGDFBG1EGGH1GHHHHEHBGGH1BBF<FGF1B000GGFGAECCCGDD11?DGDGGHFGGFCCCAHFFFGHHGHDGHD00DHFHF<<CBGHFCFGF00::C00/000.:;:;B0000CC//C/BFF00;C0;
@M03495:530:000000000-LYBTV:1:1102:23659:6423 2:N:0:GCCCAGTG+AATTGCGG
ATATTTTGCCGTTGATAAACCAGCTAATCCTGAAAAAAAAATCAAAGCTAAAAACTACAATGCTAAGACCACGATGTGACTGCTATCAAAGTTAGATATATATGTAAATTATTCATCTGTCAAATCCTAGAATTATATCATACCTGCTCCAGCAATCACGACCTGTAATGGTTTAGTGGGTTGTTCACTGTTTCTGAAAAATGAAGATAGTTGTCCAGCTTCCAAAAAGTTTATTGTGTTTTCTAGTGGAG
+
ABBBABFFFFBAE?GFFGGGFCCG4FEG4FHFBAG52E22A13BABBFFGFD3GEG5AGFFB3FFGHFEGFFEGG??@G@43BDGBCFHH3B@EEBGHHFFHHHHEHB4FFFHHHHFHEFHE4?FFCEGHFGFHHFGHHBGGFFDH02FC222GFG2@<E/>CD0FF<DFHG1FFGGF0<.F@A.FDDG==D<0BGFBHD.<<00;:;CB0:GH00C:;0;;C00<:EDFBGFFFFFFC9F/0;B90C?FE
@M03495:530:000000000-LYBTV:1:1102:7189:6458 2:N:0:GCCCAGTG+AATTGCGG
ATATTTTGCCGTTGATAAACCAGTCAGGAGTCCAAAGCTCACATGCTGACAGATCGGAAGAGCGTCGTGTAGGGAAAGAGTGTCCGCAATTGTGTAGATCTCGGTGGTGGCCGGATCATTAAAAAAAAAAATAATAGAAGTCAACGGAGGGGAAAGAGTGCGCTCAAAGACAGTAAAATCGACACGTAGGCATACAGTGCACGACACTAGTGGCAGAGGGAGCTGGGTGCGACAGGGAGGAGGAAGCAGAG
+
BCCCCFFFFFCBGGGGGGGGGGHHHHHHHGHHHHHHHHHHHHHHHHHHHHFGHHHHGGGGFHHGEGGAE?FFHGHHHHHHFFBFFFGG>EGHBB?EGEG@@@?F/?>//?0F@/<//03B3?3?F/@?DDF0111>1=<111110.-<<---;::.//000-;-:.000//9/0;00009..-.-../..//////9/////..---:::9/../..:....:.//.:9.-.---....-..../..//9.
@M03495:530:000000000-LYBTV:1:1102:9872:6473 2:N:0:GCCCAGTG+AATTGCGG
ATATTTTGCCGTTGATAAACCAGGACTCAGGCTGGACCAAAGCTCACATGCTGACAGATCGGAAGAGCGTCGTGTAGGGAAAGAGTGTCCGCAATTGTGGAGATCTCGGGGGTCGGCGGGTCATTAAAAAAAAAAACAAAGAGCAGGAGTGAGGGCGAGTCAAGAGTACGCAGAAAGAGGGCTAAGTACTGAGGTGTGCAGGACATGAGCGATATATACAACTAGCCACGAGTAAGTCACAGGCTGGAAAC
+
BCBCCFFFFFCAGCGGGGGGGGHGGHHHHHHHHHGHHHHHHHHHHHHHHGHHHHHHHHHHHGGFGFHGGGGGEFGFGGGFHHHFHBG4BFFE/EFHHGF/??3F3F40?/<B//>///----.;000000-9-B--...9/;//:;.../.00...9---/0:00.000...--/00//.....000000090./.9.000.9./00900--..-00:9090:009/0/---:.00900000..:.9;00/
@M03495:530:000000000-LYBTV:1:1102:25371:6491 2:N:0:GCCCAGTG+AATTGCGG
ATATTTTGCCGTTGATAAACCAGGCTGGACCAAAGCTCACATGCTGACAGATCGGAAGAGCGTCGTGTAGGGAAAGAGTGTCCGCAATTGTGTAGATTTCGGTGGTCGGCGGGTCATTAAAAAAAAAAATGAGAGCGTGCTGGAGGGCTCGAGTATGTGGATGCTGGTGTGAGCGGTGGCTACGTACATGATCGCTGAGCTCGGGTGCGTATTCGCCGCCGTCTGCCTATCATTGCACGCGTCTGTGATCG
+
CCABCFFFFFCAGGGGGGGGGGHGHHHGHHHEHHGHHHFHHGHGFHHHHHHHHHGGGGHHGGFGGFE??FFFGHHGHHBBBFFEEGGEGBB@2@3@4444?>/??/3///<////=1=1>11<>@-@-:.0<000.::..:00.;.-...--.0.00;00000/000;/..090--.-..;0/.;09.000;0..9...090.--.-.-;..;0/;.----;-..00000000;0000.9---9.00000.
@M03495:530:000000000-LYBTV:1:1102:22850:6508 2:N:0:GCCCAGTG+AATTGCGG
ATATTTTGCCGTTGATAAACCAAAGCTCACATGCTGACAGATCGGAAGAGCGTCGTGTAGGGAAAGAGTGTCCGCAATTGTGTAGATCTCGGTGGTCGCCGGATCATTAAAAAAAAAAAATAACATCGAAGCACTGGTGACTGAACAATCTGATACGACACCACATTAATTTAAGATACGTAGCTTCCTCGTGTGGATCTGACGACTATAATGCCAGATTGCTTCAGCTGCGGTCTTATAAGATGTCAGAG
+
CCBCCFFFFFCAEGGGGGGGGGHHHHHHHHFHHHHHFGHHHHHHGGGGHHHGGGFEGHHGHGHHHHFG@G@FGFGGGGHHHH2@3444@4FF1>E13>>/E///<044?GDFFCGFC<@-0111111>00.-//0</=/000=<0/0/;/00;000...:-....00000900000090:90..900/00....../://///;.-.-/9///////:////://9:B///--:-.////;//;///////
@M03495:530:000000000-LYBTV:1:1102:16471:6527 2:N:0:GCCCAGAG+AATTGCGG
ATATTTTGCCGTTGATAAACCAGTCTCCAAAGCTCACATGCTGACAGATCGGAAGAGCGTCGTGTAGGGAAAGAGTGTCCGCAATTGTGTAGATTACGGCGGGAGTGCGGGTACTTTGAAAAAGAGATACATCGCAGAGGGAGGTCTCTTCACGATCATACATGTGTGGAAAACGCATACCCTTTGGACGGCACCCATTCCATTATGGTAAGTCCGATCGGTAGCGCGTAGTGTAGGTAAACGTCTTGTTG
+
AABBAFBFFFDAEGE5FGGGFCHFAGBFFGBFHGFFFCGDGHFHFHGFF32A2BEHHBA1BEEF1F5EA3B113?5B5DDEEC/?3B44?4B4B@431?/>////<01<//<<<111111><0<.00<1<<00..<.-<.<..;;G0;;0000..:9.;0B0;99009.00;99-A?A.;/90/9////-----.../;/////////9//////...--..9./9--9-;./;;//;/9//.....9//9
@M03495:530:000000000-LYBTV:1:1102:10422:6557 2:N:0:GCCCAGTG+AATTGCGG
ATATTTTGCCGTTGATAAACCAGCTAATCCTGAAAAAAAAATCAAAGCTAAAAACTACAATGCTAAGACCACGATGTGACTGCTATCAAAGTTAGATATATATGTAAATTATTCATCTGTCAAATCCTAGAATTATATCATACCTGCTCCAGCAATCACGACCTGTAATGGTTTAGTGGGTTGTTCACTGTTTCTGAAAAATGAAGATAGTTGTCCAGCTTCCAAACAGTTTATTGTGTTTTCTAGTGGAG
+
3>3AAFFFFFBBGCFGGGGGGGHHCFHHGHGHHGHFFACAEHHHGHHGGDFH3FFFGHBGFHHHHHHHHHHHGGGGHHFFHHGFFFHHHGHGHBHHHEHFHHHHGHHHGFFHHHHGHGHHGGHEHHHHHHHHHGHFHHHHHHHFGHHHHHFFFHHHHHHGGGGDGHGHHFH1GHFHFGFGAEFGEHHHHHHHFFHG0GGDFGHHGFHGHHHHFCCGHFFBCGGFC0.;F;0CBBFFGG99CFBGGB;F?FE
@M03495:530:000000000-LYBTV:1:1102:21252:6573 2:N:0:GCCCAGTG+AATTGCGG
ATATTTTGCCGTTGATAAACCAGGACTCAGGCTGGACCAAAGCTCACATGCTGACAGATCGGAAGAGCGTCGTGTAGGGAAAGAGTGTCCGCAATTGTGTAGAGCTGGGAGGGCGGCCGAGATTTTAAAAAAAAAATAGTCAGGGAGTTGCCGACACTTGACGTCTGTCTCCGCACATCAGTGACCTCACTCGTGCGTCGATATATTCTCTGATATGACATTACCTACACGAATATCTGCAGAGTTTAGGG
+
>AABAFFFFFBBGCGGGGGGGGHGAGHHHHHHHHGFHHGHHHGHFHFHGHHHHFHHHGHGHGGGDEGGG1EE>EBGHFFHAFGFFB3BFGD/@@?GFHBBE3434330?0/<////////</.1111111F<<C-C.00;000/..../;00--9--00090.9./.0000/..---////////////./9....-.;--..-9///9///////////9B//:9//9:.9.9./;//////.9//;//.
@M03495:530:000000000-LYBTV:1:1102:18580:6591 2:N:0:GCCCAGTG+AATTGCGG
ATATTTTGCCGTTGAAACCAGGACTCAGGCTGGACCAAAGCTCACATGCTGACAGATCGGAAGAGCGTCGTGTAGGGAAAGAGTGTCCGCAATTGTGTAAATCTCGGAGGGGGGCGGATGATTAAAAAAAAAAACGTTGTGAGTCGAGGGACGAGTCGGTGGCCAGGGTGAATGAACACAGTAGTGGACTGCATCACGGTGTACGGTGGGTATAGCATCTTGTAGAGGTTGAGACATTGTGTGTACTGTAG
+
AAAABFFFFFCBGGGGGGGGGGHGHHHGHHFHGGHHHHHHHHHHGHGHFFHGHHHGHFHGEGGFGHGEE?0B?GGHEBGEHHH4B4B4?E@EGHB4BB444B44D0?/>E///-------/////9/9---9@-;-./...////-.---..:--:/---..../:../..;///////;.//99/.9//./9/B//.;:..//../.;-.////////////://///////.//////::.;/:/9/9/
@M03495:530:000000000-LYBTV:1:1102:14872:6592 2:N:0:GCCCAGTG+AATTGCGG
ATATTTTGCCGTTGATAAACCAGCTAATCCTGAAAAAAAAATCAAAGCTAAAAACTACAATGCTAAGACCACGATGTGACTGCTATCAAAGTTAGATATATATGTAAATTATTCATCTGTCAAATCCTAGAATTATATCATACCTGCTCCAGCAATCACGACCTGTAATGGTTTAGTGGGTTGTTCACTGTTTCTGAAAAATGAAGATAGTTGTCCAGCTTCCAAAAAGTTTATTGTGTTTTCTAGTGGAG
+
3>AABFFBFFBAEGGGGGGGGGHHHHHHHHHHFHCHAEFCGHHFHFDCGHHGFFGHHHHHHHHGEDHGGGGHGGHEGHHHHGGHGFHGHHGHHHHHHHHHHHHHHHHHHGHHGHGHHHHHHHHGHHHHHHFHHHHHHHHHHGFBHHAGFFF?BGFHGHHGDGCDG?DBGHHFHFGD<<GEAFGGHHGBDHHGDFDF=DHFFHFHGFFHGHGFFGG0CFGHGHHGCG.9CFFFGGGGGGBFFF0;009BFFG
@M03495:530:000000000-LYBTV:1:1102:22260:6606 2:N:0:GCCCAGTG+AATTGCGG
ATATTTTGCCGTTGATAAACCAGCTAATTCCAAAGCTCACATGCTGACAGATCGGAAGAGCGTCGTGTAGGGAAAGAGTGTCCGCAATTGTGGAGGTCTCGGTGGGCGCCGTGTCAGTAAAAAACAAAAGAGAAGATGTGTTAAGCAATGCGGGGCGAGGACGAATGTATGTGAACTCGCGCGTCACTCTGCTCTGGTGCGCACGTAGACGCGCTAACACTGGACGGCTGGCGCAGAGCATAGCTGCTATG
+
AABCCFFFFFCAGGGGGGGGGGHHHHHHHHHHHHHHHHHHHHHHHHHHHHHHHHGGGGGHHGGGGEFFGHHGHHHHHHFG5DGGE@FGHHHH13111244F//EE//<//>//0233D33D3FC//<<C?/00101111110111110111.-<---:---.---./0;900000///.--:---../////://///;/-----:/../.;----.:////9/.---;-..-.---.//////;//9//9
@M03495:530:000000000-LYBTV:1:1102:14057:6620 2:N:0:GCCCAGTG+AATTGCGG
ATATTTTGCCGTTGATAAACCAAAGCTCACATGCTGACAGATCGGAAGAGCGTCGTGTAGGGAAAGAGTGTCCGCAATTGTGTAGATCTCGGGGGCCGCCGGATCTTTTAAAAAAAAAAAGATATTGAGGATGGTGTGTCGGTCTGTACTGGACGAACGTACATGTAATGGAATACTACGGATGTCTAGACAAGCAGACCAAAGCTCGAGAAAGTCGGCTAGAGAACGATGCCGTATGATGAGTGCGCGTA
+
AABBBFFFFFBAGGCGGGGGGGHHHGHHHHHHHHHHBGHHHHHHGGGE2FGGEGGEGHHGHGHHHHEGDB5DFEEEEFHGHHG4BEFHH4?A/>E//////>///1?@11FD<G-C-<<-.;0000000/0//.<C.:9BA--../00000/9.-:-;-...;//9/////:///////....-9//;/9//...9/;.9.../;//.-9..9///.9-.9.:////...9./-9..////////9-----
@M03495:530:000000000-LYBTV:1:1102:13573:6649 2:N:0:GCCCAGTG+AATTGCGG
ATATTTTGCCGTTGATAAACCAGGACTCAGGCTGGACCAAAGCTCACATGCTGACAGATCGGAAGAGCGTCGTGTAGGGAAAGAGTGTCCGCAATTGTGTAGATCTCGGTGGTCGCCGGATCATTAAAAAAAAAAAAAGTGAAGATGATGGCGGTTGTCGCTGCACAAACATGAGTTGTGATCGGGCACCGTCTACGAGGCGACGTGCAGCTTGGGTATGATTTATGGAGCAGTGTGTGGGGCGATGGTGT
+
ABBBCFF5FFCBGGGGGGGGGGHGHHHHHHHHHHGHHHHHHHHHHHHHHHHHHHHHHHHHHGGGGGHHGGGFEFHHHHGFHHHHHFG4BGGGGGDH34B2?BB44E40F/EE/3<//<//</0>>B>2FG?/@-----.000:00000000/:----.0.....//0/.:.0///////.//:..---..-..../...------:9../////...///;//////////.//9/9....-.---9.//.
@M03495:530:000000000-LYBTV:1:1102:21091:6660 2:N:0:GCCCAGTG+AATTGCGG
ATATTTTGCCGTTGATAAACCAGCTAATCCTGAAAAAAAAATCAAAGCTAAAAACTACAATGCTAAGACCACGATGTGACTGCTATCAAAGTTAGATATATATGTAAATTATTCATCTGTCAAATCCTAGAATTATATCATACCTGCTCCAGCAATCACGACCTGTAATGGTTTAGTGGGTTGTTCACTGTTTCTGAAAAATGAAGATAGTTGTCCAGCTTCCAAAAAGTTTATTGTGTTTTCTAGTGGAG
+
AAABAFFFFFBBGGGGGGGDGGGFHHHHHGHHHHFGFE?EEFHDHFBCGHHGGHEGHHHHHHHHHHGHHFHHDEHGHHHHFFHGHHHHFHFFGFHHGHHGGHHHGHHHHEHHHHHHHGFHEHHHFHHHHHHFHHHHHH3GGHGBGH0GHC?CFFBGFFGDCDFGHGGDDDFFGGFF<GGF<FCCGFHGHFHGHFHHGG<D..D0=CGHHGHFHHH0CGBG0:::0C.CCFFGGGGGGGFFFF0;00;9.09
@M03495:530:000000000-LYBTV:1:1102:16709:6666 2:N:0:GCCCAGTG+AATTGCGG
ATATTTTGCCGTTGATAAACCAGTCAGGAGTCCAAAGCTCACATGCTGACAGATCGGAAGAGCGTCGTGTAGGGAAAGAGTGTCCGCAATTGTGGAGAGCTCGGGGGTGGCCGGATCATTAAAAAAAAAAAAAAAATCATGAAAGGGTGGCGGTCCTTGCATGGATGAAGAAGCGCCCTCGCTCTGAGGATCAATAAATCACTATTAACACCCGGGCAGAAGAGACTGCGATAAGTAATCAGTTGGCCAAT
+
CCCCCFFFFFDBGGGGGGGGGGHHHHHHHGGGHHHHGHHHHHHHHHHHFHHHFHHHGGGGHGHGFGGEEFFGHGHGHHHHBFBBFGECFGGHGG13?31/BFAEE?///>00<////01111>FGGG-<-A<9---.00<111<1..<.-.--<--0<100:B.01001<<:B0-----.--...011.:/<<0<101<1:B111111110..-----..:00.</00/.-.<.<11<111:1<10000.0
@M03495:530:000000000-LYBTV:1:1102:22799:6666 2:N:0:GCCCAGTG+AATTGCGG
ATATTTTGCCGTTGATAAACCACCCTCCCTGTGCCCTCCAAAGCTCACATGCTGACAGATCGGAAGAGCGTCGTGTAGGGAAAGAGTGTCCGCAATTGTGTAGGACTCGGGGGGTGCAGGAGCCTATAAAAAAAAAGCATGGAAAAGCAGCTAGAGCGGGCGTGAGAGTTACGCAAGGGCGGTCGTCGTGATGCTGGGCGTACACGTAGACACTGGATACGATGTAGGATGGCTGGTCGACAGCGTGCATT
+
ABCCCFFFBFBAGGGGGGGGGGGGGHGGGHFGHHHHAGEBGFFFHGGHHBBGHFFHDHHGHH1AFEGEGFGEE>EFBFGAGHGGBG4@4B@EE@/ED34BBFH33B33?//<<---.00.....//0000;/---;..///./////./:///////----9--..//;//:..9--.::--:---.9-.///////..----./.:/9.//////////.....//////.//../9---.;.-;;..//
@M03495:530:000000000-LYBTV:1:1102:5449:6668 2:N:0:GCCCAGTG+AATTGCGG
ATATTTTGCCGTTGATAAACCAGCTAATCCTGAAAAAAAAATCAAAGCTAAAAACTACAATGCTAAGACCACGATGTGACTGCTATCAAAGTTAGATATATATGTAAATTATTCATCTGTCAAATCCTAGAATTATATCATACCTGCTCCAGCAATCACGACCTGTAATGGTTTAGTGGGTTGTTCACTGTTTCTGAAAAATGAAGATAGTTGTCCAGCTTCCAAAAAGTTTATTGTGTTTTCTAGTGGAG
+
ABABCFFFFFCBGGGGGGGGGGHHHHHHHGHHHGHHHGGGGHHGHHEGHGBGFHGHHHHHGHHHHGHHHHHHGGEGGHHHHGBGHHHHHHFHHHHHHHHHHHHHHHHHHHHGHHHHHHGHHGHHHHHHHHHHHHHHHHHHHHHEFGGFHHHHEFHFHHHFGGGGHHHFHHHHHHFFDGFHEGGGHGHHHHFHHHHHHHHHHHHHHHFGHHHHHGHGHF/C0CGFFHHGGFFFGGGGGGFEGGGGGGGGGBA
@M03495:530:000000000-LYBTV:1:1102:16989:6694 2:N:0:GCCCAGTG+AATTGCGG
ATATTTTGCCGTTGATAAACCAGCTAATCCTGAAAAAAAAATCAAAGCTAAAAACTACAATGCTAAGACCACGATGTGACTGCTATCAAAGTTAGATATATATGTAAATTATTCATCTGTCAAATCCTAGAATTATATCATACCTGCTCCAGCAATCACGACCTGTAATGGTTTAGTGGGTTGTTCACTGTTTCTGAAAAATGAAGATAGTTGTCCAGCTTCCAAAAAGTTTATTGTGTTTTCTAGTGGAG
+
AAABBFFFFFBAFGFGGGGGGGHHHGHHHHHHHHCFGGGGGGHHHHHHHHHFHHGHHGHHHHHHGGHHHHHHGFFGHFGHHFGHHHHHHHGHHHHHHHHHHHHHHHHHHHHHHHHHHHHHHHDGHHHHHHHHGHHHGHHHHHHFHHFGHHHFHFFHHHHGCGGGGGG1GGGHHHHGGHHHEGGGHGHHHHHHFHHHGFGHHHHHGGHEHGHHHHFHFHHFGHGHHCCEDFFGGGGEGG/CFGFGGBCF?BE
@M03495:530:000000000-LYBTV:1:1102:10519:6699 2:N:0:GCCCAGTG+AATTGCGG
ATATTTTGCCGTTGATAAACCAGAGGACTCAGGCTGGACCAAAGCTCACATGCTGACAGATCGGAAGAGCGTCGTGTAGGGAAAGAGTGTCCGCAATTGTGTAGATCTCGGTGGTGGCCGGATCATTAAAAAAAAAAAAAAAATAAGAGGAAGGGTGGGATGGTGATGTAGAATAGATTGATAGGACTATTAGAGTTACAAATAGCTGGTTTCTGCAGTCGATGCTTGATGGCACATGCTGAGCACGGTAG
+
ABBCCFFFFFDCGGGGGGGGGGHHHGHHHHHHHHHHGHHHHHHHHHHHHHHHHHHHHHHHHHFGGGGHHGGGGGGGEHGHGHHHHGHBGBFBFGFEFHHGHB4F44BGFFC/?////0B@///<=2@2@DGFGCCC?<-----.:0000../....<--90..0<0000000000000000000/00<:0<00<000<0000000000//0.00<0000<...0.000.000//0/000000.00<--...
@M03495:530:000000000-LYBTV:1:1102:15374:6740 2:N:0:GCCCAGTG+AATTGCGG
ATATTTTGCCGTTGATAAACCAGGACTCAGGCTGGACCAAAGCTCACATGCTGACAGATCGGAAGAGCGTCGTGTAGGGAAAGAGTGTCCGCAATTGTGGAGAGCTCGGTGGGCGGCGGTGTATTTAAAAAAAAACAGTTGTGGGACTACGTGGGAGCCAGATTATTACAATCTACTATGTCAGTAAAGCGTTGAGTTGCAGTGGGTAACAAGAGATCCAACACATAATCTCAGTCTCGCTATCAGGTCCT
+
ABBCCFFFFFCAGGGGGGGGGGHGHHHHHHHHHHGGHHHHHHFHFHHHHHHHHHGGHFHHGG?FGGHHGGGG>EFGHHGEHHHEFBF4BGGGGGGHH44/BC3//B3/</??//<///---.<0=000<=G@-:-.:/0009...9..//;./.-...:/:.00:00000000000::90:909000;00...:.0;;0;000;/:.0;000//.;000000.9.009090;00;0:0/9...90009000
@M03495:530:000000000-LYBTV:1:1102:25240:6765 2:N:0:GCCCAGTG+AATTGCGG
ATATTTTGCCGTTGATAAACCAGCTAATTCCAAAGCTCACATGCTGACAGATCGGAAGAGCGTCGTGTAGGGAAAGAGTGTCCGCAATTGTGTAGATCTCGGGGGTCGCCGGATCCTTAAAAAAAAAAAAAATGAAGCGGTGAAAGGCAGAGGTGCTAGTCAACATGCTAACGCCTGGCACCTCCTCCCACCAAAAGTCGTCACACCCGTAAACACACGCCTGCGTCTCAGAAGTATAACACTACTGACGG
+
ACCCAFFFFFBCGGGGGGGGGGGHHHHHHHHHHHHHGHHHHHHHHHFHHHFHHHGGGGCCHEEGGAEBFGHGCHFHHHDF5FGFEEFEHHBG2BD4444B??/>?//</<////<0<11?F11<@-<-:---.00;9;--.-.000......:/.00/;;///99///////.--....9/./;.;//./....../;/.:...9:..-:-../;.;.--....-.-.///////://///:/9B//;/:-
@M03495:530:000000000-LYBTV:1:1102:14525:6776 2:N:0:GCCCAGTG+AATTGCGG
ATATTTTGCCGTTGATAAACCAGGGACTCAGGCTGGTCCAAAGCTCACATGCTGACAGATCGGAAGAGCGTCGTGTAGGGAAAGAGTGTCCGCAATTGTGTAGGTCTCGGGGGTCGGCGGATTCTTAGAAAAAAAACCATAAAAAGGGCGGGATGGTGGAGGTTGTCCATACTCAGCGGTCACCTGACTCACCGTCCTGAACACGTCAGTCAAGCGCCCAACAGCGTCGGTCACGCTAGAAGAGCAGTCCG
+
AABBBFFFFFBAGGGGGBGGGGHGGFGHHHHFGHHFBFGFHHGGBGFFHHHHHHHHHHHHHHGEAFAFHGEEGEEFFDGGHHHHHH4G4B@EGCE1EFF4B4?3BB443?//@//////--<.00000000/.-;C...:0:009....-9--..9//9...;..;;B//9./////.-.-.9/99://///......///9/...;;.//9///.---9.;.:.-9.---../.....////../////.
@M03495:530:000000000-LYBTV:1:1102:24740:6812 2:N:0:GCCCAGTG+AATTGCGG
ATATTTTGCCGTTGATAAACCATCTAATCCTGAAAAAAAAATCAAAGCTAAAAACTACAATGCTAAGACCACGATGTGACTGCTATCAAAGTTAGATATATATGTAAATTATTCATCTGTCAAATCCTAGAATTATATCATACCTGCTCCAGCAATCACGACCTGTAATGGTTTAGTGGGTTGTTCACTGTTTCTGAAAAATGAAGATAGTTGTCCAGCTTCCAAAAAGTTTATTGTGTTTTCTAGTGGAG
+
1>11AB3@DDD1A1ADFGGBFGHHFHBG1FG1A1A1AE///0AF11101B11F1AA11FGB1AGB@1F1>>/BF/?01B22101F@>D211@@F2EHHFHFBDDGFFFFF122BGHBGHDFF21F11BF1F1FEG2FHB>FB101B011B1B0001111</@@AC?11?1D1??1??10.<>->.=1FG0==0=D000D0CFHDG=G<;C0FCC0;F//000/0;0..90;CFFB00CB/:9000;;BFBA
@M03495:530:000000000-LYBTV:1:1102:17255:6826 2:N:0:GCCCAGTG+AATTGCGG
ATATTTTGCCGTTGATAAACCAGAACCATCCAAAGCTCACATGCTGACAGATCGGAAGAGCGTCGTGTAGGGAAAGAGTGTCCGCAATTGTGGAGATCTCGGTGGTCGGCGTAGCATTAAAAAAAAAAAAAGAGCAGTAAGCGATGGGGAGTGAGTGAATGTCAGTGGTGGAGGGAGCAGGTATCTGTCGGTGGTAAGTGGGACTAAGTGACGATATATAGATGTGGACGATCGTAACTGACACGCAGAGG
+
BCBCDFFFFFDCGGGGGGGGGGHHHHHHHHHHHHHHHHHHHHHHHHHHHHHHHHGGGGHGHGGGGEGGFHHGGHHHHHDGBGHGGGGGHHHH13?333BECF/?E/3///>////33B33F>@CGGCC-<<=.//0/00000:.:<:.<.9..00000:<0000000/0.....-.<../..000000:.--...0<:0009.../000000....<00000<000000--..-/...0:<000.----<.
@M03495:530:000000000-LYBTV:1:1102:14976:6829 2:N:0:GCCCAGTG+AATTGCGG
ATATTTTGCCGTTGATAAACCAGCTAATCCTGAAAAAAAAATCAAAGCTAAAAACTACAATGCTAAGACCACGATGTGACTGCTATCAAAGTTAGATATATATGTAAATTATTCATCTGTCAAATCCTAGAATTATATCATACCTGCTCCAGCAATCACGACCTGTAATGGTTTAGTGGGTTGTTCACTGTTTCTGAAAAATGAAGATAGTTGTCCAGCTTCCAAAAAGTTTATTGTGTTTTCTAGTGGAG
+
>AAAAFFFFFBBGGGGGGGGGGHHHGHHHHHHHHHHHGGGGHFHGHFGHFHHHHGHHFHHHHHHHHHHHHHHGGHGHHHGHHBHHHHHHHHFHHHHHGHHHHHHHHHGHHHHHHHHHHHHHHHHHHHHHHHFHHHHHHHHHHHHHHGGHHHHHHHHHFHGGGGGH?F?GGHGGGGDFGFFCFGGHHGFHHHHHHHHHGHHAFHHHHGHHHHHHHGHHHGHEFHHHHG.:9FFFGGGGGGGGFFFFFFGGFE
@M03495:530:000000000-LYBTV:1:1102:25226:6834 2:N:0:GCCCAGTG+AATTGCGG
ATATTTTGCCGTTGATAAACCACCCTCCCTGTGGTCGTTATCTTGCTCCTTCTGTCGTCAACGAATTTACTAATTCCAAAGCTCACATGCTGACAGATCGGAAGAGCGTCGTGTAGGGAAAGAGTGTCCGCAATTGTGCACATCTCCGGGGCGCGGGTGTGATAGAAACAAACACTATACGTAGTTAACAGCCGCATCTACACATCACACAAACCAAACCACCGAGTCGCTGTGAATGCCCACGCAAGACA
+
A@AB@FFFFFB2EEFGFFGGFGGFGHHGGF3FGCB3EGGFGHDDDGHEBCGHFHHHCFCGAHEFGECAFFFHHFGHHHFBHFHHHDGGHG@44B@GH3EGFAFF1G2>EE@GGHHHHGHEHCFG33B?GGGGGCFG@22>2<2@222////-<----;-;.0000000//;;...09000.00.9000900..;-;.-//9/9///9///..;;A.9A..9.9.9-..--..;/////9::/.-.---../
@M03495:530:000000000-LYBTV:1:1102:9477:6848 2:N:0:GCCCAGTG+AATTGCGG
ATATTTTGCCGTTGATAAACCAGGACTCAGGCTGGACCAAAGCTCACATGCTGACAGATCGGAAGAGCGTCGTGTAGGGAAAGAGTGTCCGCAATTGTGGAGATCTCGGGGGGCGCCGGGTCAATAAAAAAAAAAAAAGACGAAAGAAAGGTTCGAGAGAGATAATAATAACAAATAATCAGTAGATAAGATCATGAACAGCTAGTTAACTACCGAGATTAAGGCGACAAACGACTGCAAGCATATTACAG
+
BCABBFFFFFEBGGGGGGGGGGGGHHHHHHHHGHGHHHHHHHGHGHHHGHHHHHHHHGHHHGGGGHHHGGGGEEGGHHGFHHHBGBFBBGFF?FGHHFH/3/333BDEG/>C----<---.-:011<:BFB-<<=---../.-9.././0.<00<./.-...1111111110:0:11111<01111<<1011:0111111/.0<001111<:0/-9--.11110/-99--/...-../000</111<1110
@M03495:530:000000000-LYBTV:1:1102:5219:6861 2:N:0:GCCCAGTG+AATTGCGG
ATATTTTGCCGTTGATAAACCAGAGGACTCAGGCTGGACCAAAGCTCACATGCTGACAGATCGGAAGAGCGTCGTGTAGGGAAAGAGTGTCCGCAATTGTGTAGATCTCGGTGGTCGCCGTATCATTAAAAAAAAAAAAGGATGAGAAATAACAGGCGGATATATTATATGGGTAAAGCCAGACGCAGTATGGGTATGACTAGACCATGTTAATGAGATCATGTATACAGTATAGGGTGTGTAGTATGTAG
+
CCCCCFFFFFDDGGGGGGGGGGHHHGHGHHHGHHHHGGHHHHHHHHGHHHHFHHHHHHHHHHHGGGGHHHGEEEEFHFGHGGHHHGHGHBFFFGGGGHHGGGB344B?FGG/<//3//?<//00D2FBD22@<//->--../0000000000000..-9--.000:00<000./0/:00./...----.000/.:00000:00000/0000<0000000<0<:0<::00000<000./.-<.000000000
@M03495:530:000000000-LYBTV:1:1102:26783:6869 2:N:0:GCCCAGTG+AATTGCGG
ATATTTTGCCGTTGATAAACCAGCTAATCCTGAAAAAAAAATCAAAGCTAAAAACTACAATGCTAAGACCACGATGTGACTGCTATCAAAGTTAGATATATATGTAAATTATTCATCTGTCAAATCCTAGAATTATATCATACCTGCTCCAGCAATCACGACCTGTAATGGTTTAGTGGGTTGTTCACTGTTTCTGAAAAATGAAGATAGTTGTCCAGCTTCCAAAAAGTTTATTGTGTTTTCTAGTGGAG
+
1>>AAFFFFFDAGGGGGGGGGGHGFHHHHHFHHCHBGGGEGHGGGGE0GBGGHHFGHHHFFHHHHHFHH0GHGGHGCGHGEGBGH2FHG1GGGHHHHGHHGHHHHHHHHBGGGHHHFHHHHHHHGFHHHHEHHHHHHHHHHHH0FHHFFHFHHGGHHHHGCCGGCFGHHHHFFGFG<GGH>FCEGFGFFHHHHHHHGFBGGFHEHGGHFCHFBCB;GGHBH0CBGHH.;:FFGGGGFB;:BFBFFGC0.0.
@M03495:530:000000000-LYBTV:1:1102:6590:6891 2:N:0:GCCCAGTG+AATTGCGG
ATATTTTGCCGTTGATAAACCAGCTAATCGTGAAAAACAAATCAAAGGTAAAAAATAAAATGATGAGAACAAGGTGGGGAAGGCTTCAAAAGTTAAATAAAATGGTAATTAATCATCTTTCCAATCCTAAGATTATATCATACCTGGCTCCAGAATCACGGACCTGTAAGGGTTTAGTGGTTTTTCACTTGTTCTTAAAAATGGAGGTAGGTGGTCAGGTTTCAAAAAGTTTATTGTGGTTTCTAGTGGAG
+
>11>A33BF1>>111BEF11FC00B1FDD000001100A0B111111BA12121A011112B122DB111000/11////////1001B21012@22221112111B@2F>1B212222221BF10B1210B2>122222221011000</11101@1@/B/>/00?@11?0?</1111<1>0.><11100000000=0=<.00</.;:0.<0.:<0:/0C0:G0909.00;009009./;F0;0;9090.
@M03495:530:000000000-LYBTV:1:1102:8492:6903 2:N:0:GCCCAGTG+AATTGCGG
ATATTTTGCCGTTGATAAACCAGCTAATCCTGAAAAAAAAATCAAAGCTAAAAACTACAATGCTAAGACCACGATGTGACTGCTATCAAAGTTAGATATATATGTAAATTATTCATCTGTCAAATCCTAGAATTATATCATACCTGCTCCAGCAATCACGACCTGTAATGGTTTAGTGGGTTGTTCACTGTTTCTGAAAAATGAAGATAGTTGTCCAGCTTCCAAAAAGTTTATTGTGTTTTCTAGTGGAG
+
A3?ABFFFFFBAECGFGFFGGGHGHHHHHHHHGHHHH2EEGHHHHHGFHHHGGHGHHHHHGHFHH5GHFCGGE?FEGFDHHGGGFHHHHHGDGHGEHFHHHHGHGHHHHHHHFHHHHGFGFHGGFGHHFFHGHHHGHHFHHHHHFHFBFHHHFGFDGFHG?CGDHGFGGHH1<GHD<=CFDC-EEGGGHHHFGDGF0<DGCGHB0;FFGGHFHHHCGHHECGCGCCG?.CFGEFFGGGBCGFGGFBFF.09
@M03495:530:000000000-LYBTV:1:1102:7405:6922 2:N:0:GCCCAGTG+AATTGCGG
ATATTTTGCCGTTGATAAACCAGTCTCCAAAGCTCACATGCTGACAGATCGGAAGAGCGTCGTGTAGGGAAAGAGTGTCCGCAATTGTGTAGATCTCGGGGGTGGGCGGATTATTAAAAAAAAAAAAGCAATTGAACCAGGACAGATCGCGGCCGAAACCGCCACTTAGCCCACACCCGAGACGATGATACACGATGACATACTATGCCGCTGAGAAGACCCTGTACACAGTCGCAGCGCACGACCTATAC
+
BBABAFFFBFBAEGGGGGGFBGHHHFFHHGDEHHHHHGDFHHHHHHHGHHHGGGGHFHGGGGFEAGGHGHHHHFHF@DDFECE@EFHBFFBGB444B1?/>/<////<////>G11=1<1A@<----..//000;009...../.:0/..-----9---.9---./////;9...;..----..-.;/9////.-9.//99//9////9--9-../////.././9////./9.--.--;---.--.////
@M03495:530:000000000-LYBTV:1:1102:9733:6957 2:N:0:GCCCAGTG+AATTGCGG
ATATTTTGCCGTTGATAAACCAGGGATCAGGCGGTCCAAAGCTCACATGCTGACAGATCGGAAGAGCGTCGTGTAGGGAAAGAGTGTCCGCAATTGTGTAGATCTCGGTGGGCGCCGGATAATTAAAAAAAAAAAAGAGGCAGAGAGCAGGGGACTCGAGCAGCATGAAAAGCAAGAGGGCCCTAAAAGAACGCACGCAGGGCACGACCTGACATAGGCGCACAGGCCGCTCAAGACGACGATAGGTAGAG
+
ABBBCFFFFFBAEGGGGGGGGGHGGGHFHHHHGGGGGHHHHHHHHHHHHHGHFHEGBGHHGAFFGGHGEEGFE?FFGGGFHHHG@GBFGGGGGGHHDF243?444DB?/?/////////</11<1?11?@-A-@@-../:...../..//.--.:./;..9-//.///////.://:.....-.;/://../..--------....9--.9;;//////-----/...-9--.//9/.-9--...;/:///
@M03495:530:000000000-LYBTV:1:1102:10934:6998 2:N:0:GCCCAGTG+AATTGCGG
ATATTTTGCCGTTGATAAACCAGTCAGGGTCCAAAGCTCACATGCTGACAGATCGGAAGAGCGTCGTGTAGGGAAAGAGTGTCCGCAATTGTGTAGATCTCGGGGGGCGGCGGGTGATTAAAAAAAAAAACATGTGTGCGTAGGCACGGCATGGCAAGTATAGCAACAGATAGGATATGACATCCTAATCCAGACATGGTGTTAATCGAATGGTGAGACGCTGAGTTAGTTAGGGACAACGACTACGTTAT
+
ABBBBFFFFFBAGGGGGGGGGGHFHHGHHBFFHHHHHHHHGHHHFFHHHHHHHHHG?FEHHHGGGGAEFFGHGH1GG3B5B4BFEGE?EG344BBG44B4FG//><----;:-99-;/9/:/:/;@-DF-:.//;/:./.;.-.//.;----...//.//////:/.../9///////////////////////..:/.//.9////..///////.//.-9...////////../....-.-.-/9./..
@M03495:530:000000000-LYBTV:1:1102:12776:7032 2:N:0:GCCCAGTG+AATTGCGG
ATATTTTGCCGTTGATAAACCAGCTAATCCTGAAAAAAAAATCAAAGCTAAAAACTACAATGCTAAGACCACGATGTGACTGCTATCAAAGTTAGATATATATGTAAATTATTCATCTGTCAAATCCTAGAATTATATCATACCTGCTCCAGCAATCACGACCTGTAATGGTTTAGTGGGTTGTTCACTGTTTCTGAAAAATGAAGATAGTTGTCCAGCTTCCAAAAAGTTTATTGTGTTTTCTAGTGGAG
+
3>AAAFFFFFBBGGGGGGGGGGHHHFHHHGHHFHHHGGGGGGFFGHGFHHHHDGGGHHHHHHHHHFHHHHHHGGHGHHGFHHEGFHGHHGHFHHHHHHHHHHHHGHHHGHHHGHHHHHHHHHHHHHHHHHHGHHHHHEHHHHFHFHHGHHHHHHHHHGHGGGGGFGHGHHHFHHGGHHHECFGGHHHHHHHHHHHH0D0=<GG00CCGHHHHGGGHGHEEGFFFFH..9;;FBFGGGGCBFFGGEFGGGFE
@M03495:530:000000000-LYBTV:1:1102:26883:7043 2:N:0:GCCCAGTG+AATTGCGG
ATATTTTGCCGTTGATAAACCACCCTCCCTGTGGTCGTTATCTTGCTCCTTCTGTCGTCAACGAATTTACTAATTCCAAAGCTCACATGCTGACAGATCGGAAGAGCGTCGTGTAGGGAAAGAGTGTCCGACATTGTTTAGGTGTCGGTGGGGGCCGGGACAGTTTAAAGAATAAACTATTAACAAGGTTAATAAAGGCACACTCAGAATGTGCATCATACACACAATGAACGTGTGGTAACACGACTACT
+
1>AAAFFFFFDAEGCGGB1DFEFAEFCECHGGGHFGEGGFH2GHHHFH1FDGFHFGGGFHGHEGFEFH2GD2BFGGGGHHGHHHH1GHFHHGFHHFHGHHFEGAGGBEEEEEEHGFGC0FFE0<1D1BGE//>/2D22021111@1<>>?A/->--<-<--..<0<0:00:;0:000000;;0;00/.000;0;0090..././;/009000////////////-9:////;---/---9//:/-----;;
@M03495:530:000000000-LYBTV:1:1102:20990:7044 2:N:0:GCCCAGTG+AATTGCGG
ATATTTTGCCGTTGATAAAACCAGAACCATCCAAAGCTCACATCTGACAGATCGGAAGAGCGTCGTGTAGGGAAAGAGTGTCCGCAATTGTGTAGATCTCGGTGGGCGCCGGAGCATTAAAAAAAAAAAATTAATACTTATGGGGGTGTTCTAGTTTGGGCTGAATGCCCGAAGTACCTCGATTAGGATGCTACGATTGACGCCTACTGGATCCCAGTCAACACACGACAGAGCGACATACACACCATAGT
+
BCCCCFFFFFCAGGGGGGGGGGHGHHHHHHHHHHHHHHHHHHHHHHHHFGHHHH?FGGGGHGGGEEFBFGHGGHHHHHDG@BGFGGCGHHHHFEGFF4F@GG/E?/////<////=22>@>>D/<@@CC-.000000000000..--:;.00000000.../.;00000/.;--;00000.999.000;0/;00.....0:..-../;00/00//000000;09..----9///--9-.90900...00::
@M03495:530:000000000-LYBTV:1:1102:15192:7088 2:N:0:TCCCAGTG+AATTGCGG
ATATTTTGCCGTTGATAAACCAGCTAATCCTGAAAAAAAAATCAAAGCTAAAAACTACAATGCTAAGACCACGATGTGACTGCTATCAAAGTTAGATATATATGTAAATTATTCATCTGTCAAATCCTAGAATTATATCATACCTGCTCCAGCAATCACGACCTGTAATGGTTTAGTGGGTTGTTCACTGTTTCTGAAAAATGAAGATAGTTGTCCAGCTTCCAAAAAGTTTATTGTGTTTTCTAGTGGAG
+
3AABBFFFFFCBGGGGGFGGGGHHHCHHHHHHHGHGHGGGGHCEHHGHHGFFFHGHHEHGFHFGHHHHHHHHGGHGFGFGHGEGHHHHHHHFHHGHHHHHHHHHHHHHHGHHHHHHHHFHGHHHGFHHHHGGHHHHGHFHHHHHGHFFGFHFFHFHFFHGDGGGGFGHGHHHHHGHFFHEAFFGHHHHHHHHHGFH0<DGGFGFHHEFHHGHHHHCGGEFHEFBFFAEEFGGGFGB0B:FFGFFB0CFFBE
@M03495:530:000000000-LYBTV:1:1102:4829:7090 2:N:0:GCCCAGTG+AATTGCGG
ATATTTTGCCGTTGATAAACCAGGGACTCAGGCGGACCAAAGCTCACATGCTGACAGATCGGAAGAGCGTCGTGTAGGGAAAGAGTGCCCGCAATTGTGCAGATCTCCGGGGTACACGTATCCTTAGAAAAAAAAGGCGCTCCAAACCAGGCGAGCGCAGTACGCTTTACAGCATAAGCTGACGCTCCTCGCACACTGTGCACCCTAAAACGACCCACATCTCACGGGCGACGCTACGTCACTAACGTCCT
+
ABABBFFFFFBBGGGEGGGGGGFGGAFHHBGFFAAEEFHHA3FGFHHGFHFGGHHFHBGFGE1CE1E2>FEE/E??FFG3BFGB2434B3EEGGGF?443B3333B32?//<//222?02FGF1D1111?00>--<.<-<-..:/0..;..;-----;--.00.9..;0000;.////////....9./..----9////////:;..;:/-.-;-99.;999//..9------9.-..;;.9///:;...
@M03495:530:000000000-LYBTV:1:1102:8368:7093 2:N:0:GCCCAGTG+AATTGCGG
ATATTTTGCCGTTGATAAACCAGCTAATCCTGAAAAAAAAATCAAAGCTAAAAACTACAATGCTAAGACCACGATGTGACTGCTATCAAAGTTAGATATATATGTAAATTATTCATCTGTCAAATCCTAGAATTATATCATACCTGCTCCAGCAATCACGACCTGTAATGGTTTAGTGGGTTGTTCACTGTTTCTGAAAAATGAAGATAGTTGTCCAGCTTCCAAAAAGTTTATTGTGTTTTCTAGTGGAG
+
AAABBFFFFFBAGGGGGGGGGGHHHGHHHHHHGHHHCGGFGHHHHHFHHHHHHHGHHHHHHEHHHHHHHGHHGGHGGHGHHGFHGGHHFEHHFHFHHHHHHHHHFHHHHFHHHHHHHHHHHHHHHHGHHFHGHGHHHGHHHHHBGGAGGHHGHHHHFHFGGGGGFGHFHHHFHHHGFHHHAFDCGHHHHHHHHHHHHFHHHHHF0;CHHFHHHGHFGFHHFHGHGGCED9CFBFGFGGCFFFGGGGGGGGG
@M03495:530:000000000-LYBTV:1:1102:5095:7094 2:N:0:GCCCAGTG+AATTGCGG
ATATTTTGCCGTTGATAAACCAGCTAATCCTGAAAAAAAAATCAAAGCTAAAAACTACAATGCTAAGACCACGATGTGACTGCTATCAAAGTTAGATATATATGTAAATTATTCATCTGTCAAATCCTAGAATTATATCATACCTGCTCCAGCAATCACGACCTGTTAATGGTTTAGTGGGTTGTTCACTGTTTCTGAAAAATGAAGATAGTTGTCCAGCTTCCAAAAAGTTTATTGTGTTTTCTAGTGGG
+
3AABBFFFFFCBGGGGGGGGGGHHHHHGHHHHHHHHHGGGGHBBGHBGG5FGHHGBE3GH5FGFHHHHHHFHFEFABBGFFGFFGG3GHG3FHHEGEGHFDGFHHFGHHHHHHE44FD4B4BHHEFGHBBBGGHFHHHEHHGDGHFFGDGHGGHHHGFHG?CGD0<F<GHGH1?GFFDFGHDGGFHDFFFD<GHFFBGGHHHFH0GHFHHGCGC00:CBGHHBGHHHGEGCFGGFFGGG//:BBFGFFFF.
@M03495:530:000000000-LYBTV:1:1102:12654:7106 2:N:0:GCCCAGCG+AATTGCGG
ATATTTTGCCGTTGATAAACCAGCTAATTCCAAAGCTCACATGCTGACAGATCGGAAGAGCGTCGTGTAGGGAAAGAGTGTCCGCAATTGTTTAGTTCTGGGGGGTGGGCATTTCATCAATACAAAAAGAATTCCAGCATCCCTTAGTGCACTCTAGCCTCCCAACAACAACGACCGTCCGCCGGTTGAGCCCACCGATTTCACAAATGACTTACGAGTCTGTCGAAGTGACCTCGGAAGTGTATAAATCC
+
1AAAAFF3FFDAF?GGCDG1BAAE1FHHHGHGF1ACEFFGHHGBFHHGFFHGHG?EFFCEG?AEEAEA011/B>FGGCHD1B@EEE//1B220@1122B110//<----.//00:000000;/;00C9.;CF0;000//00/;00/00B00;///;///9-9E9/-;---:---;--9-9--9;-9-9/;BB--;------//9//-////////--99-////---9-/////9-----///////9//9
@M03495:530:000000000-LYBTV:1:1102:6437:7109 2:N:0:GCCCAGTG+AATTGCGG
ATATTTTGCCGATGATAAACCAGAACCATCCAAAGCTCACATGCTGACAGATCGGAAGAGCGTCGAGTAGGGAAAGAGTGACCGCAAATATGTAGATCTCGCGGCATGGCGGAAAAGTAAGAACAAAAATAGATGCATTGGGCATGGTGTTGGGAGTATGTTGACTATAATCTCATACAATGCTGGAACGAAGCCAAGTAACCGGATCATCGAGCTACGAACTTACTAAAAACAAGAGTCGATCATACTAG
+
AAAA1DF311>11A1DD31FFG000AG01F01AB0F11AF12B11BA0ABF11//B//B0B/AA//A1B11>>0FAHH111B1E@@>/112B@222212B0//////<00/<///0F12211100<00/0111<1111111.0000011.<.<-..</0000000;0;00000000000000/00/.9/.9..-.9/.;9009---.9-////--:9/-----///////9/------/9-9---////9/
@M03495:530:000000000-LYBTV:1:1102:4382:7123 2:N:0:GCCCAGTG+AATTGCGG
ATATTTTGCCGTTGATAAACCACCCTCCCTGTGGTCGTTATCTTGCTCCTTCTGTCGTCAACGAATTTACTAATTCCAAAGCTCACATGCTGACAGATCGGAAGAGCGTCGTGTAGGGAAAGAGTGTCCGCAATTGTGTAGAGCTCGGGGGGGGCCGGGTCATTAAAAAACAAAAACGGAAGAGATTCGAGGCAAGAGACAAGAAGCAAACACGCAGATGCCAGTCGAGACAACTGTACGATCAACGACAA
+
BCCCCFFFFFCBGGGGGGGGGGGGGHHGGHHHHHHHGGGHHHHHHHHHHHHHHHHHGGGHGHGGGHHHDHHHHGHHHHHHHHHHHHHHHHHHHHHHHHHHGFGGFHHGGGGGGGGGHGGHHHFHFG?BGDDCDDGHFB@FF222@@<A/AE--;--;--;-:B0000009::A9...-....../00:.0/--.../.9//9./9/0090....-9--0000;000..9..//.:/:00;:.:.0/..9-9
@M03495:530:000000000-LYBTV:1:1102:11583:7158 2:N:0:GCCCAGTG+AATTGCGG
ATATTTTGCCGTTGATAAACCACCCTCCCTGTGGTCGTTATCTTGCTCCTTCTGTCGTCAACGAATTTACTAATTCCAAAGCTCACATGATGACAGATCGGAAGAGCGTCGTGTAGGGAAAGAGTGTCCGCAATTGTGTAGATCTCGGGGGTCGCCGGAGTATTAAAAGAAAAACAAAGAGATAAATTCAACGATAGCATAGAGACAACGTAGTAGACAGAATGCATACAACAATGTGAAGTTAACACAGA
+
BB@BBFFFFFBBEGGGGCGGGGGGGHHGGHHFGFHGCEAEGHHHFHHHGEHHHHHHGGGHGHGGGEGEFFHHGHHHHHFBGHHHHHHHHHHHFFDGHHHHCFFEHHCEE/>>EFFGFGHHHGHH4B33BCFCDDDDFGF2D222@20//>A<.<-.---:./00000;0:A/9;....////000000000;...../9/;/;B/.:..-...;///:/.//://///////..///////9//////../
@M03495:530:000000000-LYBTV:1:1102:6226:7168 2:N:0:GCCCAGTG+AATTGCGG
ATATTTTGCCGTTGATAAACCAGCTAATCCTGAAAAAAAAATCAAAGCTAAAAACTACAATGCTAAGACCACGATGTGACTGCTATCAAAGTTAGATATATATGTAAATTATTCATCTGTCAAATCCTAGAATTATATCATACCTGCTCCAGCAATCACGACCTGTAATGGTTTAGTGGGTTGTTCACTGTTTCTGAAAAATGAAGATAGTTGTCCAGCTTCCAAAAAGTTTATTGTGTTTTCTAGTGGAG
+
3A>AAFFFFFBAECGGGGGGGGHHHHHHHHHHHHHFGGFGGHHDHHHGHHHHEHGFHBFFFHHHHHHHHHHHGGHAGGDGHHFHFFHHHHHFHHHGHHHHHHHHHGFHHFHHGHHHHBGHHHGHHHHHGGHEGHHHFHFBGHGHHHFFHFFGFHFHBFGD/@FGGFGDFGHGHHGFDFHGDGCA.GGFHFHHFFHF0DDG.CGF0;;FCGGGHHHGEFFHF0CGGHCFACFGGGBFFFCFG90FFFFGG0:
@M03495:530:000000000-LYBTV:1:1102:16794:7224 2:N:0:GCCCAGTG+AATTGCGG
ATATTTTGCCGTTGATAAACCAAAGCTCACATGCTGACAGATCGGAAGAGCGTCGTGTAGGGAAAGAGTGTCCGCAATTGTGTAGATATCGGGGGGCGCCGGGTCCTTAAAAAAAAAAAAAAAGACAGGTACGCCTGTGTAGTAGCGTATATAATAACATGCAGTGTATACACTGGGTTAACTTATGAATTCATCATTCACTGAGGGATATCTGTCGCATGTACTAGTCGATATCGCGCGCATCCACTTCC
+
AABCCFFFFFCCGGGGGGGGGGHHHHHHHHBGHHHHHHGHHHHHGGGDGHHGGGGGGGHHHGHHHHCH@F@DGFGGGGHHH42BG444BB?>///--:-@;--.:.0;00;BFFF-@------.9///.///..-..//::/:///-...///;////://;//;/;/:9//////.:..////////////9;/9/////;///.../////9//..-../9//;//9.9..9/.9----;.-/////;/
@M03495:530:000000000-LYBTV:1:1102:25428:7232 2:N:0:GCCCAGTG+AATTGCGG
ATATTTTGCCGTTGATAAACCACCCTCCCTGTGGTCGTTATCTTGCTCCTCCAAAGCTCACATGCTGACAGATCGGAAGAGCGTCGTGTAGGGAAAGAGTGTCCGCAATTGTGTAGATCTCGGTGGTCGGCGGATCCTTAAAAAAAAAATACAGGCTATATACAGTGTCCGACGCGATACGTCTCTTGACCACTACTTTTTCACTCCAGCACTCGCATCACACTTAAGTCTCGGGATACACTAGTCCACCC
+
CCCCCFFFFFC?EGGGGGGGGGGGGHHGGHHFGHGHGEEHHFHHGGHFBGHHHFFHHHGHHHGHHHHHHFHFHHHGGGGFHHGEFEEFHGHGGFHHF3G?BBGFFECGDFHHHBFD4B444??/<//2>//<//-<011<<11>AC--;.0000/.:09;00009;0000..:-----9-.:.../9//9:/://9//////////.///..//.--.-;////////;//:/.--.9//:///:////..
@M03495:530:000000000-LYBTV:1:1102:15273:7256 2:N:0:GCCCAGTG+AATTGCGG
ATATTTTGCCGTTGATAAACCAGCTAATCCTGAAAAAAAAATCAAAGCTAAAAACTACAATGCTAAGACCACGATGTGACTGCTATCAAAGTTAGATATATATGTAAATTATTCATCTGTCAAATCCTAGAATTATATCATACCTGCTCCAGCAATCACGACCTGTAATGGTTTAGTGGGTTGTTCACTGTTTCTGAAAAATGAAGATAGTTGTCCAGCTTCCAAAAAGTTTATTGTGTTTTCTAGTGGAG
+
AAAABFFFFFBAGFFGGGGGGGHHHGHHHHHGHHFHFFGGGHGFHH5FGFGHHFDHHHHHFHHHHHHHHHHHGGHGFDGFGFFHGGCHHGHHHF4DGGGHHHHHGFHGHHHHFHHHHHHHHHHHHHHGHHHHHHHHHHHHHHBGHFHFHGHHFHFHHHHGFGGGGDB1FGGDHHHHFGEGEFGEHHFFHHHHHHHHFG0DHHHHHFCFHHHHHGB0GHHHFHHH0CGED9BFGGGGGGFGFBFFFFFF.0C
@M03495:530:000000000-LYBTV:1:1102:11283:7262 2:N:0:GCCCAGTG+AATTGCGG
ATATTTTGCCGTTGATAAACCAGCTAATCCTGAAAAAAAAATCAAAGCTAAAAACTACAATGCTAAGACCACGATGTGACTGCTATCAAAGTTAGATATATATGTAAATTATTCATCTGTCAAATCCTAGAATTATATCATACCTGCTCCAGCAATCACGACCTGTAATGGTTTAGTGGGTTGTTCACTGTTTCTGAAAAATGAAGATAGTTGTCCAGCTTCCAAAAAGTTTATTGTGTTTTCTAGTGGAG
+
11AA?FF@FFD>E11BDDGGGGHHGHHHHCHCGFF10AAEEFFGHHHHHBFGDGEEFFHHHHHHG2CGGHGHG?GEEG2FEFBGFFEHFFHFB221@@FFDHHBBFGHFHHHHHHHHHHGHHEFHHGHHGBFHHGHGGHFGGBGHHGHFHEB0@01FCF//>CGB?DBDHH<1GHGGFF.CFGCHHBDHHHFG0DGFF0D<CDBDCCHHHHFHGGG0CCF0;::C0.AAFFF;FGGGG9/CB;9;099.0;
@M03495:530:000000000-LYBTV:1:1102:16280:7274 2:N:0:GCCCAGTG+AATTGCGG
ATATTTTGCCGTTGATAAACCAGAGGACTCAGGCTGGACCAAAGCTCACATGCTGACAGATCGGAAGAGCGTCGTGTAGGGAAAGAGTGTCCGCAATTGTGTAGATCTCGGTGGGCGGCGGGTCATTAAAAAAAACAAAACTAGAGTATATGGTGGGCAAAGGCGACAGTAGCGAAGAGAGTGCTGATACGCGTAGCGCGCATGATGATCGTAGAATACCACGCCTTGGACATATGGAGCATAACGACATG
+
BCBCCFFFFFCAGGGGGGGGGGHHHGHHHHHHHHHHGHHHHHHGHHHHHHHHHHHHHHHGHHGGGGGHHHGGGGGGHHHHGGHHHHHBG4BFFGCGFFHHG?4?44BBBGG/?F//</<<A---.0:0:0C0C?-.;....00090000;00000;-./..//;;----:0:0----..;.090:00000;.-99-.-----..000000./...00:0000...:.00000000000//.9000..-990
@M03495:530:000000000-LYBTV:1:1102:12507:7280 2:N:0:GCCCAGTG+AATTGCGG
ATATTTTGCCGTTGATAAACCACCCTCCCTGTGGTCGTTATCTTGCTCCTTCTGTCGTCAACGAATTTACTAATTCCAAAGCTCACATGCTGACAGATCGGAAGAGCGTCGTGTAGGGAAAGAGTGTCCGCAATTGTGTAGATCTCGGGGGGGGCCGGATCATTAAAAAAAAAAAAGAGAGAGGTAGAGATGGGTCGTCGCGCAAGCTCATAGTATCACTGCGGATCTGTGTTTATTACGCGTGTAGAGCG
+
ABCCCFFFFFDCGGGGGGGGGGGGGHHGGHHHHHHHGGGHHHHHHHHHHHHHHHHHGGGHGHGGEHHHEHHHHHHHHHGHFHHHFHHHHHHGHHFHHHHHGGGGHHHGGGGE/?GGHGBGHGHHBGBFGGGGDGHE2F=DG>2D@2FE/>>--;-----.9:BF0:00;@--:-:-.:9/....:00000000.9/-;.-;-:9;-.0090:0000:00900.--9-00000/99:090..---./0;00-
@M03495:530:000000000-LYBTV:1:1102:7909:7292 2:N:0:GCCCAGTG+AATTGCGG
ATATTTTGCCGTTGATAAACCAGCTAATCCTGAAAAAAAAATCAAAGCTAAAAACTACAATGCTAAGACCACGATGTGACTGCTATCAAAGTTAGATATATATGTAAATTATTCATCTGTCAAATCCTAGAATTATATCATACCTGCTCCAGCAATCACGACCTGTAATGGTTTAGTGGGTTGTTCACTGTTTCTGAAAAATGAAGATAGTTGTCCAGCTTCCAAAAAGTTTATTGTGTTTTCTAGTGGAG
+
BBBBBFFFFFBBGGGGGGGGGGCHFHFGHFF45BEEEAAEEGGDGD5CD5AA3FEGF3FGGFHEGBGFBGHAE@G1B4F4FBBDHDCFGE3FEGDFGFGHHHEHFGDGGFHHHHHHFHB4FGHFFGFFGFGHHHHFEGHHHHFHHHFHHHHHGHHFHHHGD?DGHFGGGHHHGHHEFGHFEEGGHHHHHFHHGHHHHHHHFHFFHGGHHGGHE;CFHFGFGGHGHHHGDCFFGGEBFFBFFGGGFGGGEB?
@M03495:530:000000000-LYBTV:1:1102:6679:7335 2:N:0:GCCCAGTG+AATTGCGG
ATATTTTGCCGTTGATAAACCAGTCTCCAAAGCTCACATGCTGACAGATCGGAAGAGCGTCGTGTAGGGAAAGAGTGTCCGCAATTGTGTAGATCTCGGGGGTGGCCGGTTCATTTAAAAAAAAAAAGGAAGCTAAAGCAGGGAGCGCGGGTTTAGAGAGAGCGCGGAAGAAGGATATGAAATATCGTTGTGTATCGTTATATTATTACTAGACAGAACATATACTATAGTCTGTCTGTACTGTTGCGTAA
+
BCCCCFFFFFDCGGGGGGGGGGHHHHHHHHBHHHHHHHHHHHHHHHHHHHHGGGGHHHGGGGEEGGHGGHHHHHH@F5DFEGGGGHHGB24B44@@4FF/>E//<0B>////>@F1=11=D?-<@-<..//..;000000/.-...-----:9:00000....------..99..0009;000000.9./../0009/...00000090000000//0//9000000000009:0000000000000-;..
@M03495:530:000000000-LYBTV:1:1102:26378:7340 2:N:0:GCCCAGTG+AATTGCGG
ATATTTCGCCGTTGATAAACCAGCTAATCCTGAAAAAAAAATCAAAGCTAAAAACTACAATGCTAAGACCACGATGTGACTGCTATCAAAGTTAGATATATATGTAAATTATTCATCTGTCAAATCCTAGAATTATATCATACCTGCTCCAGCAATCACGACCTGGTCCTGGCAAACAACCTGCAGAAAAGCCAATCAAATATATTTTCACAAGAGATGGAATGTGAGGCAATAATAGAGTACAAAGGTTG
+
AAAAAF3BAAD11AFGGGFGFGHHHHHHHCHHGHHGHGGGGHHHHHEGHHFFFHGHGHGHEGHHHEFHFFGFEGFFBFHHHFCGFHHHHFFEGHFHBGFGHHGGFFGHHHHHHFHHGHDGFHGFGBGFFGHFFHHHHGHGHFF01B0GBGFHFGFHFG1/CC@/CFGBGHGHFHH0FFCG?CGFFF0CGGHFFFGCGHHFFBCG:FGFFCGGFGBCFFGFG0CF0CFG?.9C/C:BFFFGBB;BF0CF0;/
@M03495:530:000000000-LYBTV:1:1102:12632:7343 2:N:0:GCCCAGTG+AATTGCGG
ATATTTTGCCGTTGATAAACCAGCCTCCCTGTGGTCGTTATCTTGCTCCTTCTGTCGTCAACGAATTTACTGATTCCAAAGCTCACATGCTGACAGATCGGAAGAGCGTCGTGTAGGGAAAGAGTGTCCGCAATTGTGTAGAGCTCGGCGGTGGGCGCGTCATTAAAAAACAAAAAGAGTAGACGAGTTATGACGAGAGCGGATTGACCAATGTGCTCCACCGTATAACGAATTACACAATCCCCTTATGA
+
BBABBFFFFFBAEEGGGGGGGGHHGHHHGGHHHHHHFEGHHHHHHHHHHHFHHHHHGGGHGHEGGEHHHHHHFHHHHHHFFHHHBFEFHFHHFHFHHHHHGFGGHHHGAEEEFFHHHG3GFC3FFH?GFDG/BAHE2FG22222@2////<--<-.-----..;00000-9.;.9..;/;00009-;.900000..-.-:----..////.;/9////99....9./;/...;./9///.//./.9./;//
@M03495:530:000000000-LYBTV:1:1102:7055:7364 2:N:0:GCCCAGTG+AATTGCGG
ATATTTTGCCGTTGATAAACCAAAGCTCACATGCTGACAGATCGGAAGAGCGTCGTGTAGGGAAAGAGTGTCCGCAATTGTGTAGATCTCGGGGGTCGCCGGATCATTAAAAAAAAAAAATAAAACATTAAGACGGGCGGCGGAGAGTAAATCATAAAAAGAGGCAGTGATAGAGTGGGAAAGGATCACCAACGGAGGATGTCCCAATAAGAGAGCAGTAGACAGTGTAGTTGACAGCGCCTTACGCTCGG
+
BCCCCFFFFFBBGGGGGGGGGGHHHHHHHHEGHHHHBGFHHFHHGGGGGHHGEGGGGHHGHGHHHHFHDF5DFGGGGGHE44BF34444B1F//E/<>/?<///>?222?11?C@?@--<:00C0;:0000000..----:-----.9////9////;//../....;/////////.../...///.///...-..-9//////:///9///9:.;////////////;///:///.:--../9....-;
@M03495:530:000000000-LYBTV:1:1102:20736:7381 2:N:0:GCCCAGTG+AATTGCGG
ATATTTTGCCGTTGATAAACCAATCTTGCTCCAAAGCTCACATGCTGACAGATCGGAAGAGCGTCGTGTAGGGAAAGAGTGTCCGCAATTGTGTAGATCTCGGTGGTGGCCGGATCATTAAAAAAAAAAAATAAAAGTTGTTGGGAGGAGTGTGGGAAGTGCTACCAATTACAACGCCCAAGACCATATGTCCATATACAGATCGCGAAGCAGACAAGGAGGCACAAAAGCAGGCAGGCTTGTAGCACAGG
+
CCCCCFFFFFCAGGGGGGGGGGHHHHHHHHHHHHHHHHHHHHHHHHHHHGHHHHHGEFDHHHGGGFFEGHHGGHHGHHHDGBFGDFGGGF3@GCB@4BB@FHF//////00>///<0B?333??BFC@<@-011<111000.<.-..-../.::...0.:00000/000009000---;.9..///9000;;000000000:00..--:--0:/./:.9;...9.//../.:/..:.9../-;0;000//.
@M03495:530:000000000-LYBTV:1:1102:24013:7385 2:N:0:GCCCAGTG+AATTGCGG
ATATTTTGCCGTTGATAAACCACCCTCCCTGTGGTCGTTATCTTGCTCCTTCTGTCGTCAACGAATTTACTAATTCCAAAGCTCACATGCTGACAGATCGGAAGAGCGTCGTGTAGGGAAAGAGTGTCCGCAATTGTGGAGATCTCGGGGGGGGGCGGAGTATTAAAAAAAAAAAGTATGAGGAGAGAGCTGATGAGGGTGGGAGGGGTAAACGGGTGAAGTGGACAGGTAGGTATTGTGGAGCGGGGTAG
+
BBCCCFFFFFDCGGGGGGGGGGGGGGHGGHHHHHGHGGGHHHHHHHHHHHHHGHHHGGGHGHGGGHHHHHHHHHHHHHFHHHHHHHHHHHHHHHHHHHHHGGGGEHHGGGGGGHHHHGHHHHGHBG?FGDGCCGHG@D/@F22@22=F/>E---------.;0:0:00;---:=-.00:000/0......000000:/...--..---../:0:..-9.0000000:;.000.0000000.0.;-9---..
@M03495:530:000000000-LYBTV:1:1102:8697:7392 2:N:0:GCCCAGTG+AATTGCGG
ATATTTTGCCGTTGATAAACCAGCTAATTCCAAAGCTCACATGCTGACAGATCGGAAGAGCGTCGTGTAGGGAAAGAGTGTCCGCAATTGTGTAGATCTCGGGGGGCGCCGGATCATTAAAAAAAAAAACTAAGACTGTGCTGAGGGATGCAATAGATCTAAAACAGAAGTGGTATGTAAGCGGTGGAATAGCGCCGAGGATTGCTGACAATACAAATCCACTATCTCGGAAACGAATATTAAAACTAGGA
+
BCCCCFFFFFDCGGGGGGGGGGHHHHHHHHHHHHHHHHHHGHHHGHHHHHHHHHGGGGHHHGGGGGGAFGHGFHHHGHFGDFHGGEGGHFDG2BF44FEGHE/>E--:-----.;:::FFFFFFA-BCF.000;0000000000...././000;:000000000.//000:;0:0000000--9-..00000---;----/0/0000/0000000:000000/000;:...-/....:00000000;0/0
@M03495:530:000000000-LYBTV:1:1102:17206:7399 2:N:0:GCCCAGTG+AATTGCGG
ATATTTTGCCGTTGATAAACCAGCTAATCCTGAAAAAAAAATCAAAGCTAAAAACTACAATGCTAAGACCACGATGTGACTGCTATCAAAGTTAGATATATATGTAAATTATTCATCTGTCAAATCCTAGAATTATATCATACCTGCTCCAGCAATCACGACCTGTAATGGTTTAGTGGGTTGTTCACTGTTTCTGAAAAATGAAGATAGTTGTCCAGCTTCCAAAAAGTTTATTGTGTTTTCTAGTGGAG
+
ABAABFFFFFBBGGGGGFGGGGHGHHHHHHHHHHHHHGGGGHHHHHHHHHHHHHGHHGFGHHHHGHHGHGHHGFHGFGFHHHHHFHHHGBHHHHHHHHHHHHHHHHHHHHHHHHHHHHHHHHHHHHHHHHFHHHHHHHHHHHH2GHGHHHGHHHHFHHHGGGGGHDGDGGHGHHHGBGFGCFGGHHHHHHHFGHHHEGHHHGHGDCGHHHHGHHHFHFFF0CHFGHHGG9FGGFGBFFFGGFGGGGBFFGG
@M03495:530:000000000-LYBTV:1:1102:19759:7403 2:N:0:GCCCAGTG+AATTGCGG
ATATTTTGCCGTTGATAAACCAGCTAATCCTGAAAAAAAAATCAAAGCTAAAAACTACAATGCTAAGACCACGATGTGACTGCTATCAAAGTTAGATATATATGTAAATTATTCATCTGTCAAATCCTAGAATTATATCATACCTGCTCCAGCAATCCCGACCTGTAATGGTTTAGTGGGTTGTTCACTGTTTCTGAAAAATGCAGATAGTTGTCCAGCTTCCAAAAAGTTTATTGTGTTTTCTAGTGGAG
+
AAAABFFDFFB>ECGGGCGFGGHHHHHHHGGH5FHFH?FGAFG3FFGBGHFEDGEHHHHHHGGFHFCGHHHHGGHGHDF@FE3FDGFHGFHFFHGHEHHFGHHHGFHHHHHHHHHHHHHHGHHHEHBGFHHFDGHHFFHHHHFGFHF2FFGGEHBGC22??/AF0?<GHHGGHGHHHH0<>FDAC1=DGHGFD<GH00DDCGG0<C0GFFG0;C00;CBG0C/00;.999BFGFG0;BFFFF0;FFGFGFE
@M03495:530:000000000-LYBTV:1:1102:17477:7405 2:N:0:GCCCAGTG+AATTGCGG
ATATTTTGCCGTTGATAAACCACCCTCCCTGTGGTCGTTATCTTGCTCCTTCTGTCGTCAACGAATTTACTAATTCCAAAGCTCACATGCTGACAGATCGGAAGAGCGTCGTGTAGGGAAAGAGTGTCCGCAATTGTGTAGATCTCGGGGGTCGCCGGATCATTAAAATAAAAAAGTATGTGATGTGCCGTTAGGAGTGTTATATCACAAACAGAAATGACTAGGACGAAGAGAATAATCACATCGTGACT
+
ABBCCFFFFFCBGGGGGGGGGGGGGHHGGHHHHHGHGGGHHHHHHHHHHHHHHHHHGGGHGHGG1GHHFHHHFHHGHHGHGHHHHHHHHHHHHHHHHHHHGGGGHHGGGGGEFHHHHFHGHHEGFF3DFDC/DGF>>F2D@222@20F//A<.<-.;--.;.;0000000;90;-.90;0000000000;....;0/;.9000000:000...//000000000/00---9../09:00000000.../.;
@M03495:530:000000000-LYBTV:1:1102:12405:7459 2:N:0:GCCCAGTG+AATTGCGG
ATATTTTGCCGTTGATAAACCACCCTCCCTGTGGTCGTTATCTTGCTCCTTCTGTCGTCAACGAATTTACTAATTCCAAAGCTCACATGCTGACAGATCGGAAGAGCGTCGTGTAGGGAAAGAGTGTCCGCAATTGTGTAGATCTCGGGGGGCGGCGGATCATTAAAAAAAAAAATGATGTAGAGATAAGTGAAGAGGGCGAGAGATACATAGAATAACAAATAGCAACTAGGGGCGACACATAACGCGCG
+
AABCCFFFFFCBGGGGGGGGGGGGGHHGGHHHHHHHGGGHHHHHHHHHHHHHHHHHGGGHGHGGGHHHHHHHHHHHHFFFHHHHHHHHHHHHHHHHHHHHGGGGHGHGGGGGGGHHHFHFHGGEFGFHFGGFGGFDDGC2D22D>FGF/>@--;--;----:0:00000:BA--9.0:0000:0000000;0:000....-----.000000000:00000.000000./00/..---9--/;000.----
@M03495:530:000000000-LYBTV:1:1102:5179:7459 2:N:0:GCCCAGTG+AATTGCGG
ATATTTTGCCGTTGATAAACCAGCTAATCCTGAAAAAAAAATCAAAGCTAAAAACTACAATGCTAAGACCACGATGTGACTGCTATCAAAGTTAGATATATATGTAAATTATTCATCTGTCAAATCCTAGAATTATATCATACCTGCTCCAGCAATCACGACCTGGTCCTGGCAAACAACCTGCAGAAAAGCCAATCAAATATATTTTCACAAGAGATGGAATGTGAGGCAATAATAGAGTACAAAGGTTG
+
3AAABFFFFFCAGGGGGGGGGGGHHHHHHHHHHHGGHGGGGHHGHHFFHHHGHHGGHHHHHHHHHHHHHHHHGGHFGFHHFFBGHHHHHHHHHHHHHHGHHHHHHHHHHHHHHHHHHHHHHHHGHHHHHHHHHHHHHHHHHHDFHHHHHHHGHHHHHGHGGGGGGFHFHHHHHHHHHGHHGHHFHHFGGHHHHHHHHH0DGFHHHHGGGHHHHHGHHHHHHHHGGGGGGGGGFFFBFFFGBCFGFFGBFB9
@M03495:530:000000000-LYBTV:1:1102:16530:7503 2:N:0:GCCCAGTG+AATTGCGG
ATATTTTGCCGTTGATAAACCAGCTAATCCTGAAAAAAAAATCAAAGCTAAAAACTACAATGCTAAGACCACGATGTGACTGCTATCAAAGTTAGATATATATGTAAATTATTCATCTGTCAAATCCTAGAATTATATCATACCTGCTCCAGCAATCACGACCTGTAATGGTTTAGTGGGTTGTTCACTGTTTCTGAAAAATGAAGATAGTTGTCCAGCTTCCAAAAAGTTTATTGTGTTTTCTAGTGGAG
+
ABBBAFBDFFBAECGGFGGGF4GHHHHHHHHHBFFFHE22AGHGHHFHHFHG3GEFHFFFDFGHHBHHFEHHGEHGFGHHEGFGHHHGBHHHHHHHFHHGHHHHEFGBFFHHHGHGHHGBGH?FFGFFHHHHFHEBFHHHG??FHHHHHHHGGHHHHHHFACC<GFDGFHB11FCGGHA.>F@GH1GHFHFDFEFHB0<DAGHFB;CBFFHGE:C0;CGFGFC;C0..;0CBFGGGGGFFE9FFFFGGGGE
@M03495:530:000000000-LYBTV:1:1102:19364:7526 2:N:0:GCCCAGTG+AATTGCGG
ATATTTTGCCGTTGATAAACCAGCCTCCAAAGCTCACATGCTGACAGATCGGAAGAGCGTCGTGTAGGGAAAGAGTGTCCGCAATTGTGTAGATCTCGGTGGGCGGCGGGTCATTAAAAAAAAAAAAGAATGAAAAGTGAAGCAGATAGGCTGCAGTAGTCGTGGGGAAAGCAGTATGTGGTGCAGCACGCATGAAGTTAGGAGGGCACGCAAGCATATAGTGAGCGAAGCTAGGAATACAAGAGTATGGG
+
CDCCCFFFFFCBGGGGGGGGGGHHGHHHHHGHHHHHHHHHHHHHHHHHHHHGDGGHHHGGGGGGFGHHGHHHHHHGH5DFEGG?FHGHF24344BF41?1?A//>/></--<01=1=<=DDFG-@9-<..010111/<111<00/<:11/0<.</011111.<..--..../0:<111<10/.0<:0..---..0111111/1/.-....<---.<111<111:00-----01<.0100000:/.:111/:
@M03495:530:000000000-LYBTV:1:1102:26679:7527 2:N:0:GCCCAGTG+AATTGCGG
ATATTTTGCGTTGATAAACCAGCTAATCCTGAAAAAAAAATCAAAGCTAAAAACTACAATGCTAAGACCACGATGTGACTGCTATCAAAGTTAGATATATATGTAAATTATTCATCTGTCAAATCCTAGAATTATATCATACCTGCTCCAGCAATCACGACCTGTAATGGTTTAGTGGGTTGTTCACTGTTTCTGAAAAATGAAGATAGTTGTCCAGCTTCCAAAAAGTTTATTGTGTTTTCTAGTGGAGG
+
AA?ABFFFFB?AGCGGGGGGGGHHHHHGHGHHHHHH?EGGGFHBHGFGGGHFHGHHHHHHHHFGBGHBGGHGGFGHGHGFGHHHHHHHHHHGHEHHFHHHHHHGFHHHHHGGFGHHHGHGHHGHHFHHHHHHHHHHHHHHHHHHHEHHHHHHFHHHHHGDFGGHHHGHHH?GFHHHHHEDEGGHHGGHHHHFHDGFGHHEHHFHGGGHFGHHHGHHHGHFG/CGFCEEFBFBGGGGGGFGGGBBFBFFFGG
@M03495:530:000000000-LYBTV:1:1102:10547:7556 2:N:0:GCCCAGTG+AATTGCGG
ATATTTTGCCGTTGATAAACCAGCTAAGCCTGCAAAAAAAATCAAAGCTAAAAACTACAATGCTAAGACCACGATGAGACTGCTATCAAAGTTAGATATATATGTAAATTATTCATCTGTCAAATCCTAGAATTATATCATACCTGCTCCAGCAATCACGACCTGTAATGGTTTAGTGGGTTGTTCACTGTTTCTGAAAAATGAAGATAGTTGTCCAGCTTCCAAAAAGTTTATTGTGTTTTCTAGTGGAG
+
AAAAA@33DDDAEFF3FE1ABCFG1AF101A00FF10BA//0FH1GG0F1BFA1EEG11AEG1FGBGH10B///?F1B11FG01@FBG@1EGD2BBG2F2@FGH2FGHGB>GEGFDFE1>BGHHBG1F>1DG2FGF222>EFG0>1F<F1FGHH0F1FGF/<<<<?11@<G1?01F1?0>.FCC.1=FG1=D0DD=0<0=CFF0D==D0C0000CGHHHHHHHEG0..C0;FB0FFFF/;CF0BFB;0.0:
@M03495:530:000000000-LYBTV:1:1102:22826:7575 2:N:0:GCCCAGTG+AATTGCGG
ATATTTTGCCGTTGATAAACCACCCTCCCTGTGGTCGTTATCTTGCTCCTTCTGTCGTCAACGAATTTACTAATTCCAAAGCTCACATGCTGACAGATCGGAAGAGCGTCGTGTAGGGAAAGAGTGTCCGCAATTGTGGAGAGCTCGGGGGGGGCCGGGTCATTAAAGAAAAAAATAAGACGTAAGTGACTAGGACGCCGAAGCGGAAAGAGAAGTCAGATAAATGTACCTGACATTATGGAGATGTAGCG
+
AABCCFFFFFCAGGGGGGGGGGGGGHHGGHHHHHHHGGGHHHHHHGHHHHHHHHHHGGGHGHGGGHHHHHHHHHHHHHHHHHHHHGHHHHHHHHHHGHHHGGGGHHHGGGGEGGHHHGGHHHFHDGFHHGGGGGHF2@/2?@//DF/A/<---;-----.-:BBB000:::F.@-.00000....;00;000:/00-------------.://0;0000000:0000000:://000:0000/0/0;:0:;
@M03495:530:000000000-LYBTV:1:1102:14699:7584 2:N:0:GCCCAGTG+AATTGCGG
ATATTTTGCCGTTGATAAACCAGGGACTCAGGCTGGACCAAAGCTCACATGCTGACAGATCGGAAGAGCGTCGTGTAGGGAAAGAGTGTCCGCCATTGTGTAGAAATCGGCGTTCGCCGGGTCATAATAATAAGAAGATGTAGCGGGCGCCGACCTCCAGCCTGAGTTCCCCGCGCTAGTGGGCGTCACTCGCGGGGTCATCTCAAAGACCAACACTGGATCACTGGGCGTCTGGACCGACCTTAGATGAG
+
>3AAAFFFFFBBFGGGGGGGGAGDGAFHHGHHGHHGAABGGE32DFGGGBFHBFAFHHH5GEEAFA11E?EGGEFECGEE3??13BFD4FEEC1>FGG44?4B?4B4?/?/////?/<////<??111@1111111?<111111---<------:.0.//9./;C/;0000/------:/9...-;-9.//.;--9-9..;////////..9;..9/9.//9.9//...-9;..9/..----;;////9//
@M03495:530:000000000-LYBTV:1:1102:23270:7585 2:N:0:GCCCAGTG+AATTGCGG
ATATTTTGCCGTTGATAAACCATAACCATCCAAAGCTCACAAGCTAACAGATCGGAGGAGCGTCGTGTAGGGAAAGAGTGACCGCAATTGTGTTTTTTTCGGTGGCCCGAGGATTATTATCAACATAAACTTATTGGTGGCCAAACTTTTGTATATCTGACCTATCATGTGCTTATATTCTCTTAAGAAATTACTAAAAACCAAAGAACAATCGTGCCACACAATCTCAAGATAACTCAACTGATTTTGTG
+
>A1A>DFF1@>A11FBF3AG101A1B1BGC0FGE00B111B10F11B01AFEG/E////AA/AE//BG0BFFF0CG0B1@1@1//>E/@1220000///B//<//00/////<<>1>2>221?01011?11111<111..001.0.<1110<D0<0DB0==/00=000<0;00;00;000;00000000/0;0:00;0009...9//./9/:/....:09.;.9/9///////9/;///9-/;////:/--
@M03495:530:000000000-LYBTV:1:1102:19167:7597 2:N:0:GCCCAGTG+AATTGCGG
ATATTTTGCCGTTGATAAACCAGCTAATCCTGAAAAAAAAATCAAAGCTAAAAACTACAATGCTAAGACCACGATGTGACTGCTATCAAAGTTAGATATATATGTAAATTATTCATCTGTCAAATCCTAGAATTATATCATACCTGCTCCAGCAATCACGACCTGTAATGGTTTAGTGGGTTGTTCACTGTTTCTGAAAAATGAAGATAGTTGTCCAGCTTCCAAAAAGTTTATTGTGTTTTCTAGTGGAG
+
AAABBFFFFFBBGGGGGGGFGGHHHGHHHHHHHHHHCCEFFGGDHHBHHFGHHHAGHGHGGHHHHFHHHFGHGFHGHFFHFF3GGFCGGHHGHHHHHHHEFHHHHHHHHFHHHHHHHHHHHHHFGHHHHHHHHHGHHHEHGHHHGHFHDGHC2GFHHEHCAC@DGFDHFGFGHHHFHFHHDA<CEFEDDGDDGHFHFHBDGGHFBCFGHHGEFGFC:CBG0CGCG0.9A9FFBFFBFBCFFFBBBFFF.0;
@M03495:530:000000000-LYBTV:1:1102:17054:7626 2:N:0:GCCCAGTG+AATTGCGG
ATATTTTGCCGTTGATAAACCACCCTCCCTGTGGTCGTTATCTTGCTCCTTCTGTCGTCAACGAATTTACTAATTCCAAAGCTCACATGCTGACAGATCGGAAGAGCGTCGTGTAGGGAAAGAGTGTCCGCAATTGTGATGAGCTCGGGGGTGGGCGGAGCATTAAAAAAACAAGAGAGATCGGCCACTCGAACGTATATAAAGCATGGAAGAGGCAATACGTACAAGGTACGACGGGGAACGCAACTCGT
+
AABBCFFFFFCBGGCGGGGGGGGGGHGGEFHGHHGGGGGHHHHHHHFHGHHHHHHHEGGHGHGGGGEHHHHHGHHFEBGFFHHHHHGHHHHHHHHHFHHHGGGG1FHGGDGEDFGHHGFEHHCH?F333CDGCEHF222222=F22/</><<---.;---A.;00009;-9.;.//./..00..-.-.0/../.-9.0000000990:.00/......:00.90..00.000...-----..;.---90..
@M03495:530:000000000-LYBTV:1:1102:21792:7644 2:N:0:GCCCAGTG+AATTGCGG
ATATTTTGCCGTTGATAAACCAGAGGACTCAGGCTGGACCAAGCTCACATGCTGACAGATCGGAAGAGCGTCGTGTAGGGAAAGAGTGTCCGCAATTGTGTAGATCTCGGTGGTGGCCGGAGCATTAAAAAAAAAAAAAAATACGGGAGGAGTCGCTGGCGGGCGGTTTCGATACAACTCAGGGGTGGACGCCACAGTCGCACCAGTCACCTTGCAAAACGCGCAACACGTGCTGTTCGCTCTGTCAATTG
+
ABCCCFFFFFCAEGGGGGGGGGHHHGHHHHHHHHHHGHHHHHHGHHHHFHHHHHFHHHHHHHGGGGHHHGGGGEGHHHHGBHGFHFBGBFFFGCEFHF4FB4B4BD?4GF?E////00<////=2G22>@2A@?-><<---.0::.-;?:../;:-..;.------9:.0..0.-0:00000:.-;@-.0---..:.:0:-9--..;000:0000000:.--9----...:.99000:.9...0::00000
@M03495:530:000000000-LYBTV:1:1102:14676:7647 2:N:0:GCCCAGTG+AATTGCGG
ATATTTTGCCGTTGATAAACCAGCTAATCCTGAAAAAAAAATCAAAGCTAAAAACTACAATGCTAAGACCACGATGTGACTGCTATCAAAGTTAGATATATATGTAAATTATTCATCTGTCAAATCCTAGAATTATATCATACCTGCTCCAGCAATCACGACCTGTAATGGTTTAGTGGGTTGTTCACTGTTTCTGAAAAATGAAGATAGTTGTCCAGCTTCCAAAAAGTTTATTGTGTTTTCTAGTGGAG
+
AABBBFFFFFBAGGGGGGGGGGGHHHHHHGHHHHHHGGGGGHHHHHBHHGGHHHGHHHHHEHHHHHHHHHHHGGHGGHHHHHEHHHHHHGHHHGFHHHHHHHHHHHHFFHHHHHHHHHHHBHHHGHHGGHHHHHHHHHHHHHHHHHHGHHHHHHFHHFHGGGGGGD1GHHHGGGHB<GEGDFGDHHFHHHFHFHHHEHHHFHHHGCGFHHHHHHGHHHFHFHFGFFCEEBCFGGGGGFB/9CBFFGBFFBE
@M03495:530:000000000-LYBTV:1:1102:25911:7672 2:N:0:GCCCAGTG+AATTGCGG
ATATTTTGCCGTTGATAAACCAGCTAATCCTGAAAAAAAAATCAAAGCTAAAAACTACAATGCTAAGACCACGATGTGACTGCTATCAAAGTTAGATATATATGTAAATTATTCATCTGTCAAATCCTAGAATTATATCATACCTGCTCCAGCAATCACGACCTGTAATGGTTTAGTGGGTTGTTCACTGTTTCTGAAAAATGAAGATAGTTGTCCAGCTTCCAAAAAGTTTATTGTGTTTTCTAGTGGAG
+
AAABCFFFFFCCGGGGGGGGGGHHHGHHHHHHCFHHHGGGGHGHHF5GHGFFFHDGHHGHHHHHHFHHFBFGGGGGFHHHFHBFBGHHFFHGHHHHHHGHHHHHFHHHHHHHHHHHGHHHBHHHHGHHHEHHHHHHHHGHHHHBGGHFFBGGFFGHFFHGFFCDHFGHFGHGHHHGGGHGDGGFHHHHHHHHHGGHFHHHHHGDDHGFFHHHHHGHBGBGFFHEF0;:A9FFGFGGGGFGGGEGGFCFFEF
@M03495:530:000000000-LYBTV:1:1102:16902:7675 2:N:0:GCCCAGTG+AATTGCGG
ATATTTTGCCGTTGATAAACCACCCTCCCTGTGGTCGTTATCTTGCTCCTTCTGTCGTCAACAATTTACTAATTCCAAAGCTCACATGCTGACAGATCGGAAGAGCGTCGTGTAGGGAAAGAGTGTCCGCAATTGTGTAGATTTCGGTGGTCGGCGTCATATTTAAAAAAAACAAGGTTAATCCAAGTAAAGGTGCCTAGTCCAAGATGCCAAGACCTGAACCCAATCAAGTCATCTTGGGTCCATCATGG
+
ABBBBFFFFFBAGGGGGGGGGGGGGHHGGHHHGHFGGGGHHHHHHFHHHHHHHGHHGGGHGGFCHHHDGFDFGHHHFFHHHHHCGHHHHHHBGFHHHHGEDFAFGCEGGGEFGHHHG3GHAFGBFFD3?DC?FHFFGFBDH22@2<//?E/1<//>@-.000=0=0=00--;..;/.00000090000090000/09009;00000.000009..9/0.///.9...//9//////9///9...///9/9/
@M03495:530:000000000-LYBTV:1:1102:12652:7693 2:N:0:GCCCAGTG+AATTGCGG
ATATTTTGCCGTTGATAAACCAGCTAATCCTGAAAAAAAAATCAAAGCTAAAAACTACAATGCTAAGACCACGATGTGACTGCTATCAAAGTTAGATATATATGTAAATTATTCATCTGTCAAATCCTAGAATTATATCATACCTGCTCCAGCAATCACGACCTGTAATGGTTTAGTGGGTTGTTCACTGTTTCTGAAAAATGAAGATAGTTGTCCAGCTTCCAAAAAGTTTATTGTGTTTTCTAGTGGAG
+
A@ABBFFFFFBAEEGGCBGGGGHGHGHHHHHGHFGHGEE?EGFHFHHGHHHHHHGHFFHGHFHHEHHHHFHGGCHG?GHHHHGF4GHHFGHFGHHHHHHGHHHHHHHFHHHHHHHHHBGHHHHHHHHHHFHDHHHHGHGHHHGHHHHCHHHHHHHHFFHGFCGGFFDDFHFGHFFBGFHG>FCGFHGHFHHHGHFGBGBGFHFGB;CGHHHHGGFFGHH0GGHHCB.;99CFGGEFGG:CBF0CBFFGGE?
@M03495:530:000000000-LYBTV:1:1102:17649:7694 2:N:0:GCCCAGTG+AATTGCGG
ATATTTTGCCGTTGATAAACCAGCTAATCCTGAAAAAAAAATCAAAGCTCACATGCTGACAGATCGGAAGAGCGTCGTGTAGGGAAAGAGTGACCGCAATTGTGGAGATCTCGGGGGGGCGCGTTCGATTAAAAAAGAACAAGACACCAGGCTGGCACAGGTGGTTGGGTTGGAACAGCTGACCCGACTGATAATAGTCGTAACCTGAAATGACTGTGACAAGACCGGTGAGGTGAGTGCACACACATCAC
+
3>ABAFFFFFBAFGGGGFFGGGFHHHFGHHHFHHHFHGGGEFHHFHHHHHHHFHFHHFF2GGCFGGGGE1BGHGFGGEE1BFGFGEEHFF4F3BDEE@FGH3BE/3/222330?//>-9------..99/./;//-..../...;/...:.....99/.../9...9-;..--///:9.///.99---9.///9/////....;//.//9////////////..9.--9-..;/.9.////;/..A.;/F/
@M03495:530:000000000-LYBTV:1:1102:10029:7700 2:N:0:GCCCAGTG+AATTGCGG
ATATTTTGCCGTTGATAAACCAGTCAACGAATTTACTAATTCCAAAGCTCACATGCTGACAGATCGGAAGAGCGTCGTGTAGGGAAAGAGTGTCCGCAATTGTGGAGATCTCGGTGGTCGCCGGAGCATTAAAAAAAAAAAAAAACAGGAAGAGTGCAGTGTGTGTGACCGAGTAGGAGGCGTATGGACGTAGACAGTCAGGACTGACTGAAGTGGAGTGTAGGCACAAATATGACAGGATAGCAGGACAC
+
AABCCFFFFFCBGGGGGGGGGGHHHHHHGGGHHHHHHHHHHHHHHHHHHHHHHHHHHHHHHHHHHHGGGGFHHGGFEEE?GGFGGHHHHHBFBBGFGEEEGHG4/3??33B?0E/<E/3///</////2D22D2F//<@--<:--../../:..;00090900....000---.;009/..-.-.//00-.:.:00/;000/0./;0:000000:00.0.:00000.//.090000009.00;;B0...:.
@M03495:530:000000000-LYBTV:1:1102:6936:7709 2:N:0:GCCCAGTG+AATTGCGG
ATATTTTGCCGTTGATAAACCAGTCAACGAATTTACTAATTCCAAAGCTCACATGCTGACAGATCGGAAGAGCGTCGTGTAGGGAAAGAGTGTCCGCAATTGTGTAGATATCGGGGGGGGGCGGATAAATAAAAAAAAAAAGAGAGTAGAGCGACCGGGTGAGCGGTAGCACGTAAAGGCAGTTCAGCAAGAAGTCTCATCAGAGTAAGACCCGACACTCACGCGGGAGATTGAGACGTAGACGACGCAGA
+
ACCBCFFFFFCAGGGGGGGGGGHHHHHHGGAGHHHHHHHHHGHHGHHHHHHHHHHHHHHHHHHHGHGGEGAGHGGGGGGGGHHGHHGHHHFG4BGFGGFDHHHH24344?B4/>/<@-----;--9900;00::B-----9.99:.000000-----;-.-;.0--;.;000-./..00...:900000/////00:000009000:00:0/.-----0/:0..-----.;:000.0.;...0.-------
@M03495:530:000000000-LYBTV:1:1102:22423:7711 2:N:0:GCCCAGTG+AATTGCGG
ATATTTTGCCGTTGATAAACCAGCTAATCCTGAAAAAAAAATCAAAGCTAAAAACTACAATGCTAAGACCACGATGTGACTGCTATCAAAGTTAGATATATATGTAAATTATTCATCTGTCAAATCCTAGAATTATATCATACCTGCTCCAGCAATCACGACCTGTAATGGTTTAGTGGGTTGTTCACTGTTTCTGAAAAATGAAGATAGTTGTCCAGCTTCCAAAAAGTTTATTGTGTTTTCTAGTGGAG
+
AAABCFFFFFCCGGGGGGGGGGHHFHHHHHHGHFHHHGGEGHHHHGFGHHHHHFGHHHHHHGHHHFHHFHHHGGHGFHHGGFBGHHFHHHHHHHHHHHHHHHHHHGHHGEHHFHHHHHHHHHHHGGHHHHHHHHHHHHHHHHFFFGFGFHHHEHHHHHGD/>CGHGHFGGHGFFHHFFGCCFGGHFHFGHHHFBDHH0DGCHHHBCFBHHHHHHFGHFHBCFHHHBG?CFFFFGFGGF9FGEGGGGFGGFG
@M03495:530:000000000-LYBTV:1:1102:9509:7722 2:N:0:GCCCAGTG+AATTGCGG
ATATTTTGCCGTTGATAAACCAGGGCGGCACCAAAGCTCACATGCTGACAGATCGGAAGAGCGTCGTGTAGGGAAAGAGTGTCCGCAATTGTGTAGATCTCGGGGGGCGCCGTATCCTTAAAAAAAAAAAAAAGATAGATTCGGGGGAACAACAGCACGCTAATATGGAATACAAGCGACACATGAACGATTGAATGTGACAGAACAGTGTGTGTATTGAGTAGTGGGATCTAGTATAGGTAATATATATG
+
ABBCCFFFFFDCGGGGGGGGGGHGGGGGGGGGHHHHHHHHHHHHHHHHHHHHHHGGGGGGHHGGGE>E?FGHGFHHGFGFGBGHFGCGGGHFFFDF4BD2?FF/><----9<-.<.0<BB00BFFAA-@==--..<000000.:.---..//../</.--...00000000000:<...-<-/<0000.<...0000<0000</0://0000..::<00<0<000/...0.:<0000000:0000000000
@M03495:530:000000000-LYBTV:1:1102:22238:7748 2:N:0:GCCCAGTG+AATTGCGG
ATATTTTGCCGTTGATAAACCAGCTAATCCTGAAAAAAAAATCAAAGCTAAAAACTACAATGCTAAGACCACGATGTGACTGCTATCAAAGTTAGATATATATGTAAATTATTCATCTGTCAAATCCTAGAATTATATCATACCTGCTCCAGCAATCACGACCTGTAATGGTTTAGTGGGTTGTTCACTGTTTCTGAAAAATGAAGATAGTTGTCCAGCTTCCAAAAAGTTTATTGTGTTTTCTAGTGGAG
+
>A3ABFBFFFBAGGGGGGGGGGHGHHHHHHHHHHHH2EGGGHFHHFFBGFHHFGEFHGHHHHHHHHHGHHHHGGHFGHHHHFFHHHHHHEHGHHHHHHHFGFHHGFHHHFGHFHHHHHHHGHGBHFFHHHGHHHHHHFHHHHFCHHGBFCHG2F@GFGHGACCD<FGFFGFHHHFD>GACCF@EGHFHGHHHGFBGGFGFAGHB0;:;GGGBGGG0CGBFHF/;0C:ACC;B0FFBBFCFGGF009CF?BE
@M03495:530:000000000-LYBTV:1:1102:12356:7754 2:N:0:GCCCAGTG+AATTGCGG
ATATTTTGCCGTTGATAAACCAGCTAATCCTGAAAAAAAAATCAAAGCTAAAAACTACAATGCTAAGACCACGATGTGACTGCTATCAAAGTTAGATATATATGTAAATTATTCATCTGTCAAATCCTAGAATTATATCATACCTGCTCCAGCAATCACGACCTGTAATGGTTTAGTGGGTTGTTCACTGTTTCTGAAAAATGAAGATAGTTGTCCAGCTTCCAAAAAGTTTATTGTGTTTTCTAGTGGAG
+
3AABCFFFFFCCGGGGGGGGGGHHHHHHHHHHGHHHFGECFHHHHFHGHHHHHHGHHHHHGHHHHFHHFHHHGGEFHHHFHFGFFHGHHHHHFHHHHHHHHHHHHGGHHHHHHHHHHHHHGHHHHHHHHHHHHHHHHHHHHGFHHHHHHHHHHHHHHBGGGGGGFHH1GGHDHHHHGGHHFGGGCHHHHHHHHHGHEHFGGHHBDCCFHHHHHHHHFHHHHEFBGHH..0CFFGGGGGFFGGGGFGGFFG?
@M03495:530:000000000-LYBTV:1:1102:4345:7768 2:N:0:GCCCAGTG+AATTGCGG
ATATTTTGCCGTTGATAAACCACCCTCCCTGTGGTCGTTATCTTGCTCCTTCTGTCGTCAACGAATTTACTAATTCCAAAGCTCACATGCTGACAGATCGGAAGAGCGTCGTGTAGGGAAAGAGTGTCCGCAATTGTGTAGAGCACGGTGGTGGCCGTGTCATTATACAAAAAACCATGAGCACAAGCGGTGACGCATCCGCGGTGCACGCTCGAAGCAAATAAACTGCAGACAACGACACAGCATCAGTG
+
ABCCBFFFFFCBGGGGGGGGGGGGGHHGGHHHHGHFGFGHHHHHHHHGFHHHGHHHFGGHGHGGGGGHHGHHFHHGHHHHHHHHHHHHHHHGHHEGFHHHGFGGHHHGGGGEEGHHGGFHHHEGDF3DDFCGGFFG222DF22D20<</?////00<--<<FG=<==0000<.<...00:000;//...-;-;0..-.-;..--9--00.-..--/.-0/0000000090:09//.-.--;/../00:090
@M03495:530:000000000-LYBTV:1:1102:5232:7770 2:N:0:GCCCAGTG+AATTGCGG
ATATTTTGCCGTTGATAAACCAGCTAATCCTGAAAAAAAAATCAAAGCTAAAAACTACAATGCTAAGACCACGATGTGACTGCTATCAAAGTTAGATATATATGTAAATTATTCATCTGTCAAATCCTAGAATTATATCATACCTGCTCCAGCAATCACGACCTGTAATGGTTTAGTGGGTTGTTCACTGTTTCTGAAAAATGAAGATAGTTGTCCAGCTTCCAAAAAGTTTATTGTGTTTTCTAGTGGAG
+
AABBBFBBDFBBGGGGGGGFFGHHFHHHHHHHGGGFHGGGGHHHHHGEHHFDFFGHFGGHHFHHHHHHH2FGEGHEFHHGFGEGHHCGGH3BFHHGFHHHHGHHGHHHHFHHHHFHFHGHFFHEGFHHHHHHGHHHEGGHHHHFFGCHBFHHHHGFHHGGDFCDFGHHFGGGBFGH<FCE>FDDHGHGHHFHHGHHDGDG.CGD=GGHHHHHHGH0GBGHEFFFE0CAEFFGGGGGFF/C/C0CFFFFGGG
@M03495:530:000000000-LYBTV:1:1102:22285:7775 2:N:0:GCCCAGTG+AATTGCGG
ATATTTTGCCGTTGATAAACCAGCTAATCCTGAAAAAAAAATCAAAGCTAAAAACTACAATGCTAAGACCACGATGTGACTGCTATCAAAGTTAGATATATATGTAAATTATTCATCTGTCAAATCCTAGAATTATATCATACCTGCTCCAGCAATCACGACCTGTAATGGTTTAGTGGGTTGTTCACTGTTTCTGAAAAATGAAGATAGTTGTCCAGCTTCCAAAAAGTTTATTGTGTTTTCTAGTGGAG
+
AABBCFFFFFDAFFGGGGGGGGHHHHHHHHHHHHFGFCEGFHGFFHHFHHHHFHFHHHHHFGHHHHHHEHHHGGHFFHHGFGGHHHHHHHHHHFHGHHHHHHHHHHHHHFHHHHHHHGHHHHFHHHHHGHGHHFHHHHFHHHHFHHFHFHGHHGHGHHHGDGGGHGHBGGGHHHHGFGFH>FCDHHGGHHHHGHHGFGHGFHHGHGHHHHHHHHHFHHEFFHGHHHFGDBFGGGGGGG:FGFGGGGGGGFE
@M03495:530:000000000-LYBTV:1:1102:7878:7784 2:N:0:GCCCAGTG+AATTGCGG
ATATTTTGCCGTTGATAAACCAGCTAATCCTGAAAAAAAAAATCAAAGCTAAAAACTACAATGCTAAGACCACGATGTGACTGCTATCAAAGTTAGATATATATGTAAATTATTCATCTGTCAAATCCTAGAATTATATCATACCTGCTCCAGCAATCACGACCTGTAATGGTTTAGTGGGTTGTTCACTGTTTCTGAAAAATGAAGATAGTTGTCCAGCTTCCAAAAAGTTTATTGTGTTTTCTAGTGGA
+
AA?ABFFFFFCCGGGGGGGGGGHHHGHHHHHHHHHHHGGCGGHGHHFFFHHHHHHGHHGHHHGHGHHHHHHHHGGHEGGHGGHHHHHFHHHHFHHHHHHHHHHHHHHHHHGHHHHHHHHHHHHHHHHHHHHHHHHHHHHHHHHHFHHGHHHHFFFFHFFHGGGGGHDFHHHHGHHHHGFHGFFGGHHFHHHGHHHHHHHHHHHHBGHFHHHHHHHHHHFHGHGGFFFA?EFFFGGGGFFFGGFFFFGGGA0
@M03495:530:000000000-LYBTV:1:1102:26537:7800 2:N:0:GCCCAGTG+AATTGCGG
ATATTTTGCCGTTGATAAACCAGCTAATCCTGAAAAAAAAATCAAAGCTAAAAACTACAATGCTAAGACCACGATGTGACTGCTATCAAAGTTAGATATATATGTAAATTATTCATCTGTCAAATCCTAGAATTATATCATACCTGCTCCAGCAATCACGACCTGTCCTGGCAAACAACCTGCAGAAAAGCCAATCAAATATATTTTCACAAGAGATGGAATGTGAGGCAATAATAGAGTACAAAGGTTGA
+
AAABBBDDDFDAGGGGGEGGFGFHHHHHHHHHHFHFAEGGGGHFGF5FGFHHHGFHHHHHHFHHHHGHHHGHGCFGFHHHHB3GGHEHGHHHHHHGHFFHGHHHFGHHHEGHHGHHHHGHBHHHHHHHGHHHHFFFHHGGHGHFHHHHGHHHHHFHGHHGCFGGFGHHHFBGFFF<GHHGHAGHG1GHHFHHFHCGB00=<DGBFHHHHHHHH/G:00C/0CGGFGGFEGGBFFBB000;BBBB0:9;CBC
@M03495:530:000000000-LYBTV:1:1102:12551:7827 2:N:0:GCCCAGTG+AATTGCGC
ATATTTTGCCGTTGATAAACCAGGACTCAGGCTGGACCAAAGCTCACATGCTGACAGATCGGAAGAGCGTCGTGTAGGGAAAGAGTGTGCGCAATTGTGAAGACCTCGGGGGGCGGCGGAACAATAAAAAAAAAAAACGGCGTCCAACTCGATGGAGGCGCAAGCGTGTACCGGAGTAGAAGACATGGTAATAATACGACCAAACATACAAGCAAGGATGTCATTACTCGACAAGACCTAACGTCTGCTCT
+
AAABBFFFFFBAEFEGGGGGGGHGAEHHHHEHHGDHHHFHDGHGCHHHHHHGHHHHGHEGGF1FEFHHG1EE>EHHHGG31FCFF4F4FFEE?EFHB4B4BB33233?/<//----------..///9/9-------.-.-----;/://99//./...-99--.9...;//.-;-.;9///9//:/.//9//;///9.;9-;.A.//;/9BA./...////99;///9..-.-;...///.99A..//9/
@M03495:530:000000000-LYBTV:1:1102:22266:7828 2:N:0:GCCCAGTG+AATTGCGG
ATATTTTGCCGTTGATAAACCAGTCAGGAGTCCAAAGCTCACATGCTGACAGATCGGAAGAGCGTCGTGTAGGGAAAGAGTGTCCGCAATTGTGGAGATCTCGGTGGGCGCCGGATCATTAAAAAAAAAAAAAAAAGTACTCAAAGGTGCTAATGTATCAGCACAAGAACCGAGAGTGTGACAACAAGAGAATCTATGACACATCGAACACTTGCGCGAGAGAGGCCAACACTGCACTGCATGACAGTAAT
+
BCBCCFFFFFDBGGGGGGGGGGHHHGHGHGHHHHHHHHHHHHHHHHHHHHHHHGHHGGGGHHHGDGGFGFGGHGHHHHGHBGBGHEEEGGHHGG13?33BDF0F/>E////>///?/02>2@>GF@/>@C?<----.011111:0</0000111111111101.//.///.-----0111<111...//./:0111111100/00.//.-/0101-------..........00000</001100:001:1
@M03495:530:000000000-LYBTV:1:1102:10037:7844 2:N:0:GCCCAGTG+AATTGCGG
ATATTTTGCCGTTGATAAACCAGCTAATCCTGAAAAAAAAATCAAAGCTAAAAACTACAATGCTAAGACCACGATGTGACTGCTATCAAAGTTAGATATATATGTAAATTATTCATCTGTCAAATCCTAGAATTATATCATACCTGCTCCAGCAATCACGACCTGTCCTGGCAAACAACCTGCAGAAAAGCCAATCAAATATATTTTCACAAGAGATGGAATGTGAGGCAATAATAGAGTACAAAGGTTGA
+
3AABBFFFFFBBGGGGGGGGGGHHHHHHHHHHGHHFHGCGGHHFHHHHHHHGHGGHHHHHHHHHHHHHHHHHGGHGHFDGFHFHHHHFFFFHHFHHHHHHHHHHFHFHHGHHHHHHHHHHHHHHHEFHHFHHHHHHEHHHGHHHHHGHHHHHHHHHHEHDDGGGFHFGHHFHHHFFHHGDGFHFHHHHGHHHHFHGHH0=0DDCGGHHGHHBGBGCFFFCCGGGFFGGGGGGGGGGGFFFGGBFFGGFFGB
@M03495:530:000000000-LYBTV:1:1102:11264:7848 2:N:0:GCCCAGTG+AATTGCGG
ATATTTTGCCGTTGATAAACCAGGACTCAGGCTGGACCAAAGCTCACATGCTGACAGATCGGAAGAGCGTCGTGTAGGGAAAGAGTGTCCGCAATTGTGTAGATCTCGGTGGTCGGCGGGTCACTAAAAAAAAGAAATAGGGAGGAAGAAGAATACCAGGCAGCTGGAGCACCGTGAGGTTGTGGCGCACTCACGAGGCCGACACTAACACAACGCATTCAGTGACCTCAGTGCAACAGACGTGACTATTG
+
ABBBCFFFFFBAEGGGGGGGGGHGHHHHHGFFHHGHHGHGHFHHHHHGHHHHHGHHGFHHHGGFGFHHGGEEEFFGGHGFHHFGH4B4BFFEGEFFFBHB43B44B4B?/<//3//////>->1>11<<FD--.:.:00:0./.-./:9//;/000000...../0/../..;-.9..;///9...-.--;/;0..---.;---:0/;000...---..000:0000090000:000.//.-....00900
@M03495:530:000000000-LYBTV:1:1102:22705:7859 2:N:0:GCCCAGTG+AATTGCGG
ATATTTTGCCGTTGATAAACCAGGACTCAGGCTGGACCAAAGCTCACATGCTGACAGATCGGAAGAGCGTCGTGTAGGGAAAGAGTGTCCGCAATTGTGTAGATCTCGGGGGGCGCCGGATCATTAAAAAAAAAAAAGGTTGAAAGTAATGTGGAAGGGGGGTGACGATAAACATGACGACTATACTATCCGGTCGTTGCATCGTACTTGGATCCACATCAGAACAGAGCATGGCTAGTCACCGGACGCGG
+
BBCCCFFFFFECGGGGGGGGGGHGHHHHHHHHHHGHHHHHHGHHHHHHHHHHHHHHHHHHHGGGGHHHGGGGFGHGHGGGHGHHHBF4BFGGGGGHHFB?B344BG40F/<B----9---<-::<11:BB=CAD=@-..00</111<11:11:<00/..--<-9.09....<0100:0..-.-1111<11:.---9-</.01<.....110000/000:00001//<:<:00<../0.0<110<<-----9
@M03495:530:000000000-LYBTV:1:1102:19748:7868 2:N:0:GCCCAGTG+AATTGCCG
ATATTTTGCCGTTGATAAACCAGTCTCCAAAGCTCACATGCTGACAGATCGGAAGAGCGTCGTGTAGGGAAAGAGTGCCGGCCATTGTGTAGTTCTCGGTGGGGGGACGGGTATTAACAAAACAATATAATGTTCACACTCCGCTAAATCACAAGTGCATCGCAAGGTATAACGCTATACGAACATGAGCGCAGCATGCATACATGACACCGACACTATCACATGTCAACTAACTCGCCGCACTCAGAGCG
+
ABBBBFBFFFBAEGCGFBFDGGHHHHHHHGHHHHHHFFGHHGHBGGFCDGHG2FEGFGE1EEGEEFD3F3FGH3BBF5B>E?/>3B44B?@3444441//?////------:-0;09009.;.;.0900000000000///....-.//////9.//////...9-.;/////.-...//.:.--:/9//9----.9////9/;////99.9-9--/////99///;/////////.---9---/9///9-
@M03495:530:000000000-LYBTV:1:1102:12468:7879 2:N:0:GCCCAGTG+AATTGCGG
ATATTTTGCCGTTGATAAACCAAAGCTCACATGCTGACAGATCGGAAGAGCGTCGTGTAGGGAAAGAGTGTCCGCAATTGTGTAGATCTCGGTGGTCGCCGGATCATTAAAAAAAAAAAAGAAGCAATAATCAGGGGTAGCCGAGAAGAGAAAAAGAAGCAAAAGTCACAAATGATGGGAGACTAATAGAACAACAGAGAACGAAGATGAGTACGATGGCATACACAGACCCAGTCAAGCCGTGACGAACC
+
CDEEEFFFFFCBGGGGGGGGGGHHHHHHHHHHHHHHHHGHHHHHGGGGGHHGGGGGGHHHHGHGGHFHDF@DGEGGGGHHHH24@44BFDGF1EE13>//>//?<GHG3G3FFGGF@CD<.<001<011011100.-...00.---./C./:0:...:/00/0//01<110.1:1110./...000111110</..////00.<...11<0111<....//000000.0....<00:100.-<9.<.<@=-
@M03495:530:000000000-LYBTV:1:1102:7284:7882 2:N:0:GCCCAGTG+AATTGCGG
ATATTTTGCCGTTGATAAACCACCCTCCCTGTGGTCGTTTCTTGCTCCTTCTGTCGTCAACGAATTTACTAATTCCAAAGCTCACATGCTGACAGATCGGAAGAGCGTCGTGTAGGGAAAGAGTGTCCGCAATTGTGGAGATCTCGGGGGGGGGCGGAGCAGTAAAAAAAAAAAAAAGGCAATTCACTAGAGAGTCGTGCAGACGCCAGAAGAACAGAGATGAAGTAACTGGACGCACGCCGGGACCAAAG
+
ABBBCFFFFFCCGGGGGGGGGGGGGHHGGHHHHHHHGGGGHHHHGHHHHHHHHHHGGGHGHGGGHHHHHHHHHHHHHHHGHHHHHHHHHHHHHHHGHHHGGGGHHHGGGGGGGHHHGHHHHGHBD3DFFGGGGHF@F/2?222@2@F</@---9-:----./90;000;---=-9--.....00090000000.00-.9..09.---;-./00///////00000900000//.------.-----....9
@M03495:530:000000000-LYBTV:1:1102:15805:7916 2:N:0:GCCCAGTG+AATTGCGG
ATATTTTGCCGTTGATAAACCAGGACTCAGGCTGGACCAAAGCTCACATGCTGACAGATCGGAAGAGCGTCGTGTAGGGAAAGAGTGTCCGCAATTGTGTAGATCTCGGTGGTCGCCGGATCATTAAAAAAAAAAAAAATATAAGAGAACGTAGGGGTACGGTTGAGTCAGATAACTATGATTGCATTAGTGTATGATTGGATGAGACCGAACTGATGTGGTGATAGACTGATAGAGTGTGGGTAGCGAGG
+
?ABCCFFFFFDCGGGGGGGGGGHGGHHHHHHHHHGHHHHHHHGHHHGHGHHHHHHHHHHHGGGGGHHHGGGGFGGGGHGGHHHHHFH@BGGGFEEHFFHB4FG44?4FF/?//3//<B///>@>@22@FGGCDGG?-;-.:000000/00......:9.0../.-/000000000900000:0000000000000:0000.000000:9----.90;0000/.000000000000000090..90.0:;-9
@M03495:530:000000000-LYBTV:1:1102:25544:7924 2:N:0:GCCCAGTG+AATTGCGG
ATATTTTGCCGTTGATAAACCACCCTCCCTGTGGTCGTTATCTTGCTGTCAACGAATTTACTAATTCCAAAGCTCACATGCTGACAGATCGGAAGAGCGTCGTGTAGGGAAAGAGTGCCCGCAATTGTGTAGAGCTCGGGGGTCTGCTGTCGTCTACAAAAACACCAGCAGCCGCTCATCCCTGACTTACGTTAAGGCCTATCCCACCCAATCACCACTCGACCCGCAGGGACCGTGCCACTGCGACCATG
+
AABBBFFFFBDACAEGGGFGGFGDGFHGGHHBEGAFEFEFGHFHFFGHHFHHFFGFGGHHHGHGH5GFHDH3GGHFFGBGFDGFHFGHFFHCGCFCGHCEEEGE/BDGG3EGHHH4B4B?E@/B/BGBB2B333322?>//-<.0000000<..=.<000.=....;.;/./.;@--.0;0;00//;000.///.00/./////:/..:;.;/9/././9:.-;-----9-...-9.../99//.9;9-//
@M03495:530:000000000-LYBTV:1:1102:20701:7939 2:N:0:GCCCAGTG+AATTGCGG
ATATTTTGCCGTTGATAAACCAGCTAATCCTGAAAAAAAAATCAAAGCTAAAAACTACAATGCTAAGACCACGATGTGACTGCTATCAAAGTTAGATATATATGTAAATTATTCATCTGTCAAATCCTAGAATTATATCATACCTGCTCCAGCAATCACGACCTGTCCTGGCAAACAACCTGCAGAAAAGCCAATCAAATATATTTTCACAAGAGATGGAATGTGAGGCAATAATAGAGTACAAAGGTTGA
+
3A>AAFFFFFBAFGGGGGCGFFGAGFGHHGHHHFFGHGGGGHBHHEGFHGHGGG?FHFHHHDHHHHFHFHGHGEEE?4BFDFEHHBGHHHHHGH4@GHF44FGHGHHHGHHFFGHFHHGHHH4?EHFHHFGB4FGFFH2BGFDBGHFHBGCGFCGGH<CDD@CDFHHHGBGGGFFHHHHGHHFHFHFHFGHGFHFHGHD<<DGHHGHFF:G0GFGHFHHHECG;0CFEGGFBF0FGGFG9CBFFGFF:CFB
@M03495:530:000000000-LYBTV:1:1102:14083:7962 2:N:0:GCCCAGTG+AATTGCGG
ATATTTTGCCGTTGATAAACCAGCTAATCCTGAAAAAAAAATCAAAGCTAAAAACTACAATGCTAAGACCACGATGTGACTGCTATCAAAGTTAGATATATATGTAAATTATTCATCTGTCAAATCCTAGAATTATATCATACCTGCTCCAGCAATCACGACCTGTAATGGTTTAGTGGGTTGTTCACTGTTTCTGAAAAATGAAGATAGTTGTCCAGCTTCCAAAAAGTTTATTGTGTTTTCTAGTGGAG
+
>AAABFFFFFBBCGGGGGGGGGHHHGHGHFHHHHHHHGGGGGHGHHGGHHHHGHGHHHHGHHGHHHHHGHHHGGHEHGFHHGFHHFHHFHHHHHGGHHHHHHHHHHHHGHHHHHHHHHHHHHHHFHHHHHHHHHHHHHGHHHBHHFFHHHHHHHGHHHHGGGGGGGFHHHHGHHHGFEFFAFGFHHHHHHHHHHHHHHFHHHHHGCGHGHHHHHFHHHGHHGFHHGHGGGGGGGGGGG/CFFBFFGGGGGG
@M03495:530:000000000-LYBTV:1:1102:20209:7965 2:N:0:GCCCAGTG+AATTGCGG
ATATTTTGCCGTTGATAAACCAGCTAATCCTGAAAAAAAAATCAAAGCTAAAAACTACAATGCTAAGACCACGATGTGACTGCTATCAAAGTTAGATATATATGTAAATTATTCATCTGTCAAATCCTAGAATTATATCATACCTGCTCCAGCAATCACGACCTGTAATGGTTTAGTGGGTTGTTCACTGTTTCTGAAAAATGAAGATAGTTGTCCAGCTTCCAAAAAGTTTATTGTGTTTTCTAGTGGAG
+
@ABBAFFFFFB>EAGGGCGGGCHHGHHHHHHHHHHHGGAEGHHGHHHHHHHHHHEEHGHHEGHHHFHHHFGHGEHEHHHGHBFHHGGHDGHHHHHHHHHFFHHHHHHFHHGGHHHHHHHHHHFEHFHHHHHHHHHHHHHHHHGHHHHHHGHGGHHHH2GDCDGFHHHGHHHHFHFDFG0>>FCEHHHHGHHHHBGHHHHFHHHGDGHGHHHGHHHFFFFFFEHBGH;.CBFGFFGGFFCFBFFFGFBFFFE
@M03495:530:000000000-LYBTV:1:1102:6380:7979 2:N:0:GCCCAGTG+AATTGCGG
ATATTTTGCCGTGATAAACCAGTCAGGAGTCCAAAGCTCACATGCTGACAGATCGGAAGAGCGTCGTGTAGGGAAAGAGTGTCCGCAATTGTGTAAATCTCGGGGGGGGGCGTGTTATTAAAAAAAAAAAAACTGCCTGGTGTGGGGCGTGGCAGGTGTGGAGGATCGAGTAGACGAGACCCTATCGCAACTAACACTACATCGAATATCAATGTTCACTACGAAGCGTGGCAGTCATGTCATCGCGACAG
+
BBBBBFFFFFB2EEGGGGGGGGHHHFCHGHHHGHHHGFGHHFFHHHHFHHHHHHHGGGGHHGGDEGEEFHHHGCFHHHH5B4BBEE@E1FDFG24444444?E/@E--------;9////;B//;9>--@>9.////9/.;.9...-;-----..-9//..9..9/;..;/.//;.--.:.././:....;////////////.///./////////9//9/9.9.--9.-99./////;/////.-----
@M03495:530:000000000-LYBTV:1:1102:23016:8045 2:N:0:GCCCAGTG+AATTGCGG
ATATTTTGCCGTTGATAAACCACCCTCCCTGTGGTCGTTATTCGTCAACGAATTTACTAATTCCAAAGCTCACATGCTGACAGATCGGAAGAGCGTCGTGTAGGGAAAGAGTGTCCGCAATTGTGTAGATCTCGGTGGTCGCCGGATGATTAAAAAAAAAAACAGGTGGGAAAGATGGTAAATAGTGATGATGAAAGACCACACAGCAGGAGTACCAAACTGTCGCGCGAAAAACGAAAACAAATCATCAA
+
>AABCFFFFFCBGGGGGGGGGGGGGHHGGHHGGGGHGGGEHHHHCEHGHGFFHHHHHHHGHHHHHFFFFHGHHHHHHHHBHHHGHHHGGGGEHHGGGGGG?GHHGHFHGHG4D4D4EECCGHHHH2FB333BB0?/?C/2>/<>/-.<11111111<-;---../.:C.-.0../0000000000;00;00000000/:/9...;../9...//0000..0990..----9--..-...-/..;0000000
@M03495:530:000000000-LYBTV:1:1102:23568:8068 2:N:0:GCCCAGTG+AATTGCGG
ATATTTTGCCGTTGATAAACCAGCTAATCCTGAAAAAAAAATCAAAGCTAAAAACTACAATGCTAAGACCACGATGTGACTGCTATCAAAGTTAGATATATATGTAAATTATTCATCTGTCAAATCCTAGAATTATATCATACCTGCTCCAGCAATCACGACCTTCCTGGCAAACAACCTGCAGAAAAGCCAATCAAATATATTTTCACAAGAGATGGAATGTGAGGCAATAATAGAGTACAAAGGTTGAA
+
BBBBCFFFFFBAGGGGGGFGGGHHHHHHHHHHHHHHGGGGGHGHHHGHHGHHGGFHHHHHGHHHGHFHHHHHGGGEHHHHHBFHHHHHGHGHHHHHHHHHHHHHHHHHHHHHHGHGGHHHHHHHHHHHHHHGHHHHHBFFHHHHFHGHHFHFFHHHH2GDACGGHGFGHEGGHHHFHF<GFAHFGHGFHFHHHHHHHHHHHHHHHHHHHFHHEHHHGFG;CFHHHGG?EFGGFFGGGGBFBFGGGFFGFFF
@M03495:530:000000000-LYBTV:1:1102:24333:8085 2:N:0:GCCCAGTG+AATTGCGG
ATATTTTGCCGTTGATAAACCAGCTAATCCTGAAAAAAAAATCAAAGCTAAAAACTACAATGCTAAGACCACGATGTGACTGCTATCAAAGTTAGATATATATGTAAATTATTCATCTGTCAAATCCTAGAATTATATCATACCTGCTCCAGCAATCACGACCTGTAATGGTTTAGTGGGTTGTTCACTGTTTCTGAAAAATGAAGATAGTGGTCCAGCTTCCAACACGTTTATTGTGTTTTCTAGTGGAG
+
11AAAFF3BDDAEFCGFEGAA00F11FGBFFF1B1B0AE/ABA11BFFHFFGFFAC1BFFGHFB2@BBG0F?E/FCE@2FGDED1B>2B@DHHHEHG2@F2FFH2BEFBGHHHBH2GGBGBDHFDGHFHBF<GFFBFDFGHHBFGBBC1FFHBCF@11@B//>AGGH1D<1??GHFGGGHGF<>><>DGFH0G0GF00<<.CDF0CGHFEC0.<C0;GBFBC/00/..;.AFGFFB0C:/;9;;CF9B.;E
@M03495:530:000000000-LYBTV:1:1102:15420:8093 2:N:0:GCCCAGTG+AATTGCGG
ATATTTTGCCGTTGATAAACCACCCTCCCTGTGGTCGTTATCTTGCTCCTTCTGTCGTCAACGAATTTACTAATTCCAAAGCTCACATGCTGACAGATCGGAAGAGCGTCGTGTAGGGAAAGAGTGTCCGCAATTGTGTAGATCTCGGTGGTGGCCGTGTCATTAAAAAAAACAAACAGAGAAAGGAAGCGGTGTCGATGTGTGTGGATAAATAGTAAAGCATGGTTAATGGTGTAGCGTGTAGCAGCAGG
+
BBCCDFFFFFDBGGGGGGGGGGGGGHHGGHHHHHHHGGGHHHHHHHHHHHHHHHHHGGGHGHGGGHHHHHHHHHHHHHHHGHHHHHHHHHHHFHHHHHHHGGGGHHGFGGGFGGHHHGHHHHHHDGGHHGGGGGHGHG=DD@22FGHG/??///00<--001<11=11<-A?.=..<./<//00:://..--<-.0<9<0.:0.:..0000000<000000000<0000<00<0<000-.../000</.<.
@M03495:530:000000000-LYBTV:1:1102:13778:8114 2:N:0:GCCCAGTG+AATTGCGG
ATATTTTGCCGTTGATAAACCAGCTAATCCTGAAAAAAAAATCAAAGCTAAAAACTACAATGCTAAGACCACGATGTGACTGCTATCAAAGTTAGATATATATGTAAATTATTCATCTGTCAAATCCTAGAATTATATCATACCTGCTCCAGCAATCACGACCTGTAATGGTTTAGTGGGTTGTTCACTGTTTCTGAAAAATGAAGATAGTTGTCCAGCTTCCAAAAAGTTTATTGTGTTTTCTAGTGGAG
+
AB?AADFFFFB>EEGBGBFDGGEC4FFFHHHHGFGFGEEEEHHHHGBHHFGHEGEHGHHHHFHHHHHHHCGH?E1EFGGGFFGHFG?DFGGGHHHHBGFFHFHGFHHEHHHFFHHHHFGHEHHFHFHHHHFFHHHHHHFHGHGBGHFHHGHHHHGGHHHGGGGGHGHGHGBGGHHFDFFGCFGEHHHGHHHHHHGGGFHHHHHHFCFHGHHHHHHGHFFCGHGF00:.ACFFFGGGGGFFFFGGGGBFFGG
@M03495:530:000000000-LYBTV:1:1102:12956:8126 2:N:0:GCCCAGTG+AATTGCGG
ATATTTTGCCGTTGATAAACCAGCTAATCCTGAAAAAAAAATCAAAGCTAAAAACTACAATGCTAAGACCACGATGTGACTGCTATCAAAGTTAGATATATATGTAAATTATTCATCTGTCAAATCCTAGAATTATATCATACCTGCTCCAGCAATCACGACCTGTAATGGTTTAGTGGGTTGTTCACTGTTTCTGAAAAATGAAGATAGTTGTCCAGCTTCCAAAAAGTTTATTGTGTTTTCTAGTGGAG
+
?ABCCFFFFFCCGGGGGGGGGGHHHHHHHHHHHHHHGGGECHHHHHFHHHHHGHGGHHHHHHHHHFHHHHHHGGHGHHGHHGEHHHHHHHGHHHHHHHHHHHHHHHGHHHHHFHHHHHHHHGHHFGHHHHHHHHHHHHHHHHHGHHFHHHHHHHHHHGHGEGGGHHHHHHHGHHHHGHHGAGGGHHGGHFGHGHHHFGBD.GHDDCGGHGHHHHFFHHHFHHBCGHE.C;BFGGGGGF/9FFBFFFBFA0:
@M03495:530:000000000-LYBTV:1:1102:21283:8135 2:N:0:GCCCAGTG+AATTGCGG
ATATTTTGCCGTTGATAAACCACCCTCCCTGTGGTCGTTATCTTCTAGCTGCCATAGCAATGTCACAACCACTTCTTGCCCTCCAAAGCTCACATGCTGACAGATCGGAAGAGCGTCGTGTAGGGAAAGAGTGTCCGCAATTGTGTAGATCTCGGGGGGGGCCGGGTGATTAAAAAAAAAAAAGAGTAAAGAGGCGGGGGGTGGCGTGTGTGTTAATGTAGGACAATCATAGTGTAGGTGGTGCTAGTGTA
+
ABCCCFFFFFDBGGGGGGGGGGGGGHHGGHHHHHHHGGGHHHHHHHHFGHHHHHHHHHHHHHHHHHHHGGGGHHHHHHHHHHHGHHHGHHHHHHHHHHHHHHGFHHHGGGGHHGGEGGGG?GGHGEHHFHHBG?DGD?CCFHHFH22D11?1DGF//?--9--<--<-<111<110<-----9../<11:11/..---------.-.9...../1111111000/.0001111111:010.<.0011<11<
@M03495:530:000000000-LYBTV:1:1102:13352:8142 2:N:0:GCCCAGTG+AATTGCGG
ATATTTTGCCGTTGATAAACCAGCTAATTCCAAAGCTCACATGCTGACAGATCGGAAGAGCGTCGTGTAGGGAAAGAGTGTCCGCAATTGTGTAGATCTCGGTGGTCGCCGGATCATTAAAAAAAAAAAATAACACGAAGGAAGTGGACGGCGGACGGGAGAGTGATCACAAGCACCACTCCGCGGATAAGTGAGATGATCTACTGTCAGATAGAGGTGACCGCTGTGATGAAGGTGAGGAGTGAGCTGAG
+
ABCCCFFFFFCCGGGGGGGGGGHHHHHHHHHHHHHHHHHHHHHHHHHHHHHHHHGGGGGHHGGGGEFBGHHGFHHHFHDGFGHGGGFGHHHEFFH4444B1?1??>3//?>////0BFD3BFB</@/>@-011000.-..../.00000<---------.-..<00<00/00<./:..<0:/..----.000000000000<00<00000:00000/:.0009---./0000000<00..0./.0<:000.
@M03495:530:000000000-LYBTV:1:1102:19272:8157 2:N:0:GCCCAGTG+AATTGCGG
ATATTTTGCCGTTGATAAACCAGGACTCAGGCTGGACCAAAGCTCACATGCTGACAGATCGGAAGAGCGTCGTGTAGGGAAAGAGTGTCCGCAATTGTGTAGATCTCGGGGGTCGGCGGGGGCTTAAAAAAAAAAAAAGGCGAAGAGAGGGGGGGGCTGGGTACTGAATATGATAGCGGCATTTGAGCGCTCAGCGCTACCAGGATGCACTTGTGAAGGCATTACGAGGGAACGACGGAACTGGCGAGGTT
+
ABBBBFFFFFCAGGGGGGGGGGHGFHHHHHHHHHGHHHHHHHHHHHGHHHHHHHHHHHHHHGGGGHHHGGGGEFFGFHG3GFGFGFGBFFGGECGHEFB?B344BB4EF/<@////<<------;/0;0:-;>->;:-9..----.:/...--:----;../////////;///9//---9-////./-9...//9-.--//;..//////////////..////...--.:.;.---..-///9----./
@M03495:530:000000000-LYBTV:1:1102:22515:8174 2:N:0:GCCCAGTG+AATTGCGG
ATATTTTGCCGTTGATAAACCACCCTCCCTGTGGTCGTTATCTTGCTCCTTCTGTCGTCCAAAGCTCACATGCTGACAGATCGGAAGAGCGTCGTGTAGGGAAAGAGTGTCCGCAATTGTGTAGATCTCGGCGGGCGCCGTAGCATTAAAAAATAAAAACGAGAATAAACAAGTGGACGGCTCAAGTTAATACAAACAGAACAGAGACAGACTATAAAACAAAGAATGATAAGACAGAGTGCGGAGTATAT
+
ABCCBFFFFFCBGGGGGGGGGGGGGHHGGHGHHHGHGGGHHHHHHGHHGHHHHHHHGGGGGHFHHHHHHHHHHHHHHHHHHHHGGGGHFHGGGGGGHHFHGHHHHHHGGDGHGGGGGHGFG2FGB33FD0F/>/--<--:-...;;0CGH0C-.:C9C9;-.9..000000./90000---:.0:00000;90000..//0////;/////.00;00;09;..//.0000;0000:/;/0009---./000
@M03495:530:000000000-LYBTV:1:1102:13551:8188 2:N:0:GCCCAGTG+AATTGCGG
ATATTTTGCCGTTGATAAACCAGTCTCCAAAGCTCACATGCTGACAGATCGGAAGAGCGTCGTGTAGGGAAAGAGTGTCCGCAATTGTGTAGATCTCGGGGGGCGCCGTATCAATAAAAAAAAAAAAAGAGAAGAAGTATGGGGGCGCGAGGGCAAGAGTACACAATAACATAGACCAATGGATAACCAGGGTAGGAGAAGGCGACTCAAACGAGCGATTGAGGACGAGGCTCATACGTGTATCAGGGGCA
+
ABBBCFFFFFCBGGGGGGGGGGHHHHHHHHHHHHHHHHHHHHHHHHHHHHHGGGGHHHGEFGEGGHHHGHHHHHHGHFFGGGCFGHHHHB4F44BBGAF/>E--;-9--...000;CB09:-;C-;-9../;0/0//:00:/.;-=D------..../.0;0000.000000:0000/.0000090000...//..0/:./..----.0000...---...00/0.---;-..000090;//:0000.---
@M03495:530:000000000-LYBTV:1:1102:12920:8195 2:N:0:GCCCAGTG+AATTGCGG
ATATTTTGCCGTTGATAAACCAGCTAATCCTGAAAAAAAAATCAAAGCTAAAAACTACAATGCTAAGACCACGATGTGACTGCTATCAAAGTTAGATATATATGTAAATTATTCATCTGTCAAATCCTAGAATTATATCATACCTGCTCCAGCAATCACGACCTGTAATGGTTTAGTGGGTTGTTCACTGTTTCTGAAAAATGAAGATAGTTGTCCAGCTTCCAAAAAGTTTATTGTGTTTTCTAGTGGAG
+
ABBBBBFFFFBAGGGGGGGGGGHHHBGFGGGFGHHHHGGGGHHFFGFGHGGFFHEHHGHHHHHHFHHHHHHHGGHG1GGGHFGHFGFHHFHHFHHHGHHHHHGHHHHHHHHHHHHHHHHHHHFHHHHHHHHHHHHHGHHHHHHFGHHHEHHEFHFHHBGFDFDGFGH1FGHHHHHHGHHGDGGFHGGDFFFGF0DGHHBGHHHHFFGHFHHHHFFCGGHB0CGFCCEEDFFFFFGGFF9FFGGG0C;BFB?
@M03495:530:000000000-LYBTV:1:1102:25482:8213 2:N:0:GCCCAGTG+AATTGCGG
ATATTTTGCCGTTGATAAACCACCCTCCCTGTGGTCGTTATCTTGCTCCTTCTGTCGTCAACGAATTTACTAATTCCAAAGCTCACATGCTGACAGATCGGAAGAGCGTCGTGTAGGGAAAGAGTGTCCGCAATTGTGGAGGTCTCGGAGGGGGGCGGGTCATTAAAAAAAAAAACAAGGGAGCACTCGCGGGCGACCGGGTCAGTGGACTAACTCAAAGCGAAATGCCGTGCGGCTACGCACAGTGCATC
+
BBBCCFFFFFCAGGGGGGGGGGGGGHHGGHHHHHGHGGGHGHHGHGHHHHHHHHHHGGGHGHGGGHHHHHHHHHHHHH5GHHHHHHHHHHHHGHHHHHHHGGGGHHHFGGGGGHHHHGHHGHFGFD3FGDCGG?BDFD/2///221<?/><--C----9--.9B/////-9:---...:;....../:.------------.-./;/////////B/////..--.///-.-:9---./9-9:-/////9/
@M03495:530:000000000-LYBTV:1:1102:8241:8215 2:N:0:GCCCAGTG+AATTGCGG
ATATTTTGCCGTTGATAAACCAGCTAATCCTGAAAAAAAAATCAAAGCTAAAAACTACAATGCTAAGACCACGATGTGACTGCTATCAAAGTTAGATATATATGTAAATTATTCATCTGTCAAATCCTAGAATTATATCATACCTGCTCCAGCAATCACGACCTGTAATGGTTTAGTGGGTTGTTCACTGTTTCTGAAAAATGAAGATAGTTGTCCAGCTTCCAAAAAGTTTATTGTGTTTTCTAGTGGAG
+
AA>ABFFFFFCAGGGGGGGGGGHHHHHHHHHHHHHHGGGGGHHHHHFHHHHHHHGGHHHHHHHHHHGHGHHHGGHGHFHGGGFHHHHHHFHFFGFHHHHHHHHHHHHGHFHHHHHHHHHHHHHHHHHHHHHHGHHHHHHHHHHFHHHHHHGHHHHHHHHGGGGGHGHFFGHHHHHHDGHEEEGFHHHHHHHHHHHGFHBGFHHH0CGHHGHHHHHFHHHHEHHFHHA.D0CFFGGGGGBFFFFGGGGGGFE
@M03495:530:000000000-LYBTV:1:1102:26646:8225 2:N:0:GCCCAGTG+AATTGCGG
ATATTTTGCCGTTGATAAACCAGGCGGACCAAAGCTCACATGCTGACAGATCGGAAGAGCGTCGTGTAGGGAAAGAGTGTCCGCAATTGTGTTGATCTCGGTGGTGGCCCGATGATTCAAAACAATAAGAGTTCCGCTTTCACCTCCTGCACTCAATCCACACAATACCACCACCTTACAACGCTCGCGCTCCCGCCCTCCCCTCCTACCAACACACATATCCAACACCCTCCTTCCCCCCTCTTGCTCCG
+
AABBAFFFFFBBGGGGGFGGGCCGHGG?EGDHHGHHHGFFHGHHHGHHCAFHGGCCE1FG>1BE>E?CGFG3CGGFF4BBBFE@@/EFB4GF3?44B4B0/<?E///00/////222222@@FA/11111111?1/?<.<D11<1><<11</0<//00/<//...0;/:00.;.;.;0:00/9-..-----;...9---.....9;./9;//.....9////;///...9....///...--..//;//;.
@M03495:530:000000000-LYBTV:1:1102:23972:8239 2:N:0:GCCCAGTG+AATTGCGG
ATATTTTGCCGTTGATAAACCAGCTAATCCTGAAAAAAAAATCAAAGCTAAAAACTACAATGCTAAGACCACGATGTGACTGCTATCAAAGTTAGATATATATGTAAATTATTCATCTGTCAAATCCTAGAATTATATCATACCTGCTCCAGCAATCACGACCTGTAATGGTTTAGTGGGTTGTTCACTGTTTCTGAAAAATGAAGATAGTTGTCCAGCTTCCAAAAAGTTTATTGTGTTTTCTAGTGGAG
+
3A3AAFFFFFBBGGGGGGGGGGHHHHHGHHHHHHHGHGGGGHHHHHGGHFHFHGAGHHHHHHHHHFHGHGHHGFHGHHHHFHEHFHFHHHHFHHHHHHHGHHHHHHHHHGHHGHHHHHGHHHHHHHHHHHEHHHHHHHHHHHGGHHAHHHH?FGHHHGHG?DGGHHGEGHFFGHHG<GFGDGCAGHHFHGHHHHHHFFBGCGHFGG;GHHHHHHHCHGHHFHHE;:;CCCFFGGGGGGGGGFFGGFFGFBE
@M03495:530:000000000-LYBTV:1:1102:26921:8241 2:N:0:GCCCAGTG+AATTGCGG
ATATTTTGCCGTTGATAAACCAGCTAATCCTGAAAAAAAAATCAAAGCTAAAAACTACAATGCTAAGACCACGATGTGACTGCTATCAAAGTTAGATATATATGTAAATTATTCATCTGTCAAATCCTAGAATTATATCATACCTGCTCCAGCAATCACGACCTGTAATGGTTTAGTGGGTTGTTCACTGTTTCTGAAAAATGAAGATAGTTGTCCAGCTTCCAAAAAGTTTATTGTGTTTTCTAGTGGAG
+
AAAA1FDD1BAA?E1FGBGFGGACBGGFFHHBEGF1GC/F?FGFH1EFGEHFF1AGG1EFB1GHHEHH1FFG?EC/>@DGGBEGFHFHBGGHGFFHBBGDGFFFHHFHF2FHDF>>G2G2FFGFE<FGFHE1GHHHHHFGGHBGGGFF1FCHGGEBGH1B?C@/FF11@1?<?GHF>GAG.CACCFFFFFD00=DGF0<DCHF0BG:0;GGHH0C0CGBCGHF0:C:.;B0F0FGBFFBFGB0009CF.;E
@M03495:530:000000000-LYBTV:1:1102:19618:8242 2:N:0:GCCCAGTG+AATTGCGG
ATATTTTGCCGTTGATAAACCAGCTAATCCTGAAAAAAAAATCAAAGCTAAAAACTACAATGCTAAGACCACGATGTGACTGCTATCAAAGTTAGATATATATGTAAATTATTCATCTGTCAAATCCTAGAATTATATCATACCTGCTCCAGCAATCACGACCTTAATGGTTTAGTGGGTTGTTCACTGTTTCTGAAAAATGAAGATAGTTGTCCAGCTTCCAAAAAGTTTATTGTGTTTTCTAGTGGAGG
+
AABBBFFFFFBAGGGGGGGGGGHHHHHHHHHHGFHGFFFCGHHHGGDEGHHFGGGGHHHHHHHHHBGHHGHHGGHGHHHHFGFHHHHHHGHHHHHHHHHHHHHHHHHHHHHHHHHHHHHHHHEGHHHHHHHHGHHHHHHHHHHGHHHHGEHCGHHHHGEGGGGGHHHGHGHHHHHHGHGGGGFHHHHHHHHHHHHGHHHCGHHDHHHHHHHHHHHFHFFHHGFGHHEEFGFGGGGGGCFFGFCCFFGGGGG
@M03495:530:000000000-LYBTV:1:1102:6053:8260 2:N:0:GCCCAGTG+AATTGCGG
ATATTTTGCCGTTGATAAACCACCCTCCCTGTGGTCGTTATCTTGCTCCTTCTGTCGTCAACGAATTTACTAATTCCAAAGCTCACATGCTGACAGATCGGAAGAGCGTCGTGTAGGGAAAGAGTGTCCGCAATTGTGTAGAGCTCGGGGGTCGGCGGGTCATTAAAAAAAAAAAAAATATGAGAGGTGGGGAGCGGTGCAGTAAGAAACAAAAAGGATGAAGGCTAGGATAGAGCATCTAACATGACTAG
+
DCCCCFFFFFCCGGGGGGGGGGGGGHHGGHGHHHGHGGGHHHHHFFHHHFHHHHHHGGGHGHGGGHHHHHGHHHHHHFHHGHHHHHHHHHHHGHHHHHHHGGGGHHGGGGGGFHHHGFHHHHHHFH3FGGGGGFHFGF22D222>=/@/>E-.<-;---9-;0;0;00;;=-9@9---.00:0000.0;.--9-.;-.--00;00;009//....../0000;0.00..00000000000;000000000;
@M03495:530:000000000-LYBTV:1:1102:17933:8286 2:N:0:GCCCAGTG+AATTGCGG
ATATTTTGCCGTTGATAAACCACCCTCCCTGTGGTCGTTATTTCGAACGAATTTACTAATTCCAAAGCTCACATGCTGACAGATCGGAAGAGCGTCGTGTAGGGAAAGAGTGTCCGCAATTGTGTAGATCTCGGTGGTGGGCGTGTCATTAAAAAAAAAAACAGTGTGTGGCGAGGTGGGCGCAGTGTGCATAAGAGTCTGAAGCAGGTGTAGCAACGGAGTACGTTCGAGACACATGTCACAGTATCCGT
+
ACCCCFFFFFDCGGGGGGGGGGGGGHHGGHHHHHHHGGGGHHHHHGHHGGGHHHHHHHHHHHHHFHHHHHHHHHHHHHHHHHHHHHGGGGHHHGGGGGGHHHGGGHHHHHGHDGGGGGGGHHFGFGFFFHHBF?/?D?///=>/<<0=1=F1>11<<-<-:../00;0.:..----..9-.----:00000;00000:00:B:000/..0000000.--.::/0.///../.:///000:000000000..
@M03495:530:000000000-LYBTV:1:1102:19025:8293 2:N:0:GCCCAGTG+AATTGCGG
ATATTTTGCCGTTGATAAACCAGGACTCAGGCTGGACCAAAGCTCACATGCTGACAGATCGGAAGAGCGTCGTGTAGGGAAAGAGTGTCCGCAATTGTGTAGATCTCGGTGGGGGGCGGAGCATTAAAAAAAAAAAATGATAGTGTGGTGGAGCGTGCCGGATTATCTGTAGACAAGAGAAGATAACATCACACGTCAGGACTCGCTACGGATAGATGAGAGTGAGCTGAATGGGCTAGTATGCTACATGG
+
ABBCCFFFFFDBGGGGGGGGGGHGHHHHHHHHHHGHHHHHHHHHGHHHHHHHGHHHHHHHHGGGGHHHGGGGEGHHHHG3GEFBGGGFFHGGGGGHHFD2?G4BFF?BF/?E///-:-----:BB0000BB---@--.000000000./..../-.;..9--..000;000090;/.;./0/0::009000000-..../0.//.-.9-...9.0000000;00;0:00;9000.:/..09000000909/
@M03495:530:000000000-LYBTV:1:1102:5988:8295 2:N:0:GCCCAGTG+AATTGCGG
ATATTTTGCCGTTGATAAACCACCCTCCAAAGCTCACATGCTGACAGATCGGAAGAGCGTCGTGTAGGGAAAGAGTGTCCGCAATTGTGTAGAACTCGGGGGTCGCCGTATTATTAAAAAAAAAAAATAGAATCAGATCAACACGGCGAGAACCCTAAAGCACGACATTGATCGCGAGCTAGGAGCACTTGTCCCTCAACACACAGCGAGACGTTCAACTAGCAAACCGTTAAGTGAGAGTCATATTGCCT
+
CCCCCFFFFFCBGGGGGGGGGGGGGHHGHHFFHHHHHHDFGHGHHHHHHGHGGGDGGHFGGGEDAFHFGGHHFHF@BBBF1EEEGHGG4BB3443BB1///>@//<//</011111@11?AC-CD<:.<00:0000::/00/0..-:----./.:./:://:/-.--./9///:.--9-.//.//9.;9///9//;/./:;...9..-:;;.;..///;///:///..-.:../:////////9///////
@M03495:530:000000000-LYBTV:1:1102:12434:8297 2:N:0:GCCCAGTG+AATTGCGG
ATATTTTGCCGTTGATAAACCACCCTCCCTGTGGTCGTTATCTTGCTCCTTCTGTCGTCAACGAATTTACTAATTCCAAAGCTCACATGCTGACAGATCGGAAGAGCGTCGTGTAGGGAAAGAGTGTCCGCAATTGTGTAGGTCTCGGGGGGCGCCGGGGAATTAAAAAAAAAAACAGATAAACGCGGATTGAACATGGTGAGCATTACGAAGACTTGGCGTAGCAGATAGGAAACAAAACGAGTCGCGAG
+
ACBCDFFFFFCBGGGGGGGGGGGGGHHGGHHHHGHHGGGHHHHHHHHHHHHHHHHHGGGHGHGGEHHHHHHHHHHGHHGHGGHHHHHHHHHHGHHHHHHHGGGGFHHGGGGGGHHHHGHHEGGHDFBFGFGFGDHFHH2>22>>FFFECA?--@-:-----.;000:B0;@---@..//00000.9----.;000000:000.000000...../0000:-.--.00/00;/00///....-..;/---;-
@M03495:530:000000000-LYBTV:1:1102:23944:8319 2:N:0:GCCCAGTG+AATTGCGG
ATATTTTGCCGTTGATAAACCAGGGCGGCACCAAAGCTCACATGCTGACAGATCGGAAGAGCGTCGTGTAGGGAAAGAGTGTCCGCAATTGTGTAGGTCTCGGGGGGCGCCGGATCATTAAAAAAAAAAAAGAAGTGATGTCTGTGAGTGCGATGCAACCGCTGATATAAAGAGACATGGCGTGACAGTGAGTATGTTGTAGGAGAAGTGAGTCTAGTGATGGCTGAGCAGAGCGCGCGAGAGCGACGGCG
+
ACBCCFFFFFBAGGGGGGGGGGHGGGGGGGGGHHGHHHHHHHHHHHHHHHHHGHHGGGDHHHGGGGEG?GGHGHHGHHHBGBFFGCGGGHHHH24B332222C/<@--;-;9--.:.0:0;B;F==;99--.../0000000000000;00:....000.----.000:0000////00/.-.-..00;0000000000;0000:../000000;0000000:/:...:0//./-99--9---.9-;--9-
@M03495:530:000000000-LYBTV:1:1102:7224:8337 2:N:0:GCCCAGTG+AATTGCGG
ATATTTTGCCGTTGATAAACCAGCTAATCCTGAAAAAAAAATCAAAGCTAAAAACTACAATGCTAAGACCACGATGTGACTGCTATCAAAGTTAGATATATATGTAAATTATTCATCTGTCAAATCCTAGAATTATATCATACCTGCTCCAGCAATCACGACCTGTAATGGTTTAGTGGGTTGTTCACTGTTTCTGAAAAATGAAGATAGTTGTCCAGCTTCCAAAAAGTTTATTGTGTTTTCTAGTGGAG
+
3AAABFFFFFBAEFGGGGGGGGHGHHHHHHHHHHHHHGGCGHGHHGEFHHFGHHGHHGHHHFHHHFHHHHHHGGHGGHHGHHFHHHHHHGHEGHFHHHHHHHHHFHHHGHHHHHHGHGFHHFHGHGHHHHGHHHGHGHHHHHHFFHFGHEHHHHHGHFHDECGGHGH1FGFDHGHH1FCGCFGAGGFHHHHHHGGHHDHHFGHFGGFHHHHFHGHCFHHGFHCGHF.AA9FFFFGGGF9CFBFGGFBFFGG
@M03495:530:000000000-LYBTV:1:1102:15030:8345 2:N:0:GCCCAGTG+AATTGCGG
ATATTTTGCCGTTGATAAACCAGCTAATCCTGAAAAAAAAATCAAAGCTAAAAACTACAATGCTAAGACCACGATGTGACTGCTATCAAAGTTAGATATATATGTAAATTATTCATCTGTCAAATCCTAGAATTATATCATACCTGCTCCAGCAATCACGACCTGTAATGGTTTAGTGGGTTGTTCACTGTTTCTGAAAAATGAAGATAGTTGTCCAGCTTCCAAAAAGTTTATTGTGTTTTCTAGTGGAG
+
>AABBFFFFFBAEGFGGGGGGGHHHHHHHHHHFHHFHGGGGHFFHHBEHHGHEHGFHHHHFHHHHHHHHHHHGGHGFDFHFHHFGHGHHFHGHHGHHHHGHHHHHHHHHHHHHHHHHHHHHHHHHHHHHHHFHHHHGHHHHHEHHHHHHFFFHHHHHCHGGGGGHHHGHHGFHHHHHHFFFGCGHHGHHHHHHFHHHHHHEGFHFHHHHHHHHHGHHHFBFCB0GGGFGFGGGGFFGGGFF9FFGEFGGGG
@M03495:530:000000000-LYBTV:1:1102:21711:8348 2:N:0:GCCCAGTG+AATTGCGG
ATATTTTGCCGTTGATAAACCACCCTCCCTGTGGTCGTTATCTTGCTCCTTCTGTCGTCAACGAATTTACTAATTCCAAAGCTCACATGCTGACAGATCGGAAGAGCGTCGTGTAGGGAAAGAGTGTCCGCAATTGTGTAGATCTCGGTGGCTGCCGGCGCAGTAAAAACAAAAATATGATAGAAGCGTCGTGGGGCGCTAGCATCATGCAGTGAAACTACATATCCCATCGCTATCAAACCATATCATCA
+
BBBBBFFFFFB>EAGGGGGGGGGGGHHEGHHGHHFHG2AFGHHHHFHHEHHHHHHHGGAHGHCGGAGHGFHHHHHBEHHFFHHHHGHGFHHGFHGHGGCEGGGCFHFGGGCGCGHFHEHGHGGFF11BFEGGGDHF@2GG1D@@D2FF/?C00//0<<-----.0000:.:..::.000000:00:/-..-;..-9.9-99./9////9/;//////;/9/9/9B//////.9...///;/..//;///9/
@M03495:530:000000000-LYBTV:1:1102:8102:8382 2:N:0:GCCCAGTG+AATTGCGG
ATATTTTGCCGTTGATAAACCACCCTCCCTGTGGTCGTTATCTTGCTCCTTCTGTCGTCAACGAATTTACTAATTCCAAAGCTCACATGCTGACAGATCGGAAGAGCGTCGTGTAGGGAAAGAGTGTCCGCAATTGTGTAGGTCTCGGGGGGCGGCGGGTCATTAAAAAAAAAAATAAGTATAGACGAAAGGAATGTGGCGACAGGATCGCTGAAGGGGCAGGGTAAGACATGAATGGTGGGAGATATATG
+
ACCCDFFFFFCCGGGGGGGGGGGGGHHGGHHHHHHHGGGHHHHHHGHHHHHHHHHHGGGHGHGGGHHHHHHHHHHHHHHHHHHHHHHHHHHHHHHHHHGHGGGGHHHGGGGGGHHFHGHHGHGH?GBFHGGGGGHGHHGD2222>>GG/>?-----9--9-.11111:<-B-<9<.<111111<10.--...//<0<10.---<-..0/.....000.---.--//::10/1:011:0<1.-.../111<1
@M03495:530:000000000-LYBTV:1:1102:26513:8403 2:N:0:GCCCAGTG+AATTGCGG
ATATTTTGCCGTTGATAAACCACCCTCCCTGTTCCAAAGCTCACATGCTGACAGATCGGAAGAGCGTCGTGTAGGGAAAGAGTGTCCGCAATTGTGGAGATCCCGGCGGGCGCCGGAGTAATAAAAAAAACAATCTCTGAGTCAAGGAATGTCCACACAGAATGATTATCGATCTGTTGCGACGGACCAGAACACTAGGCCAACGCTGTTAGTTCAGTACCTGGAACAACGTAGCTCTCTTCTACTCGTGC
+
BCCCCFFFFFDAECGGGGGGGGGGGHHGGHHHHHHHFHHHHHFHHHFHHHHHHHFHFHGGGGFFEEAEEEEFGFHGEGHHBGGF4FGEGGGGFH@B13?F3332?//>///A---<--./00<=0=0::-.;.0/000;0000;;0:CB0009009/99.:/000;;B//:.:.9//;//-----.--..9/;////////.;;.-...://///////////.;///9.-;...//9////9////....
@M03495:530:000000000-LYBTV:1:1102:21910:8411 2:N:0:GCCCAGTG+AATTGCGG
ATATTTTGCCGTTGATAAACCAGCTAATCCTGAAAAAAAAATCAAAGCTAAAAACTACAATGCTAAGACCACGATGTGACTGCTATCAAAGTTAGATATATATGTAAATTATTCATCTGTCAAATCCTAGAATTATATCATACCTGCTCCAGCAATCACGACCTTCCTGGCAAACAACCTGCAGAAAAGCCAATCAAATATATTTTCACAAGAGATGGAATGTGAGGCAATAATAGAGTACAAAGGTTGAA
+
>AAABFFFFFBAEGGGGGGGGGHHHHHHHHHHHFHHHGGGGHFHHGHGHHHHHHGHHHHHHGHHHHHHHHHHGGHFGFHHHHHHHHHHHHHHHHHHHHGHHHHHHHHHHHHHHHHHHHHHHHHHHHGHHHEHGHHHHHHHHHGFHHHHHHHHEFFHHGHGGGGGHHHHHBGHGHHHHHFHHHHHHGHHHFHGHHHHHGHHHHHGHHHHHBGHHHHHHHHHHHHHHGGGGFGFCFGGGGBFGGGGGB9FGGF
@M03495:530:000000000-LYBTV:1:1102:26580:8415 2:N:0:GCCCAGTG+AATTGCGG
ATATTTTGCCGTTGATAAACCAGCTAATCCTGAAAAAAAAATCAAAGCTAAAAACTACAATGCTAAGACCACGATGTGACTGCTATCAAAGTTAGATATATATGTAAATTATTCATCTGTCAAATCCTAGAATTATATCATACCTGCTCCAGCACTCACGACCTGTAATGGTTTAGTGGGTTGTTCACTGTTTCTGAAAAATGAAGATAGTTGTCCAGCTTCCAAAAAGTTTATTGTGTTTTCTAGTGGAG
+
1>>AABF3BFD1E1GGFGGGGGHABF1FFGHCHADFAAEEEGFEAE10GG111BECGGGFGFGD2FGHFHHHG@GA01F22@F11B>FBGD12B2F2GFHHHHGGFFFFBE2BFDDGD1GHGB1FG1FFFHF2FGFFFHHHHBBGHFBDGFFC0GGGBCCCGGGFDDGGH11?CC11>0<<FCG.G1=GGGH00DGD<0G.G000:0CHEHFHCG0CCBBCGH000..;9C9CFFFGG9F/BFFGGGG?09
@M03495:530:000000000-LYBTV:1:1102:11255:8441 2:N:0:GCCCAGTG+AATTGCGG
ATATTTTGCCGTTGATAAACCAGTCTCCAAAGCTCACATGCTGACAGATCGGAAGAGCGTCGTGTAGGGAAAGAGTGTCCGCAATTGTGTAGATCTCGGGGGGGGCCGTATAATTTAAAAAAATAACACTTTCAAAGGGAGAGGTAGGACGAAGTGCCAAAAAATCATAGAAATCAATAGGGACGTGGCATGAGAAGGGAGACCATATGTAGAGGTCTGTGTAACTCATATCGTGTGTCACACAGCCAGAC
+
BBABBFFFFFBAEFGGGGGGGGHFHHHHHHFGFHHHHHHHHHHHHHHHHGHGEFGFHHG1EGAEFGGFE?GHHHHDFGFGGGF?FHGG42B3444441?///-------.:/9//9//:/BD-.///;9/////://.......//;.9/9@=../9///...9./;/9//9;///9////./.-..:;././//9/........////;////././/:/://///9;//9.:.;../////..:..:..
@M03495:530:000000000-LYBTV:1:1102:19223:8447 2:N:0:GCCCAGTG+AATTGCGG
ATATTTTGCCGTTGATAAACCAGCTAATTCCAAAGCTCACATGCTGACAGATCGGAAGAGCGTCGTGTAGGGAAAGAGTGCCCGCAATTGGGTAGACGTCGGGGGTGGGCGTTTCACCACTACACAACGAATTCCATCTTCCTTGTGTGAACTCAAGACAAACAGTATCAACGGCGGAGAATGGTTTAGCCACTCTCTTTTACCGCTGACTTAATCGTCCCCCTACGCTCCCCTTAAACCCAATAAGACCC
+
?AABBFFFFFB?AEFGF5FBA4AAFDDG5FGGD5F2AA3GHHCGFGHGAGGDGH22FFCGCE1BE0B12DBFFFCFF2GD5BF1///13331?@1341?//////<///?////?>111.1<0<01..-<<<.DFHHGFG00==0;;/.00:000:00:CC/:9B;C00;0BA-------./;///.9;///B////:/;/;//.-9-.B///;;/.....;.9.9.-:.9....////9.;A./;///:.
@M03495:530:000000000-LYBTV:1:1102:27076:8470 2:N:0:GCCCAGTG+AATTGCGG
ATATTTTGCCGTTATAAACCAGCTAATCCTGAAAAAAAAATCAAAGCTAAAAACTACAATGCTAAGACCACGATGTGACTGCTATCAAAGTTAGATATATATGTAAATTATTCATCTGTCAAATCCTAGAATTATATCATACCTGCTCCAGCAATCACGACCTGTAATGGTTTAGTGGGTTGTTCACTGTTTCTGAAAAATGAAGATAGTTGTCCAGCTTCCAAAAAGTTTATTGTGTTTTCTAGTGGAGG
+
AAABBFFBFFDAFGGGGFGGGGHHHHHHHHHHHHFFEGGCHGHHGH2FFBFGGEFGBGHF3AEGDGHGBGF?EGFFGHFFECGHFEGHBDF@GDHFHHHFHHGHGHHHFHHGHHHHFHFHHHHHGGHHHGHHHHGHGFHHHGHHHHHGFHF2FFGHHHDDCCEHDGHHGGDGFFHFF0F>F@CGHFHHHHGGFHFBDGBC.<GHHFFHHHH0:0:GHGFBCHBCGE..;CFGGGGGFF/FGFGE0FFGB??
@M03495:530:000000000-LYBTV:1:1102:9769:8471 2:N:0:GCCCAGTG+AATTGCGG
ATATTTTGCCGTTGATAAACCAGAGGACTCAGGCTGGACCAAAGCTCACATGCTGACAGATCGGAAGAGCGTCGTGTAGGGAAAGAGTGTCCGCAATTGTGTAGGTCTCGGGGGTCGCCGGGGCATTAAAAAAAACAAAAGAAAAGAATGAAAGAGACGAAGGACGTAGCTACTAATTTAGCAATATATATACATAATCAACACACACGATCAATCGGTATCTGAGCCGACAATAAGAGACGTACACGACA
+
ABBBBFFFFFCAGGGGGGGGGGHHHGHHHHHHHHHHGHHHHHHHHHHHHHHHHHGHHHHFHHHGGGGGFHGEFGEGFEFFGHHGHGHBGBBDEC@EEHHFGBFG334BEFG//@//>/?@/<->-/<00=0D@?@..:..:..///..:0009;/;:/.--....-9;..9//////////9/////;///////////9///.....-9..;///.....///////-;---;///:;9/...../.99-
@M03495:530:000000000-LYBTV:1:1102:13187:8479 2:N:0:GCCCAGTG+AATTGCGG
ATATTTTGCCGTTGATAAACCACCCTCCCTGTGGTCGTTATCTTGCTCCTTCTGTCGCCAAAGCTCACATGCTGACAGATCGGAAGAGCGTCGTGTAGGGAAAGAGTGTCCGCAATTGTGTAGATCTCGGTGGTCGCCGGGTCATTAAAAAAAAAAAAACGCACGCTGAAGGGAGAGAGCGGTAGCATGCATACACTAACAACGAACTGGAGACGGTAACAGACTCAGGTACACAGTGATGGTGGCGCACG
+
ABBCCFFFFFCBGGGGGGGGGGGGGHHGGHHHHHHHGGGHHHHHHHHHHHHHHHHHGHGGGHHHHHHHGHHHHHHHHHFHHHGGGGGHHGGGGFEGHHHGHHHHHHFG4DGGGGGGHHDG23333BF?FF/<E<2//?@//><<F11>D1FE-<?----<------...0:0.....<..9-...00<000<0<000/0000.-..-.0//.0...<..000/.000</000000.<<000000..-.---
@M03495:530:000000000-LYBTV:1:1102:18764:8490 2:N:0:GCCCAGTG+AATTGCGG
ATATTTTGCCGTTGATAAACCACCCTCCCCAAAGCTCACATGCTGACAGATCGGAAGAGCGTCGTGTAGGGAAAGAGTGTCCGCAATTGTGTAGATCTCGGGGGGCGCCGTGTCATTAAAAAAAAAAAAAAAATAGATAGTGGCGAGGACCAGGAAACAACACACAACACAGAAACAGAAGTACTAGACAGAGCTACGACAGTAGCTACGTGGACGAAGCAGGTGTAAGGGTTGGAGTGAGTGTGAGCACT
+
?AABBFFFFFBBGGGGGGGGGGGGGHHGGGFGHHHHHHHHHHHHHHHHGHHHHGGGGHHHGEGGGGFGHHGHHEGHGFG@BEFGFGGHHFH24344BBE?F/>C?-9--:--.;/9F///BF->B@C@9;---.////////..-----.......9;/9............/////.9///9///////.//9///...--;///9//.9.../---.9//..//////.:.--;//.///////9//./
@M03495:530:000000000-LYBTV:1:1102:12596:8514 2:N:0:GCCCAGTG+AATTGCGG
ATATTTTGCCGTTGATAAACCAGTCTCCAAAGCTCACATGCTGACAGATCGGAAGAGCGTCGTGTAGGGAAAGAGTGTCCGCAATTGTGTAGATCTCGGGGGGCGCCGGGTCAATAAAAAAAAAAAAAAGTAATGACAGGTCGTAGAGGTAAGGAGAAAAAAAAAACAAGAGGAAATGCTAGGATCGCTATCGAGAGTGCTGACACGCAATGAGGATAGGAAGTGCATCGGGTGGCTAGAGCGACGAGCGG
+
BCBCDFFFFFDCGGGGGGGGGGHHHHHHHHHHHHHHHHHHHHHHHHHHHHHGGGGHHHGFGGEEGHHHGHHHHHHGHDDGFGGGGHHHFB@34@BB4?F/>E--;-:-9-.;:0000:BFFFF=;=9--.:;0000000.;09-...0/000000...0/.-9--;..9;/..;//000000.00/....:/...9-0:0000/00.---:0:0:0/00/00.:00000..-.-9..:.000---;----;
@M03495:530:000000000-LYBTV:1:1102:16168:8526 2:N:0:GCCCAGTG+AATTGCGG
ATATTTTGCCGTTGATAAACCAGGACTCAGGCTGGACCAAAGCTCACATGCTGACAGATCGGAAGAGCGTCGTGTAGGGAAAGAGTGTCCGCAATTGTGTAGATCTCGGGGGGCGCCGGATCATTAAAAAAAAAAACGAAGAAGATATCAATAGCGCAGTAGTGAGACTCAGAATTCAGACGACATGAGACTCTCACGACGGTCTCTCACAACGACAAGACAGGGGGGCAGACGTACGTAGTGTGCGCGAA
+
BCCCDFFFFFDBGGGGGGGGGGHGHHHHHHHHHHGHHHGHHHHHHHHHHHHHHHHHHHHHHGGGGHHHGGGGGGGFHHGHHHGBHBGBBGFGFGGHGDD2?B44444BF/>D----<9--.<.1:1:1<<B>=DFD.9....//<1<11111111-<--.111/<<100000<11111110-<--.000<000000:..---<..1100100.-.---.////..-----...9...-<0.</<11.----
@M03495:530:000000000-LYBTV:1:1102:17345:8528 2:N:0:GCCCAGTG+AATTGCGG
ATATTTTGCCGTTGATAAACCACCCTCCCTGTGGTCGTTATCTTGCTCCTTCTGTCGTCAACGAATTTACTAATTCCAAAGCTCACATGATGACAGATCGGAAGAGCGTCGTGTAGGGAAAGAGTGTCCGCAATTGTGTTGATCTCGGGGGGCGGCGGGTTGTTTAAAAAAAAACAATACTGCAACTAAAGCTGCAGTCGAGTCTGGTACAGTGGCAACAACACGTAGTAATAGGATAGCCGACTGCGAGG
+
BCCCCFFFFFCBGGGGGGGGGGGGGHHGGHHHHGGHGGGHHHHHHHHGHHHHHHHHGGGHGHGGGHHHHFHFHHGHHFEHGHHHHHHHE3FGHGFHGHHHGGGGEAFFGDGGGFGBGCFHHHFF?BBBFACGGGGHHH22<@22>20?/<<-----9;--.-.;9///:;--::...:/;/////9/////////9///;.-://///9//////.//....9..;/..//////9//9;/.---;/.--:
@M03495:530:000000000-LYBTV:1:1102:17209:8536 2:N:0:GCCCAGTG+AATTGCGG
ATATTTTGCCGTTGATAAACCAGCTAATCCTGAAAAAAAAAATCAAAGCTAAAAACTACAATGCTAAGACCACGATGTGACTGCTATCAAAGTTAGATATATATGTAAATTATTCATCTGTCAAATCCTAGAATTATATCATACCTGCTCCAGCAATCACGACCTGTAATGGTTTAGTGGGTTGTTCACTGTTTCTGAAAAATGAAGATAGTTGTCCAGCTTCCAAAAAGTTTATTGTGTTTTCTAGTGGA
+
AAABBFFFFFBAGGGGGGGGGGHGHHGHHHCHHHHHG?FGGGHFGEF5GGH5FGHGBGHHHHHHHFHHHHGCHGGHABFFDGGHHHGEHHHHGGHDGHHEFHHHHGHHHGFFHHHGHHHHHHGHGHHGHHHHHFHHHGGGHHH3FGHFHHHHHFHHHHHHF?/@FHG1FGFGGFGGHHHHGGGGGHEHHGHHFHHHHHBGEHHHHBGCCGHHHGHFCBG/<CBBBFF9CEFFFGGG9FFBFFGFG0BFG?0
@M03495:530:000000000-LYBTV:1:1102:26702:8557 2:N:0:GCCCAGTG+AATTGCGG
ATATTTTGCCGTTGATAAACCAGCTAATCCTGAAAAAAAAATCAAAGCTAAAAACTACAATGCTAAGACCACGATGTGACTGCTATCAAAGTTAGATATATATGTAAATTATTCATCTGTCAAATCCTAGAATTATATCATACCTGCTCCAGCAATCACGACCTGTAATGGTTTAGTGGGTTGTTCACTGTTTCTGAAAAATGAAGATAGTTGTCCAGCTTCCAAAAAGTTTATTGTGTTTTCTAGTGGAG
+
3AAACFFFFFCCGGGGGGGGGGHHHHHHHHHHHGFHHGGGGHHGHF5FGGFFGGGGHHHHEHHHHHHHGHGGGGHGGBHHHF?FFGGHHHHHHFGHGHHHHHHHHHHHHHHGHHHHHHHHHHHGHHFHGFHFHHHHHHHGHHHGHHGFHHFHHGFHHHHGGFGGGFG1GGGGHHHHHHEE<FG?GHFFHHHHHHHHFBHF.CHBGHFHEFCGHHHBGGHHFHHEC0..:FFGGGGFFB:BFF0FBFGG.0C
@M03495:530:000000000-LYBTV:1:1102:24800:8565 2:N:0:GCCCAGTG+AATTGCGG
ATATTTTGCCGTTGATAAACCAGCTAATTCCAAAGCTCACATGCTGACAGATCGGAAGAGCGTCGTGTAGGGAAAGAGTGTCCGCAATTGTGTAGATCTCGGTGGTCGCCGGATCATTAAAAAAAAAAAAAAAGCAGCAATACGGGGGTACACTCTAACTAGGTGAAGTAAATCTACTACTCGCACAAGTACAGAAGAGTGACAAGCGGAGACACACCAGACTTGACCACAGGCACGCGATATATCGTGTT
+
CCBCCFFFFFCCGGGGGGGGGGHHHHHHHHHHHHHHHHHHHHHHHHGHHHGHHHGGGGHGHGEGGEEFEGHGGHHHGH@G@FGGGEGGGHHH2@344BEDAF1?E>3//><///<B3B3GFDF@CC/><--<-..0//./00:..::-:.0000:0000000/0900990900;09000000.----/.;00000;00.000000:.;----:/;/....9.0000000;.......----.:0;0./...
@M03495:530:000000000-LYBTV:1:1102:25166:8580 2:N:0:GCCCAGTG+AATTGCGG
ATATTTTGCCGTTGATAAACCACCTGTGGTCGTTATCTTGCTCCTTCTGCTAATTCCAAAGCTCACATGCTGACAGATCGGAAGAGCGTCGTGTAGGGAAAGAGTGTCCGCAATTGTGTAGATCTCGGTGGGCGGCGGATCAATAAAAAAAAAAAAAAATGAGAGTATCAGCGAGGCGGAGGACATGTGCAGATGTTTGCTATCAGATGAACATTGACGCATGTACCACATATATGAATAGAGCTACACTT
+
CCCCCFFFFFCBGGGGGGGGGGGGHHHHHHHGGGHHGHHHHHHHGHHHHHHHHHHHHHHHHHHHHHHFHHHHHHHHHHHHGGGGFHHGEGGGGGGHHG3FHHHHD3?DFEFGGGHHGHCBD44DDDBFEC///>//@----.0=00<00@E?9-<--9-:000000000000.---------../0000:00000000/000:/000<0000000000..-..0000<0.00<000<<<00<00:000/00
@M03495:530:000000000-LYBTV:1:1102:20077:8587 2:N:0:GCCCAGTG+AATTGCGG
ATATTTTGCCGTTGATAAACCAGTCTCCAAAGCTCACATGCTGACAGATCGGAAGAGCGTCGTGTAGGGAAAGAGTGTCCGCAATTGTGTAGATCTCGGTGGTCGCCGTGTCATTAAAAAAAAAAAAAGTATAGAATACACGGATCGCAGCAACAATATCAAAGAAGGTACACACATGAAAGGCAGTACATACTCAGGACATGACTCAGCAGTCGACAACAGCCCAACTACTTACACCGCTAGACTGGCGG
+
CDEDEFFFFFDBGGGGGGGGGGHHHHHHHHHHHHHHHHHHHHHHHHHHHHHGGGGHHHGGGGGGGHHHGHHHHHHHH5DGGGCEFHHHHFBD4@EGDFF>E?/3>/?E//B2BDF443?GFCDGG@-<.<11111<<1000.--.-....-./...0<11:101/./.0111109.000111..../11<1101010/09/000011000<.10<.-.-9./..9.9./00111<10/----<0:10..9-
@M03495:530:000000000-LYBTV:1:1102:20861:8606 2:N:0:GCCCAGTG+AATTGCGG
ATATTTTGCCGTTGATAAACCAAAGCTCACATGCTGACAGATCGGAAGAGCGTCGTGTAGGGAAAGAGTGTCCGCAATTGTGTAGATTTCGGGTGTCGCCGTGTCATTAAAAAAAAAAAATATACAGTGCAGCTCGCCCCCAGCACTATCAAACACAAATACTAGTTACAACCTCCATTGACAGTAGAACCCGGACTTGCGCATAGCAAACACCCATATCACGCTACTCAATACTGCCACTCAATCGTCAT
+
ACCCBFFFFFCAEGGGCGGGGGHHHHGHHHHHHHHHBHGHHHBGFGGGFHHGEEEEEHFGHGFHHHGF5B5D5EGFGGHH4BGG34F44FFE11>/3?//>>/0244B4?4?GC?@//</0111<111111=101.-<.---.;/.0<0;;G0:...:.00000000000;/.9/.;9;000009;;F;9.:-----//:-:-../////....../;//9/....-//////////;/////://.....
@M03495:530:000000000-LYBTV:1:1102:14640:8606 2:N:0:GCCCAGTG+AATTGCGG
ATATTTTGCCGTTGATAAACCAGGACTCAGGCTGGACCAAAGCTCACATGCTGAAGATCGGAAGAGCGTCGTGTAGGGAAAGAGTGTCCGCAATTGTGTAGATCTCGGTGGGCGGCGTATCATTAAAAAAAAAAAAGATGGAGCGAAAAGCGGGCTGATGGAACTTAGTATAAACGACATGCGAACCATCGAAGGTAAAGAAGAAATAGATACACAACTACAGGCGAGTAAACGATCACAGAGAAGCTAAG
+
ABBBCFFFFFCCGGGGGGGGGGHGHHHHHHHHHHGGHHHHHHHHHHHHHHHHHHHHHHHHGGGGGHHGGGGEEFGGHGEFHHHHBGBBGGGC?GFHFD2?F444BDGGEE//////>///0@=@11FDBFF---:-..0:0///-----/..----..000/0000000000000..9-.00;A--9:00.//..000000./0//0:0:000000..000:0/.;9-9.000...../900//;900000
@M03495:530:000000000-LYBTV:1:1102:22030:8613 2:N:0:GCCCAGTG+AATTGCGG
ATATTTTGCCGTTGATAAACCAAAGCTCACATGCTGACAGATCGGAAGAGCGTCGTGTAGGGAAAGAGTGTCCGCAATTGTGTAGATCTCGGGGGTCGCCGTATCATTAAAAAAAAAAAAAGATGTAAAACGAGGGATAGTGGGGTCTAGAAGTAAAAAATGACGGAGAGTGTAGGGGAGATGTAGTCAGTAAGAGAGCAGATACGTTAGAATCAGTACCTATTCATGACTGATAAGGTGATAGTGTCGAT
+
ABACCFFFFFCCGGGGGGGGGGHHHGHHHHFHHHHHFHHHHHHHGGGGGHHGFGGEGHGHHGHHHHHHFGBFGGGGGGHHHHHE@44BFGHF/>E////<@//0?2FG2>FGHGGG-AD--..00000000-..:-.//990..;../00000900000-.000.-.9-.000000...:.;0;000000000000/..0//000.0//.000000:0000000000;00000000009000;0:000...
@M03495:530:000000000-LYBTV:1:1102:11315:8617 2:N:0:GCCCAGTG+AATTGCGG
ATATTTTGCCGTTGATAAACCAAAGCTCACATGCTGACAGATCGGAAGAGCGTCGTGTAGGGAAAGAGTGTCCGCAATTGTGTAGATCTCGGTGGTCGGCGTATCAATAAAAAAAAAAATGAAAATGGATAATGATGTCTTACGGGCTGCAGCGAAGACAGACAGTAACAGAGCATGACAAGGTTGTAATTGTAGCAGGAAATGCGAGACTTGCGCAGCCGCCCAGTGAGCACAGATAGTCATGATATAAG
+
BCCCCFFFFFCCGGGGGGGGGGHGHHHHHHHHGHHHFHFHHHHHGGGFFGGGGGGGGHHFHGHHHHGFBB5DFFGCCEHFGG24344444B11?EE3//>////B4444?D32//>/<<011=<1111>=B<11111>=<100..--<.<C0;----:////;//0;0;00///0000000..00/.00000;000:0..9/000..--.00;;-;---.-;--..000000.//9;00000000000000
@M03495:530:000000000-LYBTV:1:1102:23197:8641 2:N:0:GCCCAGTG+AATTGCGG
ATATTTTGCCGTTGATAAACCAGAACCATCCAAAGCTCACATGCTGACAGATCGGAAGAGCGTCGTGTAGGGAAAGAGTGTCCGCAATTGTGTAGATCTCGGTGGGCGCCGTGTCATTAAAAAAAAAAAAAAAGGGTAAGGTGATCGGGAAGCCCGTGAGCAGAAGACGGAATCGTGAGCTATGACTCGGCCGACGATAATACCCAACCACAAACCATCTGCATCCAACTGCTGTCTCGTCAGATCGCACC
+
CCCDDFFFFFDBGGGGGGGGGGHHHHHHHHHHHHHHHGHHHGHGHGHHHHHHHHGGGGHHHGGCGEEBFGHGFHHHHHGH4BGFGGGGHGHG2434@BBEFF/EE//</<///0?BB33?33B/?/@-@----...<:/00<011<..---....--..900//:00/.....0.../.01011<111..<<-----.<.111000...........00111111/000//010<B1</.<..:10...--
@M03495:530:000000000-LYBTV:1:1102:18608:8668 2:N:0:GCCCAGTG+AATTGCGG
ATATTTTGCCGTTGATAAACCAGCTAATCCTGAAAAAAAAATCAAAGCTAAAAACTACAATGCTAAGACCACGATGTGACTGCTATCAAAGTTAGATATATATGTAAATTATTCATCTGTCAAATCCTAGAATTATATCATACCTGCTCCAGCAATCACGACCTGTAATGGTTTAGTGGGTTGTTCACTGTTTCTGAAAAATGAAGATAGGTGTCCAGCTTCCAAAAAGTTTATTGTGTTTTCTAGTGGAG
+
AAABBFFFFFBAGGGGGGGGGGHHHHHGHHHHHHHHHGGGGHHHHHFHHGHFHHGHHHHHGHHHHHHHGHHHGGHGHGGHHGFHHHGHHFHHHHHHHHHHHHHHHHHHHGHHHHHHHHHHHHHGHHHHGGHHHHHHHHHHHHHHHHHHHHHHHHGHHBHFCCGGHGHHHHFDHHHFFFHGCFGGHHHHHHHHHHFHGBGDCGHHGHGHHHGGGHHFHHHHHGHGHGEE.:CFGGGGGB9CFGFFGGGFGFE
@M03495:530:000000000-LYBTV:1:1102:15521:8685 2:N:0:GCCCAGTG+AATTGCGG
ATATTTTGCCGTTGATAAACCAAAGCTCACATGCTGACAGATCGGAAGAGCGTCGTGTAGGGAAAGAGTGTCCGCAATTGTGTAGATCTCGGTGGTCGCCGTATCATTTAAAAAAAAAAAAAAAATGAGAAGAAGGTGTTCCTCATGAGAAAACCACAAAGGAGGTCCGAAGAGACTCGCACTCGTATGATTGAGGCTGTCACCATCAAAGAGCGAGACATCTTACTCACATCGGACAACGATGACGTCAC
+
CCCCDFFFFFDBGGGGGGGGGGHHHHHHHHHHHHHHFHHHHHHGGGGE2GHGGGGGGHHHHGHGHHGHFGFGHGGGGGHHHH?BBE44GFFF11E13>/EE//0BD4F4FFGHHGG/>/>>----.00000/<//:000.0<0000000000//.....<//:..9/0-..-9.//00.----/..9/:000000/<...0000<000000///----./0:000:000:000...--..-...00..9..
@M03495:530:000000000-LYBTV:1:1102:23394:8724 2:N:0:GCCCAGTG+AATTTCGG
ATATTTTGCGTTGATAAACCAGCTAATCCTGAAAAAAAAATCAAAGCTAAAAACTACAATGCTAAGACCACGATGTGACTGCTATCAAAGTTAGATATATATGTAAATTATTCATCTGTCAAATCCTAGAATTATATCATACCTGCTCCAGCAATCACGACCTGTAATGGTTTAGTGGGTTGTTCACTGTTTCTGAAAAATGAAGATAGTTGTCCAGCTTCCAAAAAGTTTATTGTGTTTTCTAGTGGAGG
+
1AAAAFFBB>>>11F33BGFGCGHGBG1A3EAC1BF??EABBFGFHBFADG1BAFGHF1GHGHG2EGHBFHA>E>G1FFHFBG1BE2GGHDBGHDG22GHHHGHH2GFFGGEFHHFHFHHFDGHGFFFHHFGHHFHGDGHHHHFGAFHGFHHB0@FFHF?CCCGD11DGG?FCGF<FGCAFCGHHF<GF=<0=0DFGB0.<D00;0;CCGHGGFCFGB00CCGC0G.:0CBF0BFFGBFFFFFFFGFG0CC
@M03495:530:000000000-LYBTV:1:1102:8894:8736 2:N:0:GCCCAGTG+AATTGCGG
ATATTTTGCCGTTGATAAACCACCTAATCCTGAAACAAAATTCAAAGCTAACTACTACAATGCTAAGACCTCGATGTGACTGTTATCAACGTTAGATTTATATGTAAATTATTCATCTGTCAAATCCTAGAATTATATCATACCTGCTCCAGCAATCACGACCTGTCCTGGCAAACAACCTGCAGAAAAGCCAATCAAATATATTTTCACAAGAGATGGAATGTGAGGCAATAATAGAGTACAAAGGTTGA
+
AAAAAFFFFFDAGGGGGGGGGG0F0111B3A11111000B1111221B11101111111B1112D2111B11A/B201D22112D2@220//00>@B2212B2F2@@2B21BB@GE22D222B1B1112BGHFFHFGFFGGHB0GHFBHFBFHGGHGCFEGGGGFDGH2FF00GHHFGHCBHAGHGHGHBHFCGHF1G1<FGGFFHHGGHFGHHHHHHHBHHH<C:GHEGHFG:GBFC0:00;C::F0CFF
@M03495:530:000000000-LYBTV:1:1102:6592:8749 2:N:0:GCCCAGTG+AATTGCGG
ATATTTTGCCGTTGATAAACCACCCTCCCTGTGGTCGTTATCTTGCTCCTTCTGTCGTCAACGAATTTACTAATTCCAAAGCTCACATGCTGACAGATCGGAAGAGCGTCGTGTAGGGAAAGAGTGTCCGCAATTGTGTAGATCTCGGTGGTGGGCGGCGCATTAGAAAAAAAAACAGCATAAGTATAGTGCATAGGTGAGTTCATACAGAAATACAACACATCTGAATATCGACAGAGACGTTCGTCACA
+
BCBCCFFFFFCCGGGGGGGGGGGGGHHGGHHHHHHHGGGHHHHHHHHHFHHHHGHHGGGHGHGGGHHHGHHGHHHHHHHHGHHHHHHHHHHHHHHHGHHHGGGGCGHGGGGGGFHHHFHHHHECFBDFDDCCGGHH222>@2>>GBFF<?E////.>-----::00:0BFA?D??.././//:/:/;;///://://:/;.;/////////////;///...://///9/;/9.-.:////.../...../
@M03495:530:000000000-LYBTV:1:1102:26762:8774 2:N:0:GCCCAGTG+AATTGCGG
ATATTTTGCCGGTTGATAAACCAGGACTCAGGCTGGACCAAAGCTCACATGCTGACAGATCGGAAGAGCGTCGTGTAGGGAAAGAGTGTCCGCAATTGTGTTGATCTCGGGGGGCGGCCTATTTATTAAAAAAAAATAATGGTATCCCACATACGCCTTTCTTTCTCATTATCAATATATATCGTCTTTCTGCGTGTCTATTTTTGTCCTCATGTATTCTTACTTGTCATCCTTGCTTCTTTCTCACTACG
+
AABAAFFFFFBBGGGFGFBGGGHHGHHHHHFGHHHGA2GAGEHHEHHHHBFHHHFGHHGFFF?DFE1GGE?EE>EFBGHFBGHF?CGB4B@E?@EFHBGGF3/44B?B0////99----./9B//9///;//----.99////////;9..//;..9;;/;/9/9//9////9/9//://;9/.....///;;-..;.//////99;//;/9//;/////9;///9////;:////;///////9/////.
@M03495:530:000000000-LYBTV:1:1102:12468:8785 2:N:0:GCCCAGTG+AATTGCGG
ATATTTTGCCGTTGATAAACCAGCTAATCCTGAAAAAAAAATCAAAGCTAAAAACTACAATGCTAAGACCACGATGTGACTGCTATCAAAGTTAGATATATATGTAAATTATTCATCTGTCAAATCCTAGAATTATATCATACCTGCTCCAGCAATCACGACCTGTAATGGTTTAGTGGGTTGTTCACTGTTTCTGAAAAATGAAGATAGTTGTCCAGCTTCCAAAAAGTTTATTGTGTTTTCTAGTGGAG
+
ABBBBFFFFFBAGGGGGGGGGGHHHHHHHHHHHHHFHGGGGHHHHHHHHHHHHHGHHHHHHHHHHHHHHHHHGGHEGHHHHHEHFFHHFHHHHHGHHHHHHHHHHHHHHHHHHHHHHHHHHHHGHHGHHHHFHHHHHHHHHHHHHHHHHHHHHHHHHHHGGGGGFGHHHHHFHHGGGGHEDGGGHHHHHFGHHHHHHHHHCGHGDCGHHHHEHGHGHGHHGHHGHHEEGFGGGGGGFF;FGGGGEGGGFF?
@M03495:530:000000000-LYBTV:1:1102:26930:8790 2:N:0:GCCCAGTG+AATTGCGG
ATATTTTGCCGTTGATAAACCACCCTCCCTGTGGTCGTTATCTTGCTCCTTCTGTCGTCAACGAATTTACTAATTCCAAAGCTCACATGCTGACAGATCGGAAGAGCGTCGTGTAGGGAAAGAGTGCCCGCAATTGTGTAGGTCTCGGGGGGGGGCGTGACGTTATAGAACACAAACCGAAACCCAACACCAACACCACGGCTAAGACATACTGTCCCGCCTCAGCCTGCTCACCACCACCTCACTTACCT
+
AABBBFFFFFBAEGAFGGGGGGGGGHHEGHHHHGHHGGGHHFHGGFGFGHHHHHHGGGFHEHEGGFEFBGHHFHHHHDHHGHHHHHHHGHHHFHHGHGHHG?FGFC2EEEGEEEHHHGCHHHHHFF33BCD/</<2@@@2222@22<</>--;---9-9.:.....;////9.;9...-9-9;....;.9..........---.////////////9/---..////9..:///./......././/////
@M03495:530:000000000-LYBTV:1:1102:12162:8796 2:N:0:GCCCAGTG+AATTGCGG
ATATTGGGGCGTTTGTAGTTCAGCTAAGCTCTTCCGATATATATTTTGTAGTTGATAAAACACCAAAACCCGGAAAAAAAATCAAAACTAAAAAGAAAAATACTTAAATTACTAATCTACTACAATCAAAAATTGATATATATGTAAATTAGTAATCTGGCAATTCCTAGAATTATATGATATCTGCCTCTGTAATCAAAACATCGATAGGTGTATTGGGTTGTTTACTGTTTTTGTAATATTAAGAAGAG
+
A11A1B1111>0A0002222ABD111110111111AA/A/A2D22D2202DD212DF2G11A0>/B//BE///>//>0>E/B11B1101B11BF//00<FC1122B1B22B12221@221211111@1@@1/?111<<1FGF11?11<1F11=11FD1111<11100000<<DB000=00==00=0000;/0000<CB00:..<:.;..;/90;000;0;.9;..90000;;0/C--////;////////-
@M03495:530:000000000-LYBTV:1:1102:19695:8799 2:N:0:GCCCAGTG+AATTGCGG
ATATTTTGCCGTTGATAAACCAGCTAATCCTGAAAAAAAAATCAAAGCTAAAAACTACAATGCTAAGACCACGATGTGACTGCTATCAAAGTTAGATATATATGTAAATTATTCATCTGTCAAATCCTAGAATTATATCATACCTGCTCCAGCAATCACGACCTGTAATGGTTTAGTGGGTTGTTCACTGTTTCTGAAAAATGAAGATAGTTGTCCAGCTTCCAAAAAGTTTATTGTGTTTTCTAGTGGAG
+
BBBCCFFFFFBAGGGGGGGGGGHHHHHHHHHGFHHFAEGGGHHHHGEFHHFHHHGHHHHHHHHHHHHHHHHHGGHGFFHHHHGHHGHHDFHFHHHHHHHHFHHHHHGHHHHHHHHHHHHHHHHHHHHHGHHEHHHHHGHHHHHCGHHFFHHGHHHHEGHGDGGGHHHHGFHDGFGFGFFFCFGGHHHGHHHHHHHHDGFFHHHBGGGHHHHHHHHHGHGFCHHFCC..CFGFFGGGGGFGGGGFFFGGF0A
@M03495:530:000000000-LYBTV:1:1102:26603:8816 2:N:0:GCCCAGTG+AATTGCGG
ATATTTTGCCGTTGATAAACCAGCTAATCCTGAAAAAAAAATCAAAGCTAAAAACTACAATGCTAAGACCACGATGTGACTGCTATCAAAGTTAGATATATATGTAAATTATTCATCTGTCAAATCCTAGAATTATATCATACCTGCTCCAGCAATCACGACCTGTAATGGTTTAGTGGGTTGTTCACTGTTTCTGAAAAATGAAGATAGTTGTCCAGCTTCCAAAAAGTTTATTGTGTTTTCTAGTGGAG
+
AABBBFFBFFBBGGGGFGFGFGHHHHGFHHHHHHFH2EEGGHHHHHH2GFHHHHGHHFFHHGHHHGHHH2EGEEHGFFHDGF3GGGCFGHHGFFHHGGHHGHHGHHHEFHHHGHHHGHHHGHHFF3GFHHHFHHGHFFHHHHD2FHGCGFFHGFHHHGHGGFGGHHH1?@F?GHFHGBGGAFGDHGFHHHHHFHHHEDDGGGHHHHHFHFCGHCFG;GHHFFGHBGE.;0;BFFFBBFCBFFGGGGFGEGF
@M03495:530:000000000-LYBTV:1:1102:6628:8828 2:N:0:GCCCAGTG+AATTGCGG
ATATTTTGCCGTTGATAAACCACCCTCCCTGTGGTCGTTATCTTGCTCCTTCTGTCGTCCAAAGCTCACATGCTGACAGATCGGAAGAGCGTCGTGTAGGGAAAGAGTGTCCGCAATTGTGTAGATCTCGGGGGTCGGCGGATCATTAAAAAAAAAAATTGAGGAAAATGGTGACGGTCTCACGTCGATATGAGCATGATAGATCGGAAGAACAAGAGTAGCAAACAGAGTGGTGTGCTAGGAAAAGCTAG
+
BBABBFFFFFDBGGGGGGGGGGGGGHHGGHHHHHGHGGGHHHHHHHHHHHHHHHHHGGGGGHHHHHHHHGGHHHHHHHHHHHHGGGGHHHGGGGFGGHHHGHHHHHHBG4FHGCGGGHGHF2?F33?B?BF/BC<.--<---<-<0<BC000-9-?9-.0000/0///000<000.-...000...<-<.<00000<0:<00<<B.9....//////.0:00000..///00.0...0000.00///.000
@M03495:530:000000000-LYBTV:1:1102:15838:8831 2:N:0:GCCCAGTG+AATTGCGG
ATATTTTGGCGTTGATAAACCAGCTAATCCTGAAAAGAAAATCAAATTTAAAATCTACAATGCTAAGACCACGATGTGACAGATAACAAAGATAGATATATATGTAAATTAACCATCTGTCAAATCCTAGAATTATATCATACCTGATACAGTAATCACGACATGTACTGGTATAATATGTTATTCACTGTTTCTGAAAAGTGAAGTAAGTAGTTATGGGTTGTGTCAGTTTTTTTTGTTATTTAGTGTAG
+
111>13331B>11113B311BAG0111F1DF111110B00B11B1121AA21121B2A1G111D221B1B0/AAAF01D21101D11B@0001B11BG2F2GF2GHHF221@11BF1@D2B221B1B1B111FEH>B222221011B1>1112222211</>//1222@2@@1@22@22@2@211111<1111?11?11?0<111>1111=11>111110/.-../0=0D0=DC@-:9//00000099000
@M03495:530:000000000-LYBTV:1:1102:18142:8843 2:N:0:GCCCAGTG+AATTGCGG
ATATTTTGCTGTTGATAAACCAGCTAATCCTGAAAAAAAAATCAAAGCTAAAAACTACAATGCTAAGACCACGATGTGACTGCTATCAAAGTTAGATATATATGTAAATTATTCATCTGTCAAATCCTAGAATTATATCATACCTGCTCCAGCAATCACGACCTGTAATGGTTTAGTGGGTTGTTCACTGTTTCTGAAAAATGAAGATAGTTGTCCAGCTTCCAAAAAGTTTATTGTGTTTTCTAGTGGAG
+
3>AA>FFFFFFDGGGGGBGGGGHHHHHHGFFHHHHFH?EE?GGFHGBGHGGHHHGFHHHHHHHHBEGHDHBGGGHGEGHHHE?GFHHHHHHHHHHHHHHHHFHHGHHHHHHHHHHGHHGHHHBDGHHHHHHHHHHGBGFHHHHFGHHBGFHHGHHHHEHG//BDHFF1GGG?GHHHHHHC>FAAFHHGHHHGDGFHF0DFAGG0=DDGHHHEGGH:GG/C0;C00;.:EFFGFGGGFF;BFFFFFFBFGFE
@M03495:530:000000000-LYBTV:1:1102:13011:8880 2:N:0:GCCCAGTG+AATTGCGG
ATATTTTGCCGTTGATAAACCACCCTCCCTGTGGTCGTTATCTTGCTCCTTCTGTCGTCAACGAATAATTCCAAAGCTCACATGCTGACAGATCGGAAGAGCGTCGTGTAGGGAAAGAGTGTCCGCAATTGTGTAGATCTCGGGGGGGGCCGGATCATTAAAAAAAAAAAAAGAGTAGGTAGAGGAGTGATGAGGCGGGAGTCGAGTGACTACATCTCGTGCCAGAGGAGCGGAATGAGACTGTGAACGTA
+
ABBCDFFFFFCBGGGGGGGGGGGGGHHGGHHHHHHHGGGHHHHHHHHHHHHHHHHHGGGHGHGGGHGHHHHHHHHHHHHHHHHHHHHHHHHHHHHGGGGHHHGGGGGGFGHGGHHGHHHFG4DFDGGGGHGDDG>G22222@F/A@--<-9-9-.-<000:<:0<----9--../:00000000/.9/.00000<9-----./-.<0.0000/0<000.9<..<<.9..<.----.0<00000000<0...
@M03495:530:000000000-LYBTV:1:1102:5350:8906 2:N:0:GCCCAGTG+AATTGCGG
ATATTTTGCCGTTGATAAACCAGCTAATCCTGAAAAAAAAATCAAAGCTAAAAACTACAATGCTAAGACCACGATGTGACTGCTATCAAAGTTAGATATATATGTAAATTATTCATCTGTCAAATCCTAGAATTATATCATACCTGCTCCAGCAATCACGACCTGTAATGGTTTAGTGGGTTGTTCACTGTTTCTGAAAAATGAAGATAGTTGTCCAGCTTCCAAAAAGTTTATTGTGTTTTCTAGTGGAG
+
AAAABFFFFFB?EFGGGGGGGGHHHHHHHGHHHHHGHGGGGHCGHHFFHHHHHHGHHHHHHHHHHHHHGHHHGGHGHHHFGF3FFFGGHHHHHHHHHHHEGHHHHHHHHFHHHHHHHHGHHHHHHGHHHHHHHHHHHHHGHHEHHFGBFHFHEHBHHFHFGGGGCFHGHHFGHFFF=FGECFFDHHBGGHGGDGHGFF0GCFGHHFHHGHHHHCCCHHEHHFHFBGEEEFFGGFGGGGBFFFFGFFBF?BE
@M03495:530:000000000-LYBTV:1:1102:18263:8918 2:N:0:GCCCAGTG+AATTGCGG
ATATTTTGCCGTTGATAAACCACCCTCCCTGTGGTCGTTATCTTGCTCCTTCTGTCGTCAACGAATTTACTAATTCCAAAGCTCACATGCTGACAGATCGGAAGAGCGTCGTGTAGGGAAAGAGTGTCCGCAATTGTGTAGAGCTCGGTGGTGGCCGTTTCATTAAAAAAAACAGCAAGATAGGTGGAGGCGGATCTGAGATTCGTGTGAAGACGATCACAGATGCGTAGTGGGAGGATCCAAGGTTCGAG
+
?AABCFFFFFCBGGGGGGGGGGGGGHHGGHHHHHHHGGGGHHHHHHHHHHHHHHHHGGGHGHGGEHHHFHHHHHHGHHHHHHHHHHHHHHHHHHHGHHHHGGGGFFHGGGGGEGGHHCGHHHFHGFBFFFGGGFHG2D2@>22@<2/>??////00<<.0<=G=11<<<A-:;././///000/00.:..9-----0:///;//./.../////.-...://////;.:-:/....-.////;/.//;-9/
@M03495:530:000000000-LYBTV:1:1102:7134:8937 2:N:0:GCCCAGTG+AATTGCGG
ATATTTTGCCGTTGATAAACCACCCTCCCTGTGGTCGTTATCTTGCTCCTTCTGTCGTCAACGAATTTACTAATTCCAAAGCTCACATGCTGACAGATCGGAAGAGCGTCGTGTAGGGAAAGAGTGTCCGCAATTGTGTAGATCTCGGGGGGCGCCGGGGCATTAAAAAAAAAAAAAAGAACAGATTGGGTGCAGTGCCGCACGGAAGAGAGAAGTCAGAGGTAAATAAGTAGTGTGGGAGTGAAGTAAGA
+
ACABCFFFFFCBGGGGGGGGGGGGGGHGGHHHHHHHGGGHHHHHHHHHHHHHHHHHGGGHGHGGGHHHHHHHHHHHHHHHHHHHHHHGHHHHHHHHHGHHGGGGHHHGGGGGGHHHHEHHHHHHBGBBFDGGCGFD>F@>@22@@DFF/<---;--9-----;///;/99--9;@---;..///////..;..//////----:--.:../..////////.////://9//////9......////////
@M03495:530:000000000-LYBTV:1:1102:21752:8946 2:N:0:GCCCAGTG+AATTGCGG
ATATTTTGCCGTTGATAAACCAGTCACAACCACTTCTTGCCCTCCAAAGCTCACATGCTGACAGATCGGAAGAGCGTCGTGTAGGGAAAGAGTGACCGCAATTGTGTAGATATCGGTGGTGGGCGGGTCATTAAAAAAAACAAAAGATTGGAGATTGGGGTAGGCGGGATCTGTATAGTAAAGCACTCAAAGCGACGGCTCGAGTGCGAGAGCTCTGTATGGTGGTGCTCACTCAGTGGACGGAGCGATGT
+
ABBCCFFFFFCBGGGGGGGGGGHHHHHHHGGGGHHHHHHHHHHHGHHHBFGHHHFGFFHHHHHHHHHGGGGGAFHGGGGGGGFHFEBGHE3FBE3BGCG?@/GFGF?4B?444BCE/EAE////>//--01<>1>11<@-..:../.000.0///00:.-....0----..///////9//9///////////..---:-.-:.;./-.-:-./;//9//;/9/...//////////////--.;-:-...
@M03495:530:000000000-LYBTV:1:1102:25478:8952 2:N:0:GCCCAGTG+AATTGCGG
ATATTTTGCCGTTGATAAACCACCCTCCCTGTGGTCGTTATCTTGCTCCTTCTGTCGTCAACGAATTTACTAATTCCAAAGCTCACATGCTGACAGATCGGAAGAGCGTCGTGTAGGGAAAGAGTGTCCGCAATTGTGTAGATCTCGGGGGGCGGCGGGGCATTAAAAAAAAACATAAGATGTACAGCTTGAGAAACGCACTCCCTGTCACCGCATGATCGACTACTGTCGCAGTACTCAATTTACTACGG
+
BCBBCFFFFFBAGGGGGGGGGGGGGHHGGHGGHHGHGGGHHHHHHGHHFHHHHHHHGGGHGHGGGHHHHGHHHHHHHHBGFHHHGFHHHHHGHHHHFGHHGEGGFFGFGFGGGGHHHGFHEFFH3B3BFFGDCGGG>F<2@222@20//A?--9--;;---;///////--9-.;//99/;////9//;//:/;/9/.----//.///////.--..///9.-.-/9///..:..;////////:////..
@M03495:530:000000000-LYBTV:1:1102:25928:8976 2:N:0:GCCCAGTG+AATTGCGG
ATATTTTGCCGTTGATAAACCAGCTAATTCCAAAGCTCACATGCTGACAGATCGGAAGAGCGTCGTGTAGGGAAAGAGAGTCCGCAATTGTGGAGATTCCGGTGGGGGCCGGGTGAATAAAAAAAAAAAAAATTGTGATATGGGCGGCATACGTGAGAAACAAACGAATAGGTGAAACCCAGGTCCGCTTGAAGTGAGCGAGAAACGGCAGATGACAGGTCAGGTGGTGTAGTGACAGACAGACAAAGATA
+
BBBBBFFFFFBAE2GFGGGGGGHHHHHHHHHGFFHHHHHCFFHGHFHHGHFDGGE2F1BFEFB1EA1BAFGFGHHHHH2BBF3?EEC1FG4B1@F33344B>/>E>////</////<@22111/><-<@---./000000000.99---900./.../////....:9..////////....:;//--....//////;-9--.//..-9-.//////.///..//....//9;B////.../....////
@M03495:530:000000000-LYBTV:1:1102:21604:9027 2:N:0:GCCCAGTG+AATTGCGG
ATATTTTGCCGTTGATAAACCAGCTAATCCTGAAAAAAAAATCAAAGCTAAAAACTACAATGCTAAGACCACGATGTGACTGCTATCAAAGTTAGATATATATGTAAATTATTCATCTGTCAAATCCTAGAATTATATCATACCTGCTCCAGCAATGGTTTAGTGGGTTGTTCACTGTTTCTGAAAAATGAAGATAGTTGTCCAGCTTCCAAAAAGTTTATTGTGTTTTCTAGTGGAGGTCTTGGAAAGTC
+
ABBBBFFFFFBAEGGGGGGGGGHHHHGHHHHHHGHCHGGGGGHGHHHHHHFHHHGHHHHHHHHHHHHHHHHHGGGGHHEHHHGHHGHHHGHHHHHHHHHHHHHHGHHHHHHHHHHHHHHHGHHHHHHGHHHHHHHHHHHHHHHBHHEFHHHHFHGHGHHHHHHFGHGEGCGGHHHHHHHHHHHHHHGHHHHFHHHFHHGFGHHFGHGHFHEG0CEEGHHHHHHHHHHHHHHHHGGG0EGEFBBFFFGFFF9
@M03495:530:000000000-LYBTV:1:1102:12415:9046 2:N:0:GCCCAGTG+AATTGCGG
ATATTTTGCCGTTGATAAACCAGGGACTCAGGCTGGACCAAAGCTCACATGCTGACAGATCGGAAGAGCGTCGTGTAGGGAAAGAGTGTCCGCAATTGTGTAGATCTCGGTGGTGGGCGTATCATTAAAAAAAAAAACAGAGAAAAAGCAGGTGATGGAGCGAAGAAGGAGCGAAAAGACGATAGTGAAATAAACATAAGAAGATCTAAACGAAGATAAGACGGAGAGCATGGAGTGCTGCGTCGTTACAT
+
BCCCDFFFFFDBGGGGGGGGGGHGGGGHHHHHHHHGHHHHGHHHGHHHHGHHHHHHHHHHHHGGGGGHHGGGGEGHHHHGGHGHBGBGBBGEECFGHHGH2BGF444?GF/??////?<///02>2@>FDBBG?-<-..////00/...</..01:<0///---9./:...<----</./.-...<1111111<0:<11<<1/011:111<....9111<10....9..000.0/0.<110-.--9...<:
@M03495:530:000000000-LYBTV:1:1102:11325:9060 2:N:0:GCCCAGTG+AATTGCGG
ATATTTTGCCGTTGATAAACCAGTCCAAAGCTCACATGCTGACAGATCGGAAGAGCGTCGTGTAGGGAAAGAGTGTCCGCAATTGTGTGGTTTTCGGTGGCGGTCCCGGGTGTTTAAAAAAAACCACGTAGGTCGCGTGGACACGATGCAGCGGCGGTGGAGTATCACGACAGAGAACACTGCCAAACCCACCAGAGCGTCAACTGTAGCAGTGGGTCTCAAGCCGGGGAAGGCCGTCATTGCGGTACAGG
+
AABBBBFBFFBACEGFGBFEGEHHHCEFHHHHFHH3FHCHCFHBFCDBAAEFA2BG01AEEE12A3C311F3FHH5FGD@E?1@FF421?1???D@///>0/////0//////?0@>111<<C......00.><---<-:./0..-;..0;CA------..:/;//9;A?;--99.;//.;////9...:.9..99./9.;A.;///9//////9...;///;F9-----.9.;.---..;//.-..9/;/
@M03495:530:000000000-LYBTV:1:1102:24041:9068 2:N:0:GCCCAGTG+AATTGCGG
ATATTTTGCCGTTGATAAACCAGCTAATCCTGAAAAAAAAATCAAAGCTAAAAACTACAATGCTAAGACCACGATGTGACTGCTATCAAAGTTAGATATATATGTAAATTATTCATCTGTCAAATCCTAGAATTATATCATACCTGCTCCAGCAATCACGACCTGTAATGGTTTAGTGGGTTGTTCACTGTTTCTGAAAAATGAAGATAGTTGTCCAGCTTCCAAAAAGTTTATTGTGTTTTCTAGTGGAG
+
AAABBFFFFFBAGGGGGFGGGGHGHHHGHHHDGGFGFEEGGHGHHGECGEFGFHGBHHHHEHGHBGFHHHHHGGHFHGGHHFFHHHCHGFF@FHFFHHHHHHHHHHHHHHHHHHGHHGHHGHHHHHHHHHHHGHHHGHHHHHHFHHFHGGHGFHHHHFH?EGGGHFFHHGGGBGHBFBFF>FCDHHHHHHHHHFHHHGHHHGGGDFFHHHHEB;CGHGBB0GFG00GEFC;;CBFFGGFFGGFB0BFF.B.
@M03495:530:000000000-LYBTV:1:1102:4545:9069 2:N:0:GCCCAGTG+AATTGCGG
ATATTTTGCCGTTGATAAACCAGCTAATCCTGAAAAAAAAATCAAAGCTAAAAACTACAATGCTAAGACCACGATGTGACTGCTATCAAAGTTAGATATATATGTAAATTATTCATCTGTCAAATCCTAGAATTATATCATACCTGCTCCAGCAATCACGACCTGTAATGGTTTAGTGGGTTGTTCACTGTTTCTGAAAAATGAAGATAGTTGTCCAGCTTCCAAAAAGTTTATTGTGTTTTCTAGTGGAG
+
3AAAAFFFBFD2EECDGGFBG4AGEGGGGDFDHCGGCEE?EGHHHGFGHH5FFHCHGHHFFH3@5BGH3BFGEGHF?FBGHHCGHHHGHEG@GHHBGHHHHFEF4BGHHHHG44G?FBGDDFEBFFGHHHBGFHHHEGFBGHB?GG01GCHHFFFF1<FEDGGDFFG<FFHFFF11=BCGGFGGHFGGHFDHH0=DDD0DGHHF0CCFHHCGHHFHFGFHFF/;GH.AAFFGFFGGFC:BF/CFF9;FFBA
@M03495:530:000000000-LYBTV:1:1102:10308:9152 2:N:0:GCCCAGTG+AATTGCGG
ATATTTTGCCGTTGATAAACCACCCTCCCTGTGGTCGTTATCTTGCTCCTTCTGTCGTCAACGAATTTACTAATTCCAAAGCTCACATGCTGACAGATCGGAAGAGCGTCATGTAGGGAAAGAGTGTCCGCAATTGTGTAGATCTCGGTGGGGGGCGTGTCATTAAAAAAAAAAAAAGAGGTGAGTGAGGCGGTGTCGGACGTGCGCATCTCACTAGAGAAGTAGACGGAGAGTAAGAGGAGCGGAGATGA
+
>AABCFFFFFCAGGGGGGGGGGGGGHHGGHHHGHHHGGGHHHHHHHHHHHHHHHHHGGGHGHGGGHHHGHHHHHHHHFGHHHHHHHHHHHHHEGHHHHHHGGGGGHHGGG/FGGHHHGFHHH3GBFFHHDGGGGHGFH2BFB222>=F/<A//>--;--.90;B00000:---;---../.:.0.00009.--9-.0.:---...---9-00000000:90/00000....-.;000;9....9----;00
@M03495:530:000000000-LYBTV:1:1102:13570:9170 2:N:0:GCCCAGTG+AATTGCGG
ATATTTTGCCGTTGATAAACCAGGACTCAGGCTGGACCAAAGCTCACATGCTGACAGATCGGAAGAGCGTCGTGTAGGGAAAGAGTGTCCGCAATTGTGTAGATCTCGGGGGTCGGCGGAGCATTAAAAAAAACAAATAGGACAACAACATAAGAGAGCAGTCACTACGACGAGCACGAGCTAGAGGCAACATAAATGCAGCACACACCACACACGCACGCACTATAAAACACTCTTACACCTAATCAACT
+
@BBBBFFFFFBAEGGGGFGGGGHGHHHHHHHHHHFCFHHHHGHHHHHGHHHHHHHHHGHGHGGGGHHHGGGGEEFGHHGFHHHGH434B@EEG?EHBB4B?B444B4?F//<//<//<----<0000=DD<C:.C..00090//.9.;../00000/../:0/0909;...9----.-9--.////....../9//;////:.;...........---;---;9//////9..///////9/////9////
@M03495:530:000000000-LYBTV:1:1102:14069:9175 2:N:0:GCCCAGTG+AATTGCGG
ATATTTTGCCGTTGATAAACCAGAGGACTCAGGCTGGACCAAAGCTCACATGCTGACAGATCGGAAGAGCGTCGTGTAGGGAAAGAGTGTCCGCAATTGTGTAGGTCTCGGGGGTGGGCGGGTCATTAAAAAAAAAAAAAAAGTAACTGGTGTTGTGGAGAAGGGTCTGCATACATGTGAAACAAGTAGGAACAATCGATGTAACAGAACGTGCATTACCACCGCCCAACTGTGACTAGAAGATCAGCGAG
+
ABCCCFFFFFEBGGGGGGGGGGHHHGHHHHHFHHHHGHHHHHHHHHHHHHHHHHHHHHHHHHGGGGGFHHGGGGEGGHHGGGHHHHHBFFFGFCECFHHGGBBD33B?4FF/ED////?/<---<<:<11GH?D?-<-<<-<<0111<1/1:.../..090:/...///11<10011:11110/./111001.//00.:.1<11<1<B0/<....11111109.---...//1111110011011000.-<
@M03495:530:000000000-LYBTV:1:1102:15529:9184 2:N:0:GCCCAGTG+AATTGCGG
ATATTTTGCCGTTGATAAACCAGGACTCAGGCTGGACCAAAGCTCACATGCTGACAGATCGGAAGAGCGTCGTGTAGGGAAAGAGTGTCCGCAATTGTGTAGATCTCGGGGGTCGCCGTATCATTAAAAAAAAAAAAGATGGATAAAGAGGTGGCAAGGAGGAGAGGGAGAAGAGCACATAGCAGAGAAAACAAAAGTACCAACGCTGTTGACACAGTTGAATGGTACAAACGCCACACGGAGACACGAGC
+
ACCBCFFFFFDBGGGGGGGGGGHGGHHHHHHHHHGHHHHHHHHHHHHHFHHHHHHHHHHHHGGGGHHHGEGGFGGHHHGGHHGEH@FBBGFFGFGHHFH2EG44DDF0F?EF//>//<</00@DFG11=FC??@A--..000:0:00;0/.0.../0.............../0./::/000000/./00//..../:0000:..-..:00:000/;000000:0000000..--.9..---:-.//.-99
@M03495:530:000000000-LYBTV:1:1102:6170:9187 2:N:0:GCCCAGTG+AATTGCGG
ATATTTTGCCGTTGATAAACCAGGGACTCAGGCGGACCAAAGCTCACATGCTGACAGATCGGAAGAGCGTCGTGTAGGGAAAGAGTGTCCGCAATTGTGTAGATCTCGGTGGTCGCCGGATCATTAAAAAAAAAAAAAATGGAAAGATAGGAGGTATCGGGATGAGTGACGAAATGAAGTAGAGACCACGGCACCGGGAACGAAGTGAGAGAGAATATGTTAAAGACGAGAAGTGTCACAAGTGTAATGGG
+
BCBCCFFFFFDBGGGGGGGGGGHGGGGHHHHHHGGGGGHHHHGHHHHHGHHHHHHHHHGHHGGGGHHHGGGGGGFFHHGHHHHFHFGBBGGGGGGHHHHGH3?444H0F?ED/2</C/////0?F1111<D--AC----.00000:/00</0/.90:0.<--..00<0:0..-..0000000<00/./9.----.<----....9<00000...000000000:00/.9-../00000000<00000000.
@M03495:530:000000000-LYBTV:1:1102:9475:9199 2:N:0:GCCCAGTG+AATTGCGG
ATATTTTGCCGTTGATAAACCAGCTAATCCTGAAAAAAAAATCAAAGCTAAAAACTACAATGCTAAGACCACGATGTGACTGCTATCAAAGTTAGATATATATGTAAATTATTCATCTGTCAAATCCTAGAATTATATCATACCTGCTCCAGCAATCACGACCTGTCCTGGCAAACAACCTGCAGAAAAGCCAATCAAATATATTTTCACAAGAGATGGAATGTGAGGCAATAATAGAGTACAAAGGTTGA
+
3>AABFFFFFBBGGGGGGGGGGHHHHHHHHHHHHHHFGGGGHHHHHGHHHHGHHGGHHHHHHHHHHHHHHHHGFHEBDFFFFFHFGHHHHHHHHHHHHHHHHHHHHHHHHHHHHHHHGHHHHHHHHHHHHFHHHHGHHHHHHHHHHFHHHGGHHHHHHHGGGGGFHHHHHBFHBGGHGHGHHECGFFHHGGHHFCCH<<DGFHHHHHHGHGGFHFGHHHGHHG:CFFFGGGGFFFGGEFFBBBFFGGFFGC
@M03495:530:000000000-LYBTV:1:1102:24818:9211 2:N:0:GCCCAGTG+AATTGCGG
ATATTTTGCCGTTGATAAACCAGCTAATTCCAAAGCTCACATGCTGACAGATCGGAAGAGCGTCGTGTAGGGAAAGAGTGTCCGCAATTGTGTGTATCTCGGTGGGTGCTGGTTCTTGTAGATAAAATAATTGAATTCAGATGGATACATCTGTCAACGCCGCTCATCAGGATGTTTCTTTTTTTTCTGATATTACTTTTCATCCGCGCCGTAAATTTATTGGCGTTGCGCTTCTCTCTCACTCCTGTACT
+
3AABBFFFFFBAFEGGGGGGCGHCHFHHHHHHFFGGA3FGGEGHGHFFDGBGGFD2FEHHG?1BEEEGGHGG?AGHHH5BDGDE?//EGD441114444BGFE//////3BE334343?44444111B1122B112B11222110@21>22>12FD21?/</---.>FG11/0//00=000=0:--::00;00:0;0;000;000..--9--.../;///9///-9--.---;.;///;/9///.//9/9;
@M03495:530:000000000-LYBTV:1:1102:22332:9226 2:N:0:GCCCAGTG+AATTGCGG
ATATTTTGCCGTTGTAAACCACCCTCCCTGTGGTCGTTATTTGCTCCTTCTGTCGTCAACGAATTTACTAATTCCAAAGCTCACATGCTGACAGATCGGAAGAGCGTCGTGTAGGGAAAGAGTGTCCGCAATTGTGGAGGTCTCGGGGGGCGCCGGGTCATTAAAAAAAAAAAATAGGAGAGTGAGAGAGGTAGAGGGTGGCGGAAGGTGATGGCAGTGAGGATACAAGATAGCGCGAAAGTTGTTTGTCT
+
ABCCCFFFFFCCGGGGGGGGGGGGHHGGHHHHHHHGGGHHHHHHHHHHHHHGHHGFGHGHGGGHHHHHHHHHHHHHHHHHHHHHHHHHHHGHHHGHHHGGGGHHHGGGGEGGHGHGFHHGGHBFBFGGGCGGHGDD/2=/?2>22?/AC-----9--.-.9900009-;@;DA-:0000/..900000.;.90000/..;-.----..:090B0;9./000.0/00000/:000------.0;:09///00
@M03495:530:000000000-LYBTV:1:1102:19698:9230 2:N:0:GCCCAGTG+AATTGCGG
ATATTTTGCCGTTGATAAACCAGAACCATCCAAAGCTCACATGCTGACAGATCGGAAGAGCGTCGTGTAGGGAAAGAGTGTCCGCAATTGTGGAGATCTCGGTGGTGGCCGTAGCATTAAAAAAAAAAAAAAACAATAAAGAGAGGCGAGGCGTAACAACTGATCAAATAGGTGATGCTGCTGAAAGATTAAACGCAAAAACTCACGAGCAGCGAAAACTTATAAACATACACACGAAGCATAGTCACAAC
+
ABCCCFFFFFDBGGGGGGGGGGHHHHHHHHHHHHHGHHHHHHHHHGHHHHHHHHGGGGHHHGGGGEGGGFHGFHHHHHDGBFGGGEGGHHFF13F@?FG4BF/E////00<////B??3FD3F@G/>>?----...000000//...--9---.-..00;:/:000:0;0000;00000000::00:/00:000.9---;.::00:..-9-/:--9--/:0000000;000;00.--..-::00000;00.
@M03495:530:000000000-LYBTV:1:1102:12572:9251 2:N:0:GCCCAGTG+AATTGCGG
ATATTTTGCCGTTGATAAACCAGGGATCAGGCGGTCCAAAGCTCACATGCTGACAGATCGGAAGAGCGTCGTGTAGGGAAAGAGTGTCCGCAATTGTGTAGATCTCGGGGGTCGCCGGATCATTAAAAAAAAAAAAACAGCAGAGCAAGAGGGAAAGGCAAGACGGGTAGGAGAGAGGGGAACACACATAGAACGAATAGAACGAGGAGACGCGGACAGGATAGTACATACGAAGGCTGCAGTGTGAACAG
+
ABCCCFFFFFCCGGGGGGGGGGHGGGGGHHHHGGGGGHGHHHHHHHHHHHHHGHHHHHHHGGGGHHHGGGGGGBFGFGEGHHHHBGBFHGGGGGHHHHFDF44BF4GF/BC/////->-.>.=000=DFCC-:--;9../././.;0///........9..9//..---..0/......-...//...0:0000.....0000...--.9AA-----9;..000:000000......;../000000;09/
@M03495:530:000000000-LYBTV:1:1102:7491:9271 2:N:0:GCCCAGTG+AATTGCGG
ATATTTTGCCGTTGATAAACCAGCTAATCCTGAAAAAAAAATCAAAGCTAAAAACTACAATGCTAAGACCACGATGTGACTGCTATCAAAGTTAGATATATATGTAAATTATTCATCTGTCAAATCCTAGAATTATATCATACCTGCTCCAGCAATCACGACCTGTAATGGTTTAGTGGGTTGTTCACTGTTTCTGAAAAATGAAGATAGTTGTCCAGCTTCCAAAAAGTTTATTGTGTTTTCTAGTGGAG
+
AAABCBFFFFCBGGGGGGGGGGHGHHHHGHHHGHGHHGGGFHHHHGGGHHHHHHGHHGHFFHHHHEHHHHHHGGHGHHHHHHFHHHGHHGHGHHHHHHHGHHHHHHHHHHHHHHHHHHHHHHFHHHHHHHHFHHHHHHHHHHH2GHCFGFFGFHHHFHHGGGGGGGHFGHHGHGHFDHEHGGGDHHHHGHGHGFHHHGHHHHGF=GGHBCGHHGHGHFFHHFHEHFAAE9CFEFGGFG9CFFGFGGFFGBE
@M03495:530:000000000-LYBTV:1:1102:18210:9275 2:N:0:GCCCAGTG+AATTGCGG
ATATTTTGCCGTTGATAAACCAGGACTCAGGCTGGACCAAAGCTCACATGCTGACAGATCGGAAGAGCGTCGTGTAGGGAAAGAGTGTCCGCAATTGTGTAGATCTCGGGGGTGGGCGGGTTATTAAAAAAAAAACACACGAAAGAAGGGGGGGGGGAGGGGTAGGGATCAAGCTGACTGACGAAAGAAAGAGCACATGCACGAGGACATCAAATGATAGAAGAGTTGCCGGAACCTCGTGCCACGAGCAA
+
BCCCCFFFFFDBGGGGGGGGGGHGHHHHHHHHHHGHGHHHHHGHHHHHHHHHHHHHHGGHHGGGGHHHGGGGEGHHHHGBHHHGHGHBFGGFGGGHHBH2BF4?4F40?//B/////<---.<<000<:<----?....9--..././..----------9-9....//9.0000<0/<00:..-.././0/:/0</00000..---.<000000000<<B000.0<000---99.//.....009----/
@M03495:530:000000000-LYBTV:1:1102:23606:9313 2:N:0:GCCCAGTG+AATTGCGG
ATATTTTGCCGTTGATAAACCACCCTCCCTGTGGTCGTTATCTTGCTCCTTCTGTCGTCAACGAATTTACTAATTCCAAAGCTCACATGCTGACAGATCGGAAGAGCGTCGTGTAGGGAAAGAGTGTCCGCAATTGTGTAGATCTGGGGGGTGGGCGTGTTATTAAAAAAAAAAAAATGAGTAATGAAGTAGGATACGTGCGGTGTAGTCTGGGTATTGTTCAGGATGCTGTGCAGACGAAGGCTGTGCCG
+
ACBBCFFFFFCBGGGGGGGGGGGGGHHGGHHHHHHHGGGHHHHHHHHHHHHHHHHHGGGHGHGGGHHHHHHHHHHHHHHHHHHHHHHHHHHHHHHHGHHHGGGGHHHGGGGGGGHFHGFHHHHH3FBGFDDCGGGGHH22>D2@22@F/<?----.:--..000090;0--9:-9--.000900000;900000000.0/.--.99000090///0000000000000/000/00:09>--..90../00-
@M03495:530:000000000-LYBTV:1:1102:12349:9316 2:N:0:GCCCAGTG+AATTGCGG
ATATTTTGCCGTTGATAAACCACCCTCCCTGTGGTCGTTATCTTGCTCCTTCTGTCGTCCAAAGCTCACATGCTGACAGATCGGAAGAGCGTCGTGTAGGTAAAGAGTGTCCGCAATTGTCAAATCCTAGGATTAGAGCATAGCTGTTACAGCAAACACGACCTGGAATGGTTTAGTGGGTTGTTCCCTGTTTCTGAAAAATGAAGATAGTTGTCCAGCTTCCAAAAAGTTTATTGTGGTTTCTAGTGGAG
+
AABBBFFFFFBBGGGGGGGGGGCGGDGEFAAA3F2F?EEGA5DD5BBF3A5FF5A5AFEAE553ABCGH3533AF@GDE3B3?1E1?FBFEG>E>?GH333BF44F24??44/>E//BGH44B3322B?D22332232@2222<2<>@22@22??1?F0//<>C00<<<F111<<D==GG.<A.<0000<<G0CCC0:00.:CC0<C0C;0;00000;FBF0/990C.:90=B909CF.;;;0/99//./.
@M03495:530:000000000-LYBTV:1:1102:17544:9318 2:N:0:GCCCAGTG+AATTGCGG
ATATTTTGCCGTTGATAAACCAGCTAATCCTGAAAAAAAAATCAAAGCTAAAAACTACAATGCTAAGACCACGATGTGACTGCTATCAAAGTTAGATATATATGTAAATTATTCATCTGTCAAATCCTAGAATTATATCATACCTGCTCCAGCAATCACGACCTGTAATGGTTTAGTGGGTTGTTCACTGTTTCTGAAAAATGAAGATAGTTGTCCAGCTTCCAAAAAGTTTATTGTGTTTTCTAGTTGAG
+
3AABBFFFFFCAGGGGGGGGGGHHHGHHHGHHHHHHFGGGGHHGHHFHHGHFFHGHHHHGHGHHHHHHGHHHGGHG1FHFGHFHHGHHFFHBGHGGHHHHHHHGHHHHHFHHHHHHHHHHHHHHHHHHHGHHHHHHHHGHHHGFHHFHHHHHHHHHHFHGDCDGHGG1GGHBGGHG1DGGCFGGHHHHHHFHHHBF0=DFHHHHHHHHGGFHFHHHHHHHEHHFGCCEDFGGGGGGGFCFGFBFGFB09BB
@M03495:530:000000000-LYBTV:1:1102:20358:9329 2:N:0:GCCCAGTG+AATTGCGG
ATATTTTGCCGTTGATAAACCAGGGACTCAGGCTGGACCAAAGCTCACATGCTGACAGATCGGAAGAGCGTCGTGTAGGGAAAGAGTGTCCGCAATTGTGTAGATCTCGGGGGGGGGCGTGTGATTAAAAAAAAAAAACTAGTGTGTAGACTATGTATGGAGTAAGCAACAAACATGCACATAATCGATAAGAACTGGCACTCAACACATAGCAGCAACAAAGAACGATACATCGCTAGAATTATGAGCAG
+
BBBCBFFFFFCCGGGGGGGGGGHGGGGHHHHHHHHGFHHHHHCHHHHHHHHHHFHHHHHFHHGGGGFHHGGGGEFECGHGHHHHGHBG4BEEEFE?G3?B24?444D4??/</9-9-:---..9/////:F-@--@;>;///9///:///9/:/B/;;///////:/:/...;..9/////////:;..:.///////./////;//:.://////:/.9..//.;.A..-///..:;./////;///:9/
@M03495:530:000000000-LYBTV:1:1102:18665:9330 2:N:0:GCCCAGTG+AATTGCGG
ATATTTTGCCGTTGATAAACCAGAACCATCCAAAGCTCACATGCTGACAGATCGGAAGAGCGTCGTGTAGGGAAAGAGTGTCCGCAATTGTGTAGATCTCGGTGGGCGCCGGATCATTAAAAAAAAAAAAAAGATACGTAACACTGGAAGTAGTCGCAAGTCTAAATAAGTAACAAATACACCACGCGGACACGACAGAAACAAACGCAAAGCACACGAACTACTGCAACACTACAGTGAAACATGACAAC
+
CCCDDFFFFFEBGGGGGGGGGGHHHHHHHHHHHHHGHHHHHHHHGHHGHHHHHHGGGGHHHGGGGEGFFGHGHHHHHH5FBGGGGCGGHGGG2B34BFG4FF?E?>/<//<////02>2@GFGGG?-<<---..::1.:0..10:0//0/01111.--.-1:111:11<111<110:1:000/....----9..----/00//....---</:0//<9-.-.00101000..0</:0111<<:/0000:<.
@M03495:530:000000000-LYBTV:1:1102:22707:9334 2:N:0:GCCCAGTG+AATTGCGG
ATATTTTGCCGTTGATAAACCAGCTAATCCTGAAAAAAAAATCAAAGCTAAAAACTACAATGCTAAGACCACGATGTGACTGCTATCAAAGTTAGATATATATGTAAATTATTCATCTGTCAAATCCTAGAATTATATCATACCTGCTCCAGCAATCACGACCTGTCCTGGCAAACAACCTGCAGAAAAGCCAATCAAATATATTTTCACAAGAGATGGAATGTGAGGCAATAATAGAGTACAAAGGTTGA
+
3ABBBFFFFFBAGGGGGGFCGGHHHHHHHHFHHHHHHGGGGGHHFHHFGHHHFHGHHHHHGHHGHGFHHHHGGGHGGHHHHHGHHHGHHHHHHGFHGHHHHHHHHHHHHHHHHHHHHHHHHGHGHHGHHHFHHHHHHHHHHHFFHHGHHGHHEHHHHHHGGGGGHHGHHHGHHHGHHFAD<GGHFHHHHHFHHHFHHGFF<GFFHHHHCGGCHBC/GHFGCHCCFBFG?9AFFGGGBFG0B;BFF/C;CFF
@M03495:530:000000000-LYBTV:1:1102:27619:9356 2:N:0:GCCCAGTG+AATTGCGG
ATATTTTGCCGTTGATAAATCAGCTAATCCTGAAAAAAAAATCAAAGCTAAAAACTATAATGCTGAGACCACGATGTAACAGCTATCAAAGATAGATATATATGTAAATTATTCATCTGTCAAATCATAGAATTATATCATACCTGTTACAGCAATCACGACCTGTAATGGGTTAGTGGGTTGTTCACTGTTTCTGATAAATGAAGATAGTTGTCTAGCTGCCAAAACGCTTATTGTGTTTTCTAGTGGAG
+
1>1AAB33DDD11EGBGCB3BAF1111DFDDEFGHB00AAEF11F110BA1111/1B2ADF2121B0F1/>?///>>2F2110@120@B1101B1F22B@GGHFBFFH22>>2BF22BB2>F21211FB>DG>G>22BFBGD101B1122B1100B11@/?//?0?<1<@10?//01<0.<.><.1D1100<<00=D0<D<DG00D0DD;000C00;:G00/./0/;:--9.99FFFG/9/90;00;B.0.
@M03495:530:000000000-LYBTV:1:1102:6468:9359 2:N:0:GCCCAGTG+AATTGCGG
ATATTTTGCCGTTGATAAACCAGCTAATCCTGAAAAAAAAATCAAAGCTAAAAACTACAATGCTAAGACCACGATGTGACTGCTATCAAAGTTAGATATATATGTAAATTATTCATCTGTCAAATCCTAGAATTATATCATACCTGCTCCAGCAATCACGACCTGTAATGGTTTAGTGGGTTGTTCACTGTTTCTGAAAAATGAAGATAGTTGTCCAGCTTCCAAAAAGTTTATTGTGTTTTCTAGTGGAG
+
BBBBBFFFFFBAFGGGGGGGGGHHHHHHHHHHGHHFGEGCFHHHHGEHHFBFHHGHHFHHHHHHHGHHHHGHGGHGFFHHHH3@GHFGFHHFFHHGHHHHHHGHHHHHGHHHHHHHHHHHHHHHHHHHHFHHHHHHHHHHHHGBGHFFHFHHHFHHHHHGGGGGHFHHHHGGHHHHGHHHEGGGEHHHHHHHHGHFH0DGFHHFDCGHFHHHHHHHHHHHHHHH0CH.;9FFFGGGGG/CFFGFFFGGGGG
@M03495:530:000000000-LYBTV:1:1102:7455:9371 2:N:0:GCCCAGTG+AATTGCGG
ATATTTTGCCGTTGATAAACCACCCTCCCTGTGGTCGTTATCTTGCTCCTTCTGTCGTCAACGAATTTACTAATTCCAAAGCTCACATGCTGACAGATCGGAAGAGCGTCGTGTAGGGAAAGAGTGTCCGCAATTGTGTAGATCTCGGGGGTCGGCGGGAAATTAAAAAAAAAAAATAGGGATGCATGTAGAGACGAGACAGTAATGAGAGACAGAGGGAGCAGGGCGGGTGGACGAGTAAGTTGTTATGG
+
ABBBCFFFFFCCGGGGGGGGGGGGGHHGGHHHHHHHGGGHHHHHHHHHHHHHHHHHGGGHGHGGGHHHGHHHHHHHHHHHHHHHHHHGHHHHHHHHHHHHGGGGHHHGGGGGGHHHHGHHHHGF3DBFHDG?CGHGDFGBG2@222FF/>A-.<--:-9--.:;000;BD-9-B;@.000.//./0:00900;0/.-:../900:090:00.;////.::...9.-:------.;---..009000.0000
@M03495:530:000000000-LYBTV:1:1102:5169:9385 2:N:0:GCCCAGTG+AATTGCGG
ATATTTTGCCGTTGATAAACCAGCTAATCCTGAAAAAAAAATCAAAGCTAAAAACTACAATGCTAAGACCACGATGTGACTGCTATCAAAGTTAGATATATATGTAAATTATTCATCTGTCAAATCCTAGAATTATATCATACCTGCTCCAGCAATCACGACCTGTAATGGTTTAGTGGGTTGTTCACTGTTTCTGAAAAATGAAGATAGTTGTCCAGCTTCCAAAAAGTTTATTGTGTTTTCTAGTGGAG
+
3A3AAFFFFFDA?GGFGGFFGGDHHHHHHHHBGFHGCEEGGHHHHHGFHHHGHHCHDEFFHHHFGGHHHHHHGGGGEGEFHG3FGFGHHHFFFGHGFHHHGHHHEGHHH4GHGFHHHHEHFH4FGHG?4GFHHHHHHBGHHHHHHHACGBGHHGHHHFFDGCG/C1?1@GGGF0FGGGFHDFFAGHDDDGDG<GD<D<DGFFFFGHHHEHHHFCGF0GHHHFHHFHGEDFFBFGFFFFGGGFEGGGFG?CF
@M03495:530:000000000-LYBTV:1:1102:24776:9395 2:N:0:GCCCAGTG+AATTGCGG
ATATTTTGCCGTTGATAAACCAGCTAATCCTGAAAAAAAAATCAAAGCTAAAAACTACAATGCTAAGACCACGATGTGACTGCTATCAAAGTTAGATATATATGTAAATTATTCATCTGTCAAATCCTAGAATTATATCATACCTGCTCCAGCAATCACGACCTGTAATGGTTTAGTGGGTTGTTCACTGTTTCTGAAAAATGAAGATAGTTGTCCAGCTTCCAAAAAGTTTATTGTGTTTTCTAGTGGAG
+
ABAABFFFFFBAGCGGGCGGGGHAGDHHHHHHHHGFGGGGGHFHHF5FGFGFBGGFHHHHGHHHHHGGHGHHGGFFGHH4FGCGGGFHHGEHFHGHHHHHHHHHGHHHHHHHHHHHHHGHHHGGFHHHHFFHHHHGFHGHHHGCGGGFHHHHBGGHHFHDFGGGHFFEHHH<GFHHHHFEAFC.FFFFH0=GHGFGGHFHHHFHB00=GHHFBCCCGHFHHGGFFBEADBFGFGFFFGFFF/BB00=;90A
@M03495:530:000000000-LYBTV:1:1102:9301:9414 2:N:0:GCCCAGTG+AATTGCGG
ATATTTTGCCGTGATAAACCAGGGACTCAGGCTGGACCAAAGCTCACATGCTGACAGATCGGAAGAGCGTCGTGTAGGGAAAGAGTGTCCGCAATTGTGTAGATCTCGGTGGTCGCCGGTTCATTAAAAAAAAAAAAATAGAGACGCAAGGGGGAGGGCGTGTACGGTGTTGAGAGAACGTAGCAAGATAGAGTCATGGAGGGCGACAATAAGGGAGTGAGTATACGAATAGTAGAATGCAGAAGGCTAGA
+
BCCCDFFFFFDBGGGGGGGGGGGGGGHHHHHHHHGHHHHHHHHHHHHHHHHHHHHHGHHHHGGGGHHHGGGGEGGFGHGFHHHHHBGBBGGGGGGHHHHB4F?44B4FE<?E/3>//<////2D222@2@@/C-A<--.00000/.----..--<9--.-9-./0..<....00.0.00.9...00//00:00:000000/.-9@----00000.<.<.0<:0000<...9000000000000/0..00.0
@M03495:530:000000000-LYBTV:1:1102:6097:9414 2:N:0:GCCCAGTG+AATTGCGG
ATATTTTGCCGTTGATAAACCAGGACTCAGGCTGGACCAAAGCTCACATGCTGACAGATCGGAAGAGCGTCGTGTAGGGAAAGAGTGTCCGCAATTGTGTAGATCTCGGGGGGCGGCGGATCCTTAAAAAAAAAAAAAGTGAATGAGTAGGTGGGGCAAGCATTGTCGCAGACCAAGAGTACCACGAGTAGACGGCATGCACACGATGAATCTATAGACAACATAGCTAGAACAATCGATAAGGACGTAGG
+
ABBBBFFFFFCBGGGGGGGGGGHFEHHHHHHGHHGHHHHGHHHHGHHHGHHHHGHHHGHHHG?FGHHHGEAEFFFGHHGHHGGBG@FBBGGCFEEHHHH24344444BF/<@----------.:BB:/::@BA-@B;9./////////////:.--.-....:;//;.;-.-.;.....//////.--:.;/;..--@.////.--../99/////////.../////////9/./:.....//9.-....
@M03495:530:000000000-LYBTV:1:1102:26878:9435 2:N:0:GCCCAGTG+AATTGCGG
ATATTTTGCCGTTGATAAACCAGCTAATCCTGAAAAAAAAATCAAAGCTAAAAACTACAATGCTAAGACCACGATGTGACTGCTATCAAAGTTAGATATATATGTAAATTATTCATCTGTCAAATCCTAGAATTATATCATACCTGCTCCAGCAATCACGACCTGTAATGGTTTAGTGGGTTGTTCACTGTTTCTGAAAAATGAAGATAGTTGTCCAGCTTCCAAAAAGTTTATTGTGTTTTCTAGTGGAG
+
AAAAABDDFFBB?FFGBBGFBEHHHFAFFHHHFHHHFGEEAFAEBGHGHHG533EB5FGHHFHHHHHHFBFEEEHF?4FGHHEHFFFFBGBFGBFHBGFHGHHFDBGHEDHGHGFHHFGHHBBFFHHHGGFGHHFGGGHGGHH2FGGBDFFGBGBHFFHGGGGGG?G1<?B?GFCFFGHGAFFGHG1<DGGGBFGDGG0G.<0<DCHGH0GGHCGGHGFFGHFGBB.;CFCFGGGGFF/9CF0C0BFB.;A
@M03495:530:000000000-LYBTV:1:1102:7584:9464 2:N:0:GCCCAGTG+AATTGCGG
ATATTTTGCCGTTGATAAACCAGCTAATCCTGAAAAAAAAAATCAAAGCTAAAAACTACAATGCTAAGACCACGATGTGACTGCTATCAAAGTTAGATATATATGTAAATTATTCATCTGTCAAATCCTAGAATTATATCATACCTGCTCCAGCAATCACGACCTGTAATGGTTTAGTGGGTTGTTCACTGTTTCTGAAAAATGAAGATAGTTGTCCAGCTTCCAAAAAGTTTATTGTGTTTTCTAGTGGG
+
BBBBBFFFFFDA?2GGGGGGGGHHHHHHHHHGFHGHHGGEEEGHHGFF2GHHHHFGBGFGDGHHHFFBHHHHHGGHGHHHHFGFFGFFHHHFDFHGGGGDGHHHHFHHHGBGHHHHHGHHHFDE4GGFHHHHHHHGHHHEFHHHBGHGHHGFFHHFHHFGCEFGDFGFGHHBFGHHE11FAEF?AGHGGHH0DGHHHFHHGEH00CF;GFFGFHHHGFHHFHGBFFFFGEGGGGFFFCCFGFFFFBBC0F.
@M03495:530:000000000-LYBTV:1:1102:16277:9468 2:N:0:GCCCAGTG+AATTGCGG
ATATTTTGCCGTTGATAAACCAGCTAATCCTGAAAAAAAAATCAAAGCTAAAAACTACAATGCTAAGACCACGATGTGACTGCTATCAAAGTTAGATATATATGTAAATTATTCATCTGTCAAATCCTAGAATTATATCATACCTGCTCCAGCAATCACGACCTGTCCTGGCAAACAACCTGCAGAAAAGCCAATCAAATATATTTTCACAAGAGATGGAATGTGAGGCAATAATAGAGTACAAAGGTTGA
+
AABBBFFFFFBBGEEGGGGGGFHHHGHHHHHHFHHGHGFAFHFHHFHHFGFGGHGHHHHHHHHHHGHGHHHHGGHGHBGFDHGGGHHHHHEGHHGHHHHHHHHHHHHFHGFHHHHHHHHHEGFFHHHHHHEHHHHHGHHHHHGHHGHGHHHHHHHHHFH?EGGGHGHHGBFHHHGHHHHGGHAHF1FFGHAHHHHFFHGGHFEGHHHGHHHHHCGGHHGGGHGHG0FFGGGFGBFGGEGFFFGGGGG9FFB
@M03495:530:000000000-LYBTV:1:1102:23333:9469 2:N:0:GCCCAGTG+AATTGCGG
ATATTTTGCCGTTGATAAACCACCCTCCCTGTGCGTTATCTGCTCCTTCTGTCGTCAACGAATTTACTAATTCCAAAGCTCACATGCTGACAGATCGGAAGAGCGTCGTGTAGGGAAAGAGTGTCCGCAATTGTGTAGATCTCGGTGGTGGCCGGATCATTAAAAAAAAAACAGAGATAGATATAGTACAAGACCAGGCAGATGGTGCACAACGGACTACTAGGTCGCTCTGAGTCTCCGAGCACTGTTAC
+
AABBABFFFFBA2AGGGGFFGGGGEHHGGHGHFFFFGCHHHGFHFFFHHGHGGGGGEGBEGFHHHHHHEHHHFFHHHGGHHHHFGFHHHHGHGGGHHGFGGHHFGGGGEGHHHGGFHAHFHBF4BFDCCBA?2B>2@F2@2@G<F??E///00/--.-011111<0---:@..://9;0000;000000000////....9.00/;00///.;--.9-/////;//9-..;////9///.;-;-.9/////
@M03495:530:000000000-LYBTV:1:1102:15222:9474 2:N:0:GCCCAGTG+AATTGCGG
ATATTTTGCCGTTGATAAACCAGTCAGGAGTCCAAAGCTCACATGCTGACAGATCGGAAGAGCGTCGTGTAGGGAAAGAGTGTCCGCAATTGTGTAGATCTCGGGGGTCGCCGGATCATTAAAAAAAAAAAAAAGATAAGTACGATGCTAGTGAGGGCTATCGTAAGAATATACTGATAGGTCAACTGAAAGCAACCTAGGGACATGATGTCGAGGGAGTACTAGAAGATAGTCGCTCGCAGGAGGGGCAT
+
CCCDEFFFFFDBGGGGGGGGGGHHHHHHHGHHHHHHHHHHHHHHHHHHFGHHHHHHGGGGGHHGGGGEGEGHHGHHHHGHBFBFFFGGGGHHGF?B3@4BBEF?/>E//>/C@///>01??1FGFGGG?@-<--.<0110:<1.....11<<110.....0<./...110111<111111/110001/0001/0/../00/./..000111<..---..9:1111011011111.-..---.-...----/
@M03495:530:000000000-LYBTV:1:1102:15880:9493 2:N:0:GCCCAGTG+AATTGCGG
ATATTTTGCCGTTGATAAACCAGGACTCAGGCTGGACCAAAGCTCACATGCTGACAGATCGGAAGAGCGTCGGGTAGGGAAAGAGTGACCGCAATTGTGTAGTGCATGGCGGGCGGGGGAGCATTAAAAACCCTACCACGAGTAGAAGAAGCGGCGAGCAAGACATCAAGCAAAAAAAGACCAGTAGCCAAAACCACACAGCTAAAAACGACACAAAATATCACACCCAAAGTCCCTCGAATTGCGACCGA
+
ABBBAFFFFFBACEGGFGFFGGHGGHGHFHFHHCGGCFGHDCFHFHEGHFHHHEHDE3EBCEEGGGCHAAEF0>?EFGG3GGHFG@E3@F/////33442434B?4?400/////------.;00000;9....;.://.--..////////--------/...///////.//;.--....:.//////;..9....;..9/////;.-.-9-9.../9//////.;.;.////;/.-../.;/.-----
@M03495:530:000000000-LYBTV:1:1102:15772:9531 2:N:0:GCCCAGTG+AATTGCGG
ATATTTTGCCGTTGATAAACCACCCTCCCTGTGGTCGTTATCTTGCTCCTTCTGTCGTCAACGAATTTACTAATTCCAAAGCTCACATGCTGACAGATCGGAAGAGCGTCGTGTAGGGAAAGAGTGTCCGCAATTGTGTAGATCTCGGTGGGGGGCGTGTGATTAAAAAAAAAAATAGGGATAATGAGTGGGATGAGAGCAGCAGCAGGCATACAAAACGAATGGTAGTGTGCACATCGATCTGACGAGAG
+
AAAACFFFFFCAGGGGGGGGGGGGGHHGGHHHHHHHGGGHHHHHHHHGFHHHHHHHGGGHGHGGGHGHHHHHGHHHHHGHEHHHHHHHHHHHHHHHGHHHGGGGHHHGGGGFGHHHHGHHHHHHDHDGFFGC?DHHFHFGF22>DDGF?EG//<--;-:..:0;00::0;-:@;;9000./9/9000:9099.0.0000.0//../....;;000;0..-9..000000/00000:00./9..000;.-.-
@M03495:530:000000000-LYBTV:1:1102:26862:9538 2:N:0:GCCCAGTG+AATTGCGG
ATATTTTGCCGTTGATAAACCACCCTCCCTGTGGTCGTTATCTTGCTCCTTCTGTCGTCAACGAATTTACTAATTCCAAAGCTCACATGCTGACAGATCGGAAGAGCGTCGTGTAGGGAAAGAGTGTCCGCAATTGTGTATAATTGGGGGGGGGGCGGGAGAATTCAAAAAACAAAATACCATGATTACATGCATGGCTAACACAACTCAAGAACGACTGACGTATGGCGGTGTAACCAAAATGATAATCC
+
3ABBBFFFBFBACGGGGGGGGGGGGHHGGGHGGHHBEFGEHFHH5FGHHHFHHEFHGGGGGEAEF1GHFFHHGHHFHHHHHEHHHGH4GFHGHHHEHHGGFEFGHCGGEDG>>?FGFFGHHHFHB3?F3C@@@F2D2>@@@>22222//<-----99----9.////;/:E-...9./////9////;/:///9:/.../////9..//:////9.9-..//.9.//..--9-./////...9/////9//
@M03495:530:000000000-LYBTV:1:1102:8698:9556 2:N:0:GCCCAGTG+AATTGCGG
ATATTTTGCCGTTGATAAACCAGCTAATCCTGAAAAAAAAATCAAAGCTAAAAACTACAATGCTAAGACCACGATGTGACTGCTATCAAAGTTAGATATATATGTAAATTATTCATCTGTCAAATCCTAGAATTATATCATACCTGCTCCAGCAATCACGACCTGTAATGGTTTAGTGGGTTGTTCACTGTTTCTGAAAAATGAAGATAGTTGTCCAGCTTCCAAAAAGTTTATTGTGTTTTCTAGTGGAG
+
AABCCFFFFFCBGGGGGGGGGGHHHHHHHHHGHHHHHGGGGHGHHHGGHHHHHHGHHHHHHHHHGHHHHHHHGGHGHFHHHHEHHHHHHHHHHGHGHFHHHHHHHHGHHGHHHHHHHHHHHHHHHHHHHHHHHHHHHHHHHHHFHHGFHHGHHHHHGHHGGGGGGGHFHHHHHHHHFFEHFGGGHHHHHHHHHFHHGFHHHHHHHFHHHHHHHHHFHHHHGHFHF0.;EFGGGGGGGGCFGGEFFFBBABA
@M03495:530:000000000-LYBTV:1:1102:13502:9562 2:N:0:GCCCAGTG+AATTGCGG
ATATTTTGCCGTTGATAAACCAGCTAATCCTGAAAAAAAAATCAAAGCTAAAAACTACAATGCTAAGACCACGATGTGACTGCTATCAAAGTTAGATATATATGTAAATTATTCATCTGTCAAATCCTAGAATTATATCATACCTGCTCCAGCAATCACGACCTGTAATGGTTTAGTGGGTTGTTCACTGTTTCTGAAAAATGAAGATAGTTGTCCAGCTTCCAAAAAGTTTATTGTGTTTTCTAGTGGAG
+
3AABBFFFFFBBGGGGGGGGGGHHHHHHHHHHHHHFHGGGGHHHHFGGHHHHHHGGHHHHGHHGHHHHHFHHGGHGGHHHHHFFEHHHBGHHHGHHHHHGHHHHHHHHHHHHHHHHHHGHHHHHHHHHHHHFGHHHHHHHHHGHHHFGHHGHHHFHHFHGGGGGFGHDGHH?GFHG=FGHFGGGHH1DHHHHHHHHHGHHHHHGHGHGFHFHHHHB:GHEHFFGCCEE99CFGGGGGGFFGG0FFGBFGGF
@M03495:530:000000000-LYBTV:1:1102:26392:9569 2:N:0:GCCCAGTG+AATTGCGG
ATATTTTGCCGTTGATAAACCAGTCAGGAGTCCAAAGCTCACATGCTGACAGATCGGAAGAGCGTCGTGTAGGGAAAGAGTGTCCGCAATTGTGTAGATCTCGGCGGTGGCCGTGTCATTAAAAAAAAAACAGAAACCGTAAAAAGGCGGCGTCGCTGCCGATTCTCCATAAGCCACTCCCCTCATCTGAGCATCACTCGACGCACAAGTCACAGTCGTAAGGGCCGCAATTACAGGAATAGACTTGAGTA
+
ABBBAFFFDFD2EFGCGGGGGGHGHHHFHFFGGFHFHHHHHGHFF3FG523BCHFGE?FGGHFCAEEAA1BBEFGFCGBE4B4B4E/EEFHF4G24@444B41F///>//00></<<@222>22<>A<--..0////.-<..<=0...--;99--9.9..--9.//9;BB//9//..//;99.9.////9//9//;/9:..9---9-;.;//////9...../...;---.//////../;//////////
@M03495:530:000000000-LYBTV:1:1102:13500:9581 2:N:0:GCCCAGTG+AATTGCGG
ATATTTTGCCGTTGATAAACCAGCTAATCCTGAAAAAAAAATCAAAGCTAAAAACTACAATGCTAAGACCACGATGTGACTGCTATCAAAGTTAGATATATATGTAAATTATTCATCTGTCAAATCCTAGAATTATATCATACCTGCTCCAGCAATCACGACCTGTAATGGTTTAGTGGGTTGTTCACTGTTTCTGAAAAATGAAGATAGTTGTCCAGCTTCCAAAAAGTTTATTGTGTTTTCTAGTGGAG
+
AA?ABFFFFFBAGGGGGGGGGGHHHHHHHHHGHHGHHGGGGHHFHHBGHHHGBHGHHHGHFHHHGFHHHHHHGGHGGHFHHH3GFGHHHGHHHHHHHHHHHHHHHHHHHHHHHHGHHHHHHHHHHHHHHHHHHHHHHHHHHGGHHHHHHHHHFHHHHHHGGGGGHHHEHHHHHHHHHHGHGGGFHHBGFHHHGFGHHFFGCHHFDGHFHHGBGFFHHHHHFGCGGFHFD0;CFGFFGFCFGGGGGFFFFFG
@M03495:530:000000000-LYBTV:1:1102:23482:9582 2:N:0:GCCCAGTG+AATTGCGG
ATATTTTGCCGTTGATAAACCAGCTAATCCTGAAAAAAAAATCAAAGCTAAAAACTACAATGCTAAGACCACGATGTGACTGCTATCAAAGTTAGATATATATGTAAATTATTCATCTGTCAAATCCTAGAATTATATCATACCTGCTCCAGCAATCACGACCTGTAATGGTTTAGTGGGTTGTTCACTGTTTCTGAAAAATGAAGATAGTTGTCCAGCTTCCAAAAAGTTTATTGTGTTTTCTAGTGGAG
+
>AABBFFFFFCCGGGGGGGGGGHHHHHHHGHHHHHGHGGGGHHHHHHGHHGHGHGHHHHHHHHHHHHHHHHHGGHGHGHHHHHHHHHHHHHGHHGHHHHGHHHHHHHHHHHHHHHHHHEHHHHHHHHHHHHHHHHHHHHHHHFGGHGHHFGFFFHHHHHGGGGGFGHHHHHFHHHGGGAF<FFGHHHHHHHHFHHHHGFHFHHGHGHHHHHHHGHCHHGHHGHHCHCAEFFGGGFFFFFGGGGGGGFGEFE
@M03495:530:000000000-LYBTV:1:1102:26640:9591 2:N:0:GCCCAGTG+AATTGCGG
ATATTTTGCCGTGATAAACCACCCTCCCTGTGGTCATTATCTTGCTCCTTCTGTCGTCAACGAATTTACTAATTCCAAAGCTCACATGCTGACAGATCGGAAGAGCGTCGTGTAGGGAAAGAGCGTCCGCAATTGCGTAGATCTCGGGGGGCGCCGTGTATGTAAAAAAAAATAAGAGGAGTACAGCGAGTTGCGCCGAAGCCAAGACCACATGATCACATCCGCATCGACACCTCTTACGACATAGCACG
+
BABB@FFBFFBAEFGGGGGGGFGEHHGGHHFFFGHHHFHHHHHHEFHHHHHHHHHG1FEGHGGECGHHHHGHHFBHHFHGFHHHGHHGHHGHFHHBHFFGGGGGGF@FFEEE/FGGG3GFHHF2>/C/>?@@EHF2<?CC/21@1FC/<@--;-----..//;9//9/-999./////...;/////9---.:/-9.;----......:.;.///:B//////..-.-./-.-././//:...-./////-
@M03495:530:000000000-LYBTV:1:1102:17311:9611 2:N:0:GCCCAGTG+AATTGCGG
ATATTTTGCCGTTGATAAACCAGGACTCAGGCTGGACCAAAGCTCACATGCTGACAGATCGGAAGAGCGTCGTGTAGGGAAAGAGTGTCCGCAATTGTGTAGATCTCGGTGGGGGGCGGGTCATTAAAAAAAAAAAAGAGAGAGAAGGTGGGGGGGGGCATGGGGGGTGCAGAGGGAGAGAGTGTAGGTGGAGGGTAGGGGACGGAGGAGGAGATATGGCAGATGTAAGGATAAGAGCAACAGAGAGAGTT
+
BCCCCFFFFFCBGGGGGGGGGGHGEHHHHHHHHHGHHHHHHHGHHHHHHHHHHHHHHHHHHGGGGGHHGGGGEFGHHHGFHHHHHBGBBGGGGCGHHHH2D344?B?FF?EE//<-----9-;9000:0B--@B-B-..//....0/.0;.-:-;-9-9-/....----.000.........:0000000....-:/.....--9:.99...../00:9./..0000:000000;00/0/;.////...00
@M03495:530:000000000-LYBTV:1:1102:17793:9622 2:N:0:GCCCAGTG+AATTGCGG
ATATTTTGCCGTTGATAAACCAGTCAGGAGTCCAAAGCTCACATGCTGACAGATCGGAAGAGCGTCGTGTAGGGAAAGAGTGTCCGCAATTGTGTAGATATCGGGGGTCGCCGGATCATTAAAAAAAAAAAATATAACACAGTAGGGATGAAAGGCTCTGAATAGAGACAAAGGAAAAGACAAGACTATCTAGCACGACAGCAGACCATCCTGATGAAGCCATCTGCGCAGCCGCAACTACTACGCCATCG
+
BCBCCFFFFFDBGGGGGGGGGGHHHHHGHGHHHHGHHHHHHHHHHHHHHHHHHHHHGGGGHHHGGGGEFFGGHGHGHHHH@GBFGEFG?EHHFHCBB@B44@FE/EC////<<///<01@1DFD<<@C-@@-.011:100..0110.//<0111..0:/011110111/:/<//////<.///.//101:<11100-9---./.<../<0.0:1111110:/10<11---<9.<---9/001:1.--..0.
@M03495:530:000000000-LYBTV:1:1102:8133:9628 2:N:0:GCCCAGTG+AATTGCGG
ATATTTTGCCGTTGATAAACCAGGGACTCAGGCTGGTCCAAAGCTCACATGCTGACAGATCGGAAGAGCGTCGTGTAGGGAAAGAGTGTCCGCAATTGTGTAGATCTCGGTGGGCGGCGGATCATTAAAAAAAAAAAAAAGGGAGCAAAGGTTGCAATCGTAACTGTAGAGATAAGTAAGAAGAATGGTAAAAAGAGGAAATAAGCAGAATATATGAGCATATGACGAGTTAGAAGAGAGAGTGTCTGTGG
+
CCCCCFFFFFCCGGGGGGGGGGHGGGGHHHHHHHHGGHHHHHHHGHHHHGHHHHHHHFHHHHGGGGHHHGGGGEGGHHHGHHHHHHFGBFGFGGGGHHHH2FG44?B40F/?F//</</--->011=0=DB@D?-A99--...:...:0;/00/.0000.....00000000:000000000/0/:00000000../..//000000/:;00:00000000000:0..-..000:00./;.9;0000000/
@M03495:530:000000000-LYBTV:1:1102:13876:9631 2:N:0:GCCCAGTG+AATTGCGG
ATATTTTGCCGTTGATAAACCAGGACTCAGGCTGGACCAAAGCTCACATGCTGACAGATCGGAAGAGCGTCGTGTAGGGAAAGAGTGTCCGCAATTGTGTAGATCTCGGTGGGCGCCGGAGCATTAAAAAAAAAAAATATAATAAAGAGATATAGTGTCAGACGGATTGAGTACAAATGAAAAATGAATGGATAGCTGAGATTCAGGAACTCACGATAGCAAGATGGCTGAGTAATCTGCTCAGAATATGG
+
BCCCCFFFFFCAGGGGGGGGGGHGHHHHHHFHHHGHHHHHHHHHHHHHHHHHHHHGHHHHHGGGGHGHGGGGEGGHHHGFHFHHHFHBFGGGFGGHFFG?4?444DFGF>EE////<<////=2==111FC@@-<?:.00<0000000//00<00:0000000-....<0000<000000000.<000000000:0000.00<00:00/.00<0.....000<::00//...0000000:000/0000<00
@M03495:530:000000000-LYBTV:1:1102:12916:9632 2:N:0:GCCCAGTG+AATTGCGG
ATATTTTGCCGTTGATAAACCACCCTCCCTGTGGTCGTTATTTGCTCCTTCTGTCGTCAACGAATTTACTAATTCCAAAGCTCACATGCTGACAGATCGGAAGAGCGTCGTGTAGGGAAAGAGTGTCCGCAATTGTGTAGGTCTCGGGGGGCGCCGGATCAATAAAAAAAAAGAAAGTGTAGAGGTTAAGCCCCAGCCATTACAATCATATCTGCTTTTACCGTGTATCACTCTCGACAATCAATACAGAT
+
AAAABFFFFFBAGGGGGGGGGGGGGHHGGHHHHHGHGFGHHHHFFHHHHHHHHHHGGGHGGG1FHHHHHHHHHHHHH5FCGHHHHBHHHHHEFFFFFHEEGGGFGFGEGGEEGEHFGGGHHHGGDBD3CDG/EDHG2@2@22222@//>A-----;--.9;/9B9;99---;...//////9//.;./////;..9...9:///9/:9///////://////:..;;////;/:/./;.-//////9////
@M03495:530:000000000-LYBTV:1:1102:26276:9634 2:N:0:GCCCAGTG+AATTGCGG
ATATTTTGCCGTTGATAAACCAGCTAATTCCAAAGCTCACATGCTGACAGATCGGAAGAGCGTCGTGTAGGGAAAGAGCGACCGCAATTGTGGAGGGTGCTGCGGTCTGCGGCTCCTTTAAAAAAAAGAAAAGGACGCGTCTTTAGGCCGCGCTAATGGTGTTTATCCATAGGCACCGACCCACTGTCGAACATCAATCGATGCTTGAGTACAAATCGTAAAACGAGCTCTCATGACCCGCTCTGCGACAG
+
BBBAAFFFFFBAEFGGGFGGGGHHFGGHHHHHHHHHFHFGBAABBD5GDHFGHEG?FG11GAEEGEEAF5A?3FGA3220/>E//>/?D3BF/B//////3?3</C//2B///<?/<22@2111/<><.F000./.---;-.:;:00:/----9-.00009;.;;C000;9/://;.---;-.;./;B;9..-/;///9.../.9//./;///;//;.....//-..9.//;/99///.--;-.//-----
@M03495:530:000000000-LYBTV:1:1102:13363:9657 2:N:0:GCCCAGTG+AATTGCGG
ATATTTTGCCGTTGATAAACCAGCTAATCCTGAAAAAAAAATCAAAGCTAAAAACTACAATGCTAAGACCACGATGTGACTGCTATCAAAGTTAGATATATATGTAAATTATTCATCTGTCAAATCCTAGAATTATATCATACCTGCTCCAGCAATCACGACCTGTAATGGTTTAGTGGGTTGTTCACTGTTTCTGAAAAATGAAGATAGTTGTCCAGCTTCCAAAAAGTTTATTGTGTTTTCTAGTGGAG
+
ABABCFFFFFCAEGGGGGGGGGHHHHHHHHHHGHGGHGGCEHHFHHHGHHFHHHGHHHHHHHHHHHEHHHHHGGFFGFGHHHGHHGHHHHHGHHHHHGHHHHHHHHHHHHHHHHHHHHGHHHHHHHHHHFFHHHHHHHHHHHGGHHHFHHHHFHHHHGHDGGGGFHGFHHH1GGBD>FHHDGGGHHFHHGHHHHHHHHHHGHGHFGHHHHHHGHHHHFHHHGHGHHHGD0CFFFGFGF;FGF00BFB0:09
@M03495:530:000000000-LYBTV:1:1102:9635:9680 2:N:0:GCCCAGTG+AATTGCGG
ATATTTTGCCGTTGATAAACAGGATCAGGTGGACCAAAGCTCACATGCTGACAGATCGGAAGAGCGTCGTGTAGGGAAAGAGTGTCCGCAATTGTGTAGATCTCGGTGGTGGCCGGATCCTTAAAAAAAAAAAAAAAAGTGACACAAAGGAGTAGAGAGATATACATAAAAAACAAACTGGCATATGACAGCTATATAGGCGCAGGTTGACGTGCGAAGTAATCACACACGTTCACACGTGGAACTAGATG
+
AABCCFFFFFCCGGGGGGGGGGHHHHHHHGHGHHHHDFHHHHHHHFHHHHHHHHGHHHGGGGHHHGGGGFEGGHHGFHHHHHBFBGHGGFGGHFGHB4B444B?0//EE>//0B/////23B?3?3>D//CC--<---.000;;0/:.///.//00009.000090000000-...9.00/./0:;0900;90000:0;00-----.0//0....-.--.0090:000..-9./0000-....00000090
@M03495:530:000000000-LYBTV:1:1102:20586:9686 2:N:0:GCCCAGTG+AATTGCGG
ATATTTTGCCGTTGATAAACCAGCTAATCCTGAAAAAAAAATCAAAGCTAAAAACTACAATGCTAAGACCACGATGTGACTGCTATCAAAGTTAGATATATATGTAAATTATTCATCTGTCAAATCCTAGAATTATATCATACCTGCTCCAGCAATCACGACCTGTCCTGGCAAACAACCTGCAGAAAAGCCAATCAAAAATATTTTCACAAGAGATGGAATGTGAGGCAATAATAGAGTACAAAGGTTGA
+
3>AABFFFFFCBGGGGFGGGGGHHHHHHHHGDEFHHHGGGGHHHHFFFHGFHHHGHHHHHHHHHHHHHHHHHGGHEHGHGFGGHHHHHHHHHHHHHHHHHHHHHHHHHHGHHHHHHHHHHHFHHHHHHHHHFGHHHHHHHHHHHHHHFHHHFGHHHGFHGGGGGHHEHHHHHHGGHHGGFHGEFHHHHFFHFHFHHHHF0<GFHHHGGHHHFHHHHHHHHHHGFGGGGGGGGF00FFFB9CFFCFEFBFGF
@M03495:530:000000000-LYBTV:1:1102:20633:9695 2:N:0:GCCCAGTG+AATTGCGG
ATATTTTGCCGTTGATAAACCAGCTAATCCTGAAAAAAAAATCAAAGCTAAAAACTACAATGCTAAGACCACGATGTGACTGCTATCAAAGTTAGATATATATGTAAATTATTCATCTGTCAAATCCTAGAATTATATCATACCTGCTCCAGCAATCACGACCTGTAATGGTTTAGTGGGTTGTTCACTGTTTCTGAAAAATGAAGATAGTTGTCCAGCTTCCAAAAAGTTTATTGTGTTTTCTAGTGGAG
+
3AABBFFFFFBAGGGGCGGGGGHHHHHHHHHHGHHBGGGGGHHHHHFFHGHGGHFFHHHHHHHHHFFHHHHHGGHG1GHFHHHHHHHHHGHHHHHHHHHHHHHHHHHHHHHHGHHHHHHHGGFHHHHHHHHGHHHHHHHHHHHHHHHHHHEGGHHHGFGFEGGGHHHGHHHFHHGD<FCHFGGGHHGHHFHHHHHHHHFH.CFHHGHHHGHGHFHGHHHGFFGHHG.A.CGFGGGGFF;BFFGGFFGG?FG
@M03495:530:000000000-LYBTV:1:1102:28140:9695 2:N:0:GCCCAGTG+AATTGCGG
ATATTTTGCCGTTGATAAACCAAAGCTCACATGCTGACAGATCGGAAGAGCGTCGTGTAGGGAAAGAGTGTCCGCAATTGTGTAGATCTCGGTGGGCGCCGTATCATTAAAAAAAAAAAATAAACCATGCATGAAGCTCGCGCACTACGTACACAACAAACAGAATCAGGGATTCGCGACGAAGTCGAGCCAATATCCCAGACACTGAGCTCCCGCCGGCGCCTCTACAGCCGCAAATCCCGGCGCCCGCG
+
CCCCCFFFFFCAGGGGGGGGGGHHHHHHHHHHHHHGFFHHHHHHGGG2EGGFAEGAEGGFHFFGHHHF@F5DDEEC>EFGGFBD3B4444B?1E?>/>/////0?B?4BFB32<BCD@?-0111<0.11111100=00<.--:---0:;.0..00..:...;///09909..//0..------:;/..-.-;////////:9://////9///.9----9---..///://.-----////.-----;---
@M03495:530:000000000-LYBTV:1:1102:9493:9697 2:N:0:GCCCAGTG+AATTGCGG
ATATTTTGCCGTTGATAAACCACCCTCCCTGTGGTCTTATCTTGCTCCTTCTGTCGTCAACGAATTTACTAATTCCAAAGGAGGAGTATGTTGTTTTTGGAATTTAAGGTAATTGTTGGCTCTAGCTGCCATGCAATGTCACAACCACTTCTTGCCCTCCAAAGCTCACATGCTGACAGATCGGAAGAGCGTCGTGTAGGGAAAGAGTGTCCGCAATTGGGTAGATCTCGGTGGTGGCCGGATGAATAAGA
+
BABBBFFFFFBBGGGGGGGBGGGGCHHGGHGGHHHH5GHHHFGFBHFHHHHGHGHFGGHDH?FGHHF5GD5GDFFFG5FF22?EE?FGHFHGHHHHHGGGHHHHGHFG3FGEHGHFGGAGHHFHHFFGHFHHHFFBFGGF4EFHD??FCGHHHHF2FGG?HHFHFHGHGFBGHHH1011FDGGG.FDHAGGGFGCFAGC0:/;.::C;C0<0.:-:.00/..0;00000...;....:.---.-;/////;
@M03495:530:000000000-LYBTV:1:1102:18061:9697 2:N:0:GCCCAGTG+AATTGCGG
ATATTTTGCCGTTGATAAACCAGTCTCCAAAGCTCACATGCTGACAGATCGGAAGAGCGTCGTGTAGGGAAAGAGTGTCCGCAATTGTGTAGATCTCGGTGGTCGCCGGATCATTAAAAAAAAAAAATATAAAGGATACGCTAGCGAGGTGGGCTGCAACAACCAAGATAGAAAAAGAAGAGACAAGTGACAAACCTGAAAGCGCGAACTAGCGTCGTGTGGCACACTACTTAAGTGAGCGTCACACGTAA
+
BCBCBFFFFFDAGGGGGGGGGGHHHHHHHHBGHHHHHHHHGHHHHHHHHHHGGGGHHHGGGGGGHHHHGHHHHGHFHDDGDCEEEHHHF24@4444@BF1?E/3//>/////03?33GFHG<@F?C<0<111100/000.<...0----...-./..:00........000;00/..../:./://.:00:0:/.;:./000/.-----.00/-..--...../0/.//::000000000-...900-./.
@M03495:530:000000000-LYBTV:1:1102:7232:9707 2:N:0:GCCCAGTG+AATTGCGG
ATATTTTGCCGTTGATAAACCAGCTGTTCCAAAGCTCACATGCTGACAGATCGGAAGAGCGTCGTGTAGGGAAAGAGTGTCCGCAATTGTGTAGATCTCGGGGGCTGCCGGGTCATTGAAAACAACACATGACGATTGTAGAGCTGAAGGCATAACCCACGATCCGGCGCCAAGATCTCAACCCTCCAATGAAACGCCATGCTGATGACGACGAAAATTACCTTCGAGCGGACCTCTCTCGGTAATATACG
+
AAAABFFFFFBBGGGGGGGGGGHHHHHHHH5GHHHCBGFEFGCHHGHHBGFHGE2FE1FFEAFF0ABBGFACFFGHHDGGF5?//EFB3442@34444411/>E/<</0/////0222@?1F</</<//11<1.....1111=11/00</..00<//...:-.:..:-=--.-..009900/.;....////;//:;-..///://///9.---9.-;///////....--9--./////...../////.
@M03495:530:000000000-LYBTV:1:1102:23096:9731 2:N:0:GCCCAGTG+AATTGCGG
ATATTTTGCCGTTGATAAACCAGGACTCAGGCTGGATCAAAGCTCACATGCTGACAGATCGGAAGCGCCTCGTGTAGGGAAAGAGTGTCCTCAATTGTGTCGGTCCCGGGGGGTGGGGGTGCATTGCTTAACACCCCTGGACAAGATGCAGCTGCTGGAGATTATCACGACCGCGACTAATGCCATAGACACAAGAGCTGCCGCTTGAGCAGGTTGTCACAAGCATGGACAGGTAGTCATCTGGGTCAAGG
+
AAAAABFFFFDAE1A3EB1AB0F0F00FECFGHFCH1BGF1BCA11GB2AEFGHHHBCF1F/A/A/EA//>/?/EC11/0BF00>111@B2B1B12122B2/////0>////----------//////9//9//-9-9EA-9/9-9/;//9/;B;9FF-://B/////;--;9-9----/////;/9//;/-----:B///-99----////-9/-;///;9F-9//-///-;9//;//B/9//-/-;//;
@M03495:530:000000000-LYBTV:1:1102:26797:9733 2:N:0:GCCCAGTG+AATTGCGG
ATATTTTGCCGTTGATAAACCACCCTCCCTGTGGTCGTTATCTTGCTCCTTCTGTCGTCAACATTCCAAAGCTCACATGCTGACAGATCGGAAGAGCGTCGTGTAGGGAAAGAGTGACCGCAATTGTGTAGATCTCGGTGGTGGCGGGGGGAATAAAAAAAAAAATACTGGAGAGGACGGAAGGGGGACATACGTTGAGAGTAACACAGGATTGGAGACGAGTTATAACAGCTGACATGATAGTCCGTAGG
+
CCCCCFFFFFCBFFGGFFGGGGGGGHHGGHGHFHFEEGGHDHHHHHHHHHGHHHHHGGGHGHHFHHFGHHFFGHHHHGHFHGBHHHHFHHGGGGHGHCGFGEG/FGFGHHHHHHBB3BBEGGG<FG?323B??F2>0?/?C///0/<----:.9///9/-:-99-.//////./....99..9..----.//9.//../:///////...9//..///..--.://///9/.///.:/;///////.9:.:
@M03495:530:000000000-LYBTV:1:1102:16160:9737 2:N:0:GCCCAGTG+AATTGCGG
ATATTTTGCCGTTGATAAACCAGTCAGGAGTCCAAAGCTCACATGCTGACAGATCGGAAGAGCGTCGTGTAGGGAAAGAGTGTCCGCAATTGTGTAGATCTCGGTGGTCGCCGGATCATTAAAAAAAAAAAAATAAAAATGAGAAGGGCGAATACTGAAAGTTAAAGACAGAAAAGAGTGAGAAAGAGTCAGCATATACATCAAATGATCATAACGACTCCCTATTACATTACAGAGACAACAAGAATGTG
+
BCCCCFFFFFCBGGGGGGGGGGHHHGHHHGHHHHHHHHHHHHHHHHHHFGHHHHHHGGGGHHHGGGGEFFGHHGFHHHHH@F4BGEEGGGHHHHGDG44BBBBF/?E/3>/?<////03333@@DCC?/A@--.0000<.00000/:..---<.00:00000000000////00:/./00000000//000000000000:00<000<0:000:09.-<.0.::0000000000:0/////...///<00<
@M03495:530:000000000-LYBTV:1:1102:8393:9748 2:N:0:GCCCAGTG+AATTGCGG
ATATTTTGCCGTTGATAAACCAGGGACTCAGGCTGGTCCAAAGCTCACATGCTGACAGATCGGAAGAGCGTCGTGTAGGGAAAGAGTGTCCGCAATTGTGTAGATCTCGGTGGGGGCCGTGTCCTTAAAAAAAAAAAAAAAATAACAATGAGACGGAACAGTGTCAGAAAACAGCACAACGTAGAATAGAGAGAGTGTCGAGACACTAGACGAGAGATGAACGTGTAGTAGCCGGACGGCGCTCCACCAGG
+
BBBBCFFFFFDCGGGGGGGGGGHGGGGHHHGHHHHGHHHHHHHHGGHHHHHHHHHHHHHHHHGGGGHHHGGGGEGHHHHGFHHHHGBGBEGEGEGGHGHH2??4444B0F/?/////<<//@222??1GFGGGG?D------:0000000:000..9.<//<0000000</<././.</.-....00<000<.<.00<0..-..//0/000.--.9.00000.<.:/00<000.--------9..0/....
@M03495:530:000000000-LYBTV:1:1102:8679:9788 2:N:0:GCCCAGTG+AATTGCGG
ATATTTTGCCTTGATAAACCACCCTCCCTGTGGTCGTTATCTTGCTCCTTCTGTCGTCAACGAATTTACTAATTCCAAAGCTCACATGCTGACAGATCGGAAGAGCGTCGTGTAGGGAAAGAGTGTCCGCAATTGTGTAGATCTCGGTGGCCGCCGGGGCCTTAAAAAAAAAAAAAGAGCACACTAAGAAGAGCGAGTCAGCAGGATAAATAAAGCTAGAGAACTCTAGAAGATGTATAGCATGACTAAGG
+
ABBBCFFFFFFFGGGGGGGGGGGGHGGGHHHHHHHGEGHHHHHHHHHHHHHHHHHGGGHGHGGGHHHHHHHHHHHHHFGGHHHHHHHHHHHHHHHHHHHGGGGHHHGGGGGGFGGHGHHFHHHFH4DFDG?CFGHFD2@F2D22>GG/</00>//>-----.000:::-:-@B;?-..//0./.;/0000/0./9:--/0000...0:0000000009000000000000000000000000000000;0/
@M03495:530:000000000-LYBTV:1:1102:12774:9796 2:N:0:GCCCAGTG+AATTGCGG
ATATTTTGCCGTTGATAAACCAGGGCATCGGCCGTTTTCTCCAAAGCTCACATGCTGACAGATCGGAAGAGCGTCGTGTAGGGAAAGAGTGTCCGCAATTGTGGAGATCTCGGTGGTCGGCGGGGCATTAAAAAAAAAAAAGAGGGAGGTAGGACGTGTGGCGAAAGGGGTGAGGGATGCAAAGGCGAGAACAGTATGAAATAGGTGGCTGTAGATATCTCTAAGACACGCCTCGACATAGATGTTACTCG
+
BCCCCFFFFFCBGGGGGGGGGGHGGGGHHGGGGGFGHGHHHHHHHHHHHHHHHHHHHGHGHFHHHGEEGGHHGEGGEEHGGGGGHHHHHHH4FGGGCEAHBGF/3/3334BEF/?A/2//<<<----/0:0:0:-;9----../....-.;/.//-:.;...----;..-;-....././/////.-:--:///////////;////....;/;/////////://///.-..;..-..9///9//////.
@M03495:530:000000000-LYBTV:1:1102:17016:9806 2:N:0:GCCCAGTG+AATTGTGG
ATATTTTGCCGTTGATAAACCAGCCGAAAGAACTCCAAAGCTCACATGCTGACAGATCGGAAGAGCGTCGTGTAGGGAAAGAGTGTCCACAATTGTGTAGATCTCGGTGGTCGGCGGATCATTAAAAAAAAAAAAAAAGTAGCAGATGTGAGGCGCTGGACATGACAAGACAAAAAGCATCCCACTAATGCATCCTAGACGATAAACACATATCAACATAGCACACGCTGACATGAGAGTAAGCGCGTTGC
+
ABBBBFFFFFDAGGGGGGGGGGHHGGGGGG3FGHHHFHHHHGHHHHHHHHHHHHHHHHHGGGGHHHGEGGGGFHHHGEHHHHHBGBFGHHHGHHGEB2GED4BHF0F/??/3//<///<>FFGGFHHHGGG-@D---:.009000/00;000..-:;--..0:0;090./////.:..000/.9../0000000/00000.-...000:.;00:00/0/:0000/.--.../000000009000--9---.
@M03495:530:000000000-LYBTV:1:1102:19789:9843 2:N:0:GCCCAGTG+AATTGCGG
ATATTTTGCCGTTGATAAACCAGCTAATCCTGAAAAAAAAATCAAAGCTAAAAACTACAATGCTAAGACCACGATGTGACTGCTATCAAAGTTAGATATATATGTAAATTATTCATCTGTCAAATCCTAGAATTATATCATACCTGCTCCAGCAATCACGACCTGTAATGGTTTAGTGGGTTGTTCACTGTTTCTGAAAAATGAAGATAGTTGTCCAGCTTCCAAAAAGTTTATTGTGTTTTCTAGTGGAG
+
ABCCCFFFFFCCGGGGGGGGGGHGHHHHHHHHHHHHHGGGGHHHHHEGHHHHGHGHHHHHHHHHHHHHHHHHGGHGHGGHHHHHGHHHHHHHHHHGHHHGHHHHHHHHHHHHHHHHHHHHGHHHHHHHHHHFFHHHGFHHHHHGHHFHHHHHHHHHHFHGACDGHHGBGHHHHHHGFHEHDGGGHHHHHHHHHGHHFGGGHHHE0CGHHEGFHHHBGHHGHHGGGHAFFFFFGGGGGGGGGGGGGFFGFFF
@M03495:530:000000000-LYBTV:1:1102:3872:9846 2:N:0:GCCCAGTG+AATTGCGG
ATATTTTGCCGTTGATAAACCAGCTAATCCTGAAAAAAAAATCAAAGCTAAAAACTACAATGCTAAGACCACGATGTGACTGCTATCAAAGTTAGATATATATGTAAATTATTCATCTGTCAAATCCTAGAATTATATCATACCTGCTCCAGCAATCACGACCTGTAATGGTTTAGTGGGTTGTTCACTGTTTCTGAAAAATGAAGATAGTTGTCCAGCTTCCAAAAAGTTTATTGTGTTTTCTAGTGGAG
+
1>AA?FF3DFDA1A1AFDGGF0FGGFGFHFFFHGBFFGGGEF11BFGF11F1EEA111A11BEGB2@11FGHGEH/01BD2F0@E20BFDGG2D@EGFF2GHFH2F2G2BBGGH2>2FG22DHGHHEGGHGHHHGH2B2DGHBBDHAF11BBBGCDHFHG?CCCFGGHGDH?G0<1<10FEGGFHH1DDGGD0D0DDFFHFGED0:GHGFFBB:C00;/0C:C0:CCEC0B0BFFBFFF/F/0;00;0.:E
@M03495:530:000000000-LYBTV:1:1102:27747:9875 2:N:0:GCCCAGTG+AATTTCGG
ATATTTTGCCGTTGATAAACCAGCTAATTCCAAAGCTCACATGCTGACAGATCGGAAGAGCGTCGTGTAGGGAAAGAGTGTCCGAAATTGTGTAGATCTCGGTGGGCGCCGTATCATTAAAAAAAAAAAATGTGGATGCAACAGACGAACCCACAGCCTGAGACATCTCTAATCAAACATACTCATTCGTCTATGACCAATCATCACCAATATCAGTACATCGCACTATCACTACGTGCACGTGAGTCGAA
+
BCCCCFFFFFCCGGGGGGGGGGHHHGHHHHHFHHHHHHHHHHHHFGFGHHHGHHGFFGHHHCGGGEEBGEFGHGHHEHGF5DBEEGGHHHHGHHB4@44BFE1?////<<///0?F3?33G3??/B/>C-01111<10/0=0<</.--::-......././/00:000;000000000:0:00000000/;9.000000.0;00000/0.000000;:000:...-90000000/../..0....;00-..
@M03495:530:000000000-LYBTV:1:1102:14432:9912 2:N:0:GCCCAGTG+AATTGCGG
ATATTTTGCCGTTGATAAACCAGCTAATCCTGAAAAAAAAATCAAAGCTAAAAACTACAATGCTAAGACCACGATGTGACTGCTATCAAAGTTAGATATATATGTAAATTATTCATCTGTCAAATCCTAGAATTATATCATACCTGCTCCAGCAATCACGACCTGTCCTGGCAAACAACCTGCAGAAAAGCCAATCAAATATATTTTCACAAGAGATGGAATGTGAGGCAATAATAGAGTACAAAGGTTGA
+
BAABBFFFFFD2AAA5GGFFFCGCFGDDHHFHBHHHAAEGCGHFHHEFFHHBAFGFHHFFHHHHFHGHFGHHECF?FF4F4@CGHGFHFBHHHGHHFHFHHHHFHGHFHFEFGHBHHHHHHHH4FFHFHF3FHHHH4DGBGHFGFHHHHHHHGHHHHHHGGGGGFHGHHHFHGHHGHHHGHFHHHHHGHFHFBGFBCGHGHHHHGHHHFHHGHGHGHHB:CHGGFBFFEEGFFFFFFGG0CFE09BF0FFF
@M03495:530:000000000-LYBTV:1:1102:11035:9938 2:N:0:GCCCAGTG+AATTGCGG
ATATTTTGCCGTTGATAAACCAGCTAATCCTGAAAAAAAAATCAAAGCTAAAAACTACAATGCTAAGACCACGATGTGACTGCTATCAAAGTTAGATATATATGTAAATTATTCATCTGTCAAATCCTAGAATTATATCATACCTGCTCCAGCAATCACGACCTGTAATGGTTTAGTGGGTTGTTCACTGTTTCTGAAAAATGAAGATAGTTGTCCAGCTTCCAAAAAGTTTATTGTGTTTTCTAGTGGAG
+
1>AAAFFFFFDAAECGFGGGGGHH1GHHHFGFD1GBAEGGGGGFHHHHFHHHHHGEHGHHHHHHHHHHFHGHGGHG>F2GGEFHFHHH2EFDGBFBGHHHHGHHGHHBGHHHHHFHHHHHHHHHHHHHHGHHHHHHHHGHHHHHHHHHHHHHHGFHHHHGCGCAGGFFBGG?FGHHGB0GEGGGHHGHHHGHF0DG0G0D<.GGHHEHHHHHHHHCCGGFBGFFFC.AECFGGFEBFF;BFEFBFF9BFBA
@M03495:530:000000000-LYBTV:1:1102:14535:9941 2:N:0:GCCCAGTG+AATTGCGG
ATATTTTGCCGTTGATAAACCAGGGACTCAGGCTGGACCAAAGCTCACATGCTGACAGATCGGAAGAGCGTCGTGTAGGGAAAGAGTGTCCGCAATTGTGTAGATCTCGGGGGTGGGCGGGTGATTAAAAAAAAAAAAAATGAAGAGAGTGACGCGGCACGAGATATAAGGTAATAAAACACAGTCAGGATACATAGTATAGAATCATACAGTGGAGATTCATGCAGATCGTAGCGCGGATATAGAGGAGA
+
ABCCCFFFFFDBGGGGGGGGGGHGGFGHHHHGHHHGFFHHHHHHHHHHHHHHHHGHHHHHHHGGGGGHHGFGEEGHHHHGHHHHEHBG4BFFF?EFGFFF24344444B?/<B////?/----;0000;:;-:@-?9---:00:0:./90:00;.-----..-..0;00:000000000;9...000:/0:00;0000;:00000000000000/0.0:000000:0000./...---:--.00000/;..
@M03495:530:000000000-LYBTV:1:1102:20997:9949 2:N:0:GCCCAGTG+AATTGCGG
ATATTTTGCCGTTGATAAACCAGTCGTTATCTTGCTCCTTCTGTCGTCAACGAATTTACTAATTCCAAAGCTCACATGCTGACAGATCGGAAGAGCGTCGTGTAGGGAAAGAGTGTCCGCAATTGTGTAGATCTCGGGGGTCGCCGTATCATTAAAAAAAAAAAAGAGAGAGAAGATGGGGAGTTGTCGATTGAGTAAAGCAGAGTCAGTTGTGTGTCACTGGACCTCGTAGTCGCTAGAATTTGTGGAGG
+
BCCCDFFFFFCBGGGGGGGGGGHHHGGGHHHHHHHHHHHHHHHHHGGGHGHGGGHHHHHHHHHHHHHHHGHHHHHHHHHHHHHHHHHHGGGGGHHHGGGGGGGHHGGHHHGHHDGBDGGGGEGHHGFGGD33BF3GE/<A-.>-.<-.<.=0<=0DD0@EFF---;.//;...0/0000...:A/00:...0.00000;00://.0000:000./..000:0//.//0...9.0.-...00:000:/.0..
@M03495:530:000000000-LYBTV:1:1102:10756:9956 2:N:0:GCCCAGTG+AATTGCGG
ATATTTTGCCGTTGATAAACCAGCTAATCCTGAAAAAAAAATCAAAGCTAAAAACTACAATGCTAAGACCACGATGTGACTGCTATCAAAGTTAGATATATATGTAAATTATTCATCTGTCAAATCCTAGAATTATATCATACCTGCTCCAGCAATCACGACCTGTAATGGTTTAGTGGGTTGTTCACTGTTTCTGAAAAATGAAGATAGTTGTCCAGCTTCCAAAAAGTTTATTGTGTTTTCTAGTGGAG
+
3>>AAFFFFFBAGGGGGGGGGGGHGGGHHHHHHHHFGFGGGHHHGHHHHGGHGHGGHFHHHHHHHHHHHHHHGGHGFGGFFHBHHHHG4BGGGHHGHHHHGHHHGHHHHEHHHHHHHHHHHHHEGHHHHGHHHGHHEFHHHHHHHHGHHHHFHHGHHFHC?CGGFHFHHHHGFHHF=G0GCFGGHHHHHHHHDGHBFFFFCCHHHHHHGGHFHHHHGHFH0CGBC:G.;BFGGGGGGG/;CFE9FGGGEG?
@M03495:530:000000000-LYBTV:1:1102:6617:9958 2:N:0:GCCCAGTG+AATTGCGG
ATATTTTGCCGTTGATAAACCAGTTTACTAATTCCAAAGCTCACATGCTGACAGATCGGAAGAGCGTCGTGTAGGGAAAGAGTGTCCGCAATTGTGTAGATCTCGGTGGGCGCCGGATCATTAAAAAAAAAAAAAAATTAAAGGAGATAGGTAGCAAAGAATTGATTAAATATATAAAGCTCTAGCATCACAGATTGCAGACTAGATAGCAGGACGTATACAGACGAAGAGAAATGTGTATATAGTACATG
+
BCCCCFFFFFDCGGGGGGGGGGHHHHHHHHEGHHHHHHHHHHHHHHHHHHHHHHHHHHGGGGHHHGGGGGGGHHHGGHHGHHFGFGHGGGGGHHHFCEG444B4G1/>?//<//////<GDB2D2@FDGG-<-----.000000:../00/;000000//.0:000;:0000000;0;00000;00000000;00000000.00000:0000...-:.::0000.---.../:000:00;000;0;00000
@M03495:530:000000000-LYBTV:1:1102:20483:9976 2:N:0:GCCCAGTG+AATTGCGG
ATATTTTGCCGTTGATAAACCAGCTAATCCTGAAAAAATAATCAAAGCTAAATACTACAATGCTAAGACCACGATGTGACAGCTATCAAAGTTAGATATATATGTAAATTATTCATCTGTCAAATCCTAGAATTATATCATACCTGATCCAGCAATCACGACCTGTAATGGATTAGTGGGTTGTTCACTGTTTCTGAAAAATGCAGATAGTTGTCCAGCTTCCAAACAGTTTATTTTGTTTTATAGGTGAG
+
11>AA3331DA>EA1AG3AABGHA111D1DF1111B0A011F2F1110B111221B2AGHF11DAA1FFGG/E?//01D211/@F20D21112B2BGH2G2@22GHHF22F22@GB2BGDGF@1B1@DF1EGFHHEFHD22210110111110001111?/<<?0@22@2F1<FF1F10//?///11?F?F1<FB111>1<<11<<10000=0D000/<<00/000..:;0:0;00;0//:/0:;0000;.
@M03495:530:000000000-LYBTV:1:1102:24321:9983 2:N:0:GCCCAGTG+AATTGCGG
ATATTTTGCCGTTGATAAACCAGAGGACTCAGGCTGGACCAAAGCTCACATGCTGACAGATCGGAAGAGCGTCGTGTAGGGAAAGAGTGTCCGCAATTGTGTAGATCTCGGGGGGCGCCGGGGCATTAAAAAAAAAAATAGAAGAGGAAGGGGTGGACACAAGCGTAGGTGGAAAGGATCAAGGCATAGTGGATGGGCGACGCAGACTTAGGCGCAACTGGTGAGATGCAATCGCACAGACGATCGCACAG
+
ABABBFFFFFBAGGGGGGGGGGHHHGHHHHGFHHHHGHFGHHHBGGFGHHDGGHHHHHHHFFHGDGGGEGFEAEEGGFGHEGHGHGGBGGHFFCE//GFDE24344????F/?D----;-;---;.;//9B/=D=---./:////.9....9-.--.//....9...-.//..9/...//.9//..99///.:9/...--------.//////-----//9/.9./9//////.;.--;/.-9..-..--.
@M03495:530:000000000-LYBTV:1:1102:3785:10006 2:N:0:GCCCAGTG+AATTGCGG
ATATTTTGCCGTTGATAAACCAGGACTCAGGCGGACCAAAGCTCACATGCTGACAGATCGGAAGAGCGTCGTGTAGGGAAAGAGTGTCCGCAATTGTGTAGATCTCGGTGGTCGTCGGATCAGTTTAGAAAAAAATACTTGTGTTTTTCATTTTAGTGTGGTGTGGTGCTTGATAACGAACTATCTCACTGTACAGAATCAAGTTCGAGGCCAGTAAGTGATGAAGTACGGGCTAGTATATTGTTCTCACG
+
?ABBBFFFFFD>EFGGGGGGGGHGHHHHHHHHGCEFFDGFGGHGHGHHFHHF5GDGBHHHGEGGHHHFEEEEF?FGHGHHGFGH@34B?E/EGGHH?4BEB444B40?A//<2//////?/<1?1<111?1<0--01>1>110/</<C/0000=0/=0=0.;.:../.0:00;C000.9.;.000000000000;90/00000909../--...///9//;/9//////..---..;/////////////9
@M03495:530:000000000-LYBTV:1:1102:15293:10016 2:N:0:GCCCAGTG+AATTGCGG
ATATTTTGCCGTTGATAAACCAGCTAATCCTGAAAAAAAAATCAAAGCTAAAAACTACAATGCTAAGACCACGATGTGACTGCTATCAAAGTTAGATATATATGTAAATTATTCATCTGTCAAATCCTAGAATTATATCATACCTGCTCCAGCAATCACGACCTGTAATGGTTTAGTGGGTTGTTCACTGTTTCTGAAAAATGAAGATAGTTGTCCAGCTTCCAAAAAGTTTATTGTGTTTTCTAGTGGAG
+
AABBBFFFFFBAGGGGGGGGGGHGHHHHHHHHGHHHCFGGGHHGHHFHHGHHFHGHHHHHHHHHHHHHHHHHGCHGHHHGHHBHGHHHGHFFGHHGHHHHHHHHFHHHHHHHGHHHHHFHHGHHHHHHHHHHHHHHHHGHHHGHHHGHHHHHHHGHHHHGGGGGFGHHHHHGHHHGGHGHGGGEHHHGHGHFHHHHHGHFGHHHGFFHHHHHHHHGHHHFHHHHHH..EFGGGGGBFF:BFGFGGE;9FFE
@M03495:530:000000000-LYBTV:1:1102:27634:10019 2:N:0:GCCCAGTG+AATTGCGG
ATATTTTGCCGTTGATAAACCAGGATCAGGTGGACCAAAGCTCACATGCTGACAGATCGGAAGAGCGTCGTGTAGGGAAAGAGTGTCCGCAATTGTGTAGATCTCGGGGGTGGGCGGAACATTAAAAAAAAAAAAAATGTCGATCATTAGCGTGTACTCCGTGATATTGCACTATCAACATCCGTACGGCGCTACATAGTGTCAAGATACGTAACACCCTCACCTGCGCATCAGCCAGGTCTACGATATCC
+
DDDDDFFFFFCBGGGGGGGGGGHGHHFHHHDGGGHHHHHHHHHHHHH3CDGGHHHHHHHGGGGHHGGGGGEF?FGGGHHHHHH@F@BFFGGGGHGEG?4FB44F40//>@C///?/-<-->>D00=0<A<@-<---<.000.....000</<9../000<<.<A/00000000000<0:0/0/....-.--<9@-0:0000::0000000.00..00.....<:</.-<-.-000/<..<:000....-:0
@M03495:530:000000000-LYBTV:1:1102:14517:10033 2:N:0:GCCCAGTG+AATTGCGG
ATATTTTGCCGTTGATAAACCAGTCACAACCACTTCTTGCCCTCCAAAGCTCACATGCTGACAGATCGGAAGAGCGTCGTGTAGGGAAAGAGTGTCCGCAATTGTGTAGATCTCGGTGGTGGGCGTAGCATTAAAAAAAACAAAAAAGACGCGCCCGAAGACAGGGGGTCTATAGGCAAGAGAGAAGAAATAGAGACACACGTGATCACCATAAGATATTACTAGTACGAACGTCATGGCATAGCCATACC
+
AAABCFFFFFCCGGGGGFGGGGHHHHHHHGGGGHHHHHHHHHGHGHHHFHHHHHHHHHHHHHHHHHHHGGGGHHHGFGGGGGFHHGFHEHHHFGBBGEFEGGHHEG2?34??FHHF/EGA/<///<///22@@2FD2>C/.<<00.-../.-<-------=;//..---./0;;00/09./.;../////://///////.-...///;//;////////:/://///...--....:/./:B///9//99
@M03495:530:000000000-LYBTV:1:1102:16567:10052 2:N:0:GCCCAGTG+AATTGCGG
ATATTTTGCCGTTGATAAACCAGCTAATCCTGAAAAAAAAATCAAAGCTAAAAACTACAATGCTAAGACCACGATGTGACTGCTATCAAAGTTAGATATATATGTAAATTATTCATCTGTCAAATCCTAGAATTATATCATACCTGCTCCAGCAATCACGACCTGTAATGGTTTAGTGGGTTGTTCACTGTTTCTGAAAAATGAAGATAGTTGTCCAGCTTCCAAAAAGTTTATTGTGTTTTCTAGTGGAG
+
3AAAAFFFFFBAGGGGGCGGGGHHHGHHFHHHGHHGHGGGGHHHHGBFHGHGHHGHHHHHHHHHFHGFGHHGGFGGGHHHHFFHEHFHHGHHHHFHHHHFHHHHFGHHGHHHHHHHHGHHEHFFHHHHHHHHHHGHHGHHHHHEFGCFGHHHFHHHHGHGDGGGHHHFGGBGHGFH1FGA<FFGHHGFHHHHGGHHFHGHAAHHFFGHGHGHFHFFFGHGFHBGGF:AACB0FFFGGGGGGGGFBFBFFEF
@M03495:530:000000000-LYBTV:1:1102:19136:10064 2:N:0:GCCCAGTG+AATTGCGG
ATATTTTGCCGTTGATAAACCAGCTAATCCTGAAAAAAAAATCAAAGCTAAAAACTACAATGCTAAGACCACGATGTGACTGCTATCAAAGTTAGATATATATGTAAATTATTCATCTGTCAAATCCTAGAATTATATCATACCTGCTCCAGCAATCACGACCTGTAATGGTTTAGTGGGTTGTTCACTGTTTCTGAAAAATGAAGATAGTTGTCCAGCTTCCAAAAAGTTTATTGTGTTTTCTAGTGGAG
+
AABCBFFFFFCAFGGGGFGGGGHHHGHHHHHHHHHHHGFGGHHFHHDFHHHFFFEGHHHHHHHHHGGHHHHHGGHGFHHHHDFHGHHHGGFHHHHHHHHHHHHHFFHHHFHHHHHHHHGHGHHHHHHHGHHHHHHHHHHHHHHFHHFHEFHFFFFHFBGGGGGGG?GGHHH1GGFDGFFFDFGGHHHHHHHHHHHHFDGHFCFFDGGBGFF0BGHBCHFHBFGBCG..EFGGGGFFGFFBBBBFB0;FFBE
@M03495:530:000000000-LYBTV:1:1102:27755:10101 2:N:0:GCCCAGTG+AATTGCGG
ATATTTTGCCGTTGATAAACCAGTCGTTATCTTGCTCCTTCTGTCGTCAACGAATTTACTAATTCCAAAGCTCACATGCTGACAGATCGGAAGAGCGTCGTGTAGGGAAAGAGTGTCCGCAATTGTGGAGAGCTCGGTGGTCGCCGGGTCATTAAAAAAAACAAATTCGGCACCTCTATGTGGCACATAATCCACTCTTATAAGCACACCGCAGCTACTCCCCCATATCACCCTTACCTCCGATTCCGCCT
+
ABBBBFFFFFBBGGGGGGGGGGHHHEFFHHHHHHHHHHHHHHHHHGGGE?GEFFHHHHHHHHGGHHGHHHFGHHHHBGFFHGHFFGGHGGGGGFHHGGGGCF?FGHGEHHGHHFG?BFEGGGGHGH3/2?2//?B<///</2>/?<--.>>1111<DG-@@..C.0;0::---9/:00;0000./9:0000000909000000090//..9-;--//////...99;//;/;.;//////..-..///9..
@M03495:530:000000000-LYBTV:1:1102:10640:10110 2:N:0:GCCCAGTG+AATTGCGG
ATATTTTGCCGTTGATAAACCAGGGACTCCAAAGCTCACATGCTGACAGATCGGAAGAGCGTCGTGTAGGGAAAGAGTGTCCGCAATTGTGTAGATCTCGGTGGGCGCCGGATCATTAAAAAACAAAAAAAACTCGGGAAGACTGAGGGCCATCGCGAGCTGTGCACAACTAGTATCAGTACTCCATATCACACCAGCGAATTACTTAAATCCATTAATACACTGTATGACCAATAATCAATGAGACACAC
+
ACCCCFFFFFCBGGGGGGGGGGHGGGGHHHHHHHHHHHHHHHHHHHHHHHHHHGEFDGHFGGGGGG?FGGGHHGFHHGH@FHGGGGEGEGFGFG44@F4FF/?E/?E//>///>FG22>@>DC/?/=?//-<.11..--<..<0000;..../0..--;-900/000;/.09;00;00;00000:000000000.;..-9-;.000000:00000000009000000000000.00009000;00:0//9.
@M03495:530:000000000-LYBTV:1:1102:15763:10124 2:N:0:GCCCAGTG+AATTGCGG
ATATTTTGCCGTTGATAAACCACCCTCCCTGTGGTCGTTATCTTGCTCCTTCTGTCGTCAACGAATTTACTAATTCCAAAGCTCACATGCTGACAGATCGGAAGAGCGTCGTGTAGGGAAAGAGTGACCGCAATTGTGTAGAGATCGGGGGTGGCCGGATCATTAAAGAAAAAAAAAATGGAAGTCGCATGAAGATCCGTGCAGAGGACACGAAAATACACAGATCACACGATCCACTGCGCAAAATGTGA
+
ABBBBFFFFFBAEGGGGGGGGGGGGHHGGHHHHHHHGGGGHHGHHHHHHHHHHHHHGGGHGHGGGHHHHHHGFHHGHHHHHHHHHHGHHGFHHHHHFHHGGGGGHHHGGGGFEGHHFEHHGHBG?33BFFGGGGHGHHHFHB22>@/</<@C--..:--.:.00<0B00.;;A9----.///9///9--../9;//9/9...;//...;...;..-://///.///////-999./////.----.//9//
@M03495:530:000000000-LYBTV:1:1102:20944:10150 2:N:0:GCCCAGTG+AATTGCGG
ATATTTTGCCGTTGATAAACCAGCTAATTCCAAAGCTCACATGCTGACAGATCGGAAGAGCGTCGTGTAGGGAAAGAGTGTCCGCAATTGTGGAGATCTCGGTGGTCGCCGTGGCATTAAAAAAAAAAAAAAAGAAGGTAGTGTGCTCGTCGCCGGGGCAGTGACTTGGAGTATACAACCGATCAAGCAACATGCCTCTATGTAACGACACCCGCCCAGCCACGGCTGTCGTATACTCTAAATTGCCATCC
+
BBBBBFFFFFBBGGGGGGGGGGHHHGHHHHHHGHHHHHHHHHHHFHGGGHHHHHGGGGGHHGEEGEGAGFHGHFHHGHFG5@FEGC@FHGF4131333@4FF/>?E3><?////>B?B33FFF<B/<<<-<-<<..:./000/00;;0.-.--.;--;--.//////////;///;://.----9///./;.//;9//////////:.-;-:AF-::......--9--./...////////////////;.
@M03495:530:000000000-LYBTV:1:1102:10269:10154 2:N:0:GCCCAGTG+AATTGCGG
ATATTTTGCCGTTGATAAACCAGGACTCAGGCTGGACCAAAGCTCACATGCTGACAGATCGGAAGAGCGTCGTGTAGGGAAAGAGTGTCCGCAATTGTGTAGATCTCGGGGGTCGCCGTGTCATTTAAAAAAAAAAAAAAAGGGAACAACGGGGTAGGCAGTATGGTAGCTGTGAGTAGAGCGTGTAAACGATGACTGGTCGTGGTTAGCAGAGTGCACAGTGAGGGTACACGTAAAGGACTCGCGGCAAC
+
ABBCCFFFFFDCGGGGGGGGGGHGHHHHHHHHHHGHHHHHHHHHHHHHHHHHHHHHHHHHHGGGGHHHGEGGEGGHGHGGHHHHHBGBBGGGFGGHHHF2?B44?F4CF/EC//>/?<//001@?11>FFF-C-@------..9...//.--.--...00./000/0000000/00000;00-.../000....0000;0;;:.99.0.000/.000000/;000.../000../..90:.//.------.
@M03495:530:000000000-LYBTV:1:1102:4551:10157 2:N:0:GCCCAGTG+AATTGCGG
ATATTTTGCCGTTGATAAACCAGCTAATCCTGAAAAAAAAATCAAAGCTAAAAACTACAATGCTAAGACCACGATGTGACTGCTATCAAAGTTAGATATATATGTAAATTATTCATCTGTCAAATCCTAGAATTATATCATACCTGCTCCAGCAATCACGACCTGTCCTGGCAAACAACCTGCAGAAAAGCCAATCAAATATATTTTCACAAGAGATGGAATGTGAGGCAATAATAGAGTACAAAGGTTGA
+
CCCCCFDFFFCBGGGGGGGGGGHHHHHHHHHHHGHHHGGGGHFGHHFFHGHHHHGHHEHHGHHHHHHHGHFHGGGGHFHHEFFGGHHHHHGHHHHHHHHGHHHHFHHHHHFHHHHHHHHHGHHHHHHHHHHHHHHHHHHHHHHHHHEGHFHFGHFGCCG/EGGGBHHGGFHHHHHHHEHGHHGHGFHHFHHHHHHHHH0DGHFCHHFHHHHCGGCCGGHHHHHFFGGGEFFGGFFF0CFCCBFGGF/;FFB
@M03495:530:000000000-LYBTV:1:1102:15130:10162 2:N:0:GCCCAGTG+AATTGCGG
ATATTTTGCCGTTGATAAACCAGGACTCAGGCTGGACCAAAGCTCACATGCTGACAGATCGGAAGAGCGTCGTGTAGGGAAAGAGTGTCCGCAATTGTGTAGATCTCGGTGGTCGCCGTATCATTAAAAAAAAAAAAAATTAAAGTATAAAGTGGTGCGAGAAAATCATTAAGATTCACGAGTGACAGGTGTCATATGGAAGCGATCAGCAGATGTGTGTAATCGCACCTGCAACAGAACTCTCATATGGT
+
BBCCDFFFFFDCGGGGGGGGGGHGHHHHHHHHHHGHHHHHHHGHHHHHHHHHHHHHHHHHHGGGGHHHGGGGFGGHHHGFHHHGH4G4BGGGFGGHHHH?4?44BBFGE/?E/3//<<</0?3DD22DGFF/@>@--<-.00111::111111101.<<.--.0/100<11<:111111.9A..111:.000011111110<.-<...:01./011<1..111<<..-<//</00.//0/1<10:<11:1:
@M03495:530:000000000-LYBTV:1:1102:26740:10173 2:N:0:GCCCAGTG+AATTGCGG
ATATTTTGCCGTTGATAAACCACCCTCCCTGTGGTCGTTATCTCCTTCTGTCGTCAACGAATTTACTAATTCCAAAGCTCACATGCTGACAGATCGGAAGAGCGTCGTGTAGGGAAAGAGTGTCCGCAATTGTGTAGATATCGGTGGGGGCCGTATCATTAAAAAAAAAAAAATGACAACGTACTACTCACGACACGGTTGTATAGAGAACAACACCACTACGGCTGCATCAGTAGCCGAGGTACGGAACT
+
CCCCCFFFFFCBGGGGGGGGGGGGGHHGGGHHHHHHGEEHHHHGHHHHHHHHGGFHGHGGGHHHHHHHHHHHHGHHHHHHHHGBFGHHHHEGFGHFGGGGCGHGGGGGG?BGHEFGHHHH?F4D?E?DGGHH3F=>22D2DDF<??///--<--...0000000<::--;:--.00000:-..:.000090..---.-;.-90000:0:00//......0:/..---;/000000090.:--.0099..-0
@M03495:530:000000000-LYBTV:1:1102:8362:10186 2:N:0:GCCCAGTG+AATTGCGG
ATATTTTGCCGTTGATAAACCAGCTAATTCCAAAGCTCACATGCTGACAGATCGGAAGAGCGTCGTGTAGGGAAAGAGTGTCCGCAATTGTGTAGATCTCGGTGGTGGCCGTAGAATTAAAAAAAAAAAAAAGTAGCATCTACGGGGTGGACGCGATGATGAGACACAATACATGAACATGAGCAATAGATTATGGATCGACTCACTAATCGAGACCAGACACACATGAGCAAAGAAAGAATATTGCAGAA
+
ABABCFFFFFCBGGGGGGGGGGHHHHHHHHHHHHHHHHHHHHHHGHGHHHHHHGDGGGHFHGGGGFGFHFHGGHHHHHFHFGGFGGGGHHFF2B3FGFHHHGEAA>/>00E////4DB44BFB/C@//<<--.0=0000<00=..-----./;--;-.0000900///.0;/00000////////;/////9///////..9..:/;:///.:..../.;./9/../////;////./;/.//////////
@M03495:530:000000000-LYBTV:1:1102:23443:10199 2:N:0:GCCCAGTG+AATTGCGG
ATATTTTGCCGTTGATAAACCAGCTAATCCTGAAAAAAAAATCAAAGCTAAAAACTACAATGCTAAGACCACGATGTGACTGCTATCAAAGTTAGATATATATGTAAATTATTCATCTGTCAAATCCTAGAATTATATCATACCTGCTCCAGCAATCACGACCTGTAATGGTTTAGTGGGTTGTTCACTGTTTCTGAAAAATGAAGATAGTTGTCCAGCTTCCAAAAAGTTTATTGTGTTTTCTAGTGGAG
+
3AAABFFFFFBAEECGGGGGGGHHHGHHHHHHHFGHHGGGGHGFHHHHHGGFHHGHHHHHGHHHHHHHHHHHGGHGHHFHHHFGHHGHHGGHHHHHHHHFHHHHGHHHHHHHFFHHHHHHHHHHHHHHGHHHHHHHHHHHHHHGHHFHHGGGFGHHHHHGEFGGFHHHHHFDGHHD=GFAEGGFHHHHHHHHHHHHGH0=<GHHHHHHGHHHHHHBCCFHFFFHC0CEEBCCFGGGGGFGFGGGGGFG?FE
@M03495:530:000000000-LYBTV:1:1102:18860:10228 2:N:0:GCCCAGTG+AATTGCGG
ATATTTTGCCGTTGATAAACCAGCCTCCCTGTGGTCGTTATCTTGCTCCTTTGTCGTCAACAATTCCAAAGCTCACATGCTGACAGATCGGAAGAGCGTCGTGTAGGGAAAGAGTGTCCGCAATTGTGTAGATCTCGGTGGTCGGCGGATCATTTAAAAAAAAAAAAGTATGAATAAATTGTAGTTTACCACAATTATATCACAGTCCAGAGACTATGAAGTTGTATGGGCGTCCTATGTATGGTAGTACG
+
ABBBCFFFFFCCGGGGGGGGGGHHGHHHGHHHHHHHGGGHHHGHFHHGHHHHGHHGGGHGHHHHHHHHGBGHHHHHHHHHHHHHHHHHHHGGGDGHHGGGGEGFHHHGHHHHGH4FBFHGGCFGHFFB23FB33?BCA?/?/2>/>?---<.00000=DF-;:-;--.0000000000000;;900000000..00000000000000000.;/0000;0000;0000/..----.0900000/000000.
@M03495:530:000000000-LYBTV:1:1102:26585:10230 2:N:0:GCCCAGTG+AATTGCGG
ATATTTTGCCGTTGATAAACCACCCTCCCTGTGGTCGTTATCTTGCTCCTTCTGTCGTCAACAAATTTACTAATTCCAAAGCTCACATGCTGACAGATCGGAAGAGCGTCGTGTAGGGAAAGAGTGTCCGCAATTGTGTAGATCTCGGTGGGGGCCGTGTCATTAAAAAAAAAAATATGTACGCGAACGGCCGAGGCACAGTCGGGCGAAACAGAGTTGCGGCCTGTGCACTCTGGATGCCAGTGATATGG
+
BBCCCFFFFFC>EGGGGGGGGGGGGHHGGHHGHHFGGGGHGHHHGHHHHHHHGHHHGGGHGHHHGHHHHHHHHHHHHHHHGHHGHGHHHHGHHHHGHHHHGGGGHHHGEGGGGHHHHGHHHHHH?F4BFFGGGGFHFD22222D@2FF/<A//<-<---./<=000<0<::@@-:.000;00..-----:--:----..//00.--:--;--/9//0;00----:9000099/000900:000000;0;09
@M03495:530:000000000-LYBTV:1:1102:10313:10242 2:N:0:GCCCAGTG+AATTGCGG
ATATTTTGCCGTTGATAAACCAGCTAATCCTGAAAAAAAAATCAAAGCTAAAAACTACAATGCTAAGACCACGATGTGACTGCTATCAAAGTTAGATATATATGTAAATTATTCATCTGTCAAATCCTAGAATTATATCATACCTGCTCCAGCAATCACGACCTGTAATGGTTTAGTGGGTTGTTCACTGTTTCTGAAAAATGAAGATAGTTGTCCAGCTTCCAAAAAGTTTATTGTGTTTTCTAGTGGAG
+
>AABCFFFFFCAGGGGGGGGGGHHGHHHHHHHGGHHHGGGGHHHHHHHHHGFHHGHHHHHHHHHHHHHHHHHGGHGAFFHHHFHFHHHGHHHHGHHHHHHHHHHHHHHHHGHHHHHHHHHGHHGHHHHHHHHHHHHHHHHHHHHHHHFHHHGGHHHHHHGGGGGFGHHHHH1FHHHGFFHGGGFHHHHHHHHHHHHGB0DGFHHFGHHHHHHHHHHHHFHFGGHHG..;BFGGGGGGGCFFFFGGGFFGGE
@M03495:530:000000000-LYBTV:1:1102:21698:10244 2:N:0:GCCCAGTG+AATTGCGG
ATATTTTGCCGTTGATAAACCAGGACTCAGGCTGGACCAAAGCTCACATGCTGACAGATCGGAAGAGCGTCGTGTAGGGAAAGAGTGTCCGCAATTGTGTAGATCTCGGGGGTCGCCGTATCATTAAAAAAAAAAAATAAAATATGAGGGATGATGGTCTCATCGATGGAACTGGTGGAGAGGATAAGCTGACGCAGGCGCGGCTGTCACGACTGTAATGTGGCTCGGTCGCGGGAGGGAGCGTGAGCTTG
+
BCCCDFFFFFEDGGGGGGGGGGHGHHHHHHHHHHGHHHGHHHHHHHHHHHHHHGHHHHGHHGGGGHHHGGGGGGGHHHGGHHHGHFGBBGEGGGGHHHFFFD44?B?EF/</<///?<</=0=??1<<D1C-@--:-.0111101111/../.0110<1111<1<<.1./000</1/.<<0.../0<00100<.99--.--<--9-.011..-..<11<1110..0-9..--------<9..-....010<
@M03495:530:000000000-LYBTV:1:1102:11127:10250 2:N:0:GCCCAGTG+AATTGCGG
ATATTTTGCCTTGATAAACCACCCTCCCTGTGGTCGTTATCTTGCTCCTTCTGTCGTCAACGAATTTACTAATTCCAAAGCTCACATGCTGACAGATCGGAAGAGCGTCGTGTAGGGAAAGAGTGTCCGCAATTGTGTAGATCTCGGGGGGGGGCGGAGTATTAAAAAAAAAAAAAATAGATGGCATAGTGGGGGAGAGAGTGGGAGAAATCAAGTAATCAAAGAACAGGAGACATGCAAAAGTAATCGCA
+
ABCCCFFFFFFFGGGGGGGGGGGGHHGGHHGHHHHGGGHHHHHHHHHHHHHHHHHGGGHGHGGGHHHHHHHHHHHHHFHHHHHHHHHHHHHHHHHHHHHGGGGHHHGGGGGFFGGHGHHHHGHEG4FDGGGGGHHFG2222>GHHGA/A------9---.<111::1<-<--99---<001110//000:1..----....:1......01:000111111001/.///....9/10001<//<1111...
@M03495:530:000000000-LYBTV:1:1102:26964:10254 2:N:0:GCCCAGTG+AATTGCGG
ATATTTTGCCGTTGATAAACCAGCTAATCCTGAAAAAAAAATCAAAGCTAAAAACTACAATGCTAAGACCACGATGTGACTGCTATCAAAGTTAGATATATATGTAAATTATTCATCTGTCAAATCCTAGAATTATATCATACCTGCTCCAGCAATCACGACCTGTAATGGTTTAGTGGGTTGTTCACTGTTTCTGAAAAATGAAGATAGTTGTCCAGCTTCCAAAAAGTTTATTGTGTTTTCTAGTGGGG
+
AABBBFFFFFBAGGGGGGGGGGHHHGGHHHHGHHFBFGGGGHHDHHHGHGFHHHGHHHHHHGHHHHHHHHHHGGHGHFHFDGFHFFHHFFHHHHGFHGHHGHHHHHHHHGHHFHHHHHHHHHHHHHHHHHHHHHHHHHGHHHHHHHFFHHHGHHHHHHHGGGGGHFHFHHHHHHHGDHFHEGGEHHGHHEGHHHGHDBHHFGFGFHBGHHHGHHHFHGHHHFHHFGC.9CFGGGGFGGBFFGGGEGGGFCB
@M03495:530:000000000-LYBTV:1:1102:5229:10256 2:N:0:GCCCAGTG+AATTGCGG
ATATTTTGCCGTTGATAAACCAGCTAATCCTGAAAAAAAAATCAAAGCTAAAAACTACAATGCTAAGACCACGATGTGACTGCTATCAAAGTTAGATATATATGTAAATTATTCATCTGTCAAATCCTAGAATTATATCATACCTGCTCCAGCAATCACGACCTGTAATGGTTTAGTGGGTTGTTCACTGTTTCTGAAAAATGAAGATAGTTGTCCAGCTTCCAAAAAGTTTATTGTGTTTTCTAGTGGAG
+
AABBBFFBFFBBGGGGGGGGGGHHHHHHHHHHHHHHHGGGGHHFHHHHHGGHHHGHHHHHGHHHHHGHHHHHGGHGCFHHFFCGFHHHHHGEHHHHHHHHHHHHGHHHHHHHGHHHHGHHHHFHHHHHHHHHHHHHGHHHHHFHHHGEHGHHGHHHHHHGGGGGFGHFFHHFHHHGDGFHDGGGHHHHHHHHGFHFBG0GGGHFHHFHHHFHHHHFGHGHFHHFGFC.;9FFGGGGGGGFGFGGGGFGGGG
@M03495:530:000000000-LYBTV:1:1102:17385:10263 2:N:0:GCCCAGTG+AATTGCGG
ATATTTTGCCGTTGATAAACCAGCTAATCCTGAAAAAAAAATCAAAGCTAAAAACTACAATGCTAAGACCACGATGTGACTGCTATCAAAGTTAGATATATATGTAAATTATTCATCTGTCAAATCCTAGAATTATATCATACCTGCTCCAGCAATCACGACCTGTAATGGTTTAGTGGGTTGTTCACTGTTTCTGAAAAATGAAGATAGTTGTCCAGCTTCCAAAAAGTTTATTGTGTTTTCTAGTGGAG
+
AABCCFFFFFCCGGGGGGGGGGHHHHHHHHHHHHHHHGGGGHHCHFFFHHHHFHGHHHFHHHHHHHHHHHHHGCHEGFGFHFFHGHHHHGHGHHBEGHHHHHHHHHHHHHHHHHHHHHGFFHHHHHHHHEHHHGHHHHGHHHHFHHCGHHGGHHHHHBGGEGGGFGHHHHHDGHFH1FGHEE@GHHHHEDGHHFFBDDGGAFDDHFHH00C0CGFFHHBGFBG0CFGE.9CGGFGFB9:BFF0;BFGGFGG
@M03495:530:000000000-LYBTV:1:1102:17076:10264 2:N:0:GCCCAGTG+AATTGCGG
ATATTTTGCCGTTGATAAACCAGCTAATCCTGAAAAAAAAATCAAAGCTAAAAACTACAATGCTAAGACCACGATGTGACTGCTATCAAAGTTAGATATATATGTAAATTATTCATCTGTCAAATCCTAGAATTATATCATACCTGCTCCAGCAATCACGACCTGTAATGGTTTAGTGGGTTGTTCACTGTTTCTGAAAAATGAAGATAGTTGTCCAGCTTCCAAAAAGTTTATTGTGTTTTCTAGTGGAG
+
3AABBFFFFFBBGGGGGGGGFGGHHHHHHHHHHGGHHGCFGHHHHHBFGGFEHHGHHHHHHGHHHHHHHHHHGGHGHHHHHFEHHFHHFHGHHHGHHHHHHHHHGHGHHHHHHHHHHHGHHHFHHHHHHHHHHGHHHHGHHHHHHHCFHHHHHHHHFBHGDCCFEFGDGGD?GHHHGFHEEGGGHHHFHGHHHHHHHHFFHHHBDCCGHFHHHHHGHHEBHHHHFCC.9;CGFFFFFF;FGFGFBB;FAFG
@M03495:530:000000000-LYBTV:1:1102:11056:10275 2:N:0:GCCCAGTG+AATTGCGG
ATATTTTGCCGTTGATAAACCAGCTAATCCTGAAAAAAAAATCAAAGCTAAAAACTACAATGCTAAGACCACGATGTGACTGCTATCAAAGTTAGATATATATGTAAATTATTCATCTGTCAAATCCTAGAATTATATCATACCTGCTCCAGCAATCACGACCTGTAATGGTTTAGTGGGTTGTTCACTGTTTCTGAAAAATGAAGATAGTTGTCCAGCTTCCAAAAAGTTTATTGTGTTTTCTAGTGGAG
+
3AAABFFFFFBBGGGGFGGGGGHHFHHHGHHHFGFBAAEEGHHGHHGHHHGHFHGHHHHHHHHHHFGHGHHHGGHGFGFHHHFHHHHHB3FGHGHHHGGGBHHGGHHFHHGHHHHHHHHHHHHHHHGHHFHHHHHHEHHHHHFHHHHHGHHBGHHHHGHGGGGGGGHFHHHGGGHF<DCFDGGGHHHHGHHHBGFHBGDDFGHEFGHHHHHHHHFHFHFFFHFFFF:.C9FFFGGGGG9FGGBGGGFFCFE
@M03495:530:000000000-LYBTV:1:1102:7280:10291 2:N:0:GCCCAGTG+AATTGCGG
ATATTTTGCCGTTGATAAACCACCCTCCCTGTGGTCGTTATCTTGCTCCTTCTGTCGTCAACACTAATCCAAAGCTCACATGCTGACAGATCGGAAGAGCGTCGTGTAGGGAAAGAGTGTCCGCAATTGTGTAGATCTCGGGGGGGGGCGGAGCATTAAAAAAAAAAAAGAAGGAAATCTGAGTGGTTATCAGACACACAGGTAGTGTACACTGTGTAATGGTGAGATACACTTAGGTGGCATAGTTAGTA
+
ABAABFFFFFCCGGGGGGGGGGGGGHHGGHHHHHGHGGGGHHGHHHHHHHHHHHHHGGGHGHGGHHHHHHHHHHHHHHHHHGHHFHHHHHHHHGFGEFGHGGGGFFGHHHGHHHHFHFGFFGGGGGGHHHH?3F22@@FFF/>C----------:0BBB090--9-:--.../..//00000000.:.0000000///.9..900:/09000000;000000900.0000000000000../990090000
@M03495:530:000000000-LYBTV:1:1102:27130:10349 2:N:0:GCCCAGTG+AATTGCGG
ATATTTTGCCGTTGATAAACCAGCTAATTCCAAAGCTCACATGCTGACAGATCGGAAGAGCGTCGTGTAGGGAAAGAGTGTCCGCAATTGTGGAGGGCGTGGTGTTCGGCGGGGCCATAACAAACTAAAACCGTACGGCTTGTTCCGTGTCACGACCCCTTCGTGCTTACCAACTAGTGTGCGTACGGCAGTGAACTCAACTAGACAACCACGATCATTTCTGAATTCACCAAGCACAACACAACACAGAG
+
BB?ABFFFBFDAGCFBFGFFGGCHHHGGHHBGGHFHFHFFFHCFHGGF3GCGHGEGGECGHCE?EEGG2BGGGAEFHH5B55B1EEE1BG4@1@11/1///>??//4//<>//--<<<00/00<.000::0.-..::.--;-900;.0.9:0;..---..99...99//9//9.////;///9..--.---/////////;;B//;/......-.;.//9////////;///.......::.9.;..:.;/
@M03495:530:000000000-LYBTV:1:1102:16529:10350 2:N:0:GCCCAGTG+AATTGCGG
ATATTTTGCGTTGATAAACCAGCTAATCCTGAAAAAAAAATCAAAGCTAAAAACTACAATGCTAAGACCACGATGTGACTGCTATCAAAGTTAGATATATATGTAAATTATTCATCTGTCAAATCCTAGAATTATATCATACCTGCTCCAGCAATCACGACCTGTCCTGGCAAACAACCTGCAGAAAAGCCAATCAAATATATTTTCACAAGAGATGGAATGTGAGGCAATAATAGAGAACAAAGGTTGAA
+
BBABCFFFFCCCGGGGGGGGGGHGHHHHHHHHHHHHGGGGHHHHHBCGFHHGHGHHGHHF3CFFGHF3GGHG?E1FBDFFBGHEFHFGFG4FGFGHHGGGHFFHHHHGHHHHHFHHHFHHHHHHFHHHHHHHHHHHFEHHHFGHGHHFHHEFGHHFHGGDGGGBGBGDDGCGHHHHHFDFFHFG1GFGHHH/GGFFCHHHHHGHHHFGF0CA/:CGHFHF0CFFGGG?EGBFGFBB0F0;FFGGFGFGFBF
@M03495:530:000000000-LYBTV:1:1102:10796:10363 2:N:0:GCCCAGTG+AATTGCGC
ATATTTTGCCGTTGATAAACCAGTCACAACCACTTCTTGCCCTCCAAAGCTCACATGCTGACAGATCGGAAGAGCGTCGTGTAGGGAAAGAGTGTGCGCAATTGTGTAGATCTCGGGGGTCGGCGTGTCATTAAAAAAAAAAAAAGAGAAGAGAGAGGGCGGGGGCGGGAGGTGATAGAATAAAAAGAAAGTGAGAATGAGATGACAGGAAGAGACAATGAGTCAGAAGGGATAGCATGACGACAAGACGA
+
AABCCFFFFFCCGGGGGGGGGGHHHHHHHGGGGHHHHHHHHHHHGHGHFHHHHHGHGHHHHHHHHHHHGGGGHHHGGGGGGHHHGGFGFHGHBGBGHGGGGGHHHHBEG44?FFGF///</>/</--.<>G11<1F1<@--;:--../////./;.....;---9-------;;B///////////...///:9////;////;////../.../////://///9///.../9///;///;.---.//.-
@M03495:530:000000000-LYBTV:1:1102:26795:10369 2:N:0:GCCCAGTG+AATTGCGG
ATATTTTGCCGTTGATAAACCAGCTAATCCTGAAAAAAAAATCAAAGCTAAAAACTACAATGCTAAGACCACGATGTGACTGCTATCAAAGTTAGATATATATGTAAATTATTCATCTGTCAAATCCTAGAATTATATCATACCTGCTCCAGCAATCACGACCTGTCCTGGCAAACAACCTGCAGAAAAGCCAATCAAATATATTTTCACAAGAGATGGAATGTGAGGCAATAATAGAGAACAAAGGATGA
+
11AAAFF3DDDAEGGGGGFGGGHGGG1GGFHHHHH1GCE?EGBGGHFEFHG11AEFBFHGGGHGFHHHGHGHCEHGCHHFHDFHFDCGBFHHHHGHHHGHHHHHFGFHHGHHHHHGGHHHGHHFHHHFGHFFHHHH2FHHHHGBGHFFFFHHGHHHE1GG?@CGHFF<1FFGGFFHCGGCFFAGHH0CCGFGHFFHF<0=<DFBCCFFFHF;C/CGCFFG0:C:BFGGFGGFF0000CF0;:CBA///;9;
@M03495:530:000000000-LYBTV:1:1102:26263:10374 2:N:0:GCCCAGTG+AATTGCGG
ATATTTTGCCGTTGATAAACCAGCTAATCCTGAAAAAAAAATCAAAGCTAAAAACTACAATGCTAAGACCACGATGTGACTGCTATCAAAGTTAGATATATATGTAAATTATTCATCTGTCAAATCCTAGAATTATATCATACCTGCTCCAGCAATCACGACCTGTAATGGTTTAGTGGGTTGTTCACTGTTTCTGAAAAATGAAGATAGTTGTCCAGCTTCCAAAAAGTTTATTGTGTTTTCTAGTGGAG
+
@AAAABFFBFBAE?GGGGGGGGHHGCHHHHHHHHGHCAFGGGGHHF52GFGHHFGHHFHHHGHGHFFFFBCGGGFEBDGFGHFDE4FGHHHFFHEHGHGHHHHHGHHHHEHFHHHHBBGHFHHFFGBGHHHHHHGFHHFHHHFFHHGCBGBGBGHHHHHC<@DFGFGGG<F?GGFH<1FG>F->GHHHHF=GGGDGFGDD<GHG00;C0GG0;CG0CGGCBCCBG0GCACFBBFGFGGCFGBFFBFFB?09
@M03495:530:000000000-LYBTV:1:1102:22087:10381 2:N:0:GCCCAGTG+AATTGCGG
ATATTTTGCCGTTGATAAACCAGAGGACTCAGGCTGGACCAAAGCTCACATGCTGACAGATCGGAAGAGCGTCGTGTAGGGAAAGAGTGTCCGCAATTGTGTAGATCTCGGGGGGCGCCGGGGCATTTAAAAAAAAAAAATTGTTGGTCTGTGGGTGCAGGGAGAATGATACAAGATCGGAGTAGAAACTGCTAGGAGATGGTGTGAGCGATGACAATTAATATACTAGCGAGGCGTGCATGTGTCGTGGT
+
3AABBFFFFFCBGGGGGGGGGGHHHGHHHHFHHHHHGHHHHHHHHHHHHHHHHGHGHHHHHHHGGGGHHHGGGGGGGGGHGHHFHHHBGBGGFGGFGHFGF24B44BBFAE//>--;--9-----;B///:BBB-:----.9///:9;/////9....//.-..../:///9/9;/;/9..-./9//://///9/.//./////.:///--..//////////////;//----9-9-..////9/.....
@M03495:530:000000000-LYBTV:1:1102:22630:10396 2:N:0:GCCCAGTG+AATTGCGG
ATATTTTGCCGTTGATAAACCACCCTCCCTGTGGTCGTTATCTTGCTCCTTCTGTCGTCAACGAATTTACTAATTCCAAAGCTCACATGCTGACAGATCGGAAGAGCGTCGTGTAGGGAAAGAGTGTCCGCAATTGTGGAGATCTCGGGGGGGGGCGGGTCATTAAAAAAAAAAAGGGAGGGCTGTGTGAGAGTGGGGCAATGGGGAGAGGACGGTATGCGAAGATGGGTGGTGCTGAGGGAGTTGAAGAG
+
BCCCCFFFFFCBGGGGGGGGGGGGGHHGGHHHHHGHGGGHHHHHHHHHHHHHHHHHGGGHGHGGGHHHHHHHHHHHHHHHHHHHHHHHHHHHHHHHHHHHGGGGHHHGGGGGGHHHHGBGHHHHFGFHHGGGGGHH22/2F@2>@20F/>@-<---<----.1111<109C-9<@....<--.<../:.11100:..-9-.000...-.<...-9...01..--<110.<.-.<0011..9..</1:111.
@M03495:530:000000000-LYBTV:1:1102:15683:10400 2:N:0:GCCCAGTG+AATTGCGG
ATATTTTGCCGTTGATAAACCAGCTAATCCTGAAAAAAAAATCAAAGCTAAAAACTACAATGCTAAGACCACGATGTGACTGCTATCAAAGTTAGATATATATGTAAATTATTCATCTGTCAAATCCTAGAATTATATCATACCTGCTCCAGCAATCACGACCTGTAATGGTTTAGTGGGTTGTTCACTGTTTCTGAAAAATGAAGATAGTTGTCCAGCTTCCAAAAAGTTTATTGTGTTTTCTAGTGGAG
+
?ABBBFFBFFBAFGGGFGGGGGHGHHHGHGHHH3GF2ECEFHHHHHBHHHEGHHGHHGHHHHHHHEHHHHFHGGHGHEFHGHFHFHHHHHHHHHHHHHHHHHHHHHHHHHHHHHHHHHHHHHHHHHHHHHGHHHHGHHEFHHHHHHFFHGHHEHHGHGHDEGGGHFGDHGHHHHHFHHFGGGGDFHHHHGHHGGGGBGHEFCGDHGFFHGHBFGGFHHFHCGGC0;GEE9BGGGG0;CBFGFBFFBGGGFE
@M03495:530:000000000-LYBTV:1:1102:3018:10403 2:N:0:GCCCAGTG+AATTGCGG
ATATTTTGCCGTTGATAAACCAGTCTCCAAAGCTCACATGCTGACAGATCGGAAGAGCGTCGTGTAGGGAAAGAGTGTCCGCAATTGTGTAGATCTCGGTGGTCGCCGTATCATTGAAAAAAAAAAAAGAAAAAAGATGAGAGGTCGAAGAAAATGCCACTAATCATCGAAAAAGAGGTGCGAAGATACATCCTATATGCAGAATAAGCCATTAACACTTGTCTCAGATCGCACACTCTATGATGACACTA
+
CCCCCFFFFFCCGGGGGGGGGGHHHHHHHHHHHHGHFGGDGHHHHHHHHHHGCFFHHHGGGGAEBEGFFFHHHHH5FDDGDGGGFHH4BBFF4B4@41?1?>/3///>/?F0DG4443DG0C?F?@/>..00<0-..000000.0/--:C.///:000000:0000;0;//.-.../.::0-.--.000000/000090::00/00000:/0;;0:000;0000000000...--.//000000000000/
@M03495:530:000000000-LYBTV:1:1102:17759:10404 2:N:0:GCCCAGTG+AATTGCGG
ATATTTTGCCGTTGATAAACCAGCTAATCCTGAAAAAAAAATCAAAGCTAAAAACTACAATGCTAAGACCACGATGTGACTGCTATCAAAGTTAGATATATATGTAAATTATTCATCTGTCAAATCCTAGAATTATATCATACCTGCTCCAGCAATCACGACCTGTAATGGTTTAGTGGGTTGTTCACTGTTTCTGAAAAATGAAGATAGTTGTCCAGCTTCCAAAAAGTTTATTGTGTTTTCTAGTGGAG
+
AAABBFFFFFBACGGGFGGGGGGGHHHHHHGGHBGGCEGGGHHFFHEFHHFHHHGHGHHHHHHHHHHHHHHHGEHEGHFHHHHHHFHHGFFHHHFHHHHGHHHGHHHHHEHHGHHHHHHHHHHHHHFHGGHHHHHHGHHHHHFBGHGGFHHHHHEHHBGDEGGFHFHHHHH?GHHGHHHGFEFFHHHGHGHHHHFHGBDHHHH0DGFFGFG0FGGHHHBGHFBGHFHGFFFFGGGGFF9FFG0FGF;BFF?
@M03495:530:000000000-LYBTV:1:1102:6141:10409 2:N:0:GCCCAGTG+AATTGCGG
ATATTTTGCCGTTGATAAACCAGCTAATCCTGAAAAAAAAATCAAAGCTAAAAACTACAATGCTAAGACCACGATGTGACTGCTATCAAAGTTAGATATATATGTAAATTATTCATCTGTCAAATCCTAGAATTATATCATACCTGCTCCAGCAATCACGACCTGTAATGGTTTAGTGGGTTGTTCACTGTTTCTGAAAAATGAAGATAGTTGTCCAGCTTCCAAAAAGTTTATTGTGTTTTCTAGTGGAG
+
3AAAAFFDFFBAECGGGGGGGGHGHHHHHHHFHGHHAEGGGHHFHHHFHHHHGHFHHGHHDEGHHFHHGHHHGGHGHHHGHFFHHEBGGGHHHHHHGHHHFHHGGHHHHHHHHHHHHHHHHHFFHHHHHGHFHHHHHHHHHHFFHHGHHGHHGHFHGHHGDCFDG?D?GFFGHFGHGHFGGGGGHHGGHHHGGHHHH0DG.CF0DC0CHFHGF;CCBGGFH0CBCF.ADFFFGGGGFFCF990BFGFFFBE
@M03495:530:000000000-LYBTV:1:1102:17331:10419 2:N:0:GCCCAGTG+AATTGCGG
ATATTTTGCCGTTGATAAACCAGGACTCAGGCTGGACCAAAGCTCACATGCTGACAGATCGGAAGAGCGTCGTGTAGGGAAAGAGTGTCCGCAATTGTGTAGAGCTCGGTGGGCGGCGGATGATTAAAAAAAAAAAACAAGACACGATAAATAGAGTACAGGTCATGGGAATGAAACGGGCGTCACGGCATCAACACAGTAGATGACGTCAGCATCATCATGTGTTAGCGGCTCACACGTCAGATCACCAT
+
ABCCCFFFFFCBGGGGGGGGGGHGGHHHHHHHHHGHHHHHHGHHHHHHHHHHHHHHHHHHHGDGGHHHGEEEEEHGHHGEHHHGHBGBFGGF?EGHHHH2B3434?3EE/E///////----<DFBDG0D-@?C?--...9////9-...00000000000/000000./0/00000...----;9..9--/00/0:9.00000000.....000;0:90000009000-:-9.0009-.;..90009/00
@M03495:530:000000000-LYBTV:1:1102:26274:10426 2:N:0:GCCCAGTG+AATTGCGG
ATATTTTGCCGTTGATAAACCAGCTAATCCTGAAAAAAAAATCAAAGCTAAAAACTACAATGCTAAGACCACGATGTGACTGCTATCAAAGTTAGATATATATGTAAATTATTCATCTGTCAAATCCTAGAATTATATCATACCTGCTCCAGCAATCACGACCTGTAATGGTTTAGTGGGTTGTTCACTGTTTCTGAAAAATGAAGATAGTTGTCCAGCTTCCAAAAAGTTTATTGTGTTTTCTAGTGGAG
+
>AAABFBFBFBAGGGGGBGGGGHFHFHHHFGF5GHDGGGGGHHFHFFFHFGHFFGFHHHHFHHFHGGHHGHHGGHGHHEHH3?GGHBHHFFFFBGEFHHHHHHHGHHHHEHHHHGHHHGHGHHFFHFHHHHHHGHHHGBGGHHBGHFGGHFHHGGGGEFDGGGGH?GDHHGDHHFHGGFG<FCEHHHHHGH0GFHHEFBGHFHEFFGHHHCCGHHHFHHE:C:G0CEGGFGFGGGGGG9BFGGGFGFGGFG
@M03495:530:000000000-LYBTV:1:1102:19668:10474 2:N:0:GCCCAGTG+AATTGCGG
ATATTTTGCCGTTGATAAACCAGCTAATCCTGAAAAAAAAATCAAAGCTAAAAACTACAATGCTAAGACCACGATGTGACTGCTATCAAAGTTAGATATATATGTAAATTATTCATCTGTCAAATCCTAGAATTATATCATACCTGCTCCAGCAATCACGACCTGTAATGGTTTAGTGGGTTGTTCACTGTTTCTGAAAAATGAAGATAGTTGTCCAGCTTCCAAAACGTTTATTGTGTTTTCTAGTGGAG
+
A?>AAFBFFFBBE2AFEGFFGGHHGFHGHGHGHEAA2EE2EHFFHB5AGBFGBEEFHFHHHHHEGFGFBFFGAEHEEGFFGGHE4@FHGGEGGBGHHGFHHGHHHHGEGFHHFHHFHHFFEF4FF3EHGHHDGHHHEFFFGHFFHFHFHHGHHHGHHBCBEGGGGHH1F<GGFHFDFG0<>F@<GFFGGFGFHHHHGHGHHHFG<CGHHHFCCCC00:CGFFHFFC..;CGGGGGGGFFCGGEGG0CB.09
@M03495:530:000000000-LYBTV:1:1102:22814:10480 2:N:0:GCCCAGTG+AATTGCGG
ATATTTTGCCGTTGATAAACCAGGCGGACCAAAGCTCACATGCTGACAGATCGGAAGAGCGTCGTGTAGGGAAAGAGTGTCCGCAATTGTGTAGATCTCGGGGGTGGCCGGGTCATTTAAAAAAAAAAACAGAGTCAGTGCTGGTGGGAGGAGACGATCCGTTGAGGTGATAGTTAAAGCTGACAGGACAGAGGTAGCTATTGCGCTAAGCCTACCTGCATCGTCCCACAGAGAGACATCAACACCATCGT
+
BCCCCFFFFFCAGGGGGGGGGGHGHGGGGGFHHHHHHGHFHHGHHHHHHHHHHGEFFHFFFEFG@EEFHHGGGHHGHFGBGHGGC/EHHHG24344BF40?//<//<00</-<<<F<11F=1DD@A--:..///900;900000//.-..-.....-;....;..0/:.90000000000000/00..././/.0000000000.-;-.0;0:0/.00./90.....0..;0//../;0;00/0;..00..
@M03495:530:000000000-LYBTV:1:1102:25998:10484 2:N:0:GCCCAGTG+AATTGCGG
ATATTTTGCCGTTGATAAACCACCCTCCCTGTGGTCATTATCTTGCTCCTTCTGTCGTCAACGAATTTACTAATTCCAAAGCTCACATGCTGACAGATCGGAAGAGCGTCGTGTAGGGAAAGAGTGTCCGCAATTGTGGAGAAATCGGGGGGGGGCGGGTCGTTTAAAAAAAAAACAAGCGTACTGACGGGCAGCAAGCGACGATCAAATCAAGCTGGAACAGCGAGCCTCACTGATACGGCAGGACACGA
+
CCCCCFFFFFCAGGGGGGGGGGGGGHHGGHHHHHHHHHHHHHHHHGHHHHHHHHHHGGGHGHGGGHHHHHHHHHHHFHFHGHHHHHHGHHHHFHHHGHHHGGGGFHGGGGGGGHHGHGHHHHGFGG4BFFG/C/GGDH/2?202@2??//<--:@C-------...::FB;--9-9..:....-.000.----...//;A;---99.00;0000000/.00//.----;//0.:000;0..----../.9-
@M03495:530:000000000-LYBTV:1:1102:26656:10510 2:N:0:GCCCAGTG+AATTGCGG
ATATTTGCCCGTTGATAAACAAGGATTTAGTCTGCACCACTGCTTACCTCCGTTTATAAACGAAGACAGACGTGTGGCGAAAGCTCGCACGCTGTTGTGTAGGACTATGGTCGGGTCGGGTAACAGTGGCCGCCAACTTTCAGCTTCTTCTGGACTCCGGCCCCCGTCGTAAACCATCCAATCCTACCTCTTCCACGTTATCCCCCCACCCCTCTCCACACCACGCACCCTACCACCCACAACAGCTGCCT
+
AAAA1333@1>>B113B3B11A00011133ADD312100011111A1011//A1A/1B221///A/00B00AA/0/>/>/>EA01@/////>///B10/>21111<C121B2////////?/F11@1<0/0//---.0><1111<100000000.0/<.---:---;.--.;.0/.0/;0009/900.0000090/---;-9;BA?=-9-;---;//9-/---9-9----;-9-//---:--;---;/9;/
@M03495:530:000000000-LYBTV:1:1102:12280:10521 2:N:0:GCCCAGTG+AATTGCGG
ATATTTTGCCGTTGATAAACCAGCTAATCCTGAAAAAAAAATCAAAGCTAAAAACTACAATGCTAAGACCACGATGTGACTGCTATCAAAGTTAGATATATATGTAAATTATTCATCTGTCAAATCCTAGAATTATATCATACCTGCTCCAGCAATCACGACCTGTCCTGGCAAACAACCTGCAGAAAAGCCAATCAAATATATTTTCACAAGAGATGGAATGTGAGGCAATAATAGAGTACAAAGGTTGA
+
ABBCCFFFFFCBGGGGGGGGGGHHHHHHHHHGHHHHHGGGGHHGHHGHHGHFFHGHHHGHHHHHGHHHHHHHGGHGHHHHHHFHFHHHHHHHHGGHHGHGHGHHHHHHHHHHHHHHHHHHHHHHHHHHHGHHHHHHGHHHHHHHHHHHHHHHHHHHHHHGGGGGHHHHHHHHHHHHHHFEGFFHHBBGGGGHHHHFHFFGFFHHHGHHHHF:GCCGHHFCGHHHGGGGGGGGGGGGGFGB0BFGGGGGGGF
@M03495:530:000000000-LYBTV:1:1102:17875:10543 2:N:0:GCCCAGTG+AATTGCGG
ATATTTTGCCGTTGATAAACCAGAACCATCCAAAGCTCACATGCTGACAGATCGGAAGAGCGTCGTGTAGGGAAAGAGTGTCCGCAATTGTGTAGATCTCGGGGGGCGCCGGGTCATTAAAAAAAAAAAAGAAGTAGCGGAAGGGGTGGGGGAGAATGTGTAGTATGTGGACAAAAGATGAAGGACGAGGGATGTTGTGATGAGGAGAGAGAGTTGTAGGAGTTAGTGCTGATGGTGTGAGCAGTGCGGTA
+
BCBCCFFFFFCBGGGGGGGGGGHHHHHHHHHHHHHHHHHHHHGHGHHHHHHHHHGFGGFCHGFGGEGFGHHGFHHHHHHH4FGGGCGGHHFG?FG444BEGF/>E--9:-;--.-9090BFFFFF-C>=;..9/0000----...-.-------..:09000:0000000000:/./.000000..-----./.000;.00009:0....9..000;0000///0000000000000.:0000/00;--..
@M03495:530:000000000-LYBTV:1:1102:26629:10569 2:N:0:GCCCAGTG+AATTGCGG
ATATTTTGCCGTTGATAAACCAGGGACTCAGGCTGGACCAAAGCTCACATGCTGACAGATCGGAAGAGCGTCGTGTAGGGAAAGAGTGTCCGCAATTGTGTAGATCTCGGTGGGCGCCGTGTCATTAAAAAAATAAAAAGAAGTGGGAGACGACGTCCGGCGAGCCTGTCGCTCACCGACAAAACATGGGAGCACGGTCCTCCGAGTTGCACAGTGGAGCTGCTACCCAGCACTGATAGCGTGATTACGAG
+
BBBBCFFFFFDBGGGGGGGGGGHGGGGHHHHHHHHGGHCHHHHHHHHHHHHGFHGHHHHHHHGGGFFHGGFGEEF1FFHGFHGHFHBEBBFFGGGGFHBGBB34444?BF?E?E/<///><02DDF22@>FCC0FGD11..0>111.>..<E?---.:--:9---9/.00...9.:..-9:-/...00/9/....--..-00/.--..0;000/;0/0./.;0000/.0../:0/00000-9..:000.;.
@M03495:530:000000000-LYBTV:1:1102:17602:10574 2:N:0:GCCCAGTG+AATTGCGG
ATATTTTGCCGTTGATAAACCACCCTTTCTTGCCCTCCAAAGCTCACATGCTGACAGATCGGAAGAGCGTCGTGTAGGGAAAGAGTGTCCGCAATTGTGTAGAGCTCGGTGGTCGCCGGGTGATTAAAAAAAAAAAAGAAAGGGAACAGGCCTCGTGATAGAGTCGACGCACTTGCAGGAGGGGCAACCACATGGACGCAACGACGGACCTGGCGCAGTGATGCGTGCACTCAGCGACGTAAGCAGGATGA
+
ABBCCFFFFFCAGGGGGGGGGGGGGHHHHHHHHHHHHGHHHHGHHHHHHHHHHHHHHHHHHGGGGHHHGGGGEGFGHHGHHHHHHFG4BGFE?EGHEHH?FF434??/>///?3///<//<//@@D2F2FD/<@<--.<.//.:...//.../;;../:000000-.------/0://9...----.....9:////----9;.---.--//..-.--.//9//-....//////.----...///..///
@M03495:530:000000000-LYBTV:1:1102:18258:10588 2:N:0:GCCCAGTG+AATTGCGG
ATATTTTGCCGTTGATAAACCAGCTAATCCTGAAAAAAAAATCAAAGCTAAAAACTACAATGCTAAGACCACGATGTGACTGCTATCAAAGTTAGATATATATGTAAATTATTCATCTGTCAAATCCTAGAATTATATCATACCTGCTCCAGCAATCACGACCTGTAATGGTTTAGTGGGTTGTTCACTGTTTCTGAAAAATGAAGATAGTTGTCCAGCTTCCAAAAAGTTTATTGTGTTTTCTAGTGGAG
+
AAAABFFFFFCAEGGGGGGGGGHHHGHHHHHHHHHHGGGGGHHHHHHEHGGHHHGGHGHHHHHHHHHHHHHHGGHGHHHGHFFHHGHHGHGHHHHHHHHHHHHHHHHHHHHHHHHHHHHHHHHHHHHHHHHHHHHHHHHHHHHFHHFBGHHHGHHHHFHGGGGGGGHHHHHHHHHH1GCGEGGGHHHHHHHHHHHHHHFGCHHDGGHHHHHGHHHFCGGFBFGGFGEED00FFGGGGGBFBBFGGFGF?FE
@M03495:530:000000000-LYBTV:1:1102:9848:10589 2:N:0:GCCCAGTG+AATTGCGG
ATATTTTGCCGTTGATAAACCAGGACTCAGGCTGGACCAAAGCTCACATGCTGACAGATCGGAAGAGCGTCGTGTAGGGAAAGAGTGCCCGCAATTGTGTAGATATCCGTGGGCGCCGGATCATTATAAAAAAAAAAGAAGACTCCAGTTCAGGAGCAGATTGCCACCAAGAACGGACGAACGTCCGATAGGCAAAATGTGACACGTAACGCGAGATCTCTACTATGTTGTATCATTCGAATATCTGATGC
+
AABBAFFFFFBBGF4DFGGGGGHGAGFGGHHHHHDAGFHHHHGGBGGHHHFFFHHHHHHBFE1FFGHHE1EE>E?2DFFHHHHEH4B4BFEEG/>BFDG2B34444B4>/?</?//<>//?<C2@111?@1?/<-<-.../</0</:/;000;0/:.://000:F0:...99//..9---9;-;:.-9.-9/99...///9/;9B9...9.-----9////9/////9//.////9////././/9////9
@M03495:530:000000000-LYBTV:1:1102:14422:10597 2:N:0:GCCCAGTG+AATTGCGG
ATATTTTGCCGTTGATAAACCAGCTAATCCTGAAAAAAAAATCAAAGCTAAAAACTACAATGCTAAGACCACGATGTGACTGCTATCAAAGTTAGATATATATGTAAATTATTCATCTGTCAAATCCTAGAATTATATCATACCTGCTCCAGCAATCACGACCTGTAATGGTTTAGTGGGTTGTTCACTGTTTCTGAAAAATGAAGATAGTTGTCCAGCTTCCAAAAAGTTTATTGTGTTTTCTAGTGGAG
+
CCCCCFFFFFCAEGGGGGGGGGHHHHHHHHHHHHHHHGGGGHHHHHFFHGHGHHGHHGHHHHGHHHHHHHHHGGHGFEHFHHHHHHHHHGHHFHHHHHHHHHHHHHHHHHHHHHHHHHHHGHHHHHHHHHGHHHHHHHHHHHHFHHHHHHGGGHHHHHHGGGGGH=G1GHHHHHHHDHFGAFFEHHGHHHHHHHGHFFHGGHHHHHHHHHHGGHGGHFHHHHHHCGGGEBFFGGGGGGFGGGGGEFFFGFE
@M03495:530:000000000-LYBTV:1:1102:11268:10600 2:N:0:GCCCAGTG+AATTGCGG
ATATTTTGCCGTTGATAAACCAGCTAATCCTGAAAAAAAAATCAAAGCTAAAAACTACAATGCTAAGACCACGATGTGACTGCTATCAAAGTTAGATATATATGTAAATTATTCATCTGTCAAATCCTAGAATTATATCATACCTGCTCCAGCAATCACGACCTGTAATGGTTTAGTGGGTTGTTCACTGTTTCTGAAAAATGAAGATAGTTGTCCAGCTTCCAAAAAGTTTATTGTGTTTTCTAGTGGAG
+
3>AAAFFDFFBAGAGGGGGGGGGHGHHHHHHHHFGHHGGGGHHHHFBBGHGHHHGHHFHHHHHGHHHHHGFHGCGGAFHFFFEG44?FHFHH4FFHGFFH4GHHFBGFGDGHFHHDDFGHHHHHFHFFHHFHHHHHHHHHHHHBHHFHF1CHGHFDGHHGDCCGFFDBDGHGHHHHGHHACFCEHHHHEFHHHHHDGG0D<CGH0<;GGHH0CGHGGHFECFHFFHGEGFFFGG0BBFBBB/;BB0CFG0A
@M03495:530:000000000-LYBTV:1:1102:11057:10625 2:N:0:GCCCAGTG+AATTGCGG
ATATTTTGCCGTTGATAAACCAGCTAATCCTGAAAAAAAAATCAAAGCTAAAAACTACAATGCTAAGACCACGATGTGACTGCTATCAAAGTTAGATATATATGTAAATTATTCATCTGTCAAATCCTAGAATTATATCATACCTGCTCCAGCAATCACGACCTGTAATGGTTTAGTGGGTTGTTCACTGTTTCTGAAAAATGAAGATAGTTGTCCAGCTTCCAAAAAGTTTATTGTGTTTTCTAGTGGAG
+
AAABBFFFFFBBGGGGGGGGGGHHHHHGHHHDGFHFHGGGGHCGHHHGHHGHFFEGHHHHHHGHHHHHGGGHGGHGFHHGFHEHHFFHHHFHFHGHHHHHHHHHGHHHHDHHHHHHHHHGHHHEGHGHHHHHHHHGHFHHHHHEFHHHHFGHHHGHHHHGGGGGFGHHHHBFGGHHFGFHEGGGHGFHHHHHDGHHHHHHGHHBHFFFHHFHHHFCFHFHCCCGEG:AC9BFGGGGGGCBFFFGGGGGGEE
@M03495:530:000000000-LYBTV:1:1102:20588:10635 2:N:0:GCCCAGTG+AATTGCGG
ATATTTTGCCGTTGATAAACCAGCTAATCCTGAAAAAAAAATCAAAGCTAAAAACTACAATGCTAAGACCACGATGTGACTGCTATCAAAGTTAGATATATATGTAAATTATTCATCTGTCAAATCCTAGAATTATATCATACCTGCTCCAGCAATCACGACCTGTAATGGTTTAGTGGGTTGTTCACTGTTTCTGAAAAATGAAGATAGTTGTCCAGCTTCCAAAAAGTTTATTGTGTTTTCTAGTGGAG
+
3AABCFFFFFCAFGGGGGGGGGHHGHHHHGHHHHHHHGGGGHHHHFG2GGHHHHGHHHHHHHHHHHHHGHHHGGHGGGHHFFHHHGGHHHHFHHFFHHHHGHHHHHHHHGHHHHHHHHGHGHHHHHHHHHHHGHGHGHHHHHFGHHEGGFHFHHGHHHHGGDGGFGHBGDGFHHHHFFAGAFGGHHGHHHHHHHHHHHHGHHHHGBB;GHHGHHHBCHFGHFCGHE.ADGGGGGGGGGFFGGEBBFFG.::
@M03495:530:000000000-LYBTV:1:1102:19935:10637 2:N:0:GCCCAGTG+AATTGCGG
ATATTTTGCCGTTGATAAACCAGCCTCCCTGTGGTCGTTATCTTGCTCCTTCTGTCGTCAACGAATTTACTAATTCCAAAGCTCACATGCTGACAGATCGGAAGAGCGTCGTGTAGGGAAAGAGTGTCCGCAATTGTGTAGATCTCGGTGGGCGCCGGATCATTATAAAAAAAAAGAGAGAGAGAAGAGAGGTGGAAGGATTAGAGGAAGTACGAGTGGTGCTAGAATAAAAGATCAGTTCCGTACAGAAC
+
ABBCCFFFFFCBGGGGGGGGGGHHGHHHGHHHHHHHGGGHHHHHHHHHHHHHHHHHGGGHGHGGGHHHHHHHHHHHHHHHHHHHHHHHHHHHFHHHHHHHGGGGHHGGGGGEGHHHHGHHHHHHEGBGHGGGGGHGGHG2222@>@<C/?C/<>-----.-.0000000=<:;-@..//..9...///99../:..//..//////....///......9.///;////////.////////./...///.
@M03495:530:000000000-LYBTV:1:1102:16536:10642 2:N:0:GCCCAGTG+AATTGCGG
ATATTTTGCCGTTGATAAACCAGTCAGGAGTCCAAAGCTCACATGCTGACAGATCGGAAGAGCGTCGTGTAGGGAAAGAGTGCCCGCAATTGTGTAGTTCTCGGGGGGCGCGGGGTGAATAAAAAAAAACAATCCGGGGGACAAGATGCAGCTGCGGGAAGTTATCAAGACGACAGAAACATCAAAAGACAGCAGAGTGTAAGCTGTGACAGGAGTGATGCATCAAGACAATGTCTTAGTAGTTGTAAATG
+
AABBBFFFFFBAE?GGFGGGGGHHHGHHHGHHHHHHHHHHHGHHFHHHHHGHGHHHGGGFHGHGGGGEEB?GHGHHGHFGBF4B?EFG/EFHHB24B44444??///--;--9----./;/9BF/@--9...//9.9--;--9.../////////-----.;////9///..----/9///9//////..9....;.//;://///9//9//9....:;//:9B//9/.9.//9//////////;/////;
@M03495:530:000000000-LYBTV:1:1102:24611:10673 2:N:0:GCCCAGTG+AATTGCGG
AATTTTTCCCGCCTTGAGAACAGACGTGCGGTCTTCCCTCGGGAGTTTCGCTGTCATAAACCACGGCGCGTCGATGGTCGGGGGCCGTCGACGTACCACCGCCACCGAAGTGTACGCGCTGACAGCTCGGAAGTGCGGCGGGGTGGGAGGGGGTGGGAGTAATCGTTGAGAAGTAGCGGGGTGTGGTGGCAGACTAGACAGTGATGATGATAAGGACGCACCGGGGCGTCGGTGAGCGTGATATGACGTAT
+
>111>BB11111111B110BB0000A0000AA//121BA0/A////B1A/A/A/1A22D11B/>/>/>//>/>>/2/12////////>//--->.F.10<.---<..:;-.00:0..--99./00.09.-.990//-----;--99------9-9-----/9//-:---/-///99/------9----------/9//9/-//;/////9//9//9----------9;--------/----:///:/--;/
@M03495:530:000000000-LYBTV:1:1102:3997:10685 2:N:0:GCCCAGTG+AATTGCGG
ATATTTTGCCGTTGATAAACCAGCTAATTCCAAAGCTCACATGCTGACAGATCGGAAGAGCGTCGTGTAGGGAAAGAGTGTCCGCAATTGTGTAGATCTCGGTGGTCGCCGTATCATTAAAAAAAAAAATAAATCAAATGTTCGAGGACAGTGTCGTATTGATCATAGCTTAGACATGAATCATTACAGATAACAGTGAGCGACGATAGTGAAGCGAAGTCCAGAGACAATAGAGAGGAGGGTGATCAGAG
+
CCCCCFFFFFDCGGGGGGGGGGHHHHHHHHHHHHHHHHHHHHHGHEHHHHFHHHGGGGGHHGFGFEEAFGHGFHHHHHGHDGGGGCFGHHHGED3@B@GGFG1/E?BE/AE<?00B4B?FFFFD//ACC01<111<1111111<.0<-./.0000.<./;0<000:00000=:0000000000000000090000090;00-----:..000000-.--.00900./9//00000:.....-.;.009900
@M03495:530:000000000-LYBTV:1:1102:25219:10691 2:N:0:GCCCAGTG+AATTGCGG
ATATTTTGCCGTTGATAAACCAGGACTCAGGCTGGACCAAAGCTCACATGCTGACAGATCGGAAGAGCGTCGTGTAGGGAAAGAGTGTCCGCAATTGTGTAGATCTCGGGGGTCGGCGGTGGTTTAAAAAAAAAAAATGGTGGTGACTTGGAGAGAATAGTGGGGTGTACGACTTGAATGATTGTGTAGTAAGTTGTGATAGAACGGATAATTGTCGGCATGCATACTATCAAGTGTATAAGTGATGTACT
+
CCCCCFFFFFCAGGGGGGGGGGHGHHHHHHGFHGGHHHHHHHHHHHHHHHHHHHHHHHHHHGGFGFGHGEGEGGGHHGGEHHGEFBF4BGEGGGGGHBHBB344D?DG//<<<////>---.<<<<00<G<A-C?::.0000...0000000/0..000000..-.--00....9:0:00000000;00:0000900.:000000.....000000.9---.00;000000:000000:00000;900:00
@M03495:530:000000000-LYBTV:1:1102:13266:10696 2:N:0:GCCCAGTG+AATTGCGG
ATATTTTGCCGTTGATAAACCAAAGCTCACATGCTGACAGATCGGAAGAGCGTCGTGTAGGGAAAGAGTGTCCGCAATTGTGTAGATCTCGGTGGTCGCCGTATCATTAAAAAAAAAAAAAAATGTGAAAAAAGAAGGTGTGTGTAGCATAGAAGACAACATTACTGAGAAAAGATAAGGTCAAGGGATTGGAATCACACTGTCATGTCGCAGTTGTTAGCTGATACACACTGCATACATGGCATGATACG
+
CCCDEFFFFFCCGGGGGGGGGGHHHHHHHHHHHHHHHHHHHHHHGGGGHHHGGGGGGGHHHGHHHHHHDG5DGFGGGGHHHH2FG444G4GF1EE13E/?/>/??FGG4FFFHGGDC///--<.01111<1.-<../.000....11111101:10///../1111110110//.01:00110000..///.010:1000/01111111..-<<11<.111100011100</00:110011/./0.0111.
@M03495:530:000000000-LYBTV:1:1102:28426:10724 2:N:0:GCCCAGTG+AATTGCGG
ATATTTTGCCGTTGATAAACCAGCTAATCCTGAAAAAAAAATCAAAGCTAAAAACTACAATGCTAAGACCACGATGTGACTGCTATCAAAGTTAGATATATATGTAAATTATTCATCTGTCAAATCCTAGAATTATATCATACCTGCTCCAGCAATCACGACCTGTAATGGTTTAGTGGGTTGTTCACTGTTTCTGAAAAATGAAGATAGTTGTCCAGCTTCCAAAAAGTTTATTGTGTTTTCTAGTGGAG
+
1A1AAFF3DF@AFFGGGGGGGGHHHHHHCHHHHHHHFEGCGHHFFHFHHHHHHHGHHHHHHFHHGHFGHFGHGEG/BGGFH1EGDGFGHHHDGHEHFHHGFHHHFFGHHFHHHGGHHHGHGHHHFGHHHGHHHHHFHFGHHHGH1FG1F1CHFHGFHHHC?<@EFGHGFGBFDGFFFHHGFE@.FHGHHFGGD<GHH0GHHHF00CGGHF0CHGHEFHFFBGGC:CA.C9BFFGGGFF9CBBBFGF00;:?
@M03495:530:000000000-LYBTV:1:1102:16509:10733 2:N:0:GCCCAGTG+AATTGCGG
ATATTTTGCCGTTGATAAACCAGAACCATCCAAAGCTCACATGCTGACAGATCGGAAGAGCGTCGTGTAGGGAAAGAGTGTCCGCAATTGTGTAGATCTCGGGGGTGGGCGTATCATTAAAAAAAAAAATGAAAAAAAATGGCGTAGGGTAGCGGGGAGCGGGGCATAGGGAGGACAGGGAGCAGGGAGCCACTCAGCTTGTATCCGGAACCGGCGCGGCGTCTATGCGCGGCAGAGTGCGGGTAATGCAG
+
ABBBBFFFFFBAGGGGGGGGGGHHHHHHHHHHHHGHHHCHHHHHHHGHHHHHHHGGGGHHHGGGGEGBBEGGHHEHHHDG@FGGC>EEHF44BFG44B44?C//<////?////0<1F1?11?@C----:00000.--;.90:-;--.;;/;9---:--.------:/;/./.-;9......9./.-...././////9//9///:.:.;-:9---;;---:-..///.:-----../99---9-/9/9//
@M03495:530:000000000-LYBTV:1:1102:26848:10768 2:N:0:GCCCAGTG+AATTGCGG
ATATTTTGCCGTTGATAAACCAGCTAATCCTGAAAAAAAAATCAAAGCTAAAAACTACAATGCTAAGACCACGATGTGACTGCTATCAAAGTTAGATATATATGTAAATTATTCATCTGTCAAATCCTAGAATTATATCATACCTGCTCCAGCAATCACGACCTGTTCCTGGCAAACAACCTGCAGAAAAGCCAATCAAATATATTTTCCCAAGAGATGGACTGTGAGGCAATAATAGAGTAAAAAGGTTG
+
>>?ABFFBFFDAFGGGGGGFGGHGGG5GHHHHHHBHF?EA0FEFFG5CGFFBHH1AFFGHH3B@@FBBDGGGG>??GFHF43FF44BEGFEDGDBFBHFBE4FBGGHHHGB4GHHFBFHHDFFBEHFHBBFGGGGBBF3DFD3GF2GCBGB2GFHHHHHEDCDDFDG1FF?000?000><.0>GF11<C//<./C/CCFGF000:;:C0000::../:;//00.0;0;..;./;;BF0;C0990;;..BC/
@M03495:530:000000000-LYBTV:1:1102:17556:10770 2:N:0:GCCCAGTG+AATTGCGG
ATATTTTGCCGTTGATAAACCAGAGAACTCCAAAGCTCACATGCTGACAGATCGGAAGAGCGTCGTGTAGGGAAAGAGTGTCCGCAATTGTGTAGATCTCGGTGGTCGCCGGATCATTAAAAAAAAAAAATAATGAAAAAGCACGATGGATAGTGTAGTGTAAAAGAAGCAAGAAGAACGTTACAATGAAAACAGAAACAAATACGACAAAAGTATTGAGAGGTACTAGAGGTGTACAGATCTGTTGATGA
+
CCBBCFFFFFEDGGGGGGGGGGHHHHHGHHHHHHHHHHHHHHHHHHHHHHHHHHGGGGHHHGGGGEGGGHHGHHHHHHDG@FFGGFGGHHGFFBB4444@GF>EE?3///<////03???3FFGG/CC@A.<1111111...0/:<.../1<0111111/1<1111../00///:/0//9<//.111011:1/.//00//..110..<--/./:11111:.0.00111100/0.0011111:1111:1111
@M03495:530:000000000-LYBTV:1:1102:23029:10776 2:N:0:GCCCAGTG+AATTGCGG
ATATTTTGCCGTTGATAAACCAGCTAATCCTGAAAAAAAAATCAAAGCTAAAAACTACAATGCTAAGACCACGATGTGACTGCTATCAAAGTTAGATATATATGTAAATTATTCATCTGTCAAATCCTAGAATTATATCATACCTGCTCCAGCAATCACGACCTGCTGTCACTTCATCGAAAGGACAGTAGAAAAGGAAGGTGGCTCCTACAAATGCCATCATTGCGATAAAGGAAAGGCTATCATTCAAG
+
AABBCFFFFFBAGGGGGGGGGGHHHHHHHHHHHFHHHGGFGHHHHHFFGFGHFHEGHHHHGHHGHGHHHGHHGGHEGHHGHFHHHHGHHHHHHHGHHHHHHHHHHHHGHHHHHHHHHGHHHHHHFHHHHGFHHGHHHGHHHHHHHHFHHGHHHGHHHHGGGGGGFFHHHGHHHHHHHHHHGCGCGHHGHHHFHFGHGCGFDCGGGHFACGHFC00CGHFHHBC;FGGGGGABFGGGGGGGFFB/FFFFG09
@M03495:530:000000000-LYBTV:1:1102:25275:10784 2:N:0:GCCCAGTG+AATTGCGG
ATATTTTGCCGTTGATAAACCAGCTAATTCCAAAGCTCACATGCTGACAGATCGGAAGAGCGTCGTGTAGGGAAAGAGTGTCCGCAATTGTGTAGAGCGCGGGGGGGGCGGGGTCCTTAAAAAAAAAAAAAATCGACGATCTGACTCGCGTGGGATCCACCCGTCTGCTGCAACTCCGCCGATCGACATCACCTACAGCTCACACTATCCGCACCTATGCCTACGTACAAACACGTCTGATCTACAAGAAC
+
BBBBBFFFFFBAFGGGGGGGGGHHHHHHHHHHHHGHHHHHHHHHGHHHHHGHHHGGGGHFHGGGGEEFAGHG3FEEHHGH5DFEG/EFGFF424BB34///>/<B---------..////9/:@9==-;---.9.:-;-9A.//9//.-:---;./:.//..-....//:9://///...---:-.-:.///.////////;////////;.---///////:.../..//......../////////.9.
@M03495:530:000000000-LYBTV:1:1102:16347:10795 2:N:0:GCCCAGTG+AATTGCGG
ATATTTTGCCGTTGATAAACCAGCTAATCCTGAAAAAAAAATCAAAGCTAAAAACTACAATGCTAAGACCACGATGTGACTGCTATCAAAGTTAGATATATATGTAAATTATTCATCTGTCAAATCCTAGAATTATATCATACCTGCTCCAGCAATCACGACCTGTCCTGGCAAACAACCTGCAGAAAAGCCAATCAAATATATTTTCACAAGAGATGGAATGTGAGGCAATAATAGAGTACAAAGGTTGA
+
AABBCFFFFFCBGGGGGGGGGGHHHHHHHHHHHHHHHGGGGHHHHHHHHHHHHHGHHHHHHHHHHHHHHGHHGGHGHHHHHHHHHHGHHGHHHHHHHHHHHHHHHHHHHGHHHHHHHHHHHHHHHHHHHHHHHHHHGHHHHHHHHHFFHHHHHHHHHHHGGGGGHHHHHHHHHHHHHHHGHHFHHGHHHHGHHGHHHGHHFHGHHHGHHHHHHFGCFHFGBGG:FFGGGGGGFGGGGEFBFGGGGGGFFGF
@M03495:530:000000000-LYBTV:1:1102:27107:10801 2:N:0:GCCCAGTG+AATTGCGG
ATATTTTGCCGTTGATAAACCACCCTCCCTGTGGTCGTTATCTTGCTCCTTCTGTCGTCAACGAATTTACTAATTCCAAAGCTCACATGCTGACAGATCGGAAGAGCGTCGTGTAGGGAAAGAGTGTCCGCAATTGTGTAGATCTCGGGGGGGGGCGGGGCATTATAAAAAAAAAAAGACGTCGGTAATGCTGACGTGCCGCCCGCTCGCAGTTGGCTCAGACGCCTCCGCATCTTGATCCCGCTTCCACC
+
BBCCCFFFFFCBGGGGGGGGGGGGGHHGGHHHHHGGGGGHHHHHGHHHHHHHHGHHGGGHGHGGGHHHHHHEHHHHHHHHHFHHGGHGHHHHGHHHGHHHGGGGFHHGGGGFGGHHHGFHFHGGFGFHFD?/DAGDHBF>@2D222@?//>-------9---/00;9000:--:---../.9.---..;:0900/.;..:----;;-----;.00000:9/00:-::.:..-.-0:00000/.--..000.
@M03495:530:000000000-LYBTV:1:1102:27834:10805 2:N:0:GCCCAGTG+AATTGCGG
ATATTTTGCCGTTGATAAACCAGGACTCAGGCTGGACCAAAGCTCACATGCTGACAGATCGGAAGAGCGTCGTGTAGGGAAAGAGCGTCCGCAATTGTGTAGATCTTTGCGGTGGGCCGTTACATAAAAAAAACTGATTACTTTTCCATCATGCAAGAAACTCACTTTCCAAAGTATTTACTTTTTTCATTTCTGTGCATTCCCTTCAGACTTTCACTTGCTCCTCCTCCCACATTTCTCCCGCGACATCT
+
BBBBBFFB4DDAGGGGGBGGGGDFAFGFGH4G2CEHHHHFDHHHFFHHHHFFHHBGA3GBAE1BFBGFGEAEEEGFGHGFFEHBB2E?E@EE/E/FBB40B344BB444B<///////><///@22@>1?//-.111>1=>1<110<000<00=000//<<0:0/00000000/00000;0;00:0:900;00000;0000000;0/900;/;;0000000://;.99./..;;///9/;9/.-9---;B/
@M03495:530:000000000-LYBTV:1:1102:2577:10809 2:N:0:GCCCAGTG+AATTGCGG
ATATTTTGCCGTTGATAAACCAGCTAAGCCTGAAACAAAAATCAAAGCTAAAAACTACAATGCTAAGACCACGATGTGACTGCTATCAAAGTTAGATATATATGTAAATTATTCATCTGTGAAATCCTAGAATTATATCATACCTGCTCCAGCAATCACGACCTGAAATGGTTTAGTGGGTTGTTCACTGTTTCTGAAAAATGAAGATAGTTGTCCAGCTTCCAAAAAGTTTATTGTGTTTTCTAGTGGAG
+
1>AAAFFDDDD1AEGEFGABF0EGFFG10110BFD1BB00ABBGCGH0FA1F1F?FGBF1BGCHFEGHDBFEEEEFAFFDGB0DDGFGF11B@GF1GFFBG2FG2BFHFBGHFH@2BBEF2B@FGB1B>BBB>11F2B2B2FGCEF011<<10GFBGHHGC/<<001@2@1@>F1F1F0???ACFGHHHHBHFHHGF=>1<0><GG<DHG0=GGHFHGBC0=/000.::0CCBBC:CFCC/::000009;E
@M03495:530:000000000-LYBTV:1:1102:24737:10812 2:N:0:GCCCAGTG+AATTGCGG
ATATTTTGCCGTTGATAAACCAGCTAATCCTGAAAAAAAAATCAAAGCTAAAAACTACAATGCTAAGACCACGATGTGACTGCTATCAAAGTTAGATATATATGTAAATTATTCATCTGTCAAATCCTAGAATTATATCATACCTGCTCCAGCAATCACGACCTGTTAATGGTTTAGTGGGTTGTTCACTGTTTCTGAAAAATGAAGATAGTTGTCCAGCTTCCAAAAAGTTTATTGTGTTTTCTAGTGGG
+
AAAAAFFFFFBAEEGGGFEFGGHHHHHHHHHGHGHCHCGEEHHFHFEHHGHHHFEFGCGHHHHHHHHHHFHHCEHGHHGHGGHGHHHHFFGHHHHHGHHHHHHHFFFHFFHHHHFHHFHHGHHFGHHHHHHFHHHHHGBFGHHHFHCGFHFGBGHHHGHG?BCDGFGGGGFHFGA1FGGAHDFCGFHHHHFGDDHHHF<DGCGGGGH0FBGGHHHGFHCGFGB/00:.;CFFGFFFGFGFFFGBFCFFBF.
@M03495:530:000000000-LYBTV:1:1102:19131:10813 2:N:0:GCCCAGTG+AATTGCGG
ATATTTTGCCGTTGATAAACCACCCTCCCTGTGGTCGTTATCTTGCTCCTTCTGTCGTCAACGAATTTACTAATTCCAAAGCTCACATGCTGACAGATCGGAAGAGCGTCGTGTAGGGAAAGAGTGTCCGCAATTGTGTAGAGCTCGGGGGTCGGCGTGTCATTAGAAAAAAAAAAGTCGCTAGAAGCAGTAGGTAGCATACACCCGCGCAAGTGATCACGAGTCACCATGACATGTCTACAATTGCAGTC
+
BCCCCFFFFFCBGGGGGGGGGGGGGHHGGHHHHHHGGGGHHHHHHHHHHHHHHHHHGGGHGHGGGGHHGHHHHHHHHHHHHHHHHHHHHHHHHHHHGEHHGGGGHHGEGGGGGGHGHGHHHHHHDGBFHGGGG?GGFH=DGB22@2///>@-.<--;-:.;;0:<0;C0F.AA-->.009-...00000/9;0000000000009.-----:-000;009..-./000000;00000;090000000:000
@M03495:530:000000000-LYBTV:1:1102:21608:10823 2:N:0:GCCCAGTG+AATTGCGG
ATATTTTGCCGTTGATAAACCACCCTCCCTGTGGTCGTTATCTTGCTCCTTCTGTCGTCAACGAATTTACTAATTCCAAAGCTCACATGCTGACAGATCGGAAGAGCGTCGTGTAGGGAAAGAGTGTCCGCAATTGTGTAGAGCTCGGGGGTCGGCGCGCCGCGAAAAAAAAGGAGGGTCGGTGTTTAGGACCTCGAAGTGGACACCGTCATGCAGGGCCGCCTGCTCGCGATCTCCGCTCCTAGCAATCG
+
BBBBBFFFBFB2EEGGGGGGFEFEEHFDGHHFGHBFEEEHHHHHFFHHCGFHFHHHGGFGFHGGAEEGHFHHHHFBHFGBGHHHHHHHHHGFFHBG?GHHGGGGFFHGGGGGGGHHHCBFFGGH?F??FECBCDH@2@@2>222@2///><-<---:-:---------9--9..;..9./-9;..../;B//../....;/99//..-....9///.-..---.../9.99--.;//;..-9//9/////.
@M03495:530:000000000-LYBTV:1:1102:28739:10824 2:N:0:GCCCAGTG+AATTGCGG
ATATTTTGCCGTTGATAAACCAGCTAATCCTGAATAAAAAATCAAAGTTAAGAATTACAATGCTAAGACCACGATGAGACTGCTATCAAAGATAGATATAAATGTAAATTATTCATCTGTCAAATCCTAGAATTATATCATACCTGCACCAGCAATCACGACCTGTACTGGTATAGTGGGATGTTCACTGTTTCTGACAAATGAAGATAGTTGTCCAGGTTCCGAAAAGTTTTTTGTGATTTATAGTGTAG
+
1>AAA333@BAAAGA33A1BFGHGH1DBGB3FGB2D1A1BE0C11111DFG1111D11B111122BAGAF0/BFAA1BA11101D20D21101B11BFBF22@EHGHBG2FB2BEGDHFEGF21B@1>>FGFFGH22>22BF101<A01000/0B1111?/<//FG22@2F11>22@20//??1<1<FG1?1111111<10>B11>1>F<1=0D0<<//<00/...-;/G0F0CC-CF00;00;B0;0090
@M03495:530:000000000-LYBTV:1:1102:17974:10839 2:N:0:GCCCAGTG+AATTGCGG
ATATTTTACCGTTGATAAACCAGTCAGGAGTCCAAAGCTCACATGCTGACAGATCGGAAGAGCGTCGTGTAGGGAAAGAGTGTCCGCAATTGTGTAGATCTCGGTGGGCGCCGGAGCATTAAAAAAAAAAAAAGGATGAAAAGGCAGGATGCAAGCATGAAGTAATTGGAGACAAAGCACAGTAGAGAGAGATCTACAGATCAAGAGCATCTGAGCGTCGCCTAAACAGACTAGTACTGAGCGATTCACCG
+
BBCCDFFFFFDBGGGGGGGGGGHHHHHHHGHHHHHHHHHHHHHHHHHHFHHHHHGHGGGGHHHGEGGEEFHHHGHHHHHHDFBBGGGGGGHHFF2BGD4BB4?F>EE//>///<///?2F222@GGCCGGC?-../000000/....-.00/000</000000000:000/<./////0///<000:<..<900000:00000000./000000<0-.9--..<000://.000000:0<0<-<..00<<.
@M03495:530:000000000-LYBTV:1:1102:4588:10843 2:N:0:GCCCAGTG+AATTGCGG
ATATTTTGCCGTTGATAAACCAGCCTCCAAAGCTCACATGCTGACAGATCGGAAGAGCGTCGTGTAGGGAAAGAGTGTCCGCAATTGTGTAGATCTCGGTGGTCGGCGTATCATTAAAAAAAAAAAACAGGAAAGATGCGGAGTGGAGGGGCGTGGACATAAGCAGAGGCAAATATAAACAGCGAGGAAACACTATCGATCTCCTAGACATTAAACAGCGAGTGTCGACAACGCGCAAACCATACTCACTC
+
CCCCCFFFFFCBGGGGGGGGGGHHGHHHHHFFGHHHHGHHHHHHHHHHHGHGGGEHHHGGGGEEAGGHGHHHHHHFGFFHGGGGGHHHHCD3@44B4BF?EF/3//<</</0B3F??3BGDFDG/-<..0../<.<<1<----..:0..----<--.000:1101//<<.<<.111111<1/.-----////.0<11.....10101011<111101/.----.11..<.9.-------...00/101011
@M03495:530:000000000-LYBTV:1:1102:14675:10857 2:N:0:GCCCAGTG+AATTGCGG
ATATTTTGCCGTTGATAAACCAGCTAATCCTGAAAAAAAAATCAAAGCTAAAAACTACAATGCTAAGACCACGATGTGACTGCTATCAAAGTTAGATATATATGTAAATTATTCATCTGTCAAATCCTAGAATTATATCATACCTGCTCCAGCAATCACGACCTGTAATGGTTTAGTGGGTTGTTCACTGTTTCTGAAAAATGAAGATAGTTGTCCAGCTTCCAAAAAGTTTATTGTGTTTTCTAGTGGAG
+
ABBBBFFBFFBBGGGGGGGGGGHHHHHHHHHHFBHHH?GGGHHGHH5GHHGFFHFHHFFHHHGHHGHHGEHHGGHGGEHHHFFHFFHHHGHHFFHHHHHHHHHHGHHHHHHHHHHGHHHHHHGHHHGHHHFHHHHHHHGHHHHFHHFFHHHGEHHHHFHGGGGFCFDFFGHFHGGGHHGHDGGFFHGFHHFHHHHHHHHHHHGFFCGGHHHBGGCFHGBCGHHBC;CED0FGFEGFFFBBFGFFGFFGGGE
@M03495:530:000000000-LYBTV:1:1102:15999:10857 2:N:0:GCCCAGTG+AATTGCGG
ATATTTTGCCGTTGATAAACCAGGGACTCAGGCTGGACCAAAGCTCACATGCTGACAGATCGGAAGAGCGTCGTGTAGGGAAAGAGTGTCCGCAATTGTGTAGATCTCGGTGGTGGGCGGGTCAATAAAAAAAAAAAAAGAGGAGAAAGTGAGACATGAGGAATCTGCACGGTCAGAATATCACAGATGAACCAGTCGACGTGAGAGTTGGTAAGAAGGGGGCTGGACGAAGAAGAGAATCTGCTGAGTCG
+
BBCCDFFFFFDDGGGGGGGGGGHGGGGHHHHHHHHGHHHHHHHHGHHHHHHHHHHHHHHHHHGGGGHHHGGGGEGHHHHGHHHHHHFG4BFGFECGHHGH2?F444B4FA/?E//?/?////-<1<11F=FDCCD-:-<../.....::=00000/<0<0/0/<0:0000.-<../00:00<000<000000...<0..---...000000.<0000<..----9..<---..//0./<0<000000.:0-
@M03495:530:000000000-LYBTV:1:1102:16731:10859 2:N:0:GCCCAGTG+AATTGCGG
ATATTTTGCCGTTGATAAACCAGGGACTCAGGCTGGACCAAAGCTCACATGCTGACAGATCGGAAGAGCGTCGTGTAGGGAAAGAGTGTCCGCAATTGTGTAGATCTCGGTGGTGGGCGGATCATTAAAAAAAAAAACAGTGAAAGTCACAGGGTGGTGCGCGCTATGTCTAGATATAATCGAAGTATAATCATACCAAGATCCTGTACAGCAGCATACTCCATCTAGTGAGAGTCATGAGCTCTACGATA
+
CCCCCFFFFFDCGGGGGGGGGGHGGGGHHHHHHHHGHHHHHHHHHHHHHHHHHHHHHHGHHHGGGGGHHGGGGEGHHHHGGHHHHHBGBFGFGGGGHHHH?4?44?D40F/?E//<//>////?111=GFGG?-<D<.:/<11111111111../.-..0-<9<9-9111<1111111111../..11111<1:1</00..01010111110/./:11010001111:111:10:<1111001011:....
@M03495:530:000000000-LYBTV:1:1102:24157:10882 2:N:0:GCCCAGTG+AATTGCGG
ATATTTTGCCGTTGATAAACCAGATTTACTAATTCCAAAGCTCACATGCTGACAGATCGGAAGAGCGTCGTGTAGGGAAAGAGTGTCCGCAATTGTGTAGATCTCGGGGGTCGCCGGTTCAATAAAACAAAAAAATGGACGACTCAAGGGCAGGCGCAACTTGCCACCCAGAACGGAAGCGCTGAGACTCTGGAAAGCGTGTACAGTGTCAAATAACTTAATTGTGTGTAACGGTGGCTATATACGATATT
+
ABBBBFFFFFBBFEFGGFGGFGHHHHHHHHHHHHHHHHHHHHHHHHHHGFGGFHHGGHHGGAEFHFFEEGEECGHFGFFHCHH@FFGHGGGCGFF4B?43444441///<</</////?/111@?D11>.0F.C-.<0C0<--..0/0/...:-;-9---:0;0/00.999./9....;.-@A-../////:;9//./.;.9./9/9/////////:////9/://...//:99;...:////:/....-/
@M03495:530:000000000-LYBTV:1:1102:15687:10887 2:N:0:GCCCAGTG+AATTGCGG
ATATTTTGCCGTTGATAAACCAAAGCTCACATGCTGACAGATCGGAAGAGCGTCGTGTAGGGAAAGAGTGTCCGCAATTGTGTAGATCTCGGGGGTCGCCGTGTCATTAAAAAAAAAAAAAAAAATGAGGAGCTATATCCGCGAAGGATGCAGAAGACCAAGATGATATGTGAGACGCAGGCAGCACAGTGCAAAAAGGAAGTGGCTCGAGGCACTAATTACTTGATAACTGAATACGGAGTCATAAGTGT
+
BCCCDFFFFFDCGGGGGGGGGGHHHHHHHHHHHHGHHHHHHHHHGGGGCHHGGGGFGHHHHGHHHHHHDFDFGGGGGGHHHHGFFGBFFF1F/>@//</?B//02??G>FGHHGGGGCC@-----<000/0...000:00<.<---.<0</000/0<//:...00<0000:0:000.----...<..:/000000/<..//.0:0..0--.-<../:000000<00<0000000000...../00000:0:
@M03495:530:000000000-LYBTV:1:1102:27362:10888 2:N:0:GCCCAGTG+AATTGCGG
ATATTTTGCCGTTGATAAACCAGGGACTCAGGCTGGTCCAAAGCTCACATGCTGACAGATCGGAAGAGCGTCGTGTAGGGAAAGAGTGCCCGCAATTGTGTAGATCTCGGTGGGCGGCGCTTCATTATAAAAAAAAACACCCATACGTTTCGTAGTAGCACGCAGTGCTCAAAGACTTGACCACTTCACTCCGTACCTTGTACTCCCTACTATCCACTCGCCCGTGGCAGCCTATACACCATACCTCAGCT
+
ABBBBFFFBFBAGGGGFGFGGGECEGGHHH3EGHHG3DGFHHHGDGFHHHHGFHFFHGFGGGGGGGHHHGAGGEEGHFFFHFACG2@34B3>/EEFHB4B243FEB4F0//?///<//<//..<1<111<11<<-<:......//:::///9./..00000----./0000000/90///;9/.9/:///;9...../////;//9..99/////////.--.-;.-;....9//;////.9/.///////
@M03495:530:000000000-LYBTV:1:1102:8599:10901 2:N:0:GCCCAGTG+AATTGCGG
ATATTTTGCCGTTGATAAACCAGCTAATCCTGAAAAAAAAATCAAAGCTAAAAACTACAATGCTAAGACCACGATGTGACTGCTATCAAAGTTAGATATATATGTAAATTATTCATCTGTCAAATCCTAGAATTATATCATACCTGCTCCAGCAATCACGACCTGTAATGGTTTAGTGGGTTGTTCACTGTTTCTGAAAAATGAAGATAGTTGTCCAGCTTCCAAAAAGTTTATTGTGTTTTCTAGTGGAG
+
?ABBBFF5FFBAGGGGGGGCGGHFFFHHHHHHHHGGGGGEEGHHCGGBGGFB3GGHHHHHHHFFHHGD@GHGGGEEHHHBFGGBG4FGFFGGEFGBGFEHHHHFHGHHHHHGHHHHGHHFHHHFEHHHHHHFHHHGFHGBHHGHHGC?DC??FGHG1<CD///AC??@GGHDGCFG1<FG.FCDF<1GHHHGHGHFF0GHGGHEFG0CGFHBHHB0<CBCFBGFFC.AABFGGGFGGGFFFFFBF0CF.BE
@M03495:530:000000000-LYBTV:1:1102:28613:10926 2:N:0:GCCCAGTG+AATTGCGG
ATATTTTGCCGTTGATAAACCACCCTAATTCCAAAGCTCACATGCTGACAGATCGGAAGAGCGTCGTGTAGGGAAAGAGTGTCCGCAATTGTGTAGATTTCGGTGGTCGCCGTGTCATTAAAAAAAAAAAATATGACTTTTGTCACCTTGTCGCAGATCATACACTACTAGAAGATTACATTGATTACTACTTAACTTGAAACTCCTGAATTGACAGACCTCCAACCCACATCGTACACACGTGCACACTT
+
3>ABAFFBFFBAEECGGGGGGGGGGHHFHHGHHHHHHGHFGFEDBGHHHHHGHHHGGEGA1G0EAE0EE25DFEGHFFC@G4GGFG@EGHGGF2F3@444B2>///>3></E</0B33?3B332////>--01111<10000/<0000000<..-.-0:0<:000;/:00009;/00000000090000000;00000000000000/000;///;//..9/..//.;..99:.;.A.//;-;...//.//
@M03495:530:000000000-LYBTV:1:1102:3361:10931 2:N:0:GCCCAGTG+AATTGCGG
ATATTTTGCCGTTGATAAACCAGCTAATCCTGAAAAAAAAATCAAAGCTAAAAACTACAATGCTAAGACCACGATGTGACTGCTATCAAAGTTAGATATATATGTAAATTATTCATCTGTCAAATCCTAGAATTATATCATACCTGCTCCAGCAATCACGACCTGTAATGGTTTAGTGGGTTGTTCACTGTTTCTGAAAAATGAAGATAGTTGTCCAGCTTCCAAAAAGTTTATTGTGTTTTCTAGTGGAG
+
AABB@FFFFFB>EEGGGGGGGGDHHHHHHHHHFHHBGGF2ABGGHHGGHHGHHHGHHFHFHFGHGHHHHHHHGGHGGFBGHHHHHHFHGHHHHHHHHHHGGHFHBGHHHFHHGH?BFFGHBHHHHHHHHFE?FGHHGHG?FGHHHFGG3FCH2FHHHHHGGGDGF?1FDGGGGHHHGHFFCFDECGFHHHHGBGDGHDG<CFBFHHHFHHFHHH0GCGBCGGCGBFGED0;FBFFFGGFFBFGGF0FFABA
@M03495:530:000000000-LYBTV:1:1102:10640:10958 2:N:0:GCCCAGTG+AATTGCGG
ATATTTTGCCGTTGATAAACCAGCTAATCCTGAAAAAAAAATCAAAGCTAAAAACTACAATGCTAAGACCACGATGTGACTGCTATCAAAGTTAGATATATATGTAAATTATTCATCTGTCAAATCCTAGAATTATATCATACCTGCTCCAGCAATCACGACCTGTTAATGGTTTAGTGGGTTGTTCACTGTTTCTGAAAAATGAAGATAGTTGTCCAGCTTCCAAAAAGTTTATTGTGTTTTCTAGTGGA
+
>AABCFFFFFCCGGGGGGGGGGHGHHHGGHHHHHHHGGGGGHBGHGFFHHHGHHGHHGHHHHHHHGHHHHHHGGHGHDHHFFEHHHHHHHHHFHGHHHHHHHHHHHHHHBFHHGHHH4FGGHHHHHHHHHHHHHHHHHHHHHGBHH0GFFGFHFGFFHHGGGGGHHHHHHHGGHHHBGBGHFGGGHHHHHHHHFGFHFFDGCHHHHHHHHHHGFHHHHHFFGHHFGCE:DFFFGGGFGGFGGGGGGEFFF0
@M03495:530:000000000-LYBTV:1:1102:7327:10961 2:N:0:GCCCAGTG+AATTGCGG
ATATTTTGCCGTTGATAAACCAGAACCATCCAAAGCTCACATGCTGACAGATCGGAAGAGCGTCGTGTAGGGAAAGAGTGTCCGCAATTGTGTAGATCTCGGGGGTGGCCGGATCATTAAAAAAAAAAAAAATGGTGAAAAGGAAGGAGTGAACACTAAGATACAGTATGTGAGCAGATGAAGTATCAGAGCGAATCGTAGACACTGCAGTACTCTGTGAATTAGTGCTTAGGTGAAGTAGGGAAGAGCCA
+
BCCCCFFFFFECGGGGGGGGGGHHHHHHHHHHHHHHHHHHHHHHGFHHHHFHHHGGGGHHHGEGGEFBFGHGHHHHHHFGFGHGGGGGHHHH2B3444B4GG/>E///00/////=1?1FGDDDG-AC?--9.00111011/.</..../.1101/0/0:011111:1111:1<00/:011:111111<0:/-9-9......11/00000<111:111<11111011111100<0<011110./..../:/
@M03495:530:000000000-LYBTV:1:1102:25175:10976 2:N:0:GCCCAGTG+AATTGCGG
ATATTTTGCCGTTGATAAACCAAAGCTCACATGCTGACAGATCGGAAGAGCGTCGTGTAGGGAAAGAGTGTCCGCAATTGTGTAGATCTCGGGGGGCGCCGTATCATTAAAAAAAAAAAAAAAGGAGAAATACGACTTGGACAGAAGAATTGAATGAATAAATACATCAGTGAAAGCCGTGCGATATGCTGAGAACTAGCCGTCAGTGACAAATCATGGCAGTACTATATGAATGTTTGTGAATATATCTG
+
CCCCDFFFFFECGGGGGGGGGGHHHHHHHHHHHHHHHHHHHHHHGGGGFHHGGGGGGHHHHGHHHHGHDG@FGGGGGGHHGH24B444@FAF/><--=--A-..<C1:11CFGGF-@=B@9--../.9.0110<....00000</0<</0101111<111<111<01100111111/<<.-.-...-11111.:10100//..-.<<1<111/100110:/./111<111111<1111/<<1111<1111:
@M03495:530:000000000-LYBTV:1:1102:3541:11021 2:N:0:GCCCAGTG+AATTGCGG
ATATTTTGCCGTTGATAAACCAGCTAATCCTGAAAAAAAAATCAAAGCTAAAAACTACAATGCTAAGACCACGATGTGACTGCTATCAAAGTTAGATATATATGTAAATTATTCATCTGTCAAATCCTAGAATTATATCATACCTGCTCCAGCAATCACGACCTGTAATGGTTTAGTGGGTTGTTCACTGTTTCTGAAAAATGAAGATAGTTGTCCAGCTTCCAAAAAGTTTATTGTGTTTTCTAGTGGAG
+
A>ABABFFFFB>AEEGFGGGFGHHGFH5GFHFH3FGFAE2AFADGBFFHBAGDEEHHFFGHHHFBGFGG2FCFEHGCGFHGGFGHDGHFGDFHHGHHHHH4FGGFEGHBFHFHGHHFHGFBGHGBHFGGB3BGHHHHHHHHHFGGHFHHHGHEHHHHCGGECGGHGH1FGHGHHFGDHFGDGGGHGHGHHHHHEDFGHHHHHHG0CCCHFGGHHG0CGFHHEGFC:C.;BBFBFGFFB;;BFBBBFFFF0E
@M03495:530:000000000-LYBTV:1:1102:23558:11022 2:N:0:GCCCAGTG+AATTGCGG
ATATTTTGCCGTTGATAAACCACCCTCCCTGTGGTCGTTATCTTGCTCCTTCTGTCTCAACGAATTTACTAATTCCAAAGCTCACATGCTGACAGATCGGAAGAGCGTCGTGTAGGGAAAGAGTGCCCGCAATTGTGTAGATCTCGGCGGGCGTCGGATCAATAATAAAAAAAATCAGCTCGTGATCACACGTCATAGCTGCGGCGACCATCAGCACAGCGTGATAAGTATCCGGACAGCTGGGTCTCGCT
+
AABABFFFFFBBGGGFGFGGGGGGGHHGGHHHHHHHGGEHHGHHEGHHFHFHHHHFHGHGHGGGHHHHHHGHHHHHHHHFFGGHHHEFHFHGFGHHHGEEEGGHHFGGGGGG?GHEF3FEFHHHH4B3EC/<B22FG@@2222>2@//<<--:-:;--.-900090;90009;-.///;/9.-.;;////9;....//////--------/;/9/9....-9.;//9/9///;.-9--..//../..//.;
@M03495:530:000000000-LYBTV:1:1102:7880:11111 2:N:0:GCCCAGTG+AATTGCGG
ATATTTTGCCGTTGATAAACCAGCTAATCCTGAAAAAAAAATCAAAGCTAAAAACTACAATGCTAAGACCACGATGTGACTGCTATCAAAGTTAGATATATATGTAAATTATTCATCTGTCAAATCCTAGAATTATATCATACCTGCTCCAGCAATCACGACCTGTAATGGTTTAGTGGGTTGTTCACTGTTTCTGAAAAATGAAGATAGTTGTCCAGCTTCCAAAAAGTTTATTGTGTTTTCTAGTGGAG
+
?AAABFFFFFBAGGGGGFGGFGHHHHHHHHHHHHGHHGGGGHHHHHHHHHFHFHGFHGHHFHHHHFHHFHHHGGHGHHHHGHFHHHHHHFHFHHHHHHHGGHHHHHHHHHHHHHHHGHHHHHHHHHHHHHHHHHHHHHHHHHHFHHGGHHGHHHHHGGHGGGGGHHHFHHEGHHHH1GFHDGGGHHHHHHHHHGHHHHHGFGHHHHHHHHHHHFHFHFGHHHHHHHAEG;BFFGGGGFCBF/FGGFFGFGE
@M03495:530:000000000-LYBTV:1:1102:12786:11116 2:N:0:GCCCAGTG+AATTGTGG
ATATTTTGCCGTTGATAAACCAGCTAATCCTGAAAAAAAAATCAAAGCTAAAAACTACAATGCTAAGACCACGATGTGACTGCTATCAAAGTTAGATATATATGTAAATTATTCATCTGTCAAATCCTAGAATTATATCATACCTGCTCCAGCAATCACGACCTGTAATGGTTTAGTGGGTTGTTCACTGTTTCTGAAAAATGAAGATAGTTGTCCAGCTTCCAAAAAGTTTATTGTGTTTTCTAGTGGAG
+
AAAAAFFFFFBBGGGGGGGGGGHHHHHHHHHHHHCHHGGGGHHHHHFFHHGFEHGHHHHHHHHHHHHHHHHHGGHGHHHGHFHHHHHHHHHHHHHHHHHHHHHGHHHHHGHHHHHHHHHHHHHHHHHHHHHHHHHHHHHHHHGFHHHHHHHHHHHHHHHGGGGGHHHFHFGGHHHHHHHHEGGGHHHHHGHHGFHFHHHHHHHFGGGHHHHHHHHHHHGFHHCGEH.CEFGFGGGGGGGGGGEGGGFGFGE
@M03495:530:000000000-LYBTV:1:1102:26382:11136 2:N:0:GCCCAGTG+AATTGCGG
ATATTTTGCCGTTGATAAACCAGAGCCCACATGCTGACTCCAAAGCTCACATGCTGACAGATCGGAAGAGCGTCGTGTAGGGAAAGAGTGACCGCAATTGTGTAGATCTCGGGGGGGGCCGGATCATTAAAAAAAAAAAAAGACGGAGGAAGGCAAATGATAGAGTCTCAGACTAGTATGAACAACAATACGCACGTTTAAAAAACACACACAAGAGTCTGACATCCCACTAGATAGACGAGTACATCCAC
+
CBCCCFFFFFBACGGGGGGGGGHHHHHGHGGHHHHGFFHHHGHHHHHHGHHHHHGHHHHHHHFHGGGFBFFGEEGGGAGHHGEFHHHH4F3BFEGGGGHF44?4B44B?4B?/</-----;--.-90000900---:----../....-:/.9....;0000000;0:000000000;0000:0/...000..;--../.;000-..9.;...../.000000000/.0..;00:000:.--..0000/90
@M03495:530:000000000-LYBTV:1:1102:18690:11138 2:N:0:GCCCAGTG+AATTGCGG
ATATTTTGCCGTTGATAAACCAGTCAGGAGTCCAAAGCTCACATGCTGACAGATCGGAAGAGCGTCGTGTAGGGAAAGAGTGTCCGCAATTGTGTAGATCTCGGGGGGCGCCGGATCATTAAAAAAAAAAAAAAGAGGTGAAACAGTGGGAGGGGTCAGCTGGATACACGAGATGAGTGACACACTGTGAGTTAGATGAACACAGGAAGAGACATGACTACTTACGCAAAGATAGCAGGAAACTGAGTAGC
+
BCBBCFFFFFCBGGGGGGGGGGHHHHHHHGHHHHHHHHHHHHHHHHHFHGHHHHHHGGGGHHHGGGGEEBGGFGHHHHHHFGBBGFGGEGHHFH2D3444BFGF//E--------.-:0000::BD@BC;-:--..:.0.0000//0:/...---.../000/.0::00.--.9000:00000/./0000000000000000/..../...///:000::/00::...--//0:0000:.///0000:000
@M03495:530:000000000-LYBTV:1:1102:27896:11181 2:N:0:GCCCAGTG+AATTGCGG
ATATTTTGCCGTTGATAAACCAGCTAATCCTGAAAAAAAAATCAAAGCTAAAAACTACAATGCTAAGACCACGATGTGACTGCTATCAAAGTTAGATATATATGTAAATTATTCATCTGTCAAATCCTAGAATTATATCATACCTGCTCCAGCAATCACGACCTGTAATGGTTTAGTGGGTTGTTCACTGTTTCTGAAAAATGAAGATAGTTGTCCAGCTTCCAAAAAGTTTATTGTGTTTTCTAGTGGAG
+
>1>AAFDFFDDAAECFG3EGBCH01FEFGGGH1B1100AAEGHGHHB0GE1GE1AF1FGDDGEDHEFBE00>E/FFCFGHFHGEH2BGGFHHHHHBFGH2GHHHHGFHHFHHEHHHHHHHEBGFFHHHHHHHHHHEFGHHHHFHHHCGHGHHHHGHHGHGGGGGGFB1FGHHGFFFGBGHCFCGADDHGHHHFGDGHHHHHHHGHHC0GHHHHBGGFFFFHEBFFGHGABFFEGGGFF99CFGF0FFB?:E
@M03495:530:000000000-LYBTV:1:1102:18142:11214 2:N:0:GCCCAGTG+AATTGCGG
ATATTTTGCCGTTGATAAACCAGCTAATTCCAAAGCTCACATGCTGACAGATCGGAAGAGCGTCGTGTAGGGAAAGAGTGTCCGCAATTGTGTAGATCTCGGGGGTGGCCGTGTCATTAAAAAAAAAAAAAGTAAAAAAAACGTCGGGGCGCAGCGTAGGATGGAAAAATAAATGAGTAGGCTGTATCTTAATGAATCGACGTGATGGAGTTGTATTGTAGCGGCGGTAATAGGTAGAGTGGGATAGTGCG
+
CCCCDFFFFFDCGGGGGGGGGGHHHHHHHHHHHHHHHHHHHHHHGHGHHHHHHHGGGGHHHGGGGEEBGHHGHHHHHHDGDFGGGCGGGGGHF4D@44BB1F/EE</<00///0@2222=G1GFFGCGG--.000000---.-..----------;9.-.;00./90:.90000000000000.;000000090000:..---../00//0/0000000:90----:-9.00000000:00:.90/:900;
@M03495:530:000000000-LYBTV:1:1102:14862:11215 2:N:0:GCCCAGTG+AATTGCGG
ATATTTTGCCGTTGATAAACCAGAGGACTCAGGCTGGACCAAAGCTCACATGCTGACAGATCGGAAGAGCGTCGTGTAGGGAAAGAGTGTCCGCAATTGAGAAGAACTTGGTGGTGGCCGGATAATTAAAAAAAAAAAATTACATAGTACATCAGTAACGACCAGTATTGGTTTAGCAGGTGTATTACTTGTGATGAAAAGTTAATAGAGATATGTAGCTATCATAAATCTTATTGTTATTACTAGTTGAG
+
CCCCCFFFFFCCGGGGGGGGGGHGGGHHHHGHHHHHGHGHGGHHCGFGGHFHHHGFHHGHHGEDFGGHFHGEEEFEGFHHGFHGHHH@@@BDE?EGGFF3B/4B33234B?3?/??E00>////D2D222FG//>->-A.000000000<=00000000..---.;;00090..00000.9090;00C009000;00000/0000000:;000000000;00/00000000:90;0000000;0B000990
@M03495:530:000000000-LYBTV:1:1102:4380:11234 2:N:0:GCCCAGTG+AATTGCGG
ATATTTTGCCGTTGATAAACCAGCTAATCCTGAAAAAAAAATCAAAGCTAAAAACTACAATGCTAAGACCACGATGTGACTGCTATCAAAGTTAGATATATATGTAAATTATTCATCTGTCAAATCCTAGAATTATATCATACCTGCTCCAGCAATCACGACCTGTACTGGTTTAGTGGGTTGTTCACTGTTTCTGAAAAATGAAGATAGTTGTCCAGCTTCCAAAAAGTTTATTGTGTTTTCTAGTGGAG
+
A11AADFF11>1AECDFBFF10A0FA13F3DA111BFA/E/F1BE1G0A1AGAFAEBGFHFDFBGHHBF0B/E/GG012FFGBGGF0FGH1BGHFDGDD@@@FH2BF2FF1GEFGHFFHH2>21GF11BE<GGFHH2EGHFH1BDFAGFFHB00@<1@C///<A0?11<?F1FFGF=FGH<C-..F0DGDDBGFH0D0DGHFDGFF0;;000CG00C:;GBBCG00.EA0C000;0FF/9//090;C9.0C
@M03495:530:000000000-LYBTV:1:1102:21590:11239 2:N:0:GCCCAGTG+AATTGCGG
ATATTTTGCCGTTGATAAACCAGCTAATTCCAAAGCTCACATGCTGACAGATCGGAAGAGCGTCGTGTAGGGAAAGAGTGTCCGCAATTGTGGAGATCTCGGTGGGGGCCGGATCATTAAAAAAAAAAAAAAAGAAGAATTGAAGGATAGCAGAGTCTATCAACACTATCGACAAATACACTTACCTATATCAGTCGTGAAGACACGCAATGACGAGACAAACATAGCACTATAACGAGTATCCACATAAT
+
BCCCCFFFFFDCGGGGGGGGGGHHHHHHHHHHHHHHHHHGHHHFHHHHHHHHHHGGGGHHHGEEEEEBFHHGHHHHHHDF5DFFGGGGHGHH131@33B4EF/?E/////<////02@22@2D@DCFGC----.<./0/01:1110.:00110:.1<11:1<1/0.0/11..-.-/110:01111/11111<:111...<.:1//:.-<<.010..-..///..:1101:00111<<..<<1111000011
@M03495:530:000000000-LYBTV:1:1102:10207:11254 2:N:0:GCCCAGTG+AATTGCGG
ATATTTTGCCGTTGATAAACCAGCTAATCCTGAAAAAAAAATCAAAGCTAAAAACTACAATGCTAAGACCACGATGTGACTGCTATCAAAGTTAGATATATATGTAAATTATTCATCTGTCAAATCCTAGAATTATATCATACCTGCTCCAGCAATCACGACCTGTAATGGTTTAGTGGGTTGTTCACTGTTTCTGAAAAATGAAGATAGTTGTCCAGCTTCCAAAAAGTTTATTGTGTTTTCTAGTGGAG
+
AABCCFFFFFCAGGGGGGGGGGHHHHHHHHHHGHGHFEGGGHHHHHHGHGHHHHGHHHHHHHHHHHHHGFHHGGHGGFHDEFGGHHGHHHHHFHGFHHHHHHHHGHHHHHHHHHHHHHHHGHHHHHHHFHHHHHHHHHHGHHHGHHHFHHHGHHHGGHHGGGGGG?GGHGHHHFHH<FGFAFGGEHHHHHGHHFFHH0DGHFGFGHHHHHHEHGHGGHGEBGFHF0.CE9B0FGGGGG;BFFBFFB0FFBA
@M03495:530:000000000-LYBTV:1:1102:6828:11257 2:N:0:GCCCAGTG+AATTGCGG
ATATTTTGCCGTTGATAAACCAGCTAATCCTGAAAAAAAAATCAAAGCTAAAAACTACAATGCTAAGACCACGATGTGACTGCTATCAAAGTTAGATATATATGTAAATTATTCATCTGTCAAATCCTAGAATTATATCATACCTGCTCCAGCAATCACGACCTGTAATGGTTTAGTGGGTTGTTCACTGTTTCTGAAAAATGAAGATAGTTGTCCAGCTTCCAAAAAGTTTATTGTGTTTTCTAGTGGAG
+
?AABBFFFFFB2EGGGGGGGGGGGHHHHHHHHHGHHHGGGGHHGHHHHHHHHHHGGHHHHHHHHHHHHHHHHGGHGHHHHFFHHGHGHHFHFGHHHHHHHHHHHGFHHGGHHHHHHHHHHHHGHHHHHHHHHHHHHHHHHHHHFHGCGGHHHEHHHFGHGGGGDHGHGHHHGHFHHHGHHACDFHHGHHHHHHHGHHHGHHHHHGGGHGFHGHGHFHHHGFHHFGCGEGFFEFGFGGG/CGGGGGGGG?FG
@M03495:530:000000000-LYBTV:1:1102:25588:11273 2:N:0:GCCCAGTG+AATTGCGG
ATATTTTGCCGTTGATAAACCACCCTCCCTGTCCAAAGCTCACATGCTGACAGATCGGAAGAGCGTCGTGTAGGGAAAGAGTGCCCGCAATTGCGAGGAACTTCGGGGCGGCCGGCGCTGTAATAAATATTATGAAGCTGGGGTAGGCGAAGAACTCCAGCATGAGATCCCCGCGATGGTGGGCGTCTATTGGTCGGGCATATCGAGCCCCAAGAACTGCAGCTCGTCCTGTAGGGTACGACTGTACCAGC
+
AABABFFBBFBACGGGGGGGGEEFEHHGGHHHGFGHDCAAGA3A5F35FHHDG3FGHEGGC1A2A1BEEAHEFGGFF113FBG4B31>/EEG341//>/2BF44///E////-----<--;0;0<000<00000:0;0<C/.-;..99-;--./;099//B.BB/F/;/9..9-=--AA//.-.9==..9///9/-;-999///;...-;.9..././//9////.-...9;///.;//....9//;//;.
@M03495:530:000000000-LYBTV:1:1102:18651:11320 2:N:0:GCCCAGTG+AATTGCGG
ATATTTTGCCGTTGATAACCAGAACCATCCAAAGCTCACATGCTGACAGATCGGAAGAGCGTCGTGTAGGGAAAGAGTGTCCGCAATTGTGTAGATCTCGGGGGTCGGCGGGTTATTAAAAAAAAAAAAAGAGAATATAGGGGAGAGAGGGAAGGCGTGAGCAAGGCATGATGGAGCAGAGGTAGCCGTGTGCACGGAGACCGGCGAACCAGCGCGACCATAAGAGACTGCGTAGGGTGCGAAGTAGTAGA
+
DDCCDFFFFFCAGGGGGGGGGGHHGHHHHHHHHHHHHHHHHHHHHHHHHHHHHGEGGGFGGEGGEEBFGHGHHHHGHEGFGHGGGGGHHHHBBFD44BGF?/>E//>////-<..<<<0D=GD-:;?C?-..:/00000;0...-.9...9.....-:-;.00:/...0.0000/;/.//.::0000.:-:.00:.--;-..--------...--9----:0000;//0;/...-../..-;--.0000;0
@M03495:530:000000000-LYBTV:1:1102:4886:11327 2:N:0:GCCCAGTG+AATTGCGG
ATATTTTGCCGTTGATAAACCAGCTAATCCTGAAAAAAAAATCAAAGCTAAAAACTACAATGCTAAGACCACGATGTGACTGCTATCAAAGTTAGATATATATGTAAATTATTCATCTGTCAAATCCTAGAATTATATCATACCTGCTCCAGCAATCACGACCTGTAATGGTTTAGTGGGTTGTTCACTGTTTCTGAAAAATGAAGATAGTTGTCCAGCTTCCAAAAAGTTTATTGTGTTTTCTAGTGGAG
+
BABBCFFFFFBAFGGGGGGGGGHHHGHHHHHHCHHHHGGGGHFHHHFHHHHHHHGHHHHHHHHHHFHHHHHHGGHGFGHHFFFGHHGHHHH@FGDHHHHHHGHHHHHHHHHHHHHHHHHHHHHHHHHHHHHHHHHHGHHHHHEGHHGHGHHFHFHHHHHGGGCGC?G<GHHHGHHHFGHECAGFHGGFHHHHDHHHFHHHHHHDFGFFHHC:GGGGHHHFBHGHBFHEEBFFGGGGGG/CBFGGGGFGG0.
@M03495:530:000000000-LYBTV:1:1102:4991:11337 2:N:0:GCCCAGTG+AATTGCGG
ATATTTTGCCGTTGATAAACCAAAGCTCACATGCTGACAGATCGGAAGAGCGTCGTGTAGGGAAAGAGAGTCCGCAATTGTGTAGATCTCGGTGGTCGCCGGATTATTAAAAAAAAAAAAAAATAGAACAATATAGCAGTAAGAAAGAGTAGATGAAGTAAATAATAAAGAAATACAATAGAGGAGTACAGAGATCGATGACACGCGTAAAACATCAGACAACGATGTCTATAGTATACGACTAACGAATA
+
CCCCCFFFFFDCGGGGGGGGGGHHHHHHHHHFHHHHFHHHHHHHGGGGHHHGFGGGGHGHHGHHHHFF2BBBFFGGGGHHDD?4@44BB4FF1?>13>/>/////34D33DGHGGGGFC--<<.00000//00000000<0<:00/<//:00:000000:0000000<00<./00<000<000/..//00:0/:0<...00<00.---<.900.0<:000:/.-....000000:0<00....<00.....
@M03495:530:000000000-LYBTV:1:1102:17718:11343 2:N:0:GCCCAGTG+AATTGCGG
ATATTTTGCCGTTGATAAACCACCCTCCCTGTGGTCGTTATCTTGCTCCTTCTGTCGTCAACGAATTTACTAATTCCAAAGCTCACATGCTGACAGATCGGAAGAGCGTCGTGTAGGGAAAGAGTGTCCGCAATTGTGTAGGGCTCGGGGGGGGCCGGAGGATTAAAAAAAAAAATAGATCAAGTAACTATAGATGGCAGTGAATCAATATATGAATGTATCACGCCACAACAAGACGTTGTTTCATAGAT
+
DDDDDFFFFFDCGGGGGGGGGGGGGHHGGHHHHHHHGGGHHHHHHHHHGHHHHHHHGGGHGHGGGHHHHHHHHHHGHHHHHHHHHHHHHHHHHHHHHHHHGGGGHHHGGGGGGGHHGFHHHHFHBGDDFFGGGGHHDHF2G2/20?@D/>A----------./0000<FBDFAF@.000000000<00:000<0000//./0<0000000<0000000000000.:...:.<..///....../0000000
@M03495:530:000000000-LYBTV:1:1102:11369:11356 2:N:0:GCCCAGTG+AATTGCGG
ATATTTTGCCGTTGATAAACCACCCTCCAAAGCTCACATGCTGACAGATCGGAAGAGCGTCGTGTAGGGAAAGAGTGTCCGCAATTGTGAAGGTTTCGGGGGGCGCCGGATCCTTAAAAAAAAAAAAACACTATAAGCATAGACACGCAGGCGCCGCACAAGACTGAATACGTGAGAAGCTGTAGCCACTGGTGCAAGTCTGCAGATAGCTAATTATATCTAGTTTATGACGTATATTCAGGTGGTGGGGG
+
BBBBBFFFFFBBGGGGFGDEEGAFGHGEHHEFHHFHGHHHGHHHHGHHHHGGEFGHHGEAEEEEGBGHFHHGHBGGD4BF1@F/AGHFF4443B3B31>/>>--;-99--.9.9////9B-999@A--.../;/////://////..-9--.---9---;....///;///./;..////////////.//././//;/////////9/;//////9//9//////;9///.9.//////////...;--9
@M03495:530:000000000-LYBTV:1:1102:17933:11372 2:N:0:GCCCAGTG+AATTGCGG
ATATTTTGCCGTTGATAAACCAAAGCTCACATGCTGACAGATCGGAAGAGCGTCGTGTAGGGAAAGAGTGTCCGCAATTGTGTAGATCTCGGGGGGCGCCGTATCATTAAAAAAAAAAAAAAAGTAAATAAGAGTCGGAGCAGTTGTACTGAGAAGGAACTGTACAACGTGACACGTAGACATAACTCGTCAGAGAGGGCACGACAGTCTTAGCAACCACGCTGCCTTGACATTGATCACACCATGCACAT
+
BBBBBBFFFFBBGGGGGGGGGGHHHHHHHHHHHHHHHHHHHHHHGGGGHHHGFGGEGHHGGGHHHHHHBF@FGGGGGGHHFH24@444D4FF/EE----9--...009000;FCCFF-B----.////////////-----./////;///9///:..9;////9///-....//..9..//:9;///.9...9/....A....---///9/////...9......////9/9/////////../://///
@M03495:530:000000000-LYBTV:1:1102:6470:11375 2:N:0:GCCCAGTG+AATTGCGG
ATATTTTGCCGTTGATAAACCACCCTCCCTGTGGTCGTTATCTTGCTCCTTCTGTCGTCAACGAATTTACTAATTCCAAAGCTCACATGCTGACAGATCGGAAGAGCGTCGTGTAGGGAAAGAGTGTCCGCAATTGTGTAGATCTCGGTGGGGGGCGGGTCATTAAAAAAAAAAAAAAATAGGATAACAACGAGGGGATGTGCAGAATAGTAGTAAGAGAAGGCGTCCAAGTAGAGTGAGCGGATAAGGAG
+
CCCCCFFFFFDAGGGGGGGGGGGGGHHGGHHHHHHHGGGHHHHHHHHHHHHHHHHHGGGHGHGGGHHHHHHHHHHHHHHHHHHHHHHHHHHHGHHHHHHHGGGGHHHGGGGGGHHHHEHHHHFHB3?DGGGFGGHHHFGDFF2@@GHE<?A//---;-:--AFB0::B0=;=99-----.0;00000000.-..---...:00000:000000000000/0/..-.--.0000000;0000----.0000.
@M03495:530:000000000-LYBTV:1:1102:20386:11380 2:N:0:GCCCAGTG+AATTGCGG
ATATTTTGCCGTTGATAAACCACCCTCCCTGTGGTCGTTATCTTGCTCCTTCTGTCGTCAACGAATTTACTAATTCCAAAGCTCACATGCTGACAGATCGGAAGAGCGTCGTGTAGGGAAAGAGTGCCCGCAATTGTGGAGAGCTCGGGGGTGGGCCGATCATTAAAAAAAAAAACAGGGGAGCGATCCGTGCGTGTCCGAGACGTACAGATAGTACGGAAGCAAGTCTGCAAGGTCGAGAATCCATCCAC
+
CCCBCFFFFFCCGGGGGGGGGGGGGHHGGHHHHHFHGGGHHHHHHHHHHGHHHHHHGGGHGHGGGHHHHHHHHHHHHHEHHHHHGHHFHHHHHHHHHHHHGGGEFHHGGGGFGFGHHGFHHHGHDG3DCFCFCDFG>D/2=2//?1?/<A---:-..----;0000;;B--:---../;.-.-.--..9....-.../0.:--......0000:000..;...0;/00:00000.;0---..00000;.00
@M03495:530:000000000-LYBTV:1:1102:25605:11388 2:N:0:GCCCAGTG+AATTGCGG
ATATTTTGCCGTTGATAAACCATGTCGTCAACGAATTTACTAATTCCAAAGCTCACATGCTGACAGATCGGAAGAGCGTCGTGTAGGGAAAGAGTGTCCGCAATTGTGTAGATCTCGGGGGGCGGCGGAGTATTAAAAAAAAAAAAAGAGTGACATGTAGCAGACCTGTGTTGAACTAGACAGTGAGTGATTAAGAGGTCATGACGAAGCAGTAGTATATGAAGAACAGCGACAGGTTGGACAGATGACGG
+
DDDDCFFFFFCAGGGGGGGGGGHHHHHGGHGHGGGHHHHHHHHHGGHFFHGHHHHHHHGHHHHHHHHHHHGGGGHHHGGGGGGHGEFGHHHHHH4B@BDFGCFDFHHH2?B4444?BE/<B--9------./0;0000:9@>B--9-.9/000;00:00000:/.90/;009.009009000/;000:000;00000.0/0000:..-.-0/0000000000000;///.:9--;.00/-:00.;9000.-
@M03495:530:000000000-LYBTV:1:1102:10915:11407 2:N:0:GCCCAGTG+AATTGCGG
ATATTTTGCCGTTGATAAACCAGCTAATCCTGAAAAAAAAATCAAAGCTAAAAACTACAATGCTAAGACCACGATGTGACTGCTATCAAAGTTAGATATATATGTAAATTATTCATCTGTCAAATCCTAGAATTATATCATACCTGCTCCAGCAATCACGACCTGTAATGGTTTAGTGGGTTGTTCACTGTTTCTGAAAAATGAAGATAGTTGTCCAGCTTCCAAAAAGTTTATTGTGTTTTCTAGTGGAG
+
11AAAD@DFFD1A1AEGFGGFEF0GDDGDBE1F1FBFEAE/FB1A1AGHEFF1DEHAFGHF1F22BGHHBFGGGHG0GHFBGHFFHHH@FDDFHBH2GHFBDGFGHGHHGHHBHHHHHBEGFGFFGFHHGHHHHHGFHBHGHHGFFACDFGHFH0@GHHG/BGGH<1D1@1??GBG=FGFCFCA.GBGHH0GD00FDGDFGFHDDG0C0CCGFFH0CG/CGB/GC;:.;09BFFGGFF;/;/0;;F9BF0C
@M03495:530:000000000-LYBTV:1:1102:12755:11407 2:N:0:GCCCAGTG+AATTGCGG
ATATTTTGCCGTTGATAAACCAGGACTCAGGCTGGACCAAAGCTCACATGCTGACAGATCGGAAGAGCGTCGTGTAGGGAAAGAGTGTCCGCAATTGTGTAGATCTCGGGGGTGGCCCGATCATTAAAAAAAAAAAAAAAAGAAGGAAAAGCGTCGAGCAAGAGTGTAGAAGATAGATGCGTGCATAACAGAGAGTTAACATAGTCGCCAGAACAGGGGTGAGCATTGTGATACACAACATCCGAAGTAGG
+
CCCCCFFFFFCCGGGGGGGGGGHGHHHHHHHHHHGHHHHHHHHHHHHHHHHHHHHHHHHHHGGGGHHHGFGGEGFGHHGHHHHHH4G@BGGGGGGHHHF24?444B4BFE?C//>00/</<-.<F<1FGF-C-;;D-9---.9./..////.9..---.-///.0000:00000000000-....;00000///.00000:0:0;09-99-.:///..-.-..00000::0:00000...;0/...-.000
@M03495:530:000000000-LYBTV:1:1102:23146:11413 2:N:0:GCCCAGTG+AATTGCGG
ATATTTTGCCGTTGATAAACCAGTCTCCAAAGCTCACATGCTGACAGATCGGAAGAGCGTCGTGTAGGGAAAGAGTGTCCGCAATTGTGTAGATCTCGGTGGTCGCCGGATCATTAAAAAAAAAAAATTGAAACAGTATGTGGCTGTACGTGATGCATACTATTCATCGATAGATCACGAGACCATGATTAACTAACGTGCCAATGTGCCATTAGCACACGAGCGTCACTCACACACCCCACTAGTCGACT
+
CCCCCFFFFFCAFGGGGGGGGGHHHHHHHHDGHGGHFHHHGHHGHFHGHHHGGGGHHBEEEGEE1FHFC3FHHHHDF5DGFG/>FHE4@B4344B441?EE?/B//?E?///B3BB333?B@<//--F11110<//0000=0<...<0=CG/.:0000000000;:00//:..0000/..-.:./0000;000090/./..;/////////9:////;/;---;9...9///9//:.:.-:.9//9/..-.
@M03495:530:000000000-LYBTV:1:1102:15390:11418 2:N:0:GCCCAGTG+AATTGCGG
ATATTTTGCCGTTGATAAACCACCCTCCCTGTGGTCGTTATCTTGCTCCTTCTGTCGTCAACGAATTTACTAATTCCAAAGCTCACATGCTGACAGATCGGAAGAGCGTCGTGTAGGGAAAGAGTGTCCGCAATTGTGTAGAGCTCGGTGGGGGGCGGGTCAGTAAAAAAAAAAAAACAGAACAGCGGTACAAGAAGGGACACTGCGTATGAGAAAAAAAAAATCTAGCATACGCTTGTGATGTGCTGTAT
+
ABCCCFFFFFCCGGGGGGGGGGGGGHHGGHHHHHGHGGGHHHHHHHHHHHHHHHHHGGGHGHEGFHHHHHHHHHHHHHHHHHHHHHHGFHHHHHHHHHHHGGGGHHGGGGGEGGHHHGHHHHHHBGDDFGGFGGGF2>@2222222/>/?</-<--;---;:/;B099B->::D9-;..//099/.--...000///......000.9../00000/.-----.0000000;0....:.000000000000
@M03495:530:000000000-LYBTV:1:1102:3576:11419 2:N:0:GCCCAGTG+AATTGCGG
ATATTTTGCCGTTGATAAACCAGGACTCAGGCTGGACCAAAGCTCACATGCTGACAGATCGGAAGAGCGTCGTGTAGGGAAAGAGTGACCGCAATTGTGTATAACACGGTGGTGTGTGGATCGTTATAAAAAACATACTTGTGGTTTTCATTTTAGTGGGATTGGGAACTTGATGAGGCACATGAGAACAGAAAAGAAACAAGAGCGTGACAGAAACGTAAAGCAATAATGGAGGTTAGATTGGTCGATGG
+
3AABAFFBF4D>E2FGFGGGFCGGHHCFFHHHF2EFGFDAAFGGAAEEHFBGGFADCF5AFEAFD1FF0A1>0>B2FGEBECC3B@B3BF>/EE?E3B40B4B4433>////<///0B/111/0?/<22@11>//1<11?1<1/0/?/11111=1>>10.<100...<.0<0<0<00/<.C/;:G000::C/;:/;:./99.//99-...;099;//;..:;00//9//////....:./9/;.;/--./.
@M03495:530:000000000-LYBTV:1:1102:11447:11419 2:N:0:GCCCAGTG+AATTGCGG
ATATTTTGCCGTTGATAAACCAGGACTCAGGCTGGACCAAAGCTCACATGCTGACAGATCGGAAGAGCGTCGTGTAGGGAAAGAGTGTCCGCAATTGTGTAGATCTCGGGGGTGGCCGTATCATTAAAAAAAAAAAAAAAATAGAATAAGTAGTGTGTCAGGTTGGTAGAAGAAGATCGAAGTGAGTAGCAGAAGTGCTGAAAGGTGATATACATAGGAGGCAGTGTCTGAGAGATGACAGATGGAGTAGA
+
BCCCCFFFFFCCGGGGGGGGGGHGHHHHHHHHHHGHHHHHHHHHHHHHHHHHHHHHHGHHHGGGGHHHGGGGGGGHHHGFHHHHHGHBFGGGGGGHHHHBFD?44DBFC/<B///0=@//=??=@111FFFGGGCD-----.000000000000900.000/;;/-.000000//000../.900:000900//0000000009.00090000:;00009:.../0;0000000.0:0000/000//0/00
@M03495:530:000000000-LYBTV:1:1102:14950:11422 2:N:0:GCCCAGTG+AATTGCGG
ATATTTTGCCGTTGATAAACCAGCTAATCCTGAAAAAAAAATCAAAGCTAAAAACTACAATGCTAAGACCACGATGTGACTGCTATCAAAGTTAGATATATATGTAAATTATTCATCTGTCAAATCCTAGAATTATATCATACCTGCTCCAGCAATCACGACCTGTAATGGTTTAGTGGGTTGTTCACTGTTTCTGAAAAATGAAGATAGTTGTCCAGCTTCCAAAAAGTTTATTGTGTTTTCTAGTGGAG
+
AABBBFBFFFBAGFGGGGGGGGHHHHHHHHHHHHHHHGGGGHGHHHHHHGFBFHGFHGHHEHHHHHHHGHGHGGHGCFHEDGCGHGHHHHHHHHBHHGHHHHHHBGHHHHHHBHHHHHHHHHHHHHHHHHGHHHHHHHHHHHHFHHEHHHGHHHGHGHHDFGGGCFGDGGFGHHHGHHGFCCCAGHHFHHHHGHHGHHHHHHH0GGGGHHGHFHHBGFEHFF/;0;GFGGGGFEFGGFFFGGGGGGFC.0;
@M03495:530:000000000-LYBTV:1:1102:21742:11425 2:N:0:GCCCAGTG+AATTGCGG
ATATTTTGCCGTTGATAAACCAGCTAATCCTGAAAAAAAAATCAAAGCTAAAAACTACAATGCTAAGACCACGATGTGACTGCTATCAAAGTTAGATATATATGTAAATTATTCATCTGTCAAATCCTAGAATTAAATCATACCTGCTCCAGCAATCACGACCTGTAATGGTTTAGTGGGTTGTTCACTGTTTCTGAAAAATGAAGATAGTTGTCCAGCTTCCAAAAAGTTTATTGTGTTTTCTAGTGGAG
+
BBBBBFFFFFBBGGGGGCGGGGHHHHHGHHHHHGHGHGGGGHHHHHGGHHHHHGGFHHHHHHHHHHHHHHHHGGHGGGHEHHGFFHHHHFHHHHFHHHHHHHHHHHHHHFHHHHHHHHHHHHHHHHEHGFHGGHHHHHHHHHHHHHAGHHHHGHHGEHHGGGGGHGHHHHHHH0FDGGGH<FCGCHHHHHHHHHHHHGHHHAGFGHHHHHHHHHHFHHFHHHHHHG?ADBFGGGGGFFCFGFFGFB;FGB?
@M03495:530:000000000-LYBTV:1:1102:9031:11425 2:N:0:GCCCAGTG+AATTGCGG
ATATTTTGCCGTTGATAAACCAGCTAATCCTGAAAAAAAAATCAAAGCTAAAAACTACAATGCTAAGACCACGATGTGACTGCTATCAAAGTTAGATATATATGTAAATTATTCATCTGTCAAATCCTAGAATTATATCATACCTGCTCCAGCAATCACGACCTGTAATGGTTTAGTGGGTTGTTCACTGTTTCTGAAAAATGAAGATAGTTGTCCAGCTTCCAAAAAGTTTATTGTGTTTTCTAGTGGAG
+
>AABBFFFFFBAGGGGGGGGGGGHHHHHHHHHHHHHHGGGGHHHHGHHHHHHHHGHHHHHHHHHHHHHHHHHGGHGHHHFBGHHHHHHHHHHHHHGHHHHHHHHHHHHHHHHHHHHHHHHHHHHHHGHHHFHHHGHHGHHHHHHHHHHHHHHGHHHHGHGDGGGFFHHHHHGHHHHHGHGFGGDHHHHHHHFFHHHFBFHHHHHGGCFHHHHFGHHFFHGHHHHHBGEA0FGEFGF9FCFFCFGGGGFFFG
@M03495:530:000000000-LYBTV:1:1102:3128:11439 2:N:0:GCCCAGTG+AATTGCGG
ATATTTTGCCGTTGATAAACCAAACGAATTTACTAATTCCAAAGCTCACATGCTGACAGATCGGAAGAGCGTCGTGTAGGGAAAGAGTGTCCGCAATTAAGTTGAATACGGGGGAGGGCGGGGCATTAAAAAAAAAAACAGGAAAGCTGTCCGCATTGGGAATGCTAGACAGCGACACGCTCCCACATAATAAAAACGCGTGCACAACGACAAAGCACAAAAGCCACAGGCAACACGAGCACTCTATCACG
+
?AABBBFFDFBAGGGFGGFGEFHFHFGGHHHHGHHFFE5GHHHHHHHFGG5BFHGDCDGBFGGFGGGF1CFEGE>E?2GFGFHGHBH@F4@@>EE/EG44BB4444443///////////<--;-/000:0:9999--;;..../9//////9--9.//..9BF////;/99.-9-99.-...;9..///9//9/;9;----9://..-.---././...../9............9-;;-.9//;//9/.
@M03495:530:000000000-LYBTV:1:1102:25212:11444 2:N:0:GCCCAGTG+AATTGCGG
ATATTTTGCCGTTGATAAACCAGTCTCCAAAGCTCACATGCTGACAGATCGGAAGAGCGTCGTGTAGGGAAAGAGTGTCCGCAATTGTGTAGATCTCGGGGGTGGCCGTATCATTAAAAAAAAAAAACTCAAAAAATCGGTAGGATCAAGAAGCGTGAAAACAGACAACAAAGGAAATTCTTATGCTACTACCCGTGAATGATCGTCACGTCGAAATAGCTGCAGCCTCATACTACTCTCCCGCACGAGCA
+
ABCCCFFFFFCBGGGGGGGGGGHHHHHHHHFHGHHGGFGHGHHHHHHHHHHGFGGG1FEEFGEE1FGHGFHHHHHFFBFGGGGGFHG@G2FB4@4@4FE/////>0BB/<00F2F2@D2FDGGF-C-.000/00;-:/....9;00/.090//9-..9.;0/.//.//..9.////////9////////////....../////./;.....;-...//;///9//.////////////;//.----.---
@M03495:530:000000000-LYBTV:1:1102:5250:11462 2:N:0:GCCCAGTG+AATTGCGG
ATATTTTGCCGTTGATAAACCACCCTCCAAAGCTCACATGCTGACAGATCGGAAGAGCGTCGTGTAGGGAAAGAGTGTCCGCAATTGTGTAGATCTCGGGGGGGGCCGGATCATTAAAAAAAAAAAAACAAAAGAAAAAAAAGGAGTCTGCAACAACAAAAAGTAAACAAGAGAAGAGTCAACACAGCCAAAAATAGAATGACAACAACATAGTAAAACCAAAGAGACAGTGGATCGCACCACACCGAACA
+
BBCCDFFFFFDCGGGGGGGGGGGGGHHGHGHHHHHHHHFHHHHHHHHHHHHGFGGHHHGEGGGFFFHHGHHHHHH5F4B4EEEGGHHFF2DE44@BEFF/>E--<-----.<<B000BBFAFA>CA--...:./<.//.---..<.//000000...<.<...:000:0.//./0/0.000000.<....//...0000000000..<..<F0000000....//////<<0/0::.B.--.....-----
@M03495:530:000000000-LYBTV:1:1102:5034:11468 2:N:0:GCCCAGTG+AATTGCGG
ATATTTTGCCGTTGATAAACCACCCTCCCTGTGGTCGTTATCTTGCTCCTTCTGTCGTCAACGAATTTACTAATTCCAAAGCTCACATGCTGACAGATCGGAAGAGCGTCGTGTAGGGAAAGAGTGTCCGCAATTGTGTAGATCTCGGGGGTCGCCGCAACCTTATAAAAAAAAAAAAACAGTGTTGAGACCATCACGTATAAGCTTCGCAGAGACTCACCGTAGCTCGATCATTACAGCCGTTCTAGTCA
+
ABABCFFFFFCBGGGGGGGGGGGGGHHGGHHHHHHHGGGHHHHHHHHHHHHHHHHHGGGHGHGGGGHHHHHHHHHHHHHGHHHHHHHEHHFHHHHHHHHHGGGGFHGGGGGGGHGGHEGHHAFHDGBBGGGGGGFH@GGFFBB2FH<E/>>-.--.@----./000:;000:---;---:9/////.//./9///9/../////////-.:.;.//////......//.-/..//9///9.;.././;///
@M03495:530:000000000-LYBTV:1:1102:8469:11477 2:N:0:GCCCAGTG+AATTGCGG
ATATTTTGCCGTTGATAAACCAAAGCTCACATGCTGACAGATCGGAAGAGCGTCGTGTAGGGAAAGAGTGTCCGCAATTGTGTAGATCTCGGTGGTCGCCGGATCATTAAAAAAAAAAAAAAGGAAAGTGAGGTGGGGCAGTGTGTGCGGATGCCATCAAACCACTGCGAACTAAAGAGCCACAGCAAGCCGACAACAAGAAACCACCGAACGACACAACCACAACCTGTACTCCACAGACAGTTACACAC
+
CCCCCFFFFFCCGGGGGGGGGGHHHHHHHHHHHHHHGHFHHHGHGGGGFGHGGGGGGFHGHGHHHHHGDF5D@EGEGGHHHHFFEBDDFHGG1>EE3//>>///<B4D3D3B?@DF?/A?--../<<.<000./..--.-./0<0.:0.-9--/00000:;0;..000.--9900000//.//;..///..:----.../////.....----.---/9;..9..../.0000000/09;.//;00;000.
@M03495:530:000000000-LYBTV:1:1102:7843:11482 2:N:0:GCCCAGTG+AATTGCGG
ATATTTTGCCGTTGATAAACCAGCTAATCCTGAAAAAAAAATCAAAGCTAAAAACTACAATGCTAAGACCACGATGTGACTGCTATCAAAGTTAGATATATATGTAAATTATTCATCTGTCAAATCCTAGAATTATATCATACCTGCTCCAGCAATCACGACCTGTAATGGTTTAGTGGGTTGTTCACTGTTTCTGAAAAATGAAGATAGTTGTCCAGCTTCCAAAAAGTTTATTGTGTTTTCTAGTGGAG
+
ABBBBFFFFFBBGGGGGGGGGGHHHHHHHHHHHHGHHGGGGHHHHHHGHGHDHHGHHHHHHHHHHFHHHFHHGGHGFFHHHHFHHHHHHHHHHHHHHHHHHHHHHHHHHGHHHHHHHHHHHHHHHHHHHHHHHHHHHHHHHHFFHHHHGHHHHHGHGHHGGGGGFGHHHHGGHHHGHHHHDG?EHHHHHHHHFHHHHHEHHHHHHHGHHHHHHHHBHHGFHHEHGFHGD9CFFGGGGFCFFGFGGFGGGFE
@M03495:530:000000000-LYBTV:1:1102:11273:11493 2:N:0:GCCCAGTG+AATTGCGG
ATATTTTGCCGTTGATAAACCAGCTAATCCTGAAAAAAAAAATCAAAGCTAAAAACTACAATGCTAAGACCACGATGTGACTGCTATCAAAGTTAGATATATATGTAAATTATTCATCTGTCAAATCCTAGAATTATATCATACCTGCTCCAGCAATCACGACCTGTAATGGTTTAGTGGGTTGTTCACTGTTTCTGAAAAATGAAGATAGTTGTCCAGCTTCCAAAAAGTTTATTGTGTTTTCTAGTGGA
+
>AABBFFFFFCBGGGGGGGGGGHHHGHHHHHHHGGFHGGGGGHGHHHHGHHHHHFGHHFHHHHGHHHGHHHHHGGHGEGHHFHFFHHHHHGHHHHHHHHHGHHHHHHHHHHHHHHHHHHHHHHHHHHHHHHFHHHHHFHHHHHHFHHHHGHHHGHGHFHHFDFGEFGHHHHH=GHHH<<FGAFDDHHFHHHDGGHHHHGHHGHHCGHGHHGFHHHHCGCGFFFFF0BEECBFFFGGGFGFBGFGGGGFGF0
@M03495:530:000000000-LYBTV:1:1102:13273:11520 2:N:0:GCCCAGTG+AATTGCGG
ATATTTTGCCGTTGATAAACCAGAGGACTCAGGCTGGACCAAAGCTCACATGCTGACAGATCGGAAGAGCGTCGTGTAGGGAAAGAGTGTCCGCAATTGTGTAGATCGCGGGGGGTGGCGGGAGAGTAAAAAAAAAAAAGACGATAACGAGGAGGGCAGGGTACAGAGAAAAAAAAAGTGACTGATGAGGGCAGACGAGTAACCGAGAGAGGGAGACAGCGGTGATAATGAGAGATGCGGTTGTAGATGGG
+
CCCCCFFFFFCAEGGGGGGGGGHHHGHGHHFGHHHHGHHHFHHFHHHHHHGGHHHHGHGHHHHGGFGGGHGEEFGGGGGHGHGHF3CBF@BEECEEAGDDGBF?444?/E///A--;-;9----9.//999/:@-;;-9;./.-.9./9..-:..-...--/9/////////.----./://///;////.....;---..///-----:....9..//.--.-;/////////.///--.-:.//////9
@M03495:530:000000000-LYBTV:1:1102:4021:11525 2:N:0:GCCCAGTG+AATTGCGG
ATATTTTGCCGTTGATAAACCAGGGACTCCAAAGCTCACATGCTGACAGATCGGTAGAGCGTCGTGTAGGGAAAGAGTGTCCGGAATTGTGAAGGAATTGGTGGCTGGTGTTTTTTTATAAAGGGCAGGAGTACTTACTTGAGTTTAACATTTTATACTCATTTAAGACTTGATGCCGTACATGAGATAAGAACAGATTCGAGTTCTAGACCTAAACGATTAAAACTATCTTAGATAATTTTGTTCAATAT
+
>>AAADDBB1A>A1FGGGF1FEGC0F0BFACGHGCGBGHF2FEFFB0EGHH1A//AA11AABAAAEAA1@FFGF00>@11B1>/?/>1FF22B110B1@1B1//00?/00?/0B?EC/B>221B///////00@22@11?1?11<1<?1DG11<111111>111<111>=G10000<-<<.<00<0<0;;0;0////000.:/09000000009/0/.....0;;00000000000000;BF/--;///99
@M03495:530:000000000-LYBTV:1:1102:24301:11539 2:N:0:GCCCAGTG+AATTGCGG
ATATTTTGCCGTTGATAAACCAGCTAATCCTGAAAAAAAAATCAAAGCTAAAAACTACAATGCTGACAGATCGGAAGAGCGTCGTGTAGGGAAAGAGTGTCCGCAATTGTGTAGATCTCGGGGGGCGCCGGATCATTAAAAAAAAAAAAAAAAGAATTACAAGGAGACGGGCAAAGATAATAACACATTTGCAGAATACAAGTGATGTAGACTACTCTGTAGCGTCAATCAAGGAGTATGTACAGAGATGC
+
BCCCBFFFFFDBGGGGGGGGGGHHHHHHHHHHHHHHHGGGGHHHHHGHHHHHHHGHHHHHHHHHHHHHHHHHHGGGCHHFGFFFEGEGHHGHHHGHHFHBFFGGGGGHHGH2?BB?3??GF//@--<-9@-<.-.0BFFBB0BDCFFF=--9<...000<000.<.....--<..//000000000.00000000<0000:0000:0000000::0000000<-....000<00.9//0000000<</000
@M03495:530:000000000-LYBTV:1:1102:20694:11543 2:N:0:GCCCAGTG+AATTGCGG
ATATTTTGCCGTTGATAAACCAGCTAATCCTGAAAAAAAAATCAAAGCTAAAAACTACAATGCTAAGACCACGATGTGACTGCTATCAAAGTTAGATATATATGTAAATTATTCATCTGTCAAATCCTAGAATTATATCATACCTGCTCCAGCAATCACGACCTGTAATGGTTTAGTGGGTTGTTCACTGTTTCTGAAAAATGAAGATAGTTGTCCAGCTTCCAAAAAGTTTATTGTGTTTTCTAGTGGAG
+
AAAB@F@BFBA>EAGEGGAAEGHCFFFBFGDGHG3GAAFGGFGBH3FBGGH53GFBEHHGGFHHDDGFB2BGECF1BFEGF3CGGE3EFDD4BGFHDEDGFDGF4DGHG4GGHHFHDFHFFHHHHHGHGHGFHHHHGFGFHHF0GHEHHHFHFCGHHGGGGCGDHGBGHHF1DGGHFGEHEE@EHHHHHGHHBFGGDD<DGFHGGHHGFHGGHHHHGFF0CGFHG0:AC;FBFFFFGGCFGFFFGFFFFBC
@M03495:530:000000000-LYBTV:1:1102:16101:11558 2:N:0:GCCCAGTG+AATTGCGG
ATATTTTGCCGTTGATAAACCACCCTCCCTGTGGTCGTTATCTTGCTCCTTCTGTCATCAACGAATTTACTAATTCCAAAGCTCACATGCTGACAGATCGGAAGAGCGTCGTGTAGGGAAAGAGTGTCCGCAATTGTGTAGATCTCGGTGGGGGCCGGGTAAGTAAAAAAAAAAAGAGTATAGAGTGGTGAAGGACGGGGGGGTGATGAGGGCTAAGGCACGTAGGAGCGATGATGAGGGGGACGTGGAGG
+
ACBCCFFFFFCAGGGGGGGGGGGGGHHGGHHHHHHHGGGHHHHHHHHHHHHHHHHHHHHHHHGGGHHHHHHHHHHHHHHHHHHHHHHHHHHHHHHHHHHHGGGGHHHGGGGGGEGFHFHHHHHHFH?FGGGGGGHHHD2@2>22@FHG/?A//>-----.-<0=00;0:;C?B-B../000000000.09;///..---------.:////....////..../:;//.--.9//////.-----:9..9;
@M03495:530:000000000-LYBTV:1:1102:6536:11562 2:N:0:GCCCAGTG+AATTGCGG
ATATTTTGCCGTTGATAAACCAGCCTCCCTGTGGTCGTTATCTTGCTCCTTCTGTCGTCAACGAATTTACTAATTCCAAAGCTCACATGCTGACAGATCGGAAGAGCGTCGTGTAGGGAAAGAGTGTCCGCAATTGTGTAGGTATCGGGGGTCGCCGGGTCATTAAAAAAAAAAAAAACTAAAAAGCCGTAGGGCGTCACGGTAGTGACAATGACAGTATAGCAGAGATAGTAGTCAGGACTGACGAACAG
+
BCCCCFFFFFCBGGGGGGGGGGHHGHHHGHHHHHHHGGGHHHGHHHHHHHHHHHHHGGGHGHGGGHHHHHHHHHHHHGHGHHHHHHHHHHHHHHHHHHHHGGGGHHHGGGGGGGHHHGFHHHHHFG?FFGGGGGHHFH@DG222D2CC/>@-.<-<---.-;0000000;;DA-;-;-.:00000...-...../---...;...0/:00000:0:000000000/:/0000:00000/0./.00..---/
@M03495:530:000000000-LYBTV:1:1102:11583:11564 2:N:0:GCCCAGTG+AATTGCGG
ATATTTTGCCGTTGATAAACCAGCTAATCCTGAAAAAAAAATCAAAGCTAAAAACTACAATGCTAAGACCACGATGTGACTGCTATCAAAGTTAGATATATATGTAAATTATTCATCTGTCAAATCCTAGAATTATATCATACCTGCTCCAGCAATCACGACCTGTAATGGTTTAGTGGGTTGTTCACTGTTTCTGAAAAATGAAGATAGTTGTCCAGCTTCCAAAAAGTTTATTGTGTTTTCTAGTGGAG
+
?AABBFFFFFBBGGGGGGGGGGHHHHHHHHHHHHHGHGGGGHHHHGHHHHHFHHGHHHHHHHHHHGHHHHHHGGHFGHHHGHFHHHHGGHHHHHHHHHHHHHHHHHHHHGHHHHHHHHHHHHHHHHHHHHHHHHHHHGHHHHGHHHHHFHHHGHHHHGHGGGGGCGFDHHHHHHHHGGGGGGGGHHHFHHHHHHHHHHHFACGGHHHHHEHHGHC0:GFHGHBFG0CEDFFGGGGBFFFFFFGGGBF0FFE
@M03495:530:000000000-LYBTV:1:1102:22684:11574 2:N:0:GCCCAGTG+AATTGCGG
ATATTTTGCCGTTGATAAACCAGGACTCAGGCTGGACCAAAGCTCACATGCTGACAGATCGGAAGAGCGTCGTGTAGGGAAAGAGTGTCCGCAATTGTGTAGATCTCGGTGGGGGGCGGATCATTAAAAAAAAAAAAAATATAACAGTAGGTGGGGTCATACGGCTTACTACTAGAAACTAGTAACTGACAACCATCACCGCAGCGTACCGACAGGCCGCTGTGTGTTGCTCAGTAGTGCAGCAGACGACC
+
CCCDDFFFFFECGGGGGGGGGGHGGHHHHHHHHHGHHHHHHHHHHHHHHHHHHHHHHGHHHGGGGHHHGEGEEEGGHHGHHHHGHBF4FGFCGFGHHGHC4D44DB4BE>EE///----<9-:1<11BBFFA9-<99--<011110<1:1010.--.<.111..---0:1<1111011/1101111<1000<...<:00/.<<---9.-...9-<...----./1../.10<1/<:11/11<0../.----
@M03495:530:000000000-LYBTV:1:1102:9871:11598 2:N:0:GCCCAGTG+AATTGCGG
ATATTTTGCCGTTGATAAACCAGCTAATCCTGAAAAAAAAATCAAAGCTAAAAACTACAATGCTAAGACCACGATGTGACTGCTATCAAAGTTAGATATATATGTAAATTATTCATCTGTCAAATCCTAGAATTATATCATACCTGCTCCAGCAATCACGACCTGTAATGGTTTAGTGGGTTGTTCACTGTTTCTGAAAAATGAAGATAGTTGTCCAGCTTCCAAAAAGTTTATTGTGTTTTCTAGTGGAG
+
AAABBFFFFFBAGGGGGGGGGGHHHHHHHHHHHHHHHGGGGHHHHHGHHHHHHHGHHHHHGHHHHHHHHHHHGGHGHHHHHFGHHHHHFFHFHHHHHHHHHHHHHHHHHHHHHHHHHHHHHHHHHHHHHHGHHHHHHHHHHHHHHHHHHHHHGHHHHGHGDGGGGHHHGGHBHGHEFGHEFGGGHHHFHHHHHHHHHHHHHHHG0CGHHHHHHHHHHHHHHHHHGHHGGFGGFGGGGG;FFGGFFGFGGGG
@M03495:530:000000000-LYBTV:1:1102:5056:11600 2:N:0:GCCCAGTG+AATTGCGG
ATATTTTGCCGTTGATAACCAGGACTCAGGCTGGACCAAAGCTCACATGCTGACAGATCGGAAGAGCGTCGTGTAGGGAAAGAGTGTCCGCAATTGTGTAGATCTCGGTGGTCGCCGGATCATTAAAAAAAAAAAAAGAGAAGGAGCCAGCGATACGAGAGCAGATTAGTACAACAAATATAATGAAGGAGAAGTTGAGTAAGGATGAAGGTAGACAGCAATGATTGGTGGTAACTATACATGTGGTAGCG
+
AABCCFFFFFCCGGGGGGGGGGGHHHHHHHHHHGHHHHHHHGHHHHHHFHHHHHGHHHHHGEGGHHHGGGEEEGHHHGHHHHHGFG4FGGGGGGHFFH2?FB44DBB??EA/3>/<>////@>2222>GC@@CC@C-..//:/...../..--.9-..:.-.0/;0090900;;0...000000000009.../:00:90;0000900900000009/.//000000.0:..00000000000000;900-
@M03495:530:000000000-LYBTV:1:1102:21445:11613 2:N:0:GCCCAGTG+AATTGCGG
ATATTTTGCCGTTGATAAACCAGCTAATCCTGAAAAAAAAATCAAAGCTAAAAACTACAATGCTAAGACCACGATGTGACTGCTATCAAAGTTAGATATATATGTAAATTATTCATCTGTCAAATCCTAGAATTATATCATACCTGCTCCAGCAATCACGACCTGTAATGGTTTAGTGGGTTGTTCACTGTTTCTGAAAAATGAAGATAGTTGTCCAGCTTCCAAAAAGTTTATTGTGTTTTCTAGTGGAG
+
3AAABFFFFFBBGGGGGGGGGGHHHHHHHHHHHHHHHGGGGHHHHFHFHHGHGFEHHHHHHHHHHHHHFHHHGGHGFHGHFGHHHHHHHHGHHHHHHHHHHHHHHHHHHHHHHHHHHGHHHHHHHGHHHHHHHHHHHHHHHHGHHHEHHGHHFHHFCHHGGGGDHFD1GGHHHGFHHHHHAFGFHHHHFHHHEHHHFHHH<CHDGGGHHHHGHGFH:GGFGGHFFGGEDBFFGGGGGGBFGGGGGGGBF0;
@M03495:530:000000000-LYBTV:1:1102:15378:11615 2:N:0:GCCCAGTG+AATTGCGG
ATATTTTGCCGTTGATAAACCAGCTAATCCTGAAAAAAAAATCAAAGCTAAAAACTACAATGCTAAGACCACGATGTGACTGCTATCAAAGTTAGATATATATGTAAATTATTCATCTGTCAAATCCTAGAATTATATCATACCTGCTCCAGCAATCACGACCTGTAATGGTTTAGTGGGTTGTTCACTGTTTCTGAAAAATGAAGATAGTTGTCCAGCTTCCAAAAAGTTTATTGTGTTTTCTAGTGGAG
+
BBBCCFFFFFCAGGGGGGGGGGGHHHHHHHHHGHHHGGGGGHHHHHHHHGHGHHGHHHHHHHHHHHHHHHHHGGHGGFHHHHHHHHHHHHHFHHHGHHHHHHHHHHHHHHHHHHHHHHGHHHHGHHHHHHHHHHHHHHHHHHHFHHHHGGHHGHHHHHHFGGGFHHHHHHHHHGHHFGHGEFGGHGHDBGHGGHHHHHED<GHH0CGGHHHHHHHHGHBGHHGEGGEEA0;FFGGGGFCFFFGFFFBFF0C
@M03495:530:000000000-LYBTV:1:1102:8607:11616 2:N:0:GCCCAGTG+AATTGCGG
ATATTTTGCCGTTGATAAACCAGCTAATCCTGAAAAAAAAATCAAAGCTAAAAACTACAATGCTAAGACCACGATGTGACTGCTATCAAAGTTAGATATATATGTAAATTATTCATCTGTCAAATCCTAGAATTATATCATACCTGCTCCAGCAATCACGACCTGTAATGGTTTAGTGGGTTGTTCACTGTTTCTGAAAAATGAAGATAGTTGTCCAGCTTCCAAAAAGTTTATTGTGTTTTCTAGTGGAG
+
ABCCCFFFFFCAGGGGGGGGGGHHHHHHHHHHHHHHHGGGGHHHHHFFHFHHHHGHHHHHHHHHHHHHHHHHGGGGGEHHFGBHGHHHHGHFGHHHHHHHHHHHHHHHGGHHHHHHHHHHGHHHHHHHHGHHHHHHHHHHHHHFHHFHGFHHFHHHGHHGGGGGHGHHHHHHHHHE<FACEFFGHHHHHHHHGHHHHHFGGFG0DGGHHFHGH:0CFHFB:GGFG0C.;0FGGGGFGG:FFGGGGGFGGFG
@M03495:530:000000000-LYBTV:1:1102:23212:11626 2:N:0:GCCCAGTG+AATTGCGG
ATATTTTGCCGTTGATAAACCAGGACTCAGGCTGGACCAAAGCTCACATGCTGACAGATCGGAAGAGCGTCGTGTAGGGAAAGAGTGTCCGCAATTGTGTAGATCTCGGTGGTCGGCGTGTCATTAAAAAAAAAAACAAGGGTAACGTGGGGGGGACAGATCACCAAAGACATGACACGCGACCCCCACAAGCACCGACACTCACGTACATCTATAAGCACTACTACTCCACCTGACACAGCGCTGTGCAG
+
BCABCFFFFFCAGGGGGGGGGGHGHHHHHHHHHHGFHHHGHHGHHHGHHHHHHHHHHHHHHGDFGHHHGGGGEFGHHHGGHHHFG4BBFGGC?EDGFBFGB34444?0?/EE/3>/<///?22D>22G>2</<<>-..<<..<</0./:.------:../:00/909.9///00:009.------99-.....//.-----9//0../..;00000000;::0/0000000/../;/00:..--.-./;0;
@M03495:530:000000000-LYBTV:1:1102:19058:11633 2:N:0:GCCCAGTG+AATTGCGG
ATATTTTGCCGTTGATAAACCAGTCTCCAAAGCTCACATGCTGACAGATCGGAAGAGCGTCGTGTAGGGAAAGAGTGTCCGCAATTGTGTAGAGCTCGGTGGTCGGCGTGTCATTAAAAAAAAAAAAAAGTAAAAATGGATGCGTGTGAAAGAGCGGTAGATACTAGAGCGAATGCAATGATATGGAACGAGTGTTGACAGGCAATAACTGGATTAGGCTATATAGCCTATGGTGACGGTCGTACGCTGTA
+
ABCCCFFFFFDDGGGGGGGGGGHHHHHHHHHHHHHHHHHHHHHHHHHHHHHGGFGHGHGFGGGGEHHHGHHHHHHHHDGGGGGGGGHDF243434B31>>?E/3//////?2D3B3BBBGCFGGGG---.000000.00000/-;:..0000///--...0000000000----0000;:00;00000:..:9.00.0000....000000//000000000000000:00000000.-..-;..-....0
@M03495:530:000000000-LYBTV:1:1102:3246:11654 2:N:0:GCCCAGTG+AATTGCGG
ATATTTTGCCGTTGATAAACCAGCTAATCCTGAAAAAAAAATCAAAGCTAAAAACTACAATGCTAAGACCACGATGTGACTGCTATCAAAGTTAGATATATATGTAAATTATTCATCTGTCAAATCCTAGAATTATATCATACCTGCTCCAGCAATCACGACCTGTAATGGTTTAGTGGGTTGTTCACTGTTTCTGAAAAATGAAGATAGTTGTCCAGCTTCCAAAAAGTTTATTGTGTTTTCTAGTGGAG
+
ABABCFFFFFCCGGGGGGGGGGHHHHHHHHHFHHHHHGGGGHHHHGHGHHHGFHGHHHHHHHHHHBHHHHHHGGHGHHGFHFGHHHHHFHHHHFFHGHHHHHHHHHHHHHHHHHHHHHHHHHHHHHHHHHHHHHHHHHHHHHHFHHGHGHHHGHGHHHHGGGGGHDGHGFHHHGHHGHFHCFGEGHHGHHHHHHHGHHHFGHHHFHHHHHHGHHHBCHHFFHHHFCH.:9FFGGGGFFFFFFGFFFBFFGG
@M03495:530:000000000-LYBTV:1:1102:14118:11654 2:N:0:GCCCAGCG+AATTGCGG
ATATTTTGCCGTTGATAAACCACCCTCCCTGTGGTCGTTATCTTGCTCCTTCTGTCGTCAACGAATTTACTAATTCCAAAGCTCACATGCTGACAGATCGGAAGAGCGTCGTGTAGGGAAAGAGTGCCCGCAATTACGCAGTTCACGGCGGCCCGCGGAATTCCATCCACCACCACCGTACTCTAGCGATGAAGTCACAAATGCAGTAGCCAGGTTGAGCCCGGGGATTCCACGTCTGTCTTGCATAACCC
+
A?AAAFD3DF@AG?ABGGGGAAFAA0G0B0GBF0FAA0AAEDGG2EGDCG1FHHHE/AFEAG//A/AAAAF22FEG1B@GHHFF111B1F@G1B@BGFFHGGGG00F/EGG///0BFF00F<0BG111BB@C@/F11?//</1@1?/?/-----::-;9-9000;00.0/..9.;9:.9:.A/9///;9--//;/;//F/-;F/9/;//;/9--B/:B9B/-;-9-@BF/9;/9-99-/////////9//-
@M03495:530:000000000-LYBTV:1:1102:23126:11656 2:N:0:GCCCAGTG+AATTGCGG
ATATTTTGCCGTTGATAAACCAGCTAATCCTGAAAAAAAAATCAAAGCTAAAAACTACAATGCTAAGACCACGATGTGACTGCTATCAAAGTTAGATATATATGTAAATTATTCATCTGTCAAATCCTAGAATTATATCATACCTGCTCCAGCAATCACGACCTGTAATGGTTTAGTGGGTTGTTCACTGTTTCTGAAAAATGAAGATAGTTGTCCAGCTTCCAAAAAGTTTATTGTGTTTTCTAGTGGAG
+
AABBBFFFFFBAGGGGGGGGGGHHHHHHHHHHHHHHHGGFGHHHHHHHHHHBGHEFHHGHHHHGGHHHHHHHGGHGHHHHFDFHHHGHHFHHHHHGHHHHHHHHHHHHHHHHHHHHHHHHHHHGHHHHHEHHHHHHHGHHHHHHHHFGHHHHHHGHHHHGGGGGHFGGHHHFHHHH<GHHAFFDHHHHHHHHEHHHGG0D<GHGDGHHHHFHHHHHGHGHFEGFGFAAD;CFGGGGGF:CFFFGGFGGGCE
@M03495:530:000000000-LYBTV:1:1102:17415:11661 2:N:0:GCCCAGTG+AATTGCGG
ATATTTTGCCGTTGATAAACCAGTCTCCAAAGCTCACATGCTGACAGATCGGAAGAGCGTCGTGTAGGGAAAGAGTGTCCGCAATTGTGTAGATCTCGGCGGGCGCCGGGTGATTAAAAAAAAAAAAAGGAACTAGAGGGGGGTCGGGCGGAGAGGCAGGAAACAGAGAGAGATGACGTGAAGACTAGAGTAGCTGCACTCGGAAGCTCGTACCGATGCGCGCGCGTATGCGAGCGCAGAGGCACCACTTT
+
CCCCCFFFFFCAGGGGGGGGGGHHHHHHHHHHHHHHHHFHHHHHHHGHHHHGGFFFHHGFGGEGFHHFGFHHHHH@FFFGGGGGGFHGEBG344B44B?1>E//>////-><<11111=<<<@C----..9/:00000/.----.-------;-..:..-.///////9....////..9..///////////////////......//.-99;..9:.9.-----;-://.:----9--........///
@M03495:530:000000000-LYBTV:1:1102:13567:11664 2:N:0:GCCCAGTG+AATTGCGG
ATATTTTGCCGTTGATAAACCAGAGGACTCAGGCTGGACCAAAGCTCACATGCTGACAGATCGGAAGAGCGTCGTGTAGGGAAAGAGTGTCCGCAATTGTGTAGATCTCGGTGGTCGCCGGATCATTAAAAAAAAAAAAGAAAAAGAACATACGTAGGCAGAGAGAGGACAGCAGTGAGAATATATGATGTCGGTGTGTAGATGATAGGAAGATAATGGATCTATGCACAGTGATCGTTACATATAGAGAT
+
CCCDDFFFFFDCGGGGGGGGGGHHHGHHHHHHHHHHGHHHHHHHHHGHHHHHHHHHHHHHHHHGGGGHGHGGGGFGGHHHGGHHHGHBGBFHGGGGGHHHH2B344D4?GG<E//3>/?<///>FGD2>GFFF?D@<C@..://.::.//000.:0..00.../...9../.;/.09;900090;0000000.--....00;900090/00..00000000000000000/:0000./...00:0000000
@M03495:530:000000000-LYBTV:1:1102:23778:11666 2:N:0:GCCCAGTG+AATTGCGG
ATATTTTGCCGTTGATAAACCAGAACCATCCAAAGCTCACATGCTGACAGATCGGAAGAGCGTCGTGTAGGGAAAGAGTGTCCGCAATTGTGTAGATCTCGGTGGTCGGCGGATCCATAAAAAAAAAAATAATAGATTACAGAGTGATGGAAGCCGACTCTACAATAGATACTAAGATCGGTCAAATAGACACCAAAACGACAAACGAACACGGCACACCATAACACCAAGCAACATATAAGTGTAGCTCG
+
BCCCCFFFFFCBGGGGGGGGGGHHHHHHHHGHHHHHHFHHHHHHHHHHHHHHGHGGGGHFHGEEFEF1GHHGGHHHHGDGBBBEEFGEHHGG243@44B41?/?E/3>//<///<22D22>2DCC>-<<.0=000=000;00;/00000:;0:.C--:-.0;0;009000000000000.....000:0900/;99...-.---9...:--/.----;...000000...99;/../90000:0000:00.
@M03495:530:000000000-LYBTV:1:1102:14203:11698 2:N:0:GCCCAGTG+AATTGCGG
ATATTTTGCCGTTGATAAACCAGCTAATCCTGAAAAAAAAATCAAAGCTAAAAACTACAATGCTAAGACCACGATGTGACTGCTATCAAAGTTAGATATATATGTAAATTATTCATCTGTCAAATCCTAGAATTATATCATACCTGCTCCAGCAATCACGACCTGGTCGTGCTCCACCATGTTGACCTCCAAGCTTGAATTCTGCACAGGCCAGGCGGGTTTTAAGAGTTTTTCCTGGCAAACAACCTGCA
+
AACCBFFFFFCBGGGGGGGGGGHHHHHHHHHHHHHHHGGGGHGGHHGGHHHHHHGHHHHHHHHHHHGHHHHHGGHGFFHHHHHHFHHHHHHGGHHHHHHHHHHHHHHHHHHHGHHHHHHHGHHHHHHHHHHGHHHHHHHHHHHHHHGHHHGHHHHHHHHGGGGGHHHHGGGGGHHGHHHHGHGHFHHGHGHHHGHHHHCGHFHHHGHHHHGFHHGHGGG;CFEFFFFFFFFFFFFFFFFFBFFFFFFFFF/
@M03495:530:000000000-LYBTV:1:1102:8738:11714 2:N:0:GCCCAGTG+AATTGCGG
ATATTTTGCCGTTGATAAACCAGCTAATCCTGAAAAAAAAATCAAAGCTAAAAACTACAATGCTAAGACCACGATGTGACTGCTATCAAAGTTAGATATATATGTAAATTATTCATCTGTCAAATCCTAGAATTATATCATACCTGCTCCAGCAATCACGACCTGTAATGGTTTAGTGGGTTGTTCACTGTTTCTGAAAAATGAAGATAGTTGTCCAGCTTCCAAAAAGTTTATTGTGTTTTCTAGTGGAG
+
3AABBFFFFFBBGGGGGGGGGGHHHHHHHHHHHHHHHGGEGHHHHHHEHHFHHHGHHHHHHHHHHHHHHGGHGGHGEGGFGHEGHFFHHGGGHHHHHHHHHHHHGHHHHHHHHHHHHHGHHHHHHHHHHHHHHHHHHHHHHHHBGHFHHHGHHHHGHHHGGGGGGGHFGGHHHHHB>FCGGGGGHHGDGFFHHHFDGFHHFFHHDGHHCGHHFCGFGFBFHBGFGBGGGGGGGGGFGG:/CGBFBFFFFEE
@M03495:530:000000000-LYBTV:1:1102:10479:11726 2:N:0:GCCCAGTG+AATTGCGG
ATATTTTGCCGTTGATAAACCAGCTAATCCTGAAAAAAAAATCAAAGCTAAAAACTACAATGCTAAGACCACGATGTGACTGCTATCAAAGTTAGATATATATGTAAATTATTCATCTGTCAAATCCTAGAATTATATCATACCTGCTCCAGCAATCACGACCTGTAATGGTTTAGTGGGTTGTTCACTGTTTCTGAAAAATGAAGATAGTTGTCCAGCTTCCAAAAAGTTTATTGTGTTTTCTAGTGGAG
+
CCCCCFFFFFDCGGGGGGGGGGHHHHHHHHHHHHHHHGGGGHHHHHHHHHHEHHGHHHHHHHHHHHHHHHHHGGHGHHHHHHFHHHGHHHHHHHHHHHHGHHHHHHHHHHHHHHHHHHHHHHHHHHHHHHHHHHHHHHHHHHHHHHGHHHFHHHHHHGHGFGGGHFGFHGH1GHHHGHHGCGGGHHHHHHFHHHGGHHHHHHHHDCCGHHHGHHHGHGEGHHGHGGHFGFGGGGGGGG;CGGFFFGFFG0E
@M03495:530:000000000-LYBTV:1:1102:24713:11733 2:N:0:GCCCAGTG+AATTGCGG
ATATTTTGCCGTTGATAAACCAGTCTCCAAAGCTCACATGCTGACAGATCGGAAGAGCGTCGTGTAGGGAAAGAGTGTCCGCAATTGTGTAGGTCTCGGTGGTCGCCGGGTCATTAAAAAAAAAAAAAAACCAAGCCCCGTGAGACTCCGGCACATCGAATAACCAAGAGAACCATGCTATGCACCACACGAACGTGGCAGGCATACAACCATGCACACCATCAGTCTAACGCCACATCCACACCGTCGCT
+
BBCCBFFFFFCBGGGGGGGGGGHHHHHHHHHHHHHHHHHHHHHHHHHHHHHGEGGHHHGEFGEEFHHHGHHHGHHFHDFHFGGGGHHHFC4@334B4FA1>//3//////?/03?3?FGBGGGDC--<--<...:....-....00000.----/00.//0.;000..../;0.;:0000:0000::...;-.9:...:/.-..000000..000000...0;000:0000.--...:0:00:..-..--.
@M03495:530:000000000-LYBTV:1:1102:27342:11743 2:N:0:GCCCAGTG+AATTGCGG
ATATTTTGCCGTTGATAAACCACCCTCCCTGTGGTTATCTTGCTCCTTCTGTCGTCAACGAATTTACTAATTCCAAAGCTCACATGCTGACAGATCGGAAGAGCGTCGTGTAGGGAAAGAGTGTCCGCAATTGTGGAGATCCCGGGGGGGGGCGGAGCATTAAAAAAAAAAAGTACACGAGAACGGTGCGCTGGACGCGCAACCACAGATCAATCGCGAGTACTGTCGCAGTTCGTGCACAGTCACCTGCT
+
CCCCCFFFFFDAGGGGGGGGGGGGGHHGGHHHHGHGFHHHHGGHHFGHHHHHHGGGHGHFGEHHHHHHHGHHHGHHHHHHHHHGHHHHHEHHHHHHHGGGGHHHGGGGFGHHHHGHHHHHH4FBDFECGGGF2FG/2/22222/<//--:-:-;----.00000:0-::@-;.;0000.--.;0..9.:-----..-------...;.0000000..---:.009:0..-9.00:....00/000000/.0
@M03495:530:000000000-LYBTV:1:1102:3711:11783 2:N:0:GCCCAGTG+AATTGCGG
ATATTTTGCCGTTGATAAACCAGCTAATCCTGAAAAAAAAATCAAAGCTAAAAACTACAATGCTAAGACCACGATGTGACTGCTATCAAAGTTAGATATATATGTAAATTATTCATCTGTCAAATCCTAGAATTATATCATACCTGCTCCAGCAATCACGACCTGTAATGGTTTAGTGGGTTGTTCACTGTTTCTGAAAAATGAAGATAGTTGTCCAGCTTCCAAAAAGTTTATTGTGTTTTCTAGTGGAG
+
>AAABFFFFFBBGGGGGGGGGGGHHHHGHFHHGHGGHFGGGHHHHGGGHGGHGEGGHCGHHHHGHHGHHGHHGGHGFHFHHFCHHGGHHBFGHHDEGHHHHHHHHHHHHHHHHHHHEHHHHHGHGFGFHHHHHHHHHHHHHHFCGGFGFFFHHHHHHGHGGCGGFHHFHHHHHHHHGHHGGGGGHHHGHFHHHHHHHHHHHHHDHGFHHHGCGHCCCGC0GGHHGFEEEGGGGGGGFB;FGFFGGFGGG09
@M03495:530:000000000-LYBTV:1:1102:5416:11821 2:N:0:GCCCAGTG+AATTGCGG
ATATTTTGCCGTTGATAAACCAGCCTCCCTGTGATCGTTATCTTGCTCCTTCTGTCGTCAACGAATTTACTAATTCCAAAGCTCACATGCTGACAGATCGGAAGAGCGTCGTGTAGGGAAAGAGTGTCCGCAATTGTGTAGATATCGGGGGTCGCCGGGTAATTAAAAAAAAGAAACAAGAAAAGAGGCAGGTGCCGAGGATACAACAAAACAACAAATAACTATAAGAGTAGATGTGTATCGTATCCAAC
+
3ABCCFFFFFCBGGGGGGGGGGHHGHHHGHH3GHHHGHHHHHHHHHHHHHHHHHHHGGGHGHGGGHHHHHHHHHHHHHHHHHHHHHHHGHHGFHHHFHHHGGGGHHHGGGGGGHHHHGGHHHFHGFBGHGGGGCHGDH2DG222@2?C/<E<.--.<--.-/00:00;0ADG.C.///.//////./.:..;.00/----;/000;09........9.00000000000000000000;000././.0000
@M03495:530:000000000-LYBTV:1:1102:17298:11839 2:N:0:GCCCAGTG+AATTGCGG
ATATTTTGCCGTTGATAAACCAGCTAATCCTGAAAAAAAAATCAAAGCTAAAAACTACAATGCTAAGACCACGATGTGACTGCTATCAAAGTTAGATATATATGTAAATTATTCATCTGTCAAATCCTAGAATTATATCATACCTGCTCCAGCAATCACGACCTGTAATGGTTTAGTGGGTTGTTCACTGTTTCTGAAAAATGAAGATAGTTGTCCAGCTTCCAAAAAGTTTATTGTGTTTTCTAGTGGAG
+
ABABBFFFFFBAGGGGGGGGGGHHHHHHHHHHHHHHHGGGGHFHHFFFHGHFHHGHHHHHHHHHHGHHHGHHGGHFGHHHFHHHHHFHFHHGGHGHHHGHHHHHFHHHHHHHHHHHHHHHHHHHHHHHHHHGHHHHHHHGHHHGHHHHFHFGGHHHHHHGFGGGGGHGHHGDHFHGFDFEEGGGHHFGGHHHHHHHHFGFCGFDGFGHHHHHHHFBGHHHHGGHBCEEA0;FGGGGGGBFFGGFFEBF.9A
@M03495:530:000000000-LYBTV:1:1102:4166:11847 2:N:0:GCCCAGTG+AATTGCGG
ATATTTTGCCGTTGATAAACCAGCTAATCCTGAAAAAAAAATCAAAGCTAAAAACTACAATGCTAAGACCACGATGTGACTGCTATCAAAGTTAGATATATATGTAAATTATTCATCTGTCAAATCCTAGAATTATATCATACCTGCTCCAGCAATCACGACCTGTAATGGTTTAGTGGGTTGTTCACTGTTTCTGAAAAATGAAGATAGTTGTCCAGCTTCCAAAAAGTTTATTGTGTTTTCTAGTGGAG
+
AAABBFFFFFBAGGGGGGGGGGGHHHHHGHHHFHHFHGGGGHHHHFFFHFHHHHGGHHHHHHHHHHHHGFHEGGHGGGHDGGEHHHHHHHHHFFHHHHHHHHHHHHHHHHHHHHHHHHHHHHHGHFHHHHHHGHHHHHHHHHHCFF0C3GFGF2GHHHHDEGGGHFHHHGGGBGHF<<C.CFDEHFHGHHDFDFHGHHHGGHHGHHHHHHHCFGCCFF/CGHFC0CCEDBFGGGGGGFCFBFFBFGGGF0.
@M03495:530:000000000-LYBTV:1:1102:26647:11852 2:N:0:GCCCAGTG+AATTGCGG
ATATTTTGCCGTTGATAAACCAGCCTCCCTGTGGTCGTTATCTTGCTCCTTCTGTCGTCAACGAATTTACTAATTCCAAAGCTCACATGCTGACAGATCGGAAGAGCGTCGTGTAGGGAAAGAGTGTCCGCAATTGCGCAGAGCTCCGGGGTGCGCGTGTGGTGAAGAAACAGTATATAAACAGTGTCGCTCCAGCCTCCAACCTCCTACTGAAGACACGACAGACACCTACGGCTCACCCATCCGCGCCG
+
BBBBAFFBBFBBGGGGFAGGGGHHGGHHGGGGCFGGEGFHGHDG5EGHHFHHHEGFCFGHGHGFGHHGHHHHGFHGHEHGHGFHEFFHFHHHFHFGFHHAEEFE1E2EGGCEGHHGBFBGEH3C4??FGFGGFAF@2</////<?C1<//--<.-----.../.0000::/;/;0000;9000;000;....C///.9/./9/.//.;9//;9/////..9;--/....///..--.//...//...--;-
@M03495:530:000000000-LYBTV:1:1102:3233:11868 2:N:0:GCCCAGTG+AATTGCGG
ATATTTTGCCGTTGATAAACCAGCTAATCCTGAAAAAAAAATCAAAGCTAAAAACTACAATGCTAAGACCACGATGTGACTGCTATCAAAGTTAGATATATATGTAAATTATTCATCTGTCAAATCCTAGAATTATATCATACCTGCTCCAGCAATCACGACCTGTAATGGTTTAGTGGGTTGTTCACTGTTTCTGAAAAATGAAGATAGTTGTCCAGCTTCCAAAAAGTTTATTGTGTTTTCTAGTGGAG
+
1AAAAFF3BD1>AEGGGGGGGGEHCGFHHFFGHBFHHGGEEHHCEFHBHHBFFHEHHEHFGGFHHHHFHB>>EGHGHHH22B0F1F0F2F1@FGDGFHFHFHFF>EGG2>FGFHHFDHHGFD2FGGGHGHHHHHHHHHHFGHF0BG0FGFFHBGGHFBCCF<CFHDGFDFEFFFHH1GFC.<CAGDGHHGHFDGHHHH0=.CFHHFGFHCGCHGC;;:GEFBF0G0GGA0;BBFFGGG;F/;BBB0FF.BA
@M03495:530:000000000-LYBTV:1:1102:28608:11939 2:N:0:GCCCAGTG+AATTGCGG
CAATGGGCGTTTTAGGGGGCCTTAGGTTTGAATTTTTGCTCATTAATTTGACGTTGTTTGTTCCACTTTTACTGACAAAAAAACCAAAAATAAAAAATACTATATTTATGAGACGTTGTTAACGCTATCAAAGGTAGAGATATATATCAATTAATTACTTGTCAAATCATATAATAATTTTATACCTTCTCCATCAACAACAGCTTGGAACTGTCTTGAGGGTTGTTTAATGTTTTTCAATATAGCAGAAG
+
1>1>11111>>11A1A0000A01B1111B/11222D1A11F112D1DF22D1/AB//A000B12211111D11D2@11BGHGGE?GH///01B11B/<112222>B222221B1?/?FF/22B///<?@22110@11F11??1111<1@11?1111=11>1=1F1111111=<=000000=D000000<<DD000;:/0:../.:0/.00/000000000/...-9.900;000;/./;0;;00///////
@M03495:530:000000000-LYBTV:1:1102:15620:11947 2:N:0:GCCCAGTG+AATTGCGG
ATATTTTGCCGTTGATAAACCAGCTAATCCTGAAAAAAAAAATCAAAGTTAAAAACTACAATCCTAAGACCACGATGGGACTGCTATCAAAGTAAGATAAATAGGTAATTAATTCATCTGTCAATTCCTAAAATTAATTCATACTTGTTCCGGCATTCCCGACTTGAATTGGTTTAGTGGTTTGTTCACTGTTTCTGAAAATTGAGGATAGTTGTCAGGTTTCAAAAAGGTTAATTGTGTTTTCTATGGAG
+
AAABCFFFFFCBEEGGGGGGGGHHHHHHHHHHHGHHHGGGG013FG355ADGHH31353B35325D533B2211/?111B?1134443BG@3F4444444344334BF4F44B444444444BF44B3333B2F223333333F22222@2/</</1111//>-.<1>11<1=F0100=<0<..</0=000=G0000GHHH0/0:0/0/0/<00:;B0/000=0;BB?..CF00;0099:CFF00000;0/
@M03495:530:000000000-LYBTV:1:1102:26644:11950 2:N:0:GCCCAGTG+AATTGCGG
ATATTTTGCCGTTGATAAACCAGCTAATTCCAAAGCTCACATGCTGACAGATCGGAAGAGCGTCGTGTAGGGAAAGAGTGTCCGCAATTGTGAAGATCTCGGGGGTGGGCGGATCATTAAAAAAAAATAGCTATTCTGTGTTCTGGAGCAGCATCCGGTTTGTACTCTACGATGTAATACTGCGCTCGTTCGTTCATGAGGTACGCACCAACAGCTCCCCTACGCGGGAATCCCGGTCTCCCTTCGATGCC
+
BBBBBFFFFFBAGGCGGGFGGGHHHGHHHHFHHHHHHGGHHHFHHFHHBGHHFHEGGGFECFGGFAEFGAFAGHHHHH@G5DB?EG@F@FGD4443@@4BAE//<////?////-01<11<<1--<:.:000000:00000/00000././/.009.--.9.90000;00....9/////9//.-;.--.9../.99///////...--......//;:..9..-----9.///.-9-.///./...//./
@M03495:530:000000000-LYBTV:1:1102:18911:11957 2:N:0:GCCCAGTG+AATTGCGG
ATATTTTGCCGTTGATAAACCAGCTAATCCTGAAAAAAAAATCAAAGCTAAAAACTACAATGCTAAGACCACGATGTGACTGCTATCAAAGTTAGATATATATGTAAATTATTCATCTGTCAAATCCTAGAATTATATCATACCTGCTCCAGCAATCACGACCTGTAATGGTTTAGTGGGTTGTTCACTGTTTCTGAAAAATGAAGATAGTTGTCCAGCTTCCAAAAAGTTTATTGTGTTTTCTAGTGGAG
+
3AAABFFFFFBBGGGGGGGGGGHHHHHHHHHHHHHHHGGGGHHHHGFHHHFHHGGHHFHHHHHHHHGHHGGHGGGGHFHFHHFHHHHHHHHGHHHHHHHHHHHHHHHHHHHHHHHHHHGHHHHHHHHHHHHHHHHHHHHHHHEHHHHHHHHHHHHHHGHGGGGGHGHHHHHHHHHHGFHH<FGDHHHHHFHHHHHHHHHGHHFHGHHHHHHHHHHHHHHGHHGHHF.9E9CFGGGGGF;FFFFGGGFFGFE
@M03495:530:000000000-LYBTV:1:1102:9978:11958 2:N:0:GCCCAGTG+AATTGCGG
ATATTTTGCCGTTGATAAACCAGCTAATTCCAAAGCTCACATGCTGACAGATCGGAAGAGCGTCGTGTAGGGAAAGAGTGACCGCAATTGTGTAGATCTCGGGGGGGGCCGGGTCATTAAAAAAAAAAAAAGGCGGCAGGGCGATGCACCGCAGTACCACAACAATGAAGCAGACCAACTGGGTAAGAGAAAAAGCCTATAAAGCGGCAGAAATGGGTGAGCACTCAGCTGGCACTGTGGATAAGGAGCTC
+
BBBBBFFFFFBACEGGGFGGGGHHHGGHHHHHHHFFGGHHHFGGFFGFHHHHHHGEEGCGGCAEEEGAEHGGFFHFFHFD5DGEF/EFFHD4B@@B44441?//>-9---9--.-9////9;F-D-@---;...-----;-.---..///----.//9//.....////:///;....99//./////;.//...../;999/B/.----9///9/./...//.///////.9././;/.://;///.9./
@M03495:530:000000000-LYBTV:1:1102:4767:11962 2:N:0:GCCCAGTG+AATTGCGG
ATATTTTGCCGTTGATAAACCAGCTAATCCTGAAAAAAAAATCAAAGCTAAAAACTACAATGCTAAGACCACGATGTGACTGCTATCAAAGTTAGATATATATGTAAATTATTCATCTGTCAAATCCTAGAATTATATCATACCTGCTCCAGCAATCACGACCTGTAATGGTTTAGTGGGTTGTTCACTGTTTCTGAAAAATGAAGATAGTTGTCCAGCTTCCAAAAAGTTTATTGTGTTTTCTAGTGGAG
+
ABBBBFFFFFBA2EGGFGGGGGHHHBGFHHCHHBGHFEGGGHCGHEBGFGHHHHGGHHHHHHHHHGHHHGHHEGHEAFHHFGFFHHFGHGHFBGGFHHHHHHHHFGHHHHHHFHHHHFGGHGGHEB3FFDHHHHHGHHHHHHGGHHHFHHHHGGFHHHHFGGCDG?<1DDGFFHHHDHFHFGGDEHGHHHHHHHHHHGFDHHGGHHHGGFHHHHHHFHEFFHGHEHG?.;CFEFCFFG/BFFFBFGGF?B.
@M03495:530:000000000-LYBTV:1:1102:16920:11971 2:N:0:GCCCAGTG+AATTGCGG
ATATTTTGCCGTTGATAAACCAGCTAATCCTGAAAAAAAAATCAAAGCTAAAAACTACAATGCTAAGACCACAATGTGACTGCTATCAAAGTTAGATATATATGTAAATTATTCATCTGTCAAATCCTAGAATTATATCATACCTGCTCCAGCAATCACGACCTGTCCTGGCAAACAACCTGCAGAAAAGCCAATCAAATATATTTTCACAAGAGATGGAATGTGAGGCAATAATAGAGTACAAAGGTTGA
+
BCBCCFFFFFCBGGGGGGGGGGHHHGHHHHHHHHHHHGGGGHHGHHHGHGHGHHGHHHHHHHHHHHHHHFHHCHHHFGHHHHGHHHHHHHHHHHHHHHHHHHHHHHHHHHHHHHHHHHHHHHHFHHHHHHHHHHHHHHHHHHHHHHHHGHGHHHHHHHHGDGGGHHHHHHGHHHHHHGEGHHGHHHGHHHGGHG0CGH00DGHFGGHHHHGGHCFHHHFHCGGCGHHFEGGGFFFFFFF0CFFFFFF:BFC
@M03495:530:000000000-LYBTV:1:1102:27371:12017 2:N:0:GCCCAGTG+AATTGCGG
ATATTTTGCCGTTGATAAACCAGCCTCCCTGTGGTCGTTATCTTGCTCCTTCTGTCGTCAACGAATTTACTAATTCCAAAGCTCACATGCTGACAGATCGGAAGAGCGTCGTGTAGGGAAAGAGTGTCCGCAATTGTGATGAACTCGGCGGGCGGCGCGACCTTAAAAAATAAAATAGGGTGGCCTCCGTGATCGCTGAGCGCATCACCGCTACGAGCTGCCCACGTGCTTAAGATTGTCATCACCCGAGG
+
?ABBBFFFFFBBGGGFGGDGGGHHGHHHGHHCAGCEGGEHHHHHBBGGBFGGHHHHGGFEFHGGGEHFDGHHHFHFBG5F3GHC3GH5GHFGHFHGBGB1?>FGHFFGGGGGG?EGHGEHFHG2?333?/BC?AGFFF2222222<<//>A--;-;----9-.//////-.//;///;/999-..9;..9..//..;.../---9-;/..----...9./9..9.-..../9/////////////9.--9-
@M03495:530:000000000-LYBTV:1:1102:23757:12018 2:N:0:GCCCAGTG+AATTGCGG
ATATTTTGCCGTTGATAAACCAGCTAATTCCAAAGCTCACATGCTGACAGATCGGAAGAGCGTCGTGTAGGGAAAGAGTGTCCGCAATTGTGGAGATGTCGGGGGTCGCCGGATCAATAAAAAAAAAAAAGACGGTAGTGGGGAGAGAGGTGGGCGGAGTAGGAATAGAAGAAGGAGTGGACGAAGAGATAAATACACAGAGAAAGTATGAGGATAGGGTATGTAACAACGGAGGCGCGGTCTCGGAGAAG
+
CCCCCFFFFFCAGGGGGGGGGGHHHHHHHHHHHHHHHHHHHHHHHHHHHHFGHHGGGGHHHGGFEAEACGHGHFFHGHBF5DFEGGGGGHHH13?B33441>/EC//<</////>01111<1<-<-<::-.:;.....;/..-.-.....09.-.9---.;00000000000//:;./..00--;..;/0000000000.0//0000;0090/9/00/.:9000900:0.--..-.-;--.-.0/.;;-./
@M03495:530:000000000-LYBTV:1:1102:19679:12020 2:N:0:GCCCAGTG+AATTGCGG
ATATTTTGCCGTTGATAAACCAGCTAATCCTGAAAAAAAAATCAAAGCTAAAAACTACAATGCTAAGACCACGATGTGACTGCTATCAAAGTTAGATATATATGTAAATTATTCATCTGTCAAATCCTAGAATTATATCATACCTGCTCCAGCAATCACGACCTGTAATGGTTTAGTGGGTTGTTCACTGTTTCTGAAAAATGAAGATAGTTGTCCAGCTTCCAAAAAGTTTATTGTGTTTTCTAGTGGAG
+
>AABCFFFFFCCGGGGGGGGGGHHHHHHHHHHHHHHHFGGGHHHHGGHHHHHHHGHHHHHHHHHGHHHHFHHGGHEHHHHHHHHGHHHHFHHHHHHHHHGGHHHHHHHHHHHHHHHHHHHHHHHHHHHHHGHHHHHHHHHHHFBHHHGFGFFHHHHGFHGGGGGF?GFGGGGHGHG<GFGAFGGHHGHHHHHGHHHHH0DGHHEHHFHHHHFHHFHBHB0GC/CCCGECBFGGGGFFFFCFFBFGBBFFGE
@M03495:530:000000000-LYBTV:1:1102:15707:12046 2:N:0:GCCCAGTG+AATTGCGG
ATATTTTGCCGTTGATAAACCAGCTAATCCTGAAAAAAAAATCAAAGCTAAAAACTACAATGCTAAGACCACGATGTGACTGCTATCAAAGTTAGATATATATGTAAATTATTCATCTGTCAAATCCTAGAATTATATCATACCTGCTCCAGCAATCACGACCTGTAATGGTTTAGTGGGTTGTTCACTGTTTCTGAAAAATGAAGATAGTTGTCCAGCTTCCAAAAAAGTTTATTGTGTTTTCTAGTGGA
+
AAABBFDFFFBAGGGGGGGGGGHGHHHHHHHHGHGHHGGGGHHHHHGBGHHHHHGHHGHHHHHHGHEHHHHHGGHGFHHFGD3FHFFHHHHHGHHHGHHHHHGHHHHHHFHHHHHHHHGHHHGGHHGHHHHHHHHHHHHHHHGFHHEFDHHFEHGHHHHGGGGGCGHFHGGHHHGHGHEG?FGDHHGGFFGGGHHHEGHHHHHHFGHGHHFGHHHHFGECGHHF;CCECECFGGGGGGGFBFFFGGGGFG0
@M03495:530:000000000-LYBTV:1:1102:24665:12062 2:N:0:GCCCAGTG+AATTGCGG
ATATTTTGCCGTTGATAAACCAGCTAATCCTGAAAAAAAAATCAAAGCTAAAAACTACAATGCTAAGACCACGATGTGACTGCTATCAAAGTTAGATATATATGTAAATTATTCATCTGTCAAATCCTAGAATTATATCATACCTGCTCCAGCAATCACGACCTGTAATGGTTTAGTGGGTTGTTCACTGTTTCTGAAAAATGAAGATAGTTGTCCAGCTTCCAAAAAGTTTATTGTGTTTTCTAGTGGAG
+
AABBCFFFFFCBGGGGGGGGGGGHHHHHHHHHHGHHHGGGGHHHHHGGHHFGHHGHHHHHHHHHHHHHHHHHGGHGFHHFGGCFHHHHHHHGHHHHHHHHHHHHHHHHHGHHHHHHHHHHHHHHHHHHHHHHHHHHHHHHHHHHHHHHHFHFHHHHHHHGGGGGGFGHHHHGHHHGGHEHEGGGHHHHHHHHHHHGHHHFHGHHHFHFHHHHHHHHHHHHGHGHEFCEECFFGGGGGGFFFFGGGGGGGGG
@M03495:530:000000000-LYBTV:1:1102:17845:12067 2:N:0:GCCCAGTG+AATTGCGG
ATATTTTGCCGTTGATAAACCACCCTCCCTGTGGTCGTTATCTTGCTCCTTCTGTCGTCAACTAATTTACTAATTCCAAAGCTCACATGCTGACAGATCGGAAGAGCGTCGTGTAGGGAAAGAGTGTCCGCAATTGTGTAGATCTCGGTGGGGGGCGTATCCTTATAAAAAAAAACATGGGATAGGTTCAGCGCAGAAGAGAAGGTGATCTAAGTGATAGACATAGAGTAGGCATATCTAAGTGCATACTG
+
ABBCCFFFFFCCGGGGGGGGGGGGGHHGGHHHHHGHGFGHHHFHHHHHHHHHHGHHGGGHGHHHHHHHHHHHHHHHHHHHHGHHHHHHHHHHHHHHGHHGGGGGHHHGGGGGGHHHHEHHHHGHFGGGHGGCGGHH2F22>2@2@FHGD??//------9.00;B0;09:09-;B..00/./0/0/000000.----/00./0/.;00000;::000:0000000990:000000:000000000000000
@M03495:530:000000000-LYBTV:1:1102:25792:12082 2:N:0:GCCCAGTG+AATTGCGG
ATATTTTGCCGTTGATAAACCAGCTAATCCTGAAAAAAAAATCAAAGCTAAAAACCACAATGCTAAGACCACGATGTGACTGCTATCAAAGTTAGATATATATGTAAATTATTCATCTGTCAAATCCTAGAATTATATCATACCTGCTCCAGCAATCACGACCTGTAATGGTTTAGTGGGTTGTTCACTGTTTCTGAAAAATGCAGATAGTTGTCCAGCTTCCAAAAAGTTTATTGTGTTTTCTAGTGGAG
+
111AADFBBDDAF1AFG3GGGAF0A11FG3FBA1A1E0///GHCFHHHHFHEBGEAHE/GG@FFBGHFFGFGE/?F0BDD21>1BF022BGBD2FGF@EFBGHG2BB2B2GHFH2GDHHFFHF1FFCGHHGHFHEB22FFGHH0GGCFHBHBBFG1<CGAA@CA01F11?F<GF1F<>0>AFCF.000<<0<DGHFHHHGCF<0;G:0C0CCG;CCGFFHBG/00;9A;BFGGGFGB0/9CF0FFFC0FFG
@M03495:530:000000000-LYBTV:1:1102:4941:12086 2:N:0:GCCCAGTG+AATTGCGG
ATATTTTGCCGTTGATAAACCACCCTCCCTGTGGTCGTTATCTTGCTCCTTCTGTCGTCAACGAATTTACTAATTCCAAAGCTCACATGCTGACAGATCGGAAGAGCGTCGTGTAGGGAAAGAGTGACCGCAATTGTGATTAATTCGGGGGGGTTGGGATTATTATAAAAAACACGATAATAGGATGACGTAGGCGTGTTGTTCCAATATAATTGGTATACACTGGTGATCATGTGGCAGGATAATTATGT
+
3>3AAFFF4BDAECEGFGGGFGEEDHHGCGHFHHGFEGGGHHHHFBF5ABEFGHHFCFFGDF?FGHGH5AEGFHHD5FDGF2BGHHF4F3FFDGHHHH3GDEFDFGFEGEE/E??FDF30GHE0GD1BGC?/BD1@2222221222/<//--9--9--.///9///;;//9@.;A.-:..;/////9/;.;.;A/-.-...:.99://:;/BFF///////////././9////;9/...-.///;/////
@M03495:530:000000000-LYBTV:1:1102:17897:12089 2:N:0:GCCCAGTG+AATTGCGG
ATATTTTGCCGTTGATAAACCACCCTCCCTGTGGTCGTTATCTTGCTCCTTCTGTCGTCAACGAATTTACTAATTCCAAAGCTCACATGCTGACAGATCGGAAGAGCGTCGTGTAGGGAAAGAGTGTCCGCAATTGTGTAGAGCTCGGTGGGGGGCGTAGAATTAAAGAAAAAAAAAGGAGAGATGGATTTTGGTCGATAGCCGGTATGAATAACACAGTTGTCTTTACCCATGTACACACGTGAGTGAGA
+
CCCCBFFFFFCAGGGGGGGGGGGGGHHGGHHHHGHHGGGHHHHHHHHHFHHHHHHHGGGHGHGGGHHGHHHHHHHHHHHHHHHHHHHHHHHHHHHHHHHHGGGGHHHGGGGGGGHHFEHHGGFHGH3BD?CFGGHH2F22>222@2CD<?E/<-:-:---99//////;;/:.;---..:...;/////////-9/--...//.---.//9//////:.///:/9///9///////////9-..;./////
@M03495:530:000000000-LYBTV:1:1102:5945:12092 2:N:0:GCCCAGTG+AATTGCGG
ATATTTTGCCGTTGATAAACCAGCTAATCCTGAAAAAAAAATCAAAGCTAAAAACTACAATGCTAAGACCACGATGTGACTGCTATCAAAGTTAGATATATATGTAAATTATTCATCTGTCAAATCCTAGAATTATATCATACCTGCTCCAGCAATCACGACCTGTAATGGTTTAGTGGGTTGTTCACTGTTTCTGAAAAATGAAGATAGTTGTCCAGCTTCCAAAAAGTTTATTGTGTTTTCTAGTGGAG
+
AABBBFFFFFBAGGGGGGGGGGHHHHHHGHHHHHHHHGGGGHHHHGHGHHHHHHGHHFHHHHEHHHHHHHHHGGHG1FDFEHBGHHFHGHHHHHFHHHGHHHHHGHFHHHHHHHHHHHHHHHHHHFHFHHHHHHHHFHHHHHGCGGGFGHHHHHHHHHHFGGGGGFGHHFGHHEEGHBHHFGGDGFGHHHGHHFHHHHHHHHHHFGGHHGGGGHHCGHFHHFGFCGHGABFGGGGGGGCFFFBFGGFGGGE
@M03495:530:000000000-LYBTV:1:1102:28073:12096 2:N:0:GCCCAGTG+AATTGCGG
ATATTTTGCCGTTGATAAACCACCCTCCCTGTGGTCGTTATCTTGCTCCTTCTGTCGTCAACGAATTTACTAATTCCAAAGCTCACATGCTGACAGATCGGAAGAGCGTCGTGTAGGGAAAGAGTGTCCGCAATTGTGTAGGTATCGGTGGGCGGCGGGTCATTAATAAAAAAAAGATAATGGATGGAGTCAGTGGTGAACTGCTAGCGCACGTGTCGGCGCGAGCCAACGCAGTCCCAGTCAGGCACACG
+
BABCBFFFFFCBGGGGGGGGGGGGGHHGGHHHHHGHGGGHHHHHFFHHGHHHHHHHGGGHGGGGFHHHHHHHHHHHHHHHHGHHHHGHHHHHGHHHFGHHGGGGGFHGGGGGGGHGHEFGHGGH3D3BFGGCFDHEFG222222@@D//<<//--<-----.09000;9B00-99.A:900000:0;/9:/0000/:.0900000000:----../9.---------:/..---.000000000//../.-
@M03495:530:000000000-LYBTV:1:1102:17198:12097 2:N:0:GCCCAGTG+AATTGCGG
ATATTTTGCCGTTGATAAACCAGAACCATCCAAAGCTCACATGCTGACAGATCGGAAGAGCGTCGTGTAGGGAAAGAGTGTCCGCAATTGTGTAGATCTCGGTGGTCGGCGGATCATTAAAAAAAAAAACGACGGAGACACCATAGGTATAGGGAAGATTGAAAAAACTGTAGTATGAATAAAACTGAGTCATATAATTGTGACAGGTGACTAGTCCACTCCGCGACTAAGGCACTGAGAGGCATGCAACG
+
CCDDDFFFFFDCGGGGGGGGGGHHHHHHHHHHHHHHHHHHHHHHHHHHHHHHHHGGGGHHFGGEGEGBGGHGHHFHHHDGBBFFGGGGHHDE2@F44@D4CFEFD/3//////>/@DFFFBGFGGGCD?.-.<--..-.;/;.0000000;00./...0000000.-.00000000000000;0::000::0;00:0000;000:0900000:0000000//..--9:-00/:..//0000...;.0000-
@M03495:530:000000000-LYBTV:1:1102:10468:12109 2:N:0:GCCCAGTG+AATTGCGT
ATATTTTGCCGTTGATAAACCAGGACTCAGGCTGGACCAAAGCTCACATGCTGACAGATCGGAAGAGCGTCGTGTAGGGAAAGAGTGTACGCAATTGTGTAGATCTCGGGGGTGGGCGGATCATTAAAAAAAAAAACAAAAAAAGAAAATAGGGGGGGCAGAGACAGAAGAAGAAAATAGAAAACAGAAACAGTGAAAAGGAAGCGGAAAAAGATAATGAAAGGGTAGTAGATGCAGTAAGATGAGGAGTC
+
BCCBCFFFFFDCGGGGGGGGGGHGHHHHHHHHHHGHHHHHHHHHHHHHHHHHHHHHHHHHHGGGGHHGGFGEEGHHHHGHHHHHHHHEGHHGGGGHHHE24B4?DBFGG//<////?A---<C000<=<BAC-:--....9.--.;./;0000..-----...//;:/000;/0;/;000000;/.//00:;/009000/.//..;----/..9000000000.9.;.:00000;00;00000000/;.//
@M03495:530:000000000-LYBTV:1:1102:19259:12122 2:N:0:GCCCAGTG+AATTGCGG
ATATTTTGCCGTTGATAAACCAGCTAATCCTGAAAAAAAAATCAAAGCTAAAAACTACAATGCTAAGACCACGATGTGACTGCTATCAAAGTTAGATATATATGTAAATTATTCATCTGTCAAATCCTAGAATTATATCATACCTGCTCCAGCAATCACGACCTGTAATGGTTTAGTGGGTTGTTCACTGTTTCTGAAAAATGAAGATAGTTGTCCAGCTTCCAAAAAGTTTATTGTGTTTTCTAGTGGAG
+
>>AABFBDFFBAEFGGGGGGGGHHGHHBGHHHFGFHFFGCEHFHHFBCHFHHGH?FFGHHFDGFFDEHHHHFGGEEEDHHHF3FBFGHGHGFGFFHFGHHFHGFFGHHHGHHHHHFHHHHHHFHHHBHHGHGGHHGGFGGHHFCGFCC3FGHBBFFHBGDGGCGHGFFDGDGFHHBFBC><<@AFGFGHHDGFHHHHFDGHHGFFGBFHGCCGG0:CGFGFC/;C0;;;:;BGGEBCC;9CBFFGEFFFBE
@M03495:530:000000000-LYBTV:1:1102:14192:12126 2:N:0:GCCCAGTG+AATTGCGG
ATATTTTGCCGTTGATAAACCAGCCGGTAGCAGAAAGTCGGCGGTTCAGTTCCGCCAGATCTTTCGATTCGTACTCATCGCCCTCTTTAAACGGCACCAGATTTTGCAGGTATTCATCGCGGATTTGTGATCCTCCAAAGCTCACATGCTGACAGATCGGAAGAGCGTCGTGTAGGGAAAGAGTGTCCGCAATTGTGAAGATCACGGGGGGGGCCGGGTAATTAAAAAAAAGCAGCAAGACAGTAGCACGC
+
BBBCCFFFFFCAGGGGGGGGGGHHGGGGGGHHHHHHHHHGGGGGGG1DHGHHHGGGGGHHHFGHHEFGHHGHGEHHHFHHGGGGHHHHHHGHGGGGGGFHGHHHHHHHHGBGFGGFHHHGGG/ADHGGGFHHGHHGFCGFHHHHGHGHHHHGHGG<DGGGDFGFGCDCAAAD;:FFGBCEAB9;C09CA--;C/FB//////://.:@:---;-9---.-///:////:-9..///.////:;//;///--
@M03495:530:000000000-LYBTV:1:1102:17243:12133 2:N:0:GCCCAGTG+AATTGCGG
ATATTTTGCCGTTGATAAACCAAAGCTCACATGCTGACAGATCGGAAGAGCGTCGTGTAGGGAAAGAGTGGCCGCAATTGTGATAAATTGGGTGGTGGGCGAATTGTTAAAAAAAATAATTGATTGGTAAGTACCTGGAGAGATCGGAAGGGCGCCGTGGAGGGAAAGAGAGGATCGGAAGTGTAGAGTGTCCGTTGTGTGAGCTGAAGCTATGCAAAGAAACAAAATAGAATGTGTAATTGTGTGACACT
+
AAABBFF5DFBAGGGGGGGGGGHHHHHHHHHHGHDH5GBGHHGE?ECEAAFEEEAEGF2FE1BFEFF?5B11?>EFGCHBBF444434B3B1>>E/////////?2B3B3?BGG/C02211<11<1?11F1<?11<100><..<1>.......---:;-:;.;-:.;./;/..9//.9...90000//;////..9..9B.//9////:///////////9///.../////9///99/////:../////
@M03495:530:000000000-LYBTV:1:1102:16907:12135 2:N:0:GCCCAGTG+AATTGCGG
ATATTTTGCCGTTGATAAACCAGCTAATCCTGAAAAAAAAATCAAAGCTAAAAACTACAATGCTAAGACCACGATGTGACTGCTATCAAAGTTAGATATATATGTAAATTATTCATCTGTCAAATCCTAGAATTATATCATACCTGCTCCAGCAATCACGACCTGTAATGGTTTAGTGGGTTGTTCACTGTTTCTGAAAAATGAAGATAGTTGTCCAGCTTCCAAAAAGTTTATTGTGTTTTCTAGTGGAG
+
ABABBFFFFFBAFGGGGGGGGGHHHHHHHHHHFHHHHGGGGHFHHHFBGGHGHHGHHGHHHHHHHHHHHHHHGGHGGGHHHFFHGHHHHHGHFHBGEGHHFHGHFHHHGFFGHGHHHHHHHHHHHHGHHHHHGHHHFHHHHGGFHHGHHFHHBFHHHBFGGGGGHHHFHHFGFHHEFGFAEF@AHHHHHHHHHHHGHGHHFGGGHHFFHGHHGGHHGHHHHHHHHGHGFFFGGGGGGGFFEFGGFBFBCBE
@M03495:530:000000000-LYBTV:1:1102:23636:12145 2:N:0:GCCCAGTG+AATTGCGG
ATATTTTGCCGTTGATAAACCAGCTAATCCTGAAAAAAAAATCAAAGCTAAAAACTACAATGCTAAGACCACGATGTGACTGCTATCAAAGTTAGATATATATGTAAATTATTCATCTGTCAAATCCTAGAATTATATCATACCTGCTCCAGCAATCACGACCTGTAATGGTTTAGTGGGTTGTTCACTGTTTCTGAAAAATGAAGATAGTTGTCCAGCTTCCAAAAAGTTTATTGTGTTTTCTAGTGGAG
+
AAAABFFFFFBAGGGGGGGGGGHGHGHHHHHHHFHHHGGGGHHFHHFFHHEHHHGHHFHHHFHHFGHGGHFHGFHGHHHFGHHHFHFHHHGHHHGHGHGHHHHHGHHHGHHHGHHHHGEHFHHGHHHHHGHHHHHHHHHHHHFFFHAGFHHFHHHHHGEDFCGGHFHGHFHHHHFHFHAFCFFGGHHHHHHHGGGHFDGHACGB00;C00G0CGHC0::CCGHHHFAGDBFFFFBBFBCBFF09009;A0A
@M03495:530:000000000-LYBTV:1:1102:14827:12169 2:N:0:GCCCAGTG+AATTGCGG
ATATTTTGCCGTTGATAAACCACCCTCCCTGTGCGTTATCTGCTCCTTCTGTCGTCAACGAATTTACTAATTCCAAAGCTCACATGCTGACAGATCGGAAGAGCGTCGTGTAGGGAAAGAGTGTCCGCAATTGTGTAGATCTCGGGGGGCGCGGGGGCATTAAAAAAAAAAAAAAATAATAAAAGAGTTAGACGTCGGTATGGAATACAGTAGTGATATCACATATCATGAGTACACTGTGCTTGGTCACG
+
CCCCCFFFFFDCGGGGGGGGGGGGGHHGGHHHHHGGGGHHHHGHHHHHHHHHHGGGHGHGGGHHHHHHHHHHHHHHHHHHHHHHHHHHHHHHHHHHHGGGGHHHGGGGGGGHHHFHHHGHHDGBFHGGGGGHHHHH2FF2@D2GF/<@------:----/;;00::>9>-@=;---;0000000;./:00000...--;;.0/00:00;00000/00000000000000:000;0000:0:0000.0000.
@M03495:530:000000000-LYBTV:1:1102:10299:12172 2:N:0:GCCCAGTG+AATTGCGG
ATATTTTGCCGTTGATAAACCAGTCAGGAGTCCAAAGCTCACATGCTGACAGATCGGAAGAGCGTCGTGTAGGGAAAGAGTGTCCGCAATTGTGTAGATCACGGAGGTCGGCGGTTCATTAAAAAAAAAAAAAGAGATATACGTAGATTGCGGGAAAAAAATGATGACGTTTGAGACAATGACACAAGGACATTAAAGAGCAGTGTGAATGGAACATATAAATCCCAATCGAACACCAGAATCTGCTAAAA
+
3A>AAFFFFFBBGGGGGFGGGGHFFHHGHGHHHHHHGGHHHHHGHHHHGFFGHHHHG?CEHHH?EECAF?FGHGGGHHHF4FFFHFGGGFFG@4B43B443B/?////B//</<///122>>1FF/A--AD--..//00000.00..0000.----9/.--.///9;/..././.;9..9/;///......9/://///..//;/9/////////.////////////./../;-.....///;///////
@M03495:530:000000000-LYBTV:1:1102:7748:12210 2:N:0:GCCCAGTG+AATTGCGG
ATATTTTGCCGTTGATAAACCAGGGCATCGGCCGTTTTCTCCAAAGCTCACATGCTGACAGATCGGAAGAGCGTCGTGTAGGGAAAGAGTGTCCGCAATTGTGTAGATCTCGGGGGTCGGCGGATCATTAAAAAAAAAAAAAGAGTAAGTGAATGGGAGAGGGTGGTGAAGAGTAAGATGAGTAAAGAGGTAACTAGCAAAAACACTGGCTAAGTAGCAAGGGTGAAGACGATGATTATAGAGATGTAGAG
+
CCBCCFFFFFCBGGGGGGGGGGHGGGGHHGGGGGEEHGHHHHHHHHHHHHHGHGGHHGHHHHHHHGGGGHHHGEEFEEGHHHGBHHHHHGHBFGGGCCGHHHHFF3?4D?D?F/////</>>-<--.DCC0<CB@F??-?--../:///;////:/:/..9....:;.;///;//;/9////:///;//.;//////:////....///./////://///...;.////.-.://///;B////9//;:/
@M03495:530:000000000-LYBTV:1:1102:4327:12213 2:N:0:GCCCAGTG+AATTGCGG
ATATTTTGCCGTTGATAAACCAGTCAGGAGTCCAAAGCTCACATGCTGACAGATCGGAAGAGCGTCGTGTAGGGAAAGAGTGTCCGCAATTGTGTAGATCTCGGTGGTCGCCGGGTCATTAAAAAAAAAAAAAGAATAACAAAGGAGAGTGGGAGGAAGGATACAGAATAGAAAAGAATAGAATAAGAGAGCAGGATATGGAGGAGAGAGAGGGTAAGTAACAGGCGTGCAGATGACTGTGTATCGGCACG
+
CCCDDFFFFFDBGGGGGGGGGGHHHHHHHGHHHHHHHHHHHHHHHHHHHHHHHHHHGGGGHHHGGGGEGEGGHGHHHHHHBGBFGGGGGGHHBGEDFFB@DGHF/EGA3E//E//?>03D33FGB/@FC?@<-<..<11<0:.://...<1<..<-./...000111:110111:/9.01011111110/..</..001:11/.....9.....<//0111110..-.-..110110:101<1<1.----.
@M03495:530:000000000-LYBTV:1:1102:27980:12230 2:N:0:GCCCAGTG+AATTGCGG
ATATTTTGCCGTTGATAAACCAAAGCTCACATGCTGACAGATCGGAAGAGCGTCGTGTAGGGAAAGAGTGTCCGCAATTGTGTAGATCTCGGGGGGGGCCGGAGCGTTTAAAAAAAAAATATAAAAGATGTTCCAGCTCTGTTCTGCAGCAGCTTCGCTGACCGCCCATCTTGACTATACCCTGCTTTGTTCTAACTGCACTCTCTAAGCTACGGTACACTTGTTACGTGCTTCTCTTACCCGTCTATTCG
+
CCCCCFFFFFCAGGGGGGGGGGHHHGHHHHHHHHHHFHHHHHHGGGGGHHHGEGGGGHGGFFFFHHCF5B@@GFGGGGGHE4243444BG?F/EE-----99----;A-.:00:B-@--.09:00:0.090:0000/00009;0;00900..//0;-99..//----;9/00:0:000000;0/:0;00:/0000;;090:0;0:00;0/0:9.:/9.000:090;0.//..00000000//.....090/
@M03495:530:000000000-LYBTV:1:1102:13335:12246 2:N:0:GCCCAGTG+AATTGCGG
ATATTTTGCCGTTGATAAACCACCCTCCCTGTGGTCGTTATCTTGCTCCTTCTGTCGTCAACGAATTTACTAATTCCAAAGCTCACATGCTGACAGATCGGAAGAGCGTCGTGTAGGGAAAGAGTGTCAGCAATTGTGTGGGTTGAAGCGGGATTCGGGTCAATATCGGAAGAGTGAGAAGTGGATCTTGATGGCATGGAGCCCGATCCAGGCTGGTCCATACGCGGTGAATGCAGTCTCGCTCATCACGA
+
AA1AADFD@FD1AAFEGGGGBGAFGFCEEHFAFG0FE0EGHBHHHBGFHHFGH1GFAFFGEHGAFGEGHGHFHFEGEGBFB0GG1F1@@BFHHCGG0@F/AEFE>FFEFGC>>/0B1CFFAC0<>1B221FFGFH1>2F0//?//0211<</-.0<>0.<-.00000<-<<...0;0:;;/000000;0:0:0;/909:0/;.;--;-.90/..;./9////----;;@-/////9;////----9///-;
@M03495:530:000000000-LYBTV:1:1102:8515:12257 2:N:0:GCCCAGTG+AATTGCGG
ATATTTTGCCGTTGATAAAGCTCACATGCTGACAGATCGGAAGAGCGTCGTGTAGGGAAAGAGTGTCCGCAATTGTGTAGATCTCGGGGGGCGCCGTATCATTAAAAAAAAAAAAAGAAGATGTAACGATGGAGTGTTGGATGTTGGAGGAGAGGAGTTGGGGGTAAGACTGCAGGTAAGACCAGCGTGTGTATGTAGGCGGGTGAACTGGGAGTAGTTAGGGTGTGGGTAGGGGGTGATGAGTCGTTGTG
+
BCCCCFFFFFEDGGGGGGGGGGHHHHHHHHHHHGHHHHHGGGGHHHGGGGEGGHHHGHHHHHHHHDGHGGGGGHHHGGB344BFBFF/>/--<--9-..:CFF11<FFGG@>B@--.../0111111<....//0.11..0<001<.0/.......<//1:-<--</<1010/00..11010//..-....<:<111100--<--.0010/...</11111/<B.-<...1....---.11101<-../<.
@M03495:530:000000000-LYBTV:1:1102:20116:12263 2:N:0:GCCCAGTG+AATTGCGG
ATATTTTGCCGTTGATAAACCAGCTAATCCTGAAAAAAAAATCAAAGCTAAAAACTACAATGCTAAGACCACGATGTGACTGCTATCAAAGTTAGATATATATGTAAATTATTCATCTGTCAAATCCTAGAATTATATCATACCTGCTCCAGCAATCACGACCTGTAATGGTTTAGTGGGTTGTTCACTGTTTCTGAAAAATGAAGATAGTTGTCCAGCTTCCAAAAAGTTTATTGTGTTTTCTAGTGGAG
+
3AAAAFFFFBDAEGEFGGGGGGHHHHHFHFHHHHHFHFGGCHHDGGHHHHHHFHGGHHHHGHHGHHHHFHGHGGHGGGFBFGGHFHHHGHHHHHHHHHHGHHHHFHHHHEHHGHHHHHGHHHHHHFHHHHHHHHHHHHFHGHBCGHFFBBHHHHGHECGGGC?DC?F?GHHFGGHH<FGGCEGEHHGHHFGDGFHHHHFHFFHBGGGHHGFFHGHFFF/:CFFFHFGGA0CBBFCBFFCCFFBFFFFFGCE
@M03495:530:000000000-LYBTV:1:1102:24108:12268 2:N:0:GCCCAGTG+AATTGCGG
ATATTTTGCCGTGATAAACCAGGACTCAGGCTGGACCAAAGCTCACATGCTGACAGATCGGAAGAGCGTCGTGTAGGGAAAGAGTGACCGCAATTGTGTAGAGCTCGGCGGTGGGTGGATAATTAGAAAAAACAAATTGGTAGATTAACAGCAGAGCATGAGAGGTAAGACCTGACGTAGAACACAACCTTACGGGGGAAATCACACTACGATCCAGTGACTGGGCTACTAAGACACTTCATCATGCTCAT
+
BBBBAFFFFFBAEFGGGGGBCGGFHHHHGHGHHG2FHHHHHG3BGFGEEBAF5FDGBGAFAEFEFCGGEEE0BB2DDFFFHAFGEB3B3EC>@1DG?G24343433?//<<//?<//</111111111?00-.<.01111=0000000000././<//00:0;/./0;000/0/:/.;...00/9..../00/..----;.//9//9///..;..////////....../////9/.///9;/////////
@M03495:530:000000000-LYBTV:1:1102:11472:12274 2:N:0:GCCCAGTG+AATTGCGG
ATATTTTGCCGTTGATAAACCAGCTAATCCTGAAAAAAAAATCAAAGCTAAAAACTACAATGCTAAGACCACGATGTGACTGCTATCAAAGTTAGATATATATGTAAATTATTCATCTGTCAAATCCTAGAATTATATCATACCTGCTCCAGCAATCACGACCTGTAATGGTTTAGTGGGTTGTTCACTGTTTCTGAAAAATGAAGATAGTTGTCCAGCTTCCAAAAAGTTTATTGTGTTTTCTAGTGGAG
+
AAABCFFFFFCBGGGGGGGGGGHHHHHGGHHHHHHHHGGGGHBGHHHEHHHHHHGHHGHHHHHHHFHHHHGHGGHGGHGFHFEFHFBGHHHHGHHHGHFHFFHGEHHHGFHFFFGHGHHHHHHHHHHHHGHGHGFGGHFDGGEBGH0FGCGH2FCFCGHGFGGGFHHGHGHHHFGB1FGHGEGGHHHGEDGHHGGHHHHHHHHH00CGGHG0:CF00:CFGGHGFHEE.CFFFGEFG9:FFFEFB0BG.9:
@M03495:530:000000000-LYBTV:1:1102:26078:12287 2:N:0:GCCCAGTG+AATTGCGG
ATATTTTGCCGTTGATAAACCAGGGACTCAGGCTGGACCAAAGCTCACATGCTGACAGATCGGAAGAGCGTCGTGTAGGGAAAGAGTGTCCGCAATTGTGTAGATCTCGGTGGGCGCCGGATCATTTAAAAAAAAAAAAGCAGAGGTGGTGGGCGCTAGTGTAGATCTAAAATGCAATGCGCAGGTTCGTGCTGTCTGTCTTTCCACTGACATACTGGACCTGCGTCGCACCTAGTACCCGCATCGTACTG
+
CCCCCFFFFFCAGGGGGGGGGGHGGGGHHHHHHHHGFHHHHHHHHHHHFFHHHHBGHHGHGGGGGGGFHGGGE>EGGGHGFHHHHHGH4FGGE/EEHFFGF4B4444DFE////////////<0?1111<FFCG?D---..///.:/:....-.----.00;00000000;0;000////..-:-.//-.9..9/////////////////////////.///.-.---:-;////////.--.;...9./
@M03495:530:000000000-LYBTV:1:1102:18047:12324 2:N:0:GCCCAGTG+AATTGCGG
ATATTTTGCCGTTGATAAACCAGCTAATCCTGAAAAAAAAAATCAAAGCTAAAAACTACAATGCTAAGACCACGATGTGACTGCTATCAAAGTTAGATATATATGTAAATTATTCATCTGTCAAATCCTAGAATTATATCATACCTGCTCCAGCAATCACGACCTGTAATGGTTTAGTGGGTTGTTCACTGTTTCTGAAAAATGAAGATAGTTGTCCAGCTTCCAAAAAGTTTATTGTGTTTTCTAGTGGA
+
3>ABBFFFFFBAGGGGGGGGGGHHHGHHHHHHHHHHHGGGGGHHHHFB2FGHHHFGHGGHHHEFFGFHHGHHHGGHFHFFFHDGHHGHHHHH4FGFHGHHHHHHHFHHHHHHHGHHHHGHHEHHHHHHHHHFHHHHHHHHGGHHBFGHHHBHHFFBGHHHGGGGGHGHBFHHHHFFHHGH.CFGGHHHHHHHGHHHFGHFH.GGFBGGHHGHFHHHCFC/CGFB0CCEEEFFFGGEFFGFGGFFFBBCFF0
@M03495:530:000000000-LYBTV:1:1102:27877:12335 2:N:0:GCCCAGTG+AATTGCGG
ATATTTTGCCGTTGATAAACCAGCTAATCCTGAAAAAAAAATCAAAGCTAAAAACTACAATGCTAAGACCACGATGTGACTGCTATCAAAGTTAGATATATATGTAAATTATTCATCTGTCAAATCCTAGAATTATATCATACCTGCTCCAGCAATCACGACCTGTAATGGTTTAGTGGGTTGTTCACTGTTTCTGAACAATGAAGATAGTTGTCCCGCTTCCAAAAAGTTTATTGTGATTTCTAGTGGAG
+
AAAA@FFDBDDAEFGGG5GGFGHHFHHHGGHHHF3F2EEEEGFDF3FCGFH5FF13GHHHHHFFFDGHBGFGEGAFFFFFGD3DFB3F4GE4@GBG4GGDBGHHFDGFH4FGHFHHHHFFHEGBGBBGHHFEGFH4B4DFBF3CBF0BBFBGHH22222?/</?G?1<FGG<GACGHFHGA.<<F1<=<DGHFB<DGF/GG0D0=DGF0GHBB0000=-::AFF09..C:;BFFFGBB00000;00;;90A
@M03495:530:000000000-LYBTV:1:1102:23001:12365 2:N:0:GCCCAGTG+AATTGCGG
ATATTTTGCCGTTGATAAACCAGGCGGACCAAAGCTCACATGCTGACAGATCGGAAGAGCGTCGTGTAGGGAAAGAGTGTCCGCAATTGTGTAGATCTCGGTGGGCGGCGGATCATTAAAAAAAAAAAAAGAAACTGGAAGAGTGTAGGTGGTGATACACTCGCAGCAACGATAGGAGGAAGATGCACTCTAACTAGTTATACAGCCTGCGTGATATTACAGAAATCCGAAGTGGATAGATCTCTGAAACA
+
BCBCBFFFFFCCGGGGGGGGGGHGGGGGGGHHGHHHHHHHHHHHGHHHGFHHHGGGGGHHG>EEEE?BBFEFHHHHHBF@B@EEEEGH34F?B34B444??/?E/?////----.=<00000@:-A--;-...//00//;9..////////...////;/9/.--.-.;.9.:..///.....///////9//9////////////....9.../////;9;///://..;-.///////:;/9//:////
@M03495:530:000000000-LYBTV:1:1102:8329:12399 2:N:0:GCCCAGTG+AATTGCGA
ATATTTTGCCGTTGATAAACCAGCTAATCCTGAAAAAAAAATCAAAGCTAAAAACTACAATGCTAAGACCACGATGTGACTGCTATCAAAGTTAGATATATATGTAAATTATTCATCTGTCAAATCCTAGAATTATATCATACCTGCTCCAGCAATCACGACTAATGGTTTAGTGGGTTGTTCACTGTTTCTGAAAAATGAAGATAGTTGTCCAGCTTCCAAAAAGTTTATTGTGTTTTCTAGTGGAGGTC
+
AABCCFFFFFCAGGGGGGGGGGHHHHHGHHHHHHHHHGGFGHHHHHGHHHHHGHGHHHHHHHHHHGHHHGHHGGHGHGHGHFBHHHHHHHGHHHHHHHHHHHHHHHGHHHHHGHHHHHHHHHGHHHHHHHHHHHHHHFHHHHFHHHFHHHHHHHHHFHHGECAGHHHH?GGHHHHGHGGEAGHHHHHHHHHHHHHHHFHGFFHEHGHHHHHHFHHHGHGHGCFCEE0CBFGGGGFB/FGGGGGGGGGGFD/
@M03495:530:000000000-LYBTV:1:1102:9841:12415 2:N:0:GCCCAGTG+AATTGCGG
ATATTTTGCCGTTGATAAACCAGCTAATCCCGAAAAAAAAATCAAAGCTAAAAACTACAATGCTAAGACCACGATGTGACTGCTATCAAAGTTAGATATATATGTAAATTATTCATCTGTCAAATCCTAGAATTATATCATACCTGCTCCAGCAATCACGACCTGTAATGGTTTAGTGGGTTGTTCACTGTTTCTGAAAAATGAAGATAGTTGTCCAGCTTCCAAAAAGTTTATTGTGTTTTCTAGTGGAG
+
BCCCCFFFFFCCGGGGGGGGGGHHHHHHHHHGGGGGHGGGGHHHHHHGHHHHGHGHHHHHHHHHHHHHHHHHGGHGHHHHHHFHHHHHHGHHHHHHHHHHHHHHHHHHHHHHHHHHHHHHHHHHHHHHHHHHHHHGHHHHHHHHHHHHHHHHGHHHHHHGGGGGHGHHHHHHHHHHFHHEEGCEEHHHHHHHHGFHHHFHHHHHHFFHHHHHHHHFHHHHGGGGGGGGDFGGGGGGFFCFGGGEFFFFGGG
@M03495:530:000000000-LYBTV:1:1102:24085:12416 2:N:0:GCCCAGTG+AATTGCGG
ATATTTTGCCGTTGATAAACCACCCTCCCTGTGGTCGTTATCTTGCTCCTTCTGTCGTCAACGAATTTACTAATTCCAAAGCTCACATGCTGACAGATCGGAAGAGCGTCGTGTAGGGAAAGAGTGTCCGCAATTGTGTAGAGCTCGGGGGTGGGCGGATCCTTAAAAAAAAAAAAACGGTGTATGTGCGAGACATGCCGTGGTTGGAGAGCACGAGTGCGAGCATGTCTGAGGTATCGACGGTGAGTGGA
+
ABBCCFFFFFECGGGGGGGGGGGGGHHGGHHHHHGHGGGHHHHHHHHHHHHHHHHHGGGHGHGGGHHHHHHHHHHHHHGHHHHHHHHHHHHHHHHHHHHHGGGGHHHGGGGGGFHHHGHHHHHHGHBFGDGGGGHHFF=22222>@<@/<E----.:----/1111:10<<---99-.-....01<111..--./1<00-.--.<.90/0..0.-.<..1-.<--00111111.<011..---....<0.0
@M03495:530:000000000-LYBTV:1:1102:24418:12456 2:N:0:GCCCAGTG+AATTGCGG
ATATTTTGCCGTTGATAAACCACCCTCCCTGTGGTCGTTATCTTGCTCCTTCTGTCGTCAACGAATTTACTAATTCCAAAGCTCACATGCTGACAGATCGGAAGAGCGTCGTGTAGGGAAAGAGTGTCCGCAATTGTGTAGAGCTCGGGGGTGGCCGGGGGATTAAAAAAAAAAAACGTAGGGAGCGAGAGCCGGTGTGAGGTACGGCCGCCACGCGGTAGGCACGCGAGTACCGGGCGAGATGCCGTGTG
+
CCCCCFFFFFCAGGGGGGGGGGGGGHHGGHHHHHGHGEGHHHHHHHHHHHHHHHHHGGGHGHGGEHHHHHHFGHHHHHHHGHHHHHHFHHGGHHHHGHHHGGGGFHHGGGGGGFHFHFGHHHHHFGB?FGFGGFHF@F=22222D2/</>E---..-----9.:C0000;;B--;-.-;.:../..-9--:9.----..00.:B0..--;--9.-.--:...00..;----;00:---9---:00:-;-..
@M03495:530:000000000-LYBTV:1:1102:11610:12466 2:N:0:GCCCAGTG+AATTGCGG
ATATTTTGCCGTTGATAAACCAGTCAGGAGTCCAAAGCTCACATGCTGACAGATCGGAAGAGCGTCGTGTAGGGAAAGAGTGTCCGCAATTGTGTAGATCTCGGTGGTCGCCGGATCATTAAAAAAAAAAAAAAATGAAGAAAAGGGAATGTGTGGATGATAACACAAACCTGATGTATCCAGTAGTACATGCTAGAGTCATAATCAAAAATCTCGTCGCACGAAGAGTTGTTGATGTGTAGCGATGGCTG
+
BCBCCFFFFFCBGGGGGGGGGGHHHHHHHGHHHHHHHHHHHHHHHHHGHHHHGHHHGGGGHHHGAFGEEFGGHGGHHHHHBGBFHGGGGGHGGH2BFD4FGHHF/?E/3//?<////B3F332FBCGGCGA<-<-.000:0////..../0000..90;0000000.9..././009000000000:00000000000009000000000.9000...-----.;...9000..:00:0;090:;...//.
@M03495:530:000000000-LYBTV:1:1102:7550:12476 2:N:0:GCCCAGTG+AATTGCGG
ATATTTTGCCGTTGATAAACCAGCTAATCCTGAAAAAAAAATCAAAGCTAAAAACTACAATGCTAAGACCACGATGTGACTGCTATCAAAGTTAGATATATATGTAAATTATTCATCTGTCAAATCCTAGAATTATATCATACCTGCTCCAGCAATCACGACCTGTCCTGGCAAACAACCTGCAGAAAAGCCAATCAAATATATTTTCACAAGAGATGGAATGTGAGGCAATAATAGAGTACAAAGGTTGA
+
AAABBFFFFFBBGGGGGGGGGGHHHHHHHHHHHHHHHGGGGHHHHHFGHHHHHHGGHHHHHHHHHHHHHHHHGGHGHHHHHHFHHHHHHGHHHHHHHHHHHHHHHHHHHHHHHHHHHHHHHHFGHHHHHHHHHHHHHHHHHHHHHHHGHHHHGHHHHHHGGGGGHHHHHHFHHHFHHHEFHHFHHFGHHFFHH<GFHEHHHHHFHHHHHHFGHEHGHHHGHHGCFGGGEGGGF9;FGGGBFFGFGGGGFGC
@M03495:530:000000000-LYBTV:1:1102:6940:12491 2:N:0:GCCCAGTG+AATTGCGG
ATATTTTGCCGTTGATAAACCAGCTAATCCTGAAAAAAAAATCAAAGCTAAAAACTACAATGCTAAGACCACGATGTGACTGCTATCAAAGTTAGATATATATGTAAATTATTCATCTGTCAAATCCTAGAATTATATCATACCTGCTCCAGCAATCACGACCTGTAATGGTTTAGTGGGTTGTTCACTGTTTCTGAAAAATGAAGATAGTTGTCCAGCTTCCAAAAAGTTTATTGTGTTTTCTAGTGGAG
+
BBABBFFFFFBBGGGGGGGGGGGHHHHHHHHHGHHGFGGGGHHHHHGHHGHHHHGHGHHHGHHHHHHHHHHHGGHGHHGHHFFHHHHHHGHHHHHHHHHHHHHHHHHHHHHHHHHHHHHHHHHHHFHHHGHHHHGHFHHHHHHFHHFHHHHHGHHHHGHGEGGGHGHHGGG?GHHFGFHHGGGGHHHHHHHHHHHHHHHHFGHHGGHHHHHFHHGFGGFHHHHHFGG?CBFFFGFGGFBFGFEGBBFFGGG
@M03495:530:000000000-LYBTV:1:1102:25663:12518 2:N:0:GCCCAGTG+AATTGCGG
ATATTTTGCCGTTGATAAACCAGCTAATTCCAAAGCTCACATGCTGACAGATCGGAAGAGCGTCGTGTAGGGAAAGAGGGACAGCAAATGTGTAGATCACGGGGGGTTGCGATGCATATTAGTCAAAAATTTCGACCAATTGAAAAACATGGGTGGAAGTTTTACTCCATTACCATTCCCTTCAATGCCTCCAACCTGGTATTCATACATCACTGGCTCTAAATTAAGTTTCAGTGGTCGAACAATGCATC
+
>AAA?FFBFBD>EEGGGCFFGEHH1DG33DFFBFGB1B1F12GBGHHBBGF1F/FEECCGFG//EAEA0DAFG0BFGB/////>/00111B22B1221B>/?>@/-:--.--...0000090000;=09:/00/..-9-;9///;/--;9/--/-9A/9///9/9//////9/;///9////-////////-:9/:;9-9////9//////////---;;//////////////////9------9/////
@M03495:530:000000000-LYBTV:1:1102:25705:12524 2:N:0:GCCCAGTG+AATTGCGG
ATATTTTGCCGTTGATAAACCAGCTAATCCTGAAAAAAAAATCAAAGCTAAAAACTACAATGCTAAGACCACGATGTGACTGCTATCAAAGTTAGATATATATGTAAATTATTCATCTGTCAAATCCTAGAATTATATCATACCTGCTCCAGCAATCACGACCTGTAATGGTTTAGTGGGTTGTTCACTGTTTCTGAAAAATGAAGATAGTTGTCCAGCTTCCAAAAAGTTTATTGTGTTTTCTAGTGGAG
+
BCBCCFFFFFCAGGGGGGGGGGHHHHHHHHHHHGHHHGGGGHHHHHGGHGHHGHGHHHHHGHHHHGHHHHHHGGHGHHHHGHBHHHGHHGHHHHHHHHHHHHHHGHHHHHHHHHHGHHHHHHGHHHHHHHHHHHHHHHHHHHFHHHFGHGHHGHGHHHHGFGGGGGHGFGHHHHHHHHHHGGCDHHHHHHHHHHHHHHHHHHHGDCFGHHHGHHHHHHBHHHHGFCCEDFFFGGGGGGFFGGGGFFFFGFG
@M03495:530:000000000-LYBTV:1:1102:20422:12524 2:N:0:GCCCAGTG+AATTGCGG
ATATTTTGCCGTTGATAAACCAGCTAATCCTGAAAAAAAAATCAAAGCTCACATGCTGACAGATCGGAAGAGCGTCGTGTAGGGAAAGAGTGTCCGCAATTGTGTAGATCTCGGTGGGCGGCGGGTAATTAAAAAAAAAAAAAATGAAAGTTCATGGAGGGACGGAATAGTAGAAGAAATTGCTGAGCGGACAGGAGATATATGCGTCACACAGTAGAGATGCTATGGAGGGATCAAGACAGATGGCGATG
+
BCCCCFFFFFDDGGGGGGGGGGHHHHHHHHHGHHHHHGGGGHHHHHHHHHHHHHHHHGHGHHHHHHGGGGHFFGGFFEECHFFGHHHHHG4B?BEEGGGGFD4F2B344B33B?/<C//>//>----/1111<10-9-AB----.<11111:1111<0/.<A.--...<01111110//1111111.0<----...../111111<.-<.1<9.0111111<011110:/.-./..0<0////1<0/--9.
@M03495:530:000000000-LYBTV:1:1102:19495:12528 2:N:0:GCCCAGTG+AATTGCGG
ATATTTTGCCGTTGATAAACCAAAGCTCACATGCTGACAGATCGGAAGAGCGTCGTGTAGGGAAAGAGTGTCCGCAATTGTGTAGATCTCGGGGGTCGGCGGATCATTAAAAAAAAAAAAAGGTTGAGTGTGGTGGGTCGCTGGAGTGGTCAAACAGAGCGATGTAGAATGACTATGTGTGGACTGTCGGGGGCAATCGTAGTCGGTGTGGTGATTGATGAATGCGACAGGATCGGTATGACGCGTGGGTG
+
ACCCBFFFFFCCGGGGGGGGGGHHHHHHHHHHHHHHGHHHHHHHGGGGGHHGEFGFGHHHHGFHHHHHDGDDGEGGGGHHFH2B@444B4FF/>E////<>////FGG11=GHFG-CCG?:..00//00000./:9-./--..9..0..000000.////--.9.00000000;:00000.900;.:0.------.00.....0.--..:;/.00000:000000..---9.0:.....900..-;---..
@M03495:530:000000000-LYBTV:1:1102:25245:12528 2:N:0:GCCCAGTG+AATTGCGG
ATATTTTGCCGTTGATAAACCAGGACTCAGGCTGGACCAAAGCTCACATGCTGACAGATCGGAAGAGCGTCGTGTAGGGAAAGAGCGTCCGCAATTGTGTAGATATCGGGGGGCGGCGGGGCAATAAAAAAAAAAATGTGTGCGGGGCGGCGGGGCGGCCGATAATAGGGACGAACACGCAAGAGCACGACAGACTTGCGACTGCAAAGTTACAGTATGTCGAGCGTCAAAACACAGCGGGCACAGCAGCG
+
AABCCFFFFFBAFFGFGGGGGGHGGHHHHHFHHHFHHHGHHCBGGGHGHGH5FDGHHGDBGGGFGHHHGAEE0EBFFHGHHHHHH2>??EGG/EEHH4BF4F44444?@/>B--:--9@---:.//9//;B->-9-./://.9.-----------:-9------.9///./.--;--..----.../.-.---/.///:----.////////99/9///:/..-.-....//.....;-----.:.....-
@M03495:530:000000000-LYBTV:1:1102:6468:12532 2:N:0:GCCCAGTG+AATTGCGG
ATATTTTGCCGTTGATAAACCAAAGCTCACATGCTGACAGATCGGAAGAGCGTCGTGTAGGGAAAGAGTGTCCGCAATTGTGTAGATCTCGGGGGTCGCCGCATCCTTAAAAAAAAAAAATACAACGAGAACACCGACTACAGAACCACGAATCACGAGACTCATGCGTCGATGCACAACAACATAGATCATGAATAGAGGAAATTAACATCCATCACTCATAATAAGCACGATTACATCCGCACAAATAT
+
ABABBFFFFFBAFGGGGGGGGGHHHHHHHHFDHHGHFHFFHHHHGGG?HHHGGGGGGHHGHGHHGHBG5B@DGEEGFGHHFHFG3@4BGDHE/EC////<<///>2222?2?F//@--<-.0000/-..;.///.--:-9:/00//..;.-.9:9/.;-.9///;//.;@--:/:B;:.....:;//9/////////;//.../9////:////////:/9///9/////.-..;./////..--;..//9
@M03495:530:000000000-LYBTV:1:1102:23977:12543 2:N:0:GCCCAGTG+AATTGCGG
ATATTTTGCCGTTGATAAACCAGCTAATTCCAAAGCTCACATGCTGACAGATCGGAAGAGCGTCGTGTAGGGAAAGAGTGTCCGCAATTGTGGAGATCTCGGTGGTCGCCGGAGCATTTAAAAAAAAAAAAAACACTAGGTTAACGAGTGGTACCTTACATCGACAGATGCACCTCATACATGTCCTCTGTGATACTGTAAGCCTGACCTAACATCACCACCATGTGACAACGAGTGAGTAACTCAGTACA
+
ABBBCFFFFFDCGGGGGGGGGGHHHHHHHHHHHHHHHHHHHHHHHHHHHHHHHHGGGGHGHGGGGGGFFHHGHHHHHHDGDFGGGGGGHFGF13?@33BFGG/EE/3/////////?F3332GHC@D?C---<...0/:/;0000......900;0009000:/-.-/00000;C900;;000000000000000000000000:./:/000;00900/0...00000000.-....00000::00:0000
@M03495:530:000000000-LYBTV:1:1102:12020:12544 2:N:0:GCCCAGTG+AATTGCGG
ATATTTTGCCGTTGATAAACCAGCTAATCCTGAAAAAAAAATCAAAGCTAAAAACTACAATGCTAAGACCACGATGTGACTGCTATCAAAGTTAGATATATATGTAAATTATTCATCTGTCAAATCCTAAAATTATATCATACCTGCTCCAGCAATCACGACCTGTAATGGTTTAGTGGGTTGTTCACTGTTTCTGAAAAATGAAGATAGTTGTCCAGCTTCCAAAAAGTTTATTGTGTTTTCTAGTGGAG
+
ABBBCFFFFFCAGGGGGGGGGGHHHHHHHHHHHGHHHGGGGHHHHHHHHHHHHHGHHHHHHHHHHHGHHGHHGGHGGHHHHHFHHHHHHHHHHHHHHHHHHHHHHHHHHHHHHHHHHHHHHHHGHHHHHHHHHHHHHHHHHHHHHHHHFEHHHHHHHHHGGGGGGFHGHHHGHGHHFBGG>FCEHHHHHHHHHHHHHHHHHHHHGGFHHHHHHHHHHHHHHHGCCG.CE;BGGGGGGGCFGGGGGGGGGGF
@M03495:530:000000000-LYBTV:1:1102:15740:12552 2:N:0:GCCCAGTG+AATTGCGG
ATATTTTGCCGTTGATAAACCAGCTAATCCTGAAAAAAAAATCAAAGCTAAAAACTACAATGCTAAGACCACGATGTGACTGCTATCAAAGTTAGATATATATGTAAATTATTCATCTGTCAAATCCTAGAATTATATCATACCTGCTCCAGCAATCACGACCTGTAATGGTTTAGTGGGTTGTTCACTGTTTCTGAAAAATGAAGATAGTTGTCCAGCTTCCAAAAAGTTTATTGTGTTTTCTAGTGGAG
+
AAAABFFFFFBBGGGGGGGGGGHHHHHHHHHHFHHHHGGGGHHHHHFHHHHHHHGHHHHHHHHHHHHHHHHHGGHGHHHHHHFHGHHHHHGGHHFHHHHHHHHHHHHHHHHHFHHHHHHHHHFHHHHHHHHGHHHHHHHHHHHHHHGFFGFGGHHHHHHFFGGGHHHHHHHHHHHGGGEF>FGAGHHHHHHHEGHHGHGHHHHHGGGHHHHFHHFBGHEGFHHFGHG?ABFGGGGGFGBFFGGFFFFF?0E
@M03495:530:000000000-LYBTV:1:1102:23171:12558 2:N:0:GCCCAGTG+AATTGCGG
ATATTTTGCCGTTGATAAACCACCCTCCCTGTGGTCGTTATTTGCTCCTCTGTCCTCCAAAGCTCACATGCTGACAGATCGGAAGAGCGTCGTGTAGGGAAAGAGTGTCCGCAATTGTGTAGATCTCGGTGGTCGCCGGATCCTTAAAAAAAAAAAAAACAGTACGACGGGAGGGCGGTGATAGTAGCGCGCAAGCAACATACACTTAGGAGACACGGTCTGGAAGTGCAGGCGGCTACAGATGTGTCGAG
+
BCBBBFFFFFCCGGGGGGGGGGGGGHHGGHHHHHGHGGGHHHHHHHGHHHHHHHHHHHHHHHHHHHHHGHHHHHHGHHHHHGGGGHHHGGGGGGGGHHGHHHHHHBGBDGGGGGGHHHHFHF33B3BGF////2</<<///<0==1<1DGFFEG-?--:../000...---:---.--;9.0000;00--;----.//../0000090090/..//.-;..//00/90000..;-=9./90000;000..-
@M03495:530:000000000-LYBTV:1:1102:22676:12562 2:N:0:GCCCAGTG+AATTGCGG
ATATTTTGCCGTTGATAAACCACTTCTTGCCCTCCAAAGCTCACATGCTGACAGATCGGAAGAGCGTCGTGTAGGGAAAGAGTGTCCGCAATTGTGTAGAACTCGGGGGTGGCCGGGTCATTAAAAAAAAAAAAAGCAGAACGGGACAACGCGTGCTAGACGTATGAAGGCATCCAGACATCGACCACAGTACCGGCTGTGGGCCGCAGATGTGCTATTCTTTCCAGTCACTGTGTACAGGCAGCACACCC
+
ABBBBFFFFFBBG?GGGGGGGGGHHHHHHHHHHHGHHHGHHHHGHHHHHHHHHHGHHHGEGGFHHGEFGGGFFGEGBGEHHH@F4BGGGGGGHFFGB@344333///>C///00/////01111=FD??@D----9.//;//9...-...---9-..9///.9./;////..///;//..//9/---...///;.-9-@9/....----9///////9/;///9///9/////;////;//.........9
@M03495:530:000000000-LYBTV:1:1102:26966:12564 2:N:0:GCCCAGTG+AATTGCGG
ATATTTTGCCGTTGATAAACCAGCTAATCCTGAAAAAAAAATCAAAGCTAAAAACTACAATGCTAAGACCACGATGTGACTGCTATCAAAGTTAGATATATATGTAAATTATTCATCTGTCAAATCCTAGAATTATATCATACCTGCTCCAGCAATCACGACCTGTAATGGTTTAGTGGGTTGTTCACTGTTTCTGAAAAATGAAGATAGTTGTCCAGCTTCCAAAAAGTTTATTGTGTTTTCTAGTGGAG
+
AABBBFFBFFBAEEGGGFGGGGHHHHHHHHHFHHHHHGGCGHHGHGFFHHHHGFGFHHHHHGHHHHHHHHGHGGHGHHHEGGCGHHGFHHHHHHHHHHHHHGHHHHHHHHHHHGHHGHHHHHHHHHHHHHHHHHHHGHHHHHH2FFHHHHHFEHHFBGHFCGGGGGGGGDFHEFHHFHAGEFCDHHGHHHHHFHHHHFHGFHHGDFHHHGFFHGFHHHHGBGGGHHGEDBBGFGGGFF9CFGGGGGFGGGG
@M03495:530:000000000-LYBTV:1:1102:11035:12572 2:N:0:GCCCAGTG+AATTGCGG
ATATTTTGCCGTTGATAAACCAAAGGACTCAGGCTGGACCAAAGCTCACATGCTGACAGATCGGAAGAGCGTCGTGTAGGGAAAGAGTGTCCGCAATTGTGTAGATCTCGGGGGGGGCCGGGGCATTAAAAAAAAAAAAGATGGAGAAGGAAGGGGACGGCAGTTAATGTGAAATAAGTAAAGACAAAAGGAGAGCGGTGTATAGCTACGACAGTAGAGAAGTAGTGTTAGCTAGAGCACGATCGCGGTAC
+
AABCCFFFFFDBGGGGGGGGGGHHHHHHHHHHHHHHGHHHHHHHHHHHHHHHHHHHHHGHHHHGGGGHHHGFGGFFFFGHGHHHHHHBGBFHGGGGGHHFG24B44B4DAF/EB----:;----:/;00::B----=B;..000//0./../:.:-.--9---/;00000000000;000;000///:././9...--.-.0000:0:0.;.--0000::0/;000/00:000000000:-...-.--..;
@M03495:530:000000000-LYBTV:1:1102:5303:12582 2:N:0:GCCCAGTG+AATTGCGG
ATATTTTGCCGTTGATAAACCAAAGCTCACATGCTGACAGATCGGAAGAGCGTCGTGTAGGGAAAGAATGTCCGCAATTGTGTAGATCTCGGGGGGCGCCGGGTCATTAAAAAAAAAAAAAAAGCGTGGTATGTGAGAGGAAGGAAGGACTGAGAAGAAAGGAAGCGTGTAGAGATGAAAGATAAATGAGCATAGTGGAAAGAATGCGAGAGTGGAGGTTAATAGATAGAAGAATATCAAAGTGGTCATGT
+
DCCDCFFFFFDCGGGGGGGGGGHHHHHHHHHGHHHHHHHHHHHHGGGGFHHGEFGGGFHGHGHHHHHHEFDDGGFGGGHHBFBEB4444B??//E--------;-.000;BFFFBCA=C;---....:-.0:0;0000:../.../..../.0000/0;/0.//..-.../0000090000/000000000000000.000.:.000..9--9;.09../9000000090900/90000009000000090
@M03495:530:000000000-LYBTV:1:1102:17122:12583 2:N:0:GCCCAGTG+AATTGCGG
ATATTTTGCCGTTGATAAACCAGTCTCCAAAGCTCACATGCTGACAGATCGGAAGAGCGTCGTGTAGGGAAAGAGTGTCCGCAATTGTGTAGATCTCGGGGGTCGCCGTATTTTTTAAAAAAAAATGATGAAAAAGGAAATAGTGTTTATTGGAGAACTATTAATATATGCAGTAAGATTGTGGTATCCAATTCTGCTGTAAGCGTCGAATCCCTCCTTCCGCGGGAGAGCCAGCTTGAGACTGCCCATCC
+
BBBBBFFFFFBAEEGGGBGGGGHHHHHHHGHHHHHFHHHHHHFHHHHFHHHGGF?FGFFAAAAFAFFHG3CGGEH5F5DGEE?EADGFB24344@B4B?/>///>/////?22>@//11?1<-<<.0=00000=<../;/:CG;00:C000;00//./90000;C;0900;BB00000;09;0./;00090;B0;0900/;/9:-:.--./;;//9;.///..--99-...;9.;/9/././///;.///.
@M03495:530:000000000-LYBTV:1:1102:11095:12599 2:N:0:GCCCAGTG+AATTGCGG
ATATTTTGCCGTTGATAAACCAGGACTCAGGCTGGACCAAAGCTCACATGCTGACAGATCGGAAGAGCGTCGTGTAGGGAAAGAGTGTCCGCAATTGTGTAGATCTCGGGGGTGGGCGTATCATTAAAAAAAAAAAGAATGAAAGCGTACGGGAGCAGAAGACATAGCAAGATAGGCTGACTCACTATTGCAACGAGACAGCTTAGTGTGACAGTGACGCCGTGGTAGTCGTTAGCACGAGTACTGATATT
+
CCCCCFFFFFCCGGGGGGGGGGHGGHHHHHHHHHGHHHHHHHHHHHHHHHHHHHHHHHHHHGGGGHHHGGGGEGFHHHGGHGHHH4F4BFEGGGGHHHH?4D44B?FGG/EC///<////?0F1111F11C?C<--...000090/.;.--.-.-../:/;0//000:00/;0:0/00.:;;0;0000;00000-....//:000000;000000000..:-@--900;0.:...000-.-..0009:000
@M03495:530:000000000-LYBTV:1:1102:23019:12601 2:N:0:GCCCAGTG+AATTGCGG
ATATTTTGCCGTTGATAAACCAGCTAATCCTGAAAAAAAAATCAAAGCTAAAAACTACAATGCTAAGACCACGATGTGACTGCTATCAAAGTTAGATATATATGTAAATTATTCATCTGTCAAATCCTAGAATTATATCATACCTGCTCCAGCAATCACGACCTGTAATGGTTTAGTGGGTTGTTCACTGTTTCTGAAAAATGAAGATAGTTGTCCAGCTTCCAAAAAGTTTATTGTGTTTTCTAGTGGAG
+
AAAAAFFFFFBBGGGGFGGGGGHHGHHHHHHHGHHHHGGGGHHCHHHGHHHEFHEFHHHHHHHGHHHFFFFHGEHGHHHGFHEFGHFHFHHHFHHHHHFBGHHHGHHHHHHHHHHHGHHHHHHHHHGHHHHHGHGHFHHHHHHFHHAGHGHHGHHFHGHGGGGGGGFHFHHHHHHHHHFHAFDGHHGHHHHHHFHHFH0D.GHFFGBBGHHFGGHHGHHFHHHGGHEEE9FGGFFGGGBBFFFGFBFGGGG
@M03495:530:000000000-LYBTV:1:1102:28850:12614 2:N:0:GCCCAGTG+AATTGCGG
ATATTTTGCCGTTGATAAACCACCCTCCCTGTGGTCGTTATCTTGCTCCTTCTGTCGTCAACAATTTACTAATTCCAAAGGAGGAACCACTTCTTGCCCTCCAAAGCTCACATGCTGACAGATCGGAAGAGCGTCGTGTAGGGAAAGAGTGTCCGCAATTGTGTAGATATCGGTGGCGGGCGTGGGATTAGAATAAAACGAAGCGGAAGGGCAGGACGAATGCGCTGTGAGATGGGGAGGGTTAGTAGCAT
+
ABBBAFFBFFDAGGGGGDGGGGGGGHHGGHHHHHFGGEEHHHGHHBGGHHHHHHHGGGFFGHHEHHDGGFFFGHFHGGFGFHHGGGFFHEFHHHHGFGHFHGHGGHGHHHHHHGHFFFHHHEHHHEGFGHH2CDDC@E?@DFFHFFHHH1?1???AA//111><>11111<F@.<A.-----9---9;/0009000;//-...;----......-..--;.9/..--.////;//;..---.;..9/////
@M03495:530:000000000-LYBTV:1:1102:27206:12648 2:N:0:GCCCAGTG+AATTGCGG
ATATTTTGCCGTTGATAAACCAGCTAATCCTGAAAAAAAAATCAAAGCTAAAAACTACAATGCTAAGACCACGATGTGACTGCTATCAAAGTTAGATATATATGTAAATTATTCATCTGTCAAATCCTAGAATTATATCATACCTGCTCCAGCAATCACGACCTGTAATGGTTTAGTGGGTTGTTCACTGTTTCTGAAAAATGAAGATAGTTGTCCAGCTTCCAAAAAGTTTATTGTGTTTTCTAGTGGAG
+
3>AABFFBFFBBGGGGFCGFGGGHHHHGHHHGHGHFFGFGGHHHGEFEGHHHHHGFHHHHHHGHHHHGHEHHGGFGFGFFGHHHBHEFGFFHFHGHGHHFHFFGGFHHHHHHHHHHGHBGHHGHGHHHFHFFHHHGDGGHHGBGHHG2GHEGGFGHHFHGFGGGF?@FFFB?10FGHHFGCFFGHHHFHFGDDDHGGHFGHHHHHGB0CFHBGGH0CCBFBGHHFHHEA99FFFF0;F/9FBFBFGFBAFE
@M03495:530:000000000-LYBTV:1:1102:8746:12648 2:N:0:GCCCAGTG+AATTGCGG
ATATTTTGCCGTTGATAAACCAGGACTCAGGCTGGACCAAAGCTCACATGCTGACAGATCGGAAGAGCGTCGTGTAGGGAAAGAGTGTCCGCAATTGTGTAGATCTCGGTGGGGGGCGGATCATTAAAAAAAAAAAAAACGAGAAAAAAGTAGGGGATGGAATGCGTGGGTCTGAAAGAGTTAGAGGTAATAATCACAGGAGGAGGCAGGGGGTGGTGATCGAACGAATATGCTCATCGAGTCGGGTGAAT
+
BCBBCFFFFFDBGGGGGGGGGGHGHHHHHHHHHHGHHHHHHHHHHHHHHHHHHHHHHHHGHGGGGHHHGGGFEFHHHHGEHHHHH@F@BGECEGGGHGF2434444?F?//E///--A----<B111<FBBF-<-@-<-.-....0/.9.<1<0......<0001..9--.///1101//<11110/00111111100:........<.----<<-..111../.-.<..1:1111110/.0/---.-.01
@M03495:530:000000000-LYBTV:1:1102:10609:12654 2:N:0:GCCCAGTG+AATTGCGG
ATATTTTGCCGTTGATAAACCACCCTCCCTGTGGTCGTTATCTTGCTCCTTCTGTCGTCAACGAATTTACTAATTCCAAAGCTCACATGCTGACAGATCGGAAGAGCGTCGTGTAGGGAAAGAGTGTCCGCAATTGTGGAGGTCACGGGGGTGGCCGGTCGATTAGAAAAAAAAAAAAATACTGAAGAGATAGGCGTCGGAAGAAGTAAATACTGCTTTAAATAAAAACAGGCCTAACAATTGCGTCGGAC
+
CCCCCFFFFFCBGGGGGGGGGGGGGHHGGHHHHGFGGGGHHHHHHHHHHHHHHHHHGGGHGHGGGHHFHHHHHHHGHGHHHHHGHHHHGHHHHHHHGHHHGGGGFHHGFGGGGHHFHGHHHHHHFHBDFDGGCDFGFF/>?//22=/A/>-A-;..-::--:;FD0000;:9--9-;--.0;009000./000:0-.:-;-...//00900:00000000000:0000..;...;/9/000000..-----
@M03495:530:000000000-LYBTV:1:1102:7853:12675 2:N:0:GCCCAGTG+AATTGCGG
ATATTTTGCCGTTGATAAACCAGAGCTCACATGCTGACAGATCGGAAGAGCGTCGTGTAGGGAAAGAGTGTCCGCAATTGTGTAGATCTCGGGGGGCGCCGGTTCATTAAAAAAAAAAAAAGAAGAGAGCGTAGATGGCAGGAGACCAGGGAAAGCAAGCAGACGCTGAAGTGAAGTGGCACGGAGAGATCAGAGTAGTCGTGACAACGAATATGGTGAGAGTGTCGAGGGGCTAGGGTAGAGGGTGTTGT
+
BCCCCFFFFFECGGGGGGGGGGHHHHHHHHHHHHHHFHHHHHHHGGGFHGHGGGGGGHHHGGHHHHHHDG5DFEGGGGHHHH?BB@4FGGAF/>E----<9--..:1<1<FFGFFF@DC@99../0./..-..-.110//.-...../..9..../0//.///.--..<0010111<0<./0.--.9..1000:0111:1.9./.:19-<..<11<B11.100<119.------....//.1:/...9.</
@M03495:530:000000000-LYBTV:1:1102:9701:12678 2:N:0:GCCCAGTG+AATTGCGG
ATATTTTGCCGTTGATAAACCAGAACCATCCAAAGCTCACATGCTGACAGATCGGAAGAGCGTCGTGTAGGGAAAGAGTGTCCGCAATTGTGTAGATCTCGGGGGTGGCCGGAGCATTAAAAAAAAAAAAAAAGGAGGGGTGTGGGGTGGATGGCGGAGGGATAGAGAACGCATGAGGTACAGTAGGATGCTAGGTATGGAAGTATCACTAATAATCGGACGCTATCGTGAAGCGACAGCAGTGAGACAGG
+
ACCCCFFFFFCBGGGGGGGGGGHHHHHHHHHHHHHHHHHHHHHGHHHHHHHHHHGGGGHHHGGGGEEBFGHGHHHHHHFG4BGGGGGGGHGH?DF44BE41F/>E</>0=</////1@11=1FC<<C@F----../..--;--;;.-.--.00:/------.//009900..-.:00//0;;;000;000/000.0000/0;/00000000900000...---.../././.00-.---./.000090//.
@M03495:530:000000000-LYBTV:1:1102:28629:12689 2:N:0:GCCCAGTG+AATTGCGG
ATATTTTGCCGTTGATAAACCAGTCAGGAGTCCAAAGCTCACATGCTGACAGATCGGAAGAGCGTCGTGCAGGGAAAGAGTGCCCGCAATTGTGGATATATAGGTGGGTGAGGCATCTGTCAAATCATAGAATTATATCATACCTGCACCAGCAATCACGACCTGTAATGGTTTAGTGGGTTGTTCCCTGTTTCTGAAAAATGAATATAGTAGCACAGCATCCAAAAAATGTAATGTAGTATCAAGTAGGG
+
ABBBBFFFFFBBGGGGGGGGGGHBDG5FFFG43GHHBCA3FEC5A3AD52FEH5GFA1BA1FGG11E011B5F0111BF2BF433>>EF1B@G41B3B44B44B?3///</00//33?3B33FD3223B??B3FGHHF222@@FB202@20?GFFB1?1/?-AA011=F1F1=0C=00.<.<<<.=00;0:G0000;;00::00000009C00000;C./0;/000..-.00909000090///;/////.
@M03495:530:000000000-LYBTV:1:1102:22695:12742 2:N:0:GCCCAGTG+AATTGCGG
ATATTTTGCCGTTGATAAACCAGCTAATCCTGAAAAAAAAAATCAAAGTTAAAAACTACAATCCAAAAACCACGATGTGACTGCTATAAAAGTTAGATATATATGAAAATTATTAATCTGTCAAATCCTAGAATTATATCATACCTGCTCCAGCAATCACGATCCTGGCAAACAACCTGCAGAAAAGCCAACCAAATATATTTTCACAGGAGATGGACTGTGAGGCAATAATAGGGAACAAAGGTTGAACC
+
AABBBFFFFFBAGGGGGGGGGGHGGFHHFFHHHGH5F?GEG0A3BF3555DFEFE13A3B35323B51?EE1?1/11B4@4433@444BFDDE4?434?44444B4BG3G33B4444?B444FH44B3?B?GDG333B3B33??22202@22@2@2@21<///FA<G00?G00>.F.0<00<=GF//<.G/..<C.0000;GH0;;0C0:::.:</C09:000;..;./;90000./99CFFB/C0/;/;;
@M03495:530:000000000-LYBTV:1:1102:9284:12748 2:N:0:GCCCAGTG+AATTGCGG
ATATTTTGCCGTTGATAAACCATGTCGTCAACGAATTTACTAATTCCAAAGCTCACATGCTGACAGATCGGAAGAGCGTCGTGTAGGGAAAGAGTGTCCGCAATTGTGAAGATGTCGGGGGTGGGGGAGTCATTAAAAAAAAAAAATAATACAATTTCTACAATAGTGAAGCCCATGAGAGTGAGACACGGAAGATCATCTGTAACAGAACACAACTGCAGTGGACACACGTATCCCGGCTGCATAGCAAC
+
BBCCCFFFFFBAFGGGGGGGGGHGGHGGGHGHGGGHHHHHHGHHHHHHFHHGHHHHHHHHHHHGHHFHHGGGGGHHHGEGGGD1EGFEFGGCBG4F4BFEFGGGHHGH444333DBCE</>/////<->./0000000<-:-A--::0000000090000009000090///...9///9/////////.-9...///////:/9/9///9//..;/9//;//////./.-.//.//.---;.///////.
@M03495:530:000000000-LYBTV:1:1102:12227:12754 2:N:0:GCCCAGTG+AATTGCGG
ATATTTTGCCGTTGATAAACCAGCTAATTCCAAAGCTCACATGCTGACAGATCGGAAGAGCGTCGTGTAGGGAAAGAGTGACCGCAATTGTGTAGATCTTGGGGGGCGCGGGATCAATAAAAAAAAAAAGAATATAGGAGTAGAGAGTGGGTGAGGGAGGAAAGTACGAGAAAAAGATATAAGGGAGATCAACAGAGGCATGCAGAGCAAAGATACGGGGACGCAGTAGATAGGTATGGCTATAGTGATAG
+
CCCCCFFFFFBAGGGGGGGGGGHHHHHHHHHHHHHFHHHHHGHHHHHGHHGHHEGGGGHHHGGFEEFABGGEHHHHHFFG5DGCG?FEHHGD2F3@4@444B1/>--;:----.9;0;00;0C@B-;--...0000000/9/0000;0:A9:.......9.//.000.....0/;..0000000..../000/0///...090:00./0:0//0009.;-------.:00000/;0009./0000000000
@M03495:530:000000000-LYBTV:1:1102:8677:12757 2:N:0:GCCCAGTG+AATTGCGG
ATATTTTGCCGTTGATAAACCAGAGGACTCAGGCTGGACCAAAGCTCACATGCTGACAGATCGGAAGAGCGTCGTGTAGGGAAAGAGTGACCGCAATTGTGTAGATATCGGTGGGGGCCGTATCATTAAAAAAAAAAAAATAGCTGGACGAGCACACACGAACTTTAAAGGTACAGAGGTAGGAGAAATACTAACGACATCTGAAGTAAGTCTGTGCTCGTCCACATAAAGTATAGGGATTTCTACAGAAT
+
BCCCCFFFFFCAFGGGGGGGGGHFHGHHHFFHHGHFGHHHHHHHHHHHFHHHHHHGHHHHHHFGGGGGGHG1EEEEFGHHGGCHGGH@F3BE>??EGHGDD24B4B44?//?AE////////00F1@1F1FG-<--<<--.;000:/.;-=@--./..;--.-.0009000000000/.00;.0/..00009000..;-.;000:0009:000000900.-..;0B00090000000.///0:00009090
@M03495:530:000000000-LYBTV:1:1102:10797:12772 2:N:0:GCCCAGTG+AATTGCGG
ATATTTTGCCGTTGATAAACCAGCTAATCCTGAAAAAAAAATCAAAGCTAAAAACTACAATGCTAAGACCACGATGTGACTGCTATCAAAGTTAGATATATATGTAAATTATTCATCTGTCAAATCCTAGAATTATATCATACCTGCTCCAGCAATCACGACCTGTAATGGTTTAGTGGGTTGTTCACTGTTTCTGAAAAATGAAGATAGTTGTCCAGCTTCCAAAAAGTTTATTGTGTTTTCTAGTGGAG
+
ABBABFFFFFBAEFGGGGGGGGHHHHHHGHHHHHHFHGGGGHHHHHHHHHGHHHDGFFHHGHEHHDGHFHHHGGFAFGFHDFHFHHHHHFFGGHHEGHHHFHFHHFHHHHGFGHHGGHHBHGHHEHHHFFFHGHHHFGFHHHGBHHHHHHHHHHHHFFBDFFFDFFGHHFBGHHHEG1FG>FC.GFFBGFHHHEHHHGFHHGGBFHFGFCCFGGH0GHHHGHHHFFEEFBFFFFGGGF;9FGGFFG0C?FA
@M03495:530:000000000-LYBTV:1:1102:17557:12773 2:N:0:GCCCAGTG+AATTGCGG
ATATTTTGCCGTTGATAAACCAGGACTCAGGCTGGACCAAAGCTCACATGCTGACAGATCGGAAGAGCGTCGTGTAGGGAAAGAGTGTCCGCAATTGTGTAGATCTCGGTGGTCGCCGGGTCATTTAAAAAAAAAAAAAGGTGTAGTACGAGAGACGGGGCGCGAGTAGGAGACACGGGGCACGAACTGATCGTGAAGAAGAGGGTATAGAGTACAGCGGTGGGTTACAACGCATACGACGATGGTGACGC
+
BBCCCFFFFFCCGGGGGGGGGGHGHHHHHHHGHHGHHHHHHHGHHHHHHHHHHHHHHHGHHGGGGHHHGFGFEEFFHHGHHGHBHFGBFGGGGGGHHGFBDF444BFFE/?E/3</?<////02>2222DF</-><<-:..00:0;000....-./..-9----:--.;00/..//.-----....-.0000././.00//0..../00000000000--.-.-...:009---..0.9.--...:000.:
@M03495:530:000000000-LYBTV:1:1102:19945:12816 2:N:0:GCCCAGTG+AATTGCGG
ATATTTTGCCGTTGATAAACCAGCTAATCCTGAAAAAAAAATCAAAGCTAAAAACTACAATGCTAAGACCACGATGTGACTGCTATCAAAGTTAGATATATATGTAAATTATTCATCTGTCAAATCCTAGAATTATATCATACCTGCTCCAGCAATCACGACCTGTAATGGTTTAGTGGGTTGTTCACTGTTTCTGAAAAATGAAGATAGTTGTCCAGCTTCCAAAAAGTTTATTGTGTTTTCTAGTGGAG
+
>ABBCFFFFFCBGGGGGGGGGGHHHHHHHHHHHHHHHGGGGHGHHHHHHHHHHHGHHHHHHHHHHHHHHHHHGGHGGHHHHHFFHHGHHHHHHHHHHHHGHHHHHHHHHFHHHHHHHHHHHHHHHHHHHHHHHHHHHHHHHHHFHHHHGHHFHHHHGHHGGGGDHGGGHHHHHHGGGHHHEGGEHHHHHHHHGHGGBB<=.CGHDF;CFHHHHHHHHGHHHHHHF::AEBBFFGFFBBBFGGGFFGB090;
@M03495:530:000000000-LYBTV:1:1102:22264:12832 2:N:0:GCCCAGTG+AATTGCGG
ATATTTTGCCGTTGATAAACCACCCTCCCTGTGGTCGTTATCTTGCCCTCCAAAGCTCACATGCTGACAGATCGGAAGAGCGTCGTGTAGGGAAAGAGTGTCCGCAATTGTGTAGATCTCGGTGGTCGCCGGGTCATTAAAAAAAAAAAATAATAGTAGGACGTGAGGGGAACGAAGAACGTGAAAAGTAAAAGAAGGATCAGGTGACGAGTATGAAGGGTGGAAATCGGAGCGCAGCACGAGTATCCATG
+
AABCCFFFFFCBGGGGGGGGGGGGGHHGGHHHHHHHGGGHHHHHHHGHHGGHHHHHHHHHHHGHHHHHHHFHHHGGGGHHHGGGGGG?FGHGHHHHHHGHFFHGGGGGHHHH24B444?4BF//C/2</?B//?/0?11111GDGGA@--.000;0;:0000-......-:..9.:../;..;..0:/;:0000.9/:.0;.0;0000:9-..000900...-.0000...-;-;--:..-.-..000000
@M03495:530:000000000-LYBTV:1:1102:10241:12850 2:N:0:GCCCAGTG+AATTGCGG
ATATTTTGCCGTTGATAAACCACCCTCCCTGTGGTCGTTATCTTGCTCCTTCTGTCGTCAACGAATTTACTAATTCCAAAGCTCACATGCTGACAGATCGGAAGAGCGTCGTGTAGGGAAAGAGTGTCCGCAATTGTGTAGATCTCGGGGGTGGCCGTGTTATTAAAAAAAAAAAATGTCAAGAAGAACATGGAGACCGAAGGATGTAGCAGAAGGAGCAGCCAGTTCGAACGCTAGGGGAGTAGGTACGA
+
CCCCDFFFFFDCGGGGGGGGGGGGGHHGGHHHHHHHGGGHHHHHHHHHHHHHHHHHGGGHGHGGGHHHHHHHHHHHHHHHHHHHHHHHHHHHHHHHHHHHGGGGHHHGGGGEGCGHHGHHHHHHFGFGHGGGGGGHHFCD222@FDCF/>@<-<..-:-..<0<C0:<:<B?-C--.0<00000//0///00/0<0..<9--<.:000<000//0.....//...000....-........<./<0<00<.
@M03495:530:000000000-LYBTV:1:1102:20301:12860 2:N:0:GCCCAGTG+AATTGCGG
ATATTTTGCCGTTGATAAACCACCCTCCCTGTGGTCGTTATCTTGCTCCTTCTGTCGTCAACGATTTACTAATTCCAAAGCTCACATGCTGACAGATCGGAAGAGCGTCGTGTAGGGAAAGAGTGTCCGCAATTGTGTAGATCTCGGGGGGGGCCGTGTCATTAAAAAAAAAAATTAGTGTGATCACGGTGCAGGTGTGATAGCAGGTACAGAGAGTACGTCCGAACGTCAACGGCTGCATGTCAGATGAG
+
CCCCCFFFFFCBGGGGGGGGGGGGGHHGGHHHHHHHGGGHHHHHHHHHHHHHHHHHGGGHGHGGHHGHHHHHHHHHHFFHHHHHHHHHHHHHHHHHHHHGGGGHGGGGGGEFFHHHGGHHHHHFG3FDDGCGGHFFH22>22>22=F/>A--<--<9-:/<000:0:<9-----.:0000000000/....-0<..00.0000000.<00000//.<<0./..-..--....0.----./00:0000<000
@M03495:530:000000000-LYBTV:1:1102:18944:12873 2:N:0:GCCCAGTG+AATTGCGG
ATATTTTGCCGTTGATAAACCAAAGCTCACATGCTGACAGATCGGAAGAGCGTCGTGTAGGGAAAGAGTGTCCGCAATTGTGTAGATCTCGGTGGGGGGCGGGGCATTAAAAAAAAAAAAAAAGTAGAGAGGGGGGGGATGTGGCAGACGAGAGAGAAAAGAAATACACAGGGAACATGCAAATACGATGGAGATCGAGAGGGAGATGATAGCGTTCATGTAAGCTGCACATCGGAAAGAGCCACAACTGA
+
BCCCCFFFFFCCGGGGGGGGGGHHHHHHHHHHHHHHGHHHHHHHGGGFEHGGFGGFGHHHHGHHHHHHDG@DFGGGGGHHHH?4F44B@4FF1?E///-------</<11<:FFF-DFF;---.011111...----<-..010./.<.---.-...00//<./110000.....9/100<11110.....//:/0<...-...../011:11-...01111110100/011:....-.///.//...0/0
@M03495:530:000000000-LYBTV:1:1102:6403:12886 2:N:0:GCCCAGTG+AATTGCGG
ATATTTTGCCGTTGATAAACCACCCTCCCTGTGGTCGTTATCTTGCTCCTTCTGTCGTCAACGAATTTACTAATTCCAAAGCTCACATGCTGACAGATCGGAAGAGCGTCGTGTAGGGAAAGAGTGTCCGCAATTGTGTAGAGCTCGGTGGGCGCCGGGTCATTAAAAAAAAAAAACATCAGATCAAGTGTAGGAGAGACTGGCGAACGACAATTGCATAAGTCGTCGTGCAGGGCTAGACGTAGCGCGTA
+
BCBCBFFFFFCCGGGGGGGGGGGGGHHGGHHHHHGGGGGHHHHHHHGHHHHHHGHHGGGHGHGGGHHHGHHHHHHHHHGHGHHHHHHHHHHHHHHHHHHHGGGGHHHGGGGEFGGGHFHHHHFH?GBFGDGCCEFGDG=>D222>2CC/<//?<-----.<.00D000:;-;-?9-..00000000000:0:000/..9/00..-----.;--00000000000...:-...0.-.:;.00::9..-----
@M03495:530:000000000-LYBTV:1:1102:18492:12886 2:N:0:GCCCAGTG+AATTGCGG
ATATTTTGCCGTTGATAAACCAGCTAATCCTGAAAAAAAAATCAAAGCTAAAAACTACAATGCTAAGACCACGATGTGACTGCTATCAAAGTTAGATATATATGTAAATTATTCATCTGTCAAATCCTAGAATTATATCATACCTGCTCCAGCAATCACGACCTGTAATGGTTTAGTGGGTTGTTCACTGTTTCTGAAAAATGAAGATAGTTGTCCAGCTTCCAAAAAGTTTATTGTGTTTTCTAGTGGAG
+
AAABBFFFFFBAGGGGGGGGGGHHHHHHHHHHGHHHHGGGGHHHHHGHHHHHHHGHHHHHHHHHHHHHHHHHGGHGGGHFHFFHHHHHHFHHHHHHHHHHHHHHHHHHHFHHHHHHHHHHHHHHHHHHHHHHHGGHHHHHHHHFHHFHFHHHGHHHHHHGGGGGGGHGHHFGHHHGGHHFEFCDHHHHHGHHHHHHGHHHFFDDGGHHHHHGHHHFHHGHHFFGFGE.C;CFGFGGGGBBFGBFFFFGF0C
@M03495:530:000000000-LYBTV:1:1102:20665:12909 2:N:0:GCCCAGTG+AATTGCGG
ATATTTTGCCGTTGATAAACCAGCTAATCCTGAAAAAAAAATCAAAGCTAAAAACTACAATGCTAAGACCACGATGTGACTGCTATCAAAGTTAGATATATATGTAAATTATTCATCTGTCAAATCCTAGAATTATATCATACCTGCTCCAGCAATCACGACCTGTAATGGTTTAGTGGGTTGTTCACTGTTTCTGAAAAATGAAGATAGTTGTCCAGCTTCCAAAAAGTTTATTGTGTTTTCTAGTGGAG
+
>AABBFFFFFBAFGGGGGGGGGHHHHHHHHHHHHHGFGGGGHGHHHHHHHHHHHGHHEFHHHGHHHHHHHHHGGHGHHFHHHFHEGHHHHHHHHHGGHHHHHHHHHHHHFHHFHHHHHHHHHHHHGHHHGHHHHHHHHGHHHHHHHGHHHHHGHHHHHHGGGGGHDFDGGHGHHHHGHHHGEDEHFDBBFG=DDFHHFFDGGHF=CGHHHBGGGH0;CFHHHFFG<..C9CBFFB0CFBFFFFGGFFGGGG
@M03495:530:000000000-LYBTV:1:1102:22655:12914 2:N:0:GCCCAGTG+AATTGCGG
ATATTTTGCCGTTGATAAACCAGAGGACTCAGGCTGGACCAAAGCTCACATGCTGACAGATCGGAAGAGCGTCGTGTAGGGAAAGAGAGTCCGCAATTGTGTAGATCTCGGGGGTCGCCGTATCATTAAAAAAAAATATCATGTGGTACACGGCAGAGGCAGGTTTATGGATATCTCGGGGATAAGATGATCAGTGTTAAGACATGATATCATTGTCCTCGAGGCACCAACCTGGTCAGGAGTCCAGAGTC
+
ABAAAFFFFFBBGGGGGGGGGGHHHGHHHHBGHHHHGHGHHGHGGHHEGFAGGHHHHHHHHHGGGEABAGF?EGGGFBGHGGFHHHH2?B3@EEEFDFH44B43?4?44BE/EC<///////?011>111<1>---.00<00000:/;00::--:-.:....9;00/0;/0090900.9---..///:////9/:////////9///;/;///;//9/;/...-9..;..:./..///../9://///9//
@M03495:530:000000000-LYBTV:1:1102:4832:12917 2:N:0:GCCCAGTG+AATTGCGG
ATATTTTGCCGTTGATAAACCACCCTCCCTGTGGTCGTTATCTTGCTCCTTCTGTCGTCAACGAATTTACTAATTCCAAAGCTCACATGCTGACAGATCGGAAGAGCGTCGTGTAGGGAAAGAGTGTCCGCAATTGTGTAGATCTCGGGGGGCGCCGGGGTATTAAAAAAAAAAATAATAAAATGTAATGTAGAGTGGATTACGCGCGTAATAGGACGTAGAACTCGGGAAAAGGCAGGGTGACAGAGTGA
+
BBCCCFFFFFDCGGGGGGGGGGGGGHHGGHHHHHGHGGGHHHHHHHHHHHHHHHHHGGGHGHGGGHHHHHHHHHHHHHHHHHHHHHHHHHHHHHHHGHHHGGGGHHHGGGGEEGHHHGHHHHHHFGBFGGGGGGHGFB22F222220=//A--:-;;----.00;000::---:-.0000000000000000;0:00.000;0..--;-;.9:0000-....0000..9--.//....--::.:0://000
@M03495:530:000000000-LYBTV:1:1102:18550:12919 2:N:0:GCCCAGTG+AATTGCGG
ATATTTTGCCGTTGATAAACCAGCTAATTCCAAAGCTCACATGCTGACAGATCGGAAGAGCGTCGTGTAGGGAAAGAGTGTCCGCAATTGTGTAGATATCGGGGGGTGCCGGATAAGTAAAAAAAAAAAAATGAAGAATATGGAGGTGTGAGGTGCTATAAGAGAAAAAAGAATACAGCAGGAAAGAGTATGATAGAGTAGTAGACATAATCAACATGATGGGAAATCTGTACAAAGTATTTCATGTTAAC
+
BBBBBFFFFFBBGGGGGGGGGGGHFHHHHHFHHHFHHHHHHEGHDGBHHHHHFGGGGGHAFGEDFEEAFDFGHFHHHG55@DGFGGGGGF4B24344444?E///::A./?--..00;0090;-9-9B@--./////:////;/..;././/99.///://///.//9.9...;////;F..../././/////////:////////////;//////////.././///9///////////;/;///:/:
@M03495:530:000000000-LYBTV:1:1102:10908:12953 2:N:0:GCCCAGTG+AATTGCGG
ATATTTTGCCGTTGATAAACCAGAACCATCCAAAGCTCACATGCTGACAGATCGGAAGAGCGTCGTGTAGGGAAAGAGTGTCCGCAATTGTGTAGATCTCGGTGGTCGCCGTATCATTAAAAAAAAAAAAAAATCAGATAGAGGTGGATGGCGGAATAATAGAAAAAAAACAAGATATATACAGTCACAGGTATACTGGATGAGGAAGTCAGGACTTTGGTGGTTATGTACGTCGGAAGTGGTGAGACGAA
+
ABBBCFFFFFCCGGGGGGGGGGHHHHHHHHHHHHHHHHHHHHHGHHHHHHGHHHGGGGHHHGGGGEGBFHHGHHHGHHFHFFFFGGGGHHGHF4B444FGHF/?/>BE/?E//00DBHF3D3F@DCGGC<---.000000000/;:..00./----.00000000/9--9:../900:0000:0000000.0:000000:0000/0/.0000/0.:000/.....000000.:.---..0000.0:00.--
@M03495:530:000000000-LYBTV:1:1102:4819:12954 2:N:0:GCCCAGTG+AATTGCGG
ATATTTTGCCGTTGATAAACCAGCTAATCCTGAAAAAAAAATCAAAGCTAAAAACTACAATGCTAAGACCACGATGTGACTGCTATCAAAGTTAGATATATATGTAAATTATTCATCTGTCAAATCCTAGAATTATATCATACCTGCTCCAGCAATCACGACCTGTAATGGTTTAGTGGGTTGTTCACTGTTTCTGAAAAATGAAGATAGTTGTCCAGCTTCCAAAAAGTTTATTGTGTTTTCTAGTGGAG
+
3AABBFFFFFB2AEGBGGGGFGCAGHFHHCHFHCHHHGEEGHFHHHHFHHHHHFGHHHEHHGHHHHGHHBFHGEEF1FEBGDGFFFGHHHHEGHHHHHHHGHHHGHFGHFHHHHHHHHFHHFHFGHGHHFHHHFFGFFHHEHGHHHHGFGGGHHHHHHHGCGGGHGEGHGF?FGGHGHFFEGGDHHHGHGHHHEFFDFGFFGFFDC0CCHHFEHE0CBGHFHGHBF.AC0BFBFG00;;FBFGGGFBFF0;
@M03495:530:000000000-LYBTV:1:1102:21734:12966 2:N:0:GCCCAGTG+AATTGCGG
ATATTTTGCCGTTGATAAACCAGCTAATCCTGAAAAAAAAATCAAAGCTAAAAACTACAATGCTAAGACCACGATGTGACTGCTATCAAAGTTAGATATATATGTAAATTATTCATCTGTCAAATCCTAGAATTATATCATACCTGCTCCAGCAATCACGACCTGTAATGGTTTAGTGGGTTGTTCACTGTTTCTGAAAAATGAAGATAGTTGTCCAGCTTCCAAAAAGTTTATTGTGTTTTCTAGTGGAG
+
>ABBBFFFFFBBGGGGGGGGGGHHHGHHHHHHHHHHHGGGGHGHHHHGHHHHHHGHHHHHHHHHHHHHHGHHGGHGHHHHGHHHHFHHFHHHHHHHHHHHHHHHHHHHHHHHHHHHHHHHHHHHHHHHHHHHHHHHHHGHHHGHGHFHHHHHGHHHHGHGGGGGGFHHHHHHHHGFDGHGCFGGHHHHHHHHHGHHHHGHHHHFHGHHHGHFHHHHHFFHHH/:0;CEGFGGGGGFBCCFGGEGGFGGGGF
@M03495:530:000000000-LYBTV:1:1102:21508:12966 2:N:0:GCCCAGTG+AATTGCGG
ATATTTTGCCGTTGATAAACCAGCTAATTCCAAAGCTCACATGCTGACAGATCGGAAGAGCGTCGTGTAGGGAAAGAGTGTCCGCAATTGTGGAGATCTCGGGGGTCGGCGGATCATTAAAAAAAAAAAAAAAAAATAGAGCGCACGTGGCTGAGGTATAAGAGCACAATAGATATCTATGAAAGAGTAGCATCGAAACGTGTGAAGGACGAATACTGAGGTGGTTATACTGCGCATCTCGTGCGGTCGGG
+
CCDDCFFFFFECGGGGGGGGGGHHHHHHHHHHHHHHHHHHHHHHHHHGHHHHHHGGGGHGHGFGGFFGHHHGFHHHHHFGDFDFGGGGHHGF1313?3FGHG/>E//</><//-<>1F11GGGGGCCC?9-<--<-.001119----..9-:..../01<1110/0.//:11:11<111111111//<1:1110<</<-..9/.1<10..<--..01110.:..<91011111.--<-11....--.--<<
@M03495:530:000000000-LYBTV:1:1102:24429:12966 2:N:0:GCCCAGTG+AATTGCGG
ATATTTTGCCGTTGATAAACCAGCTAATCCTGAAAAAAAAATCAAAGCTAAAAACTACAATGCTAAGACCACGATGTGACTGCTATCAAAGTTAGATATATATGTAAATTATTCATCTGTCAAATCCTAGAATTATATCATACCTGCTCCAGCAATCACGACCTGTAATGGTTTAGTGGGTTGTTCACTGTTTCTGAAAAATGAAGATAGTTGTCCAGCTTCCAAAAAGTTTATTGTGTTTTCTAGTGGAG
+
AA@BAFFFFFB2EFGFGFGGGGHHHHGHHGHHHHH52EGCGGEAGF52FEGG3DAAGBGHFHHGHHGHH2GGFEHEFFHFD33B44?FF3G4DGEFFGEFBGHHGGHHH4FDDFHFFGBGGBFDFDHFHGHHGHHHHHFHHHFFGFBGFBBGFGBGH2F?CCGCHFFGFGFGHAG1=10.<C-CHH10<<DD00DDFD0=ACD<<:GHHGHHGHE:CGBG00/000..;9C0BFFGGGB///;FBFBFABE
@M03495:530:000000000-LYBTV:1:1102:20877:12971 2:N:0:GCCCAGTG+AATTGCGG
ATATTTTGCCGTTGATAAACCACCCTCCCTGTGGTCGTTATCTTGCTCCTTCTGTCGTCAACGAATTTACTAATTCCAAAGCTCACATGCTGACAGATCGGAAGAGCGTCGTGTAGGGAAAGAGTGTCCGCAATTGTGTAGATCTCGGTGGGGGCCGGGTCATTAAAAAAAAAAAAAATAAGGATAGTAGGGACGGGCAGGGAGATGTATAAGTGGAGGAGTGAGCAGGGAGGGCTACAAGTGGGATGCAG
+
CDDDDFFFFFEBGGGGGGGGGGGGGHHGGHHHHHHHGGGHHHHHHHHHHHHHHHHHGGGHGHGGGHHHHHHHHHHHHHHHHHHHHHHHHHHHHHHHHHHHGGGGHHHGGGGFGGHHHGHHHHHHFF?DGGGGGGGHHHFFG2222@FF/<A//<-----.<<1G1111GCC-999---.<1100<001110./.-----.-<.../011:1111100..../<<000/.-..--.../000110..0./01
@M03495:530:000000000-LYBTV:1:1102:12727:12975 2:N:0:GCCCAGTG+AATTGCGG
ATATTTTGCCGTTGATAAACCAGCTAATCCTGAAAAAAAAATCAAAGCTAAAAACTACAATGCTAAGACCACGATGTGACTGCTATCAAAGTTAGATATATATGTAAATTATTCATCTGTCAAATCCTAGAATTATATCATACCTGCTCCAGCAATCACGACCTGTAATGGTTTAGTGGGTTGTTCACTGTTTCTGAAAAATGAAGATAGTTGTCCAGCTTCCAAAAAGTTTATTGTGTTTTCTAGTGGAG
+
AAABBFFFFFBAGCGGGGGGGGHGHHHHHHHHHHGHHGGGGHGHHHEGHHFHHHFHHFHHHHHHGHHHHHHHGGHGFHHHFHEHHHHHHHHHGHHHHGHHHHHHGHHHGHHHGHHHHEHHHGHHHHHHGHHGHHHHHGHHHHFHHHHFHHGHHHHHHHHGGCCFGHHGHGHHFHHH>GFFCFFFHHHHHHGHHHHHHHHHHHHHBCGHEHGGHHHEFGBCCGFG:FAED0FGGGGGGGFFGFGGGFCFFF?
@M03495:530:000000000-LYBTV:1:1102:28256:12976 2:N:0:GCCCAGTG+AATTGCGG
ATATTTTGCCGTTGATAAACCAGCTAATCCTGAAAAAAAAATCAAAGCTAAAAACTACAATGCTAAGACCACGATGTGACTGCTATCAAAGTTAGATATATATGTAAATTATTCATCTGTCAAATCCTAGAATTATATCATACCTGCTCCAGCAATCACGACCTGTAATGGTTTAGTGGGTTGTTCACTGTTTCTGAAAAATGAAGATAGTTGTCCAGCTTCCAAAAAGTTTATTGTGTTTTCTAGTGGAG
+
111>A3FDFFD11EF3FFFGGGGCFGHHHHGFH1FF0E/AAG1AAEA0FEFFE1/GHHFHHB1FFHHFF0>FE?HA0BFBFH0E12>GFHEDEFHFHHFGDGHG>>FFHFHHFFF2FHFDHFBGBGFDGHHEEGBF2G2DGHHFFHGFEGFHHBFGHBGC?@CCCGFD1FB?GGCF1=GGAFCE<11=<DDDFGFBD<DG.<DB0;GG00<G;CG;:CCC0CG00;:9;;FFFGFGGFBFBB0CBB;CFFE
@M03495:530:000000000-LYBTV:1:1102:2136:12980 2:N:0:GCCCAGTG+AATTGCGG
ATATTTTGCCGTTGATAAACCACCCTCCCTGTGGTCGTTATCTTGCTCCTTCTGTCGTCAACGAATTTACTAATTCCAAAGCTCACATGCTGACAGATCGGAAGAGCGTCGTGTAGGGAAAGAGTGTCCGCAATTGTGGAGAGCTCGGTGGTCGCCGGGTCATTAAAAAAAACAATCAGGATCAGACACATTGATGAAGCGTGAGATAGAGTAAAGGACTAGATATCACACGGTGAGAGTGGGCGACACTA
+
BBBCCFFFFFCCGGGGGGGGGGGGGHHGGHHHHHGHGFGHHHFHGEHHGHHHHHHHGGGHGHGGGHHGHHHHHHHHHHHHHHHHHHHGHHFHHHHHHHHHGGGGHHHGGGG>EFGHHGHHHFGF?D?D3EGFGGHF@F/2?2//D1CC/?EE1<-.<-<.-<0000000;-:9990/000/0/.00///:00;000;00:9;.;.//////9//////.;///////////--9.:.////...---;-//
@M03495:530:000000000-LYBTV:1:1102:11076:12987 2:N:0:GCCCAGTG+AATTGCGG
ATATTTTGCCGTTGATAAACCAGCTAATCCTGAAAAAAAAATCAAAGCTAAAAACTACAATGCTAAGACCACGATGTGACTGCTATCAAAGTTAGATATATATGTAAATTATTCATCTGTCAAATCCTAGAATTATATCATACCTGCTCCAGCAATCACGACCTGTAATGGTTTAGTGGGTTGTTCACTGTTTCTGAAAAATGAAGATAGTTGTCCAGCTTCCAAAAAGTTTATTGTGTTTTCTAGTGGAG
+
ABBCCFFFFFCBGGGGGGGGGGHHHHGHGHHHHHHHHGGGGHHHHGHHHHGFHHGHHHHHHHHHHHHHHHHHGGHG1FHHHHFFHHHHHGGGGHHHHHHHHHHHHHHHHHHHGHHHHHFHGHHHHHGFHHHHHHHHHGHHHHHFHHFHHHHHHHHHFFHGGGGGHGHHBGHFHHHHFHFFEFFDEHEHHHHFFHHED=GFCGHH0<CFHHFHHHHGHHEHHF/GFGEEE9FFFFGGFFBFFGBBFFFF.:E
@M03495:530:000000000-LYBTV:1:1102:25688:12996 2:N:0:GCCCAGTG+AATTGCGG
ATATTTTGCCGTTGATAAACCAGCTAATCCTGAAAAAAAAATCAAAGCTAAAAACTACAATGCTAAGACCACGATGTGACTGCTATCAAAGTTAGATATATATGTAAATTATTCATCTGTCAAATCCTAGAATTATATCATACCTGCTCCAGCAATCACGACCTGTAATGGTTTAGTGGGTTGTTCACTGTTTCTGAAAAATGAAGATAGTTGTCCAGCTTCCAAAAAGTTTATTGTGTTTTCTAGTGGAG
+
AAAA?FFFBFBAEGGFGGFGGGHDHHHHHHHH5GEHCEAEEGHHHGFEHHHHGHGFHFFGEEHFEFHH3GHFGGHGFDFFGH3BFGGHHHEGHE4FHBFFHHHHEGHHHFHHFHHHDGHHGHFHHDCHHHHHFHGHHF3DGH32GGGFDBCGFCHFE2FAACGDGFG1??FFG0GFFFCGCFCEAGBGHGDGHGHHFHHHGHHHDC<CGFH0GGF0GCGH0CGFCCAEDBFGGGFFFFBCFFBFGGFGFFE
@M03495:530:000000000-LYBTV:1:1102:14569:13000 2:N:0:GCCCAGTG+AATTGCGG
ATATTTTGCCGTTGATAAACCAGGCGGACCAAAGCTCACATGCTGACAGATCGGAAGAGCGTCGTGTAGGGAAAGAGTGTCCGCAATTGTGTAGATCTCGGGGGGCGGCGGGTCATTAAAAAAAAAAAACATGTAAAACACGACGCAATAGGTGCCAGTTCATATAAACAAAAGCGTGACCGTAGTAAACTGCAGCTGATACACGAACCAGACGTATATCTAGTGTAATACACATTAAGTTGTGTCGGGCC
+
CDDDDFFFFFDBGGGGGGGGGGHGHGGGGGCFGHHHGHHHHHHHHHGHHHHHHGGGGFHHGEGGEEBFHHGHHHHHHFHBEGEFGGGHHHH24B?4B440F//C--9-;9----:;000BBF=FFD--:..0:00000;...------.000000/00000:0000:000..;/.:....09....0000000000/000:000;-.-9....-9.0:;0000000:0000000000;:;000./:.----
@M03495:530:000000000-LYBTV:1:1102:25851:13037 2:N:0:GCCCAGTG+AATTGCGG
ATATTTTGCCGTTGATAAACCAGCTAATCCTGAAAAAAAAATCAAAGCTAAAAACTACAATGCTAAGACCACGATGTGACTGCTATCAAAGTTAGATATATATGTACTGGCAAACAACCTGCAGAAAAGCCAATCAAATATATTTTCACAAGAGATGGAATGTGAGGCAATAATAGAGTACAAAGGTTGAACCTGTAGAGCACCGAGCCTCCGACGGAATCTTTTTCCTTTATTCCTTAAGACAAGAGATT
+
BBBBAFFFFFBAEFGGGGGGGGHGHGHHHHHHHHHGHGGGEHHGHFEHHGHHHGGBHFHHGBGHHHHHEHFGGGHGEGHFGG3GHGFHHHGBHHHHHFHHFHHHGFHHG3GHGHHHHHGHEHHHHHHGGHHGFHHHFHHHHHGHHGFHHHHGHHHGHGHFFHHHHHGGGGHGGHHFHHGGHDD>FFGGHCGCCCCGHE<DGGFEGFCG-;CACGGGGDGE9FGGGGGGGGGGGFGFFFF;FFFFFFFFEFB
@M03495:530:000000000-LYBTV:1:1102:25639:13041 2:N:0:GCCCAGTG+AATTGCGG
ATATTTTGCCGTTGATAAACCAGCTAATCCTGAAAAAAAAATCAAAGCTAAAAACTACAATGCTAAGACCACGATGTGACTGCTATCAAAGTTAGATATATATGTAAATTATTCATCTGTCAAATCCTAGAATTATATCATACCTGCTCCAGCAATCACGACCTGTAATGGTTTAGTGGGTTGTTCACTGTTTCTGAAAAATGAAGATAGTTGTCCAGCTTCCAAAAAGTTTATTGTGTTTTCTAGTGGAG
+
A3AABFFFFFBBGFGGGGGGGGHHGGHHGGHHHHHHHGGGGHHGHHFBHHGFFHGGHHHHHHHHHFGHHEGHGGHGFFFHHHFHGHFHHHGDGHHHHHHHHHHHGHHGHFHHHHHFHHHHHHHHHHHHHHHHHHHHGHHHHHHHHHFHHHHHCFFHHHHGFGGGCGHEHGHHHHHHHHGHDGGGGHHGGHHHHHHHHHHHGFFFHHGHHGHHHHFHFHFHHHHFCCA.90CFFFGGG9//9FGGFGFFFGG
@M03495:530:000000000-LYBTV:1:1102:11051:13058 2:N:0:GCCCAGTG+AATTGCGG
ATATTTTGCCGTTGATAAACCAGCTAATCCTGAAAAAAAAATCAAAGCTAAAAACTACAATGCTAAGACCACGATGTGACTGCTATCAAAGTTAGATATATATGTAAATTATTCATCTGTCAAATCCTAGAATTATATCATACCTGCTCCAGCAATCACGACCTGTAATGGTTTAGTGGGTTGTTCACTGTTTCTGAAAAATGAAGATAGTTGTCCAGCTTCCAAAAAGTTTATTGTGTTTTCTAGTGGAG
+
3AABCFFFFFCCGGGGGGGGGGHHHHHHHHHHHHHHHGGGGHGGHHFFHFHGHHGHHHHHHHGHHHHHHHHHGGHEEGHFHHHDHHHHHHHFHFFHHHHGHHHHGHHHHFHHGHHHHHGHHHHHHHHHHHHHHHHGHHHHHHHHHHFFHHGHGHHHHHHGDGGGHFGFHHHHFHH11>GADGGGHHHHHHHHHHHHHEHHGHF00;GHFHHHHHHHHHHHHHFGFHFGGFFGGGGGC9:FFBFFFGGFEGG
@M03495:530:000000000-LYBTV:1:1102:11539:13081 2:N:0:GCCCAGTG+AATTGCGG
ATATTTTGCCGTTGATAAACCACCCTCCCTGTGGTCGTTATCTTGCTCCTTCTGTCGTCAACGAATTTACTAATTCCAAAGCTCACATGCTGACAGATCGGAAGAGCGTCGTGTAGGGAAAGAGTGTCCGCAATTGTGGAGATATCGGTGGTCGCCGTGGCATTAAAAAAAAAAAAAGATAAGACAAACATGAGAGGGACAGGGGGTTAAGCATGGTGTTGTATGTGATGCTAAAGTAGTAGTTATTCGTG
+
BBBCDFFFFFDBGGGGGGGGGGGGGHHGGHHHHHHHGGGHHHHHHGHHHHHHHHHHGGGHGHGGGHHHHHHHHHHHHHHHHHHHHHHHHHHHGHHHHHHHGGGGHHHGGGGGGGGHGGHHHHGH3GBBFDGGFGHGHF/2?2@222?<??E/1<->-----<000=00D-@--<---9.00<00<///..000000...<....--<-.00000:.00.../00::0000000000::0<0000000<//.
@M03495:530:000000000-LYBTV:1:1102:20515:13084 2:N:0:GCCCAGTG+AATTGCGG
ATATTTTGCCGTTGATAAACCAAAGCTCACATGCTGACAGATCGGAAGAGCGTCGTGTAGGGAAAGAGTGTCCGCAATTGTGTAGATCTCGGGGGGGGGCGTGTCATTAAAAAAAAAAAAACAAGAAACAAAGTAGGACAGGTGGTCTATGAAATAGAAGAAAGGAGCAGGTCACGACGAACTAGACCAGCCCAGAGAACCAGGGCTAAATCATTCGAGCTGTCATAACAACTCCGGTAGCTGGGATCAAC
+
AACCCFFFFFCCGGGGGGGGGGHHHHHGHHHHHGGHFGHHHHHHGGGEBFGEEEFEGGHGHGHHHGFEDB5DEEC0EGHHDE2434B@4B11/>E--9-----./0;009B00:CF9:---...//////9./;00090:..00.:000:09090:000009/0./.../..;90.9-----.00000;.......9;00..;.....0000000000/9.000:000000.000.---.900/..;..0/
@M03495:530:000000000-LYBTV:1:1102:7605:13104 2:N:0:GCCCAGTG+AATTGCGG
ATATTTTGCCGTTGATAAACCAGCTAATCCTGAAAAAAAAATCAAAGCTAAAAACTACAATGCTAAGACCACGATGTGACTGCTATCAAAGTTAGATATATATGTAAATTATTCATCTGTCAAATCCTAGAATTATATCATACCTGCTCCAGCAATCACGACCTGTAATGGTTTAGTGGGTTGTTCACTGTTTCTGAAAAATGAAGATAGTTGTCCAGCTTCCAAAAAGTTTATTGTGTTTTCTAGTGGAG
+
AA>AAFFFFFD>A1FGGDGFGGHCHHGHHHHHHHHFHGGGGHFHHHFHHHHGHHCGHFGHHFHFHGHHFFGHCEHGHGGFGHCGF@CGGHGGGHFHGHEB2GHHFGHHHFHHEGGGHDDFHHHHHEGHHHHHHHHFGHFHHHB0DD<FDGFFHCFFFFHGGCGFFGDGGGFGF<GH=<FGCF-CCFFHHHHFDGDHHFHH<CFB0C:0;:GFFG00;CCG0:C00;.9C9F0BFGFGG;9FF0BB0CF?FE
@M03495:530:000000000-LYBTV:1:1102:24059:13109 2:N:0:GCCCAGTG+AATTGCGG
ATATTTTGCCGTTGATAAACCAGTCAGGAGTCCAAAGCTCACATGCTGACAGATCGGAAGAGCGTCGTGTAGGGAAAGAGTGTCCGCAATTGTGTAGATCTCGGCGGTCGGCGGGTCATTAAAAAAAAAAAAACAAAGTTTATTACAGGGTGTGCGACGAACTAATGAATTAACACAGACACGTATCACGATACACAACACGATCACTGTCGTAGCTGTGGCTGCATCGATCACCTCTTGTTCGACGAAAT
+
AAAAAFFFFFBBGCGGGGGGGGHHHHHHHGHHHHHHHHHHHHHHHHHHDHHHFHHHEEGGHHGGFGGEG1EGFGHHHHGH@B4FGDGGFFGHFFE4F44BFBGG//<///////-<-<<00000<CF-@G??-9...;00000;0000/.9:@./.;-9-9-./////////////../.....;/./9....-;/;.....-.9./////.....//;/.....9:/./.9./././/////;.:---..
@M03495:530:000000000-LYBTV:1:1102:8481:13121 2:N:0:GCCCAGTG+AATTGCGG
ATATTTTGCCGTTGATAAACCAGCTAATCCTGAAAAAAAAATCAAAGCTAAAAACTACAATGCTAAGACCACGATGTGACTGCTATCAAAGTTAGATATATATGTAAATTATTCATCTGTCAAATCCTAGAATTATATCATACCTGCTCCAGCAATCACGACCTGTAATGGTTTAGTGGGTTGTTCACTGTTTCTGAAAAATGAAGATAGTTGTCCAGCTTCCAAAAAGTTTATTGTGTTTTCTAGTGGAG
+
BCCCCFFFFFCCGGGGGGGGGGHHHHHHHHHHHHHHHGGGGHHHHHGGHGHFHHGHHHHHHHHHHHHHHHHHGGHGHGHHHHGHHHHHHHGHHHHHHHHHHHHHHHHHGHHHHHHHHHHHHHHHHHHHHHHHHHHHHHHGHHHGHHFHHHGHFHHHGGHGGGGGHGHHHHHHFHHGGGFGDGGGHHHHHHHHHHHHHHHHHHH0DGHHGHHFGCHFFHFHHHGHGHHAA9FCFGFFGFFFFGGGGGGG?FE
@M03495:530:000000000-LYBTV:1:1102:13600:13123 2:N:0:GCCCAGTG+AATTGCGG
ATATTTTGCCGTTGATAAACCAGTCAGGAGTCCAAAGCTCACATGCTGACAGATCGGAAGAGCGTCGTGTAGGGAAAGAGTGTCCGCAATTGTGTAGATCTCGGTGGGCGCCGGGTCATTAAAAAAAAACAAAAAAGAGAAAAGAAGGGGGGCGCGGAAGTTGCAAGATAAAGATACAGAAGGAGGGTGCAGAGGCGTAGAAAAGGTAGAGAGGTAATGTACATGTAGTAGGTTGAAGAAACAACAGACGA
+
BCCCCFFFFFCBGGGGGGGGGGHHHGHHHGHHHHHHHHHHHHHHHHHHHHHHHHHHGGGGHHHGGGFAEEGGHGHHHHHHEG@FDAFCGGHFGB2@344444??/EE//E/</<//<02@22D2FB@CC.<.00>-..//00//../..----------.0000000/0000099000:000....-...;00...:.--.00/;.:90000.900:0009000009900;900//0009/;9...//.--
@M03495:530:000000000-LYBTV:1:1102:25975:13129 2:N:0:GCCCAGTG+AATTGCGG
ATATTTTGCCGTTGATAAACCAGCTAATCCTGAAAAAAAAATCAAAGCTAAAAACTACAATGCTAAGACCACGATGTGACTGCTATCAAAGTTAGATATATATGTAAATTATTCATCTGTCAAATCCTAGAATTATATCATACCTGCTCCAGCAATCACGACCCCTGGCAAACAACATGCAGAAAAGCCAATCAAATATATTTTCACAAGAGATGGAATGTGAGGCAATAATAGAGTACAAAGGTTGAACC
+
>1>AAF@31BDAEFGDB3G11EGHFF1ADGFHCGBD0AEA/B1DCGH0BD111AAB1BGFBBGB2211B00/////B@2F2BGHHD022EBDFGGGGB222@DG22FB22B2G2BGHFF>2BG12<BEGHFHHFF2>B2>BG>CFGGG1GGHHFFBG1FCG/AC?ACEF01F0GHH.<GGFHB0<CBGFBGH/GGFFHGGHHHHEFBCHHHEHHFFFGGFHHFFGGG.CFFFFFFFFFFGFFGFFFGGG09
@M03495:530:000000000-LYBTV:1:1102:28673:13138 2:N:0:GCCCAGTG+AATTGCGG
ATATTTTGCCGTTGATAAACCAAAGCTCACATGCTGACAGATCGGAAGAGCGTCGTGTAGGGAAAGAGTGGCCGCAATTGTGTTGATATCAGTGGCAGCCGGATCAGTAAAAAAAAACAGTGCAAGTGGTGCTGCGTGAGCCGGTCTAATAGGCGACCCTGTTACTGGCGCAATCTAGTCGTCTGTGAGCTCGTCTTTACTGTGTCGGACGGGCGCCAGCGACTCCACTCTCCTCACACCCATCAACACAC
+
AAAAAFFFFFD111AAGFGFGGHHHGHFEGF3DAEG1AGHHHFG/EE/0GFECEEEEGHHFGBAAGFG1@/BFE?@E/G1@B00?222212@BB0/0/?/////>0BFEF2E1@</<//0?1<1111?11<1<11-....10----.000000/;----::<0090;/9-.--.009000.....00009;/-9---///////9;---9-----9----9-99-:/-//9///9/9//---//////---
@M03495:530:000000000-LYBTV:1:1102:5280:13140 2:N:0:GCCCAGTG+AATTGCGG
ATATTTTGCCGTTGATAAACCAGCTAATCCTGAAAAAAAAATCAAAGCTAAAAACTACAATGCTAAGACCACGATGTGACTGCTATCAAAGTTAGATATATATGTAAATTATTCATCTGTCAAATCCTAGAATTATATCATACCTGCTCCAGCAATCACGACCTGTAATGGTTTAGTGGGTTGTTCACTGTTTCTGAAAAATGAAGATAGTTGTCCAGCTTCCAAAAAGTTTATTGTGTTTTCTAGTGGAG
+
BBBBBFFFBFDAGGGGGGGGGGHHHHHHHHHHHHHHHGGGGHHHHHBGHHHHHGGHHHHHHHHHHHHHGHHHGGHGHHHGHHFHHHHHHHHHHHEFHHHFHHHHGHHHHHHHHHHHHGFHHHHGHFHFHHHHHHHHHHHHHHHHHHAGHHHHGGHHHHHGGGGGHHHDGHHDGFHHGBFGCFGGHHHHHHHHHGHHHHBGHHH0DGFHHHHHHHHGGHFEHHEH0GCAA;CFGGGGGFFFFFEFGBFGGBE
@M03495:530:000000000-LYBTV:1:1102:12657:13142 2:N:0:GCCCAGTG+AATTGCGG
ATATTTTGCCGTTGATAAACCAGCTAATCCTGAAAAAAAAATCAAAGCTAAAAACTACAATGCTAAGACCACGATGTGACTGCTATCAAAGTTAGATATATATGTAAATTATTCATCTGTCAAATCCTAGAATTATATCATACCTGCTCCAGCAATCACGACCTGTAATGGTTTAGTGGGTTGTTCACTGTTTCTGAAAAATGAAGATAGTTGTCCAGCTTCCAAAAAGTTTATTGTGTTTTCTAGTGGAG
+
BABBCFFFFFCBGGGGGGGGGGHHHGHHHHHHHHHHHGGGGHHHHHHGHGHHHHGHHHHHHHHHHHHHFHHHGGHGHHHHHGBGGHHGHHHHHHHHHHHHHHHHHHHHHHHHHHHHHHHHGHHHHHHHHHHHHFHHHHHHHHHFHHAGFHHHGGHGHHHGGGGGGGHHGHGGFHHH<GHEEFGGHGHHHHHHFHHHHHHGHHHFGGGHGGHHHHH0GHGHHHGGHHEFFCFGGGFGF0FFCFGF00CFFF?
@M03495:530:000000000-LYBTV:1:1102:10503:13149 2:N:0:GCCCAGTG+AATTGCGG
ATATTTTGCCGTTGATAAACCAGCTAATCCTGAAAAAAAAATCAAAGCTAAAAACTACAATGCTAAGACCACGATGTGACTGCTATCAAAGTTAGATATATATGTAAATTATTCATCTGTCAAATCCTAGAATTATATCATACCTGCTCCAGCAATCACGACCTGTAATGGTTTAGTGGGTTGTTCACTGTTTCTGAAAAATGAAGATAGTTGTCCAGCTTCCAAAAAGTTTATTGTGTTTTCTAGTGGAG
+
BBBBBFFFFFB2EEGGGGGGGGHHHHHHHHHGHGHHCGGGGHGFHHFFHGEFGGGHHHHHFGHHHFHHHHHHGGHGHHHHHFCHHHHHHHHGHHHHFHHHHHHGGHHGHHHHHHHHHHHHHHHGHHHHHHHHHHHHGHHHHHHHHHHGHHHHFHGHFHHGGGGGGFHFHHGHHHHG<GHEEGGGHHDDGHFG0DHHHFGHGHHFDGHHHGHHHGHHHHFFGHGFBGEGGFFFGGGGGGBFFGGGGGFGGEE
@M03495:530:000000000-LYBTV:1:1102:23875:13151 2:N:0:GCCCAGTG+AATTGCGG
CTATTTTGCCGTTGATAAACCAGCTAATCCTGAAAAAAAAATCAAAGCTAAAAACTACAATGCTAAGACCACGATGTGACTGCTATCAAAGTTAGATATATATGTAAATTATTCATCTGTCAAATCCTAGAATTATATCATACCTGCTCCAGCAATCACGACCTGTAATGGTTTAGTGGGTTGTTCACTGTTTCTGAAAAATGAAGATAGTTGTCCAGCTTCCAAAAAGTTTATTGTGTTTTCTAGTGGAG
+
3>3A?FF5FFBAGGCGGGFGFGDGHGHHHGHCHFHHHAE?AG3F3FGHHGFG3FAEGHFHGDEHHFFHG2FGDE1FBDGDBDGFB@EH4GHF@4@FDFHHFGHHDDGDF4FHGHGDD4FEHH4FGFEFF4GGHGDFFHH2FGDFHHHHEHFHHHBGHHH?DG?/0?11<FGGFFFEFGFA<FDGGHF0GBGF00DG0<0=CGHGEB0;0CC0;CG00/:CCGHFC:.;A0;B0C0BFGBFF/BFGGFF.0A
@M03495:530:000000000-LYBTV:1:1102:9982:13181 2:N:0:GCCCAGTG+AATTGCGG
ATATTTTGCCGTTGATAAACCAGCTAATCCTGAAAAAAAAATCAAAGCTAAAAACTACAATGCTAAGACCACGATGTGACTGCTATCAAAGTTAGATATATATGTAAATTATTCATCTGTCAAATCCTAGAATTATATCATACCTGCTCCAGCAATCACGACCTGTAATGGTTTAGTGGGTTGTTCACTGTTTCTGAAAAATGAAGATAGTTGTCCAGCTTCCAAAAAGTTTATTGTGTTTTCTAGTGGAG
+
3AAABFFFFFCBGGGGGGGGGGHGHHHHHHHHHGHHGGGGGHHHHHGGHHHGHGGHHHHHGHHHHGHHHHHHGGHGHHGHHHGHHHHHHFHHHHHHHHHHHHHHHHHHHHHHHHHHHHHHHHHHHHHHHHHHHHHHHHHHHHFHHGGHHHHHHHFGHHHGGGGGH?DGHHHHHHHHFBHHGGGDHHHHHHHHHHHHHBHHFHFGDGGHGHFHHGFHHHHFHHHF0CCCEBFGGGGGGF:FFGFGGGGGG0A
@M03495:530:000000000-LYBTV:1:1102:2690:13195 2:N:0:GCCCAGTG+AATTGCGG
ATATTTTGCCGTTGATAAACCAGGACTCAGGCTGGACCAAAGCTCACATGCTGACAGATCGGAAGAGCGTCGTGTAGGGAAAGAGTGTCCGCAATTGTGGAGATATCGGGGGTCGGCGGGTCATTAAAAAAAAAACACAAGTAAAGACGGAAGGAACAAAGACGTACCAGTAAAAAAAACAACAACACAGTAGGTATGAACAGTCGTAGGTTAACACAGAGATAGCATGTGATGTCTAGTGCGACTAGTCC
+
AABBBFFFFFCCGGGGGGGGGGHGHHHHHHHFHHGHCGHHHHHHHHHHHHHGHHHHHHHGHGGGGHFHGEGGEEHHHHGHGHHHHGGBFGGGGGCGHFH/3F3344DFE/><//</</----;0;C0:CCF?-AA......009000/....;.././;9///..;..///////99--;..........:;//9;:////////9.;..///////;9//////////:/:9////;//9:-.---////
@M03495:530:000000000-LYBTV:1:1102:2992:13199 2:N:0:GCCCAGTG+AATTGCGG
ATATTTTGCCGTTGATAAACCAGCTAATTCCAAAGCTCACATGCTGACAGATCGGAAGAGCGTCGTGTAGGGAAAGAGTGTCCGCAATTGTGTAGATCTCGGGGGGCGCCGGGTCAGTAAAAAAAAAACAAGATAACGTAACGCTGATGGCACGCACAGGAGACCTTAAGGATAACTAGATCGACACCACAAAGACGTCAATAGAGCATCGAAACACAGATGTATAACACTATCATGTCAGCTCTAGGATA
+
ABBBBFFFFFBAFGGGGGGGGGHHHHHHHHHHHHHHHHHHHHGHHHGGHHGHHHGGGGEFHGGEEEGGGHHGGHHGFHBF5DGEGGGCHHDG2DD44B4B?E/>E--;-----9-9.;//;FFCF-;:....;;///.....9-9..//:.//:----.......//;9/////////:///..;.-...;..:/.9;9;./////////.//.-/.::////////9/;///////9/:////;///;:/
@M03495:530:000000000-LYBTV:1:1102:27669:13231 2:N:0:GCCCAGTA+AATTGCGG
ATATTTTGCCGTTGATAAACCACCCTCCCTGTGGTCGTTATCTTGCTCCTTCTGTCGTCAACGAATTTACTTTCCAAAGCTCACATGCTGACAGATCGGAAGAGCGTCGTGTAGGGAAAGAGTGTCCGCAATTGTGTAGATCTCGGGGGTCGCCGGATCATTAAAAAAAAAAGAGAATAGATACCGCATGCGGAATGACCATTATTACAATGCGGCATAAAACAGACTCAGAAACATCACGAGATGAGGAG
+
CCCCCFFFFFCAGGGGGGGGGGGGGHHGGHHHHHGFGGGGHHHHHGHFHHHHHHHHGGGHGHGEGHHHHHHHHHHHHHHHHHHHHHHGHHHHHHHHHHGGGGHHGGGGGEGHHGHGHHHHHH4FBFGGGGGGHHHE@GHE2D22@F//><.<-<<--.-.0:00:09?-9:-..////99/////.--.9/.---.////////////9/://.-;--:////.//.///////////:9..-..//;/:.
@M03495:530:000000000-LYBTV:1:1102:20223:13244 2:N:0:GCCCAGTG+AATTGCGG
ATATTTTGCCGTTGATAAACCAGCTAATTCCAAAGCTCACATGCTGACAGATCGGAAGAGCGTCGTGTAGGGAAAGAGTGTCCGCAATTGTGTAGATCTCGGGGGGCGCCGGATCATTAAAAAAAAAAAAAACAAATGTGGAAGAGGAAGCACGTAATAGCCACTAGAATCTGAAGAAGAAATAAGGTTCTCGAGATGCATGGGCCTGCAGAAAGGACTGTTGAATATCACACTAACAGGACTACACAGGC
+
BCCCDFFFFFDCGGGGGGGGGGHHHHHHHHHHHHHHHHHHHHHHHHHHHHGHHHGGGGHHHGGGGEGBGHHGHHHHHHDGDDEFGGGGHHGF243@4@BF1F/>?----9---.<.1:<1B:BCFFABF---....1111000/..../..::-./..11100/0:00111111101:/0//11110100<1.09.<0<011..<..../01/:0./.<.01011111<1100//0000...</:0/0..9
@M03495:530:000000000-LYBTV:1:1102:13517:13250 2:N:0:GCCCAGTG+AATTGCGG
ATATTTTGCCGTTGATAAACCAAAGCTCACATGCTGACAGATCGGAAGAGCGTCGTGTAGGGAAAGAGTGTCCGCAATTGTGTAGATCTCGGGGGTCGGCGGGACAATAAAAAAAAAAAAAAAAGAAGATTAGAGGGAAAGGAGAGAGCACGAGCACAAAACAAAGGAACTACACAAATATAACAAAGCATAAGCACAGACTTGAACAAGACAATAAAAAAAACATTATATAAACATAGATTCAGCGATAA
+
CCCDCFFFFFECGGGGGGGGGGHHHHHHHHCFHHHHHHHHGHHHGGGGHHHGGGGGGHHHHGGHHHGHFGDDGGGGGGHHHH2434444B?F/EE////<</---.0<11<GGCCDGCF-----.../<111010/......<<A....0.-.---.//<...9.//</<0000:<..11111<:0.//0:1<:01/</:.0<00001/:///:010<10-9-..01111111:010<1<<<1111.-...
@M03495:530:000000000-LYBTV:1:1102:16379:13251 2:N:0:GCCCAGTG+AATTGCGG
ATATTTTGCCGTTGATAAACCAGCTAATCCTGAAAAAAAAATCAAAGCTAAAAACTACAATGCTAAGACCACGATGTGACTGCTATCAAAGTTAGATATATATGTAAATTATTCATCTGTCAAATCCTAGAATTATATCATACCTGCTCCAGCAATCACGACCTGTAATGGTTTAGTGGGTTGTTCACTGTTTCTGAAAAATGAAGATAGTTGTCCAGCTTCCAAAAAGTTTATTGTGTTTTCTAGTGGAG
+
3AAABFFFFFBAGGGGGGGGGGFHGHHHHHHHHHHHHGGGGHHGHHGHHHHHHHGHHFGHHHHHHGHHEFGHECHGFHHBGHEHHHHHHHHFHHHHHHHFGHHHHHHHHHHHHHHHGHHHHHHHHHGHHHGHHHHHHHHHHHHEFHFHFGFFFHHFFFGD<CGGFGFHHHGHHHHGDFHFDFGGHHHDFHHHHHFHFHGHCHHH0C0CFBHHGHCFFGHHGFGCC0CEFFBBFFGGFFBFGGGGGGGGFFE
@M03495:530:000000000-LYBTV:1:1102:17866:13280 2:N:0:GCCCAGTG+AATTGCGG
ATATTTTGCCGTTGATAAACCAGCTAATCCTGAAAAAAAAATCAAAGCTAAAAACTACAATGCTAAGACCACGATGTGACTGCTATCAAAGTTAGATATATATGTAAATTATTCATCTGTCAAATCCTAGAATTATATCATACCTGCTCCAGCAATCACGACCTGCCTGGCAAACAACCTGCAGAAAAGCCAATCAAATATATTTTCACAAGAGATGGAATGTGAGGCAATAATAGAGTACAAAGGTTGAA
+
BBABBFFFFFBAGGGGGGGGGGHHHHHHHHHHHHHHHGGGGHGHHHHHHHHFHHGHHHHHHHHHHHHHHHHHGGHGHHHHHHGHHHHHHHHHHHHHHHHHHHHHHHHHHHHHHHHHHHHHHHHHHHHHHHHHHHHHHHHHHHGFHHHHHHGHEHHHHHHGGGGGHFHGFHHHHHHHHHGHHEHHHGGGHHHGCBGFHFFHGHHHHHHHHGHGHHHHHHHHHHHGFFGGGGGGEGGFFGBFGGGFFF:BFGF
@M03495:530:000000000-LYBTV:1:1102:14111:13286 2:N:0:GCCCAGTG+AATTGCGG
ATATTTTGCCGTTGATAAACCAGCTAATCCTGAAAAAAAAATCAAAGCTAAAAACTACAATGCTAAGACCACGATGTGACTGCTATCAAAGTTAGATATATATGTAAATTATTCATCTGTCAAATCCTAGAATTATATCATACCTGCTCCAGCAATCACGACCTGTAATGGTTTAGTGGGTTGTTCACTGTTTCTGAAAAATGAAGATAGTTGTCCAGCTTCCAAAAAGTTTATTGTGTTTTCTAGTGGAG
+
ABBCBFFFFFCBGGGGGGGGGGHHHHHHHHHHHHHHHGGGGHHHHHHHHHGHHHGHHHHHHHHHHHHHHHHHGGHGGHHGHGGHHHGHHHHGHHHHHHHHHHHHHHHHHHHHHHHGHGHHHHHHHHHHHHHHHHHHHHHHHHFHHHHHGHHHGHHHHHHGGGGGFFGHHHHHHGHHFGHGAFGGHEFHHHHHHHHGGHHHHHHHGHGHHHHHHHHHHEHFFHFF:GG?CFGGGGGFGFFFGGGGF00FGFG
@M03495:530:000000000-LYBTV:1:1102:6518:13287 2:N:0:GCCCAGTG+AATTGCGG
ATATTTTGCCGTTGATAAACCAAAGCTCACATGCTGACAGATCGGAAGAGCGTCGTGTAGGGAAAGAGTGTCCGCAATTGTGTAGATCTCGGTGGTCGCCGGATCATTAAAAAAAAAAAAAGTAGAAAGAAACATGTGCGACGAGGGGTTGCATATATGTTGGTGAGATGTTGGAACGATCGTGCGAACATCGATAGACGATGTGATCGATGGAGATATAGTAGACGTAATTAGCGTTACAATACACGACG
+
BCCCCFFFFFDCGGGGGGGGGGHHHHHHHHHHHHHHGHHHHHHHGGGGFHHGGGGEGHHHHGFHHHHHFG5DGGGGGGHHHH?FBB4FGFHF>EE13>/>>//</04FB3GHFGGCCGCG?.11100=0/.///<<000..-:;---:.--.0000000000...0:00:;00.000:..9-;..-.---:0./...009-...0000...0.//0/000000000.;9..0:0/-:.9.0000000.---
@M03495:530:000000000-LYBTV:1:1102:3583:13316 2:N:0:GCCCAGTG+AATTGCGG
ATATTTTGCCGTTGATAAACCACCCTCCCTGTGGTCGTTATCTTGCTCCTTCTGTCGTCAACGAATTTACTAATTCCAAAGCTCACATGCTGACAGATCGGAAGAGCGTCGTGTAGGGAAAGAGTGTCCGCAATTGTGTAGATCTCGGGGGTCGCCGGGTCATTATAAAAAAAAAAATAAAAAAAATCGTGCGGGTGGTGCTTCCGGCACAGGTTATGTTCAAGAAGGCACAGATCGGCGGGTGTGGCACG
+
AABCCFFFFFCCGGGGGGGGGGGGGHEGGHHHHHGHGGGHHHHHHHHHGHHHHGHHGGGHGHGGGHHHEHHHHHHGHHHHHHHHHHHHHHHHFHHGCGHHGGGGAGHFGGGEEGFGGGHHHHHHFHFGHGGGGGHHGH22FB2@FD0E/>@-.--.;--.-;00C0=0;0CAA-:--.;//:/--:./.:..--:9--.A//99/.----//.//////////////..../////:.-------...//.
@M03495:530:000000000-LYBTV:1:1102:8025:13332 2:N:0:GCCCAGTG+AATTGCGG
ATATTTTGCCGTTGAAAACCACCCTCCCTGTGGTCGTTATCTTGCTCCTTCTGTCGTCAACGAATTTACTAATCCAAAGCTCACATGCTGACAGATCGGAAGAGCGTCGTGTAGGGAAAGAGTGCCCGCAATTGTGTAGATCTCGGCGGGCGCCGGGTCCGGCAAAACAAAAAGCAGTGACGGGGGCGACCCCCCGCGTTGTACCCCTGTCCACCGGCGCAGTCGATCAATGAGGTCACACAAGTGTTGCC
+
AABABFFFFFBAGFGGGGGGGGGGHH?FHGHHFHHGEEHHHHHHHGHHHGFHHHHGGGFFHFGEGHHHHHHEHHHGFEEGHHFHHFHHFFFGHFFHHHGEFEFFHCEGGEFGHHHG3CGGFH3F3BGGGG/DGG@D<@>22@22??//<----:A-999.-----:/9.......//9///.----------;---9---9.////.../;//;.9---9--./.....//////9.////...9///.//
@M03495:530:000000000-LYBTV:1:1102:26747:13334 2:N:0:GCCCAGTG+AATTGCGG
ATATTTTGCCGTTGATAAACCAGCTAATCCTGAAAAAAAAATCAAAGCTAAAAACTACAATGCTAAGACCACGATGTGACTGCTATCAAAGTTAGATATATATGTAAATTATTCATCTGTCAAATCCTAGAATTATATCATACCTGCTCCAGCAATCACGACCTGTAATGGTTTAGTGGGTTGTTCACTGTTTCTGAAAAATGAAGATAGTTGTCCAGCTTCCAAAAAGTTTATTGTGTTTTCTAGTGGAG
+
AAABBFFBFFBAEEGGGFFGGGHCHFHHHHHHHGFFFEECEGEGHHFHHGFGFHGHHGHFFGHHHHHFEBFFAEHG?EHHFHFHHFHHFGHEGHHHHHHFFHHHHHHHHHHHHHHHGFHHHHHHHHGHHFBHHGHHGHHHHHHFHH0CDHHFEHHHHCGGEGGGHFGBGFGGBGHFDBAGAFCCGHGHHHHHHHFHGGBGACGFFGGHHHHGFCCCGGHHBCGHCHH?9CFFFGGGGF9BGGFGGGGGGBE
@M03495:530:000000000-LYBTV:1:1102:7555:13352 2:N:0:GCCCAGTG+AATTGCGG
ATATTTTGCCGTTGATAAACCAAAGCTCACATGCTGACAGATCGGAAGAGCGTCGTGTAGGGAAAGAGTGTCCGCAATTGTGTAGATCTCGGTGGTCGCCGGATCATTAAAAAAAAAAAAAGAATATAACGACAACGGGAGGATATACGACAAATGATACTAACCGGGACGCATATACAGAGTATCAACGAGAAACTTTGCTCAACTCACTATGTACAACAGACTATGTAGATTGTCGAGGTGTAATACAA
+
BCCCCFFFFFDCGGGGGGGGGGHHHHHHHHHHHHHHFHHHHHGHGGGGHHHGEGGGGHHHHGGHHHHG@GDGHGGGGGHHHHBEGBDGFHHF1?A13//?E/<//0BFDGDDFFCCGDGF<..00<<111..---.--..-<./0111...--/11<11:1110:-9------..111111/11111:/..<.<0/111011:10/100011<1<11110.//.0011111111:01..--..0011<<<0
@M03495:530:000000000-LYBTV:1:1102:23165:13361 2:N:0:GCCCAGTG+AATTGCGG
ATATTTTGCCGTTGATAAACCAGCTAATCCTGAAAAAAAAATCAAAGCTAAAAACTACAATGCTAAGACCACGATGTGACTGCTATCAAAGTTAGATATATATGTAAATTATTCATCTGTCAAATCCTAGAATTATATCATACCTGCTCCAGCAATCACGACCTGTAATGGTTTAGTGGGTTGTTCACTGTTTCTGAAAAATGAAGATAGTTGTCCAGCTTCCAAAAAGTTTATTGTGTTTTCTAGTGGAG
+
3>ABBFFFFFCBGGGGGGGGGGHHHHHHHGHHHHHCHGFFGHHHHHHHHHHHHHGHHHHHGHHGGFHHHHHHGGHGHFHHFFEHFFFHHFHHHHHHHHHHGHHHHHGHGFHHHHHHHGHHHHHHHHHHHFHHHHHHHHGHHHHFGHGHHHHHHHHHHHHGDGGGHHGHHHHHFHHG<GHHDEGDHHGHHGHHFFHHGHBDGGHFGCGHHHFHFHHHHHFHFHBHGC.ADBFGGGGGGGFFGFFFFGFGFBE
@M03495:530:000000000-LYBTV:1:1102:8346:13363 2:N:0:GCCCAGTG+AATTGCGG
ATATTTTGCCGTTGATAAACCAGCTAATCCTGAAAAAAAAATCAAAGCTAAAAACTACAATGCTAAGACCACGATGTGACTGCTATCAAAGTTAGATATATATGTAAATTATTCATCTGTCAAATCCTAGAATTATATCATACCTGCTCCAGCAATCACGACCTGTAATGGTTTAGTGGGTTGTTCACTGTTTCTGAAAAATGAAGATAGTTGTCCAGCTTCCAAAAAGTTTATTGTGTTTTCTAGTGGAG
+
AAABBFFFFFCAGGGGGGGGGGHHHHHHHHHHHHHHHGGGGHHHHHGHHHGHHHGHHHHHHGHHHHHHHHHHGGHGHHHGHGFHHHHHHHHGHHFHHHHHHHHHHHHHHGHHHHHHHHHHHHHHHHHHHHHHHHHHHHHHHHHHHHHHHGHHGHHHHHHGGGGGHHHHHHHHHHHHHHHHGGGGGHHHHHHHHHHHHHGFHHHHBGGHHHFGHHHBHFHGHHHHGHAECBFGGGEFFGFGGGGGGF9FFGG
@M03495:530:000000000-LYBTV:1:1102:11398:13373 2:N:0:GCCCAGTG+AATTGCGG
ATATTTTGCCGTTGATAAACCAGTCTCCAAAGCTCACATGCTGACAGATCGGAAGAGCGTCGTGTAGGGAAAGAGTGACCGCAATTGTGTAGGTCTCGGGGGGCGTCGGGTAAGTAAGACAGACATGAGAGAGAGCGCTGTGGGCTGAAGGTTATAAATCAAAATAAACTGCACCATCGTAGCAACGATATGAGAGACATGATAAGTATAAGTTTATATAGCTATTCGAGAGCACGGTATATTACTCATGT
+
ABABAFFFFFB>224GGCGGGCEAFD54DFBAAFBGDFGFFAGHGFFFEGHFDFGHHEE1EE0ABAGFAHHGHFB5555B>E?/>BF44?4333444B1>//:----9;-.-/0909///;./..//////...;.--.-;/.9....///;/////9/9///////////////.//....9//.;...-/////...////9///9/;/////////////////./..-./.99...///9//9////
@M03495:530:000000000-LYBTV:1:1102:14990:13375 2:N:0:GCCCAGTG+AATTGCGG
ATATTTTGCCGTTGATAAACCACCCTCCCTGTGGTCGTTATCTTGCTCCTTCTGTCGTTAATTCCAAAGCTCACATGCTGACAGATCGGAAGAGCGTCGTGTAGGGAAAGAGTGTCCGCAATTGTGAAGATCTCGGTGGTCGGCGGAGCATTAAAAAAAAAACATTTAGGAAAGCATGACCGCAGACGACCCCTTGGGTTTGACAGTTGGCTAGCATATACGATAAGTGGCCAGTGATACCAGTCAAACTG
+
ABCCCFFFFFBBGGGGGGGGGGGGGHHGGHHGHHGGGGGHHHHHHHHHGHHHHHHHGGGHGHHHHHHHHHHHHHHHHHFHFHHHHHHHGGGGFGFGGGGEFGGHGGHHHGHHFG4FFEEGGGHGF333DB3?330?/?C?2///A----.0=00=<<----:.:00000000/:/:0009/-----.-9-:-:..//.....//////////:.//////9..;..////..9.///:/;;//;/;/////
@M03495:530:000000000-LYBTV:1:1102:21454:13380 2:N:0:GCCCAGTG+AATTGCGG
ATATTTTGCCGTTGATAAACCAGGACTCAGGCTGGACCAAAGCTCACATGCTGACAGATCGGAAGAGCGTCGTGTAGGGAAAGAGTGTCCGCAATTGTGTAGATCTCGGGGGGGGGCGGATCATTAAAAAAAAAAAAAAGGGAGAGTGAGGAGGCGGGGGAAGCAAGATGGGTAGAAGGAAGGAAGGAGAGATGCAGTAAGATGGATAAGACATGGTCGGTGGGGGGCGGTGGAGGGTGGTGGAGGCTGGG
+
BCCCCFFFFFEBGGGGGGGGGGHGHHHHHHHHHHGHHHHHHHHHHHHHHHHHHHHHHHGHHGGGGHHHGGGGEEHHHHGFHHHHH@GBBFFCGGDHHEH?43444B4BF/ED--9--9----:1111BFB;;-==9---...9...01:0:0...9-----...0:</:1:./1.1<1../:../...<...100:::11<11<</110010/10/11---9.---------....-9<-..9........
@M03495:530:000000000-LYBTV:1:1102:29268:13385 2:N:0:GCCCAGTG+AATTGCGG
ATATTTTGCCGTTGATAAACCAGCTAATCCTGAAAAAAAAATCAAAGCTAAAAACTACAATGCTAAGACCACGATGTGACTGCTATCAAAGTTAGATATATATGTAAATTATTCATCTGTCAAATCCTAGAATTATATCATACCTGCTCCAGCAATCACGACCTGTCCTGGCAAACAACCTGCAGAAAAGCCAATCAAATATATTTTCACAAGAGATGGAATGTGAGGCAATAATAGAGTACAAAGGTTGA
+
BBBB@FFFFFBAAEGGGGGGGGHHHGGFHHHHHHHHHGGGGHHHGDGHHHGHHHGHHGHGHGFHHGGHFGHHGGHGHGHHFGCHHFFHGHHFGHHHFHHFHHHH?BGHHHHHHFGHBHHHHHHHHHFHFHGHHBGHHGEHHHFFDHAGBGHFHHHHHFHG?FCGCGHHHHGHHHHFHGHGFHFHFHGHHHHHHGFHCHHHHHHFBGFFHHCCGFCGFFGEHFG;B0CFGGGFF09FG0B;CFGGGBG0C/;
@M03495:530:000000000-LYBTV:1:1102:8203:13387 2:N:0:GCCCAGTG+AATTGCGG
ATATTTTGCCGTTGATAAACCAGCTAATCCTGAAAAAAAAATCAAAGCTAAAAACTACAATGCTAAGACCACGATGTGACTGCTATCAAAGTTAGATATATATGTAAATTATTCATCTGTCAAATCCTAGAATTATATCATACCTGCTCCAGCAATCACGACCTGTTAATGGTTTAGTGGGTTGTTCACTGTTTCTGAAAAATGAAGATAGTTGTCCAGCTTCCAAAAAGTTTATTGTGTTTTCTAGTGGA
+
BCCBBFFFFFCAGGGGGGGGGGHHHHHHHHHHHHHHHGGGGHFHHHHGHHHHHHGHHFHHHHHHHHHHHHHHGGHGHHHHHGFHHHHHHHGFHHHHHHHHHHHHHHHHHHHHHHHHHHHHGHFHHGHHHHGHHHHHHHHHHHGHHHEFHHHGGHHHFHHDACGGFHHHDGHHGHGFGHHHHGGGGHHGHHHDGHHHHFHHHHHHBGGCGHHGFHHGGFGFEGFCFFFGFGGGGGFGGGG/FFGBFF90;A0
@M03495:530:000000000-LYBTV:1:1102:26692:13398 2:N:0:GCCCAGTG+AATTGCGG
ATATTTTGCCGTTGATAAACCAGCTAATCCTGAAAAAAAAATCAAAGCTAAAAACTACAATGCTAAGACCACGATGTGACTGCTATCAAAGTTAGATATATATGTAAATTATTCATCTGTCAAATCCTAGAATTATATCATACCTGCTCCAGCAATCACGACCTGTAATGGTTTAGTGGGTTGTTCACTGTTTCTGAAAAATGAAGATAGTTGTCCAGCTTCCAAAAAGTTTATTGTGTTTTCTAGTGGAG
+
AAABCFFFFFCAGGGGGGGGGGHDGFHGGHHGGF3BFEECGGHFHHBCGBDGFBEEHFFGHHH5GGHHFFHHGCH1BFGFFGHHFGHFHHG4GFFHDGHHHHFH4FGHHHGFHHGHHHFHEFHHHHFHGEFDGHHHGFGFHHHBGFGFBGCCFCHHHGHGDCCDHDHFHHGGHAFG<GAGEGCEH1GFFFHFFF<00=DDCFG0=GGHH0<C000<C/GH0GGGFGGF.F00CBBBFFFFGF0=0BFFFFE
@M03495:530:000000000-LYBTV:1:1102:16078:13438 2:N:0:GCCCAGTG+AATTGCGG
ATATTTTGCCGTTGATAAACCAGGACTCAGGCTGGACCAAAGCTCACATGCTGACAGATCGGAAGAGCGTCGTGTAGGGAAAGAGTGTCCGCAATTGTGGAGATCTCGGTGGTTGCCGGATCCTTAAAAAAAAAAACCAACCTCTACTACACTCACTAAAACCAGTTCGCACCCCATCACGGGGATGAGCCACGCACTTACAAGATCATCTGAGTTATCCACCTGCACTCACGTTGCTGCCACAGCTGCCG
+
BBBBBFFFFFBBGGGGGGGGGGHGGHHHHHCHGHGHHHHHHGHHHGHHHHHGHGHGFBFHHGGGGHFCGFGE>?GGFHGHHHHHGBB4BEGFGEEHBBG/3/B3BD40?//?///0B/////222222@FC/A---.<..../<000000//;://00;00C?C.0;0.-99-.-.//00..---;;9//B/9>.99-///:/9./9///;////9//:///.;9../9///.....///.9/...;/;.9
@M03495:530:000000000-LYBTV:1:1102:5023:13442 2:N:0:GCCCAGTG+AATTGCGG
ATATTTTGCCGTTGATAAACCAAAGCTCACATGCTGACAGATCGGAAGAGCGTCGTGTAGGGAAAGAGTGTCCGCAATTGTGGAGATCTCGGTGGGCGCCGTATCATTAAAAAAAAAAAAAAGGAAAAATGACGGAATGGTGAGGACTGGTACGGAGAGAAGAGTGAAAGCGGGGATAACAATTCATCGTTACGATGGGATGGGATAAAGCTCGGCCATACATGACAGCTGGAAGGTAGCGGCTGTGGTTG
+
BBBCCFFFFFCCGGGGGGGGGGHHHHHHHHHFHHHHFHHHHHHHGGGGHHHGGGGGGHHGHGHHHHGHDGDFGGGGGGHHHH13133BB@BF1?E//>/////00D4F3FGDGGGCCGGC<<..///<C<000<-...:<000..0</..000....-..</0.000000/.----./000000:0000.<.9....../0..9/0/000000.-..-/0/0000000.00/.</.0000---<-<<//<.
@M03495:530:000000000-LYBTV:1:1102:23390:13447 2:N:0:GCCCAGTG+AATTGCGG
ATATTTTGCCGTTGATAAACCAGCTAATCCTGAAAAAAAAATCAAAGCTAAAAACTACAATGCTAAGACCACGATGTGACTGCTATCAAAGTTAGATATATATGTAAATTATTCATCTGTCAAATCCTAGAATTATATCATACCTGCTCCAGCAATCACGACCTGTAATGGTTTAGTGGGTTGTTCACTGTTTCTGAAAAATGAAGATAGTTGTCCAGCTTCCAAAAAGTTTATTGTGTTTTCTAGTGGAG
+
@ABBBFFFFFBAEFGGGFGGGGHHHHHHHGHHHHG5EGGGGHHHHHHGHHHGHHGHHHHHHHHGHFHHHHGHGGHGEGHHHHEHGFHHHHHHHHHHHHGHHHHHGHHHGHHHHHHHHGHHHHHGHHHHHHGHHHGHHGHHHHHHHHEFHBCGHHHFFHHDGGGGHFGEGFHGGHFG<GHFEFDEHHGHHHGHHFHHFF0DCGHHF:;GHHHGHGFFF/:GBFGGFCCC.9;;BFBB90BFFBFF009;ABA
@M03495:530:000000000-LYBTV:1:1102:3624:13480 2:N:0:GCCCAGTG+AATTGCGG
ATATTTTGCCGTTGATAAACCAGCTAATCCTGAAAAAAAAATCAAAGCTAAAAACTACAATGCTAAGACCACGATGTGACTGCTATCAAAGTTAGATATATATGTAAATTATTCATCTGTCAAATCCTAGAATTATATCATACCTGCTCCAGCAATCACGACCTGTAATGGTTTAGTGGGTTGTTCACTGTTTCTGAAAAATGAAGATAGTTGTCCAGCTTCCAAAAAGTTTATTGTGTTTTCTAGTGGAG
+
BCCCCFFFFFCBGGGGGGGGGGHHHHHHHHHHHHHHHGGGGHHHHGHHHGHHHHGHHHFHHHHHHGHHHHHHGGHGGHHHHHFHHHHHHHHHHHHHHHHHHHHHHHHHHHHHHHHHHHHHHHHHHHHHHHHHHHHHHHHHHHHBGHHHHHGHGHHHHHHGGGGGHGHHHHHHGHHHFGHHGGGDHGHGHHHHHHHHHHHHHHHD0<CCFGGHFGGGHHFEFHGHGGHGCBFFFGGGGGFGGGGGFGFFEFE
@M03495:530:000000000-LYBTV:1:1102:22924:13497 2:N:0:GCCCAGTG+AATTGCGG
ATATTTTGCCGTTGATAAACCAGCTAATCCTGAAAAAAAAATCAAAGCTAAAAACTACAATGCTAAGACCACGATGTGACTGCTATCAAAGTTAGATATATATGTAAATTATTCATCTGTCAAATCCTAGAATTATATCATACCTGCTCCAGCAATCACGACCTGTAATGGTTTAGTGGGTTGTTCACTGTTTCTGAAAAATGAAGATAGTTGTCCAGCTTCCAAAAAGTTTATTGTGTTTTCTAGTGGAG
+
AAAAAFFFFFBBGGGGGGGGGGHHHHHGHHHHHHHHHGGGGHGHHGHHHHFFHHGFHGHHHHHHHFHHHHHHGGGGHHHHEGFGGGFHHFGHHHHHHHHHHHHHHHHHHHHHHHHHHHHHHHHHHHHHHHGHHHHHHGHHHHFFGHFHGHGHBFFHHHHGGGGGHHH1GFGHHFFGFGFHDFCDGHGH0DGHFH0GHB0=.CGFGGEHFHHHHHBFHHHFHHHFC0CGACFBFGGGFFBFGFFGGFFFFBE
@M03495:530:000000000-LYBTV:1:1102:11226:13502 2:N:0:GCCCAGTG+AATTGCGG
ATATTTTGCCGTTGATAAACCAGCTAATCCTGAAAAAAAAATCAAAGCTAAAAACTACAATGCTAAGACCACGATGTGACTGCTATCAAAGTTAGATATATATGTAAATTATTCATCTGTCAAATCCTAGAATTATATCATACCTGCTCCAGCAATCACGACCTGTAATGGTTTAGTGGGTTGTTCACTGTTTCTGAAAAATGAAGATAGTTGTCCAGCTTCCAAAAAGTTTATTGTGTTTTCTAGTGGAG
+
3AAABFFFFFBBGGGGGGGGGGHHHHHHHFHHGHHGHGGGGHFGHHFFHGHFHHGHHHHHHHHGHHHHHHHHGGHGGHHHHHFHHHHHHHHHHHHHHHHGHHHHHHHHHGHHHHHHHHGHHHHHHHHHHHHHHHHHFHHHHHHHHHGHHGGHGHGGFGHGGGGGB?FGHHGHHHHHHHEHGGDDHHFFHHGHHGHHFHFGGHHFFGHHGFF0GHFGHHGHFHHFFC.EDFFGGFFFGFBFGFFFEGGGGGE
@M03495:530:000000000-LYBTV:1:1102:5333:13511 2:N:0:GCCCAGTG+AATTGCGG
ATATTTTGCCATTGACAAACAAAGGACTCAGACTCGACGCAAGATTCAATGCTGGCAGAACGGTGGAGTGGGGGGGAGGGAAAGAGCATCCGCAATTAAAACGGACTAGCGGCGTGACGGAACAAAAAGAACGCAAATGATGTTAGATTGGGATAAAGCAATAACAACTTGATAAAATAAAAAACATCTATATTAAAAAGTGGTAGTTAATATAGATATAAATGTTATACGACAACTTACACGTAACGCAA
+
1>1113B3B111FGGFD1BAA111BF00AB111B10A000AA/01121D2212A1/B//0B///////1>/////-9---;A--9--////;;--;B/////-----://---9-9-;-----;-----9---;9-9/////////////---/-9///////////;///9//////;////9-9/B//;:/9/////-////9//////////9//////////////9-----////;/-;-------
@M03495:530:000000000-LYBTV:1:1102:12339:13519 2:N:0:GCCCAGTG+AATTGCGG
ATATTTTGCCGTTGATAAACCAGCTAATCCTGAAAAAAAAATCAAAGCTAAAAACTACAATGCTAAGACCACGATGTGACTGCTATCAAAGTTAGATATATATGTAAATTATTCATCTGTCAAATCCTAGAATTATATCATACCTGCTCCAGCAATCACGACCTGTAATGGTTTAGTGGGTTGTTCACTGTTTCTGAAAAATGAAGATAGTTGTCCAGCTTCCAAAAAGTTTATTGTGTTTTCTAGTGGAG
+
?A@BBFFFFFBA?FGFGGFGGGFFHFHHHHHFGGHFHGGGFHHHHHGHHHFHFHGFHFHHHHGHHGHHGHFHGEHGFHHHHG3GGFBGGGFHGFFGGHHHHEHHFGHHGHHHHHHGHHHHGHHGHFHFGHHHHGHHFHBFGHHGHHH2GHFHHHGHHGHGGFCDCGHFGGH<FHHH1GFF<FDEFEFHHFGGGBGHHGFHCAGHHGHEHHHFHGHBHHGGHEHFHCGGGFFB0FEGGFBCFFEFGGGFFFG
@M03495:530:000000000-LYBTV:1:1102:2444:13522 2:N:0:GCCCAGTG+AATTGCGG
ATATTTTGCCGTTGATAAACCACCCTCCCTGTAGTCGTTATCTTGCTCCTTCTGTCGTCAACGAATTTACTAATTCCAAAGCTCACATGCTGACAGATCGGAAGAGCGTCGTGTAGGGAAAGAGTGTCCGCAATTGTGTAGATCTCGGTGGGCGGCGTGACATTAAAAAAAAAAAAAAACCACTCTACGTGTAGCAATACAGTAATTGTTCACTATAACTAAAGAGACTCGCTATGTAAAAAAGCACAAAG
+
3>>ABFFFFFBBGGGGGGGGGGGGGHHGGHHGFHGHGGGHHHHGFDHHHHHHHGHHGGGHGHGGGHHHHHHGHHHHGHHHHHHHHFHHGHGHFHHHHHHHGEGG1GFFGEFEFEHHHGFHEFFHGH?GDF<CCDGF>222>222>20??A////---:-..;CC0<00CCG?B-;-@-9..9.////;9:./:///9:///////;//;///:/;B///////99:..//.-;9./;/////-9./..../
@M03495:530:000000000-LYBTV:1:1102:14680:13544 2:N:0:GCCCAGTG+AATTGCGG
ATATTTTGCCGTTGATAAACCAGCTAATCCTGAAAAAAAAATCAAAGCTAAAAACTACAATGCTAAGACCACGATGTGACTGCTATCAAAGTTAGATATATATGTAAATTATTCATCTGTCAAATCCTAGAATTATATCATACCTGCTCCAGCAATCACGACCTGTAATGGTTTAGTGGGTTGTTCACTGTTTCTGAAAAATGAAGATAGTTGTCCAGCTTCCAAAAAGTTTATTGTGTTTTCTAGTGGAG
+
ABBBCFFFFFCCFGGGGGGGGGHHHHHHHGHHHHHHHGGGGHHHHFFEHGGFHHGHHGHHHHHHHHHHHGHHGGHGFHHHHHFHHHHHHGHHHHHHHHHHHHHHHHHHHHHHHHHHFHHHHHHHHHGHHHHHHHHGHHHHHHHFHGFHHHFGHHHFFHFF/BCGHGH1FFFGFHHHDGFFEGGEHHHFHHHHHHHHHH<GGFHHBCCGHCGCGHHHHHFHCHCGHB.AA:CFGGGGGGFGGG0;9;BF.::
@M03495:530:000000000-LYBTV:1:1102:20955:13586 2:N:0:GCCCAGTG+AATTGCGG
ATATTTTGCCGTTGATAAACCAGGGACTCAGGCTGGACCAAAGCTCACATGCTGACAGATCGGAAGAGCGTCGTGTAGGGAAAGAGTGTCCGCAATTGTGTAGGTCTCGGTGGGGGCCGGGGCATTAAAAAAAAAAATTGTGGGGATGGGAGTGGTTGGGGGGAGATGGTAGATATGAGTAGCTATGAACAGAAGCGTGAGGAGGTGGAGAGTGTTGTGTGATAAGTGTGCGGTGCACAATGAGAGGAGTA
+
ACCCBFFFFFCBGGGGGGGGGGHGGGGHHHHGHHHGBGHHHHHGHHHHHGHHGHGHHHGFHHGGGGFHHGEEEEEHGGHGFHHHBHBEBBFFECGGHHHG2?333B44??/?A//<///////<0<11111-A--@-.:0:0..-;..../..;.9..-------./000000000900000000000000//000-.9...0...:...0.;090./.9.00000:B000.-.--000/000000...//
@M03495:530:000000000-LYBTV:1:1102:3091:13616 2:N:0:GCCCAGTG+AATTGCGG
ATATTTTGCCGTTGATAAACCAGCTAATCCTGAAAAAAAAATCAAAGCTAAAAACTACAATGCTAAGACCACGATGTGACTGCTATCAAAGTTAGATATATATGTAAATTATTCATCTGTCAAATCCTAGAATTATATCATACCTGCTCCAGCAATCACGACCTGTAATGGTTTAGTGGGTTGTTCACTGTTTCTGAAAAATGAAGATAGTTGTCCAGCTTCCAAAAAGTTTATTGTGTTTTCTAGTGGAG
+
3AAABFBDFFDACEFGGGGBGEFHHHGHHHHHHFHHHGGCEGHFHFGEGGHHHHAGHGHHHHHFFB3GHFGHGGHGGHHEHHFHGHHHFHGHHFHGHHHHFHHHGHHHGHHHHHHHHHHFHHGHHHHGHHHHHHHHHHHHHHHGHH0GGGFHGGCHHHHGDCDGHDF<FFHFHFHF1FCECFDEHHEHGHHHHHHFB0DGHHHG=CGHEGHGHHHBGHB0F0CFGGA.CCFGEGGGGG/9/CFFFGBFF0C
@M03495:530:000000000-LYBTV:1:1102:22696:13649 2:N:0:GCCCAGTG+AATTGCGG
ATATTTTGCCGGTGATAAACCAAAGCTCACATGCTGACAGATCGGAAGAGCGTCGTGTAGGGAAAGAGGGACCGCAATTGTGCTGCTGGCGGGGGGCGCCGTATCAACGCATAACACCGCTAGACAGGGAAGTCCACTTCCCGCTCCTGCACTCAGGTCAGCCAGTATCATGAGCTTACGACGGTTGAACCTAAGCCGTCAACTCCTGACTTGAGATACCGCCTACGCACCCTTTACTCCCAGTCACTCCG
+
AAAAAFB31DD1A1AGG3FGEC0FC0GEAF12BF111F110BFA/AF/0ABEA/AAE/01A/BAE00>////>/>>//B1221211111/>////-9-----9;?///-----//;/--9;=-/9/----9-;B//////9----9A///-///;///;/-//--;;B/////;9//B/--9-;---///9-/////-;---F/;9B////////-/9B/-9-9-B--A-@--////99/-9/99///99-
@M03495:530:000000000-LYBTV:1:1102:2458:13651 2:N:0:GCCCAGTG+AATTGCGG
ATATTTTGCCGTTGATAAACCAGCTAATCCTGAAAAAAAAATCAAAGCTAAAAACTACAATGCTAAGACCACGATGTGACTGCTATCAAAGTTAGATATATATGTAAATTATTCATCTGTCAAATCCTAGAATTATATCATACCTGCTCCAGCAATCACGACCTGTAATGGTTTAGTGGGTTGTTCACTGTTTCTGAAAAATGAAGATAGTTGTCCAGCTTCCAAAAAGTTTATTGTGTTTTCTAGTGGAG
+
ABBBBFFFFFBBGGGGGGGGGGHA4FAF45D45FHFE222A133A352ABGFH3EA5AGF5FHBE5B332BAE0?11BG4@F34B@GHBDFFHHHHHHHHHHHHHHHGFBHHHHHHHHHHHHHHHGHHHHHFHFHHHGHHHHBGGH0FGFCHGHFHFHHGGGGGHHG?FGGFHHFFFGCEACDGEHHBGEGGHFHHGHFG<GHGHHGHFHHBGCCCCFBCHHB;0CGACFFB0CGGGGBBFB;FFFFBFBE
@M03495:530:000000000-LYBTV:1:1102:9843:13659 2:N:0:GCCCAGTG+AATTGCGG
ATATTTTGCCGTTGATAAACCAGCTAATCCTGAAAAAAAAATCAAAGCTAAAAACTACAATGCTAAGACCACGATGTGACTGCTATCAAAGTTAGATATATATGTAAATTATTCATCTGTCAAATCCTAGAATTATATCATACCTGCTCCAGCAATCACGACCTGTAATGGTTTAGTGGGTTGTTCACTGTTTCTGAAAAATGAAGATAGTTGTCCAGCTTCCAAAAAGTTTATTGTGTTTTCTAGTGGAG
+
AABBBFFFFFBBGGGGGGGGGGHHHHHHHHHHHHHFHGGGGHHHHHFHHGHHHHGHHHHHHHHHHFHHHHHHGGHGHHHHHHHHHHHHHHGHHHHHHHHHHHHHGHHHHFHHHHHHHHHHHHFHHHHHHHHHHHHHHHHFHHGFHHHHGHFHGHFHHGHGGGGGHFHFGGGGHHG1FHHEGGGGHHHHHGHGHGHHHBGFFHHHFGHHHHHHHGHHHGHHFHHHHGHFD:FFGGFFFB9FGFGGGGFGGFE
@M03495:530:000000000-LYBTV:1:1102:6291:13664 2:N:0:GCCCAGTG+AATTGCGG
ATATTTTGCCGTTGATAAACCAGGACTCAGGCTGGACCAAAGCTCACATGCTGACAGATCGGAAGAGCGTCGTGTAGGGAAAGAGTGTCCGCAATTGTGTAGATCTCGGGGGTGGGCGGGTCATTAAAAAAAAAAAAGTAGAGGAGAGAGGTGTGCGAGGAATATGTACTTCAACACGGAGAGGTAAACAGAACAAGATGCGATGATGGAATGCGATAGAAGCACTTCGGTAAACACAACGTCACAGCAGG
+
BCCCCFFFFFCCGGGGGGGGGGHGHHHHHHHHHHGHHHHHHHHHHHHHHHHHHHHHHHHHHGGGGHGHGFGGFGHHHHGGHHHGHEG@BGEGGFDHHHH?FGF4BBD0?/<@//</=A--<<.0C000:GDCD@D@?.0;C00/.......;.:.0;.9;;/:00:0000000000:;--.-..0:0;00/:0//;//000-.;:0000/00:0.....0;000/000.:...:00...9-....00./..
@M03495:530:000000000-LYBTV:1:1102:23859:13671 2:N:0:GCCCAGTG+AATTGCGG
ATATTTTGCCGTTGATAAACCAGGACTCAGGCTGGACCAAAGCTCACATGCTGACAGATCGGAAGAGCGTCGTGTAGGGAAAGAGTGACCGCAATTGTGTAGATCTCTGTGGAGGGCGTGAAAATCAAAAAAACAAAGCTATGTCATAGGGGGGGCCGCCAGCAAGCATGCACACGCATACTGAAGACCTATCGTTTTCGGTGAATGATACACATATGCGTGGACAGCTGCGGGGAGGTAAGTGGCTGACG
+
BB@ABFFFFFBBGGGGGCGGGGHGHHGHHHGCFFEHGGHHHHGHHHHHFGHDGGFHHHFHHGDGEHFFGEEEEE?2FEF3GHGHEBB3BF?@E/EHFFD24344B444BB423/////////3332@@DD///?/?0?01111=1==1110.-:----;-;-.9;...://///.---;.BB9////:9///;...9./-9.;9//;/9/;/B/B////..:-9//9.///--:----./////:.9....
@M03495:530:000000000-LYBTV:1:1102:12498:13697 2:N:0:GCCCAGTG+AATTGCGG
ATATTTTGCCGTTGATAAACCAGCTAATCCTGAAAAAAAAATCAAAGCTAAAAACTACAATGCTAAGACCACGATGTGACTGCTATCAAAGTTAGATATATATGTAAATTATTCATCTGTCAAATCCTAGAATTATATCATACCTGCTCCAGCAATCACGACCTGTAATGGTTTAGTGGGTTGTTCACTGTTTCTGAAAAATGAAGATAGTTGTCCAGCTTCCAAAAAGTTTATTGTGTTTTCTAGTGGAG
+
ACCCCFFFFFCCGGGGGGGGGGHHHHHHHGHHHHHHHGGGGHHHHHHGHHHGHHGHHHHHHHHHHHHHHFHHGGHGHHHHHHGHHHGHGHGGHHHHHHHHHHHHHHHHHHHHHHHHHHHHHHHGHHHHHHHHHHHHHHHHHHHHHHFFGHHHHHHHHGHGGGGGHHHGHHHGHGHHGGFHDGGEHHGHHHHHHHHHHHHHHHGFGFGGFHCHHHFHGHHHHHHEGHEEGFFGGGGGGFFGGGGGGGFFGGG
@M03495:530:000000000-LYBTV:1:1102:8209:13705 2:N:0:GCCCAGTG+AATTGCGG
ATATTTTGCCGTTGATAAACCAGCTAATCCTGAAAAAAAAATCAAAGCTAAAAACTACAATGCTAAGACCACGATGTGACTGCTATCAAAGTTAGATATATATGTAAATTATTCATCTGTCAAATCCTAGAATTATATCATACCTGCTCCAGCAATCACGACCTGTAATGGTTTAGTGGGTTGTTCACTGTTTCTGAAAAATGAAGATAGTTGTCCAGCTTCCAAAAAGTTTATTGTGTTTTCTAGTGGAG
+
AAAABFFFFFBBGGGGGGGGGGHHHHHHHHHHHHHHHGGGGHHGHHHHHHHHHHGHHHHHGHHHHHHHHHHHGGHGHHHHHHGHGHHHHFHHHHHGHHHHHHHGHHHHHHHHHGHHHHHHHHHHHHHHHHHHHHHHGHHHHHFFHHHHFHHHHHHFFGHGGGGGHHHHHGHGHHHFGGHHGEGGHHHHHHHHHHHHHGHHHGHHHEGHGHHHFHHFHHHHHGHGGHCEAFFGFGFFFFBFGFGGGGGFGGE
@M03495:530:000000000-LYBTV:1:1102:20640:13720 2:N:0:GCCCAGTG+AATTGCGG
ATATTTTGCCGTTGATAAACCAGCTAATCCTGAAAAAAAAATCAAAGCTAAAAACTACAATGCTAAGACCACGATGTGACTGCTATCAAAGTTAGATATATATGTAAATTATTCATCTGTCAAATCCTAGAATTATATCATACCTGCTCCAGCAATCACGACCTGTAATGGTTTAGTGGGTTGTTCACTGTTTCTGAAAAATGAAGATAGTTGTCCAGCTTCCAAAAAGTTTATTGTGTTTTCTAGTGGAG
+
AAAAAFFFFFBBGCGGFGFGGGHHFHHHHCHHHHHHGEEEGFHHFHHHHHHHFHGGHFGHHFHHGFHFDC?GEGFGFGHEFE3GHHHHGHHHHHHHHFHGHHHHHHHGHHHHGHHHHHHHHHFBFFGHHHHHHHHH4FGHFHF2FGFBBGHHBCCGHFFDEGGGG1F1FFD1?0GD=10C<.>CGHHBHFFHFBDGD0<DGGFFHG0GGHHHHF0<CFFHCCBG00.CCCFGG0BB0;:B//0;9CFBACE
@M03495:530:000000000-LYBTV:1:1102:28756:13732 2:N:0:GCCCAGTG+AATTGCGG
ATATTTTGCCGTTGATAAACCAGTCAGGAGTCCAAAGCTAACATGCTGACAGATCGGAAGAGCGTCGTGTAGGGAAAGAGTGTCCGCAATTGTGTTGATATCGGTGTGCGTCGTGTCTTTAAACATAAACACAATTCTTTATCTATCATCTCCGCAACCCAACTCTAACAAGTCAATCCCTTCCCTTCTTCCTCCACCACACCTGACACCTCTTGTATCTCTATAGGTACGCCACACCGATTCTGACCCTT
+
3AABBFFBDFDACFGGFFGEGGHHHGHHGGHGHGFDHHH5AFGHHHHFFAF3BGFGFAAEAFFEAEG0E?FGHE3B?GFF4344BEE/FEHBHFB31444BB//>/>>4///////23333BF23B33?2@0//@@222222222?111<111//<>-0....0111<0/0/=000=0<000/<:00/0;;C00///....../://00./.00000000;00900000;..:..A..---.9/////.//
@M03495:530:000000000-LYBTV:1:1102:6845:13743 2:N:0:GCCCAGTG+AATTGCGG
ATATTTTGCCGTTGATAAACCAGTCCAAAGCTCACATGCTGACAGATCGGAAGAGCGTCGTGTAGGGAAAGAGTGTCCGCAATTGTGTAGATCTCGGTGGTCGCCGGATCATTAAAAAAAAAAAACAGGATACGCGCGGTGGGCGCGCGGGAGTGGAAGAAACAAGTGGAGGGTGAGAGCACCTACGGCCAAATGGCAGACAGAGGCACAGACAACTGGCGAGAGCGCGATAGTCTTGTGGCGCGACATGG
+
ABBCCFFFFFDCGGGGGGGGGGHHHGHHHHHHHHHHHHHHHHHHHHHHHGGGGHHHGGGGEGEHHHGHHHHHHFGDFHGGGGGHGGHCEG44BFDEF1?E/3>/>//<//?FD33B32B?//A-A<.<.0000.<----:-.-.---------...00;:/;//./:000..9....00.0:./0/..-9-./000//:..:///...::/0.//.://.-----.----:.;:000000..9.----.0/
@M03495:530:000000000-LYBTV:1:1102:13250:13771 2:N:0:GCCCAGTG+AATTGCGG
ATATTTTGCCGTTGATAAACCAAAGCTCACATGCTGACAGATCGGAAGAGCGTCGTGTAGGGAAAGAGTGTCCGCAATTGTGTAGATCTCGGGGGTGGCCGGATCATTAAAAAAAAAAAAGCACGACGAGAAGAGATGTTGAGAGTCGCTCTAATGGTAAGAGACAGGGTGAGATTGAGTAAGATCAATAGGAGCAGAGGAACAAGTGACGAACTATATACTCTGTGCTAGTTAGCTGGTATTAGTGAGAT
+
CCCCCFFFFFCCGGGGGGGGGGHHHHHHHHHHHGHHGHHHHHHHGGGGGGHGGGGEGGFFGGHHHHHH5BDDBEGGGGHHGB?D@@4@GD1F//E///?FD/</<C2F222DG//A-<-A..0/-.;:--../0./0000000.0:0--...00000000000/;/9.9/...000000900000;000000;/..//..;9.9//000;..;-;900000000000:0000000900//:0000000000
@M03495:530:000000000-LYBTV:1:1102:23123:13777 2:N:0:GCCCAGTG+AATTGCGG
ATATTTTGCCGTTGATAAACCAGCTAATCCTGAAAAAAAAATCAAAGCTAAAAACTACAATGCTAAGACCACGATGTGACTGCTATCAAAGTTAGATATATATGTAAATTATTCATCTGTCAAATCCTAGAATTATATCATACCTGCTCCAGCAATCACGACCTGTAATGGTTTAGTGGGTTGTTCACTGTTTCTGAAAAATGAAGATAGTTGTCCAGCTTCCAAAAAGTTTATTGTGTTTTCTAGTGGAG
+
>11AAB3FFFDAF?GGGGGGGGECHHGHGHHHGHGHGEGEGHHGFFHEHHHBAGEGHEGHGHHHH2GHHFFGGGHGGFFHFFHHGHHHFHFHFHGFHHFH2GHF>EGHHHHHHGFHHHHHHHFFFF1EFBFGGHHHHGHHHHEGGH0FDCGCGHFHGHHGGGGFFGFHFGFGBFFD<<GA<C@CGFFGHFHG00DGGD0=<GFFGGG0CGHFHHGFCCFBHBF0CC:EFBFBFCF0;BCFF/9B0B0;A9A
@M03495:530:000000000-LYBTV:1:1102:5277:13797 2:N:0:GCCCAGTG+AATTGCGG
ATATTTTGCCGTTGATAAACCAGGATCAGGTGGACCAAAGCTCACATGCTGACAGATCGGAAGAGCGTCGTGTAGGGAAAGAGTGTCCGCAATTGTGTAGATCTCGGTGGGCGCCGGATCATTAAAAAAAAAAAAAGAAAAAGGACGAAACACTGGCTTAAACAATATGAGAAGAACTGACCGTCTAAGATGCAATATAATGTAACAAGAGAGAGACCGTAGTAACACGGAGACATGATACGACATTAGAT
+
AABCCFFFFFDBGGGGGGGGGGHGHHHHHHGHGHHHHHHHHHHHHHHHHHHHHHHHHHHGGGGHHHGGGGGGFGHHGHHHHHHBF4BFEEGG?FGGH24?4BB?4B/?>E////><////=22>2D2D</>@CDC-...//...:.---.;/.:0/./.::00;.00;00000/0//0000/-.9..000:000000;0000000000//.;....:.-;...0:000.--.-.:000000...-.0;000
@M03495:530:000000000-LYBTV:1:1102:26684:13800 2:N:0:GCCCAGTG+AATTGCGG
ATATTTTGCCGTTGATAAACCAGGACTCAGGCTGGACCAAAGCTCACATGCTGACAGATCGGAAGAGCGTCGTGTAGGGAAAGAGTGTCCGCAATTGTGTAGATCTCGGTGGGCGCCCGTTCATTAACAAAAAAAAAATATCAATGGAATCAAGACCTATGGCACAGCTCCCTGTAAGCATAAGTAAAGCTCAACTGCGTACATACCGAACGATGAACAATACAGAAGCCGCTAAGCGACTCGAAGTCCAG
+
BBBBBFFFFFBAGEGGGGGGGGHGHHHHHHHHGHGHCHHHHHHHGHHHHHHGHHHGHHHHHGFGGEHHEEGGEFHGHHGHHGFGF4B4BG?CGEGHHBG2B344?4EE//</<//<//><0@<22>222@C0G/><--0<0000<0/<0000000/:00000.:0/:;C//./00;000;0000000;000000/0/0.9.:.000/..---...//9/./////;///.---9.//-.9-9.;..9///9
@M03495:530:000000000-LYBTV:1:1102:17450:13817 2:N:0:GCCCAGTG+AATTGCGG
ATATTTTGCCGTTGATAAACCAGCTAATCCTGAAAAAAAAATCAAAGCTAAAAACTACAATGCTAAGACCACGATGTGACTGCTATCAAAGTTAGATATATATGTAAATTATTCATCTGTCAAATCCTAGAATTATATCATACCTGCTCCAGCAATCACGACCTGTCCTGGCAAACAACCTGCAGAAAAGCCAATCAAATATATTTTCACAAGAGATGGAATGTGAGGCAATAATAGAGTACAAAGGTTGA
+
3AAABFFFFFBAGGGGGGGGGGHHHHHHHHHHHHHHHGGGGHHHHHGGHHHGHHGHHHHHHHHHHHHHHHHHGGHGGFHHHHHHHHFHHHHHHHHHHHHHHHHHHHHHHHHHHHHHHHHHHHHHHHHHHHHHHHHHHHHGHHHGHHGGHHHHHHHHHHHGGGGGFHHHHHHHHHHHHHEGHHHHHGGGHHGHHHHHHHHHFGHHHHGGHHHGHCCHGHHHGHHCFGGGGGGGGGFGGFB;CFFGGGGCFGF
@M03495:530:000000000-LYBTV:1:1102:14331:13824 2:N:0:GCCCAGTG+AATTGCGG
ATATTTTGCCGTTGATAAACCAGCTAATCCTGAAAAAAAAATCAAAGCTAAAAACTACAATGCTAAGACCACGATGTGACTGCTATCAAAGTTAGATATATATGTAAATTATTCATCTGTCAAATCCTAGAATTATATCATACCTGCTCCAGCAATCACGACCTGTAATGGTTTAGTGGGTTGTTCACTGTTTCTGAAAAATGAAGATAGTTGTCCAGCTTCCAAAAAGTTTATTGTGTTTTCTAGTGGAG
+
>AABBFFFFFBBGGGGGGGGGGHHHHHHHHHHHCGHFGGGGHFHHGHFHGHHHHGHHGHHHGHHHHHHHFHHGGHGHEHGHHFHHGHHHHHGHHBDHHHHHHHHHHHHHHHHHFHHHHGHHHHHHHHGHHHHHHHHHHGHHHFFHHGHGHHGHHHGFFHCDCGGFGFFGHGFGHHHFHGGFGGGHHHHHHGHHHHHHHEGAGGHDGGFHHHGHGFFGFHHHHHHGFEAABFFFGGGGGBFGGBFFGFGF9E
@M03495:530:000000000-LYBTV:1:1102:13780:13839 2:N:0:GCCCAGTG+AATTGCGG
ATATTTTGCCGTTGAGAAACCAGCTAATCCTGATAAAAAAATCAAAGTTAAAAACTTAAATGCTAAGACCACGAAATGAAAGCCAACAAAAAAAAATATATATGTAAATTAATCATCTGTCAACTCCTAGAATTAAATAATAACTGAAACAACAATCACGTCATATAATGGAATAGTATGTTATTCACTGCTTCAGAAAAATGAAGATAGTTGTCCAGCGTCTAGTAAGTTTATTTTGTTTTTTATTGGAG
+
A1AAAF3B1FDA1AA1AA1BAEHHCG1D13G111D21D10/01BA111ABA2D1/1111D22122A1B1B0/B@///1@@1100B0?F/B0//>//>FBG2BBEHHHE22F122BF2GF2D221B1<1BB1<BFG1>@2122211@11110///?D111/0/.01=1>G1F11>11>11=0=00=0<=<<000=00=0<<..0:0<00::000C000//-....00;;0;0C09000;//;;.-9009///
@M03495:530:000000000-LYBTV:1:1102:29386:13846 2:N:0:GCCCAGTG+AATTGCGG
ATATTTTGCCGTTGATAAACCAGAACCATCCAAAGCTCACATGCTGACAGATCGGAAGAGCGTCGTGTAGGGAAAGAGTGGCCGCAATTGTGAGGATTTCGGGGGTGGCCGGCGCATTAAAAAAAAAAAATTGGAAGCATTCTGTACGATCCCCTCAATCTCGACTAAATATGCATCAACTCAGCATATAACATCCCTAGCCTCGCCGCTATTGTATCAGTACTGTACGTCATCTATCACATCGCAGATCA
+
BBBBBFFFFFB2EEGGGGGFFGHGGHHHGHGHFBG2GHHGHFHBGFFF3FADGGG1FEFEFE1EEEGFFGGG3FEHGGD31B1EEEEGHEDG4413B3B4BE/<<>//00//>--<.>1100<-D-;---.90/00/9/00000000...9.:..9.9////./;.9///////9////;9/9//;/9///9////.9/./;9..------.///////////////:.....////9/////....-///
@M03495:530:000000000-LYBTV:1:1102:24522:13847 2:N:0:GCCCAGTG+AATTGCGG
ATATTTTGCCGTTGATAAACCAGCTAATCCTGAAAAAAAAATCAAAGCTAAAAACTACAATGCTAAGACCACGATGTGACTGCTATCAAAGTTAGATATATATGTAAATTATTCATCTGTCAAATCCTAGAATTATATCATACCTGCTCCAGCAATCACGACCTGTAATGGTTTAGTGGGTTGTTCACTGTTTCTGAAAAATGAAGATAGTTGTCCAGCTTCCAAAAAGTTTATTGTGTTTTCTAGTGGAG
+
3A?ABFFFFFBBGGGGGGGGGGHHHHHHHHHHHHHHHGGGGHHHHGHGHHHGHHGFHGHHHHHHHHHHHHHHGGHGFFHHHHFHHHFHHHGHHHHHHHHHHHHHHHHHHHHHHHHHHHGHHHHHHHHHHHHHGHHHHHHHHHHGHHGGFHHFFHHGHGHFDGGGHHHHHHH<GHHFHHHHEGGGHHHHHHHHHHGHGHHHHHHHHFCHHHHHHHHGHHHHHHHHFHHGDFFGFFGGGGFFFGGGGGFGFFE
@M03495:530:000000000-LYBTV:1:1102:28665:13869 2:N:0:GCCCAGTG+AATTGCGG
ATATTTTGCCGTTGATAAACCAGCTAATCCTGAAAAAAAAATCAAAGCTAAAAACTACAATGCTAAGACCACGATGTGACTGCTATCAAAGTTAGATATATATGTAAATTATTCATCTGTCAAATCCTAGAATTATATCATACCTGCTCCAGCAATCACGACCTGTAATGGTTTAGTGGGTTGTTCACTGTTTCTGAAAAATGAAGATAGTTGTCCAGCTTCCAAAAAGTTTATTGTGTTTTCTAGTGGAG
+
>AABCFFFFFCBGGGGGGGGGGHHHHHHHHHHHBHHGGGGGHHGHHFFHHHFHHGHHHHHHHGHHHHHHHHHGGHGFHHGHHFHHHHHHHHHHGFHHHHFHHGHHHHGFGHHHHHHHHHHHHHHHHHHHHHHHHFHHHGHHHHGHHHFHHHHGHHHHGHGGGGGHGHHGGGGHGHGHBFECFDACGHFHHHHHHHHEDHGGHFHHHHHHHHHHHHFHHHHHGFC00:EE9FGFFGGGG;BFGGGGFFFG0C
@M03495:530:000000000-LYBTV:1:1102:4604:13876 2:N:0:GCCCAGTG+AATTGCGG
ATATTTTGCCGTTGATAAACCAGCTAATCCTGAAAAAAAAATCAAAGCTAAAAACTACAATGCTAAGACCACGATGTGACTGCTATCAAAGTTAGATATATATGTAAATTATTCATCTGTCAAATCCTAGAATTATATCATACCTGCTCCAGCAATCACGACCTGTAATGGTTTAGTGGGTTGTTCACTGTTTCTGAAAAATGAAGATAGTTGTCCAGCTTCCAAAAAGTTTATTGTGTTTTCTAGTGGAG
+
>AAABFFFFFBAGGGGGFGGFGHHHHHHHHHHHHHHHGGGGFHGHHFBHFFHGFGHHHHHHHHHHHHHHFHHCGHGGFFFFH3FFGHHBGHHGHFHGHHHHHHHFHHHHHHHFHHHHHHHHHGFHHFEGHHHGHHHGHEHHHHFHHEHHGHHHFHHBHH?DCCGCDGGFGFGFGHHDFAEAFDAGHEHGGGHGHFHHGHHHHGFFGFFHFCGHHHCGHBFFHGHHHG?A0FGBFGGFFBFFG0FFGBFFFE
@M03495:530:000000000-LYBTV:1:1102:20025:13881 2:N:0:GCCCAGTG+AATTGCGG
ATATTTTGCCGTTGATAAACCAAAGCTCACATGCTGACAGATCGGAAGAGCGTCGTGTAGGGAAAGAGTGTCCGCAATTGTGTAGATCTCGGTGGGCGCCGGATTATTAAAAAAAAAAATAGTGTAAAAGGAATGGGGACATAGAACTAGCAGTGGAATAATGCAAGAGTGAAGCGGAAGCACAACAATACTCCAATAAGTACTAGTGTGAGACTAGCACTCGAGCACAACATCAAGTCAACAGTAGCCGG
+
ACCCDFFFFFDCGGGGGGGGGGHHHHHHHHHHHHHHHHHHHHHHGGGEBGGGEGGFGHHGHGHHHHHHDFBDGFGGGGHHDGF4344BBFHF1?>/?///>////?FD3DF?GF@/CDG0<1<1111111.<00<0...-.0=00000:0/:000/000:0:0;0;::.0;0000---9..0///.9.:0000000000::00000000000:0000/0;0/;...-://../00;000000:/0:000.9
@M03495:530:000000000-LYBTV:1:1102:7685:13902 2:N:0:GCCCAGTG+AATTGCGG
ATATTTTGCCGTTGATAAACCAGCTAATCCTGAAAAAAAAATCAAAGCTAAAAACTACAATGCTAAGACCACGATGTGACTGCTATCAAAGTTAGATATATATGTAAATTATTCATCTGTCAAATCCTAGAATTATATCATACCTGCTCCAGCAATCACGACCTGTAATGGTTTAGTGGGTTGTTCACTGTTTCTGAAAAATGAAGATAGTTGTCCAGCTTCCAAAAAGTTTATTGTGTTTTCTAGTGGAG
+
>AABAFFDFFBBGGGGGCGGGGHHHGHHHHHHHGHGHGGGGHHHHHHEHHGHHHGHHHHHHHHHFFHHHHHGGGHEHGHHFFBHHGHHHHHHHHHGHHHHHHHHHHHHHGHHGHHHHHHHGHHGHHHHHHHHHHHHGGHHGHHFHHGGFHHHFFHHGHHGBDGGHHHFHHHHGHHHHHFHEGCCHGHFHHFHFFHGHHHHHHHFFHGHHHHGHHHEHHHHGHBFCG..;BFGGGFFGGFFFFGGFFBBFFE
@M03495:530:000000000-LYBTV:1:1102:2595:13923 2:N:0:GCCCAGTG+AATTGCGG
ATATTTTGCCGTTGATAAACCAAACGAATTTACTAATTCCAAAGCTCACATGCTGACAGATCGGAAGAGCGTCGTGTAGGGAAAGAGTGTCCGCAATTGGGGAGATCTTCGTGGCCGCCCGATCCATAAAAAAAAACCCACAAGAGGCGTAATCAAGGACACTTGTTCACACTGCAGTGCCGCCGTGCAGTCACTAAACTGCTCATCACGCATACACGTCGGCACACACGATATTCTAACTCACTCAATCC
+
BBBBBFFBDFBAEGGGFFGGGGHHDEGGHFHHFFHHHHHHGFHGHHGCGHFHHGGHFGH3GHH?EE1FGHGGGCFDHFGEAHFEC3BBB4B41EEC?FF3//?>/BBB44/2///?/<////<//22111?1<<-<......<./<<C-:-..;000/../.00;F09000//000/;/;0--9---.9///9/9/://////////;/9.-..//:...-----....--..;///99//////////:.
@M03495:530:000000000-LYBTV:1:1102:3844:13924 2:N:0:GCCCAGTG+AATTGCGG
ATATTTTGCCGTTGATAAACCAGGACTCAGGCTGGACCAAAGCTCACATGCTGACAGATCGGAAGAGCGTCGTGTAGGGAAAGAGTGTCCGCAATTGTGTAGATCTCGGTGGGGGGCGGATCATTAAAAAAAAAAAAAAGAAGACATGGGCGCAGTCACATTAGTCTATGACAAGAATAAAGCCAAACATGAAAGAAAAATGATATGACGCAACACAGACGCTCCATGTGACAATAGGTACTCGGAGATAG
+
?ABBCFFFFFCCGGGGGGGGGGHGHHHHHHHHHHGHHHHHHHHHHHHHHHHHHHHHHHHHHGGGGFHHGEGFEFGGHFFCHHHHH4F@BGGGGGGHHHF?DF4444?B?//////--9---:F/F/9B/9C;>->-;--...;//////..-9-9./9//9//////:/9/9//./;//::/9./;/..///////;//..////////..---.9../.--.../9////////////////...--/99
@M03495:530:000000000-LYBTV:1:1102:12522:13939 2:N:0:GCCCAGTG+AATTGCGG
ATATTTTGCCGTTGATAAACCAGCCTCCCTGTGGTCGTTATCTTCTGTCGTCAACGAATTTACTAATTCCAAAGCTCACATGCTGACAGATCGGAAGAGCGTCGTGTAGGGAAAGAGTGTCCGCAATTGTGTAGATCTCGGTGGTGGGCGGGTCATTAAAAAAAAAAAAAAGAATGAGAGCAGGGGGGTGATAAGCAGAAAGGGACGAGAGATACAGCGTAATGAGAAACGTAGATGTGAGGGGTGTCGGG
+
BCBCCFFFFFDBGGGGGGGGGGHHGHHHGHHHHHHHGGGHHHHHHHHHHGGGHGHGGGHHHHHHHHHHHHHHHHHGHFHHHHHHHHHHHHHHHGGGGHHHGGGGGGGHHHGGHHGGHBGBFGGGGGGHHHF2F332DF2GF/CE////=>----.0:00;0:E-A9A9---:..0000:0.0/.------.0;0000///90....-9-.-.0000::-.9.;:0;000/.....0:0000.9-9--0.--
@M03495:530:000000000-LYBTV:1:1102:15193:13939 2:N:0:GCCCAGTG+AATTGCGG
ATATTTTGCCGTTGATAAACCACCCTCCCTGTGGTCGTTATCTTGCTCCTTCTGTCGTCAACGAATTTACTAATCCAAAGCTCACATGCTGACAGATCGGAAGAGCGTCGTGTAGGGAAAGAGTGTCCGCAATTGTGTAGAGCTCGGTGGGGGGCGGAGTATTAAAAAAAAAAAAGAAGTAGTACAAAGTCTGGTATGGCTGATCTATAGTAAGTAAGCGGTGTCGAGTGATGAATCAGACATAGTATACC
+
ACABCFFFFFCAGGGGGGGGGGGGGHHGGHHHHHHHGGGHHHHHEHHHHHHHHHHHGGGHGHGGEHHHHHHHHHHHHHHHHHHHHHHHHHGHHHHHHHHGGGGGHHGGGGGGHHHHGHHHHHHBGBDGGG?CEHFDG@>D@2>@2?C/?//----:--;./0099000;-:----..9/0:00;000090000/;000/./..00000000000;0090--.-.:..99.;00;9000:00/;00000000
@M03495:530:000000000-LYBTV:1:1102:6476:13954 2:N:0:GCCCAGTG+AATTGCGG
ATATTTTGCCGTTGATAAACCAGCTAATCCTGAAAAAAAAAATCAAAGCTAAAAACTACAATGCTAAGACCACGATGTGACTGCTATCAAAGTTAGATATATATGTAAATTATTCATCTGTCAAATCCTAGAATTATATCATACCTGCTCCAGCAATCACGACCTGTAATGGTTTAGTGGGTTGTTCACTGTTTCTGAAAAATGAAGATAGTTGTCCAGCTTCCAAAAAGTTTATTGTGTTTTCTAGTGGG
+
>AAABBFFFFBAECGGGGGGGGHHHHHHHHHHHHHHHGGGGEHHHHH52FHFHHBEHHFHHHHHHHHGHHHHHGGHEGFHFHGHHHHHHGGFGGHFHHGFHGHHHFHHHHHHHHFHHHHHHFHHHHHHFFFHFHHHHHHHHHHHHGFHHFGHHGHHHGHHGGGGFHFHFGHGDGGHF<FFHFFGGHHHHHH=GHHHHHHHGAGHHE00;GGCFHHFGFGGHGEGB009CEBFFCBFFBFBFGFBFBBFFA.
@M03495:530:000000000-LYBTV:1:1102:25034:13959 2:N:0:GCCCAGTG+AATTGCGG
ATATTTTGCCGTTGATAAACCAGAGGACTCAGGCTGGACCAAAGCTCACATGCTGACAGATCGGAAGAGCGTCGTGTAGGGAAAGAGTGTCCGCAATTGTGTAGATCTCGGGGGTCGCCGGGTTATTAAAAAAAAAAAAGTGAAACGATTGCCTAGCCGGCTCTGTTTCGTACGTACCGTCCTCCATATCACCAGTAGCCCGCGAATAAATCACAACACCAACACGATAATGTAGTTACCTGTCGCCGACT
+
BCCCBFFFFFCBGGGGGGGGGGHHHGHHHHGHHHHHGHHHHHHHGHGFHHHHHHHGHHGHHHHGEFGFHHGEFGFGHFGGGGGHHEHBGFGFGGG?AHH44?4344D44B?/<B//>////-...11111>G@C-;---.000;00.....0000/0/:---./00000../.-/0.....9.:;/900900/9A00000/-----;.00900000....9.....-...0000000000;09;..;-9--
@M03495:530:000000000-LYBTV:1:1102:21580:13967 2:N:0:GCCCAGTG+AATTGTGG
ATATTTTGCCGTTGATAAACCAGCTAATCCTGAAAAAAAAATCAAAGCTAAAAACTACAATGCTAAGACCACGATGTGACTGCTATCAAAGTTAGATATATATGTAAATTATTCATCTGTCAAATCCTAGAATTATATCATACCTGCTCCAGCAATCGATGGTTTAGTGGGTTGTTCACTGTTTCTGAAAAATGAAGATAGTTGTCCAGCTTCCAAAAAGTTTATTGTGTTTTCTAGTGGAGGTCTTGGAA
+
BC@BCFFFFFCBGGGGGGGGGGHHHHHHHHHHHHHHHGGGGHC3BEEGHFHHHHCFGFGHDGHHGFFHBGEEF>FCFDHBBGFFBFGHHHFFGHGFFHFFFHGFGHHHHHHFHHFHHGHHHGGHHGGHFHHHHHHHHHFHHHBGHGFGHHFGHHHHFGFFGGHHHGHFHHHDGGGHGFGHHFGGGFHHHHG<CFFBGGBGHFGGDDGFHHHGHFFCGC.:CGGGHHGHHFBGGFGFGF0C:.CACFGEGBB
@M03495:530:000000000-LYBTV:1:1102:5975:13970 2:N:0:GCCCAGTG+AATTGCGG
ATATTTTGCCGTTGATAAACCAGCTAATCCTGAAAAAAAAATCAAAGCTAAAAACTACAATGCTAAGACCACGATGTGACTGCTATCAAAGTTAGATATATATGTAAATTATTCATCTGTCAAATCCTAGAATTATATCATACCTGCTCCAGCAATCACGACCTGTAATGGTTTAGTGGGTTGTTCACTGTTTCTGAAAAATGAAGATAGTTGTCCAGCTTCCAAAAAGTTTATTGTGTTTTCTAGTGGAG
+
?AAAAFFFFFBBGGGFGGGGFGHHHHFHHHHFFHHHHGGFGHGFFB5EGHHHHHGHHHHHHHHFHFHHECFGEEGEFFFFE@EG4FGHDGHGDEGFHHHHGHHHGHHGHHHHFHHG4FBHHHH4GFFHGGFHHHFHFFFGHHHHHHFFFHF2GFHGHHHGGGGGFDF1?GH1GAFH1<FC>CDEGFGFHEFF0<DGHHFFFHG<GFFHHHHHGHHHFEHEGHHH0G...0;9BFGGGGGFFFFFFGFF.0A
@M03495:530:000000000-LYBTV:1:1102:14428:13978 2:N:0:GCCCAGTG+AATTGCGG
ATATTTTGCCGTTGATAAACCATAATGTCACAACCACTTCTTGCCCTCCAAAGCTCACATGCTGACAGATCGGAAGAGCGTCGTGTAGGGAAAGAGTGTCCGCAATTGTGTAGATCTCGGGGGTGGCCGGGTCATTAAAAAAAAAACTAGTATAGGTAAAAGGGGGCAGGGTGTAAGACGTATAAACGTCCAAATACGATGAAAATGAATAACATAAATAACAGTAATACTAGACGTCATTGTCACATCAC
+
AAABBFFFFFBBGGGGGGGGGGHHHHHHHHHHHGGGGHHHHHHHHHHHCHHHHHHHHHHGHHHHFHHHHHHHGGGGHHGGGGGEGFBGFGHHHHHHFGBFGGGGCGHHHD??34B4EGFF/EC///00</-<<01<11=GBCCC@C.000;00000009000..----.--..-//9//:..:/9//.....//;//..9.////////////://////////;////////;/9....//:////9///
@M03495:530:000000000-LYBTV:1:1102:5392:13998 2:N:0:GCCCAGTG+AATTGCGG
ATATTTTGCCGTTGATAAACCACCCTCCCTGTGGTCGTTATCTTGCTCCTTCTGTCGTCAACGAATTTACTAATTCCAAAGCTCACATGCTGACAGATCGGAAGAGCGTCGTGTAGGGAAAGAGTGTCCGCAATTGTGTAGAACTCGGTGGTCGCCGGGTGATTAAAAAAAAAAAAAAGTAGACATCACATGTCGGAGAGACTGAATATATGAATAAGAACAGCGACTAGCTAACAGTAGACAAGTACTCG
+
CCCDDFFFFFDAGGGGGGGGGGGGGHHGGHHHHHGHGGGHHHHHHHHHHHHHHHHHGGGHGHGGGGHHHHHHHHHHHHHHHGHHHGHFHHHHHHHHFHHGGGGGGHGGGGGGGHHHHGGHGHHGFB?FDGGGCGFFDD2D2@222FEGDAA/1<-.---<-<DG0GBGHG-A?;B@--99000000000;0000.----;./0000000000000000099//.-----0/0;0/000:0000/.00000.
@M03495:530:000000000-LYBTV:1:1102:21210:14017 2:N:0:GCCCAGTG+AATTGCGG
ATATTTTGCCGTTGATAAACCAGGCGGACCAAAGCTCACATGCGGACAGATCGGAAGAGCGTCGTGTAGGGAAAGAGTGTCCGCAATTGTGTAGATCTCGGGGGGCGCCGTGTCATTAAAAAAAAAAAAAGAGGAGTAAGTAGGCGTGGGAGTGGGAGATGAGGTAAGAGTGAGAGGAGGCACATGGGATGGAGGCTGATAGGTCGATGGGGGGGATCTAGAGTCCGTGTGGACGTGGCTAGAGGTACATG
+
ABBCCFFFFFCCGGGGGGGGGGHGHGGEGGHHHHHHHHHHHHH1EFGGGHHHHGEGGHHHGEGGEE?GHHGGHHHHHFGBFGGGGGGHHHH24G44BFGHE/<B-----9--;9BFF0BB0BDFFFF=B-.9/.;.//0000000-.--9..:......:000//00000000000...:.../:0/./0..:/.....000/00--;0...-:9-..09000;00......00-9..-.0:90/000000
@M03495:530:000000000-LYBTV:1:1102:28277:14021 2:N:0:GCCCAGTG+AATTGCGG
ATATTTTGCCGTTGATAAACCAGCTAATCCTGAAAAAAAAATCAAAGCTAAAAACTACAATGCTAAGACCACGATGTGACTGCTATCAAAGTTAGATATATATGTAAATTATTCATCTGTCAAATCCTAGAATTATATCATACCTGCTCCAGCAATGTAATGGTTTAGTGGGTTGTTCACTGTTTCTGAAAAATGAAGATAGTTGTCCAGCTTCCAAAAAGTTTATTGTGTTTTCTAGTGGGGGTCTTCCT
+
>AABAFFFFFDBGEGGGFBDGEHHHHGHHHGHFBFECEE2EHHHHFBGHFFHHH?GFGHHHGFF5@CGGBEFE0GFCFGHGFHH4EGHGFFHDGFFHFHFDD4FGHHHHHHGHHGHBHHHHBGHHHHHGHHHHHFFGGHHHH3GHHFHHC?CGHHHFDBDGFGFFFFGFDGC?C?EE1=1DGHHHEHHGHGHHHHHHE<DGFHFFHFHBGHHFGHFH0C.;:CFGHH0;C/GFBFFFFFEA.-;A.FFFB0
@M03495:530:000000000-LYBTV:1:1102:8332:14031 2:N:0:GCCCAGTG+AATTGCGG
ATATTTTGCCGTTGATAAACCAGGACTCAGGCTGGACCAAAGCTCACATGCTGACAGATCGGAAGAGCGTCGTGTAGGGAAAGAGTGTCCGCAATTGTGTAGATCTCGGTGGTGGCCGGATCATTAAAAAAAAAAAAAGGGGTAGTGAGAAGGGGAGATAGAGTATACGACACGGAGGAGATAGGATGCAGACGAAGTATAATGATGTTGCGATTCATGTAATGATGTGAATATTAGATCAGTCAAAGATA
+
BCCCCFFFFFECGGGGGGGGGGHGHHHHHHHHHHGHHHHHHHHHHHHHHHHHHHHHHHHHHGGGGHHHGGGGEGGHHHGHHHHHHFH4FGFEGGGHHHG2?344BD40?/?E//<00<///>=F222DDFGCC-@-<-...-...0/1011/..:.-./111111111...--.--.-.../<1/010/011.--9.<111111<:111:<--..1111<:::1<111111<1<11111:0:1101<1<<1
@M03495:530:000000000-LYBTV:1:1102:7478:14032 2:N:0:GCCCAGTG+AATTGCGG
ATATTTTGCCGTTGATAAACCAGTCAGGAGTCCAAAGCTCACATGCTGACAGATCGGAAGAGCGTCGTGTAGGGAAAGAGTGTCCGCAATTGTGGAAAACCCAGCAGTTGACCGGAAACTAAAAAAGAGAAATGCTGCAACGTACCTTGAAGAAGTCCTCTACCAGCATTAGCAATAGCACCAGCAACAAAACCAGGGACGGCCTCAGCAGGGTTAGGAGCATTAGAGCCTTGAATGGGAGAGTTAATACC
+
>AAAAFFFFFBAGGGGGGGGGGDFGHHHHGGHHHFHHHCFHHHFFGHFHFHHGDCGEAF?BFGEG?EAE?FFHEHFHHFHGF@4B>>@EFB344133B2?/?/?02B4?3433////>?332?2BB//222@222222<11A?FE/@1111>>F0>1><1<<1111A/00==C000<0=00.<..;/.:G.:C..:....----.;C/:0C.-/9.9.B/.:9/;9//9.//:///;/.....//9//9/;
@M03495:530:000000000-LYBTV:1:1102:4015:14045 2:N:0:GCCCAGTG+AATTGCGG
ATATTTTGCCGTTGATAAACCAGAACTATCCAAAGCTCACATGCTGACAGATCGGAAGAGCGTCGTGTAGGGAAAGAGTGTCCGCAATTGTGTAGATCTCGGTGGTGGGCGGATCATTAAAAAAAAAAAAAGGAAGGGGGATTGTAAGAGGGGTGCAGGAATAATTAGATGTGGTGAGAGTAATAATGGAGAGAAAAGAACGACAGGGAACGTAGGACGACAACAACTGTGAGCGAGCTCCATGTGCCCAG
+
BBABCFFFFFCBGGGGGGGGGGHHGHHHHHHHHHHHHHHHHHHHHHHHGHHHHHGGGGGGHGGGGEEBBGHGCGHHHH@FDFGGGGGGHFGH24344@44BF/?E//?//<///<@2D2>DGFFC?-<@--..:/...---.//000;00.:-;-.00../0000009000000/.9.009000000000/9..00/:..:..---..........00;----....0900000--9-.000;0;000:0;
@M03495:530:000000000-LYBTV:1:1102:22516:14046 2:N:0:GCCCAGTG+AATTGCGG
ATATTTTGCCGTTGATAAACCAGAACCATCCAAAGCTCACATGCTGACAGATCGGAAGAGCGTCGTGTAGGGAAAGAGTGTCCGCAATTGTGGAGATCTCGGTGGTGGGCGGAGCATTAAAAAAAAAAAATGAAAGAGATAGGGTGGCAGGACGGACAGGTCGTAGAGAACGCGGTATGAGACATGATCGATAGTGTAGATGTGCTTGTGAGTGGCTTGCACGTGGTCAGTGCATGTCAAATAAGTCAGAT
+
BCCCCFFFFFDCGGGGGGGGGGHHHHHHHHHHHHHHGHHHHHHHHHHHHHGHHHGGGGHHHGFGGEGFGHHGHHHHHHDFBFGGGGGGHHGH13?333BGHG/ED/////<///>/2FD22@@CDC?D<-.00000///000:.::-./.-.9--.--..009-..:0000..--9..00:00/;00::..;.:00000000:00000.000:0....:.0:.:...00/000:00:000:0000:;000:
@M03495:530:000000000-LYBTV:1:1102:8975:14057 2:N:0:GCCCAGTG+AATTGCGG
ATATTTTGCCGTTGATAAACCAGCTAATTCCAAAGCTCACATGCTGACAGATCGGAAGAGCGTCGTGTAGGGAAAGAGTGTCCGCAATTGTGTAGATCTCGGTGGTCGCCGGATCATTAAAAAAAAAAAAAGACGAAAGACGGACGAGAGCTGGGTACATTAATAGTGGAGGGTGCAAGTGGAACTGCACGGAAAGCACACATAGCATAACTAGACATGGAGAAGGTCACGACAATGGACAACAAGAGTTA
+
BCCCCFFFFFCCGGGGGGGGGGHHHHHHHHHHHHHHHHHHHHHHGGHHHHHHHHGGGGHHHGGGGEEFGGHGHHHHHHDFBFGGGEGGHGGH?DD44444BF1?E/3///<///<?3?33?DBDDCG@F--../.<-..//...---;.-.00/.900000000;000.9..9...00000000000000:--.-./9//..;00000000000;0090/0/0.9.0;00..---000000....9/.909
@M03495:530:000000000-LYBTV:1:1102:8683:14069 2:N:0:GCCCAGTG+AATTGCGG
ATATTTTGCCGTTGATAAACCAGGCGGACCAAAGCTCACATGCTGACAGATCGGAAGAGCGTCGTGTAGGGAAAGAGTGTCCGCAATTGTGTAGATCTCGGTGGTCGCCGGATCATTAAAAAAAAAAAGATGTCCACCGGCAGGGACGGGGCTCGATCAGAACAACAACAAAAGCATGTACAGTCTGAGTACGTCACTTGCACCGCAGACGAGATCAGGCACGTTCATACCTAGTCAGCACCGTCATCCAG
+
CCCCCFFFFFCBGGGGGGGGGGHGGGGGGGHHHHHHHHHHHHHHFFHHHHHHHGGGEGHHE?EEFF?FGHGHHHHHH@F4FHGGGFGGHHHF4E444?40/<EA?3<//<//</021@111?<A--<-..000000:..---9:-..------9:-/..000///...9..:A/.000900;0000000000./...:00000/-;-;99-9;..0000:.9.;./:000/0000:;0F0..-:9:.0090
@M03495:530:000000000-LYBTV:1:1102:23271:14069 2:N:0:GCCCAGTG+AATTGCGG
ATATTTTGCCGTTGATAAACCAGCTAATCCTGAAAAAAAAATAAAAGCTAAAAACTACAATGCTAAGACCACGATGTGACTGCTATCAAAGTTAGATATATATGTAAATTATTCATCTGTCAAATCTTAGAATTATATAATACTTGCTCCAGCAATCACGACCTGTAATGGTTTAGTGGGTTGTTCACTGTTTCTGAAAATTGAAGATAGTGGTCCAGCTTCCAAAAAGTTTATTGTGTTTTCTAGTGGAG
+
1>AAAFFFFFDAGGGGGG1FC0FG1GAAF331FEFFHEGGEF1BGEDAGFHGH1/BG1GFBFF2DD@1F>0?///F01@2210112>FG11B2B2@2B2@2@BF2BG2F2BG2>2B2>FG2FG1BG22B1BFF1122B222BB2BF1>F11B0B@F1C1/<B//01?<?FGHH011?F<.>.->.1<110DG00<0=GGH0/0=0000:0C0:;CC0//00;:;;C:.ABB99C0;BFGFF/0;0;0C.0:
@M03495:530:000000000-LYBTV:1:1102:21889:14070 2:N:0:GCCCAGTG+AATTGCGG
ATATTTTGCCGTTGATAAACCAAACGAATTTACTAATTCCAAAGCTCACATGCTGACAGATCGGAAGAGCGTCGTGTAGGGAAAGAGTGTCCGCAATTGTGTAGATCTCGGGGGTGGGCGGGTTATTAAAAAAAAAAAATTAGGGGAAAGTGCAGGAAGGCGGTAAAACGGTGAGCACAGCGGATACAGAGAACTAGTGTGAGTGTTATGACGATACAGAAATAGTAAGGTCGAGCGTCATACTGGGAGAG
+
BCCCCFFFFFECGGGGGGGGGGHHHGGGHHHHHHHHHHHHHHHHHHHHHHHHHHHHHHHHHHHGGGGHHHGGGGGFFHHHGHHHHGHBFBFGFEGGGHH44243444?4FEEGC//<//@---..<<11:CGFC?-<?-.0001......11111../.<.---9.:10-.....00.//.----.011:/:0010011111<101111111.<..-1110011011<1011-<-.-<<.:11110.<..9
@M03495:530:000000000-LYBTV:1:1102:4765:14076 2:N:0:GCCCAGTG+AATTGCGG
ATATTTTGCCGTTGATAAACCAGCTAATCCTGAAAACAAAATCAAAGCTAAAAACTACAATGCTAAGACCACGATGTGACTGCTATCAAAGTTAGATATATATGTAAATTATTCATCTGTCAAATCCTAGAATTATATCATACCTGCTCCAGCAATCACGACCTGTAATGGTTTAGTGGGTTGTTCACTGTTTCTGAAAAATGAAGATAGTTGTCCAGCTTCCAAAACGTTTATTGTGTTTTCTAGTGGAG
+
@AAAAFF31@>11ECFBFGFFCA0FEBFGBFFAFBG0AFFCGFFCBG0FGHGFGEGGBFHHDGHEB1FH0AGEAHG0BFDF1EEHHFG211@FHFBFG2GBGFF@@GFD@GHHH22BF1FGG@FBF11BFDBGBFFHHHGHHFFHG01<1FE0E0BFF1/?B?/BB22>FG1@G1111@FE/@CHHFGHF?G11<11=1>CGHF1<1DDDFHB=D0DHGFDGHGBGH.;./;.CGEC0/;C/:CGF90.0;
@M03495:530:000000000-LYBTV:1:1102:2622:14090 2:N:0:GCCCAGTG+AATTGCGG
ATATTTTGCCGTTGATAAACCAGCTAATCCTGAAAAAAAAATCAAAGCTAAAAACTACAATGCTAAGACCACGATGTGACTGCTATCAAAGTTAGATATATATGTAAATTATTCATCTGTCAAATCCTAGAATTATATCATACCTGCTCCAGCAATCACGACCTGTAATGGTTTAGTGGGTTGTTCACTGTTTCTGAAAAATGAAGATAGTTGTCCAGCTTCCAAAAAGTTTATTGTGTTTTCTAGTGGAG
+
AAABBFFFFFBBGEGGGGGGGGHHHGHHGHHHFFHFHGGGGHBDGDBCHHFFGHEHHHHHFHGFHHHHGFGFGGHGGHGFGFBGBGGGGFFHHHHHGHHHGHHHHGHHGFHHFHHHFHHHHHHHHHGHHHHHHHHHHHHGHHDFHHHHGGHHHHHHHFHD/CFGGGHHGHHHHHFGFFHGDGGDEHHFFHGHFGHHHGHHHHHG0GFFGHHGHHHHHHGFHHEFFHH.C0CFGGGGGGFGGFGGFFBG.;C
@M03495:530:000000000-LYBTV:1:1102:13585:14102 2:N:0:GCCCAGTG+AATTGCGG
ATATTTTGCCGTTGATAAACCAGAACCATCCAAAGCTCACATGCTGACAGATCGGAAGAGCGTCGTGTAGGGAAAGAGTGTCCGCAATTGTGGAGATCTCGGGGGTCGCCGGATCATTAAAAAAAAAAAAAGAAAATAAAGGAGAAGAGGACGGAGCACGAGCAATAGCGGCAGATAGGCGGGGAGAGCGAGTACGGGGATAGGGGACGCAACATACTGAACTGACCAGTGGACAACGAAATGGCTAAGCG
+
BCBCCFFFFFCBGGGGGGGGGGHHHHHHHHHHHHHHHHHHHHHHGHHHHHHHHHGGGGHHGGGGGEGFGHHGHHHHHHDFBBFFGEGEGHDG13?333FGHE/EEB/B/?<////?1F1=GDHCGCCG?--...//101110:<../<....--..-.<-.---/:111-----.011/0<<----<..----.1..---./0/...------./101110<1000/0<10/000..<9...10//0<0/-
@M03495:530:000000000-LYBTV:1:1102:8415:14112 2:N:0:GCCCAGTG+AATTGCGG
ATATTTTGCCTTGATAAACCAGCTAATCCTGAAAAAAAAATCAAAGCTAAAAACTACAATGCTAAGACCACGATGTGACTGCTATCAAAGTTAGATATATATGTAAATTATTCATCTGTCAAATCCTAGAATTATATCATACCTGCTCCAGCAATCACGACCTGTAATGGTTTAGTGGGTTGTTCACTGTTTCTGAAAAATGAAGATAGTTGTCCAGCTTCCAAAAAGTTTATTGTGTTTTCTAGTGGAGG
+
3AABBFFFFFFFGGGGGGGGGGHHHHHHHHHHHHHHGGGGHHHHHGGHHGHHGGHHHHHHHHHHHHHHGHHGGHGGHHHHHHGGFHGHGHGGHHHHHHHHHHHHHHHHHHHHHHGHHHHHHHHHHHHHHHHHHHHHHHHHHHHHHHHHHHHHFHHHHHGCCDGHGGHGHHFHHHH<FHHGGGGHHGHHHGHGHHHHDGGHHHHEGGHHHGGHHGFFGGFGHHEGFCGEHHGGGGGFF/FFFGFFFFG?FED
@M03495:530:000000000-LYBTV:1:1102:13536:14145 2:N:0:GCCCAGTG+AATTGCGG
ATATTTTGCCGTTGATAAACCAGTCTCCAAAGCTCACATGCTGACAGATCGGAAGAGCGTCGTGTAGGGAAAGAGTGTCCGCAATTGTGTAGATCTCGGTGGTGGCCGTATCACTAAAAAAAAAAACATTGAGCGTATCGAGGCGCTTCAACCTGCTAGTGAGGCTTGTGGCATTTATAACCGTTCTTAATCACTAATGCATGGCTGCCATACGTAGATGGATAACCACAGCAAGACCGTGGACGAGAGTC
+
CCCCCFFFFFCAGEGGGGGGGGHHHHHHGHHGHHHHHHGHHHHGHHHHHHHFGGGFHHGEEFEEFGGHGHGHHGHHFGGFAC@FGHHFEB43@4B@FF11>/?//?0/</0BB4B4B3BGC>///<//?11D1<@A..0<.C----:A.0;0./.:/000000.;;;-.9..:00;00090/9.:/.00000B///9/;////:.:..99B//.//.;////9/;/;/..../;///9-..-./---.-;/
@M03495:530:000000000-LYBTV:1:1102:8901:14153 2:N:0:GCCCAGTG+AATTGCGG
ATATTTTGCCGTTGATAAACCAGGGACTCAGGCTGGACCAAAGCTCACATGCTGACAGATCGGAAGAGCGTCGTGTAGGGAAAGAGTGTCCGCAATTGTGTAGATCTCGGGGGGGGCCGTAGCATTAAAAAAAAAAAAAGAAAGGGAAGGATGGGAGAGAGAAGAGACGGAAGAAACAACAACAAAGTCGTGAAGTGGACAGAGATATGGTAAATCACTAATGATCTCATCTCAATACACACGATACCACG
+
BCCCCFFFFFDCGGGGGGGGGGHGGGGHHHHHHHHGHHHHHHHHHHHHHHHHHHHHHHHHHHGGGGHHGGGGGFGHFHHGFHHHFHBGBFGGGCGGHGHH2EB44?4DBA/EC-9:----:.900000;BF=B-;;99-...:0.......00../......0/0.//;.9;../:/;......../00.:./90000;:0.://00000000000:000000000000000000000000::;..-000.
@M03495:530:000000000-LYBTV:1:1102:10902:14195 2:N:0:GCCCAGTG+AATTGCGG
ATATTTTGCCGTTGATAAACCAGAGGACTCAGGCTGGACCAAAGCTCACATGCTGACAGATCGGAAGAGCGTCGTGTAGGGAAAGAGTGTCCGCAATTGTGTAGATCTCGGGGGTGGGCGGGTCATTAAAAAAAAAAAAAAAGAGAGGGAGTTGGGGAGAAGGAGGAAGTGAAAAAGAGGAGTAAGGTGAGAAAAATTAAAATGGATGATAACGATATGATACAATTCATGACAAACAGAGAGACTCCCAG
+
BBBCCFFFFFCBGGGGGGGGGGHHHGHHHHHHHGHHGHHHHHHHHHHHHHHHHHHHHHHHHHGGGGGHHHGEEFEFFGGHGHFHHHHGHBBDFGGGGFD4F243B44DFFG/EC//<//<----.0:000<B@-9B-B?---9.//9...../00--.-../...<./.0<0<00.../...//000000.000/<.<000000000000000...<-000000000000<0000/../</<../000./0
@M03495:530:000000000-LYBTV:1:1102:6493:14200 2:N:0:GCCCAGTG+AATTGCGG
ATATTTTGCCGTTGATAAACCAGAGGACTCAGGCTGGACCAAAGCTCACATGCTGACAGATCGGAAGAGCGTCGTGTAGGGAAAGAGTGTCCGCAATTGTGGAGATCTCGGTGGTCGCCGGATCAATAAAAAAAAAAAAGAAAACGCAATAGGAAGGAGAGACAGTGTTGATGAAGATTCAACTTAGCGTGAACTGGTGTCTATACAAAGACATAGATAGCAGTAGTCGCAAGAGTCAGACGACGATATAG
+
>AABAFFFFFBAGGGGGGGGGGHHHGHHHHFHHHHHGHHHHHHCFHGHHHFFHHHHHHHHFHHGGFGHHHGEEFEGAGHHGHHHHFFBF4B@EEEGGHHGF/3/333BBEF?EE<?@/?/////@22@1F1F/C@<-<-.:./:/:---.00000..;9...///;090.0000000;0090000///-;...9/9/:..//////9:///.//////////////9/.--.-;9/9////-----.:-9/
@M03495:530:000000000-LYBTV:1:1102:12895:14202 2:N:0:GCCCAGTG+AATTGCGG
ATATTTTGCCGTTGATAAACCAGGACTCAGGCTGGACCAAAGCTCACATGCTGACAGATCGGAAGAGCGTCGTGTAGGGAAAGAGTGTCCGCAATTGTGGAGAGCTCGGGGGTGGGCGTATCATTAAAAAAAAAAATAGAGAGGTGTGAGAGTGCTCAAGAACACGGATGATAAAACGAACATAACACTATACGTCAATCGTCAAACACCGACGCAGTTAACGTGCAAGAGTGCTTCTGTTGTTGTTATGT
+
BBCDCFFFFFECGGGGGGGGGGHGHHHHHHHHHHGHHHHHHHHHHHHHHHHHHHHGHHHHHGGGGHHHGGGGEGFHHGGHHHHHHBG@BFGGGGGHGHG/3/B//?B/E/>/<///?<->.>==<=1=FFCC<D?-.0<111.<0.<<1110:11111000////<--.-0<11110<..9-1110000/11:.<...11<..<.1<..<--9----.111:./9..10/<11111111110:..:.1111
@M03495:530:000000000-LYBTV:1:1102:4984:14202 2:N:0:GCCCAGTG+AATTGCGG
ATATTTTGCCGTTGATAAACCAGCCTCCCTGTGGTCGTTCTCTTGCTCCTTCTATCGTCAACGAATTTACTAATTCCAAAGCTCACATGCTGACAGATCGGAAGAGCGTCGTGTAGGGAAAGAGTGTCCGCAATTGTGTAGGTCTCGGTGGGCGGCGGAGATATAAAAAAAAAAATCAGATTTAGATGACTAGGGGGACTCGCGTTGCCAACAACGAGAGTGTTGCAATGAGTAATGCCACTAGCGATGAA
+
AABCCFFFFFCCGGGGGGGGGGHHGHHHGGHHHHFHGGGHGHHHGGHHHHHHHHHHGHFHGHGGGHHHHHHHHHHHHHHHGHHHGHHHHHHHGHHHHHHHGGGGGHHFGGCEG?GGHG3FFGHHFHDFFGF@DGDDFGFD22222@2F<CA///--<-:--/00;9;;9-:-9--.00;00000000000000/..---./.---9;.0009...-...-00:0.00000000090000909/0/--..;0
@M03495:530:000000000-LYBTV:1:1102:6016:14222 2:N:0:GCCCAGTG+AATTGCGG
ATATTTTGCCGTTGATAAACCAGGACTCAGGCTGGACCAAAGCTCACATGCTGACAGATCGGAAGAGCGTCGTGTAGGGAAAGAGTGACCGCAATTGTGTAGATCTCGGGGGTCGGCGGATCATTAAAAAAAAAAAAGATATAGGAAGGAGAGCAGGAGAGAAGAGTAACACAAGAATGAAAGAAGATGAGCATGGCGAACAAAAGACAGAGTGCGTAACTGAAAGTATGGCGGACGTTACACAAGTGTGT
+
CCCDDFFFFFCAGGGGGGGGGGHGGHHHHHHHHHGHHHHHHHGHHHGHHHHHHHHHHHHHHGGGGHHHGGGGGGGHHHGHHHHHHBF3BFEGGGGHHHH24B444BFGG/////>/</----C0<00<=D@DCGG--.;0:000000.......0/......0/0.0000:0...//00:000/./000000000..-----/.././//;/00:-....00;000:000/.9----../.000.:000::
@M03495:530:000000000-LYBTV:1:1102:25958:14225 2:N:0:GCCCAGTG+AATTGCGG
ATATTTTGCCGTTGATAAACCAGCTAATCCTGAAAAAAAAATCAAAGCTAAAAACTACAATGCTAAGACCACGATGTGACTGCTATCAAAGTTAGATATATATGTAAATTATTCATCTGTCAAATCCTAGAATTATATCATACCTGCTCCAGCAATCACGACCTGTAATGGTTTAGTGGGTTGTTCACTGTTTCTGAAAAATGAAGATAGTTGTCCAGCTTCCAAAAAGTTTATTGTGTTTTCTAGTGGAG
+
AA1>AFF3FDDAEEEGGGGGGGHG1BFAGFHH1EGFAEEGGFGFFFHGHDGDGHG1FAFG1FCFEFGHHFEHEEHEFFF2@FFHHFFHHBGHGBGHFHHHGGHFEGHHFHHHGHHGHHHHHFHHHHHGFHHHFFHB>FGFHHFHHHHHFBGFFGHDGHGF/@CCG1GFHHGHFHC<<F0F<>CAGHFHHHHHGHHHBBGGFHHBGGGFFHHHGFHFCHGHEGHBGCE.C9CCFEFFFF99FBBF00FBFFE
@M03495:530:000000000-LYBTV:1:1102:27526:14248 2:N:0:GCCCAGTG+AATTGCGG
ATATTTTGCCGTTGATAAACCAGCTAATCCTGAAAAAAAAATCAAAGCTAAAAACTACAATGCTAAGACCACGATGTGACTGCTATCAAAGTTAGATATATATGTAAATTATTCATCTGTCAAATCCTAGAATTATATCATACCTGCTCCAGCAATCACGACCTGGTCCTGGCAAACAACCTGCAGAAAAGCCAATCAAATATATTTTCACAAGAGATGGAATGTGAGGCAATAATAGAGTACAAAGGTTG
+
ABABBFFFFFBAFFGGGGGGGGHHHHHHHHHHHHHHFGGGGHHHHGFFHGHFHHGGHHHHHHHGHHHHGHGHGGHEHHHHHGGHHHHHGEHGHHHHHHHHHHHGHHHHHFHHHHHHHHHHHHHHGHHGHHHHHHHHHHGHHHGFFFHHFFHHGHHHHFHGGGGGHGHGHHHHHHHHHAHHGHHHHHHHH/<GFHFHHHHHBHHHHHHHHHHFBG/:/;GHHHGGFGGGGGGGGGFFGFFFFFFGGFBFBF/
@M03495:530:000000000-LYBTV:1:1102:1965:14250 2:N:0:GCCCAGTG+AATTGCGG
ATATTTTGCCGTTGATAAACCAGCTAATCCTGAAAAAAAAATCAAAGCTAAAAACTACAATGCTAAGACCACGATGTGACTGCTATCAAAGTTAGATATATATGTAAATTATTCATCTGTCAAATCCTAGAATTATATCATACCTGCTCCAGCAATCACGACCTGTAATGGTTTAGTGGGTTGTTCACTGTTTCTGAAAAATGAAGATAGTTGTCCAGCTTCCAAAAAGTTTATTGTGTTTTCTAGTGGAG
+
BBBBAFBFFFBAGGGFGGGGGGFFGHHHGHHCHHFHHFEGGFHHHHHGHHHG3FEFHHHHGHHHEDFHFHHHGGHGHHHHGHEHHFHGHHHDFFHHEFGHHHHHFGHHGBHHFHHHHHHHHHHHHHGHHHHHHHHFHGHHHHGGFGCGHFHHGHHHHHHGFGCGHHHGHBGGDFHH<GHHDFGDFDHGFGHHFHHHHF0DCHHFDGHHHGHBFGHBFHHGEHHCGHEEEFFGGGGGGGBFEFFFBFFGEBE
@M03495:530:000000000-LYBTV:1:1102:9423:14253 2:N:0:GCCCAGTG+AATTGCGG
ATATTTTGCCGTTGATAAACCAGGGACTCAGGCTGGACCAAAGCTCACATGCTGACAGATCGGAAGAGCGTCGTGTAGGGAAAGAGTGTCCGCAATTGTGTAGATCTCGGGGGGCGCCGGATCATTAAAAAAAAAAAAAATATAAAGAGTGGTGGTGGAGTGTATACTATGATCATACATACATGTTTGGAATCGTGTTGAGTGATAAATATGAGATGCGAGGAGACGAGTGTTCACAGCCGTGTAGTGAG
+
CCCCDFFFFFDCGGGGGGGGGGHGGGGHHHHHHHHGHHHHHHHHHHHHHHHHHHFHHHHHHHGGGGFHHGGGFEEHFGHGFHHHHHFG@BGGGFGGHHHH?4???FBECF/>/--:--@--.-.;:00;BFAF-;--9--.0000000:00.0.......0.:0000:0000000:::0000000000/.00:0....:.00;00;0000000000;0;-.;;-....--;.0:0:000..-9-:/0;/00
@M03495:530:000000000-LYBTV:1:1102:26025:14256 2:N:0:GCCCAGTG+AATTGCGG
ATATTTTGCCGTTGATAAACCAGGACTCAGGCTGGACCAAAGCTCACATGCTGACAGATCGGAAGAGCGTCGTGTAGGGAAAGAGTGTCCGCAATTGTGTAGATCTCGGTGGGCGGCGGATACATTAAAAAAAAAAACCTCCCCTACCATACTCGCACGTCACAACTACAGAGGAAGAGCGCATCGGATGTGAGCCGTCTGACCTCAACCCGACAACACACACTGCGCCACCAGTCGCCCAGTCAATACGG
+
CCCCCFFFFFCAFGGGGGGGGGHGHHHHHHFHHHGHFGGHHGHHHHHHHHHGHGGGHHGHHGGGEHFHGEEE>>B2FGGHFHGEE4BBBBE@E/E@FB4?B344F?40//?<////</---.1111<=0DG?CF@A-..:9.../:..000/00.-9--..;.//.://;://.....;B---.-...;-////9:-;-..;/////9;9.---;:....:..//;.9.....;;/.-...;/9/://9..
@M03495:530:000000000-LYBTV:1:1102:10408:14284 2:N:0:GCCCAGTG+AATTGCGG
ATATTTTGCCGTTGATAAACCACCCTCCCTGTGGTCGTTATCTTGCTCCTTCTGTCGTCAACGAATTTACTAATTCCAAAGCTCACATGCTGACAGATCGGAAGAGCGTCGTGTAGGGAAAGAGTGTCCGCAATTGTGTAGATCTCGGGGGTGGCCGTGGCATTAAAAAAAAAAAAAGTAGAAATTATGAGCGAAGTGAATGGGTTGTAATAAGAAATGGGAAAGACAGTTGTATTGACAGTGAAGTATTA
+
ABBCCFFFFFDDGGGGGGGGGGGGGHHGGHHHHHHHGGGHHHHHHHHHHHHHHHHHGGGHGHGGGHHHHHHHGHHHHHHHHHHHHHHHHHHHGHHHGHHHGGGGHHHGGGGGGGHHHGHHHHHHFHDFHDGGGGHGGH2GGF2D>2=C/AE--<.<A----<<:0<000<?DBD?>-.0:0000000<0000---9.000000./.-.00000000/000./0..:///000<000:00000000000000
@M03495:530:000000000-LYBTV:1:1102:16355:14301 2:N:0:GCCCAGTG+AATTGCGG
ATATTTTGCCGTTGATAAACCAGCTAATCCTGAAAAAAAAATCAAAGCTAAAAACTACAATGCTAAGACCACGATGTGACTGCTATCAAAGTTAGATATATATGTAAATTATTCATCTGTCAAATCCTAGAATTATATCATACCTGCTCCAGCAATCACGACCTGTAATGGTTTAGTGGGTTGTTCACTGTTTCTGAAAAATGAAGATAGTTGTCCAGCTTCCAAAAAGTTTATTGTGTTTTCTAGTGGAG
+
AAABCFFFFFCBGGGGGGGGGGHHHHHHHHHHHHHHGGGGGHGHHHFFHHHFHHGHHHHHHHHHHHHHHHHHGGHGFHHHHHEHHHHHHHHHHHHHHHHHHHHHHHHHHHHHHHHHHHHHHHHHHHHHHHHHHHHHHHHHHHHHHHGHHHHHFHFHHHHGGGGGHGHHHHHGHHHHFFFGGGGEHHHHHHHHHHGHFHFHHHHHFHGHHHHHHHHGFHEHFHHEHHHGGFFGGGGGGGFGEFGGGGGGGFF
@M03495:530:000000000-LYBTV:1:1102:18214:14312 2:N:0:GCCCAGTG+AATTGCGG
ATATTTTGCCGTTGATAAACCAGTCAGGAGTCCAAAGCTCACATGCTGACAGATCGGAAGAGCGTCGTGTGGGAAAGAGTGTCCGCAATTGTGTAGATCTCGGGGGGCGGCGGTGTAGTAAAAAAAAAAAAAATGGTGTGTGAAGAAGAGTGAGGAGTAGATAAGAAACGGAGAGAGGATATGACAGGTGCAATGGGTGAATATCGTCAGCACACAAATACATATCTTACAGTACAGTGTACATGAGATCG
+
DCCCDFFFFFDCGGGGGGGGGGHHHHHHHGGHHHHHHHHHHHHHGHHHHHHHHHHHGGGGHHHGEGGAF?GEGGHGGHHBFBFGGGGGGHFDBFD3@444@??//E---------.0<<1:<1B@---<@---.001:9.<.11<1//0.:1:0.0.:/1<111011//..<.-.<.../0111100<00<01<00./..:1111</...01.:....<10011111:1<1:<11<111<11<1100110.
@M03495:530:000000000-LYBTV:1:1102:29633:14328 2:N:0:GCCCAGTG+AATTGCGG
ATATTTTGCCGTTGATAAACCAGCTAATCCTGAAAAAAAAATCAAAGCTAAAAACTATAATGCTAAGACCACGATGTGACTGCTATAAAAGTTAGATATATATGGAAATTATTCATCTGTCAAATCCTAGAATTATATCATACCTGCTCCAGCAATCACGACCTGTAATGGTTTAGTGGGTTGTTCACTGTTTCTGAAAAATGAAGATAGTTGTCCAGCTTCCAAAAAGTTTATTGTGATTTCTAGTGGAG
+
AAAAAB@FBFDAECCDEDBF1AFAFB1BEFGG1F1AAEEEGFBGGHFEBF1GB1BBG2D222DF2F1GHBBF////0@@FB1BFG22BFGHHEGFHHH22FHFF1BGBGHHFHGDG2DEH2FHGFHHHHGHHHHHFHB2GGH1CFH0F11FCCB<GHCGGGGG?GDG1DGG?10CF<F0>.>A>.11==DDDG0=0DDDDCFGHFC0;GCFFHHCGC:GH0C/00::A.9B00BFGG00;9FBF09CF?0A
@M03495:530:000000000-LYBTV:1:1102:3344:14339 2:N:0:GCCCAGTG+AATTGCGG
ATATTTTGCCGTTGATAAACCAAAGCTCACATGCTGACAGATCGGAAGAGCGTCGTGTAGGGAAAGAGTGTCCGCAATTGTGTAGATCTCGGTGGGCGGCGGATCATTAAAAAAAAAAAAAGTCGAAAAATTATGAGGAGGGGGATGTGTAAATAAAGAAGAGGATGCGCACATACTAGACGAGTTGAGAGCGAACAGAGCACACTCGGAACAGTCCGTACACAGTACATGACTGACAGGGACCATGCGCC
+
CCCDDFFFFFCBGGGGGFGGGGHHHHGHGHHHHHHHHHHHHHHHGGGGCGHGGGGEGHFHHGFHHHHHDBDDFEGGGGHHHGBFFB4BB4B?1?E//>/<///>/?1?11?=FDG@DC-:-.;0.;..-..00;000/0..-:--..000909000900./0...:0/-.---:0000000.--.9000.0.-----////09/.//....-;/0009....00.000000000:;0:9......090...
@M03495:530:000000000-LYBTV:1:1102:29288:14360 2:N:0:GCCCAGTG+AATTGCGG
ATATTTTGCCGTTGATAAACCAGCTAATCCTGAAAAAAAAATCAAAGCTAAAAACTACAATGCTAAGACCACGATGTGACTGCTATCAAAGTTAGATATATATGGAAATTATTCATCTGTCAAATCCTAGAATTATATCATACCTGCTCCAGCAATCACGACCTGTAATGGTTTAGTGGGTTGTTCACTGTTTCTGAAAAATGAAGATAGTTGTCCAGCTTCCAAAAAGTTTATTGTGTTTTCTAGTGGAG
+
A3AAABBFFFBACACFGGGGGCHHFHHHHFHHCGFDFAEEEHGHBGHHHGHEGHGHHGFBGHHFHEGHH2GGGEHEFHHF4FBFD4CFDFFGHHEGHHHE4FGF3FFGFHHHHHFHHHHHGHHHGF3DBFGHGDFGHBGFHHBFHHHG3FFHEHGG2GG?ADCEFHBGHHG1F0CG>F<FCFDAGGFFHFGFD0DFB0DFCAGGHGHHGB00CCGFFFFFFGCHGBC.EGFGGGGEBB9C//BFFF;0.CA
@M03495:530:000000000-LYBTV:1:1102:3265:14413 2:N:0:GCCCAGTG+AATTGCGG
ATATTTTGCCGTTGATAAACCAGGGACTCAGGCTGGACCAAAGCTCACATGCTGACAGATCGGAAGAGCGTCGTGTAGGGAAAGAGTGTCCGCAATTGTGTACATCTTGGGGGGCGCCGGATCCTTAAAAAAAAAACAGAGAAAAGGCCACGTTGCTAGCGAGGTTCCAAAAGCGACCGCAACCGGACAGGCAGCAAGAGCAGCACAGGGTCAACTCGTCCGATAGGCGAGATATATAAGAGGCTCCTCAG
+
ABBBBFFFFFB?FGGGCFGGGGHGFGGHHHHHGHHGCGGHHHHHHFHHHHHHHFHHHHGFHHGGGGHHFGEFGEEGGGFGGHHH3G4F4BGEEGGGHHHH24444444?3/>/----;A?-.9.//9//99@-@-@...//;//./..;..-..9.////9-9-9./////./..;---9--;.---;-...9.;......//.;.....././//9....9..-.//---9./////99//..;../9//
@M03495:530:000000000-LYBTV:1:1102:8625:14436 2:N:0:GCCCAGTG+AATTGCGG
ATATTTTGCCGTTGATAAACCAGCTAATCCTGAAAAAAAAATCAAAGCTAAAAACTACAATGCTAAGACCACGATGTGACTGCTATCAAAGTTAGATATATATGTAAATTATTCATCTGTCAAATCCTAGAATTATATCATACCTGCTCCAGCAATCACGACCTGTAATGGTTTAGTGGGTTGTTCACTGTTTCTGAAAAATGAAGATAGTTGTCCAGCTTCCAAAAAGTTTATTGTGTTTTCTAGTGGAG
+
AABBBFFFFFBAGGGGGGGGGGHHHHHHHHHHHHGGHGGGGHHHHHFFGHHHHFGHHFHHFFHHHHHHHHHHGGGGHGHFHFGHGHHHHHHHHHGGHHHHHHHHGHHHHHHHHGHHHGGHGHHHHHHHHHGHHHHHGFHFHHGFGGCGGGFHGHGHHHHGFGGGHHHHGHHDHHHH1FGE>FGDHHHGHHGHFHHHGGHHHHHDDCGHHHHFGGHGHFHBCCGFFB.ACBFFGFGGGFBFGFFGEFBFFCF
@M03495:530:000000000-LYBTV:1:1102:10344:14461 2:N:0:GCCCAGTG+AATTGCGG
ATATTTTGCCGTTGATAAACCAGGACTCAGGCTGGACCAAAGCTCACATGCTGACAGATCGGAAGAGCGTCGTGTAGGGAAAGAGTGTCCGCAATTGTGTAGAACTCGGGGGGGGGCGTATCATTAAAAAAAAGAAAGAGCGGGAGAGGTTCGGGAAGGGGTAAGGGGACGAGGACAGATGGCAGGGGAACAGCGAGGAGTAGGACGAGGCATGGTGATGAGGATCACGACTTAGGATACGTAGTTCAGAG
+
ABBBBFFFFFBBGEGGGGGGGGHGHHHHHHHHHHGHHHHHHHFHHHHHGHHGHHHHHHHHHGGGGFHHGGGFEFFGHHGHHHFGGGG4BGEEE@FHHGGF4G443BD///<@-9---9--9AB//;BFBF-9B.9.9//..9--9-.9././;-;--.9.-..///.9.--9---..9////./.---..../.----;../////-----./..9//9///////./..-..////9//.//.9//////
@M03495:530:000000000-LYBTV:1:1102:26383:14490 2:N:0:GCCCAGTG+AATTGCGG
ATATTTTGCCGTTGATAAACCAGCTAATCCTGAAAAAAAAATCAAAGCTAAAAACTACAATGCTAAGACCACGATGTGACTGCTATCAAAGTTAGATATATATGTAAATTATTCATCTGTCAAATCCTAGAATTATATCATACCTGCTCCAGCAATCACGACCTGTAATGGTTTAGTGGGTTGTTCACTGTTTCTGAAAAATGAAGATAGTTGTCCAGCTTCCAAAAAGTTTATTGTGTTTTCTAGTGGAG
+
AA?ABBDFFFBAEEFGGGGGGGHHHHHHHHHHHFFFGCFGGHGHHEHBHHHHHFEFFHHHHGHHEHHHHHHHGGHABFHHBFFHGFFHGHHHHHHHHHFGFHHHDGHHHHHHHHGHHHHHGHHHHHHHHHHHHHHHHHHHHHHHHHHHHHHHHHHFHGHGDGGGHGHHHHGHGGHFGHHHEGGGFHHFHGHGHGHFFGGGHHHFHGHHHHGGHHHFHHHHGHGFFHAEABFGGGGFFGCFGGGFFGGGEFG
@M03495:530:000000000-LYBTV:1:1102:17909:14508 2:N:0:GCCCAGTG+AATTGCGG
ATATTTTGCCGTTGATAAACCAAAGCTCACATGCTGACAGATCGGAAGAGCGTCGTGTAGGGAAAGAGTGTCCGCAATTGTGTAGATCTCGGTGGTCGGCGGGTCATTAAAAAAAAAAAATAGAATCCACTACATCGTGGTGTGTGTATAAATAGGGAACTGATAACACGGCGTCAGCACGTCTCACGTGCGTATGTTCAGTTCACTAGCGCGTCATCAGATGGTGAGTAAGTTGGTTAATCATTAACGAG
+
BCCDDFFFFFCCGGGGGGGGGGHHHHHHHHHHHHHHHHHHHHHHGGGEHHHGGGGGGHHHHGHHHHHGDG@DGGGGGGHGDGHFGF4BB4GF>EE13>/////<>02>1=1FFFG@-<@@.:0000000:0//000...........00000<000./..000000:<09-<---..00.-..//009...-.9./00:<000000000/-----..<B00<00<<0.00000000..0000000000.9.
@M03495:530:000000000-LYBTV:1:1102:9077:14530 2:N:0:GCCCAGTG+AATTGCGG
AATTTTGCCGTTGATAAACCAGGGACTCAGGCTGGACCAAAGCTCACATGCTGACAGATCGGAAGAGCGTCGTGTAGGGAAAGAGTGTCCGCAATTGTGTAGATCTCGGTGGGCGGCGGCTCAATAAAAAAAAAAAAAAGGAAGAAGCAGGGAGGGGCTAAGATGGACGCAAGGATGATGCGCAGACACGGAGAGCGCTACGCACATAGAAATAGATACGTAGTGAAATGCGTACACCGGAGGGCGTAGTG
+
BABCCFFFFCCCGGGGGGGGEGGGDGHHHHHHHHGHHHHHHHHHHHFHHHHHHHGHHHGHHGGGGFGHGGGFEEGFGHGEHHHHGBB4BGFE?EEHHFF2B?4B4?GFG/?E//</<<---.<0=0000<@@C-99---..//../////.-..-:---.////////-----../:////-.---.//.--.;..--.-9.-.--/;///////://9.//.;////9//...-./;-9----.----./
@M03495:530:000000000-LYBTV:1:1102:23986:14531 2:N:0:GCCCAGTG+AATTGCGG
ATATTTTGCCGTTGATAAACCAGGCGGACCAAAGCTCACATGCTGACAGATCGGAAGAGCGTCGTGTAGGGAAAGAGTGTCCGCAATTGTGTAGATCTCGGGGGTCGCCGGGTCATTAAAAAAAAAAAGAAGAGCGCTAACAACGCGAAGGCCCTGCAGAACGAACTCCGAATCCTAATCATCCATGCGTCAGCAATTCCCGCCGTGACGACGACCCCACCACTCTGAGCCTCGTACCGAGCACCGCCAAC
+
AAABBFFFFFBAGGGGGFGGGGGGHGGGGGGGFHHHFHHHHHGHHHHHHGHHHCEFCFFFFEEEEE?GDGGF1E?FH4B4BFFE?/E3BFB2DG?444B?F/EB//>///--.<01111==D@C:@-@.;.//./--.-.//0.:-----.9......///..;.-.9/.-...//9////9/////9.;-.9//.///9/.-;---.99.---;-;.;...9/////////..9;.9..---.;-----9
@M03495:530:000000000-LYBTV:1:1102:10440:14531 2:N:0:GCCCAGTG+AATTGCGG
ATATTTTGCCGTTGATAAACCAGTCAGGAGTCCAAAGCTCACATGCTGACAGATCGGAAGAGCGTCGGGTAGGGAAAGGGGGACCGCAATTTTGGAGAGTTCGGGGGGGGCGGGGTCATTAAAAAAAAAAAAATAAGGAAGAAGATGAGGACGGGTAAGAGATAGCATATGAGAGTGTATAGGCACAAGAGCAATGACAGCTTGTGAAAGCATATAGAGAATGAGAGATACGAGTTAGAAGTCAAGAAGAT
+
BBBBBFFFFFBBGGGGGGGGGGHDA4FH42BBAFHBA2A333BA33A5B23A35AF1E11112AA1A0010BF1FG1?11/>>/?>E//>344B/333/3B4/>/</-----9-;9..;///99BB??-9B?@.9/////..///9////9.--9--////./////////9////////:/99/.....;.////////.//;.///////////9////9/////9///.....////////://99//
@M03495:530:000000000-LYBTV:1:1102:26150:14533 2:N:0:GCCCAGTG+AATTGCGG
ATATTTTGCCGTTGATAAACCAGCTAATCCTGAAAAAAAAATCAAAGCTAAAAACTACAATGCTAAGACCACGATGTGACTGCTATCAAAGTTAGATATATATGTAAATTATTCATCTGTCAAATCCTAGAATTATATCATACCTGCTCCAGCAATCACGACCTGTAATGGTTTAGTGGGTTGTTCACTGTTTCTGAAAAATGAAGATAGTTGTCCAGCTTCCAAAAAGTTTATTGTGTTTTCTAGTGGAG
+
33>AAFFFFDD>F2FGGFGGGGHHHHHCHHHHFHGHHGGAEHFHHEFEGFHHFFEHHFHHGHFFGGGHFCGHEGHGBB4@DHCHFHEHGHHFFHHHFHHHHGHGFGHHHHHHHGHHHHHHGHFHHHHG4GHGGHHHFFFHFH3FGHGFHFGFBGFFGHHGGCGGHHHHFG11?FH1>DGFDFGGHHDGHHHHFHHHHE0D.GH0GFGHEHFFFHFHEHHHCGFFFG...;;BFFFFGGFFFFFFBFBB.BE
@M03495:530:000000000-LYBTV:1:1102:8334:14545 2:N:0:GCCCAGTG+AATTGCGG
ATATTTTGCCGTTGATAAACCAGAGGACTCAGGCTGGACCAAAGCTCACATGCTGACAGATCGGAAGAGCGTCGTGTAGGGAAAGAGTGTCCGCAATTGTGTAGAACTCGGTGGTGGGCGTGTCAGTAAAAAAAAAAAAAGGAAAGAACAGGGTAGAGGGGGGCGAGATGAAAAAAATGAATCGAGAAGAGAAGTCGTGTAGAGAGTATGGGCTAGGATAAGACATACTGCAGAATGCGAAGGACACGTAG
+
BBAAAFFFFFDAECEGGGFGGGHHHGHHHHHGHHGHGGHHHHHGHHHHHFBFHHHEFHHHHGHCGGG1CGGAEE>E?BFFEEGHHEHBGBBDF@/EEGFEG2FF44333/?/?E//</?@///222@2>>>2></-<---..///:/.///.://:00:.--------.;////.-9./////.....//..//9/..9..////.////9......;//////9/////////////9.-9......:..
@M03495:530:000000000-LYBTV:1:1102:23746:14552 2:N:0:GCCCAGTG+AATTGCGG
ATATTTTGCCGTTGATAAACCACCCTCCCTGTCCAAAGCTCACATGCTGACAGATCGGAAGAGCGTCGTGTAGGGAAAGAGTGTCCGCAATTGTGTAGATCTCGGGGGTGGCCGGGTCAATTGAAAAAAAAAAAGAGAATCAGACAGATGGGCTTACAAACTTATCCGAAACAATACAGGACGATCATCTCATCATGTAGTTCAAAAATAATACGGAGCAACATACGAGCATGTGACAGTATTGGTGTATG
+
BC?ACFFFFFCCGGGGGGGGGGGGGHHGGHHHGHHHHHHHHHHHHHGHHHHGHHHHHGGGGFHFGGGC>EGGHGGHHHHHHFG@BGGG?EGHHHHFFBD44B40?/E///<00</<?/01=111=F1F-<--:::C:B00;0:00///000../.:9000.900000..;-9/.00090/..-;:..00;00900:0;00000;90;A.00000.999-.:.:/0;.:9--0000000000:;009..0;;
@M03495:530:000000000-LYBTV:1:1102:7235:14577 2:N:0:GCCCAGTG+AATTGCGG
ATATTTTGCCGTTGATAAACCAGCTAATCCTGAAAAAAAAATCAAAGCTAAAAACTACAATGCTAAGACCACGATGTGACTGCTATCAAAGTTAGATATATATGTAAATTATTCATCTGTCAAATCCTAGAATTATATCATACCTGCTCCAGCAATCACGACCTGTAATGGTTTAGTGGGTTGTTCACTGTTTCTGAAAAATGAAGATAGTTGTCCAGCTTCCAAAAAGTTTATTGTGTTTTCTAGTGGAG
+
AAABAFFFFFCAGGGGGGGGGGHHHHHHHHHHGHHHHGGGGHHFHHHHHHHFHHGHHHHHHHHHHHHHHHHHGGHGGGHHFGFGHHHHHHHHHHHHHHHHHHHHHHHHHHHHGHHHHHHHGHHHHHHHHHHHHHHHHHHHHHHFHHGGHFFHHHHHHHHGGGGDHHHGHHHHHHHHDGHHGGGGHHHHHHGHHHHHEHHHEHFGGGFHGHHHHHHGHHHHFHHHHHAEGCFFGGGGGFFFGGGFBFGGFFE
@M03495:530:000000000-LYBTV:1:1102:18280:14580 2:N:0:GCCCAGTG+AATTGCGG
ATATTTTGCCGTTGATAAACCAGCTAATCCTGAAAAAAAAATCAAAGCTAAAAACTACAATGCTAAGACCACGATGTGACTGCTATCAAAGTTAGATATATATGTAAATTATTCATCTGTCAAATCCTAGAATTATATCATACCTGCTCCAGCAATCACGACCTGTAATGGTTTAGTGGGTTGTTCACTGTTTCTGAAAAATGAAGATAGTTGTCCAGCTTCCAAAAAGTTTATTGTGTTTTCTAGTGGAG
+
AAAB?DFFFFD2EFGGGCFGFGFHHHHHHGHHFHHBCEEEGFHHHHHHHFFHEDEGHHFFFFHHHFHHGGGHGGHG1FGFGGBGHHGHFHHHFFFFHHHFFHHHFHGHFFHHHHHHHHHHHHHHHHHHGHHHHHHHHBFGHHHBGHGG3222CHHHGHFGGGGGCFGFHGHFGHHHHHGHEGFGFGFGFHGHHHHFGFFH.<<0=CCFBGGFGCGFHHHFGHFB0:::ACFFEFFGGG:9BBFFF0;;FFE
@M03495:530:000000000-LYBTV:1:1102:23995:14585 2:N:0:GCCCAGTG+AATTGCGG
ATATTTTGCCGTTGATAAACCAGCTAATCCTGAAAAAAAAATCAAAGCTAAAAACTACAATGCTAAGACCACGATGTGACTGCTATCAAAGTTAGATATATATGTAAATTATTCATCTGTCAAATCCTAGAATTATATCATACCTGCTCCAGCAATCACGACCTGTAATGGTTTAGTGGGTTGTTCACTGTTTCTGAAAAATGAAGATAGTTGTCCAGCTTCCAAAAAGTTTATTGTGTTTTCTAGTGGAG
+
ABBBBFFFFFBBGCFGGFFGGGHHHFHGHHHHHHGFHEGGGHHGHHHFGHF5GHFHHGHGGHHHHGHHHHHHGGHGFFFHGHHHFHFHGFHHHHHHHGHHGHHHFGHHHHHHHHHHHHGHHHGHHHHHHHHHHHHHHHHHHHFFGHHFGHFHHGFHHEHGDGGGHFH1FGGFGH11=FGGEGGGGHHGFEGHHHHHHH0D.CGDGFHHHHHHEGFHGGHHEHHHFCC?FFGGGGGGGG9BFFGGGGGGGEG
@M03495:530:000000000-LYBTV:1:1102:14945:14586 2:N:0:GCCCAGTG+AATTGCGG
ATATTTTGCCGTTGATAAACCACCCTCCCTGTGGTCGTTATCTTGCTCCTTCTGTCGTCAACGAATTTACTAATTCCAAAGCTCACATGCTGACAGATCGGAAGAGCGTCGTGTAGGGAAAGAGTGTCCGCAATTGTGTAGATCTCGGTGGGCGGCGGGTCATTAAAAAAAAAAAAAGAGATAAAATCAGAGGAATAGGGGTAGGTGGAGACTACATCATACGTAAGTTGCTAAGAATAGAGTGTGTGGAG
+
ABBCCFFFFFCCGGGGGGGGGGGGGHHGGHHHHHGGGGGHHHHHHHHHHHHHHHHHGGGHGHGGGHHHHHHHHHHHHHHHHHHHHHHHHHHGHHHHFHHHGGGGGGHGGGGGGHHHHGHHHHHHFGFGGGGGGGHGGH2>D22@@DHG<?E//<--<-:-:.0000;;09-9;-9--..//00009000000..90000....9.90...0.00/900009;.00..090000;00000000000;...;.
@M03495:530:000000000-LYBTV:1:1102:10058:14589 2:N:0:GCCCAGTG+AATTGCGG
ATATTTTGCCGTTGATAAACCAGCTAATCCTGAAAAAAAAATCAAAGCTAAAAACTACAATGCTAAGACCACGATGTGACTGCTATCAAAGTTAGATATATATGTAAATTATTCATCTGTCAAATCCTAGAATTATATCATACCTGCTCCAGCAATCACGACCTGTAATGGTTTAGTGGGTTGTTCACTGTTTCTGAAAAATGAAGATAGTTGTCCAGCTTCCAAAAAGTTTATTGTGTTTTCTAGTGGAG
+
3AABCFFFFFCBGGGGGGGGGGHHHHHHHFHHGHHHHGGGGHHHHHHHHGHFGGGFFHHHHGHHGHHHHHHHGGHGFGHHHFEGHHHHHGGFHHHHHHHHHHHHHHGHHHHHHHHHHHHHHHHFHHHHHHHHHHHHGHHHHHHFHHHFHHGFBFHHHHHGDFGGFGHHHHHHHHHHFHGEDFFGEHHHHHFGHGHHEHBGAGHH0CGHHHHHHHFHGHHHFHHFGH.CD9CFEGGGFFBBFBFFFFGGGEA
@M03495:530:000000000-LYBTV:1:1102:9019:14604 2:N:0:GCCCAGTG+AATTGCGG
ATATTTTGCCGTTGATAAACCAGCTAATTCCAAAGCTCACATGCTGACAGATCGGAAGAGCGTCGTGTAGGGAAAGAGTGTCCGCAATTGTGTAGATCTCGGGGGGCGCCGGATCATTAAAAAAAAAAAAAAAGGAGAAATCAGAGGGAGAGCGGTGTACGAACTGATATCAGACAATATGTGAGAATAATAGTGAGAGTAATAGCATGAGCCAGCGATGATTAGGAGAGACAGATGGTAGCGTAGTCTGT
+
BCCCCFFFFFCBGGGGGGGGGGHHHHHHHHHHHHHHHHHHHHHHHHHHHHHHHHGGGGHHHGGGGEGBFGHGHHHHHGDGDFHGGGGGHGE@24B444FBGF/EE--9-9---.-.;B09FBB;DFCFA----../...0000009..9.99.--9-.00...-.0000099000//000000000000000000;00;:000009000000//.:--9.0000000/...////0000900-;9-.0000
@M03495:530:000000000-LYBTV:1:1102:3055:14617 2:N:0:GCCCAGTG+AATTGCGG
ATATTTTGCCGTTGATAAACCAGCTAATCCTGAAAAAAAAATCAAAGCTAAAAACTACAATGCTAAGACCACGATGTGACTGCTATCAAAGTTAGATATATATGTAAATTATTCATCTGTCAAATCCTAGAATTATATCATACCTGCTCCAGCAATCACGACCTGTAATGGTTTAGTGGGTTGTTCACTGTTTCTGAAAAATGAAGATAGTTGTCCAGCTTCCAAAAAGTTTATTGTGTTTTCTAGTGGAG
+
ABBABFFFFFBAEEEF65BDFCEGHHBGFGFGHCGHAECCCBFGHHHHHHHH331FFGFFFBFFF5FFFHCGEC1FFHFHHFHHB4FHHHHHHFFFHEBFGGHH?4GHHHHHFGHFFGFHHHFHHHHEGHFHHHHHEEGHHHHHHGGHHGGGBF<GFGFDBGGGHGH1@FDFDFGH1FHEEACA.<DDDDGGDGHGG0<<CHHFGGHHEHHHHFGFFHHHHB/CGHHE9;BFFGGGGGFF9FFGB0;BFFG
@M03495:530:000000000-LYBTV:1:1102:16053:14630 2:N:0:GCCCAGTG+AATTGCGG
ATATTTTGCCGTTGATAAACCACCCTCCCTGTGGTCGTTATCTTGCTCCTTCTGTCGTCAACGAATTTACTAATTCCAAAGTCACATGCTGACAGATCGGAAGAGCGTCGTGTAGGGAAAGAGTGTCCGCAATTGTGTAGATCTCGGGGGGGGCGGGAGAATTAAAAAAAAAAAATGTAGACAAGCGATTGCACGGGCACGACGTAAGTGCTAAGAAGAGGCACTGTGAGATGAGTCTCAGTGGAGGCGGG
+
CCBCDFFFFFCCGGGGGGGGGGGGGHHGGHHHHHGHGGGHHHHHHHHHHHHHHHHHGGGHGHGGGHHHHHHHHHHHHHHHHHHHHHHHHHHHHHHHHHHGGGGHHHGGGGGGGHHHGHHHHHHBFBDGFGGDGHHFF22D22>>D@F/<A--<------..0<000<0<@C-<@-.0000000/......<000.----...<--..:00000:0<0/0.....//0:000000<0:000000/0.<.---
@M03495:530:000000000-LYBTV:1:1102:10289:14642 2:N:0:GCCCAGTG+AATTGCGG
ATATTTTGCGTTGATAAACCAGCTAATCCTGAAAAAAAAATCAAAGCTAAAAACTACAATGCTAAGACCACGATGTGACTGCTATCAAAGTTAGATATATATGTAAATTATTCATCTGTCAAATCCTAGAATTATATCATACCTGCTCCAGCAATCACGACCTGTAATGGTTTAGTGGGTTGTTCACTGTTTCTGAAAAATGAAGATAGTTGTCCAGCTTCCAAAAAGTTTATTGTGTTTTCTAGTGGAGG
+
BBCCCFFFFCBBGGGGGGGGGGHHHHHHHHHHHGGHGGGGHHHHHGHHHGHHHDHFHHFHHHHHGHGGHHHGGHEGGDFFEFGGFEHHFFFFGHFHHGH@GHHDFHHHEGHHHHHHFHHHHHGHHHGGGHHHHHGFGHHFHH2GHEFHECGFHHHFGHFBDGGE?DFGHHGHFCGGDGHDFDDHHFFGHHHGHFFHHFDHHHGHHEHHFGCGHHGFHHH0GHFHHG.CBFFFFFGFGGFGGFBFFFFFFGD
@M03495:530:000000000-LYBTV:1:1102:17284:14660 2:N:0:GCCCAGTG+AATTGCGG
ATATTTTGCCGTTGATAAACCAGCTAATTCCAAAGCTCACATGCTGACAGATCGGAAGAGCGTCGTGTAGGGAAAGAGTGTCCGCAATTGTGTAGATCTCGGGGGTCGGCGGATCATTAAAAAAAAAAAAAAAAAAGGAATCAGCTTGTGGCGGCGCAGGGGGGAGCAGGAAAATACAACACAGAGGTGGGTTGACGGTAGGAAGTTGAGGAGCAGGTACACATCATATATGAAATGAGACACACGGACCG
+
CCCCDFFFFFDCGGGGGGGGGGHHHHHHHHHHHHHHHHHHHHHHHHHHHHHHHHGGGGHGHGGGGEFBFGHGHHHHHHGHDFHGGGGGHH4G24GB44B@GF/E@//</<<//-->1F1<FDGCCCFGD-------.9//0000000/<0..-------------<../..///00000:....0/.<..-..-/0<-....00.00000/0.../..0000000<00000000000000://<.-<----
@M03495:530:000000000-LYBTV:1:1102:13246:14677 2:N:0:GCCCAGTG+AATTGCGG
ATATTTTGCCGTTGATAAACCAGAACCATCCAAAGCTCACATGCTGACAGATCGGAAGAGCGTCGTGTAGGGAAAGAGTGTCCGCAATTGTGGAGATCTCGGGGGGCGGCGGATCATTTAAAAAAAAAAAAAAACACAATGGGAACACTTCTCATACACAGAAGACAGAGCGGGCCGACAGACATAAGCTCACATCGACAGTTAAGTACATGACTGTAGTGCAACTGTCAGTCTCTTAAATTCCTACAGAG
+
BCBCCFFFFFDCGGGGGGGGGGHHHHHHHHHHHHGHHHHHHHHHHHHHHHHHHHGEGGFFFCEEEEEBBEGGBHHFFH@FBFGGCGGGHG44131333@BBF//<--;-;99---.0:00:BBFCC>B---9--.99:.000./0.//000000000000.00099/////----------/./0000009000;0./-.-09000900990000:0:00/0090//0000009000;000099:;0009/
@M03495:530:000000000-LYBTV:1:1102:9898:14678 2:N:0:GCCCAGTG+AATTGCGG
ATATTTTGCCGTTGATAAACCAGGACTCAGGCTGGACCAAAGCTCACATGCTGACAGATCGGAAGAGCGTCGTGTAGGGAAAGAGTGTCCGCAATTGTGTAGATCTCGGTGGTCGGCGGATCATTAAAAAAAAAAAAAAAGGTAGTAAGGGAAGGTGAGAGAAACATGAGAGACATGGAGATATAAGAGGAGTAAACTAGAGGAGATGGGTGAGGGTAGAGCTAGGCATAAGCTGTGGTAACTGTTGAGGC
+
CDCDCFFFFFDBGGGGGGGGGGHGHHHHHHHHHHGHHHHHHHHHHHHHHHHHHHHHHHHHHGGGGHHHGGGE>FGHHHGHHHHHHFG4BGGGGGGHHGG2B?B4BGGHF/EE/3//<<//<<0FF1=GFHGFC<-C----..00000000...9.000.00.00//000000.//00/0/:/0000:00.;.//00000000/...;00./....../;00000;./00000000;///0000000000/.
@M03495:530:000000000-LYBTV:1:1102:28535:14703 2:N:0:GCCCAGTG+AATTGCGG
ATATTTTGCCGTTGATAAACCAGGTCTGGATGATGCTCATGGATCGCACACATTCCACATCCACCAAAGCTCACATGCTGACAGATCGGAAGAGCGTCGTGTAGGGAAAGAGTGTCCGCAATTGTGTAGATCTCGGGGGTGGGCGGATCATTAAAAACAAAAAGCTTCTAGAAAACTCAGCAGAACTAGGGATTAACTAACAGACATTACACCACACACACACCCAAAGAGCAATCGCGACTGCCTGCTAT
+
CCCCBFFFFFCCGGGGGGGGGGHCGHHHGHHHHHHGFGHHHHHHHGEFGFHGHHHFHHHHGHHHHHHHGFHHHHHHHHHHHHHHHHHHGGGGGHHGEEEGE?BGHEBGHHFHBF?BG?EEC/F2F?233333B?0?///----.-----.0000;0:..;A::..090000000/90000/;999/000/:/;/////;/////./://9///...............///;///9.9--;;.:///.///
@M03495:530:000000000-LYBTV:1:1102:27270:14703 2:N:0:GCCCAGTG+AATTGCGG
ATATTTTGCCGTTGATAAACCACCCTCCCTGTGGTCGTTATCTTGCTCCTTCTGTCGTCAACGAATTTACTAATTCCAAAGCTCACATGCTGACAGATCGGAAGAGCGTCGTGTAGGGAAAGAGTGTCCGCAATTGTGTAGAGACCTGCGTGGGGCGGGTTATTTAAAAAAAAAACACTGCGCGTCTAATCCAATGACAACACACTTGTCCATGCACCAACTGACTGCACTCGATCGATCACTACTCAGAG
+
BBBBCFFFFFBBGGGGGGGGGGGGGHHGGHHHHHFHGFGHHHHHGFHHCFGFHBHHGGEHGHGGFHHHHGGGHHHHFHHHHHHHGHGHHGHHFHHHHHGHGGGGHHGFFGGGFGGGHGHHGHFFB?3BFBCCGGHB2DF2>2222/<?0>////-.----.:F00;900:C:-9;...///.----.9/;////://///....;B//;9/9//////...///;;//////../.-:.:./:://////:
@M03495:530:000000000-LYBTV:1:1102:4733:14703 2:N:0:GCCCAGTG+AATTGCGG
ATATTTTGCCGTTGATAAACCACCCTCCCTGTGGTCGTTATCTTGCTCCTTCTGTCGTCAACGAATTTACTAATTCCAAAGCTCACATGCTGACAGATCGGAAGAGCGTCGTGTAGGGAAAGAGTGTCCGCAATTGTGTAGATCTCGGGGGTCGGCGTGTCATTAAAGAAAAAAAAAAACAAAACGATGGGAGGAAGGTACGTACTTGTAAGGATGTGTGAAAGACTCATATCAGATCTATGCTACCTACG
+
BCCCDFFFFFCBGGGGGGGGGGGGGHHGGHHHHHGHGGGHHHHHHHHHHHHHHHHHGGGHGHGGGHHHHHHHHHHGHHHHHHHHHHHHHHHHHHHHHHHGGGGGHHFGGGGGGGHHGGHHHHHHFFDFGGGGGFHFFH2@FD2D@>CA/>E@.------</000<:00<:CFA-A----<.....-.<.../.-./..<009/0..00<0000000000.0000//0000000000:0<0000000/00:.
@M03495:530:000000000-LYBTV:1:1102:2596:14705 2:N:0:GCCCAGTG+AATTGCGG
ATATTTTGCCGTTGATAAACCAGCTAATCCTGAAAAAAAATCAAAGCTAAAAACTACAATGCTAAGACCACGATGTGACTGCTATCAAAGTTAGATATATATGTAAATTATTCATCTGTCAAATCCTAGAATTATATCATACCTGCTCCAGCAATCACGACCTGTAATGGTTTAGTGGGTTGTTCACTGTTTCTGAAAAATGAAGATAGTTGTCCAGCTTCCAAAAAGTTTATTGTGTTTTCTAGTGGAGG
+
3AABCFFFFFBAGGGGGGGGGGHHHHHHHGHHHHHHHGGGHHHGGHGHFFGHFGHHHHFFGGHGHHHHHHHGGFEGHHH@FHGDG3GGEFHGHHHHHHHGHHHHHHHHEGHHHGHHHHGFHHHHHHHHHGHHHHHHHHHHHGHHHFFGHHHHHHHFFH?DFFGHFG1DGB?FFFHDFFHDGGGHHGHHHHHHHHFHHG0CGH0DGGHHBDGHFGHHHGFHHHHGHHGDCGHFGGGGGGGGFFFBFFFACEG
@M03495:530:000000000-LYBTV:1:1102:11447:14744 2:N:0:GCCCAGTG+AATTGCGG
ATATTTTGCCGTTGATAAACCAGTCAGGAGTCCAAAGCTCACATGCTGACAGATCGGAAGAGCGTCGTGTAGGGAAAGAGTGTCCGCAATTGTGTAGATCTCGGTGGTCGCCGGATCATTAAAAAAAAAAAATATGTAAGGACGAAGGAGGGTGGGTGGGATGACGGCCACGGAGTTCAGAAGATGGGAGGAAGAACACGATCTGGTATCGAATCGTAGCCTATCGTGGGATGTTACTTAGTGACTACTAA
+
BCBCCFFFFFCCGGGGGGGGGGHHHHHHHGHHHHHHHHHHHHHHHHHHHHHHHHHHGGGGHHHGGGGEEFGHHGGHHHHHBGBFGGGGGGHHHH2DGDFFGHHF/ED/3>//<///>FFHF3D22CD?@@C-.00=000000.---.;.:.-..--9.--.0.00.----.-;-../0090000000./.-9/:.////.:...000000;./0..;...09000.:..-.0.00000009000000;000
@M03495:530:000000000-LYBTV:1:1102:14973:14745 2:N:0:GCCCAGTT+AATTGCGG
ATATTTTGCCGTTGATAAACCAAAGCTCACATGCTGACAGATCGGAAGAGCGTCGTGTAGGGAAAGAGTGTCCGCAATTGTGTAGATCTCGGGGGGCGCCGGGTCATTAAAAAAAAAAAAAAAATAGAATGATGAGGAGGAGAGAGATGAGAGATAAAAAGTAACTGGAAGAGAACATGGAGTAAAGTACTGCACAGAACAATAGTAAAGTAGGTCATTAAGTCATAATACACAGACTGAGTCGCGACTGG
+
DDDDDFFFFFDCGGGGGGGGGGHHHHHHHHCDFGHHGHHHHHHHGGGGHHHGFGGGGHHGHGHHHHHH5FDDGGGGGGHHHGB4B444BFGF/>@--<-<<--.-.000<0:BDFDFFCFA---.<0000000000/0.....<9..00000<.00000<<000000//0/../00/00/0/0/000000000000/00///0<0000000000000000:0000000000000.0.0000<0-----<..
@M03495:530:000000000-LYBTV:1:1102:8291:14752 2:N:0:GCCCAGTG+AATTGCGG
ATATTTTGCCGTTGATAAACCAGCTAATCCTGAAAAAAAAATCAAAGCTAAAAACTACAATGCTAAGACCACGATGTGACTGCTATCAAAGTTAGATATATATGTAAATTATTCATCTGTCAAATCCTAGAATTATATCATACCTGCTCCAGCAATCACGACCTGTAATGGTTTAGTGGGTTGTTCACTGTTTCTGAAAAATGAAGATAGTTGTCCAGCTTCCAAAAAGTTTATTGTGTTTTCTAGTGGAG
+
3>>AAFFFFFBAECGGGCGGGGHDHHHHHHHHHHG52EGEEHBEFG52GGHGHEAEFGHHHHFGH53GHFFGDGHE14B@GHEFHFHHGFEHDGFHHBFGHEGGGGHEHFHHFHFGHHHHGHHEGHHFGDFFHFFGGFG2GFHEBHHGHFHHCBCDBGHGGGCGHFHGBDDFG0?F>FFHGGGGHHGGFDGFFGFHHFFH.GHHDGGHCHHFHHHHHFFFGHEHH0CEEFGGGGGFFBCFGECFBFGGGFE
@M03495:530:000000000-LYBTV:1:1102:20684:14756 2:N:0:GCCCAGTG+AATTGCGG
ATATTTTGCCGTTGATAAACCACCCTCCCTGTGGTCGTTATCTTGCTCCTTCTGTCGTCAACGAATTTACTAATTCCAAAGCTCACATGCTGACAGATCGGAAGAGCGTCGTGTAGGGAAAGAGTGTCCGCAATTGTGTAGATCTCGGTGGTGGCCGGGTAATTAAAAAAAAAAACAAAGTGACGACGGTTGGGCAGTCTAGGAGTGATAGAACTAAGAAAAGACACACTAAGCAACACGTACGTGAAGGG
+
ABCCDFFFFFCBGGGGGGGGGGGGGHHGGHHHHHHHGGGHHHHHHHHHHHHHHHHGGGGHGHGGFHHHHHHHHHHHHHHHHHHHHHHHHHHHGHHHHHHHGGGGGHHGGGGGGGHGHGHHHHFHHHBGHGGGCDHH@D=222222FGF?CA//?00<--.-0110000<<@:--9..../000:..---<.-9-././000000:/.00:0000000000///.////<:/0:/0/..9../.-</..00.
@M03495:530:000000000-LYBTV:1:1102:26694:14773 2:N:0:GCCCAGTG+AATTGCGG
ATATTTTGCCGTTGATAAACCAGCTAATCCTGAAAAAAAAATCAAAGCTAAAAACTACAATGCTAAGACCACGATGTGACTGCTATCAAAGTTAGATATATATGTAAATTATTCATCTGTCAAATCCTAGAATTATATCATACCTGCTCCAGCAATCACGACCTGTAATGGTTTAGTGGGTTGTTCACTGTTTCTGAAAAATGAAGATAGTTGTCCAGCTTCCAAAAAGTTTATTGTGTTTTCTAGTGGAG
+
ABBCBFFFFFCCGGGGGGFGGGHHHHHHHHHHHGBG2EGGGHGHHFFFHGB5FGGHHFHFHGGHHFHHHFGHCEEFGHGHEFHHHGHFDBEHHHHHGHGHHHHHGHHHHHHHHHHHHGHHHHHHHHFHHHHHGHHHHHHHHGHHGHHHHHFHGFBGHFHGGGGGHFHGHHHGFGGHFHHGGGGGHGFHHHHHHHHHHFGD.CGB=CHHEFFFFGGHHHFEGFHHCC.9ABFBFGGGGG:FGGFFGGFFGGG
@M03495:530:000000000-LYBTV:1:1102:29258:14774 2:N:0:GCCCAGTG+AATTGCGG
ATATTTTGCCGTTGATAAACCAAAGCTCACATGCTGACAGATCGGAAGAGCGTCGTGTAGGGAAAGAGTGTCCGCAATTGGGTTAAACTCTGTGGGAGCCGGATGCCTAAAAAAAAAAAAATAAGAGACGTACGCGGGTTGCGTGTTGTTGCATGTAAGACAGTAAAAAAGATAAAGCAGCTGAAAGCGACGCAGACTCACTAATGTCAGCATTGGCCCCGCGTGACGATCTCGACGAGCGCTGGATCCTG
+
CCCCCFFFFFCCGGGGGGGGGGHHHHHHHBEGHGHH5F3ABGGHGGAE2EAAEEFGGHBBFAGHH1A2@@DF51EE?EH3BFE11343434B4B2?11//>////23B3333BBG/////-<11<1100....-.----.-.-..:.9/.;0000;;009://:00000-..0000000/9/00090/..--;---.0;000;0000:0000000090.------.9.....0.0-9-9--;.--.;0:00
@M03495:530:000000000-LYBTV:1:1102:22418:14785 2:N:0:GCCCAGTG+AATTGCGG
ATATTTTGCCGTTGATAACCAGCTAATCCTGAAAAAAAAATCAAAGCTAAAAACTACAATGCTAAGACCACGATGTGACTGCTATCAAAGTTAGATATATATGTAAATTATTCATCTGTCAAATCCTAGAATTATATCATACCTGCTCCAGCAATCACGACCTGTCCTGGCAAACAACCTGCAGAAAAGCCAATCAAATATATTTTCACAAGAGATGGAATGTGAGGCAATAATAGAGTACAAAGGTTGAA
+
AAABBFFFFFBAGGGGGGGGGGFHGHGHHHHHHHHHGGGGGHHHHHFGGFGHHFHHHHHGHHHHHHHHHHHGGHGHHGHFFHHHHFHHGGHHHHHHHHHHHHHHHHHHHHHHHGHHHHHHHFGHHHHHHHHHGHGHHHHHHGFHHHHGHFHEHGHHHHGGGGFHFGHHHHHHHHFHEHCHCFGHHHHHHHHHHFFHHHGHHHHGHHHHHHHHFFHGFCCGHFCFHGAEEFBFF0FBFB9CFGF0B/:BFGF
@M03495:530:000000000-LYBTV:1:1102:17375:14807 2:N:0:GCCCAGTG+AATTGCGG
ATATTTTGCCGTTGATAAACCAGGACTCAGGCTGGACCAAAGCTCACATGCTGACAGATCGGAAGAGCGTCGTGTAGGGAAAGAGTGTCCGCAATTGTGTAGATCTCGGTGGTCGCCGGATCATTAAAAAAAAAAAATAAATAAAAAGAGGAGAAGAGGTAGTGATAAGTCAACAGAGGAAGGCACACAGGAGTATGAGACGTGGTGACACGATTGTAGCTGGATGACAGAGTGTCTAGTGTGACGAAGAG
+
CCBCCFFFFFDBGGGGGGGGGGHGHHHHHHHHHHGHHHHHHHHHHHHHHHHHHHHHHHHHHGGGGHHHGEGGEGGHHHGHHHHHHFG@FGGGGCEHHHH2?34444BGF><</3<//<////@2F22F2DDF?<C<-.000000000../...../0..:00</<000000:000///../...../......//000<00.99...0000.-...<0000:/.<00000</00<0000:00000<.-<9.
@M03495:530:000000000-LYBTV:1:1102:6152:14809 2:N:0:GCCCAGTG+AATTGCGG
ATATTTTGCCGTTGATAAACCAGCTAATCCTGAAAAAAAAATCAAAGCTAAAAACTACAATGCTAAGACCACGATGTGACTGCTATCAAAGTTAGATATATATGTAAATTATTCATCTGTCAAATCCTAGAATTATATCATACCTGCTCCAGCAATCACGACCTGTAATGGTTTAGTGGGTTGTTCACTGTTTCTGAAAAATGAAGATAGTTGTCCAGCTTCCAAAAAGTTTATTGTGTTTTCTAGTGGAG
+
3A>AAFFFFFBAGGGGGGGGGGHGHGHHHHHHHHHGGGGGGHGHHHGHHGHHHHGHHHHGHHHHHHHHHHHHGGHGHHHHHHFHGFFHHHHHHHFHHHHHHHHHHHHHHGHHFHHHHHHHHHHGGHHHHHGHHHHHHHHHHHFFHHHEHHHFFHHHGFGGDGGGHHHHHHHGHHHHFHHGGGGGHHHHHHHHHHHHHFDGCGHHHFHFCFGHHHHBHFGFFHFHGFG.EFFGFGGGGGCFGGGGGFGBFGG
@M03495:530:000000000-LYBTV:1:1102:19985:14810 2:N:0:GCCCAGTG+AATTGCGG
ATATTTTGCCGTTGATAAACCAGCTAATCCTGAAAAAAAAATCAAAGCTAAAAACTACAATGCTAAGACCACGATGTGACTGCTATCAAAGTTAGATATATATGTAAATTATTCATCTGTCAAATCCTAGAATTATATCATACCTGCTCCAGCAATCACGACCTGTAATGGTTTAGTGGGTTGTTCACTGTTTCTGAAAAATGAAGATAGTTGTCCAGCTTCCAAAAAGTTTATTGTGTTTTCTAGTGGAG
+
AAAABFFFFFBBGGGGGGGGGGHHHGHGHHHHHHHHGGGGGHGHHGFHHHHHFGGHHHHHHHHHHHHHHHHHGGHGGHHGHHGHHHHHHHHHHHHHHHHHHHHHHHHHGHHHHHHHHHHHHHFHHHHHHHHHHHHGHHHHHHFCGGGHDHHHHGHHHHHGGGGGGGHFHHH1FHHHFGHFAFGDHHHHFHHHFHHHHHHHHHHEHHHGHHHGHHHFHHBCGFFHHC.AACFFBFFGFG;CFGBFFFFGG0C
@M03495:530:000000000-LYBTV:1:1102:11365:14818 2:N:0:GCCCAGTG+AATTGCGG
ATATTTTGCCGTTGATAAACCAAAGCTCACATGCTGACAGATCGGAAGAGCGTCGTGTAGGGAAAGAGTGACCGCAATTGTGTAGATCTCGGTGGGCGGCGTGATCTTTAAAAAAAAAAAAATAAATGAAACCAGATTAATCCCAAAAACCGAAAACCTACCGCACATCGCTTCTGCAACCCCCAAGACGTAAACAGTAACATTTTTAACTCATCAACTTTATAACCTCACACTCAATATGTTCGCATCAT
+
AAAABFFDFFBAEEGGGGGGGGHHHHHHHHGHHHHHFHHHHGBGEECFGGHGFGFEFGHFHGHHHHHG5B5D@EFGFCDGFF24344444?F111////<<>//22>>22>>DG@@DG----.000000000....00000;0;0/...9.-99-;/./;/.----9//...9./9///9...-@........;:B.;/////9///9/:/://////:///9;/;////.//9//;BF9/://.-..-//
@M03495:530:000000000-LYBTV:1:1102:19895:14827 2:N:0:GCCCAGTG+AATTGCGG
ATATTTTGCCGTTGATAAACCACCCTCCCTGTGGTCGTTATCTTGCTCCTTCTGTCGTCAACGAATTTACTAATTCCAAAGCTCACATGCTGACAGATCGGAAGAGCGTCGTGTAGGGAAAGAGTGTCCGCAATTGTGCTGGCCTCGGTGGGCGGGGGCCGACTAATAAAAAAGAGGGGGGTGAGCGATGGCGTGCCTGCAGCCGCCAACAACTGACGACGCTGGCCCGCTCGTAACGCGTATGCAAGGGG
+
??ABAFFBFFBAE2GGBFGFFGGFGHGFGHGHGFFGEAEGHCDGEFHHFFHHGHHHGGEGDHGGAAAGGGFHFGFGHBGFFBGHHHFGFHHGBGECBFGFGGGG1GH@EGGEA?GGHA?FGGGF1?BB?C/>BA11@>1211/@FC//???//-<-:---;----///:9//-.....----9../--...;-.-..//..:/.9----..;.////..---9.-...------....-99-.///:/..-
@M03495:530:000000000-LYBTV:1:1102:21688:14846 2:N:0:GCCCAGTG+AATTGCGG
ATATTTTGCCGTTGATAAACCAGCCTCCCTGTGATCGTTATCTTGCTCCTTCTGTCGTCAACGAATTTACTAATTCCAAAGCTCACATGCTGACAGATCGGAAGAGCGTCGTGTAGGGAAAGAGTGTCCGCAATTGTGTAGAGCTCGGTGGTGGGCGGGTCATTAAAAAAAAAAAAAGAGAAAAAGACAAGGTGCGGTTAGGTGTTGACAGAAGATGAGCGATGAGGTAAAGGGAGAAGAGGTAGTATTAA
+
BCCCCFFFFFDCGGGGGGGGGGHHGHHHGHHHHGHHGHHHHHGHHGHHHHHHHHHHGGGHGHGGGHHHHHHHHHHHHHHHHHHHHHHHHHHHHHHHHHHHGGGGHHHGGGGEGHHFHGGHHHEHBGFGHDGCGGGHDHCB2F2>>2BD/<E/?///<----.0<000:0<@?A?D9-..//00/...///..<00--9<../0009.<000/00000000--..00//00000...../:..0<000<000
@M03495:530:000000000-LYBTV:1:1102:29668:14852 2:N:0:GCCCAGTG+AATTGCGG
ATATTTTGCCGTTGATAAACCAGGACTCAGGCTGGACCAAAGCTCACATGCTGACAGATCGGAAGAGCGTCGTGTAGGGAAAGAGCGTCCGCAATTGCGTAGATCTCGGCGGTGGCCCGCTCCACAAGAAAAAACACTACCCTCTCCTGCGCGCAATCCCGCAACTCTCAGAGGCGCCCCACCCCTGATCCTACCCCTCCACCCCCCCACACCAACTCCACACCCCCACCCCCCTCCACCCCGAGCATCCC
+
AAA3>FFFFFBACGGGGGGGCEFAGEHHHFFHC22GHGDEGHHGHHHGHGHHDFAACCGHEEFGCHFHGEA>>E1B531B1GACC2E>?EFFC/?G34/?E@/44?40//>////00//<//.101<000000-...0///<0./;GG//-;----.0/0.:---/0;00;0/;.;--99..9.-...//////.9;..9..;.;-;-9:....99//;/.;99.9--;;.99--9;..9.-9----/999
@M03495:530:000000000-LYBTV:1:1102:3050:14855 2:N:0:GCCCAGTG+AATTGCGG
ATATTTTGCCGTTGATAAACCAGCTAATCCTGAAAAAAAAATCAAAGCTAAAAACTACAATGCTAAGACCACGATGTGACTGCTATCAAAGTTAGATATATATGTAAATTATTCATCTGTCAAATCCTAGAATTATATCATACCTGCTCCAGCAATCACGACCTGTAATGGTTTAGTGGGTTGTTCACTGTTTCTGAAAAATGAAGATAGTTGTCCAGCTTCCAAAAAGTTTATTGTGTTTTCTAGTGGAG
+
AAABBFFBFFBAGEGGFGGGGGHHHHHHHHHHHFHHGEFGGHFHHGHFGGHHEFGHHHHHFHHHHFHHGHHHGGGGHHHHGFFHHHHHGHHHHHHHHHHHHHHHHHGHGHHHHHHHHHHHHHHFHHHHHHGHGHHHHGHHHHGFHHFFHHHGEHFHHHFGGCGFHHHFHHHHHHHHDGHGEGGAGHGFHHHHBHHHH0DGHHHBFGCHGHHHHFHHHHFHHFCGFGHEEFFFFGGGGGFFFFGGGGFGGFE
@M03495:530:000000000-LYBTV:1:1102:26744:14856 2:N:0:GCCCAGTG+AATTGCGG
ATATTTTGCCGTTGATAAACCAGCTAATTCCAAAGCTCACATGCTGACAGATCGGAAGAGCGTCGTGTAGGGAAAGAGTGTCCGCAATTGTGTAGATCTCGGGGGTGGCCGTGTCAATTAAAAAAAAAAATATAGCTGAGGAGGAGGGTCGAGCGATTAAGAGGAGAATCACGACGACGCCGTTATTGCTCACGCGGCACGTCGTTCCTCCCTGTTGCCTACGGGACACGGCGCCAGCGCAATACTCGCAC
+
AAABCFFFFFBBGGGGGGGGGGHHHHHHHHHHHHHHHHHHHHHHGHFHGHHHHHGGGGHHHGEEFEGFHHFGHHHHHH5FDFGEGGGGFHFGB4344BF4FE/EE/</0?<//@F22@2111?GCD--<-.0=00<000..0.....-;/---.--.;.0000.....:///..9-----;--..://////9..---:-.:.--..///;.;///////;/..-.-:..-----.9.9---.////.---
@M03495:530:000000000-LYBTV:1:1102:24629:14859 2:N:0:GCCCAGTG+AATTGCGG
ATATTTTGCCGTTGATAAACCACCCTCCCTGTGGTCGTTATCTTGCTCCTTCTGTCGTCAACATTCCAAAGCTCACATGCTGACAGATCGGAAGAGCGTCGTGTAGGGAAAGAGTGTCCGCAATTGTGGAGAGCTCGGGGGTCGCCGGAGCCTTAAAGAAAAAATAAGCGAGGGGACGTGCCTCGCTAGGTCAAGGTCGTGGGGCAAAAGTACAGAGTACAGCGGCTGCTAACGCAGAGTCGCTGCGTGCG
+
BCDCBFFFFFCCFFGGGGGGGGGGGHHGGHHHHHHHGGGHHHHHHHHHHHHHHHHHGGGHGHHHHHHHHFHHHHHHHHHHHHHHHHHHHHGGGGHFHFGGGEGHHHHGHHHHHHBFDGHGGGDGHGDH/?GG/=F2?//<--.=-.<----./;0;000./;.-.0000-9-;--.;99...00.9....:00000:0-9..--.-..//000000/0000009--;-:000/.----.00;-...-9..-
@M03495:530:000000000-LYBTV:1:1102:13429:14884 2:N:0:GCCCAGTG+AATTGCGG
ATATTTTGCCGTTGATAAACCAGCTAATTCCAAAGCTCACATGCTGACAGATCGGAAGAGCGTCGTGTAGGGAAAGAGTGTCCGCAATTGTGTAGATCTCGGTGGTCGCCGGATCATTAAAAAAAAAAAAAAAGAAGTAGGAGAGGGATGTAGAAGCAGGATAGAAGAGATTATTGTTTGAACTCACACATCTAGAGAGAATGGATTAAAAGCGTGTCTAAGATGTGGTGCTGTCACAGATGGCGTAGTAA
+
ABBCCFFFFFCCGGGGGGGGGGHHHHHHHHHHHHHHHHHHHHHHHHHHHHHHHHGGGGHHHGGGGFFBFGHGHHHHHHDFBFGGGGGGHHHH?4@4@44B1F1?E/3>////</>F33D?GBB@C/<D--<--.../00000/....:/.09000000/..00;090:./00000900//000000000.000;0000..0:;000:00000...../0000000000/.9000000900000/-.--.00
@M03495:530:000000000-LYBTV:1:1102:13306:14907 2:N:0:GCCCAGTG+AATTGCGG
ATATTTTGCCGTTGATAAACCAGCTAATCCTGAAAAAAAAATCAAAGCTAAAAACTACAATGCTAAGACCACGATGTGACTGCTATCAAAGTTAGATATATATGTAAATTATTCATCTGTCAAATCCTAGAATTATATCATACCTGCTCCAGCAATCACGACCTGTAATGGTTTAGTGGGTTGTTCACTGTTTCTGAAAAATGAAGATAGTTGTCCAGCTTCCAAAAAGTTTATTGTGTTTTCTAGTGGAG
+
BBBBBFFFFFBBGGGGFGGGGGGHHHHHHGHHHHHHGGGGGHHHHHFFHHFFHHGHHHHHHHHHHFHHHHGHGGHGGHHHHFFHEGGHHHHHHHHHHHHHHHHHHHHHHHGHGHHHHHHHHHHHHHHHHHHHHHHHHHHHHHHHHHHHHHHGGHHHHHEDACFGFGFGFHHGGG1F1GGGDGGDHHHHHHHHFDGHHHHHHHHHHHFHHFGGFGF0GHHHHHGFFCA?C990BFGFGG/;FFFFFFFFFBE
@M03495:530:000000000-LYBTV:1:1102:5261:14919 2:N:0:GCCCAGTG+AATTGCGG
ATATTTTGCCGTTGATAAACCAGCTAATCCTGAAAAAAAAATCAAAGCTAAAAACTACAATGCTAAGACCACGATGTGACTGCTATCAAAGTTAGATATATATGTAAATTATTCATCTGTCAAATCCTAGAATTATATCATACCTGCTCCAGCAATCACGACCTGTAATGGTTTAGTGGGTTGTTCACTGTTTCTGAAAAATGAAGATAGTTGTCCAGCTTCCAAAAAGTTTATTGTGTTTTCTAGTGGAG
+
BBBBAFFFBFBAEGGBGCGGGGEHHGHHHHHHHFGHA2EGEHHHHHHFHHHHHHGCGGHHHHHHHFHG3CFG?GHFGHB@433BGBGHHGFBGHFGHHDGHGHHFGHGGDGHFHHHHFHGFHHHHBFBGHHHHHHGHHHFHH10BFCFHGHHE<FFHFHGCC@F<?GBFHGGFHFF=FCAA<CDHHFHHHFF0GHHHHHHHHH0DCGGHHFHBCHEHFH0GFHE0GGACBCFGGFGFF9/::9CB0CBFFE
@M03495:530:000000000-LYBTV:1:1102:14991:14921 2:N:0:GCCCAGTG+AATTGCGG
ATATTTTGCCGTTGATAAACCAGCTAATCCTGAAAAAAAAATCAAAGCTAAAAACTACAATGCTAAGACCACGATGTGACTGCTATCAAAGTTAGATATATATGTAAATTATTCATCTGTCAAATCCTAGAATTATATCATACCTGCTCCAGCAATCACGACCTGTAATGGTTTAGTGGGTTGTTCACTGTTTCTGAAAAATGAAGATAGTTGTCCAGCTTCCAAAAAGTTTATTGTGTTTTCTAGTGGAG
+
ABBBAFFFFFBACFGGGGGFGGHHHHHHHHHHGGGHHGGGGHHHHHHFHHHHHHGHHHHHHGHHHHHHHHHHGGHGFHGEGGEGHHHHHHHHFHHGHHHHHHHHHHHHHHHHHHHHHHHHHHGHHHHHHHHHHHHHGHHHHHFGHGFGFHFGEGHHHFHC/BGDHHHFHGFDGHHHGHHGAFGFHHHHHHGGGHHHFH0DGHHHGGHEGHHGHCGHHHHFHHGHFFC.;:FFGGGGGF:CFF0CBFBFF0;
@M03495:530:000000000-LYBTV:1:1102:27961:14931 2:N:0:GCCCAGTG+AATTGCGG
ATATTTTGCCGTTGATAAACCACCCTCCCTGTGGTCGTTATCTTGCTCCTTCTGTCGTCAACGAATTTACTAATTCCAAAGCTCACATGCTGACAGATCGGAAGAGCGTCGTGTAGGGAAAGAGTGTCCGCAATTGTGTAGATCTCGGGGGTGGGCGGGTCAATAAAAAAAGAAACAATGACACGTGGGATGGTGCGCTGGACTATTATGTATAACCAGCAGGTGAGAGAAGAGCGGCGTGCTGCGCGATG
+
CCCCCFFFFFDCGGGGGGGGGGGGGHHGGHHHHHHHGGGHHHGHHHHHHHHHHHHHGGGHGHGGGHHHGHHHHHHHHHHHHHHGHHHHHHHHHHHHHHHHGGGGGHHGGGGFGHHHHGHHHHGHFGFHHGGGGGGHHH22222D22@F/>E----.<----<000:<0FBF.<<B//.000000....-.<..000-----..0/00000<000000:.</...0<.00.0/0./-----9..00-----.
@M03495:530:000000000-LYBTV:1:1102:19894:14959 2:N:0:GCCCAGTG+AATTGCGG
ATATTTTGCCGTTGATAAACCAGGACTCAGGCTGGACCAAAGCTCACATGCTGACAGATCGGAAGAGCGTCGTGTAGGGAAAGAGTGTCCGCAATTGTGTAGATCTCGGTGGTGGGCGGAGCATTAAAAAAAAAAAAGGTTGAGAGTGTGGGGGATGGACGAGCAAGTTATGAGAGACACACGCAGGAACGAACAAGTTTGTCGGGTAGAATAGCAACGTTACGCGGAGTCTGATGCACAGCAGATAGGCG
+
>ABBCFFFFFCCGGGGGGGGGGHGHHHHHHHHHHGHHHHHHHHHHHHHHHHHHHHHHHHGHGGGGHHHGGGEEEGHHHGEHHHHHFG@FEFGFGGHHHFB4B44BFG0F/?E////?</<//?=F11??FD--@@D-..00//0.0000:..---...90::---//00000900:.////.-----./;.9.--//0000/0.--:-.00;00000.-.//...----./:0000090:/:/.9000/0-
@M03495:530:000000000-LYBTV:1:1102:13928:14963 2:N:0:GCCCAGTG+AATTGCGG
ATATTTTGCCGTTGATAAACCAGAGGACTCAGGCTGGACCAAAGCTCACATGCTGACAGATCGGAAGAGCGTCGTGTAGGGAAAGAGTGTCCGCAATTGTGTAGATCTCGGGGGTGGCCGGGTCATTAAAAAAAAAAAATAAGTAGAGAGTGAGTAAAGTAGAATAGATGGAGATATAATTGAAAAATGATAGACTGGAGGCAGAGCAGATATTAACAGTACATGTAGTACCGTGATGGAGACAGTAGTAT
+
AABCCFFFFFCCGGGGGGGGGGHHHGGHHHCGHHHHGGHHHHHHGHGHHHHHHHHHHHHHHHHGGGGFHHGGGEFGGHHHGFHHHHHFGBFGEGGGGFHDFBBE4F4BFGF/ED//<00///<>01<111>F?@-----.090000900.00090000;0;9009000000//0/00000;00000..00;090000./......./0//0000:09090000000000000..../;0//0.;/000:0:
@M03495:530:000000000-LYBTV:1:1102:13815:14970 2:N:0:GCCCAGTG+AATTGCGG
ATATTTTGCCGTTGATAAACCAGCTAATCCTGAAAAAAAAATCAAAGCTAAAAACTACAATGCTAAGACCACGATGTGACTGCTATCAAAGTTAGATATATATGTAAATTATTCATCTGTCAAATCCTAGAATTATATCATACCTGCTCCAGCAATCACGACCTGTAATGGTTTAGTGGGTTGTTCACTGTTTCTGAAAAATGAAGATAGTTGTCCAGCTTCCAAAAAGTTTATTGTGTTTTCTAGTGGAG
+
?AAAAFD3BDD>AEGGBGGDF0AGFGHHFFHBA11FE0EAEGHHHFEEGFHDGGAGHG1FGFHF2FCGFBGHGGFFCGFHFHHFFFHHFBGHHHHHHEFH2FDGGHHGFEHHHHFEHHHHHHDHGHFHGHHHHHFFGHHHHFGHHHFHHHHHEHHHH1GCG@CCHHHEGDFFFFFGDFAC<FC>GFHHHHD<<GHHB<<GGFHGDCHHHHHHHHBCGFHH0GHHFGH.C99FGFGF0F;FBF0FGGBFF0C
@M03495:530:000000000-LYBTV:1:1102:8198:14992 2:N:0:GCCCAGTG+AATTGCGG
ATATTTTGCCGTTGATAAACCAGTCAGGAGTCCAAAGCTCACATGCTGACAGATCGGAAGAGCGTCGTGTAGGGAAAGAGTGTCCGCAATTGTGTAGATCTCGGTGGGTGCCGCATCATTAAAAAAAAAAAATTATATCATACCGGACCCAGCAATCACGAGCAGTAATGGTTTAGTGGAGTGGCCAATGTGTCTGAAACATGAAGTTAGTTGTCCAGCATCCAACACGGTAATTATGTATTCTATCAGAA
+
BCCCCFFFFFCCGGGGGGGGGGHHHHHFGGHGHHHHHHGGHGHHHHGFFFHHHHHHGGGFCGHGEEFAE1FGHECGHHHHGH4FDEGGGGHGGF?F3@4@F41?>>E////3>///B23D3??G2/////>>0><>=1<000=<.<---.;.CGC:000CA-;-900;90;;C90;B0A09:...90.0000;0000;:0/000;B00;9:;:B0B00//00;000...-;..0009000;000;0000:0
@M03495:530:000000000-LYBTV:1:1102:3072:14992 2:N:0:GCCCAGTG+AATTGCGG
ATATTTTGCCGTTGATAAACCAGCTAATCCTGAAAAAAAAATCAAAGCTAAAAACTACAATGCTAAGACCACGATGTGACTGCTATCAAAGTTAGATATATATGTAAATTATTCATCTGTCAAATCCTAGAATTATATCATACCTGCTCCAGCAATCACGACCTGTAATGGTTTAGTGGGTTGTTCACTGTTTCTGAAAAATGAAGATAGTTGTCCAGCTTCCAAAAAGTTTATTGTGTTTTCTAGTGGAG
+
3AAAAFDDBFDBCEA5BFGFCGEFBGHHH55FGBEH2EA2EE3DBB5CFHGHE3EB5GHHDHFF5GHF@FH1EGFAB4BFE33@GFFH4G3@@FGHHFHHGGHGGHHF4FFFHHHHFHF?G?FFDDCGGEFDGHHHGHHEBF?B?F0F11FC0FBGH1BC/BC?FHHB1DGHHHFGDGEH<<C<FGBDGD=D=DDGE00D..<<=;CGHFFCCGF0C:C0CC/0;0:.CFBFFFFF;FBFFF09;B0;?BE
@M03495:530:000000000-LYBTV:1:1102:25695:15005 2:N:0:GCCCAGTG+AATTGCGG
ATATTTTGCCGTTGATAAACCAGAACCATCCAAAGCTCACATGCTGACAGATCGGAAGAGCGTCGTGTAGGGAAAGAGTGTCCGCAATTGTGTAGATCTAGGGGGGGGCGGGGGTTGTCAAAAAAAATAAAGTAGAATCGGGATGTTGATGAGTATAACTCAACATTAGGTAGGGCGAGCATCCTCTCCGGCAACATCCTCAATCACATACTCCAACATCAATATACGCCCGCACAGCGCCCTCTCGCCAA
+
ABCCCFFFFFBAGFGGGGGGCGHFGGHHHHHFHHHGHFHHHHHHHFHHGHEHFHGDGGHHHGGEEEFBBFFGHHHGEHGGBGEFGFGGBD4@?4B44@444B/E/<-9------:--;////;.;--.//////;/9/;..--.9//;//;//;////////:.///;/////...9--9-/;/////9;--:-.;////////9//;////9///;.//////;//..-------..--:--../.:;.-
@M03495:530:000000000-LYBTV:1:1102:14647:15008 2:N:0:GCCCAGTG+AATTGCGG
ATATTTTGCCGTTGATAAACCACCCTCCCTGTGGTCGTTATCTTGCTCCTTCTGTCGTCAACGAATTTACTAATTCCAAAGCTCACATGCTGACAGATCGGAAGAGCGTCGTGTAGGGAAAGAGTGTCCGCAATTGTGGAGATCTCGGGGGGGGCCGGGTCATTAAAAAAAAAAAAAATAAGTATGCTGATGGAGGACGAATACATAGAAATGGAAATATGAAGGAGAACAGACAGGAGGGAAGAGGTGAG
+
BC@BBFFFFFBACFGGGGGGGGGGGHHGGHFGHHHFGGGFHHHHHHHFFFHHHFGGEGGHGHGGFHHHGHHHDGHHHHGHHEHHHHHHHHHHHHHHHHGHGGGDEGHGGGGEE/FGGFGGGGBF3B3BDFCCCAFD@2/@F22@@2FF//<--------.-.////9;/9-B--;---.///;///////////....-:-..////////////://///////...;/9//.......-.9.;../:/.
@M03495:530:000000000-LYBTV:1:1102:28295:15016 2:N:0:GCCCAGTG+AATTGGGG
ATATTTTGCCGTTGATAAACCAGGATCAGGTGGACCAAAGCTCACATGCTGACAGATCGGAAGAGCGTCGTGTAGGGAAAGAGTGTCCCCAATTGTGTAGAGCGCGGGGGTCGCCGGGTCATTAAAAAAAAAAAAGTGTGTACATCGCGGCGCTGTAGGAGATTCGTCACGATGACAGCATGGTAAGCCCGGTACCATCACACATCAGTCCACTTACACTCTCGCCGCATCCTACTGATCTCGAAGCGATA
+
BABBAFFFFFCBGGGGGGGGGGHGGHHHHHFGFHHHHFHHHHHHHHHHHFGHGHHHEHGGDFEGHHGEEFEE1BDFCGEHHHGFGBFFFCGGFFHGB24B434//></////>-.<--.-.0000000::--A--.0;90:0000/..-;-----./////.///.9.9...;.//9/.///.//:///.----:///:////.////9/:///////9////..----.:///////99//;//.--...
@M03495:530:000000000-LYBTV:1:1102:4895:15025 2:N:0:GCCCAGTG+AATTGCGG
ATATTTTGCCGTTGATAAACCAGCTAATCCTGAAAAAAAAATCAAAGCTAAAAACTACAATGCTAAGACCACGATGTGACTGCTATCAAAGTTAGATATATATGTAAATTATTCATCTGTCAAATCCTAGAATTATATCATACCTGCTCCAGCAATCACGACCTGTAATGGTTTAGTGGGTTGTTCACTGTTTCTGAAAAATGAAGATAGTTGTCCAGCTTCCAAAAAGTTTATTGTGTTTTCTAGTGGAG
+
BCCBBFFFFFCAGGGGGGGGGGHHHHHHHHHHGCGFGEEFGHHHHHHHHHGHHHFHHFGHHHHHGFHHHHHHGGGGFFHBGGFGHHHHGHHHHHGHHHHHGHGHDGHHGGHHHGHHHHHHHGGHHHFHHGHHHHHHHHGHHHFFHHGHFHHGEHHHHHH/B?DDHHHBGGFFGFHHGFHH<FCEHHFGHHDGGHHHHGHHHHF0DFGFFGFHHGHHHHGHFFCG0;:;;0BFFGGBFGGGF;BFFF09.9E
@M03495:530:000000000-LYBTV:1:1102:20942:15030 2:N:0:GCCCAGTG+AATTGCGG
ATATTTTGCCGTTGATAAACCAGGACTCAGGCTGGACCAAAGCTCACATGCTGACAGATCGGAAGAGCGTCGTGTAGGGAAAGAGTGTCCGCAATTGTGTAGATCTCGGTGGTCGGCGGATCATTAAAAAAAAAAAAAATGTAAAAAGTGAGGGTGGGAGGGGACGTATGAGAAAGCATAGAACCACCATACACAGCGACATGGTATGGTTACGTCCATCTGAGCATTGATGTAGTATCAAGGTAGCGACG
+
BCCCDFFFFFECGGGGGGGGGGHGHHHHHHHHHHGHHHHHHHHHHHHHHHHHHHHHHHHHHGGGGHHHGFGG>EGHGHGHHHHHHBF4BGGGGGGHHHHEGB?44?40F/?E/3<<</////==111?1FDCG@CF<--.011:110<<110....--..---.--..1<111100/0110110<....00/000..<---.0/1110/<110./<9.11<11100010111<1111111<00:100----
@M03495:530:000000000-LYBTV:1:1102:2106:15032 2:N:0:GCCCAGTG+AATTGCGG
ATATTTTGCCGTTGATAAACCAAAGCTCACATGCTGACAGATCGGAAGAGCGTCGTGTAGGGAAAGAGTGACCGCAATTGTGTAGATGTCGGGGGGCGCCGGGTCATTAAAAAAAAAAAATAGAAGAGTATTTAGGATTGAGGTTGCTTGCATAACTTAAGATATAAACTGTATCGAGACAGTTTCATACGAAAATCTATAGCAAGAAATCGAATACATACCAGACAATAGCACAATCTCTAGGATAGATC
+
BBBBBFFFFDA>EGCGGGGGCFHHHFH4FHGDHGEGD2BGFHHGG2FBAG2EEEGEEFFFFFHHHHE25555B>EC/?G344B4@BF4B4FC//>-----;--.;.000/9//;-9----.//////.;//////////.//./...///.///////;;/9//:/;////////.......////////..9.-//////////..////.999.////:///..9B/B/9//.;///9/;///;/////
@M03495:530:000000000-LYBTV:1:1102:13877:15051 2:N:0:GCCCAGTG+AATTGCGG
ATATTTTGCCGTTGATAAACCACCCTCCCTGTGGTCGTTATCTTGCTCCTTCTGTCGTCAACGAATTTACTAATTCCAAAGCTCACATGCTGACAGATCGGAAGAGCGTCGTGTAGGGAAAGAGTGTCCGCAATTGTGTAGAGCTCGGTGGTGGGCGTCTCAGTAAAAAAAAAAATAATGATGGTGGAAGTGGAACGCGTGTTTAGGGAGGAAGGCGGATGTGTGACAGAATGACAGGGCGACAGGTATGG
+
CDCDEFFFFFDBGGGGGGGGGGGGGHHGGHHHHHGHGGGHHHHHHHHHHHHHHHHHGGGHGHGGGHHHHHHHHHHHHHHHHHHHHHHHHHHHHHHHHHHHGGGGGHHGGGGGGGHHHGHHHHHHFHFGHGGCFDHHFG2DG22>>GFC/?A//<-.<--./111<1=10<@-ABA.0111111001.<0/:00000..---../<10./.-./...-----01:.1110/01:0000...-----.011:/
@M03495:530:000000000-LYBTV:1:1102:9144:15054 2:N:0:GCCCAGTG+AATTGCGG
ATATTTTGCCGTTGATAAACCAGCTAATCCTGAAAAAAAAATCAAAGCTAAAAACTACAATGCTAAGACCACGATGTGACTGCTATCAAAGTTAGATATATATGTAAATTATTCATCTGTCAAATCCTAGAATTATATCATACCTGCTCCAGCAATCACGACCTGTAATGGTTTAGTGGGTTGTTCACTGTTTCTGAAAAATGAAGATAGTTGTCCAGCTTCCAAAAAGTTTATTGTGTTTTCTAGTGGAG
+
ABBBBFFFFFBAGGGGFGFGGFHHHHGHHHHHHGHHGEGGGHHHHHHEHHHBGEEHHHFHHGHFHHHHHGHGGGHGFGFHFEHHHHFHGFHFGHHHHHHHHHHHHHHGFHHHHGHHHHHHGHHHGHFHHHEGHHHHHHHHHHEHHHEGHHHHHHHHHHHGGGGGHGHBHHGGHHHFFDGHGGGGHHHHGHFHGHHHHHDGFGFHFGHHHHHHHHHGHHHHHHGHGGH?DBCFBFFBFF9FFFGFFBBGGFE
@M03495:530:000000000-LYBTV:1:1102:23975:15069 2:N:0:GCCCAGTG+AATTGCGG
ATATTTTGCCGTTGATAAACCAGTCTCCAAAGCTCACATGCTGACAGATCGGAAGAGCGTCGTGTAGGGAAAGAGTGTCCGCAATTGTGTAGATATCGGTGGGTGTCGGGTCATTAAAAAAAAAAAAAATATCCAATATTCCTGGTATTTCAACGCACAATCTCATTACCAACGTACCAATCACTAGTAGACAGTCACGCATAAATAGAACACTCGATCGCACGCCAATTACACAAAACGCCAATCTCAGC
+
CCCCCFFFFFCAGCGGGGGGGGHHHHHHHHHHHHHHHHHHHHHHHHHHHHHGGGGGFGGEEGAEGGGHGHGHGFHFG5DFEGGCGHH44BB3B44B41E?E?////3<////03D3?FFG?/<//<---.000=0000==<00=<0000000;0.----/0009090;0000......000/00;0:000900/0;00..-9.00:00000//0;../;-.;---..-00000009...---.-0;0;000
@M03495:530:000000000-LYBTV:1:1102:29412:15083 2:N:0:GCCCAGTG+AATTGCGG
ATATTTTGCCGTTGATAAACCAGCTAATCCTGAAAAAAAAATCAAAGCTAAAAACTACAATGCTAAGACCACGATGTGACTGCTATCAAAGTTAGATATATATGTAAATTATTCATCTGTCAAATCCTAGAATTATATCATACCTGCTCCAGCAATCACGACCTGTAATGGTTTAGTGGGTTGTTCACTGTTTCTGAAAAATGAAGATAGTTGTCCAGCTTCCAAAAAGTTTATTGTGTTTTCTAGTGGAG
+
>AAA@FFFFFBBGGGGGGGGGGHHHHHFHHHFHHHFHGGGGHFHHFFGHFFHHHGFHGHHGHHHHHHHHFHHGGHGHHFE4FEGFHHHHHHGHHEHHHHHGHHHFHHHHHHHHHHHHHHHHHHHHHGHHHEFGHHHHHGGGHGHGHHFDGHFFHHFCHHGAFCDHHFBGFHD10FF=GCG<CD..<FGGHG0<DFFDDDGFGG00;0CHFGHHHHCBFBHHHEGC0CEABFFFGGGGE;FBFF0CBBF?FF
@M03495:530:000000000-LYBTV:1:1102:7890:15084 2:N:0:GCCCAGTG+AATTGCGG
ATATTTTGCCGTTGATAAACCAGGCGGACCAAAGCTCACATGCTGACAGATCGGAAGAGCGTCGTGTAGGGAAAGAGTGTCCGCAATTGTGTAGATCTCGGGGGTCGGCGTATCATTAAAAAAAAAAAAAGATAGAGAAGTGGGGGGAAGACGGGAGATGAAGTAAAAGTAGAGACATTAAACGACAATACAGGCGCAGAGAGACACAAGAAATTAATAAACTAGCGGTGCAGCTAAGATAGGGTGGTGAG
+
ACCCCFFFFFDCGGGGGGGGGGHGHGGGGGHHHHHHHHHHHHHHHHHHHHHHHGGGGHHHGGGGFGFGGHGHHHHHHFHBFGFGCGGHHHGCDG44BFBG?/<B//>//>--.01<F11GFFCG-:-;--:.:000000:;00;----...;..:9-.:0000000000000000//::000:9.---00000/.----9./9.////..//;:0000:000000:--.:-0:0/00000:0/./.-:.0.
@M03495:530:000000000-LYBTV:1:1102:25724:15089 2:N:0:GCCCAGTG+AATTGCGG
ATATTTACTGGGGTTTATAATAGTTATTGCTACCCAGAAATTCAAGTCTCAGCGTCAGAAAGAGCTCAGCACGATGCCATAGCCATCGATGTTAATTACAATTTTAACTCATTCATCTGTCACATCCGAAAATTAGATTATATCTGCACCAATAAATATGTCCTGTTTTGAAATAATTCCATAGTTACTGCTGATGACACTCGCTTCAAAGTTGCAAGGTTGTCTTCACTGTCTTTACATCATTAATTAAG
+
1111>D3333C1111A1AA33333A33DAFH3100A0001AA11222B212D1/A///1D1100011B01B0AA///1B11111B11/0/2022222211111222B12111222@22B222BF210///>/B1<1122B222B>2>2B0B/11B122BBF2221@11@F/112111111@FB111111@11?11=111110.-..>0<00000000<.00/<000;00;0<;C:000<00000;00000;
@M03495:530:000000000-LYBTV:1:1102:13723:15094 2:N:0:GCCCAGTG+AATTGCGG
ATATTTTGCCGTTGATAAACCAGCTAATCCTGAAAAAAAAATCAAAGCTAAAAACTACAATGCTAAGACCACGATGTGACTGCTATCAAAGTTAGATATATATGTAAATTATTCATCTGTCAAATCCTAGAATTATATCATACCTGCTCCAGCAATCACGACCTGTAATGGTTTAGTGGGTTGTTCACTGTTTCTGAAAAATGAAGATAGTTGTCCAGCTTCCAAAAAGTTTATTGTGTTTTCTAGTGGAG
+
AAABBFFFFFBAGGGGGCGGGGHHHHHGHFHHHHHHHGGGGHHHHHHHHHHHHHGHHHGHHHHHHHHHFFHHGGHGHHGHHFFGGHHHFHHGFHHHHHHHHHHHHHHHHHHHHHHHGHHHHHHHHHHHHHHHHHGHHHHHHHHHHHHHGHHBFGHHHGHGGGGGFGHGHHHHHHHHGHHGCFGDHHHHHHHGGHHHHHHHGGHF<CGHHHFGFGBGGHHHHHFCGGCGGCFGGGGGGGFGFFFGGFBFGF?
@M03495:530:000000000-LYBTV:1:1102:27566:15104 2:N:0:GCCCAGTG+AATTGCGG
ATATTTTGCCGTTGATAAACCAGTCACAACCACTTCTTGCCCTCCAAAGCTCACATGCTGACAGATCGGAAGAGCGTCGTGTAGGGAAAGAGTGTCCGCAATTGTGCAGGTCTCGGCGGTGGCCGTGTGATTAGAAAAAAAAAAAGTAGTCACAGCACCACACGCCGGTGTCGAGGCGACTCCCCCCCCTCGCCCACTCCCCCGCTCGCCCTGTCCAGTCGCACGCTCTCCAGACCCGGCCGGTCTCGTCG
+
3AAABBFBFFDBEAGGGGGGGGHGFHHHHGGGGHHH5GFHHHHHGHHHFGHFHDCGFFHHHHFHFHHG?FFAG1GGEGGGGBGDFEFHGFBGBBBBG>E/>>BF443B30BB?43//<////00<//0/<1?<1?1<<0---<--.000000;;;C/....:.--.--9-./.;-----;-:/..A----.---;;.;/.:.9-9-----.-://////9.9---9.../////9..--99--99.;/:.-
@M03495:530:000000000-LYBTV:1:1102:15053:15114 2:N:0:GCCCAGTG+AATTGCGG
ATATTTTGCCGTTGATAAACCAGCTAATCCTGAAAAAAAAATCAAAGCTAAAAACTACAATGCTAAGACCACGATGTGACTGCTATCAAAGTTAGATATATATGTAAATTATTCATCTGTCAAATCCTAGAATTATATCATACCTGCTCCAGCAATCACGACCTGTAATGGTTTAGTGGGTTGTTCACTGTTTCTGAAAAATGAAGATAGTTGTCCAGCTTCCAAAAAGTTTATTGTGTTTTCTAGTGGAG
+
AABBBFFFFFBAGGGGGGGGGGHGHHHHGFHHHHHFHCGGGHHHHHGHHHHHHGGHHHHHHHHHHFHHHHHHGGHGFHHHHHGHFHHHHGHFHHHHGHHHHHHHFFHHHHHHHHHHHHHHGHFHHHHHHGHHHHGHGHHHHHHGHHHHHGHHGHHHHHHGGGGGHGFEHHHGHFGHGGHHDGGFHHFDHHHHHHHHEHFBHFHHGFBGGHHHHHHFBGHHGCGHHGF?CCFFGGGGFG9FFGGBBFFGGEE
@M03495:530:000000000-LYBTV:1:1102:28548:15114 2:N:0:GCCCAGTG+AATTGCGG
ATATTTTGCCGTTGATAAACCACCCTCCCTGTGTCAACGAATTTACTAATTCCAAAGCTCACATGCTGACAGATCGGAAGAGCGTCGTGTAGGGAAAGAGTGTCCGCAATTGTGTAGATCTTGGGGGTCGCCGGGTGATTAGAAAAAAAAAAAAGTCTAAGATCATATCGACGCGATGGAGGACTTATGTATGACTGTAGATCCGCTTTCGAATCGCCGCATTAGCATGATCAACGCACGAGTGACGACGT
+
ABCCCFFFFFCCGGGGGGGGGGGGGHHGGHHHHHHHHHGFGHHHHFHHHGHGHHHHHHHFHHHEHHGHEHFFHHHHGEFGFGGGEGEEGGHHFGGHEHHF@F4FFEGGGDFGHF24?4B4B4BF//<>////<</<->=1111<DFC?@-A-:-.0000000;0000099.99----..//..;;////9/9//;//////9/;.:...:.;./.:;9--;..///:////////.--9-;-A.//.;---
@M03495:530:000000000-LYBTV:1:1102:22913:15126 2:N:0:GCCCAGTG+AATTGCGG
ATATTTTGCCGTTGATAAACCACCCTCCCTGTGGTCGTTATCTTGCTCTTCTGTCGTCAACGAATTTACTAATTCCAAAGCTCACATGCTGACAGATCGGAAGAGCGTCGTGTAGGGAAAGAGTGTCCGCAATTGTGGAGATGTCGGTGGGGGGCGGGTCATTAAAAAAAAAAAGAAGAGGAAACGTGTAACAGAAGCGGGTGTTGAGTAAAAATTTGGACATAGACGCGCGGAAGTTGAGGTAGGGCGGG
+
ABBCCFFFFFECGGGGGGGGGGGGGHHGGHHHHHHHGGGHHHHHHHHHHHHHHHHGGGHGHGGGHHHHHHHHHHHHHHHHHHHGHHHHHHHHHHHHHHHGGGGHHHGGGGGGFGHHGHHHHHHGGBDFGGGGGHHHH/2?222@>?@<C//-<--<--9-<F11<<<B>DCB--.9:/0...<//...//1<1</000------..10:11110.0111000:<110.---<---.01110//00../---
@M03495:530:000000000-LYBTV:1:1102:2292:15137 2:N:0:GCCCAGTG+AATTGCGG
ATATTTTGCCGTTGATAAACCAGCTAATCCTGAAAAAAAAATCAAAGCTAAAAACTACAATGCTAAGACCACGATGTGACTGCTATCAAAGTTAGATATATATGTAAATTATTCATCTGTCAAATCCTAGAATTATATCATACCTGCTCCAGCAATCACGACCTGTAATGGTTTAGTGGGTTGTTCACTGTTTCTGAAAAATGAAGATAGTTGTCCAGCTTCCAAAAAGTTTATTGTGTTTTCTAGTGGAG
+
A1>AAFF3FF@1EEGFGGCCGGHHGHCBGHHFFBGHHEE?EF1GFEGHHEF11DEFGEGHHFH2GFHGHBGGAEGFHHD2@@C1@F>G@FGFDB@GHHHHHHHHGHHFHGGHGHHGGHHGFHG1BDGHFHFHFFHHHHGEGG><GHHHHHEHEBBGF11BEGGGFFFGHGHGBGE<=GHGFCC..<=DHBGDDDFHE0GDCHH0=GBCFFHHHFFHH/C0G0:;:CG9A;FFGGGFFF;FF;BFBF0CCCA
@M03495:530:000000000-LYBTV:1:1102:5954:15154 2:N:0:GCCCAGTG+AATTGCGG
ATATTTTGCCGTTGATAAACCACCCTCCCTGTGGTCGTTATCTTGCTCCTTCTGTCGTCAACGAATTTACTAATTCCAAAGCTCACATGCTGACAGATCGGAAGAGCGTCGTGTAGGGAAAGAGTGTCCGCAATTGTGTAGATCTCGGTGGGCGCCGTATCATTAAAAAAAAAAAACATATAGGTGGTGGGGGGCTATAGATGGCTGGAGAGCACACTGTAATGTGTATGGTGAGGAACAGAGCGATAGTG
+
BCCCCFFFFFCBGGGGGGGGGGGGGHHGGHHHHHGHGGGHHHHHHHHHHHHHHHHHGGGHGHGGGHHHHHHHHHHHHHHHHHHHHGHHHHHHHHHHHHGHGGGGHHHGGGGGGFGGHGHHHHHHGHDHGGGGGGFHFHFB2B2222FF/?<///-<<-.<<=0000<=<<-;-;--..:0;00000.9..-----9.0000;00//....0..0././0:000000:000;000..0/./;///--...0:
@M03495:530:000000000-LYBTV:1:1102:12976:15169 2:N:0:GCCCAGTG+AATTGCGG
ATATTTTGCCGTTGATAAACCAGGACTCAGGCTGGACCAAAGCTCACATGCTGACAGATCGGAAGAGCGTCGTGTAGGGAAAGAGTGTCCGCAATTGTGTAGATCTCGGTGGTCGGCGTGTCATTAAAAAAAAAAAAAAGATAGAGTAGTAGAGAGGGGAGGACACAATAACAAGAGTGATATTAAGGACAGATGAAAGTAGTAGCTAGTAAAGGCTATGACAGAACATAGGTAACCTGAGGGATGACATA
+
BCCCDFFFFFDAGGGGGGGGGGHGHHHHHHHHHHGHHHHHHHHHHHHHHHHHHHHHHHHHHGGGGHHHGGGGEGHHHHGHHHHHHBG4BGGGFGGHHFH?4EE4BBHHG?<E/3>/>////2@2D2>DFGFGGGG----..00000000000;C0..9-9--;././.000000//;00000;00:00;././0;00:00000000000:00000.0;000000/0//0000:000:0.//.../.000:0
@M03495:530:000000000-LYBTV:1:1102:20932:15197 2:N:0:GCCCAGTG+AATTGCGG
ATATTTTGCCGTTGATAAACCAGGACTCAGGCTGGACCAAAGCTCACATGCTGACAGATCGGAAGAGCGTCGTGTAGGGAAAGAGGGTCCGCAATTGTGATGAGCTCGGAGGTCCCCAGAACTTTAAAAAAAAAAAACGGAAAAAAGGCGCGGTGGTGGCGTTTGTCCATATGCGTCGCACCCCTGACAAGCATCAATCGAATCACAATCAAAGATAGTCGATGCGCAGATGTGGACCAGATAGATCGATT
+
ABBBBFFFFFBBGGGGFGGGGGHGHHGHHHGHGHGHAGHHFHHHFFHHHHHHHFFHHGHBEEGEFFHHEEEE>E?BGHGHHHGGF111B?E@EGE3GGG44B433FF?F/<B/220/2//222>2@22>2>>/-><-.-..<-:.-...;:--.-.;...-.--../;//:/9/9.------.-9..://..;9/////..//;/////;///////9:/..9/.-.-;-///////...9//////.../
@M03495:530:000000000-LYBTV:1:1102:8228:15201 2:N:0:GCCCAGTG+AATTGCGG
ATATTTTGCCGTTGATAAACCAGCTAATCCTGAAAAAAAAATCAAAGCTAAAAACTACAATGCTAAGACCACGATGTGACTGCTATCAAAGTTAGATATATATGTAAATTATTCATCTGTCAAATCCTAGAATTATATCATACCTGCTCCAGCAATCACGACCTGTAATGGTTTAGTGGGTTGTTCACTGTTTCTGAAAAATGAAGATAGTTGTCCAGCTTCCAAAAAGTTTATTGTGTTTTTTAGTGGAG
+
>AAABFFFFFBAEEGGGGGGGGHHHHHHHGHHHHHHHGGGGGC3FGGCHGFHFHEGHGHHGHHHHHHHHGHHFGHGHHHHFGCGFGFHHHHHHHHHHHHHGHGFBGHHHHGHFHHHHHHHHHHHHHHHHGHHGGHHHHHHHHHHHHHHGHGHEHGHFHHGGGGGHHHHGHGFHFHHFHGHDGFGGHHGHHGHDGHHHGFHHHHHFGFHGFGHHHFFGHH0CGHB:B:ECBFFFGGGFFGGGB.9A/9BF9A
@M03495:530:000000000-LYBTV:1:1102:17543:15202 2:N:0:GCCCAGTG+AATTGCGG
ATATTTTGCCGTTGATAAACCAGGACTCAGGCTGGACCAAAGCTCACATGCTGAAAGATCGGAAGAGCGTCGTGTAGGGAAAGAGTGTCCGCAATTGTGTAGATATCGGTGGGGGGCGGGTTATTAAAAAAAAAAATAGATTGGAAGTACGAGCGTCAACATACTGGAGTGAAAACTTGCGCGTACCACATTAATCGCATTCTGCTTACACATTTGAGTCCAGACGGGTGTTCACATGTACATGTCGACAC
+
BBABBFFFFFBBGGGGGGGGGGHGCHHHHHHHHGGHHHHHHHHHHHFHHHHHHHGHHBGHHGGGGHHHGGEE>E?FHHGFHHGGG4BBBBFGCGFHB44?434B444/>/?E///-----9..//9BBB/=;D-9-.9/:///.;/////...--.9..//////9//:/9/;///////;----9.//./;/://.....//////;/9/9////9.9//9//.-.-;99.//9//99/;/9/:/..-.-
@M03495:530:000000000-LYBTV:1:1102:12795:15214 2:N:0:GCCCAGTG+AATTGCGG
ATATTTTGCCGTTGATAAACCAGGGACTCAGGCTGGACCAAAGCTCACATGCTGACAGATCGGAAGAGCGTCGTGTAGGGAAAGAGTGTCCGCAATTGTGTAGATCTCGGTGGGCGCCGGGTCATTAAAAAAAAAAAAAAGGAGAAAACTGTGGTAGGTCTAAGAGGATATAAAAACAAGCACAATCATTAAACATGAAAGGAGACTGTCACGAGATCAAGAGAGTGAAGCTGCGAAGGAGGATAGTGCAG
+
ABCCCFFFFFCBGGGGGGGGGGHGGGGHHHHGHHHGHHHHHHHGHHHHHHHHHHHHHHGHHHGGGGFHHGEGFEFGHHHGGHHHHHGHFFGGCGGGHGHH2BB444FHGF/EE//</////</0=?DFHFG/AC-<<---../...9//0000/;00.00000000../00090009.././///0000000000000000./...00;000.:-..9000:./.9000;0000-:--...../0;00900
@M03495:530:000000000-LYBTV:1:1102:29228:15220 2:N:0:GCCCAGTG+AATTGCGG
ATATTTTGCCGTTGATAAACCACCCTCCCTGTCCAAAGCTCACATGCTGACAGATCGGAAGAGCGTCGTGTAGGGAAAGAGTGACCGCAATTGTGTAGAACTCGGTGGGGGCCGGGACATTAAAAAAAAAAAAAATCAAAAAAGATACATATGATAAATCTGTACTTAACACCACACTCCTACAAAACACCCCACCGAGAATCATCACTCACACCATACAACTACCGACATCTAACATACACTACACTCCG
+
ABABAFFFFFBBGGGGGGGGFCGGGGHGGHHHHHHHFHHHFBFCGFFHEFHHGHHHHFEGGHGFEAEE>ABFGHFHHHHH?4B3B@EEGGGHG4424B44B3B///?///>//</////1<<1<F1<>--<--::./0000.-.;090009;00000900000000000///...9.//.///9//.9....9....---./9////////9//../99;F////;-.;-.///////////////.//..
@M03495:530:000000000-LYBTV:1:1102:6390:15253 2:N:0:GCCCAGTG+AATTGCGG
ATATTTTGCCGTTGATAAACCAGCTAATCCTGAAAAAAAAATCAAAGCTAAAAACTACAATGCTAAGACCACGATGTGACTGCTATCAAAGTTAGATATATATGTAAATTATTCATCTGTCAAATCCTAGAATTATATCATACCTGCTCCAGCAATCACGACCTGTAATGGTTTAGTGGGTTGTTCACTGTTTCTGAAAAATGAAGATAGTTGTCCAGCTTCCAAAAAGTTTATTGTGTTTTCTAGTGGAG
+
>AAB@FFFFFBAGGGFFGGGGGHHHHHHHHHHHHHHHGGGGGBGHHHEHHHHHHGHHHGHHFHHHHFGHHHHGGHGFHHHBFFHHF3GHFHFGHBGFGEGFHHHHHHHHFHHGHHHFGHHBHHHHHHHHHHGHGHHHHHHHHGGGHFHGFFFGHHGHHHGGGGGFGH1GHHGFGHGGGHECFDGHHHFHHHHGHHHHHHHFGH0GGBGHHFHHHH0GFHEFCFFCC;EECFGGGGGGGBFFGGGGFGGGFE
@M03495:530:000000000-LYBTV:1:1102:21647:15271 2:N:0:GCCCAGTG+AATTGCGG
ATATTTTGCCGTTGATAAACCAGCTAATCCTGAAAAAAAAATCAAAGCTAAAAACTACAATGCTAAGACCACGATGTGACTGCTATCAAAGTTAGATATATATGTAAATTATTCATCTGTCAAATCCTAGAATTATATCATACCTGCTCCAGCAATCACGACCTGTAATGGTTTAGTGGGTTGTTCACTGTTTCTGAAAAATGAAGATAGTTGTCCAGCTTCCAAAAAGTTTATTGTGTTTTCTAGTGGAG
+
ABBBCFFFFFCCGGGGGGGGGGHHHHHHHHHHHHHCHGGGGHHHGGGHHHFFHHGHHHHHHHHHHHFHHGHHGGHGFGHHHHFHBGFHGGHHHHHHHHHHHGHHFHHHHFHHGHHHHGHHHHHHHHHHHHGHGHGHGFFFGHFHFHFGHHGHHHFHHHHGFGGGHHHFHHHHHEBGFBGGEGCEHFFHHHHGHHHHHHDDGHHHFGFFHHHFHHHHBCBGHFHHHGGEE;FGGGGGGGGGGGFFFFBF?0A
@M03495:530:000000000-LYBTV:1:1102:25250:15275 2:N:0:GCCCAGTG+AATTGCGG
ATATTTTGCCGTTGATAAACCAGCTAATCCTGAAAAAAAAATCAAAGCTAAAAACTACAATGCTAAGACCACGATGTGACTGCTATCAAAGTTAGATATATATGTAAATTATTCATCTGTCAAATCCTAGAATTATATCATACCTGCTCCAGCAATCACGACCTGTAATGGTTTAGTGGGTTGTTCACTGTTTCTGAAAAATGAAGATAGTTGTCCAGCTTCCAAAAAGTTTATTGTGTTTTCTAGTGGAG
+
AA>AAFFFFFBAE?EGGGGGGGHHHHHHHHHHHHHHGEGGGHHHHGFFHHHHFHGGFHHHHHHHHGHHFHHHEGHFFFHFFF3GHGHHGHH@GHHHGHHHHHHGGHHHHHHHHHHHHHHHHHHHHHGHHGHHHHHGGGHHHHGHHHGHHHHGGFFHHHGGGGGGHHHHHHB?GGHGFFHFAFGEHFHHHHHHHHHHHFHHGFHGHHHHHHHHHHHEFHHHHHHCGGEEDBFGGGGB;99CFFGGGGGGFGF
@M03495:530:000000000-LYBTV:1:1102:26773:15280 2:N:0:GCCCAGTG+AATTGCGG
ATATTTTGCCGTTGAAAACCAGTCAGGAGTCCAAAGCTCACATGCTGACAGATCGGAAGAGCGTCGTGTAGGGAAAGAGAGTCCGCAATTGTGTAGAGCTCGGGGGTCGCCGTATCAGTAAAAAAAAAAAAAAGGAATACAACGCTGGGTTCTGCGTTATGATGAGGTTAATTTGAAGATAGACTAGTGTATTGTGATAACGTCTGAACATGCATGCTCTGCACTGAACCGCCCTACCGTATGTATTCACC
+
>AABBFFFFFBBGGGFGGGGGGHHHHHHGHHHHHHHGHHHHHHHHHHFHFHHHHHGGGGHHHGGGGEEBBGHGHHGGFH2?3BF>EEGEHF4B14343BB3/>/>@/////>//00?1?11111---<----99.//00000/9:.;-.9..000-:9.9/:////9/9/9//9//99/////;//9//;////////://...9.////;B//9/////;;///9/:/;---;-...-.../99//////
@M03495:530:000000000-LYBTV:1:1102:7787:15294 2:N:0:GCCCAGTG+AATTGCGG
ATATTTTGCCGTTGATAAACCAGAACCATCCAAAGCTCACATGCTGACAGATCGGAAGAGCGTCGTGTAGGGAAAGAGTGTCCGCAATTGTGTAGATCTCGGTGGTCGCCGGATCATTAAAAAAAAAAAATGAGGATAACCCCCACGATGACGGCAAACTATCCATAACAACAACACCCCTAACACCTGACATAATACTCACAAAATCACTTACATGTAGCACTTTTAAGAAACACAGCAAGTACTGATGA
+
ABAABFFFFFBBGCGGGGGGGGHHHHHHHHHHHHHHHHHHHHHHHHFHFHFGHHFGGFCGHCGGGGGAFGGGHHHHHHGH@FGFGFCGHGGDF4B4444@BE>AE/3////////03B3BG2G/C//A->.000/0<0<0/..--.--..00.-;99A.:000/0;90/00..9.....-.9..//:////;///////9////..9//9/////////////////9///////......./////;///
@M03495:530:000000000-LYBTV:1:1102:15420:15294 2:N:0:GCCCAGTG+AATTGCGG
ATATTTTGCCGTTGATAAACCAGGACTCAGGCTGGACCAAAGCTCACATGCTGACAGATCGGAAGAGCGTCGTGTAGGGAAAGAGTGTCCGCAATTGTGGAGAGCTCGGAGGTCGCCGGATCTCTAAAAAAAAAAACAGTGACAAGGACTGTGGGCTGGGGCTGGTCTAGAGGCAGATCGACCATGGCTATCAGCCCTCGATGACCTATGCAAAGTCGTTGTTGTCAGTGCAGAGGAGATTGGGGCGCACA
+
ABCCCFFFFFCBGGGGGGGGGGHGHHHHHHHHHHGHHHHHHHHHFHHHHHHHHHGHHHHHHGGGGHHHGGGGEEGGHHGHHHFGHBF@BGGGCGFHHHH/3?E//FH?E/>E/2/////<//111111=1<>-<A-../<00000..../.00::.99..-;:.;900;;00/....0;9.---00/9;00/000/./.-./000000;000;0/00:;./.;./0009000009;.../09..-.-----
@M03495:530:000000000-LYBTV:1:1102:23993:15298 2:N:0:GCCCAGTG+AATTGCGG
ATATTTTGCCGTTGATAAACCAGCTAATCCTGAAAAAAAAATCAAAGCTAAAAACTACAATGCTAAGACCACGATGTGACTGCTATCAAAGTTAGATATATATGTAAATTATTCATCTGTCAAATCCTAGAATTATATCATACCTGCTCCAGCAATCACGACCTGTAATGGTTTAGTGGGTTGTTCACTGTTTCTGAAAAATGAAGATAGTTGTCCAGCTTCCAAAAAGTTTATTGTGTTTTCTAGTGGAG
+
3AABBFFFFFBBEEFGGGGGGGHHHGFHHHHHHFHFHGGGGHHHHHHHHHEBGHGHHHHGHGHHHDHHHHHHDGHGHFHHHGFHBGHHGHHHHHHHHHHHHHHHHHFHHHHHHHHHHHHHHHHGHHHHEHHFHHHHHHHGHHHHHHCGHHHHHFHHHHHGFGGGHG11GGHHHHFHHHHGDGGGHHGHHHHHFHHH0=DGHHH0=:0CHHHGHHGGHHHHGHGHFHAADFGGGGGGGGFFGGGGGGFFGGG
@M03495:530:000000000-LYBTV:1:1102:11098:15306 2:N:0:GCCCAGTG+AATTGCGG
ATATTTTGCCGTTGATAAACCAGGCGGACCAAAGCTCACATGCTGACAGATCGGAAGAGCGTCGTGTAGGGAAAGAGTGTCCGCAATTGTGTAGATCTCGGTGGTCGCCGGATCATTAAAAAAAAAAAAAGAAGTAATAGTATGTGGAGTAGTACAAGCTCAAATGATATAGTGTAAGTGATGTACGTGATGATAGAGAATGCGAGCAAGAACAGTGAGTCGTTGATCTATGTGAAGAGAAGTGTAGAGTA
+
CDCCCFFFFFDBGGGGGGGGGGHGHGGGGGHHHHHHHHHHHHHHHHHHHHHHHGGGGHHHGEGGGGBFHHGFHHHHHBFBFGGGGGGHHGGCBF444B4BF/?E<3B/?B////=@F11DGEDDC-C@:-...:00000000000000.;/0;000::.0000::00000;00;;000;0000000.//.:000000000000;9-;-;//////000000-..::;0B000:00:00.:0/00000;0;0
@M03495:530:000000000-LYBTV:1:1102:27279:15315 2:N:0:GCCCAGTG+AATTGCGG
ATATTTTGCCGTTGATAAACCAGGCGGACCAAAGCTCACATGCTGACAGATCGGAAGAGCGTCGTGTAGGGAAAGAGTGTCCGCAATTGTGTAGATCTCGGGGGTCGCCGTATCATTAAAAAAAAAAACAACGGCGCCCGCCGGACAGTGAGGAGCGGTTCATACGTATACTCGCCCGCAACACCAGCAAGAGCGCAGCGCGCGTCGCTGGCCCCTCATCAGATCCGCTGCATACCCACGACTATCGACTG
+
CDDDCFFFFFCDGGGGGGGGGGGGHGGGGGHHHHHHHHHHHHHHHHHHHGHHHGFGDHHHGGGGGGBFGHGHHHHHHBFBFGGG?E?HHEH2DF4FGGHHG/>C//A/?//.0<11><FBHBCGC::-:...-;:--------;---.0000.09.--.;.000;.;::0000.--:-9---......:///./---9;--------:..-;..-:..00:0000;:..-./0;0/00.---.-00..-.9
@M03495:530:000000000-LYBTV:1:1102:26951:15326 2:N:0:GCCCAGTG+AATTGCGG
ATATTTTGCCGTTGATAAACCACCCTCCCTGTGGTCGTTATCTTGCTCCTTCTGTCGTCAACGAATTTACTAATTCCAAAGGAGGAGTATGTTGTTTTTGGAATTTAAGGTAATTGTTGGCTCTAGCTGCCAAAGCTCACATGCTGACAGATCGGAAGAGCGTCGTGTAGGGAAAGAGTGTCCGCAATTGTGTTGATCTCGGGGGTGGGCGGGTCAATAAAAATAACACAATGGTATATGGTTACCGACGG
+
AAABCFFFFFCAGGGGGGGGGGGGGHHGGHHHHHGHGGGHHHGHFHHHFHHHHGHHGGGHGHGGGHHHHHHHHHHHGHHGGHFHGEEFGGHHHHHHHHGGGHHGHHHHHHHHHHHHHHHGHHHHHGHHHHHFHGHHHHHHHHHHHHGHHHGHHHE/CGHHHGGGDAE.FGGG0FCHFH<=0=GACGCDHFHC=/.00:00:.--A----.-;>9-.00009;0.000;0..00:0000000;0000..---
@M03495:530:000000000-LYBTV:1:1102:21138:15327 2:N:0:GCCCAGTG+AATTGCGG
ATATTTTGCCGTTGATAAACCAGCCTCCCTGTGGTCGTTATCTTGCTCCTTCTGTCGTCAACGAATTTACTAATTCCAAAGCTCACATGCTGACAGATCGGAAGAGCGTCGTGTAGGGAAAGAGTGTCCGCAATTGTGTAGATCTCGGTGGGGGGCGGGGCCTTAAAAAAAAAAAAGAGAGAAGGGGTAGATATGGGACTATCAAGCAACTAACGCGATGATGCAGCATACGCGACACCATGGTGACGTCA
+
ABBCCFFFFFDAGGGGGGGGGGHHGHHHGHHHHHHHGGGHHHHHHHHHHHHHHHHHGGGHGHGGGHHHHHHHHHHHHHHHHHHHHHHHGHHHGHHHHHHHGGGGGHHGGGGGGGHGHFHHHHHGBG?FGGGCGGHHFHCDG222@2=F/?</<---------.000::09-;:D-:..//..0/..-...000;;0./../000000//.:0:0:-9--.0000000.000..----;..00/0000....
@M03495:530:000000000-LYBTV:1:1102:28163:15330 2:N:0:GCCCAGTG+AATTGCGG
ATATTTTGCCGTTGATAAACCAGGGACTCAGGCTGGACCAAAGCTCACATGCTGACAGATCGGAAGAGCGTCGTGTAGGGAAAGAGTGTCCGCAATTGTGTAGATCTTGGGGGTCGCCGTATTCGTTAGAAAAGAAACGTAGGCGTGCAGAGGTGCTGGCGGTTCTCTATAAGATACGTCACCCTAGCGCGCATCCAAACCTGCGCAGGTCATGCTCGGCGTGCGGCACTGATGGGTCGATCGATGCGTCT
+
BBBBAFFDFFDAFGGGGGGGGGHGCCFHHHBFCGHGFHBGACHGGCFBFEFHFFBGHHCGHHGGFGGCGFEFG>EFG3GFHHHGHGBF4BF?@ECFHEFB2434?4B4FB/</>////>//@<22?0//<1<00?<0<.000.1-.-..00..<.00=BC--;-.;00;C00000;;.0...;..//9--9;9.9////../..9----9;////;/9-9---.9----./////;/.--..-9./.-.-.
@M03495:530:000000000-LYBTV:1:1102:11026:15352 2:N:0:GCCCAGTG+AATTGCGG
ATATTTTGCCGTTGATAAACCAGGCGGACCAAAGCTCACATGCTGACAGATCGGAAGAGCGTCGTGTAGGGAAAGAGTGTCCGCAATTGTGTAGATCTCGGGGGGCGGCGGATCATTAAAAAAAAAAAAAAAAGGATTTATGCAGCAGGTACGGGGAATAAAAATGTGGCAACGATGACCAGGTAGAGCAGCACTGCTGAAAGATACAGACTAGCTGCTCTGTACACACTGACATACGACTGCGGCCAACG
+
ABCCCFFFFFCAGGGGGGGGGGHGHGGGGGHHHHHHHHHHHHHHHHHHHHHHHGGGGHHHGGGGEF?FGGGHHHHHHBGBFHGGGGFFEEB2B3444440?/>B--;-9@----.0900;BF;>B;B------../000;0000;0....00..---./00900.0000./:.-...0000..000:000/:..0/0000000/009:0;.900/0000000000:00./0000900...../.-9--...
@M03495:530:000000000-LYBTV:1:1102:28782:15362 2:N:0:GCCCAGTG+AATTGCGG
ATATTTTGCCGTTGATAAACCACCCTCCCTGTGGTCGTTATCTTGCTCCTTCTGTCGTCAACGAATTTACTAATCCAAAGCTCACATGCTGACAGATCGGAAGAGCGTCGTGTAGGGAAAGAGTGTCCGCAATTGTGTAGATCTCGGTGGGGGGCGGGTGATTACAAAAGAAAAACAAGAGGAATCAAAGTGATGCGCGGACAACGGACAACTAGCATACAAACATGGAGACAGAAATACTGGTAGCGGCG
+
>AABBFFFFFBAGGGGGGGGGGGGGHHGFHGGHHHHGGGHHHHHFGHBGGHHHHHHGGFHGHFEGHHHFHHHHHHHHHHHHHFHHHHHHHHGHGHHHHHGGGGHHHGGGFGGGFHHGGFHHFGFGBFFECCGGHH>@F2222>22@F/<<//--------.9///9//;/99/9....;.....9///9///////9.-----..--;--../////9////9..//.9./...///////9/////-;9-
@M03495:530:000000000-LYBTV:1:1102:9094:15378 2:N:0:GCCCAGTG+AATTGCGG
ATATTTTGCCGTTGATAAACCAGCTAATCCTGAAAAAAAAATCAAAGCTAAAAACTACAATGCTAAGACCACGATGTGACTGCTATCAAAGTTAGATATATATGTAAATTATTCATCTGTCAAATCCTAGAATTATATCATACCTGCTCCAGCAATCACGACCTGTAATGGTTTAGTGGGTTGTTCACTGTTTCTGAAAAATGAAGATAGTTGTCCAGCTTCCAAAAAGTTTATTGTGTTTTCTAGTGGAG
+
>AABCFFFFFCBGGGGGGGGGGHHHHHHGHHHHHHHHGGGGHHHHHGGHHFFHHGHHFHHHHHHHHHHHGHHGGHGGFHHHHGHHHHHHHHGHHHHHHHHHHHHHHHHHHHHHHHHHHHHHHHHHHGHHHHHHHHHHHHHHHHBGHEGFFHHHGHHHEHFGGGGHGHHHHHHHHHHFGHGFGGGHHHHHHHHHHHHGDGHHHHHHGCGHHHHHHGHHHHHHHFHEB::C:BFFGGFFGFGEFGGFFFGGFE
@M03495:530:000000000-LYBTV:1:1102:19964:15382 2:N:0:GCCCAGTG+AATTGCGG
ATATTTTGCCGTTGATAAACCAGCTAATTCCAAAGCTCACATGCTGACAGATCGGAAGAGCGTCGTGTAGGGAAAGAGTGTCCGCAATTGTGTAGATCTCGGTGGGGGGCCGATAGTTAAAAAAAAAAAATAAGAACGAGCACAGCTAAGGCCAGGGAATGAGAAAGACCTGACAGGACGCTGTACGACTGTGATCTTCACGCGCGTCCGAACCCTCCACCTGGATGAATCTACTTCAGCGCACTCCAGCG
+
ACCCCFFFFFCAFGGGGGGGGGHHHHHHHFHHHHHHHHHHHGGGHHFHHHGHHHGEGGGGHGGGEEFBFGHGFHHHHHDF5F4E@/EEGF4B24344BBBFC1EE///-:-----.;000000;?--@;;./;////...--.//.//////.:.9.;.//9//////////////...--.9.9;....:///:9/////..----;--..--....//../9///////:9//9;///.--9-/:///-
@M03495:530:000000000-LYBTV:1:1102:4604:15385 2:N:0:GCCCAGTG+AATTGCGG
ATATTTTGCCGTTGATAAACCAGAACCATCCAAAGCTCACATGCTGACAGATCGGAAGAGCGTCGTGTAGGGAAAGAGTGTCCGCAATTGTGTAGATCTCGGGGGTCGCCGGATCATTAAAAAAAAAAAATAAAAAAATCCGAGTAGAACGAATATGAGTTCAGAAACAAAGAAGAGGAATGGTATGTAATGAAAGGACTAAAACGAAAAAGTAGGAGCAAGGTTAGAAGACTGGCATGTTGATTCATGTG
+
BBBCBFFFFFDCGGGGGGGGGGHGHHHHHHHHHHHHHHHHHHHHGHHHHHGHHHGGGGHHHGGGGEFBGHHGHHHHHHBGBFHGGGGGHHHG24344@4GHG/>E//>//>////==F1=GEHDGG?F--.00000--.<0..-..0000.....<00<00000000//.://./0.../0000000000000000././/0000-...9..00000/..//.000.<0<0/<0../<.0000000000:0
@M03495:530:000000000-LYBTV:1:1102:24651:15395 2:N:0:GCCCAGTG+AATTGCGG
ATATTTTGCCGTTGATAAACCACCCTCCCTGTGGTCGTTATCTTGCTCCTTCTGTCGTCAACGAATTTACTAATTCCAAAGCTCACATGCTGACAGATCGGAAGAGCGTCGTGTAGGGAAAGAGTGTCCGCAATTGTGTAGATCTCGGTGGGCGCCGTGTCATTATAAAAAAAAAAAGTAGGAGACTCTAGAACTATGTTCACACGTCAGAAACAAGCAATCTACCCGCGAGAGCGACATACTCCGAGTAC
+
BCBCCFFFFFDCGGGGGGGGGGGGGHHGGHHHHHHHGGGHHHHHHGHHHHHHHHHHGGGHGHGGGHHHHHHHHHHHHHHHHGHHHHHHHHHHHHHHFFHHGGGGHHHGGGGGGGHHHGFHHHHHDGBGGGGCGGGFHHG2222>@@=F/CE//<--<--<<=0<00=D==<@;E;--.9000;/..:000000000000000000-....000:/:/.//000:00..---9--.----.90000.--..0
@M03495:530:000000000-LYBTV:1:1102:12957:15403 2:N:0:GCCCAGTG+AATTGCGG
ATATTTTGCCGTTGATAAACCAGAACCATCCAAAGCTCACATGCTGACAGATCGGAAGAGCGTCGTGTAGGGAAAGAGTGTCCGCAATTGTGTAGATCTCGGTGGTCGCCGTATCATTAAAAAAAAAAAAAAAGGAGAAGACAGAAGTAGAGGAGAAAGCGAGATAAAAGGCAAAACAGTAATTAGAAGTAGCCGTATAGGATACGGGAAGCAAGAGGACGACGGTACAGTGACGAGATAGAGTGTGACGA
+
CCCCCFFFFFCAGGGGGGGGGGHHHHHHHHHHHHHHHHHHHHHHHHHHHHHHHHGGGGHGHGFGGEFBFGHGHHHHHHFGBFGFGGGGHHGF24@44EBFHFEFG/3>/<E//00DFDFDFHGGG/C@F----..<..:/0/;//000000:/....00/..--.;0009...../../00000000000:000..9.0000000..-.-..0;//....;----...009009..-..:00000;000..
@M03495:530:000000000-LYBTV:1:1102:11967:15413 2:N:0:GCCCAGTG+AATTGCGG
ATATTTTGCCGTTGATAAACCAAAGCTCACATGCTGACAGATCGGAAGAGCGTCGTGTAGGGAAAGAGTGTCCGCAATTGTGGAGATCTCGGGGGGCGCCGGGTTATTAAAAAAAAAAAGAAAGTGGGATAGCAGAGGAGGGGGCATAATCTTTAGTCGGAAAAACAAACTTACAAGTACAGTAACATCATATCTACACTAGAACTTAAATACTTACTTAACGTGTACGAGTATTCACTAGTGATTCATAA
+
CCDDDFFFFFCAFGGGGGGGGGHHHHHHHHHHHGHHGHHHHHHHGGGGHHHGGGGGGHHHHGHHHHHHDFDDGFCGGGHHDB1@133BBBG?/>?--:-:---...0:00;CF;;@D=D;E./00009.0/0000/.....-----/00000000000.--.-/..:...0000B00000000000;0:BB0000000/0/0000000000;0000000:00././::...;.00000:000000::000:
@M03495:530:000000000-LYBTV:1:1102:27334:15421 2:N:0:GCCCAGTG+AATTGCCG
ATATTTTGCCGTTGATAAACCAGCTAATCCTGAAAAAAAAATCAAAGCTAAAAACTACAATGCTAAGACCACGATGTGACTGCTATCAAAGTTAGATATATATGTAAATTATTCATCTGTCAAATCCTAGAATTATATCATACCTGCTCCAGCAATCCCGACCTGTAATGGTTTAGTGGGTTGTTCACTGTTTCTGAAAAATGAAGATAGTTGTCCAGCTTCCAAAAAGTTTATTGTGTTTTCTAGTGGAG
+
?1AAAFF3BFD1ECGGAGGGGCGH1BGHFHFGH11F00E/AGC1G1D0AF11B1A1GF1FHFB2D21B1FEG/EGAGH2GDE0FGFFHHGFD2GHGFDF2GGHH2>>D22FGGDDFFGHFHD21FG1121<<FGH222B2FF1GGG01BF1GB0C1F0<//>@EHFG1DGFFFH111<<...<.<GFDGGH00=0GHD0=..D00;0C0CCCF0C0<CCC0CG0GF.9;;CFFFBFCFBFFFB000;;F0;
@M03495:530:000000000-LYBTV:1:1102:25953:15447 2:N:0:GCCCAGTG+AATTGCGG
ATATTTTGCCGTTGATAAACCAGGACTCAGGCTGGACCAAAGCTCACATGCTGACAGATCGGAAGAGCGTCGTGTAGGGAAAGAGTGTCCGCAATTGTGTAGATCTCGGGGGGCGGCGGGTCATTAAAAAAAAAAAAAGGTAATATGGACGGGTAGGGCTGAGAGTACGAGGTCAAGCAAGAGCACCAAGTCAATAATACATCAATCGGGACGAGCAACACTGGCTCTCTATGCCTCCGCAGATGTCAGAG
+
BCCCCFFFFFDCGGGGGGGGGGHGHHHHHHHHHHGHHHHHHHGHHHGHHHHHHGHGHHFHHGGGGHHHGFGGEFHHHHGHHHEHHBFBFGGGCFGHHHF???D4?D4?F/<@--<--<--<<B0<00<0<>@=A;---..:00000:000---9-.../.9..00<00...-9/00<0////.<0....<00:0<0:0000000<00..--------/...00/./0/00000<<00...<--<0:000:0
@M03495:530:000000000-LYBTV:1:1102:4144:15452 2:N:0:GCCCAGTG+AATTGCGG
ATATTTTGCCGTTGATAAACCAGCTAATCCTGAAAAAAAAATCAAAGCTAAAAACTACAATGCTAAGACCACGATGTGACTGCTATCAAAGTTAGATATATATGTAAATTATTCATCTGTCAAATCCTAGAATTATATCATACCTGCTCCAGCAATCACGACCTGTAATGGTTTAGTGGGTTGTTCACTGTTTCTGAAAAATGAAGATAGTTGTCCAGCTTCCAAAAAGTTTATTGTGTTTTCTAGTGGAG
+
AAAAAFFBFFBBGGGGGDGGFGGHFHDGFHHHHBFH2?AAEHFHHHHHHEHHHGAFHGCFFFFHH5GHHHFEDEGGCGF4BFBFEF3FFGHHHHHHEGGHFHHHFGHGGBGHHHGFHHHHFHBHFHCDGHHHHHBGFH3GHFFGHHFFGHHHHGHFGHHGDGGFGHHGGGFFGHHHGDFG<FDEHFGHHHHHHHHHHDBGFFF0=CGGFBCGHHGHHH/;CCGECG..;BFFBFFG9BBBFGFFGCFBF0C
@M03495:530:000000000-LYBTV:1:1102:11096:15462 2:N:0:GCCCAGTG+AATTGCGG
ATATTTTGCCGTTGATAAACCAGCTAATCCTGAAAAAAAAATCAAAGCTAAAAACTACAATGCTAAGACCACGATGTGACTGCTATCAAAGTTAGATATATATGTAAATTATTCATCTGTCAAATCCTAGAATTATAACATACCTGCTCCAGCAATCACGACCTGTAATGGTTTAGTGGGTTGTTCACTGTTTCTGAAAAATGAAGATAGTTGTCCAGCTTCCAAAAAGTTTATTGTGTTTTCTAGTGGAG
+
3AAABFFFFFBBGGGGGGGGGGHHHHHHHHHHHHHHHGGGGHGHHHFHHHHHHHDHHHHHFHHHHHGHHGHHGGHGFHHGFHGHHHHHGFHHFHHHHHHHHHHHHHHHHHHHHHHHHHHHGHHHHHHHHHHHHHHHHHHGHHHFHHFFHHHGHHHHFHHGGGGGHGHFHHHFHGHF>1FGEECDHGGGHHHHHGHHFGHHFFHHFGFHHHHHGCCGEHBGFHBGF0CEFFGGGGE00C;FFFFGGEGG?BE
@M03495:530:000000000-LYBTV:1:1102:8627:15472 2:N:0:GCCCAGTG+AATTGCGG
ATATTTTGCCGTTGATAAACCAGGACTCAGGCTGGACCAAAGCTCACATGCTGACAGATCGGAAGAGCGTCGTGTAGGGGAAGAGTGTCCGCAATTGTGCAGATATCGGTGGGCCCCGTATCACTTAAAAAAATACAGCCGGGTCATCGGCTGTGAGGCTGCTCGGGAGTAGCTACAACTAGCTAATACAATTGTCTCTCGTGACGGGAAAACGCACCTTAACCGAGGCTCGAACGTCCGGAGCTAGCTAC
+
3AAAAFFFFFB>E2GFGFGGFEGFGHBAFG4AAGGAEFEEHH2FGGFHBGFFHGHGGBF3GE1AE1FG01BE>EF2DBF1BEEF14B4BG1>///F3FG34B334B4?/?<?>///<///0<FF11>11>@//0?1111<<<@.-.=0/<-.-./00.:...:0.---;.;00;0009///9/000000;0000;900009.;/.;--.-../9---9//////---;99.--;.-...--.--9//////
@M03495:530:000000000-LYBTV:1:1102:2701:15473 2:N:0:GCCCAGTG+AATTGCGG
ATATTTTGCCGTTGATAAACCAGCTAATTCCAAAGCTCACATGCTGACAGATCGGAAGAGCGTCGTGTAGGGAAAGAGTGTCCGCAATTGTGTAAATTTCGGTGGTCGCCGTGGCATGAAAAAAAACAATTCTAGATATTCATAAAAATTGGGTGAACAAATTATAATATACACGAACAGTTGATGAATAAGGCTTGTTTGTCAACTATAATTAGAATTAACATGTGATTGTGAGACAGAAATGTTTTTTT
+
ABAAAFFFFFBAEEEFGFGFGFHHHHFGHHFHHGHCFGHHHHHFGDDGFGHHHFGGG?CA2FAAEGG1253CBFC1FB555D4B//>AE34B?44B44342>?/?/3>///////2B02?33B/>B<//11<?111?F111?<=<=1<C111.<<.D<0<<0000=0DD00=00.-.-;::000C00C00:;0/;/9.0/9/000;;/0009000000C;BB;9F00;0/:/9////9.9//9/9/9B.--
@M03495:530:000000000-LYBTV:1:1102:19730:15474 2:N:0:GCCCAGTG+AATTGCGG
ATATTTTGCCGTTGATAAACCAGCTAATCCTGAAAAAAAAATCAAAGCTAAAAACTACAATGCTAAGACCACGATGTGACTGCTATCAAAGTTAGATATATATGTAAATTATTCATCTGTCAAATCCTAGAATTATATCATACCTGCTCCAGCAATCACGACCTGTAATGGTTTAGTGGGTTGTTCACTGTTTCTGAAAAATGAAGATAGTTGTCCAGCTTCCAAAAAGTTTATTGTGTTTTCTAGTGGAG
+
>AABBFFFFFBAFGGGGGGGGGHGHHHGHHHHGHGHFEGGGGFHHGDFHHHHHHGGHGHHHHHHHGHHHHHHGGHGGGHFHHEHHHGHGHGGHHHHHHHHHHHHHGHHHGHHHHHHHGHHHHHHHHGHHHHHHHHHHHHHHHHFHHHEGHHHHHHHHGHGDGGGFGHHHHHHHHHHDFHH?FFCGHHHHHHHHGHHHFFHHHHHHGHHHHHHHHHHHFHHHHHEFCGECBFGGGFFGFBFFFFFFGGGGBE
@M03495:530:000000000-LYBTV:1:1102:17913:15474 2:N:0:GCCCAGTG+AATTGCGG
ATATTTTGCCGTTGATAAACCAGAGGACTCAGGCTGGACCAAAGCTCACATGCTGACAGATCGGAAGAGCGTCGTGTAGGGAAAGAGTGTCCGCAATTGTGTAGATCTCGGGGGGCGCCGGGTCAATAAAAAAAAAAAAAAAGTGATGTATGGTGGGATGGGTGACTGTGTATAGAGAGGGGTCAGACATGCGGAGGGAAGCAGTAAGGTCGAGGTGCTGGGGTGTCGGCGGCAGGTCAATGTGGACAGGT
+
BCCCEFFFFFDBGGGGGGGGGGHHHGHHHHHHHHHHGHHHHHHHHHHHHHHHHHHHHHHHHHHGGGGHHHGGGGEFGHHHGGHHHFHFGBFFGGGGGHHHHGBE44DFHGG/<@--<-<@--.-<0<1<BFFFAA;------.011111111/11<-.0<.</<.01101111:1111...-.../1</1<099----....0/<1110<:-9--..0010.9.--0.--------.00011110000..:
@M03495:530:000000000-LYBTV:1:1102:3952:15477 2:N:0:GCCCAGTG+AATTGCGG
ATATTTTGCCGTTGATAAACCAGCTAATCCTGAAAAAAAAATCAAAGCTAAAAACTACAATGCTAAGACCACGATGTGACTGCTATCAAAGTTAGATATATATGTAAATTATTCATCTGTCAAATCCTAGAATTATATCATACCTGCTCCAGCAATCACGACCTGTAATGGTTTAGTGGGTTGTTCACTGTTTCTGAAAAATGAAGATAGTTGTCCAGCTTCCAAAAAGTTTATTGTGTTTTCTAGTGGAG
+
>AABBFFFBFDAFFGGGGGGGGHHHHGHHHHHHFHHHGGEGGGFHHBFHFHFGHGHHGHHFGFHHGHHGHHHGGCFGFHFDDFGHHFHHHHHGHFHHHHHHHHHHHHHHHHHHHHHHGHHHHHHHGHFHHHHHHHHHHHHHHHHHHFHHFFGFHHHFHHFGGGGHHHBGGHHHGHHFHHGGGGAGHHHHHHHHBGHHHHHHHHD0;GFG0CHHHHGHHHBFB:0;0:AC9CFFGGGGGCFFFEGFFFGGB?
@M03495:530:000000000-LYBTV:1:1102:28969:15478 2:N:0:GCCCAGTG+AATTGCGG
ATATTTTGCCGTTGATAAACCAAACGAATTTACTAATTCCAAAGCTCACATGCTGACAGATCGGAAGAGCGTCGTGTAGGGAAAGAGTGTCCGCAATTGTCTTGAACCCGGGGGGCCTCGTAACCATAATAACAAAGTCAGACTCGCGGTCCTGAGCCGCATGCCCCCCAGCGCGGCAGCGCCTCGTCGCATTAGGGCTGTACCCTGCGGCCCACTCCCCCGTCAGCGCGCGCGGCACCACCGTCGCAGCC
+
?ABAADFFFFDBGGGGFGBGFGHFCEEFHFHHDGD5BFAAGGF32G3EDGHHHFFHHEFGHHEAE1?AAAAEGGE1?2DDCGGHHB2@BF@GGC>/13B@444B43B/////</---.9.....0000;00099/.////;B///.---99-///9//---..;/9.;99;.------;;---.99..-9-..///....://9//..-----.../.;..-9.../.-----9----.....;;--9AC.
@M03495:530:000000000-LYBTV:1:1102:15018:15504 2:N:0:GCCCAGTG+AATTGCGG
ATATTTTGCCGTTGATAAACCAGCTAATCCTGAAAAAAAAATCAAAGCTAAAAACTACAATGCTAAGACCACGATGTGACTGCTATCAAAGTTAGATATATATGTAAATTATTCATCTGTCAAATCCTAGAATTATATCATACCTGCTCCAGCAATCACGACCTGTCCTGGCAAACAACCTGCAGAAAAGCCAATCAAATATATTTTCACAAGAGATGGAATGTGAGGCAATAATAGAGTACAAAGGTTGA
+
ABBBBFFFFFCCGGGGGGGGGGHHHHHHHHHHHHHHHGGGGHHHHHFGHHHHHHGHHHHHHHHHHHHHHHHHGGHGHHHHHHFHHHHHHHGHHHHHHHHHHHHHHHHHHHHHHHHHHHHHHHHHHHHHHHHHHHHHHHHHHHHHHHHGHHHHHHHHHHHGGGGGHHGHHHHHHHHHHHHGGHFHHGHHHHHHHHHHHHDGGHEGHHGHHHHHFHHHHHHHGHGGGGGGFEFFFBFGGGGCFFGGFGGCFGC
@M03495:530:000000000-LYBTV:1:1102:5028:15505 2:N:0:GCCCAGTG+AATTGCGG
ATATTTTGCCGTTGATAAACCAGCTAATCCTGAAAAAAAAATCAAAGCTAAAAACTACAATGCTAAGACCACGATGTGACTGCTATCAAAGTTAGATATATATGTAAATTATTCATCTGTCAAATCCTAGAATTATATCATACCTGCTCCAGCAATCACGACCTGTTCCTGGCAAACAACCTGCAGAAAAGCCAATCAAATATATTTTCACAAGAGATGGAATGTGAGGCAATAATAGAGTACAAAGGTTG
+
AAAB>FFFFFCCGGGGGGGGGGHHGHHHHHHHHHHHHGGGGHGHHHHHHHHHGHGHHHHHGGHHHHHHHHHHGGHGGGHHHGFHHHHHHHHHHHGHHHHHHHHGGHHHHHHHHHHHHHGHHHHHHHHHHHHHHHHHHHHHHHEHHHGHFHHHGHHHHHHFGGGGFFHHHHHHHHHFHHHHGHFHHHEHBHHHHHHHHHCGHGHGHHHHHHHHHHEHBGHGFGGHCFBFFGGFFFCCFFGGFFGGGFGGGF/
@M03495:530:000000000-LYBTV:1:1102:6428:15509 2:N:0:GCCCAGTG+AATTGCGG
ATATTTTGCCGTTGATAAACCAGCTAATTCCAAAGCTCACATGCTGACAGATCGGAAGAGCGTCGTGTAGGGAAAGAGTGTCCGCAATTGTGTAGATCTCGGTGGTCGCCGGATCATTAAAAAAAAAAAAAGTAGAGAAAGTCAAGGACGCGTGGTAAGGAATATAAGACACGACACGTCGTGACTGAATGATCAGTGTTTGTATATGCGTTGGATGGTCTGATTGAGTTGGACAAATAGTCTACATCATC
+
BCBCCFFFFFCBGGGGGGGGGGHHHHHHHHHHHHHHHHHHHHHHHHHHHHHHHHGGGGHHHGGGGEGBGHHGHHHHHHDF5DGGGGGGHHHHB@GDFGFHHGDEG?3>/>E///<03?3DDGGCF@CC---.00000000000000;..------.000:0/00000;00//;-9-;...--:/.0000000000000:0//:;0;:0;.9.-;000.000/000:00;000000./00000000000000
@M03495:530:000000000-LYBTV:1:1102:22414:15516 2:N:0:GCCCAGTG+AATTGCGG
ATATTTTGCCGTTGATAAACCAGCTAATCCTGAAAAAAAAATCAAAGCTAAAAACTACAATGCTAAGACCACGATGTGACTGCTATCAAAGTTAGATATATATGTAAATTATTCATCTGTCAAATCCTAGAATTATATCATACCTGCTCCAGCAATCACGACCTGTAATGGTTTAGTGGGTTGTTCACTGTTTCTGAAAAATGAAGATAGTTGTCCAGCTTCCAAAAAGTTTATTGTGTTTTCTAGTGGAG
+
ABBBBFFFFFBBGGGGGGGGGGHHHHHHHHHGHHHHHGGGGHHHGHHGHGHHHHGHHHHHHHHHFHHHHHHHGGHGHGHHHHFGHHHHHFHHFHHGHHHHHHHHGHGHHHHHHHHHHHGHHHBHHHGHHGHGHHHHHHHHHHFFHHHHHHHHHHHHHHHGEGGGHHHHBHHGHGFGFGFHDGGGHGHHGGHHHHHHBGHHFHHGBGFHGGHHHHHFFHFHFHHHGFEFA9C0FGGFGGGGGGFGFFBFFGG
@M03495:530:000000000-LYBTV:1:1102:3495:15516 2:N:0:GCCCAGTG+AATTGCGG
ATATTTTGCCGTTGATAAACCAGCTAATCCTGAAAAAAAAATCAAAGCTAAAAACTACAATGCTAAGACCACGATGTGACTGCTATCAAAGTTAGATATATATGTAAATTATTCATCTGTCAAATCCTAGAATTATATCATACCTGCTCCAGCAATCACGACCTGTAATGGTTTAGTGGGTTGTTCACTGTTTCTGAAAAATGAAGATAGTTGTCCAGCTTCCAAAAAGTTTATTGTGTTTTCTAGTGGAG
+
AABBBFFFFFBBGGGGGFFGGGHFHGHHHHHHHHHHHGGGGHBGHGFHHFGGGHFHHFHHHHHHHGHHHHGHGGHFHEGDGEFG4FHHFHHHHHHHHHHHHHHHHHHHHHHGHHHHHHHHBHHHHHHHHHHHHHHHFFHFHHD2FG0CFCBF2CCGHHHGGCG?C?FFGGH1GHHFFGGGCFGAGGFHHHHHFHHHGDFHHFHHHHHHGHHFGGFC0GCFHFGCG0CAC0C09BFFGGFGGGBFFFBFGGE
@M03495:530:000000000-LYBTV:1:1102:4987:15537 2:N:0:GCCCAGTG+AATTGCGG
ATATTTTGCCGTTGATAAACCAGGACTCAGGCTGGACCAAAGCTCACATGCTGACAGATCGGAAGAGCGTCGTGTAGGGAAAGAGTGTCCGCAATTGTGTAAATCTCGGGGGGGGCCGGATCATTAAAAAAAAAAATAGAGAGGCAAAACTTGCGCAGGACAAGATAAGCTAACAGGTGCTGCGTGGACAAAGATGCGCGAGAGTATAACAAGAACGTTAACTCCACGCATGAATACAACAGGCATGATTA
+
BCBCCFFFFFCCGGGGGGGGGGHGHHHHHHHHHHGGHHHHHHHHHHHHHHHHHHHHHHHFHGGGGHHHGGGGEGFHGHGHHHHHF4B@BDEEGCD3GGGB?444444??/>/--------.-./;//;B;---C=9.9////.....././///-----../..////;///////.//////:9.-.//.:///9/-:-----////9://///9..//./////;..-..;///////./..:/9////
@M03495:530:000000000-LYBTV:1:1102:15638:15544 2:N:0:GCCCAGTG+AATTGCGG
ATATTTTGCCGTTGATAAACCAGAGGACTCAGGCTGGACCAAAGCTCACATGCTGACAGATCGGAAGAGCGTCGTGTAGGGAAAGAGTGTCCGCAATTGTGTAGATCTCGGGGGTGGCCGGATCATTAAAAAAAAAAAACAAGAAGAGAAAGGCGGGGGGGGGAGCATTTATGAAACTACAACACTGGATGATAAACTGGCGTGTGAACTCATGGTCAGCACAACGCGCGTGAGTGCAGACACATGGAGTG
+
BCCBCFFFFFDCGGGGGGGGGGHHHGHHHHABGHHHGHHHHHHHHHGHHHHHGHHHHHHHHHHGGGGHHHGGGGGGGHHHGEHHHGGBFBFHGGGGGHHFHFFHBBBFGGF/EB<//0?///.>>1<11FFHGC@C@--...////0./000:.<----------..000000000000000<..00//000000000:/.-.-..00000000:000/00.//.-------..000000.///0::0/0.
@M03495:530:000000000-LYBTV:1:1102:8646:15551 2:N:0:GCCCAGTG+AATTGCGG
ATATTTTGCCGTTGATAAACCAGCTAATCCTGAAAAAAAAATCAAAGCTAAAAACTACAATGCTAAGACCACGATGTGACTGCTATCAAAGTTAGATATATATGTAAATTATTCATCTGTCAAATCCTAGAATTATATCATACCTGCTCCAGCAATCACGACCTGTAATGGTTTAGTGGGTTGTTCACTGTTTCTGAAAAATGAAGATAGTTGTCCAGCTTCCAAAAAGTTTATTGTGTTTTCTAGTGGAG
+
3AABBFBFFFBAEGGGGFGGGGFGHGHHGHHHHHGHHGGGGHHHGHGGHHHHHHGGHFGHHHFHGFHHBCGHFGHFGHHFDGHHHGHHHHHFHHHHHHFHFHHFBGFHGBHHHHHGHHHFHHHHGHHHHHHHHHHHFFHHHHHFGHGFFHHGCCHHHFHGDDGGFGHBDGE?GGF11FGA<FDEHHBGDDG0DGBFH<GFGHHHBCFFHHCGHFHCGEFFCFHHHF.AAFFGEFGGCB9CBFGGGGFF.0C
@M03495:530:000000000-LYBTV:1:1102:27444:15557 2:N:0:GCCCAGTG+AATTGCGG
ATATTTTGCCGTTGATAAACCAAAGCTCACATGCTGACAGATCGGAAGAGCGTCGTGTAGGGAAAGAGTGTCCGCAATTGTGTAGATCTCGGTGGTCGCCGTATCATTAAAAAAAAAAAAAAGCGGGATAACTAGTCGCTTCTCGCATCGTAATAAAACATAAGATTCTTTAAAGCTTCCCACATCTTTACCTGACTGCCACGAAGTAAACCACCACCCACACCCTAACCCCCCACTCTAACACATGTGCA
+
CCCCCFFFFFCCGGGGGGGGGGHHHHHHHHHHHHHHHHHHHHGHGDGEAGHGGGGGGHHHHGHFGHHHFG5DFEGGGGEFGH2BB444BGFG1EEE3//>@//B04BBFDF4E/@C<B/>>->0.---.<0<000;0;-...:0..;.-.....00;00.000000;0000000000000/0..0:00000000/::0//:;--;..0000/..............://...-;-../0;:00:.0:00:0
@M03495:530:000000000-LYBTV:1:1102:3426:15563 2:N:0:GCCCAGTG+AATTGCGG
ATATTTTGCCGTTGATAAACCAGCTAATCCTGAAAAAAAAATCAAAGCTAAAAACTACAATGCTAAGACCACGATGTGACTGCTATCAAAGTTAGATATATATGTAAATTATTCATCTGTCAAATCCTAGAATTATATCATACCTGCTCCAGCAATCACGACCTGTAATGGTTTAGTGGGTTGTTCACTGTTTCTGAAAAATGAAGATAGTTGTCCAGCTTCCAAAAAGTTTATTGTGTTTTCTAGTGGAG
+
ABABCFFFFFCAFGGGGGGGGGHHHCHHHHHHGHHHCGGGGHGFHHHFHHHHGHGHHHHHHHHHHFHHHHHHGGHGHGHHHGGHFHHHHHHFHHHHGHHHHHHHHFHHHGHHHHHHHHHHHHFGHHGHHHHHHHHHHHHHHHHGHHGHGBGHHHFHFFFGGCF?HFGDHFFDGFHGDGHHDFFCGHFGHHHHGHHGHHEGGHHFHHHHHHGFHCF0;BHFCGFHFBGEEBCCFGGGGF;CFGFGGGGGGFE
@M03495:530:000000000-LYBTV:1:1102:13539:15567 2:N:0:GCCCAGTG+AATTGCGG
ATATTTTACCGTTGATAAACCAGCTAATCCTGAAAAAAAAATCAAAGCTAAAAACTACAATGCTAAGACCACGATGTGACTGCTATCAAAGTTAGATATATATGTAAATTATTCATCTGTCAAATCCTAGAATTATATCATACCTGCTCCAGCAATCACGACCTGTAATGGTTTAGTGGGTTGTTCACTGTTTCTGAAAAATGAAGATAGTTGTCCAGCTTCCAAAAAGTTTATTGTGTTTTCTAGTGGAG
+
AAAABFFFFFBBGGCFGBGGGCGDHGHHHGHHCBFGHAEEEFGHHBBCGGHHHHGHHFHHHHFGHBGHHGHHGGHG1GFBGFFHG4GG4FFFHHHHHHGDBGHHHHHHHGHHHHHHGHGHHHHHHHHGHHGHHHHGHHHHHHFBHHHHFHHHGHHHHGHDDCD?<FGFHHH1FGHFFF0CAFCDGGFHHGHGGHFHBFFDHHHFGFCFHHHHHHHGFHFHGF/CC0.;C0;FFFBFFG;CFBBCBFFGFEE
@M03495:530:000000000-LYBTV:1:1102:6292:15571 2:N:0:GCCCAGTG+AATTGCGG
ATATTTTGCCGTTGATAAACCAGAACCATCCAAAGCTCACATGCTGACAGATCGGAAGAGCGTCGTGTAGGGAAAGAGTGTCCGCAATTGTGTAGATCTCGGGGGGCGGCGGATCCTTAAAAAAAAAAAACAAACATAATAAAACTGCATGCGAGTGACATGACACACACAAGCAAAGCACCATAGACCAGCAATCGTCGACAGATAAATCAACTAGTCGATGTGACTCAGATATACAGAGTGCGCAATGT
+
CDCCCFFFFFDBGGGGGGGGGGHHHHHHHHHHHGHHHHHHHHHHGHHHHHHHHHGGGGHHHGGGGEGFHHHGHHHHHHFG@BEEGGGGHHDE?BD444BFGF/>?----;-----/0:0::BB-:CD-9-......0000000000000000..--.000000000;..:;...//0//0/9.00;000/..//00...--;.-:00000000;00000.:.0.00:0000000000;00/000----.00
@M03495:530:000000000-LYBTV:1:1102:15302:15582 2:N:0:GCCCAGTG+AATTGCGG
ATATTTTGCCGTTGATAAACCAGCTAATCCTGAAAAAAAAATCAAAGCTAAAAACTACAATGCTAAGACCACGATGTGACTGCTATCAAAGTTAGATATATATGTAAATTATTCATCTGTCAAATCCTAGAATTATATCATACCTGCTCCAGCAATCACGACCTGTAATGGTTTAGTGGGTTGTTCACTGTTTCTGAAAAATGAAGATAGTTGTCCAGCTTCCAAAAAGTTTATTGTGTTTTCTAGTGGAG
+
3>>AAFFFFFBAGGGGGGGGGGHHHHHHHHHHCHHGHGGECHHCHHDFHHHEGHGGHHHHHHHHHHHHFHHHGGFGHHHFGFCHHHFGHFHDGHHHHHHGFHHHGHHHHHHHFHFHHHGHHHHHHHHHGGHHHHHHHHHHHHGFFHFHGFFCGFFGHHHGGCFGHHGHHHGFGHFHGBGA<FA.FHHFHFGHHHFGH00DFHHHFFCHHHFFHGFGHH/0CHCF0CC.99;BFGFGFGBBFFGF0FFFFBE
@M03495:530:000000000-LYBTV:1:1102:3070:15590 2:N:0:GCCCAGTG+AATTGCGG
ATATTTTGCCGTTGATAAACCAGCCGGTAGCAGAAAGTCGGCGGTTCAGTTCCGCCAGATCTTTCGATTCGTACTCATCGCCCTCTTTAAACGGCACCAGATTTTGCAGGTATTCATCGCGGATTTGTGATCCTCCAAAGCTCACATGCTGACAGATCGGAAGAGCGTCGTGTAGGGAAAGAGTGTCCGCAATTGTGTAGATCACGGCGGTGGGCGTAGCATGAGAAAAAAAAAGAAGTGGTAAGAGAGCG
+
BABBCFFFFFCBGGGGGGGGGGHHGGGGGGHHHHHFCFGFGGGGEFAGHHHHHFGGCCGHHHGHEGAHHHGHE1FGHHHHGGGGHHHHHHHHGGGGGGHHHHHHHFHHHHHHHHHHHHHGGGGGGHFHBGGFHHHHHHFHHHGHHEDHHHHHHHHEGHHGDGGCCCA;C?:E9/CFECFFGGG;;0;CD---.BF:F/:/9/;/;9.-99--;-.;--9./9////9//9--:9...;///////9//..:
@M03495:530:000000000-LYBTV:1:1102:5329:15594 2:N:0:GCCCAGTG+AATTGCGG
ATATTTTGCCGTTGATAAACCACCCTCCCTGTGGTCGTTATCTTGCTCCTTCTGTCGTCAACGAATTTACTAATTCCAAAGCTCACATGCTGACAGATCGGAAGAGCGTCGTGTAGGGAAAGAGTGTCCGCAATTGTGTAGATCTCGGGGGGCGCCGTGACATTAAAAAAAAAAAAAATAAAGAAAACATTAGATGGGAGAAAGATATAGAGAACGCAAAAACAGGAGGATCTATGACGATGGTCTGCACG
+
AAACBFFFFFCCGGGGGGGGGGGGGHHGGHHHHHGGGGGHHHHHHFHHGHHHHHHHGGGHGHGGGFHHHHHHHHHHGHGHHHHHHHHHHHHHHHGHFGHHGGGGHHHGGGGGE?GHFGHHHHHHFG3DGGG/CGHH2G=>2222D20?@AC----:---..00:B0999-9@DF;---.00900;///;000;0:00./..900/0000099009.:---/...;.:..9//0000:0.....:00/000.
@M03495:530:000000000-LYBTV:1:1102:8546:15597 2:N:0:GCCCAGTG+AATTGCGG
ATATTTTGCCGTTGATAAACCAGTCAGGAGTCCAAAGCTCACATGCTGACAGATCGGAAGAGCGTCGTGTAGGGAAAGAGTGCCCGCAATTGTGTAGATCTCGGAGGGCGGCGTGTCGTTAAAAAGAAAACAAGAATGGGTGAAAGAGTGGGGGCGGCTACGAATAACAAAACAATATATATCGACAGCACTCACCAGAGAGCCACTCTATCACCTAACAACACTCAGCGTTGTTATCGAGATAATGCGTT
+
BBBBBFFFFFBAGFGGGGGGGGHHHHFFHGFFHHHHHFHHGHHHHHHFHHHHFHHHGGFFHFHFECGAE1BFFGGHHF3GBF4B3BEEEAG3FGBB344444BF/>>/?E/><///0//.<.>1>.<00>0<C///00/./..000//00..-------......./;//.....///////:.;-.-.../;//./.;....././//:9///.9//.//.../////...-..:9/9..../////...
@M03495:530:000000000-LYBTV:1:1102:7769:15612 2:N:0:GCCCAGTG+CATTGCGG
ATATTTTGCCGTTGATAAACCAGCTAATCCTGAAAAAAAAATCAAAGCTAAAAACTACAATGCTAAGACCACGATGTGACTGCTATCAAAGTTAGATATATATGTAAATTATTCATCTGTCAAATCCTAGAATTATATCATACCTGCTCCAGCAATCACGACCTGTCCTGGCAAACAACCTGCAGAAAAGCCAATCAAATATATTTTCACAAGAGATGGAATGTGAGGCAATAATAGAGTACAAAGGTTGA
+
>AAABFFFFFBBGGGGGGGGGGHHHHHHHHHHHHHHHGGGGHHHHHHHHGHHHHGHHHHHHHHHHHHHHHHHGGHGCFFGHHFHHHHHHHHHHHHHHHHGGHHHHHHHHHHHHHHHHHGHHHHHHHHHHHHGHHHGGGGHHHHHHHHHHHHHHHGHHHHGGGGGHHHHHHHHHHHGHEHGHGGBGHHHHFHHGHHHHHHDHHHHHHHFHHBHH:CGFHCF0CGCFGGAGGGGGGGGF0F0;FFGFFFBFFB
@M03495:530:000000000-LYBTV:1:1102:17460:15621 2:N:0:GCCCAGTG+AATTGCGG
ATATTTTGCCGTTGATAAACCAGGGACTCAGGCTGGTCCAAAGCTCACATGCTGACAGATCGGAAGAGCGTCGTGTAGGGAAAGAGTGTCCGCAATTGTGGAGATCTCGGTGGTGGCCGGATCATTAAAAAAAAAAATTGTGTAGAAGTCCGAGGGTGGGAGAGATGGTGAAAAAAAGAATAGGGGTGCTAGGAGTGTATAGTGGAGTCATGTGTAGATGTTGGAGCATGCGGTAATGAAGCCAAGTAGCA
+
CCCCDFFFFFCBGGGGGGGGGGHGGGGHHHHHHHHGGHHHHHHHHHHHHHHHGHHHHHHHHHGGGGFFHGGGGGGHHHHGHHHHHFFG4BFFGEGGHH4G/3?33B440?/?E</?00/////02222>FGCG/---.00=0/00000000<.:--..--.:...000000000.;-...;0::...-.:00:;/;;000::00.:.0/0;:00:000:00:0.0//.000:-...0000:0.//.00000
@M03495:530:000000000-LYBTV:1:1102:24020:15625 2:N:0:GCCCAGTG+AATTGCGG
ATATTTTGCCGTTGATAAACCACCCTCCCTGTGGTCGTTATCTTGCTCCTTCTGTCGTCAACGAATTTACTAATTCCAAAGCTCACATGCTGACAGATCGGAAGAGCGTCGTGTAGGGAAAGAGTGTCCGCAATTGTGTAGATCTCGGTGGCGGGCGGGGTCCTAAAGAAAACAAAGTACGGAAATGAGTCTCGCCGTCGCACGTCGACATATCCTAATGTCATATTAGCTGTAGAGCGCCATGAGATCGG
+
BC@BBFFFFFCBGGGGGGGGGGGGGHHGGHHHGHHHGGGHHHHHFHHHEHHHHHHHEGGHGHGGGHHHFHHHGHHHHHHHGGHHHHHGHHHFFHHHHFHHGGGGHHGGGGGGAFFGHGEGGEFHDD?FGDGFDDHFFD2>>22@22FF/?/0/---:----..00000;./:/..9/000....900:09000/.9-9:---:-..---:90000000:0000009090/00000000---..;:0000..
@M03495:530:000000000-LYBTV:1:1102:29468:15635 2:N:0:GCCCAGTG+AATTGCGG
ATATTTTGCCGTTGATAAACCACCCTCCCTGTGGTCGTTATCTTGCTCCTTCTGTCGTCAACGAATTTACTAATTCCAAAGCTCACATGCTGACAGATCGGAAGGGCGTCGTGTAGGGAAAGAGTGCCCGCAATTGTGTATAATTTGGGGGGGGCGGCGTCTTGTTACTAAAGAAGATACGTTCAAGCTTGTTACCTTTTGTCTCACTCTACTTCACTTTTATTAGAGCATGGTTATTGGAGAAATTTATG
+
AA>A?FFFFFBAEEGGGGFGGGGGGHH?FGGF3AGHGEEGHFHHHHHGHGHHEGHFGGGHGGFFGGGHHBGBDGHD5FDGG2GHHFGHGFHGGFFH3FFCF1FE1?1EG/E<<EFGGEFAECG2333B2<@><B@F@2@111111111//<-----;-9--..//;///9///B.///9/.//./////:/.//:/;////9//:////9/;/9///////;/9////;//9.;//99/////./////9;
@M03495:530:000000000-LYBTV:1:1102:10192:15642 2:N:0:GCCCAGTG+AATTGCGG
ATATTTTGCCGTGATAAACCAGGCGGACCAAAGCTCACATGCTGACAGATCGGAAGAGCGTCGTGTAGGGAAAGAGTGTCCGCAATTGTGTAGATCTCGGTGGTGGGCGGATCATTAAAAAAAAAAAAAATAAAAAGAAAGGAACAGGAAGTGAGCACATGTACAGAGAAATGAATAAATTCTACACAGAACAAGATAGAAACAGGTGATGAGAGCAATATACTACTGTACGACGAGTAGATACACAAGGG
+
CDDDDFFFFFEBGGGGGGGGGGGHGGGGGHHHHHHHHHHHHHHHHHHHHHHHGGGGHHGGEGGGGBFHHGGHHHHHBG@BFFFGGGHHHHFFH44?F4FF/<E/////////<01==DGHFDFGGGG?-<.0<110.../0.//.//../.0:10<0./1011<:11//0<11111<111111111/0.00///</<1:111///.<<1111010.0/011<1:1110111...-<<..11111100....
@M03495:530:000000000-LYBTV:1:1102:13756:15644 2:N:0:GCCCAGTG+AATTGCGG
ATATTTTGCCGTTGATAAACCAGCTAATCCTGAAAAAAAAATCAAAGCTAAAAACTACAATGCTAAGACCACGATGTGACTGCTATCAAAGTTAGATATATATGTAAATTATTCATCTGTCAAATCCTAGAATTATATCATACCTGCTCCAGCAATCACGACCTGTAATGGTTTAGTGGGTTGTTCACTGTTTCTGAAAAATGAAGATAGTTGTCCAGCTTCCAAAAAGTTTATTGTGTTTTCTAGTGGAG
+
?AABBFFFFFBBGGGGGGGGGGHHHHHGHHHHHHHHHGGGGHGHHHGHHGHHHHGGHHHHHHHHHHHHHHHHGGHGHHHFHHFHHHHHHHHHGHHHHHHHHHHHHHHHHHHHHHHHHHHHHHHHHHHHHHHHHHHHHHGHHHHHHHFHFHHHHHFHHHHGGGGGHGGGGHF<DHHGGFHHEGGGHHFGHHHHHHHHHHHHHHHHHHHHGHFGHHFGGHECCGFG0CEGGFGGGGGGGGCFGGGGGGGGGGG
@M03495:530:000000000-LYBTV:1:1102:20193:15650 2:N:0:GCCCAGTG+AATTGCGG
ATATTTTGCCGTTGATAAACCAGCTAATCCTGAAAAAAAAATCAAAGCTAAAAACTACAATGCTAAGACCACGATGTGACTGCTATCAAAGTTAGATATATATGTAAATTATTCATCTGTCAAATCCTAGAATTATATCATACCTGCTCCAGCAATCACGACCTGTAATGGTTTAGTGGGTTGTTCACTGTTTCTGAAAAATGAAGATAGTTGTCCAGCTTCCAAAAAGTTTATTGTGTTTTCTAGTGGAG
+
3AABCFFFFFCBGGGGGGGGGGHGHHHHHHHHHGHHHGGGGHGHHHHHHHHHGHGHHHHHHHHHHFHHHHHHGGHGHHHFHHHHHHHHGHHHHHHGHHHHHGHHHHHHHHHHHHHHHHHHHHHHHHHHHHHHHHHHHHHHHHHHHHFHFHHHFHHHHHHGDGGGHFHHFGHFHHHHGGHFEFCEHHGHHHHHHHHHHE0DGHHFHHHHHHFEHHHGGHGEGHBGFCCAEFGGFGGGGGCGGGGEFGGGGGE
@M03495:530:000000000-LYBTV:1:1102:15717:15662 2:N:0:GCCCAGTG+AATTGCGG
ATATTTTGCCGTTGATAAACCAGCTAATCCTGAAAAAAAAATCAAAGCTAAAAACTACAATGCTAAGACCACGATGTGACTGCTATCAAAGTTAGATATATATGTAAATTATTCATCTGTCAAATCCTAGAATTATATCATACCTGCTCCAGCAATCACGACCTGTAATGGTTTAGTGGGTTGTTCACTGTTTCTGAAAAATGAAGATAGTTGTCCAGCTTCCAAAAAGTTTATTGTGTTTTCTAGTGGAG
+
3AABBFFFFFBAGGGGGGGGGGHHHGHHHHHHHHHHHGGGGHHCHHEFHFHHHEGGHHHHHHHHHGHHHHHHGFFGEFHHHH3GFFGHHHGHHHFHHHHFFHHHHHHHHHHHHGHHHHFHHHFGHHHHHHHHHHHHGHHHHHHGHHHHHHHHHHHHHFHGGGGGHGHHHHHHGFFHGGHHFGGGHHHHHHHHHHGFHHGHHHHGGGCCGHHFGCCGFH/GBGHGFFC..;FFFFFGGGBBFFBFFFFGEFE
@M03495:530:000000000-LYBTV:1:1102:2427:15686 2:N:0:GCCCAGTG+AATTGCGG
ATATTTTGCCGTTGATAAACCAGCTAATCCTGAAAAAAAAATCAAAGCTAAAAACTACAATGCTAAGACCACGATGTGACTGCTATCAAAGTTAGATATATATGTAAATTATTCATCTGTCAAATCCTAGAATTATATCATACCTGCTCCAGCAATCACGACCTGTAATGGTTTAGTGGGTTGTTCACTGTTTCTGAAAAATGAAGATAGTTGTCCAGCTTCCAAAAAGTTTATTGTGTTTTCTAGTGGAG
+
3AABBFFFFFBBEEGGGFGGGGGHHHHHHHHHFGHHHFGFGHHHHFHHHHHHHHGGGGHHFGHHHGFGHHHFGCFGFHGFFFGDGFEHEHHGFGHGGGHHGHHHEGHHHHHHGGHHHHEGHHHHHHGHHHHHGHHHHHFGHHFFFHCHGBCGBCGHH2FGE@CFC?DG<DHFFHGH=GHGAFFFGGFDGFHHGFHHHG0DCGFDGHGHHHHGHHHFCGGH0CGH0::CEBBFGGGGGF9CBFFGFFFFF9E
@M03495:530:000000000-LYBTV:1:1102:9253:15692 2:N:0:GCCCAGTG+AATTGCGG
ATATTTTGCCGTTGATAAACCAGCTAATTCCAAAGCTCACATGCTGACAGATCGGAAGAGCGTCGTGTAGGGAAAGAGTGTCCGCAATTGTGTAGATCTCGGGGGGCGCCGGAGCATTAAAAAAAAAAAATAGTGATAACTAAGATAAAGGCAGAGGATAAAAAAGGAGGAAGTAAGAGAAATTCGTTGAGAGAATAGTCGAGGAATGTCGTATGTCAGTAGCGTGATCACGTGAAGAGTCTAAAGGTGAA
+
DDCCDFFFFFECGGGGGGGGGGHHHHHHHHHHHHHHHHHHHHHHHGHHHHHHHHGGGGHHHGGGGEGBGHHGFHHHHHDGDFGGGGGGHHEF24F444EFHE>EC--<-------.<B1BBBFFFA-@=-.00111111<11<<0:11110......./00110-..<.../.:11110/00111.///.<.0.0010<1..---/0011...//111<1111-..</11/.....:1.:0:111<00010
@M03495:530:000000000-LYBTV:1:1102:12472:15698 2:N:0:GCCCAGTG+AATTGCGG
ATATTTTGCCGTTGATAAACCAGGGCGGCACCAAAGCTCACATGCTGACAGATCGGAAGAGCGTCGTGTAGGGAAAGAGTGTCCGCAATTGTGTAGATCTCGGTGGGGGCCGGGTCATTAAAAAAAAAAAAAATAGGAAATAAGGTGAGGTTAGGTGTAGAGAGAGATGGCGGTATGGCTAAGTCGAGTGTAGATGCAGGGGAGGGAGATGTGCTGTATGTCAAGTGAGTATCGAATCTATATGCAGTGAA
+
CCABBFFFFFDBGGGGGGGGGGHGGGGGGGGGHHHHHHHHHHHGHHHHHHHHHHHGGGGHHHGGGF>EFGGHGHHHHHHBFBFGGGCGGHHGGED344B?20?/?B//<//>/->>01F1=111<C-A@-;--.00000/00000000..//0./00000000.:..000/---.:0/./00000..-0.0000;000:.--.---..;/:00:00:00000000:0000:00.9/:.00000000:0000
@M03495:530:000000000-LYBTV:1:1102:13655:15712 2:N:0:GCCCAGTG+AATTGCGG
ATATTTTGCCGTTGATAAACCACCCTCCCTGTGGTCGTTATCTTGCTCCTTCTGTCATCAACGAATTTACTAATTCCAAAGCTCACATGCTGACAGATCGGAAGAGCGTCGTGTAGGGAAAGAGTGTCCGCAATTGTGTAGATCTCGGGGGGCGGCGTGTCATTAAAAAAAAAAAAGAGGAGAGAGTCTAGATGTGGCGATGTGAATGAATCGGTATGGACTTCTGACAAGTGGGTGTGCAGGAGAGATCG
+
CCBCCFFFFFCBGGGGGGGGGGGGGHHGGHHHHHHHGGGHHHGHHGHHHHHHHHHHHHHHHHGGGHHHHHHHHHHHHHHGHEHHHHHHHHHHHHHHHGHHGGGGHHFGGGGE??GHHGFHHGGHDFBFGFCGGDHHHHHGH2>2220?<@?--;--99@./0000000:;--@D--../.......00000000000.---.9000000000...:.0/00000000000.000.9.-.000......00.
@M03495:530:000000000-LYBTV:1:1102:24777:15732 2:N:0:GCCCAGTG+AATTGCGG
ATATTTTGCCGTTGATAACCAGCTAATCCTGAAAAAAAAATCAAAGCTAAAAACTACAATGCTAAGACCACGATGTGACTGCTATCAAAGTTAGATATATATGTAAATTATTCATCTGTCAAATCCTAGAATTATATCATACCTGCTCCAGCAATCACGACCTGTAATGGTTTAGTGGGTTGTTCACTGTTTCTGAAAAATGAAGATAGTTGTCCAGCTTCCAAAAAGTTTATTGTGTTTTCTAGTGGAGG
+
3AABBFFFFFBBGGGGGGGGGGHHFHHHHHHHFHHHGGGGHHHHHFBGFFFHHGHHHHHHHHHHHHHGHHHGCEGGBHHFFFFHHFHHFEGBGHHHHHHHHHHHHHHHHHHHHHHHHHHHHHHHHHHHGHGHHGGGHHHHHHGHHHHEFGHFHGHHHHDFDGGHFHHHHHFGHFFGHHGGGGDGHHHHGHG0DBGHHHFFHHDGFHFHHGFFHHHGHFGGGGHHFEGEFGEFGGGGFGGFGGCBBCF.CAE
@M03495:530:000000000-LYBTV:1:1102:9357:15754 2:N:0:GCCCAGTG+AATTGCGG
ATATTTTGCCGTTGATAAACCAGCTAATCCTGAAAAAAAAATCAAAGCTAAAAACTACAATGCTAAGACCACGATGTGACTGCTATCAAAGTTAGATATATATGTAAATTATTCATCTGTCAAATCCTAGAATTATATCATACCTGCTCCAGCAATCACGACCTGTAATGGTTTAGTGGGTTGTTCACTGTTTCTGAAAAATGAAGATAGTTGTCCAGCTTCCAAAAAGTTTATTGTGTTTTCTAGTGGAG
+
BB@AAFFB4@D2AFGGGFGGGGEDCDGHHHGGHHFHFEEAAFBGGFHHHHFEGGEFHFEGHGHHF5FFDGCGFGHGHGGD@3CGHHEGHHBB@GHHHHFHHFHH?FFHFBGHHHGGHHHH?FG4GFHFF4GHEHHEEGHFHHFF1FGBGFHGEHFHHGBDGGCGEGHFFDFDGHHHFGH.CEDDHDGHFHHFDHHHHB0<GGHF0CGF0;CCHGHGFGHHGBB:CG.9909;9BFBFF/9CF0;;00099C
@M03495:530:000000000-LYBTV:1:1102:18798:15761 2:N:0:GCCCAGTG+AATTGCGG
ATATTTTGCCGTTGATAAACCAGCTAATCCTGAAAAAAAAATCAAAGCTAAAAACTACAATGCTAAGACCACGATGTGACTGCTATCAAAGTTAGATATATATGTAAATTATTCATCTGTCAAATCCTAGAATTATATCATACCTGCTCCAGCAATCACGACCTGTAATGGTTTAGTGGGTTGTTCACTGTTTCTGAAAAATGAAGATAGTTGTCCAGCTTCCAAAAAGTTTATTGTGTTTTCTAGTGGAG
+
?ABBBFFFFFBAGGGGGGGGGGHHHHHHHHHHHHHGHGGGGHFHHHBFHGGFFHGHHHHHHHHHHHHHHGHHGGHGGHHHHGEHHHHHHFHHHHHHHHHGHHHHGHHHHGHHGHHHHHHHHHHHHHHHGFHHHHHHGHHHHHHFFHAGHHGHGHHHFFHGGGGGHGGHHGGFHHHHDGHEEGGGHGHHHEFHHHEFHGGHHGE0GFGHHGHBFGFGCGFHHF/CCFG?DFCFGGGFFF9BFFFGF00;A0A
@M03495:530:000000000-LYBTV:1:1102:27130:15769 2:N:0:GCCCAGTG+AATTGCGG
ATATTTTGCCGTTGATAAACCAGAACCATCCAAAGCTCACATGCTGACAGATCGGAAGAGCGTCGTGTAGGGAAAGAGTGTCCGCAATTGTGTAGATCTCGGTGGTCGCCGGGTCAATAAAAAAAAAAAAAGAATGAAACTCCTCGGCAGCTATATCCGTAATTCAACGATAATCGTGACCTACACTTGCGTCTCAGAGTCCTAGTGTAGCTGAATGACAGATGAGGCGCTAACCTGTCTAAGACACCGCC
+
ABBBBFFFFFCCGGGGGGGGGGHHHHHHHHHHHHHHFHHHHHCHHFHHFHHHHHGGGGHHHGGGGEFFGHGEHHHHHHGH4BGFG?EGHHBGGBFF4BB4BF/>>/3//////?/02B32FFGCC//@---...<0000000;0:...--:/0900;;....:00000.....00.../.00/:/9//9B-:-.//9//9///////:;//////9/;//9//////.----.9././/////;///.---
@M03495:530:000000000-LYBTV:1:1102:12456:15780 2:N:0:GCCCAGTG+AATTGCGG
ATATTTTGCCGTTGATAAACCACCCTCCCTGTGGTCGTTATCTTGCTCCTTCTGTCGTCAACGAATTTACTAATTCCAAAGCTCACATGCTGACAGATCGGAAGAGCGTCGTGTAGGGAAAGAGTGTCCGCAATTGTGTAGATCTCGGTGGTCGCCGTATCATTAAAAAAAAAAAAGAGGCCCAGAGAGGGATTGGCAAGCGTAATATGTATAATAGAATAGGTGCGAAGACGTGTGTGGTAGATGGTTGA
+
CCDDDFFFFFECGGGGGGGGGGGGGHHGGHHHHHGHGGGHHHHHHHHHHHHHHHHHGGGHGHGGGGHHHHHHHHHHHHHHHHHHHHHHHHHHHHHHHHHHGGGGHHHGGGGGGHHHHGHHHHHHFHDFHGGGGGHHGHFHHF2>GHHE/?E/1//.>-.00=DD11DDGC@E@@-<../..<....</.9..///./:0.......1<111111111111100100-.--./.<./.:..:11111001./
@M03495:530:000000000-LYBTV:1:1102:9860:15787 2:N:0:GCCCAGTG+AATTGCGG
ATATTTTGCCGTTGATAAACCAGCTAATCCTGAAAAAAAAATCAAAGCTAAAAACTACAATGCTAAGACCACGATGTGACTGCTATCAAAGTTAGATATATATGTAAATTATTCATCTGTCAAATCCTAGAATTATATCATACCTGCTCCAGCAATCACGACCTGTAATGGTTTAGTGGGTTGTTCACTGTTTCTGAAAAATGAAGATAGTTGTCCAGCTTCCAAAAAGTTTATTGTGTTTTCTAGTGGAG
+
ABBBCFFFFFCCGGGGGGGGGGHHHHHHHHHHHHHHHGGGGHHHHHHGHHHGHHGHHHHHHHGHHHHHHHHHGGHGHHHFHHFHEHHHHHHHHHGHHHHHHHHHHHHHHHHHHHHHHHHHGHGHHHHHHHHHHHHHHHHHHHHHHHHHHHHHGHGHHGHGGGGGFGHHGHHHHHHG>GFHGGGGHHGHHHHHHHHHFHHHHHHHBGCGFHHHHGHGGHHGGHHGHHHGDFGGGGFEGGFFGGGGBFFFGGG
@M03495:530:000000000-LYBTV:1:1102:9208:15787 2:N:0:GCCCAGTG+AATTGCGG
ATATTTTGCCGTTGATAAACCAGCTAATCCTGAAAAAAAAATCAAAGCTAAAAACTACAATGCTAAGACCACGATGTGACTGCTATCAAAGTTAGATATATATGTAAATTATTCATCTGTCAAATCCTAGAATTATATCATACCTGCTCCAGCAATCACGACCTGTAATGGTTTAGTGGGTTGTTCACTGTTTCTGAAAAATGAAGATAGTTGTCCAGCTTCCAAAAAGTTTATTGTGTTTTCTAGTGGAG
+
BBBCCFFFFFCAGGGGGGGGGGHHHHHHHHHHFHHHHGGGGHHFHHGHHHHFHFGHHHHHHHHHHFHHHHHHGGHGHHHHHFGHFGHHHHHHHHHHHHHHHHHGHHHHHHHHHHHHHHHHHHHHHGHHHHHHHHHHHHHHHHHHHHHGHHHHHHHHHFHGDGGGGGHGGGHGHHHHHGHFEGGDHHHFHHGHHGHHHGHHHHHFHFHHHHHHHHHGHGFHBGHFCG..:;CBFGGGGGCBFGGGGGGGG0A
@M03495:530:000000000-LYBTV:1:1102:5949:15792 2:N:0:GCCCAGTG+AATTGCGG
ATATTTTGCCGTTGATAAACCAGCTAATCCTGAAAAAAAAATCAAAGCTAAAAACTACAATGCTAAGACCACGATGTGACTGCTATCAAAGTTAGATATATATGTAAATTATTCATCTGTCAAATCCTAGAATTATATCATACCTGCTCCAGCAATCACGACCTGTAATGGTTTAGTGGGTTGTTCACTGTTTCTGAAAAATGAAGATAGTTGTCCAGCTTCCAAAAAGTTTATTGTGTTTTCTAGTGGAG
+
AABBCFFFFFCBGGGGGGGGGGHHHHGGHHHHHHHHHGGGGHHHHHFHHGHHHHGHHHHHFHHHHEHGHHHHGGHGGGDFHHEFFHHHHHHHGHGHFHHHHHHHDGHHHHHHHFHHHHHHHHHHHHGHHHHHHHHGHGHHHHHEHHFHHHFHFHGHFFGGGGGGHGH1FGGGHHHFGHGHFFGEHGHHHHHGHHHHFHHHHHHGFGHFHHCHHHHGHHFEHGGGFG..E;CFFGGGGGFGBFGGGGGGG0.
@M03495:530:000000000-LYBTV:1:1102:28638:15805 2:N:0:GCCCAGTG+AATTGCGG
CATTTTTCCTGGTGGAGTTTTCAACTTTCCTCGGCGCGCCTTCATGCATCCGTTTAAATTGCTGTCCTGACGGTCGCCTTAACCACAGGTGCTCATAGGTATATTTAGCGATTTGGCCGGTATGGGTGGACGTCGATGATAAACTCCCTTCCTGCAGAGGCGCGTGTTCCAAGTATTAAGTGAACTTAGATTATGTCTTCCACTCTCGCACGCTACTGCACAGCGCACACTAGTGACCACCCATGTTGACG
+
1>111B31131111111B113333331A313A00000/////112211A10//1BAD1D2AD2B11B2B10>///>////11111//0/@B11111121B2B2B2B221//?/?1111</<//100@/</1/<//</?<11>11=11.0100111//0...-:;--.:00000000;;00000000;C0000000;00;09900/;0..----:-9//9///------9-///;9////-9--/9////;;
@M03495:530:000000000-LYBTV:1:1102:17545:15809 2:N:0:GCCCAGTG+AATTGCGG
ATATTTTGCCGTTGATAAACCAGCTAATCCTGAAAAAAAAATCAAAGCTAAAAACTACAATGCTAAGACCACGATGTGACTGCTATCAAAGTTAGATATATATGTAAATTATTCATCTGTCAAATCCTAGAATTATATCATACCTGCTCCAGCAATCACGACCTGTAATGGTTTAGTGGGTTGTTCACTGTTTCTGAAAAATGAAGATAGTTGTCCAGCTTCCAAAAAGTTTATTGTGTTTTCTAGTGGAG
+
AAABBFFFFFBAGGGGGGGGGGHHHHHHHHHGFHHFHGGGGHGHHHBBGDGFEFGHGEGHFFGFFHHHGHHHGCHGGHFFHFBHH4EFGHHHHHEHHHGFFHGHGFFHHHHFHGHHHHFEGHGHHFFHHHHFFHHFFFBFFDBGGFB?DCHHGHHFBHHGGCGGHGHHHGHGHHHG=FGHEGCDGHBGDDFHFGHGHHHHHHGHHHFFHGHHHHGCHHBGHHHHBF.AE0;CCFFGGF;BFFFGBF;FGBE
@M03495:530:000000000-LYBTV:1:1102:16546:15828 2:N:0:GCCCAGTG+AATTGCGG
ATATTTTGCCGTTGATAAACCACCCTCCCTGTGGTCGTTATCTTGCTCCTTCTGTCGTCAACGAATTTACTAATTCCAAAGCTCACATGCTGACAGATCGGAAGAGCGTCGTGTAGGGAAAGAGCGCCCGCAATTGTGTAGAACGCGCGGGGTGTCGGGTAATAGAAAAAAAAACACTGTATAGCTTGAGGGTGGCGGGCTGAGTAGTGATAGAGTGACCTGAGGTGCTTCTATATAGGTATCAGAGTCAA
+
AAABAFFFFFBBGGCDGGGGGGGGEHCDDE3BAG2FEAEAG5GH55GGGHFGHGHHAFCGGHCAECHG5GHEBGFGHGB53EFGCFHHHHG44BDE3BG1?E1FHFHCEDGGGEGB3/GGEHGG2///>>D//C2222?11111//>--------/;--.-99000009.--9-...///;/9/////./....9.99---...//////;//9/;///9/./.9/.////9/9///////;//;/////;
@M03495:530:000000000-LYBTV:1:1102:4272:15830 2:N:0:GCCCAGTG+AATTGCGG
ATATTTTGCCGTTGATAAACCACCCTCCCTGTGGTCGTTATCTTGCTCCTTCTGTCGTCAACGAATTTACTAATTCCAAAGCTCACATGCTGACAGATCGGAAGAGCGTCGTGTAGGGAAAGAGTGTCCGCAATTGTGTAGAGATCGGTGGGGGCCGGGTTATTAAAAAAAAAAAGAAGAGTGGAGGAGTGAGGTGGGGAGGGCAGAGAAGAAAGGGCTGCAGCAGAATATGAGCGTAGGGGCAGGGCGGG
+
ABBCBFFFFFCBGGGGGGGGGGGGGHHGGHHHHHHHGGGHHHGHHGHHHGHHHHHGGGGHGHGGGHHHGHHHFHHHHHFHHHHHHHHHGHGHHHHHHHHGGGGGHHHGGGGFGGHHHGHHHHGHDB?DGGGGGGFGHF222@222>=//?C//---<-<<.;0;:0000-:-;;A.../0;;0.0...9;A00.9.:--;-:-....;:0:0//0....../00..//000;000-..-..;--;--.---
@M03495:530:000000000-LYBTV:1:1102:13207:15838 2:N:0:GCCCAGTG+AATTGCGG
ATATTTTGCCGTTGATAAACCAGCTAATCCGGAAAAAAACATAAAAGCTAAAACCTACAATGCTAAGACCACGAGGTGACTGCTATCAAAGTTAGATATATATGTAAATTATTCATCTGTCAATTCCTAGAATTATATCATACCTGCTCCAGCAATCACGCCCTGTAATGGTTTAGTGGGTTGTTCACTGTTTCTGAAAAATGAAGATAGTTGTCCAGCTTCCAAAAAGTTTATTGTGTTTTCTAGTGGAG
+
11>1AF@31BDA1EGG33F110AB1B1B13AA00000A///B1111101BFA11B01BEH1GH2221110>////>E/1BGH0@@FFD2B1FGB2G2@@F2EGB22B22B>2F>F>G>12B>F2>BFHH1<1B1FD22222>1B1B0111BF0F0<F<1?0/</01@?11??101?FFGG<.-<.1>1<=GF0=0=000=<<<<0=G00;000::00;/0:0:000..=C0BB00=C0;9BBFFF0FFA0.
@M03495:530:000000000-LYBTV:1:1102:22307:15847 2:N:0:GCCCAGTG+AATTGCGG
ATATTTTGCCGTTGATAAACCAGGACTCAGGCTGGACCAAAGCTCACATGCTGACAGATCGGAAGAGCGTCGTGTAGGGAAAGAGTGTCCGCAATTGTGGAGATCTCGGTGGTCGCCGGATCATTAAAAAAAAAAACATAGTTGATGACGGCGGGCGGACCCAATTTTGAGCAGCAAGTCAGCATAGCCACCCATGAGAAGCACGTACAACGTACAGCGCTTACTACCAGCACATCACACGACGGCGTCAC
+
ABCCCFFFFFCCGGGGGGGGGGHGHHHHHHHHHHGHHHHHHHHHHHHHHHHHHHFHHHHHHGGGGGHHGGGFEEGHHHGHHHHCHBFBFGGGGGGHFHH/BGCBDHHFF/EA/3//<//</B02F>2D2FC/--<@..00000000000;-:---------..;/;///.:/;//;/:/:////;/:////..9/9///////9-./..:/-...9//--...///////./:/:////9------;--..
@M03495:530:000000000-LYBTV:1:1102:12176:15854 2:N:0:GCCCAGTG+AATTGCGG
ATATTTTGCCGTTGATAAACCAGGACTCAGGCTGGACCAAAGCTCACATGCTGACAGATCGGAAGAGCGTCGTGTAGGGAAAGAGTGTCCGCAATTGTGTAGATCTCGGTGGGGGCCGTATCATTAAAAAAAAAAAAGAAACAAATAGTTATGCGGATCGGACCAGTGATGGGACAACAGAGTACAGAGCACGTGAGTTCAGAAGCTGAGTAGGACTACGACGGATCGTGGGTGCTCGAGTGCTGGATGCG
+
>ABCCFFFFFCBGGGGGGGGGGHGHHHHHHGHHHGHHHHHHHGHHHHHHHHHHHHHHHHHHGGGGHHHGGGGEGGHHHGGHHHHGFG4FGGGCGGHHHH2EF44DEGHF?/?//</////0022@111?1A?@@---.:.///..0000000;0:----...--..00;000.:.::..///0;0::://0.-....000000;0:000::00000///;..--..-.::.-...0:.-;:90000.00/-
@M03495:530:000000000-LYBTV:1:1102:28614:15855 2:N:0:GCCCAGTG+AATTGCGG
ATATTTTGCCGTTGATAAACCAGCTAATCCTGAAAAAAAAATCAAAGCTAAAAACTACAATGCTAAGACCACGATGTGACTGCTATCAAAGTTAGATATATATGTAAATTATTCATCTGTCAAATCCTAGAATTATATCATACCTGCTCCAGCAATCACGACCTGTAATGGTTTAGTGGGTTGTTCACTGTTTCTGAAAAATGAAGATAGTTGTCCAGCTTCCAAAAAGTTTATTGTGTTTTCTAGTGGAG
+
ABAABFFFFFBAGGGGGGGGGGHHHHHHHHHHFHHHHGGGGHHGHHHFHHHFHFFGHHHHHHGHHHHHHFHHGGHGGHHHHHFGHHHHFHGFFHGHHHHHHHHHFGHHHGHHHHGHGHHHHHHFGHHHHHHHHHHHHHHGHHHFHHFFHGGHHFHHHFHGEGCFHGG1GFG1GGHHGHHHDGGGHGHGHHHHHGHHHHHH.CFHDGGHHFHHHHHHHHGHHGCHFFH?CCFGGGGGFGFFGGFGBFFFGFG
@M03495:530:000000000-LYBTV:1:1102:27195:15873 2:N:0:GCCCAGTG+AATTGCGG
ATATTTTGCCGTTGATAAACCAGCTAATCCTGAAAAAAAAATCAAAGCTAAAAACTACAATGCTAAGACTACGATGTGACTGCTATCAAAGTTAGATATATATGTAAATTATTCATCTGTCAAATCCTAGAATTATATCATACCTGCTCCAGCAATCACGACCTGTAATGGTTTAGTGGGTTGTTCACTGTTTCTGAAAAATGAAGATAGTTGTCCAGCTTCCAGAAAGTTTATTGTGTTTTCTAGTGGAG
+
11>A1DD3DBDAAEGFGCGFG0BA1BGFGHGGHHH1GAE//BGBEG10F1E111/ABGHGBGHEG2BDD1BF?/GFHBGBF10FF2CG211@BFGHHHFHHHBF2FGHFHEHHHHFB2DG22FDEFFGHHHHEGB>BDGFDGBGFF0FGCB10<@1F1F?EC?E<??<DFD1?C11?FF.<FCECF11>DGDFFD<000=<GGD0<=F0<CFCGC0GHECCGBG0://99C00FFFGG/9/B0C0C0;.09
@M03495:530:000000000-LYBTV:1:1102:20500:15882 2:N:0:GCCCAGTG+AATTGCGG
ATATTTTGCCGTTGATAAACCACCCTCCCTGTCCAAAGCTCACATGCTGACAGATCGGAAGAGCGTCGTGTAGGGAAAGAGTGTCCGCAATTGTGTAGGTTTCGGGGGTGGGCGTGTCATTAAAAAAAAAAAATATTAGGAAGAGATGTACGTGCTGAGTTGTGGGAGGAGAGGTGAGTTGTTGTGGTAGTAAATAGAGTAATAAGTAGCTGTGTGCTAAGTTAGGCCAGCGTAGAGAGCATGACGTTTGG
+
CDDDDFFFFFDCGGGGGGGGGGGGGHHGGHHHHHHHHHHHHHHHHHGHHHHHHHHHHGGGGHHHGGGGEG?FGFGGHHHFHFGBFHGGGGGHHHH2@3333B3?E//B////?</>?GF1111>FGGGGC<C?.00000000::./00000.:/..00.<00<.....-.....0.0::000../../0000000:00000:<F0:0000000/0<00000000:/00...<.9-.00..<0000.../..
@M03495:530:000000000-LYBTV:1:1102:3319:15884 2:N:0:GCCCAGTG+AATTGCGG
ATATTTTGCCGTTGATAAACCAGCTAATCCTGAAAAAAAAATCAAAGCTAAAAACTACAATGCAAAGACCACGATGTGACTGCTCTAAAAGTTAGATATATATGTAAATTATTCATCTGTCAAATCCTAGAATTATATCATACATGCTCCAGCAATCTCGACCTGTTACGTGCCCGTCTGGAAACTCGTACCGGAACCCATCTCCAGCTACTCGGCTCCCCTTCGGCAGACGGAAAATGGCCTCCTCCCTG
+
1>>A1F33DFDA1AF3GGGGEGE0G1FHB33GHEBHHEGGE01BFD101BF111B111A1FGH1F1>0000>//EAFFE22101111B1FG1@B2F222B2EGF>2FGDDHH2>>2B212222>21<BG11DGFG22222FD>1BFCD1<G10<0@G1>0@///?<11</00/?CC-.<.011<011<<..<<----.:.//0;C0//:0009......../.;..;A-..;;---:///://---9/--/
@M03495:530:000000000-LYBTV:1:1102:7778:15888 2:N:0:GCCCAGTG+AATTGCGG
ATATTTTGCCGTTGATAAACCAGTCTCCAAAGCTCACATGCTGACAGATCGGAAGAGCGTCGTGTAGGGAAAGAGTGTCCGCAATTGTGTAGATCTCGGTGGGCGGCGGATCATTAAAAAAAAAAAAAAAGAGACAATGGTAAAGGGAGTAGGGTAGAGCAAGAAAAAAAAAAGACATATATACACCACACAGAGATGAACGAGAGTAAATATGTGATCCTACACTGAGGCTACAACGGAAGATGAGTACA
+
BCABCFFFFFCBGGGGGGGGGGHHHHHHHHFHHHHHHHHHHHHHHHHHHHHGGGGHHHGGGGGGHHHHGHGHHHH@GDDGCC?EGHHHH?@344BDFGF>EF////>///<<?==1<FFGGGGCC::---9./////000000;00..../00.//.:00;///://.--;:-..//000000000/..;...0//00000....-000:0;0;0::0000000:0000...0:000-9....00000000
@M03495:530:000000000-LYBTV:1:1102:11984:15905 2:N:0:GCCCAGTG+AATTGCGG
ATATTTTGCCGTTGATAAACCAGCTAATCCTGAAAAAAAAATCAAAGCTAAAAACTACAATGCTAAGACCACGATGTGACTGCTATCAAAGTTAGATATATATGTAAATTATTCATCTGTCAAATCCTAGAATTATATCATACCTGCTCCAGCAATCACGACCTGTAATGGTTTAGTGGGTTGTTCACTGTTTCTGAAAAATGAAGATAGTTGTCCAGCTTCCAAAAAGTTTATTGTGTTTTCTAGTGGAG
+
AAAABFFFFFBAGGGGGGGGGGHGHHHHHHHHHHHHHGGGGHHHHHHGHHHHHHGHHHHHGHHHHHHHHHHHGGHGFHHGHFHHHHGHHHHHFHHHHHHHHHHHGHHHHHHHHHHHHHHHHHHHHHHHHHHHHHHHHHHHHHHFHHHFHHHHGHHHHGHGGGGGHGHH1FGFHHHHFGFGDGFDHHHGHHHHHGHHHHHHHHHHFGHHHHFFHHHHHHHHFHGEGC.EECFGGGGGGGBFGGBFFGFG?BE
@M03495:530:000000000-LYBTV:1:1102:16431:15913 2:N:0:GCCCAGTG+AATTGCGG
ATATTTTGCCGTTGATAAACCAGCTAATCCTGAAAAAAAAATCAAAGCTAAAAACTACAATGCTAAGACCACGATGTGACTGCTATCAAAGTTAGATATATATGTAAATTATTCATCTGTCAAATCCTAGAATTATATCATACCTGCTCCAGCAATCACGACCTGTAATGGTTTAGTGGGTTGTTCACTGTTTCTGAAAAATGAAGATAGTTGTCCAGCTTCCAAAAAGTTTATTGTGTTTTCTAGTGGAG
+
AABBBFFFFFBAGGGGGGGGGCHHHHHHGHHHHGGHFEAEGGGGHHGFGHHDEFGHHFHFFHHHGDHFHFHHGGHEEFGHHGFHHGHHHHGGHHHHHHHHHHHHHHGFHHGHHHHFHHHHFGHEGGHHHFDHHFFEFHHHHHHBDGGFHFHHHGHHHBGGBDGGGHHDGGF<GHHHFHHFCCCDHHHBGG=DGHHHFDGFHHHBDCCGBFHGHGHBCBCHBHBHBFACE;9CFGGBFGFFGFFGGGGGGGF
@M03495:530:000000000-LYBTV:1:1102:18859:15938 2:N:0:GCCCAGTG+AATTGCGG
ATATTTTGCCGTTGATAAACCACCCTCCCTGTGGTCGTTATCTTGCTCCTTCTGTCGTCAACGAATTTACTAATTCCAAAGCTCACATGCTGACAGATCGGAAGAGCGTCGTGTAGGGAAAGAGTGTCCGCAATTGTGTAGATCTCGGGGGGGGGCGGTTCCTTAAAAAAAAAAAAATTGATGAAATCAGGGGTGGTGCTATCCTATATACATAAAAATTCATACGATGATGAACCGTGTGACTACCGCTG
+
AABBCFFFFFCCGGGGGGGGGGGGGHHGGHHHHHGHGGGHHHHHHHHHHHHHHFHHGGGHGHGGGHHHHHHHHHHHHHHHHHHHHHHHFHHHHHHHHHHHGGGGGHHGGGGFGGHHHGHHHHGHGH3FGCCCFDGFHHB22222@>0//<<-9-------./////:/:-9:--;--./////////:///.-.9-..///////;////////////.//////....//////.-....//////----
@M03495:530:000000000-LYBTV:1:1102:21218:15970 2:N:0:GCCCAGTG+AATTGCGG
ATATTTTGCCGTTGATAAACCACCCTCCCTGTGGTCGTTATCTTGCTCCTTCTGTCGTCAACATTCCAAAGCTCACATGCTGACAGATCGGAAGAGCGTCGTGTAGGGAAAGAGTGTCCGCAATTGTGTAGATCTCGGTGGGGGCCGTATCATTAAAAAAAAAAAATATAACGCACTGGGATCTGGACACAGATCTCAGCGACACTAACCAAGCTCGACGCCTCCCTCTGACAGCTCAGCCCCTCACTCAC
+
>ABBBFFFFFDAGGGGGGGGGGGGGHHGGHHHHHHHGGGHHHHHHHHHHHHHHHHHGGGHGHHHHHHHHHHHHHHHHHHHHHHHHHHHHHGGGGHHHGGGGEFFGHHGHHHHGHDF4?FFCFFGHH3B233?3?3FFF/?A//>/-<-.00<0<<0000<:@?--9.:0090.----//..;.0000.0./.00090000.-;9-9/0:.0...00.-----..9.///09:00.0:090/.....99;/0
@M03495:530:000000000-LYBTV:1:1102:17363:15975 2:N:0:GCCCAGTG+AATTGCGG
ATATTTTGCCGTTGATAAACCACCCTCCCTGTGGTCGTTATCTTGCTCCTTCTGTCGTCAACGAATTTACTAATTCCAAAGCTCACATGCTGACAGATCGGAAGAGCGTCGTGTAGGGAAAGAGTGTCCGCAATTGTGTAGATCTCGGTGGTGGGCGTGTCATTAAAAAAAAAAAAAGATAGAAAAGCACAGTAGAGTGCGGTCGTCTGAAGAATGTCTAGATGTCTATACGGAGCATAATAATACCTAAC
+
CCCCCFFFFFCBGGGGGGGGGGGGGHHGGHHHHHHHGGGHHHHHHHHHHHHHHHHHGGGHGHGGGHHHHHHHHHHHHHHHHHHHHHHHHHHHHHHHHHHHGGGGHHHGGGGGGGHFGFHHHHHHDGDFFGGGGGHGFHFDG>222GGEA?E////.<<-.0>FBD0=00-@E-E?--..000900;/.0://000009009-:@--..;0000/00000000000000000....-.0000000900900/
@M03495:530:000000000-LYBTV:1:1102:18214:15993 2:N:0:GCCCAGTG+AATTGCGG
ATATTTTGCCGTTGATAAACCAGTCAGGAGTCCAAAGCTCACATGCTGACAGATCGGAAGAGCGTCGTGTAGGGAAAGAGTGTCCGCAATTGTGTAGATTTCGGTTGGCGGCCTATCATTAAAAAAAAAAATAAACCGATCGGAAGAGCGGCGTGCAGCGAAAGAGAGTACTACAGGGTGAGTGATGAACGATGTCGACTGCACTCAGTCAACAAGAGAATGTACATCATAGTGAGAGACCGATCATAGTA
+
ABBBBFFFFFBAGFEGGGGGGGHHGHHCGFHHHHHHHGHGHFHFHHHFHHHHHFHHG?FFGHHGGGGGGHHFHGBGHHFFFFB@GFGECEGF@@243444B42>?///3/////23BBGGF2FGDGD//<-0<1=</---<:.;AA:C/A-9---.90/----./9.9/////9/;/.9...////9///...../.9-:.;////////////9.9../////9/;/////////9/...---99/////
@M03495:530:000000000-LYBTV:1:1102:14381:15996 2:N:0:GCCCAGTG+AATTGCGG
ATATTTTGCCGTTGATAAACCAGCTAATCCTGAAAAAAAAATCAAAGCTAAAAACTACAATGCTAAGACCACGATGTGACTGCTATCAAAGTTAGATATATATGTAAATTATTCATCTGTCAAATCCTAGAATTATATCATACCTGCTCCAGCAATCACGACCTGTAATGGTTTAGTGGGTTGTTCACTGTTTCTGAAAAATGAAGATAGTTGTCCAGCTTCCAAAACGTTTATTGTGTTTTCTAGTGGAG
+
AAABBFFFFFBBGCGGGCGGGGGHHHHHHHHHGHHFHGGGGHHGHBFHHHHHHHCHHHFFFGHHHHGHHHFHGGAF1BG@GGFHHHHHHHHHHHFFHHFGGFHHHHHHHHHGHFFDGGHGHHHHHHGDGDHHGHHHHHHFHHGHHHAFGF?GFHHHEGGGGGGGHHHGHFHGGHGBDGGCDFGAGHFHGFHGHHFHGFHHFHH0=::GHHGGHHB0CCCG00/00;C.-9CFGGGGGFFFGGFGFFFG.CA
@M03495:530:000000000-LYBTV:1:1102:17309:16033 2:N:0:GCCCAGTG+AATTGCGG
ATATTTTGCCGTTGATAAACCAGCTAATCCTGAAAAAAAAATCAAAGCTAAAAACTACAATGCTAAGACCACGATGTGACTGCTATCAAAGTTAGATATATATGTAAATTATTCATCTGTCAAATCCTAGAATTATATCATACCTGCTCCAGCAATCACGACCTGTAATGGTTTAGTGGGTTGTTCACTGTTTCTGAAAAATGAAGATAGTTGTCCAGCTTCCAAAAAGTTTATTGTGTTTTCTAGTGGAG
+
ABACCFFFFFBAGGGGGGGGGGHHHHHHHHHGFHHHHGGGGHGFHHHHHHHHHHGHHGHHHHHHHGHHHHHHGGGGGHHGHHFHHHGHHGGHHHHHHHHHHHHHHHHHHHHHGHHHHHHHHHHHHHHHHHHGHHHHHHHHHHHHHHHHGHHHFHHHHGHGGGGGHFFDGGGGHHHGGGFCCFFGHHHFHHHHGHGHGHGHHHHEFGGHHHGFHFHGCHHHHEFBGHHGE0CFGGGGGGGGGGGGGFFGGE.
@M03495:530:000000000-LYBTV:1:1102:28999:16039 2:N:0:GCCCAGTG+AATTGCGG
ATATTTTGCCGTTGATAAACCAGTCACAACCACTTCTTGCCCTCCAAAGCTCACATGCTGACAGATCGGAAGAGCGTCGTGTAGGGAAAGAGTGTCCGCAATTGTGTATATCTGTGGGGTGGGCGGGGCATTAAAACAAACAAAACTTGAAAGAGTAATGGAGGATTCTATAAGCAAATAAACGCAGAATGAAAACGAAGTCCGCCGATAAACCCGCTACAACGGGTCAGGCGGTAGCGCTCTGGACCACC
+
BCBBCFFFFFBBGGGGGGGGGGHHHFHHHGGGGHHHHHHBGGHHGHHHEHHHHHGFHHHHHHHHGHGHGGGG1EBEGGFGGFGGGGCGHHHHBFBFGGGGGGHFF42?4B4?B44B2?E<>/////--<@<000000;....:...0000000/90000000/.;/0000000000//0;000.--:-///;////:....//.-.-:--.///.--:--//9--.99.//B---../--...///./..9
@M03495:530:000000000-LYBTV:1:1102:12126:16055 2:N:0:GCCCAGTG+AATTGCGG
ATATTTTGCCGTTGATAAACCAGCTAATCCTGAAAAAAAAATCAAAGCTAAAAACTACAATGCTAAGACCACGATGTGACTGCTATCAAAGTTAGATATATATGTAAATTATTCATCTGTCAAATCCTAGAATTATATCATACCTGCTCCAGCAATCACGACCTGTAATGGTTTAGTGGGTTGTTCACTGTTTCTGAAAAATGAAGATAGTTGTCCAGCTTCCAAAAAGTTTATTGTGTTTTCTAGTGGAG
+
>A?ABFBFFFBAGGGGGGGGGGHHHHHHG5EHHHHGHGGGGHGHHFHEHFHEFHEHHFHHHGHHHEHHGHFHGGHGGFHBGE?GF43GGHFHHH4GFEGHFGHEGFHHHFHGHHHHFHEHHHHHHGHHHGHHHHHFEF2GGHHBGH0FFHHFFGHHHHHGGCCDFFHHHHH?GGHFGHHFCFGGHHHGFHHHHHHHGHEGHHHHDGCGBFCGHHHCCGHHCFG0CG.AECFGGGGBB0:FFFFFF00;A0A
@M03495:530:000000000-LYBTV:1:1102:12759:16057 2:N:0:GCCCAGTG+AATTGCGG
ATATTTTGCCGTTGATAAACCACCCTCCCTGTGCCCTCCAAAGCTCACATGCTGACAGATCGGAAGAGCGTCGTGTAGGGAAAGAGTGTCCGCAATTGTGTAGATCTCGGTGGGCGCCGTATCCTTTAAAAAAAAAAAAGTTGGAATATGGGTGGGTGAAGTACCTAATGCCAATCCAAAAGTTAGGCTACAAGTCAATCGATCATTATGGAACTAAGTATTGAATCAAGACGTAGTAGAATACGTGACAG
+
CCBCCFFFFFCBGGGGGGGGGGGGGHHGGHHHHHHHHHGHHHHHFGHHHFHHHHFHHHHHHHGGGGHHHGGGGEFGGGHGFHHHHHFGBBFGGGGGGHHH2434?44?BF/////</////=@22222>2FDD/--<--.00<0000:000./;--;..0000900000000000//000./000;/000/00000000;.....0000000000900;000000;00;00/....;00;9B00.:/..0;
@M03495:530:000000000-LYBTV:1:1102:5572:16069 2:N:0:GCCCAGTG+AATTGCGG
ATATTTTGCCGTTGATAAACCACCCTCCCTGTGGTCGTTATCTTGCTCCTTCTGTCGTCAACGAATTTACTAATTCCAAAGCTCACATGCTGACAGATCGGAAGAGCGTCGTGTAGGGAAAGAGTGTCCGCAATTGTGTAGATCTCGGGGGGGGGCGTGTCATTAAAAAAAAAAAAAGAATCGTAGGTGAGTGGGAGTGAGACAACAGAGAAGACGAGAATAAGAGTGTAGAGAGTGTAGTAGTATGGGTG
+
CCCCCFFFFFDBGGGGGGGGGGGGGHHGGHHHHHHHGGGHHHCHHGHHHHHHHHHHGGGHGHGGGHHHHHHHHHHHHHHHHGHHHHHHHHHHHHHHHHHHGGGGHHHGGGGGGFGGHGGHEHHHFHBGHGGGGGFGDH2>2>22>2FA/>@--------./11:1:<1:-9-<BA-9...01..<..101:<0......1010//..////0/0/.--..011110<1111111.011<11111111:./.
@M03495:530:000000000-LYBTV:1:1102:8723:16075 2:N:0:GCCCAGTG+AATTGCGG
ATATTTTGCCGTTGATAAACCAGCCTCCCTGTGGTCGTTATCTTGCTCCTTCTGTCGTCAACGAATTTACTAATTCCAAAGCTCACATGCTGACAGATCGGAAGAGCGTCGTGTAGGGAAAGAGTGTCCGCAATTGTGTAGATCTCGGTGGTCGCCGGGGCATTAGAAAAAAAAACAAGATGAAGAGAGCGAGGTTGGGATGGGTCAAACAACAGGTGTCAGAGGGTAGAGACAGAGAGAAGTGGTCGCAT
+
CCCCCFFFFFCBGGGGGGGGGGHHGHHHGHHHHHHHGGGHHHHHHHHHHHHHHHHHGGGHGHGGGHHHHHHHHHHHHHHHHHHHHHHHHHHHHHHHHHHHGGGGHHHGGGGEFFHGHGHHHHFHBGBGGFGDGGFH2G@GG222@@@C/?C/1>//>----=<G00=:;:C?-:@...:/00;000./..---;::/--.0.;.//.000;.../.0::0000:..;;.000//////..0/00000-:-.
@M03495:530:000000000-LYBTV:1:1102:2598:16075 2:N:0:GCCCAGTG+AATTGCGG
ATATTTTGCCGTTGATAAACCACCCTCCCTGTGGTCGTTATCTTGCTCCTCCAAAGCTCACATGCTGACAGATCGGAAGAGCGTCGTGTAGGGAAAGAGTGTCCGCAATTGTGTAGATCTAGGTGGGCGCCGCATCAATAAAAAAAAAAACAAAAAAAAAAACAATGCGATTCAGATAGAAAGAAACTAATAAACAAACAACAACGTGACAACAGTCACAAACATGTTACTAACTAGCAAAGGACTACTAC
+
BBBBBFFFFFCCGGGGGGGGGGGGGHHGGHHHHHGHGGGHHHHHGHHHHHHHHHGHHHHHHHFHHHHHHHHHHHHGGGGHHHGEGEEFGHHHGFHHHHHBF4BBFGGGGHHHFED344444DD3FA////</////11?11?FH?-CCC@.::..:-;----...000....00000000000/;//000000;00.........-...900../000000..900;000000009:/000/;/.//;0::
@M03495:530:000000000-LYBTV:1:1102:9233:16075 2:N:0:GCCCAGTG+AATTGCGG
ATATTTTGCCGTTGATAAACCAGCTAATCCTGAAAAAAAAATCAAAGCTAAAAACTACAATGCTAAGACCACGATGTGACTGCTATCAAAGTTAGATATATATGTAAATTATTCATCTGTCAAATCCTAGAATTATATCATACCTGCTCCAGCAATCACGACCTGTAATGGTTTAGTGGGTTGTTCACTGTTTCTGAAAAATGAAGATAGTTGTCCAGCTTCCAAAAAGTTTATTGTGTTTTCTAGTGGAG
+
AAABBFFBFFBAGGGGGGGGGGHHHHHHHGHHHHFHHGGGGHHHHHFFHGHBGHGHHHHHHHHHGHHHGFHHGGHG?FGHHHFFHFHHHHGHHHGHHHHHHHHHGHHHHGHHHHFFGHHGHHGHHHHHHHHHHHHHHHGHHHFFHHHFFHHHHFHHHGHGDGGDFFHGGHGFGFHF<DAFEFF>GHFHHHGHHHFFH0<GHHHH0CGHGHFHH0GCCGGHEHHHE:CFDBFFGGGGBF;C;F0CFGBFFFE
@M03495:530:000000000-LYBTV:1:1102:6028:16075 2:N:0:GCCCAGTG+AATTGCGG
ATATTTTGCCGTTGATAAACCAGCTAATCCTGAAAAAAAAATCAAAGCTAAAAACTACAATGCTAAGACCACGATGTGACTGCTATCAAAGTTAGATATATATGTAAATTATTCATCTGTCAAATCCTAGAATTATATCATACCTGCTCCAGCAATCACGACCTGTAATGGTTTAGTGGGTTGTTCACTGTTTCTGAAAAATGAAGATAGTTGTCCAGCTTCCAAAAAGTTTATTGTGTTTTCTAGTGGAG
+
3A?AAFFFFFBBGGGGGGGGGGDGFHHFHHHFAGHFHGGFGGHHFGHEHFDBGGGGHFFHHHHGGHFHHHHGGG1FEFGHGGBGHHBGFGDE4GFBGEGFFHHHHHHHGHHDFDHHGHFHHHDGHHHFGHHHGHHFFHFHDGG2FHHHFHGHBGFG2FGG?D/ECDHFGGGGHHGFFFFE.FCGHHDBGFDGHD0GBDDGCHHB0;;B00:CG:0CGF/;0:/GBGGFF9BCFEFGFF9CBBFFFG0FGBE
@M03495:530:000000000-LYBTV:1:1102:7982:16079 2:N:0:GCCCAGTG+AATTGCGG
ATATTTTGCCGTTGATAAACCACCCTCCCTGTGGTCGTTATCTTGCTCCTTCTGTCGTCAACGAATTTACTAATTCCAAAGCTCACATGCTGACAGATCGGAAGAGCGTCGTGTAGGGAAAGAGTGTCCGCAATTGTGGAGATCTCGGTGGTCGCCGTATCATTAAAAAAAAAAAAAGAGACAAGCCGCAAAAGGGTAGCACAATCCAGTTCACAATGATCATCACTAACCTGAATCAGATAATCCCAGCA
+
BCCCCFFFFFCAGGGGGGGGGGGGGHHGGHHHHHHHGGGHHHHHHHHHHHHHHHHHGGGHGHGGGHHHHHHHHHHHHHHGHHHHHHHHHHHHHHHHHHHHGGGGHHHGGGGGGGHHHGHHHGGH3D3DGGGCGGHHHG/2/22@2>GG/CE/1A->>-.0<>G0000=D-:EE---9..///9/...-----//9../.000//:0/00000000000000000090000.0;/000090:000000009/
@M03495:530:000000000-LYBTV:1:1102:6507:16112 2:N:0:GCCCAGTG+AATTGCGG
ATATTTTGCCGTTGATAAACCAGTCAGGAGTCCAAAGCTCACATGCTGACAGATCGGAAGAGCGTCGTGTAGGGAAAGAGTGTCCGCAATTGTGTAGATCTCGGTGGGCGCCGTATCATTAAAAAAAAAAAAAAGAGAGAAGAAGAGCATGAAGTGGTGACGGATTGCAGTGAATAGGCAGAGAGAAAAAGAACAGATGGTGACAGAAAGCACTCACCACGAGCAGTAAAGAGAGAATGGCATCAATATGG
+
CCCCCFFFFFCBGGGGGGGGGGHHHHHHHGHHHHHHHHHHHHHHHHHGHHHHHHHHGGGGHHHGGGGEGGHHHGHHHHHHBF4BGGGGGGHHGF24344ED@BF>FE////<<//00D3F33?DDDGCC-@---..//..:/0//0./0000000900;00.-.../0000000900000.../;.00;...:////000000000/000/0/0//0.09.----/000090//..0000//0/009:000
@M03495:530:000000000-LYBTV:1:1102:15260:16142 2:N:0:GCCCAGTG+AATTGCGG
ATATTTTGCCGTTGATAAACCACCCTCCCTGTGGTCGTTATCTTGCTCCTTCTGTCGTCAACGAATTTACTAATCCAAAGCTCACATGCTGACAGATCGGAAGAGCGTCGTGTAGGGAAAGAGTGTCCGCAATTGTGTAGATCTCGGTGGTGGCCGTGGCATTAAAAAAAAAAAAAACGGTGCATCATGGGTATGAGTCGAGGAGAAACATTAGTGAGTGACAGGGTGTGGGAGGAGTGGAGTGGTGTTGG
+
ABCCBFFFFFCBGGGGGGGGGGGGGHHGGHHHHFFGGGGHHHHHHHHHHHHHHGHHGGGHGHGGGFHHHHHHHHHHHHHHFHHHHGHHHHHHHHHFHHHGGGGEGHGGGGGGHGHHGHHHHHHGG3FFFGCGGHHFD2@D2222DFF<?C//?00>----0><11000<-:A-----.-.9.-000////.////////-.---..:/://///////////:/../:99:...-..;.././..;.....
@M03495:530:000000000-LYBTV:1:1102:28737:16143 2:N:0:GCCCAGTG+AATTGCGG
ATATTTGGGCGTTGGGAGACCAGCTAAGTCTGAACAAATCATCATTTTTACGATGTTAAATCAGAAGATCCCGAAGAAAAAACTAAAAAAGTTAACTATATATGTAAAATAACCATCTGTCAGATCTCAGAATTATATCATAATGGATATTATAAATATGTCATATCATAGTATTATGTATTATTAACTCTTTCAATAAAGTCCTGTAATGTGTCCGGGGTTTGATGAGTTTTTTTGATTATTTAGTGTAG
+
>11>133111>1A110A000AGH01A112DD1D21100111D22B2D2DAE////022AF221BA1111110AE///0B00//1B11@B//12@21BF2F2222B>G222>111FG1>B22211B1>2B2B1BFG2B222>22>2111@222222222@@2@222>22<1111111?1<11?1@1111?1111<111>111=111>10=0000=00.--;-;..0;0;000;;.---.;0000=9000;00
@M03495:530:000000000-LYBTV:1:1102:25473:16146 2:N:0:GCCCAGTG+AATTGCGG
ATATTTTGCCGTTGATAAACCAATCTTGCTCCAAAGCTCACATGCTGACAGATCGGAAGAGCGTCGTGTAGGGAAAGAGTGACCGCAATTGTGTAGATCTCGGGGTGCGGCGGGTCATTACAAAAAAAAAATATAACAGGTACGTCTGTGGCATACACAGCAGACAAATGCAGCACATTAGACTTCTACCAAACCACGACTGCCACGCAACATCACTACATCGTACACCATAACGATATACATAAATAACC
+
3>AAAFFFFFBBGGGGGGGGGGHHHHHHGGHHHHHHHHHHHHHGFHHFHFHHHHHGGE?FGHGEGFAAGFGGGGHGHGH5@3@FE?EGGHDEFB4344B44?F/>///></<//--<1<11<>1C.@<:A@.0000000.0;0;/./.90/9C09;000..9.9./..///9//.;.9;///////;/////..9..9--.9////-.---.///////;:/.9...//.9///.;.;-:////;///://
@M03495:530:000000000-LYBTV:1:1102:14531:16151 2:N:0:GCCCAGTG+AATTGCGG
ATATTTTGCCGTTGATAAACCAGCTAATCCTGAAAAAAAAATCAAAGCTAAAAACTACAATGCTAAGACCACGATGTGACTGCTATCAAAGTTAGATATATATGTAAATTATTCATCTGTCAAATCCTAGAATTATATCATACCTGCTCCAGCAATCACGACCTGTAATGGTTTAGTGGGTTGTTCACTGTTTCTGAAAAATGAAGATAGTTGTCCAGCTTCCAAAAAGTTTATTGTGTTTTCTAGTGGAG
+
AAABBFFFFFBAEGGGGGGGGGGHHGHHHHHHHGHHHGGGGHHHHHFFHHHHHHGHHHHHGGHHGHHHHHHHGGHGGFHHFFCHHHHHHHHGHHHHHHGHHHHHFHHHHHHHHHHHHGHGHHFGHHHHHHHHHHHHHHHHHHHHHHFHGHHHGHHHEHHGGGGGCFGGHGGGHHHHGFHE<FFFHHHHHGHHHHHHFHGHHHGFGGGHHHHGHHHEHHHEHBCHCGG.A:CFGGGGGGFFGGGGGGFF.99
@M03495:530:000000000-LYBTV:1:1102:22260:16152 2:N:0:GCCCAGTG+AATTGCGG
ATATTTTGCCGTTGATAAACCAGTCAGGAGTCCAAAGCTCACATGCTGACAGATCGGAAGAGCGTCGTGTAGGGAAAGAGTGTCCGCAATTGTGGAGATCTCGGGGGTGGCCGGATCATTAAAAAAAACAAAAGAGAGTAATGCAGGGGAGAGGGTTGGGTAAAGTGATAAAGCAAATTAGTATCGGTCCTAACATATCAGATGAAGTACAGAGTGTGACTGTGGCACAAGAGACGTGCAAAGTGCGCCAG
+
CCCDDFFFFFCCGGGGGGGGGGHHHHHHHGHHHHHHHHHHHHHHHGHHHHHHGHHHGGGGHHHGGGGEEFCFGGHHHHGGFF4BFEGG?FFHFD1D?3?BF4B?//B/</00/<///?1@D=111<--.<<../.</.00000000.;-.9.9....-;-.0;;0000000;000/;0000;000.-..9000/0000:0:000000;:0000/00000:0000:./://./.::.....00/00:--.9-
@M03495:530:000000000-LYBTV:1:1102:1768:16175 2:N:0:GCCCAGTG+AATTGCGG
ATATTTTGCGTTGATAAACCACCCTCCCTGTGGTCGTTATCTTGCTCCTTCTGTCGTCAACGAATTTACTAATTCCAAAGCTCACATGCTGACAGATCGGAAGAGCGTCGTGTAGGGAAAGAGTGTCCGCAATTGTGGAGATCTCGGCGGGCGGCGGCTCCTTAAAAAAAAAAAATGAGGATCACATGGAGGAGAACAGGAGCAGGAGACACTAATACATACAGATTGTAGGAGGATGAGTGGGATGTGGA
+
ABBCAFFFFCABGGGGGGGGFGGGHHGGHGGHHHHGEGHHHHGHGHGHHHHHHHHGGGHGHGGGHHHHHGHFHHHHHHHHGHHHFHHHHHHGHHFGHHHGGGGHHGGGGGEEFGHGGHHHHGHGGBBGGG@CDHHFF/@C22222<F/<------A---..///////9--:@=-.//9////.////./.....9///...../......./:;:////////99//////9/../////:..././///
@M03495:530:000000000-LYBTV:1:1102:13841:16186 2:N:0:GCCCAGTG+AATTGCGG
ATATTTTGCCGTTGATAAACCAGCTAATCCTGAAAAAAAAATCAAAGCTAAAAACTACAATGCTAAGACCACGATGTGACTGCTATCAAAGTTAGATATATATGTAAATTATTCATCTGTCAAATCCTAGAATTATATCATACCTGCTCCAGCAATCACGACCTGTAATGGTTTAGTGGGTTGTTCACTGTTTCTGAAAAATGAAGATAGTTGTCCAGCTTCCAAAAAGTTTATTGTGTTTTCTAGTGGAG
+
AAABBFFFFFBBGGGGGGGGGGHHHHHHHHHHHFHHHGGGGHGHHHGHHHHHFHGHGGHHHHHHHHHHHHHHGGHGHHHHHHHHFHHHHGGHHHHHHGHHHHHHHHHHHHHHHHHHHHHHHHHHHHHHHHHHHHHHHHHHHHHEHHGHHGGHHHHHHHHFGGGGFGHFHGHGGHHHHHHGGFFGGHHGHHHHHHHHHHHHHHHH0CGHHHHHFHHFFH/CGFGHGHEFCFGGGGGGFFCFGGFFBFFFFBE
@M03495:530:000000000-LYBTV:1:1102:16149:16188 2:N:0:GCCCAGCG+AATTGCGG
ATATTTTGCCGTTGATAAACCAGCTAATTCCAAAGCTCACATGCTGACAGATCGGAAGAGCGTCGTGTAGGGAAAGAGTGTCCGCAATTGTGTAGATCTCGGTGGTGGCCGTATCATTAAAAAAAAAAAAAAAGCAAATATCAATAGTGGCAGATCCGAAAAGCAAGGATAATGGTAGGTATAATGAGCTAATTGGTTAGAGAGATTCTGTGCAGAATTGGTCGTATATCAGATAGAGAGGGTACAGCTGG
+
BCBCCFFFFFDBGGGGGGGGGGHHHHHHHHHHHHHHHHHHHHHHGHHHHHGHHHGGGGHHHGGGFEEFGHHGHHHHGHFGDFHGGGGGHHGH24E4E4FB1FEEE>/?0?E//0BDFG?F4DGG?BD/<----..0/0=00000=00<:../<.000...-9/<0//..0000000:0.00000<000000000000.0:000..0000:000000/000000-<./0000000000<0..../00<000<
@M03495:530:000000000-LYBTV:1:1102:22537:16216 2:N:0:GCCCAGTG+AATTGCGG
ATATTTTGCCGTTGATAAACCACCCTCCCTGTGGTCGTTATCTTGCTCCTTCTGTCGTCAACGAATTTACTAATTCCAAAGCTCACATGCTGACAGATCGGAAGAGCGTCGTGTAGGGAAAGAGTGTCCGCAATTGTGTAGAGCTCGGGGGGGGCCGGAGAAATAAAAAAAAAACGAAGAAGTGTTGAGTCTTGGCGTCATACGCATGAGTAAAACGGAAGGCTATACACGTGCAACGCTGATAGTGATAT
+
BCABBFFFFFDBGGGGGGGGGGGGGHHGGHHHHHGHGFGHHHGHHHHGHGHHHHHGGGGHGHGGGHHHHHHHHHHHHHHHHHHHHHHHHHHHFHHHGHHHGGGGHHHGGGGGGGHHHGHHHHHHBB3DGAGGGGGHHH22D22222//AC-----------;0000::0---9-.-....//000:.0:000:00/-.:.::0;.9A.00:0::00-......0:0000:.....00--...;00000;00
@M03495:530:000000000-LYBTV:1:1102:26610:16217 2:N:0:GCCCAGTG+AATTGCGG
ATATTTTGCCGTTGATAAACCAGCTAATCCTGAAAAAAAAATCAAAGCTAAAAACTACAATGCTAAGACCACGATGTGACTGCTATCAAAGTTAGATATATATGTAAATTATTCATCTGTCAAATCCTAGAATTATATCATACCTGCTCCAGCAATCACGACCTGTTAATGGTTTAGTGGGTTGTTCACTGTTTCTGAAAAATGAAGATAGTTGTCCAGCTTCCAAAAAGTTTATTGTGTTTTCTAGTGGG
+
BAABBFFFFFBAGGGGGGGGGGHGHHHHHHHHHGHHHGGGGHHFHFBCHHHGHHGHHGHHGHGHHFHHHHHHGGHGHHHDGFGFBGHHHGHGFHHGHHHHHHHHHHHHGHHHHHHHEHHHGGHGHHHHHHHHHHHHHHHHHHGGHHHHHHHHHHHHHHHGGGGGGGHHBGHHGHHHEGHEHGGCGHGHHHHGHHHHHDGHFHHHB0G;CGFGHHHHFGGCCGHHBG0AAECBFGGGGGGGGGGFGFGFGG.
@M03495:530:000000000-LYBTV:1:1102:26515:16221 2:N:0:GCCCAGTG+AATTGCGG
CAATGTGCGCGCCTATAGTGTAGACGTTGCTCTTCGTTCTTTATTTTTCCGTTGTTAATCCCAAGCTCATAAGCTTGCAGATAGGCAGAGCGTCGTGCTGGGCACGGGTGTCCGCAGTTTTGTCTATCTTACTGGTGTCCCACTACCACTTACTATTATACAACCGCATCGTGCTACAGCTCTTCAGCTACTTTTATTTCTCCTGTACGTATCTGACACAGTCGAACACCACTGACCCGATTCGTCTCCTT
+
1111>3@31111AA0113B33313300A00BB111/000B11DFBFH101/1B/B/2D22B1A0/AA11112B1D10?11D111B11/B/B/>/>////11//>////>/>F1////?122<@F2222@22112110/11110000011111>11111=1<111.---.-.....00:000/0000000:00000000009000/0;0./00.000000/:009...-/9--/////-----/-:-9-/9/
@M03495:530:000000000-LYBTV:1:1102:23325:16222 2:N:0:GCCCAGTG+AATTGCGG
ATATTTTGCCGTTGATAAACCACCCTCCCTGTGGTCGTTATCTTGCTCCTTCTGTCGTCAACGAATTTACTAATTCCAAAGCTCACATGCTGACAGATCGGAAGAGCGTCGTGTAGGGAAAGAGTGTCCGCAATTGTGTAGATCTCGGCGGGTGCCGGGTGATTATAAAAAAAAAACGGCACTCATACGAACATCGAACGACGCAGAAACACAAATCGGCAGCGGGTCACTAAAGCAACAAGCAAGTAACG
+
BCCCCFFFFFBAGGGGGGGGGGGGGHHGGHHHGHFGGGGGDHHHGHHHHHHHHGHFGGGHGHGGGHHHHHHHEHHHFHHHHHHHHHHHHHHHHHHHHHHGGGGGEFHFEGGEFGHHHGHHGHFF3G3D3ADGC?GGFH222@2222=//<>---./---.-.0;00;000;-:-:9.-.---///000...--00.//9::------/0//....00..9:-.--9:-.0;009:;0/..././//:000.
@M03495:530:000000000-LYBTV:1:1102:18275:16228 2:N:0:GCCCAGTG+AATTGCGG
ATATTTTGCCGTTGATAAACCAGGGACTCAGGCTGGACCAAAGCTCACATGCTGACAGATCGGAAGAGCGTCGTGTAGGGAAAGAGTGTCCGCAATTGTGTAGATCTCGGTGGTGGGCGGTTCATTAAAAAAAAAAAAATAGAAGAGAACTGAGAGAATCAACGGATCAAGTGAATAGAGGACATATACAATACAACACTAGCGAAAATGGTACAATATAAGACGTGTTGCGTCACTCATGATCACATGAA
+
BBBCCFFFFFDBGGGGGGGGGGHGGGGHHHHHHHHGFHHHHHHHGHHHHHHHHHFHHHHHHHGGGGFHHGGGGEGHHHHGGHHHHH4FBFGGG?FGHHHB2B??44B?0F/E/</?/?/////?1F11?=FGCGGDF--.0011:0./0010<010.00110/.-.<-.00111:11<11/../011<11011:000<.0<</-9<--1001:1111111<110.../.91-.-..:1/11<<11:0100<
@M03495:530:000000000-LYBTV:1:1102:2987:16242 2:N:0:GCTCAGTG+AATTGCGG
ATATTTTGCCGTTGATAAACCAGGGCGGCACCAAAGCTCACATGCTGACAGATCGGAAGAGCGTCGTGTAGGGAAAGAGTATCCGCAATTGTGTAGATCTCGGTGGGCGCCGTATCATTAAAAAAAAAAAAAACAAACAGTACACGCTCAAATGGGTAGCCGGAAAACGGCTCACGTCGAAGACTTATCAACCATGGATAAACGGTGCTGAACATCTACACAGATCACGTGGGTTCGTGAGTATTTGCACA
+
BCCCCFFFFFCCGGGGGGGGGGHGGGG?EEFGHGHHHHHHHHHGGHGHHHHHHHGGGGGHHHGGGGEF??FGGHHHHEHGHBGHGG?EEHHFF?BF4FEF?0F/AA//</>/</001=?111?G-<@<@DG--...:../09;90.-:..00000./0.0:.---9//-.--.009..--.../0000000/.9009;0:000....;000900000;00/0.0009/....-...-.:/99000000000
@M03495:530:000000000-LYBTV:1:1102:17619:16255 2:N:0:GCCCAGTG+AATTGCGG
ATATTTTGCCGTTGATAAACCAGCTAATCCTGAAAAAAAAATCAAAGCTAAAAACTACAATGCTAAGACCACGATGTGACTGCTATCAAAGTTAGATATATATGTAAATTATTCATCTGTCAAATCCTAGAATTATATCATACCTGCTCCAGCAATCACAACCTGCAGAAAAGCCAATCAAATATATTTTCACAAGAGATGGAATGTGAGGCAATAATAGAGTACAAAGGTTGAACCTGTAGAGAACGGGG
+
3AABBFFDFFDBGGCGGFGFGGEHGH5GHGGHBHFHHGECGGBECGDBGFHGGFEFFFHHHHHHHHBFHGFFGGHE1BGDGFBGFG3GFGFGGBFFFHDGFGFGGHHHH4?FGDGFHHHFFHHHEHHBFGHHHEHFGHFBFHEF1GFGG?FGFFHGFFFHHGGBAFFFDHHHFF0FHF0FHEFGGHGHHHGGHHGAC.<GHHFB0CDGB=<...:CHFFG:0<C0GHH/:CF/FB0.;.0;9000CF...-
@M03495:530:000000000-LYBTV:1:1102:3500:16273 2:N:0:GCCCAGTG+AATTGCGG
ATATTTTGCCGTTGATAAACCAGCTAATCCTGAAAAAAAAATCAAAGCTAAAAACTACAATGCTAAGACCACGATGTGACTGCTATCAAAGTTAGATATATATGTAAATTATTCATCTGTCAAATCCTAGAATTATATCATACATGCTCCAGCAATCACGACCTGTAATGGTTTAGTGGGTTGTTCACTGTTTCTGAAAAATGAAGATAGTTGTCCAGCTTCCAAAAAGTTTATTGTGTTTTCTAGTGGAG
+
A1AAA3@@1D>11EAAGCDAFAA0BFGHHFHGGGHHAEGCEGFDCGHHGDHHBGE1G11B1AFGHHHH10FA/E/CBBB@21BEGHBFFHGGHFGHHFFFHHHHHHHHGHHHHGHHG2GH22B1BFGHDHHHHHGHE22>GFB1BF1FB1<F<<CD1@1?E<?E<?FHGH1FD0?111<F<FC.<GD1D0<G0GGHFFDD<CGH0DBCCHHB:C0:0/:CCC/:00:A9CF0;CFFGGFFGGGGEFFFAB.
@M03495:530:000000000-LYBTV:1:1102:12313:16288 2:N:0:GCCCAGTG+AATTGCGG
ATATTTTGCCGTTGATAAACCAGGGACTCAGGCTGGACCAAAGCTCACATGCTGACAGATCGGAAGAGCGTCGTGTAGGGAAAGAGTGTCCGCAATTGTGTAGATCTCGGTGGTCGGCGGAGCATTAAAAAAAAAAGAAGGAGATAACAATAGCGAGAACGGACAGGCGGCAGTGAGGGAAAGACTGTCAGACTTGGGCAGCTACGCTAGCCAGGAAGTAAGTACGTGCGTCGAAGGTACGATCACTGCTG
+
CCCCCFFFFFCCGGGGFGGGGGHGGGGHHHHHHHHGHHHHHHGHHHHHHHHHHHHHHHGHHHGGGGFHHGEGG>EGHHHGHHGHGHBGBFFFEGGGFFG42F3?BB44BEEFFA3E///////<111?1?<CCG-<.;:/..../00:000000;--9./...;-.9.-----////..99../////9////:///..9..//;.-...///.../9///////.//.-.9--..;///...../////9
@M03495:530:000000000-LYBTV:1:1102:21408:16292 2:N:0:GCCCAGTG+AATTGCGG
ATATTTTGCCGTTGATAAACCAGCTAATCCTGAAAAAAAAATCAAAGCTCACATGCTGACAGATCGGAAGAGCGTCGTGTAGGGAAAGAGTGTCCGCAATTGTGTAGATAACGGAGGGGGGCGGGTCATTAAAAAAAAAAAAAGCAAAATCAACAGATGATAAGCTTTACTTGAAAAATCAACAAAACCAACAAAACTTTGATGCCAACCATCCGGCTGAACCCACTTAAATACCATTAATATCGGAAAAA
+
ABBBBFFFFFBAEFGGGGGGGGAGGHHHHFHHHHHHHGGGGHGHHHH2F3GHBFGFHFF2GHHFHHGGGGGHGGDDEEE?G3FA?GHFBG?G4FBDEGG/DEGF243?443B/B/?B//<9-;----.///;//B-----;9B..//:;//////.////;/9////:////9/;//9.///;/..;...;..;...9////////9/.9.//..----.//.....//9/9/////9/://;/.-..-9.
@M03495:530:000000000-LYBTV:1:1102:25355:16296 2:N:0:GCCCAGTG+AATTGCGG
ATATTTTGCCGTTGATAAACCAGGCGGACCAAAGCTCACATGCTGACAGATCGGAAGAGCGTCGTGTAGGGAAAGAGTGTCCGCAATTGTGTAGATCTCGGGGGGCGGCGGATGATTAAAAAAAAAAAATGAATAGGGGGGTGGAGGAGGAGGGTGGAGAGTATGTGCACACAATAGTGGTCACTGTATATAGATACGGAACTGACAAAGTAGTATGTACAGTACGAGGACGAGGAGCTCGTGGATCGTGC
+
BCCCCFFFFFDCGGGGGGGGGGHGHGGGGGHHHHHHHHHHHHHHHHHHHHHHHGDFGHHHGGGGEFFGGHGFHHHHHFG4BGGGGGGHHHE2?344B44BF/<B--;-9A--:-0;:0BFBFA-@DC9;:000;000..--;--.....;...;..-.:0.0:;0000000...00000.000000::000:00000...;;000:00//000;000:B000000...--.-----...0.-...;0./..
@M03495:530:000000000-LYBTV:1:1102:28258:16301 2:N:0:GCCCAGTG+AATTGCGG
ATATTTTGCGTTGATAAACCAGCTAATCCTGAAAAAAAAATCAAAGCTAAAAACTACAATGCTAAGACCACGATGTGACTGCTATCAAAGTTAGATATATATGTAAATTATTCATCTGTCAAATCCTAGAATTATATCATACCTGCTCCAGCAATCACGACCTGTAATGGTTTAGTGGGTTGTTCACTGTTTCTGAAAAATGAAGATAGTTGTCCAGCTTCCAAAAAGTTTATTGTGTTTTCTAGTGGAGG
+
3AAABFFFFBBBGGGGGGGGGGHHGHHHHHHGHHGHGGGGHHHGHFFGFHHHHGHHFGHDGHHHGHHFFHHGGGGFFHHHDCGHHFHHHHFGHGHGHHHHHHHGHBGHGHHHHHHHHHHHHHHGHHHHHHHHHHHHHHHGHHGHHGFHFHFFHHHHFHGDFGGHGHGGHHGHHHHHGEHDGGGHHHHBFGGHHHHHHEFHHHFHHHHGGHHHFCGFHFHHGHHHHE.CBFGGGGFGGGGGEGFGGGGFFED
@M03495:530:000000000-LYBTV:1:1102:6321:16308 2:N:0:GCCCAGTG+AATTGCGG
ATATTTTGCCGTTGATAAACCAGCTAATCCTGAAAAAAAAATCAAAGCTAAAAACTACAATGCTAAGACCACGATGTGACTGCTATCAAAGTTAGATATATATGTAAATTATTCATCTGTCAAATCCTAGAATTATATCATACCTGCTCCAGCAATCACGACCTGTAATGGTTTAGTGGGTTGTTCACTGTTTCTGAAAAATGAAGATAGTTGTCCAGCTTCCAAAAAGTTTATTGTGTTTTCTAGTGGAG
+
3A3AAFFFFFBAFGGGGGGGGGHHGHGHHHHHHHHCFEGGGHHFHGGGHEHFHHGHHFHHHFHHHGEHGHHHGGHGGHHHFGFHGHHHFFHHGHFHHHHHHGHHHHHHHHHHHHHHHGFFHHEHGHHHHHGBFGGHHFHHHHHCGHEFGHFHBGHHHHHGGGGGHHHHHF??FGHH1GHHFGGGHGHGBFHGFHHBGDFF.GHHGCCHHHHHHHHFHHFF0GHB:GEGA9FBFGFFFGBFFEFFGGGGGG?
@M03495:530:000000000-LYBTV:1:1102:22851:16316 2:N:0:GCCCAGTG+AATTGCGG
ATATTTTGCCGTTGATAAACCAGGACTCAGGCTGGACCAAAGCTCACATGCTGACAGATCGGAAGAGCGTCGTGTAGGGAAAGAGTGTCCGCAATTGTGTAGATCTCGGGGGGCGCCGGACTATTAAAAAAAACAATGTGGATCGATAGCCGTGGGTACAGGCGCGCAAAGATAGAAAGGACACTTAGCACTGTATGTTAACAGCTGCAGTGAGTGTTGACATTAGTATAGGCGTGCACAGAGTGGGCTGA
+
ABBBAFFBFFBBGFGGGGGGGGHGHCFHHHFHHHGHHHHHHHHHEHFHHHFFEGHHHHHFHGGGFFHHGGGE>EFGHHGHFHGHB434BFE/E@EHDDE24B44444B///<--?-----9-//9///9:9-;.;.:B//////..;..//..9--.9//9/9--99---/9///////...../////;///////9//////.////9////////.9/////////////-.-..//.////....;.
@M03495:530:000000000-LYBTV:1:1102:3627:16318 2:N:0:GCCCAGTG+AATTGCGG
ATATTTTGCCGTTGATAAACCACCCTCCCTGTGGTCGTTATCTTGCTTCTTCTGTCGTCAACGAATTACTAATTCCAAAGCTCACATGCTGACAGATCGGAAGAGCGTCGTGTAGGGAAAGCGTGCCCGCAATTGTGTCGGTAGAGGTGGGTGCGGGGTCAGTGAGTCAGCAATAGTGTAAATAACGTGGGGGAGGGAAGTGTTATGATAAAAGAGTAGTTTTGTCGGATACAGTGTTACGTACTAGTGCG
+
?A?ABFFF4DD>EGAGFGGGGGFGCF4A2B3AA22BEEE2FFGHD5D55BDBHFF51A1GEHC11AG5FFBDGHFFHBFB2FHB3@D@E34BB33?FG11>F11FC/E/>EE/F?FAGHHG3<////?C?/</@F22@2?/<?/1<01/?-.<.----:../0:000;:0;;/B0;;00000;000./..------;.;.////9/////99//..9/////:9.9.--..///9/9///../../;99/-
@M03495:530:000000000-LYBTV:1:1102:22390:16333 2:N:0:GCCCAGTG+AATTGCGG
ATATTTTGCCGTTGATAAACCACCCTCCCTGTGGTCGTTATCTTGCTCCTTCTGTCGTCAACGAATTTACTAATTCCAAAGCTCACATGCTGACAGATCGGAAGAGCGTCGTGTAGGGAAAGAGTGTCCGCAATTGTGTAGATCTCGGGGGGGGGCGGGTGAATAAAAAAAAAAAAAAAGAATAAGAGATGCGGAGGGAGTACTGATGAACGAGACCGACAATGACACGTATACGCAGATCGAACCGATCC
+
3AAABFFFFFBBEGCFGGGGGGGGGHHGGHHCGBBGFEEGHGFHFHHHHHHHHHHHFFGHGHGGGHHFHHHHHHHHFHFHHGHHHHHHHHHGHHHHFHHHGGGGGHHGGGGGGGGHHGHHHHHHBF3BGDG<DGHHHHB2222@220F/>>;-----;-9-.//////:-9-B-;----..9/////9./99------...//://:/;/9......-----/9///9.../9/...--;/9./.----9.
@M03495:530:000000000-LYBTV:1:1102:5949:16334 2:N:0:GCCCAGTG+AATTGCGG
ATATTTTGCCGTTGATAAACCACCCTCCCTGTGGTCGTTATCTTGCTCCTTCTGTCGTCAACGAATTTACTAATTCCAAAGCTCACATGCTGACAGATCGGAAGAGCGTCGTGTAGGGAAAGAGTGTCCGCAATTGTGTAGATCTCGGTGGGGGGCGGAACATTAAAAAAAAAAAAAAAGTAGAGAGAGCCACGGAGATACACATCACACAAAAAACTACAGAAAGACAAGATGACAACATCTACTAAGCG
+
ACABCFFFFFCBGGGGGGGGGGGGGHHGGHHHHHHHGGGHHHHHHHHHHHHHHHHHGGGHGHGGGHHHHHHHHHHHHGHHHHHHHHHHHHHHGHHHGHHHGGGGHHHGGGGGGEHGFGGHGHHHDGBGGGGGGGHHDFF2222>DHAF//?//-9------/00;0000-:9-------.000000.9...//---;-/00000000090..:9.:.009;BF000////./000000../00000000/:
@M03495:530:000000000-LYBTV:1:1102:4697:16344 2:N:0:GCCCAGTG+AATTGCGG
ATATTTTGCCGTTGATAAACCAGGACTCAGGCGGACCAAAGCTCACATGCTGACAGATCGGAAGAGCGTCGTGTAGGGAAAGAGTGTCCGCAATTGTGTAGATATCGGTGGTCGCCGGATTCTTAAAAAAAAAAAAAATAATAAAAATGACAGGTGTAGGAGTCTAATATAAAAACGAAAATATACGACAGATAATAGATACAGATGAGCAACACGAACAACTGACAATAACAGTATACATATGATGAAAA
+
BCBBCFFFFFCBGGGGGGGGGGHGHHHHGHGHGGGGGHHHHHHHHHHHHHHGHHEHHHHHGFEGGGHEFGGEGGGGHGGHHHGH@F4BFFGCGGHGGG24B444??FE////2////////11?11?=?AD-<C?---.000;0000.00000.0000900///90;900000;0.-...-00000...--/00000090;0000000090;..;.-.--9.0/0000;000:09;000000009000000
@M03495:530:000000000-LYBTV:1:1102:28243:16368 2:N:0:GCCCAGTG+AATTGCGG
ATATTTTGCCGTTGATAAACCAGGACTCAGGCTGGACCAAAGCTCACATGCTGACAGATCGGAAGAGCGTCGTGTAGGGAAAGAGTGTCCGCAATTGTGTAGATCTCGGGGGGGGGCGTGTAATTAAAAAAAAAAATAATAGGCAATAGGGGGAGGAGCCCTGCGTGCACAAGAAGCGAGTAGCAATCGAAGTCACATAGACAAGCACATGGCTGATCAGCATCACTCGAGGTACAGCGTCAGCACCAATC
+
CCBBCFFFFFCAGGGGGGGGGGHGHHHHHHHHHHGHHHHFHHHHHHHHHHHHHHHHHGEHHGGGGHHHGEFFEFGGGHGHHHHHF@FBFGFGGGGHHHF?4344B?4BF/E/----9:--.;:09:000;-=@---.00000009.9B99..----...:./.99A...00/.//9:-.--.0000009./..000090000;;..9//00/./..;0000009;000.:.-.0;000-....00....0/
@M03495:530:000000000-LYBTV:1:1102:24868:16371 2:N:0:GCCCAGTG+AATTGCGG
ATATTTTGCCGTTGATAAACCAGTCTCCAAAGCTCACATGCTGACAGATCGGAAGAGCGTCGTGTAGGGAAAGAGTGTCCGCAATTGTGTAGATCTCGGTGGGTGCCGGATCATTAAAAAAAAAAAAAAATGAATGGTAGGTGTGATTGGGTGTGTTAGCAGACGCCGCTCGAGACTGTAGTAACGGCACTTGGCTCGATGGAACAGACTTGTGTCGTAACAGAGACACGACGTGTACACGCAGTGGAGAC
+
BCCCDFFFFFDCGGGGGGGGGGHHHHHHHHHHHHHHHHHHHHHHHHHHHHHGGGGHGHGFGGEGHHHHGGHHHHHFH@DGFGGGGFHFHBDF44BFFGE1?A////?<//?>G3D3B3FHGGD?//----.00=000=0;.0;:C0000....-.;/0000:/.----:9-9-:.9000000000.----/00:/:0--/0./0:///.000;0/:.....0://////.----.;/000;--;.0/0.0.
@M03495:530:000000000-LYBTV:1:1102:20928:16385 2:N:0:GCCCAGTG+AATTGCGG
ATATTTTGCCGTTGATAAACCAGCTAATCCTGAAAAAAAAATCAAAGCTAAAAACTACAATGCTAAGACCACGATGTGACTGCTATCAAAGTTAGATATATATGTAAATTATTCATCTGTCAAATCCTAGAATTATATCATACCTGCTCCAGCAATCACGACCTGTAATGGTTTAGTGGGTTGTTCACTGTTTCTGAAAAATGAAGATAGTTGTCCAGCTTCCAAAAAGTTTATTGTGTTTTCTAGTGGAG
+
3AABBFFBFFBAGEGGGGGGGGGHHHHHGHHHHHGHHGGGGHHGHHGHHHHHHHGHHHHEFHHHHGHHHHHHGGHGGFEHHHHHHHHHHHHHGHHHHHHHHHHHHHHHHHGHHGHHHHHHHHHGHHHHHHHHHHHGHHGHHGHHHHGHHHHHHHHHHHHGGGGGHFGGHHHHHHHHFDFGCFGGHHHHFHGHFGHGHFGHHHGGBC0CGHFHEC;<FBGGHHGHEGC.C;;BBFFGGFCBFGGGFGFFFFE
@M03495:530:000000000-LYBTV:1:1102:18477:16386 2:N:0:GCCCAGTG+AATTGCGG
ATATTTTGCCGTTGATAAACCAGCTAATCCTGAAAAAAAAATCAAAGCTAAAAACTACAATGCTAAGACCACGATGTGACTGCTATCAAAGTTAGATATATATGTAAATTATTCATCTGTCAAATCCTAGAATTATATCATACCTGCTCCAGCAATCACGACCTGTCCTGGCAAACAACCTGCAGAAAAGCCAATCAAATATATTTTCACAAGAGATGGAATGTGAGGCAATAATAGAGTACAAAGGTTGA
+
AAAABFFFFFCAGGGGGGGGGGHHHHHHHHHHHHHHHGGGGHHHHHFHHHHGHHGHHGHHHHHHHHHHHHHHGGHGHHHHHHHHHHHHHHHHHHHFHHHHHHHHHHHHHHHHHHHHHHHHHHHHHHHHHHHHHHHHHHHHHHHHHHHHHHHHHGHHHHHGGGGDHGHHHHHHHHGFHHHGHGHHHFHGGHHHFGHHHGDGGHHBGHHHFFFHHHHHGHHF:GGCFFFGFAFFGFFFEFFBBFFGFFGGGGF
@M03495:530:000000000-LYBTV:1:1102:8458:16405 2:N:0:GCCCAGTG+AATTGCGG
ATATTTTGCCGTTGATAAACCAGCTAATCCTGAAAAAAAAATCAAAGCTAAAAACTACAATGCTAAGACCACGATGTGACTGCTATCAAAGTTAGATATATATGTAAATTATTCATCTGTCAAATCCTAGAATTATATCATACCTGCTCCAGCAATCACGACCTGTAATGGTTTAGTGGGTTGTTCACTGTTTCTGAAAAATGAAGATAGTTGTCCAGCTTCCAAAAAGTTTATTGTGTTTTCTAGTGGAG
+
AAABBF5BDFDAEFEFGGCFGGGHGFFFHHHHHHGHAEEEEHHFHHFFGDDF3AEGGFHFHFHFF@GFFFHGECHCFGFHF3FHHGEG@EGGGHGHHHFFGGHFEEFDGHGGFFDH?DHFHHHFHFHGHHHHHHHHHFHFHHG0GHAHHGHHHFHHHGHCGCGGHHHGGDGGFHHHFHFECCGGHGFFHHHGHHHHFHGHHHHBGC0CHHGFGFGCGFFFEHCCGHGEA;CFGGGGGFCFGGGGGFFG.BA
@M03495:530:000000000-LYBTV:1:1102:7290:16435 2:N:0:GCCCAGTG+AATTGCGG
CACTTGTCGCAACTGAAGATAAGACAGGGATATGAAGATCTATATTTTATCGTTGATAAACCAACTAATTCAGAAAAAAAAATAAAAAATAAAAAAAACAAAAATAAGAAAACCATATGACTACTATCAAAAATAGATATATATTAAAATAATTTATTTTTTACATACTAAAAATATATCTTACATACACCAGCAAAAACCAACTGTATCATATTATTGGGTGGTTCATTATTTTTTTATAATAATGATAG
+
1AA?1111>11>ABB1A111B1B110000000222211D121AFG222212BGHC/A2AB10A/B01112A1A2D10FEEGGF1E@@1/>1@BB1//>/??00/0BF1<10<0??112221@10>@21>2@1??<11@111<?@11111?<11111=1111->1100<0<0<<0<<DD00000<000000;...////......//;;;00;0;009;00.9.-.:000000;///---/;/////;9://
@M03495:530:000000000-LYBTV:1:1102:25975:16457 2:N:0:GCCCAGTG+AATTGCGG
ATATTTTGCCGTTGATAAACCAGCTAATCCTGAAAAAAAAATCAAAGCTAAAAACTACAATGCTAAGACCACGATGTGACTGCTATCAAAGTTAGATATATATGTAAATTATTCATCTGTCAAATCCTAGAATTATATCATACCTGCTCCAGCAATCACGACCTTGGTCACGAGGGTGGGCCAGGGCACGGGCAGCTTGCCGGTGGTGCAGATGAACTTCAGGGTCAGCTTGCCTCCTGGCAAACAACCTG
+
AA3ABFFFBFBBGGGGGGGGGGHHHHHBGHHHHGHFHGCGFHHHHHHEHHHFFHGHHHHGHFHHHHHHBFGFEGHG1FHFHFFFHEFHHHHHHHEHGHHFHHHHHHHHHHHHBGHHHHHHHHHHHFHHHHHHHHHHHHGHHHGEHFAHBCCCGHFGFHHGEGGGHHHHHGHGDGCGDGG?FHDGEADEDECAC@DDGGG.CGC-;EEGFCFFFFGFFGGG0;FF9B.BFBFFFFFFFFFFFFF?AF.ADF.
@M03495:530:000000000-LYBTV:1:1102:9940:16468 2:N:0:GCCCAGTG+AATTGCGG
ATATTTTGCCGTTGATAAACCAGCTAATCCTGAAAAAAAAATCAAAGCTAAAAACTACAATGCTACGACCACGATGTGACTGCTATCAAAGTTAGATATATATGTAAATTATTCATCTGTCAAATCCTAGAATTATATCATACCTGCACCAGCAATCACGACCTGTAATGGATTAGAGGGTTGGTCACTGTTTCTGAAAAATGAAGATAGTTGTCCAGCTGCCAAAAAGTTTATTGTGTTTTCTAGTGGAG
+
1>AAAFB3@1A>1AFGFGGA1FA01B1FEGHF111GAAA/AFFF11E0FAFD11ECF11GH1A2B1?E?>EFFEHGFHFHE1CDGHHF2@1FG2@B2>2F2G2B22B222FFGE22B21BBFFH2111211BGDB2F22BDG1FHHF0@0GF/00<C1<A//A/??111<11<<F11<0..<--<0=<<=0<000=;0:;.CGF00C0GBHH0;G0::/9//A9B/9.;090;CGF0;999B0;CBBFEEE
@M03495:530:000000000-LYBTV:1:1102:5296:16479 2:N:0:GCCCAGTG+AATTGCGG
ATATTTTGCCGTTGATAAACCAGCTAATCCTGAAAAAAAAATCAAAGCTAAAAACTACAATGCTAAGACCACGATGTGACTGCTATCAAAGTTAGATATATATGTAAATTATTCATCTGTCAAATCCTAGAATTATATCATACCTGCTCCAGCAATCACGACCTGTAATGGTTTAGTGGGTTGTTCACTGTTTCTGAAAAATGAAGATAGTTGTCCAGCTTCCAAAAAGTTTATTGTGTTTTCTAGTGGAG
+
>AABBFFFFFBAECGGGGGGGGHHHHHHHGHHGHHHFGGGGHGHHHFGHHGFEGDHHHHHHHHHHGHHHGHHGGHGGHHGGBCGHGFHHFHEGHHHHGHHHHHHHHHHHHHHHHHHHHHHHHGHHHHHHHHHHHHHHHHGHHDFHHFFEHFFFHHHHHHGFGGGGFHGGHDFGHHGFHHHDGGGHGHHHHGFHHFHHHHHFHHFDCGGFHHHHHHHHHEHHHHHFBC.C9FGGGGGGGGGGFFFFGFFFGG
@M03495:530:000000000-LYBTV:1:1102:21810:16482 2:N:0:GCCCAGTG+AATTGCGG
ATATTTTGCCGTTGATAAACCAGCTAATCCTGAAAAAAAAATCAAAGCTAAAAACTACAATGCTAAGACCACGATGTGACTGCTATCAAAGTTAGATATATATGTAAATTATTCATCTGTCAAATCCTAGAATTATATCATACCTGCTCCAGCAATCACGACCTGTAATGGTTTAGTGGGTTGTTCACTGTTTCTGAAAAATGAAGATAGTTGTCCAGCTTCCAAAAAGTTTATTGTGTTTTCTAGTGGAG
+
ABBBBFFFFFCAGGGGGGGGGGHHHHHHHHHHHHHHHGGEEHHHHHHEHHHGHHGHHHHHHHHHHHHHHHHHGGHGHHHHHFFHHHHHHHHGHHHHHHHHHHHHHHHHHHHHHHHHHHHHHHHHHHHHHHHHHHHHHHHHHHHGFHAHHGEHFHHHHFHGGGGGFDFGHGFFFGFHGGHE>FEGHHHFHHHHHHHHHHGGFGHHDGCGHFHGFGH00C/GHFHHFC.CD0CF0FF9;;;FFFGFFFFFEFE
@M03495:530:000000000-LYBTV:1:1102:23924:16484 2:N:0:GCCCAGTG+AATTGCGG
ATATTTTGCCGTTGATAAACCAGCTAATCCTGAAAAAAAAATCAAAGCTAAAAACTACAATGCTAAGACCACGATGTGACTGCTATCAAAGTTAGATATATATGTAAATTATTCATCTGTCAAATCCTAGAATTATATCATACCTGCTCCAGCAATCACGACCTGTAATGGTTTAGTGGGTTGTTCACTGTTTCTGAAAAATGAAGATAGTTGTCCAGCTTCCAAAAAGTTTATTGTGTTTTCTAGTGGAG
+
AB@BBFFFFFB>AFGGGGGGGGHHHHHHGHHHHGHHAEGCGHHHHHHHHHHGFGDHHGHHHGHGH5FHGHHHGGHGHHHHHHFHHGGFFFHHHHHHHHHHHHHHHFHHHHHHHHHHHHHHHHHHHGHGHHHHHHHHFHHHHHHHHHGHHHHHHGHHHGHGGGGGHGHGHGD1FHHGGGHHAADFHHHHHHHF=GHHFH0=CFHFDCCHEFGBHHHFHHEFHGFHFBCCCFFEFFF0FG:FGGBBBFBB.FE
@M03495:530:000000000-LYBTV:1:1102:25334:16484 2:N:0:GCCCAGTG+AATTGCGG
ATATTTTGCCGTTGATAAACCAGGACTCAGGCTGGACCAAAGCTCACATGCTGACAGATCGGAAGAGCGTCGTGTAGGGAAAGAGTGTCCGCAATTGTGTAGATTTCGGGGGTCGGCGTGTCATTAAAAAAAAAAAATGATACAGTGTACGTATGGACACTGGTATTTGAACAAAATAGAAGTATCGGACGCATAGAGCAACCATCATACACAACAGAACGACGACAACACTGTGCTAGCATAGTGCGATC
+
CCCCCFFFFFCCGGGGGGGGGGHGHHHHHHHHHHGHHHHHHHHHHHHHHHHHHHHHHHHGHGGGGHHHGFFFFGHHHHGGHHHHHFG4B@FGGEGHGGH2434?444BE///////<///>011<111FDFCD?---.000;000;0900./;B//000.00:9000000000/..0000000:09.-.---;..0000;/...0000;0000..;//0/..-----;...00090;900;000000;A..
@M03495:530:000000000-LYBTV:1:1102:13382:16489 2:N:0:GCCCAGTG+AATTGCGG
ATATTTTGCCGTTGATAAACCAGCTAATCCTGAAAAAAAAATCAAAGCTAAAAACTACAATGCTAAGACCACGATGTGACTGCTATCAAAGTTAGATATATATGTAAATTATTCATCTGTCAAATCCTAGAATTATATCATACCTGCTCCAGCAATCACGACCTGTAATGGTTTAGTGGGTTGTTCACTGTTTCTGAAAAATGAAGATAGTTGTCCAGCTTCCAAAAAGTTTATTGTGTTTTCTAGTGGAG
+
AABBAFFBFFDACFCGGFGFFGHDHHGHFHHHBGHHHCEGFGHHHHFGHHHHHEAHH3FBFEGHHGHHGHEAECGFGH4FHHBEH4CGBG3BEGFFDHHHEGHB4FG4GDGHFFHHHFHHHHHHHHBGHHGHHGGGGFHHHHGHFFFFFGHB2C@FGHHE/@DDG1@1?@DHHHHHDGFGAFGGHFFDHFDGBGHFDFHF.CHBDGCGHHFCHGCFFHBGHH/CB0G.99FF0FGFBF/B9/00000;.0;
@M03495:530:000000000-LYBTV:1:1102:8925:16502 2:N:0:GCCCAGTG+AATTGCGG
ATATTTTGCCGTTGATAAACCACCCTCCCTGTGGTCGTTATCTTGCTCCTTCTGTCGTCAACGAATTTACTAATTCCAAAGCTCACATGCTGACAGATCGGAAGAGCGTCGTGTAGGGAAAGAGTGTCCGCAATTGTGTAGATCTCGGGGGGCGGCGGATCATTAAAAAAAAAAAAGAGAAATAGTAGAGGGTGAAGGCAGATGAGTCACTAGATGGATATATACGCATACTGCGAGCGATATCGATGCAA
+
ABCCCFFFFFDBGGGGGGGGGGGGGHHGGHHHHHGHGGGHHHHHHHHHHHHHHHHHGGGHGHGGGHHHHHHHHHHHHHHHHHHHHHHHHHHHHHHHHHHHGGGGHHHGGGGGGGHHHGHHHHGHDGFGFGGGGGHHHHGF222@DFCF/>C--B--9----.<B0:0<0>9B=-9-..//00000<000:/....000..<.00:00000000<000/0000000...<.0000.-----..<0..<0.00
@M03495:530:000000000-LYBTV:1:1102:4703:16505 2:N:0:GCCCAGTG+AATTGCGG
ATATTTTGCCGTTGATAAACCAAAGCTCACATGCTGACAGATCGGAAGAGCGTCGTGTAGGGAAAGAGTGACAGCAATTGAGGAACACGGGGTGGAAGCTCGGAAAAGCAAAAAGTAAGGAAAGAATGCTTTGCGCGGTGGGGAGCGCGGGGGAAGCCGGCAGAAGCAAAAAGAGAAGGAAGGCGTGCGTGCGTAGTAGGTGTGGAGACCTAAGTGAGTAAACTGGGCTGTACAGGCATGACATCACAAGA
+
AA?AAFFFFFBAEEFGGFGDCE4EE44GGH45B3FD52FHGFHH?2E2F22A1AA0BAB5A13BA1FEFG5D5B1B2@G3332321221/>/>///3?/33///?/?301010//1?211100@00@11@2>11////>-><-.-.-<;@-:--...;-----.//////...;..//;./9;.99-?-.9.-..-.///9//.././;./B///////;/9////..:9.//9;/.././//9/////..
@M03495:530:000000000-LYBTV:1:1102:22276:16512 2:N:0:GCCCAGTG+AATTGCGG
ATATTTTGCCGTTGATAAACCAGAACCATCCAAAGCTCACATGCTGACAGATCGGAAGAGCGTCGTGTAGGGAAAGAGTGTCCGCAATTGTGTAGATCTCGGTGGTGGCCGGATCATTAAAAAAAAAAAAAGATAAAGCAGTGCTGTTAGACACCAAGGTGGAATGAAGCCGCTATAAAGTGGTAATCACATGATCTAAAGCGTGATAGGTACACAGCGACGGGGATAGAAGCGAGCCGTCTGACTCTGGT
+
3BBCCFFFFFDCGGGGGGGGGGHHHHHHHHHHHHHHHHHHHHHHHHHHHHHHHHGGGGHHHGFGGEGBFGHGBHHHHHDGBFGGGGGGHGFD24F44GFDGG/?>///0B<///<03D?F33?D@C/@--<.<011111</10111<01:101/.<..<:0..0000110.9---.<1111101111110010011111101..../11/111110..--9-----.<:1110-<---9.-.<11<<0101
@M03495:530:000000000-LYBTV:1:1102:9342:16518 2:N:0:GCCCAGTG+AATTGCGG
ATATTTTGCCGTTGATAAACCACCCTCCCTGTGCGTTATCTGCTCCTTCTGTCGTCAACGAATTTACTACTTCCAAAGCTCACATGCTGACAGATCGGAAGAGCGTCGTGTAGGGAAAGAGTGTCCGCAATTGTGTAGATCTGGGGGGGGGGCGGGTCATTAAAAAAAAAAAAAAAGTGACTGCAAAAGAGAGGAAGAGCGTGGGGCAGAGAAAGAGTGTGACGATTCGGGTTGGAGGAGGAGCAGCTGTG
+
BBABBDFFFFD>EEGGGGGGGGGGGGHGGHHHHGFEEGDFFFHHFHHHBGHGHGGEHEGEGGGHFEGHF5DGHHHHHHHHGHHHFFFFFEGFGHHHHGGGGGHBE>AE/E?GHHFFHHC?FB3BB1C/BDDFH@DGBG22@>11F//B--@--9--9-.//;//9/--99------.;////////9./...9..;9...9A.---.-9..9//;/9///9//..../.9.99--//..;.....9.////
@M03495:530:000000000-LYBTV:1:1102:10429:16550 2:N:0:GCCCAGTG+AATTGCGG
ATATTTTGCCGTTGATAAACCAGTCAGGAGTCCAAAGCTCACATGCTGACAGATCGGAAGAGCGTCGTGTAGGGAAAGAGTGTCCGCAATTGTGTAGATCTCGGGGGTCGCCGGATCATTAAAAAAAAAAAATAGAAGGGAAACTCGGGTATACGTTGCGATGAAGAAAGTAAGGGGAGCAGGAGGAGTAGGACGGGCAACTCAATCGAGCGGTAACGCTGAGATCGTGTGATACTCATCGTAACGTTCAG
+
ABCCEFFFFFEDGGGGGGGGGGHHHHHHHGHHHHHHHHHHHHHHHHHHGHHHHHHHGGGGGHHGEGGEGFHGHGHHHHHHFG4FFGGGGGHHHH24@44BFFFF/>E//>//////AF1@D1FHG@C-=@@-.00111...../10<.-.-011.0/..-<..1111//011110.-.-../......:/1000-----../00011....--9..<.-.<<.B10./...11111:1110.....///<1
@M03495:530:000000000-LYBTV:1:1102:10668:16561 2:N:0:GCCCAGTG+AATTGCGG
ATATTTTGCCGTTGATAAACCAAAGCTCACATGCTGACAGATCGGAAGAGCGTCGTGTAGGGAAAGAGTGTCCGCAATTGTGTAGATCTCGGTGGGCGCCGTATCATTAAAAAAAAAAAAAAAGTGGTGGAATTGGTGGATGGTTGTATCGAGCACAAAATAAAGATAGAGACATTGGAGTGCAGGAGGAGAGGAACGAGGGAAGCGTAGTGAAAAGATGCGTGCACACTGTAACTGAGAGTAGCGATGAG
+
BCDDDFFFFFDCGGGGGGGGGGHHHHHHHHHHHHHHFHHHGHHHGGGGGHHGGGGGGHHHHGGHHHFHFG5DFEGGGGHHHH?DFB4FFBGF?EF//>/>///0?FBB44FGH?DC?CG@---.<000...00::00...00.00..000..9.-.//..0000<00<0000//00000/0.000........../....--....-..-./0000:.:00-....00./00000000:0<00<0--..00
@M03495:530:000000000-LYBTV:1:1102:20027:16576 2:N:0:GCCCAGTG+AATTGCGG
ATATTTTGCCGTTGATAAACCAGCTAATCCTGAAAAAAAAATCAAAGCTAAAAACTACAATGCTAAGACCACGATGTGACTGCTATCAAAGTTAGATATATATGTAAATTATTCATCTGTCAAATCCTAGAATTATATCATACCTGCTCCAGCAATCACGACCTGTAATGGTATAGTGGGTTGTTCACTGTTTCTAAAAAATGAAGATAGTTGTTCAGCTTCTATACAGTTTTTTTGGTTTTTTAGTGTAG
+
AAAB3@@DFFBAEFEFFFDGBGHHCFBBFFF45A35AA2AAFCF3G52BF5BB31F5AFFG33D55@FFFFAECE114E44334F43@4@34@B@3BG4G4BGFGFHGFBG?4BGH4GH4FGDDG33BFGEGHHH4GF2FFGD0FG011B??00CF1<1CAD/?0?G1?<G11@<DD10>.>->.=1=G00<<=D0<0<D-.:C:;0;C0:0CG.0000:0:000009;CBB0;9---.;C9.-://///;
@M03495:530:000000000-LYBTV:1:1102:27648:16590 2:N:0:GCCCAGTG+AATTGCGG
ATATTTTGCCGTTGATAAACCAAAGCTCACATGCTGACAGATCGGAAGAGCGTCGTGTAGGGAAAGAGTGTCCGCAATTGTGTAGATCTCGGGGGTGGGCGGATCATTAAAAAAAAAAAGAATAAGGTGCTGCATGTTGGTTGGCCTGTGCATACAAAAGCAGGAGGACGTAGTACACTATACTTATCCTCTGAAGCTAGACTGCTCCGTCACGACCACAGACACTCGTGGCACCACCTATCGACATACCC
+
ABBBBFFFFFDAFGGGGGGGGGHHHHHHHHHHHHHHBHHHHHHHGGGGHHHGGGGFGHHHHGHGHHHHDFDFGFGGGEFFFG24344@@41F/>/<///?/////<<11<1=>@C@@-C...0;0000:00009000009...-/00.0000000000./.;/...9..-...9////////:////9///9/9B///9////;////..;.;:.--9.../..9//....9./.....///..-..///;
@M03495:530:000000000-LYBTV:1:1102:7304:16619 2:N:0:GCCCAGTG+AATTGCGG
ATATTTTGCCGTTGATAAACCACCCTCCCTGTGGTCGTTATCTTGCTCCTTCTGTCGTCAACGAATTTACTAATTCCAAAGCTCACATGCTGACAGATCGGAAGAGCGTCGTGTAGGGAAAGAGTGTCCGCAATTGTGTAGATCTCGGTGGGCGCCGGAGCATTAAAAAAAAAAAATAAAATAGAGTAGGAGGGTGACGACGACTAACATGTGGAAGGTGAAGAATGAACAGTATTGGAGAGGAGTAGGGA
+
BCBCCFFFFFCBGGGGGGGGGGGGGHHGGHHHHHHHGGGHHHHHHHHHHHHHHHHHGGGHGHGGGHHHHHHHHHHHHHHHHHHHHHHHHHHHHHHHHHHHGGGGHHGGGGGGGGHHHGHHHHHGFHBFHGGGDDGHHHFDF>2DFHHGDC///>-->----<0D00DCFCG-9BGA.000;000;;00000/.-;..9..---;.-000:090000/.000000/0:0:009:00000090;...//00./
@M03495:530:000000000-LYBTV:1:1102:22623:16623 2:N:0:GCCCAGTG+AATTGCGG
ATATTTTGCCGTTGATAAACCAGAGGACTCAGGCTGGACCAAAGCTCACATGCTGACAGATCGGAAGAGCGTCGTGTAGGGAAAGAGTGTCCGCAATTGTGTAGATCTCGGGGGGGGGCGTGTCATTAAAAAAAAAAGTACAGAACATGTCGCATGTAGGAGGCATGTGGATATAAGTGAAGCAGAGTGGTCCTGATCGACGTGACCATTGAGATCTCCAGCAGCGGTCCCTGTATGTACATCGTCGACAG
+
CCCCCFFFFFCCGGGGGGGGGGHHHGHHGHHHHHHHGGHHHHHHHHHHHHHHHHHHHHHHHHHGGGGHFHGEGGGGHHHHGHHHHHH@FBBGGGGGGHGBB??3444440?//>-9------./00:000:0B=9B-.0;0::00/:00:0.:-..00000;...0.00000000000000000//.00.00000:0B..:-:.:.0000000.:0000;0//:/--99-.00:000;000009..---.-
@M03495:530:000000000-LYBTV:1:1102:21055:16628 2:N:0:GCCCAGTG+AATTGCGG
ATATTTTGCCGTTGATAAACCACCCTCCCTGTGGTCGTTATCTTGCTCCTTCTGTCGTCAACAATTTACTAATTCCAAAGGAGGAACCACTTCTTGCCCTCCAAAGCTCACATGCTGACAGATCGGAAGAGCGTCGTGTAGGGAAAGAGTGTCCGCAATTGTGTAGAGCTCGGCGGTCGGCGGATCATTAACAAATAAAAAGGGGTGAAGCACAGGTAGACTCGGTATCGCAGTGCCAGACCACGGCAGCG
+
BCBBBFFFFFCBGGGGGGGGGGGGGHHGGHHHHHHHGGGHHHHHHGHHHHHHHHHHGGGHGHHHHHHGHHHGHHHHGFHHFHHGGGHGHGGHHHHHGHHHHGHHHHGHHHHHHHGHHGHHHHHHHGGGGHHHGGGGCEFGFHGGHHHGG?F=GHEGEFCFHHF01><11>>AC.<@:-@-9<---<.0B:0000<0<0000...-.-.0000///.0000:00.....0.....000:<.9./..----.-
@M03495:530:000000000-LYBTV:1:1102:17546:16652 2:N:0:GCCCAGTG+AATTGCGG
ATATTTTGCCGTTGATAAACCACCCTCCCTGTGGTCGTTATCTTGCTCCTTCTGTCGTCAACGAATTTACTAATTCCAAAGCTCACATGCTGACAGATCGGAAGAGCGTCGTGTAGGGAAAGAGTGCCCGCAATTGTGTAGATCTCGGGGGTCGCCGGGTTATTAAAAAAAAAAAAAAAGACAAGAGGGCACGGCAGGATGCAGGTTACGAGATACATAGCGGATCACTATTTATCCAGTGGTTACGTGAG
+
CCCCDFFFFFDBGGGGGGGGGGGGGHHGGHHHHHHHGGGHHGHHFFHHHHHHHHHHGGGHGHGGGHHHFGFHGHHHHHGHHHHHFGHGHHFHBGHHHHFHGGGGFHHGFAFGE?GGHFHHGHGHGH3DGDGGGGGHHH2@>2@22>GF@/E-.<-<<--<..0<0:0:0-<9-<-----..///./.......---<-.00/<0..000.9..90000000--9--.<0000000<000<0/0.00.//..
@M03495:530:000000000-LYBTV:1:1102:5875:16654 2:N:0:GCCCAGTG+AATTGCGG
ATATTTTGCCGTTGATAAACCACCCTCCCTGTGCCAAAGCTCACATGCTGACAGATCGGAAGAGCGTCGTGTAGGGAAAGAGTGTCCGCAATTGTGTAGATCTCGGTGGAGGCCGGATCATTAAAAAAAAAAAAATAACGGAAAGCTCTGCGCAACAAGCGTGACGGATACATGTGGTGAAACAATGAGACACAGCAGGGGAGTCAGCAGGCAAGATAGAACGAAAACAACTAACGTAGTATTTAGCAAAG
+
ABBBCFFFFFCBGGGGGGGGGGGGGHHGGHHHHHHHHHHGHHHHHHHHHHHHHHHHHHGGGFHHGGEGGEEGFHHGHHHHHH4D@BFFGGGGHHF4?4BED4?B0////////?////<03B33DH2C@CFCG?-.<0<.-.;-./00000;----.9/..:9.9.-...0000000/.//://.;////////../..--.-.///:/......///////...99/...:///./..9///////:///
@M03495:530:000000000-LYBTV:1:1102:3267:16657 2:N:0:GCCCAGTG+AATTGCGG
ATATTTTGCCGTTGATAAACCAGGACTCAGGCTGGACCAAAGCTCACATGCTGACAGATCGGAAGAGCGTCGTGTAGGGAAAGAGTGTCCGCAATTGTGTAGATCTCGGCGGACGGGGTATCATTAACAAAAAAAAAGATTCGACTCACGCTAGCGAAGGAGTCTGGGGTGTATCTGCTGACACAACAGCTACAGGCTGTAGAGTGAACAGGTCGAGATGGAACGAGTAAGAAGGAGCAACAGCACTTAGG
+
A?ABAFF5FFDAGGGFDFBGGGHGGFCFGHHHFFEAGGH2GGHHFHHHHFFHHHFGHHEFFD1FEHFH?EGGEFGHHHGHHGHGH4D4B41/E>1GFEGBD?44??BF?/></<>//<//?1111111=100C----;.000.;...0/;...9/----...//0;//-.--///////;/./;....../9/9//....9/////////;./:---:9///9/...../9///..99./;...../////
@M03495:530:000000000-LYBTV:1:1102:23486:16671 2:N:0:GCCCAGTG+AATTGCGG
ATATTTTGCCGTTGATAAACCAGCTAATCCTGAAAAAAAAAATCAAAGCTAAAAACTACAATGCTAAGACCACGATGTGACTGCTATCAAAGTTAGATATATATGTAAATTATTCATCTGTCAAATCCTAGAATTATATCATACCTGCTCCAGCAATCACGACCTGTAATGGTTTAGTGGGTTGTTCACTGTTTCTGAAAAATGAAGATAGTTGTCCAGCTTCCAAAAAGTTTATTGTGTTTTCTAGTGGG
+
AABCCFFFFFCCGGGGGGGGGGHHHHHHHHHGHHHGHGGGGGFBGFGF2AGFHHECGFGGHH3GHHFFFFHFHGGHEABGFFF3GGH3GHHHH4GFHHHFG4FHHDHHHHFGHFEDHFFFEEHHFBGBFHFHHFGFGHFHBDHHBFHHFB2CHCG<F<2GEGGG?G?G@DGGHHEGFGFH.>FCGE00DGHHHHHFBHHHH..:C0<CGF0GHHGGB;::CCCFFFFGEDCFGFGFFGGGGGGGG09CFE.
@M03495:530:000000000-LYBTV:1:1102:20858:16675 2:N:0:GCCCAGTG+AATTGCGG
ATATTTTGCCGTTGATAAACCAGGACTCAGGCTGGACCAAAGCTCACATGCTGACAGATCGGAAGAGCGTCGTGTAGGGAAAGAGTGTCCGCAATTGTGTAGATCTCGGGGGGCGGCGGGTCATTAAAAAAAAAACAGAGGGAAAGAAAGTGACAGTGGTTGGCCGGATGGGGAGCGTCAGGAGAACGGATGTACGGGCAGAGAGGAGAGCAGAGGCGGGGATCAGTCGACTGCTTGAGATGTTGCCGTAG
+
CCCDDFFFFFECGGGGGGGGGGHGHHHHHHHHFHGHHHHHHHHHHHHHHHHHHHHHHHHHHGGGGHHHGGGGEGGHHHGHHHHHHFGBFGGGGGGHHHGBB3444DEFC//C--------9<BB1<1FFFFFF;C.9///.....:/./011111:01/<..-00---.-....-.-..../0...0..<.-011..---.../.....<.0/:9..----9...0<<.9-..<110.0910111:0-..9
@M03495:530:000000000-LYBTV:1:1102:3575:16681 2:N:0:GCCCAGTG+AATTGCGG
ATATTTTGCCGTTGATAAACCAGGGCATCGGCCGTTTTCTCCAAAGCTCACATGCTGACAGATCGGAAGAGCGTCGTGTAGGGAAAGAGTGTCCGCAATTGTGTAGATCTCGGGGGTCGGCGGATCATTAAAAAAAAAAAGAGTCTAAGGAGGGGGGAGTTAGAGTAGAGACTGCAGTACACTGCGTAAGACGAACAGTGCCACCACAGAAGCTGGCTGCGTGCGTAGCTAGCAGCGATCACACGAGATCA
+
CCCCCFFFFFCAGGGGGGGGGGHGGGGHHGGGGGE?GGHHHHHHHHHHHHHHHHHHHHHHHEGHHGEFGEGHGEGEEEGBHFGHHHHGHBGGFHGGCEFFHDB2D3F44BBAF/////<//--<-<C0;00:0FDD-9B-../000009/0..---;:-./0000;FFF:;/00/90;0000000....:09.----/90000:.....090000/.;..-.99-9.-:000000/--..9/00---..00
@M03495:530:000000000-LYBTV:1:1102:13520:16696 2:N:0:GCCCAGTG+AATTGCGG
ATATTTTGCCGTTGATAAACCAGCTAATCCTGAAAAAAAAATCAAAGCTAAAAACTACAATGCTAAGACCACGATGTGACTGCTATCAAAGTTAGATATATATGTAAATTATTCATCTGTCAAATCCTAGAATTATATCATACCTGCTCCAGCAATCACGACCTGTAATGGTTTAGTGGGTTGTTCACTGTTTCTGAAAAATGAAGATAGTTGTCCAGCTTCCAAAAAGTTTATTGTGTTTTCTAGTGGAG
+
AAAABFFFFFBAGGGGGGGGGGHHHHHHHHHHHHHHHGGGGHHHHHEHHHHGHHGHHHHHHHHHHHHHHFHHGGHGHHHHHFCGHHHHHHHHHHHHHHHHHHHHHHHHHGHHHHHHHHHHHHHHHHHHHHHHHHHHHHHHHHHHHHFHHHHHGHHHHHHGGGGGHHHHHHHGHHHHHHGG<FFGHHGHHHHHHHHHHHHHHHHFBGHHHHHHHHHHHHHHFHHGFHGGDFGGGGGGGGBFFFFFFGFGGFE
@M03495:530:000000000-LYBTV:1:1102:24156:16700 2:N:0:GCCCAGTG+AATTGCGG
ATATTTTGCCGTTGATAAACCAGCTAATCCTGAAAAAAAAATCAAAGCTAAAAACTACAATGCTAAGACCACGATGTGACTGCTATCAAAGTTAGATATATATGTAAATTATTCATCTGTCAAATCCTAGAATTATATCATACCTGCTCCAGCAATCACGACCTGTAATGGTTTAGTGGGTTGTTCACTGTTTCTGAAAAATGAAGATAGTTGTCCAGCTTCCAAAAAGTTTATTGTGTTTTCTAGTGGAG
+
BBBBBFFFFFBAG?GGGGGGGGHHGHHHHHHHGHHHHCGGGHHHHHHHHHHEHGFHHHGHHHHGHBHHHHHHGGHGHHHHHHHHHHGHHHHGHHHHHHHGHHGHHHHHHHHHFHHHHHGHHHHHHHHHHHHHHHHGHHHHHHHHHHHHHGHFHHGHHHHGFGGGFFGFHFGGGHHHFBGGEGGGGHHGHFDHHHHHEHHHHHHFHH0GFGGFHGGHHHGHGHFCGHF?.;CFGGG0CFBFBBFFFGBBABE
@M03495:530:000000000-LYBTV:1:1102:13439:16700 2:N:0:GCCCAGTG+AATTGCGG
ATATTTTGCCGTTGATAAACCAGCTAATCCTGAAAAAAAAATCAAAGCTAAAAACTACAATGCTAAGACCACGATGTGACTGCTATCAAAGTTAGATATATATGTAAATTATTCATCTGTCAAATCCTAGAATTATATCATACCTGCTCCAGCAATCACGACCTGTAATGGTTTAGTGGGTTGTTCACTGTTTCTGAAAAATGAAGATAGTTGTCCAGCTTCCAAAAAGTTTATTGTGTTTTCTAGTGGAG
+
AABBBBFFFFDBGEGGGGGFGFHHHHHHHGHHHHGFHGGEGHFGHFFBGG5FGHGFHCFHGGGHHHHHHHHHGGGE?4BEGFEFHHFHHHHF4GHFGHFHGHHHFHHHHHHGDGGFHHFHFHHHHHHHHHGHGHHHGGFHHHGGHHFGHHHECHHHHHHD///AGFB1FFGHFHHF1<<F.<@DGHEDFDGHGGFGFFHHHHHHHHCGHHHHCGGEFGH0:CCGFHH..:BFGGFGFGFFFEFGFFBG?0E
@M03495:530:000000000-LYBTV:1:1102:22339:16713 2:N:0:GCCCAGTG+AATTGCGG
ATATTTTGCCGTTGATAAACCAGCTAATCCTGAAAAAAAAATCAAAGCTAAAAACTACAATGCTAAGACCACGATGTGACTGCTATCAAAGTTAGATATATATGTAAATTATTCATCTGTCAAATCCTAGAATTATATCATACCTGCTCCAGCAATCACGACCTGTAATGGTTTAGTGGGTTGTTCACTGTTTCTGAAAAATGAAGATAGTTGTCCAGCTTCCAAAAAGTTTATTGTGTTTTCTAGTGGAG
+
ABBCBFFFFFCCGGGGGGGGGGHHHGHHHHHGHHFHHGGGGHGHHHGGHHHHHHGHHHGHHHHHHHHHHGHHGGHGGHHEDGFFHGHHGFHGHHGHHHHHHHHHHHHHHHHHHGHHHHHHHHHHHHHHHHHGHHHHHHHHHHHHHHFHGHHHGHHHHFHGGGCGGGHGHHG?FFHGFHGGDGGAHHEHHHHHHEGHDG<DCFG0=GGHHHFHHHHBGGBCGGHFEFEGEFGGGGGGGG9FFGGEGF9F?BE
@M03495:530:000000000-LYBTV:1:1102:11650:16720 2:N:0:GCCCAGTG+AATTGCGG
ATATTTTGCCGTTGATAAACCAGGACTCAGGCTGGACCAAAGCTCACATGCTGACAGATCGGAAGAGCGTCGTGTAGGGAAAGAGTGTCCGCAATTGTGTAGATCTCGGTGGTGGGCGGATCATTAAAAAAAAGAAAGAGAGAGGTTGGGGTAGTAGAAGAAGCAACCATAAGCAATAGACTGACACACTCACTTCATGAAACACGTAATCAAAAAGACTCTACTCGTTTCGATGTTGCGTGCGGCGATAA
+
BCBCCFFFFFCAGGGGGGGGGGHGHHHHHHHHHFGHHHHHHHFHGHHHHHHHHHHHHHGHHGGGGHHHGEEF@EHHHHGHHHHHHFG4BEEEGGEHFGG243??44?0?//E?/</?///</?DB111?1/>@.<.<0///<.<.0//---:;.0:00000;/00/...0;F0BB/00000000;0:::///00;00:0000;/;9.;..0;09;;../0009;09.:..0..00.000-9..------..
@M03495:530:000000000-LYBTV:1:1102:20369:16729 2:N:0:GCCCAGTG+AATTGCGG
ATATTTTGCCGTTGATAAACCAGCTAATCCTGAAAAAAAAATCAAAGCTAAAAACTACAATGCTAAGACCACGATGTGACTGCTATCAAAGTTAGATATATATGTAAATTATTCATCTGTCAAATCCTAGAATTATATCATACCTGCTCCAGCAATCACGACCTGTAATGGTTTAGTGGGTTGTTCACTGTTTCTGAAAAATGAAGATAGTTGTCCAGCTTCCAAAAAGTTTATTGTGTTTTCTAGTGGAG
+
ABBCCFFFFFCBGGGGGGGGGGHHHGHHHGHHHHHHHGGGGHGHHHHGHHHHHHGHHHHHHHHHHHHHGGHHGGHGHHHHFFFHHHGHGHHHHHHHHHHHHHHHHHHHHFHHGHGHHGHHHHFHHGHHHHHHHHHHHHHHHHHFHHHHHHHHHHHHHGHGGGGGFFGGFGH1FGHGDDGHEGCAGHHHHEFHGHFHHHFGHHFHHHHFFHHHHHHBGGBFFFHCBC:.CBFGGGGGGG;;FGGGGGGGGFE
@M03495:530:000000000-LYBTV:1:1102:15119:16736 2:N:0:GCCCAGTG+AATTGCGG
ATATTTTGCCGTTGATAAACCAGCCTCCCTGTGGTCGTTATCTTGCTCCTTCTGTCGTCAACGAATTTACTAATTCCAAAGCTCACATGCTGACAGATCGGAAGAGCGTCGTGTAGGGAAAGAGTGTCCGCAATTGTGTAGATCTCGGTGGTCGCCGGATCATTAAAAAAAAAAATCAGATGAGAAATATTGGTGGGGCTATGAGGTGTAAGATGAAACAGTCAGGTTGAAAGAAGGTGGGCTGTGTGTGT
+
CCCCCFFFFFDCGGGGGGGGGGHHGHHHGHHHHHHHGGGHHHHHHHHHHHHHHHHHGGGHGHGGGHHHHHHHHHHHHHHHHGHHHHHGHHHHHHHGHHHHGGGGHHGGGGGFGHHHHGHHHHHHGH?FFGGGGGHHHHBFFB22D2GEAEF/1<//A--<<C00=0DDDF-@-@A.000000:00;0;00;000..--.-.0000/;.:0000000000//0000/;0:/000/./;0:.-./.:/0;...
@M03495:530:000000000-LYBTV:1:1102:22656:16738 2:N:0:GCCCAGTG+AATTGCGG
ATATTTTGCCGTTGATAAACCAGTCAGGAGTCCAAAGCTCACATGCTGACAGATCGGAAGAGCGTCGTGTAGGGAAAGAGTGTCCGCAATTGTGTAGATCTCGGGGGTCGGCGGATCATTAAAAAAAAAAAAATCGGTAGTCGAGGCGGGAGCTGGTAGCGATATTAGCGCGTGCCTACAGGTTGTGGAACCAACCCCGTGCACAGTAGCAGGGGAGTAGCCAGCGCTTGTCCTTGTCTATCATGTACACT
+
BCBBCFFFFFCCGGGGGGGGGGHHHHHHHGGHHHHHHHHHHHHHHHHHGHHHHHHHGGGGHHHGGGGEEBGGHGHHHHHHBFBBGDGGGGHHFD2@BB44@F1F/>E</>//>/---<<=11><DAD@:-A-9./.....:9..---;---9..//////--99-////-----..//://////...///....;..9....9//://///.-9.-.///9/..--..99://///9//;/9/9//////
@M03495:530:000000000-LYBTV:1:1102:10561:16740 2:N:0:GCCCAGTG+AATTGCGG
ATATTTTGCCGTTGATAAACCACCCTCCCTGTGGTCGTTATCTTGCTCCTTCTGTCGTCAACGAATTTACTAATTCCAAAGCTCACATGCTGACAGATCGGAAGAGCGTCGTGTAGGGAAAGAGTGTCCGCAATTGTGTAGATCTCGGGGGTGGCCGGGGCATTAAAAAAAAAAAAATGGAAGAGAGAGAGTATGGAGGTAGTGATCAAACTAAGACTACGATAGGTAGGACGTGCTGGAGTCGTACACAG
+
BBCCDFFFFFDBGGGGGGGGGGGGGHHGGHHHHHHHGGGHHHHHHHHHHHHHHHHHGGGHGHGGGHHHHHHGHHHHHHHHHHHHHHHHHHHHHHHHHHGHGGGGHHHGGGGGGGHHHGHHEHHHDG3FGGGGGGHHDH2@GF22@@GGCFG---.<<----<BF1<1:B?AF?-9--.0000/../.....<111/1/..000/11110:0<1::00:0/...../110.00-....10.<0/<....10.
@M03495:530:000000000-LYBTV:1:1102:16357:16751 2:N:0:GCCCAGTG+AATTGCGG
ATATTTTGCCGTTTATAAACCAGCTAATCCTGACAACAAAATCAAAGCTAAAAACTACAATGCTAAGACCACGATGTGACTGCTATCAAAGTTAGATATATATGTAAATTATTCATCTGTCAAATCCTAGAATTATATCATACCTGCTCCAGCAATCACGACCTGTAATGGTTTAGTGGGTTGTTCACTGTTTCTGAAAAATGAAGATAGTTGTCCAGCTTCCAAAAAGTTTATTGTGTTTTCTAGTGGAG
+
1>1113B311>>A1ABF3F1A100CFF3A3BB10B100A00BBAGH10FE11BA/1B11BG112B2FD10BAE/AFAGGFH@011@0B@GGHFFDDD2FHDHHGHHHHGHHHHHGHH2EFHH2@FGFHGFFHHHHGFHHHHHHGHHHHHHGHHGGHHFGECCCGHFF2>FFFGHGFDGEHFCACEHHHHHFH1FHHGHFFGHHFFBGGHHFHHFF0DGFHBD<GDGACCFGB;;GHHHGHGHFHHHHCF0;
@M03495:530:000000000-LYBTV:1:1102:13626:16754 2:N:0:GCCCAGTG+AATTGCGG
ATATTTTGCCGTTGATAAACCAGGACTCAGGCTGGACCAAAGCTCACATGCTGACAGATCGGAAGAGCGTCGTGTAGGGAAAGAGTGTCCGCAATTGTGTAGATCTCGGTGGTGGGCGGATCATTAAAAAAAAAAAAGGAAGTGAGAGTAAGGATGGAGCGCCAGATACATCAAAAACGAGACAGAGACGTACGTTAAAGATAGACGTGGTAGAATACTCCAGTGCATCGCGCACATCTCATACCTGAAAG
+
ABBBCFFFFFCBFGGGGGGGGGHGHHHHHHHHHHGHHHHHHHHHHHHHHHHHHHHHHHFFHGGGGHHHGEGGEFGHHGGHFHHHH@G4FGGGCGGHHGE2E?44B4DFF/EE////?/>//AF1F<1??GFC--@--..//.000000000;000:./9;---.-.0900;;00;0..-9...//;///..;.-///.000090009..:;0000000090;0009:90..--;--000:0000900/:0;
@M03495:530:000000000-LYBTV:1:1102:5876:16755 2:N:0:GCCCAGTG+AATTGCGG
ATATTTTGCCGTTGATAAACCAGCTAATCCTGAAAAAAAAATCAAAGCTAAAAACTACAATGCTAAGACCACGATGTGACTGCTATCAAAGTTAGATATATATGTAAATTATTCATCTGTCAAATCCTAGAATTATATCATACCTGCTCCAGCAATCACGACCTGTAATGGTTTAGTGGGTTGTTCACTGTTTCTGAAAAATGAAGATAGTTGTCCAGCTTCCAAAAAGTTTATTGTGTTTTCTAGTGGAG
+
AAAABFFFFFBAGEGGGGGGGGHHHHHHHHHHHHHHHGGGGHHHHHGHHHHHHHGHHHHHHHHHHHHHHHHHGGHGGHHHFGHGHGGHHGHHHHHHHHHHHHHHGHHHHHHHHHHHHHHHHHHHHHHHHHHHHHHHGHHHHHFHHHHGHHHHHHFHHHHGGGGGHGHHHHHHHHHGGHHGGGGGHHHHHHHGHEHHHGHHHGHF<CCHHHHHHHHFHHHHEHHHGFEEC0CFFGGGGGBFFFFGGGGG.B.
@M03495:530:000000000-LYBTV:1:1102:22897:16758 2:N:0:GCCCAGTG+AATTGCGG
ATATTTTGCCGTTGATAAACCAGCTAATCCTGAAAAAAAAATCAAAGCTAAAAACTACAATGCTAAGACCACGATGTGACTGCTATCAAAGTTAGATATATATGTAAATTATTCATCTGTCAAATCCTAGAATTATATCATACCTGCTCCAGCAATCACGACCTGTAATGGTTTAGTGGGTTGTTCACTGTTTCCGAAAAATGAAGATAGTTGTCCAGCTTCCAAAAAGTTTATTGTGTTTTCTAGTGGAG
+
BBBBBFFFFFB>EEGGGFGFGGEHHFDGGHHCFFHFFF?AEHFGGHEHHHHHEFECHGHGFHCGD5GHHFHHGGHGCEHFFGHFHHGFDGHHHHGHFHFHDGFH4BGBFFHHHFHFHHGFHHHHHG3GFHHHHGFHHHGHFHHHHFHFHHHGEHHHHHHGEGGAGGGB<?1?FHHF1GFHFEDEEHBGFHDHBGHGDAC@.GC:CCCGFECGFCGC:G/CFFGGBF?AAFBFFFF0;B//;FBFFFFB.0A
@M03495:530:000000000-LYBTV:1:1102:20743:16777 2:N:0:GCCCAGTG+AATTGCGG
ATATTTTGCCGTTGATAAACCAGCTAATTCCAAAGCTCACATGCTGACAGATCGGAAGAGCGTCGTGTAGGGAAAGAGTGTCCGCAATTGTGTAGATCTCGGTGGTCGCCGGATCATTAAAAAAAAAAAATAACAAGACTCGGTAGGCTGAGCCATCCAGAATGAGAACACAGCGAAGGTAGACTACTGTGGGAACGGCATGCGCGTGGTCACATACAAGCACTCAATCTCAGCTATCGACACAACATGTC
+
BBCCCFFFFFDCGGGGGGGGGGHHHHHHHHHHHHHHHHHHHHHHHHHHHHHHHHGGGGHHHGGGGEFGHHHGHHHHHHDFDFGGGCGGHHFF2@F@4B4FGF>E?/?E/////?/BFGB3D3F/C?/<@C011000///10.<<.<.0:...:/<10.000/1101110//9..<---.<:01<10/1:11/..0...<--.0.9----<:10110<000.//0//0111:11<111/.<-.-/.../011
@M03495:530:000000000-LYBTV:1:1102:26079:16778 2:N:0:GCCCAGTG+AATTGCGG
ATATTTTGCCGTTGATAAACCAGCTAATCCTGAAAAAAAAATCAAAGCTAAAAACTACAATGCTAAGACCACGATGTGACTGCTATCAAAGTTAGATATATATGTAAATTATTCATCTGTCAAATCCTAGAATTATATCATACCTGCTCCAGCAATCACGACCTGTAATGGTTTAGTGGGTTGTTCACTGTTTCTGAAAAATGAAGATAGTTGTCCAGCTTCCAAAAAGTTTATTGTGTTTTCTAGTGGAG
+
3>AAAFFFFFBBGFGGGGGGGGHHHHHBHHHHGHHGHGGGGHGHHFFEHGF5GFGFGFHHHHHHHFHHHHHGGGHEFGHFFBFGHFHHHHHFHHHHHHHHHHHHHHHHHHHHHFHHHHFHHHHHHHHHHHHHHHHHEEHHHHHHHHG2GHHGFHFGFHHCA?C/GGHHHGH1FGHG=GFCCFGACDGHHGHHHGHHGFHHHHGG=;CHHHHHHHGFGHHHHHHHHHE?.;BFFGFFGGFFGGGGEFGF?CE
@M03495:530:000000000-LYBTV:1:1102:11117:16789 2:N:0:GCCCAGTG+AATTGCGG
ATATTTTGCCGTTGATAAACCAGCTAATTCCAAAGCTCACATGCTGACAGATCGGAAGAGCGTCGTGTAGGGAAAGAGTGTCCGCAATTGTGTAGATCTCGGTGGTCGCCGTATCAATAAAAAAAAAAAAAATAGTAATTATACGTGTACGATGATTAATATGCTAACGACATTGTGTCATAAGTAATATTACAACGTGTACTGTAATATAGTATGTTCAAGTATCATTAAGATATCACATAGCTGAGTAC
+
CCCCDFFFFFDBGGGGGGGGGGHHHHHHHHHHHHHHHHHHHHHHHHHHHHHHHHGFGGHHGGGGGEFFGHHGFGHHHHDGDFDFGGGGHFDE2@3444BDFC?E??3//></?0044DBDHFHGFG@C@<--.<000000=000.0///0....0;0:00000000</..--.0000/000000000;000;0;00-..:/000000000:00:00;0000000:;0000000;00000000000:0.:00
@M03495:530:000000000-LYBTV:1:1102:27209:16801 2:N:0:GCCCAGTG+AATTGCGG
ATATTTTGCCGTTGTAAACCAGCTAATCCTGAAAAAAAAATCAAAGCTAAAAACTACAATGCTAAGACCACGATGTGACTGCTATCAAAGTTAGATATATATGTAAATTATTCATCTGTCAAATCCTAGAATTATATCATACCTGCTCCAGCAATCACGACCTGTAATGGTTTAGTGGGTTGTTCACTGTTTCTGAAAAATGAAGATAGTTGTCCAGCTTCCAAAAAGTTTATTGTGTTTTCTAGTGGAGG
+
AABBBFFFFFBAEEGGGGFEFFDFGF5FGHDHH3DFGGGGHGHHHDBGFBEGHGHHHHHHHEHEDCGHFGHGGHGHEFHHBFHFFHHHGFFHHHHGGGHFHHHGFFFHHHHGHHHGHBFDDEGFHHFHFHHHGFGGHF4FGD2GGEHGHFHH<GHHGGGC/A?GG1?GGHG1FGFGEFEEGGGGGHEGF<D0DGDDDFHFHHHDGFHGFCCFCCGBGHGHHF0GHHAAFGGGGGGGGFGFGGF99BF.BAD
@M03495:530:000000000-LYBTV:1:1102:3006:16803 2:N:0:GCCCAGTG+AATTGCGG
ATATTTTGCCGTTGATAAACCAGCTAATCCTGAAAAAAAAATCAAAGCTAAAAACTACAATGCTAAGACCACGATGTGACTGCTATCAAAGTTAGATATATATGTAAATTATTCATCTGTCAAATCCTAGAATTATATCATACCTGCTCCAGCAATCACGACCTGTAATGGTTTAGTGGGTTGTTCACTGTTTCTGAAAAATGAAGATAGTTGTCCAGCTTCCAAAAAGTTTATTGTGTTTTCTAGTGGAG
+
>3>AAFFFFFBBGGGGGGGGGGHDHHHHHGHHHHGB2EF?EGGFH3BFHFGFGHGHHFGHFHHHHHHHFFGHGGHGHHHGFHFHHDGHHGFEGHHHHHHHHHHHHHGHGHHHGHHHHHFHHHHHHHGHFHHEGHHHGFHFHGDBFGCFFCFFFGHHHHFDDCGGH<DFHFHFDGHB>FEGCECDFGHBGGHHHEGFGHGHHHH0DCCGHHFHHHGGHGHBG0CB;;:.99CCFGGEFGFGBCBFFBCFGF?
@M03495:530:000000000-LYBTV:1:1102:24275:16806 2:N:0:GCCCAGTG+AATTGCGG
ATATTTTGCCGTTGATAAACCAGGGACTCAGGCTGGACCAAAGCTCACATGCTGACAGATCGGAAGAGCGTCGTGTAGGGAAAGAGTGTCCGCAATTGTGTAGATCTCGGGGGGGGCCGTGTAATTAAAAAAAAGAAATCGTGCGTAAAGGGGGGAACATCATTGATACATCATAATTGAGACGATGTCGATCAAGACAACACGTCGACAACCCGGCACGATAGGACACAGAGAGCTGTCACCACGCTATT
+
CCCCDFFFFFECGGGGGGGGGGHGGGGHHHHHHHHGHHHHHHHHGHHHHHHHHHGHHHHHHHGGGGGFHGGGGEFGFGHGGHHHEHBF@FGGGGGGHHHG2BF44?D?0F//<--<-----:/1:<11<BB<C=.<./119<..-<.<.10.----<./1001111111111011111:10.0.-...1.<.:.000///......<--<-...----<9..../00/./.0/:..00101100..<...1
@M03495:530:000000000-LYBTV:1:1102:2690:16817 2:N:0:GCCCAGTG+AATTGCGG
ATATTTTGCCGTTGATAAACCAGTCTCCAAAGCTCACATGCTGACAGATCGGAAGAGCGTCGTGTAGGGAAAGAGTGTCCGCAATTGTGTAGATCTCGGTGGGCGCCGTATCATTAAAAAAAACAAAAGGTAATACAAAGAGAAGGACAGGAATGTAGACAGTTATCCATGCGAGTAGATGATAAAACGATAACAACGACAACTGGTGCTCAACGATATAATAGAGAGTCTATCTGTAGAATTAGTGAATG
+
BCCCBFFFFFBAEGGGGGGGGGGHHHHHHHAFHHHHHHHHHHHHHHHHHHHGGGGGHHGFEGGG1FGFGHHHAHH@F5DFEGGEFHHBB2@34@4B41?1?E//E/<@/?0FG3?33DFGC@//<FC<0/111<111<1000010><00.<./0000<000/000000<00/..--.00;000<0000-9...09:.-.---.///9/9/;9:/....-:/9//9;/./////////9/////9////9//
@M03495:530:000000000-LYBTV:1:1102:16824:16824 2:N:0:GCCCAGTG+AATTGCGG
ATATTTTGCCGTTGATAAACCAGCTAATCCTGAAAAAAAAATCAAAGCTAAAAACTACAATGCTAAGACCACGATGTGACTGCTATCAAAGTTAGATATATATGTAAATTATTCATCTGTCAAATCCTAGAATTATATCATACCTGCTCCAGCAATCACGACCTGTAATGGTTTAGTGGGTTGTTCACTGTTTCTGAAAAATGAAGATAGTTGTCCAGCTTCCAAAAAGTTTATTGTGTTTTCTAGTGGAG
+
AAABBFFFFFBBEGGGGGGGGGHHHHHHHHHHHCHHHGGGGHGGHHEEHGGFHHGHHGHHHHGHHHHHHFHHGGHGHHHHFFBHHHHHHHHHHHHHHHHHHHHHFHHHHHHHHHHHHHHGHHHHHHGHHHHHHHHHGHHHHHEGGHHFHHHHHHHHHGHGGCFGHFGDGGH1FGBF==GHEFFCHHBGGHHHGGHHGGDDGHHHHGHHGHHGHHGGHHEBGF:G0CCECFGGGGGGGGCBFBFFGBBFFBA
@M03495:530:000000000-LYBTV:1:1102:24419:16832 2:N:0:GCCCAGTG+AATTGCGG
ATATTTTGCCGTTGATAAACCAGGACTCAGGCTGGACCAAAGCTCACATGCTGACAGATCGGAAGAGCGTCGTGTAGGGAAAGAGTGTCCGCAATTGTGGAGGTCTGGGTGGTTGGCGGCGCCTTTAAAACAAAAAATGACTCTGAACGGCAGTAGTACGCCCACGAAGAACGTCACACAGATATCTGAAGCACACTTTGGCCCGGCGCAAAGACGGTCGACAACTCGTCTGCATTCATTGGTAGCACGAC
+
BCCCCFFFFFCAEGGGGGGGGGHGHHHHHHHHHHGHHHHHHHHHGGHHHHHHHFHHHHFHHGGGGHHGGEGG0EGHGHGEFHH3FBF4B41EEGGHGH4/3///243323?//??/2//////..1<11>1<<FFG-<000000000/..---/0;;0;..--;.--...//;;...0/../////://////:/.//://9/:-------9///...::@-.-9//9...;//://///////////-.:
@M03495:530:000000000-LYBTV:1:1102:13534:16837 2:N:0:GCCCAGTG+AATTGCGG
ATATTTTGCCGTTGATAAACCAGGACTCAGGCTGGACCAAAGCTCACATGCTGACAGATCGGAAGAGCGTCGTGTAGGGAAAGAGTGTCCGCAATTGTGTAGAGCTCGGTGGGCGCCGGATCATTAAAAAAAAAAAAAGAGACAGAGTAGGAAAGTACGGAGAGTAGACGGCAAAGCACAAGAATAACTACAAATCAAATATAGTGGACAAAGAGCTATAAATAGTTACGATAATACAAAACTCAGTGTAA
+
ABBBBFFFFFCAGGGGGGGGGGHGGHHHHHHHHHGHHHHHHHHHFHHHHGHHGHHGHHGGHGGGGHHHGGGGEFHHHHGEHHHHHBG4BFGGGGEHHED2?343?33?E<??//</<>////<1<<11?1AD?-AA--..;://///000000/.0;099..-./0000..9-:.//:/9/.;B/BB//////999////////;/.;::9///////9/:/9/;/:;/...;./////;../////////
@M03495:530:000000000-LYBTV:1:1102:13426:16859 2:N:0:GCCCAGTG+AATTGCGG
ATATTTTGCCGTTGATAAACCAGCTAATCCTGAAAAAAAAATCAAAGCTAAAAACTACAATGCTAAGACCACGATGTGACTGCTATCAAAGTTAGATATATATGTAAATTATTCATCTGTCAAATCCTAGAATTATATCATACCTGCTCCAGCAATCACGACCTGTAATGGTTTAGTGGGTTGTTCACTGTTTCTGAAAAATGAAGATAGTTGTCCAGCTTCCAAAAAGTTTATTGTGTTTTCTAGTGGAG
+
AABCCFFFFFCBGGGGGGGGGGHHHGHHHHHHHHHHHGGGGHHHHHFHHGFHHHGHHHHHHHHHHHGHHGHHGGHGGHHHEFFHHHHHHHHFHHHHHHHHHHHHGHHHHHHHGHHHHHHHHHHHHHHHHHFHHHHHHHHHHHHEHHGHHHHGHHHHGFFGGGGGHGHGFHEGHHHHFHHGDFEGHHHHHHHHHHHHHHHHHHHHHHHHHHHGHGCFFGHFHHHFFGHGGFFFGGGGGGBFFFGGGGBFFBE
@M03495:530:000000000-LYBTV:1:1102:10482:16864 2:N:0:GCCCAGTG+AATTGCGG
ATATTTTGCCGTTGATAAACCAGTCTCCAAAGCTCACATGCTGACAGATCGGAAGAGCGTCGTGTAGGGAAAGAGTGACCGCAATTGGGTAGATATCGGGGGTGGCCGGATCATTAAAAAAAAAAAAAGGAGAGAAAGGTTAGGGGGCTGGGGTGATGGAGAGCTTCATCAGGCGACGGTAGCCGTGAGAGTATCGATCGCAGCATGAAGACAGATCTTCTGCACAACGATTGAAGTAAGTTGAACCTTCG
+
BBBBBFFFFFDAEGGGGGGGGGHHHFFHHHHHHHHHFHFHHHHHFGHGFAFEEEDGGHG1EGEFGHGBF3FGGHGEG5D5>@EGGHE31>@1344441>>//</<0<<////<1111?1FC-<CG-:-..:....//9.000./..---9..-.-9//9/./..//////;9//-;---...;9..-../;////....-...-.///9/9//./;/////;////.;-.9;./:///9///////..//.
@M03495:530:000000000-LYBTV:1:1102:18253:16866 2:N:0:GCCCAGTG+AATTGCGG
ATATTTTGCCGTTGATAAACCAGCTAATCCTGAAAAAAAAATCAAAGCTAAAAACTACAATGCTAAGACCACGATGTGACTGCTATCAAAGTTAGATATATATGTAAATTATTCATCTGTCAAATCCTAGAATTATATCATACCTGCTCCAGCAATCACGGCCTGTAATGGTTTAGTGGGTTGTTCACTGTTTCTGAAAAATGAAGATAGTTGTCCAGCTTCCAAAAAGTTTATTGTGTTTTCTAGTGGAG
+
AAABBFFFFFCBGGGGGGGGGGHHHHHHGHHHFHHHHGGGGHHHHHHHHHGHHHGHHHGHHHHHHHHHHHHHGGHGHHHHHHGHHHHHHHHHHHHHHHHHHHGHHHHHHHHHHHHHHHHHHHHHFHHHHFHEHHHHHHHHHHHHHHEGFEHHGHHHHHHGGGGGEGFGHFHDGHGB1DGGEGGEHHHHHDGHHGGHFGHHHHHFFFBCGFHHFGFGFBGHFHFFGHGGGGGGGGGFFF;BFFGGBFFFC:C
@M03495:530:000000000-LYBTV:1:1102:28378:16867 2:N:0:GCCCAGTG+AATTGCGG
ATATTTTGCCGTTGATAAACCAGGCGGACCAAAGCTCACATGCTGACAGATCGGAAGAGCGTCGTGTAGGGAAAGAGTGGCCGCAATTGTGTAGATCTCGGAGGTCGGCGTATCATTAAAAAAAAAAAAAATGTACCCTAAGGATGGGGGGGCGACATTCTAACATGGCGAGTGTGAGAGTAATTCCGCTATCAACTACTATGTCTCACCACCGCGATTCACAGCTCAACACGATGTAATGCAGATCTCCG
+
AAABBFFFFFBBEGGGGFFGGGHGHGGGGGHHHGHHFHHHHHGHGFFGFHHHHGGAEFHFGEEEEEB2FDEHHHHGHFH1?FEFGCE3EGF?4F44?FEGE//>/2///<//?0@F111<1<A-@-<--:-.0;00000///9;0/...--9-9---9//;/////9..----.////9/////////..-./////;//;/;//////./.99-9--.//;//.///9./..-..9/9/////////99.
@M03495:530:000000000-LYBTV:1:1102:24391:16896 2:N:0:GCCCAGTG+AATTGCGG
ATATTTTGCCGTTGATAAACCAGTCAGGAGTCCAAAGCTCACATGCTGACAGATCGGAAGAGCGTCGTGTAGGGAAAGAGTGTCCGCAATTGTGTAGATCTCGGGGGGCGGCGGGTCATTAAAAAAAAAAAAAAGTGGATAGGGAGGAGGGGCTGTGAGCTGAAGGCTGAACGCACTGTCAGCAGAGTAGTGTCTGGGAGTATGAGTGCTAGGGTAGATACTATCAGTGGCACAGGCACGTGTACGGAGAG
+
DDCCDFFFFFDCGGGGGGGGGGHHHHHCBFGHHHHHHHHHHHHHHHHHHHHHHHHHGGGGHHHGGGGEGFGGHGHHHHHHGG@BGGGGGGHH@G?4344@FFHF/>E-----<9--9<BB00:0BD-9-<-9--.0:00000/./.-.<<----../0:0<00000.0..00..---/<00000.:90000/0000//..</0000000000..//.000000000000/./0//.......//0....-.
@M03495:530:000000000-LYBTV:1:1102:19609:16898 2:N:0:GCCCAGTG+AATTGCGG
ATATTTTGCCGTTGATAAACCACCCTCCCTGTGGTCGTTATCTTGCTCCTTCTGTCGTCAACGAATTTACTAATTCCAAAGCTCACATGCTGACAGATCGGAAGAGCGTCGTGTAGGGAAAGAGTGTCCGCAATTGTGTAGAACTCGGGGGGGGCGGGGTGATTATAAAAAAAAAAACGGAGAGATAGGAGGGAACGGAGGACGTATAGTAGAGAGTTGGCTGAGCGGGAGATGATGCTACAATAGTTGAG
+
CCDDDFFFFFDCGGGGGGGGGGGGGHHGGFFHFHFGGGGHHHHHGHHHHHHHHHHHGGGHGHGGEHHHHHHHHHHHHHHHHGHHHHHHHHHFB2FGHHHHGGGGHHHGGGGGDGHGHFHHHHGH?F?FFECCDGHD>F22F22>>DCE/<<--:--9----.0;0:0009;-;----.-...-;.000;0/.-...;;..-..9..000;09;B0.900000..;0-----;/00;000000000000000
@M03495:530:000000000-LYBTV:1:1102:3762:16916 2:N:0:GCCCAGTG+AATTGCGG
ATATTTTGCCGTTGATAAATCAGCTAATCCTGAAAAAAAAATCAATGCTAAAAACTACAATGCTAAGACCACGATGAGACTACTATCAAAGTTAGATATATATGTAAATTATTCATCTGTCAGATACTAGAATTATATCATACTTGCTACAGCAATCATGACCTGTAATGGTTTTGTGTGTTGTTCACTGTTTCTGAAAAATGAAGTTATTTGTTCGTCTTCCTATAAGTTTATTGTGTTTTTTAGTGGAG
+
>1AA?B33@DD11A13A313ADFFFFFBGHHF11A10A///01B112122A111/B11BFFE12BA1F1B0/B@B/11B1@101B21BBF112F2B@G2E2F22BFG22BF222BF22F2F>11B11>F1B1FFGFFF22F211211B2111100B1@2@2111@F2222111?/0?00?0?/0<11==<1<1FDG11<10<D00=0==0000=/0.....0000;;C0:::0<C::CC///.;9/;0.0.
@M03495:530:000000000-LYBTV:1:1102:28556:16919 2:N:0:GCCCAGTG+AATTGCGG
ATATTTTGCCGTTGATAAACCAGTCAGGAGTCCAAAGCTCACATGCTGACAGATCGGAAGAGCGTCGTGTAGGGAAAGAGTGTCCGCAATTGTGTAGATCTCGGTGGTGGCGGGATCATTAAAAAAAAAAAAAAAATGATGCACCGGGTGAGGCGGCCGATTGCCATATCTTGTGCATGATTGGGTATGTCAGTAATGCATAGATGGCGACTGGACAGATAATGGAACGTGACCCTCCGGTGGTAGTAGAG
+
BBABCFFFFFCBGGGGGGGGGGHGHHHFFFFGHHHHGHHHHHHHGHHHBFGGHHHHGAFGEHHGGGGEGFGFFGGHHGFHGGFEHGGGFGHH4FFBG44@F@C?/?E>/?0//////F22221?D/A@--<-;---.000000;/-9-.-:...-------..09000;00090000000000...0000000:0000090000000/----../.0:/00090000;.....0//...---.90;00;00
@M03495:530:000000000-LYBTV:1:1102:12845:16936 2:N:0:GCCCAGTG+AATTGCGG
ATATTTTGCCGTGATAAACCACCCTCCCTGTGGTCGTTATCTTGCTCCTTCTGTCGTCAACGAATTTACTAATTCCAAAGCTCACATGCTGACAGATCGGAAGAGCGTCGTGTAGGGAAAGAGTGTCCGCAATTGTGTAGATCTCGGGGGGCGCCGGCGCATTAAAAAAAAAAAGAAAGAGTACCTAACATGATGACTAAAGCGTGCATACGAACAGCAGCATGACGCACACAACACACCACAGTGACACT
+
BCBCCFFFFFCAGFGGGGGGGGGGHHGGHHHHHGHGGGFHHHHHHHHHHHHHHHHGGEHGHGGGHHHHHHHHHHHHHHHHHHHHHHHHHHHHHHHHHHHGGGGHHHGGGGGGGHHHGFHHHHG4F3DGGGCGGFHHB22>22FFDF//<@--;--;----:A.///9/-;=-9;..9////////9//////://////////9.;9.///...--/./././/:/..---........;....///////
@M03495:530:000000000-LYBTV:1:1102:9559:16948 2:N:0:GCCCAGTG+AATTGCGG
ATATTTTGCCGTTGATAAACCAGCTAATCCTGAAAAAAAAATCAAAGCTAAAAACTACAATGCTAAGACCACGATGTGACTGCTATCAAAGTTAGATATATATGTAAATTATTCATCTGTCAAATCCTAGAATTATATCATACCTGCTCCAGCAATCACGACCTGTAATGGTTTAGTGGGTTGTTCACTGTTTCTGAAAAATGAAGATAGTTGTCCAGCTTCCAAAAAGTTTATTGTGTTTTCTAGTGGAG
+
ABABBFFFFFBAGGGGGGGGGGHHHHHGHHHHHHHHHGGGGHHHHHHGHGHHHHGHHHHHHHGHHHHHHHHHGGHGGHHHHHCGFHHHHHHFHHHHGHHHFHHHFHHHHGHGFHGHGHHHGHHHGGFHHHFHHHHHHHHHHHHGHGHHHHFHHHGHHHHGGGGGFGFHHHHGHHHHFD0F>FFGHHFHHHFHHHHHHFFHFHHHHG0GGHHFHHHCGHEGHEFHCHEGCBFFGGGGGGFGGGFFGGGGGFE
@M03495:530:000000000-LYBTV:1:1102:17133:16950 2:N:0:GCCCAGTG+AATTGCGG
ATATTTTGCCGTTGATAAACCACCCTCCCTGTGGTCGTTATCTTGCTCCTTCTGTCGTCAACGAATTTACTAATCCAAAGCTCACATGCTGACAGATCGGAAGAGCGTCGTGTAGGGAAAGAGTGACCGCAATTGTGTAGATCTCGGTGGGGGGCGGGTCATTAAAAAAAAAAAAAATAGAAGAACTGTATCGAGCGCGGATATAGACTGAGAGAACTGTAAGTCACGGTAGTATCTTGCTCATGGTGACA
+
ACBCCFFFFFCBGGGGGGGGGGGGGHHGGHHHHHHHGGGHHHHHHHHHHHHHHHHHGGGHGHGGGHHHHHGHHHHHHGHHHHHHHHHHHHHHHHHHHHHGGGGHHHGGGGGGGHHHGHHHHFHFG3BFFGFGGHHFF2D@22>D2?F/?A/->--::---;/BB/9;B:@@-9;9--./;//:B////////....--:---.//////;/9//.////////:///..9.;//////////9///;////
@M03495:530:000000000-LYBTV:1:1102:17341:16960 2:N:0:GCCCAGTG+AATTGCGG
ATATTTTGCCGTTGATAAACCAACTAATCCTGAACAAAAAATCAATGCTAAATTCTACAATGATAAGACCACGATGTGACTACTAAAAAAGATAAATATAAATGTAAATTAATCATCTGTCAACTCTTAAAATTATATCATACTTGCTCCAGCAATCCCGACCTGTAATGGTTTAATGGGTTGTTCACTGTTTCTAAAAAATGAAGATAGTGGTCCAGCTGCTAATCAGTTTATTGTGATTATTAGTGGAG
+
AAAA1D3@@DA11EEGGB1FAG0B011A1DG1B1110B00/0AA1121DA21221B2BFGD11A221BBFGAEG//A1B2210112111>//1B11BD2F2@22BFG222B122BFBGH>FD21BF11B2F1GHH2BD2B22112111B1110001101?/<//0@D2@2?11?11?1100?/..11>F111>11111>0-.000=00=0D0:C000//://00000<:C000;C09000;000;0;0.99
@M03495:530:000000000-LYBTV:1:1102:5558:16968 2:N:0:GCCCAGTG+AATTGCGG
ATATTTTGCCGTTGATAAACCACCCTCCCTGTGGTCGTTATCTTGCTCCTTCTGTCGTCAACTTACTAATTCCAAAGCTCACATGCTGACAGATCGGAAGAGCGTCGTGTAGGGAAAGAGCGTCCGCAATTGGGTAGAACTCGGGGGGCGCCGGGTCAGTAAAAAAGGAAACGAGAAAGGTACCGGAGTGGCCTGATACGTGTAAAAAAGAAACTGTAAGATTAATAGCAAGGGGGGTATGCATGTGATGT
+
BBBBBFFFFFBAF2FGFGGGGGGGGHGGGGHHHCGGGEEAGFHFG5GFHHBGHBEFEFEHGHHHHHHG5FGFFBEGHFHHHEHH3FGFFGBG3GGHGAFGHGHGGGCGE?2EBFHAGHHF2>??>CF?CF222?<2?22<22?//<-9-;--;-:.-..;/////:..;///;....//.////.-99...../..:9/.:9/.////-...////9/9///////;;///...----.///://;//;9/
@M03495:530:000000000-LYBTV:1:1102:28816:16972 2:N:0:GCCCAGTG+AATTGCGG
ATATTTTGCCGTTGATAAACCAGCTAATCCTGAAAAAAAAATCAAAGCTAAAAACTACAATGCTAAGACCACGATGTGACTGCTATCAAAGTTAGATATATATGTAAATTATTCATCTGTCAAATCCTAGAATTATATCATACCTGCTCCAGCAATCACGACCTGTAATGGTTTAGTGGGTTGTTCACTGTTTCTGAAAAATGAAGATAGTTGTCCAGCTTCCAAAAAGTTTATTGTGTTTTCTAGTGGAG
+
3AAABFFFFFBBGGGGGGGGGGHHHHHFFHHHGHHGHGGEGHHFGFFFHHHHHHEFHGHHHHHGHHHHHGHHGGHGGGHHFFGHHHHHFGHFFHFHHHHHHHHHGHHHHGHGHFHHHHGHEHHHHFCFGHHHHHHHHHHHHHHFFHGHBHEHHFGHE<GDFFGGH<DGHGGDBGHFGHHEDEFGGGGFGHHFFHHGHFFGHFD0=CGFFHHHFHHCFHFFHGFFBC.EE9CBGFFGGGGGGFGGGF;BFFF
@M03495:530:000000000-LYBTV:1:1102:2798:16974 2:N:0:GCCCAGTG+AATTGCGG
ATATTTTGCCGTTGATAAACCAGAACCATCCAAAGCTCACATGCTGACAGATCGGAAGAGCGTCGTGTAGGGAAAGAGTGTCCGCAATTGTGTAGATCTCGGTGGGCGGCGGATCATTAAAAAAAAACAATAAGCTATAGTAGCATGGTGGCAGGACAAGAAATGAGAGTAATTAGTTGTAATGCAAACTGATATTGCATACGTACTCGAACACACTTGTTATACTAGCTGTATAGGATAATGCGCAAGTA
+
BCCCCFFFFFCBGGGGGGGGGGHHHHHHHHHHHHHHHHHHHHHHHHGHHHGHHHGGGFHGFGEEEEGFGHHGHHHHHHFGBFGEGGGGHHHF24B@44FGHG/>E//>//<///>01>11FFGGG@C.<.00000000000000000.00../.-../..///000000000000000000:0<00<0.00:000000000<.<0..0../.-/.9/000000000:0<000<000000<0000..-<9:<
@M03495:530:000000000-LYBTV:1:1102:15377:16992 2:N:0:GCCCAGTG+AATTGCGG
ATATTTTGCCGTTGATAAACCAGGACTCAGGCTGGACCAAAGCTCACATGCTGACAGATCGGAAGAGCGTCGTGTAGGGAAAGAGTGTCCGCAATTGTGTAGATCTCGGGGGGGGCCGGATAATTAAAAAAAAAAAATAAGGGAATGGACGAGAGGGAAAGGTTAGTAGTTAGCACGAGTAGATAAGCATGTAAGCGAAACATGGATGAGATATAAGCGACAGGATATGATGAGTGTTGTCATGACATGAG
+
CCCCCFFFFFDCGGGGGGGGGGHGHHHHHHHHHHGHHHHHHHHHFHHHGHFHHHHFHEHGHGGGGFHHGGGG0EGGHHGHHHHFH4F@BFFGGEGHFDF?4B44?44BF/>/--------..:;:0::0:DD;@DF@.0000.9./0000--;.-.:.....00;.0000000000-9-..0:000000000:000-.9--/;:/00000000000:0-.---..0:0000::00000./00:0000:000
@M03495:530:000000000-LYBTV:1:1102:19152:17035 2:N:0:GCCCAGTG+AATTGCGG
ATATTTTGCCGTTGATAAACCACCCTCCCTGTGGTCGTATCTTGCTCCTTCTGTCGTCAACGAATTTACTAATTCCAAAGCTCACATGCTGACAGATCGGAAGAGCGTCGTGTAGGGAAAGAGTGTCCGCAATTGTGTAGATCTCGGTGGTCGCCGGATCATTAAAAAAAAAAAAAATTGAGATCTGAGTGGGAAGCGGTTGAGCGTGGACGACGGCGGTTGCATGCGCAGTGAGGGAGTGTTACGTCGGG
+
BCCCDFFFFFDCGGGGGGGGGGGGGHHGGHHHHHHHGGHHHHHHHHHHHHHHHHHGGGHGHGGGHHHHHHHGHHHHHHHHHHHHHHHHHHHHHHHHHHHGGGGHHHGGGGGGGHHHGHHHHHHDGBDFGGDGGHHDD2>F22@@FFE/?C<1</<A--.-.==0000<<EFE?<---.0000.000000:0<..0..<-.--/00-..-.0---<<--9---.0000..--.000...9<<:000./.---
@M03495:530:000000000-LYBTV:1:1102:9311:17041 2:N:0:GCCCAGTG+AATTGCGG
ATATTTTGCCGTTGATAAACCAGCTAATTCCAAAGCTCACATGCTGACAGATCGGAAGAGCGTCGTGTAGGGAAAGAGTGTCCGCAATTGTGTAGATATCGGTGGTGGGCGGGGCATTAAAAAAAAAAAAGAGGAAGGTGATGTAGACGGGAGAAGCAAGGAAAAAAGATAATGCACTATGGAAGGACGATCACAGCATAAGAGACAAGGACGATTATTAATATAACCAATGAACACGTACTGCAACACGG
+
BCCCCFFFFFCBGGGGGGGGGGHHHHHHHHHHHHHHHHHHHHHHHHHHHHHHHHGGGGGHHGGGGEEFGHGGFHHHHHGH5FFGGFGGHHFF?@F44@BB?E/?//////<///-<0111<1FCG-::-9../9./..0000000000..-:-.;90;:/..///.-..0;0000000000090/...--..9/00.9:00000///::...--...000000000000.0090:0/../..00000...-
@M03495:530:000000000-LYBTV:1:1102:19549:17088 2:N:0:GCCCAGTG+AATTGCGG
ATATTTTGCCGTTGATAAACCAGGACTCAGGCTGGACCAAAGCTCACATGCTGACAGATCGGAAGAGCGTCGTGTAGGGAAAGAGTGTCCGCAATTGTGGAGATCTCGGGGGGGGCGGGGTTATTAAAAAAAAAAAATACTAATAAAAATTGGGGGAACGTATTAGAATAAAAACTAAACGATAATGCAATAGAGTGGTTGTTCCAATATAATATGTATTAACAGTTTAACGTGCACCAGGACAGTTTCTT
+
AAAABFFFFFCAGGGGGGGGGGHGHHHHHHHHHHGHHHHHHGGHHHGHHGHHGGGHHFHHHGGGGGHHGEEEEEFFHHGHHHHEFBB4B@EECEGFDHB/?/33344BC//@--:-------.///9B//;9--:--.:/:///:////.///.---...:.9;///:;/9///.;////.....99BB//:///:/./....///;//9////////;//////;////9A/.../9....././/://;
@M03495:530:000000000-LYBTV:1:1102:22233:17108 2:N:0:GCCCAGTG+AATTGCGG
ATATTTTGCCGTTGATAAACCAGCTAATCCTGAAAAAAAAATCAAAGCTAAAAACTACAATGCTAAGACCACGATGTGACTGCTATCAAAGTTAGATATATATGTAAATTATTCATCTGTCAAATCCTAGAATTATATCATACCTGCTACAGCAATCACGACCTGTAATGGTTTAGTGGGTTGATCACTGTTTCTGAAAAATGAAGATAGTTGTCCAGTTTCCAATAAGTTTATTTTGTTTTCTAGTGGAG
+
AA?AAFF3@FDAECGGGGG1F0AFCHHHFGGHHBF100ECCHBAGD10F1AD1G/1F1FHBEGBGFHFG0BC/EC/B@G2210BF@0FB@FB@G2F2E2GEGHH2BGHF2EF2ED2EGFF>G>EGHGFFDGHBGHBDFBFGH10BG0<11111@0@1@@?/<@<0<?11<1<1011?10FA.-0==DC0000<DD0D00D.C00=0GHHBCGFGF00C0:C000000:<CGB;BF0099CF/000000.0.
@M03495:530:000000000-LYBTV:1:1102:4783:17127 2:N:0:GCCCAGTG+AATTGCGG
ATATTTTGCCGTTGATAAACCACCCTCCCTGTGGTCGTTATCTTGCTCCTTCTGTCGTCAACGAATTTACTAATTCCAAAGCTCACATGCTGACAGATCGGAAGAGCGTCGTGTAGGGAAAGAGTGTCCGCAATTGTGTAGATCTCGGTGGTGGCCGGATCATTAAAAAAAAAAAAAAAAAAAATAGATAATAATGTGTGGATAATAAATTAACTCACTAACGACTGAAGTCATCCATAGGTCAGACTCAT
+
AAABBFFFFFBBGGGGGGGGGGGGGHHGGHHHHHHGGGGHHHHHGHHHHHHHHHHHGGGHGHGGGHHHGHHHHHHHHHHHHHHHHGHFGHHHHHHHHHHHGGGGHHHGGGGEGFHGHGFHHHBF3BBFGGGCCEHDFH2@2222@F0F???//?00---.-0=0<000<<C-@C:--:------.://////////9//..//;////:///9/:///9///..-..9/////////////9:/.9/////
@M03495:530:000000000-LYBTV:1:1102:23185:17186 2:N:0:GCCCAGTG+AATTGCGG
ATATTTTGCCGTTGATAAACCAGGACTCAGGCTGGACCAAAGCTCACATGCTGACAGATCGGAAGAGCGTCGTGTAGGGAAAGAGTGTCCGCAATTGTGTAGATCTCGGTGGTCGCCGGATCATTAAAAAAAAAAAAAATCAAGAGGGAGGGGGGGGGGGTGTTATTGAAGTGGACATCGAGCGAGGATTTATGGCGGCTAGTCAGTGCGGGCAAGTCAGAGTGCGTCGGACGACACCACGACGGTCATGG
+
ABBBBFFFFFBBGGGGGGGGGGHGHHHHHHHHHGGHHHHHHHHHHHHHHHHHHHHHHHHHHGGGGEHHGEGFEFHFHHGHHHHHHGG4BGGGGFGGHHHB4?444B4GG//?/3>/////?/@2F2@@2@AG-<A<---./0000..:.;-----------9-.///////////9://./..-----//9////.--;-;.//;9//;-9--9..//////9//9.----------....----...://
@M03495:530:000000000-LYBTV:1:1102:14298:17194 2:N:0:GCCCAGTG+AATTGCGG
ATATTTTGCCGTTGATAAACCAGCTAATCCTGAAAAAAAAATCAAAGCTAAAAACTACAATGCTAAGACCACGATGTGACTGCTATCAAAGTTAGATATATATGTAAATTATTCATCTGTCAAATCCTAGAATTATATCATACCTGCTCCAGCAATCACGACCTGTAATGGTTTAGTGGGTTGTTCACTGTTTCTGAAAAATGAAGATAGTTGTCCAGCTTCCAAAAGGTTTATTGTGTTTTCTAGTGGAG
+
ABBBBFFBFFBBGGGGGGGGGGHHHHHHGFFHGHHFHGEEGHHFHHBCGFHD3GGGHGHHHHHGHHHHHEGHFGHGGEGHHH3FFFHHBGFHGGBHHHHHHHHHHHGHGHHHHHHHHHGGHGHEHFHHHFGHHHHHEHEGGGFGHHGHHGFHCGHHHHGGGGGGCFHDDHGHFFFEGHHHDGGGGHHHHHHHGHHHHFGGHHHHHHHHFHCGGGFHFHHFHHFGFCA/;CFBFFFGFGFBF/FGFFFGGB?
@M03495:530:000000000-LYBTV:1:1102:5987:17199 2:N:0:GCCCAGTG+AATTGCGG
ATATTTTGCCGTTGATAAACCAGCTAATCCTGAAAAAAAAATCAAAGCTAAAAACTACAATGCTAAGACCACGATGTGACTGCTATCAAAGTTAGATATATATGTAAATTATTCATCTGTCAAATCCTAGAATTATATCATACCTGCTCCAGCAATCACGACCTGTAATGGTTTAGTGGGTTGTTCACTGTTTCTGAAAAATGAAGATAGTTGTCCAGCTTCCAAAAAGTTTATTGTGTTTTCTAGTGGAG
+
11AAA3DFFBD>AECFGBGF1ACGBHHHHFGF1GHFHEEEEGGHHHH0DDFGB1A1B1CGFGGHHEGHHFHHFG/F0@2B2FFBGHBGBB@1FEBBGGHGFFHHBGGHHGHHGFBGHGHG2G21>GBGFHHHFGHHHBGGGHDHHHA1DGHHCCGHHFHGC?CA<FFGHEG1FGGB1=GF.F@AFHFFHB00DDGFF00=.CDG<;C:FGC;CHHB:/CFCHHHECC.C0CFBFFB00:FFF0B;FBB?FE
@M03495:530:000000000-LYBTV:1:1102:5947:17235 2:N:0:GCCCAGTG+AATTGCGG
ATATTTTGCCGTTATAAACCAGCCTCCAAAGCTCACATGCTGACAGATCGGAAGAGCGTCGTGTAGGGAAAGAGTGTCCGCAATTGTGTAGATCTCGGTGGGCGGCGGATCATTAAAAAAAAAAAAAACGAAAAACTAACAGAGACAAGAGGGAAAGGAAAAGAACAAAGTAAGATGAGAGATGATTGTAGATAGTCTATCATCGTCAGTGAGGGCCAGATAGCTCGAGAGCACTACACTAATATATATAA
+
CDCCCFFFFFCBGGGGGGGGGGGGHHHHHHHHHHHHHHHHHHHHHHHHHHGGGGGHHGGGGEGFGGHGGHHHHHGHDFGGGGGGHGGHBDFE4@@DFF1?E////<>///>?1<1=DGFC-@C@:@--.-...-..01000:/:///:./......../////..///./11<11111010<<01:110111111<111111110.<9.11<0..9...:<11111.-..-.0.00/0<1/0111<1111:
@M03495:530:000000000-LYBTV:1:1102:7339:17247 2:N:0:GCCCAGTG+AATTGCGG
ATATTTTGCCGTTGATAAACCAGCCTCCCTGTGGTCGTTATCTTGCTCCTTCTGTCGTCAACGAATTTACTGATTCCAAAGCTCACATGCTGACAGATCGGAAGAGCGTCGTGTAGGGAAAGAGTGTCCGCAATTGTGTAGATCTCGGTGGTGGCGGGGGAATTAAAAAAAAAAAAAAAGGAGAAGGGGTGCGGACTGGCACGACGACGAAAGACATATTAGTAGAAGAAGATGACCATGGAATTGCTGAG
+
ABCCDFFFFFDCGGGGGGGGGGHHGHHHGHHHHHHHGGGHHHHHHHHHHHHHHHHHGGGHGHGGGHHHHHHHHHHHHHHHHHHHHHHHFHHHHHHHHHHHGGGGHHHGGGGGGEHHHGHHHGHHFH?GHGGGGGHHGB2>D22@22@?/?A///0/-<;--.:000;0;---;;@----../.../..-.-.-----...:0;.---9---..///0000:00:00000//:00000000/0000000:0.
@M03495:530:000000000-LYBTV:1:1102:15779:17253 2:N:0:GCCCAGTG+AATTGCGG
ATATTTTGCCGTTGATAAACCAGCTAATCCTGAAAAAAAAATCAAAGCTAAAAACTACAATGCTAAGACCACGATGTGACTGCTATCAAAGTTAGATATATATGTAAATTATTCATCTGTCAAATCCTAGAATTATATCATACCTGCTCCAGCAATCACGACCTGTAATGGTTTAGTGGGTTGTTCACTGTTTCTGAAAAATGAAGATAGTTGTCCAGCTTCCAAAAAGTTTATTGTGTTTTCTAGTGGAG
+
BA@BBFFFFFBAGGGGGGGGGGHHHHHHHHHHGHHHHGGGGHHHHHFEHHHHGGDFHHHHHHHGGHHHGBHHGGHEBEGGGHEHHHGHHFHFHHGHHHHHHHHHHHHHHHHHDFHHGHHHHHHGGFHHHHHGHGHHFHHHHHHFHHCCGFFFFCBGFGHGGCGGGFGFFBDGHFHDFGHGGGCGHGHFHHHHHHHHHHGGGFFFD:CHHHHBGGG0;GFHBGCGCG.C99FFFGBFGGGGGFFF00;C.CA
@M03495:530:000000000-LYBTV:1:1102:19818:17260 2:N:0:GCCCAGTG+AATTGCGG
ATATTTTGCCGTTGATAAACCACCCTCCCTGTGGTCGTTATCTTGCTCCTTCTGTCGTCAACGAATTTCTAATTCCAAAGCTCACATGCTGACAGATCGGAAGAGCGTCGTGTAGGGAAAGAGTGTCCGCAATTGTGTAGATCTCGGGGGGGGCCGTATCATTAAAAAAAAAAAAGAAAGAGGTGAATAGAGAGAAAACGCCAAGTAGGAGAGTAAGTTCATGAGTGAATTATTGTCGTGCTGATCCTTGG
+
ACCCCFFFFFDCGGGGGGGGGGGGGHHGGHHHHHHHGGGHHHHHHHHHHHHHHHHHGGGHGHGGGHHHHHGGHHHHHHHHHHHHHHHHHHHHGHHHHHHGCGGHHHGGGGGGFHHHGHHHHHHDFBDGDGGGGHHFH@DGF2D@2@C/<@--;-9;-..:00000B0:-@-@D-:.:./0//.0.0000:000..00//---.-.00000/;.00000000:0:00000000000:0....A00;000000
@M03495:530:000000000-LYBTV:1:1102:7962:17264 2:N:0:GCCCAGTG+AATTGCGG
ATATTTTGCCGTTGATAAACCAGCTAATCCTGAAAAAAAAATCAAAGCTAAAAACTACAATGCTAAGACCACGATGTGACTGCTATCAAAGTTAGATATATATGTAAATTATTCATCTGTCAAATCCTAGAATTATATCATACCTGCTCCAGCAATCACGACCTGTAATGGTTTAGTGGGTTGTTCACTGTTTCTGAAAAATGAAGATAGTTGTCCAGCTTCCAAAAAGTTTATTGTGTTTTCTAGTGGAG
+
ABABBFFFFFBAEGGGGFGGGGHHHHHGHHHHHGHGHGGGGHFGHHBGHHHGFHGHHGHHHHHHHFHHHHHHGGHGGHHFHGFFHHHHHFHGHHHHHHHFHHHHHHHHHHHHHHHHHHHHHHHHHHHHHHHHHHHHHHHHHHHFHHGHHHHHHHHHGGHGGGGGHGH1FGHHHEFHDGFHDGGGHHHGHHHHHHHGHFGHHHHFDGGHHHHHFGFGHFHGHHHEFCCFDFFGGGGGGGFGGFGGFBCFEF?
@M03495:530:000000000-LYBTV:1:1102:18168:17265 2:N:0:GCCCAGTG+AATTGCGG
ATATTTTGCCGTTGATAAACCAGCTAATCCTGAAAAAAAAATCAAAGCTAAAAACTACAATGCTAAGACCACGATGTGACTGCTATCAAAGTTAGATATATATGTAAATTATTCATCTGTCAAATCCTAGAATTATATCATACCTGCTCCAGCAATCACGACCTGTAATGGTTTAGTGGGTTGTTCACTGTTTCTGAAAAATGAAGATAGTTGTCCAGCTTCCAAAAAGTTTATTGTGTTTTCTAGTGGAG
+
ABBBBFFFFFBAGGGGGGGGGGHHHHHHHHHHHGHGAFGGFGFHHHBFHHHHEGEHHHFHHHHHHHHHFHHEGGHF?FFFBDCGHHBGFGFFGHHHHHGHHHHHFHHFFFHHFHHGHHF4FH4GHFFFHFBFFHHHHHHFHFFHHFHFHHHGFGHHHGHGGGGDG?111?DDDF1F1FGACFFAGHDGGGGHHBGGHHFHHHHFHHHHHHHHHHHCCC/<CGFGEGHGEFGGGGGBBB9FFF0909;CF0C
@M03495:530:000000000-LYBTV:1:1102:20390:17269 2:N:0:GCCCAGTG+AATTGCGG
ATATTTTGCCGTTGATAAACCAGGGACTCAGGCTGGACCAAAGCTCACATGCTGACAGATCGGAAGAGCGTCGTGTAGGGAAAGAGTGTCCGCAATTGTGTAGATCTCGGTGGTCGGCGGATCATTAAAAAAAAAAAGAGTGAAGATAGGGGGGAGTGAATGCAGAGCGTGACGAGGGATAGATGACTAGCAAGCCATCGCGGAATGACTAAATGGCGAGGGAGGCTGATGTAGAGTGTGAGAAGAGAAAG
+
BCCCDFFFFFDCGGGGGGGGGGHGGGGHHHHHHHHGHHHHHHHHGHHHHHHHHHHHHHHHHHGGGGFHHGGGGFGHHHHGHHHHHHFG4BGGGGGGHGHF2?E44D?FAF/EF/3>/<B///>01?1=?1?CC@DCC../00;:0:000/..----.:00000000./-.....:---./:000000:00/00/../00..----.0000000000/-----..9....0::000:000000;0/0./000
@M03495:530:000000000-LYBTV:1:1102:2940:17276 2:N:0:TCCCAGTG+AATTGCGG
ATATTTTGCCGTTGATAAACCACCCTCCCTGTGGTCGTTATCTTGCTCCTTCTGTCGTCAACGAATTTACTAATTCCAAAGCTCACATGCTGACAGATCGGAAGAGCGTCGTGTAGGGAAAGAGTGTCCGCAATTGTGTAGATCTCGGTGGTGGCGGGATGATTAAAAAAAAAAAAGAGGGGATAAACATAAGGTAACTAGTATGGTACAGATAGACGGTGGTGGTGGTAGATGAGATGGGTGGGATGTTG
+
CCBCCFFFFFCCGGGGGGGGGGGGGHHGGHHHHHHHGGGHHHHHHHHHHHHHHHHHGGGHGHGGGHHHHHHHHHHHHHHHHHHHHHHHHHHHFHHHHHHHGGGGHHHGGGGEGEGGHGHHHGHHHH3DGDGFGGHHFFCB2222220???EE//0----..;:0000;0AA????-../..-../00000000::0000000000/00000900000....9:..:..90:0:0000000:/.:-.0.900
@M03495:530:000000000-LYBTV:1:1102:18263:17282 2:N:0:GCCCAGTG+AATTGCGG
ATATTTTGCCGTTGATAAACCAGGGCGGCACCAAAGCTCACATGCTGACAGATCGGAAGAGCGTCGTGTAGGGAAAGAGTGTCCGCAATTGTGTAGATCTCGGGGGTGGCCGGATCATTAAAAAAAAAAAAAAGAGAGAGGAAGAGGAGAGGGAGCAATGAGCATAGCTGGAGAAAAAAGACATGCACAGTCACTAAAAACGTAGTAAGCACCATGGCGAATGTAGGACACAGAGACTAGGCATCCGATAT
+
BBCCBFFFFFCBGGGGGGGGGGHGGGGGGGGGHHHHGHHHHHHHHHHHHHHHHHHGGGGHGHGGGGEFFGGHGFHHHHGBF?FGEGGGGHHHH24?44B?BGE//A//-0<>-<.-.==DGFEHCCG?<---<..//.<.../<BB....9....../<0000<000000/..0.0/.-..//000000/000<0<<00<.-....000:0/..00/.--9-:000000/./.:///<0<//00//9..--
@M03495:530:000000000-LYBTV:1:1102:22477:17311 2:N:0:GCCCAGTG+AATTGCGG
ATATTTTGCCGTTGATAAACCAGCTAATCCTGAAAAAAAAATCAAAGCTAAAAACTACAATGCTAAGACCACGATGTGACTGCTATCAAAGTTAGATATATATGTAAATTATTCATCTGTCAAATCCTAGAATTATATCATACCTGCTCCAGCAATCACGACCTGTAATGGTTTAGTGGGTTGTTCACTGTTTCTGAAAAATGAAGATAGTTGTCCAGCTTCCAAAAAGTTTATTGTGTTTTCTAGTGGAG
+
3AABBFFFFFBAFGGGGGGFGGHGHHHHHHHHHGHHGGGGGHGGHHHEHHHHHGGHGHHHHGHHHBGHHBGHGGHGHFHHGHGHHHHHFGFHHHHHHHHHHHHHFHHHHHHHHHHGHHHHFHHGHHFHHHHHHHHHGHHHHHGFHHGHFGFGHHHHGHGGGGGGHHHHFHGGHGHH1<0F>FCGHHGHHHHGFHDGFBDD<GHFFG:CGHG:00;0CHBFHFCFGHH?A;CCFFGEGF;FF/BBBFFF?0.
@M03495:530:000000000-LYBTV:1:1102:18450:17352 2:N:0:GCCCAGTG+AATTGCGG
ATATTTTGCCGTTGATAAACCAGCTAATCCTGAAAAAAAAATCAAAGCTAAAAACTACAATGCTAAGACCACGATGTGACTGCTATCAAAGTTAGATATATATGTAAATTATTCATCTGTCAAATCCTAGAATTATATCATACCTGCTCCAGCAATCACGACCTGTAATGGTTTAGTGGGTTGTTCACTGTTTCTGAAAAATGAAGATAGTTGTCCAGCTTCCAAAAAGTTTATTGTGTTTTCTAGTGGAG
+
AAABCFFFFFCCGGGGGGGGGGHHHHHHHHHHHHHHGGGGGHHHHHHGHHHHHHGHHGHHHHHHHGHHHHHHGGHGHGHHHFBGHHHHHHHHHHFHHGEHHHHHHHHHHGHHGHHHHHGHHHHHHHHHHHHHHHHHHHHHHHGFFHGFHHGHFHHHHHHGGGGGHHHBGFHFFGHHFGHFEGGFHHHGHGHHHHHGHGDDCHHHHHHGHHHGHHFHHHHHHGHHBCCEC:FFGGGGGGFFGGGFGGGGGGE
@M03495:530:000000000-LYBTV:1:1102:25230:17365 2:N:0:GCCCAGTG+AATTGCGG
ATATTTTGCCGTTGATAAACCAGGACTCAGGCTGGACCAAAGCTCACATGCTGACAGATCGGAAGAGCGTCGTGTAGGGAAAGAGTGTCCGCAATTGTGTAGATCACGGGGGGCGCCGCCTCATTAAAAAAAAACACGAAGAATCCTGGCCAGGATGCACTAGCCACACCGATCATGAGCGAAAAGGCGAGGGACAGAGGGTACAACGGTAAACTCCACTAACTTGACACCACGAGCCTAAACAAACATAG
+
CCCCCFFFFFCBGFGGGGGGGGHGHHHHHHBGHHGHFGHHHHGHHHEHHHHHHHHHEHFFHEEFGAFGFAEE>EFCGFGCFHGHH4BBBFEEEGGHHGF24?44B3B/?/</----;---.;BFFB/:BB9-@B...;-.:.///////..:..9//://////://.:.-:--.//9B/-----/.:--:--;..;//.../////--...////////////;////9:...----:////9....///
@M03495:530:000000000-LYBTV:1:1102:1875:17388 2:N:0:GCCCAGTG+AATTGCGG
ATATTTTGCCGTTGATAAACCAGGACTCAGGCTGGACCAAAGCTCACATGCTGACAGATCGGAAGAGCGTCGTGTAGGGAAAGAGAGGCCGCAATTGTGTAGATATCGGCGGGCGCCGTGTGATTAACAAAAAAAACAACAAAGAGGAGCAGGAGTGGACTAGGAACAAAGAGCATGGGAGTCGCATGATGCGGGAACAGGGAGAGGAGAAGACTCAAATAGAACAGATACTCGATCAGAATGTTCGCTTG
+
1AAA1B3DDFD1E11333GACGA00G0CBG0F0F00FGHAG0GFGHEH2GFFGFHHFG1GAEFFFHHCAAAEG/FGFBF>0?B0B0B/?F/>/EE11>2B>>>>221<//>B//<-----..0000<000...--:.......9//.....;.../..0////9//-:9-//--///-----;-----////-9-----/-----------//////9/////////;//9//--/--/////9/;--;--
@M03495:530:000000000-LYBTV:1:1102:19375:17399 2:N:0:GCCCAGTG+AATTGCGG
ATATTTTGCCGTTGATAAACCAGGACTCAGGCTGGACCAAAGCTCACATGCTGACAGATCGGAAGAGCGTCGTGTAGGGAAAGAGTGTCCGCAATTGTGTAGAGTTCGGGGGGGGGCGGATAATTAAAAAAAAAAAAAAAGAAGAAAGCGGGGATGCATAGAGATAGTATATAAATAGAATATATTGCTATCGAGTGTGAGCCTTTACAATACGTCGCGCCAGACCTATCCGCTGTCGTGCTTGCTTCGAG
+
BCCCCFFFFFDBGGGGGGGGGGHGHHGHHHHHHHGHHHHHHHHHHHHHHHHHHHHHHHHHHGGGGHHHGGGGFGGHHHGFHHHHHBBBBGGGGGGHHHH24343444?>?/>--;--9---.:0000::BA=@;=-----.9./0//0/.----../;00;000000000:::0000000:00;0:00000/.;.0.;0000//000000000.0.;----.-..900;0/9..-9;...;.00;000:./
@M03495:530:000000000-LYBTV:1:1102:15282:17400 2:N:0:GCCCAGTG+AATTGCGG
ATATTTTGCGTTGATAAACCAGGATCAGGTGGACCAAAGCTCACATGCTGACAGATCGGAAGAGCGTCGTGTAGGGAAAGAGTGTCCGCAATTGTGTAGATCTCGGTGGGTGGCGTAGCATTAAAATAAAAAAAATTGAGTAGTGTGCAGAGGGGGCGGAGGACATGAAGAGAATAAAAAAAAAAAGAGATAGGCTGTAGGGCAGCGATGAAGAACGAGAAGATAAGTGTGATCGAGAGGTATAGTCAATG
+
BBBBBBDDBDAAECDGGGGFCGGHHHHFHF4FDAGHAGHFHHHFGGEFBGHFGEGEGC?FG?GHGGFGGCEBGHGGFGFFHB@3@B@>EEE?F344243444?40F/>/////0>///?33322@222@F22<//011111>1<01111>1...<<-;----../000;0/.9B//9///------....//////..///.....--../////.;...9/9//9:///:;//....-./////9////9
@M03495:530:000000000-LYBTV:1:1102:18185:17409 2:N:0:GCCCAGTG+AATTGCGG
ATATTTTGCCGTTGATAAACCAGCTAATCCTGAAAAAAAAATCGAAGCTAAAAACTACAATGCTAAGACCACGATGTGACTGCTATCAAAGTTAGATATATATGTAAATTATTCATCTGTCAAATCCTAGAATTATATCATACCTGCTCCAGCAATCACGACCTGTAATGGTTTAGTGGGTTGTTCACTGTTTCTGAAAAATGAAGATAGTTGTCCAGCTTCCAAAAAGTTTATTGTGTTTTCTAGTGGGG
+
ABAAAFFFFFBAEEFGGGGGGGHHFGHGHHHHHHHBGAEEGHH1GFE?GEHFHF1EGBHGDEFGHGHHFGFHGGHEFFFGEHGEFHEGGFHHFGDFHBGHHHHHGD4GHHHHGGHHFFGHHHHGHDHHHHHHHHHGEBGHHHFHHHHBHHHGHHHGHBFD<CD?GFGHGFF1FGFF<DFG<FD<CHHHHHHHHHHHHHHGFGHHHGGHECGGHHHGFFHGFHFFFFAE;;CFGGGGGGBFFFFB0CFG?.9
@M03495:530:000000000-LYBTV:1:1102:17633:17410 2:N:0:GCCCAGTG+AATTGCGG
ATATTTTGCCGTTGATAAACCACCCTCCCTGTGGTCGTTATCTTGCTCCTTCTGTCGTCAACGAATTTACTAATTCCAAAGCTCACATGCTGACAGATCGGAAGAGCGTCGTGTAGGGAAAGAGTGTCCGCAATTGTGTAGAGCTCGGGGGGCGCCGGGTCATTAAAAAAAAAAAGAAAGTCGAATCAGCAGATGGGGGCGGCGATGGAAAAGTGATGTCATGACACTGCCGCAACAGATCTACTCGATGG
+
BCCCCFFFFFDCGGGGGGGGGGGGGHHGGHHHHHHHGGGHHHHHHHHHHHHHHHHHGGGHGHGGGHHHHHHHHHHHHHHHHHHHHHHHHHHHHHHHHHHGGGGGHHHGGGGGGGHGHGHHHHHHDGFGHGGGCGFHDDG2F22@22?</>E--<-----.-:<1B:110-B-<<<.../0<<...0.1001./010..------9-../00//011111111<1000000/-<--<.//1011110.9/1<
@M03495:530:000000000-LYBTV:1:1102:12118:17411 2:N:0:GCCCAGTG+AATTGCGG
ATATTTTGCCGTTGATAAACCAGCTAATCCTGAAAAAAAAATCAAAGCTAAAAACTACAATGCTAAGACCACGATGTGACTGCTATCAAAGTTAGATATATATGTAAATTATTCATCTGTCAAATCCTAGAATTATATCATACCTGCTCCAGCAATCACGACCTGTAATGGTTTAGTGGGTTGTTCACTGTTTCTGAAAAATGAAGATAGTTGTCCAGCTTCCAAAAAGTTTATTGTGTTTTCTAGTGGAG
+
ABBBBFFFBFBBGGGGGGGGGGHHHHHHHHHHHHHHHGGGGHHHHHFFHHHHHHGHHHHHHHHHHHHHHHHHGGHGFFHHHGFHHHHHGHHHHHHHHHHHHHHHGHHHHHHHFHHHHHHHHHHHHHHHHHHHHHHHHHHHHHHFHHFGHHHFHHHHHFHGGFGGHFFBGHHHHHHHFHHGEGGGHHHEHHHHHHHHHDHHHHHHGHHHEHHHHHHHGHFHHHHFHHHGDBFGGGFGGGBFGGEGGGFFFF?
@M03495:530:000000000-LYBTV:1:1102:5105:17423 2:N:0:GCCCAGTG+AATTGCGG
ATATTTTGCCGTTGATAAACCAGGGACTCAGGCTTGACCAAAGCTCACATGCTGACAGATCGGAAGAGCGTCGTGTAGGGAAAGAGTGTCCGCAATTGTGTAGATCTCGGGGGGCGCCGGGTCATTAAAAAAAAAAAAAGAGAAACTAACAAGGGGAGGGGTGAAAGAGATAGGAATAGAGTATCAAGTACAGATGGTGTAGGACGTACGTGTAACGATTAGAGAGTGGGATACCGACACGCACCTACTAG
+
BCCCCFFFFFCBGGCGGGGGGGHGGGGHHHHHHHHGFHHHHHHHHFGHHFHHHHHHHHHHHHGGGGFHHGGGGEEGHHHGHHHHGFBGBBFFGEGGHFE?24B444F4BF/>B--;-----.-;/;:BFBBA;;:C-9-:.////;///////..;.----.-.;///:;/////://://///://////9///////.:///9:;..:://9//...9.://9;9/...////..---.----;/////
@M03495:530:000000000-LYBTV:1:1102:19353:17447 2:N:0:GCCCAGTG+AATTGCGG
ATATTTTGCCGTTGATAAACCAGCTAATCCTGAAAAAAAAATCAAAGCTAAAAACTACAATGCTAAGACCACGATGTGACTGCTATCAAAGTTAGATATATATGTAAATTATTCATCTGTCAAATCCTAGAATTATATCATACCTGCTCCAGCAATCACGACCTGTAATGGTTTAGTGGGTTGTTCACTGTTTCTGAAAAATGAAGATAGTTGTCCAGCTTCCAAAAAGTTTATTGTGTTTTCTAGTGGAG
+
AABBBFFFFFB?EGGGGGGGGGHGHHHHHGHHHHHHHGGGGHHHHHHHHHHFHFGHHHHGHHHHGEHHHGHHGGHGGHHHHFFHHHHHGFHHHHHHGHHHHHHHGHHHHHHHHHGHHHHHGHGHHHHHHHHHHHHHHHHHHHHHGHGFHHHFBHFHFHHFDGGGHGH1GGG?GFHHGGEHDFGGHHHHHHFHDGHHHFHGHFHFBGGHHHH0GGFGHHFHHGEGHFHGEFFGEFBFGFFBFFFFFBBF?FE
@M03495:530:000000000-LYBTV:1:1102:27068:17457 2:N:0:GCCCAGTG+AATTGCGG
ATATTTTGCCGTTGATAAACCAGCTAATCCTGAAAAAAAAATCAAAGCTAAAAACTACAATGCTAAGACCACGATGTGACTGCTATCAAAGTTAGATATATATGTAAATTATTCATCTGTCAAATCCTAGAATTATATCATACCTGCTCCAGCAATCACGACCTGTAATGGTTTAGTGGGTTGTTCACTGTTTCTGAAAAATGAAGATAGTTGTCCAGCTTCCAAAAAGTTTATTGTGTTTTCTAGTGGAG
+
AAABBFFFFFBBGEGGGGGGGGHHHHHGHHHHGHHGFGGGGHHHHHFFHHFGHGGHHHHHHHHHHHHHHHHHGGHGHHHHHBC4@EGHHHHFFHHHHHHHHHHHHHHHHFHHHHHGHGFHHHHHHHHHHHHHHHHHHHHGHHHHHHHHHHHBCHEFGGHGGGGGHHHHHHB1FGGD>GFEDFGGHHFHHHGHFHHFHFGHHHHEHHHHHGGBGGGGFHHEGGHHFGHGA0C;FGFFGFFBFBFFFBFFFFE
@M03495:530:000000000-LYBTV:1:1102:4172:17471 2:N:0:GCCCAGTG+AATTGCGG
ATATTTTGCCGTTGATAAACCAGCTAATTCCAAAGCTCACATGCTGACAGATCGGAAGAGCGTCGTGTAGGGAAAGAGTGTCCGCAATTGTGTAGATCTCGGTGGTCGGCGGATCCTTAAAAAAAAAAAAAAAAACAAATCAAAGAGACGGTATGCATGCGGTAAGCCATTAGAAAAGCTAAGCTGGCGATAAGGAAGACAAACTCATCGAAAACACGGAAAATGGATCAGTAGGGCAGTGATAGTACGAG
+
BBCCBFFFFFCBGGGGGGGGGGHHHHHHHHHHHHHHHHHHHHHHHHHHHGGHHHGGGGHHGGGGGFGFGFHGEGHHHGDG5D4?EEEGGHDG24B44@4B1F1?E/3///<///>2@222F2>/<AD@A------.9..00;000/9//..9:.000090.-...0:0;9000000//90000/00/.---:.;00/99//9/.000000//.-:...--.-/000000;00000./../90000900.9.
@M03495:530:000000000-LYBTV:1:1102:16120:17474 2:N:0:GCCCAGTG+AATTGCGG
ATATTTTGCCGTTGATAAACCAGGACTCAGGCTGGACCAAAGCTCACATGCTGACAGATCGGAAGAGCGTCGTGTAGGGAAAGAGTGCCGCAATTGTGTAGGAGTTGGGGGGGGGCGGAGCGTTTAAAAAAAAAAAGATATGAGAAAAAGACGTGAAGGGAAAGTAGAACAAAGAATGGAGATTGTCATATATATAGAGTGAGCAAATTATGCACAACCAACGTAGTGGGTGGACACTGTACGACGTATAC
+
BCCBCFFFFFBAGCGGGGGGGGHGGHHHHHGHHHGHHHHHHHFHHHHHHGHHHHGHGHHHHGGGGHHHGEGGEGGFHHGHHHHHB4BFHGGCGGHFB?243333B3BF/>/--9--:@----.:-.///;---9--..//;/////;/.../..9.9//:....;;///9//://./////////9/;//////;/9////;/;/////;///9///......9...9....-.9/.;////..;--.;//
@M03495:530:000000000-LYBTV:1:1102:26285:17483 2:N:0:GCCCAGTG+AATTGCGG
ATATTTTGCCGTTGATAAACCAGCTAATCCTGAAAAAAAAATCAAAGCTAAAAACTACAATGCTAAGACCACGATGTGACTGCTATCAAAGTTAGATATATATGTAAATTATTCATCTGTCAAATCCTAGAATTATATCATACCTGCTCCAGCAATCACGACCTGTAATGGTTTAGTGGGTTGTTCACTGTTTCTGAAAAATGAAGATAGTTGTCCAGCTTCCAAAAAGTTTATTGTGTTTTCTAGTGGAG
+
>>AAAB3DFFD1AEAGDDFDC0G0AFGBGFFFFFBGGGCEGHBFGHF0BDGHGHEFH1EFFHFBGHBGH0FFEEGE012@@E0@GE0FGFB1FEBGF2FG2DHH2FGDGBHHFFGHGFFHGFHEFBHHHHFFH1EBF2GDGHB0FF011<1B0<C<1GHFC@/A01@1<<<FF01?1FCGAFCAHHHHH0<DFHHBG0DGHFEGBC00:C;:C0;0::/0CGC00C.C.009;FFGFFC/CB0BBFFGFBA
@M03495:530:000000000-LYBTV:1:1102:16880:17493 2:N:0:GCCCAGTG+AATTGCGG
ATATTTTGCCGTTGATAAACCAGCTAATCCTGAAAAAAAAATCAAAGCTAAAAACTACAATGCTAAGACCACGATGTGACTGCTATCAAAGTTAGATATATATGTAAATTATTCATCTGTCAAATCCTAGAATTATATCATACCTGCTCCAGCAATCACGACCTGTAATGGTTTAGTGGGTTGTTCACTGTTTCTGAAAAATGAAGATAGTTGTCCAGCTTCCAAAAAGTTTATTGTGTTTTCTAGTGGAG
+
AAABCFFFFFCBGGGGGGGGGGHHHHHHGHHHGHHHGGGGGHHGHHFHHHGBHHGHHHHHHHHHHHHHHHHHGGHGFFHGHHFHHHHHHHHFHHHHHHHHHHHHHHHHHHGHHHHHHHGHHHHHHHHHHHHHHHHHHHHHHHGHHHHHHGHHEGHGHHHGEGGGHHHFHGHDGHFHDGFHEFGEHHHHHHHHGHHHHHGGFHHHGGHHHHGHHHFCHHHFFHGFCFEGFBFFGGGGGGFGFGFFFFBFFFG
@M03495:530:000000000-LYBTV:1:1102:15916:17494 2:N:0:GCCCAGTG+AATTGCGG
ATATTTTGCCGTTGATAAACCAAAGCTCACATGCTGACAGATCGGAAGAGCGTCGTGTAGGGAAAGAGTGTCCGCAATTGTGTAAATCTCGGGGGGCGGCGTGTCATTAAAAAAAAAAAATAATCAACCCAAGTTAGATCGCGGGAATTTAGGACTAATCCATTACAGAAAAACACATGGATTAAGAAAATCATCACAAAATTCCTAAACTCTGTTACGTACTGAATAGGCACATGCAGTAGGCTCCTATC
+
ABBBCFFFFFCCGGGGGGGGGGHHHHHHHHHHHHHHHHHHHHGHGGGDHGHGGGGEEGHFHGHHHHHHDGDFFGGGGGHGED24444B4BFF/>E----;@-;.///:/99BFBFFFAF-.////9:/..9A.///////..-----///9//////////://9////://9..../////;9/;9////////////../////:///////99/9.;/../////////.////////////..////
@M03495:530:000000000-LYBTV:1:1102:3369:17498 2:N:0:GCCCAGTG+AATTGCGG
ATATTTGCCGTTGATAAACCAAAGGACTCAGGCTGGACCAAAGCTCACATGCTGACAGATCGGAAGAGCGTCGTGTAGGGAAAGAGTGTCCGCAATTGTGTAGATCTCGGTGGGCGGCGGATCATTAAAAAAAAAAAAAGAGGAGTAAAAAGGATGACTGACTGCGTCATTAAATAAAATAAAAAAATAAGAAATACAGCTGACTCCATAAAAGTACAGAACAAAAAATAGTCTTATAAGAGATATCTTAT
+
ABCCCFFFFCCCGGGGGGGGGGHHHHHHHHHHHHHGHHHHHHGHHHHHHHHHHHHHHHHHHHGGGGHHHGGGGEF?GHHGHHHHHHGG4BGFGGGGHHHH2B344?44BF/?E//>/<<--<-01DDGH<D@CFGGB9-../<..//1110../00001:0011/.<-<.1111<11111011<<--.01111/110010000/11001101110111110///..<-.001111:111:10/11111<:1
@M03495:530:000000000-LYBTV:1:1102:25177:17516 2:N:0:GCCCAGTG+AATTGCGG
ATATTTTGCCGTTGATAAACCAGGACTCAGGCTGGACCAAAGCTCACATGCTGACAGATCGGAAGAGCGTCGTGTAGGGAAAGAGTGTCCGCAATTGTGTAGATTTCGGGGGTCGGCGGGTCATTAAAAAAAAAACAAGCGAGACCACTACTCTGAGGCGTATCATTATGAAAGAGCGCGTACACTGCAAGATCGCACAAGTACTGCAACACGGTATATAGTCGGCGTCTGAGTAGTCGCTCTACCCATAG
+
CCCCCFFFFFCAEEGGGGGGGGHGHHHHHHHHHHGHHHHHHHGHHHHHHHHHHHHHHHFHHGFFGHHGGEGGEGFGGHGFHHHFHBF@FGGGGGGHHHHGBF4444BB@//<//>/<A----.;:G0::CC@A?A.../...--.././////////..-.-.9////////9////------./;///9////...-:/.////:////...-...;////;.9--9-..///////:9.;.///.////
@M03495:530:000000000-LYBTV:1:1102:20737:17518 2:N:0:GCCCAGTG+AATTGCGG
ATATTTTGCCGTTGATAAACCAGGCGGACCAAAGCTCACATGCTGACAGATCGGAAGAGCGTCGTGTAGGGAAAGAGTGTCCGCAATTGTGTAGATCTCGGTGGTCGCCGTGTCAATAAAAAAAAAAAAGGAAGAAGAACGGGAGGGTGTGGAAGAAATAACAGCATAAAGAATGACGGTGCTAGAGCTATCGACTGTCGGGACGCCAACTACGTTATCGGTGAAGAACAGCAGATGAAGACAGAGAGCAG
+
CCBCCFFFFFCCGGGGGGGGGGHGHGGGGGHHHHHHHHHHGHHGHHHHHHHHHGGGGHGGGEGGFE?BGHGHHGHHHGG4BGD/EEEFBFG2DG44BBF0?/?E/?//////?2F22@DG22/@---<<.<//..//0//..:.---..-..0;/.//0000:0./0;0000.0009.-..-000000000;..-..00.-------.-.:00..//.0.-.9.900////././000000///://..0/
@M03495:530:000000000-LYBTV:1:1102:3368:17551 2:N:0:GCCCAGTG+AATTGCGG
ATATTTTGCCGTTGATAAACCACCCTCCCTGTGGTCGTTATCTTGCTCCTTCTGTCGTCAACGAATTTACTAATTCCAAAGCTCACATGCTGACAGATCGGAAGAGCGTCGTGTAGGGAAAGAGTGTCCGCAATTGTGTAGATCTCGGTGGGGGGCGGGTCATTAAAAAAAAAAATAAGGAAAACACTGAGGTGTTATGGAGAGTTATGAGATAAATATAGAGCGATCGTAACTGGTGAATCAGGTGGAAG
+
ABBCCFFFFFCBGGGGGGGGGGGGGHHGGHHHHHHHGGGGHHHHHHHHHHHHHHHHGGGHGHGGGHHHHHHHHHHHHHBGHHHHHHHHHHHHGGHHHHHHGGGGHHHGGGGEFGHHHGHHHHGH?GBFGGGCGGHHHHFFD22@@2@C/CE//>--9---9.::000::>--:--.000;0////..:000.:90.0::00/;.0;000000:00:00000000--..-/..900/:/:00000000..0/
@M03495:530:000000000-LYBTV:1:1102:23344:17566 2:N:0:GCCCAGTG+AATTGCGG
ATATTTTGCCGTTGATAAACCAGCTAATCCTGAAAAAAAAATCAAAGCTAAAAACTACAATGCTAAGACCACGATGTGACTGCTATCAAAGTTAGATATATATGTAAATTATTCATCTGTCAAATCCTAGAATTATATCATACCTGCTCCAGCAATCACGACCTGTAATGGTTTAGTGGGTTGTTCACTGTTTCTGAAAAATGAAGATAGTTGTCCAGCTTCCAAAAAGTTTATTGTGTTTTCTAGTGGAG
+
3>ABBFFFFFBAGFGGGGGGGGGHHHHHHHHHHHGHHGGGGHHHHHHHHHEFFHGGHHHHHHHHHGGHHHHHGGHGHHHHHHGHBHHHHHHHHHHHHHHEGHHHHHHHHHHGHHGHHHHHGHHHHHHHGHHHHHHGGHGHHHHHHGEHGHHFHHHHFCFFFGGGHFGHHHHDHHHHDGFECEDEHHGFHHGHDHHHHHFD<GF0=CGHFEHFHHHHGHEGEGGHH0CEEFF09FF09;/;FFGGGBCF?0A
@M03495:530:000000000-LYBTV:1:1102:18736:17568 2:N:0:GCCCAGTG+AATTGCGG
ATATTTTGCCGTTGATAAACCAGAGGACTCAGGCTGGACCAAAGCTCACATGCTGACAGATCGGAAGAGCGTCGTGTAGGGAAAGAGTGTCCGCAATTGTGTAGATCTCCGTGGGGGCGCTATACTTAGAAAACAACCCACCCCAACAGCACCCGAGCCCGGCGGGTCCGGAGGGGGCGCGGCATGCAGCCCAAGCGACGAACCACTGCCCGACCCAGCCGCGTCGACTCGCTTTGACCCCATTTCCACAC
+
3ABBBFFFFFBAEGGGGGGGGGEFHCGHGGHFHHFAE2GHHFHHHHHHFHGHHHHHHHHHHHHGFGGHHFG?EEFE?2FFFF1FF324BBBGFG/EED?4??F3444443//?///<<//<//1<1111111<0.>......<-....<.;...:--;-;-;;-----.--.;--9---------.////........9---99.99///..----....--------...9...////..../99/9//.
@M03495:530:000000000-LYBTV:1:1102:12055:17572 2:N:0:GCCCAGTG+AATTGCGG
ATATTTTGCCGTTGATAAACCACCCTCCCTGTGGTCGTTATCTTGCTCCTTCTGTCGTCAACTTCCAAAGCTCACATGCTGACAGATCGGAAGAGCGTCGTGTAGGGAAAGAGTGTCCGCAATTGTGTAGATCTCGGGGGTCGCCGTATCCTTAAAAAACAAAAGAACTGGTAGGCAGGTCATCTATGGCCGTCGTATCAAGAATTGAGCTATATTAAGCGTTGTTGACTGACTGACATAATGAGTAGATG
+
BCCCCFFFFFCDGGGGGGGGGGGGGHHGGHHHHHFGGGGHHHHHHHHHHHHHHHHHGGGHGHHHHHHHGHHHHHHHHHHHHHHHHGHHGGGGGFHHGGGGGGEFHHGHHHHHHFE?FGGGGGGHHFD2BD3B3?3=F//@-.-><--...0=0=CCCBC..C../../00/000.00.-.0000:0000./-----./.0000/0<0000<00:0000<0-.<-...000000000000000000000000
@M03495:530:000000000-LYBTV:1:1102:8191:17587 2:N:0:GCCCAGTG+AATTGCGG
ATATTTTGCCGTTGATAAACCAAAGCTCACATGCTGACAGATCGGAAGAGCGTCGTGTAGGAAAGAGTGTCCGCAATTGTGTAGATCTCGGTGGTCGCCGGATCATTAAAAAAAAAAAAAATAGAGGGCGAGCAATGGCGTGCAGAGTATGAAGAATGAAACGAGAAGAGTGTAATACTTAGCTACAGATCTGTGATTAATACAGGATACGCAGTGGTCGCCGATGTTAAATAATGTTGTGTGATTATCGC
+
CDCDEFFFFFECGGGGGGGGGGHHHHHHHHHHHHHHGHHHHHHHGGGGHHHGGGGGGHHHHHGHHHHDGFGHGGGGGHHHH2FEGFBGDHG1?A>3E/E//>//FEFEDHFGGGGDGC---00<1=/.<-:---/0<0/-.-..<1.11111111/0101<0...../0.11<111111111011000110111<1111<1110:/.000<..-90/10--.---..1<11:11:1<<:<./.<1<1119.
@M03495:530:000000000-LYBTV:1:1102:11976:17605 2:N:0:GCCCAGTG+AATTGCGG
ATATTTTGCCGTTGATAAACCAGCTAATCCTGAAAAAAAAATCAAAGCTAAAAACTACAATGCTAAGACCACGATGTGACTGCTATCAAAGTTAGATATATATGTAAATTATTCATCTGTCAAATCCTAGAATTATATCATACCTGCTCCAGCAATCACGACCTGTCCTGGCAAACAACCTGCAGAAAAGCCAATCAAATATATTTTCACAAGAGATGGAATGTGAGGCAATAATAGAGTACAAAGGTTGA
+
ABABBFFFFFBBGGGGGGGGGGHHHHHHHHHHHHHGHGGGGHHHHHEFGHGHHHGHHHHHHHHHHHHHHHHHGGHGGFHHHHFHHHHHHFHHHHHHHHHHHHHHHHHHHHHHHHHHHHHHHHHHHHHHHHHHHHHHHHHHHHHHHHFHGHHHGHGHHHHGGGGGHGHHHHHHHHHHHHHGHHGHHHHHHGHHHHGHHHFHHHHHFHHHGHHHHHHFHHHHHGHHGGGGGGGGGBFBBFGFGGGGGGGGGGF
@M03495:530:000000000-LYBTV:1:1102:21479:17637 2:N:0:GCCCAGTG+AATTGCGG
ATATTTTGCCGTTGATAAACCAGCTAATCCTGAAAAAAAAATCAAAGCTAAAAACTACAATGCTAAGACCACGATGTGACTGCTATCAAAGTTAGATATATATGTAAATTATTCATCTGTCAAATCCTAGAATTATATCATACCTGCTCCAGCAATCACGACCTGTAATGGTTTAGTGGGTTGTTCACTGTTTCTGAAAAATGAAGATAGTTGTCCAGCTTCCAAAAAGTTTATTGTGTTTTCTAGTGGAG
+
BCCCCFFFFFCCGGGGGGGGGGHHHHHHHHHHHHHHGGGEGHHHHHHHHHFHHHGHHHHHHHHHHHHHHHHHGGHGHHHHHFHHHHHHFHHFGFHHHHHHHHHGHHHHHHHHHHHHHHHHHHHHHHHHHHHHHHHHHHHHHHGFHHHGHFGHHGHHHHHGADGGHHHHHHHHGHHHHHHHFGDFHHHHHHHHHHHHHHDHFFFDDGHHGHHGHHHHHHEHEHHF;:GGD0CCFGGGGG;CFFBFGGFFFGG
@M03495:530:000000000-LYBTV:1:1102:9893:17640 2:N:0:GCCCAGTG+AATTGCGG
ATATTTTGCCGTTGATAAACCAGCCTCCCTGTGGTCGTTATCTTGCTCCTTCTGTCGTCAACGAATTTACTAATTCCAAAGCTCACATGCTGACAGATCGGAAGAGCGTCGTGTAGGGAAAGAGTGTCCGCAATTGTGTAGAGCTCGGTGGTGGGCGGGTCATTAAAAAAAAAAAAGGAGGAAGAATAGGGAGGAAGTGGAGGGTGTCGTGAAGACAGGTGGTGTAGTGTAGGATGAAGTGAGAAGATAGG
+
ACABCFFFFFCCGGGGGGGGGGHHGHHHGHHHHHHHGGGHHHHHHHHHHHHHHHHHGGGHGHGGGHHHHHHHHHHHHHHHHHHHHHHFHHHHHHHHHHHHGGGGHHHGGGGGDGHFFFHHHHHHGHFFGGGGGGHHFH@2GB2>@</A/?C///-.>----:;000C0;;A-?->-.........////;:/.-..;////9.;..-;.;././///..//:...//://////////////9:///////
@M03495:530:000000000-LYBTV:1:1102:12723:17648 2:N:0:GCCCAGTG+AATTGCGG
ATATTTTGCCGTTGATAAACCAGCTAATCCTGAAAAAAAAATCAAAGCTAAAAACTACAATGCTAAGACCACGATGTGACTGCTATCAAAGTTAGATATATATGTAAATTATTCATCTGTCAAATCCTAGAATTATATCATACCTGCTCCAGCAATCACGACCTGTACTGGTTTAGTGGGTTGTTCACTGTTTCTGAAAAATGAAGATAGTTGTCCAGCTTCCAAAAAGTTTATTGTGTTTTCTAGTGGTG
+
>1>>>F331DDA1EGFD3B1F0GA11BD13FEF111A0EE/GF1FFGAGB11AFEFFH11DGGDGGH11FGAECA/B1B22B0F12BF2111@2E@FDG222FH22>F>FFFF2FG2GDF2FGBG<FHHGF1FDGFGFGHHEHEFHEBGGFF0FCHB11AAC@AGGH1?DCG101F1=0>CECEE1GFFH0D00<<=0DGGGF=GF0GCG;0GC:00;;G:CC0C0.;CGGEFGGGGF//;BBB009C.0;
@M03495:530:000000000-LYBTV:1:1102:16001:17698 2:N:0:GCCCAGTG+AATTGCGG
ATATTTTGCCGTTGATAAACCAGCTAATCCTGAAAAAAAAATCAAAGCTAAAAACTACAATGCTAAGACCACGATGTGACTGCTATCAAAGTTAGATATATATGTAAATTATTCATCTGTCAAATCCTAGAATTATATCATACCTGCTCCAGCAATCACGACCTGTAATGGTTTAGTGGGTTGTTCACTGTTTCTGAAAAATGAAGATAGTTGTCCAGCTTCCAAAAAGTTTATTGTGTTTTCTAGTGGAG
+
CCBCCFFFFFBCGGGGGGGGGGHHHHHHHHHHHHHHHGGGGHHHHFBFHGHHHHGHHHHGHHHHHHHHGHHHGGHGGGHGFFFHHHHHHHHHGHFHGHHHHHHGHHHHHGHHFHHHEFEGGHHHHHHHHHHHHHGHFHBGHHDHFHGHHFHFHFFGHHHGDGGGHGHFHHHHHHGF=GGA<FCFGHHFHGHHHGHHHHHFCGHHGGFFGHHGHHEBHHHFHHCGGFGAEBFBFGBBFF9BFGFF00CFFBE
@M03495:530:000000000-LYBTV:1:1102:13877:17704 2:N:0:GCCCAGTG+AATTGCGG
ATATTTTGCCGTTGATAAACCACCCTCCCTGTGGTCGTTATCTTGCTCCTTCTGTCGTCAACGAATTTACTAATTCCAAAGCTCACATGCTGACAGATCGGAAGAGCGTCGTGTAGGGAAAGAGTGTCCGCAATTGTGTAGAGCGCGGTGGGCGGCGGGTGATTAAAAAAAAAAAGAGGAGTGCAGATGTGAGATGCGGAGATGTCATCTAAGATGAGCATTGGATACGTGTAGAAGGAGAGATACTGTAT
+
DDDDCFFFFFDCGGGGGGGGGGGGGHHGGHHFHHHHGGGHHHHHHGHGGHHHHGHHGGGHGHGGGHHHHHHHHHHHFHHHHGHHHGHHHHHGFGHHGHHGGGGGFHFGGGFEGGHGHGFHHHHHBGFHHGGCGGFD@F22222@/>/>?@D-.---<----.11:11<B9---<-../.../.1:110111111100--99-/01111111110111000:1000010.0///1::1......111:111<
@M03495:530:000000000-LYBTV:1:1102:17217:17704 2:N:0:GCCCAGTG+AATTGCGG
ATATTTTGCCGTTGATAAACCAGCTAATCCTGAAAAAAAATCAAAGCTAAAAACTACAATGCTAAGACCACGATGTGACTGCTATCAAAGTTAGATATATATGTAAATTATTCATCTGTCAAATCCTAGAATTATATCATACCTGCTCCAGCAATCACGACCTGTAATGGTTTAGTGGGTTGTTCACTGTTTCTGAAAAATGAAGATAGTTGTCCAGCTTCCAAAAAGTTTATTGTGTTTTCTAGTGGAGG
+
3AAABFFFFFCBGGGGGGGGGGHHHHHHHHHHHHHHHGGGHHHGHGFHFHHHHFHHHHHHHHHGHHHGGHHGGHGHHHHFHHHHHFHHHGHHHHHHHHHHHHHHHGHHHHHHHHHHHHHHHHHHHHHHHHHHHHHHHHHHHHHHHHHHHHHEHHHHHHGDGGGHHGFHHHHHHHFHFHHGGGDHHHHHHHHHGGHHHGHHHHGHHHHHHGHHFGHGCHFEHHFHCHACGHHGGGGGGGGGGGGGGFFAGGG
@M03495:530:000000000-LYBTV:1:1102:18128:17729 2:N:0:GCCCAGTG+AATTGCGG
ATATTTTGCCGTTGATAAACCACCCTCCCTGTGGTCGTTATCTTGCTCCTTCTGTCGTCAACGAATTTACTAATTCCAAAGCTCACATGCTGACAGATCGGAAGAGCGTCGTGTAGGGAAAGAGTGTCCGCAATTGTGTAGATCTCGGTGGGGGCGGGGTCATTAAAAAAAAAAAAAAGGTACAACATTTTGAAGGGAGAAGTCAATAAGTATGAGAGTGATGGAGATGATATAATGTGTGATGTCCAGCG
+
AABCCFFFFFCCGGGGGGGGGGGGGHHGGHHHHFGHGGGHHHGHHHHHFHHHHHHHGGGHGHGGGHHHHHHHHHHHHHHHHHHHHHHHHHHHHHHHFHHHGGGGHHHGGGGGGGGGGGHHHHHHFHBFHFGGGGHHFG222>2222<C/??//>------..;000;;::9;:=----..////:/9////9.://:..../////;/////////:;:///:///////////////9/9/////////-
@M03495:530:000000000-LYBTV:1:1102:18724:17742 2:N:0:GCCCAGTG+AATTGCGG
ATATTTTGCCGTTGATAAACCACCCTCCCTGTGGTCGTTATCTTGCTCCTTCTGTCGTCAACGAATTTACTAATTCCAAAGCTCACATGCTGACAGATCGGAAGAGCGTCGTGTAGGGAAAGAGTGTCCGCAATTGTGGAGAGCTCGGTGGGGGGCGGGTCATTAGAAAAAAAAAAAGAACAAGAAATCGCAGAAGGAGTAGCAGTACAAGCACAACGGAGGAAATATGATACCACGGCAACGAGCGAGTC
+
AACCCFFFFFCCGGGGGGGGGGGGGHHGGHHHHHGHGGFHHHHHHHHHHHHHHGHHGGGHGHGGGHHHGHHHHHHHHHHHHHHHHHHHHHHHHHHHHHHHGGGGGGHGGGG@EFGGHGGHHHHHFGBGHGGGGGHHHH/2/2/?@=/>/??-->---:--9:0;00;;BFF=;----...;//////00....-/0...//;000:0000;.////.--..-.9/0;00:000000.----.9..----;/
@M03495:530:000000000-LYBTV:1:1102:3588:17757 2:N:0:GCCCAGTG+AATTGCGG
ATATTTTGCCGTTGATAAACCAGCTAATCCTGAAAAAAAAATCAAAGCTAAAAACTACAATGCTAAGACCACGATGTGACTGCTATCAAAGTTAGATATATATGTAAATTATTCATCTGTCAAATCCTAGAATTATATCATACCTGCTCCAGCAATCACGACCTGTAATGGTTTAGTGGGTTGTTCACTGTTTCTGAAAAATGAAGATAGTTGTCCAGCTTCCAAAAAGTTTATTGTGTTTTCTAGTGGAG
+
AABBBFFFFFBAFFFGGGGGGGHHHHHHHFGHHHHHAEGGGHHHHHGEGFGHHHGGHGHHHHHHHHHHHHHHGGHGFHHHFDGGHHFHFHGHHHHGHHFGHHHHGFHHHHHHHHHHHHHHHHHGHGHHHHHHHHHHHHHHHHGGHHFHFFHHHHGHHGHGGGGDGGGGHHGGHHHF>GGG>FDGHHGFFHHHHHHHGGHGGFHHGGCFFHHHGHHHHHFHHEBCGGHGD9FFBFGGGFGGGGFFGB;FFFG
@M03495:530:000000000-LYBTV:1:1102:3299:17760 2:N:0:GCCCAGCG+AATTGCGG
ATATTTTGCCGTTGATAAACCAGCTAATTCCAAAGCTCACATGCTGACAGATCGGAAGAGCGTCGTGTAGGGAAAGAGTGTCCGCAATTGTGAAGATATCGGTGGTGGCCGGTTGATTAAAGAAAAAAAAACGTGTGATATAAGGGAGATGCATGCATGCAATAACAATCATAAAATGTACATGCTTATATGAATGGGGCAAACCACTAATGCACGACGCACATAGGGGGAGACAGACAAGTGAAGAATAA
+
3AAABFFFFBD>EEGBFGGGGGHHHGBGFDGHHHFBGGFHHGGGHGEBGH3BGGFGGGABGAAAE0EABDGEHFCGHHB55DBE@E/EBGHH444334BFF//EE/?>00>////022?1BB1?0B0><////0?>.<G11>111>..>/0000<0<=00<=0=0<<00;C0<0000000;C:0:00;0::00;;0/...9.;....;/909000.;?--9--99//..--9..9./....///////9//
@M03495:530:000000000-LYBTV:1:1102:2351:17773 2:N:0:GCCCAGTG+AATTGCGG
ATATTTTGCCGTTGATAAACCACCCTCCCTGTGGTCGTTATCTTGCTCCTTCTGTCGTCAACGAATTTACTAATTCCAAAGCTCACATGCTGACAGATCGGAAGAGCGTCGTGTAGGGAAAGAGTGTCCGCAATTGTGTAGAACTCGGTGGGCGCCGGATAATTAAAAAAAACAAAATTAAGAAAAATGTCGGATCCAACGGTGTTGTATACACGTCAGTGTCGATGTATGGGCTATCTTATATGGTCTAA
+
ABBBCFFFFFCAFGGGGGGGGGGGGHHGGHHHHHHHGGGHHHHHHGHHHHHHHGHHGGGHGHGGGGHHHHHHHHHHHHGHHHHHHGHHHHHHGHHHHHHHGGGGHHHGGGGFGGHHHFHHHHHHFHFGHFGCFGHHHHBD22222</?<?D//<--<<-<.0=0B0=0D@:-.:9;.0/00000//.9900.--:-/00/9-;..;.;//////:..../9//..9/.////.9/.9/////9;///////
@M03495:530:000000000-LYBTV:1:1102:26377:17820 2:N:0:GCCCAGTG+AATTGCGG
ATATTTTGCCGTTGATAAACCAGCTAATCCTGAAAAAAAAATCAAAGCTAAAAACTACAATGCTAAGACCACGATGTGACTGCTATCAAAGTTAGATATATATGTAAATTATTCATCTGTCAAATCCTAGAATTATATCATACCTGCTCCAGCAATCACGACCTGTAATGGTTTAGTGGGTTGTTCACTGTTTCTGAAAAATGAAGATAGTTGTCCAGCTTCCAAAAAGTTTATTGTGTTTTCTAGTGGAG
+
ABABBFFFFFBAGGGGGGGGGGHHHHHHHHHHHHHHCGGGGHHHFFFFHHHHHHGHHHHHHHHHHHHHHHHHGGHGHHHFFGBGFEGGHHHHGHHHHHGHHHHHHHHHHHHHHHHHHHGHHHHHHHHHHHHHHHHHHHGHHHGFHHHHGHHHHHGHGHHGGGGGH1??GFH1FGHHGHGFEFGAHHGHHHHHGHHHGDGHFFGFHHGGHHGCGCGBFHG0GHBGBFAED9BBFGGGGGCFGBFGGGCFGGG
@M03495:530:000000000-LYBTV:1:1102:22672:17829 2:N:0:GCCCAGTG+AATTGCGG
ATATTTTGCCGTTGATAAACCAAAGCTCACATGCTGACAGATCGGAAGAGCGTCGTGTAGGGAAAGAGTGTCCGCAATTGTGTAGATCTCGGGGGTCGCCGGATCATTAAAAAAAAAAAAAAAGATAGCAGGCGGCGAGGTAGAGATTTCGAAATGTAATAGGACATGATAGATAGGGTATGACATTAGCTGAAAGTACTGATGTCCAGAAGAGTGGGAATAGTAGCAGAAGTTATCCACTTAATGAGAGT
+
CDDDEFFFFFECGGGGGGGGGGHHHHHHHHHHHHHHGHHHHHHHGGGGHHHGEGGGGHHHGGHHHHHHDFDFGFGGGGHHHH2BF44EGFGF/>E//</?@//?/FFF>1FFHGGC-@@----..011110..-------.001111111/....1111111<00/000111<111/.//0:1<01111/<00001111111<1<11100<<0.1<...0<00111110</01111111011111:11:00
@M03495:530:000000000-LYBTV:1:1102:27947:17840 2:N:0:GCCCAGTG+AATTGCGG
ATATTTTGCCGTTGATAAACCAGCTAATCCTGAAAAAAAAATCAAAGCTAAAAACTACAATGCTAAGACCACGATGTGACTGCTATCAAAGTTAGATATATATGTAAATTATTCATCTGTCAAATCCTAGAATTATATCATACCTGCTCCAGCAATCACGACCTGTAATGGTTTAGTGGGTTGTTCACTGTTTCTGAAAAATGAAGATAGTTGTCCAGCTTCCAAAAAGTTTATTGTGTTTTCTAGTGGAG
+
@A?ABFFFFFBBGGGFG5GGGFHAGGFHHHFHHHHHHEEAEHBGHGHBHHHHHGGHHGHHGHHHGHGHHHHGGEEAEFDG@3FHHHHHFHHHFHHHHGHGHHHHHHHFFHHHGEHHHGHFHHHGHHHHHHHFFHFHHBGFHHHGGFCCHHFHFHHHHGHGFC@DFFHHFGF1?0GD>FCCCEG.FFFGHHHHFHGHHH0DGHHGHHGHHHGEHFHGHHFHEFCFC0.CEFFGGGGGGGCBB/BFFF9F.0.
@M03495:530:000000000-LYBTV:1:1102:3615:17840 2:N:0:GCCCAGTG+AATTGCGG
ATATTTTGCCGTTGATAAACCAGCTAATCCTGAAAAAAAAATCAAAGTTTAAAAATAAAATGCTAAAACCACGATTTGAATTGTATCAAAATTAAATATATATGTAAATTATTCATCTGTCCAATCCTAGAATTATTATCTAACTGCTCCAGCAAACACGACCTGTAATGGTTTTATGGGTTGTTCACTGTTTCTGAAAAATGAAGGTAGTTGTTCAGCTTCCCAAAAGTTTATTGTGTTTTTTAGTGGAG
+
BBAABFFFFFBAGGGGGFGGGGHHHHHHBHHGFFHHHGGGE13AFG5555DEGH3A355D53555D53BE11>>1113@34434444BFD33BF44444@444444BF4?F4F44?4?4B43BF43B4?4BB4B4444444332???33B2222B2000?//</<?1F11111F/111<>>FC>G1=>100<D0000=<DHFF0<<//00:;00.:::00:0;/0;;CB90F9BF09B:CBB.-./00.0.
@M03495:530:000000000-LYBTV:1:1102:26271:17850 2:N:0:GCCCAGTG+AATTGCGG
ATATTTGCCCGTTGAGAAACCAGCTAATCCTGTTCAAATCTACATTTCTCAAATCTTCAATGATCTGATCACGAAAAAAATACCAACAAAAAAAAATATATATGTAAAATCACCATCTGTCAGCTACTAGAATTATATCATACTTTAAATAATTCTTCTGACATATACTGGATTATTATCATACTTACTCTTTCTAACACAACCTGTAATTGTTTCGGTTGCTGGTCAGTTTTTTGTGATATTTAGGGTAG
+
111>133311>>AE111311AAG01F1DBFB1112A2A21221B12222222121AA2BG2212121A2D20BE///0A/0111B1/?/>0?/>//>F2B2>22BGGE2211B0BF1BF2>211B11<1111B>B2BB2>2211222212212222211?1<11<111@1?01111>1111>111111>111><0000</..../.=<F00000;0.-..-.:0//0;/;0;0;--/;000000;00./;.
@M03495:530:000000000-LYBTV:1:1102:5105:17862 2:N:0:GCCCAGTG+AATTGCGG
ATATTTTGCCGTTGATAAACCAGCTAATCCTGAAAAAAAAATCAAAGCTAAAAACTACAATGCTAAGACCACGATGTGACTGCTATCAAAGTTAGATATATATGTAAATTATTCATCTGTCAAATCCTAGAATTATATCATACCTGCTCCAGCAATCACGACCTGTAATGGTTTAGTGGGTTGTTCACTGTTTCTGAAAAATGAAGATAGTTGTCCAGCTTCCAAAAAGTTTATTGTGTTTTCTAGTGGAG
+
ABBCCFFFFFBAFGEBGFGGGGHHHHHHHHHHHGFHAEGGGHHHHD5CGFBDHHGHHHHHHFHHHFHHHFFHFGHGFFHFHFFGDFFHHHHHHFGHHHHHHHHHHHHHHHHFHHHHHGGHHHEEHHHHFHFFFHHHHHHHHHBCGHHHHHHGFHGHHGHGGGFFFDBFGGHFHHHH>DGEDGGFHHHFHHHGHHHHHDGGGFFF0CCHFHFEHHHBFGBGGHCGHBGEFFFFGFGGGGFGGGFFFGBBCBA
@M03495:530:000000000-LYBTV:1:1102:20108:17862 2:N:0:GCCCAGTG+AATTGCGG
ATATTTTGCCGTTGATAAACCAGCTAATCCTGAAAAAAAAATCAAAGCTAAAAACTACAATGCTAAGACCACGATGTGACTGCTATCAAAGTTAGATATATATGTAAATTATTCATCTGTCAAATCCTAGAATTATATCATACCTGCTCCAGCAATCACGACCTGTAATGGTTTAGTGGGTTGTTCACTGTTTCTGAAAAATGAAGATAGTTGTCCAGCTTCCAAAAAGTTTATTGTGTTTTCTAGTGGAG
+
ABBCCFFFFFCCGGGGGGGGGGHHHGHHHHHHHHHHHGGGGHHHHHGFHHHHGHEGHHHHGHHHHFHHHHHHGGHFGHFHGFFGGGGHHHHHGHHHHHHGHHHHGHHHHHHHHHGHHHHHHHHGHHHHHHHHHHHHHHHHHHHFHHHFHHHGHHHHGHHCAFGGFFHHHHHHGHHFGFFHAGGGHHHHHHHGGHHHGF<D.CGHGGGHHHHGHHHCGHHFBG/C0CCECBFGFGGGGGCFGGFGFGFF.0.
@M03495:530:000000000-LYBTV:1:1102:16669:17869 2:N:0:GCCCAGTG+AATTGCGG
ATATTTTGCCGTTGATAAACCAGGCGGACCAAAGCTCACATGCTGACAGATCGGAAGAGCGTCGTGTAGGGAAAGAGTGTCCGCAATTGTGTAGATCTCGGTGGTCGCCGTATCATTAAAAAAAAAAAAAAAAGAACGAACAGAAACAATGGGAGGCAGGATAGAGCAGGCAGATGTGATTGAATGAACATACATAAACACACTTGAGCGTGGTTTACAGTGTAGCATTGTAGTCAAGTGTGTTGAGGAAA
+
BCCCDFFFFFCCGGGGGGGGGGHGHGGGGGHHHHHHHHHHHHHHHHHHHHHHHGGGGHHHGGGGGGFGHHGHHHHHHBGBBGGGGGGHHHHFF3444B4EF/?E<3</<@//?@F2>2F@GG?G-@@D-----.:.:...--//00//.000./.-...-.0000000/.....000000000000000000;:B00:00.../00;00-..-.;.00;000000000000:0000000000:/.00/0//
@M03495:530:000000000-LYBTV:1:1102:25085:17879 2:N:0:GCCCAGTG+AATTGCGG
ATATTTTGCCGTTGATAAACCAGCTAATTCCAAAGCTCACATGCTGACAGATCGGAAGAGCGTCGTGTAGGGAAAGAGTGTCCGCAATTGTGGAGATCTCGGTGGTTGGCGGATCATTAAAAAAAAAAACTGCTTCGCACTGGAGATCTGGAGCGTAATTGCTTGATAGTATCGTCCATCTCCTAAAACATTTATCTTGACTAGGACAGTAGAGGCGCTGAGACACACATGCTCGTCCGCGAGTCGCTGGA
+
AABBBFFFBFCAFGGGGGGGGGHHGHHHHGHHHHHHHHHHGHFHHGFFHHGHHHGFGGHGGFEGGAEFFHHGBFHHGHFG5DGEC/EEHEB413?333@41F/?/////3/////B3FB3F22<<//--.111<<0-..--///.//000;:./-..:.;0;090.000000;.9...90000000900.0000/::B//;B/:////.//////;-;--:.////9../:///99..-----:/-;..-.
@M03495:530:000000000-LYBTV:1:1102:28549:17910 2:N:0:GCCCAGTG+AATTGCGG
ATATTTTGCCGTTGATAAACCACCCTCCCTGTGGTCGTTATCTTGCTCCTTCTGTCGTCAACTTCCAAAGCTCACATGCTGACAGATCGGAAGAGCGTCGTGTAGGGAAAGAGTGTCCGCAATTGTGGAGATCTCGGGGGGGGGCGGATGATTAAAATACAAACATAGAGCACAATTAAGACCAGCGGCTGGTAGATAACAGTCATCTGCACAGTCTGAGCGCAGAGGCGAGATATGTCGTCTCTCCTGTC
+
3AABCFFFFFBBGGGGGGGGGGGGGHHGGHHFHHHHGGGHHHHHHFHGGHHHHHHHGGGHCHHHHHHHHHHHHHHHHHHHHHHHH3GHHGGGFFHHGGGFEGGHGHGHGHHHFGHGHHCG?DDFFFG/B?222@20FCCC--:--;----9B9/////:///:..//;///:.///////////99-----.//;//////////9//////////:;///----9..;---9.///9/....////;///
@M03495:530:000000000-LYBTV:1:1102:25855:17921 2:N:0:GCCCAGTG+AATTGCGG
ATATTTTGCCGTTGATAAACCAGTCTCCAAAGCTCACATGCTGACAGATCGGAAGAGCGTCGTGTAGGGAAAGAGTGTCCGCAATTGTGTAGATCTCGGTGGTCGCCGGATCATTAAAAAAAAAAAAAAAACAATAATTAGGTCGGTACGCCAACTAAAACAACAAGCACGAGACAGTACAGTGTCTACGATCTGAGCTATTGACACATGAGTCGGTGACATCAGCTACACAGATCGAGACGCAGCAGCAC
+
BCCCCFFFFFDCGGGGGGGGGGCHHHHHHHHHGHHHHHHHHHHHHHHHHHHGEGGFHHGEGGEFGHGGGHHHHHHFHFGHGGGGGHHBF?@34444@GE1?E/3>/></>?/B333DFGHGG/C@@-----:..0:000000;0---....-.-./000009.9.././/-.-..//090900:9:000...;:0900:000009009009000:--..000:0000000/0.00:......:--:../..
@M03495:530:000000000-LYBTV:1:1102:29347:17939 2:N:0:GCCCAGTG+AATTGCGG
ATATTTTGCCGTTGATAAACCAGTCAGGAGTCCAAAGCTCACATGCTGACAGATCGGAAGAGCGTCGTGTAGGGAAAGAGTGTCCGCAATTGTGAAGATCTCGGGGGTCGCCGGAGCATTAAAAAAAAAAAAAATACAGTGTCTCGGTGGACGCCGAGCCTGAGCGAGTCGATGGCGTATCCGATTCTAGAGGCCAGCAAGACAGAGCAATACAACTCTCGCTCGCGCCTGCATCCTCGCTGACAGCACTA
+
BCBBCFFFFFCAGGGGGGGGGGHFHHHHHGFHHHHHGHHHHHHHGHHHHGHHGHHGGFGGHFHGEFEAE?GGHGGHFHHGBG@FFGGGGGHGGF4443334@1?//////////////1111F<1-@-C-----.0000000000/...../--------/.///----/-.././-.-../....//;////:....///////////9//////////..:.-----.../////:.-...///././/
@M03495:530:000000000-LYBTV:1:1102:16370:17944 2:N:0:GCCCAGTG+AATTGCGG
ATATTTTGCCGTTGATAAACCAAAGCTCACATGCTGACAGATCGGAAGAGCGTCGTGTAGGGAAAGAGTGTCCGCAATTGTGTAGATCTCGGTGGTCGGCGTATCATTAAAAAAAAAAACAGAAAGAAAAAACGAGTGAGACAGCAGAGTAAAATAACAAAAACTCAAGGAAAAAGATGAGGATGACTCTCAGACACGAATACACCCCACATAATACTACACTCACACACACTTCCTTAAACTGTATCAAT
+
BCCCCFFFFFDAGGGGGGGGGGHHHHHHHHHHHGHHHHHHGHFFGGGGHHHGGGGGGHHGHGHHHHHHDF5DGGGGGGHHGG2BB44B4FFF?ED>3///////04BGFFBGFGG/B@<//001110>0>>-.-....0000:/././.000000:000:..9.000000.//:..90000/0/0000:000000//.9...000/.-;..0:00000000/0//0:0.9../000000000000000000
@M03495:530:000000000-LYBTV:1:1102:11417:17945 2:N:0:GCCCAGTG+AATTGCGG
ATATTTTGCCGTTGATAAACCAGCTAATTCCAAAGCTCACATGCTGACAGATCGGAAGAGCGTCGTGTAGGGAAAGAGTGACCGCAATTGTGTAGATATCGGGGGGGGCCGGGTAATTAAAAAAAAAAAAATAGGAAAATACAAGCAAAGAGGAAGACAATGCACAAATAGCTGAAGTACGTAGAATACAGAAACAGTCAAATACGTAGCTGAACATATAACACTTCATGTCTCAACTATAACAAGTACAA
+
ABBBBFFFFFBBGGGGGGGGGGHHHHHHHHHHHHHHFHHHHHHHHHHHHHHHGHGGGGHHHGDGGEGBFGHGHHHHFHDF5DFFG/EEHGHH24F44444?@/>@--9-----.-/9/;//BFBF-9--;-:9//9//.////;/..////.....99/.//:///;./////////://../;.///////////.9////9//.99..////////:://////////;/////.:///////./////
@M03495:530:000000000-LYBTV:1:1102:4252:17956 2:N:0:GCCCAGTG+AATTGCGG
ATATTTTGCCGTTGATAAACCACCCTCCCTGTGGTCGTTATCTTGCTCCTTCTGTCGTCAACGAATTTACTAATTCCAAAGCTCACATGCTGACAGATCGGAAGAGCGTCGTGTAGGGAAAGAGTGTCCGCAATTGTGTAGATCTCGGTGGTGGGCGGGTGATTAAAAAAAAAAAAGTGAGATTGCAGGGGTAGGTGTGGGAGACGTAGAAGAATCAATGTACTACAGCAGGACAGCACTACTCAATGTGG
+
ABABCFFFFFCBGGGGGGGGGGGGGHHGGHHHHHHHGGGHHHHHHGHHHHHHHHHHGGGHGHGGGHHHHHHHHHHHGHFFGHHHHHHHHHHHFHHHHHHHGGGGHHGGGFGEGEHGHGGHHHBHGGFGHGGGGGHGDD2FD>2@@FGE/?/////.--;;-.000:000A??F---./9/////////.--:.../:/.9........../////////;/////;////..../.././///////////
@M03495:530:000000000-LYBTV:1:1102:6690:17968 2:N:0:GCCCAGTG+AATTGCGG
ATATTTTGCCGTTGATAAACCAGCTAATCCTGAAAAAAAAATCAAAGCTAAAAACTACAATGCTAAGACCACGATGTGACTGCTATCAAAGTTAGATATATATGTAAATTATTCATCTGTCAAATCCTAGAATTATATCATACCTGCTCCAGCAATCACGACCTGTAATGGTTTAGTGGGTTGTTCACTGTTTCTGAAAAATGAAGATAGTTGTCCAGCTTCCAAAAAGTTTATTGTGTTTTCTAGTGGAG
+
>ABBCFFFFFCCGGGGGGGGGGHHHGHHHHHHHHHHGGGGGHHGHGHHHGFFHHGHHHHHHHHHHFHHHHHHGGHGCHHHHHHHGHHHHHHHHHHHHHHHHHHHHHHHHHHHHHHHHHGHHHHGHHHHHHHHHHHHHHHHHHHHHHHFHHFHHHHHGHHGGGGGFHHFHHHHHHHHGHGHGGFGHHHHHHHGHGFHHH0GFHHHDGCHGHHHHGFCGHHEHFFHHHC?ECFGGGGGGFFGFBFGB9FFEGE
@M03495:530:000000000-LYBTV:1:1102:3273:18005 2:N:0:GCCCAGTG+AATTGCGG
ATATTTTGCCGTTGATAAACCAGCTAATCCTGAAAAAAAAATCAAAGCTAAAAACTACAATGCTAAGACCACGATGTGACTGCTATCAAAGTTAGATATATATGTAAATTATTCATCTGTCAAATCCTAGAATTATATCATACCTGCTCCAGCAATCACGACCTGGAATGGTTTAGTGGGTTGTTCACTGTTTCTGAAAAATGAAGATAGTTGTCCAGCTTCCAAAAAGTTTATTGTGTTTTCTAGTGGAG
+
1AAAAFFFBFD111FGEAGFBGHAGHHHB3FGHGBDA0EAEFAGHHG011AGHECHHBFHE1FFGGE11>0BE/>F01B22B0DFF>FHH11B@21F@GB2FGBBFEFD2E2>22B2F1BFD21GBE1FGHBEFFFE2DG>B10FFHHFFF<<FFDCC1B?///000?FCG1?FGFGBC>.FC..0=GHFDD000=G0<DGHGF0;:;C00<0:00CG/000:;0;...9;CF;BFFFFBFFGGGF09A9.
@M03495:530:000000000-LYBTV:1:1102:18138:18008 2:N:0:GCCCAGTG+AATTGCGG
ATATTTTGCCGTTGATAAACCAGGACTCAGGCGGACCAAAGCTCACATGCTGACAGATCGGAAGAGCGTCGTGTAGGGAAAGAGTGTCCGCAATTGTGTAGATCTCGGTGGTGGGCGGTTCAGTAAAAAAAAAAATACGTGAGATTTATAGTTGTGAGGGATTGGGTACTTTATGTCGCACATGAGAATAGTACAAGACACCGTGACAGACGTACACGTGACGAATTATAGTCACTCATTGTTTTACAAGG
+
ABCCCFFFFFCAFEGGCGGGGGHGHHHHHHHHGGGGGHHHHGHHHHHHGHHHHHFGGHGHGEGGHHHGGGGFE?BFGGHFHHHHBFBBEECGGGHHGBBEG444?BFFFGC/////<//<?F1?1111<>--C--.0C.0/..000000000;00.00...///...0090900000..-;-0:00000000;0000///9;-.;..09/.-.9..9...9..99..00;0000000/;00;://0;900.
@M03495:530:000000000-LYBTV:1:1102:28278:18015 2:N:0:GCCCAGTG+AATTGCGG
ATATTTTGCCGTTGATAAACCAGTCTCCAAAGCTCACATGCTGACAGATCGGAAGAGCGTCGTGTAGGGAAAGAGTGTCCGCAATTGTGTAGATCTCGGTGGTCGGCGCGTCATTTAAAAAAAAAGAGTTTGCGTGAGAGTGGGTTTGGTGAATCATTACGGCACTGAGTAAATAACGGAACAGAATGTTGTAGCAGAGAACCGGTAATGACAGCTTGGTGTTGGCCATATGTGGCGCGGCCTGTGCTCAC
+
BBBBBFFFFFBAEGGFGFGGFFHHHHHHHHFHHHCHFGFGHHGGCHHBGHHGEFDFCHCE?EEEAEGDA3??ECG5F5DB>E?@1GHGH2B34444ECFEAF>3>//<//<>/B322>22<>C/>..0><F1=-....0//0.........000000000..---;9000000;000.-.9-/99/00000.//////../:.-9--.9/////.///./.....//////////.-.----..///////
@M03495:530:000000000-LYBTV:1:1102:15223:18038 2:N:0:GCCCAGTG+AATTGCGG
ATATTTTGCCGTTGATAAACCAGGACTCAGGCTGGACCAAAGCTCACATGCTGACAGATCGGAAGAGCGTCGTGTAGGGAAAGAGTGTCCGCAATTGTGTAGGGCACGGGGGTCGGGGGATCATTAAAAAAAAAAAATAAGGAAGGGGTAGAGTGTGACACAACAAAAGATCAAAAGACGTTATGCAGAGGAGATGGGGACGCGCGTGGGGAGATGGCTATGTGGTCATTGTCAGGTAGAGCGGCAGTAGA
+
BBBCBFFFFFCCGGGGGGGGGGHGHHHHHHHHFHGHHFGHHHGHFHHGFHHFHHHGHH5GHG?FFFHHGGGGEEFGHFGHHFF?GBF44BECCEEHHGF2433/2/?<E/<B//////--..<D0000<0:A-?-?9.00000/...;..;///////////...;..:.://////./..././////.....9//...-----9-----.-.///://///////////////9//////-:---////
@M03495:530:000000000-LYBTV:1:1102:6548:18079 2:N:0:GCCCAGTG+AATTGCGG
ATATTTTGCCGTTGATAAACCAGCTAATCCTGAAAAAAAAATCAAAGCTAAAAACTACAATGCTAAGACCACGATGTGACTGCTATCAAAGTTAGATATATATGTAAATTATTCATCTGTCAAATCCTAGAATTATATCATACCTGCTCCAGCAATCACGACCTGTAATGGTTTAGTGGGTTGTTCACTGTTTCTGAAAAATGAAGATAGTTGTCCAGCTTCCAAAAAGTTTATTGTGTTTTCTAGTGGAG
+
AAAA3FDDFFB>EEGBGFFDGGHHGHHFHFHGGHFGCFEEE1GHGFECFGFHBFAAGGFGD3GFH5GHFHHFGEG1G4E4@GBGFFBFDEGGDFGFHFBHDGHHFBGHEHFHFEFDGF4FBF?4FDHHGHHHHFHHFFFHGHHHGHFHHHGHGHFFHFGDDCGGHGHEHHHHHHHHHGHECGCAGFFFGFGHHGHHHHEFFHHFFCCHFFHFHHHHHHHGHGGCGCAEAFFFEGGGGFGGGBFGF0;FE0A
@M03495:530:000000000-LYBTV:1:1102:22088:18082 2:N:0:GCCCAGTG+AATTGCGG
ATATTTTGCCGTTGATAAACCAGCTAATCCTGAAAAAAAAAATCAAAGCTAAAAACTACAATGCTAAGACCACGATGTGACTGCTATCAAAGTTAGATATATATGTAAATTATTCATCTGTCAAATCCTAGAATTATATCATACCTGCTCCAGCAATCACGACCTGTAATGGTTTAGTGGGTTGTTCACTGTTTCTGAAAAATGAAGATAGTTGTCCAGCTTCCAAAAAGTTTATTGTGTTTTCTAGTGGA
+
>AABBFFFFFBAEGGGGGGGGGHHHHHHHHHHHHHCHGGEGGHHHHHHHFHHHHHGHHHHHHGFHHHHHHHHHGGHGBFHHB3CGHHHHHHHHFHHGHHFHHHHHGHHHHHHHHHHHHHHHHHHGGHHHHHGHHHHHHHHGHHHGHHHHHBGHEFGHHHHGGGGGHFHHHHH1GCGHFGFE>FDDEHHHHHHHHHHHHHHHFGHFGHGHHHHHGG:CFHC0CFFB;FFAA;FBFGGGGGBF/F0BBFFF?0
@M03495:530:000000000-LYBTV:1:1102:6025:18085 2:N:0:GCCCAGTG+AATTGCGG
ATATTTTGCCGTTGATAAACCACCCTCCCTGTGGTCGTTATCTTGCTCCTTCTGTCGTCAACGAATTTACTAATTCCAAAGCTCACATGCTGACAGATCGGAAGAGCGTCGTGTAGGGAAAGAGTGTCCGCAATTGTGTAGATCTCGGGGGGCGGCGGATCATTAAAAAAAAAAACCATAGAGCGGATGGAGGTGGATCGATTCAGGAGAGAAATACAGAGCAGTGCATTGATAGATAGCAGCAGCAGATG
+
BCBBBFFFFFCAGEGGGGGGGGGGGHHGGHHHHHGHGGGHHHHHGHHHGHHHHHHHGGGHGHGGGHHHHHHHFHHHHHHHHHHHHHHFGHHHHHHHHHHHGGGGHHGGGGGEG/GGHGHHHHFHBF?BFFGGGDHFFG2@@>2>@FGG?<@-----:----.9:9//:F;=9;9:...///;//-----.//.....//.9.//////....9//9//////////9:;/9/:9B////////../..///
@M03495:530:000000000-LYBTV:1:1102:26859:18092 2:N:0:GCCCAGTG+AATTGCGG
ATATTTTGCCGTTGATAAACCAGCTAATCCTGAAAAAAAAATCAAAGCTAAAAACTACAATGCTAAGACCACGATGTGACTGCTATCAAAGTTAGATATATATGTAAATTATTCATCTGTCAAATCCTAGAATTATATCATACCTGCTCCAGCAATCACGACCTGTAATGGTTTAGTGGGTTGTTCACTGTTTCTGAAAAATGAAGATAGTTGTCCAGCTTCCAAAAAGTTTATTGTGTTTTCTAGTGGAG
+
?BABAFFDFFB2FGGGGFGGGGHHHCHHGFHFEFFHGGGC0G3EGGG2DGFFFGE3BCGHBFHFH53FHGHEEE11144@GFH44B3GDFFHD4BGF44FEGGHFGGGFDGHGHHHHHEEDGHGGFFFHGG3GGDEE??2FDHBDGAFG1CG0GFB@1<ACDG?C?F11FD<GFCF=FGE?C-CGGGFDGHHDDGBGHHHHADF0:CF0CGFHHG0CG/GGCBFHEG.ABFFBFBFF099BFF00B0F.99
@M03495:530:000000000-LYBTV:1:1102:7399:18126 2:N:0:GCCCAGTG+AATTGCGG
ATATTTTGCCGTTGATAAACCAGCTAATCCTGAAAAAAAAATCAAAGCTAAAAACTACAATGCTAAGACCACGATGTGACTGCTATCAAAGTTAGATATATATGTAAATTATTCATCTGTCAAATCCTAGAATTATATCATACCTGCTCCAGCAATCACGACCTGTAATGGTTTAGTGGGTTGTTCACTGTTTCTGAAAAATGAAGATAGTTGTCCAGCTTCCAAAAAGTTTATTGTGTTTTCTAGTGGAG
+
ABABBFFFFFBBGGGGGGGGGGHHHGHBHHHHGHGHHGGGGHHFHHGHHGHEFHGFHHHHHHHHHHGHFHHHGGGG?GHFFHFFHGHHHGHFFHFFHHHHHHHHHFHHHHHHHHHHHHHHHHHHHHHHHHHHGHHHHHHHHHHHHHFGFFHHGHHHHHHGGDGGGGHFHHHFGGHH=FCC>FDDHHGFHFDHHHGGHHBGCGHFB:;GHHHHHHHHHHHBGHHHHHHGGFGGGGGGGGFGFGFG0FBFGFE
@M03495:530:000000000-LYBTV:1:1102:18388:18144 2:N:0:GCCCAGTG+AATTGCGG
ATATTTTGCCGTTGATAAACCAGGGACTCAGGCTGGACCAAAGCTCACATGCTGACAGATCGGAAGAGCGTCGTGTAGGGAAAGAGTGTCCGCAATTGTGTAGATCTCGGGGGTCGCCGTATCATTAAAAAAAAAAAAAAGTGACCGACAGGCCGGGGCTGATTGCTTGCGGAATTAATATCAAACTGTGTACGACACGTAGTAGATATCTAGAGGTGGCACTTAGTACAGGTATGTAGACTGGGTGAGTG
+
BBCCCFFFFFDCGGGGGGGGGGHGGGGHHHHHHHHGHHHHHHHHHHHHGHHHHHHHHHHGHHGGGGHHHGGGGEGHHHHGGHHHHHGHFFHGGGGGHGHH24B44?DFGE/////>/?/</?01=F1>11><C-C:A@--.;0000-9--;...------:.0000000.----.000:0000000:0:0:00...--../.;0000000:00;0/0.../0/00000000/00:000000;0..:...::
@M03495:530:000000000-LYBTV:1:1102:27984:18156 2:N:0:GCCCAGTG+AATTGCGG
ATATTTTGCCGTTGATAAACCAGGACTCAGGCTGGACCAAAGCTCACATGCTGACAGATCGGAAGAGCGTCGTGTAGGGAAAGAGTGTCCGCATTTGTGGATATTTTTGAGGACGCGGTGTTTTTTGACACGATACCCCCGGGAGATCTCGATCGGGCTTGCTTGGTACTATCTTCTATTTCAGAAAACACTTGCCTTGCGTTTTGTAATGAAGCATCTCATACATGGACATATTTTCCTTGCTGTGCTAA
+
>1AA>F3@1BD>11EGGFFFG0GFHHBEEG0F0BEB0FGECA0BGF1AFGFHFE0BG0BA///A/0FB/AEE>EHCFBF0GFGF01@FGHAEG/?22BB/11222B>1///01/////////00?<//111////-11.--<--<.<:0:.:/.:.--99-9;;BC0;0BF0C00CBC0;B00000999A.009//;B/9@-9-;-9//9/::///:B//99/9/:9-/9///9/B/999;BF/9B//B//
@M03495:530:000000000-LYBTV:1:1102:14464:18158 2:N:0:GCCCAGTG+AATTGCGG
ATATTTTGCCGTTGATAAACCAGCTAATCCTGAAAAAAAAATCAAAGCTAAAAACTACAATGCTAAGACCACGATGTGACTGCTATCAAAGTTAGATATATATGTAAATTATTCATCTGTCAAATCCTAGAATTATATCATACCTGCTCCAGCAATCACGACCTGTAATGGTTTAGTGGGTTGTTCACTGTTTCTGAAAAATGAAGATAGTTGTCCAGCTTCCAAAAAGTTTATTGTGTTTTCTAGTGGAG
+
?AABBBBFFFBBGEGGGGGGGGHGHHHHGHHHHHHGHGGGGHFHHHEHHHFGHGEGHFHGFHHHFHEHDGFFGECFCFHFHEFFHFEFHHFBGHDFHHFHHGHHGHHGFFHHHHHDFFHBGHHHHFFHFFHHHHHHFBGGFFFCGG0FGFGG2CGHHBHFB@?EHD<?GEGHHFCF=FFCCGCDHGGFGFFFFHHGBGGGCGB=FGCHHHHGHHFCHHFHHGFGCCGEDFFGGGGEFF9;BF0CFGGGF0A
@M03495:530:000000000-LYBTV:1:1102:14822:18167 2:N:0:GCCCAGTG+AATTGCGG
ATATTTTGCCGTTGATAAACCAGCTAATCCTGAAAAAAAAATCAAAGCTAAAAACTACAATGCTAAGACCACGATGTGACTGCTATCAAAGTTAGATATATATGTAAATTATTCATCTGTCAAATCCTAGAATTATATCATACCTGCTCCAGCAATCACGACCTGTAATGGTTTAGTGGGTTGTTCACTGTTTCTGAAAAATGAAGATAGTTGTCCAGCTTCCAAAAAGTTTATTGTGTTTTCTAGTGGAG
+
AAAAAFFFFFBAGGGGGGFGGGHHHFHHHHFHFHFHGFGCGHHGHFFFHFHHFFGHHFGHDEBHHGFHHFGEFFHAFHFGFDGHFHCHGHGHFHHHHHHGFHHGGHHHEHHGHHFHDEHFHHHHDGHHHHEHHHHHHFBDGHGCGFFGDGFGGFGHF2FEEC@DHHHGHFHGGFHHDGHECFGEHDGHHHHHHHHHGGHD.CGFGHGCEHGHHHHEHFHHHHHHGHHFAB0BFFFB0CFBFFGFFFGGGFE
@M03495:530:000000000-LYBTV:1:1102:24870:18182 2:N:0:GCCCAGTG+AATTGCGG
ATATTTTGCCGTTGATAAACCAGCTAATCCTGAAAAAAAAATCAAAGCTAAAAACTACAATGCTAAGACCACGATGTGACTGCTATCAAAGTTAGATATATATGTAAATTATTCATCTGTCAAATCCTAGAATTATATCATACCTGCTCCAGCAATCACGACCTGTAATGGTTTAGTGGGTTGTTCACTGTTTCTGAAAAATGAAGATAGTTGTCCAGCTTCCAAAAAGTTTATTGTGTTTTCTAGTGGAG
+
3AABBFFFFFBBECGGGGGGGGHHFFG5GHHFHHHHHGGGGHHDGGFEHFD5BGFHHHHHHHHHHBCHHGHHGGHGEGFHFFGFFHGHHHHDGHHHHHHHGHHHGGHHHHHHFFG4EGFHHHEGHHHHHHHHHHHHHHHHHHFFHHAGHHG2BGHHHFHGGCGDFDDFGHHGGHHHFHFGAFG.FHBGHFGGHHHHGFEGHFHHFGFHHHHGGHH0GCHFFHFC0;CA.0;0CFFGGGFFFFGGFGGGEFE
@M03495:530:000000000-LYBTV:1:1102:4496:18223 2:N:0:GCCCAGTG+AATTGCGG
ATATTTTGCCGTTGATAAACCAAAGCTCACATGCTGACAGATCGGAAGAGCGTCGTGTAGGGAAAGAGTGTCCGCAATTGTGGAGATCTCGGGGGTCGGCGGGTCATTAAAAAAAAAAATAAAGTAAAACAGATGAAAGGGAGGTACAAGCACACATAGAAATATGGAGTAAGAGAGAATGACATCGATGGAACAGATGAGCTAAGGCAGAAATGCCGTCATATACAAAGATATGGTAGAATAGAGGACAT
+
ABBBCFFFFFCCGGGGGGGGGGHHHHHHHHGFHHHHGHHHHHHHFGGEGGHGGGGGGHGGHGGHHFFGDG5DDEGGGGHHGF13?@3@B41?/>E<///<//->-F1F10<0GC@DC--.0000090000.//090009....-.09000.///..000::000000090/9000/..00000000./99./00//9000000000/9..;/00000-.-..0900000//00:00000:000099/9./0
@M03495:530:000000000-LYBTV:1:1102:19622:18239 2:N:0:GCCCAGTG+AATTGCGG
ATATTTTGCCGTTGATAAACCACCCTCGCCCTCCAAAGCTCACATGCTGACAGATCGGAAGAGCGTCGTGTAGGGAAAGAGTGTCCGCAATTGTGTAGATCTCGGTGGTCGCCGGGTCAATAAAAAAAAAAAATAGACAGAGGAAGAGTAAGGGTGTAGCAGATTAAGATGTCATCAAGTAGATGTATCAAATAGGTAAATGTGTCTACATCTGTACCAATATTAGCACATGTGAAGATGTCGGCGCACGA
+
BCBBCFFFFFDCGGGGGGGGGGGGGHHGGGGGHGHHHHHHHHHHHHHHHHHHHHHHHGGGGGHHGGGGEEBGGHGHHHHHHBGBFHGGGGGHHGG?4?44B44?F??E<3//?////>@2D222DGG?D-D<-.<0101<//../...111<:...-011:0/011111<11111:1001<11:1<111<1:1<0011111111<111111111<1111<001111/10/1011111111<1.<-9--9-.
@M03495:530:000000000-LYBTV:1:1102:10554:18247 2:N:0:GCCCAGTG+AATTGCGG
ATATTTTGCCGTTGATAAACCAGTCCAAAGCTCACATGCTGACAGATCGGAAGAGCGTCGTGTAGGGAAAGAGTGTCCGCAATTGTGGAGATCTCGGTGGTCGCCGGATAATTAAAAAAAAAAAAAAGAGGAGGAGGGCATTAGGGGGGTACATGATAAAACAACGTGTGATCTACGAAGGAGACGTCTACAAATATACAACTCCATACACACTCGTACGCAGGATGTACGGGTACGACGCGCTCGCCCGG
+
BCCCCFFFFFCBGGGGGGGGGGHHHHHHHHHHHHHHHHHHHGHHHHHHGGGGGHHHGGGGGGGHHHGHHHHHHDG5DEEFGGGHGHH13133BB@AF?EF/3>/>/////B3F3GDFFCD/>AF---../.......-../0000:.;--.00000000000.:.-../.000000..99......../9000000009000000000/00;.//...;-.;--.00000..---0...-;---.;--.--
@M03495:530:000000000-LYBTV:1:1102:16529:18255 2:N:0:GCCCAGTG+AATTGCGG
ATATTTTGCCGTTGATAAACCACCCTCCCTGTGGTCGTTATCTTGCTCCTTCTGTCGTCAACGAATTTACTAATTCCAAAGCTCACATGCTGACAGATCGGAAGAGCGTCGTGTAGGGAAAGAGTGTCCGCAATTGTGTAGATCTCGGGGGGGGCCGGGTCATTAAAAAAAAAAAAAGAGTAGAGTCAGGACGGAGGAGAAGGAGTAAGAATCAGGTGATAGGAAGGCGGGGTATAATGTGGTAGAGGCGG
+
ABCCCFFFFFCBGGGGGGGGGGGGGHHGGHHHHHGHGGGHHHHHHHHHHHHHHHHHGGGHGHGGGHHHHHHHHHHHHHHHHHHHHHHHHHHHHHHHHHHHGGGGEHHGGGGFGHHGHGHHHHFHDGDGGFGGGGHHHGCBD22>D2@F/>@--;--;-9.-.00000:B=FAD----../000::0000/0.9-.:-..../..9//000:000000;:;00/00..;---;-.000:0:00;0;:0:.--
@M03495:530:000000000-LYBTV:1:1102:7760:18272 2:N:0:GCCCAGTG+AATTGCGG
ATATTTTGCCGTTGATAAACCAGCTAATCCTGAAAAAAAAATCAAAGCTAAAAACTACAATGCTAAGACCACGATGTGACTGCTATCAAAGTTAGATATATATGTAAATTATTCATCTGTCAAATCCTAGAATTATATCATACCTGCTCCAGCAATCACGACCTGCTAATGGTTTAGTGGGTTGTTCACTGTTTCTGAAAAATGAAGATAGTTGTCCAGCTTCCAAAAAGTTTATTGTGTTTTCTAGTGGA
+
>AAABFFFFFBBGGGGGGGGGGHHHHHGHGHHHHHHHGGGGHHHHGHHHHGFFHGGHHHHHHHHHFHHHHHHGGHGGFHHHEGGHHGHHHHHHHHHHHHHHHHHHHHHHHHHHHHHHHHHHHHHHHGHGHHHHHHHHHHHHHHHHHCGHHHHHHHHHHHGFGGGHFFGBGHHDGGHHHEGFAFDCGFHGHHGHHHHHHHHHGFHFHFGHHGHHHHBGHCGHGFGFHGFGGFFGGGGGGGBFGGGGFFFGG0
@M03495:530:000000000-LYBTV:1:1102:11236:18273 2:N:0:GCCCAGTG+AATTGCGG
ATATTTTGCCGTTGATAAACCACCCTCCCTGTGGTCGTTATCTTGCTCCTTCTGTCGTCAACGAATTTACTAATTCCAAAGCTCACATGCTGACAGATCGGAAGAGCGTCGTGTAGGGAAAGAGTGTCCGCAATTGTGTAGATCTCGGGGGGGGCCGGGTCAATAAAAAAAAAAAAACATATAGCGTTAGTCAAAGATGTGGTAGTGAAAGCGATAGAGCTGAGATGATAATAACACCTATTGTTGTAACG
+
ABBCCFFFFFCAGGGGGGGGGGGGGHHGGHHHHHGHGGGGHHHHHHHHGHHHHHHHGGGHGHGGGHHHHHHHHHHHHHHHHHHHHHHHHHHHBHHHGHHHGGGGHHHGGGGGGHHHHGHHHHFH3FBFGFFGGGHHFH@2D222DDFC/>---;-----:-.0;0099:9@AC----..000009-..;.;00000/90000/090/0000/...;.;00090.9;00000909000.900;000.900:.
@M03495:530:000000000-LYBTV:1:1102:20499:18286 2:N:0:GCCCAGTG+AATTGCGG
ATATTTTGCCGTTGATAAACCAGCTAATCCTGAAAAAAAAATCAAAGCTAAAAACTACAATGCTAAGACCACGATGTGACTGCTATCAAAGTTAGATATATATGTAAATTATTCATCTGTCAAATCCTAGAATTATATCATACCTGCTCCAGCAATCACGACCTGTAATGGTTTAGTGGGTTGTTCACTGTTTCTGAAAAATGAAGATAGTTGTCCAGCTTCCAAAAAGTTTATTGTGTTTTCTAGTGGAG
+
1AAA1333111A1EGG3G1A10001BA3A33111BGA0/E/BF11F10FBGH1F/B11FHBAB22@@@1>FEF/F/0BGDGFGD1B>GF1FDHEHHGHGFHGGHHHGGHFHHHHHHGDFHHHHHHD1EF>GHHHHHHHHHHHHGHGFFHHHFFHHHHHHCCCCGFFHFGFHDGFFG>GHHCFCCGHHHHHFGD<DGGHGHHHHFGHFHHHFHHHGGHFGF0GFFFF:AC9CFFGGGFFBFGGEFEF;09CE
@M03495:530:000000000-LYBTV:1:1102:22184:18287 2:N:0:GCACAGTG+AATTGCGG
ATATTTTGCCGTTGATAAACCAGCTAATTCCAAAGCTCACATGCTGACAGATCGGAAGAGCGTCGTGTAGGGAAAGAGTGACCGCAATTGTGAAGATCTCGGTGGCGGGCGGGGAAGTAAAAAAAAAAATAAGGTATGGCTGGGCGGCGGGAAGTTGCTATCAAATGCGTAGATAAGTGTCACACTGTCACTGATGAGAGTGTACGACGCAAAGTATACGTTTAGATTGTTGAAACTGCTACGGTTGCCAA
+
BBBBBFFFFFBAGGGGGGFGGGHGHFHHHBHHHHHHEFHHHHGHHEBBFGFFCF??F?HFEEEEEEE1F53F3FHAFFB55D3>EEE13B4B44@333B@1?/?>0///<//<--:.<;0C00-:--:-:0000900/....9:.--------.///////////9//...-./;/;/////////////////9/////;////.9.-;--9///://.//:./////9/.///////9//9...-:///
@M03495:530:000000000-LYBTV:1:1102:9686:18297 2:N:0:GCCCAGTG+AATTGCGG
ATATTTTGCCGTTGATAAACCACCCTCCCTGTGGTCGTTATCTTGCTCCTTCTGTCGTCAACGAATTTACTAATTCCAAAGCTCACATGCTGACAGATCGGAAGAGCGTCGTGTAGGGAAAGAGTGTCCGCAATTGTGTAGATCTCGGTGGGGGCCGGGTCATTTAAAAAAAAAAAGAGTATGAGAAATGTGAGTTGCGTAGCAATAGACAAGATGTGACTACCAAGGATATAACGAGTACGGAGTAGACT
+
BCCCCFFFFFCBGGGGGGGGGGGGGHHGGHHHHHGHGGGHHHHHHHHHHGHHHHHHGGGHGHGGFHHHGHHHHHHHHHHGHHHHHHHHHHHGHHHHHHHGGGGGHHHGGGGGGHHHGGHHHGFHFGDFFGGGGGHHGFGBFB22DFGF/?E//<-----.<:C00;0000-;-?9-../0000000000900000000-..-:00000900/./00090000//00.:;000009..9..0....9/9009
@M03495:530:000000000-LYBTV:1:1102:12839:18297 2:N:0:GCCCAGTG+AATTGCGG
ATATTTTGCCGTTGATAAACCACCCCTTCTTGCCCTCCAAAGCTCACATGCTGACAGATCGGAAGAGCGTCGTGTAGGGAAAGAGTGTCCGCAATTGTGGAGAACTCGGTGGGCGCCGGATCAGTAAAAAAAAAAAAGGGAAAGGCCCTGCAAGAGGAGAGATGTGAAGCAAACGAATACCGTGTAGATGGTCCAAAATCCAATAGTGTGGAGGAGACGTGCACAGGGCAGTGACTGCAAAGCGTGGATGG
+
AAAABFFFFFCCGGGGGGGGGGGGGGGHHHHHHHHHHGHHHHHHHHHHHHHGHHGHHGHHHGCGFHEHGGGEEGGHHGGHGHEFB4BBBGFGGCGHHGH/3?30?B3><//<//C//<///<<1?11?11@CD-<--.............:90;/..C...:00000000///....../9..../9//;///;///.///////:;//;./...........///....;////////////...-.//.
@M03495:530:000000000-LYBTV:1:1102:12887:18322 2:N:0:GCCCAGTG+AATTGGGG
ATATTTTGCCGTTGATAAACCAGCTAATCCTGAAAAAAAAATCAAAGCTAAAAACTACAATGCTAAGACCACGATGTGACTGCTATCAAAGTTAGATATATATGTAAATTATTCATCTGTCAAATCCTAGAATTATATCATACCTGCTCCAGCAATCACGACCTGTAATGGTTTAGTGGGTTGTTCACTGTTTCTGAAAAATGAAGATAGTTGTCCAGCTTCCAAAAAGTTTATTGTGTTTTCTAGTGGAG
+
>AAABFFFFFBAFGGGGGGGGGHHHHHHHHHHHHHHHGGGGHHHHHHHHGHHHHGHHGHHHHHHHHHHHHHHGGHGGHHHHHFHHHHHHHFHFHHHHHHHHHHHGHHHHHHHHHHHHHFHHHGHHHHGHHHHHHHHHHHHHHHFHHGHHHHHFHHHHHHGGGGGHFHHHHHHHHHHGGFF<FGGHHHHHHHHHHHHHHHHCHHHHHHHHHHHGHHGHHHHHHGHHHHGDFFFFGEFFGBFGGGGFGGGGFE
@M03495:530:000000000-LYBTV:1:1102:4669:18325 2:N:0:GCCCAGTG+AATTGCGG
ATATTTTGCCGTTGATAAACCAGTCTCCAAAGCTCACATGCTGACAGATCGGAAGAGCGTCGTGTAGGGAAAGAGTGTCCGCAATTGTGTAGATCTCGGTGGCCGCCGGATCATTAAAAAAAAAAAATAACAATACATGTACACACGCTGGCCTTCGATCACAAATCCATAAGCTTCACACATCGGACGTCCATCTATCGTGACCTCATCCTACTCCTCCACAATGCCTTGCACTGCTAGCTCATGCAATT
+
BCCCBFFFFFCBGGGGGGGGGGHHHHHHHH5FGHHHGHHHHHHHHFHHHHHGFEGEFHGGGGGGAFGDE3FCFGHFHGFDEGGGGHH442@34@BB4B1?AD00>/</////03D3BFDHC@//->C0000000000<0000000.--..-.:00:..0../00.;0::FC0;0;0B0;00.00...--....900:90././9;00900000000009///0.00090000:0;/0:9000900000000
@M03495:530:000000000-LYBTV:1:1102:28480:18328 2:N:0:GCCCAGTG+AATTGCGG
ATATTTTGCCGTTGATAAACCAGCTAATCCTGAAAAAAAAATCAAAGCTAAAAACTACAATGCTAAGACCACGATGTGACTGCTATCAAAGTTAGATATATATGTAAATTATTCATCTGTCAAATCCTAGAATTATATCATACCTGCTCCAGCAATCACGACCTGTAATGGTTTAGTGGGTTGTTCACTGTTTCTGAAAAATGAAGATAGTTGTCCAGCTTCCAAAAAGTTTATTGTGTTTTCTAGTGGAG
+
33AABFFFFFBBGGGGGFGGGGHHHHHGGCHHFHF5FFGGGFHDGBGEGBGDFHGHHHHHHHHEFGGHFFFHGGHGFFHH@GFFHHHHHHHHFFGFHHHHFHHHHHHHHGHHHGHHHHHHHHHHHHHHHHHHHHHHEHHHFHGCHH0GFGGBHHHHGHEGGGGGHGFHHHFDFFFF1FGECFGDHHHFFFHHHHHEBGGGGHFFHHBHFHFFHHHFGHEFHFHHB0:.E=CFGGGGGGBFFFFGGF0;.0.
@M03495:530:000000000-LYBTV:1:1102:29182:18350 2:N:0:GCCCAGTG+AATTGCGG
ATATTTTGCCGTTGATAAACCAGCTAATCCTGAAAAAAAAATCAAAGCTAAAAACTACAATGCTAAGACCACGATGTGACTGCTATCAAAGTTAGATATATATGTAAATTATTCATCTGTCAAATCCTAGAATTATATCATACCTGCTCCAGCAATCACGACCTGTAATGGTTTAGTGGGTTGTTCACTGTTTCTGAAAAATGAAGATAGTTGTCCAGCTTCCAAAAAGTTTATTGTGTTTTCTAGTGGAG
+
AABB?FFBFFBACFGGGBFFBEFGGDFHHGHHGHCCAECFCHGGHGHFHFF53GC3DCGFGHGFFEFHGGFHGGEGFFBBEFBG4EGHHHHFGHHHGHEHFFHGGHEHFFHGHEFFBHHFHGFHHGHHFFGHHHHGGDBGHHHBGHFBGFHHEHFHHFBDAGFGF?DFBGFHFHFGDGFE<FCD.DGGF0GGHB=BDD0DC.D0<;CC0CCFFHHCGFBFCFHBHFA..CFBF0BFGG/BFGGGF0CBF0C
@M03495:530:000000000-LYBTV:1:1102:22647:18363 2:N:0:GCCCAGTG+AATTGCGG
ATATTTTGCCGTTGATAAACCAGCTAATTCCAAAGCTCACATGCTGACAGATCGGAAGAGCGTCGTGTAGGGAAAGAGTGTCCGCAATTGTGGAGATCTCGGGGGTCGCCGGATCATTAAAAAAAAAAAAAATTATGATAGACGAGGGAGGAGTATTCGGAACAGACAGGAAAATGTGTATAGATAAGAGAGTCTTGAAGATGTGCATAGGAGGCATGCAGAGGTGAATGTGGATGGTATGGCTGAGAGAG
+
ACCCCFFFFFDCGGGGGGGGGGHHHHHHHHHHHHHHHHHHHHHHHHHHHHHHHHGGGGHHHGEGGEEBGHGGGHHHHH5B5DGEGEGGHGGH13?333BFFG/EE/////<////?1D11FFFC?C-@<<--.::111111<0.--9-<<-..</:11/<..-///.//..///:011111:111110<0/.00111<0111<1111<1000/...0.001:..09:011110000.0110/./..<:0..
@M03495:530:000000000-LYBTV:1:1102:3346:18378 2:N:0:GCCCAGTG+AATTGCGG
ATATTTTGCCGTTGATAAACCAGAGGACTCAGGCTGGACCAAAGCTCACATGCTGACAGATCGGAAGAGCGTCGTGTAGGGAAAGAGTGTCCGCAATTGTGTAGATCTCGGGGGTGGCCGGATGATTTAAAAAAAAAACATAACAGAGCCATGGTGGCTAAGTTATGCTCGAATAGAGTAGAAATGTAAAACGCGGAAAGTAGTAACAAATAGAGATATATCCAATAACATCATGCCACAGCATCGTACGC
+
3AAABFFFFFBAGGGGGGGGGGHHHGHHHHHHHHHHGGHHHGHHHHHHHHGHHHGFGHFHHHGGGGGGGHGDGFFFFFGHGBGGFFGBFBFGFEGEFHHBG2434444?F?///>//00///.-111111=DG@@-:-.::00/0:///./0;/00...00000000000.-9;.0909;///////;///;----9--.///;/////.;9//;/////////:////9/;//9////....//.9;.-.
@M03495:530:000000000-LYBTV:1:1102:22991:18385 2:N:0:GCCCAGTG+AATTGCGG
ATATTTTGCCGTTGATAAACCAGCTAATCCTGAAAAAAAAATCAAAGCTAAAAACTACAATGCTAAGACCACGATGTGACTGCTATCAAAGTTAGATATATATGTAAATTATTCATCTGTCAAATCCTAGAATTATATCATACCTGCTCCAGCAATCACGACCTGTAATGGTTTAGTGGGTTGTTCACTGTTTCTGAAAAATGAAGATAGTTGTCCAGCTTCCAAAAAGTTTATTTTGTTTTCTGGTGGAG
+
>AAAAFFFFFBAGGGGGGGGGGHHHHHHHHHGHGHGHGGGGHGHHFB2GHHGHG1CG3GGHFF5GBGHH2?FECEF14BBDFBEHFFGF3DF444FEFGG4GBHFHHGHFGH4?FGFHDH?HHHFGF444FGHGFDFHBDGHHB3GAB?FBFGGF<2<FDDGCDFGFDFFFFGCF<1>FACA-C.FEHGEDG=DGFHHFGCCDGFF000:;00:0C:G/CGH/;;0:.;F900C9000/CF/00000/.;E
@M03495:530:000000000-LYBTV:1:1102:23714:18389 2:N:0:GCCCAGTG+AATTGCGG
ATATTTTGCCGTTGATAAACCAGCTAATCCTGAAAAAAAAATCAAAGCTAAAAACTACAATGCTAAGACCACGATGTGACTGCTATCAAAGTTAGATATATATGTAAATTATTCATCTGTCAAATCCTAGAATTATATCATACCTGCTCCAGCAATCACGACCTGTAATGGTTTAGTGGGTTGTTCACTGTTTCTGAAAAATGAAGATAGTTGTCCAGCTTCCAAAAAGTTTATTGTGTTTTCTAGTGGAG
+
ABABCFFFFFCAGGGGGGGGGGHHHHHHHHHHHHHHHGGEGHFGHHHGHHHHFHGHHHHHHHHHHHHHHHHHGGHGHFHHHGGFHHFHHHHHGHHHHHHHHHHHHHHHHHHHHHHHHHHHHHHHHHFHHHHHHHHHGHHHHHHGHFFHFGGHHHFHHGHGFGGGFFFHHFHHHHHHHHHGEGGDHHHGHHHHFHHHHHHGGHHGEGHHHGHHHGGGHHHHHHHGGCGGCFFFGGGGGGCFFFFBFGGFFBF
@M03495:530:000000000-LYBTV:1:1102:20750:18389 2:N:0:GCCCAGTG+AATTGCGG
ATATTTTGCCGTTGATAAACCAAAGGACTCAGGCTGGACCAAAGCTCACATGCTGACAGATCGGAAGAGCGTCGTGTAGGGAAAGAGTGACCGCAATTGTGTAGATCTCGGGGGGGGGCGGGGCATTAAAAAAAAAAAAAGCAAAGCAATAACGCGTCAAGGTGGGAAGCGAAATATTTGAGCCACCCAACACATAGAACAGACATGACGTCTATACATTAGTAAGATGTCTGAAGGTGATACGCACATCC
+
CCCCCFFFFFCBGGGGGGGGGGHHHHHHHHHHHHHHGHHHHHHHHHHHHHHHHHHHHHHHHHHGGGGHHGGEFFEEGFHHGHHHHFHBF3BBEECEEGHBF24344DD4GG?//----9---;--/;00;0;99-:;-:9..0/0/:9/0000.--:-..900:.-.0.;-D--.:00000.0///......:;90B000://./000:.../.000000:0000:000000;000000;000...--00/
@M03495:530:000000000-LYBTV:1:1102:14339:18415 2:N:0:GCCCAGTG+AATTGCGG
ATATTTTGCCGTTGATAAACCAAAGCTCACATGCTGACAGATCGGAAGAGCGTCGTGTAGGGAAAGAGTGTCCGCAATTGTGTAGATCTCGGTGGGCGCCGGATCATTAAAAAAAAAAAAAGATAAAATTGGAAGAGGAGTTGTGATAAAGAACTATGTGGATGATGAATGAACGGGAGTGGTTGAGTAAGCAACACTGGAGGTGCTGTCTAGTTCGTGACAGGTTACTAGATGCATGTGTATGGTGTCTA
+
CCCCCFFFFFDDGGGGGGGGGGHHHHHHHHHHHHHHHHHHHHHHGGGGHHHGGGGGGHHHHGHHHHHH@GDFHGGGGGHHHHCFE44BF4??11E////>E////0DDGFDFGGGGCGF@-..0<1111010<1/.<..<//11.111:111./10111100000111111:11..<.-...1..<<111101/.<.00//.9..0011011<111.../.10.<01011:0<1001111:1:1<11.0<1
@M03495:530:000000000-LYBTV:1:1102:20204:18419 2:N:0:GCCCAGTG+AATTGCGG
ATATTTTGCCGTTGATAAACCACCCTCCCTGTGGTCGTTATCTTGCTCCTTCTGTCGTCAACGAATTTACTAATTCCAAAGCTCACATGCTGACAGATCGGAAGAGCGTCGTGTAGGGAAAGAGTGTCCGCAATTGTGAAGATCTCGGGGGGGGGCGGGTCATTAAAAAAAAAAAAAGAGGATGGAAGAACGTAAATGTAGGCAGGCAAGAAGAGATGAATATGTCTTGTATGTAGCAGTGTAGCAACATG
+
ACCCCFFFFFCAGGGGGGGGGGGGGHHGGHHHHHHHGGGHHHHHHHHHHGHHHHHHGGGHGHGGGHHGHHHHHHHHHGHFHHHHHHHHHHHHHHHHHHHHGGGGHHHGGGGGGHFGHGHHHHHHDFBFFGGGFFHG>>22222@D20?/>E--;9--9---;0B00:00:@BC-@--../../0.90/.//.....0:009000.-..9./9/0./0000000000000:090;0009;000;;:00../0
@M03495:530:000000000-LYBTV:1:1102:11531:18447 2:N:0:GCCCAGTG+AATTGCGG
ATATTTTGCCGTTGATAAACCACCCTCCCTGTGGTCGTTATCTTGCTCCTTCTGTCGTCAACGAATTTACTAATTCCAAAGCTCACATGCTGACAGATCGGAAGAGCGTCGTGTAGGGAAAGAGTGTCCGCAATTGTGTAGAGCTCGGGGGTGGCCGGGTCATTAAAAAAAAAAATAAGGGAAAGGGACGGAGGGGGTGGGGTGGACGGAGACAAGGGTGACGGTCAGAAGGAGAGGTGGGAGGGGGATGG
+
ACCCCFFFFFDBGGGGGGGGGGGGGHHGGHHHHHHHGGGHHHHHHHHHHHHHHHHHGGGHGHGGGHHHHHHHHHHHHHHHHHHHHHHHHHHHHHHGHHHHGGGGHHHGGGGGGHHGHGGHHHFHFGDFGFFCGGHH@F2@F222@@BA/>E@-<..;--:-.0;0000::@-;@-.0000......9..--..------:--.--.0--..;.//::.;..0.9;../00:......0;.-.:-----.:.
@M03495:530:000000000-LYBTV:1:1102:3281:18469 2:N:0:GCCCAGTG+AATTGCGG
ATATTTTGCCGTTGATAAACCAGCTAATCATGAAAAAAAAATCAAAGCTAAAAACTACAATGCTAAGACCACGATGTGACTGCTATCAAAGTTAGATATATATGTAAATTATTCATCTGTCAAATCCTAGAATTATATCATACCTGCTCCAGCAATCACGACCTGTAATGGTTTAGTGGGTTGTTCACTGTTTCTGAAAAATGAAGATAGTTGTCCAGCGTCCAAAAAGTTTATTGTGTTTTCTAGTGGAG
+
A?AAAFFFFFD1AE13EEGFGG0EC1FBG33FG11B00E/A01FF110FDDGH1AAA1FD1FGFF2GE1GF/BE/E>1B@2FF1GE0F21B1BG2@GGGFGHHD2FGHHFEB2FHFFFGGGBGHF1FGGHH<GDFGFFGBHH1<F1FCBGFH0@<11@1///<AGHH1FGFFFF<DGB0CAF?>G11DFF0=0=DH0DDD.CGDD=;0;00C0G00CCC-:.-.00..90009CF0;9CBFGGG000=.C?
@M03495:530:000000000-LYBTV:1:1102:3177:18482 2:N:0:GCCCAGTG+AATTGCGG
ATATTTTGCCGTTGATAAACCAGTCAGGAGTCCAAAGCTCACATGCTGACAGATCGGAAGAGCGTCGTGTAGGGAAAGAGGGCCCGCAATTGTGTAGATCTCGGGGGTGCCTGGATTCTTAAAAAAAAGAGACACGCGTGCACAATTAAGAACAGGTATCGCTCTAGCACGGCCCGCATTATGTCCGCTCCAGGACTGTCGAGCACTGCCGCTCTGTCACCTATATTACAAGTACGCCCAGCCAATATGAT
+
AAAAAFFDB@DAEG1DGGFG1AFDGAFGHGBGFFGFFHHHHHFFFCGFBB1BABFFFEFEAF0EA/EAE/0DECGAFGBF/B/?/@/E>>EGG2>BF>21GB0F//</</011/?1111?@?<11<-<..//</<.-<--;.00/0000000///.00009....00000---9------//9/9/-9;--//;--/-/9------//;/-----/;//;////;/;/;9/////-;--9--9-;//////
@M03495:530:000000000-LYBTV:1:1102:14260:18483 2:N:0:GCCCAGTG+AATTGCGG
ATATTTTGCCGTTGATAAACCAGCTAATCCTGAAAAAAAAATCAAAGCTAAAAACTACAATGCTAAGACCACGATGTGACTGCTATCAAAGTTAGATATATATGTAAATTATTCATCTGTCAAATCCTAGAATTATATCATACCTGCTCCAGCAATCACGACCTGTAATGGTTTAGTGGGTTGTTCACTGTTTCTGAAAAATGAAGATAGTTGTCCAGCTTCCAAAAAGTTTATTGTGTTTTCTAGTGGAG
+
3AABAFFFFF@AGGGFGFGGGGHGHFHHGHFBHBFHCE?EFHHHHHHBFHDGHFEGHGGGFFHHHGHFDGBGEGHEHBD@433FHF3FHHB4EHHGHFHHHHHHFEGHGFHHHHHGHFHFFHBEGFGHHHHHHHHHGGHGGHHCGHBGGGHGBGCFHHFFDGGGHGF1GFFDGFHH1GHEDFCAGFHHHHHHFHDDHGFDFFHFDGGGBHFECCC:GHEGFBGFFGC.CBBBBF0B9C/BBFFBBFFFGGE
@M03495:530:000000000-LYBTV:1:1102:6254:18507 2:N:0:GCCCAGTG+AATTGCGG
ATATTTTGCCGTTGATAAACCAGGGACTCAGGCTGGACCAAAGCTCACATGCTGACAGATCGGAAGAGCGTCGTGTAGGGAAAGAGTGTCCGCAATTGTGTAGATCTCGGTGGGCGCCGTGTCATTAAAAAAAAAAAAAAGGGAGATTGAGGTGGCTGCGGGTGTGTCAGATAGACATACATGTGGTGACACGTGCAGAGGTGGAATCGGGTACAGAGTGCAGGATATGGATAGTCGTGGAATAGATAAGA
+
CCCCDFFFFFCCGEGGGGGGGGHGGGGHHHHGHHHGHHHHHHGHHHHHHFHHHHHHHGHHHHGGGGGHHGGGGEFGGHHGBHHHGHFG4FGGGGGGHHHHEFF?4FFGHGA?F/?//<///@@@F22D@>GGC<A@C---....../0000;/....:.------..0:00000000000000000/.00009....00..09..000..-.-00:0/00000..:00;0000000.;..:00:0000000
@M03495:530:000000000-LYBTV:1:1102:9841:18533 2:N:0:GCCCAGTG+AATTGCGG
ATATTTTGCCGTTGATAAACCAGCTAATCCTGAAAAAAAAATCAAAGCTAAAAACTACAATGCTAAGACCACGATGTGACTGCTATCAAAGTTAGATATATATGTAAATTATTCATCTGTCAAATCCTAGAATTATATCATACCTGCTCCAGCAATCACGACCTGTAATGGTTTAGTGGGTTGTTCACTGTTTCTGAAAAATGAAGATAGTTGTCCAGCTTCCAAAAAGTTTATTGTGTTTTCTAGTGGAG
+
3A?ABFFFFFBAGGGGGGGGGGHHHHHHHHHHHHHHHGGGGHHHHFHEHHHGHHGHHFFGHHHHGGGHHGHHGGHGFHHHHFFGF4CGHHHHFFHHHHHHFHHHFHHHHHGHHGHHGHGHHHHHHHGGHBGHHHHGHGHFHHHBFHCHHGHHHHFHHHHGFGCGHFGFHGFFGFHGFGAGEECEHHHH0GHFGFFHGH0=.CDGDGGGHGHHFCH0;CFH0GHHFB:.AFFGGGGGGGFFFFBC0BFFEGE
@M03495:530:000000000-LYBTV:1:1102:3884:18535 2:N:0:GCCCAGTG+AATTGCGG
ATATTTTGCCGTTGATAAACCAAAGCTCACATGCTGCCAGATCGGAAGAGCGTCGTGTAGGGCAAGAGTGTCAGCAATTGTGTACTTCTAGGTTGGGGTCGGTCAGATTTGAACACCCTATAATTCCAATTATGAAGCTGGGGTGGGGGAAGAACTCCAGCATGATATTCCCGCGCGGGTGAGCGGAGCTTGATGAGGCATATCTGACCCCTAGAACGGAAGAGCGTATGGTCGGTTAACGGTGGCAAAGG
+
1>AAAFD3BDDACE13FG1GB000AFGHC11AF11D10110BB0A/B/0A0ABE//EAABDF0/BA0BGF1221B10@11BBBF222B2221110//>///////012121211B0/?/<112B22122B1122>2@1<@0////>/---.<.//000/</<00<D00;000.----9A-9.9;-----;9/-/////;;/;//:////----;///------;-;---/-//-9--9//-9;----/-;-
@M03495:530:000000000-LYBTV:1:1102:20910:18539 2:N:0:GCCCAGTG+AATTGCGG
ATATTTTGCCGTTGATAAACCAGAACCATCCAAAGCTCACATGCTGACAGATCGGAAGAGCGTCGTGTAGGGAAAGAGTGTCCGCAATTGTGTAGATCTCGGTGGTGGCCGGATCATTAAAAAAAAAAAAAAACAAATAAAATAGAAGTTGTGATGGTAGTGAGAATACAAGAACACGAATGTGCGGATAAGTGTTATCAGAGTAGAGTCGGTATGTAGATAGCGTGCGTGGAGCGTCTAGAGAATGTGAG
+
DEEDDFFFFFBBGGGGGGGGGGHHHHHHHHHHHHHHHHHHHHHHHHHHHHHHHHGGGGHFGGGGGEGAEGHGHHHHHHDGBBFFGEGGHHGF24B44BB@GF?EF/?E00E///>?B33?BFHGCGGG?-<--....111111001111111.1<1001<</1011::00:0/<///.-..0111.-<-.0011<:1111100111111:--9..0<11111119...-<.-../9....11010011111
@M03495:530:000000000-LYBTV:1:1102:27996:18562 2:N:0:GCCCAGTG+AATTGCGG
ATATTTTGCCGTTGATAAACCAGCTAATCCTGAAAAAAAAATCAAAGCTAAAAACTACAATGCTAAGACCACGATGTGACTGCTATCAAAGTTAGATATATATGTAAATTATTCATCTGTCAAATCCTAGAATTATATCATACCTGCTCCAGCAATCACGACCTGTAATGGTTTAGTGGGTTGTTCACTGTTTCTGAAAAATGAAGATAGTTGTCCAGCTTCCAAAAAGTTTATTGTGTTTTCTAGTGGAG
+
>AABBFFFFFBBGCGGGGGGGGHGHHHHHHHHHHHHHGGGGHFHHFFBGFGBGGAGHHHHFHHHHGHHHHHHGGGEGGHGHFGBEGGHHHHHHHGHGHFHHHHHFGHHHFFHHHHHGHFHFHHHHHGHHHHHHGHHGHHFHHFFHHHGBHGHHHHHHHHFGGGGHGF1FFD1GAGB1FGFGGCEHHHGB0GG0DGGHFFGGFE0DGCGHEHF0CG<BGGHHH/CFCCCCBFGGGGCC0/CFFFFFBFG?FG
@M03495:530:000000000-LYBTV:1:1102:28407:18582 2:N:0:GCCCAGTG+AATTGCGG
ATATTTTGCCGTTGATAAACCAGCTAATCCTGAAAAAAAAATCAAAGCTAAAAACTACAATGCTAAGACCACGATGTGACTGCTATCAAAGTTAGATATATATGTAAATTATTCATCTGTCAAATCCTAGAATTATATCATACCTGCTCCAGCAATCACGACCTGTAATGGTTTAGTGGGTTGTTCACTGTTTCTGAAAAATGAAGATAGTTGTCCAGCTTCCAAAAAGTTTATTGTGTTTTCTAGTGGAG
+
33AAAFFFFFBBGGGGGGFGGGHHHHHGHHHHHGHFAFFEEHFGHHFFHHH5BDEFHHHGHHHHHHHHFGHGGGHGHHHHFGFHHFFHHGHH4GFHGHHHHHGHHHHHGGHHGHHHGHHHHHGFHHHHHGHGHHHHGHGFHHHBGHFHHHFHEHHHHHFGDGGGG?GGGHH1FCGHBGFEEEGFGHHFHFFHFGHFHFHHFHHFHHHHHHHBGGHBCC/CGFHFFGE..9BFGGGGGGFGGF0F0FFG?0A
@M03495:530:000000000-LYBTV:1:1102:9186:18596 2:N:0:GCCCAGTG+AATTGCGG
ATATTTTGCCGTTGATAAACCAGCTAATCCTGAAAAAAAAATCAAAGCTAAAAACTACAATGCTAAGACCACGATGTGACTGCTATCAAAGTTAGATATATATGTAAATTATTCATCTGTCAAATCCTAGAATTATATCATACCTGCTCCAGCAATCACGACCTGTAATGGTTTAGTGGGTTGTTCACTGTTTCTGAAAAATGAAGATAGTTGTCCAGCTTCCAAAAAGTTTATTGTGTTTTCTAGTGGAG
+
AABBCFFFFFBAGGGGGGGGGGHHHHHHGHHHHHHHHGGGGHHHHHGFHHGHGHGHHHHHGHHHHHHHHHHHGGHGFHHHGHFHFFFHFGHFHHHHHHHHHHHHGHHHHHHHHHHHHHHHGHHGHHGHHHHHHHHHHHHHHHFHHHHHHHHHGHFGGHHGGGGGHFHDGGFFGHHHGHFFDGCCGHHHGHHHHHHHHGGHHHHFGHHGHHHCGFHBGGFHFHFHFFGAC0CFEGGGGGBFGFGGGGFGGEE
@M03495:530:000000000-LYBTV:1:1102:20168:18601 2:N:0:GCCCAGTG+AATTGCGG
ATATTTTGCCGTTGATAAACCAGGGACTCAGGCTGGACCAAAGCTCACATGCTGACAGATCGGAAGAGCGTCGTGTAGGGAAAGAGTGTCCGCAATTGTGTAGATCTCGGTGGTCGCCGGAGCATTAAAAAAAAAAAAACAACAGGCCGGGATGGCGGAGAGAAGGTTAAAGAAAGAATGGAACTAATCAAAAGTCGGGCAGCAGCAGGACTGACGAGTAGTATCGTCGTGCGAGCGGCTTGGATGTGAGT
+
AABBCFFFFFCCGGGGGGGGGGHGGGGHHHHHHHHGHHHHHHHHHGHHHHHHHHEHHHHHHHGGGGGGHGGGGEGHHHHGHHHHGHFGBFGGFCGGGH4GB43444??0F/EGE3>////////>@D2>=D@DC--@--...:./...9---.../----:..0/.0000;00./0/.000000000:00000/;0.----9.../...../.00..-..00000./.;-..-.--------.00000000
@M03495:530:000000000-LYBTV:1:1102:11989:18606 2:N:0:GCCCAGTG+AATTGCGG
ATATTTTGCCGTTGATAAACCAGGACTCAGGCTGGACCAAAGCTCACATGCTGACAGATCGGAAGAGCGTCGTGTAGGGAAAGAGTGTCCGCAATTGTGTAGATATCGGTGGTGGCCGGATCATTAAAAAAAAAAAGTTTAGAAAGAGCGGATGGAGTGAACAACGTCAAATAAAACGCATGTGAATAGACAAGAAGCATAAAAGAGTAGTGCGTGTTGACAACTGGTAACTAATATAGACTTACTCGTAG
+
CCCCCFFFFFCAEGFGGGGGGGHGHHHHHHHHHHGHHHHHHHGHGHHHHHHHHHHHEFHGHGFGGHHHGGGEEEGHHHGHHHHHFBG4B41@EFGHHFF243444BBCE/?////0?//<//<22>22B<//@--<.000000<0////<;---.//:.0000/.-;...;00;000---..0000000////9////9//;///9///////-.....;///.///;////////////;////;/....
@M03495:530:000000000-LYBTV:1:1102:23304:18606 2:N:0:GCCCAGTG+AATTGCGG
ATATTTTGCCGTGATAAACCAGCTAATCCTGAAAAAAAAATCAAAGCTAAAAACTACAATGCTAAGACCACGATGTGACTGCTATCAAAGTTAGATATATATGTAAATTATTCATCTGTCAAATCCTAGAATTATATCATACCTGCTCCAGCAATCACGACCTGTAATGGTTTAGTGGGTTGTTCACTGTTTCTGAAAAATGAAGATAGTTGTCCAGCTTCCAAAAAGTTTATTGTGTTTTCTAGTGGAGG
+
>ABBBFFFFFBBGEFGGGGGFGHHGHHHHHHHHHHHGGGGHHHHHGGHHGHFHGHHHHFHHGHHHHHHHHHGGHGFGHGBBHHHHHHHHHHHHFHHHGDGHHGGHHGHHHHHHHHHHHHHFFGHHHHHHHHHHHHGHHHHHHBHHHHH2GHBGGHHHHFFFFGHDFHHHGFFFHBGFHECFCDGHDGHHGFHHHFEGHGHHHH0=GGFHCFHHCCFHFFFGGFHBEHCFFFFFGGGGG/;FGFFBFF.BEG
@M03495:530:000000000-LYBTV:1:1102:17457:18608 2:N:0:GCCCAGTG+AATTGCGG
ATATTTTGCCGTTGATAAACCAGCTAATCCTGAAAAAAAAATCAAAGCTAAAAACTACAATGCTAAGACCACGATGTGACTGCTATCAAAGTTAGATATATATGTAAATTATTCATCTGTCAAATCCTAGAATTATATCATACCTGCTCCAGCAATCACGACCTGTAATGGTTTAGTGGGTTGTTCACTGTTTCTGAAAAATGAAGATAGTTGTCCAGCTTCCAAAAAGTTTATTGTGTTTTCTAGTGGAG
+
?ABBBFFFFFBAEFGGGGGGGGHHHHHHHHHHHCHFAGGFFHGGHHFFHHHHHHGHHFHHHHHHHHHHHHHHGGHGHHHHHFGHHHGHHHHHHHHHHGHHHHHHHHHHHHHHHHHHHHHHHHHEHHHHHHHHHHHHHHHHHHHHHHHHHHHFHHGHHHHGGGGGHGHHHHHFFGFHGHHHDGGGHHGHHHGHHHHHHGHGGHHH0<:FGHHHHHHHHHGHHHEFCGC?ECFFFFGFFG;FFFGGGGC0FBA
@M03495:530:000000000-LYBTV:1:1102:27234:18615 2:N:0:GCCCAGTG+AATTGCGG
ATATTTTGCCGTTGATAAACCACCCTCCAAAGCTCACATGCTGACAGATCGGAAGAGCGTCGTGTAGGGAAAGAGTGTCCGCAATTGTGTAGACATCGGTGGTCGGCGTGTTATTAAAAAAAAAAAACGATCTAGATATTCAGAAAACATGGTTGAACTAAAATTAATAAACACGACAAGATGAGCAATAAGACAAGTTGTGCAACTAAAAGTGGTGTACACGCTTATAGTTATTGTAACGTTACAACCAA
+
A?ABBFFFFFBAGGGGGGGGGGGGGHHGHHHHHHHHHGHHHGHHFHHFHGFGGEFFEGGGGGEEAFGHEHHHGFHFGBFEEFG@AHH4@24F44B331>/?//3>/<<<//0BFB3333B@///<@-.-....0000000<<0=;://.0:/00.:0:00:000/90;000=0..-;--./00;00:/00;;/;/..:///.:///////////;/.9///;.-...//9/;////////...;.;//.9.
@M03495:530:000000000-LYBTV:1:1102:27602:18621 2:N:0:GCCCAGTG+AATTGCGG
ATATTTTGCCGTTGATAAACCAAAGCTCACATGCTGACAGATCGGAAGAGCGTCGTGTAGGGAAAGAGTGACCGCAATTGTGTAGGGCTCGGTGGTCGCCGGGTAAATAAAAAAAAAAATCCGCTCTAAACCAAGGACCGTCCCCTTAATCACTGTCAATCAATCCGTGCCACAGACCAAACACTCGCGCTTTAACAGCAGCACAGAGCGTCACCAATCACCAAATAACGCACACTACGCACATATGTGTG
+
?AABBFFFFFBBGFGGGGGGGGHHHHHHHHHHHHHHHHHHHHHHGGGGGGHGEGGFGCGGHGHHHHFHDF5DBE@GEGF3BF24331BBA>@////3>///////23B3B3BFCDC@--011<..-.000//.......-....././0090/000;;0000009/.9...;0.;/../....9/9.;--;..//;//........;//-....99./B//./..///9.----./9/.-9--/:;////.
@M03495:530:000000000-LYBTV:1:1102:4768:18623 2:N:0:GCCCAGTG+AATTGCGG
ATATTTTGCCGTTGATAAACCAGGACTCAGGCTGGACCAAAGCTCACATGCTGACAGATCGGAAGAGCGTCGTGTAGGGAAAGAGTGTCCGCAATTGTGTAGATCTCGGTGGTGGGCGGGTCCTTTTAAAAAAAAACCTTCGTATATAGTGTAGGAGATTGTCTGTTTATGTCGAAATTCGGCTGTCTTTTTGGTTTGATACTATTAACTTTTCTTGATTGACATCCATTTCTTTGCGTTGTAGTATTGCG
+
ABCBCFFFFFCCGEGGGGGGGGHGHHHHHHHHHGGGHHHGHHHHHHGHHHHHHHHHHGHHHGFFGHHHGGGGEEGFHHGFHHHFHGHBBGCEEEEGGHF2BB44FH4BF?<<<//////<>A.>F11<1>11-@-;.::0/.//;/0000:00;00/./00000;9;000090....:00..-.-.//////--..;./9///://///////////:/99////////////////-..-.//;/////.
@M03495:530:000000000-LYBTV:1:1102:10006:18629 2:N:0:GCCCAGTG+AATTGCGG
ATATTTTGCCGTTGATAAACCAGCTAATCCTGAAAAAAAAATCAAAGCTAAAAACTACAATGCTAAGACCACGATGTGACTGCTATCAAAGTTAGATATATATGTAAATTATTCATCTGTCAAATCCTAGAATTATATCATACCTGCTCCAGCAATCACGACCTGTAATGGTTTAGTGGGTTGTTCACTGTTTCTGAAAAATGAAGATAGTTGTCCAGCTTCCAAAAAGTTTATTGTGTTTTCTAGTGGAG
+
AAABBFFFFFBAGGGGGGFGGGHHHHHHHHHHHHGHHGGGGHHHHHGGHHHHHHGHHGHHHHHHHGHHHHHHGGHGHHHHGHHHHHHHHHHHHHHGHHHGHHHHHHHHHHHHGHHHHHHHHHHHHHHHHHHHHHHHHHHHHHHFHHGHHHHGGHHHHGHGGGGGHHHHHHHHHHHHGHGHFGGFHHHHHHHHHHHGHHFHGGHHHFFHHHHFHHHFHHGHHFGFGFGEE0FGGGGGFGGGGGGFGFFG?9A
@M03495:530:000000000-LYBTV:1:1102:12210:18638 2:N:0:GCCCAGTG+AATTGCGG
ATATTTTGCCGTTGATAAACCACCCTCCCTGTGGTCGTTATCTTGCTCCTTCTGTCGTCAACGATTTACTAATTCCAAAGCTCACATGCTGACAGATCGGAAGAGCGTCGTGTAGGGAAAGAGTGTCCGCAATTGTGTAGATCCCGGTGGTCGGCGGACACTTAATAAAAAAAAAAGTGTAGGCATCCCTGATCGTACGTATGACCGAATTAAACAATTATAAGAGTTTAGTGCTGTGATGATTGAATAAC
+
BCBBCFFFFFCBGEGGGGGGGGGGGHHGGHHHHHGHGGGHHHHHHGHHHHHHHHHHGGGHGHGGHHGHHHHHHHHHHHHHHHGHHHHHHHHHHGHFHHHGFFGHHHGGGGGGFHHFGGFHHHHHHBG3ACDCGFDHH22@>2222?A/AA/<<--<----.0;000<:G00:-;B-.00=000000;9.////9./..-://////---../:///./;9//://9//9//;9///;/////;////////
@M03495:530:000000000-LYBTV:1:1102:15124:18652 2:N:0:GCCCAGTG+AATTGCGG
ATATTTTGCCGTTGATAAACCAGCTAATCCTGAAAAAAAAATCAAAGCTAAAAACTACAATGCTAAGACCACGATGTGACTGCTATCAAAGTTAGATATATATGTAAATTATTCATCTGTCAAATCCTAGAATTATATCATACCTGCTCCAGCAATCACGACCTGTAATGGTTTAGTGGGTTGATCACTGTTTCTGAAAAATGAAGATAGTTGTCCAGCTTGCAAATAGTTTATTGTGTTTTCTAGTGGAG
+
3>AA?BFBFFDA?AGGGGB4EGH44FHGBFFG5BFDG222EFGFGDFFGFGEBA1BGCBGG3GHHGFHHHHH1>C??444433BE43FGHFD4F4F4GDD4@E@4BFDD?GB?DB44D4BBHHFGGFGHHHGEHHHG4FHGEG0FB0111?B00@GB<1ADD?<F1@11111<01?=1<.D.-0<11<DG00<=0DDGEDCGDD00=CGHCBGCG0CB/0C/.0;:0009;BBFF000////09009;.9.
@M03495:530:000000000-LYBTV:1:1102:24592:18662 2:N:0:GCCCAGTG+AATTGCGG
ATATTTTGCCGTTGATAAACCAGCTAATCCTGAAAAAAAAATCAAAGCTAAAAACTACAATGCTAAGACCACGATGTGACTGCTATCAAAGTTAGATATATATGTAAATTATTCATCTGTCAAATCCTAGAATTATATCATACCTGCTCCAGCAATCACGACCTGTAATGGTTTAGTGGGTTGTTCACTGTTTCTGAAAAATGAAGATAGTTGTCCAGCTTCCAAAAAGTTTATTGTGTTTTCTAGTGGAG
+
BBBBBFFFFFBBGGGGGGGGGAGHHGHBHHHHFHHHHGGGGHHHHGFFHHHGFGGHHHGHHHHHHGHHGEGHGGHGGGHHHGHFFFHFHGHHHHHHHHHHHHHHHHHHGHHHHHFHGHHHHGHHHHHHHHFHHGHHFHHHHHHHHHHBHFHHFHHHHHHGGCGGHDG1?FD?GGHH<GAECFFGGHFFHGGHHEFBGGHHHHHFGC:GHHHHHHHGGHFHGHFHGHHGGGGGGGGGGF9CFFGGFGBFGGE
@M03495:530:000000000-LYBTV:1:1102:17580:18666 2:N:0:GCCCAGTG+AATTGCGG
ATATTTTGCCGTTGATAAACCAGCTAATCCTGAAAAAAAAATCAAAGCTAAAAACTACAATGCTAAGACCACGATGTGACTGCTATCAAAGTTAGATATATATGTAAATTATTCATCTGTCAAATCCTAGAATTATATCATACCTGCTCCAGCAATCACGTCCTGTAATGGTTTAGTGGGTTGTTCACTGTTTCTGAAAAATGCAGATAGTTGTCCAGCTTCTAAACAGTTTATTTTGTTTTTTAGTGTAG
+
1AAAAFFFFFD>E1GGGBGFGCECHHBDF3FFFFB10EA/ACBE1A10B11A11/FAAGHGB1F22@GFHFCEEEAB@FD2101D@CHF1FB@E2@FFBFBEGGHHHHF2DE2GGGBHFGHGF1FF1BF1FBGHH2GHFDF2101<0<B11<00<D111<0?/?GGB1?1D1<?11F10CAFC<.1=>G<<DGHF000<0.<D00=00=CGHHH0:0:/0:00000/::GGH0C0000/://.-9/000;C
@M03495:530:000000000-LYBTV:1:1102:9504:18678 2:N:0:GCCCAGTG+AATTGCGG
ATATTTTGCCGTTGATAAACCAGCTAATCCTGAAAAAAAAATCAAAGCTAAAAACTACAATGCTAAGACCACGATGTGACTGCTATCAAAGTTAGATATATATGTAAATTATTCATCTGTCAAATCCTAGAATTATATCATACCTGCTCCAGCAATCACGACCTGTAATGGTTTAGTGGGTTGTTCACTGTTTCTGAAAAATGAAGATAGTTGTCCAGCTTCCAAAAAGTTTATTGTGTTTTCTAGTGGAG
+
CCCCDFFFFFCCGGGGGGGGGGHHHHHHHHHHHHHHHGGGGHHHHHHHHHGHHHGHHHHHHHHHHGHHHGHHGGHGGHHHHHHHHHHHHHHHHHHHHHHHHHHHHHHHHHHHGHHHHHHHHGHHHHHHHHHHHHHHHGHHHHHHHHGHHGHHGHHHHHHGGGGGHGHHHHGDHHHHGHHHDGGGHHGGHHGGHHHHHHHHGHHFFGFHEHHHHGH0CGHGHHGHFFGEE0FFGGFGGGFGGGGGGGFFGGG
@M03495:530:000000000-LYBTV:1:1102:17209:18688 2:N:0:GCCCAGTG+AATTGCGG
ATATTTTGCCGTTGATAAACCAGGCGGACCAAAGCTCACATGCTGACAGATCGGAAGAGCGTCGTGTAGGGAAAGAGTGTCCGCAATTGTGTAGATCTCGGGGGTCGGCGGAGCATTAAAAAAAAAAACAGAAAAGGAGAGTTAGGGGAGGGGAGAATGACAATAGGTGAGAATAGAGTAGGAGTAGGATAAGAAGGGCATGTAGCGCGGTAGAGTAATATGACTCGGTGTAGAGTAAACTGATGGTGAAC
+
ABCCCFFFFFDCGGGGGGGGGGHGHGGGGGHHHHHHHHHHHHHHHHHHHHHHHGGGGHHHFFFGEGBFGHGHHHHGHBGBFGGGGGGHDBF?4344BF4BF/<C/////A----<0=1=DDGFGCCBA..//00//./...<11:/...---<.-..010<010110101:110:0111110<///10<1000:1/<.../.1<11----...11<1111111111.....0<111<11111011001100
@M03495:530:000000000-LYBTV:1:1102:21983:18732 2:N:0:GCCCAGTG+AATTGCGG
ATATTTTGCCGTTGATAAACCAGCTAATCCTGAAAAAAAAATCAAAGCTAAAAACTACAATGCTAAGACCACGATGTGACTGCTATCAAAGTTAGATATATATGTAAATTATTCATCTGTCAAATCCTAGAATTATATCATACCTGCTCCAGCAATCACGACCTGTAATGGTTTAGTGGGTTGTTCACTGTTTCTGAAAAATGAAGATAGTTGTCCAGCTTCCAAAAAGTTTATTGTGTTTTCTAGTGGAG
+
ACABCFFFFFCBGGGGGGGGGGGHHHHHHHHHHHFGGGGGGHHHHHHGHHHGFHGHHFHHHHHHHHHHHHHHGGHGGGHGHFFHGHHHHHHHHHHHHHHHHHHHHHHHHHHHHHHHHGHHHHHHHHGHHHHHHHHHHHHHHHHHHHFHGHHHHHHHHHHGDCFGHFHHHHHHHEHHFGHHDGGEHHHHHGFHHHHHHHFGHHHDFGHHHHHHHHHFHHFGHFHHFFEEDFFFGGGGGGCFGGGGGGBF.;E
@M03495:530:000000000-LYBTV:1:1102:4309:18742 2:N:0:GCCCAGTG+AATTGCGG
ATATTTTGCCGTTGATAAACCAGGACTCAGGCTGGACCAAAGCTCACATGCTGACAGATCGGAAGAGCGTCGTGTAGGGAAAGAGTGTCCGCAATTGTGTAGATCTCGGTGGTGGGCGGGTCATTAAAAAAAAAAAGAGGGAGGAGAACGCTGGGTGAGGGACGCAGGACAAATGTAGTGCACAGCACTCATACTGTCATATTCGTTAGACCTGTCTTCGTACAACACGCGACATGAAACGTAGTGTATCG
+
ACCCCFFFFFCAGGGGGGGGGGHGGHHHHHHHHHGHHHHHHHGHGHHHHHHHHHHHHHHHHGGGGGHHGGGGEFGHGHGHHHHHHGG4BFFGFGDHHGGBBB444BFBF/?E//<//><<<-0>F11=11-A-A--../....-....0=.;.-./.......-----.;/./00:000/:00;/./.0/:99000000:0000///..9000/00000.//..09999-----.090009..../0000.
@M03495:530:000000000-LYBTV:1:1102:4516:18747 2:N:0:GCCCAGTG+AATTGCGG
ATATTTTGCCGTTGATAAACCAGCTAATCCTGAAAAAAAAATCAAAGCTAAAAACTACAATGCTAAGACCACGATGTGACTGCTATCAAAGTTAGATATATATGTAAATTATTCATCTGTCAAATCCTAGAATTATATCATACCTGCTCCAGCAATCACGACCTGTAATGGTTTAGTGGGTTGTTCACTGTTTCTGAAAAATGAAGATAGTTGTCCAGCTTCCAAAAAGTTTATTGTGTTTTCTAGTGGAG
+
>A@BAFFFFFDAEGGGGGGGGGGFHHHHHFHHHCHHGGFGGHHHHFEBGFGBGHGHGHFHHHHGGHHHHHHHGGHEBGHGHBFHHHHHGEFBGHHHHHHHHHHHHHGHHFHGHHHHHHGHHHHHHGG4GHHHHHHHHHHHHHHFHHGHBGGHGFGHGGHDA@DFFHGFGHHGGHHHFGHHEFF<FHFFFHFFHGFHBFHHFGH0<CGHFHHHHHHHHFHFFHGHE0GEEFFFGGGGGFFFFFGGGFFF.BA
@M03495:530:000000000-LYBTV:1:1102:5333:18756 2:N:0:GCCCAGTG+AATTGCGG
ATATTTTGCCGTTGATAAACCAGTCTCCAAAGCTCACATGCTGACAGATCGGAAGAGCGTCGTGTAGGGAAAGAGTGTCCGCAATTGTGTAGATCTCGGTGGGCGCCGGATCATTAAAAAAAAAAAACAAAAATGGTGTTTAGGAGGGGGGTACAGTACTTAACACTGTGCAAGGTATTTACTCGAGTGTCCACTGTGGAAGTGCATCGATATATATTCCGTTCTTGTTATCTCTTACACGTCATTGTTTG
+
BCCCCFFFFFCCGFGGGGGGGGHHHHHHHHEHHHHHHHHHHHHHHHHHHHHGGGGHHHGGGGGGGFHHGHHHHHGGHDFFFGGGGGHH42@344BB4BF1?E//>//<///<03B33FFGCG?@G--.......00=0../0000/.-::--.//////9//////////;///.///://///..9/.9////////://::;9///./..;//:///////.;////9//9///////....:/;//./
@M03495:530:000000000-LYBTV:1:1102:23044:18776 2:N:0:GCCCAGTG+AATTGCGG
ATATTTTGCCGTTGATAAACCAGCTAATTCCAAAGCTCACATGCTGACAGATCGGAAGAGCGTCGTGTAGGGAAAGAGTGTCCGCAATTGTGTAGATCTCGGTGGGGGCCGGATCATTAAAAAAAAAAAAAGAGAAAGACATAGCTTGTGAGGGGGTCGGATCTCGAGGAAGTGGAGGAAGGCATCGTGTTGACCCTCCATCTCACACACAATGGATATTGGCATAGGAGTGTGCTCCGACTCCGAACTTG
+
CCDCEFFFFFECGGGGGGGGGGHHHHHHHHHHHHHHHHHHHHHHHHHHHHHHHHGGGGHHHGFGGEGBGHHGHHHHHHFGDFGFGGGGHFB424@444BFGE1?F////</<//<0@G2FFFF?/A@C<<-..//00<<//111011/.011..---.---.-01.0.--/.:00<9../....0/......100//<</111<1100...<000011<110/00<000::.1111<:.---.0.-.-.1<
@M03495:530:000000000-LYBTV:1:1102:23664:18819 2:N:0:GCCCAGTG+AATTGCGG
ATATTTTGCCGTTGATAAACCAGCCTCCCTGTGGTCGTTATCTTGCTCCTTCTGTCGTCAACGAATTTACTAATTCCAAAGCTCACATGCTGACAGATCGGAAGAGCGTCGTGTAGGGAAAGAGTGTCCGCAATTGTGTAGATCTCGGGGGTGGCCGGGGCATTAAAAAAAAAAAATGGTATACAGATTCAGTGTCCATGGGAGGAGAATAGTAGAATTATTGATGCTAGATAACTGCTCGTTGTAGAGCA
+
BBBBAF5FFFBA2EFGGGFGGGFHGHHHGGHFHFGGFEGHHGHHEBHHHHGHHDHHG11GEHDGGGHHDGHHBHEHHEFEGEGFGHHHGHHHBGHHGHHGD?1EHHFEFGEEGHFDGGGHHHFH4???FE?//EGF>>@@F222220///<<--.<<-----/9000;;-9-999-./;/////////////;////////...-..9./////////////////;///////://9//.;.../////9
@M03495:530:000000000-LYBTV:1:1102:12701:18830 2:N:0:GCCCAGTG+AATTGCGG
ATATTTTGCCGTTGATAAACCACCCTCCCTGTGGTCGTTATTTGCTCCTCTGTCCTCCAAAGCTCACATGCTGACAGATCGGAAGAGCGTCGTGTAGGGAAAGAGTGTCCGCAATTGTGTAGATCTCGGGGGGCGCCGTATCATTAAAAAAAAAAAAGAACGAAGAAAGGGGGGAGGGCAGAGACTACGGAGAAAAGGAAAAATACTACACATGTGAGTGTACAATGAACACCTGTCAGGAGCTGGTATGG
+
BCCCCFFFFFDBGGGGGGGGGGGGGHHGGHHHHHHHGGGHHHHHHHHHHHHHHHHHHHHHHHHHHHHHHHHHHHHHHHHHHGGGFHHHGGGEEFGHFHGFFHHHHFG?FGGGGGGHG4GBEF333B3GE/>@--<--<-.<.00000:0<@-<-<-9<../...9</<0..------9....9//00/....-.0//.:///..000000/<0000000000000000000/.//0000/0<..0/<000/
@M03495:530:000000000-LYBTV:1:1102:22715:18856 2:N:0:GCCCAGTG+AATTGCGG
ATATTTTGCCGTTGATAAACCAGCTAATCCTGAAAAAAAAATCAAAGCTAAAAACTACAATGCTAAGACCACGATGTGACTGCTATCAAAGTTAGATATATATGTAAATTATTCATCTGTCAAATCCTAGAATTATATCATACCTGCTCCAGCAATCACGACCTGCTCCTGGCAAACAACCTGCAGAAAAGCCAATCAAATATATTTTCACAAGAGATGGAATGTGAGGCAATAATAGAGTACAAAGGTTG
+
ABCCCFFFFFCBGGGGGGGGGGHHHHHHHHHHHHHHHGGGGHHHHHHGHHHGHHGHHHHHHHHHHGHHGHHHGGHGHHHHHHFHHHHHHHHHHHHHHHHHHHHHHHHHHHHHHHHHHHHHHHHGHHHHHHHHHHHHHHGHHHFHHHHHGHHHHHGHHHHDGGGGHHHHHHHHHHHHHHHHGGHHHHHHG<GHHHHHGHHHHHHGGGHHHHHHGHGHHHFGGHHGFGGGGGGGGFCFGGGGFGFGBFFFFGB
@M03495:530:000000000-LYBTV:1:1102:3026:18890 2:N:0:GCCCAGTG+AATTGCGG
ATATTTTGCCGTTGATAAACCACCCTCCCTGTGGTCGTTATCTTGCTCCTTCTGTCGTCAACGAATTTACTAATCCAAAGCTCACATGCTGACAGATCGGAAGAGCGTCGTGTAGGGAAAGAGTGTCCGCAATTGTGTAGATCTCGGGGGGCGCCGTGTCATTAAAAAAAAAAAGACAAGAGGATCACAACGGCTTATGGTTCCGATAGAGTCGGACATCACATTCGATCGACTGACTGTGGATGTGCAAT
+
BB@BBFFFFFBAFGGGGGCGGGGGGHHGGHHGHHGGGGGGHHFHFEGHHFHHHHFHEGEHGHGGGHHHHHHGHHHHHHBGFGHHHHFGHHHHHFHHGHEGGGCHHFEGGGEEEGHHGGFHHFGHH3BGDGGCGFH2>22@@22@@0?//<-----9--../;9//://;DF-@-.../99..99//.///.;----/////;//...-9//9/--9--9/9//////:/.-;-..///://.///9/////
@M03495:530:000000000-LYBTV:1:1102:22918:18935 2:N:0:GCCCAGTG+AATTGCGG
ATATTTTGCCGTTGATAAACCACCCTCCCTGTGGTCGTTATCTTGCTCCTTCTGTCGTCAACGAATTTACTAATTCCAAAGCTCACATGCTGACAGATCGGAAGAGCGTCGTGTAGGGAAAGAGTGTCCGCAATTGTGTAGAGCTCGGGGGTCGGGGGGGCAGTAAAGAAAAAAAAATGAAATCTAGAGGTCGGAGACACGCCGGTATGACGTAGGTTTGTCAGTCCAGGCACATGTAGTCGTAGCTTGCA
+
ABBCCFFFFFDBGGGGGGGGGGGGGHHGGHHHHHHHGGGHHHGHHHHHHHHHHHHHGGGHGHEGGHHHGHHHHHHHHHHHHHHHHHHHHHHHHHHHHHHHGGGGGHHGFGGEGGHHHGHHHHGHBF?FGGGCCDGFGH22@2222@E@/>@-.-----:--;.::0;0:./:.----.00:0:0;0000/0/-----.//.-.----:0;0..9..00:./0000000:/...:0000000.....00/.0
@M03495:530:000000000-LYBTV:1:1102:5601:18955 2:N:0:GCCCAGTG+AATTGCGG
ATATTTTGCCGTTGATAAACCAGGACTCAGGCTGGACCAAAGCTCACATGCTGACAGATCGGAAGAGCGTCGTGTAGGGAAAGAGTGTCCGCAATTGTGTAGATCTCGGTGGGCGGCGGGTAAATAAAAAAAAAAACGTTCAAGTCATAGATGGTAGGCGGAGCGTAGTCGATGATGGATCCAGTGAGTATGTAGATAGTAACGCTTGACGATGACGACGGTCGAGTACACATTGATACATCTTCACACGC
+
BBCCCFFFFFCAGGGGGGGGGGHGGHHHHHHHHHGHHHHHHHHHHHGHHHHHHGHFFFFHGCGGGGHFGFGG>EFGGHGHHHHEHBG4BFFFG??GHGFBDG444B40??/<//<///----/00=000C@-----.-.//:0000090000:/;//./;:----..-./.;.:/:////////////9///;;;/;//9//:.-9;../....//..---..9;-/.////////9////;///////--
@M03495:530:000000000-LYBTV:1:1102:27347:18970 2:N:0:GCCCAGAG+AATTGCGG
ATATTTTGCCGTTGATAAACCAGAACCATCCAAAGCTCACATGCTGACAGATCGGAAGAGCGTCGTGTAGGGAAAGAGTGTCCGCAATTGAGTAGACTTAGGCGCTGTGCGGTTCATACAAATATAAGGCCATTACCCTGCCAAAGCCCCCGGTGCCCTCGATTCTCCACACGTCCCCCCACCCGGACGATCATCACTTGACACACTGGGCGACGTCGGCACTGCAACCGTGATAGACTACCACCGCACCA
+
ABBBBDF5DBD2EEC5EDGBGGCGFFEF4FG3G5A2BFCGBFF35EFGBGFFG2AAFF1GGEEGE0AB?FECGG1?FGEF4BFE?//1@@3F4B34@443333>/>//33////?322B1?1112?221?//0@21@010/@1@0?00///<----00/.<./000000//.-.:....-;...--9---.9.9;;////////.;//...----9.-----.999//.-...////9///9//..---9.
@M03495:530:000000000-LYBTV:1:1102:16756:18973 2:N:0:GCCCAGTG+AATTGCGG
ATATTTTGCCGTTGATAAACCACCCTCCCTGTGGTCGTTATCTTGCTCCTTCTGTCGTCAACGAATTTACTAATTCCAAAGCTCACATGCTGACAGATCGGAAGAGCGTCGTGTAGGGAAAGAGTGTCCGCAATTGTGTAGAGCTCGGGGGGGGGCGGGTGATTAAAAAAAAAAAAAATGGGGATGGCGCGGGAAAGCGACGAAGCCCGGCGAATACGACCACAACCATGCAAATATCGCATGTAGCCCGG
+
AACCCFFFFFDCGGGGGGGGGGGGGHHGGHHHHHGHGGGHHHHHHHHHHHHHHHHHGGGHGHGGGHHHHHHHHHHGHHHHHHHHHHHHHHHHHHHHHHHHGGGGHHHGGGGFGGHGHGHHHHGHBFBFHGGCCGGGDHCDG222D2?//>E----:;;---;00;0B0;-@--;;---.00......:-.---@-../..-:--.9..-------.0...--.....;:000000000:....:00:0/--
@M03495:530:000000000-LYBTV:1:1102:27989:18979 2:N:0:GCCCAGTG+AATTGCGG
ATATTTTGCCGTTGATAAACCAGAGGACTCAGGCTGGACCAAAGCTCACATGCTGACAGATCGGAAGAGCGTCGTGTAGGGAAAGAGCGGCCGCAATTGTGTAGATCTCGGGGGGCGCCGGGGGATTAAAAAAAGAACAAAGGCATGAATCAGCCGTAGCGGGCTGGGGGTATGCGGCGATGCACCAAGCTGAGCGCACGAGCGAGCGGGATGGTGATCTGCGTGGTAGGGCGCGCGGACCTTGCTAGGAG
+
ABABAFFFFFBAFGGGGGGGGGHHHFHHHGHHHHHHFCGHHHF3FGCGFHHHHEFGHHHEFFED?FEHAGGAAEEG1FFHGFHCFHH2>/>>EEG//FD4F2B34433B0?<>@----9------.////9/@;.;../../..././///9///-....-----;..---.9//.9-9--9A///...;///./;----.----------;..////////-..-9//...------9;-.//////.//
@M03495:530:000000000-LYBTV:1:1102:25374:19012 2:N:0:GCCCAGTG+AATTGCGG
ATATTTTGCCGTTGATAAACCAGGACTCAGGCTGGACCAAAGCTCACATGCTGACAGATCGGAAGAGCGTCGTGTAGGGAAAGAGTGTCCGCAATTGTGTAGATCTCGGGGGTCGGCGGATCATTAAAAAAAAAATTGAAGCCAAACCAGACAGTAGTCCGATGTGGCGGTAGGAAGCGTTGAATTGATACACGTTTGACAATTCTGACAAGCGAGATAGTACTACGACTAGACTGGCCACGAGAGCGACT
+
AABBBFFFFFBBGFGGGGGGGGHGHHHHHHHHHHGHHHHHHHHHHHHHHHHHHHHHHHHHHGDGGAGHGEGE@E?GHHGFGHHHHBF4BGGGGGGHGHGB4?44B44B//>@/////<----.=D00=0<@?CC-./000009///99....:9000000...../9.---...//..-.:-./////////9.../.9/9//////////....--.;////;//....-/////.../.---.-.---:
@M03495:530:000000000-LYBTV:1:1102:17151:19038 2:N:0:GCCCAGTG+AATTGCGG
ATATTTTGCCGTTGATAAACCAGCTAATCCTGAAAAAAAAATCAAAGCTAAAAACTACAATGCTAAGACCACGATGTGACTGCTATCAAAGTTAGATATATATGTAAATTATTCATCTGTCAAATCCTAGAATTATATCATACCTGCTCCAGCAATCACGACCTGTAATGGTTTAGTGGGTTGTTCACTGTTTCTGAAAAATGAAGATAGTTGTCCAGCTTCCAAAAAGTTTATTGTGTTTTCTAGTGGAG
+
AAAABFFFFFBAGGGGGGFGGGHHHHHHGHHHFHFHFFGGGHHHHHHHHHHHHHGHHFHHGHHHHHHHHGHHFGHE1GFHHHHHHHHHHHHHHHGHHHHFHHGGFHHHHHHHHHHHGHHHHHBGHHHHHGHEHHHHHHGHHGDGHHFHHEHHGHHHGBG?ACGGGGH1FGHGHHHEFD0CEFC>G1<DGHHHHGBGDGBDFHHGGG0CFGHBGGHBBCGBC0/000.AA;F00CFBFB/CBF0BBBFGEFG
@M03495:530:000000000-LYBTV:1:1102:7521:19043 2:N:0:GCCCAGTG+AATTGCGG
ATATTTTGCCGTTGATAAACCAGCTAATCCTGAAAAAAAAATCAAAGCTAAAAACTACAATGCTAAGACCACGATGTGACTGCTATCAAAGTTAGATATATATGTAAATTATTCATCTGTCAAATCCTAGAATTATATCATACCTGCTCCAGCAATCACGACCTGTAATGGTTTAGTGGGTTGTTCACTGTTTCTGAAAAATGAAGATAGTTGTCCAGCTTCCAAAAAGTTTATTGTGTTTTCTAGTGGAG
+
3>ABCFFFFFCAGGGGGGGGGGHHHHHGHHHHHHHFFFGGGHGCHHFHHHHFHHGGHGHHFHHHHHHHHHHHGGHGCHHHGFFHHHFHHEHFHHHHGHHHHHHHHHHHHHHHHHGHHHGHHHHHHHHHHHHHHHHHHHHHHHFHHH0CGFGHFHHHHFHGGGGGFFHFDGHGHGFHFGHEDGGAGHHHGHFGHGHHHGFGGHF0=CCHHHHHHGF0GFGFHGBFCC.ED0BFFGGGGGCFGFBFG0BFFB?
@M03495:530:000000000-LYBTV:1:1102:23279:19056 2:N:0:GCCCAGTG+AATTGCGG
ATATTTTGCCGTTGATAAACCAGCTAATCCTGAAAAAAAAATCAAAGCTAAAAACTACAATGCTAAGACCACGATGTGACTGCTATCAAAGTTAGATATATATGTAAATTATTCATCTGTCAAATCCTAGAATTATATCATACCTGCTCCAGCAATCACGACCTGTAATGGTTTAGTGGGTTGTTCACTGTTTCTGAAAAATGAAGATAGTTGTCCAGCTTCCAAAAAGTTTATTGTGTTTTCTAGTGGAG
+
>AABBFFFFFBBGGGGGGGGGGHHGGHHHHHGHHHBGGGEEHHHHGFFHGHHHGGHHHHHHHHHHFHHHHHHGGHGHFHFFFHFFHHHHHHHGHEHHHHEGHHHHFHHHHHHHHHHHHGHHHFHHHHHGGHHHHHHHHHHHHHHHHFHFHHBGEFGGCHGGGGGHDGHHGGGHFHHFHAGDGGGHHGHHHHHGHHHFFHHCCHF0;CCHHFFHHHCHGFGGHHH0:C..;FFGGGGGGCFFFFFGGB0FFG
@M03495:530:000000000-LYBTV:1:1102:28008:19062 2:N:0:GCCCAGTG+AATTGCGG
ATATTTTGCCGTTGATAAACCAGAGGACTCAGGCTGGACCAAAGCTCACATGCTGACAGATCGGAAGAGCGTCGTGTAGGGAAAGAGCGTCCGCAATTGTGTAGATGTCGGCGGTGGGCGTGTCAATAAAAAAAAAGATAGGATTAATCAGCATGTGTGATAGATTCAGCAGTCTAATGACATGATACTAATCACATGAAACAACTACCATCACAGACGTACTGAGTTCACATAGAGCTCCTGCACCATCC
+
CBBBBFFFFFCCGGGGGGGGGGGHGGHHHHHHCGGHGHHHHHHHEFGHHHGGHHGHHHHHHGGDEFGGAGFE1E>E?BGHGHGAGHF2/1?>>EECDHHFG24DB44F4//</@////?>/>/0@1>1<11>CC--:.000/0000;;00000;0;00.0000;;090099.9/0000;900000;000;00:0/009////9..///;;//;////9-:...///9//////;////;////9///.//.
@M03495:530:000000000-LYBTV:1:1102:17255:19096 2:N:0:GCCCAGTG+AATTGCGG
ATATTTTGCCGTTGATAAACCAGCTAATCCTGAAAAAAAAATCAAAGCTAAAAACTACAATGCTAAGACCACGATGTGACTGCTATCAAAGTTAGATATATATGTAAATTATTCATCTGTCAAATCCTAGAATTATATCATACCTGCTCCAGCAATCACGACCTGTCCTGGCAAACAACCTGCAGAAAAGCCAATCAAATATATTTTCACAAGAGATGGAATGAGAGGCAATAATAGAGTACAAAGGTTGA
+
>AAABFFFFFBBGGGGGGGGGGHHHHHHHHHHHHHHHGGGGHHHHHGGHHHFHFGGHHHHHHHHHHGHHEHHGGHGFHHHHFFHHHHHHHHHHHHHHHHHHHHHGHHHHHHHHHHHHHHHHHHHGHHGHHHHHHHHHHHHHHHHHHHHHHHGGHHHGHHGGGGGHHECGGGHFBHHC<FEGFHF11GHFH.<GCGHHHHDGHF0CBG00C0:G;C/0<CFH0:0;FGGDGFFF0FF00C;CFGGGBB;BF/
@M03495:530:000000000-LYBTV:1:1102:20084:19109 2:N:0:GCCCAGTG+AATTGCGG
ATATTTTGCCGTTGATAAACCAGCTAATCCTGAAAAAAAAATCAAAGCTAAAAACTACAATGCTAAGACCACGATGTGACTGCTATCAAAGTTAGATATATATGTAAATTATTCATCTGTCAAATCCTAGAATTATATCATACCTGCTCCAGCAATCACGACCTGTAATGGTTTAGTGGGTTGTTCACTGTTTCTGAAAAATGAAGATAGTTGTCCAGCTTCCAAAAAGTTTATTGTGTTTTCTAGTGGAG
+
>A1AAFFFFFDAEGGGGGGGGGHHHHHHGHHHHGFFHGGGGHFGHHHEHHHGHHFFHHHHHGHHHGHHHGFHGGHEGGHHGFFHHHEFHGHHHGHHHGHHHHGHGHHHHHGHHGHHHHHHHHHGGGEHHFHHHHHGHHFHHHHHHHHHEFGHHHCGHFHGGGGGHGFGGGFDGHHHGFHHEGGEHHHGHH0GHHHHGHGD.CDBGGFFFFGHHHF00CFHFHB0:CGGB0CFGGFBFG/CFBBFBFF0?BA
@M03495:530:000000000-LYBTV:1:1102:10419:19112 2:N:0:GCCCAGTG+AATTGCGG
ATATTTTGCCGTTGATAAACCAGCTAATCCTGAAAAAAAAATCAAAGCTAAAAACTACAATGCTAAGACCACGATGTGACTGCTATCAAAGTTAGATATATATGTAAATTATTCATCTGTCAAATCCTAGAATTATATCATACCTGCTCCAGCAATTACGACCTGTAATGGTTTAGTGGGTTGTTCACTGTTTCTGAAAAATGAAGATAGTTGTCCAGCTTCCAAAAAGTTTATTGTGTTTTCTAGTGGAG
+
AABBBFBFFFBAGCGGGGGGGGHHHHHHGFHHHHGHHEGGGHGHHHHGHHHHGHGHHHHHGHHGHHHHHHHHGGHGGFHFHEEFHHHHHGHFHHHGHHHHHHHGFHHHHHHHHHHHHHHHHHFHHHHHHHHHHHHHHHHHHH3BFGGHHHHHFHHH2FGGGGGGHGHDGHFGHHHHFFGACF@EHHFGFHHHDFGGHHHGHHHFFGHGHHHHHHHCHHEHBGBFCGGHD:FGGGGGGGFFGGGGGGBFEGG
@M03495:530:000000000-LYBTV:1:1102:4212:19130 2:N:0:GCCCAGTG+AATTGCGG
ATATTTTGCCGTTGATAAACCAGCTAATCCTGAAAAAAAAATCAAAGCTAAAAACTACAATGCTAAGACCACGATGTGACTGCTATCAAAGTTAGATATATATGTAAATTATTCATCTGTCAAATCCTAGAATTATATCATACCTGCTCCAGCAATCACGACCTGTAATGGTTTAGTGGGTTGTTCACTGTTTCTGAAAAATGAAGATAGTTGTCCAGCTTCCAAAAAGTTTATTGTGTTTTCTAGTGGAG
+
?ABBBFBBDFD>AFEGGBF4FAGHCGGHFBGHBGBB2222AFEGF35FHEHGFHGGF3GGHHHGHEFE3?FEFE1C1FBF4@3B4F?GGHFGFHGHGF4FGEHHBEGFBHHHHHHHFFHHFGHGFHHEHHBGGHHHHHDGHHF0FGAGBGGHCGHHHHHGGGGGGGGFHHBFF0GHFFFGDFG<GHGHHHGFHHF00=DGHGFH=;CGFFHHHCB:BGCGBGCFBBCED9FFFGFGGGFGGGFGEB;B?FE
@M03495:530:000000000-LYBTV:1:1102:23093:19132 2:N:0:GCCCAGTG+AATTGCGG
ATATTTTGCCGTTGATAAACCAGCTAATCCTGAAAAAAAAATCAAAGCTAAAAACTACAATGCTAAGACCACGATGTGACTGCTATCAAAGTTAGATATATATGTAAATTATTCATCTGTCAAATCCTAGAATTATATCATACCTGCTCCAGCAATCACGACCTGTAATGGTTTAGTGGGTTGTTCACTGTTTCTGAAAAATGAAGATAGTTGTCCAGCTTCCAAAAAGTTTATTGTGTTTTCTAGTGGAG
+
BBBBBFFFFFBBG24GGGGGGGDHFHHHHHHGFBF5FECFGHCDFBGHHFHHGGGGGFGHHHHGF5FGHFFGGGHGFGHFHHHF4BGHFDDHHBFFHHHHHHGHDGFGGHHHHHHFHGHHHHDHHHHHFFFDGGFFBGFGHHHHHGHHHGHHHGHGF<GFGGGFHGHHEGGHBFGFGFFGEA@AEH1DHHFHGHGFGH0=FHF0DG:GCBCCBCC;CG/;GGBG0C:A9FFGFGE0;9;:CBFGGGBB.9C
@M03495:530:000000000-LYBTV:1:1102:26356:19146 2:N:0:GCCCAGTG+AATTGCGG
ATATTTTGCCGTTGATAAACCAGCTAATCCTGAAAAAAAAATCAAAGCTAAAAACTACAATGCTAAGACCACGATGTGACTGCTATCAAAGTTAGATATATATGTAAATTATTCATCTGTCAAATCCTAGAATTATATCATACCTGCTCCAGCAATCACGACCTGTAATGGTTTAGTGGGTTGTTCACTGTTTCTGAAAAATGAAGATAGTTGTCCAGCTTCCAAAAAGTTTATTGTGTTTTCTAGTGGAG
+
BBBBBFBFFFBAFGGGGGGGGGHHHHGHHHHHHHHHHGGGGHHHGHHGHHHHGGEGHHFHHGHHGHHHHGHHEGHGFGHFGGBGHHFHHHHGGHHHHHHFDEGHGHHHHHHHHHGHFHEHHHGHFHHGHHHHHHHHHHHFHHHFGH0BFFGFCGHHHHFDDGGAGFG1FGHGGHHHHHFACF-CGFGHHFHFHGHH0DHHAGHEDCCHGHHFHBBGFGF0GHCG00C9DFBFFGGGGGCFF:BBBFGGFB?
@M03495:530:000000000-LYBTV:1:1102:12974:19165 2:N:0:GCCCAGTG+AATTGCGG
ATATTTTGCCGTTGATAAACCAGCTAATTCCAAAGCTCACATGCTGACAGATCGGAAGAGCGTCGTGAAGGGAAAGAGTGTCCGCAATTGTGTAGACCATAGAGGTAGGCATTTCACCGAAAAACAAAGAGTTCCACTACCCTCTACGAGACTCAAGCTTGCCAGTATCAGATGCAGTTCCCAGGTTGAGCCCGGGGATTTCACATCCGACTTGACAGACCGACTGCGTGCGCTTTACGCGCCGTAATTCC
+
ABBAAFF5BDDAEEEGFFGAAFFFHHHFAGGGFGF2FFFFGHFCBFFH3FGGHH?2FF112A11A0A31D3>BEGGB2DB5@BEEE/13@44B4344B1333@30?33/B3334BB43/>/</B/??0?B0?212B<@FCB0FAC1@F/C</1GBCF1?DF.1111<1<D111>1<D000<0<<<<0</<C<.A@?@?D/00;0;C0;CE?B.009F0/..-;9-;BAA..9--:99/9;---;-9AE/9B
@M03495:530:000000000-LYBTV:1:1102:23356:19174 2:N:0:GCCCAGTG+AATTGCGG
ATATTTTGCCGTTGATAAACCACTTCTTGCCCTCCAAAGCTCACATGCTGACAGATCGGAAGAGCGTCGTGTAGGGAAAGAGTGTCCGCAATTGTGTAGATCTCGGGGGTCGGCGGGTCATTAAAAAAAAAAAAATGGACAAAACAGTACGAGTGGAGGGTGTGAACGGAGAAGATAGGATGTCACGAGCGTGCTAAAATGTGGCGAAGAGACGGCGATGTATGGCACGTGATGAGGTAACGGCATGCGCG
+
BCCCCFFFFFDCGGGGGGGGGGGHHHHHHHHHHHGHHHGHHHHHHHHHHHHHHHHHHHGGGGGFHGGGGGGFGHHGHGHHHHBGBFGGGGGGHEFGF43444B4EF?/////////-<-<00000=DCFCDG---.00000./.../000......0..-..-.000..999.:0000<000000:..---9...0<0000:00.----.<//..-<<-AF000/./0..../000:/<00.---9.<..-
@M03495:530:000000000-LYBTV:1:1102:6721:19176 2:N:0:GCCCAGTG+AATTGCGG
ATATTTTGCCGTTGATAAACCAGCTAATCCTGAAAAAAAAATCAAATCTAAAAACTACAATGCTAAGACCACGATGTGACTGCTATCAAAGATAGATATATATGTAAATTATTCATCTGTCAAATCCTAGAATTATATCATAACTGCTCCAGCAATCCCGACCTGTAATGGTTTAGTGGGTTGTTCACTGTTTCTGAAAAATGAAGATAGTTGTTCAGCGTCCATAAAGTTTATTGTGTTTTCTAGTGGAG
+
3ABB?FF5FFB>224GGGGFCGHFCDF5B5FD53B52A2AE1B33353BF55331B53AGFF3555BF3FCCEGE114B44334B4?B@3333F33BG4E4BF4FFHDDB?44BFGFFHEGE44F?FDFGHHFFHGHHGDFG2BFF1111110<<G101?//>/<FF1F1?11F11F10..>-.<11=G00=0=00D0<0<A000<00;000;<.;000..:-.000;B;0;00;0;CB/9/00;9C0.0.
@M03495:530:000000000-LYBTV:1:1102:20153:19191 2:N:0:GCCCAGTG+AATTGCGG
ATATTTTGCCGTTGATAAACCAGCTAATCCTGAAAAAAAAATCAAAGCTAAAAACTACAATGCTAAGACCACGATGTGACTGCTATCAAAGTTAGATATATATGTAAATTATTCATCTGTCAAATCCTAGAATTATATCATACCTGCTCCAGCAATCACGACCTGTAATGGTTTAGTGGGTTGTTCACTGTTTCTGAAAAATGAAGATAGTTGTCCAGCTTCCAAAAAGTTTATTGTGTTTTCTAGTGGAG
+
3AABAFFFFFBACAGGGGGGGGHHHHHHGHHFB3FGAE?EEHHFHFHGHHHHHHGGHFHHHGHHHFHHHGHHGGEEGHHGFHHGHHHHFHHGHFHGHBEGGHGHGHFHHFHHFHFFFHHHHHHHEFHHHHHHHHHHFHHHHFHHHHGFHBGHFHFFHCGGGCCAGGHHBDFGFGHHDFGGAECGHGFFHHDGDFFHHFDHHGGDGGCGHHFHHHG0GGEHHBGHFCGGD9F0BFGGGF;/FFBFFF9B.;E
@M03495:530:000000000-LYBTV:1:1102:27791:19193 2:N:0:GCCCAGTG+AATTGCGG
ATATTTTGCCGTTGATAAACCAGCTAATCCTGAAAAAAAAATCAAAGCTAAAAACTACAATGCTAAGACCACGATGTGACTGCTATCAAAGTTAGATATATATGTAAATTATTCATCTGTCAAATCCTAGAATTATATCATACCTGCTCCAGCAATCACGACCTGTAATGGTTTAGTGGGTTGTTCACTGTTTCTGAAAAATGAAGATAGTTGTCCAGCTTCCAAAAAGTTTATTGTGTTTTCTAGTGGAG
+
AAAABFFFFFBAGFGGGGGGGGHHHHHHHHHHHHHHHGGGGHGGHHEFHGHGHFFHHHHHHHHHHHHHGHHHGGHGHHHHHHGGGGGHBHHFGHFHHHHHHHHHGHHHHHGHHGHHHHGHHHHGHHHGHHHHHHHHHHHHHHHHHHHFFHFBGFGHHHHGGGGFHFHBBGGFHFHFGHGGDFCDHHGHHHHHDGGFFHHHHHG0DGCGHHHGHHH0CF:CFFGHCCAECBFF0;FGGGFGGGBFGG;FFFF
@M03495:530:000000000-LYBTV:1:1102:13913:19195 2:N:0:GCCCAGTG+AATTGCGG
ATATTTTGCCGTTGATAAACCAGCTAATCCTGAAAAAAAAATCAAAGCTAAAAACTACAATGCTAAGACCACGATGTGACTGCTATCAAAGTTAGATATATATGTAAATTATTCATCTGTCAAATCCTAGAATTATATCATACCTGCTCCAGCAATCACGACCTGTAATGGTTTAGTGGGTTGTTCACTGTTTCTGAAAAATGAAGATAGTTGTCCAGCTTCCAAAAAGTTTATTGTGTTTTCTAGTGGAG
+
AAABBBFFFFDAGGFGGGGGGGHHHHHHHGHHHHHHHGGGGHHHHHFEHFHFHHGHHHHHHHHHHHHHGHHHGGHGHDHFGFGGHHHHHHHHHHHHHHHHGHHHFHHHHHHHHHHHHHHHHHGHGHHHHHHHGHHHHHHHHHFHHHFFFGFFGF<GFCGGDGGGFFFFHGFGHGHHFHHGFGGDFGHHHFHHFFHHHGHHHHHGHHFHHHFHHHFFGHBHHGGHHF.EDCBBFGGGGGGGGGGGGGGGGBE
@M03495:530:000000000-LYBTV:1:1102:24900:19209 2:N:0:GCCCAGTG+AATTGCGG
ATATTTTGCCGTTGATAAACCACCCCTTCTTGCCCTCCAAAGCTCACATGCTGACAGATCGGAAGAGCGTCGTGTAGGGAAAGAGGGTCCGCAATTGTGTAGATTTCGGGGGGTGCCGGACAATTTAATAAAAAAAAGAGTATAAATCGGGTGTGGTGGGCTGTGTATAGACTATAGGGACAAGGTCAGAACGATCACCTGAGTCGAGTAGTGACATGTGACCAGGTTCTAGACTGAGCGCTACATATCGT
+
CCBBBFFFFFCBEGGGGGGGFCGGGGGHHHHHHHHHHGHFFFHHHHGHFHHHHHGH3GFHHGGGGGHHGFGG@E?EGHGHHHHFG1B1BFEGE?>FG442BF4?4?4BE//<-;;.::----.:///////9//---../////////.9;99-../..-./..://///////////./.....///////...:.//////:/-.9/.////////;/////..;//:;//////9;--.--///:/.9
@M03495:530:000000000-LYBTV:1:1102:21181:19216 2:N:0:GCCCAGTG+AATTGCGG
ATATTTTGCCGTTGATAAACCACCCTCCCTGTGGTCGTTATCTTGCTCCTTCTGTCTCAACGAATTTACTAATTCCAAAGCTCACATGCTGACAGATCGGAAGAGCGTCGTGTAGGGAAAGAGTGTCCGCAATTGTGTTGATCTCGGGGGGCGCCGGCTCAATAAAAACAAAAACAGTCCCAGGGTTGAGCCGCGGGCTTTCCCATGATGCACTTCATTCCGTACAGACACATCGTTCAACACGGTAATGC
+
AA3AAFFFFFB>EEGGGFGFGGGGGHFGGGH3GHGHGEEGHHHHGGHHHHGHHHHHHHHGHDGGHHFHHFHHHHHHG5@CCGHFDEGHGHH4FGHFHHHCFGGFFEEFGGEDEHHEFFEGFHH?FBB?ECCFGBD??22?22@2@0/<<@------;-9.////////.9:9F.9:.9;//9/9.:.-/;//-------./////////////;/////////9..//....//.9.9;///..99;EB//
@M03495:530:000000000-LYBTV:1:1102:24755:19227 2:N:0:GCCCAGTG+AATTGCGG
ATATTTTGCCGTTGATAAACCACCCTCCCTGTGGTCGTTATCTTGCTCCTTCTGTCGTCAACGAATTTACTAATTCCAAAGCTCACATGCTGACAGATCGGAAGAGCGTCGTGTAGGGAAAGAGTGTCCGCAATTGTGTAGATCTCGGGGGTGGCCGGTTCATTAAAAAAAAACATAAAGAATGAGGTCATCGGCTGTGAGTGTGTAAGGATAAGAGCGTATCGGGTGTCAGCAGATGCAAGGCGGGCAGA
+
ABBCBFFFFFCBGGGGGGGGGGGGGHHGGHHHHHHHGGGHHHHHHHHHHHHHHHHHGGGHGHGGGHHHHHHHHHHHHHGHHGHHHHHHHHHHHHHHHHHHGGGGHHHGGGGGGEHFHGHHHHHHGH3DGGGDCGHHHHFHGEDDGFFF//@--<..:--..:;0000;0-;-:..000090.00;0//;0000.-.-./000000.900000000009-:....--9@-90000./000090..-----..
@M03495:530:000000000-LYBTV:1:1102:5552:19230 2:N:0:GCCCAGTG+AATTGCGG
ATATTTTGCCGTGATAAACCAGCTAATCCTGAAAAAAAAATCAAAGCTAAAAACTACAATGCTAAGACCACGATGTGACTGCTATCAAAGTTAGATATATATGTAAATTATTCATCTGTCAAATCCTAGAATTATATCATACCTGCTCCAGCAATCACGACCTGTAATGGTTTAGTGGGTTGTTCACTGTTTCTGAAAAATGAAGATAGTTGTCCAGCTTCCAAAAAGTTTATTGTGTTTTCTAGTGGAGG
+
3AAABFFFFFBBGGGGGGGGGGHHHHHHHHHHHGHGGGGGHHHHHEBG5GHHHGHHHHHHHGHHHHHGHHHGGGEFFHHFHHHHG34GHGGFDGHGHHHGHHHGHHHGHHHHHHHHHHHHHHBGFFGHHHHHHGHHHHHHHHHHHHHHHHHHHHHHHHGE@DGFFF1FFGGHHHGHHHHFFFEGFFFHHFGGHGGGGHHHHG0GHFFHHGGGHHFHFFHHCGHHGECA:FFGGGGGGGGGGFCFF;FGEGG
@M03495:530:000000000-LYBTV:1:1102:17188:19235 2:N:0:GCCCAGTG+AATTGCGG
ATATTTTGCCGTTGATAAACCAGTCTCCAAAGCTCACATGCTGACAGATCGGAAGAGCGTCGTGTAGGGAAAGAGTGTCCGCAATTGTGTAGATCTCGGGGGGCGCCGGGGTATTAAAAAAAAACATGGAATAAAGATTTCCAAGCGCAGAAAGACGCAAGAAATAAACAAGAGAATAAAAAAGGTGACCTGGAGCCATGCACGCTCGACTGGACAGCTAGAGTGCGCGTCCACGGTTGCCCGCATCATGC
+
ABBBBFFFFFBAFGGGGGGGGGHHHHHHHHHGHHHHHGHHHHHHHHHHHFHGEGGHFHGEGGEEFHEFGHHHHGGDG5FFEE/>1GBBG2434444F1?///--:-------.9;0:000:A-9.900/900000000000;000..----/00;/9--;-///00000;.//./0900000-..000000/./././00000.-..---;../.0:.00900000-;-9--.0.-..-.:0.-9.-0900
@M03495:530:000000000-LYBTV:1:1102:5232:19242 2:N:0:GCCCAGTG+AATTGCGG
ATATTTTGCCGTTGATAAACCAGAGGACTCAGGCTGGACCAAAGCTCGCATGCTGACAGATCGGAAGAGCGTCGTGTAGGGAAAGAGTGTCCGCAATTGTGTAGATCTCGGGGGTCGCCGTATCATTAAAAAAAAAAAAGTATATATATGTGGGAGTGGGGGGTTTTATTGGCTGTATTAGTACTAATACATGTTCTCTGTTTCAGACGTTTAGTTTGTTTGTTTTGGTGTGATGTTGTCGATGTATATTT
+
BCBCCFFFFFCBGGGGGGGGGGHHHGHHHHHHHHHHGHHHHHHHHHH?EGGGHHHHHHHHHHHGGGGHHHGGGGEEGFGHGHHHGHGBBBFFFGGGGHH4B2BF444DBGF/<B//>///<.0<>1><1FGFFGCCCC-.00000000000:;.......-----..00:00/0..00;:BB0;0000000:000000:0;0000000-../.000:0////:///:-:.;.000::0/0...0.000000
@M03495:530:000000000-LYBTV:1:1102:20639:19257 2:N:0:GCCCAGTG+AATTGCGG
ATATTTTGCCGTTGATAAACCAGGGACTCAGGCTGGACCAAAGCTCACATGCTGACAGATCGGAAGAGCGTCGTGTAGGGAAAGAGTGTCCGCAATTGTGGAGATCTCGGTGGTGGGCGGAGCATTAAAAAAAAAAAGAACATGGCTGTGAGGGAGGGCGGGGTAGGCAAAAAAAGCAGGAAACAAGAATAGTGAAGATGGAGAGCACGAAGAGGCGTGACAGTCGCGAGACGGCTTGTGATCAGTGCGGA
+
CDCCDFFFFFDCGGGGGGGGGGHGGFGHHHHHHGFEEHFGHDHHGHHHHHHHHHBGGHGFFGGGGGGHGGGGGGGHHHGGEGHHHHBF4BFFG/EEFBFH/?/33344BF/?///</////<//=11??1F?C@C?-...//00/./../00...;--:----;:..00../.--..0/.9//:/.///000000:00000//0..;.-.......9.-..00:9.-----...----.000000909---
@M03495:530:000000000-LYBTV:1:1102:22073:19259 2:N:0:GCCCAGTG+AATTGCGG
ATATTTTGCCGTTGATAAACCAGGGACTCCAAAGCTCACATGCTGACAGATCGGAAGAGCGTCGTGTAGGGAAAGAGTGTCCGCAATTGTGTAGATCTCGGGGGTCGCCGGGTCATTAAAAAAAAAAAATAAGGAGGAGACTATGGTAAGAGGAGGTTGTGGAGATAAGGAAGAATACTGATTGTCGTTACAGGTAACGGACGCACCTAGAGTCACTGTAGGTGGCTGTTGGGCCTGGTGTGTGTGTAGCG
+
BCBCCFFFFFDDGGGGGGGGGGHGGGGHHHHHHHHHHHHHGHHHHHHHHHHHHGGGGGHHGGGGFF?GHHGHGHHHH4FBFGGGFGGFDGHFFF44BD41?/>E/<</<<///>C1?1=GGF@F-<-C-.00000......00009900000;....//...0.990000:/;./00:00000000.....00/0:00.-9------/000000000000000:.:...00.-.....;/..;....000-
@M03495:530:000000000-LYBTV:1:1102:9819:19305 2:N:0:GCCCAGTG+AATTGCGG
ATATTTTGCCGTTGATAAACCACCCTCCCTGTGGTCGTTATTTCGAACGAATTTACTAATTCCAAAGCTCACATGCTGACAGATCGGAAGAGCGTCGTGTAGGGAAAGAGTGTCCGCAATTGTGTAGAGCTCGGGGGCCGCCGGATCATTTAAAAAAAACATACGAGCAGTACTGGTGGGAGTGTGAAGCTGCTAGAACTCGGACTCGTCGCACTGCTGAGCACATATTGCGACTACTCAAGTCGATGGTC
+
BCCDCFFFFFCCGGGGGGGGGGGGGHHGGHHHGHHHGGGHHHHHHGHHCGGHHHHHHHHHHHHHHHHFHHHHGHHHHHHHGHGHHGGGGGEHHGGGGGF?GHFG3GGGHFBG4DFGGCCCHHHFF3G3332?/<</@----<A--.-:000;0000-;:..000..;9-/000;000/.-....09000;;0B900000:0...;-:...-----/0000.00./00000;.;--:/9;00900..90.;0
@M03495:530:000000000-LYBTV:1:1102:2386:19333 2:N:0:GCCCAGTG+AATTGCGG
ATATTTGGCCGTTGATAAACCAGGACTCAGGCTGGACCAAAGCTCACATGCTGTCAGATCGGAAGAGCGTCGTGTAGGGAAAGAGTGGCCTCAATTGTGTACAAACCAGTGGAGCGAGGATAAATAACAAACACCAAGTTATGTATTGTATGTGAGAGCAATTATTACTTGGTAGAACATGACAAAAGGACATTAAAAAGCAGTTAGGATGGTATAAATAAAACCAATAAACTGGTCATGAACCGTCTACT
+
1A?A133B@FADFEGFF311FGG00AF0BFGGCGCF00FFGC0BE1FGHFFFH11D1121////B0A0E/EEFGC011>FF/00B11/?>10B@121220B221>////>101<0/////0111221111</00?//01>>21?1111?11111111</101<>=11F1111111>11<0/0/0=/.<./.<00:0:00..//;;00;;C/;0;0000000;00.../0;0000/0;000000.9.---//
@M03495:530:000000000-LYBTV:1:1102:16292:19341 2:N:0:GCCCAGTG+AATTGCGG
ATATTTTGCCGTTGATAAACCAGCTAATCCTGAAAAAAAAATCAAAGCTAAAAACTACAATGCTAAGACCACGATGTGACTGCTATCAAAGTTAGATATATATGTAAATTATTCATCTGTCAAATCCTAGAATTATATCATACCTGCTCCAGCAATCACGACCTGTAATGGTTTAGTGGGTTGTTCACTGTTTCTGAAAAATGAAGATAGTTGTCCAGCTTCCAAAAAGTTTATTGTGTTTTCTAGTGGAG
+
3ABBCFFFFFCBGGGGGGGGGGHHHHHHHHHHHHHHHGGGGHHHHHFHHHHHGHEHHHHHHHHHHHHGHHHHGGHGFGHHFHGHHHHHHHHHHHHHHHHHHHHHHHHHHHHHHHHHHHHHHHHHHHHHHHHHGHHHHGHHHHFHHHGHHHHHHHHHGHHGGGCFHHHGHFHFHHHHGHGHGGGFHHGHHHHHHEHHGHHHHHHHFHHHHHGHHHHHHHHHHFEG0CCEABFGGGGGFGGGGGFFFFFFG0:
@M03495:530:000000000-LYBTV:1:1102:5128:19378 2:N:0:GCCCAGTG+AATTGCGG
ATATTTTGCCGTTGATAAACCAGGACTCAGGCTGGACCAAAGCTCACATGCTGACAGATCGGAAGAGCGTCGTGTAGGGAAAGAGTGTCCGCAATTGTGTAGGTCTCGGAGGTCGCCGGGTCATTAAAAAAAAAAAAAAATGATACATTCGTGTGTTATAGCTTATGTTTGACGAATATCGTAACACTAGGTATATATTTTGTGTCAGTTTTTCTATTTATCACTTATATGTTTCCTCATTTTTTTCTTTT
+
ABBBBFFFFFBBGGCGGGGGGGHGHHHHHHFHHHGGHHHHHHHHGHFGHFHHHHHHGHHEEFAFGFHHGGGGFFGHHHGHHHHGHHHFEHGGEEFHF?4?D333444??////2//<////>@2@@221?@F--<-----.0000900;90/..:;/00000000;0;;0/00..-.9//.....////;/////9/;////...///;///./;9////;/////9////////////;9///--/////
@M03495:530:000000000-LYBTV:1:1102:7739:19389 2:N:0:GCCCAGTG+AATTGCGG
ATATTTTGCCGTTGATAAACCACCCTCCCTGTGGTCGTTATCTTGCCCTCCAAAGCTCACATGCTGACAGATCGGAAGAGCGTCGTGTAGGGAAAGAGTGTCCGCAATTGTGTAGATATCGGTGGGGGGCGGGTCCTTAAAAAAAAAAAAAAGAAAGAAAGACATTGGATAGCGGTAAGTTAATATGCAGAAAGTGGTAAGCGACATAAACGATCAAGGTGTAGGACTTCTAAAGGTTCTCTTGATGGACG
+
AABCCFFFFFCCGGGGGGGGGGGGGHHGGHHHHHFGGGGHHHHHHHGHHHGHHHGHHHHHHHFGHHDGGHHHHHGGGGHHFGGGGGGGHHHGHHHHHHGHBBGGG?EFHHHHGB?44444?B/<C///-:-----.;00::BF9@A-:-;--.../0;./0///0;00;0;09--9..0:00:09009000/0000009000-.--:0000.....00090000009/000000900:0:0090900:/0-
@M03495:530:000000000-LYBTV:1:1102:18726:19391 2:N:0:GCCCAGTG+AATTGCGG
ATATTTTGCCGTTGATAAACCAGCTAATCCTGAAAAAAAAATCAAAGCTAAAAACTACAATGCTAAGACCACGATGTGACTGCTATCAAAGTTAGATATATATGTAAATTATTCATCTGTCAAATCCTAGAATTATATCATACCTGCTCCAGCAATCACGACCTGTAATGGTTTAGTGGGTTGTTCACTGTTTCTGAAAAATGAAGATAGTTGTCCAGCTTCCAAAAAGTTTATTGTGTTTTCTAGTGGAG
+
3>AABFFFFFBAGGGGGGGGGGHHHHHHHHHHHGHGHGGGGHHHHHHGHHHHGHGHHHHHHHHHHHHHHHHHGGHGHFHHHHGHHHHHGHHHHHHHHHHHHHHHHHHHHHHHHHHHHHHHHHHGHHHHHHHHHHHHHHHHHHFFGHHHHHGFHHHHHGHGGGGGGFGBGGFF<CGDFHAGCFGGHHGHHHHHFEGHGF0DGFHGGFHHHHGHHHGGHHHGFFFFGGCFCBFGGGGGFFBFGBBBFGGFABA
@M03495:530:000000000-LYBTV:1:1102:18002:19394 2:N:0:GCCCAGTG+AATTGCGG
ATATTTTGCCGTTGATAAACCACCCTAATTCCAAAGCTCACATGCTGACAGATCGGAAGAGCGTCGTGTAGGGAAAGAGTGTCCGCAATTGTGTAGATCTCGGTGGTGGCCGGATCATTAAAAAAAAAAAAAAGGGAGAGGCGGGGTGTAGCGAGAGGAGAGAACGTAGGAGGGGAAGCAGGAAATATAGAAATGAAGTCGGTGGTAAGCGCATAAGAGAGGTATCATAGAAGTAGGAGACTGTCGCTACC
+
ABBCCFFFFFCBGGGGGGGGGGGGGHHHHHHHHHHHHHHHHHHHHHHHHHHHHHHGGGGHHHGGGGEFGHHHGHHHHHHBG4BGFGGGGHHHH2DF44BBBCF/??//?00<////0BB?DDDG/B?@C?<-<.........------:000--:--.....:0:.;..90/.--9.9.0/..//000000000000000.--..;0000-;-..00:0/.909000000000;000;9..0000.9.9-9
@M03495:530:000000000-LYBTV:1:1102:8441:19401 2:N:0:GCCCAGTG+AATTGCGG
ATATTTTGCCGTTGATAAACCAGCTAATCCTGAAAAAAAAATCAAAGCTAAAAACTACAATGCTAAGACCACGATGTGACTGCTATCAAAGTTAGATATATATGTAAATTATTCATCTGTCAAATCCTAGAATTATATCATACCTGCTCCAGCAATCACGACCTGTAATGGTTTAGTGGGTTGTTCACTGTTTCTGAAAAATGAAGATAGTTGTCCAGCTTCCAAAAAGTTTATTGTGTTTTCTAGTGGAG
+
AABABFFFFFBBGGGGGGGGGGHHHGHHHHHHHHHHHGGGGHHHHHFHHHHHHHGHHHHHHGHHHHHHHHHHGGHGGGHHHHGHHHHHHHGHHHHHHHHHHHHHHHHHHHHHHHHHHHHHHHGHHHHHHHHHHHHHGHHHHHGGHHCGHFFHFHFHHHGGFCGGFHH1GGGHHCGG<GAC<CDDHHGHHHHHHHGGHHHHHHHGFGFHGGHGHGBFFHGHHGHB0CA.CFFFFGGGGGFGGGGGF0FFGGE
@M03495:530:000000000-LYBTV:1:1102:5086:19417 2:N:0:GCCCAGTG+AATTGCGG
ATATTTTGCCGTTGATAAACCAGCTAATCCTGAAAAAAAAATCAAAGCTAAAAACTACAATGCTAAGACCACGATGTGACTGCTATCAAAGTTAGATATATATGTAAATTATTCATCTGTCAAATCCTAGAATTATATCATACCTGCTCCAGCAATCACGACCTGTAATGGTTTAGTGGGTTGTTCACTGTTTCTGAAAAATGAAGATAGTTGTCCAGCTTCCAAAAAGTTTATTGTGTTTTCTAGTGGAG
+
AAABBFFFFFBBGGFGGGGGGGHHHHHHHHHGHFHGHGGGGHHHHHDCGFGGGHEGHHHHGHHHHBHHEHHHGGHGHHHHHHCDGHHHHHHGHHHHHHHHHHHHHHHHHHHHHHHHHHHHHHHGHHGHHHHHHHHHHHHHHHGHHHFHHHFHGHHHHFHGDGGGHGGFHHFGHHHF=FFEAFGDHHHHHHHHHHHHHHHHFHHFGG:CHHHHHHGFHFEGFHH0CCAAABFGGGFFGGG/FFGGFFFFFBE
@M03495:530:000000000-LYBTV:1:1102:3794:19447 2:N:0:GCCCAGTG+AATTGCGG
ATATTTTGCCGTTGATAAACCACCCTCCCTGTGGTCGTTATCTTGCTCCTTCTGTCGTCAACGAATTTACTAATTCCAAAGCTCACATGCTGACAGATCGGAAGAGCGTCGTGTAGGGAAAGAGTGTCCGCAATTGTGTAGATCTCGGGGGTGGCGGCATCCTGAAAAAAAAACACTGTTGAACAAGTATCGGGGGTGCGTATCGATGCACAAGTGCTAGGTCACACACTCCCATCTCGCTGCACTAGGTC
+
ABAABFFFFFCAGGGGGGGGGGGGGHHGGHHHHHFGGEGHHHHHHHHHGHHFEHHHGG1GGHGGGHFHFHGHHHHHGFHHHHHFHDGHHHHGBGHHFHHHGEFGFCGFGGGFCFGFHGBAFHHHD3DD?ADDFDFFD2F2>22@220?//----.-----//:0;0:B.;--:...090000000//0900.----:-;-;.9..;.0:;0;/.00000:.990900..///./0;00...../0000/00
@M03495:530:000000000-LYBTV:1:1102:27158:19457 2:N:0:GCCCAGTG+AATTGCGG
ATATTTTGCCGTTGATAAACCAGTCAGGAGTCCAAAGCTCACATGCTGACAGATCGGAAGAGCGTCGTGTAGGGAAAGAGTGTCCGCAATTGTGTAGCTCTCGGGGGTCGCCGGATCATTAAAAAAAGAAATTAATCATATCTATACGTGACGCGAGCTAGTCACATTGCACATCAATCAATCACTACGCACCTCCTATCGCCATCCAAATCACGATCTCATACATACGCACAACACCGCCCAGACCACCC
+
CCCCCFFFFFCBGEGGGGGGGGHHHHHHHGHHHHHHFHHHHGHHGHHHGHHHGHHHGGGGHHHGFGG0EBGHHGGCEHFHBF@BFEEG?FHFGG24344B@3//////////>//</0?FF1GFH--..</00000000=000=000.:/:...----.09:09;0;00000000000000000////.9.9-/..////....././//////.:..;:///////9..;;-/..9.----.....9.;.
@M03495:530:000000000-LYBTV:1:1102:16475:19459 2:N:0:GCCCAGTG+AATTGCGG
ATATTTTGCCGTTGATAAACCACCCTCCCTGTGGTCGTTATCTTGCTCCTTCTGTCGTCAACGAATTTACTAATTCCAAAGCTCACATGCTGACAGATCGGAAGAGCGTCGTGTAGGGAAAGAGTGTCCGCAATTGTGTAGATCTCGGGGGTGGGCGGAGCATTAAAAAAAAAAAAAGAGATAAAGTAGGGCATAAGAGGTGTGGTCCGTAGAGGATACTGAGTAGAGAGTGAGTACATGATCAGTGAGAG
+
BCCCCFFFFFDBGGGGGGGGGGGGGHHGGHHHHHHHGGGHHHHHHHHHHHHHHHHHGGGHGHGGGHGHHHHHHHHHHHHHHHHHHHHHHHHHHHHHHHHHGGGGHHHGGGGGGHHHHGHHHHGHFGFGHGFGGGHHGH2>GB2>22CE/>-<-<-.<----9<0:0<00<-CF@---..//00:000000./.:000<0.<.<..:00-..<.<:.<0:0000<00000<0000<0000000<00::0000
@M03495:530:000000000-LYBTV:1:1102:11220:19466 2:N:0:GCCCAGTG+AATTGCGG
ATATTTTGCCGTTGATAAACCAAAGCTCACATGCTGACAGATCGGAAGAGCGTCGTGTAGGGAAAGAGTGTCCGCAATTGTGTAGATCTCGGGGGTGGCCGGGGCATTAAAAAAAAAAAAAATAGGAAGAAGGAGGGGAGAGGCAGAGTGAAAAGAAAGAGGGGACGGGAAAGAAAAAGAGTGCAAGAGAAGAAATAAGATAAGAAGTAGAGAAGAAGAAACGGAAGCATGTAGAGTAAGTAGGTAGACGT
+
CCCCDFFFFFEBGGGGGGGGGGHHHHHHHHHGHHHHHHHHGHHHGGGGGHHGFGGGGHHHHGHHHHHHDGDDGGGGGGHHHHHE3444@4FF/>E//<0?<///><?GH1GDFCGCGG?@--<00001.://....--.-.......<111111/.:/0:/..-.----.-.</.</.../111110/./0/0//111111:1011/1:11110/0//0///....9.0101<1111111111011011..
@M03495:530:000000000-LYBTV:1:1102:10982:19485 2:N:0:GCCCAGTG+AATTGCGG
ATATTTTGCCGTTGATAAACCACCCTCCCTGTGGTCGTTATCTTGCTCCTTCTGTCCAAAGCTCACATGCTGACAGATCGGAAGAGCGTCGTGTAGGGAAAGAGTGTCCGCAATTGTGGAGATCTCGGGGGTCGGCGGATCATTTAAAAAAAAAAAGAAAAAGGTCGAGGAAGGAGGACCGAGCTGGCAGTAAGTGTACTACCGATGAGGACTAGGGTTATCAAGCACGTGTATGATATCTTATATGGACT
+
EEDEEFFFFFCBGGGGGGGGGGGGGHHGGHHHHHGHGGGHHHHHHHHHHHHHHHHHHGHHHHHHHHHHHHHHHHHHHHHHGGGGGHHGGGGGGGGGHGHHHHHHDGBDEEGGFGHHFD/3?222DB?F/@D//-><<-<--:1<<CG1CB-<-?--...//...<1-----/........----.0/././1<1<1111111<-.-.<:/0.</0/./..011100//9..//<11:1:1111<1111:0<
@M03495:530:000000000-LYBTV:1:1102:17607:19519 2:N:0:GCCCAGTG+AATTGCGG
ATATTTTGCCGTTGATAAACCAGGACTCAGGCTGGACCAAAGCTCACATGCTGACAGATCGGAAGAGCGTCGTGTAGGGAAAGAGTGTCCGCAATTGTGTAGATATCGGGGGTCGCCGGATCATTAAAAAAAAAAAAGAAGAAACAACGACAGGGGCCACGTGCATACGAAAATGAACGAGGGTCGTACATATATAGAGTAGGCAGTTGAGAGGATGACTAGAGAGAGATCGTACATAGCGTGTGGGTGAG
+
BCCCCFFFFFCBGGGGGGGGGGHGHHHHHHHHHHGHHHHHHHHHHHHHHHHHHHHHHHHHHGGGGGHHGGGGEE?GGFGFHHHHHGH@BGGGGEEHHHH?FFB44?4FE/<B</</?</->@GH11FFDD--@-C;-;..:0;//;..-.-;-..9;-..;....:00..9.-00000...--;/;:.9.000:00:0:000000./0000.0../00000;000....00.:...0000-......:...
@M03495:530:000000000-LYBTV:1:1102:12111:19525 2:N:0:GCCCAGTG+AATTGCGG
ATATTTTGCCGTTGATAAACCACCCTCCCTGTGGTCGTTATCTTGCTCCTTCTGTCGTCAACGAATTTACTAATTCCAAAGCTCACATGCTGACAGATCGGAAGAGCGTCGTGTAGGGAAAGAGTGTCCGCAATTGTGTAGATCTCGGGGGGCGCCGGGTGATTAAAAAAAAAAAAAAAGTCGACTATATATGGCGAACACGATAATAGACTAAGAAGAGAAGACGCTGCAAGAAATAACTGTACTATAGA
+
BBBBCFFFFFDBGGGGGGGGGGGGGHHGGHHHHHHHGGGHHHHHHHHHGHHHHHHHGGGHGHGGGHHHHHHHHHHHHHHHGHHHHHHHHHHHHHHHHHHHGGGGHHHGGGGGGGHHHGHHHHHHFGFGHGGGGGGBFD22@>22F20?/<@--<-<<--.9.0:<:B00-9--C-----.<0..-.-<000000.-----/<-...:0000000000/:</0/0/.-.../00<//<<0000000000000
@M03495:530:000000000-LYBTV:1:1102:5241:19537 2:N:0:GCCCAGTG+AATTGCGG
ATATTTTGCCGTTGATAAACCAGTCAGGAGTCCAAAGCTCACATGCTGACAGATCGGAAGAGCGTCGTGTAGGGAAAGAGTGTCCGCAATTGTGTAGATCTCGGGGGGGGCCGGATCATTAAAAAAAAAAAGTAGGAGAGTAAGGGGGGGGAGGGAGTATTGAAAACAAACATACACTTATTAGATTGTTATGTGATTCTGTACAGTTACGTTTGATTTTAGGTAGCAATAAGTTGATTAGGTGCTTGAAG
+
BBBBCFFFFFCCGGGGGGGGGGHHHHHCHFGHHHCHHGHHFGHHHGHFHHHHHHHHCGGGFHHGEEGEEGEGHGGHHHHHBG@BGEGF?FFD@4FG34444BFF//E----@D--.;A090;0:9>-9@=-900000/..9000;.9-9-----:..:/0;00000/.::;.0:000090000000000;0;00000:00000900;000./9;.000000/090:00000:000;000000000000.00
@M03495:530:000000000-LYBTV:1:1102:8308:19557 2:N:0:GCCCAGTG+AATTGCGG
ATATTTTGCCGTTGATAAACCAGCTAATCCTGAAAAAAAAATCAAAGCTAAAAACTACAATGCTAAGACCACGATGTGACTGCTATCAAAGTTAGATATATATGTAAATTATTCATCTGTCAAATCCTAGAATTATATCATACCTGCTCCAGCAATCACGACCTGTAATGGTTTAGTGGGTTGTTCACTGTTTCTGAAAAATGAAGATAGTTGTCCAGCTTCCAAAAAGTTTATTGTGTTTTCTAGTGGAG
+
ABBBCFFFFFCBGGGGGGGGGGHHHHHHHGHHHHHHHGGGGHHGHHHGHGHHHHGHHHHHHHHHHHHHHHHHGGHGHHHFHHHHHFHHHGHHHHHHHHHHHHHHHHHHHHHHHHHHHHHHFHHHHHHHHGHHHHHHHHHHHHHHHHGHHHHHGHHHHHHGEGGGFHHDGGFHHHHE=DFGGGGGHHGHHHHHHHHHHGHHHHGFFGBFHHHHHHHHFHHGEHGFHBGA9CFFGGGGGGFBBFGGGFBFGGE
@M03495:530:000000000-LYBTV:1:1102:18017:19578 2:N:0:GCCCAGTG+AATTGCGG
ATATTTTGCCGTTGATAAACCAGCTAATCCTGAAAAAAAAATCAAAGCTAAAAACTACAATGCTAAGACCACGATGTGACTGCTATCAAAGTTAGATATATATGTAAATTATTCATCTGTCAAATCCTAGAATTATATCATACCTGCTCCAGCAATCACGACCTGATGACGCAGTGAAAGATGGCAAAGTAAGTGGCTTTATTGATCTTGGGAGAAGCAGCACGACTTCTTCAAGTCCGCCATGCCCGAAG
+
AABBAFFFFFBAFGFGGGGGGGHFHHHHHHHGHHHHHGGGGHHHHHHFHHHHHHGHHHHHGHHHHHHHHHHHGGHGFHHHFEHHHFFHHHGFHGHHHHHHHHHGHHHHGFHHFHHHHHGHHHHHHHHHGHHHHHHHHHHHHHF?GHFHHHGHHHHHHFHDGGGGHGHHFHGGGGGHHHHHGHFBHHHHHGG0G=GGEHHHHHHHHHFFHHHHHGFFGHHBFGGGFGGD0FBFBFFFFFGFGGGGG:FFDCC
@M03495:530:000000000-LYBTV:1:1102:9194:19605 2:N:0:GCCCAGTG+AATTGCGG
ATATTTTGCCGTTGATAAACCAGCTAATTCCAAAGCTCACATGCTGACAGATCGGAAGAGCGTCGTGTAGGGAAAGAGTGTCCGCAATTGTGTAGATATCGGTGGTCGGCGGAGCAATAAAAAAAAAAAAAAAGAAAAGAGAGGAGGGAGGGGTGGGAGGGAAGGAAAGTGGGGAGAGGGAGGGAGAAGAATGAGAGGAAAGAGTGGATGGAGGAGGGGGGAGAGAGATGGCGAAAACAGAGGATGGTAAG
+
ABCCBFFFFFCAGGGGGGGGGGHHHHHGGHHHHHHFGHGHHHHHHHGHGHHHHHGGGGGGFEFFEEE1EGHGHHHHHH@FB@DFFGGGFEED2434444@?E>?E/3>//<B///?222>>>>A@C@<-<---...///.9/...:.-..--:.---.9--.....//.000.-.-......--..../0/0000009.//.//:0:000.//....-----:9....000/-----/.9//../0.0000
@M03495:530:000000000-LYBTV:1:1102:2714:19612 2:N:0:GCCCAGTG+AATTGCGG
ATATTTTGCCGTTGATAAACCACCCTCCCTGTGGTCGTTATCTTGCTCCTTCTGTCGTCAACGAATTTACTAATTCCAAAGCTCACATGCTGACAGATCGGAAGAGCGTCGTGTAGGGAAAGAGTGTCCGCAATTGTGTAGATCTCGGTGGTGGCCGGATCATTAAAGAAAAAAAAGAGGTGAGGAAGAGGATGTGTCGCAATGTGGTGATGTAGAGTGCTGTACAGTGATGTATGATCACCTGCTGAGTT
+
BCBCCFFFFFCAFEEGGGGGGGGGGHHGGHHGHHFHGGGHHHHHHHHHHHHHHHHHGGGHGHGGAGHHHGHHHHHHHHFGHHHHHHHHHHHHHHHHFHHHGGGGGHHGGGGEGFHHGEHHHHCGDGBFFFC@CDHHHFFDG22D>>@F?AA/</0<>--.-FGGB0<0=<</C<--.././.0..0/:..;.//:000..-..00;0/.////////9////9/////;//////////9////.//9.//
@M03495:530:000000000-LYBTV:1:1102:9796:19626 2:N:0:GCCCAGTG+AATTGCGG
ATATTTTGCCGTTGATAAACCAGCTAATCCTGAAAAAAAAATCAAAGCTAAAAACTACAATGCTAAGACCACGATGTGACTGCTATCAAAGTTAGATATATATGTAAATTATTCATCTGTCAAATCCTAGAATTATATCATACCTGCTCCAGCAATCACGACCTGTAATGGTTTAGTGGGTTGTTCACTGTTTCTGAAAAATGAAGATAGTTGTCCAGCTTCCAAAAAGTTTATTGTGTTTTCTAGTGGAG
+
3AAABFF5FFBACEGGGGGGGGFAFFFHF5GFGEGHGFCFEHHGFHFHGHFBBGDHGEFFG3EGHFGHHHHE1E?CGHHHHGHBGGGE@GFHHEGEHHHHFDGHDBHHHHHHHHEFHHFFHH4EFBFGHFHFHHBHFHHHHE3B3GGGHHHHEFFHGHHGGGCDF?GGHHHFFHHHHHHHGEC..1FGFFFFF0DGDGFHHFFHHGHHFHCHHHHEGFFFGCHFFGAEEFFEFG00;BFGFFF0;9;B.BA
@M03495:530:000000000-LYBTV:1:1102:24204:19635 2:N:0:GCCCAGTG+AATTGCGG
ATATTTTGCCGTTGATAAACCAGCTAATCCTGAAAAAAAAATCAAAGCTAAAAACTACAATGCTAAGACCACGATGTGACTGCTATCAAAGTTAGATATATATGTAAATTATTCATCTGTCAAATCCTAGAATTATATCATACCTGCTCCAGCAATCACGACCTGTAATGGTTTAGTGGGTTGTTCACTGTTTCTGAAAAATGAAGATAGTTGTCCAGCTTCCAAAAAGTTTATTGTGTTTTCTAGTGGAG
+
ABBCCFFFFFCBGFGGGGGGGGHHHHHDHHHHHHHHHGGGGHHHHHFHHHGGHHGHHHHHHGHHHGHHHHHHGGHGHHHHHHGHHGFHGHHHHHHHHHHGHHHHHHHHGHHHFHHHHHGHHHHHHHHHHHHGHHHHHHHHHHHEHHAGHHFFGHHFFFHGGGGGH1F<DFFFHHHGFGGFDGGEGHHHHHHHFFHHFFHHHHHFGGCHHGFFHHHGHHFHHHHGHHEAAFFGFGGGGGBBFFGGEFFF.;C
@M03495:530:000000000-LYBTV:1:1102:26746:19641 2:N:0:GCCCAGTG+AATTGCGG
ATATTTTGCCGTTGATAAACCACCCTCCCTGTGGTCGTTATCTTGCTCCTTCTGTCATTCCAAAGCTCACATGCTGACAGATCGGAAGAGCGTCGTGTAGGGAAAGAGTGTCCGCAATTGTGGAGAGCTCGGGGGTCGCCGGGTCATTAAAAAAAAAAAAAAGCATGCTCGCTGGTGGAGTAGCAACCGCTAATCATGAAACACCGAACACGAATCAACACGCTCATCCAGATTATCGTGATTCTGCTCAT
+
BBBBBFFFFFBBGGGGGGGGGGGGGHHGGHHHHHGHGGGHHHHHHGHHHHHHHGHHHHHHHHHHHHHHGHFHHHHHHHGHFHHHGGGGGHHGGGGGGHHGHGFHHGHHFGBFGGG/EEHHDH/?/B?/FGF////-.--.<-<.:CCC0C00;:C-;:----..//////:-..-/....;/99:B..----.////////;/..---9-..-9..:///..99..///////////;;.////9;/////
@M03495:530:000000000-LYBTV:1:1102:8322:19642 2:N:0:GCCCAGTG+AATTGCGG
ATATTTTGCCGTTGATAAACCAGGACTCAGGCTGGACCAAAGCTCACATGCTGACAGATCGGAAGAGCGTCGTGTAGGGAAAGAGTGACCGCAATTGTGTAAGGACGGGGGGCGGGCGGGGTATGAGAAGAAAGAAATGTGAAGAGGGCGGGGGATGGGGGGAGAGTGGATAAAAAAACGAAAAAGGAGCAGGATGAGAGGGGAAGTACAGACTAGTATATAGTAGGGGATGTGCGTGGATGTCGTGGAGG
+
BBABBFFBFBB>E2GGGGGGGGHFHFHHHHH3FHGHGHHHHH2EFF3AGFFFGFF33BFAF?AFG1BFE11E0112FGEFGHF32@F3F@/E/>/??4BB444330////>--------9-;.//9/://9/9//9//9;/////;9..----9-.....-;--.;9/.//9////--.-...-.......:..//////.9-...//;/;B.;B////////////..:..://...-.//9/.9.....
@M03495:530:000000000-LYBTV:1:1102:15226:19644 2:N:0:GCCCAGTG+AATTGCGG
ATATTTTGCCGTTGATAAACCAGGACTCAGGCTGGACCAAAGCTCACATGCTGACAGATCGGAAGAGCGTCGTGTAGGGAAAGAGTGTCCGCAATTGTGTAGATCTCGGTGGGCGGCGGATCATTAAAAAAAAAAAAAGGGGAGAAAACGACGAGGGATGAGCGAGGAGATACCAGGGACCGTCAAAAATGCGAGGAACATCTAAGATACACATCGCATAGACTGGGCGGCTATCGCGGGGCTTTTGCGAG
+
BCCCCFFFFFCCGGGGGGGGGGHGHHHHHHHHHHGHHHHHHHHHGHHHHHHHHHHHHHHHHGGGGHHHGGGGFEHHHHGHHHGHH@F4FGGGGGGHHHH?4F444DFFF/?E//>///----0>>11=<DDGGACG9-...-.-..0//-.------./.00<--9--../11000....<-....10..01..---:./101:1:01<110000...<.01<10...---<.0<..------./01099-
@M03495:530:000000000-LYBTV:1:1102:2723:19647 2:N:0:GCCCAGTG+AATTGCGG
ATATTTTGCCGTTGATAAACCAGTCTCCAAAGCTCACATGCTGACAGATCGGAAGAGCGTCGTGTAGGGAAAGAGTGTCCGCAATTGTGTAGATCTCGGTGGTCGGCGGATCATTAAAAAAAAAAAAATAAGTGACACAGAGAGGAGCGACGTGCGACTAACATAGCACACCGCAATATAGACAACCAGCTGTATAATAGTATCTATCAATAAGGGTATAGTGACAACATCGCAAGTTAGTGACATCGATG
+
BCABCFFFFFCCGGGGGGGGGGHHGHHHHHEGHHHHHHHHHHHHGHHGHGHGEGGHHHEEEFEEFGGFGGHHHHHDGDDFFGGGGHHFG2@344BBDGG1EE/3>/><///<F2D2@GDDACAAGC<@.000000000/.0//::...----9..9.---0:0000000/.:----.0000000/....;0000000000:00000000000000.:/0::0:0:00../0.:..9000000000009/90
@M03495:530:000000000-LYBTV:1:1102:18028:19702 2:N:0:GCCCAGTG+AATTGCGG
ATATTTTGCCGTTGATAAACCAGTCTCCAAAGCTCACATGCTGACAGATCGGAAGAGCGTCGTGTAGGGAAAGAGTGTCCGCAATTGTGTAGATCTCGGGGGGCGCCGGATCATTAAAAAAAAAAAAAACGGGAGTAGTAGAGGGTGGTGGGCGGTAGTGTGAGTGCAGTACAATAAAGCAGGTGAGTTAATAGATGATTAGGAAGGTGAGAAAGAGTGAGTTGCGTATGGCGCATCAAGGGTGGTGCAAG
+
BCCCCFFFFFECGGGGGGGGGGHHHHHHHHHHHHHHHHHHHHHHHHHHHHHGFGGHHHGEFGEGHHHHGGHHHGHDG@DGGGGGGHHHF24@444@@FF/EFC---99--9<F:B1:BFFF;A-@B<--.-...-./111111/<..-...-.<-<..0/1:11101<<1111<:1<<:10:..01.<11111111111110111..001.:1<<B/111011119.<.//.-.9.9:000.:<-..001:
@M03495:530:000000000-LYBTV:1:1102:26437:19713 2:N:0:GCCCAGTG+AATTGCGG
ATATTTTGCCGTTGATAAACCACCCTCCCTGTGGTCGTTATCTTGCTCCTTCTGTCGTCAACGAATTTACTAATTCCAAAGCTCACATGCTGACAGATCGGAAGAGCGTCGTGTAGGGAAAGAGTGTCCGCAATTGTGTAGGTTTCGGGGGGCGGCGTAGCAATAAAAAAAAAAATGTGACAACAAACAGAATGAGAGCGTGGACGATCTATAATGGATCGACCTCAGCGGGTCGTCAGCTCCTCCGCGAG
+
ABCCBFFFFFCBGGGGGGGGGGGGGHHGGHHHFHGGAEGHHHHHHHHHHHHHHHHHGGGHGHGGGHHHHHHHHHHHHHGFHHGHHHHHHHHGBHHHHHHHFGGGHHHGGGGEGHHHHGHHHHHHBFBGGGGCGGHGGF@2D2@2D2/>//E--------9:;00009:09--:;9.0900000;.;...//0090000.-.9-.0-;...0000000000..--.:0;0.-9----...;0:;0//..-:-
@M03495:530:000000000-LYBTV:1:1102:14751:19759 2:N:0:GCCCAGTG+AATTGCGG
ATATTTTCCGTTGATAAACCAGGGACTCAGGCTGGTCCAAAGCTCACATGCTGACAGATCGGAAGAGCGTCGTGTAGGGAAAGAGTGTCCGCAATTGTGTAGATCTCGGTGGGGGCCGGGTCATTAAAAAAAAAAAAAAGATGAACTTCAGGGGGACAGGGGGATAGTGAGATGAGAAAGAGAATATTGGACTCGCGCAGATGTGGACATCAAGGCGGGCGTGGATTATAGCAGCTTAGGTGTGCACGGTG
+
CCCCDFFFFDFFGFGGGGGGGGGGGGHHHHHHHHGHHHHHHHHHHHGHHHHHHHHHHHHHHGGGGGHHGGGGFGHGHHGHHHHHHBGBFGGGGGGHHHHB4D44BB4E?>?A////<>//</CBB1?11=CF?@C----..00000000000.-;--...;---9/0000:000000::0///;000;00000/.------000;0000000000.----9---.0:000::00//0000000.000.-.9
@M03495:530:000000000-LYBTV:1:1102:10223:19763 2:N:0:GCCCAGTG+AATTGCGG
ATATTTGGCCGTTGAGAATCCACACTCCCTGTTTTCGTTATCATATTTTTTCGTTGGTCAACGACCCTACTAATTGTAGTTCTCATGCTCTTTCTGACGGCAACGAAGTTACTTATTCCAAAGCTCACCTCATTAGTGATCGGAAGTGCGGCGGGGAGGGAAAGAGAGGCAGCAAGTTGGTAGATGTCGGTGTGGGGGGGATTATGTTACACAGTAAATGCGTACAGCATGCAAAGTAGAGTGCGTATGTG
+
>>>A133111111111A3111B11B000A01F110E0000/22A22A221/B/0B00B1DEA/B///B0F112D2B222@22BB2@111B111@2221////////?/?12222>2222>B1001<11010112212BBB2/?///1@1</<-----;A@....///9..:...--9///-///////--9----;------/9//;////9/-///////:;---//-////;//////////-9--;;/
@M03495:530:000000000-LYBTV:1:1102:20870:19777 2:N:0:GCCCAGTG+AATTGCGG
ATATTTTGCCGTTGATAAACCAGGGACTCAGGCTGGACCAAAGCCTCACATGCTGACAGATCGGAAGAGCGTCGTGTAGGGAAAGAGTGTCCGCAATTGTGTAGGTCTCGGTGGTGGCCGGGTCATTAAAAAAAAAAAAAGTGGAAGGTACAGGTGGGTGTATGGGCGAAAGAAAAAATGAGTCTGCGAGAATTAATACACTCCACGCCATGCGGAATCAGTGTAATGTACAGTGACGTAGACGTGTAGAG
+
CDDDCFFFFFEBGGGGGGGGGGHGGGGHHHHHHHHGHHHHHHHGHHHHHHFHHHHHHHHHHHHGGGGHHHGEGGEFGHHHGHHHHHHGH@FHFGGGGHHFHFDB33B?BCF/EA//?00////<F2F22@>2C/C@@---.:1000/.01111/00<-..-011/..----././/.-.<11111:1----.0111<1:001</0/.....00.---.0101111111111:1:11<...<.1...//11:
@M03495:530:000000000-LYBTV:1:1102:27433:19790 2:N:0:GCCCAGTG+AATTGCGG
ATATTTTGCCGTTGATAAACCAGTCAGGAGTCCAAAGCTCACATGCTGACAGATCGGAAGAGCGTCGTGTAGGGAAAGAGTGTCCGCAATTGTGTAGATCTCGGAGGTCGGCGGAGCATTAGAAAACAAAACAAGGCAAATTGCATGCAGCCACCGCAAAGGAAGGACGGTAAGCTGCGACGTCTCAAGCATCACCACTGCGCGGGTAGCGATGAAGCGCGACATGAGTTGCAGGAACGACAGTCCAACTT
+
AAABBFFFFFBAGGGGGGGGGGHGGFHFHGHBGHHHHGHGHHHHHHHHHHHHEHHHGGFGHGHGGGGAA?GGHFEFGHGGGGFBGE>@/>DH4B243B444B1//>>/2///////</1?1111?00</000..0..000111=11<000/../..<<--////....--..90009/-----.//9:9/.////./.;//.:---99;B--9.//:/---;--./;9//////....9.;-:////////
@M03495:530:000000000-LYBTV:1:1102:3282:19797 2:N:0:GCCCAGTG+AATTGCGG
ATATTTTGCCGTTGATAAACCAGCTAATCCTGAAAAAAAAATCAAAGCTAAAAACTACAATGCTAAGACCACGATGTGACTGCTATCAAAGTTAGATATATATGTAAATTATTCATCTGTCAAATCCTAGAATTATATCATACCTGCTCCAGCAATCACGACCTGTAATGGTTTAGTGGGTTGTTCACTGTTTCTGAAAAATGAAGATAGTTGTCCAGCTTCCAAAAAGTTTATTGTGTTTTCTAGTGGAG
+
ABAAAFFFBFBAEGGGGGGGGGHHHHHHHHHHHHHHGCEFGHHGHEFEHHFGHHGHHHGHFFHHHGHHFFHHGGHGGGHHHHHHFHHHHHHGHHHHHHHGHHHHHHHHHHHHHHHHGHHHFFHHHHFHHHFHHHHHHHHHHHFGHHAGHEHHBHHHFFHFGGGGFGHFGHGFGCGBFHEHDGGGHHFFGHHHHHHHHBHHHHHBGGHHHE:CHHHHFFHHHFGBCC..9009CFF0BFFFFFGEFFFG?09
@M03495:530:000000000-LYBTV:1:1102:24824:19810 2:N:0:GCCCAGTG+AATTGCGG
ATATTTTGCCGTTGATAAACCAGCTAATCCTGAAAAAAAAATCAAAGCTAAAAACTACAATGCTAAGACCACGATGTGACTGCTATCAAAGTTAGATATATATGTAAATTATTCATCTGTCAAATCCTAGAATTATATCATACCTGCTCCAGCAATCACGACCTGTAATGGTTTAGTGGGTTGTTCACTGTTTCTGAAAAATGAAGATAGTTGTCCAGCTTCCAAAAAGTTTATTGTGTTTTCTAGTGGAG
+
ABABAFFFFFBBGGGGGGGGGGHHHHHHHHGHFHFHFGGFGHEGHHHGHFHHBFEHGHHHEGHHHHHHHHHHGCGEFGFHHGHHHHCGGHHHGHGHGFHHGGHHHHHHHHHGFHHHHGFGHHHHHHHHFHHHHHHHHHHHHHFHHGHHHGHFHHHHHGHG?FGGHGHGHHHHHFHHHHHHGGGGHHGHHHHHHHHHGHHFHFHHHCGHGHHHHGHHFFEFFGHFHFGGAFFFGGGFGFCFGGGFFBBB?;A
@M03495:530:000000000-LYBTV:1:1102:9075:19812 2:N:0:GCCCAGTG+AATTGCGG
ATATTTTGCCGTTGATAAACCAGTTGGCTCTAGCTGCCATGCAATGTCACAACCACTTCTTGCCCTCCAAAGCTCACATGCTGACAGATCGGAAGAGCGTCGTGTAGGGAAAGAGTGTCCGCAATTGTGTAGATCTCGGTGGTCGGCGGGTCATTAAAAAAAAAAAAAAGGAACCATAAAAAACGTGCGGCGCAGGTGCACGCACGAACACAACTCCCTCACTGAGTAACCTCATAGCACGATCACAATAG
+
3AABBFFFFFBBGGGGGGGGGGHHHHHHHHHHFHHHHFFHHHHHHHHHHHHHGGGGHHFFGFHHHGHGHHGCFHHHHHHHGHHFHHHHHHHGGGGFHHGEGGGG?GHGGBFGFFHGFB4B/@/<E?G?B2??3333BFF/<//2>/</----.;C0;:0:;--;---9-.;.;...//////-.-...9---9---;////.-9--.9--....///;.:.9////////////99//;/-;...//9///
@M03495:530:000000000-LYBTV:1:1102:7244:19815 2:N:0:GCCCAGTG+AATTGCGG
ATATTTTGCCGTTGATAAACCAGCTAATCCTGAAAAAAAAATCAAAGCTAAAAACTACAATGCTAAGACCACGATGTGACTGCTATCAAAGTTAGATATATATGTAAATTATTCATCTGTCAAATCCTAGAATTATATCATACCTGCTCCAGCAATCACGACCTGTAATGGTTTAGTGGGTTGTTCACTGTTTCTGAAAAATGAAGATAGTTGTCCAGCTTCCAAAAAGTTTATTGTGTTTTCTAGTGGAG
+
>A?AAFFFFFBACEGGGGGGGGHHHHHGHHHHGHHGHGGGGHGGHHHGHHHGHHGHHHHHHHHHHBFHHGHHGGGGGFHHHHFHHHHHHFBEGHEHHHHHHHHHHHHHHHHHHHHHHHGHHHHHHHEHHHGHHHHHHHFHHHFHHHFHHHHFEFHHHCHGGGGGHFGFFGB?GHHHHHEFACCDGHHGHGDGHHHHH<GGHHHB=;CGHHGHHHHBHFHEHHFHGGEGGBFFGGGEGGGGGGGE000C.09
@M03495:530:000000000-LYBTV:1:1102:2649:19817 2:N:0:GCCCAGTG+AATTGCGG
ATATTTTGCCGTTGATAAACCAGCTAATCCTGAAAAAAAAATCAAAGCTAAAAACTACAATGCTAAGACCACGATGTGACTGCTATCAAAGTTAGATATATATGTAAATTATTCATCTGTCAAATCCTAGAATTATATCATACCTGCTCCAGCAATCACGACCTGTAATGGTTTAGTGGGTTGTTCACTGTTTCTGAAAAATGAAGATAGTTGTCCAGCTTCCAAAAAGTTTATTGTGTTTTCTAGTGGAG
+
ABAABFFFFFBAEFGGGFGGGGGHHHGHHHHGHHHHFCEEGHGHHFFBHHHFHHGHHHHHHHHHHHEHEHHHGGHGHHHGFD3G4FFHHHHFHHHHHHHHHHHHGHHHHGHHHHHHGHGHHHGGHHFHHHHHHGHHHGHHHH3GFH0FFFHFEHFHHHHGGCGGFGHHHGHGDGHF=DFGDGGFHHHFHHHGFGHFHEFHCGHHGC;GHFFHHHFFHFFHHHHC:CCA9:CBFFFGGFFFFFGGBF0FGF.
@M03495:530:000000000-LYBTV:1:1102:27276:19833 2:N:0:GCCCAGTG+AATTGCGC
ATATTCTCTGGCTCCTTCCTCATCCTACAGTAATCCCCTCACCTTTACAAAATGTTTTACCAACGGGCCGAGACATGGCCTGTGCAGCTGTGTGGTTATTCCACACCCCCGGCAGACACACGCAGCCGCGCCATTGCAATCTACAAGCCGCCTCAGCACATGAAGAGGGATGTGAGGCGCGTCGCCGACCCTCAGCGCTGATCATATACAGATTGGTCGCATGTGGGGCGTGAACAACGGCAGGGCTCGAG
+
>>1113BB3311G11B11A1A11BB1B111DF333A1AB0000A11BDD11011222021B1BE//B/A//>E/011>BFHFF1D2BB0@1BBF/0/11B22211//?>>E/</</00B0/<//<///</<<<.1111>111<11<CE.--<..:/;0;/00:000....:.9900..----;--9-----;-99/-----/;B///////////-//-----//9A-------/9-;----;--------
@M03495:530:000000000-LYBTV:1:1102:20310:19839 2:N:0:GCCCAGTG+AATTGCGG
ATCTGTGCAAGGCTAGCTCTTCCTTGTTTCCACTTCTGATCTATATTTTGCCGTTGATAAACCATCCAATACTGCAAAAAAAATAAAAGCTAAAAACTACAATGCTAAGAACACGAAGTGACAACTATCAAAGTTACATATATATGTAAATTATTCAATTTTCAAATCCTAGAAATATAATATATCTACTCCAGCAAACAAGACCCGCAATTGTTTATTTGGTTGTTCACTGTTTTTTAACAAGTATGATA
+
1111>3BB31@11B11133B111131B103D3111B3D321D1BD2AD22110///AA22110B1B011D112A111A0FE??0111B10B11B1@/11B1F1112F2@G10F0/>///1B111/11BBB2D112221B22B2B22B22222B2222222222@22@11@F111111<?111111@11?@CC11000100.0<0>.---<.00:0/C;;00G....;000;:0;0;9-.9000;0;00000
@M03495:530:000000000-LYBTV:1:1102:6262:19845 2:N:0:GCCCAGTG+AATTGCGG
ATATTTTGCCGTTGATAAACCAGCTAATCCTGAAAAAAAAATCAAAGCTAAAAACTACAATGCTAAGACCACGATGTGACTGCTATCAAAGTTAGATATATATGTAAATTATTCATCTGTCAAATCCTAGAATTATATCATACCTGCTCCAGCAATCACGACCTGTAATGGTTTAGTGGGTTGTTCACTGTTTCTGAAAAATGAAGATAGTTGTCCAGCTTCCAAAAAGTTTATTGTGTTTTCTAGTGGAG
+
>A?ABFFFFFBAGGGGGGGGGGHHHHHGHHHHHHHHFCEEFHCFHHBGGHHHHHGHFHHHHHHHGEHFFHHHGGHGHGGDG@?EGF3FHHHHHHHHHHHHHHHHHGHHHEGHFHHHGHHHHHHHHEHGHHHHHHHHHHHGHHHHGHFFHFHHFHHHH2FEGGGGHHHFHGGHECFHHHGE<FGGHFHHHFHGHHHHHHFHF.D0=CCGHHHHHHFCGHHGHFHHF:CEDBFFGGFEBFCFGEFFFGGGGFE
@M03495:530:000000000-LYBTV:1:1102:24872:19846 2:N:0:GCCCAGTG+AATTGCGG
ATATTTTGCCGTTGATAAACCAGCTAATCCTGAAAAAAAAATCAAAGCTAAAAACTACAATGCTAAGACCACGATGTGACTGCTATCAAAGTTAGATATATATGTAAATTATTCATCTGTCAAATCCTAGAATTATATCATACCTGCTCCAGCAATCACGACCTGTAATGGTTTAGTGGGTTGTTCACTGTTTCTGAAAAATGAAGATAGTTGTCCAGCTTCCAAAAAGTTTATTGTGTTTTCTAGTGGAG
+
AAAABFFFFFBBGGCFGGGGGGHGHHHFHHHHHHHHCEGGGHHGFFFFHHGFFHGHHGHHHHHHHEHHHHHHGGHGFGHHGHFHHHHHFHHHHHHHHHHHHHHHHHHHGHHHHHHHHHHHHHBHHHHHHGHHGHHHGHHHHHHHHHCGGHHHHHGHHGHG?FGGFGGGHHHGHHGHHGGHEGGGHHHFGHBHHHHHHHHHHHFFFGGHHHFHGHHCHFFHHHHEFFEFA9FGGGGBCB;9BF9FGFFFGFE
@M03495:530:000000000-LYBTV:1:1102:20914:19855 2:N:0:GCCCAGTG+AATTGCGG
ATATTTTGCCGTTGATAAACCAGAACCATCAAAAGCTCACATGCTGACAGATCGGAAGAGCGTCGTGTAGGGAAAGAGTGTCCGCAATTGTGTAGATCTCGGTGGGGGCCGGGTCATTAAAAAAAAAAAAAAAAGGAGACTAAGAAGGAGGCGAAGCAATGAGACGGATCGGAAAGGAGCTGTGCGACAGAATCTCGATAGGAGATCGACACCGTCTATGTCGATGAGTGGAAGACTGACAGTCACGATCC
+
CCCCCFFFFFCBGGGGGGGGGGHHHHHHHHHHHHHHHHHHHHHHHHHHHHGHHHGGGGHHFGEGFEEFGGHGHHHHHHDGBGHGGGGGHGFH2EF44BB@F//>E//>/////?<@2222D2FDCGCCC@----../...000<00/<:...-----0/0000<0....-....-../...00/0.<-9-/00000.0/../0/./:.<-.-.9:...0000.<.00::0<00/./0:00000000.....
@M03495:530:000000000-LYBTV:1:1102:26663:19856 2:N:0:GCCCAGTG+AATTGCGG
ATATTTTGCCGTTGATAAACCACCCTCCCTGTGGTCATTATCTTGCTCCTTCTGTCGTCAACGAATTTACTAATTCCAAAGCTCACATGCTGACAGATCGGAAGAGCGTCGTGTAGGGAAAGAGTGCCCGCAATTGTGTAGATTTCGGTGGTCGCCGGAACATAAGACGAAATAAACTAGTACATATAGCTATAAATGTCAATCTACCATTGCAAAAAGCAAATGAATGAGCTCGATGTAACCATATCTCT
+
AABA@FBDFFDAECEGGGGFCFGGGDFFGHHFHHFGFHHHHFFGGBGBFFHHHGHHGFEHGFEEAGFH5FGHHHHFHHHHFHHHHD3F3GHHHHHGHHECAEFDHGBEEG?/??FHHEBGHA3G?F4B3EC//EFG2>@2222@>22//?//1/</-----/0000=0.--:.000;;00:00000<:000000000;900000090000000009;...///0000900;00/.-//;//////////9/
@M03495:530:000000000-LYBTV:1:1102:27118:19916 2:N:0:GCCCAGTG+AATTGCGG
ATATTTTGCCGTTGATAAACCACCCTCCCTGTGGTCGTTATCTTGCTCCTTCTGTCGTCAACGAATTTACTAATTCCAAAGCTCACATGCTGACAGATCGGAAGAGCGTCGTGTAGGGAAAGAGTGTCCGCAATTGTGTAGAGCTCGGGGGTCGCCGGATAATTAAAAAAAAAAAACCAATGCAACTGAGGACTAAAGCACATCATCTAGAGATCATGAAGGTGCAGCGGTGATGAGATCTCTGTGGAGAG
+
CCBCCFFFFFCCGGGGGGGGGGGGGHHGGHHHHHHHGGGHHHHHHGHHHHHHHHHHGGGHGHGGGHHHGHHHFHHHHHHGHHHHHHHHHHHHHHHHFHHHGGGGHHHGGGGGGEHFHGHHHHHHFHBFFGGGGGHHHFCBD2222@BC?@E<.<-.;--..00;000009:B-9-9....000000//00.0.//00;:0//00000;00:00000090000;00000--.:.0000009090090/0.0.
@M03495:530:000000000-LYBTV:1:1102:10711:19965 2:N:0:GCCCAGTG+AATTGCGG
ATATTTTGCCGTTGATAAACCAGCTAATCCTGAAAAAAAAATCAAAGCTAAAAACTACAATGCTAAGACCACGATGTGACTGCTATCAAAGTTAGATATATATGTAAATTATTCATCTGTCAAATCCTAGAATTATATCATACCTGCTCCAGCAATCACGACCTGTAATGGTTTAGTGGGTTGTTCACTGTTTCTGAAAAATGAAGATAGTTGTCCAGCTTCCAAAAAGTTTATTGTGTTTTCTAGTGGAG
+
ABBCCFFFFFCBGGGGGGGGGGHHHHHHHHHHHHGHGGGGGHGFHHHHHGHHHHGHHGHHHHHHHHHHHHHHGGHGHGHHHHFHHHGHHHHDGHHHGHHGHHHHHHHHHHHHHHHHHHHHHHGHHHHHHHHHHHHHHHHHHHHHHHEHHGHHHHGHHGHGGGGGHGGGHHH?GHHHFFGFAFGGHHHGHHHHGHHHHGHHHHHBGGHHHHHHHHHFHHHHGHGHBGAECFGGGGGGGGBFFGGGGGGGGGG
@M03495:530:000000000-LYBTV:1:1102:9163:19966 2:N:0:GCCCAGTG+AATTGCGG
ATATTTTGCCGTTGATAAACCAGCTAATCCTGAAAAAAAAATCAAAGCTAAAAACTACAATGCTAAGACCACGATGTGACTGCTATCAAAGTTAGATATATATGTAAATTATTCATCTGTCAAATCCTAGAATTATATCATACCTGCTCCAGCAATCACGACCTGTAATGGTTTAGTGGGTTGTTCACTGTTTCTGAAAAATGAAGATAGTTGTCCAGCTTCCAAAAAGTTTATTGTGTTTTCTAGTGGAG
+
@AABBFFFFFBAEEGGGGGGGGHHHHHHHHHHHHHHHGGGGHHHHHHGHGDFGHGGHHHHHHHHHBGHGHHHGGGGHFHHGFFHHHGHGHFBGHHHHHHFHHHHGHHHHHHGHHHHHHGHHHHHHFHHHHFHGHHHHHHHGF3GGHHFGHH2CGFFHFHGEFCGHGHHHHHGBHHHFGEGDGCEHHHFBGHFFHHHHD0DGHGBGG0CGGHFHHHGFGFHHHFF;C.AAFBCFGGGF9CFGFFFFFGB.09
@M03495:530:000000000-LYBTV:1:1102:16260:19981 2:N:0:GCCCAGTG+AATTGCGG
ATATTTTGCCGTTGATAAACCAGCCTCCCTGTGGTCGTTATCTTGCTCCTTCTGTCGTCAACGAATTTACTAATTCCAAAGCTCACATGCTGACAGATCGGAAGAGCGTCGTGAAGGGAAAGAGTGACCGCAATTGTGTAGAGATGGGGGGTGGGGGGGGAAAGAAAAACAAAAATAAGTGAGAGACGGGTGAAGGTGGTCTAATTTACTAAGATGATGTATGATGAGGGGACATAATAGAGTGTCGGTAG
+
BB?ABFFFFFBAEAFGGGGGGGHHGGHGGHHHHHHHGGEEHHHHFDG5BGFHFFHFFGEHEHGGGHHHHHFFEHFFGHEFCFGHHGHDFGBD4F3F?FGG1EG11BE@G/EF/3?43E?FGFFB4B3BD/</<<2<@>2>@222>22//<?-9---9----99A/./.9.;..;9.//;B//9//....---./////../////9////////9/////9///9////.-.-./;///////9/9.--:.
@M03495:530:000000000-LYBTV:1:1102:9953:19983 2:N:0:GCCCAGTG+AATTGCGG
ATATTTTGCCGTTGATAAACCAGAGGACTCAGGCTGGACCAAAGCTCACATGCTGACAGATCGGAAGAGCGTCGTGTAGGGAAAGAGTGTCCGCAATTGTGTAGATCTCGGGGGTCGCCGGATCATTAAAAAAAAAAAAAAAAGAGAATAGAAGAGTGAGGGTGAAGTAGAGTTAGGAACGAGAAAGTTAAGACTCGCGGTGGAGGAAGCGCTGCGGAGGACAGTAGTGTGGGTGCTGAGAATGATACGTG
+
CCCCCFFFFFCAGGGGGGGGGGHHHGHHHHHHHHHHGHHHHHHHHHHHHHHHHHHGHHHHHHHGGGGHHHGGGEEFGGGHGFHGHHH4B4BGFGGGGGH4G?4B44444FF//>//>/?//-.<><1<<<FGCFGG@;-----..//00000090.00009.;..00000000000/999.....090;0000000.---.9...../..--.-.---;-../.0;0;/90.....090.00000000.0/
@M03495:530:000000000-LYBTV:1:1102:14837:20003 2:N:0:GCCCAGTG+AATTGCGG
ATATTTTGCCGTTGATAAACCAGCTAATCCTGAAAAAAAAATCAAAGCTAAAAACTACAATGCTAAGACCACGATGTGACTGCTATCAAAGTTAGATATATATGTAAATTATTCATCTGTCAAATCCTAGAATTATATCATACCTGCTCCAGCAATCACGACCTGTAATGGTTTAGTGGGTTGTTCACTGTTTCTGAAAAATGAAGATAGTTGTCCAGCTTCCAAAAAGTTTATTGTGTTTTCTAGTGGAG
+
AABAAFFFFFBBGGGGGGGGGGHHHHHHHHHHGFHHGGGGGHHHHHFGHHFFHHGHHHHHHHHHHHHHHGHHGGHGHFHHGFGGHGHHHHHHHHHHHHHHHHHHHHHHHHHHHHHHHHHHHHHHHHHHHHHHHHHHHHGHHHFHGHAGHHFH2FFGGHHGGCCGHGHDGHHBGHGD=GAFAFCAGHHFHHHHFHHHHHHGHHHGHHEHGGHHHHHHHGHGHFGHBG.CEFFGGGGGGGCFGGGGGGGFFF?
@M03495:530:000000000-LYBTV:1:1102:24617:20015 2:N:0:GCCCAGTG+AATTGCGG
ATATTTTGCCGTTGATAAACCACCCTCCCTGTGGTCGTTATCTTGCTCCTTCTGTCGTCAACGAATTTACTAATTCCAAAGCTCACATGCTGACAGATCGGAAGAGCGTCGTGTAGGGAAAGAGTGTCCGCAATTGTGTAGAGCTCGGGGGTGGCCGGATCATGAAAAAAAAAAACTGGTGATCTACACTGTGTCAGTCGATCTATCTCACGAGCTCTACGATGCGACCATGCTCCTCAGTGTCACATACG
+
CDCCDFFFFFCCGGGGGGGGGGGGGHHGGHHHHHGGCGGHHHHHGHHHHHHHHHHHGGGHGHGGGHHHEHHGHHHHHHHHHHHHHHHFHHHHGHHHHHHHGGGGHHHGEGGEFGGFHEFHGHHG?3BDGGGGGGHGD2@DG222@=/</>E---..---:<CC1<111.<--<<9.01:1/1<11111/10111:1111....<1<11111..9-.01119.9..-.---0101100:00<1<1111100<
@M03495:530:000000000-LYBTV:1:1102:5960:20029 2:N:0:GCCCAGTG+AATTGCGG
ATATTTTGCCGTTGATAAACCAAAGCTCACATGCTGACAGATCGGAAGAGCGTCGTGTAGGGAAAGAGCGACCGCAATTGTGTAGAGATCGGTGGTCTCCGGATGATTAAAAAAAAAAATATTATAACATTTCGAGATACGCATAAAAATTGGTTGAAGTTTTTATAATAAACACGGGAAGTTGAGGAATTAGGATTGTGGTTCACATATAAGGGAGATAAAAATGAAATGGTGTGGTCGGCAACGTTTAT
+
BBBCCFFFFFCAGFGGGGGGGGHHHHHHHHFHHHHHHHHHHHCHDGGABFGGEFGF?GFHHGHHHHHF2>0>/EEGGGFF@G2G3B34@?/E?///B443//?//23B333DD/<<//-0<11=111111>110>0<.D0.....00=CCCC00.;/::;00;..;:CBF;;00..--;;.990C0/0/00;:C000;00./.0000;009900...;/0090:.000000:099:.90-:---.-.//.0
@M03495:530:000000000-LYBTV:1:1102:18477:20030 2:N:0:GCCCAGTG+AATTGCGG
ATATTTTGCCGTTGATAAACCAGGGACTCAGGCTGGACCAAAGCTCACATGCTGACAGATCGGAAGAGCGTCGTGTAGGGAAAGAGTGTCCGCAATTGTGTAGATCTCGGTGGTCGCCGGATCATTAAAAAAAAAAAAAGAGAGCATTAGAGGGGGTGGGGGGAGCTGGGAGAGACAGAGAGATGAGTGGATTAAGCGCTAGGCAGCGGGGTGCGTGGCAGAGATAGCATTAGACTATCGCAAGTACACGG
+
BCCCDFFFFFDBGGGGGGGGGGHGGGGHHHHHHHHGFHHHHHHHHHHHHHHHHHHHHHHHHHGGGGHHHGGGGEEHGHHGHHHHHHGH4BFFGGGGHHHHFBG44D4BCF/?E?3>/?/////0@D222GGFF@-<A-;..//..;000<;0/.-;:----:---.:;/..99;./:////..000000.0000000--.-;./0..------:-..--/;.9/00000000000000;....-00000.-
@M03495:530:000000000-LYBTV:1:1102:8488:20033 2:N:0:GCCCAGTG+AATTGCGG
ATATTTTGCCGTTGATAAACCAGTCAGGAGTCCAAAGCTCACATGCTGACAGATCGGAAGAGCGTCGTGTAGGGAAAGAGTGTCCGCAATTGTGTAGATCTCGGTGGGGGCCGGATAATTAAAAAAAAAAAATGCGGGAATGAAGGGAGAGGGTGGCGAAATGAACAGACGAGCGAAATAGATCAGATTATAAGATAAACGAGACATCTATCGGACAAGAAAGAACATGACAGATGTACAGAGTGATGATG
+
BCCCCFFFFFDCGGGGGGGGGGHGHHHCFFGHHHHHHHHHHHHHGHHGHGHGHHHHGGGGHHHGDGEEECGHHGHHHHHH@F@FHGGGGGHHBF2B3@44BB1F/?//<////////2222>>22DCCC?-<.00.----/0:000....9....-.--;-.0000;//.--------.0000:00000;0:0000:000.:.9./000000.-.--.:///0/.//000000/0:0:00:0/0000000:
@M03495:530:000000000-LYBTV:1:1102:21594:20050 2:N:0:GCCCAGTG+AATTGCGG
ATATTTTGCCGTTGATAAACCAGAGGACTCAGGCTGGACCAAAGCTCACATGCTGACAGATCGGAAGAGCGTCGTGTAGGGAAAGAGTGTCCGCAATTGTGTAGGTCTCGGGGGGGGCCGGGTCATTAAAAAAAAAAAAAGGATGATGAGCGCCAGTAGGAGGATGTAGCGACACATATCACTCACACTGATTAATCCCTACACAGTAAATGTGCTCCTAGGGAAATCGAGTAATGCTATGAGAGGATCTG
+
ABCCCFFFFFCCGGGGGGGGGGHHHGHHHHHHHHHHGHHHHHHHHHGHGHHHHHHHHHHHHHHGGGGGGFGGGGGGGGGHGFHHHHHBGBGHGGGGGHGGHB43334?43//EC-<;-99--.<<BF0B00B@;-=----../000:0:00---<<00:00/../0:000----</00000000<0:0/<000000000<<.0<<.000:000000000:0:./..0:..<0.0:0000000<009.//00
@M03495:530:000000000-LYBTV:1:1102:9174:20061 2:N:0:GCCCAGTG+AATTGTGG
ATATTTTGCCGTTGATAAACCACCCTCCCTGTGGTCGTTATCTTGCTCCTTCTGTCGTCAACATTCCAAAGCTCACATGCTGACAGATCGGAAGAGCGTCGTGTAGGGAAAGAGTGTCCACAATTGTGTAGATCTCGGTGGGCGCCGGGTCATTAAAAAAAAAAATAGAAATAAACAAAAATAATTACAGACGCTGGAAATAGATAAACGAATATTAAGTAACATTTGTAGGAAAAAATACTCTATTCAAA
+
CCCCDFFFFFDCGGGGGGGGGGGGGHHGGHHHHHGHGGGHHHHHHHHHHHHHHHHHGGGHGHHHHHHHHFHHHHHHHHHHHHHHHHHHHHGGGGHHHGGGGEGGHHHGHHHHHHBG4D4FGFHHGDHH?3FD?3FFF?/?A/////>/-<<FD1111<F?EGGG-.00111111101.....:1:111<0:.--..-<<0010<11110.....11111<111:<111111001:/.<.00101:111111
@M03495:530:000000000-LYBTV:1:1102:12938:20075 2:N:0:GCCCAGTG+AATTGCGG
ATATTTTGCCGTTGATAAACCAGCTAATTCCAAAGCTCACATGCTGACAGATCGGAAGAGCGTCGTGTAGGGAAAGAGTGTCCGCAATTGTGTAGATCTCGGGGGTCGCCGTATCATTAAAAAAAAAAAAATAAGAACAAGGATAAGAGGAGGTATAAGAAAAAAGAAAATGAACAAGGACAGAGAGAAGAAAAGGAGAGCATAATCACACATGAGTGTGAGCTCATAGAACATAGTAAACTCGCAACACA
+
ABBCCFFFFFCBGGGGGGGGGGHHHHHHHHHHHHHHHHHHHHGHHHHHHHHHHHGGGGHHHGGGGGGFFGHGHHHHHHDFBFHGGCGGHHGH?4ED4@B4BF/>E//><ED//0@@DB1???F@D@<@-:-.00;00////..900900.;...0000;00//.-...//:///////.../.9//../////:/./..../9/9//////9;////////::///////////9;///////.--.-...
@M03495:530:000000000-LYBTV:1:1102:28476:20092 2:N:0:GCCCAGTG+AATTGCGG
ATATTTTGCCGTTGATAAACCAGCTAATCCTGAAAAAAAAATCAAAGCTAAAAACTACAATGCTAAGACCACGATGTGACTGCTATCAAAGTTAGATATATATGTAAATTATTCATCTGTCAAATCCTAGAATTATATCATACCTGCTCCAGCAATCACGACCTGTAATGGTTTAGTGGGTTGTTCACTGTTTCTGAAAAATGAAGATAGTTGTCCAGCTTCCAAAAAGTTTATTGTGTTTTCTAGTGGAG
+
1AAAABB3DFD1A1AE3BFGF0FHBGFFF3GBG11B00EEEFHHHFF0BGFF1BA1G1FGG1BF2DCBGHCGGGH/BG2FG1>B120F2@GEFGGHHH2GGFFHBFHHHFHEBGHHHHFEGH2>BFGF21GF2G>G2FBFFHH0FGCGBCFFBG0@G1@<CCCCHFH11?G1FGGF1=0A<.<.>FB0=DGHGDDH00DBCG<DDC;000CBGHH0G:/0:C/:<C.99:C0FFBFGG/B/9CFB0;C;0;
@M03495:530:000000000-LYBTV:1:1102:21843:20129 2:N:0:GCCCAGTG+AATTGCGG
ATATTTTGCCGTTGATAAACCAGGGACTCAGACGGACCAAAGCTCACATGCTGACAGATCGGAAGAGCGGCGTGTAGGGAAAGAGTGAGCGCTATTGTGAAGATCGGGGGGGTGCGGGTAATGAGAAAAAAAACAGGAGTGAAATAATATCACCTAGCACACCGAAAAGCAAGAGTTCTCCCTATCTGAGACAAACGGCTACTGGTGAGACGCTGTGATCTAGTTAACTATTGTGCTCCGTGTAATGCGTC
+
BBBBBFBFFFDAEFGGGGGFGGHCE22AFA333AA2A2AFCE23BG33D3BBGB2F3353111FE1B200>EE/?2F31F11BFF4333B>>///43B44B4333/////----.----;//////9/;;B>-99.9..;.//////////9/.///9//9;.--;--/./9...///////./////;;//..;...-99.////././/.9...////9/9;B9//B////9/////...;.//;/.9-
@M03495:530:000000000-LYBTV:1:1102:8191:20145 2:N:0:GCCCAGTG+AATTGCGG
ATATTTTGCCGTTGATAAACCAAAACCATCCAAAGCTCACATGCTGACAGATCGGAAGAGCGTCGTGTAGGGAAAGAGTGTCCGCAATTGTGGAGATACCGGAGGGGGGCGGATAATTAAAAAAAAAAAATATGAAAAGATGGTAAGAATGTTAAATAGAGAATGAAAATGTGGTAGGAAAATTAGACAAACAATAAAAACAAAGTGGTCACAATACGTAATGGTGAATGCGAGCATAGCTAGCTATCAGA
+
AABBBFFFFFCCGGGGGGGGGGHHHHGGHHHHHHHGHHHHHHHHHHGHHHHHHHGGGGFGHGEEFEEGFHHGGHHGHH4B4BBEFGG?HFF413133443/>/>E//<--9---.00:9099B;--;;--.0000000/.00;;000;090000009:;0;0000;0:000000/90AF;//09;0:00//;.;000000...99009;00900000.00..00000;900.9-9-0;0009090909000
@M03495:530:000000000-LYBTV:1:1102:8367:20148 2:N:0:GCCCAGTG+AATTGCGG
ATATTTTGCCGTTGATAAACCAGCTAATCCTGAAAAAAAAATCAAAGCTCACATGCTGACAGATCGGAAGAGCGTCGTGTAGGGAAAGAGTGTCCGCAATTGTGTAGATCTCGGTGGGCGGCGGGTCATTAAAAAAAAAAAAAGAGTATGAGACGAATGGGCGCCGCGTACTAAGAATATACAAAATACAGGACAGTGAGGGTAGATCACTATAACTCAAAAGCTAGACGCGCACGTCAAGGTGTGTCATA
+
3AABCFFFFFCCGGGGGGGGGGHHHHHHHHHHHHHHHGGGGHGHHHHGHHHHHHHHHHHHHHHHHHGGGGHHHGGGGGG1GGHGFHHFHHGH?BGFGGGGHHHGGFDB4BF3?F/??////<A--;-:0<CCGFGCA----:-../00:00000.--;00..---------.09000;0000000.90000/..;.0000..;/.:9;0/:00000000000/.00000.----9-....00000:.0000
@M03495:530:000000000-LYBTV:1:1102:11320:20165 2:N:0:GCCCAGTG+AATTGCGG
ATATTTTGCCGTTGATAAACCAGGACTCAGGCTGGACCAAAGCTCACATGCTGACAGATCGGAAGAGCGTCGTGTAGGGAAAGAGTGTCCGCAATTGTGTAGATCTCGGTGGGCGCCGGATCATTAAAAAAAAAAAAGGGAACAGAAGCTGTGGGAGAGATAGATGAGAAAAAGAGCCAGTGTGCTGATGAGACAGTAGTAGCTGTATTGTGTGCAATGTAGAGAGCGTGCTCTAGTACTTCACGGACATC
+
BCBCCFFFFFDBGGGGGGGGGGHGHHHHHHHHHHGHHHHHHHHHHHHHHHHHHHHHHHGHHGGGGHHHGGGGEEGHHHGHHHHHHBGBFGGGGGGHHHGBEB44BFFGF>??//>//>//?>FGBFBFFDDC@-@@-......///000:00;/9.....0;000000000:;..//./.0000;009000000//0000:;000:0000:0/.00000009990..-;.9.0000:0000:0;..--;00
@M03495:530:000000000-LYBTV:1:1102:22934:20183 2:N:0:GCCCAGTG+AATTGCGG
ATATTTTGCCGTTGATAAACCAGCTAATCCTGAAAAAAAAATCAAAGCTAAAAACTACAATGCTAAGACCACGATGTGACTGCTATCAAAGTTAGATATATATGTAAATTATTCATCTGTCAAATCCTAGAATTATATCATACCTGCTCCAGCAATCACGACCTGTAATGGTTTAGTGGGTTGTTCACTGTTTCTGAAAAATGAAGATAGTTGTCCAGCTTCCAAAAAGTTTATTGTGTTTTCTAGTGGAG
+
BBBBBFFFFFBBGGGGGGGGGGGHHHHHHHHGGHHHFGGGGHHHHGHHHHHHHHGGHGFHHGFHHHHHHHHHGGHGGHHHHGHHHHHHGHHFHHHHFHHHFHHHFFHHHHHHHHHHHHHHHHFHHHEHHHGHHHHHHHHHHHHEHHFHBCGHGGHHHFGDGGGGHGHBGHHFGAGG1FHEGFDAF1GGHHGHHHHGHHFHFHHE0CGFHGHFHHHBGGB:GFHHC0:CEFGFGGGGGB9CFGGGGG0F?BE
@M03495:530:000000000-LYBTV:1:1102:20860:20206 2:N:0:GCCCAGTG+AATTGCGG
ATATTTTGCCGTTGATAAACCAGCTAATCCTGAAAAAAAAATCAAAGCTAAAAACTACAATGCTAAGACCACGATGTGACTGCTATCAAAGTTAGATATATATGTAAATTATTCATCTGTCAAATCCTAGAATTATATCATACCTGCTCCAGCAATCACGACCTGTAATGGTTTAGTGGGTTGTTCACTGTTTCTGAAAAATGAAGATAGTTGTCCAGCTTCCAAAAAGTTTATTGTGTTTTCTAGTGGAG
+
BBCCBFFFFFC>EGGGGGGGGGHHHHHHHHHHHHHHHGGGGHHHHHHGHHHHHHGHHHHHHHHGHFHHHHHHGGHGFGHHHGFHHHHHHEHDFFHHHHGHHHHHHHHHGFHHHGGHHHGHHHHHHHHHHHHHHHHHHHHHHHHHHHHHHFHHHHFGFHHGEGGGHHGGHGFGGHHHFGHHEGCGHHHDGGGHHHHHFFGHACGHHGGFHHHBGHGHEF/CGHHFHHGEFFGGGGBFBFBFGGFGFBCF.0A
@M03495:530:000000000-LYBTV:1:1102:5952:20224 2:N:0:GCCCAGTG+AATTGCGG
ATATTTTGCCGTTGATAACCCAGTCAGGAGTCCAAAGCTCACAACTGACAGATCGGAAGAGCGTCGAGAAGGGAAAGAGTTACAGCAATAATGAAGGAATAGGGGAGCGTAGTGAAAAAAAAAAAAAACAAAAGAACGTGTTGGATTTCCAAGCTTGAAAAAAACTGACCAAACATTATATAAATTTTTAGTGGAAAAATGCCAAACGATCTCATGTAAAACACCATAAAATTGAAAAAACAAACATCATG
+
AA1>13BD1DA>A11BG31B10ABFGHFHF001BA1A0111111/A011B10B1G/AF/BAB//AA/>/B00/G0A0>>@2221B@>0111222BB10011@10////>/?//02B110<////<---..<.</..<.<./...0000000;0./0/.000.--.90999BE.:C0000000;;//9B/9/:/:9//9-9/9/9/9----:-/;//9/////----////////////------9-//;/9
@M03495:530:000000000-LYBTV:1:1102:8730:20246 2:N:0:GCCCAGTG+AATTGCGG
ATATTTTGCCGTTGATAAACCACCCTCCCTGTGGTCGTTATCTTGCTCCTTCTGTCGTCAACTTCCAAAGCTCACATGCTGACAGATCGGAAGAGCGTCGTGTAGGGAAAGAGTGTCCGCAATTGTGTAGATCTCGGGGGTCGGCGTATCATTAAAAAAAAAAAAGGTGGGGAGAAGAATTGGGGGGCCGTCAATTAGAATACGAAGAAGACCACATACTGTGATAGAGACAGACGGTTTTAGTGTGGCTA
+
ABBCCFFFFFCBGGGGGGGGGGGGGHHGGHHHHHHHGGGHHHHHGHHHHHHHHGHHGGGHGHHHHHGHHHHHHHHGHHHHHHHHGHHHGGGFFFFHGGGGFGHHHHGEHHEHHD??DGDCGGDHHHFBFD3333D@C/<@<.<-<-<-..;0:0:0:G@@?----..009--.-../0/0000.--------..900000000...;;//0///..9000000000;000////:-....:0/B000...0
@M03495:530:000000000-LYBTV:1:1102:15708:20260 2:N:0:GCCCAGTG+AATTGCGG
ATATTTTGCCGTTGATAAACCAGCTAATCCTGAAAAAAAAATCAAAGCTAAAAACTACAATGCTAAGACCACGATGTGACTGCTATCAAAGTTAGATATATATGTAAATTATTCATCTGTCAAATCCTAGAATTATATCATACCTGCTCCAGCAATCACGACCTGTCCTGGCAAACAACCTGCAGAAAAGCCAATCAAATATATTTTCACAAGAGATGGAATGTGAGGCAATAATAGAGTACAAAGGTTGA
+
ABCCDFFFFFCCGGGGGGGGGGHHHHHHHHHHHHHHHGGGGHHHHHHHHHHGHHGHHHHHHHHHHHHHHHHHGGHGHHHFHHGHHHGHHHHHHHHHHHHHHHHHHHHHHHHHHHHHHHHHHHHHHHHHHHHHHHHHHGHHHHHHHHHHHGHHHHFHHHHGGGFGHHHHHHHHHHHHHHHGHHGHHHHHHHHHHHHHHHDHGHHHHHHHHHG<GCGHHHGHHHHBFBGGEGGGGFBFGGG:FGGGGGGGFGF
@M03495:530:000000000-LYBTV:1:1102:17051:20294 2:N:0:GCCCAGTG+AATTGCGG
ATATTTTGCCGTTGATAAACCAGTCACAACCACTTCTTGCCCTCCAAAGCTCACATGCTGACAGATCGGAAGAGCGTCGTGTAGGGAAAGAGTGTCCGCAATTGTGTAGATCTCGGTGGGCGGCGGGTCATTAAAAAAAAAAATAAGACGAAAGTGGACATGCGTGTGCGGTAGAGGAGGATGAACCCGTGACGGGGAGGGAGCGCCGTACTTGTCGCGACGGCTGAGATGGGACAACAGGGCATGGGTGG
+
AABCCFFFFFDAGGGGGGGGGGHHHHHHHGGGGHHHHHHHHHHHGHHHHHHHHHHHHHHHHHHHHHHHGGGGHHHGGGGGGGHHGGHHHHHHBGBFGGGGGGHHHHBFF444D???/?E//<<</----.00:00:::-:-9@.00000.--..000000:00....90.;.:.00/..../000:..-.....----9--...-:---...0000..9------:..0000;/...../..../.:./.-
@M03495:530:000000000-LYBTV:1:1102:27058:20305 2:N:0:GCCCAGTG+AATTGCGG
ATATTTTGCCGTTGATAAACCACCCTTTCTTGCCCTCCAAAGCTCACATGCTGACAGATCGGAAGAGCGTCGTGTAGGGAAAGAGTGTCCGCAATTGTGTAGATCTCGGGGGTCGCCGGGTCATTAAAAAAAAAAATAGATCAGCAGTGTACTGGAGCCGGAACCTTCGGCATAGACAATGCGTCTTCTCTTACATAGCTTGCTACAACGTACTATGAACACCTCTCCACACTGATACTGTACCGCGTAAA
+
CCCCCFFFFFCBGGGGGGGGGGGGGHHHHHHHHHHHHGHHGHHHHHHHHHHHHHHHHGHHHG?EGHHHGGGGGGHHHHGHHHHHHGHBFGGGCGGHGHF?D344B4?BF//><///<>/</>01=1=FDDCDF??A.000000000.90000;00/./.--:-9./90..---00000/000..-..;00000;0000:00/.000000-9...0000000/./.0//0/0./09000909000.--:-9.
@M03495:530:000000000-LYBTV:1:1102:8754:20310 2:N:0:GCCCAGTG+AATTGCGG
ATATTTTGCCGTTGATAAACCAAAGCTCACATGCTGACAGATCGGAAGAGCGTCGTGTAGGGAAAGAGTGTCCGCAATTGTGTAGATCTCGGTGGGCGCCGGATCATTAAAAAAAAAAAAAAAGAAACAATACACAGGAGTGGGCACGCTAGAGAGACAACATAGAAAACTAAGGAAGCCATAACGAATATGGAATGACTAGACGAGAGAAAGCTATATCATTTAATTTCATGCACATTGAGTGTGTGACA
+
CCCDDFFFFFEBGGGGGGGGGGHHHHHHHHHHHHHHFHHHHHHHGGGGHHHGGGGGGHHHGGHHHHHHDF5DGGGGGGHHHH2@FF4FFHHE>>E//>/>////>G3F33BFHGGGCCG---<...///.0<0000.<..:..../..-...:01..///<./11<11//0100/0/..</10:<<....1111000001:0<1.--.-.00</011<11111111111::111001:111<<011..1<1
@M03495:530:000000000-LYBTV:1:1102:22022:20312 2:N:0:GCCCAGTG+AATTGCGG
ATATTTTGCCGTTGATAAACCAGGACTCAGGCTGGACCAAAGCTCACATGCTGACAGATCGGAAGAGCGTCGTGTAGGGAAAGAGTGTCCGCAATTGTGTAGATCTCGGTGGTCGGCGGAGCATTAAAAAAAAAAAAAAACGAAACGTAGCAGGGCACGCGATAAGGAAACAAGCCAACATCATATCCGACCACGACAGCGCAAACGACAGGCATAGATCCGGATCCGTGAGTGAGATGAAAACAGCAAGC
+
CCCDDFFFFFCCGGGGGGGGGGHGHHHHHHHHHHGHHHHHHGHHHHHHHHHHHFHHHHHGHGGGGHHHGEGFEEGHHHGGHHHHHFGBFGGGGGGHHHH2?B?44B4?F/EE/3///>///>===?1FDG->@CCC----.-...-.:...10.-..9.-<--..:00////./..//..<0011111..---..----.-----...<9-...0001110.-..-/.<...<0101101111/././//.
@M03495:530:000000000-LYBTV:1:1102:5874:20357 2:N:0:GCCCAGTG+AATTGCGG
ATATTTTGCCGTTGATAAACCAGCTAATCCTGAAAAAAAAATCAAAGCTAAAAACTACAATGCTAAGACCACGATGTGACTGCTATCAAAGTTAGATATATATGTAAATTATTCATCTGTCAAATCCTAGAATTATATCATACCTGCTCCAGCAATCACGACCTGTAATGGTTTAGTGGGTTGTTCACTGTTTCTGAAAAATGAAGATAGTTGTCCAGCTTCCAAAAAGTTTATTGTGTTTTCTAGTGGAG
+
A>AABFF5DDDAECGFGFGGGGHHHHHHHGHHGHHHHG?GGHGHHHBGHHHHBGFHHFGFGGGHGFFHFBGHEGHG?FGFFGBH@GHHHEHHFHHHFHHHEHGHGHHDBGHHHHHHHHHHHHGHFHGHHHHHGHHHHGBGHHGGHGFFHFFGFFGFFGHFE@CFGHHHHHG1BGHGFGCHAF@DFDFFGGFGGFHHHEHHEFHFFF0CHFGHHHHHHBGHEHHGHBGAC0FBFFGGFFFFGFFGGGBFE0A
@M03495:530:000000000-LYBTV:1:1102:25672:20385 2:N:0:GCCCAGTG+AATTGCGG
ATATTTTGCCGTTGATAAACCAGTCAGGAGTCCAAAGCTCACATGCTGACAGATCGGAAGAGCGTCGTGTAGGGAAAGAGTGTCCGCAATTGTGTAGATCTCGGTGGGCGGCGGAGCATTAAAAAAAAAAAAAACAATTTATATTTAGTGGTATGAATCATATACGAAATGATGACCCTATATAACTACACATCACATACAACTATCAAGCGTAGAGATAAACACCATCGGCTAGATATACTTACAGCATC
+
3AAAAFBFFFBBGGGGFGGGGGHGHHHGFFFHHHHHFHHHHHHFGFHFHHHHGHFHGGG?GHHGGGGEEFGFFGHHHHHGBFFGEECEGGHHGH24344@441F//>//>/<//</-.1>111<F-A---A9--..9090000;0;0000.000/009/////;;....;///////9/.99/////9/;.////;//;//;///////9/..;-.;//////9..9//..-.../////////9///.//
@M03495:530:000000000-LYBTV:1:1102:13657:20405 2:N:0:GCCCAGTG+AATTGCGG
ATATTTTGCCGTTGATAAACCAGTCTCCAAAGCTCACATGCTGACAGATCGGAAGAGCGTCGTGTAGGGAAAGAGTGTCCGCAATTGTGTAGATCTCGGGGGTGGCCGGATAATTAAAAAAAAAAAATAAGAGGAAAGTCATGTACGCTCAGAAGATATAAAACAACTAGTAAACCAACTTAGAAGTACTGAGTGAAAGATATAACGAATCGTGATAATGATTAAGACGACAGACTACGGTGCGTGGGAAA
+
BCCCCFFFFFCCGGGGGGGGGGHHHHHHHHHHHHHHHHHHHHHHHHHHHHHGGGGFFHGDFGEGFGHHGHHHHFHFHBDFEFEFGHHDGFB3D4BFFGF/EE//>0B@//</?FD11FFFC@C-D--.00000..//.000000009..../090000000000...000;0009/.../0:0000000009:000000/00000:..;....;//900000000000.----:.00/../.--99--.0:
@M03495:530:000000000-LYBTV:1:1102:21104:20412 2:N:0:GCCCAGTG+AATTGCGG
ATATTTTGCCGTTGATAAACCAAAGCTCACATGCTGACAGATCGGAAGAGCGTCGTGTAGGGAAAGAGTGTCCGCAATTGTGTAGATCTCGGGGGGGGCCGGATCATTAAAAAAAAAAAAAAAAAGAAAGCGAAAGAGAGGGCGATGAAAAACAAACATGGAATAGAGGTGCATAGACGAGAAGACAGTTCTAGAGTGAGAGAATGTCGACATGTCTCTACTAGAGAGTGACTGCACTACGGCATGGTACG
+
ABCCEFFFFFDCGGGGGGGGGGHHHHHHHHHHHHHHHHHHHHHHGGGGHHHGGGGGGHHHHGHHHHHHDG5DGEGGGGHHHGB4F444B41F?EE--9-<---.-::<B1BFFFF=CCF------.../0/.9--.///....<9-.1111.....<.00/0000011/0.001<<10.--.9/0//:0111111<111010.001<F..-..011<111111:001.011111/00<0/..---..<11<
@M03495:530:000000000-LYBTV:1:1102:10899:20423 2:N:0:GCCCAGTG+AATTGCGG
ATATTTTGCCGTTGATAAACCAGTCCAAAGCTCACATGCTGACAGATCGGAAGAGCGTCGTGTAGGGAAAGAGTGTCCGCAATTGTGTAGATCTCGGTGGGCGCCGGGTCATTAAAAAAAAAAAAAAGAGAAAGAGGAAAATAGACGGCTCAATGGAAGTACGCTACATGGAAAACCATCGCCACAGTGGCACCATAGATGTTAGAAGCGTGCCGTGAGGAGTCAGACAGTGTCTGAAGTGAAATTGATGA
+
CCCCCFFFFFCBGGGGGGGGGGHGHHHHHHFHHHHHFGHGHHHHHHHHHGGGGHHHGGGFEFBGHHGHHHHHHBG5DGGEEEGHFHF24@44B441?11E//>/<///<>GFF3??DBB?C/AC---.<</000//..;//00000.;-:.0;00000/:;0..9.:000/;009/9.00......900/./9..;000000000000;-;...-.-..90.//00;0//0000000B000000:000000
@M03495:530:000000000-LYBTV:1:1102:15929:20425 2:N:0:GCCCAGTG+AATTGCGG
ATATTTTGCCGTTGATAAACCAGTCTCCAAAGCTCACATGCTGACAGATCGGAAGAGCGTCGTGTAGGGAAAGAGTGTCCGCAATTGTGTAGATCTCGGTGGTCGCCGGATCATTAAAAAAAAAAAAAATGAGGACGAAAGAAGGCGACGGAGAAAAAAGAAGAAAGAACAAAGAATGGATATAAATAAACACATAACAAGTGACCAGAGAATAGACGTAGCTAGGAGACGAGTCAGGCAGGGGACGACAG
+
BBCCDFFFFFCCGGGGGGGGGGHHHHHHHHHHHHGHHHHHHHHHHHHHHHHGGGGHGHGEGGEFFGHFGHHHHHGGH5DFEGGGGGHDFGFF@4BBFAF1?//3>/><////B3D?FGFD//<<DCC@-<0=1/0.:--.:/./..-----9.-.0<.-..</0/:0<.///./<.:100111111111101..001000/11111<.:./00:010.....:<0.0:...--./<1//..---.----<-
@M03495:530:000000000-LYBTV:1:1102:18728:20450 2:N:0:GCCCAGTG+AATTGCGG
ATATTTTGCCGTTGATAAACCACCCTCCCTGTGGTCGTTATCTTGCTCCTTCTGTCGTCAACGAATTTACTAATTCCAAAGCTCACATGCTGACAGATCGGAAGAGCGTCGTGTAGGGAAAGAGTGTCCGCAATTGTGTAGGTCTCGGTGGGGGCCGGGTCATTTAAAACAAAAAAAAATTGAAAGAATACGGCTAAGGCGACTAAACATTAAACATCACAATCGCCAGAAAGTGAGTCTCACCGCACAGA
+
AABBCFFFFFCAGGGGGGGGGGGGGHHGGHHHHHGHGGGGHHHHGGHHHHHHHHHHGGGHGHGGGHHHGHHHGHHHHHGHHGHHHHHHHHHHHHHHHHHHCGGGGHHGGGGGGGHHHFHHHHFHGH3DFDC?CGHFFH@FD222@2FF/<C//---<--<-.00000000:..:.----./00;00/.000..--.////-:---////9/////::///////....-.///////9/////..----//
@M03495:530:000000000-LYBTV:1:1102:20122:20457 2:N:0:GCCCAGTG+AATTGCGG
ATATTTTGCCGTTGATAAACCAGTCAGGAGTCCAAAGCTCACATGCTGACAGATCGGAAGAGCGTCGTGTAGGGAAAGAGTGTCCGCAATTGTGTAGATCTCGGGGGTCGCCGTATCATTAAAAAAAAAAAAATGGAGAGACAGAGAGGGGGCGCGCACAACAGTATGACGGAGCAACGGTGGGTGTTAGTGACCAAGGCTGTCAGTGCATATGTCTGTGAGATAAGAGAGTAATGTGGACAGACGCAGAG
+
CCCCCFFFFFDCGGGGGGGGGGHHHHHHHGHHHHHHHHHHHHHHHHHHHHHHHHHHGGGGHHHGFGGEEFHHHGHHHHHHGHBFHGGGGGGHHH?FED4@FGHG/>E/<>/?B//0?F==11?GHFF@@?@:-.000/0..//////...-----<----/../0000:0.-..-./:--...-..-900:00<00....:..000<00000<00000000000000:0/.:00000:0000.<.-----.
@M03495:530:000000000-LYBTV:1:1102:28339:20471 2:N:0:GCCCAGTG+AATTGCGG
ATATTTTGCCGTTGATAAACCACCCTCCCTGTGGTCGTTATCTTGCTCCTTCTGTCGTCAACACTAATCCAAAGCTCACATGCTGACAGATCGGAAGAGCGTCGTGTAGGGAAAGAGTGTCCGCAATTGTGTTGGGCTCGGGGGGGGGCGTCTCATTGAAAAAAAAAACAACTGAATACAAGTGGCAGTCGCCTACACTTCCACACCATACATAATCTCGCGCAGCCGCCACAGGAAATCACTCTCAACTC
+
BBBBBFFFBFBAGGFGGGFGGGGGGHHGGHHHHGFGFFDHHHFHFHHHFHHHHHHHGGGHGHDGHHBGHHHHHFHHGGHHFHHHGEEGHHHHHG11EHGFFEEGEG?GFHGGHHFGGBBBGDEDF//GH3B?2<//<</>//<@--------.9//;////;.;--;-:.9.//;;///9/////...;/99;.../.9////:/...:;9///9;B/9..-----.----9.....////;///;//.//
@M03495:530:000000000-LYBTV:1:1102:25278:20475 2:N:0:GCCCAGTG+AATTGCGG
ATATTTTGCCGTTGATAAACCAGCTAATCCTGAAAAAAAAATCAAAGCTAAAAACTACAATGCTAAGACCACGATGTGACTGCTATCAAAGTTAGATATATATGTAAATTATTCATCTGTCAAATCCTAGAATTATATCATACCTGCTCCAGCAATCACGACCTGTAATGGTTTAGTGGGTTGTTCACTGTTTCTGAAAAATGAAGATAGTTGTCCAGCTTCCAAAACGTTTATTGTGTTTTCTAGGGGAG
+
AA?A?D@3@DD>1A13FDBABFGCCG131G3GFHBEAAEEGH1FHHEBFGHDH1/1A1E1AAFGFHGHHBGGGEHAFDEHD1FHH@BF2FD1GHFHDFDGFFFGBGGFEFHDFFBGF2GHFHH1DFHEGFGDGDFGGHHHHHH0GGFGHCFGFFCFHBFCEC/C<?GD<?1FG0?D><FGCFCC.1=00=GHFB<=0DDD..DF0;0:0GG00;C00G/:CCGCGBG.-CC9.FB9FF9CFFBB0009A.-
@M03495:530:000000000-LYBTV:1:1102:14278:20484 2:N:0:GCCCAGTG+AATTGCGG
ATATTTTGCCGTTGATAAACCACCCTCCCTGTGGTCGTTATCTTGCTCCTTCTGTCGTCAACGAATTTACTAATTCCAAAGCTCACATGCTGACAGATCGGAAGAGCGTCGTGTAGGGAAAGAGTGTCCGCAATTGTGTAGATCTCGGTGGTCGCCGGGGCATTAAAAAAAAAAAGAAGTAAGGAGACTGAAGAAAGAGAAGGATAAACTATATCTAGAGGATATGACGGAGTATCGTGATGAAGATAAAA
+
CCCCCFFFFFECGGGGGGGGGGGGGHHGGHHHHHHHGGGHHHHHHHHHHHHHHHHHGGGHGHGGGHHHHHHHHHHHHHHHHHHHHHHHHHHHHHHHHHHHGGGGHHHGGGGEGFHHHGFHHHHHFGBGHGGGGGGH2D2>D>2FHFHGAEE/1</<<---<</0=1<1C@@AA--..</11110<<9.000001//0///0/..0<01011111111110/./01111.9.../11./://1:111:111:
@M03495:530:000000000-LYBTV:1:1102:19521:20488 2:N:0:GCCCAGTG+AATTGCGG
ATATTTTGCCGTTGATAAACCAGCTAATCCTGAAAAAAAAATCAAAGCTAAAAACTACAATGCTAAGACCACGATGTGACTGCTATCAAAGTTAGATATATATGTAAATTATTCATCTGTCAAATCCTAGAATTATATCATACCTGCTCCAGCAATCACGACCTGTAATGGTTTAGTGGGTTGTTCACTGTTTCTGAAAAATGAAGATAGTTGTCCAGCTTCCAAAAAGTTTATTGTGTTTTCTAGTGGAG
+
ABACCFFFFFCAGCEGGGGGGGHHHHHGHHHHHHGHHGGGGHHHHHHGHHHHHHGGHGHHHHHHHHHHHHHHGGHGHGHHHFFHHHHHHHHHHHHHHGHHHHHHFHHHHHHHHGHHGHGHGHHHHHHHHHGHHHHHHHHHHHHGHHHHFGHHHHHHHHHGGGGGHGHFHGGFHHHFFBFGDGCEHHHHHHFHGHHHHHFGGHHFGHGGHHHGHHFGGHHHHHHHHHGE?CFGGGFFGGCFFFFBFGGGGGG
@M03495:530:000000000-LYBTV:1:1102:13627:20515 2:N:0:GCCCAGTG+AATTGCGG
ATATTTTGCCGATGATAAACCAGCTAATCCTGAATATAAAATCAAAGCTACAAAATACAATGCTAAGACCACGATGCGACTGCTATCAGAGTTAGAAATATATGTAAATTATTCATCTGTCAAATCCTAGAATTATATCATACCTGCTCCAGCAATCACGACCTGTAATGGTTTAGTGGGTTGTTCACTGTTTCTGAAAAATGAAGATAGTTGTCCAGCTTCCAAAAAGTTTATTGTGTTTTCTAGTGGAG
+
>11>13331@>11113B311AAB01113AF3F1G2F22F21211B110111B110111B1111B221BA0A/B//////>//BFH2022111BF2G21112@222@F22BB@BG2FD2B22BF12>11F1>G2BG222BDGHG0FGFHHGFFFHEHFHFCGGC?GFHFHHG>>011<DGA<F?EGHHHHEFFFFHFDGHHFHD=000DGHGGHHFF0CB0GH/GFB:::;CC0CGHCG:CG/0FG090.0:
@M03495:530:000000000-LYBTV:1:1102:5918:20536 2:N:0:GCCCAGTG+AATTGCGG
ATATTTTGCCGTTGATAAACCAGAACCATCCAAAGCTCACATGCTGACAGATCGGAAGAGCGTCGTGTAGGGAAAGAGTGTCCGCAATTGTGTAGATCTCGGGGGTCGCCGGATCATTAAAAAAAAAAAAAAAAAAATACATATGGAGCTACAACGCTGTGACTAAAATAGCACGAGATACATAGATGATGATGGAGTTATGGCAGAATCAAGATATTAGATATAACAGAACTCAGTGACGTATTAGTGAG
+
BCCCCFFFFFCCGGGGGGGGGGHHHHHHHHHHHHHHHHHHHHHHHHHHHHHHHHGGGGHHHGGGGEGFGHHGHHHHHHDG@B@FGGGGHHGH24B@4FBF1//>@//>//////>01?=11DDDCA?FG--------.:<00000:0//.0<000--.<./00000000<0000-.-9.0000000:<0000000//0/:000./9./<000000000<00<0000000/0/000<0000...00000:00
@M03495:530:000000000-LYBTV:1:1102:7651:20540 2:N:0:GCCCAGTG+AATTGCGG
ATATTTTGCCGTTGATAAACCACCCTCCCTGTGGTCGTTATCTTGCTCCTTCTTCGTCAACGAATTTACTAATTCCAAAGCTCACATGCTGACAGATCGGAAGAGCGTCGTGTAGGGAAAGAGTGTCCGCAATTGTGTAGGGCTCGGTGGGGGCCGTCTTAATAAAAACAAAAATCTATGTCAGAAACACTGTGATGTGAGTTAAGCAAATAAGTAGATGAGAAGGAGAAAGAGTTGTGCCTGGCGTGATA
+
@AABBFFFFFBAGGGGGGGGGGGGGHHGGHHHHHFGGGGHHHBGFHHHHHHHHHHHHGHGHGFGHGHHHHHHHHHHHHEHHHGHGHHHHHHHHHGEDHHGGGGHGHFGCGED?FGGGHHHHFCBB?BFFD@BDGHF>@@F2/2@/>//<?-----<--..0000000:..:;A../;;000000;9///.090900009000;0;000//09;B009////////9...9/9/.////9///9..-.9.//
@M03495:530:000000000-LYBTV:1:1102:9115:20544 2:N:0:GCCCAGTG+AATTGCGG
ATATTTTGCCGTTGATAAACCAGGACTCAGGCTGGACCAAAGCTCACATGCTGACAGATCGGAAGAGCGTCGTGTAGGGAAAGAGTGTCCGCAATTGTGGAAATCTCGGTGGTGGGCGTATCATTTAAAAAAAAAAAAGTAATAAAGATCGCGGAAAACAAAAACTAAAGAAGAAAAACATATACGACGTAAGTATGAATGGCATTGATACTGACTAAATAGTGAAAGCCATGCCAGAAAAACTGTGTAGG
+
CCBCCFFFFFCCGGGGGGGGGGHGHHHHHHHHHGGHHHHGHHGHHHHHHHHHHGHHHHHGHGGGGHHFGEEE>EGHHFEGGEGGF@FBBGEGGGGHHEF/333D3B40?/?E?/<//<///0D2F22>2FGGG@@-<-.<000000==00.=-----9/......00;0009/:9//...00000...-;...000909000//000000009000000000:00000/./000000./0/.;00900000
@M03495:530:000000000-LYBTV:1:1102:6553:20547 2:N:0:GCCCAGTG+AATTGCGG
ATATTTTGCCGTTGATAAACCAGCTAATCCTGAAAAAAAAATCAAAGCTAAAAACTACAATGCTAAGACCACGATGTGACTGCTATCAAAGTTAGATATATATGTAAATTATTCATCTGTCAAATCCTAGAATTATATCATACCTGCTCCAGCAATCACGACCTGTAATGGTTTAGTGGGTTGTTCACTGTTTCTGAAAAATGAAGATAGTTGTCCAGCTTCCAAAAAGTTTATTGTGTTTTCTAGTGGAG
+
3ABBBFFFFFBBGGCGGFGGGGHHHHG5GHFFHHHFHGGGCHFEGFGFHFGHFHEGHHHHHHHHHHHHHHHHGEHG1GHHHHFHGGGHHBGHHHHHGHHGHGHHFHHFHGHFHHFFHFHHGHHHHHHGHHHHHHHHHHHHGHDHHHFGFHCBBFFGFFHDGGGGHGGGGGDGHHHGHHHHDECDGGHHHHFHDFGHHGDG.CFGGHGHFGFGGGG0BFHFHGGHFHEGG0FFFFGFGFFGGFGGB9FFGFE
@M03495:530:000000000-LYBTV:1:1102:5755:20553 2:N:0:GCCCAGTG+AATTGCGG
ATATTTTGCCGTTGATAAACCAGCTAATCCTGAAAAAAAAATCAAAGCTAAAAACTACAATGCTAAGACCACGATGTGACTGCTATCAAAGTTAGATATATATGTAAATTATTCATCTGTCAAATCCTAGAATTATATCATACCTGCTCCAGCAATCACGACCTGTATTGGTTTAGAGGGTAGTTCACTGTTTCTGAACAATGAAGATAGTTGTCCAGCTTCCAAAAAGTTTATTGTGTTTTCTAGTGGAG
+
111>1DD3@FD1AECFFGGB10A0FGEGGHB1EGH10E/A/FHBEA1EG1FH1A?1GE11BFFDGHHHFCCFGGH/0B2B2F01FEEBGDFFBGBDDGHE2B2B22FG2BFGFHF2FDEHHH2GHDGFGEGHGDGGFHGHGHGC11BG1GHFFGHFGBBCGCC/??F1?F1?/0F1110<<0<<FDBHHHHB00DGFD/=/DGEDFHHF0C00;CBGFHHH0/:C0C.:0;CFFBBF0/;FBBFGFGB.99
@M03495:530:000000000-LYBTV:1:1102:16468:20579 2:N:0:GCCCAGTG+AATTGCGG
ATATTTTGCCGTTGATAAACCAGCTAATCCTGAAAAAAAAATCAAAGCTAAAAACTACAATGCTAAGACCACGATGTGACTGCTATCAAAGTTAGATATATATGTAAATTATTCATCTGTCAAATCCTAGAATTATATCATACCTGCTCCAGCAATCACGACCTGTAATGGTTTAGTGGGTTGTTCACTGTTTCTGAAAAATGAAGATAGTTGTCCAGCTTCCAAAAAGTTTATTGTGTTTTCTAGTGGAG
+
AAAAAFBDDFDAAEC3FGCGGGHECDHGHHGHGFFHFGGGEHHGHHEBFFGHE1AFGCBGDBGFHFCGHBEHG?EFBGEHFFFHHGFHBGFGGHHHDHFHEFHHFHHHHGHFHGHHHHHGGHHHHHHGHHHEHHHEFHHFHGFFHHAGHHGHGHHFHHHGCGGGHGHBBFFFGHGHDGHHGGCFHHGHFFGHGHHHHHGG.GHFDCCGFHCHHCGGHHEFHHFHHGHGEFGGGGGGFFFGGGEFF00;9CE
@M03495:530:000000000-LYBTV:1:1102:16778:20581 2:N:0:GCCCAGTG+AATTGCGG
ATATTTTGCCGTTGATAAACCAGCTAATCCTGAAAAAAAAATCAAAGCTAAAAACTACAATGCTAAGACCACGATGTGACTGCTATCAAAGTTAGATATATATGTAAATTATTCATCTGTCAAATCCTAGAATTATATCATACCTGCTCCAGCAATCACGACCTGTAATGGTTTAGTGGGTTGTTCACTGTTTCTGAAAAATGAAGATAGTTGTCCAGCTTCCAAAAAGTTTATTGTGTTTTCTAGTGGAG
+
ABABBFFFFFBAGGGGGGGGGGHHHHHHHHHHFHHHHGGGCGHHHGFHHHHHHHGHHHHHHGHHGHHHHHHHGGFGGHHFHHFHGHGHGHHHHHHHHHHHHHFHFHHHHHHHHHHHHHHHHHHHHHHHHHGHHHHHGHHGHHHGHHHFHHHHHHHHHFHGADGDGGG1FGB1?FFBFGHEAFDAGHGHHHHHHHHHHF0DGFH0GCCGHHH0GGGC0GHFHCCFGH.CCFFFGGFFFFFFGFF9;B;BF;E
@M03495:530:000000000-LYBTV:1:1102:12164:20591 2:N:0:GCCCAGTG+AATTGCGG
ATATTTTGCCGTTGATAAACCACCCTCCCTGTGGTCGTTATCTTGCTCCTTCTGTCGTCAACGAATTTACTAATTCCAAAGCTCACATGCTGACAGATCGGAAGAGCGTCGTGTAGGGAAAGAGTGTCCGCAATTGTGTAGATCTCGGGGGTCGGCGGGTAATTTAAAAAAAAAAAGGTGCACAAGCACAGCTATGGGATATCATTGAGATAGGGGCCAAACGTATGATATTGTCTTTAGAATCACACTGT
+
ABABBFFFFFBBGGGGGGGGGGGGGHHGGHHHHHHHGGGHHHHHHHHHHHHHHHHHGGGHGHGGGHHHGHHHGHHHHHHHHHHHHHHHHHHHFHHGFGHHGGGGGHHGGGGEGGHFHGGHHHGHGHBFGDDFGGHHGH2@F22@22<</<@-.<-------/0;009;99;-;9-9..//////........//9//.././//////9.////..-9...:.../9///99//////://///://////
@M03495:530:000000000-LYBTV:1:1102:12025:20592 2:N:0:GCCCAGTG+AATTGCGG
ATATTTTGCCGTTGATAAACCAGGGACTCAGGCTGGACCAAAGCTCACATGCTGACAGATCGGAAGAGCGTCGTGTAGGGAAAGAGTGTCCGCAATTGTGGAGATCTCGGGGGGGGCCGGAGCAATAAAAAAAAAAAAAAGTGAATAAGGTGAGGGCAGAAGTGAGGAACGAAAAGAGTGTCACAACTAGACAGAGGTGAGATGATCAGCGCAATAGAAAAACAGGTGAGAGACGATGGACACATGAGGTA
+
ABABBFFFFFCBGGGGGGGGGGHGGGGHHHHHHHHGHHHHHHHHHHHHHHHHHHGHHHHGHHGGGGFHHGGGGEGHHHHGHHHHGHGHFGHGGGGGHHFB/??33BFFHE/<C----9-----;/://;/FAF--:;-:-.////////9/;/:..9...////9/9//....9-/;////////:./9//////;././.9///:////:-:-.//;///.99/.//:./9./;-;..9//:/;//9///
@M03495:530:000000000-LYBTV:1:1102:4540:20615 2:N:0:GCCCAGTG+AATTGCGG
ATATTTTGCCGTTGATAAACCACCCTCCCTGTGGTCGTTATTTCGAACGAATTTACTAATTCCAAAGCTCACATGCTGACAGATCGGAAGAGCGTCGTGTAGGGAAAGAGTGTCCGCAATTGTGTAGATCTCGGTGGTGGCCGGAGCATTAAAAAAAAAAATAAGCAACGTCACCACGGGATTCGGATACATGCAACTAAGATGTTAAAACAAGACGCCAGATTAGAGCACAACTGCGAGTGGACGTAACT
+
ABBCCFFFFFCBGGGGGGGGGGGGGHHGGHHHHHGHGGGHHHHGHGHHGGGHHHHHHHHHHHHHHHHHHHHHHHHHHHHHHHHHHHGGGGGHHGGGGGG?GHEFFHHHHHDF?FGDGGGGHGBD??F33333?F/C///?00A///-.<=<11FFFGG--C.0;000/.-...;00..--../0.....;000000;/0000000000000..//;.--.9;:0000;00.//.0;0;---..00-.9..9
@M03495:530:000000000-LYBTV:1:1102:13993:20623 2:N:0:GCCCAGTG+AATTGCGG
ATATTTTGCCGTTGATAAACCAGCTAATCCTGAAAAAAAAATCAAAGCTAAAAACTACAATGCTAAGACCACGATGTGACTGCTATCAAAGTTAGATATATATGTAAATTATTCATCTGTCAAATCCTAGAATTATATCATACCTGCTCCAGCAATCACGACCTGTAATGGTTTAGTGGGTTGTTCACTGTTTCTGAAAAATGAAGATAGTTGTCCAGCTTCCAAAAAGTTTATTGTGTTTTCTAGTGGAG
+
CCBCCFFFBFCAGGGGGGGGGGHHHHHHHHHHHHHHHGGGGHHHHFFHHFHGHHGHHGHHHHHHHHHHFHHHGGHGFFHHHHEHHHFHHHHHHHHHHHHHHGHHHHHHHHHHHHHHGHHHHHHHHHHHHHHGHHHHHFGHHHHFHH0FGGHHHHHHHGHGGGFGHFHBGHHHHHHHDGFHEFGCGHHHHGGHFFHHBBBGGHHGHHGHHHGGGCGFHHHFFGC:C:C.::CFGFGGGGBFGGFGGGFFF;A
@M03495:530:000000000-LYBTV:1:1102:18646:20624 2:N:0:GCCCAGTG+AATTGCGG
ATATTTTGCCGTTGATAAACCACCCTCCCTGTGGTCGTTATCTTGCTCCTTCTGTCGTCAACGAATTTACTAATTCCAAAGCTCACATGCTGACAGATCGGAAGAGCGTCGTGTAGGGAAAGAGTGTCCGCAATTGTGTAGATCTCGGGGGTGGGCGTATCATTAAAAAAAAAAAAAAGAATAGTGTAGAAGGGAGCAGTAGTCAGTACACTAACAACGAGTGTGACGTGATCAGATAGCAGAGAACTATG
+
AACCCFFFFFCBGGGGGGGGGGGGGHHGGHHHHHGHGGGHHHHGGGHHHHHHHHHHGGGHGHGGGHHHHHHHHHHHHHHHHHHHHHHHHHHHHHHHHHHHGGGGHHHGGGGGAFGGHGHHHHFHFH?DGGGFGGHGDH22DF22DDFF/<E--<-.:--..00;0:0C0DA-;-:---:..90000009000....../000:000000090/0000.9..9.0000.;..;000000009;:A/0;00;0
@M03495:530:000000000-LYBTV:1:1102:3040:20626 2:N:0:GCCCAGTG+AATTGCGG
ATATTTTGCCGTTGATAAACCAGAACCATCCAAAGCTCACATGCTGACAGATCGGAAGAGCGTCGTGTAGGGAAAGAGTGTCCGCAATTGTGTAGATCTCGGTGGTCGGCGGATCATTAAAAAAAAAAAAAAAGAGTAGGATGGGGGAGTGAGGGCAAAACGACACATAGTACTAGAAAGTTAGAGCTTCGTAGAGGGGTCATGACTATACAACGATAGACAGGTCGGAAGCACAAGTCTCTGATGTGAGT
+
CDBCCFFFFFCCGGGGGGGGGGHHHHHHHHHHHHHHHHHHHHHHHHHGHHHHHHGGGGHGHGEGGEFFHGHGGHHHHHHH4BFFEGGGHG4G24@444B4EF/EF/3////////0222DD@?//--------:./0000000...---.:00....../.-.-:-/00000000000000:00000000:/:..0/.-...000000000000-....000/.:0---...0://.0000000;00;000
@M03495:530:000000000-LYBTV:1:1102:2805:20628 2:N:0:GCCCAGTG+AATTGCGG
ATATTTTGCCGTTGATAAACCAGCTAATCCTGAAAAAAAAATCAAAGCTAAAAACTACAATGCTAAGACCACGATGTGACTGCTATCAAAGTTAGATATATATGTAAATTATTCATCTGTCAAATCCTAGAATTATATCATACCTGCTCCAGCAATCACGACCTGTAATGGTTTAGTGGGTTGTTCACTGTTTCTGAAAAATGAAGATAGTTGTCCAGCTTCCAAAAAGTTTATTGTGTTTTCTAGTGGAG
+
BAABBFFBFFBBAEEGGGFGGGGHFFHHHHHBFHHHAEG2EG3FGF52FF5FDGEGHHHGFHHBFF3G3CGGFGHEGHHHFHHFF4GGBDFFGHHHHHGHHHHHFHGHHFHGDGHHGHBGBGFHHHCGGFFHGHHHGHDFHH3GGHAF3GHCGHHHHHHGEDGGCFG1FGH<FGHFDGHHDFGGGHFGHHHHFGFHHHHEHHHHFGCGFFCFG::GHFFFHHHFB;..;9FBFGGFFFFFB9BBFFFF.;.
@M03495:530:000000000-LYBTV:1:1102:11422:20668 2:N:0:GCCCAGTG+AATTGCGG
ATATTTTGCCGTTGATAAACCAGCTAATCCTGAAAAAAAAATCAAAGCTAAAAACTACAATGCTAAGACCACGATGTGACTGCTATCAAAGTTAGATATATATGTAAATTATTCATCTGTCAAATCCTAGAATTATATCATACCTGCTCCAGCAATCACGACCTGTAATGGTTTAGTGGGTTGTTCACTGTTTCTGAAAAATGAAGATAGTTGTCCAGCTTCCAAAAAGTTTATTGTGTTTTCTAGTGGAG
+
BBBCCFFFFFCBGGGGGGGGGGHHHHHHHGHHHHGHGGGGGHHHHHFGHFHEHHGHHGHHHHHHHHHHHGHHGGHGHHHGGFFHHFFHHHHHHHHHHHHHGHHHGHHHHHHHHHHHHGHHHHHHHHHHHHGHHHHHHHHHHHHFGHGHHHHHGHHHHHHFDGGGHGFFGGFHHHHHFHHFGFGGHHHGHHHGDHHHHHDGHHHHFF0CGHGHHGCCFHHHHHHEHHEFDBFFGGGFFG9BFFFGGFFF?FE
@M03495:530:000000000-LYBTV:1:1102:10837:20668 2:N:0:GCCCAGTG+AATTGCGG
ATATTTTGCCGTTGATAAACCAGCTAATTCCAAAGCTCACATGCTGACAGATCGGAAGAGCGTCGTGTAGGGAAAGAGTGTCCGCAATTGTGTAGATCTCGGTGGTCGCCGTAGCATTAAAAAAAAAAAATAAATGAGTAATGGTGTGATATGCGTCATATTAATATGAATTAAGTAACTCACAGTGAATCAAAATGTCAGAAACTATACGGGAGACTCACTAGTGTATATACATTGTGCTCAATATGAGT
+
CCCCCFFFFFDCGGGGGGGGGGHHHHHHHHHHHHHHHHHHHHHHHHHHHHHHHHGGGGHHGGGGGEEBGHHGHHHHHHDGDFHGGGF?GGFG?43B44@4FE>EF/3>///<///4?FDDGHGFCCCD@?0<111111>110<000.<0000=0.<@..0000<:0000<0000000<00:00000000000000000<0<0<0/00000..-.-..0:0<00000<00:000000000<<<0000<0000
@M03495:530:000000000-LYBTV:1:1102:24336:20675 2:N:0:GCCCAGTG+AATTGCGG
ATATTTTGCCGTTGATAAACCACCCTCCCTGTGGTCGTTATCTTGCTCCTTCTGTCGTCAACGAATTACTAATTCCAAAGCTCACATGCTGACAGATCGGAAGAGCGTCGTGTAGGGAAAGAGTGTCCGCAATTGTGTAGGTATCGGGGGGGGCCGGCGCATTAAAAAAAAAAAATGTAGAGAAGACGGCGAGTGATCCAGCATGTATAGTATGTGTAGACGCAGTCCGGAGCGGCTCGCTCACGCCATGG
+
ABABBFFFFFCBGGGGGGGGGGGGGHHGGHHHHHGHGGGHHHHHHFHHHHHHHGHHGGGHGHGGGHHHHHHFHHHHHGHHHHHGHHHHHHHEHHHHHHHGGGGFGFGGGGGGFHHHGHHHHGF?GDGFDGCGGGF@2@2>2@2@2?@/>---;--9----:..00:009@=-@:-.00000000/0/..-----.000000/;909B00000000000000.---.00.-.----:-.--...0.....0/
@M03495:530:000000000-LYBTV:1:1102:7842:20675 2:N:0:GCCCAGTG+AATTGCGG
ATATTTTGCCGTTGATAAACCAGGACTCAGGCTGGACCAAAGCTCACATGCTGACAGATCGGAAGAGCGTCGTGTAGGGAAAGAGTATCCGCAATTGTGTAGAACTCGGTGGTGGGCGGATCATTAAAAAAAAAAAATGTGTGTTGATGATGGTAAAGCAATGAGTACTGGATAGACAAATAGAAAAGGAACAGACAGAACAAAGCGTAATGGAGTTATAAACACAATACGTAAGAGTGGATTAGAGAAAG
+
BBBBBFFFFFBBGGGGGGGFGGHGHHHHHGHHHHGHHHHHHHHHHHGHHHHHHGHHHGHGG?1FEHFHGEFFEGHFHGGHHHHHHBF4FGEGGGGGFGHBD344?B3///?//////<///<??11<?BGG--<A--.<;0<../;0000000009000/9;000000;0//00/000//0;0;00//.//..//..9//./../......9//./////////9:.///;//..////.///////////
@M03495:530:000000000-LYBTV:1:1102:22338:20699 2:N:0:GCCCAGTG+AATTGCTG
ATATTTTGCCGTTGATAAACCAGCTAATCCTGAAAAAAAAATCAAAGCTAAAAACTACAATGCTAAGACCACGATGTGACTGCTATCAAAGTTAGATATATATGTAAATTATTCATCTGTCAAATCCTAGAATTATATCATACCTGCTCCAGCAATCACGACCTGTAATGGTTTAGTGGGTTGTTCACTGTTTCTGAAAAATGCAGATAGTTGTCCAGCTTCCAAAAAGTTTATTGTGTTTTCTAGTGGAG
+
>AAABFF5BFDAEGGGD5FFCEGHGFFFD5FHGGFFAEEEGH3AFFF2FHGG33EHFHHHHHHFH5FFFFFEG0GFHHBGHHEB4GHG4GDGHFHHHGHH4GGFFGHF4FHGHFHHHGGEDGHFGHFHHB3GGGHEDFDGGHDBDGBFDBGFHHGHHHFGGCCGFGHGDBF?DFHHHFFGCGG.GDHGDDGH0D000=<DAC000;GCFH00CCCB0G/;C0/;0GA.;CBFFB09;C/;BBFGEG;0A0.
@M03495:530:000000000-LYBTV:1:1102:7089:20701 2:N:0:GCCCAGTG+AATTGCGG
ATATTTTGCCGTTGATAAACCAGCTAATCCTGAAAAAAAAATCAAAGCTAAAAACTACAATGCTAAGACCACGATGTGACTGCTATCAAAGTTAGATATATATGTAAATTATTCATCTGTCAAATCCTAGAATTATATCATACCTCCTGGCAAACAACCTGCAGAAAAGCCAATCAAATATATTTTCACAAGAGATGGAATGTGAGGCAATAATAGAGTACAAAGGTTGAACCTGTAGAGCACCGAGCCTC
+
3AAABFFFFFBBFGGGGGGGGGHHHHHHHHHHHHHHHGGFGHHHHHHHHHHHHHGHHHHHEFFHHHHHHHHFGGEFFGHGEGGGHHHHHHHHHGHHHHHHGHHHHHHHHHHHHHHHHHHHHHFGHHHHHHHHHHHHHHHHHHHHHHHHHGEFHHHHHFGFHHHHHGHHFH0GHHHHHHHHHHHFHHGHGHHHFHHGHGFHFHHHHHHFGHHHGGFHEGCFHFHHHGHHHHHGGFGFGFGGFGE?BAG?DGG
@M03495:530:000000000-LYBTV:1:1102:22291:20705 2:N:0:GCCCAGTG+AATTGCGG
ATATTTTGCCGTTGATAAACCAGAACCATCCAAAGCTCACATGCTGACAGATCGGAAGAGCGTCGTGTAGGGAAAGAGTGTCCGCAATTGTGTAGATCTCGGTGGGCGCCGGATCATTAAAAAAAAAAAAAAAGGGCCGTGGGGATGTGCGACCCCGATCATTACATAGGGTAGACGGGACACAATGCAGTCACCACATGACACAATAAAGCCACAGTGCTCGCTGCTTGGACAATCTACGAACGCGAAAA
+
CCCCDFFFFFDCGGGGGGGGGGHHHHHHHHHHHHHHHHHHHHHHGHHHHHHHHHGGGGHHHGEGGEEBFGHGHHHHHGFHBFHGG?EEGGGH?43444B4EF/?///>//>////02D2FGFFGG?@C--<-:...:.------..;000..--9.----9000000000.;/.::..;.-9./.00:0::000;0;:000000/.0;:000.:/:.00000:-...00:.000.0000;...--.-9---
@M03495:530:000000000-LYBTV:1:1102:23340:20730 2:N:0:GCCCAGTG+AATTGCGG
ATATTTTGCCGTTGATAAACCACCCTCCCTGTGGTCGTTATCTTGCTCCTTCTGTCGTCAACGAATTTACTAATTCCAAAGCTCACATGCTGACAGATCGGAAGAGCGTCGTGTAGGGAAAGAGTGTCCGCAATTGTGTAGATGTCGGGGGTTGGCGGAGTATTAAAAAAAAAAACGACACGAGACGAGTGTGATTGGTAGGCACGTAGATTAGTGTTTGGAAAATAATAAAGCCATCGAGAGAGTCATAG
+
AABCCFFFFFCCGGGGGGGGGGGGGHHGGHHHHHGHGGGHHHHHHGHHHHHHHHHHGGGHGHGGGHHHGHHHHHHHHHHHFHHHHHHHHHHHHHEHHHHHFGGGHHGFEGGEF?GGHGHHHHHHDB?DFGGFGGGHHHGGD222D2/>/<-----0;---.;9B90;00-:9@-@;-.:--.--9..--;.;00000.000.90.../.;00:0:000//.900/;009:0000:/00./..-..000009
@M03495:530:000000000-LYBTV:1:1102:10733:20736 2:N:0:GCCCAGTG+AATTGCGG
ATATTTTGCCGTTGATAAACCACCCTCCCTGTGGTCGTTATCTTGCTCCTCCAAAGCTCACATGCTGACAGATCGGAAGAGCGTCGTGTAGGGAAAGAGTGTCCGCAATTGTGTAGATATCGGGGGGCGCCGGGTCATTAAAAAAAAAAAAAAGAAAGAAGAGGTATAGGGAGGAAGTATTAAGTGGACAAGAAGAGGACTGACGTGAGATGGATGAGGTATTAAGATATGATACGTTCGCTCCTACTTTC
+
ACBCCFFFFFCBGGGGGGGGGGGGGHHGGHHHHHHHGGGHHHHHHHHHHHHHHHHHHHHHHHHHGHHFHHHHGHHGGGGHHHGBEEEEGHGHGEGHHHH?G?FGGGGGGHGHH2B34B4D4FG//<--99-9--;-.909909B@A==-D---.../:/./0..0000;;./.-./.0:00000:00000..///0.;../.00.....0000/0000//0000;0000000900.;//.-.9.0000000
@M03495:530:000000000-LYBTV:1:1102:24898:20742 2:N:0:GCCCAGTG+AATTGCGG
ATATTTTGCCGTTGATAAACCAGCTAATCCTGAAAAAAAAATCAAATCTAAAAACTACAATGCGAAGACCACGATGTGACTGCTATCAAAGATAGATATATATGTAAATTAATCATCTGTCAAATCCTAGAATTATATCATACATGCACCAACAATCACGACATGTAATGGTTTAGTGGGATGTTCACTGTTTCTGTAAAATGAAGATAGATGTCCAGCTTCCAATAAGTTTATTGTGTTTTTTAGTGGAG
+
1>1>>D331D@A111FGBGDGFHAGHFB1FGD11BA00//A01A1121B2111B/B11BFE11//>/B0B0/BE/?01@22101B20BGG10@F1>GH2F22BBHGFF22B12BFG2FF2F221B<FFF>DDFDG>FH22B2B12B1110<//<?D<11//>/?1?11<<G=1>11>10<.<.<0=0==0<00<DB00DBDD00;;C0C000;<000:CC00/0:0C00B900B00;0/;/:.-9/0C.:.
@M03495:530:000000000-LYBTV:1:1102:8626:20771 2:N:0:GCCCAGTG+AATTGCGG
ATATTTTGCCGTTGATAAACCAGCTAATCCTGAAAAAAAAATCAAAGCTAAAAACTACAATGCTAAGACCACGATGTGACTGCTATCAAAGTTAGATATATATGTAAATTATTCATCTGTCAAATCCTAGAATTATATCATACCTGCTCCAGCAATCACGACCTGTAATGGTTTAGTGGGTTGTTCACTGTTTCCGAAAAATGAAGATAGTTGTCCAGCTTCCAAAAAGTTTATTGTGTTTTCTAGTGGAG
+
3AAAABFFFFBBCEAGGGFGFGHGHGGAGGHHFCFGHFEFGFFCFH5FHHHHHGGHGFHHHGHFHHEFFHFHGGGG14GH4DEF@FFHFHHHGHHHHHHHHHHHHHHHHEHHHHHHFHFHHHHHHFFHHGHHEFHHGFHHHHGFHHHHGEFHFGHHGFGGDGGGGFGFFFFFDGHHGGHGEGGGHHEGGFHHHEGDGFDFHHGC0;CFHHHHGFGGFGBB:C:;9B9EA:CFGGGGGFBCFBFGBFFGFFE
@M03495:530:000000000-LYBTV:1:1102:22205:20778 2:N:0:GCCCAGTG+AATTGCGG
ATATTTTGCCGTTGATAAACCAGCTAATTCCAAAGCTCACATGCTGACAGATCGGAAGAGCGTCGTGTAGGGAAAGAGTGTCCGCAATTGTGTAGATTTCGGTGGTCGCCGGATCATTAAAAAAAAAAAAAAAGTAGCAAAAGCGCCCCTCATCCCCACAATGAACATACGAGGAGCAAACGAATAGAGGCTGCTCGATCAGTCAGTCGCAGTATACCGCATCTCTGCTATAATGCTGTTTATGGTACACA
+
BCCCCFFFFFCBGGGGGGGGGGHHHHHHHHHHHHHHHHHHHHHGHGHHHHHHHHGGGGHFHGFFGEEAFGHGHHHHHH@BDF4EE?EEGG4F2434B4BFFG1E?/3>////>/<03B3BB3F@B<@C----<.0;0;00//;..-;--...0009.:.:.:00000000...--...//...;..////...://.-/..///////;--:.///;;.--.-/////////9////9//////////://
@M03495:530:000000000-LYBTV:1:1102:21279:20779 2:N:0:GCCCAGTG+AATTGCGG
ATATTTTGCCGTTGATAAACCACCCTCCCTGTGGTCGTTATCTTGCTCCTTCTGTCGTCAACGAATTTACTAATTCCAAAGCTCACATGCTGACAGATCGGAAGAGCGTCGTGTAGGGAAAGAGTGTCCGCAATTGTGTAGATCACGGGGGGCGCCGGGTCAATAAAAAAAAAAAAAGGAACCCACCACTGAAAACCCGCACGCGACATAACAGTGCCGCACTCGAGGACGGCAGATCAACCCACGGTCCC
+
CCCCCFFFFFCBGGGGGGGGGGGGGHHGGHHHGHHGGEGGHHHHHHHHHHHHHHHHGGGHGHGGGFHHGHGHGHHHHHHHFHHHHHHHHHGHFGHHHHHHGFGGHHGGGGGGGGHGHGHHHHGHDFDFFDGFGGHFDH@@222@2=/C>@E-;:-@---.-:0;00:B0-:--;--:..//;...9...000:99/..---;------.000000000-;---/...--.--9--:0000/....--..-.
@M03495:530:000000000-LYBTV:1:1102:20615:20781 2:N:0:GCCCAGTG+AATTGCGG
ATATTTTGCCGTTGATAAACCAGCTAATCCTGAAAAAAAAATCAAAGCTAAAAACTACAATGCTAAGACCACGATGTGACTGCTATCAAAGTTAGATATATATGTAAATTATTCATCTGTCAAATCCTAGAATTATATCATACCTGCTCCAGCAATCACGACCTGTAATGGTTTAGTGGGTTGTTCACTGTTTCTGAAAAATGAAGATAGTTGTCCAGCTTCCAAAAAGTTTATTGTGTTTTCTAGTGGAG
+
>AABAFBBFFBAFGGGGGGGGGHHHGHFHHHHGHFBAFGGGHHHGEHHHHHFHHGHHHHHHHHHHHHHHGHHGGHGEHHHFFFHHFHHHFHGGHHHHHHHHHHHFHHHHHHHHHHHHHHHHHHHHHHHHHHHHHHHGHHHHHHGHHHHHHHHGHHGBHHGGGGGFGHFGFFGGHHGDGHGCFFAGFHGHHFHGHHHGH0=.<DGHHHFHHGHHHECHGCFGFFFBB.CE0CBBFGGGGBCFFFGFGGG.;E
@M03495:530:000000000-LYBTV:1:1102:14937:20787 2:N:0:GCCCAGTG+AATTGCGG
ATATTTTGCCGTTGATAAACCAGTCCAAAGCTCACATGCTGACAGATCGGAAGAGCGTCGTGTAGGGAAAGAGTGTCCGCAATTGTGTAGATCTCGGTGGGCGCCGTGTCATTAAAAAAAAAAATAAAGATAAGAAGGGAGGTGGGGAGGACATGAAGCATAAAAGTGGCAGGGGTTTGCTAGCAGAGACTCACAGTGGGTCACAACAGAGTGGGATCGAAGTTGACTGCGACGTACTAGTGTAGTAATAG
+
CCBCCFFFFFDCGGGGGGGGGGHHGHHHHHHHHHHHGHHHHHHHHHHHHGGGGHHHGGGGEGFHHHGGFHHHHDGFGHGGGGGHHGH2D3B44FBGFAE?//>//<//0BG3F3FDGFCF?@CC01>1111111=1>0...-<.<--.--../00000;0000000000./.---.-..0000000/;//00000000/../.000.;///00...0.:./..000000/.----...00:0:00000000
@M03495:530:000000000-LYBTV:1:1102:23138:20798 2:N:0:GCCCAGTG+AATTGCGG
ATATTTTGCCGTTGATAAACCAGAGGACTCAGGCTGGACCAAAGCTCACATGCTGACAGATCGGAAGAGCGTCGTGTAGGGAAAGAGTGTCCGCAATTGTGTAGATCTCGGGGGTGGCCGTGTCATTAAAAAAAAAAAAGGTAAAGACAGTGTGAGGAGAAGGTCGCAGGACAAAAAAGACGGTATGTGTTAGCATGATCAGAAGGAGCATGTGCTGAAAGTGACAGCATGTATCAGGGATGCTGGGGAGG
+
ABBCCFFFFFCCGGGGGGGGGGHHHGHHHHHHHHHHGHHHHHHHHHGHHHHHHHHHHHHHHHHGGGGGHHGFGGGGHFGHGHHHHFHFH4BGGGGGGHEGF24B44DF4FC/////<0=</<C01<D11>D1CD-C@--..000000//9000000.9.../:00---.-../.:..-..9..;..000;/0000;00000::00.:...;00000000;0;00000./00:900000.././00:.;:--
@M03495:530:000000000-LYBTV:1:1102:24017:20809 2:N:0:GCCCAGTG+AATTGCGG
ATATTTTGCCGTTGATAAACCAGCTAATCCTGAAAAAAAAATAAAATCTAAAAACTAAAATGCTAAGAACACGATGAGACTTATAACAAAGATATATATATGTGTAAATTATACATCTGTCATCTTATAGAATTATCTTATATCTGCTCCAGCAATCACCACCTGTTATGTTTTAGGGGGTTTTTCACTGTTTGTGAAAAATAGAGAGAGTTGCACAGCTTCCAAAATGTTTTTTGTGTTTTCTAGGGGGG
+
3AABBFFFFFBBGEGGGGGGGGHHHHHHHHHHGHGHHGG20A3A5553BFHF331AA33353555B3B5?3210BF4333343B444B31?33B4BFHHHH4F44B444B34444B4F44?F444444B4434BFH444B433333B332222222@2222?/@2222211<101?1</--<...<0<=0D0D/</0=D<.:00:0<.../<C0000/.0;;/;BF.09C0B/.:BFBFF/B000C/.9;-
@M03495:530:000000000-LYBTV:1:1102:16882:20816 2:N:0:GCCCAGTG+AATTGCGG
ATATTTTGCCGTTGATAAACCACCCTCCCTGTGGCGTTATCTTGCTCCTTCTGTCGTCAACGAATTTACTAATTCCAAAGCTCACATGCTGACAGATCGGAAGAGCGTCGTGTAGGGAAAGAGTGTCCGCAATTGTGTAGATCTCGGGGGGCGGCGGGTCATTAAAAAAAAAAAAGAGAGAGATTGACACATATTGTGGGAGTCGCGCATATATGTTGCATAGGAGTAGGCGAGAAGATCGATGTGCAGGG
+
ACCCDFFFFFDCGGGGGGGGGGGGGHHGGHHHHHHGFGGHHHHHHHHHHHHHHHHGGGHGHGGGHHHHHHGHHHHHHHHHHHHHHHHHHHHHHHHHHHHGGGGFGHGGGGGGFHHHGHHHHHHFHBGHGGGGGHH@F22>222F2@F//A--<-99----<<F00::BB-@-9@-..//..<.0000:00/0000000..9..<-----..0000000000:000/</000----./000...0<0000:9
@M03495:530:000000000-LYBTV:1:1102:8672:20817 2:N:0:GCCCAGTG+AATTGCGG
ATATTTTGCCGTTGATAAACCAGCTAATCCTGAAAAAAAAATCAAAGCTAAAAACTACAATGCTAAGACCACGATGTGACTGCTATCAAAGTTAGATATATATGTAAATTATTCATCTGTCAAATCCTAGAATTATATCATACCTGCTCCAGCAATCACGACCTGTAATGGTTTAGTGGGTTGTTCACTGTTTCTGAAAAATGAAGATAGTTGTCCAGCTTCCAAAAAGTTTATTGTGTTTTCTAGTGGAG
+
?AAABFFFFFBBGGGGGGGGGGHHHHHGHHHHHHHHHGGGGHHHHHHHHHHHHHGHHFHHHHHHHEHHGHHHGGHGG4GFHH?GGGHHHHHHHHHHHHHHGHHHGHHHHHHHHHHHGHHHHHHHHHHHHHHHHHHHHHHHHHHHHHHHHGHHGHHHHHHGGGGGHHHGFHGHHGHHDHGHEECAGHHHHHHHHHHHHHGGEHHFHHHHHHHHHHHHFHGHHHHHHEGGEBFFGGGGGFCCFGGGGGBFFCE
@M03495:530:000000000-LYBTV:1:1102:12308:20856 2:N:0:GCCCAGTG+AATTGCGG
ATATTTTGCCGTTGATAAACCAGCTAATCCTGAAAAAAAAATCAAAGCTAAAAACTACAATGCTAAGACCACGATGTGACTGCTATCAAAGTTAGATATATATGTAAATTATTCATCTGTCAAATCCTAGAATTATATCATACCTGCTCCAGCAATCACGACCTGTCCTGGCAAACAACCTGCAGAAAAGCCAATCAAATATATTTTCACAAGAGATGGAATGTGAGGCAATAATAGAGTACAAAGGTTGA
+
3AABBFFFFFBBGGGGGGGGGGHHHHHHHHHHHHHHHGGGGHHHHHGEHHHHHHGHHHHHGHHHHHHHHHHHGGHGGHHHHFHHHHHHHHHHHHHHHHHHHHHHHHHFHHHHHHHHHHHHHHHHHHHHHHHHHHHHHHHHHHHFHHCGHGHFFHHHHHHGGGGGHHHGHGFGHHHHHHGGHHHHHDHHGHFHHHGHHGFHFHGGFHEHHHFHHGGHHHHHHHH<FFGGGGGGF9CGGGGGGGGFGGGFGGF
@M03495:530:000000000-LYBTV:1:1102:14938:20872 2:N:0:GCCCAGTG+AATTGCGG
ATATTTTGCCGTTGATAAACCAGGACTCAGGCTGGACCAAAGCTCACATGCTGACAGATCGGAAGAGCGTCGTGTAGGGAAAGAGTGTCCGCAATTGTGTAGAGCTCGGTGGTGGCCGCATCATTAAAAAAAAAAAAAGTGGAGACGAAAGCAGGGAATGACGGAGGGTGGAGACCGAGCAGAACAGGAATAACGTGTACCAGGATCACATAAATAGATAAGTAACTAACCACGCAGGCAGTCACGGCATC
+
CBCCCFFFFFCBGGGGGGGGGGHGGHGHHHHHHHGHHHHHHHHHHHHGHHHGHHHHHHHHHGGGGHHHGEEE0EGHHHGFHHHCFBFBBGFGGGFHHHHFEGF343?E</?///?00<///<@FG222>@<CC-----.0000.0..--../0/.-:./00:.-;99-.:;A.0..-----//:///../0000.:.;/0000..0/./0;0009000000000000000.0;..---.../000..---/
@M03495:530:000000000-LYBTV:1:1102:11248:20903 2:N:0:GCCCAGTG+AATTGCGG
ATATTTTGCCGTTGATAAACCAGAACCATCCAAAGCTCACATGCTGACAGATCGGAAGAGCGTCGTGTAGGGAAAGAGTGTCCGCAATTGTGTAGATCTCGGTGGTCGGCGGAGCATTAAAAAAAAAAAAAGAGAGGAACTAGAGTGTGGGTAGCTAAAATGTACAAGCAACAGAAAGTGCAACGAGAGAACGCGGAATATCTAACGTAAAGGACAACATACTAACAAGAGCAAGACAACTCGAGCGATGT
+
ABBCCFFFFFCCGGGGGGGGGGHHHHHHHHHHHHHHGHHHHHHHHHHHHHHHHHGGGGFHHGGGGFGFGHHGHHHHGHDGBFGGGGGFHHGHCEGDBFHGHF>EF>3>/<<///>FFFHFBFF/D-<@--:..//.../.000009000...0.000;0909000000.:/:.//0;00009009...-.00:9-;--.0000990./9..00:.;.../00000000//./0//////.00....;9..9
@M03495:530:000000000-LYBTV:1:1102:8066:20910 2:N:0:GCCCAGTG+AATTGCGG
ATATTTTGCCGTTGATAAACCAGCTAATCCTGAAAAAAAAATCAAAGCTAAAAACTACAATGCTAAGACCACGATGTGACTGCTATCAAAGTTAGATATATATGTAAATTATTCATCTGTCAAATCCTAGAATTATATCATACCTGCTCCAGCAATCACGACCTGTAATGGTTTAGTGGGTTGTTCACTGTTTCTGAAAAATGAAGATAGTTGTCCAGCTTCCTAAAAGTTTATTGTGTTTTCTAGTGGAG
+
?ABBBFFFFFBBGGGGFGGGGGGHHBFFFHFBB3GFAFGFGHFHGEHFHGHGBFEHHHFHHHGHF@GHHHHECGHFCGFGFBFHF4GGG3DGHHHGHGHHHHHHGBGHHHHHHEFFGHGHFHHHHHGHHHHHHHHHBHHFHHEHHHGHGFFHEHFG2GFDDCGDHGDGFG1?GHHHGEGECFGDFBGFGHGF<DGFGHFHHHHGB00;GCGGGGF0;C/<BGF0;CCFGFB00CFFCCCBFB0FGF0B.9E
@M03495:530:000000000-LYBTV:1:1102:19881:20934 2:N:0:GCCCAGTG+AATTGCGG
ATATTTTGCCGTTGATAAACCAGGTGATCCAAAGCTCACATGCTGACAGATCGGAAGAGCGTCGTGTAGGGAAAGAGTGTCCGCAATTGTGTAGATCTCGGGGGTCGCCGTATCATTAAAAAAAAAAAAAGAATAAAGTGAGGCAGGAGGAGCGTGCATTGAAAAGATGTAAACACAGGTCAACTCGCTACACATAGAGAGAGAATGCTACAAAATGAATCAAGAACTTACTGTCAGATCATCTTGGACAA
+
CCCCCFFFFFDAGGGGGGGGGGHGHHHHHHHHHHHHHHHHGHHHGHHHHHHHHGGGGHHHGEFGEFFGHHGHHHHHHFG@DFFGGGGFHDGFBF4@BBEFF>EF//>//</<0@@FF=1GFHGGGGC<A-...0000:0000..9.-.9..9.-.;..0000000/.00:00000;...0000000.-..-0/00:0000..9;000:0:0000.000000000;//00000000000;0;:00000000;
@M03495:530:000000000-LYBTV:1:1102:27142:20966 2:N:0:GCCCAGTG+AATTGCGG
ATATTTTGCCGTTGATAAACCAGCTAATCCTGAAAAAAAAATCAAAGCTAAAAACTACAATGCTAAGACCACGATGTGACTGCTATCAAAGTTAGATATATATGTAAATTATTCATCTGTCAAATCCTAGAATTATATCATACCTGCTCCAGCAATCACGACCTGTAATGGTTTAGTGGGTTGTTCACTGTTTCTGAAAAATGAAGATAGTTGTCCAGCTTCCAAAAAGTTTATTGTGTTTTCTAGTGGAG
+
AABBCFFFFFBAGGGGGGGGGGHGHHHHHHHHHHGFHGGGGHHHHHFFGGHHFHGFHHHHHHHHHHHHGHHHGGHGGHHHHFFGHHHHFHHEHHHHHHHHHHHHGHHHHHHHHHHHHHHHHHHHHHHHHHHHHHHHHHHHHHFCHHFHHHGHHFHHHHHGGGGGGGHFHHGFDGHDFHHEDFGGGHHFHHGGGHHHHHFHHHH0GGHFHHFHHGHHHHHHHGHFGHAEE0CFGGGGGGCFGFEFGFFFF0:
@M03495:530:000000000-LYBTV:1:1102:7212:20973 2:N:0:GCCCAGTG+AATTGCGG
ATATTTTGCCGTTGATAAACCAGGATCAGGTGGACCAAAGCTCACATGCTGACAGATCGGAAGAGCGTCGTGTAGGGAAAGAGTGTCCGCAATTGTGTAGATCTCGGTGGTCGGCGGAGCAATAAAAAAAAAAAAACGGAGAGAGGGTGGGGGGTAGGGTTGATTCATGGCAAAGAGAGAGGACGAGAATACGAAAGAATAGTGGTATGTACATGAGAGAGAAGACGCAGAGAGACACAGGAGGTCAAGCA
+
CCCCCFFFFFCAGGGGGGGGGGHGHHHHHHGHGHHHHHHHHHHHHHHHHHHHHHGHHHHGGGGHHFGGGGEEFHHFGGHHFFHB@@BFDEFGGFGFFC43E44B4BC>EE/3////////?0?111=1--><--::.-...-..:..99------...:/.-/0000000./0./;//......---..000...../.00;00:B000000000:000...:;0/.----9/..////....../0000/
@M03495:530:000000000-LYBTV:1:1102:26890:20994 2:N:0:GCCCAGTG+AATTGCGG
ATATTTTGCCGTTGATAAACCAGGACTCAGGCTGGACCAAAGCTCACATGCTGACAGATCGGAAGAGCGTCGTGTAGGGAAAGAGTGTCCGCAATTGTGTAGATTTTGGGGGGGGCCGTGTCACTAAAAAAAAAAAAAACTGTTGAATGTGGAGAGCTCCTGGGAGTCGGAAAGCACTGTGATAGTCGGGCAAGAAGTCAGAGTGGCGGCACACTGATAACGTGCGCGATCTCCGCTCGCTGACCCGACGG
+
BBBBBFFFFFBAFGGGGGGGGGHGHHHHHHFHHHGHHHHHHHGHHHHHHHHHHHHHHHFHHGGGGHHGGEFGGGHHHHGBGHHGF@F4BGFEGGGHB4F2FG44444?E?/E----9---9.9/;///BB--@;@@---;//9////////;/;/.;//////..:9/-9-;9.//.//////////9----...//9///////..-----..///////....---9>.;//:..--9..../.-9---
@M03495:530:000000000-LYBTV:1:1102:24176:20994 2:N:0:GCCCAGTG+AATTGCGG
ATATTTTGCCGTTGATAAACCAGCTAATCCTGAAAAAAAAATCAAAGCTAAAAACTACAATGCTAAGACCACGATGTGACTGCTATCAAAGTTAGATATATATGTAAATTATTCATCTGTCAAATCCTAGAATTATATCATACCTGCTCCAGCAATCACGACCTGTAATGGTTTAGTGGGTTGTTCACTGTTTCTGAAAAATGAAGATAGTTGTCCAGCTTCCAAAAAGTTTATTGTGTTTTCTAGTGGAG
+
>ABBAFFFFFBAGGGGGGGGGGHHHHHHGHHHHHHHHGGGGHGGHGHGHGHHHHGHHHHHHGHHHFHHBHHHGGHGHHFHGEBGHBFHHEHGHHHHHHHHHHHHFHHHHBHHFHHHHHGHHHGHHHHGHHHHHHHHFHHHHHFGHHHHHGHHHHHHHFHGGGGGCFGBGGGGDGGHGGHH>FCEHHHHHHHHHHHHHHFEHHHHFGGBGHHEHHHEHHFGHFHHHHH.9CFGGGFGGG/BFGGGGGFG.9A
@M03495:530:000000000-LYBTV:1:1102:17603:20995 2:N:0:GCCCAGTG+AATTGCGG
ATATTTTGCCGTTGATAAACCAGCTAATCCTGAAAAAAAAATCAAAGCTAAAAACTACAATGCTAAGACCACGATGTGACTGCTATCAAAGTTAGATATATATGTAAATTATTCATCTGTCAAATCCTAGAATTATATCATACCTGCTCCAGCAATCACGACCTGTAATGGTTTAGTGGGTTGTTCACTGTTTCTGAAAAATGAAGATAGTTGTCCAGCTTCCAAAAAGTTTATTGTGTTTTCTAGTGGAG
+
BABCBFFFFFCAEEGGGGGGGGHHHGHGHHHHHHHHHEGGGHGHHHGHHHHEHHGHHHHHGHHGHHHHHHHHGGHGGHHHHHEHHHHHHHHHHHHHHHHHHHHHHHHHHHHHHHHHHGHHHHHHHHHHHGHHHHHHHHHHHHHFHHEFFHEFHHHHHHHGGGGGGGHFHGF?DHHHFHHHEGCEHHHHHHFHHHFGFHHG.GHHHHHHHFHHHHHHHHHHHHGHHHEGGBGFFGGGGFCFFGGGGGFGGGG
@M03495:530:000000000-LYBTV:1:1102:25525:21004 2:N:0:GCCCAGTG+AATTGCGG
ATATTTTGCCGTTGATAAACCAGGGACTCAGGCTGGACCAAAGCTCACATGCTGACAGATCGGAAGAGCGTCGTGTAGGGAAAGAGTGTCCGCAATTGTGTAGATCTCGGTGGTCGCCGTGTCATTAAAAAAAAAAAAAAATGATGGGGTGCTTGGTACGTACTCCAATAAAAACAAACATAACGTGGACTAAATCACTATCAATGCACATAAGTACAATACAGCACCACACAGCGACGACTACCAGCAAG
+
CCCDCFFFFFDBGGGGGGGGGGHGGGGGHHHHHHHGHHHHHHGHHHHHHGHHHHHHGHHGHHGGGGGHHGGGGEEGHHHGHFHGGHBGBBGGGFGGHGHH2D3B44BGFG/<E/3>/?/>/0@2D22DBGHCGGCG-----.00:<0...-.000.000./0..00<0<<0C00.C.<..<000./...00/00<:00:<0000000<00:000<0000000000/..<...<..----<-.-//00<//:
@M03495:530:000000000-LYBTV:1:1102:21695:21011 2:N:0:GCCCAGTG+AATTGCGG
ATATTTTGCCGTTGATAAACCACCCTCCCTGTGGTCGTTATCTTGCTCCTTCTATCGTCAACGAATTTACTAATTCCAAAGCTCACATGCTGACAGATCGGAAGAGCGTCGTGTAGGGAAAGAGTGTCCGCAATTGTGTAGATCTCGGGGGGCGCCGGGTCAGTAAAAAAAAAAAAAGAATATATTACAGTGTGTAGCGGCAAGAGAGAAACCAGAGCATGTGTGACAGGGCGGGGTGCCGTGTACGCGAG
+
ABBBCFFFFFDCGGGGGGGGGGGGGHHGGHHHHHHGGGGHHHHHHGHHHHHHHHHHGHHHGHGGGHHHHHHHHHHHHHHHHGHHHHHHHHHHHHHHHHHHGGGGHHHGGGGEGGHHHGCGHHGHFGBFGGGFGDHGHH=2@22>>2F//>E-------9.-./;00000@-9=FA--...00000090000000.000-----;/./..00/...../0:0000.0000...------./-9-9/0..-;-
@M03495:530:000000000-LYBTV:1:1102:13229:21022 2:N:0:GCCCAGTG+AGTTGCGG
ATATTTTGCCGTTGATAAACCAGGGACTCAGGCTGGACCAAAGCTCACATGCTGACAGATCGGAAGAGCGTCGTGTAGGGAAAGAGTGTCCGCAACTGTGTAGATCTCGGTGGGCGCCGGATCATTAAAAAAAAAAAGAAAGAAAGCAGGCGAGGGAAGGGAAACGAAGAAAAAAAAAACAAGAAGTCCTGGGCTGATAATGAGGTGTAGCATATAGTGAGTAACATCATAGCATGATATCAGACCGCGCA
+
BBCCCFFFFFDDGGGGGGGGGGHGGGGHHHGGHHHGHHHHHHHHHHHHHHHHHHHHHHHHHGGGGGGHHGGGGEEFFHHGGHHHHHBFBFGGGEEGECGH4B?FFHFFAF<ED//>@@D?</>?==1=F1FDD@F--.../0/./0/0/..-----..<.9.../.....///<--<--...////:0000/../..0000000//.00000000<000<0<000:0000000000000000000<-----
@M03495:530:000000000-LYBTV:1:1102:7286:21027 2:N:0:GCCCAGTG+AATTGCGG
ATATTTTGCCGTTGATAAACCAGCTAATCCTGAAAAAAAAATCAAAGCTAAAAACTACAATGCTAAGACCACGATGTGACTGCTATCAAAGTTAGATATATATGTAAATTATTCATCTGTCAAATCCTAGAATTATATCATACCTGCTCCAGCAATCACGACCTGTAATGGTTTAGTGGGTTGTTCACTGTTTCTGAAAAATGAAGATAGTTGTCCAGCTTCCAAAAAGTTTATTGTGTTTTCTAGTGGAG
+
AAAABFFFFFBAG2GGGGGGGGHEHHHFHHHHFBHECEEE0F3FGBDBHHHFFHEHHHHHHDEHH5GGFHHHGGFGHFGDGFHDFGHHHHFHGGGHHHHFHHH4FFGHHHHHFHHDHFGGFHHFGHHEFHHHHHHHHFHHHHBGGHFFFCHHEFCGHFHGGDCDFGHFFGFGHHGGFGHEDGCDEHDGFGHFHFHGEFDDHHHE0C0GHGFHFGB0CHHHEFHE0;.ACBFGGGGGFBBFGFGGGGGFA0A
@M03495:530:000000000-LYBTV:1:1102:26036:21056 2:N:0:GCCCAGTG+AATTGCGG
ATATTTTGCCGTTGATAAACCAGCTAATCCTGAAAAAAAAATCAAAGCTAAAAACTACAATGCTAAGACCACGATGTGACTGCTATCAAAGTTAGATATATATGTAAATTATTCATCTGTCAAATCCTAGAATTATATCATACCTGCTCCAGCAATCACGACCTGTAATGGTTTAGTGGGTTGTTCACTGTTTCTGAAAAATGAAGATAGTTGTCCAGCTTCCAAAAAGTTTATTGTGTTTTCTAGTGGAG
+
ABBBBFBFFFBAEFFGGFFGGGHHHFHGHHHHFHHBGGGGGHFHHHFFHGHGDEAGHHFGHHHHHGHHEFHHGGHG14FGFGBFHEEGHGFFGFEGHHHHHHHHHHHHHHHHHHFBGFHHGHGFHBHGHHHHHFHFGHHHHGFGFFFGHFHFHHFHHHHG?D@DG1GB<FF11<FF=FGGEFFGHHGHGHHHGHHHHHHHHHHGDGGHHHH0GGFHFHFHHHFGHFAEDFFGGGGGGF;:/BFFFGGGF0E
@M03495:530:000000000-LYBTV:1:1102:21323:21067 2:N:0:GCCCAGTG+AATTGCGG
ATATTTTGCCGTTGATAAACCAGCTAATCCTGAAAAAAAAATCAAAGCTAAAAACTACAATGCTAAGACCACGATGTGACTGCTATCAAAGTTAGATATATATGTAAATTATTCATCTGTCAAATCCTAGAATTATATCATACCTGCTCCAGCAATCACGACCTGTAATGGTTTAGTGGGTTGTTCACTGTTTCTGAAAAATGAAGATAGTTGTCCAGCTTCCAAAAAGTTTATTGTGTTTTCTAGTGGAG
+
?AABCFFFFFCCGGGGGGGGGGHHHFHHHHHHHHHFHGGGGHGFHHEHHFHGHHGHHFBGGHHEFFHHBHFHGGFEGD4EGFGGHGFFFHHGHHGHHGHHHHFHFHHHHHHFFHHFFGEDHHHHHHGGHHHHHHHHHHEDFHFHHHFFEFHEHHHHGEHGDCGGEFDBHGHBGFFGDGHG>F->FBDDD0DGHHFH=GDD<<GGHFFFBC0;GHBGHFEFHGHHFH:9.CFGGFFB099CCF0F00;0A0.
@M03495:530:000000000-LYBTV:1:1102:14534:21075 2:N:0:GCCCAGTG+AATTGCGG
ATATTTTGCCGTTGATAAACCAGCTAATCCTGAAAAAAAAATCAAAGCTAAAAACTACAATGCTAAGACCACGATGTGACTGCTATCAAAGTTAGATATATATGTAAATTATTCATCTGTCAAATCCTAGAATTATATCATACCTGCTCCAGCAATCACGACCTGTAATGGTTTAGTGGGTTGTTCACTGTTTCTGAAAAATGAAGATAGTTGTCCAGCTTCCAAAAAGTTTATTGTGTTTTCTAGTGGAG
+
AAABCFFFFFBAGGGGGGGGGGHHHHHHHFHHHHGHFGGGGHHHHHGGHGHHGFEHHFHGHGHHHHHHHHHHGGHGGDGGBGFHHGHHHGBBGHHHHHGHHHHHHHHGFFHHHHHHHHHHHGHHHFHHHHHHGHHHHGFHHHHGHHEHHHFFEGFHHHHGGGGGGFFHHBGFHHFHFHGA>FCEGHEHHFDHFEHFHFGG.GGDGCCGC0CFGHHHHG/0C;GHG0.;E:FGGGGGGGFEFGGGFGGGGBA
@M03495:530:000000000-LYBTV:1:1102:8834:21082 2:N:0:GCCCAGTG+AATTGCGG
ATATTTTGCCGTTGATAAACCAGGACTCAGGCTGGACCAAAGCTCACATGCTGACAGATCGGAAGAGCGTCGTGTAGGGAAAGAGTGTCCGCAATTGTGTAGATATCGGTGGTGGCCGGATCATTAAAAAAAAAAAAAATGTGGGGTGCGCGGCTGGGCTGAGGTGTGAGATGAAGCAAGTGTAGGAACGCATGCGACACGGCGGCTAGAGGACCGACGAGAAGTTACCAAGTAATCGACGATCGTGAGTT
+
AABCCFFFFFCCGGGGGGGGGGHGHHHHHHHHHHGHHHHHHHHHHHHHHHHHHHHHHHHHHGCGGFHHGEGE>FBFGHGGGHHFHFG4BGGFCEGHFHHBF3444??FE<E?//?00>////0@2@22@F@C?------.0000.-.-.-----;-.../...:/.;.0000000900//09;00000...-..0..---.---9:-::00/;;9@---:-.;/00;0000.090;0..---.9-/./.90
@M03495:530:000000000-LYBTV:1:1102:11834:21135 2:N:0:GCCCAGTG+AATTGCGG
ATATTTTGCCGTTGATAAACCAGCTAATCCTGAAAAAAAAATCAAAGCTAAAAACTACAATGCTAAGACCACGATGTGACTGCTATCAAAGTTAGATATATATGTAAATTATTCATCTGTCAAATCCTAGAATTATATCATACCTGCTCCAGCAATCACGACCTGTAATGGTTTAGTGGGTTGTTCACTGTTTCTGAAAAATGAAGATAGTTGTCCAGCTTCCAAAAAGTTTATTGTGTTTTCTAGTGGAG
+
3AAABFFFFFBAFGGGGGGGGGHHHHHHHHHHHHHHHGGGGHHGHHGGHHHHHHGHHFHHHHHHHGHHH2FGGGHGFHBBGEBGHHHHFHHHHHHHHHHHHHHHFGHHGHHHHHHHGHHHHHGFHHHGFHHHHHHGGHHHHHHHHHFHGHHHGHHHG2GDEFGFHHHFHFHHHHGD1FAF>FDGHHGHGHHFFGHGHHHEGHG0DCGHFFHHHFHFFHFGEGHBG;.:CBFGGGGGGGCFFFFGGGFG.BE
@M03495:530:000000000-LYBTV:1:1102:28153:21148 2:N:0:GCCCAGTG+AATTGCGG
ATATTTTGCCGTTGATAAACCAGCTAATCCTGAAAAAAAAATCAAAGCTAAAAACTACAATGCTAAGACCACGATGTGACTGCTATCAAAGTTAGATATATATGTAAATTATTCATCTGTCAAATCCTAGAATTATATCATACCTGCTCCAGCAATCACGACCTGTAATGGTTTAGTGGGTTGTTCACTGTTTCTGAAAAATGAAGATAGTTGTCCAGCTTCCAAAAAGTTTATTGTGTTTTCTAGTGGAG
+
BBBBBBFFFFBBFCEGGGGGGGHHHHHGFHHHHHGGHGGFGHFGHG5EHHHHGFEBFFHHFHHHHFHHDGHHGGHGF4GFDGBGGHHHFFHHHHBHHHHHHHHHHHHHHHHHHHHGHHGHGHHFHHHGHHHGGGFHGHHHHHE?GF0GBGFFFHHHGFHGGGGGHGFFFGGDGHHHGGHHDFGDFHGHHHFFHHHGGHFGFHHHFHFHHHHHHHF:B/CGBGCC0;:AE0FFFGFGGG/BFFFFFF;FGBE
@M03495:530:000000000-LYBTV:1:1102:8187:21159 2:N:0:GCCCAGTG+AATTGCGG
ATATTTTGCCGTTGATAAACCAGAACCATCCAAAGCTCACATGCTGACAGATCGGAAGAGCGTCGTGTAGGGAAAGAGTGTCCGCAATTGTGTAGATCCCGGTGGTCGGCGTGTCATTAAAAAAAAAGAAATTCCGCTTTCTTCTCCGGTACTCGCGGCAGACAGTCCCAGGCGCCTACACCGATGAAGCCCAAGATTCTACGTCATGAATTGACAGACCACTTAGGCAGCGTATACGCCGATCACAACAG
+
BBBBBFFFFFDAEFFGGGGGGCCAAEAGGHGFHBGF3FFHHHHGHHHHHGHGHH2AFEBGFAAEC0E1B5EF3FEG32BD4BFEEC@EB3FE1B344431//////?//><///B2222B1@1<//<..>011110....0000000<--<.0;.-;@-:9.C//900/00;.---99././9--9/9//...;..//9/:/....;//:////////..;A//9////..-;..9/..--;--9///...
@M03495:530:000000000-LYBTV:1:1102:23536:21174 2:N:0:GCCCAGTG+AATTGCGG
ATATTTTGCCGTTGATAAACCACCCTCCCTGTGGTCGTTATCTTGCTCCTTCTGTCGTCAACGAATTTACTAATTCCAAAGCTCACATGCTGACAGATCGGAAGAGCGTCGTGTAGGGAAAGAGTGTCCGCAATTGTGTAGATCTCGGGGGTGGCCGGGTCATTAAAAAAAAAAATAATGAGGATATTATATAGTACGTTGACAAACACATGTAATATAAGTGCACGACTACAACGTGATAGCGTGGCGAG
+
ABBBCFFFFFCBGGGGGGGGGGGGGHHGGHHHHHHHGGGHHHHHHHHHHHHHGHHHGGGHGHGGGHHHBGHHHHHHHHHHGHHHHHHFFHFHHHHHHHHHGGGGFHHGGGGEGEHFHGHHHHHH?FDFGGGCGGFD>>22D222DDAE/>C--<..:--.-;;GCCG0;:?-CGF.///;////////////;////.;/..////.9..////:///:////;//:.-.-////-...////-:.-@@--
@M03495:530:000000000-LYBTV:1:1102:7034:21201 2:N:0:GCCCAGTG+AATTGCGG
ATATTTTGCCGTTGATAAACCAGCTAATTCCAAAGCTCACATGCTGACAGATCGGAAGAGCGTCGTGTAGGGAAAGAGTGTCCGCAATTGTGTAGATCTCGGGGGTCGGCGGAGTATTAAAAAAAAAAAACAGGATAGTCAAGGGGAATGTCAGGGCAGAATGGAACATGCCGAAAAATGGGGAAATGATAGACTGATAGAATGAAAGACACGTAGCGTGAATCGCAGTTGCGGCAGCGTGTGTAACTGAA
+
CDDDEFFFFFCDGGGGGGGGGGHHHHHHHHHHHHHHFHHHHHHHHHHHHHHHHHGGGGHGHGEFGEFFFHHGHHHHHHFGDFFFGCGGHHFE2B3444BB1F/>E/////>//-.01>D<1<FDGCCC--.9/..0001:1100.-../011<1/<.<9./110000/10:0----9..00...<A01111110100111:1:1011<//<:../..-....11:.9.<111-----.-.....11111:0
@M03495:530:000000000-LYBTV:1:1102:8528:21205 2:N:0:GCCCAGTG+AATTGCGG
ATATTTTGCCGTTGATAAACCACCCTCCCTGTGGTCGTTATCTTGCTCCTTCTGTCGTCAACGAATTTACTAATTCCAAAGCTCACATGCTGACAGATCGGAAGAGCGTCGTGTAGGGAAAGAGTGTCCGCAATTGTGGAGATCTCGGTGGGGGCCGGGTGATTAAAAAAAAAAAAGGAAGAAAGTGGAGAGAGGGGGGGAGGCGTAATAAAATGGAAGAAGTGGGGGGAGCGAGAGTGGGTTGATGAGCG
+
BBCCDFFFFFCBGGGGGGGGGGGGGHHGGHHHHHHHGGGHHHHHHHHHHHHGHHHHGGGHGHGGGHHHFHHHGHHHHHHHHHHHHHHGHHHHHHGHHHHHGGGGHHHGGGGEGGHGHGHHHGGHFGDDFGGGGGHFFH/2/22>@>0F/?</-<--<--.-.1:1<GBC<9---@9..//..//0:1:0.:<....-------.-.-<.1:111:000:.//100.--<<-.-----01....-/11100-
@M03495:530:000000000-LYBTV:1:1102:22197:21222 2:N:0:GCCCAGTG+AATTGCGG
ATATTTTGCCGTTGATAAACCAGCTAATCCTGAAAAAAAAATCAAAGCTAAAAACTACAATGCTAAGACCACGATGTGACTGCTATCAAAGTTAGATATATATGTAAATTATTCATCTGTCAAATCCTAGAATTATATCATACCTGCTCCAGCAATCACGACCTGTAATGGTTTAGTGGGTTGTTCACTGTTTCTGAAAAATGAAGATAGTTGTCCAGCTTCCAAAAAGTTTATTGTGTTTTCTAGTGGAG
+
BB@BBBFFFFBAGGGGGGGFFGHHFHHHHGHHFFGGHGGGFFFFHFHFHHHGHHGHGBGHHFHGHDGHHFHGGGHGGFHFHFEGHHHHHHHFHHHEHHFHGHHHBFGHHHHHHEG4GDGHHHHFHF3BFGHHHHHHHGHHHFGFHHHHHBGHEFGFGFFFFGGDHFDFGHHGBFBGHBGFEADDHGDGHHFGFHHHHHBDGHHFHHHHHHCCFGHHHHHHCBGHBFEAC9FGGFGGGGCFFGFFGFFBFFF
@M03495:530:000000000-LYBTV:1:1102:20899:21230 2:N:0:GCCCAGTG+AATTGCGG
ATATTTTGCCGTTGATAAACCAGAACCATCCAAAGCTCACATGCTGACAGATCGGAAGAGCGTCGTGTAGGGAAAGAGTGTCCGCAATTGTGTAGATCTCGGTGGTGGCCGGGTCATTAAAAAAAAAAAAACAAAAGAGCCCGGCGGGTTCCGTCTGCAGTGTATAAGATAAATGCAAGTAGCTTCATTAGACACACGTATGTGATTAGAAAATCATATGTGGGTAATGATGAACCGGGAGGATATATAGT
+
CDCDDFFFFFDCGGGGGGGGGGHHHHHHHHHHHHHHHHHHHHHHHHHHHHHHHHGGGGHFHGGGGGGBFHHGHHHHHHFHBFHGGFGGHHHF24B@44FGGF/?E///00///?<03D?3FGFGGCG@C--....././/..-<-----..0.<...000000000000<00<00<:000<0000000000000:/9-./0/000000000</00:0000<00..0/00000000.------./00:000:
@M03495:530:000000000-LYBTV:1:1102:5951:21246 2:N:0:GCCCAGTG+AATTGCGG
ATATTTTGCCGTTGATAAACCAGCTAATCCTGAAAAAAAAATCAAAGCTAAAAACTACAATGCTAAGACCACGATGTGACTGCTATCAAAGTTAGATATATATGTAAATTATTCATCTGTCAAATCCTAGAATTATATCATACCTGCTCCAGCAATCACGACCTGTAATGGTTTAGTGGGTTGTTCACTGTTTCTGAAAAATGAAGATAGTTGTCCAGCTTCCAAAAAGTTTATTGTGTTTTCTAGTGGAG
+
AAAAAFFFFFBBGGGGGFGGGGGHHHHHHHHFHHHHHFG2EGHHHHHHHHEHHFFHHHHHHFHHHBGHHGGHGGGGFFHFHFGHEHHHHHH@GHHHHHHHHHHHHHHGHHHHHHHHHHHHGHHHHHHHHHGHHHHHGHGHHHHFFHFEHHGHBGHHHFHGDGGGGGHHHHHHHHHF<GFHFGGAGHGHHHGHGFHHGFDGHHHH0CCGHHFFHFHHFFFFGHCGGGEGGFGGGGGGGFFFF/CGFGFGGGG
@M03495:530:000000000-LYBTV:1:1102:10281:21257 2:N:0:GCCCAGTG+AATTGCGG
ATATTTTGCCGTTGATAAACCAGCTAATCCTGAAAAAAAAATCAAAGCTAAAAACTACAATGCTAAGACCACGATGTGACTGCTATCAAAGTTAGATATATATGTAAATTATTCATCTGTCAAATCCTAGAATTATATCATACCTGCTCCAGCAATCACGACCTGTAATGGTTTAGTGGGTTGTTCACTGTTTCTGAAAAATGAAGATAGTTGTCCAGCTTCCAAAAAGTTTATTGTGTTTTCTAGTGGAG
+
1>AAAFFFFFD>A1ADG3FFBGEFGGHHGHHHHHHFFCEGEHCGFGGFHHHGFFCHHFFHHHHEHFCGHFHHGGHGGGHHGFHBGHHGFFGFHHHFFHHHGHGH2GHHHFGFGHHHFHHHHHEHHHGFFFGHHHHFHHFGGHGFFFGHHHGHHHHHGCG?B@C?GFGGGF<FDHHH1F0G>FGAEGHHFHHHHFHFHD<GAGHFB:GHGGFBGCHGHHEFHHGEHBCCC:FFFGCFBF/CFFGGBBCFG9E
@M03495:530:000000000-LYBTV:1:1102:13419:21265 2:N:0:GCCCAGTG+AATTGCGG
ATATTTTGCCGTTGATAAACCACCCTCCCTGTGGTCGTTATCTTGCTCCTTCTGTCGTCAACGAATTTACTAATTCCAAAGCTCACATGCTGACAGATCGGAAGAGCGTCGTGTAGGGAAAGAGTGTCCGCAATTGTGTAGAGCTCGGTGGGGGCCGTGTCATTAAAAAAAAAAAAAGTAAGGATGACGATGGTGAGTGGGGTGGAGATCAGAGACGCCGTATACTTCGAGATAGATAATAGTTGTATAGA
+
BCCCCFFFFFECGGGGGGGGGGGGGHHGGHHHHHHHGGGHHHHHHHHHHHHHHGHHGGGHGHGGGHHHHHHHHHHHHHHHHHHHHHHHHHHHHHHHHHHHGGGGHHHGGGGGGGHHHGHHHHHHBGDFGGGGGGHHHH2DG2222=CA??C/-<--<--./=1=11<C0-<9-<?-9.:111000<00.....011.10..-.-<9.0/0000://.----.:011119<B..11111:111<11:11111
@M03495:530:000000000-LYBTV:1:1102:11327:21268 2:N:0:GCCCAGTG+AATTGCGG
ATATTTTGCCGTTGATAAACCAGCTAATCCTGAAAAAAAAATCAAAGCTAAAAACTACAATGCTAAGACCACGATGTGACTGCTATCAAAGTTAGATATATATGTAAATTATTCATCTGTCAAATCCTAGAATTATATCATACCTGCTCCAGCAATCACGACCTGTAATGGTTTAGTGGGTTGTTCACTGTTTCTGAAAAATGAAGATAGTTGTCCAGCTTCCAAAAAGTTTATTGTGTTTTCTAGTGGAG
+
3ABBBFFFFFBBGGGGGGGGGGHHHHHHHHHHHHGHHGGGGHHHHHGHHHHHHHGHHHHHHHHHHHHHHHHHGGHGHHHHHHHHHHHHGHHGHHGHHHHHHHHHFHHHHHHHHHHHGGHHHHHHHHHHHHHHHHHHHHHHFHHFHHGCGHGHHHHGHHHGFFGGHHHHHHGHHHHHHHHHGGFGHHHGGHGHHFFHGHGGGHF0GGHHHHHHHHFGHFHFGFHHHHEGG0;BGGGGGGFGGFGGGGGFGFE
@M03495:530:000000000-LYBTV:1:1102:25153:21268 2:N:0:GCCCAGTG+AATTGCGG
ATATTTTGCCGTTGATAAACCAGGACTCAGGCTGGACCAAAGCTCACATGCTGACAGATCGGAAGAGCGTCGTGTAGGGAAAGAGTGTCCGCAATTGTGTAGATCTCGGTGGTCGCCGTATCATTAAAAAAAAAATACTTCTGTAATTCATCATACGACGTAAAAGTAAGTGTTACCAGACATCTCCACCGTAAACACCATATAGCTAGCCCTGGACGCCACATAATAATGCAGTACAGCAAGTCAGACTG
+
BBBBBFFFFFBAEGGGGGGGGGHGHHHHHHHHFHGHHFHHHHHHHHHHHHHGHGFHHFHEHGGGGGGHGEGE>EBGGHGB?GHC2BB4BEEFGFGHHDDB?3B44440/?<E/3/////<003322@22<//A->0111111111=<000000000..<--...0;:;0;000000000..99;000;/......00..9000;;0009//9.....---9.9//////////;//////...////////
@M03495:530:000000000-LYBTV:1:1102:23592:21278 2:N:0:GCCCAGTG+AATTGCGG
ATATTTTGCCGTTGATAAACCAGCTAATCCTGAAAAAAAAATCAAAGCTAAAAACTACAATGCTAAGACCACGATGTGACTGCTATCAAAGTTAGATATATATGTAAATTATTCATCTGTCAAATCCTAGAATTATATCATACCTGCTCCAGCAATCACGACCTGTAATGGTTTAGTGGGTTGTTCACTGTTTCTGAAAAATGAAGATAGTTGTCCAGCTTCTAAAAAGTTTATTGTGTTTTCTAGTGGAG
+
AA1>AFFB1BD11EFGFBGGFGAA1BGFBFHHB1AFFAA//BFDF1EBDGHFH1/1FF1FE112@D@D10CGE//F01F@FBF1GHBGE@BGGFGHF2G2@BFFG2GDFBGDFFGHHB>GHHB1DGBFHHG1BG>FGEGGFHH0BFCBF111BGBF1GBFC/AAH??GFGD??FFDFDF.<FCAEG1DGHH0=0D0<=0=.<<000;CFBGHGFFB0:/C;:000=00;CC0CFGB;0/;:BBF00;0.0.
@M03495:530:000000000-LYBTV:1:1102:23058:21290 2:N:0:GCCCAGTG+AATTGCGG
ATATTTTGCCGTTGATAAACCAGAGGACTCAGGCTGGACCAAAGCTCACATGCTGACAGATCGGAAGAGCGTCGTGTAGGGAAAGAGTGTCCGCAATTGTGGTGATCTCGGAGGTGGCCGGGACACTAAAAAAAAAACGTTTGGAGAGATCGATCCACACCATATCTAGAGCACAAAGGAGACGACTACAGTCTAAGGACAGAGAGATGACTAGGCACAGATGAATAATGAGCTGCACAGGCCAGCTGAGC
+
AAABAFFFFFBBG2GFGFFGGGHHHGHHHGHFHHFGEFGFHHGGFFGGGFEHFEDDCDFGHH1EEFGHCEFEAEEE?2BD?3FFFBE@@4BBE?EEEFBEG/2?34444B//////?0F/////?0@22111<---<.-.//<.///:.00.:...0:/...0000000000/;BBA/9C....--.-////////9/9...//.../9/9//////...;//////////////////......9///./
@M03495:530:000000000-LYBTV:1:1102:21608:21325 2:N:0:GCCCAGTG+AATTGCGG
ATATTTTGCCGTTGATAAACCAGCTAATCCTGAAAAAAAAATCAAAGCTAAAAACTACAATGCTAAGACCACGATGTGACTGCTATCAAAGTTAGATATATATGTAAATTATTCATCTGTCAAATCCTAGAATTATATCATACCTGCTCCAGCAATCACGACCTGTAATGGTTTAGTGGGTTGTTCACTGTTTCTGAAAAATGAAGATAGTTGTCCAGCTTCCAAAAAGTTTATTGTGTTTTCTAGTGGAG
+
ABBBCFFFFFCCGGGGGGGGGGHHHHHHHHHHHCHHGGGFGHGHHGGGHHHFHHGHHHHHHHHHHHHHHHHHGGHGHHHHFHFHHHHHHHGHHHHHHHHHHHHHHHHHHHHHHHHHHGHHHHHHHHHHHHHHHHHHGHHHHHHHHHHHEGHHFHGHHHHGDGGG0?G1GFDFGHHHGGHHEECEHHHHHHHHHHHHBDDFCAGFDGHHFHHCGCGFFHHHGFFFHFGGDFFBFGGGGGCFGGGGGGGG?0A
@M03495:530:000000000-LYBTV:1:1102:11465:21325 2:N:0:GCCCAGTG+AATTGCGG
ATATTTTGCCGTTGATAAACCACCCTCCCTGTGGTCGTTATCTTGCTCCTTCTGTCGTCAACGAATTTACTAATTCCAAAGCTCACATGCTGACAGATCGGAAGAGCGTCGTGTAGGGAAAGAGTGTCCGCAATTGTGTAGATCTCGGTGGTGGGCGGTTCATTAAAAAAAAAAAATGAGTATAGAGCAGAGTAGAAGGGGTGGTCTCAGTACTATAGCGGAGGCAATGTATGAGACAAGGGGTGCTGATG
+
BCCCCFFFFFDBGGGGGGGGGGGGGHHGGHHHHHHHGGGHHHHHHHHHHHHHHHHHGGGHGHGGGGHHHHHHGHHHHFGHHHHHHHHHHHHHHHHHHHHHGGGGHHHGGGGEGFHHHGFHHHGHDG3GGGGGGGHG@HFDH22>>2F?/?A</?/<@@--<<<000<0:---9@--:0000:0;0;B00//.00000:..-:--.00000:00000000--9--...00:0000000//:..-.-.0;000
@M03495:530:000000000-LYBTV:1:1102:6948:21326 2:N:0:GCCCAGTG+AATTGCGG
ATATTTTGCCGTTGATAAACCAAAGCTCACATGCTGACAGATCGGAAGAGCGTCGTGTAGGGAAAGAGTGTCCGCAATTGTGTAGAGCTCGGTGGTGGGCGGGGTATTAAAAAAAAAAAAAAATATGTAGAGAGAAGGGGGTACAAAGTCAGAGTCCACGAGATAAGAAGGGAGCCAGGCACGTCCATGGGCGTAACGGAAGTGGGTACAGCATAAGAAACTTAGCGCTTGCGGATCTAAAGGAGTATACG
+
BCCCCFFFFFCCGGGGGGGGGGHHHHHHHHHHHHHHFHHHGHHGGGGGCHGFGGGFGHHGHGHHHHGHDG@F5EFGGGHHGH24@43@B3?>1?E/////>////?1?111=1C-@<@-----.000;00:00..0/..:--.00:0/0000;0000;0.--..00000/....99/:........:00/..---...-...00:..00000;00:000//000;0--9...-----0;0000/.//::0.
@M03495:530:000000000-LYBTV:1:1102:6028:21328 2:N:0:GCCCAGTG+AATTGCGG
ATATTTTGCCGTTGATAAACCAGCTAATCCTGAAAAAAAAAATCAAAGCTAAAAACTACAATGCTAAGACCACGATGTGACTGCTATCAAAGTTAGATATATATGTAAATTATTCATCTGTCAAATCCTAGAATTATATCATACCTGCTCCAGCAATCACGACCTGTAATGGTTTAGTGGGTTGTTCACTGTTTCTGAAAAATGAAGATAGTTGTCCAGCTTCCAAAAAGTTTATTGTGTTTTCTAGTGGA
+
BAABBFBFFFBAFGGGGFGGGGHHHHHHHHGHGGHHHGGGGGHCHHHFFHHHHHHGHHFFHHHGGHFHHHHHHGGHFHGHGHGFGFGHHHHHGHHEFHHHHHHHHHHHGGHHHHHGHGHHHHHHHHHHHHHHHHHFHHHHGHHHHGFHHHHGHGHFGHGHFGGGGHHHHHGGGDHHHFGCEEFGGHGHHGGGGHFHHHGGGGGCG0CCHHHHHHHHFEHHHCF/FFFGEEBFGGGGGGFBFBFBFBFFGF0
@M03495:530:000000000-LYBTV:1:1102:19801:21332 2:N:0:GCCCAGTG+AATTGCGG
ATATTTTGCCGTTGATAAACCAGCTAATCCTGAAAAAAAAATCAAAGCTAAAAACTACAATGCTAAGACCACGATGTGACTGCTATCAAAGTTAGATATATATGTAAATTATTCATCTGTCAAATCCTAGAATTATATCATACCTGCTCCAGCAATCACGACCTGTAATGGTTTAGTGGGTTGTTCACTGTTTCTGAAAAATGAAGATAGTTGTCCAGTTTCCAAAAAGTTTATTGTGTTTTCTAGTGACG
+
111>AFFF1FD11EEBDFFGGGHCHGHFFDGBF1EGCEAFGGCGHFHFHHHFHHGHHEFGG1GDGBEGHFHHGCHABFDGFGBGGFGHGGFDHGFFH22D2FFF2FEGFBGHEDGFGF1GG>GEH1GGGH11GFF2BDGFGHBFFF01FBFBFFBGHGHGAC?AB<?11?111C?1=>0.>FCCH1FGF0=0==GDD00GFFG0=C00;0;;CGBCGF0:0C;000;:900;0BFBFB:FGBFGGBFB0;9
@M03495:530:000000000-LYBTV:1:1102:24449:21333 2:N:0:GCCCAGTG+AATTGCGG
ATATTTTGCCGTTGATAAACCAGCTAATCCTGAAAAAAAAATCAAAGCTAAAAACTACAATGCTAAGACCACGATGTGACTGCTATCAAAGTTAGATATATATGTAAATTATTCATCTGTCAAATCCTAGAATTATATCATACCTGCTCCAGCAATCACGACCTGTAATGGTTTAGTGGGTTGTTCACTGTTTCTGAAAAATGAAGATAGTTGTCCAGCTTCCAAAAAGTTTATTGTGTTTTCTAGTGGAG
+
3AABBFFFFFBBGGGGGGGGGGHHHHHGHHHHGGHCHGGGGHHHHHFHHFHFGFGHHFHHHHHHHHHHGHHHGGHGHHHEHFFHBFHHHHHGHHHHHHHHHGHHHHHHHHHGGHHHHHHHGHHHHHHHHHEHHHHGHHHHHHGHGFGBDFHFHHHHHGHGGGCGFFHHGHHFBGHHFGHHAFCEHHHHHHHHHHHHFHHGGGHHHGGHGEHBGGHBCHFGFHFFFCH.CBFFFGGGGGFFFGGGEFGGGFE
@M03495:530:000000000-LYBTV:1:1102:16616:21356 2:N:0:GCCCAGTG+AATTGCGG
ATATTTTGCCGTTGATAAACCACCCTCCCTGTGGTCGTTATCTTGCTCCTTCTGTCGTCAACGAATTTCTAATTCCAAAGCTCACATGCTGACAGATCGGAAGAGCGTCGTGTAGGGAAAGAGTGTCCGCAATTGTGTAGGTCACGGTGGGGTGCGGGGTAATAAGAAACAAAACAGGCGTAGCGCAGGTGGACGCGGTACGAGGTGAAGTGAGATATGCGTGTGCAATCGAAATCTAGCAGGGTGATAGG
+
ABBBBFFFFFBBGGGGGGGGGGGGGHHGGHHHHGFHCGGGHFHHGGHGBGHHHFHHGFEHGHFFEHGHHHGFFHHGFFFHFHEGGGHHFHE4FEEBGGHE?FEGGGGFEE>>??D3F3FGFFFB33B3<B?@DHGFH@2222@22<</?A//.-.>----:/000000://.9.9.;..-;--.-:-9-./../---;A...9.;..///////;////;..;../////.9/.9///////9-9AA//9/
@M03495:530:000000000-LYBTV:1:1102:18756:21356 2:N:0:GCCCAGTG+AATTGCGG
ATATTTTGCCGTTGATAAACCAGAACCATCCAAAGCTCACATGCTGACAGATCGGAAGAGCGTCGTGTAGGGAAAGAGTGTCCGCAATTGTGTAGATCTCGGGGGGCGGCGGATCATTAAAAAAAAAAAAATAAAAGAGGAAGGAGGAGGAGCGCGGAAGAAGTAGTAAAATATGACCGCGAGAGGCTATGTAAGAGTTGGTGGCAATATATAGGATGGAACGGGTGTGGGTGTGAAAGTCTGGTGGTGGG
+
BCCCDFFFFFDCGGGGGGGGGGHHHHHHHHHHHHHHHHHHHHHHHHHHHHHHHHGGGGHHHGGGGEEBBGHGHHHHHHBGBBGGGGGGHHE424@444BGGG/EE:-------;9.0;0:BFFDAFAFD-9.:00:0./../...........------..//0000:0000000000-------..;0000000000000..../00000000000:.:00.:.--;.....-900000000:0/9...-
@M03495:530:000000000-LYBTV:1:1102:17299:21368 2:N:0:GCCCAGTG+AATTGCGG
ATATTTTGCCGTTGATAAACCAGCTAATCCTGAAAAAAAAATCAAAGCTAAAAACTACAATGCTAAGACCACGATGTGACTGCTATCAAAGTTAGATATATATGTAAATTATTCATCTGTCAAATCCTAGAATTATATCATACCTGCTCCAGCAATCACGACCTGTAATGGTTTAGTGGGTTGTTCACTGTTTCTGAAAAATGAAGATAGTTGTCCAGCTTCCAAAAAGTTTATTGTGTTTTCTAGTGGAG
+
A?AABFFFFFBBGGGGFGGGGGHHHHGHHHHHHHHHHGGGGHGHHHFGHHHHHHGHHHHHHHHHHHGHHGHHGGHEGFHHFGHHHHFHHHHHHHHHHHHHHHHHGHHHHHHHHHHHHHHHHHHHHHHHHHHHHHHHHFHHHHHFHHFHHHHHGGHHHHHGGGGGFFG1FG1FGGHHDGHFEFGGHHHHFHHHHGHHHHFD.GHHBGHHHHFFHFHHGHECHHGHHFEGD9CFGGGGGGFFEFFFFFFFGEG
@M03495:530:000000000-LYBTV:1:1102:8765:21375 2:N:0:GCCCAGTG+AATTGCGG
ATATTTTGCCGTTGATAAACCAGCTAATCCTGAAAAAAAAATCAAAGCTAAAAACTACAATGCTAAGACCACGATGTGACTGCTATCAAAGTTAGATATATATGTAAATTATTCATCTGTCAAATCCTAGAATTATATCATACCTGCTCCAGCAAGCAGAAAAGCCAATCAAATATATTTTCACAAGAGATGGAATGTGAGGCAATAATAGAGTACAAAGGTTGAACCTGTAGAGCACCGAGCCTCCGACG
+
BCCCCFFFFFCAGGGGGGGGGGHHHHHHHHHHHHGHHGGGGHGHHHHHHHHHHHGHHHHHHHHHHHHHHHHHGGHGGHHHHGGHHHHHGHHHHHHHHHHHHHHHGHHHHGHHHHHHHHHHHHHHHHHHHHEHHHHHHHHHHHHHHHHHHFHHHGFHGHHEHHHGHHHHFHHHHHHHHHHHHDGGHHHHHGGGFFHHFDGHGHGGHHGGGHHHHCCCHHHHHFGHHFGEFH0GHGGGGFEG?BCGGBFFFGG
@M03495:530:000000000-LYBTV:1:1102:19191:21376 2:N:0:GCCCAGTG+AATTGCGG
ATATTTTGCCGTTGATAAACCAGCTAATCCTGAAAAAAAAATCAAAGCTAAAAACTACAATGCTAAGACCACGATGTGACTGCTATCAAAGTTAGATATATATGTAAATTATTCATCTGTCAAATCCTAGAATTATATCATACCTGCTCCAGCAATCACGACCTGTAATGGTTTAGTGGGTTGTTCACTGTTTCTGAAAAATGAAGATAGTTGTCCAGCTTCCAAAAAGTTTATTGTGTTTTCTAGTGGAG
+
ABBCCFFFFFCBGFGGGGGGGGHHHHHHHHHHHHHHHGGGGHHHHHHGHGHHGHGHHHHHGFHHHHHHHHHHGGHGHGHFHHHHHHHHHHGHHHHHHHHHGHFHHHHHHHHHHHFHHGGHHHHHHHHHHHHHHHHHGHHHHHHGHHHHHHHGHHHHHHHGFCGDFFHGHGH1FGHGF<GGCFCFHBGGHHHHHHHHDHFHHHHGHHGHHHHHFG0:GHFFHFFFFFAEGFFGFGG00B/;FF0;9FFGEFE
@M03495:530:000000000-LYBTV:1:1102:24239:21393 2:N:0:GCCCAGTG+AATTGCGG
ATATTTTGCCGTTGATAAACCAGCTAATTCCAAAGCTCACATGCTGACAGATCGGAAGAGCGTCGTGTAGGGAAAGAGTGTCCGCAATTGTGTAGATCTCGGTGGTCGCCGGATCATTAAAAAAAAAAAATGGGTATAAGTTTCGGGGGGTCGAGCACATTAGAAATAAGACGGTGTAACGCAACACGATATGCGTGTATACTGCGTAATATCAGAAAGCGAACAACTAGTGCATACGACAATGAACCGCC
+
BCCCAFFFFFCBGGGGGGGGGGHHHHHHHHHHHHHHHHHHHHHHHHHHHHHHHHGGGGHHGGFGGEFBGHHGHHHGHHBGDFFGGGGGHHHH2E3444@FGF1?E/3/>/>///<F3D3?3?GCGF?@@>010./=00000=0=<-.----.---.-9/00:0000000000.....009.--;-...-..-00..../009000....9:00000000/..---/9000000;0009..--090009--9
@M03495:530:000000000-LYBTV:1:1102:4085:21406 2:N:0:GCCCAGTG+AATTGCGG
ATATTTTGCCGTTGATAAACCAGCTAATCCTGAAAAAAAAATCAAAGCTAAAAACTACAATGCTAAGACCACGATGTGACTGCTATCAAAGTTAGATATATATGTAAATTATTCATCTGTCAAATCCTAGAATTATATCATACCTGCTCCAGCAATCACGACCTGTAATGGTTTAGTGGGTTGTTCACTGTTTCTGAAAAATGAAGATAGTTGTCCAGCTTCCAAAAAGTTTATTGTGTTTTCTAGTGGAG
+
?ABBBFFFFFBAGEGGGGGGGGHHHHHHHHHHHGHFHGGGEGFGHHFBGHHBFHEHHHHHGHHHHGHHHFFHGGHGHGGHHFFHFFGHGDFGHHHHHHHGHHHHHHHHHHHHHHHHHHHHHHHHHHHHHHFHHHHHHHHHHHBHHHFHHHHHEGHHBCGFGFCGGGHGHHHHHHHF=GFHGGGFHGHHHHFHHHHHHHHHFHHHFGFHGCCHHHGFHHEHHFHBB0GEEBFFGGGGGFFGGG0FFGBF?BE
@M03495:530:000000000-LYBTV:1:1102:5599:21418 2:N:0:GCCCAGTG+AATTGCGG
ATATTTTGCCGTTGATAAACCAAAGCTCACATGCTGACAGATCGGAAGAGCGTCGTGTAGGGAAAGAGTGTCCGCAATTGTGTAGATCTCGGTGGTCGCCGTATCATTAAAAAAAAAAAAGAGGAATAATAAAAACGAAATCGAAGCAGGCAAGTTGACAAATCACCAACGTGACACGATAGCCACTATCAAGACAAAATAGACTAAAGAAAACAAGAGCTAAGATATCTATTATAATCTAATGTCGAGTA
+
ABBBCFFFFFCCGGGGGGGGGGHHHHHHHHHHHGHHGHHHHHHHGGGGHHHGEEGGGHHHHGHHHHHH5B@DD?FGGGHHGFGB34BGHFAF1??13>/E@//B0B4B4B4BGGGG/C?</>>.00111111111.-<...0../.-//.....000;000/000//0....;..;099...000;/:000//:;///.;//////////.///..//./:////////////://////////9/;.-/.
@M03495:530:000000000-LYBTV:1:1102:4596:21423 2:N:0:GCCCAGTG+AATTGCGG
ATATTTTGCCGTTGATAAACCAGCTAATCCTGAAAAAAAAATCAAAGCTAAAAACTACAATGCTAAGACCACGATGTGACTGCTATCAAAGTTAGATATATATGTAAATTATTCATCTGTCAAATCCTAGAATTATATCATACCTGCTCCAGCAATCACGACCTGTAATGGTTTAGTGGGTTGTTCACTGTTTCTGAAAAATGAAGATAGTTGTCCAGCTTCCAAAAAGTTTATTGTGTTTTCTAGTGGAG
+
3AABBFFFFFBAEGGGGGGGGGHHHHHHHHHH5FGH2E?FGHHFHHFFHFGHFHGHHGHHHHHHHHHHHBGHGFHGGHHGHHFHHGHHEFHHHHHHHHHHHHHHHHHHGHHHHHGGHHFHHHFEEGFFHHHHGHHHHHHHHHHFFHFEFHHFHHHHEHHGGGGDHGHHHHHHDHHBGHFHFGGDHHHHHHHEHHHHFFEHHEHBDCCFHHHHHHGHHEHGHFHGFGE.A9CFGGGGGB9CFGGFGGFG?B.
@M03495:530:000000000-LYBTV:1:1102:8380:21435 2:N:0:GCCCAGTG+AATTGCGG
ATATTTTGCCGTTGATAAACCAGCTAATCCTGAAAAAAAAATCAAAGCTAAAAACTACAATGCTAAGACCACGATGTGACTGCTATCAAAGTTAGATATATATGTAAATTATTCATCTGTCAAATCCTAGAATTATATCATACCTGCTCCAGCAATCACGACCTGTAATGGTTTAGTGGGTTGTTCACTGTTTCTGAAAAATGAAGATAGTTGTCCAGCTTCCAAAAAGTTTATTGTGTTTTCTAGTGGAG
+
>AABCFFFFFCAGGGGGGGGGGHHHHHGHHFHHGHHFGGGGHGHHHHGHHFHHHGGHHHHHHHHHGHHHHHHGGHGGHHFGHHHFGHHHHFHHHHHHHHHHHHHGFHHHGHHHHHHHHHHHHHHHHHHHHHHGHHHHHHHHHGEHHFGFFGHFHHGCFFDGGGGHHGGHGHHHHHHHHHHAGGGHHHFHHHHHHHHHHHHHGF0=;:GHGHHHFHCHHHHHFGHHGHGGCC;FGGGGFCFFGGGGGGGGGF
@M03495:530:000000000-LYBTV:1:1102:17252:21453 2:N:0:GCCCAGTG+AATTGCGG
ATATTTTGCCGTTGATAAACCAAAGCTCACATGCTGACAGATCGGAAGAGCGTCGTGTAGGGAAAGAGTGTCCGCAATTGTGTAGATCTCGGGGGTGGGCGTTTTATTTAAAAAAAAAAAAGTATAGTAATACGGAGGGGTTGTAGAATGTTCGTCAAGAAGTATAGTGCATAGTTATGTTTACTACTCATAGAGTATTGTCTGCTAACACATCACAGTACTACACTAGAGAGCATATACATGTAGTATGA
+
ABCBCFFFFFCAGGGGGGGGGGHHHHHHHHFHFHHGFHHHHHHHGGGGFFHGGGGGGHHHHGHHHFGHGH@FGFGGGGHHBDFFDB44F4?F/>///</?<////22>2?2FHHGG?CC-<.00:000;00;0.:..---.--;00;090000.....009/000000900000000;000000:00000:00009000000;00000/00.0000000000000/0/:00;..000000:000;009;00
@M03495:530:000000000-LYBTV:1:1102:8262:21464 2:N:0:GCCCAGTG+AATTGCGG
ATATTTTGCCGTTGATAAACCAGCTAATCCTGAAAAAAAAATCAAAGCTAAAAACTACAATGCTAAGACCACGATGTGACTGCTATCAAAGTTAGATATATATGTAAATTATTCATCTGTCAAATCCTAGAATTATATCATACCTGCTCCAGCAATCACGACCTGTAATGGTTTAGTGGGTTGTTCACTGTTTCTGAAAAATGAAGATAGTTGTCCAGCTTCCAAAAAGTTTATTGTGTTTTCTAGTGGAG
+
>AAABFFFFFBAGGGGFGGGGGHHHFFFHHHH5FEGFEEEEHHBGHGHHFGFGHGHHHBGHGHHF5GHHHHHGGHGHHFGEFFHHHHHHFHHHHGHHHHFHHHHHFHHHHHHHHFHHHHHHGGHHHHHHHFFHHHHHHHHHHFGGHHHHHEFFHFHHFHFDCGGG?DDFGHHHHHHGHHEGGG<FGFHHHHHHHHHHGDHHGHFFCCCHGHHFGGCCG/CGF/GB0;.9;;FGGG0;;CFFFGG0CFGEFE
@M03495:530:000000000-LYBTV:1:1102:27028:21483 2:N:0:GCCCAGTG+AATTGCGG
ATATTTTGCCGTTGATAAACCACCCTCCCTGTGCCAAAGCTCACATGCTGACAGATCGGAAGAGCGTCGTGTAGGGAAAGAGTGTCCGCAATTGTGTAGATCTCGGTGGGCGCCGTGTCATTAAAAAAAAAAAATAGGGTAGAGCAAGGGTAGAGGTTGAGTAGGATAGGAAATACGTTACGAACAGCGGTGGATCACGATAGACCGCTGGCAGAGTGTCATGCAGACACGACTCTAGTCGTGAAGGTAGG
+
BBBBBFFFFFBBGAEGGGGGGGGGGHHGGHHHHHHHHHHHHHHHHHFHHGHHHHFGHGGGGGAGHGAEGE?FFGHGHHEHHHGFFGGGGGGGHFGFFDFG4BBGGGE////>/<<//BB@FB@222@/</<@C-.<00./<.000//:.../.00//////00;9090//00/000.0//....--/;--;-9.9/./..:.9///-----...../9;///://;/....--..///9/..././/;//.
@M03495:530:000000000-LYBTV:1:1102:10385:21488 2:N:0:GCCCAGTG+AATTGCGG
ATATTTTGCCGTTGATAAACCAGTCAGGAGTCCAAAGCTCACATGCTGACAGATCGGAAGAGCGTCGTGTAGGGAAAGAGTGCCCGCAATTGTGTACATAATGGCTGCGCCCGTCACTTTTACACAAAAAATTCCACCCCCCTCTGACGAAAGCAAGGCCTCCACTCACACATGCGATACCCAGGTTGAGCCCGTGGATCTCACCTCCATCGTACAGCACCTCCCGCGCACCCTTCGAGCCTATAGACGAC
+
AAAAAFFBFFDAFGGG3AFGE0AGFFGFECGHHHHHHHFHHEFHDCFG1BFG0FAEEFCECEFEAFC/E?>FFE0FGG00@B1B>EEE/EG1G2G222221>2100?//////>?/?2111B1>11/00//01FFFGC///-><GH11..<..////.<</..//0/;CC/.000..:.99FF..90///0;;??A-.000;;0-/---;;-;-9-//-9-/----;--;----/-----9;////:/---
@M03495:530:000000000-LYBTV:1:1102:7572:21495 2:N:0:GCCCAGTG+AATTGCGG
ATATTTTGCCGTTGATAAACCAGCTAATCCTGAAAAAAAAATCAAAGCTAAAAACTACAATGCTAAGACCACGATGTGACTGCTATCAAAGTTAGATATATATGTAAATTATTCATCTGTCAAATCCTAGAATTATATCATACCTGCTCCAGCAATCACGACCTGTACTGGTTTAGTGGGTTGTTCACTGTTTCTGAAAAATGAAGATAGTTGTCCAGCTTCCGAAAAGTTTATTGTGTTTTCTAGTGGAG
+
AAABBFFFFFBBEFFGGDGGGAHHHHHHHHHHHHGHHGCEGHHFHH5FGHEGFGEHHHHHHHHHHGHHHHHHEGHGHHHHGHHHHHHHHHHHHHHHHHHHHHHHGHHHHHHGHHHHHHGHGGFHHHGHHHHGHHGHFHHGHHGFHHHFHHHHGHGHHHHGGGGGHHF1@FHHHHHHHHGHGGGGHHFHHFFHHHHGHGHHCGF00<0<0GHHHGHHFHFHHHCAC9--9CFG0CFFFGGGGFBF0BF0.CF
@M03495:530:000000000-LYBTV:1:1102:17900:21498 2:N:0:GCCCAGTG+AATTGCGG
ATATTTTGCCGTTGATAAACCAGAACCATCCAAAGCTCACATGCTGACAGATCGGAAGAGCGTCGTGTAGGGAAAGAGTGTCCGCAATTGTGTAGATCTCGGGGGGCGCCGGATCATTAAAAAAAAAAAAATAGAAATAGAACGCGAGAGCGGACCTGCAGAAACGAAGTAGGGACAAGTACTACGAACACATCGATAAGAATACATTCATCGGTAACGGAACTCGTGAGCGCTATCACTCGTATAATATG
+
ABBBCFFFFFCCGGGGGGGGGGHHHHHHHHHHHHHHHHHHHHHHHHHHHHFHHHGGGGHHHGGGFFGFGGHGEGHHHHBFBBGEGGGGHHGFF@34B4FE?F/><--;--9--;-.9BBBFBB-ACFF9--.00;00900000..--9--.-----//./00;0/.....900.:...90000;0...-9/.00./...000:0000000000....0.-..9;9.../.;9-.-./0090.../000000
@M03495:530:000000000-LYBTV:1:1102:22170:21536 2:N:0:GCCCAGTG+AATTGCGG
ATATTTTGCCGTTGATAAACCAGGACTCAGGCTGGACCAAAGCTCACATGCTGACAGATCGGAAGAGCGTCGTGTAGGGAAAGAGTGACCGCAATTGTGTAGATCTAGGCGGTCGGCCGCTCATTAAAAAAAAACAATGTGCCCGATTTGGCTGAGGCCTAACAGTGTTCAAAGCATACATTTGTGCATCCACTGCCTAGGACATCGTAGTTACAAAACAGACGCCTCGCTCTATACGCACACAAAGTCAT
+
>AABBFFFFFBBGGGGGGGCFGHGHGHGHHHHHHGHHHGHHGHHFGHHHHHGHHFHHFFFGCEFGGHHGE?E>EF?GFGGFHHCF@B3BBE?CFFHFFE24344?444B3</<////</////11?111?A---.<.000000/.--..00//.:..../////0900000090//0;0000000/99;099FB//;B////9.:/.:..;/////99.../;---...;.;./;/;...;-....////9
@M03495:530:000000000-LYBTV:1:1102:16184:21542 2:N:0:GCCCAGTG+AATTGCGG
ATATTTTGCCGTTGATAAACCACCCTCCCTGTCCAAAGCTCACATGCTGACAGATCGGAAGAGCGTCGTGTAGGGAAAGAGTGTCCGCAATTGTGTAGATCTCGGCGGTGGGCGGATCATTAAAAAAAAAAAAAATGAAGAATGGGGTCGTGGGTGTGGAAGAATAGAAAAATATAGCCAGAAACAGTAATAGAACCTATATTAACATGATATGACAGTAATGAGCACGTGCTGTGTTGAAATCTAGATGT
+
BBABCFFFFFCCGGGGGGGGGGGGGHHGGGHHHHHHHHHHHHGHHHGHHHHHHFHHHGGGGHHGFEGG>EBFGHGHHHHHHGG4B@E?EGGHFHH24@444440?/>///////////?1>1111<----A--;-.00000/;0/..;.:-9.-;.9..;//./9//////..///////.9/////://///;9/.;//////////9//;///////////:///:-..../////.///////9/://
@M03495:530:000000000-LYBTV:1:1102:10045:21544 2:N:0:GCCCAGTG+AATTGCGG
ATATTTTGCCGTTGATAAACCAGCTAATCCTGAAAAAAAAATCAAAGCTAAAAACTACAATGCTAAGACCACGATGTGACTGCTATCAAAGTTAGATATATATGTAAATTATTCATCTGTCAAATCCTAGAATTATATCATACCTGCTCCAGCAATCACGACCTGTAATGGTTTAGTGGGTTGTTCACTGTTTCTGAAAAATGAAGATAGTTGTCCAGCTTCCAAAAAGTTTATTGTGTTTTCTAGTGGAG
+
>AABAFFFFFBAGGEG6BGGGGFEGHHHHHDGHHHHHG?FEHCGGFGGHFGHEGGHHHFHDGGHHBGHHHHHGGHGEFHHFGHHFFHBFFFEFFHHHHHHFGFF4DGHFFHHHHHHHHHHHGHGHEHHHGHFHHHGFHHHHHGFFGCFHFFGFFHHBCGGGGGDHGGGHFG1FCCF>GHHAFGGHGHGHFGHFHBGHHGHHHHBDC0CCHHHHHHHHFEH0GBB;C.;;0CFGGGGBGFFGG00;FBFGGG
@M03495:530:000000000-LYBTV:1:1102:5640:21554 2:N:0:GCCCAGTG+AATTGCGG
ATATTTTGCCGTTGATAAACCAGCTAATCCTGAAAAAAAAATCAAAGCTAAAAACTACAATGCTAAGACCACGATGTGACTGCTATCAAAGTTAGATATATATGTAAATTATTCATCTGTCAAATCCTAGAATTATATCATACCTGCTCCAGCAATCACGACCTTCCTGGCAAACAACCTGCAGAAAAGCCAATCAAATATATTTTCACAAGAGATGGAATGTGAGGCAATAATAGAGTACAAAGGTTGAA
+
AABCCFFFFFBBGGGGGGGGGGHHHHHHHHHHHHHHHGGFGHHHHHGHHHHHHHGHHHHHHHHHGHHHDHHHGGHGFFHHFGHHHHHHHHHHGHHHHHHHHHHHFHHHHEHHHHHHHHHHHHHHHHHGHHFHHHHHHHHGHHEHHHFFHBHHHGHFFFGDDGGGHHGHHBGFGHHHHHGFHFHHGHBGFHHHHHHHHGGHHGHCCGGGGFHFFGHHGFFFHHHHBFFGGACFGGGGGG0CFGGGGGFFGBF
@M03495:530:000000000-LYBTV:1:1102:23278:21563 2:N:0:GCCCAGTG+AATTTCGG
ATATTTTGCCGTTGATAAACCACCCTCCCTGTGGTCGTTATCTTGCTCCTTCTGTCGTCAACGAATTTACTAATTCCAAAGCTCACATGCTGACAGATCGGAAGAGCGTCGTGTAGGGAAAGAGTGTCCGAAATTGTGTAGATCTCGGTGGTGGCGGTGTAATTAAAAAAAAAAAGAATGAAAGAGCGGAGAGGTGAGGAGACATTGAGAGAAGGAGAGAGATAGAGTGTAGATATAGATTGTGGCAAAGT
+
ABBCCFFFFFCBGGGGGGGGGGGGGHHGGHHHHHGHGGGHHHHHHHHHGHHHHHHHGGGHGHGGFHHHHHHHHHHHHHHHHHHHHHHHHHHHHHHHHHHHGGGGHHHGGGGFGFHGGGHHHHHHFG?FGDDGGHGFFH2>2222DD=F/?A?=/0/>--.00000000<-A-AA-...000000///-----..090..0.9./00000.0.0/........0900:000:0000:00000000../0.;0
@M03495:530:000000000-LYBTV:1:1102:9271:21571 2:N:0:GCCCAGTG+AATTGCGG
ATATTTTGCCGTTGATAAACCAGCTAATCCTGAAAAAAAAATCAAAGGTTAAAAATAAAAATCTAAAAACCCCGATTTACCGCTAATAAAGTTAAAAAAAAAATGAAATTAATCCACCGTCAAATTCTAAAATTTTAATATAACTGGTTCAAGAAACACGACCTGGTCCGGGAAACCACCTGCAGAAAAACCAATCAAATAAAATTTCAAAAGAAAAGGAATGTGAGGCAATAAAAAGGTAACAAAGTTGA
+
>AABBFFFFFBBGGGGGGGGGGHGHHHHHHHHHHHHHGGGG133BF52B3FGHG313B5D31355D533B111///114431///144BG44B44443/////023?F2?22@22220/0//?F11?11<1?1F111111111>=1011><100<//<..--;././;0-:--;C/.;.;././/0:;F..9.://0;C0////;;F////;/.././:.;///:/:A;9;;:B///..//9/;B./;;//
@M03495:530:000000000-LYBTV:1:1102:8971:21612 2:N:0:GCCCAGTG+AATTGCGG
ATATTTTGCCGTTGATAAACCAGCTAATCCTGAAAAAAAAATCAAAGCTAAAAACTACAATGCTAAGACCACGATGTGACTGCTATCAAAGTTAGATATATATGTAAATTATTCATCTGTCAAATCCTAGAATTATATCATAACTGCTCCAGCAATCACGGCCTGTAATGGTTTAGTGGGTTGTTCACTGTTTCTGAAAAATGAAGATAGTTGTCCAGCTTCCAAAAAGTTTATTGTGTTTTCTAGTGGAG
+
>AABBFFFFFBBGGGGGGGGGGHHHHHHHCHHHHHHHGGGGFGBGF52B5FGHHEFFGFHD3CDEGGH3GF1E>FF1@EDFF34E43BGHDFHF4DEGFH4FD4BBFHFFF4F?B44B4???GHHGH4B43G4GE??4BF333?FF233F222FG2<@2B//@</?1GB?G1FGBB>1FG>F<.>1=000=DG0000=GHHHFFHH0C::CGFC0;CGBFHBG;CBGED0CFGFGGFB/;FFFGFBB9;0.
@M03495:530:000000000-LYBTV:1:1102:6385:21641 2:N:0:GCCCAGTG+AATTGCGG
ATATTTTGCCGTTGATAAACCAGTCAGGAGTCCAAAGCTCACATGCTGACAGATCGGAAGAGCGTCGTGTAGGGAAAGAGTGTCCGCAATTGTGTAGATCTCGGGGGTCGGCGGATCATTAAAAAGAAAAAAGAAGAGGAGATGGAATTGTGGTGGAATATGAAAAAATGTAGATACAACCAATAGATGCAGTAAAGGAACAGTCTCAATGGAAGAAAGTGTCACATTAGTATCTACAGAAGTAGTCAAAA
+
AABCCFFFFFCCFGGGGGGGGGHHHHHHHGHHHHHHHHHHHHHHHHHHHHHHGHHHGGGGGHHGGGGEFGHGHGHHHFHHBFBFFGGGGGHG4G?4344BB@?F/////>/<</-<-<1>11=1<.<<CGF<...//..;;./0//000000.9...0000;00009-.00;0000000/;..////;///////;////.///9///:/9////./;:9//9//////9////////;9//;//////;/
@M03495:530:000000000-LYBTV:1:1102:17778:21649 2:N:0:GCCCAGTG+AATTGCGG
ATATTTTGCCGTTGATAAACCAGCTAATCCTGAAAAAAAAATCAAAGCTAAAAACTACAATGCTAAGACCACGATGTGACTGCTATCAAAGTTAGATATATATGTAAATTATTCATCTGTCAAATCCTAGAATTATATCATACCTGCTCCAGCAATCACGACCTGTAATGGTTTAGTGGGTTGTTCACTGTTTCTGAAAAATGAAGATAGTTGTCCAGCTTCCAAAAAGTTTATTGTGTTTTCTAGTGGAG
+
3AABBFFFFFBBGGGGGGGGGGHHHHHHHHHHHHHHHGGGGHFFHHBFHHHHGHGHHHHHHHHHHEHHHHHHGGHGHHHHHFEHGHGHHHHHHHFHHHGHHHHHHGHHHGHHHHHHHHGHHHHGHHHHHHGHHHHHGHHHHHGGHHFGHHHHGHHHGGHG/<DGHGFHHGDDFHGEGBGGEGFEHHHHFHHHHHHHFH<DCHHHGFHHGHHFH00CFHBFHCFF0C.CDBFFFFGGGFFFFGGGFBFGGFE
@M03495:530:000000000-LYBTV:1:1102:15687:21666 2:N:0:GCCCAGTG+AATTGCGG
ATATTTTGCCGTTGATAAACCACCCTCCCTGTGGTCGTTATCTTGCTCCTTCTGTCGTCAACTCACAACCACTTCTTGCCCTCCAAAGCTCACATGCTGACAGATCGGAAGAGCGTCGTGTAGGGAAAGAGTGTCCGCAATTGTGTAGATCTCGGTGGGCGGCGGGTCATTAAAAAAAAAAAACAGGAGAAAAAGTGTGGTAGGGTGGTGAATTGAATATAGTAGCACTTGTTGGAATTGAGCTCTGATGT
+
BCCCDFFFFFDCGGGGGGGGGGGGGHHGGHHHHHHHGGGHHHHHHHHHHHHHHHHHGGGHGHHHHHHHGGGGHHHHHHHHHHHGHHHHHHHHHHHHGHHGHHHHHHHGGGGHHHGGGGGGGHHHGFHFHHHDG?DGGGGGGHHHH?DG11=@1?F//<-.---<--<-.0000:0B--99;--../.....0<..0:00./00../9-..00000:0:0000<0000000000..00000<00000<000:
@M03495:530:000000000-LYBTV:1:1102:11955:21676 2:N:0:GCCCAGTG+AATTGCGG
ATATTTTGCCGTTGATAAACCACCCTCCCTGTGGTCGTTATCCGAATTTACTAATTCCAAAGCTCACATGCTGACAGATCGGAAGAGCGTCGTGTAGGGAAAGAGTGTCCGCAATTGTGTAGATATCGGTGGTCGCGGGGTCATTAAAAAAAAAAAAAAGATGTGCAAATGTGCGACGGAGGACGAAGCATAAATAGAAGCGTGAACAGAGGAGTGCATAAATAGTCTGTGGTAGGCAAACATAGTAGCAT
+
CCCCDFFFFFDCGGGGGGGGGGGGGHHGGHHHHHGHGGGHHHHGGGGHHGHHHHHHHGHHHHHGHHHHGHHHHHHHHHHHHGGGGHGFFGGGEE?FGFGHHHHHHBGFFGGCCGGHHFGFFG3F3BDFG/CE/2/////-<<<D111==<EC@B-----..011111:111:11<<---..-..---.-0:11<1101110-....01/</.:.<.111111110<1<111//11.00....011111111
@M03495:530:000000000-LYBTV:1:1102:5923:21717 2:N:0:GCCCAGTG+AATTGCGG
ATATTTTGCCGTTGATAAACCACCCTCCAAAGCTCACATGCTGACAGATCGGAAGAGCGTCGTGTAGGGAAAGAGTGTCCGCAATTGTGTAGATCTCGGGGGTCGCCGGATCATTAAAAAAAAAAAAAGAAATTAATATGGTAATATGAGGGTATAAAGGGATATAGAGAATATACGAACATGTACGTTATACTGATACAATTAGTGTAGTATCTCTGATAACAGGGTAGTCGAGCTGATTTCTCGTAGCT
+
DDDDDFFFFFCBGGGGGGGGGGGGGHHGHHGHHHHHHHHHHHHHHHHHHHHGGGGHHHGGGGEEGHHHGHHHHHHDGBBFEGGGGHHG42B3444@B1?/>E////?/////0=F11=?1@@@CCF--.../00000000000;:00000/.9/:00000.://00000:000000...--00000:///.00000;00000000000;0;00000000:00000..//.00..-9.:00:0000.....0
@M03495:530:000000000-LYBTV:1:1102:25117:21736 2:N:0:GCCCAGTG+AATTGCGG
ATATTTTGCCGTTGATAAACCAGTCTCCAAAGCTCACATGCTGACAGATCGGAAGAGCGTCGTGTAGGGAAAGAGTGTCCGCAATTGTGTAGATCTCGGGGGTGGCCGGGTCATTAAAAAAAAAAAAAAATAAATTGTTTATGAGAATGGCAGCGCATAAAATATATTAAGAGACTCATCATCGTTACGGAAGATTGAACAAAGTACAAGCATCATCTGCACCCACTACAGATACTCCGCCACTCATATCT
+
BBBBBFFFFFBBGGGGGGGGGGGHHHGHHHHFHHHHFHHFFHHFHGHHFHHGDFGHHGGAEG0EGGHHGHGHHFH5FD@FEEGCGFGG4E@F444@4BC/////>?0///?/?1<11<F1CC-A-A:-:-.0000009;/000000000///..---..:://///9//////..//;//////...:......///////../://///..9//////9///..../////////:/;..-.///9B///
@M03495:530:000000000-LYBTV:1:1102:26744:21753 2:N:0:GCCCAGTG+AATTGCGG
ATATTTTGCCGTTGATAAACCAGGACTCAGGCTGGACCAAAGCTCACATGCTGACAGATCGGAAGAGCGTCGTGTAGGGAAAGAGTGTCCCGCAATTGTGTAGATCTCGGGGGGCGCCGGAATAATAAAAAAAAAAAAGAGAGGCAACATATATGTAAGCACATGGCAGAGAAAGAACACTATAAACCTACCCTCAAACTAAGAAGCAATACCTACCCACCTCGCACGCTCAGTCACGTCACGTCTCTACA
+
BBBBBFFFFFBAEGGGGGFGGGHGHHGHHHFHHHGHHGEHHHHHGFFHHHFHHHHHHHGFHDEGGFGFEEEGEFBFGHGHHGHHGFG4BGHGG?EDH344BFF4B?440?//>--9----9-.9////9//99B;9BF........9..//////9//9//.99/../:...////.././///9///;//../..//////////9//9/9////..9...9.--99B9../////.;.;......9/;/
@M03495:530:000000000-LYBTV:1:1102:18958:21754 2:N:0:GCCCAGTG+AATTGCGG
ATATTTTGCCGTTGATAAACCACCCTCCCTGTGGTCGTTATCTTGCTCCTTCTGTCGTCAACGAATTTACTAATTCCAAAGCTCACATGCTGACAGATCGGAAGAGCGTCGTGTAGGGAAAGAGTGTCCGCAATTGTGTAGATATCGGTGGTGGGCGGGTCATTAAAGAAAAAAAAAATGTAGCAGGTGAGCAGAAGGGGAGGTTGAGGCACAAGGAGAGAAAGATGAAGTATAGCAACTAGGAGTGCAAG
+
BCDDEFFFFFDBGGGGGGGGGGGGGHGGGHHHHHHHGGGHHHHHHHHHHHHHHHHHGGGHGHGGGHHHHHHHHHHHHHHHHHHHHHHHHHHHHHHHHHHHGGGGHHHGGGGEGEGGHFHHHHHH3GBFGGGGGGHH@GF2@22DD2=@/?///?-.-----:1<C<11<<B::A----.0111110..:1:00///::.-.<-</</0/...//...<.A.00:/0:11111111111./00<0/<<1110
@M03495:530:000000000-LYBTV:1:1102:12775:21761 2:N:0:GCCCAGTG+AATTGCGG
ATATTTTGCCGTTGATAAACCAGGGACTCAGGCTTGACCAAAGCTCACATGCTGACAGATCGGAAGAGCGTCGTGTAGGGAAAGAGTGTCCGCAATTGTGTAGATCTCGGGGGGCGCCGTGTCATTAAAAAAAAAAAAAATGAAAGGAAGAAGTGGTGGAGGATAGCTTACACAGACTGAGAGGTGGGCAGACAAGAGAAAGTATGTAGTATCACACACAGTACAAAACGTTTGGAACATGATAATGGTGG
+
BCCCCFFFFFDCGGGGGGGGGGHGGGGHHHHGHHHGHHHHHHHHHHHHHHHHHHGHHHHHHHGGGGHHHGGGGEGHHHHGHHHHHH@G@FGGGGGGHHHHFF3444BFHF/>/--;-9@--;/0:;0:F00@>->;;---.00:0;.//../:000;...;../000000000:.0.000:0;.:..-./..://:/./0;000000;00000:000....000000.:-.//..;0;/000000000:0.
@M03495:530:000000000-LYBTV:1:1102:19639:21766 2:N:0:GCCCAGTG+AATTGCGG
ATATTTTGCCGTTGATAAACCAGGACTCAGGCTGGACCAAAGCTCACATGCTGACAGATCGGAAGAGCGTCGTGTAGGGAAAGAGTGTCCGCAATTGTGTAGATCTCGGGGGTCGGCGGATCATTAAAAAAAAAAAAAATATAAAAGAAGCCAAAGATCGAGACTGCGGAGGTAGGAAGCGACACCCAGCATCATCGCAGATGGTAATGTGATGTTGTGTCGTGGGACCTTGAGTGTAGCATGAGAGCACG
+
CCCCCFFFFFCCGGGGGGGGGGHGHHHHHHHHHHGHHHHHHHHHHHHHHHHHHFHHHHEHHGEGGHHHGGGF>EFGHHGHHHHGHBF@BGGCGFGHH4B2B?444?B0?//B//>/</----.<0<D0<0<@DCA9-;9.:09;000..B0./////00.;.;A:0/.----900.00..-.-:-.9...;0000:0..:-00000:0:0;900000/./:...9-.../00990000900000:00.0.-
@M03495:530:000000000-LYBTV:1:1102:20085:21770 2:N:0:GCCCAGTG+AATTGCGG
ATATTTTGCCGTTGATAAACCAGCTAATCCTGAAAAAAAAATCAAAGCTAAAAACTACAATGCTAAGACCACGATGTGACTGCTATCAAAGTTAGATATATATGTAAATTATTCATCTGTCAAATCCTAGAATTATATCATACCTGCTCCAGCAATCACGACCTGTAATGGTTTAGTGGGTTGTTCACTGTTTCTGAAAAATGAAGATAGTTGTCCAGCTTCCAAAAAGTTTATTGTGTTTTCTAGTGGAG
+
3AAAAFFDFFB>EAEGFGGGGFGDHFHHHHHHHFHHHCEEEHGGHFFHHGFHHHGGHBGBGFFHHHGFFHEHFEFGGHGGHFGHHHFHHEHHGHHHHHHHHHHHGHHGHHHHGHHHHHHGHHFGHFBHHFGHHHHHEHHHGH?0FFFGFFFG0FFH1@GEEGCEHFHDGGGGGFHHDHHC.<<CGFGFHHFHFGGGFFGHHHHHHGGHHGHHHHH:GHHEHGCB<CGGD0;09FFB0C//CFBBFGGG?0A
@M03495:530:000000000-LYBTV:1:1102:15137:21810 2:N:0:GCCCAGTG+AATTGCGG
ATATTTTGCCGTTGATAAACCAGCTAATCCTGAAAAAAAAATCAAAGCTAAAAACTACAATGCTAAGACCACGATGTGACTGCTATCAAAGTTAGATATATATGTAAATTATTCATCTGTCAAATCCTAGAATTATATCATACCTGCTCCAGCAATCACGACCTGTAATGGTTTAGTGGGTTGTTCACTGTTTCTGAAAAATGAAGATAGTTGTCCAGCTTCCAAAAAGTTTATTGTGTTTTCTAGTGGGG
+
11A1>FF3FFDAGGGFBBGGGGGCFDGGDHHFHFDG0AE/EFGHHDH01GEEH1EEGF1FGGHFB2BGBHFHGGHGADB@BG0FHFGEGHDEGGHBGG2FGGFGB2BGGFHHHE2BFGHHGHH12DFHFFGHGFHE2>DGGH1B1D<FHFGFFE01<@CE/@ACHH1FFHFDDGFE1=<..F@CHHHGHG0=0<0=DD0DGGH0DGGGGEGG;000;GF::0:;0:..CCFGFFFBB0;/9/00009;A.9
@M03495:530:000000000-LYBTV:1:1102:26932:21812 2:N:0:GCCCAGTG+AATTGCGG
ATATTTTGCCGTTGATAAACCAGCTAATCCTGAAAAAAAAATCAAAGCTAAAAACTACAATGCTAAGACCACGATGTGACTGCTATCAAAGTTAGATATATATGTAAATTATTCATCTGTCAAATCCTAGAATTATATCATACCTGCTCCAGCAATCACGACCTGTAATGGTTTAGTGGGTTGTTCACTGTTTCTGAAAAATGAAGATAGTTGTCCAGCTTCCAAAAAGTTTATTGTGTTTTCTAGTGGAG
+
333>AFFFFFBAE?FFGFGGGGHGCGHHHFHFGFA5GGGCGHB3FE5BFFGHGFEFGHHHGBFEEFFGE22GGCGC1FFDGGFDBDEGHHHHDG4FFGFHHHHHHGHHHGHHGHHGHDGGHHHHHFHHHGHGHGFGHHH2FDF?DGAFG?GBBG0<1<F/?<@DF1<D111?FGE11FGA>F-CG11<GHGFDDGDGFGF.GGBGC0GGF0GGGGBGF/;GFHHGFHADFFF0FFBFFBF/90990;;C9A
@M03495:530:000000000-LYBTV:1:1102:22539:21820 2:N:0:GCCCAGTG+AATTGCGG
ATATTTTGCCGTTGATAAACCAGCTAATCCTGAAAAAAAAATCAAAGCTAAAAACTACAATGCTAAGACCACGATGTGACTGCTATCAAAGTTAGATATATATGTAAATTATTCATCTGTCAAATCCTAGAATTATATCATACCTGCTCCAGCAATCACGACCTGTTCCTGGCAAACAACCTGCAGAAAAGCCAATCAAATATATTTTCACAAGAGATGGAATGTGAGGCAATAATAGAGTACAAAGGTTG
+
ABBBBFFBFFBBG24GGDGFCGAAGGHHHFHGFGHGHGCEGHHHHGHFHHHFDH13GEFGFB3DGGFGHHHFGG1CED@F4ECHHHHHGGHHHHHFHHHHFHEH?B?FFHHHHH4EGHHFFHFGGHGGHHHHGHHGFHFFGFHFHHHFGHFGEFHFHHHCGCGFHHFBFHEFAGFHGG<G?BFFGBFGG/<GHGFBGHEFHHHCGHCFHHG0:GB.CCGCGHBG009FFFEGBBCFF0FB090;0FB/:C/
@M03495:530:000000000-LYBTV:1:1102:23786:21838 2:N:0:GCCCAGTG+AATTGCGG
ATATTTTGCCGTTGATAAACCACCCTCCCTGTGGTCGTTATCTTGCTCCTTCTGTCGTCAACGAATTTACTAATTCCAAAGCTCACATGCTGACAGATCGGAAGAGCGTCGTGTAGGGAAAGAGTGTCCGCAATTGTGTGGAAGTCGGTGGGCGCCGGCTCATTAAAAACAGAAAGAAGCAAGATCACCCTTCTCTCGGGTTACAGCATATCGTAACATTGTGTATGAATGACATTTTTCACATATGCTGC
+
BBBABFFFFFD2FEEGGGGGGGGGGHHGGHHGHHBFAEEHHHDGHGHHHHHHHHHHGGEHGHGGGHHHHHHGHHHHHHHHEFGHFHHHHGHHBGEHGHHGGFGGFHHEFEFEEEFGFEGFHHEGBBBB?C@?@AGF22@0/222<2/</?//.-------.0000000C..///::/:////;/0;0//..;/0000..-9.;0000/0;0/;9.;.//;///;////9B/9//////9///////////9
@M03495:530:000000000-LYBTV:1:1102:9660:21852 2:N:0:GCCCAGTG+AATTGCGG
ATATTTTGCCGTTGATAAACCACCCTCCCTGTGGTCGTTATCTTGCTCCTTCTGTCGTCAACGAATTTACTAATTCCAAAGCTCACATGCTGACAGATCGGAGAGCGTCGTGTAGGGAAAGAGTGTCCGCAATTGTGTAGAGCACGGTGGGCGCCGGGTCATTAAAAAAAAAAAAAAATGATATGCGTTGAGCAAGTAATAACGCTACAGAACGTCAAACAGAACGGAGTCACTTAAGGCAACGTTCATGC
+
CCCCCFFFFFCAEGGGGGGGGGGGGHHGGHHHHHGHGFGHHHHHHHHHGHHHHHHHGGGHGHGGGHHHHHHHHHHHHHHHHHHHHHHHHHHHHHHHGHHHGGGGGGGGGGGGHHHHGHHHHHH?F33FDFGGGHHHF2@@B2220>//?A//<-----<-<0=00;0C-:@-9--9--.0;000009..-.000//0000000.-..-0000/.....00.//0:....:/:0000000/...-.//;000
@M03495:530:000000000-LYBTV:1:1102:12664:21856 2:N:0:GCCAAGTG+AATTGCGG
ATATTTTGCCGTTGATAAACCAGCTAATCCTGAAAAAAAAATCAAAGCTAAAAACTACAATGCTAAGACCACGATGTGACTGCTATCAAAGTTAGATATATATGTAAATTATTCATCTGTCAAATCCTAGAATTATATCATACCTGCTCCAGCAATCACGACCTGTAATGGTTTAGTGGGTTGTTCACTGTTTCTGAAAAATGAAGATAGTTGTCCAGCTTCCAAAAAGTTTATTGTGTTTTCTAGTGGAG
+
AABBBFFFFFBAEGGGGGGGGGHHHHHHHHHHHHHGHGGGGHGHGHGGHHHHGHGHHHGHGHHHHHHHHFHHFGHGHHHHHGEFHHHHHHHHHHHHHHHHHHHHGHHHHHHHHHHHHHGHHHHHHHHHHHHHHHHHHHHHHHHFHHHHGHFHHHHHHHHGFCGGGGHHHFHHHHGHGHFHDGGDHHHHHHHHHHHHFHGGCFHFGCCGFHHHHHFGHHGEHHFFCCCEDFFGGGGGGGCFGGGGGGGGFGF
@M03495:530:000000000-LYBTV:1:1102:16855:21895 2:N:0:GCCCAGTG+AATTGCGG
ATATTTTGCCGTTGATAAACCAGCTAATCCTGAAAAAAAAATCAAAGCTAAAAACTACAATGCTAAGACCACGATGTGACTGCTATCAAAGTTAGATATATATGTAAATTATTCATCTGTCAAATCCTAGAATTATATCATACCTGCTCCAGCAATCACGACCTGTAATGGTTTAGTGGGTTGTTCACTGTTTCTGAAAAATGAAGATAGTTGTCCAGCTTCCAAAAAGTTTATTGTGTTTTCTAGTGGAG
+
AABBBFFFFFBAGGGGGFGGGGHHHHHHHHHHHHHHHGGGGHGHHHFEHGHHHHGHHHHHHHHHHHHHHHHHGGHGFGHHFG3GHHHHGHHHHHFHHHHHHHHHHHHHHHHHHHHHHHHHHHHHHHHHHHHHHHHHHHFHHHGBFGCFGFHHEFFHHHHGGGGGFFGDGHFHHGFEHEHHEGGGHHHGGHHHHHHHFHGGFHGFFG;GHEGGFGHFFH/0GGGFFF.AEFGGGGGGFGBFGGGGGB0;.;9
@M03495:530:000000000-LYBTV:1:1102:10008:21915 2:N:0:GCCCAGTG+AATTGCGG
ATATTTTGCCGTTGATAAACCAGTCAGGAGTCCAAAGCTCACATGCTGACAGATCGGAAGAGCGTCGTGTAGGGAAAGAGTGTCCGCAATTGTGTAAATTCCGGGGGGCGCCGGGTAATTAAAAAAAAAAAAAATGTGGGTAGAACTGGGTGGCGGTCGTATTATTGAAAAGAACAAACGAGCACAAAGAGTGTGACGAGGGACAAATGAAATAGAGGAAAAGTAGTTGGGAGTCATGGTAGTGCGTCAGT
+
BBBBBFFFFFBAEEGGGGFGGGHHHHHHHGGHHHHHFFFHHHHFBGHFHHFHGFGFGGFDHFHEGDG0E1BFGEFHGFHBB@4B4>/E@DHGFBBB444444B//>/--9-99--9-////BF/B-9-;;--;-.////.9;99//;9/.;9-.9-----.////9/9//;/9.:/..;..;9-....9/9//////..9--.....//////:/:/..././/9/9//9-9..////////9//-.-.;/
@M03495:530:000000000-LYBTV:1:1102:17297:21916 2:N:0:GCCCAGTG+AATTGCGG
ATATTTTGCCGTTGATAAACCAGCTAATCCTGAAAAAAAAATCAAAGCTAAAAACTACAATGCTAAGACCACGATGTGACTGCTATCAAAGTTAGATATATATGTAAATTATTCATCTGTCAAATCCTAGAATTATATCATACCTGCTCCAGCAATCACGACCTGTAATGGTTTAGTGGGTTGTTCACTGTTTCTGAAAAATGAAGATAGTTGTCCAGCTTCCAAAAAGTTTATTGTGTTTTCTAGTGGAG
+
>ABBAFFFFFBAFGGGGGGGGGHHHHHGHHHHHHHHFGGGGHGHHHBFHGHGFHGEHHHHHHHHHGHHHGHHGGHGCGHHGF3GFHFHHHHHHHHHHHHHHHHHHHHHHFHHHHHHHHHHHHHHHHHHGHHHHHHHHHGHHHHFGHCGHGFHFHHHHHHGFGGGHGHFHHGHHHHGFGHE>FGFHHGHHHHHHHHHHGFDHHHHBGGGFFHHHHFGFHFHHFHEGCEFDBFGGGGGGGBFGBFGGFCFGEE
@M03495:530:000000000-LYBTV:1:1102:7032:21926 2:N:0:GCCCAGTG+AATTGCGG
ATATTTTGCCGTTGATAAACCAAAGCTCGCATGCTGACAGATCGGAAGAGCGTCGTGTAGGGAAAGAGTGTCCGCAATTGTGTAGATATCGGTGGGCGGCGTAGTCTTAAAAAAAAAAAAAACAGAAAGAAAGGGTAAAGGGGTAGTATTCTAATGGAGACGAGATAGCGAGAGCCACGGAGGACACATAGAGTGAAAAATGTAGTCCTAGTAATAAGAGCAGAGTAAGAGACAGGCTGAATCATATGTTG
+
ABCBCFFFFFCAGGGGGGGGGGHHHHHFGGGEGCFHGHHHGHHDGFGGEGHGGGGGGGFGHFHHHHHH5@@DGEGGGGHHFHGF3B@4B@1/1?A////<////<2D<1<11F@C@-<-:--../;//;/.//...//900.;;.990000;009000//..--.;///-----.9//;9-.:.././////9;/9///.;/9/////////////:9///:/;.//;//:/9//.;..9/////9/////
@M03495:530:000000000-LYBTV:1:1102:27522:21957 2:N:0:GCCCAGTG+AATTGCGG
ATATTTTGCCGTTGATAAACCAGCTAATCCTGAAAAAAAAATCAAAGCTAAAAACTACAATGCTAAGACCACGATGTGACTGCTATCAAAGTTAGATATATATGTAAATTATTCATCTGTCAAATCCTAGAATTATATCATACCTGCTCCAGCAATCACGACCTGTAATGGTTTAGTGGGTTGTTCACTGTTTCTGAAAAATGAAGATAGTTGTCCAGCTTCCAAAAAGTTTATTGTGTTTTCTAGTGGAG
+
>>ABBFFDBFDBGGGGGFGGGGHHHHFHHHFFHFHHHGEGGHFDHFHHHGFFHFEHHHHHHHGHEBFFGHFHGGHGFGFDFGFFGGGHFGHHHHHHHHHHHHHHHHHHHHHHHHHHHHHHHHHDGHHHHGGHHHHFGHFDHHECGHAGFEHHFGBGFFHFD@DFGGHGHHHFHEGGFHGG<F?EHHHDGHFG=DGFFFFHHHHGGCHHGGHHFGFGGH/GFHHCFBEEC0BFGGGFFFCFGF0CBFBF.B?
@M03495:530:000000000-LYBTV:1:1102:25136:21976 2:N:0:GCCCAGTG+AATTGCGG
ATATTTTGCCGTTGATAAACCACCCTCCCTGTGGTCGTTATCTTGCTCCTTCTGTCGTCAACGAATTTACTAATTCCAAAGCTCACATGCTGACAGATCGGAAGAGCGTCGTGTAGGGAAAGAGTGTCCGCAATTGTGTAGAGCTCGGTGGTGGGCGGTGCATTAAAAAAAAAAAAAATTGAGTGATCTCAGGGAGGACACGAGTTCGCCGTGGCATCGCGTCATACACATGACAACAGTCAGTGTGATCT
+
BCCCCFFFFFCAGGGGGGGGGGGGGHHGGHHHHHGGGGGHHHHHFHHHHHHHGHHHGGGHGHGGGHHHHHHHHHHHHHHHHGHHGHHFHGHHFHHGHHHHGGGGHHGGGGGEEEGGHGBGHHGFFGHHHGGGGGHH22@2D2222@D@/?////-.>----<<000;0<@-:CA9---.0000000000000/...-../;.9B..0.-:----:/0/..---;.09000000000.;/0:0000000900
@M03495:530:000000000-LYBTV:1:1102:12581:21985 2:N:0:GCCCAGTG+AATTGCGG
ATATTTTGCCGTTGATAAACCAGCTAATCCTGAAAAAAAAATCAAAGCTAAAAACTACAATGCTAAGACCACGATGTGACTGCTATCAAAGTTAGATATATATGTAAATTATTCATCTGTCAAATCCTAGAATTATATCATACCTGCTCCAGCAATCACGACCTGTAATGGTTTAGTGGGTTGTTCACTGTTTCTGAAAAATGAAGATAGTTGTCCAGCTTCCAAAAAGTTTATTGTGTTTTCTAGTGGAG
+
11>AAFBFBFDAE?1FFE11F0F01F13FHH11B1BFE/E/BABGG10BBDBGH/GGCCGGH12E21BG>GACEG/01222B0BFFBF2G1B@F2EEFDHBFHHHGHEBGEDFBDGFHHHF22BF11BBGHGHGH2GH22FG1011011B<FF<0FBHH?//>A0GFFH111<?FG1<0F.<-<F1=<GGD00<=<000=.CG0000CGFG0CG00<//C00/00:C99CB90FGGGFB/CB09B00;CF.
@M03495:530:000000000-LYBTV:1:1102:4418:21995 2:N:0:GCCCAGTG+AATTGCGG
ATATTTTGCCGTTGATAAACCAGAATATCCAAAGCTCACATGCTGACAGATCGGAAGAGCGTCGTGTAGGGAAAGAGTGGCCGCAATTGTGTAGATGTCCGCGGGCGCCGGGTCAATAAAAAAAAATATATTCACATCCGCACAGAAAAAGCCACGTAAAGAGACAGAGCAGCACGATTTCACGCATCCACAGGAAAGACCTACCTCTCCACACCTACAGATATATTAATCTAGTACTCAACCCAGCCGCC
+
ABBBBFFFFFBAEFEGGGGGFGHHHHHHGG5FGGGFCGHHHHHHHHHHGGHHHFGFFAG2EE?EAE1BBGFGACFFGDB1BFEC/EGDF4F24B444B44>//<////////?<01>11>=FD?-<.<0;0000<000/.:-=-/////....//-./..09;;//9////99.9-....///..-.9///;99.9/./.99;;./9////./..////////////://////;///;//...:...---
@M03495:530:000000000-LYBTV:1:1102:27184:22011 2:N:0:GCCCAGTG+AATTGCGG
ATATTTTGCCGTTGATAAACCACCCTCGCCCTCCAAAGCTCACATGCTGACAGATCGGAAGAGCGTCGTGTAGGGAAAGAGTGTCCGCAATTGTGGAGATCTTGGGGGGGGCCGGTATATTAAAAAAAAAAAAACTGGGATATGTGACAGATGGCGCCAGAAAGACAAGAAATAGAAAGAATCAAAGACATAACGAGTGCAGCAACTATAGCACACGAGTGTGCAGATGAGATGTCTGTAGGGATGTGACT
+
BBBBBFFFFFBAEEFGGCFGGGGEGHHGGGEGFGHHFHBGHHHHFHHFGHHHHGHHHG?FEHHHGGGGEEFBFGGHHHHGH@BBFGGGCEGHGFH/3?3B3B4?3/</---9---9-./;/9B/BBB9@-----.///.././//;///9////.;.9:-.///;./...;/////9///.///9///./////.....////.9.///9////..---..9//////9/9////9//////./../////
@M03495:530:000000000-LYBTV:1:1102:11459:22017 2:N:0:GCCCAGTG+AATTGCGG
ATATTTTGCCGTTGATAAACCAGAGGACTCAGGCTGGACCAAAGCTCACATGCTGACAGATCGGAAGAGCGTCGTGTAGGGAAAGAGTGTCCGCAATTGTGTAGATCTCGGTGGTGGCCGGATCATTAAAAAAAAAAAAAGTGTAGGAAAAAGTGGTAGAATGTATTTATGTAACAGTAAATGGTAATAAGTACGTAGGTATCGTCTAAGAGACTTTGGGTATGTGATATATGGCATGACATATATCTGTG
+
CCCCCFFFFFCCGGGGGGGGGGHGHGHHHHHHHHHHGHHHHHHHHHHHHHHHHHHHHHHHHHHGGGGHHHGGGGEFGFGHGHHHHHHBGBFFGGGGGHHHGF4F44D4FCF/<E?/<0C@////0@F2@2>FDGGGC---.000;0:00//..000=00000;000000000900;:00000090000000000./0.;;00;./...0000//0000/.90000000000;0;./0.0000000;00000
@M03495:530:000000000-LYBTV:1:1102:26767:22022 2:N:0:GCCCAGTG+AATTGCGG
ATATTTTGCCGTTGATAAACCAGCTAATCCTGAAAAAAAAATCAAAGCTAAAAACTACAATGCTAAGACCACGATGTGACTGCTATCAAAGTTAGATATATATGTAAATTATTCATCTGTCAAATCCTAGAATTATATCATACCTGCTCCAACAATCACGACCTGTAATGGTTTAGTGGGTTGTTCACTGTTTCTGAAAAATGAAGATAGTTGTCCAGCTTCCAAAAAGTTTATTGTGTTTTCTAGTGGAG
+
3>AABDFFFFBBGGGGFGFGGGCAFGGHHFHHGHHCEEEFGHCGHEGHGFGHGFGHGHFFGHHEG@BBFCFEE?EF?EGEFFCFFFGHFBDF4@DFGHHEHHHHDGGHH4BF?GHHGHFHHG4GGFCGHHHDGDHFHFHDGHFGGH0FGFH22FFD<CG//B@EHGH1FGGDHHB1>DGA.FCDHFHDGHHHHHFGHF00GFHHDCFHHEC:0CFGF/:0;;GB:::CAFFFCFF0;9FGFGF0BCBF9C.
@M03495:530:000000000-LYBTV:1:1102:10686:22027 2:N:0:GCCCAGTG+AATTGCGG
ATATTTTGCCGTTGATAAACCAGCTAATCCTGAAAAAAAAATCAAAGCTAAAAACTACAATGCTAAGACCACGATGTGACTGCTATCAAAGTTAGATATATATGTAAATTATTCATCTGTCAAATCCTAGAATTATATCATACCTGCTCCAGCAATCACGACCTGTAATGGTTTAGTGGGTTGTTCACTGTTTCTGAAAAATGAAGATAGTTGTCCAGCTTCCAAAAAGTTTATTGTGTTTTCTAGTGGAG
+
AAAABFFFFFBBGGGGGGGGGGHGHHHHHHHHHHHHHGGGGHGGGHFHHHHHGGGHFHHHHHHHHGHHHHHHGGHGFHHHHEBGGHHHGHHHHHHHHHGHFHHGGGHHHHHHHGHHHHHHGHHHHHGHHHHGHHHHHHHGHHHBHHGHHGHHFHHGHHHFGGGGHFFFHHHGGHHH<GHFEEDGHGHHHFGHHHHHHHHHFHHHHHGHHHHFHHHHHHGGHFGHBGEEF9FGGGGGGGFBFG0CFGFF.0C
@M03495:530:000000000-LYBTV:1:1102:24022:22063 2:N:0:GCCCAGTG+AATTGCGG
ATATTTTGCCGTTGATAAACCAGCTAATCCTGAAAAAAAAATCAAAGCTAAAAACTACAATGCTAAGACCACGATGTGACTGCTATCAAAGTTAGATATATATGTAAATTATTCATCTGTCAAATCCTAGAATTATATCATACCTGCTCCAGCAATCACGACCTGTAATGGTTTAGTGGGTTGTTCACTGTTTCTGAAAAATGAAGATAGTTGTCCAGCTTCCAAAAAGTTTATTGTGTTTTCTAGTGGAG
+
AAABAFFFFFBBGGGGGGGGGGHHHHHHHHHHHHHGHGGGGHHHHHFHHHHHHHGHHFHHHHHHHGHHHHHHGGHGHHHFEG?GFGFHHGHGHHHHHHHGHFHHHHHHHHHHHHHHHHHHHHFHHHHHHHHHHHHHGHHHHHGCGHCGHHFGFHHHGGHGGGGGFGHGFGFGHFHDFGGGGGGDHGHFHHHHHGHHGHHHHHH0DGHHHHGHFHHHHHHHFHHHGGH.9BFGGFGGGF:FFGGBBF0FFFE
@M03495:530:000000000-LYBTV:1:1102:8079:22108 2:N:0:GCCCAGTG+AATTGCGG
ATATTTTGCCGTTGATAAACCAGCTAATCCTGAAAAAAAAATCAAAGCTAAAAACTACAATGCTAAGACCACGATGTGACTGCTATCAAAGTTAGATATATATGTAAATTATTCATCTGTCAAATCCTAGAATTATATCATACCTGCTCCAGCAATCACGACCTGTAATGGTTTAGTGGGTTGTTCACTGTTTCTGAAAAATGAAGATAGTTGTCCAGCTTCCAAAAAGTTTATTGTGTTTTCTAGTGGAG
+
ABABBFFFFFBBGCGGGGGGGGHHHHHHHHHHGHHHHGGGGHHHHHHFHHFHHHGHHHHHEHHHHHHHHGHHGGEGFGHGHGHHHFBGHFHGFHHHHHHHFHHHHHHHHHHFFHHHHHHHHHHHHHHHHHHHHHHHHHHHHHGBHHAHHFFHBGHHGHHCDDCFHHHGHHHGHFHF1FFAEECAGB1DGHGHFGHFHHHHFHD<DGGHHGGCGGGFFFFBGGHHFG:EDFFEGGGGGGFGGGBFFB0F.9A
@M03495:530:000000000-LYBTV:1:1102:16780:22117 2:N:0:GCCCAGTG+AATTGCGG
ATATTTTGCCGTGATAAACCACCCTCCCTGTGGTCGTTATCTTGCTCCTTCTGTCGTCAACGAATTTACTAATTCCAAAGCTCACATGCTGACAGATCGGAAGAGCGTCGTGTAGGGAAAGAGTGTCCGCAATTGTGTAGATCTCGGGGGGGGCCGGATCATTAAAAAAAAAAAGAGGGTGTACGTCGGTTGGACTTGCATGTCAAACCACAACTATGTGATGTGTGGTGTGTGGCAGAAGCAGGACAGTA
+
ABBCBFFFFFCAGGGGGGGGGGGGHHGGHHHHHHHGFGHHHHHHHHGHHHHHHHHGGGHGHGGGHHHHHHHHHHHHHHHHHHHHHGGHHHHGHEGGHHHGGGGHHHGGGGEF?GHHGBGHFGHGG?FFFGCCFHHDG=2@22>>2@F/<<--;-;9--.-.0;0:00099B-9>../9..9;00.:;@-9.-90000000;0;0000:.:....0909B00090;09.9.;A:.../../000/99;/:00
@M03495:530:000000000-LYBTV:1:1102:19930:22131 2:N:0:GCCCAGTG+AATTGCGG
ATATTTTGCCGTTGATAAACCAGCTAATCCTGAAAAAAAAATCAAAGCTAAAAACTACAATGCTAAGACCACGATGTGACTGCTATCAAAGTTAGATATATATGTAAATTATTCATCTGTCAAATCCTAGAATTATATCATACCTGCTCCAGCAATCACGACCTGTAATGGTTTAGTGGGTTGTTCACTGTTTCTGAAAAATGAAGATAGTTGTCCAGCTTCCAAAAAGTTTATTGTGTTTTCTAGTGGAG
+
3A3ABFFFFFBAEGGGGGGGGGHHHHHHHHHHHGHBGGGGGHC3CGEGHGFFGFGGHHHHHFHHHHHHGHHHGGHGFGHHHGFGGHFGGHHFGHGHHGHHHHHHHHHHHGHHGHHHFHHHHHHHHHHHHHHHHHHHHGHHGHFCHHGFHFFHHFFHCCFDDGGGHHHHGHHGHHGHFGHFEGCDHHGGGDGHGHHHHGGHHHHHH0CGHFHFHHFGCGHGGHHFF0GGG0CFGGGFFFFF/;CFFFFF?0E
@M03495:530:000000000-LYBTV:1:1102:7713:22150 2:N:0:GCCCAGTG+AATTGCGG
ATATTTTGCCGTTGATAAACCAGGACTCAGGCTGGACCAAAGCTCACATGCTGACAGATCGGAAGAGCGTCGTGTAGGGAAAGAGTGTCCGCAATTGTGTAGATCTCGGCGGTCGCCGGATAATTAAAAAAAAAAAAAGACGAAGAAAATGGACGACAAAACAATTAAACTATTAAGTGAAGCAACAGAGCAGAAGAAGGTCACAAGATGCTGATTCTCGTGTGTGAGGATTACGGATGTGAACAAGATAG
+
BCCCCFFFFFCAFGGGGGGGGGHGHHHHHHHHHHGHHHHHHHHHHHHGHHHHHHHGHHHHHGCEFHHGGGGGEEGHHHGHHHHHHFGBGFGGGGGBFGH24E?4?FGHG/<B/////<////??<F1=1><<<C?C:9../.--..///00000-----:;...;000000000000;090009/..////0;9/00//.000000.:00000000000.......00.0/;00.;;.-000000///0;0
@M03495:530:000000000-LYBTV:1:1102:24996:22154 2:N:0:GCCCAGTG+AATTGCGG
ATATTTTGCCGTTGATAAACCAGCTAATCCTGAAAAAAAAATCAAAGCTAAAAACTACAATGCTAAGACCACGATGTGACTGCTATCAAAGTTAGATATATATGTAAATTATTCATCTGTCAAATCCTAGAATTATATCATACCTGCTCCAGCAATCACGACCTGTAATGGTTTAGTGGGTTGTTCACTGTTTCTGAAAAATGAAGATAGTTGTCCAGCTTCCAAAAAGTTTATTGTGTTTTCTAGTGGCG
+
1>AAAFFFFFDAEEGGGCGGGCFGHHHHHCFFFHHHFEE/FHFFHD1BGHGHBGGHHFCGHFHGFGFHB0FGEEFEFGFBGF0GFD0FH1FGGHFFFHHHFHHFDGBGHHHHHHHHH2FGD>FFHHGHHHHHHGFGHFHHFF1GHF011F11FHFHHHGBFCG?HDG1<@D?F01<FGAG<CC?EHDDGHHBGHHDD00DCCGBD;;CGHB0CGG:0:CGHFBGFHG.::B00CFGGF9CBB9BFBFG?.;
@M03495:530:000000000-LYBTV:1:1102:19101:22184 2:N:0:GCCCAGTG+AATTGCGG
ATATTTTGCCGTTGATAAACCACCCTCCCTGTGGTCGTTATCTTGCTCCTTCTGTCGTCAACGAATTTACTAATTCCAAAGCTCACATGCTGACAGATCGGAAGAGCGTCGTGTAGGGAAAGAGTGTCCGCAATTGTGTAGAGCTCGGTGGGGGGCGGGTCATTAAAAAACAAAAAAAGGGTAAGAGATGTGAGACGGCGAGGATGTCATCACATCAACAGATCAAGTAGCTATATGTGCAACGTAAGAAT
+
ABCCCFFFFFDCGGGGGGGGGGGGGHHGGHHHHHGHGGGHHHGHGGHHHHHHHHHHGGGHGHGGGHHHFHHHHHHHHHHHHHHHHHHHHHHHHGHHGHHHGGGGHHHGGGGGGFGGHEHHHHHHFG?FGGGGFDHFF22DG22>D2BC<E?/->--:--99:00:00:0@.:9:A.@-...://000/00000000..------/;00:0000000:0/0//0;00000::000;:00:00009..:.000
@M03495:530:000000000-LYBTV:1:1102:5507:22220 2:N:0:GCCCAGTG+AATTGCGG
ATATTTTGCCGTTGATAAACCAGCTAATCCTGAAAAAAAAAATCAAAGCTAAAAACTACAATGCTAAGACCACGATGTGACTGCTATCAAAGTTAGATATATATGTAAATTATTCATCTGTCAAATCCTAGAATTATATCATACCTGCTCCAGCAATCACGACCTGTAATGGTTTAGTGGGTTGTTCACTGTTTCTGAAAAATGAAGATAGTTGTCCAGCTTCCAAAAAGTTTATTGTGTTTTCTAGTGGA
+
>A1AAFFFFFDAGGGGGGGGGGHHHHGHHHHHGFHHHGGEGGHHHHBEFGHGHHFGHHGHHHHHHGHFHHHFHGGHEF@GFDEFHHGHHHHHEFGHHHGHHHHHFBEGHHGHHFHGHHFHGHHHHHHHGHHHHHHHHGHHFHHGHHHGHHHCFCCGFGCHG?CGGHGFGHGGFGHHBFBGGCCCCHHHHHFHHHHHHHHHHFFGHFFFHHHHHGHFFHGGFHBCFBFA.CCFEGFGGGFFGGGGGGFFGG0
@M03495:530:000000000-LYBTV:1:1102:15617:22228 2:N:0:GCCCAGTG+AATTGCGG
ATATTTTGCCGTTGATAAACCAGTCAGGAGTCCAAAGCTCACATGCTGACAGATCGGAAGAGCGTCGTGTAGGGAAAGAGTGTCCGCAATTGTGTAGATCTCGGTGGGCGGCGGATCATTAAAAAAAAAAAAAAAGAGAGAGAAAGTGGGTGGTGGAAAGATGAAGAAAGGAGTGTGCGATACAGGGAGAGAGGCAGGCTAGGCTGTAGTGTCAGATGTGACGCAAGCGAGTCATTACGATATACTGTACT
+
CCCCCFFFFFCCGGGGGGGGGGHHHHHHHGHHHHHHHHHHHHHHHHHHHHHHGHHHGGGGHHHGGGGEGFGHHGBGHHHH@FBFGGGGGGHHEEB4@44@@@GF>E/////<////-01>1=1FB?CC?DG?9--..//....000000..::9...00./0:0000//0././.00:....-00/...9..9...;-..9../0.;009/0000:000009..---...--/00000....;00:00000
@M03495:530:000000000-LYBTV:1:1102:18560:22230 2:N:0:GCCCAGTG+AATTGCGG
ATATTTTGCCGTTGATAAACCAGCTAATCCTGAAAAAAAAATCAAAGCTAAAAACTACAATGCTAAGACCACGATGTGACTGCTATCAAAGTTAGATATATATGTAAATTATTCATCTGTCAAATCCTAGAATTATATCATACCTGCTCCAGCAATCACGACCTGTAATGGTTTAGTGGGTTGTTCACTGTTTCTGAAAAATGAAGATAGTTGTCCAGCTTCCAAAAAGTTTATTGTGTTTTCTAGTGGAG
+
ABBBBFFFFFBAFGGGGGGFGGHHHHHHHGHHHHCBGGGGGHHHHHFHHHHHHHGFHFGHFGHEGFHHHHHHGGHGHHFFGFFHFFBHEFGGHHHHHHHHGHHHHHHHHGHHHHHGHHHHHHHHHHHHHHHGHGHF?FGFGHGCGHHCGHGFHHHHFFGAE?FCGHFBGGGGHHHBFDC.>FAEFGFGGHFHBFHFHFEGCFFF0CGHEGGCCCFCFG/GHFEBGC.CEFGFFBCFCC/FFGFFFBBFFB?
@M03495:530:000000000-LYBTV:1:1102:24646:22233 2:N:0:GCCCAGTG+AATTGCGG
ATATTTTGCCGTTGATAAACCACCCTCCCTGTGGTCGTTATCTTGCTCCTTCTGTCGTCAACGAATTTACTAATTCCAAAGCTCACATGCTGACAGATCGGAAGAGCGTCGTGTAGGGAAAGAGTGCCGCAATTGTGGAGATCTCGGGGGGCGCGGTGTGATTAAAAGAAAAAAAAAGTGCGCACGTATCGTAGTATAACTTGCATTGTAACTGTTACCCACGCTGCGGCAGTGTATGCCAAGACGGTACC
+
CCCBBFFFFFCCGGGGGGGGGGGGGHHGGHHHHHHHGGGHHHHHHGHHHHHHHHHHGGGHGHGGFHHHHHHHHHHHHHHHHHHHHHHHHHHHGHHHHHHHGGGGHHHGGGGGGHHHHGHHHHGF?FHHGGGCGFF@2/@=22222?//<A--;--:.-..00;09;;0;FBFF9---.090:----:/0../...000000000000000000000000/0.-.;..---9-/099;00009:./.....0
@M03495:530:000000000-LYBTV:1:1102:17278:22251 2:N:0:GCCCAGTG+AATTGCGG
ATATTTTGCCGTTGATAAACCAGGACTCAGGCTGGACCAAAGCTCACATGCTGACAGATCGGAAGAGCGTCGTGTAGGGAAAGAGTGTCCGCAATTGTGTAGGTCTCGGGGGGGGGCGGGTCATTAAAAAAAAAAACGAACAAGACAAGGCGAGCACAGGGGGCAGTACAGCATCATAGGAACGCACTGGTACACAGAGCCGCTGGAAAAACTGTAACTATCCCAGTGTCAAGTCTGACTCCAAGTTCACG
+
AABBBBFFFFCCGGGGGGGGGGHGHHHHHHHHHHGHHHHHHHHHFHHHGHHHHHHGHHHFFGGGGHHHGGGFEEGGFGGGHHHHG4B4B4EEG@DF34?B?F33444BE/>C--;-----9;.BF//;:/BCA-9-.-..--//://9...---:-.;/..-:--.//////://:////99...---//;9/BB/.///.-----./9/..//;///9//;/////;://///////://////:/;//.
@M03495:530:000000000-LYBTV:1:1102:19546:22254 2:N:0:GCCCAGTG+AATTGCGG
ATATTTTGCCGTTGATAAACCAGCTAATCCTGAAAAAAAAATCAAAGCTAAAAACTACAATGCTAAGACCACGATGTGACTGCTATCAAAGTTAGATATATATGTAAATTATTCATCTGTCAAATCCTAGAATTATATCATACCTGCTCCAGCAATCACGACCTGTAATGGTTTAGTGGGTTGTTCACTGTTTCTGAAAAATGAAGATAGTTGTCCAGCTTCCAAAAAGTTTATTGTGTTTTCTAGTGGAG
+
?ABBBFFFFFB>FGGGGGGGGGHHHHHHGHHHHHHHGGGGGHFGHEDGGFFHHHGHHGHHHHHHHHHHHFGHGGHGCEHFGFBGHFFHHHHHGHHHHHHHHHHHHHHHHHHHHFHHFHHHHHHHHHHHHHFHHHHGHHFHHHF2GHCGHFHHGHHGGHHGGGGGHGHGHHHHHHHGGFFGAGFEHGGHFHHHGHHGHHGHAGHHB;CGGFCGFGG0CGFHF0::C0C.;BFFGGFF00CFFFG009CG?0.
@M03495:530:000000000-LYBTV:1:1102:8206:22276 2:N:0:GCCCAGTG+AATTGCGG
ATATTTTGCCGTTGATAAACCAGGACTCAGGCTGGACCAAAGCTCACATGCTGACAGATCGGAAGAGCGTCGTGTAGGGAAAGAGTGTCCGCAATTGTGTAGAAATCGGGGGGCGCCGGATCATTAAAAAAAAAAATGTGAAGATATTTGAGGTTGGCGGGGCATTGAACAAAAGAGAAAAAGCGTCTTTTCGAGATGCAAGTGAGCGTGAATAGATGAGCATGGTAGTATGCAGATGTAGATGTGTCCGC
+
CCCCCFFFFFCBGGGGGGGGGGHGHGHHHHHHHHGHHHHHHHGHHHHHHHGHHHHHHGBGHEFGGGHHGGGGGGFGHHFGHHHHF4B4BGFGGGDF?4B2FG44443?//>@--9--:--.-;000090:BFA--;.090000009000;0.////-0:-----/;00000/../.9/00/.:.....:000-.9..0:00000:00-....90;000009000.:00;000000009;0000000;00.-
@M03495:530:000000000-LYBTV:1:1102:13466:22285 2:N:0:GCCCAGTG+AATTGCGG
ATATTTTGCCGTTGATAAACCATCTAATCCTGAAAAAAAAATCAAAGCTAAAAACTACAATGCTAAGACCACGATGTGACTGCTATCAAAGTTAGATATATATGTAAATTATTCATCTGTCAAATCCTAGAATTATATCATACCTGCTCCAGCAATCACGACCTGTAATGGTTTAGTGGGTTGTTCACTGTTTCTGAAAAATGAAGATAGTTGTCCAGCTTCCAAAAAGTTTATTGTGTTTTCTAGTGGAG
+
>ABCBFFFFFCCGGGGGGGGGGHHHHHHHHHHHHHGHGGGGHHHHHHFHHHHHHGHHHHHHHHHHHHHHHHHGGHGGHHFGGFGHHHHGHHEGHHHHHHHHHHHFHHHHHHHHHHHHHHHGHHHHHGHHHGHHHHHHHHHHHHFHHHHGHHHFGFHHGHGGFGGHHHHHHHHGHHHGFHEEGGGHHHHGHFHHGHHHHHHHHF0GDGHHHHHHGHFHHBCCGFF0;;CA;CGGGGFGFFGGGGFEFFG?=A
@M03495:530:000000000-LYBTV:1:1102:19584:22299 2:N:0:GCCCAGTG+AATTGCGG
ATATTTTGCCGTTGATAAACCAGCTAATCCTGAAAAAAAAATCAAAGCTAAAAACTACAATGCTAAGACCACGATGTGACTGCTATCAAAGTTAGATATATATGTAAATTATTCATCTGTCAAATCCTAGAATTATATCATACCTGCTCCAGCAATCACGACCTGTAATGGTTTAGTGGGTTGTTCACTGTTTCTGAAAAATGAAGATAGTTGTCCAGCTTCCAAAAAGTTTATTGTGTTTTCTAGTGGAG
+
AAABBFFFFFBBGGCGGGGGGGHGHHHGGHHHHHGHHGGFGHFFHHFGHHGGFFEFHHHHHHHHHGHHHHHGGGHGFHFFGGFHHHGHHHGHHHHGHHHGGHHHFHHEGHHHHHHHHHHHHHBGHHFHHHHHHHHHHHHHHHFGHHHHHGHE2GHFHFHG?@FFHFHFHHHHHHHFGHFEEECEFHGHHHDHGHHHHHEHHHHH0CCHHHHHGC0FGFHHHGCGF0C.CFFFFGFFC;CFFFFGGGGGGBF
@M03495:530:000000000-LYBTV:1:1102:10291:22343 2:N:0:GCCCAGTG+AATTGCGG
ATATTTTGCCGTTGATAAACCAGCTAATTCCAAAGCTCACATGCTGACAGATCGGAAGAGCGTCGTGTAGGGAAAGAGTGTCCGCAATTGTGGAGATCTCGGTGGTCGCCGTATCATTACAAAAAAAAAATAAGGAGGAATGAAAGTGAGGCGGAAGCCAAGAAGAAGGACAGAAGACGCGGCCAGGACGAAGCGAGCAGGGCAAAGAGCGACGGGGAGCAGCTGGAGGTTGCGAGACGAAGGGTGTGGTG
+
ABBBBFFFFFBAFGGGGGGGGGGHHHHHHHHHHHHGHHHGFFHFHGFHHHHHHHGGGGHHGGFGFEEBGFGGGHGHHG@BD5GGGGECGHFD13?333@FGA//?/3//<<//0B33B?3B3BB////</<111<1..<011>1100000..----...//../////.../.;/9//:-9---;...:---.-;.--;/.-....//..9@------:.;9.//..A...9.----::--...9;-9...
@M03495:530:000000000-LYBTV:1:1102:8727:22366 2:N:0:GCCCAGTG+AATTGCGG
ATATTTTGCCGTTGATAAACCAGGCGGACCAAAGCTCACATGCTGACAGATCGGAAGAGCGTCGTGTAGGGAAAGAGTGTCCGCAATTGTGTAGATCTCGGTGGTCGCCGGATCATTAAAAAAAAAAAAAAAGTAGATTGGGAGGGGTGGCTGCGTGTGGCGATAAGAGGAACACAAGTCGATTGTGACGAGTGCGGATAGTAGTAAGGCACACCACACACGAGTGATCGTTGCGACGCAGTGAGGTTGTT
+
CCCCCFFFFFCBGGGGGGGGGGHGHGGGGGHHHHHHHHHHHHHHHHHHGHHHHGGGGFFHGEGGEGBFGHGHHHHHHFGBBGFGGGGHHHH2DGE4BFFFF/?F/3</<////<FGGBDFGFC->-@C@---.00900909...---.9-....-...:.9---.9000../9//...00...0.0000..-..0----.0;000;090/9./.9......---..000././.------;.00;.9//..
@M03495:530:000000000-LYBTV:1:1102:22724:22374 2:N:0:GCCCAGTG+AATTGCGG
ATATTTTGCCGTTGATAAACCAGGGACTCAGGCTGGACCAAAGCTCACATGCTGACAGATCGGAAGAGCGTCGTGTAGGGAAAGAGTGTCCGCAATTGTGTAGATCTCGGGGGGGGCCGGAGAATTAAAAAAAAAAAATAGCAAGGAGATTGGAGGAGGAGGGATATGAAAAAAAAGATGCAGACGTATAGAAAGGAGCGCAAGGAAGCGTGGTGAGAAGAGGGATGCGAGAGACACAAGAGTAGTGAGGG
+
CCCCCFFFFFCCGGGGGGGGGGHGGGGHHHHHHHHGHHHHHHHHHHHHHHHHHHHHHHHHHHGGGGFHHGFGFFFHHHHGHHHHGHBFBBGGGGGGHGGF243B4DBB0F/<B--:-9--9--.0;00090=>---;-.00000/..../::.0/.....:.:.//0:0000.---..000009.-..00:0000./..-----../::9..-..;.00/0...:/./-.---.///;.;/;000;/90..
@M03495:530:000000000-LYBTV:1:1102:25730:22395 2:N:0:GCCCAGTG+AATTGCGG
ATATTTTGCCGTTGATAAACCAGCTAATCCTGAAAAAAAAATCAAAGCTAAAAACTACAATGCTAAGACCACGATGTGACTGCTATCAAAGTTAGATATATATGTAAATTATTCATCTGTCAAATCCTAGAATTATATCATACCTGCTCCAGCAATCACGACCTGTAATGGTTTAGTGGGTTGTTCACTGTTTCTGAAAAATGAAGATAGTTGTCCAGCTTCCAAAAAGTTTATTGTGTTTTCTAGTGGAG
+
AAABBFFFFFBACCGGGGGGGGHHHHHFFHHHHGHHFFGGGHHHHG5GGFFDFHGFHHHHGHHGHHGHEHHHGGHEGEHHDDCFHHGHHGHHHHHHHGHGFHHHFHHHHHHHGHHHHHHHHHDHHHHHHHHHHHHHHHHHHHGFHHCFHGHHHHHHGHHGDGGGFFGDHGGFHAHHFHFHDGGAGHHHHHHHHHHHHHHGHFHFGFFHHHHHHGFFGHHB0;CGFCEEEFFEFGGGGG/BB;9F0FGGGFE
@M03495:530:000000000-LYBTV:1:1102:19235:22414 2:N:0:GCCCAGTG+AATTGCGG
ATATTTTGCCGTTGATAAACCACCCTCCCTGTGGTCGTTATCTTGCTCCTTCTGTCGTCAACGAATTTACTAATTCCAAAGCTCACATGCTGACAGATCGGAAGAGCGTCGTGTAGGGAAAGAGTGTCCGCAATTGTGTAGATATCGGTGGCCGGCGGGTCATTTAAAAAAAAAAATACATTGATATATTCGTTGAGAATATCATTTATCTTTTGTAATCCTGGATGATTCGCAAATAAAAATCATTAGTG
+
BBBBBFFFFFBAEEGGGGGGGGGGGHHGGHGFHHHHGGGHHHHHHHHHFHHHHFHHGGGHGHGGGHHHHHHHGHHHGGHHHHHHHHHHHHHHFHHHHHHHGGFGFGHFGGGEEFGGFEHHEFHHHHDFGFGCGGHB@2<2@22@F2?/ED?00/-----;-.0000;9CF--9A;-.:/;////9/////:.//..9./9///:://:////9;/;/////:;/.://///....-;/////;////////
@M03495:530:000000000-LYBTV:1:1102:19368:22434 2:N:0:GCCCAGTG+AATTGCGG
ATATTTTGCCGTTGATAAACCACCCTCCCTGTGGTCGTTATCTTGCTCCTTCTGTCGTCAACGAATTTACTAATTCCAAAGCTCACATGCTGACAGATCGGAAGAGCGTCGTGTAGGGAAAGAGTGTCCGCAATTGTGTAGATCTCGGTGGTCGCCGTGTCATTAAAAAAAAAAAAAGTGCCAGATTGTGAACAGACGTATGAACGACATGACTTAAGTCCTAGCTAGGATGTTGGCAGGCTATGTGCGCC
+
CCBCCFFFFFCCGGGGGGGGGGGGGHHGGHHHHHHHGGGHHHHHHHHHFHHHHHHHGGGHGHGEFHHHHHHHFHHHHHHHHHHHGHHHFHGHFHHHHHHHGGGGGHHGGGGGGGHFGFCHHHFHB??3FFGGGGHHHF@2@222@FFF?CA/1</.---00<>>000<0<<;-;---;00000:.0;0000000//.-99/;9/9..9-.////;////////;/;//.///://./:.-..//////.-.
@M03495:530:000000000-LYBTV:1:1102:12397:22435 2:N:0:GCCCAGTG+AATTGCGG
ATATTTTGCCGTTGATAAACCACCCTCCCTGTGGTCGTTATCTTGCTCCTTCTGTCGTCAACGAATTTACTAATTCCAAAGCTCACATGCTGACAGATCGGAAGAGCGTCGTGTAGGGAAAGAGTGTCCGCAATTGTGTAGATCTCGGTGGTCGCCGGGGCATTAAAAAAAAAAATGATTAAGATATCGACGATGGCGTACTAACAGGGCGGATGCCATCTCGGAGTCAGCGTATCGACGTACAATCGCGA
+
AACCDFFFFFCBGGGGGGGGGGGGGHHGGHHHHHGHGGGHHHHHHGHHEHHHHHHHGGGHGHGGGHHHHHHHHHHHHHHHHHHHHHHGHHHHHHHHHHHHGGGGHHHGGGGGGHHHHGHHHHHHFHDGGGGGGGFGGHFDB@2D>2FF<?E?1</.<>----<D00<C:@@:?--.00;0:0000:00..;9-.../-.--.00000:..-----;000000...-./0:0.......---...0:09.;:
@M03495:530:000000000-LYBTV:1:1102:15382:22437 2:N:0:GCCCAGTG+AATTGCGG
ATATTTTGCCGTTGATAAACCAGCTAATCCTGAAAAAAAAATCAAAGCTAAAAACTACAATGCTAAGACCACGATGTGACTGCTATCAAAGTTAGATATATATGTAAATTATTCATCTGTCAAATCCTAGAATTATATCATACCTGCTCCAGCAATCACGACCTGTAATGGTTTAGTGGGTTGTTCACTGTTTCTGAAAAATGAAGATAGTTGTCCAGCTTCCAAAAAGTTTATTGTGTTTTCTAGTGGAG
+
BBBBBFFFFFBBGGGGGGGGGGHGFHHHHHHHHHHHHGGGGHHFHHHHHHHGHGEGHHHHHHHHHEFHHGHHGGHGHHHHHGEHHGFHHHHGHHHHHHHHHHHHGHHHHGHHHHHHHGHHHHHHHHHHHHHHHHHHHHHGHHBFGHAGHGHHHFHHHHHDEGGGHHHHHHHFHHHH<GHHGGFGHHFFHHHHGHHHHHHHHHHDFFCGHHHGHHHGHHHEHFFHEGCAFCFGGGGGGG/CFGGGGGFFFFG
@M03495:530:000000000-LYBTV:1:1102:21360:22446 2:N:0:GCCCAGTG+AATTGCGG
ATATTTTGCCGTTGATAAACCAGCTAATCCTGAAAAAAAAATCAAAGCTAAAAACTACAATGCTAAGACCACGATGTGACTGCTATCAAAGTTAGATATATATGTAAATTATTCATCTGTCAAATCCTAGAATTATATCATACCTGCTCCAGCAATCACGACCTGTAATGGTTTAGTGGGTTGTTCACTGTTTCTGAAAAATGAAGATAGTTGTCCAGCTTCCAAAAAGTTTATTGTGTTTTCTAGTGGAG
+
BCCCCFFFFFCAFFGGGGGGGGHHHHHHHHHHHHHHHGGGGHHHHGFFHGHHHHGHHHHHHHHHHFHHHGHHGGHGHEHGHHHHGHHHFFHGGHHHGHHHHHHHHHHHHGHHHHHHHHHHGHHHHHGHHGGHHHHHHHHHHHHHHHHHGHHHGGHHHHEGGGGGGFGHHHHGFHHHFGGGEGGGHHHHHHHHBHHHHHHHHHHFFGGHHHHHHHHFFHGHHHHGCGHFFCFGGGGGGG9CBFGGGGGGGFE
@M03495:530:000000000-LYBTV:1:1102:17689:22447 2:N:0:GCCCAGTG+AATTGCGG
ATATTTTGCCGTTGATAAACCAGCTAATCCTGAAAAAAAAATCAAAGCTAAAAACTACAATGCTAAGACCACGATGTGACTGCTATCAAAGTTAGATATATATGTAAATTATTCATCTGTCAAATCCTAGAATTATATCATACCTGCTCCAGCAATCACGACCTGTAATGGTTTAGTGGGTTGTTCACTGTTTCTGAAAAATGAAGATAGTTGTCCAGCTTCCAAAAAGTTTATTGTGTTTTCTAGTGGAG
+
AAAAABFFFFBBEGGGGGGGGGHHHHHHHHHHHHHHHGGGGHFGHGGHHHHHHHGGHGHHGHHHHFHHHHHHGGHGFHHGFHEHHHGHFHHGHHHGHHHHHHHHGHHHHHHHHHHHHHHHHHHHHHHHHHHHHHHHHHFHHHHFHHGHHHHHHFGHHGHGGCCDGFGHHHFGGHHGDGHECFCEHHHHHH<GHHHHHHB<CGHHGFFHHHHGHHEHGHFGFHHGCCCEDFGBFFGEFF;FFGEFBGBF?BE
@M03495:530:000000000-LYBTV:1:1102:7570:22458 2:N:0:GCCCAGTG+AATTGCGG
ATATTTTGCCGTTGATAAACCAGCTAATCCTGAAAAAAAAATCAAAGCTCACATGCTGACAGATCGGAAGAGCGTCGTGTAGGGAAAGAGTGTCCGCAATTGTGTAGATCTCGGTGGTGGCCGTATCATTAAAAAAAAAAAAAGAACAAGAAGCGCATGGGAGGAATCATAATTCAGGTACGAAGATAGGTACAGGTCCAGTGCATCGGACTGGATATGTAGTACTAGCCGATACGCAACGTGAGCCACAG
+
ABBCCFFFFFCBGGGGGGGGGGHHHHHHHHHHHHHHGGGGGHHHHHHHHHHHHHHHFGHHHHEHHHGGGGHHHGGFGEGGHGGEHHHHHH4FBFGFGG?/FF4FB43??ED?0F///<//00<>/00211=1=FFCG><C-;-..://;////0:--..../.-./000000;00000000...:.000/00090/;9000;00000...--.;/0090000;00:0://.--9-..:;--..;.9///..
@M03495:530:000000000-LYBTV:1:1102:17993:22472 2:N:0:GCCCAGTG+AATTGCGG
ATATTTTGCCGTTGATAAACCAGTCACATGCTGACAGATCGGAAGAGCGTCGTGTAGGGAAAGAGTGTCCGCAATTGTGTAGATCTCGGTGGGCGCCGGATCATTAAAAAAAAAAAAAAAAATAAACTGAGAGGGGTGAGCGCAGTTGTAGATATAGAGCAATAGAAGCGTGCACTGTAGTATGTGGATCAGCGCATGTAGTTAGATGTCAGCGTTATGCTGAGGTAACAAGTGATGATCGAGTCGGGATA
+
BCCCBFFFFFDCGGGGGGGGGGHHHHHHHHHHHHHHHHHHHGGGGHHHGGGGGGGFHHGHHHHHHDGDDGGGGGGHHFH?BE444@4?F11E/1>/>>///<B3?3BFFGGGGGFC>--<--.0000000000..-.-..0-9--.0000;0000000000/;000;B0-.9.900:00::000;0000:.00.--..000;00000:00000.:...:0000../00000/000:0000.9.0/9---./
@M03495:530:000000000-LYBTV:1:1102:15229:22501 2:N:0:GCCCAGTG+AATTGCGG
ATATTTTGCCGTTGATAAACCAGCCTCCCTGTGGTCGTTATCTTGCTCCTTCTGTCGTCAACGAATTTACTAATTCCAAAGCTCACATGCTGACAGATCGGAAGAGCGTCGTGTAGGGAAAGAGTGTCCGCAATTGTGTAGATCTCGGGGGGTGGCGGGTCATTGAAAAAGAAAAATGATAATATACCTAGATGGATGGGGCGGAGTCAAAAGAGAGACAAGACAGAGTAGTCAGAGTACGGAGTAGTATT
+
CCBCCFFFFFBAGGGGGGGGGGHHGHHHGGHHHHHHGGGCFFHHHGHGHHHHHHHHGGGHGHGGGHHHHHHHHHHHHHHHGFHHHHHHHHHHGFFFCFHHGGGGHFFGGGGGGFGFGEHHHHFFDEDFGFGDGGHF>FFFG2222DGC//<-9;-.;@---.00000;;A..://.9000;00000000000009/00...;--;-:/00:0/.//..///.//////;0900:00000:.:.../:00:0
@M03495:530:000000000-LYBTV:1:1102:10533:22505 2:N:0:GCCCAGTG+AATTGCGG
ATATTTTGCCGTTGATAAACCAGCTAATCCTGAAAAAAAAATCAAAGCTAAAAACTACAATGCTAAGACCACGATGTGACTGCTATCAAAGTTAGATATATATGTAAATTATTCATCTGTCAAATCCTAGAATTATATCATACCTGCTCCAGCAATCACGACCTGTAATGGTTTAGTGGGTTGTTCACTGTTTCTGAAAAATGAAGATAGTTGTCCAGCTTCCAAAAAGTTTATTGTGTTTTCTAGTGGAG
+
AABBBFFFFFBAE?GBGGGGFCGCFFHFHHHHBEAFEEEGGACGGGHGHHHFHEEGHHHHFHFHHHFGHFFA1EHGAGFDFGHHHGFHHEFGGHFHEGFFDHHHHGHGHFHFFBFHDHHEBGHBGHBGFGFEGHHHHGHHHFGGGH0FGHHHGFHHHGHFGGGD0?GGHHH?DGHFFHHHAFCEEHHHHHHHGHHHBFGBGHHHFC:FFGHHGHHB0:CGBG/GFHHGEBFEFFGGCFGGGGFGBFGG?BE
@M03495:530:000000000-LYBTV:1:1102:24138:22553 2:N:0:GCCCAGTG+AATTGCGG
ATATTTTGCCGTTGATAAACCACCCTCCCTGTGGTCGTTATCTTGCTCCTTCTGTCGTCAACGAATTTACTAATTCCAAAGCTCACATGCTGACAGATCGGAAGAGCGTCGTGTAGGGAAAGAGTGTCCGCAATTGTGTAGATCTGGGGGGGGGGCGGGTCAGTAAAAAAAAAAAAAGTGTTGAACAAGGTGTGGTGGAGGGAGAGGACAAGAAGAAGACGGGCATACAAGATATCAGCAAGTCGAGAGAG
+
BBBBBFFFFFCBGGGGGGGGGGGGGHHGGHHHHHGGGGGGFGHHHEHFHHHHHGHHGGGFGHGGEHHHHHHHHHHHGHHHHHHHHHHFHHHHHHHHFHFHGEGGGHGGGGGGGGFHHFHHHHHHBFBFFDC@/ADB@FC2222222@F?CG;;:--:---9.///9//;-;-9;---;//9/9//////.//;;./.....-...9.../.;////9/;/9.---/////:/9///////////..-99..
@M03495:530:000000000-LYBTV:1:1102:18864:22566 2:N:0:GCCCAGTG+AATTGCGG
ATATTTTGCCGTTGATAAACCAGTCAGGAGTCCAAAGCTCACATGCTGACAGATCGGAAGAGCGTCGTGTAGGGAAAGAGTGTCCGCAATTGTGTAGATCTCGGGGGTCGCCGGATCATTAAAAAAAAAAAAAGGTGGTGTAGAGACAGATCGGAGACAGTGAATAACATGAGTGTTAGAAAAGATGACGCCTAACGCCACGAGCAGTGAGCGGGCATAGTCACAGATGGCTGATTGTTAGACCAGTATGT
+
CCCCCFFFFFCCGGGGGGGGGGHHHHHHHGHHHHHHHHHHHHHHHHHHHHHHHHHHGGGFGHHGGGGEF?GGHGHHHHGHFG4FGGGGGGHHG4?FFB4BEDGG/EE////?/////01?111?GF@-@<--<..:0....00000////00...--.//000000000000000:0<0000/:.0000..<..0<.--.9<----/0000<-----/00:000:00000/<..000000:000/.:<F0<
@M03495:530:000000000-LYBTV:1:1102:27346:22573 2:N:0:GCCCAGTG+AATTGCGG
ATATTTTGCCGTTGATAAACCAGGGACTCAGGCTGGACCAAAGCTCACATGCTGACAGATCGGAAGAGCGTCGTGTAGGGAAAGAGTGTCCGCAATTGTGTAGATATCGGGGGTCGGCGGAGAATTTAAAAAAAAAAATGACGGCTGCACACAAGGACAGCATGAGAGTCACACGCAGTCATTGTGGTGCAGCTCTGCCACATCTGCACAGACCGGTCTAACGCGCGGACGCACGTAATATCGGGACTTAC
+
AABCCFFFFFCCGGGGGGGGGGHFGFGHHHFHHHHGEGHHHHFGFGHHHFHHHGGHHHHFHHDFFEFHHGEEEEEFGGHGFHHECFEFBBGFE/E/GF?FGBEB44?4?E/<@//>/<<----.00000000--:@9-.000.----./00.....9./../000900000000----.;0000;0./.0000/:009000.9:000:00/9..----.;00.--9--;--;---./..000.----.000
@M03495:530:000000000-LYBTV:1:1102:8707:22623 2:N:0:GCCCAGTG+AATTGCGG
ATATTTTGCCGTTGATAAACCAAAGCTCACATGCTGACAGATCGGAAGAGCGTCGTGTAGGGAAAGAGTGTCCGCAATTGTGTAGATCTCGGTGGTCGCCGGATTATTAAAAAAAAAAAAAATTAAGATACGGGTGGGACGGGGCAGGTGGAGGTGGAGAGGTGCTGGAAAGCCGAGTCTGATGAGGAAAGGAAGCGGGCGATAGTGAAAGAAGTATAGTAGGTTGTGCAAATGAGACACGAGTTAGTGAA
+
ABCCCFFFFFCAGGGGGGGGGGHHHHHHHHHHHHFHHHHHHHHHGGGGGGHGFGGGGHHGHFHHHHHH5BDFEEFGGGHHBDBD34BF441?11E13////////3BBBF3??CD//<@---.<00000=0..---;-..------.-./.........;.././///.9/.;;---:./////9/9/./.../..-:--9--..///////./9//://:////.../////:////...--..//9/9/
@M03495:530:000000000-LYBTV:1:1102:23214:22634 2:N:0:GCCCAGTG+AATTGCGG
ATATTTTGCCGTTGATAAACCAGGACTCAGGCTGGACCAAAGCTCACATGCTGACAGATCGGAAGAGCGTCGTGTAGGGAAAGAGTGTCCGCAATTGTGTAGATATCGGGGGGGGCCGTATAATTGAAAAAAAAAAGAATAAGAATGTTGTCGTCGCGCCGATATGAAGAGAGAGACGGACTCAATGACGTACGAACGCTGGGAACGTAATGCACTTGCTGTTGCAGGTAGTTACTACGCATTTATCGTGG
+
ABBBBFFFFFBAEGGGGGGGFEGFEGFHHHGHGHGHHFGHHFHHHHFGHHHGHGHHHHDCGGGGGHHHG?EEEFFHFHEHHHHBF@BBBGGGGEGFFFBGGG44444?//<C--9----.9/9/////9/9-9-99...///////////./.;.----;-----;/9//.;........--///////....-..9-...-../;....9///////////////;../////////.-...//9/.9..
@M03495:530:000000000-LYBTV:1:1102:7387:22636 2:N:0:GCCCAGTG+AATTGCGT
ATATTTTGCCGTTGATAAACCAGAACCATCCAAAGCTCACATGCTGACAGATCGGAAGAGCGTCGTGTAGGGAAAGAGTGTACGCAATTGTGTAGATCTCGGTGGTCGCCGGGTCATTAAAAAAAAAAAAAATAAAAAATATAGAGGGGTTGGTGGTGGTGAATAGATATATTAATTTAATAGTAGAGTAAGAAGACGATAAGGTAAGAAGTAATTGTGACTCTGGATCGGCTACATCATCGATTGCAGGA
+
BBCCCFFFFFDBGGGGGGGGGGHHHHHHHHHHHHHHHHHHHHHHHHHHHHGHHHGGGGHHGGFGGEGFFGHGHHHHHHHHHHHHGGGGHHHHFDD44@BF?F/EE?3>//<///>?D3FDFFHGGDG-----.00000-.000:00/.-.---<9....9.0<0<000000000000000000000<0000000/0/.-..900000000/<00000<000000000:0..-../0<00000/.0.000..
@M03495:530:000000000-LYBTV:1:1102:14267:22660 2:N:0:GCCCAGTG+AATTGCGG
ATATTTTGCCGTTGATAAACCAGGACTCAGGCTGGACCAAAGCTCACATGCTGACAGATCGGAAGAGCGTCGTGTAGGGAAAGAGTGTCCGCAATTGTGTAGATCTCGGTGGGCGGCGTATCATTAAAAAAAAAAAAAGGAAAGAGGGGTGTGGAGAGGGGGGAGTTGGATGGAAAGGATCAGGAGGTGCAGGGTGACGGTGGGTGAGAAGAGTGTAGTGACAGAGGGAGAGGTGATGAGTTAGTGGATGG
+
BBCCDFFFFFDCGGGGGGGGGGHGHHHHHHHHHHGHHHHHHHHHHHHHHHHHHHHHHHHHHGGGGHHHGGGFEGFHHHGHHHHGHFGBFHGGGGGHHFH2FE44BF4GF/?E//</<<///011?1==DFGCC-@@:-9.///:/;.9-99-..0.0:..:----./00000./909./0/.000....009.-:9.09-.;.-9...00;0.009000/000;//.....:9:.00:00000009.00:;
@M03495:530:000000000-LYBTV:1:1102:17021:22662 2:N:0:GCCCAGTG+AATTGCGG
ATATTTTGCCGTTGATAAACCAGCTAATTCCAAAGCTCACATGCTGACAGATCGGAAGAGCGTCGTGTAGGGAAAGAGTGTCCGCAATTGTGTAGATCTCGGTGGGGGCCGGGTCATTAAAAAAAAAAAAAATCGAGTGATAGAGGGGTGGGAGTGCACGGGGATGTGTGCTGATCAAACAATACGACGCACTCGTGCGTGGATGTGTTACGAAGAGCGTGCAGATACAGGGAAGAAGAGTGCAGATGAAG
+
BCDCCFFFFFDBGGGGGGGGGGHHHHHHHHHHHHHHHHHHHHHHHHFHHHHHHHGGGGHHHGGGGEEBGHHGHHHHHHDGDGHGGGGGHHFH24F@44BFFF>?///<//<///<02D22FGFGGFCCC@--.0...0.00000:/.99-<-....000.----.900:.00000<0000..0<09..-----/<<..-..-.0000<<<0<.....:-....0000000/...../:0.0<000000000
@M03495:530:000000000-LYBTV:1:1102:19468:22678 2:N:0:GCCCAGTG+AATTGCGG
ATATTTTGCCGTTGATAAACCAGGACTCAGGCTGGACCAAAGCTCACATGCTGACAGATCGGAAGAGCGTCGTGTAGGGAAAGAGTGTCCGCAATTGTGTAGATCTCGGGGGGGGCCGGGTAATTAAAAAAAAAAAAATTGAGCAACAGGACTCACATCAGCGATTTTGAGAGAAAATCAAGATGACAAGCCACAGGCGTACAGCTCCTAAGTCAGTTCTCGAGTGCGCAGACGATTCACCCGTATGACTC
+
CCDDDFFFFFDBGGGGGGGGGGHGHHHHHHGHHHGHHHHHHHGHFHHHHHHHHGHHHHGHGGGGGHHHGEDF>EFFHHGHHHGGGBF4BFFGGGGHHHH2B3B44BB0F/</----:-;-;;:0;0000BDABCF-9-;:00000/.;:...//:0000000.-...00:..0.00/0000000:00:0...//:...-.--.00000000/000000000.0.0;0-;--;.--9.0000.-:-./:000
@M03495:530:000000000-LYBTV:1:1102:27118:22693 2:N:0:GCCCAGTG+AATTGCGG
ATATTTTGCCGTTGATAAACCAGCTAATCCTGAAAAAAAAATCAAAGCTAAAAACTACAATGCTAAGACCACGATGTGACTGCTATCAAAGTTAGATATATATGTAAATTATTCATCTGTCAAATCCTAGAATTATATCATACCTGCTCCAGCAATCACGACCTGTAATGGTTTAGTGGGTTGTTCACTGTTTCTGAAAAATGAAGATAGTTGTCCAGCTTCCAAAAAGTTTATTGTGTTTTCTAGTGGAG
+
3>ABBFFFFFBBGGGGGFGGFGGHCGHHHHHGFHGHHGGGGHHHHHHHHHHHGFEGHHHHBGHGHBBB@2EGGGHGGHHFGHHHHHHHFGHHHHGHHHHHGHHHHHGHH4GHHHHHEFFHHHFHHHHHHGHGHHHGHHFDGHHHFHFHHGHFFFHHFHHG?FCDHHHBFGEFGFC11=FCAFGGHBDGHEHHGHDFFEGHHFHEDCHGHHHFHHHFFHHGBBGBHFHEEFFFFGFFGG/FFBBFFB;FFFE
@M03495:530:000000000-LYBTV:1:1102:6654:22752 2:N:0:GCCCAGTG+AATTGCGG
ATATTTTGCCGTTGATAAACCAGCTAATCCTGAAAAAAAAATCAAAGCTAAAAACTACAATGCTAAGACCACGATGTGACTGCTATCAAAGTTAGATATATATGTAAATTATTCATCTGTCAAATCCTAGAATTATATCATACCTGCTCCAGCAATCACGACCTGTAATGGTTTAGTGGGTTGTTCACTGTTTCTGAAAAATGAAGATAGTTGTCCAGCTTCCAAAAAGTTTATTGTGTTTTCTAGTGGAG
+
ABBBBFFFFFB>2EGGGGFGGGHHHGHGHFHHCHH5GGGGGHHFHHHGHGHHHHGCHGFHHHHHHGGHHFHGGGHGFHHFHHFFHGHGGFGHFHHGHGGFHFHHEGHHHHGHHHHHGHHHHHHGGHHHGGHHHHHHHHHHHHFGHGHFGHHHHHHHHBFDA/CDGFD1GGHHHHHGFFGGDGC<GFFGHGGHHHHGHGFHGGHFBCGHHHFHFGHFCBCGHHGFC;:.C:CF0FGGGGBFGGEGFGGG?09
@M03495:530:000000000-LYBTV:1:1102:11143:22765 2:N:0:GCCCAGTG+AATTGCGG
ATATTTTGCCGTTGATAAACCAGCTAATCCTGAAAAAAAAATCAAAGCTAAAAACTACAATGCTAAGACCACGATGTGACTGCTATCAAAGTTAGATATATATGTAAATTATTCATCTGTCAAATCCTAGAATTATATCATACCTGCTCCAGCAATCACGACCTGTAATGGTTTAGTGGGTTGTTCACTGTTTCTGAAAAATGAAGATAGTTGTCCAGCTTCCAAAAAGTTTATTGTGTTTTCTAGTGGAG
+
CCCCCFFFFFCCGGGGGGGGGGHHHHHHHHHHHHHHHGGGGHGHHHHFHGHHHHEHHHHHHHHHHHHHFHHHGGHGHHHHHHFHHHFHHHHGHHHHHHHHHHHHHHHHHHHHHHHHHGHHHHHHHHHHHHHHHHHHHHHHHHHGHHHHHGGGHGHHHHHGGGGGHFHHGGHGHHHHBGHHCF?EHGHHHHHFHHHHHHHHFFHHHHHHGHFFHHHHHHHGHFGHBGH?C9FGGGGGGGBFGGFFGGFFFFE
@M03495:530:000000000-LYBTV:1:1102:6264:22773 2:N:0:GCCCAGTG+AATTGCGG
ATATTTTGCCGTTGATAAACCACCCTCCCTGTGGTCGTTATCTTGCTCCTTCTGTCGTCAACGAATTTACTAATTCCAAAGCTCACATGCTGACAGATCGGAAGAGCGTCGTGTAGGGAAAGAGTGTCCGCAATTGTGTAGGTCTCGGTGGTCGCCGTATCATTAAAAAAAAAAAGGAGGGAGAGTGCCGACTGTTGCGGTGATTGGCACTACGTCATTCTATAAAGAGGGTACTACTGCAGTTCGACTAT
+
BCCCCFFFFFDAGGGGGGGGGGGGGHHGGHHHHHGHGGGHHHHHHHHHHHHHHGHHGGGHGHGGGHHHHHHHHHHHHHHHHHHHHHHHHHGHGHHHHHHHGGGGHHHGGGGEGGHGHGHHHHHHFGFHGGGCGGHB@>222222@GB//??/1//.<-.0<==100=<0-@:---..:;.-..:.9000----.00;0--.;.:0:./00/:9.....0000000000/.../00000000;0009...-0
@M03495:530:000000000-LYBTV:1:1102:7615:22776 2:N:0:GCCCAGTG+AATTGCGG
ATATTTTGCCGTTGATAAACCAGCTAATCCTGAAAAAAAAATCAAAGCTAAAAACTACAATGCTAAGACCACGATGTGACTGCTATCAAAGTTAGATATATATGTAAATTATTCATCTGTCAAATCCTAGAATTATATCATACCTGCTCCAGCAATCACGACCTGTCCTGGCAAACAACCTGCAGAAAAGCCAATCAAATATATTTTCACAAGAGATGGAATGTGAGGCAATAATAGAGTACAAAGGTTGA
+
ABBBCFFFFFCBGGGGGGGGGGHHHHHHHHHHHGHHHGGGGHHGHFFFHHHGHHFHHHHHGHHHHHHHHHHHDGHGHHHHHGFHHHFHFHHHHHHHHHHHEHHHGHHHGHHHHHHHGHHHHHHGHHHHHHHHHHHHHHHHHHGHHHHHHEFGHHHHHGHAGFGGFGHHHHGHHHHHHHHFHFGHHFHHHFFFHHHHHHHGHHHHHHHHHHHCFCG:CGCCGHFCFGG?GGGGGGGGGGGFGGFFBBFGGGF
@M03495:530:000000000-LYBTV:1:1102:9040:22778 2:N:0:GCCCAGTG+AATTGCGG
ATATTTTGCCGTTGATAAACCAGCTAATCCTGAAAAAAAAATCAAAGCTAAAAACTACAATGCTAAGACCACGATGTGACTGCTATCAAAGTTAGATATATATGTAAATTATTCATCTGTCAAATCCTAGAATTATATCATACCTGCTCCAGCAATCACGACCTGTAATGGTTTAGTGGGTTGTTCACTGTTTCTGAAAAATGAAGATAGTTGTCCAGCTTCCAAAAAGTTTATTGTGTTTTCTAGTGGAG
+
AAABBFB@4DDAEEGGGBFCBGCHFHHHH5FFFCBF2E2EEHHEGHF2BGF53BEEDHHHHHHF5FFFB?CE?E1FF@EBGH3F4FFGBGDGHHBGFHGG4GHGEDGDHGHHHGHFHDEBGGGBGHHHFFFFG4GGB?D?GFF01F0BF1FFBGFHHBCE/></F1FFGGF1?A1F=FAGCE@AG>==GGG<0<DG0=DG..DB0;GFCGG0GC::C:GFEHHFFFC?D:CFBBF00;;;:BBFB0C0.99
@M03495:530:000000000-LYBTV:1:1102:24961:22786 2:N:0:GCCCAGTG+AATTGCGG
ATATTTTGCCGTTGATAAACCAGGGACTCAGGCTGGACCAAAGCTCACATGCTGACAGATCGGAAGAGCGTCGTGTAGGGAAAGAGTGTCCGCAATTGTGTAGATCTAGGTGGTCGCCGGAGCATTAAAAAAAAAAACCCGACCTAACACTGTCTAGCTCGTCCACTGGTAATGAAGGGAGACAGTGCTCTACCTCGTGCCGCTCGCAGCATACACAGTCAGTGTCAAGCGCAGACGTGTGAGTCTAGTCG
+
BBBBBFFFFFBAGGEGGGGFGGHFEGGHHH3BGHHGHHHHHHGHHHHHHFHHHGHHHHHFHHGEGGHFHGGGGGGHHHGGGHEHBGHHHHFGGGG?EG4EF434?4B44?33???@///////?22222@2>/-AC-...<---;<////00000;0090C-...00090000;0009.9..9/;B/9///;////.....-------.-.//;://:/9///////9/:.---9.-9.9.9/9/////9.
@M03495:530:000000000-LYBTV:1:1102:19074:22795 2:N:0:GCCCAGTG+AATTGCGG
ATATTTTGCCGTTGATAAACCAGCTAATCCTGAAAAAAAATCAAAGCTAAAAACTACAATGCTAAGACCACGATGTGACTGCTATCAAAGTTAGATATATATGTAAATTATTCATCTGTCAAATCCTAGAATTATATCATACCTGCTCCAGCAATCACGACCTGTAATGGTTTAGTGGGTTGTTCACTGTTTCTGAAAAATGAAGATAGTTGTCCAGCTTCCAAAAAGTTTATTGTGTTTTCTAGTGGAGG
+
AABBCFFFFFCBGGGGGGGGGGHHHHHHHHHHHHHGHGGGHHHHHHBGGHFHHGHHGGHGHHHHHHHHGHHGGGGHHHHFHHHHFHHHHGBFHHHGHHHGHHHHHHHHHHHFHHHGGHHHHHHHHHGHHHHHHHHHHHHHHHFFHFGFHGHBFHHFHHFDCGFHHHFFHHGHHHHFGFHDF@AHHGHHHHHHHHGGFHHAFHHHHHGHHFFHHGHHHHFGCGB;C.:CCGHGGGGGGG=FFGFFFFBA0;A
@M03495:530:000000000-LYBTV:1:1102:19122:22800 2:N:0:GCCCAGTG+AATTGCGG
ATATTTTGCCGTTGATAAACCAAAGCTCACATGCTGACAGATCGGAAGAGCGTCGTGTAGGGAAAGAGTGACCGCAATTGTGGAGATCTCGGGGGGGGCCGTAGCATTAAAAAAAAAAAAAAAATCAGAGAATTATAGCATACCAGATCCAACAAAAAAGAACTGCAAAGTTGAAATAGCAGGTTAACTGTCTAGGAAAAGTGAAGAAAGTTGACAAGTGTCGACAAACATTATGTGTGTGGCATGTACGG
+
ABCCCFFFFFCCGGGGGGGGGGHHHHHHHHHHHHHHHHHHHHHFDGGEAGGGFGGGGHHGHGEHHHFG@F5D@EEGGGBFGH1313B344BF/>E:----<-...<0000<0:9---<<----<.00000/0000000:0000/00.0000009...<-.<./000000/00000000<000.:00000<0<0<0000///000000//:<0000<0.0:0<..-<-/..0<0000<0BA.../0.000..
@M03495:530:000000000-LYBTV:1:1102:14181:22806 2:N:0:GCCCAGTG+AATTGCGG
ATATTTTGCCGTTGATAAACCAGCTAATCCTGAAAAAAAAATCAAAGCTAAAAACTACAATGCTAAGACCACGATGTGACTGCTATCAAAGTTAGATATATATGTAAATTATTCATCTGTCAAATCCTAGAATTATATCATACCTGCTCCAGCAATCACGACCTGTAATGGTTTAGTGGGTTGTTCACTGTTTCTGAAAAATGAAGATAGTTGTCCAGCTTCCAAAAAGTTTATTGTGTTTTCTAGTGGAG
+
BBBCCFFFFFCBGGGGGGGGGGHHHHHHHGHHHHGHHGGGGHGFHHHGHHHEGHGHHHHHHGHGHFHHHHHHGGHGGHHHGGGGHHHHHHHGHHHHHGGHHHHHHHHHGHHHHHHHHHHHHHHHHHHHHHHHHHHHHHHHHHGHHHHHHHHHHFHHHFHGDDGGHHHBGHHGHHHHFHGHGGCEHHGHGHHHHHHHHHHFHGHGFGCHHHHHHCGBGFHHGHGFGH..CBFGGGGGGGCFGGGGEGGGEB?
@M03495:530:000000000-LYBTV:1:1102:25880:22825 2:N:0:GCCCAGTG+AATTGCGG
ATATTTTGCCGTTGATAAACCAGCTAATCCTGAAAAAAAAATCAAAGCTAAAAACTACAATGCTAAGACCACGATGTGACTGCTATCAAAGTTAGATATATATGTAAATTATTCATCTGTCAAATCCTAGAATTATATCATACCTGCTCCAGCAATCACGACCTGTAATGGTTTAGTGGGTTGTTCACTGTTTCTGAAAAATGAAGATAGTTGTCCAGCTTCCAAAAAGTTTATTGTGTTTTCTAGTGGAG
+
BBBBBFFFFFBAGGGGGGGGGGHGHHHGGFHHFHHHHGGGGHHHHFGFHHHFFHGHHHHHHHHHFGHHFGGHGGHFBFGF4GHHHGHHEGHGHHHHHHHHHHHHHHHFFHEHHHHHHFFFGHHHGHHHHHHHHHHHGHHHHHHGHH0FGHGHFGFHEHHG/<CDCGF1FGDDBGHH=GHE<ACEHHGHHHHHHGGHFF0=CFHFFGGHHFHHHGGFGHH00<CFGHEECBFFGGFGFF;CFFFGEFFGF0;
@M03495:530:000000000-LYBTV:1:1102:16554:22827 2:N:0:GCCCAGTG+AATTGCGG
ATATTTTGCCGTTGATAAACCAGCTAATCCTGAAAAAAAAATCAAAGCTAAAAACTACAATGCTAAGACCACGATGTGACTGCTATCAAAGTTAGATATATATGTAAATTATTCATCTGTCAAATCCTAGAATTATATCATACCTGCTCCAGCAATCACGACCTGTAATGGTTTAGTGGGTTGTTCACTGTTTCTGAAAAATGAAGATAGTTGTCCAGCTTCCAAAAAGTTTATTGTGTTTTCTAGTGGAG
+
AAABBFFFFFBBGGGGGGGGGGHHHHHHHHHGHHGFFGGGGHHHHH5FHGHHHFFGHHHHHHHHH5EHHHHHGGEEFGHHHGGGHECHHHHHHHHHHHHHGGHHHHHHHHHHHHHHHHHHHHHGGHHHHGHHHHHHGHGHHHHEFHGHHHHHHHHHHFHGCCGGHHHHHDFBGFFB1FGCAFGFHHHHHHGHHHGHHHHD.GHHDGFHFHHBGG0FFHHHHFHFG0:.A00;;BFBFG;CFFGFGGFFCFE
@M03495:530:000000000-LYBTV:1:1102:9153:22828 2:N:0:GCCCAGTG+AATTGCGG
ATATTTTGCCGTTGATAAACCAGCTAATCCTGAAAAAAAAAATCAAAGTTAAAAACAACAATCCTAAAACCACGATGGGACTGCTATAAAAGTTAGATATATATGTAAATTATTCATCTGTCAAATCCTAGAATTATATCATACTTGCTCCAGCAATCCCGACCTGTTCCTGGCAAAAAACCTGCAGAAAACCAAATCAAATAAATTTTCACAGGAGATGGAATGTGAGGCAATAATAGAGTACAAAGGTT
+
1>AAAFFFFFD1A1CGGFGGGEFCBGBGHHHBBFHHFEECE/01BCA1A2DDBG1////B>F@0@B11BB?//?/>///>>0/01122BG11B2F21222B2FDF2GF2G2<F>FF2B21B2BG1>B11B111B1>22B2B2DH1@111<1@G0<@@101//>@/0>1FFF<00<C00<<E./<.<CHGCG/=.::C0GC:0G0:<:C090900..;./99C0;B0;9;C.C./C00000;0=/9///-/9
@M03495:530:000000000-LYBTV:1:1102:12886:22836 2:N:0:GCCCAGTG+AATTGCGG
ATATTTTGCCGTTGATAAACCAGCTAATCCTGAAAAAAAAATCAAAGCTAAAAACTACAATGCTAAGACCACGATGTGACTGCTATCAAAGTTAGATATATATGTAAATTATTCATCTGTCAAATCCTAGAATTATATCATACCTGCTCCAGCAATCACGACCTGTAATGGTTTAGTGGGTTGTTCACTGTTTCTGAAAAATGAAGATAGTTGTCCAGCTTCCAAAAAGTTTATTGTGTTTTCTAGTGGAG
+
AAAABFFFFFBAE?GFGGGGGGHHHHHHHHHHHHGHHGGGGHFGHHFFHFHFFHGHHHHHHHHHGHHHHGFHGGGGGHHFFFFHHHFHHHHHGHFHHHHHHHHHGHHHHHHHBFHHHHGGFHHGFHEGHGGHHHHHHHGHHHHGFGFFDCGHFFHHHFHGGGGGHGHGHHGFHHHHFGFHGGFGHGHHHHHHHHHHHFFGFGHGGFHHHHHHHGGFGGBGGHFB;::9.0CFBFGGGG:;FFBFFFFB.BE
@M03495:530:000000000-LYBTV:1:1102:14007:22836 2:N:0:GCCCAGTG+AATTGCGG
ATATTTTGCCGTTGATAAACCAAAGCTCACATGCTGACAGATCGGAAGAGCGTCGTGTAGGGAAAGAGTGTCCGCAATTGTGTAGATCTCGGTGGTCGCCGTATCATTAAAAAAAAAAAATAACAGGGTGGCTTAGGATCAGACTGGCGCACGCAACGTACACGGTGCTATAGTCAAACAGGTGATGAGCACGCTTGACCTATATTCAGAGTAGAATCAGACTAAGACGGGATATCTAGTTATCGTCACAT
+
BCBCCFFFFFCBGGGGGGGGGGHHHHHHHHHHHHHHHHHHHHHHGGGGHHHGEFGEGHHHHGHHHHHH5F5DFFGGEGHGGH2F@4B4B@FF1???3//>>/?0B44F4FBFFGCCC/<@011111..0.-00.00000/<000<<..-:-----:--99:.B.-..90009;9;0000;/.000000000.--....00:009009:00990000090000000000..:../0;90000099.;...00
@M03495:530:000000000-LYBTV:1:1102:18704:22863 2:N:0:GCCCAGTG+AATTGCGG
ATATTTTGCCGTTGATAAACCAGCTAATCCTGAAAAAAAAATCAAAGCTAAAAACTATAATGCTAAGACCACGATGTGACTGCTATCAAAGTTAGATATATATGTAAATTATTCATCTGTCAAATCCTAGAATTATATCATACCTGCTCCAGCAATCACGACCTGTAATGGTTTAGTGGGTTGTTCACTGTTTCTGAAAAATGAAGATAGTTGTCCAGCTTCCAAAAAGTTTATTGTGTTTTCTAGTGGAG
+
ABABBFFFFFBBGGGGGGGGGGHGHHHHHHHHHGGHHGGGGHFHHGFHHFFHGHGGH5FHHGHHHFHHHHHHGGHGGHFFHGFGHHFHHHHHHHHHHHHHHHHHHHHHHHHHHHHHHGHHHHHHHHGHHHHHHHHHHHHHHHHFGHFHFGHHHHFHHHHGGGGGHHHFHHGGHGHFDGHHGGGGHHGHHHFHHHHHEHFGAGHGFGHHHHHHHHHEGHGHHFBHFHGECFFFGGGGFGCFFEGGGFFGGGF
@M03495:530:000000000-LYBTV:1:1102:26940:22866 2:N:0:GCCCAGTG+AATTGCGG
ATATTTTGCCGTTGATAAACCAGCTAATCCTGATAAAAAAATCAAAGCTAAAAACTACAATGCTAAGACCACGATGTGACTGCTCTCAAAGTTAGATATATATGTAAATTATTCCTCTGTCAAATCCTAGAATTATATCATACCTGCTCCAGCAATCACGATCTGTAATGGTTTAGTGGGTTGTTCACTGTTTCTGATAAATGAAGATAGTTGTCCAGCTTCCAGAAAGTTTATTGTGTTTTCTAGTGGAG
+
AA??1DFDBB1>EAAFFGBFGA0ABFFGGAA1F12211B0/BA1AB10GGGFEE/BEBAE1112AABAB0FGC@//B1@FGGH111BB@1FGFFFF2DDBDF@GBF2GBFHHGH2BFFFFEB2FGHHBBE1BEGGFEFF2BB1BBGBE1FFB0BCG<<G/?//0@@G22211@0FGGFEGAFCG/1=<11F><1>1=1=>GHFEDG0=DG0DD=DD0</<0=G00<//:00=GHFFGHB//:<CCCBF;0.
@M03495:530:000000000-LYBTV:1:1102:12618:22897 2:N:0:GCCCAGTG+AATTGCGG
ATATTTTGCCGTTGATAAACCAGAGCCCACATGCTGACTCCAAAGCTCACATGCTGACAGATCGGAAGAGCGTCGTGTAGGGAAAGAGTGTCCGCAATTGTGTAGATCTCGGGGGGCGCCGTGTCATTAAAAAAAACAAATACAAAACAATGGAGATGAGTGACAAGAGTGAGACACGGAGACTATATCCGACGACTAAGTAGATGGAGAGCGTTATGGGGCACTCGCTGCGAGATCGGAGGCGGGAGCGA
+
ABCCDFFFFFDCGGGGGGGGGGHHHHHGHGGHHHHHHHHHHHHHHHHHHHHHHHHHHHHHHHHHGGGGGHHGGGGGGGHHHGFHHHEHBGBFHGE?EGHGGHHBGDFBD4GF///--9999--:/9BBB0;0B@C;..;.000000....000;/0/000000000./.000000//.--.-.0009:00..9---.-000;00000//0..9.9..00..;-.//.-.:9-9--.;...--.-----.:-
@M03495:530:000000000-LYBTV:1:1102:21874:22897 2:N:0:GCCCAGTG+AATTGCGG
ATATTTTGCCGTTGATAAACCAGCTAATCCTGAAAAAAAAATCAAAGCTAAAAACTACAATGCTAAGACCACGATGTGACTGCTATCAAAGTTAGATATATATGTAAATTATTCATCTGTCAAATCCTAGAATTATATCATACCTGCTCCAGCAATCACGACCTGTAATGGTTTAGTGGGTTGTTCACTGTTTCTGAAAAATGAAGATAGTTGTCCAGCTTCCAAAAAGTTTATTGTGTTTTCTAGTGGAG
+
ABABBFFFFFCCGGGGGGGGGGHHHHHHHHHHHHHHHGGGGHGFHEHGHHHFFGGGHHHHHHHHHHHHHGHHGGHGHFHHHGFHHHHHHHHGHHHHHHHHHHHHHHHHHGHHHHGHFHHHHHGGHHHHHHHHHHHHHHHHHHHEHHGHHHHHHFHHGGHGGGGGHHHHHHHHGHHHFHHHGGGGHHHHGHHHHHHHFGGHGHHHFGBGHFHHHHHHHHGHEHGFHHAEGCFFFGGFGGGGGGGFBFFGGGE
@M03495:530:000000000-LYBTV:1:1102:9580:22901 2:N:0:GCCCAGTG+AATTGCGG
ATATTTTGCCGTTGATAAACCAGGACTCAGGCTGGACCAAAGCTCACATGCTGACAGATCGGAAGAGCGTCGTGTAGGGAAAGAGTGTCCGCAATTGTGTAGATATCGGCGGTCGGCGCATGATTAAAAAACAAAAAAATATACAAGCAGCCACAGTAGATGACGGCGGATGTGAGCCGCAGCCCCCGACATTATCGCGGCTCAACAATCGAGGGCGAGCAGCCCGGCCTGCTGTAACGACCGAGCTTGTT
+
AA3A?FFFFFBBFEEGGGGGGGHGAHCHGHFFFGGHHHHHGHHHHHFHHHHFHHFFF3GGHEGGGFHHGDEF>E?EGHFBGFHFF4B4BBE/EEFGH442B3??444/>/>?><//////?.1<>1<111-.<.<..--;000:0:0.;;/../.=0;0;0000.-----9-//;//9-9---...;----;/://..--999//./.:/;..99.-----/...----99.//////..------;9/./
@M03495:530:000000000-LYBTV:1:1102:4033:22909 2:N:0:GCCCAGTG+AATTGCGG
ATATTTTGCCGTTGATAAACCAGGACTCAGGCTGGACCAAAGCTCACATGCTGACAGATCGGAAGAGCGTCGTGTAGGGAAAGAGTGTCCGCAATTGTGTAGATCTCGGTGGGCGGCGGATCAATAAAAAAAAAAAAAGAGACCAAAGATGCAGAGAATACGAAGGTCAGAATACTAAAAAAATCAGTGAGCTATACGTCGTGACTTAGAGTGCGCACACCATCAAACAGTGCATTGAGCATTAGGTAAGG
+
CCBCCFFFFFCBEEGGGGGGGGHGHHHHHHHHHHGHHHHHHHHHHHHHHHHHGHHGHHFHHGEGGHHHGEEE>EBFHHGFGHHFHBB4FFGFCF?GFH42BB44?4B0F/////<///----01>00=0<AC--:9--..///.;..//;900//./:///..::.//://///;;///9/--.////:/9//////.:.-:.9;///://///----;...9/:///.///////9/;///9////////
@M03495:530:000000000-LYBTV:1:1102:26944:22913 2:N:0:GCCCAGTG+AATTGCGG
ATATTTTGCCGTTGATAAACCAGCTAATCCTGAAAAAAAAATCAAAGCTAAAAACTACAATGCTAAGACCACGATGTGACTGCTATCAAAGTTAGATATATATGTAAATTATTCATCTGTCAAATCCTAGAATTATATCATACCTGCTCCAGCAATCACGACCTTAATGGTTTAGTGGGTTGTTCACTGTTTCTGAAAAATGAAGATAGTTGTCCAGCTTCCAAAAAGTTTATTGTGTTTTCTAGTGGAGG
+
3>AAAFFFFFDAECGGGGGFGGHCEFGHHB5BABAAFEEEGH3FFE5GGGHBE3EGHFFHHFFFHB3B@221E?GFGHD4DD3@G43FFFDGDG4F4GHHFHHGHHHFEBGFFFHHHFHHFHFHH3BHHFHFGHFHFDG?GFHF1GGGHGF10GBDCGBEACGGFGGHFF?FAGGGFGEDG-CFFHHHHFHHHHHHHFG.CGFFFBHBBG0CGGHEHHHFF/C:CAACCFFGFFFF0/;//;CFFGFF0.;
@M03495:530:000000000-LYBTV:1:1102:18892:22936 2:N:0:GCCCAGTG+AATTGCGG
ATATTTTGCCTTGATAAACCAGGACTCAGGCGGACCAAAGCTCACATGCTGACAGATCGGAAGAGCGTCGTGTAGGGAAAGAGTGTCCGCAATTGTGTAGATCTCGGGGGGGGCCGGATCATTAAAAAAAAAAAAAGGTAAGAAACGGGGGTAGGGGGGTGGAGTGAAAACACAGTAAGGAGGCAGTATATGGAGAGATCAGTGAGCGAATATGAGAGTAGTTGTGTGGAGCAGGATAAGCACTGGCGCGC
+
DDDDDFFFFFFFGGGGGGGGGGGHHHHHHHHGGGGGHHHHHHHHHHHHFHHGHHHHHHHGGGGHHHGFGGGGFHHHGHHHHHHBGBFGGGGGGGFFDBD?44BD4?F//C--9-----.9.0<0:BFBDFBFF---..:00<00//<..9--..9..---9-.<0.0000/....000000...../0<0000</0.<0000:0:0<----.000000<000000./.<0././..000<:0/0/<.-.--
@M03495:530:000000000-LYBTV:1:1102:9416:22948 2:N:0:GCCCAGTG+AATTGCGG
ATATTTTGCCGTTGATAAACCAGTCTCCAAAGCTCACATGCTGACAGATCGGAAGAGCGTCGTGTAGGGAAAGAGTGTCCGCAATTGTGTAGATCTCGGTGGGGGCCGGATCATTAAAAAAAAAAAAAAACGAGAAAAAGAGGATAGAAGCAGTTATATGGTGTATGCAGACGCTGATGCAAGGGAAAGCGCCACAGTTGCTGATCACGGCCACACCATACTTACCTCGACGAGGGTTACAGGACACGTAG
+
ABABBFFFFFBBGGGGGGGGGGHHHHHHHHHFHHHHHHHHHHHHHHHHHHHGEGEFHHGGGGEEFGHGF?GHHHHFGFFFFGGGGHHFG2@344B44BF1EG//<//B//</<2@@2GGHGG?-><----:-....99.../../0/00;///;090000;;0.000000/.--;..////;/..:..:9.--....:9///://://:.--;.....9/./////:/..;9----...:///....9...
@M03495:530:000000000-LYBTV:1:1102:8324:22960 2:N:0:GCCCAGTG+AATTGCGG
ATATTTTGCCGTTGATAAACAGGATCAGGTGGACCAAAGCTCACATGCTGACAGATCGGAAGAGCGTCGTGTAGGGAAAGAGTGACCGCAATTGAGTAGATGTCGGTGGTGGCCGGGTCAATTAAAAAAAAAATAGATATGCATAAAATTTGGCGGAAATTGTTTTAAACAACACAGCAGTATGATGACTTAGACTTGATGTGACATGTTAATTCGTATTACCAGTGAAGCGTGTGTCAGGTAAGTGTTTT
+
AAAABFFFFFBBGGGGGGGGGGHHHHHHHHHDHHHHHHGHHHHHHFHHGHHGHHFHHGGFGGHHHCAEE0EBBFGGGHHFHH@F3BFEGGGCHH3B44B444B4?/>/?E/?0BED?//B2?>@22>2</<<-011>11>1==0000=0/=00/--:--000;;//90000;..;...9.090;;B00000000;;00000:///;;///9//9/././/;////9/////::..9.///./9//9///..
@M03495:530:000000000-LYBTV:1:1102:10329:23059 2:N:0:GCCCAGTG+AATTGCGG
ATATTTTGCCGTTGATAAACCAGTCAGGAGTCCAAAGCTCACATGCTGACAGATCGGAAGAGCGTCGTGTAGGGAAAGAGTGTCCGCAATTGTGTAGATCCTGGCGGTTTGTGGATCATTAAAGAAAAAAATAATTACTTGTGAAATACAGGTCAGTTAGAGATGGTATGTGATGCTGCAAGTTCAGCAGAACCAGCATCCAGACCGGTGCCGGCACGAGAGGATAAGATGAAGCGGACTGTGTTGTACTG
+
ABBBBFFFFFBBFGGGGGGGGGHAGHHHHGHHGGHHHHHHGFGGFHGHHGHHHHHHDDGCGHHGGGGGGFGHFGGFHFFH@@@@@AEEEEGFBF2B3@4B343B0//////22/2B203B333330?2@><0?111?1?1F1?11111111011101111>1110<<=0/<<00000=0/000000000.///.:..:00/000.9-----9-----..999../////9//;9/;-;9-.////..9///
@M03495:530:000000000-LYBTV:1:1102:6843:23063 2:N:0:GCCCAGTG+AATTGCGG
ATATTTTGCCGTTGATAAACCAGGGCATCGGCCGTTTTCTCCAAAGCTCACATGCTGACAGATCGGAAGAGCGTCGTGTAGGGAAAGAGTGTCCGCAATTGTGTAGATCTCGGTGGGCGGCGTATGATTAAAAACAAAACGTCCAAATTGTGGGACGACACGGCCGTGAGGGATTGTACGCATAAAGTCCCACGAATGTTAGTGAAGTCTACCTGCCACTATCACAATCTAAGGCACTCAATACACGAGAA
+
3AABBFFBFFBBGEGGGGGGGGHGGGGHHGGGGGEGHGHHHHHHHHHHHGHHHHHHGHHHHBFGHGEEDFGGFFGGEGBEHHGHHEHHHFGB4GAE/EAGF?B?434444?BF//B/?///---.0<>11111D....<.-...:0000;;0....-9--9.-;----9;9.9././//..9;;9////9//.--.;/////99//9////////../////9//9/////////.../9B/////.--.;
@M03495:530:000000000-LYBTV:1:1102:10058:23080 2:N:0:GCCCAGTG+AATTGCGG
ATATTTTGCCGTTGATAAACCAGCTAATCCTGAAAAAAAAATCAAAGCTAAAAACTACAATGCTAAGACCACGATGTGACTGCTATCAAAGTTAGATATATATGTAAATTATTCATCTGTCAAATCCTAGAATTATATCATACCTGCTCCAGCAATCACGACCTGCTCCTGGCAAACAACCTGCAGAAAAGCCAATCAAATATATTTTCACAAGAGATGGAATGTGAGGCAATAATAGAGTACAAAGGTTG
+
AABBBFFFFFBAFFGGGGGGGGHGHHHHHHHHHHHHHGGGGHHHHHHHHHHHHHGHHHHHHHHHHHHHHGHHGGHGGFHHHHEHHHHGHHGGHHFHHHHHHHHHHHHHHHHHHHHHHHHHGHHHHHHHHHHHHHHHHGHHHHHFHHHHFFHHHHGGHHHGGGGGFFHHHHHHHHHGHFHHGHHGHHFFHGHHGG<GHGHHHGHHHHHHHHHHHH/GHHGFHFHGBFGGE?C99FFFGGGGBFFGFFG/9F/
@M03495:530:000000000-LYBTV:1:1102:9784:23093 2:N:0:GCCCAGTG+AATTGCGG
ATATTTTGCCGTTGATAAACCAGCTAATCCTGAAAAAAAAATCAAAGCTAAAAACTACAATGCTAAGACCACGATGTGACTGCTATCAAAGTTAGATATATATGTAAATTATTCATCTGTCAAATCCTAGAATTATATCATACCTGCTCCAGCAATCACGACCTGTAATGGTTTAGTGGGTTGTTCACTGTTTCTGAAAAATGAAGATAGTTGTCCAGCTTCCAAAAAGTTTATTGTGTTTTCTAGTGGAG
+
AAABBDFFFFBACGGGGGGFGGHHGHHHGHHHHHHHHGGGGHHHHGFHHHHFGHGHHGHHHHHGHHHHGHHHGGHGGFHHFFFHHHEHHHEDGHFHHHHHHGHHHHHHHGHHGHHHHGHHHHHHHFHHHHFHHGHHFFHHHHHBGHFGGHGHHHGGHHHGGGGGHGHFHHFGHHHGFHHHAEFDHHHHHGHHHGHHHBGHHGHHHFHHHHHHHHHHHHFGFFGF00EECFGGGGEGGGFGGGGGGEFFG0:
@M03495:530:000000000-LYBTV:1:1102:4707:23141 2:N:0:GCCCAGTG+AATTGCGG
ATATTTTGCCGTTGATAAACCAGCTAATTCCAAAGCTCACATGCTGACAGATCGGAAGAGCGTCGCGTAGGGAAAGAGTGACCGCAATTGTGTAGATTTGGGTGGTTGCTGCGTAACTAAAAAACTCTATAATTAACATGTTTACTGGTATAACAAGAACTCATTGCTTTAACATAATAAAAATAAATAGGCGATAGGGTTATAGCTTTGTGTCATTAGTTGGTATTAATATGACTCGTTGATGTTTTCTC
+
B?AAAFFFFFDAEGG5FDGGGGEHHHHHF65ABGFHHG3FGGHFFHBFBGHBCGF?F11120ABE0A>>0EFFHHHC2433BGECE/?FE@404344BF3BA>/<///0331/<///21BFD1//1111@F11F1111@1?<<F1?1>G11=111100001111=0D000=0000=0<00DF0.0000:0;/---.:/.;..900090000;/0;00;0009/.0;0CBF00;;00:...;9//9/:9B//
@M03495:530:000000000-LYBTV:1:1102:17292:23170 2:N:0:GCCCAGTG+AATTGCGG
ATATTTTGCCGTTGATAAACCACCCTCCCTGTGGTCGTTATCTTGCTCCTTCTGTCGTCCAAAGCTCACATGCTGACAGATCGGAAGAGCGTCGTGTAGGGAAAGAGTGTCCGCAATTGTGTAGAGCTGTGTGGGCGGCGTGGCATTAAAAAAAAAAAATATGAAAAAACAAGGAAAAGCGTGAGTGATACTAAACGTGGAAAATGATGAACGATGTGGCATTGGAGACATGGATACATCGGTATGGAGAA
+
BBABAFDDFFBAEGGGGGGGGGGGGHHGGHHHHEGFEEEHHHHHBGFGGHHHHFHHFGGGGFEFHFHHHHHHHHHHHGHFGHHEGGEAGHGGGGGGGFG3E3CGHFH434BFEFGGGFH3B23B33322BB3B//////-----<0<<00<0-:---9-.00;0000:-......//./....../://///////99..9/;.////////....9//..///////..9/.///////..99./.9./.
@M03495:530:000000000-LYBTV:1:1102:18095:23196 2:N:0:GCCCAGTG+AATTGCGG
ATATTTTGCCGTTGATAAACCAGCTAATCCTGAAAAAAAAATCAAAGCTAAAAACTACAATGCTAAGACCACGATGTGACTGCTATCAAAGTTAGATATATATGTAAATTATTCATCTGTCAAATCCTAGAATTATATCATACCTGCTCCAGCAATCACGACCTGTAATGGTTTAGTGGGTTGTTCACTGTTTCTGAAAAATGAAGATAGTTGTCCAGCTTCCAAAAAGTTTATTGTGTTTTCTAGTGGAG
+
>AAABFFFFFBBGGGGGGGGGGHHHHHHHHHHHGHHGGGGGHHHHH5EHGHBFHGGHHHHHGHHHHHHHGHHGGHGHHHHHDFHHFHHHGHFHHHHHHHHHHHHHHHHHHHHGHHHHHHHGHHHHGHHHGHHHHHHHHFDHHH2GHFHDGHEHHHHHHHGGGCDFGGBGHHGHHHDDGFEDFGDHHGHHHHHHHHHHHBDGHHF0CGHGHGGHHHFFHHEHHHGB0CEDFGFFFGGGGBFGFFEGFGEEFE
@M03495:530:000000000-LYBTV:1:1102:20992:23200 2:N:0:GCCCAGTG+AATTGCGG
ATATTTTGCCGTTGATAAACCAGCTAATTCCAAAGCTCACATGCTGACAGATCGGAAGAGCGTCGTGTAGGGAAAGAGTGTCCGCAATTGTGTAGATCTCGGTGGGCGGCGGATCATTAAAAAAAAAAAAAAAAGAGATGTAGGAAGGCGAGCGTCTCGCAGAGATACAAGCGACAAGGAGATAGTGAGATCAACAGATGTCGCATACCAAATACACAGTGCGATCAAGCAATGCGTGAGATCACACAGAG
+
CCCCCFFFFFCBGGGGGGGGGGHHHHHHHHHHHHHHHHHHHHHHGGFHHHGHHGGGGGHHGGGGGFFBGHEGHHHHHHDFDFGFGGGGHGHH2@34444@E1?EE//>//<///<01GF1FDFCFDC?C@----..//00000000...-----...//.-.-.//9///9.;.---...../;//://:///:////////9.-..////./////9.///-.9..//9/////....9//9//;/..//
@M03495:530:000000000-LYBTV:1:1102:9260:23203 2:N:0:GCCCAGTG+AATTGCGG
ATATTTTGCCGTTGATAAACCAGTCAGGAGTCCAAAGCTCACATGCTGACAGATCGGAAGAGCGTCGTGTAGGGAAAGAGTGTCCGCAATTGTGTAGATCTCGGTGGTCGCCGGATCATTAAAAAAAAAAAAAACAGAGAATGATGGCACCAGATGAACAAGATATTAACATAGATGGGTTGTACTAGTAACACCTTACGTAAAATTAAGCATATATCTACATATTCATCACACACTTGGATATGTGTGGC
+
ABAACFFFFFCCGGGGGGGGGGHHHHHHHGHHHHHHHHHHHHHHFHHHFHHFHHHHGGGGHFHGGGEAEBFHHGFHFHHHBF4BGGGGFGHHHG2DFEGGHBFFEGG>3///<////03F3BGFH/C@FDA---../;///00:000//0....0000099//00000;00900000/.:.-.00000099/;/.////.:/..///////;//;///9////;/9/:;/9///..///////////:...
@M03495:530:000000000-LYBTV:1:1102:25424:23224 2:N:0:GCCCAGTG+AATTGCGG
ATATTTTGCCGTTGATAAACCAGCTAATCCTGAAAAAAAAAATCAAAGCTAAAAACTACAATGCTAAGACCACGATGTGACTGCTATCAAAGTTAGATATATATGTAAATTATTCATCTGTCAAATCCTAGAATTATATCATACCTGCTCCAGCAATCACGACCTGTAATGGTTTAGTGGGTTGTTCACTGTTTCTGAAAAATGAAGATAGTTGTCCAGCTTCCAAAAAGTTTATTGTGTTTTCTAGTGGG
+
AABBBFFFBFBACGGGGGGGGGHHHHGHHHHHEGFHFEGFGEGHGHFH2GGHHHEEGEGGHHGHHEFEGFCFGFGGGADHFFFHFEHFHHHHHHHHGGHHHHHHHHHEHHFHHHHHFHHHHHHHH4GFHHHHFHFHGHHFFFFFFBGAHE2GHHHFHHFFE?CDGHHFGGHHDGHGFF1GHGGGGHHHHHHFGGHHGHGGFHHHBFFGG0C:CGHGGCGBFFGF0CC..C;CFFGGGGGFGFFFFB0FFF.
@M03495:530:000000000-LYBTV:1:1102:26935:23252 2:N:0:GCCCAGTG+AATTGCGG
ATATTTTGCCGTTGATAAACCAGCTAATCCTGAAAAAAAAATCAAAGCTAAAAACTACAATGCTAAGACCACGATGTGACTGCTATCAAAGTTAGATATATATGTAAATTATTCATCTGTCAAATCCTAGAATTATATCATACCTGCTCCAGCAATCACGACCTGTAATGGTTTAGTGGGTTGTTCACTGTTTCTGAAAAATGAAGATAGTTGTCCAGCTTCCAAAAAGTTTATTGTGTTTTCTAGTGGAG
+
?AAABFFFFFDAECCGGFGBGEFHFGFGGH5FD3BG2EEAEGHHHGEFGGHHEDEFGGFF5F3G@DBF3EGHGGHGHHGFFFCGHFBGFHHHBDDGDHFHFGHFFHHHFBGHGHGFGHHHHHGHHHHHHFGHHHHHHHFDGHF?FGCHHFFFFHFFH1FEACCFFGH1?1GFDHG1><GF>FCDHGGHGHHGGFHHGFHHFHHF0;:GHF0GHCG00G/GCHHFFFEGCFBFGGGEFF/CBFBFFCBFFBE
@M03495:530:000000000-LYBTV:1:1102:4241:23252 2:N:0:GCCCAGTG+AATTGCGG
ATATTTTGCCGTTGATAAACCAGGACTCAGGCTGGACCAAAGCTCACATGCTGACAGATCGGAAGAGCGTCGTGTAGGGAAAGAGTGTCCGCAATTGTGTAGATCTCGGTGGGCGCCGTATCATTAAAAAAAAAAAACATCAAATGGCATGGGATGTGCTAAAGATTAACCAGAACTTTGAAGAGTGTAAACTATATGTGAGCAGATTGGTTGATACTATGGAGTCATAGGTGGACTTTGAGAGTTACGGG
+
BBBCCFFFFFCCGGGGGGGGGGHGHHHHHHHHHHGHGHHHHHHHHHHHHGHHHHHHHHHHHGGGGHHHGGGF>EFGDFGFHHHGH@F4B4EEGGGFHHH243444?EGC/?E//>/////0=22@2>2GF?DC>A--..0<00000://0..:/0;:00000000:000;:0..;/0;;;9000.00;0000000000900000//00:.0../00090000990/00000;0..000000..00900..-
@M03495:530:000000000-LYBTV:1:1102:10697:23290 2:N:0:GCCCAGTG+AATTGCGG
ATATTTTCCGTTGATAAACCAGGATCAGGTGGACCAAAGCTCACATGCTGACAGATCGGAAGAGCGTCGTGTAGGGAAAGAGTGTCCGCAATTGTGTAGATCTCGGTGGTCGCCGGATCATTAAAAAAAAAAAAAGAGAGAGTATGTAAAGGGGTGTGGATGAGTGTAATAGAAGGTAGAATGAAAGAACATTAGACGAACATGGCGACAGACTGATATATGGTAGATGGTGAGAAGGTCTTAAACTCGAG
+
CCCCCFFFFBFFGGGGGGGGGGGHHHHHHHHGHHHHHHGHHHHHHHHHHHHHHHHGHGGGGGHHHFEGGEEFGGHGHHGHHHBGBFFFGCGGHHGHFHFF44FHHGEE//3><?@//<BG2>2@222BDCD??--..</...0;00;000<0:-:-;..;000000000000090.00900;00000/.//000000.----00/.--:-:/.000000000;00;0000900900/.00000000009..
@M03495:530:000000000-LYBTV:1:1102:21795:23292 2:N:0:GCCCAGTG+AATTGCTG
ATATTTTGCCGTTGATAAACCAGGGACTCAGGCTGGTCCAAAGCTCACATGCTGACAGATCGGAAGAGCGTCGTGTAGGGAAAGAGTGTCAGCAATTGTGTAGATCTCGGGGGGCGCCGGAGCATTAAAAAAAAAAAATCTTTACTTGATTCATGTATGTCATTCATGGATCACTCGAGCGTAATACAAGTACATTCTCCGTTTCTCAGATCGCAGGACCATCACTCTACCAGGTCTCGCTATGCATAGAT
+
?ABABFFFFFBAEEGGGFGGGGHGG2FHHHHGFHHGAEGFGHCFECFHCFGHHHHGHHHHHEGGEEFGHFAEE0>FFGHGGGHHFFBG@DFGFGHGFF44?@@444BB0F///--;---9;--.9//;//;-@----9./;/////////;////;99/9/9//;//B////.9//99..-.;.9//////;////////..//9////99/.9..-9...//:;///9/9//./9///....////////
@M03495:530:000000000-LYBTV:1:1102:20694:23305 2:N:0:GCCCAGTG+AATTGCGG
ATATTTTGCCGTTGATAAACCAGCTAATCCTGAAAAAAAAATCAAAGCTAAAAACTACAATGCTAAGACCACGATGTGACTGCTATCAAAGTTAGATATATATGTAAATTATTCATCTGTCAAATCCTAGAATTATATCATACCTGCTCCAGCAATCACGACCTGTAATGGTTTAGTGGGTTGTTCACTGTTTCTGAAAAATGAAGATAGTTGTCCAGCTTCCAAAAAGTTTATTGTGTTTTCTAGTGGAG
+
AAABBFFFFFBBGGGGGGGGGGHHHGHHHHHHHHHGHGGGGHHHHHFFHGGHHHGHHFHHHHHHHHHHHHHHGGHGHBHHHHGHHFHHHHHFHHEHHHHGHHHHHHHHHHHHHHHHHHHHHHHHHHHHHHHHHHHHHHGHHHHFHHGHHHHGGFHHHGHGGGGGHHHHHHHHHCGHGHHHCGCGHHHHHHHHGHGHHHHHHHHFHGHHHHHFGHHGGHGGHHFCC0CEDFGGGGGGGGGGFGGGGGGGGFE
@M03495:530:000000000-LYBTV:1:1102:17851:23335 2:N:0:GCCCAGTG+AATTGCGG
ATATTTTGCCGTTGATAAACCAGCCTCCCTGTGGTCGTTATCTTGCTCCTTCTGTCGTCAACGAATTTACTAATTCCAAAGCTCACATGCTGACAGATCGGAAGAGCGTCGTGTAGGGAAAGAGTGTCCGCAATTGTGTAGATCTCGGTGGTGGGCGGATCATTAAAAAAAAAAAAAAGTAGAAGATAAAAGTGGAGTGAGGGAGTCGAGTAGAAGGAGAGAAGGGGAGAGGAGTGACGAGGGAGGTGTAG
+
BCCCBFFFFFCBGGGGGGGGGGHHGHHHGHHHHHGHGGGHHHHHHHHHHHHHHHHHAFFHGHGGGHHHHHHHHHHHHHHHHHHHHHHHHHHHHHHHHHHHGGGGHHHGGGGEGGHHHGHHHHHHDGBFGFGGGGHHHHFBF22@22FF/?E/=///<---<<1D11C1<<-?BA?---901111101111110100.0:1<...../9.-0.<111...<..0/..-.-..<../.11..---99<..:0:
@M03495:530:000000000-LYBTV:1:1102:9060:23399 2:N:0:GCCCAGTG+AATTGCGG
ATATTTTGCCGTTGATAAACCACCCTCCCTGTGGTCGTTATGTGCCTTTCTCCTCCACCAAAGCTCACATGCTGACAGATCGGAAGAGCGTCGTGTAGGGAAAGAGTGTCCGCAATTGTGTAGATCTCGGGGGGCGCCGGATCATTAAAAAAAAAAAAGAGTTGAATACAGACGAGGGAGATGGAAGCAGTGAGGAGAAGATATGTAACGAATAAGAGCATGACAACAACTTGAGATGATGTGAGTCGAGG
+
CCCDDFFFFFEDGGGGGGGGGGGGGHHGGHHHHHHHGGGHHHEGFHHHHHHHHHHHHHHHHHHHHHHHHGHHHHHHHHHGHHGGGGHHHGGGGEFFGHHGHHHHHHDFDDDFGGGGGBFG23B?333DFF/CC--9-9<--.-.1111:BBCB=C---<./11<11110011.----<.../00/:<.0/<010.0.../0<1111111.....1110/00000:1....011:0.<011:1111119.-9
@M03495:530:000000000-LYBTV:1:1102:8211:23402 2:N:0:GCCCAGTG+AATTGCGG
ATATTTTGCCGTTGATAAACCAGGACTCAGGCTGGACCAAAGCTCACATGCTGACAGATCGGAAGAGCGTCGTGTAGGGAAAGAGTGTCCGCAATTGTGTAGATCTCGGTGGGCGCCGTATCATTAAAAAAAAAAATAATACAATTTAAGAGGTAGTGGTTTACGGGTACAGACGAAACAATAACGGATACCAGGAGCGATAGTAGGAGTTATAGCTCAAAGATAGTCATTGTGATGTGGTAGAGTAAGAG
+
ABABBFFFFFBAEEFGGGGGGGHGHHHHHHGHGFFHHHHHHHHHHHHHHHHHHHHHHHGHHGCFGHHHGFGGEEFHHHGGHGHHHBF@BGGGGGFHHHHGH344BB4B??E?////>///0<2>2>>@GHC?D--<.000000000<00000./00:/.0../<..-;-/90;.---.-/.0000.-...///9...;--..9//9//:;////////////////;//;9:/;//;///.9/////////
@M03495:530:000000000-LYBTV:1:1102:7980:23410 2:N:0:GCCCAGTG+AATTGCGG
ATATTTTGCCGTTGATAAACCAGGCGGACCAAAGCTCACATGCTGACAGATCGGAAGAGCGTCGTGTAGGGAAAGAGTGTCCGCAATTGTGTAGATCTCGGGGGGCGGCGTATCATTAAAAAAAAAAAAAGGAAAGACTACGAGAGAAGGTGGTGAATGAAATTAACATGAAACATGTGTAGACCAGTGATCCATAAGAGTAGCAGACAATGTGTAGCGCGGTCAGCGATCGTAATGGAAATGTCGTCCAT
+
CDDDDFFFFFDBGGGGGGGGGGHGHGGGGGHGHHHHHHHHHHHHHHHHGHHHHGFGGGHHG1FGEEFFHHGHHHHGHGH4FGEGGGGHHGB?4B?44BBB?/ED--9-----..11<1<1BFFF-B=-@-<.///.//<0/.<..-.0/.00...:0110111101111001<0:0<11111110/<10111<011:1:011:110/.//0011<111----<-</0.-<.-/...110000111.....1
@M03495:530:000000000-LYBTV:1:1102:12759:23435 2:N:0:GCCCAGTG+AATTGCGG
ATATTTTGCCGTTGATAAACCAGCCTCCCTGTGGTCGTTATCTTGCTCCTTCTGTCGTCAACGAATTTACTAATTCCAAAGCTCACATGCTGACAGATCGGAAGAGCGTCGTGTAGGGAAAGAGTGTCCGCAATTGTGTAGATCTCGGGGGTCGGCGTGGCATTAAAACAAAAAAAAGATGGGAAGGTATTCTTGGTCAGGTAACTATACCAGGAGCAGAAAACCGCACCAGAGAGTAAACTAACTAGATC
+
AABBBFFFFFBBGGGGGGGGGGHHGHHHGHHGHHHHGGGHHHGG5AGGBGHHHHHHGGGHGHGGGHHHGFFHFHHHHHHHGHHHHEHHHHFHFHHHHHHHGGGGHHHGGGGGGGHHHFHGEHHEBF3BFFGGGGFD@2FFF2222><F/A-<.<-------:0000090=....---:.00:../9.//;//////://;./9/;;///////.;...////9/.:9--:......//////////9//:/
@M03495:530:000000000-LYBTV:1:1102:20540:23435 2:N:0:GCCCAGTG+AATTGCGG
ATATTTTGCCGTTGATAAACCAAAGCTCACATGCTGACAGATCGGAAGAGCGTCGTGTAGGGAAAGAGTGTCCGCAATTGTGTAGGTCTCGGGGGGGGGCGGGGCATTAAAAAAAAAAAAATTCCAAGTCCACGAAACGTGAAACAGACGATGAGAGGACAGTTAACGATTTGCGCCGGTCCCCTGATCATCATCAACTCCGTACCCCGAGTAGAAGTCAACACAGTTGTCATGGTCTGAGACATATTGGT
+
CCCCCFFFFFCBGGGGGGGGGGHHHHHHHHHHHHHGFGHHHHHHGGGFGHHGEEGGGHHFHGHHHHHH@B@DFECEGGHGHH24333@443?/>@----:----;@BB0BFFFFCC-BB-9.000;0:00:00.-.;-.9...909//.;-..00099../.009:0....9;0-:.-----;././0000000000/000.....0:---..000:000000...000000000000/0;00/0000000
@M03495:530:000000000-LYBTV:1:1102:10350:23458 2:N:0:GCCCAGTG+AATTGCGG
ATATTTTGCCGTTGATAAACCAGTCTCCAAAGCTCACATGCTGACAGATCGGAAGAGCGTCGTGTAGGGAAAGAGTGTCCGCAATTGTGTAGATCTCGGTGGTCGCCGGATCATTAAAAAAAAAAAAAGACATAGGAGAGCAAAGGACATCATCACGAGCAATATCAGGCGCGAGAAGGGATCCAACAATGACAAGAGAGCGTGCAGAAAATACAGTACAGATCACATGGACAGCACTCACTATTCCAGCC
+
BCCBCFFFFFCCGGGGGGGGGGHHHHHHHHHHHHHHGHDHHHHHHHHHHHHGEGGHHHGEEGEFFHHHGFFHHHHEF5DDE?FFGHH4D2F344BB4FF??E/3>//</<?/F3D3BFGH?//C>---.<//00000<<..0/0///./0;00000.:---/9000000/-9----9/..././000..000000././..-....00/0:00000;B0F000;0/9:0/900..990//00000:000/.
@M03495:530:000000000-LYBTV:1:1102:6916:23467 2:N:0:GCCCAGTG+AATTGCGG
ATATTTTGCCGTTGATAAACCAGTCTCCAAAGCTCACATGCTGACAGATCGGAAGAGCGTCGTGTAGGGAAAGAGTGTCCGCAATTGTGGAGATCTCGGGGGTCGCCGTATCATTTAAAAAAAAAAAAAAACAAGGAAGGCAGCGAGGCTGAAGGCAAGAAAGGACTAGATAGAAAGGGACCACCATCTGTATACTGAAGTGCAACTAAATAGGTGTGTAACTAACACGTGGCCTCTCAAGACCTGTAAGA
+
AACCCFFFFFCBGGGGGGGGGGHHHHHHHHHHHHHHHHHHHHHHHGHHHHHDEFGFHFGGGGEE1FGHGGHHFFHGHFGHGE@FEGBBG13F@3BBFEF/E?//</?B//0=>221=1?1GCC-<-<-:--.../../:.....-----9..000..9./9/0././/0000000;0....9....0000::00000000000000/009000000:.;0000:0000....-.0.0/0000//0/0:000
@M03495:530:000000000-LYBTV:1:1102:4951:23481 2:N:0:GCCCAGTG+AATTGCGG
ATATTTTGCCGTTGATAAACCAGCTAATCCTGAAAAAAAAATCAAAGCTAAAAACTACAATGCTAAGACCACGATGTGACTGCTATCAAAGTTAGATATATATGTAAATTATTCATCTGTCAAATCCTAGAATTATATCATACCTGCTCCAGCAATCACGACCTGTAATGGTTTAGTGGGTTGTTCACTGTTTCTGAAAAATGAAGATAGTTGTCCAGCTTCCAAAAAGTTTATTGTGTTTTCTAGTGGAG
+
1>1A1FFFFF?A?EGGFBDGGCCHFGHHB33BF1FEF0EEEGHHHEEFGFHBB1/BFHEGBDF2GF1GDE>F/@H/FG@22B01F202GF1BB22BFFGHDFHGGB2B2FD22BDD2FDGFFB1D11FGHF1FFDBFEGEGHFF>FCFH1FBBGHHFFCA/B@AGGH11?<??F1?11<<<<-<FD100=D0=GGH0D00..0<D000:CGCBC00CCF0:GB:00:;CFFF0FFFFF//;;;09;FE.:9
@M03495:530:000000000-LYBTV:1:1102:7892:23515 2:N:0:GCCCAGTG+AATTGCGG
ATATTTTGCCGTTGATAAACCAGCTAATCCTGAAAAAAAAATCAAAGCTAAAAACTACAATGCTAAGACCACGATGTGACTGCTATCAAAGTTAGATATATATGTAAATTATTCATCTGTCAAATCCTAGAATTATATCATACCTGCTCCAGCAATCGCGACCTGGTCCTGGCAAACAACCTGCAGAAAAGCCAATCAAATATATTTTCACAAGAGATGGAATGTGAGGCAATAATAGAGTACAAAGGTTG
+
BABBBFFFFFB>EFGGGGFEGGGGFHHHGFHHHHHHCEEEEGHFHEHHHGGHFDECGGHHFBGFGFHHGHHHGE11FGHHB3FHHEBFE3GGHGHHHEGDGHHHHFHFHHHGHGHHGHHHGHFGHHHGFFHHHFFHFEDGHHFGFG?G?GFGFHBBF/?<DCGDHFGF1FF<GFGGF0FGGHHAGGGHH/<.GHHHHFGGHGHCGCHFBGFBGA/9/99/;BBB;BFFFGA.BF9FFC;99CFFFBFB09/
@M03495:530:000000000-LYBTV:1:1102:24083:23522 2:N:0:GCCCAGTG+AATTGCGG
ATATTTTGCCGTTGATAAACCAGCTAATCCTGAAAAAAAAATCAAAGCTAAAAACTACAATGCTAAGACCACGATGTGACTGCTATCAAAGTTAGATATATATGTAAATTATTCATCTGTCAAATCCTAGAATTATATCATACCTGCTCCAGCAATCACGACCTGTAATGGTTTAGTGGGTTGTTCACTGTTTCTGAAAAATGAAGATAGTTGTCCAGCTTCCAAAAAGTTTATTGTGTTTTCTAGTGGAG
+
3AABBFFFBFBA?EEGGB5AGGDDFHFHCHHHBG3FGE2AECHCHHFHHEFGGHGGHHHHHFG5@DFHHFHHE0?F1FFFGGFGBGGGFBEEFHHGEFHBDFHHEGHFGGHGHHHHHHHGB4BGFFBHHGHHHHHHHHHHHHHHHHGGB1GGFFHHHFGGFCCA?<?1@DHHFHHG1GGEECACGFFDHHGFGFHG0D<<.CGFDGCHFHFFGGHCGGCCCGFFGHEEC000BFGGGGGBBCFF0FCF.9C
@M03495:530:000000000-LYBTV:1:1102:19920:23522 2:N:0:GCCCAGTG+AATTGCGG
ATATTTTGCCGTTGATAAACCAGCTAATCCTGAAAAAAAAATCAAAGCTAAAAACTACAATGCTAAGACCACGATGTGACTGCTATCAAAGTTAGATATATATGTAAATTATTCATCTGTCAAATCCTAGAATTATATCATACCTGCTCCAGCAATCACGACCTGTAATGGTTTAGTGGGTTGTTCACTGTTTCTGAAAAATGAAGATAGTTGTCCAGCTTCCAAAAAGTTTATTGTGTTTTCTAGTGGAG
+
AAAABFFFFFBBGGGGGGGGGGHHHGHHHHHHHHHGHGGGGHGHHHHHHHHFFHEHHGHHHHHHGHHHHHHHGGHGGFHFHHHHHGHHGHHHHHHHHHHHHHHHHHHHHHHHFHHHHHHHHHHHHHHHHHGHHFHHHHHGHHGHHHFHHHHHHHFHHHHGGGGGHFHFHGHGHHHHHHHHDGGFHHGHHHHHHGHHFHGHHHHH0C;GFHHHHHHHHHHHHHHHHEHAEBFGGGGGGFBFFFGGFGBFGEE
@M03495:530:000000000-LYBTV:1:1102:15432:23559 2:N:0:GCCCAGTG+AATTGCGG
ATATTTTGCCGTTGATAACCACCCTCCCTGTGGTCGTTATCTTGCTCCTTCTGTCGCAAAAGCTCACATGCTGACAGATCGGAAGAGCGTCGTGTAGGGAAAGAGTGTCCGCAATTGTGTAGATCTCGGTGGGGGCCGTGTTATTAGAAAAAAAAAAACGCAGAAGCAGTGTGGAAGCCTTTACTGGGTTCGGAAGGAGTAGTGCGACACCGAGCTCAGACGGTGCGGTTGTGACAGTGGACACAGGACTC
+
CCCCBFFFFFCBGGGGGGGGGGGGHHGGHGFFHHHEAEHHHHHHHHHHHFHHHHHGGGGGHHHHHHFH5GHHHHHHHEGHHGDGGHHHGGGGEFGHHHGHHHHHHBG4BGGGGGGHHHHHHB3?333B?EGD/////<<<<0111111>0/.-C-:--.9--;-/////0/00.00/..//9/9;//.9..--;.;...////99-.-9-.-;--9//:9/-...9--.--;./////9////./....;/
@M03495:530:000000000-LYBTV:1:1102:24390:23579 2:N:0:GCCCAGTG+AATTGCGG
ATATTTTGCCGTTGATAAACCAGCCTCCCTGTGGTCGTTATCTTGCTCCTTCTGTCGTCAACGAATTTACTAATTCCAAAGCTCACATGCTGACAGATCGGAAGAGCGTCGTGTAGGGAAAGAGTGTCCGCAATTGTGTAGAGCACGGGGGGCGGCGGGACATTAGAGAAAAAACAAAGACACAATGACTTCTGTGCGTACGCACCGTTGAAGAGTCCAGAGTCATAGCCGACCTATACGACAAGAGATGG
+
CCCCCFFFFFCBGGGGGGGGGGHHGHHHGHHHHGHGEGGGHHHHHHHHFHHHHHHHGGGHGHGGGHHHHHFGHHHHHHHHGHHHHGGHFHGHHHHHHHHHGGGGGHHGGGGGGHHHHFFHHH3F4F?DFDGCCDHH2H22DF2220<<A/A----------:;00000:00FA-....//////.090000000000...--..---;;..900.000000.00000000:---.9000...--././000
@M03495:530:000000000-LYBTV:1:1102:19520:23588 2:N:0:GCCCAGTG+AATTGCGG
ATATTTTGCCGTTGATAAACCAGAGGACTCAGGCTGGACCAAAGCTCACATGCTGACAGATCGGAAGAGCGTCGTGTAGGGAAAGAGTGTCCGCAATTGTGTAGATCTCGGTGGTCGCCGTATCATTAAAAAAAAAAAAGAGATAAGACAAGGAGGGTGAAGTGTACAGAAGAAGTGAGTAGAAGCGATACACATGTGCAGTAGAGCATACATATAGTGAGAACTGACAGAGATGATGAAAGGTGCTGCAG
+
BCBCCFFFFFCCGGGGGGGGGGHHHGHHHHHHHHHHGHHHHHHFGHHGGHHHHHHHHHHHHHHGGGGHHHGGGGEGHHHHGEHHHHHFG4FGGGGGGHHHHFFD44BF?EA<<E/3//////0@D2>DDFFGDCD----..//000000//.:...-...0000000900000//0000000;000-;..-0:0000000:00000000000:000000:0000000009;B/00;000:;B.990000/:
@M03495:530:000000000-LYBTV:1:1102:8232:23594 2:N:0:GCCCAGTG+AATTGCGG
ATATTTTGCCGTTGATAAACCAGCTAATCCTGAAAAAAAAATCAAAGCTAAAAACTACAATGCTAAGACCACGATGTGACTGCTATCAAAGTTAGATATATATGTAAATTATTCATCTGTCAAATCCTAGAATTATATCATACCTGCTCCAGCAATCACGACCTGTAATGGTTTAGTGGGTTGTTCACTGTTTCTGAAAAATGAAGATAGTTGTCCAGCTTCCAAAAAGTTTATTGTGTTTTCTAGTGGAG
+
BBBBBFFFFFBBGGGGGGGGGGHHHHHGHHHHEHHFHGGGGHGGHHHHHHHFHHGHHHHHHGGHHHHHHHHHGGHGFHGHGHFHHHFHHHHHHHHHHHHHHHHHFHHHHHHHHHHHHGHHHHHHHHGHHHGHHHHHHHHHHHFFHHFHHHGHHHGHHHHGGGGGGHHGHHGGHHGGGGFHDGGGHHHHFHGHGHHHHGFHFGH0GGFGFEHHHHHFHHHHHHGHHHHGGFGGGGGGGGFFBFGGEFFFFGG
@M03495:530:000000000-LYBTV:1:1102:15983:23623 2:N:0:GCCCAGTG+AATTGCGG
ATATTTTGCCGTTGATAAACCAGCTAATCCTGAAAAAAAAATCAAAGCTAAAAACTACAATGCTAAGACCACGATGTGACTGCTATCAAAGTTAGATATATATGTAAATTATTCATCTGTCAAATCCTAGAATTATATCATACCTGCTCCAGCAATCACGACCTGTAATGGTTTAGTGGGTTGTTCACTGTTTCTGAAAAATGAAGATAGTTGTCCAGCTTCCAAAAAGTTTATTGTGTTTTCTAGTGGAG
+
AAABBFBFFFBBGGGGGGGGGGHHHHHHHGHHHHHGGGGGGHFHHHGFHGHGHHGGHGHHHHHHHGHHHFHHGFHGHFHFGFFHHHHHHHHHHHHHGHHHHHHHHHHHHGHHHHHGHHHHHHHHHHHHHHHHHHHHHHHHHHFGHHGHHGHFFHFGGFGGGGGGH<DGHHHGHHHGFFFFCFGGHHGHHGDHGHHHHHHFHHHGFGFHHHGHHGHGHHHHFHHFFHHEEBBFGGGGGGFFGGBFFG;FFBA
@M03495:530:000000000-LYBTV:1:1102:9531:23626 2:N:0:GCCCAGTG+AATTGCGG
ATATTTTGCCGTTGATAAACCAGAACCATCCAAAGCTCACATGCTGACAGATCGGAAGAGCGTCGTGTAGGGAAAGAGTGTCCGCAATTGTGTAGATCTCGGTGGTCGCCGTATCATTAAAAAAAAAAAAAAAAAAGAGATAAGAGTACTCCGCAAAAGTGAATAAGGAAAATGAGTAATAGTCATAGAGCATACCGACTGTATGTGAACACATGACTCAACTCAGTCTATCAGAAGTGTTATTCTCATCG
+
CCBCCFFFFFCCGGGGGGGGGGHHHHHHHHHHHHHHHHHHHHHHHHHHHHHHHHGGGGHHHGGGGFFAGHHGFHHHHHDGBBFFGGGGHHEH24B444@GEF/>E/3//E///?0B333DFDGFCCC/>-------..//0;00;0000000..---//00000;009099/;00000:0000000000000000/.9--.0000000000/.00090009/0000000:0:000;0:000000;900000
@M03495:530:000000000-LYBTV:1:1102:22618:23633 2:N:0:GCCCAGTG+AATTGCGG
ATATTTTGCCGTTGATAAACCAGGACTCAGGCGGACCAAAGCTCACATGCTGACAGATCGGAAGAGCGTCGTGTAGGGAAAGAGTGTCCGCAATTGTGTAGATCTCGGGGGGCGCCGGGTAATTAAAAAAAAAAAAAGTGAAGGGGGCGGGGGTGCAGTGGAGGAGCGCGAAGATGAAAGCACATAAAGCAGTGTATGGAGTAACAGCTGGAAGTGCACGGTCTCGAGTAGCACGATAAGTGTGGTGCAAG
+
BCCBBFFFFFCAFGGGGGGGGGHGHHHHHHHHGGGGGHHHHHHHHGHHHHHHHHHHHHHGGGGGHHHGEGGEEBFGHGHHHHHH@F?BFFGGGEFHHD24F44444?F/>@--;--;--.-:0000B0:D-9:-@9-.000000.---9----;-.0000/0.9...-----:.09B000/0//0000000/000000/0/0/0000.00/.9900000.-..;0;0.:.000:-....00000.;:0000
@M03495:530:000000000-LYBTV:1:1102:18611:23634 2:N:0:GCCCAGTG+AATTGCGG
ATATTTTGCCGTTGATAAACCAGCTAATCCTGAAAAAAAAATCAAAGCTAAAAACTACAATGCTAAGACCACGATGTGACTGCTATCAAAGTTAGATATATATGTAAATTATTCATCTGTCAAATCCTAGAATTATATCATACCTGCTCCAGCAATCACGACCTGTAATGGTTTAGTGGGTTGTTCACTGTTTCTGAAAAATGAAGATAGTTGTCCAGCTTCCAAAAAGTTTATTGTGTTTTCTAGTGGAG
+
AAABBFFFFFBAGGGGGGGGGGHHHHHGHFHHHHHGHGGGGHHHHHFFHGHGHHGHHHHHFHHHHGGHHHHHGGHGFGHFFG?GHHHHGHHGGHHHHHHHGHHHHHHHHHHHHHHHHHHHHHHHHGHHHHHHHHHHGHFGHHG?GHGHHHHHGHHHGHHGGGGGGFHBGHG<FFHGBGHHCFGFHHGHHHHHHHHHHHEDCHHFHGHHHEGFFGHFFHHHHFBGF:CEEFF00BF0FGFFFGBFB0BF.09
@M03495:530:000000000-LYBTV:1:1102:14296:23646 2:N:0:GCCCAGTG+AATTGCGG
ATATTTTGCCGTTGATAAACCAGCTAATCCTGAAAAAAAAATCAAAGCTAAAAACTACAATGCTAAGACCACGATGTGACTGCTATCAAAGTTAGATATATATGTAAATTATTCATCTGTCAAATCCTAGAATTATATCATACCTGCTCCAGCAATCACGACCTGTAATGGTTTAGTGGGTTGTTCACTGTTTCTGAAAAATGAAGATAGTTGTCCAGCTTCCAAAAAGTTTATTGTGTTTTCTAGTGGAG
+
ABBCBFFFFFBAGGGGGGGGGGHHHHHHHGHHHHHHHGGGGHGHHHHHHHFFHGGEHHHHHHHGGHHHGHHHGGHEFGHFHFFHFDGHHHGHHHHHHHHHHHHHFHHHHHHHHHHHHHHGHHHEHHGHHHHHHHHHHHHHHHGCHHHHFGCGGFHHHFHG/<CGFGHGHHHDHHHGDGGHCFCDHHHHHHHHFHHHHH0DGHHGHHHHGHHFHGGCFGFHCGHFFHHGDFGGGFGGGGBFBFGGGGGFGFE
@M03495:530:000000000-LYBTV:1:1102:10139:23684 2:N:0:GCCCAGTG+AATTGCGG
ATATTTTGCCGTTGATAAACCAGAGGACTCAGGCTGGACCAAAGCTCACATGCTGACAGATCGGAAGAGCGTCGTGTAGGGAAAGAGCGCCCGCCATTGGGTAGGTATCGGGTGGTGTCGGGGAATAGAAAAAGAAAATGTGGCGAGTGTGTGGGGGTGTGGTGAATCTAAATATAGAACAAAAGTAGCGTGTAGGGCTACAAGGTTGAGGGCTCTAGAGACATACATCATCGATGGAACTATGATAACTG
+
BBBBBFFFFFBAE?EGGFFGGGHGDGFHBF433BBAEHHHEH232F3BAEAEFHDF2FGGHH1FEFGHFFG11@>E?233?GHHGGH1>/>/>E//F3B3//3/?3444?////</<?<?////<01111100..00011<11<---<.00....----9../.009000000;000090//..9////-9.9.;9.....//;.9/.//.....9/////..///;/////:/././///9;////////
@M03495:530:000000000-LYBTV:1:1102:20282:23701 2:N:0:GCCCAGTG+AATTGCGG
ATATTTTGCCGTTGATAAACCAGGACTCAGGCTGGACCAAAGCTCACATGCTGACAGATCGGAAGAGCGTCGTGTAGGGAAAGAGTGGCCGCAATTGTGTAGAGCATGGGGGTCGGCGTAGCATTAAAAAAAAAAATACTAGCATGCCAAGAAGTGAAAAAATGCGTGAGTCAAACAATATGCAAACATAGCAAATGACCAAGACATTACACCGACGCATGTTAAGATAGAAACTAGAAGTCTAGGGAGAT
+
CCCCCFFFFFCBGGGGGGGGGGHGHHHHHHFHHHGHHHHHHHHHHHGGFFFHHFHHFFHHHC1FEAFGEAEEEEFHHHGGHGHHE4B1?B>E?@EGE4?2B343433B0//>//>//<////<1?<1??1>><@C-.000:;/::00<:0..:/000000.-;00.....000000.;:;/9///9.99////9//////9.:.//;//://:--:---..////////;//////9//////;//./..9
@M03495:530:000000000-LYBTV:1:1102:21947:23708 2:N:0:GCCCAGTG+AATTGCGG
ATATTTTGCCGTTGATAAACCACCCTCCCTGTGGTCGTTATCTTGCTCCTTCTGTCGTCAACGAATTTACTAATTCCAAAGCTCACATGCTGACAGATCGGAAGAGCGTCGTGTAGGGAAAGAGTGTCCGCAATTGTGTAGATCTCGGTGGGCGGCGGATGATTAAAAAAAAAAACAGAGAATATGCCGATCATTTGGAGGCGACAAAATCCGATCACACAACTGTCATAGGAACAGCTAGAGTATAAACC
+
ABBCCFFFFFCAGGGGGGGGGGGGGHHGGHHHHHBGGGGHHHHHHGHHHHHHHHHHGGGHGHGGEHHHHHHHFHHHHHHHHHHHHHHGHHGHGHHHHHHHGGGGGHHGGFGGG?GHHGHHHHCHBFFFGGGCGGHGFH=>D22@22=F/?////-----9-000000;09A-9-@../B//0000000---9.000000/.9-----/.:00...-./00...0/000;00000.//.;00000000000/
@M03495:530:000000000-LYBTV:1:1102:12108:23709 2:N:0:GCCCAGTG+AATTGCGG
ATATTTTGCCGTTGATAAACCAGGGACTCAGGCTGGACCAAAGCTCACATGCTGACAGATCGGAAGAGCGTCGTGTAGGGAAAGAGTGCCCGCAATTGGGTATGTCTTGGTGGTCTGCCGTTCATTGAAAAAAACACCAAGCGAGATATGGGTTTTTTCAGGCTTCTTCTGGTAACAGTAGTGTCAGTAGATTCAGCTTAGCCTCCTTCGCTAGTATGGTGTTGCTGGTTATTTTGTCTGACAGACATATG
+
BBBBBFFFFFBBGGGGFGGGGGHGGGGHHHHBGFHGFHHHHHFGHHHHHHHHGHFGHHHHHG?EGGFGGGFFG>EGCFHFHHE132B3FFB1///EB33//333B4?4?33//?34332/<?22?B33?22@<</<0///0//.--<1=>10>..<E@/000/<//000:00;;000<000::0000900000000;00000/9C.;00....:0009/0/;../;//////:///.////////..:/:/
@M03495:530:000000000-LYBTV:1:1102:7929:23718 2:N:0:GCCCAGTG+AATTGCGG
ATATTTTGCCGTTGATAAACCAGCTAATCCTGAAAAAAAAATCAAAGCTAAAAACTACAATGCTAAGACCACGATGTGACTGCTATCAAAGTTAGATATATATGTAAATTATTCATCTGTCAAATCCTAGAATTATATCATACCTGCTCCAGCAATCACGACCTGTAATGGTTTAGTGGGTTGTTCACTGTTTCTGAAAAATGAAGATAGTTGTCCAGCTTCCAAAAAGTTTATTGTGTTTTCTAGTGGAG
+
AAAAAFFFFFBBGGGGGFGGGGHHHHHHHHHHHFHGHGGGGHHHHFFHHHHHFHGHFHHHHHHHHHHHGHHHGGGGGHHHFFFHFHHHGHGGFHHHHHHHHHHGGHHHHHHHHHHHGHHHHHFHHHHHHHHHHHHHHHHHHHF2GHGHHHHGGHHHHHHCECFGFFHHHHHGHHHH=DGEEGGGHHHHHHHHFHGHHGHGHHFDDGHHHHHHHCCCFGHHHFGHHG.:ABFCFGGGGGGGGFGGGGCC99A
@M03495:530:000000000-LYBTV:1:1102:6313:23728 2:N:0:GCCCAGTG+AATTGCGG
ATATTTTGCCGTTGATAAACCAGTCAGGAGTCCAAAGCTCACATGCTGACAGATCGGAAGAGCGTCGTGTAGGGAAAGAGTGTCCGCAATTGTGTAGATCTCGGTGGTCGGCGGATCATTAAAAAAAAAAAAATCGTTGGGTTAGTTTAGAGAAGACAGATAGGAGTAACGGGTGTAAGGTAGTGTAATCATGAGTTAGACTGCGGAACAGGAGTGTGAAGATAGGATGTGACAATAGTATACGGTAGATG
+
CDCDDFFFFFDCGGGGGGGGGGHHHHHHHGGHHHHHHHHHHHHHHHHHHHHHHHHHGGGGHHHGGGGEGFHGHGGHHHHGFHBFHGGGGGHHGHE4D@4@E41F//?/3///////<0>@>2FGB/CC-<<--.0.;./.-....000000000/0////000/0///00.-.---0000:0;;/000:00000000000000/.----//:../.0:0000:00/00000000000000000..;..0:0
@M03495:530:000000000-LYBTV:1:1102:7891:23749 2:N:0:GCCCAGTG+AATTGCGG
ATATTTTGCCGTTGATAAACCAGCTAATCCTGAAAAAAAAATCAAAGCTAAAAACTACAATGCTAAGACCACGATGTGACTGCTATCAAAGTTAGATATATATGTAAATTATTCATCTGTCAAATCCTAGAATTATATCATACCTGCTCCAGCAATCACGACCTGCTCCTGGCAAACAACCTGCAGAAAAGCCAATCAAATATATTTTCACAAGAGATGGAATGTGAGGCAATAATAGAGTACAAAGGTTG
+
CBABCFFFFFCAGGGGGGGGGGHHHHHHHHHHHHHGHGGGGGHHHHFEHGHHHHGHHHHHHHGHHFHHHHHHGGGGGHHGHHEHEEGHGGHHFHHGHHHHHHHHHHHHHHHHHHHHHHHHHHFHHHHHHHHHHHHHHHHHHHHGHHFFHHGHGHHHHGHGGGGGHHHHHHEGHHHHHHHHGHHGHGHFHHHHHGHHGHHHHHHGHHFHHHHFBGBGFHCC/GGFFGGGFGGFFFFGFGGGFFGGGCFFGGB
@M03495:530:000000000-LYBTV:1:1102:24514:23771 2:N:0:GCCCAGTG+AATTGCGG
ATATTTTGCCGTTGATAAACCAGGGACTCAGGCTGGACCAAAGCTCACATGCTGACAGATCGGAAGAGCGTCGTGTAGGGAAAGAGTGTCCGCAATTGTGGAGATCTCGGTGGGCGCCGGGGCATTTAAAAAAAAAAAACAAACAATCTGGGTGTTCCAGCGGACAGATGTACACGAGAACACAACCATAAATTCGCGCACGTAGTCGCATACCTTTACTAAGTACATAGCCAAGCGTCACCTGTCCTACG
+
ABCCCFFFFFDAGGGGGGGGGGHGGGGHGHHHHHHGGHHHHHHHHHHHHHHHHHHHHHHHHHCGGGGHHGGGGFGHHHHGHHHHFHGHFGHGGGCGHHHH/3F33BB4FF/EA//>/</<///>?111??FG@<CC-;;.:..;..0;0;0//.-.0000/-----./00;0000.--..0//;....0000000..-----.:.:0.--..0/0000:0000::00000000:.;9....:0/;00000.
@M03495:530:000000000-LYBTV:1:1102:23758:23789 2:N:0:GCCCAGTG+AATTGCGG
ATATTTTGCCGTTGATAAACCAGAACCATCCAAAGCTCACATGCTGACAGATCGGAAGAGCGTCGTGTAGGGAAAGAGTGTCCGCAATTGTGTAGATCTCGGGGGGCGGCGGATCCTTAAAAAAAAAAACCAGGAACGACGAACGAAGGGGTGTCAGAGCAGAGAAAGTGAATCAAGCTCCACACAAAACCATGTCGTCATGAGACACAATGCATCATCGGAAAGCACAGTTGTACGCCGCTGATGACGGA
+
CCBCCFFFFFCAEGGGGGGGGGHHHHHHHHHHHHHHHHHHHHGHHEHHHHHHHGFGGCFFHGFGEEEFGGHGGHHHHHFG4BFAE>EFHHFHFD3@4BB41?/>/---------:;000:00;-B@@@B......:...------9....-.--000;0/0//./00090000090090000/0..9....:0090.;.:.00000//:.0000;0:000.:.-9/;///000:00..-9---.0000.-.
@M03495:530:000000000-LYBTV:1:1102:12739:23795 2:N:0:GCCCAGTG+AATTGCGG
ATATTTTGCCGTTGATAAACCAGCTAATCCTGAAAAAAAAATCAAAGCTAAAAACTACAATGCTAAGACCACGATGTGACTGCTATCAAAGTTAGATATATATGTAAATTATTCATCTGTCAAATCCTAGAATTATATCATACCTGCTCCAGCAATCACGACCTGTAATGGTTTAGTGGGTTGTTCACTGTTTCTGAAAAATGAAGATAGTTGTCCAGCTTCCAAAAAGTTTATTGTGTTTTCTAGTGGAG
+
ABABBFFFFFBAGGGGGGGGGGHHHHHHHHHHHHHHHGGGGHHHHHBFHHHFFHEGHHHHHHHHHHHHHGHHGGHGEFFHFDGHHHGHHHGHHHHHHHHHHHHHGGHHGHHHHHHHHHGHHHGHHHHHHHGHHHHHHHHHHHHFFHGHFHFFFHFHHFHGGGGGGGHHHFFGGHGHDGHHGGGDHHGHHHHGGHHHHFFHHHHDDGFFHGHHHHH0GGE0CFHFBFGGFFGGGFGGGGBBFFGGFFFGGFE
@M03495:530:000000000-LYBTV:1:1102:25178:23809 2:N:0:GCCCAGTG+AATTGCGG
ATATTTTGCCGTTGATAAACCAGCTAATCCTGAAAAAAAAATCCAAAGTTAAAAACTACAATCCTAAGACCACGATGTGACTGCTATCAAAGTTAGATTTATATGTAAATAATTCATCTGTAAAATCCTAGAATTATATCATACCTGCTCAAGCAATCACGACCTGATAATGGTTTAGTGGGTTGTTCACTGTTCCTGAAAAATGAAGATAGTTGTCCAGTTTCTAAAAAGTTTATTGTGTTTTCTAGTGG
+
AAABBBD@FFD2ECAGGGGFFGHGHHHDEFG4ACGFFAEEF133BB5355DGHHF1353BBD3BD553332B?EFHF14F@4334@43BG33B4B4FB44B4B@F4BGBF4?F4444B?4?4?4B4B34B4BFF4?443B333F2?F02B3?D2@2222FCDC</001?<FF1?GF1D><0<.<CDEFG00=DG0000DCFF..0C:00:0;C0;CG00/0;0;0:;000.9;09;;C9BFGF/0B000C.
@M03495:530:000000000-LYBTV:1:1102:14392:23847 2:N:0:GCCCAGTG+AATTGCGG
ATATTTTGCCGTTGATAAACCAGCTAATCCTGAAAAAAAAATCAAAGCTAAAAACTACAATGCTAAGACCACGATGTGACTGCTATCAAAGTTAGATATATATGTAAATTATTCATCTGTCAAATCCTAGAATTATATCATACCTGCTCCAGCAATCACGACCTGTAATGGTTTAGTGGGTTGTTCACTGTTTCTGAAAAATGAAGATAGTTGTCCAGCTTCCAAAAAGTTTATTGTGTTTTCTAGTGGAG
+
AAABBFFFFFD2EFGGGGGGGGHGHHGHHHHHHGFHHGCEGHHHHFFFHGGFFGAHHHHHHGHGHBGHHGHHGGHGCHHHHHHHHFFHFHHHGHGHFHBGHHHHHHHHGGHGHHHHHHGHHHHFGHHHHHHFHHHHHHHHHHDGGHCFHFHH2GHHHGHGDCGGE?G1GFGHGGHHGDFEAGGGHHFHHFGHGHHHHHGGHHGGFGCHHHHHHGFCCGGFGBGF:;:AAFFFFFGGGFB9BF;FEFFFA0A
@M03495:530:000000000-LYBTV:1:1102:15412:23859 2:N:0:GCCCAGTG+AATTGCGG
ATATTTTGCCGTTGATAAACCAGAGGACTCAGGCTGGACCAAAGCTCACATGCTGACAGATCGGAAGAGCGTCGTGTAGGGAAAGAGTGTCCGCAATTGTGTAGATCTCGGTGGGGGCCGTAGCATTAAAAAAAAAAAATAAGTGGAGATGGAGCGGGGGGGTGAGGGAAGGAGAGAAAAGAAGCGAGAGATAAGAGTGAGAGGCGGCGATGGAAGGTGGAGGGGAAGATGGTGGAACGGGGTGTGCAATG
+
CCCCCFFFFFDBGGGGGGGGGGHHHGHHHHHHHHHHGHHHHHHHHGHHHHHHHHHHHHHHHHGGGGGFHHGGGGFFGHGHGGHHHHHBFBFGFFCGGGHFG24D44D4EGF?EE////<<<///=1??1?=GD@<@@<-.0000000.0/00///9-------9...;.:.......00:/../0-.---.00;00:::0;00..--9---../0/.00....--9...00:00..0:...----.00000
@M03495:530:000000000-LYBTV:1:1102:11449:23871 2:N:0:GCCCAGTG+AATTGCGG
ATATTTTGCCGTTGATAAACCAGTCAGGAGTCCAAAGCTCACATGCTGACAGATCGGAAGAGCGTCGTGTAGGGAAAGAGTGTCCGCAATTGTGTAGATCTCGGGGGGCGGCGTGGCATTAAAAAAAAAAAATTAACGAGTGTTTGATGTATTTTTCATTAGTTAGTTCTCTATACCCATTCCAGCTTTTCATTCATGTTGTTCCATACTTACATTTAGGTTCTGTACGACACATGCATCAGCAGTTTGTC
+
ABBBBFFFFFBAFGGGGGGGGGHHHHHHHGFGHGHHHHHHHHHHHGHHHGHHHGHHGEEGHHHGFGGFG?FGHGFHHHFH@F4BFFFFEFFB4@?4344B4B1?/>/--;9------./;////;-@-:@@-.////.;.../9:///://///9////////9////;///9//////////////9/////////////;;:////.////////;////99/;//9..--.///;9/////.////9/
@M03495:530:000000000-LYBTV:1:1102:16748:23874 2:N:0:GCCCAGTG+AATTGCGG
ATATTTTGCCGTTGATAAACCAGCTAATCCTGAAAAAAAAATCAAAGCTAAAAACTACAATGCTAAGACCACGATGTGACTGCTATCAAAGTTAGATATATATGTAAATTATTCATCTGTCAAATCCTAGAATTATATCATACCTGCTCCAGCAATCACGACCTTAATGGTTTAGTGGGTTGTTCACTGTTTCTGAAAAATGAAGATAGTTGTCCAGCTTCCAAAAAGTTTATTGTGTTTTCTAGTGGAGG
+
1AAAA@BDFFDAE1A3BEDD1FGCFFBFDGFHFGDHHEGEGHBBGF1FGBGB1FAFGFGHF1GFB2B@10BF//GCBFFGDB>GHF>FFGHGHHHHFBG@2DGHFHHHH2FGFHHHEFH2EHF1BDCHHHGHGHHFFF2BFGF0BG<1DGFGFCFGHFHFFGGGGFGHGEHEFHGHFHHEGGGHHGDDGH0DFHHGHFGFFHGDGCGHFHBG00<CHGHFFHHFF..9;09CFBFBB;B/FBFBBFGFBAG
@M03495:530:000000000-LYBTV:1:1102:12506:23897 2:N:0:GCCCAGTG+AATTGCGG
ATATTTTGCCGTTGATAAACCAGCTAATCCTGAAAAAAAAATCAAAGCTAAAAACTACAATGCTAAGACCACGATGTGACTGCTATCAAAGTTAGATATATATGTAAATTATTCATCTGTCAAATCCTAGAATTATATCATACCTGCTCCAGCAATCACGACCTGTAATGGTTTAGTGGGTTGTTCACTGTTTCTGAAAAATGAAGATAGTTGTCCAGCTTCCAAAAAGTTTATTGTGTTTTCTAGTGGAG
+
AAABBFFFFFBBGGGGGGGGGGHHHHHHHFHGHHHGHGGGGHGBHFFFHHHFFHGHHHHHHHHHGHHHFGGHGGHGHHHHHHFFGGHGHHHFHHHHHHHHHHHHHHFHHHHHFHHHHHFHGHHHHGFHHHGHHHHHHHHHHHGHHH0GGFHHGHGFCFHCDGGGFGHHFGHHHHHHFHFEEGGGHHHFHFHHHGHHHHHHFGHGHGFFHHHHHHHBGGHHBHHFF:.;CFFFFFFGGGFGGFFFFGFG?BA
@M03495:530:000000000-LYBTV:1:1102:12148:23913 2:N:0:GCCCAGTG+AATTGCGG
ATATTTTGCCGTTGATAAACCAGCTAATCCTGAAAAAAAAATCAAAGCTAAAGACTACAATGCTAAGACCACGATGTGACTGCTATCAAAGTTAGATATATATGTAAATTATTCATCTGTCAAATCCTAGAATTATATCATACCTGCTCCAGCAATCACGACCTGTAATGGTTTAGTGGGTTGTTCACTGTTTCTGAAAAATGAAGATAGTTGTCCAGCTTCCAAAAAGTTATTGTGTTTTCTAGTGGAGG
+
?AABAFFFFFBBGGGGGGGGGGHHHHHHHGHHHHHHAGGGGHHHHHHFHHFD3BCFGFGHHHHHGFHHHEGHGGHGFFGHHHFHFBGHHFGHGHEHHHHHHHHHFGHFHHHHHHHHGFFHHGFHHHHHHHFHHHHHHHHHHHHBGG0FFFHHEGHHHFFFC@DGHHHBHFGDDHHGHFHEDGGGHHHGHHDGGHHHGDGHGFEDFGHHHHHHHHF0CGEGHHFCC0:;99CBFGGGGGFGGFFFFFF?B?E
@M03495:530:000000000-LYBTV:1:1102:19417:23915 2:N:0:GCCCAGTG+AATTGCGG
ATATTTTGCCGTTGATAAACCACCCTCCCTGTGGTCGTTATCTTGCTCCTTCTGTCGTCAACTTCCAAAGCTCACATGCTGACAGATCGGAAGAGCGTCGTGTAGGGAAAGAGTGTCCGCAATTGTGTAGATCTCGGCGGTGGCCGTGTCGTTAAAAAAAAAACAAGGTAGAGTTCAGGGGGCAGACCTGCCATATATGCAATGCTAACAGTATAGTGTGAAATTGTATAAGAGCAGCGACATGTCTGGTG
+
BBCCCFFFFFCBGGGGGGGGGGGGGHGGGHHHHHHHGGGHHHHHHGHFHHHHHHHHGGGHGHHHHHHHGHHHHHHHHHHHHHGHHFHHHGGGGAHHGGGGEGGHGHGHHHHGH?FDDEFGGGGHHBGB3F33DFBCF/<@/->0<><->0.....0=<--::-;9.9.;000099000;.----..../9..::/;////////////////////////////////////;/:///----.///////9
@M03495:530:000000000-LYBTV:1:1102:8199:23939 2:N:0:GCCCAGTG+AATTGCGG
ATATTTTGCCGTTGATAAACCACCCTCCCTGTGGTCGTTATCTTGCTCCTTCTGTCGTCAACGAATTTACTAATTCCAAAGCTCACATGCTGACAGATCGGAAGAGCGTCGTGTAGGGAAAGAGTGTCCGCAATTGTGTAGATCTCGGTGGGGGCCGTATCATTAAAAAACACAAGTTGTGACAAGACTGAATGGGATGGGTAAATTACGATGTGACATAGTTGCAATAATATGCCTTGGGTGCCTTCATA
+
CCBCCFFFFFCBGGGGGFGGGGGGGHHGGHHHHHHGGGGHHHHHHGHHHHGHHHHHGGGHGHGGGHHHHHHGGHHHHHGHGHHHHHHHHHHHHHGHHHHHGDGGGHGGGGGGGFGHHGFGHHGHFHBGHGGCGGHHHF@DF22>22FF?<?//>--<-..<00=00D0:-.:.:..0000.0000.//00/000/.:/.../0/0;;:0....;//99/BBB////;:;///////////...:9;/////
@M03495:530:000000000-LYBTV:1:1102:14102:23953 2:N:0:GCCCAGTG+AATTGCGG
ATATTTTGCCGTTGATAAACCAGGGACTCAGGCTGGACCAAAGCTCACATGCTGACAGATCGGAAGAGCGTCGTGTAGGGAAAGAGTGTCCGCAATTGTGTAGATCTCGGTGGTGGCCGGATGATTAAAAAAAAAAAGAGAGAAGAGTAGGGCGGGTGAACACACAAGGTGAATCAGACGCAAGAACTGAGAGTGATGGGACGGACTCAAAACAGAGTTAATATATATGTGATGTCATACGTACTGTCAGC
+
BCCCCFFFFFCCGGGGGGGGGGHGGGGHHHHGHHHGFHHHHHHHHGHHHFHHHHGHHHHHHHGGGGHHGGGGGGGGHHHGHHHHGH@FBFGFEGGGHGB4FGF?4DDBCF/???//00//>//22@22@@D/<C-C-.</G..</0.0000./:-;--.000/..;:..000;000000-----///009:00000000./.9-.--/0000../:/0000009;000000000:0000:.00..090000
@M03495:530:000000000-LYBTV:1:1102:18509:23960 2:N:0:GCCCAGTG+AATTGCGG
```
