## Supplementary File 4 - Rice NGS raw data for "Developing a Molecular Toolkit to ENABLE all to apply CRISPR/Cas9-based Gene Editing *in planta*": pBA7_R2_001.fastq (part 3 of 31)

```
ATATTTTGCCGTTGATAAACCAGCTAATCCTGAAAAAAAAATCAAAGCTAAAAACTACAATGCTAAGACCACGATGTGACTGCTATCAAAGTTAGATATATATGTAAATTATTCATCTGTCAAATCCTAGAATTATATCATACCTGCTCCAGCAATCACGACCTGTAATGGTTTAGTGGGTTGTTCACTGTTTCTGAAAAATGAAGATAGTTGTCCAGCTTCCAAAAAGTTTATTGTGTTTTCTAGTGGAG
+
>AABBFFFFFBBGGGGGGGGGGHGHHHHGHHHHHFHHGGGGHFHHH5EGHHHHHGHHHHHFHHHHHHHHGHHGGHGGHHHFHFHHHHHHHFDGHFHHHHHHHHHHHHHHHHHHHHHHHGHFHHHHHHHHHFHHHHHGHHFHHHFHHFGHFHHHHHHHHHGGFGGHDGGFGHGHHGFFFHEDFGGHHHHHHFHHHHHHHBD.CGH0CGHGGHFGGH;GGHHEBCGBC..;BFFFGGGGGFFGEGGBBBFFC?
@M03495:530:000000000-LYBTV:1:1102:19308:23970 2:N:0:GCCCAGTG+AATTGCGG
ATATTTTGCCGTTGATAAACCAGTCTCCAAAGCTCACATGCTGACAGATCGGAAGAGCGTCGTGTAGGGAAAGAGTGACCGCAATTGTGAAGGTATGGGTGGGGGGTGGGTGAAGTGAAAAAAAAATATTGGAGATTGCGGGGAGGGGGTGATGAGATGAGGCAGAGAGAATGGAGGTCGCAGCTGAGCCTAAAACATCGGATGGTAGGATCTATGAAGTTTTGTGATTACTGTAAGGAGCTGTAAGGCAA
+
ABBBABDFFFBBGCEGGGGGGGHGHBFHFFHHHHHHHHCGFHFFGGAGHBCEEGG1C2A1AE011ADGAGHFFFBGD5DB///>13F4444B334B32B3?////-----9.90000009;.-;@;./9/////////9.99---------.//////////......../////....---.-;//.:///////.//....-./9/.////9//////;//...//;//9/://///;.;///////..
@M03495:530:000000000-LYBTV:1:1102:12778:24015 2:N:0:GCCCAGTG+AATTGCGG
ATATTTTGCCGTTGATAAACCACCCTCCCTGTGGTCGTTATCTTGCTCCTTCTGTCATTCCAAAGCTCACATGCTGACAGATCGGAAGAGCGTCGTGTAGGGAAAGAGTGTCCGCAATTGTGTAGATCTCGGGGGGGGCCGGGTCATTAAAAAAAAAAAAAATGAAAAGCTCGAGGAAGACTACGGTTGTTATAGTAGACCGCAGAACGTGAGCGACAGTAGGAGGCATAGGTGCAGTCCACTCACGAGAT
+
ACCCDFFFFFDCGGGGGGGGGGGGGHHGGHHHHHGHGGGHHHHHHHHGHHGHHHHHHHGHHHHHHHHHHHHHHHHHHHHHHHHHGGGGFHHGGGGEGGHHHGHGHHHHFG4FGEGGGGHG4HBBB333B30F/<@----<<--<<.:F11<<<->9=B----.011:1/<00.-.--/:./10/../.-<.11111:1:1<-----//<....0----901100/..90000:00::<00101//0.9-9.
@M03495:530:000000000-LYBTV:1:1102:10820:24018 2:N:0:GCCCAGTG+AATTGCGG
ATATTTTGCCGTTGATAAACCACCCTCCCTGTGGTCGTTATCTTGCTCCTTCTGTCGTCAACGAATTTACTAATTCCAAAGCTCACATGCTGACAGATCGGAAGAGCGTCGTGTAGGGAAAGAGTGTCCGCAATTGTGTAGAGCTCGGAGGGGGCCGGGGCATTAAAAAAAAAAAATAGGAACAACTCAGAAGAGGGGACTGACATCATCACGTTGAGCAGGAATCGATGGGTGATACTGTGTGTATAATG
+
BBBBCFFFFFCCGGGGGGGGGGGGGHHGGHHHHHGHGGGGHHHHHHHHHHHHHGHHGGGHGHGGGHHHHHHHHHHHGHHHHHHHHHHGHHHHHHHHHHHHGGGGHHHGGGGGGHHHHGHHHHHHDG3DFGGFCDGG2GFFF22@22/</>>-----<----:/0000::D?-:?9-.00000.//;00000000:..-.-.:00000:::00.....0:0/../00:..0../9.;0000000..000:0:
@M03495:530:000000000-LYBTV:1:1102:19539:24025 2:N:0:GCCCAGTG+AATTGCGG
ATATTTTGCCGTTGATAAACCAAAGCTCACATGCTGACAGATCGGAAGAGCGTCGTGTAGGGAAAGAGTGTCCGCAATTGTGAAGATCTCGGTGGGCTGCGGTTGATTAAAAAAAAAAAAATTCTAAAATTGCTAGGTAGTCATAAGAATTAGTTGACAGTTTTCTAATAAACACGGCAAGTAGATGAATTAGGCATGGTGTACCGATATAAGTTGTATGAAGGACAGATAGTATGGCGGGACAGCTGTAT
+
BBBBCFFFFFCAGGGGGGGGGGHHHHHHHHHHHHHHHHHGHHHDDGGGFHFGEEGGGHGHEGHHHHGFBB5DGGFGGGGHHG4B4B334@1?>?E//2///>///34B444B?/></>//-01>1=11111110==.0=0<000=000000000:0000000000;00;:;CC0:.----.000;00;0;0000/0;..00:00/.99--/:/:/;///;:/:/.././///:9/;/.--;--.;./////
@M03495:530:000000000-LYBTV:1:1102:13378:24052 2:N:0:GCCCAGTG+AATTGCGG
ATATTTTGCCGTTGATAAACCAGTCAGGAGTCCAAAGCTCACATGCTGACAGATCGGAAGAGCGTCGTGTAGGGAAAGAGTGTCCGCAATTGTGTAGATCTCGGTGGTCGCCGGATCATTAAAAAAAAAAAAATGGTGAGACAGCGAGGGAGGCGGGGGTGCTTAAAGGAATAACCAGGCTAATAGATAGTAATGCACGAGAGAGCTAGGTCATGAGGATGATACAGATTACATGATGAGAGTGTTCGTCC
+
BCCCCFFFFFDCGGGGGGGGGGHHHHHHHGGHHHHHHHHHHHHHHHHHFGHHHHHHGGGGHHHGGGGEG?GGHGHHHHHHFH@FGGGGCFHHHH?B3444BGFF/>EE3//?<///<?3D3?2GDDGGGCF--.00000.00//:-----..<.<<-----.0000:00//0000:0....<000000<0000<0000.<-.<...<00.0:000:0/:/0:00000000000:0000000<000:0....
@M03495:530:000000000-LYBTV:1:1102:9284:24056 2:N:0:GCCCAGTG+AATTGCGG
ATATTTTGCCGTTGATAAACCAGTCAGGAGTCCAAAGCTCACATGCTGACAGATCGGAAGAGCGTCGTGTAGGGAAAGAGTGTCCGCAATTGTGTAAATATCGGTGGGCGCCGGATCATTAAAAAAAAAAAAAGGAGAGTAAAACAAGGGTGGGACCAGACGTGAATATGTAACATCTAAACTTCCTATTACTAGATGAAAGCTATAGCAACAGTTTATCTCAGGGAATAGCGGCGACGAATCGCTCGTCG
+
AAABAFBFFFBBGGGGGGGGGGGHHHHHHGHHHGGHFHHHHHHHHHHHHHHHHHHHGGGEFGGEAEEFGHFHHGHHHHHGBGBBFEEGEGGH4424444444?E/E?/?</E/////@22F2222/>@-<D--../.:./000:0../.::.--....9..9....9000000000;////////9//////9/9//://///////////9..;///;//9///.:..///--------9......--.-
@M03495:530:000000000-LYBTV:1:1102:15296:24061 2:N:0:GCCCAGTG+AATTGCGG
ATATTTTGCCGTTGATAAACCAGCTAATCCTGAAAAAAAAATCAAAGCTAAAAACTACAATGCTAAGACCAAGATGTGACTGCTATCAAAGTTAGATATATATGTAAATTATTCATCTGTCACATCCTAGAATTATATCATACCTGCTCCAGCAATCACGACCTGTAATGGTTTAGGTGGTTGTTCACTGTTTCTGAAAAATGAAGATAGTTGTCCAGCTTCCAAAAGGTTTATTGTGTTTTCTAGTGGAG
+
AAAAAFF3BDDAFAGGGDFD1AGF1FFFFGHCFHCHFGGEEGGGFF1FG1FF11A11BB1ABFD22@BB0F/>>1FGG22BFB1F20B@E1FHH21BGHHBG22GFGF2>GHD22>F2GGGH1BB><FG1FDGFF22B2BGHHHHHGFBFFH00FB@1FB</CCG?11?G1??C1111?C>FC<C111>GGGGBGEB0<F.<<<D0000<:::<CCG//0;C/00CC/=:9CEFB00;CBBBFBFF0;.0;
@M03495:530:000000000-LYBTV:1:1102:19419:24079 2:N:0:GCCCAGTG+AATTGCGG
ATATTTTGCCGTTGATAAACCAGTCAGGAGTCCCAAAGCTCACATGCTGACAGATCGGAAGAGCGTCGTGTAGGGAAAGAGTGTCCGCAATTGTGTAGATCTCGGGGGGCGGCGGATCATTAAAAAAAAAAAAAAGGGAGGAGTGAGGGGCAGGCGGGCAACTACAGAAAAGAAGTGAGCTGTGAGGTGCTCAAAAAATGCGAGGCAGGAGCTGAGGTAGCACAGAAGATTATGCATCGTATACTGTAGGA
+
CCCCCFFFFFCAGGGGGGGGGGHFHHHHHGHHHHHHHHHHHHHHHGHHHHHHHHHHHGGGGHGHGGGGEGGHHHGHHHHHHBG@FFEFFGGHHHH24344BBFFG/@C-----9---::///999BDFC@@DB--.....;..:.:B..---.-.-----..////;///;/..//;/////////././//////.-.//..---;.-....//..9/9////;/;9//////////99.///9/9/9//
@M03495:530:000000000-LYBTV:1:1102:6138:24090 2:N:0:GCCCAGTG+AATTGCGG
ATATTTTGCCGTTGATAAACCACCCTCCCTGTGGTCATTATCTTGCTCCTTCTGTCGTCAACGAATTTACTAATTCCAAAGCTCACATGCTGACAGATCGGAAGAGCGTCGTGTAGGGAAAGAGTGCCCGCAATTGTGGTGATAACGGGGGTTGGCGTATCATTTAAAAAACAAGACATGGAGATCGATAAGCGTTTTTGTACCAATATATATATAGTTATCATGAGAACGGATGATCTGGTAGCAGCACT
+
AAABBFFFFFBAECGGGGGGGGGGGHHGGHHGHFGHHHHFHHHGEGHFFHHHHHHHEGGFGHFGGHHFFHHHHHHHHHHHHHHHHHHHHEHHHHGHHHHGGEEF?GFFGGGGGGHHBFFGCGHHBE4BGFGCCGHDGB/2/@2222<<//<--<<<<.-..0;00;C0;CC...//9:09/0;//0.....00-.;-..-.//;////////9/////:;/9/9//////....-/://////9///.9./
@M03495:530:000000000-LYBTV:1:1102:15417:24092 2:N:0:GCCCAGTG+AATTGCGG
ATATTTTGCCGTTGATAAACCACCCTCCCTGTGCCAAAGCTCACATGCTGACAGATCGGAAGAGCGTCGTGTAGGGAAAGAGTGTCCGCAATTGTGTAGATCTCGGTGGTGGCCGGATCATTAAAAAAAAAAAAATGAAGAGAGTGAAGTAGCGTCGGTCTACATAAATCGAAGAAAGTAGTATAATATGGATATTGAGCATGTAGATCATAGATTTGAGTTAGCGAGCACAATCCGTATACGTGTCGTAG
+
CCCCCFFFFFDCGGGGGGGGGGGGGHHGGHHHHHHHHHHHHHHHHHHHHHGHHHHHHHGGGGHHHGEGGGEGHHHGHHHHHHGH4BGEGGGGHHF424344?GFFG/?E///0?E///<B3B33?GHGC@@CGC-.00000.<.0;0000000-..---..000000:00../../:00000000:000000:00000:00000000;000:0000000.000;0-----.//00/....00.:::/....
@M03495:530:000000000-LYBTV:1:1102:14343:24111 2:N:0:GCCCAGTG+AATTGCGG
ATATTTTGCCGTTGATAAACCAAAGCTCACATGCTGACAGATCGGAAGAGCGTCGTGTAGGGAAAGAGTGACCGCAATTGTGTAGATATCGGTGGACGGCGGGACATTTGAAAAAAAAAATAATAACATTTCTAGATATTCATAAACATTGGTTGAATAAATTTTAATAGATACGAAAACTTAATCAATTCGTCTTGTAGTGTCAATAAATTTATGATTAACAATACATCCACTCGTAGTGGCGCGGCAGG
+
AAABBFFFFFBAFCGGGGGGGGHHGHHHHHHFHHHHGGHHFGFFDGGEAFGG?EGEGHEGFGGHHHHH5@5DBE0EFGGFGF243@44441>1?E1B////////?1?11<?11F-<-<<<0000<0000;C000<000;0;000000:0;0;.:/900;0;0;000CC0000C.:..-/00009/9;///.::..:B/:://////:///////////;////////////://9..../..-.--9---
@M03495:530:000000000-LYBTV:1:1102:21293:24113 2:N:0:GCCCAGTG+AATTGCGG
ATATTTTGCCGTTGATAAACCAGCTAATCCTGAAAAAAAAATCAAAGCTAAAAACTACAATGCTAAGACCACGATGTGACTGCTATCAAAGTTAGATATATATGTAAATTATTCATCTGTCAAATCCTAGAATTATATCATACCTGCTCCAGCAATCACGACCTGTAATGGTTTAGTGGGTTGTTCACTGTTTCTGAAAAATGAAGATAGTTGTCCAGCTTCCAAAAAGTTTATTGTGTTTTCTAGTGGAG
+
AAABBFFFFFBAGGCGGGGCFGHHHHGHCDGHHGG5FEGGCHFFHHFEHFHHFHGHHHHHHGHHHGHGBFHHGGHFGEFEGF3GFF3FGHFDGHHHHHHHHHHHFHHHHHHHHHHHHFHHHHHHHFHHEGHGGHHHEFGHGHDFGH0CGFFFFHFHHHEGFGGGH1GFHHHHBGHHHHHH>FGGHGHFHHHHGHGGHHHHHHHHGGHHFBGHHHHBCGEGFGB:C0:EF9C00;BBFFFFFGBBCFFFGFE
@M03495:530:000000000-LYBTV:1:1102:17994:24118 2:N:0:GCCCAGTG+AATTGCGG
ATATTTTGCCGTTGATAAACCAGCTAATCCTGAAAAAAAAATCAAAGCTAAAAACTACAATGCTAAGACCACGATGTGACTGCTATCAAAGTTAGATATATATGTAAATTATTCATCTGTCAAATCCTAGAATTATATCATACCTGCTCCAGCAATCACGACCTGTAATGGTTTAGTGGGTTGTTCACTGTTTCTGAAAAATGAAGATAGTTGTCCAGCTTCCAAAAAGTTTATTGTGTTTTCTAGTGGAG
+
?AAAAFFFFFBAGGGGGGGGGGHHGGHHHHHHHHHHHGGGGHGHHH5GHFHFHHEHHHHHHHHHHFBHHHHHFFHGGHHGFEGHHGHHHHHGGHGHHHHHGHHHGGHHHHHHGHHHHHHHGHHHHHGHHHHHHHHHHHFFHGGBGGA2FCGHHGEFHHHGGGGGHGHHBGG?GFHF1FEGDF@CGHHGHGHFDHHBHHHHGHGBGHHHHHFBGHHGFH/G0::GCCC.;BC00FGGGF9FGBFGE0CF?BA
@M03495:530:000000000-LYBTV:1:1102:16758:24135 2:N:0:GCCCAGTG+AATTGCGG
ATATTTTGCCGTTGATAAACCAGCTAATCCTGAAAAAAAAATCAAAGCTAAAAACTACAATGCTAAGACCACGATGTGACTGCTATCAAAGTTAGATATATATGTAAATTATTCATCTGTCAAATCCTAGAATTATATCATACCTGCTCCAGCAATCACGACCTGTAATGGTTTAGTGGGTTGTTCACTGTTTCTGAAAAATGAAGATAGTTGTCCAGCTTCCAAAAAGTTTATTGTGTTTTCTAGTGGAG
+
BBBBBFFFFFBAEGGGGGGGFEACGFFHHGFFBFH5B2AE?GHHFHDBGBDF3GEHHHHHHEHFHHHHGHGHGGHFEEFGFD34FGBGHHGHHHFFHFHHFHHHHHHHHFHHHHHHGHHHGHHFFHHHHEHHHGHHHHGHHHFHFHGHFHHFFHFHHGHG?CCDG?DGHGB<?FBFHHGEEFGGGHHHHHGHBGGDGHFHFFGH0CFHFFFHHGC00;GGH0/CG0.9;9CFFGGGFFGBFG09BF;BFGG
@M03495:530:000000000-LYBTV:1:1102:13171:24147 2:N:0:GCCCAGTG+AATTGCGG
ATATTTTGCCGTTGATAAACCACCCTCCCTGTGGTCGTTATCTTGCTCCTTCTGTCGTCAACGAATTTACTAATTCCAAAGCTCACATGCTGACAGATCGGAAGAGCGTCGTGTAGGGAAAGAGTGTCCGCAATTGTGTAGATCTCGGGGGTCGCCGTGTCATTAAAAAAAAAAATAATGGGTATAGCGGGAGGGAGCGGATGGATAGATAATATATATGAGTAGAAATGAGTGCGTGCAAGTATGTATAA
+
ABBBCFFFFFCBGGGGGGGGGGGGGHHGGHHHHHGHGGGHHHHHHHHGFHHHHHHHGGGHGHGGGHHHHHHHHHHHHHHHHHHHHHHHHHHHHHHHHHHHGGGGHHHGGGGEGGHHHGHHHHHHGHFHHFFCGGFHGHGFG22@>@FF/AD-.<-.:--.:00;0000:-A-?B-.00://./////:-9-----.;.--@--./////////9////9///////////;////-:..9//:///:/://
@M03495:530:000000000-LYBTV:1:1102:17420:24148 2:N:0:GCCCAGTG+AATTGCGG
ATATTTTGCCGTTGATAAACCACCCTCCCTGTGGTCGTTATCTTGCTCCTTCTGTCGTCAACGAATTTACTAATCCAAAGCTCACATGCTGACAGATCGGAAGAGCGTCGTGTAGGGAAAGAGTGTCCGCAATTGTGTAGATCTCGGTGGTCGCCGGAGCATTAAAAAAAAAAACTAACATAATACATCAAATTATGATACTGGAGTACAGAAGTGCTGTGACTGGGATACGGGAATAGAGGCAGGACGGA
+
BCCCCFFFFFECGGGGGGGGGGGGGHHGGHHHHHHHGGGHHHHHHHHHHHHHHHHHGGGHGHGGGHHHHHHHHHHHHHHHGHHHHHHHHHHHHHHHHHHGGGGGFHGGGGGGGHHHGFGHHHHFGBFGGGGGGHHHH@DGD222>0F/?A<1A/.@----.0=1=11<A--9@A.:10001111110110<01101<<111110/.0/111100:<111:/11119..</0..-.-/<011/...-..--.
@M03495:530:000000000-LYBTV:1:1102:18798:24164 2:N:0:GCCCAGTG+AATTGCGG
ATATTTTGCCGTTGATAAACCAGCTAATCCTGAAAAAAAAATCAAAGCTAAAAACTACAATGCTAAGACCACGATGTGACTGCTATCAAAGTTAGATATATATGTAAATTATTCATCTGTCAAATCCTAGAATTATATCATACCTGCTCCAGCAATCACGACCTGTAATGGTTTAGTGGGTTGTTCACTGTTTCTGAAAAATGAAGATAGTTGTCCAGCTTCCAAAAAGTTTATTGTGTTTTCTAGTGGAG
+
AAABAFFFFFBBGGGGFGGGGGHGHHHHHHHHHHHHHGGGGHHGHFBGHHFHHFGHHFHHHHHHHFHHGHHHGGHEFGHHHDGFHHHHHHGFGHHHHHHHGHHHHHHHHHHHHHHHHHHHHHHHHGHHHGFHHHHHHGHHHHHGHHCGHFHFHHHHHHHGGGGCHGHGHHHDGHFHGHHGEGGDHHGGHHHHHHHHHHGHHGHHHFHHHHHFGHHHGGCBHB:CC0.;C0FGFGGGGGFGBBBBBFFGFFE
@M03495:530:000000000-LYBTV:1:1102:14477:24165 2:N:0:GCCCAGTG+AATTGCGG
ATATTTTGCCGTTGATAAACCAGCTAATCCTGAAAAAAAAATCAAAGCTAAAAACTACAATGCTAAGACCACGATGTGACTGCTATCAAAGTTAGATATATATGTAAATTATTCATCTGTCAAATCCTAGAATTATATCATACCTGCTCCAGCAATCACGACCTGTAATGGTTTAGTGGGTTGTTCACTGTTTCTGAAAAATGAAGATAGTTGTCAAGTTTCAAAAAGGTTTATTGTGTTTTTTGGTGGAG
+
BBBCCFFBFFCBGGGGGGGGGGHHHHHHHHHHHHHHHGGGGHHHHHGGHHHHGGGHHHHHHHHHHFHHGHHHGGHGHHHHHFGFGHHHHHHFHHHHHHHHHHHHHHHHHGHHHHHHHHHHHHHGHHHHHHHHHHHHHHHHHHHHFHHGHHHHFHGHHHHGGGGGHHHDGHGGHGHHGHEHFGCGHGHHHHHHHHHHHFFHHHHH0CCGFHHHHHH000::0;0;CG...;F0/;0000;CF/.---.;..;
@M03495:530:000000000-LYBTV:1:1102:18560:24175 2:N:0:GCCCAGTG+AATTGCGG
ATATTTTGCCGTTGATAAACCAGCTAATCCTGAAAAAAAAATCAAAGCTAAAAACTACAATGCTAAGACCACGATGTGACTGCTATCAAAGTTAGATATATATGTAAATTATTCATCTGTCAAATCCTAGAATTATATCATACCTGCTCCAGCAATCACGACCTGTAATGGTTTAGTGGGTTGTTCACTGTTTCTGAAAAATGAAGATAGTTGTCCAGCTTCCAAAAAGTTTATTGTGTTTTCTAGTGGAG
+
AA3AAFFFFFBBGG4GGGGGGGHGHCHHHHHHHGHHHGGGGHFGHHHEHEHDFHGFHHHHHHHHHGFHGHHHGGHF1FGHGB3GHHHHHHHHHHEHHHHHHHHHHHHHHGHHHHHHHHHHHHFFHHGHHHHGHHHHFGGHHHFFGHF?GGGCGEGGHGHGGGGGG1DGGHGFE?GHHFHA>FFDEHHFFHHHGFEHHGF=<CGHGGFFHGHHHGGFHHHGHHHHECG?E0CFGGGGFF9CCFFGFFFGE0C
@M03495:530:000000000-LYBTV:1:1102:15282:24185 2:N:0:GCCCAGTG+AATTGCGG
ATATTTTGCCGTTGATAAACCAGCTAATCCTGAAAAAAAAATCAAAGCTAAAAACTACAATGCTAAGACCACGATGTGACTGCTATCAAAGTTAGATATATATGTAAATTATTCATCTGTCAAATCCTAGAATTATATCATACCTGCTCCAGCAATCACAACCTGTAATGGTTTAGTGGGTTGTTCACTGTTTCTGAAAAATGAAGATAGTTGTCCAGCTTCCAAAAAGTTTATTGTGTTTTCTAGTGGAG
+
BBABBFFFFFDAEEGGGFFGGGHHHHHHHGHHHHHHHGGGGHHFHFHGGGBGBGEFGHHHHFHGHFHHHHHHGGHEHHHFDBEHHFFHHGFFGHHHHHHHHGHHGHHHHFHHHHHHHHHHHHHHHHGHHHHHHHHHHGHHHHFGGHHGHHHH2FFHHGHHHGGHHHHHHHHHHHHGGFHEFFCFHHHHHHGHHHGHHHDHHHGDDGHHHHHEHHHBGHHHHEFHBGAEEFGEFGGGFFFGGGGGFGFF?09
@M03495:530:000000000-LYBTV:1:1102:24939:24187 2:N:0:GCCCAGTG+AATTGCGG
ATATTTTGCCGTTGATAAACCACCCTCCCTGTGGTCGTTATCTTGCTCCTTCTGTCGTCAACGAATTTACTAATTCCAAAGCTCACATGCTGACAGATCGGAAGAGCGTCGTGTAGGGAAAGAGTGTCCGCAATTGTGTAGAGCTCGGTGGTCGGCGGGTCGTTAAAAAAAAAAAAAAGAGAGAAAAAACTAGTATGCAGAGCACAACATAACCTACAAAACAAGCAGCGAGATAATCGAAGAGTGAGGTT
+
BCCCBFFFFFDBGGGGGGGGGGGGGHHGGHHHHGHHGGGHHHHHHHHHHGHHHHHHGGGHGHGGGHHHHHHHHHHHDHHHHHHHHHHFHHHFFHHHHHHHGGGGFHHGGGGFGCGHHGHHHHGHFG?FGDCGGGHF2G2@B22@D2CF/?</1>--><----<<.90<BF-A-<----.9//..<0/.-.000:0000000./0.//..:000000/000....<.///----.0000.:/...<00<.//
@M03495:530:000000000-LYBTV:1:1102:16587:24206 2:N:0:GCCCAGTG+AATTGCGG
ATATTTTGCCGTTGATAAACCAGCTAATCCTGAAAAAAAAATCAAAGCTAAAAACTACAATGCTAAGACCACGATGTGACTGCTATCAAAGTTAGATATATATGTAAATTATTCATCTGTCAAATCCTAGAATTATATCATACCTGCTCCAGCAATCACGACCTGTAATGGTTTAGTGGGTTGTTCACTGTTTCTGAAAAATGAAGATAGTTGTCCAGCTTCCAAAAAGTTTATTGTGTTTTCTAGTGGAG
+
ABABBFBFBFBAEGCFGBGGGGHHHHHFHHHHGHCHGGGGFHFHHGFGGFF5BGEGFHHHHHHHGBFFGFFGGGHEGGGHFGHGFFGBFHGHHFHHHHHHFHHHHHGHHEHHHHHHHHHHHHGFHHHHHHGHHHHFGHHHHHHBHHFFFGFHFHFHHHGG?<CFF1FF1FG?FGGFDGHHEGGDFHBGFHHHGHGHHF0=<CGBGCGBGFGHFGGCGHHGFHFBG;..;0;CGFFGGGB/BF00CFFF?9A
@M03495:530:000000000-LYBTV:1:1102:19275:24207 2:N:0:GCCCAGTG+AATTGCGG
ATATTTTGCCGTTGATAAACCAGCTAATCCTGAAAAAAAAATCAAAGCTAAAAACTACAATGCTAAGACCACGATGTGACTGCTATCAAAGTTAGATATATATGTAAATTATTCATCTGTCAAATCCTAGAATTATATCATACCTGCTCCAGCAATCACGACCTGTAATGGTTTAGTGGGTTGTTCACTGTTTCTGAAAAATGAAGATAGTTGTCCAGCTTCCAAAAAGTTTATTGTGTTTTCTAGTGGAG
+
AAABBFFFFFBBGGGGGGGGGGHHHHHHGHHGGHGFHGGGGHHHHHGHHHHHHHGHHHHHHHHHHFFHHEGGGGHGHHHBGGBDBG3GFGHHGHBHHHGGHHHHHHHHHDGHHHHHFFHHHHHHHHHHHHFHHHHGHHGFHHHGHHGHHHHHGGGHFCGFGCDGHFGHGHHHHHHHGHHGDFCEHHFHGHFHDDGHHHHHHHFFGFGFHHHFFGC:GHFF0CGFB0C9.CFFGGGEGGGGGGGB90;BFBE
@M03495:530:000000000-LYBTV:1:1102:25325:24213 2:N:0:GCCCAGTG+AATTGCGG
ATATTTTGCCGTTGATAAACCAGCTAATTCCAAAGCTCACATGCTGACAGATCGGAAGAGCGTCGTGTAGGGAAAGAGTGTCCGCAATTGTGTAGATCTCGGTGGGCGGCGTGTAATTAAAAAAAAAAAAAAGATAAGAAGGGGAGAGAGGGGGAGTGTGGCATAATACTGCAGCTGTGCGAGACCTCTCAGATAGTGCACAGAGACAAGAATCCTATAACAGCCTGACAACGAGCGATATGAATCGAGAC
+
ABCCCFFFFFCBGGGGGGGGGGHHHHHHHGHHHHHHHHHHHHHHHHHHGHGHHHGFGGHHHGEFFEGFHHHGHHHHHHDG5DGGGGGGHHFH2E3B4B4@FF1?///>/<></?2221?1FDGCC-C-@---..:0:000/..-.-...99.---<<.00../000000000000/00<0..--..000/0<000000:000/0////<./<0000:000000.././<00.-<.-9-A.-0<000<B...
@M03495:530:000000000-LYBTV:1:1102:7423:24221 2:N:0:GCCCAGTG+AATTGCGG
ATATTTTGCCGTTGATAAACCACCCTCCCTGTGGTCGTTATTTGCTCCTTCTGTCGTCAACGAATTTACTAATTCCAAAGCTCACATGCTGACAGATCGGAAGAGCGTCGTGTAGGGAAAGAGTGACCGCAATTGTGTAGATCTCGGAGGTCGACGGATCAATAAAAAAAGAAATGGAATCTCTATGCTTCAGGCATGGTCGCCAGAACGAACACACCTCTCTAATCAATCGCTGTCAGCTCTCACCATCC
+
BBBBBFFFFFBAFCGGGFFFFGGEGHFEFHHHGHFGGGFHEHHFGGFHGHHGHHHGFEHGHGGEFEHHHFEGHHHHHFFHHHGGHHHGHHHHHFFFGHHAEADCHHFEEEEE?BGHFFGHHHF4B3BFDGGCDFB@22@@G2@220//></0/-<--..<.000<D00--.;.;0000000;000000000000/;0..0;-99.-./;AA?-9.9.9;.////////9/B.....;//////9//.///.
@M03495:530:000000000-LYBTV:1:1102:17146:24223 2:N:0:GCCCAGTG+AATTGCGG
ATATTTTGCCGTTGATAAACCAGGACTCAGGCTGGACCAAAGCTCACATGCTGACAGATCGGAAGAGCGTCGTGTAGGGAAAGAGTGTCCGCAATTGTGTAGATCTCGGTGGTCGGCGGATCATTAAAAAAAAAAAAGAGAAAAAGTCAACAGCGCAGCGCACTCGTTGCTATAAGAGATGTAAGCCAAAGCTGCAGAAGCAACAATAGAGTAATACAAGAGGATAAGAGGACGCTTAGCGCCTGTGAGAG
+
CCCCBFFFFFCCGGGGGGGGGGHGHHHHHHHHHHGHHHHHHHHHHHHHGHHHHHHHHHHHHGGGGFHHGGGGEGHHHHGHHHHHHBF@BGGGGGGGHFF2?F44BBFGF/?F/3>//</@/>0?D111?FDCG-@--..//00/..000000:.-----:-:--/.../.00000000/00:90000/:///090/00/000/...0;000000000090;...;00000...--...00---:.000000
@M03495:530:000000000-LYBTV:1:1102:17453:24289 2:N:0:GCCCAGTG+AATTGCGG
ATATTTTGCCGTTGATAAACCAGGACTCAGGCTGGACCAAAGCTCACATGCTGACAGATCGGAAGAGCGTCGTGTAGGGAAAGAGTGTCCGCAATTGTGTAGATCTCGGGGGTCGCCGGATCATTAAAAAAAAAAACGATAATGAAGCAGACGCGAGCCCATGTGATGAGAAAATCAAAACTGTAGCACATGCACTGAGCAATACACATATGTCCAGAATCAAGGACGTGACAGCATACCAGACGGTGTAA
+
CCBCCFFFFFDCGGGGGGGGGGHGHHHHHHHGHHGHHHHGHHHHHHHHHHHHHHHHHHHFHGGGGAGHGGGFFGHHHHGGHHHHHBF@FGGCGFGHHHH2BG?44FHHG/>C////?///.>GG<=BDBG-C@-A-.-....0000000//.--<----..//00<0000000/0<0:00.<00:0000/000000/0000/0:B00<000000<000/000000..-..<.00./000/00:.-.<..<0
@M03495:530:000000000-LYBTV:1:1102:6749:24291 2:N:0:GCCCAGTG+AATTGCGG
ATATTTTGCCGTTGATAAACCAGCTAATCCTGAAAAAAAAATCAAAGCTAAAAACTACAATGCTAAGACCACGATGTGACTGCTATCAAAGTTAGATATATATGTAAATTATTCATCTGTCAAATCCTAGAATTATATCATACCTGCTCCAGCAATCACGACCTGTAATGGTTTAGTGGGTTGTTCACTGTTTCTGAAAAATGAAGATAGTTGTCCAGCTTCCAAAAAGTTTATTGTGTTTTCTAGTGGAG
+
3>ABBFFFFFBAFGGGGGGGGGHHHHHHHHHHHHHGHGGGGHGHHHHHHHHHHGGHHHHHHGHHHHHHHHHHGGHGGHHGHFFHFFGHHFFHGHHHHHHGHHHHHHHHHFHHHHHHHHGHGHHHHHHHHHGHHHHHHHHHHHEHHHGHHFHHHGHHHFHGGGGGHGHHHHHHHHHHFHHHGGGGHHEHHHHHHGHHHHHHFGHHHHHGHFHFHHHHFGEBFHGHFHHGDBBGGGGGGGFFFFGGFGGGGGE
@M03495:530:000000000-LYBTV:1:1102:7078:24334 2:N:0:GCCCAGTG+AATTGCGG
ATATTTTGCCGTTGATAAACCAGGACTCAGGCTGGACCAAAGCTCACATGCTGACAGATCGGAAGAGCGTCGTGTAGGGAAAGAGTGTCCGCAATTGTGTAGGGCTCGGTGGGCGCCGGATCATTAAAAAAAAAAAGAGAGAGGGGAGAAGTGGTGCTGCTTGCAAGCAATAAAATAGTAACAACACTAAGAGAATGGAAGGTACTGACCGGCCTGAACATACGCTGATACAGTAGCATATATACTGCGTG
+
CCCCBFFFFFCBGGGGGGGGGGHGHHHHHHHHHHGHHHHEFHHHHHGHHHHHHHHHHEHFHGGGGFFHGAEFEE?GHHGFHHHFHBF4BDFFGFFHHHHCG33/2B/EE/EE//>//>//?/0D?D1FGH?@-<<-..//:....-.-../0000.0000000.;90.//0;0000;0000000..;0900;0/000000;.0000000/:---../000000.....:0000;;0000000000900...
@M03495:530:000000000-LYBTV:1:1102:21812:24341 2:N:0:GCCCAGTG+AATTGCGG
ATATTTTGCCGTTGATAAACCACCCTCCCTGTGGTCGTTATCTTGCTCCTCCAAAGCTCACATGCTGACAGATCGGAAGAGCGTCGTGTAGGGAAAGAGTGTCCGCAATTGTGTAGATCTCGGGGGGCGGCGGGTCATTAAAAAAAAAAAAGGGCGGCAGAAGGCGGCGCTCGGGTCGGCTCATAAGTAAGGAGCCCTGGCAGAACACGCACACAACAAGCGCGACTATAGGCCGTTATCGCCAACCACGA
+
BCCCCFFFFFCAGGGGGGGGGGGGGHGGGHHHGHBFEEEHHHGHHGHFHGHHGHHHGHHHHHHHHGHFHHHHHHEGGEGFHHGEFGGFGFHHG3GHHHH4BBBFFEGGGGGGH2BGD4444BF/BG--:--:---9.;:00:0F-9--9=-....-----./0..--9---.;--:-:--..00000000:00..../.../..////.---:..:.../..---;-900;000-;...0....;:....-
@M03495:530:000000000-LYBTV:1:1102:17304:24386 2:N:0:GCCCAGTG+AATTGCGG
ATATTTTGCCGTTGATAAACCAGGATCAGGTGGACCAAAGCTCACATGCTGACAGATCGGAAGAGCGTCGTGTAGGGAAAGAGTGTCCGCAATTGTCTAAATATCTGGGGTCGGCGGCGCAATAAAAAAAAAACAGCGATCAACTCTATGAAGCGGGAGAGATAGTATGAGACGCTTACGACGTAAGAGCCGTATAGTTAAACTCCTGACTCATGAGATCGCTAAGCAAACGCTCAAGACCAGGACATCCG
+
ABBAAFFFFFB>E?GGGGGGGGGCAHHHHHGFFHHHHHHHHHGHHHHGFHHGHHEHE31AEA11BGC1AEEF1BGHF3F1B3?BB4B4EG/EFH3B4444B44B44432>//</<///AC--<11111--<-:..;.--...0/;000000000-----.;./////;/;;//.-;../...;;..9;9.AD...;////////;//;/B/////9/;B/...../////..-.../9/........//99
@M03495:530:000000000-LYBTV:1:1102:25133:24407 2:N:0:GCCCAGTG+AATTGCGG
ATATTTTGCCGTTGATAAACCACCCTCCCTGTGGTCGTTATCTTGCTCCTTCTGTCGTCAACGAATTTACTAATTCCAAAGCTCACATGCTGACAGATCGGAAGAGCGTCGTGTAGGGAAAGAGTGTCCGCAATTGTGTAGATCTCGGGGGGCGGCGGGTCATTAAAATCAAAAATAGCATGGACCGAGGGGCAAAGTCCGTCGTGTCGCGCTAACTAACAGCTGCGTGAGCAGTATCAATATACAGTCAG
+
BCCCDFFFFFDCGGGGGGGGGGGGGHHGGHHHHHGGGGGHHHHHHGHHFHHHHHHHGGGHGHGGGEHHFHFHHHHHHHHGHHHHHHGGFHFHGHGHFHHHGGGGAHHGGGGGGGGFHGCHHHBHFF?FFDFC?AFGGH@2>2>@2DGA/><--;-----;-.:B0090000::09.090000.;0/9;9----9../000...9-../..----./0000;0.000-....00/00000;000000;9090
@M03495:530:000000000-LYBTV:1:1102:6897:24415 2:N:0:GCCCAGTG+AATTGCGG
ATATTTTGCCGTTGATAAACCAGCTAATCCTGAAAAAAAAATCAAAGCTAAAAACTACAATGCTAAGACCACGATGTGACTGCTATCAAAGTTAGATATATATGTAAATTATTCATCTGTCAAATCCTAGAATTATATCATACCTGCTCCAGCAATCACGACCTGTAATGGTTTAGTGGGTTGTTCACTGTTTCTGAAAAATGAAGATAGTTGTCCAGCTTCCAAAAAGTTTATTGTGTTTTCTAGTGGAG
+
AAAA?DBDDFD1A1A3FD1DCGHGFD1DFHDGDG1GAEEEECFFG1E0BFF11BE1FAGFBBGBFGGHF0FE/E/F0F22@B0@@B>FF1FFFDGHHHHDFFFEFGGGFHBGHHGHHHHH2GDGFHHHGDHHHFHHHHHGHHHBGGGHHFEGHGFHHHFGBCCCGGHHHHG1GCFFGGFFGGCGHGHGHHHHGHHHF=GHGGH0=CGHGFCGHGH00C/BGCC0:C.ECCGEBFGGGG/FGFFGGG;BFBA
@M03495:530:000000000-LYBTV:1:1102:12318:24416 2:N:0:GCCCAGTG+AATTGCGG
ATATTTTGCCGTTGATAAACCAGCTAATCCTGAAAAAAAAATCAAAGCTAAAAACTACAATGCTAAGACCACGATGTGACTGCTATCAAAGTTAGATATATATGTAAATTATTCATCTGTCAAATCCTAGAATTATATCATACCTGCTCCAGCAATCACGACCTGTAATGGTTTAGTGGGTTGTTCACTGTTTCTGAAAAATGAAGATAGTTGTCCAGCTTCCAAAAAGTTTATTGTGTTTTCTAGTGGAG
+
BABBBFFFFFCAGGGGGGGGGGHGHHFHHHHHHHHHHGGGGHHHHHFFHGHGHHGHHHHHHHHHHHGHHGHHGGHGGHHHHFHFHHHHHHHHHHFHHHHHHHHHGHHHHHHHHGHHHHHHHHHHHHHHHHHHHHHHHHHHHHFHHGGGHHHHGHHHHCFGGGGGGFHHHHHBGHHGDGGEDFCGHHHGHHHHHHHHHGFGAFHEGGGHGHHHHHHCCHFEGG0CGCGEEFFGFGFBFF;FFFGFFGGGGGF
@M03495:530:000000000-LYBTV:1:1102:8663:24496 2:N:0:GCCCAGTG+AATTGCGG
ATATTTTGCCGTTGATAAACCAGGCGGACCAAAGCTCACATGCTGACAGATCGGAAGAGCGTCGTGTAGGGAAAGAGTGACCGCAATTGTGTAGATCTCGGTGGTCGCCGGGTCATTAAAAAAAAAAAATAGAGTAAGGGATGGGGGACGAGACGAGTGTAAAGAGGAACAAGCTAGTGGACGAATAGTTGTGATGAAATAATCACCATTATGCGGACAACCGCGATTGTGTCACGTAGAAGCTATTGTAA
+
BBCCCFFFBFBAFGGGGGFGGGHGHGGGGGGHHHHHHHHGHHGHGHHHHHHHHGEGGHHHGEEGCEBBGFGHHHHFHGG3BG@CGGGHHHFFHF?44B4B??EE/2>//>////<11<1F<<<C-----.00:00000/../....------...--..////:9/../.9//./////.//---../;///.//////:///9///;/;////.:---...----9../:/9//../..////;/9/;//
@M03495:530:000000000-LYBTV:1:1102:19911:24543 2:N:0:GCCCAGTG+AATTGCGG
ATATTTTGCCGTTGATAAACCAGCTAATTCCAAAGCTCACATGCTGACAGATCGGAAGAGCGTCGTGTAGGGAAAGAGTGTCCGCAATTGTGGAGATCTCGGGGGGCGCCGGATCATTAAAAAAAAAAAAAAAATGGAGATGGGTGGAGGGGGGAGGCTATACGAAGAAATGAGGGAGGGCAAGATAGCAAGTGTAATGATGGAGAGAGGGAGAGGAGGTAAGAGTGGGGAATAGAGAGGTGGCAGTGGCA
+
CCCCCFFFFFDCGGGGGGGGGGHHHHHHHHHHHHHHHHHHHHHHHHHHHHHHHHGGGGHHHGGGGFGFFHHGHHHHHHDG@FFFGGGGHHFF13?3?3BFGE//<--9--9--.-:0B00FFFFFFDFB<----.000/0/00.<<-...--9--9-..0000.....//0000/...--..../0<0000/00000000000//0..<.9..<....9.<000000..-../00000..0..././0/./
@M03495:530:000000000-LYBTV:1:1102:11451:24561 2:N:0:GCCCAGTG+AATTGCGG
ATATTTTGCCGTTGATAAACCAGCTAATCCTGAAAAAAAAATCAAAGCTAAAAACTACAATGCTAAGACCACGATGTGACTGCTATCAAAGTTAGATATATATGTAAATTATTCATCTGTCAAATCCTAGAATTATATCATACCTGCTCCAGCAATCACGACCTGTAATGGTTTAGTGGGTTGTTCACTGTTTCTGAAAAATGAAGATAGTTGTCCAGCTTCCAAAAAGTTTATTGTGTTTTCTAGTGGAG
+
AAABAFFFFFBBGGGGGGGGGGHHHHHHHHGFFHFCFCGGFHHCGGBFHHDGHHGHHFHHGHHHHGHHHFHHGGGGGFHFEG3GHGGHHEF@GHFHHHHHHHHHHHHHHFHHFHFFHHHFHHHFHHHHHHHHFHHFGHHHHHEFHH0GBFHHGHGHEFHG?/CFFGHHFFGFFGHHDHGECFGCHHHGHHHHHHHHHH0=.GGH0CGGHHHGHHH:GG/0C:GB0;:9.:CBBFFGGF/9BFFFFFFFGBE
@M03495:530:000000000-LYBTV:1:1102:5965:24569 2:N:0:GCCCAGTG+AATTGCGG
ATATTTTGCCGTTGATAAACCAGTCAGGAGTCCAAAGCTCCATGCTGACAGATCGGAAGAGCGTCGTGTAGGGAAAGAGCGTCCGCAATTGTGTAGCTGTCGGTGGAGTCCGTGTGGTTATAGACAATAGTCACAGTCTTACCTGAGAAGCCGAGGGAGTTGGGACTGAAGATAGTTGAGCATGATAGGGCGGAGCGTAGGGCATGATACTTCATTTGCATGTTGCACGCCTTTAACGCCCACTCATTAAG
+
ABBBAFFBFFB>EA4GGGGGGGD5FDBFFCGHGHH53GDGFEDGGDB52AGFHGCAEEE1FHGAAAAEAB5E1E1??BF2>1?EEE/EEFB@4?4B4B3BFF@/?///?B3//?B//B?G122B1B01<1222111@11>>D01100110<0//---.<./0/-..../0<00000<CCF00000:;0/.;-;----..-....9.//9/////////////9;////.;...;9//.---...///////
@M03495:530:000000000-LYBTV:1:1102:19056:24575 2:N:0:GCCCAGTG+AATTGCGG
ATATTTTGCCGTTGATAAACCAGCTAATCCTGAAAAAAAAATCAAAGCTAAAAACTACAATGCTAAGACCACGATGTGACTGCTATCAAAGTTAGATATATATGTAAATTATTCATCTGTCAAATCCTAGAATTATATCATACCTGCTCCAGCAATCACGACCTGTAATGGTTTAGTGGGTTGTTCACTGTTTCTGAAAAATGAAGATAGTTGTCCAGCTTCCAAAAAGTTTATTGTGTTTTCTAGTGGAG
+
3AABBFFFFFBAGGFGGGGGGGHHHGHHHHHHHHHFHGEGGHGHHHHHHGHHHHGHHHHHHHHHGHGHHHHHGGHGBGFFFFCHHHGHHHGHHHHHHHHHHHHHGHHHGHHGFHFHHGBHFHGHHHHHHHHHHHHGHHFFHHHFGHFHHHHHHFFHHFHGGGGGHHHBGGDGHGHB<<GHEGGGHHHHHHHGFHHHHHHHGHGGFCGHHHHFHHHCHHHHGCCGFHEFGFFGGGGGGGFGGGGGGGGGGFF
@M03495:530:000000000-LYBTV:1:1102:25036:24575 2:N:0:GCCCAGTG+AATTGCGG
ATATTTTGCCGTTGATAAACCACCCTCCCTGTGGTCGTTATCTTGCTCCTTCTGTCGTCAACGAATTTACTAATTCCAAAGCTCACATGCTGACAGATCGGAAGAGCGTCGTGTAGGGAAAGAGTGTCCGCAATTGTGTAGAGCTCGGGGGGGGGCGGGGCCTTAAAAACAAAACAAGCAGAAATGTAGCGGGTGAATTTCACTTTGGACTGAATGAACAAGCTGCTTATACGTGACAAACAATCAGTGAG
+
ABCCCFFFFFCAGGGGGGGGGGGGGHHGGHHGHHGHGGGFHHHHHHHHHHGHHHHHGGGHGHGGGHHHHHHGHHHFHHHGHHHGHHFHHHGFFHGHCGHHGGGGHHFGEGGGFFGHHGHHHHBHBGBGH?DFCGHHHHB22>2DF2DF/<@-----:-----.////;/.;.9A..././;//9//////--:;-.///////////:/:/./////9/9//.9////////.//..///.9;////////
@M03495:530:000000000-LYBTV:1:1102:18375:24588 2:N:0:GCCCAGTG+AATTGCGG
ATATTTTGCCGTTGATAAACCAGCTAATCCTGAAAAAAAAATCAAAGCTAAAAACTACAATGCTAAGACCACGATGTGACTGCTATCAAAGTTAGATATATATGTAAATTATTCATCTGTCAAATCCTAGAATTATATCATACCTGCTCCAGCAATCACGACCTGTAATGGTTTAGTGGGTTGTTCACTGTTTCTGAAAAATGAAGATAGTTGTCCAGCTTCCAAAAAGTTTATTGTGTTTTCTAGTGGAG
+
333AAFFFFFBAEGGGGGGGGGE4FFHHHHHHHHHGHGCGCHCFFGAGGGHHFFGFHFFHHHHH5EEDG2GHGGFG1DHHFBBGFGHHHHH4BFGHHGHHHHHHHHHEHGHHEHHFHHHHFHGHGHHHHHHHHHHHFFFGGHGFDHACGHFHFHFFHGHGGCGGF?GHHHEGD0F?<DGE.FCGHHGBGFDG=<0D0G0=<GFF0C0GFHFGGCH00G/0:0:000.;CBFF0CBFFF/9/C0FFGBFGFE
@M03495:530:000000000-LYBTV:1:1102:17544:24604 2:N:0:GCCCAGTG+AATTGCGG
ATATTTTGCCGTTGATAAACCACCCTCCCTGTGTCCAAAGCTCACATGCTGACAGATCGGAAGAGCGTCGTGTAGGGAAAGAGTGTCCGCAATTGTGTAGATCTCGGTGGGCGCCGGATCATTAAAAAAAAAAAAAGGGAGACGTAGCAGGAGAGGGAGAGACGAGGGGAGAGGATACAAAAAATGATATGAGTATAGAATGTGAGGAATGACGCAAGTAGGTATACGCTGATAAGAAGAGAGATGGAGAT
+
CBBBBFFFFFCCGGGGGGGGGGGGGHHGGHHHGHHHHHHHHHHHHHHHHHHHGHHHHHHGGGGHHHGEGGEFFGHHGFHHHGHBGBBGEGEGGHHFG243?BBF40F?/>//////@@//C2>22GBFD?CCC?@-..........;C0;.......99.../.-9---.-..../00000..-.0009000000000900;0000.0/0000..---:09000000....;000000/0./..000//0/
@M03495:530:000000000-LYBTV:1:1102:21452:24604 2:N:0:GCCCAGTG+AATTGCGG
ATATTTTGCCGTTGATAAACCAGGGACTCAGGCTGGACCAAAGCTCACATGCTGACAGATCGGAAGAGCGTCGTGTAGGGAAAGAGTGTCCGCAATTGTGTAGAACGCGGGGGGGGCGGGATAAATAAAAAAAAAAAAAGAGGAGAGCACGGGACTCGTAGGGGTGACGACGAGAATAGTTAGCAGTCAGATGCTTCGAGTCGCTAGAGAGCGGTGCGGAACAGGGTAATGGAGGAGGAGAGACTGTAGAT
+
BBBBBFFFFFBAEGFGGGGGGGHGGGGHHHHHHHHGCHHHHHHHFHHHHHHHHHHHHHHHHHGGGGCGHGGGGFGGHHHGHHHHFH@G4BEFGGFEHGB4?4B?43//<>/BD------;-..//;//;/9BA;---:-...:...../.---.-./........-./..-:--..////9/99//;;/////////-.:;.--...///..--.-------./..9//////...........//;/://
@M03495:530:000000000-LYBTV:1:1102:26195:24613 2:N:0:GCCCAGTG+AATTGCGG
ATATTTTGCCGTTGATAAACCAGTCAGGAGTCCAAAGCTCACATGTTGACAGATCGGAAGAGCGTCGGGTAGGGAAAGAGCGCCCGCAGTTGTGTAGGACGAGGGTGGGGCGGGGACAGGTAGACCGGGCTTGTCGTCGACGTAGAGGGTGTGTGATCTTTACATAGACCACAGCATGTACACGGTGAACACATAAGTGTCACGAAGAACGGTATATGTCTCCGTCACACTAACGAGTGCTCTCTCGCACT
+
AAAA1FFF1DD11AA3B3BB100B111BAFCGADAFE0GH1BBA12D22BAFCF1///F/F00AEF?/>/////BFEG0>0/>//>@//>11B/BBF111<>///<//////-<--:...000000-----.-;0..=--;---;-/-99----;9/9///9/://////---;:-///////---9-///--/://;/////-----/;--9-;////////-;---9/////-9---//9////-----
@M03495:530:000000000-LYBTV:1:1102:9026:24614 2:N:0:GCCCAGTG+AATTGCGG
ATATTTTGCCGTTGATAAACCAGGACTCAGGCTGGACCAAAGCTCACATGCTGACAGATCGGAAGAGCGTCGTGTAGGGAAAGAGTGTCCGCAATTGTGTAGAACTCGGGGGTCGGCGTGTCATTAAAAAAAAAAAAAATGTGAAGATCATTGTGGTGTGAGCTGGACAGGTAAGCCGAATACGAGTGGAGACAGGACTACAGGTAAGGTATGATGCGCACAGAGACACAGGAGAGCTGACGTTGCACATG
+
@BCCCFFFFFCBGGGGGGGGGGHGHHHHHHHHHHGHHHHHHHHHGHHHHHGHHHHHHHGBGGGGFHHHGFGE>EFCGHGGAGHGHFG4BFFCFGGHHHE2?F44B3B/>/////<//>//.011111<11-<AG@-9--.00;0;0009009000;;...00000/..0..000000-9-..0...:..0:0.9;;.9///00/000000000:000-.--:/0://///...;99.000;.....0:000
@M03495:530:000000000-LYBTV:1:1102:17599:24627 2:N:0:GCCCAGTG+AATTGCGG
ATATTTTGCCGTTGATAAACCAGGCGGACCAAAGCTCACATGCTGACAGATCGGAAGAGCGTCGTGTAGGGAAAGAGTGTCCGCAATTGTGTAGATCTCGGTGGGCGCCGGATCATTAAAAAAAAAAAATAGAGAAATGCAGGCGGGAGGCGCATGTGAGGAGGTCAACAGCGCAGAGAGGTACTGCAAGAAACGACGCTCGAGTGTAAAAGGATAAGGATGGAGTATTAAGCACATTCACATCGAGGGTG
+
CCCDCFFFFFCCGGGGGGGGGGHGHGGGGGHHHHHHHHHHHHHHHHHHHHHHHGGGGEGFGGGGEFBBGHGGGHHGHGH4FGGGGGGHHBF?434BB44B//<E//<//<//<<=?11??F1DGCAC?-.001110011111..---<--.-<-..1111.0..</0000/.-----./..001111000////<.---..--.0.11111<./0:00:000.//</1111101//11111110./.--..
@M03495:530:000000000-LYBTV:1:1102:21047:24631 2:N:0:GCCCAGTG+AATTGCGG
ATATTTTGCCGTTGATAAACCAGGGCGGCACCAAAGCTCACATGCTGACAGATCGGAAGAGCGTCGTGTAGGGAAAGAGTGTCCGCAATTGTGTAGATCTCGGGGGGCGCCGTGTCATTAAAAAAAAAAATAGAGAGAACTCATGGTAAGTAGAGTGAAGTAGATAAGAAAGATATCAGTCACCATCGTGTGTGCTAGGGGTAGGGTAGGTCTGTCATAGAAGAGTAGTCGTTAGATAACGGATATCTGCT
+
CCCCCFFFFFCCGGGGGGGGGGHGGGGGGGGGHHGHBGFFFHFFGHHHHHHHHFHGFGFHHGCEFF>EFGHHGHHHHHHBB?BFFGFGGHF4BGH344?220?/@D--;--9--..99//;9/;@-@CC-./////..9/////////;:9///////9/://;/;B/:/9:///////////////.......////...:9;..//../://////9/////;///::...../999/.-...://;//
@M03495:530:000000000-LYBTV:1:1102:26050:24632 2:N:0:GCCCAGTG+AATTGCCG
ATATTTTGCCGTTGATAAACCAGCTAATTCCAAAGCTCACATGCTGACAGATCGGAAGAGCGTCGTGTAGGGAAAGAGTGTCGGCAATTGGGTGGGGTTCGGGGGGGGGTGGGTCTTTTAAAAAAAAAAAAAAGTAGTAGATGGCAATTGGCTGAGGATGAGGCGTAGGTACAAGGGGCAGAGCAAGTCACGGGAAGGCAATAGGTGAGTACTATGGTGGAATCGAGGTGACATGGTATATACTGGCGAGG
+
ABCCCFFFFFCCGGGGGGGGGGHHGHHHHHHHHHHHFHHHHHHGGHHHHHFGHHGEGGHHGGEGEEGGHHHGHHHHHHFGDFEGCEGEG33?11////>0/</>@--=--;-A9//00000000--@=B;---.0000000000//0;000/0....0/000/9-:--.00000;..---.../0//0000..-.-.;...0000;00.00000::000..000...-;.00000/00000:0000.-;--
@M03495:530:000000000-LYBTV:1:1102:6028:24667 2:N:0:GCCCAGTG+AATTGCGG
ATATTTTGCCGTTGATAAACCACCCTCCCTGTGGTCGTTATCTTGCTCCTTCTGTCGTCAACGAATTTACTAATTCCAAAGCTCACATGCTGACAGATCGGAAGAGCGTCGTGTAGGGAAAGAGTGTCCGCAATTATGTAGGGCCGGGGGGGTGCCGTTGCATGAGAACAAAACACTGTTAGGCGATGGTTGTGGAGTCAGCTCGAGCGCAACGAACTGTAGATTGTGCGTACGGGGATTAGTGTGTTGGG
+
3ABBBFFFFFBAAEFGGFGGGGGGGHHGGHHCGHHHGE?GDF5GHHHFGEFHHHGFFFFFEGAFAFCH5FHHFHHF5GDHHGHHEGF4BGFG4FFGFDBCDEF?FF1E>>E>>FGDFFCH/GHHG1?2F<B/</11222221/0/<@@?-----./-...9/B/9////;.9...9/////99/9-;..9/:.;9/./;////99-.;------..-.///////////...--99--.//;////99..-
@M03495:530:000000000-LYBTV:1:1102:9130:24694 2:N:0:GCCCAGTG+AATTGCGG
ATATTTTGCCGTTGATAAACCAGTCTCCAAAGCTCACATGCTGACAGATCGGAAGAGCGTCGTGTAGGGAAAGAGTGACCGCAATTGTGTAGATGACGGGGGGTGGCTTATGAGTATAATAAAACATAGAGAAATAAATATAAGTCGGGTGGATTTTATTAAATCAACACGCGAAGTTGATAAATTAGCCTGAGTGGGCAAACAGAAACAGATCTATCAGGCGATCGTGGATCAGGTTACGTTTCAGCATT
+
AABABFBDFFBAEGFGGFGBFGEGHHGHHHHBGGHHFEFBGCGBHHHHEBG?ACEGHHF1EEAE1FGHGG1GHGF@D5D5>/>FFFH442@3444431//>?:--9.../0000;00000CFB00.9;990F//0009B///////;9-.--.;//;///////////;9.--;-9.//////;:/;////.../;.9;.....://///99//////9///9-;.-;...//.//////.;B9/;/////
@M03495:530:000000000-LYBTV:1:1102:22003:24696 2:N:0:GCCCAGTG+AATTGCGG
ATATTTTGCCGTTGATAAACCAGCTAATCCTGAAAAAAAAATCAAAGCTAAAATCTACAATGCTAAGACCACGATGTGACTGCTATCAAAGTAAGATATAAATGTAAATTATTCATCTGTCAAATCCTAGAATTATATAATACTTGATACAGCTATCACGACCTGTAATGGTTTAGTGTGATGTTCACTGTTTCTGAAACATGAAGATAGGTGTCAAGCGTCCAATAAGTTTATTTTGTTTTCTAGTGTAG
+
1AAAA3@3B@D>AAGGFBGECEHAAGBH1FF11BAB0A/A/01BB110B111F21A21AFE1C2221F100/BE//01B22101B20BE1112B1@FF2@2@2BFGHD22B2>>GG2FF2>221B<1>B1FFGHHBHH2>F2122111211B11B>022//</A0?@<FBD<1?11?1111<11<<1>G>=11FB<11<1<</00=00D0/=0G/0000...-.000;0;0;0C0000//;/00;0;909C
@M03495:530:000000000-LYBTV:1:1102:20647:24696 2:N:0:GCCCAGTG+AATTGCGG
ATATTTTGCCGTTGATAAACCAGCTAATCCTGAAAAAAAAATCAAAGCTAAAAACTACAATGCTAAGACCACGATGTGACTGCTATCAAAGTTAGATATATATGTAAATTATTCATCTGTCAAATCCTAGAATTATATCATACCTGCTCCAGCAATCACGACCTGTAATGGTTTAGTGGGTTGTTCACTGTTTCTGAAAAATGAAGATAGTTGTCCAGCTTCCAAAAAGTTTATTGTGTTTTCTAGTGGAG
+
AABBAFFFFFBBGGGGGGGGGGHGHHHHHHHGFHGFHGGGGHHHHGFHHHGHGHGHFHHGHGHHHHFGF2GHGGHGGHHFHH3GHFGHHHGHHHFHHFFHHHHHGHHHHHHHHHHHHHHHHHHHHHHGHHHHHHHGHFGHHHFGHHHHHHHHHHHHGHHGGGGGF?GFGGFGHEHHHHGGDFGGHHHDGFHHHFFHGHGHHHHHDGGHFCCFG0CGFGHFFHGCGF.9C;;C9FGGGGBFFFFFFBFFGGG
@M03495:530:000000000-LYBTV:1:1102:25197:24701 2:N:0:GCCCAGTG+AATTGCGG
ATATTTTGCCGTTGATAAACCAGGACTCAGGCTGGACCAAAGCTCACATGCTGACAGATCGGAAGAGCGTCGTGTAGGGAAAGAGTGTCCGCAATTGTGTAGATCTCGGTGGTCGGCGTATCCTTTACAAAAAAAAACACAGTCTAACGGAGAGGAGAGAGGCCATTACCGCGGCAATGCGGCAATGATCACCGACGTGACACAGAGGAGAGCATACAGCTGCTACCGTCGATATTAGACAGTCGCGACCG
+
CCBCCFFFFFCAGGGGGGGGGGHGHGHHHHHHHHGGHHHGHHGHHHHHHHHHHFHHHGHHHGGGGHHFGGGG0EGGGHGGGHHHGGF4BFEFGGGHHHH24344DEHHF?EF?3>//////@2222222>>FG/<--..>..0<0000.-..-..:.....:.;./0000.------000.----;00000/;.----...;0:.0/...;..000090;000;0;/-9.--;.-:;0090/9;.---9--
@M03495:530:000000000-LYBTV:1:1102:19725:24704 2:N:0:GCCCAGTG+AATTGCGG
ATATTTTGCCGTTGATAAACCAAAGCTCACATGCTGACAGATCGGAAGAGCGTCGTGTAGGGAAAGAGTGTCCGCAATTGTGTAGATCTCGGGGGGCGCCGGGTCATTAAAAAAAAAAAAAGAGTAGAGGTAAAGGTGACAGCGAGGAAGTCGAGAAAAAAGCGATGGACCGGAGGACTGAAGAATGTACGAAACAAAACGCAGAGAATATACAGTCTAGATGTTTGAGTGACAACAAGAGGTAAGGGTAA
+
CDCCCFFFFFCBGGGGGGGGGGHHHHHHHHHHHHHHHHHHHGHHGGGGBGHGGGGFGHHHHGHHHHHHDGDFGGGGGGHHHF24@@4BE@B?/>E--<-9<--.9.:B0B0CFFF;=ADA9../00000/<0<000000<0:.-<---/:00..-..0<.-..<..../0/-----..:.0000/0:00:...<-<..<.---9-./0000000000<0000:<00/0.:00000...//..00000..//
@M03495:530:000000000-LYBTV:1:1102:25047:24749 2:N:0:GCCCAGTG+AATTGCGG
ATATTTTGCCGTTGATAAACCAGCTAATCCTGAAAAAAAAATCAAAGCTAAAAACTACAATGCTAAGACCACGATGTGACTGCTATCAAAGTTAGATATATATGTAAATTATTCATCTGTCAAATCCTAGAATTATATCATACCTGCTCCAGCAATCACGACTCCTGGCAAACAACCTGCAGAAAAGCCAATCAAATATATTTTCACAAGAGATGGAATGTGAGGCAATAATAGAGTACAAAGGTTGAACC
+
>AAABFFFFFBBGGGGGGGGGGHHHHHFHHHHHHHHHGGGGHHFHHHHHHHGFHCHHHHHHHHHHHHHHHHHGGHGHHHHFGHHFHHHHHHHEHHHHHHHHHHHHHHHHHHHGHGHHHHHGHHHHHHHHHHHHHHHGHHHHHHEHHEHHFGHFHFHGHHGGGGGHHHHHGHHHHEH.FGFHHGHCCGHHHHBGGHGGEFHHHHGHHHFHGBHHHHHHHFHHHHGAFFGGGFFGG0F0FCGGGG/FBBBFFA
@M03495:530:000000000-LYBTV:1:1102:14362:24759 2:N:0:GCCCAGTG+AATTGCGG
ATATTTTGCCGTTGATAAACCACCCTCCCTGTGGTCGTTATCTTGCTCCTTCTGTCGTCAACGAATTTACTAATTCCAAAGCTCACATGCTGACAGATCGGAAGAGCGTCGTGTAGGGAAAGAGTGTCCGCAATTGTGTAGATCTCGGGGGTCGCCGGAGCATTTAAAAAAAAAACAGGGGGGATCAGATTGGACGGTGGAAGAGCGTGAAAAAAGTACAAGAGAGAAGATGCGACAAGTGGTAGTCGCAA
+
CCBBCFFFFFCCGGGGGGGGGGGGGHHGGHHHHHGHGGGHHHHHHGHHGHHHHHHHGGGHGHGGEHHHHHHHHHHHHHHHHHHHHHHHHHHHHHHHHHHHGGGGHHHGFGGGGHHHHGHHHHGH3G?DFDCDG/GBDG22D222@2=F/>A-.<-.-:---.:00000;9?9@-:.:/..----:..00000.00;-....0/.;/-;...00.;.:00000/.9..0/000:-A---.:0000000.--.
@M03495:530:000000000-LYBTV:1:1102:12578:24773 2:N:0:GCCCAGTG+AATTGCGG
ATATTTTGCCGTTGATAAACCAGTCCAAAGCTCACATGCTGACAGATCGGAAGAGCGTCGTGTAGGGAAAGAGTGTCCGCAATTGTGTAGATCTCGGGGGACGCCGGATCATTTAAAAAAAAAAAAAAGTATACAACAACACTCGACAGCACTCTACATCAAAAGTTCCTGTCACATTTCCACGACGACACCCAGAGTATATCCATAAACCTTACTTATCACCATTCCCGCTCTGTTCGACCATTACTTCC
+
ABCCCFFFFFCBGGGGGGGGGGHHHHHHHHGHHHHHFGGHHFHHHHHHHGGGGGGHGGGEEEBGGFFGHHHHHFF@DGFGEGGGFHG243444BBFC/><////<<////01111?11F/-<-A--;-.:900;090....90/;.-.-./;0/000;009000/000000000000000000.------;.....;009;00;B0::00990000000000/0;0000.9--;0000...--:0090:0;
@M03495:530:000000000-LYBTV:1:1102:15105:24788 2:N:0:GCCCAGTG+AATTGCGG
ATATTTTGCCGTTGATAAACCACCCTCCCTGTGGTCGTTATCTTGCTCCTTCTGTCGTCAACGAATTTACTAATTCCAAAGCTCACATGCTGACAGATCGGAAGAGCGTCGTGTAGGGAAAGAGTGTCCGCAATTGTGTAGATCTCGGGGGGGGGCGGGTCATTAAAAAAAAAAAAAATGTAAATGATCGTGACCACCGACGTCGGACTAGATATGACTATTGTGTAGTAGTCACTGAGAATACGTCGCAA
+
BCCCCFFFFFCBGGGGGGGGGGGGGHHGGHHHHHHHGGGGHHHHHGHHHHHHHHHHGGGHGHGGGHFHHHHHHHHHHHHHHHHHHHHHHHHHGHHHHHHHGGGGHGHGGGGEGFHHHGHHHHHHFGDFGGGGGGHF@F2@2>2D>2@F/><9-;-------;900BB009@;-9----.00;0000000.;./.00...:;-;.---:-9F00009000000000/000000000000000090.0.---.
@M03495:530:000000000-LYBTV:1:1102:14901:24803 2:N:0:GCCCAGTG+AATTGCGG
ATATTTTGCCGTTGATAAACCAGCTAATCCTGAAAAAAAAATCAAAGCTAAAAACTACAATGCTAAGACCACGATGTGACTGCTATCAAAGTTAGATATATATGTAAATTATTCATCTGTCAAATCCTAGAATTATATCATACCTGCTCCAGCAATCACGACCTGTAATGGTTTAGTGGGTTGTTCACTGTTTCTGAAAAATGAAGATAGTTGTCCAGCTTCCAAAAAGTTTATTGTGTTTTCTAGTGGAG
+
>AAABFFFFFBAEEGGGGGGGFHHHHGFHHHHFHFHHGGGGHHHHHFHHHHFHHGFHHHHHHGHGHHGGHHHGGHGCHHHHHGFHHHGHGHGDHHHFHGHHHFHGHHHHHHGHHHHHHGGGHEHHHHHHHHHHHHHHHHHHHGHHHHHEHHFHHHHHGHGGGGGHGG1<GHFDFHE<FHGEEGCHHHHHFHHHHHHHGHHHHHHHHHHHHHGHHGEFHHHHHF0:GEGGFFGFGGFFF/:BF0BFFFFGFE
@M03495:530:000000000-LYBTV:1:1102:7559:24804 2:N:0:GCCCAGTG+AATTGCGG
ATATTTTGCCGTTGATAAACCAGGGACTCAGGCTGGTCCAAAGCTCACATGCTGACAGATCGGAAGAGCGTCGTGTAGGGAAAGAGTGTCCGCAATTGTGTAGATCTCGGTGGTCGCCGGAGCATTAAAAAAAAAAAAGATGTCACAACAGAGTGAGACAAGAACCTGGACAAAAAAATGTACAGAGTAGACCAGAAAATGCAACAGAGGTTCTCATATATATTGGACTGCATGTGGAGTGACGCAGTAGT
+
BCCCCFFFFFECGGGGGGGGGGHGGGGHHHHHHHHGHHHHHHHHHHHHHHHHHHHHHHHHHHGGGGHHHGFGGEGGHHHG3GHHHHFGBBFFGGGGHHHH2?F444DEGF/?F/3>/<<////=2F2DFFFC@D@-@-..01111110..://<11010</.///.<.:/.0.<<.--:0111<11/<1:11</.</0/10111:.///.0/001<1111<11110000./0111<00.0.11..--.111
@M03495:530:000000000-LYBTV:1:1102:23675:24816 2:N:0:GCCCAGTG+AATTGCGG
ATATTTTGCCGTTGATAAACCAGGGACTCAGGCTGGACCAAAGCTCACATGCTGACAGATCGGAAGAGCGTCGTGTAGGGAAAGAGTGTCCGCAATTGTGGAGATCTCGGTGGGCGCCGGATCATTAAAAAAAAAAAATATGGGGAGTAGTTGTGCATGGGAGGCAGACCTAAAATAGTCGGGCTGGTGTTTACTGTTGCATGCTAATTCGGATTCGACGACACTCCCTAGTGCGACCACGAGTCTGCCTT
+
AAABCFFFFFCCGGGGGGGGGGGGGGGHHHHHHHHGHHHHHHFFFFGHEFHHFHGHHHHFHHGGGGFGHGFFE>EHFGHGCHHHFHHF4@GFE@EGHFGF/3?3334B0?/?E//B/<B?//<?1@1<1<<@F?----.00;0...-;/0000;:0090..:.-..;;::;0/0:000;/.---:../....////;/////9;//////;....:./.9--;9/9.../:/:/-.---..--:.;/////
@M03495:530:000000000-LYBTV:1:1102:16562:24851 2:N:0:GCCCAGTG+AATTGCGG
ATATTTTGCCGTTGATAAACCAAAGCTCACATGCTGACAGATCGGAAGAGCGTCGTGTAGGGAAAGAGTGACCGCAATTGTGTAGATCTTGGTGGTCCCCGTATAATTTAAAAAAAACAATACACATGATCACACGCGAACATCACGGGCCAAGCGTGCAGACAGTACCAGGACGTAAGTGTGTCGGAGAGGGAGAGTGTGACCAGAGACTCGAAAGACATACGACGTAACCTCTGATGCAGACAAGCTGC
+
BBBBBFFFFFBBGGFGGFGFGGHHHHHGHHHGHGHHGHHHGHGHEGGFFGBEEEGEAEFBGAHGEGHF5@555>EE?EF@FG24BB4444BB3?A1331////03B4?4BF3BF@CC//?@F2F222222>@2<2////--<1111..---<.....;..00.:/;C0;00...;....;00;.0.9;?-...;...;;//;///...99/B...;./:////.9.--..:////////////..9..///
@M03495:530:000000000-LYBTV:1:1102:17098:24854 2:N:0:GCCCAGTG+AATTGCGG
ATATTTTGCCGTTGATAAACCAGCTAATCCTGAAAAAAAAATCAAAGCTAAAAACTACAATGCTAAGACCACGATGTGACTGCTATCAAAGTTAGATATATATGTAAATTATTCATCTGTCAAATCCTAGAATTATATCATACCTGCTCCAGCAATCACGACCTGTAATGGTTTAGTGGGTTGTTCACTGTTTCTGAAAAATGAAGATAGTTGTCCAGCTTCCAAAAAGTTTATTGTGTTTTCTAGTGGAG
+
AABBAFFFFFBAFGGFGGGGGGHHHHHHHHHGHHHCHGGGGHHHHHFHHHHHHHGHHHHGGFHGGBHHHFHHGGHGFGFHHGFFHHHHFHHHHHHHHHHHHHHHHHHHHHHHHHHHHHHHHHHHHHHHHGHHHHHGHHHFHHHGBGFFHEHGGHHHHHHGGGGGHHHGHGBFGHHG1FGH>FDDGHHHHHFHFGHGBDDGCGHF<CBGFHHHHHHFFHHGFGHGF0C.;9FBBFGGGG9;BFBFFFGGA0.
@M03495:530:000000000-LYBTV:1:1102:15513:24865 2:N:0:GCCCAGTG+AATTGCGG
ATATTTTGCCGTTGATAAACCAGCTAATCCTGAAAAAAAAATCAAAGCTAAAAACTACAATGCTAAGACCACGATGTGACTGCTATCAAAGTTAGATATATATGTAAATTATTCATCTGTCAAATCCTAGAATTATATCATACCTGCTCCAGCAATCACGACCTGTAATGGTTTAGTGGGTTGTTCACTGTTTCTGAAAAATGAAGATAGTTGTCCAGCTTCCAAAAAGTTTATTGTGTTTTCTAGTGGAG
+
BBBBBFFFFFBBGGGGGGGGGGHHHHHHHGHHHHHHHGGGGHGHHGHFHGGHHHGHHHHHHHHHHHHHHHHHGGH1FFHHHFCHHFGGFGHFGHHHHHHHHHHHHHHHHFHHHHHHHHGHGHGHHHHFGHHHHHHHHHHHHHHHHHHGHHHHGHHHFHHGGGGGHGHFHHHHHHHHFHHHGGGGHGGFHHHHHHHHHHHFHFHFHHGHHHH0GGHCHHGHGFBHHB..A;CBGGGBFGFGFGBFGFGF.0A
@M03495:530:000000000-LYBTV:1:1102:9460:24892 2:N:0:GCCCAGTG+AATTGCGG
ATATTTTGCCGTTGATAAACCAGAACCATCCAAAGCTCACATGCTGACAGATCGGAAGAGCGTCGTGTAGGGAAAGAGTGTCCGCAATTGTGTAGATCTCGGTGGTCGGCGGATCATTAAAAAAAAAAAAAAGGAATGGATAGGGAGGGGAGGGAGGTAGTAGATAGACAGTAGAGAAGTACAGTATGTAGTCACGGGGGATGAAGACGAACTAGGTAAGATGTGATAAATACAGTGGAGAGCCGAAGTGG
+
ACBCCFFFFFCBGGGGGGGGGGHHHHHHHHHHHHHHHHHHHHHHHHHHHHHHHHGEGGHHHGGGGEEBFGHGFFHHHHFGBFGGFCGGHHFGBBF@E4@FFF/?F?3>///////@2@2@@B=D@@-<A---..//0000000/./:--:.---.::.000000000000/0900000/;0000;0000000000..--;-..0000/.---.:0/00900000000900:0000;0/0;0...:--::00
@M03495:530:000000000-LYBTV:1:1102:24643:24895 2:N:0:GCCCAGTG+AATTGCGG
ATATTTTGCCGTTGATAAACCAGGACTCAGGCTGGACCAAAGCTCACATGCTGACAGATCGGAAGAGCGTCGTGTAGGGAAAGAGTGTCCGCAATTGTGTAGATCTCGGGGGGGGCCGGATGATTAAAAAAAAAAAAGAATGAGTGAAGAGAGTGCGATGGGTTTGTGAGTAGAAATAGTTTGAGATGAGGTCGATACCACAGACTCTAGTTAGGAGATAACGGACTGTAGATACAACATGTCTCACAAGC
+
CCCCCFFFFFCCGGGGGGGGGGHGHGHGHHGHHGGHFHHHHHHHHHHHHHHGHGHHHHHGHGEGGGHHGGGEEFFGHHGGHHGGHBG4BFFEGGGGG?F2BB444DB0?/>/-----;-9;-:00:B009-;--9-9..;0009000000./.000-..:../...:/9000000000990000..000;99/;-..-000..0.000900000/0/.:000.-.9-.090:000000:/000000:00..
@M03495:530:000000000-LYBTV:1:1102:15221:24897 2:N:0:GCCCAGTG+AATTGCGG
ATATTTTGCCGTTGATAAACCAGCTAATCCTGAAAAAAAAATCAAAGCTAAAAACTACAATGCTAAGACCACGATGTGACTGCTATCAAAGTTAGATATATATGTAAATTATTCATCTGTCAAATCCTAGAATTATATCATACCTGCTCCAGCAATCACGACCTGTAATGGTTTAGTGGGTTGTTCACTGTTTCTGAAAAATGAAGATAGTTGTCCAGCTTCCAAAAAGTTTATTGTGTTTTCTAGTGGAG
+
AAABBFFFFFBBGEGGGGGGGGHHHHHHHHHHHHHHHGGGGHHHHHHEHHHFHHGHHHHHHGHHHGHHHHHHGGHGHHHHHFBGHHHHHHHHHHHHHHHHHHHHHHHHHHHHHHHHHGGHHHGHHHHHHHHHHHHHHHHHHHFFHHHHHGHHGHHHHHHGGGGGG<GHGHHHGGHHHHHHGGGGHHGHHDDGGFHHHHHHHHHHHGGHHHHHFCHCGHHHHFCHGHG?DBFFGGGGGG9FFFGGFFFF?0;
@M03495:530:000000000-LYBTV:1:1102:25702:24910 2:N:0:GCCCAGTG+AATTGCGG
ATATTTTGCCGTTGATAAACCAGTCTCCAAAGCTCACATGCTGACAGATCGGAAGAGCGTCGTGTAGGGAAAGAGTGTCCGCAATTGTGTAGATCTCGGGGGGCGCCGTATCATTAAAAAAAAAAATTGTGACGATACATGTGTGCTGTTGAATATCCTAGAGAAGAAGATAACATAATATGCACGATGCTGCTGTGTTCTGAGATGTTGTGATCACAGCAGATCTATACGAGTGGTAGCTACATCGTGCG
+
ABBBBFFFFFBBGGGGGBGGGGHHHHHHHHFHHHHFHHHHFHHGHHHCHBFG2EEBG2EAEEEEFFFHGFGHGFHGFFDGGGEEEGG4G?BE@44B4BF/>E--9--;-...90;0000;@@-:;-.//9///..9.-/:////.///;///////////////////////99/;/////////..;;.///////////////;/9//..///////.:.////////...;..//////9///....9
@M03495:530:000000000-LYBTV:1:1102:19651:24955 2:N:0:GCCCAGTG+AATTGCGG
ATATTTTGCCGTTGATAAACCAGCTAATCCTGAAAAAAAAATCAAAGCTAAAAACTACAATGCTAAGACCACGATGTGACTGCTATCAAAGTTAGATATATATGTAAATTATTCATCTGTCAAATCCTAGAATTATATCATACCTGCTCCAGCAATCACGACCTGTAATGGTTTAGTGGGTTGTTCACTGTTTCTGAAAAATGAAGATAGTTGTCCAGCTTGCAAAAAGTTTATTGTGTTTTCTAGTGGAG
+
BBABBFBFFFBAFGGGGGGGGGHGHHHHHGHHBCFHHGCECGCHHHEFHGHHHHGHHHHHHHHGHHHHHEHHGGHGFBG@F@3EGFHHHHHHGHBHHHHHHHHHHHHHHHHHFHFFHHHHHHFFGFFHFFHHHHHHHHFFHHH2FG0CGHHEGGFHHHGG?C?DCGHHHHHHHHHGFHFGDGGAGHFHHGHFG0DFG0GHHHHD000GHEFCGGG;CGEHB/;0;0:EA0CFFFFFFGCFGGBGFGGGGFE
@M03495:530:000000000-LYBTV:1:1102:15699:24958 2:N:0:GCCCAGTG+AATTGCGG
ATATTTTGCCGTTGATAAACCAAAGCTCACATGCTGACAGATCGGAAGAGCGTCGTGTAGGGAAAGAGTGTCCGCAATTGTGTAGATCTCGGGGGTCGCCGTATCATTAAAAAAAAAAAAAGTGGGAAGAGAGGAGGGGGTGCGACGAGGGTAAGGCAGGAGAGATGCATGGAGCGGAGAAGGGATAGCGTGACAGAGGATGCATTGTTAGAATAGGTGGGATAGAGCGTTTAGCGATATCGGACGACTGA
+
CCCCCFFFFFDCGGGGGGGGGGHHHHHHHHHHHHHHHHHHHHHHGGGGFGGGEGGGGHHHHGGHHHHHDB5DGFGGGGHHFHBDF44BEBBE/>?////?<//0?2DFDDFFFGGF??GC-:010..0.../.<...-----.9.------9//0</..-.9...100011.0//-----./...//:<-<...10/:../0/01101:11<111<0<0.-.0:0111-.<-.1<--..-<.<.----..<
@M03495:530:000000000-LYBTV:1:1102:23728:24991 2:N:0:GCCCAGTG+AATTGCGG
ATATTTTGCCGTTGATAAACCAGGGACTCAGGCGGACCAAAGCTCACATGCTGACAGATCGGAAGAGCGTCGTGTAGGGAAAGAGTGTCCGCAATTGTGTAGATCTCGGTGGGCGGCGTATCATTAAAAAAAAAAACAAACGGTGTAATGACGGGGATGCAGCATATGTAGAGATAGATGTAGCGAAGCATGGTACCTAAGCGCAACGATACAACCAGAATGTCATAGTGGCGAGCGTCACACATGATATG
+
CCBCCFFFFFDBGGGGGGGGGGHGGGGHHHHHHGGGGGHHHHHHHHGHHHHHHHHHHHFFGGGGGHHGGGGGGGHHHGGHHHHHHGH4FGGFGGGHHGHCF3?4B4EGG/?A//</<@--.>>1=00=DDD-<:--......<...000000.-<--../000.00000000:0:0:0:0:000--<--000.<000<00//----<-...-000..<./00:00000<<.<---<-9.<.00.0<00000
@M03495:530:000000000-LYBTV:1:1102:8708:24995 2:N:0:GCCCAGTG+AATTGCGG
ATATTTTGCCGTTGATAAACCAGCTAATCCTGAAAAAAAAATCAAAGCTAAAAACTACAATGCTAAGACCACGATGTGACTGCTATCAAAGTTAGATATATATGTAAATTATTCATCTGTCAAATCCTAGAATTATATCATACCTGCTCCAGCAATCACGACCTGTAATGGTTTAGTGGGTTGTTCACTGTTTCTGAAAAATGAAGATAGTTGTCCAGCTTCCAAAAAGTTTATTGTGTTTTCTAGTGGAG
+
AABCCFFFFFCBGGGGGGGGGGHHHHHHHHHHFHHHFCGGGHHHHHGHHFGHFHGHHHEHGHHHHHGHHHHHGGHGGHGFHFFHHHFHHHHHFHHHHHFFHHHHHHHHGHHHHHHHHHHHHHHHHFFHHFHGHHHHHHHHHHFCGHGGDFHHGHHHHFHGGCGGFGHHGGG?FHHHDGHHAFGFHHFFHHHHHHHHGHHHHHHFGB0GGG:GGGHHHG/G:GF00::CCBF0FGGGFFCFFGFFFFFFF0A
@M03495:530:000000000-LYBTV:1:1102:15982:25037 2:N:0:GCCCAGTG+AATTGCGG
ATATTTTGCCGTTGATAAACCACCCTCCCTGTGGTCGTTATCTTGCTCCTTCTGTCGTCCAAAGCTCACATGCTGACAGATCGGAAGAGCGTCGTGTAGGGAAAGAGTGTCCGCAATTGTGTAGATCTCGGTGGGCGCCGGAGGATTAAAAAAAAAAAAAGATACGACATCAGAGGATGTAATAGACGATAGTAGTAGAAGCTGAACGTGAACAAAGGAAAATAATTTGATGTGCGAGTGGGTGCGTCAGC
+
CCBCCFFFFFCBGGGGGGGGGGGGGHHGGHHGHHHHGGGCHHHHGHHGHGHHHEHFGGGGGHFFHHHHHHFEGHHHHHHHHHHG?FGHHHGGGGGGGHHHG3GHGHH?BBFGFEFGEFHF3C333333FCF/??//<////---.<110000-@?-@@-::900;...;.00;//..///////://.-..;///;///////:///.....///./////////////;/////.:-9...;..-.9..;
@M03495:530:000000000-LYBTV:1:1102:20580:25043 2:N:0:GCCCAGTG+AATTGCGG
ATATTTTGCCGTTGATAAACCAGCTAATCCTGAAAAAAAAATCAAAGCTAAAAACTACAATGCTAAGACCACGATGTGACTGCTATCAAAGTTAGATATATATGTAAATTATTCATCTGTCAAATCCTAGAATTATATCATACCTGCTCCAGCAATCACGACCTGTAATGGTTTAGTGGGTTGTTCACTGTTTCTGAAAAATGAAGATAGTTGTCCAGCTTCCAAAAAGTTTATTGTGTTTTCTAGTGGAG
+
ABBCCFFFFFCAGGGGGGGGGGHHHHHHHHHHHHHHHGGGGHFHHHFHHHFHHHGHHHHHHHHHHHHHHHHHGGHGFHHGHHFHHHHHHHHHHHGHHHHHHHHHHHHHHHHHHHHHHHHHHHHHHHHHHHGHHHHHHGHHHHHFHHHHHGHHHHGHFHHGFGGGHHHFHHHHHHHGGHHHFFGDEGHHHHHHHHHHHGHHHHHHFGHHHHHFHHHHHHHHHHGFC0GEFFGGGGGGFF//;FGGGG09FFG
@M03495:530:000000000-LYBTV:1:1102:11973:25061 2:N:0:GCCCAGTG+AATTGCGG
CAATGGGCGTGACGGGAGTTCAGACGTGGGCTCTTGCGATCTATATTTTGCCGTTGATTAACCAGCTAATCCTGAAAAAAAAATAAAAGCTAAAAACTAAAATGCTAAAAACACAAAATGACTGCTATCAAAATTAGATATATATGTAAATTATTCATCTGTCAAATACTAGAATTATATCATATCTGCTCCATCTATCACGACCTGTAATGGTTTAGTGGGGTGTTAACTGTTTCTGATAAATGAAGATA
+
1111111111>1A1AA?0A03222BEEE0//0/A111////B1AFD2222E1AB///D2D@1@1/?1B111D1@F111BE/EE0111B101BDHBG/1111B>11B221<1/?0/<00@11@><01>>022@111?11@GBD11@<GGE11<1111111<1>11111111<>00<000==000000000=00:0;0<GF00..--./:0090;0;./00C..9;A?A00090;0;/9;B///:///9/;//
@M03495:530:000000000-LYBTV:1:1102:24133:25083 2:N:0:GCCCAGTG+AATTGCGG
ATATTTTGCCGTTGATAAACCAGCTAATCCTGAAAAAAAAATCAAAGCTAAAAACTACAATGCTAAGACCACGATGTGACTGCTATCAAAGTTAGATATATATGTAAATTATTCATCTGTCAAATCCTAGAATTATATCATACCTGCTCCAGCAATCACGACCTGTAATGGTTTAGTGGGTTGTTCACTGTTTCTGAAAAATGAAGATAGTTGTCCAGCTTCCAAAAAGTTTATTGTGTTTTCTAGTGGAG
+
AA>ABFFFFFBBGGGGGCGGGGHHHHHFFDHFGHCHHGGGGHHGHHEHHHGHGHGHHHHHHGHHHBGFHHHHGGHGHHHEHGBGHGGHFFHHFHHHHHHHHHHHGHHGGHHHHHHHHHHHHHHHHHHHHHHHGHHHHHHHHHHFHHHHHHFFEHFFGBGGDGGGHGH<GHHGHFGG1FGGCGGGHHHFHHHHHHHHBGBG<CGHHFGHHHGHHHHFHHEFHGHGHBGACBFGGGGGGF/FFFGGFFFFEFG
@M03495:530:000000000-LYBTV:1:1102:11473:25109 2:N:0:GCCCAGTG+AATTGCGG
ATATTTTGCCGTTGATAAACCAGCTAATCCTGAAAAAAAAATCAAAGCTAAAAACTACAATGCTAAGACCACGATGTGACTGCTATCAAAGTTAGATATATATGTAAATTATTCATCTGTCAAATCCTAGAATTATATCATACCTGCTCCAGCAATCACGACCTGTAATGGTTTAGTGGGTTGTTCACTGTTTCTGAAAAATGAAGATAGTTGTCCAGCTTCCAAAAAGTTTATTGTGTTTTCTAGTGGAG
+
BB3ABFBDFFBBGGGCGFGBGGGHHGHHGHHHGB3A22EEGFFFH352BBDD3F1FGBFHFFFFG@GHHCGHGCEFF@GBDB3@BECGGHEG4G4FBGDGFGHHFFHHHGFGFHHGHHGHHHHGHFFHGE3GHHHFEFFGHHDFGG0?3??F2@CD22GDDBCA<?GFFDGFDFHB1=0<<FCAFD1DDF<D0DGHHG0GFCGDBCCHHHHHHHC0CC/0;0/000.;.9BFFFFGGG9;B/CB90;C.0.
@M03495:530:000000000-LYBTV:1:1102:25737:25110 2:N:0:GCCCAGTG+AATTGCGG
ATATTTTGCCGTTGATAAACCAGCTAATCCTGAAAAAAAAATCAAAGCTAAAAACTACAATGCTAAGACCACGATGTGACTGCTATCAAAGTTAGATATATATGTAAATTATTCATCTGTCAAATCCTAGAATTATATCATACCTGCTCCAGCAATCACGACCTGTAATGGTTTAGTGGGTTGTTCACTGTTTCTGAAAAATGAAGATAGTTGTCCAGCTTCCAAAAAGTTTATTGTGTTTTCTAGTGGAG
+
>AABBFFFFFBAFFGGGGGGGGHHHHHHHGHHHHGCHGGGGHHHHHGHHFFFFGEHHFHHHHHGHHHHHEHHGGHGGHHGHFGHDGFHHHHHGHFHHHHHFHHHFHHHGHHHHHHHHHHHHHHEGHHHHHHFHHHHHHHHHHHGHHHHHGHHHHHHHHHG?@FGGFHBGGHGHHHHHHHHAFFDHHFFHHHHFHHHHEGGGGG0=CCHHHHHHFCCBGGHFHHGHFGFDFFGFGGGGF9CFFFGFFFFE0E
@M03495:530:000000000-LYBTV:1:1102:18951:25115 2:N:0:GCCCAGTG+AATTGCGG
ATATTTTGCCGTTGATAAACCAGCTAATCCTGAAAAAAAAATCAAAGCTAAAAACTACAATGCTAAGACCACGATGTGACTGCTATCAAAGTTAGATATATATGTAAATTATTCATCTGTCAAATCCTAGAATTATATCATACCTGCTCCAGCAATCACGACCTGGTCCTGGCAAACAACCTGCAGAAAAGCCAATCAAATATATTTTCACAAGAGATGGAATGTGAGGCAATAATAGAGTACAAAGGTTG
+
AAAABFFFFFBBGGGGGGGGGGHHHHHHHHHHHHHGHGGGGHHHHHFHHHHHHHGHHHHHHHHHHHHHHHHHGGGEFGHHHGFHHGHHHFHHHHHHHHHHHHHHHHHHHHHHHHHHHHHHFHHHHHHHHHHHHHHHHHHHHHGGHHFFHHGGHHHHHHHGGGGGHFHHHGHHGHGGHFHHGHHHFGHHHCHHHHHHFHGHHGHGHHHGEHHFGHFHHHHGHBCFFGGG?EEGFFCFFFBF0CGGGGGEFGB
@M03495:530:000000000-LYBTV:1:1102:10356:25134 2:N:0:GCCCAGTG+AATTGCGG
ATATTTTGCCGTTGATAAACCAGAACCATCCAAAGCTCACATGCTGACAGATCGGAAGAGCGTCGTGTAGGGAAAGAGTGTCCGCAATTGTGTAGATCTAGGTGGTCGGCGTATCATCAAAAAAAAAAAAAGTCAGCGTCCCTATCCGGGACGCGAGATGGCAAGTAAACAAAACAATCAAAGGGGTGAGCCCCGGCCCTGCACGTCATACTGTTCGGTCCGTCGAGGTCCCCATTACTCACTGCACATAC
+
ABBBBFFDFFBAEEGGGGGGFGHFHHFHHHFFFHGHHHHHHHGHGHHHFGGGHHGAFGFGGEEEE0E1BBFFFFCGFHFG4BGE?>@AHH44FF@4BEGDDB3B/>3//>////0F333B2FGG//</-<-.<00=0...-;00:0/AA-:-------.0//99.;0///;;...../;/://.9-9-..//..---9-9.;.9.9...9///;/9.;.9--9.----../....9///:/9////;/;9/
@M03495:530:000000000-LYBTV:1:1102:18779:25141 2:N:0:GCCCAGTG+AATTGCGG
ATATTTTGCCGTTGATAAACCAGGTCTGGATGATGCTCATGGATCGCACACATTCCACATCCACCAAAGCTCACATGCTGACAGATCGGAAGAGCGTCGTGTAGGGAAAGAGTGTCCGCAATTGTGTAGATCTCGGTGGGGGGCGGGTCATTAAAAAAAAAAAAGAAAGAGATAAAAGAGATAGCAGTGTAGGGGAGACAAGGTATGAAGAAGGCGAGCAACAAAGTAGAACAGGCGTAGAGAAAGCACAG
+
CCCCCFFFFFCBGGGGGGGGGGHGGHHHHHHHHHHHHHHHHHHHHGGGGGHGHHHHHHHHHHHHHHHHHHGHHHHHHHHHHHHHHFHHFGGGGHGGGGGEFEGHHGHHHHGHDGBFHGGGGGHHHH2BF33B33BF/?///>--;--:;.000::00@D-;:-9.../:///00000;.:/00000::00000...-..//..00000000//..-----/..../000;00;/..-.--.00000/0///
@M03495:530:000000000-LYBTV:1:1102:18491:25174 2:N:0:GCCCAGTG+AATTGCGG
ATATTTTGCCGTTGATAAACCAGCTAATCCTGAAAAAAAAATCAAAGCTAAAAACTACAATGCTAAGACCACGATGTGACTGCTATCAAAGTTAGATATATATGTAAATTATTCATCTGTCAAATCCTAGAATTATATCATACCTGCTCCAGCAATCACGACCTGTAATGGTTTAGTGGGTTGTTCACTGTTTCTGAAAAATGAAGATAGTTGTCCAGCTTCCAAAAGTTTATTGGTTTTTCTAGTGGAGG
+
AAABBFFFFFBAFFGGGGGGGGHHHHHHHHHHHHHHHGGGGHHHGHHHHHHHHHGHHHHHHHHHHHGHGHHHGGHGHHHHHHHHHHHHHHHGGHHHHHHHHHHHHHHHHHHHHHHGHHHHHHHHHHHHHHHHGHHHGHHHHHHHGHHHHGHGHHHHHHHGGGGGHGHHHHFGFHHHGHHFFGGDHHGHHHHHFHHHGH0DCHH=GGGHHFHGHHHHFHHHHHHHHFGFBFG0FF000.;=E/0090;CFEG
@M03495:530:000000000-LYBTV:1:1102:11139:25178 2:N:0:GCCCAGTG+AATTGCGG
ATATTTTGCCGTTGATAAACCAGCTAATCCTGAAAAAAAAATCAAAGCTAAAAACTACAATGCTAAGACCACGATGTGACTGCTATCAAAGTTAGATATATATGTAAATTATTCATCTGTCAAATCCTAGAATTATATCATACCTGCTCCAGCAATCACGACCTGTAATGGTTTAGTGGGTTGTTCACTGTTTCTGAAAAATGAAGCTAGTTGTCCAGCTTCCAAAACGTTTATTGTGTTTTATAGTGGAG
+
11AA?D331@DA111B33FFCAA0FEEB1FHE1FD1B0/A/FHFBBAGHGHG1FAA1CG1D1BF@FEG1BFGGGHG0@2@BFGFFHHHDFGGHBDHFEFH2G22B2B>22FGHFFDG>G2BF2G2B1BBBG1BEEDFBFBF2GHHFH11B<1FC0DH1GC?CCAGG11@FFD1G1<1><<<.<.<1=0GGB=0D0DGFDDCHHHFB0<0CCFH:GG:CGGFCB0;0;.-.//9FFFCB/;//0;0000909
@M03495:530:000000000-LYBTV:1:1102:12144:25218 2:N:0:GCCCAGTG+AATTGCGG
ATATTTTGCCGTTGATAAACCAAAGCTCACATGCTGACAGATCGGAAGAGCGTCGTGTAGGGAAAGAGTGTCCGCAATTGTGTAGATCTCGGTGGGCGCCGTATCATTAGAAAAAAAAAAACACAATAGAAAATACTGTATGCAGCAAGAAGACACAATATATAGTTACTAAGGAAAGATAGGATTCTATGAGTAATCATAACACGCACCGCCACTAACTATGACTCAATAGATGATAATAGCTAGTGTGA
+
BCCBCFFFFFBCGGGGGGGGGGHHHHHFGHHFFHHHFHHHHHHHGDFEFHHGEEGGGHGHGGHHHGHHD@5BFFGEEEHHHHE434F44@11EE?>//////?00?4B?443B2G///<///.0..11>=<1011100=000=00/./////<////.0000000000:00;//0//./000/0;0000000000;0000;0/09.-----9--./9//9///;//////////////////////9:/;;
@M03495:530:000000000-LYBTV:1:1102:9320:25223 2:N:0:GCCCAGTG+AATTGCGG
ATATTTTGCCGTTGATAAACCACCCTCCCTGTGGTCGTTATCTTGCTCCTTCTGTCGTCAACGAATTTACTAATTCCAAAGCTCACATGCTGACAGATCGGAAGAGCGTCGTGTAGGGAAAGAGTGTCCGCAATTGTGTAGATCTCGGGGGTGGCCGGTTCATTTAAAAAAAAAAGACAGAACAATAGAGATGTCCGGAGTATGACATGATAAACTACGTGTATAGCAGTAAGTAACTAGATTACACATAA
+
AAABBFFFFFCAGGGGGGGGGGGGGHHGGHHGHHHHGGGHHHHHHHHHHHHHHHHHGGGHGHGGGHHHHHHHHHHHHHGHHHHHHHHHHHGHGHHHFHHHGGFGGHGGGGGGGGHHHEHFHHFHGHDFGDGCGGHHFG22>2@@>F0?//A--<.<A@-..:000::0:0A--9A..;///0///00000009000.-.-;/00000000000000909./9/0900009000009009000;00000000
@M03495:530:000000000-LYBTV:1:1102:17814:25238 2:N:0:GCCCAGTG+AATTGCGG
ATATTTTGCGTTGATAAACCAGGACTCAGGCTGGACCAAAGCTCACATGCTGACAGATCGGAAGAGCGTCGTGTAGGGAAAGAGTGTCCGCAATTGTGGAGATCTCGGGGGGGGCCGTGTCATTAAAAAAAAAAAAAGAAGATATGGAGGTGGAGGTGGGGACATTGAATGCAGTAGTGCGATCGTGATGAGAGATAATGTGACAGGTCAAGGTAGTATATCTGGGTGAATGAGTGGTGTCTGTGGGAGCA
+
CCBCCFFFFCCCGGGGGGGGGGGHHHHHHHHHHGHHHHHHHHHHHHHHHHHHHHHHHHHGGFGGHHHGFFGEGGHGHFHHHGHHBFBBFEEGGGHHDH/3F?33B4EF/<C----99--:;:B/BB/;9C;@;;---...;////////..........--.-./////9///9://///-9..-/.//////9./////9////9.;////////://////////..///////./.;///;//9..:.
@M03495:530:000000000-LYBTV:1:1102:15314:25263 2:N:0:GCCCAGTG+AATTGCGG
ATATTTTGCCGTTGATAAACCACCCTCCAAAGCTCACATGCTGACAGATCGGAAGAGCGTCGTGTAGGGAAAGAGTGTCCGCAATTGTGTAGATCTCGGGGGGGTCCGTATCCTTAAAAAAAAAAATAAAAACGAACATTAAGGAATGTGGAGCACGAAATAAATGCAGTGATGCAAGAAAACAAACTTGTATGTACTAGTATCTCGTGATATCATTAGTGTTGTCGAGTTTGTCTCCATACGTGAGACAC
+
CBBCCFFFFFCBGGGGGGGGGGGGGHHGHHHHHHHHHHHHHHHHHHHHHHHGGGGGHHGEGGGGFGHHGHHHHHGFGFBFEFGFGDGGH24B44@44?F/>/---..-..9;09B00:0;==:-@@.00000.-..9-00;0000;000000./.9-.:9.000000;9000000090////9....0000000;00900;:0000...//009009000000./;..-0.00/0090000/.0:..09//
@M03495:530:000000000-LYBTV:1:1102:13356:25277 2:N:0:GCCCAGTG+AATTGCGG
ATATTTTGCCGTTGATAAACCAGGGACTCAGGCTGGACCAAAGCTCACATGCTGACAGATCGGAAGAGCGTCGTGTAGGGAAAGAGTGTCCGCAATTGTGTATAGCTCGGGGGGCGGCGGGTTAATAAAAAAAAAAAATAAAGAGAGAGTTGCCGGCGGGGGAGAGAGCCGAGACACGGGAGTATCAAATAGACACAGACGCAGCCGCTGAAATAGACGGCTTGAGTTGAACTAGAGAGGCAGAGCGTAAG
+
ABCCCFFFFFCAGGGGGGGGGGHGFFGHHHCFHHHFGHHHHHHHHHHHHHHHHHHHHHHEHHGGGGFHHGAEEEE?BGHGFHHGHH@DBFGGGGGGHF4F2B444B44?E/<C--:-9-:--../9//::/:@-:@-;.////;:/.../////---:------......--9-://9--.-.///9//:///////./.-----9:---.//////;..----.//////////;9/:....;./;9..:
@M03495:530:000000000-LYBTV:1:1102:6592:25281 2:N:0:GCCCAGTG+AATTGCGG
ATATTTTGCCGTTGATAAACCAAAGCTCACATGCTGACAGATCGGAAGAGCGTCGTGTAGGGAAAGAGTGTCCGCAATTGTGTAGATATCGGGGGTCGCCGGATAATTAAAAAAAAAACAAAAATACAAATATGAGTTAGCTCAACATATTGACAATCACCGAGACACAACTCACAAATACACGTCCCATCTAGAAATCCCTCACATCGTATCCATCCTAGTCTATTGTAAGGATGAGGTACTCAGTGCTA
+
BBBBBFFFFFBAGGGGGGGGGGHHHHHCHHHHFHHHGHHHHHHGGGFDGGHGGGGGGHHHHGEHHHHH@FDDDFCGGGGGHHGF3444B4?E/E///>/?<////?2??1?DF/CDD-.......00000000000;000000:0/0/0000;;00090/9.---;///:.900/00.///;/.....////:///://///...///..././///9//////////9//:///////://9/9//////
@M03495:530:000000000-LYBTV:1:1102:7373:25283 2:N:0:GCCCAGTG+AATTGCGG
ATATTTTGCCGTTGATAAACCACCCTCCCTGTGGTCGTTATCTTGCTCCTTCTGTCGTCAACGAATTTACTAATTCCAAAGCTCACATGCTGACAGATCGGAAGAGCGTCGTGTAGGGAAAGAGTGTCCGCAATTGTGTAGATATCGGGGGTGGGCGGGTCCTTAAAAAAAAAAAAAGGCTATAATATAGATCGAGTAGGAGGAGCAACATCAAGCGATTGTCTGTGAGTGTTGGTGTGTGTCTGGTCACA
+
BCCDCFFFFFDBGGGGGGGGGGGGGHHGGHHHHHHHGGGHHHHHHHHHGHHHHHHHGGGHGHGGEHGHHHHGHHHHHHHGHHHHHHHHHHGHHHHHHHHGGGGGHHHGGGGED?GHHGFHHHFFFGBFHGGGGGHHGHFGF@222D/C/AC--<-.;----.0000;0:9@--9-9-:.90000:0000;000..;:.000/..;../../:;000.....:000;0000000....9....000/00000
@M03495:530:000000000-LYBTV:1:1102:11591:25286 2:N:0:GCCCAGTG+AATTGCGG
ATATTTTGCCGTTGATAAACCAGCTAATCCTGAAAAAAAAATCAAAGCTAAAAACTACAATGCTAAGACCACGATGTGACTGCTATCAAAGTTAGATATATATGTAAATTATTCATCTGTCAAATCCTAGAATTATATCATACCTGCTCCAGCAATCACGACCTGTAATGGTTTAGTGGGTTGTTCACTGTTTCTGAAAAATGAAGATAGTTGTCCAGCTTCCAAAAAGTTTATTGTGTTTTCTAGTGGAG
+
AABBBFFFFFBAEEGGGGGGGGHHHHHHHHHHHGHHHGGGGHHHHHHFHHHHHGFHHHFHHHHHGGHHHHHHGGHGHHHHHDGHHFGHHGHFHHHHHHHHHHHHFFHHHHHHHHHHHGHHGHHGHHGHHHHHHHHHHHHHHHGGHHFEGHHFFGHHHFHGFGGDGGHBGHHGHHHHFHHGAFFDHGGFHHFHHHHFGF0=<GHD0CGHGHHHHHHB0CCBGHFH:CC.9CCFFGGGGG9CFFEFGGGGFG?
@M03495:530:000000000-LYBTV:1:1102:23592:25295 2:N:0:GCCCAGTG+AATTGCGG
ATATTTTGCCGTTGATAAACCAGCTAATTCCAAAGCTCACATGCTGACAGATCGGAAGAGCGTCGTGTAGGGAAAGAGTGTCCGCAATTGTGTAGATCTCGGGGGGCGCCGGGTCATTAAAAAAAAAAAAAAGTCGAGAAGAAGTGGTAGGTGTCTCGACTAGCAAACATTAAAAGCTGGTGCAGATAGAGCACGTACAACGCAGTGACGAATTGGAGTATAACGTATGTGATACGGTCCTAGCACGCGGT
+
BCAABFFFFFDBGGGGGGGGGGHHHHHHHHHHHHHHHHHHHHHHHHHHHHHHHHGGGGHHHGEFGEFFGHHGGHHHHHGH5DBEEGGGHHFHFBGD44BBFF/>E--:-----.;::000B0;:@D>FFD-9.00..-../0//00;00:.00;:00/0;.-0/0:0.:0:00000:00///00:000000:0.-./..0;----:000..-..:00/0/0000;/.0/000000../.-:00;00----.
@M03495:530:000000000-LYBTV:1:1102:17365:25316 2:N:0:GCCCAGTG+AATTGCGG
ATATTTTGCCGTTGATAAACCAGGGACTCAGGCTGGACCAAAGCTCACATGCTGACAGATCGGAAGAGCGTCGTGTAGGGAAAGAGTGTCCGCAATTGTGTAGATCTCAGGGGGCGGCGGATCATTAAAAAAAAAAACAACAGAATAGATGAGTGGTTCAGTGGCCGGAGGCGACCAAGACTAGCGAGCGGAGCCTCAATGACACTATTAACAGTATAGTGTGACTGTCTCACACATCAGCCACCACTCTG
+
AABBAFFFFFBAEEGGGGGGGGHGGFGHHHHHHHHGCHHHHHGHHHHHHHHHHHFHGFGFHHGGGGFGHGGGGEGHFHHGHGHHHFFH4BEFGGGGHHEGFDD44?FD4B3BE//>/<-----.000;0:FCF--:-.9.9.9////;////://./.9/;//9..-9--99-@---....////-----9-9-././9/////////////9////////;/////////////.//9//9.....////
@M03495:530:000000000-LYBTV:1:1102:10602:25321 2:N:0:GCCCAGTG+AATTGCGG
ATATTTTGCCGTTGATAAACCACCCTCCCTGTGGTCGTTATGAATTTACTAATTCCAAAGCTCACATGCTGACAGATCGGAAGAGCGTCGTGTAGGGAAAGAGTGTCCGCAATTGTGTAGGTATCGGGGGTCGCCGGAGCATTAAATAAAGAAACTGTGGAATAGCACGGCCGCAGACCGTGTCATGGACACAAGACATGCAGCTGCACCAGCTCGTCGTATTGAGTGAAATTACATCAAGCGAGTTAGAG
+
AABBBFFFFFD>EEGGGFFGGGGGGHHGGGGHHHHHGEGHHHHHGHHGEHHFGHHHDGHHHHHHHHGGHBG5BFEFHHHGGFABGHFFGG>1F2GHEH1FFGFGH?FFEEECEHF4F2?B3?444?>//////-<-----<<0=0=000;00.//0:;0:00000000---9----99.-9...///////.:..../;9/B/;///9//.9.//;;.--.//////9/////;/9/;////..--.////
@M03495:530:000000000-LYBTV:1:1102:13147:25327 2:N:0:GCCCAGTG+AATTGCGG
ATATTTTGCCGTTGATAAACCACCCTCCCTGTGGTCGTTATCTTGCTCCTTCTGTCGTTTCCAAAGCTCACATGCTGACAGATCGGAAGAGCGTCGTGTAGGGAAAGAGTGTCCGCAATTGTGGAGATCTCGGTGGGGGGCGGATCCTTAAAAAAAAAAAAATGAAGGAAACGAGGAGAAAAGAGTCATGAAAAAGGCTAAAGAGGAGTGGAAGGATAGCTTCAAGAAACTGTGAGGAGGAACGGGTCACT
+
ABBCCFFFFFCAFGGGGGGGGGGGGHHGGHHHHGHHGGFHHHHHGHHHHHHHHHHHGGGGHHGHFHHHHHHHHHGHHHHHHHGHEGGGGGHHGGGEEGFGHHGHHAHFHDG4DFEGGEFHE33/2F?2B3GCF??<///------9//////;/@=-9:-;-./:///.///...--...//99///9;////;....///////.../..///../////////9//////////./.../.9..--./9
@M03495:530:000000000-LYBTV:1:1102:19111:25351 2:N:0:GCCCAGTG+AATTGCGG
ATATTTTGCCGTTGATAAACCAGTCAGGAGTCCAAAGCTCACATGCTGACAGATCGGAAGAGCGTCGTGTAGGGAAAGAGTGTCCGCAATTGTGTAGATCTCGGGGGTTGCCGGATCAATAAAAAAAAAAAAAAAAGAATAACAAGTAGTGCAAGAACAAAGCAGACAAGACTCTACAGATTGTTCACGACTACTCGTACAATTACCAAATTCAGCGGTAAACCAATCTCGCTATATAGACGCACATAGTA
+
BBBBBFFFFFBBGGGGGGGGGGHHHHHHHGGHHHHHHHHHHHHHHFHGGGHHHHHHGGGGHHHGGGGEFFCGHGHHHHHHFE4BGFGGGGHHGB2B344B@B1F/EE<//02>//?/01111??DCFGCF-----;.9.000000/0000/0000/////././//......//////://;//9///..-.-/;/...9.//////9/./////;.-...///..////...9.;9/B//.9--;/////
@M03495:530:000000000-LYBTV:1:1102:10338:25353 2:N:0:GCCCAGTG+AATTGCGG
ATATTTTGCCGTTGATAAACCAGCTAATCCTGAAAAAAAAATCAAAGCTAAAAACTACAATGCTAAGACCACGATGTGACTGCTATCAAAGTTAGATATATATGTAAATTATTCATCTGTCAAATCCTAGAATTATATCATACCTGCTCCAGCAATCTAATGGTTTAGTGGGTTGTTCACTGTTTCTGAAAAATGAAGATAGTTGTCCAGCTTCCAAAAAGTTTATTGTGTTTTCTAGTGGAGGTCTTGGA
+
>AABBFFFFFBBGGGGGFGGGGCFHHHHHGHHHGHHHGGGGHCDGGB2GGFGBGEGFFHHHHGHHHHHGGHHGGHGFGHGGFG4FGFHFFHGGHFHHHHHHHHGGHHHHHHHHHHHHHHHHHHHHHBHHHBFGHHHHHHHHHH2GHCGFHFHHHHHGHHHHGHFGHHHFDFHAFGGHHHFHHHHHHHGG1>=FHFGGFHHFHHDDGGFHG/CDGGHBCGGEGGEFHHGHHGFHFFFFGFF?CAAEFBBFF0
@M03495:530:000000000-LYBTV:1:1102:17823:25374 2:N:0:GCCCAGTG+AATTGCGG
ATATTTTGCCGTTGATAAACCAGTCAGGAGTCCAAAGCTCACATGCTGACAGATCGGAAGAGCGTCGTGTAGGGAAAGAGTGTCCGCAATTGTGGAGATCTCGGTGGGCGGCGGATCATTAAAAAAAAAAAAAAAAAGAAGAGAAGGAGCAACGCTACGTCTTTAAACCAATATGCCACGTCACCTTTGTCGAACCGGCAACGACATACATCGATATATCACATATACCGTAGGACTGCTATAATGACGCG
+
BBCCCFFFFFCCGGGGGGGGGGHHHHHHHGHHHHHHHHHHHHHHHHHHHHHHHHHHGGGGHHGGGGGAEFHHHGHHHHFHFHFFGGGGGGHGHH13FE3BBBBF/>>////</@/-->1>11FD1CCGGG-;9-:;9...;0:/09...../:--9.-9../.00000/..00000000-....0000000.;..----99.-;--.0000:./..-000000000000.....099./90000;000..9
@M03495:530:000000000-LYBTV:1:1102:16404:25394 2:N:0:GCCCAGTG+AATTGCGG
ATATTTTGCCGTTGATAAACCAGGACTCAGGCTGGACCAAAGCTCACATGCTGACAGATCGGAAGAGCGTCGTGTAGGGAAAGAGTGTCCGCAATTGTGTAGATCTCGGTGGGCGCCGTATCATTAAAAAAAAAAAAAAATAAAGGGAGGGGGTCGTGGATGGTAAGAACTAGTAGCAAATTGCAGAACTGTGTACTCGACGTGGCTACGTGAGTATCGGGCGACTAGGCTGTGACTTAGGATACTCTAGG
+
BCBCCFFFFFDCGGGGGGGGGGHGHHHHHHHHHHGHHHHHHHHHHHHHHHHHHHHHHHGHHGGGGHHHGGGGEEGHGHGHHHHHHBFBFFGGGGGHHFH?BD44?DFFFAFG//>//<//00@GF22GHFC?F@D-----.0;000...-----.;-;..00.000900/;0000000000000000//000000000..---..-.0/.9/.:9090.9--9-:--0//0../00099000009000000
@M03495:530:000000000-LYBTV:1:1102:16242:25416 2:N:0:GCCCAGTG+AATTGCGG
ATATTTTTCCGTTGATAAACCAGCTAATCCTGAAAAAAAAATCAAAGCTAAAAACTACAATGCTAAGACCACGATGTGACTGCTATCAAAGTTAGATATATATGTAAATTATTCATCTGTCAAATCCTAGAATTATATCATACCTGCTCCAGCAATCACGACCTGTAATGGTTTAGTGGGTTGTTCACTGTTTCTGAAAAATGAAGATAGTTGTCCAGCTGCCAAAACGTTTATTGTGTTTTCTAGTGGAG
+
1>>>>D3B1DA11AAGF3F11FAGCAFF1AG11F1FF0EEAGHFHGFBGEHB1AAFHBBGG1FDG21FB0B?E/FF>1@22101BGHF2DBFFB21@G2B2BFBB@GHB2BGHGE>G>>FFHHHDBGGGF11GGFFF2>FBG1GHB01BFGH0<0DH1F/?/</0?D1GFBD10FD11<F<C-.>>1=FD=0=<0D0000<<0D0DD0;B;G::C0GBFH/CG/C/:.;9BBFFFF00/9CBFBBFFF.0C
@M03495:530:000000000-LYBTV:1:1102:14954:25442 2:N:0:GCCCAGTG+AATTGCGG
ATATTTTGCCGTTGATAAACCACCCTCCCTGTGGTCGTTATCTTGCTCCTTCTGTCGTCAACGAATTTACTAATTCCAAAGCTCACATGCTGACAGATCGGAAGAGCGTCGTGTAGGGAAAGAGTGTCCGCAATTGTGTAGATCTCGGTGGGGGGCGTATCATTTAAAAAAAAAAGAATGTTAGCGGGATATGGATCAAGTGGATAGAAAAGAAGAAACTAATATAATCTAGACTTATGCTGTAGAGTCAG
+
CCCCCFFFFFCAGGGGGGGGGGGGGHHGGHHHHHHHGGGHHHHHHHHHHHHHHHHHGGGHGHGGGHHHHHHHHHHHHHHHHHHHHGHHHHHHHHHHHHHHGGGGHHHGGGGEGFGHHGHHHHHHGHBFGGGFGGFB2F22F222D2=F/?D//------..0000;;00;-:--B:..00;000;----./000000.0;;000000000;/../0/;/00090000000000000000:;0000;;B00:
@M03495:530:000000000-LYBTV:1:1102:13111:25449 2:N:0:GCCCAGTG+AATTGCGG
ATATTTTGCCGTTGATAAACCACCCTCCCTGTGGTCGTTATCTTGCTCCTTCTGTCGTCCAAAGCTCACATGCTGACAGATCGGAAGAGCGTCGTGTAGGGAAAGAGCGCCCGCAATTCTGTACAGCCCCGCGGCCGCCCCCTCCTCAACCCACCCCCCTCCGCCCACCCCACCCCCCCCCCCCCCCCCCCCCACCCCCCCCCCCGCCACCCCCCCCCCCCCACCCCCCCCCCCCCCCCCCCCCCCCCCCC
+
3>>AADFFFFBAEEGFGGFGGCGGGHHGGHFAFFAFGEEGAHGHFHGHHHFHGADGFFGGC5FBGAGCGF5GGHEFFEG3@GCE?FA1?FE?EE>E?1FEE?FEF300>/>E/E///112BBB2221/?/////->--A----:.//0</......--9-9....9....-;...@-9@=;;-9-9-9-9@B@-..;@B??;--@-@@-AA9@--9;@;-9;-..9-9@BB---@99-;--9----;B-BB
@M03495:530:000000000-LYBTV:1:1102:21751:25451 2:N:0:CCCCAGTG+AATTGCGG
ATATTTTGCCGTTGATAAACCAGTCAGGAGTCCAAAGCTCACATGCTGACAGATCGGAAGAGCGTCGTGTAGGGAAAGAGTGTCCGCAATTGTGTAGATATCGGGGGGGGGCGGATCCTTAGAAAAAAAAAAAAACTAGGACGAAGAGGCGGAGAGATACAGATATACTGAACGACGGAGAAAGTGCAGGCACAGACTCGGTAGCAGGCCTAGGATCAGAGGTCCCTGTATCAGTTAGGCCGCAAGCATAA
+
BCCCCFFFFFCBGGGGGGGGGGHHHHHHHGFGHHHHHHHHHHHHHHHFGHHHGHGHGFGGFHHGEGGEE?FFHGHHHFHHBFBGFGCGFCHHDG24@4444B?E/E@--9-:=----/000090;B?;AF>9---9000/00---:.;..--:--..90;00000000:0000..:--..-.0000000....//0.00.....009..;0///0:/.000.0/09000090000000/00-----./900
@M03495:530:000000000-LYBTV:1:1102:17259:25475 2:N:0:GCCCAGTG+AATTGCGG
ATATTTTGCCGTTGATAAACCAGCTAATCCTGAAAAAAAAATCAAAGCTAAAAACTACAATGCTAAGACCACGATGTGACTGCTATCAAAGTTAGATATATATGTAAATTATTCATCTGTCAAATCCTAGAATTATATCATACCTGCTCCAGCAATCACGACCTGATAATGGTTTAGTGGGTTGTTCACTGTTTCTGAAAAATGAAGATAGTTGTCCAGCTTCCAAAAAGTTTATTGTGTTTTCTAGTGGA
+
AAABBFFFFFBAGGGGGGGGGGHHHHHGHHHHHHHFHGGGGHHGHHFHHHHHHHGGHHHHHHHHHEHHHHHHGGHGFGHHHG3GGHHHHHHHHHGGHHHHHHHHHHHHHHHHHHHHHGHHFHHHHHHHHHGHHHHHHHHHHHFGGHHHHHHHBGGHHHHGGGGGHGHHDGHHFFHFHGGEHDGGDHHFHHHDGHGHHHDDFCGHGBGFEHHGEHHHHHGGFFHGFCCEEABFGGGGGFG;FFGFFGGGGG0
@M03495:530:000000000-LYBTV:1:1102:22096:25488 2:N:0:GCCCGGTG+AATTGCGG
ATATTTTGCCGTTGATAAACCAGCTAATCCTGAAAAAAAAATCAAAGCTAAAAACTACAATGCTAAGACCACGATGTGACTGCTATCAAAGTTAGATATATATGTAAATTATTCATCTGTCAAATCCTAGAATTATATCATACCTGCTCCAGCAATCACGACCTGTAATGGTTTAGTGGGTTGTTCACTGTTTCTGAAAAATGAAGATAGTTGTCCAGCTTCCAAAAAGTTTATTGTGTTTTCTAGTGGAG
+
A1AAAFFFFFD>EEGBGGGGGGHHHHHHGCHHCHHHGGGGGHBGFHHEGGHHFHEHHFHHFFHHHBCHFFHHFCHGHFDHGFGHFBGHGFGHFGFHFHGHHHHHBG2GHGHFHHGFFHHHHHHHHFBHHGGHEGHGHHHHHHFFFF0<B<BGHFGFF<CFG?CCGFFGGHHHFHGHFHHG<FCEGGBDDDGFHHHHFDHD.CGD<0;;CGFFGGGCCHFHHHHFBGC.90;BGGGGGGGGBBFFBBFFG0C
@M03495:530:000000000-LYBTV:1:1102:13961:25491 2:N:0:GCCCAGTG+AATTGCGG
ATATTTTGCCGTTGATAAACCAGCTAATCCTGAAAAAAAAATCAAAGCTAAAAACTACAATGCTAAGACCACGATGTGACTGCTATCAAAGTTAGATATATATGTAAATTATTCATCTGTCAAATCCTAGAATTATATCATACCTGCTCCAGCAATCACGACCTGTAATGGTTTAGTGGGTTGTTCACTGTTTCTGAAAAATGAAGATAGTTGTCCAGCTTCCAAAAAGTTTATTGTGTTTTCTAGTGGAG
+
>>>AAFFFFFBAFEGGGGGGGGHHHHHHHHHFHFFHHGGGGHFFHGHBFFHHHHGHHHHHHHHHHHHHHHHHGGHGGHHFGFFHHGCHHHHHGHFGHHHHHGHHHHFHHGHHHHHHHHHHHHHHHHHHHHHHHHHHGHHHHHGFHHHFFHHHHHHHHHHCCCDGCFGGBGF<GHHHGHHGAFGGHHGHHHFHHHGFHBDG<GHHGGFHHHHHHHHECGHHHFGFHGCEDBFFGGFGGF;BBFFBFGFFF09
@M03495:530:000000000-LYBTV:1:1102:14029:25543 2:N:0:GCCCAGTG+AATTGCGG
ATATTTTGCCGTTGATAAACCAGCTAATCCTGAAAAAAAAATCAAAGCTAAAAACTACAATGCTAAGACCACGATGTGACTGCTATCAAAGTTAGATATATATGTAAATTATTCATCTGTCAAATCCTAGAATTATATCATACCTGCTCCAGCAATCACGACCTGAGTCCTGGCAAACAACCTGCAGAAAAGCCAATCAAATATATTTTCACAAGAGATGGAATGTGAGGCAATAATAGAGAACAAAGGTT
+
AAABBFFFFFBAFGGGGGGGGGHDHHHHFHHFGHGHHGGFFHHHHHHFHHFGHHGHHHFHHHHGHHHHHGHHGGHGHGHEHFGHHHHHFGH@GHFEGHHGHHHHFHGHGFHFHHHHHHHGGHGGFHHHGHHHFHHHHHFHHHHHGHGHGHHGGHGHGHHGGGGGF?CDFHEG0FHHHHGHFDBGFHFHG<CBGHGF/GGFHFHFHHGHEHGHBFGHFCGHFC0090;BB.AE.BFC0;CBG0C/BBFEE00
@M03495:530:000000000-LYBTV:1:1102:17685:25556 2:N:0:GCCCAGTG+AATTGCGG
ATATTTTGCCGTTGATAAACCAGGACTCAGGCTGGACCAAAGCTCACATGCTGACAGATCGGAAGAGCGTCGTGTGGGGAAAGAGTGGCCGCAATTGTGAATATCTCCGCGGTGCACGGATCCATTTGGAATACCAACTCCCTCTTATGATCTCTAGTCCATCATTCACAAATGCAATTTACAAGATGAACACGAGTATTTAATATCTGTATTACATAAACACCATCTCACGCTGTGAGCCCAGTCATTCC
+
?A?AAFFFFFB2E2FGBFGFFF4A44G4FGBH2FAGFFEDHCGHEBFHHHEAF52333FEHAA1EAEBE1B>>?B11BEE1?131BB1?1ECECEG3444B4B4B44?//</?//1@//<?/??11111<?11?11<.011.>0F1<=1111100=00=000000=0<D00.;;0C00000;000/0;<000/.--..00;0000;9B090;0;;;0090;0.;.;/0;9/.99.9/////.:.//9999/
@M03495:530:000000000-LYBTV:1:1102:7804:25577 2:N:0:GCCCAGTG+AATTGCGG
ATATTTTGCCGTTGATAAACCAGCTAATCCTGAAAAAAAAATCAAAGCTAAAAACTACAATGCTAAGACCACGATGTGACTGCTATCAAAGTTAGATATATATGTAAATTATTCATCTGTCAAATCCTAGAATTATATCATACCTGCTCCAGCAATCACGACCTGTAATGGTTTAGTGGGTTGTTCACTGTTTCTGAAAAATGAAGATAGTTGTCCAGCTTCCAAAAAGTTTATTGTGTTTTCTAGTGGAG
+
AB@AAFFFFFBBGGGGGGGGGGHHHHHHHHHHHHGGHCGCGHHHHHGFHGHGHHGFHHHHHGHHHHHHHHHHGGHGCGHGHHCGHHFHHHHHHHHHHHHHHHHHGHHHHHHGHHHGHHHHHHHHHHHHHHHHHHHHGHHHHHHHHHGHHHHHGFHHFHHGDCGGHFGGHHHGHHHG=GHHGGG<GHFHHHGHHHHHHFHHFGFDGGHHGBGFFHHHGHFHHGHFF0G?EBGGBFGGGGFFGGGGFGFG.0;
@M03495:530:000000000-LYBTV:1:1102:13736:25578 2:N:0:GCCCAGTG+AATTGCGG
ATATTTTGCCGTTGATAAACCAGGGACTCAGGCTGGACCAAAGCTCACATGCTGACAGATCGGAAGAGCGTCGTGTAGGGAAAGAGTGTCCGCAATTGTGTAGATCTCGGTGGTCGCCGGATCATTAAAAAAAAAAAATATAGAGAGAGGGGTGGGGATGCAGACGTAAAGAGATAGAAGAGAAGTAATGGCGAGCGGCCGAGCAGACGAATGTGGCGGCACTAAAGTATAGTGTGGAACGTGCATGAATA
+
ABBBBFFFFFBAGGGGGGGGGGHGGGGHHHHHHHHGGHHHHHHHGHHHHHHHHHHHHHHFHHGGGGEHGGFGFEEFGGHGHHHHGHGH4BFFGGGGHEG4BB3G44?4?F/?E<3E/?<//C<<2D2@DGFD?CCC--.000:000.:...-;----.;./000.-...9/9..//9////..////////.:---9-------;//.-9-.////.-----.////////9////:///.....//////
@M03495:530:000000000-LYBTV:1:1102:18017:25622 2:N:0:GCCCAGTG+AATTGCGG
ATATTTGCCGTTGATAAACCAGCTAATCCTGAAAAAAAAATCAAAGCTAAAAACTACAATGCTAAGACCACGATGTGACTGCTATCAAAGTTAGATATATATGTAAATTATTCATCTGTCAAATCCTAGAATTATATCATACCTGCTCCAGCAATCACGACCTGTAATGGTTTAGTGGGTTGTTCACTGTTTCTGAAAAATGAAGATAGTTGTCCAGCTTCCAAAAAGTTTATTGTGTTTTCTAGTGGAGG
+
A?ABAFFFFBBAGCGGGGGGGGHHHHHHHHHHHHHHGGGGHHHHHFFHHHGHHGGHHHHDGHFHHHHFGHHGGGGHDHHFGGHHHHHHHHGFHHHGHHHHHHHFGGHHHHHHHGFHHHHHHHHGHHHHHHHHHHHHHHHHHHHHHHHHHHFFHHHFFHGDGGGHHHHHHHHHHHHHHHGFGGGHGDGHHGD<GHHHHHHHFHFFGHHHHHHHBGFHHHHHHHHEGH?C9BCFFFGFFBFBFBCFGFGG0EG
@M03495:530:000000000-LYBTV:1:1102:17276:25625 2:N:0:GCCCAGTG+AATTGCGG
ATATTTTGCCGTTGATAAACCAGCTAATCCTGAAAAAAAAATCAAAGCTAAAAACTACAATGCTAAGACCACGATGTGACTGCTATCAAAGTTAGATATATATGTAAATTATTCATCTGTCAAATCCTAGAATTATATCATACCTGCTCCAGCAATCACGACCTGTAATGGTTTGGTGGGTTGTTCACTGTTTCTGAAAAATGAAGATAGTTGTCCAGCTTCCAAAAAGTTTATTGTGTTTTCTAGTGGAG
+
A1>AAFF311A11AFGFGGFG0FFB1AF1FF11A1G00A//0111AB0BFF111/BD1GEHFG22G1@FFGHGEGG0BFGH1>@1BFDD1G1FGHGHEFHDGHHHHFDHBFHFGFF>DDFGGHDHHHHFHHHHHHGHHHEHFBHFHFCHHHHHHHHFGGCAC?/??FD<?F<GA/<..<@>.AC.<GDFHGD0=DG0D0=:;00;;000;:CCC00;CCCFFFGB9..9990=FFB00////00000;.0:
@M03495:530:000000000-LYBTV:1:1102:11990:25626 2:N:0:GCCCAGGG+AATTGCGG
ATATTTTGCCGTTGATAAACCAGGCGGACCAAAGTCACATGCTGACAGATCGGAAGAGCGTCGTGTAGGGAAAGAGTGTCCGCAATTGTGTAGATCACGGCGGGGGGCGTGTCATTAAAAAAAGAAAAAGAGGAAAGTAGGCAGGGCAAAGGAACGTAAAATCAGAAAAGTGCAGTAAGCTGCAACATAGTATGCCGATCGTGAGAACACCAGACATGTGTGCAGCGCTGTCAAGTATCACTTGATATAGT
+
CCCBCFFFFFBAEGGGGGGGGGHGHGGGGGHHHHHHHHHHGHGHHHHHGHHHGCEEGHHGEGEEEBEBGGFHHHHHFF4FEFGFGGHFGG2434BB33/</>B/---9--999B000090;-@..A//..9;..//.000000.--....////......0;000090//;000000000000/009/0000;000-----/:/.900//...../;00;0.0:00-:.-.00;:00:0000000000:00
@M03495:530:000000000-LYBTV:1:1102:24762:25631 2:N:0:GCCCAGTG+AATTGCGG
ATATTTTGCCGGTGATAAACCACCCTCCCTGTTGGCGTTATGGTGCTCCTTCTGTCGTCAACGAATTTACTAATTCCAAAGCGCACATGCTGACTGATCGGAGGAGCGTCGTGAAGGGAAAGAGTTGCCGCTATTATCTGACTGGCAGTGGGTGCCGTGAGTCGACATGCAGACTAGTAAAGCTTTGGATGGGGGAGTCCGACCCTGATCGACTAGAGAGGCCCACTTTAGCTTTCGCCCGTAGCGCAGAT
+
111>ADDF1@11AA1B3311AF0A00A0AB111B0A/EAEG11A11111111B1D2/A///B/////222@2D1221221>0//>//11B11B01BFFD//?//?//>////<0/11/?0/@F0>2@D1///>/F1D?F111<=..0<F10<.../-<@..00-:-:.00:00.:0/C000;;0090C/0B...-;9;/0;;;;-/99:B--;9-////----;-A?///9/9/;;---99-@9-;-;9;/
@M03495:530:000000000-LYBTV:1:1102:8966:25637 2:N:0:GCCCAGTG+AATTGCGG
ATATTTTGCCGTTGATAAACCAAAGCTCACATGCTGACAGATCGGAAGAGCGTCGTGTAGGGAAAGAGTGTCCGCAATTGTGTAGATCTCGGTGGTTGCCGGATCATTAAAAAAAAAAAATAAGAGAAATACAATTATTTAGGTAGACTTTAATCATGAAATGACAAATAGCTATAACAACAGCAAGAGATATAGAAGAAGAACGTAGTTGTGAATAAGCGTAGCATGGTGTACACCAGTGTCTTATTGAG
+
3AAABFFFFFBBGGGGGGGGGGHHHHHHHHHHHHHHHHHHHHHHFEGGGHGGFGGGGHHHGGHHHHFHDF5DGGGCEGHHFFCF34BF@F1F??EE1?03/////0?44?44BCC>?G?@01<111011111111>1111000=00000000<00000000000000/00::00<C00;0.././;//./00009000//9///.....;009///;///-..-.///.9/9/////..//;////////9
@M03495:530:000000000-LYBTV:1:1102:15788:25638 2:N:0:GCCCAGTG+AATTGCGG
ATATTTTGCCGTTGATAAACCAGGGACTCAGGCTGGACCAAAGCTCACATGCTGACAGATCGGAAGAGCGTCGTGTAGGGAAAGAGTGTCCGCAATTGTGGAGATCTCGGGGGGGGGCGGATCATTAAAAAAAAAAAAAGGAGAAAACGAGACGGCGATGTAGGCCAAATATGAGAGATCGTCATCAGTATAATTACAAAAGTATGTTCTTAGATGTACAATAGTGTGCTCTTGCGTTGGTGCTGCCATGA
+
CCCCCFFFFFCAGGGGGGGGGGHGGGGHHHFHHHHGHHHHHHHHHGHHHHHHHHHHHHHHHHGGGGFGHGEEGEEHFHGGHHHHHHGHBBGGGGGGHGFF/3?F3BBBCF//D--9-------90:00;BB@DB---:-../...0//-......----.:00009../0000:000.09./...009;00000000000./0000:000;0:0;000000000;9;0009000;-..-.:.0000;0090
@M03495:530:000000000-LYBTV:1:1102:11234:25668 2:N:0:GCCCAGTG+AATTGCGG
ATATTTTGCCGTTGATAAACCACCCTCCCTGTGGTCATTATCTTGCTCCTTCTGTCGTCAACGAATTTACTAATTCCAAAGCTCACATGCTGACAGATCGGAAGAGCGTCGTGTAGGGAAAGAGTGTCCGCAATTGTGTAGATCTCGGGGGTGGGCGGATCATTAAAAAAAAAAACATATGAGCATACTGGTCGTGGCGTATTGGTAAAGACAGTGTATTGCTAAGGATGACGTAGTAGCAGAGAGGTGGG
+
BBCCCFFFFFCAGGGGGGGGGGGGGHHGGHHHHHGHHHHHHHHHHHHHHHHHHHHHGGGHGHGGGHHHHHHHHHHHGHHHHHHHHHHHHHHHGHHHGHHHGGGGHHHGGGGGGGHHHGHHHHGHGH4FGGGGGGHFGH22@222@@0?/>?--<-.-----:9090909-9---@9.000000000000:000--.;--.-.000;00000///000000000000/00900.....00000/./:;0..-
@M03495:530:000000000-LYBTV:1:1102:6308:25678 2:N:0:GCCCAGTG+AATTGCGG
ATATTTTGCCGTTGATAAACCAGGGCGGCACCAAAGCTCACATGCTGACAGATCGGAAGAGCGTCGTGTAGGGAAAGAGTGTCCGCAATTGTGTAGATCTCGGTGGGGCGCGTGTCAATAAAAAAAAAAACAATAAACGGAAGAATTGAAGGGTCGACGATATAAGGAGCCGAAGCTCTGTCTTGTTGTATCTATTAGAGATACTGTCGAGTGACACTCACGGATTGCTGCGGTGTTTACTGTCATCAGTC
+
ACCCCFFFFFCAGGGGGGGGGGHGGGGGGGGGHHHGHHHHHHHHGHHFHHHHHHFGGGCHHHGGGF/E??FHGHHHHHG4FB4GGG?EFFEEG24B4?F220F//?/<//<<--.<11>1D00<@A-:-9...00:0;...9../000900/.;/-----::-/////...--:--//////:////./9/////////;////9/9/..-9.////////..-../////--.-9.///;////;/////
@M03495:530:000000000-LYBTV:1:1102:24023:25700 2:N:0:GCCCAGTG+AATTGCGG
ATATTTTGCCGTTGATAAACCAAAGCTCACATGCTGACAGATCGGAAGAGCGTCGTGTAGGGAAAGAGTGACCGCAATTGTGGAGATCTTGGGGGGCGGCGTGGAATTAAAAAAAAAAAAGAGTGGGAGAATAGGGATAGGATGCGACTGTAATAGAATAAGGACTACGTACGGCGAGCTGATAGAGAAAGAAGACATGTGGCTCGACAGCGACGAGATAAGTAGCATCAGATGCTACGAGGTGTGAACGG
+
CCBBCFFFFFBBGGGGGGGGGGGHHHHHHGHHHHHHFGHHHHHHGFED2BFEEEFEEGGGFG3GHHGHHE5DBE?@EEBG@F13?33B44B31EE---------.90:;000::---;-;.9900:.....0000.9//;/000:-.--:00000000000000.//9..0.-.-----.000090;0090/.90//;0000..0:--.-.---9:-..0009000000000000000...-..0;000:;
@M03495:530:000000000-LYBTV:1:1102:18055:25719 2:N:0:GCCCAGTG+AATTGCGG
ATATTTTGCCGTTGATAAACCAGCTAATCCTGAAAAAAAAATCAAAGCTAAAAACTACAATGCTAAGACCACGATGTGACTGCTATCAAAGTTAGATATATATGTAAATTATTCATCTGTCAAATCCTAGAATTATATCATACCTGCTCCAGCAATCACGACCTGTAATGGTTTAGTGGGTTGTTCACTGTTTCTGAAAAATGAAGATAGTTGTCCAGCTTCCGAATAGTTTCTTGTGTTTTCTAGTGGTG
+
1A?A1333DFDA111BF31B1EGG1GFFBBBEFF1BGAEG?G1FGFGB1A1B11AGFFAGF1BBDGGHGF0?///?0@B22B01@2FG@111@B2F2@222FGG>F2FGEHHH2F2B21>2FBE>DFGH1GD2GFFDGBGB2>0BDAFBFG1F00111@CE///?GH1<111F0<?FGF.>FC..1<000=0D0DBGB0=.<000;0CF000;C:0:G/;CGF..;9CBB000;0;CFB/99000;00.0.
@M03495:530:000000000-LYBTV:1:1102:23086:25749 2:N:0:GCCCAGTG+AATTGCGG
ATATTTTGCCGTTGATAAACCACCCTCCCTGTGGTCGTTATCTTGCTCCTTCTGTCGTCAACGAATTTACTAATTCCAAAGCTCACATGCTGACAGATCGGAAGAGCGTCGTGTAGGGAAAGAGTGTCCGCAATTGTGTAGATTTCGGTGGGGTGCGGGTTAATATAGAAAAAGATAGAACGACAGCTTTATGTCAGGGCGACCGATACAGTCTGTCCAGTAATCTGGTACATCTGTCTTGCCTCTCCACA
+
ABAABFFFFFBAEGGGGGGGGGGGGHHGGHHHHFFHGFGHHHHHHHHHHHHHHHHFGGGHGHGGGHHHHHHHHHHHHHHBBCGE3@343GFHHHHFFHHGGGGG?F2EEFEEE/?FGEGHCFBEB3BFDFGBFFFBGF<2@22>2>2>/?///.<<----<<00=0=000C/;.:0:;000..-9-.00090;;000/..:--------///9///;///9//////////;99/9//9////////;/9;
@M03495:530:000000000-LYBTV:1:1102:6616:25768 2:N:0:GCCCAGTG+AATTGCGG
ATATTTTGCCGTTGATAAACCAGCTAATCCTGAAAAAAAAATCAAAGCTAAAAACTACAATGCTAAGACCACGATGTGACTGCTATCAAAGTTAGATATATATGTAAATTATTCATCTGTCAAATCCTAGAATTATATCATACCTGCTCCAGCAATCACGACCTGTAATGGTTTAGTGGGTTGTTCACTGTTTCTGAAAAATGAAGATAGTTGTCCAGCTTCCAAAAAGTTTATTGTGTTTTCTAGTGGAG
+
>AAAAD33FFDACCGFGFGGFAHFHHHGGBHHGFFBGE?EAGBFHGH0FFHHGFCHFAAFGFFFHHGF1BFE?EEEF1G2BF0B12BEH1DG@GFHFHFHHHHHHHHHHHHHGHHHBGHHHH2BG<GHHEHGHGHHHGHHHHHHHHHCDCBFGFHDC1GC<@CG<FFFBGFFGCHHHFHHGGGGHH1=GFGG00=DFD0D<.GGGGGCGFCFF::;GF/FBCCC0:C?.9FBBFFGGG//:;0;9CF0A0A
@M03495:530:000000000-LYBTV:1:1102:20567:25796 2:N:0:GCCCAGTG+AATTGCGG
ATATTTTGCCGTTGATAAACCAGCTAATCCTGAAAAAAAAATCAAAGCTAAAAACTACAATGCTAAGACCACGATGTGACTGCTATCAAAGTTAGATATATATGTAAATTATTCATCTGTCAAATCCTAGAATTATATCATACCTGCTCCAGCAATCACGACCTGTAATGGTTTAGTGGGTTGTTCACTGTTTCTGAAAAATGAAGATAGTTGTCCAGCTTCCAAAAAGTTTATTGTGTTTTCTAGTGGAG
+
AAABBFBFFFBAGGGGGGGGGGHHHHGHHGHGHHHHHGGGFHFHFGDGHHHHHHGHHHHHGGFHHHHHHHHHGGGGHHHGHHCHHHHHGHHGDGHHHHHHHHHHHHHHHGHGHHHHHHHHHHHGHHHHHHHHHHHHGHEHHHHEHHHGGHGHHHHHHHHFEGGGHGHGHHHHHHHHGGHGDFDDHHEFGHHHGGHFHHGE.GHDGGHFHGGHHHHGHFFHHHHGFC:.AFFGGGGGGGFGGGFGFFG0FBC
@M03495:530:000000000-LYBTV:1:1102:17394:25807 2:N:0:GCCCAGTG+AATTGCGG
ATATTTTGCCGTTGATAAACCACCCTCCCTGTGGTCGTTATCTTGCTCCTTCTGTCCAAAGCTCACATGCTGACAGATCGGAAGAGCGTCGTGTAGGGAAAGAGTGTCCGCAATTGTGTAGATCTCGGGGGTCGCCGGGTCATTAAAAAAAAAAAAAAATAGAAGTGACGGTGGGTGCATATACACCATAGGTAGACGAATTGAGGTGGAGACAAGTCGCCGATAGGAGGATAGAGAGAGATGAGTACGAG
+
ABABBFFFFFBAGGGGGGGGGGGGGHHGGHHHHHHHGGGHHHHHHHHHHHHHHHHHHHHHHHHHHHHHHHGHHHHHHHHHGGGGGHGGGGGGF?GGHGHHHHHHFG?FGGGFGGHHB4BFB4BDBG0F/<C//<-.<--.-<000=G<0-C?;-9----./////////.-;..-.../////////./9//9/9//.9-..///./..9./....;/.-.-9--.///..//////9.../9/////...
@M03495:530:000000000-LYBTV:1:1102:8373:25830 2:N:0:GCCCAGTG+AATTGCGG
ATATTTTGCCGTTGATAAACCACCCTCCCTGTGGTCGTTATCTTGCTCCTTCTGTCGTCAACGAATTTACTAATTCCAAAGCTCACATGCTGACAGATCGGAAGAGCGTCGTGTAGGGAAAGAGTGTCCGCAATTGAGTAGATCTTGGGGGGGGGCGTATCATTAAAAAAAAAAAACGTATATAAAATGAGATTAGGTAGGAATCATCAAGTCATACAGCGTGCAAGAACAGAAGAGCATATGTCGAAATG
+
BBBBBFFFFFBAGGGGGGGGGGGGFHHGGHHHHHHHGGGHHHGHHHGHFFGHHHHHGGGHGHGGFHHHHHFHFGHHHHGHHFHHHHHHHHHGHHHHHHHHGGGGFGHGGGGGGGHHHGHHGHHHBDBBGADGGGHG2@2>@222>22@/>?--------;.://9//9BBFD-@;-.-;.;;/9/////9//////9;//.////;//////////9///-9...//./.9/////../9/////;..../
@M03495:530:000000000-LYBTV:1:1102:9705:25848 2:N:0:GCCCAGTG+AATTGCGG
ATATTTTGCCGTTGATAAACCAAAGCTCACATGCTGACAGATCGGAAGAGCGTCGTGTAGGGAAAGAGAGGCCGCAATTGTGTAGAACTCGGGGGTCGCCGGGTCATTAAAAAAAAAAAAAACAACAGATTGACAAATCAACAAGGTACTAGTAAAAAAATCAGTCAAAGCCACTACAGTGAGCTTAGAGCGGAAGCGCAATGATAAATGATTAAAACGCATCATATGTACTCGATTAGATAGTTCCATAT
+
AAAABFFFFFDAEEGGGGGBGGHHHHHHHHHHHHFFDBGHFHFHGFGG2FBEEEFEEGGFFEEHGEEG2B1?FE?@E?GGBGB4@B43B3>E//<////?<////01@<1?DGG-<-<::--...../90000000/;0;0/0./.00090;00////--./////////....///;/;//////////;----.;---9.;B//9////9//////---;-////99/;//..//.9;///;///////
@M03495:530:000000000-LYBTV:1:1102:22952:25898 2:N:0:GCCCAGTG+AATTGCGG
ATATTTTGCCGTTGATAAACCAGCTAATCCTGAAAAAAAAATCAAAGCTAAAAACTACAATGCTAAGACCACGATGTGACTGCTATCAAAGTTAGATATATATGTAAATTATTCATCTGTCAAATCCTAGAATTATATCATACCTGCTCCAGCAATCACGACCTGTAATGGTTTAGTGGGTTGTTCACTGTTTCTGAAAAATGAAGATAGTTGTCCAGCTTCCAAAAAGTTTATTGTGTTTTCTAGTGGAG
+
BBAABFFFFFBA22FGGFGGGGHHHCHGGHHFGHHGHGGGGHFHHHHHHHF5FGGHHHHHHHHHHHHHHHHHGGGGGHGHGFFHFHGHGFHHHHHHHHHHHHHHGHHHHFHHHHHHHGHFGHBFGHFHGHGHHGHHFHGHHHHHHHGHHHHHFGFHGEHGECGDGFHBGHGGGHGHDGHHGGGDFGGHHGHHHGHHH0GH.CGG0;GHHHGHHHFCFHHGBCFFG0.CF9BFFFFFFFFGGGGGGGBFAB?
@M03495:530:000000000-LYBTV:1:1102:8505:25912 2:N:0:GCCCAGTG+AATTGCGG
ATATTTTGCCGTTGATAAACCACCCTCCCTGTGGTCGTTATCTTGCTCCTTCTGTCGTCAACGAATTTACTAATTCCAAAGCTCACATGCTGACAGATCGGAAGAGCGTCGTGTAGGGAAAGAGTGTCCGCAATTGTGTAGATCTAGGGGGGCGGCGGGTGATTAAAAAAAAAAAAATGACTGGACTATGTAGTGGGCGTACACATACGAATATATAGAGCTACTGATGGTAAGTGGTGACATCTAGCGCG
+
CCCCCFFFFFCAGGGGGGGGGGGGGHHGGHHHHHHHGGGHHHHHHHHHGHHHHHHHGGGHGHGGGHEHHHHHHHHHHHHHHHHHHGHGHHHEGHFHHHHHGGGGHHFGGGGEFGHGHGGHEHHFFDFGFGGC?EHGFHBFD222@2@F//@--;--:----:////://@9;-9-9-.9////././////9/9/.9.----.//;//.:...//9//9///9/////9/////9/;;.//9//////---
@M03495:530:000000000-LYBTV:1:1102:7216:25917 2:N:0:GCCCAGTG+AATTGCGG
ATATTTTGCCGTTGATAAACCAGCTAATCCTGAAAAAAAAATCAAAGCTAAAAACTACAATGCTAAGACCACGATGTGACTGCTATCAAAGTTAGATATATATGTAAATTATTCATCTGTCAAATCCTAGAATTATATCATACCTGCTCCAGCAATCACGACCTGTAATGGTTTAGTGGGTTGTTCACTGTTTCTGAAAAATGAAGATAGTTGTCCAGCTTCCAAAAAGTTTATTGTGTTTTCTAGTGGAG
+
?AABCFFFFFCCGGGGGFGGGGHHHHHHHGHHHHHHHGGGGHHHHHHGHHHHHHFHEFHHGHHHHHHHHHHHGGHGHHHHHF3GHHFHHHHHHHHHHHHHHHHGHHHHHGHHHHHHHGHHHHHHHHHHHHHGHHHHHHHHHHFHHHHHHGHHBGGHHHHGDGGGHFHHHHHHBGHHGHFHGGGDHHHHHHHHHHHHHHHGHHHHFGGHHGHHGHGGBGFGFHHGHFEGGFFBFGGGGGFGFBFGBFFBFGF
@M03495:530:000000000-LYBTV:1:1102:21853:25934 2:N:0:GCCCAGTG+AATTGCGG
ATATTTTGCCGTTGATAAACCAGCTAATCCTGAAAAAAAAATCAAAGCTAAAAACTACAATGCTAAGACCACGATGTGACTGCTATCAAAGTTAGATATATATGTAAATTATTCATCTGTCAAATCCTAGAATTATATCATACCTGCTCCAGCAATCACGACCTGTAATGGTTTAGTGGGTTGTTCACTGTTTCTGAAAAATGAAGATAGTTGTCCAGCTTCCAAAAAGTTTATTGTGTTTTCTAGTGGAG
+
BBAABFFFFFBAFGGGGGGGGGHHHHHHHHHHHHHHGGGGGHHHHHHGHHHHHGGHHHGHHHHHEGEHHFHHGGHGHHHHGFGHHHGHFGHFFHHHHHHHHHHHHHHHHHHHHHHHHGHHHHHHHHGFHHHHHHHHHHHHHHHHHHGHGHGHGFHHHHGGGGGGHHHFHHHHHHGHGHGHEECDHGGFHHHGHHHGHHHHHHHGDCGHFHHFGGH0CFHGGHFHGHEEDBFGGGGGGGFGGGEGGGGGFFE
@M03495:530:000000000-LYBTV:1:1102:20353:25976 2:N:0:GCCCAGTG+AATTGCGG
ATATTTTGCCGTTGATAAACCAAACGAATTTACTAATTCCAAAGCTCACATGCTGACAGATCGGAAGAGCGTCGTGTAGGGAAAGAGTGTCCGCAATTGTGTAGAGTTCGGAGGTCGCCGTTTCATTAAAAAAAAAAAAGTGGTAAACACAGGACAATCAGTTCTTGAACAATTATTCAATTGTGAAATGCTTTGTCGAGCACATGCACAGTGTGCTCTTAAAGAGAATAAAAACTTTATCGTCGTATGCA
+
BBABBFBDFFD2EEFFGGGGGGHGGGGGHHHHHHHHHHGHHHHB2GFEHHGGEGGBEGFEGGHGGFEAC2EEGEFGHHHGGFHCCHF4F4BDEE/EGHB44?B?43444?E///<2E/<B//B22>222>2@B//->--<<0000==0=....:./.:/C0000:CC0000/000;000;00;C000;;000000;0..9.-..;/9//;./9:B/////9:/;/;.///////.////:/.:;--.////
@M03495:530:000000000-LYBTV:1:1102:18325:26001 2:N:0:GCCCAGTG+AATTGCGG
ATATTTTGCCGTTGATAAACCAGCTAATCCTGAAAAAAAAATCAAAGCTAAAAACTACAATGCTAAGACCACGATGTGACTGCTATCAAAGTTAGATATATATGTAAATTATTCATCTGTCAAATCCTAGAATTATATCATACCTGCTCCAGCAATCACGACCTGTAATGGTTTAGTGGGTTGTTCACTGTTTCTGAAAAATGAAGATAGTTGTCCAGCTTCCAAAAAGTTTATTGTGTTTTCTAGTGGAG
+
AAABAFFFFFBBGGGGGGFGGGHHHHHHGHHHFGHHGGGGGHFHHGFFHHHFGHEHHHHHHHGHHBFHHHHHCGHGHHFHBGFFGFHHFHHHHHHHHFHHGHHGGHHHHHHHHHHHHGHHHHHGHHHHHHHHHHHHHHHHHHGGHHHHHFFGEHFHHGHGGGGGGGGGHHHHHFGG1FFEDEGEHHHHHHFHGHHFHD0=<CDBFGHGFGHGHHHFHHGHHGHEGFCAC0CFGGGGGGBBCF0;FFBF.F?
@M03495:530:000000000-LYBTV:1:1102:23741:26017 2:N:0:GCCCAGTG+AATTGCGG
ATATTTTGCCGTTGATAAACCAGCTAATCCTGAAAAAAAAATCAAAGCTAAAAACTACAATGCTAAGACCACGATGTGACTGCTATCAAAGTTAGATATATATGTAAATTATTCATCTGTCAAATCCTAGAATTATATCATACCTGCTCCAGCAATCACGACCTGTTCCTGGCAAACAACCTGCAGAAAAGCCAATCAAATATATTTTCACAAGAGATGGAATGTGAGGCAATAATAGAGTACAAAGGTTG
+
>AAABFFB@FD>EECGDFGFGFGECG5FFFGG5GGF2EAEEEEB3DDGBF5AF3E3FGHGEHHH5GFGFFHG>0?ECGGHGB3@@GHFBDFG4EHDEGGF4@EF?GG4EGFHHHHHHF4B4BFFGHHHFBF3FGGHD4B2FDDCGGC1DGCHHHGBF11??@DGHDFH<FHBGEBGG0FCDGAGFGFGHCCCCCCC/<GHHHHEFBGCGHF00./CHFGFHHGF0;CFGGGGB090FF0B09FFFFGG0CB
@M03495:530:000000000-LYBTV:1:1102:8718:26060 2:N:0:GCCCAGTG+AATTGCGG
ATATTTTGCCGTTGATAAACCAGGACTCAGGCTGGACCAAAGCTCACATGCTGACAGATCGGAAGAGCGTCGTGTAGGGAAAGAGTGTCCGCAATTGTGTAGATCTCGGTGGTCGGCGTATCATTAAAAACAAAAAACAATGAAAGTCACATAGGGTCCGAGTCAACATATGCAAAGTAACATAGGAAATTACATTGATTACTGAGTATTCACAGTTGTTCCATCTAGCATTACCTGCATATAACATACGA
+
BCCCCFFFFFDAGGGGGGGGGGHGHHHHHHHGHHGHHHHHHHHHHHGHHHHHHHHHHFHHHGGGGHHHGGGGEGGHHHGFHHHHH@B4B@EEGFGHHHH243?44?EAE/?<?3//<////022@2@2>F/FGGH?///.111111=>11<<1110</<-.-./0000/0000000/<000000;000/000000000000000000000099000000.00000;000000000;0./0900;009::..
@M03495:530:000000000-LYBTV:1:1102:19426:26063 2:N:0:GCCCAGTG+AATTGCGG
ATATTTTGCCGTTGATAAACCAGCTAATCCTGAAAAAAAAATCAAAGCTAAAAACTACAATGCTAAGACCACGATGTGACTGCTATCAAAGTTAGATATATATGGAAATTATTCATCTGTCAAATCCTAGAATTATATCATACCTGCTCCAGCAATCACGACCTGTAATGGTTTAGTGGGTTGTTCACTGTTTCTGAAAAATGAAGGTAGTTGGCCAGCTTCCAAAAAGTTTATTGTTGTTTCTAGTGGAG
+
3AABBFFFFFBAGGGGGGGGGGHHHHHHHHHHHHGHHGGGGHGCGHB2B5ABGGGGFBGFBGFFHHF3BGFGE>11B4@@4G34@@C4GFE4B44B@B444FD433FGFFG4FDE4BGFDFFHHGFHGE4BG4FG4??3B?F3BFD?GHHH222FDC2@E//A/0?1G1FHDGHFBF1FGAF-<FF0=DD0GGG00<GHGHGB0<C/:::0CC//;C..CGFGFFGGG?CFGGEF000.;AB0;9B90C9.
@M03495:530:000000000-LYBTV:1:1102:14922:26101 2:N:0:GCCCAGTG+AATTGCGG
ATATTTTGCCGTTGATAAACCACCCTCCCTGTGGTCGTTATCTTGCTCCTTCTGTCGTCAACGAATTTACTAATTCCAAAGCTCACATGCTGACAGATCGGAAGAGCGTCGTGTAGGGAAAGAGTGTCCGCAATTGTGTAGATATCGGTGGGCGGCGGATCATTAAAAAAAAAAAAAAGTGAGAACAAGATCGATATGGAGTGGATAGTGCACGACTGAGTGTAGGACTACTTTCAAATTCTGTGAGTGTT
+
CCBCCFFFFFCAGGGGGGGGGGGGGHHGGHHHHHGHGGGHHHHHHHHHGHHHHHHGGGGHGHGGGHHHHHHHHHHHHHHHHHHHHHHHHHHHFHHHFHHHGGGGHHHGGGGEGHHHHGHHHHGHDGBGHGGGGGFHHH2@F>22@FEG/?<//>-----9-:000;000D-A>==---.900000:///900....-090/0..000000000..-..0000090000///000:0000000000000000
@M03495:530:000000000-LYBTV:1:1102:10973:26164 2:N:0:GCCCAGTG+AATTGCGG
ATATTTTGCCGTTGATAAACCAGGACTCAGGCTGGACCAAAGCTCACATGCTGACAGATCGGAAGAGCGTCGTGTAGGGAAAGAGTGTCCGCAATTGTGTAGATCTCGGGGGGCGCCGGATCATTAAAAAAAAAAATAGTGATAAGCATTGGAAGGTCGTAAGTCAGCAAACAACAGCGGTAGAAACCGAAGAAGTCTATAAAACTTCTATATATATATACCATGAGATGAAACATAACAAATCGTGCTAC
+
>AAABFFFFFBBGGGGGGGGGGHGHHHHHHHHHHGHHHHHHHFHHHFHHHHHG5FGFGHHHGGGGHHHGGGEEEGHGHE??GHEG@FBB41>EEFBGFDBF?44BBEGF/</-----9--9-.9/;//;/@>C--;.;//9///////9/9//;/.//--.../////9./.......-99:.///9.----.////////////9//9///////////////;/////;;//9//////.//.9.../9
@M03495:530:000000000-LYBTV:1:1102:16128:26174 2:N:0:GCCCAGTG+AATTGCGG
ATATTTTGCCGTTGATAAACCACCCTCCCTGTGGTCGTTATCTTGCTCCTTCTGTCGTCAACGAATTTACTAATTCCAAAGCTCACATGCTGACAGATCGGAAGAGCGTCGTGTAGGGAAAGAGTGTCCGCAATTGTGTAGATCTCGGGGGGCGCCGTATCATTAAAAAAAACAACAGGGGAAAGTGTCACAGGTGATGCGGCCGTGGCGAATACGACGAGATATTGTGGTGACTAGAGTGATAGTGAGAG
+
BCBCCFFFFFDBGGGGGGGGGGGGGHHGGHHHHHGHGGGHHHHHHHHHHHHHHHHHGGGHGHGGGHHHHHHHHHHHHHHHHHHHHHHHHHHHHHHHHHHHGGGGHHHGGGGFGFHHHGHHHGHHBG?FGGGGGFHH@F222>222>FG/<--------...<B000::B=;B.<B../..-9..:<00000009<00000-----------9-.0...--<.<0:000:9/.0000000:0<00000000:
@M03495:530:000000000-LYBTV:1:1102:20076:26185 2:N:0:GCCCAGTG+AATTGCGG
ATATTTTGCCGTTGATAAACCACCCTCCCTGTGGTCGTTATCTTGCTCCTTCTGTCGTCAACGAATTTACTAATTCCAAAGCTCACATGCTGACAGATCGGAAGAGCGTCGTGTAGGGAAAGAGTGTCCGCAATTGTGTAGATCTCGGTGGTGGGCGTGTCATTAAAAAAAAAAAACAGAGTAACTCATATCAAATGTGGAAGATGTACAGCAAGCGTAAATTGTACTTATAATGTAAGAACGTGTGTGAG
+
CCCCCFFFFFCAGGGGGGGGGGGGGHHGGHHHHHFHGGGHGHFHHHHHHHHHHDHHGGGHGHGGGHHHHHHGHHHHHHHHGHHHHHHHHHHHEHHHHHHHGGGGFFHGGGGEGGHHHGHHHHGFGF3FDAFGGGFG@F2D@22>22@=///</?/.>--<0=1=1000<--:@-D-..///00;000900000000000;00/.09000;00/9/......0000:000000000000000/.:.::..00
@M03495:530:000000000-LYBTV:1:1102:23715:26200 2:N:0:GCCCAGTG+AATTGCGG
ATATTTTGCCGTTGATAAACCACCCTCCCTGTGGTCGTTATCTTGCTCCTTCTGTCGTCAACGAATTTACTAATTCCAAAGCTCACATGCTGACAGATCGGAAGAGCGTCGTGTAGGGAAAGAGTGTCCGCAATTGTGTAGATCTCGGTGGGGGGCGGATCATTAAAAAAAAAAAATCGTAGAGAGATGGACTAGGGTGGGCGGTGGAGACTAGCAACTACGTGAGGGCAGACAAGCCTGTTATGACGAAA
+
BBBBCFFFFFCCGGGGGGGGGGGGGHHGGHHHHHGHGGGHHHHHHHHHHHHHHHHHGGGHGHGGGHHHHHHHHHHHHHGHHHHHHHHHHHHHFHHHHHHHGGGGHHGGGGGGGGHGHGHHHHFHFHDFGGDCDGFHGH2@2222D2FA?CA//------9-.<00000F-B-<---.0.....009.:<0:0:/<<./.--.--<-..<0.:00/00./009</.<.......</...0.<<00<009.-9
@M03495:530:000000000-LYBTV:1:1102:8263:26213 2:N:0:GCCCAGTG+AATTGCGG
CTATTTTGCCGTTGATAAACCAGCTAATCCTGAAAAAAAAATCAAAGCTAAAAACTACAATGCTAAGACCACGATGTGACTGCTATCAAAGTTAGATATATATGTAAATTATTCATCTGTCAAATCCTAGAATTATATCATACCTGCTCCAGCAATCACGACCTGTAATGGTTTAGTGGGTTGTTCACTGTTTCTGAAAAATGAAGATAGTTGTCCAGCTTCCAAAAAGTTTATTGTGTTTTCTAGTGGAG
+
1>>AABFFFFDAEGGGGFGFGGGHFHHHHDHHEGF1B0EEEHFDGHGEHHHHHHEGF1GGBGFHGHFFGFHHGGHGCGHGFFBHE2BFGFBFDGDFHHHHHHHHGHFHHHHHGHHHHGHHHHHBGHHHHFDGGHHHGHHFHHFFFHFG11<F0GGEGHHCCCGGG1<1F?F11GFEFFHGCFGEHHHFGHGHBBBGFDFHFHFDDGGHFFHHFCG0GHCFG0CF0CCEBFFBFFFFFGFFGEGFFFGFAFE
@M03495:530:000000000-LYBTV:1:1102:9746:26216 2:N:0:GCCCAGTG+AATTGCGG
ATATTTTGCCGTTGATAAACCACCCTCCCTGTGGTCGTTATCTTGCTCCTTCTGTCGTCAACGAATTTACTAATTCCAAAGCTCACATGCTGACAGATCGGAAGAGCGTCGTGTAGGGAAAGAGTGTCCGCAATTGTGTAGAGATCGGGGGTCGCCGGAGCATGAAAAAAAAAACAGACAGTAGCAAGATAGCACTGCTACGGCTGAACAAGTTGATAAATGATAATGTATCAGACAGCAGGGCGTGTGAG
+
BBBBBFFFFFBAFGGGGGGGGGGGGHHGGHGHGHFGFEFGHHHHHEHHGHHHHHHHGGGHGHGGGHEHFGHGHHHHHEHHHHHHHFFGHFHHFFHHGHHHGGGFFHHGGGGGGHHGGFGHHHHHHFBGGGG/CGFDGH2222222@FE/<@-.<-.A----.9009;B.--9;9.9./...;/////..////////////..---.///..///////:////9//9;9//////....;.-.-:-..:/
@M03495:530:000000000-LYBTV:1:1102:22149:26235 2:N:0:GCCCAGTG+AATTGCGG
ATATTTTGCCGTTGATAAACCAGCTAATCCTGAAAAAAAAATCAAAGCTAAAAACTACAATGCTAAGACCACGATGTGACTGCTATCAAAGTTAGATATATATGTAAATTATTCATCTGTCAAATCCTAGAATTATATCATACCTGCTCCAGCAATCCTGGCAAACAACCTGCAGAAAAGCCAATCAAATATATTTTCACAAGAGATGGAATGTGAGGCAATAATAGAGTACAAAGGTTGAACCTGTAGAG
+
ABABBFFFFFBBGGGGGGGGGGHHHHHHHHHHHHHHHGGGGGGGHHHGHGHGHHFHHHHHHGHHGHHFHHHHGGGGHHHHHFHHHGFHGHFHFHFHHHHGGHHGFGHHHHHHHHHHHHGHHHHFHGHGHHHGHHHHGHHHHGHHGHHHHHFHBGHHHHHHHHFHHHFGHGHHHHHFHHHHHAHHHFHHHHHHHHHHHHDHFHG/CGHHHGFHH;CFHHGGGHG0GHHHHHHGGGGGB:BFFFFGEGFGGGF
@M03495:530:000000000-LYBTV:1:1102:23553:26253 2:N:0:GCCCAGTG+TATTGCGG
ATATTTTGCCGTTGATAAACCAGCTAATCCTGAAAAAAAAAATCAAAGCTAAAAACTACAATGCTAAGACCACGATGTGACTGCTATCAAAGTTAGATATATATGTAAATTATTCATCTGTCAAATCCTAGAATTATATCATACCTGCTCCAGCAATCACGACCTGTAATGGTTTAGTGGGTTGTTCACTGTTTCTGAAAAATGAAGATAGTTGTCCAGCTTCCAAAAAGTTTATTGTGTTTTCTAGTGGA
+
3A?AAFFFFFBAGGGGGGGGGGHHHHHHHHHGHHHGFGGGGGHFHGEBFGFHGHFGHHHHHHFHHHHFHGHHHGGFGFFHHFFFHHHFHHGHHHHHHHHHHHHHHHHHHHHHHHHHHGHHHHHHHHHFGHHGHHGHHHHFHHHHFHHFHGFFHEHFHHGHGGCGGF1GGHHEFGHFF1GGHGFCDEGHHHHHGHHHHFHH:GGB0GFCGHHHGHHG0CGHHGGFFFGE..CFFFFGFGF/CGF0FBFGG?0
@M03495:530:000000000-LYBTV:1:1102:21307:26267 2:N:0:GCCCAGTG+AATTGCGG
ATATTTTGCCGTTGATAAACCACCCTCCCTGTGGTCGTTATCTTGCTACTTCTGTCGTCAACGAATTTACTAATTCCAAAGCTCACATGCTGACAGATCGGAAGAGCGTCGTGTAGGGAAAGAGTGTCCGCAATTGTGTAGATCTCGGTGGGGGGCGGGTCATTAAAAAAAAAAAAAATGAGAAAAATGGAGTGATCAGTGTGATAGTGAGTTAGTGCGTCTGGTGCAGATAGATACTAGTAGTCATGAGT
+
CCBCCFFFFFCAGGGGGGGGGGGGGHHGGHHHHHHHGGGHHHHHHHHHHHHHHHHHGGGHGHGGGHHHHHHHHHHHHHHHHHHHHGHHHHHHHHHHHHHHGGGGHHHGFGGEGGHHHGHHHHGHGHBGHGGGGGHHGH22D22@@>CF/?A//>-9@----:9BB/9/:@FF-C----.///;///../////.///;:://////////////////-9-..99/////://;//;://;//:9//////
@M03495:530:000000000-LYBTV:1:1102:22547:26286 2:N:0:GCCCAGTG+AATTGCGG
ATATTTTGCCGTTGATAAACCACCCTCCCTGTGGTCGTTATTTCTGTCGTCAACGAATTTACTAATTCCAAAGCTCACATGCTGACAGATCGGAAGAGCGTCGTGTAGGGAAAGAGTGTCCGCAATTGTGTAGATCTCGGTGGTGGGCGGAGGAATACAACATAATATGACAGCAATGGCAGACGTGAGAGTGACGATTATTATGTACCTGAATTGCGCAGGAACGACAAGTGCGATATCAGTAGATACAG
+
BCCBBFFFFFCCGGGGGGGGGGGGGHHGGHHHHHGHGGGDHHGGFHHGGGGHGHGGGHHHHHHHHFGFHHFHHHHHHGHFHHHHBHHGCGHHGGGEGHCC>FFEFFGHFG3GHHHHBBBGFEFGCDHHFFB33222220?<?D?///?C----./<0<00/:/0;0:000000://00///9..-..;:0/9000....90000000;000/:////.-;--./;..---.///-...-///////////9
@M03495:530:000000000-LYBTV:1:1102:7351:26296 2:N:0:GCCCAGTG+AATTGCGG
ATATTTTACGTTGTTAAACCAACCTCCCTGTGGTCGTTATCTTGCTACTTCTGTCGTCAACGAATTTACTTTCAAAAGCTTACATGTGACAGTTCGGTCGAGCGTCGTGTTGGCAAAGAGATACAGCTATTGTATAAATTTTGGGTGGCGTAGGAGTAGAGTACAGTATAAAGAAAAAACGTCGAGATGTGCTCGAGTGGGTACGAAATGATACAAGAGGTCGAAATAGTTAGACTATTGGGTGCTCTCAA
+
11>A1B33B1CF11A3FF11A10AF0A0BBG1CCGEGC0022B21D2111D2A2D///BEAA///A2F2G2F12D210B@1111BBD2@21@122>>>/>///>>//E/?0?/1B1<00B01111BF<F2D12222222@@22///?/0///<.10><111=1111<11=0000.</.-.-:.--:.:;0<0009-C9....0;.;...00000000/.:9---;-:9/999B/////9//----//////
@M03495:530:000000000-LYBTV:1:1102:19541:26304 2:N:0:GCCCAGTG+AATTGCGG
ATATTTTGCCGTTGATAAACCAGCTAATCCTGAAAAAAAAATCAAAGCTAAAAACTACAATGCTAAGACCACGATGTGACTGCTATCAAAGTTAGATATATATGTAAATTATTCATCTGTCAAATCCTAGAATTATATCATACCTGCTCCAGCAATCACGACCTGTAATGGTTTAGTGGGTTGTTCACTGTTTCTGAAAAATGAAGATAGTTGTCCAGCTTCCAAAAAGTTTATTGTGTTTTCTAGTGGAG
+
BBABBFFBDFD2AACGFGGGGCAAGHFGGHHHG3EHFEEGCGHFHGHFHFHHHGGFHEF3FAFFGFGFHHHEGEFE?GHFFEGDHGFHHHGHHEHBGHHHGHHHGHGHGGHHHHHHGHHHHHEHHHFHHHGGHHHFFHFDGDFBGHEBFHHHGHFHFHEC/<CDGHHGGHDDGE1?GGFH>CDEHFFGHFGGGFHGBDDDCGF00CGHHHHHHBC0:CGCGHHG0;C.:;CFBFFFGGFFGFFGBFCF.9E
@M03495:530:000000000-LYBTV:1:1102:14373:26331 2:N:0:GCCCAGTG+AATTGCGG
ATATTTTGCCGTTGATAAACCACCCTCCCTGTGGTCGTTATCTTGCTCCTTCTGTCGCCAAAGCTCACATGCTGACAGATCGGAAGAGCGTCGTGTAGGGAAAGAGTGTCCGCAATTGTGTATAGATAGGTGGGCAGAGCGTCGTGTAAAAAAACAAATGTATTAGTATAGAAGAACTAGCTTGTCTCTACAACAATATAAGTACGCCGTTAGACGTATGTTCACTTCTCGATGTATGTCAGCACACAAAT
+
AAAAAFFBFFDAFGGGGFBDACDGGCCAFFBG3F2F2EGF2DDGFGHHBGFGHEHHAGFGEH3GHBEA3A33GGFH3F3BFGG1F1GHGC11>EE?GEGA3F/0304B4B4?EE/ED122B22?2222B011?/?0//?0>/?/A/.01111--.<..00<00000000000;0///000/0:/;000000;0/..000000000..---.9.00.;.////;////;//.//;9:////////...;..9
@M03495:530:000000000-LYBTV:1:1102:23964:26359 2:N:0:GCCCAGTG+AATTGCGG
ATATTTTGCCGTTGATAAACCACCCTCCCTGTGGTCGATATCTTGCTTCTTCTGTCGTCAACGAATTTACTAATTCCAAAGCTCACATGCTGACAGATCGGAAGAGCGTCGTGTAGGGAAAGAGTGTCCGCAATTGTGTAGATGTCGGGGGGCTGCGGCATTTTAATAACAAAACAACAATACATAGAGGTGATGCTTACTTTCGAGGTTAATTAATGTTGATTAAGTTGCAGCTATGTGGTTCGTGGGCT
+
BB@BBFFFFFBAGGGGGFGGGGD2AA4B2AFBFFBG222FEGHF5A55A5B5D5A51FFEEF1FCAAD5DDA5F5D5FEFC?@B33@4FC3@B?3B333EEFEE1FFEEEE>EFBFGG3??G3FFGB3B//<@DHFFGC2>222@2///<A>--.;-----/////9//9;/9....9.9/////;///;/.////////9/9/...99;//////////////9///////;9;//9///:./-.9.-99
@M03495:530:000000000-LYBTV:1:1102:23514:26383 2:N:0:GCCCAGTG+AATTGCGG
ATATTTTGCCGTTGATAAACCATAATGTCACAACCACTTCTTGCCCTCCAAAGCTCACATGCTGACAGATCGGAAGAGCGTCGTGTAGGGAAAGAGTGTCCGCAATTGTGAATATCTCTGTGGTTGCCGGATCTGTAAACATAATAAGTTAGAATATACAACAATAGCGTGGTGTAGGTAAACATATGTGCAGCAATGTAACAAATCAGGAGCACACAGTGACGGACCGTGGCGAGGCTGATGAGGTATGA
+
BBBBBFFFFFDAGGCDGFGFGGHHHGHHHHHGHGEFGHHHGHHHBGGHDHGHHGHFHHGHHHHHHHHFG5GGEFFGCAGCEEF>EFCGFGHHHFHHB@@GDEGG/>GG44444444F44?4?2B//03>////2222222@22@2@>22221<1??111111//1111-<.-<.<1<<0=0000000000000<./:0000000.0::0:/:.../...0000.-.--:..----9--..;/////://9/
@M03495:530:000000000-LYBTV:1:1102:19765:26403 2:N:0:GCCCAGTG+AATTGCGG
ATATTTTGCCGTTGATAAACCAGGCGGACCAAAGCTCACATGCTGACAGATCGGAAGAGCGTCGTGTAGGGAAAGAGTTCCGCAATTGTGTAGATTACGATGGTCGCCGAATTATTCAAAAAAAATTATAGTACCGCGCCTGGCTCCGTTACTCTAATAATACAGTTGACAACTGAAGAAGGAGCTGCGCCCAGCATTACCACATAACACTAACCAGAACGCGTAAATGAGTTCTACACAGCGTATATCTG
+
ABBBBFFFDDDAEAFGGGGGCCFGHEGCEGH2AFHBEGGHGHCHFDGFBAFFFFCF1BF20?BE/E12BFFH11??BBD4GDD/EE3F4B043?B44B///??3?///>///?12222221F<@?011<<11111<----...</0...0;:00000;0;00;000;00000.//0000//;;...//--.9...://///9;.999//9B/9/9/.9/...-;-.;////9//////./..-9..//9//
@M03495:530:000000000-LYBTV:1:1102:23905:26416 2:N:0:GCCCAGTG+AATTGCGG
ATATTTTGCCGTTGATAAACCAGGACTCAGGCTGGACCAAAGCTCACATGCTGACAGATCGGAAGAGCGTCGTGTAGGGAAAGAGTGTCCGCAATTGTGGAGATCTGGGCGGTCCCCGTGTGCATCAACAAAAAAAAAATCACACTAAAATGAAAAAAACAAGTCATCACTCCACACCTTAACAGAATAATATATCTAATCAACTCTTCATCACATCCACGTACCTGTTCTTACACTCCTTTTACACAAAC
+
3A>ABFF54DDAAEEBGEGGGGHGHCCGHHCHFGGGGHHHHHGHHGHHGHFGH5FGHBGGGDDGGFHFGEEEEEF2FGFBBEG32B34BBAE@/EFF44/B/333B430///>//0?/?/@/122<?10</00?--<<A.<0/0;//;C00000;0.--..9/000900000/9/;9.9000000/9/9//;////////////99//9;/;///99///...;.//9///:://///./99//9///...
@M03495:530:000000000-LYBTV:1:1102:17796:26417 2:N:0:GCCCAGTG+AATTGCGG
ATATTTTGCCGTTGATAAACCAGCTAATCCTGAAAAAAAAATCAAAGCTAAAAACTACAATGCTAAGACCACGATGTGACTGCTATCAAAGTTAGATATATATGTAAATTATTCATCTGTCAAATCCTAGAATTATATCATACCTGCTCCAGCAATCACGACCTGTAATGGTTTAGTGGGTTGTTCACTGTTTCTGAAAAATGAAGATAGTTGTCCAGCTTCCAAAAAGTTTATTGTGTTTTCTAGTGGAG
+
AAAABFFFFFBAEGGGGFGGGGHGHHHHFHHHHGHHHGGGGHFFHEGFHHHFGFFFHFHHHFHHHGFHGHHH?CGG1FG4E@BGFGFHHHGDGFFHHHHHHHHHGHHHFGHHFHHFHHHFHHBGHHGHHGHHHHHGGHHHHHGGFHAGHHFHGHGHHHHGGCGFFDDHHHFGHEGB<GGGEGGDFHGHGHFFHHHHHFFG.CGB0CFHHHHHHGGFHHGB:GCFCCC?EBFGGGGGGGCFBFFGGGGG.09
@M03495:530:000000000-LYBTV:1:1102:10565:26439 2:N:0:GCCCAGTG+AATTGCGG
ATATTTTGCCGTTGATAAACCAGTCTCCAAAGCTCACATGCTGACAGATCGGAAGAGCGTCGTGTAGGGAAAGAGTGTCCGCAATTGTGTAGATCTCGGGGGTCGCCGGATCATTAAAAAAAACTAATGAACAATTCTGGTGGAGTTAGGGCCTAAACAGCAAATTAAACATTAAAGAGCGTTCTATATCCCTTGTGAACGTCTTTTAGCTTTTTGAATGCTGTATGACAAGTGACAACATATCTTTCAGT
+
AAAABFFFFFBAGGGGGGGGGGFHHHFHHHGGHHFHHHHHHFGFHHH3FFGFFGDHHHGEEEAEFHHHGGHGHHH@5GGGGG//BFBDGGE34BBFD11/>/////?/////?B111<1?-ACA0=000=000<0==0000/.:.//00/./..//0;0/.;//;0000009;B0;0;/;-9..900;000///.//9/::..../////;////-./;//;9///9//;/.//9///9.9;/9;/;///;
@M03495:530:000000000-LYBTV:1:1102:18366:26508 2:N:0:GCCCAGTG+AATTGCGG
ATATTTTGCCGTTGATAAACCACCCTCCCTGTGGTCGTTATCTTGCTCCTTCTGTCGTCAACGATTTACTAATTCCAAAGCTCACATGCTGACAGATCGGAAGAGCGTCGTGTAGGGAAAGAGTGTCCGCAATTGTGGAGGGGCCGGGGGGCGGCGGAGAATTAAAAAAAAAAGCGAGACTGTTCGGAGTCCGGCAGCGAGCTAGCAAGAATCACCTGACACATCGCAGAGATCGACTAAGTCCATTCAGC
+
BBBBAFFFFFBAFGGGGGGGGGGGGGHGGHHHHHFGGGGHHHHHHEHFGFHHHGHHGGGHGHGGHGGHHHHHHHHHHHGHHHHHHHHHHHFHHHHHHHHGFEGHHGGGGGEGGHHHGBCGHGH4B3BB<C/BDBH2@/2///////>--<-9;--9----./////99-----...99-./////.-9-9//.----.;9--./////..///:/.///9//.//....-..//..-.-/////;/////9
@M03495:530:000000000-LYBTV:1:1102:18926:26525 2:N:0:GCCCAGTG+AATTGCGG
ATATTTTGCCGTTGATAAACCAAAGCTCACATGCTGACAGATCGGAAGAGCGTCGTGTAGGGAAAGAGTGTCCGCAATTGTGTAGATCTCGGGGGTCGGCGGATCATTAAAAAAAAAAAAAACTAAATGTGATCTGGTAGCAGAGATGAGAGACATAATGATACCGTCGGTAGGTATCGTTTACCAACTGTCTGACGTATGCTACAGAGACTCGTCTGTGATTGAGGATCTATGTATCCACTATGCTTACG
+
CCCCCFFFFFCAGGGGGGGGGGHGHHHHHHGGHHHHGHHHHHHHGGGGGHHGGGGGGHFGFGHHHHFHGH5DEEFGGGHHFHG43BFFH411/>E//<//////<0?D11=FG?A?C-:CD-;000090;0;00000090090/./90090;.//0090000000;..---...00009/...;000.:/000000...:/0000000/;/00.:...;0:00090/09/000000000000/0000000.
@M03495:530:000000000-LYBTV:1:1102:23348:26527 2:N:0:GCCCAGTG+AATTGCGG
ATATTTTGCCGTTGATAAACCAGCTAATCCTGAAAAAAAAATCAAAGCTAAAAACTACAATGCTAAGACCACGATGTGACTGCTATCAAAGTTAGATATATATGTAAATTATTCATCTGTCAAATCCTAGAATTATATCATACCTGCTCCAGCAATCACGACCTGTAATGGTTTAGTGGGTTGTTCACTGTTTCTGAAAAATGAAGATAGTTGTCCAGCTTCCAAAAAGTTTATTGTGTTTTCTAGTGGAG
+
AA3AAFFFFFCCGGGGGGGGGGHHHHHHHHHHHHHHHGGGGHHHHHHGHFGHFHGHHHGHBHGHHHHHHFGHGGHGHHHFFDGF4F3GF3FGHHHHHHHHHHHHGHHHHFHHHHHHHHHHHHHHHHHHHHHHHHHHHHHHHHFHGHHFHGGFFGHHHFH?EFGGHHFHHHFFHHHGFDFCCFDEHHHHHFHHHFHHGFHH.CHHGGHHHHHGHHHGHCHFHFHFGC.ED0CCFGGGGGGGGGGGGFFF.9A
@M03495:530:000000000-LYBTV:1:1102:14205:26528 2:N:0:GCCCAGTG+AATTGCGG
ATATTTTGCCGTTGATAAACCAGCAATGTCACAACCACTTCTTGCCCTCCAAAGCTCACATGCTGACAGATCGGAAGAGCGTCGTGTAGGGAAAGAGCGTCCGCAATTGTGGAGATCTCGGGGGTCGTCGTAAGATTGAGAAAACAAAATAAAGTAATATAAGTTGAAGAGCACAAAGCTAAAACGAATAGAACGACAGAATAACATGAGAACATAAACATGGAACGATGTAGATAGATATAGTGGAAACG
+
ABBBAFFFFFBAGGGGFGGFFGCHHHHGGHFGHGGGGDBFFGGFEHHHG?FHBHFHFHFHHHHF5BGFEHDHHGGFGHFGGFGGCEEHBD13GHCGF2/>?@E?E/A3?B4/B/3334BB///<//<-.-<000111100.=///.<<G0<00000000000<00;00:0.:/.//9//000099-....00;0..---///////;;///9///9//////.//9....;////////9///9/.////9
@M03495:530:000000000-LYBTV:1:1102:16054:26573 2:N:0:GCCCAGTG+AATTGCGG
ATATTTTGCCGTTGATAAACCAGCTAATCCTGAAAAAAAAATCAAAGCTAAAAACTACCATGCTAAGACCACGATGTGACTGCTATCAAAGTTAGATATATATGTAAATTATTCATCTGTCAAATCCTAGAATTATATCATACCTGCTCCAGCAATCACGACCTGTAATGGTTTAGTGGGTTGTTCACTGTTTCTGAAAAATGAAGATAGTTGTCCAGCTTCCAAAAAGTTTATTGTGTTTTCTAGTGGAG
+
>AAABFFFFFBBGGFGGGGGGGHHGHGGHHHFDEF52EE2AFHBGF5CFD5GHHGGHG2BAFGFFG3BEG21EEEEGHB44BFFHBB4GHEGHHFHD@444B@GHFEHHHB4GBFGHDBEFFHHHHHHHHGHHHHFG4DDGD3FF2FFGGFBGHHHHHGGACGAHDDFGGHHHHHHHHHCAFGGHHFGHBHHHHFFHDFDFHHGHHHFCFHHHHHFF/BGH0G0:GEEG0CFFGG0B09;FFEB09;F.0:
@M03495:530:000000000-LYBTV:1:1102:10067:26613 2:N:0:GCCCAGTG+AATTGCGG
ATATTTTGCCGTTGATAAACCAGTCAGGAGTCCAAAGCTCACATGCTGACAGATCGGAAGAGCGTCGTGTAGGGAAAGAGTGTCCGCAATTGTGTAGATCTCGGGGGTCGCCGTGTAATTAAAAAAAAAAAACAGATGAAAATAACATAGGAGTGGTAGCAGCAGTGAGAAACGAGTAGAATCAAGTATTGCTATATTGAGAGCATCAGAATGCTATGATTAGTCTGCATGATCGGTAGTACTACTAGGGG
+
AABBBFFFFFBBGGFGGCFGGCHHHHHHHGFHHHHHHHHHHHGHGHHGHFDGGHHGGEFGHHHGGGFAE?FFFFHHHHHHBB@BGEEEEEHHHF?@34@4F41F/////<//<<<<011@<??1DCC-<--@.:;/0000;000<0:000:0//:.;00/00/..0/0000//9....////////://///////:////;/.///////////////9//////////////...../////;////..
@M03495:530:000000000-LYBTV:1:1102:19806:26677 2:N:0:GCCCAGTG+AATTGCGG
ATATTTTGCCGTTGATAAACCAGGATCAGGTGGACCAAAGCTCACATGCTGACAGATCGGAAGAGCGTCGTGTAGGGAAAGAGTGGCCGCAATTGTGTAGAGCTCGGGGGTGGCCGGATCATTAAAAAAAAAAAAACCGGACAAGGGGCGAGGAGCTGGAGACTTAGAATAGGAGTAGACAGCATGCAGGTCGACAAGACAGACACAAGACGAGAACGGAAAAAGTACGAGACGAGAAGACGGACCATCGG
+
AAABAFFFFFBAGGGGGCGGGGFGFGHHHHFFFHHHHAFGHFHHHHHGHHHGHHGH5GHGGGDGGFGEDG>E1FFEFBCHCGHB@1B1>@ECFFH4B2B3?343FEE/<///<0<//>.-<<111>G1---;--A-..-;---....--;----..9/..././;///;B/////.9;;//.;9/////../--9.-...;./9;..:....--../....-...///...9..--..///...--.//..
@M03495:530:000000000-LYBTV:1:1102:21676:26700 2:N:0:GCCCAGTG+AATTGCGG
ATATTTTGCCGTTGATAAACCAGCTAATCCTGAAAAAAAAATCAAAGCTAAAAACTACAATGCTAAGACCACGATGTGACTGCTATCAAAGTTAGATATATATGTAAATTATTCATCTGTCAAATCCTAGAATTATATCATACCTGCTCCAGCAATCACGACCTGTCCTGGCAAACAACCTGCAGAAAAGCCAATCAAATATATTTTCACAAGAGATGGAATGTGAGGCAATAATAGAGTACAAAGGTTGA
+
3>>AAFFFFFBAEEGGGGGCGGHHGHFHHHHGHFHHHGGGGH3FFG52FGHGHHGGGHGHFHHGHHHHHBGHECEEHFHEFBBFGHBGHH@FD44BGHEHHFHFFGHGGFHFFFGFHFHGFHFHHHFHH4FGHHHHEHHHGHHBFGF1FBFFFFHHFFHG//<CGHGFGGFFHF<>G.<.FFGHH10C/C..<CGGHHHHGFG0:CHHHHGCCCCGHGC::G0<;BFFGGGEGEGGGGG0CFFGGGF09CC
@M03495:530:000000000-LYBTV:1:1102:15067:26714 2:N:0:GCCCAGTG+AATTGCGG
ATATTTTGCCGTTGATAAACCAGCTAATCCTGAAAAAAAAATCAAAGCTAAAAACTACAATGCTAAGACCACGATGTGACTGCTATCAAAGTTAGATATATATGTAAATTATTCATCTGTCAAATCCTAGAACTATATCATACCTGCTCCAGCAATCACGACCTGTAATGGTTTAGTGGGTTGTTCACTGTTTCTGAAAAATGAAGATAGTTGTCCAGCTTCCAAAAAGTTTATTGTGTTTTCTAGTGGAG
+
>AABBFFFFFBAGGGGGGGGGGFHHHHHHHHHHHHHHGGGGHHHHGEFHHGFHHGHHHHHHHHHHHHHHHHHGGHGFFGHHEFHHHHHHFHGHHHHHHHHHHHHHHHHHBGHHHHHHHHHFHHHHHFHHHHHHHHHHHHHHHFBHHHHHHHFHHHHHHHGFGGGHHHDGGGDHHHFFGHH.FFAHHHHHGHHHHHHFFHHFHHFDCCHGHGHHHFGHHHGFHHHHGEFGGGGGGGEBB9CCFFGFFFGFGG
@M03495:530:000000000-LYBTV:1:1102:20932:26772 2:N:0:GCCCAGTG+AATTGCGG
ATATTTTGCCGTTGATAAACCAAAGCTCACATGCTGACAGATCGGAAGAGCGTCGTGTAGGGAAAGAGTGTCCGCAATTGTGGAGATCTCGGTGGGGGCCGTTTCAATAAAAAAAAAAAATAATGCAAAGTTGTGTGATGGGTGAGGCAGGAAAATGATGGATGACAGCACGGCTCGCGTGGCAGAGAGATAGAAAGACTGGTGCGAGAGTGTCTGTTGGGTGAATATGCGTATCTGGTGATGCATGAGGT
+
CCBCCFFFFFCCGGGGGGGGGGHHHHHHHHHHHHGHHHHHHHHHFEFGHFHGGGGEGHHHHGHHHGHHBEDDFFEGFGHHFH1@?333F4111?1//>/<///2?B333B3FGCGFC@DC011000000/=0<0./.=000:/;..::.;-.://000000;0//000./.----.--;;---/.../..//////:////.///-.---/////////.-.../;////.;.../////////://9///
@M03495:530:000000000-LYBTV:1:1102:10086:26774 2:N:0:GCCCAGTG+AATTGCGG
ATATTTTGCCGTTGATAAACCAGTCAGGAGTCCAAAGCTCACATGCTGACAGATCGGAAGAGCGTCGTGTAGGGAAAGAGTGTCCGCAATTGTGTAGATCTCGGGGGTCGGCGGGTCAATAAAAAAAAAAAAAAAATGAGACTAGCAGAGAGCGAAACGAGTCCAAACAAAATATAATAAAGCTCTGTCAGACGGAGTATCAGACTGAAGTTGTACTAGTGAACGGATGAGTACAATGAAGTTCTCTACTG
+
ABBBBFFBFFBAECGGGGGGGGHHHHHHHGHHHHHHHHHHGHHHGHHGFEHHHHFGDEGGHHHGGGGAE??FGGFHHHHH@FBF4EEGGGHH4F2@344B4BB//><////<//-<-<0=DDFB0-:-:9------.;//:/;9////9....-----.....////.....//////;99//////////:/-...9////://;///9/////////;////....-://////////////;////;/
@M03495:530:000000000-LYBTV:1:1102:14593:26795 2:N:0:GCCCAGTG+AATTGCGG
ATATTTTGCCGTTGATAAACCAGCTAATCCTGAAAAAAAAATCAAAGCTAAAAACTACAATGCTAAGACCACGATGTGACTGCTATCAAAGTTAGATATATATGTAAATTATTCATCTGTCAAATCCTAGAATTATATCATACCTGCTCCAGCAATCACGACCTGTAATGGTTTAGTGGGTTGTTCACTGTTTCTGAAAAATGACGATAGTTGTCCAGCTTCCAAAAAGTTTATTGTGTTTTCTAGTGGAG
+
?3AAAFFFFFBBGGGGGGGGGGHHGGHHHFHHGFDFHFGGGHFBHGFFHFHFHHGHHHGHHGHGHGHHHHHHEGHF1@GFDE3BGFFGGHHHGH4GFFFHFHHHHHHHHFHHGHHBHHHHFGFGFFHHHHHHGFGHHGBFHHE2FH0CFGCFGHFHCGFGADFGFGHGHHB?FF1F1>GFCF@AFFGHDFHDGG<GDGFFFGHH0:;EGGCGFG0:::/C00:;B0.E.FGGGFGGGG/:FB0B0BFBE09
@M03495:530:000000000-LYBTV:1:1102:19117:26819 2:N:0:GCCCAGTG+AATTGCGG
ATATTTTGCCGTTGATAAACCAGTCTCCAAAGCTCACATGCTGACAGATCGGAAGAGCGTCGTGTAGGGAAAGAGTGTCCGCAATTGTGTAGATCTCGGTGGGCGGCGGATCATTAAAAAAAAAAAAGAACATACAAGCGTGGGTGTCCGTGCAAGTACAAATACGTACAAAAAATATATAGTCAACACGACAACATTAGCTAGTGAATAACAATGTGTTACAGTATACTGCATGCTCATAGGACCAGACG
+
BBBCCFFFFFCBGGGGGGGGGGHHHHHHHHFHHHHHFHFHHHHHGHHHHHHGGGGHCHGGGGFEFGHHAFFHFHHHF@DG>EEFGBGGH243444@BF11?E////<<//</01?11<F1@DCCG@-...//00;000....--:.9/0.....///:9//:://:/9.9//..-.//9////:/9//..----;./////////9////;//////////////;//99///////////////..9.99
@M03495:530:000000000-LYBTV:1:1102:13532:26835 2:N:0:GCCCAGTG+AATTGCGG
ATATTTTGCCGTTGATAAACCAGCTAATCCTGAAAAAAAAATCAAAGCTAAAAACTACAATGCTAAGACCACGATGTGACTGCTATCAAAGTTAGATATATATGTAAATTATTCATCTGTCAAATCCTAGAATTATATCATACCTGCTCCAGCAATCACGACCTGTCCTGGCAAACAACCTGCAGAAAAGCCAATCAAATATATTTTCACAAGAGATGGAATGTGAGGCAATAATAGAGTACAAAGGTTGA
+
3>ABBFFFFFBAGGGGGGGGGGHHHHHBGFDGHHHHCEGGGHHHHHHEHHHHGHGGHHHGHFHHHGHHHHHHDCGF?FGFFECDGFFGGHGFHHHHHHHHFHHHGHHHHHHHHHHHHHHHGHFHGHHHGGHHFHGHHGFGHHFFHHAFHHHHGFHFFFHGGGGGHHHFFHHHHHFHHHFGBGCHH1FHHFHFHHHHHHBG0GHHFHHHGGG;CCGCC:CHHGHFBBGFFGGGFCCFGFE000FGBFB9FGF
@M03495:530:000000000-LYBTV:1:1102:21029:26837 2:N:0:GCCCAGTG+AATTGCGG
ATATTTTGCCGTTGATAAACCAGCTAATCCTGAAAAAAAAATCAAAGCTAAAAACTACAATGCTAAGACCACGATGTGACTGCTATCAAAGTTAGATATATATGTAAATTATTCATCTGTCAAATCCTAGAATTATATCATACCTGCTCCAGCAATCACGACCTGTAATGGTTTAGTGGGTTGTTCACTGTTTCTGAAAAATGAAGATAGTTGTCCAGCTTCCAAAAAGTTTATTGTGTTTTCTAGTGGAG
+
A?AABFFDFFBAAFGFFEGGFGHHHHHHHGHHGFGFGGG?EHHFHHBGGGFGGFEHFHFHHEEFGHGGHFFHGGH1B4FGFFGHHHGGFGH@FDGH4GHHGHHHGHHHHDHFBGFHHHHHHHHHHHHGGEHHHHHHHFGDHHFCGH0?FF1FFFFHFFHGD/AAGDGB<1?<GGHBG1FGEA@<FFFHHHHFHHB<GGGB<CD00CCG;0CHCC:0;CBGCGGCGFHEB0;FFG0BFF/9//;9009BA0;
@M03495:530:000000000-LYBTV:1:1102:13794:26958 2:N:0:GCCCAGTG+AATTGCGG
ATATTTTGCCGTTGATAAACCAGCTGTTCCAAAGCTCACATGCTGACAGATCGGAAGAGCGTCGTGTAGGGAGAGAGTGTCCGCAATTGTGTAGATCTCGGGGGGCGCCGGAGCATTAAAAAAAAAAAAAAACTAATAATAGGTGGTGCTAGGAGGCGGGAAAAAAACAGTCTTGACCGGTGGAAGATTCTGACTGCGCAGGGCATGACTAGCACAGGGTATGGTTGGGTAGAATAGAAGTACTGTAGACA
+
CCCCBFFFFFCBGGGGGGGGGGHHHHHHHHHHHHHHHHHHHHHHHHHHHHHHHGGGGGHHGGGGFFGBGHGHGGGGGGH4BFFCFGGHGGG2GG@44B4FF//@--;-:----;.0:00:00@@CAF:9---.000000900;00;;.0;0;.0/:.9--:;./.--../00000000----..0/.000090000/.-----..:.00000/00/9..9/00/00.--:0.0000000000000000000
@M03495:530:000000000-LYBTV:1:1102:16881:27051 2:N:0:GCCCAGTG+AATTGCGG
ATATTTTGCCGTTGATAAACCAGCTAATCCTGAAAAAAAAATCAAAGCTAAAAACTACAATGCTAAGACCACGATGTGACTGCTATCAAAGTTAGATATATATGTAAATTATTCATCTGTCAAATCCTAGAATTATATCATACCTGCTCCAGCAATCACGACCTGTAATGGTTTAGTGGGTTGTTCACTGTTTCTGAAAAATGAAGATAGTTGTCCAGCTTCCAAAAAGTTTATTGTGTTTTCTAGTGGAG
+
AABBBFFFFFB22AGGGGGFFGHHHHHGFHHHHHHHHGGGGHHDGBDGHFHDBF1GFHFHFFHHHBBGGBGHGGGEGGFFFDFGHFBGFHHBGHHHHF@DFFHHGHHFGBGGHHEGFGHHFGHHFGFHHFDGGGHHHGHHHHGFGHAGGFHFHFGFHFHGDGGFGGHGHHHGGHHG<GG.>>@EHDFDGF<=<DDGHHHEHHB000:CFGCGGHHGHFHHGFCG0:..A:CB;FFFGFGGGGBGGFBF999
@M03495:530:000000000-LYBTV:1:1102:20882:27052 2:N:0:GCCCAGTG+AATTGCGG
ATATTTTGCCGTTGATAAACCAGCTAATCCTGAAAAAAAAATCAAAGCTAAAAACTACAATGCTAAGACCACGATGTGACTGCTATCAAAGTTAGATATATATGTAAATTATTCATCTGTCAAATCCTAGAATTATATCATACCTGCTCCAGCAATCACGACCTGTAATGGTTTAGTGGGTTGTTCACTGTTTCTGAAAAATGAAGATAGTTGTCCAGCTTCCAAAAAGTTTATTGTGTTTTCTAGTGGAG
+
1>>AAFFFFFDAGGGGGGFGGAHHHGHHGGHGFHHHHGGG/FBAF1A0DGHHGGGFH1FFBEA2DGHHBFFHGCEG>BGHFGBH120BBFGD2GHHHHHHEHHH>GHFH2G22EGHHHFHGHBG2G<FFH1BFGHHF2>FDG1<1FG11F<F0@CDF@CCFCGFHFGFHGFHHHBF1=FECEGGAH1DGDGHGFFDGBGHAFHHF0:GHGHHG:C;0::0C0/:GB.9ECFBFFFGGGBF/FFF0B0BF0E
@M03495:530:000000000-LYBTV:1:1102:15261:27095 2:N:0:GCCCAGTG+AATTGCGG
ATATTTTGCCGTTGATAAACCAGTCTCCAAAGCTCACATGCTGACAGATCGGAAGAGCGTCGTGTAGGGAAAGAGTGTCCGCAATTGTGAAGATCTCGGTGGGGGTGGGAATATTAAAAAAAAAATAAGTGGCACTGTCATCAATCACTGGATCAGATATCAGACACACCTAGCTCATGGTAGAGATTCTCCTGTTGATACTATATAAGAGCGTGAGTTAATATCTGAGTCCGCTTCTGTGCAATCAATCA
+
BBBBBFFFFFD>EEGGGFGGFEAGBGHHGFGCGGCEHGAG3G5FCEEAGGE?EFDFFAA1AEEEFCAGE3?F132555@51///>F34444433B4@?111///<///>?10?222211@/>@-A01=1>11.<0//=000<0<<0</0<//00.;;0;00:00;/:/..//0/009;000009900;00;00/9B0;000;0;0;9000/9-9;..:/;//;99//;/9FF.-.9./////;//;;/9//
@M03495:530:000000000-LYBTV:1:1102:8387:27097 2:N:0:GCCCAGTG+AATTGCGG
ATATTTGCCGTTGATAAACCACCCTCCCTGTGGTCGTTATCTTGCTCCTTCTGTCGTCAACGAATTTACTAATTCCAAAGCTCACATGCTGACAGATCGGAAGAGCGTCGTGTAGGGAAAGAGTGTCCGCAATTGTGTAGATCTCCGGGGCAGCGGGTTCTTTCAAAACAAAAGTGAAAAGCATCTGGGCTGGTGATGTTGCGCGTGTGTGTAACGAGCGGCGCTGGGTGCGTCACTCGGTGTGTGCTGGG
+
AABAAFFFFBAB?GG6FGFGGGGGHGGGHHHFFAGEEFFHFFGHHG5CGFFHGDGEFGEGDAAFAGG5FF5AFDHBHFGGBGHHGFHEHFH4GFGBGHHG1F?1F?E>?EEE?0?FFB0/BFG4112BE?/BD11>@02>2212>1</>/--..----..00000;B0...;./:00000/./00000/./.9//0000000:----.9..;///...9--------./..-.-..//........//9/.
@M03495:530:000000000-LYBTV:1:1102:10379:27099 2:N:0:GCCCAGTG+AATTGCGG
ATATTTTGCCGTTGATAAACCAGCTAATCCTGAAAAAAAAATCAAAGCTAAAAACTACAATGCTAAGAACACGATGTGACTGCTATCAAAGTTAGATATAAATGTAAATTATTCATCTGTCAAATCCTAGAATTATATCATACCTGCTCCAGCAATCACGACCTGTAATGGGTTAGTGGGTTTTTCACTGTTTCTGAAAAATGAAGATAGTTGTCCAGCTTCCAAAAAGTTTATTGTGTTTTCTAGTGGAG
+
AAAAAFFFFFBAGGGGGGFGGGHHGHHGHFHHHHHHHGGGGHHBHFD2G5GHHGGEAFEHBBA5BGGG5B?FECEE14B443B4BB3FFF3@FD4E@4444@4444BEGHD?GEB44?4BBGHHHDGGGGHEBFF4???FDD3BG20?3BC2GEHDFHFD/BFGF1<1?1?0FFG01=0F.>..<>GHD00DFF00<DGF.CB0CG::0::<CCCCF/::G0GFCC...;;C09CBFG;BFF0FC000909
@M03495:530:000000000-LYBTV:1:1102:14066:27110 2:N:0:GCCCAGTG+AATTGCGG
ATATTTTGCCGTTGATAAACCAGCTAATCCTGAAAAAAAAATCAAAGCTAAAAACTACAATGCTAAGACCACGATGTGACTGCTATCAAAGTTAGATATATATGTAAATTATTCATCTGTCAAATCCTAGAATTATATCATACCTGCTCCAGCAATCACGACCTGGTAATGGTTTAGTGGGTTGTTCACTGTTTCTGAAAAATGAAGATAGTTGTCCAGCTTCCAAAAAGTTTATTGTGATTTCTAGTGGA
+
AAAAA3F3FF?>EACGGB1BGGHFHFFHH3BGFHF1GACEEHC1G11AGHFHHGACG1F1AEGHF2FB1FGECEAF0FGHFGEHFFEG21FFFHFHHHHHGHGDB22>FGGFHHEHGBGHHHEGFGHGFHGBGHFHFF2GGHD0FFF1FCGGBGHGC1FGGCC?FFF1@FGFFFAGHFGHEGE-CG0=GHHHFHHHH0=FGHHHGHHFF:0::GHEGFHC0:C/G;CAEAFB0CF0;FB0;0;FFGGCF.9
@M03495:530:000000000-LYBTV:1:1102:11421:27113 2:N:0:GCCCAGTG+AATTGCGG
ATATTTTGCCGTTGATAAACCAGCTAATCCTGAAAAAAAAATCAAAGCTAAAAACTACAATGCTAAGACCACGATGTGACTGCTATCAAAGTTAGATATATATGTAAATTATTCATCTGTCAAATCCTAGAATTATATCATACCTGCTCCAGCAATCACGACCTGTAATGGTTTAGAGGGTTGTTCACTGTTTCTGAAATATGAAGTTAGATGTGCAGCTTCCTGAAAGTATATTGTGTTTTATAGTGGAG
+
ABBBBFFFFFBBGGGGGGGGGGHEGHH5GHFHHHHHHGGGGHGGHFFHHHHHHHGGHGHHGHHHHGGHGHHHGGHGHFHEGF3GHGGFGHHGGHGHHHHHHHHHHHHHHHHHHHHHHHHHGHHHHHHHHGHHHHHHHHHHHHHHFHFCGHHHHFFHHGHGFCGFHGG1?FG110111<0.>F-.>DD0GD0000=00DH0DGFB00=0;000;0000</:00/00;00000;C9B00;////90;FBF.09
@M03495:530:000000000-LYBTV:1:1102:19215:27136 2:N:0:GCCCAGTG+AATTGCGG
ATATTTTGCCGTTGATAAACCAGAGGACTCAGGCTGGACCAAAGCTCACATGCTGACAGATCGGAAGAGCGTCGTGTAGGGAAAGAGTGTCCGCAATTGTGTAGATCTCGGTGGTCGCCGTATCATTAAAAAAAAAAAAAAAATTCAGAGGGCTGGCAAAAAGAGAACAAACAACCACACACTAAAACATGAAAAATCACAATCGAAGAGTCACTAGCGTAAGCCAGATATAAATCAGAATAATCCCAAAG
+
CCBCBFFFFFCCGGGGGGGGGGHHHGHHHHGHGHHHEHHGHHHHHHHHHHHHHHHHHHHHHGEGGGFHHHGEEGFFFGGHGFHHHHHGF4BFFE@EEFGFH24B44DDF0F<EA/3//</</00@2@22FGGCCC-<@@-:--.000000......./0.;...:/0;//....9..9.AA./90;9:.000900..0009000../..90000000/-....00/..;0090000000000090B00/./
@M03495:530:000000000-LYBTV:1:1102:12282:27158 2:N:0:GCCCAGTG+AATTGCGG
ATATTTTGCCGTTGATAAACCACCCTCCCTGTGGTCGTTATCTTGCTCCTTCTGTCGTCAACAATTTACTAATTCCAAAGGAGGAACCACTTCTTGCCCTCCAAAGCTCACATGCTGACAGATCGGAAGAGCGTCGTGTAGGGAAAGAGTGACCGCAATAGTGTAGATATAGGTGGCCGGCGGATGATTTAAAAAAAAAATGGAAGTAAAACTGAGTGTAACGCGGGATAGAGAAGAGACAGGAGTAGGAG
+
@ABCCFFFFFCAGGGGGGGGGGGGGHHDGHHHHHHHGGGHHHHHEGHHHFHHHHHGGGGHGHHHHHHHHHHHHHHHHHGHHHHGGBGGHGHHHHHHGHHHHGHHHHHHGHHHHHGHHHFHFBBFHGGGGHHHGDGGGGHHHHGCGHHGHHHHHHGGCGG1>=1>111>><11>1>...--<-----:00009009--9:-.9///:;//////9/;/////;.-----.///;////.////.../////:
@M03495:530:000000000-LYBTV:1:1102:10117:27192 2:N:0:GCCCAGTG+AATTGCGG
ATATTTTGCCGTTGATAAACCAGGACTCAGGCTGGACCAAAGCTCACATGCTGACAGATCGGAAGAGCGTCGTGTAGGGAAAGAGTGTCCGCAATTGTGTAGATCTCGGGGGTCGGCGTGGCATTAAAAAAAAAAAGCTGGTAACTTTAGTTGATGCATTTTTCTTATTAATGTATCCCTCGACAGTCATGCAAGTAAATGATTCTTCTCTATGATCCCAAGACATTCACGCAACCAAGTCAATCTCACAA
+
BBAABFFFFFDAEGGGGGGFGGHGHHGHHHHHHHGHHHHCCGFHFHHHHHHHFFGHGFHHHFGGGFHHGAEE0EBGHEFHHHHFH4@BB4??E/EFGHFF43444?40?//B/////@</--<><1=>11-<@:AD..0;//0000;;90;;000;0C00000/000009;;00;0;9/0.-9-.9///;;9/9B:///////;/9//://:;//://.9/...;//B//9.9@-..;./;9/9/////:/
@M03495:530:000000000-LYBTV:1:1102:9105:27197 2:N:0:GCCCAGTG+AATTGCGG
ATATTTTGCCGTTGATAAACCAGGACTCAGGCTGGACCAAAGCTCACATGCTGACAGATCGGAAGAGCGTCGTGTAGGGAAAGAGTGTCCGCAATTGTGTAGATCTCGGGGGGCGGCGTGTTGTTAAAAAAAAAAAAAAAGGAATCGACGCGGATATGGACGTACTCGTAGGAACGGTAGATAGAGATACTCGTAAGTGACACACGTACGGTCGAGATGCATAGCTGTATAGTCTGTTGGAGTGTCCTGTG
+
>AABAFFFFFBBGGGGGGGGGGHGHHGFGHFCGHGCHHHGHGHHHHHBHGHHHFFHHGHGHGGGGGHGEEGEEEBFGHGHHHHFF4B@BFEEGGGHHHH2434444??//</--9--:--...;.////:=BF--9-;--.../:;.:-------.////:-..../.9...//.9.9.9/;////////;/.;.9./;B///..-...-..9---..:////////;////:/:/:;/.;9/.;/////;
@M03495:530:000000000-LYBTV:1:1102:14807:27214 2:N:0:GCCCAGTG+AATTGCGG
ATATTTTGCCGTTGATAAACCAGCTAATCCTGAAAAAAAAATCAAAGCTAAAAACTACAATGCTAAGACCACGATGTGACTGCTATCAAAGTTAGATATATATGTAAATTATTCATCTGTCAAATCCTAGAATTATATCATACCTGCTCCAGCAATCACGACCTGTAATGGTTTAGTGGGTTGTTCACTGTTTCTGAAAAATGAAGATAGTTGTCCAGCTTCCAAAAAGTTTATTGTGTTTTCTAGTGTAG
+
1A>A>DF3DF?A?1GEGGGGGCH0GGFHB3DGFFBGHCA?GHFHH1ACD1FGHGGHGFFHGFHHHFFF1E0G/EEF01B@2DGEF20FHFDG2G2DGHEHDGHB22BGHBDFGGHHBFF>DGHHHDFFGHHFFFGFHFHFFHF0BFCGG1CG00GFHBGCCCCCHHHDGHFHFFHH1F<FCFG.C<100DDBD0=GHFHFCHF00::CFHFBFCFGCG:0C0/GFFEE:0C099BFCFBFGFGGFBFF00;
@M03495:530:000000000-LYBTV:1:1102:20532:27216 2:N:0:GCCCAGTG+AATTGCGG
ATATTTTGCCGTTGATAAACCAGCTAATCCTGAAAAAAAAATCAAAGCTAAAAACTACAATGCTAAGACCACGATGTGACTGCTATCAAAGTTAGATATATATGTAAATTATTCATCTGTCAAATCCTAGAATTATATCATACCTGCTCCAGCAATCACGACCTGTAATGGTTTAGTGGGTTGTTCACTGTTTCTGAAAAATGAAGATAGTTGTCCAGCTTCCAAAAAGTTTATTGTGTTTTCTAGTGGAG
+
BBABBFFFFFBAGGGGGGGGGGHHHHHHHHHHHHHHHGGGGGGHHHHGHHHHHHEHGHHHHFGHHGHHHGHHGGHEFBFGGFEDHEGHGHFHFHHHHHHHFHHGEGHHHFHHHHHHHHHHEGHHHHHHGHHGHGHGGG3BGHGBGHEGH2CGFCFGGFHGBGGGH1GB11G?DFFGDGHGDEFGHGGHHHHHDGFHHHHHAGFFGHHHHGHHHHH;CFCHHHHHHG..CFFGGGFGGFBFF9FB00CCAFE
@M03495:530:000000000-LYBTV:1:1102:22167:27256 2:N:0:GCCCAGTG+AATTGCGG
ATATTTTGCCGTTGATAAACCAGCTAATCCTGAAAAAAAAATCAAAGCTAAAAACTACAATGCTAAGACCACGATGTGACTGCTATCAAAGTTAGATATATATGTAAATTATTCATCTGTCAAATCCTAGAATTATATCATACCTGCTCCAGCAATCACGACCTGTAATGGTTTAGTGGGTTGTTCACTGTTTCTGAAAAATGAAGATAGTTGTCCAGCTTCCAAAAAGTTTATTGTGTTTTCTAGTGGAG
+
?AABBFF5FFBAGGGGGGGGGGHGHHHHHGHHHHFFHGGGGHGHHFFBGHHGBFGGHHHHHHHFHHHHGFHHGGHFGGHEGFFFHHCHGGFFGHFHHHHHHHHHGHHHHDHHFFHHHHHHGHHGHHEHHFHHGHHHHHHHHHHCGHHFFHGFHHHGGGHGEDGFGGHBGHGFHHHHFGFGDFDDHHHFFHDFHEFFBDGHFHH0DGHHHFGHGHHCGFHGHEGFCGHG99B9FGEFGF9CFGGGGFFFFFE
@M03495:530:000000000-LYBTV:1:1102:19869:27257 2:N:0:GCCCAGTG+AATTGCGG
ATATTTTGCCGTTGATAAACCAAACGAATTTACTAATTCCAAAGCTCACATGCTGACAGATCGGAAGAGCGTCGTGTAGGGAAAGAGTGTCCGCAATTGTGTAGGACTCGGGGGGCGCCGGATCAATAAAAAAAAAAAAAGCATAGAAATAGCTGGAAGGTGGTAGCAGAGAAAGAGAGAAACGACGCTGGAGACATGTAGTGCCGAACAAGTGGAACGCAAGATAGGAGGTGATGGCTGCTACCACGAGG
+
CCBCBFFFFFCCGGGGGGGGGGHHHGGGHHHHHHHHHHHHHHHFHHHHHHGHHHHHHHHHHHHGGGEHGCEAEFEEBGGHGHHHGHHGHEGHGGGGGHBBG2?3333B?FF/</--;-----.-./;/:9FFF;B-@;--..////9///9/////.//./:../;////./://///..//9..---..-.;/.//////////-----////:///..---/9/9///...////:/.:;/////.;--
@M03495:530:000000000-LYBTV:1:1102:8438:27257 2:N:0:GCCCAGTG+AATTGCGG
ATATTTTGCCGTTGATAAACCAGCTAATCCTGAAAAAAAAATCAAAGCTAAAAACTACAATGCTAAGACCACGATGTGACTGCTATCAAAGTTAGATATATATGTAAATTATTCATCTGTCAAATCCTAGAATTATATCATACCTGCTCCAGCAATCACGACCTGTACTGGTTTAGTGGGTTGTTCACTGTTTCTGAAAAATGACGATAGTTGTCCAGCTTCCAAAAAGTTTATTGTGTTTTCTAGTGGAG
+
BBBBBFFF4FD?CFAGDDGGGGGGGGGGGHHFB3D5F2220BFBFBFFHBF53F1CEFE3FBGGHBFHGBGGG0EF1E44DFFFHGHHGHHHHFFHHFDGF4EGFEG4FFHHHHGFHFHGHH4FDHGHHGHEFHHGF4DFGFHHHFFCGHHHHEFHHBGFDGGGHGG1@GFBDFFFFGGHCFGDFHGHGHHGBDDHH0DHAGF00;.E.DGFHFHC:CFBEFCFF09.;CFFBFFGBFBBFBFFFGGGG0E
@M03495:530:000000000-LYBTV:1:1102:11226:27261 2:N:0:GCCCAGTG+AATTGCGG
ATATTTTGCCGTTGATAAACCAGAACCATCCAAAGCTCACATGCTGACAGATCGGAAGAGCGTCGTGTAGGGAAAGAGTGTCCGCAATTGTGTAGATATCGGTGGTGGGCGTATCATTAAAACAACAATAATGACAATTGCGTCTGAGTATAACTCCATCATGATTCCTCGTCGCACTAGTACACTTCCTTCTCGATGAGCTCGTACTCAAGTATAGTGATATCTACTTAGCGTGCTATAATGCCATGCTT
+
AABBBFFFFFBBGGGGGGGFFGHFHHHHHHFGHHHHHHHHHHHHHGHHHHEGHGGFGGFGGGFGFEEF2FHGFGHHHH5FBFGFGGGGEGG4B@34444B?C//?////?<</?B33B333B2??//?222@2@2222222/?///11<?111>111111111<>11111.<.-----00:00000000;0;00;0/:00000.-;..9090000;000;0900000000009:...9////9///;/9//
@M03495:530:000000000-LYBTV:1:1102:15832:27278 2:N:0:GCCCAGTG+AATTGCGG
ATATTTTGCCGTTGATAAACCAGCTAATCCTGAAAAAAAAATCAAAGCTAAAAACTACAATGCTAAGACCACGATGTGACTGCTATCAAAGTTAGATATATATGTAAATTATTCATCTGTCAAATCCTAGAATTATATCATACCTGCTCCAGCAATCACGACCTGTAATGGTTTAGTGGGTTGTTCACTGTTTCTGAAAAATGAAGATAGTTGTCCAGCTTCCAAAAAGTTTATTGTGTTTTCTAGTGGAG
+
AAABBFFFFFBAEGGGGGGGGGHHHHHHHHHHGHHHHGGGGHHGHFFFHHHGHHGHHHHFHHHHHGFHHFHHGGHGHHHHFHFHHFGHFFH4FGHHHHHHHHHHHHHHHBGGFHHHHHHHHHHHHHGHHHHHHHHHHHBFHHHFHGHHBFFHBGHHHHHGGGGGHHHHHHFGHHHGDHEG<FFEGFGHHHHHHGHHGHHHCGHFHHHHHFGHCGHFGHGECGHHFHE?AFGGGGGGFFBFFFGGFBFGGFE
@M03495:530:000000000-LYBTV:1:1102:12767:27291 2:N:0:GCCCAGTG+AATTGCGG
ATATTTTGCCGTTGATAAACCAGAACCATCCAAAGCTCACATGCTGACAGATCGGAAGAGCGTCGTGTAGGGAAAGAGTGTCCGCAATTGTGTAGATTTCGGTGGTCGCGGGATAGTTAAGAAAAAAAACACTCCCGATCACAGGGTGCAGCAGGCTGAGATAATCACGACTAAACAAACTATTCAAAACAACATTGCTGCATCCATACCTGCTGGTCAGCAGTATGATACGTCCATAGATTAGGATGAGA
+
ABBBBFFFFFBBGGGGFFFGGGGFHFEAGFEGHGGGHGHHHH3FF5DGHG3FGEAA11BBFG1EEAA1BDGFGGGFGC5B4BFFCE@EGEE424B4444@2/??E?3>//////222@>22FF22F//-..010>>.>--.<00../..:;C...;...:000000;/9.-.-00/099.00000;000;9.../;9//////9//9/.///;//;///./99///;////./.9:;9/////////////
@M03495:530:000000000-LYBTV:1:1102:11868:27311 2:N:0:GCCCAGTG+AATTGCGG
ATATTTTGCCGTTGATAAACCAGCTCAGTTAGATCCGCCAGCGATGCCAGCTCAATCAGAACAGCCGAAGAAGGAGTCCGGAGGAAAGCCAGGACCCTGCTTCAACTGTGGCAAGCACGGCCACTTTGCTGGCAAGTGTCCAAAGCTCACATGCTGACAGATCGGAAGAGCGTCGTGTAGGGAAAGAGTGTCCGCAATTGTGGAGGTCTCGGTGGGTGTCGGCGCGTTAAAGGAGCAGAACTGTTGTAGTG
+
ABBCCFFFFFCCGGGGGGGGGGHHHGHADDADDGGHHGCGGGFGHEEHHHEGHFGFHHHHHGHGHHGAGGGHHHHHHHHGGGEGDHH1FGHHHGHHGHHHEHHGHHGFGHCGHHGHHHGGFGFGFBFHFHHHGHHGGGFFFGHHHGHHHHHFGFGHHHEGFGHGGEGGFGHGGGG-CG/=CEG.:ABFFF0;0;999;BB;B.0.;./0;9..:A>.;-/.----9--..////...//:///9//;//;;
@M03495:530:000000000-LYBTV:1:1102:13512:27318 2:N:0:GCCCAGTG+AATTGCGG
ATATTTTGCCGTTGATAAACCACCCTCCCTGTGGTCGTTATTTGCTCCTTCTGTCGTCAACGAATTTACTAATTCCAAAGCTCACATGCTGACAGATCGGAAGAGCGTCGTGTAGGGAAAGAGTGTCCGCAATTGTGTAGATCTCGGAGGTGGGCGTGTCATTAAAAAAAAAAATAGTAGAACTCAACGTGGGTGGATGTCCGGCACATAAAGGAAACTAAACAAATACAGAGACATGTATAGAGACGAGG
+
ABBBBFFFFFBBGGGGGGGGGGGGGHHGGHFHHHHHFGGHHHHFHHHHHHHHHHHGGGHFHGGGHHHHHHHGHHHHHHHHHHHHHHHHHHHHHHHHHGEGGGGHHHGGGGEG?GHHGGHHFBFBG3B??BCCGHH2222@2222>@F//<//?-<><-.0>1000<<0@C--:-.90000090;00//....-..-.9//;/.---9./////;9/;9//////..///////...//9///////..--9
@M03495:530:000000000-LYBTV:1:1102:16867:27344 2:N:0:GCCCAGTG+AATTGCGG
ATATTTTGCCGTTGATAAACCAGCAATGTCACAACCACTTCTTGCCCTCCAAAGCTCACATGCTGACAGATCGGAAGAGCGTCGTGTAGGGAAAGAGTGTCCGCAATTGTGTAGATCTCGGGGGTCGCCGGATCATTAAAAAAAAAAAAAACAGAAAAGACAGTATATCAGTTTGCCAGCAAAAGCTCAAGCAAAATAAAGCGGAGTACACCAAGTGTCACGCACGAATCTATGTAGGCTAGGATGTAGCG
+
BBBCBFFFFFCCGGGGGGGGGGHHHHHHHHBGHHGGGGHHHHHHGHGHHGHHHHHHHHHHHHHHHFHHHHHHGGGGGEGHGGGGGGGGGHGGHHHHHBG4BGFGCGGHHFH?4?4B?BBGF/@D<<</</--.><1=00=0GD--AF---:..///99/.//////////////////:./;://.//////9/////////.---./////..://////;.-:-....///////////..//////;-
@M03495:530:000000000-LYBTV:1:1102:22501:27353 2:N:0:GCCCAGTG+AATTGCGG
ATATTTTGCGTTGATAAACCAGCTAATCCTGAAAAAAAAATCAAAGCTAAAAACTACAATGCTAAGACCACGATGTGACTGCTATCAAAGTTAGATATATATGTAAATTATTCATCTGTCAAATCCTAGAATTATATCATACCTGCTCCAGCAATCACGACCTGTAATGGTTTAGTGGGTTGTTCACTGTTTCTGAAAAATGAAGATAGTTGTCCAGCTTCCAAAAAGTTTATTGTGTTTTCTAGTGGAGG
+
A3>AADFBDDAAGF5GGGGGGGHBHGHHHHHFHHBHEGCEHFHHHDG3GFHHGEFHHHHBGHFHHHHEEFHDGFCGFHF43EGHHBGFHG4FGHHGFHHHHHHGGHGHHFFDGHFEGHGFGFFG3FFGGFFHHHHGHHHHHEFGG0BG1BGBGHHHHHG/@@FHFG1@F11?0FF<FFADAG<.DGGGHDHBGHHFDDHHGHH0<CG0CGHFGG0:G/0:<GG0::..0;BFGGGBF;FFFGGBC;BF9AA
@M03495:530:000000000-LYBTV:1:1102:9764:27353 2:N:0:GCCCAGTG+AATTGCGG
ATATTTTGCCGTTGATAAACCAGCTAATCCTGAAAAAAAAATCAAAGCTAAAAACTACAATGCTAAGACCACGATGTGACTGCTATCAAAGTTAGATATATATGTAAATTATTCATCTGTCAAATCCTAGAATTATATCATACCTGCTCCAGCAATCACGACCTGTAATGGTTTAGTGGGTTGTTCACTGTTTCTGAAAAATGAAGATAGTTGTCCAGCTTCCAAAAAGTTTATTGTGTTTTCTAGTGGAG
+
>A?ABFFFFFBBGGGGGGGFGFHCGHHGGFHFHFCBGGGGGHCGHHHFHHHHEFGHHEHHHHGFHFGHGGHHGGEGHHHGFFFHFHEHHFFFGHHHHHGGHHHHFE4GHFHHFHHHGHHHEFHHGDGHHHEHHHHHFHGFHHFCGHGFFHEFHHFGB<GFGG?EHFHGEFFHFGHH1DGFDGGDHGHEHHHHHHHHHGGHFGH0=C0CHHH0CG0;CCGHHBFHGB..:0CBBBFFFGFFGGGGBFFGGCF
@M03495:530:000000000-LYBTV:1:1102:22866:27355 2:N:0:GCCCAGTG+AATTGCGG
ATATTTTGCCGTTGATAAACCAGGACTCAGGCTGGACCAAAGCTCACATGCTGACAGATCGGAAGAGCGTCGTGTAGGGAAAGAGTGTCCGCAATTGTGTAGATCTCGGTGGTCGTCGTATCGTTAAAAAAAAAAAACTGATGTGTGACGTACGATTGAGAATGCATACTCAGCTACGCACTAAATGATATACAGTATAGTGATACCTCACAGAATCACCATCCACTCAATTTAGATATGAGTAGCAGCTT
+
AAAABFFFFFDAGGGGGGGGGGHGGHHHHHHHHHGHHHA2EFHGHHHFFGHHH5FFHFHFFGAAEFGHFGGGEGGEFEFHHEHFHGHEGHGGGCGHBGFBBB444440/>///3//?</02B/B?/?@2<</</<--.<000==0<.=0....-....0;.0000000000009000.-.--0/00000;000000000;/////9/9//9////////.///.9////////;////////9//9//./:
@M03495:530:000000000-LYBTV:1:1102:15429:27386 2:N:0:GCCCAGTG+AATTGCGG
ATATTTTCCCGATGATAAACCAGTCACAACCACTCCGTGCCCTCCAAAGCTCACATGCTGCCAGATCGGAAGAGCGTTGTGTAGGGAAAGAGCGCCCGCAATTGTGTCGAACTCCCGAGTAGTCGAAGGACAGGAAACGAAAAAATGCAGAATTGAACGCGTGCCTCAAGACGATCAGATACACTGCCCAGCATCATGCAACGTGCAAAGCACAGCCGGCAGCGCATAGAGAAGTACAGAACAGTTTACAT
+
1AAA1DB3B111AAB33BFGGGC1B1AF1A000A0B00AEBA1A/0E1BCGFC11B11FG101101B//A//F0B/E//?/0211/00C0>00>/>>/>E/?1122<2<//0/11/////0122<////00@//0000//?/->-01111101=0000..-<-..00/000/.-.9;00;0;00000/.0../0900000;0-...-9//-/-------9------9-/9////9//////-//:9B//9/
@M03495:530:000000000-LYBTV:1:1102:12816:27408 2:N:0:GCCCAGTG+AATTGCGG
ATATTTTGCCGTTGATAAACCAGTCACAACCACTTCTTGCCCTCCAAAGCTCACATGCTGACAGATCGGAAGCGCGTCGTGTAGGGAAAGAGTGTCCGCAATTGTGTAGATCTCGGGGGGGGGCGTGACAGTATAAAAAGAAACACGAATGGAACCAGGCGGGGCCAGGGCGCCGGATGGCTGTACGACACAAGGATTACCGCAAGACCGTCCCCCCCATTCGCGCTGTACGCACACCCAGCCATGAGTGC
+
BBBBBFFFFFBBEFGGGGGFGGHHFF5DGGEFFGHHHFHGFHFHGHHHHGHFEGHAGHHHHHHFHHBG?EEF1AECEECGGEGHFGCG1FGHBEBFEEEEE/FGB?24B4BB4B0F///-----;;-.;/9/;/;9B9/...;//..-..///;/....9------..:..;----9.-...9://...--....9///9/.----.;:-...9.9---./9/.-;9-9/;.9;--........//////9
@M03495:530:000000000-LYBTV:1:1102:16038:27430 2:N:0:GCCCAGTG+AATTGCGG
ATATTTTGCCGTTGATAAACCAGCTAATCCTGAAAAAAAAATCAAAGCTAAAAACTACAATGCTAAGACCACGATGTGACTGCTATCAAAGTTAGATATATATGTAAATTATTCATCTGTCAAATCCTAGAATTATATCATACCTGCTCCAGCAATCACGACCTGTAATGGTTTAGTGGGTTGTTCACTGTTTCTGAAAAATGAAGATAGTTGTCCAGCTTCCAAAAAGTTTATTGTGTTTTCTAGTGGAG
+
1>>AAFF3FFDAE1FGGFG1GGHHHHBGHHHFFFCHFEGEGHGHHHF0FHHHGHEHHGHHHFHFHBGHHCGHGGHCCEE2F1F1@GFFEGGEGEFFEGHHFHFHFGHHHDGHHHGFHHHHHHHGHHHHHHGHHHGHHGHHHHBGHHHHFHFFFFFHFFHCC?CCBGHF<F<?FHHD<FFG.FCAFF1GHHFF0DGGHF0=GHGBHGHHHFHHHFFFHHEBCFCFFCGEBFGG00FFGF9/B9BFFFFB.BE
@M03495:530:000000000-LYBTV:1:1102:20408:27432 2:N:0:GCCCAGTG+AATTGCGG
ATATTTTGCCGTTGATAAACCAGCTAATCCTGAAAAAAAAATCAAAGCTAAAAACTACAATGCTAAGAACACGATGTGACTGCTATCAAAGTTAGATATATATGTAAATTATTCATCTGTCAAATCCTAGAATTATATCATACCTGCTCCAGCAATCACGACCTGTAATGGTTTAGTGGGTTGTTCACTGTTTCTGAAAAATGAAGATAGTTGTCCAGCTTCCAAAAAGTTTATTGTGTTTTCTAGTGGAG
+
A11AADDDDFA1EEEAG3FGGGCECGHHFGGHFFFG0AA/EAFFHFH0GFB1AA/AG1BF1FGHGHGF10BBEE>F>@2FG10BB20FFFBG@EBGHF@2FGHH2BFGEDGHHHGHGHHHHHGFHE1EGFGFHFGEFFFFHH1BFH0BG1G1<<011@FEC/>/F?G1FF??FGEH1>0F.FCCHGFBGHGF0000<0D<<CGFHHC0;GC0C;CFHFFFBGFHBGEG?9CFFF00FFFFBFGGBBFEFFE
@M03495:530:000000000-LYBTV:1:1102:15506:27474 2:N:0:GCCCAGTG+AATTGCGG
ATATTTTGCCGTTGATAAACCAGCTAATCCTGAAAAAAAAATCAAAGCTAAAAACTACAATGCTAAGACCACGATGTGACTGCTATCAAAGTTAGATATATATGTAAATTATTCATCTGTCAAATCCTAGAATTATATCATACATGCTCCAGCAATCACGACCTGTAATGGTTTAGTGGGTTGTTCACTGTTTCTGAAAAATGAAGATAGTTGTCCAGCTTCCAAAAAGTTTATTGTGTTTTCTAGTGGAG
+
ABBBBFFFFFBAGGGGGGGGGGHHHHHHHHHHHGHFCFFFGHB3EG52BBDEFHGHFFGHDFFHE5GGG2BGEFHEF4GH433DHF3BBGD@4DGHHHHHGHHHFHHHBDGHDFHH4GHHFFHGHFBFGFHHHHGHHHBFFHD2BF2?GBCG2C<GB2CFGDGDGHGEFHBF1FHG1><F<F@<GHEGHFHGFFHFGD0DGHG0==:CCGGFHGC0<CC:CG/GF0:;DBFGGGGGGGCFCFGF009CFFG
@M03495:530:000000000-LYBTV:1:1102:14736:27489 2:N:0:GCCCAGTG+AATTGCGA
ATATTTTGCCGTTGATAAACCAGCTAATCCTGAAAAAAAAATCAAAGCTAAAAACTACAATGCTAAGACCACGATGTGACTGCTATCAAAGTTAGATATATATGTAAATTATTCATCTGTCAAATCCTAGAATTATATCATACCTGCTCCAGCAATCACGACCTGTAATGGTTTAGTGGGTTGTTCACTGTTTCTGAAAAATGAAGATAGTTGTCCAGCTTCCAAAAAGTTTATTGTGTTTTCTAGTGGAG
+
BBBBBFFFFFDAFGFGGFGGF4GHHHHHGFHFHHHDCEEGGF3FGHFFGEAGHF13FBGHB3BFGG3D3FG?1E1?14BBBG3FG4B4GHH4FG4GFFGHHHFHGFGFF4B?GHG44BGFEFHGHGHGEGDHFGHH4BDGFHFBGG0GFGHHEFGHC<GF//AD?<FGBGB?D?FHH1G.>FC<FGG0BD0G<GFD=0<GHFHHDHFGFHCFCG0CGH/0BGGBG:CAEBFFFGGGG0;/FFFFGF0CF0A
@M03495:530:000000000-LYBTV:1:1102:13734:27503 2:N:0:GCCCAGTG+AATTGCGG
ATATTTTGCCGTTGATAAACCAGCTAATCCTGAAAAAAAAATCAAAGCTAAAAACTACAATGCTAAGACCACGATGTGACTGCTATCAAAGTTAGATATATATGTAAATTATTCATCTGTCAAATCCTAGAATTATATCATACCTGCTCCAGCAATCACGACCTGTAATGGTTTAGTGGGTTGTTCACTGTTTCTGAAAAATGAAGATAGTTGTCCAGCTTCCAAAAAGTTTATTGTGTTTTCTAGTGGAG
+
>A?BBBFFFFBAGGGGGGGGGGHHGHGAGFHHGHBHFGGGGHHHFHHEHFHGFFGHHHHHHHHHHHHGHHHHGGHFHHHHHFGHFDGGFGHEFHHHHHHGHHHFFHHHHHHHHFFHGHHHFHHHHHGHHHHHHHHHHHHHHHHHHHHHHHHFFHHHHHHGA@CD0FGBGHHGHFHGBGFGDFGGHFHHHH0GGGHF0DDD.<GHGGGHHHFHHHHFHFHHGHHHFHAEF;CF0C00BC:BFGFFFFCCF09
@M03495:530:000000000-LYBTV:1:1102:11773:27535 2:N:0:GCCCAGTG+AATTGCGG
ATATTTTGCCGTTGATAAACCAAAGCTCACATGCTGACAGATAGGAAGAGCGTCGTGTAGGGAAAGAGCGTCCGCAATTGTGTAGCAATGGGAGGGATATGTGTAAATTATTAAACAGTCAAATCCTAGAATTATATCATACCTGCTCCAGCAATCACGACCTGTAATGGTTTAGTGGGTTGTTCACTGTTTCTGAAAAATTAAGATAGATGTCCAGCTTCCAAATAGTTTATTGAGATTTCTAGTGGCGG
+
BBBBBFFFFFBBGGGGGGGGGGDACB44AG4AAB5BF2FA35553352BA222B0AAAFDD1BBFGGF2011000>E13B442BB44F3331?F//?22B4B4B?BFFDF444B?33243B?FE323BGHF3??333F3FG@2D<0@222@2@FGHH1EC@DCH1FFFD11=>GH<DA...<C<00D00<00DCC0000../<:C0;C000<0;;0/CF00BC000;B0;00;0;09.0009000;0.:--
@M03495:530:000000000-LYBTV:1:1102:21004:27547 2:N:0:GCCCAGTG+AATTGCGG
ATATTTTGCCGTTGATAAACCACCCTCCCTGTGGTCGTTATCTTGCTCCTTCTGTCGTCAACGAATTTACTAATTCCAAAGCTCACATGCTGACAGATCGGAAGAGCGTCGTGTAGGGAAAGAGTGTCCGCAATTGTGTAGATCACGGTGGCCGGCGGAAAACTAAAACAAATACAATTATACTGTTGAACCAAACAGTCTCACACATAACAGCAACTCCCTTCCAATCTCCCTGTAAACCCCAAATATCC
+
AAAA1@331DDAAECF33F11AF0EF00AAF1A0F1EAE//F2FA1111FBBBF2BFFF/EDEFAFFDGHBF2122FG21>F11BDFFGHBB1B1FHGEH/?CE0>0EEEEEGHFGHEBGGCF0B1BB1CC<BA1D>@@2122@10/////<0/-->----//:000:0:;.0:0900000900099090:9.9.9./000;9BF/.000///---9//99-9-/9///;///-///////-9--9///9/
@M03495:530:000000000-LYBTV:1:1102:14632:27555 2:N:0:GCCCAGTG+AATTGCGG
ATATTTTGCCGTTGATAAACCACCCTCCCTGTGGTCGTTATCTTGCTCCTTCTGTCGTCAACTCCAAAGCTCACATGCTGACAGATCGGAAGAGCGTCGTGTAGGGAAAGAGTGTCCGCAATTGTGTAGATCTCGGTGGTCGGCGTGTCATTAGAGAAAAAAAAATGTGACCAAGCAGGGAGGCGTAGGTGGGCGTATGAGAAGAGCCCAGTACAGGCGGCAGGAGTCGGTCAGGGTGAGTGGTAAGAGTG
+
BCCCCFFFFFCAGGGGGGGGGGGGGHHGGHHHHHHHGGGHHHHHGHHHHHHHHHHHGGGHGHHHHHHHGHHHHHHHHHHHFHFHHHHHGGGGFHHGGGGGFFGHHGHHHFHHBF4FDGGGCDHHHHH3B33??3@//?C<2<//<>-<0<1111>1=1<0.-<--.0000000...//.-.;-.-.--.90;-.---:/0000/0;/....00000/.------../9---..//./...00.000;9000
@M03495:530:000000000-LYBTV:1:1102:9387:27577 2:N:0:GCCCAGTG+AATTGCGG
ATATTTTGCCGTTGATAAACCACCCTCCCTGTGGTCGTTATCTTGCTCCTTCTGTCGTCAACGAATTTACTAATTCCAAAGCTCACATGCTGACAGATCGGAAGAGCGTCGTGTAGGGAAAGAGTGTCCGCAATTGTGTAGATCTCGGGGGGCGCCGGAGTATTAAAAAAAAAAAAAAAGAAAAACATGAGAGGGTTGAATGAGGATTGACAAGCTAACGCCATTAACTGTGAGTGTGACGAACACCGCAA
+
CDCCDFFFFFCAGGGGGGGGGGGGGHHGGHHHHHHHGGGHHHHHHFHHFHHHHHHHGGGHGHGGGHHHHHHHHHHHHHHHHHHHGGHHHHGHHHHHFHHHGGGGFHHGGGGEFFHHHGHHHHHHBG?FGEGFFFGH2F@DGB22FFFC/<<--;-:9---./00000::@>;--9--;-...//...000000....-:0000;/0/0/00:0..000/.--..0000000000:0:000..---:.----
@M03495:530:000000000-LYBTV:1:1102:10020:27587 2:N:0:GCCCAGTG+AATTGCGG
ATATTTTGCCGTTGATAAAACCGCTAATCCTGAAAAAAAAATCAAAGCTCAAAACTACAATGCTAAGACCACGATGTGACTGCTATCAAAGTTAGATATATATGTAAATTATTCATCTGTCAAATCCTAGAATTATATCATACCTGCTCCAGCAATCACGACCTGTAATGGTTTAGTGGGTTGTTCACTGTTTCTGAAAAATGAAGATAGTTGTCCAGCTTCCAAAAAGTTTATTGTGTTTTCTGGTGGAG
+
AAAAA333D1>A11GFFA11100AEE0FBFFG1F1BG?//EFCG111FF1BFF1FFF1@F11@GD2B11>B/>/?F01F22BB1F202BBEGDD2FE>EG222222>BFGGHHFB2B21BBF>G2FGFDEFHFB1>BGH222BBGFHHFBFGHBFD11@??/@CGHB1FDG1FGGHFF0FCF@<CDB00<=DGBB<FDHE..;00;;;GGGBG;00:;C0B0;;F0.C;BB000BC9BCF/;B000;BE.C
@M03495:530:000000000-LYBTV:1:1102:16769:27629 2:N:0:GCCCAGTG+AATTGCGG
ATATTTTGCCGTTGATAAACCAGCTAATTCCAAAGCTCACATGCTGACAGATCGGAAGAGCGTCGTGTAGGGAAAGAGTGTCCGCAATTGTGTAGATCTCGGTGGTGGGCGTATCAATAAAAAAAAAGCAAAAGAAGACAACAAGTCAGCACGCAGCCGAACAAATATGGCACACACTCAGGAAAGGAACTTCAGGCCAGATCTCACCGCTACGGTGAGAACACTCATCCGTGTCCACGAGTAGTACAGAT
+
ABAABFFFFFBAGGGGGGFGGGGHHHHHHHHHHHHHHFHHHHHHFHGHFHGHHHGGGDFHFGEDEAEAFGHGGHHFGFDG5FFFGCGEHHHH2@@44B44?F1>?////////??4433F?FGC</</?10100/001<00<..0111>11.-----.--:--:.00000.:0/9../9/0////..//;000000/....0/////9.----9...9./9/:./99///.....///.--..////////
@M03495:530:000000000-LYBTV:1:1102:10111:27647 2:N:0:GCCCAGTG+AATTGCGG
ATATTTTGCCGTTGATAAACCAGCTAATCCTGAAAAAAAAATCAAAGCTAAAAACTACAATGCTAAGACCACGATGTGACTGCTATCAAAGTTAGATATATATGTAAATTATTCATCTGTCAAATCCTAGAATTATATCATACCTGCTCCAGCAATCACGACCTGTAATGGTTTAGTGGGTTGTTCACTGTTTCTGAAAAATGAAGATAGTTGTCCAGCTTCCAAAAAGTTTATTGTGTTTTCTAGTGGAG
+
>AAAAFFFFFBAEGCGGGGGGGFDHHHHHHHHHHFHHGGGGHHFHFHGHFFGFHEFHHHHHHHHHBGHFHHHGGHE1GHGHFGHHHHHHHHHHGHHHHHHHHHFFFHGHHHFDHHHHHHHEHHHHHHHHHHHGHHHHHHHHHHFDGHHGHFFBG<GHBGGD?@DGFGHEFHFFHHHHBFE>FFGHHGHHH0GGHFHHHHGCGHHGGCGHHHHGFFCFHFBC0:C0;.A:9CFGFFFFGFGGFFGBFFFF0C
@M03495:530:000000000-LYBTV:1:1102:13365:27650 2:N:0:GCCCAGTG+AATTGCGG
ATATTTTGCCTTGATAAACCACCCTCCCTGTGGTCGTTATCTTGCTCCTTCTGTCGTCAACGAATTTACTAATTCCAAAGCTCACATGCTGACAGATCGGAAGAGCGTCGTGTAGGGAAAGAGTGTCCGCAATTGTGTAGAGATCGGGGGGCGGCGGTGAATGTTAAAAAAAAAACAAAACGGGTCACGTAGAGGTCACTCAAGGTTACCACGATGTGTGACGACGTTCGCCATGTTAACGTCCTCTGTAA
+
BBBBBBFDFFFFGGGGGFGGGFGGHHGGHBABEFGEFGHHHHHGFHHGHHHHHHHGGAGGHGGGHGGHHHFHHHGHHHHHHHFGHHHHHHGDGHHHGGHGGEEHGFFGGCEEFFGHGHFGCGF4BBBBCCFG?B2BG22@22@22<///<---9-9---:///9////9:9----......-..--9/..;../;9.//////////99///9-;..//.//;;--9.9.-..:9/////....;//////
@M03495:530:000000000-LYBTV:1:1102:11152:27680 2:N:0:GCCCAGTG+AATTGCGG
ATATTTTGCCGTTGATAAACCAGCTAATCCTGAAAAAAAAATCAAAGCTAAAAACTACAATGCTAAGACCACGATGTGACTGCTATCAAAGTTAGATATATATGTAAATTATTCATCTGTCAAATCCTAGAATTATATCATACCTGCTCCAGCAATCACGACCTGTAATGGTTTAGTGGGTTGTTCACTGTTTCTGAAAAATGAAGATAGTTGTCCAGCTTCCAAAAAGTTTATTGTGTTTTCTAGTGGAG
+
BBCCCFFFFFCBGGGGGGGGGGHHGHHHHGHHHGHHHGGGGHFGHH5FHHHHHFGGGHHHHGHGHFHHHHHHGGEEGGHFHHBGGFFHHGHGHHHHGHHHHHHHHHHHHFFHHHHHHHHHHHHHHHHHHHHHHHHHHHHHHHDGFHHHFFHFFHFGHFHGECGGCFGHGHGGHHHH1<FF>FGFHHHFHHHHHBGFBHGGHHHDDGGGHHHGFGBCBFGHHHCFEG..;;F0BFFGGFCFG/C00B;FF0E
@M03495:530:000000000-LYBTV:1:1102:20923:27693 2:N:0:GCCCAGTG+AATTGCGG
ATATTTTGCCGTTGATAAACCAGCCTCCCTGTGGTCGTTATCTTGCTCCTTCTGTCGTCAACGAATTTACTAATTCCAAAGCTCACATGCTGACAGATCGGAAGAGCGTCGTGTAGGGAAAGAGTGTCCGCAATTGTGTAGATGTCGGGGGGGGCCGTAGTATTAAAAAAAAAAGAATGAGAGATGTAGGGGATATCGGCATGTTTGTTGGAGTAGTGACATATAGTGTGGAAGACATTGGGGCGCTAACT
+
BAAABFFFFFBBGGGFGGGGGGHHGHHHGHHHHHGHGEAHHHGGFBGBGFFHHGHHGGGHGHEGGHHGHHHHGHGEHH5GHFGHHGHHHGHHHHHHCGGFGFFFFHHFGGGEGEGDFEGFGHBGGHG3DED?<E222>@2@222@2?B//>------9...;/////9B-;---...//////.//;///;....//.----.///9..../://;/9////9///////.9//.//////.-.--9-.//
@M03495:530:000000000-LYBTV:1:1102:10309:27730 2:N:0:GCCCAGTG+AATTGCGG
ATATTTTGCCGTTGATAAACCACCCTCCCTGTGGTCGTTATCTTGCTCCTTCTGTCGTCAACGAATTTACTAATCCAAAGCTCACATGCTGACAGATCGGAAGAGCGTCGTGTAGGGAAAGAGTGACCGCAATTGTGTAGATCTTGGTGGTCGCCGGATCCTTTCAAAAAAAAAAACTAGATGCGAGACAGTTGTGGTGTCTTGAGACGATAGATCGACAAGCCGCTATAGTGTGGTACTGCACAGTGCGT
+
BBBBBFFFFFBAEGGCGGGGGGGCFHHGGCHHHFHGGGGGHHHHHHHHHFHHHGHHGGGHGHFGEFGHHHHFHHGHHHHHEGHHFHHGFHFBGFFHHHHGGCFHHHGGGGGGGGGFEHHHHGEFD3BGC@DGG222>2>@@222221?FE/1A/.---.-/0<0000<0.--;A--.0090C00-.--.//////.....//////./.-;9.9/9..-.-.;.----.////;/..////////.///-.
@M03495:530:000000000-LYBTV:1:1102:11197:27744 2:N:0:GCCCAGTG+AATTGCGG
ATATTTTGCCGTTGATAAACCAGCTAATCCTGAAAAAAAAATCAAAGCTAAAAACTACAATGCTAAGACCACGATGTGACTGCTATCAAAGTTAGATATATATGTAAATTATTCATCTGTCAAATCCTAGAATTATATCATACCTGCTCCAGCAATCACGACCTGTAATGGTTTAGTGGGTTGTTCACTGTTTCTGAAAAATGAAGATAGTTGTCCAGCTTCCAAAAAGTTTATTGTGTTTTCTAGTGGAG
+
AAAAAFF31B>1AEGCFGFDGGFGFFHGHHF1DFHHE0//AGH1GB1CGGHHHFFHFGHFHHH2F2B1GGFEFGFGGHHGFB>FHFFDBGHHHHHHFHHHFHHFHFGGHHHHHHHBFFFHEHFFHGHHHHHFHGFGEGHHHHGFFH0G1CGH0GHFHFFGCCCGFGF1DGF??FHFGDGHCGGGEFFHGHDDBDFD00<D<CGFDGGHCFCCGG0CFBCHC0:C;0.;EBFFFFEF09/;CFFB0C0FFBE
@M03495:530:000000000-LYBTV:1:1102:14665:27747 2:N:0:GCCCAGTG+AATTGCGG
ATATTTTGCCGTTGATAAACCAGCTAATCCTGAAAAAAAAATCAAAGCTAAAAACTACAATGCTAAGACCACGATGTGACTGCTATCAAAGTTAGATATATATGTAAATTATTCATCTGTCAAATCCTAGAATTATATCATACCTGCTCCAGCAATCTCGACCTGGTCCTGGCAAACAACCTGAAGAAAAGCCAATCAAATATATTTTCACAAGAGATGGAATGTGAGGCAATAATAGAGTACAAAGGTTG
+
>AA1A3@@DFDAAEGCG3F1BGACG1GHFFHHAGDEF?ECGHEHE1FGGHFHH1/AG1FHD1B2@2111>0BA//?>@G2BE0@FBCHGHBGHF2GFF22FHFF2B2>2FGHFEFF2BFDBGGFG1GG2>G1GGFFHH2FGD10BB0<DF1B0<CGG1@01//AG0FGBFEHHH1FGGGFA>C0<>10</<..<GHB0<GFGBDGGHBCGH0:CFCGCG//CGC;CGGFEEFGGFFG00;0;CBBFB/;0/
@M03495:530:000000000-LYBTV:1:1102:13083:27751 2:N:0:GCCCAGTG+AATTGCGG
ATATTTTGCCGTTGATAAACCAGGACTCAGGCTGGATAAAAGCTAACATGCTGATATAAAGGAAGAGTAAGGAGTGGGAAAAGAGTGAACGAAATAATTTATTAAGAGTGTGAGGGTGGAGAGTATGGTCCAAAATAGTGTAGATATTGGATGTCGCGGGATTTTGGACTAAATGGCGCGCACGGACGTATAACATACTCCAGATGAGTAACGAAAAGGTCAGACAGACAGAAGTACATATTATGAACACA
+
AAAA?DD3111111A3B3B110F0B000AF0AA0A0A2BD110111B12111A1B22BA211F00A0A2B111/00/A/1/>0/0B11GBE>F//@1222222@@111B1111B0//?>//>/1212022111B/111B2B2B2222B2111B12///<///01<F-111011<11<-.--:------.:0/00000000/99000000000.;.;-/-///-//9-:---///////9///////9//--
@M03495:530:000000000-LYBTV:1:1102:13578:27778 2:N:0:GCCCAGTG+AATTGCGG
ATATTTTGCCGTTGATAAACCAGGTCGTTATCTTGCTCCTTCTGTCGTCAACGAATTTACAATTCCAAAGCTCACATGCTGACAGATCGGAAGAGCGTCGTGTAGGGAAAGAGTGTCCGCAATTGTGTAGAGCTCGGGGGGGGCCGGATCAATTAAAAAAAAAATAATGAACTAAATAATAACGAAGTGATCAATACTAACATCTACTAAATTAGCTATTACGAAAAACACAATGCCACACCGTTCTAGTT
+
ABBBBFFFFFBAGGGGGGGGFGHGFGF2EGHHHHHHHHHHHHHHGGFGGHGHGGGHHHHHHHGHHHGFHHGHHHHHHHGHHDFHHGHHHGGGGHHHGGGG>FFGGGFGHHHHHFF4BDGFCGGGHGF23333322?//<C--------.9;/99///9/----9;/////;/////////:/9.9..;///99:9/9////9/9;//9/////////9B/9/....-...9.:////9/...-....//;/
@M03495:530:000000000-LYBTV:1:1102:11538:27789 2:N:0:GCCCAGTG+AATTGCGG
ATATTTTGCCGTTGATAAACCAGCTAATCCTGAAAAAAAAATCAAAGCTAAAAACTACAATGCTAAGACCACGATGTGACTGCTATCAAAGTTAGATATATATGTAAATTATTCATCTGTCAAATCCTAGAATTATATCATACCTGCTCCAGCAATCACGACCTGTAATGGTTTAGTGGGTTGTTCACTGTTTCTGAAAAATGAAGATAGTTGTCCAGCTTCCAAAAAGTTTATTGTGTTTTCTAGTGGAG
+
>AAA?FFFFFDAGGGGGFGGGGHGHHH5GFHHH3GHHEFFGHHHHHHBHFHFFHGFHFGBGFHHHHHHHFGHEFHEEFH4FFFHGGGHGHHFFHHHHHFHHHHHFHHHHGHHHHGHHHHHGHEGHGHHHBDHHHHHGGEDGHBGFGGFHHHHHFFHHHFG/B@GHGHHGDGGHHHG1GAGDGGEHHHHHHHHFEGHFFFGCGHHHHFHHHHFHHG0CGHHEGBC00;EDFGFGFGFGGCBFGGFFFCFFB?
@M03495:530:000000000-LYBTV:1:1102:20910:27795 2:N:0:GCCCAGTG+AATTGCGG
ATATTTTGCCGTTGATAAACCAGGACTCAGGCTGGACCAAAGCTCACATGCTGACAGATCGGAAGAGCGTCGTGTAGGGAAAGAGTGTCCGCAATTGTGTAGATCTCGGGGGGCGGCGGATCATTAAAAAAAAAAAAAAATTAAGTATATTGCAGGCAGACCTCTTCAGATATTGAATTCAACAGCTGGCGCATGAGCGCCACGCGGCAATGGTGATACAACATGGGTACTCTTGATAGGCTGCGCTGTGG
+
BBBBAFFFFFBBGGGGGGGGGGHGHHHHHHGHHHGHHHHHHHHHHHHHHHHHHHHFHEFHHGGGGHHHGGGGEGGHHHFHHHHGHBF@BEDECFGHFG?2FF444B4BF//<--;;-=-9--.;::/::/D-BC-::---.//9///////:///.......///////9//////////////..//..-.-..///---.9-.-----////////////.//..///////////////;.-:-;./.
@M03495:530:000000000-LYBTV:1:1102:15299:27821 2:N:0:GCCCAGTG+AATTGCGG
ATATTTTGCCGTTGATAAACCAGGACTCAGGCTGGACCAAAGCTCACATGCTGACAGATCGGAAGAGCGTCGTGTAGGGAAAGAGTGTCCGCAATTGTGTAGAAATCGGTGGTCGGCGGATAATTAAAAAAAAAAATGAGGAGAGCTGGGGGGGGGGCATACACATTTTGCAAAAATAAGAACAGAAGACGTGCAAGGAGACAATGGACAGGAGAAATAATGCCAATAACGCTAAAGATTACTAGAGATGG
+
BBBBBFFFFFBAFCFGGGGGGGHGHHGHHHGHHGFHFHHGHHHHGHHHHHHHHFGFHFHHEEGGGHHHGEGEEEFGHHE3GHHF?4BBFGEG?F13FED2FG44443?/<<?/3>/<>///??1111<1<><@-<@:000/0;...0//.--;------.////;///:///9/.:./////.///////.:...//.......//;///..:...//////////:///9-;..///////////;9://
@M03495:530:000000000-LYBTV:1:1102:19051:27867 2:N:0:GCCCAGTG+AATTGCGA
ATATTTTGCCGTTGATAAACCAGCTAATCCTGAAAAAAAAATCAAAGCTAAAAACTACAATGCTAAGACCACGATGTGACTGCTATCAAAGTTAGATATATATGTAAATTATTCATCTGTCAAATCCTAGAATTATATCATACCTGCTCCAGCAATCACGACCTGTAATGGTTTAGTGGGTTGTTCACTGTTTCTGAAAAATGAAGATAGTTGTCCAGCTTCCAAAAAGTTTATTGTGTTTTCTAGTGGAG
+
BAABBFFFFFBACECGGBGGGGHHHHHHHHHHDGHHHGGGGHFHGFHHHGGHFHGFHGHHHFHHHHHHH2GHGGHCFFFBDE3BFF3GFGHHHHFHHHHHFHHHHGHGHHHHHHHHHHHHHHHHHHGHHHFFHHHHHEHFHH3FHHF2GFGGFFGG<@2CC/CFGGHHGFHGFHFHFHFHAFGACGDGHHHHBGHHHHHHHGFGBCHFGFGHGFG0C:/0C0CCGBCEGFGGGGGGGGBBFBFFB0FBFEE
@M03495:530:000000000-LYBTV:1:1102:16163:27874 2:N:0:GCCCAGTG+AATTGCGG
ATATTTTGCCGTTGATAAACCAGAACCATCCAAAGCTCACATGCTGACAGATCGGAAGAGCGTCGTGTAGGGAAAGAGTGTCCGCAATTGTGTAGATCTCGGGGGTGGGCGGTGAATGAAAGAAAAAAAAGCTCGTCAGCTGGGGTGATATGACCGAGGTAAGAATAATCAAAAATGGTCCATACTTAGAGTCAAATGGCAAACAGATAAACCATATAGCCACGATTGGCGAGATATATTAATAGATAGAC
+
BBAABFFFFFBBGGGGGGGGGGHHHGHHGFHFHHFHHGFHHHDFGFHHGHCFHGGGGGFFFEEDEAEG2FGEHHHHFH5BB@BEEFEEG3BF?43444@4BF//</>?>////>.111111100<<0@@-..00.;...0<//.-.-.000090/----.;//////;////;9..////////.//;/9////////9BBF..../999///;/9//////.-9;.../99-;E///////9///99///
@M03495:530:000000000-LYBTV:1:1102:16222:27908 2:N:0:GCCCAGTG+AATTGCGG
ATATTTTGCCGTTGATAAACCAGCTAATCCTGAAAAAAAAATCAAAGCTAAAAACTACAATGCTAAGACCACGATGTGACTGCTATCAAAGTTAGATATATATGTAAATTATTCATCTGTCAAATCCTAGAATTATATCATACCTGCTCCAGCAATCACGACCTGGTCCTGGCAAACAACCTGCAGAAAAGCCAATCAAATATATTTTCACAAGAGATGGAATGTGAGGCAATAATAGAGTACAAAGGTTG
+
AAAABFFFFFCBGGGGGGGGGGHGHHHHHHHHHHHHHGGGGHHFHHGHHHHHHFGHGFHHHHHHHHHHGHHHGGHGGHHHHHGFHFFGGHHHHHHHHHHHHHHHHHHHHHGFHGHHHHHHHHHGHHHHHHHHHHHHHHHHHHGFHHGFFHFGBGFHFBGGGGGGGHHHHHFHHHGFGFGHGHFEHHHHGHHACBHHFHFHHHHGHHHFFFHHFFFHGHGCCFGFBFFGGEGGGFFFFG0CBFFGGFGG0B:
@M03495:530:000000000-LYBTV:1:1102:10717:27914 2:N:0:GCCCAGTG+AATTGCGG
ATATTTTGCCGTTGATAAACCAGCTTCCAAAGCTCACATGCTGACAGATCGGAAGAGCGTCGTGTAGGGAAAGAGTGTCCGCAATTGTGTAGATCTCGGTGGGCGGCGGGGTATTTAAAAAAAAAAATATGATGTTTAGTCATGGCACTGTCTCGACTTAAGATAACACTGTAGGGAGTTAATATGTTTTCAATGTGGATCACCACTGAATAGCGAGCTTGTATATCTCTCGTTGTTTGCTCACTTCGTGT
+
ABCCCFFFFFCBGGGGGGGGGGHHHHHHHHHHHHHHHHHHGHHHGHGGHHHGGGGHHEFEGGEGGHGHFHHHHHH@FDFGEEEFGFGGF24F444BBEF1EE//>//</---.<=0=0DG<::;-9-.0;0000;0000000000./://;000/0-9.9000000090009000./../0000;0000;000000;:0:0.//0.0000;000----.0/.0;0000009.;:/..//09000000.;..
@M03495:530:000000000-LYBTV:1:1102:15667:27916 2:N:0:GCCCAGTG+AATTGCGG
ATATTTTGCCGTTGATAAACCAGGGACTCAGGCTGGACCAAAGCTCACATGCTGACAGATCGGAAGAGCGTCGTGTAGGGAAAGAGTGTCCGCAATTGTGTAGATCTCGGTGGGGGCCGGATCATTAAAAAAAAAAAAATGGCAGTGATAGAGGGATCGCACATTGAGTAGAATAACGAAGATGGAGAGTAGAGTGTAAAACTCCTATGAAGTGAGAACAGGGGTATTAAGTCTGCTGTACAGCCACTACG
+
BBBBBFFFFFBBGGGGGGGGGEHGGGFHFHHHGHHGFHHHHGFFHHHGGDFGGHEGGFHHHHFGFDAFCEEAEEEGGGHGHHAGEF4@@BFEGCFGHHHH243?44B40F/?E//</<<////<1111<1F<CC-C---.00//9//0;00;0/../....9-0000000000;///.....9///;/./9/;///:///////9/////////////;;/..-..://////;////:;////...///.
@M03495:530:000000000-LYBTV:1:1102:10218:27929 2:N:0:GCCCAGTG+AATTGCGG
ATATTTTGCCGTTGATAAACCAGTCTCCAAAGCTCACATGCTGACAGATCGGAAGAGCGTCGTGTAGGGAAAGAGTGTCCGCAATTGTGTAGATCTCGGTGGTCGCCGTGTCATTTAAAAAAAAAAATGTTATGACCTAGAGTTGAGACATGGTGGGTGTATCAGAGGTGATGCTGAGACGTATAGATACGTGAATACACGTGTTGTAGAGGTTCACTATTGTGCTCGTTCAGTATGTAGAGTTACGAAGG
+
BBCBBFFFFFCCGGGGGGGGGGGHHHHHHHFHHHHHHHHHHHFFHHHFHGGGGGGGHGEEFGGGHHGHGGHHHHH@GDGBFGGGGHHFGF4F@@4B@1?11E/3>/>/</0244?44?FGGFCC/@/01>11=1111111111==1<.0/00/<0.-..-00;0000.0.00:0000.00...000000990/.900000...;..:00;0/0/0000000090000.-..0:000000000::00...9.
@M03495:530:000000000-LYBTV:1:1102:16650:27939 2:N:0:GCCCAGTG+AATTGCGG
ATATTTTGCCGTTGATAAACCACCCTCCCTGTGGTCGTTATCTTGCTCCTTCTGTCGTCAACGAATTTACTAATTCCAAAGCTCACATGCTGACAGATCGGAAGAGCGTCGTGTAGGGAAAGAGTGTCCGCAATTGTGTAGATCTCGGGGGTCGCCGGGTCATTAAAAAAAAAATATGCAGGAAGCGTGTCATGAAGAGTGTCCTACCATAAAACACACCACACTGATATTAATCACCTGCACGATATGTG
+
ABBBCFFFFFBAGGGGGGGGGGGGGHHGGHHFHHHGGEGGHHHHHGHHFHHHHHHHGGGHGHGGGHHHHHHHHHHHHHGHHHHHHHHHHGHHFHHH3GHHGEGGHHEEAFEGGFHGHGHHHHBGBG3DFFCDGFHHFD@2@22@220//>@-.<-.;--.-.0:00;9;9B?-:.000000../..-9..;0000900.00000000.99000:0.;......./0;0000000000/9/./0....-000
@M03495:530:000000000-LYBTV:1:1102:19385:27942 2:N:0:GCCCAGTG+AATTGCGG
CTATTTTGCCTTGATAAACCAGAGGACTCAGGCTGGACCAAAGCTCACATGCTGACAGATCGGAAGAGCGTCGTGTAGGGAAAGAGTGACCGCAATTGTGTTGGACATGGGGGCGGGCAGGTCAAATAAGAAAACAGTTCGGGAGGAGTTTGTGGAGAGGTGTGGTGTTAACAAGAAGGGACGAAGCCAGACTAAAGCAGTGGAACTATCGACGCCACTCAGAAACAAGACAGTGAAATCACTTGATGCAG
+
111>>FBDFFFFGG1GGEDA1EFGGGFHHHFFHCHGHFFA0GFGGGBGF2FFHB10EFHHEFGEFEGFC//E>E?G0DF/FG/00BBF1FGE?E@?11B200/>11>11B//////<--.-.//000=<0<=/:/:/::0.:.---.9;/09//.0./../.0..;9..0;///--;/-----;-----9--//////////////////---9----////9/;//----/-/////;//////////9/
@M03495:530:000000000-LYBTV:1:1102:9906:27992 2:N:0:GCCCAGTG+AATTGCGG
ATATTTTGCCGTTGATAAACCAGCTAATCCTGAAAAAAAAATCAAAGCTAAAAACTACAATGCTAAGACCACGATGTGACTGCTATCAAAGTTAGATATATATGTAAATTATTCATCTGTCAAATCCTAGAATTATATCATACCTGCTCCAGCAATCACGACCTGCCTGGCAAACAACCTGCAGAAAAGCCAATCAAATATATTTTCACAAGAGATGGAATGTGAGGCAATAATAGAGTACAAAGGTTGAA
+
>11A>FFFFFDAG?GGGFGGGGHGFFGHGBHHHHHHHEGGGHHFGFGFGGHHGHCGHGHHFFHGG2GH1FFHGGHGFHGFGGBHGEGHFGHHGHFHHHHHHHGFDFHHHHGGGHFGHDHH2FHGGDGHHHHHHHDGHEFGGHF0FG01D1CGGHHGGGHG?GGGH0FFHACCFGFGC<C0FAGHFBGFHAG/<GHHHFHGHHGGG0CHFH0:/.CGFHHHHG0CFFGG?CGFFFFF009FF0;;C/B9BF9
@M03495:530:000000000-LYBTV:1:1102:15690:28016 2:N:0:GCCCAGTG+AATTGCGG
ATATTTTGCCGTTGATAAACCAGTCACAACCACTTCTTGCCCTCCAAAGCTCACATGCTGACAGATCGGAAGAGCGTCGTGTAGGGAAAGAGTGTCCGCAATTGTGTAGATCTCGGGGGGCGGCGGATCATTTAAAAAAAAAAATATGTAGATTGGCGCGAGCCTTGACGTCAGCAGTTCAGAAACTACACGATAACGGTAGTGTGGACGATGCGTATAAGACTTACGACTAGGATAGTGCGCGTTATATG
+
CCCBCFFFFFDAGGGGGGGGGGHHHHHHHGGGGHHHHHHHHHHHGHFHHHHHHHHHHGHHHHHHHHHHGGGGHHHGGGGGGFCGHGHHHHHHGHBFFFGGGGHHHF24?444BBGF/<C--9-------;0:00;000------.0000000000./-.-----/000:.....00.000:9900/0000/.;...0.-...0/00.00-;...-.;.0090:9000...990/0000000-----9.000
@M03495:530:000000000-LYBTV:1:1102:13886:28066 2:N:0:GCCCAGTG+AATTGCGG
ATATTTTGCCGTTGATAAACCAGCTAATCCTGAAAAAAAAATCAAAGCTAAAAACTACAATGCTAAGACCACGATGTGACTGCTATCAAAGTTAGATATATATGTAAATTATTCATCTGTCAAATCCTAGAATTATATCATACCTGCTCCAGCAATCACGACCTGTAATGGTTTAGTGGGTTGTTCACTGTTTCTGAAAAATGAAGATAGTTGTCCAGCTTCCAAAAAGTTTATTGTGTTTTCTAGTGGAG
+
AAABBFFDFFBAEGGGGGGGGGHGHHHHHFHHHGHHHGGGGHFFHE52FFGHGHGGHCHHHHHHHFHHHGGHGEHGHHHGHFFHFFHHFGHHFHHHHGHHHHHHFEHHH4GHFHHHHHHHGHGGGHHHHGHHHHHHGHHHHHHHGGAGDGFFFGFHCGEDD/@EFGGHHHHFHHGHHFHHDGCGHHFGHGFHGFHHHHFGHGHGFCGHHHHHHHG0CCFHHEBC00.9A9FBFFGGGFBFFBFCB0CFFFE
@M03495:530:000000000-LYBTV:1:1102:20922:28179 2:N:0:GCCCAGTG+AATTGCGG
ATATTTTGCCGTTGATAAACCAGGGACTCAGGCTGGACCAAAGCTCACATGCTGACAGATCGGAAGAGCGTCGTGTAGGGAAAGAGTGTCCGCAATTGTGTAGATCTTGGTGGTGGCCGGATCATTAAAAAAAAAAAAAATTGATATTGTTTCTTTCTTCAATTTGTTATACTACACCTATGTCTTACATTTTGATATAGTTTTTTCATATATATATAATTCATCAACCCCTCTCTTCACTCTCCCCTGTT
+
CBABCFFFFFCBGGGGGGGGGGHGGDGHHHFFHHHGAGHHHGHHHHHHHFHHHHGHHHHHHHDGGGGHHGGFEEGHGHHG3FHHFF@F4BDECECDGFHF24F444B44B3?E<//00>/<//02>22>@<<?/-<-<--./00000000;:000;000;000000;;000;000////:000;0000000000.000009900.;////:////;;////;//////......///;/;/9;///.../:
@M03495:530:000000000-LYBTV:1:1102:17811:28190 2:N:0:GCCCAGTG+AATTGCGG
ATATTTTGCCGTTGATAAACCAGGACTCAGGCTGGACCAAAGCTCACATGCTGACAGATCGGAAGAGCGTCGTGTAGGGAAAGAGTGTCCGTAATTGTGTAGAACTACGTGGTTGACGGGTCATTAAAAAAAATAAGTGTGTAAAAATCGAGAGAACCCACATAATCTATAACCTGCTCCATTGTATCTATCACACTCTCAAACATCACACCTATAGACTCTTCTATACTGAATTCTAGCCCCAACGAGCA
+
>AAAAFFFFFDA?EGGGGGFCGFGCGFFHHHHHHGHHHGFHHFHFHHHHHBDGGBHFHFHH?EGGGHHGGGE>E??GGEBGHHHF4B4B4E1B>C@GFB?E34433B3?0B/?//33////<033333?BB//01111<1<01?1110<.0.<-.<1.....<<000000<00:0../0:/0;B000000;;CBG;//;00000.00000/.//0000090;000;0000000;B//9//;/.......--
@M03495:530:000000000-LYBTV:1:1102:15008:28237 2:N:0:GCCCAGTG+AATTGCGG
ATATTTTGCCGTTGATAAACCAGCTAATCCTGAAAAAAAAATCAAAGCTAAAAACTACAATGCTAAGACCACGATGTGACTGCTATCAAAGTTAGATATATATGTAAATTATTCATCTGTCAAATCCTAGAATTATATCATACCTGCTCCAGCAATCACGACCTGTAATGGTTTAGTGGGTTGTTCACTGTTTCTGAAAAATGAAGATAGTTGTCCAGCTTCCAAAAAGTTTATTGTGTTTTCTAGTGGAG
+
A3AAAFBDFFBBGGFGGFGGGGGABGBDGHCHHFFBAE2EEHHFHFHGHHHHFAEFBGGEF3F5F5FHB2FGE@CF?DG4G@CDGGHHGHHF4FGF44FGFGGEGFBEGGHHFBGFFEHEHHEDGHGHHHHGGHHHHHHHHHG0BDGGHB?1?FCG1F1EECGGHHG1DF1F1CGH1FF.<>A<CDFGHHGH0DGFD<0G.CGD0;0CGHHF0;C00C/FG0/C;:.;AFFGGGGGGF9CFFFFFBBFAFE
@M03495:530:000000000-LYBTV:1:1102:17036:28244 2:N:0:GCCCAGTG+AATTGCGG
ATATTTTGCCGTTGATAAACCAGCCTCCCTGTGGTCGTTATCTTGCTCCTTCTGTCGTCAACGAATTTACTAATTCCAAAGCTCACATGCTGACAGATCGGAAGAGCGTCGTGTAGGGAAAGAGTGTCCGCAATTGTGTAGAGCTCGGGGGGGGGCGGGGCATTAAAGAAAAAAAAAAGTAATAATGAGACGCTGGTGGTGGACTACAAGACGGCAGCGAGTGAGATGAAGTCAATTGCTACGGAGTTGTG
+
CCCCCFFFFFCCGGGGGGGGGGHHGHHHGHHHHHGHGGGGHHHHHHHHFGHHHHHHGGGHGHGGGHHGHHHHHHHHHHHHHHHHHHHHHHHHFHHHHHHGGEFGHHHGGGGEFGGGHGHHHGGHBGGHHGCGGGHGFG<2@22>@2?//<@--9--@-:---////;//.:/;@----.////////99//.-..-;/..;..////////9..--:.----.////;/////////////:...../;/.
@M03495:530:000000000-LYBTV:1:1102:16016:28252 2:N:0:GCCCAGTG+AATTGCGG
ATATTTTGCCGTTGATAAACCACCCTCCCTGTGGTCGTTATCTTGCTCCTTCTGTCGTCAACGAATTTACTAATTCCAAAGCTCACATGCTGACAGATCGGAAGAGCGTCGTGTAGGGAAAGACTGTCCGCAATTGTGTTGAGCTCGGGGGTGGCGGGAGCATTAAAAAAAAAAAAAGAGAACACTGACTGATAGGTACACTAGGTATTGAAAGGGTATAGAGTCGGACAGGTACACATACATGTGTGATG
+
BBBBBFFFFFBBGGGGGGFGGGGGGHHGGHHHHHFHGGGHHHHHHHHHHHHHHHHHGGGHGEEGEHHHGHHHHHGHFHGHGHHHHHEEBGHHHHHHGFHHGGGGHHHGEEGE?FHFHEGHHHHH3FFGFF?/@EHB>D22/22222/@//A---.-----;:0000900;-------....//99/;///////;////////9/9/9///9//.9.////////;----..//////////////;.//9
@M03495:530:000000000-LYBTV:1:1102:18821:28268 2:N:0:GCCCAGTG+AATTGCGG
ATATTTTGCCGTTGATAAACCACCCTCCCTGTGGTCGTTATCTTGCTCCTTCTGTCGATTTACTAATTCCAAAGCTCACATGCTGACAGATCGGAAGAGCGTCGTGTAGGGAAAGAGTGTCCGCAATTGTGTAGATCTCGGGGGGGGGCGGGTGATTAGATAAAAAACAATGATGGTGGAGACAGTGTGGGTAGAATTGTGATCTGTACGAGAGTAGACAGAGATCGGTAGGCAAACGTGTGTGGCGCATT
+
>AACCFFFFFCCGGGGGGGGGGGGGHHGGHHGHHGHFGGHHHHHHFHGHGHHHHHHFEFHGHHFHHHHHHHHHHHGGHHHHHFHHFHHHHHHHGGGGGFGEEEEEGGHGHGHHHGGGBFBFFGGFDDGHHH?3F33332<//</--;--;----99////////:/;.../////://..9/.//////.../;///////;//9/://9...;////////////..;..9//....../..9..-.-;.
@M03495:530:000000000-LYBTV:1:1102:11211:28297 2:N:0:GCCCAGTG+AATTGCGG
ATATTTTGCCGTTGATAAACCAGCTAATCCTGAAAAAAAAATCAAAGCTAAAAACTACAATGCTAAGACCACGATGTGACTGCTATCAAAGTTAGATATATATGTAAATTATTCATCTGTCAAATCCTAGAATTATATCATACCTGCTCCAGCAATCACGATAATGGTTTAGTGGGTTGTTCACTGTTTCTGAAAAATGAAGATAGTTGTACAGCTTCCAAAAAGTTTATTGTGTTTTCTAGTGGAGGTCT
+
3AABBFFFFFBBGFGGGGGFFGHGHHGHGDGFHHHHHCGGGGCFHHHGHGHEFHGHHFHHFHEHHHHH3FHHGGEF14GGGG?FFGHGHHGHFHHHHHHHFHFHFGHHHGHHGHHHHHHHBHBEDHFFHHHHHHHHHHHHHHBCGHFGEHGEFFFHGHEGCGGFHGHFFHHGGHHHGGC.FFFFFHHHHGHFHHHGGHHF0D<GHHGFHG00CGHFBGGBCGCGC<;0CGFGGFG/CF0FGFFFFBA99/9
@M03495:530:000000000-LYBTV:1:1102:16034:28389 2:N:0:GCCCAGTG+AATTGCGG
ATATTTTGCCGTTGATAAACCACCCTCCCTGTGGTCGTTATCTTGCTCCTTCTGTCGTCAACGAATTTACTAATTCCAAAGCTCACATGCTGACAGATCGGAAGAGCGTCGTGTAGGGAAAGAGTGTCCGCAATTGTGTTGAGTTAGGAGGGGGGGGGATTATTAAAAAAAACAAGAGACGTGGATGAATCAGACGTGTGCTTCAGATAAAATTGTGATTAACATGATATGTAGAGACTGAAATATTTGCG
+
AA?ABFFFFFDAEGGGGGGGGGE2EGHGGHHHHHHHEGGFHHFHFGGECGHHHHHHFGFEGGGGGHGHHFFHDHHH5GBHFFGFHHGGHBGHEGHHGHGFGEFDCFEEG/E>EFFGHGFGHGFFG?3BF<CD@EFH2222<222222?1?///--9---.//9;9//999-99A..;.9..9..9;/9///////-;.;.////9//99;9//9/:////;///;///////99///./9//9///;///-
@M03495:530:000000000-LYBTV:1:1102:13397:28411 2:N:0:GCCCAGTG+AATTGCGG
ATATTTTGCCGTTGATAAACCAGCTAATTCCAAAGCTCACATGCTGACAGATCGGAAGAGCGTCGTGTAGGGAAAGAGTGTCCGCAATTGTGTAGATCTCGGTGGTCGCCGGATCATTAAAAAAAAAAATTAGATAGAGGCAGGGAGTAGCCAGGAAATAATATTTGACTATGAGGCTATATGCATCTTAGATATTCGGATGTTGTATAAGTGAAGAAGACAGATATTAACATCAACAGCACCTACAGACA
+
BCCCCFFFFFDCGGGGGGGGGGHHHHGGHHHHHHHHHHHGHHFHHHGHHHGHGHGGGGHGHGGFFAFBGGFGGHHHHHFFDFBFGEGGHHGG?DG4@B@@FFAEE/3>/>E//</B?3BD?DGCGA/@C01<11<1110/...--.../0000.:.//00000000000000000/..0<:000<<0000<0000:0/<..-000<00<00000<<::/0////0000000:0:00/<<./../0/0<0:/
@M03495:530:000000000-LYBTV:1:1102:15925:28443 2:N:0:GCCCAGTG+AATTGCGG
ATATTTTGCCGTTGATAAACCAGCTAATTCCAAAGCTCACATGCTGACAGATCGGAAGAGCGTCGTGTAGGGAAAGAGTGTCCGCAATTGTGTAGATATCGGTGGTCGCCGTGTCAATAAAAAAAAAAACTGGAGTAGAGAGGTTGGTTTGTGGCAGTTTATTTTTGATAAGATCTTGCAGAAGAAATGTATCAAGTAGCAGTCACTCAGAAGTGAGATGAGTATGCGATATAACACATAGTACATAGAGG
+
BBBBBFFFFFBAEGGGGGGFGGHHHHHHHHHHHHHCHHHHHFHFHGFFGGBGHHFGGGHF2EFEEEEAFAGEGFGGGF5F55FEEGEGHFHHFB3444@41>>/??3//////?B?3B32B?G@F>///.11000>0<111..///-....</.././00000000-.0;00;09;000000/////00000000;;09000;/00;0/00/////9//////////....-/////.///9////////.
@M03495:530:000000000-LYBTV:1:1102:11501:28449 2:N:0:GCCCAGTG+AATTGCGG
ATATTTTGCCGTTGATAAACCAGCTAATCCTGAAAAAAAAATCAAAGCTAAAAACTACAATGCTAAGACCACGATGTGACTGCTATCAAAGTTAGATATATATGTAAATTATTCATCTGTCAAATCCTAGAATTATATCATACCTGCTCCAGCAATCACGACCTGTAATGGTTTAGTGGGTTGTTCACTGTTTCTGAAAAATGAAGATAGTTGTCCAGCTTCCAAAAAGTTTATTGTGTTTTCTAGTGGAG
+
ABBAAFFFFFD>AEGGGGDDFGHGCFD5BFEHHHFHCAEEEGCFFFB2FGHB3A1FGHGBDGFHFHHHHFFHECEA?F4GE3FHHF3@EGGFGHHHHFFBGHH4BFGDF4GGFHFHFHHHEGGFGFHFHHFHHHHFHEFGGHDG1FBBGHHHGFHHFHFF?@DGGHGHFGDDFFHHGHFECFGGHHGGHHFHHGHHDDGD=GGFGGFHHHHHHHHFFHH000:C0;CFA9BBFGGGGB9CBF0FGFBF?9A
@M03495:530:000000000-LYBTV:1:1102:14238:28456 2:N:0:GCCCAGTG+AATTGCGG
ATATTTTGCCGTTGATAAACCAGCTAATCCTGAAAAAAAAATCAAAGCTAAAAACTACAATGCTAAGACCACGATGTGACTGCTATCAAAGTTAGATATATATGTAAATTATTCATCTGTCAAATCCTAGAATTATATCATACCTGCTCCAGCAATCACGACCTGTAATGGTTTAGTGGGTTGTTCACTGTTTCTGAAAAATGAAGATAGTTGTCCAGCTTCCAAAAAGTTTATTGTGTTTTCTAGTGGAG
+
ABBB@FFBBFBBGGGGGBGGGGHHHGHHHFHGHHGHHGGGGHFFFBABGFFEDHGHHGFHGFHHFFFHFFGHGGGFGDGFD33FGGFHHHG@GHHHHGGHHHHHGGHHFDHHFHFHFFBGBGDFHF3GHFFHHHHHGHHDGHD2BGCCDG?C2@2GHFHGFGGDHHHEDGB?FGHGBGFG.F?<FHHHHHDDDBGHHH0D<GG00;<GHHGHGGCC0GCHCBFC00..;BBFFFFFGGBBF/0C099C.9A
@M03495:530:000000000-LYBTV:1:1102:12700:28473 2:N:0:GCCCAGTG+AATTGCGG
ATATTTTGCCGTTGATAAACCAGTCACAACCACTTCTTGCCCTCCAAAGCTCACATGCTGACAGATCGGAAGAGCGTCGTGTAGGGAAAGAGTGTCCGCAATTGTGTAGATCTCGGTGGTGGCCGGGTAATTAAAAAAAACAATATTATAATATGATATAGATAACTGAGACATAAGCGTATGTTATCAAGCTGGGTAAGAGGAACCAGACAAGGAAGTAAGATGGAGAAGTGCTATACAGCATGGGCGAG
+
BBBBBFFFFFBBGGGGGGGGGGHFHHGCGGAFGHHHHHHHHGFHAGHHGFHHGHHHHGHHFHHHHHHHGGGGFHFGGEGFGBFHHGHHFHHHBG4BG?EGEGHHGD24BDDGBBCF/?E?//00/////222@2@@DFG/.><<1111111111111110000000000<00/00000-...:::;0000:0/0/9/;/000.9/......//.../.;000;00;/././99/////////.//...---
@M03495:530:000000000-LYBTV:1:1102:14781:28473 2:N:0:GCCCAGTG+AATTGCGG
ATATTTTTCCGTTGATAAATCACCCTTCCTGTGGCCGGTTCTTGCTCCTTCTGTCGTCAACGAATTTACTAATTCCAATGCTCACATGCTGTCAGATCGGAAGAGCGTAGTGTAGGGAAAGAGTGTATGCATTTGGGTAGGTATAGGGGGGTGTCGGGTCAACAAGTCCCAAATCGACGTATCGCCTGTGGGAAGGAGCGTTATTAATGAGCAGTACAGGCGTATATGATTCGTACATCAGTATTGCGCCT
+
AAAA@F3311>1B11333F3AFF10000011AA000A0AB/1D111111A1FBGBE/BF/1/F///DFGBAAGBGBB211121111D11B11@2B1B1//E/?BB0/?/>?>22B>?HFG00011>>2>2B22B21//B</12>221B//--;:/9--;--///--/////:-//---9--/-----9//---/-9----;-9-////9/////9/////-9-;9//9/9//-9---/////;////--9-
@M03495:530:000000000-LYBTV:1:1102:12182:28495 2:N:0:GCCCAGTG+AATTGCGG
ATATTTTGCCGTTGATAAACCAGCTAATCCTGAAAAAAAAATCAAAGCTAAAAACTACAATGCTAAGACCACGATGTGACTGCTATCAAAGTTAGATATATATGTAAATTATTCATCTGTCAAATCCTAGAATTATATCATACCTGCTCCAGCAATCACGACCTGTAATGGTTTAGTGGGTTGTTCACTGTTTCTGAAAAATGAAGATAGTTGTCCAGCTTCCAAAAAGTTTATTGTGTTTTCTAGTGGAG
+
?ABBBFFFFFBB2EAGGGGFFGHHHGHBDEFBDGHHHGGGEGCFHFFEGGHBFG1A53F3F3GGFFHHHFGHGGEFFDFBBE?GFHF4BFF@BGHHHHHHGHHHF4GHF4FGHBHHHHHHGF44FGCGFHHFHHHHH43FHF3BGG0FDCFF2F2FGGGG<B/EFGFFFGFF1FGD>1FGDFGACGBGHDDDGDDFDDDHFGGF0;;GHGCGGC0C0GFBGC/:0;:C99000;FFFF9;//BF0FBF9:?
@M03495:530:000000000-LYBTV:1:1102:17863:28497 2:N:0:GCCCAGTG+AATTGCGG
ATATTTTGCCGTTGATAAACAAGCTAATCCTGAAAAAAAAATCAAAGCTAAAAACTACAATGCTAAGACCACGATGTGACTGCTATCAAAGTTAGATATATATGTAAATTATTCATCTGTCAAATCCTAGAATTATATCATACCTGCTCCAGCAATCACGACCTGTCCTGGCAAACAACCTGCAGAAAAGCCAATCAAATATATTTTCACAAGAGATGGAATGTGAGGCAATAATAGAGTACAAAGGTTGA
+
1A1A1DFFF1AA1?F3FDGF10F0AGDGHHFHGF1GCE//EGHHGHHGHFHEFB/BG1AFB11D@G1GGF0?FEEFFFGFGGB1B20BGBGHHHFGGHGDFGFFDG2GHHHGDGHFH2EB2EEG21FFEGHFHHHFHGFDGB1BBF0BDG1GG0CDHHH/<CC/GHFGFBGA0F0<GCG.GFCGHGEGH/GHHB<CFFHHHFHHHHFGGFG:GCCHHFHGHFHHFFGGEEFGGF0CBFFFFGGGEFFG0B;
@M03495:530:000000000-LYBTV:1:1102:19941:28522 2:N:0:GCCCAGTG+AATTGCGG
ATATTTTGCCGTTGATAAACCACCCTCCCTGTGGTCGTTATCTTGCTCCTTCTGTCGTCAACGAATTTACTAATTCCAAAGCTCACATGCTGACAGATCGGAAGAGCGTCGTGTAGGGAAAGAGTGTCCGCAATTGTGTAGATCTCGGGGGTCGGCGGAGCATTAAAAAAAAAAAAAGGAGAGACGTGTGATGAGGGAGGAGAGAGTAGTAAGTACGAGTAGTAAGTGGTACGACTGAAAGGATGATGACG
+
CBCCBFFFFFCCGGGGGGGGGGGGGHHGGHHHHHGHGGGHHHGHFFHHGHHHHHHHGGGHGHGGGHGHFHHHHHHHHHFHHHHHHHHHHGHHHHHHGHHHGGGGGFHGGGGFGHHHHEGGHHGHGHFGGGGGGCHG>G22F22@2@AF/>>-.--------.00C0000;9?:----../:.;./...9.//////;.;:...:../////:///9...9.///////////.....////.//:/9///.
@M03495:530:000000000-LYBTV:1:1102:15588:28547 2:N:0:GCCCAGTG+AATTGCGG
ATATTTTGCCGTTGATAAACCAGGGACTCAGGCTGGTCCAAAGCTCACATGCTGACAGATCGGAAGAGCGTCGTGTAGGGAAAGAGTGTCCGCAATTGTGTAGATATCGGGGGTGGGCGGATAATGAAAAAAAAAAAGTAAAGAGAGCGGGGTGAGCCGAGTCAAGGAAAATACAAACACTACAAAAGTGAGACACAACATTTCAAGTGCGCAGTATATAGACGTTGTTAGTTCGACCATGATCACCATAC
+
BBBBBFFFFFBAAEEFGGFBGGHCDEFHFHFHGHHGHGHGHCHF3EFFFBGF5DFFHGHGFGFGGFFFHGF1>EE1BD3FGH1?F2@@BBGEGGC?3E4B24?44444/>/<C/<////---.0000000<<A--A-.0000;0//..-;-9--.;//---..////.9/.//99//...//////.///////....:.;9////////----9;///////......//;//9..--//;/9//.//9.
@M03495:530:000000000-LYBTV:1:1102:18376:28593 2:N:0:GCCCAGTG+AATTGCGG
ATATTTTGCCGTTGATAAACCACCCTCCCTGTGGTCGTTATCTTGCTCCTTCTGTCGTCAACGAATTTACTAATTCCAAAGCTCACATGCTGACAGATCGGAAGAGCGTCGTGTAGGGAAAGAGTGTCCGCAATTGTGTAGATGTCGGGGGGCGGCGGGTCCTTAAAAAAAAAAAAATAAACAGCGTAGTTGAGGACGGTGTAGTTGTATGGTAGATGGCGAGCTGGACATAGTAAGTGCCTGCAGTGTCT
+
ABBBBFFFFFBAEGGGGGGGFGGGGHHGGHHHHGGHGGGHHHHHHBGGHHHHHHHHGGGHGHGGEHHHHHHHHHHHHHHHHGHHHFFHHHHHHHHHHHHHGGFGGHHGGGEFGFHEHGHHHHGHFG?FBFC?CDHDGH22222222<</<---;-------.////9//--9-;---.////9..9..9.////./.--.../////////.9//;///.----.:9..//;/B/////////..//9///
@M03495:530:000000000-LYBTV:1:1102:11972:28616 2:N:0:GCCCAGTG+AATTGCGG
ATATTTTGCCGTTGATAAACCAGCTAATCCTGAAAAAAAAATCAAAGCTAAAAACTACAATGCTAAGACCACGATGTGACTGCTATCAAAGTTAGATATATATGTAAATTATTCATCTGTCAAATCCTAGAATTATATCATACCTGCTCCAGCAATCACGACCTGTCCTGGCAAACAACCTGCAGAAAAGCCAATCAAATATATTTTCACAAGAGATGGAATGTGAGGCAATAATAGAGTACAAAGGTTGA
+
@ABBCFFFFFCAGGGGGGGGGGHGHHH5GHHHHHHHHGGGFHFHHHGBHHHHHHGHHHHHFHHHHHHHGHHHGGHGHHGHFGFHHGBFGHHHGHHHHHHHHHHHHHHGHFHHHHHHHHGHHHHHHHHHHFHHGHHHHHGHHHHFHHGHHHGHGHHHHGHGGGGGFHHGGHFHHHHHHHAGHGFHHGHHGHHHHHHFHHGFGHGHHHHHHGG<CCGGFHHHHHHCCFGFEEFFGFFFFGG9FFFFFGF0FBC
@M03495:530:000000000-LYBTV:1:1102:16170:28816 2:N:0:GCCCAGTG+AATTGCGG
ATATTTTGCCGTTGATAAACCACCCTCCCTGTGGTCGTTATCTTGCTCCTTCTGTCGTCAACTTCCAAAGCTCACATGCTGACAGATCGGAAGAGCGTCGTGTAGGGAAAGAGTGTCCGCAATTGTGTAGATCTCGGGGGGTGCCGTGTCATTAGAAAACAAAAAAGATGAGAAGTATTCGTTGTGGGTGTCAATCGTAGACAGTGTTCATATCGGTATCTATCAGACGTATCACCGTCGTACTCTATCTA
+
CCCCCFFFFFCCGGGGGGGGGGGGGHHGGHHHHHFFGGGDHGGHHGHHFHGHHGHHGGGHGHHHHHHHHHHHHHHHHFHHHHHHHGHGHGEGGGHHEGGGEGHHGHGFHHHEFBF4DGFGC@FFHBF2?33F3BBFF/>/:-;./;.-.:00000099:/;....-.:000000/9090;////......-99000.....00;0009000;00.-...000000000-..0.00/...--...0000000
@M03495:530:000000000-LYBTV:1:1102:17341:28816 2:N:0:GCCCAGTG+AATTGCGG
ATATTTTGCCGTTGATAAACCAGTCAGGAGTCCAAAGCTCACATGCTGACAGATCGGAAGAGCGTCGTGTAGGGAAAGAGTGTCCGCAATTGTGTAGATCTCGGTGGTCGGCGTATCATTAAAAAAAAAAAAAGAGGAAGTGAGATGATACGTAATCGGACATGTAGGATCAAGAGATGGTATAGTTAGGACATGTGAGTAGAGGACACGACGGCGGGCACGATGAGCACGTGTCTTGGTGGGACATTCTA
+
BBABAFFFFFBBGGGGGGGGGGHHHHHGHGGHHHHHHHHGHFHHHGHHFFHHHHHHGAFFHHHGGGGEEFGGHGHHHHHFBGEGHGGFGFGHGF?F34444B??/>>?3///<>//BF3BB33D2CD/ADG-<../../.00000<C0:00:00..0;..--00;00000/.000./00/00;000900/0;/0//////////......-:-;---9--.....9///.-.9/.////:..-.../9///
@M03495:530:000000000-LYBTV:1:1102:17267:28982 2:N:0:GCCCAGTG+AATTGCGG
ATATTTTGCCGTTGATAAACCAGTCTCCAAAGCTCACATGCTGACAGATCGGAAGAGCGTCGTGTAGGGAAAGAGTGTCCGCAATTGTGTAGATGTCGGGGGTGGCCGGATCATTAAAAAAAAAAAAGAGAAGGAAACGTAATAAGGACGCGTAGTTAGCGTATATCATACGGCTCTGCTCAACAGACGAACATCGATCGACATTCGAGGTAAGTAGCTGAGTGCTGCTGTGAAGGACAGAGAGGACTCAT
+
BBBBAFFFFFBAEGGGGGGGGGHGHHHHHHAGHHHHHHHHGHHGHGHFHHGGGGGFFFEEEGEFAGGBFBHHGFFDF5D5EFFGGFH4G243B44@4?>/>E///00/////F1?11<1?@D<----..////..://.....00;00.9----9.9/;/-9..///://;..--.////:/99/./.-----//./..-.-..////;-9:/9////9//.///;////;/////....//.....///9
@M03495:530:000000000-LYBTV:1:1102:15198:29003 2:N:0:GCCCAGTG+AATTGCGG
ATATTTTGCCGTTGATAAACCAGAACCATCCAAAGCTCACACGCTGACAGATCGGAAGAGCGTCGTGTAGGGAAAGAGTGACCGCAATTGTGTAGAATATCGGGGGCGCGGCGTCTATATAAAAAAACACTAGGCACGTTAACAGCAGAAGACAGACTGGAGGCTAGGTGTAATATGAAATAACACATGTCAACTGAAGTAGATTGATATATAATGTATATCGATGTGTATTGGCTCACAGAATATGTCCA
+
AAAAAB5BDFDAEEGGGD5AFEGFGBGGHHHFHGCAGGGGG3AAA222FB3BFGGGGG1F2AB1>0?1B@G131?EF2GB3BG///>EGHH4F43B4?444?///</<<<<----.<000;0C0:--...090//0..../.000:/.////9///./0.9...;/..///9//////////9/;:.///:////////9///;////9/;;//////////9../9/;///////9/9///9////9///
@M03495:530:000000000-LYBTV:1:1102:13821:29072 2:N:0:GCCCAGTG+AATTGCGG
ATATTTTGCCGTTGATAAACCAGGACTCAGGCTGGACCAAAGCTCACATGCTGACAGATCGGAAGAGCGTCGTGTAGGGAAAGAGTGTCCGCAATTGTGTAGAACTTGGTGGGGGGCGGAGGATTAGAAAAAAAAAAGGAAACTGGTAGGCTGGGGGATGGGGATTGTCGAATGCTTTTTGGACAAGTATCATAGTTCTGATGATGCGGATTAGACATAAGGCACTATTGATCAGGTGGCAGTGCAAAAGG
+
AAAACFFFFFCCGGGGGGGGGGHGHHHHHHHHHHGGHHHHHHHHEHHHHGFGHBGHHFHHHGFGGHHHGGGEEEGHHHGFHHHGHBF4@FFEEFAGHFG24?44?B4BB3?E///--:----;9/;/9//;.:;B-:..///////://.//...---....9..////...////////--;//../////://///;////////----.///////////../////;//;:/9/9./:/9;////:.
@M03495:530:000000000-LYBTV:1:1102:15700:29074 2:N:0:GCCCAGTG+AATTGCGG
ATATTTTGCCGTTGATAAACCAGGACTCAGGCTGGACCAAAGCTCACATGCTGACAGATCGGAAGAGCGTCGTGTAGGGAAAGAGTGTCCGCAATTGTGTAGGTATCGGGGGGGGGCGGGACATTAAAAAAGAAAGTGAGATAAGAAGGGTGGTCGCGGGGAGAGAGAGCAGAAAAAAGGAGACTAGACGGCGGTCTGGCTCACGGATCAAGTGGATGCGGTCGACTGGAGTTGAGGGGCGACACTGTAGT
+
BBBBBFFFFFBBGGGGGFGGGF4FFCGGGFFHHHGHFBFHDHEGGHFGGHHHHEHHGHHFGFGGGHHFEAFE>EBEGHFHFGHGF@@B@FEEE/1FEEF2B3334?BE?/>@---9-9----.///////;..99/////////////....;./---9-9999....:.//9//.9-...9..9////..---9-9///.///..-.-.////////;--.;---.9././////..-9;---;//;;//
@M03495:530:000000000-LYBTV:1:1102:16460:29113 2:N:0:GCCCAGTG+AATTGCGG
ATATTTTGCCGTTGATAAACCAGTCTCCAAAGCTCACATGCTGACAGATCGGAAGAGCGTCGTGTAGGGAAAGAGGGTCCGCAATTGTGTAGATCTCGGAGGTCGCCGGAAAATTAACAATAAACAATATATATATGTTGCCGAACGTTAATAACACTGACATATTATCTAAATCATTTACGGTGTCACTTGACCGGCAATAACATAACACTTCTTACCACTCCAAACAAGCTATTCAGACTTATACAGAC
+
>ABBBFBFFFDACGGGGGGFB4CGGGHGHHFGHHHH3GGHHHBDEFGHHHHDFGGHHFEEEC0EAFG3EE1??3F11BFG?/E/?GGFGGG3444@41?/>//2>//</@/<232@@2222@F222/22211111@11?111//---<0<.<<=00C000<0==<0===0=000:0C0000..:../00000000----9/00;0000/:99000000//;/;.///...../////://////;////;.
@M03495:530:000000000-LYBTV:1:1102:14145:29154 2:N:0:GCCCAGTG+AATTGCGG
ATATTTTGCCGTTGATAAACCAGCTAATTCCAAAGCTCACATGCTGACAGATCGGAAGAGCGTCGTGTAGGGAAAGAGTGTCCGCAATTGTGTAGATCTCGGGGGGCGCAGGGTTAATAAAAAAAAAAAACGGGTCGGTGTAGTTTGAAACGGCGTGATTGATATATATAAAAAGTAGAAAACAAGAACGTCAGACCGTATATGTAATCGGTACATTACTCAACATATATAAAGACACATGTGTAGCTGTG
+
BB@B@FBFFFDAEACGGFGBEFHHGFFHHHHGFHFFHHGGFFGF5GHEGHGHGHE?F?AF2AB1EAE1BFBF3?FC3FGF55BE/>EGHHHHHF3444441?>ECC;A--;;-/..0000;0B-;-----.-..-;-;-.;9;//://///..-9--9//////////////99./;///9./..9./..;...//.-...////////.....//9//9///./;/////////./..//9/////;/9/
@M03495:530:000000000-LYBTV:1:1102:16577:29184 2:N:0:GCCCAGTG+AATTGCGG
ATATTTTGCCGTTGATAAACCAGCTAATCCTGAAAAAAAAATCAAAGCTAAAAACTACAATGCTAAGACCACGATGTGACTGCTATCAAAGTTAGATATATATGTAAATTATTCATCTGTCAAATCCTAGAATTATATCATACCTGCTCCAGCAATCACGACCTGTCCTGGCAAACAACCTGCAGAAAAGCCAATCAAATATATTTTCACAAGAGATGGAATGTGAGGCAATAATAGAGTACAAAGGTTGA
+
ABBBCFFFFFCBGGGGGGGGGGHHHHHHHHHHHGHHHGGGGHFHHHFHHFHHGHGGHHHHHHHHGHHHHHHHGGHGHHHHGHHHFHHHHHHHHHHHHHHHHHHHHHHHHHGHHGHHHHHHHHHHHHHHHHHHHHHHGHHHHHHGHGGHEHGFHHHHHFHGGGGGHHHHHHHHHHFCGGG?HHHFGFHHHFHHHFFGHHHHHHHGHHHHHHHHHGGFFHHHHHHHFGGGGGGGF00;CBF9;FGFGGGGGGB
@M03495:530:000000000-LYBTV:1:1103:15188:1349 2:N:0:GCCCAGTG+AATTGCGG
ATATTTTGCCGTTGATAAACCAGCTAATCCTGAAAAAAAAATCAAAGCTAAAAACTACAATGCTAAGACCACGATGTGACTGCTATCAAAGTTAGATATATATGTAAATTATTCATCTGTCAAATCCTAGAATTATATCATACCTGCTCCAGCAATCACGACCTGTAAGGGTTTAGTGGGTTGTTCACTGTTTCTGAAAAATGAAGATAGTTGTCCAGCTTCTAAAAAGTTTATTGTGTTTTCTAGTGGAG
+
11AA?BFFFFDAEGCFGBFEGGHC1BFGHGHHG1BGHGG/EGFHHH1BGFFHEFCGGCGHHFHHGFHHD0GHFECFGBGFGD0BEFGHHHH12FFFGHHHHHHHBGHHHHHHHHHGEHHHHHHBGFGHGHHHHHHH>FGFHHF0FD0FBFBGFCFGHFGFG/@AGGB111?0?CFH1<FGCFCF.GDDGHHFFGG0=DGHCCHB0CCCCGHHGG:0:GBG0;0;:00CAB0;B;FFFF/9BB;B000;C09
@M03495:530:000000000-LYBTV:1:1103:16305:1439 2:N:0:GCCCAGTG+AATTGCGG
ATATTTTGCCGTTGATAAACCACCCTCCCTGTGGTCGTTATCTTGCTCCTTCTGTCGTCAACGAATTTACTAATTCCAAAGCTCACATGCTGACAGATCGGAAGAGCGTCGTGTAGGGAAAGAGTGTCCGCAATTGTGTAGATTTGGGTGGGGGGCGGCAGATTTAAATAAAAAAACAATTGAGAGCTGCAATTATCAAGCTATTCGGATGCGAAATGCAAAAATAATCGGTAGTGAAATTCGTGTATGTG
+
BBBBBFFFFFBBEGGGGGGGGGGGGHHGGHH3GHFGGGGGHHHHBEFFGGHHHFHHFGFHGHGGGHHH5GHHFHHHHHHHHHGGHH3GGHHHGHHHFHFEGGGGHGFEFGGEEGHGHGGHFEBCBB3BFD@?CDHHD>222222@22??A?/---------.////;/9;9;9F--.;.///99././/////9/9//////:/9/....-.-.--.:////..;////.....///////9.9.;.///:
@M03495:530:000000000-LYBTV:1:1103:14580:1470 2:N:0:GCCCAGTG+AATTGCGG
ATATTTTGCCGTTGATAAACCAGCTAATCCTGAAAAAAAAATCAAAGCTAAAAACTACAATGCTAAGACCACGATGTGACTGCTATCAAAGTTAGATATATATGTAAATTATTCATCTGTCAAATCCTAGAATTATATCATACCTGCTCCAGCAATCACGACCTGTAATGGTTTAGTGGGTTGTTCACTGTTTCTGAAAAATGAAGATAGTTGTCCAGCTTCCAAAAAGTTTATTGTGTTTTCTAGTGGAG
+
ABBBBFFFFFBAFGGGGFGFGGHHGHHHHHHHHFFHFEGEFHFHHFFFGHHHFFFEHHHHHGHFGHHHHFHHGGHGHHHHHFFHFGHHHHEBFHFFFFHHFHHHBGHHHGHFFHGGGHHHHHHGFHHHHHHHHHHFGHFGHHFFFGFFHFHG2GFHGHHGGFGGGHFDF?<1?FCHFFGGGGGDGHHHHHHBFFGFGHHHGHHHHGFHHHHHHHBBFC/CCG/GFBCEEBFGGGFFGGBFGGGF0BBFFEE
@M03495:530:000000000-LYBTV:1:1103:14936:1540 2:N:0:GCCCAGTG+AATTGCGG
ATATTTTGCCGTTGATAAACCACCCTCCCTGTGGTCGTTATCTTGCTCCTTCTGTCGTCAACGAATTTACTAATTCCAAAGCTCACATGCTGACAGATCGGAAGAGCGTCGTGTAGGGAAAGAGTGTCCGCAATTGTGTAGATCTCGGTGGGCGGCGTGGGCTTAAAAAAAAAAAGAGTGGGGAGAGTTTGATGTGCCGTACATGCTAGCCTATTCAGGATGTTACATGGTTAGCAGCATCGTGAGATCGT
+
BBBBBFFFFFB>EECFGFFGGGGEGHHGGHHCHHHFGGGHHHHHHHHHEFHHHHHFGGECEHGFGEHHGHHHFHHHHHEGFGHHHHHHHHHHFHHFHHFHGGGGFGFEEFEEDFGFHGFHHFFGBFBFGDGGF?GHFG2@D22222@C/?////---:---.:./0:;;-:-;99.;.9/.;-.-..///9///:/9/-..9./////9/9//99///////9;/////.///.///..//.;././//;.
@M03495:530:000000000-LYBTV:1:1103:15187:1550 2:N:0:GCCCAGTG+AATTGCGG
ATATTTTGCCGTTGATAAACCACCCTCCCTGTGGTCGTTATCTTGCTCCTTCTGTCGTCAACGAATTTACTAATTCCAAAGCTCACATGCTGACAGATCGGAAGAGCGTCGTGTAGGGAAAGAGTGTCCGCAATTGTGTAGATCTCTGGGGGCGGCGGATCATTAACAAAAAAAAGAAGTAATGATACGAGTGGGGACTAGGTGAGTACGACACTATATGAGTAGAGCGTGCGGCATAACATGTAGTCTGA
+
BBCCCFFFFFCAGGGGGGGGGGGGGHHGGHHGHGHHGGGHHHHHEFHHHHGHHGHHGGGHGHGGGHHHHHHHGGHHGHHGHHHHGHHHHHHHHHFHHHHHGGGGHFBEGGGCFFFEGGGHHHHHHHBGHGCFFCDG@@22@22@222@2FC/-<-------.0;;009;:..;-;...////://9/9....9..-.-./////:.///:..--//;///;;/9////-:..-----/////////9//;/
@M03495:530:000000000-LYBTV:1:1103:13708:1557 2:N:0:GCCCAGTG+AATTGCGG
ATATTTTGCCGTTGATAAACCAAAGCTCACATGCTGACAGATCGGAAGAGCGTCGTGTAGGGAAAGAGTGTCCGCAATTGTGTAGATCTCGGGGGTGGGCGTGGAATTAAAAAAAACAAACACGTAAGATTAAATGCCACCGAGCTCTAACCTCCTCTTCTCACTTAGTATGTAGGCAGCCTACCACTCTAATAGTCATACTAATCATACGCTGCACTCCTCCTGAATCTATCGTGTCTTACTTGTCACTT
+
BBABBFFFFFBAFG4G6GFGGGHHHCHHGFGFGGHGBGFGFHHHGDFEFHGGGGFFGHBFHFFHEGFHFG5D5>FF@EHHHHG43B4@44BF@EF/////<////2?<>F2F1<<-...0.00.</..000000000000:;:--.00000.;/./9;00000;;00;;000;9000:.9.///.00////9/;F/;///////9;////:.9..///9./././////;///....:////////////9
@M03495:530:000000000-LYBTV:1:1103:17513:1719 2:N:0:GCCCAGTG+AATTGCGG
ATATTTTGCCGTTGATAAACCAAAGCTCACATGCTGACAGATCGGAAGAGCGTCGTGTAGGGAAAGAGTGTCCGCAATTGTGTACATATTGGTTGTCGGCGCAACATCAAAAAAAACAAAGACAGACTCATCACTGCGTCTAGCGTCCCTCAGCTGGTACACAGCCGGTACATCATTCCGGGTATCATGTGGATAAGAGTATAATGGTAAGTCCATGTACTCCTTTCTCGATTTGCCCTACCTCAGGTCAG
+
AB3AAFFFFFDAEGAGGGGGGCHFFHFHH4F5GFHGDGFFFG3FE2222BFEEGEEE12BFE3F1CHH5@BDBE?E/EFEFE244@B@@443@1?131//////<?B33111?B/C/?/<00<0<00?111??11>1<.-<.=1-..-.<<</<0//;00;0:..;----;00000000/--.-;90900000:;00000/;//////////://////;////////;.9//://9//.../////;//:
@M03495:530:000000000-LYBTV:1:1103:15337:1730 2:N:0:GCCCAGTG+AATTGCGG
ATATTTTGCCGTTGATAAACCACCCTCCCTGTGGTCGTTATCTTGCTCCTTCTGTCGTCAACGAATTTACTAATTCCAAAGCTCACATGCTGACAGATCGGAAGAGCGTCGTGTAGGGAAAGAGTGTCCGCAATTGTGTAGATAGCGGGGGTGGGGGGAGAATTAAAAGAAAAGAAATCTGAATCTATGTAGGCAAACTTGGTGATGGCATAGAAATGACATGGTTATGTGCTGGACTGTCGACTGAGGAG
+
BBBBBFFFFFA>EEGGGFA4FGGAEHHGGHFFEGHHEGCHHHHHHGHFHGFG3GEEFG1GGHGGGGHHHHHGHHHHHHGHHFHEHHHHHGFH4?GHHHFHGGGGHHFGGGGEF?0FGFBFFHGHHF?2B?BDGGHH@F02>2221>/A/-A:-=--9---.9////9/;;./9/..///////;////;//;///...//;/9;/9//./;////////////.//9////////.././/..-..//.9;
@M03495:530:000000000-LYBTV:1:1103:17708:1795 2:N:0:GCCCAGTG+AATTGCGG
ATATTTTGCCGTTGATAAACCAGCTAATCCTGAACAAAAAATCAAAGCTAACAACTATAATGATAAGACCACGATGTGAATGCTATCAAAGTTAGATATATATGTAAATTATTCATCTGTCAAATCCTAGAATTATATCATACCTGCTCCAGCAATCACGACCTGTAATGGTTTAGTGGGTTGTTCACTGTTTCTGCAAAATGAAGATAGTTGTCCAGCTTCCAAAAAGTTTATTGTGTTTTCTAGTGGAG
+
AA1AAFFFB1>AAC13F3AG10B01FGGFHHHDH1D0A00ABGA1B10BD101B/B12DEB22D221AA00/BAEE0E22@@1@2@0F2@1@2FF1FFBGHFG22BF2BGF2F2BEGHGFF22@B11B>B1EGHGHGHD2FFE0>F<11B<F0B<1<GFC?@CAGHHGG21@FF11FFAC?F<?FFBGG1>1BF1=1>GFB<G11=DFHFHHG<00DGC0DGCF0:.;EGFFFGB0;0/:C/0C0000.0;
@M03495:530:000000000-LYBTV:1:1103:12821:1865 2:N:0:GCCCAGTG+AATTGCGG
ATATTTTGCCGTTGATAAACCAGCTAATCCTGAAAAAAAAATCAAAGCTAAAAACTACAATGCTAAGACCACGATGTGACTGCTATCAAAGTTAGATATATATGTAAATTATTCATCTGTCAAATCCTAGAATTATATCATACCTGCTCCAGCAATCACGACCTGTAATGGTTTAGTGGGTTGTTCACTGTTTCTGAAAAATGAAGATAGTTGTCCAGCTTCCAAAACGTTTATTGTGTTTTCTAGTGGAG
+
BBBBBFFFFFBBE2AFGGFEGGHHFGGFHFHHGCHBCF?EGHBEFF52F5GGEHDBGGHHGGHFDHHHFCGHDCHEGBGDB3BFGEFFEG3FFGF@BEDGHHHH4FGHHEHF?EDGFGDEFFFBFHHHHHHHHHHGHFHHHHHFBFGHFFGHHGGFC@GADFC<<?FDF1F<1FCGFF0..>-CGHHEHHHH0D<<<D<DCFDHDFBF:0;0;;;CBGFF00C000:.9;//.FGFFF/CBFFGFBF0.09
@M03495:530:000000000-LYBTV:1:1103:19038:1915 2:N:0:GCCCAGTG+AATTGCGG
ATATTTTGCCGTTGATAAACCACCCTCCCTGTGGTCGTTATCTTGCTCCTTCTGTCGTCAACGAATTTACTAATTCCAAAGCTCACATGCTGACAGATCGGAAGAGCGTCGTGTAGGGAAAGAGTGACCGCAATTGTGGAGATTCAGGGGGTGGGGGGGCTATGAATCAAAAAAAGCAGGGTAAGGTCTTTCTCTCACGTATTGCTTTGTCCTCACCGCTGCTGCGTCACCGGCTCTAATTATGTACTCGT
+
AAAAAFFBBFDA?EAGEFGFGGFAEHHGGHHABGBFEEEECHBGGFH5EFDAGGGGCFCFFHEFFGHHGHFFFHHFGHHHHHH@FHHHDCHH4FGHHHFHGEGFFFBEEECEDGFFGCGHE0BC?G1BBC@/BA@F>D/1?10121??0<@--<-------.9/////9/;;.--..//:-./9/////;////////.;.///////////;9:.9.9-9.B//-.-../.---./////9;///;//.;
@M03495:530:000000000-LYBTV:1:1103:19074:1942 2:N:0:GCCCAGTG+AATTGCGG
ATATTTTGCCGTTGATAAACCAGCTAATCCTGAAAAAAAAATCAAAGCTAAAAACTACAATGCTAAGACCACGATGTGACTGCTATCAAAGTTAGATATATATGTAAATTATTCATCTGTCAAATCCTAGAATTATATCATACCTGCTCCAGCAATCACGACCTGTAATGGTTTAGTGGGTTGTTCATTGTTTCTGAAAAATGAAGATAGTTGTCCAGCTTGCAAAACGTTTATTGTGTTTTCTAGTGGAG
+
1A?AAFFBB1A>1ECFG3GB1CF0FF131FGF11BFC?EECHFGFDFHG11G11/BD1111FGHGBFFB0BFEEC/BEGGF1E11F0E21FGF@FHFFFGHHHGF>GGFHHHHHHHHHGHFH2BGFF1FHHHHHHHFHHFGHFHHF0GHFHGGFHHGFHFECG?CD1<1@1??01<=GHHAFCGHHE0===<CGH000<DHGG0=CHFGCGFGC;00CBFC/.0;C/.-;9CEFF00;9:;F0BFFB9.:;
@M03495:530:000000000-LYBTV:1:1103:14828:1979 2:N:0:GCCCAGTG+AATTGCGG
ATATTTTGCCGTTGATAAACCAGCTAATCCTGAAAAAAAAATCAAAGTTAAAAACTTTAATGCTAAGACCACGATGTGACTGCTATCAAAGTTAGATATATATGTAAATTAATCATCTGTCAAATCTTAGAATTATATCATACCTGCTTCAGTAATCACGTCATGTAATGGTTTAGTGGGATGTTCACTGTTTCAGAAAAATGAAGATAGTTGTCCAGGTGCCAAAAAGTTTATTGTGTTTTTTAGTGGAG
+
A1AA1DD3DDA1AAAFGGF1BGHA1FD3D3F11B110A/A/01B1111222211AA12ADFDEEDB1B1B0>EEE/0122210B12>B2G112B21@G2E2@@2G2FB22B122BG>FE>G>21B<22F1G2FDFEGH22B210>10111112>2221<?0?/@1@22>2@?<?<1?B0?/?/1>1=FG11<F<1>11<>GHB0==0==D0=DD000////</00;...;0C0G0000//;/.-9/00.9.
@M03495:530:000000000-LYBTV:1:1103:12619:1993 2:N:0:GCCCAGTG+AATTGCGG
ATATTTTGCCGCTGATAAACCAGGGACTCAGGTTGGACCAAAGCTTACCTGCTGAAAGATCGCAAGAAAGACGTGTAGGGAAAGAGTGTCCGCAAATGTCAAGGCATCGGTGGCGGTAGGGTAATAAAAATCAATATTAGCAGTAACCGGAAGAAGACAAATAGCAAGAGTAAAAATACAGACGTGTGATTAACAAATGAAAAGATGAACAGAGATTGTCTAGTACTGTTGAAACGGATCATGACAGTGCG
+
1>111333111111113AFFFA00AEAACGF01100110BAA00A1B101BAAE11A1B1B//A//000100?//00DB/0F/GC011B@1>>///1B222>11/B>B////?0//<<///000222@11011<111111?111<111/->-.00010//<00<=00=/.00==00.000:0:-;./.<0000000.000000/.090009////009;000;09000000//:/--9--;////:////-
@M03495:530:000000000-LYBTV:1:1103:15687:2011 2:N:0:GCCCAGTG+AATTGCGG
ATATTTTGCCGTTGATAAACCACCCTCCCTGTGGTCGTTATCTTGCTCCTTCTGTCGTCAACGAATTTACTAATTCCAAAGCTCACATGCTGACAGATCGGAAGAGCGTCGTGTAGGGAAAGAGTGTCCGCAATTGTGTAGATCTCGGGGGGCGGCGGGTGATTAAAAAACAAAAAAGATAGCTGATGGTACGCTGTGGGGAGGAGTGCGTAGAGATGTCTCACGAGGTAAGGGAATGCCGTAGTCGACGT
+
BBBCCFFFFFCAGGGGGGGGGGGGGHHGGHHHHHHHGGGGHHGHGFHHHHHHHHHHGGGHGHGGGHGHGGFHFHHHHHGHHGHGHHHHHHHHBHHHFHHHGGGGGHFGEGFEFEGGHEGHHFGHFG3FGDCCCDGHDD@2D222@2GF/@E--:--@--:-.:00B;:0:.9.;;.-..000000000:000.....//.-.--.9/.0-..-:00000:0000;.-990000:../000-:;;.0..---
@M03495:530:000000000-LYBTV:1:1103:16678:2014 2:N:0:GCCCAGTG+AATTGCGG
ATATTTTGCCGTTGATAAACCAGGGACTCAGGCTGGACCAAAGCTCACATGCTGACAGATCGGAAGAGCGTCGTGTAGGGAAAGAGTGTCCGCAATTGTGTAGATCTCGGGGGGCGCCGGATGCTTAAAAAAAAAAATTATCTACTATGCACTAGAAGTATACTGGCGTACAAAAACACCCTCTACTCTGACGTGTGCATCTACATCAGTCTTCATTACCTGCCTGCTCGCACGGCACTCTGGACACTTCG
+
BABBBFFFFFBAGGGCGFGFBEFGGGFHHHGCHHFG2FGEEAFBGGGDAAGFHHEHHHEEFA?FGFB1GE?EEEEHFFHGHGHHFCFG4@DEEEGGH34B24344?440?/</--;-----.-.9////;/;@--;-.////999///9;9///////////:///.-.--.//..999.....///////;.;././//////;/////////////////.;//.//9-------;./////9/.;//.
@M03495:530:000000000-LYBTV:1:1103:19177:2022 2:N:0:GCCCAGTG+AATTGCGG
ATATTTTGCCGTTGATAAACCAGCTAATCCTGAAAAAAAAATCAAAGCTAAAAACTACAATGCTAAGACCACGATGTGACTGCTATCAAAGTTAGATATATATGTAAATTATTCATCTGTCAAATCCTAGAATTATATCATACCTGCTCCAGCAATCACGACCTGTAATGGTTTAGTGGGTTGTTCACTGTTTCTGAAAAATGAAGATAGTTGTCCAGCTTCCAAAAAGTTTATTGTGTTTTCTAGTGGAG
+
AABBBFFFBFBAEGGGGGGGGGHHGHHHHFGHHHHHHEGGGHFGHFHHHFHHBGEGHHHHEHHHGFFH3EGHGGHEFFHHFGGFHGGHFHHDDHGHHHHHHHHHHHHHHHHGHHHHGGHHBHHGHHHHHEGHHGHHGHHHHHHFFHFHFCFFCGHHHGHGFGGGFHFHG@FFGHHHFGFGCAFEHHGFGFGHEGHGDD<GCFFBDGHCGHGHHHGCFHGF0:;0CCCACBFFGFFGFFBFGF000;;B?FE
@M03495:530:000000000-LYBTV:1:1103:13840:2047 2:N:0:GCCCAGTG+AATTGCGG
ATATTTTGCCGTTGATAAACCAGGGCATCGGCCGTTTTCTCCAAAGCTCACATGCTGACAGATCGGAAGCGCGTCGTGTAGGGAAAGTGTGCCCGAAATTGTGTAGATCTTGGTGGTGGCCGTGTGTATAAAAAAACAAAAACATAACATTTGCTGTGTCGGATGCGCGCAGCTGAAGGATGATGTAAGACGCGTTGTGTAGCGTTTCAGGTCTTATCATAGGTCTGAGTACTATGAACGGGTATTACTGG
+
AAAAAF3FDFAAA11FGFABGGHG??FHGEGEAAEEHGGHHFGHFF0FFG1F2111FDBGGBGFEE/BE/E/EEEE>>?BFFF0BC>1B21B10?/<</B1BG0>122>2B2BFCGAA/00></0/?1111<<1/<...>0...<=0/000000000/<0.;-.-/-.-----//000/.9//00000000.--------///---9///////9;//////9/9/////////////9---9-/B/////
@M03495:530:000000000-LYBTV:1:1103:14347:2105 2:N:0:GCCCAGTG+AATTGCGG
ATATTTTGCCGTTGATAAACCAGCTAATCCTGAAAAAAAAATCAAAGCTAAAAACTACAATGCTAAGACCACGATGTGACTGCTATCAAAGTTAGATATATATGTAAATTATTCATCTGTCAAATCCTAGAATTATATCATACCTGCTCCAGCAATCACGACCTGTAATGGTTTAGTGGGTTGTTCACTGTTTCTGAAAAATGAAGATAGTTGTCCAGCTTCCAAAAAGTTTATTGTGTTTTTTAGTGGAG
+
A1AAAFFFBDAA?11FGCGGFGHAFGHHFDGFFHGGHCGGGGHGFFHFHGHHGFEHHBFGGFHHHEFHGHHHGGFFHHHEDGGGDG0BGBDFDGGDFHHHFHHHGHFFFFFHHHHHHFFHHHH1GHHHHHHHHHGHHHHHHHFFFH0BDBGGGHHFFHHGG?@AFF1?1???GAFHHHFEAFGCFGE00DGGHEHD<0<D.CD<<GBGHHFHG00;:::C:0C:;0CCEF9BFBFFCB/;FB.-:/9C?BA
@M03495:530:000000000-LYBTV:1:1103:17259:2106 2:N:0:GCCCAGTG+AATTGCGG
ATATTTTGCCGTTGATAAACCAGCTAATCCTGAAAAAAAAATCAAAGCTAAAAACTACAATGCTAAGACCACGATGTGACTGCTATCAAAGTTAGATATATATGTAAATTATTCATCTGTCAAATCCTAGAATTATATCATACCTGCTCCAGCAATCACGACCTGTAATGGTTTAGTGGGTTGTTCACTGTTTCTGAAAAATGAAGATAGTTGTTCAGCTTCCAAAAAGTTTATTGTGTTTTCTAGTGGAG
+
3AAAAFFFFFBAGGGGGGGGGGHHHHFHHGHHHHH52AA2AGGHCAACFGHFFGEGHHHHGHCG5FHHFFF1EEFC?@GGFGHEHHBHHHFFBGFGHHHHEEGHGHHGHGF4DFHHFGHGFHBDFDGGHFHGHHHFHHFDHFDCFFACD2B22@FH2<2CADCACHDF<1?<?FGFHGAEAFFGE11DDH<<DGGGF0D=CGF0DHBFGCC0;<.;0CB0:0:0<0.AEFGG0FFB00C/CB009FF0.;C
@M03495:530:000000000-LYBTV:1:1103:11843:2136 2:N:0:GCCCAGTG+AATTGCGG
ATATTTTGCCGTTGATAAACCAGGGACTCAGGCTGGACCAAAGCTCACATGCTGACAGATCGGAAGAGCGTCGTGTAGGGAAAGAGTGGCCGCAATTGTGTAGAGCTCGGTGGGCGGCGGTTGATTTAAAAAAAAAAAACGCGCTGATGTCCTGCGATTTCGTAGTGACGTCACAACAAAAATGCCCGATTTTGGGCATTTTTCCTGATGTTCAGTCTCCCTGCGGTACAGCCATCAATAGTACATTACAT
+
?ABBBFFFFFDA2EGGFGFGGGFGG2FFHHHHGFGG2GHHHGFBEGGBHHHGHF5GHHG5GEDGGG1GHEAEE>EG?FHGGFHHFG4B1?B//EEGHEG4243B343B/<?E<//>///----/=00=DD00:--;;--.99----.//9//9//;9.A./.9...///.....//;..AF../::/.-9;.//-..../9/9//////;///9///;//;./.;-...///9./;/////////////99
@M03495:530:000000000-LYBTV:1:1103:15403:2233 2:N:0:GCCCAGTG+AATTGCGG
ATATTTTGCCGTTGATAAACCAGCTAATTCCAAAGCTCACATGCTGACAGATCGGAAGAGCGTCGTGTAGGGAAAGAGTGTCCGCAATTGTGTAGATCTCGGGGGGCGGCGGGTCATTAAAAAAAAAAAAAACAGTGTAATAGGACCGGGCAGGAGGCACTGACCAAGCAAAAGCAAAAAGGGTAGTCGAGGGAGACACGAATGATAACTGTAAATGGTCGCTCGTTTTGCGTAGCTCTCTCTACAAGAAG
+
BBBBBFFFFFBAGGGGGFGGGGHHHGHHHGHHHHHHHFHHHHHHHHHGHHFHHHGGGGGBFE1AEEEABGHGHHFHCG5FDDGFGEGGHGFH24B44BF4??/>>-----@--9;:/;/;BBF;B9--:---../9///:9/////.-9:--.-.....9/9//:9.../////.//9/....././/..---.9..//.-../:9////:///////9/--..:9...:/-..-.9/////////////9
@M03495:530:000000000-LYBTV:1:1103:10985:2241 2:N:0:GCCCAGTG+AATTGCGG
ATATTTTGCCGTTGATAAACCAAAGCTCACATGCTGACAGATCGGACGAGCGTCGTGTAGGGAAAGAGGGTCCGCAATTGTGTAGATCTCGGTGGGCGCTGTATCATTAAAAAAGAAAGATAAGAGGGCCAGACGGTGGTCACCTACCGGACGCGGACCCCCCAGTTCATCCACACTCTGGAGGTGACTCCAACGTTATCGTCGATGCTGCTGGAATGTACGGCTAGGATATCCTGACACGCGCAGGATGT
+
AA1>ABDFF1A11ACFG3ADCAGCG0GHHHHHHHHF10FE0FFGEE/AAFCGAEA/B?0DDC0B>F0>/B/0/>@E//EG2202B2B>22B?>///?/<///12222221111///001011?11?//////0.-C...>10/0<//<--<--------=.-9;-////9////;-//////-;9:9///;9//;----;-9;---:-//////-//;//9-------/9/99////;//-;-;---;9/9
@M03495:530:000000000-LYBTV:1:1103:14501:2269 2:N:0:GCCCAGTG+AATTGCGG
ATATTTTGCCGTTGATAAACCAGCTAATCCTGAAAAAAAAATCAAAGCTAAAAACTACAATGCTAAGACCACGATGTGACTGCTATCAAAGTTAGATATATATGTAAATTATTCATCTGTCAAATCCTAGAATTATATCATACCTGCTCCAGCAATCACGACCTGTAATGGTTTAGTGGGTTGTTCACTGTTTCTGAAAAATGAAGATAGTTGTCCAGCTTCCAAAAAGTTTATTGTGTTTTCTAGTGGAG
+
AAABBFBBFFBBGGGGGGGGGGHGHHHHHHHHHHHGHGGCGHFGHG5FGGHHGGGHHHHHHHHHHFHHGGHHGGHGGFHHHGFHHGFGGHHHHHFHHHHHHHHHGHHHGFHHHHGHHGHHHHHHGHHHHHHHHHHHGFGHHHGFFHAGFHHFFGFGHHHGGGGGHHGHB@??GGHFDGCFCFFDGFGHHHFGHHF<DDHH.CGGFHHHFHHGHFCGFFBGGC/;C0CEEFFGGFFGGGFG/FFFBFCFFFF
@M03495:530:000000000-LYBTV:1:1103:15083:2354 2:N:0:GCCCAGTG+AATTGCGG
ATATTTTGCCGTTGATAAACCACCCTCCCTGTGGTCGTTATCTTGCTCCTTCTGTCGTCAACGAATTTACTAATTCCAAAGCTCACATGCTGACAGATCGGAAGAGCGTCGTGTAGGGAAAGAGTGTCCGCAATTGTGTAGATCTAGGGGGGGGCTGGGTCATCAAAAAAAAAAAGAGGGAGCGGCTGGAACCGAGCAGGCGTGTCGTGAATTGCTGGACGCGAGGGTCTGATGTAGATTAACGTGATGGG
+
ABABAFFDFFBAEEGFGGGGGGGEGHHGGHHGHGGHGGGHHHHHHHHHHHFHHHHHGGGHGHGGGHHHHHHHHHHHHHGHHHHGHHHHGHGHDHFFFHHHGGGGHHFFEGGEF?GHHGGHHHHHGFBFGD/CCDGH>>@>D22@22@F/CD?----9;./..//////.;-9-9-........-----..//.----9/..-A-...../.:////;/..----9--././/9//////9///9...///.
@M03495:530:000000000-LYBTV:1:1103:13625:2357 2:N:0:GCCCAGTG+AATTGCGG
ATATTTTGCCGTTGATAAACCAGTCAGGAGTCCAAAGCTCACATGCTGACAGATCGGAAGAGCGTCGTGTAGGGAAAGAGTGTCCGCAATTGTGTAGATCTCGGGGGGCGCCGTATCAATAAAAAAAAAAAAAATTAGACAATACGCGGGGCGTCTAGGTCATGCACGGTATACATCATAATTCTCATCTTCTTGACGGAAGGCTTGTCTTACTCTCTCATCGATCGCTATGTGTCGCATTATCTGTTACG
+
3AABBFFFFFBAEGCGGGGGGGHHHHHGHGHHHHHHHHGHHHHHHHHHHFHHHHHFGGEEGFHGEGFEEFGGHGHHGHGHBGBFHG?EEFHH4GE4B444@@B?/EE--9-9--..900;///999BC---;--.////9/.//;..---9----:.////;;9/9B.9..9//////////9////;/BB//////.-;....//-./9///////;://///.;-....;////..-.9///9/9///9
@M03495:530:000000000-LYBTV:1:1103:16935:2367 2:N:0:GCCCAGTG+AATTGCGG
ATATTTTGCCGTTGATAAACCAGGACTCAGGCTGGACCAAAGCTCACATGCTGACAGATCGGAAGAGCGTCGTGTAGGGAAAGAGTGTCCGCAATTGTGTAGATCTCGGTGGTGGCCGGATCCTTAAAAAAAAAAAAAATAAAGTAAATACTGCAGAGTACGAATGTTATAGATAAAAGATAATAGGTGCGTAAGAGACGAGACAATGTGGCACTATGGTTGATCGTCAATCGTGTTAGTGTCTACGGATG
+
AAAABFFFFFBAFGGGGGFGFGHGGDHFHHHCGHGHAGHFHHHHHFGGHHGDGDGHH3GGGGEGG1FGGEGE>EGFHFFFFHH?F@B4B@ECE?AHHFG2434444B??/<E?FA00>/<//222@222<>//-<---:.000000000000000/0.000..9./000;000000000.0000090000-....//.9.--....//;//.././/////./;/....9//9.9..////9///;....-
@M03495:530:000000000-LYBTV:1:1103:11000:2433 2:N:0:GCCCAGTG+AATTGCGG
ATATTTTGCCGTTGATAAACCAGCTAATCCTGAAAAAAAAATCAAAGCTAAAAACTACAATGCTAAGACCACGATGTGACTGCTATCAAAGTTAGATATATATGTAAATTATTCATCTGTCAAATCCTAGAATTATATCATACCTGCTCCAGCAATCACGACCTGTAATGGTTTAGTGGGTTGTTCACTGTTTCTGAAAAATGAAGATAGTTGTCCAGCTTCCAAAAAGTTTATTGTGTTTTCTAGTGGAG
+
AAAABFFFFFB2AEGGGFGGGGHHHHHHH5FHF3EGGAEE0GCFGBB2GH5ADGEFGHHHGHHHGFHGDGHHFGHGAGFGFHFHHHHHBGG4BGHHHGHHGHGFEGHHHHGHHHHHDGEEFFFHGGHHHGGHHHFHHHGHGHDFGFCGHC2F2FCGBFFED/CGHH1F1@F?GGFHGGHAEGFDHFFGHHHF0<=GHHDH.CGDDG:GCG;CG=00<C/:0C/0CC.;EGGGFFBGFFGEFG0C9FFB.0.
@M03495:530:000000000-LYBTV:1:1103:12285:2447 2:N:0:GCCCAGTG+AATTGCGG
ATATTTTGCCGTTGATAAACCAGGGACTCAGGCTGGACCAAAGCTCACATGCTGACAGATCGGAAGAGCGTCGTGTAGGGAAAGAGTGTCCGCAATTGTGGAGATCTCGGGGGTGGGCGGGTCATTAAAAAAAAAAAAATAGGAAGACGAAGGATTACATAGCATTACTATCGGACAAATACGTAGCAGCGACAACACAATACTGAGCACACGACAGGATGTGATCAATTGCGGTGCTGTGTTATATCTAC
+
ABBCDFFFFFDCGGGGGGGGGGHGGGGHHHHHHHHGHHHHHHHHHHHHHFHHHHHHHHHHHHGGGGHFHGEEE>FGFGHGCHHHHH4@4BFFFGGGHH4G/??33BDB0?/<B//<</<--:-.0<0000CCG@D@---.00000<./.--.9.00000000000<000000.-<@-./000.:0..00/-----.<...0:000<000./.-9--<..0000<00000000.-9--000/0/0:000000
@M03495:530:000000000-LYBTV:1:1103:18076:2468 2:N:0:GCCCAGTG+AATTGCGG
ATATTTTGCCGTTGATAAACCAGCTAATCCTGAAAAAAAAATCAAAGCTAAAAACTACAATGCTAAGACCACGATGTGACTGCTATCAAAGTTAGATATATATGTAAATTATTCATCTGTCAAATCCTAGAATTATATCATACCTGCTCCAGCAATCACGACCTGTAATGGTTTAGTGGGTTGTTCACTGTTTCTGAAAAATGAAGATAGTTGTCCAGCTTCCAAAAAGTTTATTGTGTTTTCTAGTGGAG
+
AABBBFFFFBDAGGGFGGGGGGHHHGGHHHHHF3FGFEEEGGHHFFFHHHEHHFEFHF3FEGBGG5GGHHHEGGHGBFHHGFHFHFFHGFHHGHHGFHHGDGEH4BGGHFHHHFFBGGHHFHFHHH3?FGHHHHGHDHHHHHFHHEHHGFHHGHFFBGFD/CCAFH1<1@?1?0GHBGEC<FDAGHFG0DD0<DGF0DD<CGHEDFFF;GHBC;;F0:/<:0CCFH.:AF0090FFBF/F/CBFFB09.0:
@M03495:530:000000000-LYBTV:1:1103:15166:2473 2:N:0:GCCCAGTG+AATTGCGG
ATATTTTGCCGTTGATAAACCAAAGCTCACATGCTGACAGATCGGAAGAGCGTCGTGTAGGGAAAGAGTGTCCGCAATTGTGTAGGTCTCGGGGGGGGCCGGATCATTAAAAAAAAAAAAATAAAAAAGAGTGGAGGGGGTGAGAACGAGGGGTGGCGAAGTAACAAAACATGAGTATCCGTAGCAGAGTGCACACAAGAGTGTCTGAGCTATAGGTCGCGTTGGAGGTGCGATGGGGCGTCATAGGGGAG
+
CCCDDFFFFFCBGGGGGGGGGGHHHHHHHHHHHHHHFHHHHHHHGGGGGHHGEGGGGFGGHGBHHHHH5FDFHGGGGGGHFH2F33@B@FCF/><--9-99--.-<0B00<:BDFAC;-<-.00000-../<0<0..-----..000...---<--.<---.00000....000:000:0...<.00/.0<0000..../<<000<00000000000<------.0/.9.0<..<....<--..000...-
@M03495:530:000000000-LYBTV:1:1103:15399:2488 2:N:0:GCCCAGTG+AATTGCGG
ATATTTTGCCGTTGATAAACCAGCTAATCCTGAAAAAAAAATCAAAGCTAAAAACTACAATGCTAAGACCACGATGTGACTGCTATCAAAGTTAGATATATATGTAAATTATTCATCTGTCAAATCCTAGAATTATATCATACCTGCTCCAGCAATCACGACCTGTAATGGTTTAGTGGGTTGTTCACTGTTTCTGAAAAATGAAGATAGTTGTCCTGCTTCCAAAAAGTTTATTGTGTTTTCTAGTGGAG
+
3ABAAFFDFFDAEEGGGFGGEGHGFHHGHHHHHBBF2AE2EGHFFG5EHFHGFHFEGGFHE3FGF5FHFHGHGEFF?FHBFFGGHHGHFHGGHHGHHHHHHHHHDHHEBGHFHHHHGHHHGHGHGEGHHHHHHHHHHHHHHHFHHGEGF2GHHHHHHHGGGGCDHFGF@@??DGHE=GHA<FFG.1=0D<<0==G<GGHFCHHFHBGGFHGFGC000;/CCGFHB0..ABF;9FFGFF99F/0F000990;
@M03495:530:000000000-LYBTV:1:1103:13753:2513 2:N:0:GCCCAGCG+AATTGCGG
ATATTTTGCCGTTGATAAACCAGAACCATCCAAAGCACACATGCTGACAGATCGTAAGAGCGTCGTGTAGGGAAAGAGTGACCGCAATTGATTAGATCTAGGGGGTTCGCATTTCATTAATAAACATGAAATAACTCATCCAGATGCATAACTCTAAGTCAAAGAACTTCAATAAGATTGATCAACTGTCTCCTGAGATACTGGCTCTCTTTCAATTCTCTTCCAATTCACACTTCACGATTATCAATAAG
+
1AAAAFFBDF>AF?GFGBG1B0BG00FFFB0A1G001BB0AFD1GG10BFHHHF0BF0AFB/BAEE?E0DDEFFE00B111B@E/>E?1112B211BBB@11//>//0<>/?/22B222B2B>D1@B11@12>11111111<1111111<?GF111111><111>AF111<0=0000<=000==0<0/0=0<00:0/0;0000;./0/<<G0000;90;009;0000909;0/:C000.....0;;00///
@M03495:530:000000000-LYBTV:1:1103:20410:2552 2:N:0:GCCCAGTG+AATTGCGG
ATATTTTGCCGTGATAAACCAGTCAGGAGTCCAAAGCTCACATGCTGACAGATCGGAAGAGCGGCGTGTAGGGAAAGAGTGTCCGCAATTGTGTAGATCTCGGGGGGGGGCGGAGGAATAAAAAAAAAAAAAAAGTAGAGTGGGGAGGTGGGGGGGTGGTGTAGTAGTGAATGCAGTGCTGGCGGCGGGAGGGCCGGGACTGTCAGAGCATGTGCGGCGCGGACTGTGACGGTTACGCACAGAGACGAGAG
+
BCCCCFFFBFDAGGGGGGGGGGHHGHHHGFHHHHHHHHHHHHHHHHHGHHHHHHHGGGEHHGGGGE>F>B@GFBFHHCF4B4B4FE?FEHEDH243444B4FF?EC--9--9----./:000009-9-9:----.0000000..-9:-..:--------...090000/0090000000900.----------9.-9--::.000000/000000.---------.0009.;...0...--/0/9/.--.-
@M03495:530:000000000-LYBTV:1:1103:17497:2593 2:N:0:GCCCAGTG+AATTGCGG
ATATTTTGCCTTGATAAACCAGTCTCCAAAGCTCACATGCTGACAGATCGGAAGAGCGTCGTGTAGGGAAAGAGTGTCCGCAATTGTGGAGATCTCGGCGGTCGCCGGGTAATTAACAAAAAAAGCACGAGTAGTGCAGGCGTTGCGAGTACTCAATATAACAAGATCGCGATACAGTCCAGACGTGGAGCGCGTGCATTTCACCACGCTATTAATTTGCGAACTTGGCGACAGTATATGCCCACCAAGGC
+
BBBBBFFFFFFFGGFGGGGGGGGHHHCFHEHHHHHGCFHHHHHHHHHHFFEECFGG2EEEEAAFFFFFAA11A?DF@D@EE?@ED3FD?3133@@4?11>///////////?>D2>@@D00/>@.01<>A-..0</000..<.;D.----.:000900;9;000//;0..---.-00000;//.;9..9..-----:.9//9////..99.9//9////9--9-.9///9---99//;9//;//..9...9
@M03495:530:000000000-LYBTV:1:1103:15528:2609 2:N:0:GCCCAGTG+AATTGCGG
ATATTTTGCCGTTGATAAACCAGGACTCAGGCTGGACCAAAGCTCACATGCTGACAGATCGGAAGAGCGTCGTGTAGGGAAAGAGTGTCCGCAATTGGGGAGATCTCCGGGGTCGGCGGATACCTAAAAAAAACAACCAATAACTACCGGAGGCTCGCAAGACAGAATCTCACAACATCATGGTGTTGAGACCGCGACATTTCTCTCAGCATTGGACATCAGCGTGCGGCACTTGTACGTCCCTACCTTAC
+
AABA@FFBFFBAEGGGFFGGGGHGHFHHHHFHCGDHHHHHHCFGHHHHHHGHHHHEGFHHHEFFEFFGGGDGEDFFBHEHGHHB?B34BBEGG/EHD3//?>EFB4B3?///<///>//<<>11>1F11<@CCA......:0:000;/-----...--;.-.;/.9/9//////9..//:;/9//...//./9------9//99;//////////////////...9-;---./////..;..//..//9/
@M03495:530:000000000-LYBTV:1:1103:10773:2613 2:N:0:GCCCAGTG+AATTGCGG
ATATTTTGCCGTTGATAAACCAGGACTCAGGCTGGACCAAAGCTCACATGCTGACAGATCGGAAGAGCGTCGTGTAGGGAAAGAGTGTCCGCAATTGTGGAGATCTCGGGGGTGGCCGGATCATTAAAAAAAACAATAAAAGAGATCAAGAGATTGTCTGTGGCAGCCTAAACAGTAGCGTACAGTGGACACCATGATAGTTTGTTATCGTTTAGATGTGAAGGGTGTACCGTAGATATATTATGCCACGA
+
CCBCCFFFFFCBGGGGGGGGGGHGGHHHHHHHHHGHHHHEHHGHHHHHHHHHHHHHHHHHHGGGGGHHGGGFEGHHHHGGHHGFHBEBFGGGGGEHHFF/3/33344B//<B<//00///.-0>>D111<C@D.:;0:0000.//000000./009000000/.9.../00000/0000-;.-.;00/0;0:..0000000000//000./...00:0000009...:000.....0000000009000--
@M03495:530:000000000-LYBTV:1:1103:10626:2613 2:N:0:GCCCAGTG+AATTGCGG
ATATTTTGCCGTTGATAAACCACCCTCCCTGTGGTCGTTATCTTGCTCCTTCTGTCGTCAACGAATTTACTAATTCCAAAGCTCACATGCTGACAGATCGGAAGAGCGTCGTGTAGGGAAAGAGTTCCGCAATTGTGTAGATCTCGGGGGGCGCCGTGTTATTAAAAACAAAAATAATAGTTCGACACTTACGTGCCAATATTTATCACTACAAGATATCACACATACTAGACTCAAGTGGTATAGCTCGT
+
CCCCCFFFFFCBGGGGGGGGGGGGGHHGGHHHHHHHGGGGHHHHHGHHGHHHHHHHGGEHGHGGGHHHHHHHHHHHFHHHHHHHHHHHHHHHHHHHHHHHGFGGGHHGGGGEF/FFGFFHHHFH33DFFGGFGHHH2222222220//<@--;--;--.9:0;000;0.9;.AE.00000:0;.:..-0000.//..000000009000;0/00;/0090000090:0090000:00000000000000.;
@M03495:530:000000000-LYBTV:1:1103:14489:2632 2:N:0:GCCCAGTG+AATTGCGG
ATATTTTGCCGTTGATAAACCACCCTCCCTGTGGTCGTTATCTTGCTCCTTCTGTCGTCAACGAATTTACTAATTCCAAAGCTCACATGCTGACAGATCGGAAGAGCGTCGTGTAGGGAAAGAGTGTCCGCAATTGTGTAGAGCTCGGGGGGGGGCGGATGATTAGACCAAAAAAGAATGTAGGCGACTGTGCGGTCGATCGCTGTGTCAGTTAATTAGCTCTGATGTGTATATGCTACATAGTCGAGGCG
+
BBABCFFFFFBAEGGGGGGGGGGGGHHGGHHHHHHHGGGHHHHHGGHHGHHHHHHHGGGHGHGGGGHHHHHHHHHHHHHGHHHHHHHEHHHHFHGHGHHHGGGGGGHGGGGEG?GGHGGHHHHHBG3B?ECGGGFF@F@@F222@@DC/>C:-;---9---/////9//:;.:.-.../////:/----./9/.-9---.9-.;..///9////////://///;////9//////9//////;9.9----
@M03495:530:000000000-LYBTV:1:1103:11577:2634 2:N:0:GCCCAGTG+AATTGCGG
ATATTTTGCCGTTGATAAACCAGGGACTCAGGCTGGTCCAAAGCTCACATGCTGACAGATCGGAAGAGCGACGTGTAGGGAAAGAGTGGCCGCAATTGTGTAGACCTCGGAGGTGGCCGCATCATTAGAAAAAAGACATTCGCCATCTCGACGCGGCCTTCTCATCGTCGCTACTAGAGCCGGTTTAGATCCGCGTCGCGTCAGGTCAGGAGAGCGTGTCTGGCTTCTCGGGTTGTACGTACTGTAATGCA
+
AABBBFDFBDDAGEGGDGGGG4FAECDGHFH3CHC2BAFBA53GHC3G35BF5F5EGGBGFAE1AEE12A0>>>BFF@3FB?F?324B1??>//>/FG4B043443B3/?//<?/?0?<////1@2>?1<F?0//.00>1>1....110<0-------./000000/..--.9-0000009--;.;/9B///9.-;-9-9@-...///../..:.-....;/;/;..//;.-9.-.//../..;9/9////
@M03495:530:000000000-LYBTV:1:1103:19861:2658 2:N:0:GCCCAGTG+AATTGCGG
ATATTTTGCCGTTGATAAACCAGAGAACTCCAAAGCTCACATGCTGACAGATCGGAAGAGCGTCGTGTAGGGAAAGAGTGTCCGCAATTGTGTAGATCTCGGGGGTGGCCGGATCAATAAAAAAAAAAAAAAAGAAGAGAATCGCTAGTGTCGACACACCGACACGAAAGGAGAAACAACATCGTGACGAGCTGGCAAAGCACGAGAATCAACTCTCTCTCACAGCACGCATCCGATAGTTCTACACTCGT
+
ABBBCFFFFFCAEGGGGGGGGGHGHHHHHHHHHHGHHHHHHHHBGFHGHHGGFEAEGGCAFGEFEEEBFGFGGGHF3GDFBFFFGGGDHH4F24B44444B?/>/></00////>01??11?1--A---::--.9.//./;0;.:.9.0000..;.-/..-----.-..../...///...//.;./.9.--.//9/;./;//-.-..//////://////////./.---.-/;..9.///;//////.:
@M03495:530:000000000-LYBTV:1:1103:10697:2680 2:N:0:GCCCAGTG+AATTGCGG
ATATTTTGCCGTTGATAAACCAGCTAATCCTGAAAAAAAAATCAAAACTAAAAACTACAATGCTAAAACCACGATGGGACTGCTATCAAAGTTAGATTTATATGTAAATTATTTATTTGTCAAATTCTAGAATTATATTATAACTGCTCCAGCAATCACGAACTGTTATGGGTTAGTGGGTTGGTCACTGTTTCTGAAAAATGAAGATAGTTGTTCAGCTTCCAAAAAGTTTATTGTGTTTTCTTGTGGAG
+
1>AAA3DFFFD1A1FGGG1GGC0AFGHCFDGFHGHF0EEEGC1BF110B1A1FF/E1AFG1A12221B1/B>///?//B00/011F0@21B1B@2122B122222BFGFG1>222>222222B>G11>222B2B1B2>22222>>11B11110@F1111?//<<111<?1?0?F.C11FC.<--<<D<000==0=0=D00..:00:000;0;C0.;C00<GC/0;CAE.:FFGBC0C09CFG0900;090.
@M03495:530:000000000-LYBTV:1:1103:15006:2687 2:N:0:GCCCAGTG+AATTGCGG
ATATTTTGCCGTTGATAAACCAGCCTCCCTGTGGTCGTTATCTTGCTCCTTTGTCGTCAACAATTCCAAAGCTCACATGCTGACAGATCGGAAGAGCGTCGTGTAGGGAAAGAGTGTCCGCAATTGTGTAGATCTCGGGGGGGGCCGCGTCATTAGAAAAAAAAAATGAGACAAGATAATAGCTAGCATAACTGTACCGTACCCGTTAACGGCATGCTGACAGCCACACGCGACATCTCTGTAGTACGGCG
+
BAABBFFFFFBAGGGGGGFGGGHHGHHHGHHHHHGFFGFHFHFGFFHHHHHHHHHGGGGGHHHHHHHHHGHHHFHHFFGGHGEHFHFEEGE1FGHFHGGGEEF/FFHGEGHHFHBB4B?EEC??FFBD2B333B330F/>A-----;----9://///;B?-;-9@;B////:.../9///9//////////;/;F//...../.;.:./.----.//;/.//......-9--;-.;//;///////..-:
@M03495:530:000000000-LYBTV:1:1103:13902:2716 2:N:0:GCCCAGTG+AATTGCGG
ATATTTTGCCGTTGATAAACCAGAACCATCCAAAGCTCACATGCTGACAGATCGGAAGAGCGTCGTGTAGGGAAAGAGTGTCCGCAATTGTGTTGATCTCGGGGGTCGACGACGCATTAAAAAAAAATGTTGCAAATTTCACCTGAGAAGCCGAATAGGCCGTGAACGGACACACTGAACATCGGCAATGACTTGCTATCGGAAAGATTGTTGTGTCACCTGTGTAGGAAGCGTACTCTGTCATATGTCAT
+
AAAA3DDDFFB>2ECGGGFFGGGHFHHHHHHGHHFHHHHGFBFFFF5FGHFGGH2EFEAFHG?EE0EBGF31FAEF32D34BDEC//>3E4B?3?4444@B?/E///</>//</<@/CD1111>---.00;0:00000000:;0;/:0</99-=-..00//---9.09..--.;./////;//..--9////////////.-9.-.;;//9/.9..////;///9/////..-..-./9///////////9
@M03495:530:000000000-LYBTV:1:1103:18659:2726 2:N:0:GCCCAGTG+AATTGCGG
ATATTTTGCCGTTGATAAACCAGTCAGGAGTCCAAAGCTCACATGCTGACAGATCGGAAGAGCGTCGTGTAGGGAAAGAGTGTCCGCAATTGTGTAGATATCGGCGGGCGGCGGAGCATTTAAAAAAAAAAAACCTACTTCCACGCACGTACGACGTGCAATGATGACATAGGAGCGCATTCATGTGGGACACATCAGGTCACTTATGATGGGCGCACTCACTCGACATGTTTCTGGTCGTTGCGCGTTGT
+
CCCCCFFFFFCCGGGGGGGGGGHHHHFHHGHHHHGGHHGHHFHFGFHHHHHHHHHHF1FEGFFGGGGEFFFEHGHHHHGHBFB44EGGGGHFFH24BB44@BC@//////-<----:.C0000;B:?-@D---9.//://////..:--./.-.;--.../://///;/////:/.---../;//;:/...../;////;/:/;9/://9//:.-----////;.9;A.9/////9;9/--;/.-;-9--.
@M03495:530:000000000-LYBTV:1:1103:20582:2745 2:N:0:GCCGAGTG+AATTGCGG
ATATTTTGCCGTTGATAAACCACCCTCCCTGTGGTCGTTATCTTGCTCCTTCTGTCGTCAACGAATTTACTAATTCCAAAGCTCACATGCTGACAGATCGGAAGAGCGTCGTGTAGGGAAAGAGTGTCCGCAATTGTGTAGATCTCGGTGGGCGCCGGGTCAATAATACAAAAAAAGACGTCAACTACGTCTAAGCACTACACATTTGAAACGTACATATCTATCTACTAGCGTTGATTCTATGTGTAGAT
+
ABBBCFFFFFCBGGGGGGGGGGGGGHHEGHHHHHHHGGGHHHHHHHHHFHFHHHHHGGGHGHGGGHHHHHHHHHHHFHEHHHHHFHHHHHHHBGGHHHHHGGGGGHHGEFGGGGHGHGHHFGFGFH?FGGGCDGGHHG22>222FFGC//?///-->--.-.0<00000:00;.--../.;...0000.../.00/0/00/99000000000...:.00009000000000/-..-.00000009009000
@M03495:530:000000000-LYBTV:1:1103:21438:2786 2:N:0:GCCCAGTG+AATTGCGG
ATATTTTGCCGTTGATAAACCAGTCAGGAGTCCAACGCTCACATGCTGACAGATCGGAAGAGCGTCGTGTAGGGAAAGAGTGCCCGCAATTGCGGACAGCTCGGGGGGCGCCGCGGCATTTAACAAAGAAATATACGGCCGCGCTCTCGGCTCACCGTCTGTTCAATTGCAGCTACACCGCTTTCTAGCGCTTGTCTCTGGCGGTGGCGCGCCGTCTCTGTCCGGTCGTCCCTGTACTTGGCGGACGCTTC
+
AAAAAFFDFFD1AAGFFGGGC0G1FGFFHGHHFC110AAEEFHGHCDG10FG0GGC///EFCGCAEE///>DFFEG/F0G@B1BFEC///B11>//////B1?////---9---9-9-99//;/9/-/9-B/9://---;--9---99--9--;/----;9;//9/9////////;/-/-----9////-99;-;///;/999----;9A---99--:9////;-9--9-;-////;B////-----9---
@M03495:530:000000000-LYBTV:1:1103:19971:2794 2:N:0:GCCCAGTG+AATTGCGG
ATATTTTGCCGTTGATAAACCAGCTAATTCCAAAGCTCACATGCTGACAGATCGGAAGAGCGTCGTGTAGGGAAAGAGTGTCCGCAATTGTGTAGATCTCGGGGGGTGGCGGATCATTAAAAAAAAAAAATGAGTATTAATAAGGGTAGGAGTATATATTATACAATATCAGCGGAGGCTGCATACACATTCACACAGTTATTGTACGTCATTACTCTTCTCATCGTGCATGCCACGCTGGTGCATGTCGT
+
ABBBBFFFFFB>AEGGGGGGGGHHHHHHHHHHHHHHHHHHHGHGHHGHHHHHHHGGGGHGGFEEEAEBGGHGHHHHFHFGDGGGGEGFHHGF2@F4@4BG1F//?--9-.:----.0;09090@BA-=A-./99//////;//:/../..//;////;//////9//////9/.9-9;....//////////////..9/////;//....;////9//;/////9:.9.9/////9..;-/./////;.;
@M03495:530:000000000-LYBTV:1:1103:17314:2863 2:N:0:GCCCAGTG+AATTGCGG
ATATTTTGCCGTTGATAAACCAGCTAATCCTGAAAAAAAAATCAAAGCTAAAAACTACAATGCTAAGACCACGATGTGACTGCTATCAAAGTTAGATATATATGTAAATTATTCATCTGTCAAATCCTAGAATTATATCATACCTGCTCCAGCAATCACGACCTGTAATGGTTTAGTGGGTTGTTCACTGTTTCTGAAAAATGAAGATAGTTGTCCAGCTTCCAAAAAGTTTATTGTGTTTTCTAGTGGAG
+
ABBBBFFFFFBBGFGFFGGGGCGHGHHHHHHFHCHCHGGGGHHFHHGGFFGGFFGHHHHHHHHGHBGGFFHHGGHGFHFHGHHHDGHHHHHFHHFHFHHHFHHHEGHFGHHHHHHHHHHHHHHHHHEGGFGHHHHHGHHGHHHCGHHHGFGFGGCFGHHGGGGGFHHHD?F??CGHFHHEGECEGHHFHFHGFHHHHH0DGHH0DGGFCFFB0;CCHHFFC::C0CG.;9CFFFFFC9/9FFCFGB0CFF?
@M03495:530:000000000-LYBTV:1:1103:9795:2873 2:N:0:GCCCAGTG+AATTGCGG
ATATTTTGCCGTTGATAAACCAGCTAATCCTGAAAAAAAAATCAAAGCTAAAAACTACAATGCTAAGACCACGATGTGACTGCTATCAAAGTTAGATATATATGTAAATTATTCATCTGTCAAATCCTAGAATTATATCATACCTGCTCCAGCAATCACGACCCTGGCAAACAACCTGCAGAAAAGCCAATCAAATATATTTTCACAAGAGATGGAATGTGAGGCAATAATAGAGTACAAAGGTTGAACCT
+
AAABBFFFFFBBGGGGGGGGGGHHHHHHHHHHHHGGHGGECHFHHGGFHHHHHHGHHHHHHHHHHHHHHHHHGGHGFHGHHHGHHHHHHGHEFGHHHHHHHHHHGHHHHHHHHHHHHHHHHHFHGHHFHHHHHHHHHHHHHHFCGHEFFHFHFCFGCGHFGCGGHHFHF1GGGHHFHHGHHHHHHHGHHHHHHHFGHHHHHHHHHHHFGGHGHGHBCHF:CGGGFGGGGCFGGGFFFFFGFBB9BFFFF.=
@M03495:530:000000000-LYBTV:1:1103:16797:2898 2:N:0:GCCCAGTG+AATTGCGG
ATATTTTGCCGTTGATAAACCAGGGACTCAGGCTGGACCAAAGCTCACATGCTGACAGATCGGAAGAGCGTCGTGTAGGGAAAGAGTGTCCGCAATTGTGTAGATCTCGGAGGTCGCCGGTACAATGGAAAAAAATCTTCGCTCTACTGCACTCGTGTCCGACCGAATAGAGAAATCACTCCGGTTCGGCCGTAGTCTTCAACGTCTGACTTGCATGTCCGCCTACGACGATCTCACACGCCTCCTATCAT
+
BBBBBFFFFFB>AE4GGFGFFACCEFFHHGHFHFHG2FHGHAGF3FFG3FGHEG5FHHCHBG?EEFGFBAAEE>BFBFFG3FEGEHHH4B@>@/EEH3?40434444BBE////0</?>/<//@1@111?10F?<01111.....00=D0<<D/..<</0..:::--.;000;//009/;0/.--..-9-.99...//;;///.....///99/;///;9.-....;..--.../9//99-.....//;//
@M03495:530:000000000-LYBTV:1:1103:17704:2903 2:N:0:GCCCAGTG+AATTGCGG
ATATTTTGCCGTTGATAAACCAGCTAATCCTGAAAAAAAAATCAAAGCTAAAAACTACAATGCTAAGACCACGATGTGACTGCTATCAAAGTTAGATATATATGTAAATTATTCATCTGTCAAATCCTAGAATTATATCATACCTGCTCCAGCAATCACGACCTGTAATGGTTTAGTGGGTTGTTCACTGTTTCTGAAAAATGAAGATAGTTGTCCAGCTTCCAAAAAGTTTATTGTGTTTTCTAGTGGAG
+
BB@BBFFFFFB>AEGGGGGGGGHHHHHHHFHGDHFFFGGGGHHHHFFFHHB5GHGHHHHHHHHHHHEHH22GGGHEBDGHFGBGHHHHHHHHHHFHGHGHHHHFFGHHGHHHHGGHHHGHHEGHHHHGFHHHHHHHHFHHHHFFFHFHGGCC2GGHGHHGDGGGHGFFGFBFG0GHHHGFGEFDHHHFDFGHFHHEGHFHCFGBGHEHHHHHHHFEHFHH0;CB:0G.EGF0;CGB00;;BB0CBB0CABE
@M03495:530:000000000-LYBTV:1:1103:19085:2916 2:N:0:GCCCAGTG+AATTGCGG
ATATTTTGCCGTTGATAAACCAGTCTCCAAAGCTCACATGCTGACAGATCGGAAGAGCGTCGTGTAGGGAAAGAGTGTCCGCAATTGTGTAGATCTCGGGGGGCGCCGCATCATTAAAAAAAAAAAATACTCAGTATGTGTCGGGCCTAGTCGGCTCAAATTTCTAGAGCCTACTGCACCGTCCTCCGGTTCTAGCCCATCTGCGTCTTAATTCATCGAATCTCTGTCTGAAGTCTACTGTCTCCTTTGGG
+
BCCBBFFFFFCAEGGGGGGGGGHHHHHHHHFHHHHHHHGFHHFGHGHHHHHGGGFGHHGEGGEGCGHHEHHEHHHHH@DGFGGGDGHHH2@34BFBD1?/>/-------9:;00;00/:FDC-----./;//////9/////.-:--.99//.--9.//////////;/;.///////;/-;;.:9/.--..//:///./////-.-../9/;/:////99:///:///////////;////////////.
@M03495:530:000000000-LYBTV:1:1103:14390:2918 2:N:0:GCCCAGTG+AATTGCGG
ATATTTTGCCGTTGATAAACCAGGACTCAGGCTGGACCAAAGCTCACATGCTGACAGATCGGAAGAGCGTCGTGTAGGGAAAGAGTGTCCGCAATTGTGTAGATCTCGGCGGGCCGCCGCTACTTATGAAAAACAACCCCCCACCTCTTAACGCGTGTCCTGCAGACGCGAATACAATGCCTACTAGTAGCCATGTGCTAGTGCACCTGTCTTCCAGAACCGCGTGGTCCAGCTTTACTCCCTAGTCTTCC
+
3AABAFFFFFB>EFGGGGGGGGDEFHHHHHHHFFGHHHHCHFHHFHHFHHHHHBHHHHHHFGGGGHHHGEDEEEGHFHGGHFHHG4BBBGE?>/AGFG42B344F4B0?/>/////<------0000=00=DC.;C.;..---...90000;.----://9//./;.-;--9;./;/9///9/.///9;//////;/9:///////////;///;///9..-9---;.99////;9/////.././/;///
@M03495:530:000000000-LYBTV:1:1103:9428:3018 2:N:0:GCCCAGTG+AATTGCGG
ATATTTTGCCGTTGATAAACCACCCTCCCTGTGGTCGTTATCTTGCTCCTTCTGTCGTCAACGAATTTACTAATTCCAAAGCTCACATGCTGACAGATCGGAAGAGCGTCGTGTAGGGAAAGAGTGTCCGCAATTGTGTAGAGATGGGAGGTGGCTGGGTGAATTAAACAAAAAAAAACAGTCAGGCTATGGATGATGTGAATAAGCGGACAGTATCACGATCGGAGTGAGATGCAACTGTGTGTGTATTT
+
BBBBBFFFFFDAEEGGGGGGGGGFGHHGGHFHHGHHGGEAGGFG5GHHB3GFDHHFEAFFFHFAFGEGDGFHHGHHGHHGHGG3FDGBEFHHFHHHHGHHGGGGFG2EEE?>E?2BDFHHHHHHGGB3BCFGGF2F>G22@222222/0<////00/..0<.1><11>1=....<--:.::00009/9090000//00;00000000-----.;//;/9:.9.-9.-..///////////;/99..;99//
@M03495:530:000000000-LYBTV:1:1103:14854:3031 2:N:0:GCCCAGTG+AATTGCGG
ATATTTTGCCGTTGATAAACCAGGGCATCGGCCGTTTTCTCCAAAGCTCACATGCTGACAGATCGGAAGAGCGTCGTGTAGGGAAAGAGTGTCCGCAATTGTGTCGACCTCGGTGGTCGCCGGGTAAAAAAAAAAAAAAAACGTGGCAAGCACGAGTCTTAGCAGTCCAGAACTAAGAAGCTCATGTCGTGCCGGCCAGATTTACTTATGCTCAGTGCACTCAACTATCTCGATGCGTGTCTCGAGCTGAC
+
ABBBBFFFFFBBGGGGGGGGGGHGGGGHHGGGGGFGHGHHHHHFABGHBFHHBDGHFHGHH3BFGG?F1GGHFEFE>1?2FGG3BGFHFFF4BFE@EFGFHFG24/?/</?/?</E/B//?</><<0111-<<@D@?;B-?A-..9-/0..//9.@9.;////9/9/99///.////9////:///9/.9...---;9..;99//9//////////////;/99.///9:B.///.-..9.////...//.
@M03495:530:000000000-LYBTV:1:1103:17822:3069 2:N:0:GCCCAGTG+AATTGCGG
ATATTTTGCCGTTGATAAACCACCCTCCCTGTGGTCGTTATCTTGCTCCTTCTGTCGTCAACGAATTTACTAATTCCAAAGCTCACATGCTGACAGATCGGAAGAGCGTCGTGTAGGGAAAGAGTGTCCGCAATTGTGTAGATCTCGGGGGGCGCCGGATCATTAAAAGAAAAAAAAAGATCTTCTGCATGTGGTGAGCTGTCTCCGCAGGAAGACTCACTTAGATGTAGCCTAAGACACGGGATTCATCG
+
AAABCFFFFFCAGGGGGGGGGGGGGHHGGHHGHHGHGGGHHGHHHHHHHHHHHHHHGGGHEHGGGHEHFHHHHHGHHHFHHHHGHHHHHHHHGHHHCGHHGGGGGGHGFGGGG/GGHGGHHHFGGH?GHDGGGGHH>FF>F22D2@CF/AC-----@--.-.;BB//;/..;/9@---../////////////9/;/./;B/////..---./../;/////:/99//9///////////.--..////9/
@M03495:530:000000000-LYBTV:1:1103:21986:3080 2:N:0:GCCCAGTG+AATTGCGG
ATATTTTGCCGTTGATAAACCAATCTTGCTCCAAAGCTCACATGCTGACAGATCGGAAGAGCGTCGTGTAGGGAAAGAGTGTCCGCAATTGTGGAGATCTCGGTGGGCGCCGGTTCATTAAAAAAAAAAAAATTCGTTTACAGTCGGGTCACGCCTGACTGCTGAATCCAATAGTCGATGCTTGGTTGTGTCGATGGTACGGCATGTCCGCTATGTTGGAGAGGTGCGTGTCACATCACTACTGTTTAGTT
+
ABABCFFFFFCBCGGGGGGGGGHHHHHHHGHHHHGHGHHHHGFFHHHHGHHFHHGGEEGHHHG?EEEEHGHGGGHHHHHDGBFFFGGGEHHHF1B13B3@41?/?//////>///?22>2@F>F/<>-<-<-.00.//:.;00;0.--;:.0...9.//00;00;00000000000...0.090.;9...;0...0.000..;9-.000.-:-.00;0.0/0..0.0-.../0000:00;0/000000000
@M03495:530:000000000-LYBTV:1:1103:17457:3126 2:N:0:GCCCAGTG+AATTGCGG
AACTAGGTGCGAATGGAGGTAAGACGCGTGCTTATCTGATCTATATTTTGCCGTGGATAAACCAGCCACTCCTGAAAAAAAAATCAAAACTAAAAACAACCAAGCTAAAACCACAAATTGACAGCACCCAAAATAAGATATAAATGTAAATTAATCATCTATCAAATCCTAGTATTATATTACACCTTCTCTAGCTATCACCACCCGTAATTGGTTTGTGGGTTGTTCTCTGTTTCTTATATATGAAGATA
+
>1>>111@11>>11111B0A1B13100000//12DF22221A1222DDA211////AB2F110////>010F11111BG/>>/0111110B1BG1E/////</0?11B1<1//</?0111111@C0</<<<G?11F1111111111>1<F<FG1=1<1>B1111<<0</<<<0=0=000=00000//0/<:00000;0/;;/:...-9;.;0;/0.9.9/....;.99/;99BFB////9B/BF//9;///
@M03495:530:000000000-LYBTV:1:1103:15493:3129 2:N:0:GCCCAGTG+AATTGCGG
ATATTTTGCCGTTGATAAACCAGCTAATCCTGAAAAAAAAATCAAAGCTAAAAACTACAATGCTAAGACCACGATGTGACTGCTATCAAAGTTAGATATATATGTAAATTATTCATCTGTCAAATCCTAGAATTATATCATACCTGCTCCAGCAATCACGACCTGTAATGGTTTAGTGGGTTGTTCACTGTTTCTGAAAAATGAAGATAGTTGTCCAGCTTCCAAAACGTTTATTGTGTTTTCTAGTGGAG
+
AAAABFF5DFBBGGGGGGGGGGHACHHHGHHHHGHCGGGGGHHFHB5GGBHGHHCGHBGHHFGHHFHHFHHHGGFEB4GFEEFGHEGGHHGHBGEHHGHHFHHHFGHHHFHHHHHHFHHHEHBFGHHHHHHHHHHHHHHGHHF0GFAFFFFCCGGHHHH??BCDH<1F1@??GCGFFGFEAFCGEGFHHHGGHFHF0DDD<GHFHGGFG:GHHGGHBHFHCGFGH0C.;.CFAFFFGF/;:F0FCFFBA0;
@M03495:530:000000000-LYBTV:1:1103:22520:3212 2:N:0:GCCCAGTG+AATTGCGG
ATATTTTGCCGTTGATAAACCAGCTAATCCTGAAAAAAAAATCAAAGCTAAAAACTACAATGCTAAGACCACGATGTGACTGCTATCAAAGTTAGATATATATGTAAATTATTCATCTGTCAAATCCTAGAATTATATCATACCTGCTCCAGCAATCACGACCTGTAATGGTTTAGTGGGTTGTTCACTGTTTCTGAAAAATGAAGATAGTTGTCCAGCTTCCAAAAAGTTTATTGTGTTTTCTAGTGGAG
+
ABBCBFFFFFDAFGGGGGGGGGHHHHHGHHHHHHEGFEGGGHGHHBFFHHFHEFFGGHHHGGHHGHHGFHHHGFHGFFGHFFBGGHHHFGHFHHHHHHHGFHHHFHHHGHHHFHHHHHEGHGHGHHHHHHFHHHHHHFHHHHHFHHG2FHFHHCCGGFHGG?GGGD<D1<?1?CFG<GGGEGFDHHGHHHHHGGHHFGHHHHHHFGHHFHHHHGH:CGHGBFFF0;:EA0FGGGGGGB:CCFBFFFFGGBE
@M03495:530:000000000-LYBTV:1:1103:9879:3229 2:N:0:GCCCAGTG+AATTGCGG
ATATTTTGCCGTTGATAAACCACCCTCCCTGTGGTCGTTATCTTGCTCCTTCTGTCGTCAACGAATTTACTAATTCCAAAGCTCACATGCTGACAGATCGGAAGAGCGTCGTGTAGGGAAAGAGTGTCCGCAATTGTGTAGGTATCGGTGGGGGGCGGGTCATTAAAAAAAAAAATTCGAGAGATGAGGGGGGTAAGGGGGTATCGAAGAGTGAAGAGACAAAGAGTGTGCAGAAGAACGCTGTAATGAAG
+
BCCBCFFFFFCAGGGGGGGGGGGGGHHGGHHHHHHHGGGEHHFHHFHHGHHHHHHFGGGHGHGGEHHHHHHHHHHHBGBFHHHGFEGBGHHHGHHHGGGHGGGGCFHGGFGGFFGGBEHHHFFEGGBF3?CCFEG22F2222@222/>/?//-----:---.0000000-9-:--.0;.0/.9.0009/.---;./90;---.00../.:.00;0:0.//////;9900::000/90//.:..:0000000
@M03495:530:000000000-LYBTV:1:1103:8854:3233 2:N:0:GCCCAGTG+AATTGCGG
ATATTTTGCCGTTGATAAACCAGGGCATCGGCCGTTTTCTCCAAAGCTCACATGCTGACAGATCGGAAGAGCGTCGTGTAGGGAAAGAGTGTCCGCAATTGTGTAGATCTCGGGGGTGGCCGTGTCACTAAAAAAACAAAACAAGATGACTATAGTGTGTGTCGGTTACATTAGGTGATATGAAAAGATAGATGATGTGATTTTGTCAATGAGACATCGAGTACCTGGGTCGATTGTAGCTATTTGTCCTG
+
BCCCCFFFFFCCGGGGGGGGGGHGGGGHHGGGGGGGHGDGHHHHHHHGFHHHHHHHHDHHGHHHHGFFEAGHGEEFEEFEHHGGFGHHHFG4B4EE?EEFFBE?43444DFGAE?@//>00---0<1<1111<0-AAGG.....//000:0000000009..09--.::000000;0000000000/90/:////9//;/////;;////////////:/././;//../;--;/.;;////////9////
@M03495:530:000000000-LYBTV:1:1103:19317:3274 2:N:0:GCCCAGTG+AATTGCGG
ATATTTTGCCGTTGATAAACCAGCTAATCCTGAAAAAAAAATCAAAGCTAAAAACTACAATGCTAAGACCACGATGTGACTGCTATCAAAGTTAGATATATATGTAAATTATTCATCTGTCAAATCCTAGAATTATATCATACCTGCTCCAGCAATCACGACCTGTAATGGTTTAGTGGGTTGTTCACTGTTTCTGAAAAATGAAGATAGTTGTCCAGCTTCCAAAAAGTTTATTGTGTTTTCTAGAGGAG
+
AABBBFBFBFDAGEGGGGGGGGHGHFHFHFFHHGFH2EEEGHBGFBGFHHHHFHGHHFFHHGHHHFHHGGGHDFHG1BG4DG3FE4CGGGFFGHHHGHHF@GHHFHGHED??GHFGFHFHGFEGGHFGGFHHHGHHGDFGHHB2FHACDGFG2F2DB@C//<ADFFDGG?<FGFCFGEFHDC<EHHDHHFHDDGHHDD<DFHHH0CFFG0GBFCFBBHFHBC/;CCAED;F0BB099B/FG/9;B000/AC
@M03495:530:000000000-LYBTV:1:1103:22695:3302 2:N:0:GCCCAGTG+AATTGCGG
ATATTTTGCCGTTGATAAACCAGCTAATCCTGAAAAAAAAATCAAAGCTAAAAACTACAATGCTAAGACCACGATGTGACTGCTATCAAAGTTAGATATATATGTAAATTATTCATCTGTCAAATCCTAGAATTATATCATACCTGCTCCAGCAATCACGACCTGTAATGGTTTAGTGGGTTGTTCACTGTTTCTGAAAAATGAAGATAGTTGTCCAGCTTCCAAAAAGTTTATTGTGTTTTCTAGTGGAG
+
>AAABFFFFFBAGGGGGGGGGGHHHGFHHHHHHFFFFGGEGHHFH3EFGG5GHHFFFGHHHHFHHHHHHHHGGFHGFFHHGDGHHHHHGFHGHHHHEFGFHHHHBDGHHHHHHHHHHHHHHGHHHHHHHGEHHHHHHHHFHHHHHHFHDFFBFHGHHFGGGGGGHH<F?@F?GHGHGHAGEFCDGHGDGFHHHHEDGGGHFFED0;00;CGHFB0;CGGG00CBGC:ED:BBFGGGC99CBF0BCFGGGEA
@M03495:530:000000000-LYBTV:1:1103:16462:3308 2:N:0:GCCCAGTG+AATTGCGG
ATATTTTGCCGTTGATAAACCACCCTCCCTGTGGTCGTTATCTTGCTCCTTCTGTCGTCAACGAATTTACTAATTCCAAAGCTCACATGCTGACAGATCGGAAGAGCGTCGTGTAGGGAAAGAGTGTCCGCAATTGTGTAGAGATTGGGGGGCGCCGCATGAATTAAGCAAAAAACGAAGGGGGCGATGCGATGCATCGAGTACGATGACTAACTATACACAGCACACAGACACTACTACCTGCTACATCG
+
AABBAFFFFFBAEGGGGGGFGGGCGHHGGGH3FFAFEEEGHHDFHHHGHHFHFFGHGFGHGHGGGHEHGHHFAGFH5GDGHFGFGFHBGHHHFHHHHGFEFEGGB?GEAEEEE/BGHEGHHHGH?F?BDEC/@?FH>@22222222<0/<@--;--9--..////;9//9//:.-.-.....--9-9-..-....///./;/./..9.//;:////9//9//:;.;..../...//////;//.///;//.
@M03495:530:000000000-LYBTV:1:1103:18903:3311 2:N:0:GCCCAGTG+AATTGCGG
ATATTTTGCCGTTGATAAACCAGGGACTCAGGCTGGTCCAAAGCTCACATGCTGACAGATCGGAAGAGCGTCGTGTAGGGAAAGAGTGTCCGCAATTGTGGAGATCTCGGTGGTCGCCGGATCCTTAGAAAAAAAACCTATCGAATCTCTACTCGTTCGCGTCTTACTCCAAAAACACTACACTCGTCTGCCCGCAACCTGTACATAATGTTTACACATCTATCGTCACTCGTTTGCCTACAATATAAGTC
+
AB?ABFFFFFB>EFGGGFGGGGHGGFGHHFH3FFHGAGHHHHFGFBFGHDGHHHHFHHGHHHGGGF1FGGGFFEGEFGHGGHGHHH@F44FFE/EGGF4F/?/33344BE/?E<3</?/////222222@1<?/->..0111../0.<=000=<.....-:--..0;00///099:.90///909.9...00.9----.B./://////9/9;////;//:///;..../;...:.//:/9//////9//9
@M03495:530:000000000-LYBTV:1:1103:15243:3315 2:N:0:GCCCAGTG+AATTGCGG
ATATTTTGCCGTTGATAAACCAGCTAATCCTGAAAAAAAAATCAAAGCTAAAAACTACAATGCTAAGACCACGATGTGACTGCTATCAAAGTTAGATATATATGTAAATTATTCATCTGTCAAATCCTAGAATTATATCATACCTGCTCCAGCAATCACGACCTGTAATGGTTTAGTGGGTTGTTCACTGTTTCTGAAAAATGAAGATAGTTGTCCAGCTTCCAAAAAGTTTATTGTGTTTTCTAGTGGAG
+
3>AABFFFFFBBGFGGGGGGGGHGHHHHHHHHHHHHHGGGFHHGHHFEGGGHHHGHHHHHBGHHHHHHFFHHECHGGHHHHFHHHGHHHGHFHHGHHHHHHHHHHHHHHHHHFHHHFHHHHHHHHHHHHHHHHHHHHHEHHHGFHHHFHGHHECGHHEHGDGGGGHG1F@F?FAGFGHHHAFFGHHFHHHHGHFHGFBDGAGHHBGBHHHHGHHHFHBHHFHHFHHHGGBFGGFFGGFFB/9BBCBBBFFF
@M03495:530:000000000-LYBTV:1:1103:18031:3322 2:N:0:GCCCAGTG+AATTGCGG
ATATTTTGCCGTTGATAAACCAGCTAATCCTGAAAAAAAAATCAAAGCTAAAAACTACAATGCTAAGACCACGATGTGACTGCTATCAAAGTTAGATATATATGTAAATTATTCATCTGTCAAATCCTAGAATTATATCATACCTGCTCCAGCAATCACGACCTGTAATGGTTTAGTGGGTTGTTCACTGTTTCTGAAAAATGAAGATAGTTGTCCAGCTTCCAAAAAGTTTATTGTGTTTTCTAGTGGAG
+
>>3>>DFFFFBAEFGGGGBGGGEHHGHGH5GHFBGHH?E?EGFDGHGEHFHFHHGHH3BDGHHBG5EHHHHC1>GG1@FEGEE4GFGGDGFH@@4BEF4BFHHHEGHHHHHHGHHGHHHHFGBGHGH4?DFFHHHHHHEFHHFFFD0B3222BG2@<FFDB/DGGHHHHGFFHFHHFG0ACF@A<<GDFDGGEFFH0GDGHHE00:;CHE:0GG;CGFFG:CFC0;.?ABFGF0;F;CBFFF0C00;0.99
@M03495:530:000000000-LYBTV:1:1103:20503:3328 2:N:0:GCCCAGTG+AATTGCGG
ATATTTTGCCGTTGATAAACCAGCTAATCCTGAAAAAAAAATCAAAGCTAAAAACTACAATGCTAAGACCACGATGTGACTGCTATCAAAGTTAGATATATATGTAAATTATTCATCTGTCAAATCCTAGAATTATATCATACCTGCTCCAGCAATCACGACCTGTAATGGTTTAGTGGGTTGTTCACTGTTTCTGAAAAATGAAGATAGTTGTCCAGCTTCCAAAAAGTTTATTGTGTTTTCTAGTGGAG
+
AAAAAFFFFFB>EEGGGFGGGGHHFHHHHHHHHHEFEEEGGHGHHHDFHFHHHFGEHHHHHHHGHFHHHGHHGGHFGGHHHGCGHHGHHHHHHHHHHGHFHHHGFGHFHHHHGHGHHGHHFHGHGHHHHGHHGHHHHHHHHHHFHFFFFFGFGGBF2GHCF@CGHGFGF<???GHFHGGGGGGGAFGHHHFHHFGHHEGFHHHHFHBGCGGFGHHGBG/C0CGHH0.C9CGGFGFGGFBFFFGEBFCF?09
@M03495:530:000000000-LYBTV:1:1103:8962:3339 2:N:0:GCCCAGTG+AATTGCGG
ATATTTTGGCGTTGATATACCAACTAATCTTTTACGAACAATATTATGTAGTTGCTAAAATACTAAAACCACGATAAAAAAACAAAGATAAAAAGAAATATATGTAAATTACTAATCGATTGATTTCTAAAATTGAATTATATTTGAATTATTAATCTGGCAAATTCTTGGTTTATAGTATTGCTCATTCTTACATCAAGATCTGTAATGGTGTAATGGGTTGTTCATGGTTTTTTTATTTTGTAGTAAGT
+
AAAAA33311>1A11333A33F1001A3B322121000A/B1122222A22A211B2AG121122B111B///A//A1D1////?00>1B111B//001@222B2B2F22F1B2211/0/2/1222B2B2112111122BBD2222212BB222FFB2>110101@12@111??G11111?111?1>1111111111<1<111100000=0D0<000<0.<.-..00000;<C..--.00;09/;000;00
@M03495:530:000000000-LYBTV:1:1103:15376:3352 2:N:0:GCCCAGTG+AATTGCGG
ATATTTTGCCGTTGATAAACCAGCTAATCCTGAAAAAAAAATCAAAGCTAAAAACTACAATGCTAAGACCACGATGTGACTGCTATCAAAGTTAGATATATATGTAAATTATTCATCTGTCAAATCCTAGAATTATATCATACCTGCTCCAGCAATCACGACCTGTAATGGTTTAGTGGGTTGTTCACTGTTTCTGAAAAATGAAGATAGTTGTCCAGCTTCCAAAAAGTTTATTGTGTTTTCTAGTGGAG
+
?AABCFFFFFBBGGGGGGGGGGHHHHHHHHHHHHHHH?GGGHGHHHFFGFHHHFGHHHHHHHHHGHHHGGHHGGHGEHHFFFFGHGFGHHHFFGDFGHHHGHHGGHHHHHHHHHGHHHHHHHGBFBHHHHHHHHHHHHHHHHHHGHHFHHHHGHFHHHHGFFGGGHHFG@F?FGHHGFGHDFGGHHGHHHGFDFHFGHHHHHH0=GFHHHFBHGHHHHHHFFHF00CEGFGGGGFGFBBBFGGFFGFGAFG
@M03495:530:000000000-LYBTV:1:1103:22779:3386 2:N:0:GCCCAGTG+AATTGCGG
ATATTTTGCCGTTGATAAACCAGCTAATCCTGAAAAAAAAATCAAAGCTAAAAACTACAATGCTAAGACCACGATGTGACTGCTATCAAAGTTAGATATATATGTAAATTATTCATCTGTCAAATCCTAGAATTATATCATACCTGCTCCAGCAATCACGACCTGTCCTGGCAAACAACCTGCAGAAAAGCCAATCAAATATATTTTCACAAGAGATGGAATGTGAGGCAATAATAGAGTACAAAGGTTGA
+
>AABBFFDFFBBCGAGGGGGGGFHHG5FGAEHFFBGEE2EEF3AE3DFGHH53BECGHHHHGHFBFFF3FCGFEGGFB4GEG34BGFHBGHGHHHHHHFHHFHHBGG4F4FGGGGFHFFHFFG4BGFFFFEGHHHHGHHHFHHGHHGFHFGGHFFGBBC/<>@EHHBB1<?FGGGHHHEDFHGHH1FG/<G.//GHHGGFGHHHHGH0C0C0C/;/C0GFCGH<B9C?FGGFF;0CBBF0B09C9C/0;B;
@M03495:530:000000000-LYBTV:1:1103:18259:3388 2:N:0:GCCCAGTG+AATTGCGG
ATATTTTGCCGTTGATAAACCAGGGACTCAGGCTGGTCCAAAGCTCACATGCTGACAGATCGGAAGAGCGTCGTGTAGGGAAAGAGTGGCCGCAATTGTGTAGAACTCGGTGTAGGCCGTTTCATTAACAAAAACAAACTATGATACAGAGTCATACCTTATCTACACTGCTGAGCATAGTCAGCTCGATCTCACCTGCTATAGGCGAGTCAACGGACGCTTTGCGCCTTCACTGTGTCGTGATAATCTTC
+
ABBBBFF5FFBAAEEGGFFFFGEGG2FFHGHGHHFGAFCGGG3FGHHGHBGGFHFHFFFFGEEEGG1FGEE?E>EGHHHEHHGCF2B311F/>>E/33B42BB?4333//?/<33B2B///BB333F>22@00////0/?11111111110?1?11101111111>B0=11100.<00<<=00=00/.-/..000::/;C:0000/----9000.:.---...9/--..9://;/////...//9//99/:
@M03495:530:000000000-LYBTV:1:1103:14182:3398 2:N:0:GCCCAGTG+AATTGCGG
ATATTTTGCCGTTGATAAACCAGAACCATCCAAAGCTCACATGCTGACAGATCGGAAGAGCGTCGTGTAGGGAAAGAGTGTCCGCAATTGTGTAGAGTTCGGGGTGTGCCGGATCAATAAAAAAAAATACAAAGAGAAAGAAGAGACTTCTCCTTACTTCTGTGAAGTATATCCAGCCTGATACGGCACTCTCGGTGACAAGACCGCAACCAGTCTCTTATGTACTCTCACACACAACAATATCCGCTGTT
+
AABBBFFFFFBAEFCGFFGGGGHCHHDHHHHHHHHHHGHHHBGBFHGHHHGBGHGGGGAFFEGFFFG1EGEEG1GGHH5F@GHGGEFFHG@42B3F34@4E?/>///??3//<//B23B<222/</<F111>1000011>00//.//0G0000000/00000:0:0:;0:<0;0C0;CF.;C09;.:--;/09..;..00;.///-----9..///////////////9;//;....;../9///...-./
@M03495:530:000000000-LYBTV:1:1103:9968:3404 2:N:0:GCCCAGTG+AATTGCGG
ATATTTTGCCGTTGATAAACCAGCTAATCCTGAAAAAAAAATCAAAGCTAAAAACTACAATGCTAAGACCACGATGTGACTGCTATCAAAGTTAGATATATATGTAAATTATTCATCTGTCAAATCCTAGAATTATATCATACCTGCTCCAGCAATCACGACCTGTAATGGTTTAGTGGGTTGTTCACTGTTTCTGAAAAATGAAGATAGTTGTCCAGCTTCCAAAAAGTTTATTGTGTTTTCTAGTGGAG
+
??A?AFF3DFD1AAEGGGGFFGGGGFBGBHHHGBFHCA/AAGFCHGHHHGHEHFGHHFHHHHHHHFFFFFFHGGGGEGHHHHHH1GFGHEHFHHHEGHGHHHHHGHHHHHHHHHGHHHBGHGHGFHGFGHHHHHFHDHFHHHHFFHFHHGFGCHGHBGGCCCGGHHB1<@F?FGHHHHHHAFCCHHFEDF<DDGHGFBDH.<GDDCCBCGFHHHBGHHHB:G/0CGHGF0FFFGE0;CFCFFEGGGGF.9;
@M03495:530:000000000-LYBTV:1:1103:12405:3430 2:N:0:GCCCAGTG+AATTGCGG
ATATTTTGCCGTTGATAAACCACCCTCCCTGTGGTCGTTATCTTGCTCCTTCTGTCGTCAACGAATTTACTAATTCCAAAGCTCACATGCTGACAGATCGGAAGAGCGTCGTGTAGGGAAAGAGTGTCCGCAATTGTGTAGATCTCGGTGGTCGCCGGATCATTAAACTAAAAAAACAATTACAATAGAGAACGACACGTAGCTGAGGCATGGAAATATATACACGACTGCGGATAACATATATGTACACG
+
BBBBBFFFFFBBGGFGGGGFGEGGGHGGGHHHHHHHGGGHHHHFFDGHGHHHHDEGFGFHGGFGGHHHEHHHHGHHFHHHGHHHGHH4GFHFHHHHHHGEEFGDHHHFEEGEG/FFHEFGGF?BFF3BFDFCGFEF>FGFFF2>DFA///</1<<<---.-.00<0D0<0<<DD--;:.0;000000;000//..-:-../..000....;..;/9///;99/:/.--../.--;.///////://////.
@M03495:530:000000000-LYBTV:1:1103:23174:3502 2:N:0:GCCCAGTG+AATTGCGG
ATATTTTGCCGTTGATAAACCAGCTAATCCTGAAAAAAAAATCAAAGCTAAAAACTACAATGCTAAGACCACGATGTGACTGCTATCAAAGTTAGATATATATGTAAATTATTCATCTGTCAAATCCTAGAATTATATCATACCTGCTCCAGCAATCACGACCTGTAATGGTTTAGTGGGTTGTTCACTGTTTCTGAAAAATGAAGATAGTTGTCCAGCTGCCAAAAAGTTTATTGTGTTTTCTAGTGGAG
+
AABBBFFFFFCACEGGFFFGGGHDHHHHHHHHHGGFGGGCGHHHHDDFGEDG3DEGHGHHHHHHHHGFHFHHGGHE?@GGG@EGHFFHHGHFFHGHGHHHHHHHHHHHHGHHFHHHHHGHGHHHGHHHGHFHGHHHHHGGHHHHGHFHHGFCGHHHFHHGDGGGFG<1<@F?FHHH1G0GAF@EHGG00<DHBG0DHHGG.CDG<G00;CGFGCCGFF/C//::GGEE9BFFFB00009CB/BB0B00.0;
@M03495:530:000000000-LYBTV:1:1103:11463:3533 2:N:0:GCCCAGTG+AATTGCGG
ATATTTTGCCGTTGATAAACCACCCTCCCTGTGGTCGTTATCTTGCTCCTTCTGTCGTCAACGAATTTACTAATTCCAAAGCTCACACGCTGACAGATCGGAAGAGCGTCGTGTAGGGAAAGAGTGTCCGCAATTTTGTAGAACGCGGCGGGCGCCGCATCATCGAAGGATGAAATGTGCTTCCTCTATATGCGGAGCGGCTCAGGGAGCAATGGAGATCAGTGGGGGCTCGTGGGACGGCGGGCCAGGGT
+
3>3A3DFDFFD>EEGGFFGGGGGGGHCEG2AFF2BB2AAFGFHHD55FGEFHGGHFAFCGGHDCEEHHFGFFGFGHFFFB3BGC3DG3/>AE?BFF3GB11?F/E0GEEEG/?/BFGFCAGFBFFD?2FDCBCC122@<2>11?/?@--<C--:-----.-9/////.9.///////:/:////////9////.-;------;///.;9../////./;//////9--9-.;9..-..--9-----9..;.
@M03495:530:000000000-LYBTV:1:1103:17003:3534 2:N:0:GCCCAGTG+AATTGCGG
ATATTTCGCCGTTGATATACCAGCTATTTCCAAAGCCCACATGTTGCCTGAACGTAAGAGCGTCGTGTGGGGACAGTGTGCCCGCAAATGTGTAACCAAAAGAACCGAGATGGACAAGGAAACACTATTCATTCTTTCTCCAATGACGGCGCTCTAGCTCAACTCCTTCTAACAAAGTCGAGTTTAACACTCCTGGAACATCACATCGGTGATACTAGGATGGCTTCGCGCTCGTAACGAGCGGGAATGCC
+
1>1>1@31111>111BB333A11A1F33DF2GDDHH00AB0FA2A21111B11FAF0B11AAA/A///////////1BF1BE0///>/1122B2>2B1>//0/00//////110<100/0B0B001<122222222>2F11?111?1//<---..000000</0000000;0:/;./00..-0:;000;/0//09/////0:;00;0..:..000;00//:/---------------9----9-----/;/
@M03495:530:000000000-LYBTV:1:1103:9079:3559 2:N:0:GCCCAGTG+AATTGCGG
ATATTTTGCCGTTGATAAACCAGCTAATCCTGAAAAAAAAATCAAAGCTAAAAACTACAATGCTAAGACCACGATGTGACTGCTATCAAAGTTAGATATATATGTAAATTATTCATCTGTCAAATCCTAGAATTATATCATACCTGCTCCAGCAATCACGACCTGTAATGGTTTAGTGGGTTGTTCACTGTTTCTGAAAAATGAAGATAGTTGTCCAGCTTCCAAAAAGTTTATTGTGTTTTCTAGTGGAG
+
3AAABFFFBFBAEGGGGGGGGGHHHGHGFHHHFHGGHGGEEHFBHHFHGGFD3FEGGFHHHHHHGHGHFHHHGGHGEGHHGFBHHHFHGHHHHHHHHHHHHHHHEHHFFHHHFHHFHHHHHHHHHHHHHHHHHHHHFEHHHHHFHHHHFFGHFHHHHHHDACCDHGFF@???FHHGGHFA<FCAHFGFHHDDDHHHHGHHGHHH0CBGGHGGGHH0GHH0CCFC00.:A0;9FFGFFGGFGGBBBB;FA0.
@M03495:530:000000000-LYBTV:1:1103:20031:3568 2:N:0:GCCCAGTG+AATTGCGG
ATATTTTGCCGTTGATAAACCAGCTAATCCTGAAAAAAAAATCAAAGCTAAAAACTACAATGCTAAGACCACGATGTGACTGCTATCAAAGTTAGATATATATGTAAATTATTCATCTGTCAAATCCTAGAATTATATCATACCTGCTCCAGCAATCACGACCTGTAACGGTTTAGTGGGTTGTTCACTGTTTCTGAAAAATGAAGATAGTTGTCCAGCTTCCAAAAAGTTTATTGTGTTTTCTAGTGGAG
+
AAABBFFFFFB>EEGGGGGGGGHHHHHHHHHHHGHHHEEGGHHHFFGHHHHHFGGHHHHHFHHHHFHGGHHHGGHGHHHHGFFFHGHHGBFGHHHFFHGGHHHGDGHGHFHHHHHHHHHHHHFFHHHGHHHHGHHHHHHHHHHHHHGHHFHHBGGHHFHDGFGGEGF11?>?CGHFFHHAEFGDEBGHGFFGDGHGFG0D.GHFFBCHHHHBGHFEBGFFGFF0CFEECFFGGGGGBFFFBBFGFFFBFFE
@M03495:530:000000000-LYBTV:1:1103:16718:3578 2:N:0:GCCCAGTG+AATTGCGG
ATATTTTGCCGTTGATAAACCAGCTAATCCTGAAAAAAAAATCAAAGCTAAAAACTACAATGCTAAGACCACGATGTGACTGCTATCAAAGTTAGATATATATGTAAATTATTCATCTGTCAAATCCTAGAATTATATCATACCTGCTCCAGCAATCACGACCTGTAATGGTTTAGTGGGTTGTTCACTGTTTCTGAAAAATGAAGATAGTTGTCCAGCTTCCAAAAAGTTTATTGTGTTTTCTAGTGGAG
+
3AAAABFFFFCBGGGGGFGFGGHHHHHHHHHGGHHBCFGGGHHFHHFHHGHHGHGHHGHHHHHHHHGHHGHHGEHGFFHFGFFHFHGHHDGFHHFHHHHHHHHHFGHHHHHHHHGHHHHHHHHHHHHHHGHHGHGHGHHGHHDHHHHGFFFHFGGHHHHGGGGGGHFGF?<?GGHFFGFA><@DHHHHHGHHGFHHDDDHFFHGBGGHHHHHFGG0CCHGHF/CFH.CD;FFFF00;;CFGGFGGBF0A09
@M03495:530:000000000-LYBTV:1:1103:19513:3615 2:N:0:GCCCAGTG+AATTGCGG
ATATTTTGCCGTTGATAAACCAGCTAATCCTGAAAAAAAAATCAAAGCTAAAAACTACAATGCTAAGACCACGATGTGACTGCTATCAAAGTTAGATATATATGTAAATTATTCATCTGTCAAATCCTAGAATTATATCATACCTGCTCCAGCAATCACGACCTGTAATGGTTTAGTGGGTTGTTCACTGTTTCTGAAAAATGAAGATAGTTGTCCAGCTTCCAAAAAGTTTATTGTGTTTACTAGTGGAG
+
3>3AAFFFFFBBGGGGGFGGGCFHHHHFGGHHFHHFHFGGGCFFEB5CF55FDGEHHHHHHGHHHHHHFCGHGGHG1GGHFHEGHFEEGHHHHFFGHHFGHHHGGFFGHFHHFHEGHHEGGHHHGHGFGBGHEGHHHFDHGF1GHFCGBGGG0FGGHFHDCCCACGFFH@??GGFF=10<>FGDFFF<G0GHFHFHHHFGHHH0DGGHHGHFHHGHGHGHHEH0GF..C;CFFGCFFGFBF090;;FF?BE
@M03495:530:000000000-LYBTV:1:1103:10875:3617 2:N:0:GCCCAGTG+AATTGCGG
ATATTTTGCCGTTGATAAACCAGCTAATCCTGAAAAAAAAATCAAAGCTAAAAACTACAATGCTAAGACCACGATGTGACTGCTATCAAAGTTAGATATATATGTAAATTATTCATCTGTCAAATCCTAGAATTATATCATACCTGCTCCAGCAATCACGACCTGTAATGGTTTAGTGGGTTGTTCACTGTTTCTGAAAAATGAAGATAGTTGTCCAGCTTCCAAAAAGTTTATTGTGTTTTCTAGTGGAG
+
1A>AAF3DFFDAEFCFD3FGGAGGGHFGHHHGCAG100EECHHDAF1BFF111FEHBGHHHGEHFEGB@CCF>/FFBFGFHH0F1GGFDGEGHGGGHHFHHHHHFGHHGFDFHHHHGHHHFDHBHHFHGHFHHHGHEGDFGHGGFFFHHHGH0FCHHHHGGGGGCGFH1?F?GFGHGDCA.CC<>GGD00DDFHFGFGFHHHG0=CCGFFFGGHH00CCBG0CBCB.9C9FFFF0;0;C/FBFFBFFG.0.
@M03495:530:000000000-LYBTV:1:1103:10908:3632 2:N:0:GCCCAGTG+AATTGCGG
CTATTTTGCCGTTGATAAACCAGCTAATCCTGAAAAAAAAATCAAAGCTAAAAACTACAATGCTAAGACCACGATGTGACTGCTATCAAAGTTAGATATATATGTAAATTATTCATCTGTCAAATCCTAGAATTATATCATACCTGCTCCAGCAATCACGACCTGTAATGGTTTAGTGGGTTGTTCACTGTTTCTGAAAAATGAAGATAGTTGTCCAGCTTCCAAAAAGTTTATTGTGTTTTCTAGTGGAG
+
1>AAAFFDFFD1AECDGFGGFGGEHHFGHGHCGFHHG?AAEGHHHFHFHGHFFBAGHFHHHBFD@DGHGHHGGGGGFDEHFFFHHHHHFFGHHHHEHHHHHHFG2FG>DFHHHGHGHHHG>GD1FF11FGGFHFGHFHHHHGFCGGF1FCGF0F01FGC??@@CHH111????FCGD<AG<<@CEDDGHHH0<=<GFDGDACG0DBCC00:GH00;GGBGEGG0;:...9CFFGGFFFFB9B0B099CFGE
@M03495:530:000000000-LYBTV:1:1103:18051:3671 2:N:0:GCCCAGTG+AATTGCGG
ATATTTTGCCGTTGATAAACCAGTCTCCAAAGCTCACATGTGACAGATCGGAAGAGCGTCGTGTAGGGAAAGAGTGTCCGCAATTGTGGAGAACTCGGTGGGCGCCGGATCAATAAAAAAAAAAAGAAGCAGAGCAAAGGTCTGTCAAGAACTGATCTTTATGACAAACTCATCCTAGAGTCGTATTCTTCCTCACCACATTTGCGTAGTTTGCTGTCTCTCTACTATAGACGTCATACCAGGTATCTGAA
+
3ABBBFFFFFBAGGGGFGGGGGHHHHHHHHHGHHHHHHHHHHHGHHFGFHGGGFFFHGEEGEEAGHFF3AGHHHEGDGHFGCE?G3B@13?31333>>?E>//>///////0233<@G2<@//--..<////<./</<//000/000;0:G/000;00000000000/;000000000:000-:.;/;0000000..0..////9-..-.////9//;//;///;///////..9.;/////.;/;/////
@M03495:530:000000000-LYBTV:1:1103:16574:3688 2:N:0:GCCCAGTG+AATTGCGG
ATATTTTGCCGTTGATAAACCAGCTAATCCTGAAAAAAAAATCAAAGCTAAAAACTACAATGCTAAGACCACGATGTGACTGCTATCAAAGTTAGATATATATGTAAATTATTCATCTGTCAAATCCTAGAATTATATCATACCTGCTCCAGCAATCACGACCTGTAATGGTTTAGTGGGTTGTTCACTGTTTCTGAAAAATGAAGATAGTTGTCCAGCTTCCAAAAAGTTTATTGTGTTTTCTAGTGGAG
+
AAABCFFFFFCAGGGGGGGGGGHHHFHHHHHHHGHFFGGGGHGFHH5CGHHFHHEHHHHHHHGHHDFHHBGHGGHGGFFFHFCFHFFHHHHHFHFHHHHHGHHHFFHHHBGHHHHHGHFHHHHHHHHHHHHHGHHHHHHHHHHGHHHFGCGGFHGHFBGDDCCGHHGGF?FFGFHGDDH.>FGDGHHFDGHHDGHHHHHHFHGH000CGHFHCCCGEHFFHFEHHFHEAFGGFGGGFGFGGGBFBFFFEFF
@M03495:530:000000000-LYBTV:1:1103:9294:3689 2:N:0:GCCCAGTG+AATTGCGG
ATATTTTGCCGTTGATAAACCAGGACTCAGGCTGGACCAAAGCTCACATGCTGACAGATCGGAAGAGCGTCGTGTAGGGAAAGAGTGTCCGCAATTGTGTAGATCTCGGGGGTGGCCGGATCAATAAAAAAAAAAAACAAGGATGATCATGGAGGCGCAAATCTATCAAGCATCACAATGTGATGTGCACAACGTAAGCTCTATACTATACTACGTCGATATGACTGAGACGTATCGACGAGCGACAGAAA
+
ABAABFFFFFCBGGGGGFGGGCFFFHHHGHHHHHEEFGHHHHHHBGHGFFFFHHGGHFDFGCECFBGFG?EEEEFHGHGHHHHCG43BFGEFGEGHHDG?GF?4444BF?FG@</00///?-01<11<1<-@-@@C?.../..0//0000000/..-----://///://///9//////////////////.-..9./;///////9//////.:.--..-//://////.:./..;--:-:--;--///
@M03495:530:000000000-LYBTV:1:1103:10300:3704 2:N:0:GCCCAGTG+AATTGCGG
ATATTTTGCCGTTGATAAACCAGGACTCAGGCTGGACCAAAGCTCACATGCTGACAGATCGGAAGAGCGTCGTGTAGGGAAAGAGTGTCCGCAATTGTGTAGATCTCGGTGGTGGCCGGAACATTAAAAAAAAAAAAAGAAAAGAGGCAGCTAGTCTGGGTGATCGCTATAATAAAGAGTCGATAGATATGTAGGGATTCTGGAGCTACAAACGTGTTGTGATGTCTCGGAGCGCACTGGAGTAGATCGCA
+
BBABBFFFFFBAGGGGGGGGGGHGFHFHHHHHHFGGHHGHHHCHCHHHHFHHHFHFHFFGHGGGFFHHFFGGEEGGHEGHHHGFG4F4BGECGGEGDG4243?4B44FA/?//?/00/////2222222<///--<-<...//:./...../000000///..00...:.;000000;/0;-:..;/////////.:.//////:.;/////....9..9./////;//..-------/./.;///:/...
@M03495:530:000000000-LYBTV:1:1103:14561:3813 2:N:0:GCCCAGTG+AATTGCGG
ATATTTTGCCGTTGATAAACCACCCTCCCTGTGGTCGTTATTTGCTCCTTCTGTCGTCAACGAATTTACTAATTCCAAAGCTCACATGCTGACAGATCGGAAGAGCGTCGTGTAGGGAAAGAGTGACCGCAATTGTGTAGATCTCGGTGGGGGGCGGATGATTAAATAGAAAAAATAAGGGAAGATAAGTTGCTGCACGATGACCTCATACGAAGAGTCAGAGCATTGACATATGAGCTCTGACGACTATG
+
BCCCCFFFFFCAGGGGGGGGGGGGGHHGGHHHHHHHGGGHHHHGHHGHHGHHHHHGGGGGHGGGHHHFHHHHHHHHHHHHHHHHHHHHHHHHHHHHFHHGGGGGGGGGGGEEFFHHGHHHHFHBF3D?CGGCGHF2@22>2222>0=//C//---;---::0;00B090;;0F.-.0000.....0:0090990;0/9....000900000......00;000/00;:000:9900000:0000:.:.-00
@M03495:530:000000000-LYBTV:1:1103:13167:3826 2:N:0:GCCCAGTG+AATTGCGG
ATATTTTGCCGTTGATAAACCAGCTAATCCTGAAAAAAAAATCAAAGCTAAAAACTACAATGCTAAGACCACGATGTGACTGCTATCAAAGTTAGATATATATGTAAATTATTCATCTGTCAAATCCTAGAATTATATCATACCTGCTCCAGCAATCACGACCTGTAATGGTTTAGTGGGTTGTTCACTGTTTCTGAAAAATGAAGATAGTTGTCCAGCTTCCAAAAAGTTTATTGTGTTTTCTAGTGGAG
+
AABBBFFBFFBAGCGGGGGGGGHHHFHDHHHHHGHHFGGGGHGHHHHHGHGHGHGGHHHHHHGHHGHHHGHHGGHGFGEFFHHFHHGHFHHHFHHHHHHGHHHHBFGHHHHFHHHHHHHHHHHHHHGFHHGHHHHHHHHGHHHGHHHHHFHHHHHHHHHGGGGGHHHHD?G1?FHHGHFHGGGGHHHHHHHHHFHHHF0DCHF0GHHHHHHFHHFGHHHHFHHHHHHEEFGGGGGGF0/CBFGGFFFGEBE
@M03495:530:000000000-LYBTV:1:1103:8606:3882 2:N:0:GCCCAGTG+AATTGCGG
ATATTTTGCCGTTGATAAACCAGCTAATCCTGAAAAAAAAATCAAAGCTAAAAACTACAATGCTAAGACCACGATGTGACTGCTATCAAAGTTAGATATATATGTAAATTATTCATCTGTCAAATCCTAGAATTATATCATACCTGCTCCAGCAATCACGACCTGTAATGGTTTAGTGGGTTGTTCACTGTTTCTGAAAAATGAAGATAGTTGTCCAGCTTCCAAAAAGTTTATTGTGTTTTCTAGTGTAG
+
BCCBBFFFFFCAGGGGGGFGGGHHHHHHHGHHFHHHFFCEGHHFHHHHHGHHFHGHHFFHFHFHHHHHGHHHGEHG1FGHHFGGDGHHHFHFGHHHGHHHHHHHHHHHGGHHHHHHGHHHHHHHGHHHHHGHHHGHHFHHHHHHHHGFHFHFFFFHFFHG?DGGHHHGF@FFGHHHDGFE.FCDCD1GFHHHHDDGHFFHGHFB=CHHHHHHGC0CFHEH0GCBCH..:;FFFFFFFFGFB/9F0CFF0;B
@M03495:530:000000000-LYBTV:1:1103:12496:3885 2:N:0:GCCCAGTG+AATTGCGG
ATATTTTGCCGTTGATAAACCAGCTAATCCTGAAAAAAAAATCAAAGCTAAAAACTACAATGCTAAGACCACGATGTGACTGCTATCAAAGTTAGATATATATGTAAATTATTCATCTGTCAAATCCTAGAATTATATCATACCTGCTCCAGCAATCACGACCTGTAATGGTTTAGTGGGTTGTTCACTGTTTCTGAAAAATGAAGATAGTTGTCCAGCTTCCAAAAAGTTTATTGTGTTTTCTAGTGGAG
+
1A?AADF3@DAAEECGFFGG1AGCFFHHCEHFHHHGH0EEEGHFBDBFGBGFEGAGHEFBDFGGEEHFF0E/EGEGHHFBGF0@FF0@@GGGHFDGGHHHHHGHGGFB2>FFHFHFFGGEGH2>211FFHFHFGFFFBGHHHHHHHGFDGHCB<CGHGHG//>CFDGB1111?FH1=GHE<FCC.1<DBDDG<DFDDGDGFHHHHHBGHHCFF00<CFGHFHGC0;...9;;;FB000///C0B9BB0CFE
@M03495:530:000000000-LYBTV:1:1103:19293:3894 2:N:0:GCCCAGTG+AATTGCGG
ATATTTTGCCGTTGATAAACCACCCTCCCTGTGGTCGGTATCTTGCTCCTTCTGTCGTCAACGAATTTACTAATTCCAAAGCTCACATGCTGACAGATCGGAAGAGCGTCGTGTAGGGAAAGAGTGTCCGCAATTGTGTAGATGTCGGTGGAGGCCGTATTATTAAAAACAAAAAAAAAAAAAGGAGTGTATAGACATGTATAGCGATATCTAAAGCTTCGATGACTTCAAGAGTTTGGAGGTCGGCTATG
+
AA3A?FFFBFBAFGGGGGFGGGGGGHHGGHHHHHFHG2EGFHFHFHHHHGHHGHHHGGGHGHFGGHHHBGFGHHHHHHFHHFHHHHHGDGHHHHFHFHHHEGGGFFGGGGGEGGG?EFFFFF2FBF?F3//>@/2<@>CD2222@2?//<////..--.011>111000.<....-:-----=.././.000:////;//9////--..-9/////////-.///////////.////.//...-9-..//
@M03495:530:000000000-LYBTV:1:1103:11464:3932 2:N:0:GCCCAGTG+AATTGCGG
ATATTTTGCCGTTGATAAACCAGGGACTCAGGCGGACCAAAGCTCACATGCTGACAGATCGGAAGAGCGTCGTGTAGGGAAAGAGTGTCCGCAATTGTGTAGATCTCGGTGGTCGCCGGATCATTAAAAACAAAAACCTAGCTCACGTATAGTCTAGCTACACAGGCTCACGTAGGGTCAAGGTGTCAATCCCCGCGCGTTCAACTGAGACTAGCATTGCTGTCGTGTCTCCCTCCACGCCACGTCCTTCA
+
?ABBCFFFFFCAFGGGGGGGGGHGGGGHHHHCHGGGGGHHHFHGGHHHHHHGHGHHHGGHHGEFGFHFGGGGGGEHHHGHHHH3FFFBFGGGGFEHHHB2BGFGFGD0?/<A/2/>////?/0<@1?1<<.>F0<<C.010<0<00../0<00<00000000/0.....00..:...9/.09/0/0/0000/;.----9--.///;//9/9/////9;B//9/9....///////://..9..-..;.///
@M03495:530:000000000-LYBTV:1:1103:10584:3933 2:N:0:GCCCAGTG+AATTGCGG
ATATTTTGCCGTGATAAACCAGTCAGGAGTCCAAAGCTCACATGCTGACAGATCGGAAGAGCGTCGTGTAGGGAAAGAGTGTCCGCAATTGTGTAGATCTCGGGGGGCGCCGGATCATTAAAAAAAAAAAAAAAAGAAAATATAGGAGCGCGAACTTCGCGTATAGCCAGATCATAGTCACACAAGTCAATCAATCACAACTTTCTCGCGAACGGTTCAGAATACATGATCTAGACGAGTGGGCATCTAGT
+
CBBCBFFFFFCAEGGGGGGGGGHHHHGHGHHHHHHHHHHGHHGHHHHFHHHHHHHGGGEHHHGGGGAGFGHHGHHHGHHDF4BEFGGGGHFGF2F344@441//>E--;-:9--9-.090:000;-=--;;;---..://0000000/.------.00..---:;0009..00:00000000;9.;00000000000000.0:00:0..-:---.;..000:0900000090000;.-9:....///000:
@M03495:530:000000000-LYBTV:1:1103:11970:3937 2:N:0:GCCCAGTG+AATTGCGG
ATATTTTGCCGTTGATAAACCAGTCTCCAAAGCTCACATGCTGACAGATCGGAAGAGCGTCGTGTAGGGAAAGAGTGTCCGCAATTGTGGAGATCTCGGGGGGCGGAGTGTCATTTACAAAAAAAAAAGAAAACCGTATCTAGGGCAACAACGAATGTGGTGTAGACACATCAGCGCGGACTAGGGCAGTGCTGAGGCACATAGATGGTACATGAGAGACTGGAGGGTGGACCGATGCGGTCTCGTCTGTG
+
ABBBBFFFFFB?FGCGGGGGGCDGHHHFFHHHGHHGHG5GHFHGHHHHHHGGEGEAGHGGGGEEABFBFEFHF3G5@@DGGGG/1@E441@1@?3BFFG///-----9..;/;9////:9B..-9-9-.9././.-.99./;9/;.......-...////.9./////../////.------///....//////......9//////;/////9///9.//./..-..-./.;--..--.-.//.:..//
@M03495:530:000000000-LYBTV:1:1103:20612:3979 2:N:0:GCCCAGTG+AATTGCGG
ATATTTTGCGTTGATAAACCAAAGCTCACATGCTGACAGATCGGAAGAGCGTCGTGTAGGGAAAGAGTGTCCGCAATTGTGAAGAACTCGGGGGTCGGCGGCTATTTAAAAAAAATAGGTCACGAGTTACATCTAAAATCCAAAACGTGGCAGAACCACGCAAACCTTTGCTATTTACCCCTTTCCAATATGGTGAAAGCGCACGGAATCGGCTCTCTCAGGGAAGAAGTGTGTTAGACTTGTCGTCGTAT
+
AA3AAFFBBDBBGGGGGFGGG4FGHHFHGHBGBHHH2GFBGFEFGGGFF2FEEAEEFC5FF3BGFFHFB5DBEEEE1FE4B4B4332B@11///</////////<1F=1111>--.00000</;.-.:;;000000000//;00..-...-/..//99...---9.//;///;//////;..;/;///9///99////;/.--9;--;./..-9./////9/...../;////;///////:;/;9.--./
@M03495:530:000000000-LYBTV:1:1103:18780:3992 2:N:0:GCCCAGTG+AATTGCGG
ATATTTTGCCGTTGATAAACCAGCCTCCCTGTGGTCGTTATCTTGCTCCTTCTGTCGTCAACGAATTTACTAATTCCAAAGCTCACATGCTGACAGATCGGAAGAGCGTCGTGTAGGGAAAGAGTGTCCGCAATTGTGTAGATCTCGGGGGGGGGCGCGTCATTAAAAAAAAAAAGACAGAGGTAGTGCATCGGTGAGCTGTTGCTAGCATTGATTGCTCTCATGGTGCGATTGGCTGAGTGTAATCGACT
+
BCCCCFFFFFCBGGGGGGGGGGHHGHHHGHHHHHHHGGGHHHHHHHHHHHHHHHHHGGGHGGGGGHHHHHHHHHHHHHHHHHHHHHHHHHHGHHHHFGHHGGGGFHHGGGGGGFHHHGHGHGFHFFDGHGGGGGHH@>@2D@2DF>CE?EG-----:----;.B00BB0;:-@F=../////.0000:0000......::0:0000000:0000000000000000000-.:.../0.:.0000:00..-.
@M03495:530:000000000-LYBTV:1:1103:9522:3997 2:N:0:GCCCAGTG+AATTGCGG
ATATTTTGCCGTTGATAAACCACCCTCCCTGTGGTCGTTATCTTGCTCCTTCTGTCGTCAACTTCCAAAGCTCACATGCTGACAGATCGGAAGAGCGTCGTGAAGGGAAAGAGAGTCCGCAGTTGTGCAGATCACGGGGGTCGGCGTTTCAATATAATATAAAAATAGAAAGACAATAGTTTAATTGTTATTGGTAACTTCTCAAAGTCTAAACAGCAATGATGTCACACTAATGAATAGTAATACCACTT
+
3AABAFFBFFD2A2AGGGCGGFGDGHHGGGFHFCGGGEECGHBGFFHDGGGHHHHGGG1GGHHHHHGGF32FFGHHHHGHHHFHHHBFGEDG1F?FEGGGGE3??B/F0F03B0?33B?/C/<11?/1211B110?///><.-<----;/:0<:0000:0;:CG0:00000//:C/00;00000;09;000000;000000000090://////:....//////9/////////;////;///;/9///;
@M03495:530:000000000-LYBTV:1:1103:9720:4021 2:N:0:GCCCAGTG+AATTGCGG
ATATTTTGCCGTTGATAAACCAGGACTCAGGCTGGACCAAAGCTCACATGCTGACAGTTCGGAAGAGCCTCGTGTAGGGAAAGAGTGACCGGAATTGTGGAGAGATCGGGGGCGGGCGGGTCAGATGCAGCCAAGATAATCGAGAATATTGGTCGGCCGAAGCCTGATAGACACAACATCTAGATGCACTATGGTTGTTGTTCAGATATAGTTGGGATAGACAGTCGATATTGTGTGCGTCAGGTGTTTCG
+
>A1>1B3@DDD1AE1BD3B1FGG00AB0GHGBEFCGFC00/00B1F1A21BF1101BB2FFGCG/000000B//B0@1>0BC0>01B111>//>?1122/1/1//11//////<------9-./000000/..---/////-A---//////9/-----9----/--;/;///:---9/////9////9/9/////----9-////////;////--/-/:/9-//-----////9-/------//;--/-
@M03495:530:000000000-LYBTV:1:1103:10935:4039 2:N:0:GCCCAGTG+AATTGCGG
ATATTTTGCCGTTGATAAACCACCCTCCCTGTGGTCGTTATCTTGCTCCTTCAATTTACTAATTCCAAAGCTCACATGCTGACAGATCGGAAGAGCGTCGTGTAGGGAAAGAGTGTCCGCAATTGTGTAGATCTCGGTGGTGGGCGGAGCATTAAAAAAAAAAAAATAAGAGGGAAGTGAGATCGAAACACGTGGAGTACAGCAAATACGTAGAATATGTTCAAGGTTCGTGCACTTCATTGACTAGGAAT
+
BBCCCFFFFFDAGGGGGGGGGGGGGHHGGHHHHHHHGGGHHHHHHFHHHHHHHHHHHHFGHHHHHHGEFHHHHHHHFHHHHHHHGEHHHGFGGHHHGGGGGGHHHHGHHHGHHDF4FGGGG?FGGGF23B33?F3B?/</</?/?@----.>0<0<0<@--::;--.000009....;0000:0..9.-/...;...;/000;:/0000.00..90000;0000000909;...000900000:000/000
@M03495:530:000000000-LYBTV:1:1103:13016:4098 2:N:0:GCCCAGTG+AATTGCGG
ATATTTTGCCGTTGATAAACCACCCTCCCTGTGGTCGTTATCTTGCTCCTTCTGTCGTCAACGAATTTACTAATTCCAAAGCTCACATGCTGACAGATCGGAAGAGCGTCGTGTAGGGAAAGAGTGTCCGCAATTGTGTAGAGATGGGGGGGCGCTCTTGCATTGAAAAAAAAAAGAGTGTTTTAGCTTGCTGCTAACAGAAGAAGATGGTAGTCTGTATTATCAGAAGTGTCTTATGTGTTCTCGTTGGG
+
ABBCCFFFFFCAEGGGGGGGGGGGGHGGGHHFHGGGEGGHHGGHFHHHHFHFHGHFFFGHGHCEGHHHGHGFEHHHFGHHFGHHHGHHFHFGEHHHFHHHGGGGFFHCGGFGG/2?GEHHGFH2BG3?FF@@CDD<@@@@22>>2@2/</-@;=--.;/////:/9BF/.---:9...//9/..///9//.//////9;/B///;///;:9//////////;///////////;///;9////;/.:;..-
@M03495:530:000000000-LYBTV:1:1103:14625:4134 2:N:0:GCCCAGTG+AATTGCGG
ATATTTTGCCGTTGATAAACCACCCTCCCTGTGGTCGTTATCTTGCTCCTTCTGTCGTCAACGAATTTACTAATTCCAAAGCTCACATGCTGACAGATCGGAAGAGCGTCGTGTAGGGAAAGAGTGTCCGCAATTGTGTAGATCTCGGTGGTGGGCGGGTGCTTAAAAAAAAAAATAGAGGAGGTGAATGAGGATGCACTGGGAGTGGGAATTAAAAGGAGCCAAGAAACAGTCTGTCTCTTGAAGATCCT
+
ABABCFFFFFCCGGGGGGGGGGGGGHHGGHHHHHHHGGGGHHHHGHHHHHHHHHHHGGGHGHGGGHHHHHHHGHHHFGHHHHHHHHHHHHHHHHHHHHHHGGGGFHHGEEGFGFGFHGHHHHFHHGBGHGCGGGHH2222@2>@>20//?/?///.>-:--.:;;0;00-;-:-=.////......//////////.////.......9./://////....9/.;.////.9//////////9///////
@M03495:530:000000000-LYBTV:1:1103:10948:4144 2:N:0:GCCCAGTG+AATTGCGG
ATATTTTGCCGTTGATAAACCACCCTCCAAAGCTCACATGCTGACAGATCGGAAGAGCGTCGTGTAGGGAAAGAGTGTCCGCAATTGTGTAGATCTCGGTGGGGGGCGGATCATTAAAAAAAAAATAAGTAGGTAAAAAATGAAAGTCAGGGTCGACACACACTCTGTATAGTAACTGATCAAGCAGTAGATATGAAATGCGCGACTCGACTTGTCTTGGCATGTACAACAGGTGAGGGATAGGTGTTTGT
+
BCBBCFFFFFDBGGGGGGGGGGGGGHHGHHHHHHHHHHGHHHHFHHHHHHHGGGGHHHFFGGGGHHHHGHHHHHH@G4BBFEFGGFG4E2B344BF@G1>?E///-<<----<1<<1BF<B<=-B.:11111:1:111:-.011111111/<//---.-/.9.:/1111111111<11<111000//1111:1<1111111..----...-..0101<10/00.11:110./.<0<...</:0/100.///
@M03495:530:000000000-LYBTV:1:1103:19591:4165 2:N:0:GCCCAGTG+AATTGCGG
ATATTTTGCCGTTGATAAACCACCCTCCCTGTGGTCGTTATCTTGCTCCTTCTGTCGTCAACGAATTTACTAATTCCAAAGCTCACATGCTGACAGATCGGAAGAGCGTCGTGTAGGGAAAGAGTGACCGCAATTGTGTAGATATCGGGGGGGGTGGGATAATTAAAATAAAAAAACCATGCTATCCAGGGTACACAACTGTCAGGACGAGCACTGGGACATTTCTACTTATTTTCCTCCACCTGCGCTGG
+
ABBCCFFFFFBBGGGGGGGGGGGGGHGGGHHHHHHHGEAGHHHHFFHHHHBGGHHHGGGHGHGGGHHGHHHHBGHHHHHHHFGGHHHHFHHHEGHHHHHHGGGGHHHGGGGGG/EGHFGHGH3GGF3BFFGCGDFFHGFD2222@2/@//<-------.0/0009000090;F0--...00000;//00/.9/;000..0/9000/0.--;-9.0//....;0000090009:000090///../.--;:-
@M03495:530:000000000-LYBTV:1:1103:21874:4170 2:N:0:GCCCAGTG+AATTGCGG
ATATTTTGCCGTTGATAAACCAGGGACTCAGGCTGGACCAAAGCCACATGCTGACAGATCGGAAGAGCGTCGTGTAGGGAAAGAGTGTCCGCAATTTTGTAGGGCACGGTGGGCGGGGGGTCATTAAAAAAAAAAAAGGTATATACAGAAACGGTCAATAGGTTCGGATCGGCATCTAGGACGTCATTCTGCTGGTGTGAGAGGGTCGAGTTGCAGGATATGGTCTTCGTCCTGGCAGAATACGACGTGGG
+
3AABBFFFFFBAGGGGGGGGGGHFGFGGHHHHHHGEGHHHHHHFFFGHHHFHHHHGHGHHGGGGGHHHAEFGEEFGHHGEGHHFF@34B@EEE@EF4BFB4B3??///</?///<//<---.9/;///:99@;=-@-../////9/9//9//9;.:.///;/;//--..-.9-9-9//9//99;.../////99;/...////;?.;9--/.////9.9//:9/////.....//..9.999/...-9..9
@M03495:530:000000000-LYBTV:1:1103:8677:4196 2:N:0:GCCCAGTG+AATTGCGG
ATATTTTGCCGTTGATAAACCAGAGGACTCAGGCTGGACCAAAGCTCACATGCTGACAGATCGGAAGAGCGTCGTGTAGGGAAAGAGTGTCCGCAATTGTGTAGATCTCGGTGGGGGCCGGATCATTAAAAAAAAAAAAAACTAAGCAGCACGATAGCAATGCCACGTTCAAAGTAATCGACGAGTAGATCCACGACTACACACCTCAGATCATCGGGGCATCGTGTGGATACACGTACGTCATAGATTGG
+
ABBBBFFFFFB?FGGGGGGGGGHHHGHGHHHGHHHHGHHHHHHHHHHHHHFHHHHHHFHGHHHGGGGHHHGGGGGGFGGHGFGHHFF4FBDFFGCEDG3BE?F3B4B440?//?///<////?/?1F11?FGC-<A@@GC-.000//0//..;....00000;000-.../////////..;---.9//9/;//.--;-/9./..;.99://////.----.9...;..//////9;B.-...;;//://.
@M03495:530:000000000-LYBTV:1:1103:14386:4207 2:N:0:GCCCAGTG+AATTGCGG
ATATTTTGCCGTTGATAAACCAAAGCTCACATGCTGACAGATCGGAAGAGCGTCGTGTAGGGAAAGAGTGTCCGCAATTGTGTAGATCTCGGTGGGCGCCGTATCATTAAAAAAAAAAAAAGTTGAGTATAGAGCGGACAAGATAGGGCTAGTGAAAAAAGATATATCGGAGTATCAGTGATCTGGACAAGTGTCGTGATGAATAGTGCAAGCATCGGTTGATGAGGCTCGGATGGCTCAGATCGCAGTTG
+
ACCCCFFFFFCCGGGGGGGGGGHHHHHHHHHHHHHHGHHHGHHHGGGGFGHGGGGEGHHHHGHHHHHHDGBFGGGGGGHHHHFGF44BGHGF1?1//>/>E//0BFFHFFHFHGGG<A<--.<>11110=0=000-----.:/00;/./...000000.-..000000.-9-:/0000;:0000000.0.;00009..//000;:000:000./00....-/0::0/...--.;-.//0:/0;09...:00
@M03495:530:000000000-LYBTV:1:1103:11722:4218 2:N:0:GCCCAGTG+AATTGCGG
ATATTTTGCCGTTGATAAACCAGCTAATCCTGAAAAAAAAATCAAAGCTAAAAACTACAATGCTAAGACCACGATGTGACTGCTATCAAAGTTAGATATATATGTAAATTATTCATCTGTCAAATCCTAGAATTATATCATACCTGCTCCAGCAATCACGACCTGTAATGGTTTAGTGGGTTGTTCACTGTTTCTGAAAAATGAAGATAGTTGTCCAGCTTCCAAAAAGTTTATTGTGTTTTCTAGTGGAG
+
AA?AAFFBFFB>A24FFGGGFGGHHHHFHEHH5GFFHCECAGGFGFFHHGHFGFAGHGEFFGBGDEEDGCCEE>GFFGFBFHHBHHHH4EHHHHEFFGHHFHHHB?GGEFHHHGHFHHHHHHFHHHGHHHHHHHHHFGHHFHHF11CGHHHHBFHHBGHDECGGGHH1<?F?F?FF<GCHACCDHHGB=GGHFHHFDG0DGHFHHHBGFC0CCFFCHHFBH0CC00AADBFGBGGGBFFBFC0FFFFF?BE
@M03495:530:000000000-LYBTV:1:1103:15985:4233 2:N:0:GCCCAGTG+AATTGCGG
ATATTTTGCCGTTGATAAACCAGGCGGACCAAAGCTCACATGCTGACAGATCGGAAGAGCGTCGTGTAGGGAAAGAGTGTCCGCAATTGTGTAGATCACGGGGGTCGCGGCGAAATTAGAAACAAAAAACACCACGAATTTGCCACCCACGATCGCGCTACATACCATCAATACCCACCTCTCCCACATCAGGTTTCAAACCTAAGTCCAGTGCAGGTCCTACAGTGCGTCATGTATGCAGATACTTGCAG
+
ABBBAFFFFFBBGGGGGGGFFGHFHGGGGFFHHHHHFHHHBFFFFH2GHFGHEE1A1AHHGEEEEG1B3GAGFFFGH@FBGHGGFGFBD44BF344433////>/////-----<;000<0;/G.:..-;CFD...-...000000;...--..9.---9-;//;9B/;////9///....;/;;.A.:/;////9;;;/;.////9/////;///..///////;//;9-../9////////////////
@M03495:530:000000000-LYBTV:1:1103:19125:4254 2:N:0:GCCCAGTG+AATTGCGG
ATATTTTGCCGTTGATAAACCAGCTAATCCTGAAAAAAAAATCAAAGCTAAAAACTACAATGCTAAGACCACGATGTGACTGCTATCAAAGTTAGATATATATGTAAATTATTCATCTGTCAAATCCTAGAATTATATCATACCTGCTCCAGCAATCACGACCTGTAATGGTTTAGTGGGTTGTTCACTGTTTCTGAAAAATGAAGATAGTTGTCCAGCTTCCAAAAAGTTTATTGTGTTTTCTAGTGGAG
+
3AAAAFFFFFBAGGGGGFGGGGHHHHFHHHHGHHHHHGGGGHFFHHHHHHHHGHGHGHHHHHHHHHHHGHGHGGHGHHHHHGGGFGFHHFFHFHFHHHHHHHHHHHHHHHHHFHHGHHHHGHHHGHHHHHHHHHHGHFHHHHHBGHHHGHHHBGGHGHHGGGCGHHGBF@G?<FGHFBGHDFGGHHHHHHGFGHHFHHGGHHHE0GFHHHHHHHHHHHEHHHHHGHAAEBGGGGFFFGFGFFGGBBCGGBA
@M03495:530:000000000-LYBTV:1:1103:8905:4274 2:N:0:GCCCAGTG+AATTGCGG
ATATTTTGCCGTTGATAAACCAGTCTCCAAAGCTCACATGCTGACAGATCGGAAGAGCGTCGTGTAGGGAAAGAGTGTCCGCAATTGTGTAGATCTCGGTGGTCGCCGTATCATTAAAAAAAAAAACATAGAATGATGGAGGATGCAGAGGCTAAGTTAAAATAGTGGAGTTACGTGTACATGAGAGATTTCGATCGTGATGGAGTATAAGTGTGTGCGAGAGACTGTCGTATTGTGATGCAGTAGCTGTT
+
CCCCCFFFFFECGGGGGGGGGGHHHHHHHFHHHHHHFFGHHHHGHGHHHHHGGGGHHHGGGGGGEGGHGEHHGHHGHFFGGGGCGHHHH2F344BFB1?1?E/3>//E//B0FBF44?DGG///>A//1111>11111100../0/01<<...000=1111110011<0.:/1:.<//<11110010.111:<.1.-/.//10//:/1111<1:1..<..---.<0001.../011111110111:1101:
@M03495:530:000000000-LYBTV:1:1103:7758:4279 2:N:0:GCGCAGTG+AATTGCGG
ATATTTTGCCGTTGATAAACCAGCTAATCCTGAAAAAAAAATCAAAGCTAAAAACTACAATGCTAAGACCACGATGTGACTGCTATCAAAGTTAGATATATATGTAAATTATTCATCTGTCAAATCCTAGAATTATATCATACCTGCTCCAGCAATCACGACCTGTAATGGTTTAGTGGGTTGTTCACTGTTTCTGAAAAATGAAGATAGTTGTCCAGCTTCCAAAAAGTTTATTGTGTTTTCTAGTGGAG
+
BAABBFFBFFDAGGGGGCGGGGHHHHHHHHHGHHHGGGEGGHBGHGFFGHHDHHGFHHGGGHHHHHHHGHHHGGHGFFHFHHEHGGHHHHHHHHHGHHHHHHHHHHHHHHHHHHHHGHHHGHGHHGHGHHHHGHHHHHHHGHFFHHHFHHHHHGFGHHFEDFGGHFHHD@F?BFHHDGCG.FCFHHEGHGHGDGHHDDGHHHGFDFHHHFGGGHHFFFHHHHGHHGHGGBFFFGGGGFGGGB0CB0CFC0A
@M03495:530:000000000-LYBTV:1:1103:11750:4287 2:N:0:GCACAGTG+AATTGCGG
ATATTTTGCCGTTGATAAACCAGCTAATCCTGAAAAAAAAATCAAAGCTAAAAACTACAATGCTAAGACCACGATGTGACTGCTATCAAAGTTAGATATATATGTAAATTATTCATCTGTCAAATCCTAGAATTATATCATACCTGCTCCAGCAATCACGACCTGTAATGGTTTAGTGGGTTGTTCACTGTTTCTGAAAAATGAAGATAGTTGTCCAGCTTCCAAAAAGTTTATTGTGTTTTCTAGTGGAG
+
AAABBFFFFFCBGGGGGGGGGGHHHHHHHHHHHHHHFEGGGHGHHGFHHHHHHHGHHHHHHHHHHHHHHGHHGGHGHFHHHHFHHHHHGFHHHHHHHHHHHHHHFGHHHGHHHHHHHHHHHHHEHHHHHHHHHHHHGHHHHHHFHHGHFHHFHHCGFFHGGCCGHHHGG@G?FGHHFHHGEGGGHHHHHGHHHFHGGGDGCHHHFHHHHGHHHHHHHHEHFGCCCGA9:9CFGGGGFFCFGGGGGGGGGGG
@M03495:530:000000000-LYBTV:1:1103:19613:4311 2:N:0:GCCCAGTG+AATTGCGG
ATATTTTGCCGTTGATAAACCAGCTAATCCTGAAAAAAAAATCAAAGCTAAAAACTACAATGCTAAGACCACGATGTGACTGCTATCAAAGTTAGATATATATGTAAATTATTCATCTGTCAAATCCTAGAATTATATCATACCTGCTCCAGCAATCACGACCTGTAATGGTTTAGTGGGTTGTTCACTGTTTCTGAAAAATGAAGATAGTTGTCCAGCTTCCAAAAAGTTTATTGTGTTTTCTAGTGGAG
+
1>AAAFFFFFDACAFGGGGGCGHHHHHCHHHHHFHHHCGGGGCFGDFHHGFFHHGGHGHHFFHFGDHGDGGHEGHAFFHFDDCGHGFHHGHEHHHHHHHHFGFFGFHHEBGHFHHHGHEHHGHHHHHHGFGHEHFHGFEDGHFFH1AFH1GHGGGF11GCC@CFHGH1?@F1?GH1=<>CCFGGEEFGHGGGDDDHHFDGHFFFFEFHEFCFFGFGEHB0G:/;C0GCEFFF0CFFBFGBB9;FFB9C90A
@M03495:530:000000000-LYBTV:1:1103:14117:4318 2:N:0:GCCCAGTG+AATTGCGG
ATATTTTGCCGTTGATAAACCAGCTAATCCTGAAAAAAAAATCAAAGCTAAAAACTACAATGCTAAGACCACGATGTGACTGCTATCAAAGTTAGATATATATGTAAATTATTCATCTGTCAAATCCTAGAATTATATCATACCTGCTCCAGCAATCACGACCTGTAATGGTTTAGTGGGTTGTTCACTGTTTCTGAAAAATGAAGATAGTTGTCCAGCTTCCAAAAAGTTTATTGTGTTTTCTAGTGGAG
+
ABBBAFFFFFCBGGGGGGGGGGGHHGGHHHHHGHHHFGGCGHHHHHFGHHGHHHGHHHHHHHHHHHHHHHHHGGHGHHHHHHGHHHFHHHHHHHGGHHHHHHHHGHHHHHHHHHHHHHHHHHHHHHHHHHHHHHHHHHHHHHHHHHHHHHHHFHHHHGHGGGGGHGHGH@D?FGHHFGHHEF?EHHHHHHHHHBHHHHHHFHHFHHGHHHGHGHFCCGHHHHHEG0CEABFGFGGBB0BFFFFFGFCBFBE
@M03495:530:000000000-LYBTV:1:1103:7833:4396 2:N:0:GCCCAGTG+AATTGCGG
ATATTTTGCCGTTTATAAACCAGCTAATACCAAAGCTCTCATGATGATAGCTCTGAAGAGCGAGGTGCTGGGAAAGAGTGACAGCAAACTGATAGGGAGAGGGGAGTGGTGCGGCAGGCAGAGAGAAAATTTACAGAATCCAGGTGAAGGCGATGAATTTAAACTCAATCATAAGAGATACATGCGTATTTGCAAGTGGCAAACCAATAATGCTATACGAGCCTGTAGGTATGTCGTACTGCTGAGAAACA
+
AA?AABD3111111A3ABGFFFH0E1D3311AB00F1B1BF212F222AD1211AB21100/A/AEE111A/FGGHGF111DDB/F01011122200B?/?//////0/B/1>//<///////B/<1FGF11222@@1111110111<11//->.1111=FD=100<C00<00<000/0<0000:.:../;00;000;0.:09..../00;009000;...--/.0000;/:/;/-----/////-//99/
@M03495:530:000000000-LYBTV:1:1103:21489:4419 2:N:0:GCCCAGTG+AATTGCGG
ATATTTTGCCGTTGATAAACCAGCCTCCAAAGCTCACATGCTGACAGATCGGAAGAGCGTCGTGTAGGGAAAGAGTGTCCGCAATTGTGTAGATCTCGGGGGTGGGCGGATTATTAAAAAAAAAAAATGCACGTGGTAGAGGGGATGTCGGGAGCTCATCGCGCTGTGTGTGGAAGCCTGTAACACGAGTCATAAACTGCGGCTGTCATGTCGGCGTGACGCGGGGTCACTACTATTAGAGATGAGAATGA
+
ABAABFFFFFCCGGGGGGGGGGHHGHHHHHFHHHHHHHCHHHHHHFHGHEGEEGGHFGGGGFEFGHHHGHHHHGGGHDFGFGGEGHHFE2BB44BB41?>EE///////<-.1>>1F<1>-<<:C-:.000;..;..0009/.-.;.00.---9..00000.----./;..9.00/:.0.;00000.--./0;0000;90.--9-;900000.-----....-----.9000/0000000000000;00B0
@M03495:530:000000000-LYBTV:1:1103:15696:4422 2:N:0:GCCCAGTG+AATTGCGG
ATATTTTGCCGTTGATAAACCAGTCAGGAGTCCAAAGCTCACATGCTGACAGATCGGAAGAGCGTCGTGTAGGGAAAGGAGTCCGCAATTGTGTAGATCTCGGGTGGCGCCGGGTCATTAAAAAAAAAAACAATGAGAAGTAGCAGCTGATCGCGGCTGAATCGATGATAAAACATAACACAGGTGCTGTTAGATGTGTCACTGTCACATGTTCTCGTCAACTACGTCTTATCAGCCACTGCACTAACTCC
+
ABABBFFFFFB?FGGGGGGGGGFGHHHGHFHGHHHHHGHHHHHHHGHHFEHHHHHHGGGGHHHCEGGFGACGHGHFHHH2BBBGE/F/EG@FD2BF4444FGF//>/0<//>////02222@@@A//---.<.<00000/<<0000/;/000..--9-@A000...00090000.0;0/0/.:./////;/////////:///;/9//;///////;.9..////.;:;9///////..///;////////
@M03495:530:000000000-LYBTV:1:1103:19777:4431 2:N:0:GCCCAGTG+AATTGCGG
ATATTTTGCCGTTGATAAACCAGCTAATCCTGAAAAAAAAATCAAAGCTAAAAACTACAATGCTAAGACCACGATGTGACTGCTATCAAAGTTAGATATATATGTAAATTATTCATCCGTCAAATCCTAGAATTATATCATACCTGCTCCAGCAATCACGACCTGTAATGGTTTAGTGGGTTGTTCACTGTTTCTGAAAAATGAAGATAGTTGTCCAGCTTCCAAAAAGTTTATTGTGTTTTCTAGTGGAG
+
3>AAAFFFFFCBGGGGGGGGGGHGHHGHHHHHHHHHHGGGGHHHHFFFHHHHHHGHHHHHHHHGGHHHHHHHGGHGHHHHFFHHHHGHHFGHHHGHHHHHHHHHHHHGHGHHHHHHHGGGHGGGHHHHHFHHFHHHHFFGHHHFHHHFHFGFHHGFFHHGGGGGGHHH1F?FDHHHDFHHDGGGHHHHHHHHHHHFFG0DCGGHCGHHEHFFHHGHFGHHHHGE0B.CE;CFGGFFGGFGF/9BFGFFEF?
@M03495:530:000000000-LYBTV:1:1103:23044:4486 2:N:0:GCCCAGTG+AATTGCGG
ATATTTTGCCGTTGATAAACCAGCTAATCCTGAAAAAAAAATCAAAGCTAAAAACTACAATGCTAAGACCACGATGTGACTGCTATCAAAGTTAGATATATATGTAAATTATTCATCTGTCAAATCCTAGAATTATATCATACCTGCTCCAGCAATCACGACCTGTAACGGTTTAGTGGGTTGTTCACTGTTTCTGAAAAATGAAGATAGTTGTCCAGCTTCCAAATAGTTTATTGTGTTTTCTAGTGGAG
+
AAAABFFFDFD22EGGFGGGGGGHHFHGG5FGFHHFHGCGEF3DFHBFHHF5FGFGGEFHGFFGFHHHGFHHEEHGFHHHHGFDBFGFEG34BFGGGHFHFHHHGHBGHFFHHFHFFFBGGGBGGHHFHH3GGHHHHHHFHHHHHHFHHHGFGHCHHGHCDC?FHHGH1?@<<DHFHHGHGGGGHDGFHHFF0<D<D=0DHHBGFFHFCCGHHGHEB/CF0C/00;09BCFFFG00;C99990900CFGEE
@M03495:530:000000000-LYBTV:1:1103:19933:4532 2:N:0:GCCCAGTG+AATTGCGG
ATATTTTGCCGTTGATAAACCAGTCAGGAGTCCAAAGTCACATGCTGACAGATCGGAAGAGCGTCGTGTAGGGAAAGAGTGTCCGCAATTGTGTAGATCTCGGTGGTTGCCGTATTATTAAAAAAAAAAAAAACATAAATCAAGTACATAAACCGTAATCAACTTAGTAAATCCAAACCAATCTAATCTTAACATGTGACATAGCTGCGTTGTGGAGGATTTGTCTCGCGAACAGTACACTAAGTACTGCT
+
CBBCCFFFFFCAGGGGGGGGGGHHHHHHHGHHHHHHHGHHHHHHHHHHHGGGFEEEDF?HHHGEEEAEFGHHEGHHHHHDFBFFEG/EEHEDG24B444@BFF//E//?0F@/??3B4D444B?//C/<@<--<.0=0000<00000000000/-....0:0/0000;00;90/000....//;00;00009000/00000;90/;0:-..-.9./.../////////.-9---//////////////9B;
@M03495:530:000000000-LYBTV:1:1103:13746:4554 2:N:0:GCCCAGTG+AATTGCGG
ATATTTTGCCGTTGATAAACCAGTCACAACCACTTCTTGCCCTCCAAAGCTCACATGCTGACAGATCGGAAGAGCGTCGTGTAGGGAAAGAGCGTCCGCAATTGAGTAGAGCCCGGGGGCGCGCGGGTCCATAAAAAAAAAAACAGGGGGCAGACAGGCCACCTGATTGCGTAAGTGTAAATGAAAATGCAAGGTCTCTATGTGCTTATTATATCTTGGCTATAGGTGCTTCAGAAGATAACTACTATCCG
+
3AAAAFFDFFB2E2GDFGFGEGHGHHGHHEFFGHFHBFHHHHHHCGHHE23FEFHFFFBHHGFGGGGHEEFFFHHGEFGGG?EFGF3F?FGG1/1?////E/DF3344??34B///////----<-;:-.0;00000--;-;-..99.----9;...9.....A/////9...:9//////////////////.////////////9////////////////;/////////////////////;/;//.
@M03495:530:000000000-LYBTV:1:1103:7017:4557 2:N:0:GCCCAGTG+AATTGCGG
ATATTTTGCCGTTGATAAACCAGGACTCAGGCTGGACCAAAGCTCACATGCTGACAGATCGGAAGAGCGTCGTGTAGGGAAAGAGTTTCCGCAATTGTGTAGATCTCGGTGGGGGGCGGATCATTAAAAAAAAAAAAAGGTTAGAGGTGAGAGGATCAGCAGACGTCAACAACAAGTTAAAAGTCAAGTTACAAAACTGACGTCAAGTGAATCTAGTGCCTACGTGAAGCTGTAACAGAATACGCATGACT
+
BCABCFFFFFCAGGGGGGGGGGHGHHHHHHHHGHGHHHHHHHHHHHFHHHHHHHFHHFHHHGGGGHHHGGGGEFGHHHGFHHHHHFBBBFDEEFFHHHHG4B?4B?4GF/E?//<-@9--:;.:/9/;BB@D=-----9.:/;.9///./.9/..//.://./.-:...//....///:////////////////.;///:....9/////////////////../../////////://///.9.;.///
@M03495:530:000000000-LYBTV:1:1103:13946:4571 2:N:0:GCCCAGTG+AATTGCGG
ATATTTTGCCGTTGATAAACCACCCTCCCTGTGGTCGTTATCTTGCTCCTTCTGTCGTCAACGAATTTACTAATTCCAAAGCTCACATGCTGACAGATCGGAAGAGCGTCGTGTAGGGAAAGAGTGTCCGCAATTGTGTAGATCTCGGGGGGCGGCGGGTCATTAAAAGAAAAAACAAGATACAGTTATGGCTCTACTCTGTCTATGTCGAATAGAATGAAGAAGTATCGTTGAGATCCGCAGTGCAGGCG
+
CCBCCFFFFFCBGGFGGGGGGGGGGHHGGHHHHHHHGGGHHHHHHHHHHHHHHHHHGGGHGHGGGHHHHHHHHHHHHHHHHHHHHHHHHHGHGHHHFHHHGGGGHHHGGGGGGGHHHGFGHHGHDG3GHGGGGGHEFG=DBD2FFHFE/<C-----;---;9:0BB090;.B/.9.:.//090;;990000./0/0000000:00000;...0.000000000//;0:0././.0.000..--.0;00..-
@M03495:530:000000000-LYBTV:1:1103:12771:4571 2:N:0:GCCCAGTG+AATTGCGG
ATATTTTGCCGTTGATAAACCAGTCTCCAAAGCTCACATGCTGACAGATCGGAAGAGCGTCGTGTAGGGAAAGAGTGTCCGCAATTGTGTAGATCTCAGTGGGCGCCGTATACTTTAAAAAAGAAAAAACCACCAGCAACACTGAAAACTCAGCGTTAATACCTTCCTTCATACAGGTATTATACTCATCGCTAATACCCCTAATAGGGTGTGCAGTAGCCAGCCTGCGTGAAAACTGAATAAAAAATTCA
+
3AABBFFFFFB2EEGFGGFGGGGHCHHGHHFFHHFHHHFGGHHHFFHHHHEGGGGHFHEGFEGG1EFHGHHHHHHEGBD5BEEEEFEBB143444444B4@?11////</B34444441B1///?0@0//////?0/0?00?11<111<11111..<<.0000<=</0<=0=0;00/00000000::00;/...;;;0:9.9./0;C0;/.:.0;BF00;0:...9..-....//////////9//9.//9
@M03495:530:000000000-LYBTV:1:1103:12202:4576 2:N:0:GCCCAGTG+AATTGCGG
ATATTTTGCCGTTGATAAACCAGGACTCAGGCTGGACCAAAGCTCACATGCTGACAGATCGGAAGAGCGTCGTGTAGGGAAAGAGTGTCCGCAATTGTGTAGATCTCGGTGGGCGCCGGATCATTAAAAAAAAAAAAAGGGAAGATCGAGGCGGGTGGAAAATCAGAATAACGCATAGAAGAACTGCTTTAAGTTACAGACGTTCGTAGCACAGCTCACTAACGCTTACTCTGAGCGAGATCGTCTTACAT
+
ACBCCFFFFFCBGGGGGGGGGGHGHHHHHHHHHHGHHHHHHHGHHHHHHHHHGHHHHHHHHGEGGHHHGGGGEEFHHHGHHHHGHFG4FGGGGGFHFFHEDD44?BF0F/?A////<<////=F>21?DDC-@@A@--..;....00...9--;-9--.;0/00B:00;000.:-..000009/90009:0000000009;-../../..00//.000909:0.-...0000;000-@--.0./...0090
@M03495:530:000000000-LYBTV:1:1103:13688:4625 2:N:0:GCCCAGTG+AATTGCGG
ATATTTTGCCGTTGATAAACCAGCTAATCCTGAAAAAAAAATCAAAGCTAAAAACTACAATGCTAAGACCACGATGTGACTGCTATCAAAGTTAGATATATATGTAAATTATTCATCTGTCAAATCCTAGAATTATATCATACCTGCTCCAGCAATCACGACCTGTAATGGTTTAGTGGGTTGTTCACTGTTTCTGAAAAATGAAGATAGTTGTCCAGCTTCCAAAAAGTTTATTGTGTTTTCTAGTGGAG
+
AAAABFFFFFBBGGFGGCGGGGHFHHHGHHHFGBEGHGGCGHBDGHEFGFHEHHGHHBGHHHGHHHHHHHHGGCHEEFFFHBCGGHHHBGGFHHFHGBFHHHHHFGHGHHHHGHHHGHHHHHHHHEHHHHFFHHHHHFFHHHHFGHFHHFBGBGGGHHFDA@FGHHH1??11?GHGDG0GEGGFHGHHHGGHHHHHFD<DAGGBGFBGC0CFHBCGFHFBGHH00;:.90;;FGGG;09/CB;9909F.;.
@M03495:530:000000000-LYBTV:1:1103:22904:4660 2:N:0:GCCCAGTG+AATTGCGG
ATATTTTGCCGTTGATAAACCAGGACTCAGGCTGGACCAAAGCTCACATGCTGACAGATCGGAAGAGCGTCGTGTAGGGAAAGAGTGTCCGCAATTGTGTAGATCTCGGGGGTCGGCGGGGCATTAATAAAAAAAATAGAGTGTACAGTCGAGAGACAGGGGAGTATAAAAAAAGACATAAATTTCATCTTAGGTTGTGACGTAGCTGACGCATTCTACAATGATGACTGACGCTACTCTGTGAATAAGAG
+
AAAAAFFFFFBAE?FGGGGGGGHCHHHHHHHFHFFACGGEHHFGEFAGHHFFGHHGHHG3GFGGGFAGEEEE0EGHFHGBHEFG2BFBBGE//EEHDGF243444440?//>//>///>----/:0:000;B9@-D.0009000900;00..9.-.9....-.;.///////--..99//////9//////;///;..;//9..../:/;.:-../;////////////;//....-/9/////////9/:
@M03495:530:000000000-LYBTV:1:1103:13817:4673 2:N:0:GCCCAGTG+AATTGCGG
ATATTTTGCCGTTGATAAACCAGAGGACTCAGGCTGGACCAAAGCTCACATGCTGACAGATCGGAAGAGCGTCGTGTAGGGAAAGAGTGTCCGCAATTGTGTAGATCTCGGGGGGGGGCGGATCAATAAAAAAAAAAATAACGAATAAGACCTGGGTGTATGATACACAGAAAAGGAAACACATAAACTCGTCGAGCACAGATAAGATTGTTTGGCACTCTATCGTGGTTAGCAGTGTGGTAGTCTCTGAT
+
CCBBCFFFFFCAGGGGGGGGGGHHHGHHHHHHHHHHEFHHHHHHGHFGHHHHHHFHHHHHHHHGGGGFHHGFGGGGFGGHGGHHHHH@G4FHGGGGGHH4GFD?444B?FF/<B------9-:-;/////:BDF-@:D.9//..9..///////../:-/9/////://.///;/./////..///////9..---.-./////9/////////9//9////;/./9..././/////9.:9////://;/
@M03495:530:000000000-LYBTV:1:1103:23497:4696 2:N:0:GCCCAGTG+AATTGCGG
ATATTTTGCCGTTGATAAACCAGCTAATCCTGAAAAAAAAATCAAAGCTAAAAACTACAATGCTAAGACCACGATGTGAATGCTATCAAAGATAGATATATATGTAAATTATTCATCTGTCAAATCCTAGAATTATATCATACTTGCTACAGTAATCACGACCTGTCATGGTTTAGTGTGTTGTTCACTGTTTCTGAAAAATGAAGATAGTTGTCCAGCTGCCAGACAGTTTATTGTGTTTTCTAGTGTAG
+
33ABABFFFFD2AAFGGFFGFGGE45B5F5AAA3352222013B3352A555331A53FGED3F553F@GGCEE1?14B44@34F43@43333B33FGBG4FG4GGHG44G44?GFDFHDF4B?B3?4B4DBGHHBEG22?2F121112111222>211?/>//0?1??1<?1?<1F11<0>.0.><DF1<=1>1<00<=..<00DDFF0000GC<0C/C//./0..;/<CGBBB00999//00;CBF0;9
@M03495:530:000000000-LYBTV:1:1103:9244:4697 2:N:0:GCCCAGTG+AATTGCGG
ATATTTTGCCGTTGATAAACCAGCTAATCCTGAAAAAAAAATCAAAGCTAAAAACTACAATGCTAAGACCACGATGTGACTGCTATCAAAGTTAGATATATATGTAAATTATTCATCTGTCAAATCCTAGAATTATATCATACCTGCTCCAGCAATCACGACCTGTAATGGTTTAGTGGGTTGTTCACTGTTTCTGAAAAATGAAGATAGTTGTCCAGCTTCCAAAAAGTTTATTGTGTTTTCTAGTGGAG
+
AAAAAFFFFFBAGGGGGCGGGGHHHHHHHHHHHHHHHGGGGHHCHHEFHFGFGHEFFHHHHHHHHHHFFFHHFGHGGFHHFHFHHHHHHHGDGHHHHHHGHHHHHHHHHHHHHHHHHHHHHHHHHHHHHHHHHHHHHGHHHHHGHHHEGHGHFHHHHFHGGGGGHHD?GFBGHGFFFGHFAFCEHHHHHHHHFHHHHGGBCGGFGHHHHEHHHHHCGEFGHECGHCC.C:BFGGFFFFFGGGGFBBCF.:.
@M03495:530:000000000-LYBTV:1:1103:20186:4710 2:N:0:GCCCAGTG+AATTGCGG
ATATTTTGCCGTTGATAAACCAGCTCAGTTAGATCCGCCAGCGATGCCAGCTCAATCAGAACAGCCGAAGAAGGAGTCCGGAGGAAAGCCAGGACCCTGCTTCAACTGTGGCAAGCACGGCCACTTTGCTGGCAAGTGTCCAAAGCTCACATGCTGACAGATCGGAAGTGCGTCGTGTAGGGAAAGAGTGTCCGCAATCGTGTAGTTACTGGAGGTGGACGGGTCAGCTATGAACAGAACTCCTGACGACG
+
3>AAAFFFFFBAEECFGGGGGGGHHHHHHGFFDGFGGGFGGGGGE?2EAGGHHHEHHHFHHHGBFHCG0EGHHHHGHHHGGFGE?HF1GHHHGHHHGGFEBGHHHHH3GF?FHHGHHGCGGGGGHGHFFHHFGHGGFG<DHGHGCGHHFHHFGHGHBCGHBFFHDDAA0<=@.<AAD:/;0C/.;.F/CF9C0C9-;.0..;./0000;90;/..99..9-----.9///////;9///;////;;F..--
@M03495:530:000000000-LYBTV:1:1103:21585:4714 2:N:0:GCCCATTG+AATTGCGG
ATATTTTGCCGATGATAAACCAGGGACTCATGCTGGTCTAAAGCGCACATGCTGGCAGATCGCAAGGGCGACTGGTTGGGTAATAGCCATCGTAATTGCTCTTTAATTTGCATTTTTAATGGTATAACAAGTAATCATTGCTTTAACATAATAAAAATAAATAGGCGTTAGGCTTGTATAGTTGTGTCATTAGTTGGCATTAATTTGAATCATTGAGGTTTTCTCACGGGATAAAGTTTCATATATTGGCT
+
>1111@3B11>1AE13F311BG0FE0A0BF11D11AA12AA111/////111D11/B//11//AB/////////BB1////1022211B1B//BFFGG1B1B112BG2222222F21?1221FDG2BF<D012DG2F@2FFHFGHHHGHBGH1111??1?FFDG1FCECCABFHHG<0DGGHFHHFFH0DGD0<<C:/:CGBGHCC00:;=GGCG0CC;;BE0F00;9E-9.90;;09C00;BBFGFFF/;
@M03495:530:000000000-LYBTV:1:1103:8136:4724 2:N:0:GCCCAGTG+AATTGCGG
ATATTTTGCCGTTGATAAACCAGAGAACTCCAAAGCTCACATGCTGACAGATCGGAAGAGCGTCGTGTAGGGAAAGAGTGTCCGCAATTGTGTAGATCTCGGTGGTGGCCGTGTCATTAAAAAAAAAAATACATGAAAAGTAAGAAAGAGAAGGCGACAACGTGATAGATAACACAGATTCTATAGCACGGACGATCTATACAGCCAGAAACAGTCTCATCACTTCGACTCAACGAGACGAGAGTATGTAC
+
ABBBCFFFFFCCGGGGGGGGGGHHHHHHHHHHHHHHHHHHHGHCHHFHHHFGHHGGGGFFGGEEEAEBBFGF3GHHGGFG4FFEFGGFHFGH24B@4BEDFC/?E//?00<</0BB44B43??B@//A/01?>1111110111111010//0/.<----:.-...:000:00000..00000:;0;0;0---9;-.;.000;0;0..../0///000000000000.....0:/......:;.-;000000
@M03495:530:000000000-LYBTV:1:1103:12683:4729 2:N:0:GCCCAGTG+AATTGCGG
ATATTTTGCCGTTGATAAACCAGCTAATCCTGAAAAAAAAATCAAAGCTAAAAACTACAATGCTAAGACCACGATGTGACTGCTATCAAAGTTAGATATATATGTAAATTATTCATCTGTCAAATCCTAGAATTATATCATACCTGCTCCAGCAATCACGACCTGTAATGGTTTAGTGGGTTGTTCACTGTTTCTGAAAAATGAAGATAGTTGTCCAGCTTCCAAAAAGTTTATTGTGTTTTCTAGTGGAG
+
AAABBFFFFFBAECGGGGGGGGHHHHHFHHHGHHGHHGGGGHFHHFHHHHHHHHGHHFHHHHFHH5GHHHFHGGHGEHFGFGFHHHFHHFHFHHHHHHHHHHGHBHHHHFHHHHHHHHHHHHGHHHHHFHHHHHHHFGHHHHFFHHGHFFHHEHHHGHHGGGGGHGGHD@GGFHHHDGHHAGGGAGGFHHHFFGFFFHFGHHGHB0GHECGBG;C00C/;:C/G00C..;0BFFFFFC:9CFBFGG0;.FE
@M03495:530:000000000-LYBTV:1:1103:18482:4750 2:N:0:GCCCAGTG+AATTGCGG
ATATTTTGCCGTTGATAAACCAGCTAATCCTGAAAAAAAAATCAAAGCTAAAAACTACAATGCTAAGACCACGATGTGACTGCTATCAAAGTTAGATATATATGTAAATTATTCATCTGTCAAATCCTAGAATTATATCATACCTGCTCCAGCAATCACGACCTGTAATGGTTTAGTGGGTTGTTCACTGTTTCTGAAAAATGAAGATAGTTGTCCAGCTTCCAAAAAGTTTATTGTGTTTTCTAGTGGAG
+
3>>ABFFFFFBBGGGGGGGGGGGHHGHHHHHHHHGHHGGGGHHHFGFFHFFHGGGFHHHHFHHHHDGHHHHHGCFGFDGFGFGHHHFHHHHHHHFHHHHHHHHHGHHHHHHHHHHHGHHHHHGHGHHHHHHHHHHHHHHHHHFEGHFHHGHHHHHHHHHGGGGGHHH1FFGHHHGHGGGGGGGGHHHGHHHHHGHHFHGHFGHGGCCGGCGHHGFGHHHHGFFHGFGEDFGGGGGGGGGGGFBFFGFFGGG
@M03495:530:000000000-LYBTV:1:1103:17782:4767 2:N:0:GCCCAGTG+AATTGCGG
ATATTTTGCCGTTGATAAACCAGCTAATCCTGAAAAAAAAATCAAAGCTAAAAACTACAATGCTAAGACCACGATGTGACTGCTATCAAAGTTAGATATATATGTAAATTATTCATCTGTCAAATCCTAGAATTATATCATACCTGCTCCAGCAATCACGACCTGTAATGGTTTAGTGGGTTGTTCACTGTTTCTGAAAAATGAAGATAGTTGTCCAGCTTCCAAAAAGTTTATTGTGTTTTCTAGTGGAG
+
3AAABFFFFFBBGGGGGGGGGGGHFHHHHHHGHHHFHFGG?HGHHHFHHHFBGHGHHGHHEHHHHDGHGHHHGGHEHFFGFFHFFFFHHHGFFGHHHHHHHHHHHHHHHHHGHHGHGGHHGGEEGHHGHHHHHHHHHHHHHHHHHHHHHBGGEFFDF<G??CCGGHFHF?FFGGHFHGHEDGGDEDBGHHDHDHHHHGHHHHHHDCFGFHHFHGHCFGBGFF/;C0..A9FFFGGGFFGGGGBFBFBFFGF
@M03495:530:000000000-LYBTV:1:1103:7574:4774 2:N:0:GCCCAGTG+AATTGCGG
ATATTTTGCCGTTGATAAACCAGCTAATCCTGAAAAAAAAATCAAAGCTAAAAACTACAATGCTAAGACCACGATGTGACTGCTATCAAAGTTAGATATATATGTAAATTATTCATCTGTCAAATCCTAGAATTATATCATACCTGCTCCAGCAATCACGACCTGTAATGGTTTAGTGGGTTGTTCACTGTTTCTGAAAAATGAAGATAGTTGTCCAGCTTCCAAAAAGTTTATTGTGTTTTCTAGTGGAG
+
?ABBBFFBFFBAGGGFGGGGGGHHHHHHHHHFGHHHHGGGGHGHGFEBFFBDGEEHHH3GBDGHHHHHHHHHFGHE?FHFE3?GGHBFGHHFFHHHHHHFHHGHBBGHFHHHGHHHFHGHHHHHHHGGGHHHGHHHGFHHHHDCGHHHHHHHGFFHHGHGGCCDHFDF1??FGHHH1>FAAFGFHHBGHHF0=DFFBGHFHHFHBCC0CFHHHHH0CFHHH0/:CHEGGFFB0BFFBFFFEFFF0B;0;B.
@M03495:530:000000000-LYBTV:1:1103:19215:4815 2:N:0:GCCCAGTG+AATTGCGG
ATATTTTGCCGTTGATAAACCAGCTAATCCTGAAAAAAAAATCAAAGCTAAAAACTACAATGCTAAGACCACGATGTGACTGCTATCAAAGTTAGATATATATGTAAATTATTCATCTGTCAAATCCTAGAATTATATCATACCTGCTCCAGCAATCACGACCTGTAATGGTTTAGTGGGTTGTTCACTGTTTCTGAAAAATGAAGATAGTTGTCCAGCTTCCAAAAAGTTTATTGTGTTTTCTAGTGGAG
+
3AABBFFDFFBAEGGGGGGGGGHHBGFGHHHF53GGAE?FGHHGHGEGGGHHFHAHHHHFG3FFFGHHFGFHGGHGHHHHHHHGGFHHEBDGGHHHHHHHFHHHBGH4GGHHGBGFGBHHGHEHDFFHHFHHHHHHGFDGHHGBHHHGEH1GEH0GG1@AD?D?FGF11??1?GHFG10F>FC?GGFHHDH0DGBG=DDDGHH0<C;000;<CFH0<C/CFC;;GC.ADBFF0CFGGFFBFBFGGB0F.0=
@M03495:530:000000000-LYBTV:1:1103:21331:4830 2:N:0:GCCCAGTG+AATTGCGG
ATATTTTGCCGTTGATAAACCACCCTCCCTGTGGTCGTTATCTTGCTCCTTCTGTCGTCAACTTCCAAAGCTCACATGCTGACAGATCGGAAGAGCGTCGTGTAGGGAAAGAGTGTCCGCAATTGTGTAGATCTCGGGGGGCGGCGGGTTCTTAACAAAAAAAAAAAGGTACACTGCACGTGTCCTACAGTCCTCTAGATTCATATCCCAGTGTCTACAAGATACGGCCTCCTAGCTCTATGCAGCTGTCG
+
BBBBBFFFFFBAGEGGGGGGGGGGGHHGGHHGHHHHEGGHHHHHFFHHHFHHHFHHGGGHGHHHHHFFHGFHHHHHHHHHHHHHHHHHHGFGGAGF>EFEEE?FDBF3GGGHH4BBFGGGGGGFHHH2??3B3F3GF//A------;-;.;/9//;;/.A.=B----A./9/9/////;..9/.///9//;/////B////////;///:///;//9////;;//..--9.../////9///////////.
@M03495:530:000000000-LYBTV:1:1103:10788:4839 2:N:0:GCCCAGTG+AATTGCGG
ATATTTTGCCGTTGATAAACCAGCTAATCCTGAAAAAAAAATCAAAGCTAAAAACTACAATGCTAAGACCACGATGTGACTGCTATCAAAGTTAGATATATATGTAAATTATTCATCTGTCAAATCCTAGAATTATATCATACCTGCTCCAGCAATCACGACCTGTAATGGTTTAGTGGGTTGTTCACTGTTTCTGAAAAATGAAGATAGTTGTCCAGCTTCCAAAAAGTTTATTGTGTTTTCTAGTGGAG
+
>AAABFFFFFBBCCCGGGGGGGHHHHHHHHHHHHFHGGGEFHHCHGEFGBFDFGGHHFHHHFHHHFHHHFHHGGHGCBG4GD3BGGHHGHF4FHHHHHFFHHHHGHHHHHHGFHHHHHHHHHHGHHFHHHHHHHHHHHBFHHHHEFHHFGFFFGFHFHHGGCGGFHHHFF<?GFHHDDGCDFDEHHGHGFHGGGHHFHDGFHHGDHGHHHHHGHHFHFFFHHHHFHEEA:FFFGGGGEGFGB0CBBBF?0.
@M03495:530:000000000-LYBTV:1:1103:23883:4870 2:N:0:GCCCAGTG+AATTGCGG
ATATTTTGCCGTTGATAAACCACCCTCCCTGTGGTCGTTATCTTGCTCCTTCTGTCGTCAACGAATTTACTAATTCCAAAGCTCACATGCTGACAGATCGGAAGAGCGTCGTGTAGGGAAAGAGTGTCCGCAATTGTGTAGGTCTCGGGGGTGGGGGGGTGATTAAAAGAAAAAAGTAGGTGCAGGAGCATTGTGGGAGAGTGTGGACGATATGATGAGCACACTGGGAGCAGAGCTATGGCTGTGTCAGG
+
AAAAAFFFFFBAEGFGGFFGGGGGGHHGGHHHFHHHGEDHGHHHFHHHGGGHGGHGGGGHGGGGGEHHHHHHHHHG5D@FHEHHGGHHHHEGFGHFFHGGGCGG1F2EFEFEG/2BGFFGFE3BBDBB3?>/>BGF2@22@22222@?//>--<--;----.///////../.;9./////////...../////.:..:99/;/.//--..-////////...//.....;//.//////9.../////.
@M03495:530:000000000-LYBTV:1:1103:14779:4885 2:N:0:GCCCAGTG+AATTGCGG
ATATTTTGCCGTTGATAAACCAGGGACTCAGGCTGGACCAAAGCTCACATGCTGACAGATCGGAAGAGCGTCGTGTAGGGAAAGAGTGTCCGCAATTGTGTAGATCTCGGGGGTCGCCGTGTTATGAAAAAAAAAAAAAAAAAGTAACTGCAGGGACGTCCGATTTATGTACAATCGAATAACGCTACTGCACTCAATCGGCCATCTGGACCAGAACATAGCTGGTCCATAGGCGAGACCGGGATATGTTG
+
BCABBFFFFFCAGGGGGGGGGGHGGGGHHHHHHHHGHHHFHHCHHHHHHFHHHHHHGHHHHHGGGGGHHGEFGEGGGGFGFHHHHH4F4BFFFEGGGHDG24?444B40?/<<//</?///=0111111<FC-<C-:------.000900000.-..9...-.9..0000900000.9/0.00.-..:0000;0//000..-9-/0:000./...///900000/9900;0000----;.----./0000;
@M03495:530:000000000-LYBTV:1:1103:24643:4893 2:N:0:GCCCAGTG+AATTGCGG
ATATTTTGCCGTTGATAAACCAGGGACTCAGGCTGGACCAAAGCTCACATGCTGACAGATCGGAAGAGCGTCGTGTAGGGAAAGAGTGTCCGCAATTGTGTAGATATCGGTGGTCGGCGGATTATTAAAAAAAAAAAAAGACAAAGCTTAGATGTACTCATATCACTGGTCTAAATAACGTAACGGTAATAGTGCCATCGCGAGATGGGCGTTTGGACAATCTTGCACAGAGATAGATTCTCTGTACGTCC
+
ABABBFFFFFBAEGGGGGGGGGHDFGGHHHHHHHHGGGHHHHHGHGHHHFHHHHHHHHHBGHFGGGFHEEE?EEEHHHHGHHHGFGEGBFGGGGEGGHBGHEF44444/>?EG/3/<B/////1??11111>ACA@C-::.//////000000;000000000990;0/0000;00000...;..-:..;/////9;//..--;:.//..@:--..///:;//9////9.//./;//////B9////....
@M03495:530:000000000-LYBTV:1:1103:13790:4914 2:N:0:GCCCAGTG+AATTGCGG
CACTGGGCCTGCCTGGAGGTGAGACGGGTTGTCTTTCGATCTATATTTTGCCGGTTATAAACCAGCTAATCCTGAAAAAAAAATCAAAGATAAAAACTAAAAAGCTAAGACCACAAAGCTACTGCTTTCAAAGTTAGATATATATTTAAATTATTTATCTTTCAAATCCTAGAATTATATCATACCTACTCCTGCAATCACGTCCTGTAATTGTTTATTGGGTTGTTGATTTTTTCTGAATAATGAAGAAA
+
1111>1>11111111A111AA10E1E00000BBFD22A/D00A2BA2FF211//AAAB2DAEFE/AAB@1BFBFBFHHHG?EGA1FBBB011>1FG/>>11B1/<1B11B1<FG/?000111<B1@>112@D1@222@>2@21111??11<D1F11<111<1111=11<1111111111110000<D</00/0//<00:;/....;0;0:000C0::0;00..;9E9.00000;?/90090;;000:////
@M03495:530:000000000-LYBTV:1:1103:10170:4957 2:N:0:GCCCAGTG+AATTGCGG
ATATTTTGCCGTTGATAAACCAGTCTCCAAAGCTCACATGCTGACAGATCGGAAGAGCGTCGTGTAGGGAAAGAGTGTCCGCAATTGTGTAGAGCTCGGTGGTGGCCGTATCATTAAAAAAAAAAAACATCACTACAACGGAGCACCACGGCTAGCTGTAGATATTCACGATAAATATCGCAACACAAAGCAGTTAAATCATGCCCATAATAAGATAACATAGCGCGTATGTAGGTACGTGAGAAAATACG
+
BBBBCFFFFFCAGGGGGGGGGGHHHHHHHHHHHHHHHHHGHHHHHHHHHHHGEGGHHHGGFGFFFHHHFFHHHHHGHGGFGGGFGHH@4243@3B3@?>/?////00///?BB4F4DDGFG@//A><.<1111110111--..-<.....-:-.:00000000;90;00.....00000..;.-.....;/;/090090B:00:0/0/;900000000000000---;;./;B00009.//..000/000.
@M03495:530:000000000-LYBTV:1:1103:16848:4959 2:N:0:GCCCAGTG+AATTGCGG
ATATTTTGCCGTTGATAAACCACCCTCCCTGTGGTCGTTATCTTGCTCCTTCTGTCGTCAACGAATTTACTAATTCCAAAGCTCACATGCTGACAGATCGGAAGAGCGTCGTGTAGGGAAAGAGTGTCCGCAATTGTGTAGATCTCGGTGGTCGCCGGGCCCTTTATATAAAAAAATAATCGAGATCTAACTTGTTCCTTTATCTACCTCCACTTGATATCCCTTGCTCCCTCTTTACGCCGACGTATATG
+
CCCCCFFFFFCAEGGGGGGGGGGGGHHGGHHGGHGGEGFHHHHHHHHGEGHHHHHHAFFHGHGGGHHHHHHHHHGHFHGHHGHHHHHHHHHHFHHHBGHHGGGG1GH?EFGFDFGFGG3FHFHHDG3FBCCGCFHG222@22222@@//?C/<//.------<<00=00<<000-;.00:0.:..90;;000;09000000000000900.;;0000///:////9/BB/.///////..------9;///
@M03495:530:000000000-LYBTV:1:1103:8275:4984 2:N:0:GCCCAGTG+AATTGCGG
ATATTTTGCCGTTGATAAACCAGCTAATCCTGAAAAAAAAATCAAAGCTAAAAACTACAATGCTAAGACCACGATGTGACTGCTATCAAAGTTAGATATATATGTAAATTATTCATCTGTCAAATCCTAGAATTATATCATACCTGCTCCAGCAATCACGACCTGTAATGGTTTAGTGGGTTGTTCACTGTTTCTGAAAAATGACGATAGTTGTCCAGCTTCCAAAAAGTTTATTGTGTTTTCTAGTGGAG
+
1AAAAFDFFFDAFAEFFFGGGGHAEFHHHGFDHHHHHEGGEGFFHHBHHFFGHHGGB1GHHGHBEGHGHHGHG/?F>FGBFHEG12BF2FG1BGBGHFDD2FGHGHHHHHHFFGHHHHHHFHHGHHHFGFHHHHHHHGHHHHF0GH0GGFGBFGBFB<G///ACHF<11?1FGHHHDHFHEGGGFDFFGFBFFFHHHHHH.CGH0:CEG.;GGF:<BBCCGGGB;99AE;BFEFGG;;9;B/CFEF9B.;A
@M03495:530:000000000-LYBTV:1:1103:14492:4998 2:N:0:GCCCAGTG+AATTGCGG
ATATTTTGCCGTTGATAAACCAGCTAATCCTGAAAAAAAAATCAAAGCTAAAAACTACAATGCTAAGACCACGATGTGACTGCTATCAAAGTTAGATATATATGTAAATTATTCATCTGTCAAATCCTAGAATTATATCATACCTGCTCCAGCAATCACAATGGTTTAGTGGGTTGTTCACTGTTTCTGAAAAATGAAGATAGTTGTCCAGCTTCCAAAAAGTTTATTGTGTTTTCTAGTGGAGGTCTTGG
+
>AAAAFFFFFBAEGCGFGGGGGHHHHHHHHHHGHHGGGGGGHHHHHFHHFGHHHEGHHHHHHHHHFHHHHHHGEHEGHHHHHGHBGFGHHHGHHHGHGHHHHHHHHHHHHHHGHHHHFHHHGFFHHHHHHHHHHHHHGHHHHHHHHHFDHHFHHHHHFHHFHHHFGHHHHFHHGFGDHFHHHG=FFFHHFHFHGGF0DGHFFHGHHH0GDFBFFHGGHBCCDGHFHHHHFGGFFFBFBFFFFFEG?99FFF
@M03495:530:000000000-LYBTV:1:1103:18807:5000 2:N:0:GCGCAGTG+AATTGCGG
ATATTTTGCCGTTGATAAACCAAAGCTCACATGCTGGCTGATCGGAACCTCGTCGCGTAGGGAAAGTGAGTCAGCAATTAGGTCACATGCTGACAGATCGGAAGAGCGTCGTGAAGGGAAAGCGCGTGCCCAGATGCGCAGAACTCCGAGGTACGACGTTGGCATATTTAAACAAACAGCGATGTTCGTGTCCGGTTTTCGACCTCAATATAATCACTCAACTATGCATCGTCCTACCAGCAACCAATCCA
+
AAAAAFFFFFDAGGGGGGGGGG000ABBF11DF1DD10000A1/B////0A/B///AA///>BGH01121D11111011111B1@11FBGFF101101B/?/F?000//////0/11//B?F0///>>?/?C/A111<.---00<0<.---.0<:..--.:.:00000000909...;/.--.9.0;.;../0------/-----/////9/99////;//-/////9//-----//-//----9--9/9/
@M03495:530:000000000-LYBTV:1:1103:24335:5006 2:N:0:GCCCAGTG+AATTGCGG
ATATTTTGCCGTTGATAAACCACCCTCGCCCTCCAAAGCTCACATGCTGACAGATCGGAAGAGCGTCGTGTAGGGAAAGAGTGTCCGCAATTGTGTTAATGTCGGCGGTCAGCGCGGCGTTTTCAAAGATAAAACAGGCCGCAGTAACATGGGCGGTCTGCACTTAACATTCAATCACGTCAGCAAGACACTCATCAGGAGCAGAATAGTGAGGGCAACATATCATCGACAGTGTTCTATGAGCTCAGTGC
+
1>1>AFDFDF?>E1GGGGGF1EC0AE0EEG0ECEB11FBA1111211DAGGHFBDEAE/B/F0FEAEG>>B0G1/00FFG>@BBB1/E//>BEF200>>22>2////<///01////<----.=0D00<00000:./..;-:--.00000//.;9---;//;///9/////;;9////-----//-9-9/;/9/;9/B//--;/9//9///9/-------;//////:/-:-/;;//////;////9/;/9
@M03495:530:000000000-LYBTV:1:1103:22491:5018 2:N:0:GCCCAGTG+AATTGCGG
ATATTTTGCCGTTGATAAACCAGTCTCCAAAGCTCACATGCTGACAGATCGGAAGAGCGTCGTGTAGGGAAAGAGTGTCCGCAATTGTGTAGATCCCGGGGGGCGGCGGGTCATTAAAAAAAAAAAAACACACGAAATACCTGTGGCCTTCATCTTCATCCAAGCGCTCACTTACGTATACACCACGCATATGATACTGTATGCAGACTGCTAGTGCTCAGCCAGCGACCTCACTTCATCTCTCCTCGCCC
+
BBBBBFFFFFBAEGGGGGGGGGGGHHHHHHFFHHHHHHHHHHHHHHHHHFHG?FGHAGGGGGEEBFGHFGHHHHGGFDFGGEEEEHHG42BF44B321>/>EA----:--;9A/B//::/---:----99...--...///;///9../;B///9///9/////9.-...:////../////:/.;..-..;/::/;//9//B////9/////;://///9//...-99-.//::///////;://..--.
@M03495:530:000000000-LYBTV:1:1103:12761:5031 2:N:0:GCCCAGTG+AATTGCGG
ATATTTTGCCGTTGATAAACCAGGACTCAGGCTGGACCAAAGCTCACATGCTGACAGATCGGAAGAGCGTCGTGTAGGGAAAGAGTGTCCGCAATTGTGTAGATCTCGGTGGTCGCCGGAGCATTAAAAAAAAAAAAAGGGGAAAGGGGGGGGGGGTGAGGGGTGCTGTAAGGAAAGACGTGGTCAAGACGAGTCAGCTAGTAGATAAGAGCTGGTTGCGTGCACAGGAGGTGGCAGTGAGTCAGTGTGTA
+
AAAABFFFFFBBGGGGGGGGGGHGHHHHHHHHHHGHHHHHHHHHHHHHHHHHHHHHHHHHHGGGGHHHGGGGEGHHHHGBHHGCHBG4BFGGCGFHHHB2BF444FB0F/?E/3//?B///<<@2@>F2FC/<--<--;..;..;...-------9--..9.-.-.//////////./....../////.:--..//////9/////////;//./;..-....//...........//9///////9/:9
@M03495:530:000000000-LYBTV:1:1103:17923:5076 2:N:0:GCCCAGTG+AATTGCGG
ATATTTTGCCGTTGATAAACCAGCTAATTCCAAAGCTCACATGCTGACAGATCGGAAGAGCGTCGTGTAGGGAAAGAGTGTCCGCAATTGTGTAGATCTCGGTGGGCGCCGTATCAATAAAAAAAAAAAAAAAACACAGGAGGTGCTGGGGCTGCAGAGTAGTAGGAGTGAGTCATGAGAGATAGAAGTTGGAGGACGAGCGTGCTGAGTTTATATGTGTGTAGGGTGGCATAGTGTGATTCTCGGGTCAG
+
BCCCBFFFFFCACGGGGGGGGGHHHHGHHHHHHHHHHHHHHHHHGHHHHHHHHHGDGG1FGEEGFGGCFDGGCGHHHHGHDGHEG/EFGHGHFHHGF4F4GF1?E//>//>//00B333BGDB@D//<<><---...........000=.-.-..//0.;0000000/99009000/////.:////:///://...-----....//.///9//:/;//..//9./:-./;////:///////.:-.;./
@M03495:530:000000000-LYBTV:1:1103:21174:5140 2:N:0:GCCCAGTG+AATTGCGG
ATATTTTGCCGTTGATAAACCAGCTAATCCTGAAAAAAAAATCAAAGCTAAAAACTACAATGCTAAGACCACGATGTGACTGCTATCAAAGTTAGATATATATGTAAATTATTCATCTGTCAAATCCTAGAATTATATCATACCTGCTCCAGCAATCACGACCTGTCCTGGCAAACAACCTGCAGAAAAGCCAATCAAATATATTTTCACAAGAGATGGAATGTGAGGCAATAATAGAGTACAAAGGTTGA
+
AAABBFFFFFBAEEFGGGGGGGHHHHHHHHHHHHHGHGGGGHHHHGGHHHFHHHGGHFFFFGFHHGHHGFHHGCHGGHHHHHFHHHHHHGHFHFHHHHHHHHHHHGHHHHHHHHHHHHHHHHHHHHHGHEHHHHHHHHEHHHHHHGHHFHHHFHHHHHHD?GGFHGFG1?GFGFHHHHADHFEHHHHGHHHHHHH/GC<GHHGBGGGHHHHCHBFFHHHH0CG<FGGGGGGGF0FFF0C9CFGGGFF0CF/
@M03495:530:000000000-LYBTV:1:1103:13503:5214 2:N:0:GCCCAGTG+AATTGCGG
ATATTTTGCCGTTGATAAACCAGCTAATCCTGAAAAAAAAATCAAAGCTAAAAACTACAATGCTAAGACCACGATGTGACTGCTATCAAAGTTAGATATATATGTAAATTATTCATCTGTCAAATCCTAGAATTATATCATACCTGCTCCAGCAATCACGACCTGTAATGGTTTAGTGGGTTGTTCACTGTTTCTGAAAAATGAAGATAGTTGTCCAGCTTCCAAAAAGTTTATTGTGTTTTCTAGTGGAG
+
3AABBFFFFFBAGGGGGFGGGGHHHHHGHHHGHHHGHGGGGHHHHGBCGHHGHHDHHFHHHHHHHHHHHGHH?EHGGFHHHFFHHHFHHHHGFHFHHHHGHHHGFGHHHFHHGHHHHHHHHHHHHHHHHGHHHHHHHHHHHHHFHHGFGHHGHFGHHGHGDGGGHFG1<@?FGHHF<DFHDGGDHHHHHHHHHHGHHGFHGHHBFGFGFHHHHGFCHHFHFFFH0GCADFGGGGGGGGGFGFFFCF;0FFE
@M03495:530:000000000-LYBTV:1:1103:21989:5223 2:N:0:GCCCAGTG+AATTGCGG
ATATTTTGCCGTTGATAAACCACCCTCCCTGTGGTCGTTATCTTGCTCCTTCTGTCGTCAACGAATTTACTAATTCCAAAGCTCACATGCTGACAGATCGGAAGAGCGTCGTGTAGGGAAAGAGTGTCCGCAATTGTGTAGAGCTCGGGGGGCGCCGGGTCATTAATAAAAAACACAAGGTATGCGAGTTGCGAGGTGCAAGTGTGTCACGGGAGCGAGACTGTGGCCGTCTGCAGCTGCAGGTGTCGTGC
+
BBAABFFFFFBAFGGGGGFGGGGGGHHGGHHHHGHHGGGHHHHHHHHHFHGHHHHHGGGHGHGGGHHHGHHGHHHHFHHHHHHGFFHHHGFHHHHHEGHHGGGGCGHGGGGGGGFFGFEGHHFHGHBBFCCCFGHGHF222222@2BD//?--;--9--.;99///////:BB.99;...9////..--.9/--9-..///9///:.///..9.-;;---9/9//...99-;.//;//;///../9/.:..
@M03495:530:000000000-LYBTV:1:1103:9830:5236 2:N:0:GCCCAGTG+AATTGCGG
ATATTTTGCCGTTGATAAACCAGCTAATCCTGAAAAAAAAATCAAAGCTAAAAACTACAATGCTAAGACCACGATGTGACTGCTATCAAAGTTAGATATATATGTAAATTATTCATCTGTCAAATCCTAGAATTATATCATACCTGCTCCAGCAATCACGACCTGTAATGGTTTAGTGGGTTGTTCACTGTTTCTGAAAAATGAAGATAGTTGTCCAGCTTCCAAAAAGTTTATTGTGTTTTCTAGTGGAG
+
3A3AAFFFFFBAGGGGGGGGGGHHHHGHHFHHGFHHGEGEEHHGHHHEHHHFGFEHHHHHHHHGBFHHHEHHG@HGGHHFHHFHDGHHGHHHHHHHHHHGHHHHFHHHHHHHHHHHHHGHHHHHGHHHHHHHHHHHHHHHHHHHHHHHFGGF0FFHHHHGCDCFHHFF1@FFGHFFGHHGGGGFHHHFHFHHHHHHGG<DGGH0DGHHB0CGHHFCGFHBCCBGGHA?ABFEFGFFFGGGGFFF0;FF?BE
@M03495:530:000000000-LYBTV:1:1103:11149:5251 2:N:0:GCCCAGTG+AATTGCGG
ATATTTTGCCGTTGATAAACCAGCTAATTCCAAAGCTCACATGCTGACAGATCGGAAGAGCGTCGTGTAGGGAAAGAGTGTCCGCAATTGTGTAGATCTCGGGGGGCGCCGGAGTATTAAAACAAAAAAATCAGATGAAACCACACAAAGAAGGAGACATAAAGACATCATAACGACTCAATATATTAGCGCATGACGATGTAGATCACAAATCACACTATCAACATTCTCTTGGAATAGTGGAGCATACA
+
ABBCCFFFFFCAGGGGGGGGGGHHHHHHHHHHHGHHHHHHHHGHHHGHHHHHHHGGGGHGFGEEGEEFGHFGHHHHGH@E5DFEFF@FHFGH2@FBD4EF?C/>/-----=---./;FBFFF0;EFFFC@A0:00000000........//./..;A?/;:0000/;0:000009.-.:00;000;000/---..00....;00;090/00;000000:/;000/0/9000;0000099000.0./.;000
@M03495:530:000000000-LYBTV:1:1103:12727:5257 2:N:0:GCCCAGTG+AATTGCGG
ATATTTTGCCGTTGATAAACCAGGACTCAGGCTGGACCAAAGCTCACATGCTGACAGATCGGAAGAGCGTCGTGTAGGGAAAGAGCGTCCGCAATTGTGTAGAACTCGGGTGGCGCCGGGTAATTAAAAAAAAAAAGAAATAAAGCGAGGAGGGGTAGGGGACCATCAGAGCACAAAAGCAGAATGAGAGTCGAGACATAGCAGTCTCGGGGATGTAGGGGGGTTAATCAGTGATAATTACCTCGACAGTA
+
AABBAFFBFFB2AEGGGGGGGGHFGFGFHHFHHHDHFHHHHHFGHHHHHHHHHFFHEHHHED1FEHHHGEGGGF?GHHF3GGH3F2>??>EE@ED3?GFHFG4433B////>>0////<///??D1<1<1<-@-<@.../;00000.:---..--.......-..////9///....9/.//;/9//;///9-.-.;.99/////////.--9..9///9.----.///////;/////////9..-.-:/
@M03495:530:000000000-LYBTV:1:1103:17070:5276 2:N:0:GCCCAGTG+AATTGCGG
ATATTTTGCCGTTGATAAACCAAAGGACTCAGGCTGGACCAAAGCTCACATGCTGACAGATCGGAAGAGCGTCGTGTAGGGAAAGAGTGACCGCAATTGTGTAGATCTCGGGGGTGGCCGGGTCATTAAAAAAAAAAAATAGGTAGATTACGGAGGGGTGCGTAAGCGTGGGGAAAGCAGAATAGAGAAGTCGAGAAGTAGTATAGATATCATAGACTCACAGTGATTCAGACATTGTACGCTAGTTTAGT
+
ABBBCFFFFFDCGGGGGGGGGGHHHHHHHHHHHHHHGHHHHHHGHHHHHHHHHHHHHHHHHHHGGGGHGHGGGGGGGHHHGGHHHFHGHHHHGGGGGHHGGC4F4?BHBGF/<C//>0=///.-0<<==11<@AC-;;-.00000000900....:--.-.;;...0-..---:.../9///0;0;000/00..9../900000090;000000000000000000000000;/;00000..9..:00000
@M03495:530:000000000-LYBTV:1:1103:9685:5289 2:N:0:GCCCAGTG+AATTGCGG
ATATTTTGCCGTTGATAAACCAGGACTCAGGCTGGACCAAAGCTCACATGCTGACAGATCGGAAGAGCGTCGTGTAGGGAAAGAGTGTCCGCAATTGTGTAGATCTCCGTGGTGGCCTTATCTTTAAAAAACAAAATCATTAAAAATAAACCATTTGTTTAACATAATACCACATAATAGTCGTATAGATTATGTAAGTTTGTCATTAGATATCTCTAATTTAAATCAATACGGTGTTCTCACGGACTAGT
+
BBCBCFFFFFCBGGGGGGGGGGHGHHHHHHBGGHGHGHHFGHHHFGHHHHHHHHHHHFHFHG1FEAFFEEEF0EFFFHGHHHGEF@F4BFFGGGGHGHHG4?B4?BF3>??/?/?0?33B3D33D33332//?/0@2222>22111011110/1111@<01<>>F11<11111.100000<<.<.//000000000000000/0<0CC0:;0;0;0;000;000;0;0000/../.;.90000..:--///
@M03495:530:000000000-LYBTV:1:1103:11559:5316 2:N:0:GCCCAGTG+AATTGCGG
ATATTTTGCCGTTGATAAACCAGCTAATCCTGAAAAAAAAATCAAAGCTAAAAACTACAATGCTAAGACCACGATGTGACTGCTATCAAAGTTAGATATATATGTAAATTATTCATCTGTCAAATCCTAGAATTATATCATACCTGCTCCAGCAATCACGATCCTGGCAAACAACCTGCAGAAAAGCCAATCAAATATATTTTCACAAGAGATGGAATGTGAGGCAATAATAGAGTACAAAGGTTGAACCT
+
>A3A?@@DFFBAE?GFGD5GGGHHGH5FGHHGHHFHHGGGEF3FGFECGHHHFAEBGFGGFD3DF53FGHHHGGA??BG443FEGB?G@DFBBGDFGHFFFGHHGGHHFHBDDGHHHHHHGHB4BDGGGGGHHHHHFBGGHHF0GHC11BB10@FHGF1E/C<<DBFHHGHHHH/CCF00FFHCGCGHFBF/C<GHDGFGHHHHF0=DFGFFBBB/:CG0;CC.CE.BFFFGFGB90;0C099B0//;0.;
@M03495:530:000000000-LYBTV:1:1103:9606:5358 2:N:0:GCCCAGTG+AATTGCGG
ATATTTTGCCGTTGATAAACCCGCTAATCCTGAAAAAAAAATCAAAGCTAAAAACTACAATGCTAAGACCACGATGTGACTGCTATCAAAGTTAGATATATATGTAAATTATTCATCTGTCAAATCCTAGAATTATATCATACCTGCTCCAGCAATCACGACCTGTTATGGTTTAGTGGGTTGTTCACTGTTTCTGAAAAATGAAGATAGTTGTCCAGCTTCCAAAAAGTTTATTGTGTTTTCTAGTGGAG
+
>>1>ADD@1@A1111BD3FB1000AA0D1ED1111B0A//AFGG111ABAD1B1/1B1@111@D22@F1BBGFE/F012B2BGFGB0@21BGHFFDGBB2>G2F22F22>GFGFDDG2E2FGFHHECFGDGFHHDG2>2G2>FHHHGFGGGB0@<1FBGA?@AEHH111=1>FGFB=10C<ECAAGFGHHFF0=DH00;0.;:0C0C:<<CCGFC0:/;B09/=00;CA0CCCFFFCFF//9BB;BFF.;C
@M03495:530:000000000-LYBTV:1:1103:21888:5376 2:N:0:GCCCAGTG+AATTGCGG
ATATTTTGCCGTTGATAAACCAGCTAATCCTGAAAAAAAAATCAAAGCTAAAAACTACAATGCTAAGACCACGATGTGACTGCTATCAAAGTTAGATATATATGTAAATTATTCATCTGTCAAATCCTAGAATTATATCATACCTGCTCCAGCAATCACGACCTGTAATGGTTTAGTGGGTTGTTCACTGTTTCTGAAAAATGAAGATAGTTGTCCAGCTTCCAAAAAGTTTATTGTGTTTTCTAGTGGAG
+
BBBCCFFFBFBAGGGGGGGGGGHHHHGGHHHHGHHGHGGGGHHGHHHGHHHHHHGFHFHFFHHHHHHHHHHHGEHG1BGHHHBGHHFHHHHGFFHHHHHHHHHHHHHHHHHHHHHHFFBFFHHHHHGHHHGHHGHHHHHFHHHCHHHFGFFHHHHHFBGCBGGGFGFDG@?FGHHHGFCF<FGFHHGFGHGHHFFFHHFFHHGGBGHHHHGHGHGHFHHHFFGB;GHGG0FGFEGFGF9FGGFGGFFBF0A
@M03495:530:000000000-LYBTV:1:1103:13013:5398 2:N:0:GCCCAGTG+AATTGCGG
ATATTTTGCCGTTGATAAACCACCCTCCCTGTGGTCGTTATCTTGCTCCTTCTGTCGTCAACGAATTTACTAATTCCAAAGCTCACATGCTGACAGATCGGAAGAGCGTCGTGTAGGGAAAGAGTGTCCGCAATTGTGTAGAGTTTGGTGGGTGCCGGAGACTTAAAATAAAAAAACGAAAAGAGAGAGTAAGTAGCGAGCAGGAAGATAAAATAACGTATACTAAAGTATACATAGAATAGCGGTGGGCA
+
3AAAAFFFFFCCGGGGGGGGGGGDGHHGGHHFHGGHGGGHHHHHHGHFHGFHHHHFGGEGGHDFEHHHFHHHGGHHFHGHHHHHHFFHHHHHGHGHGEHEEFGGHHEGGGGGG/2FFGFHGFHHDG333C?@DFBHFH<D2222@2>//<C//?/0--<-<.0000000<=00D--.-...;/://.../9000000---;-/..:../////////././//;/9//9//////////////--.-.-./
@M03495:530:000000000-LYBTV:1:1103:18189:5458 2:N:0:GCCCAGTG+AATTGCGG
ATATTTTGCCGTTGATAAACCAGCTAATCCTGAAAAAAAAATCAAAGCTAAAAACTACAATGCTAAGACCACGATGTGACTGCTATCAAAGTTAGATATATATGTAAATTATTCATCTGTCAAATCCTAGAATTATATCATACCTGCTCCAGCAATCACGACCTGTAATGGTTTAGTGGGTTGTTCACTGTTTCTGAAAAATGAAGATAGTTGTCCAGCTTCCAAAAAGTTTATTGTGTTTTCTAGTGGAG
+
3AABBFFBFFBAGGGGGGGGGGHHHHHHHHHHGHGGFFFGGHHHHHFHHHFFEHGHHHHHHHHHGFHHFHHHGGHGHHHHFHGHHHHHHHHHHHHHHHHHHHHHGFHHHHHHHHHHHHHHHHFEFHGHHHGHHHHHHHHHHHFHHHHHHHHGGHHHHFHGDGGGHHHHGFDFHFHHFFHEAFCGHHGGHHHFHFHHHHGHHHHGFHHHHHHHHHHGHEGFGHHHEG.C.0CFFGGGGGFGGF0FBFFGFBA
@M03495:530:000000000-LYBTV:1:1103:11338:5484 2:N:0:GCCCAGTG+AATTGCGG
ATATTTTGCCGTTGATAAACCAGCTGTTCCAAAGCTCACATGCTGACAGATCGGAAGAGCGTCGTGTAGGGAAAGAGTGTCCGCAATTGTGTAGATCTCGGTGGTCGCCGGATCATTAAAAAAAAAAAAAACTGGGAGTGTAAGTGGAGTGGGAGCTGGGCTGTAAAAATAGGAGCACAGGAGAGTTGTGCACATAGTGTGTCAGATGTACACGAGATGGCGGATAGATGTGTGTGGGGACGGCAAGCTGA
+
BCBBBFFFFFDBGGGGGGGGGGHHHHHHHHGHHHHHHHHHHHHHHHHHHHHHHGGGGHHHGGGGGGHHHHGHHHGHHHHDFGGG@FGGGGGFBD4444FFF1/E/3//?<////0DB3DBFBDCCFC----.00/.....00000000;0.......0/9.:..;000;C0000/...//.....::;0.000;000B000;00000000:00.--9900/----.00:0:00..:..-.-----:..0;0
@M03495:530:000000000-LYBTV:1:1103:23308:5511 2:N:0:GCCCAGTG+AATTGCGG
ATATTTTGCCGTTGATAAACCAGTCAGGAGTCCAAAGCTCACATGCTGACAGATCGGAAGAGCGTCGTGTAGGGAAAGAGTGTCCGCAATTGTGTATATCGCGGTGTGAGCCGGCTAATTAATAAAATAAATACTGACGCTACATTAGTCGTCTTCTATTTTCTTCCATTGTTAGCTAGGATCTTGACTCACCCGCCCCTTGCTAGCTCTATTTATTATCGCGTCTATAGCTTCAAGCAACTGACCCTGGT
+
AAABBFFFFFBAFGFGGGEFGGHBGHGFF2BFHHFHFF3CFGHHGGHGFGHHFHEHFCFA1FC0EFGE112DGFHGHHGHEGGGG>@E?GGGH4B444@@11>>>///44B3<////?333333332@2<F2F22222/////111?11?D.<..1>11>1111111100000000000.<0/000=0000/..-----9.//;00/00;0;;0000000..-:-../;//;B/////.9./////./..9
@M03495:530:000000000-LYBTV:1:1103:13032:5513 2:N:0:GCCCAGTG+AATTGCGG
ATATTTTGCCGTTGATAAACCAGCTAATCCTGAAAAAAAAATCAAAGCTAAAAACTACAATGCTAAGACCACGATGTGACTGCTATCAAAGTTAGATATATATGTAAATTATTCATCTGTCAAATCCTAGAATTATATCATACCTGCTCCAGCAATCATCCTGGCAAACAACCTGCAGAAAAGCCAATCAAATATATTTTCACAAGAGATGGAATGTGAGGCAATAATAGAGTACAAAGGTTGAACCTGTA
+
AAAAAFFDFFB2EEGGGGGGGGHGCGHHHHHGHFHHH?EEGHFHHFFGHHGHHHGHHHGHHHHHHEHGBGBGGGHGHHFGEGBGFHHHHFFFFGFHGHHGGHHGEEGHHHFHHHFHHGHFFFFFFFGHHFHHGHGHFHEGHHFCHHHGHHHHBFFGHHHHGGHGEH<GGGHFEFHFGFDFHHFFGHGBFGHFHFDGHHFBBGHFHEGHHGG/:;:C;G0:..EFGHCHHG0;CFFFBBC99CFGGGGGF;0
@M03495:530:000000000-LYBTV:1:1103:24641:5531 2:N:0:GCCCAGTG+AATTGCGG
ATATTTTGCCGTTGATAAACCACCCTCCCTGTGGTCGTTATCTTGCTCCTTCTGTCGTCAACGAATTTACTAATTCCAAAGCTCACATGCTGACAGATCGGAAGAGCGTCGTGTAGGGAAAGAGTGACCGCAATTGTGTAGATGTCGGTGGGTGCCGGGTTCTGAAAAAAAAAAATACGTATCGTACCCAGATAGCGAGGACTGTGTGCTCCTACGTTTCAGGCGGCACATGGTGCGGTACCTTACATATC
+
AAAABFFFFFB>E?FFGGGGGGGEGHHGGHFBGHGFEEEFHH5FGFEGHHEHHBHHGGGEEGGFGHHFFGHHHEHHBFGF3GGCGEHFFFHFFGHHBGFHGGAACGHG/EEEEGGGH/GGHFGG1D1BGCCCG/1<@2@21>22>2/A//?//..0>--...0=0000<<:-@9-.00900;../...00..0000-----.9.///.//////;.;///////-----.//.///--...//9////;//
@M03495:530:000000000-LYBTV:1:1103:9940:5546 2:N:0:GCCCAGTG+AATTGCGG
ATATTTTGCCGTTGATAAACCAGCTAATCCTGAAAAAAAAATCAAAGCTAAAAACTACAATGCTAAGACCACGATGTGACTGCTATCAAAGTTAGATATATATGTAAATTATTCATCTGTCAAATCCTAGAATTATATCATACCTGCTCCAGCAATCACGACCTGTAATGGTTTAGTGGGTTGTTCACTGTTTCTGAAAAATGAAGATAGTTGTCCAGCTTCCAAAAAGTTTATTGTGTTTTCTAGTGGAG
+
AABCCFFFFFCAGGGFGGGGGGHGHHHGHHHHHHHFHGGEGHHHHEBGHHHHHHGGHHHHHHHFHGHHHHHHGGHGHHHFFGGHFHHGDFGFHHHHGHHHHHHHHHHHHHHHHHHHHHHHHHHHHHHHFHHHHHHHHHHHHHHHHHHGHHHHEHHHHHHGGGGGHHFHFF1?GHHHHHGFDFGGHHFHHHHHHHHHFHGHAGGFGBGHHHFHHHHGHHHFHGHGFHAEGGGFFGGGB0CFFFFFGGGGGB.
@M03495:530:000000000-LYBTV:1:1103:11517:5580 2:N:0:GCCCAGTG+AATTGCGG
ATATTTTGCCGTTGATAAACCAGCTAATCCTGAAAAAAAAATCAAAGCTAAAAACTACAATGCTAAGACCACGATGTGACTGCTATCAAAGTTAGATATATATGTAAATTATTCATCTGTCAAATCCTAGAATTATATCATACCTGCTCCAGCAATCACGACCTGTAATGGTTTAGTGGGTTGTTCACTGTTTCTGAAAAATGAAGATAGTTGTCCAGCTTCCAAAAAGTTTATTGTGTTTTCTAGTGGAG
+
>A3AAFFFFFBAGGGGGGGGGCGHHGHHHHHHHGHHGGGGGHGHHHFHHGHHHGGGHHHHFHHHHGFGHHHHGGHGGHHHHHFHHGGHHHHHHHHGHHHHHHHHHHHHHGHHHHHHHHHFHHHHHHFHHHHHHGHHFHHGHHHHHHHHFHFGBGCGGFHGDGGGHGFGHFG?GFHF<GHF<FCGHHGDDHHHHEGHHFBGCGHFFFGHHHHBHHECHFHFHGFF0GE.C0CFEBFGGGGGGGFFEFG0AF?
@M03495:530:000000000-LYBTV:1:1103:14844:5593 2:N:0:GCCCAGTG+AATTGCGG
ATATTTTGCCGTTGATAAACCAGCTAATCCTGAAAAAAAAATCAAAGCTAAAAACTACAATGCTAAGACCACGATGTGACTGCTATCAAAGTTAGATATATATGTAAATTATTCATCTGTCAAATCCTAGAATTATATCATACCTGCTCCAGCAATCACGACCTGTAATGGTTTAGTGGGTTGTTCACTGTTTCTGAAAAATGAAGATAGTTGTCCAGCTTCCAAAAAGTTTATTGTGTTTTCTAGTGGAG
+
AAABBFFFFFBBGGGGGGGGGGHHHHHHHHHHHHHHHGGEEHCHHHGGHHHGFHGHFFFHHHHFHFHHHHHHGGHGHHHHHHHFDFGHHHHHHHEGFHHHHHHHHHHGHHHHGHHHHGFHHHFHGFHHHHHHHHHHHHHHHHHFHHGHHFFGHFFHHFHGGDGGHHHGFFGFGHHFGFHHGGCDGGGHHHHHHHEFFFHHFHFGFHHHFGHHHHHFHFGHGHHHHFFGDFGGGGFFGFFGGBFGGFFGGGG
@M03495:530:000000000-LYBTV:1:1103:14664:5594 2:N:0:GCCCAGTG+AATTGCGG
ATATTTTGCCGTTGATAAACCAGGGACTCCAAAGCTCACATGCTGACAGATCGGAAGAGCGTCGTGTAGGGAAAGAGTGTCCGCAATTGTGTAGATCTCGGGGGTCGCCGGATCATTAAAAAAAAAAAAGAGGCAGGAGAGGTTGGGCTGACGAGCATTAAGAACAGGAGTACAATGAATAGATGGATTAGAGATAGTGAGGAACGCGAACAGCCTGGGTAGGAACTATGTTCTGCACTAGCGCATCAGCA
+
CCCCCFFFFFCBGGGGGGGGGGHGGGGHHHHHHHHHHHHHHHHHHHHHHHHHHGGGGHHFGGGGFFFGHHGHHHHHHFGBFHGGCGGHHFHGGH44BB@??/>E////?<///>FG1DFFFFCCD?<;-../....-..:..;//--./../:;-:-0000000///...;/0000;:0:0000;0:0:0000::00;000.0/.:.----9/../..9/0..00;0000000000000;0:---.-0000
@M03495:530:000000000-LYBTV:1:1103:23345:5596 2:N:0:GCCCAGTG+AATTGCGG
ATATTTTGCCGTTGATAAACCACCCTCCCTGTGGTCGTTATCTTGCTCCTTCTGTCGTCAACGAATTTACTAATTCCAAAGCTCACATGCTGACAGATCGGAAGAGCGTCGTGTAGGGAAAGAGTGTCCGCAATTGTGTAGATCTCGGTGGGGGCGGGATTCATAATAAAAACAAACAGGCGTGTGTCAGATGGTGCATGATCCATAGTCGTGAGTATGAACTTGTAGAGGAGTGAGTGATCGCCTTAGCA
+
ABABBFFFFFCAGGGGGGGGGGGGGHHGGHHHHHHHGGGHHHGHHHHHEHHHHHHHGGEHGHGGGHHHHHHHHHHHHHGHHHHHHHHHGHHHFHHHHHHHGGGGGHHFGGGGGFHFGFHHHHHHBFDGHEDGFGHHGF22F2222@@F/A///<<--9-:/;0:00000;=B.;....:..-.-..;00000::00000000000:0000.../.00000000;::0000/..;.00000;0;..9:0000
@M03495:530:000000000-LYBTV:1:1103:14779:5625 2:N:0:GCCCAGTG+AATTGCGG
ATATTTTGCCGTTGATAAACCAGCTAATCCTGAAAAAAAAATCAAAGCTAAAAACTACAATGCTAAGACCACGATGTGACTGCTATCAAAGTTAGATATATATGTAAATTATTCATCTGTCAAATCCTAGAATTATATCATACCTGCTCCAGCAATCACGACCTGTAATGGTTTAGTGGGTTGTTCACTGTTTCTGAAAAATGAAGATAGTTGTCCAGCTTCCAAAAAGTTTATTGTGTTTTCTAGTGGAG
+
>A3ABFFDFFBAEGGGGGGFGGHHHGHHHFHHFGHHGGGGGHGHHHGHHHHBDFFGHBBEHGHHHHHHGHHHGGHFFFFHGEFGHH3GFFHHFHBHHF44FDGH?FGHHHHHHHGHHHGHHHHGHHFHGHHHHHHGHGHHHHHGHGHCHHFFGHHHGHHDEGGGHHEGG@??FGCG1GHHGFCGGHGFHHFHHFHHDHGFHHHHGHHHFCGHFHCGCGFFGHC0:GCEE0CBFGGGBF/BFFGF0CFFGFE
@M03495:530:000000000-LYBTV:1:1103:11750:5653 2:N:0:GCCCAGTG+AATTGCGG
ATATTTTGCCGTTGATAAACCAGGACTCAGGCGGACCAAAGCTCACATGCTGACAGATCGGAAGAGCGTCGTGTAGGGAAAGAGTGTCCGCAATTGTGTAGATCTCGGTGGTCGCCGGAGTCTTAAAAAAAAACAAAGATTAGAAGTGAAGAGGTGGGATAAGATCATAATACAGAGAAAATAGAAAGCTGTCGGACCCTAGGACTGTCTCTTGAGCTTGTAGCGATAGAGGTGACTGAGTGTGGTCTAGA
+
?AABBFFFFFBBGGGGGGGGGGHGHHHHHHHHGGGGGHHHHHHHHGHHHHHHHHHHHHHHGGGGHHHGEGGGGFGGHGGHHHHH4BBFGEGCGGHHGFF4B?4?4B0?/?A/2</<<///<0?@1?FFGGG?C.=..//0000000000000../;;-.//000000000000000/////000000//0000.----9/..////./9/////////9/;/9/--...//.9./////////9../////
@M03495:530:000000000-LYBTV:1:1103:15064:5658 2:N:0:GCCCAGTG+AATTGCGG
ATATTTTGCCGTTGATAAACCACCCTCCCTGTGGTCGTTATCTTGCTCCTTCTGTCGTCAACGAATTTACTAATTCCAAAGCTCACATGCTGACAGATCGGAAGAGCGTCGTGTAGGGAAAGAGTGTCCGCAATTGTGTAGATCTCGGGGGGCGCCGGGCTCTTAAAAAAAAAAAGAAGAGAGGACGTGGTGATGGACAAAGTGCAGAGAATATGAGACCTGCGATGCAGATGCATGGTCGATGTTGACCG
+
BCCCCFFFFFCAGGGGGGGGGGGGGHHGGHHHHHHHGGGGHHHHHHHHHHHHHHHHGGGHGHGGGHHHHHHHHHHHHHHHHHHHHHHHGHHHHHHHHHHHGGGGHHHGGGGGGHFFHGHHHHHHGHBGGGGGGGHHHFFGHD2222=F/EC--;-9-----./;000009;9-;@.../0./....-...9.0000:00.//:00000./0:0000000.0/:--...000000000;00--.0.00000:
@M03495:530:000000000-LYBTV:1:1103:10250:5658 2:N:0:GCCCAGTG+AATTGCGG
ATATTTTGCCGTTGATAAACCAGCTAATCCTGAAAAAAAAATCAAAGCTAAAAACTACAATGCTAAGACCACGATGTGACTGCTATCAAAGTTAGATATATATGTAAATTATTCATCTGTCAAATCCTAGAATTATATCATACCTGCTACAGCAATCACGACCTGTAATGGTTTAGTGGGTTGTTCACTGTTTCTGAAAAATGAAGATAGTTGTCCAGCTTCCAAAAAGTTTATTGTGTTTTCTAGTGGAG
+
3AAAAFFFFFBAFEGGGGGGGCDEHHFHHHHHCFFHAEAEEHHFFHHFFGGFFHAGHHBGFGGHHDGHHBGHG?GG1EEGBGFHFGHHGBGGFHGHBG4FFGEH?BGFGHHHHHGFHGBDGHHHHFHHHHHHHHHHGHHHHHGFHFFH3BFF2FCGH2GD/BD?FHG11<1??FGF1FFCEECFHHGHHBGD<D000<<<.CFF0=CG::GGHHGCGFHGFHHBC0C.ABFGEGFGGGGGGEB;00;B.C.
@M03495:530:000000000-LYBTV:1:1103:22580:5675 2:N:0:GCCCAGTG+AATTGCGG
ATATTTTGCCGTTGATAAACCAGCAATGTCACAACCACTTCTTGCCCTCCAAAGCTCACATGCTGACAGATCGGAAGAGCGTCGTGTAGGGAAAGAGTGTCCGCAATTGTGTAGATCTCGGTGGTCGGCGGATCATTAAAAAAAACAAATACTGAAATCAGTGGCACGACTGCCTACACGATTGTGAAGATCTGTGCGGGCACACGGGTATTCACAATCACACGTGACGGATGATAGCTTTCTGAGGTCTT
+
BBCCCFFFFFCBGGGGGGGGGGHHHHHHHHHHHHGGGGHHHHHHHHHHHGHGHHGHHHHHHHHHHHHHHHHHHGGGGGHHGGGGGGHHHHGHHGHGHFG@BGEFEFEHHHB24D44BBB0F//?/2//><////01==1=>GGD?..<.1:<1110011001:/./<..-9.//0</0/.<<..011111:1<1<11.----./.----<011<110000000-.....<<.-0::111<11<111.:/11
@M03495:530:000000000-LYBTV:1:1103:22822:5677 2:N:0:GCCCAGTG+AATTGCGG
ATATTTTGCCGTTGATAAACCACCCTCCCTGTGGTCGTTATCTTGCTCCTTCTGTCGTCAACGAATTTACTAATTCCAAAGCTCACATGCTGACAGATCGGAAGAGCGTCGTGTAGGGAAAGAGTGTCCGCAATTGTGTAGAACTCGGTGGGTGCTCGCATCTTAAAACAAAAAAACAAGTGACTCGTGCTCTTCAGTTCCTCCGCAGCCACAGCAACGAAACGCAAAGTACATTACAGTCCTGGTATCAG
+
3AAABFFFFFBBGGGGGGGGGGGGGHGFGGHGHHBGEGGHHGHHHEGHFHHHHEHHGGGGAG1FFHHHDFHHHGHHHHHHHHHHGFFBDHFHBHHHFHFHFEEEHHGGEGGEGGBFG/?BFF?FFG3?3?/>CDHG@F2@222<22??/?////.1<<--.-1000000.<<<.--:.;;;00000....:000000000000/..:;-../99;..9-..9-;----/;///9;////9;/////////9
@M03495:530:000000000-LYBTV:1:1103:10941:5689 2:N:0:GCCCAGTG+AATTGCGG
ATATTTTGCCGTTGATAAACCAGCTAATCCTGAAAAAAAAATCAAAGCTAAAAACTACAATGCTAAGACCACGATGTGACTGCTATCAAAGTTAGATATATATGTAAATTATTCATCTGTCAAATCCTAGAATTATATCATACCTGCTCCAGCAATCACGACCTGTAATGGTTTAGTGGGTTGTTCACTGTTTCTGAAAAATGAAGATAGTTGTCCAGCTTCCAAAAAGTTTATTGTGTTTTCTAGTGGAG
+
>A@BBFFFFFBBGGGGGGGGGGHHHHHHHHHFHHGGACGEFHFHHBFGHGHFFEEGHHHHHHHHH5GHHHHHGGHFHHHHHHFHFGHHGDFHHHHHHHHHHHHHGHHHHGHHHHHHHHHHGHH4FFHHHHHGGHGHHHHHHHEFHHHHHFFGBGHHGHHCDCDDHHHH1?F?FCHHFHGGGEGGHFDGHHHHHHHHHHHHGCHB<CBGHHCHHHGBHHEEGHEFGGG.CFFGFGGGGFBBFGGGFFGG?0C
@M03495:530:000000000-LYBTV:1:1103:19294:5703 2:N:0:GCCCAGTG+AATTGCGG
ATATTTTGCCGTTGATAAACCAGCTAATCCTGAAAAAAAAATCAAAGCTAAAAACTACAATGCTAAGACCACGATGTGACTGCTATCAAAGTTAGATATATATGTAAATTATTCATCTGTCAAATCCTAGAATTATATCATACCTGCTCCAGCAATCACGACCTGTAATGGTTTAGTGGGTTGTTCACTGTTTCTGAAAAATGAAGACAGTTGTCCAGCTTCCAAAAAGTTTATTGTGTTTTCTAGTGGAG
+
AA?ABFFFFFBAGGGGGGCFGGHFHCHHGHHHHBGDAEGGGHHHGGGHHGHFFGEGHHHHHHHFFHHHFHHHGGHGGFFHFHBD@@GHHHEHHHFFHHHFHHHHHGEFHGHHHHEHHHHHHHHGGHFFGHGFHHHHHGFGHHHGHBGHHHFFFHGFHHHG?@DDFHD1?@FFGGHGFGEEEGCFFFF<DH0GGHHHFH0=.<G0DG0/;CGGGHGGHFFH:::0;CAA.0;;BBFGFB/;B/CFB0;C.B:
@M03495:530:000000000-LYBTV:1:1103:21476:5750 2:N:0:GCCCAGTG+AATTGCGG
ATATTTTGCCGTTGATAAACCAGTCTCCAAAGCTCACATGCTGACAGATCGGAAGAGCGTCGTGTAGGGAAAGAGTGTCCGCAATTGTGTAGATCTCGGTGGGCCCCGGATCATTAAAAAAAAAAAATACGAAGAACCCATGAGTGGCGGAGGCTACCGGAATGAATACTCCACGGTTAGTGATGTAGCTTTCTGTACTATTTCACGACCTCTGACTGCATGTTCGTAGGATGTGCATCCGAGTACAGACC
+
CDCCDFFFFFCCGGGGGGGGGGHHHHHHHHHHHHHHHHGHHHHFHHHHHHHGGGFGHHGGGGAEAGGFGHHGHHHGH@DGFGE@FHHBGFFF44B44BF1?E////>////<0?F3BFBG/BDFC--011.....<C.<.//0000..-----..0//----.0;00000=;0/.-9..::00;0;;000000;0000000:0:00..--9;:00000/0:0:00.:/..0000;0000/..-..0;00.;
@M03495:530:000000000-LYBTV:1:1103:9669:5767 2:N:0:GCCCAGTG+AATTGCGG
ATATTTTGCCGTTGATAAACCACCCTCCCTGTTCCAAAGCTCACATGCTGACAGATCGGAAGAGCGTCGTGTAGGGAAAGAGTTCCGCAATTGTGTAGATCTCGGTGGTCGCCGTATCATTAAAAAAAAACAAACATCAGCAGATCACCGATGACTCACTATGTAAAACCCGAATATTCATAGTTATAAACTACATATCTATCTAATCGCTATGTATCTAATCACGAAATACTCGACTATGTGTCGTTGCA
+
CCCCCFFFFFCBGGGGGGGGGGGGGHHGGHHHHHHHHHHHHHHHHHHHHHGHHHHHHHGGGGGHHGFGFEEBFGHGHHGGFFB4BFEGGGGHH4G2F344BB40F/?E?3</?E//BB33F333FFDCC////=.011111100111>/<--.0000000000;00000..---.90000000000000000;000;0;000090;00.:...000000000000.....0900..-.-000000.9./.0
@M03495:530:000000000-LYBTV:1:1103:9820:5789 2:N:0:GCCCAGTG+AATTGCGG
ATATTTTGCCGTTGATAAACCAGCCTCCCTGTGGTCGTTATCTTGCTCCTTCTGTCGTCAACGAATTTACTAATTCCAAAGCTCACATGCTGACAGATCGGAAGAGCGTCGTGTAGGGAAAGAGTGTCCGCAATTGTGTAGATCTCGGTGGGGGCCGGGTCATTATAAAAAAAAAAAGAGTAATAGACAAGATGGCAGTGATCGATTCCAGAACTTGAGAGTGACTCCACACAGTAGATGCTGGCAGATCA
+
ABCCCFFFFFCBGGGGGGGGGGHHGHHHGHHHHHHHGGGHHHHHHGHHHHHHHHHHGGGHGHGGGHHHHHHHHHHHHHHHGHHHHHHHFHGHGHHHFHHHGGGGFHHGGGGGEFGF3FHHHHHHHHFHFDCDGGHH2F=2D222D2CA/////<--<--.=.;C0000<;0:AB---../;00000090/./000/;./0000...000000//0000:.000000900/0...0000000000./..000
@M03495:530:000000000-LYBTV:1:1103:11251:5813 2:N:0:GCCCAGTG+AATTGCGG
ATATTTTGCCGTTGATAAACCAGCTAATCCTGAAAAAAAAATCAAAGCTAAAAACTACAATGCTAAGACCACGATGTGACTGCTATCAAAGTTAGATATATATGTAAATTATTCATCTGTCAAATCCTAGAATTATATCATACCTGCTCCAGCAATCACGACCTGTAATGGTTTAGTGGGTTGTTCACTGTTTCTGAAAAATGAAGATAGTTGTCCAGCTTCCAAAAAGTTTATTGTGTTTTCTAGTGGAG
+
ABBCCFFFFFCAGGGGGCGGGGHHHHHGHGHHHHHHHGGGGHHHHHFFHHHHHHGHHHHHHHHHHBGHHHHHGGHGGHFGHHFHGGBHHHHHHHHHHHHGHHHHGHHHHHHHHHHHHHHHGHFHHHHHHHHHHHHHHHHHHHFBHHHHFGHFBGFFHHHGGGGGFHHGG??FGGFFDGGHEFGGHGBGHHHHFFHHFHDGCGHFHHHGHHHBHGHFHGGHFHHGCCE.;9CFGGFFGGBCFFGFGEFGF0C
@M03495:530:000000000-LYBTV:1:1103:18057:5825 2:N:0:GCCCAGTG+AATTGCGG
ATATTTTGCCGTTGATAAACCAGCTAATCCTGAAAAAAAAATCAAAGCTAAAAACTACAATGCTAAGACCACGATGTGACTGCTATCAAAGTTAGATATATATGTAAATTATTCATCTGTCAAATCCTAGAATTATATCATACCTGCTCCAGCAATCACGACCTGTCCTGGCAAACAACCTGCAGAAAAGCCAATCAAATATATTTTCACAAGAGATGGAATGTGAGGCAATAATAGAGTACAAAGGTTGA
+
AAAABFFFFFCCGGGGGGGGGGHHHGHHHHHHHHHHHGGGGHFHHHFHHHHFGHGHHHHHHHHHHFGHHHHHGGHGHGHHHFHHHHHHHHHHGHHHHHHHHHHHHHHHHGGHHHHHHHGHHHHHHHHHHHHHHHHHHHHHHHHGHHFGGFHGHHFHCFHCEGGGHHFHGDCGHHHHHHHCHFHHHHHBCCGHGFHGHFHHHHHHHHHHHHFHHFEHFHEGBGGGFFGGFGGGGBCFBFG;BFGFFFGFFF/
@M03495:530:000000000-LYBTV:1:1103:7453:5832 2:N:0:GCCCAGTG+AATTGCGG
ATATTTTGCCGTTGATAAACCAGCTAATCCTGAAAAAAAAATCAAAGCTAAAAACTACAATGCTAAGACCACGATGTGACTGCTATCAAAGTTAGATATATATGTAAATTATTCATCTGTCAAATCCTAGAATTATATCATACCTGCTCCAGCAATCACGACCTGTAATGGTTTAGTGGGTTGTTCACTGTTTCTGAAAAATGAAGATAGTTGTCCAGCTTCCAAAAAGTTTATTGTGTTTTCTAGTGGAG
+
3AABBFFFFFBBGGGGGGGGGGHHHHHHHHHHHHHHHGGGGHHGHHHBHHHGHHGHHHHGHHHHHGHHHHHHGGHGFHHHHHFHDFFGHHHDGHGHHHHHHHHHHHHHHGHGHHHHHHGHHHGHHHGHHHHHHHHHHHHHHHFHHHHFHHHGHHHHHFHGGGGGHHHFFFHFHHHHGHHHGGGGHHHHHHHGHHHHHHHHFGGHB0FHFHHHGHHBHHGGHHHGHF.9CBFGGGGGGG/BFFGECFFFFFE
@M03495:530:000000000-LYBTV:1:1103:13546:5841 2:N:0:GCCCAGTG+AATTGCGG
ATATTTGCCGTTGATAAACCAGCTAATCCTGAAAAAAAAATCAAAGCTAAAAACTACAATGCTAAGACCACGATGTGACTGCTATCAAAGTTAGATATATATGTAAATTATTCATCTGTCAGATCCTAGAATTATATCATACCTGCTCCAGCAATCACGACCTGTAATGGTTTAGTGGGTTGTTCACTGTTTCTGAAAAATGAAGATAGTTGTCCAGCTTCCAAAAAGTTTATTGTGTTTTCTAGTGGAGG
+
AAABBFFFFCACFGGGGGGGGGHHHHHHHHHHHHHHGGGGHHHGHGGHHHGHHGHHHHHFHHHGHHHFHHHGGHGHHHGFHFHGHHHHHHHFHFHGHGGHHHHHHHHHHHHHHHHHHHFHHHHHHGHHGHHHFHHHHHHHHHHHGEHHEHGBHGGHFHGEFGGHFH?GGFFGHHHHHHHGFCFGGHHHHHHGDDHH0GGHHHHHHCGFHHGHHHHFHBGFHCGHGAEEFFFFF09;FGGGF0FFFGGFF;9
@M03495:530:000000000-LYBTV:1:1103:23027:5856 2:N:0:GCCCAGTG+AATTGCGG
ATATTTTGCCGTTGATAAACCACCCTCCCTGTGGTCGTTATCTTGCTCCTTCTGTCGTCAACGAATTTACTAATTCCAAAGCTCACATGCTGACAGATCGGAAGAGCGTCGTGTAGGGAAAGAGTGTCCGCAATTGTGTAGATCCTGGTGGGGGCCGTGGTATTAAAATAAAAAAGAACAAATCTGACGTGCATGCACTAATTGTGATTACTACTACTCTGACGTGTGGATTTCTTGCATTGCAGTATCTT
+
BBBBBFFFFFB>EEGGGGGGGGGDEHHGGHFGHFGFGGGFHHHHEHFDFHHHHHHGGF1FFHGGGHHHEGGHHHHGHHHGHHHGHHHHHHGHEFHFHHHEFEFDHHEEEFGEGHHFGEBGHGHHGHB3GCCGGGHH@FFD2>2@222@1?C//>--<---.0<=000=0::;;CC...;//.000000.....0000000/;0000000000000000//://.;./..;///9///////////9/////
@M03495:530:000000000-LYBTV:1:1103:9528:5873 2:N:0:GCCCAGTG+AATTGCGG
ATATTTTGCCGTTGATAAACCAGCTAATCCTGATCAAATAATCAAAGCTACGAACTTCAATGCTATGACCACGATGAGAATGTTATCAAAGAAAAATATATATGTAAATTATTCATCTGACAACTCTTAGAATTATATAATAATTTATATAGTTATTACGTCATGTCATGGTATTGTGTGATGTTTACTGTATCTGAAAAGTGAAGATATTTGTTCATCGTCTGATAAGTTTATTGTGTATTCTAAGAGAG
+
11>AAFD3D1A>111BF3BFGGHC1B1A1BE11112112A1A2F11101B1/////12DF2212A2ADAF1/BEE/11D11112D22D2@100B00>F2F22B2GGGB@2@222BFBGH2B11/B111B1B2FGGDGG2>2222222222222222222?0B/<1B2B21B<2B22@2001@>2222@F2222@111?110?111?1??<111F011111>...1110<=0<0D00=0<0=00000000/.
@M03495:530:000000000-LYBTV:1:1103:16034:5877 2:N:0:GCCCAGTG+AATTGCGG
ATATTTTGCCGTTGATAAACCAGCTAATCCTGAAAAAAAAATCAAAGCTAAAAACTACAATGCTAAGACCACGATGTGACTGCTATCAAAGTTAGATATATATGTAAATTATTCATCTGTCAAATCCTAGAATTATATCATACCTGCTCCAGCAATCACGACCTGTAATGGTTTAGTGGGTTGTTCACTGTTTCTGAAAAATGAAGATAGTTGTCCAGCTTCCAAAAAGTTTATTGTGTTTTCTAGTGGAG
+
?AAAAFFBFFBAEGGFGGFFGGHGHGHHGHHGGHHHGGGGGHHHHHBCGBHHGHGHHHGHDGHHFFEHFFHHEEHG?BGHHGGF4@FHHHFDHHHHHHHFFHHHHHHHHHHHHHEGFGFHGHHHHGGHHHHHHGHHHHHGHHGBHFHFHHHHFHHHGHHGEGGFFHGHHFGFHHHHGHHG>F->>GFFHHHHHHHHEDDGFHFD<GHHHFGGHHHFG/GF0CGGGHHGF0;BFFGB;9/:;FFFB0FFFFE
@M03495:530:000000000-LYBTV:1:1103:16361:5913 2:N:0:GCCCAGTG+AATTGCGG
CTATTTTGCCGTTGATAAACCAGCTAATCCTGAAAAAAAAATCAAAGCTAAAAACTACAATGCTAAGACCACGATGTGACTGCTATCAAAGTTAGATATATATGTAAATTATTCATCTGTCAAATCCTAGAATTATATCATACCTGCTCCAGCAATCACGACCTGTAATGGTTTAGTGGGTTGTTCACTGTTTCTGAAAAATGAAGATAGTTGTCCAGCTTCCACAAAGTTTATTGTGTTTTCTAGTGGAG
+
1>11ABFFFF?AEFGGFFCFFCFCGFAGHFHFB1B1F0AAEHCGGH10FHFA11/A11BG1GFF2@F1GBF/F@G/FEEGFHCF1@0EFE11B22BFFHDEDGGHBEGHFHHD22>EBFHBGH1GFCGBEFHHHHHGDG2FFBFDD0FB<1100@11@1AA/<ACHD1F?1?FFCGDGFEEFGCEFHFHGGDDFFFB0<<<CGHBCFBCGGFH0G0CGHGHHCF0/..B9BFBFGBFFB/BFFFFBBFFBC
@M03495:530:000000000-LYBTV:1:1103:17540:5921 2:N:0:GCCCAGTG+AATTGCGG
ATATTTTGCCGTTGATAAACCAGAACCATCCAAAGCTCACATGCTGACAGATCGGAAGAGCGTCGTGTAGGGAAAGAGTGTCCGCAATTGTGTAGATCTCGGTGGTCGGCGTATCATTAAAAAAAAAAACAATAAACATGTAGGAGGTGATGGAGACTCGTACAATAAAACAGAGAGACGAATATAGTGTGGCATAATGATCTCTTCATCTACGAAATCAGTGCTCACTGACTATACAGTCATCGAGACGA
+
>AABCFFFFFCCGGGGGGGGGGHHHHHHHHHHHHHHHHHHHHGHGHGHGHHHHHGGGGHFHGGGGFGFGHHGHHHHHH@FBGHGGGGGHGGD243444BFFC>EGA3///E///0B3F3DFBGB?C/A<...<1110000<0=00/..<00=0//0.00.....0000;00./;/:../.;-9.9;0;000../0000000000000090900.....90000090;000000000000900900/.99.-
@M03495:530:000000000-LYBTV:1:1103:24608:5923 2:N:0:GCCCAGTG+AATTGCGG
ATATTTTGCCGTTGATAAACCAGCTAATCCTGAAAAAAAAATCAAAGCTAAAAACTACAATGCTAAGACCACGATGTGACTGCTATCAAAGTTAGATATATATGTAAATTATTCATCTGTCAAATCCTAGAATTATATCATACCTGCTCCAGCAATCACGACCTGTAATGGTTTAGTGGGTTGTTCACTGTTTCTGAAAAATGAAGATAGTTGTCCAGCTTCCAAAAAGTTTATTGTGTTTTCTAGTGTAG
+
>AAABFFFFFBAEGGGGGGGGGHHHHHHGFFGHGGHHGGEEHHCHG5FGGHHGHGHHFHHHGHHHHGHFGFHGGHGHFG4DFEGHHHHHHHGFHEHHHHHHHHHGHHHBGHHHBGHHHHHGHHHHHFHG4GGHFHHHBGGGHB?FGFHBFGFFHHHHHHDADFGHHHGG@??FCGG=FH.><CDGHHFHHFHHHHHHHFHHHH0<:0;G0;CHC0;GCFC0;/CGF.ACBBFGGGGCBBBBFBFFF009;;
@M03495:530:000000000-LYBTV:1:1103:16561:5924 2:N:0:GCCCAGTG+AATTGCGG
ATATTTTGCCGTTGATAAACCAGCTAATCCTGAAAAAAAAATCAAAGCTAAAAACTACAATGCTAAGACCACGATGTGACTGCTATCAAAGTTAGATATATATGTAAATTATTCATCTGTCAAATCCTAGAATTATATCATACCTGCTCCAGCAATCACGACCTGTAATGGTTTAGTGGGTTGTTCACTGTTTCTGAAAAATGAAGATAGTTGTCCAGCTTCCAAAAAGTTTATTGTGTTTTCTAGTGGAG
+
AA?AAFFFFFBAFCGGFGGG4GHHHHGHHHHGA33BBEE2EGHHHH5GGEFGBFAGHBFFGHHHH5FBGHFHGGHFCGHFFFBGHHFHHHHGGHHGGFHGFHHHFGHHHGHHGHHHHGHHHGHBGGHGFGGHHHHHFHHGHGGHHHEHFHBCFFFFHHHCGGGFHHBD@???FHFH1FF.EADAHHHHGHBFGBGFDHHBACDGHHBFHGGBFHGGFFE0FGBBG0CAA9BBFBFFBCCFGF0;CBBF.9;
@M03495:530:000000000-LYBTV:1:1103:19464:5930 2:N:0:GCCCAGTG+AATTGCGG
ATATTTTGCCGTTGATAAACCAGCTAATCCTGAAAAAAAAATCAAAGCTAAAAACTACAATGCTAAGACCACGATGTGACTGCTATCAAAGTTAGATATATATGTAAATTATTCATCTGTCAAATCCTAGAATTATATCATACCTGCTCCAGCAATCACGACCTGTAATGGTTTAGTGGGTTGTTCACTGTTTCTGAAAAATGAAGATAGTTGTCCAGCTTCCAAAAAGTTTATTGTGTTTTCTAGTGGAG
+
>AAABFFFFFCCGGGGGGGGGGHHHGGHHHHGGGHGHGGGGHHGHGFFHGHHHHGHHHGHGHGHHHHHGHFHGGHGGGHHHGEGFFHHHHHHHHHHHGHGGHHGHHHHHHHHFHHHHHHHFHHHHHHHHFHHHHHHHFHHHHHHHGHHGGHGHHFFC2GDA/AFHDBGF<F?GFFFFHHEFFFGHEEEDDHHHHFGFF0DFFB=DCFHHHHHHFFCHFGHEBGFB:.ECBBFGGGGFGBFGBFGBFF9F0A
@M03495:530:000000000-LYBTV:1:1103:12494:5936 2:N:0:GCCCAGTG+AATTGCGG
ATATTTTGCCGTTGATAAACCAGCTAATCCTGAAAAAAAAATCAAAGCTAAAAACTACAATGCTAAGACCACGATGTGACTGCTATCAAAGTTAGATATATATGTAAATTATTCATCTGTCAAATCCTAGAATTATATCATACCTGCTCCAGCAATCACGACCTGTAATGGTTTAGTGGGTTGTTCACTGTTTCTGAAAAATGAAGATAGTTGTCCAGCTTCCAAAAAGTTTATTGTGTTTTCTAGTGGAG
+
?AAABFFFFFBBGEGGGGGGGGHHHHHHHHHGHHHFGGFGGHHHHGBGGHFHHGGHHHHHFHHHGHHHHHHHGGHGGHHHHHFHGHHHHFHHFHHHHHHHHHHGHGHHHHHHHHHHHHHHHHHHHHHHHHHHHHHHHHHHHHHFHHHHFFFHFHGHGFFDGGGGHFGFG@GFHFHB>FGHDFFDHHHHHHFGGHHHHHHHFHHDHHFHHHHHHHHFFHEEHFCG0CGGG0C0BFFGGF9CFFFFFFFFAC?
@M03495:530:000000000-LYBTV:1:1103:13855:5938 2:N:0:GCCCAGTG+AATTGCGG
ATATTTTGCCGTTGATAAACCACCCTCCCTGTGGTCGTTATCTTGCTCCTTCTGTCGTCAACGAATTTACTAATTCCAAAGCTCACATGCTGACAGATCGGAAGAGCGTCGTGTAGGGAAAGAGTGTCCGCAATTGTGTAGATCTCGGGGGTCGGCGGAGCGTTGAAGGAAAAAAAAACAGAGCGCAAGGGCGAGACGGCGGACGGCATAGGAAAATGGTAGGTCGCAGTAGCTGATGGAGTAGTAAGGAG
+
AAABCFFFFFCAFGGGGGGGGGGGGHGGGHHFHHGHGGGGHHHHHHHHHHHHHHHHGGGHGHGGEHHHHHHGHHHHHHHHHHHHHHHGHHHGHHHHCHHHGGGGBGHGEGFGGFGGHFCHHHEHGF3DFGGFGGHHGH<FD22222@?/<A-.<<-----9-9.-.00;;///;-:--..//:/----9...----...:--;------/////////////.9/---.:/9/:///////9//9/////.
@M03495:530:000000000-LYBTV:1:1103:6194:5957 2:N:0:GCCCAGTG+AATTGCGG
ATATTTTGCCGTTGATAAACCAGCTAATCCTGAAAAAAAAATCAAAGCTAAAAACTACAATGCTAAGACCACGATGTGACTGCTATCAAAGTTAGATATATATGTAAATTATTCATCTGTCAAATCCTAGAATTATATCATACCTGCTCCAGCAATCACGACCTGTAATGGTTTAGTGGGTTGTTCACTGTTTCTGAAAAATGAAGATAGTTGTCCAGCTTCCAAAAAGTTTATTGTGTTTTCTAGTGGAG
+
>AABBFFFFFBAEGGGGGGGGGHHHHHHHHHHHHFHCGG?EHHHHHFGHGHFHHGFHFFHGHHHHBGGDGHHGGHGGHHGDGFHHGHHHHEGHHFGHHHHHHHHGHHHHGHHHHHGHGHHHGHHHHFHHHHHHHHHHHHHHHFFFHHHHGGFFHHHHGHGG@CGHHFDG?D?GHHF1<GHDFGDHHHGHHHHFHHHHFHHHHHDDCBGFFHHFHG0:CCGF0FB:GEEAFGGFFFBFF:FGFEF0;CFFFE
@M03495:530:000000000-LYBTV:1:1103:25999:5964 2:N:0:GCCCAGTG+AATTGCGG
ATATTTTGCCGTTGATAAACCAGCTAATCCTGAAAAAAAAATCAAAGCTAAAAACTACAATGCTAAGACCACGATGTGACTGTTATCAAAGAGAGATATATATGTAAATTATTCATCTGTCAAATCCTAGAATTATATCATACCTGCTCCAGCAATCACGACCTGTAATGGTTTAGTGGGTTGTTCACTGTTTCTGAAAAATGAAGATAGTTGTTCAGCTTCCAAAAAGTTTATTGTGTTTTCTAGTGGAG
+
111AAFDF1D>>A113BG1BF00E1FF313AF1BD1B0AEEHGH1110FB1BAFFF111ADD1EGHHH1F0FF/FF01@22B1BGEB2BFD00BEF1GHF2>FG22>2DDGHFHBG>GFGF22FFGGHG1FBFFHFGBFGFGHFHHBG111@@0@11<@///>/CD11?FG?G011==0.<<CAGDF0D0DBGFHE0=DGG.00<GBBG00<0C.CCH0CG0/C:0.;;9CFGGFFFGFF/FBB0;;0.9.
@M03495:530:000000000-LYBTV:1:1103:18395:5975 2:N:0:GCCCAGTG+AATTGCGG
ATATTTTGCCGTTGATAAACCAGCTAATCCTGAAAAAAAAATCAAAGCTAAAAACTACAATGCTAAGACCACGATGTGACTGCTATCAAAGTTAGATATATATGTAAATTATTCATCTGTCAAATCCTAGAATTATATCATACCTGCTCCAGCAATCACGACCTGTAATGGTTTAGTGGGTTGTTCACTGTTTCTGAAAAATGAAGATAGTTGTCCAGCTTCCAAAAAGTTTATTGTGTTTTCTAGTGGAG
+
3AABBFFFFFBAGGGGGGGGGGGHHHHHHHHHHHHHHGGGGHHHHHGGHHGGFHGHHHHHHHHHHGHHHHHHGGEGHHHBGHBHBGHHHHHHHHHHHHHHHHHHHHHHHHHHHHHHHHGHHHGHHHGHHHHHHHHHHHHHHHFEHHHHGFHHHGGHHHHG?DFGHHF1F@GFHHHGGBFHDFCEGHGHHHHHHHHHHBHHCFHDDGGHHHHHHHHFHHHHBCFGHHHGDFFFFGGGGGGGGGGFFGGGEFE
@M03495:530:000000000-LYBTV:1:1103:19494:5986 2:N:0:GCCCAGTG+AATTGCGG
ATATTTTGCCGTTGATAAACCAGCTAATCCTGAAAAAAAAATCAAAGCTAAAAACTACAATGCTAAGACCACGATGTGACTGCTATCAAAGTTAGATATATATGTAAATTATTCATCTGTCAAATCCTAGAATTATATCATACCTGCTCCAGCAATCACGACCTGTAATGGTTTAGTGGGTTGTTCACTGTTTCTGAAAAATGAAGATAGTTGTCCAGCTTCCAAAAAGTTTATTGTGTTTTCTAGTGGAG
+
BABBCFFFFFCAFGGGGGGGGGHGHHHHHHHHHHGDGGGGGHHHHFHFHGGHHHGHHHFHHHHGHEFHFHHHGFHEHFHHFE3GHFHHHFHHHHHHHGHHHHHHHFHHHHHHHHHHHHGHHHHGHHHHHHHHGHHHHHHHHHHGHHHGHFHHFHFGHFHFFCGGHHGFGF1?GHHFFGFHGGGGHFHHHHHHHHHHHHHHCCGHHFHHFGHHHHFHHGBHGHCGHG..9CFGGGGEFFBFGGEEBBFF?BA
@M03495:530:000000000-LYBTV:1:1103:7427:6003 2:N:0:GCCCAGTG+AATTGCGG
ATATTTTGCCGTTGATAAACCAGGGATCAGGCGGTCCAAAGCTCACATGCTGACAGATCGGAAGAGCGTCGTGTAGGGAAAGAGTGTCCGCAATTGTGTAGATCTCGGCGGTCGCCGTATCATTAAAAAAAAAAAAAAAACAACAAAGACAAGACGGTACGACCCAATATAAACCAAAAGACACCAGTCTCTAAGGCTAATAGTTTCACAAGTCACATCTCATATCTACGAAAGTCTCACGGGTGTGCTTA
+
AAABBFFFFFBAGGGGGCGGGGHGGGHGGHHGGGEEGHGHHHHFHHHHFHHHGHEGFG3GGEGGHGFEFGGFFBFFGFGHHHGHBF@GHGGGGGHHD42??444B4BF/>B/<<//<<.0<=1=111<<A-?DFC-:-9-.......//./.:..........--.99/;/////.;A./../.9..//;///////9/////9/////:/./////;/9//;////9/..;../////9..----9////
@M03495:530:000000000-LYBTV:1:1103:13846:6013 2:N:0:GCCCAGTG+AATTGCGG
ATATTTTGCCGTTGATAAACCAGGACTCATGCTGGACCAAAGCTCACATGCTGACAGATCGGAAGAGCGTCGTGTAGGGAAAGATCCGCAATTGTGTAGATCTCCGGGGGCGCCGGGTCGCTAAAAAAAAAAAATAGAAAAAAAGCATGACAAAGGAGGTGAGAAAAATAATAAAGAAAAATATTCAATATACGGAGAGGATGACGTCAATAATGTGAAATAAAGTGACTCTTAGAGGAGTTCGATCGTGA
+
BABCCFFFFFCAEGGGGGGGGGHGHHHHHHHHHHHGHHHGHHHHGHHFFHHHHGHHHHHGGGGGGHHBEFGGGGHHHHGHHHHH3BFHGGGGHFBF?4344B443?/>///A//<--.---<.<<GG--:9?--.00000/.--9.////////;//...././///..////;//;:B9..////9///://.9..-...9//;9.:..//:/;/9;//////////////////;:.9///.9:.-/.;
@M03495:530:000000000-LYBTV:1:1103:25766:6014 2:N:0:GCCCAGTG+AATTGCGG
ATATTTTGCCGTTGATAAACCACCCTCCCTGTGGTCGTTATCTTGCTCCTTCTGTCGTCAACGAATTTACTAATTCCAAAGCTCACATGCTGACAGATCGGAAGAGCGTCGTGTAGGGAAAGAGTGTCCGCAATTGTGGAGATGTTGGGGGGGGCCGGAATATTAAAATAAAAAATAATGTAAAAGAGTCTAGCCTCTGGATCGAGTGTTGAGCAACAGCAGAGTCAACATAAGAACCAATCTAGAGGTGT
+
BABCCFFFFFCAECGGGGGGGGGGGHHGGHFGHHGHGGGHGHFHFBFFCHHHHHHHGGFGFHFGGHHHHHHHHHHHGGFHHHHHHHHGHHHGHHGHFHHHGGGGHHE??EEEG/FGFGHHFHHH3D?FD/<@FG2G@2/2/222222?/>EC-@--;---.90099:000000;9;0000000000./000000:0/000000:..:.99.0000/.;:././.0;00;;/00;00/...0/00000/0.:
@M03495:530:000000000-LYBTV:1:1103:18669:6015 2:N:0:GCCCAGTG+AATTGCGG
ATATTTTGCCGTTGATAAACCAGCTAATCCTGAAAAAAAAATCAAAGCTAAAAACTACAATGCTAAGACCACGATGTGACTGCTATCAAAGTTAGATATATATGTAAATTATTCATCTGTCAAATCCTAGAATTATATCATACCTGCTCCAGCAATCACGACCTGTAATGGTTTAGTGGGTTGTTCACTGTTTCTGAAAAATGAAGATAGTTGTCCAGCTTCCAAAAAGTTTATTGTGTTTTCTATTGGAG
+
3>AABFFDFFBAEEGFGFGGGGHDGHHHGHHHHCHHFEEGCGHHGHHGHFGHFHGHHHHHHHHHGDFHHGHH?EHGHHHHHGHFDFGHHHHGHHGHHHHHHHHHGHHHHHHHHHHHHHGHGF4GGHHHHHHHHHHHEHHHHHHHHHGBHGFFBGGHFGHDGGGGHHGHHGDFG0FFGFHGDFG?GHHHHFHHHHGFFHHGHHHBB0:CHHHFHHH0FBGGHHGFHCA.EB0FFFGGGGGGGFFGB0;;9CF
@M03495:530:000000000-LYBTV:1:1103:10086:6023 2:N:0:GCCCAGTG+AATTGCGG
ATATTTTGCCGTTGATAAACCAGCTAATCCTGAAAAAAAAATCAAAGCTAAAAACTACAATGCTAAGACCACGATGTGACTGCTATCAAAGTTAGATATATATGTAAATTATTCATCTGTCAAATCCTAGAATTATATCATACCTGCTCCAGCAATCACGACCTGTAATGGTTTAGTGGGTTGTTCACTGTTTCTGAAAAATGAAGATAGTTGTCCAGCTTCCAAAAAGTTTATTGTGTTTTCTAGTGGAG
+
ABAAAFFFFFBBGGGFFGGFGGHHHHHHHFHFCGHFAECEEGHEGFHFHBEGFHGHHBGHEHHHHHHGHHHHDGHG?GHHFHCGHHHHHHGGHGHEDBGGFHHHHHHGHHHHHHFFGHHHEGGFGHFDDHHGHHHHHHEGHHHHHHHFFHFHFGCGHHGG?@CGHHGH1<1?GFHHGH0CEGGGHHHGHHHHDGFHGFG0CGBB<C0CGCCFH;00:CFBG0GCCCG.9BCFFGFFFBFBFFFB0909AB.
@M03495:530:000000000-LYBTV:1:1103:6444:6030 2:N:0:GCCCAGTG+AATTGCGG
ATATTTTGCCGTTGATAAACCAAAGGACTCAGGCTGGACCAAGCTCACATGCTGACAGATCGGAAGAGCGTCGTGTAGGGAAAGAGTGTCCGCAATTGTGTAGGTCTCGGGGGGCGGCGGATCCTTAAAAAAAAAAAATAAAAATAAATTGAAATGTTGTTTATAAACCAGAACAGTAAATGAATCAATCTTGTTGTCCTAGTAGACATGGTATTAGCACAAGACAGTATACATGCGACGCTGTTGCGGGT
+
BBBBBFFFFFBAGGGFGGGGGGHHGHHHHHGHGGHHGHHGHHHGHGHHHGHHHHEHHGHHHFFEFEGHFGGGEE1BGFHGBHGHFFBF444>EEGCFDBE2B33?444B?/>@A-9-------./;/9//;->-:@--.////;.////;///////9/...///:///..././9////9///:/9//9///;/.;9////;;///9//.////;////....././////////:.-9-...9//---;
@M03495:530:000000000-LYBTV:1:1103:16790:6037 2:N:0:GCCCAGTG+AATTGCGG
ATATTTTGCCGTTGATAAACCAGAACCATCCAAAGCTCACATGCTGACAGATCGGAAGAGCGTCGTGTAGGGAAAGAGTGTCCGCAATTGTGTAGATCTCGGTGGGGGCCGGATCAATAAAAAAAAAAAATAAAAAGAAAATGTGGTCCATCTTGACGTCAGTGACAACTATAAAGCAAATAGATGAAATGGATATATGGCGCCAACATGGAGCGGATCGGCAGCTACAGTGCGAAGTAGCATGCGTTATA
+
ABCBCFFFFFCAGGGGGGGGGGHHHHHHHHHHHHGHHHHHHHHHHHHHHGHHHHGGEDGGFGGGEEEBFFFGHHHHHHDF@FGGGGGGEH442434B4@4B?/?>///<//</?/02>2D@DBD?D-A@-.00000...//;0;00/00:;00000;.....000000.00;90;000/90000009000000000;000.-.-.-../0/0//-----..---:/000:009-.9-.0000;00.;...0
@M03495:530:000000000-LYBTV:1:1103:22305:6069 2:N:0:GCCCAGTG+AATTGCGG
ATATTTTGCCGTTGATAAACCAGCTCAGTTAGATCCGCCAGCGATGCCAGCTCAATCAGAACAGCCGAAGAAGGAGTCCGGAGGAAAGCCAGGACCCTGCTTCAACTGTGGCAAGCACGGCCACTTTGCTGGCAAGTGTCCAAAGCTCACATGCTGACAGATCGGAAGAGCGTCGTGTAGGGAAAGAGTGTCCGCAATTGTGTAGGTCGCGGTGGTGGGCGGAGCATGAGAAAAAAAGTGAGCGGCGAAGA
+
AABCCFFFFFCCGGGGGGGGGGHHHHHHHFHHHHHHGGEFGGGGHGCFHHGHHHHHHHHHHHHHHGGGGGGHHHHHHHHGGGGGGHGHHGHHHEHHGHHHGHHHGHHH4FGGHFFFFHGGGBCGFGHGHHHHGGHEF?FGGHHHGFGHHFHHHGHHFGHH0FGHGDEF.<CDCDG-A.CCGE;CCGFB;00;;C?A-C0:00/0;090-9;-.;.9..-.-9-;-.//;/////.::.////;-:---9-.
@M03495:530:000000000-LYBTV:1:1103:25484:6071 2:N:0:GCCCAGTG+AATTGCGG
ATATTTGCCGTTGAAAACCAGCCTCCCTGTGGTCGTTATCTTGCTCCTTCTGTCGTCAACGAATTTACTAATTCCAAAGCTCACATGCTGACAGATCGGAAGAGCGTCGTGTAGGGAAAGAGTGTCCGCAATTGTGTAGGATTGGGGGGGCGCCGGATGATTAAAAAAAAAAAAAAAGGTGTGAAGAGGCTGTGGCGAGGAGCTACGAGAGACGGGGTACGCCGTGGTCGACGACGGCTGACTCGGGTGAT
+
BBCCCFFFFCCCGGGGGCGGGFGHHDFHHGGHGHGFGHHHHHGFGFGGGHHGHHGGGHGHGFEHHHHHHHHHHBFGFFHHHHGGGGHHHHHHHHHGHHGGGGGHHEEGEEGFEGGGGFGHFHBG?BDDCCC?GH2>222<2>@20//>?--;--;--.9/9///;9/---:9>--9-..9//.9///......//.-----.../9....:.;..--:./..--;--.9-----:----;;///..-.-.;
@M03495:530:000000000-LYBTV:1:1103:13344:6084 2:N:0:GCCCAGTG+AATTGCGG
ATATTTTGCCGTTGATAAACCAGCTAATCCTGAAAAAAAAAATCAAAGCTAAAAACTACAATGCTAAGACCACGATGTGACTGCTATCAAAGTTAGATATATATGTAAATTATTCATCTGTCAAATCCTAGAATTATATCATACCTGCTCCAGCAATCACGACCTGTCCTGGCAAACAACCTGCAGAAAAGCCAATCAAATATATTTTCACAAGAGATGGAATGTGAGGCAATAATAGAGTACAAAGGTTG
+
BBCCCFFFFFCBGGGGGGGGGGHHHHGGHHHHHHHHHGGGGGGHGHFHGHHHGFHGHGGGHHHHGHHGHHHHHGGEFGFHFFGEHHHGHHHHHHHFHHHFGGHHHHHHHGHHHFHHHGFFGHHHGHHHHFGFHHHHHHHFHHHHEFHGHEFCGHGHHBBFGDGGDEGH1@DFHHHCGGGC.<<AGHEHHGHHHGGGFHGHHGHHHHH0;GGEFHFA/;00CFFGCFFGG?EGGGB00;FF0;0;FBFF9B/
@M03495:530:000000000-LYBTV:1:1103:15611:6084 2:N:0:GCCCAGTG+AATTGCGG
ATATTTTGCCGTTGATAAACCACCCTCCCTGTGGTCGTTCTCTTGCTCCTTCTGTCATCAACGAATTTACTAATTCCAAAGCTCACATGCTGACAGATCGGAAGAGCGTCGTGTAGGGAAAGAGTGTCCGCAATTGTGTAGATCTCGGGGGGCGGCGGATGATTAAAAGAAAAAACAATAGAAGGCAGGCATGATTAGGTACTATGAAGCGATGTATGTAGGAACCTAATATGGGTTGGTAGAGTGTGCAG
+
CCDDDFFFFFCBGGGGGGGGGGGGGHHGGHHHHHHHGGGHGHHHHGHHHHHHHHHHHHHHHHGGGHHHHHGHHHHHHGHHHHHHHHHHHHGHHHGHHFFHGGGGHHHGFGGEGGGGHGGGHHHHFHBB3CCGGGHHFH22>2>2D2FF/AC--<<9B----<00:0<009<<:.-...000<00....-..0.0<000000000000000-...:0:0000000../000000:.<.--.<0000<0000:
@M03495:530:000000000-LYBTV:1:1103:21474:6127 2:N:0:GCCCAGTG+AGTTGCGG
ATATTTTGCCGTTGATAAACCAGCTAATCCTGAAAAAAAAATCAAAGCTAAAAACTACAATGCTAAGACCACGATGTGACTGCTATCAAAGTTAGATATATATGTAAATTATTCATCTGTCAAATCCTAGAATTATATCATACCTGCTCCAGCAATCACGACCTGTAATGGTTTAGTGGGTTGTTCACTGTTTCTGAAAAATGAAGATAGTTGTCCAGCTTCCAAAAAGTTTATTGTGTTTTCTAGTGGAG
+
BBBBBFFFFFDAEGGGFDFFGCECHHHHHGHHGBFHGF2EAHBGG3GGHGHBDGGFFGHFHHHHHBGFGHHHGGHGHHHGEGFHHHHHHHHH4GHHHHHHHHHHBDDGGFHHHHFGHHGHHGHDGHHHHHHHGHHHHHHHHHHHEH0GFFHHHFBFFHFD/>@EGHFH1@F<FGHHGHFH<FG?GGF=DGDGGHHHEGDGGHH<GHCGHHC0GC0CGCCF0;/C0CG.990;FFGGCBBFGBGB;;BB.09
@M03495:530:000000000-LYBTV:1:1103:16948:6132 2:N:0:GCCCAGTG+AATTGCGG
ATATTTTGCCGTTGATAAACCAGTCAGGAGTCCAAAGCTCACATGCTGACAGATCGGAAGAGCGTCGTGTAGGGAAAGAGTGTCCGCAATTGTGTAGATCTCGGGGGGCGCCGGATCATTAAAAAAAAAAAAAATGAAAACTGAGGATGACGGACAGCACATAGGTTGACGACACAACAGGTGCACTAGTGCATCTGTAGTGGCGCGGCGAAGCGGAGTACGTTCAGTATCTCAACGCGAGCTTGACAGCG
+
CCCCDFFFFFCBGGGGGGGGGGHHHHHHHGHHHHHHHHHHHHHHHHHHHHHHGHHHGGGEHHHGEGGEFFHFGFGHHHHHBGBFGGGGGGHGDG24@44BBFFF>EE--------.<<1<B1B<<;B@@CDB-9.01111/0<0090/000.9.--.././10101:/:0..---/<..<.00000000<1<1:1111111/.<-.-----9-9----9/1.///0:1:1<1111/9----<.0/.<10.-
@M03495:530:000000000-LYBTV:1:1103:23856:6141 2:N:0:GCCCAGTG+AATTGCTG
ATATTTTGCCGTTGATAAACCAAAGCTCACATGCTGACAGATCGGAAGAGCGTCGTGTAGGGAAAGAGTGTCAGCAATTGTGTAGATACTTGGGGGGGGCGGTTAATGTATAAAAAAGCATGGTGATAAACCTCGTGATCTCAGTGAATTGCATGCATGCAAGATCAATCATCATATTAACATGCTGATTTGCATGGCGAACACCCATATTGCCCGACATACTTATGGTGATGGCGCACTAAGACGAATCG
+
BBBBBFFBBDDA2EGBGGGGGGHHBGGHGFGFHHHGFBFGHFGFCGEGHHHC1EEAEB2FFAGGHHCF5B5BDGGHHGGFB424344444B33BE/--;-----./9/9//////B-..9;/9;///;///://9.9//;////;9////9/;9///;/9/9/.////9//;/;9//////////;////9BF/;/:.--;--..../;//////9;9-.///;//9/////9/;-.--;/:9//.-9:9.
@M03495:530:000000000-LYBTV:1:1103:11866:6151 2:N:0:GCCCAGTG+AATTGCGG
ATATTTTGCCGTTGATAAACCACCCTCCCTGTGGTCGTTATCTTGCTCCTTCTGTCGTCAACGAATTTACTAATTCCAAAGCTCACATGCTGACAGATCGGAAGAGCGTCGTGTAGGGAAAGAGTGTCCGCAATTGTGTAGATCTCGGGGGGCGGCGGGTGATTAAAAAAAAAAAAAGCGTAGTGTTCTACGCACCTCACTAATATGAAGGTCACACTGCATGCGTCGATCCCTCGCACATTTACGATATG
+
ABABBFFFFFBAGGGGGGGGGGGGGHHGGHHHGHHHGGGHHHHHHHHHGHHHHHHHFGGHGHGGGGHHHHHHHHHGHGHHHGHHHHHHHHHHHHHHFGHHGGGGHHHGGGGGGHHHHGHHHFHHHHBFGFGCCGGFFGFFFD2>2>FF/>A----@A--;-.;FBF/:/--9-----....:-9/://///.-.--/././//////////;///////:////..---....:.----;/9///:;..-/
@M03495:530:000000000-LYBTV:1:1103:15359:6201 2:N:0:GCCCAGTG+AATTGCGG
ATATTTTGCCGTTGATAAACCAGCTAATCCTGAAAAAAAAATCAAAGCTAAAAACTACAATGCTAAGACCACGATGTGACTGCTATCAAAGTTAGATATATATGTAAATTATTCATCTGTCAAATCCTAGAATTATATCATACCTGCTCCAGCAATCACGACCTGTAATGGTTTAGTGGGTTGTTCACTGTTTCTGAAAAATGAAGATAGTTGTCCAGCTTCCAAAAAGTTTATTGTGTTTTCTAGTGGAG
+
AA3AAFFFFFBAEGGGGGGGGGHHHHHHGHHHHBGFFCEGGHGFHGHHHGFEGHDHHBHFHHHHHHHHHHHHGGHGGHHHHFFHHHHGHHHHHHHHHHHHHHHHGHHHHHHHHHHHHHHHHHGHGHGHHHGHHHHHHHHHHHGHHHHHHHHHHHHHHFHGAFGGHHHH@?FFFGGHFDHHGGGGGHHFGHHFGGHHGHGHHHHHFHHHG;;GHHFHHHGHFFBGFHC.;BFGGGGFCFFFGGEFFBFFF0A
@M03495:530:000000000-LYBTV:1:1103:19646:6207 2:N:0:GCCCAGTG+AATTGCGG
ATATTTTGCCGTTGATAAACCACCCTCCCTGTGGTCGTTATCTTGCTCCTTCTGTCGTCAACGAATTTACTAATTCCAAAGCTCACATGCTGACAGATCGGAAGAGCGTCGTGTAGGGAAAGAGTGCCCGCAATTGTGTTGATCTCAGTGGGTGCCTGGTCATTTAACAAAAAATCACATTAAAAACGGAAATTAAAGCGCGATTAGGACGGTAAAAATAAATCCTATTATCGTGGGGTGGTCAGACTTCC
+
AAABBFFFFFBBCCAGGFFFGFGGGHGDGHHHHFBFEGGHHHHHHFHGHGDDHHHHGGFHGHGGEHHHDGFGBHHGFHGHFHHHHFHHHFHHHHHF3GGCEE1EGEE?EEE/E/FBFFFHEC3?FG3BBBB/>DFF@DC2/222211111?//??011.11111<1<11<00.C./0/00=00000.-...:00:0000.:-9-9;000/--:.:F0C.;F/;/////9///....;-9--.//;/9/;B/
@M03495:530:000000000-LYBTV:1:1103:18504:6208 2:N:0:GCCCAGTG+AATTGCGG
ATATTTTGCCGTTGATAAACCAGCTAATCGTGATAAAAAAATCAAAGCTAAAAACTACAATGCTAAGACCACTATGAGACTACTAACAAATTTAAAAATATATGCAAATTATTCATCTGTCAAATCCTAGAATTATATCATACATGTAAAAGAAATAACGACCTGAAATGGTTAAGTGGGCTGTTCTCTGTTCCTGAAAAATGAAGATAATTGTCTAGTTGACTGAAAGTTTATTGTTATTATTAGAGGAG
+
111>AFD311111A13BBG1FGF0FFBGB0A0F0A211F0AE1B1B10BF11B1/1F1AF111B22B1F0FH101221D1110@121B1011122B1B012FGF2BBGG1B22B222>GE2>2BB111BBG1BEBB2222FF11BB222221/00>1<1/////00<@211@<11<?11//0/01111><<F1=D<F11<FF1000<<=0=0==0000=000000/0000=00;000000000:0000/.9
@M03495:530:000000000-LYBTV:1:1103:10977:6208 2:N:0:GCCCAGTG+AATTGCGG
ATATTTTGCCGTTGATAAACCAGCTAATCCTGAAAAAAAAATCAAAGCTAAAAACTACAATGCTAAGACCACGATGTGACTGCTATCAAAGTTAGATATATATGTAAATTATTCATCTGTCAAATCCTAGAATTATATCATACCTGCTCCAGCAATCACGACCTGTAATGGTTTAGTGGGTTGTTCACTGTTTCTGAAAAATGAAGATAGTTGTCCAGCTTCCAAAAAGTTTATTGTGTTTTCTAGTGGAG
+
BABBBFFFFFBAGGGGGGGGGGHHHHHHHHHHHHHHHGGGGHHHHHFHHGHHEHGHHHHHHHHHHFHHHHHHGGHGFHHHHHFHHHFHHHHHHHHHHHHHHHHHFFHHHHHHGGHHHHHHHHHGHHEHHHHHHHHHGHHHHHFHGHHHGHHHGHHHHHHGGGGGHHHFF@F?FGHGFHFHGGGGFHHHHHHHHHHHHHGGCHHFGFHHHHHHHHHGHGGHHHFHHHEGDBGGGGGGFFGGGGGGGGFGFGG
@M03495:530:000000000-LYBTV:1:1103:15795:6235 2:N:0:GCCCAGTG+AATTGCGG
ATATTTTGCCGTTGATAAACCAGCTAATCCTGAAAAAAAAATCAAAGCTAAAAACTACAATGCTAAGACCACGATGTGACTGCTATCAAAGTTAGATATATATGTAAATTATTCATCTGTCAAATCCTAGAATTATATCATACCTGCTCCAGCAATCACGACCTGTACTGGTTTAGTGGGTTGTTCACTGTTTCTGAAAAATGAAGATAGTTGTCCAGCTTCCAAAAAGTTTATTGTGTTTTCTAGTGGAG
+
BBBBAFFFFFBAGGGGGGGGGGGGHHHHHHHHGHHHHGGGGHFEGFFCHGHHHHGGHFHHHHHHHEHHHHHHEGHGGGHHEFEHHHGHHHHHFHHHHHHHHHHHHHHHGGHHGHHHHHHHGHHGHHGGHHHHHGHFHHHHHHFFHGGHHBCFHHFFFFHGGGCGHDG1F???FFGFDFFFDFCGGHHHGHHGHHGD0D<G.C0DGHGHHHFEHHH0CGHF0CGB:GE.CFGGGFFFFFFFF:0900;C.C?
@M03495:530:000000000-LYBTV:1:1103:18157:6308 2:N:0:GCCCAGTG+AATTGCGG
ATATTTTGCCGTTGATAAACCAAAGCTCACATGCTGACAGATCGGAAGAGCGTCGTGTAGGGAAAGAGTGTCCGCAATTGTGTAGATCTCGGGGGGCGCCGGCTCATTAAAAAAAAAAAAAACAAGAGAGACGGATAAGGGAGCTAATCAGAAAGAAGCAAGAGCAACTATCGCAATCAATCACATCGTGCACACAACCAACATATTGACAATACATAGATAATATACTGCTTTGCGTAGAGCTGAAGGGT
+
CCCCCFFFFFCCGGGGGGGGGGHHHHHHHHHHHGHHGHHHHHHHGGGCHHHGGGGGGHHGHGHHHHHFDFBFGFGGGGHHFH?B3@F4F@1?/>E--;-9@---.0;0009CFC-@;9--9-.../;./:./...9.00;.....000:00;000/;990;//./09./009.....0009000000.9..:00.........:00000000000090000;000000:0;90000-.:-.00000000.:
@M03495:530:000000000-LYBTV:1:1103:15195:6313 2:N:0:GCCCAGTG+AATTGCGG
ATATTTTGCCGTTGATAAACCAGCTAATCCTGAAAAAAAAATCAAAGCTAAAAACTACAATGCTAAGACCACGATGTGACTGCTATCAAAGTTAGATATATATGTAAATTATTCATCTGTCAAATCCTAGAATTATATCATACCTGCTCCAGCAATCACGACCTGTAATGGTTTAGTGGGTTGTTCACTGTTTCTGAAAAATGAAGATAGTTGTCCAGCTTCCAAAAAGTTTATTGTGTTTTCTAGTGGAG
+
AAAABFFFFFB>ECGGGGGGGGHHHHHHHHHHHHGDHGGGGGHHHHHBGHFFHGDFHGHHHHHHHHHHGHHHGEFGFGHHHFBHHHEHFGHHHHHHHHHGGHHHFGHHHGHGFHFGEHHHBHHGGGHHFHHHHHFGGHHHHHGFHHHHH?GHBGGHHHHFDFGAHHF1@<FFFHGGHHFHDGGGHHFHHHHHHHHF=DGG.CFD0CCHHGCFHCC:GHFBGGHG0C.;AFGGGGGBBBFGFBFFBBBBF0.
@M03495:530:000000000-LYBTV:1:1103:15291:6315 2:N:0:GCCCAGTG+AATTGCGG
ATATTTTGCCGTTGATAAACCACCCTCCCTGTGGTCGTTATCTTGCTCCTTCTGTCGTCAACCCCACTCGAGCCTCCACCTCCAAAGCTCACATGCTGACAGATCGGAAGAGCGTCGTGTAGGGAAAGAGTGTCCGCAATTGTGGAGATCTCGGTGGTGGGCGGGTCATTAAAAAAAACAATAATCGAGTATGAGGTTGACGGCCTGCCACTGTCTGTGAACGTTGTTGTGGGTCGGTTTTCGTGTGGAGT
+
ABABBFFFFFDBGGGGGGGGGGGGGHHGGHHHHHHHGGGHHHHHHHHHHHHHHHHHGGGHGHHGGGGHHGHGGGHHFGHHHHHFHGHHHHHHHHHHHHHHHHHHHHGFGGCGHGGEF@DHHFGGHHHHHHFH2DFEDC/CGHBG/1?101>1>>>>E...-<A----.0:00000;--.;.00000.:.:.0000/:///0.---....000:000000000../....;..../--;...0-:.9.;0.:
@M03495:530:000000000-LYBTV:1:1103:6104:6318 2:N:0:GCCCAGTG+AATTGCGG
ATATTTTGCCGTTGATAAACCAGCTAATCCTGAAAAAAAAAATCAAAGCTAAAAACTACAATGCTAAGACCACGATGTGACTGCTATCAAAGTTAGATATATATGTAAATTATTCATCTGTCAAATCCTAGAATTATATCATACCTGCTCCAGCAATCACGACCTGTAATGGTTTAGTGGGTTGTTCACTGTTTCTGAAAAATGAAGATAGTTGTCCAGCTTCCAAAAAGTTTATTGTGTTTTCTAGTGGG
+
3AABBFFFFFBAGGGFGGGGGGHHHHHHHFHHFGHHHCGGCEHGHHEGCGGFHHHGFGHHHHFHFHHHHBHHHGGFGGFHHFF3FGHHHHHHHHHEHHHFHHHHHHHHHHHHHHGHHEHHHHHGHHHFGHFHHHHHHHHHFFHFGFHHGGGHGGHFHGCHFGCGGHFHD?FGFFGCHFFHHGGCGHHHHHF=GGGHFHHHHHHHG0C:GHHHGGG0:CCBCGFGFFGEEFFFGFGGFF09;BGBF9BFGE.
@M03495:530:000000000-LYBTV:1:1103:18995:6348 2:N:0:GCCCAGTG+AATTGCGG
ATATTTTGCCGTTGATAAACCAGTCAGGAGTCCAAAGCTCACATGCTGACAGATCGGAAGAGCGTCGTGTAGGGAAAGAGTGTCCGCAATTGTGTAGATCTCGGGGGTCGCCGGGTCAATAAAAAAACAAACAACATATTATAGTGGCTGCGCTGGAGTACTACCAGGCCACAGGCTACGTGATGTGGAGGGCGAGCGTGGTTTGGTCGTACTGCCGTGCTGTATGTCAGCAGAGTACGACACGACGACGA
+
AAABCFFFFFCAGGGGGGGGGGHGHHHFGGHHHHHHHHHHHHHHHGHHHFHHHHHHDGGFHHHGFGGAEFGGHGGHFGGHBFFFHDGGEGHH4F24344@BFCE//<//>/<<@@?/01?@1FF1->..<<.....<0=0<000;0...::-----..//0;00/00....9C....0/..;:B/////..-.----9:.-....../--...//:-.-../;/////////.;:///.;.--.;------
@M03495:530:000000000-LYBTV:1:1103:16187:6355 2:N:0:GCCCAGTG+AATTGCGG
ATATTTTGCCGTTGATAAACCAGCTAATCCTGAAAAAAAAATCAAAGCTAAAAACTACAATGCTAAGACCACGATGTGACTGCTATCAAAGTTAGATATATATGTAAATTATTCATCTGTCAAATCCTAGAATTATATCATACCTGCTCCAGCAATCACGACCTGTAATGGTTTAGTGGGTTGTTCACTGTTTCTGAAAAATGAAGATAGTTGTCCAGCTTCCAAAAAGTTTATTGTGTTTTCTAGTGGAG
+
AA?ABFFFFFBBGGGGGGGGGGHHHHHHHHHHGHHHGGGGGHFH3BDGHHGHHHGHHHHHGHHHHHHHHHHHGGHGHHHHHHGHHHGHHHHHHGHHHHHHHHHHHHHHHHHHHHHHHHHHHHHHHHHHHHHHHHHHHHHHHHHGHHHHHHHHHHHHHHHGGGGGHHHDH?GFGHHG<GHHGGGDHHHHHHHHHGHHGHGGHHF0GHGHHGGHHHHBGHHHFHGH:G.CDFFGGFGGFGGGGGGGBB;FFGG
@M03495:530:000000000-LYBTV:1:1103:10227:6389 2:N:0:GCCCAGTG+AATTGCGG
ATATTTTGCGTTGATAAACCAGGGACTCAGGCGGACCAAAGCTCACATGCTGACAGATCGGAAGAGCGTCGTGTAGGGAAAGAGTGTCCGCAATTGTGGAGATGTCGGTGGGGGGCGGATCATTAAAAAACAAAACAGGAAAAAAAACAGAAGCGGAAAGCGATCTGCGACAGCGGGCGGGAATCCACAATCGCGTAAGAGTAAAAGTTAAATCGCTTAAGCGCACTATGCGAAGACTCAAGCGAGCCGGA
+
ABBBBFFFFBAAACEEGGGGCGGGDEGGHGFHFGCEEFHAGGHHHHHBGBGHHHHHHBFG1EFDHHGEEAE>E1?FFGGHHGHH?FBBE///@A?3?4/3?33??B?</////<-->---;AF//9;//-..:9F....../.999-...//:/-99--./...9.//-----.---9-9---.///9/./::.---../////9/////////..9..///-----//;/;.9-9/////9/..----9-
@M03495:530:000000000-LYBTV:1:1103:20021:6412 2:N:0:GCCCAGTG+AATTGCGG
ATATTTTGCCGTTGATAAACCAGTCAGGAGTCCAAAGCTCACATGCTGACAGATCGGAAGAGCGTCGTGTAGGGAAAGAGTGTCCGCAATTGTGTAGATCTCGGGGGGCGCCGGATCATTAAAAAAAAAAAAAAAGAGAATCGCGGTGCCGTTCTTTGAGATAGACAAGCCTACGCAGAGGTCCCAAGACTCCACTACATCGACTGAAGGCATGTGTCGCGAGAGGCGACAGGACCACATTATGTTGGATG
+
CCCDDFFFFFCBGGGGGGGGGGHGGHHHHGHHHHHHHHHHHHHHHHHHHHHGGHHHGGGGHHHGGGGEEGHGHGHFHHGHFF4FGGGGGGHHGF24B44@FGHF/@E-----<--.<<0<00:0:-9-9-9-<--..//0<0..<-.--/-../.0000.9000000/...00/.-.--..0/0.0/.</000</0/<000./-.<00:0..:.0000..-----..----<.<9....0:000000.00<
@M03495:530:000000000-LYBTV:1:1103:5908:6412 2:N:0:GCCCAGTG+AATAGCGG
ATATTTTGCCGTTGATAAACCAGCTAATCCTGAAAAAAAAATCAAAGCTAAAAACTACAATGCTAAGACCACGATGTGACTGCTATCAAAGTTAGATATATATGTAAATTATTCATCTGTCAAATCCTAGAATTATATCATACCTGCTCCAGCAATCACGACCTGTAATGGTTTAGTGGGTTGTTCACTGTTTCTGAAAAATGAAGATAGTTGTCCAGCTTCCAAAAAGTTTATTGTGTTTTCTAGTGGAG
+
1A1AAFDDFFD>AECGFGGGGCH0GHHHHHHCBABGAEAEGHGHHGHHHFHG1FAGHEGHHHHHHFFHFFHGGEEGEFHHGHBGHFHHDGHHHHFFEBGHHHFH2>GBDFHHHHHHHHHHHHHGHHFHHHHHHHHHBGHHHHDFHFEFGHHH0GGFF1FCC@CCHHF11@??FGHH<FGH.FCGHHHHGGH00=GH0GDHHHHGH0G0GGCF0CFFFCGHF0CF0C.9;CFBBFGGBF//9CBFFFBBFBC
@M03495:530:000000000-LYBTV:1:1103:19440:6415 2:N:0:GCCCAGTG+AATTGCGG
ATATTTTGCCGTTGATAAACCAGGGACTCAGGCTGGACCAAAGCTCACATGCTGACAGATCGGAAGAGCGTCGTGTAGGGAAAGAGTGTCCGCAATTGTGTAGATCTCGGTGGGCGGCGGATCATTAAAAACAAAAAAAGAGTGAAAATAACTGTTAGCCAGTGTGTCGCTGACAACGATTCACGAGAGTGTTCCGATGATGCTCTGGTCTAGGCACAGGACGGCGTATATCGTTATCGTGGTCGTCTGCG
+
ABBCCFFFFFCBGGGGGGGGGGHGGGGHHHHHHHHGGHHHHHHHHHHHHGHHHHEHHHGHHHEGGGGHHGEGGEGHHGHGFHHHHHHH4FGGGGGGHFGH2FG44DFBF?/?/////<<---->=D00=0D.<<.<.--../;0000000000000000:;A9000.0.9.../00;-;..//9..-.-9///9/....//////;//////;///.//...----;:.///:/...9./..:/9-.:./-
@M03495:530:000000000-LYBTV:1:1103:18802:6417 2:N:0:GCCCAGTG+AATTGCGG
ATATTTTGCCGTTGATAAACCAGTCTCCAAAGCTCACATGCTGACAGATCGGAAGAGCGTCGTGTAGGGAAAGAGTGTCCGCAATTGTGGAGAAGTCGGGGGGGTGCGGGTCATTTAAAAATAAAACAATGAAGTATTTATAGAAGTTGGCGGAACATAGTATAATAAATACTATACGCTGATCAACATAACTTGTCTCGACAAGATATTGGTGATTAACATGATATGTTCTGATATCGTTGTAGCATCGT
+
3>AAAFFFFFBAGGGGGGGGGGHHHFFHHHHHHHGHGFHHHHHHFFHHGGGD?CE1E2EEDEEEEEGB13?FHCC5F5D5>EGEDEG@413?313B4>>/>>----.:----;////;9//./;/:9..//;////////////:/:////-----:/9/;/;////////9//://.9...;;////;//;/;/9;///;-.:.;/////9/./9;//;////;/////9;//;:B/....9//////..
@M03495:530:000000000-LYBTV:1:1103:17960:6449 2:N:0:GCCCAGTG+AATTGCGG
ATATTTTGCCGTTGATAAACCAGCTAATCCTGAAAAAAAAATCAAAGCTAAAAACTACAATGCTAAGACCACGATGTGACTGCTATCAAAGTTAGATATATATGTAAATTATTCATCTGTCAAATCCTAGAATTATATCATACCTGCTCCAGCAATCACGACCTGTAATGGTTTAGTGGGTTGTTCACTGTTTCTGAAAAATGAAGATAGTTGTCCAGCTTCCAAAAAGTTTATTGTGTTTTCTAGGGGAG
+
?AABAFFFFFBAGGGGGGGGGGHHHHHHHGHHHFHBGECEEGB3FEB2FBBBBGEFFHHGGHHHGDHGHECGCEGG1GHFDBEGHFFHHGHHHHGHHHHHFHHHGGHHHHHHHGHHHHFHHHHHGHGHHHHHHHHHGBGGHH3FHGGHGHFBGHFHHHGGCCDDHGDFG?G<FHHGGFHEDGGFHDHHHHHHGHHHFFBBCHHHDF<GG;CGHC0CGG/CF0:CCH.?9CFFBFGEFFFFFFBFB00.;A@
@M03495:530:000000000-LYBTV:1:1103:5225:6461 2:N:0:GCCCAGTG+AATTGCGG
ATATTTTGCCGTTGATAAACCAGAATGTTCCAAAGCTCACATGCTGACAGATCGGAAGAGCGTCGTGTAGGGAAAGAGTGTCCGCAATTGTGGAGATATCGGTGGTGGCCGGCGAGTTAAAAAAAGAAAGTATACAGAACACAGCGAAGGCCACGGATCGCGACAACTCGACCCCAATGACGTCAGCTTCAGGAATGGCCTCCCGAGCGGAGCAGCCTAGTACAATAAATTACACCCATGACTAAGAGTGT
+
ABBBBFFFFFDAFFCGFGGFGEGHHHHFHHHFHFGGFGHHHHGHFHHFFGFGHHGGGGFBBEEAEEEBEFFFBGHHCFDB5DFE/EE?GE@@131334441E/E////0?////////@2@>F/A/??C111<111=11000<0.--<-.....---.-..;?---9/0..---.99.//;.:.../9/BB///9;//.//....:-------./...////////////9/////.:9///;9//;//9;
@M03495:530:000000000-LYBTV:1:1103:17362:6467 2:N:0:GCCCAGTG+AATTGCGG
ATATTTTGCCGTTGATAAACCACCCTCCCTGTGGTCGTTATCTTGCTCCTTCTGTCGTCAACGAATTTACTAATTCCAAAGCTCACATGCTGACAGATCGGAAGAGCGTCGTGTAGGGAAAGAGTGTCCGCAATTGTGTAGATCTCGGGGGGCGGCGTGTCATTAAAAAAAAAAAAAGCGTGGATGAGTCAGGGCACCATGGGTATGAGAATGTAATCGCTGTATTCAAGCATGACGAACAGTTTCAAGGG
+
AABBCFFFFFCBGGGGGGGGGGGGGHHGGHHHHHHHGGGHHHHHHHHHHHHHHHHHGGGHGHGGGHHHGHHHHHHHHHHHHHHHHHHHHHHHFHHHEHHHGGGGFGHGGGGEEFGGHFGGHHGHDHBFGGFDGGHH22@2222>>2@//<---9--:--9/00:00009-:;-----.....-.000:0000/......09/./0;0:0000900000....90000:000/9000..:9-/:0000000.
@M03495:530:000000000-LYBTV:1:1103:24035:6474 2:N:0:GCCCAGTG+AATTGCGG
ATATTTTGCCGTTGATAAATCTGCTAATCCTGAAAATAAAATCAAAGTTAAAAACTACAATGCTAAGACCACGATGCGACTGCTACCAAAGTTAGATATTTATGTAAATTATTCATCTGTCAAATCCTAGAATTATATCATACCTGCTCCAGCAATCACGACCTGTAATGGTTTAGTGGGATGTTCACTGTTTCTGAAAAATGAAGATAGTTGTCCAGCTTCCAAAAAGTTTATTGTGTTTGCTAGTGAAG
+
11AAAD33111111AAGF13B3D3A1AAAGBGFH1A11BFF2111F11222211/BGF1A11B2FGGA10BF//A//AA?//0F11011?>@BGB1GFF22BGH@FGG2BG2B@2F22EG2GF1@11BBDG1FG1BBDDHHFE0GH0EE1EF0BB11CFA?///@>222@@@><<D>>0//1??DBDG??F11=G1FG<FHCB<111GFGDD0DD=GGF00DGB0=..:::;CCBGHHC/F/<:0009009
@M03495:530:000000000-LYBTV:1:1103:12331:6484 2:N:0:GCCCAGTG+AATTGCGG
ATATTTTGCCGTTGATAAACCACCCTCCCTGTGGTCGTTATCTTGCTCCTTCTGTCGTCAACGAATTTACTAATCCAAAGCTCACATGCTGACAGATCGGAAGAGCGTCGTGTAGGGAAAGAGTGTCCGCAATTGTGGAGGTCGCGGGGGGCGCCGCAGCAGTAAAAGAAGAAAAAGGGGCGGACGCTGGGTAAGTGTCAGGCTGATAGAGAGGGATGGGGCAGACGGGGCGGGGTGACGAAGAGCGGTGG
+
>AAAAFFFFFBAGGGGGCGGGGGGFEHGGHHBGHHGFGGFHHGHDHHHGGHHHHHHGGEGGHGFEHHEFHHBHFHHHHFFHGHHHHEGFFGHHEHHHHHGGGGEHHGGGGEE?EFGGGFHHGH?F3BFF@/BEHHFF/@//?2/<<@-<A-----9---9A.//////.9////....99----9-;..-.//////////./...///9//..99......-...-.--9---99-./..;....--.9.
@M03495:530:000000000-LYBTV:1:1103:20837:6487 2:N:0:GCCCAGTG+AATTGCGG
ATATTTTGCCGTTGATAAACCAGCTAATCCTGAAAAAAAAATCAAAGCTAAAAACTACAATGCTAAGACCACGATGTGACTGCTATCAAAGTTAGATATATATGTAAATTATTCATCTGTCAAATCCTAGAATTATATCATACCTGCTCCAGCAATCACGACCTGTAATGGTTTAGTGGGTTGTTCACTGTTTCTGAAAAATGAAGATAGTTGTCCAGCTTCCAAAAAGTTTATTGTGTTTTCTAGTGGAG
+
BBAABFFFFFBAEGGGGGGGGGGHHGHHHGHHFFHFGFGGGGHFGFF2GHGHFHGFHHHHHGHHGBHHHGHHGGHGGHHFGEGGHHFHHHHFGHHHGHHHHHHHHHHHHHHHHHHHHHHFHHHHHHHFHGHHHGHHGHHHHHHFHHAFHHFGHHGHGHGFGGGGFHHGHFGFGHHB1=GHGGGFHHGEHHHH<DDGHHDG.CGHHGHGHHHHHHFHBHCGF:GHG0C?.BFBFFFFBB/BFGGGEFFF?B.
@M03495:530:000000000-LYBTV:1:1103:15888:6497 2:N:0:GCCCAGTG+AATTGCGG
ATATTTTGCCGTTGATAAACCAGCTAATCCTGAAAAAAAAATCAAAGCTAAAAACTACAATGCTAAGACCACGATGTGACTGCTATCAAAGTTAGATATATATGTAAATTATTCATCTGTCAAATCCTAGAATTATATCATACCTGCTCCAGCAATCACGACCTGTAATGGTTTAGTGGGTTGTTCACTGTTTCTGAAAAATGAAGATAGTTGTCCAGCTTCCAAAAAGTTTATTGTGTTTTCTAGTGGAG
+
>AAABFFFFFBBGCGGGGGGG4FHHGHHHGHHHFFF2EGGGHHFFFAFHBG5AFAGGFGGHHHHHFHGHFHGDEHGFGHFHHHHFEGHHFHHHHFGHHHHGHHHBGGHHGHHHHHHHHHHGHHHHHHFGFHHHHHGDGHHHHFHHHFHGGHHHHHHHGGGGGGGFHD1<@FDGFHHFFGHDEDDGFHHH<DD0GHH0D<D.CHEBFHHGCCCGGG00C:0GFCCFB...:FGFGFGGFFBFFBFBBCF909
@M03495:530:000000000-LYBTV:1:1103:20739:6502 2:N:0:GCCCAGTG+AATTGCGG
ATATTTTGCCGTTGATAAACCAGCTAATCCTGAAAAAAAAATCAAAGCTAAAAACTACAATGCTAAGACCACGATGTGACTGCTATCAAAGTTAGATATATATGTAAATTATTCATCTGTCAAATCCTAGAATTATATCATACCTGCTCCAGCAATCACGACCTGTAATGGTTTAGTGGGTTGTTCACTGTTTCTGAAAAATGAAGATAGTTGTCCAGCTTCCAAAAAGTTTATTGTGTTTTCTAGTGGAG
+
AA@ABFFB4FBAAEGGGGGGGFHHHHHFHBHHGG3ACEEE0FA3GGHGHGHF3BFHHHHHFHHHFHHGHFHEGCHGHHHGGFFGGHHHEFHHHFFHFHHHHHHHFGHGHHGHHGHHHHHHFGHGFHHHHHGHHHHHBGFHHHHFHHHHFHHHCGHFHHHGECGGFHGGDFGFGHGFGHHHEGGGHGHGHGHHHHHHD0<0CHGFDGGFHCGGHFFCGFFHHGF0C0.9;BFGGGGG;9;FBFFF0F09?FE
@M03495:530:000000000-LYBTV:1:1103:13066:6528 2:N:0:GCCCAGTG+AATTGCGG
ATATTTTGCCGTTGATAAACCAGGACTCAGGCTGGACCAAAGCTCACATGCTGACAGATCGGAAGAGCGTCGTGTAGGGAAAGAGTGTCCGCAATTGTGTAGATCTCGGGGGTGGGCGGATCATTAAAAAAAAAAAAAGATAAAAGGACGAGTGGGACGACAACGAAGCAAAACACAAGCTAGACTCAGGAAGGAGACATAGAAAGACACTGGGATGGGAGGGTAAGATTCGACGACTGCTGGCGAGCAGG
+
AABBBFFFFFDCGGGGGGGGGGHGHHHHHHHHHHGHHHHHHHHHHHHHHHHHHHHHHHHHHGGGGFHHGGGGFGHHHHGHHHHHHBGBFGGGGGGHHHHBDF444D4GG/EC/////<---<<<<D0DGHCCD-AA-:..00;000./.---:.....--;--.-...-0/0/.......0000:0000/0/....../0000009////00/..0.../.--.//90000.0.9:-../000.:---:/.
@M03495:530:000000000-LYBTV:1:1103:20843:6531 2:N:0:GCCCAGTG+AATTGCGG
ATATTTTGCCGTTGATAAACCAGCTAATCCTGAAAAAAAAATCAAAGCTAAAAACTACAATGCTAAGACCACGATGTGACTGCTATCAAAGTTAGATATATATGTAAATTATTCATCTGTCAAATCCTAGAATTATATCATACCTGCTCCAGCAATCACGACCTAATGGTTTAGTGGGTTGTTCACTGTTTCTGAAAAATGAAGATAGTTGTCCAGCTTCCAAAAAGTTTATTGTGTTTTCTAGTGGAGGT
+
AAABBFFFFFB2AEFFGGGGGGHHHHHGHHHHGHHHFGGG?HHFHGFFHFHFHHDFGFFHHHHHH5GHHHHHGGHGGGHFGBCGGFHHHHHDGHFHHHHBGHHH?GGHHBDHBGHHHGHHGHHHGHGHGHGHHFDFGHHHHHBGHGGEGCCGFHHHGHHGGG@DBHHGHGHHHHF1F.<FCAC1DFGDGHHHHHEBGHCGHFHGEHHFFHHH00C/CGFF/<CHACE9FGFGGGFGGCC;BFGGB990.;;
@M03495:530:000000000-LYBTV:1:1103:22379:6536 2:N:0:GCCCAGTG+AATTGCGG
ATATTTTGCCGTTGATAAACCAGCTAATCCTGAAAAAAAAATCAAAGCTAAAAACTACAATGCTAAGACCACGATGTGACTGCTATCAAAGTTAGATATATATGTAAATTATTCATCTGTCAAATCCTAGAATTATATCATACCTGCTCCAGCAATCACGACCTGTAATGGTTTAGTGGGTTGTTCACTGTTTCTGAAAAATGAAGATAGTTGTCCAGCTTCCAAAAAGTTTATTGTGTTTTCTAGTGGAG
+
AABBBFFFFFBBGGGGGGFGGGHHHHHHHHHHHHHHGCGGGHHHHGHHHHDGGHGGHGHHGHHHHHHHFHHHGGHGHHHHHGHHEHFHHBHHHHHHHHHHGHHHHHHHHGHHHHHHHHHHHHHHHHHEHHHHHHHHHHHHHHFHGHHGHHHHGFFFFCGGCGGGHHHGHFGFFGHFHFAGEGCDHGFHHHHHHHHHHHGFFGHFBGHHHHFFHHHFGGGHHGHC0:CEE0BFFGFFBFFGGFGGFGFGAF.
@M03495:530:000000000-LYBTV:1:1103:15166:6563 2:N:0:GCCCAGTG+AATTGCGG
ATATTTTGCCGTTGATAAACCAGGACTCAGGCTGGACCAAAGCTCACATGCTGACAGATCGGAAGAGCGTCGTGTAGGGAAAGAGTGTCCGCAATTGTGTAGATCTCGGTGGGCGGCGGGTCATTAGAAAAAAAAAAAAGATATGTATATGTGGCACACCAGGCAGTGAACAAGACATTTGTCAACAAAACAAGTTGTTGTGTCGTGCTGTAGATTATACACGTTACATAAGTTAAGCATAGTTAGACTCT
+
ABABCFFFFFCAFGGGGGGGGGHGHHHHHHHHHHGGHHHHHHHHHHHHHHHHHHHHHHHHHGEGGFFHGGGEEEHHHHGHHHHBGFGBFGFGGGGHHHFF?F444BBGF/E/////</---<.==00<;GB.C--9--;..0090;//::/://.///..:9..../////;/////////9////9...:../////.././/...../:/;//:/:////..././/99;B///////////://////
@M03495:530:000000000-LYBTV:1:1103:10555:6577 2:N:0:GCCCAGTG+AATTGCGG
ATATTTTGCCGTTGATAAACCACCCTCGCCCTCCAAAGCTCACATGCTGACAGATCGGAAGAGCGTCGTGTAGGGAAAGAGTGTCCGCAATTGTGTAGATCTCGGGGGGCGCCGGTTCATTTAAAAAAAAAAAAAACGGAAGCAACAGGGACAAGGATGGTACCCGTACACATGAGAGCACGGATCCTACCATTGAACCACCATGCAACCACGTAGGAGAGAGCATCAAATGGGGAACTAGCAACGCTGGA
+
?ABCCFFFFFCAGGGGGGGGGGGGGHHGGGGGHGHHHHHHHHHH5FGHEHHHHGHHEGGGGHHHGGGG>E?2GHGGH1CFH@GBFFGG@FFHGDD?F??44BFCE/</----:;--../;//;://;:;-;9B---.-.....//..:.........//.;;//;.;-..////:///.9.---.-////.9:;//;/...;.//////....9/..//.....//;://;//..;.;///://;--..-.
@M03495:530:000000000-LYBTV:1:1103:11059:6593 2:N:0:GCCCAGTG+AATTGCGG
ATATTTTGCCGTTGATAAACCAGAGGACTCAGGCTGGACCAAAGCTCACATGCTGACAGATCGGAAGAGCGTCGTGTAGGGAAAGAGTGTCCGCAATTGTGTAGATCTCGGTGGTCGCCGTATCAATAAAAAAAAAAAAAAGGGAAAGATAGGAAGTCATAATGAGCATCTACAATAACACTAGATAAGGGAATTCAAGGGAAGCAGAGATGGTCTCTAGGCACCTCAGTCTACACAATTGTAGAAGTACC
+
CCBCCFFFFFCAEGGGGGGGGGHHHGHGHHHHHHHHGHHHHHHGHHHHHHHHHHHHHGHHHHHGGGGGFHGGEGGGGBGHFHHEFHH4FBFHGGGGGHB4FBE3444B4?F/EE/3>/?///0022>22>2>@@AD@--<-.:.....:000:00.0000000000000000900;C00000/0000000.../0;0:00:..:;0//9/00900000000/0.9/.0:090000/0.00:90000;9000
@M03495:530:000000000-LYBTV:1:1103:24416:6615 2:N:0:GCCCAGTG+AATTGCGG
ATATTTTGCCGTTGATAAACCAGGGATCAGGCGGTCCAAAGCTCACATGCTGACAGATCGGAAGAGCGTCGTGTAGGGAAAGAGTGTCCGCAATTGTGTAGATCTCGGGGGGCGCCGGATCATTAAAAAAAAAAAATGAAGAGAATGACGGAGGAGAGCAATTTCGACCATGTATAAGAGAGAATATCACGATTAGAAGGAGGACTATACTGAAGTACGCTGCACAGTGAGTTATACTAGTCTAAAGTGCG
+
CCCCAFFFFFBAGGGGGGGGGGHGGGHGHHHHGGEGGHHHHHHHHHHHHHGHFHGHHHHGGGEEHHHFEGGFFGCFGGGHHHFHBG4BGGGGGGHGFHB4FB44BGFF/>C----9@-C.-.000:09BBAAA>9-.00000./00000.-.:-.....0/0:00/..--0090000;00/..0000000..9..0900......//90090900090..9../00/00;00900000000900009:00-
@M03495:530:000000000-LYBTV:1:1103:6290:6618 2:N:0:GCCCAGTG+AATTGCGG
ATATTTTGCCGTTGATAAACCAGGACTCAGGCTGGACCAAAGCTCACATGCTGACAGATCGGAAGAGCGTCGTGTAGGGAAAGAGTGTCCGCAATTGTGTAGATCTCGGTGGTTGGCGGATCATTAAGAAAAAAAAAGGTGAAACTCACGGTTGGAGCAGAGTAGTTTCAAACATAAGAGAAGAAGTAGCACGGTCCTTCCACTTCCGAGTGTTGACTGCTAGATATGCTACATAACGACGCATAATAATG
+
ABBBCFFFFFCAGGGGGGGGGGHGGHHHHHGHHGGHHGHHHHHHHHGHHHHHHHHHHHHHHGEGGHHHGGGFEEGHHHGGFHHHH@FBBFFEEEEGHHG??FF4DF40?//<?/</3///<<02D2222DFBF@-<-..00<000=000...:--0//.//.;00;<;00000.000000/090//00000;;-..;900;000009..-..90.00009000000;:0000000009.9-;-..0:0000
@M03495:530:000000000-LYBTV:1:1103:10229:6646 2:N:0:GCCCAGTG+AATTGCGG
ATATTTTGCCGTTGATAAACCACCCTCCCTGTGGTCGTTATCTTGCTCCTTCTGTCGTCAACGAATTTACTAATTCCAAAGCTCACATGCTGACAGATCGGAAGAGCGTCGTGTAGGGAAAGAGTGTCCGCAATTGTGTAGATCTCGGTGGGCGGCGTGTCAATAAAAGAAAACAGTTAGCCATATCAGATGGCGACGACATAGTGTGAATGCGACTGTGGAATGAGCGTGTGCTTGACAAGTGTGATGAG
+
ABBCCFFFFFCBGGGGGGGGGGGGGHHGGFHHHHHHGGGHGHGHGFHHHHHHHHHHGGGHGHGGGHHHHHHHHHHHHHHHHHHHHHHHHHFHHHHHFHHHGGFGGHHGGGGFG?GFFFHHHHHHDGDDFCDCGGDB2>22>222D20/??///<-----:/0000:;00:;/;/C;00000000;00000000/-------.00000000900..--.0;/0000000-;.9:0009.000.00;0:000:
@M03495:530:000000000-LYBTV:1:1103:17613:6657 2:N:0:GCCCAGTG+AATTGCGG
ATATTTTGCCGTTGATAAACCAGGGACTCAGGCTTGACCAAAGCTCACATGCTGACAGATCGGAAGAGCGTCGTGTAGGGAAAGAGTGTCCGCAATTGTGTAGATCTCGGTGGGCGGCGGATTATTAAAAAAAAAAAAAGGTAAGATGAGGGGGGGGGGCGAGACGCAAGGGGAGCGTCTAGAGTCGTTGACTAGCGAAGGTGACGCTAGAGGGGGGTGGTGGGGAGAGTGACAGTGATTTATGAGGACAG
+
AAABBFFFFFBBGGGGGGGGGGHGGGGHHHHHHHHGHHHGHHHHHHHHHHHHHHHHHHHHHHGGGGFHHGGGG@EHHGFGHHHHGHFGBFHGGGGGHHHF2DF44?F?GF/<E?///</---.11>00=DBA<@--A--..00000;000/.--:-;-;9---9;.---;..-.-.-..../////9:.../////----.9///.....//..9-----...--.-:::///9///////;//////...
@M03495:530:000000000-LYBTV:1:1103:10044:6659 2:N:0:GCCCAGTG+AATTGCGG
ATATTTTGCCGTTGATAAACCAGGGACTCAGGCTGGACCAAAGCTCACATGCTGACAGATCGGAAGAGCGTCGTGTAGGGAAAGAGTGTCCGCAATTGTGTAGAGCTCGGTGGCCGCCGGGTAATTACAAAAAACACAAATACACAAGATCATCAACAGCGTGCCGACAGAATCAACAGGTAGCAGACAAGGACAGCAAAGTCACTCTTCCGTGGTAGCTCGGTGATTGCAATGTCGCTCGTGAATGTCGT
+
AABBAFFFFFB>EEGCGFGGGGHGGFGHHHFCGFHG2FGHHGHHHHEHHFHGHGGHHHGFHHAFEF1GHGAEF0?FBFGGGFGFFGHH4B41E@CEHBDGBFE434BB>E/?E00B/<///?/01111?1FC<-<F0..0111>11../00<0<00/0/<-....--;--//0;00/9/.;00/009.//...9/..9///;/9///////./.-9/9///.-.../////////9.9..--./.9/9/..
@M03495:530:000000000-LYBTV:1:1103:5495:6691 2:N:0:GCCCAGTG+AATTGCGG
ATATTTTGCCGTTGATAAACCAGCTAATCCTGAAAAAAAAATCAAAGCTAAAAACTACAATGCTAAGACCACGATGTGACTGCTATCAAAGTAGATATATATGTAAATTATTCATCTGTCAAATCCTAGAATTATATCATACCTGCTCCAGCAATCACGACCTGTAATGGTTTAGTGGGTTGTTCACTGGTTCTGAAAAATGAAGGTAGTTGTCCTGCTTCCAAAAAGTTTATTTGTTTTTCTAGAGGAGG
+
3ABAAFFDFFDAE2EGGGGGGGHHHBGHHHHHGHHHHGGGGGHHHGHFGGGFHFGHHCGHHHHGHFHHHHHHGGGEBDHFFFHHHHGHHHHHDDGEEE@@B44@4BGDGH4B444B44BFGHH4DG44B?FFHF4DEDG?F10DB?GBGB1GFHD1@1///><011?11?1?G<11FCGCE->G1F100/=<000<0D<..<0=0/:000<:G;C0:/CG0;GHFE..0;B0FF000/;:A/;0909999A
@M03495:530:000000000-LYBTV:1:1103:21570:6725 2:N:0:GCCCAGTG+AATTGCGG
ATATTTTGCCGTTGCTAAACCAGCTAATCCTGAAAAAAAAATCAAAGCTAAAAACTACAATGCTAAGACCACGATGTGACTGCTATCAAAGTTAGATATATATGTAAATTATTCATCTGTCAAATCCTAGAATTATATCATACCTGCTCCAGCAATCACGACCTGTAATGGTTTAGTGGGTTGTTCACTGTTTCTGAAAAATGAAGATAGTTGTCCAGCTTCCAAAAAGTTTATTGTGTTTTCTAGTGGAG
+
?A1AAF3BDDDA111BFD1FGAG0EFGHFEHF1G1FC0A/EGBB1A101F1ABA/FFA1F1GFHB21F1G0//>GE0BFGHBBB@D0GF1112B21FF2GBFHE22>FBGGD>BGH2BBFFF21F1B1FFHDGH1GGHDFFHHHEH01GC1BBFFD11F/</@A0?DFHFG?1FFGFGACFE@CGFHB0G=<DHGDFBFDGGD0<C00<C:0C;0CBC/CC0/000C.C00BBFGF;0/;:/CF00CB.9A
@M03495:530:000000000-LYBTV:1:1103:19310:6751 2:N:0:GCCCAGTG+AATTGCGG
ATATTTTGCCGTTGATAAACCAGCTAATTCCAAAGCTCACATGCTGACAGATCGGAAGAGCGTCGTGTAGGGAAAGAGTGTCCGCAATTGTGGAGATCTCGGTGGTCGGCGGATCATTAAAAAAAAAAAATAATAGAAAAGGAGAGGTGGCCTGTGTAAGTGAGATAGAGCTTGTTGTAGGACGCGGGGGTGCAGTCGTGATGTGTGTGGATTGGTTGGCTTGTGTGAGAGTTACCTAGATATTGTAGACG
+
CCCCDFFFFFDCGGGGGGGGGGHHHHHHHHHHHHHHHHHHHHHGHHHHHHGHHHGEGGGFHGFGGEGBFGHGHGHHHHBFDFGGGGCGHHGH13?333BGGG?EF/3>/<<///>=2FDDB2DDGC?C--.01111111//./....:....0.0011<111101111<1<00/.1.<11000-<<;---<-.011:...//1<:1...<<00/.1..9<0.-.0/.11<0:1<1111001111111111.
@M03495:530:000000000-LYBTV:1:1103:13431:6752 2:N:0:GCCCAGTG+AATTGCGG
ATATTTTGCCGTTGATAAACCAGCTAATCCTGAAAAAAAAATCAAAGCTAAAAACTACAATGCTAAGACCACGATGTGACTGCTATCAAAGTTAGATATATATGTAAATTATTCATCTGTCAAATCCTAGAATTATATCATACCTGCTCCAGCAATCACGACCTGTAATGGTTTAGTGGGTTGTTCACTGTTTCTGAAAAATGAAGATAGTTGTCCAGCTTCCAAAAAGTTTATTGTGTTTTCTAGTGGAG
+
3>ABBFFFFFCAEGGGGGGGGGHGGHHHHHHHHHGHHGGGGHHHHBGFHHFHHHGHHHHHGHHHHGHHHHHHGGHGGHHEGFGHHHHHGHGHGHFHHHHHHHHHFHHHHGHHFHHHHHHHHGFHHFGFHGGHHHHHHHHFHHFFFHHGHHHFGHHHHHH?EDGGFHHGF@1?FFHG1GFHDGGGHHHGHHHGHHHHHGGHHHFGGHFHGHHGHHFBFHBBCGFHHCAE?FFGGGGGGGBFFFFFBGFF?FF
@M03495:530:000000000-LYBTV:1:1103:20084:6760 2:N:0:GCCCAGTG+AATTGCGG
ATATTTTGCCGTTGATAAACCAGCTAATCCTGAAAAAAAAATCAAAGCTAAAAACTACAATGCTAAGACCACGATGTGACTGCTATCAAAGTTAGATATATATGTAAATTATTCATCTGTCAAATCCTAGAATTATATCATACCTGCTCCAGCAATCACGACCTGTAATGGTTTAGTGGGTTGTTCACTGTTTCTGAAAAATGAAGATAGTTGTCCAGCTTCCAAAAAGTTTATTGTGTTTTCTAGTGGAG
+
ABBBBFFFFFBAECGGGGGGGGEFFHHHGHHHGF35EEFGGHHGFGHHHHGFEFEGHHFHGEFHB5GHHHGHGEHGGHFHHHHHFHBGHBHHHFHFGFHGHHHHEGHHHHHHGHHGHFHFHFFHDBEGHHHHHHFFBHGBGHEHHHFFHHHHBGGHHFHG?DG?GHDGG@G??GCBGDHFDGCDHHHFHHFHHHFF<=<GAGHB0C0CHCHHHHBC0CB00:GGF0C9;C;09FGGBB/CFFBFGFBFF0A
@M03495:530:000000000-LYBTV:1:1103:19459:6811 2:N:0:GCCCAGTG+AATTGCGG
ATATTTTGCCGTTGATAAACCACCCTCCCTGTGGTCGTTATCTTGCTCCTTCTGTCGTCAACGAATTTACTAATTCCAAAGCTCACATGCTGACAGATCGGAAGAGCGTCGTGTAGGGAAAGAGTGTCCGCAATTGTGTAGAGCTCGGTGGGGGCCGTGTCATTAAAAGACAAAAAATAGATGTTGGGTGTGGGGCGCGGATTGATATGACAGGAGGCGAGATGCAAGATGAGATGTACAGGCAGCTATAT
+
BBBCCBFFFFCAGGGGGGGGGGGGGHHGGHHHHHHHGGGHHHHHHHHGHHHHHHHHGGGHGHGGGHHHGHHHHHGFHHGHHGHHHHHHHHHHHHHHEHHHGEGGFHFGGGGEGFGGHGHHGHHH3G?FFFCCDGHH2F@FF222@CDC/?A/>>--<<<./0=0000:0./:/:..-.90000000.-..-...-.-;----.//////////..9..-9--.///////////;/9/////..../////
@M03495:530:000000000-LYBTV:1:1103:11358:6834 2:N:0:GCCCAGTG+AATTGCGG
ATATTTTGCCGTTGATAAACCAGCTAATCCTGAAAAAAAAATCAAAGCTAAAAACTACAATGCTAAGACCACGATGTGACTGCTATCAAAGTTAGATATATATGTAAATTATTCATCTGTCAAATCCTAGAATTATATCATACCTGCTCCAGCAATCACGACCTGTAATGGTTTAGTGGGTTGTTCACTGTTTCTGAAAAATGAAGATAGTTGTCCAGCTTCCAAAAAGTTTATTGTGTTTTCTAGTGGAG
+
3A3AAFFFFFBAECGGGFGGGGHHHHHHHHHHGHHHHGGGGHHHHHHHHHHHHHGHHHHHHHHHHHHHHHHHGGHGFHHHHHFHGHHHHHHHHHHHHHHHHHHHEHHHHHHHHHHHHHHHHHHHHHHHHHFHHHHHGHHHHHFHHHHGHHHHHFGGHFHGEFDFHHHHF@<?FGHF<DGHGGGGHHGHHHHHHHHHHGHHHHHGDGHHHHHHHHHFGHHGHHHHHFEAEFGGGGGGGGGFGFGFGGFBABE
@M03495:530:000000000-LYBTV:1:1103:21125:6834 2:N:0:GCCCAGTG+AATTGCGG
ATATTTTGCCGTTGATAAACCAGCTAATCCTGAAAAAAAAATCAAAGCTAAAAACTACAATGCTAAGACCACGATGTGACTGCTATCAAAGTTAGATATATATGTAAATTATTCATCTGTCAAATCCTAGAATTATATCATACCTGCTCCAGCAATCACGACCTGTAATGGTTTAGTGGGTTGTTCACTGTTTCTGAACAATGAAGATAGTTGTCCAGCTTCCAAAAAGTTTATTGTGTTTTCTAGTGGAG
+
3AABBFFFFFBAEGGGGGGGGGHHHHHHHHHHBFGGFEEGGHHGHBFBHFEA3DEFHHHHHHHGHBGHHHHHEGEGFHHHHFFFHHFHHGEGHHEFHHHFHHHHBGHFHHHHHHHHHHHHHGGFGHHHHHHHHHGHHGHHHHHFHHFEGHFFBCGHHHHGFGCGFHGFF@FGGHHFDGHHAFCGHHHHHGFHHHGHGG/=/DHEHHFFBGFGHHH0CCGFBGHFHFCFCCFFFFFGGGFGGBBFFFFGCFE
@M03495:530:000000000-LYBTV:1:1103:22992:6847 2:N:0:GCCCAGTG+AATTGCGG
ATATTTTGCCGTTGATAAACCACCCTCCCTGTGGTCGTTATCTTGCTCCTTCTGTCATTCCAAAGCTCACATGCTGACAGATCGGAAGAGCGTCGTGTAGGGAAAGAGTGTCCGCAATTGTGTAGATCTCGGGGGTCGCCGGAGCATTAAAAAAAAAAAGAACTGGTGCAGAGGTCGTGGGCGTCGCTAGCTCGTGAGTTGGCTATTAGTGGTACTGTATGGCGAGATGAGCGTGTTCGAGTGATCGGTAG
+
CCBCBFFFFFCBGGGGGGGGGGGGGHHGGHHHHHHHGGGHHHHHHHHHHHHHHHHHHHHHHHHHHHHHGHHHGHGHDGHHHHHGGFFGGGHGFGGEGHHHFGGHEHHH?G4DEFGGGCFHHH24F333B3GF/B?//>-.>----<0DG000:@A-:--.../00/;/0000.;0/--..-.;----...009.-.9900000000:000:.000000000/.----9;000:....0:./:.000.....
@M03495:530:000000000-LYBTV:1:1103:25877:6855 2:N:0:GCCCAGTG+AATTGCGG
ATATTTTGCCTTGATAAACCACCCTCCCTTGGTCGTTATCTTGCTCCTTCTGTCGTCAACGAATTTACTAATTCCAAAGCTCACATGCTGACAGATCGGAAGAGCGTCGTGTAGGGAAAGAGTGCCCGCAATTGTGTTGATCTCGGTGGCGGGCGTGTCGTAAAAAATCAAAAAACCTCCTTGCGTGTATGCGCGTGCCATTTCGTCCGCCTGTCACTCTCTCTACATCTTACTTCTCACTACGCACGACC
+
ABBABFBBFFFFGBGFGGGGGGGGHHEFHFHH4GAAEHEHGHF55EHHHHFGHHGFEHGFEFCHHDFGFGDGHHGGGFGHHGHHEGDGHHHC3BBECFEFGG1GFGGGGGGFE?FFB0FF?G4B4?E///BDHF?F22/222@FG</?C0/>-<@--;/:....;0-.90C009-..;/./09/-...9://..--;..////9;9..--...///9/////9;///;/://9////;/////;-.--.--
@M03495:530:000000000-LYBTV:1:1103:25446:6857 2:N:0:GCCCAGTG+AATTGCGG
ATATTTTGCCGTTGATAAACCAAAGCTCACATGCTGACAGATCGGAAGAGCGTCGTGTAGGGAAAGAGTGTCCGCAATTGTGTAGATTTCGGTGGTGGGAGTATCATTAAAAAAAAAAAATACACTTGTTCACGAACGCACAGATCCAGTCCTACACTTTGGCCCATGCGACCCCTAAACATACTGGTGCTCGCAGCCTCTACTTCAGTCGTCGCACTCGACCTATCACGGTGCGTCTAATCGTCCCTCCG
+
BBBBBFFFFFBBGGCGGGGGFGEHHHHHHHHFHHHHEGGHHHHHGGGF2FFEEEGEGGCDGEHHGHFG@B5DBEECEGHHHH2@@4444B2E1???1///?/344?4B4B?43</><///0111?11<11111...--.---//0/0<0<:0<00//0000:/0.:///..--9.9.90/000000:0:000.-9.-...//9/99//9;.:;----;/..-9://///....--;-9.///...../9..
@M03495:530:000000000-LYBTV:1:1103:14968:6859 2:N:0:GCCCAGTG+AATTGCGG
ATATTTTGCCGTTGATAAACCACCCTCCCTGTGCGTTATCTGCTCCTTCTGTCGTCAACGAATTTACTAATTCCAAAGCTCACATGCTGACAGATCGGAAGAGCGTCGTGTAGGGAAAGAGTGTCCGCAATTGTGTAGAGCTCGGGGGTGGGCGGGTCATTAAAAAAACAAAAAGTCGAGCGGCAGTATGAGATTGCAGAGGGACGACTAACGGTGGACAGACATGCCGACTCAACGAGTGCTCATATGTA
+
>AAABFFFFFBAGGGGGGGGGGGGGHHGGHGFHHGGGGHHHHHHHGHHGHHHHGGGHGHGGGHHHGHHHHHHHHGGHHHHHHHGBGHHHGHHHGFFHGGGGHHHGGGGGGFGHBEGHHHHGBFBB?CDFGDFGGF@2@222@2////>--<-<--?-9.;000000--.9...;.//..-.-----////////;999//.....---.-/9.-....;/.9..////----.//......///9//9/9/
@M03495:530:000000000-LYBTV:1:1103:9133:6861 2:N:0:GCCCAGTG+AATTGCGG
ATATTTTGCCGTTGATAAACCACCCTCCCTGTGGTCGTTATCTTGCTCCTTCTGTCGTCAACGAATTTACTAATTCCAAAGCTCACATGCTGACAGATCGGAAGAGCGTCGTGTAGGGAAAGAGTGTCCGCAATTGTGTAGAGCTCGGTGGTCGGCGTATGATTAAAAAAAAAAAGGCTACTGAAAGATGAGGCAGACTAGTGAGTGTGGAAGGAGTAACTAAGCGAAGAGTACATGAAAGTGCTTCAGTT
+
AA?ABFFFFFB>AEGGGGFGGGGGGHHGGGGGHGGGGGGGHHHHHHGGGGHHHFHHGGGHGHGGGHHHHHHHHHHGGHFHGHGHFHHG3GFHFHHHHHHHGGGGFHHGGGGEG/FFHEHHHHFHHHFHHGGGGGFGGH2@G2>222/>/?A/1/---<-./=0D0D0<D-:-:??...90/000000/0000/....;///////99/;.9//...:////;///-.--9.////9//;/;//////////
@M03495:530:000000000-LYBTV:1:1103:11142:6865 2:N:0:GCCCAGTG+AATTGCGG
ATATTTTGCCGTTGATAAACCAGCTTCCAAAGCTCACATGCTGACAGATCGGAAGAGCGTCGTGTAGGGAAAGAGTGTCCGCAATTGTGTAGATCTCGGGGGTCGCCGTATCATTAAAAAAAAAAAAATACAGGATTCGATTGGGATGAGCAAGAGAGAGAAATAGGAACACTGGTGACGTGAGAAATAGGTAGAACCGTGGAGACAATGGTGCAGGGTGCGAAGAACATCAGAAGTGGCAGTCTGTGAGG
+
BCCCCFFFFFDBGGGGGGGGGGHHHHHHHHHHHHHHHHHHHHHHHHGHHHHGGGGHHHGGGGGFGGHHGHHHHHHGFDDGGFGGGHHBG2B344BB@FE/>@//</<B//??F2222FGHG/<-@---.0000:.:00.000....0.0000///./....00000000./:0</0/00<....0000000000000<-.<-..0.//000:0000.-/..-.99.///0000000<0<././000<000<
@M03495:530:000000000-LYBTV:1:1103:16588:6873 2:N:0:GCCCAGTG+AATTGCGG
ATATTTTGCCGTTGATAAACCAGCTAATCCTGAAAAAAAAATCAAAGCTAAAAACTACAATGCTAAGACCACGATGTGACTGCTATCAAAGTTAGATATATATGTAAATTATTCATCTGTCAAATCCTAGAATTATATCATACCTGCTCCAGCAATCACGACCTGTAATGGTTTAGTGGGTTGTTCACTGTTTCTGAAAAATGAAGATAGTTGTCCAGCTTCCAAAAAGTTTATTGTGTTTTCTAGTGGAG
+
3AAAAFFFFFBAEGGFGCGGGGHHHHGHHHHBFGHFHGGGGHHFHHEGHHHEHHGHHHHHHHGHHFFHHGHHGGHGFHHGHHGHHGHHGHHHHHFHHHFGHHHHGHHHHFHHHHGHHHHHHHFHHHFHHHGGHHHHHHHHHHFCGHGBDFFFFHHFFGH?DCFGHHHGHGGFGFHGDGFEEFF?GDGHHHHHGHHHG00GGHHF00CHHHGCGHHBGGFGGFBGBCH..BBBFFCFCFGGFGFFB0;0:B.
@M03495:530:000000000-LYBTV:1:1103:15677:6874 2:N:0:GCCCAGTG+AATTGCGG
ATATTTTGCCGTTGATAAACCAGCTAATCCTGAAAAAAAAAATCAAAGCTAAAAACTACAATGCTAAGACCACGATGTGACTGCTATCAAAGTTAGATATATATGTAAATTATTCATCTGTCAAATCCTAGAATTATATCATACCTGCTCCAGCAATCACGACCTGTAATGGTTTAGTGGGTTGTTCACTGTTTCTGAAAAATGAAGATAGTTGTCCAGCTTCCAAAAAGTTTATTGTGTTTTCTAGTGGG
+
3AABBFFFFFBBGGGGGGGGGGHHHHHHHHHHFBGGHCGGGGHCHGGFBGHHFHFGHHHHGHHFGHHFHHHEHGGFGFGHHDGGHHHFHHHHFGHHHHHGHGHHHHHGHGHHHHHHGFHHHHHHHHHHHHGHGHFHHHHHHHHGBDGEFBCHHFHFGCFHGGGGGFFF1@FHGHHBG1FFGGEGGHGHGHHHHFGHHFDGHCHHHFH:GCFGGGGCBFHFBHGFFB;EFGBFGGGGGGCBF/FFGFGGGG.
@M03495:530:000000000-LYBTV:1:1103:13414:6886 2:N:0:GCCCAGTG+AATTGCGG
ATATTTTGCCGTTGATAAACCAGCTAATTCCAAAGCTCACATGCTGACAGATCGGAAGAGCGTCGTGTAGGGAAAGAGTGTCCGCAATTGTGTAGATCTCGGTGGTCGCCGGATCATTAAAAAAAAAAAAAAAAGAGTAAACATAGGAAGGTACGGAGACATAAAAAAACACAAAAACAAGCATATACAAAGAAAAGAGAAACAAATAAAACAGAGAGAAGTAAACGAGCAGGAGAGAATAAGAGGCATCG
+
BBABCFFFFFCBGGGGGGGGGGHHHHHHHHHHHHHHHHHHHHHHGHHHHHHHHHGGGGHHHGGGGFEBFFHGGHHHHHDGDFGGGGGGHGEFC43444B@1F1?A/3>/?>?///03B333D2BDG?GC-----../000:00000000..000...<-</B0000<--..<.9.<..<././000000<://.</<.//00//.:<00000.////..0/00000<<<--/......00000009..0/.
@M03495:530:000000000-LYBTV:1:1103:11303:6903 2:N:0:GCCCAGTG+AATTGCGG
ATATTTTGCCGTTGATAAACCACCCTCCCTGTGGTCGTTATCTTGCTCCTTCTGTCGTCAACTCCAAAGCTCACATGCTGACAGATCGGAAGAGCGTCGTGTAGGGAAAGAGTGTCCGCAATTGTGTAGATCTTGGGGGGCGGCGGTTGCTTCAAAAAAAAAAATTTACAGACCCGGCATCAATATCGCGCAGAATATAGTACGAAAAACAGTCTACATAGTTGATTTGAGCCAATGAGTGATCGGGACAG
+
AAAABFFFFFBAEEFGGGGGGGGGGHHGGHGHHHHGGGGHHHHHHHHHHHHHHHHGGGGHGHHHGCGFBGDGGHHHFHFHHHHHFHHHE1FFFHHGGGGGEGGHH/3FGGHHBF4BB<@E//G??D???333333@/>/--9--;----./://9//:--9999.///////.9.9----;///:9/.9-----///////9/....9.;;.////9/////;;//////.///.////9////..---9;
@M03495:530:000000000-LYBTV:1:1103:13701:6910 2:N:0:GCCCAGTG+AATTGCGG
ATATTTTGCCGTTGATAAACCAGCTAATTCCAAAGCTCACATGCTGACAGATCGGAAGAGCGTCGTGTAGGGAAAGAGTGTCCGCAATTGTGTAGATCTCGGTGGGCGCCGGAGCATTAAAAAAAAAAAATAGATAGTGGTAGTGGAGGGCTTTGTGATATCAGAAGAAGTAGAAGGTAGTTGGAAGAATGGGATAGAGTGTGGCGGACTGTGTGTGATGTAGTATGTGTAGGAGATACTGTAACTCGTAG
+
BCBCCFFFFFDBGGGGGGGGGGHHHHHHHHHHHHHHHHHHHHHHHHHHHHHHHHGGGGHGHGGGGEGBGHHGHHHHHHDGDGHGGGCGHHHG?434B4FFEE1?E//>//<///</2D@22>FDDCC<<-.00000<=0.0000/<0..-.../00<<0000000000//0000<0.<00<00<00/./<00./0/00000<:..-----.000...000:0:<00000000:0/./0000000000....
@M03495:530:000000000-LYBTV:1:1103:25028:6931 2:N:0:GCCCAGTG+AATTGCGA
ATATTTTGCCGTTGATAAACCAGGACTCAGGCTGGACCAAAGCTCACATGCTGACAGATCGGAAGAGCGTCGTGTAGGGAAAGAGTGTCGCAATTGTGGAGATCTAGGGGGGTGCCGGAAGCCTAAAAAAAAAAATTCGACATCAAAAGGCATATCATCACCAAAAGAAGCAACCTTACTAGCGGCATTGTGATCATCTACCTCCTTACTTCAAGTATCAGAATTACTATTAGCGAAATATACAGTCTGCC
+
BAAAAFFFFFD>EEFGGGGGGGHGHHHHHHCHFAEH2GFGHHHHHHHGFHGHHHFFHHHGHG1FE1EG0EFE>EHGHHGGHHHFF4B@BEAE>1GD@F/3/B?34443//>---9/;---...//;C9B?--9-9.9/./9:.//9/;/...///;//://9/...99A///;A.///9/://9-9-9//////;/////;///..//;;/////;//////////;///;///----./9/:////;//9
@M03495:530:000000000-LYBTV:1:1103:12641:6937 2:N:0:GCCCAGTG+AATTGCGG
ATATTTTGCCGTTGATAAACCAGCCTCCCTGTGGTCGTTATCTTGCTCCTTCTGTCGTCAACGAATTTACTGATTCCAAAGCTCACATGCTGACAGATCGGAAGAGCGTCGTGTAGGGAAAGAGTGTCCGCAATTGTGTAGAGCTCGGGGGGCGGCGGAGAATTAAAAAAAAAAAGAGTAAATTGAAGAGGTGGGAGCGTCGAGTAAGGAGAGAGAGAGTGGAGAAAACGAATACGACGTGGGAGACTATG
+
ABBCCFFFFFCAGGGGGGGGGGHHGHHHGHHHHHHHGGGHHHHHHHHHHHHHHHHHGGGHGHGGGHHHHHHHHHHHHHHHHHHHHHHHHHHHHHHHHHHHGGGGHHHGGGGGGGGGHGBGHHGHGFBFHFGFGGBFFF2@F22@22CD/A-----:@----:0BF000;;;9@->../000000000099.0.:-...-..-9-9.0090.....;...00.:.;.0//-....0...--9.-.9.90009
@M03495:530:000000000-LYBTV:1:1103:7458:6944 2:N:0:GCCCAGTG+AATTGCGG
ATATTTTGCCGTTGATAAACCAGACACTCTTTCCCTACAAAGCTCACATGCTGACAGATCGGAAGAGCGTCGTGTAGGGAAAGAGTGTCCGCAATTGTGTAGATCTGGGCGGGCCCCCGGTAAATTAAAAAAAAAAAAGACAAGCGCTCGTAGATGCACAGACTACGTAGCACAACAAACTGACAAAAGCCTCATGACTGACGGGTTGTCAAAGTCTTCACCCACCACCGTCTGATCAAGCGGCTTACGTG
+
AABBBFFFFFBAEGGGGCGGGGHHFHHHHHHHGCHHCHHGGHGHHHHHHHHGHHFHHGFHHGGGGHHHGGGGEEFCGHG3GHHFHB@4BGAEFEEHGG42@B4?44432/>E///////->->111>1F1FDC:AF--..//;..;-..9:;..00:;//.;.//;..9..//..9...9/;9/:/9./.;/.////9/9/;.--9;9.///;;9/9/////;...........//9/9//9--;>//...
@M03495:530:000000000-LYBTV:1:1103:10217:6959 2:N:0:GCCCAGTG+AATTGCGG
ATATTTTGCCGTTGATAAACCAGGACTCAGGCTGGACCAAAGCTCACATGCTGACAGATCGGAAGAGCGTCGTGTAGGGAAAGAGTGTCCGCAATTGTGTAGATCTCGGTGGTGGCCGGATCAATAAAAAAAAAAAGCAAGCGGAACAGCAAGAGAGATAGCTAGGAGCTTGAGGGACACCACGGTATATGCGAATATACACTAAATTCACGGAAGCACGAAGCTCGTCTAACGTACAGACGTAATAATTC
+
ABBCCFFFFFCBGGGGGGGGGGHGHHHHHHHHHHGHHHHHHHHHHHHHHHHHHHHGHHHHHGGGGHHHGGGFEGHHHHGGHHHHHGH@FFEEEGFHHFF24B?4FGH0FE?E</<0?//<</<22DDDF@B@C>A-<.///..----//.:///./..0;00000.0/..;:.0/......9..-.;.:///;.-;9/////////9////9.:..://-...-/;.-.9./;.9A..//.-:.;./////
@M03495:530:000000000-LYBTV:1:1103:22585:6962 2:N:0:GCCCAGTG+AATTGCGG
ATATTTTGCCGTTGATAAACCACCCTCCCTGTGGTCGTTATCTTGCTCCTTCTTCGTCAACGAATTTACTAATTCCAAAGCTCACATGCTGACAGATCGGAAGAGCGTCGTGTAGGGAAAGAGTGTCCGCAATTGTGGAGATCTCGGGGGTGGGCGGGTCAGTTAAGAGAAAACAAAGAGCTGTATCTCTGTTGGGTCTCGAGTTCACTAGTCAACAATACGATACCCTTACAGAGACTCTAGGTGAATAG
+
CCCCCFFFFFCAEAGGGGGGGGGGGHHGGHHHHHHHGGGHHHHHHHHHHHHHHHHHHGHGHGGGHHHFHHHHHHHHHHHHHHHHGHHHHHHHGHHFFHGGGGGGHGGGGGFGFGHHGFHHHHH?FDFFFGFFFHFFF/2?22<2DGE?<C--<-.-----./;0000;0/9::/;..///9////////;://9.-./////.:.///////:////.///..9.-/9/;;///////9///////////;
@M03495:530:000000000-LYBTV:1:1103:12023:6967 2:N:0:GCCCAGTG+AATTGCGG
ATATTTTGCCGTTGATAAACCAGCTAATCCTGAAAAAAAAATCAAAGCTAAAAACTACAATGCTAAGACCACGATGTGACTGCTATCAAAGTTAGATATATATGTAAATTATTCATCTGTCAAATCCTAGAATTATATCATACCTGCTCCAGCAATCACGACCTGTAATGGTTTAGTGGGTTGTTCACTGTTTCTGAAAAATGAAGATAGTTGTCCAGCTTCCAAAAAGTTTATTGTGTTTTCTAGTGGAG
+
AABBBFFFFFBAEEGGGFGGGGHHHHHHHFHHGCHHHGGGGHHHHHFHHHHHGHGHHHHHGHHHHEGHHHHHGGHGFGHGHHHHHHFHHHHGFHHHHHHHGHHHBFFHHHHHHHHHHHGHHHHHHHHHHHHGHHFHFHHHHHHFHHFHHFHFEHHHFHHDGGGGHHHDF?G?FHHH1DGHGGFDHHHHGHHHHFHHHHHHEHH0DFGEHHHHFHFHFHHHHCHHHGEEDFFFGGEBCFFGGGGF0FCF.CE
@M03495:530:000000000-LYBTV:1:1103:12411:6989 2:N:0:GCCCAGTG+AATTGCGG
ATATTTTGCCGTTGATAAACCAGGACTCAGGCTGGACCAAAGCTCACATGCTGACAGATCGGAAGAGCGTCGTGTAGGGAAAGAGTGTCCGCAATTGTGTAGATCTCGGGGGGCGCCGGAGCATTAAAAAAAAAAAAAAAAGAGAAAGAGGAGGGCAGGCTGGGGGACAACAAGTGAGAAGGAAAGAGCATAGAGCAACGATCAGGACGCGCAGTCGAAGAAAGATGCGTATAAGCTGGTGAGATACGGAC
+
AA?ABFFFFFBAGGGGGGGGGGHGHHHHHHHHHHGHHHHHHHGHGHHHGHHHHHHHHHHFHGEGGGHHGGGFEEHGHGGHHHHFH@F4BFDE?EEHG?FB4B44BBDGG/>C--;--;---;;9:99/:9:BD-9------....//:/...:.:...-.....----:.....///////../;./../;/;/99//.-....///.----9-:/.;...///;///-...//////:/././///..:-
@M03495:530:000000000-LYBTV:1:1103:12908:7014 2:N:0:GCCCAGTG+AATTGCGG
ATATTTTGCCGTTGATAAACCAGCTAATCCTGAAAAAAAAATCAAAGCTAAAAACTACAATGCTAAGACCACGATGTGACTGCTATCAAAGTTAGATATATATGTAAATTATTCATCTGTCAAATCCTAGAATTATATCATACCTGCTCCAGCAATCACGACCTGTAATGGTTTAGTGGGTTGTTCACTGTTTCTGAAAAATGAAGATAGTTGTCCAGCTTCCAAAAAGTTTATTGTGTTTTCTAGTGGAG
+
3AAAAFFFFFBAEAFGGGGGGGHHHHHHHFHHHHHHAEGGGHHHHHBFGFHEHHEGHHHHHGHHHHHHHGHHGEHGGGHGHHHHHHFHHHGHHHHHHHHHGHHHEGHHHHHHHHHHHHHHHHEHHHFHHHFHGHHHDHHHHHHCGHHGHHHFFGHHHFHGCGCGHHFG1?G?GHHFDGHHGGGFHHHHHHHHGHHHHBDHFHHFFBGFHHHHHHFCGGHG0CGCBGEEEBFGGGGGGGBFGEFFFFBB?FE
@M03495:530:000000000-LYBTV:1:1103:7125:7032 2:N:0:GCCCAGTG+AATTGCGG
ATATTTTGCCGTTGATAAACCACCCTCCCTGTGGTCGTTATCTTGCTCCTTCTGTCGTCAACGAATTTACTAATTCCAAAGCTCACATGCTGACAGATCGGAAGAGCGTCGTGTAGGGAAAGAGTGTCCGCAATTGTGTAGATCGCGGTGGTGGCCGTATGATTATGAAAAAACAAAGACATAAATACACTGGTAGAAGTACTAGCGTAAGAGAAACACGGACCATAATGCTACCGAACTCAATCACACAG
+
3AABBFFFFFBAGGAGGGGGGGGEGHHGGGHHHHGHGGGHHHGHHGHHHHHHHHHHGGFGGHGGGHHHEHHHHHHHGHHHHHHHHHFHHHHHHGHHHHHHGFGGFGHGGGF>EFHGFFHHHHBFGH3FGGGGGGHH>F<>2222///<<CD/.>00<-.00=00=0000<=<@.G..;///;000:000:;0/000;00;00009/-..:.00//;//..---9.9///9//;/.-.--9:9/9/////..
@M03495:530:000000000-LYBTV:1:1103:9370:7036 2:N:0:GCCCAGTG+AATTGCGG
ATATTTTGCCGTTGATAAACCAGTCAGGAGTCCAAAGCTCACATGCTGACAGATCGGAAGAGCGTCGTGTAGGGAAAGAGTGTCCGCAATTGTGTAGATCTCGGGAGGGGCCGGAGAACTAGAAAAAAAAAACAATTGAAGAGCTGATGTCAGCGGCAGGATGGCACGCCTGTGAGGAGACCGGAGCTAATGGAAACACGGGACAAGACAAACGAGAGAAGGCGGGTAGGGTCAGGAGTAGGGGCACGTCT
+
AAAAAFFFDFD1AE1BGFB1G00FGFHHHGEFHFHHFFFHFHHBGHHHGGEG0BFG/BAEEFFE/AE/A/0@G/CFHHGHBB121BE///BG2F0@122@BB0?>//////</////011111@1@0//--<...00<0000./0<0000;0C0.-;@9-.0/.9/0;-...00;9.0..99-;----///9//9///9-;----9---/-------9-BFFF--------//-;-/-;///---------
@M03495:530:000000000-LYBTV:1:1103:8962:7056 2:N:0:GCCCAGTG+AATTGCGG
ATATTTTGCCGTTGATAAACCAGCCTCCCTGTGGTCGTTATCTTGCTCCTTTGTCGTCAACAATTCCAAAGCTCACATGCTGACAGATCGGAAGAGCGTCGTGTAGGGAAAGAGTGTCCGCAATTGTGTAGATCTCGGTGGTGGCCGGATCATTAAAAAAAAAAAGCGAGTAGTATGACGAGAAAGAGGGGAGCGCCATCATAGATACTGGATACGAGACAATAGTGATGTTGTAGTCTCTCGGATTTGCG
+
CDDDDFFFFFDAGGGGGGGGGGHHGHHHGHHHHHHHGGGHHHHHHHHHHHHHHHHGGGHGHHHHGHHHDHHHHHHHHHHHHHHHHHHHHHGGGGHHHGGGGEGHHFHGHHHHHHBFBDGGGGGGHFFF2BGFB3330?/?///<00<///>0=111>DG?-@ECC....-:.0000000..-..00//..-.-.---..00000;00000:/000.....//;00000000;:/00:00000...;.000;
@M03495:530:000000000-LYBTV:1:1103:22291:7060 2:N:0:GCCCAGTG+AATTGCGG
ATATTTTGCCGTTGATAAACCAGCTAATCCTGAAAAAAAAATCAAAGCTAAAAACTACAATGCTAAGACCACGATGTGACTGCTATCAAAGTTAGATATATATGTAAATTATTCATCTGTCAAATCCTAGAATTATATCATACCTGCTCCAGCAATCACGACCTGTAATGGTTTAGTGGGTTGCTCACTGTTTCTGAAAAATGAAGATAGTTGTCCAGCTTCCAAAAAGTTTATTGTGTTTTCTAGTGGAG
+
1>1>A3DBDFDA?EFFGGGBGFHFF1GHBEHHFF110EEC/FA1A1FBGFFFHE/B11CGHGGHHBHHFFHGGGGEG1EF2FCFG20F2FG@GHFFEGDGFFGHBFGGFGHFFGFFHHFHB2B>FG112EGBGHGHGHGHHHBFFHFHDFGBEGCGHFHF/@CCFH?G1?D?GHHH1DFHAF?0FGHGGHHHHFHHGBFG..<<0DGHBCCCGGCCG::GC0:CFF;CC9BBFGBB;B9/BFBF0;CF.9:
@M03495:530:000000000-LYBTV:1:1103:19961:7068 2:N:0:GCCCAGTG+AATTGCGG
ATATTTTGCCGTTGATAAACCAGCTAATCCTGAAAAAAAAATCAAAGCTAAAAACTACAATGCTAAGACCACGATGTGACTGCTATCAAAGTTAGATATATATGTAAATTATTCATCTGTCAAATCCTAGAATTATATCATACCTGCTCCAGCAATCACGACCTGTAATGGTTTAGTGGGTTGTTCACTGTTTCTGAAAAATGAAGATAGTTGTCCAGCTTCCAAAAAGTTTATTGTGTTTTCTAGTGGAG
+
>AABBFFFFFBAEGCGGGGGGGHHHHHHHHHFHHGG2EGGGGHCHHHFHEGGGHEHHHHHHHHHHDFHFHHHGGHGHBFGFFBGFHBGHDGGHHHHHHHHHHHHHHHHHGFHHHHHHHFFHFHHHHFFFGHHHHFHBHHHHHFEHHGHHHFFFHHHFGGGA@CDHHHB?@FFGHHHFGFHDGCGGGFHHHHHHHHHDD0DCGHGFFFGGGCHHHG:CFBGG:CCFH.CDBFGGGBBCFFBFFFB;CBFF0C
@M03495:530:000000000-LYBTV:1:1103:11887:7071 2:N:0:GCCCAGTG+AATTGCGG
ATATTTTGCCGTTGATAAACCAGCTAATCCTGAAAAAAAAATCAAAGCTAAAAACTACAATGCTAAGACCACGATGTGACTGCTATCAAAGTTAGATATATATGTAAATTATTCATCTGTCAAATCCTAGAATTATATCATACCTGCTCCAGCAATCACGACCTGTAATGGTTTAGTGGGTTGTTCACTGTTTCTGAAAAATGAAGATAGTTGTCCAGCTTCCAAAAAGTTTATTGTGTTTTCTAGTGGAG
+
AABABFBFFFBAGGGGGGGGGGHHHHHGHHHHHHGHHGGGGHHGHHGGHHHGHHGHHHHHHHHHHBHHHHHHGGGG1FHHHHHHHHGHFEFGFHHHHHHGHHHHFGHHHGHHHHHHHHEGHHGGHHHHHFGHHHHHFHHHHHHHHHHGHHHHGHGHGHHA/@DGHHHGGFHDGHHHFDGHEGGGHHHHHHHGFHFHHHFHFHHHHFHHHGFHHFGBGHGGHHHHGFHE?FFFEFF0CFGGGGGEFFCF.BA
@M03495:530:000000000-LYBTV:1:1103:11881:7113 2:N:0:GCCCAGTG+AATTGCGG
ATATTTTGCCGTTGATAAACCAGCTAATCCTGAAAAAAAAATCAAAGCTAAAAACTACAATGCTAAGACCACGATGTGACTGCTATCAAAGTTAGATATATATGTAAATTATTCATCTGTCAAATCCTAGAATTATATCATACCTGCTCCAGCAATCACGACCTGTAATGGTTTAGTGGGTTGTTCACTGTTTCTGAAAAATGAAGATAGTTGTCCAGCTTCCAAAAAGTTTATTGTGTTTTCTAGTGGAG
+
>AABCFFFFFCBGGGGGGGGGFHHHHHHHHHHHHGHFGGGGHHHHHGFHHHHHHGHHFHHHHHHHHHHHHHHGGGGGHHHHFHHHGHHHGHHHHHHHHHHHHHHFHHHHHHHHHHHHHHHFHHHHHHHHHHHHHGHHHHHHHFCHHFFHHHHEGHHHHHDDFGGHHH1F@FGHHHGDGHFDGGGHHHHHHHGHEHHDHHHAGGGDHHHFFGHHHGHHHHHHHBGHGG?EFFFGGGGGGFFGFGFFFFFGFE
@M03495:530:000000000-LYBTV:1:1103:26078:7118 2:N:0:GCCCAGTG+AATTGCGG
ATATTTTGCCGTTGATAAACCAGTCTCCAAAGCTCACATGCTGACAGATCGGAAGAGCGTCGTGTAGGGAAAGAGTGTCCGCAATTGTGTAGATCTCGGGGGTGGCCGGCACATTACAAAAAAAACAAGCTATCCGCACAGCACTACACGCCCCGACTCCAGCGCTATGCAGACCCCTCCCGTGATCGATCCCTTCTCTACGCCCCCCTATCGTCCGTCCTCTGTCGACTCCTGTGATCTGCTCTGCATAG
+
AABBAFFBFFBAEFCFFFGGGGGHHHHHHHHFHGHGHGDFHHHHGHHHHHHGFG21FGEEEG0EEHHGEHHHH3?FBDFGGEGGGFGFFFBG44B4@1?/>E<//00/////01?11?1??G--<.../.<00<<..---/./.00;B/.-.------.;///9-.-./////.........;..9/..9;.;//9////;.9--9-9-./999..-9...9////..-9./99:////:/;////9////
@M03495:530:000000000-LYBTV:1:1103:22180:7119 2:N:0:GCCCAGTG+AATTGCGG
ATATTTTGCCGTTGATAAACCAGCTAATCCTGAAAAAAAAATCAAAGCTAAAAACTACAATGCTAAGACCACGATGTGACTGCTATCAAAGTTAGATATATATGTAAATTATTCATCTGTCAAATCCTAGAATTATATCATACCTGCTCCAGCAATCACGACCTGTAATGGTTTAGTGGGTTGTTCACTGTTTCTGAAAAATGAAGATAGTTGTCCAGCTTCCAAAAAGTTTATTGTGTTTTCTAGTGGAG
+
3>AA?FFFFFBBGGGGGGGGGGHHHHHHHHHHHFHHHGGGGHHHHHHGFFGHHHGHHHGGGHHHHFHGHFFHGGHFGFHHHHHFFGGHHFFGHHGFFHFHHHHHHGHHHHHHHHHHHHHHHGHGFDFHHHHHHHHHGGHHHGHHHHHFGHHGFGHHFHHG?FGGHHHFG<GFGHHHGGFEDFCFHHHGHHGGGHHHBGGHFHFF0CGBGGGHHHHFHHHH0;C0CFEGGBFGFGGB;CFGGGFFFFFF.9A
@M03495:530:000000000-LYBTV:1:1103:4839:7152 2:N:0:GCCCAGTG+AATTGCGG
ATATTTTGCCGTTGATAAACCAGTCACAACCACTTCTTGCCCTCCAAAGCTCACATGCTGACAGATCGGAAGAGCGTCGTGTAGGGAAAGAGTGTCCGCAATTGTGTAGATCTCGGGGGTCGCCGGGTTATTAAAAAAAAAAAATATCAACAGATGAGGCTTGCACCGTACGATTGAGAGGACACGTATGACAGGCAGAGAGTACTAAAGGTGAGGGCAAAGACGAAGGTATGTAAATTGGAGGCGATGTG
+
AB?BBFFFFFBBGGGGGGGGGGHGHHHHHGGGGHHHHHHGHHGHGHHHHEHHHHHHHHGHGHHHGHHHGGGGGHHGEGGFG?GHHGGHEHHHBFBBFEGGGGHHGH2EB4?4B?F?/<B<////A/-<.><=1DFB1<D-AC@-.09000/0//0000/../-.09/-...-....//./....9.9.///;//..9.....//99////////.:...;.//.9--../////9////////..-9-../
@M03495:530:000000000-LYBTV:1:1103:24826:7171 2:N:0:GCCCAGTG+AATTGCGG
ATATTTTGCCGTTGATAAACCACCCTCCCTGTGGTCGTTATCTTGCTCCTTCTGTCGTCAACGAATTTACTAATTCCAAAGCTCACATGCTGACAGATCGGAAGAGCGTCGTGTAGGGAAAGAGTGTCCGCAATTGTGTAGATATCGGTGGTGGCCGTATGATTAAAATAAAAACTAGGGGGGTAAGCGGTCGCTCGCGCATGTCTAACGGAGCACGCTCTCTTGATAAAGTCGGATACATCCTCTCAGAC
+
BCCCDFFFFFCBGGGGGGGGGGGGGHHGGHHHHHHHGGGHHGHHHHHFHHHHHGHHGGEGGHGGGGHHFHHGHHHHHHHHHHHHHHHFFHHHHHHHBDHEEGGGEHFGFGFGG/G3GFHHHFGHGHGHHGGGGGFHDB=2@22222=>//C//?0?<-.0011111111<00=<.00</..-9-./00--.---..-----;:000000.-..-..--...000:0::00000.--..0000/000:0000
@M03495:530:000000000-LYBTV:1:1103:23604:7228 2:N:0:GCCCAGTG+AATTGCGG
ATATTTTGCCGTTGATAAACCAGTCAGGAGTCCAAAGCTCACATGCTGACAGATCGGAAGAGCGTCGTGTAGGGAAAGAGTGTCCGCAATTGTGTAGATCTCGGTGGGCGCCGTAGCATTAAAAAAAAAAAAACTGAGATACAATAGGCTGGCTCGTGTAGTATGAGCAGGTGAACGTCGTGGAGAGAGGGCCAGGAGCAATAGATACAACACATACCTCTAAGCATCTGGTTGGTGATTCACTGTCTGCT
+
CCCCCFBFFFCAGGGGGGGGGGHHHHHHHGHHHHHGHCHHHHHHHHH5GFHHFHHHGGGGHHHGEGGEGHHGHGHHHHHHFGFGHGGGGGHHHHEBF4@44BEF/?/>//><E<//?BF33B3BF/>/<CC--.000<0000000000/0..;/;--.9/000009900/../000...-9..../.......9..:...///////////...////:////////;:////:-..:;////:///////
@M03495:530:000000000-LYBTV:1:1103:6945:7232 2:N:0:GCCCAGTG+AATTGCGG
ATATTTTGCCGTTGATAAACCAGCTAATCCTGAAAAAAAAATCAAAGCTAAAAACTACAATGCTAAGACCACGATGTGACTGCTATCAAAGTTAGATATATATGTAAATTATTCATCTGTCAAATCCTAGAATTATATCATACCTGCTCCAGCAATCACGACCTGTCCTGGCAAACAACCTGCAGAAAAGCCAATCAAATATATTTTCACAAGAGATGGAATGTGAGGCAATAATAGAGTACAAAGGTTGA
+
BCCCCFFFFFCAEGGGGGGGGGGHHHHHHHHHHHHGHGGGGHHHHGHHHHHHHHGHHHHHHHHHHGHHHHHHGGHGHHHHHHGHHHHHHFHGHHHHHHHHHHHHGHHHHHHHHHHHHHHHGHHHHHHHHHHHHHHHHHHHHHHHHHGHHFHHGHFHHHHGGGGGHHHHDFGGGHHHHHHGHHHHHHHCHHHHHHHGHHGHHHHGHHHHHHHGHFHFHHFEHHHHF;FFAEGGC0;CCFFBBFGFGGGGGF/
@M03495:530:000000000-LYBTV:1:1103:5143:7232 2:N:0:GCCCAGTG+AATTGCGG
ATATTTTGCCGTTGATAAACCAGCTAATCCTGAAAAAAAAATCAAAGCTAAAAACTACAATGCTACGACCACGATGTGACTGCTATCAAAGTTAGATATATATGTAAATTATTCATCTGTCAAATCCTAGAATTATATCATACCTGCTCCAGCAATCACGACCTGTAATGGTTTAGTGGGTTGTTCACTGTTTCTGAAAAATGAAGATAGTTGTCCAGCTTCCAAAAAGTTTATTGTGTTTTCTAGTGGAG
+
AAAAAFF3DDA1AEGGGFGAGGHFHGGHFHCHHHGHGEEEEFGHHFF0BGGEE1/BGHCGFGFFG1EAEGCHEGHEGHEH21FGHH0FGF11@FHGHHFHGHHGDGEGBFGFGBGGH2BF2FEDGBB1FDGHFFHEGHGHHHGBGHAFHCCGFCFHHHFGG@CFHHHF?><=FFGFDG0CAFCEGFFH0DGG0<GHHGHHFGHBFFCGFGGBCCFHHFGF09:9CB?EEFGGFGBFBBFFFFGGFGGGFFE
@M03495:530:000000000-LYBTV:1:1103:11816:7238 2:N:0:GCCCAGTG+AATTGCGG
ATATTTTGCCGTTGATAAACCAGCTAATCCTGAAAAAAAAATCAAAGCTAAAAACTACAATGCTAAGACCACGATGTGACTGCTATCAAAGTTAGATATATATGTAAATTATTCATCTGTCAAATCCTAGAATTATATCATACCTGCTCCAGCAATCACGACCTGTAATGGTTTAGTGGGTTGTTCACTGTTTCTGAAAAATGAAGATAGTTGTCCAGCTTCCAAAAAGTTTATTGTGTTTTCTAGTGGAG
+
1AAAAFFFFFD1AEFGGFGGGGHHHHHHGFHHGBBFFEEAEHFHH1EFGFF1DDEGHFGHHHGHFGGHHHGHGGCFFFFFFD0GFFHFHFGGGHFFHHGEFGFHFGHGHHHGFDFG2GHEGGF1FF<FGGDFHGHHHHBFGH1FBGF1GF<1<0CHHHBCCCCCGGB1<<G1<GC1FDAGFEC?EBFFHBGDBGF00=0D..<0=C00CGH0CH0CFCG0:C/C0;.CA:FB0FF0BB/BBCCB0;00.0.
@M03495:530:000000000-LYBTV:1:1103:24342:7241 2:N:0:GCCCAGTG+AATTGCGG
ATATTTTGCCGTTGATAAACCAGCTAATCCTGAAAAAAAAATCAAAGCTAAAAACTACAATGCTAAGACCACGATGTGACTGCTATCAAAGTTAGATATATATGTAAATTATTCATCTGTCAAATCCTAGAATTATATCATACCTGCTCCAGCAATCACGACCTGTAATGGTTTAGTGGGTTGTTCACTGTTTCTGAAAAATGAAGATAGTTGTCCAGCTTCCAAAAAGTTTATTGTGTTTTCTAGTGGAG
+
3AABBFFFFFBAGEGGGBGGGGHHHHHHHGHHHFFH2EEEGHHHHFHGHFGBEGEGHFHHHHHHGFFHHHHHGGHGGFHHHFFHFHHHHHHHHHHHHHHHHHHHHGHHHHHHGHHHHHHHGHHHGHHHHHHHHHHHHHHHHHHHHHFGFGGHHHHHFHHGDGGGHHHFG@??1GGHFGHECFCGEHHHHHHHHHHHFFGH<GHFDGFFHHGHFHHBGHHFHEGFCBGEEBGGFGGGFFCFFFBGGFGGGEF
@M03495:530:000000000-LYBTV:1:1103:16010:7260 2:N:0:GCCCAGTG+AATTGCGG
ATATTTTGCCGTTGATAAACCAGTGGTCGTTATCTTGCTCCTTCTGTCGTCAACGAATTTACTAATTCCAAAGCTCACATGCTGACAGATCGGAAGAGCGTCGTGTAGGGAAAGAGTGTCCGCAATTGTGTAGAGCTCGGCGGACGGCGTGTCACTAAAAGAATAAATTGGATCGCCAGACACTCCTGTTCCACGATTGACCTGAACTATCGATAGCTCCCTGTGGAATCGTGGCCACAACGTGAGGTTAG
+
3AAAAFFFFFBBGGGGGGGGGGHFHGEGEEEHHHHHHGHHHHHGGGHGGGGC2FEFGHHBHHHHHHHGHHEHHGHHFHHGHHHHFHFHFGHHGGGFHHHEGGGFA?EFFF3FE0CB4B4BGE</>DD2B323333BB2?</>/-----<-:;/000:/000..00000;0/;00.9..;999/0//0;0;;9009-...////.////9//9:.;.////../9/.9//;;9..-./....-;....;9/9
@M03495:530:000000000-LYBTV:1:1103:23056:7267 2:N:0:GCCCAGTG+AATTGCGG
ATATTTTGCCGTTGATAAACCAGCTAATCCTGAAAAAAAAATCAAAGCTAAAAACTACAATGCTAAGACCACGATGTGACTGCTATCAAAGTTAGATATATATGTAAATTATTCATCTGTCAAATCCTAGAATTATATCATACCTGCTCCAGCAATCACGACCTGTAATGGTTTAGTGGGTTGTTCACTGTTTCTGAAAAATGAAGATAGTTGTCCAGCTTCCAAAAAGTTTATTGTGTTTTCTAGTGGAG
+
AAABBFFFFBBAGGCGGGGGGCHHHHHHHHHHHHHHHGGGGHHGHHHHFHGHHHGHHHGHHHEGFBGHHHHHGGHFFHHHHGHHGGFHHHHHHHHHHHHGHGHHHHHHHHHGHHHHHHHHHHFHHFHHGFFHHHHHHHGHHHGFHHGHGGHHFHGBGHFGDCCGHHGHHGFGGGFDFFHHGFGGEEBGHHGHHHHHGH<GCGHBGHBCGHHFHG:CCGBCFGCGCFHG.BBFGGBCFFFFBFFFGGFFA0C
@M03495:530:000000000-LYBTV:1:1103:5379:7268 2:N:0:GCCCAGTG+AATTGCGG
ATATTTTGCCGTTGATAAACCACCCTCCCTGTGGTCGTTATCTTGCTCCTTCTGTCGTCAACTCACAACCACTTCTTGCCCTCCAAAGCTCACATGCTGACAGATCGGAAGAGCGTCGTGTAGGGAAAGAGTGTCCGCAATTGTGGAGATCGCGGTGGGCGGCGGCACCAACAAAAAAAAAATGCTCACGCGCTCAGAACACGGATGAGTGACTAAGCGAAATGAGGCGTGATGGAGTAGAGCATACTGCC
+
BBBBBFFFFFBBGGGGFGGGGGGGGHHGGFHFHHEGFGGHHHGFFHEGFHFGFHHHGGEGGHHHHHHHGGGGHHHHHHHHHGEGHHHHHFHHHHHHHHHHHHHEGHHGGGEGFBEGGGGGGHDGFHHAHHGFGBFGDGGBDGH21/?/10?///><<.-.--:A----9...9;F..-----.///9//..---..///./..--;-////;///9//-:--9////.-9-.////.:;/B9////:///;
@M03495:530:000000000-LYBTV:1:1103:6013:7283 2:N:0:GCCCAGTG+AATTGCGG
ATATTTTGCCGTTGATAAAACCAGTCTCCAAAGCTCACATGCTGACAGATCGGAAGAGCGTCGTGTAGGGAAAGAGTGTCCGCAATTGTGTAGATCTCGGGGGGGGGCGGATCATTAAAAAAAAAAAAATAGGAGAGAAAGAGTCGACAGTGGACGATGTTGATAAGCATGGGGCGACAAAGGTAAGGTATAGAGATGGGAGTTGGTGTTGGCGTGTGCACACAAGAGGGAGTGGTGTGGTGTGTGGCGTG
+
BBBBCFFFFFCBGGGGGGGGGGHHHHHHHHFHHHHHHHHHHHGHHHHHFGHHGGGGHHHEFEGGGFGHHGGHHHHHDGDFGGG/EFHGFG243444BFGF/EC-----:----;000:BFFCFB-B9--.00;0/...0:0//:0-.-:-00/0::=..:00000000000....--;--///0900000009000000./../00.;....0-.-..0000..../........0.;../......:-9-
@M03495:530:000000000-LYBTV:1:1103:22545:7299 2:N:0:GCCCAGTG+AATTGCGG
ATATTTTGCCGTTGATAAACCAGCTAATCCTGAAAAAAAAATCAAAGCTAAAAACTACAATGCTAAGACCACGATGTGACTGCTATCAAAGTTAGATATATATGTAAATTATTCATCTGTCAAATCCTAGAATTATATCATACCTGCTCCAGCAATCACGACCTGTAATGGTTTAGTGGGTTGTTCACTGTTTCTGAAAAATGAAGATAGTTGTCCAGCTTCCAAAAAGTTTATTGTGTTTTCTAGTGGAG
+
?A>ABFFFFFBBGGGGGGGGGGHHFHHHHHHHHHH5GGGGGHHHHFFGHHHHGHGHHHHHGHHHHHHHHHHHGGHGHHHHHFGGHHHHGHGHHHEHFHHHGFHHGGHHHHHHHHHHHHHHHHHFGHFHFHHHHHHHGHHHHHGFHHAB3FCCGCGH2FGDGGGGCGGGF?F?FGHGGHAGEGGDHHFFFHHGGFHHFGHH.GDDDGFFHHHHGHG00CCCGGH0CG.AC0FFGFFGFFGFGG0C0;;F.9A
@M03495:530:000000000-LYBTV:1:1103:18887:7311 2:N:0:GCCCAGTG+AATTGCGG
ATATTTTGCCGTTGATAAACCAGCTAATCCTGAAAAAAAAATCAAAGCTAAAAACTACAATGCTAAGACCACGATGTGACTGCTATCAAAGTTAGATATATATGTAAATTATTCATCTGTCAAATCCTAGAATTATATCATACCTGCTCCAGCAATCACGACCTTTCCTGGCAAACAACCTGCAGAAAAGCCAATCAAATATATTTTCACAAGAGATGGAATGTGAGGCAATAATAGAGTACAAAGGTTGA
+
AAABBFFFFFCAGGGGGGGGGGHHHGHHHHHHHFHHHGGGGHHHHHHHHHHGGGGFHHHHHHHHHFHHHHHHGGHGHHHHHHHHHHHHHHHHHHHHHHHHHHHHHHHHHGDHHHGHHHGHHHGHHHHHHHHHHHHHHHHHHHHHGHGHHFHGHFHFHFHDGGGGHHDH1?FFHFHHHHHGHHFHHHHHHGHHHHHFCC0DDHHHFHHHFGGGFFG/CHHHHHG;CCFGEEGGFGBB09;;BBFFGFB:FF/
@M03495:530:000000000-LYBTV:1:1103:17821:7325 2:N:0:GCCCAGTG+AATTGCGG
ATATTTTGCCGTTGATAAACCAGGACTCAGGCTGGACCAAAGCTCACATGCTGACAGATCGGAAGAGCGTCGTGTAGGGAAAGAGTGTCCGCAATTGTGTAGATCTCGGGGGTGGCCGGGTAAATAAAAAAAAAAGAAGAGAGATCTCACGAGCGGTGCGCACATGAGATCTAAAAGAGGACAGTGAAAACGAGAATAGGGTGAGCGCTGGCGGACTTGGTGGGGCGGTAGCAGCAACACAGCGTGTGAGG
+
ABBBBFFFBFBAGGGGGGGGGGHGHHGHHHHHHHGHHHHGHHHHGGHHHHHHHFGHHBGFHGEGGGGHGFAEEGHHHHGBFHHBFFE4FGDEE?EFG4B?B344444BC@/C/<<00>///-011111<1@@@CC...//./:.000000:.--999-----;-;////////////.9...../://///;....//;/./.../--:--.-----////..--.--:..///.9.....;999...//.
@M03495:530:000000000-LYBTV:1:1103:22478:7352 2:N:0:GCCCAGTG+AATTGCGG
ATATTTGCCGTTGATAAACCACCCTCCCTGTGGTCGTTATCTTGCTCCTTCTGTCGTCAACTAATTTACTAATTCCAAAGCTCACATGCTGACAGATCGGAAGAGCGTCGTGTAGGGAAAGAGTGTCCGCAATTGTGTAGATCTCGGTGGCGGCCGGAGCATTTAAGATAAAAATCATAGACGTCACTCTGCTTCCCGCAGCGTCTAGGTTCATATCATCTCCGCTTCCTCTATATGCAGTGGAACATACC
+
BBBBBFFFFBBBGAGGGFGGGGGGHHGGHHHHFGHEEEGHHHHHGHGGGHHHHHHGGGHGHHFHHGHHHGHFGHHHHHGHFHHHFGHHGHHGHFGCFGHGGGGAGHGFGFEG?GHHGGGGGFGBF4FBCFG@FHFFH@DG22@@@<F//?0//-------.00;:00;0:<0;C./00000:..;..00000000//9-----.9..////////;//9/9//.;.A./;///////;//99/9//:B//9
@M03495:530:000000000-LYBTV:1:1103:11018:7361 2:N:0:GCCCAGTG+AATTGCGG
ATATTTTGCCGTTGATAAACCACCCTCCCTGTGGTCGTTATCTTGCTCCTTCTGTCGTCAACGAATTTACTAATGTCACAACCACTTCTTGCCCTCCAAAGCTCACATGCTGACAGATCGGAAGAGCGTCGTGTAGGGAAAGAGTGTCCGCAATTGTGTAGATCTCGGCGGGGGCCGGATAATTATAAAAAAAAAGATAAGGAGAATCAGTGAGCGGGTGACCGACACGCGGCGTCGGCTGCTAGTGTCAG
+
CCCCCFFFFFCAGGGGGGGGGGGGGHHGGHHHHHHHGGGHHHHHHHHHHGHHHH5FGGGHGHGGGHHHGHHHGHHHHGHHHGGGGHHHHHHHGHHHGHHHHHHHHHHHHHHHHHHHGHGHCGEFGHHGGGGDDCFGFGGHEHHHDG@FFFGCEGGH=D>1>11=<1FC.<<-;--;:--..0;0900;B00;---..00;909.;.090000000--:--.00:----.---9-;-:--.-.00000;000
@M03495:530:000000000-LYBTV:1:1103:20005:7374 2:N:0:GCCCAGTG+AATTGCGG
ATATTTTGCCGTTGATAAACCACCCTCCCTGTGGTCGTTATCTTGCTCCTTCTGTCGTCAACGAATTTACTAATTCCAAAGCTCACATGCTGACAGATCGGAAGAGCGTCGTGTAGGGAAAGAGTGTCCGCAATTGTGTAGATCTCGGTGGGGGGCGTGTTATTAAAAAAAAAAATAAGGAAAGGAGGTTGGGATGGAGGTGTCTGCGCGAGTAAGCTAGTGCGTATGACGTGTGCAGTTGCGGATGGTAG
+
CCCCCFFFFFDAGGGGGGGGGGGGGHHGGHHHHHHHGGGGHHHHGFHHHHHHHHHHGGGHGHGGGHHHHHHHHHHHHHHHHHHHHHHHHHHHHHHHHHHHGGGGFGHGGGGGGHHHHGHHGHHHDGBGHGGGGGHHHHCDD22@F2FF/C?//<--;--..0:000;00;;:9=>.:0000//..:..://--.0.;//...0000:------.0:0000000:.../00.../.0000000---9-.00;
@M03495:530:000000000-LYBTV:1:1103:24200:7417 2:N:0:GCCCAGCG+AATTGCGG
ATATTTTGCCGTTGATAAACCAGCTAATCCTGAAAAAAAAATCAAAGCTAAAAACTACAATGCTAAGACCACGATGTGACTGCTATCAAAGTTAGATATATATGTAAATTATTCATCTGTCAAATCCTAGAATTATATCATACCTGCTCCAGCAATCACGACCTGTAATGGTTTAGTGGGTTGTTCACTGTTTCTGAAAAATGAAGATAGTTGTCCAGCTTCCAAAAAGTTTATTGTGTTTTCTAGTGGAG
+
11>?AF331DDA11ABED1AGGA0BGHHHGG1B1BABE?EFFF1FEFADDG1B1EGFHGHBFGFGFGHH0GHE/?>BGHGGDB11FF@GGFDFFHFGHFGDDGHEFFB22>GFH2GDBFHGFB1>B<GBFFHHHFFFGGHEGGFHFC<1CBB0@FDFHFCGG@A?G@?<@G1<GFB=F0C><@EGHGEDGHFG0=D00<DGGFG0CGF0;C0CC00;CFH00/:0;:CBFB90FFGFGCFFG0BCF;0A0.
@M03495:530:000000000-LYBTV:1:1103:22815:7441 2:N:0:GCCCAGTG+AATTGCGG
ATATTTTGCCGTTGATAAACCACCCTCCCTGTGGTCGTTATCTTGCTCCTTCTGTCGTCAACGAATTTACTAATTCCAAAGCTCACATGCTGACAGATCGGAAGAGCGTCGTGTAGGGAAAGAGTGACCGCAATTGTGTAGAGCTGGGTGGGGGGCGGGCCATTAAAAAAAAAAATACTACGCGAACTTGTGCGGCAGAGTGGTGCTCAGGGCATCGGCATGCAGCATTTGCACGTATAACTGAGATGTCC
+
3AAABFFFFFDAEEGGGFGFGGGGGCHGGCGGFHCFAEGHHHHHFHHHBFBFFFHHGGEGGEEGGGGH5GGHFHHGHFHHHHHBFFHFHHHHGHHGHGHGGGGGFCFG>EFEGHGHHG3B/FBGFG33BCC@?EGFFG@22222220/??@/----;---;.//9//;/;9-9@-.////9.-----.;/99/.--9-..//.9.//;///....9..--;.////.////9//9..//9/////////;/
@M03495:530:000000000-LYBTV:1:1103:9151:7444 2:N:0:GCCCAGTG+AATTGCGG
ATATTTTGCCGTTGATAAACCACCCTCCCTGTGGTCGTTATCTTGCTCCTTCTGTCGATTTACTAATTCCAAAGCTCACATGCTGACAGATCGGAAGAGCGTCGTGTAGGGAAAGAGTGTCCGCAATTGTGTAGATCTCGGTGGGCGCCGGAGCATTAATAAAAAAAACTGAAGATACCATGTGGGATAGGGGAGACATGGACAGTTCACGCATTCGGTTGGTTAGTCGTAGTCTGCATGATGGCTGCTGA
+
BBCCCFFFFFDAGGGGGGGGGGGGGHHGGHHHHHHGGGGHHHHHHHHHHHHHHHHHGGGHGHHHHHHHHHHHHFHHHHHHHHHHHGHHHHHHHGGGFHGHFFGGEE/FGGGHHHHHHFGFGH?EGGGHHHH2FD3BBB2F=/?D////</---<.0<0<000=0<<:-:0000009000000900..9/0/...-../0:/000.:;000..9..00.9.-:..0.00.;...90000000000//..900
@M03495:530:000000000-LYBTV:1:1103:12794:7452 2:N:0:GCCCAGTG+AATTGCGG
ATATTTTGCCGTTGATAAACCACCCTCCCTGTGGTCGTTATCTTGCTCCTTCTGTCCAAAGCTCACATGCTGACAGATCGGAAGAGCGTCGTGTAGGGAAAGAGTGTCCGCAATTGTGTAGATCTCGGTGGTCGGCGTATCATTAAAAAAAAAAAAAGAAAGTAGAGGAGGGCGTGATGAGTATCATGCGTGAGGACGTTAAGTGTGGGTGCGAATTAGAGGTTGGTGATGAAGTCTGTGTAGGACGGGAA
+
BCCCCFFFFFDBGGGGGGGGGGGGGHHGGHHHHHHHGGGHHHHHGHHHHHHHHHHHHHHHHHHHHHHFGHHHHHHHHHHHGGGGHHHGGGGGGFHHHGGHHHFH?FBDFGGGGGHGFHBB3443BGFG/?A?2</<<///=1111??=F@-@<@---.../000000/.;9-:9;-./000900009:0....9.0.-../.0:0:0...:.:.--.0000/0//-..000000000:00000000---.-
@M03495:530:000000000-LYBTV:1:1103:13009:7453 2:N:0:GCCCAGTG+AATTGCGG
ATATTTTGCCGTTGATAAACCAGGACTCAGGATGGACCAAAGCTCACATGCTGACAGATCGGAAGAGCGTCGTGTAGGGAAAGAGTGTCCGCAATTGTGTAGATCTCGGTGGTCGGCGGATCATTAAAAAAAAAAAATAATAAAATGTAGAATGGATGACTAGGCACGTGGAGACAACAAGAGTGCACAAGAACAGAATGAGGTATGCGGAAGTGCAATATATGAGAACTATAGTTCTGGAAGTCGAGAGG
+
>A3AAFFFFFBBGGGGGGGGGGHGHHHHHHHHHHGHHHHHHHHHHHHHGHHHHGHGGHHHHGGGGHHHGGGGEGHHGHGHHGHHHFG4BEFGGGDHEHH2?B?4B44BF/EE<3<//<////???1<FGFDC--<A-.000000000;000000/00/:000//90......99.//...9/.//////.../.;9/9//////////.---.//////99////////////////;///////..-.;.
@M03495:530:000000000-LYBTV:1:1103:8330:7475 2:N:0:GCCCAGTG+AATTGCGG
ATATTTTGCCGTTGATAAACCAGGGACTCAGGCTGGACCAAAGCTCACATGCTGACAGATCGGAAGAGCGTCGTGTAGGGAAAGAGTGTCCGCAATTGTGTAGATATCGGGGGTGGCCGGATCATTAAAAAAAAAAAGCACATGAAAAAATATGATAGGATGTAGTACTAAACCAAATAATAACAGAAGACAATTACCTGGAAGCAGGAACAAGTACGGATGGTGAGCAGAGTACACATACTATATCTACA
+
BCBBCFFFFFDBGGGGGGGGGGHGGGGHHHHHHHHGHHHHHHHGHHHHHHHHHHHHHHHHHHGGGGGHHGGGGEEHHHHGGHHHHHBFBFGGGGCGHFGFFFF4B4B4??/<////0?///.-<1<1<<<1@@@CGG..<//00<00:.-.<00:00</00:00000000000/...0:<00<000/000///000000<./0/.0/.././<:000....-.000.00//.0000000000000:00000
@M03495:530:000000000-LYBTV:1:1103:12700:7537 2:N:0:GCCCAGTG+AATTGCGG
ATATTTTGCCGTTGATAAACCAGCCTCCCTGTGGTCGTTATCTTGCTCCTTTGTCGTCAACAATTCCAAAGCTCACATGCTGACAGATCGGAAGAGCGTCGTGTAGGGAAAGAGTGTCCGCAATTGTGTAGATCTCGGTGGTGGCCGGAGCATTAAAAAAAAAAAAAGTGATAAGGTCGGCGACAGATGCAGGCGCAGCACGAGAAGACGGGATGAACGCGCGGGTGGTGGTAGAGTAGGTCTGTTGTGCT
+
ABABCFFFFFDBGGGGGGGGGGHHGHHGGHHHHHHHGGGHHHHHFHHHHGHHHHHGGGHGHHHHHHHHHHHHHHHHHHHHHHHHHHHHHHGGGGHHHGGGGEG?FGHGHHGHEHFG4DGFCFFGGGFHF3?33B33=?<<///<00<?//-<D=11111-<<-:E-9.0000;00000---;----/000:0..-----..9.-../0/..-9..000..9----:--;...0000:00;000/:00/.00
@M03495:530:000000000-LYBTV:1:1103:21688:7540 2:N:0:GCCCAGTG+AATTGCGG
ATATTTTGCCGTTGATAAACCAGAACCATCCAAAGCTCACATGCTGACAGATCGGAGAGCGTCGTGTAGGGAAAGAGTGTCCGCAATTGTGTAGAGCTCGGGGGTGGGCGGGGCATTAAAAAAAAAAACAAGCTAGAAGCCCGGGGTGCGAGGAGTATGAAAAGCACGAAGCAGCGGCAGAGTGGAGCTCGAGGATCACCTGAGACTAGCCGCTGGTACACACTAGACGGACGAGACTGGTTTGTCTATGT
+
BCBBCFFFFFCBGGGGGGGGGGHHHHHHHHHHHHHHHHHHHHHHHHHHHHGHHHGGGGGHGGGGEEFEFHGHHHHHHFG4BGFGGGGHFGG?43434@3/>/>@///<=//----/00:<C0@D?ADCC../.00<00<0..----<-.-.---.//<<<000/<</<...-0/<-----..00.0./.0.-.--//.//0///00000//.----/00000.//000...---9..:0.00../0:0000
@M03495:530:000000000-LYBTV:1:1103:7545:7548 2:N:0:GCCCAGTG+AATTGCGG
ATATTTTGCCGTTGATAAACCACCCTCCCTGTGGTCGTTATCTTGCTCCTTCTGTCGTCAACGAATTTACTAATTCCAAAGCTCACATGCTGCAGATCGGAAGAGCGTCGTGTAGGGAAAGAGTGTCCGCAATTGTGTAGATCTCGGTGGTCGGCGTATCATTAAAAAAAAAAAACATGTTAGTCAAAAGGGATGTACTGTGGGACAAGCACAAGAGAAGGAGGCAGAGTAGTGTAGAACAGTGGTAGAAG
+
BCCCCFFFFFDBGGGGGGGGGGGGGHHGGHHHHHHHGGGHHHHHHGHHHHHHHHHHGGGHGHGGGHHHHHHHHHHHHHHHHHHHHHHHGHHHHHHHHHHEGGGHHGGGGGGGHHHHGHHHHHH4B?B?DFCFGHHGF@FD2>2>20?/?//1/<<E--.<0==<=D00-::@-<9..000000<00<<0/..</.<000000/..:.<..////././0/..<9.....000:/00<000</00/:000:0
@M03495:530:000000000-LYBTV:1:1103:22102:7555 2:N:0:GCCCAGTG+AATTGCGG
ATATTTTGCCGTTGATAAACCACCCTCCCTGTGGTCGTTATCTTGCTCCTTCTGTCGTCAACGAATTTACTAATTCCAAAGCTCACATGCTGACAGATCGGAAGAGCGTCGTGTAGGGAAAGAGTGTCCGCAATTGTGTAGATCTCGGGGGTGGCGGGGTCATTTAAATAAAAAAAAACACGGGAGACCGAGTGGATGCGGTAGATAGACTACTCTCAGGACCTTTATGAGAGAGATGACACAACTCATCC
+
CCCDDFFFFFBBGGGGGGGGGGGGGHHGGHHHHHHHGGGHHHHHHHHHHHHHHHHHGGGHGHGGGHHHHHHHHHHGHGHHHHHHHHHHHHHHGHHHHHHHGGGGHHHGGGGGGHHHHGHHHGFGBGDFGCC@DGHHFG2>2222>20=//<--<.-----..0:000000000B=9--....<-.-...---.9.00::--.9.00000000/000000/0../00000:<00...000000/..<00000
@M03495:530:000000000-LYBTV:1:1103:12973:7561 2:N:0:GCCCAGTG+AATTGCGG
ATATTTTGCCGTTGATAAACCAGCTAATCCTGAAAAAAAAATCAAAGCTAAAAACTACAATGCTAAGACCACGATGTGACTGCTATCAAAGTTAGATATATATGTAAATTATTCATCTGTCAAATCCTAGAATTATATCATACCTGCTCCAGCAATCACGACCTGTAATGGTTTAGTGGGTTGTTCACTGTTTCTGAAAAATGAAGATAGTTGTCCAGCTTCCAAAAAGTTTATTGTGTTTTCTAGTGGAG
+
3AABBFFFFFBAFGGGGGGGGGHHHHHHHGHHHHHHHGGGGHHHHBGHHFGDFHFHHHHHHHHHGHHHHHHHGFHGEGFFGH3GHFHHHEH4GHFGHHHHHHHHHHHHHFHHHHHHHHHHGHHHFHHHHHHHHHHHHHHHHHGHHHEHHHHGGHGHFHGGGGGGHHHHF@F?DGHHFHFHDFGGHHHHHHHHHGHGHFGGGHHHHGHHHHHHHHFFHBHEHFHFHCE..;FFGGGGFFFGFFBFBFFGF0:
@M03495:530:000000000-LYBTV:1:1103:24086:7581 2:N:0:GCCCAGTG+AATTGCGG
ATATTTTGCCGTTGATAAACCAGCTAATCCTGAACAAAAAATCAAAGCTAAGAACTACAATGCTAAGACCACGATGTGACTGCTATCAAAGTTAGATATATATGTAAATTATTCATCTGTCAAATCCTAGAATTATATCATACCTGCTCCAGCAATCACGACCTGTCCTGGCAAACAACCTGCAGAAAAGCCAATCAAATATATTTTCACAAGAGATGGAATGTGAGGCAATAATAGAGTACAAAGGTTGA
+
11>AAFF31DD>EEGG33FGGCA01A1F1GH1111BAF00AB11G1ABGGF11A01F111GBEDEA1AFCBGEAGF>GDF2FC@GHFFD1FGHFHH2GFHFHGH22@@2BGHHG2FG2GGHHBDFG112GGHHHHHBDFFGHHHFFF111BGHH0GHHG/</>CGD<G2<@0F@GHHHGGHGCCC10>0<FGFGFGBB1<GDB0000DDDB0<CGHEHH/::;=00:C.:CC;:CF;0C00;FB0:/;0//
@M03495:530:000000000-LYBTV:1:1103:16774:7582 2:N:0:GCCCAGTG+AATTGCGG
ATATTTTGCCGTTGATAAACCAGCTAATCCTGAAAAAAAAATCAAAGCTAAAAACTACAATGCTAAGACCACGATGTGACTGCTATCAAAGTTAGATATATATGTAAATTATTCATCTGTCAAATCCTAGAATTATATCATACCTGCTCCAGCAATCACGACCTGTCCTGGCAAACAACCTGCAGAAAAGCCAATCAAATATATTTTCACAAGAGATGGAATGTGAGGCAATAATAGAGTACAAAGGTTGA
+
3AABBFFFFFBBEFGGGGGGGGHHHGHHHHHHHHHHHGGGGHHGHGFFHFF5EHGHHHHHHHHHH5FEHHHHFFHEHFHHFHHHHHHHHHHHHHGHHHHHHHHHGHHHHHGHHHHHHHHHHHHFGHHHFGHHHHHHGHHHHHGGHHHGHHBCHFHHGHHDGGGGHHHH1<FGGHGHHHHFFGFCH10CCGHHHGHFBGFFDGFHFHHGHGH0C/C:GHHBFFHHGBFGGGGGF0CB;BFFFGG0B/FBFF/
@M03495:530:000000000-LYBTV:1:1103:7234:7591 2:N:0:GCCCAGTG+AATTGCGG
ATATTTTGCCGTTGATAAACCAGCTAATCCTGAAAAAAAAATCAAAGCTAAAAACTACAATGCTAAGACCACGATGTGACTGCTATCAAAGTTAGATATATATGTAAATTATTCATCTGTCAAATCCTAGAATTATATCATACCTGCTCCAGCAATCACGACCTGTCCTGGCAAACAACCTGCAGAAAAGCCAATCAAATATATTTTCACAAGAGATGGAATGTGAGGCAATAATAGAGTACAAAGGTTGA
+
AABCCFFFFFC>EFGGGGGGGGHHHHHHHHGHHHHHHGGGGHHHHHFHHHHHHHGHHHHHGHHFGGHHGHHHGGHGHFHFHFFGHHHHHFHHHHHHHHHHHHHHHHHHHHHHHHHHHGHHHHHHHHHHHHHHHHHHHHHHHHHHHHHHHHHHGHHHHHHGGGGGHHHHF1<GGHHHHHADHHHHHHHHGHHHGFHHHEBGHHHHCHHHHHHHHHHHHFCG0CGCB0FFEEFGFCFGFFG9BFFGGF/:FF/
@M03495:530:000000000-LYBTV:1:1103:4552:7600 2:N:0:GCCCAGTG+AATTGCGG
ATATTTTCCGTTGATAAACCACCCTCCCTGTGGTCGTTATCTTGCTCCTTCTGTCGTCAACGAATTTACTAATTCCAAAGCTCACATGCTGACAGATCGGAAGAGCGTCGTGTAGGGAAAGAGTGTCCGCAATTGTGTAGATCTCGGTGGTCGGCGTTGCAGTAAAGAAAAAAAAATGACACTTCACGCAGTACTACGTAGTCAGCAAATAACTCATCGATATGTGAGGATAGAGACCAATGTAACATGTG
+
BCCCCFFFFCFFGGGGGGGGGGGGHHGGHHGHHHHEEGHHHHGGHHHHHHHHHHHGGGHEHGGGHHHHHHHHHHHHHHFHHHHHHHHHGHHFHHHEGHHGGGGGHFFGGFEGGCGFGGHHHHHFGBBBACGDGGFFG2>D>222FCF/??/1///----.00=0<000</<.--:-.000000000;..--:00009;.0:.90000/00000000000/:.-00;00.0:00000/./.00000009;0;
@M03495:530:000000000-LYBTV:1:1103:23207:7654 2:N:0:GCCCAGTG+AATTGCGG
ATCTTTTGCCGTTGATAAACCAGCTAATCCTGACAAAAAAATCAAAGCTAAAAACTACAATGCTAAGACCACGATGTGACTGCTATCAAAGTTAGATATATATGTAAATTATTCATCTGTCAAATCCTAGAATTATATCATACCTGCTCCAGCAATACCGACCTGATACTGTTTTAGTGGGTTGTTCACTGTTTCTGAAAAATGATGATAGTTGTTCAGCTTCCAAGAAGTTTATTGTGTTTTCTATTGGG
+
>11>A3B11B>111A3EBG11AA0F1FGF3G1A0F1AF00ABG11B1GBEBGH1/1BG1FGEB2FG1G10FHEGH/FFG2B1FGHF02F@F1FGB12FFDGHH@GE2BGFF22@2F2F12BGH1FF>1EFF12B>FFG2B>B1<BE011FGCC<GD11B/////001@11?1?10<01?</CF-E<1F1=11>G1<DH<<0..<000DG0=GF0D.0;:00;0/:00://0:C;0:0;099BF0C0000;.
@M03495:530:000000000-LYBTV:1:1103:25885:7655 2:N:0:GCCCAGTG+AATTGCGG
ATATTTTGCCGTTGATAAACCAGCTAATCCTGAAAAAAAAATCAAAGCTAAAAACTACAATGCTAAGACCACGATGTGACTGCTATCAAAGTTAGATATATATGTAAATTATTCATCTGTCAAATCCTAGAATTATATCATACCTGCTCCAGCAATCCTGGCAAACAACCTGCAGAAAAGCCAATCAAATATATTTTCACAAGAGATGGAATGTGAGGCAATAATAGAGTACAAAGGTTGAACCTGTAGAG
+
ABBBCFFFFFBAEGGGGGGGGGGHHHFGHGHHHHHHHGGGGHGHHHHEHFHHFGGHHHHHFHHHHHHHHFFHGFHGEEGHHHGHHFHHHHHGHHHHHHHHHHHHFHHHHHHHHHGHHHHHHHHHHHHHHHHHHHHHHHHHHHHGHHGHGFHHHHHHHGFHHGHHHHHGF?0GHHHEHHFHHHFHHEHHHHHHHHGGDFBGHGHHHGGHHFHBG<C0GGFGHGFGHFFEHCHFGF9BC9CFFFGGGGFF00;
@M03495:530:000000000-LYBTV:1:1103:21425:7665 2:N:0:GCCCAGTG+AATTGCGG
ATATTTTGCCGTTGATAAACCAGGGACTCAGGCTGGTCCAAAGCTCACATGCTGACAGATCGGAAGAGCGTCGTGTAGGGAAAGAGTGTCCGCAATTGTGTAGGTCTCGGGGGGGGGCGGGTCATTAAAAAAAAAAAAAATTACACGGGCACTGGGGGGAGTCGAGTACACTTCACTGCCCTGTATCCTGTCTCTACCCACTTCCATTCCACGACGTACGCCAGTGAGCGCACATCACAGCTACCAACGCA
+
>AAABFFFFFBBGGGGGGGGGGHCGGGHHHHHHHHGGHGGGHGHHHHHHGHHHHFFHHBGHHEDGGEGHGGGGEGHBFGGFGHHFHBF@BGFGCGGHHHH?4333B44?/>@?--------9-./;//;//-@D-9--99.///;/9-9--../..9--9-;/-.-/.//:/;///////.9.:/;/B////9/////:/..9///;/9///.9-;9..-.9.-;////-----//////.///.:/..--
@M03495:530:000000000-LYBTV:1:1103:23674:7675 2:N:0:GCCCAGTG+AATTGCGG
ATATTTTGCCGTTGATAAACCAGCAATGTCACAACCACTTCTTGCCCTCCAAAGCTCACATGCTGACAGATCGGAAGAGCGTCGTGTAGGGAAAGAGTGTCCGCAATTGTGTAGATATCGGGGGGGGGCGGAGCATTAAAAAAAAAAAAACAGTGTGTGAAGGTCGAGACGGACAACAGCTCATAGACTAACGTTAACCACTCACCTTCGTTGTCTAGACTTGTGTATGTCACATATGCTTACGATCTGTG
+
CCCCCFFFFFCBGGGGGGGGGGHHHHHHHHHHHHGGGGHHHHHHEHHHHGHHHHHHHHGG5GGHHHHHHHHHHGGGGAHHGGGGGGFGHHGGHHHHHBG4FDEFGGGGFHGHB3444D4?////--:9-----9.090000B->B;-@--..;0000;.000000---.....--.../.0000:0000000.///.:00.0//0.000.;//909:000000;0;000000;0000000000.....000
@M03495:530:000000000-LYBTV:1:1103:5214:7687 2:N:0:GCCCAGTG+AATTGCGG
ATATTTTGCCGTTGATAAACCAGCTAATCCTGAAAAAAAAAATCAAAGCTAAAAACTACAATGCTAAGACCACGATGTGACTGCTATCAAAGTTAGATATATATGTAAATTATTCATCTGTCAAATCCTAGAATTATATCATACCTGCTCCAGCAATCACGACCTGTAATGGTTTAGTGGGTTGTTCACTGTTTCTGAAAAATGAAGATAGTTGTCCAGCTTCCAAAAAGTTTATTGTGTTTTCTAGTGGG
+
AA>AAFFFFFD1AA1GEGGGGGCE1BEGGHF11GHEGGCEGGFFFEGD01FGHGFGFHHEHDGFFFFHBE0GFEGHFHEGGDDBGBHFHEHGHFHBGGHHHHHFFDFFHHGFH2FBGBFHEHFDGFG1BGGFHF>GGHDHHEGDGFHHCF1FCCFBHHHHF/@CGH1F1@FGHHGHGFFFHGGGGHFHHHHHGGFHGGHHHCGGHC00CGHGHHHFGHFEFFFFFFBF9EFG0BFFF0CBFGCFFB0BBF.
@M03495:530:000000000-LYBTV:1:1103:15491:7688 2:N:0:GCCCAGTG+AATTGCGG
ATATTTTGCCGTTGATAAACCAGCTAATCCTGAAAAAAAAATCAAAGCTATAAACTACAATGCTAAGACCACGATGGGACTGCTATCAAAGTTAGATATATATGTAAATTATTCATCTGTCAAATCCTAGAATTATATCATACCTGCTCCAGCAATCACGACCTGTAATGGTTTAGTGGGTTGTTCACTGTTTCTGAAAAATGAAGATAGTTGTCCAGCTTCCAAAAAGTTTATTGTGTTTTCTAGTGGAG
+
AAABBFFFFFBBGGGGGGGGGGH4G5FGHH54F335AA2E01F33B52AF5555A5A3335AB5B5BFB22?1E11112B1134F4B44@FE@GF3FEGF4F4GFEF4FFFHHHHHGHF4BGHHHGFGGFHGHHHHHGHGHHHHFHHHHHHHHHHGHHHCDCCGHHHHHFGFGHHHHGHHGEGGHGFHHHHHGBGFGFHGHFFFFFHHHHGGGCGHHHGGFGHFFG..C99FFGFFGFFGGBFFFGFFAFF
@M03495:530:000000000-LYBTV:1:1103:26353:7717 2:N:0:GCCCAGTG+AATTGCGG
ATATTTTGCCGTTGATAAACCACCCTCCCTGTGGTCGTTATTTGCTCCTCTGTCCTCCAAAGCTCACATGCTGACAGATCGGAAGAGCGTCGTGTAGGGAAAGAGTGTCCGCAATTGTGTAGATCTCGGTGGTCGCCGGATCATTAAAAAAAAAAAAAGTACACATAACAAGAAGCAGGACGTAGAGCTGACCACAAATACAACTCGGCGCACGCCAGGTGTCGACCACCGTATCCTCAGTATCAGTTCGT
+
BCBBAFFFFFCBGGGGGGFGGGGGGHHGGHHGFFHHGGGHHHHHFHHHHFHHHHHHGHGHHHHHHHHGDDHHHBGHHHHHHGGGEAGHGEGGEE?GFHGHGHHHF4BBBGFEGGGEFHF2FB33BD30?//C/2</<B///<0>=1F111-<<-----.:000000;9/00///////..;-..../;//////....:///////...---9--.;-.://:..---.9.....//////////////.9
@M03495:530:000000000-LYBTV:1:1103:19348:7730 2:N:0:GCCCAGTG+AATTGCGG
ATATTTTGCCGTTGATAAACCACCCTCCCTGTGGTCGTTATCTTGCTCCTTCTGTCGTCAACGAATTTACTAATTCCAAAGCTCACATGCTGACAGATCGGAAGAGCGTCGTGTAGGGAAAGAGTGTCCGCAATTGTGTAGATCTCGGTGGTCGGCGGGTCATTAAAATAAAAAAAAAGGAAAAGTACGCGTAGTCCCCTATAGCTACATACATGCTACAGAGTATACATCACGTAGAGACATGTGCATCG
+
BCCCCFFFFFDBGGGGGGGGGGGGGHHGGHHHHHHHGGGHHHHHHHHHHHHHHHHHGGGHGHGGGHHHFHHHFHHHHHHHHHHHHHGHHHHHHHHHHHHHGGGGGHHGGGGEDFHGFFHFHHHHFHBFGGG?GGHHFH222222>2FF<CEA1>/->---::;C0;000;0;;C----../////000..--9-.000;/:0000;0000000000000000/000:;0000;..:..0;:/0000000:.
@M03495:530:000000000-LYBTV:1:1103:6848:7740 2:N:0:GCCCAGTG+AATTGCGG
ATATTTTGCCGTTGATAAACCAAAGCTCACATGCTGACAGATCGGAAGAGCGTCGTGTAGGGAAAGAGTGACCGCAATTGCGTAAATGGCGGTGGTCGCCGTCACCTAAAAAAACAACAATACAAGCGGAACTCCTCTTACTTCTTATGATCTTGAATCAATTATTATCTTGTATACCATACAAATTGGAACTGAACGTGCAATTAGGATTTAGAAAAAACAACCAGTCTAGACTTAAATACGGGTATACT
+
@BABBFFFFFDA?EEFGGDACGGEHFGCFGHBGF5EGHFHFHHH2222ABGAE?EEAEA5BF3B1FFG@55DB0EEEEE34B?E1?B431/////?3///////<11?11?1/<CG/</<1F1G<1..-><>0=G0/0===00000000<0000:G000=000=00000000<0000;C90/;00000/00/0000/.9...0;0009000//99//..9.9.;9A.;9;//;/9/;////9..999/99/
@M03495:530:000000000-LYBTV:1:1103:17356:7796 2:N:0:GCCCAGTG+AATTGCGG
ATATTTTGCCGTTGATAAACCACCCTCCCTGTGGTCGTTATCTTGCTCCTTCTGTCGTCAACGAATTTACTAATTCCAAAGCTCACATGCTGACAGATCGGAAGAGCGTCGTGTAGGGAAAGAGTGTCCGCAATTGTGTAGATCTCGGTGGGCGGCGTGGCATTAAAAAAAGAAATAACGGATGTAACGTTGTTGGCGTATTAAGGAGTAAACACTAGGATATGTAGTCATTGAGCTCACGTCAAGCTATG
+
ABCCDFFFFFDBGGGGGGGGGGGGGHHGGHHHHHHHGGGHHHHHHHHHHHHHHHHHGGGHGHGGGHHHHHHHHHHHHHHHGHHHHHHHHHHHFHHHHHHHGGGGGHHGGGGGGHHHHGHHHHHHFHBFGGGFGGHF2D2DF22>D2CF/C<///-------<0<111109<..<C11<0.-..-=111<//.....0-.9.011100.//1111.</:/010111111111111001000.<...000111
@M03495:530:000000000-LYBTV:1:1103:17383:7844 2:N:0:GCCCAGTG+AATTGCGG
ATATTTTGCCGTTGATAAACCAGCTAATTCCAAAGCTCACATGCTGACAGATCGGAAGAGCGTCGTGTAGGGAAAGAGTGTCCGCAATTGTGGAGATCTCGGGGGTGGGCGTAGCATTAAAAAAAAAAAAAAAAATGAATCCCATGAGACGAAGAGCTTGCAATTAAATAAGTGACAATGCAGTAGATATAGGTTATATCAGCAGATATCACGCTACACAGTTAATCAGACGAGATAATAACGAGGCAGTG
+
CCBCCFFFFFEBGGGGGGGGGGHHHHHHHHHHHHHHHHHHHHHHHHHHHHFHHHGGGGHHHGGGGEEFGHHGFHHHHGDGDDGGGGGGHHGF1313B3FDFF//E//////////=1=1=?=F<CDC-<----<-.011110001/00<0.--...<00<.:1101111111<11111::0111111:1111:11:<1111101./01:11<....-0/0.011111100<9@A..111110...--../:
@M03495:530:000000000-LYBTV:1:1103:21145:7856 2:N:0:GCCCAGTG+AATTGCGG
ATATTTTGCCGTTGATAAACCAGCCTCCCTGTGGTCGTTATCTTGCTCCTTCTGTCGTCAACGAATTTACTAATTCCAAAGCTCACATGCTGACAGATCGGAAGAGCGTCGTGTAGGGAAAGAGTGTCCGCAATTGTGCAGATCTCGGGGGTCGCCGCATCAATAAAAGAAAAAAAGACATAACGCAAACGCCAGCGAGAAGCTCTACACTAGTCTGACCGACATCCACCATCTTTATACACAGCACTTCT
+
BCBCCFFFFFCBGGGGGGGGGGHHGHHHGHHHHHFGGGGHHHHHHFHHHHHHHHHGGGGHGHGGGHEFGHHHGFHHHHHHHGHFHHGHHHGFEGGH?GHFFEGGGHHGGGGGGHHHHFHHHF?FFFD?FFG/@AFHDF222222D@0//<A-.=-.<--:-<00:0;C0;:9/.--..;:00;/;;---..--.-.---;.///9////:///;////9/----.////..///////9////.././/;/
@M03495:530:000000000-LYBTV:1:1103:16527:7861 2:N:0:GCCCAGTG+AATTGCGG
ATATTTTGCCGTTGATAAACCAGGACTCAGGCTGGACCAAAGCTCACATGCTGACAGATCGGAAGAGCGTCGTGTAGGGAAAGAGTGTCCGCAATTGTGTAGATCTCGGGGGTGGCCGGATCATTAATAAAAAAAACATGCTGACACTGTCGGGCGGCAGACTACGTGATAAGCACTATACTACGTGCGTCGCTGTCCAGTACGGCTCACTTTGACTTTGGCTGTAGTATGAGCTGATCGACAGTTCATAG
+
AAABCFFBFFCAFGGGGGGGGGHGHGHHHHHHHHDHHHHDHGHHGHHGHHHHHHHGFHHHHG?GG1GHGFGGFEGHHHGFHHH3C@F@BGEGG@FHGFHFD3444DD0///><//0<////->1=111=<>1G@-<<::/0000/0000:;.:-------9;///../9/////////;:////.:/.-:---...////;/;..-:./;///://///////../;//9/://;////.:-.-/9/////
@M03495:530:000000000-LYBTV:1:1103:15206:7879 2:N:0:GCCCAGTG+AATTGCGG
ATATTTTGCCGTTGATAAACCAGCTAATCCTGAAAAAAAAATCAAAGCTAAAAACTACAATGCTAAGACCACGATGTGACTGCTATCAAAGTTAGATATATATGTAAATTATTCATCTGTCAAATCCTAGAATTATATCATACCTGCTCCAGCAATCATAATGGTTTAGTGGGTTGTTCACTGTTTCTGAAAAATGAAGATAGTTGTCCAGCTTCCAAAAAGTTTATTGTGTTTTCTAGTGGAGGTCTTGG
+
3A3ABFFFFFBAEGGGGGGGGGHHHHHHHHHHHHHHHGGGGHHHHHHHHGHFHHGHHHHHHHHHHHHHHGHHGEHGGHHHGHFHHHGHHGHHHHHGHHHHHHHHHHHHHHHHHHHHGHHHGHHHHHHHHGHHHHHHHHHHHHHHHHHHHHHFHHFHHHHDBGFHGGHHHHBHHDGCGFHHHHHHHHHHGBG1GGHHHHBGFFHGHHHDDGHHHHFFGGHG.:CCFGHGHFGGHBFBGFGBFF0?FG/0FFB
@M03495:530:000000000-LYBTV:1:1103:4328:7883 2:N:0:GCCCAGTG+AATTGCGG
ATATTTTGCCGTTGATAAACCAGCTAATCCTGAAAAAAAAATCAAAGCTAAAAACTACAATGCTAAGACCACGATGTGACTGCTATCAAAGTTAGATATATATGTAAATTATTCATCTGTCAAATCCTAGAATTATATCATACCTGCTCCAGCAATCACGACCTGATAATGGTTTAGTGGGTTGTTCACTGTTTCTGAAAAATGAAGATAGTTGTCCAGCTTCCAAAAAGTTTATTGTGTTTTCTAGTGTC
+
>ABBBFFFFFBAGGGGGGGGGGHHHHHHHHHHHHHHHGGGGHHFHHFGHFGFGGEFHGHHHHHGHGGHGGHHGCHGHHGGGDFHFHFHHHHHHHHHHHHHHHHHGHHHGGHHGHHHHHHHHHHHHHGHHGHHHGHHHHHHHHHEHHHHHFHFFGGHHFHGDGGGHHHH1@GGHHHHFHHGGAGGGHHHFHHHFFHHHBHHECHHHCGHHHHHHHHHCFGFHCC;GFC.ACCFGGGGGGGFGGGFFBF9FF0
@M03495:530:000000000-LYBTV:1:1103:9376:7959 2:N:0:GCCCAGTG+AATTGCGG
ATATTTTGCCGTTGATAAACCAGGACTCAGGCTGGACCAAAGCTCACATGCTGACAGATCGGAAGAGCGTCGTGTAGGGAAAGAGTGTCCGCAATTGTGTAGATCTCGGTGGTGGCCGGATCATTAAAAAAAACAATAGCAAAAATTTATGTGGAGATGAGGTAGTCATGAAACAGAACTGATAGGATGTGAGATCTATAGAAGTACAAGGTAGTCATATCGTGTTGCAGAATCGGTCGTGTCTCTCACGG
+
AAABCFFFFFCBGGGGGGGGGGHGHHHHHHHHHHGHHHHHHHHHGHHHHHHHHHHHHHHHHGGGGGHHGFGEEGGHHHGFHGHGH4B@BFFGGGGHFHHB4?44BB?FF?EF///00////>@2@>>>DFD/C/F.11111110.011111=<00.//<00//00000000000:////0:00:0/00/900000:0;000000000000.0000000000./....0//////..9.-;.;///////..
@M03495:530:000000000-LYBTV:1:1103:19352:7989 2:N:0:GCCCAGTG+AATTGCGG
ATATTTTGCCGTTGATAAACCAGCTAATCCTGAAAAAAAAATCAAAGCTAAAAACTACAATGCTAAGACCACGATGTGACTGCTATCAAAGTTAGATATATATGTAAATTATTCATCTGTCAAATCCTAGAATTATATCATACCTGCTCCAGCAATCACGACCTGTATGGTTTAGTGGGTTGTTCACTGTTTCTGAAAAATGAAGATAGTTGTCCAGCTTCCAAAAAGTTTATTGTGTTTTCTAGTGGAGG
+
ABBCCFFFFFCAGGGGGGGGGGHHHHHHHHHHHHHHHGGGGHHHHGGFHHHFFHGFHHHHHHHHGGHHHHHHGGHGHHHHFGFHHHHHHFFGHHGHHHHHHHHHFHHHHHHHHHHHHGHHHHHFHHHHHHGGHHHHHHGHHHHHHHHHHHHHFGHFFHHGGGGGFGHHHG?GHHHHHGHGGGGHHHHHHHHHHGHHGG<GHHFHHCGHHHGHHGFHHGHGHGHGFH.;FGGGFBBFFFGFGFFBCFG?FFD
@M03495:530:000000000-LYBTV:1:1103:13068:7999 2:N:0:GCCCAGTG+AATTGCGG
ATATTTTGCCGTTGATAAACCAGTGGTCGTTATCTTGCTCCTTCTGTCGTCAACGAATTTACTAATTCCAAAGCTCACATGCTGACAGATCGGAAGAGCGTCGTGTAGGGAAAGAGTGTCCGCAATTGTGGAGATCTCGGTGGGCGCCGGATCATTAAAAAAAACAAAAGAGTTGACAACAACGTGTGAGGTGAGAATACACAGTATCTAAGAGTGCAATGAGAGAAGCGAGAAAACTATGAGCGAATGTA
+
BCBCCFFFFFCAGGGGGGGGGGHHHHHHGGGHHHHHHHHHHHHHHHHHGGGHGHGGGHGHHHHHHHHHHHHHHHHHHHHHHHHHHHHHHHHGGGGGHHHGGGGEGHHHGGHHHHHHBG4DBEE?DFHGFG/D?22BD@<//?C//</>A--.-<00000<0<-;....././0000000....-9./.00./:0.00000000.//9////:////////////;./B/-.--.///////;//;---///
@M03495:530:000000000-LYBTV:1:1103:6768:8005 2:N:0:GCCCAGTG+AATTGCGG
ATATTTTGCCGTTGATAAACCAGCTAATCCTGAAAAAAAAATCAAAGCTAAAAACTACAATGCTAAGACCACGATGTGACTGCTATCAAAGTTAGATATATATGTAAATTATTCATCTGTCAAATCCTAGAATTATATCATACCTGCTCCAGCAATCACGACCTGTAATGGTTTAGTGGGTTGTTCACTGTTTCTGAAAAATGAAGATAGTTGTCCAGCTTCCAAAAAGTTTATTGTGTTTTCTAGTGGAG
+
ABCCCFFFFFCAEFGGGGGGGGHHHHHHHHHHHHGHHGGGGHHHHHGHHHHHGHGHHHHHHHHHHHHHHHHHGGHFHFHHFHFHGHHHHHHGGHFHHHHHHHHHHHHHHHHHHHHHHHHHHHHHHHHHHHHHHHHHHHHGHHHHGHHHHHFHFHGHHGHGGGGGHHHEG@DFFFHGGHFEDGGGHHHHHHHHHHHHHHFHHHGHHHGHGFGHHHHHGHHGGHFFGGHFDBFGGGFB;C:FFGFF00CBFGE
@M03495:530:000000000-LYBTV:1:1103:9040:8009 2:N:0:GCCCAGTG+AATTGCGG
ATATTTTGCCGTTGATAAACCACCCTCCCTGTGGTCGTTATCTTGCTCCTTCTGTCGTCAACGAATTTACTAATTCCAAAGCTCACATGCTGACAGATCGGAAGAGCGTCGTGTAGGGAAAGAGTGTCCGCAATTGTGTAGATCTCGGTGGGCGGCGTGTCAATAAAACAAAAAACAGGAGGGACAGCACAGAAGGCAAGGCAAGAGATATGTAATGAGGCTGAGGGCGTTGAGAAGACAGTGAGGGTTAG
+
>ABCCFFFFFCAFGGGGGGGGGGGGHHGGHHHHHGGGGGHHHHHHHHHHHHHHHHHGGGHGHGGGHHHHHHHHHHHHGFHHHHHGHHHHHHHHHHHHHHHGFGGFHHEFGGFG?GFGFFHHGGHHH3BFCD?DEFF@F<2222@@20?<CE///-----:/00;;C00;:;..;-../9.99-...;././/://..9....;.././////://;//9/.9......----.9./::/;//;//......
@M03495:530:000000000-LYBTV:1:1103:9719:8018 2:N:0:GCCCAGTG+AATTGCGG
ATATTTTGCCGTTGATAAACCACCCTCCCTGTGGTCGTTATCTTGCTCCTTCTGTCGTCAACGAATTTACTAATTCCAAAGCTCACATGCTGACAGATCGGAAGAGCGTCGTGTAGGGAAAGAGTGTCCGCAATTGTGTAGATCTCGGTGGGCGGCGTGTGATTTAAAAAAAAAAAAAGAGAGAACGCAAGTGTGTTCGGGGGGGTGGAGCAGTAGGTTGTGGTGCGTTCGTGGAGTATGTGTGTGCAATG
+
BBCBCFFFFFCBGGGGGGGGGGGGGHHGGHHHHHHHGGGHHHHHHHHHHHHHHHHHGGGHGHGGGHHHHHHGHHHHHHHHHHHHHHHHHHHHHHHHHHHHGGGGHHHGGGGEGFFGHGHHHHGHGHDDGCDCCGHFGH22D222220??AA?/<-----..<0<0::000<<-A----..//..00..---<0<0./0.-9-----<-.././0000<0/<..<.0-........<0/:0000.:.00000
@M03495:530:000000000-LYBTV:1:1103:10925:8038 2:N:0:GCCCAGTG+AATTGCGG
ATATTTTGCCGTTGATAAACCAGCTAATCCTGAAAAAAAAATCAAAGCTAAAAACTACAATGCTAAGACCACGATGTGACTGCTATCAAAGTTAGATATATATGTAAATTATTCATCTGTCAAATCCTAGAATTATATCATACCTGCTCCAGCAATCACGACCTGTAATGGTTTAGTGGGTTGTTCACTGTTTCTGAAAAATGAAGATAGTTGTCCAGCTTCCAAAAAGTTTATTGTGTTTTCTAGTGGAG
+
3AAABFFFBFBAEGFGGCGGGGHHHHHHHHHHHGHHCGEGGHHHHF5FGFFEGFEGHFGHHFHHHDHHHFHHCFGGGGHFHFFHFHHGH3@GHHHEHHHGGHHHFHHFHHHHHHHHHHHHHHDFHHHHHHBHHHHHDDHHHHHGHHHHHHHGGHGHHGHG/BFGHHH1?@??GHHGDGAG<FDGGHHHHHHHHBGH0DDGGHHDBHCGGGCGGHHFGCHHFHFHFGGEEBFGGGGGFFBCFGBFFBBFABE
@M03495:530:000000000-LYBTV:1:1103:13583:8042 2:N:0:GCCCAGTG+AATTGCGG
ATATTTTGCCGTTGATAAACCACCCTCCCTGTGGTCGTTATCTTGCTCCTTCTGTCGTCAACGAATTTACTAATTCCAAAGCTCACATGCTGACAGATCGGAAGAGCGTCGTGTAGGGAAAGAGTGTCCGCAATTGTGTAGATCTCGGGGGGCGCCGGGTCATTAAAAAAAAAAAAAGGGCAAAAGCAGGGTGTAGACGCGGGCAGTAGAGGAGAGTGAAAGTATGAGGATGGGACATGTTGGCGTGCTAG
+
3ABCCFFFFFDAGGGGGGGGGGGGGHHGGHHHHHHHGGGHHHHHHHHHHHHHHHHHGGGHGHGGGHHHHHHHHHHHHHHHHHHHHHHHHHHHHHHHHHHHGGGGHHHGGGGGGGHFHGHHHHHHGH?FHFGFGGGHFD2>>2>2DFFG/@E-----9--.-.;900000;;-@>99-.......//.09.-/.-00099------9/0000/;...000000090990/0/0..;..00;00.0;.-9.0;
@M03495:530:000000000-LYBTV:1:1103:23334:8078 2:N:0:GCCCAGTG+AATTGCGG
ATATTTTGCCGTTGATAAACCAGCTAATCCTGAAAAAAAAATCAAAGCTAAAAACTACAATGCTAAGACCACGATGTGACTGCTATCAAAGTTAGATATATATGTAAATTATTCATCTGTCAAATCCTAGAATTATATCATACCTGCTCCAGCAATCACGACCTGTAATGGTTTAGTGGGTTGTTCACTGTTTCTGAAAAATGAAGATAGTTGTCCAGCTTCCAAAAAGTTTATTGTGTTTTCTAGTGGAG
+
AA?AAFFFFFDAE?GBFFGGGGHHHHHHHHHCHCGGHEGGGHHGGGHHHHHGHHGHHHFHFHHHHHHHHHHHG@GGBFHHFHCGGHHHHHHFHHHHFGHFHHHHFHFHHHGHHHHHHHGHGGFGGHHBFGHHHHHHFFHGHHBFGHHGHHHGFCGHFGHGGGGGHHDFHGFGHHHFFGFF<<<EEFFHHFHGHHGHDGDH.<GBDB0CGHHHGGHHHHHHGCG000C.99BFGGGGCB:/CCBFFFCF.F.
@M03495:530:000000000-LYBTV:1:1103:12197:8080 2:N:0:GCCCAGTG+AATTGCGG
ATATTTTGCCGTTGATAAACCAGGGACTCAGGCTGGACCAAAGCTCACATGCTGACAGATCGGAAGAGCGTCGTGTAGGGAAAGAGTGTCCGCAATTGGGTAAGGATTGGGGGGAGCGGAATCTAAAAAAAAAAGAAAATCAAAAAAATTGGTTGAAATTGTATTAATAAACACGACAAGTTGATGAATTAGGCTTGTTGTTCCAATATAATTGGGATTAACATTAGATCGTGTGGCAGGAAAGTTTTTAG
+
AAAAABDFFFD>E2GGGFGGGFHCECFFHHHFGHGE2GHHHGGFBFFHFGFGHHFFFGCGHHFFFEGFGEAEEGECGGBCHFGF3F4B4@@1>EGEHF3//3?333?30B//>-:9.----900009009---9.9.;./://;99;@./9//.;;99/;/9//::/BF/FFF..999@A9;9/B/F//;/9//;/-9/9:AFB///;/9BF://..;/9:///////;/..9...;.9;.././//9../
@M03495:530:000000000-LYBTV:1:1103:16527:8088 2:N:0:GCCCAGTG+AATTGCGG
ATATTTTGCCGTTGATAAACCAGCCTCCCTGTGGTCGTTATCTTGCTCCTTCTGTCGTCAACGAATTACTAATTCCAAAGCTCACATGCTGACAGATCGGAAGAGCGTCGTGTAGGGAAAGAGTGTCCGCAATTGTGTAGATCTCGGTGGTCGCCGGGTCATTAAAAACAAAAAAGAGAGAGAAATACGTGGAGAGGGGAGAGAGTGTACGAATAGTAATATAGCACGTGTGAATAGGATAGATTGGAGGG
+
ACCCCFFFFFCBGGGGGGGGGGHHGHHHGHHHHHHHGGGHHHHHHHHHHHHHHHHHGGGHGHGGGHHHHHFHHHHHHGHHHHHHHHHHHHHHHHHGHHHGGGGEHHFGGGEEFHHHGHHHHGHFGBFGGFCGDFDHHFG2>222@GG/EG<1//?>--<<.0<0000<..<<<.-..//....00000.0/...0...-.;....00000.....000000000000-../.00000000000000.0/.-
@M03495:530:000000000-LYBTV:1:1103:6438:8115 2:N:0:GCCCAGTG+AATTGCGG
ATATTTTGCCGTTGATAAACCAGGACTCAGGCTGGACCAAAGCTCACATGCTGACAGATCGGAAGAGCGTCGTGTAGGGAAAGAGTGTCCGCAATTGTGGAGATCACGGTGGGCGCCGGATCATTAAAAAAAAAAAAAAGAAAACGATCGACGTTGGAGGCAACGTTTGAAACTAGAAAGGTACTAATGTAAGGTAATGAGAGCACATAACAATATGCGTGGTGCATATGGTGTGACAACAGTGCGTGAAG
+
BCCBBFFFFFCCGGGGGGGGGGHGHHHHHHHHHHGHHHHHHHHHHHHHGHHHHHHHGHGHHGGGGHHHGGGFEFHHHHGGHHHHHBG@FGGGGGGHHHH/B?F3333>//?<//</<>////?F1=11F1ACC--<-;-...///-...-.---...0:.....-;//.00000;090;0.00000009;0000;00000900.0./000000000009..-..000000;00:.0000../000-9...0
@M03495:530:000000000-LYBTV:1:1103:15624:8124 2:N:0:GCCCAGTG+AATTGCGG
ATATTTTGCCGTTGATAAACCAGGGACTCAGGCTGGACCAAAGCTCACATGCTGACAGATCGGAAGAGCGTCGTGTAGGGAAAGAGTGTCCGCAATTGTGTAGATCTCGGTGGTCGCCGTGTAATTAAAAAAAAAAAAAAATGAGAGGGAGGGGGGAAGGGAAATAATATAGAACGAAAAATAGGCAAAAGAAGACAATGAGAGAAGTGGCTAAGGTGGAACTCGGAATGGTCAGACAGGAATCTCAGACG
+
ACBBBFFFFFCAGGGGGGGGGGHGGGGHHHHHHHHGHHHHHHGHHHHHHHHGHHHHHHHHHHGGGGGHHGGGGEGHGHHGHHHHFHBF4BGGGEGGHHGB?F3?4DB4FF//E/3</<<//02@222>@D2D?C-D-----.0;;00....----9-9......0;000000000..;.-..00000..//..;0/9/000009.;/900..000/00..000:.;..;00:00:::/;:./9009BB00-
@M03495:530:000000000-LYBTV:1:1103:17686:8134 2:N:0:GCCCAGTG+AATTGCGG
ATATTTTGCCGTTGATAAACCAGCTAATTCCAAAGCTCACATGCTGACAGATCGGAAGAGCGTCGTGTAGGGAAAGAGTGTCCGCAATTGTGTAGATCTCGGTGGTCGGCGGATTATTAAAAAAAAAAAAAAAATAGACAGAGGAGGGCGCCGAGACTATAAAAAAAACAACACGAAACAGGATGTGATTGGAGGCAATCACACCTACGAGTACCGCATCTCGGGTGGGGTGTCGAAAAATGTGCTAGCAA
+
BCCCCFFFFFCAFGGGGGGGGGHHHHGHHGHHHGHHHHHHHHFHHHGHHHHHHHGGGGHGHGFGGEFBGFFGHHHHHHFGBFGGGGGGHHBFB4@4B44BBE1?>/3>///////2D22>F>D/</>@------.00000///....-.9--:---.00000000---..;....-..-//..9000099:.0/...:000009./;/..9.:00.--.-00..-.----;--0.9..-990090090000
@M03495:530:000000000-LYBTV:1:1103:19992:8138 2:N:0:GCCCAGTG+AATTGCGG
ATATTTTGCCGTTGATAAACCAGCTAATCCTGAAAAAAAAATCAAAGCTAAAAACTACAATGCTAAGACCACGATGTGACTGCTATCAAAGTTAGATATATATGTAAATTATTCATCTGTCAAATCCTAGAATTATATCATACCTGCTCCAGCAATCACGACCTTCCTGGCAAACAACCTGCAGAAAAGCCAATCAAATATATTTTCACAAGAGATGGAATGTGAGGCAATAATAGAGTACAAAGGTTGAA
+
3AAABFFFFFBBGGGGGGGGGGHHHHHHHHHGHHHHHGGGGHHHHHHHHGHHHHGHHHGHHHHHHHHHHHHHGGHGHGHHHHFHHHHHHHHHHHGHHHHHHHHHHHHHHHHHHHHHHHHHHHHHHHHHHHHHHHHHHHHHHHHGHHGHHHHHGGHHHHHGGGGGGG01<?FGGGF0FCEB>CFBB0<//.C/<C/0<<0GBDG0:0C0C:0:CCCGBG/CCGCGGG?FEFBBFF000;C9990B/9FBFB0
@M03495:530:000000000-LYBTV:1:1103:8522:8142 2:N:0:GCCCAGTG+AATTGCGG
ATATTTTGCCGTTGATAAACCAGCTGTTCCAAAGCTCACATGCTGACAGATCGGAAGAGCGTCGTGTAGGGAAAGAGTGTCCGCAATTGTGTAGATCTCGGGGGGGGGAGGATCATTAAAAAAAAACAATGTAAAAAAATGGAAATGAGCAGGAATGAAAGACCTAGGGCAGTGCAACATGGGTGTGGATATGATCATACACAGACGGCTGACAATGTATGTCAGCGTTGAGAGTACATGTATGTAACTAG
+
AAABBFFFFFBAGCGGGGGGGGHGHHHHHGFHHHHHHHHGHHHHGHGHCCDGHG?FEFHHFEGGEEH2GHGGHHHHHGHBFGDE/@EDFBBB434B4B4B?/>E-------./9.:////9/:--9.9.////////--.////////////.../////9/..////....9/9///9//../.-..///////:///////./.-.---..//9/9///:////...-;/9/////://///:////9/
@M03495:530:000000000-LYBTV:1:1103:11698:8218 2:N:0:GCCCAGTG+AATTGCGG
ATATTTTGCCGTTGATAAACCAGGACTCAGGCTGGACCAAAGCTCACATGTGACAGATCGGAAGAGCGTCGTGTAGGGAAAGAGTGTCCGCAATTGTGTAGATCTCGGTGGTCGCCGGATAATTAAAAAAAAAAAAAGAATAGAAACTACACGGGTGAGAACCATTATAAAAGCGACGAGTAAGAGTGGACCGCATCAAGTCACAGACGCACTGAAGTCTCGCCATGAGCCACAGATATATCAAATAACTG
+
AAABCFFFFFCAGGGGGGGGGGHGHHHHHHHGHHGHGHHHHHHHHHHHHHHHHHHHHHHHGFGGFGHGEGGEFBGFHGHHHHHH@B4BFEGCEGHEF4?4F?4B44BF?EE/3><///<//D2DHFHH2>@@DG---...;00000:00/;/.----..;0/..009900;00...-9--../;////.///:9-.-/////////99->---9///;//9/.-.9///;///../////////////9//
@M03495:530:000000000-LYBTV:1:1103:17670:8218 2:N:0:GCCCAGTG+AATTGCGG
ATATTTTGCCGTTGATAAACCAGCTAATCCTGAAAAAAAAATCAAAGCTAAAAACTACAATGCTAAGACCACGATGTGACTGCTATCAAAGTTAGATATATATGTAAATTATTCATCTGTCAAATCCTAGAATTATATCATACCTGCTCCAGAAATCACGACCTGTAATGGTTTAGTGGGTTGTTCACTGTTTCTGAAAAATGAAGATAGTTGTCCAGCTTCCAAAAAGTTTATTGTGTTTTCTAGTGGAG
+
3>>AADFFFFBAGGFGGGGGGGHGGGHGHHHHHGAE2EGAEGBBGFD2GBF53AAFHFHHHHHF5@@GFFEG?E1F1FGD@@3BB4?GGF34@F@GDGFGFGHHGGHHHBGFFFGHFEGFBGEFHHHHFHHHHGFE?FGHGHD2BG??32B22@<FF2F</<CA<11?<?1<D<G1<10.>.-.>DDD<0<=<0<DG0<=<CFH0DGHHHCGGHF0:C:C0:/000..90;BBFGGGFCBBB0C9C;BF9.
@M03495:530:000000000-LYBTV:1:1103:9201:8267 2:N:0:GCCCAGTG+AATTGCGG
ATATTTTGCCGTTGATAAACCAGCTAATCCTGAAAAAAAAATCAAAGCTAAAAACTACAATGCTAAGACCACGATGTGACTGCTATCAAAGTTAGATATATATGTAAATTATTCATCTGTCAAATCCTAGAATTATATCATACCTGCTCCAGCAATCACGACCTGTAATGGTTTAGTGGGTTGTTCACTGTTTCTGAAAAATGAAGATAGTTGTCCAGCTTCCAAAAAGTTTATTGTGTTTTCTAGTGGAG
+
3>AABFFFFFDAGEGGCFFGGGFGHHHHHHHGG3AF2AEFGHHGHGFGHGHH3FEGGCEHFFHHH5GHHHHHGGFGFHFHGHHHHFHHBGHHHEHFFHHHHHHG?GHDFHHGFHHHHHHHHHFEGHFFHHHBGHHHFHHHHFFHHHFHFHHHFHCFHHHGEGGGGHGH1???FHHGDGHGDECGGHHFFHGBDGGFBFHG.CD0DCGHHCFGHFFBC//GEGGF0;:;CFBBFFGE009CFBFFEFBFFGG
@M03495:530:000000000-LYBTV:1:1103:26221:8286 2:N:0:GCCCAGTG+AATTGCGG
ATATTTTGCCGTTGATAAACCAGCTAATCCTGAAAAAAAAATCAAAGCTAAAAACTACAATGCTAAGACCACGATGTGACTGCTATCAAAGTTAGATATATATGTAAATTATTCATCTGTCAAATCCTAGAATTATATCATACCTGCTCCAGCAATCACGACCTGTAATGGTTTAGTGGGTTGTTCACTGTTTCTGAAAAATGAAGATAGTTGTCCAGCTTCCAAAAAGTTTATTGTGTTTTCTAGTGGAG
+
BBBBBFFFFFBBCGGGBGGGGGGHHHHHHHHHHHHHHEGGGHHFHFEFHFHEFGGGHHHHHHHHH5GGFFHFGGHGFGFHHFBGEGHHHHHHHHHHHHHHHHHHFHHHHGHHHHHHHHHHHHEHGHHHHHHHHHHHHHHHHHGCHHHGFHFHEFGHGFHGDGGGHFFHF?F?FFFHFHHACFGDEFHGHGFGGHGGGGDBGFFHHHBGHHHGFGGHGHE00;CFGGEAEBFGGGGGBCF/BFBCCFFBFB.
@M03495:530:000000000-LYBTV:1:1103:10985:8305 2:N:0:GCCCAGTG+AATTGCGG
ATATTTTGCCGTTGATAAACCAGCTAATCCTGAAAAAAAAATCAAAGCTAAAAACTACAATGCTAAGACCACGATGTGACTGCTATCAAAGTTAGATATATATGTAAATTATTCATCTGTCAAATCCTAGAATTATATCATACCTGCTCCAGCAATCACGACCTGTAATGGTTTAGTGGGTTGTTCACTGTTTCTGAAAAATGAAGATAGTTGTCCAGCTTCCAAAAAGTTTATTGTGTTTTCTAGTGGAG
+
>AAAADDFFDD>AEEBGGGBFGEHHHHHHHHHDFEGGEGGCFFFH3GFHHDG3FGHHFHFFHHHGBHFFEGHAEHGFGFGEF3BF4GGFFHFFGDG@GHHHHFHEHHHGGHHFFHFFHHHHHHHHHFHHHFHHHHGGHHHHHHHGHHHHHHHGFGHHHHGDGGGGHGHF@DFGGHGFHEHGGCFFHHHHHHHHHHHGHHHGHGGFFBGHHFCGHGHEGCHGHGH;GAEDFGGGGFBC09CFGFGG00CGEE
@M03495:530:000000000-LYBTV:1:1103:15262:8307 2:N:0:GCCCAGTG+AATTGCGG
ATATTTTGCCGTTGATAAACCAGCTCAGTTAGATCCGCCAGCGATGCCAGCTCAATCAGAACAGCCGAAGAAGGAGTCCGGAGGAAAGCCAGGACCCTGCTTCAACTGTGGCAAGCACGGCCACTTTGCTGGCAAGTGTCCAAAGCTCACATGCTGACAGATCGGAAGAGCGTCGTGTAGGGAAAGAGTGTCCGCAATTGTGTAGGGCGCGGTGGTGGGCGGGGCGTGAGATAAAAAAAACAGTGAAGTGG
+
BCABCFFFFFCBGGGGGGGGGGHHHHHHHHHHHHHHHGGGGGGGHDEHGHGHHHHGHHHHHHHFHHGGGGGHGHHHHHHGGGGGGGFHGHHHHFHHGHHGHHHHHHGGHHGHGHGFHHDGGGGGHHHHHGHHGHHGDGGHHHHEHHHHHGHGHHHHGHGHBGHHF.<C<<CE.CA<A:<CFFCGEFEG<C1<BE??-.<BBF/110.<---99<A<.AD<<--<----..<<<11109-<../11111::<
@M03495:530:000000000-LYBTV:1:1103:16205:8343 2:N:0:GCCCAGTG+AATTGCGG
ATATTTTGCCGTTGATAAACCACCCTCCCTGTGGTCGTTATCTCCTTCTGTCGTCAACGAATTTACTAATTCCAAAGCTCACATGCTGACAGATCGGAAGAGCGTCGTGTAGGGAAAGAGCGCCCGCAATTGGGTAGATCTCGGGGGGCGCCGGGGCAGTGAGAAAAAAATGCATGGGGGGTGTGTGTGTGGAGGTGCGTTGGCAAAATGCCATCCACAGAACTTGTGAGAGAACATGAGAAGAGAGGACG
+
ABABBFFFFFBBGGCGGGGGGGGGGHGGGCBFBGEGEGGGFCHFGHHHGHFFFGGHGF?F1FGGHHHF5GHHFGFHHHHHHFGG3GHHBGHGGFHHGDF?GCGFGGGGGC?FHEHHGHHF2</>/@D>BDFD2//2/11111?///---;--:;--9:.9/////;..-:./////9..----9.99...../.9;9/-.;-.///../9;////.///.//.///9////9./////////;/..9..;-
@M03495:530:000000000-LYBTV:1:1103:7842:8368 2:N:0:GCCCAGTG+AATTGCGG
ATATTTTGCCGTTGATAAACCAGTCTCCAAAGCTCACATGCTGACAGATCGGAAGAGCGTCGTGTAGGGAAAGAGTGTCCGCAATTGTGTAGATCTCCGGGGTGGCCGGATGACTAAAAAAAAAAATCATCACACCGAAACACGCAAGGCCAGAAGCCACAAGCCAGCCAAATCGGATGAGCATCGTGAAGTGAGAGATTGACCACGGGCGATACAATCGTACGAGGGATACTGCAGCTAAAGGAAAGAAG
+
BBBAAFFFFFBBGFGFGGGGGGHHHHHGHHHFHGHHHHGHHCGGHFFGHHHGCGECBGF1EEAAAABGAHCE13FGG5D5E//E1F@@4?43@44B43?>E@/</0B////<2233@F<2?/A/-@01<10<<0C.---;-/..----.:99:./;/.//....9/.9..//00.:A.-;9//;99:./9/////9/;/////9/.;----;-.-////;..:-.9--...//9//////99//.//;9./
@M03495:530:000000000-LYBTV:1:1103:10045:8394 2:N:0:GCCCAGTG+AATTGCGG
ATATTTTGCCGTTGATAAACCAGGACTCAGGCTGGACCAAAGCTCACATGCTGACAGATCGGAAGAGCGTCGTGTAGGGAAAGAGTGTCCGCAATTGTGTAGATCTCGGTGGGGGCCGTGTCATTAAAAAAAAAAATATCTTGGAAAACGGTGGAGACAGAGTCACTGACCATAGTAAATATTATACCAGACTGGTAGACTGAGAGGAAGAGCACTTAGGGAGGCATGAGAACGGCGCGGTGGTACGGCGG
+
ABABBFFFFFCAGGGGGGGGGGHGHHHHHHHHHHGHHHHHHHHHHHHHHHHHHHHHHHGHHGGGGHHHGGGGFGHHHHGBHHHGHBG@FFEGGGGHEHE?FE444BBF?//E////<>//0<>2@11?FFG-@C--.0000000;;0//-.....:0.////00000;;09000009000;000000000..00.90000000000../.../0.0:9009/.9:.:.0;000.;--:9-.-9.0:..---
@M03495:530:000000000-LYBTV:1:1103:15886:8400 2:N:0:GCCCAGTG+AATTGCGG
AATTTTGCCGTTGATAAACCAGCTAATCCTGAAAAAAAAATCAAAGCTAAAAACTACAATGCTAAGACCACGATGTGACTGCTATCAAAGTTAGATATATATGTAAATTATTCATCTGTCAAATCCTAGAATTATATCATACCTGCTCCAGCAATCACGACCTGTAATGGTTTAGTGGGTTGTTCACTGTTTCTGAAAAATGAAGATAGTTGTCCAGCTTCCAAAAAGTTTATTGTGTTTTCTAGTGGAGG
+
AABBBFFFFBBBGGGGGGGGCGGHHHHHHHHHHHHHGGGGHHHHHHHHHHHGHGHHHHHHHHHHGHHHHHHGGHGGHHHHGFHGHHHHHHHFHHGHHHHHHHHHHHHHHHGGHHHHHHHHGHHHHHHHHHHHHHHHHHHHHHFHHHHHFHGFGHHHHHGECGGHHHGHGFFHHHHBGHHGGGFHGHHHHHHHHHHHDFGHHGHFHBHHHGHHHHHHHHHHGGHHBHEEGGGGGGGGGFGGGGGGGBG.9ED
@M03495:530:000000000-LYBTV:1:1103:9436:8403 2:N:0:GCCCAGTG+AATTGCGG
ATATTTTGCCGTTGATAAACCAGGGACTCAGGCTGGACCAAAGCTCACATGCTGACAGATCGGAAGAGCGTCGTGTAGGGAAAGAGTGTCCGCAATTGTGTAGATCTCGGTGGGCGCCGGGTCATATAAAAAAAAAAGTATACGAGACCGAGTGGGAGGGGTGGTGATGGATAACCAGAGTGTGACACACTAGGTTAGATGGTAAGTAAGTGTGAAGAAGCTAGCGAGACGCACGTACTGCAAGACGGTGA
+
ABCCCFFFFFCBGGGGGGGGGGHGGGGHHHHHHHHGGHHHHHHHHHHHHHHHHHHHHGGHGHGGGGHHHGGGGEFHHHHGFHHHFGFG4FGGG?FGHGHH24344DBFAE/?E/////<////0?11=@111@>---.<0<00......-:-..;...---.--..0;00/000000.9.00900000/.//0/:;;.00000000000000000000//000;B----..-9--./.:00000//..9..
@M03495:530:000000000-LYBTV:1:1103:20237:8414 2:N:0:GCCCAGTG+AATTGCGG
ATATTTTGCCGTTGATAAACCAGCTAATCCTGAAAAAAAAATCAAAGCTAAAAACTACAATGCTAAGACCACGATGTGACTGCTATCAAAGTTAGATATATATGTAAATTATTCATCTGTCAAATCCTAGAATTATATCATACCTGCTCCAGCAATCACGACCTGTAATGGTTTAGTGGGTTGTTCACTGTTTCTGAAAAATGAAGATAGTTGTCCAGCTTCCAAGAAGTTTATTGTGTTTTTGAGTGGAG
+
1AAAAFFFFFD1AAG3F3F1FGHC11FFD3F11FB10AE?ACAFHHHBGHEFFEECBG11FBFFFGF1EGFF>/FCGGBGHFBG1B>GG1GHHHHFE2F2FGHF>GGEGFFGFGEHB21FF2B1BEEFHGGEFFHHBDGGFGFB1F0CG1CGFGHHGGF///@<GH1F1@?1?<G11G0G<>ACAFFH0D=DGGHH=D0=CGG00:00;C:0CGCC0:/0CG/000;/;0900CFBFB/;F/.-.;90E09
@M03495:530:000000000-LYBTV:1:1103:8721:8423 2:N:0:GCCCAGTG+AATTGCGG
ATATTTTGCCGTTGATAAACCACCCTCCCTGTGGTCGTTATCTTGCTCCTTCTGTCGTCAACGAATTTACTAATTCCAAAGCTCACATGCTGACAGATCGGAAGAGCGTCGTGTAGGGAAAGAGTGTCCGCAATTGTGTAGAACGAGGGGGGCGGCGGGGCATTAAAGACAAAAATAATGGTCACAGGATGTATGCGGGAGTAGTAGGTACAAGTTGACTGGAGTACGTTGTTGATGGCAGCGTGTTCACG
+
AA@BBFFFFFCAGGGGGCGGGGGGGHHGGHHHHH2FFEGGHHHGGHHHGHGHHHHHGGGHEHGFAGHHGHHFHHHHHHHHHHHHGHHHHHHFHHHH3GHHGGAFHHHGGGGGD?EGFGHFHHGFD3B3FCCBDGF2@GHBG222//////-;-9-:@----99B/B//9///:.;.//////////;..//:////.----./;///////////://;//././//.;/.9..////;/;.-....///.
@M03495:530:000000000-LYBTV:1:1103:20926:8442 2:N:0:GCCCAGTG+AATTGCGG
ATATTTTGCCGTTGATAAACCACCCTCCCTGTGGTCGTTATCTTGCTCCTTCTGTCGTCAACGAATTTACTAATTCCAAAGCTCACATGCTGACAGATCGGAAGAGCGTCGTGTAGGGAAAGAGTGACCGCAATTGTGGAGGTCGCGGGGGTGGGCGGGGCATTAAGAAAAAAAAAAAAGCGACATCTGTAGAGGGTACTAGTGCGCCAGATTCTCGTGTGGATGGTGAAGTGGATCGTGGGTATACAAAG
+
ABBBBFFFFFBAEFFGGGGGGGGGGHHGGGHGFHHHGGGHHHHHHHHHHHHHHHHHGGGHGHGFFHGHFHGGDGHHHHHHHHHGFGFHHHHHGHHGGGHHEEFDGHHGGGGEDGHGHEHHFHHB?B33B@CCCDHFDF/2?//?///<-A@--;:.9-----9/99///9..9------.9..--9////////...////////--..-:9//;9......9//.9//////////....-.////////
@M03495:530:000000000-LYBTV:1:1103:21309:8443 2:N:0:GCCCAGTG+AATTGCGG
ATATTTTGCCGTTGATAAACCAGCTAATCCTGAAAAAAAAATCAAAGCTAAAAACTACAATGCTAAGACCACGATGTGACTGCTATCAAAGTTAGATATATATGTAAATTATTCATCTGTCAAATCCTAGAATTATATCATACCTGCTCCAGCAATCACGACCTGTCCTGGCAAACAACCTGCAGAAAAGCCAATCAAATATATTTTCACAAGAGATGGAATGTGAGGCAATAATAGAGTACAAAGGTTGA
+
>AACCFFFFFCAFGGGGGGGGGHHHGHHHHHFGHHHHGGGGHGHHGHHHGHHHHGHHGHHHHHHHHHHHHGHGGHGGGHHHHGHFFHHHGHHHHHHHHHHHHHHHHHHHGHHHHHHHHHHHHHHHHHHHHHHHHHHHHGHHHGHHHEHHHHGGHHHHHHGGGGGHHHHD?GHHFGHHHHGHHAGHGHHGHHHHHHHHHDGHHHGHHHHHHHHHHHHHHHHHHFCFFGGEGGGFFFFFFGBFFGFGGGBFF/
@M03495:530:000000000-LYBTV:1:1103:13868:8447 2:N:0:GCCCAGTG+AATTGCGG
ATATTTTGCCGTTGATAAACCACCCTCCCTGTGGTCGTTATCTTGCTCCTTCTGTCGTCAACGAATTTACTAATTCCAAAGCTCACATGCTGACAGATCGGAAGAGCGTCGTGTAGGGAAAGAGTGTCCGCAATTGTGTAGAGCTCGGGGGGGGCGGGGTCATTAAAAGACAAAAGGGGGTGGATGTACATGGACGGGGGGGCGGCAGGGAGTCAGCGAGGGTAGGTAGGCAGGGAGACTGTGATGGATCG
+
AA3ABFFFFFBAEGGGGGGGGGGGGHGGGHHHHHHHGGGGHHHHGHHHHHHHHGHHGGGHFHGGEHHHFHHHHHHHHHHHHHHHHHGHHHHHBHHHHHHHGGGGGGHGEGGFFFGBFFGHGHHHHH??FEC/BEBGDF22@22@@2<</A@--;-----:;:B//////../..;:.;--9--.//;///9/.//----:---9-----:...//9/.--:-./.9///.//99-.:../://9/////9.
@M03495:530:000000000-LYBTV:1:1103:20821:8465 2:N:0:GCCCAGTG+AATTGCGG
ATATTTTGCCGTTGATAAACCAGGGACTCAGGCTGGACCAAAGCTCACATGCTGACAGATCGGAAGAGCGTCGTGTAGGGAAAGAGTGTCCGCAATTGTGTAGATCTTGGGGGGGGGCGGGTCCTTAAAAAAAAAAACTGGGCATGGTACGAGATGTATGGTGTTATAGACGCTACCCAGACATATACAAAAGAGGCACGATCGTCTGGCTTTGTTAGTGGTTTCTAACTAGACGAACCGCGACTGGCTAG
+
CCBCCFFFFFCAGGGGGGGGGGHGGGGHHHHHHHHGHHHHHHHGHHHHHHHHHHGHHHFGHHGGGGHGHGGGGEEGFHHGCGEHGHBEBGFGEGFGFFG424344D?443/><----;-----.//;/:BFBD-@-D./:/..9;..///..:../9///9//..//////.-.;-/9/:../////////././.;...:..:/...://.//////;/.;../////:9///.----;-----...//.
@M03495:530:000000000-LYBTV:1:1103:8402:8501 2:N:0:GCCCAGTG+AATTGCGG
ATATTTTGCCGTTGATAAACCAGCTAATCCTGAAAAAAAAATCAAAGCTAAAAACTACAATGCTAAGACCACGATGTGACTGCTATCAAAGTTAGATATATATGTAAATTATTCATCTGTCAAATCCTAGAATTATATCATACCTGCTCCAGCAATCACGACCTGTAATGGTTTAGTGGGTTGTTCACTGTTTCTGAAAAATGAAGATAGTTGTCCAGCTTCCAAAAAGTTTATTGTGTTTTCTAGTGGAG
+
AABBBFFBFFCBGGGGGGGGGGHFHHHHHHHHHHGHFGEEGHGGHHGHHHE5FGFHHHHHGHHHHGGHGFHHGGHGGEGHFHCDGFFHHHH4FHHHGHHHHHHHGHHHHGHHHHHHFHHHGHHHHFHHHHHHHHHHHHHHHHHHHHF2GHFFGHHHHHHGGGGGHHBGDFF?GHHHDHHHEGGGGHHHFHDGHHHHHHFHHHHH0C;GHGHFGGHCFHGH0C:C0CCFD:BFFGGG0CFFGFBFFGFBFGE
@M03495:530:000000000-LYBTV:1:1103:19473:8503 2:N:0:GCCCAGTG+AATTGCGG
ATATTTTGCCGTTGATAAACCAGCTAATCCTGAAAAAAAAATCAAAGCTAAAAACTACAATGCTAAGACCACGATGTGACTGCTATCAAAGTTAGATATATATGTAAATTATTCATCTGTCAAATCCTAGAATTATATCATACCTGCTCCAGCAATCACGACCTGTAATGGTTTAGTGGGTTGTTCACTGTTTCTGAAAAATGAAGATAGTTGTCCAGCTTCCAAAAAGTTTATTGTGTTTTCTAGTGGAG
+
AAABCFFFFFCAGGGGGGGGGGHHGHHHHHHHHHGGGGGGGHGHHGHHHHHFGHGHHHHGHHHHHGHHHGHHGGHEHHHHHHGHFHHHHHHHGHHHHHHGHHHHHGHHHHHHHHHHGHHHHHHHHHHHHHHHHHHHHGHHHHHHHHHHHHHFFHHHHHHGCCGGHHFHG@GFGHHHHHFHGGGGHHHGHHHHHHHHFGFGCGHGHGHHHHGHHHHG0CFGHGFCG0G.ABFFBFGGFB:9FF0FCFFGF0A
@M03495:530:000000000-LYBTV:1:1103:13398:8510 2:N:0:GCCCAGTG+AATTGCGG
ATATTTTGCCGTTGATAAACCAGAACCATCCAAAGCTCACATGCTGACAGATCGGAAGAGCGTCGTGTAGGGAAAGAGTGTCCGCAATTGTGGAGATTTCGGCGGGCGCCGTAGTAATAAAAAAAAAAAAAAAAGGTATCTTGAATTTATTCGTTTTTTACAATACAGGATACCACAAGGGAAACTCAATGAAATAAGGCTGTACCATGATACCACGCAATTCACTCAACCAAGTCATTCGATAACCAGAG
+
@AABBBFFFFBAEEGGGBGFFFHHHHHFHHHHHHHHHHHHHFHFEFGHHHFHHHGGGE1GGEAAFAEGFFGGHGHGFH5B4BGFGCEFFGHH1313334B2//>>B////<-...=11111=D---::-;9---..09///9/9//////9/.99.A.9.:9/9/////.///;//....:.../:;/////;;F////:/.;//9/;9/;9////..--.9///9/9/:;9E.//9/9////..:/9...
@M03495:530:000000000-LYBTV:1:1103:17292:8510 2:N:0:GCCCAGTG+AATTGCGG
ATATTTTGCCGTTGATAAACCAGGACTCAGGCTGGACCAAAGCTCACATGCTGACAGATCGGAAGAGCGTCGTGTAGGGAAAGAGTGTCCGCAATTGTGTAGATCTCGGGGGGGGGCGGATCATTAAAAAAAAAAAAAGATGTAACAAAGATGGGTGCTGATTAATGGAACATACATAAGATGAAACTCGACCATGCTGCATTGGTACAGAAAAGACATAAGATCACTAGTCACCAATTGCATGCTATCAG
+
BCCCCFFFFFCCGGGGGGGGGGHGHHHHHHHHHHGHHHHHHHHHHHHHHHHHHHHHHHHHHGGGGFGHGEGGGGHGHHGFHHHEHBFBFGEGGGGGFHFFBD44?4EGE/>B--9-9;----.9/////;:BAD;9--.9////////.//;//./..////99/:///////;////:/;/9////9/..---//////////////9//////.///////////////////9./////;://9////
@M03495:530:000000000-LYBTV:1:1103:16202:8513 2:N:0:GCCCAGTG+AATTGCGG
ATATTTTGCCGTTGATAAACCAGTCACAACCACTTCTTGCCCTCCAAAGCTCACATGCTGACAGATCGGAAGAGCGTCGTGTAGGGAAAGAGTGTCCGCAATTGTGTAGATCTCGGTGGGGGGCGTGTCATTAAAAAAAAAAAAAGAACAGAAAGTGATGACTGGCATATCGCTCAGTACAAAAAAAAGAGAATGTACTGCTACAATTAACATAATATACATCTATTCACTGAGTCGATGTTGAGTCTGTG
+
ABBCCFFFFFDBGGGGGGGGGGHHHHHHHGGGGHHHHHHHHHHHGHHHFHHHHHHHHHHHHHHHHHHHGGGGHHHGGGGGGFGHHEFHHHHHFGBFGEGGGGHFHHBD344?FFHF//////--:--./9;00009:@D--;=--...////00;90000000:../0900.9.../0B0000..---../900;0;000000000009000090::00000000000000090:0-..9.0090000000
@M03495:530:000000000-LYBTV:1:1103:5198:8532 2:N:0:GCCCAGTG+AATTGCGG
ATATTTTGCCGTTGATAAACCAAAGCTCACATGCTGACAGATCGGAAGAGCGTCGTGTAGGGAAAGAGTGTCCGCAATTGTGTAGATCTCGGTGGGTGCCGCTTGCTTAAAAAAAAAAATGCACTACTTGTCACTGACAATAAGCAGCTTCTGGTGATTATCACGACCAACAAAACGTCAGAAGAAACCATGGCTTCAGATGTAGCAGATGGTCGCAAGAATAGGAATGTCATGAGTGAGGTAAGTGTAAG
+
ABAABFFFFFDBG2GGGGGGGGFHHFHHHFHHBGHGAFGFHH3GAGFGHHGGEGGGGE2DFE3GHHGF5B5D@AEEEFFHFD?4B44@@@?111?/?/>B>///?/34433BF//></>0111<1101>11>1=11<<<D1=1110///<<D000/0=0<0000.:---:.:;.A.9;...;0/;///.:00:./CFF;09900//;//;/999-9-.-9//;////9///;9/9/99//.9////99//:
@M03495:530:000000000-LYBTV:1:1103:14508:8536 2:N:0:GCCCAGTG+AATTGCGG
ATATTTTGCCGTTGATAAACCAGCTAATCCTGAAAAAAAAATCAAAGCTAAAAACTACAATGCTAAGACCACGATGTGACTGCTATCAAAGTTAGATATATATGTAAATTATTCATCTGTCAAATCCTAGAATTATATCATACCTGCTCCAGCAATCACGACCTGTAATGGTTTAGTGGGTTGTTCACTGTTTCTGAAAAATGAAGATAGTTGTCCAGCTTCCAAAAAGTTTATTGTGTTTTCTAGTGGAG
+
AAABBFFFFFCCGGGGGGGGGGHHHHHHHHHHGGHHGGGGGHHHHHHHHHHHHHGHHHHHHHHHGGHHHHHHGGHGGHHGHFEHHHGHHHHHHHHGHHHHHHHHHHHHHHHHHHHHHHHHHHHHHHHHHGHHHHHHHHHHHHHHGHHGHHHHFHHHHHHGFGGGHHHFFFGGHHHHGHGHDFGGHHGHHHHHHHHHHHHHHHHHHHHHHHFHHHHHHFFHHHHGHHHGGGGGGGFGGGGGGGFGFFCFFFG
@M03495:530:000000000-LYBTV:1:1103:17599:8555 2:N:0:GCCCAGTG+AATTGCGG
ATATTTTGCCGTTGATAAACCACCCTCCCTGTGGTCGTTATCTTGCTCCTTCTGTCGTCAACAAATTTACTAATTCCAAAGCTCACATGCTGACAGATCGGAAGAGCGTCGTGTAGGGAAAGAGTGTCCGCAATTGTGTAGATCTCGGTGGGCGGCGGGTCGTTAAGAAAAAAAAATGTAACTATACTCTGCTATGCAGAGAGATGCGACTCCTCTAGAGTGTATGGATACGGGATGAAATATCTCGAAGG
+
3ABBBFBFFFBAGGGGGGGGGGGGGHHGGHHHHGHHGGGHHHHHFHGHGHHHGHHHGGFHGHGHHDHHFHHHHHHHGHHHHHHHHHHEFHHHGHHH3FGGGGGG1GHEGGGGDGHHHGHGHFCGGHHHFD//<EGHHHCB@22@220?/<///>---------:..000:/:-99-9//////////;:///////:/9/..9.///9.--.//.//;:///:9B/.////..-...//;//////./...
@M03495:530:000000000-LYBTV:1:1103:19575:8564 2:N:0:GCCCAGTG+AATTGCGG
ATATTTTGCCGTTGATAAACCAGCTAATCCTGAAAAAAAAATCAAAGCTAAAAACTACAATGCTAAGACCACGATGTGACTGCTATCAAAGTTAGATATATATGTAAATTATTCATCTGTCAAATCCTAGAATTATATCATACCTGCTCCAGCAATCACGACCTGTAAGGGTTTAGTGGGTTGTTCACTGTTTCTGAAAAATGAAGATAGTTGTCCAGCTTCCAAAAAGTTTATTGTGTTTTCTAGTGGAG
+
ABBBB5DBFFDBGGGGGFFFGCHHHHHHHHHHHGHHAEFAFHBFGHHGHFFHHFEFFHHHHHHFFHHBFHFHGGHEGGHFHFHGHGHHHGEGHHHEHGHFFHHHFFHHHHFHHGHGGGGGBHHHHFEHHGHGHHHHFHDDGGFBGHGHFHHGHFG2FGFGACCGFGFD1?F??EHHFFHAEFDDHFHHGHHHGE0DBDDFHHHFHHGHGHGHFGHC0GFFFG:0C0C.:0CFFFGFCBCFFG0;CFFGGBC
@M03495:530:000000000-LYBTV:1:1103:22751:8580 2:N:0:GCCCAGTG+AATTGCGG
ATATTTTGCCGTTGATAAACCAGCTAATCCTGAAAAAAAAATCAAAGCTCACATGCTGACAGATCGGAAGAGCGTCGTGTAGGGAAAGAGTGTCCGCAATTGTGTAGATCTCGGGGGTGGCCGTGTCATTAAAAAAAACAAAAAAGTCACAGTATTCACGAGAAAAAGCACTGACAACGACAGAAGGTCATGTCTACATATAGCACTCGACAGTGTGACTTGCGACAGACACCGGTGATTAGTGATAGTGT
+
AABCBFFFFFBAFGGGGGGGGGHHHHHHHHHHHHHHHGGGGHHHHFHHHHHHHHHHEHFHHHHHHHGGGGAFFFGFGGE?FFFFFHHHHHFGFGFFGGGGHHGHCD34443?0//<C//-00---0/00=00D00<:A.;C...-90000;00000000:.-..//..:///////:.-.;--//9./////9////;;:///////:..-.-://///////-----/://99---.:/9/;////////
@M03495:530:000000000-LYBTV:1:1103:6715:8585 2:N:0:GCCCAGTG+AATTGCGG
ATATTTTGCCGTTGATAAACCAGCTAATCCTGAAAAAAAAATCAAAGCTAAAAACTACAATGCTAAGACCACGATGTGACTGCTATCAAAGTTAGATATATATGTAAATTATTCATCTGTCAAATCCTAGAATTATATCATACCTGCTCCAGCAATCACGACCTGTAATGGTTTAGTGGGTTGTTCACTGTTTCTGAAAAATGAAGATAGTTGTCCAGCTTCCAAAAAGTTTATTGTGTTTTCTAGTGGAG
+
AABBBFFFFFD>AEGGGGGGGGHHHHHHHBFHHGHH2AFGGFFGCHHHHHGDEFG3EGHFGHHHGHHGHHGHGGHG?GGBG@GFFDGFBDF4B4FGHFGHHHHH4FHFHHHGHHHHHHGGHHFGF3FGFFGHHHHHGHHHHHHCGHF?3GBGFGG<CFF?D?@DGFFHB@1?<<FHHHGH?FCEEGFGHEGFBFBGHDDDHGHEFGHHHFHGHGHHHHGFHGF0:C.CA:BFFFF09;;F/C;FFB0C.;;
@M03495:530:000000000-LYBTV:1:1103:5635:8619 2:N:0:GCCCAGTG+AATTGCGG
ATATTTTGCCGTTGATAAACCAGAACCATCCAAAGCTCACATGCTGACAGATCGGAAGAGCGTCGTGTAGGGAAAGAGTGTCCGCAATTGTGTAGATCTCGGGGGTCGGCGGATCATTAAAAAAAAAAAAAATGATATGCAGAAAGAAGCGATCAAACAGATAGAACACAATCCAAGACCAGCAACAAACATCTAACAGAAGAATAACGCGATGGAAACGTGATGGCTGAACATGAGAGGTCGTAGTGAAC
+
ABBCCFFFFFCAFGGGGGGGGGHFHHHHHHHHHHHHHHHHHHHHHHHHHHGHHHGGGDHFFGFGGEFAFGHGGHHHHHDGBFGGGFGGHH4G24B44@B4GF/><////<<//-->1>1FGDD@C-@A@---.0000000;00/99/./;-...:///.//////////..9//9//.///..//......//////////9://///.--9-../;/:..../;//9..//9//////./9-9...////
@M03495:530:000000000-LYBTV:1:1103:16704:8650 2:N:0:GCCCAGTG+AATTGCGG
ATATTTTGCCGTTGATAAACCAGCTAATCCTGAAAAAAAAATCAAAGCTAAAAACTACAATGCTAAGACCACGATGTGACTGCTATCAAAGTTAGATATATATGTAAATTATTCATCTGTCAAATCCTAGAATTATATCATACCTGCTCCAGCAATCACGACCTGTAATGGTTTAGTGGGTTGTTCACTGTTTCTGAAAAATGAAGATAGTTGTCCAGCTTCCAAAAAGTTTATTGTGTTTTCTAGTGGAG
+
3AAAAFFFFFBBGGGFGDFFFGHHHHGHGGGFG3G5GGCGGGFFFFFHHHHHFGFHHHHHHFHFDBFFGG2EAEEEFDGHFFFFDGGF@EHHHGHFHHHGFHHHBG4FGHHHHHHHFFHHHFHHFHHHHHHHGDBGEEFHHHHHHHFH3GFHHHHHHFHFGFFGGD1<<?F?GHFHDGFGDFGGHHHFHHHHHBHFGGHHHHHGEGHHHHHHHHFFGHBGHFFH0CCACCFBBF9FFFFBFG0FGF;FFFE
@M03495:530:000000000-LYBTV:1:1103:24063:8654 2:N:0:GCCCAGTG+AATTGCGG
ATATTTTGCCGTTGATAAACCAGGGACTCAGGCTGGACCAAAGCTCACATGCTGACAGATCGGAAGAGCGTCGTGTAGGGAAAGAGTGTCCGCAATTGTGGAGATCTCGGTGGGGGCCGGGTCATTAAAAAAAAAAAATATGAGGTGAGGCACTGTTGCGCGAGGCTTGAAGACACAGAGTATACGGTCGGGTGCAGTCCATTAGTAATACATTGTTGTCGCATGTGAGCGTGATCGAAAGCGATGTGTGG
+
DDDDDFFFFFDBGGGGGGGGGGHGGGGHHHHHHGHGCGHHHHHGHHHHHGHHHHGHHGHHHHGGGGFHHGGGGEEGFGHGGHHHFHBFBGHGGGGGGGHG/3?33?4?GG//?////</////?1F11?1FFC@<CA-.00000//.<...../<00<0-------./-.00<////<0/0000:..<.---.-.00<00000<0:00000000000.:0..-9.<:000-.../0../<</.....:B..
@M03495:530:000000000-LYBTV:1:1103:20105:8666 2:N:0:GCCCAGTG+AATTGCGG
ATATTTTGCCGTTGATAAACCACCCTCCCTGTGGTCGTTATCTTGCTCCTTCTGTCGTCAACGAATTTACTAATTCCAAAGCTCACATGCTGACAGATCGGAAGAGCGTCGTGTAGGGAAAGAGTGTCCGCAATTGTGTAGGTCTCGGGGGGTGCCGGTACATTAAAACAAAAAAAATTTTAAGTTAGATCTGTGTAGTTTCACAGAATAATTCACATCGCGGCTGCGCTCCTTGTGGACCTATGACTGCA
+
BBCCCFFFFFCAGGGGGGGGGGGGGHHGGCHHHHHHGGGHHHHHHHHHHHHHHHHHGGGHGHGGGHHHGHHHHHHHHHHHGHHHHHFHHHHHHHHHCGHHGGGGGHHGGGGGGHHHGFFHHHFHDG3DGGGGGGHHHF2222222FGF/>C---.;@---.:;;000009..:.-:-.90090:00000000000900000090;00090000000000..--:--9---..:;000.00//0:00000/0
@M03495:530:000000000-LYBTV:1:1103:16966:8688 2:N:0:GCCCAGTG+AATTGCGG
ATATTTTGCCGTTGATAAACCAGGGACTCAGGCTGGACCAAAGCTCACATGCTGACAGATCGGAAGAGCGTCGTGTAGGGAAAGAGTGTCCGCAATTGTGTAGAACCCGGTGGGGGGCGGGTCATGAATAAAAAAAAAGTAAAAGATATAGCGCGGCAGGCATCACTAAATAGAGCTAACATCACTAGTCACCGTGGTAGTCGTATAATCAGATCTTTGGATGGCGCTAGATGAAGAGCGTAGGATTAGGG
+
AABBBFFFFFBAEGCGGGGFGGHGFCFHHHHHHGHGFGBCGHGGEGGGHGGHHDHHHHBFHHGGGGFEHEFEEGGGFDHGFHEAGFBF4BBECC/E3GFG2F3443///</>///<-------./////9//9/----.;/;9B/.//////--------../;//9////9/9////////////;/////;...-.////99;/9/9///////9/9////..-.--./://///..-:.-.///;//.
@M03495:530:000000000-LYBTV:1:1103:19988:8690 2:N:0:GCCCAGTG+AATTGCGG
ATATTTTGCCGTTGATAAACCAGGACTCAGGCTGGACCAAAGCTCACATGCTGACAGATCGGAAGAGCGTCGTGTAGGGAAAGAGTGTCCGCAATTGTGTAGATCTCGGGGGTCGGCGTAGCCTTAAAAAAAAAAAAAGAGAAGAGATGTGGCGGTTGCGTGTCAGTGCTTCAGAAATCGATATCAGATGTAGATCAGAAGGTGGTAATCGATGTCGAAGATGAGAGCACAATAATTCACCAGGATGTACT
+
DCCCCFFFFFDBGGGGGGGGGGHGHHHHHHHHHHGHHHHHHHHHHHHHHHHHHHHHHHGHHGGGGGHHGGGGEEGFFHGGHHH?GBGBBGEFGFEHHHH24?444B?BF/E@//</////-.1>111>FF<-<<<C--.9//0:0</<0<00.<----.-...:0:00000000000:09...-000000000<FB0<00:.<0.<0000.:.0.0...9.:0000<.0./:<00<000<00...000000
@M03495:530:000000000-LYBTV:1:1103:22233:8694 2:N:0:GCCCAGTG+AATTGCGG
ATATTTTGCCGTTGATAAACCAGCTAATCCTGAAAAAAAAATCAAAGCTAAAAACTACAATGCTAAGACCACGATGTGACTGCTATCAAAGTTAGATATATATGTAAATTATTCATCTGTCAAATCCTAGAATTATATCATACCTGCTCCAGCAATCACGACCTGTAATGGTTTAGTGGGTTGTTCACTGTTTCTGAAAAATGAAGATAGTTGTCCAGCTTCCAAAAAGTTTATTGTGTTTTCTAGTGGAG
+
AAABBFFFFFBBGGGGGGGGGGHHHHHHHGHHHHHHGGGGGHHGHHFCGFGEFGEGHGHFFHGFHFHHHHHHGGHGHHHHFGHHHGHHHHGHHHHHHHGHFHHHGHHHHHHHHHHHHGHHGHGGHHHHGFHHHHHHHHHHHHEHFHFHGHG?F<@FGGFDDGCGHFHHHFDGHCGB<FAGDGGGHHHGHFHHHFBGHFHHFFFBDGHHHHHEGHHGHHFGHBCF;CEGEFFFGGGGGGFGGB0FBFFGCFE
@M03495:530:000000000-LYBTV:1:1103:12269:8694 2:N:0:GCCCAGTG+AATTGCGG
ATATTTTGCCGTTGATAAACCAGCCTCCCTGTGGTCGTTATCATGCTCCTTCTGTCGTCAACGAATTTACTGATTCCAAAGCTCACATGCTGACAGATCGGAAGAGCGTCGTGTAGGGAAAGAGTGTCCGCAATTGTGTAGATCTCGGTGGGGGGCGGATTATTAAAACAAAAAAGAAGATAGATGATGAGGTGTAGCGAGAGAAACTCAGCGCAAATGAGAGCAGGTACAGGGAATGTCTCCGTACATGT
+
3AAAAFFFFFBBGGCGFFGGGGHHGHGHGHHHGHHGGGGHHHHHFFHHHGHHHHHHGGGHGH?GCHHFAGHHHHHHBHFGHHHFHGHFFGHFHHHHHHGHCGGGFFHGFGGFG/GGHEEFEEHFGFHHHGGGCD2F>F2>@2222@FF<<A//>--9---.////9;/9;..;.-...//////////9//9/.////;----9////:///.----//////.//../////....//;///...9.///
@M03495:530:000000000-LYBTV:1:1103:9258:8710 2:N:0:GCCCAGTG+AATTGCGG
ATATTTTGCCGTTGATAAACCAGCTAATCCTGAAAAAAAAATCAAAGCTAAAAACTACAATGCTAAGACCACGATGTGACTGCTATCAAAGTTAGATATATATGTAAATTATTCATCTGTCAAATCCTAGAATTATATCATACCTGCTCCAGCAATCACGACGTGTAATGGTTTAGTGGGTTGTTCACTGTTTCTGAAAAATGAAGATAGTTGTCCAGCTTCCAAAAAGTTTATTGTGTTTTCTAGTGGAG
+
3A?ABFBDFFBBGEGGGGGGGGHHHHHHHHHHHHHHHGGGGHHHHHBGHHFHHHGHHHHHHHHHGHHHHGHHGGHGHGHHHFFHHHHHHHHGGHHHHHHHHHHHFGFHHHHHHHHHHHHHHHHHHHHHHHHGGHHHFHHHHHGHHHHHHHGFHHHHHHHGGG/ADHHHFFFFHHHFFG0GDGFGHHHHHHHHHHDDBDGGGFHHHGHHHFHEHHHFGH/GFCHGGFEFGFGGGGGGGFFGGGGGFBFEFF?
@M03495:530:000000000-LYBTV:1:1103:13181:8717 2:N:0:GCCCAGTG+AATTGCGG
ATATTTTGCCGTTGATAAACCAAAGCTCACATGCTGACAGATCGGAAGAGCGTCGTGTAGGGAAAGAGTGTCCGCAATTGTGTAGATCTCGGTGGGCGCCGTGTCATTAAAAAAAAAAAAAAAGGTGGAGAAAGAGAGTGACGAGAAGTCTGACATATGAAAGACGCTAGCATCGTGACGCACCACGCGGCAAGACACACAGAAGTAAACAAATAGTGTCACATCCATTCGTAGGCAAAGAAAAGGTACGT
+
AABBBFFFFFCAGGGGGCGGGGHHHHHHHHHHHHHHFHHHHHHHGGGGHHHGFGGGGHHHHGHHHHHHDF5DGEGEGGHHHH2F@44BDB?F1?E//>/>E//B?4B44?DHHGGGGGG@---..0/..././////;/000..-../000000:00;;0000//.-.;./000...:...--;A...-----./9///...9//////9/.999/9/9//9/://///////.://..//.///.///9/
@M03495:530:000000000-LYBTV:1:1103:16824:8727 2:N:0:GCCCAGTG+AATTGCGG
ATATTTTGCCGTTGATAAACCAGGGCGGCACCAAAGCTCACATGCTGACAGATCGGAAGAGCGTCGTGTAGGGAAAGAGTGTCCGCAATTGTGTAGATCTCGGGGGGCGCCGTATCATTAAAAAAAAAAAAAGTATAAATCAAGTCGCCGCTATGGATGTCGAATAAGAAACACTACTAACACTCTTCTTGTTGTACTAGAGGACACGAAGCTTTCCATTGAGTATAGAGCACGGCCTAGCAGCTATATAC
+
ABBCCFFFFFCCGGGGGGGGGGHGGGGGGGGGHHHHHHHHHHHGHHHHHHHHHHHGGGGHHHGGGGEG?FGGGFHHHGHFHBBGEF?EGHHFGBGE44B22?C///----;@-.:;9FF009;FBC--9@--.00000:0000000.-.----;0000090...9:0000///.0//9000000/00000000.;0;000:0/../..-..-000000000:009:0000;0.---;9/:900//000000
@M03495:530:000000000-LYBTV:1:1103:12568:8732 2:N:0:GCCCAGTG+AATTGCGG
ATATTTTGCCGTTGATAAACCAGCTAATTCCAAAGCTCACATGCTGACAGATCGGAAGAGCGTCGTGTAGGGAAAGAGTGTCCGCAATTGTGTAGATCTCGGTGGTCGCCGGAGCATTAAAAAAAAACAATAATGAATACTTCGGTGAAGTACCGTAGACATAAAACCCTTTAAACACATTCCATGCAATAGTGCCATGACACAAGTCCTCACGCTGCAAACAACTAATACATGGCTATACTAGACAGGCA
+
CCCCCFFFFFCAGGGGGGGGGAEHHHHHHHHHHHHHHHHHHHHHHFFHGHFHHHGFGGGCGGGFGEFBGFGG3GHFHHDF5DFFGCEDGGHH2B344444BF>E>>3>/><///</2B33BFFCGGC//.11<1111111111..<..00=000.....0000000:.../000000.;000;000/09=0000000090/:0/..00;009...:..///.;.;//////////.///////9////...
@M03495:530:000000000-LYBTV:1:1103:6150:8735 2:N:0:GCCCAGTG+AATTGCGG
ATATTTTGCCGTTGATAAACCAGCTAATCCTGAAAAAAAAATCAAAGCTAAAAACTACAATGCTAAGACCACGATGTGACTGCTATCAAAGTTAGATATATATGTAAATTATTCATCTGTCAAATCCTAGAATTATATCATACCTGCTCCAGCAATCACGACCTGTAATGGTTTAGTGGGTTGTTCACTGTTTCTGAAAAATGAAGATAGTTGTCCAGCTGCCAAAAAGTTTATTGTGTTTTCTAGTGGAG
+
1>A?13B@@FDA1EA3BBGFB0EGFFHGFDHFHFFHAEEGCHFHHH1CGHG1BEEFHCBGBG1EHHFFHFHA?EE/0BGH2BGG12BGHF112@B@2FGFHFFGGFHHHGGGFFFDBB>FGFFBFF1GGHHDGGHHHHFHHH10><0FFCB1FGHHHECCB/<<GD1G?@G?1FHFFFFF.F?AFBFGGF00=<DGH00=GGHFGFCHC0<::0;0C//0//;GCGF.900;BF0;;0;99BFG0CF0AB.
@M03495:530:000000000-LYBTV:1:1103:17277:8747 2:N:0:GCCCAGTG+AATTGCGG
ATATTTTGCCGTTGATAAACCAGAACCATCCAAAGCTCACATGCTGACAGATCGGAAGAGCGTCGTGTAGGGAAAGAGTGTCCGCAATTGTGGAGATCTCGGTGGCCGCCGTATCATTAAAAAAAAAAAAACAAGTCAATCCACAAGAAGTCACAGCATGTGTCGGAGATAGCGATCCGACGTCCTCACCATGAGTACTGACCAGCTATAGATGGCGAGCGGCAGGGGCGCGAGAGACGACAGGACTGGAG
+
ABABBFFFFFBAEGAGGFGGGGHHHHDHHCHHHCHHFHHHHFHGHFHHHHGEHHD?FGFFGEEGGEE12DGEBFGF3FBFFFDEFG/1FGFH13133344B//>/00///E/<0B3333B?3?/>/<---<.../000=00/:/:.:///;000;0:/00:90;.-;--/0;B--9..:.AD-.../;9.///9/9/9//9/;9..;9//99///.99----9--------9---9...----9.;/../.
@M03495:530:000000000-LYBTV:1:1103:3499:8754 2:N:0:GCCCAGTG+AATTGCGG
ATATTTTGCCGTTGATAAACCACCCTCCAAAGCTCACATGCTGACAGATCGGAAGAGCGTCGTGTAGGGAAAGAGTGTCCGCAATTGTGTAGGTCTCGGGGGGAGGCGGAGAATTGAAAAAACAACAACAAGGAACAATGTAGTGGTGGACAGAATAAAAAAAAACAGAGCAGAGTGGTGATCACTATATAAATACACCATACTAAAACAGAGCGTAGGCTATCAACGACACAGTGATTCGAGATGCGACT
+
BBBBBFFFBBDBFGGGGFGGGGGFEFDFHHHCGHHGFGHFHFHHH3B3DBGFA1EGH2EEEGGEGGHBFFHEHFHB@BB4?EE>?GFBG24@3344B3F/E@--:-.;----.0;00///;-.;........../.../;9////./...//.////////--;-...9/////.//././///9//////////////.:/.;////9..///9..-.////////..---..//////./.../;-.-9
@M03495:530:000000000-LYBTV:1:1103:16657:8755 2:N:0:GCCCAGTG+AATTGCGG
ATATTTTGCCGTTGATAAACCAGAACCATCCAAAGCTCACATGCTGACAGATCGGAAGAGCGTCGTGTAGGGAAAGAGTGTCCGCAATTGTGTAGATCTCGGTGGTCGGCGTAGCATTAAAAAAAAAAATAGAACATGACCCGGTACAACGAGAGAATTAAGACAAAGGCAAGCACTGCAGTTGTTCTGGCATGTGATATGTGCCGCTGCGCAGTGTGTCTAGTGGCACGGTAATCGCCGACGAGAATCAG
+
ACBCCFFFFFCCGGGGGGGGGGHHHHHGHHHHHHHHHHHHHHHHHHHHHHHHHHGFGGHGHGGGGAEBEGHGHHHHHHFHFGFGGGGGHHGD2@F44BF4GF/EE/3>/<>////B33??D?F/BDGGC011111000000/--<-:00:-:..:.000000;0/////.....//0/000;000.00000/0.09:0000;000-9-;.----.000.:00900../0.-9.900...------.:0090
@M03495:530:000000000-LYBTV:1:1103:17334:8774 2:N:0:GCCCAGTG+AATTGCGG
ATATTTTGCCGTTGATAAACCAGTCTCCAAAGCTCACATGCTGACAGATCGGAAGAGCGTCGTGTAGGGAAAGAGTGTCCGCAATTGTGTAGATCTCGGTGGTGGCCGTATCATTTAAAAAAAAAAAAGAACGGATCTAGATGGACAATGTGTCGACTGCAATCATAAATGCTATACACAATACAAACTGTATCCTACTACATATAGGCCGTGACATGGCACCCTGCTATTCATGCACTAGCTCGACCGCG
+
ABABCFFFFFCCGGGGGGGGGGHHHHHHHHHHHHHHHHHHHHHHHHHHHHHGGGGHHHGGGGEFCGHBFFHHHHHFG5D@EEEEGHHHHB4ED4EGFHG1?///>00///?044F44FGG3BB/<///..00..<.-0<00<0//0<.00==00..-..;000;:0000:000000000;.00/900.000000000009;/009090//---..////://.../:///////////9/99;B?-----:
@M03495:530:000000000-LYBTV:1:1103:15304:8783 2:N:0:GCCCAGTG+AATTGCGG
ATATTTTGCCGTTGATAAACCAGCTAATCCTGAAAAAAAAATCAAAGCTAAAAACTACAATGCTAAGACCACGATGTGACTGCTATCAAAGTTAGATATATATGTAAATTATTCATCTGTCAAATCCTAGAATTATATCATACCTGCTCCAGCAATCACGACCTGTAATGGTTTAGTGGGTTGTTCACTGTTTCTGAAAAATGAAGATAGTTGTCCAGCTTCCAAAAAGTTTATTGTGTTTTCTAGTGGAG
+
AAABBFFFFFBAGCGGGGGGGGHHHHHHHHHHHGGHHGGGGHGHHHGHHGHHHHGHHHHHFHHHHHHGHHHHGGHGGHHHHHFHHHHHHHHHHHHHHHHGHHHHHHHHHGHHHHHHHHHHGHHHHHHHHHGHHHHHHGHHHHHHHHHHHHHGHHHHGGHGFGGGHHHHHGHFHGHHFFGHGGGGHHHHHHHHHGHHGGHHHHHHGHHGHGCGHGFFHHHHCGCGF:GA9CFFFGGBCC/CFFBFEGGF.9.
@M03495:530:000000000-LYBTV:1:1103:19129:8808 2:N:0:GCCCAGTG+AATTGCGG
ATATTTTGCCGTTGATAACCAGCTAATCCTGAAAAAAAAATCAAAGCTAAAAACTACAATGCTAAGACCACGATGTGACTGCTATCAAAGTTAGATATATATGTAAATTATTCATCTGTCAAATCCTAGAATTATATCATACCTGCTCCAGCAATCACGACCTGTAATGGTTTAGTGGGTTGTTCACTGTTTCTGAAAAATGAAGATAGTTGTCCAGCTTCCAAAAAGTTTATTGTGTTTTCTAGTGGAGG
+
3A3AAFFDFFB>EEGGGGGGFEHHHBDDFGHHHHHHECCEGGHHFGFHFH53BEHHHHFFHHFHFHHBFFHGGCFFFHHHGHHDDGDHFHGFGFHHHHHGHHHFGHHHHHHHHHHHHHHHHHHHHGHHGHHHHHHHHHHHHHFHHGHHHBGBGFHHHHGDGGEHDGFFFFHFC<??FFGCFGFFHGFFGHFDHHHHDG0<CG0DG<GHHHHHHHBCHBHHFGBGH..CBFGGFB0;BBFFGGF099F.BED
@M03495:530:000000000-LYBTV:1:1103:9472:8809 2:N:0:GCCCAGTG+AATTGCGG
ATATTTTGCCGTTGATAAACCAGGACTCAGGCTGGACCAAAGCTCACATGCTGACAGATCGGAAGAGCGTCGTGTAGGGAAAGAGTGTCCGCAATTGTGTAGATCTCGGTGGTCGCCGGGTCATTAAAAAAAAAAATTAAAGAAACAAAGAGAGCGAGGGAGACGGACAGAAAAAGGAGAAGCACTACGTAAAAGAAACGGCAAGTAGAGTGAGGTGACACAGAGGTGTAGACGAAGCCGGTAGACGCTCA
+
AABCCFFFFFCBGGGGGGGGGGHGHHHHHHHHHHGHHHHHHHGHHHHHHHHHHHHHHHHHHGGGGHHHGGGFFGHHHHGGHHHFHBF@FGGGGGGHHHEB?F44DFHHG?ED/3>/////</02@22@@>@/A-AC.0<0000./</../:;/.:--:--..;...9--./00/.../.9./00/00:.:0..00;9/;..---.00000;009./.0000/.0/.0.000009--:-.---;;00.-...
@M03495:530:000000000-LYBTV:1:1103:23741:8851 2:N:0:GCCCAGTG+AATTGCGG
ATATTTTGCCGTTGAAAACCAGCTAATCCTGAAAAAAAAATCAAAGCTAAAAACTACAATGCTAAGACCACGATGTGACTGCTATCAAAGTTAGATATATATGTAAATTATTCATCTGTCAAATCCTAGAATTATATCATACCTGCTCCAGCAATCACGACCTGTAATGGTTTAGTGGGTTGTTCACTGTTTCTGAAAAATGAAGATAGTTGTCCAGCTTCCAAAAAGTTTATTGTGTTTTCTAGTGGAGG
+
3>3ABFBFFFBAGAGGGGGGGGHHHHHHHHHHFGHFEEGGHHHCHG2FEGHGHGHHHHHFHFHHEGFFGHHGGG1GDGGGHFHFFEGHFHFHHHHHHHHHHHHGGHHHHHHHHHHHHHHFHH4GGHHHHHHHGHHHHHHHHHGHHHGGHHFFHFHFFHFDCCFFFGGD1F?GFG1>1G.<FCCGHHHGHHGFGHGFFFHAGFFHHFHHFHGFHGCGHFEGHB:<C.EA9FGFGGFFF/;=BFFGGGGGF?D
@M03495:530:000000000-LYBTV:1:1103:22122:8854 2:N:0:GCCCAGTG+AATTGCGG
ATATTTTGCCGTTGATAAACCAGCTAATCCTGAAAAAAAAATCAAAGCTAAAAACTACAATGCTAAGACCACGATGTGACTGCTATCAAAGTTAGATATATATGTAAATTATTCATCTGTCAAATCCTAGAATTATATCATACCTGCTCCAGCAATCACGACCTGTAATGGTTTAGTGGGTTGTTCACTGTTTCTGAAAAATGAAGATAGTTGTCCAGCTTCCAAAAAGTTTATTGTGTTTTCTAGTGGAG
+
AAACCFFFFFCCGGGGGGGGGGHHHHHHHGHHGHGHHGGGGHHGHHHHHHHHHHGHHHHHHHHHHGHHHGFHGGHGHHHHGHHHFHHHHHBGHGHHHHHHHHHHHHHHHHHHHGHHHHHHHHHHHHHHHHGHHHHHHHHHHHFHFHHHHHHHGHGHHHHGGGGGHHHHG@GGHHHGGHGHGGGGHHHHGHHHFHHHHHHGFHHHFHHHGGFCGHHBGHFHHHHFGGE.;CFFGGF0;CGFFB;FGGFGFFE
@M03495:530:000000000-LYBTV:1:1103:6974:8858 2:N:0:GCCCAGTG+AATTGCGG
ATATTTTGCCGTTGATAAACCAGCTAATCCTGAAAAAAAAATCAAAGCTAAAAACTACAATGCTAAGACCACGATGTGACTGCTATCAAAGTTAGATATATATGTAAATTATTCATCTGTCAAATCCTAGAATTATATCATACCTGCTCCAGCAATCACGACCTGTAATGGTTTAGTGGGTTGTTCACTGTTTCTGAAAAATGAAGATAGTTGTCCAGCTTCCAAAAAGTTTATTGTGTTTTCTAGTGGAG
+
AAAAAFF5FFBACEGGGGGGGGHHHGGHHHHHFGHHCEGGGHHHHHBFHHGHGFGHHHHHHHHHGFHHHFHHGGHGFGHFFHGGHFFHFHHHHGFHHHHHHHHHGHHHHGGHHHHGHGHHHHHGHHHHHGHHHHHHHGHHHHGGHHHHHHGHHHHHHHHCEGFDHHGH11D1?FHGDGFGGGGDHHHHHHHHFBHH0DDGHGFFBGHGHHHFHHHGGGHHFGBFFGC..9;FFGGGGGGGGGEGGGGF.99
@M03495:530:000000000-LYBTV:1:1103:16593:8872 2:N:0:GCCCAGTG+AATTGCGG
ATATTTTGCCGTTGATAAACCAGTCACAACCACTTCTTGCCCTCCAAAGCTCACATGCTGACAGATCGGAAGAGCGTCGTGTAGGGAAAGAGTGTCCGCAATTGTGTAGAGCTCGGGGGTGGCCGGATCATTAAAAAAAAAAACAATATTAAGCAAGTCTGGGGCCAGCGTTCACTACCGCCCATAGAGCTGTAGCCTCTAGAAGTTGTGTTGACATCGCTCATACTAACTCGTACCGCTGTGTTACTGAT
+
CCCCDFFFFFCCGGGGGGGGGGHHHHHHHGGGGHHHGHHHHHHHGHHHHHHHHHHHHHHHGHHHHHHHGGGGFGHGEFEGGFCHHECGEHGHBF@BGFGGGGHHHFGDHD34D3EE/E@///0=>--.-0=11111<<-----...0111<<101//:1<1//-.-..<-9..0111/:----.//:<11001<1B0</0011111111.</.1<::0.....1111<1011......9-<./</11:111
@M03495:530:000000000-LYBTV:1:1103:7684:8894 2:N:0:GCCCAGTG+AATTGCGG
ATATTTTGCCGTTGATAAACCAGCTAATTCCAAAGCTCACATGCTGACAGATCGGAAGAGCGTCGTGTAGGGAAAGAGTGTCCGCAATTGTGTAGATCGCGGTGGTCGGCGTATCATTAAAAAAAAAGAAAAATCAGAAATAGGTGATTGTCGCGGATACAGAGAAAGTAAAACAGACCCAGTCACAAGAGCCAGAGCACAGAGGGAATAAAATGTGGACGAGCCGCATGGTTGTGTATATTGACAAGTAT
+
CCBBCFFFFFCBGGGGGGGGGGHHHGHHHGHHGHHHHHHHHHGHHGFGHHHHHHCEGGHGHFEFGFGAGDFGHHGHFHEG@FFGGC?FHF4424B44B11>E/E//3>//////B?3B3@D2>CFGG..0<0>0111<111<00=00000<0..----.000;9/090090000.//.....000000./././..;/0.;/0/..;./0000;000090-----9--...90...;:0;0000009.0:0
@M03495:530:000000000-LYBTV:1:1103:14180:8909 2:N:0:GCCCAGTG+AATTGCGG
ATATGTGTCCGAACGGAATCGTGCTACTCCTGTATATAAGTCTAACTTTGATAATTTAATACGTCTGATCACGATAAGACAACTACAAGTGCTACAAAAAAAGAAAAGTTAATCATATGTATAATGCTAGCATTATATCATACATGCAATTGCTCTCATGTCCTGTAATAGTATAGTGAGTTGTTAACTGTTGCTGAACAATGAAGTTAGTGGTTCAGAGTGGATTTAATTTATTTTTATTACTATAGTAG
+
11>A133333>11111A0A1000A03111B1FD222222222DA211B2122D2222DF22A/A00/12D2B/////11100/EH1111111BB1@1B0/////00>01222221>B2F222222212B1112>1B2>222B112211B21112111@2122221@22@2222@21<<1?<<11<11?D1<11111=11><11>FB1110=0.=.000000<.0000:0<0:0:0000.00000000:;00
@M03495:530:000000000-LYBTV:1:1103:5818:8915 2:N:0:GCCCAGTG+AATTGCGG
ATATTTTGCCGTTGATAAACCAAAGCTCACATGCTGACAGATCGGAAGAGCGTCGTGTAGGGAAAGAGTGACCGCAATTGTGGAGGACTAAGTGGTGGGCGTATTATATAAAAAAAAAAAAGACGAATCCACATAACTGAATAGATTACCAAAATGACAAAAAACTAAACAAACATAACATTAATTGTTACTGGGAAATGAGCAAAAAAATAATATACGGTCACACGAACGCATTATAATGCTACTGATAT
+
ABAABFFFBFD>EECEDGGGGGEHHH4FGGHEDG5GGFHBB5FCAEGGHHHG11EEFAFDFEHFGHG25B5D50>E/EFHGH13111?333@@B34?//?>>//B?444B?4BG?@FCBD//.0.--.<1>CC0<0/0000=000=000000;.000000/;.-:999B/;..9;B0090099C0;0;00000/.:/90/:/9/9/.;;-./9/:///..;;./:;9-.--.9..//;9//;/9///9///
@M03495:530:000000000-LYBTV:1:1103:4572:8915 2:N:0:GCCCAGTG+AATTGCGG
ATATTTTGCCGTTGATAAACCAGCTAATCCTGAAAAAAAAATCAAAGCTAAAAACTACAATGCTAAGACCACGATGTGACTGCTATCAAAGTTAGATATATATGTAAATTATTCATCTGTCAAATCCTAGAATTATATCATACCTGCTCCAGCAATCACGACCTGTAATGGTTTAGTGGGTTGTTCACTGTTTCTGAAAAATGAAGATAGTTGTCCAGCTTCCAAAAAGTTTATTGTGTTTTCTAGTGGAG
+
>A3ABFFFFFDAEGEFGGGGFGHHHHHHHHHHGHHFHGGGAGCGHHGHHEDBGFECHGHGHHHEGGFGHFHHDEHGHHFHHHFFGFFGGFHGGHEHHHHHHHHHGHGHGHFHHHHHHHGHFFGGFHBHHHHHHHHHFHHHHHHEHHEFDGHGFFCFFGHG?CCGHHBB?@??FFFFFGHACFCFHHGHHHGGHHGHFEHHFHHHGHHFGHHHHHGBGCCFBC/0GF.;C9FGGGGGFFFFGG0C00;BFF?
@M03495:530:000000000-LYBTV:1:1103:27657:8920 2:N:0:GCCCAGTG+AATTGCGG
ATATTTTGCCGTTGATAAACCAGCTAATCCTGAAAAAAAAATCAAAGCTAAAAACTACAATGCTAAGACCACGATGTGACTGCTATCAAAGTTAGATATATATGTAAATTATTCATCTGTCAAATCCTAGAATTATATCATACCTGCTCCAGCAATCACGACCTGTAATGGTTTAGTGGGTTGTTCACTGTTTCTGAAAAATGAAGATAGTTGTCCAGCTTCCAAAAAGTTTATTGTGTTTTCTAGTGGAG
+
AA1AAFFFFFD1AAEGGGGGGGHHGGHHF3FF1BGH0EECEHGHHFHHHHEHGHEEGGHHHHHHHGHGHHHHGCC/EDHHHFBGHH0GHHHFHHHGHHHHHHHH2EGHHHHHHHHHHHHHHHGHGHE>GHFHHHHHGHFHHHHFFHFBGCGF0@CGHBGGGCGCHHHBD@<1FFHH<FGH?FCCHHHHGFGHHGHHBHGFHGG00CCFHHHHGHHEHHEF:C/::0:ECFBB0CF0;CBFF/0;9B;FGBA
@M03495:530:000000000-LYBTV:1:1103:19857:8936 2:N:0:GCCCAGTG+AATTGCGG
ATATTTTGCCGTTGATAAACCAGTCAGGAGTCCAAAGCTCACATGCTGACAGATCGGAAGAGCGTCGTGTAGGGAAAGAGTGTCCGCAATTGTGTAGATCTCGGTGGGCGGCGGATCAATAAAAAAAAAAAAAAAGTAGGAAGATGGGGGATGAAGCGCCATATGCGTGAATCTTATATCGCAAGTGCGTTGCCTCAGCGTGCTGGTGCTGCTGATATCTAGTTTATCACTGGATATGGTGGGGCGTGTAG
+
ABBBCFFFFFDCGGGGGGGGGGHHHHHHHGHHHHHHHHHHGHHHHHHGHHHHHHHHGGGGHHHGGGGFGHHHHGHHHHHHBGBGHGGGGGHGFH24@44BF4BF/E///>//////-01=111FG?FADFC-;--.000000..090..--..00009--..0000.....00000000:..;.-000-.:-.900000..9..00;/00:000000:0;0000;;0000;0//00:0009;--;;--./0
@M03495:530:000000000-LYBTV:1:1103:15834:8948 2:N:0:GCCCAGTG+AATTGCGG
ATATTTTGCCGTTGATAAACCACCCTCCCTGTGGTCGTTATCTTGCTCCTTCTGTCGTCAACGAATTTACTAATTCCAAAGCTCACATGCTGACAGATCGGAAGAGCGTCGTGTAGGGAAAGAGTGTCCGCAATTGTGTAGGGCTCGGGGGGGGGCGGGTCATTTAAAAAAAAAAAAGAATAAGAGACTGCGGAGGACGGTGTAAGTATGACATATCGTGTCAACTGTAGTGGAACAGCATTGTATAGCAG
+
CCCCCFFFFFCBGGGGGGGGGGGGGHHGGHHHHHHHGGGHHHHHHHHHHHHHHHHHGGGHGHGGGHHHHHHHHHHHHHHHHHHHHHHHHHHHHHHHGHHGGGGGGHHGGGGEGFHFGFHHHHHHFHDGHDGGGGHGHF2@@2/20?DC/@@-----;----;BF000;9;--9@B--...000900//00/;---9..--.:;00000000000000.:.::000990090;.000//./900900090:9
@M03495:530:000000000-LYBTV:1:1103:26362:8952 2:N:0:GCCCAGTG+AATTGCGG
ATATTTTGCCGATGATAAACCAGCTAATTACAAAGCTCACATGCTGACAGATCGGAAGAGCGTCGTGTAGGGAAAGAGTGACCGCAATTGATTAGAACTTGGCGGTGGAAAAGTATGTTCAACAAAACGTGGAGACATTACAAAGTTTTATAAAAATGAGCAATCATGAGTTTAATTTTGATTTGTAAATTACCAAAAAACTTTAGCGCCACACGCATCCAGTGTAATACAAATTATATAGCATCAAACAA
+
AA@AADDFB@A11A1AEFFG1AFA1FHFF3AFGHFCAEFGHBB11F1CGFHF1///F/ABB/EEAECFBFGE0>FCFB111BG?EEE/F1122211211B11>>/<//?1100BB22>>2B211/B00/0////1/01211<1?0111?111<111<>11110<111<1<1<FB0D0DD0.D0000=000<0D00::..-.;C0000---.;.:-9-;-/900000;00=9//9/;//;///9//9//99-
@M03495:530:000000000-LYBTV:1:1103:20622:8982 2:N:0:GCCCAGTG+AATTGCGG
ATATTTTGCCGTTGATAAACCAGCTAATCCTAAAAAAAAAATCAAAGCTAAAAACTACAATGCTAAGACCACGATGTGACTGCTATCAAAGTTAGATATATATGTAAATTATTCATCTGTCAAATCCTAGAATTATATCATACCTGCTCCAGCAATCACGACCTGTAATGGTTTAGTGGGTTGTTCACTGTTTCTGAAAAATGAAGATAGTTGTCCAGCTTCCAAAAAGTTTATTGTGTTTTCTAGTGGAG
+
3AAABFFFFFBAEGGGGGGGGGGHHHHHHHHCEGDGAECFGHGGGHHFHGHHHGGHHHHHHHHHHEHFHGEHFGGGGFFGHFGHFGFHGGHHHHFHHHHHHHHHFHHHHHHHHHGHHHHHHHGHFHGHHHHHHHHHHHHHHHBFHHHHDGHF2FFHGHHGGCGGHHHHD?BGDGHG1DAGDF?EHFFHHDGHHHF0<DDGCGHGBGGHHHHHGBGBCC/CGHFBBFC.90CB0B0;CCFFFB0;0B0;.0;
@M03495:530:000000000-LYBTV:1:1103:27470:8985 2:N:0:GCCCAGTG+AATTGCGG
ATATTTTGCCGGGGATAAACCAGCTAATCGTGAAAAAAAATCAAAGCTAAAAACTACAATGCTAAGACCACGATGTGACTGCTATCAAAGTTAGATATATATGTAAATTATTCATCTGTCAAATCCTAGAATTATATCATACCTGCTCCAGCAATCACGACCTGAAATGGTTTAGTGGGTTGTTCACTGTTTCTGAAAAATGAAGATAGTTGTCCAGCTTCCAAAACGCTTATTGTGTTTTCTAGTGGAGG
+
1>AA1B33BDD1110A0111BGHHBFEHH0A0F/A1FE?EFCFFG10GHHHFFAG1F11DGHF@GFHFBGH?EFFHBGFFH0@1FFG21FE2ED1>BGHFHHHBGHFHHHFBFGFGGBFHF2FDFHGGHH1DFFFH2DFHHEHGHGFHHEBBGGBG1FC/@CCH0F1>=>1><GG<GFA<<@AGH0D0<DGGFHFH:CGACG00:0;CGCGFHHCGHFB00;0009.:-;.9CBBB0/:C9000000./99
@M03495:530:000000000-LYBTV:1:1103:3708:8992 2:N:0:GCCCAGTG+AATTGCGG
ATATTTTGCCGTTGATAAACCAGCTAATCCTGAAAAAAAAATCAAAGCTCACATGCTGACAGATCGGAAGAGCGTCGTGTAGGGAAAGAGTGTCCGCAATTGTGTAGATCTCGGGGGGCGCCGGAGTATTAAAAAAAAAAAAAATGACATACTAGTAGGCAGTATGACTGCGGCATATCACCAACTCATGTACCTGACGTGGAACACTGCATACGGTCACACAAGACACGCGGGAATAGTCGGTCTCAGAT
+
CCABCFFFFFCAGGGGGGGGGGHHHGHHHHHHHHHHHGGGGHHHHHHHHHGHGHHHHFHHHHHHHHGEGGHHHGGGGGG?GHHGGHHG3F4F4FGECGGGHFF4?4B44BB?GF//A--9--:---.:;900::B@99DC----.00000000:0000000./009;000/.;:--90000/0:./000090:0;0//9....9;//0900000../..000..:////.------/0000;--..00000
@M03495:530:000000000-LYBTV:1:1103:15509:8999 2:N:0:GCCCAGTG+AATTGGGG
ATATTTTGCCGTTGATAAACCAGGGACTCAGGCTGGACCAAAGCACACATGCTGACAGATCGGAAGAGCGTCGTGTAGGGAAAGAGTGTCCCCAATTGTGTAGATCTCGGGGGTCGGCCGGTTATTAAAAAAAAAAAAAAAGTAAGTAACGGGATCGGGGGTGTAGAGGCATAAAAAAATAACATCAAGAATAAGACTAGTGGTTGAATTAGCAGGCAAACGTGGTGATCACAAGAGTGAGGTGAGAAGGT
+
ABABBFFFFFCCGGGGGGGGGGHGGGGHHHHHHHHGHHHHHHHHHHHHGHHHHHHHHHHHHHGGGGHHHGGGGEGBBFGGFHHHGH4F4BGHHHGHHHHH2F344B440?/<C</<>////<..1<<1><G-C@-;C--:-.0000;000.-....9.9----;0000/.90000:9--.0009:00000/;0000000000.0../00000/00..........:.0000/00.;.0000.:.0.00/:0
@M03495:530:000000000-LYBTV:1:1103:11109:9001 2:N:0:GCCCAGTG+AATTGCGG
ATATTTTGCCGTTGATAACCACCCTCCCTGTGGTCGTTATCTTGCTCCTTCTGTCGTCAACATTCCAAAGCTCACATGCTGACAGATCGGAAGAGCGTCGTGTAGGGAAAGAGTGTCCGCAATTGTGTAGATCTCGGGGGTCGCCGTATCATTAAAAAACAAACATGGACAAATACAAGGTGTTGACGAGTCTTGATATATGAACATATAGAGGACTGGTGGGTGTGCATGATGTAGCAGTCGATGGCTCA
+
ABBBBFFFFFBAEEGGGGGGGGGGHGGGHGGGFHHFEGHHHFHHFDHHHGHHHHFFFGHGHFHHGHHBFFHHHHHHHHGHHHHGG3FFGGAFDGHHFGGGCFFHHFGBCGFHH4GEF??EEB?GHDH?GH3??D?B?/>/<.>-<--...0=0=0000=.;.:C.0//000./000900;0;FD.00..9./00000;9//9//;B///9///;../..9..-;;-.9/9//////////;/.../:..//
@M03495:530:000000000-LYBTV:1:1103:24570:9014 2:N:0:GCCCAGTG+AATTGCGG
ATATTTTGCCGTTGATAAACCAGTCAGGAGTCCAAAGCTCACATGCTGACAGATCGGAAGAGCGTCGTGTAGGGAAAGAGTGTCCGCAATTGTGTAGATCTCGGTGGTCGCCGTGTCATTATCAAAAACACATACGCAACAAGTATGATGTCCAGGGTCGGCACGCAGGTGCTGATAGACAGCGTAGTTGTCAGGTACCGTGGCCGATGAGATTCTATCTGTATCTTCCGTGGGCTGTTATTGATTCGATT
+
BBBBBFFFFFBAGGGGGGGGGGHGHHHHCGHHHHFHCHHHHHHHEHHHGGFF3GHHFECAGGHFFGGAEFGGHGHHHHHGFG4@GEGGEFHFHG24344B441??EA?3//<<//FB33B?3333BDE//0?2220///<0<<111<11@111110.00-----.--:-./00000:0000/.-.:-.00900;/0000...;-.---.////////////9///////./:--....//;//:://;///
@M03495:530:000000000-LYBTV:1:1103:8763:9042 2:N:0:GCCCAGTG+AATTGCGG
ATATTTTGCCGTTGATAAACCAGCTAATCCTGAAAAAAAAATCAAAGCTAAAAACTACAATGCTAAGACCACGATGTGACTGCTATCAAAGTTAGATATATATGTAAATTATTCATCTGTCAAATCCTAGAATTATATCATACCTGCTCCAGCAATCACGACCTGTAATGGTTTAGTGGGTTGTTCACTGTTTCTGAAAAATGAAGATAGTTGTCCAGCTTCCAAAAAGTTTATTGTGTTTTCTAGTGGAG
+
AAAABFFFFFBAEGGGFFGGGGHHHGGHHHHHHHHHFGGGGHHHHHDHHHHFHHGHHHHFHHHHHEHHHHHHGGHGHHHHHFFGHHHHHGHHFHHHHHHHHGHHGFHHHHHHHHHHHHHHGHHBFHFHHHHHHHHHGFHHHGHHHHGHHHHFHHFHHFHGFGGGHFHHB@F?GGHF=GGGDFCDHHHHHHHHHHGHDHFHFHHFGHHGHGGFFHCCGCGBGGFH0:CEDGFGFGGGFFBFGGGGFFCBF0.
@M03495:530:000000000-LYBTV:1:1103:17074:9062 2:N:0:GCCCAGTG+AATTGCGG
ATATTTTGCCGTTGATAAACCAGTCAGGAGTCCAAAGCTCACATGCTGACAGATCGGAAGAGCGTCGTGTAGGGAAAGAGTGTCCGCAATTGTGTAGATCTCGGGGGGCGCCCGATCATTAAAAAAAAAAAAAAGCAAAACGACCATGACCACCAGGTCCTCAGAATCACCCCTCACACGCAACACGCACCTGCACTCACCCGCACTCGCATCGCATCTCGTCATCCCACACTTCACACCACACTGCCTCA
+
>AABBFFFFFBAGGGGGGGGGGHHHHHHGGHHHHHHHHHHHHHHHHHFGHHHHHHHGDGEHHHGGGGEFFHHHGHFHHGHBG@BGECCEGHHFGC@@4@GFF1//>E------9--9./;//;BB99--@99--..///:.-.-9-//:///.9.../////9/////9/:.-....:/;----.:.9--://9./////..-----9.-;.-....9:9;...:/:./.:.///////....;///////
@M03495:530:000000000-LYBTV:1:1103:15508:9078 2:N:0:GCCCAGTG+AATTGCGG
ATATTTTGCCGTTGATAAACCAGTCTCCAAAGCTCACATGCTGACAGATCGGAAGAGCGTCGTGTAGGGAAAGAGTGTCCGCAATTGTGTATATAACGGCGGTCGGGCGATCATTAGAAAAAAAAAGTCAGGCGGAGAGTAGAGTTGGGGGAGAGAGTGGGGATAAATGCACGTGAGTAAGTAGCGCAGCTTAGGCTAGCAGAGTGGAGGCACATTCCCTCAGCAGTCAGAGACGTGCTACATCTAAGATG
+
AA3AAFFFFFD>EEGFGGGGGGHHHHHHHCGHHHHHGCDGFFFFCGFHHHGF2FAHHHGE?EE11BFGEHHCFGH5@5DGAEEGG3B4B2B4B44441///E//>////////11111<?0F-><<.00=0/<-----./;000000/;-99;.:A.//..-..9/;:////9....//9/9//;-----//://///9////.//./9..;..9/////..;//.//////..9....9//////////;
@M03495:530:000000000-LYBTV:1:1103:13444:9087 2:N:0:GCCCAGTG+AATTGCGG
ATATTTTGCCGTTGATAAACCACCCTCCCTGTGGTCGTTATCTTGCTCCTTCTGTCGTCAACGAATTTACTAATTCCAAAGCTCACATGCTGACAGATCGGAAGAGCGTCGTGTAGGGAAAGAGTGTCCGCAATTGTGTAGATCTCGGTGGGCGCCGGGTCATTAAAAAAAAAAAGATAGAAGTGGTGTGTAGAGAGGAAGAGGTAGAGAATAGGTGCAATGCAGCGGAGAGTGTGTTTCGACTGGTGTGG
+
ABBBCFFFFFDBGGGGGGGGGGGGGHHGGHHHHHHHGGGHHHHHHHHHGHHHHGHHGGGHGHGGGHHHGHHHHHHHHHHHHHHHHHHHHHHHGHHHHHHHGGGGGHHGGGGGGFHHHGHHHHHHHHBGHFGCFFGHDH22>22D@@GF/?<//<-<A--.-.0=D<=0::<<-<99.<000000000....00000.../:.<<00::0:<0000<0000<00000-<---.0<<:.//0..9...0/...
@M03495:530:000000000-LYBTV:1:1103:13497:9107 2:N:0:GCCCAGTG+AATTGCGG
ATATTTTGCCGTTGATAAACCAGCTAATCCTGAAAAAAAAATCAAAGCTAAAAACTACAATGCTAAGACCACGATGTGACTGCTATCAAAGTTAGATATATATGTAAATTATTCATCTGTCAAATCCTAGAATTATATCATACCTGCTCCAGCAATCACGACCTGTAATGGTTTAGTGGGTTGTTCACTGTTTCTGAAAAATGAAGATAGTTGTCCAGCTTCCAAAAAGTTTATTGTGTTTTCTAGTGGAG
+
?AABBFFFBFBBGGGGGFGGGGHHHHHHHHHHHHHHHGGGGHHHHGFHHHHHGHGHHHHHHHHHHFHHGHHHGGHGEFHGHHEHHHGHHHHFGHHHHHHHHHHHHHHHHHHHHHHHHHHHHHHHHHGHHHFHHHHHHHHHHHHGHHHHHGHHGGGHHHHGGGGGHHHFGFG?FHHGGHHHGGGGHHGHHHFHHHHHHHHHHHHFHHHHHHHGHHHFFHHFHHHGHCEEFFGGGGFGGGBGGFFEEB;F?FE
@M03495:530:000000000-LYBTV:1:1103:12901:9111 2:N:0:GCCCAGTG+AATTGCGG
ATATTTTGCCGTTGTAAACCAGCTAATTCCAAAGCTCACATGCTGACAGATCGGAAGAGCGTCGTGTAGGGAAAGAGTGTCCGCAATTGTGTAGATCTCGGGGGGTGCCGGGTCATTAAAAAAAAAAAATAGAAAAAAGATATGGGGAACACGGATGAGAAATAAATGCACGTCTTCTAAGATGTGTGAAGAATGTGTAATGAGGGAAGTGAGAGTTCGGTGTCATATGACAGAAGACGCGTGTGCACAAT
+
ABBCCFFFFFCBGGGGGGGGGGHHHHHHHHHHHHHHHHHHHHHHHHHHFHHHHGGGGHGGGGGGEGFHHHGHHHHHGFG5DGEGGGGHHFD?@3444B4??/>E--:./:--.;:0;0;CBCCACFF--.00;00/.9..09000.....//.--.-0000000:0;0000.../.9000;000:09.0000/00:0:0900009....0:0000000.-9..000:000000;000;;----9.000:/0
@M03495:530:000000000-LYBTV:1:1103:16048:9115 2:N:0:GCCCAGTG+AATTGCGG
ATATTTTGCCGTTGATAAACCAGCTAATTCCAAAGCTCACATGCTGACAGATCGGAAGAGCGTCGTGTAGGGAAAGAGTGTCCGCAATTGTGTAGATCTCGGTGGTCGGCGGATCATTAAAAAAAAAAAACACGGAGATCAGAGAGGGAGGAAGATGTGATAGCGACAACACGGGTAGATAGAGATGAGTCTGGGCCGTAGAAACACCGAGACTCGGCACAGAAGTGAAGGACAAACAGAGCGTCTTACGA
+
CCCCCFFFFFDCGGGGGGGGGGHHHHHHHHHHHHHHHHHHHHHHHHHHHHHHHHGGGGHHHGGGGEFBGFFGHHHHFHFG5FFGGGGGHHFFB4F444B@GF1?A/3>/////<<02@22@2FC?CC?D?....--<-/00000/..<..-</..11111<111-----....----.1111111101011:1//<.--<9.11//..<-<-.0<A..-9//000101<:0<./.:..////<....11..
@M03495:530:000000000-LYBTV:1:1103:16079:9131 2:N:0:GCCCAGTG+AATTGCGG
ATATTTTGCCGTTGATAAACCAGCTAATCCTGAAAAAAAAATCAAAGCTAAAAACTACAATGCTAAGACCACGATGTGACTGCTATCAAAGTTAGATATATATGTAAATTATTCATCTGTCAAATCCTAGAATTATATCATACCTGCTCCAGCAATCACGACCTGTAATGGTTTAGTGGGTTGTTCACTGTTTCTGAAAAATGAAGATAGTTGTCCAGCTTCCAAAAAGTTTATTGTGTTTTCTAGTGGAG
+
>AABBFBFFFBBGGGFGGGGGGGHHHHHHHGHFHHHGGGGGHFHHFBGGFFHGHGHHHGHFGGHHHGHHGHHGGHGFHHGHGFGHFHHHFHHHHGHHHHHHHHHHHHHHHHHHHHHFHHHHHHHHHGHHHHHHHHHHHHHHHFHHHEHBGHHHHFHHHHDFCCDHFH1GFGGGFHHGFGGEGGDHHHGHHHHDGHHHBGGHHFHFFGHHGGFHHGGHFFFFG/G:0...;CFGGGEBFFFGEFGGGFGGFE
@M03495:530:000000000-LYBTV:1:1103:14208:9134 2:N:0:GCCCAGTG+AATTGCGG
ATATTTTGCCGTTGATAAACCAGTCAGGAGTCCAAAGCTCACATGCTGACAGATCGGAAGAGCGTCGTGTAGGGAAAGAGTGTCCGCAATTGTGTAGATCTCGGTGGTCGGCGTGGCATTAAAAAAAAAAAAAAAAATGAAGTGTGAGGGTGGGGCTATGAGTTGTACACGGATAGTAACCCTGATACTAAGTGTAATGCACATCAACACGTGTGTACATGCGACGAGAGAGACAAGACTCCGAGTTGGGA
+
ABABCFFFFFCCGGGGGGGGGGHHHHHHHGHHHHHHHHHHHHHHHHHHHHHHGHHHGGGGHHHGGGGEGGHHHGGHHHHHBG@FGGGGGGHHHH?434EGGFFF>>E/3///<////2BB332@<>A@/@A<-----.0000000000....--9.-.00000;0;/://.-;..//////..//////////////////////////..../:9///;//..-9--;-...///.///9/.--..//-.
@M03495:530:000000000-LYBTV:1:1103:18139:9137 2:N:0:GCCCAGTG+AATTGCGG
ATATTTTGCCGTTGATAAACCAGGGACTCAGGCTGGACCAAAGCTCACATGCTGACAGATCGGAAGAGCGTCGTGTAGGGAAAGAGTGTCCGCAATTGTGTAGATCTCGGTGGGCGGCGTGTTATTAAAAAAAAAAAAGAAAGGCATAACTGGGGTATTGGGTGTGGTCGGAGTACAAGCAGTAACATCTAGATACAGGAATGTTGAGTGGGACCAGCAGATGGATGCTTATACTAACCTTCGTGGCATAG
+
ABBBBFFFFFCCGGGGGGGGGGHGGGGHHHHHHHHGGHHHHHHHHHHHHHHHHHHHHHHHHHGGGGHFHGGGGEEHFGHGFHHHGHGHBFHGGGGGHHDHEF344DF4EF/?////<>@//<011<11F1FFGCAC--.../<..:0:0<00/.9..0000.9.9../0----./000<.//0000000000000000/./<00<00000.......././:00/00/000<:00000.000./..-/000
@M03495:530:000000000-LYBTV:1:1103:6584:9200 2:N:0:GCCCAGTG+AATTGCGG
ATATTTTGCCGTTGATAAACCAGGACTCAGGCTGGACCAAAGCTCACATGCTGACAGATCGGAAGAGCGTCGTGTAGGGAAAGAGTGTCCGCAATTGTGTAGATCTCGGTGGTCGCCGTATCATTAAAAAAAAAAAAAGAGTGAATAAAGGTGATAGTGTATAGATTTATAAAGAATAATACAGTTGTATGTTGTACTACAACTGATGTATATGACTTGTATTGAGTGTTTGCAGTATAGGAGCCGTCATA
+
BCCCCFFFFFCCGGGGGGGGGGHGHHHHHHHHHHGHHHHHHHHHHHHHHHHHHHHHHHHHHGGGGHHHGGGGFGHHHGGHHHHHHBGBFHGGGGFHHHHF??444D4BF//?/3//?///0?DFF2D>>FD@FF-C<<<./00:00000000000000000000:0;0000000;9:00000009000;00000/;00;00000/000090:000:00000090:00000//000;0009009..-.;..0
@M03495:530:000000000-LYBTV:1:1103:17939:9216 2:N:0:GCCCAGTG+AATTGCGG
ATATTTTGCCGTTGATAAACCAGGGACTCAGGCTGGACCAAAGCTCACATGCTGACAGATCGGAAGAGCGTCGTGTAGGGAAAGAGTGTCCGCAATTGTGTAGGTCTCGGGGGGGGCCGGGGCATTAAAAAAAAAAAAAGATGTAGCATTGGGAGGGGCCGAACCTGGCTAATAAGCGACACTGTGGCTAGAGGTGCAGGTAGAGGCAGTGAAGGATACTTACTTGTACGCATAACACGGTATGTTTTCGA
+
AAACCFFFFFCBGGGGGGGGGGHGGGGHHHHHHGHGCGHHHHFHHHHHHFHHHHHHHHFBGHGGGGFFHGFEGEEHBGHGBHHHGH4F4BFEC/EFHF?G24?3?4BB3?/>/A---9------/000;:F--9-;9--..00000000000...----------/.../9000000-.---90099..0.00/9.000..0000/9.;/00000.0000900000;00..:..0000.-...;000/0;.
@M03495:530:000000000-LYBTV:1:1103:11273:9226 2:N:0:GCCCAGTG+AATTGCGG
ATCTTTTGCCGTTACTAGCACAACGAATCCTCACAATATCATCAGTTGTGCAATGTTGAATGCTAAGACCACGATGTGAAAGCTATCAATTATAAATATATATGTAAATTATTGATCTATCAAATCCTAGAATTATATAATAACTGAACTAGTACTCACGACCTATAAGGGAATAATGGGTTGACTTCTCTTACAAACAAGTGAAGGTAGCTGTCCAGGTTGCTGAAAGTTTTTTGAATTATCTAGAGAAG
+
>A11>311@BA1A11331A1100A000B01D1101B11222B2212D1A/A212BF22DD2212DFF110A/////01D21@0BF2BG2@21@B2@2B222@@2@B@BF21221B21B12B@21B@1121>F2>BB2B2>2221111111BB>22B111/////1112210/001122100/<0111??1111?11?.0<0>1=111111111=000</<0/.00000<00:;;--.00000000;000//
@M03495:530:000000000-LYBTV:1:1103:4755:9240 2:N:0:GCCCAGTG+AATTGCGG
ATATTTTGCCGTTGATAAACCAGCTAATCCTGAAAAAAAAATCAAAGCTAAAAACTACAATGCTAAGACCACGATGTGACTGCTATCAAAGATAGATATATATGTAAATTATTCATCTGTCAAATCCTAGAATTATATCATACCTGCTCCAGCAATCACGACCTGTAATGGTTTAGTGGGTTGTTCACTGTTTCTGAAAAATGAAGATAGTTGTCCAGCTTCCAAAAAGTTTATTGTGTTTTCTAGTGGAG
+
1>1AA@B3FFDA1AEGEGGGBE0EGBGGF3GDGHHH0EE/EA1BFGHHGB1FA1/AF1AAFEGDGHHHGHFGE//>>DDF2FFF12BE@GD0BFFHFF2GHHHH>2>>F2BFGHFFHHEBGHF1FF1BGFB1BDGG2B2>>GD0FGHB<BFF0F0GH1@<////?FF1<<???FGGFFHHEGCECF<000DHDGFG0=0G.CGG0;0C0:;;CGC0CC/CB;/00;9.:CCFBBBF0;FGBFBF9CCFE0;
@M03495:530:000000000-LYBTV:1:1103:21236:9251 2:N:0:GCCCAGTG+AATTGCGG
ATATTTTGCCGTTGATAAACCAGGACTCAGGCTGGACCAAAGCTCACATGCTGACAGATCGGAAGAGCGTCGTGTAGGGAAAGAGTGTCCGCAATTGTGTAGATCTCGGTGGTGGGCGTGGCATTAAAAAAAAAAAAAACACAAGAAACACCAGTAAGTGACCCGGCAACAAAAAGCGAAATCGTATCCTTCACGCAGCGAGACCTGGCATATCACGCGCATTGCGCAGTGTATTCTCATAGTAGTGCGCT
+
BBBCCFFFFFCAGGGGGGGGGGHGHHHHHHHHHHGHHGHHGHHHHHHHHHHHHHHHHHGHHGGGGHHHGFGGGGHGHHGHHHHHHBFBGFFGCGGHFHFB4B44DBFGF/?E//?//<////2>@22DDGCCG-CG---......////:....000000000/-----.9........--.;.;9/.000000..-------..9/../000000..---9.00.---.000000000:;0;::0/0--:
@M03495:530:000000000-LYBTV:1:1103:22015:9262 2:N:0:GCCCAGTG+AATTGCGG
ATATTTTGCCGTTGATAAACCAGCTAATCCTGAAAAAAAAATCAAAGCTAAAAACTACAATGCTAAGACCACGATGTGACTGCTATCAAAGTTAGATATATATGTAAATTATTCATCTGTCAAATCCTAGAATTATATCATACCTGCTCCAGCAATCACGACCTGTAATGGTTTAGTGGGTTGTTCACTGTTTCTGAAAAATGAAGATAGTTGTCCAGCTTCCAAAAAGTTTATTGTGTTTTCTAGTGGAG
+
AAAABFFFFFBBGGGGGGGGGGHHHHHHHHHHHHCFFGGGGHHGHHHHHGHFHHGHHHHHHHHHHFHGHHHHGGHGHHHHHHEHHHHHHHGHHHGHHHHHHHHHHHHHGHHHHHHHHHHHHHHHHHHHHHHHHHHHGHHHHHHHHHGHFHHCHGGHHHHGGGGGHHHHGFF?GGHGHGGHGGFFHHHGHHFHHHHHHHHFHHHEFHFFHHHHHHHHHFHHHHFE:GG?DBFGGGGGGGGFGG0FFFFFFFE
@M03495:530:000000000-LYBTV:1:1103:22470:9292 2:N:0:GCCCAGTG+AATTGCGG
ATATTTTGCCGTTGATAAACCAGCTAATCCTGAAAAAAAAATCAAAGCTAAAAACTACAATGCTAAGACCACGATGTGACTGCTATCAAAGTTAGATATATATGTAAATTATTCATCTGTCAAATCCTAGAATTATATCATACCTGCTCCAGCAATCACGACCTGTAATGGTTTAGTGGGTTGTTCACTGTTTCTGAAAAATGAAGATAGTTGTCCAGCTTCCAAAAAGTTTATTGTGTTTTCTAGTGGAG
+
?AABBFFFFFBBGGGGGGGGGGHHHHHHHHHGHHHHHGGGGHHHHGGBGHHHHHGGHHHHHHHHHFHHHHHHGGHGGHHHGHFHHHHHGHHHHHHHHHHGHHHHHHHHHHHHHHHHHHHHHHHHHHHHHHHHHHHHHHHHHHHHHHHHDHHHFHHHHHHGGGGGHHHHDGHFGHHGHHHHGGGGHHGHHHHDFHHHGFHHHHHH0CGHHHHGHHH0CCCGHFHHHH.?C0FGFGGGGGGGGGBF0BFGGFE
@M03495:530:000000000-LYBTV:1:1103:23923:9317 2:N:0:GCCCAGTG+AATTGCGG
ATATTTTGCCGTTGATAAACCAGCTAATCCTGAAAAAAAAATCAAAGCTAAAAACTACAATGCTAAGACCACGATGTGACTGCTATCAAAGTTAGATATATATGTAAATTATTCATCTGTCAAATCCTAGAATTATATCATACCTGCTCCAGCAATCACGACCTGTAATGGTTTAGTGGGTTGTTCACTGTTTCTGAAAAATGAAGATAGTTGTCCAGCTTCCAAAAAGTTTATTGTGTTTTCTAGTGGAG
+
>AABBFBDFFDAFGGGGGGGGGHHHHHGHGHHHHHHHGGGGHFFHHFBGFHHGHGHGBGHGHHHGFHHHHHHGGHGGHHHHHFHHFFHGFHHGFFHHHHHGHHHHHHHHGHHHGHHHHHHHHHGHHHFGHHHHGHHHGHHHHDGHHAGHFFGFCCGFEHGGGGGHHHFFFFFGGHH<FCGEGGFHHHGHHHHHGHGGHGGCHHGFFHHGHGBGGGBGCGHGFCHFHEEEFFGFGGGGGFG/FFB0;;;.09
@M03495:530:000000000-LYBTV:1:1103:9704:9321 2:N:0:GCCCAGTG+AATTGCGG
ATATTTTGCCGTTGATAAACCAGGGACTCAGGCTGGACCAAAGCTCACATGCTGACAGATCGGAAGAGCGTCGTGTAGGGAAAGAGTGTCCGCAATTGTGTAGGTCTCGGGGGTCGGCGGATAATTAAAAAAAAAAAAAAGGAGAGTAAGAGAGGGAGGGGGTCATATTGAGAAACAGAAGACGGGAAGTAGAAGCATAGTGAAATCAGGACGGCAGGAAGCGAAGTGAGAGGATACAGAAAGTAAGAGGG
+
ABBBCFFFFFCAGGGGGGGGGGHGGGGHHGHHHHHGCGFHHHHHHHHHHGHHHHHHHHHHHHGGGGFHHGEFFEEHHHHGGHHHFHDGBBFECEGDHHHH24D33BD43?<>C//</>/---<0<=0==0<ADCCG?---:.:;..;00000/;....-----..0;00000.00:;//000/..-.-.00000009900:0000900:00.-----;./..-.--.;:000../00;B0000000000..
@M03495:530:000000000-LYBTV:1:1103:17285:9329 2:N:0:GCCCAGTG+AATTGCGG
ATATTTTGCCGTTGTAAACCAGGACTCAGGCTGGACCAAAGCTCACATGCTGACAGATCGGAAGAGCGTCGTGTAGGGAAAGAGTGTCCGCAATTGTGTAGATCTCGGTGGGGGGCGTATCATTTAAAAAAAAAAATAGAGAGAATGAAGGTGCGGGCGTGAGTGATAACAGAGACAGGAACGAGTGCACGGGGCGGAGAGTGGAGATGTAATTGGTGTGTGGGGTAGAGCGGTGTTTGACGGAGGGGTGG
+
CDCCCFFFFFDBGGGGGGGGGGGHHHHHHHHHHGHHHGHHHHHHHHHHHHHGGHHHHHHHGGGGGHGGGGGEGGHHHGHHHHHHFG4BFFGFGGHHHH2DG44B??FA/?<///--<--.<0<:0<00:C-9-=@9.000<099:0<0:000<0---99--..<00000000//////../......000.------<--.00.0.0<000::00<:.9.:<..-<<.<0:9-.-9.</00.-..---.--
@M03495:530:000000000-LYBTV:1:1103:26268:9331 2:N:0:GCCCAGTG+AATTGCGG
ATATTTTGCCGTTGATAAACCAGCTAATCCTGAAAAAAAAATCAAAGCTAAAAACTACAATGCTAAGACCACGATGTGACTGCTATCAAAGTTAGATATATATGTAAATTATTCATCTGTCAAATCCTAGAATTATATCATACCTGCTCCAGCAATCACGACCTGTAATGGTTTAGTGGGTTGTTCACTGTTTCTGAAAAATGAAGATAGTTGTCCAGCTTCCAAAAAGTTTATTGTGTTTTCTAGTGGAG
+
>AAAAFFFFFBAFGGGGGGGGGHHHHHHHHGHGHHHFGGGGHFHGHFHHHHEFGEHHHHHHHHGHHHHHHHHGGHGHFHHGHGHHHGHHHHHHHHHHHHHHHHHHHHHHGHHHHHHHHHHHHHHHHGHHHHHHHHHHHHGHHHHHHHHHGHHGGHHHFEGGDGGHHDDG@??GHHHFHHHGGGGHHGHHHGFFHHGGG<GHHHEGHHHHHHFHFGFHFBCHFFHGGCAECFGGGGGGFFFGGGGGFF0:0;
@M03495:530:000000000-LYBTV:1:1103:27288:9345 2:N:0:GCCCAGTG+AATTGCGG
ATATTTTGCCGTTGATAAACCACCCTCCCTGTGGTCGTTATCTTGCTCCTTCTGTCGTCAACGAATTTACTAATTCCAAAGCTCACATGCTGACAGATCGGAAGAGCGTCGTGTAGGGAAAGAGTGCCCGCAATTGTGTAGATCTCGGGGGGCGGGGCGGCATTAAAAGAAAACACAACGTTCGACACGTTCGAGAGCGCGTCAGCTAACTATGAACGTTGTCTCGCGCACGATGTCGACCCTACCTCCCG
+
?A3ABFFFFFB2EEGGGGGGGGGGGHHGGHHHHCGHGGGHHHHHFGGHHHHHHHHHGGGHGHGGGHHHGHHHHHHHHHEFGHHHFHHFHHHHGHHHGFHHGGGGGCHGFGGEA?FFGGFHEFGF?D1BFDDCCFHH>G@2122122?F<@---9---------///9//.;/B/:9...-9..9...-........-.----;..//9/////9/:/.....////;9----.9../..---/...//...
@M03495:530:000000000-LYBTV:1:1103:9762:9359 2:N:0:GCCCAGTG+AATTGCGG
ATATTTTGCCGTTGATAAACCAGGACTCAGGATGGACCAAAGCTCACATGCTGACAGATCGGAAGAGCGTCGTGTAGGGAAAGAGTGTCCGCAATTGTGTAGATCTCGGGGGGCGCCGGATCATTAAAAAAAAAAAAAAAGAAGAATGAGGAGGGGACAGACGGACTGAGAAAGAAAAAACAAGGAACAAGTATGTCCGAGTAGTGTGTAGGGACTGTCGTGGGGAAAAGGATGAAGTCTACACAGCAGAC
+
BCCCCFFFFFDBGGGGGGGGGGHGHHHHHHHHHHGHHHHHHHHHGHHGHHHHHHHHHHGHHGGGGHHHGGGGFGHHHHGFHHHHHBF4BGGGCGGHFHE2?EB44D4GE/>C--<-9<--.<F1<B1110@AFF-9--9-.../0/01<1/0<.--.<99/.-..--.001100:.//.-<../.././//111:<11.9-..11/11.<10./...01....--...:/</0001111:111/0:././.
@M03495:530:000000000-LYBTV:1:1103:14248:9367 2:N:0:GCCCAGTG+AATTGCGG
ATATTTTGCCGTTGATAAACCAGCTAATCCTGAAAAAAAAATCAAAGCTAAAAACTACAATGCTAAGACCACGATGTGACTGCTATCAAAGTTAGATATATATGTAAATTATTCATCTGTCAAATCCTAGAATTATATCATACCTGCTCCAGCAATCACGACCTGTAATGGTTTAGTGGGTTGTTCACTGTTTCTGAAAAATGAAGATAGTTGTCCAGCTTCCAAAAAGTTTATTGTGTTTTCTAGTGGAG
+
>AAABFFFFFBAGGGGGGGGGGHAGHFHHHHHHHHCHGGGGHGHHHHGHHHEBGGGHFHHHFGGHFHHHEHHGGHGFGHHFFGHHGHHHHGHHHHHHHHGHHHHGHHHHHHHHHHHHHHHGHGFGHHHHGHEHHHHHHHHHHHHHHCHFHHFFGFGGHFDDCGGGHHHG@??FGHFFHHHEFCGHHHHHGHHGFFH<D0GGGH0=CBGHHFHHHHBFGFHHFHFHB.99BBFFGGGBFFBF/FFBFFF.0.
@M03495:530:000000000-LYBTV:1:1103:20327:9395 2:N:0:GCCCAGTG+AATTGCGG
ATATTTTGCCGTTGATAAACCAGTCACAACCACTTCTTGCCCTCCAAAGCTCACATGCTGACAGATCGGAAGAGCGTCGTGTAGGGAAAGAGTGTCCGCAATTGTGTAGATCTCGGGGGGGGCCGGATCATTAAAAAAAAAAAAAAGAGTGGGGAGGCGAGGAGAGGAAGGCGCACGTAAGGAGAGCATGGAATGTCATAGAGACTGATGAGAGCTGTGAGTGTTGGCGAGGGGGATCGCGGTCAGTAGCG
+
BCDCDFFFFFECGGGGGGGGGGHHHHHHHGGGGHHHHHHHHHHHGHHHHGHHHHHHHHHHHHHHHHHHGGGGGHHGGGGGGGGHHGGHHHHHEGBBFFGGGGHHHH2BF?4BFFHF<<C--<--9-<.<A1<1111<>D-<9-9--9.<:1..-.--.--<--.....<<..-----./..00...<000.0000111111111/000111<10.001/<1<0:1..0--------....--.-./11<1-
@M03495:530:000000000-LYBTV:1:1103:18919:9403 2:N:0:GCCCAGTG+AATTGCGG
ATATTTTGCCGTTGATAAACCAGCTAATCCTGAAAAAAAAATCAAAGCTAAAAACTACAATGCTAAGACCACGATGTGACTGCTATCAAAGTTAGATATATATGTAAATTATTCATCTGTCAAATCCTAGAATTATATCATACCTGCTCCAGCAATCACGACCTGTAATGGTTTAGTGGGTTGTTCACTGTTTCTGAAAAATGAAGATAGTTGTCCAGCTTCCAAAAAGTTTATTGTGTTTTCTAGTGGAG
+
AAABBFFFFFBAGGGGGGGGGGHHHHHHHHHGHHHHFGGGGHHFHHHCHGHFFGEGHHHGHHHHHEFGHGFHGGHGHGFHHHFFFFGHFFHGHHHHFGHGEHHGFGHHHFHHHHHHHFGHGHHHHHFHHHHGHGHGHHHBGHFHHHAGFHHGFHHFHBHDDFFGHHGEF@GGGFHFHFHEGG-EHHHHHFHHFHGHEHHHHHFFHHHHHGHHFGFEGHBGFFGCGE.ADFGGGGGFF0:CFGFGGGFG.09
@M03495:530:000000000-LYBTV:1:1103:14024:9409 2:N:0:GCCCAGTG+AATTGCGG
ATATTTTGCCGTTGATAAACCAGCTAATCCTGAAAAAAAAATCAAAGCTAAAAACTACAATGCTAAGACCACGATGTGACTGCTATCAAAGTTAGATATATATGTAAATTATTCATCTGTCAAATCCTAGAATTATATCATACCTGCTCCAGCAATCACGACCTGTAATGGTTTAGTGGGTTGTTCACTGTTTCTGAAAAATGAAGATAGTTGTCCAGCTTCCAAAAAGTTTATTGTGTTTTCTAGTGGAG
+
BB@BBFFFDFBAGGGGGGGGGGHHHGHHHHHHHGEFHFGGGHGHHHHFHHHHHHGHHFHHHHHHGHHHFHHHFGHGGHHHHHGHHHHHFHHGHHHHHGHHGHHHGFHGHHHHHHGHHHHHBHHGGHGHHHHHHHHHHHHHHHHGHHGHHHFHHHGHHHHGEGCGHHHGG@F?GHHHDHHEEFGGFGHHHHHHHHHHFHDGCGHHGFHHFGCGHHHFHHEGFGBGHBEEDFFGGGGGGGGFFFFFFBFB.BC
@M03495:530:000000000-LYBTV:1:1103:11943:9419 2:N:0:GCCCAGTG+AATTGCGG
ATATTTTGCCGTTGATAAACCAGCTAATCCTGAAAAAAAAATCAAAGCTAAAAACTACAATGCTAAGACCACGATGTGACTGCTATCAAAGTTAGATATATATGTAAATTATTCATCTGTCAAATCCTAGAATTATATCATACCTGCTCCAGCAATCACGACCTGTAATGGTTTAGTGGGTTGTTCACTGTTTCTGAAAAATGAAGATAGTTGTCCAGCTTCCAAAAAGTTTATTGTGTTTTCTAGTGGAG
+
AAABBFFFFFBBGGGGGFGGGGHHHHHHHHHHHHHGHGGGGHHGHHFHHHHHHHGHHHHHGHGHHHHHHHHHGEHGGFHHHHHHGHHHHHGHHHHHHHHHHHHHGHHHHGHGHHHHHHHHHHHHHHHHHHGHHHHHHHHHHHGHHHHGHHHEFCGHHGHGGGGGHHHGHFF?FHHGGGHHGGGGHHGHHHHHHBHHHHHFHHHEHHFHHHHGHHBHHHHGHHHFFBGA.BFFFGGGGGGGGGGGFGGGABE
@M03495:530:000000000-LYBTV:1:1103:19853:9419 2:N:0:GCCCAGTG+AATTGCGG
ATATTTTGCCGTTGATAAACCACCCTCCCTGTGGTCGTTATCTTGCTCCTTCTGTCGTCAACGAATTTACTAATTCCAAAGCTCACATGCTGACAGATCGGAAGAGCGTCGTGTAGGGAAAGAGTGTCCGCAATTGTGTAGATCTCGGTGGGGGCCGGGTCATTAAAAAAAAAAAAATGAAAAGTGTTTAGCAGAGCTCAGTCGTGTAATGGAACAACACATCATGGACGGGTAAGTCGTGCTACACTTAG
+
ABBCCFFFFFCBGGGGGGGGGGGGGHHGGHHHHHHHGGGHHHHHHHHHHHHHHHHHGGGHGHGGGHHHHHHHHHHHHHHHHHHHHHHHHHHHGHHHHHHHGGGGGHHGGGGGGGHGHFHHHHHHHH3GHGGFGGHHHHFG2222@2=?<<A//<-<<--.<.:C:000;;:CB9;-:.00009/0000/00009/./000/00.9;./0000000//....00000000:----/000.....900/0000
@M03495:530:000000000-LYBTV:1:1103:3032:9476 2:N:0:GCCCAGTG+AATTGCGG
ATATTTTGCCGTTGATAAACCACCCTCCCTGTGGTCGTTATCTTGCTCCTTCTGTCGTCAACGAATTTACTAATTCCAAAGCTCACATGCTGACAGATCGGAAGAGCGTCGTGTAGGGAAAGAGTGTCAGCAATTGTGTTGAACACCATGCGAGCCCAGGAAGCAGTGCAGAAACAGCTGATCCTCCCGTTACACGGTGGTGCCTGGAACGATGGTGATATCAAGGAGTAGTCGGGGCTAGCAACTACAAG
+
3AAABDFFFFDAGGGGGFFGGGGGGHHFGHHCFFHHAEEHEHFF55FBFFHHFFH5FAFGEHAC1AEG5FG5BGGFGD55FGG33FB43@34BB3F?3F?EE1E1FGE?EE//?BFFFHFF?FGDFBF3FG3?F?23BB2/@2222//222///<///...00.10111110///</<0<<0<0=0/.:.:C.00.;.....0900.//;.:...0090000000/.;;;//;.-----../9/.//;9//
@M03495:530:000000000-LYBTV:1:1103:12580:9481 2:N:0:GCCCAGTG+AATTGCGG
ATATTTTGCCGTTGATAAACCAGCTAATCCTGAAAAAAAAATCAAAGCTAAAAACTACAATGCTAAGACCACGATGTGACTGCTATCAAAGTTAGATATATATGTAAATTATTCATCTGTCAAATCCTAGAATTATATCATACCTGCTCCAGCAATCACGACCTGTAATGGTTTAGTGGGTTGTTCACTGTTTCTGAAAAATGAAGATAGTTGTCCAGCTTCCAAAAAGTTTATTGTGTTTTCTAGTGGAG
+
>A?ABFFFFFBAGGGGGGGGGGHHHHHHHHHHHHHFHGGGGHHHHGHHHHHHGHGHHHHHHHHHGHHHHHHHGGHGHHHHFHEHGHHHHHHHHHFGHHHHHHHHGHHHHHHHHHHHHHGHHHHHHHHHHHHHHHHHHHHHHHHFHHGGHHHHHHHHHGHGGGGGHHHE1?FFFHHHBGHGGGGGHHHGHHHHHGHHGHHHFHFFGFHGHHHHGGGHGHHGHFFHFFHEDBFFGGGGFFBFFGEGBFFGFBE
@M03495:530:000000000-LYBTV:1:1103:27537:9485 2:N:0:GCCCAGTG+AATTGCGG
ATATTTTGCCGTTGATAAACCAGCTAATCCTGAAAAAAAAATCAAAGCTAAAAACTACAATGCTAAGACCACGATGTGACTGCTATCAAAGTTAGATATATATGTAAATTATTCATCTGTCAAATCCTAGAATTATATCATACCTGCTCCAGCAATCACGACCTGTAATGGTTTAGTGGGTTGTTCACTGTTTCTGAAAAATGAAGATAGTTGTCCAGCTTCCAAAAAGTTTATTGTGTTTTCTAGTGGAG
+
AAAABFFFFFBAEFGGGGGGGGHGFFHGHFGFHHHBFFGGGHCHHFH2GDGE3AEHHGHHFGHHHDGHFHHHGGHG?GHHHHFGHGBGHGH@GHHHGHHHHHHHFHHGHHHHHHHHHHHHHHHHHGHHHGGHGHHHGFHHHHHEHHHHBGFHCGC2CGHGDGGGFGFD1??1??GFGHCFAFDGHFGDDG<D0=GGDGHGHFHHHEHFHHCGHHGHBGFGFG/CFF.:ECFFFFBFFF//990FFGFFGBA
@M03495:530:000000000-LYBTV:1:1103:11549:9510 2:N:0:GCCCAGTG+AATTGCGG
ATATTTTGCCGTTGATAAACCAGCTAATCCTGAAAAAAAAATCAAAGCTAAAAACTACAATGCTAAGACCACGATGTGACTGCTATCAAAGTTAGATATATATGTAAATTATTCATCTGTCAAATCCTAGAATTATATCATACCTGCTCCAGCAATCACGACCTGTAATGGTTTAGTGGGTTGTTCACTGTTTCTGAAAAATGAAGATAGTTGTCCAGCTTCCAAAAAGTTTATTGTGTTTTCTAGTGGAG
+
AAABBFFFFFBBGGGGGGGGGGHGHHHHHHHHHHHHHGGGGHGFHF5GGHGHHHGGHHHHGHHHHFHHHHHHGGHGGGHHHFHHHFGHHFHHGHHHHHHHHHHHFHHHHHHHHHHHHHHHHHHGHHHHHHHHHHHHHHGHHHHGFHHHGHHHHGHHHHHCGGGGHHFDGFG?GHHHDGEHGGGGHHHHHHHFHFHFHHHHFHH0DHFHHHGFHGGHHFGHHGHHGHH.AFGGGGGGGFFBFEFGGFBF.;.
@M03495:530:000000000-LYBTV:1:1103:15598:9523 2:N:0:GCCCAGTG+AATTGCGG
ATATTTTGCCGTTGATAAACCAGCTAATCCTGAAAAAAAAATCAAAGCTAAAAACTACAATGCTAAGACCACGATGTGACTGCTATCAAAGTTAGATATATATGTAAATTATTCATCTGTCAAATCCTAGAATTATATCATACCTGCTCCAGCAATCACGACCTGTAATGGTTTAGTGGGTTGTTCACTGTTTCTGAAAAATGAAGATAGTTGTCCAGCTTCCAAAAAGTTTATTGTGTTTTCTAGTGGAG
+
1>?A1F3B1DD1AEEFFG1BEGEGGBGHHBHFGGDG0EEGGHHHFDFBGHEFGDEGFGHHHF1DGGHFHBGHFGEC>1FFFFBBGFFDGHH1F2GFHHHHFGHH2FHGHDGGHHHHFDHGGFHFEGHGHFBGFHHF2EGFHHH0GH0GDFBGFFGHHHHGGG?EHHF11@F<FGHHGHHGGACCHFHHHBDGDDD<DDFG<GG0DGB0CGGHFH000CBF0C/C0:;EAFFBFBFFGFFF/C0C0CFF.0A
@M03495:530:000000000-LYBTV:1:1103:13461:9539 2:N:0:GCCCAGTG+AATTGCGG
ATATTTTGCCGTTGATAAACCACCCTCCCTGTGGTCGTTATCTTGCTCCTTCTGTCGTCAACGATTTACTAATTCCAAAGCTCACATGCTGACAGATCGGAAGAGCGTCGTGTAGGGAAAGAGTGTCCGCAATTGTGTAGATCTCGGTGGGCGCCGTGTCATTAAAAAAAAAAAATTAGGTAGATGATGACGTGGGGTGTTCAACACCTATGAGCTGTTTGTATTTCATACTTTATCGTTCTGTGTGTGGT
+
?AABCFFFFFCBGGGGGGGGGGGGGHHGGHHHHHHHGGGHHHHHFHHHHHHHHHHHGGGHGHGGHHGHHHHGHHHHHHHHHHHHHHHHHHHHHHHHHHHGGGGFHHGGGGGGGHHGGGHHHFHFGBFFFGCGGHHF>=>D22D@FGF<A///<--<<-./=<00<=00A::-9--;0000;00000;0000.9.9--:--.00000../00000000900/;09:00:009000000./...000:;.../
@M03495:530:000000000-LYBTV:1:1103:11140:9586 2:N:0:GCCCAGTG+AATTGCGG
ATATTTTGCCGTTGATAAACCAGGACTCAGGCTGGACCAAAGCTCACATGCTGACAGATCGGAAGAGCGTCGTGTAGGGAAAGAGTGTCCGCAATTGTGTAGATCTCGGGGGTGGGCGGATAATTAAGAAAAAAAAAATGCGGGATACTGGGGGGGGGAGAGCACTAATGAAAGTATAGAACGAGGAAGCCAATACATACTAATTCCATCAGTGAAGTGAAGCGTGAATACCATGGCTCGTAGAGCGACAG
+
BBBBBFFFFFBAGEGGGGGGGGHGGHHHHHGHHHGHHHHHHHHHGHHHGHHHHHHHECFGGGGGGHHHGGGGGGFHGHGBAHHB?@@BFGFGGF?F3BB?FF444B4BF/////</?<---.00=00000/<.-:---90;.---./009/.--;-----...:.9//////;/////////...--......9/////////////////////////////-...;/:////9/.;/--...//-----
@M03495:530:000000000-LYBTV:1:1103:17173:9592 2:N:0:GCCCAGTG+AATTGCGG
ATATTTTGCCGTTGATAAACCAGGACTCAGGCTGGACCAAAGCTCACATGCTGACAGATCGGAAGAGCGTCGTGTAGGGAAAGAGTGTCCGCAATTGTGTAGATCTGGGCGGTGGCCGCATCATTAAAAAAAAAAAGAATGTGGATCACGCCGAGTAAGGGGAGGGTGGCAGCGACGAAAGGATGTGAAACTCCGCCATAAGAACTCACGTCCTGGTCACGCAGCTGGCACGCATTACGATATGGCTAATG
+
BBBCBFFFFFCAGGGGGGGGGGHGHHHHHHHHHHGHHFHHGHHHHHHHHHHHHHHHHGFGGG?FGGHHGGGFEGHFHHGHHGF?FBGBBGEGC@AHFGG?4B4444?BF//////00////<11111<1?<@<<-@...0000000::/.;.--9..00/.-9---:.-.;..-----;...//////9/////..;9.////////;F..9..9//9//..---///.//.--../;....-//./////
@M03495:530:000000000-LYBTV:1:1103:7686:9611 2:N:0:GCCCAGTG+AATTGCGG
ATATTTTGCCGTTGATAAACCAGGACTCAGGCTGGACCAAAGCTCACATGCTGACAGATCGGAAGAGCGTCGTGTAGGGAAAGAGTGTCCGCAATTGTGTAGATCTCGGGGGTCGCCGCGTGATTAAAAAAAAAAAAAGAGATAGAGAGCATGGGTGGTGGGAACTAGGACGTGATAGCCGTACTGAAAGGCAAGTGTATGGAGGTAGGATGTGGAGTTGTATGACACAACCAGAAACAGGACGAAGACGA
+
BBBBBFFFFFB>EECGGGGGGGHGGHHHHHHHHHGHHHFHHHGHHHHHHHHHHHHHHHGHHGEGGFGHGFGGEEHHHFG3GHHFCBF@BFFECEFHHHH?E344444B?/><//>//</---><>111<><@C-C---..//000000.9/09.;9.-...9././//9//-.../////.....////9.....//////./..9//://;//9/.///////////.......////....-9-../.-
@M03495:530:000000000-LYBTV:1:1103:19729:9649 2:N:0:GCCCAGTG+AATTGCGG
ATATTTTGCCGTTGATAAACCAAAGCTCACATGCTGACAGATCGGAAGAGCGTCGTGTAGGGAAAGAGTGTCCGCAATTGTGTAGATCTCGGAGGTCGGCGGTGCATTAAAAAAAAAAAAATTGTGACCCCGCTGCACCCGGGATGTCTGGATCGGAATTGTTTGTAACGACATTCTCACTAAGACAACTCTTGTCCTGGGTTTGTTAAGTAAGACACTATACACTGTAAGTATTATCCGCGGATGATCAA
+
@A@BBFFFFFBAEECGGGGGGGHHHHGHHHHHHHHHAGHHHHFHGEEAFHHGGGGEGHHFGG3FHFFHGFDDEEG@EGHHFHFFFBDB4F111>>12/////>//BBDDF2?GGCC/CC--./=00000:;;-:-.//;.----../009/0009..../://./9///.;9-:://///;//9///.://;//B/////.9.:..;://;//////.9/////////////:///:;/..9----//9//
@M03495:530:000000000-LYBTV:1:1103:12154:9653 2:N:0:GCCCAGTG+AATTGCGG
ATATTTTGCCGTTGATAAACCACCCTCCCTGTGGTCGTTATCTTGCTCCTTCTGTCGTCAACGAATTTACTAATTCCAAAGCTCACATGCTGACAGATCGGAAGAGCGTCGTGTAGGGAAAGAGTGTCCGCAATTGTGTAGATCTCGGGGGGGGCCGGTTAATTATAAAAAAAAATAGAATGAGCAAAGTTACCAACATCAAAAACAAATAGTACACCACGAGCAGGTGAAGCAAGTGACGTCCCACATCA
+
ABABBFFFFFCAGGGGGGGGGGGGGHHGGHHHGHHHGGGHHHHHHHHHHHHHHHHHGGGHGHGGGHHHHHHHHHHHHHHHHHHHHHGHHHHHGHHHEGHHGGGGHHGGGGGFEGHGHGFHHHGHFFBDGECCCFFGF@@>D>2@>2GG/@C-----;--.:9B0000000;>=-:.0000000000/0;B00;0;9../00000...;900000000/...-9--/..900000//0900.....0..:00
@M03495:530:000000000-LYBTV:1:1103:21676:9662 2:N:0:GCCCAGTG+AATTGCGG
ATATTTTGCCGTTGATAAACCAGTCTCCAAAGCTCACATGCTGACAGATCGGAAGAGCGTCGTGTAGGGAAAGAGTGTCCGCAATTGTGTAGATCTCGGGGGTCGGCGTATCATTAAAAAAAAAAAAAAAGTGAAGGAGGCGGATGGCAGCAGGTGCTGGAGGTAGTGTAGCAGGCGATGATATGATAAGTCCAGGAGCGGCGGTACTGACTAGCAGAGGTCATATACAGCATGAAGTAATCTATATTGGA
+
CCBCDFFFFFCCGGGGGGGGGGHHHHHHHHHHHHHHHHHHHHHHHHHHHHHGGGGHHHGGGGFEGHHHGGHHHHHFE@DGGGGGGHHFGGE344BBGFF/>@////<B///?@FG1FGGGDCCA@@--:-.011110....-----.//.....:00010....<0</111<:0..---.111<11111011110/...------..1110110/<0/..0/011111110/10011111<1111111100
@M03495:530:000000000-LYBTV:1:1103:18691:9663 2:N:0:GCCCAGTG+AATTGCGG
ATATTTTGCCGTTGATAAACCAGCTAATCCTGAAAAAAAAATCAAAGCTAAAAACTACAATGCTAAGACCACGATGTGACTGCTATCAAAGTTAGATATATATGTAAATTATTCATCTGTCAAATCCTAGAATTATATCATACCTGCTCCAGCAATCACGACCTGTAATGGTTTAGTGGGTTGTTCACTGTTTCTGAAAAATGAAGATAGTTGTCCAGCTTCCAAAAAGTTTATTGTGTTTTCTAGTGGAG
+
ACBBBFFFFFCCGGGGGGGGGGHHHGHHHHHHHFHHFGCGGHHHHGGHHGHHHHGHHHHHHGHHHGHHHHHHGGHGGGHHHHGHFGHHHHHH4GGHHHHHHHHHBGHHGHHBHFHHHHGHHHHHHHHHHHHHHHGHHFHHHHHHHHGFHFHHHHHHFFHGGGGGFHHHF?FGGHHHHHGGCFGAHHHHHHHHHHHHGGFFCGHHFFBFHHHHCGHFHHEHFHHHHHHGDFGGGGGGFGBCBFFGGB;FFF?
@M03495:530:000000000-LYBTV:1:1103:9375:9668 2:N:0:GCCCAGTG+AATTGCGG
ATATTTTGCCGTTGATAAACCAGGACTCAGGCTGGACCAAAGCTCACATGCTGACAGATCGGAAGAGCGTCGTGTAGGGAAAGAGTGTCCGCAATTGTGTAGATCTCGGGGGTCGGCGTATCATTAAAAAAAAAAATTAGGGGTACTCGGCAGGTGTGTGTGTAGTAGAAAGGGAGGTAGAGTAGTGGTGTCCGGTGTGTATGTGTATGAAAGTGAGAGAGGTGATGAGTATCGCGTTAGTACGTGGTATG
+
ABBCCFFFFFDBGGGGGGGGGGHGHHHHHHHHHHGHHHHHHHHHHHHHHHHHHHHHHHHHHGGGGHHHGGGGEFGHHHGFHHHGHBG@BGGGGGGHFHH2BF44BDFEF/EC////////.><G<11>1DC?@-C@:0000..;.000...---.:0..::.:00;000000....-:0:000000/.0..00.---..:000:0000;000;000000...09000000;00..---..00;;:/.:000
@M03495:530:000000000-LYBTV:1:1103:20690:9686 2:N:0:GCCCAGTG+AATTGCGG
ATATTTTGCCGTTGATAAACCAGGGACTCCAAAGCTCACATGCTGACAGATCGGAAGAGCGTCGTGTAGGGAAAGAGTGTCCGCAATTGTGTAGATCTCGGGGGGCGCCGGGTCATTAAAAAAAAAAATAATAAAAGTAACCACGGCGTGCGTGTCGGAAAGAAGAATCAAAGAAAGCGCTGGTCTCTATGCCCGACTGTTCCAACTATCACATGCATATCTGGTAATATATCTTGCGCGTCTGTAATGAC
+
ABCBCFFFFFBAGGGGGGGGGGHGGGGHHHHHHHHHHHHHHHHHHGHHHHHHHGDGGHHFGEFFEGBGGFFHGEFGHEG@FGEF?EFGBFHGB@@44F41?/>E--;-----9:90B00;:FC=D;;9.0000000000:000..-----:-:../9--.:./9/0/0000;0/./0/.;.--/0000000009.---.000;0;0/000000:0000;00090:000;000:0000-----..0;00;00
@M03495:530:000000000-LYBTV:1:1103:23686:9695 2:N:0:GCCCAGTG+AATTGCGG
ATATTTTGCCGTTGATAAACCAGCTAATCCTGAAAAAAAAATCAAAGCTAAAAACTACAATGCTAAGACCACGATGTGACTGCTATCAAAGTTAGATATATATGTAAATTATTCATCTGTCAAATCCTAGAATTATATCATACCTGCTCCAGCAATCACGACCTGTAATGGTTTAGTGGGTTGTTCACTGTTTCTGAAAAATGAAGATAGTTGTCCAGCTTCCAAAAAGTTTATTGTGTTTTCTAGTGGAG
+
>AAAAFFFFFCBGGGGGGGGGGHHHHHHHHHHHHGHHGGGGHHHHHFCHHHHHHGHHHHHHHHHHFHHHHHHGEHGFHHHHGHHGHHHHHHHHHHHGHHFFHHHHHHHHHHHGHHFHHGHHHHHHHHFHHGHHHHHHHHHHGHHHGHHHGHFHGFHHHGDEGGGHHHGHFFGHFHBFG0GDF-CGHGHHHHHFFFFGHHH.CD00CGHHHFGHHGHFHFGHCHCGEHEACCCFFGGFBCFGFFGBFFF.;.
@M03495:530:000000000-LYBTV:1:1103:22870:9704 2:N:0:GCCCAGTG+AATTGCGG
ATATTTTGCCGTTGATAAACCACCCTCCCTGTGGTCGTTATCTTGCTCCTTCTGTCGTCAACGAATTTACTAATTCCAAAGCTCACATGCTGACAGATCGGAAGAGCGTCGTGTAGGGAAAGAGTGTCCGCAATTGTGGAGATATCGGGGGGCGCCCGATCATTAAAAACAAAACATGAGTGTACGCACATGGGGACGAGATCGCGTGCGGGTGGATCTGTATGAGAATGCAAAGGTGAGAAGGTGGCGAG
+
CCCCCFFFFFCAGGGGGGGGGGGGGHHGGHHHHHHHGGGHHHGHHHHHHHHHHHHGGGGHGHGGGHHHDGHGHHHHHHHHHHHHHHHHHHHHHHHHHHHHEFGDFGHEEGGFGHHGHEHFCEFG?G3BGFGCCGHF2H/2/22222/</<---:-------.0900000......:;00000;00...--0;/...----..0..---.:---:-.0000000;9000;B0009//;00:00/.00..--9
@M03495:530:000000000-LYBTV:1:1103:25220:9708 2:N:0:GCCCAGTG+AATTGCGG
ATATTTTGCCGTTGATAAACCAGCTAATCCTGAAAAAAAAATCAAAGCTAAAAACTACAATGCTAAGACCACGATGTGACTGCTATCAAAGTTAGATATATATGTAAATTATTCATCTGTCAAATCCTAGAATTATATCATACCTGCTCCAGCAATCACGACCTGTAATGGTTTAGTGGGTTGTTCACTGTTTCTGAAAAATGAAGATAGTTGTCCAGCTTCCAAAAAGTTTATTGTGTTTTCTAGTGGAG
+
ABBCCFFFFFCAEGGGGGGGGGHHHHHHHHHHGHHHHGGGGHHHHGHGHHGGFHGHHHHHHHHHHGHHHHHHFGHFGGHHHFBGHGFHHHGHHHGHHHHHGGHHFGHHHHHHHGHHHHFHGHHHHHHHHHHHGHHHHGHHHHFHHHHHHFFHFGHHHHHGGCFGFGFFF@F?FHHHFGGEGGGGHHFHHHHHHHHGHHHGHHHHGHHHGHHHHGGFHHFHBHFGFHHEDFGGGGGGGGGGGGFFGGGFF0;
@M03495:530:000000000-LYBTV:1:1103:15923:9740 2:N:0:GCCCAGTG+AATTGCGG
ATATTTTGCCGTTGATAAACCACCCTCCCTGTGGTCGTTATCTTGCTCCTTCTGTCGTTAATTCCAAAGCTCACATCTGACAGATCGGAAGAGCGTCGTGTAGGGAAAGAGTGTCCGCAATTGTGTAGATCTCGGGGGGCGCCGGGGCATTAAAAAAAAAAAAGATTGCGAGATAGGTGGAGAAGCACGAGCGTTCTTGAAGGAGCAATGGAGGGAGTCAGTCGTGAACGTGGTTGGCTGGAGAGGGGATG
+
BCBCCFFFFFCBGGGGGGGGGGGGGHHGGHHHHHHHGGGHHHHHHGHHHHHHHHHHGGGHGHHHHHHHHHHHHHHHHHHHHHHGHHHGGGGHHHGGGGGGHHHHGHHHHHHBGDFGGGGGGGHHH2B333DBDAF/<C-----9-----/:00:0:;=--;--..000:.---.0::009.90;/00/9AD--....000000..../:00:/.-.../0000.../.0....;.9-0:....0...-::.
@M03495:530:000000000-LYBTV:1:1103:12274:9744 2:N:0:GCCCAGTG+AATTGCGG
AAATGGGCGCGATTGAAGTCCAACGGGAATCTTGTCGCAGAGATATTTAGTCGATTATAAAACAAAGCAAACATGCTGACAAATGGGAAGAGCGGCGTGGTGGGGAGAGACGAGCGCAATTGTGGAGAACGCGGGGGTAGTGAGCGTGAGTAGAGAAGACATGCATGAGTTCATGGTCAGATGTCGATCACATCTGATGATCCATCTTACTTATTGTGTAGATCTAACAGTAGCACTAATTTCTTTAAGAT
+
1111111111>10A011AB3131BA0000AB22211/B/E//F1D2B2A212///2/22221B?/00010B001@1B11BB10111>0B/>B0///<<////////////<////<//-.>1>1.1<101..------.90////-9--9;//////9///////////9/////////-/////-----//9;/////;////9/////9///////-///;/;//;/;/////99/;9///////////
@M03495:530:000000000-LYBTV:1:1103:18530:9758 2:N:0:GCCCAGTG+AATTGCGG
ATATTTTGCCGTTGATAAACCAGGTCTGGATGATGCTCATGGATCGCACACATTCCACATCCACCAAAGCTCACATGCTGACAGATCGGAAGAGCGTCGTGTAGGGAAAGAGTGTCCGCAATTGTGTAGATCTCGGTGGTGGGCGGCTCGTGAAAAAAAAAAAGTAGAGGAGAGACGGTAGAGCAGGTGAGTAGGACTAGAGAGGACGTGAGCACAGCGTCGGTACGGAAGCGCGCGTCGGTCGCTAACGG
+
>ABBBFFFFFBAGGGGGGGGGGHGHHHHHHHHHHHHFGHGGGHHHGGGGGHGHHHHHHEGHHGHHHHFEHHHGHHHHHGHHHHHHHHHGFGGHHFGEFGFG?GHFEHGFHFHFGBB?FGGCEFHBDF33F33330??CD/?///>---.<<./.00.:::--;.000009.....9...../////..//.;//////:/://....-9...//.9.:-..--;........--;-------.--9..9.-
@M03495:530:000000000-LYBTV:1:1103:23564:9785 2:N:0:GCCCAGTG+AATTGCGG
ATATTTTGCCGTTGATAAACCAGCTAATCCTGAAAAAAAAATCAAAGCTAAAAACTACAATGCTAAGACCACGATGTGACTGCTATCAAAGTTAGATATATATGTAAATTATTCATCTGTCAAATCCTAGAATTATATCATACCTGCTCCAGCAATCACGACCTGTAATGGTTTAGTGGGTTGTTCACTGTTTCTGAAAAATGAAGATAGTTGTCCAGCTTCCAAAAAGTTTATTGTGTTTTCTAGTGGAG
+
BBABBFFFFFBAGEGGGGGGGGHHHHHHGCHHBGFGFGGGGHHHHGHGHGHHHHGHHHHGHHHHHHGHHHHHGGHGGHHHHHGHHHHHHFFGHHHFHHHGHHHGFFHHGHHHHHGHGFFHHHGHHHHFHHHHHHHHHGGHHHHHHHFHGGHHGHHHFHHGGGGGHGFGFFGHHHHB1<GEEFCCGHHGHHHHH0GFFGHHAAD<G:FFHHHBHHHGHHEBGCHF0CGEGGGFGGFFBFGGGFGF90;FFFA
@M03495:530:000000000-LYBTV:1:1103:25726:9791 2:N:0:GCCCAGTG+AATTGCGG
ATATTTTGCCGTTGATAAACCAGCTAATCCTGAAAAAAAAATCAAAGCTAAAAACTACAATGCTAAGACCACGATGAGACTGCTATCAAAGTTAGATATATATGTAAATTATTCATCTGTCAAATCCTAGAATTATATCATACCTGCTCCAGCAATCACGACCTGTAATGGTTTAGTGGGTTGTTCACTGTTTCTGAAAAATGAAGATAGTTGTCCAGCTTCCAAAAAGTTTATTGTGTTTTCTAGTGGAG
+
AA?ABFFFFFBBGGGGGGGGGGHHBF5DG5BB5A352A2A0F33335BG55533E3BGHHHHGBEG3FH2FAA0?F43BB@CEB443F43F@4BGHHDHHFFHGBFFFEHHFHHFGGG4FDHBBF33BGFHFHHHHFHFHHHHGHHHGFFFHFHHHHHGGG?DGFHHFGFFFHCHHGGHGAFCAGGFHFHHEDGGHHHGHHHHHHHFHHHHHHH0;CFHFF0CG009..;CGGEGFFFFGGGGG09;FFFA
@M03495:530:000000000-LYBTV:1:1103:15658:9815 2:N:0:GCCCAGTG+AATTGCGG
ATATTTTGCCGTGATAAACCAGCTAATCCTGAAAAAAAAATCAAAGCTAAAAACTACAATGCTAAGACCACGATGTGACTGCTATCAAAGTTAGATATATATGTAAATTATTCATCTGTCAAATCCTAGAATTATATCATACCTGCTCCAGCAATCACGACCTGTAATGGTTTAGTGGGTTGTTCACTGTTTCTGAAAAATGAAGATAGTTGTCCAGCTTCCAAAAAGTTTATTGTGTTTTCTAGTGGAGG
+
AAABBFFFFFCAGGGGGGGGGGHHHHHHHHGHHHHHGGGGHHHHHFFHHHHFHGHHHHHGHHHHFHHHHHHGGHGHHGHHHHHHHHHHHHGFHHHHHHFHHHHHHHHHHHHHHHHHHHHHFGHHHHHHFHHHHHHGHHHHHHFHHHHGHGHGGHHFFFE?BDEHGFHFGGFGHGHGFFHEFGGHHHHHHHHHGHHHHBDHHHHHHGHHHCGHHHHHHBFEBCGC;C.E9FFFGGGGGFBFFEFFGGGG0E?
@M03495:530:000000000-LYBTV:1:1103:14925:9824 2:N:0:GCCCAGTG+AATTGCGG
ATATTTTGCCGTTGATAAACCACCCTCCCTGTGGTCGTTATTTGCTCCTTCTGTCGTCAACGAATTTACTAATTCCAAAGCTCACATGCTGACAGATCGGAAGAGCGTCGTGTAGGGAAAGAGTGACCGCAATTGTGGAGATATCGGGGGTGGGCGGAGCATTAAAAAAAAAACATGAGTGAAGAGAACGTGAGGAGGAGTGCTACTGTCAGAGAGAGGAAGGACAAGAAGATAAATGTATTAGGAGATGG
+
ABABBFFFFFCBGGGGGGGGGGGGGHHGGGHHHGHHGGGGHHHHHHHHHHHHHHHGGGHGHGGGHHGHHHHGHHHHHFHHHHHHHHHHHHHHHHHBFGFGGGGGHHGFGGGGFHHGFFHHHEGFGHHFGGCGGHHHF/>/222DDFC/<<-<--.;----;0000000----=..:000;00000./00......0:...;.0000000;;000/.....9..../..///00;000000009900/./00
@M03495:530:000000000-LYBTV:1:1103:3281:9828 2:N:0:GCCCAGTG+AATTGCGG
ATATTTTGCCGTTGATAAACCAGCTAATCCTGAAAAAAAAATCAAAGCTAAAAACTACAATGCTAAGACCACGATGTGACTGCTATCAAAGTTAGATATATATGTAAATTATTCATCTGTCAAATCCTAGAATTATATCATACCTGCTCCAGCAATCACGACCTGTAATGGTTTAGTGGGTTGTTCACTGTTTCTGAAAAATGAAGATAGTTGTCCAGCTTCCAAAAAGTTTATTGTGTTTTCTAGTGGAG
+
AAAAAFFFFFBBGGGGGGGGGGHGHHH5GGHHHHHFHGGGFHHHHEFHHHFFHHGGHHHGHHHHHHHHHHHHGGGGGFHHHG3FFHHFFGHHFGHHFHHHHGHHFGHHHHHHHHHHHHHHHHHHHHFHHHHBFHHHHHGGHHHHHGHHFBCGFGGHHHHGGGGGHHHB<@G?FFFHGHAGDFG.CFHHGFF=DGFHHEHHHHF00C:CHGCHB0;CGFGBGFFF0CEADFFBFGFGGG9/BFFFBBBF.9=
@M03495:530:000000000-LYBTV:1:1103:7451:9833 2:N:0:GCCCAGTG+AATTGCGG
ATATTTTGCCGTTGATAAACCAGCTAATCCTGAAAAAAAAATCAAAGCTAAAAACTACAATGCTAAGACCACGATGTGACTGCTATCAAAGTTAGATATATATGTAAATTATTCATCTGTCAAATCCTAGAATTATATCATACCTGCTCCAGCAATCACGACCTGTAATGGTTTAGTGGGTTGTTCACTGTTTCTGAAAAATGAAGATAGTTGTCCAGCTTCCAAAAAGTTTATTGTGTTTTCTAGTGGAG
+
AAAABFFFFFBAEGGGGGGGGGHHHHHHHHHHHHHHHFGGGHHHHGFHHGHHGHEFHHHHHHHHHFHHHGHHGGHGGGGFGFFHHHHHHHHHHHHGHHHHHHHHHHHHGHHHHHHHHHHHHHHHHHHHHHHHHHHHFHHHHHFHHGHHHHHHFHFHHHHGGGGGHHHGF@FFFHFG=GFGEGGGHHGHHHHHHHHFHHHHHHHHHFHGHHHHHHGHFHHHHHCHFGE9CFFGGGGGGFFFGGFGFBFGGGF
@M03495:530:000000000-LYBTV:1:1103:11179:9853 2:N:0:GCCCAGTG+AATTGCGG
ATATTTTGCCGTTGATAAACCACCCTCCCTGTGGTCGTTATCTTGCTCCTTCTGTCGTCAACGAATTTACTAATTCCAAAGCTCACATGCTGACAGATCGGAAGAGCGTCGTGTAGGGAAAGAGTGTCCGCAATTGTGTAGATCTCGGGGGTGGGCGGAGTATTAAAAAAAAAAAGAGAAAAGGTAGAAGTAGGTCAGGGTGAGCAAGAGGAAATAATAGTGAGTGTTGTAATAGAGGTAGAGATCAGCAT
+
ABBBCFFFFFDAGGGGGGGGGGGGGHHGGHHHHHHHGGGHHHHHHHHHHHHHHHHHGGGHGHGGGHHHHHHHHHHHHHHHHHHHHHHHHHHHHHHHHHHHGGGGHHHGGGGGGFGHHGHHHHGGFGBGHFGGGGHHHHFHD22D>>GF/<-----.:---.:00;0:;:-;-@--..//0:/:.:0000:;0:000://./...00;/:.;://000:0000:0;0:0.:0000:00/0000000:0000:
@M03495:530:000000000-LYBTV:1:1103:14859:9874 2:N:0:GCCCAGTG+AATTGCGG
ATATTTTGCCGTTGATAAACCAGCTAATCCTGAAAAAAAAATCAAAGCTAAAAACTACAATGCTAAGACCACGATGTGACTGCTATCAAAGTTAGATATATATGTAAATTATTCATCTGTCAAATCCTAGAATTATATCATACCTGCTCCAGCAATCACGACCTGTCCTGGCAAACAACCTGCAGAAAAGCCAATCAACTATATTTTCACAAGAGATGGAATGTGAGGCAATAATAGAGTACAAAGGTTGA
+
1>A?AFDFFF?1EAAGGDFGFAFAG1GFEAFGDAFBGE/AAFBAF11EEHFHFHCGHEHHBAG2@FFGGHGH/EHAHEFHHHGHF20BB@FGHBEE22GH@FHHHDG2>B1BGF2FG2GHEFF1B<F1BF1FGE122BFFGH1<DF0C1GFFHC<GC1<BC/</<<11110<?100<>G>000F1<0<G<CCFC</C0/=<<G000;:0G00:/:/CGH/;000;CFG.9FFC:0C00;;B00;0/CBF//
@M03495:530:000000000-LYBTV:1:1103:16851:9888 2:N:0:GCCCAGTG+AATTGCGG
ATATTTTGCCGTTGATAAACCACCCTCCCTGTGGTCGTTATCTTGCTCCTTCTGTCGTCAACGAATTTACTAATTCCAAAGCTCACATGCTGACAGATCGGAAGAGCGTCGTGTAGGGAAAGAGTGTCCGCAATTGTGTAGATCTCGGGGGTGGCCGTGTCATTTAAAAAAAAAAAAGGTGAAGAATAGAGTGTTCTGCATGCAGTGTATAGAAGATGCAGATACGTCAGGAAGATAGTGGGGATAATGTT
+
ABBCCFFFFFDBGGGGGGGGGGGGGHHGGHHHHHHHGGGHHHHHHHHHHHHHHHHHGGGHGHGGGHHHHHHHHHHHHHHHHHHHHHHHHHHHHHHHHHHHGGGGGHHGGGGGGGHGHGHHGHGHGHDGHGGCGGHHFGC2D22>FDHG/@E---..---.:11:11<1<<?-ABD<@..001011/01:1111111111111001:011<11<1101100<1<F1.0..</0/.:11111..9../01111
@M03495:530:000000000-LYBTV:1:1103:10007:9902 2:N:0:GCCCAGTG+AATTGCGG
ATATTTTGCCGTTGATAAACCAGCTAATCCTGAAAAAAAAATCAAAGCTAAAAACTACAATGCTAAGACCACGATGTGACTGCTATCAAAGATAGATATATATGTAAATTATTCATCTGTCAAATCCTAGAATTATATCATACCTGCTCCAGCAATCACGACCTGTAATGGTTTAGTGGGTTGTTCACTGTTTCTGAAAAATGAAGATAGTGGTCCAGCTTCCAAAAAGTTTATTGTGTTTTCTAGTGGAG
+
>>AAAFBFBBD1AECGC3BFCGCCGGHFFH3GHBFB0ECEGCBGHFB0GH1FGD/FGFFFBGBGFHGHFFFFE?/C012B2FB1FHCGHHB01B1@GGHBDGHFBFGB2GHGB2DGFHFHFGHHHD<BEHFFHFHHE2GHHHGBFDGFB1BF0FF1CF1CCGGG0?1?11<?F0GG1F0C<F-<.FDHH0DF0<=DGD0DCCB0DGHCC;C0;GG00G/C0;/00<9..9=B9FGGFGGECBFB0F00.09
@M03495:530:000000000-LYBTV:1:1103:5251:9909 2:N:0:GCCCAGTG+AATTGCGG
ATATTTTGCCGTTGATAAACCAGGGCGGCACCAAAGCTCACATGCTGACAGATCGGAAGAGCGTCGTGTAGGGAAAGAGTGTCCGCAATTGTGTAGATCTCGGGGGTCGCCGGATCATTAAAAAAAAAAAAAAAATGGAGAAAGGAGGAGACGTTAGAGGCGCAAGAGGACAAATAGGGTCCAGAGACGACCACGGAAATATGAGGAGTACTAGTAAGTCAGGTCGGAGTCAGCACTCGACGTATGATTTG
+
BCABCFFFFFDCGGGGGGGGGGGGGGGGGGGGHHHHHHHHHHHHGHHHHHHHHHHGEFGHHHGFGG>EFFHHGGFHHHHBGBFGGGGGGHHFH?BE444??0F/<@//>->---<<.000=0DFCFGCDD-----.00</0.00./...9....9/.00/.-<-<-/<.:./.<0000.//.000./<.----..--.-::00:0::9:/0000000000<0/00--<9./0:00.0/<9---.0/00000
@M03495:530:000000000-LYBTV:1:1103:22827:9930 2:N:0:GCCCAGTG+AATTGCGG
ATATTTTGCCGTTGATAAACCAGGGACTCCAAAGCTCACATGCTGACAGATCGGAAGAGCGTCGTGTAGGGAAAGAGTGTCCGCAATTGTGTAGGGCTGGGGGGTGGGCGGGGTATTAAAAAAAAAAAAAAAGTGTATAATCGAGGGGAGGGAGTCAGTCAATTACAACTATAAACTTATGGATGGATGAACATGGAGAGATATACTGATCTGCACTGTTTGGACGTTCAACATAGATGTCGAGGATGTGT
+
CCCCCFFFFFCAGGGGGGGGGGHFGGGHHHHHHHHHHHHHFGHHHHGHHHHHHGAFFGHHGGFGEG?FGHGGHHHHHFB4B4EGEGGH3BFF43312B/?E/>@@---:-?---.0;00:90;-9-;-@;--;000000000;..---.;--.../00900000000000000000000000000:/00000000;0/09.000000000000:000;00;/.00-../0:00/00:0000..---/000;
@M03495:530:000000000-LYBTV:1:1103:7023:9939 2:N:0:GCCCAGTG+AATTGCGG
ATATTTTGCCGTTGATAAACCAGCTAATCCTGAAAAAAAAATCAAAGCTAAAAACTACAATGCTAAGACCACGATGTGACTGCTATCAAAGTTAGATATATATGTAAATTATTCATCTGTCAAATCCTAGAATTATATCATACCTGCTCCAGCAATCACGACCTGTAATGGTTTAGTGGGTTGTTCACTGTTTCTGAAAAATGAAGATAGTTGTCCAGCTTCCAAAAAGTTTATTGTGTTTTCTAGTGGAG
+
ABBBCFFFFFCBGGGGGGGGGGHHHHHHHHHHGHHGHGGGGHHHHHGHHHHHHHGHHHHHGHHHHHHHHGHHGGHGHFHGHGFHDHFHHHHHHHHHHHHHHHHHHHHHHHHHHHHHGHGHGHHHHGHHHHHGHHHHHHHHHHGFHHHHHHHFHHFFGHHGGGGGHHHHG?GDHHHHGHHHGGGGHHHHHHHFHHHHGHGHFHHGDHGHGHHHHHHBGGHHCGFGGGCCC0FFGGGGGGGGFFEGGGGGEGG
@M03495:530:000000000-LYBTV:1:1103:14069:9950 2:N:0:GCCCAGTG+AATTGCGG
ATATTTTGCCGTTGATAAACCAGCTAATCCTGAAAAAAAAATCAAAGCTAAAAACTACAATGCTAAGACCACGATGTGACTGCTATCAAAGTTAGATATATATGTAAATTATTCATCTGTCAAATCCTAGAATTATATCATACCTGCTCCAGCAATCACGACCTGTAATGGTTTAGTGGGTTGTTCACTGTTTCTGAAAAATGAAGATAGTTGTCCAGCTTCCAAAAAGTTTATTGTGTTTTCTAGTGGAG
+
>AABCFFFFFCAEFGGGGGGGGHHHHGHHGHHHHHFHGGGGHHHHHEHHHHFHHGHHHHHHHHHHHHHGHHHGGHGHGHHHGFHHHHHHHHDHHHHHHHHHHHHHHHHHGHHGHHHHHHHHHHHHHHHHHHHHHHHHGHHHHHHHHHHHHH2GHHHHHHGGGGGGGBDGFGGHHHHHHHGGGGGHHHHHHHHHHHHGFGHHHHHGHHHFGCHHHHCHHCGHHGGFCAEEFGGGGFGFGFFGGGGEBFG?F?
@M03495:530:000000000-LYBTV:1:1103:24375:9962 2:N:0:GCCCAGTG+AATTGCGG
ATATTTTGCCGTTGATAAACCAGCTAATCCTGAAAAAAAAATCAAAGCTAAAAACTACAATGCTAAGACCACGATGTGACTGCTATCAAAGTTAGATATATATGTAAATTATTCATCTGTCAAATCCTAGAATTATATCATACCTGCTCCAGCAATCACGACCTGTAATGGTTTAGTGGGTTGTTCACTGTTTCTGAAAAATGAAGATAGTTGTCCAGCTTCCAAAAAGTTTATTGTGTTTTCTAGTGGAG
+
AABBAFFFFFBAEEGFGGGGGGHGHGHHHHHHHHHFAAEEFHGFFGFHHFDGGFEFHHGHHHHGFBGHGHHHGGHCBEGHFGHF4@?GGFFDGHHHGHHHHHHH?GHHHHHHHHHHHHGHHHHHGHHHHHFHHHHHFGHHHHFFHHFHHHHGHHGHGHFGBBDGHHHHF@F??GHHGHHEAFGGHGGGHHFHHHHHFB0=.GHBDGGHHHHHHHFFGCBGFGHHC0.;9BFGGGGGFFFFBFGB9C0CF0;
@M03495:530:000000000-LYBTV:1:1103:23215:9994 2:N:0:GCCCAGTG+AATTGCGG
ATATTTTGCCGTTGATAAACCAGCTAATCCTGAAAAAAAATCAAAGCTAAAAACTACAATGCTAAGACCACGATGTGACTGCTATCAAAGTTAGATATATATGTAAATTATTCATCTGTCAAATCCTAGAATTATATCATACCTGCTCCAGCAATCACGACCTGTAATGGTTTAGTGGGTTGTTCACTGTTTCTGAAAAATGAAGATAGTTGTCCAGCTTCCAAAAAGTTTATTGTGTTTTCTAGTGGAGG
+
3AAABFF5FFBBGGGGFGGGGGHHHHHHHHHG53B5FFCEFGGHEFHHFGHFFDHFGHH5GHHHFFGFGGHGGGGHHEGHHFH4ECFBHHFFFGHGGHBHHHHGFHFHHGHFHHFHHHGGGGFGHHHHHHHGHHHHHHHHHHHHHEHHFHHFHHHHHHGGGGGHHH<DGFFGHGHGGHEACDEHHHHHHHBGGHHGDDGHHHGGHB==GHHHHFHFHHHHFGH0GGEE0CGFFGFFFFFGFFFBFGGG0CA
@M03495:530:000000000-LYBTV:1:1103:19057:10077 2:N:0:GCCCAGTG+AATTGCGG
ATATTTTGCCGTTGATAAACCAGCTAATCCTGAAAAAAAAATCAAAGCTAAAAACTACAATGCTAAGACCACGATGTGACTGCTATCAAAGTTAGATATATATGTAAATTATTCATCTGTCAAATCCTAGAATTATATCATACCTGCTCCAGCAATCACGACCTGTAATGGTTTAGTGGGTTGTTCACTGTTTCTGAAAAATGAAGATAGTTGTCCAGCTTCCAAAAAGTTTATTGTGTTTTCTAGTGGAG
+
BABBBFFFFFBAFGGGGGGGGGHHGHHHHHHHHHGHFGGGGHHHHHHHHHHHHHGHHHHHHHHHHFHHGHHHGGHGHHHHHHEHHHHHHHHGHHHHHHHHHHHHFFHHHHHHHHHHGHFHHHHHHHHHHHFHHHHHHHHHHHFFHHHHHHHHHHHHHHHGFGGGHHB1<@F?GGHGHHGHGGGGHHHGHHGGHHGHDFGH.<GHHHHHEGHHHHHGFHHHBGFFGHAEDBFFGGGGFGFGGGEB0FF0FFE
@M03495:530:000000000-LYBTV:1:1103:10306:10086 2:N:0:GCCCAGTG+AATTGCGG
ATATTTTGCCGTTGATAAACCAGCTAATCCTGAAAAAAAAATCAAAGCTAAAAACTACAATGCTAAGACCACGATGTGACTGCTATCAAAGTTAGATATATATGTAAATTATTCATCTGTCAAATCCTAGAATTATATCATACCTGCTCCAGCAATCACGACCTGTAATGGTTTAGTGGGTTGTTCACTGTTTCTGAAAAATGAAGATAGTTGTCCAGCTTCCAAAAAGTTTATTGTGTTTTCTAGTGGAG
+
3AABCFFFBFCBGGGGGGGGGGHHHHHHHHHHHGHHHGGGGHHHHHFHHHHHHHGHHFFHHHHHHHHHHHHHFGHGGHHHHHFHHHHHHHHFHHGHHHHHHHHHGHHHHHHGHHHHHHHHHHHHHHHHHHHHHHHHHHHHHHHHHHHHHHHHHHGHHGHGDGGGHHHFF@F?GHHFDFFEEGGGHHGHHHHHHEHHGHFHGHHHHFGHHHHGHHBGFFG0C::C;C.CDFGEGGGGF0:CF/FBFFFGFF?
@M03495:530:000000000-LYBTV:1:1103:15075:10094 2:N:0:GCCCAGTG+AATTGCGG
ATATTTTGCCGTTGATAAACCACCCTCCCTGTGGTCGTTATCTTGCTCCTTCTGTCGTCAACGAATTTACTAATTCCAAAGCTCACATGCTGACAGATCGGAAGAGCGTCGTGTAGGGAAAGAGTGTCCGCAATTGTGTAGATCTCGGTGGTCGCCGTGTCATTAAAAAAAAAAAAATAGCAAAGTAAGCTCGAGGTTGTAGCACGTAAGGTAGTTGTGGAGGGTAGTAGCGAGGTAACAGGTAGTATTAG
+
?AABCFFFFFCBGGGGGGGGGGGGGHHGGHHHHHHHGGGHHHHHHHHHHHHHHHHHGGGHGHGGGHHHHHHHHHHHHHHHHHHHHHHHFHHHHHHHGHHHGGGGGHHGGGGGGHHGGGFHHHHHFHBFFFCCFDGB>G2222>D22FF/<C/1//.<--<01><0000<<@------.0:0009/0000000.-:-.//./;//9-./../9//:///../..-././;;BD---./9///.///9/////
@M03495:530:000000000-LYBTV:1:1103:17884:10122 2:N:0:GCCCAGTG+AATTGCGG
ATATTTTGCCGTTGATAAACCAGCTAATCCTGAAAAAAAAATCAAAGCTAAAAACTACAATGCTAAGACCACGATGTGACTGCTATCAAAGTTAGATATATATGTAAATTATTCATCTGTCAAATCCTAGAATTATATTATACCTGCTCCAGCAATCACGACCTGTAATGGTTTAGGGGGTTGTTCACTGTTTCTGAAAAATGAAGATAGTTGTCCAGCTTCCAAAAAGTTTATTGTGGTTTTTAGTGGAG
+
ABBBBFFFFFBAEGCGGGGGGGHHGGHHHGHHHHGFAEGFGA33FGD2E5FGBGCHHFGH5AA5@5@@FFFEAEE1?4FFDFF@4434BGE4FG43@4@FBD@4B4FGGHEBG44444?B?4BGG3FGH4BFFG4?B44?BD3BDGA2FGGG22@@@2@/<<A/<<1?11?1?FF110<DAD@<G00GB<0CHF0:;;CGGHECCF000::;::9;9F/9C0;BBB?AD9FFFFF0;0.;CF.C./0/;9A
@M03495:530:000000000-LYBTV:1:1103:16781:10125 2:N:0:GCCCAGTG+AATTGCGG
ATATTTTGCCGTTGATAAACCAGCTAATCCTGAAAAAAAAATCAAAGCTAAAAACTACAATGCTAAGACCACGATGTGACTGCTATCAAAGTTAGATATATATGTAAATTATTCATCTGTCAAATCCTAGAATTATATCATACCTGCTCCAGCAATCACGACCTGTAATGGTTTAGTGGGTTGTTCACTGTTTCTGAAAAATGAAGATAGTTGTCCAGCTTCCAAAAAGTTTATTGTGTTTTCTAGTGGAG
+
3>AABFFFFFBBGGGGGGGGGGHHHGHHHHHHHGHHGGGGGHHHHHEEHHHFFHGFHFHHGGHHG53BGFBHEEG1F4GFFFFGHFHHFFDGFHBHHFFHFHGGBGHHHFHHFFHHHHGHFHHGHHHHHGHGHFHHHHHGHHHFHHAGDFFHFHGHFGHGGGFFHFFHD@DFHHHD<FFEDE-CCGGHGBGHGHHHHHHHE.GF0CFHHHHFFGCGHG/BCCCFFF..9CFB0000;0CFFFFF90;FABA
@M03495:530:000000000-LYBTV:1:1103:5151:10135 2:N:0:GCCCAGTG+AATTGCGG
ATATTTTGCCGTTGATAAACCAGGACTCAGGCTGGACCAAAGCTCACATGCTGACAGATCGGAAGAGCGTCGTGTAGGGAAAGAGTGTCCGCAATTGTGTAGATCTCGGTGGTCGCCGTATCATTAAAAAAAAAAAATAGAAAAGTGTAGATAAGTAACGAACACTAATCAACAAACTAATTGGAGACAAACAGGCACGAGGAACACATAGACGAGACGAAATCACTAGATATAGACAATGAAATGGGAAA
+
CCBCCFFFFFC2FGGGGGGGGGHGHHHHHHHHHHGHHHHHHHHHHHHHGHHHHHHHHGFHHGGGGHHHGGGGEEHHHHGFHHHFHFG4BBEFGGGHFGFED344B440/?/??3E/</<<0?3?FD@2>DDF/<><-.<0000</<000000000;00;...:-/0/00000/:...09000000/0.///.;/..:.9.---9.//.;0009.--.9.--..0000B0000000:00/0000000:./0.
@M03495:530:000000000-LYBTV:1:1103:13023:10135 2:N:0:GCCCAGTG+AATTGCGG
ATATTTTGCCGTTGATAAACCAGTCCAAAGCTCACATGCTGACAGATCGGAAGAGCGTCGTGTAGGGAAAGAGTGTCCGCAATTGTGTAGATCTCGGTGGGCGCCGGATCATTAAAAAAAAAAAAAAGAAAAGTAGAGGGGGACGCCACGTGCAGAGAAATCGAATCCCGTATAGTAGAGATCACAGATGTCCTGTTTCGAGTCAACTGAGTGAGGACGTGCACAGCTGAACACAGATCACGTAGCCGACG
+
ACBBCFFFFFDCGGGGGGGGGGHHHHHHHHHHHHHHFGHHHHHHHHHHHGEGGHHHGGGGGGHHHHGFHHHHH@FDDGFGCFGHHHH24B444F4GG1?E////</////03FBFDDHGC/<@@A--...///0000;/.-------..-...900./000;../:.00.;-.0000:000:00/0000000000:000.9/0/:000/000000.;:-....:0/.000000/..;00;/../.9:.---
@M03495:530:000000000-LYBTV:1:1103:27928:10153 2:N:0:GCCCAGTG+AATTGCGG
ATATTTTGCCGTTGATAAACCATTCTTGCTCCTTCTGTCGTCAACGAATTTACTAATTCCAAAGCTCACATGCTGACAGATCGGAAGAGCGTCGTGTAGGGAAAGAGTGTCCGCAATTGTGTAGATTTCGGGGGGCGCCGTAGCATTAATAAAAAAGTAATAACGACTTGAGCTGTGCTAGCTGTCTGATAAGATAACTATGATATTGTGTGAACAGTACAACGTACCTCGTGACCTTGCAACAACCGACG
+
ABBCCFFFFFCBGGGGGGGGGGHHHHHHHHHHHHHHHHHGGGHGHGEGHHHHHHHHHHFHHHHFFHHHHHHHHHHFHEGGHHHGEFGHHFGGGGFGFGGHGHHEHHHBF4BGGGGGGHHH424B4444B?B/<B-------;..;/////:;///-.//9///;..-9.///////////////99://////;:/;B///9//////;//9////9//////9..9.//..././///////....--;-
@M03495:530:000000000-LYBTV:1:1103:6053:10159 2:N:0:GCCCAGTG+AATTGCGG
ATATTTTGCCGTTGATAAACCAGCTAATCCTGAAAAAAAAATCAAAGCTAAAAACTACAATGCTAAGACCACGATGTGACTGCTATCAAAGTTAGATATATATGTAAATTATTCATCTGTCAAATCCTAGAATTATATCATACCTGCTCCAGCAATCACGACCTGTAATGGTTTAGTGGGTTGTTCACTGTTTCTGAAAAATGAAGATAGTTGTCCAGCTTCCAAATAGTTTATTGTGTTTTCTAGTGGAG
+
BBBBBFFFBFDAEGGGGFGFGGHHHGHHHGHGGHGHHEEGGHHFHHGHHGHHHEEEAFFGHGGHGHHHFGHHGGHGGHHHHHFHHHHHGFFGFHFFHHGFHHHHHHHHHHHHHFHHHHHHHHHHHGHHHHFHHHHHHHFHFG3FGHEBFGCGGGFHFGHGF?FGFHHHG@D?FGHHFHHHD.C<GHFGHHHHHGHHHF<DCGHFHHHHHFGBGHFGHGGF0GGF0G00:0CBFGFGFFFBFFFFBFFGGGG
@M03495:530:000000000-LYBTV:1:1103:14542:10178 2:N:0:GCCCAGTG+AATTGCGG
ATATTTTGCCGTTGATAAACCAGGACTCAGGCGGACCAAAGCTCACATGCTGACAGATCGGAAGAGCGTCGTGTAGGGAAAGAGTGTCCGCAATTGTGTAGATCTCGGGGGGCGCCGGATCATTAAAAAAAAAAAAAGGTCGAACATAGGTGGAAGCAAGATACCACACTCAACACTAAACACATCGACGAACTGCACGCAGTACACATAATGAGAGAGAGGTCGGACAATAGACAATGAGATGAGCGTAG
+
ABABBFFFFFCCGGGGGGGGGGHGHHHHHHHHGGGGGGHHHHHHHHHHGHGHGHHHHHHHGFGGHHHGGGGEFFFGHGFHHHHHGHBFGGGGGGHHGHBGB44DFGGF/<@-----;;-.9.0:09B:9>B->-9:-..00--.9-000000.:0/.0///000000..///0;0.0/9000..90./-----.0000.---.00090000000000.....9/-----.000;90/00::0090:0-..-
@M03495:530:000000000-LYBTV:1:1103:4733:10192 2:N:0:GCCCAGTG+AATTGCGG
ATATTTTGCCGTTGATAAACCAGCTAATCCTGAAAAAAAAATCAAAGCTAAAAACTACAATGCTAAGACCACGATGTGACTGCTATCAAAGTTAGATATATATGTAAATTATTCATCTGTCAAATCCTAGAATTATATCATACCTGCTCCAGCAATCACGACCTGTTAATGGTTTAGTGGGTTGTTCACTGTTTCTGAAAAATGAAGATAGTTGTCCAGCTTCCAAAAAGTTTATTGTGTTTTCTAGTGGG
+
AAAABFFFFFBAGGGGGGGGGGHHHHHHHHHHFGHHCFGGGHHCHFFCGHHHHHGHHGHHGHHHHFHHHHHHGGHGFDGFHFBGHHFGFHGGFHFHFHHHHHHHHHHHHHHHHHHHHHHHFHHHHHHHGFHHHHHHGFHHHHHBBGHHHFFHFFFGFHHGGGGGFHGF1@FGHFHFHHHFHGGGGHEFFGHGHHHHGHFHGFHHFBGGHHHHFCC::0G/;FG/;CCAEDFFBFFF;9CFGGG0099CFE.
@M03495:530:000000000-LYBTV:1:1103:8119:10194 2:N:0:GCCCAGTG+AATTGCGG
ATATTTTGCCGTTGATAAACCAGAACCATCCAAAGCTCACATGCTGACAGATCGGAAGAGCGTCGTGTAGGGAAAGAGTGTCCGCAATTGTGTAGATATCGGTGGGGGGCGTTTCACTAAAACAAAAATAAACAGTCGGGTCTGCGGCGGTCGCCAACACAAACTTGTAGAGGATAGGAGTTCGTGAAAGGAAGTGAGATAACAGGGAGAAGCAATGGAGGGGCCCAGCTGAAGAGGAGGCTAGATAACAG
+
1AAAAFFFFFD>A1AFGGGGGCHHCEGFFBEFEDFGHHHHHF1FGFHFGHGHHE?EGG0BF/AEEEG/0DGE0CG>0F1B12B?E@EEGHH20BB222BF///?E//<-----;/0900/009..9;C.90:/;-//--9:-;9B>=;@;-9----9----:--///9;//;--//////-;;9-9/-//--/-/;9////////------////////----------//////-------/-////;//
@M03495:530:000000000-LYBTV:1:1103:10297:10200 2:N:0:GCCCAGTG+AATTGCGG
ATATTTTGCCGTTGATAAACCAGGGCGGCACCAAAGCTCACATGCTGACAGATCGGAAGAGCGTCGTGTAGGGAAAGAGTGTCCGCAATTGTGTAGATCTCGGTGGTCGCCGGATCATTAAAAAAAAAAAAAGAAAAGAACAAAAGTATGAGTGAGTGTGATCGAGGGGGCCTACAGCGTAGAGCGTAAAGCACGTCATAATGGAGGATAATAGAGGGGCGGTCGGAAGCAAAGACGTATACAGCGTGGTT
+
CCCCCFFFFFCAGEGGGGGGGGHGGGGGGGGGHHHHHHHHHHHHHHHHHHHHHHHGGGGHHHGGGGEG?CGHGGGHHEHBF4BBEGCGGHHHG2???F?D2CF/?A/2</</////=11111=1A@C--::-...///..//:9;9:0099000909000000...9-----.;/000-;.:.0:-..;.000/-....000000/../0900000/.--;-----9...0/0///...000000-..-..
@M03495:530:000000000-LYBTV:1:1103:5796:10205 2:N:0:GCCCAGTG+AATTGCGG
ATATTTTGCCGTTGATAAACCAGTCTCCAAAGCTCACATGCTGACAGATCGGAAGAGCGTCGTGTAGGGAAAGAGTGTCCGCAATTGTGTAGATCTCGGTGGTCGCCGTATCATTAAAAAAAAAAAAAATACAGATCATAGGGTACGGCGGCGTGCTTAGAGATAACGCAAAACGATACAAGGTATAAGATGCAGACACGTGCGAAAAAGGACTGATCGTAATATCGATGGTAGGATACTCATATCATGTA
+
CCBCCFFFFFCAGGGGGGGGGGHHHHHHHHHCHHHHHHHHHHHHHHHHHHHGGGGHHHGGGGEGEHHHGFHHHHHGH5DFEGGGGGFFF?BF44BBBEF1EE/3>//<<?00G?FDF3FGC<B//<>--.000000000000<//0..----:;-..0090000000.----/.:...-009.000:00000909:.//;.:.-.-:-.9./.;.00;.;...0099..090:0.000:;00000000000
@M03495:530:000000000-LYBTV:1:1103:24702:10247 2:N:0:GCCCAGTG+AATTGCGG
ATATTTTGCCGTTGATAAACCAGGGACTCAGGCGGACCAAAGCTCACATGCTGACAGATCGGAAGAGCGTCGTGTAGGGAAAGAGGGTCCGCAATTGTGTAGATTACGGTGGTCCGCGTATGTATAAACAACACAACGTGATTGATTTCCATACTTGTATAAAACTGACCAATCATGTGTATAATTATTACTGGAAATTTACTCAAAACCAACCACCTTTCCTGCCCAATGATCTGTTGTTAATCCCAATT
+
>A3>AFFFFFBAEAFBDGGGGCFDEGFAGHF3EEEGCEHHEGFGBGECFFHFHHFHHGFBGGGFG1FH?EEE>>GHFGGHGAG3F/?/BFEEEEEHHE4043?2211//0???11//////01<?1?111?<F.>F.-<../00<000D=D0=CDG<0<0000C0C0CC/:./;:0000:00;;0;09900;;//;:00;0B0;BBB09;;;......;9B/;BB../..9;//B////9;//;9/9//.9
@M03495:530:000000000-LYBTV:1:1103:11834:10251 2:N:0:GCCCAGTG+AATTGCGG
ATATTTTGCCGTTGATAAACCAGCTAATCCTGAAAAAAAAATCAAAGCTAAAAACTACAATGCTAAGACCACGATGTGACTGCTATCAAAGTTAGATATATATGTAAATTATTCATCTGTCAAATCCTAGAATTATATCATACCTGCTCCAGCAATCACGACCTGTAATGGTTTAGTGGGTTGTTCACTGTTTCTGAAAAATGAAGATAGTTGTCCAGCTTCCAAAAAGTTTATTGTGTTTTCTAGTGGAG
+
ABBBCFFFFFCBGGGGGGGGGGHHHGHHHHHHHHHHHGGGGHHHHHFHHHHHHHGHHHHHHHHHHFHHHHHHGGHGHHHHHFHHEHHHGHHHHHHHHHHHHHHHHHHHHHHHHHHHHHHHHHFHHHHHHHHHHHHHHHHGHHHHHHHGHHHHHHHHHHHGGGGGGHHFG@GFGHHHFHHGEGGGHHGHHHHHHHGHHFDHGHHBGHHHHHHGGHHFFFBGHFFHFFGGGGGGGGFGGFFGGGGGFGFGAFE
@M03495:530:000000000-LYBTV:1:1103:10125:10265 2:N:0:GCCCAGTG+AATTGCGG
ATATTTTGCCGTTGATAAACCAGCTAATCCTGAAAAAAAAATCAAAGCTAAAAACTACAATGCTAAGACCACGATGTGACTGCTATCAAAGTTAGATATATATGTAAATTATTCATCTGTCAAATCCTAGAATTATATCATACCTGCTCCAGCAATCACGACCTGTAATGGTTTAGTGGGTTGTTCACTGTTTCTGAAAAATGAAGATAGTTGTCCAGCTTCCAAAAAGTTTATTGTGTTTTCTAGTGGAG
+
AAAABFFFFFBAGGGGGGGGGGHHHHHHHHHGHHBHHGGGGHHGHEDGHGHHHHGHHHHHGHHHGFHHHHHHGGHGGHHHGHHHHHFHGHHHHHHHHHHHHHHHGHHHGHHHHHGHHHGHHHHHHHHHHGFHHHHHGFFHHHHGHHHHGHHHEHHGHFHGDGGGHHHH?@FFFGHFGHGGCFCGHHGHHHHHHHGHDGGHHHHFHHFHHHCHHHCBGHFFHFFC:0.EGFGGGGGGFBFBFG0F9BFFFFE
@M03495:530:000000000-LYBTV:1:1103:4094:10266 2:N:0:GCCCAGTG+AATTGCGG
ATATTTTGCCGTTGATAAACCACCCTCCCTGTGGTCGTTATCTTGCTCCTTCTGTCGTCAACGAATTTACTAATTCCAAAGCTCACATGCTGACAGATCGGAAGAGCGTCGTGTAGGGAAAGAGTGTCCGCAATTGTGTAGATCTCGGTGGGCGCCGGAGCATTAAAAGAAAAAAAAAGAGAAAAGAGCAGCGTCTACAGGTCGCAGCTAGTCAGCAGAGAATACAGAGGAATCGAACGTAGTAATGTAGA
+
ABCBCFFFFFCAGGGGGGGGGGGGGHHGGHHHHHHHGGGHHHGHFHHHHHHHHGHHGGGHGHGGGHHHFHHHHHHHHHHHHGHHHHHHHHHHGHHHHHHHGGGGHHHGGGGGGGHHHEHHHHGHHHDFGDGDGGHHBH2D222222@F/?A//>-->----.<0000;0;:::;::-9..//00//.//0//;....000/;0---.-/00000000././:;00000/../00;:/.-:..::0000000
@M03495:530:000000000-LYBTV:1:1103:19684:10289 2:N:0:GCCCAGTG+AATTGCGG
ATATTTTGCCGTTGATAAACCACCCTCCCTGTGGTCGTTATCTTGCTCCTTCTGTCGTCAACTCCAAAGCTCACATGCTGACAGATCGGAAGAGCGTCGTGTAGGGAAAGAGTGTCCGCAATTGTGTAGATCTCGGGGGGCGCCGGCTCATTAAAAAAAAAAAAAGGGAAGGAATCGTTGTGAGGATGGTGCTGAGCAGCAGAGATATGCAGAAGATCAGGGGCGCTGGAGAGTAGTCGCGGTCTTATCTG
+
ABCCCFFFFFDBGGGGGGGGGGGGGHHGGHHHHHHHGGGHHHHHHGHHHHHHHGHHGGGHGHHHHHHHHHHHHHHFHHHHHHHHHHHHGFGGHHHGGGGFGGGHFGHGHHGH?GBDFGGGCGHHHH2?GE33F3CF/<D--<------9011<111<<-<-<---....<..:/00.<.<..11.0<0.<10011.:0//.</./<1111111/0<110<0.-------..0.<11<1.--<.-.111111
@M03495:530:000000000-LYBTV:1:1103:6254:10303 2:N:0:GCCCAGTG+AATTGCGG
ATATTTTGCCGTTGATAAACCACCCTCCCTGTGGTCGTTATCTTGCTCCTTCTGTCGTCAACGATTTACTAATTCCAAAGCTCACATGCTGACAGATCGGAAGAGCGTCGTGTAGGGAAAGAGTGTCCGCAATTGTGTAGATCTCGGTGGTCGCCGGAGCATTAAACAAAAAAACATCGGCGAGAACGCTGCACGATGCACGAGAATCAAAAGATCGTCTTATAGTGAGGGGCAATGTCACGTGGATGCGG
+
CCCCCFFFFFDBGGGGGGGGGGGGGHHGGHHHHHHHGGGHHHHHHHHHHHHHHGHHGGGHGHGGHHGHHHHHHHHHHHHHHHHHHHHHHHHHHGHHHHHGGGGHHHGGGGGGGHHHGHHHHHH?FBFGGGCGGHGFF2@222222FF/CE?1</?----<.<0=0000<<.;E-..0;..---;-.0...../0...:.00..-..00000;/.:0./...0000;000..--:.090000.:..900/--
@M03495:530:000000000-LYBTV:1:1103:8024:10318 2:N:0:GCCCAGTG+AATTGCGG
ATATTTTGCCGTTGATAAACCAGGCGGACCAAAGCTCACATGCTGACAGATCGGAAGAGCGTCGTGTAGGGAAAGAGTGTCCGCAATTGTGTAGATCTCGGTGGTCGCCGGATCATTAAAAAAAAAAAAAAAAAAGATATCAAGGATGAAATGGCGGTGACTAATTAAGTAGCAAAATCATAAGAACATGCTATGTCTGGAGAGAAGTGTAATGCGAGAGGAGAAGACGTGCACATACTATAACCGAGGCG
+
CCCCCFFFFFCCGGGGGGGGGGHGHGGGGGHHHHHHHHHHHHHHHHHHHHHHHGGGGHFHGGGGEGFHHHGGHHHHHFH@FGGGGGGHHHF24344BFFEE/?E/3//?/////@>11FGGHGCD>C--------..01111100.0<011110/----.011:111111<11110/00011111://<001111<111/1.0..0:10111<<1..---...../0/.....011001111110------
@M03495:530:000000000-LYBTV:1:1103:14994:10323 2:N:0:GCCCAGTG+AATTGCGG
ATATTTTGCCGTTGATAAACCACCCTCCCTGTGGTCGTTATCTTGCTCCTTCTGTCGTCAACAATTTACTAATTCCAAAGGAGGAACCACTTCTTGCCCTCCAAAGCTCACATGCTGACAGATCGGAAGAGCGTCGTGTAGGGAAAGAGTGTCCGCAATTGTGTAGATTTCGGGGGTCGGCGGATCATGAAAAAAAAGAATAAGAGAGGACACAGAGTGGTGACAGCGAGATCGGTGAGAGTAGACAGTAG
+
ABBBBFFFFFDBGGGGGGGGGGGGGHHGGHHHHHHHGGGHHHGHHHHHHHHHHHHHGGGHGHHHHHHHHHHHHHHHHHHHHHHGGHHGHGHHHHHHHHHHHGHHHHHHHHHHHHHHHHHHHHHHHGGFGHHHGGGGGGFFFHGGHGHGHGF?GHGG/AEFHGF0FF11111<>.<--.---9<--<<000000:--<.<:00000:<...././.0/00.0.:000.-<--<0...9.:0000:000/000
@M03495:530:000000000-LYBTV:1:1103:19253:10329 2:N:0:GCCCAGTG+AATTGCGG
ATATTTTGCCGTTGATAAACCAAAGCTCACATGCTGACAGATCGGAAGAGCGTCGTGTAGGGAAAGAGTGTCCGCAATTGTGTAGATCTCGGTGGTCGCCGGATCATTAAAAAAAAAAAAAAAAGATACAACAGTAATAGGGACAATAAGGAAGCAGATTAAGAGTAGGAGTGATATAAATTCTGAAGCACAGAGTGGCACACTGGCGACACTGACCATGATAGATCGAACAAGAATCACGAATAGCGCAG
+
CCCCCFFFFFBAFGGGGGGGGGHHGHHHHHHHHHGGFGHHHHHHGGGCFFGGEEGAFGCFHGBGHHGGDF5D@FGGEEHHHHF4F4@B4F1F>EE13//?E////B4?3?3GFCGC>@@-----<.0C000/./0000000./..9000;00/..///0000000;0000//.900900000////////9////;/..///./;/.-----////////////;:/../.-////9///.:...//-:--
@M03495:530:000000000-LYBTV:1:1103:27929:10339 2:N:0:GCCCAGTG+AATTGCGG
ATATTTTGCCGTTGATAAACCAGCTAATCCTGAAAAAAAAATCAAAGCTAAAAACTACAATGCTAAGACCACGATGTGACTGCTATCAAAGTTAGATATATATGTAAATTATTCATCTGTCAAATCCTAGAATTATATCATACCTGCTCCAGCAATCACGACCTGTAATGGTTTAGTGGGTTGTTCACTGTTTCTGAAAAATGAAGATAGTTGTCCAGCTTCCAAATAGTTTATTGTGTTTTCTAGTGGAG
+
>3AAAFFFFFBBGGGGGCGGGGHHHHGGHFHFFHFDGEFFAFGHHB52FDFGDFFGHHHF5GHBGHCHHCHHEEHGGGEFGF3G@BGHFFFDFFGFHFDFFHHGHHHHFFHHBEGHGGFGH4FDGHG4GHBGGHHHFGHHHHGHHGGHFCGH2CFHHHHGDBCGFGF1<1?<?0GD>GHHAFDDHHFHHD0G<D0GGF0=.CGGBGCG0:CFHHG0::CCFC/C:C0;F;;B0FFB;B;CFB0;C0BB99.
@M03495:530:000000000-LYBTV:1:1103:21371:10351 2:N:0:GCCCAGTG+AATTGCGG
ATATTTTGCCGTTGATAAACCAGGGACTCAGGCTGGACCAAAGCTCACATGCTGACAGATCGGAAGAGCGTCGTGTAGGGAAAGAGTGTCCGCAATTGTGTAGATCTCGGGGGTCGGCGGGTCATTAAAAAAAAAAAATGTGGAGAGATAGGAGGGGGGGCGGGACTGCACACAATGCACAAGATCGCTCGCAGTCGTGCTAGTTGAAGAGGAGATGAGAGCGCGCCATATAAGCAACAACACAAGCTTAT
+
ABBCCFFFFFCAGGGGGGGGGGHGGGGHHHHFFGHGGHHHHHHHHHHHHHHHHHGHHHHHGHGGGGHHHGGGGEEGGGHGGGHHHHFH@FGGFEEGHHHE243444?4??//<//////----.0:000;0:A-;:99900900.;..009/0/.-9-;--;----../0;0...000000/./00..:;---..0.....0090;09;0...../0;090.-----..0000000/..9.......;000
@M03495:530:000000000-LYBTV:1:1103:19130:10352 2:N:0:GCCCAGTG+AATTGCGG
ATATTTTGCCGTTGATAAACCAGCTAATCCTGAAAAAAAAATCAAAGCTAAAAACTACAATGCTAAGACCACGATGTGACTGCTATCAAAGTTAGATATATATGTAAATTATTCATCTGTCAAATCCTAGAATTATATCATACCTGCTCCAGCAATCACGACCTGTAATGGTTTAGTGGGTTGTTCACTGTTTCTGAAAAATGAAGATAGTTGTCCAGCTTCCAAAAAGTTTATTGTGTTTTCTAGTGGAG
+
AA?ABFFFFFBAGGGGGFFGGGHHHHHHGHHGBGHHGCGGGHHHHGFGHHHFHHGHFHHEGHHHHHHHHGHGGGHGHHHHHGCDDGFHFBGHHHFGHHHHHHHHHHHGHHHHHGHH4HHHHHFHHHHFGGHHGHHHHHHGHHHHGHHFFFFFFHHFHBHGGGGGHHHHGFFGHGFFGDGHAFCFFG1DGHFHDHGH0D<GEFHHGHHHHGHHFFGCFGFGCGFFCGG9DFGFBFGECFFBFFGEFFFF:09
@M03495:530:000000000-LYBTV:1:1103:13919:10374 2:N:0:GCCCAGTG+AATTGCGG
ATATTTTGCCGTTGATAAACCACCCTCCCTGTGGTCGTTATCTTGCTCCTTCTGTCGTCAACGAATTTACTAATTCCAAAGCTCACATGCTGACAGATCGGAAGAGCGTCGTGTAGGGAAAGAGTGTCCGCAATTGTGGAGATCTCGGTGGTGGCCGTGTCATTAAAAAAAAAAACAAGGAAGCGGGCTGGAGCGTGCGTATCGAATACGAAAGGCAGGGAGGATCTGAATAGTAATGCGGGCGATTGCAT
+
ABBCCFFFFFCBGGGGGGGGGGGGGHHGGHHHHHHHGGGHHHHHHHHHHHHHHHHHGGGHGHGGGHHHHHHHHHHHHHHHHHHHHHHHHHGHFHHHHHHHFGGGGHHGGGGGGFHFGFFHEHFHGHBDGFFGGFHE@G/DF<222>0F/?E//?00<--<01=1>1=00------..9/../9.---;-..../-...-:...../9.0.........--..-.//0:000000:0900.-----9..000
@M03495:530:000000000-LYBTV:1:1103:6851:10377 2:N:0:GCCCAGTG+AATTGCGG
ATATTTTGCCGTTGATAAACCAGCTAATCCTGAAAAAAAAATCAAAGCTAAAAACTACAATGCTAAGACCACGATGTGACTGCTATCAAAGTTAGATATATATGTAAATTATTCATCTGTCAAATCCTAGAATTATATCATACCTGCTCCAGCAATCACGACCGTCCTGGCAAACAACCTGCAGAAAAGCCAATCAAATATATTTTCACAAGAGATGGAATGTGAGGCAATAATAGAGTACAAAGGTTGAA
+
3AABBFFFFFBAGGGGGGGGGGGGHGHGHHHHHHHHHGGGGHHHHHBFHHHHHHGHHFHHHHHHHHHHHHHHGGHGE4GBGFGGHHFHHHHHGFFHHHHHHHHHGHHHHGHHHHHHHHHGHHFHHHHHHHHHHHHHFHHHHHHHHGFHHHH2GFFGGHHCEGGGDACD1<GHHHHGHHDHGAGGGHGHHFHBGFFHFHCGFHGCC0GFBBGGFHHFF/BFFB0;FFFGEGGGGFGGFFFFGGGG/BCFFB;
@M03495:530:000000000-LYBTV:1:1103:6334:10377 2:N:0:GCCCAGTG+AATTGCGG
ATATTTTGCCGTTGATAAACCAGTCTCCAAAGCTCACATGCTGACAGATCGGAAGAGCGTCGTGTAGGGAAAGAGTGTCCGCAATTGTGTAGATCTCGGTGGGGGCCGGATCATTTAAAAAAAAAAACATGTATCTGAGATAGCATATGGTTGAGTTTCAAGAACCGTACACACATAACATGACTGGCAGTCAGGTCTGTGTAGAGTATGCAGCACCTCTTGTGAGTGGTCAGTCAAATGTCTGATATGAT
+
ABBBAFFFFFCCGGGGGGGGGGHHHHHHHHHHHHHHHHHHHHHHHHGHHGHGGGGHFHGFGGEEFFHHGHGGHHHDGBDFFGGGGHHEG2@344@@4EF1?E//////////?DG2F22FGC//<>-..<0000000000=0=00000000;C/0;00:0000//.-....00..00000000000.;/./090/000/:000000;0000:00.../.000000000.;00/;000000090000000:0
@M03495:530:000000000-LYBTV:1:1103:20983:10389 2:N:0:GCCCAGTG+AATTGCGG
ATATTTTGCCGTTGATAAACCAGCTAATCCTGAAAAAAAAATCAAAGCTAAAAACTACAATGCTAAGACCACGATGTGACTGCTATCAAAGTTAGATATATATGTAAATTATTCATCTGTCAAATCCTAGAATTATATCATACCTGCTCCAGCAATCACGACCTGTAATGGTTTAGTGGGTTGTTCACTGTTTCTGAAAAATGAAGATAGTTGTCCAGCTTCCAAACAGTTTATTGTGTTTTCTAGTGGAG
+
?AAABFFFFFBBGGGGGGGGGGGHHHHHHGHHHHHFH2EGGHHHHFGEGHHDGHGHHHHHGHHHHFHHGHHHGGHEGHHHHFFHHHHHHFFGHHHHHHHHHHHHGHHHHHHHGHHHHHHHHGHGGHHFGHHGHGFHHHHHHHHFHHFFHHHGHHHHHFHC/BFGGHHDF<<?GHHH=DGEEFDDGHFHHHHGHFHHFH0GCGHHEFHHHHHEHHFGHFBFF0GFFG.CFFFFGFGGGGFGGFFGEGFFFGE
@M03495:530:000000000-LYBTV:1:1103:20567:10390 2:N:0:GCCCAGTG+AATTGCGG
ATATTTTGCCGTTGATAAACCACCCTAATTCCAAAGCTCACATGCTGACAGATCGGAAGAGCGTCGTGTAGGGAAAGAGTGTCCGCAATTGTGTAGATCTCGGGGGTCGGCGGGTCATTAAAAAAAAAAAAAAGAGAGAATGGAGGGGTGGATGCCTCGTTAATAGAGCAAAAACATTGATCATAGACACATGATACGCTGGGTGTGTTGTAAGGTACTGGTTGGCTCAGATGTGGAAGTGAGCTGCTGAG
+
BBCCCFFFFFDBGGGGGGGGGGGGGHHHHHHHHHHHHHHHHHHHHHHHHGHGHHHGGGGHHHGGGGEGFGHHGGHHHHHFG@FGGGGGGHHHHC4B44B441F/>E//</></---<111<1=DC?C-AD?<99.</..00100:.-9.-9.00/0109....111:110/</..<011111<:11101//<0<B11....-.<9-../9/111011111010.-0:00/01111000/0<100<00<01.
@M03495:530:000000000-LYBTV:1:1103:24105:10394 2:N:0:GCCCAGTG+AATTGCGG
ATATTTTGCCGTTGATAAACCAGTCAGGAGTCCCAAAGCTCACATGCTGACAGATCGGAAGAGCGTCGTGTAGGGAAAGAGTGTCCGCAATTGTGTAGATCTCGGTGGGCGGCGGGGTATTAAAAAAAAAAAATATACTAATAAAAGTTGGGTGATAATAATGTAATCATCACGAAAAGTTGCTCAACTAGGCTTGTACAACAACAATGATAATCATTACTGTTGGCTCTCCTTCTACAGTCGCCTCTGTG
+
BCCBCFFFFFCCGGGGGGGGGGHHHHHHHGHHHHHHHGHHHHHHGHHHGEHHHHHHHGDGGGHHGGGGGGGHHGGHHHHHGFF4BGGGGGGHHFF24B44BF40??/////////---<0000;;0----;-:.;0000:00000000000-...:00:00000;0000000;...;-/0000;B00/0:;/B:B-:0:000.....;00:000000;0000000.000/0/:0:0000::09-..;0000
@M03495:530:000000000-LYBTV:1:1103:27210:10423 2:N:0:GCCCAGTG+AATTGCGG
ATATTTTGCCGTTGATAAACCAGCTAATCCTGAAAAAAAAATCAAAGCTAAAAACTACAATGCTAAGACCACGATGTGACTGCTATCAAAGTTAGATATATATGTAAATTATTCATCTGTCAAATCCTAGAATTATATCATACCTGCTCCAGCAATCACGACCTGTAATGGTTTAGTGGGTTGTTCACTGTTTCTGAAAAATGAAGATAGTTGTCCAGCTTCCAAAAAGTTTATTGTGTTTTCTAGTGGAG
+
AAABAFFFFFBAAEGGGFGGGGHHGHHGHHHHHHHHHGGGGGHHHF5CHFGHHHGHHHHHGHHHHGHHGGHHGGHGHFHHEBFFFFEGGFHEGHHHFHHHHHHHGHHHHFHHHHHHHHHFHHHGHHHHHHFFFHFHHHHHHHHHHHHHHHHGFGFHHHHGGGGGEGFH@???<GHF1GHGEGFEHGHFHGGHB0GHDDDGFHFFBGHHGGGHHFHFHFHFB;:G00;CEBFGGGFFFFFGGG9FFGFG?FE
@M03495:530:000000000-LYBTV:1:1103:3653:10439 2:N:0:GCCCAGTG+AATTGCGG
ATATTTTGCCGTTGATAAACCAGAACCATCCAAAGCTCACATGCTGACAGATCGGAAGAGCGTCGTGTAGGGAAAGAGTGTCCGCAATTGTGTAGATCTCGGTGGTGGGCGGATCATTAAAAAAAAAACATAGATGTGCCTAGAGTGAGGTCGGGACATAAAAATAAATAAACAATGACCAGTAGAAGCAGCACACGTGAGTGACGCAGGTAGAGAGACATCATACAGCGAGCTCGGTCTGGGAGAAGATA
+
CCCCCFFFFFDAEGGGGGGGGGHHHHHHHHHHHHHHHHHHHHHFHGGFFHGHHHGEGGHGFGGGFEEA?FFGGHHHHHFGBFEFECFFHFGF24B44B44BF/////////////@2@22D22///>A..000000<000<=/000000.//-----.000;00.00;090000.000000.00000009/:../.-....0000..---.000;9..9/90000000099--.09-...///..../000
@M03495:530:000000000-LYBTV:1:1103:5036:10441 2:N:0:GCCCAGTG+AATTGCGG
ATATTTTGCCGTTGATAAACCACCCTCCCTGTGGTCGTTATCTTGCTCCTTCTGTCGTCAACGAATTTACTAATTCCAAAGCTCACATGCTGACAGATCGGAAGAGCGTCGTGTAGGGAAAGAGTGTCCGCAATTGTGTAGATCTCGGGGGGGGCCGGGTCATTAAAACAAACAAAGAGGAGTAGACGCGAGAGTGACAGAGCGTAGGGAGGGATGTAGCGATGGGAAGGGAGACTCACGTGTGAGTTACG
+
ABCCCFFFFFCAGGGGGGGGGGGGGHHGGHHHHHHHGGGHHHHHHHHHHHHHHHHHGGGHGHGGGHHHHHHHHHHHHHHHHHHHHHHGHHHHHHHHHHHHGGGGGFHGGGGFGHHHHGHHHHHHDFBFHGF?CDFHFG2@@@22@2=F/@@--------.-.00;B0:09.A:.:.///...//000.-9---900000;///-;.-../.-:./.0090--..../09......0090.../;00900;.
@M03495:530:000000000-LYBTV:1:1103:26160:10444 2:N:0:GCCCAGTG+AATTGCGG
ATATTTTGCCGTTGATAAACCAGAGGACTCAGGCTGGACCAAAGCTCACATGCTGACAGATCGGAAGTGCGTCGTGTAGGGAAAGAGTGTCCGCAATTGTGTAGATCTCGGGGGACGCCGTATGATCCAAAAAAAAACTTAGTTTGGCTCAGTACGCTCACTTTAGCTCTACTCCCCCGTGGTGCTCGCTGTTTGCGCCCACCCACTCCGCACGACCGGATAGCACGTGTGTCTTCACTGCTCTTACCGTG
+
AAAABFDDFFBACGGGGGGBFEGHHGHHCGFHHHFHGGFHH2FGGHHGFGAGFGDFFBFFHHAE?FF33F0F@EEE12BGEEG1CCFGH4B4?EEEAHE4BF43?4B4FF/<///</</A//001?11>1>.<----.:000;;00.:/0:C;00.....0000000;;C0000/...-..-9.///.-...////--;-......./:..9--.-;--9.9////-9.9.9/////9////////;/..;
@M03495:530:000000000-LYBTV:1:1103:13536:10447 2:N:0:GCCCAGTG+AATTGCGG
ATATTTTGCCGTTGATAAACCAGCTAATCCTGAAAAAAAAATCAAAGCTAAAAACTACAATGCTAAGACCACGATGTGACTGCTATCAAAGTTAGATATATATGTAAATTATTCATCTGTCAAATCCTAGAATTATATCATACCTGCTCCAGCAATCACGACCTGTAATGGTTTAGTGGGTTGTTCACTGTTTCTGAAAAATGAAGATAGTTGTCCAGCTTCCAAAAAGTTTATTGTGTTTTCTAGTGGAG
+
AAABBFFFFFBAE?GGFFGGGGHHHGHHHHHHHEGFHGGGGHFHHFFHHGGFHHGHHHFFHHHHHGHHHHHHGGHGGFHHHFFHHFFHDFHHHHHHHHHHHHHHGHHHGHHHHHHHHHHHHHFFHHHHFHFHHHHHHHHHHHGFHHGHFHHGHHHHHHHGGGGGHHEEG@FFGFHHFHGGGGGDHFHHGHGHFGHHFHDGHHHDHHHHHF;GHHGHHHFHHHHHHHHAABGGGGGGGGGGGG0CFFBF.;A
@M03495:530:000000000-LYBTV:1:1103:12245:10459 2:N:0:GCCCAGTG+AATTGCGG
ATATTTTGCCGTTGATAAACCACCCTCCCTGTGGTCGTTATCTTGCTCCTTCTGTCGTCAACGAATTTACTAATCCAAAGCTCACATGCTGACAGATCGGAAGAGCGTCGTGTAGGGAAAGAGTGTCCGCAATTGTGTAGATCTCGGGGGGCGGCGGGTCATTAATAAAAAAAAGTATGGAGGACAGGTATGTGTACAGGACGAGAGTGGAGGAGTAGCGAGCAGAGGAGTAGACGCTAGAAGAGCATGTG
+
AAAABFFFFFBBGGGGGGGGGGGGGHHGGHHHHHHGGGGHHHHHHHHHHHHHHHHHGGGHGHGGEHHHGHHHFHHGHHHHHHHHHHHHHHHGHHHHHHHGGGGHHHGGGGEFHHHGGHHHHHHFFBFGGGCGGHH>G<FB22@@FHF/>?-----9---;9/9//////;/;-;.9///./.......9/////////9/..---.-//./.....//99@---//.....////.-...//9/9./////
@M03495:530:000000000-LYBTV:1:1103:18224:10468 2:N:0:GCCCAGTG+AATTGCGG
ATATTTTGCCGTTGATAAACCAGCTAATCCTGAAAAAAAAATCAAAGCTAAAAACTACAATGCTAAGACCACGATGTGACTGCTATCAAAGTTAGATATATATGTAAATTATTCATCTGTCAAATCCTAGAATTATATCATACCTGCTCCAGCAATCACGACCTGTAATGGTTTAGTGGGTTGTTCACTGTTTCTGAAAAATGAAGATAGTTGTCCAGCTTCCAAAAAGTTTATTGTGTTTTCTAGTGGAG
+
AAABBFFFFFBAGG4FGDGGGGHHGHHHHGHHHHHGHGGGGHHHHEFHHHGHGGGHHHHHFGEHGFHHGHHHFEHGFGHHHHGHHGFGHFHHGHHGHFHHHHHHBGHHHHHHEHHHHFHHHHFFEGHHHHHHHFFHHHHHHHGFHHHHHHGHHHHHHHHFEGGGHHHGF<?GHHHGGHEHEEFACFHHHHHHHHHGGHHHFHHHHHFHHHCCHHCCFHHHHF/CCF.CAFFFGGGGGFFFFF0FFF009BA
@M03495:530:000000000-LYBTV:1:1103:15347:10489 2:N:0:GCCCAGTG+AATTGCGG
ATATTTTGCCGTTGATAAACCAGCTAATCCTGAAAAAAAAATCAAAGCTAAAAACTACAATGCTAAGACCACGATGTGACTGCTATCAAAGTTAGATATATATGTAAATTATTCATCTGTCAAATCCTAGAATTATATCATACCTGCTCCAGCAATCACGACCTGTAATGGTTTAGTGGGTTGTTCACTGTTTCTGAAAAATGAAGATAGTTGTCCAGCTTCCAAAAAGTTTATTGTGTTTTCTAGTGGAG
+
ABBCCFFFFFCAGGGGGGGGGGHHHHHHHHHHHHHHHGGGGHHHHHHHGGHHHHGHHHHHHHHHHHHHHHHHGGGGGHHHHFFHHHGHHHHHHHHHHHHHHHHHHHHHHHHHHHHHHHHHGHHHHHHHHHHHHHHHHHHHHHHHHHHHHHHFHHHHHHHGGGGGFHGFGGHFHHHHHHEHGGGGHHGHHHHGHHHHHHDGGHHHHEHHHHGHHHFCHHHGFGHHHHEFFFFGGGGGGGGGGGGGGGGG?FF
@M03495:530:000000000-LYBTV:1:1103:24650:10493 2:N:0:GCCCAGTG+AATTGCGG
ATATTTTGCCGTTGATAAACCAGCTAATCCTGAAAAAAAAATCAAAGCTAAAAACTACAATGCTAAGACCACGATGTGACTGCTATCAAAGTTAGATATATATGTAAATTATTCATCTGTCAAATCCTAGAATTATATCATACCTGCTCCAGCAATCACGACCTGTAATGGTTTAGTGGGTTGTTCACTGTTTCTGCAAAATGAAGATAGTTGTCCAGCTTCCAAAAAGTTTATTGTGTTTTCTAGTGGAG
+
>AAABFFFFFBBGEGGGGGGGGHHHHHHHHHHBHGFCFGGGHBFHH5FGDDGFHDGHGHHHHHHHHHHFHHHGGFFGBGBDGFHHGFHHHHFHHHHHHGHFHHHGHHHHGHHHHHHHHGHGHHHGHGHHFHGGHFHHHGHHHFHHHHHHFHHHGBFC2GD?DCDFHB1@@GFGHFBHHHEDFGGHHHGHHGFDGHH0=<DHHGHEHEHHHHGHHHFFBGFHHFHGH:AEBFFGGFFCFCFGFFBFF;09BA
@M03495:530:000000000-LYBTV:1:1103:22145:10494 2:N:0:GCCCAGTG+AATTGCGG
ATATTTTGCCGTTGATAAACCAGTCAGGAGTCCAAAGCTCACATGCTGACAGATCGGAAGAGCGTCGTGTAGGGAAAGAGTGTCCGCAATTGTGTAGATCTCGGTGGGCGCCGTAGCATTAAAAAAAAAAAAAAATGAGGACACCGAAGGTGGTGGACGATAGATAATGAATTGTAAGAGGTGGAAGCTAGGAGTGTGCAGCATCATGAAGTGTGAAAGCAGGCGACGGTGATACCTAGTGAGTGTTAATG
+
BB@BCFFFFFDBGGGGGGGGGGHHHHHHGGHHHHHHHHHHHHHHGHHFHHHHHHHHGGGGHHHGGGGGGEHGHGHHHHHHGHBFGGGGGGHGFF24F@4BFHFE>ED////<E////?3FD333DCBC/------.:00:0./..----.0:9....0--...;0:0;000000:00000.0...0;.000.://.0;0:00.;000000000;00000/0/9.-----.9.:0000000000;0000000
@M03495:530:000000000-LYBTV:1:1103:28311:10495 2:N:0:GCCCAGTG+AATTGCGG
ATATTTTGCCGTTGATAAACCAGTCAGGAGTCCAAAGCTCACATGCTGACAGATCGGAAGAGCGTCGTGTAGGGAAAGAGTGTCCGCAATTGTGTAGATCTCGGGGGTCGCCGGATAATTATAAAAAAAAAAAGTACCAGGCGACCACTGCCGGAGCATACTCATGACACAGTGAACCCCATTCACGCCTGTTACTGACGCACGGACCAGTTCTCATCCTAATTAGATTAATCGTGTAAGACTCTATGTTA
+
ABABCFFFFFCBGGGGGGGGGGHHHHHHHGHHHHHHHHHHHHHHHHHFFGGHGHHHGEFEFFHGEEEEEEEGHGHHHFFFBFBFGGE?EGHHHH243444B4FF//<//>//>////1@11111F<G---<<:.00;000..-----./00/9--;-.0/////9/;/9//./////..../////.;.../9/////;..---:---../;//9////;//9////////::.;.;://////://;///
@M03495:530:000000000-LYBTV:1:1103:23011:10504 2:N:0:GCCCAGTG+AATTGCGG
ATATTTTGCCGTTGATAAACCACCCTCCCTGTGGTCGTTATCTTGCTCCTTCTGTCGATTTACTAATTCCAAAGCTCACATGCTGACAGATCGGAAGAGCGTCGTGTAGGGAAAGAGTGTCCGCAATTGTGTAGATCCTGGTGGGGGCGGTGTCATTAAGCAAGAAAATTCCTCACTGGTGGGCGTCGCTTGGTGGAGCGTATTTGACTGCAATCCCGGAGGTGCGGCGTCTAGGTATCGAGTATGGCGGT
+
3AAABFFDFFBAEGGGGGGGGGGGGHGGGHHHGHGHGGGHHHHHHGHHHHHHHGFGGEFGGHHHGBFHBGFGHHHH3GGFHGEDG5EGHHHFFDDFGFEGGFAE/EFF3GGHHHFBF43BB4??E?/BB3BF3B33322@F2FE////-<:;.::0<0000<///::/0/0;0;0.00/9/.9C-----.;..9.9;..-;.9/////9//////./.----../9-;---.9/99///..:;.9/..--;
@M03495:530:000000000-LYBTV:1:1103:18741:10517 2:N:0:GCCCAGTG+AATTGCGT
ATATTTTGCCGTTGATAAACCAGGGACTCAGGCTGGACCAAAGCTCACATGCTGACAGATCGGAAGAGCGTCGTGTAGGGAAAGAGTGTACGCAATTGTGGAGACTGTAGTTTTCGCCGGTGCATTATCAAAAACAAAATCACACTCAACTGACAAACACAAGTAAGTCTCACAAACATTTAAAGAATAAAATTTTTTAGTAATTATTTAACTCATCACGGTACCCGTTCTTAGTTACCTTTGACAAAACT
+
1>1>AFFDFFDA1A1BGDGDG000?EFCGC10F000GAGCHHHBDFGFGAFBGFFHGFH1AEAEFFFAG/B/>/?FBF1F0FCHC>G@BFFAE/>?11FF/B/1/11122B2222///////<122122>@11?/</0F1?11?100??01<F111>.00.>.<0===0000=C0<..0=00000:.0;0::0:000-./00000000;0009;00000..9;.00...9-////;/;//9//9/:/-9?/
@M03495:530:000000000-LYBTV:1:1103:20807:10529 2:N:0:GCCCAGTG+AATTGCGG
ATATTTTGCCGTTGATAAACCAGCTAATCCTGAAAAAAAAATCAAAGCTAAAAACTACAATGCTAAGACCACGATGTGACTGCTATCAAAGTTAGATATATATGTAAATTATTCATCTGTCAAATCCTAGAATTATATCATACCTGCTCCAGCAATCACGACCTGTAATGGTTTAGTGGGTTGTTCACTGTTTCTGAAAAATGAAGATAGTTGTCCAGCTTCCAAAAAGTTTATTGTGTTTTCTAGTGGAG
+
BCCCCFFFFFCBGGGGGGGGGGHHHHHHHGHHHHHFHGGGGHHHHHGHHGHHHHGHHHHHHHGHHHHHHHHHGGHGHHHHHGGHHHHHGHHHHHHHHHHHHHHHHHHHHHHHHHHHHHHHGHHHHHHHHHHGHGHHHHHGHHHFHHHHHHHHHGHHHHHGBECGHHHHFFG?GGHHFGEHGGGGHHHGHHHHHFHHGH0GGHHHDHHHGGHGHHHHHHGHHHGHHHHGGGGGGGGGGGFGGGFGGGGGFGF
@M03495:530:000000000-LYBTV:1:1103:22539:10531 2:N:0:GCCCAGTG+AATTGCGG
ATATTTTGCCGTTGATAAACCAGGCGGACCAAAGCTCACATGCTGACAGATCGGAAGAGCGTCGTGTAGGGAAAGAGTGTCCGCAATTGTGTAGATCTCGGTGGTCGCCGGGGTATTAAAAAAAAAAAAAGAAAAGAAACTGGCGGTAGGGGGCTGAATAGATAAAGAACAAGAATAATGATCTGCAAACTGCTTCATGATCAGCATACATGGGATGTGCTTGATGGCCGATGAACGCACTCAACGTCAAA
+
CCBCCFFFFFCBGGGGGGGGGGHGHGGGGGHHHHHHHHGHHHGHHHFGFFHHHGGFGHFHGGGGEFBFGHGGHHHHHGHBFGGGEGGHGDG?4F44BD4BF</E/3>/<//<//???11?DB@-A<CC?-.;C://..//00/.---.....-9-9.00000000:00.//////00000;00000000.;:000000000000:9000000;./;.900:09.000//--;.00;..-:;//0/....90
@M03495:530:000000000-LYBTV:1:1103:22256:10540 2:N:0:GCCCAGTG+AATTGCGG
ATATTTTGCCGTTGATAAACCACCCTCCCTGTGGTCGTTATCTTGCTCCTTCTGTCGTCAACGAATTTACTAATTCCAAAGCTCACATGCTGACAGATCGGAAGAGCGTCGTGTAGGGAAAGAGTGTCCGCAATTGTGGAGATCTCGGGGGGCGCCGTGTCATTAAAAAAAAAAAAAATAGGAAGGCTTGGTGTAGCACGGGGGGGAGGAGTTGGAGGGGCGGTTGTAGAGAGCACATGTATGCGCGGTGG
+
CDCCCFFFFFECGGGGGGGGGGGGGHHGGHHHHHHHGGGHHHHHHHHHHHHHHHHHGGGHGHGGGHHHHHHHHHHHHHHHHHHHHHGHHHHHHHHHHHHHGGGGGGHGGGGFGHHHHGHHHHHH?F3FGDGGGGGGBG/>=22222=F/<@--<----<</1111<1B0-<-@9;--<.0000:..<0/-.0..0:110--<-9<--<<..:/10</.-----<-9.111<1<.0.:10:1111..--<-.
@M03495:530:000000000-LYBTV:1:1103:21414:10555 2:N:0:GCCCAGTG+AATTGCGG
ATATTTTGCCGTTGATAAACCAGTCACAACCACTTCTTGCCCTCCAAAGCTCACATGCTGACAGATCGGAAGAGCGTCGTGTAGGGAAAGAGTGTCCGCAATTGTGTAGATCTCGGGGGGGGGCGGGTTATTTAAAAAAAAAAAAGTGTAGATGTAGGTGGTGATCCAGGCAGAGCAACAATTGACGCTTTCTCATCGTTGACGCGCATGAACACAGCAATGGTGGTAACATATCACAGCCATACATTGTA
+
ABBCCFFFFFCBGGGGGGGGGGHHHHHHHGGGGHHGHHHHHHHHGHHHGHHHHHHHHHHHHHHHHHHHGGGGFHHGGGGEGFGHHGFHHHHHBG4BFEGGEFHDB424B44444B?/ED--9----99../9/;/99BBBAF@:-.//;/:://://9;/.;.///:/9/..:..///:..//:/:;..9.///////..:./..-9-../////.../////9/..//;//9////;/...///////:/
@M03495:530:000000000-LYBTV:1:1103:15621:10561 2:N:0:GCCCAGTG+AATTGCGG
ATATTTTGCCGTTGATAAACCAGCTAATCCTGAAAAAAAAATCAAAGCTAAAAACTACAATGCTAAGACCACGATGTGACTGCTATCAAAGTTAGATATATATGTAAATTATTCATCTGTCAAATCCTAGAATTATATCATACCTGCTCCAGCAATCACGACCTGTAATGGTTTAGTGGGTTGTTCACTGTTTCTGAAAAAGGAAGATAGTTGTCCAGCTTCCAAAAAGTTTATTGTGTTTTCTGGTGAAG
+
AABBCFFFFFCCGGGGGGGGGGHHHHHHHHHHHHHHHGGGGHHHHGHGHHHHG31AACHFB3F@G5BFG2?GE0?114B44@34B43BGD@B4B434B4B4FDG4FHFH4BGBDDFD?DF4GH4BG34B4F3GFGBDE33BBF2?F02B?2F2@222<<BAC@D0?G11@1FG011=>G.>.->.<10=0=D00<0=DDD...;:C.00<G0:;CB0//:00/GBF9..:C09CB0;9BFG/00000;00;
@M03495:530:000000000-LYBTV:1:1103:9639:10563 2:N:0:GCCCAGTG+AATTGCGG
ATATTTTGCCGTTGATAAACCAGCTAATCCTGAAAAAAAAATCAAAGCTAAAAACTACAATGCTAAGACCACGATGTGACTGCTATCAAAGTTAGATATATATGTAAATTATTCATCTGTCAAATCCTAGAATTATATCATACCTGCTCCAGCAATCACGACCTGTAATGGTTTAGTGGGTTGTTCACTGTTTCTGAAAAATGAAGATAGTTGTCCAGCTTCCAAAAAGTTTATTGTGTTTTCTAGTGGAG
+
AAABBBFFFFBAE?GCGGGGGGHHHHHHHGHHHHHHGGGGGHCFFH5EHGGFHGGHGHHFHHHHHHGHHGFHGGHGFHHHFHFHHHFHHHHEGHFHHGHGHHHHFGHHHHHHHHHHHHHHHHFBGGGHGHGHHHHHGHFHHHFGDHAGHEHBCGCGHHHGCGCGFHHB@@<?FGHHBGHFGGCGFHHGFHGHHHHGDGDGCGHHHFFFHGHHHH<G0CFFHGFFCCC?CFGGGEFFBBFGGGBFGGBFFFE
@M03495:530:000000000-LYBTV:1:1103:14776:10567 2:N:0:GCCCAGTG+AATTGCGG
ATATTTTGCCGTTGATAAACCAGGACTCAGGCTGGACCAAAGCTCACATGCTGACAGATCGGAAGAGCGTCGTGTAGGGAAAGAGTGTCCGCAATTGTGTAGATCTCGGGGGGCGGCGGGGCATTAAAAAAAAAAATACGAGTAGAAAGGGGGGGGCTCGGTGGCAAGGAACGAAGTACAATACGAAATGAAGAGAAGGGTGTGGGACGAGAAGTGAGAACTATGGAGTTATAGTACGGAGATTGTGGTAG
+
CCDCCFFFFFDBGGGGGGGGGGHGHHHHHHHHHHGHHHHHHHGHGHHHHHHHHHHHHHHHHGGGGGHHGGGGEGFGHHGGHHHHHBFBFDFFGGGHHHHCF3444B4B?>EG?-<--------/00<0FFCCA-;-.00.<<..:000<..-9-9---.--..../0.../......<000000.<...<<000.:0/....-.....-<-../0000000000000/0/0000<00..99-:00:<./<0
@M03495:530:000000000-LYBTV:1:1103:3890:10573 2:N:0:GCCCAGTG+AATTGCGG
ATATTTTGCCGTTGATAAACCAGCTAATCCTGAAAAAAAAATCAAAGCTAAAAACTACAATGCTAAGACCACGATGTGACTGCTATCAAAGTTAGATATATATGTAAATTATTCATCTGTCAAATCCTAGAATTATATCATACCTGCTCCAGCAATCACGACCTGTAATGGTTTAGTGGGTTGTTCACTGTTTCTGAAAAATGAAGATAGTTGTCCAGCTTCCAAAAAGTATATTGTGTTTTCTAGTGGAG
+
AAAB3FBBFFBBGGGGGGGGGFGHGFHHHFFGHBA5E?EGGHHHHFHEGHFHHGEGHHFHFFHHEHHBBGFHGGFFFG4EFGHHFFHHHHB@BGGFHHHHFHFHHHGBGHHFHHHHHHHHHF4FGBGHHHEHHHGBBGHGHHFHGHHBDFFHGFHHHHGGFFDGHH@<1?GFGHHHDGHGAF?DEHHGHHHHHGGHDG0=CCHHFGGHHHHEHHHFFHCFFHGG00;EE;BFFF0CFF/CFFGGGEFGFGE
@M03495:530:000000000-LYBTV:1:1103:8565:10579 2:N:0:GCCCAGTG+AATTGCGG
ATATTTTGCCGTTGATAAACCAGCTAATCCTGAAAAAAAAATCAAAGCTAAAAACTACAATGCTAAGACCACGATGTGACTGCTATCAAAGTTAGATATATATGTAAATTATTCATCTGTCAAATCCTAGAATTATATCATACCTGCTCCAGCAATCACGACCTGTAATGGTTTAGTGGGTTGTTCACTGTTTCTGAAAAATGAAGATAGTTGTCCAGCTTCCAAAAAGTTTATTGTGTTTTCTAGTGGAG
+
BBBBBF5DFFBAFCGGGGGGGGHHHHHHHGHHHHGHHGGGGHFHHGDFHHHHFGAGFHFHFHHGHGHHHHHHGGHEGHFGDB3GHGFHHHFHHHHHFHHGHHHHFHHHHHHHFHHGFGEHGHHHHGHHHHHHHHFHGHHHHHHHHHHHHHHHGHHHHGHGCGGGHHHBF@??GGHBFGHHGGCGHHGHHHHHHFHHGFDHFHHFBGGHHHFFFHHGHHGHFHHHHFCFD9CBFGGGFFBFGGGF;CFFFFE
@M03495:530:000000000-LYBTV:1:1103:15888:10584 2:N:0:GCCCAGTG+AATTGCGG
ATATTTTGCCGTTGATAAACCAGGACTCAGGCTGGACCAAAGCTCACATGCTGACAGATCGGAAGAGCGTCGTGTAGGGAAAGAGTGTCCGCAATTGTGTAGATCACGGTGGTCGCCGGAGCATTAAAAAAAAAAAAAGAAAAGAAGAACCGGGTGGGGGAAGCCTAACTACACAGTGACAAAACGTAGTATATGAAAAGAGCGAAGTGGAACTGGTGGACGTGAGACTGTGGCGACAGAGCAAAACCTAA
+
BBABBFFFFFBBGGGGGGGGGGHGHHFHHHHHHHGHHHHHHGFH3FGHHHHHHHHGHHBEGGEFGHHHGGFEEEHGHGGHHHHGHFG4BEE??EEHF4G2?F44B33??/?//3</<////>/2>@22F<</>-<<--...///:.////.9--.---;--..../:/:/:/9.;.//////..;-;..:///9//;://...-:--./////:/9/.../-9...://///..-----//////...///
@M03495:530:000000000-LYBTV:1:1103:13114:10585 2:N:0:GCCCAGTG+AATTGCGG
ATATTTTGCCGTTGATAAACCAAAGCTCACATGCTGACAGATCGGAAGAGCGTCGTGTAGGGAAAGAGTGTCCGCAATTGTGTAGATCTCGGGGGGCGCCGGATCATTAAAAAAAAAAAAAAGAAAGAAATATAAAGACGTAGGACTCTTAAGAGGAAGACGATAGAGGCATGTCGCGAGAAAGGTCTAGTAACAAATAGACTTCAACGGACAGAATTCAGTTGCAATCTAGCGACGTGCGAGATGACATA
+
BCBCCFFFFFDCGGGGGGGGGGHHHHHHHHHHHHHHHHHHHHHHGGGGHHHGGGGFGHHHHGHHHHHHDGDDGGGGGGGHHH2@F@4@BFGF//E--<--<--99C<<0<BFFD-@-@@=@-.../0/.<0000000</..9..00:/00000<09</../.-9.<0</..0.00..----.<0.00000000000.:0<00000000.-.--./000000<<000000:<0:-----..-9<-<000000
@M03495:530:000000000-LYBTV:1:1103:16678:10598 2:N:0:GCCCAGTG+AATTGCGG
ATATTTTGCCGTTGATAAACCAGCTAATCCTGAAAAAAAAATCAAAGCTAAAAACTACAATGCTAAGACCACGATGTGACTGCTATCAAAGTTAGATATATATGTAAATTATTCATCTGTCAAATCCTAGAATTATATCATACCTGCTCCAGCAATCACGACCTGTAATGGTTTAGTGGGTTGTTCACTGTTTCTGAAAAATGAAGATAGTTGTCCAGCTTCCAAAAAGTTTATTGTGTTTTCTAGTGGAG
+
ABAABFFFFFBBGGGGGFGGGGHHHHHHHHHHFHHHHGGGGHHGHHFFHGHHGHGHHHHHHHHHHHGHHHHHGGHGGGHHFHBFHHGHHHHHHHHHHHHHHHHHHHHHHGHHHGHHHHHHHHHHHHHHHHHHHHFHHGHHHHGHHHHFHHHHHHGFGGHGFGGGHHHGGDGFHHHHGHHHDFGCGGHHHGGHHGDDGHFHFHHGHHEHFHCHHHHHHHHHHHHFGGHGGGGFGGFEBFBFFG0FFBFGGGE
@M03495:530:000000000-LYBTV:1:1103:18341:10623 2:N:0:GCCCAGTG+AATTGCGG
ATATTTTGCCGTTGATAAACCACCCTCCCTGTGCGTTATCTGCTCCTTCTGTCGTCAACGAATTTACTAATTCCAAAGCTCACATGCTGACAGATCGGAAGAGCGTCGTGTAGGGAAAGAGTGTCCGCAATTGTGTAGATCTCGGTGGGGGGCGGGGCATTAAAAAAAAAAAGTGGTGAGCAGTAGTCAGAGGATGAGACTGGAATCAGAAATGAGAGAGGGTCATAGTTATAATAATGAATGATAGTGCG
+
BCCCCFFFFFCBGGGGGGGGGGGGGCHGGHHHHHGGGGHHHHHHHHHHHHHHHGGGHGHEFFHHHHHHGGFHHHHHHHHHHHHHHGHHHGHHHGFHHGGGGHHHGGGGGGFGHHEFFHHHHFGBF4A@DGGGBBG2>222222@C/<///<-9-----:B009;0B9@--:@.0000:0.00/;00;00:00../00;0000.::00000900900009...:/.900900000;0090;0;00000;00-
@M03495:530:000000000-LYBTV:1:1103:12403:10625 2:N:0:GCCCAGTG+AATTGCGG
ATATTTTGCCTTTGATAAACCAGGGCATCGGCCGTTTTCTCCAAAGCTCACATGCTGACAGATCGGAAGAGCGTCGTGTAGGGAAAGAGTGTCCGCAATTGTGGAGATCTCGGGGGTCGGCGGGTCAATAAAAAAAAAAAAAAAAGAAGACAGTGGGGGGGCGTAGAGAAGTCATAGAATAAGAGTGAGAAGAAAGTGTATGGAGGAGAGTAGGTGTGAGCACATCAATTATAGTACTAATGCAGTCAGTA
+
CDCCCFFFFFFFGGGGGGGGGGHGGGGHHGGGGGGGHGHHHHHHHHHHHHHHHHHHHHHHHHHHHGGEDGGHGFGGFE?FGHGGHHHHHDGBBGGGGGGHHDG/3/333440F//B//<//>---:.0:0<G0CCF<???-----.../0///0:/.------<--.:00<00000000<00000000000/0/<0<00000/0/....<000000:.0000./0000000000000000<0000000000
@M03495:530:000000000-LYBTV:1:1103:13927:10627 2:N:0:GCCCAGTG+AATTGCGG
ATATTTTGCCGTTGATAAACCAGCTAATCCTGAAAAAAAAATCAAAGCTAAAAACTACAATGCTAAGACCACGATGTGACTGCTATCAAAGTTAGATATATATGTAAATTATTCATCTGTCAAATCCTAGAATTATATCATACCTGCTCCAGCAATCACGACCTGTAATGGTTTAGTGGGTTGTTCACTGTTTCTGAAAAATGAAGATAGTTGTCCAGCTTCCAAAAAGTTTATTGTGTTTTCTAGTGGAG
+
ABABBFFFFFBAGGGGGGGGGGHHHHHHFHHGHFFFGFFGGHHHHGFHHHHFFGEFHHHHHHGHGHHHHHHHGGHGFGFFGDFFHH3GFBDFGHGFHHHHGGHHHHHGHFGHFHHHHHHGHFF4BFFGHGHHHHHHHHGGHHHEFECGHHBCB<2FGFCDDGGDHHH1@@D?FFHGHD0FDGCFHBFGHHHHFGHHHFDGCGD0DFFHHF;CHHCGGHB0:;/0C0.9CFBGGF;C;BF/BB0;BF0C.CA
@M03495:530:000000000-LYBTV:1:1103:24411:10656 2:N:0:GCCCAGTG+AATTGCGG
ATATTTTGCCGTTGATAAACCAGGGACTCAGGCTGGACCAAAGCTCACATGCTGACAGATCGGAAGAGCGTCGTGTAGGGAAAGAGTGTCCGCAATTGTGTAGATCTCGGGGGGCGCCGGGTCATTAAAAAAAAAACACAAAGACACCAGCGACGATGTCGCGGCCAGCATAGCGAGTAGTGGGATACACACATCAACTGTGACACCCGCCATCTGGGGCTCCTGGATGCGTTGTATCACGCTACTCGCCG
+
BCCCCFFFFFCBGGGGGGGGGGGGGFGHHHHHHHHGHHHHHHHHHHFHHHHHHHFHHHHHHHGGGGHHHGGGGEEGHGHGHHHHHHBFBBGEFFGGHHHFF4B4B4?4FF/>/----::--9-./:/9;//DF-;9.:..../9///;...-----..;:;.-9---..///9/----./:;...;/;///9.///9//://////.:----:9/9//-.-:.///////-..-9///:/....-/:.--:
@M03495:530:000000000-LYBTV:1:1103:18895:10663 2:N:0:GCCCAGTG+AATTGCGG
ATATTTTGCCGTTGTAAACCAGGGACTCCAAAGCTCACATGCTGACAGATCGGAAGAGCGTCGTGTAGGGAAAGAGTGTCCGCAATTGTGTAGATCTCGGGGGGGGCCCTATCATTAAAAAAAAAAAAAAGACCGATAGTAGTATGAGGACGGACGTAATCCGCCAGAATCCGAGTACAGGACAAGAGACGGATAAGCTACAGGTGTGCCTTACATGGTACTATGTTGCGCGTGTAGTCCTCTCTCCGACA
+
BCBCCFFFFFDCGGGGGGGGGGGGGGHHHHFFHHHHHHHHHHGHHHHHHHHHGGGGHHHGGGGGGAFHHGFHHHHHDFBBEFGGFGHHBB?4@4@444FF/>/------./::00:0::BFFFAD>A9--..//----.00:000;00/0.--.--..:.00:..--:/:00..-..000/../.././/.....000::000/00;.0:;000000:00000000000-----;/0000000/00/9---
@M03495:530:000000000-LYBTV:1:1103:6623:10667 2:N:0:GCCCAGTG+AATTGCGG
ATATTTTGCCGTTGATAAACCACCCTCCCTGTGGTCGTTATCTTTCTCCTTCTGTCGTCAACGAATTTACTAATTCCAAAGCTCACATGCTGACAGATCGGAAGAGCGTCGTGATTGCAAAGCGTGTCCGCAATTGTGTAGATCGAGCGGCGTGCAGGGGAATTGAAGCAGGAAATTTGTGGTTCGTAGGGGCGGGCGTGTTGGCTGAAGCACGGTATGCGGAGGAAGATAGTTCTGTAGGGTAGGTCTGA
+
AA?A1D331@111AE3GGGBGAFEEEAA00B11001AAE/AAE222D2AA1BFFEA/B/AAF////F22DDB2@22122100@111BGFGH11>@1011//>>E0>0/?ECE?00211BFBFG/<//0>?B//?11@@02>221////</-<-<..=.--<;/000000/:..:/00:0;;./.0-9/;...-9---;;-----//--9;//-9----//---9-----/////://;/B9;//--:999/
@M03495:530:000000000-LYBTV:1:1103:7291:10674 2:N:0:GCCCAGTG+AATTGCGG
ATATTTTGCCGTTGATAAACCAGTCTCCAAAGCTCACATGCTGACAGATCGGAAGAGCGTCGTGTAGGGAAAGAGTGTCCGCAATTGTGTAGATCTCGGTGGGCGCCGTATCATTAAAAAAGAAAATATAAGATAGCCCGTAGGGGAGAGGTACTGTGAAAAAAATATACTCACCATCAGAGTGTAAATGCATCTACAAGAAATCGCAGTAAAACAGTAAGGAATACATACTAGAATCAATAGAGATGACG
+
BCCCBFFFFFCAFGGGGGGGGGHHHHGHHFHFHHHHFHHHHHCHHHHFHHHGFGGHGHGFEGEGGHHGGHHHHHFBFDDFGGGGGHHFBFGH44E@EGF1EE////<///B0HBF33BDF//?0222222@2221?11<////....-.<./00<000=000.--.;000000/.00/000:000000090000090000///90.....000//./////9/;//99/9///9///;/;://///////.
@M03495:530:000000000-LYBTV:1:1103:9944:10684 2:N:0:GCCCAGTG+AATTGCGG
ATATTTTGCCGTTGATAAACCAGCTAATCCTGAAAAAAAAATCAAAGCTAAAAACTACAATGCTAAGACCACGATGTGACTGCTATCAAAGTTAGATATATATGTAAATTATTCATCTGTCAAATCCTAGAATTATATCATACCTGCTCCAGCAATCACGACCTGTTACTGGTTTAGTGGGTTGTTCACTGTTTCTGAAAAATGAAGATAGTTGTCCAGCTTCCAAAAAGTTTATTGTGTTTTCTAGTGGA
+
BBBBBFFFFFBAGCCGGFGFGGHHHHHHHFGFGH3GFEGEGHHHHHHGHHHHFHDHFFFGHHHHHFGHGEHHGGGEHHHHHBFHHFCGBBBBFGHGFHHGHHHHGHHGHHHHHHHGGFHHHHHGHHGE4F3GGGGH?GHHHHFFGBCCGFCGGFHGGFG//BDDGGFH1@@FFGFFBHHEGGECEHBDGHHFD0DGGHFGB<CGGG0;CGFCGHBGBCFEGGFF0C0CGDFFGEGGFFFFGFF0F0BCBC0
@M03495:530:000000000-LYBTV:1:1103:13777:10693 2:N:0:GCCCAGTG+AATTGCGG
ATATTTTGCCGTTGATAAACCAGCTAATTCCAAAGCTCACATGCTGCAGATCGGAAGAGCGTCGTGTAGGGAAAGAGTGTCCGCAATTGTGTAGATCTCGGTGGTGGCCCGTTCATTTAAAAAAAAACAAATACCTCCTGCCTATTTAGTTCACTGACTGTACAGTATAGTGAAAAAATACGAGCTGGGCCACTACCTATTACTCAAGTCTGTAGTAGGCAACATCAAAGCCCTGAGCGCGAATCACTATG
+
AA?ABFFFFFCACGGGGGGGGGHGHHGHHHGHHHHHHHHHGGHGHHHHHFGHHGGGFHFHGAEEGFGHGHGGGHGGF5BDDGDGGFGGHGHB4@4@@@41?1?////0B//<02?4444B3F?CG/////01?1111/011?11111111>111<111=10=<=<00000=0=000.-.00...-;0/..:..0:9/0000900;;090090990;00000;../000;0/.././/0;9----.00;00:
@M03495:530:000000000-LYBTV:1:1103:21441:10703 2:N:0:GCCCAGTG+AATTGCGG
ATATTTTGCCGTTGATAAACCAGCTAATTCCAAAGCTCACATGCTGACAGATCGGAAGAGCGTCGTGTAGGGAAAGAGTGTCCGCAATTGTGTAGATCTCGGGGGGGGCCGGGTCATTAAAAAAAAAACAAAGTATCGTATACATGACGAGCGGGTGCTTCGTGTGAAGAGACCGATCCCTCGCATAGAGGTGTGCGACAGTATAGTCGCCAGCATCGAACTAACGACACATGTTCATCAGCTATAGTGAA
+
ABABCFFFFFCAGGGGGGGGGGHHHHHHHHHHHHHHHHHHHHHHHHHHHHFGHFGGGGHFGGGGEEEFBFGGHHHHHHDGDFGGGFEGFGFH24B444BGGG/>/--------.:./:/9/:B@B---.9:A/////9/./////;//:.-------.//;-/...////;//.----.///:--.9/////9/./9.@--9/99/:9.-..;E///.//..///..9--////////99//:////;///
@M03495:530:000000000-LYBTV:1:1103:6375:10706 2:N:0:GCCCAGTG+AATTGCGG
ATATTTTGCCGTTGATAAACCAGGACTCAGGCTGGACCAAAGCTCACATGCTGACAGATCGGAAGAGCGTCGTGTAGGGAAAGAGTGTCCGCAATTGTGTAGATCTCGGGGGTCGGCGGGTCATTAAAAAAAAAAAAAAACAGATAACGCAAGACATACAACCTAGGCGCAAATACAGGAGTATAGAGGGTCAGGGACACTGAGCACACAATTGTATGAGGTCATTCGATACGTGTACGGTCAGAGGACTG
+
BCCCCFFFFFCDGGGGGGGGGGHGHHHHHHHHHHGHHHHGHHHHGHFHHHHHHHHHHHHHHGGGGHHHGGEFFGHHHHGEHHHGHBF4BDFFFGFHHHH2B?44?DE0F//C//////--<-.1<111<CCCBFF--9--..//1110.<---///11000<./:0//--<--11001/..<<111<1/.././/.....00:000</...010111111///:111111.-.0///1../../10.../.
@M03495:530:000000000-LYBTV:1:1103:12562:10708 2:N:0:GCCCAGTG+AATTGCGG
ATATTTTGCCGTTGATAAACCAGCTAATCCTGAAAAAAAAATCAAAGCTAAAAACTACAATGCTAAGACCACGATGTGACTGCTATCAAAGTTAGATATATATGTAAATTATTCATCTGTCAAATCCTAGAATTATATCATACCTGCTCCAGCAATCACGACCTGTAATGGTTTAGTGGGTTGTTCACTGTTTCTGAAAAATGAAGATAGTTGTCCAGCTTCCAAAAAGTTTATTGTGTTTTCTAGTGGAG
+
AAABCFFFFFCAGGGGGGGGGGHHHHHHHHHHHHHHHGGGGHHHHGHGHHHHHHGHHGHHHHHHHHHHGHHHGGHGGHHHHHHHGHHHHGHGHHHHHHHGHHHHGHHHHHHHHHHHHHHHHHHGHHHHHHHHHHHHHHHHHHHHHHHHHHHHGHHHHHHGGGGGHHHGHFB?FGHHHHFHGGGGHHHGHHHHHHHHHFGHHHHEDHHHGFGGGGGHHHHEGGFFFGAEEFFGGGFGGGGGFGEFFGBF.CE
@M03495:530:000000000-LYBTV:1:1103:16504:10765 2:N:0:GCCCAGTG+AATTGCGG
ATATTTTGCCGTTGATAAACCAGGACTCAGGCTGGACCAAAGCTCACATGCTGACAGATCGGAAGAGCGTCGTGTAGGGAAAGAGTGTCCGCAATTGTGGAGATCTCGGGGGGGGGCGGAGCATTAAAAAAAAAACATGTAGAAGAATCAGCTGTGGGAGATACAAAAGACTGAAAACACTACCACAGAACACAGTGTATCATCCGTAGCCGTCACTATCAGGCAGCGTCATACCATCATGGTAGCGAGTG
+
AABBBFFFFFBAGGGGGGGGGGHGHHHHHHHHHHGGHHHHHHGHFHHHHHHHHHHHHHGHHGAFGGHHGEGEEGHHHHGHHHHFHBFBFGEFFGFHHHG/?/33??4CC/@C-;----9---.9;///:B@-=--..///////////:/9/9//:9..;./////9.;.B/////;/..///.//..//./.;.:////;////:;9.;/..-.;////////9..-9.../;/;//9/////;/-9--:
@M03495:530:000000000-LYBTV:1:1103:14545:10770 2:N:0:GCCCAGTG+AATTGCGG
ATATTTTGCCGTTGATAAACCAGTCAGGAGTCCAAAGCTCACATGCTGACAGATCGGAAGAGCGTCGTGTAGGGAAAGAGTGTCCGCAATTGTGTAGATCTCGGGGGGCGGCGTATCATTAAAAAAAAAAATAAAGATGGGAGCTGGGGGTGGGGTATGGATATAGAGGCTGAGAAACAAGATGAGAATGTGAGTAGAGATAATGGCTGTGGTAGTGCAGTAGAGAGCATAATGGGCAATGATGGTCGGAA
+
CCDCCFFFFFDBGGGGGGGGGGHHHHHHHGHHHHHHHHHHHHHHHHHHHHHGHHHHGGGGHHHGGGEEFGHHHGHHHHHHFGBGHGGGGGHHGHGHH444FFHG/>@-----:--.;;B0:0B00B;==@@.00000000./...:/.;--:9--..00/00000;:0:.....000/:9//000000:00000;00BF0000000//..///000/000:00000;.0;00000..:.00000000---.
@M03495:530:000000000-LYBTV:1:1103:21351:10797 2:N:0:GCCCAGTG+AATTGCGG
ATATTTTGCCGTTGATAAACCAGCTAATCCTGAAAAAAAAATCAAAGCTAAAAACTACAATGCTAAGACCACGATGTGACTGCTATCAAAGTTAGATATATATGTAAATTATTCATCTGTCAAATCCTAGAATTATATCATACCTGCTCCAGCAATCACGACCTGTAATGGTTTAGTGGGTTGTTCACTGTTTCTGAAAAATGAAGATAGTTGTCCAGCTTCCAAAAAGTTTATTGTGTTTTCTAGTGGAG
+
AA>AAFDDFFD1A1FGGFGBGFE0EFHHF3GGG1G1GG/EGGFDGDGHFHHFFD?GGHHHGGEFFBEBGHHHGGHGHFFFF1EDGHHFFHFDFFGHBGHHHHHE2BF22FGGFFHHHHEHFHHGHHFHHHGHHHHGHGBDGHHBGG0FD11F0@GF1<1BEGCGFFG11@???FGH=GHGGGGA<DFFFHGGHHHF0GHHFCFGBC0CCCCHHGG0CHBC:C/0CHEGA0;CFGFBFGCFGGBBFFBBCF.
@M03495:530:000000000-LYBTV:1:1103:5746:10802 2:N:0:GCCCAGTG+AATTGCGG
ATATTTTGCCGTTGATAAACCACCCTCCCTGTGGTCGTTATCTTGCTCCTTCTGTCGTCAACGAATTTACTAATTCCAAAGCTCACATGTGACAGATCGGAAGAGCGTCGTGTAGGGAAAGAGTGTCCGCAATTGTGTAGAGATCGGCGGTCGGCGGTTGATTTAACATAAAACAATTAAAGAGGAGTAAGGCTGGAATATTTGTGTCTGTAGCTCGTCTGAATTTGAATCATAGAGTGTTATTCACGGAA
+
CBCCCFFFFFCAFGGGGGGGGGGGGHHGGHHHHHHGEFGHHHHHHGHHHGHFHHHHGGGHGHEFGHGFFHHHHHHHFHHHHGHFB@FGHHHE@FFFHHCEDGFH1FE?>E>EGHFFFHAGG3FBB3BFDC/BFH2F2@2>22222////>--<----;--/=90CF0;00;0909.0090000/...//;0//;.../9////9:B///:/;////;-.;;/://///////9/;/:9//;//;//:A.-.
@M03495:530:000000000-LYBTV:1:1103:16744:10810 2:N:0:GCCCAGTG+AATTGCGG
ATATTTTGCCGTTGATAAACCAGCTAATCCTGAAAAAAAAATCAAAGCTAAAAACTACAATGCTAAGACCACGATGTGACTGCTATCAAAGTTAGATATATATGTAAATTATTCATCTGTCAAATCCTAGAATTATATCATACCTGCTCCAGCAATCACGACCTGTAATGGTTTAGTGGGTTGTTCACTGTTTCTGAAAAATGAAGATAGTTGTCCAGCTTCCAAAAAGTTTATTGTGTTTTCTAGTGGAG
+
AABBBFFFFFBBGGGGGGGGGGHHHHHHHHHHHHHHHGGGGHHCHFEFHHHHHHGHHHHGHHHHHFHHHHHHGGHGFHHHGHFHHHHHHHHFHHFHHHHHHHHHGHHHGFHHHHHHHGGHGHHHHHHHHHHHHHHHHHHHHHFHHHHHGFHHFHFHHGHGGGGGHHHFG@FFHFGGGGFHGGGDHHGHHHHHGHHHHHHHHHHEHHHHHHHHHHHFHHGFHGFHGHHFDFGGGGFFFFFGGGFGG0;;90E
@M03495:530:000000000-LYBTV:1:1103:12721:10824 2:N:0:GCCCAGTG+AATTGCGG
ATATTTTGCCGTTGATAAACCAGTCAGGAGTCCAAAGCTCACATGCTGACAGATCGGAAGAGCGTCGTGTAGGGAAAGAGTGTCCGCAATTGTGTAGATCTCGGTGGTCGCCGGATCAATAAAAAAAAAAAAAAGTAAATAAACAGGAAACGGATGTGAAGGCAATAGATGATGAGTAAAGATAAGTCGAGGAACATCAGCGATCGCCGATCTGTGAGTACCACTAACTGACTACTGACGATATGTAGGAA
+
ABBBCFFFFFDCGGGGGGGGGGHHHHHHHGHHHHHHHHHHHHHHHHHHHHHHHHHHGGGGHHHGGGGAFBGGHGHHHHHHBGBGFEFFGGHH4F24344@@FAF>/EA3E///////0233DFGGC/@D-><--<00:00;;0:0/..///..:.-000000...099;0000;00000;0000000;..---/./00000.-:.-..----.;900:0:00000/0:0000:9/0000....90000000
@M03495:530:000000000-LYBTV:1:1103:19834:10840 2:N:0:GCCCAGTG+AATTGCGG
ATATTTTGCCGTTGATAAACCAGCTAATCCTGAAAAAAAAATCAAAGCTAAAAACTACAATGCTAAGACCACGATGTGACTGCTATCAAAGTTAGATATATATGTAAATTATTCATCTGTCAAATCCTAGAATTATATCATACCTGCTCCAGCAATCACGACCTGTAATGGTTTAGTGGGTTGTTCACTGTTTCTGAAAAATGAAGATAGTTGTCCAGCTTCCAAAAAGTTTATTGTGTTTTCTAGTGGAG
+
AAABBFFFFFBBGGGGGGGGGGHHHHGHGGHHHHGCHGGGGHCFHFHGHHHGHHGHHHHHHHHHHHHHHHHHGGHGHFHHHHFHHHHHHHHHGHHHHHHHHHHHHHHHHHGHHHHHHHHHHHHHHHHHGHHHHHHHHHHHHHHHHHHHHFHHEHHHHHHGGGFGHHHF?@GFHGHFFDHGDFGGHHHHHHHHHGHHHHFHFHHFHHHHHHHHHHHHGBGGHHFHFGHGGGGGBGG09CFFGFFFFBFGGGE
@M03495:530:000000000-LYBTV:1:1103:3694:10846 2:N:0:GCCCAGTG+AATTGCGG
ATATTTTGCCGTTGATAAACCAGCTAATCCTGAAAAAAAAATCAAAGCTAAAAACTACAATGCTAAGACCACGATGTGACTGCTATCAAAGTTAGATATATATGTAAATTATTCATCTGTCAAATCCTAGAATTATATCATACCTGCTCCAGCAATCACGACCTGTAATGGTTTAGTGGGTTGTTCACTGTTTCTGAAAAATGAAGATAGTTGTCCAGCTTCCAAAAAGTTTATTGTGTTTTCTAGTGGAG
+
ABBBBFFFFFBAFGGGGGGGGGHHHHHHHBGHHFHHFGGGGHHFHHHHHHHFGHGEHHHHFGHHHHHHFFHHGGHGGFFEHFCGFEGHGHHHHHFHHHHHHHHGHHHDHHHHGHHFHHHHGHHGHHHHHHHHHHHHHHHFHHFHGHFFHHHHFGGHFHHGEGGGHHBGD???GGHF=FFGDGGGHHHHGHHFBFHH000=<CGG0GHHFFHEHHCFFGFFGHFCGCGEACFFFGGGFB/BFGFB09CF.FE
@M03495:530:000000000-LYBTV:1:1103:13041:10860 2:N:0:GCCCAGTG+AATTGCGG
ATATTTTGCCGTTGATAAACCAGCTAATTCCAAAGCTCACATGCTGACAGATCGGAAGAGCGTCGTGTAGGGAAAGAGTGTCCGCAATTGTGTAGATCTCGGTGGTGGCCGGATCATTAAAAAAAAAAAAAGAAGTGAAGAAGGAGAGGTGGGATACAGTGTATAAAGAACATGATCGATAGATGTAGTGTGTGCTTCGAGATAGATGGAGATGGATTCAGGTCAGCTACTAGCGTACTAATACTTCAAGA
+
ABABCFFFFFDCGGGGGGGGGGHHHHHHHHHHHHHHHHHHHHHHHHHHHHHHHHGGGGHFGGEFEEEBFGHGGHHHHH5BDFGGGGGGHHHH24@4BBF@FF1?E///00/////B?F33B3FCDG/A@--.<./<00000/<.<<...:..-.0/000;000000;009//;00;0..:..0000000/00..0000-./..000:00//9900/0000090;0/0000000/-;.-;000000000000
@M03495:530:000000000-LYBTV:1:1103:5499:10894 2:N:0:GCCCAGTG+AATTGCGG
ATATTTTGCCGTTGATAAACCAGCTAATCCTGAAAAAAAAATCAAAGCTAAAAACTACAATGCTAAGACCACGATGTGACTGCTATCAAAGTTAGATATATATGTAAATTATTCATCTGTCAAATCCTAGAATTATATCATACCTGCTCCAGCAATCACGACCTGTAATGGTTTAGTGGGTTGTTCACTGTTTCTGAAAAATGAAGATAGTTGTCCAGCTTCCAAAAAGTTTATTGTGTTTTCTAGTGGAG
+
ABACCFFFFFCCGGGGGGGGGGHHHHHHHHHHHHHHHGGGGHHHHGHGHHHHHHGHHHHHHHHHHHHHHHHHGGHGGHHHHHHHHHFHHHHHHHHHHHHHHHHHHHHHHHHHHHHHHHHHHHGHHHHHHHHHHHHHHHHHHHHHHHHGHHGHFGHHHHHGGGFGHHHGH@FFGHHGDGHGDFGGHGHHHHHHHHGHHHFGHHHHFHHHHHHHHGHFHHFHHHFHEHEEE0FGGGGGFBFGGGGGGGFFGGE
@M03495:530:000000000-LYBTV:1:1103:11116:10899 2:N:0:GCCCAGTG+AATTGCGG
ATATTTTGCCGTTGATAAACCAGCTAATCCTGAAAAAAAAATCAAAGCTAAAAACTACAATGCTAAGACCACGATGTGACTGCTATCAAAGTTAGATATATATGTAAATTATTCATCTGTCAAATCCTAGAATTATATCATACCTGCTCCAGCAATCACGACCTGTAATGGTTTAGTGGGTTGTTCACTGTTTCTGAAAAATGAAGATAGTTGTCCAGCTTCCAAAAAGTTTATTGTGTTTTCTAGTGGAG
+
3ABABFFFFFBBGGGGGGCGGGHGHHHHHHHHHHHHGEEGFHHHHHHHHGHHHGGFFGHHHFHHHHHHFHHHGGHGGHHHFFCGHFGHHHHHFHHHHHHHHHHHHHHHHHHHGHHHHHHHHHHGGHHHHHHHHHHHHFHFHHGGHFFFFHHHEHHHHFHGGGGGFGHHD?G??GHFFGHHCFDGHHHHHHHHHEHHHHHH.GHHGHHHHHFHHHHFHHBGFFHFFHHGGFFGGGGGG;CFFBFFBFGFGFG
@M03495:530:000000000-LYBTV:1:1103:25673:10906 2:N:0:GCCCAGTG+AATTGCGG
ATATTTTGCCGTTGATAAACCAGCTAATCCTGAAAAAAAAATCAAAGCTAAAAACTACAATGCTAAGACCACGATGTGACTGCTATCAAAGTTAGATATATATGTAAATTATTCATCTGTCAAATCCTAGAATTATATCATACCTGCTCCAGCAATCACGACCTGTAATGGTTTAGTGGGTTGTTCACTGTTTCTGAAAAATGAAGATAGTTGTCCAGCTTCCAAAAAGTTTATTGTGTTTTCTAGTGGAG
+
AABBA@D54DD>ECFGGFGGGGHHFHHFHCGFGF3GAEEA?FFGFEBHHHHFBBECGCGHGFHGGEHHFHHHGEHGHFFHGHFH4GHFH3GGHHFFHHHHHHHHF44GHEFHHFFHFBGHFGDDGFFDGHHBGHHFHHHHHHECFFA1GFFGFFHHF1GD?/>EFFFB<?G?FFHHDB0G.FDDHFHHHHGHDGHF0GDD.CHEH0;:CGBCCHCG0CCHHGHHF0..:;0CFGBFGGGFFG0BB9;FF0;
@M03495:530:000000000-LYBTV:1:1103:24363:10912 2:N:0:GCCCAGTG+AATTGCGG
ATATTTTGCCGTTGATAAACCAGTCAGGGTCCAAAGCTCACATGCTGACAGATCGGAAGAGCGTCGTGTAGGGAAAGAGTGTCCGCAATTGTGTAGATCTCGGTGGGGGGCGGATTATTAAAAAAAAAAAAACATATAAGACGAGACGAGCGAAGAAAGCTGAAAAAGTAGAGAAGAAAGATGTGGCCAAGAAGTTATAAGCAGATAGCTAAATGTCTGCGATGGAGTGAAGACGAGTCCTACTCACAGCG
+
AABAAFFFFFDAEGGGGGGGFEHEFHHGHHFHHHGGHGHHHHFFGHGGHGHHHGHGGGDHHHGDEFAEFGFHGHHHHHH5FB4@1EFGGHHHFF434444@?F/?///<--9---.00;00//99@9B;---..////////.9-;..9----;;.////////;/..///9///;9/:///////../...;/;////;//9/////;///////////--.../.9.///9/.--../9////////.-
@M03495:530:000000000-LYBTV:1:1103:9330:10973 2:N:0:GCCCAGTG+AATTGCGG
ATATTTTGCCGTTGATAAACCAGCTAATCCTGAAAAAAAAATCAAAGCTAAAAACTACAATGCTAAGACCACGATGTGACTGCTATCAAAGTTAGATATATATGTAAATTATTCATCTGTCAAATCCTAGAATTATATCATACCTGCTCCAGCAATCACGACCTGTAATGGTTTAGTGGGTTGTTCACTGTTTCTGAAAAATGAAGATAGTTGTCCAGCTTCCAAAAAGTTTATTGTGTTTTCTAGTGGAG
+
?ABBBFFFFFB2EAGGGGGGGGEHHHHHHHHHHFGHAGGCGHHHHF5FGFF5BGGFHHHHHHHHGEHGFHHHGFHGFGHHHDCHHGHHGGHHHHEHGHHGHHHHDGHHHGGHHHHHHHHGHHFHGHHHHHHHHHHHHGHHHHGFHHHFHFHHHHGHEEHGA@DGHHHHF1??GHHG1FCECF-<FHFGHHHHHHHG<G0D.GGGFFGHHGCGGHCCGGGHGFHFC0..;BFGGGGGGB9BFFFB0;FGE09
@M03495:530:000000000-LYBTV:1:1103:23223:10991 2:N:0:GCCCAGTG+AATTGCGG
ATATTTTGCCGTTGATAAACCAGCTAATCCTGAAAAAAAAATCAAAGCTAAAAACTACAATGCTAAGACCACGATGTGACTGCTATCAAAGTTAGATATATATGTAAATTATTCATCTGTCAAATCCTAGAATTATATCATACCTGCTCCAGCAATCACGACCTGTAATGGTTTAGTGGGTTGTTCACTGTTTCTGAAAAATGAAGATAGTTGTCCAGCTTCCAAAAAGTTTATTGTGTTTTCTAGTGGAG
+
AAABBFFFFFBBGGGGGGGGGGGHHHHHHHHHHHHFHGGGGHHHHGBHHEHFHHGHHGHHHHHHHEHHHHFHGGHGFFHHHGEFGFFHHHFHHHFDGHHHHHHHHHHHHHHHHHHHHGHHEGHHHHHHHHHHHHGHHGHHHHEHHHHGFHHHFGHGGFHDDCDEFHHGHFHGHFHF1GFHEGCAHHGHHHHHHGGHGEHHHHHGEFHHHHHHHHFHGHFHHFFHCCHEG;;FGFGFFFGGGFFFFFFF?F.
@M03495:530:000000000-LYBTV:1:1103:25853:11009 2:N:0:GCCCAGTG+AATTGCGG
ATATTTTGCCGTTGATAAACCACCCTCCCTGTGGTCGTTATCTTGCTCCTTCTGTCGTCAACGAATTTACTAATTCCAAAGCTCACATGCTGACAGATCGGAAGAGCGTCGTGTAGGGAAAGAGTGTCCGCAATTGTGGAGGTCTCGGGGGGCGCCGGGTGATTAAAAAAAAAAAAAATCAGAAGAGTGCAGATACAACGGTGGCGACGCAAGTGTTCACGTCGCGTCGACTATTGGATGTGTGTATGTAG
+
CCCCCFFFFFDBGGGGGGGGGGGGGHHGGHHHHHHHGGGHHHHHHHHHHHHHHHHHGGGHGHGGGHHHHHHHHHHHHHHHHHHHHHHGHHHHHHHHHHHHGGGGFHHGEGGGGGGFHGGHHHHHDF3DGFFFFGHHFH/2///@2?F//AFA-9-;---.99::00;B0;@=99C-9-.0000000.0000000000009-:...;------90000000...-9------.-0000000:00..0:0000
@M03495:530:000000000-LYBTV:1:1103:13345:11014 2:N:0:GCCCAGTG+AATTGCGG
ATATTTTGCCGTTGATAAACCAGGACTCAGGCTGGACCAAAGCTCACATGCTGACAGATCGGAAGAGCGTCGTGTAGGGAAAGAGTGTCCGCAATTGTGTAGATCTCGGGGGTCGCCGGAGCATTAAAAAAAAAAAAAAATCAGAGGAGGGTGGAGGGGTGAGCACGGACAAGAATATCGATGGTGAGGGTGCTGGTATCAGGAGGCAGGATAGGTACGGACATAGTGAATGGAAGTGAAGTGTCAGAGAT
+
CCCBCFFFFFDBGGGGGGGGGGHGHHHHHHHHHHGHHHHHHHHHHHHHHHHHHHHHHHHHHGGGGHHHGGGGFGGHHHGHHHHHHFGBFGGGGGGHFHH?F3B4BFDFG/EC//</?>//--<><1<DB<AGC@@---9-.00000...<-..-..<--.-<.00.-----..//01<<...:.011......010/1111100.....9.000<<11...--01<111:11000/:011110111110/1
@M03495:530:000000000-LYBTV:1:1103:18588:11036 2:N:0:GCCCAGTG+AATTGCGG
ATATTTTGCCGTTGATAAACCACCCTCCCTGTGGTCGTTATCTTGCTCCTTCTGTCGTCAACGAATTTACTAATTCCAAAGCTCACATGCTGACAGATCGGAAGAGCGTCGTGTAGGGAAAGAGTGTCCGCAATTGTGTAGATCTCGGGGGTGGCCGGGTCATTAAAAAAAACAAAAAGGGAGATGATAGCGGAGTAGTGCGATCGGATGTAGCATATGGTACAGTGACGAGGGAAGCGAGTAGAGTAGGG
+
BBBCCFFFFFCCGGGGGGGGGGGGGHHGGHHHHHHHGGGHHHHHGHHHHHHHHHHHGGGHGHGGGHHHHHHHHHHHHHHHHHHHHHHGHHHHGHHHHHHHGGGGGHHGGGGGGEHGHGHHHHHHGHDFGFGGGGHHHF222222>20F/@?--<..---:-.0:00;00-;:C?E:......../0000009---./0:/0-...-.9.:0000000000000000000..---....;.--.000000;.
@M03495:530:000000000-LYBTV:1:1103:4281:11048 2:N:0:GCCCAGTG+AATTGCGG
ATATTTTGCCGTTGATAAACCAGCTAATCCTGAAAAAAAAATCAAAGCTAAAAACTACAATGCTAAGACCACGATGTGACTGCTATCAAAGTTAGATATATATGTAAATTATTCATCTGTCAAATCCTAGAATTATATCATACCTGCTCCAGCAATCACGACCTGTAATGGTTTAGTGGGTTGTTCACTGTTTCTGAAAAATGAAGATAGTTGTCCAGCTTCCAAAAGGTTTATTGTGTTTTCTAGTGGAG
+
1>1AAFFFFFDAEEFGFG11BFCECFHGFEFFBBGFC0E/EF1EFBDGHGHDG1/BF1A1AB1@2FFHFGGEA/>?FHGHBGBEH20BGFFH2B2B@GHBHHHHGFGDFGHGF2FGGFHHHHHHEGGHDBGGFGEGFFFFHFH0DGFGHFCB0<@G1<FCCC/EGHFD1?1<1F1G1<C.CF@EC11<GD0<DGHHHHFHHCGHH0CF0;GHCCF0CCCCCCCC:0./.C0C/FBBB0/9/;0;0;FFFGC
@M03495:530:000000000-LYBTV:1:1103:4535:11054 2:N:0:GCCCAGTG+AATTGCGG
ATATTTTGCCGTTGATAAACCAGCTAATCCTGAAAAAAAAATCAAAGCTAAAAACTACAATGCTAAGACCACGATGTGACTGCTATCAAAGTTAGATATATATGTAAATTATTCATCTGTCAAATCCTAGAATTATATCATACCTGCTCCAGCAATCACGACCTGTAATGGTTTAGTGGGTTGTTCACTGTTTCTGAAAAATGAAGATAGTTGTCCAGCTTCCAAAAAGTTTATTGTGTTTTCTAGTGGAG
+
AAAA@33@D@A1A113BE11FAAC1BEFFF3B11EFG0EGGHHHHHG0B11BDBEFGBGHFFHFHEHHHBFGCCHE0FGFGFBGGFCGFHGEGGHHEDDFHHFHDGHHHFHHGFFH22FGFHFBGHBGGHHHHGHHHHHHHHG0DF0GF1BF0CCGFFB?C@CFFHHGFFF<GGHF1>0F>C@CEHFFHGHHDGHGGDDFHFF0DFFHGFGFFHGGGGBCBHHF0;:CE0;9CFFGF0/FBFBFFFGGFBA
@M03495:530:000000000-LYBTV:1:1103:4371:11055 2:N:0:GCCCAGTG+AATTGCGG
ATATTTTGCCGTTGATAAACCACCCTCCCTGTGGTCGTTATCTTGCTCCTTCTGTCGTCAACGAATTTACTAATTCCAAAGCTCACATGCTGACAGATCGGAAGAGCGTCGTGTAGGGAAAGAGTGTCCGCAATTGTGTAGAACTCGGTGGGCGGCGTGTCATTAAAAGAAAAAATAGAGCCTGTCAAAGTGCAGAAGTGCTAAATAGAAAAGGAGTTCAGCTACTTGTACAGATCGAGAGGCAATCGGAA
+
ABBBCFFFFFCBGGGGGGGGGGGGGHHGGHHHHHFGGGGHHHHHFFHFHFHHHHHHGGGHGHGGGHHHGHHHFHHHFGGHGHHHHHHHGGHHFHHHFFHHGGGGFHFGGGGGGFHHHGHHHHHHBFBFDECFGGHGDH@DD22<@2??<CC//<--<--;/;00:0000.;:/.9.90;09./.9/000000;000//;00;0:////;//:/./.9/://////9//9///////....-....//.;..
@M03495:530:000000000-LYBTV:1:1103:10066:11071 2:N:0:GCCCAGTG+AATTGCGG
ATATTTTGCCGTTGATAAACCAGCTAATCCTGAAAAAAAAATCAAAGCTAAAAACTACAATGCTAAGACCACGATGTGACTGCTATCAAAGTTAGATATATATGTAAATTATTCATCTGTCAAATCCTAGAATTATATCATACCTGCTCCAGCAATCACGACCTGTAATGGTTTAGTGGGTTGTTCACTGTTTCTGAAAAATGAAGATAGTTGTCCAGCTTCCAAAAAGTTTATTGTGTTTTCTAGTGGAG
+
ABABBFFFFFBAFCGGGFGGGGHGHFHHHHGH5FGHFCGFGHFFHHFHHHHHGHGHHHFHFEHFHDGHHBGHGGEEBGHHHHFFHFCHDHHHHHHHHHHHHHHHGFHHHHHHHHHHHGHHHHGHHHGHFHHHHHHHHHHHGHHHFHHHGFFFGHGEHGHDBCDGHHHEB@<?FGHFFHFGCGC?GHGHHHHHHHFFHFHHGGHDFGBGHHHHHHHHGHGHFHFFCF.;C0CFGGFGGGGGGGFGEFFFF0C
@M03495:530:000000000-LYBTV:1:1103:14074:11087 2:N:0:GCCCAGTG+AATTGCGG
ATATTTTGCCGTTGATAAACCAGCTAATCCTGAAAAAAAAATCAAAGCTAAAAACTACAATGCTAAGACCACGATGTGACTGCTATCAAAGTTAGATATATATGTAAATTATTCATCTGTCAAATCCTAGAATTATATCATACCTGCTCCAGCAATCACGACCTGTAATGGTTTAGTGGGTTGTTCACTGTTTCTGAAAAATGAAGATAGTTGTCCAGCTTCCAAAAAGTTTATTGTGTTTTCTAGTGGAG
+
AAABBFFFFFBAGGGGGGGGGGHHHHHHHHHHGHHHHGGGGHGHHHFGHHHHGHGHHHHGHHHHHHHHHHHHGGHGFGHHHFFHHHFHHHHHHHHHHHHHHHHHHHHHHHHHHHHHHHHHHHHHHHHHHHHHHHHHHGHHHHHHHHHHFFFGFGGFBGHCDGGGHGHHF?FDGFHHHFFHGGGGHHHFHHHHHHHFGFDD<GHH0GHHGGGHHHFFHHHHEGHBGFCADFGGGGGG;BCFFGGB9B;FFGE
@M03495:530:000000000-LYBTV:1:1103:26078:11089 2:N:0:GCCCAGTG+AATTGCGG
ATATTTTGCCGTTGATAAACCAGCTAATCCTGAAAAAAAAATCAAAGCTAAAAACTACAATGCTAAGACCACGATGTGACTGCTATCAAAGTTAGATATATATGTAAATTATTCATCTGTCAAATCCTAGAATTATATCATACCTGCTCCAGCAATCACGACCTGTAATGGTTTAGTGGGTTGTTCACTGTTTCTGAAAAATGAAGATAGTTGTCCAGCTTCCAAAAAGTTTATTGTGTTTTCTAGTGGAG
+
ABBBBFFFFF@2AEGGFGGGGGHFHGHHHHHHFHGFGGGFGHHHHFFGGH553GFFHHBGHFHHGGGHHG2EEEHGFHFBGEBGGFGGGHEGFGFHHHHHHHGH4FHFFHHHFHHHFGGHHHHDGFFHFGFHHHHHGHHFHHGEHHEHFHCGGHHHHHHG/<AFHGGBG@1?GGHHFFHH<FCAGHDHHHH<DGHHGF0DCAGFF00CGGHFHGBHGHHGHHHHHEC.A9FBGGFBCBFBB9BFFGFBFFF
@M03495:530:000000000-LYBTV:1:1103:14615:11089 2:N:0:GCCCAGTG+AATTGCGG
ATATTTTGCCGTTGATAAACCAGGGCGGCACCAAAGCTCACATGCTGACAGATCGGAAGAGCGTCGTGTAGGGAAAGAGTGTCCGCAATTGTGTAGATCTCGGGGGTCGGCGTATCATTAAAAAAAAAAAAAATAGAGCATAGCGGCCGGAGCAACATCGATCATTAATGGGTAAACTTAGAGATACCTGTATCTTAACAATTAAGAAGCATTGCCAGACTATAGTCAGTGGTTTGTCATAGCGAGCGACG
+
BCCCCFFFFFDBGGGGGGGGGGHGGGGGGGGGHHHHHHHHHHHHGHHGHHHHHHHGGGGHHHGGGGEE1FGHGHHHHFHBG4BFEFFGGHHFE24344422?C?/<</-->A--..0000=<GGG---;-;--.0000:0::0:---------./../:./.:.00:000:.:0/000:;0B000000;0;000000000:000;:;0/000000000..;00;000000;/0.../00;0:0-;----:-
@M03495:530:000000000-LYBTV:1:1103:8931:11111 2:N:0:GCCCAGTG+AATTGCGG
ATATTTTGCCGTGATGAACCAGCTAATCCTGAAAAAAAAATCAAAGCTAAAAACTACAATGCTAAGACCACGATGTGACTGCTATCAAAGTTAGATATATATGTAAATTATTCATCTGTCAAATCCTAGAATTATATCATACCTGCTCCAGCAATCACGACCTGTAATGGTTTAGTGGGTTGTTCACTGTTTCTGAAAAATGAAGATAGTTGTCCAGCTTCCAAAAAGTTTATTGTGTTTTCTAGTGGAGG
+
BBBCCFFFFFCAFGGGGGGGGGHHHHHHHHHHHHHHGGGGHHHHHHEHHHHHHGHHHHHHHHHHHGHHHHHGGHGHGHHHHHHHHHHHHHHHHHHHHHHHHHHHHHHHHHHGHHHHHHHHHGHHHGHHHHGHHHHHHHHHHHFHHGHHHHHEHHHHHGGACGGHFHFHFFFHHHHHGHECEFGHHHHHGHHHGGHH=DDHHHFHHGGHHGHHHFGHFHHHFHFG0CEE9FFGGGFFGFFGGGGFFFFGEEA
@M03495:530:000000000-LYBTV:1:1103:21057:11113 2:N:0:GCCCAGTG+AATTGCGG
ATATTTTGCCGTTGATAAACCACCCTCCCTGTGGTCGTTATCTTGCTCCTTCTGTCCAAAGCTCACATGCTGACAGATCGGAAGAGCGTCGTGTAGGGAAAGAGTGTCCGCAATTGTGTAGATCTCGGTGGGGGGCGGGGCATTAAAAAAAAAAAAAGAGAGGATCACAGTACATGCGAGTGCAGCGCAGTACCAGACAACGGTGGATGGCGTTGCACATGAGGATATGAATGAGCGAGATCCCGCCGCGC
+
CCCCCFFFFFCBGGGGGGGGGGGGGHHGGHHHHHHHGGGHHHHHGHHHHHHHHHHHHHHHGHHHHHHHHHHHHHHHHHHHGGGGGHHGGGGGGGHHHGHHHHHHDF4BFFEEGGGHFHFFD44BBBFE/?////-------9/00:00;-C;D-9--..//...//./00000;0:0..-9:0000----.00000..;:.--....00:/-9--.0000000/0/000:0:0000--:-.00/.----:-
@M03495:530:000000000-LYBTV:1:1103:9764:11124 2:N:0:GCCCAGTG+AATTGCGG
ATATTTTGCCGTTGATAAACCACCCTCCCTGTTCCAAAGCTCACATGCTGACAGATCGGAAGAGCGTCGTGTAGGGAAAGAGTCTCCGCAATTGTGTAGATCTCGGTGGGCGCCGGATCATTAAAAAAAAAAAAAAGAAAATACAAGAAGAGGAGGGTACAAATGAATAGTACTAGTAAAATATATACAACAACAGCAACATACAGAATACACGCGTGACCAGGTCAAGACGCAGACTGAGTGAACAACAG
+
BCCCCFFFFFECGGGGGGGGGGGGGHHGGHHHHHHHHHHHHHHHHHHHHHHHHHHHHHGGGGHHHGEGGGGHHHHGHHHHHHHHBFFFGGGGHHGH2@FEDBFFGF/?E//<//<////@222@@GHGC@CGF--:...//100000///0.....-./0110111:110111<1111<111011111100..9././/<./10011011000.--<-..10..00::00/.----.<000101101/../
@M03495:530:000000000-LYBTV:1:1103:16050:11139 2:N:0:GCCCAGTG+AATTGCGG
ATATTTTGCCGTTGATAAACCAGCTAATCCTGAAAAAAAAATCAAAGCTAAAAACTACAATGCTAAGACCACGATGTGACTGCTATCAAAGTTAGATATATATGTAAATTATTCATCTGTCAAATCCTAGAATTATATCATACCTGCTCCAGCAATCACGACCTGTAATGGTTTAGTGGGTTGTTCACTGTTTCTGAAAAATGAAGATAGTTGTCCAGCTTCCAAAAAGTTTATTGTGTTTTCTAGTGGAG
+
ABBCBFFFFFCAGGGGGGGGGGHHHHGHHHHHGHHHHGGGGHHHHHFHHHHHFFGHHHHGGHHHHHHHHHHHGGHGBFHFGHHHHHHHHHGGHGGHHHHHHHHHHHHHHHHHHHHHHHHGHHHHHHHHHHGHHHHHHHGHHHHHHHGHHHHHHHHHHFHDDGGGHHHFD@FFHHHHGHHHGGGGHHHHHHHHHHGH0GDGHHHGHFHHHGGGHHH0GHFHHFFHCHHGGGGGFGFFFFBFGBFGFBFFAFE
@M03495:530:000000000-LYBTV:1:1103:11466:11159 2:N:0:GCCCAGTG+AATTGCGG
ATATTTTGCCGTTGATAAACCAGCTAATCCTGAAAAAAAAATCAAAGCTAAAAACTACAATGCTAAGACCACGATGTGACTGCTATCAAAGTTAGATATATATGTAAATTATTCATCTGTCAAATCCTAGAATTATATCATACCTGCTCCAGCAATCACGACCTGTAATGGTTTAGTGGGTTGTTCACTGTTTCTGAAAAATGAAGATAGTTGTCCAGCTTCCAAAAAGTTTATTGTGTTTTCTAGTGGAG
+
AAAABFFFFFBBGGGGGGGGGGHHHHHHHHHHGHHHHGGGGHHHHHHHHHGHHHGHHHHHHHHHHHHHHHHHGGHGGFHHHHCGHHFHHHHFHHHHHHHHHHHHGHHHHGHHHHHFGHHHHHHGHHHHHHHHHHHHHHHFHHFFHHGGHHHHHHHHHFHGGGGGHHHFG<D?FGHGGFHHGGGGHGHGHHHHHHHHHHGHGHHHEHHHGBGGHHFBGHFHHHHHEGCFFFFGGGGFB09CFF0FBFBF.BE
@M03495:530:000000000-LYBTV:1:1103:7357:11169 2:N:0:GCCCAGTG+AATTGCGG
ATATTTTGCCGTTGATAAACCAGGACTCAGGCTGGACCAAAGCTCACATGCTGACAGATCGGAAGAGCGTCGTGTAGGGAAAGAGTGTCCGCAATTGTGTAGATCTCGGTGGGCGCCGTATAATTAAAAAAAAAAAAAAACAAGTGGACAGCGAGGGTGGCGAGATAACACACATAAACAGTAGAGAGAACAAGGTATACGTAGGCGAGAACTAAGTTATTGTAACACAGCGAGTGCATCTAGAGCACAAA
+
CCCDDFFFFFDCGGGGGGGGGGHGHHGHHHHHHHGHHHHHHHHHHHHHHHHHHHHHHHHHHGGGGHHHGGGGEEGHHHGHHHHFHFG@BGFEGGGHFHGEDE444?FAE//E//>/<///@22DD222>DFCG--C@-<-<../0000:0<.-----9.-.--<-.00000...0000<0/<:0000..0<///.0<:00.00..0--<-.00<00000:00000000...----.00<000<0000.//.
@M03495:530:000000000-LYBTV:1:1103:11281:11187 2:N:0:GCCCAGTG+AATTGCGG
ATATTTTGCCGTTGATAAACCAGCTAATCCTGAAAAAAAAATCAAAGCTAAAAACTACAATGCTAAGACCACGATGTGACTGCTATCAAAGTTAGATATATATGTAAATTATTCATCTGTCAAATCCTAGAATTATATCATACCTGCTCCAGCAATCACGACCTGTAATGGTTTAGTGGGTTGTTCACTGTTTCTGAAAAATGAAGATAGTTGTCCAGCTTCCAAAAAGTTTATTGTGTTTTCTAGTGGAG
+
>AABBFFFFFBAGGGGFGGGGGHHHHHHHFHHHHHHHGGGGHHHHFECHHFFHHDGHHHHHHHGHGHHHHHHGFHEB@GFF@3FHFGGFHHFGHFHHHHHGHHHFGHHHFHHBGHHHHGHHGHHHHBHHGHHHHHHHHHHHHFHHHHHHHGFBGHGFGHGGCGGHF<1@?1FFCFG1>GEEGF.FHHHHHGGFGFHH0FG.<DG0GHHFHHHHHHCFHFHFFFFGF.99BFFGGFBFFBCBFBFB0;990.
@M03495:530:000000000-LYBTV:1:1103:8872:11196 2:N:0:GCCCAGTG+AATTGCGG
ATATTTTGCCGTTGATAAACCAGGGACTCAGGCTGGACCAAAGCTCACATGCTGACAGATCGGAAGAGCGTCGTGTAGGGAAAGAGTGTCCGCAATTGTGTAGATCACGGTGGGCGGCGGATCATTAAAAAAAAAAAAAACATATGCCGCACTCTAGACGACCGGATTGCGAGGCGGACCACAGTTAATCTTCGGTCTTTGACCACAAGCACAGACTGCTTAGTGGTACCTGTGTACCTCGACAGGTGCCC
+
BCCCCFFFFFCCGGGGGGGGGGHGGGGHHHHGHHHGHHHHHHHHGHHHHHHHHHHHHHGHHHGGGGHHFGEGGEEGFFHG?GHHHHFH4BGEE?@EFEFG24344B33?<?/E//</<@---<C0<00==GFGD??--9-..0000;0-----/09900.:-;;--../0.---:-99--.:..000000000..;.;000000:....;/;//0.00/009000.900900;00000:0..-.-.000//
@M03495:530:000000000-LYBTV:1:1103:17992:11215 2:N:0:GCCCAGTG+AATTGCGG
ATATTTTGCCGTTGATAAACCAGGACTCAGGCTGGACCAAAGCTCACATGCTGACAGATCGGAAGAGCGTCGTGTAGGGAAAGAGTGTCCGCAATTGTGTAGATCTCGGGGGGGGGCGGATCATTAAAAAAAAAAAAAGATGAAAATAAGGAGTGCGGGAGGAGATTGTTGGCATAGCAAGATCAATTAAGGAATACTCACGAGTGCGTGAGCTGATTGCTAGAATAACAGAGGAAGTATGGGTGTGGAGA
+
AABCCFFFFFDCGGGGGGGGGGHGHHHHHHHHHHGHHHHHHHHHHHHHHHHHHGHHHHGHHGGGGHHHGEFEEFFHHHGGHGHGHBFBFGGGGGGHBHF243444B4BF//B--9-9-:--9;0:00:0B-:->9---:.0000:0000:0:9/.0----9-.../00:0:.00000000;:0000000;000/00:0000..-..0-....00;0000000;0000:;00:/../.:0:0/:/.-..0;0
@M03495:530:000000000-LYBTV:1:1103:21329:11220 2:N:0:GCCCAGTG+AATTGCGG
ATATTTTGCCGTTGATAAACCAGCCTCCCTGTGGTCGTTATCTTGCTCCTTCTGTCGTCAACGAATTTACTAATTCCAAAGCTCACATGCTGACAGATCGGAAGAGCGTCGTGTAGGGAAAGAGTGTCCGCAATTGTGTAGAGCTCGGTGGTGGCGGGGTCATTAAAAAAAAAAAAAGTAGAATACGAGATGATGGGGATGGAGTGACAATACAACGGACTACTACAGAAGCGAGCGCATGATGAGACGCG
+
BCCCCFFFFFCBGGGGGGGGGGHHGHHHGHHHHHHHGGGHHHHHHHHHHHHHHHHHGGGGGHGGGHHHHHHHHHHHHHHHHHHHHHHHHHHHGHHHGHHHGGGGGHHGGGGFGGHHHGHHHHHHFGDFGFCFGDGHDF22>222D2?A?AE//?0--<:-.;;000000;:9;@---.0000000:.....00000.....9//0:0000:000009-.--//0000000:0-.-----..0;00000.--
@M03495:530:000000000-LYBTV:1:1103:19187:11239 2:N:0:GCCCAGTG+AATTGCGG
ATATTTTGCCGTTGATAAACCAGCTAATCCTGAAAAAAAAATCAAAGCTAAAAACTACAATGCTAAGACCACGATGTGACTGCTATCAAAGTTAGATATATATGTAAATTATTCATCTGTCAAATCCTAGAATTATATCATACCTGCTCCAGCAATCACGACCTGTAATGGTTTAGTGGGTTGTTCACTGTTTCTGAAAAATGAAGATAGTTGTCCAGCTTCCAAAAAGTTTATTGTGTTTTCTAGTGGAG
+
AABBBFDFFFBAGGGGGGGGGGHGHHHHHHHHHGHHGGGGGHHHHHHHHHHHHHGGHHHHHHHHHGHHHHHHGGHGHHHHGHHHHHHGGFHHHHFHHHHHHGHHFHHHHBHHHHHHHHHHHHHHHHFHGHHHHHHGHHHHHHHFFHFFHGGHFFGHHHHGDFGGHHHHG@F?GGHHHHGHCFGFHHHHHHDHHFHGGFDGGHHFHHGHGGHHHHFHHFGHHHGHFFE.99;FGGGG09BBFGGGGFFGFFG
@M03495:530:000000000-LYBTV:1:1103:22629:11241 2:N:0:GCCCAGTG+AATTGCGG
ATATTTTGCCGTTGATAAACCAGCTAATCCTGAAAAAAAAATCAAAGCTAAAAACTACAATGCTAAGACCACGATGTGACTGCTATCAAAGTTAGATATATATGTAAATTATTCATCTGTCAAATCCTAGAATTATATCATACCTGCTCCAGCAATCACGACCTGTAATGGTTTAGTGGGTTGTTCACTGTTTCTGAAAAATGAAGATAGTTGTCCAGCTTCCAAAAAGTTTATTGTGTTTTCTAGTGGAG
+
3AAABFFFFFBACFGGGFGFGGHHHHHHHHFHHHCHGEECAGAFFDGEHHHHGHGBFHHHGHHHGFHHGHHEGGHGGHHGHHFHFHHHGHHHGHHHHFGHHHHHFHHHGHHHHHHHHHHHHGHHHHHHHHHHHHHHHHFFHHGFHHGHHHGG2GHHGHHGGGGG?GHHD@DFGHHHFGFHGGGGEFDBGHHHHHHHGFGHFHHBGHHGHHCBCCC0GGFFF0/CFF.ACBFGFGFGFFFGFG0C009FFFE
@M03495:530:000000000-LYBTV:1:1103:24257:11252 2:N:0:GCCCAGTG+AATTGCGG
ATATTTTGCCGTTGATAAACCACCCTCCCTGTGGTCGTTATCTTGCTCCTTCTGTCGTCAACGAATTTACTAATTCCAAAGCTCACATGCTGACAGATCGGAAGAGCGTCGTGTAGGGAAAGAGTGTCCGCAATTGTGTAGATCTCGGTGGGCGGCGGAGCATTAAAAAAAAAAAAAATGAATGTAAATGTGGTGAGCGTAGAGTGATATATAAGCGATCTCGAGACGCAGGTACGATCAAGTAGATGAGA
+
CCCDCFFFFFCBGGGGGGGGGGGGGHHGGHHHHHHHGGGHHHCHHHHHHHHHHHHHGGGHGHGGGHHHHHHHHGHHHHHHHGHHHHHHGHHHHHHHHHHHGGGGHHHGGGGGFGHHHGGHHFHHBFDGBFC@CGGHHH2@GBBG2@F?/<////-------.000<0<:9-<-<<---.0000<00000:000/<0.0-..<.:<000000:0000-9...0.09.<.<---<0<.....000<0000000
@M03495:530:000000000-LYBTV:1:1103:19825:11269 2:N:0:GCCCAGTG+AAGTGCGG
ATATTTTGCCGTTGATAAACCAGCTAATCCTGAAAAAAAAATCAAAGCTAAAAACTACAATGCTAAGACCACGATGTGACTGCTATCAAAGTTAGATATATATGTAAATTATTCATCTGTCAAATCCTAGAATTATATCATACCTGCTCCAGCAATCACGACCTTCCTGGCAAACAACCTGCAGAAAAGCCAATCAAATATATTTTCACAAGAGATGGAATGTGAGGCAATAATAGAGTACAAAGGTTGAA
+
BBABBFFFFFBBGGGGGGGGGGHHHHHHHHHHHHHHHGGFGHHHFHFGHHHEHFDHHHHHHHHHHGHHHHHHGGHFGHHHHFFHHHHHFHHGHHHHHHHHHHHHGHHHHGFHHHHHHHHHHHHHHHHHHHHHHHHGHHHHHHFCHHHHHHHHGFGHGHH/?BCGFHGFD0FGHFHHHHDHFFGHHFGFGAGCGHHHCD<DGGFGGHHHHH0C/CHHGFG0GGHHEF.EEGGFFGFFFF0FFGEGBBFGFG9
@M03495:530:000000000-LYBTV:1:1103:6347:11280 2:N:0:GCCCAGTG+AATTGCGG
ATATTTTGCCGTTGATAAACCAGGACTCAGGCTGGACCAAAGCTCACATGCTGACAGATCGGAAGAGCGTCGTGTAGGGAAAGAGTGCCCGCAATTGTGTAGATTTCGGGGGGCGCCGGATCATTAAAAAAAAAAAATCTCCACACCATGCTGCGACAGGAGGCAGAGAAGGAGCAGCGGAGGCTGCTGTTAGGGGAGGGAGCCGGAAACGAGCGGTGACTCCGGACGTGAGCGTCAGCACGACAGCCACG
+
AABBBFFFFFBAGGGGGGGGGGHGFFGFGHHHGGGFGFHCHHHGHHHHHHHHHFGHF35FGEEFGHFFGGGEEEGHGGGGHGHF2@B4B3EEEFFFG4F2BF444BBGG/E/-----9--99.;///9B/-@9>-@-.9////./.9.///://---;-..A...9.../99:.../.--;--....//////....--99:..----9/9..;--.-.////.-.-;..9./-..../:9-.---.9..-
@M03495:530:000000000-LYBTV:1:1103:7990:11307 2:N:0:GCCCAGTG+AATTGCGG
ATATTTTGCCGTTATAAACCAGCTAATTCCAAAGCTCACATGCTGACAGATCGGGAGAGCGTCGTGTAGGGAAAGAGTGTCCGCAATTGTGTAGATCTCGGGGGGGGGCGGGTCATTAAAAAAAAAAAAGAAGAAGACAGAGTAGGGGTAGGGATGATGGGAAGATAACGAAGATAGCGAAGTCAATCACGTATAGAGCGAGACGTAGGAGCCGCAGCTCTGACGCACGGATCATGGAACGTGACAGAGAG
+
BCCCCFFFFFCBGGGGGGGGGGHHHHHHHHHHHHHHHHHHHHHHHHGHHHHHHGGGGGFHGGGGEGFHFHGFHHHGHFF@FFEEGGGHHHHBDGE4BB4FF///--;-;9----.000;BBB-;9;-;-.../0/;0///9;0090.......//.9000./0..0009..:..9000----.0:00990.;9000000----......0/..-----/09000..-----.-.0000;0..;.:09///;
@M03495:530:000000000-LYBTV:1:1103:21993:11311 2:N:0:GCCCAGTG+AATTGCGG
ATATTTTGCCGTTGATAAACCAGCTAATCCTGAAAAAAAAATCAAAGCTAAAAACTACAATGCTAAGACCACGATGTGACTGCTATCAAAGTTAGATATATATGTAAATTATTCATCTGTCAAATCCTAGAATTATATCATACCTGCTCCAGCAATCACGACCTGTAATGGTTTAGTGGGTTGTTCACTGTTTCTGAAAAATGAAGATAGTTGTCCAGCTTCCAAAAAGTTTATTGTGTTTTCTAGTGGAG
+
3AABBFFFFFCBGGGGGGGGGGHHHHHHHHHHHHHBGGGGGHHHHFHHHHEHHHGHHHHHGHHHHHHHHHHHGGHGGHHHHGCGHHFHHHHHHHHHHHHHHHHHHHHHGHHHHHHHGHHHHHHHHHGHHHHHHHHHHHHHHHHHHHHHHHGFFGHHHHHGFGGGGHHFHFFFHHHHFGHFGGCGHHGHHGHHHGHHHGHHAGHF<CCGFGHHHGHFEHEHGFBGHFEGGFFBFGBBFFFFGB0;0CBF.B?
@M03495:530:000000000-LYBTV:1:1103:21790:11321 2:N:0:GCCCAGTG+AATTGCGG
ATATTTTGCCGTTGATAAACCAGTCAGGAGTCCAAAGCTCACATGCTGACAGATCGGAAGAGCGTCGTGTAGGGAAAGAGTGTCCGCAATTGTGTAGATCTCGGGGGGCGCCGGGTCATTAAAAAAAAAAAAAAAATAAAACAACAAAGAGCGGGAGTGGTGATTCACACGGAGCAGTAGATACGAAGAAGGAGAAGTCGTGAGAGGCGGACAGGAGCAACATCCAGTGTATACGCTGGCTTCTTACTGTA
+
CCBCCFFFFFDBGGGGGGGGGGHHHHHHHGHHHHHHHHHHHHHHHHHGGGHHHHHHGGGGFHHGGGGEGFHGHGHHHHHHBGBFHGFGGGHHFH24BB4FGEEF/EE--<-----.-.0:0:BF:B9@DFA-----.000<0.....<////-<---.<.0.:0<00000---.-./0<0<0009....//.:..</00.../.0<..-----9..<..:../0:00<000000....-</./00000:<:
@M03495:530:000000000-LYBTV:1:1103:8235:11329 2:N:0:GCCCAGTG+AATTGCGG
ATATTTTGCCGTTGATAAACCAGGACTCAGGCTGGACCAAAGCTCACATGCTGACAGATCGGAAGAGCGTCGTGTAGGGAAAGAGTGTCCGCAATTGTGTAGATCTCGGGGGTGGGCGGATCATTAAAAAAAAAAAATATAGGTAGATTTGTGGGAGGGGGGAAAGATGTACAATAAGAGAGGACATGGATGCGACAAACTGCGAGTGGACAGATGGAGACAAGAGTGCAGGCAGGAAGTAGGTGAACATG
+
BCABBFFFFFDBGGGGGGGGGGHGHHHHHHHHHHGHHHHHHHHHHHHHHHHGHHHHHHGHHGGGGHHHGGGFEGHHHGGHHHHGFFG4BGGGGGGHHGF24?B44DFHE//B//<///----<=D0<<0<C@@@-?-.00900000000090/...9-9----.../00000000909;0/..../00/000/-.---/.900.---.9000./000//0.//.;.:9000....-./.;00000:00000
@M03495:530:000000000-LYBTV:1:1103:14678:11330 2:N:0:GCCCAGTG+AATTGCGG
ATATTTTGCCGTTGATAAACCAGCTAATCCTGAAAAAAAAATCAAAGCTAAAAACTACAATGCTAAGACCACGATGTGACTGCTATCAAAGTTAGATATATATGTAAATTATTCATCTGTCAAATCCTAGAATTATATCATACCTGCTCCAGCAATCACGACCTGTAATGGTTTAGTGGGTTGTTCACTGTTTCTGAAAAATGAAGATAGTTGTCCAGCTTCCAAAAAGTTTATTGTGTTTTCTAGTGGAG
+
BBAABFFFFFBAFFGGG5GGGGHHFHHCHBFGHFH5FEGEEHHFHHGHHFGGHHGGHFHFGFHFHHHHGHHHGGHGFHGGHGHHFDGGGHHDGHDGGGHHHHHHGHHHHHGHFHHHHBDGHFFBFGHHGHHHHGHHGGHGHHFFHFFGDGFFHHHHGFHGCB@DHHHGF@F?FHHE>FHG<FDGEHHHFHHHHHHHHHDDCGHHHHHHHHFGHGH0GGFFHFGFFF.AEFGFFGGFFG/FG/0BFBBBFB9
@M03495:530:000000000-LYBTV:1:1103:9643:11331 2:N:0:GCCCAGTG+AATTGCGG
ATATTTTGCCGTTGATAAACCAGCTAATCCTGAAAAAAAAATCAAAGCTAAAAACTACAATGCTAAGACCACGATGTGACTGCTATCAAAGTTAGATATATATGTAAATTATTCATCTGTCAAATCCTAGAATTATATCATACCTGCTCCAGCAATCACGACCTGTAATGGTTTAGTGGGTTGTTCACTGTTTCTGAAAAATGAAGATAGTTGTCCAGCTTCCAAAAAGTTTATTGTGTTTTCTAGTGGAG
+
>AAAAFF3F1A1EFGGEGGG1FGHHFFHHFFFHFFEHEGG/FGFHDFHHFFFHHCFHH1GFFHFHHEDB0FGFGHGGFHBHFFE1F0EGHFEEFGD2FFEDHGF>F>FGGHHDGFHFHDGHF>1B1<BFGBFHHGHHFFFGHFFFHHFFCFCCGFB1FHG?CCCFFH1????FF1F=GF..>CAFGGDDGHH0=<GHFFGHHHFFFGFHHHHGHHHHFHHH0CFB0G.9:FFFGFGGGFFGGGGFFFFF0A
@M03495:530:000000000-LYBTV:1:1103:16053:11337 2:N:0:GCCCAGTG+AATTGCGG
ATATTTTGCCGTTGATAAACCAGCTAATCCTGAAAAAAAAATCAAAGCTAAAAACTACAATGCTAAGACCACGATGTGACTGCTATCAAAGTTAGATATATATGTAAATTATTCATCTGTCAAATCCTAGAATTATATCATACCTGCTCCAGCAATCACGACCTGTAATGGTTTAGTGGGTTGTTCACTGTTTCTGAAAAATGAAGATAGTTGTCCAGCTTCCAAAAAGTTTATTGTGTTTTCTAGTGGAG
+
ACCCBFFFFFCAGGGGGGGGGGHHHHHHHHFHHCHHHGGGGHHHGHHGHGHHHGGHHHGHHHHHHFHHHHHHGGHGGHGHHHEHHHHHHHGHHHHHHHHHHHHHHHHHHHHHHHHHHHHHHHHHHHHHHHHHHHHHHHHHHHHFHHHHGHHHHHGHHHHGFGGGGHGHFFG?FHGGHHFHCFCEHHHGHHHGGHHHHHFHHHHHHHHHHHGHHHGHGHHHHHFHE;GEGGGGFGGE9CFGGF009F0FGFE
@M03495:530:000000000-LYBTV:1:1103:23779:11369 2:N:0:GCCCAGTG+AATTGCGG
ATATTTTGCCGTTGATAAACCACCCTCCCTGTGGTCGTTATCTTGCTCCTTCTGTCGTCAACGAATTTACTAATTCCAAAGCTCACATGCTGACAGATCGGAAGAGCGTCGTGTAGGGAAAGAGTGTCCGCAATTGTGTAGATATCGGTGGTGGCCGTAGCATTAAAATAAGAAACTGAACAGCCAAAGCGGAGTCGGTGGTTGGCATAAGAGCGCGGAGAGGGGGGGGGTGCAAAGAGTGAGGTGAGATG
+
CCDDCFFFFFCCGGGGGGGGGGGGGGHGGHHHHHHHGGGHHHHHFHHHHHHHHHHHGGGHGHGGEHHHHHHHHHHHHHHHHHHHHHHGHHHHHHHHHHHHGGGGGHHGGGGGGGHGHGHHHHHHGHFHGGGGGGHHFH222>22@2/>?EG//?00>-..<11>11F10<D000</000000/...////.--<./---..<..-00000000/-<----<...---<----.000://0000./.0.00:
@M03495:530:000000000-LYBTV:1:1103:11851:11377 2:N:0:GCCCAGTG+AATTGCGG
ATATTTTGCCGTTGATAAACCACCCTCCCTGTGGTCGTTATCTTGCTCCTTCTGTCGTCAACGAATTTACTAATTCCAAAGCTCACATGCTGACAGATCGGAAGAGCGTCGTGTAGGGAAAGAGTGTCCGCAATTGTGTAGATTTCGGTGGTGGCCGGTTGATTAAAAAAAAAAAAAGAGCGTATAGAGAGGGTTAGGGAGAAGTAGACTCAAGTGGTAAGGAGTGGGTATGCTGTGTAGTGAGTCTTGTG
+
CDCCDFFFFFDCGGGGGGGGGGGGGHHGGHHHHHHHGGGGHHHHHHHHHHHHHHHHGGGHGHGGGHHHGHHHHHHHHHHHHHHHHHHHHHHHHHHHHHHHGGGGHHHGGGGGGHHHHGHHHHHHFGBFGFGGGGHHGF22222222FA=CD//?00---.<01<00<00<:@@@D-9..//9;..0;000..;.:../.;.../0000;00000000000000./...900000:0/:000;;00:00000
@M03495:530:000000000-LYBTV:1:1103:24515:11387 2:N:0:GCCCAGTG+AATTGTGG
ATATTTTGCCGTTGATAAACCAGCTAATCCTGAAAAAAAAATCAAAGCTAAAAACTACAATGCTAAGACCACGATGTGACTGCTATCAAAGTTAGATATATATGTAAATTATTCATCTGTCAAATCCTAGAATTATATCATACCTGCTCCAGCAATCACGACCTGTAATGGTTTAGTGGGTTGTTCACTGTTTCTGAAAAATGAAGATAGTTGTCCAGCTTCCAAAAAGTTTATTGTGTTTTCTAGTGGAG
+
AAABBFFFFFBAEGGGGGGGGGHHHHHGHGHHGHFBHGGGGHHFGG5GHFHFFHEHHHHHHHHHHBGHGHHHGGHGFHHHHFFGGFBGFHHHHHHHHHHHHHHHFGHHHHHHHHHHHHHHGHGHHHHHHHHHHHHHGFGHHHGHHHHHGHFGGCGHHHHGGGGGHHHHF?<?FGFBGHHEAFGGHGFGHFGHGHHH0DGGAGHBDGHHHHHHHFGBGC/:CCGHHH.:EGGGGG00;CFFFF0FFG99.;E
@M03495:530:000000000-LYBTV:1:1103:14040:11400 2:N:0:GCCCAGTG+AATTGCGG
ATATTTTGCCGTTGATAAACCAGCTAATCCTGAAAAAAAAATCAAAGCTAAAAACTACAATGCTAAGACCACGATGTGACTGCTATCAAAGTTAGATATATATGTAAATTATTCATCTGTCAAATCCTAGAATTATATCATACCTGCTCCAGCAATCACGACCTGTAATGGTTTAGTGGGTTGTTCACTGTTTCTGAAAAATGAAGATAGTTGTCCAGCTTCCAAAAAGTTTATTGTGTTTTCTAGTGGAG
+
AAAABFFFFFBBGGGGGGGGGGHHHHHHHGHHGHHHHGGGGHHHHHHHHHHHHHGHHHHHHHHHHHHHHHHHGGHGFHGFGHFFGHHHHHHFHHHHHHHHHHHHGHHHHGHHHHHHHHHHHHHHHGBGHHHHHHHHHFFHHHFGHHFGHGHGHHHHHHFGGGGGHHGBF@?1?GHHHHHHDGGGHHHHHHGHFHFF0=0=<GHG0CHEHHHHHHFHEGHHFFFHHFHEDFFGGGGGFBFBFBFBCFBFFFF
@M03495:530:000000000-LYBTV:1:1103:7072:11408 2:N:0:GCCCAGTG+AATTGCGG
ATATTTTGCCGTTGATAAACCAGGACTCAGGCTGGACCAAAGCTCACATGCTGACAGATCGGAAGAGCGTCGTGTAGGGAAAGAGTGTCCGCAATTGTGTAGATCTCGGGGGTGGGCGGAACATTAAAAAAAAAAAAAGGAGAAACAGAGGTGCGGAGGGGGGGATCGAAATAAAGGACAGCAACACAAGCAATGTAGAGTGAGAACAGCAAAGATGTAGGAGGGTCCAGACAGAGGAGGACGAACAGATA
+
CDCDCFFFFFDBGGGGGGGGGGHGHHHHHHHHHHGHHHHHHHHHHHHHHHHHHHHHHHHHHGGGGHHHGGGGEGGHHHGGHHHCH@FBBGGGFGGHHHH2FG4F4DBGE//B</<//>----/==11=<D?C@@-<-9../...0:////.0.0<-----<<-9-..../<.11110/./../<......<//00<11111110110//<//0//01<1100/.-./.00<.////9.....-----/:<1
@M03495:530:000000000-LYBTV:1:1103:16247:11416 2:N:0:GCCCAGTG+AATTGCGG
ATATTTTGCCGTTGATAAACCACCCTCCCTGTGGTCGTTATCTTGCTCCTTCTGTCGTCAACGAATTTACTAATTCCAAAGCTCACATGCTGACAGATCGGAAGAGCGTCGTGTAGGGAAAGAGTGTCCGCAATTGTGTAGGGCTCGGGGGTCGCCCGGTCATTTAAAAAAAAAAAAAAGGTGGTGAGGGGGAGGGGGGGGTGGGTGATCAACAGCTAGGGAGATAATAGGGAGCTGTGGCGGGTGGAGAG
+
BCCDDFFFFFCBGGGGGGGGGGGGGHHGGHHHHHHHGGGHHHHHHHHHHHHHHHHHGGGHGHGGGHHHHHHHHHHHHHHHHHHHHHHHHHGHHHHHHHHHGGGGGHHGGGGGGGHDHFFGHHHH3G?FGFGGFEFGFG2222/20?<A/<<-.<-..--<-.<000::0<<?-------..:0...0...---------------<9.0000/0/.000.9/../000<00./...<0//<9--<--..0.
@M03495:530:000000000-LYBTV:1:1103:28779:11418 2:N:0:GCCCAGTG+AATTGCGG
ATATTTTGCCGTTGATAAACCAGGGACTCAGGCTGGACCAAAGCTCACATGCTGACAGATCGGAAGAGCGTCGTGTAGGGAAAGAGTGTCCGCAATTGTGGAGATCGCGGGGGAGGGCGGAGTAATTTAAAAAAAATATGAGACGCAGCTCAGAGTCGGATGGTTGGTATTGGAGAAGGCTTTCCCATACTGAGTGCACAGAGTCATGCATACGTAGACTACACATCCTTCCTCTGGTTCTTGGTGCACAG
+
AABAAFFFFFB>EFGGGGGBGGGGGFGHHHHHHFHGFGF2FGFFGFBFGGHFHHHGHHGHHHGFGGEGHGEFE>EG?FGGFAEGBG4GBGFFE/EFFHGB/3F333///</</--<<.<;-:./0:0:0000=:-9.0090;00.-9--//;/////-;-.-9/9;-.////////./.9//////;//.://9//////.//9//;////;9.//../9///./99////9//////////;//.///9.
@M03495:530:000000000-LYBTV:1:1103:13812:11434 2:N:0:GCCCAGTG+AATTGCGG
ATATTTTGCCGTTGATAAACCAGCTAATCCTGAAAAAAAAATCAAAGCTAAAAACTACAATGCTAAGACCACGATGTGACTGCTATCAAAGTTAGATATATATGTAAATTATTCATCTGTCAAATCCTAGAATTATATCATACCTGCTCCAGCAATCACGACCTGTAATGGTTTAGTGGGTTGTTCACTGTTTCTGAAAAATGAAGATAGTTGTCCAGCTTCCAAAAAGTTTATTGTGTTTTCTAGTGGAG
+
>>AABFFFFFCAGGGGGGGGGGHHHHHHHGHHHHHHHGGGGHHHHHHHHHHHHHGHHHHHHHHHHHHHHHHHGGHGFHHHHHFHHHFHHHHHHHHHHHHHHHHHHHHHHHHHGHGHHHHHHHHHHHHHHHHHHHHHHHHHHHHHHHHFHGHHHHHHHFHGGGGGFHHHH@??GHHGFFHHAFGGHHHHHHGHDGHHHFGGCGHFFHFHHHFGHHHFHGBCGGHFF0G.DBFFFFFGGFFFFFFFFB;FGBA
@M03495:530:000000000-LYBTV:1:1103:18259:11454 2:N:0:GCCCAGTG+AATTGCGG
ATATTTTGCCGTTGATAAACCAGTCAGGAGTCCAAAGCTCACATGCTGACAGATCGGAAGAGCGTCGTGTAGGGAAAGAGTGTCCGCAATTGTGTAGATCTCGGGGGTGGCCGTAGCATTAAAAAAAAAAAAAGAGGAAGGCAGGAGGGGAGGTGGGGTAAGGGGCAAGATGAAGACAACAGCGAGTGCGGCGGTGCTCCAGCGCTAGTACGATGGCACAGGTCGGGACACTGTGGACACGAGGTCCATCT
+
ABCCCFFFFFDBGGGGGGGGGGHHHHHHHGHHHHHHHHHHHHHHHHHHHHHGHHHHGGGDHHHGEGGEEFHGHGHHHHHHBG@FGGGGGGHHHH?F344@FDGF/EC///00</<//?=@111==@CD--C:-../.</.....-...--.<-9.9--../00.---../00<000/:/../.<---.0---9----00000/--<-.000.....//0//.00-----..<0::/000<.---</:00<0
@M03495:530:000000000-LYBTV:1:1103:22454:11463 2:N:0:GCCCAGTG+AATTGCGG
ATATTTTGCCGTTGATAAACCAGCTAATCCTGAAAAAAAAATCAAAGCTAAAAACTACAATGCTAAGACCACGATGTGACTGCTATCAAAGTTAGATATATATGTAAATTATTCATCTGTCAAATCCTAGAATTATATCATACCTGCTCCAGCAATCACGACCTGCTTTCCAAGACCTCCACTAGAAAACACAATAAACTTTTTGGAAGCTGGACAACTATCTTCATTTTTCAGAAACAGTGAACAACCCA
+
AABCCFFFFFCBGGGGGGGGGGHHHHHHHHHHHHHHHGGGGHHHHHHHHGHGHHGHHHHHHHHHHHHHGHHHGGHGEGHHHGGFHHHHHHHHHHGHHHHHHGHHHHHHHFHHHHHHGHHHHHHHHHHHHHHHHHHHHHGHHHHFHHHGHGHHFGHHHHGGGGGGGFHH??GHHHHHGHHEGHHHHFHHHHFHHGHGGFGHGGFGGCHHHEFGHGHHHHHHHGFGGGGGFFFFFBFGBFFFBFGGFBFE?D.
@M03495:530:000000000-LYBTV:1:1103:22996:11464 2:N:0:GCCCAGTG+AATTGCGG
ATATTTTGCCGTTGATAAACCAGAACCATCCAAAGCTCACATGCTGACAGATCGGAAGAGCGTCGTGTAGGGAAAGAGTGTCCGCAATTGTGTAGATCTCGGGGGGCGCCGGGGCAATAAAAAAAAAAAACACAATGGAATACCCGAGGGCCGTGCTGGATTGCAACGACGCTCTGTCCAGGTTGTTGTAGGGCGAAGCTTCGTGCTGTCTCAAAATGTATCATCGACATCGCGGTGCCGAGTTGACTGTA
+
BCCCCFFFFFDBGGGGGGGGGGHHHHHHHHHHHHGHHHHHHGHHHHGHHHFHHHGGGGGGGGFGGEEAGGHGHHHHHHDGBBGGGGGGHH4@?4344B441F/E/-----<-----.<1<1:0<@D@---.9:..<000000<0<.----..---..10.:0/0110-.--9...011010/00/.../1<0</-----01:-:...11011:1000011111110<-..0.9--.--/---..1101101
@M03495:530:000000000-LYBTV:1:1103:17198:11472 2:N:0:GCCCAGTG+AATTGCGG
ATATTTTGCCGTTGATAAACCAGGACTCAGGCTGGACCAAAGCTCACATGCTGACAGATCGGAAGAGCGTCGTGTAGGGAAAGAGTGTCCGCAATTGTGTAGATCTCGGTGGTCGGCGGAGCATTAAAAAAAAAAATAAGTGGAGAGAAAGAAGAGGATCAGTGGGGGAGAGAAGGGAGAAAGAGAGAGCAATGATAGAGACTTAACGAAGCATAGATGCGTATGTGACGTAGGTCCACTCCTGACTAATT
+
ABBBBFFFFFCAGGGGGGGGGGHGHHHHHHHHHHGHHHHHHHGHHHHHHHHHHHHHHHGHHGGGGHHHGGGGEGHHHHGGHHHGHBGBBDEGGGGHHHH2B?444BBAF/?E/3>/>/////?1?1111?A@CC<-.000000;./..////.//...//.000/.--9;..:B/....../////....////////://999///....-/:;/////-9.://///.9...////9////////////
@M03495:530:000000000-LYBTV:1:1103:9835:11485 2:N:0:GCCCAGTG+AATTGCGG
ATATTTTGCCGTTGATAAACCAGCTAATCCTGAAAAAAAAATCAAAGCTAAAAACTACAATGCTAAGACCACGATGTGACTGCTATCAAAGTTAGATATATATGTAAATTATTCATCTGTCAAATCCTAGAATTATATCATACCTGCTCCAGCAATCACGACCTGTAATGGTTTAGTGGGTTGTTCACTGTTTCTGAAAAATGAAGATAGTTGTCCAGCTTCCAAAAAGTTTATTGTGTTTTCTAGTGGAG
+
>AABCFFFFFCBGGGGGGGGGGHHHHHHHGHHHHHHHGGGCGGHHHHGHHHFHHGHHHHHFHHHHHHHGHHHGGHGGHHGHHGHFFHHHHHHHHHHHHHHHHHHHHHHHFHHHHHHHHHHHHHHHHGGFGHHHHHHHHHHHHHHFHHGHHHFFGGHHHHDEGGGHHHGF@F?GFHHFECFDFGGHHFHHHHHHH0DFD<GFGFGDCBHHHFHHHGHHHHECGBGFGAAABFFFGGFFGFFFGGGEFCFFBA
@M03495:530:000000000-LYBTV:1:1103:13343:11494 2:N:0:GCCCAGTG+AATTGCGG
ATATTTTGCCGTTGATAAACCACCCTCCCTGTTCCAAAGCTCACATGCTGACAGATCGGAAGAGCGTCGTGTAGGGAAAGAGTGTCCGCAATTGTGTAGATCTCGGTGGTCGCCGTGTCATTAAAAAAAAAAAAAATGTAGTACACTGACTGCATCGAGTCGTGAGGGATGGCAACACATATTGTAGTATACTGCGCCGAACAGGACTACTACACATACCTGCCCTATATACACGACACAGCGCTGCATAC
+
ACBBBFFFFFCBGGGGGGGGGGGGGHHGGHHHHHHHHHHHHHHHHHHHHHHHHGGFHHGGGGHGHGEGGGGFHHHGHHGHHHFGBFGGGGGGHHHHHFFG4BFECF/?E/3//AE//0BFB333F3DBCCC><-<-.000=00:00000/00/:00./.0/;../..../..//0...9;00;00;000900///.-.---:-/9.;//////;;BB///9/...////9///;.---9/;:-9.-:////
@M03495:530:000000000-LYBTV:1:1103:7927:11496 2:N:0:GCCCAGTG+AATTGCGG
ATATTTTGCCGTTGATAAACCAGGTGATCCAAAGCTCACATGCTGACAGATCGGAAGAGCGTCGTGTAGGGAAAGAGTGTCCGCAATTGTGTAGATCTCGGTGGGCGGCGGATCATTAAAAAAAAAAAAAGAAAGGAGCACAGTGGAAGTACGGTACGTTAAAGCAGGAGCGAGAGGAAGTGTGGAGGGTCGCATTACAAAAGGGCGACAGTATGAGCAGCGTGTGCGCAACTGAAGGCATGAAGCCGGCG
+
ABBCCFFFFFCBGGGGGGGGGGHGHHHHHHHHHHHHHHHHHHHHHHHHHHHHHGGGGEGHGGGGGGFGHHGHHHHHHDFDFGFGGGGHHHHEEF@44@@C?1?E////<<////=111<FFD@DCF@-:-.../0./....//00/0;/900..9.../9/.:000/....-9-:-../.0900.0..-.;---..000909/...-----90000000//-....09--:-//90:9..9.0000.----
@M03495:530:000000000-LYBTV:1:1103:14339:11509 2:N:0:GCCCAGTG+AATTGCGG
ATATTTTGCCGTTGATAAACCAAAGCTCACATGCTGACAGATCGGAAGAGCGTCGTGTAGGGAAAGAGTGTCCGCAATTGTGTAGATCTCGGGGGTGGCCGTATCATTAAAAAAAAAAAAAGAAAAATGAGTGGCGGGGATGATGGTGGTATAGAGAAAATAAGAATGGATTAGACATGGGAGCGAAGTTAGTGGTGCAGGTTGGGTCGTGAGCAATGAGTAGGGTCAATACGTAACGTATGATCACCGAG
+
ABCCDFFFFFDBGGGGGGGGGGHHHHHHHH4BBBDGFGHHHHHHGGGGFHHGGGGGGHHGHGHHHHGHDGDDFEEFGGHHHHHFHF4FFBAF/>E///0B///?0DFF2FFDGGGG-@CC<...//.:00000..-----.9000000..00000;;00/00090:0000000000000/./..----.90009.0.000..09--./--./;00/:900;000.//.0000.00...9.9/00;0//.-9
@M03495:530:000000000-LYBTV:1:1103:5655:11520 2:N:0:GCCCAGTG+AATTGCGG
ATATTTTGCCGTTGATAAACCAGGGACTCAGGCTGGACCAAAGCTCACATGCTGACAGATCGGAAGAGCGTCGTGTAGGGAAAGAGTGTCCGCAATTGTGTAGAACTCGGTGGCCGCCGTATAATTAAAAAAAAAAGACCAGATCGACAGCTCTGAGAGGAATCATATGCAAATACGTAATAGACTTAGATAAATAGCATAAGCAACAAAACCGCGCCGTAACTCGCGCTGCGGTAAATATACAAGCACCA
+
3AABBFFFFFBAFECGGGGGGGHGGGGHHFGGHGHEFFCCHHBGHGHHHHHHHHEHHHG5GHCEGFFGHGEEE>E?FFFFFHEFHC@BBBGEE/E?DBEGFF3443BBE/?<<00////</012@2211>DAA>A@..///..0<..-.-.0;00000/.;/0000000;00;000.00.9;000000;90000000;0000000/......9-;--99-..9//.9-9--.--..9;///9//;/...:.
@M03495:530:000000000-LYBTV:1:1103:7958:11525 2:N:0:GCCCAGTG+AATTGCGG
ATATTTTGCCGTTGATAAACCAGCTAATCCTGAAAAAAAAATCAAAGCTAAAAACTACAATGCTAAGACCACGATGTGACTGCTATCAAAGTTAGATATATATGTAAATTATTCATCTGTCAAATCCTAGAATTATATCATACCTGCTCCAGCAATCACGACCTGTAATGGTTTAGTGGGTTGTTCACTGTTTCTGAAAAATGAAGATAGTTGTCCAGCTTCCAAAAAGTTTATTGTGTTTTCTAGTGGAG
+
>AAAAFFFFFBAEFGGGFGGGGHHHHFHFHHHGEGHHGGGGHFHHGH2GFGEDGGHFFHHGFHFHFHHHHGHGGHGFGFGHFHHDEFHHFHFHHGHHHHHHHHHHHHHHHHGHHHHEHFGHHHHHHHHFHHHHHGHFFGHHHHFHHHHHFGFHFGHHFHGFGGGHHHFH???FFGHGHGGFGGDHHFGHHGHHHBGHFHFHHH0=GCGFGFHHGGGHHHHFCCHB0CEGFGGGGGGGFFFGCFBCFFGFFF
@M03495:530:000000000-LYBTV:1:1103:9127:11559 2:N:0:GCCCAGTG+AATTGCGG
ATATTTTGCCGTTGATAAACCAGGACTCAGGCTGGACCAAAGCTCACATGCTGACAGATCGGAAGAGCGTCGTGTAGGGAAAGAGTGTCCGCAATTGTGTAGATCTCGGTGGTGGCCGTGTCATTAAAAAAAAAAAAAACGGGAGACATGATGAGATAGAGGGACAAGGAACATCAGAATAAGGTATACGGGGAGATAGGATAGTACAGTGATGCTATATGACTTTGATGCATGTAGACTGCGAACGTGAA
+
CCCCCFFFFFDBGGGGGGGGGGHGGHHHHHHHHHGHHHHHHHHHHHHHHHHHHHHHHHHHHGGGGHHGGGGGEGEFHHGHHHHGHBF4BGGGCGGHHHH2?3444B4EE?EF///00<</B2BF3?3D?FBCFDGG<--.-...-../<00<11011:111:......<././1<00011111011111..----./11<010:1111111<<1111111<11111011<1:111111110/.--<-...<
@M03495:530:000000000-LYBTV:1:1103:8846:11562 2:N:0:GCCCAGTG+AATTGCGG
ATATTTTGCCGTTGATAAACCAGCTAATCCTGAAAAAAAAATCAAAGCTAAAAACTACAATGCTAAGACCACGATGTGACTGCTATCAAAGTTAGATATATATGTAAATTATTCATCTGTCAAATCCTAGAATTATATCATACCTGCTCCAGCAATCACGACCTGTAATGGTTTAGTGGGTTGTTCACTGTTTCTGAAAAATGAAGATAGTTGTCCAGCTTCCAAAAAGTTTATTGTGTTTTCTAGTGGAG
+
AABCCFFFFFCAGGGGGGGGGGHHHHHHHGHHHHHHGGGGGHHHHHHHHHHGHHGHHHHHHHHGHGHHHHHHGGHGFHHHHGGHHHHHHHHHHHHHHHHHHHHHHHHHHHHHHHGHHHHHHHFHHHHHHFHHHHHHHHHHHHHHHHHGHHHHHHHHHHHGGFGGGHFHG@FFGFFGFHFHGGGGHHFHHHHHHGHHHHHGHHHHBHHHHHFHHHHFHGHFHFHFCGEEGFGGGGGGFFFFFGBGGGGGGGE
@M03495:530:000000000-LYBTV:1:1103:5821:11568 2:N:0:GCCCAGTG+AATTGCGG
ATATTTTGCCGTTGATAAACCAGGACTCAGGCTGGACCAAAGCTCACATGCTGACAGATCGGAAGAGCGTCGTGTAGGGAAAGAGTGTCCGCAATTGTGGAGATCTCGGGGGTGGCCGAGGCATTAAAAAAAACAATAGTGTAACATGGGCATTGAGAGAAATCAGTAAGTGGCATATAGCGGTTGGGATTATGACTCCATCCGATAGTATTGATGTTTGTAGCGTCAATCTTCACACGAGTTTGGGCTGA
+
AAABBFFFFFBAF2GGGGGGGFHGGHFHHFGFHHGHHHHFHHCHHHHHFHHFHHHFHHHHGDFFGHHFEGFE>FGHHHG3FGFFGGH4B41EE/EFFDF/B?333B40?/E@</>00>//><.<>11111<<C.:;000000:;000//..//0000././/00000900000.9000000--;----.////:/9//////....-.////////99//9///;....///;:////9--..//....9.
@M03495:530:000000000-LYBTV:1:1103:28111:11571 2:N:0:GCCCAGTG+AATTGCGG
ATATTTTGCCGTTGATAAACCAGCTAATCCTGAAAAAAAAATCAAAGCTAAAAACTACAATGCTAAGACCACGATGTGACTGCTATCAAAGTTAGATATATATGTAAATTATTCATCTGTCAAATCCTAGAATTATATCATACCTGCTCCAGCAATCACGACCTGTAATGGTTTAGTGGGTTGTTCACTGTTTCTGAAAAATGAAGATAGTTGTCCAGCTTCCAAAAAGTTTATTGTGTTTTCTAGTGGAG
+
>AAABFFFFFBAGGGDFFGFGEGHHFFHHHHGGBGCAEEGEGCGHHHHHGFGHHGFGFHHHHHHFFHHHHHHGGHE?GFGFHHHBFFGG3GFGHHHHHHFFHHHHHHEHHGHGGDGHHHHHHFFGFHHHGHFHFDHHHHHHHEFHHHHFGGHHGGFGFFDDFGGHGGHBFG?FHHEF1GHGGGGHHHHHHHE0DHHHFBHHHGDBGHH0CFFHHC:CGHHHHH0CB.9C9FFGGGGFGGBFGGGGFFF?09
@M03495:530:000000000-LYBTV:1:1103:24172:11630 2:N:0:GCCCAGTG+AATTGCGG
ATATTTTGCCGTTGGTAAACCAGCTAATCCTGAAAAAAAAATCAAAGCTAAAAACTACAATGCTAAGACCACGATGTGACTGCTATCAAAGTTAGATATATATGTAAATTATTCATCTGTCAAATCCTAGAATTATATCATACCTGCTCCAGCAATCACGACCTGTAATGGTTTAGTGGGTTGTTCACTGTTTCTGAAAAATGAAGATAGTTGTCCAGCTTCCAAAAAGTTTATTGTGTTTTCTAGTGGAG
+
AAAAAFFFFFD>EE1EFGGGGGHGHHHHHGHHHHHHHGGGGHGHHHEHHHHFHBFHFF1GGFFHGHHHGHHHGGHF0FGHFFFFHGFHBGBGFHHHFGHHHHHHBFBGHHHHHHFHHHHHHHHHHHHHHHHHHHGHHGHHHHFFFHHF1FGFCGGHHGHFGGGGHHHGG@??FGHGFFFHCEGCHHHHHHHHHHHHHFGHHHGGBHGHHHHHHFHGFHGHBGH0CC9AEGFGGFGGGGFGGFGFFBBG.09
@M03495:530:000000000-LYBTV:1:1103:20599:11630 2:N:0:GCCCAGTG+AATTGCGG
ATATTTTGCCGTTGATAAACCAGCTAATCCTGAAAAAAAAATCAAAGCTAAAAACTACAATGCTAAGACCACGATGTGACTGCTATCAAAGTTAGATATATATGTAAATTATTCATCTGTCAAATCCTAGAATTATATCATACCTGCTCCAGCAATCACGACCTGTAATGGTTTAGTGGGTTGTTCACTGTTTCTGAAAAATGAAGATAGTTGTCCAGCTTCCAAAAAGTTTATTGTGTTTTCTAGTGGAG
+
BBCBCFFFFFCAGGGGGGGGGGHHHHHGHHHHHHHHHGGGGHHHHHHGHHHGHGGHHHHHHHHHHHHHHHHHGGHGGGHFHGFGGHHHFHHGHHHHHHHHHHHHFHHHHHHHFHHHHHHHHHHHHHHHHHGHHHHHHHHHHHHHHHHHFGGHHHHHHHHGGGFGFHHGGFGFGHHHHHHHAFGEHHGHHHHHHHHHGHHHHHHFGFEHHHHHHHHFGHHGHGFFBGEEE9C9CFGGGGFBFFFGFFFFGFE
@M03495:530:000000000-LYBTV:1:1103:18668:11644 2:N:0:GCCCAGTG+AATTGCGG
ATATTTTGCCGTTGATAAACCAGGACTCAGGCTGGACCAAAGCTCACATGCTGACAGATCGGAAGAGCGTCGTGTAGGGAAAGAGTGTCCGCAATTGTGTAGATCTCGGTGGTCGGCGTATCATTAAAAAAAAAAAAAAAAGGGAAACACAGGGGCGCGGACAACAGAGATAAAAGCAGAATGCGCGAATGCTAGGATGATCGCTCATGAGACTCTGGAGCACTACGCATCTCCGGAGTACAACTCGAGGG
+
CCDCDFFFFFDBGGGGGGGGGGHGHHHHHHHHHHGHHHHHHHHHHHHHHHHHHHHHHHHHHGGGGHHHGGGGEFHHHHGHHHHHHBG4FGGGGGGHHHH2?34B4DFGF/EE?3<//>///02@D22F>GGCCG--<<---...<..:/.....---------<..////:11111.0:<:111..----01111.<10<11.....111<100001<1./.:00/.<..-:1<.9.-.<<11000...--
@M03495:530:000000000-LYBTV:1:1103:21068:11668 2:N:0:GCCCAGTG+AATTGCGG
ATATTTTGCCGTTGATAAACCAGCTAATCCTGAAAAAAAAATCAAAGCTAAAAACTACAATGCTAAGACCACGATGTGACTGCTATCAAAGTTAGATATATATGTAAATTATTCATCTGTCAAATCCTAGAATTATATCATACCTGCTCCAGCAATCACGACCTGTAATGGTTTAGTGGGTTGTTCACTGTTTCTGAAAAATGAAGATAGTTGTCCAGCTTCCAAAAAGTTTATTGTGTTTTCTAGTGGAG
+
BCCCCFFFFFBAGGGGGGGGGGHHHHHHHHHHHHHHGGGGGHHHHHFHHHHHGHGHHHHHHHHHHFGHHHHHGGEGHHHHHHHHHHHHHGGHHHHHHHHHFHHHFHHHHHHHFHHHHHHHGHHHGHHHHHHHHHHGHHHHHHGGHHHHGHGHFFHHHHHGGGGGFHHHFFHFGFHGGGHGCFFGHHHHHHHHHFHHGHHHHHHGFHHHHHHHGHHFHHCGHHHHGHEGGFGGGGGB9C;FFBFFFGGGGGG
@M03495:530:000000000-LYBTV:1:1103:19055:11683 2:N:0:GCCCAGTG+AATTGCGG
ATATTTTGCCGTTGATAAACCAGTCAGGAGTTCAAAGCTCACATGCTGACAGGTCGGTAGAGCGACGTGTAGGGAAAGAGTGTCCGCAATTGTGGAGGTATGGGTGGTGGGCGAAGCAATCGAAAAATCAGAGATAAGAAGTGAGGAGAAGTAAGCATGGAATGAGAAAAGGAAACAAAAATATGCGCAATGCGGTGTGAGTGACGAATGCACTTGGCTTGAGTGTTAATCGATGAGCTAGGCTGCGCGGA
+
AAAAA@3311A1EE1AGF1BFG0111A0FFG0GHFG1AGFCFH2DB1DB0A1/BCEA///BFF//AE/B0BEF/E0CB00B@121/////11B2/1>/?B21>B>><</////////1011/00//0<1?1110?111<1?111101..>011110000<0<000000///.:////.:..::000..-;:0/.-.-..0;;009;.;.////99/;9/-;-////9////---//:///;-9/------9
@M03495:530:000000000-LYBTV:1:1103:21219:11683 2:N:0:GCCCAGTG+AATTGCGG
ATATTTTGCCGTTGATAAACCAGGACTCAGGCTGGACCAAAGCTCACATGCTGACAGATCGGAAGAGCGTCGTGTAGGGAAAGAGTGACCGCAATTGTGTAGATCTCGGTGGTCGGCGGATCATTAAAAAAAAAAATCGGGAGAGGGCTGGGGGGGGAAGTAACATCGGTGGGAAGTATGCAGTAGTAGAACACGGAGCAGCAGCATAGCACATAGTCGTGTCATGTTCGATAAGGGTCGCTGTCGCATAG
+
DDCCDFFFFFCAGGGGGGGGGGHGHHHHHHHHHHGHHHHHHHHHHHHHHHHHHHHHHHHHHGGGGHHHGFGEEFGHHHGGHHHHHBF3BFEFCEFHHHHFGG444D4BF<<E/3>//</<//?1@?1?F1@DC-<-.0..--:.....;...-;--;-..00090:0.;...-90.900900000000;;00//.--.-.//../.:00000/00;90..../090000..0..00..9--...;..-..0
@M03495:530:000000000-LYBTV:1:1103:25730:11690 2:N:0:GCCCAGTG+AATTGCGG
ATATTTTGCCGTTGATAAACCAGTCCAAAGCTCACATGCTGACAGATCGGAAGAGCGTCGTGTAGGGAAAGAGTGTCCGCAATTGTGTAGATGTCGGGGGGCGGCGGATCATTGAAAAAAAAAAAAGAGAAAGGAGAGGTGTGGATGAGACAAGGCTCTGAGTTAGTTGTTGACAGGTAAGCTGGCGAATACCGTCAGAAAACCATACACACAGTCCTACAAGGCAATAATTGCTGTCGAGCCCATACATG
+
ABBBBBFFFFBAGGGGGGGGGGHHHHHHHHCFHHHH5FGFHGHGHHFFGDGGGEGGGGCEAA1FGHGHHHFGH@B5DFFGGE?B@FF243444441>/>@--:------:./9////:A--9-@--;...///...;.:/;/..////9//...../.:///9///;///..////.//9////..-9--.//.9...///./:.//.///...:////////....///////////..-.9..//.///
@M03495:530:000000000-LYBTV:1:1103:17674:11724 2:N:0:GCCCAGTG+AATTGCGG
ATATTTTGCCGTTGATAAACCACCCTCCCTGTGGTCGTTATCTTGCTCCTTCTGTCGTCAACGAATTTACTAATTCCAAAGCTCACATGCTGACAGATCGGAAGAGCGTCGTGTAGGGAAAGAGTGTCCGCAATTGTGTAGATCTCGGGGGGCGCCGGGTCATTTAGAAAAAAAAGAGGAAGAGGTGATGTTGGGTGATATGGGGTGGGAGATGGAGTGTAAGAAGAGATGTGCCAAGTCACGCGTGAGTA
+
EEEEEFFFFFDBGGGGGGGGGGGGGHHGGHHHHHHHGGGHHHHHHHHHHHHHHHHHGGGHGHGGGHHHHHHHHHHHHHHHHHHHHHHHHHHHHHHHHHHHGGGGHHHGGGGGGGHGHGHHGHHHGHGFHGGGGGHHHH=>2222@>F?/@F--<-----<-.1:1110<1<:-=-../9./....0.:<111<.-...1<1<<...---.../00:<B.111111:0./10111110.<111..<--..11
@M03495:530:000000000-LYBTV:1:1103:24383:11732 2:N:0:GCCCAGTG+AATTGCGG
ATATTTTGCCGTTGATAAACCAGCCTCCCTGTGGTCGTTATCTTGCTCCTTCTGTCGTCAACGAATTTACTAATTCCAAAGCTCACATGCTGACAGATCGGAAGAGCGTCGTGTAGGGAAAGAGTGTCCGCAATTGTGTAGAGCTCGGTGGGCGCCGTAGGATTTAAAAAAAAAAGAGGGTGAGCGGATGGGCGGCAAGGATGATTTACGTATGAGTGACGAGAAGAGTGCTGCGTTGGAGGGTAGTCGTG
+
EEEECFFFFFDBGGGGGGGGGGHHGHHHGHHHHHGHGGGHHHHHHHHHHHHHHHHHGGGHGHGGGHHHHHHHGHHHGHHHHHHHHHHHFHHHHHHHHHHHGGGGHHHGGGGFEHHHHGHHHHHHDG3FBDCGGFHHFF@2@222@2/@/?A//<--<-...0=101111<<<E--.</......0--9--...-----...<0011111./01/111011..-../0.1<11109..-.0/.-./<0<.9.
@M03495:530:000000000-LYBTV:1:1103:5771:11743 2:N:0:GCCCAGTG+AATTGCGG
ATATTTTGCCGTTGATAAACCAGGACTCAGGCTGGACCAAAGCTCACATGCTGACAGATCGGAAGAGCGTCGTGTAGGGAAAGAGTGTCCGCAATTGTGTAGAGATCGGTGGTGGGCGGATTAATAAAAAAAAAAAAACAAGAAGAAATGAAGAGGAAGCACCATGATATAATACGAAAGAATAGGCGAGTGCATACAGAGAATATAAAGGCTCGGTGACAGGCTAGAGTAACATAGAGGCAGGGAAGTCA
+
ABCCCFFFFFDAEGGGGGGGGGHGHHHHHHHHHHGHHHHGHHHHHHHHHHHHHHHHGGHHHGFGGHHGGGGE>EGHHHGFHHHHHBG4BGEEFEFFGDG243B3433/?<?EE/E//<////111?111<<@-@<-:-.:.////;/:0000009../..//..009;00;00;0.:..;;9///:/-:--./:////;///:///9////./.-:.;.//9.../.9///////////9...--...9//
@M03495:530:000000000-LYBTV:1:1103:10034:11769 2:N:0:GCCCAGTG+AATTGCGG
ATATTTTGCCGTTGATAAACCAGGACTCAGGCTGGACCAAAGCTCACATGCTGACAGATCGGAAGAGCGTCGTGTAGGGAAAGAGAGTCCGCAATTGTGTAGAATTCGGGGGAGGGCGGGGAAATAAATAAAAGAGAAAGGGCAAGCCTGGATAGGGCTGCATGGCAACAAAATCCACTACTGACACTTCAGAGTTGAACACGACTTAATGGTAAGACGCAAGATGAGTGAGTGGATGCGAGGAATATAGC
+
3AABAFF@DFDAEEFGGGBDCCGEDAFCFFFGHHFFCFHDHHHBGFE3GFFHFDGH3BGGFCFGDFCEEE1EEDCFHHE3EHFGG2?33BECE/E334BB434444B/B//@//<//>A---..00:000;0;0.//;//...;:.../:./099/.9...///.9//.;:../9//://;9/9/////:/9B////9;//.;--..////////9//.---;./9/;/;//;/.///.-.---.//;//9
@M03495:530:000000000-LYBTV:1:1103:15701:11791 2:N:0:GCCCAGTG+AATTGCGG
ATATTTTGCCGTTGATAAACCACCCTCCCTGTGGTCGTTATCTTGCTCCTTCTGTCGTCAACGAATTTACTAATTCCAAAGCTCACATGCTGACAGATCGGAAGAGCGTCGTGTAGGGAAAGAGTGTCCGCAATTGTGTAGATCTCGGGGGTGGGCGTGGCATTAAAAAAAAAAATAGAAAGGGTAACGGCGGGGAGAGAGGGAGAGTAGGGAGGAAGGAGAAGGAGGCGGTGAGAGGGAGAGAAGAGATA
+
3ABBCFFFFFCAFGGGGGGGGGGGGHHGGHHHHHHHGGGHHHHHGHHBFHHHHHHHGGGHGHGGGHHHHHHHHHHHFHHHHHHHHHHHGHHHHHHHHHGHGGGGGFEGGGGGGHGGHFFGHHFGHGBGGGCFCDFGHH2@>>22@2GF/>@----:-:--:/;0000:::B----.00;0;0...//0.--------..........0;90./.-9/....../..9..----..00.......::0;;00
@M03495:530:000000000-LYBTV:1:1103:22895:11810 2:N:0:GCCCAGTG+AATTGCGG
ATATTTTGCCGTTGATAAACCACCCTCCCTGTGGTCGTTATCTTGCTCCTTCTGTCGTCAACGAATTTACTAATTCCAAAGCTCACATGCTGACAGATCGGAAGAGCGTCGTGTAGGGAAAGAGTGTCCGCAATTGTGTAGAGCTCGGTGGGGGCCGGAGCATTAAAATAAAAAATAAGGAAACAAGAGAGTGGGTTGCAGGGGTGGTAGACAAAGCAGCATATGGAAAGAGACGTGAGCGCGGGATGTAG
+
CCCCCFFFFFEBGGGGGGGGGGGGGHHGGHHGHHGHGGGHHHGHHGHHHHHHHHHHGGGHGHGGGHHHHHHHHHHHGHGHHGHHHHHHHHHHHHHHHHHHGGGGFHHGGGGEGFGGHGFHHHFHFGDFFFGCGGGHGH22222>22?A?C//---<E----.01111110<<1<-.:1100/<//.//./.019<..-.00.--.--.1<1<1/://0//.11111100.//</.<<..:-----<..<11
@M03495:530:000000000-LYBTV:1:1103:5449:11816 2:N:0:GCCCAGTG+AATTGCGG
ATATTTTGCCGTTGATAAACCACCCTCCCTGTGGTCGTTATCTTGCTCCTTCTGTCGTCAACGAATTTACTAATTCCAAAGCTCACATGCTGACAGATCGGAAGAGCGTCGTGTAGGGAAAGAGTGTCCGCAATTGTGTAGATCTCGGGGGGCGCCGTGTCATTAAAACAAAAAAAAACGAAACGAGAGGAGAAGCACGCGACGTGATTAAGCTGGGAAATGAGCGACATCCAGTCAGCGTGTGGAAGCAA
+
BCCCDFFFFFDAGGGGGGGGGGGGGHHGGHHHHHGHGGGHHHHHHHHHHHHHHHHHGGGHGHGGFHHHHHHHHHHHHHHHHHHHHHHFHHHHHHHHHHHHGGGGGGHGGGGFGGHGHGHHHHHHDGDGFFGGGGGGHHHBGF2@220?/<A--;-----./00;0BBB0;.:.9:---.-9:.-....-.:.../00:--@----../0000:00/..0.000;0----.0:00000;0......0:/.0/
@M03495:530:000000000-LYBTV:1:1103:2384:11822 2:N:0:GCCCAGTG+AATTGCGG
ATATTTTGCCGTTGATAAACCACCCTCCCTGTGGTCGTTATCTTGCTCCTTCTGTCGTCAACGAATTTACTAATTCCAAAGGAGGAATATGTTGTTTTTGGAATTTAAGGTAATTGTTGGCTCTAGCTGCCATAGCAATGTCACAACCACTTCTTGCCCTCCAAAGCTCACATGCTGACAGATCGGAAGAGCGTCGTGTAGGGAAAGAGTGTCCGCAATTGTGTAGATCTCGGTGGTCGCCGGGGGCATAA
+
>AABCFFFFFCAGGGGGGGGGGGGGHHGGHHGHHHHGGGHGGHHGHHHHHHHHHHHGGGHGGGGGHHHHHHHHHHGHHHHGHGHG1FFGHGHHHHHHHGGGHFHHHHHHGGGGHHHHHHGHHFHHFGGHHHFHHHHHHGHHHGGHHGCFFHHHHHHHFHHHGHGFHHHGGHFFHHHHFHHHFHHHDGGDHHHGDGGFGGCGFFBCCFGH0C0C0.--9CFFFF/000000;;.:..;0@-.:-:----/09
@M03495:530:000000000-LYBTV:1:1103:21294:11830 2:N:0:GCCCAGTG+AATTGCGG
ATATTTTGCCGTTGATAAACCACCCTCCCTGTTCCAAAGCTCACATGCTGACAGATCGGAAGAGCGTCGTGTAGGGAAAGAGTGTCCGCAATTGTGGAGATCTCGGGGGGCGCCGGAGTATTAAAAAAAAAAAAAGAGAATAAAACAACGATCAGGAGGACAACACGCAGTGGTAGGCAGACCCATATTCTGAGAGTGGCAGTGCTTCCGTGGGAGAGCGACGATAGCATCGCGAGAAACTGTACCCGTAG
+
DDCDDFFFFFCBGGGGGGGGGGGGGHHGGHHHHHHHHHHHHHHHHHHHHHGHHHHHHHGGGGHHHGFGGGGGHHHGHHHHHHFHBFHFGGGGHHDG13/?3BBDEF/<@--<-<A;--./0<00:<B@FD<@A--..//0<00000<.<-....<00..../.....---<0/000.00.....<</000000000<0../9:000000.:99-.....--<--9<<FB00..<---.0/00:0000..-.
@M03495:530:000000000-LYBTV:1:1103:28602:11859 2:N:0:GCCCAGTG+AATTGCGG
ATATTTTGCCGTTGATAAACCAGGACTCAGGCTGGACCAAAGCTCACATGCTGACAGATCGGAAGAGCGTCGTGTAGGGAAAGAGTGTCCGCAATTGTGTAGATTTCGGTGGGCGGCGTATCATTAAAAACAAAAAATAATAGAAACTGTCACAGCGTGATGTCATCTATCGACACAGACGTCCATCTGTGTCCCGTGCCACACTAGCGCTTGGCGTGATGCTTGTGCCGAGTGTTCACCCTGCTCACTGA
+
BCABCFFFFFDAGGGGGGGGGGHGHHHHHHHHHHGHHHHHHHHHFHFHHHHHGHGFHFHHHGAGGHGHGGGGEEHHHHGHHHHGHBFBFFFGGGGHEFH??B444B4FE/EF/////>///011@11=>1.>GGGG?.0=000=00/00=00:0;:-.../0000000000..:.;/./9-:...00;0000000-:...//..;//;--..../-.-.//;///:://---..:/;///..9.9//////
@M03495:530:000000000-LYBTV:1:1103:4014:11862 2:N:0:GCCCAGTG+AATTGCGG
ATATTTTGCCGTTGATAAACCAGCTAATCCTGAAAAAAAAATCAAAGCTAAAAACTACAATGCTAAGACCACGATGTGACTGCTATCAAAGTTAGATATATATGTAAATTATTCATCTGTCAAATCCTAGAATTATATCATACCTGCTCCAGCAATCACGACCTGTAATGGTTTAGTGGGTTGTTCACTGTTTCTGAAAAATGAAGATAGTTGTCCAGCTTCCAAAAAGTTTATTGTGTTTTCTAGTGGAG
+
BCBBCFFFFFCCGGGGGGGGGGHHHHHHHHHHHHHHHGGGGHHFHGHEGGG5FGEHHFHHGHHHHHHHDBGHGGHGFGHHHHGHHHHHHGGGHHHHHHHHHHHGFHHFHFHHHHHHHHHHHHHFHHHHHHHHHHHHHEHHHHFGHHGGHHHHGHHHHFHGDCGGHHFHH@G?GHHHFFHHEFCDHHGGHHHHGGHHBF0GCGHGDGFHHGGFBCCGFHEBGCHB00CEABFGGGGG00/CFB;FC0;FFFG
@M03495:530:000000000-LYBTV:1:1103:2206:11877 2:N:0:GCCCAGTG+AATTGCGG
ATATTTTGCCGTTGATAAACCACCCTCCCTGTGGTCGTTATCTTGCTCCTTCTGTCGTCAACTAATTTACTAATTCCAAAGCTCACATGCTGACAGATCGGAAGAGCGTCGTGTAGGGAAAGAGTGTCCGCAATTGTGGAGATCTCGGAGGGGGCGAGATAATTAAGTAAAACAAAAATAGCAAAGCTAAAAATTGATAGGGATGCAATATCACATCAAGGTACCACAGATTATATGACTTGGACAAAAAA
+
AAABBFFFFFB2ECGGGGGGGGGGGHHGGGHFGHAGEEGHHDGGFDGFFHHGHHHHGGEGGFHHFGGHHHGHGHHHHHGFHEGGFGHFHHHFFGFHHHGHGGGGAHHGAFGGGHHGFFFFHHGH4B4BFEBFDGHF@D/@F222@@0//>//-<-----.00:0:;000=CG0C?C...000;0///0;00009900000/.;/9B////////9//////;9////..////;;/99/9//://BA.;.-
@M03495:530:000000000-LYBTV:1:1103:10363:11878 2:N:0:GCCCAGTG+AATTGCGG
ATATTTGCCGTTGAAAACCAGAACCATCCAAAGCTCACATGCTGACAGATCGGAAGAGCGTCGTGTAGGGAAAGAGTGTCCGCAATTGTGTAGATCTCGGTGGGCGGCGGATCATTTAAAAAAAAAAAAGCCATACAGACAGGAAACGCCATGTGGATAGTTACATGAAGACTTGCTTAATCACAACCATCAACATACCCGGAGTGGCCAGTCCGGTTAGAGGTGTCAGGGGAGGGAAGAGGTGGAATGTC
+
BBCCBFFFFCCCGGGGGGGGGGHHHHHHHGHHHHHHHHHHHHGHFHHHHHHHGGGGHHGGGGGGFA2GHGFHHHGHFG4BFE@E/EHHFH?4B44444BF/?/////>////>01=11<1=<CCC@--:...;00/000.//..:/;.--..0000//9/:///////:///;///9/:///////;:;//////9////.--9....././9/;--..;////.//://.;.:--...:../.../////
@M03495:530:000000000-LYBTV:1:1103:9298:11881 2:N:0:GCCCAGTG+AATTGCGG
ATATTTTGCCGTTGATAAACCAGCTAATCCTGAAAAAAAAATCAAAGCTAAAAACTACAATGCTAAGACCACGATGTGACTGCTATCAAAGTTAGATATATATGTAAATTATTCATCTGTCAAATCCTAGAATTATATCATACCTGCTCCAGCAATCACGACCTGTTAATGGTTTAGTGGGTTGTTCACTGTTTCTGAAAAATGAAGATAGTTGTCCAGCTTCCAAAAAGTTTATTGTGTTTTCTAGTGGG
+
AABBCFFFFFBAFGGGGGGGGGHHHHHHHHHHHHHHHGGGGHHHHHGHHGHHHHGHHHHHHHHHHHHHHHHHGGHGHGHGHHHHHHGHGHHHHHHHHHHHHGHHHHHHHHHHHHHHHGHHHHHHHHHHHHHHHHHHHGHHHHHHHHHFHHGHGHHHHGHGDGGGHHHH1@FGFFHHHFHFHDGGGHHHHHHHHHHHHBDHHGHHHCCGHHHHHHHHGFHHGGGGCC:EEEBFFGGFFGF;CFGGGGGFGG.
@M03495:530:000000000-LYBTV:1:1103:4193:11882 2:N:0:GCCCAGTG+AATTGCGG
ATATTTTGCCGTTGATAAACCACCCTCCCTGTGGTCGTTATCTTGCTCCTTCTGTCGTCAACGAATTTACTAATTCCAAAGCTCACATGCTGACAGATCGGAAGAGCGTCGTGTAGGGAAAGAGTGTCCGCAATTGTGTAGATCTCGGTGGTCGCCGGATCATTAAAAAAAAAAAAGTGTTGATATGACGGGAGGAGGCGTTGTACGAGAGCATGCTGGGGTGGTCTTCGGAGACTGTAGGTCGGTGTGTG
+
ABBBCFFFFFCAGGGGGGGGGGGGGHHGGHHHHHHHGGGHHHHHHGHHHHHHHHHHGGGHGHGGGHHHGHHHHHHHHHHHHHHHGHHHHGHHGHHHGHHHGGGGFHHGGGGGGHHGHGFHEHHBBGDGHGGGGGGFGH@DG22>@2@F<EC<1>/><--.-<=D00000::-;--:.0000.0000000;--.:-....-.--.//....-.//:////.-.;-.////...9-.////////;--9...9
@M03495:530:000000000-LYBTV:1:1103:15625:11892 2:N:0:GCCCAGTG+AATTGCGG
ATATTTTGCCGTTGATAAACCAGCTAATCCTGAAAAAAAAATCAAAGCTAAAAACTACAATGCTAAGACCACGATGTGACTGCTATCAAAGTTAGATATATATGTAAATTATTCATCTGTCAAATCCTAGAATTATATCATACCTGCTCCAGCAATCACGACCTGTAATGGTTTAGTGGGTTGTTCACTGTTTCTGAAAAATGAAGATAGTTGTCCAGCTTCCAAAAAGTTTATTGTGTTTTCTAGTGGAG
+
AB@BBFFFFFBBGGGGGGGGGGHHGHHGHHDGHHHHHGGGGHHHHHHGHHHHHGGHHHGHHHHHHHHHHHHHGGHGEGHFGDEGHFFGHFHGHHGHFHHHHHHHGHHHHHHHHHHHHGHHHHHHHHHHHHGGFHHHHHHHHHHFGF0GHFHHHHFGHHHGGGGGHHFBF@1??FGF<10C<FDFHHGHHGGHGGFHFHHHGGHHFHHHHCCGHG0CFHFHFHGF00.EGFFGGGGGFFCFGGFGFGBFFBC
@M03495:530:000000000-LYBTV:1:1103:11547:11904 2:N:0:GCCCAGTG+AATTGCGG
ATATTTTGCCGTTGATAAACCAGGACTCAGGCTGGACCAAAGCTCACATGCTGACAGATCGGAAGAGCGTCGTGTAGGGAAAGAGTGTCCGCAATTGTGTAGATCTCGGGGGTCGGCGGATCATTAAAAAAAAAAAATAAAGAGGACTAGATGGTATGGTACATATAAAGTAAATACACGTACGTGTAATGACTCTATATGCCTCCTGAAATAGATAGTAACTAAAAACGCATGTATCACAGCTGCCTGGA
+
BCBCBFFFFFCAGGGGGGGGGGHGHHHHHHHHHHGHHHHHHHHHHHHHHHHGHHHHHFHHHGEGGHHHGGGEEEHHHHGFHHHHHFG4FGGFGGFHHHBB?3444DDEC/<B//////---<.0==0==0C-;@@--.00000/.../;000000000/00;09;:0090000009000.9/.-////00000000000000000./000000000;09009000000.---..90000:009000.00./
@M03495:530:000000000-LYBTV:1:1103:24036:11908 2:N:0:GCCCAGTG+AATTGCGG
ATATTTTGCCGTTGATAAACCAGTCAGGAGTCCAAAGCTCACATGCTGACAGATCGGAAGAGCGTCGTGTAGGGAAAGAGTGTCCGCAATTGTGTAGATCTCGGGGGTGGCCGGGTCATTAAAAAAAAAAAAAAAGTGGGCGGCAGGAGGCAGGGGAGTACGAAGCAATATGGCTGCAGGGTATAGCATGCAGGTCGCTAGTCGTGAGTAGAGGCAGGAGATAGGGGACAGTGTTACGAGACTCGTGAGAT
+
CCDEEFFFFFEBGGGGGGGGGGHHHHHHHGHHHHHHHHHHHHHHHHHHHHHHHHHHGGGGHHHGEGGEGFHGHGHHHHGHGH@FHGGGGGHHBFCEBF44BBFF//@//<00/////01?11?=FFGCFF@---<.010..------......---.9</1...<-0<01111./../0.-//01<11:0001..0--<.<01.../.11111:...<.../11/...-..0:1111.<.<.00.../.11
@M03495:530:000000000-LYBTV:1:1103:17808:11914 2:N:0:GCCCAGTG+AATTGCGG
ATATTTTGCCGTTGATAAACCACCCTCCCTGTGGTCGTTATCTTGCTCCTTCTGTCGTCAACGAATTTACTAATTCCAAAGCTCACATGCTGACAGATCGGAAGAGCGTCGTGTAGGGAAAGAGTGTCCGCAATTGTGTAGATCTCGGTGGGCGCCGGGTTATGAAAAAAAAAAAAAAGAATAGCTCACTGTGTGAGTTGAATACATATGGAAAGTAAGAGATGTAGGCAAAGTATGAGTACTACTAGACG
+
BCCCCFFFFFDBGGGGGGGGGGGGGHHGGHHHHHGHGGGHHHHHHHHHHHHHHHHHGGGHGHGGGHHHHHHHHHHHHHHHHHHHHHHHHHHHGHHHHHHHGGGGHHHGGGGGGGHFHGHHHHHHFG?GFDGCGGHHFF@2@2222>FF/<A//>--<--...<0000=<;-------:...0000000090000.0000000000000000000.000090/0900;000../90:0000000009000;.
@M03495:530:000000000-LYBTV:1:1103:19421:11976 2:N:0:GCCCAGTG+AATTGCGG
ATATTTTGCCGTTGATAAACCACCCTCCCTGTGGTCGTTATCTTGCTCCTTCTGTCGTCAACGAATTTACTAATCCAAAGCTCACATGCTGACAGATCGGAAGAGCGTCGTGTAGGGAAAGAGTGTCCGCAATTGTGTAGATCTCGGTGGGCGGCGGAGCATTAAAAAAAAAAACAAGAAAGGACAGCCGATTGACGGAGACAGAGAGCAAACTATAAGCGTCGAATATAAGGTGCAGGTACAGGACAGAC
+
CCCCCFFFFFDBGGGGGGGGGGGGGHHGGHHHHHHHGGGHHHHHGHHHHHHHHHHHGGGHGHGGGHHHHHHHHHHHHHHHHHHHHHHHHHHHHHHHHHHGGGGHHHGGGGEFFFHHGGHHHHH?F3DDDFGGGHHGHCDD222D2@C/?///<-<A---<.01111<<-9-@=;...////0././...9--..0:.-..-./////..0/:.01:B1109..<-.<.<111010001:.1111/../.:.
@M03495:530:000000000-LYBTV:1:1103:23874:11990 2:N:0:GCCCAGTG+AATTGCGG
ATATTTTGCCGATGATAAACCAGCTAATCCTGAAAAAAAAATCAAAGCTAAAAACTACAATGCTAAGACCACGATGTGACTGCTATCAAAGTTAGATATATATGTAAATTATTCATCTGTCAAATCCTAGAATTATATCATACCTGCTCCAGCAATCACGCCCTGTAATGGTTTAGTGGGTTGTTCACTGTTTCTGAAAAATGAAGATAGTTGTCCAGCTTCCAAAAAGTTTATTGTGTTTTCTAGTGGAG
+
>A1>A33DDD@1A11B3GBGGG001F1GE3E1111BG0AE/01A1B1BBA1FGE/A1G11DAA222111B0/?>/?012F21F1G@GH2GF1FB2GHHE@@FFB2FB2FGG>FGHD221BBG2B211>FDG12>B2B2>2>21<>F0<1111@FG1<11/0/>/<1?F11111<F111><CF><F1<F0DDF0DFG0=00.CFBDHHHHGHFFC;C:CFCC0:C00..9BFFGGGGF0;;F/BFGGGF?B9
@M03495:530:000000000-LYBTV:1:1103:16514:12012 2:N:0:GCCCAGTG+AATTGCGG
ATATTTTGCCGTTGATAAACCAGCTAATCCTGATACAAAAATCAAAGCTAAAAACTACAATGCTAAGACCACGATGAGAAAGCTATCAAAGTTAGATATATATGTAAATTATTCATCTGTCAAATCCTAAAATTATATAATACTTGAAACAGCTATCATGACCTGTAATAGTTTAGTGTGATGTTCACTGTTTCTGTAAAATGAAGATAGTTGTCCAGGTGCTATAAAGTTTTTTGTGTTTATTATGGTAG
+
AAAAAFB311A1A11AF31BBAF0A1D31FG111211A10001BF1101BD11B/A11BB111AB21BEF0/BA/A11D111BBF20F211@2F21@F2F22FGFFHF22B22BF22FDDFB21B11BB1>1BBGGHG22B2122B1B11000112022>2B110B22B2B22221B1211@@2222F21221@2111@<BF11<<1?D1F11>11110<11111<11<<D00<C@C//:/00;C00:0;0
@M03495:530:000000000-LYBTV:1:1103:18264:12023 2:N:0:GCCCAGTG+AATTGCGG
ATATTTTGCCGTTGATAAACCAGGGACTCAGGCTGGACCAAAGCTCACATGCTGACAGATCGGAAGAGCGTCGTGTAGGGAAAGAGTGTCCGCAATTGTGTAGATCTCGGTGGGGGGCGGGTCATTAAAAAAAAAAAAAATGAAGATGAAAGATGGGGGGGTGTAACACAAATGTATAAAAATGGTCGAGGAAAATGTTCAGCTGTCCACGGTCGAGATGGATGAGCCGGAGGAGTATGAGCAGATCATAT
+
BCBBCFFFFFCBGGGGGGGGGGHGGGGHHHHHHHHGGHHHHHHHHHHHHHHHHHHHHHHHGHGGGGHHHGGGGEEGHHGGHHGHFHBF@FGGGGGGHHHE243?4444B?/E////-<<--<-<<111:BFFFF;A@-9-.0111<11<111/0<0..-----90111<...11111<1110.0011-<---/:/10111111101001<.-..---..00/100:0/---9-..//1<1<00//000111
@M03495:530:000000000-LYBTV:1:1103:18904:12033 2:N:0:GCCCAGTG+AATTGCGG
ATATTTTGCCGTTGATAAACCAGCTAATCCTGAAAAAAAAATCAAAGCTAAAAACTACAATGCTAAGACCACGATGTGACTGCTATCAAAGTTAGATATATATGTAAATTATTCATCTGTCAAATCCTAGAATTATATCATACCTGCTCCAGCAATCACGACCTGTAATGGTTTAGTGGGTTGTTCACTGTTTCTGAAAAATGAAGATAGTTGTCCAGCTTCCAAAAAGTTTATTGTGTTTTCTAGTGGAG
+
ABBCBFFFFFCAGCGGGGGGGGHHHHHHHHHHHHHHHGGGGHHHHHGFHGHBHHGHGHHHGHHHGHHHHGHHGGHGGFHHHHFHHGFHHHHHHHHGHHHHFHHHFGHHHHHHHHHHHHHHHHHHHHHHHHHHHHHHHHHHHHHFHHFHHHHGHHHHHHHG?DGGHHE1GGH?FHHFFGHHGGGGHHHHHFDGGHFBGGDGFFHHHHGHHHGBGHHBFGFFCCGBFFHAFGGGGGGGGGFFFGFGFFB0CFE
@M03495:530:000000000-LYBTV:1:1103:18974:12038 2:N:0:GCCCAGTG+AATTGCGG
ATATTTTGCCGTTGATAAACCAGTCTCCAAAGCTCACATGCTGACAGATCGGAAGAGCGTCGTGTAGGGAAAGAGTGTCCGCAATTGTGTAGATCTCGGGGGTGGGCGGGTCCTTAAAAAAAAAAAAAGGATTCAGATATGCACGAGAGCGCGACGCGTCAGACTATATAGATCAGAATCCCCGCCTAGCCGAACAACGCGGGCAACATATGCTGCACCAACCTCCACAGTGTTCCAACTGAGAGGGTGTA
+
CCCCCFFFFFCBGGGGGGGGGGHHHHHHHHCHHHHHHHFHHHHHHHHGHHHGGGGGHHGFGFEEFGGHGHHHGHHGHEFFGGG/EGH4G2BF44@B41?/>E</<<F//-<<.<D000=D@@?-9---../000000;;09000.9-99.--::-;--:-9.000000;:0:0000009000.--9.;90/.----/.-9-----...90000:00/0/....;/.//0.0000;0009//0099....;0
@M03495:530:000000000-LYBTV:1:1103:14724:12042 2:N:0:GCCCAGTG+AATTGCGG
ATATTTTGCCGTTGATAAACCAGGATCAGGTGGACCAAAGCTCACATGCTGACAGATCGGAAGAGCGTCGTGTAGGGAAAGAGTGTCCGCAATTGTGTAGATCTCGGTGGGGGCCGGATCATTAAAAAAAAAAAGATAGAAAGACTGAGGGGAAGCGGGGGCAGTATCAAGCGGGGGAGGCGGCTAGTATAGGTATGGTAATAAGACTGGAAGAGACATAGAATGCAGGAGATGTTATAGATGTATGTGTG
+
CCCCCFFFFFDCGGGGGGGGGGHGHHHHHHHHGHHHHHHHHHHHHHHHHHHHHHHHHHHGGGGHHHGGGGEEBGHHGHHHHHHBFBBGFGGGGHHGH?4F444B?FF>E/////<///<<0GG11FBFCGGCGG..0000000//0000:.<..<.-------9/0000000.-------.----<.0000000000/00000:00000./0/.:///000000:000..../0000<0:0:0<000000<
@M03495:530:000000000-LYBTV:1:1103:21070:12042 2:N:0:GCCCAGTG+AATTGCGG
ATATTTTGCCGTTGATAAACCAAAGCTCACATGCTGACAGATCGGAAGAGCGTCGTGTAGGGAAAGAGTGTCCGCAATTGTGTAGATCTCGGGGGGCGCCGGAGCATTAAAAAAAAAAAAAGGAAAAAAGATCGCAGGCGCGATGAGAGTCTACAACATAAGATTTAACTAAGTGTGTGACGGAACTGACAGTAGACAGTATAGAACTCACTCGTATCGCACCAGACAGGGTCTGGAACAGCGTACAGAGC
+
CCCCCFFFFFDAGGGGGGGGGGHHHHHHHHHHHHHHGHHHHHHHGGGGHHHGGGGGGHHGHGHHHHHHBFDDFEGGGGHHHE2@GD44FFGF/>E----::---990;0;;CFFFABAF;-..///:.-..00..9.9.-----.00:0000:0B0:.:000000000000000000..00.-..-:0000;000000/0000;00000000:.:./.:..--.:..//..:////000//.-:.:90;//
@M03495:530:000000000-LYBTV:1:1103:22567:12081 2:N:0:GCCCAGTG+AATTGCGG
ATATTTTGCCGTTGATAAACCAGCTAATCCTGAAAAAAAAATCAAAGCTAAAAACTACAATGCTAAGACCACGATGTGACTGCTATCAAAGTTAGATATATATGTAAATTATTCATCTGTCAAATCCTAGAATTATATCATACCTGCTCCAGCAATCACGACCTGTAATGGTTTAGTGGGTTGTTCACTGTTTCTGAAAAATGAAGATAGTTGTCCAGCTTCCAAAAAGTTTATTGTGTTTTCTAGTGGAG
+
AABBCFFFFFCBGGGGGGGGGGHHHHHHHHHHHCHHHGGGGHHFHFHGHHHHGHGHHHHHHHHHGHHHHGHHGGHGHHHHGH3GFHGHHHHHHHHHHHHHHHHHGHHHHHHHHHHHHHHHHGHHGGHHHHHHHHHHHHHHHHGHHHGFHGHFFGGHHHHGDGCGHHH1@@FFGHHHHFHHGFGGHHGHHHHHHHHHHHHHHHHEHHBHHGFGHFHFHFFEGHGFHGH?DFFFGGGGGGFGGFFF00BFABE
@M03495:530:000000000-LYBTV:1:1103:26113:12084 2:N:0:GCCCAGTG+AATTGCGG
ATATTTTGCCGTTGATAAACCACCCTCCAAAGCTCACATGCTGACAGATCGGAAGAGCGTCGTGTAGGGAAAGAGTGTCCGCAATTGTGTAGATCTCGGGGGGCGCCGTGTCATTAAAAAAAAAAATATACTAAAATAGGCATGTGAAGTACCTCGTATTCGAAAAAATGCAATCATGAGCGATGCTATCATCCGCACCTCATTATACACGCCTTCTCCATGCTACAGAAACTATCACGGTAGACCATTGT
+
DDDDDFFFFFCBEGGGGGGGGGGGGHHGHHHHHHHHHHHHHHHHHHHHHHHDGGGGHFFEFFEEAGHHGGGHHHHEGBBFEGGGGHDFFC4F44B4F1F/>@--<-----.<000:0<BFF;DCFD.00<000000000<000.<00<0<00000...<0</<.9-.9.000:000000<0--<<.00</0000..---/.000000000.-...00000<0000000000<000000.....0:0/0<0<
@M03495:530:000000000-LYBTV:1:1103:11711:12093 2:N:0:GCCCAGTG+AATTGCGG
ATATTTTGCCGTTGATAAACCAGCTAATCCTGAAAAAAAAATCAAAGCTCATATGCTGACAGATCGGAAGAGCGTCGTGTAGGGAAAGAGTGTCCGCAATTGTGTAGATCTCGGTGGTCGCCGTATCATTAAAAAAAAAAAAAAAAAGTGAGGAGGAGAGGATGGGGGACTGGTAGAAAAAGGAAAGCACGAATGTAGAAGAGAGGTTCTGAAATAGAGTGGAGGTGAGGCTGAGAAATAGAGTGGAGACA
+
ABBBCFFFFFCCGGGGGGGGGGHHHHHHHHHHHHHHHGGGGHHHHHHHHHHHHHHHHHHHHHHHHHGGGGHHHGGGGGGFGHHGHHHHHHBG?FGGGGGGHHHH2BD444BBFF?CF/2<//>//<<F1?1DG1??C-C@<------.9000.09..9...;/0...---...000:00/.:.///./0/-...0;090000./..0/0:00009000000.0..:.99..;..;00000;00;0.0.0./
@M03495:530:000000000-LYBTV:1:1103:18316:12103 2:N:0:GCCCAGTG+AATTGCGG
ATATTTTGCCGTTGATAAACCAGCTAATCCTGAAAAAAAAATCAAAGCTAAAAACTACAATGCTAAGACCACGATGTGACTGCTATCAAAGTTAGATATATATGTAAATTATTCATCTGTCAAATCCTAGAATTATATCATACCTGCTCCAGCAATCACGACCTGTAATGGTTTAGTGGGTTGTTCACTGTTTCTGAAAAATGAAGATAGTTGTCCAGCTTCCAAAAAGTTTATTGTGTTTTCTAGTGGAG
+
AAAABFFFFFB>EAGGGFGGGGHHHHHHGHHHHHGFCEEEGHGHFHHEHFGFFHCFHHHHGHHHHHHHHGHHGGEGFHHEGHGHHHHGGEGHGHHHHHHHFHHHBGHHHHHHHHGHHHFHHHHHHHHHHHHHHHHHHHHGHHHBGHFFHFHHHHHHGHHGGGGGHHGHDFGFFGHHHHGHGGCDHFHFGGGHHHHHGDDFHHHHHFGHHHHHFFGFHHGFFB:CHHFEFBBFFGGGFFGFGGFGGGGGFGF
@M03495:530:000000000-LYBTV:1:1103:16646:12111 2:N:0:GCCCAGTG+AATTGCGG
ATATTTTGCCGTTGATAAACCAGGATCAGGTGGACCAAAGCTCACATGCTGACAGATCGGAAGAGCGTCGTGTAGGGAAAGAGTGTCCGCAATTGTGTAGATCTCGGTGGGCGCCGGATCATTAAAAAAAAAAAAAAAAAGTAGAGAAGGGAAGGGGGGATAGTGAGAAAAATAAGACATGATGAACACTTCGGATGTATACGGTGTGGATGGAGGGAGAGAGACGTATTGAGCCATGAATACTACACTAT
+
BCBCCFFFFFDBGGGGGGGGGGHGHHHHHHGHGHHHHHHHHHHHHHHGHHHHHHHHGHHGGGGHHHGFGGEEFGHHGHHHHHHBFBGHGGGGGHHGGC43444?40F/E?//>/////?<0>>22@GGCGGCC<<:----.0000000/......:----9/009;0000/..00000/000000000/0;0...;-000009./...:000://.-....9../...000009//9000000:000/0/0
@M03495:530:000000000-LYBTV:1:1103:10813:12133 2:N:0:GCCCAGTG+AATTGCGG
ATATTTTGCCGTTGATAAACCAGAACCATCCAAAGCTCACATGCTGACAGATCGGAAGAGCGTCGTGTAGGGAAAGAGTGTCCGCAATTGTGTAGATCTCGGGGGTCGCCGTATCATTAAAAAAAAAAAAGAAGAAAAGTGGGAAAGAGAGGGGGACGTGAGAGAGAAAGCGTAAGAGAGAGACGGCATACAAGCGCAGGATGACTGGGGGAGTGGGCACAATGGGAGAAGAGGAAAACGTGAGTGGTGGG
+
CCCCDFFFFFDBGGGGGGGGGGHHHHHHHHHHHHHHHHHHHHHHHHHHHHGHHHGGGGHGHGGGGEEBFGHGHHHHHHDFBFGGGGGGHHGH2B@4@4FFGF/>@//<////<00?1?11DDFCGG?<@:.../0////000:.0../;/...-----....00..9000/;....00/..9.;..---0000:..----:000000..---9....././/000./...:0...;://-....00;0A.-
@M03495:530:000000000-LYBTV:1:1103:23866:12135 2:N:0:GCCCAGTG+AATTGCGG
ATATTTTGCCGTTGATAAACCAAAGCTCACATGCTGACAGATCGGAAGAGCGTCGTGTAGGGAAAGAGTGTCCGCAATTGTGTAGATCTCGGTGGTCGCCGTATCATTAAAAAAAAAAATTAGACAGAATAGGCGGCGAGAGCGGACGGGCCGCAGGAAAAACGAGACGCCGGCGAGCAGGTGGGGGCGTGCCAAGCGTCCATGGACCGATGGGACTAGCTGCTGGAGTACGCGTAGCATCTTGATCGGTG
+
CCDCCFFFFFEBGGGGGGGGGGHHGHHHHHADBFGHFHHHHHHHGGGGHHHGGGGGGHHGHGHHHHHH5B5DGGGGGGFHGD24@44B@4?F1?E13//>>//0B44B4BFFFGGCCC@011?11101111111---:----.-9------------.///..-.....----9-----/..0.---<-<-..10.<...-.11/00/<-<.../<./:/100000.:0:1<.-<--.<10111111...9
@M03495:530:000000000-LYBTV:1:1103:8221:12136 2:N:0:GCCCAGTG+AATTGCGG
ATATTTTGCCGTTGATAAACCAGGGCGGCACCAAAGCTCACATGCTGACAGATCGGAAGAGCGTCGTGTAGGGAAAGAGTGTCCGCAATTGTGTAGATCTCGGGGGGGGCCGTGTCATTAAAAAAAAAAAAAGTATAAAAAGCAGAAAATAGGGCGTGAAGTGGAAGCCACCATTACACGGAATAACCATCCAGTACAGTAAACTGAATGGTGCAGACAGGAAAAGAAGATATAGCGAACAAGTAAATGAG
+
BBABCFFFFFCBGGGGGGGGGGHGGGGEGGGGHFHHHHHHHHHGHHHGHHHHHHHGGGGHHHGGGGGGFGHHGHGHHHHBG?FGGGGGGHHHHEFGF44F?G//>C--<-<9--::<BB0<BBFFF@DBFF-.<0:00000..0///0/0000</-9-..000000/../:..0::000.--..00<0000.<0:0000000000000<00000000.//..////.</0000:<0-----//000000<0
@M03495:530:000000000-LYBTV:1:1103:12973:12139 2:N:0:GCCCAGTG+AATTGCGG
ATATTTTGCCGTTGATAAACCACCCTCCCTGTGGTCGTTATCTTGCTCCTTCTGTCGTCAACGAATTTACTAATTCCAAAGCTCACATGCTGACAGATCGGAAGAGCGTCGTGTAGGGAAAGAGTGTCCGCAATTGTGTAGATCTCGGGGGGGGCCGGATCATTAAAAAAAAAAAAGCACTAAGAAAAGATAAGGGATAGCTGGCACAAAGAGCGCGGTGACGCAGCATGATAAAGTACAGGGTGTTGCAA
+
ABBBBFFFFFBBGGGGGGGGGGGGGHHGGHHHHGGHGGGHHHHHHHHHHHGHHHHGGGGHGHGGEHHHFHHHHHHHGFHHHHHHHHHHHHHHHHHHHHHHGGGGHHHGGGGGGFGGHGHHGHHHFGB?FDG@DGHH>FFGG22@22@F/>---;9-;--.;99B////;;B;ACF-../.://9;//.9.///9/....////.9./...//..----:-./..---.///;///;//////...9../9/
@M03495:530:000000000-LYBTV:1:1103:6364:12140 2:N:0:GCCCAGTG+AATTGCGG
ATATTTTGCCGTTGATAAACCACCCTCCCTGTGGTCGTTATCTTGCTCCTTCTATCGTCAACGAATTTACTAATTCCAAAGCTCACATGCTGACAGATCGGAAGAGCGTCGTGTAGGGAAAGAGTGTCCGCAATTGTGTAGATCTGGGGGGTCGCCGGGTCATTAAAATAAAAAAAACTAGAACACGTATCACATAAGTGAGAAGTGAGTATGCAGTTGAGTGGAAAGGACAAGTGAAAGATGCTAATCAC
+
BBBBBFFFFFBAFGGGGGGGGGGGGHHGGHGHHHFHGGGHHHHHHHHHFHHHHHHHDHHHGHGGGHHHGGHHGHHHHHHHHGHHHHHHHHHGHHHHEGHHGGGGGHHGGGGGGHHHHFHGFGFFGH3FGGGGGGGH2G@2>>2>>2@F//A-.--.9--.-;//:/;B////9;---./9;////..;;/:///////////;////;////;///9//;/;/.//9.......://:9/9;/////////
@M03495:530:000000000-LYBTV:1:1103:28181:12146 2:N:0:GCCCAGTG+AATTGCGG
AAATTTTTTCGTTTTGTAACAAAAAGATCCCTCCTCGAAAATATGTTTTGCGGCTGGTGGGCGAAAGCCCGCACGCTGTTTGTAGGGAATCGCGGCGTGCGGGGCAATAGTATACACAAATTTAAAGATCTCTCTTGGCGGCCGTCGCTCCCCATGAATTCATGCGATAACATTCCTCGCCCATCCTTTAACCACTCTCATCCGCTCATTCACTCTTTACTTTGTATGCTTCCACTCTCGTTCTCTCCTGC
+
1>1>>D3@A11B1111A333110000011A010000A/0//1122222001//A///00////////0B//>/>/////1100221/00010/<//<////<A---./00=000000:;.00000;000000000000/---------9;-----//9/9//9//--9--////99//-----/9-/////9//-9//9////:-9-;/99//;////9/////99/;;//////////-;---////9/9
@M03495:530:000000000-LYBTV:1:1103:13095:12155 2:N:0:GCCCAGTG+AATTGCGG
ATATTTTGCCGTTGATAAACCAGCTAATCCTGAAAAAAAAATCAAAGCTAAAAACTACAATGCTAAGACCACGATGTGACTGCTATCAAAGTTAGATATATATGTAAATTATTCATCTGTCAAATCCTAGAATTATATCATACCTGCTCCAGCAATCACGACCTGTAATGGTTTAGTGGGTTGTTCACTGTTTCTGAAAAATGAAGATAGTTGTCCAGCTTCCAAAAAGTTTATTGTGTTTTCTAGTGGAG
+
3AABBFFFFFCAGGGGGGGGGGHHHGHHHHHHHHHHHGGGGHHGHHFHHHHHHHGHHHHHHHHHHHHHHHHHGGHGCGHHHGFHHHHHHHGFFHHHHHHHGHHHGHHHHGHHHHHHHHHHHFHHHGHHHHHGHHHHHHHHHHHGHHHHGHHHFGHHGHHGGGGGHHHHHFGFGHHHFGFHCFFGHHHHHHHHHHHHHEHGHHHFDFHHHHHFHHHHHHGFFHHGGHHEEFGGGGGGFFFFFGGBCFGFFFA
@M03495:530:000000000-LYBTV:1:1103:13438:12177 2:N:0:GCCCAGTG+AATTGCGG
ATATTTTGCCGTTGATAAACCAGGGACTCAGGCTGGACCAAAGCTCACATGCTGACAGATCGGAAGAGCGTCGTGTAGGGAAAGAGTGTCCGCAATTGTGTAGATCTCGGTGGTCGGCGGATCATTAAAAAAAAAAAAAAAGGAGACACAGGGGGTATGGATGAATAGAAAGAGTAGGAGACGAGAGATGATGGAGATGGAAAGTGGGGATGAAATGTATGTAGAGGGATAGAGTGAGAGCTGTGGCTCGG
+
BCCDCFFFFFCBGGGGGGGGGGHGGGGHHHHHHHHGFGHHHHHHHHHHHHHHHHHHHHHHHHGGGGHHHGEEGEGHHHHGHHHHHHBF@BGGGGGGHHHH2BF44BB4BF/?A/3</<>///<01=1=1FG?C-<<:----../...//<...9--.0</110011101110//11100/...--.-.101110//:/00/00.110.-.<<011:1111111111/..//011<<1010<001//..0--
@M03495:530:000000000-LYBTV:1:1103:21439:12223 2:N:0:GCCCAGTG+AATTTCGG
ATATTTTGCCGTTGATAAACCAGGACTCAGGCTGGACCAAAGCTCACATGCTGACAGATCGGAAGAGCGTCGTGTAGGGAAAGAGTGTCCGAAATTGTGTAGATCTCGGTGGGCGGCGGATCATTAAAAAAAAAAAAACAGTATATGCAGGTGGGGTGCTATATACGCATCAAAATACAGCATGTACTGGGATATCGTGTCGCTCCAGGCGTCAGTGAGATTCGTGCACGAAGAAGCACTTGTCGGGTGGA
+
BCCCCFFFFFCBGGGGGGGGGGHGHHHHHHHHHHGHHHHHHHGHHHHHHHHHHGHHHGHHHGGGGHHHGFGGFGHHGHGFGHHFHBF4FGGGGFHBGHH2D344B44??/<E</>/<//--->F><11D0CC@C@---../11:111111..0.--.-.0<:1111..<.900:00000:0<1011111<..</11./../....<00/.-.-..111011<1./...0.....:/00/00:10<--.--.
@M03495:530:000000000-LYBTV:1:1103:28620:12232 2:N:0:GCCCAGTG+AATTGCGG
ATATTTTGCCGTTGATAAACCACCCTCCCTGTGGTCGTTATCTTGCTCCTTCTGTCGTCAACGAATTTACTAATTCCAAAGCTCACATGCTGACAGATCGGAAGAGCGTCGTGTAGGGAAAGAGTGCCCGCAATTGTGGAGATGTTGGTGGGCGGCGGGCCATTAAAAGAAACAAAAAGCGTCTTGTAGGGACAGCGCGTACTGCTGTGTGAGGTAGTCCGCTCATGCGTACGCGTTCTCGCGAGTGTCGT
+
?ABBBFFFFFBBGCGGGGGFCGGGCEDEFHHHHGHHCGGDHHHHHFFFFGFHHHHDGGAGGFEGFHHHBGHEHHHH5FGFHHHB@334FEFHBGFHEGHHGGGGGFFEEEGEG??FGF3FGFBFBG332?<CGGFG@2/2/22@11<//<<//---:----./;000;0.;:9/.;.....:;.;/////./....9-;9-9.////;//.//.9////9.-.-.///...--.---;./..-;--./9.;
@M03495:530:000000000-LYBTV:1:1103:19804:12235 2:N:0:GCCCAGTG+AATTGCGG
ATATTTTGCCGTTGATAAACCAAAGCTCACATGCTGACAGATCGGAAGAGCGTCGTGTAGGGAAAGAGTGTCCGCAATTGTGTAGATCTCGGTGGGCGGCGGATCATTAAAAAAAAAAAAAAAATAAGGTTAATGCGGAGGTGTGTTGCAGAGAGTTTGATAAGTAGTTGACGATTACAGCTACGGAGAGAATAATGAGGAGTGGGTGCAGGATCGGCGTATACGAAAAGCGCACTGGTCTACGTTATTGG
+
EEEEEFFFFFCBGGGGGGGGGGHHHHHHHHHHHHHHGHHHHHHHGGGGHGHGGGGGGHHGGGHHHHHHDFDDGGGGGGHHHFB43444@BGF1EF//>/<B////0?@11?FFFC@-<A@---<.0110101:1119<---<.0.<<<1001./.011111:1<111<1<10....90100010....-..00111:1:/0./.....<01:.0:..---9.01....-/..---<//:1111..//.110
@M03495:530:000000000-LYBTV:1:1103:20965:12240 2:N:0:GCCCAGTG+AATTGCGG
ATATTTTGCCGTTGATAAACCACCCTCCCTGTGGTCGTTATCTTGCTCCTTCTGTCGTCAACGAATTTACTAATTCCAAAGCTCACATGCTGACAGATCGGAAGAGCGTCGTGTAGGGAAAGAGTGTCCGCAATTGTGTAGATCTCGGTGGGGGGCGGGTCATTAAAAAAAAAAAATAGGGAACAGCAAGGCGGTCGGGTGGTGTAGGTGAGAGTATGTGGCGTGTATTGTAGGCGAAGATGTGGAGATAG
+
DDDDDFFFFFDBGGGGGGGGGGGGGHHGGHHHHHGHGGGHHHHHHFHHHHHHHHHHGGGHGHGGGHHHHHHHHHHHHHHHHHHHHHHHHHHHHHHHHHHHGGGGGHFGGGGGGGHGHGHHHHHHFH3FGDGGGGHF@G@FG222>2@F/?///------9-.<BB0:00-<---<-.000./..//:///..-------<--..9000000.0<0000000.-.-./00000000----.000000.0/00
@M03495:530:000000000-LYBTV:1:1103:4508:12242 2:N:0:GCCCAGTG+AATTGCGG
ATATTTTGCCGTTGATAAACCACCCTCCCTGTGTCAACGAATTTACTAATTCCAAAGCTCACATGCTGACAGATCGGAAGAGCGTCGTGTAGGGAAAGAGTGTCCGCAATTGTGTAGATCTCGGTGGTCGCCGGAGCATTAAAAAAAAAAAAAACAAACAAAAGTCAGTGTGCGCGAGAGTAAGAGAGAACACAAAAAAAGGGAACGGTATAAGAGAGCGAAGTACGAGTGTGTGTAAGAGATGGAGTGCA
+
BBCCCFFFFFCBGGGGGGGGGGGGGHHGGHHGHHHHHHGGGHHHHHHHHHHHHHHHGHGHHHHHHHHHFHHHHHHHGGGGHHGGGGGFGHHHHGHHHHHHGGB44EFGGGHHBH2?DDF4EBFF/?D/2</<<////?11?==?F@D?-E----:.:..;.../009990009.----:-0000009..00//...;;--...........00000/.9--;-900...;.00;..0000;/000//9.00
@M03495:530:000000000-LYBTV:1:1103:22245:12254 2:N:0:GCCCAGTG+AATTGCGG
ATATTTTGCCGTTGATAAACCAGCTAATTCCAAAGCTCACATGCTGACAGATCGGAAGAGCGTCGTGTAGGGAAAGAGTGTCCGCAATTGTGGAGATCTCGGGGGGCGCCGGATCATTAAAAAAAAAAAAAATAAACAAATAACAAGAACGAGTAGACATAAAGACACACGAACCGTCAAAAGATCACATAGCCAAAACATCCTCAAGCGCAGTATACGTGTCTTGACGATGGACAGCTCTACATACATCA
+
CCDCCFFFFFDBGGGGGGGGGGHHHHHHHHCHHHHHHHHHHHHHHHHHHHFHHHGEGGHGHGGGFAEFHHHGHHHHHHDG5DGGGGGGHH4413?333@@GG/>?--<-<---.-.00<<FFFFC9<9--9<.0000<.:0<::00////.....00000<0000////.--.---.<..00/900:/0:00000//...00/0<0000.---<0000.0///00000...../0:<.000:00<000000
@M03495:530:000000000-LYBTV:1:1103:6196:12257 2:N:0:GCCCAGTG+AATTGCGG
ATATTTTGCCATTGATAAACCAGGACTCAGGCTGGACCAAAGCTCACATGCTGACAGATCGGAAGAGCGTCGTGTAGGGAAAGAGTGTCCGCAATTGTGGAGATGTCGGCGGCGGCCGGAGAATTAAAAAACAAAATGACGACCGCGACCACAGCTGTGGACATTATGGGTCAGCAAGCTGTGTATGCTAATTTGCATAGTGACCTAGACCGGTATGACTTCCTGAAGCGTGCTCAAGACAGTATTTCTGC
+
3>3AAFFDFFFFGGGGGDGGFEEFCFGHHCGHGC?C2FGHHFBFG33FGHBHEBCFBA5GFG?FE1GCCFEEEEFGFGFFFEGFG4B44BE/>>?3FG413/33B44/>/////>-<<----.0=0<0=D@..:GC0000..;----;9-9....////.9;///9;//.9...//...99//;;/////9;////;9//;;/////;;9/--;-.///9////9//9/9....////9././////;/9/
@M03495:530:000000000-LYBTV:1:1103:6977:12272 2:N:0:GCCCAGTG+AATTGCGG
ATATTTTGCCGTTGATAAACCAGCTAATCCTGAAAAAAAAATCAAAGCTAAAAACTACAATGCTAAGACCACGATGTGACTGCTATCAAAGTTAGATATATATGTAAATTATTCATCTGTCAAATCCTAGAATTATATCATACCTGCTCCAGCAATCACGCTGGTGGGAGAAAATGAAAACCTATATTTAAAAATGACGGACAGCCGGTATAAAGGGACCACCCTGGCAAACAACCTGCAGAAAAGCCAAT
+
?ABCCFFFFFCAGGGGGGGGGGHHHHHGHHHHHHHHHGGGGHHHHHHHHHHHHHGFHGHHHHHHHFHHHHHHGGHGHGHHHFFHHHHHHHHHHHHHHHHHHHHHHHHHHGHHHHHHHHHHHHHHHHHHHHHHHHGHHHHHHHGGHHHHHHHHGGHHGHHGHGGGFGEE/?CHHHHGHHHGGGGHHHHHHHGHGHHGGHAFD?-EECEG-EEGGGGGBFGGG.EDEGEFGFFGFECAFFFFFBFFEFFFFE;
@M03495:530:000000000-LYBTV:1:1103:13399:12279 2:N:0:GCCCAGTG+AATTGCGG
ATATTTTGCCGTTGATAAACCAAAGCTCACATGCTGACAGATCGGAAGAGCGTCGTGTAGGGAAAGAGTGTCCGCAATTGTGTAGATCTCGGTGGTCGCCGTATCATTAAAAAAAAAAAAAAAGAGGAACTACGTGGGATGAGAATGGTGCTGAGGAGCATAGAGTGTAGTAGATTAGTGAGAAAAGTGTGTGTATGTATCTTCGTAGAAGAAGGCGAGTAGTCATCGGGTGACGAGTAGAATGAATAATA
+
EDCDEFFFFFDCGGGGGGGGGGHHHHHHHHHHHHHHHHHHHHHHGGGFHHHGGGGEGHHHHGHHHHHHBFDDEFGGGGHHHG?4@44BGBCF?EF13/>E>>/0B4FDFDFHHGGG@GG/<--.</../.<00../.-.0.0011010110011..0...0<0111111111111110111<110//0111...1111111111.//..::0//..--<<.11<1110.-.-.0..-..<11110111111
@M03495:530:000000000-LYBTV:1:1103:27567:12284 2:N:0:GCCCAGTG+AATTGCGG
ATATTTTGCCGTTGATAAACCAGCTAATCCTGAAAAAAAAATCAAAGCTAAAAACTACAATGCTAAGACCACGATGTGACTGCTATCAAAGTTAGATATATATGTAAATTATTCATCTGTCAAATCCTAGAATTATATCATACCTGCTCCAGCAATCACGACCTGTAATGGTTTAGTGGGTTGTTCACTGTTTCTGAAAAATGAAGATAGTTGTCCAGCTTCCAAAAAGTTTATTGTGTTTTCTAGTGGAG
+
3>3AAFFFFFBBGGGGGGGGGGHGHGHHHFHFDFF5GEGGGHFHHEF2FBGBBFACG3GHFHHFHBGFH2?GGGFEFBGG4BF@GF3FGHFHFHBD@4GGDGHFFHHGF4GHFBFGHFHHFHHFHHFGHHFHHGGEFHHGGHGFEH0GH?CGBG2F2<<ADG/DFDHHHFGGG0GFFGHEDG?EHHHGFGHHHHGHHGDFHHG0=CFHGFGBGGC0://:CGGHHH.A;0CCFGBFGFFFBFF0CFFGA0A
@M03495:530:000000000-LYBTV:1:1103:14160:12290 2:N:0:GCCCAGTG+AATTGCGG
ATATTTTGCCGTTGATAAACCAGAGGACTCAGGCTGGACCAAAGCTCACATGCTGACAGATCGGAAGAGCGTCGTGTAGGGAAAGAGTGTCCGCAATTGTGTAAATCTCGGGGGTCGGCGTACCAGTTAAAAAAAAAAGTGAAGTCACTTAAGGAGCACACATGGCAGGCAATCGCACTACATTTGGCTGTTCACGAACTCACGATGGGAGAACGCTCGGAAGATCGGACGTATGGGATAGAGGTGCAGCA
+
AAAABFFFFFBBGGGGGGGGGGHHHGHHHH4BBBBBAEHHHHHHFHHCHHHHHHGHHHHGHHHDEFGGFFGGGGCE?FGHGHHHGHHB@BFFFFCGFGHB4B?444444B///B</>/<//>-.=1>1=FGD1<-<D-.00;:0000000000C0.9..9..;0/AB9-..:/0...--////;;///;9.////99.-.;9/9;....9..9/..;99-....;/..:--..//.../.9//././///.
@M03495:530:000000000-LYBTV:1:1103:23909:12300 2:N:0:GCCCAGTG+AATTGCGG
ATATTTTGCCGTTGATAAACCAGGGACTCAGGCTGGTCCAAAGCTCACATGCTGACAGATCGGAAGAGCGTCGTGTAGGGAAAGAGTGTCCGCAATTGTGTAGATCTCGGGGGGGGGCGTATGATTAAAAAAAAAAAAAGATGAAGGATCGGCAGGCCAACTACGCAGATATTACAGAAGTATTAGTAGTCCGAGTGAGCGTGTTTCATCTACTGGTGTATGTGAGTATCGGTTCCAGTATTTATTTCATG
+
BCBBCFFFFFCBGGGGGGGGGGHGGGGHHHGGHHHGBGHHHHHHHHHHHHHHHHGHHHHEHHGGGGFFHGGGG>FHFGHGGHHFGHFG@FHCGEGGHH?G243444BFEF/<B-----;--./00:0009;9@-::---..090900.09..----...../00:-.-;00000090000;0;000000000..-9.000:...;/0900000;000/.00000000000.-::.0000000:00:00:0;
@M03495:530:000000000-LYBTV:1:1103:11046:12310 2:N:0:GCCCAGTG+AATTGCGG
ATATTTTGCCGTTGATAAACCAGGACTCAGGCTGGACCAAAGCTCACATGCTGACAGATCGGAAGAGCGTCGTGTAGGGAAAGAGTGTCCGCAATTGTGTAGAACTCGGTGGTGGCCGGAACATTAAAAAAAAAAAATGGTAAAACTGCCAAGGCAGCGCCAACTGAACCCCTAGACAAAGCGATATAGCGCCGGCAACAGACGGATGGTCACCAAGGCAGGTAGTAACGAACGGATAATAGATCAGAAGA
+
CC@ABFFFFFCBGGGGGGGGGGHGGHGHHHHFHHGHHHHHHHGFFHHHHFGHHHHHHGFHHGGGGHHHGGGGEGGHHHGGHHHHH4@4BF1EEGCHHFF243?43D3?E</E///00>///<222>2FF2/@C-->-.00<000000<0:/0:...;.--;.-;/;;0/;...:/000///9....-//9--------..//9-...-99/////......-:/9////...--..:.///////////:/
@M03495:530:000000000-LYBTV:1:1103:2176:12324 2:N:0:GCCCAGTG+AATTGCGG
ATATTTGCCGTTGATAAACCAGGGACTCAGGCTGGTCCAAAGCTCACATGCTGACAGATCGGAAGAGCGTCGTGTAGGGAAAGAGTGTCCGCAATTGTGGCAAATTCGGGGGGCGGCGTATAATTAAAACAACAAGAAATGGGCAGCCTGGAGGGGCCGCCATGACATAAAAATCCACTTCACACACTCAAGATTTCAACCCGACATCCGGATCAGCACAACGAAGTGTAACTTGTAGACAGTAATTTAAC
+
ABBBB5FDDAABGCBGGGGFEGDF2FFGGFHFHHGHFFHHHFGGHF3FHFFFF5BDGGHHHEGGGHFGEEEEEGEGFG?BFEB??4B4B4>>EE1GEBG//03044B?0EEC--;-----./9//;B9//9....../////....99...;A.---;--;@9//9////;/9999B//////:;9.////99B/;/;/BF.9@;-A:/.-..9.//:9...-....///////////;//.////9//;;
@M03495:530:000000000-LYBTV:1:1103:2247:12344 2:N:0:GCCCAGTG+AATTGCGG
ATATTTTGCCGTTGATAAACCAGCCTCCCTGTGATCGTTATCTTGCTCCTTCTGTCGTCAACGAATTTACTAATTCCAAAGCTCACATGCTGACAGATCGGAAGAGCGTCGTGTAGGGAAAGAGTGTCCGCAATTGTGTAGAGCTCGGGGGTGGCCGTAGCATTAAAAGAAAAAAATGTTTGTGCACGAAGTGAGGGTGTGTCTGGTAGTGAAGTGTTAGTGTGAGTGGTAGGATCCGTCTGACCGAGACA
+
CCCCCFFFFFCAGGGGGGGGGGHHGHGHGHHHHHHHGHHHHHHHHFHHHHHHHHHHGGGHGHGGGHHHHHHHHHHHHHHHHHHHHHHHHHHHGHHGFHHHGGGGFHGGGGGGGHHHHGHHHHHHGH4FDEGGGDHH3F@2>222@2?@//A<-<..<-...00C00000:;/::-9.0;00///000....:;09....-;.////://:////;/9/////////9/.///.////.....///----./
@M03495:530:000000000-LYBTV:1:1103:14760:12375 2:N:0:GCCCAGTG+AATTGCGG
ATATTTTGCCGTTGATAAACCAGGGACTCCAAAGCTCACATGCTGACAGATCGGAAGAGCGTCGTGTAGGGAAAGAGTGTCCGCAATTGTGTAGATCTCGGTGGTCGCCGGATCATTAAAAAAAAAAAAAGTAAGGGGAACGGGGTGAGGCTGGGGGTTAGAGGATAGAAGAGGAGAAGAATAGAAGTGAGAGGGTAGTGGCGTGTGGTGTGCACGTTGACACGCTGATAGGCGCAGTAGAGACAGGTGTG
+
AAABBFFFFFBBGGGGGGGGGGHGGGGHHH3BBBFGHHHHHHHHHHHHHGHHHGGGGHGHGGGGGF?FGHGHHHHGHGG4BGGGEGGGHFHFFF444BFHFAFF/3>/?<///>GFD3FGFFC@/CF@--<0000/.-...:..-::.....9..----.://.:////://......////://////////..;/.//..-9-9......///9....;//:-.../////----.///9/....://.
@M03495:530:000000000-LYBTV:1:1103:2865:12382 2:N:0:GCCCAGTG+AATTGCGG
ATATTTTGCCGTTGATAAACCAGCTAATCCTGAAAAAAAAATCAAAGCTAAAAACTACAATGCTAAGACCACGATGTGACTGCTATCAAAGTTAGATATATATGTAAATTATTCATCTGTCAAATCCTAGAATTATATCATACCTGCTCCAGCAATCACGACCTGTAATGGTTTAGTGGGTTGTTCACTGTTTCTGAAAAATGAAGATAGTTGTCCAGCTTCCAAAAAGTTTATTGTGTTTTCTAGTGGAG
+
ABBBBFFFFFBAEGGGGGGGGGHHHHHHHGHHGFHHHGGGGHHFGHGFHFHFHHGHHHHHHHHHHHHHHFHHGGHEFDGHHFGGHHFHHFFGGHGHHHHGHGHHGHHHHGHGHHHHHHHHHHHHHHHHHHHHHGHHHHGHHHHFHHHGHFHFHGFHCGHGFGGGHHDB@@?<DGHH1DFGGGGGHHHHFHHHHFHHGHHHHHHBDF:GHHHHHHHHFHFHHHGHGCC:CCFGGGGBFGFGGGFGFFGGEBA
@M03495:530:000000000-LYBTV:1:1103:25908:12401 2:N:0:GCCCAGTG+AATTGCGG
ATATTTTGCCGTTGATAAACCAGGACTCAGGCGGACCAAAGCTCACATGCTGACAGATCGGAAGAGCGTCGTGTAGGGAAAGAGTGTCCGCAATTGTGTAGATCTCGGTGGGCGGCGGGTCATTTAAAAAAAAAAAACTACGGCAATACTGTGCGGTTCCTGACAGGACGCCAACACAACGGAGACATATAGGATAACTGCGGTCCAGACGACTCCAGCACAGAGCGACAGTTACTCTGTCTGCACTCGCA
+
BBBCCFFFFFCAGGGGGGGGGGHGHHHHHHHHGGGGGHHHHHHHHHHHHHHHGHHHHHHHGEGGHHHGEGG>E?FGHGBGHHHH4FBBGGGGGGHGHG24FBB44B?F//?/////---:-;0;00:00<??---;-.00:..---:0:00:00.-.-.000:/00.;.-9-.-.....99-..-./000000000:0000.-.--0009-;-.:00B//.//0//--:--00:000:000000000/.--
@M03495:530:000000000-LYBTV:1:1103:27488:12408 2:N:0:GCCCAGTG+AATTGCGG
ATATTTTGCCGTTGATAAACCAGCTAATCCTGAAAAAAAAATCAAAGCTAAAAACTACAATGCTAAGACCACGATGTGACTGCTATCAAAGTTAGATATATATGTAAATTATTCATCTGTCAAATCCTAGAATTATATCATACCTGCTCCAGCAATCACGACCTGTAATGGTTTAGTGGGTTGTTCACTGTTTCTGAAAAATGAAGATAGTTGTCCAGCTTCCAAAAAGTTTATTGGGTTTTCTAGTGGAG
+
33>3355DBDDB2EADGGAGGGDGEEGHHFD4GCAAG2FGGHHHHHF2GHHH3F1FDG3F5DGGFFF3DEGH1EGFCDDFEFGFF@?GF33@@BBGFHHHGHHHHHHHBGHH4FGHFF4GFGFDGHFFGHDHGHHFG4FDGHBFGHH1?1FGFFFGFHFDGCCFHHBD1?D<FGFFFF0C<FCDHHFGDFHFFGHHDFEFGFDB=CFFHHHE00:G0CGBGHFH0B..;9CFFBBB0:..CA900F00.0.
@M03495:530:000000000-LYBTV:1:1103:13647:12424 2:N:0:GCCCAGTG+AATTGCGG
ATATTTTGCCGTTGATAAACCAGAACCATCCAAAGCTCACATGCTGACAGATCGGAAGAGCGTCGTGTAGGGAAAGAGTGTCCGCAATTGTGTAGATCTCGGGGGTCGCCGGATCATTAAAAAAAAAAAAAACAGGAGAAAAAAACAGAGGAGTGGTGGAAGGAGTAGCAAGCACGACAGATAACATATACTGAGTAAGCGCATAATAGTGCTAGATATACATCAACTCATGAGTCTACAGTAAAACAACA
+
CCBCCFFFFFCCGGGGGGGGGGHHHHHHHHHHHHHHHHHHHHHHHHHHHHHHHGGGGGHHHGGGGEGBFGHGHHGHHHDFBB4FGGGGHHFH24344BFGGE>EC//>/?B////==GHFFBFCC-<@----../.....0/9--..///.../;.0..:F/.../90000/9/;-.::-/0000000009000000000---..0000009;0909000000000/00000;00000000009000....
@M03495:530:000000000-LYBTV:1:1103:10185:12431 2:N:0:GCCCAGTG+AATTGCGG
ATATTTTGCCGTTGATAAACCAGCTAATCCTGAAAAAAAAATCAAAGCTAAAAACTACAATGCTAAGACCACGATGTGACTGCTATCAAAGTTAGATATATATGTAAATTATTCATCTGTCAAATCCTAGAATTATATCATACCTGCTCCAGCAATCACGACCTGTAATGGTTTAGTGGGTTGTTCACTGTTTCTGAAAAATGAAGATAGTTGTCCAGCTTCCAAAAAGTTTATTGTGTTTTCTAGTGGAG
+
?ABBBBFFFFB>EEGGGGGGGGGHHHGHHHHHHHHHHGGGGFBGHHHFHHHHHFGHHHHHGHH5FGFHHGHHGCAFFB@EFFEDGB3FFBFG@GFFE4@44FFBFGHHHFHHHGHGHFFHHHHHGHGHHFHHHHGEEGBFGHHBFF0CGCCGBGFDBFCAADCDHGGBF@FFHAFFDGGGGGCGA<DDHHHH000GFHGHCCGHBGFFGHHHFHHGFF:GGHFFECC..FBFFGB0;=BFFFGGGFFGG0C
@M03495:530:000000000-LYBTV:1:1103:28027:12459 2:N:0:GCCCAGTG+AATTGCGG
ATATTTTGCCGTTGATAAACCAGGACTCAGGCTGGACCAAAGCTCACATGCTGACAGATCGGAAGAGCGTCGTGTAGGGAAAGAGTGTCCGCAATTGTGTAGATCGCGGGGGGGGCCGCGTAATTAAAAACACAAATGAATAAGCTGCTATCCTGCCTTGGTTCATTTTCTTCACTCAGTGGTCCTCTGAGGGTTCTTTCAGTTACTCCTTCTTTTCCCCGCTTCCAAGCCCTTAACTTCACCTAGACTTT
+
>AA3AFFFFFB2EEGFGFGGGGHEFHFHGFFHAFFAHGHDEHBG3BFFHHGHH5GBFFEGHGGGGGHF0EEF>B?BFFFBGCGBGBF@BD1E/>EDGFDB4?4B?/////>/----9-----:A/////:...9.;//;////9////////////./9///.;9//9////9/9/9B/////9///////...;.//////////;//9/99FFB//:.9--../9//....//;;///;///9/////9
@M03495:530:000000000-LYBTV:1:1103:7223:12462 2:N:0:GCCCAGTG+AATTGCGG
ATATTTTGCCGTTGATAAACCAGCTAATCCTGAAAAAAAAATCAAAGCTAAAAACTACAATGCTAAGACCACGATGTGACTGCTATCAAAGTTAGATATATATGTAAATTATTCATCTGTCAAATCCTAGAATTATATCATACCTGCTCCAGCAATCACGACCTGTAATGGTTTAGTGGGTTGTTCACTGTTTCTGAAAAATGAAGATAGTTGTCCAGCTTCCAAAAAGTTTATTGTGTTTTCTAGTGGAG
+
>AAABFFFFFBAGGGGGGGGGGHHHHHHHHHHHHHHHGGGGHHHHHFGHHGHHHGHHHHHGHHHHBGHHHHHGGHGGBGBGHFHHHHHHHHGHHFGHHHHHHHHHHHHHHHHHHGHHHHHHHHHHHHHHHGHHHHHHHHHHHFHHHGHHHHHGHHHHGHGGGFGHHHHB?GGHHHHFGHHDFGDHHHGHHHHFGHHHGHHFHHEHHHGHHHHHHGBGHFHFCGFHHGGFFGGGGGGGFBFFFBF9FGGGBE
@M03495:530:000000000-LYBTV:1:1103:10353:12465 2:N:0:GCCCAGTG+AATTGCGG
ATATTTTGCGTTGATAAACCAGTCTCCAAAGCTCACATGCTGACAGATCGGAAGAGCGTCGTGTAGGGAAAGAGTGTCCGCAATTGTGTAGATCTCGGGGGGGGCCGTATAATTAAAAAAAAAAAAAATTTAAATTGGAGCTAGAAGCGAGTAGCGAGAATGAAAGAGACTATAGTACGCAGGACTCACAAGAGTACACGTGTAGGAAGATGTGGAGACGAACAGGAGAACACAGGGTAAGAAGTGAGGGG
+
CCCCDFFFFECDGGGGGGGGGGHHHHHHHHHHHHHHHHHHHHHHHHHHHHGGGGHHHGFGGEEGHHHGFHHHHHDF5DGGGGGEHHGGGHF44444FE//E--9-<9<9.0<B111<BFD=@-@B9--.01<111110</<.0:0110-.-<.11----.01:111////00111<11...9-.<//0000.:.<1111...//1001..11:100.0..----<.....<//....///011/1<:0.99
@M03495:530:000000000-LYBTV:1:1103:28065:12472 2:N:0:GCCCAGTG+AATTGCGG
ATATTTTGCCGTTGATAAACCAGCTAATCCTGAAAAAAAAATCAAAGCTAAAAACTACAATGCTAAGACCACGATGTGACTGCTATCAAAGTTAGATATATATGTAAATTATTCATCTGTCAAATCCTAGAATTATATCATACCTGCTCCAGCAATCACGACCTGTAATGGTTTAGTGGGTTGTTCACTGTTTCTGAAAAATGAAGATAGTTGTCCAGCTTCCAAAAAGTTTATTGTGTTTTCTAGTGGAG
+
AA>AAFFFFFBAEGGGGGGGGGHHHHHHHFHGHHHFHGGGGHFHHHGEHHEFFHGHHHHHHHHHHHHHHGHHGGHGFHHHHHFHHGHHHHHFFHFHHHFFGHHHBGGHHFHHHHHHHHHHHHHGHHHHHHHHHHHHHHHHHHHFHHEGHBGGGGFGF2GGGGFFHHHFGFG?GFHB<G0FEGDGEBD<D0DGD0<DFGBGGHHBGHGGHHFHHC:;G/CGFCCGBCEEE9FFFGGGF0FFFF0BFFFGG0A
@M03495:530:000000000-LYBTV:1:1103:12826:12475 2:N:0:GCCCAGTG+AATTGCGG
ATATTTTGCCGTTGATAAACCAGCTAATCCTGAAAAAAAAATCAAAGCTAAAAACTACAATGCTAAGACCACGATGTGACTGCTATCAAAGTTAGATATATATGTAAATTATTCATCTGTCAAATCCTAGAATTATATCATACCTGCTCCAGCAATCACGACCTGTAATGGTTTAGTGGGTTGTTCACTGTTTCTGAAAAATGAAGATAGTTGTCCAGCTTCCAAAAAGTTTATTGTGTTTTCTAGTGGAG
+
AAAABFFFFFCAGGGGGGGGGGHHHHHHHHHHHHHHHGGGGHHHHHHGHHHHHHGHHHHHHHHHHHHHHHHHGGHGHHHHGGEHHHHHHHHHHHHHHHHHHHHHHHHHHHHHHHHHHGHHHHGHHHHHHEHHHHHHGHHHHHHHHHHGGHHHHGGHHHFGGGGGHHHHGGH?GHHHGFFHDGGGHHHHHHHHEGHHHHHHHHGFGHFHHHHHHHHHHHHHHHHGFGCED;FGGGGGFGFGGGGGGFGF?FG
@M03495:530:000000000-LYBTV:1:1103:22946:12488 2:N:0:GCCCAGTG+AATTGCGG
ATATTTTGCCGTTGATAAACCAGCTAATCCTGAAAAAAAAATCAAAGCTAAAAACTACAATGCTAAGACCACGATGTGACTGCTATCAAAGTTAGATATATATGTAAATTATTCATCTGTCAAATCCTAGAATTATATCATACCTGCTCCAGCAATCACGACCTGTAATGGTTTAGTGGGTTGTTCACTGTTTCTGAAAAATGAAGATAGTTGTCCAGCTTCCAAAAAGTTTATTGTGTTTTCTAGTGGAG
+
AAABAFFFFFBAEGGGGGGGGGHHFHGCHHHHHHHBGGGGGHHFHHHFHHEFHHG3BFHHHHHHHHHHHHHHGGHGGBGFGGCGGHGHHHHGHHHHHHHHHHHHHHHHHGHHHHHHHHHHHHHHGHGHHHHHGHHHHHHHHHFFHHGGHFHHFHHGFHHGGGGFHGH1?1FF1GFHDGHHGGGDHHHEHHDHFGHGGGDHFHHHHHGHHHFHGHH0GGCFGGGGHFCAEBFFGGFGGGBGGFFFBB;BF0;
@M03495:530:000000000-LYBTV:1:1103:19532:12510 2:N:0:GCCCAGTG+AATTGCGG
ATATTTTGCCGTTGATAAACCAAAGCTCACATGCTGACAGATCGGAAGAGCGTCGTGTAGGGAAAGAGTGTCCGCAATTGTGTAGAGCTCGGGGGGCGGCGGGTGACTAAAAAAAAAAATCAGAGAGAAAACGTGACGCGAGGGACTATTAAAGCGCAGAAGCGACAACGACCAACGTACCGCTCGCCTCGAAGGTACGAGCGCACTACCTTAGCGGTATCAGAGGTGGTATGCAGAGCACGCATCAGAGA
+
CDEDEFFFFFCBGGGGGGGGGGHHHHHHHHHHHHHHGHHHHHHHGGEGHGHGGGGEDHHGHGGHHHFHGG5DFEGGFFHHHG?4FB34B3?E/>E-----<--9-.011:0:FCF=B-<.00000/..00//-......-----9../11:<111.----/00-.---.-.<--.<......-9----..../..011...------0//011:0--...11100<0..<1101111./0.---.-0<0</
@M03495:530:000000000-LYBTV:1:1103:11364:12518 2:N:0:GCCCAGTG+AATTGCGG
ATATTTTGCCGTTGATAAACCAGCTAATCCTGAAAAAAAAATCAAAGCTAAAAACTACAATGCTAAGACCACGATGTGACTGCTATCAAAGTTAGATATATATGTAAATTATTCATCTGTCAAATCCTAGAATTATATCATACCTGCTCCAGCAATCACGACCTGTAATGGTTTAGTGGGTTGTTCACTGTTTCTGAAAAATGAAGATAGTTGTCCAGCTTCCAAAAAGTTTATTGTGTTTTCTAGTGGAG
+
BBBBBFFBFFBBGGGGGGGGGGHHHHHHHHHHHHHHHGGGGHFGHHHFHHHHHHGHHHHHHHHHHHHHHFHHGGHGHGHHGHFHHHFHHFFHHHHHHHHHGHHHHHHHHBHHHHHHHHHHHHHHHHGHHHGHHHHHHHGHHHHHHHHGHHHHFGHHHHHGEGGGFGGGGF<?GFFFFGGAEE?EHGHHHHHHGHHHHGFHFGGB00CHHFH00GFFHHHHHFFHHHHGGGGGGGFFCFFFFGGFBFFGGGG
@M03495:530:000000000-LYBTV:1:1103:2792:12541 2:N:0:GCCCAGTG+AATTGCGG
ATATTTTCCCGTGATAAACCCGCTCATCGTGAAACCCACCTCAAATCTTCAAACTCCAATGCTAAGACCACGACTTGACTGCCATACAAAATAGATATATATATAAATTATCCATATGTCTACTCCTAGAATTATATCATATTTGATATTACAATACTGAACAATACTGGTTTAGAGGGATGTCTACTATTTCTGACAATTCACGACATGTGTCCTTGTTCTAGTAAGTTTATTTTGAATCCTAGAGAAGG
+
>1>11B3311>111B33111100E00DB100001100B//B011121D222121B11BAA11222111A0/AE//>1111100B1101@101B11B@@D2B22B22B2B@221>22222B2>B>>111BF1FGH2E2FE2222>22B2222B111112221B10@11221<1@111@0//?/11111@1@11>1111111<111<.-<.000=00000=000:0;:0000000<000.00000;0000/;.
@M03495:530:000000000-LYBTV:1:1103:9577:12541 2:N:0:GCCCAGTG+AATTGCGG
ATATTTTGCCGTTGATAAACCAGGCGGACCAAAGCTCACATGCTGACAGATCGGAAGAGCGTCGTGTAGGGAAAGAGTGTCCGCAATTGTGTAGATCTCGGTGGGCGGCGGGTCATTAAAAAAAAAAAAAGCAGAAAGCGGGGGAAGGGGGGGGGGAGTAGATGAGAAGCGTAAAGGGACGGCAGTTGACGGAGGAGGAGGGACAGGCTGAGCGCTGGATGAGGGATATGATACGGGTGTGCGATTGTTGG
+
BBCCCFFFFFDBGGGGGGGGGGHGHGGGGGHHHHHHHHHHHHHHHHHHHHHHHGGGGHHHGFGGEFBGHHGGHHHGHGFBFGFCEGGHFFD2FG44BBB0F/?E//<//>----.0:00<CC@DAA-<-9..0///00/<-<99-....<------9-./000:0<00/0-....00...---<-<000<.-..-......-.........<0--.--.0000/.9//000000..<-9-.0.<.9.00..
@M03495:530:000000000-LYBTV:1:1103:15280:12542 2:N:0:GCCCAGTG+AATTGCGG
ATATTTTGCCGTTGATAAACCAGCTAATCCTGAAAAAAAAATCAAAGCTAAAAACTACAATGCTAAGACCACGATGTGACTGCTATCAAAGTTAGATATATATGTAAATTATTCATCTGTCAAATCCTAGAATTATATCATACCTGCTCCAGCAATCACGACCTGTAATGGTTTAGTGGGTTGTTCACTGTTTCTGAAAAATGAAGATAGTTGTCCAGCTTCCAAAAAGTTTATTGTGTTTTCTAGTGGAG
+
3AABCFFFFFCBGGGGGGGGGGHHHHHHHHHHHHHHHGGGGHHHHHGGHHHHHHGHHHHHHHHHHHHHHHHHGGHGHHHHHFFGFFFHHHHHHHHHHHHHHHHHFHHHHHHHHHHHHHHHHHHHHHHHHHHHHHHHHHHHHHGHHHHHHHHHHHHHHHHGGGGGGHHB@@F?GHHHFGHHEFGGHHHHHHHHHHHHHHHHGHHHGHHHHHCHHFHHHHHHHHEHBGAADFFFGGGGGFFFGGGGGGGGGGE
@M03495:530:000000000-LYBTV:1:1103:17208:12543 2:N:0:GCCCAGTG+AATTGCGG
ATATTTTGCCGTTGATAAACCAGCTAATCCTGAAAAAAAAATCAAAGCTAAAAACTACAATGCTAAGACCACGATGTGACTGCTATCAAAGTTAGATATATATGTAAATTATTCATCTGTCAAATCCTAGAATTATATCATACCTGCTCCAGCAATCACGACCTGTAATGGTTTAGTGGGTTGTTCACTGTTTCTGAAAAATGAAGATAGTTGTCCAGCTTCCAAAAAGTTTATTGTGTTTTCTAGTGGAG
+
AAAABFFFFFBBCGGGGGGGGGHHGHHHHGHHHHHHGGGGGHHHHHHGHHHHHHGGHHHHHHHHHHHHHHHHGGHGFHHHGHFHHHHHHGHDHHHHHHHHHHHHFHHHHHHHHHHHHHHHHHHHHHHHHHHHHHHHGGFHHHHFHHHHHHHHFGFHHHHGGGGGHHHFGGFGGHHGGGHFCGCGHHHHHHHHHHHHHHHHHHHHHHHHHHHGFHHHHHGGHHEGC;:EGGGGGGGGGGFFGFGGGF0;FFA
@M03495:530:000000000-LYBTV:1:1103:7046:12544 2:N:0:GCCCAGTG+AATTGCGG
ATATTTTGCCGTTGATAAACCAGCTAATCCTGAAAAAAAAATCAAAGCTAAAAACTACAATGCTAAGACCACGATGTGACTGCTATCAAAGTTAGATATATATGTAAATTATTCATCTGTCAAATCCTAGAATTATATCATACCTGCTCCAGCAATCACGACCTGTAATGGTTTAGTGGGTTGTTCACTGTTTCTGAAAAATGAAGATAGTTGTCCAGCTTCCAAAAAGTTTATTGTGTTTTCTAGTGGAG
+
3>ABBFBDFFBAFGGGGGGGGGHHHHHGHGHGFGGDHGGGGHHHHHHHHGFGHGFHHFHHHHHHHGGHHHHHGGHGFEHFGFFHHHHHHFHFGHGFHHHHGHHHFGHHHHHHGHHHHHHHHHHHHHGHHHHHHHHHGHHHHHGCGHHFH2BFCGHHHFHGGFGGHHHDB<FFHHHH<GHEAGCGFHGHHHGHHEFGFDGHHHHG0CHHFFGHHFCGHGBHGFFHBGEEEFFGGGGGGF;BBFFFFFFG?BE
@M03495:530:000000000-LYBTV:1:1103:11702:12550 2:N:0:GCCCAGTG+AATTGCGG
ATATTTTGCCGTTGATAAACCAAAGCTCACATGCTGACAGATCGGAAGAGCGTCGTGTAGGGAAAGAGTGTCCGCAATTGTGTAGATCTCGGGGGTCGCCGGGTCCTTAAAAAAAAAAAAGAAAGATAAACGACGTGTCATAGCCCAACGACGACGAGTACAGATACATATACGGGATACCGCATTTGTAGAGGTACACAAGTCGGTGCATAGCGCTGTAGTTCAGAGGCGCGGCATGTAGTGAGACGGAC
+
CCCCCFFFFFCBGGGGGGGGGGHHHHHHHHHHHGHHHHHHHHHHGGGGHHHGGGGGGHFFGGHHHHGHFGEFHGGGGGHHHD?434@@B4?F//E////?</////2?1=1GBDGGC-CC...:0/00;0:.;-::.//090000/C.:99-------..0000000000000..-../009--..0000000/000000..00.-:.-0;000:-.-:00::00:00..;------.;000900F0...-
@M03495:530:000000000-LYBTV:1:1103:8439:12555 2:N:0:GCCCAGTG+AATTGCGG
ATATTTTGCCGTTGATAAACCAGGACTCAGGCTGGACCAAAGCTCACATGCTGACAGATCGGAAGAGCGTCGTGTAGGGAAAGAGTGTCCGCAATTGTGTAGATCTCGGTGGGCGCCGTATCATTAAAAAAAAAAAAAAAAGAGAAGGTGAAGGGGGGGAGGTGTGAGACAGGACTAGAGATCGAGGCATAACACTAAGAAGGACTGACACTGTGAGTGCTATGAAATCGAACAGAATGGGCTGTCGTACG
+
ABCCCFFFFFDCGGGGGGGGGGHGHHHHHHHHHHGHHHHHHHHHHHHHHHHHHHHHHFHHHGGGGHGHGGGGFEGHHHGFHHHHGBFBFFFGGGGHHHHFGG44444FF/EF//>//</?0@FGFB@D@D@@?---<----..//0;.:00:0:.-----:-..0.:B;0//...//000000...--.0000:00/0000/.../.00000000:0000:00000:00../.-//00:0..:..0...9;
@M03495:530:000000000-LYBTV:1:1103:24462:12569 2:N:0:GCCCAGTG+AATTGCGG
ATATTGTGCCGTTGATAAACAAGCTAATCCTGAAAAAAAGATCAAAGCTACAAACTATAATGCTAAGACCACGAAGAGACTGCTATCAAAGTAAGATATATATGGATATTATTCATCTGTCAAATCCTAGAATTATATCATACCTGCTCCAGCAATCACGAACTGTAATGGTTTAGCGGGTTGTTCACTGTTTCTGAAAACTGATGATAGTTGTCCAGCTTCAAAAAAGTTTATTGTGTTTTCTAGTGGTG
+
1>1>1333B11A1E13F3111A00BGFHB3311BEGAA//BFGC11B0111BBB/1F22B221DB21B1B0/B//B/>F0FGB1BB0BG11@2B11BF2222@21@1B2B222B>222B22B>GFBB1>1F12B1BED222>>0B10B111FB<B11<F<?///@FD222F1F<F11//<>.-A.000=DBDD0<0D0DD/<<00;0::0C0<0:0CH/:0000;;C-.F00C0;C0BF/FBBF0;C;A09
@M03495:530:000000000-LYBTV:1:1103:2439:12583 2:N:0:GCCCAGTG+AATTGCGG
ATATTTTGCCGTTGATAAACCAGCTAATCCTGAAAAAAAAATCAAAGCTAAAAACTACAATGCTAAGACCACGATGTGACTGCTATCAAAGTTAGATATATATGTAAATTATTCATCTGTCAAATCCTAGAATTATATCATACCTGCTCCAGCAATCACGACCTGTAATGGTTTAGTGGGTTGTTCACTGTTTCCGAAAAATGAAGATAGTTGTCCAGCTTCCAAAAAGTTTATTGTGTTTTCTAGTGGAG
+
BB@BBFFFFFBAEEEGGGFFFGHHHGHHHGHHFHFH2EFGGHHGHGGFFHHEGHEHHHGHHBGHHHHHHHHHFCHGFFHH@3EGGFEGHFHFHGHHHHHGHHHHGHHHHHHFGGFGGHHHHHHGGHHHHGFHHHHHHHFHHHHFFHFHHGFHFCGFHHHGGGCDGHHGF@??GFHHFFHHGGGGHHGHHHFHHHHG?ACCHHHHFHHGFHFFHFGHHHGHFFGGF0C.;;CGFGFFFGFFFFBFFFFF.FA
@M03495:530:000000000-LYBTV:1:1103:23834:12599 2:N:0:GCCCAGTG+AATTGCGG
ATATTTTGCCGTTGATAAACCAGCTAATCCTGAAAAAAAAATCAAAGCTAAAAACTACAATGCTAAGACCACGATGTGACTGCTATCAAAGTTAGATATATATGTAAATTATTCATCTGTCAAATCCTAGAATTATATCATACCTGCTCCAGCAATCACGACCTGTAATGGTTTAGTGGGTTGTTCACTGTTTCTGAAAAATGAAGATAGTTGTCCAGCTTCCAAAAAGTTTATTGTGTTTTCTAGTGGAG
+
>>AAAF3FFFDAE1AGGGGFGGHGHFH3GGHDBEEGFEGCEHFDGH1FGEGFEFECGFHHFGHHHEBGHEGHGEEG01F@2@>BBFFFF1B1BGFFDGGBFHHGGHHHHGHHFHGFHHHHHHHFGHHHEHHHGHFHGDGHGHF0GGG1F1F1BFFGFCG?CGCGGDF1@?1F1CGFGFF.>FCCEHGFGHDG<GHHHDFH.CDDGHFFGHCCFHF0CGFCCB/0:;...;FFBFFBBB/;/90;CFFEA09
@M03495:530:000000000-LYBTV:1:1103:27843:12600 2:N:0:GCCCAGTG+AATTGCGG
ATATTTTGCCGTTGATAAACCACCCTCCCTGTGGTCGTTATCTTGCTCCTTCTGTCGTCAACGAATTTACTAATTCCAAAGCTCACATGCTGACAGATCGGAAGAGCGTCGTGTAGGGAAAGAGTGCCCGCAATTGTGTAGATCTCGGGGGGCGGCGGTGCATTATAAGAAAAAAACAAGGCAATTTAGAGCGACACTTGTGACACCGTCTTCGCGTGCTTGGCCCATCAACACTACTACACGGTAGTCCT
+
BBBBBFFFFFBAEEGGGGGGGGGGGHHGGHHGHHHHGGAGHHHHHHHHHHGHHGHHGGGHGHGGGGHFHHHGHHHHFHGHHGHGGHHHHHGHGHHHHGHCEEGGCGCEEFEEFFFGHFHHHHHHFH3BFDCCCEFD@F<>2222@@0</>---;-:-99--//;////9/;/9.;-........9///////----9/////////.-.;../..---;./9.//..;/;///;///////:.-9:.;//:
@M03495:530:000000000-LYBTV:1:1103:14242:12639 2:N:0:GCCCAGTG+AATTGCGG
ATATTTTGCCGTTGATAAACCACCCTCCCTGTGGTCGTTATCTTGCTCCTTCTGTCGTCAACGAATTTACTAATTCCAAAGCTCACATGCTGACAGATCGGAAGAGCGTCGTGTAGGGAAAGAGTGTCCGCAATTGTGTAGATCTCGGTGGGGGGCGTGTCATTAAAAAAAAAAAAAAGGAATAGTGAGGGGGGGTATGAGAGGGTATGGAGAAAGTAATGGATGTGAAAGAGGTGGAAATACATGGTGGT
+
BCCCCFFFFFDCGGGGGGGGGGGGGHHGGHHHHHGHGGGHHHHHHHHHHHHHHHHHGGGHGHGGGHHHHHHHHHHHHHHHHHHHHHHHHHHHHHHHHHHHGGGGGFHGGGGGGHHHHGGHHHFHFHBFGGGFGGHHGF22222@22FF/?E//---9-9./00:0;009-:-@-----.://0000000..--;:-.0:;B00.../00/9/0.00000000000000000//.0...00000:00/009.
@M03495:530:000000000-LYBTV:1:1103:21189:12643 2:N:0:GCCCAGTG+AATTGCGG
ATATTTTGCCGTTGATAAACCAGTCAGGAGTCCAAAGCTCACATGCTGACAGATCGGAAGAGCGTCGTGTAGGGAAAGAGTGTCCGCAATTGTGTAGATCTCGGTGGTCGCCGTATCATTAAAAAAAAAAAAAGGAGAGACAACAGGAGATGGTGTAGCTATAGAGTGACCGGTGGGGAGGAAGTGACTGTAAGGAGGGGTGCGGTAGTGAGTGGCTCGCGGCGTGCTCACTGAGTGAAGAAGCGCGCTGG
+
BCCCCFFFFFCBGGGGGGGGGGHHHHHHHGHHHHHHHHHHHHHHHGHHHHHHHHHHGGGGHHHGEGGEFFHHHGHHHHHHBG@FHGGGGGHHFHGFG@44B@GF/?E/3>/////00D3D??FFFFC??/@<<../....///<./..../:0<:<0000000:0<0<000----.--.9-./:000000000000..--.<.--...</0000...0--------..0000000000000//<-------
@M03495:530:000000000-LYBTV:1:1103:11773:12668 2:N:0:GCCCAGTG+AATTGCGG
ATATTTTGCCGTTGATAAACCAGCCTCCCTGTGGTCGTTATCTTGCTCCTTCTGTCGTCAACGAATTTACTAATTCCAAAGCTCACATGCTGACAGATCGGAAGAGCGTCGTGTAGGGAAAGAGTGTCCGCAATTGTGTAGAGCTCGGGGGGGGCCGGAGCCTTAAAAAAAAAAAAAGTATAGGGGCTGTGTAGAGCGGGAAGTGGAGAGTCAACAAGAGAGCGTAGGGGCGTGAGTAGTGTGAATAAACG
+
CCCCCFFFFFCAGGGGGGGGGGHHGHHHGHHHHHGHGGGHHHHHHHHHHHHHHHHHGGGHGHGGGHHHHHHHHHHHHHHHHHHHHHHHGHHHHHHHHHHHGGGGHHHGGGGGGHHHHGHHHHHHGH3FGGGCDDGHFF22>22222?<//A-----9----./;0000;;:-;=---.0:0;00..--../000000--9--:0;00:0.900000.9/./.:-..-...----..0090/090000090.
@M03495:530:000000000-LYBTV:1:1103:5251:12703 2:N:0:GCCCAGTG+AATTGCGG
ATATTTTGCCGTTGATAAACCAGCTAATCCTGAAAAAAAAATCAAAGCTAAAAACTACAATGCTAAGACCACGATGTGACTGCTATCAAAGTTAGATATATATGTAAATTATTCATCTGTCAAATCCTAGAATTATATCATACCTGCTCCAGCAATCACGACCTGTAATGGTTTAGTGGGTTGTTCACTGTTTCTGAAAAATGAAGATAGTTGTCCAGCTTCCAAAAAGTTTATTGTGTTTTCTAGTGGAG
+
ABBBBFFFFFCAGGGGGGGGGGHHHGHHHHHHHHHHHFGGGHHHHHGHHHHHHHGHHHHHHHHHHHHHHHHHGGHGHHHHHHHHHHHHHHHHHHHHHHHHHHHHHHHHHFHHFHHHHGHHHHHHHHHHHHGHHHHHHHHHHHHFHHGFFHHHGHHHHGHGGGGGHHGGG@F?GHHH1GAGAFGGHHGHHHHHGHHHHGBGGHHGHGHGHHHHHHCCFHFHGHHHGHE?ABFGFGGGGGGGGGEGGFFGGGG
@M03495:530:000000000-LYBTV:1:1103:27039:12706 2:N:0:GCCCAGTG+AATTGCGG
ATATTTTGCCGTTGATAAACCACCCTCCCTGTGGTCGTTATCTTGCTCCTTCTGTCGTCAACAATTTACTAATTCCAAAGGAGGAACCACTTCTTGCCCTCCAAAGCTCACATGCTGACAGATCGGAAGAGCGTCGTGTAGGGAAAGAGTGTCCGCAATTGTGTAGATTTCGGGGGGGGGCGTATCATTAAAAAAAAAAATATGACCGAGTGGTCGTGGAGTGGACTAACGGGTACTGTGGCAGTAGTAAG
+
ABBBCFFFFFCAGGGGGGGGGGGGGHHGGHHHHHHHGGGHHHHHHHHHHHHHHGHHGGGHGHHHHHHHHHHHHHGHHHHHHHFGGHHGHGHHHHHHHHHHHGHHHGHHHHHHHHGHHHHHHGGHHGGGGHHHGGGGGG?FGHGHHHHHHFH?GBEGGGGFFHH<1111=>1FE.<---9--:--.;90000000::-@--.00;000---9..;0--....9..000:0;.-.--0000;/./;9000000
@M03495:530:000000000-LYBTV:1:1103:24684:12722 2:N:0:GCCCAGTG+AATTGCGG
ATATTTTGCCGTTGATAAACCAAAGCTCACATGCTGACAGATCGGAAGAGCGTCGTGTAGGGAAAGAGTGTCCGCAATTGTGTAGATCTCGGGGGTCGGCGGATCATTAAAAAAAAAAAAAGAGTGCACGAAGAGGGGACGCACAGACTAAGAGTGACGCGGAGTGCTGAGAATATATAAGCGCACACGTAGTGCCACCACTGTGTCGTGTCAACAACTATGTGCTGCTACGATGCACATGTGCAGCATAG
+
BCCBCFFFFFDBGGGGGGGGGGHHHHHHHHHHHHHHGHHHGHHHGGGGHHHGGGGFGHHHHGHHHHHHDGDDGGGGGGHHHHCBFF4FDD?F/EE//>//<//</?1=1?BGHG?@<-@@-..:11110........-.9<----/0.<000001111..--<-9:1111.11011111110-----.-.<../1110...0011<1..../1:00..00<11111100<1....9001:011111<.11<
@M03495:530:000000000-LYBTV:1:1103:25686:12742 2:N:0:GCCCAGTG+AATTGCGG
ATATTTTGCCGTTGATAAACCAGCTAATCCTGAAAAAAAAATCAAAGCTAAAAACTACAATGCTAAGACCACGATGTGACTGCTATCAAAGTTAGATATATATGTAAATTATTCATCTGTCAAATCCTAGAATTATATCATACCTGCTCCAGCAATCACGACCTGTAATGGTTTAGTGGGTTGTTCACTGTTTCTGAAAAATGAAGATAGTTGTCCAGCTTCCAAAAAGTTTATTGTGTTTTCTAGTGGAG
+
BBBBBFFFFFBAGGGGGGGGFGDEHHHHHGHHFFHGGFGGGHHHHGHHHHHHHHGHHHHGHHHHGFHHECGHGGHGGHHHHHFFHHHHGFHGHHHHHHHHHHHHFGHHHGHHGHHHHGGHHGHHFGGHGHGHHHGHHHHHHHHHHHHHFHHGGHGHHHHGGGGGHGDHG@G?DGHHGGHE>FCDHHHHHFBGGGHHDGGFHHHHFHHHHHHHHHGGHHBBBGFHB0..AFF0BFFGFGFGGGBFBBFGFFE
@M03495:530:000000000-LYBTV:1:1103:15156:12754 2:N:0:GCCCAGTG+AATTGCGG
ATATTTTGCCGTTGATAAACCAGCTAATCCTGAAAAAAAAATCAAAGCTAAAAACTACAATGCTAAGACCACGATGTGACTGCTATCAAAGTTAGATATATATGTAAATTATTCATCTGTCAAATCCTAGAATTATATCATACCTGCTCCAGCAATCACGACCTGTCCTGGCAAACAACCTGCAGAAAAGCCAATCAAATATATTTTCACAAGAGATGGAATGTGAGGCAATAATAGAGTACAAAGGTTGA
+
AABAAFFFFFBAEGGGGGGGGGHHHHHHHHGHHHGHHGGGGHHHHHHHHGHFHHGGHHHHHHHHHHHHHHHHGGHGGFGHHHFHHHHHFHHGHHHHHHHHHHHHGHHHHHHHHHHHHGHHHHHHHGFHGHHHHHHHHHHHHHHHHHGHFHHHHHHHHHHGGGGGHHGHFFGHHHHHHHHGHHEHHFHHHGFHHFGHHHHHHGHHFHHHHHHHGHHFHHHHHHHCFGGGGGGGGFFFGGF;FFGGBFFFGB:
@M03495:530:000000000-LYBTV:1:1103:8283:12762 2:N:0:GCCCAGTG+AATTGCGG
ATATTTTGCCGTTGATAAACCAGCTAATCCTGAAAAAAAAATCAAAGCTAAAAACTACAATGCTAAGACCACGATGTGACTGCTATCAAAGTTAGATATATATGTAAATTATTCATCTGTCAAATCCTAGAATTATATCATACCTGCTCCAGCAATCACGACCTGTAATGGTTTAGTGGGTTGTTCACTGTTTCTGAAAAATGAAGATAGTTGTCCAGCTTCCAAAAAGTTTATTGTGTTTTCTAGTGGAG
+
>ABBCFFFFFCAGGGGGGGGGGHHHHHHGGHHHHHHHGGGGHHFHHHGHHHHHHGHHHHHHHHGHFHHHGHHGCHGGGHFHHFHHHGHHHHHHHHFHHHHHHHHHHHHHHHHHHHHHHHHHHHHHHHHHHHHHHHHHHHHHHHHHGHGFHFHGHHHHHHGDDFGFHHGF@F?GHHEHHHEGGGGHGHGHHHFHHHHHHHHEGHE0GGHFHHFHHFFHHEGHBGHEBGEDGFFFGFFBFGGGGGGGFFFGGG
@M03495:530:000000000-LYBTV:1:1103:16158:12777 2:N:0:GCCCAGTG+AATTGCGG
ATATTTTGCCGTTGATAAACCAGCTAATCCTGAAAAAAAAATCAAAGCTAAAAACTACAATGCTAAGACCACGATGTGACTGCTATCAAAGTTAGATATATATGTAAATTATTCATCTGTCAAATCCTAGAATTATATCATACCTGCTCCAGCAATCACGACCTGTAATGGTTTAGTGGGTTGTTCACTGTTTCTGAAAAATGAAGATAGTTGTCCAGCTTCCAAAAAGTTTATTGTGTTTTCTAGTGGAG
+
3>AABFFFFFBBGGGGGGGGGGHHHHGHHFBGFFBHHCGGGHHHHHHGHHHGHHGHHHHHHGHHHGHHHGHHGGHG1BGFGHGHHHHHHFHHGHHHHHHHHHHHGGHHGHHHHHHHFHHHHHHHHHHHHHHHHHHHHGFFHHHFHHHHHFGHGH2GHFHGGFDDFHHHGFGDGHHHHHHHGFGDHHHFGHHHHEFHHHGHHHHGHHFHHHHHB00CGHEFHEGHCCGEDGGB0CFFC9=FGGEGFGF090A
@M03495:530:000000000-LYBTV:1:1103:19014:12779 2:N:0:GCCCAGTG+AATTGCGG
ATATTTTGCCGTTGATAAACCAGAACCATCCAAAGCTCACATGCTGACAGATCGGAAGAGCGTCGTGTAGGGAAAGAGTGTCCGCAATTGTGTAGATCTCGGTGGTCGCCGTGTCATTAAAAAAAAAAAAAGAGTAATACGTGTAGGAGGGGGTATCACCGAGAAGAAGAACGGCGTGAGTGCTAAGCGGGAAAAGGGCGTTACCGTAGTACATAGGTTGCTCTGCACTTAGTTAGAGATCATAGTCAGAT
+
CCBCCFFFFFCCGGGGGGGGGGHHHHHHHHHHHHHHHHHHHHHGHHHHHHGGHHGGGGHGFGGGGFGBFGGGHHHHHHFHBFGGGFGEHHFGB4G44BB@GE/?A/3>/////B?B3333FDHC@</<@--.<<<0=0<0.0/</000/.-:--.;900/.---./0//0/;..----..9000000/--9--.//9..---..0.....000000000/.0090000:0;00000000000900000000
@M03495:530:000000000-LYBTV:1:1103:6428:12785 2:N:0:GCCCAGTG+AATTGCGG
ATATTTTGCCGTTGATAAACCAGCTAATCCTGAAAAAAAAATCAAAGCTAAAAACTACAATGCTAAGACCACGATGTGACTGCTATCAAAGTTAGATATATATGTAAATTATTCATCTGTCAAATCCTAGAATTATATCATACCTGCTCCAGCAATCACGACCTGATCCTGGCAAACAACCTGCAGAACAGCCAATCAAATATATTTTCACAAGAGATGGAATGTGAGGCAATAATAGAGTACAAAGGTTG
+
AABABFBFFFBBEGGGG5GGGEHHHHHFGFGHFFFFFFEA0GFAEGBGGHH53FEHHHHHHHHHH5CGHCFGF0GGHFHHHHHHBGHHFHFGHHEHHHHHHGHHFHHHGHFGHHHHHHGFHHHDBGFEGG3FGFHHGGFDGHDGHHFFEGFFCFFGHFHG??@EFFFHGFF0C<C00CGEDBHGHEFG/</.CGCFFGCHHGGBGHF:GFGHGHHHEFGFH:CG0CFGGGGGFG000BFB09;BCBFF0;/
@M03495:530:000000000-LYBTV:1:1103:24055:12805 2:N:0:GCCCAGTG+AATTGCGG
ATATTTTGCCGTTGATAAACCAGCTAATCCTGAAAAAAAAATCAAAGCTAAAAACTACAATGCTAAGACCACGATGTGACTGCTATCAAAGTTAGATATATATGTAAATTATTCATCTGTCAAATCCTAGAATTATATCATACCTGCTCCAGCAATCACGACCTGTAATGGTTTAGTGGGTTGTTCACTGTTTCTGAAAAATGAAGATAGTTGTCCAGCTTCCAAAAAGTTTATTGTGTTTTCTAGTGGAG
+
AABCBFFFFFCAGGGGGGGGGGGHHHHHHFHHHHHHHGGGGHHHHHFHHGHHEHGHHHHHHHHHHGHHHHHHGGHGHHHHHHHHHHHHHHHHHHHGHHHHHHHHHHHHHGHHHHHHHHHHHHHHHHHHHGHHHHHHHHHHHHHGHHHHHHHHGHHHHHHGGGGGHHHHGFGDGHGFFGHHGGGGHHGHHHHHFHHHFHFHFHHBDFFHHHHHHHHGHHHGHGGFHHG?EFFGGGGGFFBFEGFFBFGGFFE
@M03495:530:000000000-LYBTV:1:1103:6023:12813 2:N:0:GCCCAGTG+AATTGCGG
ATATTTTGCCGTTGATAAACCAGGACTCAGGCTGGACCAAAGCTCACATGCTGACAGATCGGAAGAGCGTCGTGTAGGGAAAGAGAGTCCGCAATTGTGTAGATCTCGGTGGGCGGCGGGTCATTAAAAAAAACAAAAAAACAAAATTATGTGATCAAAACGTGATGATAAACAACTAAGAGCAAGATGAAGCAGGAATATAAAGGAGGCAGTGTCAACAGTGAGGAGAGACATACTGTATGGTGTGGTGG
+
ABCCCFFFFFDBGGGGGGGGGGHGHHHHHHHHHHGHHHHHHHHHHHHHHHHHHHHHHHHHHGGGGHHHGGGGGGHHHHGHHHHHHHG3BDFGGGGHBE42BFD4DBDAA<?E//>/</--<-<D<:CFGHG-@.9C;:.--:..;.00000000000000.9.../000::00;..:00000/0/:::0000:0/..:00000000:...../0:00000/:000.0.9..//0:0000000/:0.;./..
@M03495:530:000000000-LYBTV:1:1103:25045:12839 2:N:0:GCCCAGTG+AATTGCGG
ATATTTTGCCGTTGATAAACCAGCTAATCCTGAAAAAAAAATCAAAGCTAAAAACTACAATGCTAAGACCACGATGTGACTGCTATCAAAGTTAGATATATATGTAAATTATTCATCTGTCAAATCCTAGAATTATATCATACCTGCTCCAGCAATCACGACCTGTAATGGTTTAGTGGGTTGTTCACTGTTTCTGAAAAATGAAGATAGTTGTCCAGCTTCCAAAAAGTTTATTGTGTTTTCTAGTGGAG
+
ABABBFFFFFBBGFGGGGGGGGHHHHHHHHHHHHHHHGGGGHHHHHGHHGHHHFGHHHHHGHHHHGHHHFHHGFHGFFHHHGHHHHHHHHHHHHHHHHGHHHHGHHHHHHHHHHHHHHHHFHHHHHHGHHHHHHHGHHHHHHHGHHHHHFHHBHHHHHHGGGGGHFDGFFGF1GHG>DHEECCDHHHHHFHHDGHFFGDGEFHBGHHHHHGHFHHHGHEFHHFB;C.AEBFFGGGFFFFFFFBFFFGG?BE
@M03495:530:000000000-LYBTV:1:1103:24994:12855 2:N:0:GCCCAGTG+AATTGCGG
ATATTTTGCCGTTGATAAACCACCCTCCCTGTGGTCGTTATCTTGCTCCTTCTGTCGTCAACGAATTTACTAATTCCAAAGCTCACATGCTGACAGATCGGAAGAGCGTCGTGTAGGGAAAGAGTGTCCGCAATTGTGTGGGACTAGGGGTGGCGCGGAGAATGATACCAAAAAACTGGTCTGCAGTCCTTTGTGGGCGTACCGAGCTCACGAACTGCACGACGTGAAGAGCAGTGTTGAGAGGGGCGACG
+
3AABAFFFFFDBGGGGGGGGGGGGGHHGGHGGHHAGGGDCFFGHFFG5FGDGHGHGGGEHGHGGGEEH5ADDFHFHDHHGHGHHEEHDDFFGFFHCFGGGFAFD1F2>EFGGDC?FDFCGGHFHBGB??CD@DD2DFDC0///0?010////<0-.-----.0:;0;0000...;.00/000/;0/0900;;0C/.9.;---;A.--.///...-:BB//..-:9...//..//:/:/.//./..------
@M03495:530:000000000-LYBTV:1:1103:2555:12865 2:N:0:GCCCAGTG+AATTGCGG
ATATTTTGCCGTTGATAAACCAAAGCTCACATGCTGACAGATCGGAAGAGCGTCGTGTAGGGAAAGAGTGTCCGCAATTGTGTATATATCGGGGGGCGCCGGGTCATTAAAAAAAAAAAAAGACAAGGTACAACGGCGTCTGACACTAATCGTAGTATAGTCAGTCGTGTACTATCACCCGTCTGTAACTGCACATCCGTGACAGCTAGAGCTAACGTATCAGAACGCTGACTCATGCTACTGCGTCCATA
+
3ABBBFFFFFBAGGCGGGGGGGHHHHHHHHHHHHHFGHHHHHHGGGGGHHHGGGGEGHHGHGHHHGGH@G5FGGGGGGHHBGF@4444@4?E/>@--;-:9--;AFFF000;FAFF-@9--.../...////9/------..////////9;9.9./:////////.....////9/;..-..../9/;///////;/.....//.////;99/;99.:/.///9.......///////9//;/..9-.//
@M03495:530:000000000-LYBTV:1:1103:13125:12882 2:N:0:GCCCAGTG+AATTGCGG
ATATTTTGCCGTTGATAAACCAGCTAATCCTGAAAAAAAAATCAAAGCTAAAAACTACAATGCTAAGACCACGATGTGACTGCTATCAAAGTTAGATATATATGTAAATTATTCATCTGTCAAATCCTAGAATTATATCATACCTGCTCCAGCAATCACGACCTGTCCTGGCAAACAACCTGCAGAAAAGCCAATCAAATATATTTTCACAAGAGATGGAATGTGAGGCAATACTAGAGAACAAAGGTTGA
+
AACCCFFFFFCBGEGGGGGGGGHHHHHHHHHHHHHHGFGCGFFHHHHGHGHHHHGGHHHHHHHHHHHHHHHHGGHGHHHFHGEHHHHHHGGHFHFHHHHHHHHHFHHHHFFHGHHHHHGHHHHHHHHHHHHGHHHHHHHHHHHHHHHGHGFGFHHHFGHCDGCGHHHFGFCHHGAGHHHGHGEHHGHHHGGCHGFBCBGGFHHFHHHGC0CCGGFHHFGH:GG;FFGGGGGGF/0;;BC0;BBBCFBBFF:
@M03495:530:000000000-LYBTV:1:1103:21524:12908 2:N:0:GCCCAGTG+AATTGCGG
ATATTTTGCCGTTGATAAACCAGGGACTCAGGCTGGACCAAAGCTCACATGCTGACAGATCGGAAGAGCGTCGTGTAGGGAAAGAGTGTCCGCAATTGTGTAGATCTCGGGGGGCGGCGGGGTATTAAAAAAAAAAAAAGAAGGGAAAGTGAGTGTCGCGGCAACATGTACAATAGGGGGCTGCCGTGTAGGTTGGCTGAGTGGGGCGGTATGGTGCTTGGTAGCGGCTGGACGGCTACATGTGACAGTAG
+
BCCCCFFFFFCBGGGGGGGGGGHGGGGHHHHHHHHGHHHHHGGGHEGHHGHHHHHHHHHHHHGGGGHHHGEFE>FGEGHGHHHHFHBBB@BEEEGGHHBF2FB4444??F/<C--<--<----<0:1:<<:>-9-=--<.../...:A.:1101011..-----../011111:110:.-9<...-<-.<1011/<00...10..-9---..0/110010.0<1:---<-...-<--./011111110<1<
@M03495:530:000000000-LYBTV:1:1103:16019:12910 2:N:0:GCCCAGTG+AATTGCGG
ATATTTTGCCGTTGATAAACCAGCTAATCCTGAAAAAAAAATCAAAGCTAAAAACTACAATGCTAAGACCACGATGTGACTGCTATCAAAGTTAGATATATATGTAAATTATTCATCTGTCAAATCCTAGAATTATATCATACCTGCTCCAGCAATCACGACCTGTAATGGTTTAGTGGGTTGTTCACTGTTTCTGAAAAATGAAGATAGTTGTCCAGCTTCCAAAAAGTTTATTGTGTTTTCTAGTGGAG
+
BBAABFFFFFBBGGGGGGGGGGHHHHHHHGFHHHHHHGGGGHGHHHHGFHHHHHGHHHHHHHHHHHGHHHHHGGHGHHHHFGFGHGFHHHHHFHHHHHGHHHHHHHHHHGHHFHHHHHHHHHHHHHGHHHHHHHHHHGHHHHHGHHHGFGHFFHHHFFHGDGGFFHFHD@D?GHHHGFHHDFGDHHHHHHHHGGHHBD<GHHHHGHHFHHGHHHHGHHHHHHFFG0CCEGFGGGGGFFBBFFGFGG90AFE
@M03495:530:000000000-LYBTV:1:1103:9276:12913 2:N:0:GCCCAGTG+AATTGCGG
ATATTTTGCCGTTGATAAACCAGCTAATCCTGAAAAAAAAATCAAAGCTAAAAACTACAATGCTAAGACCACGATGTGACTGCTATCAAAGTTAGATATATATGTAAATTATTCATCTGTCAAATCCTAGAATTATATCATACCTGCTCCAGCAATCACGACCTGTAATGGTTTAGTGGGTTGTTCACTGTTTCTGAAAAATGAAGATAGTTGTCCAGCTTCCAAAAAGTTTATTGTGTTTTCTAGTGGAG
+
ABBCBFFFFFCCGGGGGGGGGGHHHHHHHHHGHHHHHGGGGHHHHHGGHHHHHHGHHHHHHHHHHGHHHHHHGGHGFHHHHHFHHHGHHHHFHHHHHHHHHHHGHHHHHHHHHHHHHHHHHHHHHHHHHFFHHHHHHHHHHHHHHHGHHHHHFHGHHHHDEGGGHHHFD@FFGHHHFFHHGGGGGHFHHHHHHHHHGFDGHGHH<GHHHGFFHHHFHHHFFHGFGHEAEBFGGGGGGFBFGFGGGGGGGGE
@M03495:530:000000000-LYBTV:1:1103:15225:12914 2:N:0:GCCCAGTG+AATTGCGG
CTATTTTGCCGTTGATAAACCAGCTAATCCAGAAAAAAAAATCAAAGCTAAAAACTACAATGCTAAGACCACGATGTGACTGCTATCAAAGTTAGATATATATGTAAATTATTCATCTGTCAAATCCTAGAATTATATCATACCTGCTCCAGCAATCACGACCTGTAATGGTTTAGTGGGTTGTTCACTGTTTCTGAAAAATGAGGATAGTTGTCCAGCTTCCAAAAAGTTTATTGTGTTTTCTAGTGGAG
+
1>1>>F3311>A11133AFG100A1E1F131A10B000///AA1GG10A1FA1AAB1B11D112FH11FHHC/>/>01B22101120@F111222F2222B@FBHED222FD>G2F22FHHH21BF1GGGH1>1BEGDF2BF1<F<C1111B0@01<11?E/<<0?GB1@1F10<<=1<F><<.<<GG000=GGD<G0<=.<GG0;C/C:;CCC00CG/::0/0:0..C09BFFBBCFBFGG0;9;CF.0E
@M03495:530:000000000-LYBTV:1:1103:8513:12952 2:N:0:GCCCAGTG+AATTGCGG
ATATTTTGCCGTTGATAAACCAGCTAATCCTGAAAAAAAAATCAAAGCTAAAAACTACAATGCTAAGACCACGATGTGACTGCTATCAAAGTTAGATATATATGTAAATTATTCATCTGTCAAATCCTAGAATTATATCATACCTGCTCCAGCAATCACGACCTGTAATGGTTTAGTGGGTTGTTCACTGTTTCTGAAAAATGAAGATAGTTGTCCAGCTTCCAAAAAGTTTATTGTGTTTTCTAGTGGAG
+
>AAAAFFFFFBBGGGGGGGGGGHHHHHGHHHHHGHHHGGGGHHHHHEHHHHGFHGHHHHGHHHHHGFHHHHHGGHGHGHFHGFHHHGHHGHHGHHHHHHHHHHHGHHHHHHHGHHHHHHHHHHHGHHHGHHHHHHHHHHHHHHHHHHHHHHFGHFHHFHGFCCGGHFHD@GFGHHHFGHHEGCDHGHHHHHHHHHHHHHHHHHGHGGHHHHHHHHGHHFHHFHGFBCEGFGGGGFFFFBFFFFFFEFFFGG
@M03495:530:000000000-LYBTV:1:1103:14301:12957 2:N:0:GCCCAGTG+AATTGCGG
ATATTTTGCCGTTGATAAACCACCCTCCCTGTGGTCGTTATCTTGCTCCTTCTGTCGTCAACGAATTTACTAATTCCAAAGCTCACATGCTGACAGATCGGAAGAGCGGCGTGTAGGGAAAGAGTGTCCGCAATTGTGTAGATCTCGGGGGGGGGGGGGTTATTAAAAAAAAAAATATCAAGTAGAGATAGGAGGAAGGAGTTGTCGCAAATGAAAGTAGAGACGGGATGGCCGCTACGCGAGTAAAGACA
+
ABBBCFFFFFCBGGGGGGGGGGGGGHHGGHHHHHHHGGGHHHHHHHHHHHHHHHHHGGGHGHGGEHHHHHHHHHHHHHHHHHHHHHHHHHHHHHGHHHHHGGGGGHGGGGGF@/FDGGFFGGCC3F2FFECC??G1=G=11111@1=//-E-----;-9--.0;B0000-;=---.000090000;00000/0/../....//000.:-.-000000900000/..-;..://----;.--;:9.0000//
@M03495:530:000000000-LYBTV:1:1103:10733:12959 2:N:0:GCCCAGTG+AATTGCGG
ATATTTTGCCGTTGATAAACCAGCTAATTCCAAAGCTCACATGCTGACAGATCGGAAGAGCGTCGTGTAGGGAAAGAGTGTCCGCAATTGTGTAGATCTCGGTGGTCGGCGTATCATTAAAAAAAAAAAAATTAAGCTATAAACTGAGCCGCTCCGACCGGACAACACACACTACTATCACGAGACAGAGCGTCGACATGACAGAGAGTGATAGTTCTGCGGAACTAGATCGTGTCAACAGCACTACACAC
+
ABAACFFFFFCAGGGGGGGGGGHHHHHHHHHHHHHHHHHHHHHHHHGHFHHHHHGGGGGGHGGGGEEAFDHGHHHHGHFGDGFGGGEEFHB42BF@44FHGA1/?>B//<>///0B?F33BDFD/>C<<>C./0=0<00000000000//----..--------...:...://///;/:/..-../9/9B-..-9-..9///////9/9//:/9//://-----;/////.9../9///;././/////.
@M03495:530:000000000-LYBTV:1:1103:15824:12963 2:N:0:GCCCAGTG+AATTGCGG
ATATTTTGCCGTTGATAAACCACCCTCCCTGTGGTCGTTATCTTGCTCCTTCTGTCGTCAACGAATTTACTAATTCCAAAGCTCACATGCTGACAGATCGGAAGAGCGTCGTGTAGGGAAAGAGTGTCCGCAATTGTGTAGATATCGGGGGTGGGCGGATCATTAAAAAAAAAAAATGTGAGGGATATGAGTGGAGGATGGTCGAGTGCTAAAGAATCTGGGGATGAGAGCAGACAGTGGTGTGTGGTGAG
+
ABCCCFFFFFECGGGGGGGGGGGGGHHGGHHGHHHHGGGHHHHHHHHHHHHHHHHHGGGHGHGGGHHHHHHHHHHHHHHGHHHHHHHGHHHHHHHHHHHGGGGGGHHGGGGGGGHGHFCFGHHHFGBFGGGGGGHHFG22F222@2F</>E--=-.<----.<<11:F0<-<@B--.01111...:/:111<<.0..</0<01---0.11<1101.01111/-..<0<10.0</.//01/1.9..<./.1.
@M03495:530:000000000-LYBTV:1:1103:21839:12982 2:N:0:GCCCAGTG+AATTGCGG
ATATTTTGCCGTTGATAAACCACCCTCCCTGTGGTCGTTATCTTGCTCCTTCTGTCGTCCAAAGCTCACATGCTGACAGATCGGAAGAGCGTCGTGTAGGGAAAGAGTGTCCGCAATTGTGTAGATCCCGGTGGGCGCCGGGGCATTAAGAAAAAAAACAGTACATATCAGCTTAAATGTCTTGGGCGGTCCAATTAGCCTACCCCTCACCCTCAATGCTCTACGCAGCTGCCAGGCCGCGCACGCATGCC
+
BCBCCFFFFFCAGGGGGGGGGGGGGHHGGHHHHHHHGGGHHHHHHHHHHHHHHGHHGGGGGHEFHHHFHHDGHHHGHFHFGHHE1FECHHGGGEEGHHHHGHHHGHH4F4BEF/<EEGBBB2?B3B322/</<///////<>-<</<000<0//.;--../0;;0000;;0:00;0000000000..----://9/://///;..:99......./9///////.-.-;///.//...-:---9---..//
@M03495:530:000000000-LYBTV:1:1103:24650:13005 2:N:0:GCCCAGTG+AATTGCGG
ATATTTTGCCGTTGATAAACCAGCTAATCCTGAAAAAAAAATCAAAGCTAAAAACTACAATGCTAAGACCACGATGTGACTGCTATCAAAGTTAGATATATATGTAAATTATTCATCTGTCAAATCCTAGAATTATATCATACCTGCTCCAGCAATCACGACCTGTAATGGTTTAGTGGGTTGTTCACTGTTTCTGAAAAATGAAGATAGTTGTCCAGCTTCCAAAAAGTTTATTGTGTTTTCTAGTGGAG
+
?ABBAFFFFFBBGEEGGGGGGGHGHHHHGEGHHHHHHGGCFHHHGHHGHGHHHHGHHHHHFHHHHFHHHGHHGGHGFFHHHGGHGHGHHHHHHHHHHHHGHHHGFGHHHEHHHHHHHHHHHGHHHHHHHHHHHHHHHGGHHHHGHHHHHHHFHHGHHHHGEGDGFHHBGFGFGHHHDGFHCFCGHHHHHHHHHHHHHHFHHHHGHHGHGHHGHHHHGHGGFHHFHHHGFFFEGGGGFG/CFFGGGGFGFBA
@M03495:530:000000000-LYBTV:1:1103:12500:13011 2:N:0:GCCCAGTG+AATTGCGG
ATATTTTGCCGTTGATAAACCAGTCAGGAGTCCAAAGCTCACATGCTGACAGATCGGAAGAGCGTCGTGTAGGGAAAGAGTGTCCGCAATTGTGTAGATATCGGTGGGCGGCGGATCATTTAAAAAAAAAAAAGGGAAAGAGAAGAAGTACAGGGAGGAGTACGACAAAGGACGTGTTAGGTGTATCGATGAGAGCATCGGACTGCAGGAGGCTGACTAAGGTACTGAGAGTTAGAGAAGTACGGTCAGAT
+
BCBCCFFFFFCBGGGGGGGGGGHHHHHHHGHHHHHHHHHHHHHHHHHHHHHHGHHHGGGGHHHGGGGEFFFGHGHHHHHGBF@BGGGGGGHHGH24B444@@EE/?E//<//////<<1>11FDBHCCCC-<-...9...://0/0//11111/...-9.:/1.<.--<//:.-<</.11<<0001<...11010.000...-9.<:0.....<../1100/11111<<100111101</111../../11
@M03495:530:000000000-LYBTV:1:1103:24945:13016 2:N:0:GCCCAGTG+AATTGCGG
ATATTTTGCCGTTGATAAACCAGTCAGGAGTCCAAAGCTCACATGCTGACAGATCGGAAGAGCGTCGTGTAGGGAAAGAGTGTCCGCAATTGTGTAGATCTCGGGGGGCGCCGGATCATTAAAAAAAAAAAAAAGAGAGAAGGTAGGACGTGGACACTGCGTTGAACAAGTACAGTACAGAATATAGCTAGATAAAGCAGAGGTCGGGCTCGGACGTGGCTACGAGAACCAGGACAGTGGTCGGTCCTGGT
+
ABCCCFFFFFCBGGGGGGGGGGHGHHHHHGHHHHHHHGHHHHHHHHHGHHHHHHHHGEGGHHHGEGGEEGHHHGHHHHHHGHBDGGGEGFHH4F2BB@4BFDFF///--;-----.-.00;0;00@=C=B----9.//9.0/.000;00-....00.9:0;..-.000//000:09:900000000000000000000://.90/-----.--.--...:.0/9....0.....9/.00/09--;.-00/0
@M03495:530:000000000-LYBTV:1:1103:26331:13017 2:N:0:GCCCAGTG+AATTGCGG
ATATTTTGCCGTTGATAAACCACCCTCCAAAGCTCACATGCTGACAGATCGGAAGAGCGTCGTGTAGGGAAAGAGTGCCCGCAATTGTGTAGATCTAGGGGGTCGGCGCATCATTTAGAAAAAAAAAAAATTGCGACACCTAGTTGCCGGTAGCATCCATGACAATTACACACACTAAGCGACTCACATTTGTTCACATAGTGTCTAGATGATGCCAGGAGCTGCACTCACACACTGTCCGCTTCTCATGG
+
BBBBBFDFFFB22AEGGGGGGGGGGHHGHHFHHHHHHGGHHGHHGGHFHBGEAEAFHEAEAEAEAAFGCGHGHGH5B4BF1E@>EGDED14B44@44B3//>/?//><////1222@2F1BGFCC-----;/00.:---.//0;0000-9;-;900;90000/0009000//.../////99--://9/////./////9////;///;/////;///...../////:////../;9;/.-99.////;9
@M03495:530:000000000-LYBTV:1:1103:19666:13030 2:N:0:GCCCAGTG+AATTGCGG
ATATTTTGCCGTTGATAAACCAGCTAATCCTGAAAAAAAAATCAAAGCTAAAAACTACAATGCTAAGACCACGATGTGACTGCTATCAAAGTTAGATATATATGTAAATTATTCATCTGTCAAATCCTAGAATTATATCATACCTGCTCCAGCAATCACGACCTGTAATGGTTTAGTGGGTTGTTCACTGTTTCTGAAAAATGAAGATAGTTGTCCAGCTTCCAAAAAGTTTATTGTGTTTTCTAGTGGAG
+
CBCCCFFFFFBAGGGGGGGGGGHHHHHHHHHHHHGHHGGGGHHHHHFFHGFGHHGHHHHHHHHHHHHHHGHGGGHGHHHHHHEGHHHHHHHHHHHGHHHHHHHHGHHHHHHHGHHHHHHHHHHHHHGFHHHHHHHHHHFDGHGHHHHHHBCGHHHHHHHGGGGGHHDD<@GFFHHFDGFHGGGGHHGHHHHHGHHHHHHFCGHFHHHHGHFGHHHFFHFFGFFHFHEAE0FFGGFGFFCBFFFFFGGG?0C
@M03495:530:000000000-LYBTV:1:1103:5538:13031 2:N:0:GCCCAGTG+AATTGCGG
ATATTTTGCCGTTGATAAACCAGCTAATCCTGAAAAAAAAATCAAAGCTAAAAACTACAATGCTAAGACCACGATGTGACTGCTATCAAAGTTAGATATATATGTAAATTATTCATCTGTCAAATCCTAGAATTATATCATACCTGCTCCAGCAATCACGACCTGTAATGGTTTAGTGGGTTGTTCACTGTTTCTGAAAAATGAAGATAGTTGTCCAGCTTCCAAAAAGTTTATTGTGTTTTCTAGTGGAG
+
BBBBCFFFFFCAEGGGGGGGGGHGHHHHHHHHGHHHHGGGGHHHHHHHHHHHHHGHHHHHHHHGHHHHHHHHGGHGEHHHHHFHHFFHHHHHHHHHHHHHHHHHFHHHHHHHHHHHGHFHHHHHHHHHHGGHHHHHHHHHHHFHHHHGHGGGFGHHHHHGGGGGFGFFGFG?FHHFFGEHDGFDHHHGFF=GDGGHHGHHFHHGGHGHHHHHGG:GGHBFHFHHEFEG.CFGGGGBF0CFFGFFFF;BABE
@M03495:530:000000000-LYBTV:1:1103:29461:13040 2:N:0:GCCCAGTG+AATTGCGG
ATATTTTGCCGTTGATAAACCAGCTAATTCCAAAGCTCACATGCTGACAGATCGGAAGAGCGTCGTGTAGGGAAAGAGTGTCCGCAATTGTGTAGAGATTGGGGGGCGGCGGAGAAATAAAAAAAAAAAAAAAAGGAGAAAGATCGGAGTGTCGAATAGCAGGCAATATTAAGTAATGCGAGAAACCATATCAAATGGGATTGTGTAGCACAACATCAAAACAAGTCACAATCAGACATAGTTCTAGCATG
+
CDDDBFFBFFCCGGGGGGGGGGHHHHH5FGHHHHHHHHFHHHHHGFFHGHHHHHGFGGGFGEBEEEEBGFBFHHEFHH5F5DFFGGGFHGDF243434B33B1>EC---------.0:0000B;@-:--:----9./;..00/009..-..00...0:0000..9.00000000000009.--.0/..00000:0000./0//:0:0:000//../;:000.../000000000000/00000000000:0
@M03495:530:000000000-LYBTV:1:1103:3049:13043 2:N:0:GCCCAGTG+AATTGCGG
ATATTTTGCCGTTGATAAACCAGTCTCCAAAGCTCACATGCTGACAGATCGGAAGAGCGTCGTGTAGGGAAAGAGTGTCCGCAATTGTGTAGATCTCGGGGGTCGCCGTATCATTTAAAAAAAAAAAAAAAACGTAGGACGGAGAACAGGAGGCTTGAGTAAAGAACGGGGTATTGGAGACGCTACCACACTGAAACACACGCTCAACCAGAAGGTGAATGGGTGACTAGATACACGTGCTTACACATCGC
+
ABABBFFFFFBAEGGGGGFGGGHHHHHHHHHFHHBGHHGHHHHHHHGHGFHGEGGHHHGGGGEGCFGGGHHHHHHGHFDGFEGEGHH4GFGHB4444BF/>E<////<//0?2222>FGFHG-<C--<-:--.-....0/--..-./;/....;./-.//;////9....9-.///////..-..9./9.:///////...-9.9./.....//.///;/9/./..//9///9//;...999//////;..
@M03495:530:000000000-LYBTV:1:1103:6571:13055 2:N:0:GCCCAGTG+AATTGCGG
ATATTTTGCCGTTGATAAACCACCCTCCCTGTGGTCGTTATCTTGCTCCTTCTGTCGTCAACGAATTTACTAATTCCAAAGCTCACATGCTGACAGATCGGAAGAGCGTCGTGTAGGGAAAGAGTGTCCGCAATTGTGTAGATCTCGGTGGGCGGCGGATAATTTAAACACAAAAGAAAAAAAGTGCAGAGCTGTAGCAGCAATCCGTGAATGGATATCTAGGATGGATGAACGTAGAGGAATGAGTGAGG
+
BCABCFFFFFCBGGGGGGGGGGGGGHHGGHHHHHHHGGGHHHHHHHHHHHHHHHHHGGGHGHGGGGHHHHHHGHHHHHHHHHHHGHEGFHHHHHHHHGHHGGGGEHHGGGGGGFHGHEGHGHGGHHFHHGGFGFGGHH@2D22@@FGEAAD//>------.00=00000;...;C9.9//;--.000;:09/00900000/.:00/.9...00;0;00000000;0./00;00.:...0/./00000009.
@M03495:530:000000000-LYBTV:1:1103:19190:13065 2:N:0:GCCCAGTG+AATTGCGG
ATATTTTGCCGTTGATAAACCAGCTAATCCTGAAAAAAAAATCAAAGCTAAAAACTACAATGCTAAGACCACGATGTGACTGCTATCAAAGTTAGATATATATGTAAATTATTCATCTGTCAAATCCTAGAATTATATCATACCTGCTCCAGCAATCACGACCTGTAATGGTTTAGTGGGTTGTTCACTGTTTCTGAAAAATGAAGATAGTTGTCCAGCTTCCAAAAAGTTTATTGTGTTTTCTAGTGGAG
+
AAABBFFFFFBAFGGGGGGGGGHHHHHHHHHHHHHHHGGGGHHGHHHGHGHHHHEHHHHHHHHHHGHHHHHHGEHGHFFHHHFHHHFHHGHHHHHHHHHHHHHHHHGHHHHHHHHHHHHHHHHHGGHHHHHHHHHHHHHHHHHHHHHHGGHHHHHHHGHGCGGGHHHHHGH?DGHHHHHGDFGGHHHHHHHHGHGHHHDGHHHBDGHHHHHHHHHHHHHHGHHEGHGEDBFFGGFGFF/CFBFFFGGFFGG
@M03495:530:000000000-LYBTV:1:1103:12385:13065 2:N:0:GCCCAGTG+AATTGCGG
ATATTTTGCCGTTGATAAACCAGCTAATCCTGAAAAAAAAATCAAAGCTCACATGCTGACAGATCGGAAGAGCGTCGTGTAGGGAAAGAGTGTCCGCAATTGTGTAGATCTCGGGGGTGGCGGGGTCATTAAAAAAAAAAAAAAAAAAGAAGAACGAGGGATGGATAAGACGAGTCATATGAAGTGCAATGAGAATAGAAAGTTAATGTTAGCACACATACCAAGCATAAAAGAGTGATGCAGGATTGACG
+
CCCCCFFFFFCCGGGGGGGGGGHHHHHHHHHHHHHHHGGGGHHHHHHHHHHHHHHHHHHHHHHHHHGGGGHHHGGGGGG?GFHGHHHGHHBG?BBEEFFGHHGF2B3444BDFF//<</-0-<-<-.<1<11<BCF?DGF;>;----<99./0//...--./.</110010.--./11111<1110<::B011110:011:<1111111111:10/..000/00../111111./11<B1101..0:/01.
@M03495:530:000000000-LYBTV:1:1103:16709:13070 2:N:0:GCCCAGTG+AATTGCGG
ATATTTTGCCGTTGATAAACCACCCTCCCTGTGGTCGTTATCTTGCTCCTTCTGTCGTCAACGAATTTACTAATTCCAAAGCTCACATGCTGACAGATCGGAAGAGCGTCGTGTAGGGAAAGAGTGTCCGCAATTGTGTAGAGCTCGGTGGTGGCCGGGTCATTAAAAAAAAAAAGAAGAGGGGTGATTGGGGGGTACGTGGGGCACTAACACGAGGATGGCGTGATGAGTCGAGAGGAGGGGTAGCGAGG
+
BCBCCFFFFFDBGGGGGGGGGGGGGHHGGHHHHHGGGGGHHHHHGHHHHHHHHHHGGGGHGHGGGHHHHHHHHHHHHHHHHHHHHHHHHHHHHHHHHGHHGGGGGHHGGGGEFGHGHGFHEFEGFG3FGGGGGGGHGG2>222>@=D</?E//?00>--<-.0<00000-:----.../0...-.-.000:.----.:.//.--.-./00:00.----/0./-99./;00:0;.-.-....--...:----
@M03495:530:000000000-LYBTV:1:1103:10562:13073 2:N:0:GCCCAGTG+AATTGCGG
ATATTTTGCCGTTGATAAACCAGAGGACTCAGGCTGGACAAAAGCTCACATGCTGACAGATCGGAAGAGCGTCGTGTAGGGAAAGAGTGTCCGCAATTGTGTAGATCTCGGGGGTCGGCGGGTGAATAACAAAAAAAAACTCGTAGACGGTCGGAGACTTCGAATTGTACGACAATACACAGGGCTTTGCTGCGGTCTAGTGTCCAGACTGACGGAGACACATGCGCTCATACACGGGAGTGTCTGACAGC
+
BCCCCFFFFFCCGGGGGGGGGGGHHGGHHHHHHGCGFFGHHHHHEHHHHGGHHHHHHHHHGHHGGGGCGCEEEGGGGHHHGHHGHGHBF4F@ECECAGDGFEGB44B?F0E///<///</--<-.0:CB0<0..:-;--.0;.9.;.0...9-----9:00...0.0000...9900090:....../00;00--.-.009:0000:0.0000.-..-.///0;0..-.900000.--.;9.00000000.
@M03495:530:000000000-LYBTV:1:1103:22568:13081 2:N:0:GCCCAGTG+AATTGCGG
ATATTTTGCCGTTGATAAACCAGCTAATCCTGAAAAAAAAATCAAAGCTAAAAACTACAATGCTAAGACCACGATGTGACTGCTATCAAAGTTAGATATATATGTAAATTATTCATCTGTCAAATCCTAGAATTATATCATACCTGCTCCAGCAATCACGACCTGTAATGGTTTAGTGGGTTGTTCACTGTTTCTGAAAAATGAAGATAGTTGTCCAGCTTCCAAAAAGTTTATTGTGTTTTCTAGTGGAG
+
AA3AAFFFFFBAFGGGGGGGGGHGHHHHHGHHHHHGHGGGGHHHHHFFHHGBFHGHHFHHFHHHHHHHHEHHGGHGGEGFFGEGHFEHHHHFGHEHHHFHGHHHGHHHHGHHHHHHHHHHHHFHHHHHGHHHHHGHGHHHHHFHHHHHHHHGBHHHGBHGFGGGFGF1?@?FDFHHDDGHEFCGHHHGHHHHHHFFHHGHHHHHHH00CCGFHGHCFCFHCGHGFCGGFFCBGGFEFFCFBFBFFGFGGBC
@M03495:530:000000000-LYBTV:1:1103:26211:13094 2:N:0:GCCCAGTG+AATTGCGG
ATATTTTGCCGTTGATAAACCAGCTAATCCTGAAAAAAAAATCAAAGCTAAAAACTACAATGCTAAGACCACGATGTGACTGCTATCAAAGTTAGATATATATGTAAATTATTCATCTGTCAAATCCTAGAATTATATCATACCTGCTCCAGCAATCACGACCTGTAATGGTTTAGTGGGTTGTTCACTGTTTCTGAAAAATGAAGATAGTTGTCCAGCTTCCAAAAAGTTTATTGTGTTTTCTAGTGGAG
+
3>AABFFFFFBBGGGGGGGGGGHHHHHHHHHHHHHCHGGGGHHHHHFGHGHHFHGHHHHHGGHHHFHHHHHHGGHG1GHHEHHHHHGHHEHHHHGHHHHHHHHHHHHHHHHHHHHHHHGHGHHHHHHHHGHHHHHHHGHHHHHHHHHHGHCGHHHHHHFGGGGGGHHHHFGDGHHHHHHHGGGDHHGHHHGHHFHHHEHGHFFFDCHHHGGHHHHFHHHFCGHFHHEEEBFGGFFFGGBFFGGGGGFEFBE
@M03495:530:000000000-LYBTV:1:1103:7148:13113 2:N:0:GCCCAGTG+AATTGCGG
ATATTTTGCCGTTGATAAACCAGCTAATCCTGAAAAAAAAATCAAAGCTAAAAACTACAATGCTAAGACCACGATGTGACTGCTATCAAAGTTAGATATATATGTAAATTATTCATCTGTCAAATCCTAGAATTATATCATACCTGCTCCAGCAATCACGACCTGTAATGGTTTAGTGGGTTGTTCACTGTTTCTGAAAAATGAAGATAGTTGTCCAGCTTCCAAAAAGTTTATTGTGTTTTCTAGTGGAG
+
AAAABFFBFFCBGGGGGGGGGGHHGHHCHGHGHHHHHGGGGHHHHHHHHHHHHHEHHHHHHHHHHGHHHHHHGGHGHHHHHGFHGFHHHFFGGHFGHHHHHHHHGHHHHFHHHHHHHHHHGHHHHHHHHHHHHHHHHHHHHHHHHHFHHHFHFHHGHHHGGGGGHHHGF@G?FHHFFGHEDGGGGHHGHHHFHHDGHHHGGHHFHFBCGGGHFHG0GGHHHHGHGFAE?FFFFFFFFFF/B/FGGBCBCBE
@M03495:530:000000000-LYBTV:1:1103:19672:13116 2:N:0:GCCCAGTG+AATTGCGG
ATATTTTGCCGTTGATAAACCAGCTAATCCTGAAAAAAAAATCAAAGCTAAAAACTACAATGCTAAGACCACGATGTGACTGCTATCAAAGTTAGATATATATGTAAATTATTCATCTGTCAAATCCTAGAATTATATCATACCTGCTCCAGCAATCACGACCTGTAATGGTTTAGTGGGTTGTTCACTGTTTCTGAAAAATGAAGATAGTTGTCCAGCTTCCAAAAAGTTTATTGTGTTTTCTAGTGGAG
+
AAABBFFFFFBAGGGGGFFGGGHHHHHHHHHGGHFFHGGGGHHHHHHHHHD53FEHHFGHHGHHHEFHHFFHGFHEGHHDGHHHHGHHFHGGHHHHHHHFHHHH?FFFHFHHFGHFHHFHHHHBGHHHHHGHHHFHHHGHHHFBGHAB?FGFCFGGFFHFFGGGGHHGH@??GHHGGGHHGGGGHHHGHHDGFHHFDGDGHHHEFGHHHHCCGHHBCFGGCCGHFF...:;FGGGG9CFFFGGGFFFFFBA
@M03495:530:000000000-LYBTV:1:1103:18581:13120 2:N:0:GCCCAGTG+AATTGCGG
ATATTTTGCCGTTGATAAACCACCCTAATTCCAAAGCTCACATGCTGACAGATCGGAAGAGCGTCGTGTAGGGAAAGAGTGTCCGCAATTGTGTAGATCTCGGGGGGCGCCGTGTCATTAAAAAAAAAAAACATAAAGAGTGTTGAAGATGTGGTAACGAGTTGTTGATCAATAACACAAGCGATATAAGCAGTTACTGGGGCGTTCGAGGTAGTCGGCTGTCATCGAGCTGCTTGACAAGTCGTGATGTG
+
BCCCCFFFFFDAGGGGGGGGGGGGGHHHHHHHHHHHHHHHHHHGHHHHHHHHHHHGGGGHHHGGGGEEBGHHGFHHHHHBGBBGFGCGGHGGHF4@44F44?F/>/--;-9;--./;:C00BFBBFCA:B-..000:;0/0:00.000000000/000.....0:..;000:000000........-B0000:0:00000.-.---..;/-.00;0.--:-.:0000/...0000:.000.00...//0;:
@M03495:530:000000000-LYBTV:1:1103:9399:13152 2:N:0:GCCCAGTG+AATTGCGG
ATATTTTGCCGTTGATAAACCAGCTAATCCTGAAAAAAAAATCAAAGCTAAAAACTACAATGCTAAGACCACGATGTGACTGCTATCAAAGTTAGATATATATGTAAATTATTCATCTGTCAAATCCTAGAATTATATCATACCTGCTCCAGCAATCACGACCTGTAATGGTTTAGTGGGTTGTTCACTGTTTCTGAAAAATGAAGATAGTTGTCCAGCTTCCAAAAAGTTTATTGTGTTTTCTAGTGGAG
+
BBBBBFFFFFBBGGGGGGGGGGHHHHHGHHHHHHHHHGGGGHGHHHHGHHHEHHGHHHHHHHHHHHHHHHHHGGHGGHHHHHGHHHHHHHHHHHHHHHHGHHHHHHHHHHHHHHHHHHHHHHFHHHHHHHHHHHHHHGHHHHFFHHHHHHHHHHHHHHHGFGGGHHHFF@F??GHFFFHFEGGGHHHGHHGHHHHHFDDGGHHHEHGHHHGGHGFBHHHHHHHFHFEEGFGGGGGGFFFFGGGGFFFGGGG
@M03495:530:000000000-LYBTV:1:1103:9222:13164 2:N:0:GCCCAGTG+AATTGCGG
ATATTTTGCCGTTGATAAACCAGCTAATCCTGAAAAAAAAATCAAAGCTAAAAACTACAATGCTAAGACCACGATGTGACTGCTATCAAAGTTAGATATATATGTAAATTATTCATCTGTCAAATCCTAGAATTATATCATACCTGCTCCAGCAATCACGACCTGTAATGGTTTAGTGGGTTGTTCACTGTTTCTGAAAAATGAAGATAGTTGTCCAGCTTCCAAAAAGTTTATTGTGTTTTCTAGTGGAG
+
3A3>AFFDFFBAEGGGGGGGGFHHGFHHHHHCGG3EF?EGGHHHHFFHHFHEHGFGHFFGAFCFH5FGBBGCE@GGFHHEGHHFGFBGHFHHHHGFFGFHGHEGFFHFHHHHHHHHHFHHHHBGGGHFHHHGGHHHFDDHFFBGHHHHHFHHHGHGHHGGGCDDHHDGBFD?GGGHFBGFGGGGEH<DGDGGDDGG=DDBCHHDDBC000CFFFG0;CCGF0CBCGH?CBFGFGGGFF/;FFGGGGFFGEE
@M03495:530:000000000-LYBTV:1:1103:16629:13174 2:N:0:GCCCAGTG+AATTGCGG
ATATTTTGCCGTTGATAAACCAGCTAATCCTGAAAAAAAAATCAAAGCTAAAAACTACAATGCTAAGACCACGATGTGACTGCTATCAAAGTTAGATATATATGTAAATTATTCATCTGTCAAATCCTAGAATTATATCATACCTGCTCCAGCAATCACGACCTGTAATGGTTTAGTGGGTTGTTCACTGTTTCTGAAAAATGAAGATAGTTGTCCAGCTTCCAAAAAGTTTATTGTGTTTTCTAGTGGAG
+
BBBBBFFFFFBAGGGGGGGGGAHFHHHHHHHFGFHHHGGGGHHHHHHGHHHHHHEHHHHGHHGHHFHHGHHHGGHGGHHHGHHHHHHHGHGHHFHHFHFGFEHHEHHHHFHHHGHHHHFHEFGHHHHHGHHHHGHGGHGHGFDGFHHGHBGHFGCHHHGFGDD?FHDH<FDFGHGHGGFGEFGGHFHHHH<G0DHHD<DGCFDHGHFFGGHHHHGEHHFHHHFFHHGAE9FGFGGF0CB:FFBFB0BB909
@M03495:530:000000000-LYBTV:1:1103:9612:13175 2:N:0:GCCCAGTG+AATTGCGG
ATATTTTGCCGTTGATAAACCAGCTAATCCTGAAAAAAAAATCAAAGCTAAAAACTACAATGCTAAGACCACGATGTGACTGCTATCAAAGTTAGATATATATGTAAATTATTCATCTGTCAAATCCTAGAATTATATCATACCTGCTCCAGCAATCACGACCTGTAATGGTTTAGTGGGTTGTTCACTGTTTCTGAAAAATGAAGATAGTTGTCCAGCTTCCAAAAAGTTTATTGTGTTTTCTAGTGGAG
+
AA?ABFFFFFBAFGGGGGGGGGHHHHHHHHHHGHHHHGGGGHHHHHHHHHHGHHGHHHHHHHHHHFHHHHHHGGHGGHHGHHHHHGHHHFHHHHHGFHHHHHHHHHHHGHHHHHHHHHHHHHHHHHHHHGGHHHHHHHHHHHHHHHAGHEHHHGFGHHHGGGGGHHHGGFFFGGFFFGHHGGGGHHHGHHHFFHHHHHHGHHHFDHCGHHGFHGHBHFGFHBBGGGC?ACFFGGGGGFBFFFEBFE0FFBE
@M03495:530:000000000-LYBTV:1:1103:26033:13175 2:N:0:GCCCAGTG+AATTGCGG
ATATTTTGCCGTTGATAAACCACCCTCCCTGTGGTCGTTATCTTGCTCCTTCTGTCGTCAACGAATTTACTAATTCCAAAGCTCACATGCTGACAGATCGGAAGAGCGTCGTGTAGGGAAAGAGTGTCCGCAATTGTGTAGATCTCGGGGGGCGCCGGGTCATTAAAAAAAAAAAAAATGGAGGGGAACTGGGGGGGACGAGTGATGAATGCGTAGCGGACGCACACGCAGTAGGTGCTGAGGAAGATTGA
+
DDDCCFFFFFDBGGGGGGGGGGGGGHHGGHHHHHHHGGGHHHHHGFHHHHHHHHHHGGGHFHGGGHHHHHHHHHHHHHHHHHHHHHHHFHHHHHHHHHHHGGGGFGHGFGGGGHHHHGHGFGHHGH3FGGDFGGFF>D2>F22@220//<@--9-----.-<00000<0<--<<@---.000/.--...:</.---------..000000:0.9.-.---------.----<0000000:0..0/..<000
@M03495:530:000000000-LYBTV:1:1103:2210:13189 2:N:0:GCCCAGTG+AATTGCGG
ATATTTTGCCGTTGATAAACCAGAGGACTCAGGCTGGACCAAAGCTCACATGCTGACAGATCGGAAGAGCGTCGTGTAGGGAAAGAGTGGCCGCAATTGTGTAGAGATCGGGGGGTGGCGTAAGACTGAAAAAAAACAATGTTAGCTCGGCGAGGGGTTACGATGTGGAGTGAAAGAATAATATATCTCGGGATAGATGTAGAGAACACTAGCCTCTAATAGGTATCTAGAGCAGGCTGGATGGAGAGGAC
+
>A1AAF3BFFD1A1CAFAGGGFHHEAGHHHFFB0F0000BGHFHFFHGBGA111DF0EBG1GGGGF/0A0A/EEEEBFFDEGC/0>0@F/?CEECE/BGFF02>B1B1B/E///----.:.---9/9//9;/---9-9-/////////--:---------/----9/99-/-/////-//;/////9//-----9////:////////-/9:///-/;//////////////:/9------9/-/-/--:-
@M03495:530:000000000-LYBTV:1:1103:28485:13191 2:N:0:GCCCAGTG+AATTGCGG
ATATTTTGCCGTTGATAAACCAGCTAATCCTGAAAAAAAAATCAAAGCTAAAAACTACAATGCTAAGACCACGATGTGACTGCTATCAAAGTTAGATATATATGTAAATTATTCATCTGTCAAATCCTAGAATTATATCATACCTGCTCCAGCAATCACGACCTGTTAATGGTTTAGTGGGTTGTTCACTGTTTCTGAAAAATGAAGATAGTTGTCCAGCTTCCAAAAAGTTTATTGTGTTTTCTAGTGGG
+
BC?ABFFFFFBAGGGGGGGGGGHHHHHHHHHHHHHHHGGEFHFHHFFFGHHHGGAGHHHHGEFHHHGDGBGHCEEG?BB4FDBF@4?GHFBG@F@D@BBBDGGF?HHFH4EGBHGH4GHFFGFGHFCGHFHFHFFE4?3DGHHFHH0FF2BGBF@D22<B/C@GBGGF?FGGHHHGFFFG.CF?EHFGFGHHBDGGDDGGH.CFFGC0;GBC0G;GC0G/GCF/;GG..CFGFBGFFFFGFBF0C099BF.
@M03495:530:000000000-LYBTV:1:1103:15564:13201 2:N:0:GCCCAGTG+AATTGCGG
ATATTTTGCCGTTGATAAACCACCCTCCCTGTGGTCGTTATCTTGCTCCTTCTGTCGTCAACGAATTTACTAATTCCAAAGCTCACATGCTGACAGATCGGAAGAGCGTCGTGTAGGGAAAGAGTGTCCGCAATTGTGTAGATCTCGGGGGGCGGCGGGTCATTAAAAAAAAAAAAATAGAGTAGTAAGGCAGAGACTGCACAGTTGGTGAAGACGAGAGTAGAGGTACACACTCACGATCAGAGCATGCG
+
BCDCDFFFFFDAGGGGGGGGGGGGGHHGGHHHHHGHGGGHHHHHHGHHHHHHHHHHGGGHGHGGGHHHHHHHHHHHHHHHHHHHHHHHHHHHHHHHHHHHGGGGGGHGGGGEGGHGHGEGGHGHDHDGHGCCGGGHHH2D>222@>@//<A--;-----9-::0:0000-;:@=A--.000000000000/....//00/000/0000..0;00/.--.;00:0:/0000;0.///0.....000:0000.
@M03495:530:000000000-LYBTV:1:1103:17348:13203 2:N:0:GCCCAGTG+AATTGCGG
ATATTTTGCCGTTGATAAACCAGCTAATCCTGAAAAAAAAATCAAAGCTAAAAACTACAATGCTAAGACCACGATGTGACTGCTATCAAAGTTAGATATATATGTAAATTATTCATCTGTCAAATCCTAGAATTATATCATACCTGCTCCAGCAATCACGACCTGTAATGGTTTAGTGGGTTGTTCACTGTTTCTGAAAAATGAAGATAGTTGTCCAGCTTCCAAAAAGTTTATTGTGTTTTCTAGTGGAG
+
AAABCFFFFFCAGGGGGGGGGGHHHHHHHHHGHHHHHGGGGHHHHHHHHHHHHHGHHHHHHHHHHHHHHHHHGGHGHHHHFHHGHHHHHHHHHHHHHHHHHHHHHHHHHHHHHHHHHHHHHHHHHHHHHHHHHHHHHHHHHHGHHHHHHHHHGHHHHHHGGGGGHHHEBFGFGHHHDHHEAFCEHHGHHHHHHHHHGHHHHHHHGHGGHFHEFHHHHHGHFHHHHHGECBFGGGGGGB9CFGFGGGBFFFE
@M03495:530:000000000-LYBTV:1:1103:15414:13204 2:N:0:GCCCAGTG+AATTGCGG
ATATTTTGCCGTGATAAACCAGTCAACGAATTTACTAATTCCAAAGCTCACATGCTGACAGATCGGAAGAGCGTCGTGTAGGGAAAGAGTGTCCGCAATTGTGTAGATCACGGTGGGCGGCGGTGCATTTAAAAAAAAAATAAAGAAGATGAAAGAGAGCGGAGGGTCGCCAGGAAAATAAGGCGTCACTGCAGTGGAGTATTAGTACCGAAACGTGCATAACAGCACATCTGTATGCAGTATGAGCACCA
+
CCCDDFFFFFCBGGGGGGGGGGHHHHHEGGAGHHHHHHHHHHHHHHHHHHHHHHHHHHHHHHHHHGGGDHHHGEGGEGGHGGGEGHHHGBG4BGFGGGGHHF?24B4443B>E/?E////>/----11>1<110<A-@?-.00;00./0000;0;//;..;:----./--..-..///00000/-.-.:000;00:;0;0/00009000..-9-.....000000././:00000900000;000:00...
@M03495:530:000000000-LYBTV:1:1103:23875:13206 2:N:0:GCCCAGTG+AATTGCGG
ATATTTTGCCGTTGATAAACCAGCTAATCCTGAAAAAAAAATCAAAGCTAAAAACTACAATGCTAAGACCACGATGTGACTGCTATCAAAGTTAGATATATATGTAAATTATTCATCTGTCAAATCCTAGAATTATATCATACCTGCTCCAGCAATCACGACCTGTAATGGTTTAGTGGGTTGTTCACTGTTTCTGAAAAATGAAGATAGTTGTCCAGCTTCCAAAAAGTTTATTGTGTTTTCTAGTGGAG
+
AAABAFFFFFBBGGGGGGGGGGHHHHHHHBGHHHHHHGGGGHHHHH5GHHHGGFEHHHHHGHHHHHHHGHHHGGHGFFHHFFFFHHHHHHHHHHHHGHHHHHHHHHHHHGHHFHHHHHHHHHHHHHHHHHHHHHHHHHHHHHFFHHHHFHHFGHFHHHHGGGGGFFFFD@?<DGHHDGFGAFCDGHFHFHHHFBGFGHFGGGFFF0CGGFHGHHBCHF/CHHHH0;:A.9CBFGGGGFBFFBFFCFFGF09
@M03495:530:000000000-LYBTV:1:1103:13621:13208 2:N:0:GCCCAGTG+AATTGCGG
ATATTTTGCCGTTGATAAACCAGGGACTCAGGCGGACCAAAGCTCACATGCTGTCAGATAGGAAGAGCGTCGTGTAGGGAAAGAGTGACCGCCATTGTGAACGGCAGAGCGGCGGGCGGGGAAAGAGAGAACGAAAGCAGGGAGGAAAGGGGGGTTCGCGGGCACATGGTAAAAAACAGTGAGACGGGATGAGAGAAGGGAAACAGAACATAGACAGAAGATGGTATGTGACAAGTTATGGGAATGGTGAG
+
>>1>133BDFD1A113FEGAFGH000AFFC1000E/A///A00F1A11DGHGH112A121101DF0F0/?E//B>0B@/>F/0001B1B1/E/>>11222210///>//0>///--<--9A----9----//--9--///9-9----/------------------//-9/////----///9//------9///-//-----//-//-/////;/-//////9;/B///////-://///--/-/////-
@M03495:530:000000000-LYBTV:1:1103:10964:13210 2:N:0:GCCCAGTG+AATTGCGG
ATATTTTGCCGTTGATAAACCAGGACTCAGGCTGGACCAAAGCTCACATGCTGACAGATCGGAAGAGCGTCGTGTAGGGAAAGAGTGTCCGCAATTGTGTAGATCTCGGTGGGGGGCGGATCATTAAAAAAAAAAAAAAGGGAAAGGATGGAGGGATGGGGTCATGGTATGTGAAAACGAATAATAATAAATGTAGAGCATCGGGAAGATGAAGAGTTACTCTAGTCGAGGTACGAGATAGCAGAGCTAAG
+
BCCCDFFFFFEEGGGGGGGGGGHGHHHHHHHHHHGHHHHHHHHHHHHHHHHGHHHHHHHHHGGGGHHHGGGGFFHHGHGFHHHFHBF@FGGGGGGHHHHBDF44D4DGE/?E///--9---<<<<F1<BBDF;<<9<--..9...../00./<.-./.......110<11:111111/-9.<.111111111<111111000..---<.1111:1.1111111<111.<--901..99.11110/./001<
@M03495:530:000000000-LYBTV:1:1103:24218:13216 2:N:0:GCCCAGTG+AATTGCGG
ATATTTTGCCGTTGATAAACCAGCTAATCCTGAAAAAAAAATCAAAGCTAAAAACTACAATGCTAAGACCACGATGTGACTGCTATCAAAGTTAGATATATATGTAAATTATTCATCTGTCAAATCCTAGAATTATATCATACCTGCTCCAGCAATCACGACCTGTTAATGGTTTAGTGGGTTGTTCACTGTTTCTGAAAAATGAAGATAGTTGTCCAGCTTCCAAAACGTTTATTGTGTTTTCTAGTGGA
+
AABBBFFFFFBBGGGGGGGGGGHHHHHHHHHHHGGCHGGGGHGHGHDGHHHFHHGHHHHHHHHHHHHHHHHHGGHGGHHHHHFHHHHHHHHFHHHHHHHHHHHHGHHHHHHHHHHHHHHHHHHGHHHHHHHHHHHHHHHHGHGGGFHHHHHGHHHGHGHGGGGGHHHG1@FFFHHHHHHFHDGGGHHGHHGHHEHHHE0D0GHHFCCGHHHHHFHF:GHHGHHFFCHE.9;FFGGGFGF;FGGEFFFFF.0
@M03495:530:000000000-LYBTV:1:1103:10638:13218 2:N:0:GCCCAGTG+AATTGCGG
ATATTTTGCCGTTGATAAACCAGCTAATCCTGAAAAAAAAATCAAAGCTAAAAACTACAATGCTAAGACCACGATGTGACTGCTATCAAAGTTAGATATATATGTAAATTATTCATCTGTCAAATCCTAGAATTATATCATACCTGCTCCAGCAATCACGACCTGTAATGGTTTAGTGGGTTGTTCACTGTTTCTGAAAAATGAAGATAGTTGTCCAGCTTCCAAAAAGTTTATTGTGTTTTCTAGTGGAG
+
CCCCCFFFFFCAGGGGGGGGGGHHHHHHHHHHHHHHHGGGGHHHHHHHHHGHHHGHHHHHHHHHHHHHHHHHGGHGHHHHHHHHHHGHHHHFHHHHHHHHHHHHHHHHHHHHHHHHHHHHHHHHHHHHHHHHHHHHHGHHHHHHHHGHHHHHHFFGHFHGGGGGHHHHHFGGHHGHGHHHGGGGHHHHHHHHHHHHHEHHHHHHFHHHHGHHHHHCHGFHHHFFGFHAEBFGGGGGGGGBFFGGGGFFFGG
@M03495:530:000000000-LYBTV:1:1103:22624:13234 2:N:0:GCCCAGTG+AATTGCGG
ATATTTTGCCGTTGATAAACCAGGGACTCAGGCTGGACCAAAGCTCACATGCTGACAGATCGGAAGAGCGTCGTGTAGGGAAAGAGTGTCCGCAATTGTGGAGATCTCGGGGGGCGGCGCAGCATTAAAAAAAACAAAACAACAGAAAGGGCTGGGGACCGGCGGCTTAAGGAGCAGAACAGGGGTGAGCCGCAGAAATCGACCGCCACGTGGCCGGAACTGTTGAGATAGAGCTCAGTGCGATGAAGGCG
+
BCCCCFFFFFCAFGGGGGGGGGHGGGGHHHGGHHGGHHHHHHHHHHHHHGHHHHFHHHGHHHGGGGFHFGEGFEEHHHHG3GHHHGBFBBEFCGGGHHGH/3/33BFGFE///9-;-:=----.000:0909@;..:.;:..9./;00B..;....-.-.9----9--00000:..//////..-9-..0/----9/000..:;----.-...-.9;9--0000000.000:00000/000-9..0000.-
@M03495:530:000000000-LYBTV:1:1103:11370:13252 2:N:0:GCCCAGTG+AATTGCGG
ATATTTTGCCGTTGATAAACCACCCTCCCTGTGGTCGTTATCTTGCTCCTTCTGTCGTCAACGAATTTACTAATTCCAAAGCTCACATGCTGACAGATCGGAAGAGCGTCGTGTAGGGAAAGAGTGTCCGCAATTGTGTAGATCTCGGTGGTGGCCGGTTCATTAAAAAAAAAAAAATGAGTAATACAAGGAGATGGCCGCAGACATCGTCAGCATATAGTAGACAACACACTCAGTGCGCCGACCTGTGT
+
ABABCFFFFFCCGGGGGGGGGGGGGHHGGHHHHHHHGGGHHHHHHGHHHHHHHHHHGGGHGHGGGHHHHHHHHHHHHHHHHGHHHHHHHHHHHHHHHHHHGGGGGHHGGGGGGHHGHGHHHGHHGHBGHGGGGGHH2FF2G222@>@???A//?0<@--<<>1=10<=0<A-CD?--.000000000000..../0///---;;.///....:///;9FF//::///.....9//////--.----.////
@M03495:530:000000000-LYBTV:1:1103:11454:13262 2:N:0:GCCCAGTG+AATTGCGG
ATATTTTGCCGTTGATAAACCAGCTAATCCTGAAAAAAAAATCAAAGCTAAAAACTACAATGCTAAGACCACGATGTGACTGCTATCAAAGTTAGATATATATGTAAATTATTCATCTGTCAAATCCTAGAATTATATCATACCTGCTCCAGCAATCACGACCTGTAATGGTTTAGTGGGTTGTTCACTGTTTCTGAAAAATGAAGATAGTTGTCCAGCTTCCAAAAAGTTTATTGTGTTTTCTAGTGGAG
+
AAABBFFFFFBBGGGGGGGGGGHHHHHHHHHHFHHHHGGGGHHHHHEFHGGHHHGFHHHHHHHHHHHHGHHHGEGGGHHHHHFHHHHHHHHHHHHHHHHHHHHHGHHHHGHHFHHHHGHHHHHHGHHHHHHHFHHHHHHHHHHEHHFHHGGFFHHHHHHGGFGGFHHHH@F?GHHHGHGHGGGGHHHHHHHHHHHHGFHHEGHHGGFHHGHHHHHFHGHHGGHHGHHEDBFGGGGGGGBFGGGGGFGGFFG
@M03495:530:000000000-LYBTV:1:1103:21019:13262 2:N:0:GCCCAGTG+AATTGCGG
ATATTTTGCCGTTGATAAACCAGCTAATTCCAAAGCTCACATGCTGACAGATCGGAAGAGCGTCGTGTAGGGAAAGAGTGTCCGCAATTTTGGAGAGCTAGGCGGACTCCGGGACAAGAAAGACAAAAATAGCGATGGATTCATAGTCCGTCAGCTGGTACAGGGCAGGTACACTGTGCAGAGTAGCAGTGGGACAAGAGGATCCAGAGTAGGCCGTGCTAGAATTTCCTTCTGTGCACAGATCCAGGCTG
+
AAABBFBFBF?AAAGGGGEGGCFHHCHBEGGHHFHF3ABFB5A355AAFF35FGE2F1G12ABEEEE1AAFE3FHGHFDGFDBA//>?34BB/3B3?13B3B3/////B3?///</000<F1<@00@0/0111//</.011>>11=>11..<..0<<//00D0/.:..-.00;000;00000.90000:0//.:.9A.;9../9/000.;0990;-99..///////9//:/://///:9.////9//..9
@M03495:530:000000000-LYBTV:1:1103:8589:13265 2:N:0:GCCCAGTG+AATTGCGG
ATATTTTGCCGTTGATAAACCAGCTAATCCTGAAAAAAAAATCAAAGCTAAAAACTACAATGCTAAGACCACGATGTGACTGCTATCAAAGTTAGATATATATGTAAATTATTCATCTGTCAAATCCTAGAATTATATCATACCTGCTCCAGCAATCACGACCTGTAATGGTTTAGTGGGTTGTTCACTGTTTCTGAAAAATGAAGATAGTTGTCCAGCTTCCAAAAAGTTTATTGTGTTTTCTAGTGGAG
+
1A>>AFFDFFDACEGFGFBGGAC0FEGHHCGG1GHFFEGGGHHFGHBFGFH11AE1GBFHHHHFHGHHGGHHG/GF>@GFFHBHGHFGGHHHHHFGHHHHHHHGFGHHHHHHHHHFEHEHHHHHGHHHGHHHGHFGBGDGFHGHHHHHHBG10@CD@GHGGGGGCFGDF?1??G1F=DFHCEC.<DGFGHHHHGHHHHHG<.<0<0;CHCC0CCGGFG/C;0CC00..ABB0BFBFBFFGGF;FFFFF.09
@M03495:530:000000000-LYBTV:1:1103:27033:13284 2:N:0:GCCCAGTG+AATTGCGG
ATATTTTGCCGTTGATAAACCAGCTAATCCTGAAAAAAAAATCAAAGCTAAAAACTACAATGCTAAGACCACGATGTGACTGCTATCAAAGTTAGATATATATGTAAATTATTCATCTGTCAAATCCTAGAATTATATCATACCTGCTCCAGCAATCACGACCTGTAATGGTTTAGTGGGTTGTTCACTGTTTCTGAAAAATGAAGATAGTTGTCCAGCTTCCAAAAAGTTTATTGTGTTTTCTAGTGGAG
+
3A3A?FF@FFD>ECGGGGGGCGHHHGHHHHHFFGHHHEEAEHCGHFFFHHFHGFACGFGGHHGGH5GHHFHHGGHGHHGHFHCHHHHHHHHHHHHFDHHHHHHG?GHHHHHHHHGHHHHHGH4GGHGGHHHGGHHHHGFGHHHHHHHHHHHHEGFHHEHGCCDFHHHB<<??FHGFFHHGGGGGHGFFGHDDDDGHGHDG.GFBGHHHGFGHHG0GBGCFFFF000:.9CC0FFFFBBGBBFBFBF9FFGE
@M03495:530:000000000-LYBTV:1:1103:12569:13303 2:N:0:GCCCAGTG+AATTGCGG
ATATTTTGCCGTTGATAAACCAGCTAATTCCAAAGCTCACATGCTGACAGATCGGAAGAGCGTCGTGTAGGGAAAGAGTGTCCGCAATTGTGGAGGTCTCGGGGGGGGGCGTAGCAATTAAAAAAAAAAAATGTTGTTAATTTACAGGAGTCGTCATTGTCATTGCATGTTGCTAGGAAGCGGCATCAATTACGTTCTGCTGTACGATGGTCAGTCTAAGTGTGCTCTGCATGGGAACATTGCGAGAGGCT
+
ABBBBFFFFFBBGGGGFGGGGGHGHHHHGGFHHHHGHHGHHGHHHFHGHHBGHHF?FE1FGGEEEEEBCGFGHFHHBHGH5DFEGG?EHGGF13111?@43?@G?-----9---.;////;FF9;--9;--.////..//;///9///9.:/-...;////////////99/////.//..-----///////.;9..9/9/9;9..9..;//.;/9//9;/9//////////.../..9/9/.----...
@M03495:530:000000000-LYBTV:1:1103:17038:13310 2:N:0:GCCCAGTG+AATTGCGG
ATATTTTGCCGTTGATAAACCAGCTAATCCTGAAAAAAAAATCAAAGCTAAAAACTACAATGCTAAGACCACGATGTGACTGCTATCAAAGTTAGATATATATGTAAATTATTCATCTGTCAAATCCTAGAATTATATCATACCTGCTCCAGCAATCACGACCTGTAATGGTTTAGTGGGTTGTTCACTGTTTCTGAAAAATGAAGATAGTTGTCCAGCTTCCAAAAAGTTTATTGTGTTTTCTAGTGGAG
+
AA?ABFFFFFBAGGGGGFGGGGHHHGHHHHHHHHHHHGGGGHHHHHHGHGHEHHGHHHHHHHHHHHHHHHHHGGEGGFHHHHGHBEGHHHHHHHEHHHHHHHHHHHHHHHHHHHHHHHHHHHHHHHHHHHHHHGHHHHHHHHHFHHHHHHHFFFHHHHHGEGGGHFGHHGGFGHHG=FCGEGGGHHHHHHHGGHHHHHHHHHHHHHHHHHHHHHHHHHBGHFHHEFAEEFGFGGFFGGFFFG0FFFBF?FE
@M03495:530:000000000-LYBTV:1:1103:18633:13311 2:N:0:GCCCAGTG+AATTGCGG
ATATTTTGCCGTTGATAAACCAGTCTCCAAAGCTCACATGCTGACAGATCGGAAGAGCGTCGTGTAGGGAAAGAGTGTCCGCAATTGTGTAGATCTCGGGGGTCGCCGGATCATTAAAAAAAAAAAAAAAGAAGATTGTGGAGGAAGAGGGGGGGGTGAGAGTAAGAAGCAGAGGGACAGCAGGATGAGTCACAGCGTCGCGGAGCTCGTGAATGAATGTAGTTGGCGTGTTGGAGTGTGGAGTGGCTAGG
+
DECDDFFFFFDBGGGGGGGGGGHHHHHHHHHHHHHHHHHHHHHHHHHHHHHGGGGHHHGFGGGGHHHHGHHHHHHEHFFGGGGGGHHHHCFE44@B@FF/>E////////?<F=F1=GHG?CF@DC:-:-<..:<:1001.0.9./<....9------.<1:01111::00//9......./<.<0:00111:11.-<.----9--.0.9./<<1011111111100-.-....<:0.11.0<0....0..
@M03495:530:000000000-LYBTV:1:1103:27858:13318 2:N:0:GCCCAGTG+AATTGCGG
ATATTTTGCCGTTGATAAACCAGCTAATCCTGAAAAAAAAATCAAAGCTAAAAACTACAATGCTAAGACCACGATGTGACTGCTATCAAAGTTAGATATATATGTAAATTATTCATCTGTCAAATCCTAGAATTATATCATACCTGCTCCAGCAATCACGACCTGTAATGGTTTAGTGGGTTGTTCACTGTTTCTGAAAAATGAAGATAGTTGTCCAGCTTCCAAAAAGTTTATTGTGTTTTCTAGTGGAG
+
AAAABFBFFFBAEEGFGGGGGGGHHHHHHHGHHHFFFCFGGHHFFDGFHHHHGFEHFHHHEHGHHFHHHHHHFEGG?GHHHBEDGFFGHHHHHHHFFHFHHHHGFHHGHEHHHFHHGHHHHHGBFGHHHHHHHHHHFHHHHHHCHHHHHBFHFFGG22FAEGGGHFFF1@GFDHHFGFHHFGGGHHGHEGGHHFF00=DGHHHHB0:GHHHFFGB0CCGC0;GFCFA.C0FFGGFFFFFFBFGFGG9F.99
@M03495:530:000000000-LYBTV:1:1103:11758:13348 2:N:0:GCCCAGTG+AATTGCGG
ATATTTTGCCGTTGATAAACCACCCTCCCTGTGGTCGTTATTTGCTCCTCTGTCCTCCAAAGCTCACATGCTGACAGATCGGAAGAGCGTCGTGTAGGGAAAGAGTGTCCGCAATTGTGTAGATCTCGGTGGGGGCCGGATCATTAAAAAAAAAAAAAGAGAAGATAAGCGGATGTGAGAGGGGCAAGATGAAGTAATAGAAGGAAGTACGAGTATGAGGATGACTCAAGCGCGGGTGAACTGAGGGGATA
+
BCCDCFFFFFCBGGGGGGGGGGGGGHHGGHHHHHHHGGGHHHHHHHHHHHHHHHHHHHHHHHHHHHHHHHHHHHHHHHHHHGGGGFHHGGGGEGGHHHGFHHHHHGHBGHGGGGGHHFD24333?B3B?/<C////</--.-<F111FDDEF@:@:9-..//0/000000-;---000000:.---.:/000:000:;00000.:/.000.....0000/0/000000000.----;;A000000..-;./
@M03495:530:000000000-LYBTV:1:1103:27303:13363 2:N:0:GCCCAGTG+AATTGCGG
ATATTTTGCCGTTGATAAACCAGCTAATCCTGAAAAAAAAATCAAAGCTAAAAACTACAATGCTAAGACCACGATGTGACTGCTATCAAAGTTAGATATATATGTAAATTATTCATCTGTCAAATCCTAGAATTATATCATACCTGCTCCAGCAATCACGACCTGTAATGGTTTAGTGGGTTGTTCACTGTTTCTGAAAAATGAAGATAGTTGTCCAGCTTCCAAAAAGTTTATTGTGTTTTCTAGTGGAG
+
AAAABFFFFFBAEFGGGFGGGGHHHGHHHHHHHHHFHGGFGHHHHHFHHHHHHHGHHHGHHHHHHHHHFHHHGGHGFFHHHGFHHHGHHHGGGHHHHHHHHHHHBGFHHHHHHHHHGHFHHHGHHHHGHHHHHHHHHHHHHHHFHHFHHFHHHHHHHHHFGGGGHHHHHGFFGHHHGFGHGGGGHHHHGHHHHGHHHGFHHHHGGFFHHHHHHHHHHHFFHHHGFFAEFBFCGGGGFFGGGGGGGFBFAFE
@M03495:530:000000000-LYBTV:1:1103:3371:13378 2:N:0:GCCCAGTG+AATTGCGG
ATATTTTGCCGTTGATAAACCAGCTAATCCTGAAAAAAAAATCAAAGCTAAAAACTACAATGCTAAGACCACGATGTGACTGCTATCAAAGTTAGATATATATGTAAATTATTCATCTGTCAAATCCTAGAATTATATCATACCTGCTCCAGCAATCACGCCCTGTAATGGTTTAGTGGGTTGTTCACTGTTTCTGAAAAATGAAGATAGTTGTCCAGCTTCCAAACAGTTTATTGAGTTTTCTAGTGGAG
+
>A>AAD331B>>1EGBA3B110BGHGDGA3DAAFFA0A///011BFGFHF11B1A11FGHHF1@F2@FFBHECEHEH1F2GFGHHHBFE11@B22@2FDG2FH2>2FHFGFF222B>B12BFH1BDGFFGFGE1>G2B>2BB>0B101B<<FHCGGGEH/0///<FGF1<1<?<GFF1F.CFC.>>G1GB==G0<=0=<D.<D0<00000=GHFB0<CCBC0C0C:.;/0000CBB0;00;00000CB.0;
@M03495:530:000000000-LYBTV:1:1103:8670:13378 2:N:0:GCCCAGTG+AATTGCGG
ATATTTTGCCGTGATAAACCAGGGCATCGGCCGTTTTCTCCAAAGCTCACATGCTGACAGATCGGAAGAGCGTCGTGTAGGGAAAGAGTGTCCGCAATTGTGTAGATCTCGGTGGGGGCCGGGTCATTTAAAAAAAAAAATACGATGAAGAGATGTAGAATGGGCGCACGTCAAAAGAATGATGAATAGCTGCGGGAAAACGAGAGTAAGTTAAAGGGGCGATGCTGAACTACATCGTGTGCGAGTGTGGA
+
CCCCDFFFFFDBGGGGGGGGGGGGGGHHGGGGGGGHGHHHHHHHHHHHHHHGHHHHHHHGFHHHGGGDFGHGGGFEGGHHHGGHHHGGBFBBGFGGGGHEDHBBD?BDD?BF<E/////////?<0<11>1F<1>@-<<-.00....000:./00<0000000.<----<..9.<0/..0<0000000:0000-----.//-...-00000::0<00.-----..00000000<0<.<..90..--.00.0
@M03495:530:000000000-LYBTV:1:1103:26308:13406 2:N:0:GCCCAGTG+AATTGCGG
ATATTTTGCCGTTGATAAACCAGGGACTCAGGCTGGACCAAAGCTCACATGCTGACAGATCGGAAGAGCGTCGTGTAGGGAAAGAGTGTCCGCAATTGTGTAGATCTCGGGGGTGGCCGGATCATTAAAAAAAAAAAAAGATGAGGTCGGTGTGGAGGTAGGAGGGCGATAGGAACTACTAGCCACCATAAGGTCAACTGACGGATAAGGTGATGAAGCGGAGTCGGCTTGACAGGACTGTGTTGCGGCGT
+
CCDCCFFFFFCBGGGGGGGGGGHGGGGHHHHHHHHGHHHHHHHHHHHHHHHHFHFHHHHHHHGGGGFHHGGGE>EGHHHGFHHHHHBFBBGGFGGGHHHH2434D4BBBF/<@//<00>//.-<=11=1=1-<-C-C--.90000/:/-9-....<...00.0/.-.---..<:0.000000//0/<.<0000::0000/00.-...000000:00000<---./---.-<.0<09.</.000/.0-----
@M03495:530:000000000-LYBTV:1:1103:28647:13407 2:N:0:GCCCAGTG+AATTGCGG
ATATTTTGCCGTTGATAAACCAGCTAATTCCAAAGCTCACATGCTGACAGATCGGAAGAGCGTCGTGTAGGGAAAGAGTGTCCGCAATTGTGTAGATATCGGAGGTCTCCTGATCATTAAAAAAAAACAAATACTTCATATCTCAACTCATCTCATTTATATCCTTTTCAAACTCATTCTTAAGAGACATCACCATACTCTCATTCATGCCCTATATACCTATCTGTGCTCCCTTGTAACCTGTTAAACTC
+
BBAABFF5DDB?AEGGGGGBGGHHHHHHGFHGFBGBDBE3FFHF5D5B3FFFGH22B1FGCEEEEEG1BFD1BBGGGGGF55FE@/>AB3BG1434BBB@1//>//0443B33B444?4BBG3////<<F01?<?111<11?1111<1111>>1111111>1<11111>00000000<000000=0</;0000:;0;;C000000000000/;/000000000:0;000090./;/000000.00000///
@M03495:530:000000000-LYBTV:1:1103:21844:13419 2:N:0:GCCCAGTG+AATTGCGG
ATATTTTGCCGTTGATAAACCACCCTCCAAAGCTCACATGCTGACAGATCGGAAGAGCGTCGTGTAGGGAAAGAGTGTCCGCAATTGTGTAGATCTCGGGGGGGGCCGGATCATTAAAAAAAAAAAATAAACAAAGTACGGTGTGTAACGGTGGGTCTCAGCGATAATGAGCGAGCAGGCAGACTGACCTGACGTAAATACCTAGAACGAAGGAAGGCGCAATGTGTATCAATATCATAGTCTTACTTGCC
+
CCCCDFFFFFDBGGGGGGGGGGGGGHHGHH5BBGGHHHHHHHHHHHHGHHHGGGGHHGGGGGEFFGHHGHHHHHHDG4BFEG?EGHHDG24F444@FGG/><--<--9--.-<::000B0=B=BFB-.0:000../0009.<....00<.<.<.9.//0000.-<..00000----</.<....0000/<///.<...00000000009.<...<...----.:<00000000<000000000000000:0
@M03495:530:000000000-LYBTV:1:1103:3798:13434 2:N:0:GCCCAGTG+AATTGCGG
ATATTTTGCCGTTGATAAACCAGGACTCAGGCTGGACCAAAGCTCACATGCTGACAGATCGGAAGAGCGTCGTGTAGGGAAAGAGTGTCCGCAATTGTGTAGGGCTCGGTGGGGGGCGGGGCATTATAAAAAACAAAAGTGAAGAGAAAGATGGGTGTGGAATATTAAGCAGACATAAAAAGTTAGAGTGGAATGTACGTTAGAGGATGTGAAGTAGTCATTGACTGCCGCTGATAGTGAATACCTTAGTC
+
AABBCFFFFFCBGGGGGGGGGGHGGHHHHHHHHHGGHHHHGHHHHHHHHHHHHHGHHGGHHGGGGHHHGGGEEGFGHHGBHHHEHFGBFFGEFEEHFHF2BB3/20?>E/EE//<-99-----9:00090:B>...../;;0000./000/009.:.;.:00000000000//.:000000.0:0000:0.000:000.///:00/./000000;:B0000000000//-:--.000000:0000000000
@M03495:530:000000000-LYBTV:1:1103:14627:13434 2:N:0:GCCCAGTG+AATTGCGG
ATATTTTGCCGTTGATAAACCAGCTAATCCTGAAAAAAAAATCAAAGCTAAAAACTACAATGCTAAGACCACGATGTGACTGCTATCAAAGTTAGATATATATGTAAATTATTCATCTGTCAAATCCTAGAATTATATCATACCTGCTCCAGCAATCACGACCTGTAATGGTTTAGTGGGTTGTTCACTGTTTCTGAAAAATGAAGATAGTTGTCCAGCTTCCAAAAAGTTTATTGTGTTTTCTAGTGGAG
+
>AABCFFFFFCAGGGGGGGGGGHHHHHHHHHHHHHHHGGGGHGHHHHHHHHHHHGHHHHHHHHHHHHHGHHHGGHGHHHHGHFHHHHHHHHHHHHHHHHHHHHHHHHHHHHHHHHHHHHHHHHHHHHHHHHHHGHHHHHHHHHFHHHHGHHHHHHHGHHGGGGGGHHHHFG?GHHGGGFHEFCEHHHHHHHHHHHHHHHHHHHHFHHHHHHHHHHHHGHHGFHGFC.AFCFGGGGGFFFFGFGGFFFGGGG
@M03495:530:000000000-LYBTV:1:1103:10426:13446 2:N:0:GCCCAGTG+AATTGCAG
ATATTTTGCCGTTGATAAACCAGCTAATCCTGAAAAAAAAATCAAAGCTAAAAACTACAATGCTAAGACCACGATGTGACTGCTATCAAAGTTAGATATATATGTAAATTATTCATCTGTCAAATCCTAGAATTATATCATACCTGCTCCAGCAATCACGACCTGTAATGGTTTAGTGGGTTGTTCACTGTTTCTGAAAAATGAAGATAGTTGTCCAGCTTCCAAAAAGTTTATTGTGTTTTCTAGTGGAG
+
AAABBFFFFFBAGGGGGGGGGGHGHFHHHFHHHHHHHGGCCHHHHHFFHHHGFGGHHHHHHHHHH5GHHHHHGGGGHHHHHHFHFGHGFFHGHHHHHHHHHHHHGHHHHHHHHHHHHHHHHHHHHHGHHHHHHHHHHHHHHHH2GHHFFFHHFHGHHHHGGGGGHHHFG@FFGHHE>GAC<>CFHHHHHHHHHHHHHHHGFHHHFHHHGGGHHHFHHHHFCGFBCCCEF;FGGGGGGGBFBGFGGFB0CFA
@M03495:530:000000000-LYBTV:1:1103:14203:13475 2:N:0:GCCCAGTG+AATTGCGG
ATATTTTGCCGTTGATAAACCAGAGGACTCAGGCTGGACCAAAGCTCACATGCTGACAGATCGGAAGAGCGTCGTGTAGGGAAAGAGTGTCCGCAATTGTGTAGATCTCGGGGGGCGCCGGAGCATTAAAAAAAAAAAATAGAAGAAAGACAGGGGGGCGCGGGGGCAGTAAGATAAAGAGGAAGCAAGCGCATGTAACATAGAAGTATGAGTGGAGTATAATATAACAGTGAGGCGAAGAACTACAAGCG
+
BCCBCFFFFFDBGGGGGGGGGGHHHGHHHH4ABBBFEHHHHHHHHHHHHHHHHHHHHHHHHHHGGGGHHHGGGGGEFGHHGHHHHHHFHBFGFGGGGHHHH24?44BFDGF/</--<-<<---9<B11::1BC-<B<<-.001110//0///:..------------9</1111111111/../..0//.<--<.11111111111111111<0.<.0/11111111<00<110..----.//100000..
@M03495:530:000000000-LYBTV:1:1103:14724:13475 2:N:0:GCCCAGTG+AATTGCGG
ATATTTTGCCGTTGATAAACCACCCTCCCTGTGGTCGTTATCTTGCTCCTTCTGTCGTCAACGAATTTACTATTCCAAAGCTCACATGCTGACAGATCGGAAGAGCGTCGTGTAGGGAAAGAGTGTCCGCAATTGTGGAGATCTCGGGGGTCGGCGGGTAATTAAAAAAAAAAAATAGAAGAGTGAGATGGTGAGTGAGTAGGACAAGGCTCTGGAGGCGGAGTGACAGTACAGTGACAATCGATACGGTG
+
CCCCCFFFFFCAGGGGGGGGGGGGGHHGGHHHHHHHGGGHHHHHFHHHGHHHHHHHGGGHGHGGGHHGHHHFHHHHHHHHHGHHHGHHHHHGHHHFHHHGGGGHHHGGGGGGGGHHGHHHHHHBFBFGGGGGGHH22/<F2222@FF/@C-.<--:--;-/;;0;9;;--;:=99.9//;9:./:B/://:/9/.//9////////...././///...-:--..//////9///9//////....-../:
@M03495:530:000000000-LYBTV:1:1103:24323:13518 2:N:0:GCCCAGTG+AATTGCGG
ATATTTTGCCGTTGATAAACCAGCTAATCCTGAAAAAAAAAATCAAAGCTAAAAACTACAATGCTAAGACCACGATGTGACTGCTATCAAAGTTAGATATATATGTAAATTATTCATCTGTCAAATCCTAGAATTATATCATACCTGCTCCAGCAATCACGACCTGTAATGGTTTAGTGGGTTGTTCACTGTTTCTGAAAAATGAAGATAGTTGTCCAGCTTCCAAAAAGTTTATTGTGTTTTCTAGTGGG
+
ABBBCFFFFFCBGGGGGGGGGGHHHHHHHHHHHGHHHGGGGGHHHHGFFHHHGHHGHHHHHGHHHHHEHHHHHGGGGHHHHHHFHHHGHHFHGHHHHHHGHHHHGHHHHHHHHHHHHHHGHHHHHGHHHHHHHHFHHHHHHHHHFFHEHGFFFFHHHHHHGDFGGHGH1@GGGH0GDGGAGFEFGHHHHHHHHHHFGBGHHFHHHGHHHHHGGHHHGFFFFHGGGGGE.EFGFFGGFGGFFGFFFF0BFF.
@M03495:530:000000000-LYBTV:1:1103:15839:13534 2:N:0:GCCCAGTG+AATTGCGG
ATATTTTGCCGTTGATAAACCACCCTCCCTGTGGTCGTTATCTTGCTCCTTCTGTCGTCAACGAATTTACTAATCCAAAGCTCACATGCTGACAGATCGGAAGAGCGTCGTGTAGGGAAAGAGTGTCCGCAATTGTGTAGATCTCGGCGGGCGGCGGGTCATTTAAAAAAAAAAAGAGACACCGGAAGGTCGATGAGGTATCGAGCAAGTAAAGGTGGTAATTAGGTGGATAAGGTATATGGGGATGTGAG
+
ACCBBFFFFFDAGGGGGGGGGGGGGHHGGHHGHHGHGGGHHHHHHGHHHHHHHHHHGGGHGHGGGHHHHHHHHHHHHFFHHHHHHHHHHHHHHHHGHHHGGGGHHGGGGGEFGGHHGHHHHHH?FBDFD?/CFHGGF2@F22222@F/>E-----:---9.0;0:00B0-@-9-99./////.---;..00;;.000/;000....-//000;0000..0:0000900..000990:000009..;.:;00
@M03495:530:000000000-LYBTV:1:1103:28041:13547 2:N:0:GCCCAGTG+AATTGCGG
ATATTTTGCCGTTGATAAACCAGCTAATCCTGAAAAAAAAATCAAAGCTAAAAACTACAATGCTAAGACCACGATGTGACTGCTATCAAAGTTAGATATATATGTAAATTATTCATCTGTCAAATCCTAGAATTATATCATACCTGCTCCAGCAATCACGACCTGTAATGGTTTAGTGGGTTGTTCACTGTTTCTGAAAAATGAAGATAGTTGTCCAGCTTCCAAAAAGTTTATTGTGTTTTCTAGTGGAG
+
AA3ABFFFFFBAGGGGGGGGGGHGHHHHHHHHHHHFFGGGGHHHEFFEHHHHGHGHHHHHHHGHHDHHHFHHGGHGHHHHHFEHHHHHFFFHHHHHHHHHHHHHHHHHGHHHGHHHHGHHGHHHHHHHHHHHHHHHFHHGHHHHHGHHHBGHFHFFFBGGGGDDHGFHBFGFFHHGFHHEGGGGEGHHHHHHHHHHHHFGGHHB0GHHHHGGHHFFCGFFHFHFGHHGA;FFFG0FFFFGBF0BBFBF.99
@M03495:530:000000000-LYBTV:1:1103:12490:13557 2:N:0:GCCCAGTG+AATTGCGG
ATATTTTGCCGTTGATAAACCACCCTCCCTGTGGTCGTTATTTGCTCCTCTGTCCTCCAAAGCTCACATGCTGACAGATCGGAAGAGCGTCGTGTAGGGAAAGAGTGTCCGCAATTGTGTAGATCTCGGTGGTGGGCGTATCATTAAAAAAAAAAAATAGAATGATCAGCGAGTGTGGGGGGGGTTAGCAGAAGTGAACGATAGAGGGTATACTGGTGTTGCAGAGAGATTGGCGTGCACTAAGGTATGCG
+
CCCCCFFFFFDCGGGGGGGGGGGGGHHGGHHGHHGHGGGHHHHHHHHHHHHHHHHHHHHHHHHHHHHHHHHHHHHHHHHHHGGGGHHHGGGGGGHHHHGHHHHGHFH4FGGGGGFHHF42?F333B30?<<E/////>///?111=111FC@C-<@-.00000:0:0000.---.00..-------<:000/:B00:00.....00/<./0000000/...0000./..000./-9-..00000/<0000<
@M03495:530:000000000-LYBTV:1:1103:18414:13559 2:N:0:GCCCAGTG+AATTGCGG
ATATTTTGCCGTTGATAAACCACCCTCCCTGTGGTCGTTATCTTGCTCCTCCAAAGCTCACATGCTGACAGATCGGAAGAGCGTCGTGTAGGGAAAGAGTGTCCGCAATTGTGTAGATCTCGGTGGTCGCCGGATCATTAAAAAAAAAAATAAAAGAGAAGGGAATGGGGGGATATTGTAGCAAGAACGAGGAACCATAAGAGGGCTACGGAGAAAGGATAGGTGTGTGTGAGAAAATGTATGTAGAGTAG
+
BCBCCFFFFFDBGGGGGGGGGGGGGHHGGHHHHHGHGGGHHHHHHHHHHHHHHHHHHHHHHHHHHHHHHHHHHHHGGGGHHHGEFGGGHHHHGGHHHHHBF4BFGGGGGHHFF2BB444D?GE/?</2>/<////>=?111?FGC@@FF-.:0000.//:/..;./00..---./000;0000:////.:.--/...000000.....:....-.00./0::/00;.....00000/0;000000000000
@M03495:530:000000000-LYBTV:1:1103:4675:13561 2:N:0:GCCCAGTG+AATTGCGG
ATATTTTGCCGTTGATAAACCAGGACTCAGGCTGGACCAAAGCTCACATGCTGACAGATCGGAAGAGCGTCGTGTAGGGAAAGAGTGTCCGCAATTGTGTAGATCTCGGGGGTCGGCGGGTCATTAAAAAAAAAAAAAAGAAAAATGAAGGAGGGGGGATAAGCGCGTGGAAATGGCAAGGTGTGATATACAGAGAGGGGTGGTAGATGAGTGAGACAAGGTATAGGGAAGTTATAGAAAGAGGCAGAGTT
+
CCDDDFFFFFCBGFGGGGGGGGHGHHHHHHHHHHGHHHHHHHHHHHHHHHHHHHHHHHHHHGGGGHHHGGGGFGHHHHGHHHHHHBE@BGFGGGGGHFF2BF44?D4FG/<@//</<<----.0<00:0<D<@9<9<--...//..00<00.9.----9./00<---9--.00000//0..000.000000<:0:/...-99-<00000000:0000//..0000:0./..<0000000<0//......00
@M03495:530:000000000-LYBTV:1:1103:29363:13563 2:N:0:GCCCAGTG+AATTGCGG
ATATTTTGCCGTTGATAAACCAGGGACTCAGGCTGGACCAAAGCTCACATGCTGACAGATCGGAAGAGCGTCGTGTAGGGAAAGAGTGTCCGCAATTGTGTAGAGCTTGGGGGGGGGCGGGTATTATAAAAAAAAAAAAAAGAAGTGAGTGGTGGGCGGCGCGTAAATAGGCAAGTCCACAACAGTGAGCAGCGATGAGAATCGCGCAGAACATGTCTCAAGAGGAGCTGCGTGGACAAGGGTAGTCAAGG
+
AAABBFFFFFCAEEGGFFGGGGHGGEFFHGHHGHHGEGHHHDHHGEEGHBGHEHGHHHFFHHDGGF1FHGEFE0EGGGFGHHHHFH4B4BEFCFEEFHFB?4B434333</>E?-9-------////////:---;9--:-...///:///./.:-.-----9;-..//////..//////..9/////////--;./////;..--:--///9///////:/......//-:.:.//....;/.;/////
@M03495:530:000000000-LYBTV:1:1103:17301:13571 2:N:0:GCCCAGTG+AATTGCGG
ATATTTTGCCGTTGATAAACCAGCTAATCCTGAAAAAAAAATCAAAGCTAAAAACTACAATGCTAAGACCACGATGTGACTGCTATCAAAGTTAGATATATATGTAAATTATTCATCTGTCAAATCCTAGAATTATATCATACCTGCTCCAGCAATCACGACCTGTAATGGTTTAGTGGGTTGTTCACTGTTTCTGAAAAATGAAGATAGTTGTCCAGCTTCCAAAAAGTTTATTGTGTTTTCTAGTGGAG
+
3AAABFFFFFBAFEGGGGGGGGHGHGHHHHHGHHHHHGGGGHHGHHEFHFHHHHGGHHGHHGHGHFHHHGHHGGHGFFHHHHEFGGFGHGHHHHGHHHHHHHGHFBHHGHHHGGFHHHGHHHHHHHFHHBGHHHFHHHHHHHHHHHHHEBBGGFHHGHHGGGGFHHHHGFH1FGC1>FHECF@EGHGHHHGHHGGHGGDHHHHHGHHHHHHHHHGFHHHGHCCCGHHGGBFGGFFFFFBFFGBFGF0BFFE
@M03495:530:000000000-LYBTV:1:1103:14261:13585 2:N:0:GCCCAGTG+AATTGCGG
ATATTTTGCCGTTGATAAACCAGGCGGACCAAAGCTCACATGCTGACAGATCGGAAGAGCGTCGTGTAGGGAAAGAGTGTCCGCAATTGTGTAGATCTCGGTGGTCGCCGGGTCATTAAAAAAAAAAAAAAAGTGAAAATAGCAGGAGTGAAGGAGGACGAAAAACAAGAAACTGCACAGAGGACTAGAGAGATGTGAAAGAGGGTAAGCAAAAGGTGAGGAGAGTACAGAGGCGAGGCAGTGAAATGTGG
+
ABBBCFFFFFDCGGGGGGGGGGHGHGGGGG2BBBBGGHHHGHHHHHHHHHHHHGGGGHGGGFGGFFBBGHGGHHHHHFGBFHGGGGGHHGHBEE44B?4FF/?E/3>//<//<BGHG1FGEGGGCCC<;--;.000000000000.../.0000.....---.-....//://00000::0/.:.//0000.:00000000//..9//000/0//:0;:..0...000:;0/..--:--..:000:000:0
@M03495:530:000000000-LYBTV:1:1103:19646:13610 2:N:0:GCCCAGTG+AATTGCGG
ATATTTTGCCGTTGATAAACCAGCTAATCCTGAAAAAAAAATCAAAGCTAAAAACTACAATGCTAAGACCACGATGTGACTGCTATCAAAGTTAGATATATATGTAAATTATTCATCTGTCAAATCCTAGAATTATATCATACCTGCTCCAGCAATCACGACCTGTAATGGTTTAGTGGGTTGTTCACTGTTTCTGAAAAATGAAGATAGTTGTCCAGCTTCCAAAAAGTTTATTGTGTTTTCTAGTGGAG
+
BABBAFFFFFBBGGGFGGGGGGHGHHHHHHGHHHFHHGGGGHBHHHFHFFHEHHGHHGHHFHHHHFHHHFHHGGHGFHHHHHHHHHHHHHHGHHGHHHHHGHGHGHHHHHHHHHHHHHHHHHHHHHHHHHHHHHGFHHHHHHHHHHHHHHGHHHFHHHHGDGGGHHGFG?F?GHHHGHEGEGGGHHHHHHHHDHHFG=GGGHHFHHHHHHCBHHHHGHHHFHHHHFGED0;FGGGGCFFFFFFGFFFGFBE
@M03495:530:000000000-LYBTV:1:1103:18079:13621 2:N:0:GCCCAGTG+AATTGCGG
ATATTTTGCCGTTGATAAACCAGTCTCCAAAGCTCACATGCTGACAGATCGGAAGAGCGTCGTGTAGGGAAAGAGTGTCCGCAATTGTGTAGATCTCGGTGGGCGCCGGATCATTAAAAAAAAAAATACGGACGGTCGAGGTTGAATCGGCGGGGGTCAAAGATGTGCACAGATGTGTTTGTACAAGAACAAGGTGACGAAGGTAAGCGTGGCGCTGTCTGACAGATCATCGTATATCATGTCTGATGCAG
+
ABBCCFFFFFCBGGGGGGGGGGHHHHHHHHHHHHHHHHGHHHHHHHHHHHHGGGGHHHGGGGGFFGGHGHHHHHHFHDDFFGGGGHHF@BDB44@F4AF1?A//>//<////03B33FGG///<A<011...---..:--;./:/000.99------.:000/00000;00/0;0;0;////000;0////;;.0000..-..00000-.:---.--.00000:0/:00;00../00009000000;0000
@M03495:530:000000000-LYBTV:1:1103:8355:13680 2:N:0:GCCCAGTG+AATTGCGG
ATATTTTGCCGTTGATAAACCAGCTAATCCTGAAAAAAAAATCAAAGCTAAAAACTACAATGCTAAGACCACGATGTGACTGCTATCAAAGTTAGATATATATGTAAATTATTCATCTGTCAAATCCTAGAATTATATCATACCTGCTCCAGCAATCACGACCTGTAATGGTTTAGTGGGTTGTTCACTGTTTCTGAAAAATGAAGATAGTTGTCCAGCTTCCAAAAAGTTTATTGTGTTTTCTAGTGGAG
+
>A3AAFFFFFBBGGGGGGGGGGHHHHHHHHHHHHHHHGGGGHHHHHHGHGFGHHGHHHHHHGHGHFHHHHHHGGHGHFHHHHFFFHFHHHHHHHHHHHHHHHHHDGHHHHHHHHHHHHHHHHHHGHHHHHHHHHHHHHHHHHHGHHHGHHGGFFGHFHHGEGGGHHHGHFGFGGHF=FFHGFGGHHFHHHHHHHGHHHHGAGGBB:CHHHHHHHH0GGFFHGHFBC.EDBFFGGGGFFBFGG0CBBFGFFG
@M03495:530:000000000-LYBTV:1:1103:25202:13705 2:N:0:GCCCAGTG+AATTGCGG
ATATTTTGCCGTTGATAAACCAGCTAATCCTGAAAAAAAAATCAAAGCTAAAAACTACAATGCTAAGACCACGATGTGACTGCTATCAAAGTTAGATATATATGTAAATTATTCATCTGTCAAATCCTAGAATTATATCATACCTGCTCCAGCAATCACGACCTGTAATGGTTTAGTGGGTTGTTCACTGTTTCTGAAAAATGAAGATAGTTGTCCAGCTTCCAAAAAGTTTATTGTGTTTTCTAGTGGAG
+
?ABBBFFFFFBAGGGGGGGGGGHGHGHHHHHHFHHHCEGGGHFHGHHHHHHFFHCCGHHHHHHHHGHHHGHGGGHGGHHHHHGHHHHHHEFGFHHHHHHHHHHH?BFHHEGHFHHHHHFHHHHFHFHHHFHGHHGHGFHHHHHHFHHFFCGBCGGHHHHGG?CFFHGGD???FGFD>GFGAFGGHHGHBBGHHGHHGHHHGGHGHCFHHFHHHHGFHHFFFCCGFF..;BFFGFFGGGFFFGFEFFFGFGF
@M03495:530:000000000-LYBTV:1:1103:20075:13740 2:N:0:GCCCAGTG+AATTGCGG
ATATTTTGCCGTTGATAAACCAGCTAATCCTGAAAAAAAAATCAAAGCTAAAAACTACAATGCTAAGACCACGATGTGACTGCTATCAAAGTTAGATATATATGTAAATTATTCATCTGTCAAATCCTAGAATTATATCATACCTGCTCCAGCAATCACGACCTGTAATGGTTTAGTGGGTTGTTCACTGTTTCTGAAAAATGAAGATAGTTGTCCAGCTTCCAAAAAGTTTATTGTGTTTTCTAGTGGAG
+
CCBBCFFFFFC>EGGGGGGGGGHHHHHHHHHHGFHHHGGGGHHHHHGFHHHHHHGHHHGHHHHHHHHHHHHHGGHGGFHHHGFHHHFHHHHFHHHHHHHHHHHHFHHHHGHHHHHHGHGHHHHFGHHHHGHHHHHHHHHHHHHGHHHGGGHHHHHHGHHGGGGGHHEFF?G?FGHHHHHGEGGGHHHHHFHHHHHHHHGHFHHHHHHHHHHHHHFHHHHHHHHGHHGEACFGGGGGFFBFFCBFGGGGGEE
@M03495:530:000000000-LYBTV:1:1103:4978:13747 2:N:0:GCCCAGTG+AATTGCGG
ATATTTTGCCGTTGATAAACCAGGACTCAGGCTGGACCAAAGCTCACATGCTGACAGATCGGAAGAGCGTCGTGTAGGGAAAGAGTGTCCGCAATTGTGGAGATCTCGGTGGGCGGCGGATCATTAAAAAAAAAAAAAACATAACATAAGCGGGGCAGAGGATGCGCTCAAAAAAATGAGCGTAAGTCAGATAAAGGAGAGAGTGTGAAACATGAGGAAGGAGATGAGACAGACGAAAATGGGGTCATGTG
+
CCCCCFFFFFDBGGGGGGGGGGHGGHHHHHHHHHGHHHHHHHHHHHHHHHHHHHHHHHHHHGGGGHHHGGGGEGHHHHGHHHHHHFHBFGGGGGGHHHG/B/33BDFFF/?E////>/----F1D1=<GFGGG-<<-<-..0110:1:<10------...../0/-.-..<00.--.01109....111<1111110<..<..01<1B110/0000/0/.....<01010///.---.-1:0.<...1111
@M03495:530:000000000-LYBTV:1:1103:4266:13768 2:N:0:GCCCAGTG+AATTGCGG
ATATTTTGCCCGTTGATAAACCAGCTAATTCCAAAGCTCACATGCTGACAGATCGGAAGAGCGTCGTGTAGGGAAAGAGTGTCCGCAATTGTGTAGATCTCGGTGGTGGGCGGATGCTTAAAAAAAAAAAACATGAGAGACATAGATGTAGTGCGGCAGATTGAAAAAAGAAGATAGCAGGGAGGTGGTTACATGGAAGTTGACTGTACAACGCGGGTTAACAGTCAGACATGCGAGAAGACTAGTACTTA
+
CDCCDFFFFFFDGGGGGGGGGGHHHHHHHHHHHHHHHHHHHHHHHHHHHHHHHHGGGGGHHHGGGFEEFGFHGCHHHHHDFBDGFGGGGHHHHED@444@4BF1?E////?<////2@@2>22DCGCA?<-..0000<0.//<11<111111/1<--9-.0100111.9.../0:111<0.-..-....9:0111/00/<111011011110-----<..1110100110/100..--./0/100111111
@M03495:530:000000000-LYBTV:1:1103:11017:13776 2:N:0:GCCCAGTG+AATTGCGG
ATATTTTGCCGTTGATAAACCACCCTCCCTGTGGTCGTTATCTTGCTCCTTCTGTCGTCAACGAATTTACTAATTCCAAAGCTCACATGCTGACAGATCGGAAGAGCGTCGTGTAGGGAAAGAGTGTCCGCAATTGTGTAGAGCTCGGTGGTGGCCGGATCATTAAAAAAAAAAAAAAGAGTAAGAAGGGATGATGACAGTAGGGGGCATAAGACAGTATAAATCAAAGGAACAGTTAATGACGAACGTAA
+
CCBCCFFFFFDAGGGGGGGGGGGGGHHGGHHHHHGGGGGHHHHHHHHHHHHHHHHHGGGHGHGGGHHHHHHHHHHHHHHHHHHHHHHHHHHHHHHHHHHHGGGGFHHGGGGGG/GGHFHHHHFHFG?FFDGGFDFFFFFFH22222/</<C//?00<--.<.00=<=0<<A@------9./000000/.../.0000000;009..-;-/000B0/:900000000000///./90900;000..---...
@M03495:530:000000000-LYBTV:1:1103:20453:13781 2:N:0:GCCCAGTG+AATTGCGG
ATATTTTGCCGTTGATAAACCAGCTAATCCTGAAAAAAAAATCAAAGCTAAAAACTACAATGCTAAGACCACGATGTGACTGCTATCAAAGTTAGATATATATGTAAATTATTCATCTGTCAAATCCTAGAATTATATCATACCTGCTCCAGCAATCACGACCTGTAATGGTTTAGTGGGTTGTTCACTGTTTCTGAAAAATGAAGATAGTTGTCCAGCTTCCAAAAAGTTTATTGGGTTTTCTAGTGGAG
+
AAAAAFB3D@D1EFGFGFGFGGGAGFHHHHHCEGBG0AAEEHHGHHHFHHHHF1E1GFFG1FGHH2GHG0GEEEEFFFF2GFBGFHGHHHHGHEHGHGHHHHHHGGFHHHHFHFHHFDFHHE21BG1FHFHHHHBGB>BFGF><GHEF1C110@<DC1<CB<<C0<DGGFDFDFHGFG0A.F@CHHFDGHDD00DGDGGG<GB=0CFBHFH0GHGBFFBHH0G000:A:BB0;F000;CEBGGFB0;FFF.
@M03495:530:000000000-LYBTV:1:1103:25015:13789 2:N:0:GCCCAGTG+AATTGCGG
ATATTTTGCCGTTGATAAACCAGGACTCAGGCTGGACCAAAGCTCACATGCTGACAGATCGGAAGAGCGTCGTGTAGGGAAAGAGTGTCCGCAATTGTGTAGATCTCGGTGGTCGCCGGATCATTAAAAAAAAACAAAGAACAAAGGAGACAGAGTACGAGGTGCGCTTCAAGACAAGTAATGAGGATAGAGAGACACAGAGAGGTGAACATGCGGTTCCATAACAGAGATCGGTTATAACATTAGATAAT
+
CCCCBFFFFFCAGGGGGGGGGGHGHHHHHHHHHHGGHHHGHHHHGHHHHHHHHGHHHHFFGGGGGGHHGGGEFGGGHHGHHHHFGBFBFGFGGGGGEB4B4344BDBBF//A/3>/?<//?/@>222D2D<<?-.<.<0/.///.<//...////<00:..-..0---..00099//.0000000/0/09000..////;0//..0.0000900;-9-.0;000900//900...;.00000000;000:0
@M03495:530:000000000-LYBTV:1:1103:3059:13826 2:N:0:GCCCAGTG+AATTGCGG
ATATTTTGCCGTTGATAAACCAGGGACTCAGGCTGGTCCAAAGCTCACATGCTGACAGATCGGAAGAGCGTCGTGTAGGGAAAGAGTGTCCGCAATTGTGTAGATCTCGGGGGGGGGCGTATCATTAAAAAAAAAAAAATAATAGCATATGAGCTGGTACAGGAGTGGGGTATCACATCAGACTCCTTATGCAGATACTAATTGAGGTATGGACAACATCCTTGTGCACTAGTAGCACCAAATACGGTTGG
+
BBABBFFFFFBBGGGGGGGGGGHGGGGHHHHHHHHGHGHHHHFHHHHHHHHHHGBHHFF5GFEFGGHHGGGGGGGHGGHGGHHHEE4B@FGFC@EGFHF42434?4440?/<>--:-9---..9//:9B9B@-@-;---.///////////;///:.//:://......-.://////////9///9/////9/////////////.;///:/9/...////:9:/;:///9;/:B/B.99.///....--
@M03495:530:000000000-LYBTV:1:1103:8471:13841 2:N:0:GCCCAGTG+AATTGCGG
ATATTTTGCCGTTGATAAACCAGGACTCAGGCTGGACCAAAGCTCACATGCTGACAGATCGGAAGAGCGTCGTGTAGGGAAAGAGTGTCCGCAATTGTGTAGATCTCGGTGGTGGGCGGATCATTAAAAAAAAAAAAAAGAAAAAGGAGAGTAGGGAGAGAATAGTAGATAATAGCGTGAGTGTGAATGTGAGGTGGCGAGGAGGATAGGAGGTGAGCGAAGGGGATGGGGAAGGGGTGTACGGGTGTAGG
+
BCBCCFFFFFDCGGGGGGGGGGHGHHHHHHHHHHGHHHHHHHGHHHHHHHHHHHHHHHGHHGGGGHHHGGGGGGGHHHGHHHHFGBFBBGGGGGGHH4GBGE44DDD0F/EE////////<<CD@=111?C@CADG-<:...:/:../...0000.:...90000<0000000:00<.<9.000000000000./...-----.../00/:/.9.0.0--<-.<-...........-.--00..--<-000
@M03495:530:000000000-LYBTV:1:1103:13056:13849 2:N:0:GCCCAGTG+AATTGCGG
ATATTTTGCCGTTGATAAACCAGTCAGGAGTCCAAAGCTCACATGCTGACAGATCGGAAGAGCGTCGTGTAGGGAAAGAGTGTCCGCAATTGTGTAGATCTCGGTGGGCGCCGGTTCATTAAAAAAAAAAAAAGAAGCAGCAACAACAGCGAGTCATGGGTACAAAAAAAAAGAGGACAGGAAGTGTTGTGATAGAGGTAGCACGCGACTATAGCAATGAGATCATGGTCAGTCGATGAACGGATGTCTAA
+
BCCCDFFFFFDBGGGGGGGGGGHHHHHHHGHHHHHHHHHHHHHHHGHHHHHHHHHHGGGGGHHGGGGEGGHHHGHHHHGHBGBGFGGGCFGHHH24F444BB1F>?E//////////FDD2@GFF/<DDGGG-.../00//./...../.:--9/0;00./:0:00..----;:/...:.../.:0:0./.00BBFF/000000-------0:00:0000000:0000;00/00...0000.9..:00000
@M03495:530:000000000-LYBTV:1:1103:27881:13855 2:N:0:GCCCAGTG+AATTGCGG
ATATTTTGCCGTTGATAAACCAGCTAATTCCAAAGCTCACATGCTGACAGATCGGAAGAGCGTCGTGTAGGGAAAGAGTGACCGCAATTGTGTAGATCTCGGGGGGCGCCGTGTCAATAAAAAAAAAAAAAGACTATAGCTAACTCTGAGCGGCGCCCGGTGCCCAAGAACGAGTGACACACCGCGAGCTGCAGCTCAGCGCATGTGAACAAGGCAGCCAGCGCCCAGGTGCGAGACCTGTGTCACCGGGG
+
BBBBBFFFFFBAGECGGGGGGGHHHHHHHHHHHHHGGHHHHHHHHGGHHHHHHHGGGCGGCFEEEAFAGHHGHHHHFH5F5DF@EEGGHHFGB4@@44@4??/>/--;-----./;000:;/;-9-----9.../////////////:/9/------------///.../..9...////...------.//////9///.--..;9////...........----;..///-.--.9/.//9;///.---
@M03495:530:000000000-LYBTV:1:1103:26610:13856 2:N:0:GCCCAGTG+AATTGCGG
ATATTTTGCCGTTGATAAACCAGCCTCCCTGTGGTCGTTATCTTGCTCCTTCTGTCGTCAACGAATTTACTAATTCCAAAGCTCACATGCTGACAGATCGGAAGAGCGTCGTGTAGGGAAAGAGTGTCCGCAATTGTGAAGATCTCGGGGGGCGGCGTGACATTAAAGGAAAAAAAACAGAGCAATAAGTAACCTATCGTGTAGCCTTAGACAATGACATATGCGGCACAGTCGCTTCTATATTGCCGCAC
+
>AAABFFFFFBAEGGGGGGGGGHHGHHHGHHHHHHHGGGGHHHHHGHHHFHHHHHHGGGHGHGGGHHGHHHHHHHHDGFHHHHHHHHHHHHHFHHHFHHHGGGGGHGEGGGEGGFGHFFHHHGHFGBFFFGGFDDG2@22@222220///>--9-9---..////////9/:.;9--...//////9///////;/9/.9.99B/////9/9/.99/9/////;9---9..//.-.9.////9////-99-
@M03495:530:000000000-LYBTV:1:1103:8973:13858 2:N:0:GCCCAGTG+AATTGCGG
ATATTTTGCCGTTGATAAACCAGCTAATCCTGAAAAAAAAATCAAAGCTAAAAACTACAATGCTAAGACCACGATGTGACTGCTATCAAAGTTAGATATATATGTAAATTATTCATCTGTCAAATCCTAGAATTATATCATACCTGCTCCAGCAATCACGACCTGTAATGGTTTAGTGGGTTGTTCACTGTTTCTGAAAAATGAAGATAGTTGTCCAGCTTCCAAAAAGTTTATTGTGTTTTCTAGTGGAG
+
AABBCFFFFFCAGGGGGGGGGGHHHHHHHHHHHHHHHGGGGHHHHHFHHGHHHHGHHGHHGHHHHHHHHHHHGGHGHHHHHHGHHFHHHHHFHHHHHHHHHHHHHHHHHHHHHHHHHHHHHHHHHHHHHGHHHHHHHHHHHHHFHHHHHHHHHHHHHHHGGGGGHHHGH@F?FGHGFHHGEFGFHHGHGHHHHHHHGHDHHHHHBGHHHHGHGHFFHHHHHHHFCGGEE0CFGGGGFGBFFCFFFFBFGFG
@M03495:530:000000000-LYBTV:1:1103:28831:13859 2:N:0:GCCCAGTG+AATTGCGG
ATATTTTGCCGTTGATAAACCAGCTAATCCTGAAAAAAAAATCAAAGCTAAAAACTACAATGCTAAGACCACGATGTGACTGCTATCAAATTTAGATATATATGTAAATTATTCATCTGTCAATTCTTAAAATTATATATTACCTGCTCAAGCAATCACGACCTAATGGTTTAGTGGTTTGTTCACTGTTTCTGAAAAATGAAGATAGTGGTCCAGCTTCCAAAAAGTTTATGGTGTTTTTTAATGAAGGT
+
AAABBFF54DBAEGGCGFFGGGHHHHHHHHHHGCCH2EEEEHHHFGHFHGFHFFDFHFHHBBBHH5B@@2??101?G4B44334F43BE34B344344@@444B?BG4F43B444BDE4?BFH4444??4B4B334B44422BBFG01B1111?0<1@1/?C/<?11?1?F011??F1.<EG01F11=>G111==GFG.<0D0=000==0.;;:0//00;/000:.:C:00;0/00.;F9.-.0;;00=/9
@M03495:530:000000000-LYBTV:1:1103:11548:13859 2:N:0:GCCCAGTG+AATTGCGG
ATATTTTGCCGTTGATAAACCACCCTCCCTGTGGTCGTTATCTTGCTCCTTCTGTCGTCAACGAATTTACTAATTCCAAAGCTCACATGCTGACAGATCGGAAGAGCGTCGTGTAGGGAAAGAGTGTCCGCAATTGTGTAGATCTCGGTGGGGGCCGGGTCATTAAAAAAAAAAATGGAATAGACGACGGAGGTCGGGACAGAGGGACGTAGATAGGAAAAACTAGATAAGGACGAAGGATGGCTAGTAGA
+
CCCCCFFFFFCBGGGGGGGGGGGGGHHGGHHHHHHHGGGHHHHHHGHHHHHHHHHHGGGHGHGGGHHHGHHHHHHHHHHHHHHHHHHHHHHHHHHHHHHHGGGGHHHGGGGFGFHGHGHHFHHHGHBGHGGFGDHHHHCB@22D>2FF?C?//>--<--.<<::0<<00<-9-@?.00000:0009---9..-</-----../<....-...9000/00//..0<000<000:.---...00.//0.0000
@M03495:530:000000000-LYBTV:1:1103:23992:13868 2:N:0:GCCCAGTG+AATTGCGG
ATATTTTGCCGTTGATAAACCAGCTAATCCTGAAAAAAAAATCAAAGCTAAAAACTACAATGCTAAGACCACGATGTGACTGCTATCAAAGTTAGATATATATGTAAATTATTCATCTGTCAAATCCTAGAATTATATCATACCTGCTCCAGCAATCACGACCTGTACTGGTTTAGTGGGTTGTTCACTGTTTCTGAAAAATGAAGATAGTTGTCCAGCTTCCAAAAAGTTTATTGTGTTTTCTAGTGGAG
+
1>1AAFFFFFDAFCGG3GFFGECHFFFHHHHHFF1GEEEEEGHHGHFFGFHBGEEGGHHHFHCGBGEEHFHGGGHGGHHHGHCGFGHHFBGGGGHHHFF2FGHHDGHHGHHHHGFHHHHHHHH1GHFHGFGHGHFHGHFHHHFFHHGGHHEHHB<GHFGGGGGGHGG1??FFGGHGDDFECG?EHHFHGHHHGGHFEB0DCCDB0;CGGHHHHFFCBFHBBCBFGC..AC90CFFFFG/FF/BCBFGGF0;
@M03495:530:000000000-LYBTV:1:1103:17043:13884 2:N:0:GCCCAGTG+AATTGCGG
ATATTTTGCCGTTGATAAACCAGCTAATCCTGAAAAAAAAATCAAAGCTAAAAACTACAATGCTAAGACCACGATGTGACTGCTATCAAAGTTAGATATATATGTAAATTATTCATCTGTCAAATCCTAGAATTATATCATACCTGCTCCAGCAATCACGACCTGTAATGGTTTAGTGGGTTGTTCACTGTTTCTGAAAAATGAAGATAGTTGTCCAGCTTCCAAAAAGTTTATTGTGTTTTCTAGTGGAG
+
>AAAAFFFFFD1EEGGGGFGGGHHHHGHHHHHHHGHHGGGGHHHHHDFGFHHHHGHHHHHFHHHHHHHGHHHGGAFFFGFHEEHHHCGGHHFGHFGHHHHHHHHFGFHHGHHHHHHHHFHGHHHHHHHHGHHHHGHFHGHFHHHHHHHHGHHFCFFGGHFEGCCFFHH1<FFGFGFGB0.CGCGHHHGHHHHHHGFHHHHHGHH<GGHGEHFHHHFHHGFGCFHFGEEEFFBFGBFG0CFBF0BB0;FFB?
@M03495:530:000000000-LYBTV:1:1103:15618:13887 2:N:0:GCCCAGTG+AATTGCGG
ATATTTTGCCGTTGATAAACCAGCCTCCCGGGGGCCGTTATCTTGTTCCTTCTGTCTTAACCGATTTTCCTATTCCAAAAGCTCCAATCCTGCCGGATCGGAGGGCCGCGGGGTAGGGAAAGGGGGCCGGAAATTGTGAAAAGTCGGGGGGGGGCGGGGGAATTAAAAAAAAAAAAATAGAGATAGATAGGGAAGCGGATACGAAGATGCAATGTGATGAGGTAGTGAGTAGTACGAGGAACAAGCTTACG
+
BCCCDFFFFFDCGGGGGGGGGGHHGHHH2222A0000A1115D@555D5D553553344B33/>/?F4434B4B4B4BF/30333334324330/////?/?////////----.<C.<G...::<?D---=-<000:0000/00.<--@-----------.<000:B09<@;9---.000000000000<./...----.0.....000:0000000000//0<0/00:00000...--/.///.00009
@M03495:530:000000000-LYBTV:1:1103:21932:13890 2:N:0:GCCCAGTG+AATTGCGG
ATATTTTGCCGTTGATAAACCAGGGACTCAGGCGGACCAAAGCTCACATGCTGACAGATCGGAAGAGCGTCGTGTAGGGAAAGAGTGTCCGCAATTGTGTAGATCTCGGTGGGCGCCGGATCATTAAAAAAAAAAAATAAAAGTATTTTGCATCGTCGGGTTGCCTAACACCATAGTAACATAGCTGACAGAGGCGCGCGATGGCGCGCGAGGTTGACTCAACATGCGTACGTGGTGGAGGGGGAGATTGC
+
CBBCDFFFFFEBGGGGGGGGGGHGGGGHHHFGHGGGGGHHHHHHHHHHHHHHHHHHHHHHHGGGGHHHGGGEEEGHHHGGHHHGHBG4BFFGGGGHHHHFGGF4?FDGG/CF//><</<//<?DF11<=DC?C@@?-.01111:1111110111.<9--<<.-.0<10/0<<.000:11<111<0<00/00//..-------<./-.--<---.<//01100/0/00...--//....9..-<--9./100
@M03495:530:000000000-LYBTV:1:1103:14930:13915 2:N:0:GCCCAGTG+AATTGCGG
ATATTTTGCCGTTGATAAACCAGGGACTCAGGCTGGACCAAAGCTCACATGCTGACAGATCGGAAGAGCGTCGTGTAGGGAAAGAGTGTCCGCAATTGTGTAGATATCGGGGGTGGGCGGGTCATTAAAAAAAAAAAAAGAAGGAGAAAAAGGGAAGTGACGTAGCATCCAATGAACGTGAGAGTAGAGACGAACGTTAGAGCAACGGATTAAACGAAGGAGATATGCAATCTTGAGATGGATAACTGACG
+
ABBBCFFFFFCCGGGGGGGGGGHGGGGHHHGHHHHGHHHHHHHHHFHHHHHHHHHHHHHHHHGGGGGHHGGGGEEGGGHGGHHHGHFGBBGGFGGGHHBB24B444BBFG///////?/----.0:00;0CDAC?A@--.../.....9/.......////..9..///////////.....////:////.--;-.//./:///.--...////........///9//////////.////9///;///.
@M03495:530:000000000-LYBTV:1:1103:15374:13962 2:N:0:GCCCAGTG+AATTGCGG
ATATTTTGCCGTTGATAAACCAGTCAGGAGTCCAAAGCTCACATGCTGACAGATCGGAAGAGCGTCGTGTAGGGAAAGAGTGTCCGCAATTGTGTAGATCTCGGTGGTCGCCGTATCATTAAAAAAAAAAAAAATGTGGAAGGATGAAGGGGGCGGGGTTACATATAAGCAAAGACGACACGGAGGAGTATGATGTGAGACTACAGCTACAACCAAGATCGACACATCGCACAGTTGAGCGGTCTGTGATC
+
ABBBCFFFFFCAGGGGGGGGGGHHHHHHHGHHHHHHHHHHHHHHHHHHGHHHHHHHGGGGHHHGGGGEFGHHHGHHHHHHFGBGHGGGGGHHFH?4F4@4F@GF?EG>3>//<//0BDH33??3?CG/<AG-<-.000000/..://0;/.---------./////9///////9/.----.--.-..//////////;/;////////////...:9/9..-.-:9/...--///////--.-./;////
@M03495:530:000000000-LYBTV:1:1103:29123:13966 2:N:0:GCCCAGTG+AATTGCGG
ATATTTTGCCGTTGATAAACCAGCTAATCCTGAAAAAAAAATCAAAGCTAAAAACTACAATGCTAAGACCACGATGTGACTGCTATCAAAGTTAGATATATATGTAAATTATTCATCTGTCAAATCCTAGAATTATATCATACCTGCTCCAGCAATCACGACCTGTCCTGGCAAACAACCTGCAGAAAAGCCAATCAAATATATTTTCACAAGAGATGGAATGTGAGGCAATAATAGAGTACAAAGGTTGA
+
A?3AAFFFFFDACEGGFGGGGCDFGFGHHHHFGBDFFEGEGGFDH3EGGGHFFF1BGEBBGHHGBDGG3GHHGGEG?BG4FGFBHEHHG3GGHHHFGFHHHHFF??GHHDHHHFHHHHHHHHHEFHFFHGHHHHHHHHEFGG32FGCGFFHH2@@FH2F/<CFGHH1?1?CGHHHHHEHDH0>FGFGFGFFFHHGHFHDHHHH0CGHHEFFFGHHGFH:GCCCCFGG?.AFGF9CFF9B0;0FFBFB0FB/
@M03495:530:000000000-LYBTV:1:1103:5677:13987 2:N:0:GCCCAGTG+AATTGCGG
ATATTTTGCCGTTGATAAACCAGCTAATCCTGAAAAAAAAATCAAAGCTAAAAACTACAATGCTAAGACCACGATGTGACTGCTATCAAAGTTAGATATATATGTAAATTATTCATCTGTCAAATCCTAGAATTATATCATACCTGCTCCAGCAATCACGACCTGTCCTGGCAAACAACCTGCAGAAAAGCCAATCAAATATATTTTCACAAGAGATGGAATGTGAGGCAATAATAGAGTACAAAGGTTGA
+
AA?ABDFFBFB2AEGGGGGGGGHGHFFHGHHHFHGHGCGGEHFHHHHHHHHHHHGHGGFHFHGHHHHHHHHHGGHGGFFFF3GHHGFHFFGHHGHHFHFFHHGHEGHFHHHGHHHHEBGHHHHGGHHHGHHHHHHHFFGHHHHFFFFCGBG1CFFGHGHCGGCDGGCG1?FHGFGHHGADHHGGHGHHCBGHHHGFB<0DHHHFFCFHEHHHHEHHHHFFHGGGFGGGEGGGGGGGBBFFGEFF9/;0C/9
@M03495:530:000000000-LYBTV:1:1103:12196:14002 2:N:0:GCCCAGTG+AATTGCGG
ATATTTTGCCGTTGATAAACCACCCTCCCTGTGGTCGTTATCTTGCTCCTTCTGTCGTCAACGAATTTACTAATTCCAAAGCTCACATGCTGACAGATCGGAAGAGCGTCGTGTAGGGAAAGAGTGTCCGCAATTGTGTAGAACTCGGTGGGGGCCGGGGGCTTATAGAAAAAAAACGACCAACAGTGCGGGGTCAGAGGGGGCGTAAGGGAAGTAGCAGAAAGACGCTGAGGGGGACGAAAGTTAGTGAG
+
ABABCFFFFFCBGGGGGGGGGGGGGHHGGHHHHHGHGGGHHHHHGHHHHHHHHFHHGGGHGHGGGHHHHHHHHHHHGHHHHHHHHHHHHHHHHHHHHHHHGGGGHHHGGGGGGGHGGGHHGHGHFG3BDF/BB/FF@@22222222/?/?<//----------9;0000;0/:;:-.-.9--..:////-9---..///..-;--9-;./.9../////;B/////.-......-;--;--.://://///
@M03495:530:000000000-LYBTV:1:1103:24967:14011 2:N:0:GCCCAGTG+AATTGCGG
ATATTTTGCCGTTGATAAACCAGAGGACTCAGGCTGGACCAAAGCTCACATGCTGACAGATCGGAAGAGCGTCGTGTAGGGAAAGAGTGTCCGCAATTGTGTAGATATGGGTGGTCGCGGGACCATTGAAAAAACACAACCCACACCTGTCCTTGGGAGAACCAGGATCAAACACCTGAAGTGGTTGAGCCCGTCCCGTTGCCTCCAGACGTGCTTGTTCGCCATCACAGCCGTTACGCACATACGTTTAG
+
BBBBBFFFFFDAE?AGFGGGGAGCGFCGHHFFGHFHDFHHFFHH2EGHFHDFGFBFEBFHHHHG?FEHHHG1E@FE?BFFEFF?1?B4B4BF>EE>>FF4BB4B4B44B303/</3////////?1111<11?-..0>.....<.<.</0<<000/....;:..C..;;.0;0.9C///00;090..//0/.9;...-9...///;.//A-9...9;;//.-.../////.;-;:A.:A.--///./:/.9
@M03495:530:000000000-LYBTV:1:1103:9027:14025 2:N:0:GCCCAGTG+AATTGCGG
ATATTTTGCCGTTGATAAACCAGCTAATCCTGAAAAAAAAATCAAAGCTAAAAACTACAATGCTAAGACCACGATGTGACTGCTATCAAAGTTAGATATATATGTAAATTATTCATCTGTCAAATCCTAGAATTATATCATACCTGCTCCAGCAATCACGACCTGTAATGGTTTAGTGGGTTGTTCACTGTTTCTGAAAAATGAAGATAGTTGTCCAGCTTCCAAAAAGTTTATTGTGTTTTCTAGTGGAG
+
ABCCCFFFFFCCGGGGGGGGGGHHHHHHHHGHGHHHHGGGGHHHHHGGHHHGHHFHHHHHGHGHHFHHHHHHGCHGHHHGHHEHHHGHHHHHHHHHHHHHHHHHFHHHHHHHHHHHHHHHHHHHHHHHHHHHHHHHHHHHHHDGHHFFHHHHHHHHHHHGDCGGGHHFG@FFHFHHGFF.<FGEGFFGHHGGDFFGGG0GGHHHEHFHFHGHFGFFHHFHFHGFHHE?DFGGGGGGFFFGGGGGGGGGGGF
@M03495:530:000000000-LYBTV:1:1103:25704:14028 2:N:0:GCCCAGTG+AATTGCGG
ATATTTTGCCGTTGATAAACCAGAACCATCCAAAGCTCACATGCTGACAGATCGGAAGAGCGTCGTGTAGGGAAAGAGTGTCCGCAATTGTGTAGATCTCGGGGGTCGGCGGATCATTAAAAAAAAAAAAAAGAAAAAGACAGAGGACAGCGAATGCAGTAGAACGAAAGGCTTGTCTGCCATATACACAAGCACGTCAGCTCAGTAGATCACGTAAGAGCTGAGTTTCGACACACATATCTAGACTTACG
+
CCDCCFFFFFCAGGGGGGGGGGHHHHHHHHHHHHHHHHHHHHHHHHHHHHGHHHGGGGHGHGEEFAEBFGHGHHHGFGFGBFGGGGGGHHFE2@FD4FBFGF/EC//>/<<//--<<DGDGFDDC@G?D---...//.9.//;/;.../;;----00;0;:;000.......0/-;0000:0:00000:0..://-....00;0/:000000/.:/..00/00:.0000:...;/..0000000000000.
@M03495:530:000000000-LYBTV:1:1103:6239:14028 2:N:0:GCCCAGTG+AATTGCGG
ATATTTTGCCGTGATAAACCACCCTCCCTTGGTCGTTATCTTGCTCCTTCTGTCGTCAACGAATTTACTAATTCCAAGGAGGAGTATGTTGTTTTTGGAATTTAAGGTAATTGTTGGCTCTAGCTGCCATAGCAATGTCACAACCACTTCTTGCCCTCCAAAGCTCACATGCTGACAGATCGGAAGAGCGTCGTGTAGGGAAAGAGTGTCCGCAATTGAGTAGAGCTGGGGGGCGCGGCGAGAAAGTAGAA
+
>AABBFFFFFBAFEGGGGGGGGGGHHGGHHHHEGGGGGHHHGFFHBEGGGHHGGFGGHFHGGGHHHHHFHHHHHHHHHGHHGEFHHHHHHHHHHHGGGGHHHHHFGEFGFHHGHHHHHHHHFGHHFHHHHFFHBBFFHHHEHHGGGGHGHHHGFGFHHGHHHHE1FGH<?FGHHBGHH0FG<.<CDCFGFDFCGG.C<:CC.CA/C0;0:<AA;-.0900;000000/;9--:-:-----9:-.//:////
@M03495:530:000000000-LYBTV:1:1103:17608:14030 2:N:0:GCCCAGTG+AATTGCGG
ATATTTTGCCGTTGATAAACCAGCTAATCCTGAAAAAAAAATCAAAGCTAAAAACTACAATGCTAAGACCACGATGTGACTGCTATCAAAGTTAGATATATATGTAAATTATTCATCTGTCAAATCCTAGAATTATATCATACCTGCTCCAGCAATCACGACCTGTAATGGTTTAGTGGGTTGTTCACTGTTTCTGAAAAATGAAGATAGTTGTCCAGCTTCCAAAAAGTTTATTGTGTTTTCTAGTGGAG
+
>AABBFFFFFBBGGGGGGGGGGHHHHHHHHHHHHHHHGGGGHHHHHFFHHHHHHEHHHHHHHHHHHHHHHHHGGHGCGHHHHFHHHHHHHGGGHFHHHHHHHHHGHHHHHHHHHHHHHGHGHHHHHHHHGHHHHHHHHHHHHHHGHHGHBGHHGGHHHHGGGGGHHFHHFG?GHHHGHEHDFGGHHHGHHHHGFGHHFHHHHHHGFHHHHHGGHHHHHFGHHHHGCEGGFGGEGGGGFFGGG0BFFFFGGG
@M03495:530:000000000-LYBTV:1:1103:14441:14039 2:N:0:GCCCAGTG+AATTGCGG
ATATTTTGCCGTTGATAAACCAAAGCTCACATGCTGACAGATCGGAAGAGCGTCGTGTAGGGAAAGAGTGTCCGCAATTGTGTAGATCTCGGGGGTCGCCGGATCATTAAAAAAAAAAAAAGAAAAAATTATCTGGAGTAGTGCAAGCGTGAGTCGCATAAAGCGTAAACGAGGCTCACAGTACTGGGGAAGCAGGGTAGAACTGTAAACGCAGTGTCTGATATACGACGTGTGATACAGGGTATGAGTAA
+
AAABCFFFFFBAGGGGGGGGGGGHHHHHHF4DBBDGFHHFHHHHGGGGHHHGGGGGGHHGHGHHHHGH@B@DGGGGGGGHHHGF344@FGHG/>E</</<////<0DG2F1FFGGG??<--...//.-./0000;;0.//00;0000.;9...9;---..////...../..;--..//////////.-....//.-//.///////9//.-9-;//9////;///...;-./.9///://.;/////;//
@M03495:530:000000000-LYBTV:1:1103:8926:14045 2:N:0:GCCCAGTG+AATTGCGG
ATATTTTGCCGTTGATAAACCAGGACTCAGGCTGGACCAAAGCTCACATGCTGACAGATCGGAAGAGCGTCGTGTAGGGAAAGAGTGTCCGCAATTGTGTAGATCTCGGGGGGGGCCGGATCATTAAAAAAAAAAACAGACGCGAAGCGGACCCGGGCGCGAGGAGTCAAAAGCACATAAAGGGGGAGGACGGTACACACAGACTAACTCGAGCGAGGAAGAGTGCTAGCGCTCAACACGTAAAGTGTGCG
+
CCCCCFFFFFCBGGGGGGGGGGHGHHHHHHHHHHGHHHHHHHHHHHHHHHHHHHHHHGHHHGGGGGHHGGGFFEGHHHGHGHHFHBFBFGFGGGGHHHH?FBD44DFEC/<<----9:-9.;.:;B0BB0:BF--C..//.--------9---.--:-------:.//0:009.0/:000000.-----..--9..900.9.;.000000....-----/...0000000--...0/0.../..000000.
@M03495:530:000000000-LYBTV:1:1103:27597:14066 2:N:0:GCCCAGTG+AATTGCGG
ATATTTTGCCGTTGATAAACCACCCTCCCTGTGGTCGTTATCTTGCTCCTTCTGTCGTCAACGAATTTACTAATTCCAAAGCTCACATGCTGACAGATCGGAAGAGCGTCGTGTAGGGAAAGAGTGTCCGCAATTGTGTAGATATCGGTGGGGGCCCGTGCATTAAAAAAAAAAAACGAATACGTAAAATAGGTATGTCTATCGTCTATCAATACTATAGTCATTATGTTGTCGTCTCCTTTGTACAGTGT
+
BBAACFFFFFCBCGFGGGGGGGGGGHHGGHHHHHHHGGGHHGHHHGHHHGHHHHHHGGGGFHGGGHHHHHHGHHHHHHHHHGHHHHHGFFFHFHHHHHHGGGGGGHHGEGGGGFGGFFHHFHGHDH?FFFGGGGHBDF<D22D2@@///<?//------..<0D0;000::-A-9:.-...././/.;/9/9////;9///;/./;.9////;//////////99//:9:/9/..:.//////;////;/:
@M03495:530:000000000-LYBTV:1:1103:2288:14074 2:N:0:GCCCAGTG+AATTGCGG
ATATTTTGCCGTTGATAAACCAGCTAATCCTGAAAAAAAAATCAAAGCTAAAAACTACAATGCTAAGACCACGATGTGACTGCTATCAAAGTTAGATATATATGTAAATTATTCATCTGTCAAATCCTAGAATTATATCATACCTGCTCCAGCAATCACGACCTGTAATGGTTTAGTGGGTTGTTCACTGTTTCTGAAAAATGAAGATAGTTGTCCAGCTTCCAAAAAGTTTATTGTGTTTTCTAGTGGAG
+
AABCCFFFFFCAEGGGGGGGGGGHHHGHHHHHHHHFHGGGGHHHGHEEHFHEHH?FHHGHFDHHGHHHGHHHGGHGEGHGHHHGHHHHHHHGHHGHHHHHHHHHHHHGHFHHHHHHHHHHHHHGGHFHHHFHHHHHHHHHHHHHHHHHHGHFGHFFHCHGGGGGHHGFD@FFGHHHFFAGDFGGHHHHHHHHEHHHHFFGHHH0GHBFFHHHGGFBGH/GB;GFC0C.:90FFFGFFF:FGGFGFGFGFF?
@M03495:530:000000000-LYBTV:1:1103:9385:14078 2:N:0:GCCCAGTG+AATTGCGG
ATATTTTGCCGTTGATAAACCACCCTCCCTGTGGTCGTTATCTTGCTCCTTCTGTCGTCAACGAATTTACTAATTCCAAAGCTCACATGCTGACAGATCGGAAGAGCGTCGTGTAGGGAAAGATGTCCGCAATTGTGTAGAGCTCGGTGGGCGGCGGGTCATTAAAAAAAAAAAAAAACAAAAGTAACCGTAGTAAATCGTAGACGTAATAAAGATACAAGAACAGTGGCGTGAGCATAGAAAGAGAGAGA
+
CCCCCFFFFFCCGGGGGGGGGGGGGHHGGHHHHHGHGGGHHHHHHHHHHHHHHHHHGGGHGHGGGHHHHHGHHHHHHHHHHGHHHHHHHHHHHHHHHHHGGGGGHHHGGGGFGFGGHGHHHHHFGDFHGGCGGHF@@222@22D2AD/CE//>>-;----::00:000-;-::--;9-...../00000-:...00000.9..90.....00;;B0:0;0:/B//;00/.-.9:.00000;0:0///;:.;
@M03495:530:000000000-LYBTV:1:1103:22586:14093 2:N:0:GCCCAGTG+AATTGCGG
ATATTTTGCCGTTGATAAACCAGCTAATCCTGAAAAAAAAATCAAAGCTAAAAACTACAATGCTAAGACCACGATGTGACTGCTATCAAAGTTAGATATATATGTAAATTATTCATCTGTCAAATCCTAGAATTATATCATACCTGCTCCAGCAATCACGACCTGTAATGGTTTAGTGGGTTGTTCACTGTTTCTGAAAAATGAAGATAGTTGTCCAGCTTCCAAAAAGTTTATTGTGTTTTCTAGTGGAG
+
BBCCBFFFFFCAGGGGGGGGGGHHHHHHHHHHGHHHHGGGGHGHHHGHHHHGHHGHHHHHHHGHHHHHHHHHGGHGHHHHGHHGHFHHHHHFHHHHHHHFGHHHHHHHHGHHHHHHHHHHHHHHHHHHHHHHGHHHHGHHHHGHHHHHHHHHHGGGHGHG?CDGHHHBGFG?GFFFFFFHEFGGHHHHHHHHHHHGFHHHHHHHHHHHHHGFHHFCGHHHHGGHBHHEAFFGGGGGGGGGGGGGGFBGFFE
@M03495:530:000000000-LYBTV:1:1103:24025:14110 2:N:0:GCCCAGTG+AATTGCGG
ATATTTTGCCGTTGATAAACCAGTCAGGAGTCCAAAGCTCACATGCTGACAGATCGGAAGAGCGTCGTGTAGGGAAAGAGTGTCCGCAATTGTGTAGATCCCGGGGGTCGCCGGGTCAATTAAAAAAAAAAAAATGGATCACAAACCATGTCTCGCGATGAAGACTGTGTTGTGTGAGCTGTCTGTCCTATTACGCATGGTTGCTGTACACGTGCTGGCTAAGTAGCGGACATAGCGATCTCTCACCAGCG
+
CCDDCFFFFFCBGGGGGGGGGGHHHHHHHGHHHHHHHGHHHHHHHHHGHHHHFHHHGGGGHHHGGGGEGHHHHGBGHHEFFG4FBFG/@1GHHHB@344432?>/////</<////<>1111<<1F---A:-@-.000;:./:0:...000;0CF.---.0000/000:0/././;:000000:0:00000000......;0..0000:00...9.00.;0000000----;000;--...00000.0..-
@M03495:530:000000000-LYBTV:1:1103:13578:14115 2:N:0:GCCCAGTG+AATTGCGG
ATATTTTGCCGTTGATAAACCAGGACTCAGGCTGGACCAAAGCTCACATGCTGACAGATCGGAAGAGCGTCGTGTAGGGAAAGAGTGTCCGCAATTGTGTAGAGCTCGGGGGGCGGCGGAGCATTAAAAAAAAAAAAGGGCACAGCGTGACGTTGGCAGATCGAGTAGAGAGCCCCAGAGCGGCACTGCCTCGGAGATACAGCGTACGCGGATCCAGGATGGACAAGACACTCAGCAGCAGTCGACCTAGC
+
3AAABFFFFFBAGGGGGGGGGGHGHHFFHHHHFHGHCHEHHHHHFHGHHHHHHGHGFHHGHGGGGGHHGAEE>EFGHHGFHHHHHBF@BGE/EEEHFFH24B4BBBB>E/</--9----9--;////:/;--;9--9........;-:.9.99.:.//9;//.../;//;/.....;;AE/-----.//;//..;-9//99//-..-9.-----.///.//.///.9.././/////.9.://..--.///
@M03495:530:000000000-LYBTV:1:1103:9001:14121 2:N:0:GCCCAGTG+AATTGCGG
ATATTTTGCCGTTGATAAACCAGCTAATCCTGAAAAAAAAATCAAAGCTAAAAACTACAATGCTAAGACCACGATGTGACTGCTATCAAAGTTAGATATATATGTAAATTATTCATCTGTCAAATCCTAGAATTATATCATACCTGCTCCAGCAATCACGACCTGTAATGGTTTAGTGGGTTGTTCACTGTTTCTGAAAAATGAAGATAGTTGTCCAGCTTCCAAAAAGTTTATTGTGTTTTCTAGTGGAG
+
>AABBFFFFFBAFEGGGGGGGGHHHHHHHHHHHHHHHGGGGHHHHHFFHFHHHGGHHHHHHHHHHHHHHHHHGGHGHGHHHHBHHFFHHHHHHHHHHHHHHHHHGHHHHHHHHHHHHHHHHHHGGHHHHHHHHHHHHHGHHHHFHHFHHFHEHHHHHHHGGGGGFGHGG@??GHHGGHFHGGGGHHHHHHHHHGHHGGHHHHHFHHGHHHHHHHHHHHHHHGHGHCGEEFGGGGGGFGFGFGGGGGGGGGE
@M03495:530:000000000-LYBTV:1:1103:26819:14142 2:N:0:GCCCAGTG+AATTGCGG
ATATTTTGCCGTTGATAAACCAGGACTCAGGCTGGACCAAAGCTCACATGCTGACAGATCGGAAGAGCGTCGTGTAGGGAAAGAGTGTCCGCAATTGTGTAGATAATGGCGGTTGGCAGATGATTAAAAAAAAAAAATCTATAGACCATTATAGAAATAAATAGTCGTTAGGCTTGGAGAGTTGTGTCGATTGATGGGACTAATGTGAATCATTGCGGTATTATCCCGTCGAACACTGTCATATATGGGCT
+
BBAABFFFFFBAFGGGGGGGGGHGEGGHHHGHFGGHHHHHHHHHHHHHHGFGHHHGFFFGGG1FEGHHEBEEEGFGDFGHHHHFHFGBBF>E?GEHB4?2B344444432</////22//2222>@22></@?-<A@./0000000</000;000;0000000000.;.:.//0/-.;//9/00;E/9...0.09=0.9..////9/99/////;/;-...///9//...--.9-./////////B//...
@M03495:530:000000000-LYBTV:1:1103:24854:14146 2:N:0:GCCCAGTG+AATTGCGG
ATATTTTGCCGTTGATAAACCACCCTCGCCCTCCAAAGCTCACATGCTGACAGATCGGAAGAGCGTCGTGTAGGGAAAGAGTGTCCGCAATTGTGTAGATCTCGGGGGGGGGCGGGGCATTAAAAAAAAAAAATAACGTAATATACGTGGAGGCTGTGGAGCTATATCCTCTGTCGAACGACGCGCTCGTGCACGCCAGTATGACACAGCATATATGCTCAGGGGCAGCTCGGGTGAACACGCACAACTCC
+
ABCCCFFFFFCAGGGGGGGGGGGGGHHGGGGGHGHHFHHHHHHHGHHHHFHHHHHHHGEFGFFHGEGGEFBGGHGGHHFHHBF4BGFGGGGHHFHE4F44BG4?F/<C--9-;9---;-/00909B;---9-:.000./...00;0.0/9.......//0./:000900000000....-;---9--.9-.9.:.-..-:00000009..;09000090;0//::--../9.--9-.0909.----/.000
@M03495:530:000000000-LYBTV:1:1103:22029:14161 2:N:0:GCCCAGTG+AATTGCGG
ATATTTTGCCGTTGATAAACCAGCTAATTCCAAAGCTCACATGCTGACAGATCGGAAGAGCGTCGTGTAGGGAAAGAGTGCCCGCAATTGTGTATGTGTGGGAGGTTGGCGTATCAGTTAAAAACAACGAATTGGACACCCTTTGGTCATAGGCATCGGAAGTAGGACGCTCTGCAATGTATCCGTTTAGCGCATACCCTGCACGACACGCGTGATCACCAGCGGACAATCCCGTGAAAGACGGTCAGTAG
+
BBAAAFFFFBD2E24GFGGFG4ACFFF5ABDFG5BGF33FGGCAFD523FGHFHG?FE1AGCEEE0B125FFFF1B3?D55@B1>E/1BBB4?444B4@11////>00>C>///B44B2B2?1?/////////@11110///01<0/<111111<10.<...1<100/--..<00:0000:000.::/.0;;--..;//0/9//.9-9-.--;-.:;//./:.---9-.//./...999/9...;.;.://
@M03495:530:000000000-LYBTV:1:1103:2176:14173 2:N:0:GCCCAGTG+AATTGCGG
ATATTTTGCCGTTGATAAACCAGCTAATCCTGAAAAAAAAATCAAAGCTAAAAACTACAATGCTAAGACCACGATGTGACTGCTATCAAAGTTAGATATATATGTAAATTATTCATCTGTCAAATCCTAGAATTATATCATACCTGCTCCAGCAATCACGACCTGTAATGGTTTAGTGGGTTGTTCACTGTTTCTGAAAAATGAAGATAGTTGTCCAGCTTCCAAAAAGTTTATTGTGTTTTCTAGTGGAG
+
3>AABFFFFFBAGFGGGGGGGGHHGGHHHHHHHFGHGGGGGHHFHGBFGFGFHGGGHHHHHHHHHFHHEFHHGGHGHHHHHHHHHHHHHFGGHHHHHHHEHHHHHHHHHGHHHHHHHHHHHHHHHHHHHHFHHGHHHHHHHHHHHGHGBHHFHFGHHHHGADCGFHHHF@FGGHHF1>0.>FGDFFHHHGGHHHHHHHFHHHH0DGHHHHHFBFGGHG/CFGHGH;CEFBFFFFGGGGFGGFBFGGGGGGE
@M03495:530:000000000-LYBTV:1:1103:14927:14179 2:N:0:GCCCAGTG+AATTGCGG
ATATTTTGCCGTTGATAAACCAGCTAATCCTGAAAAAAAAATCAAAGCTAAAAACTACAATGCTAAGACCACGATGTGACTGCTATCAAAGTTAGATATATATGTAAATTATTCATCTGTCAAATCCTAGAATTATATCATACCTGCTCCAGCAATCACGACCTGTAATGGTTTAGTGGGTTGTTCACTGTTTCTGAAAAATGAAGATAGTTGTCCAGCTTCCAAAAAGTTTATTGTGTTTTCTAGTGGAG
+
AABBCFFFFFCAGGGGGGGGGGHHHHHHHHHHHHHHHGGGGHHGHHHGHHHGHHGHHHHHHHHHHGHHHHHHGGHGHHGHHHHHHHHHHHHHHHHHHHHGHHHHHHHHHHHHHHHHHHHHGHHGHHHHHHHHHHHHHHHGHHHFHHHBGHHFFGGHHHHGGGGGHHHFGFGFDGHHGHGHDGGGHGHHHHDHFHHHHGDG<GHHGHHHHHHHHHBGHHHHHHGHHH..D;CFGGGGGFFFGGGGFBFFFBE
@M03495:530:000000000-LYBTV:1:1103:27475:14184 2:N:0:GCCCAGTG+AATTGCGG
ATATTTTGCCGTTGATAAACCAGCTAATCCTGAAAAAAAAATCAAAGCTAAAAACTACAATGCTAAGACCACGATGTGACTGCTATCAAAGTTAGATATATATGTAAATTATTCATCTGTCAAATCCTAGAATTATATCATACCTGCTCCAGCAATCAGTAATGGTTTAGTGGGTTGTTCACTGTTTCTGAAAAATGAAGATAGTTGTCCAGCTTCCAAAAAGTTTATTGTGTTTTCTAGTGGAGGTCTTG
+
BBBBBFFFFFBAAEGFGGGGGGHFHHHHHHHHHHHFHGGCEHHFHHHGHGHHEFGFHHHHHGHHHFHHHHFGEGHGFGHFGFCGHHHHHHHHHHHGHHGHHHHHGGHHFFHHHGHHHHHGHHHHGFFGFHFHHGHHHHHHHHF2GHFHHCFGEFBGHBGG2@>D2FFHF?<GHHDGGGGHHHGHFHHHHHH=DFFHHD0GHHGHH0DG=GGFHFHHHGC0GGCCGGHHFHGHHFGFBB0;;0.BE?9909;
@M03495:530:000000000-LYBTV:1:1103:18404:14191 2:N:0:GCCCAGTG+AATTGCGG
ATATTTTGCCGTTGATAAACCAGCTAATCCTGAAAAAAAAATCAAAGCTAAAAACTACAATGCTAAGACCACGATGTGACTGCTATCAAAGTTAGATATATATGTAAATTATTCATCTGTCAAATCCTAGAATTATATCATACCTGCTCCAGCAATCACGACCTGTAATGGTTTAGTGGGTTGTTCACTGTTTCTGAAAAATGAAGATAGTTGTCCAGCTTCCAAAAAGTTTATTGTGTTTTCTAGTGGAG
+
3AABBFFFFFBAGCGGGGGGGGHHHGHHHHHHHHHHHGGGGGHFHGGFGFHGHHGGHHGHHHGHHHHHHHHHGGHGHGHHGGBHHGGHHHHDGHHHHHHHHHHHGHHHHGHHHHHHHHGHGHHGGFHHHHHHHHHGGHHHHHHGHEHFHHHBFFGHHHHGGGCGHHGHFBF1FHHGFGGEEGGGHHHGHHHHGHFGGBGGHHHHB0GHHHHHFGEGHFHHGGFFFCAEECFGGGGGGFFFFGFFFFFFGF?
@M03495:530:000000000-LYBTV:1:1103:13854:14192 2:N:0:GCCCAGTG+AATTGCGG
ATATTTTGCCGTTGATAAACCAGGGCGGCACCAAAGCTCACATGCTGACAGATCGGAAGAGCGTCGTGTAGGGAAAGAGTGTCCGCAATTGTGTAGATCTCGGGGGGCGGCGGAGCATTAAAAAAAAAAAAAAAGTATAGTGCGGGGGAAGGGGGGTGGCAAGGAAAAGATGTAGGTGGAAGTTCGGGAGACGTATAAGGTGGACGAGTACAGGAGGGTGAAAGGAAATATGGAGGAATGATGCACAGGTA
+
BCBBCFFFFFDCGGGGGGGGGGHGGGGCGGAGHHHHHHHHHHHHHHGHHHHHHHHGGGGHHHGGGFEF?FGHGHHHHHHBF4FGGGGGGHHHH2??444?2BF//C----<99---9:B1BB10@;@=-9---<.0<111111----<-....------</0...//</.01<1<010..0/:11.-.-<.....10110<0..0---..111/...-...011.<//:1:111/../000111001/.<1
@M03495:530:000000000-LYBTV:1:1103:29236:14218 2:N:0:GCCCAGTG+AATTGCGG
ATATTTTGCCGTTGATAAACCAGTCCAAAGCTCACATGCTGACAGATCGGAAGAGCGTCGTGTAGGGAAAGAGTGTCCGCAATTGTGCAGGTTTCGGCGGGGGGCGCATAAATAAAAAAAACAAAAACATCACACACGAACACTGTATCTCGACTGCCAATCACCACACGCACCGAAGATTTGATTATTGTGCTATACGGATCCAAGCCCTCACTCCACTGCCTGCTGACTATTGCGCCCAGTCTTCTCAT
+
ABAABFFFFFDAAEAGGFGGFGGFHHC5B4BB4FGG5FCHGGHHHEHGHFFGGGHHGGGGGG1FFFEAGHFHF5@D@GEEGGGDHG@34B1B3B3>E/>///>-;---..9/:/BBFF-;-9;.99.9AF/://;.9--.--.9//////9./-9;///9///9./9;;-;----9--./////:B;///;//////;....-.///......://././9////.9/9.//////.-.-..//9//////
@M03495:530:000000000-LYBTV:1:1103:4158:14232 2:N:0:GCCCAGTG+AATTGCGG
ATATTTTGCCGTTGATAAACCAGCTAATCCTGAAAAAAAATCAAAGCTAAAACTACAATGCTAAGACCACGATGTGACTGCTATCAAAGTTAGATATATATGTAAATTATTCATCTGTCAAATCCTAGAATTATATCATATCTGTGCCAGCAATCTCGCCCTGTAATGGGTTATAGTGTTGTTCACTGTTTCTGAGAAATGAAGATAGTTGTGCAGCTTCTAAAAAGTTTATTTTGTTTTCTAGTGGAGGG
+
>AAABFFFFFBAGGGFGGGGGGHGHHHHHHHHHHHHHGGG23ABG52B5DGHF353FG533555AF32FC10?1BF@55534BGC44G@@@B4F4FGHHHH4G44F443B44@4?B4F44?F433??4B?444BDG4??F444B443332/???23B0//</0@22@>200?/11@1@11??/11>11F1>1>111<>11<11<=0=0000=.0=<//<0000;CCA00;0C00<CC:CG0C090=.9.9-
@M03495:530:000000000-LYBTV:1:1103:16305:14239 2:N:0:GCCCAGTG+AATTGCGG
ATATTTTGCCGTTGATAAACCAGGACTCAGGCTGGACAAAAGCTCACATGCTGACAGATCGGAAGAGCGTCGTGTAGGGAAAGAGTGTCCGCAATTGTGTAGGAATCGGTGGGCGCCGGGTCATTAAAAAAAAAAAACAAAAGGTGGTGGCTGTGGACTAGATTCTAGTCGAAGAGCAATAAGAGGTAGATGACAAATGCTGCGATATGTGAAGTGTGAGGTCAGGTACGGTTGGTAACAGTACTGGTACA
+
BB@ABFFFFFB>EEGGGGGGGGHGHHHHHHCHHHGHHGHHHHHHHHHHHHHHHHHHHHHGHFGGGCGHGEEFFGGHHHGHHHHHH@@@FEGGGGGHGDF2?333333?E/E?//>/<B//?/@21111?1/-<<-@-.....:.0/....9...//0/0//000000000..9..9///00////.;/////////.//;//;--..-//9/9///////.:./../9/....-99///////////9//;
@M03495:530:000000000-LYBTV:1:1103:18560:14256 2:N:0:GCCCAGTG+AATTGCGG
ATATTTTGCCGTTGATAAACCACCCTCCCTGTGGTCGTTATCTTGCTCCTTCTGTCGTCAACGAATTTACTAATTCCAAAGCTCACATGCTGACAGATCGGAAGAGCGTCGTGTAGGGAAAGAGTGTCCGCAATTGTGTAGATCTCGGGGGTCGCCGGGTAATTAAAAGAAAAAAAATGAAGATTTGATGTGGCGAGGGGAGAGGTGAGAATCAGAAATGTCTCACGAAGTGTGGCAACACTGAGGAAGTA
+
3ABABFFFFFBBGEGGGGGGGGGGGHHGGHHHHHHHGGGHHHHHHHHHGHHHHHHHGGGHGHGGGHHHHHHHHHHHHHHHHHHHHHHGHHHHHHHHBGHHGGGGFFHGFGGGGGHGHGHHHGHHHFBFHGGGGGHG@F@>@22@2@0<//--.=-.;--.-/0000000:.//.-9-;00000909///////.---;--.9.;././:B///:/9////9/////.....9/9.../...////.:..//
@M03495:530:000000000-LYBTV:1:1103:23032:14257 2:N:0:GCCCAGTG+AATTGCGG
ATATTTTGCCGTTGATAAACCAGCTAATCCTGAAAAAAAAATCAAAGCTAAAAACTACAATGCTAAGACCACGATGTGACTGCTATCAAAGTTAGATATATATGTAAATTATTCATCTGTCAAATCCTAGAATTATATCATACCTGCTCCAGCAATCACGACCTGTAATGGTTTAGTGGGTTGTTCACTGTTTCTGAAAAATGAAGATAGTTGTCCAGCTTCCAAAAAGTTTATTGTGTTTTCTAGTGGAG
+
AABABFFFFFBAEFGGDEGFFGEAGHHHHGHFFFHD2EEE?FCGFAEGFHF5BG?GGFFGHHHHHHHFBFFG1>ECFF4@FDFFG4FGGH3@EFFHHGB4BGGB?FDFGHHH4GFFFHFHHHHGGGFHHGHHHHGHFD2FFFDBGF0BGF1F0<0F1C@/?@@AFHD11@??FG<F<GF..>AAGD1DFFFHDFG0GFBF..DG0CHHE0;GHCC:GGFGFCGHCB.ED9;9FFG0;FFFB/;FF09B.9;
@M03495:530:000000000-LYBTV:1:1103:6166:14264 2:N:0:GCCCAGTG+AATTGCGG
ATATTTTGCCGTTGATAAACCACCCTCCCTGTGGTCGTTATCTTGCTCCTTCTGTCGTCAACGAATTTACTAATTCCAAAGCTCACATGCTGACAGATCGGAAGAGCGTCGTGTAGGGAAAGAGTGTCCGCAATTGTGTAGAGCTCGGTGGGCGCCGGGGCATTAAAAAAAAAAAAGAGATACACGTAGTGGTTGGGCAGTGGATGAGAGCACACTGTTACATAAAAATGGATCGTATGCTGAGAGGTCGA
+
ABBCCFFFFFCBGGGGGGGGGGGGGHHGGHHHHHGGGGGHHHHHHHHHHHHHHHHHGGGHGHGGGHHHHHHHHHHHHHHHHHHHHHHHHHHHHHHHHHHHGGGGFGGGGGGGGGHGHGHHHHGHGH?FGGGC?DHH>G22222@2=/A<CD//>--<---;;/0;00:0;-;;?@-9.//09000.;/.9/.0..--././9/000;:99.0././00;:90000000.00000././/9000.00.0/--
@M03495:530:000000000-LYBTV:1:1103:6607:14267 2:N:0:GCCCAGTG+AATTGCGG
ATATTTTGCCGTTGATAAACCACCCTCCCTGTGGTCGTTATCTTGCTCCTTCTGTCGTCAACGAATTTACTAATTCCAAAGCTCACATGCTGACAGATCGGAAGAGCGTCGTGTAGGGAAAGAGTGTCCGCAATTGTGTAGATCTCGGGGGGCGGCGGGGCATTTAAAAAAAAAAAAAAGTAGAAATCTGAGGTAGCCAGGGGTGTATAGTAGTGGATAGATAGATCTCAAGTACACTGTAGTGTAGAGTG
+
BBCCCFFFFFCBGGGGGGGGGGGGGHHGGHHHHHHHGGGHHHHHHHHHGHHHHHHHGGGHGHGGGHHHHHHHHHHHHHHHHHHHHHHHHHHHHHHHHHHHGGGGFHHGGGGFGFGGHGHHHHHHGHBFGGGGGGGGDG=22222D2=F/<@-----;-----/00009;0@-:-@-:;-9BB000009:900./00000...-.-900900000/.000000000000000000000000:;0;00000:0
@M03495:530:000000000-LYBTV:1:1103:28402:14287 2:N:0:GCCCAGTG+AATTGCGG
ATATTTTGCCGTTGATAAACCAGCTAATCCTGAAAAAAAAATCAAAGCTAAAAACTACAATGCTAAGACCACGATGTGACTGCTATCAAAGTTAGATATATATGTAAATTATTCATCTGTCAAATCCTAGAATTATATCATACCTGCTCCAGCAATCACGACCTGTAATGGTTTAGTGGGTTGTTCACTGTTTCTGAAAAATGAAGATAGTTGTCCAGCTTCCAAAAAGTTTATTGTGTTTTCTAGTGGAG
+
ABBBBFFFFFBAEGGGGGGGGGGDHHHHHHHHCHHFHEEEGHHCGHEGHFHFFFGHFCHHHHHHHEEHHFFHFCGGGFHFGGFHHGHHHHGFHEHHHHGGHHHHDGHHHFHHGHHHHGHHHHHBGHHHGHHHHGHHHHHHHHH2GGEGHFFFHFGHGGHGDBCFFDFG1<F?DGHHFBHEEFCEHHGHHGGHHFHHFFDGCGHBDGGFHFHHHHHHFFFFGCH00;;CCFFBFFFGFFFGGBFFBBCFGFE
@M03495:530:000000000-LYBTV:1:1103:23506:14288 2:N:0:GCCCAGTG+AATTGCGG
ATATTTTGCCGTTGATAAACCACCCTCCCTGTGGTCGTTATCTTGCTACTTCTGTCGTCAACGAATTTACTAATTCCAAAGCTCACATGCTGACAGATCGGAAGAGCGTCGTGTAGGGAAAGAGTGTCCGCAATTGTGTAGATCTCGGGGGTCGCCGGATCATTAAAAAAAAAAAATGAACAACGAGTCAATATGTTAGTGTTGTAGACAAATGATCTGTGTGATGACGTTAGTGTTAGAGGAGCTCGAGT
+
BBCCCFFFFFDBGGGGGGGGGGGGGHHGGHHHHHHHGGGHHHHHHHHHHHHHHHHHGGGHGHGGGHHHHHHHHHHHHHHGHHHHHHHHHHHHGHHHHHHHGGGGHHHGGGGGGGHHHGHHHHGH?GDGHGGGGGGHFH222222@DGG//@-.--.:--:-:0<<0:F0<-???;-.<0000/.-.../00000:000000<0<<00000//00000<0<00.0<000.../.00000<00/...:0.9.<
@M03495:530:000000000-LYBTV:1:1103:6412:14324 2:N:0:GCCCAGTG+AATTGCGG
ATATTTTGCCGTTGATAAACCACCCTCCAAAGCTCACATGCTGACAGATCGGAAGAGCGTCGTGTAGGGAAAGAGTGTCCGCAATTGTGTAGATCTCGGTGGTCGCCGTATCATTAAAAAAAAAAAAAACATATGAGTGTAGGAGGGGGGGGATCATGGAAAAACCAGATATAAGTCAGACGGAGGAGAATTAAATGAATCGGGATTGCTAGACGTAGACGCGAGTCACTGTATCAATGGAGGTGTAGTAG
+
ABCCCFFFFFCBGGGGGGGGGGGGGHHGHHHHHHHHHHGHHHFFHHHHHHHGFGGHHHGGGGEFFFHHGHHHHHHGH4BFEGGEEFHFGGE3@44BF11/?/?3>/////?0B3D33BDD@FFGGC---..0000000000000/.----;--...9////9/.....9//////;/////-...-.:.9/;/////////..--.////////.:.:./.-9---//////9/9///////...//////
@M03495:530:000000000-LYBTV:1:1103:21557:14330 2:N:0:GCCCAGTG+AATTGCGG
ATATTTTGCCGTTGATAAACCAGGGACTCAGGCTGGACCAAAGCTCACATGCTGACAGATCGGAAGAGCGTCGTGTAGGGAAAGAGTGACCGCAATTGGGTAGATCTCGGTGGGTGCCGTCTCGTGTTAAAAAAAAAAGGGACGTCCCTTCACGATCATACATGGCAGGAAAACGCATACACTTTGGATGGGCCCAATTGCCAAATTGAATAATATATCTGAAGAGCGTTGTGTGCGGAAAGAGTGAGTTG
+
AABAAFFDFFDBA24FDFGGGGGDGGDHGH3BEGF?2FGEGHHHD3BEFAGFHD5GGGBFHHD?AEAE2EA>E>??2FFEFHHH32BB3BFEE>>/?33/??/B44BFGE/?/////0//>0@0<//0@2F11/<<@C.<EA.<<<..C0C0:;.:..00;0FBCGFD@:9C//--;AAB0:F09B/9BFE.9.-99.////;/;//9///:////////999B/999..-..../99-;-9/./;/99/9
@M03495:530:000000000-LYBTV:1:1103:24361:14332 2:N:0:GCCCAGTG+AATTGCGG
ATATTTTGCCGTTGATAAACCAGGACTCAGGCTGGACCAAAGCTCACATGCTGACAGATCGGAAGAGCGTCGTGTAGGGAAAGAGTGTCCGCAATTGTGTAGAACTCGGGGGGGGGCGGTGCATTAAAAAAAAAAAGAAATAGGGCGTTGAGGGACGGGTAGGTAGATTGTGAATCAACGGGATCGAGGACATGTTTGCAGCGACGGATAAGGAGGAGATCGTGGCTACTGTGGGAGACTTACAACGTGAT
+
ABCCCFFFFFCAGEGGGGGGGGHGHHHHHHHHHHGFHHHAEHCHHHHHHHHHHHHHHGHFHGGGGGGGGGFE0EGHHHGBGHGFHBFBFB?@EGCFF4G24?44?D?EE///--;--9----9/////;/--9;B-...9////./----.//...-:-;-../;////////////:/.;.9.9.9.-:.///////////---9-.../;//;:...//./;.-./////:/.....//////9;9../
@M03495:530:000000000-LYBTV:1:1103:22227:14366 2:N:0:GCCCAGTG+AATTGCGG
ATATTTTGCCGTTGATAAACCAGCTAATCCTGAAAAAAAAATCAAAGCTAAAAACTACAATGCTAAGACCACGATGTGACTGCTATCAAAGTTAGATATATATGTAAATTATTCATCTGTCAAATCCTAGAATTATATCATACCTGCTCCAGCAATCACGACCTGTAATGGTTTAGTGGGTTGTTCACTGTTTCTGAAAAATGAAGATAGTTGTCCAGCTTCCAAAAAGTTTATTGTGTTTTCTAGTGGAG
+
BABBBFFFFFBAAEGGGGFGGGHCHHHGHGHHHFHHHGGGGHHHGHHHHGHEFFEHHGHGHHHHHGHHHEHHGGHEGHHHHHFGGGHHHHHHHHHHHHHHHHHHHHHHHHHHHHHHHHHHHHHHGHHHHHHHHHHHHGHHHHGCHHFHHHHHEGGHHHGGGGFGHHHHD@F?GHHHDGGH.FGGFGFHHHHHFHHHHHHHGHHHHHHHHHHFHHHCHHHHHHFGGGCEEFFGGGGGGBBFGFFFFB;FFGG
@M03495:530:000000000-LYBTV:1:1103:20978:14371 2:N:0:GCCCAGTG+AATTGCGG
ATATTTTGCCGTTGATAAACCAGGCGGACCAAAGCTCACATGCTGACAGATCGGAAGAGCGTCGTGTAGGGAAAGAGTGTCCGCAATTGTGGAGATCTCGGTGGGCGCCGGGTCATTAAAAAAAAAAAATAGATATATGACGGAGGACGGGCGAGCCGTCGTAGACTGAAGTTGCCGAGCTGGAGGAATGGCAAGCGCACTAGCGCTTGGGATGACGGGCAAAGATATGGGTAGGGGAGGTGGTGACGAAA
+
CCCCCFFFFFCBGGGGGGGGGGHGHGGGGGGHHHHHHHHHHHHHFHHHHHHHHGGGGHHHGEGGEE1FHHGCHHHHHFF@FFGGFGGHHHH/BF333BB0?/?E//<//<////01?1???=C-<-A--.0000000:0<0.-..-..----<-----.--9...000<0000000----.0/..../000:/0...----00<--......0.00.----..//00000.<0<<...--.....00..<.
@M03495:530:000000000-LYBTV:1:1103:29673:14375 2:N:0:GCCCAGTG+AATTGCGG
ATATTTTGCCGTTGATAAACCACCCTCACTGTGGTCGTTATCTTGCTCCTTCTGTCGTCAACGAATTTACTAATTCCAAAGCTCACATGCTGACAGATCGGAAGAGCGTCGTGTAGGGAAAGAGTGTCCGCAATTGTGTAGGTTTCGGGGGGGGGCGGATGAGTTAAACAAAAAAATGGTAGGAAGTACGAGGGGTGGACGTCTTGTCGAGAGTAACGCTGTGAGTATAGTCTGGAGCTAGGAGTGCATCG
+
BCCCCFFFFFDAGGGGGGGGGGGGGHH4FHHGHHHHGGGHHHFHHFHGGHHHHHHHGGGFGHGGGHHGHHHHHHHHGHHHHHHGGGGHFHHHFHHHGHHHGFGGFHHGGGGEGFGGHFCFGHGHHH3DF?CFGFDG2F@2>22222/>?/A---:------00:00000;:..9--.00000.00.000...---.--.09../.090..:.-0000.-:../00000000000/0./.90.0/;;0000.
@M03495:530:000000000-LYBTV:1:1103:15327:14381 2:N:0:GCCCAGTG+AATTGCGG
ATATTTTGCCGTTGATAAACCACCCTCCCTGTGGTCGTTATCTTGCTCCTTCTGTCGTCCAAAGCTCACATGCTGACAGATCGGAAGAGCGTCGTGTAGGGAAAGAGTGTCCGCAATTGTGTAGATCTCGGGGGGCGGCGGAGCATTAAGAAAAAAAATAGGGGAGAAATTTGGGGACAGCGGTGGGCGGAGAATCAGAAGGATCTCGTGGACGGTGCCGAGGAGTGAGTATAGTGACACGAGATGGAGGC
+
ABBBBFFFFFCBGGGGGGGGGGGGGHHGGHHHHHHHGGGHHHHHHHHHHHHHHHHHGGGGGHHHGHHHHHHHGHHHHHHHHHHGGGGHHHGGGGEGGHHHGGHHHHHGG4FDEGGGGHGGF2?G?3333??//A--9--9---9;:9900;0//.-;-.000...-..000000.:.-...--.-.-.-----.0000000..0/00.....099..-/-:---;:.0090000000000.-;9.0://..
@M03495:530:000000000-LYBTV:1:1103:13995:14383 2:N:0:GCCCAGTG+AATTGCGG
ATATTTTGCCGTTGATAAACCACCCTCCCTGTGGTCGTTATCTTGCTCCTTCTGTCGTCAACGAATTTACTAATTCCAAAGCTCACATGCTGACAGATCGGAAGAGCGTCGTGTAGGGAAAGAGTGTCCGCAATTGTGTAGAGCTCGGGGGGCGGCGGGGCATTTAAAAAAAAAAATGATGGAGAGTAGGAGGTAGGGGGGGTCAGTGGGCAGAGTGGGGGAGATCACAGGAATAGTGCAGACGAAGTGCG
+
ACCCDFFFFFDAGGGGGGGGGGGGGHHGGHHHHHGHGGGHHHHHHHHHHHHHHHHHGGGHGHGGGHHHHHHHHHHHHHHHHHHHHHHHHHHHHHHHEHHHGGGGGHHGGGGGGGHGHGHHHHFHFHFHHGGGGGHGGF@2D>2@F2?A<@E--;--9-----;:0;:00:99=>--.00000//09;0000/..0;...----../:0/../.;.00..:;;-./00/0:.:/000000000.---..00-
@M03495:530:000000000-LYBTV:1:1103:13639:14393 2:N:0:GCCCAGTG+AATTGCGG
ATATTTTGCCGTTGATAAACCACCCTCCCTGTGGTCGTTATCTTGCTCCTTCTGTCGTCAACGAATTTACTAATTCCAAAGCTCACATGCTGACAGATCGGAAGAGCGTCGTGTAGGGAAAGAGTGTCCGCAATTGTGTAGAGCTCGGGGGGCGCCGGGTCATTAAAAAAAAAAATAGAGAACGGGTGAAGTGGAGGGGTGTGTGGTGAGGTGGTTGTGCGGCGGGATGACACGGTGTGCGAGACACTGGG
+
DDCCCFFFFFDBGGGGGGGGGGGGGHHGGHHHHHGHGGGHHHHHHHHHHHHHHHHHGGGHGHGGGHHHHHHHHHHHHHGGHHHHHHHHHHHHHHHHGHHHGGGGHHHGGGGEFGHGHFHHHHHGGH?FFGGFGGGFFHCFF222@2?C/<A--<--9--.9<1<11<10<9---@.0<11100.<.--.011000<9-@.-9..../91..<.99...<1.-9----..0000.-<...1..<-.//0</<
@M03495:530:000000000-LYBTV:1:1103:20902:14472 2:N:0:GCCCAGTG+AATTGCGG
ATATTTTGCCGTTGATAAACCAGCTAATCCTGAAAAAAAAATCAAAGCTAAAAACTACAATGCTAAGACCACGATGTGACTGCTATCAAAGTTAGATATATATGTAAATTATTCATCTGTCAAATCCTAGAATTATATCATACCTGCTCCAGCAATCACGACCTGTAATGGTTTAGTGGGTTGTTCACTGTTTCTGAAAAATGAAGATAGTTGTCCAGCTTCCAAAAAGTTTATTGTGTTTTCTAGTGGAG
+
BACCCFFFFFCBGGGGGGGGGGHHHHHHHHHHHHHHFGGEGHHHHHDFHFHHHHFHHHHHFHHHHHHHHHHHGGHGHHHHHGFGHHFHHHHFHHHHHHHHHHHHGHHHHGHHHHHHHHHHHHHGHHHHHHHHHHHHHHHHHHGGHGHHHGHHBGGHHHHGGGGGHHHGHFF?FGHHFHHHFGGGHHHHHHHHGGHFFFFHHHHBFHFHHHHHHHHGGHHHGHHHGHFEEFGGGGGGGFFFGFGGGFFFGGG
@M03495:530:000000000-LYBTV:1:1103:6984:14493 2:N:0:GCCCAGTG+AATTGCGG
ATATTTTGCCGTTGATAAACCAGGGACTCAGGCTGGACCAAAGCTCACATGCTGACAGATCGGAAGAGCGTCGTGTAGGGAAAGAGTGACCGCAATTGTGTAGGTCAAGGAGGCAGCCGTATAATTATAAAAAAATATCATACCAGCCCCAGCAATCACGAACTGTAATGGTTTAGTGGGATGTACACTGTTTCTGAAAAATGCAGATAGGTGTCCAGCATCGAAAAAGTTTAATGTGATGTCTTGTGGAG
+
ABBCCFFFFFCCGGGGGGGGGGHGGGGHHGHHGHHGHHHHHFHHHHHHFGHHHF5FGFHFHHEEGGE1GEEFF>?1FFGGB1GHFH4B3BFE@FGGH3F42??33433330///?/<?B//02?3333@2DG2/>=G1?D1=1=11?...<C0<01>>FA..<.<=D=DG<<0.0C0:.:.0.00000<0:0;0;;90909.90;0000;/00;0009/;00./=;:AAB00000;0;0:900;00;0.0.
@M03495:530:000000000-LYBTV:1:1103:5981:14506 2:N:0:GCCCAGTG+AATTGCGG
ATATTTTGCCGTTGATAAACCAGAACCATCCAAAGCTCACATGCTGACAGATCGGAAGAGCGTCGTGTAGGGAAAGAGTGTCCGCAATTGTGTAGATCTCGGTGGGGGCCGGATCATTAAAAAAAAAAAAACAAGAAAGTAGGGGGGGTGGAGGCACAGAAAAGAGAAAAGGAACTATAACTGTACGAATGAAAAAAATGCATTACGGTGGACTACTGCAATCAAATACATGAGTAACAGTGAGTGTGAGG
+
DDDDDFFFFFDBGGGGGGGGGGHHHHHHHHHHHHHHHHHHHHHHHHHHHHFHHHGGGGHGHGFGGGGFGHHGHHHHHHDGBFGGGGGGHHGH?B3444BFHG/?E//<//>//?/@2222@FGFCC@---<...////00000..------......//000//<//00//9//.0000000000:.9..000<0.-9.0000000..:.<.00//0<000000<000<<000<:00000<<00<0<0:0.
@M03495:530:000000000-LYBTV:1:1103:15113:14517 2:N:0:GCCCAGTG+AATTGCGG
ATATTTTGCCGTTGATAAACCAGCTAATCCTGAAAAAAAAATCAAAGCTAAAAACTACAATGCTAAGACCACGATGTGACTGCTATCAAAGTTAGATATATATGTAAATTATTCATCTGTCAAATCCTAGAATTATATCATACCTGCTCCAGCAATCACGACCTGTAATGGTTTAGTGGGTTGTTCACTGTTTCTGAAAAATGAAGATAGTTGTCCAGCTTCCAAAAAGTTTATTGTGTTTTCTAGTGGAG
+
3>AABFFFFFBBGGGGGGGGGGHHHHHHHHHHFHGFCGGGGHHHHGFFHFGHFHDGHHHHHHHHHBGHGGHHGGHGCGHHDECFHGGHHHHHHHHHHHHHHHHHFHHHHFHHHHHHHHHHHHHHHHHHHHHGHHHHHHHFHHHGHHEFDGGFFHFHHFHGGGGGGHHHF@F?<GHFFGHHDE?EHHEFHFGGFDHHEGBGFHHGHGGFHHGHHHHHHHHHFFFBGGGGDFGFGGGGFFFFGGBFFB;BFGE
@M03495:530:000000000-LYBTV:1:1103:24446:14518 2:N:0:GCCCAGTG+AATTGCGG
ATATTTTGCCGTTGATAAACCAGGATCAGGTGGACCAAAGCTCACATGCTGACAGATCGGAAGAGCGTCGTGTAGGGAAAGAGTGCCCGCAATTGTGGAGATATCGGTGGGCGCCGGGTCAATAAAAAAAAAAAAACTCTACCCAACCGGCGACGCACCCAGCTTGTCCTTGACCTAAGCACTGATAACCGACCTGACGCCTCCTCAAGCTGGCCCGCTATCACCCGTCGTGCTGAGCTACAACGTATGCC
+
ABCCCFFFFFCAGGGGGGGGGGHGFHGHHHGFGHHHHHHHHHHHHHHHHGGGGHFGHHHGGFEHHHGEGFEEFFGGEFGHHGH@@4BFEEGGGHHBF/3?334BB/E/?/////</////01??DDGBDD--@---.000000.0...-----9---:-....///9////9///////://////////--;-.//B..-..9//9//;B/:...-:99.;///9-.;--...//9/9/////-..////
@M03495:530:000000000-LYBTV:1:1103:2867:14545 2:N:0:GCCCAGTG+AATTGCGG
ATATTTTGCCGTTGATAAACCAGGACTCAGGCTGGACCAAAGCTCACATGCTGACAGATCGGAAGAGCGTCGTGTAGGGAAAGAGTGACCGCAATTGTGTAGATCTCGGTGGGGGGCGGATAATTAAAAAAAAAAAATAGGGAGGTCTTAGTTAGCATCGACAGATACTAAGTAAAACATAGACAGCAAGAATGACATATGTATGAGTAACAGATGCGTTCGTAGCAATGGTTGTGGCAGGATAGTATGTT
+
BBBBBFFFFFBBGGCGGGGGGGHGHCFHHHHHHHGFHHHHHGGHHHGHHHHFHBHGGFFFHGDFFFGHG?EGEFGFHHGCGGHFF4B3BFE?/EFFDFHE434444BB?/E?///------:/9//::/:--:--;-9///.9;;..////////////./-.-///////////9//.://///.....9///:/9//;/99//////////////-;..:9...///////.:....9-:/;///9/:/
@M03495:530:000000000-LYBTV:1:1103:22846:14568 2:N:0:GCCCAGTG+AATTGCGG
ATATTTTGCCGTTGATAACCAGCTAATCCTGAAAAAAAAATCAAAGCTAAAAACTACAATGCTAAGACCACGATGTGACTGCTATCAAAGTTAGATATATATGTAAATTATTCATCTGTCAAATCCTAGAATTATATCATACCTGCTCCAGCAATCACGACCTGTAATGGTTTAGTGGGTTGTTCACTGTTTCTGAAAAATGAAGATAGTTGTCCAGCTTCCAAAAAGTTTATTGTGTTTTCTAGTGGAGG
+
AAABCFFFFFCAFGGGGGGGGGHHHHHHHHHGHHHFGGGGHGHHHHFHFHHHHGHHHHHHHHHHGHHHHHHGGHGHHHHFHEHHHFHHHHHGHGHHHHGHHHHHHHGHHHHHGHHHHFHHHHHHHHHHHHHHGHHHHGHHHHEHHHHGHHHHHHHFHHGECGGH<GGHGFFGCFBFDCFGG?AHHHHFHHHFHGHHHHHHHHFHHBGHHHHGHGFHEHGHHHCG0GEFGGGGGGGGGFFGGGFFFGG.BEF
@M03495:530:000000000-LYBTV:1:1103:25971:14574 2:N:0:GCCCAGTG+AATTGCGG
ATATTTTGCCGTTGATAAACCAGCTAATCCTGAAAAAAAAATCAAAGCTAAAAACTACAATGCTAAGACCACGATGTGACTGCTATCAAAGTTAGATATATATGTAAATTATTCATCTGTCAAATCCTAGAATTATATCATACCTGCTCCAGCAATCACGACCTGTAATGGTTTAGTGGGTTGTTCACTGTTTCTGAAAAATGAAGATAGTTGTCCAGCTTCCAAAAAGTTTATTGTGTTTTCTAGTGGAG
+
>AABBFFFFFBBGGGGGGFFGGGHHHHHHFHHGGHHHGGGGHHHHHGGHHHHFHFFHFHHHHHHHHHHHGHHGGHGFHHFHH3GHHHHHFHFHHHHHHHHHHHHFFGHHFHHHHHHHHHHHHFHGHFHHHHHHHHHHHHHHHHHHGGHHFHHHHFHGHHG?@DGHHHE1@GGGHHGDGHHDGGDHHHHHFDGGFHFDGHHGHHHBGEHEGGHHHHHHFGHBGHFHHEFDGGGGGGGGGFB/CFGBFFG.FE
@M03495:530:000000000-LYBTV:1:1103:6270:14586 2:N:0:GCCCAGTG+AATTGCGG
ATATTTTGCCGTTGATAAACCAGGATCAGGTGGACCAAAGCTCACATGCTGACAGATCGGAAGAGCGTCGTGTAGGGAAAGAGTGTCCGCAATTGTGTAGATCTCGGTGGGCGGCGGGTCAATAAAAAAAAAAAACGAATCAGTGAGGGCACTCAGGCAGACCACTATCTACATCAGTCTGGGACATAAGCAGACACAAGACACAATTCATAGGAGCAGCCACGCTAGATCAGGTGCACGACATATAAAGA
+
BCABBFFFFFCAGGGGGGGGGGHGHHHHHHGFGHHHHHHGHHHHHHHHGHHHHHHFBGHGEGFHHHGEGGEEFEGHFHHHHHHBFBBDEGGGGHHGGG4B444DB??/?/////></---<000<<<<:AAF?D-.-....000///.99..//////9..../.9/;////://////////9../////://.///;./////;/////://:/..//../-....///////////..-:.://////
@M03495:530:000000000-LYBTV:1:1103:2878:14642 2:N:0:GCCCAGTG+AATTGCGG
ATATTTTGCCGTTGATAAACCAGCTAATCCTGAAAAAAAAATCAAAGCTAAAAACTACAATGCTAAGACCACGATGTGACTGCTATCAAAGTTAGATATATATGTAAATTATTCATCTGTCAAATCCTAGAATTATATCATACCTGCTCCAGCAATCACGACCTGTAATGGTTTAGTGGGTTGTTCACTGTTTCTGAAAAATGAAGATAGTTGTCAAGCTTCCAAAAAGTTTATTGTGTTTTCTAGTGGAG
+
AAB3AFB5DBDA2A4FEEEFCGGA4GHGFFG4F33FFE2AEFH3GFB2FHHFGFEHHFEGFFFDG53F322FE0FFB4FHFGFFHHHGG3GGHGHEGHFB4DF4B4GFFFHHHFFFHFFGBGGFGFHFGFGFHG4?GHFHF2?0F1BFF1GH0<GFG1<AG/@<G1F11???1<FHFFGFEGC.GDGGHFF0<DHH0<0=..DG0CFHHGFBGGB0<;0CG:;CG:.9900;0CBFC0;B/;9BFFBF.09
@M03495:530:000000000-LYBTV:1:1103:27782:14645 2:N:0:GCCCAGTG+AATTGCGG
ATATTTTGCCGTTGATAAACCAGCTAATCCTGAAAAAAAAATCAAAGCTAAAAACTACAATGCTAAGACCACGATGTGACTGCTATCAAAGTTAGATATATATGTAAATTATTCATCTGTCAAATCCTAGAATTATATCATACCTGCTCCAGCAATCACGACCTGTAATGGTTTAGTGGGTTGTTCACTGTTTCTGAAAAATGAAGATAGTTGTCCAGCTTCCAAAAAGTTTATTGTGTTTTCTAGTGGAG
+
>AAABFFFFFBAEGGGGGGGGGHHHHHHHHHHHHHHGGGEGHGGHGBCHFHHHFGFHHHHHHHHHHHHHHHHGGFEGFHHHHBHHHHHHHHGGHHHHGHHHHHHGHHHHGHHHGHFHHHHFHHFGHHHHHHHHFHGGHHHHHFFGFFFFFHHGGGGFHHCEGGFHHHFGFB?DGHFFFAG.FFFGHHHHHHHHHHHGHHHHHHHHHFHHHCGGHH0GGGHFGHBFG.AC9FGGGGGGGGGFG0CFBCFABE
@M03495:530:000000000-LYBTV:1:1103:7541:14649 2:N:0:GCCCAGTG+AATTGCGG
ATATTTTGCCGTTGATAAACCATAATGTCACAACCACTTCTTGCCCTCCAAAGCTCACATGCTGACAGATCGGAAGAGCGTCGTGTAGGGAAAGAGTGTCCGCAATTGTGTAGATCTCGGTGGTCGCCGGATCATTAAAAAAAAAAAAAAGAGAGAAGTGGAAGAGGACGAGAAATAAAGAGAACAGCATAGGAAGAACAACAAACATGGAATAGAAGAGCGGTGTGGGTGAACAATGTGTGAGTTAGAAG
+
BCCCCFFFFFDBGGGGGGGGGGHHHHHHHHHHHGGGGHHHHHHHHHHHGHHHHHHHHHHHHHHHHHHHHHHHGGGGHFHGGGGGGFCGHGHHHHHHFGBFHGGGGGHHHHBD34???FGF<?E/3>/</////@2?11?=FGCCC?----../:..0;00000/.....-;-;.0:00000;/00//./0:0000../://......00/00:000000./-;:-...:...0;0/00000.0000000:0
@M03495:530:000000000-LYBTV:1:1103:7395:14650 2:N:0:GCCCAGTG+AATTGCGG
ATATTTTGCCGTTGATAAACCAGGACTCAGGCTGGACCAAAGCTCACATGCTGACAGATCGGAAGAGCGTCGTGTAGGGAAAGAGTGACCGCAATTGTGTAGATCATGGTGGTGGGCGTATCTTTAAAAAACAAAAACAAGAGTTGTCTTAAATGTACGAGTGTAGCAATCAAGTCGGAGAGATCTCTTACGGGTGACGGGTGGCTCCGAACGTCAATTAGTTCAGATCAACGGGAGCTGTGGTGTAGGTA
+
3AABBFFFFFBBGGGGGGGGGGHGHHFFGHHGHFGGFGHHCHHHFHHHGHHEHDHFFHHHFG?FEFGF0FEEFEF2GHFFGH1324@3BFE@@E/D34424344434?F?F///////<//033B3>GG2?/</?0////00??1111111<1111>1<...C0=0DBF00000<<.----:.0;:0000;..;--90.-----..0.9-:--;...////:////;:///9.-..-.;;9/.9../////
@M03495:530:000000000-LYBTV:1:1103:4670:14664 2:N:0:GCCCAGTG+AATTGCGG
ATATTTTGCCGTGATAAACCAGCTAATTCCAAAGCTCACATGCTGACAGATCGGAAGAGCGTCGTGTAGGGAAAGAGTGTCCGCAATTGTGGAGATCTCGGGGGACGCCGGATCATTAAAAAAAAAAGTACACAGAACCGAAACAATAGGAGGATGCAAGCAAAGCTGAAAACATCTAAGAGAGACAAACATAGACCATACGATGAAAGGGCAGTGGAGAAGCTGAGTCGTGCGATACAAGAACACAGAGA
+
ABBBBFFFFFBAFGGGGGGGGGHHHFHHHHHHHHGHHHHHHHHHGHGHHFFHHGCGFHHHGEEEGGFHHFGFHHHHHDF5DGGGEFGHF4@13133B@4B?/>@//<///////?1@11111C-CC<.000000.;//:;--:-/.:0090/..///;0;./////000009/.;//9:B//.......:.;;/;//.//.....///;..9..////././////.//-...-...-///././...//.
@M03495:530:000000000-LYBTV:1:1103:19849:14674 2:N:0:GCCCAGTG+AATTGCGG
ATATTTTGCCGTTGATAAACCACCCTCCCTGTGGTCGTTATCTTGCTCCTTCTGTCGTCAACGAATTTACTAATTCCAAAGCTCACATGCTGACAGATCGGAAGAGCGTCGTGTAGGGAAAGAGTGTCCGCAATTGTGTAGATCTCGGGGGGGGGCGTATCATTAAAAAAAAAAAAATGGTGGAGCGAGGTGGGCGGGGAGCTGACACTAGACAACGACCTCAGCGACGGGGCGGTACGCGTGGAGCTCGG
+
BCCCDFFFFFCBGGGGGGGGGGGGGHHGGHHHHHHHGGGHHHHHHHHHHHHHHHHHGGGHGHGGGHHHHHHHFHHHHHHHHHHHHHHHHHHHHHHHHHGHGGGGHHHGGGGFGHHGHFHHHHHHBF3D3EGGCDHFHHGDB22@D2@F/@E;9---<--..000000B:9<9----<.0000.../----.9.-.----<-..:0/000/0000/.-.--.<0<0.-------9-<....----../.0.9
@M03495:530:000000000-LYBTV:1:1103:18428:14710 2:N:0:GCCCAGTG+AATTGCGG
ATATTTTGCCGTTGATAAACCAGCTAATCCTGAAAAAAAAATCAAAGCTAAAAACTACAATGCTAAGACCACGATGTGACTGCTATCAAAGTTAGATATATATGTAAATTATTCATCTGTCAAATCCTAGAATTATATCATACCTGCTCCAGCAATCACGACCTGTAATGGTTTAGTGGGTTGTTCACTGTTTCTGAAAAATGAAGATAGTTGTCCAGCTTCCAAAAAGTTTATTGTGTTTTCTAGTGGAG
+
AAAABFFFFFBAFCGFGGGGGGHHHHHHHHHHHCHGAEGGGHHHHHHEHHHHHHGGHHHHHHHHHHHHGHHHGGHGFHHHHFFHHHHHHFEGHHHHHHHHGHHHGHHHHFHHHHHHHHHHGHHHHHGHHHHHHHHHHGHGHHFFHHGGGFHHFHHHHFHGFGGGHFHFGFF?FHHG1FCF.FDGHHHHHHHGHHHHHHHHHHHHBBCHFGGHHHHHEHHGFFFFFFA.CFGGFGB0CFBBFGFGFBBFFBE
@M03495:530:000000000-LYBTV:1:1103:26963:14714 2:N:0:GCCCAGTG+AATTGCGG
ATATTTTGCCGTTGATAAACCAGCTAATCCTGAAAAAAAAATCAAAGCTAAAAACTACAATGCTAAGACCACGATGTGACTGCTATCAAAGTTAGATATATATGTAAATTATTCATCTGTCAAATCCTAGAATTATATCATACCTGCTCCAGCAATCACGACCTGTAATGGTTTAGTGGGTTGTTCACTGTTTCTGAAAAATGAAGATAGTTGTCCAGCTTCCAAAAAGTTTATTGTGTTTTCTAGTGGAG
+
ABCBCFFFFFCBGGGGGGGGGGHHHHHGHHHHGHHHHGGGGHHBHHHHHGHGGHGHHHHHHHHHHHHHHGHHGGHGHGHHHHFHHHGHGHHFFHFHHHHHHHHHHHHHGHHHHHHHHHHHHHHHHHHHHHHHHGFGFHHHHGGHFHGHFHHHBGHHGHHGDGGGHFFFD?F?GHHHGHHGGGGGHHHHGHHHHFHHGHHHFCGD0GGHGHHHHG0GHHHHBCB0CCC9CCFGFGGGGGGGGGGGFFFGFFG
@M03495:530:000000000-LYBTV:1:1103:7191:14718 2:N:0:GCCCAGTG+AATTGCGG
ATATTTTGCCGTTGATAAACCACCCTCCCTGTGGTCGTTATCTTGCTCCTTCTGTCGTCAACGAATTTACTAATCCAAAGCTCACATGCTGACAGATCGGAAGAGCGTCGTGTAGGGAAAGAGTGTCCGCAATTGTGTAGATCTCGGTGGTCGGCGTATCATTAGAAAAAAAAATGAAAAAAGAAAAGGGGATGGAGAAGAGTGATGAGGAATATAGGTCGCATAGATAGCGAGCAACGCGAGTGCAGAGG
+
AABCCFFFFFCAGGGGGGGGGGGGGHHGGHHHHHHHGGGHHHHHHHHHHHHHHHHHGGGHGHGGGHHHHHHHHHHHHHHHHHHHHHHHHHHHHHHHHHHGGGGHHHGGGGGGGHHHGHHHHFHGGBGGFGGFDHFHH@GFFBBGFHG?CD/1>/-@--..=<D00=0</<:@@@.00000.-.../:/..-....//0./0.00090B0/0/00;00009---;.000000----;/.----;-.9000..
@M03495:530:000000000-LYBTV:1:1103:15729:14736 2:N:0:GCCCAGTG+AATTGCGG
ATATTTTGCCGTTGATAAACCAGTCAGGAGTCCAAAGCTCACATGCTGACAGATCGGAAGAGCGTCGTGTAGGGAAAGAGTGTCCGCAATTGTGTAGATCTCGGTGGTGGCCGTATCCATAAAAAAAAAAAGAATGTGAATAGGTGTTAGACGAGGCGCACAGAGAGAGCGAGAAGTGCACGGAGGAGGTCGGCGAATCATGCACAGAGACAGATGCGCATCAATACGTCATATGCGAGCCGACGGTAGCA
+
3AABBFFFFFBBGGGGGGGGGGHHHHHHHGGHHHHHHHHHHHHHEFHHBGHHHHHHDEGFGHHGEGGEEGHHHGHHHHGHEG4FBEG?FGHBFG?4B@B4B41?/?/>//00>//0?444?233FCD/></..0111=1111>111<.0000<----;----////..9.----./0900;.--.-...9.-------.///////.//....;///-.-.-/////./...//9/..;-------...//
@M03495:530:000000000-LYBTV:1:1103:18072:14755 2:N:0:GCCCAGTG+AATTGCGG
ATATTTTGCCGTTGATAAACCAGGACTCAGGCTGGACCAAAGCTCACATGCTGACAGATCGGAAGAGCGTCGTGTAGGGAAAGAGTGTCCGCAATTGTGTAGATCTCGGGGGTCGCCGGAGCATTAAAAAAAAAAAAAGATGGGGAGAGAGAGGAGCCGATAGGAGTGCTGCAAGGTGGAAAGTAGTCGCTGGAGTGTGAGGAGGTGATAGGTAGTGCATGGGGCCGGAGAGAGTGAGCAGCAAGAGGGGA
+
BCCCCFFFFFCAFGGGGGGGGGGGHHHHHHHHHHGHHHHHHHGHHHHHGHHHHHHHHFHHHGFGGHHHGGGGEGGGHHGGHHHGHBFBGGEGFGGHHHH2FF444DBFA//>//<//<//--<<>11=<FCCG?@?--..000...9.....:.....----./0:;.0000/0:.00..00.;0000.-..-..;.0000.0....0090/0000/0000...9-----:9..:00000//.9//...;.
@M03495:530:000000000-LYBTV:1:1103:11629:14767 2:N:0:GCCCAGTG+AATTGCGG
ATATTTTGCCGTTGATAAACCAGCTAATCCTGAAAAAAAAATCAAAGCTAAAAACTACAATGCTAAGACCACGATGTGACTGCTATCAAAGTTAGATATATATGTAAATTATTCATCTGTCAAATCCTAGAATTATATCATACCTGCTCCAGCAATCACGACCTGTAATGGTTTAGTGGGTTGTTCACTGTTTCTGAAAAATGAAGATAGTTGTCCAGCTTCCAAAAAGTTTATTGTGTTTTCTAGTGGAG
+
AA?AAFFFFFBBGGGGGGGGGGHHHHHHHHHHHGHHGGGGGHGHHHFFHHHHHFGFHGFHHHGHHHHHGHHHGGHGGFHGHFFHHGGHHHHGHHHHHHHHHHHHHHHHHHHHHHHHHHHHHHHGHHHHHHHHHHHHHHHHHHHFHFHHH2GGBGFGHHHGGGGGHHHHGFHFGHHHGGHECECDHHHHHHHHHGHHGFFHGHHHHGHHHFGHHHGGHHFGGHFGHHEGDFGGGGGGGGCFGGGGGFGGGG?
@M03495:530:000000000-LYBTV:1:1103:17366:14785 2:N:0:GCCCAGTG+AATTGCGG
ATATTTTGCCGTTGATAAACCAGCTAATCCTGAAAAAAAAATCAAAGCTAAAAACTACAATGCTAAGACCACGATGTGACTGCTATCAAAGTTAGATATATATGTAAATTATTCATCTGTCAAATCCTAGAATTATATCATACCTGCTCCAGCAATCACGACCTGTAATGGTTTAGTGGGTTGTTCACTGTTTCTGAAAAATGAAGATAGTTGTCCAGCTTCCAAAAAGTTTATTGTGTTTTCTAGTGGAG
+
>AAABFFFFFBAGGGGGGGGGGHHHHHHHHHHHHHHHGGGGHHHHHHHHHHHHHGHHHHHHHHHGHHHHGHHGGHGFHHHHHHGFGHHHHHHHHGHHHHHHHHHGHHHHFHHHHHHHHHHHHHHHHGHHFHHHHHHHHHHHHHFHHHGHHHHGHHHHHHGGGGGHHHHGFFFGHHHHHFEAFFGHHHHHHHHHHHHHEHHGHHHHBHHFFHHHHHHHFHHHHHHFH.EDBFBGGGGGGGGGGGGGGFFFFE
@M03495:530:000000000-LYBTV:1:1103:7612:14811 2:N:0:GCCCAGTG+AATTGCGG
ATATTTTGCCGTTGATAAACCACCCTCCCTGTGGTCGTTATCTTGCTCCTTCTGTCGTCAACATTCCAAAGCTCACATGCTGACAGATCGGAAGAGCGTCGTGTAGGGAAAGAGTGTCCGCAATTGTGTAGATCTCGGTGGGCGCCGGATCATTAAAAAAAAAAAATTGGGTGGAGGCGGGTGGGTACCGAGGAATACAAATGAATGGATACACAGGGGGCAGGGGGTGACAGAGTGAAGGTCGGGTCGGG
+
ABABCFFFFFCBGGGGGGGGGGGGGHHGGHHHHHGHGGGHHHHHHHHHHHHHHHHHGGGHGHHHHHHHFHHHHHHHHHHGHHFHHHHHHHGGGGHHHGGGGGGGHHFGHHHHHHBF4DGGGGGGHHDFFB333DFFHF<A//////<--.<00=00=0<C?C@;-:./0/99:-....-------.///..---/////////9///://:////...-;--.----;-.///////;/////---.;---
@M03495:530:000000000-LYBTV:1:1103:13681:14820 2:N:0:GCCCAGTG+AATTGCGG
ATATTTTGCCGTTGATAAACCAGCTAATCCTGAAAAAAAAATCAAAGCTAAAAACTACAATGCTAAGACCACGATGTGACTGCTATCAAAGTTAGATATATATGTAAATTATTCATCTGTCAAATCCTAGAATTATATCATACCTGCTCCAGCAATCACGACCTGTAATGGTTTAGTGGGTTGTTCACTGTTTCTGAAAAATGAAGATAGTTGTCCAGCTTCCAAAAAGTTTATTGTGTTTTCTAGTGGAG
+
ABBBBFFFFFBBGGGGGGGGGGHHHHHHHHHHHHHHHGGGGHHHHHGHHHFHHFFHHHHHHHHHHHHHHHHHGGHGEGHHHHGHHGHHHFHGHHHHHHHHHHHHGHHHHHHF4HHHHHGHHHHHHHHHHHHHHHHHHHHHHHHFHHGEHHHFHGHHHHHGGGGGHHHBFFG?FFFHFHHHCCFGHHHHHHGHHFHHHHHGHHH<GHEHHHHHHHHFHGCFHGHGGGG.:0FFFGBFBB/CBFFBFGGFGB:
@M03495:530:000000000-LYBTV:1:1103:5645:14828 2:N:0:GCCCAGTG+AATTGCGG
ATATTTTGCCGTTGATAAACCAGGACTCAGGCGGACCAAAGCTCACATGCTGACAGATCGGAAGAGCGTCGTGTAGGGAAAGAGTGTCCGCAATTGTGTAGATCTCGGTGGTCGCCGGGTCATTAAAAAAAAAAAAATATGTAGACGAGGGTGAGGGAACCAGAATAACAGCACGCAATCGGTCGACAGCAGAGGTGGATATGCGACAAGCATGATCGGTCATGCTGCATATGCGCGATAATGGCACGATA
+
AABBCFFFFFCBGGGGGGGGGGHGGHHHHHHHGGGGGHHHHHGHHHHHHHHHHHFHHHHGGGGGHHHGGGGGGBGGHGHHHHHHBG?BBFGGGGHHDD?4B?4B?40//?A/2////////01<11?1GFG?CCD--.00:09000.9---.....:....:.:;B//;//./.----./9...---.-././../...////9..---..//;/;/;.9../://///9/9//.:--;..://///....
@M03495:530:000000000-LYBTV:1:1103:10489:14849 2:N:0:GCCCAGTG+AATTGCGG
ATATTTTGCCGTTGATAAACCACCCTCCCTGTGTCAACGAATTTACTAATTCCAAAGCTCACATGCTGACAGATCGGAAGAGCGTCGTGTAGGGAAAGAGTGTCCGCAATTGTGTAGATCTCGGTGGTCGCCGTATCATTAAAAAAAAAAAAGGCGTAAAAGTAAGAGACTAGCAGTAAGATGAAAGCATTTATAAAAAATGAAGAGGACACATGCATAAGAGTGTAACCATGCATATCCGTACAGTACGG
+
ABABCFFFFFCAGGGGGGGGGGGGGHHGGHHHHHHHHHGGGHHHHGHHHHHHHHHHHHHHHHGHHHHHGHFHHGHHGGGGHHHGGGGEGHHHHGHHHHHHGH4FGGGGGGHHFHB43?44?DFFEGG?2//////00@>D211=?@C@--<<...-.-..00:00000:/00;/00;000000;0;0/0000900;000-.900;0..:././9000000000:0000000:00000000...:.:900..
@M03495:530:000000000-LYBTV:1:1103:6913:14869 2:N:0:GCCCAGTG+AATTGCGG
ATATTTTGCCGTTGATAAACCACCCTCCCTGTGGTCGTTATCTTGCTCCTTCTGTCGTTTCCAAAGCTCACATGCTGACAGATCGGAAGAGCGTCGTGTAGGGAAAGAGTGTCCGCAATTGTGTAGATCTCGGTGGTCGCCGGATCATTAAAAAAAAAAAAAAGGAAGGAAGGGTGAGGGTGGAGTGTAGTGACTCAGAAGAGGTTAGTGTGTGTGACGGACAGAGGATTGTGTCAGGTATTGTGTCGAGG
+
ACCCDFFFFFDBGGGGGGGGGGGGGHHGGHHHHHGGGGGHHHHHHHHHHHHHHHHHGGGGHHHHHGHHHHHHHHHHHHHHHHHHHGGGGGHHGGGGGGGHGHGGHHHHHFGDFGGGEGGHH?FF3D3?FFBGG/CA/2>/?<//.<>DF111FF<----<---..//...<....<.<...9-..0:000</00000000:0..0/0.<0:0....00<-.--.//<.:0/00/000<0000000/0.9--
@M03495:530:000000000-LYBTV:1:1103:4984:14874 2:N:0:GCCCAGTG+AATTGCGG
ATATTTTGCCGTTGATAAACCAGCTAATCCTGAAAAAAAAATCAAAGCTAAAAACTACAATGCTAAGACCACGATGTGACTGCTATCAAAGTTAGATATATATGTAAATTATTCATCTGTCAAATCCTAGAATTATATCATACCTGCTCCAGCAATCACGACCTGTAATGGTTTAGTGGGTTGTTCACTGTTTCTGAAAAATGAAGATAGTTGTCCAGCTTCCAAAAAGTTTATTGTGTTTTCTAGTGGAG
+
AAABBFFFFFB?FGGGGFGGGGHHHHHHHHHHFHFFHGGGGHGHHFHHHHHHFFFGHHHHHGHGGEHHHHHHGGHFFGFHFHHHFHFHGHHHHHHHHHHHHHHH?GHGHHHHHHHGHGHHHHHHGHHHHHHHHHHHHHHHHHHHHHGHGHHHHHHHGFHGGGGGHHHEG@F?FFHHGHHHGGGGHHHHHHHHFHHHHHGGGHGHGHGHHGHHHHHHHHFFGGHCGG:9C;FGGGGG;CFFGGGEGGGGFGG
@M03495:530:000000000-LYBTV:1:1103:19880:14881 2:N:0:GCCCAGTG+AATTGCGG
ATATTTTGCCGTTGATAAACCACCCTCCCTGTGGTCGTTATCTTGCTCCTTCTGTCGTCAACGAATTTACTAATTCCAAAGCTCACATGCTGACAGATCGGAAGAGCGTCGTGTAGGGAAAGAGTGTCCGCAATTGTGTAGATCTCGGGGGGGGGCGGATAAGTATAAACAAAAAAACGAGGAACGCCGCGGCAAGCGTGGCAGGCATGAAGCAAGTGCAGGACTGTGGGATAGGGTATAGCTGTAGATGG
+
BBABBFF5FFBAGGGGGGGGGGGGGHHGFFFECGGGGGGHHHHHBDHHHHHHHGHHFFFGFHGFFHHHGHHGHHHHHGHHHHHHGHHHHHHHEFGHBGHFGGGGHHGGGGGGGGHGHAHHHHGHDF?BGFGGCDBGFGH2G2222@@F//----999--;.9/////////.;..--.-..9-.9..--------.....--..-../;9;////.9////.../.;/..././/.///9///9///////
@M03495:530:000000000-LYBTV:1:1103:10114:14887 2:N:0:GCCCAGTG+AATTGCGG
ATATTTTGCCGTTGATAAACCAGCTAATCCTGAAAAAAAAATCAAAGCTAAAAACTACAATGCTAAGACCACGATGTGACTGCTATCAAAGTTAGATATATATGTAAATTATTCATCTGTCAAATCCTAGAATTATATCATACCTGCTCCAGCAATCACGACCTGTCCTGGCAAACAACCTGCAGAAAAGCCAATCAAATATATTTTCACAAGAGATGGAATGTGAGGCAATAATAGAGTACAAAGGTTGA
+
ABBCCFFFFFCBGGGGGGGGGGHHHGHHHHHHHHHHHGGGGHHHHHGHHHHHHHGHHHHHHHHHHHHHHHHHGGHGHGHHHHFHHHHHHHHHHHHHHHHHHHHHHHHHHHHHHHHHHHGHGHHHHHHHHHHHHHHHHHHHHHHFHHHFHHHGHGGFHHHGGGGGGHHHGFGHHHHHHHHGHGHHFFHHFHHHHHHGHHHHHHHHHHHHGHHHHHHHHGHHHHHHGGGGEGGGGGGGFFGBFFGFGGGBFF;
@M03495:530:000000000-LYBTV:1:1103:18939:14892 2:N:0:GCCCAGTG+AATTGCGG
ATATTTTGCCGTTGATAAACCAGGACTCAGGCTGGACCAAAGCTCACATGCTGACAGATCGGAAGAGCGTCGTGTAGGGAAAGAGTGTCCGCAATTGTGTAGAGATCGGGGGTCGGCGTGTCATTAAAAAAAAAAAACAAAAAGACTACGATGTGTAGCCGGCGAGCAGATGTAAGAAGAGGATAGTAGTTCAAGTGAGAAGTGATACAACGTTAGCAGTATACTAGGTGTGTGGTGTGAGGTGTCAGGGG
+
CCCCDFFFFFCBGGGGGGGGGGHGHHHHHHHHHHGHHHHHHHHHHHHHHHHHHGHHHHGGHGGGGHHHGGGFEGHHHHGGHHHHHBF4BGGGFGGHHBG243434?3/E/ED//>////->011<>1>=<CCG-<D-......<./1</.....111110.-------//01:11111/0.../00111111111111011<10111110:<.//.110<:11111</<00..../...11./.00<1/.-
@M03495:530:000000000-LYBTV:1:1103:2581:14896 2:N:0:GCCCAGTG+AATTGCGG
ATATTTTGCCGTTGATAAACCAGCTAATCCTGAAAAAAAAATCAAAGCTAAAAACTACAATGCTAAGACCACGATGTGACTGCTATCAAAGTTAGATATATATGTAAATTATTCATCTGTCAAATCCTAGAATTATATCATACCTGCTCCAGCAATCACGACCTGTAATGGTTTAGTGGGTTGTTCACTGTTTCTGAAAAATGAAGATAGTTGTCCAGCTTCCAAAAAGTTTATTGTGTTTTCTAGTGGAG
+
3AABCFFFFFCBGGGGGGGGGGHHHGHHHHHHGFHHHGGGGHHHGHFHHHHHHGEHHHHHHHHHHHHHHHHHGGHGGHHHFDFGHHHHHFHHHHHHHHHGHHHHHGHHHHHHHHHHHHHHHHGHHHHHHHHHHHHHHHHHHHHHHGGHHHHHGHHHHHHCFGGGHHHHF@??FGHHGGHGGFCGHHHHHHHHHHFHGGGHFFHDFHHHHHGHHHHHHHHHFFHHHHHG?9;FFFFGFFFFGG0FFFFGGF:
@M03495:530:000000000-LYBTV:1:1103:15027:14915 2:N:0:GCCCAGTG+AATTGCGG
ATATTTTGCCGTTGATAAACCAGTCAGGAGTCCAAAGCTCACATGCTGACAGATCGGAAGAGCGTCGTGTAGGGAAAGAGTGTCCGCAATTGTGGAGATCTCGGGGGGCGGCGGATCATTAAAAAAAAAAAAAATGAAGAACGAGCTGGAAGGGCGAGGGAGAAATGAAGGAGTCGGGAGAATGATACAAGACGGTCGAAAACGCCGACAGACGCAGTAGTAACGAATCACGAATAGTGTGCACTAAGCGG
+
ABBCCFFFFFCBGGGGGGGGGGHHHHGHHGHHHHHHHHHHHHHHHHHHHHHHHHHHGGGGFHHGEGGEEBGGHGHHGHHHBGBFGGGGGGHHFH131333B4??//B--9-------.00090:FC@-;B@---.0000;//..;-.0/.0/...-----....0000;00..//:---:..000000000:/....--..-/-;:-----/.9--9.00;000.....00;....00;00:000000/--
@M03495:530:000000000-LYBTV:1:1103:9115:14919 2:N:0:GCCCAGTG+AATTGCGG
ATATTTTGCCGTTGATAAACCACCCTCCCTGTGGTCGTTATCTTCTAGCTGCCATAGCAATGTCACAACCACTTCTTGCCCTCCAAAGCTCACATGCTGACAGATCGGAAGAGCGTCGTGTAGGGAAAGAGTGTCCGCAATTGTGTAGATCTCGGGGGTGGCCGTGTCATTAAAAAAAAAAAAAGTTAGAAGTATGGTGACCGTGGCGTAGGGTAAGGCAAAATGCTGAACGAAGCTAGGAGGGAGTTGTG
+
CCCCCFFFFFCBGGGGGGGGGGGGGHHGGHHHHHHHGGGHHHHHHHHBGHHHHHHHHHHHGHHHHHHHGGGGHHHHHHHHHHHGHHHHHHHHHHHHHHHHHHHHHHHGGGGHHGGGGGGGGHHHGHHHHHHDGDGHGCGGDHHGG@2>11?11=F/>@---..:--./:111<C10A-@-99--.0111111:111<11101-9.---9--9.///<0/.../00111:0<....-010.0/.-.9./1<.
@M03495:530:000000000-LYBTV:1:1103:9607:14922 2:N:0:GCCCAGTG+AATTGCGG
ATATTTTGCCGTTGATAAACCAGGGACTCAGGCTGGACCAAAGCTCACATGCTGACAGATCGGAAGAGCGTCGTGTAGGGAAAGAGTGTCCGCAATTGTGTAGATCTCGGGGGGGGGCGGATCATTAAAAAAAAAAAAAGGGGAAGAGTGAGGGGAGGGGGTATCGACATGTGACGCGGACGATTGCAGGAGATATAGAGATGGGACGAGGCAGGGTTGATGTGAGATAGAGAAGGACGAGGAAGTTGAGA
+
ABBCCFFFFFDCGGGGGGGGGGHGGGGHHHHHHHHGGHHHHHHHHHHHHHHHHHHHHHHHHHGGGGHHHGGGGEEGHGHGHHHHHHGHBFFFGGGGHH?G24F44D44?F/>B--;-------;:B0::FBF;-;99;-;..-.....;:0:..:.-----;.::..-..0;000..------...000..../000000:0009;;-9---..--/.-/000:0000000000:...-----/.:000:.
@M03495:530:000000000-LYBTV:1:1103:11953:14942 2:N:0:GCCCAGTG+AATTGCGG
ATATTTTGCCGTTGATAAACCACCCTCCCTGTGGTCGTTATCTTGCTCCTTCTGTCGTCAACGAATTTACTAATTCCAAAGCTCACATGCTGACAGATCGGAAGAGCGTCGTGTAGGGAAAGAGTGTCCGCAATTGTGTAGAGCTCGGTGGTGGGCGGGTACTTAAAGAAAAAAAAACAATGATGATGACGGGACGAGCAGCAGATGACGGCAAATGAGAGAGGTGAGTTAATGGAAAACGTAGCGCGGTA
+
AAABBFFFFFBBGGGGG5GGGGGGGHHGGHHHHHHHGGGHHHHHFHHHFHHHHHHHGGGHGHGGGHHHGHHHHHHHHHHHGHHFHHHEHHHHGHGFGHHHGGGGGHHGGGGGGEHGHEHHHHGFFD1BGDGGGGHGFHG>>21111?>?CA</<-.---;-:0000009.9/.:9--...:/9///:/9/.9-.------;.../9//9.----.//;9/9.../9/./9////////./-....----..
@M03495:530:000000000-LYBTV:1:1103:24114:14944 2:N:0:GCCCAGTG+AATTGCGG
ATATTTTGCGTTGTAAACCAGGACTCAGGCTGGACCAAAGCTCACATGCTGACAGATCGGAAGAGCGTCGTGTAGGGAAAGAGTGTCCGCAATTGTGTAGATCTCGGGGGTGGGCGGATCATTAAAAAAAAAAAATGATGATAAGGAAATGAGTTTGAGAGGAAGCACAAGAAAAGAAGAGCTAACAAGAAGGAGGAGTGGCGTGTAAGCGCCAGCTCGGTGCAGGATGTCTGTTAGTAGCTGTGTAGCGG
+
BBCBCFFFFCCDGGGGGGGGGGHHHHHHHHHHGHHHHHHHHHHHHHHHHGHHHHHHHHHGGGGHHHGFGGEFGFHHGHHHHHHBGBFGEGGCGHGHGF4F??BDFFF/<B>/<//<--<-<1D1<<DFCCCA?C-.01<11111000//0<11<11<1..0../..0///.//://../0./001/0<////......<...-<-9/<10---.9.0<.-..-01..<00111111111111<:/1111--
@M03495:530:000000000-LYBTV:1:1103:29379:14945 2:N:0:GCCCAGTG+AATTGCGG
ATATTTTGCCGTTGATAAACCAGCTAATCCTGAAAAAAAAATCAAAGCTAAAAACTACAATGCTAAGACCACGATGTGACTGCTATCAAAGTTAGATATATATGTAAATTATTCATCTGTCAAATCCTAGAATTATATCATACCTGCTCCAGCAATCACGACCTGTAATGGTTTAGTGGGTTGTTCACTGTTTCTGAAAAATGAAGATAGTTGTCCAGCTTCCAAAAAGTTTATTGTGTTTTCTAGTGGAG
+
ABBBBFFFFFBBGGGGGGGGGGHGGHFHHBGHHHHGHGGGGHFFHH5BFFHHHHCFFHFGFHHHHHHHEFHHGEEG1BGFGFFHFGEGGFGHHHBHHHHGFHHHFEHHGFHHEHHHGHHHHHHHBGG4FFHHHHFGFHDFHHD2FH0BFHFGFGBGFFFDDFGGH1@?<?G?FGCGGFAHD.C.FHFGGGHHHHHHBDGGHHFBGGF:CG0GHHFBGGGGHGHGCGEEABFFFFGGGGGFFGGFFF0BC9A
@M03495:530:000000000-LYBTV:1:1103:17321:14945 2:N:0:GCCCAGTG+AATTGCGG
ATATTTTGCCGTTGATAAACCAGAACCATCCAAAGCTCACATGCTGACAGATCGGAAGAGCGTCGTGTAGGGAAAGAGTGTCCGCAATTGTGTAGATCTCGGTGGTGGCCGGGTCATTAAAAAAAAAAAAAAAAACGGAGTTGGCAGAGGAGCGGAGTTAGGTCATAATCAGGAAAAAAATGTCGAACGAAACGCGGCTTGGGCGGCAGAGAGTGGGGTGGGCAGCCCATCGGTGAATTGATGTATGGATG
+
BBABBFFFFFBAEGGGGGGGGGHHHHHHHHHHHHHHHHHHHHHHGHHHHHHHHHF1FEABGGGGGEFB2FHGHHHHGHDFBFFGGGCEHFFFEFD4F@FGHG/>/?/?00////>0FFDF3?GG/B<<----<--.-..../;//9......9---9./90./9///;/:////./..--./;/....-..9-.;------...-----....//..;.---9......9/...../;/////;9//.///
@M03495:530:000000000-LYBTV:1:1103:9926:14946 2:N:0:GCCCAGTG+AATTGCGG
ATATTTTGCCGTTGATAAACCAGGCGGACCAAAGCTCACATGCTGACAGATCGGAAGAGCGTCGTGTAGGGAAAGAGTGTCCGCAATTGTGTAGATCTCGGTGGGCGGCGGATCATTAAAAAAAAAAAATGAAGATAAGGAGAAGATAGGTGGGGGGGGGAGATAGAGAGTACAGAACGAAGTAAGGAATTCGTGAACTAAGTAGTGAAGGCAGTGGGGTACGCGTAGTGCATAAGATGGAGGTACTGGTA
+
ABBCCFFFFFCAGGGGGGGGGGHGHGGGGGHHHHHHHHHHHHGHHHHHHHHHHGGGGFFHGGGGFGBGHHGHHHGHHGGBBGFGGGGHHGHGBEB44B4B???E//</<D----<=000<=DDDCC?--.;000;0000:09../0009/;0.---------.:00000.0000000/.....;0000/00;././9000000009/0000.../0/.-..0..---;.90090000900//..00;0000
@M03495:530:000000000-LYBTV:1:1103:23240:14969 2:N:0:GCCCAGTG+AATTGCGG
ATATTTTGCCGTTGATAAACCAGCTAATTCCAAAGCTCACATGCTGACAGATCGGAAGAGCGTCGTGTAGGGAAAGAGGGTCCGCAATTGTGAGAACGGTGGAGGGTCGCGGAGGGTTAGAGAAAAAACGGTTGAGTAGAGTTTGGGGGGCGGTGGTGTCTTAATATAATCTTTATATAGACACATATAGTGTACCACCAACGAACTAGATGTTGCGCTCAGTAGTTGCTGTAAGAGGTTGAGCATGCGGT
+
CCBCCFFFFFCBGGGGGGGGGGHHFFHFBGFHFFHH3BAGFHGFFD5F3FAFG2A2AEHBGG1A0E11ADG?3B??GF1??G1>>//>FGE444443>///?/?/</3>/<///<>/0<0?111100-.<...-//000000=0=..-:-;---999..//////;//9///////////;/;//;:///:/99//:/9...;..-.;;///9///---../9/:///////:/://.////;//9/:.-9
@M03495:530:000000000-LYBTV:1:1103:14753:14972 2:N:0:GCCCAGTG+AATTGCGG
ATATTTTGCCGTTGATAAACCAGCTAATCCTGAAAAAAAAATCAAAGCTAAAAACTACAATGCTAAGACCACGATGTGACTGCTATCAAAGTTAGATATATATGTAAATTATTCATCTGTCAAATCCTAGAATTATATCATACCTGCTCCAGCAATCACGACCTGTAATGGTTTAGTGGGTTGTTCACTGTTTCTGAAAAATGAAGATAGTTGTCCAGCTTCCAAAAAGTTTATTGTGTTTTCTAGTGGAG
+
AAAABFFFFFBAEGGGGGGGGGHHGGHGHCFFFHHHHGGEGHFHHFHGHEHFHHGHHHHFHHHFHEHHHHHFGGHGGHHHH3B@GDEGGHHFHHGHHHHHHHHHFGHHHGHHHHHHHHHHHHHGHHFHGHFHHHHHHHGFHHHFHHHFFHFHHGHHFHHGGGGGHHHHFFGGFHHGFGHE<FCDHHHHHHHHBGHHGFHHHHHHGHHHHHGHHHHGHHGHFHHEF0:9.FGFGGGGGGGBFFGGGGGGGGE
@M03495:530:000000000-LYBTV:1:1103:18416:14979 2:N:0:GCCCAGTG+AATTGCGG
ATATTTTGCCGTTGATAAACCAGGACTCAGGCTGGACCAAAGCTCACATGCTGACAGATCGGAAGAGCGTCGTGTAGGGAAAGAGTGTCCGCAATTGTGTAGATCTCGGTGGTGGGCGTAGCATTAAAAAAAAAAAAGAGGGGGAGTCAAGAGATATGGGAATACGCAGTGCAGGATACAAGCACAGGGAGTCATGGTGATAGACTGGGATCTATATGAGTGTTATGTGATACAAGAGAGACGTATGGCGA
+
BCCCDFFFFFCAGGGGGGGGGGHGHHHHHHHHHHGHHHHHHHHHHHHHHHHHHHHHHHGHHGGGGHHHGGGE>FGHHHGFHHHHGBGBFGGGGGGHFHH2F3444BFGF/?E////?<////D>F22@@></CG?D-.</..:---:/0000./;;;00./0/00...-.0000..000000.////...../::000000000009.;.0.0009:B0000:0;00090000000/./../...0//.--
@M03495:530:000000000-LYBTV:1:1103:3806:14982 2:N:0:GCCCAGTG+AATTGCGG
ATATTTTGCCGTTGATAAACCAGCTAATCCTGAAAAAAAAATCAAAGCTAAAAACTACAATGCTAAGACCACGATGTGACTGCTATCAAAGTTAGATATATATGTAAATTATTCATCTGTCAAATCCTAGAATTATATCATACCTGCTCCAGCAATCACGACCTGTAATGGTTTAGTGGGTTGTTCACTGTTTCTGAAAAATGAAGATAGTTGTCCAGCTTCCAAAAAGTTTATTGTGTTTTCTAGTGGAG
+
>>ABAFFFFFBBGGGGGFGGGGHHHGHHCGHHFHHHFGGFCGHBGGGHHGFFFHGHHFHHHHFHHHHHFGHHGGHGHHHFFFBGGHEDDFGGHHHHHGHHHHHHHHHHHHHHHHHHFHHHHHFHGFGHHHGHHHHHHHHHHHFFHHHHHHHHHHFFHHHG/DFGGH1FG@GFHFGFGHGGEFGGHGHHHHGHHHHHGF0=<CGD0CCGFCGFHHHFHHHHHHGFB0:EE99BFGGGCFFFGGFF0FBFGGG
@M03495:530:000000000-LYBTV:1:1103:4718:14988 2:N:0:GCCCAGTG+AATTGCGG
ATATTTTGCCGTTGATAAACCAGGATCAGGTGGACCAAAGCTCACATGCTGACAGATCGGAAGAGCGGCGTGTAGGGAAAGAGTGTCCGCAATTGTGTAGATCTGGGGGGTGGGCGGCTCAATAAAAAAAAAAACAGGAGCGGAGCGAAGGAGGGGTGAGCGAAGTATGCAGGATCAAAATGAGAAAGGTCCCAGTGTGACACATGTAGATGTATTGAACAAGCACATGAATGTGCGCTATGTGACGTACG
+
?AABBFFFFFBAFGGGGGGGGGHGGHHHHHGFDEHHGHHHGHHHHHHHHHHHHHHHHHHEFG?HHHGGGGEG?CGGF3BGGCE4@4BDE/>EGHH4?2B344B4432/>A--9-:;---.//;/9;:/BDF-;-.;...:.--:------9..;--.-.:/-9--9://///..9/.///////////.///.//9/;//;//.////9///;////////.;..../9///9/:/.-:-./////....9
@M03495:530:000000000-LYBTV:1:1103:11473:15016 2:N:0:GCCCAGTG+AATTGCGG
ATATTTTGCCGTTGATAAACCAGCTAATCCTGAAAAAAAAATCAAAGCTAAAAACTACAATGCTAAGACCACGATGTGACTGCTATCAAAGTTAGATATATATGTAAATTATTCATCTGTCAAATCCTAGAATTATATCATACCTGCTCCAGCAATCACGACCTGTAATGGTTTAGTGGGTTGTTCACTGTTTCTGAAAAATGAAGATAGTTGTCCAGCTTCCAAAAAGTTTATTGTGTTTTCTAGTGGAG
+
3AABCFFFFFCCGGGGGGGGGGHHHGHHHHHHHHHHHGGGGHHHHHHGHHHGHHGHHGHHFHHHHHHHHGHHGGHGHHHHHFGHHHHHHHHFHHHHHHHHHHHHFHHGHHHHHHHHHHHHHHGHHHHHHHHHHHFHHHHGHHHFHHGHGGFG2GFHHFGGGGFGGGHHHFD?FGHHGGFEEFGGHGHHHHHHHHGHHEHHFFHGHHFHHHHBCGGFGHGHGGGEHFH?C:FFGFGGGGGGFFFGFFFFEFE
@M03495:530:000000000-LYBTV:1:1103:22766:15034 2:N:0:GCCCAGTG+AATTGCGG
ATATTTTGCCGTTGATAAACCAGCTAATCCTGAAAAAAAAATCAAAGCTAAAAACTACAATGCTAAGACCACGATGTGACTGCTATCAAAGTTAGATATATATGTAAATTATTCATCTGTCAAATCCTAGAATTATATCATACCTGCTCCAGCAATCACGACCTGTAATGGTTTAGTGGGTTGTTCACTGTTTCTGAAAAATGAAGATAGTTGTCCAGCTTCCAAAAAGTTTATTGTGTTTTCTAGTGGAG
+
3AAABFFFFFCAGGGGGGGGGGHGHHHHHBHHHHHHHGGGGHFHHHFHHGHHHHGHHHHHHHGHHHHHHHHHGGHGHGHFHFGGGFFGHHHFGHGHHGHHHGHGHHHHHHHHGHHHHGHHGGHHHHHHHHHHHHHHHFHHHHDGFHFHHFHGEFHHHHHGGGGGHGGGG???<GGFDGHFDFGGHGHHHHHHHHHHHF<GGHHHHFHHHHHHHHFHHBCGHHHHHH..AFFGGGGGGGBFGGFGFFGGGBE
@M03495:530:000000000-LYBTV:1:1103:4708:15041 2:N:0:GCCCAGTG+AATTGCGG
ATATTTTGCCGTTGATAAACCAGCTAATCCTGAAAAAAAAATCAAAGCTAAAAACTACAATGCTAAGACCACGATGTGACTGCTATCAAAGTTAGATATATATGTAAATTATTCATCTGTCAAATCCTAGAATTATATCATACCTGCTCCAGCAATCACGACCTGTAATGGTTTAGTGGGTTGTTCACTGTTTCTGAAAAATGAAGATAGTTGTCCAGCTTCCAAAAAGTTTATTGTGTTTTCTAGTGGAG
+
ABBBBFFFFFBAEGGGGGGGGGHHHHHHHGHHHHHHHGGGGGFGHHGGHHHGHHGHHGHHHHHHHGHHHGHHGGHGHHHHFHFHHHHHHHHFHHHHHHHHHHHHHHHHHEHHHHHHHHHHHHHHHHHHHGHHHHHHHHHHHHHGHHHGHGHHGFGHGBHFGGGGHHHHG@F<FGHGFBGHAFCFHHHHHHHFGGHHGGDGHHHHEHHHHGFFHHFHHHFFBFGFFGCEGFGGGGGGGGGGGGGFGGFGGGF
@M03495:530:000000000-LYBTV:1:1103:20548:15050 2:N:0:GCCCAGTG+AATTGCGG
ATATTTTGCCGTTGATAAACCAGCTAATCCTGAAAAAAAAATCAAAGCTAAAAACTACAATGCTAAGACCACGATGTGACTGCTATCAAAGTTAGATATATATGTAAATTATTCATCTGTCAAATCCTAGAATTATATCATACCTGCTCCAGCAATCACGACCTGTAATGGTTTAGTGGGTTGTTCACTGTTTCTGAAAAATGAAGATAGTTGTCCAGCTTCCAAAAAGTTTATTGTGTTTTCTAGTGGAG
+
A11AA33@1@A>AE13GFG1FFGAFHDFFDF11FHH00E??GF1G1EFH1GG1FEHFGGHFFGG2DFHFHGGA//>0FDHHBBE@E>FGB11EGHHB22FGHFH2BFFFDGHGHFHHFFHGGHGGFF1GHHGFHHHHHHHHHFCGFF1DFF<BGCGHHHCC@?/CGHFD@F<?GHF=FFHAEGGHHHGGGHHGBGDFH0DCCF0DGFGB;;CHGFBFCGHBG/:C<:.A9;;FFBF9C/C//000;FBFBA
@M03495:530:000000000-LYBTV:1:1103:17177:15072 2:N:0:GCCCAGTG+AATTCCGG
ATATTTTGCCGTTGATAAACCAGGACTCAGGCTGGACCAAAGCTCACATGCTGACAGATCGGAAGAGCGTCGTGTAGGGAAAGAGTGTCCGGAATTGTGTAGATCTCGGGGGTCGGCGGGGCATTAAAAAAAAAAAAATAGAGAGATGTGAAGTGGGTGAGAGAGTTAATTAGAAAGTCAATCGATTGATGAAACACAAGCTATGTGAGTCGAGAGACGATGATGAGTATTGCAACAAGATGTGATTATGC
+
ABBCCFFFFFECGGGGGGGGGGHGHHHHHHHHHHGHHHHHHHHHHHHHHHHHHHHHHHHHHGGGGHHHGGGGFGFGHHGFHHHHHGHBFGGGGGGHHHH2?B44BB?0F/EC/////<----</011:1B??A?-@<9.0011<..101:1111<0..9..10..01<1111<1110111111..919011111</...<<B111<11111-.-.-./<-..111:01111:1110..//01111111<1:
@M03495:530:000000000-LYBTV:1:1103:18027:15076 2:N:0:GCCCAGTG+AATTGCGG
ATATTTTGCCGTTGATAAACCAGCTAATTCCAAAGCTCACATGCTGACAGATCGGAAGAGCGTCGTGTAGGGAAAGAGTGTCCGCAATTGTGTAGATCTCGGTGGTCGGCGGATCATTAAAAAAAAAAAAAAACCAGAATACCGGCAGGGAGTCAACCTCCACAATCTCCAATCGACCACACACGGTACGTCAGATGTCTGGAACAGAGACGAAATCACTAGGCCGCACGGGTGATACGATGATAAGAGCG
+
CCCCCFFFFFCAGGGGGGGGGGHHHHHHHHHHHHHHHHHHHHHHHHGHHHHHHHGGGGFGGEEEEEE1BFFEEGHGFHFG@GFFEGEFDG4FBGHE4BDGGF1?//3//<<//<BF22DGFH2>/>>-<<---..:..:0000.------..9/000.9/.//;.:0000000/..-9-9....--..../9..:00::B0/;00//////99:..000000/:0----9----.0:0....0090;00/-
@M03495:530:000000000-LYBTV:1:1103:5836:15087 2:N:0:GCCCAGTG+AATTGCGG
ATATTTTGCCGTTGATAAACCAGCTAATCCTGAAAAAAAAATCAAAGCTAAAAACTACAATGCTAAGACCACGATGTGACTGCTATCAAAGTTAGATATATATGTAAATTATTCATCTGTCAAATCCTAGAATTATATCATACCTGCTCCAGCAATCACGACCTGTAATGGTTTAGTGGGTTGTTCACTGTTTCTGAAAAATGAAGATAGTTGTCCAGCTTCCAAAAAGTTTATTGTGTTTTCTAGTGGAG
+
ABAABFFFFFBAGGGGGGGGGGHHGFHHHHHFHFHHCFGGGHFHHHHGHGHFHHFHHHHHHHHHHHHHBGHHGGHGEGHFEGFHHGHGHHHGFHHHHHGHHHHGFGHHHHHHHFHHHHGHHHGHHHHHHHFHHHHHHFHHHHGHFHEGFHHHCGHHHGHF?CCDCGFFD@F?FGHHGHEHEGCEGHHHHHFHHHHHDG0DFHHHGHHHHHGFFHHHFGBFGGFCGGHGGCFFEFGGFFCFGG0B0B9CCBA
@M03495:530:000000000-LYBTV:1:1103:8515:15111 2:N:0:GCCCAGTG+AATTGCGG
ATATTTTGCCGTTGATAAACCAGCTAATCCTGAAAAAAAAATCAAAGCTAAAAACTACAATGCTAAGACCACGATGTGACTGCTATCAAAGTTAGATATATATGTAAATTATTCATCTGTCAAATCCTAGAATTATATCATACCTGCTCCAGCAATCACGACCTGAGCCAGGCCGTTGGTTCATGATCCCTCCGAGCTCGAAGATCCCTCCGAGCTCGAATTCTAGTAGCGTCGATCTAATGGTTTAGTGG
+
ABABBFFFFFBAEGGGGGGGGGHHHHHFHHHHHGHGHGGGGHHHHHHFHHGHHHGHHFHHHFGHHFHHHGHHGGGFGFHBGHFGHHHHFHHFHHHHHHHHHHHHHHHHHHHHHHHHHHGHHHHHHHHHHHHHHHHHHHHHHHHHHHGFHFFHHCGHHHHGGGCGHHCGG?FGEFDGDDHGHHDDGGFGHBGHGF?CCGHGG/C.CHHFFEDB??GGGG?FFGGGGGGGB09AAD=EF?9BFFFFFFFB/9;
@M03495:530:000000000-LYBTV:1:1103:18881:15114 2:N:0:GCCCAGTG+AATTGCGG
ATATTTTGCCGTTGATAAACCAGCTAATCCTGAAAAAAAAATCAAAGCTAAAAACTACAATGCTAAGACCACGATGTGACTGCTATCAAAGTTAGATATATATGTAAATTATTCATCTGTCAAATCCTAGAATTATATCATACCTGCTCCAGCAATCACGACCTGTAATGGTTTAGTGGGTTGTTCACTGTTTCTGAAAAATGAAGATAGTTGTCCAGCTTCCAAAAAGTTTATTGTGTTTTCTAGTGGAG
+
AAAACFFFFFCCGGGGGGGGGGHHHHHHHHHHHHHHHGGGGHGFHHGHHHHGHHGGHHHHHHHHHHHHHHHHGGHGHGHHHHFHHHHHFHHHHHHHHHHHHHHHHHHHHHHHHHHHHHHHHHHHHHHHHHHHHHHHFHFHHHGHHHGGHGHHHHGHHHHGGGGGHHHHG@G<FGHHGHHGEGGGHHGHFHHHHHHHGHHHHHHGGHHHHGGHHHHFHHFHHGHHHHEA9:FFFGGGGGFFGGGGFGGGGGG
@M03495:530:000000000-LYBTV:1:1103:19436:15153 2:N:0:GCCCAGTG+AATTGCGG
ATATTTTGCCGTTGATAAACCAGAGGACTCAGGCTGGACCAAAGCTCACATGCTGACAGATCGGAAGAGCGTCGTGTAGGGAAAGAGTGTCCGCAATTGTGTAGATCTCGGGGGTGGGCGGGTCATTAAAAAACAAAAAATAAAACCACTCAGCGGGTACAAGAGATGGTAAAAGATCTCGATGAGCAAGTACAAAGAGTAGAACGGACCGGACGTGATCACTACTGCGACATCGCCTCAACCAGTGGAGG
+
CCCCCFFFFFBCGGGGGGGGGGHHHGHHHHHHHHHHGHGHHHHGHHFEGHFHHHHHHHHHHHHGGGGGFFGEGGGGGFHHGGHHHHG4BEGFEEFGGHGFHB4B4444?BF/>C//@///--<-;0;00:0;A.::.C.-.00;00...0//90.---;000:/.900;90000;.0900.0/00900/9;0000:///000000...--:--;-.../00/00/000.---90.....00/.:.00/0..
@M03495:530:000000000-LYBTV:1:1103:29047:15162 2:N:0:GCCCAGTG+AATTGCGG
ATATTTTGCCGTTGATAAACCAGAGGACTCAGGCTGGACCAAAGCTCACATGCTGACAGATCGGAAGAGCGTCGTGTAGGGAAAGAGAGTCCGCAATTGTGTTGATTTCGGTGCCGGCCGGATAATTAAAAAACTATACATAAATGTCTTCATATCATATATATTATATCTGAAGAACCAGAATTCTCAAATCTATAATCCTTTCTCCTGGAATACGGAAAGATTTTGAATGATTAATTTTCGTTGAGGTA
+
A?1A13B3@1D>EFGBED11BG0BCFAGGBC10F0AEF00AFAE0D1GEC2GFGHHHD1FBEG?CAAA0FEFE/>EFF1FAEGACC00/@F1/////F>F>00/BB2220/?//0<///>////1@111<?1>/1<111<1111<>111<<1110000DF000=000=0000=000/;.:../0000000000;::;000000000900/9//;00;...-9900000.0/////;///;//;-/--99//
@M03495:530:000000000-LYBTV:1:1103:8650:15173 2:N:0:GCCCAGTG+AATTGCGG
ATATTTTGCCGTTGATAAACCAGCTAATCCTGAAAAAAAAATCAAAGCTAAAAACTACAATGCTAAGACCACGATGTGACTGCTATCAAAGTTAGATATATATGTAAATTATTCATCTGTCAAATCCTAGAATTATATCATACCTGCTCCAGCAATCACGACCTGTAATGGTTTAGTGGGTTGTTCACTGTTTCTGAAAAATGAAGATAGTTGTCCAGCTTCCAAAAAGTTTATTGTGTTTTCTAGTGGAG
+
ABBBBFDFFFD2EEAFFFGGGGHHFHHFHHHHHHGHGEGFGHHGHHGEHHHHHH?BGHFHHHHFFFHHHHHHGGHFEGHHHFFHHHBGEFFHHHGHGFFHHHHHGHGHGFHHHHGHHGHHHHHHHHHGHHHHHHHHHGHHHHHHFHGHEHFHHHHHFHHGFFCDHHHFF@F<FGHHFHHHGGGGHHHHHHHHBGFGHHDGHFHDGHHHHHCGCG;GFHHHHHGCCG.EG9FFEFFFCCFCBFGFFFFFGFE
@M03495:530:000000000-LYBTV:1:1103:19806:15204 2:N:0:GCCCAGTG+AATTGCGG
ATATTTTGCCGTTGATAAACCAGGACTCAGGCTGGACCAAAGCTCACATGCTGACAGATCGGAAGAGCGTCGTGTAGGGAAAGAGTGTCCGCAATTGTGTAGATCTCGGGGGTCGGCGTATCATTAAAAAAAAAAAATTGGGATAATAAGAGGGTTAGCTCGTGGGTGATACCAAGAGAATGGATATGTTATAGCTCACAGCGAGCGTCGTGAAGCTTCGCACATTATAGTGAACAGCGGTGAAGTCATGA
+
CCDDDFFFFFDBGGGGGGGGGGHGHHHHHHHHHHGHHHHHHHHHHHHHHHHHHHHHHHHHGGGGGHHHGGGGEFHHHHGFHHHHHFHBFFGGGGGHHHHFG344BFBF///?//</</</><1=F11<1FCFF-<C-.000..0/00000009....<000.-..-...000000..</000000<000<00000000000.-----..--./.00:0<-..--000000:<0000/<-9<-.00<00000
@M03495:530:000000000-LYBTV:1:1103:9612:15220 2:N:0:GCCCAGTG+AATTGCGG
ATATTTTGCCGTTGATAAACCAGCTAATTCCAAAGCTCACATGCTGACAGATCGGAAGAGCGTCGTGTAGGGAAAGAGTGTCCGCAATTGTGTAGATCTCGGTGGTGTGCGTTTCATTAATAAAAAAAAAATTACCAAATCCCACAACAATGAAAATCCAACCTAAGTACTCCAAGCATCACCATAAAAGAATGCCATATGCAGGCCATACCTCATCGAGGCACTAGCGCTTATAAGCCTCAGCGAACAAA
+
AABABFFFFFDAEEEGGFGGGGHFHHHHHGHHHFGGAFAGHHHFDFGHHHHHHHGGGGHGEEFDFAEBFDFFFGFH32F@55FFF@E1BG@4FDFFBFF4FF1/>?///4/?//B444444B4B32<////01<1??1/111>1<>....1111<00//00<.////0<0=0/;/0./0000:;0C0000..00;0000090B0.9..90/;00:C0//.-9.9.;//9;9.;/////9/.;//.-9--..
@M03495:530:000000000-LYBTV:1:1103:9727:15233 2:N:0:GCCCAGTG+AATTGCGG
ATATTTTGCCGTTGATAAACCAGGACTCAGGCTGGACCAAAGCTCACATGCTGACAGATCGGAAGAGCGTCGTGTAGGGAAAGAGTGTCCGCAATTGTGTAGAGCTCGGTGGGGGGCGGGACATTAAAAAAAAAAAAAGATGATAAACATGAGTACACGAAGTCTTGACGTAGTAATAAAGGACTAAAGTCGACAACAACAAGTCGAACTGAGTCTAGTGACGACTGTCATGACAGACAAGAAGCGCATGA
+
AABBCFFFFFCBGGGGGGGGGGHGHHHHHHHHHHGHHHHHHHHHHHHHHHHHHHHHHHHHHGGGGHHHGFGFEGHHHHGFHHHHHBG@FFFGFFFHHHH2B3434D3??//<///-:-----.0009090@F------..0000900000000:0;00.-:.:00009:..;..00;B0000/.//0000;..-.-....../00.....000000990000..-;.0:0009000/./;;///0---..0
@M03495:530:000000000-LYBTV:1:1103:10530:15235 2:N:0:GCCCAGTG+AATTGCGG
ATATTTTGCCGTTGATAAACCAGGGACTCAGGCTGGACCAAAGCTCACATGCTGACAGATCGGAAGAGCGTCGTGTAGGGAAAGAGTGTCCGCAATTGTGTAGATCTCGGGGGGCGCCGGATCATTAAAAAAAAAAAATTTGAAGAGACGAGGGGTCTGAGCGCTAAAGACAACAAAGAAGTCAGGGCACCAGATATGTGGCAGACGCTAGAAAGTACTCGCACGAGAAAGTGTACACAGCACCAGAGCGG
+
BCBCCFFFFFCAGGGGGGGGGGHGGFGHHHHHHHHGHFHHHHHHHHHHHHHHHHFHHHFHHHGGGGHHHGGGGFFGGGHGGHHHHHGGBGGGGGGGHH4GGDF44BBDGC/</--A-;---.-;;000BBF-;9-@@-.0090000.//;-:---9.//;00--.-.000///..:.//./;00:/.:......0009900./...--...000000000.--9;.9..0000000000;./....../--
@M03495:530:000000000-LYBTV:1:1103:14570:15249 2:N:0:GCCCAGTG+AATTGCGG
ATATTTTGCCGTTGATAAACCAGCTAATCCTGAAAAAAAAATCAAAGCTAAAAACTACAATGCTAAGACCACGATGTGACTGCTATCAAAGTTAGATATATATGTAAATTATTCATCTGTCAAATCCTAGAATTATATCATACCTGCTCCAGCAATCACGACCTGTAATGGTTTAGTGGGTTGTTCACTGTTTCTGAAAAATGAAGATAGTTGTCCAGCTTCCAAAAAGTTTATTGTGTTTTCTAGTGGAG
+
>AAABFFFFFCBGGGGGGGGGGHGHHHHHHHHHHHHHGGEGHGHHHHGHHHHHHGHHHHHHHHFHHHHGHHHGGHGHHHHHFBFGHGHGHHHHHHHHGHHHHHHGGHHHHHHFHHHHHHHHHHHHHHGHHHHHHHHHHHHHHGGHHGHHHHGGHHHHHHGGGGGGHHHHGHFHHGG<DFHEFGDHHGHHHGHHHHHFFGFHHHHFHHHHHGHHHHHHFFGHHHF:C;AEBFFGGGGGGGGGFGFFGGGGFE
@M03495:530:000000000-LYBTV:1:1103:5029:15261 2:N:0:GCCCAGTG+AATTGCGG
ATATTTTGCCGTTGATAAACCAGCTAATCCTGAAAAAAAAATCAAAGCTAAAAACTACAATGCTAAGACCACGATGTGACTGCTATCAAAGTTAGATATATATGTAAATTATTCATCTGTCAAATCCTAGAATTATATCATACCTGCTCCAGCAATCACGACCTGTAATGGTTTAGTGGGTTGTTCACTGTTTCTGAAAAATGAAGATAGTTGTCCAGCTTCCAAAAAGTTTATTGTGTTTTCTAGTGGAG
+
AA?BBFFFBFBAEGGGGGGGGGHHHHHHHHHHHHHHHGGGGHHHHHFFHGGHFHGHHFHHHHHGHHHHFEGHGCGFFGGFGDFGFHHHHHGHHHGHGHHGHHHHGHHHHEHHEHHHHHHGHHHHHGHHHHHHHHHHHHGHHHHHHHGHDFFGFFHHHHHGGGGGEFHHFFD1FGGGGHFHDFGGHHFFHHGDGFHHGHBGFHHHFHHGHHHHGHCGHHB0C:CGFHGECBFGEFGFFFCFGBFGGFFGGG.
@M03495:530:000000000-LYBTV:1:1103:10430:15272 2:N:0:GCCCAGTG+AATTGCGG
ATATTTTGCCGTTGATAAACCAGCTAATCCTGAAAAAAAAATCAAAGCTAAAAACTACAATGCTAAGACCACGATGTGACTGCTATCAAAGTTAGATATATATGTAAATTATTCATCTGTCAAATCCTAGAATTATATCATACCTGCTCCAGCAATCACGACCTGTAATGGTTTAGTGGGTTGTTCACTGTTTCTGAAAAATGAAGATAGTTGTCCAGCTTCCAAAAAGTTTATTGTGTTTTCTAGTGGAG
+
AABCCFFFFFCAGGGGGGGGGGHHHGHHHHHHHHHHHGGGGHGHHHHGHHHHHHGHHHHHHHHFHBHHGHHHGGHGGHHHHGFFGHHHHHHGHHHHHHHHHHHHGHHHHHHHHHGHHHHHHHHHHHHHHFHHHHHHHHGHHHHHHHHFGHHGHHCHHHHGGGGGHHHEF@??FGHHGHHHEGGGHHGHHHHHHHGH0D<GGHHHHHGHHHFGHGHBFHHHGHGHHGHGE0FFGGFGGGBFFGFGGGFGGFE
@M03495:530:000000000-LYBTV:1:1103:27024:15279 2:N:0:GCCCAGTG+AATTGCGG
ATATTTTGCCGTTGATAAACCAGAGGACTCAGGCTGGACCAAAGCTCACATGCTGACAGATCGGAAGAGCGTCGTGTAGGGAAAGAGTGTCCGCAATTGTGTAGATCTCGGGGGTCGCCGGATCATTTAAAAAAAAAAAAGAGTGGGAACAGTCAGAACCGTGATTGAGCAAAACATAACACACCAGGATGTCAGACTCTCTCTCACAGCGCATCGCTTGATGACGCTAGGTGTACAACGACATGACGCAT
+
CCBCCFFFFFCAFGGGGGGGGGHGHGHHHHCCHHHHGHHHHHHCFHHHHHHHHHHHHHHHHHHGGGGCGFGGFGFEFGGHEGHGHFH4BBBBEEEFGHHHHBF344?B4FF<<///>/C//-.->1F11=FGD@-=;-:-.9/00..././/900000/.-...9/////////..///9//:.:....//////9//////////://.---.-.;....////....;.;///////-.--;/;;..-.
@M03495:530:000000000-LYBTV:1:1103:27396:15300 2:N:0:GCCCAGTG+AATTGCGG
ATATTTTGCCGTTGATAAACCAAAGCTCACATGCTGACAGATCGGAAGAGCGTCGTGTAGGGAAAGAGTGGCCGCAATTGTGGAGAGCTCGGTGGGGGCCGGATCATTAAAAAAAAAAAAAGCGTTGTCCTTGTACACCATCAAAGCACCATCGCAACGAACGACGTAGGAACACAACCCGCATCCTACCAACATTAAGTGGCATGTCATCATTGTTGCCATGTAATCTATCGCAGCTATGCTACATGTGG
+
CCBCCFFFFFCAGGGGGGGGGGHHCHHHHHHHHHHHFGGHFHFHGFGGFGHCGGGGGHFHHGFHHHFH5F1?BEGGEFHGHH1313113FFE?EE////><//?/02>22?GBCC??@A<-..:..-.0;00000000/.0/0000///..0/..9.--9.--.---...//.//.....---:-//:/.//.:////9///.//.//////////9.:///////;/////....-//9//9////////
@M03495:530:000000000-LYBTV:1:1103:23957:15309 2:N:0:GCCCAGTG+AATTGCGG
ATATTTTGCCGTTGATAAACCAAAGCTCACATGCTGACAGATCGGAAGAGCGTCGTGTAGGGAAAGAGTGTCCGCAATTGTGTAGATCTCGGTGGTCGCCGTATCATTAAAAAAAAAAAAAACATTATGCACAGCGCATCACCTGCCTACACTCTGTTGCAGTCGATTCAAGAACTGCCACAGGTGTCAGCTCAGCATCTGTAGATCATACCACCTAACTCATCTTGCACCTCCTCACTCCCAAGAAGTTG
+
BCBCCFFFFFCAGGGGGGGGGGHHHHHHHH4DBFGHGGGHHHHHGGGGFHHGGGGGGHHGHFHHHHHH5B5DFFGGGGHFFFEF3@4B@4BFAEE13//>>//0B44D4FBFHC/B//>/-->F111100=00/.-<-.-00/:/..:0/0/0;000000;900...;;000;//909/00...999009000090000900000000000/00..00;:000:000090/;..:/0;00/.B/..//000
@M03495:530:000000000-LYBTV:1:1103:18932:15351 2:N:0:GCCCAGTG+AATTGCGG
ATATTTTGCCGTTGATAAACCAGCTAATCCTGAAAAAAAAATCAAAGCTAAAAACTACAATGCTAAGACCACGATGTGACTGCTATCAAAGTTAGATATATATGTAAATTATTCATCTGTCAAATCCTAGAATTATATCATACCTGCTCCAGCAATCACGACCTGTAATGGTTTAGTGGGTTGTTCACTGTTTCTGAAAAATGAAGATAGTTGTCCAGCTTCCAAAAAGTTTATTGTGTTTTCTAGTGGAG
+
3AAABFFBFFBAFGGGGGGGGGHHHHGHHHHHHHHHHGGGGHGFHHHGHFHHHHGHHHHHHHHHHHHHHHHHGFHGGGHFFD3FGFFHHHHHHHHHHHGHGHHHHHHHHHHHHHGHHHGHGHFGGHHGHHGFHHGHHHHHHHHFHHHBGGHHHHHHHHHGGCGGHHHHHGFFHHHHFGFECF-CGHHHHHDHFGGB=GGD<CH0DGHHHHFHHHHHGG/BFHCGBCGGDFFGGGGGFF//CFGBB0C0AFG
@M03495:530:000000000-LYBTV:1:1103:12878:15351 2:N:0:GCCCAGTG+AATTGCGG
ATATTTTGCCGTTGATAAACCAGGACTCAGGCTGGACCAAAGCTCACATGCTGACAGATCGGAAGAGCGTCGTGTAGGGAAAGAGTGTCCGCAATTGTGTAGATCTCGGTGGTCGCCGGATCATTAAAAAAAAAAAAAAAGAATGGAGTTGAGAAGGAGGGGGCTATTAAAAGAAAAGAAAGAGACATATGAAGAGTATGAGAGGGCGCGAGGACAGTGACACGGATGATAAGAAGAACGGTGATATGTTG
+
ACBCCFFFFFCCGGGGGGGGGGHGHHHHHHHHHHGHHHHHHGHHHHHHHHHHHHHHHHHHHGGGGHHHGGGGEGHHHHGHHHHHHFHBFGGGGGGHHHG2BG44D??B//??/3</</////=@@22DGGGGG-<A----...0000;09000.0/9.9.-----90000000..///../0/////00000000.90000000..:-------./.0:000;.--.90000000/9//.9...0000000
@M03495:530:000000000-LYBTV:1:1103:14687:15354 2:N:0:GCCCAGTG+AATTGCGG
ATATTTTGCCGTTGATAAACCACCCTCCCTGTGGTCGTTATCTTGCTCCTTCTGTCGTCAACGAATTTACTAATTCCAAAGCTCACATGCTGACAGATCGGAAGAGCGTCGTGTAGGGAAAGAGTGTCCGCAATTGTGTAGAGCTCGGTGGTGGCCGGGTCATTTAAAAAAAAAAAACGGGAGAGGACGTAGGAGCGGAGGGGGGGCGTAGCATGCGCGAGTGAGAGGAGCTAGCGACTGCGGAGAGTGAG
+
ABBCCFFFFFEBGGGGGGGGGGGGGHHGGHHHHHGHGGGHHHHHHHHHHHHHHHHHGGGHGHGGGHHHHHHHHHHHHHHHHHHHHHHHHHHHHHHHHHHHGGGGHHHGGGGGGHHHGGHGGHGHFGDFGGGGGGHHHH@2F222@FFD?/D</?00---<-<=111==1<<-<--<-.-...-..<..-....0/<--<<--9-----<--.1100..----9101<.....0009---.<.-9--.0110
@M03495:530:000000000-LYBTV:1:1103:10789:15370 2:N:0:GCCCAGTG+AATTGCAG
ATATTTTGCCGTTGATAAACCACCCTCCCTGTGGTCGTTATCTTGCTCCTTCTGTCGTCAACGAATTTACTAATTCCAAAGCTCACATGCTGACAGATCGGAAGAGCGTCGTGTAGGGAAAGAGTGTCTGCAATTGTGTAGATCTCGGTGGGCGCCGTGTCATTAAAAAAAAACAGAAAAACGAGTGCGATGGGGACAGAGGCGCACAGGATAGTGACACGTAGGTGGAGGTAGACGACGGGTGAGCAGAG
+
ABBBCFFFFFCBGGGGGGGGGGGGGHHGGHHHHGFGGGGHHHHHHHHHHHHHHHHHGGGHGHGGGHHHHHHHHHHHHHHHHHHHHHHHHHHHHHHHHGHHFGGGHHHGGGGGGHHHHFHHHHGHGH?F3BGGHFGFDHBFG22>2@G/?<?//>//><-0<11>>1=0<<<::..//00/..-....0-..9..:.-.:9/..-----/.9000000000.;/..90.;...0000:9------..009/.
@M03495:530:000000000-LYBTV:1:1103:21575:15389 2:N:0:GCCCAGTG+AATTGCGG
ATATTTTGCCGTTGATAAACCAGGCGGACCAAAGCTCACATGCTGACAGATCGGAAGAGCGTCGTGTAGGGAAAGAGTGTCCGCAATTGTGTAGATCTCGGGGGTGGGCGTATGATTAAAAAAAAGAAAAAAAGATATGAAAACAGTAGGCGGGGGGATGTGAATATAGCACAATGTGGAGAGAGGCAGTATGATAATTGTGAATGTGGCCACAGTGAGAGCAGACGCAGGGCGTCACGACGGACGTGCTG
+
ABBBBFFFFFBBGGGGGGGGGGHGHGGGGG2BFEFFFEGHGHHHFFHHHHGHHGGGGGHHFEFEGE??BBFHHHHHHBGBBFE/E@DDFDB24B44?FH0?/>@////?@--.01<1111=F---.=.=/.--.:00000000/./;0;00-------..:///9///99//.;//9///./.9.:...//;/////////9///////../...//////.///.:-----9-9-..9.---.--:.:./
@M03495:530:000000000-LYBTV:1:1103:8441:15413 2:N:0:GCCCAGTG+AATTGCGG
ATATTTTGCCGTTGATAAACCACCCTCCCTGTGGTCGTTATCTTGCTCCTTCTGTCGTCAACGAATTTACTAATTCCAAAGCTCACATGCTGACAGATCGGAAGAGCGTCGTGTAGGGAAAGAGTGTCCGCAATTGTGTAGATCTCGGGGGGGGGCGGGTCAATAAAAAAAAAAACAACGATGAGGGGAGATGATGAGTGGTAGACGAAGAAAAAGAAAAAGCGAGTGCGGGAGGTACGAGGTACTAGTGG
+
ABCCCFFFFFDBGGGGGGGGGGGGGHHGGHHHHHHHGGGHHHHHHHHHHHHHHHHHGGGHGHGGGHHHHHHHHHHHHGGHHHHHHHHHHHHHHHHHGHHHGGGGGGHGGGGGG?GGHGHHHHHHGHDFGDGGGGHHDD22@22D>>@F/<@--9--9----;0:00:00::;==F....-...00/.9.-./;0000000.00000;:-..///.9..//.....--.0----;-.00...-:00;00;0.
@M03495:530:000000000-LYBTV:1:1103:29383:15415 2:N:0:GCCCAGTG+AATTGCGG
ATATTTTGCCGTTGATAAACCAGCTAATCCTGAAAAAAAAATCAAATCTAAAAACTACAATGCTAAGACCACGATGTGACTGCTATCAAAGTTAGATATATATGGAAATTATTCATCTGTCAAATCCTAGAATTATATCATACCTGCTCCAGCAATCACGACCTGTAATGGTTTAGTGGGTTGTTCACTGTTTCTGAAAAATGAAGATAGTTGTCCAGCTTCCAAAAAGTTTATTGTGTTTTCTAGTGGAG
+
>A1AAF33@@A1EE1FGF1110FCGAG3B3DB1E1AGA//AFFBGG21A2FADG/FG11ABEHFGF1GH0FGA/F/>BE@2101BF0F2B1@@E2B@@222@FG1BFDFFGHBGHH2E1222>1B<GEEFBGHDBE2G2BFD>0BF0BD1BF0@<@<CBCA/>C01?11@1???11>=GGFGG.F=00=0<00DDB00<=<C00;C0:0:<<CC00;//:CGB00;.9.0;0FF0090//9/0009;0.99
@M03495:530:000000000-LYBTV:1:1103:24435:15427 2:N:0:GCCCAGTG+AATTGCGG
ATATTTTGCCGTTGATAAACCAGCTAATCCTGAAAAAAAAATCAAAGCTAAAAACTACAATGCTAAGACCACGATGTGACTGCTATCAAAGTTAGATATATATGTAAATTATTCATCTGTCAAATCCTAGAATTATATCATACCTGCTCCAGCAATCACGACCTGTAATGGTTAGTGGGTTGTTCACTGTTTCTGAAAAATGAAGATAGTTGTCCAGCTTCCAAAAAGTTTATTGTGTTTTCTAGTGGAGG
+
>AAAAFFB1111A1GGCFGGGGHHHHHGDFFFHHHB00E//FB1G1E0BG1B1AB1BFHBDGHDB2@GEGGH?EHGFHFHFFBFGF0GF1F1BFGFH2FGHHFHDGFHH2FHHFGHHEH>2FB1BD11BEHHBGFHHFGDGHDBGGFHH11100@1<1<CC@/?CG?1?<1?FHA1=GE..<CGH11DFDDD0DGFHGFFGDD<<00;GGCFC00;GGFB0/:;0:.;0;99FBFFF/BFF0;0CFE.;..
@M03495:530:000000000-LYBTV:1:1103:25593:15434 2:N:0:GCCCAGTG+AATTGCGG
ATATTTTGCCGTTGATAAACCACCCTCCCTGTGGTCGTTATCTTGCTCCTTCTGTCGTCAACGAATTTACTAATTCCAAAGCTCACATGCTGACAGATCGGAAGAGCGTCGTGTAGGGAAAGAGTGTCCGCAATTGTGTAGATCTCGGGGGGCGGCGGGGCATTAAAAAAAAAAAAAGATAGACAGAATACGGAGCACGAGGGATCTGATGCTAGTATGTTGTGGAGATGGGGACAGCAGTGGCGTGCGGG
+
BCCCCFFFFFCAGGGGGGGGGGGGGHHGGHHHHHHHGGGHHHHHHHHHHHHHHHHHGGGHGHGGGHHHHHHHHHHHHHHHHGHHHHHHHHHHHHHHHHHHGGGGGHGGGGGFGHHHHGHHHHHHFHFHHGGGGGGHDD22F222@FGG/AC--9--9-----/000000;9;@-;--..000000/:0000....-.;-.---./.000000;000000:00;..0:0/00...-.9./.:0:.-:9.---
@M03495:530:000000000-LYBTV:1:1103:21002:15449 2:N:0:GCCCAGTG+AATTGCGG
ATATTTTGCCGTTGATAAACCAGAGCTCACATGCTGACAGATCGGAAGAGCGTCGTGTAGGGAAAGAGTGTCCGCAATTGTGTAGATCTCGGGGGGCGCCGGATCATTAAAAAAAAAAAAAGACAAAAGGTAAGCGAGGGAAAGACCATAAAAGAGAAGATGAAAGAAAATAATATAGAGTATGACTACATGATGATAAAAGCCACAATCGTTAGTATGAGATGATATACACATATGATAGAAGATACATT
+
CCCDCFFFFFCBGGGGGGGGGGHHHHHHHHHHHHHHHHHHGHHGGGGGFHHGGGGGGHHFGGHHHHHHFGDDGGGGGGHHHGEFD444B41F/>E----<<--.-.111:11BB->-CDA-..////./901100-.---...<<://0001119//0<0111111/.//10111111111:1:B111/011<11B111111..//..0<.<...111111110111111100001111:111101<1111
@M03495:530:000000000-LYBTV:1:1103:26595:15454 2:N:0:GCCCAGTG+AATTGCGG
ATATTTTGCCGTTGATAAACCAGGACTCAGGCTGGACCAAAGCTCACATGCTGACAGATCGGAAGAGCGTCGTGTAGGGAAAGAGTGTCCGCAATTGTGTAGATCTCGGGGGGCGGCGTATCATTAAAAAAAAAAAAAAGAGAGTGTGTAGTGGTTGTGAGGCGAGGCGCTGTCATCACCTGGTAGTGGATGGCGAACATGTAGTGACCATTGCTCTGCGGCTGTCTCTCTATGCTACGCGAGACGTGATG
+
BCBCBFFFFFCAGGGGGGGGGGHGHHHHHHHHHHGHHHHHHGHHHHHHHHHHHFHHHFHHHGGGGGHHGGGGEEGHHHGHHHHHHBF4BGFGGGGHHHB???44BB4BE//B-----:--:.90:9;B00:CA-9=---..//.:000:000;.:....00..--:------.0000:0/0/.0090/.000.;-----00009;/00900;9000900-:---.0000;00009000.-----...../:
@M03495:530:000000000-LYBTV:1:1103:26110:15458 2:N:0:GCCCAGTG+AATTGCGG
ATATCGTGCCGCACATAATCGAGATAATCCTGTAAATAACTATAACGTTCAAGACTGAAAACCACAGACTATCATATAACAACTACCAAAGAAAAAAACAAATGAAAATAACCCATCTGTCAACTGTCAAAATTATATAATAACTGCAATAACACTCACGACAAATAATAGAATAGTAGGATGCTTACTGCTCCTGTCAACTGCTGATAGATGTTATGAGTCGATGTAGTCTTTTGTGTTTTATAGTGTAG
+
1>AA111111>1A101B1B30AF0011A22A11A222DA1A1AD21/000B221BB11111B////0101111A2222D111/@110B1/B00B00/>/>/01111B111111/>B011222BB202BB2B11<B>F22222B1111112111<1@001?/<//0?1?11@11>11>11<1>1011<1100000//0/0=0=/00<0000000;0:C000;0:..0.<0;900900;/////00;;;0009
@M03495:530:000000000-LYBTV:1:1103:25957:15470 2:N:0:GACCAGTG+AATTGCGG
ATATTTTGCCGTTGATAAACCAGGGACTCAGGCTGGACCAAAGCTCACATGCTGACAGATCGGAAGAGCGTCGTGTAGGGAAAGAGTGTCCGCAATTGTGTAGATCTCGGTGGGGGCCGGATCATTAAAAAAAAAAAAAGGGATGGAGGCAGGGGGGAGGGTGAGAAGCATATAGCACGACAGACATGCAGAAATGGGGAGTCGTGCGTGGCAGTAGCAGTCAGACTACGTGGCTGACACCGGCGATGTCG
+
BCCDDFFFFFDAGGGGGGGGGGHGGGGHHHHHHHHGHHHHHHHGGHHHFGHHHHHHHHHEHHFGGGGHHGGGG>EHHHHGHHHHHHFGBFGGGGGGHHFHF?FD4BFEFF/?///</<//<//01?1111?-A@@-:--..../..//..9.---------....00/0009000000-.-9-/./00000;:0000...-./-...-..--/.90;0000;009000/;./.-.../00.-----9.:09
@M03495:530:000000000-LYBTV:1:1103:20219:15497 2:N:0:GCCCAGTG+AATTGCGG
ATATTTTGCCGTTGATAAACCAGCTAATCCTGAAAAAAAAATCAAAGCTAAAAACTACAATGCTAAGACCACGATGTGACTGCTATCAAAGTTAGATATATATGTAAATTATTCATCTGTCAAATCCTAGAATTATATCATACCTGCTCCAGCAATCACGACCTGTAATGGTTTAGTGGGTTGTTCACTGTTTCTGAAAAATGAAGATAGTTGTCCAGCTTCCAAAAAGTTTATTGTGTTTTCTAGTGGAG
+
ABABBFFFFFCBGGGGGGGGGGHHHHHHHHHHHHHHHGGGGHHHHGHHHHHGFHGHHHHHHHHHHHHHHHHHGGHGGFHHHHBGFHHHHHHHHHGHHHHHHHHHFHHHHHHHGHHHHHHHHHHHHHGHHHHHHHHHGHHHHHHHHHHGHHHHHHHHHGHGGGGGHHHFGFF?DHHGFHHHGGGGGHGHHHHHHFHHHHGHGHHBDGFHHHHHHHHHHHHHHHHHGHHEEBFGGGGGFFFGGGGGGGGGGGG
@M03495:530:000000000-LYBTV:1:1103:8103:15511 2:N:0:GCCCAGTG+AATTGCGG
ATATTTTGCCGTTGATAAACCAAAGCTCACATGCTGACAGATCGGAAGAGCGTCGTGTAGGGAAAGAGTGTCCGCAATTGTGTAGATCTCGGGGGTCGCCGGATCATTAAAAAAAAAAAACCGATAGAGAACGTAGTAGAACGGCATATGGAAGAGTAGAAGAATTCGGAGTTAATATTATAACATGCAGACAGAAACGGGGAGTCGTACACAGAAATGAAGTACATGTGGATGATGATCTCTACGCATGA
+
ABBBCFFFFFCBGGGGGGGGGGHHHHHHHHHHHHHHGHHHHHHHGGGGHHHGGGGGGHHGHGHHHHHHFGDDGGGGGGHHHF2BD44BD4FF/>E<///<B//</?GF2?1DFGCCDF?@..----.;0000.....00000..-9;00009;/..0000000/000...:.900:0000000000000009///00/...-;-./;.9..00.:000000;00000090009:0:000000000.-.:.0
@M03495:530:000000000-LYBTV:1:1103:4310:15514 2:N:0:GCCCAGTG+AATTGCGG
ATATTTTGCCGTTGATAAACCAGCTAATCCTGAAAAAAAAATCAAAGCTAAAAACTACAATGCTAAGACCACGATGTGACTGCTATCAAAGTTAGATATATATGTAAATTATTCATCTGTCAAATCCTAGAATTATATCATACCTGCTCCAGCAATCACGACCTGTAATGGTTTAGTGGGTTGTTCACTGTTTCTGAAAAATGAAGATAGTTGTCCAGCTTCCAAAAAGTTTATTGTGTTTTCTAGTGGAG
+
111AAFDBFBD11113BA11FGGCEGHHH3AFGEFHA0EEEFGGGGGEGHHHBDA1B1BGGGFHHGHHFFCGGCHGGHHHHFEFFGBGGHFGHGHHGHDDGHHHFGHGHHHHHHHHHHGHGHHGHHHHHHGHHHHHGFFHHHFHGHFHGGHHHFHHHHHGCGGG0GDH1@??DGHHDGFHFFCCHHGHGFHGHHHF=GDHAHHFHEHFHGGFHHG0;GHHFCGHFGGECFFFFGGFGF/FGGGFFFGGGFE
@M03495:530:000000000-LYBTV:1:1103:29468:15517 2:N:0:GCCCAGTG+AATTGCGG
ATATTTTGCCGTTGATAAACCAGCTAATCCTGAAAAAAAAATCAAAGCTAAAAACTACAATGCTAAGACCACGATGTGACTGCTATCAAAGTTAGATATATATGTAAATTATTCATCTGTCAAATCCTAGAATTATATCATACATGCTCCAGCAATCACGACCTGTAATGGTTTAGTGGGTTGTTCACTGTTTCTGAAAAATGAAGGTAGTTGTCCTGGTTGCAAAAAGTTTATTGTGTTGTCTAGTGGAG
+
A1>A1DF3@@A>EFFGGBABGGHCGHH313DBDCAGCE//AFA111DAFGHF1FAAEB1BBFGDG2BG10FFEE/BBFGH2G0BE2BF21BFDFGHGDGFFFHHG2>BFGGBDHHHHFD2B2>1>FGHH1GHHHFG>G22FB11BF1DDGFC0@FGFF1B/B/CC11<1111?<11<<<...>C.<><==DD00=0=00<..00=D/;0;;0:0000:/;G..:C0/99CFFF0B00;CF.90;;;C0;0:
@M03495:530:000000000-LYBTV:1:1103:21156:15527 2:N:0:GCCCAGTG+AATTGCGG
ATATTTTGCCGTTGATAAACCACCCTCCCTGTGGTCGTTATCTTGCTCCTTCTGTCGTCAACGAATTTACTAATTCCAAAGCTCACATGCTGACAGATCGGAAGAGCGTCGTGTAGGGAAAGAGTGTCCGCAATTGTGTAGATATCGGGGGCCGCGGGGGGATTAAAAACAACCAAAAAGACGTAGCCGGCTGGGATGGCATCACGCACGAAACATAGCTATCTTTTCGGGCATGGCACAGGCATTCAGCG
+
AAABBFFFFFBAGGGGGGGGGGGGGHFGGGGGFFGGGFGHHHFHB5EGFFHHGBGGEGGHGHGEEHHHHGHHHGHHGGDGHHHGHHHFHFFHHHHHBF@GFEFGAG2EEGGGG?GFGA3B?CGB3??33?>CGDHHDG222>2222<//>A--<--:----;.9///;/.9................/.---99../..9/////.9---..;-9://////////9/--.--..../;.....////9/.
@M03495:530:000000000-LYBTV:1:1103:7615:15546 2:N:0:GCCCAGTG+AATTGCGG
ATATTTTGCCGTTGATAAACCAAAGCTCACATGCTGACAGATCGGAAGAGCGTCGTGTAGGGAAAGAGTGTCCGCAATTGTGTAGATCTCGGTGGGCGCCGGGTCATTAAAAAAAAAAAAAAAAGAAAGAAGAGAGGGGGAACATAGGGTAAAGTACAGTCAGATTAGGTAGACTAGACTGGAGGGAAGAAGGAGGAAGGAGACTGAGTGACAATTAGTGAGGTGAGGTCGAGTGCTGTAGTAGGCATAAG
+
BCCCCFFFFFDAGGGGGGGGGGHHHHHHHHHGHHHHHHHHHHHHGGGGHHHGGGGGGHHHHGHHHHHH@F5DDEGGGGHHFH24F44BFFCF1?F////>E//?>?3D3FGBGC/>ACCD----.:.:0:./0:/.;.---../0000./;/00000000:000000000000::000000./..:....//....9/......0000;00000000000:0.:.0..:/-:-0.00::00:0:000;000
@M03495:530:000000000-LYBTV:1:1103:17478:15561 2:N:0:GCCCAGTG+AATTGCGG
ATATTTTGCCGTTGATAAACCAAAGCTCACATGCTGACAGATCGGAAGAGCGTCGTGTAGGGAAAGAGTGTCCGCAATTGTGTAGATCTCGGTGGTCGCCGTATCATTAAAAAAAAAAAAAATGCAGAATGTAGCGCGATACGCAAACGCAATAGCAGACAAGCGGAACGCAGACGAGACAATTGATCACGACGCCATCTCCGAAGTACGTGACTATCAGGCATTCGGCGATGTCGAGCATATTACTTGTG
+
BCBBCFFFFFDCGGGGGGGGGGHHHHHHHHHHHHHHHHHHHHHHGGGGHHHGGGGEGHHFHGHHHHHHDBDDGGGGGGGHHF?4344B@4FF1?>13//?>//00?4B4BBF3BCC>@@/--01>111/000000--<--.-...--.9:--.00000/.//...-;--.9---.---..;/0000000/..--:-..0000.-9-.00.//..0000000/.0000.---9.:0..-.:00000;0000:
@M03495:530:000000000-LYBTV:1:1103:20636:15571 2:N:0:GCCCAGTG+AATTGCGG
ATATTTTGCCGTTGATAAACCAGGGACTCAGGCTGGACCAAAGCTCACATGCTGACAGATCGGAAGAGCGTCGTGTAGGGAAAGAGTGTCCGCAATTGTGTAGAGCTCGGTGGTGGCCGGGTCATTAAAAAAAAAAAAAGTGGAGAGGATGCGGGGGTGGGATGCGTTAGTACCGGTAGACGGGTTAACGCGACGTCTCTGGGCCACCAGTATGGTTGTCAGGTGCTAGGCGGTGTGGAGGAGGCGACGCA
+
BCCCCFFFFFCBGGGGGGGGGGHGGGGHHHHHHHHGFGHHHHHHHHHHHHHHHHGHHHHHHHGGGGGHHGFGGEEGHGHGHHHHGHBFBBFEGE?FHGGF?4F434D3?</?<//?00/////0DB22@>D?/->@---.0100.0.../0/-----<<--.0./-....1111.---.11..--..119-----<.//110/....<..1:11/11<.11:/100011./----<..0...9<.<-----
@M03495:530:000000000-LYBTV:1:1103:25675:15578 2:N:0:GCCCAGTG+AATTGCGG
ATATTTTGCCGTTGATAAACCAGCTAATCCTGAAAAAAAAATCAAAGCTAAAAACTACAATGCTAAGACCACGATGTGACTGCTATCAAAGTTAGATATATATGTAAATTATTCATCTGTCAAATCCTAGAATTATATCATACCTGCTCCAGCAATCACGACCTGTAATGGTTTAGTGGGTTGTTCACTGTTTCTGAAAAATGAAGATAGTTGTCCAGCTTCCAAAAAGTTTATTGTGTTTTCTAGTGGAG
+
?AABBFFFBFDAG?CGGCGFGEDHHHFHHHHG5GFF2AAAEGEGGF5FHBGHFHGFHHHGHHHHHHHHHGHHGGGG1FGFHHCF4FGHGFFHBFEHFBGHHHFHGHHFF4FHFHHHHHHFHGHHHHGHHHHHHGHHHHHHHHGGFFHHGHGHGGFHHHHGCDCGHF1<F@G?GHFHGHGHGGGGHHHHHHHHGFHHGGGHGFHHHHGHHFHHHCBCCFGHHHGGHGH?DBFFFFGG;B9CBFF09FCFAFE
@M03495:530:000000000-LYBTV:1:1103:28668:15579 2:N:0:GCCCAGTG+AATTGCGG
ATATTTTGCCGTTGATAAACCAGTCAGGAGTCCAAAGCTCACATGCTGACAGATCGGAAGAGCGTCGTGTAGGGAAAGAGTGTCCGCAATTGTGTAGATCTCGGTGGTCGCCGTATCCTTTTATAACTAAATAGAAGCTGGTCAGGTTGAGCACATCGAGCTAGCTATCACAGCGCAAACGTACGGCGCTTGGTGACACGTATGTGTACCAGGTTTCGTCGTGGCTTTGACTGGCATCAGTGTGTATCGAG
+
AABBAFFFBFBAAEGGFFGDGGHHHFFFHGHFFBDGHHBGHFHHHHGGHFHHBGHHGEGAFGHGAFEEEFBEFGFHCHHHGFBFF?/E?EGFHEF4E444B@1F/?E/3>///>/0?33332B33F3?3F2222@2222222222?1?001110011/<...1111>101>10.-<---.....-.-9--...0.0000../0/99;9B000.:///.;9--..-.;///9//..9////;9;/./9/...
@M03495:530:000000000-LYBTV:1:1103:29178:15590 2:N:0:GCCCAGTG+AATTGCGG
ATATTTTGCCGTTGATAAACCAGAACCATCCAAAGCTCACATGCTGACAGATCGGAAGAGCGTCGTGTAGGGAAAGAGTGTCCGCAATTGTGTAGGGCTCGGGGGGCGCGGGGGCCTTTAAAAAAAAAAAAAAACAGGAATAGTCCAAGGCGGAGGCCACTTACAACACAATAGCTCATGAATGTGATTATCGAAAGTGGAGCTCAGATCAAGTGTGTCTAACGCGTGTACTCAGCCAGAGTGTCTATGTG
+
BBABCFFFFFCAFGGGGGGGGGHHHHHABBBBFEGHGHHHHHHHGG5GHHFHHEDEFDBBFFAEAEEAFGHGHGHHHHDG4FGEEGGFHHGG24331B1//>/><@---------:.//9;/B/;B=-;9----:.9...////////9..---999...///:///9:..//////////;//////////;./:.////9../////////:///./////.----..////9//;.99//////;//:
@M03495:530:000000000-LYBTV:1:1103:27728:15592 2:N:0:GCCCAGTG+AATTGCGG
ATATTTTGCCGTTGATAAACCAGCTAATCCTGAAAACAAAATCAAAGCTAAAAACTACAATGCTACGACCACGATGTGACTGCTATCAAAGTTAGATATATATGTAAATTATTCATCTGTCAAATCCTAGAATTATATCATACCTGCTCCAGCAATCACGACCTGTAATGGTTTAGTGGGTTGTTCACTGTTTCTGAAAAATGAAGATAGTTGTCCAGCTTCCAAAAAGTTTATTGTGTTTTATAGTGGAG
+
BBAAADB5DDDAFGGGDGG4FFCACGCGGHHBAAAF3AFGGHHFBD5CG5GB3AEGHFCGHHGHH5EEE0EGGEHGFDGGFEHBHHHHF3@GHHGGFB@GGHHHDGHDG4FHHHDHHGGHHH4?FG3FHFHHHHHHEDGFDHFGHGHBG3FB00CFF1FA/<BDHHB22@<1@FCD<D0FEFCGHHGGHF<<11<=>1<<<GFHGGFHHBGHFHHBHHHFCHH0CCG.;0;GHHHFGG/CBB0CBF;BABA
@M03495:530:000000000-LYBTV:1:1103:3994:15633 2:N:0:GCCCAGTG+AATTGCGG
ATATTTTGCCGTTGATAAACCAGGACTCAGGCTGGACCAAAGCTCACATGCTGACAGATCGGAAGAGCGTCGTGTAGGGAAAGAGTGTCCGCAATTGTGTAGATCTCGGTGGTCGCCGTATCATTAAAAAAAACAAATAAAAACGAAACAAGGGGGTAGGAAGTGCGACACGTGATAAACAGAGTAAGAGCGTCGTGTGTCAAGATCAGTGTATCTGTGCATAACCTGTGTGTATACAGTCTTGTAAATAT
+
BCCCCFFFFFCBGGGGGGGGGGHGHHHHHHHHHHGHHHHHHHHHHHHHHHHHHHHHHHGHHGFGGHHHGGGEEEHHHHGGHHHGHFGBFGFGGGFHHHH2?BBBDGFEG/EF/3//?///0BB3@2222FCGG/FA?111<11.<.>.-/./..---...00.000-.<--9<../000:0///0000<0/-..--...:000:0000000<000B00000000<<0<000..0000:000<000<00000
@M03495:530:000000000-LYBTV:1:1103:24285:15636 2:N:0:GCCCAGTG+AATTGCGG
ATATTTTGCCGTTGATAAACCAGCCTCCCTGTGGTCGTTATCTTGCTCCTTCTGTCGTCAACGAATTTACTAATTCCAAAGCTCACATGCTGACAGATCGGAAGAGCGTCGTGTAGGGAAAGAGTGTCCGCAATTGTGTAGATGTCGGGGGGCCGCGTGTCATTATATTAAACAAAAAAACAGCCTGCGTTTCGGGCGCTACTCTTGAGAGTGCTGAGTAGTGATGGTCGAGCTCAGCGAACTATGCTGTG
+
3ABBBFFFFFBBGGCGGGGGGGHHGGHHGHHGHHGHGGGGHHHHHHFHHFHHHHHHGGGHGHGGGHHHBHHGHHHHHGHHHHHHHHGHFHHHHHHHBGHHGGGGEFFGEGGCEEFFHGCHHHBGFGBDGGFFGDHH@F@222@222?</>---------;:///99/://:///....--........;;.-/.-.------////9//./;;////.//9/9//////---..////.-9-./9//99//
@M03495:530:000000000-LYBTV:1:1103:5547:15644 2:N:0:GCCCAGTG+AATTGCGG
ATATTTTGCCGTTGATAAACCAGGACTCAGGCTGGACCAAAGCTCACATGCTGACAGATCGGAAGAGCGTCGTGTAGGGAAAGAGTGTCCGCAATTGTGTAAAGATCGGTGGGCGGCGCATCATTAAAAAAAAAAATAAAGAAGCGAGGTGGAGCAGTCCCATTCACAAGAATCAAGACAGCATACGGTACTAAAGAGGGTTATCACAGAAAGAGTGGTTAGGGACGTATGAATGAAACTAGTGATACTAG
+
CCCCCFFFFFCCGGGGGGGGGGGDGDHHHFHHGHGHHHHHHHHHFFECEGHF5GFHFFAFFA?FEAGHEAE?>EHGHHGHFHHBFB@@FGE>E/>FDGFB?4B433BGD/?///////<//-><F111=1-<C---.00000.//-.--.....;./;/0/0000;000://////;////.////../..//:////..;..9///9;//:/9///./.9././.-;.////9/9//9//9://;//9//
@M03495:530:000000000-LYBTV:1:1103:15857:15666 2:N:0:GCCCAGTG+AATTGCGG
ATATTTTGCCGTTGATAAACCACCCTCCCTCGTATCCAAAGCTCACATGCTGACAGATCGGAAGAGCGTCGTGTAGGGAAAGAGTGTCCGCAATTGTGTAGATCTCGGGGGGCGGCGTGTAATTTAAAAAAAAAAATGAGTAGTGGTAGAGGGGGGGAGGGGGTCTAGAGAGAGTAAAAGACATTGATTGGAGTGAGAGGAGTGTGTCTAAGCAGTAACGAGGTAGGCGCAGATGACCATCATCAGATCTG
+
ABBCCFFFFFECGGGGGGGGGGGGGHHGGHGGHGHHHHHHHHHHHHHHHHHHHHHHHHHHGGGGHHHGFGGGGBGGHGHHHHHHFHFGHGGGGGHHFD2?344DBFHG???-----<--./11<1:1:BBDB@=--.0111<11:.1111<<.--<-------9./1<101...:1<111.//1111<11.0/0.1010..9:.11.11111:1::111...-.00.0--9<-:1100:000111<:101<
@M03495:530:000000000-LYBTV:1:1103:1745:15674 2:N:0:GCCCAGTG+AATTGCGG
ATATTTTGCCGTTGATAAACCAGCTAATCCTGAAAAAAAAATCAAAGCTAAAAACTACAATGCTAAGACCACGATGTGACTGCTATCAAAGTTAGATATATATGTAAATTATTCATCTGTCAAATCCTAGAATTATATCATACCTGCTCCAGCAATCACGACCTGTAATGGTTTAGTGGGTTGTTCACTGTTTCTGAAAAATGAAGATAGTTGTCCAGCTTCCAAAAAGTTTATTGTGTTTTCTAGTGGAG
+
AABBAFFFFFBAE?GFGGGGGGHGGHGHHGHHGGH5G?FEGHHHHGFFGGHFGHEHHGGHHHHHHDHHFHHHGGHGCGHHFFCGHGGHHFHHFHHHGHHHHHHHFGHHHBGHHGHHHGHHHHHHHHHHHHHHHHHEFGHHHHHFHFHGBHFHGHGHHFHGGGGGHHHFF@??<GHGFHHHGGGGHHHHHHFDGFHFFGDGHHH0DFGHHHHHHHHHHFFHCGCBG0CEE0C0FGGGFFCFFCBFGGGFGGA
@M03495:530:000000000-LYBTV:1:1103:9224:15683 2:N:0:GCCCAGTG+AATTGCGG
ATATTTTGCCGTTGATAAACCAGCTAATCCTGAAAAAAAAATCAAAGCTAAAAACTACAATGCTAAGACCACGATGTGACTGCTATCAAAGTTAGATATATATGTAAATTATTCATCTGTCAAATCCTAGAATTATATCATACCTGCTCCAGCAATCACGACCTGTAATGGTTTAGTGGGTTGTTCACTGTTTCTGAAAAATGAAGATAGTTGTCCAGCTTCCAAAAAGTTTATTGTGTTTTCTAGTGGAG
+
AABBCFFFFFCCGGGGGGGGGGHHHHHHHHHHHHHHHGGGGHHHHHHGHHHHHHGHHHHHHHHHHGHHHHHHGGHGHHHGFGFHHHGHHHHGHHHHHHHHHHHHGHHHHHHHHHHHHHHHHHHHHHHHHFHHHHHHHHHHHHHFHHGGHHHHHHGHHHHGGGGGHHHHHFFFHHHHFGHHGGGGHHGHHHHHHHHHHHHGHHHHFGGHHHHHHHFBCHHHEHFHB::9.;FFGFFGGFGFGGGFBFFGFFE
@M03495:530:000000000-LYBTV:1:1103:6034:15692 2:N:0:GCCCAGTG+AATTGCGG
ATATTTTGCCGTTGATAAACCAGCTAATCCTGAAAAAAAAATCAAAGCTAAAAACTACAATGCTAAGACCACGATGTGACTGCTATCAAAGTTAGATATATATGTAAATTATTCATCTGTCAAATCCTAGAATTATATCATACCTGCTCCAGCAATCACGACCTGTAATGGTTTAGTGGGTTGTTCACTGTTTCTGAAAAATGAAGATAGTTGTCCAGCTTCCAAAAAGTTTATTGTGTTTTCTAGTGGAG
+
BABBBFFFFFBAGGGGGGGGGGHHHGGHHHHHHHHHHGGGGHHFHHHGHHHGHHGHHHHHHGHHGFHHHGHHGGHGFGHHHFGHHHFHGHHHHHHHHHHHHHHHFHHHHGHHGHHHHHHFH4FGHHHHHHHHHHHHHGHHHHH2GHHHHBBGBFFFGEHGGGGGCGHHFFG?GHHHFHFHAFFGHHGHHHHFFFHGFBGGGHHGHHFHHHHHHHHBGGFHHFGHHBE9A9CBFGGGFFFFGFFFB9;F?GF
@M03495:530:000000000-LYBTV:1:1103:12959:15698 2:N:0:GCCCAGTG+AATTGCGG
ATATTTTGCCGTTGATAAACCAGCTAATCCTGAAAAAAAAATCAAAGCTAAAAACTACAATGCTAAGACCACGATGTGACTGCTATCAAAGTTAGATATATATGTAAATTATTCATCTGTCAAATCCTAGAATTATATCATACCTGCTCCAGCAATCACGACCTGTAATGGTTTAGTGGGTTGTTCACTGTTTCTGAAAAATGAAGATAGTTGTCCAGCTTCCAAAAAGTTTATTGTGTTTTCTAGTGGAG
+
?AAABFFFFFBBGGGGGGGGGGHHHHHHHGHHHHHHHGGGGHHFHGGHHGHHHHGHHGHHHHHHHGHHGHHHGGHGGGHGHHFHHHHHHHHGGHHHHHHHHHHHGFHHHFHHHHHHHHHHHHHHHHHHHGGHHGHHHHHGHHHHHHHFFHHHHHHHHGHGFGGGHHHHHGFFHFHHDFFACFGFHHHHHHGHHHHHHHEG<GHHBGFHHHFFCGBHGFHGFHHHEHEGGFFGGGGGGGFFFFFGGBFGGFE
@M03495:530:000000000-LYBTV:1:1103:24918:15700 2:N:0:GCCCAGTG+AATTGCGG
ATATTTTGCCGTTGATAAACCAGGACTCAGGCTGGACCAAAGCTCACATGCTGACAGATCGGAAGAGCGTCGTGTAGGGAAAGAGTGTCCGCAATTGTGTAGAACTCGGGGGGCGCCGGATCATTAAAAAAAAAAAAGAAGGGAGCGAAGGAGGGGATGAAGAGTCAGTAAAGAGAAAATATGCAGTGTAGAAGTGCGGAGAGAGTGGGCAGGAAAGTATGCTTATAATGTATCTAGAGAGCGTTGCTGGG
+
BCCCCFFFFFCAGGGGGGGGGGHGHHHHHHHHHHGHHHHHHHHHHHHHHHHHHFHHHHHHHGGGGFGHEEGEEEHHHHGGHHHCC4BBFGFGGGGHHFH2FB44D3BEE/<B--:-;9--.-900;009BB;C@B-@.../.....----..:.-;...00;0.9000000000//90/009000900:000:0009--9--...:0.../.-.//.00000000000;:000:0000009.9..-.000;
@M03495:530:000000000-LYBTV:1:1103:21943:15705 2:N:0:GCCCAGTG+AGTTGCGG
ATATTTTGCCGTTGATAAACCAGCTAATCCTGAAAAAAAAATCAAAGCTAAAAACTACAATGCTAAGACCACGATGTGACTGCTATCAAAGTTAGATATATATGTAAATTATTCATCTGTCAAATCCTAGAATTATATCATACCTGCTCCAGCAATCACGACCTGTAATGGTTTAGTGGGTTGTTCACTGTTTCTGAAAAATGAAGATAGTTGTCCAGCTTCCAAAAAGTTTATTGTGTTTTCTAGTGGAG
+
AABCCFFFFFCAGGGGGGGGGGHHHHHHHHHHHHHGHFGGGHHHHHHHHHFHHHGHHHHHGHHHHHHHHHHHGGHGHHGHHHFGHHHHHFHGHHHHHHHHHHHHHHHHHHHHHHHHHHHHHHHHHHHHGHHHHHHHHHHHHHHGHHGGHHHGGHHHHGFGGGGGHHHFD@F?GHHHFHHHGGGGHHHHHHHHGHHHHFGHFHHFBHHHHHHHHHFFHHEGHHGFHHG?EBFGGGGGGGGGGGGGFFFGFFG
@M03495:530:000000000-LYBTV:1:1103:28896:15710 2:N:0:GCCCAGTG+AATTGCGG
ATATTTTGCCGTTGATAAACCAGTCAGGAGTCCCAAAGCTCACATGCTGACAGATCGGAAGAGCGTCGTGTAGGGAAAGAGTGTCCGCAATTTTGTAGATATCGGTGGGGGCGTGACAGCTAAAAATGAAAAGACACGCGCCTCTGTCTCACGCCAGTTCCCCATCTTCAACATACCCTCCCCTTGTTATCTGGGTGCCAGTACCGCAACGCTGACTAACCGCCTGCGCTCGCTTGACTCCGAATAAGTAT
+
BBBBBFFFFFDAEFGGCDGFFGEHHEFAGFGHHHHH2GHHGHHG5AGFHFCGGGGHFE111BAGEEGE0??GFEEC11BBGB@44B1E/>EH444?BF@44B4//////////////2?/?1?<<10?11D10.<0<.---<..<00000=0.:..-000:0;///:000900/99//0;..:/./000000;09/..////9//.---9--....//9;9---.;.---;-9.9.:F/9/.-9..///9/
@M03495:530:000000000-LYBTV:1:1103:22816:15719 2:N:0:GCCCAGTG+AATTGCGG
ATATTTTGCCGTTGATAAACCAGCTAATCCTGAAAAAAAAATCAAAGCTAAAAACTACAATGCTAAGACCACGATGTGACTGCTATCAAAGTTAGATATATATGTAAATTATTCATCTGTCAAATCCTAGAATTATATCATACCTGCTCCAGCAATCACGACCTGTAATGGTTTAGTGGGTTGTTCACTGTTTCTGAAAAATGAAGATAGTTGTCCAGCTTCCAAAAAGTTTATTGTGTTTTCTAGTGGAG
+
ABBCCFFFFFCBGGGGGGGGGGHHHFHHHHHHFHHHHGGGEHHGHHEHHGHHHGGHHGHHHHHHHHHHFHHGGGHGGGHFHGBHHHHHHHHHHHHHHHHHGHHHHHHHHFGHHHHGHHHHHHHHHGHGHHHHHHHHHHHHHHEFHHHHHFHHFGGHGHHGGGGGFHHGD@DFDHHHGHHHGGCGGHGHHHHHHHHGHBGHFFFFHHFFFCCCGGG0;FBGHHHFHHEGDBFFFGFFGGGGGGEGFFBGFBE
@M03495:530:000000000-LYBTV:1:1103:24764:15737 2:N:0:GCCCAGTG+AATTGCGG
ATATTTTGCCGTTGATAAACCAGGGACTCAGGCTGGACCAAAGCTCACATGCTGACAGATCGGAAGAGCGTCGTGTAGGGAAAGAGTGTCCGCAATTGTGTAGATATCGGTGGTCGGCGGATCATTAAAAAAAAAACAAGGAGAAACAACCATCACGCACAAGATATGATGATAAAAAAGGCGGCATGCGCCGTGTGCATAGCAGGGAGACTGATTGTACGAGCGGAGAGCTAGTTGATGCGGTAGATAAG
+
AABBBFFFFFBAEEGGGGGGGGHGGDGHHHHHHHHGFHHHHHFHHCGHGBGHGHFHGHGHHHGGGGFHGGEEE>EFGGHGGHHHHH4B4FGGGCGGHHFF2?D4B4B4/>?E/?3>//<////0FF1?111<<-<-.../...;.///....0/00..---/./;000000=000099-.;.--;--.9...-9-../9//////.-....///////:/...-----;.9//////////--...9////
@M03495:530:000000000-LYBTV:1:1103:19863:15747 2:N:0:GCCCAGTG+AATTGCGG
ATATTTTGCCGTTGATAAACCAAAGCTCACATGCTGACAGATCGGAAGAGCGTCGTGTAGGGAAAGAGTGTCCGCAATTGTGTAGATCTCGGTGGTCGCCGGATCATTTAAAAAAAAAAAAACCGTATAATCTGAGGTGCGAAGAGAATAGGTGCAACGGTCTACGACACAGTAGTATCAGGTAAAATATACAGGACGTGGCAAGTGCTGCATAGGTGCAGTGATCACAGCTCAAGTAATGATGACTGTGT
+
CDCCEFFFFFCBGGGGGGGGGGHHHHHHHHHHHHHHHHHHHHHHGGGGHHHGGGGGGHHFHGHHHHHHDGDFGGGGGGHHHE24F@4BEBGF1?E>3>/?>////0443BBDGB/</<A/<-..-...<1111<11./.0<.--../00100<0<010--...11...--/.:1:111:1101111110<1111<..-.9.-/0.111110/:10010001101111<01.0:000111<11111011:11
@M03495:530:000000000-LYBTV:1:1103:9290:15749 2:N:0:GCCCAGTG+AATTGCGG
ATATTTTGCCGTTGATAAACCAGCTAATCCTGAAAAAAAAATCAAAGCTAAAAACTACAATGCTAAGACCACGATGTGACTGCTATCAAAGTTAGATATATATGTAAATTATTCATCTGTCAAATCCTAGAATTATATCATACCTGCTCCAGCAATCACGACCTGTCCTGGCAAACAACCTGCAGAAAAGCCAATCAAATATATTTTCACAAGAGATGGAATGTGAGGCAATAATAGAGTACAAAGGTTGA
+
AAAAAFFFFFBAGGGGGGGGGGHHHHHHHHHHHHHHHGGGGHHHHHHHHHHHGHGHHHHHHHHHHHHHHHHHGGHGHHHHGHHHHHHHHHGHFHHHHHHHHHHHGHHHGFHHHHHGHHHHHHHHHHHHHFHHHHHHHHHHHHHHHHHGHHFHHGFHHHHGGGGGHHHHD?CHHHHHHHHGGHGHHHHHHGHHHHHHHHDGHHHHHHHGHHGHHHHHHHHHGHHHGGGGGGFGFBFFFGGBFGGGGGGFGF;
@M03495:530:000000000-LYBTV:1:1103:13243:15749 2:N:0:GCCCAGTG+AATTGCGG
ATATTTTGCCGTTGATAAACCAGGGACTCAGGCTGGACCAAAGCTCACATGCTGACAGATCGGAAGAGCGTCGTGTAGGGAAAGAGTGTCCGCAATTGTGTAGATCTCGGTGGGCGCCGGATCATTAAAAAAAAAAAGAAAGATGAAGTAGGATGTATGAGCGTTGGCAGTGGGTGGCCAAGAAGACAAAGAGGGGACATTATGAACGGTCGGAACGTAGTGGACTGTAGGTGGTGTGTTGTGAGAGGATG
+
CDCCCFFFFFCBGGGGGGGGGGHGGGGHHHGHHHHGHHHHHHHHHHHHHHHHHHHHHHHGHHGGGGHHHGGGGEFGHHHGFHHHGHFF@FHGGGGGHHHH2?344?E?0F/EG//</<///?/0??1=?GFGFCGF?.../</0000<000:000000000<-..-.0:./0/...-..<...//0//////:..-9-.00000000....--<.-....</.000<<00:00.....:/./<<0<0../0
@M03495:530:000000000-LYBTV:1:1103:28683:15751 2:N:0:GCCCAGTG+AATTGCGG
ATATTTTGCCGTTGATAAACCAGTCTCCAAAGCCACATGCTGACAGATCGGAAGAGCGTCGTGTAGGGAAAGAGCGTCCGCAATTGTGGAGATCTCGGGGGTCGCTGTGTCATTAAAAAAAAAAACGGTCGTTCCACCCTCCCCTACCTGACCCGAGCCCGACGTGTCATAGGTCGTGAGGGGGTTTAGCACCCCCACATATCGCACTTCATGCCTGTGCGCCTCTGTGTGCGTTCGTCCCACTGTATTCT
+
BBBBBFFBFFBACEFGGGGGBGHHHHHHHHFCHHHHHCFFHHHHHHBGEGG2FE1BFEGGGAEFGFHFBGGFCH2E1B>EGFCE@BBB13?33B440?//>/<<//?/22?<@11<111/->-<-.-...:-../0:......./:9C00////9--@-;9-999.9.///////9-./..;-9--.//;//..-;-..////.;.--////////////.-9../////./.;......::../9/99//
@M03495:530:000000000-LYBTV:1:1103:13675:15756 2:N:0:GCCCAGTG+AATTGCGG
ATATTTTGCCGTTGATAAACCAGCTAATCCTGAAAAAAAAATCAAAGCTAAAAACTACAATGCTAAGACCACGATGTGACTGCTATCAAAGTTAGATATATATGTAAATTATTCATCTGTCAAATCCTAGAATTATATCATACCTGCTCCAGCAATCACGACCTGTCCTGGCAAACAACCTGCAGAAAAGCCAATCAAATATATTTTCACAAGAGATGGAATGTGAGGCAATAATAGAGTACAAAGGTTGA
+
BBBBBFFFFFBAGGGGGGGGGGHGGHHHHCHHHGHGHGG?EFHHHHHGFFGHHHFFHFHHHHHBGFHHHHHHFGHGFGHFHHCFHHHHHFHDGHFHHHHFHHHHHHHHHHHGHGHHHHHHHHHHHHFHHHGHHHHHHHHHHHHFHHHHHGGHEGHGGFHGGGGG0GFGFFBFHHHGHHFGHHGHHHGHHHHGHHHHHHFHFHHBGHFBGHFHHGHHHHGHHHGCB0FGGGGGG0CFBFG9FFGGBBBCBC9
@M03495:530:000000000-LYBTV:1:1103:13748:15794 2:N:0:GCCCAGTG+AATTGCGG
ATATTTTGCCGTTGATAAACCAGAACCATCCAAAGCTCACATGCTGACAGATCGGAAGAGCGTCGTGTAGGGAAAGAGTGTCCGCAATTGTGTAGATCTCGGGGGGCGCCGGGTCATTAAAAAAAAAAAAAGAGGCAGAAGAGAGTGAGGGAGGATATGGCAGAAAGAATTAGAAGACATGTGTCTGACTTGTCATAGGGAGGTAGTAAAGAGGGTAGGGGAGTAGGAGCAGTAGGAGCGGGTGGTAGTAT
+
CCCCCFFFFFCAGGGGGGGGGGHHHHHHHHHHHHHHHHHHHGHHHHHHHHHHHHGGGGHFHGGGGEGBGGHGGHHHGH@B4BGGGGGGHHHH?4B44@@E?F/>@--;--;--.-.0000B0FFFF-;;--.:/..;../00./.0090....-./:000./../00:.00000000//00000000000000009000./.-.000000:0/.9./.....-./9:0/../0000;:.---;--.00000
@M03495:530:000000000-LYBTV:1:1103:20147:15801 2:N:0:GCCCAGTG+AATTGCGG
ATATTTTGCCGTTGATAAACCAGGACTCAGGCTGGACCAAAGCTCACATGCTGACAGATCGGAAGAGCGTCGTGTAGGGAAAGAGTGTCCGCAATTGTGTAGATCTCGGGGGGCGGCGGATCATTAAAAAAAAAAAATGTCAATAGAAGGAAGCGGGAGTAGGGGTTATAGAGAATATAGTTGCAGAAAGAGAAGGCGTATGAGAACTAGCGAATACTGAGGCTGGAACAAGTAGTATGGATAGTTGGGTC
+
BCCBBFFFFFCCGGGGGGGGGGHGHHHHHHHHHHGHHHHHHHGHGHHHHHHHHHHHHHHHHGGGGGHHGEGEEGHGHHGHHHHEHBFBFGGGFFGHHHF2BF44DDDGF/E?--:-99----;:0;009:@-;----;00000009000../..--;--./00;..-.00000000900000000:0/00///9/..-9-./00000000/----.00009......00/;/99000;0/00000000-./
@M03495:530:000000000-LYBTV:1:1103:14923:15804 2:N:0:GCCCAGTG+AATTGCGG
ATATTTTGCCGTTGATAAACCAGCTAATCCTGAAAAAAAAATCAAAGCTAAAAACTACAATGCTAAGACCACGATGTGACTGCTATCAAAGTTAGATATATATGTAAATTATTCATCTGTCAAATCCTAGAATTATATCATACCTGCTCCAGCAATCACGACCTGTAATGGTTTAGTGGGTTGTTCACTGTTTCTGAAAAATGAAGATAGTTGTCCAGCTTCCAAAAAGTTTATTGTGTTTTCTAGTGGAG
+
AABCCFFFFFDAEGGGGGGGGGHHHHHHHHHHHHHHHGGGGHHHHHGGHHHHGHGHHHHHHHHHHHHHHHHHGGHGHHHHHHGHHHHHHHHHHHHHHHHHHHHHGHHHHHHHHHHHHHHHHHHHHHHHHHHHHHHHHHHHHHHHHHEHHHHHGFGHHHHGGGGGGHGHD@F?GHHHFHGHAFGGHHGHHHHHHGHHHHDG<GHHGHHHHHHHHHHHHHHGHHHHHFH?DBFGGGFGFFFGGFGFFFFGGFE
@M03495:530:000000000-LYBTV:1:1103:13198:15838 2:N:0:GCCCAGTG+AATTGCGG
ATATTTTGCCGTTGATAAACCAGTTGGCTCTAGCTGCCATGCAATGTCACAACCACTTCTTGCCCTCCAAAGCTCACATGCTGACAGATCGGAAGAGCGTCGTGTAGGGAAAGAGTGTCCGCAATTGTGTAGATCTCGGGGGGCGGCGGGTCATTAAAAAAAAAAAAGAGGGAAATATCTCACACGGTGGCAAGTATGATCGGTAGTGGATGTGTGGTCGGTATATGTAGAACAAATCAGTGATATAGTGG
+
CCDDEFFFFFDCGGGGGGGGGGHHHHHHHHHHHHHHHHHHHHHHHHHHHHHHGGGGHHHHHHHHHHHGHHHHHHHHHHHHHHHHHHHHHHHGGGGHHGGGGGEGFGHHGHHHHHHGH4DDEGFGGHH3G2B3?3DB3FA//@--9-<---<9.1:1BFFBA;;----.</..<..0111111100--..../0.111<111.....0<.000<:1../0---..1<1111110//.1000111:11<11:.
@M03495:530:000000000-LYBTV:1:1103:7410:15839 2:N:0:GCCCAGTG+AATTGCGG
ATATTTTGCCGTTGATAAACCAAAGCTCACATGCTGACAGATCGGAAGAGCGTCGTGTAGGGAAAGAGTGTCCGCAATTGTGTAGATCTCGGTGGTCGCCGTATCATTAAAAAAAAAAAAAAATAATTAAGACGGATTCTCAGTGATAATATGAACAAGGAAACATGATGAGTGTGGTGGTGATGACTTTATATCAGGCATGACAGAGTTATATGGCGTGTGTTGAGGATAGATTATAGATAATGTACTGA
+
BCABCFFFFFDCGGGGGGGGGGHHHHHHHHFFHHHHDGHHHHHHGGGGHHHGFGGGGHHHHGHHHHHHDGDGGGGGGGHHHHBFB@4GFFHF1EE13>/>E//0BFDG4?4GHGCDDCG?--<.<1111111<.....0111:11111111111:11//..///<:00111<1:11.<<.9.111:01111:111110/.0.0000//11111111.-.<.../.1:/0/00111111:111<:1111<11
@M03495:530:000000000-LYBTV:1:1103:11921:15850 2:N:0:GCCCAGTG+AATTGCGG
ATATTTTGCCGTTGATAAACCAGGGACTCAGGCTGGACCAAAGCTCACATGCTGACAGATCGGAAGAGCGTCGTGTAGGGAAAGAGTGTCCGCAATTGTGTAGAGCTCGGGGGGCGGCGGGTCATTAAAAAAAAAAAAAAAAAAACAGAAGGAGGGATGATGCAGGAGGAAATGGTAACAACGAAGGAAATGACGTATGAGAAGGGCACTGGATAGAGTCTATCCAACACGAAGTAGAAGGGCAGGGGTAT
+
BCABCFFFFFDCGGGGGGGGGGHGGGGHHHHHHHHGHHHHHHGHHHHHHHHHHHHHHHHHHHGGGGHHHGGGGEFHHHHGGHHHHHFGBFHGGCGGHHHHBEFE34DFEF///----:-;---.0;0:BBF=CABF--;---9--../:0;....:./.000;009..9.//;000000:0.-....://0000...0/0000/.....////00000;000;0/090...-...90000.;...---..0
@M03495:530:000000000-LYBTV:1:1103:22565:15852 2:N:0:GCCCAGTG+AATTGCGG
ATATTTTGCCGTTGATAAACCAGCTAATCCTGAAAAAAAAATCAAAGCTAAAAACTACAATGCTAAGACCACGATGTGACTGCTATCAAAGTTAGATATATATGTAAATTATTCATCTGTCAAATCCTAGAATTATATCATACCTGCTCCAGCAATCACGACCTTCCTGGCAAACAACCTGCAGAAAAGCCAATCAAATATATTTTCACAAGAGATGGAATGTGAGGCAATAATAGAGTACAAAGGTTGAA
+
3>AABFFFFFBAGFGGGGGGGGHGHGHHHHHHHHHHHGGGGHHHHHHHHGFHHHGGHHHHHHHHHHHHHHHGGGHGHFHHHFHHHFHHHGHHHHGHHHHHHGHHFHHHHHHHHHHHHGHGFHHGHHHHHHHHHHHHHHGHHHGHHHHHHGHHFFHHFHHGGGGGHFHHDC<GHFHHHEAHGFHGHFHHHFFFFHHHHHFHGHHFHHEHHHHHHHHHHHHGHGHFGFFEFGGFFFFFCFFBBFFFBEFGFF0
@M03495:530:000000000-LYBTV:1:1103:23880:15863 2:N:0:GCCCAGTG+AATTGCGG
ATATTTTGCCGTTGATAAACCAGCTAATCCTGAAAAAAAAATCAAAGCTAAAAACTACAATGCTAAGACCACGATGTGACTGCTATCAAAGTTAGATATATATGTAAATTATTCATCTGTCAAATCCTAGAATTATATCATACCTGCTCCAGCAATCACGACCTGTCCTGGCAAACAACCTGCAGAAAAGCCAATCAAATATATTTTCACAAGAGATGGAATGTGAGGCAATAATAGAGTACAAAGGTTGA
+
3A?ABBFFFFB>2EEGGGFGGGHHGHHHHHHHBGFHFAEEGHCDHHH2GB55FGEHFBHHHHHGGHHHBGHFEEHGHHHHFFBGHGBGGHBEGHHHFHHHHHHHGHHGHHHHHHHFGHHHHHHHGFGHHHHGHHGHDGFHHHHFFHEFHHFHHFHFFFHCDCGFBG<GF??FG?CGHHF?GHAHHHHGGHEFHFHGHFGHHHBGHHGC:GC0GGFHHHFHCGG;B;FF?CFBC90;0BF0CFFFFFFFF9/
@M03495:530:000000000-LYBTV:1:1103:6652:15864 2:N:0:GCCCAGTG+AATTGCGG
ATATTTTGCCGTTGATAAACCACCCTCCCTGTGGTCGTTATCTTGCTCCTTCTGTCGTCAACGAATAATTCCAAAGCTCACATGCTGACAGATCGGAAGAGCGTCGTGTAGGGAAAGAGTGTCCGCAATTGTGTAGATCTCGGGGGTGGGCGGGTTATTTAAAAAAAAAAAAAAGGAGGAATAGAAGAATGAAGATAGGGGTGGAAGAACAGAGTAGGAGGAGAGAGACTAATAAGCGAGGGAAGAGCATG
+
BBBBBFFFFFBAFGGGGGGGGGGGGHHGGGHFHHGHGGGGHHHHHHHHHHHHHHHHGGFEGHGGGHGHHHHHHHHHHHHHHHGHHHHHHHHHHHHFEGGFFGG1?E>E?GHHGFHHHHH?G??FEDDCD2GBGF2>222@2@F/>@@--<.<---..9B00;;00;@-@-----......./////////9/////9//...--:9/././;////9///.........////////-.--9....../;/
@M03495:530:000000000-LYBTV:1:1103:4835:15870 2:N:0:GCCCAGTG+AATTGCGG
ATATTTGCCGTTGATAAACCAGGACTCAGGCTGGACCAAAGCTCACATGCTGACAGATCGGAAGAGCGTCGTGTAGGGAAAGAGTGTCCGCAATTGTGTAGATCTCGGTGGGCGCCGGATCATTAAAAAAAAAAAAAAAGCAGAGCAGATCGGTGTGCGTGACATATACGAGAAAATGCAATAGATCGAATCAAGTGCATGCACATTGGGGTTGGTTAGCAGTATCATCTGACGGACAATGACTGAAGTAC
+
CCBCCFFFFCCCGGGGGGGGGGGHHHHHHHHHHGFHHHHHHHHHHHHHHHHHHHHHHHHHGGGGHHHGFGGEFFGGFGHHHHHHFGBFGGGGGGHFGH??B44D4?BF/?A////><///<F@G22=?GCD@CC@@:--..0//./0//00......0..9;9000;00...:.0/90000000000../0;0900000000000;;00.-.-@-.:0.;0000000000000.:.--:900000000:00
@M03495:530:000000000-LYBTV:1:1103:21620:15888 2:N:0:GCCCAGTG+AATTGCGG
ATATTTTGCCGTTGATAAACCAGCTAATTCCAAAGCTCACATGCTGACAGATCGGAAGAGCGTCGTGTAGGGAAAGAGTGTCCGCAATTGTGTAGATCACGGTGTTCGCCGTATCACTTCAACAAAAGAATCATCTCAACTTGGTAATTGCAACACAATCGCAAGTCAACCTGTCACTAGCGAGATGGCTGACCGCGCTTATCCATCGTCTTTACCTCTACTTTTCGGCTCCCTGACATCGCCGTATTTCC
+
@BBBBFBFFFBBGGCFFFGGGGGGGHHHHGHHHHFFHGFHHHGHHGHHFHHHHHCEGGFFGEFGEEE1FGFGGCGGCCDE5DGFCEFFGFBDG4@44B3B1E////4?/>///0044B323B32/002/B2222222@F222@2@21111111??/?/11.<.<-1111<00.0<00<0</----:0//:.://---9;;.0;BB00.....00;00000;009//---9...:/.////.9.--..//;/
@M03495:530:000000000-LYBTV:1:1103:28618:15918 2:N:0:GCCCAGTG+AATTGCGG
ATATTTTGCCGTTGATAAACCAGTCTCCAAAGCTCACATGCTGACAGATCGGAAGAGCGTCGTGTAGGGAAAGAGTGTCCGCAATTGTGTAGATCTGGGTGGTGGCCGGATCATTAAAAAAAAAAAAAAAAAAGATACGGAGGATCAGAAGCGTCTGTGATGAATCAGTAAACACAAGAACCCGATGTGGACTGTCAAATAAGTACTAATGACGACTGACGACGTCTAGTATGCATCATGACCGTCATCAG
+
CCBBCFFFFFCCGGGGGGGGGGHHHHHHHHFHHHHHGHGGHHHHHHHFHHHGDGGFFHGGGGEEFGGHGHFHHFHFF5DEFGGGGGFBF?4E44BF43BB?E///00/////B4333D3FDDCC/>>------..<:0....-.//.00000-....00000000900;00000....///..---.;0000:.00;0000000090000900.;-..00.9--;.;.00000000;0000;0-...;000
@M03495:530:000000000-LYBTV:1:1103:6560:15941 2:N:0:GCCCAGTG+AATTGCGG
ATATTTTGCCGTTGATAAACCAGGACTCAGGCTGGACCAAAGCTCACATGCTGACAGATCGGAAGAGCGTCGTGTAGGGAAAGAGTGTCCGCAATTGTGTAGATCTCGGGGGGGGGCGTGTCATTAAAAAAAAAAACAATGTGTGGTGAGGGAGTGACGGCAACAAGTAATAAGGTAGGACGGAGGCATGCAATGCGAAGGGGCGAGCACTGATCGAGTTATGTAGTGGATCATGATATCAGAGATAGTGG
+
AAAABFFFFFBBGGGGGGGGGGHGHHHHHHHHHHGHHHHHHHHHHHHHHHHHHHHHHHHHHGEGGGHHGGGG>EGHHHGHHHHFFBG4BFFEEEFGHFF24344BB4FC@EG--------../:;//B/9-=FF-:.../////..../.......//.----....////;///://.//--:.9..:.//////..--..-------./////..././//;/9;/.///./9////////:.///;/.
@M03495:530:000000000-LYBTV:1:1103:28818:15961 2:N:0:GCCCAGTG+AATTGCGG
ATATTTTGCCGTTGATAAACCAGAGGACTCAGGCTGGACCAAAGCTCACATGCTGACAGATCGGAAGAGCGTCGTGTAGGGAAAGAGTGTCCGCAATTGTGTAGGTCACGGTGGTGGGCGGGTAAATAAAAAAAAAAAATAAGAGGGGAACAGGGGGGGTGTGTCCACTATAGCAAAACGCGGTATGTGTGAATGGTAAGGGGGTGGACATCAGAGTGGATGTGACATCAGATAGACTGGGCAGTCATACG
+
BBABBFFFFFCAFGGGGGGGGGHHHGHHHHHHHHHHGHHHHHHHHHHHHGHHHHHGHHGHHHHGFGGFHGGFGGGFFFGHGHHHHHHFF4BFEGGGGFFDG?4?3343B/E/?E//?//<//--011>1<1<C@<:---.00000..-..;//..---;---..90000/0009090/:---:...900;.00;0000000.-----.00;00000:0;00090000000:09000000..9/./90900.
@M03495:530:000000000-LYBTV:1:1103:20928:15976 2:N:0:GCCCAGTG+AATTGCGG
ATATTTTGCCGTTGATAAACCAGAACCATCCAAAGCTCACATGCTGACAGATCGGAAGAGCGTCGTGTAGGGAAAGAGTGTCCGCAATTGTGTAGATCTCGGGGGTGGGCGTATCATTAAAAAAAAAAAATATGCAGAGAATGAGGGGAGACTGAATATTGAGCGATAGAAAGTCAAACGTTAAGTTAGACCAGAATCTCTAGCCGTAAAGGACCAGATCGCCAGTCAGTAGTCGAGCTAGCTGACACATG
+
CDCCDFFFFFCBGGGGGGGGGGHHHHHHHHHHHHHHHHHHHHHHHGHHHHGHHHGGGGHHHGGGGEGAFGHGHHHHHHBF@FGGGGGGHGFH24B44BBFG?/>E////////<?G@F11FDFCCGF@-<.0111:11./00101/.-.<..00001<11<:00--<..1110111110..</.1111<100/..:11111111/.....10/....<0:....-0001<1111..-..00010::00/0<
@M03495:530:000000000-LYBTV:1:1103:5402:15991 2:N:0:GCCCAGTG+AATTGCGG
ATATTTTGCCGTTGATAAACCACCCTCCCTGTGGTCGTTATCTTGCTCCTTCTGTCGTCAACGAATTTACTAATTCCAAAGCTCACATGCTGACAGATCGGAAGAGCGTCGTGTAGGGAAAGAGTGTCCGCAATTGTGAAGATCGCGGGGGTGGCCGGGGCATGAAGAAAAACAAAATAATGTAATACAGTACAGGCATGAGTGGATTCACATGGGTGAAGTAGCTCACATCCATAACACACGCAGGCATA
+
CCCCCFFFFFCAGGGGGGGGGGGGGHHGGFHHHHGGGGGHHHHHFHHHHHHHHHHHGGGHGHGGGGHHHHHGHHHHHHHHHHGHHHHHHGFHHHHHHHHGGGGGAHGGGGGFG?GFGFFGHHHHHFDB3?CGGGHHHH2>>2@2//>>-<@--99.;----:/.000;///..;.;.00000:0:::99000:00/9:0.0000.;00000:00/;/..0090000009000/90;0000..-----..00
@M03495:530:000000000-LYBTV:1:1103:13514:16017 2:N:0:GCCCAGTG+AATTGCGG
ATATTTTGCCGTTGATAAACCAGCTAATCCTGAAAAAAAAATCAAAGCTAAAAACTACAATGCTAAGACCACGATGTGACTGCTATCAAAGTTAGATATATATGTAAATTATTCATCTGTCAAATCCTAGAATTATATCATACCTGCTCCAGCAATCACGACCTGTAATGGTTTAGTGGGTTGTTCACTGTTTCTGAAAAATGAAGATAGTTGTCCAGCTTCCAAAAAGTTTATTGTGTTTTCTAGTGGAG
+
3AABBFFFFFBAEGGGGGGGGGHHHHHHHHHGHHHGHGGGGHHGHHHGHGHGHHGHHHHHHHHHHFHHGHHHGGHGFGHFFFFFHHHHHHHHHHEHHHHHHHHHGHHHHHHHHHHHHHHHGHHHHHHHHHHHHHGHHHHHHHGHHHGHGHHHHHHHHHHGGGGGFHHHG@D<FGHHGHHHGGGGHHGHHHFHHEHGHFFHGHH0GGHHHHHGHHHBGGFFHBFGHHHGG;FGGGFGFF;FFGFGGEFFF0A
@M03495:530:000000000-LYBTV:1:1103:23099:16058 2:N:0:GCCCAGTG+AATTGCGG
ATATTTTGCCGTTGATAAACCACCCTCCCTGTGGTCGTTATCTTGCTCCTTCTGTCGTCAACGAATAATTCCAAAGCTCACATGCTGACAGATCGGAAGAGCGTCGTGTAGGGAAAGAGTGTCCGCAATTGTGTAGATATGGGTGGGCGCCGGATCATTATAAAAAGAGAAGAAGGGGAGTGGTGTGTGTCTAGTATGCGTTGGAGATCACAGGTAGCACACTGGGAACTGGATTGATATAGGAGAGTAGG
+
ABCCCFFFFFCCGGGGGGGGGGGGGHHGGHFGHHFGGGGHHHHHGFHHHHHHHHHHGGGHGHGGGHGFHHHHHHHHHHHHHHHHHHHFHHHHHHFGEFGHGHGEEEEGHHGHGGAGHHGFHDFGFGC@AFGHH2>22>222@@2?<//A/-<--.<<=00000=DF.;::0/0::..-.-9..0.=9...0000;00;0.9.-.0/0/00/00.000009/./0/..0.00//00/00090000/..0009
@M03495:530:000000000-LYBTV:1:1103:4879:16083 2:N:0:GCCCAGTG+AATTGCGG
ATATTTTGCCGTTGATAAACCAGCTAATCCTGAAAAAAAAATCAAAGCTAAAAACTACAATGCTAAGACCACGATGTGACTGCTATCAAAGTTAGATATATATGTAAATTATTCATCTGTCAAATCCTAGAATTATATCATACCTGCTCCAGCAATCACGACCTGTAATGGTTTAGTGGGTTGTTCACTGTTTCTGAAAAATGAAGATAGTTGTCCAGCTTCCAAAAAGTTTATTGTGTTTTCTAGTGGAG
+
AAA?133BFFD>EFC3BFGFGGAAFHHD1FGB1FHGGGAEEHBGFGFHHHHHEFEEG1FFGEHHF2FGGFHH/>?EBBFBGHFFFGEHHH1FGHHFHHHGHGHHHFB2>GHFFDGHHGHHHG2>GG<GFGBGHHHHDB2FGFB0FG0<GGHF0F0@FG1CCCGFB<1@@FDF<FGF<F0F<F-EFHGHHGHHFHHF0G<D<GF=0:CFGFG;GHCC0//CFCC00;.:CC09CFB00;;CBFBFGG09AF.
@M03495:530:000000000-LYBTV:1:1103:4474:16086 2:N:0:GCCCAGTG+AATTGCGG
ATATTTTGCCGTTGATAAACCACCCTCCCTGTGGTCGTTATCTTGCTCCTTCTGTCGTCAACGAATTTACTAATTCCAAAGCTCACATGCTGACAGATCGGAAGAGCGTCGTGTAGGGAAAGAGTGTCCGCAATTGTGTAGATCTCGGTGGTGGCCGGATCATTAAAAAAAAAAAAGCGTGTTGATAGAGTCGGTGAAGAGGTATCGTGGTCATGGGTAGCATCGGCGGGAGGGTTGACAGCGTGCGGAGA
+
ABBBBFFFFFCAGGGGGGGGGGGGGHHGGHHHHHHGGGGHHHHHFHHHHHHHHHHHGGGHGHGGGHHHHHHGHHHHHHHHHHHHHHHHHGHHFHHHHHHGGGGGGHHGGGGGFGHGHEHHGHHGGH3GHGFGGGHG2FGB22>222@F/CD?//C0>--<<00=<0<00<-:@@=-...;....990;000;---..000:.0000./..;:0000990.0000..--------9.-/000.;.9.---9-
@M03495:530:000000000-LYBTV:1:1103:8586:16088 2:N:0:GCCCAGTG+AATTGCGG
ATATTTTGCCGTTGATAAACCAGCTAATCCTGAAAAAAAAATCAAAGCTAAAAACTACAATGCTAAGACCACGATGTGACTGCTATCAAAGTTAGATATATATGTAAATTATTCATCTGTCAAATCCTAGAATTATATCATACCTGCTCCAGCAATCACGACCTGTAATGGTTTAGTGGGTTGTTCACTGTTTCTGAAAAATGAAGATAGTTGTCCAGCTTCCAAAAAGTTTATTGTGTTTTCTAGTGGAG
+
CCBCCFFFFFCCGGGGGGGGGGHHHHHGHGHHHFHHHGGGGHHHHHHHH5GFGHGHHHHHHHHHHHGHGHHHGGHGGFHFHHHHHHFGHHHHHHHHHHHHHHHHHHHHHHHHHHHHHHHHHHHHHHHHHHGHHHHHHGHHHHHHHHHFFHGHFGHHHHHGGGCGHHGFG?GFFGHGFGHAFFGGHHFFHHGHHGHHHHGGCGH0DHFHHGHFGCC:GGFBHHHFFF.EEFFEGGGGGGFFGGFFFFFGFGE
@M03495:530:000000000-LYBTV:1:1103:26423:16092 2:N:0:GCCCAGTG+AATTGCGG
ATATTTTGCCGTTGATAAACCAGTCAGGAGTCCAAAGCTCACATGCTGACAGATCGGAAGAGCGTCGTGTAGGGAAAGAGTGTCCGCAATTGTGTAGATCTCGGGGGTGGCCGGATCATTAAAAAAAAAAAAAAGACACGTGAATCGTGAAGCGGGTGAGAGCAACAGCAGACGCAACATAGCACTGCTACACACAACGGACGCACACGCTCGCTAGAAAGTTGGTCACTACGTCTGTCCTAATCACTCTC
+
CCCCCFFFFFDBGGGGGGGGGGHHHHHHHGHHHHHHHHHHHHHHHGHHHHHHGHHHGGGEGHHGEGGAEEHHHGGHHHHHGHBFGGGGGGHG@G24F444EG1F//<//<0=///?/0=11?1D?-@-<-A:--..;//.;...00.../.00:----9.00;0/../.;.::-----./0000:0/:;000;0...;-;.------.--..-9...000::000.00000/.:./.000;000:0;000;
@M03495:530:000000000-LYBTV:1:1103:5688:16098 2:N:0:GCCCAGTG+AATTGCGG
ATATTTTGCCGTTGATAAACCAGCTAATCCTGAAAAAAAAATCAAAGCTAAAAACTACAATGCTAAGACCACGATGTGACTGCTATCAAAGTTAGATATATATGTAAATTATTCATCTGTCAAATCCTAGAATTATATCATACCTGCTCCAGCAATCACGACCTGTAATGGTTTAGTGGGTTGTTCACTGTTTCTGAAAAATGAAGATAGTTGTCCAGCTTCCAAAAAGTTTATTGTGTTTTCTAGTGGAG
+
ABBBBFFFFFBAGGFGGGGGGGHHHHHHHHHGHHHHHGGGGHHHHGHHHHHHHHGHHGHHHHHFHHHHHHGHGGHGFHHGHHFHFGFHHHHGGHHHGHHFHHHHHHHHHHHHHGHHHHHHHGHHHHEHHGHGHHHHHHGHHHHHHHGGHHHHHHHHHHHFGGGGGHH1<<D1FGHHFHHHEFGGHGHHHHGHGGHHHGGGFGHHBGHHHHHHGHHFHHFGEGBGHCA?90CFGGGB;C9BFFGGGGFBFBC
@M03495:530:000000000-LYBTV:1:1103:20537:16098 2:N:0:GCCCAGTG+AATTGCGG
ATATTTTGCCGTTGATAAACCACCCTCCCTGTGGTCGTTATCTTGCTCCTTCTGTCGTTAATTCCAAAGCTCACATGCTGACAGATCGGAAGAGCGTCGTGTAGGGAAAGAGTGTCCGCAATTGTGTAGGTCTCGGGGGGGGGCGGGTCATTTAAAAAAAAAACATAAAAATAATAAGAAGTGTTTGGGAGCTGTTAACGTAGAAGGATGGGTGACTGGTGTGTGGGGTGTAGAATGTTGGAGTAAGAATA
+
CCCCCFFFFFECGGGGGGGGGGGGGHHGGHHHHHHHGGGHHHHHHHHHHHHHHHHHGGGHGHHHHHHHHHHHHHHHHHHHHHHHHHHHGGGGHHHGGGGFFFHHHGHHHHHHDGBDGEGGGGHFHH2?323?D3CF/</--9--<---9.111<1BFFFAF==..011110.01<<1111/1011//......0<0111./...11..<0../..011.</......-.-<0111111<1.0<0/1111:1
@M03495:530:000000000-LYBTV:1:1103:9465:16103 2:N:0:GCCCAGTG+AATTGCGG
ATATTTTGCCGTTGATAAACCACCCTCCCTGTGGTCGTTATCTTGCTCCTTCTGTCGTCAACGAATTTACTAATTCCAAAGCTCACATGCTGACAGATCGGAAGAGCGTCGTGTAGGGAAAGAGTGTCCGCAATTGTGTTGATCTCGGGGGTGGCCGTGTACTTATAAAAAAAAAACAGCATGGTGTTTAGTGAGCAGTTACAGTACGTTGCGTGGCGACCTCTAGCAAGACCACCAATCGCTGAGACTTG
+
AAAABFFFFFBAGGGGGGGGGGGGGHHGGHHHHHGGGGGHHHHHHHHHGHHHHHHHGGGHGHGEFHHHFGHHGHHHGHHHHGHHHHHFFGHHHHGHGHHHGGGFGHHGGGGGGGGHHGHHHHFFHFBGGFCGGDF22>22/222220//<<<-<..--:./00:000::00-;-99.9/;/0/.;/9..//;//////9://9////.;/:A-..;--9--./;////9.......9.//....;./////
@M03495:530:000000000-LYBTV:1:1103:18888:16106 2:N:0:GCCCAGTG+AATTGCGG
ATATTTTGCCGTTGATAAACCAAAGCTCACATGCTGACAGATCGGAAGAGCGTCGTGTAGGGAAAGAGTGTCCGCAATTGTGGAGATCTCGGGGGGCGCCGGGTTATTAAAAAAAAAAAAAGAGAAGAAATATGGAGGAGTGCGGAATGGTAAGGTAGAGGAAGTGAGGACGTTATAAAACATGAGTGTTAATGATATGAAGGAGAAACACGCAGTACTATGGAGTGAGGATAGGCAATAGCTAACAGTAG
+
ABBCCFFFFFCCGGGGGGGGGGHHHHHHHHHHGGHHHHGHHHHHGGGDHHHGGGGGGGGGHGHHHHGHDFDDGGGGGGHHHG1B1333F4B?/EE-----;-9..;;;000;BAFF;FF;-..//0/0//:00000/;.:/.0:---;0000000990;0/./.0000.0.-../.00000.90:900;00000;00000000....;//..---900900000;0.:0.0/90/0090009000/00900
@M03495:530:000000000-LYBTV:1:1103:17701:16119 2:N:0:GCCCAGTG+AATTGCGG
ATATTTTGCCGTTGATAAACCACCCTCCCTGTGGTCGTTATCTTGCTCCTTCTGTCGTCAACGAATTTACTAATTCCAAAGCTCACATGCTGACAGATCGGAAGAGCGTCGTGTAGGGAAAGAGTGTCCGCAATTGTGTAGATCTCGGTGGGCGCCGGGTCATTAAAAAAAAAAAAAATAAGAGACTGAGATGAGGGCGTGCCGTGGTGGTGAGTACGATGGGTGCGGAGAGGGTCAACACTGTGTGGACA
+
ACBBCFFFFFCAGGGGGGGGGGGGGHHGGHHHHHHHGGGHHHHHHHHHHHHHHHHHGGGHGHGGGHHHHHHHHHHHHHHGHHHHHHHHHHHHGHHHHHHHGGGGHHGGGGGGDGHHHGHHFHGHDGDFGFGFFGGHFG=2>222@@G?/?E//<-----.-.0=00<00--:99-;--.00000//099900B00/..---..-.--....;0.000......;..-----..:./.000.00090.9000
@M03495:530:000000000-LYBTV:1:1103:13698:16129 2:N:0:GCCCAGTG+AATTGCGG
ATATTTTGCCGTTGATAAACCAGCTAATCCTGAAAAAAAAATCAAAGCTAAAAACTACAATGCTAAGACCACGATGTGACTGCTATCAAAGTTAGATATATATGTAAATTATTCATCTGTCAAATCCTAGAATTATATCATACCTGCTCCAGCAATCACGACCTGTAATGGTTTAGTGGGTTGTTCACTGTTTCTGAAAAATGAAGATAGTTGTCCAGCTTCCAAAAAGTTTATTGTGTTTTCTAGTGGAG
+
1>1AAFF3DFDA?EGGGGGDFGHFGHHFHGHHHFHHHCEEGHFFFFGFGFFFFFCGHGFHFGHHH2FHGFHHGEEA>FF2GE0GHFHHGHHHHHHHHHGHHHHHBGHHHHHHHHHHHHHHHHHHGFHFGHHHHHHHGHHHHGFHHHFHBCFHBGHHFHHGGGGCHHHFF<DFFHHHGFFECFGGHGHHBGGHFBGGGHFHHHHHGHFBGHHBGHH0:GFG0GBFHBCEFFFGFFFFFGGGFFFBF00;:0;
@M03495:530:000000000-LYBTV:1:1103:12911:16150 2:N:0:GCCCAGTG+AATTGCGG
ATATTTTGCCGTTGATAAACCAGCTAATCCTGAAAAAAAAATCAAAGCTAAAAACTACAATGCTAAGACCACGATGTGACTGCTATCAAAGTTAGATATATATGTAAATTATTCATCTGTCAAATCCTAGAATTATATCATACCTGCTCCAGCAATCACGACCTGTCCTGGCAAACAACCTGCAGAAAAGCCAATCAAATATATTTTCACAAGAGATGGAATGTGAGGCAATAATAGAGTACAAAGGTTGA
+
AAABCFFFFFCAGGGGGGGGGGHHHHHHHHHHHHHHHGGGGHGHHHHHHHHHHHGHHHHHHHHHHHHHHHHHGGHGHHHGHHFHHHHHHHHHHHHHHHHHHHHHHHHHHHHHHHHHHHHHHHHHHHHHHHHHHHHHHHHHHHHGHHGGHGFHFHHHHHHGGGGGHHHHGFGHHHHHHFGGHHFHHGFHHHHHHHHHHHHHHHHHGHHHHGGHHGHHHHHHHHGCFFGGGGFFF;;FFFG0FGGF9/:BFC;
@M03495:530:000000000-LYBTV:1:1103:5089:16151 2:N:0:GCCCAGTG+AATTGCGG
ATATTTTGCCGATGATAAACCAGCTAATCCTGAAAAAAAAATCAAAGCTAAGAACTAAAATGATAAGACCACGATGTGACTGCTATCAAAGTTAGATATATATGTAAATTATTCATCTGTCAAATACTAGAATTATATCATAACTGAACCAACAATCACGACCTGTAATGGTTTAGTGGGTTGTTTACTGTTTCTGAAAAATGAAGATAGTTGTCCAGCTTCTAAGAAGTTTATTTTGTTATCTAGTGTAG
+
A11AADF31111111BBGFGGGGHHFBBB3DA1111AA/A/0BB1B10BFF11B0111AA2B122B1G@CE/EGE/01B2210BB20F2B112B21BFGH2B2EGGG2F2>22FGF>DFDGF21B112B1F12BG2BG22>2211B111/0////1111/?B/<<FF1F1?11?11=10<.<-..0==GB000=0<=0<0<.000;;;CF00:G000/:000:0000;;B0BCF0000//0000;0000;0
@M03495:530:000000000-LYBTV:1:1103:18733:16159 2:N:0:GCCCAGTG+AATTGCGG
ATATTTTGCCGTTGATAAACCAAAGCTCACATGCTGACAGATCGGAAGAGCGTCGTGTAGGGAAAGAGTGTCCGCAATTGTGTAGATCTCGGGGGGTGCCGGGTCATTAAAAAAAAAAAAGAGACAAAAGTTGAGAGGGTGGGGGAGATGGGAGTGATAAACGGTGTACAGGGTAGTAGAGTTATCGTAATGTGAAGACAGACGGAATTGTGGCGCTGGTGTGTACTAGATATGTGAGGTAGAGTGTGTGT
+
CDCCDFFFFFECGGGGGGGGGGHHHHHHHHHHHHHHGHHHHHHHGGGGHGHGEGGGGHHGHGHHHHHH@FDFHGGGGGHHFGC4G44B@@11>/<--<./<<9.-.<<11<1CDGC<==-..//////:/01110.0..9.------./00./...:<1110.....0111/.</.0111111111./.<.<111111////.-....0::1..9.--<:/...11<110111:111:./0<111<11.<:
@M03495:530:000000000-LYBTV:1:1103:20485:16161 2:N:0:GCCCAGTG+AATTGCGG
ATATTTTGCCGTTGATAAACCAGCTAATCCTGAAAAAAAAATCAAAGCTAAAAACTACAATGCTAAGACCACGATGTGACTGCTATCAAAGTTAGATATATATGTAAATTATTCATCTGTCAAATCCTAGAATTATATCATACCTGCTCCAGCAATCACGACCTGTAATGGTTTAGTGGGTTGTTCACTGTTTCTGAAAAATGAAGATAGTTGTCCAGCTTCCAAAAAGTTTATTGTGTTTTCTAGTGGAG
+
AAABBFDFFFBAEGEGFFGGGGGHGFHHGGEDE33GHEGGCHHBHGFBFDHEHHGHHGHHFHGHHFFHHFHFGCHA14BDFDCEGHEGHHF4FGEHFFDGBHHHFGHFHGHHHHHFFHEDHFFHBGHFHHHFHFFDFHBFGHD2FHAF3BGGFGGGBGHGGGGGGHHFFFF1<?GHDGHHDFGGHGHFHHFHHGHGGHHHFGG0DGCCHGGGHHF:FGBGBGHGFFCC.9CFGGFF;BFBFFB00CB0.0A
@M03495:530:000000000-LYBTV:1:1103:14547:16168 2:N:0:GCCCAGTG+AATTGCGG
ATATTTTGCCGTTGATAAACCACCCTCCCTGTGGTCATTATCTTGCTCCTTCTGTCGTCAACGAATTTACTAATTCCAAAGCTCACATGCTGACAGATCGGAAGAGCGTCGTGTAGGGAAAGAGTGTCCGCAATTGTGTAGATCTCGGTGGGCGGCGTGGCATTAAAAAAAAAAACAGAGTGAAGATAGATAGCGTAGCACGCAGGCAAGAGTAGCAGAGGACATATGAAGACGACTAGACATGTTGCTAG
+
ABCCCFFFFFDBGGGGGGGGGGGGGHHGGHHHHHHHHHHHHHHHHHHHHHHHHHHHGGGHGHGGGHHHHHHHHHHHHHHHHHHHHHHHHHHHHHHHGHHHGGGGGHHGGGGEFGHGHFHHHHFHGH?FGDGGGGHHFGF2D222220?/?B//>--<--:-/0000000-----9<.///000<0000000000<..-.00-----..../.000000/..../<:0000:0/.--<-0000::0000000
@M03495:530:000000000-LYBTV:1:1103:19868:16168 2:N:0:GCCCAGTG+AATTGCGG
ATATTTTGCCGTTGATAAACCAGCCTCCCTGTGGTCGTTTCTTGCTCCTTCTGTCGTCAACGAATTTACTAATTCCAAAGCTCACATGCTGACAGATCGGAAGAGCGTCGTGTAGGGAAAGGTGTCCGCAATTGTGTAGATCTCGGGGGGCGGCGGATCATTAAAAAAAAAAGAGAGTGAGGGCATCGTGCAGGGGGTCGATCAAGAGAGAATGTGAGCTATGGGGTGTGGGTGTGAGTGACAGTGGGGTA
+
BCBCCFFFFFDCGGGGGGGGGGHHGHHHGHHHHHHHGGGGHHHFHHGHHHHHHHHGGGHGHGGGHHHHHHHHHHHHHHHHHHHHHHHHHHHHHHHGHHHGGGGHHHGGGGEFGHHHGHHHHHBBDFGGGGGGHHHH2@@FF2DGHA//>--;--;----:0B000FB;@--;.9//:0000....//9.9..;.9;--.--;..00;./..000;000000900...9-9....-.0900000::0/.-..
@M03495:530:000000000-LYBTV:1:1103:11288:16174 2:N:0:GCCCAGTG+AATTGCGG
ATATTTTGCCGTTGATAAACCACCCTCCCTGTGGTCGTTATCTTGCTCCTTCTGTCGTCAACGAATTTACTAATTCCAAAGCTCACATGCTGACAGATCGGAAGAGCGTCGTGTAGGGAAAGAGTGTCCGCAATTGTGTAGATCTCGGGGGGGGCCGGATCATTAAAAAAAAAAAAAGAGGAAATCGCGGGATGACACAGGTGTTCTATAGAGTGAGAAAAACCGCATCGTGACGATGTAGAGAGTGAGTA
+
BBCCCFFFFFDBGGGGGGGGGGGGGHHGGHHHHHHHGGGHHHHHHHHHHHHHHGHHGGGHGHGGGHHHHHHHHHHHHHHHHHHHHHHHHHHHHHHHHHHHGGGGHHHGGGGGGFHGHGHHHHHHHH3DFGGGGGHHFHC2DB22220?/<@-----<--.-.::11:1<<--9-@--<9B../<01..----..0000/..000.1:11<<11:11<110/...---.-.../......<1111.011<11
@M03495:530:000000000-LYBTV:1:1103:8299:16182 2:N:0:GCCCAGTG+AATTGCGG
ATATTTTGCCGTTGATAAACCAGCTAATCCTGAAAAAAAAATCAAAGCTAAAAACTACAATGCTAAGACCACGATGTGACTGCTATCAAAGTTAGATATATATGTAAATTATTCATCTGTCAAATCCTAGAATTATATCATACCTGCTCCAGCAATCACGACCTGTAATGGTTTAGTGGGTTGTTCACTGTTTCTGAAAAATGAAGATAGTTGTCCAGCTTCCAAAAAGTTTATTGTGTTTTCTAGTGGAG
+
AAABBFFFFFBAGFGGGGGGGGHHHGHHHHHHHHHGHEFGGHHGHHEGHHGFFGGHGHGHHHGHHEGHHHFHGGHEGHHHHGCFGHFHHHHHHHEGHHHHHHHHGHHHHHHHHHHHHHGHHHGGGHHHHHHHHHHHHHEHHHHFHHGHHFHHHHFFHGHGGGGGHGHEG??FHHHGGHGEFGGGHHHGHHHHHHHHFHHGHHGB0CGHFGFCGGH00/C:;<CHCGEGDBGFFFB0CFFGGCCBB0;F.CE
@M03495:530:000000000-LYBTV:1:1103:27756:16187 2:N:0:GCCCAGTG+AATTGCGG
ATATTTTGCCGTTGATAAACCAGCTAATCCTGAAAAAAAAATCAAAGCTAAAAACTACAATGCTAAGACCACGATGTGACTGCTATCAAAGTTAGATATATATGTAAATTATTCATCTGTCAAATCCTAGAATTATATCATACCTGCTCCAGCAATCACGACCTGTAATGGTTTAGTGGGTTGTTCACTGTTTCTGAAAAATGAAGATAGTTGTCCAGCTTCCAAAAAGTTTATTGTGTTTTCTAGTGGAG
+
>A>ABFFFFFBAGGGGGGGGGGHHHHHHGHHHHHEGHGGFGHCGHHE2FFGHHHGHHHHHHHHFHFHHGGHHFGHA?FGF@FFHHGFHGHGG@GDHHHHHHHHHFGHHHGHHGHHHGEHHHHHFHHHHHHHHFGHHHFHHHHFHHGHBGHGHGFCGHHHGECFGFGHHBGD?FGFHGHHA>FCFHHHHGEGGHBGHHFGGHGHHFFHGFHHHHGFFHHGHFFFHFCGEE9CFEGGFFFBBBF0CFGGFFBE
@M03495:530:000000000-LYBTV:1:1103:20362:16191 2:N:0:GCCCAGTG+AATTGCGG
ATATTTTGCCGTTGATAAACCAGCTAATTCCAAAGCTCACATGCTGACAGATCGGAAGAGCGTCGTGTAGGGAAAGAGTGTCCGCAATTGTGTAGAGCTCGGTGGGGGGCGGGTCATTTAAAAAAAAAAAAGAGAAATAGACGTGAAAATGCGCACTTGTCTCACTCAGATAACAAGTGAAGCGTTGAAGTCATGGACTGTCAACGCACTCAAGCACGTCACTCGACGGGACTACGGAACAGCTGCATGTA
+
BCBBCFFFFFCBGGGGGGGGGGHGHHHHHHHHHGHHHHHHHHHHHHGHGHFFFHGGGGGGFGDFGGGGGFHGGGHHHHGFBFGEC/>EGFEHGGH434B31>/?////-----9-./;/99;/;DD;DF--../9/9/9///...../////9:---/9////:/;/9/9;///9/;//:///-..-./:////:////./////.----////;//-...9/:A.--;-.-.9/....-//.9///////
@M03495:530:000000000-LYBTV:1:1103:20996:16199 2:N:0:GCCCAGTG+AATTGCGG
ATATTTTGCCGTTGATAAACCAGCTAATCCTGAAAAAAAAATCAAAGCTAAAAACTACAATGCTAAGACCACGATGTGACTGCTATCAAAGTTAGATATATATGTAAATTATTCATCTGTCAAATCCTAGAATTATATCATACCTGCTCCAGCAATCACGACCTGTAATGGTTTAGTGGGTTGTTCACTGTTTCTGAAAAATGAAGATAGTTGTCCAGCTTCCAAAAAGTTTATTGTGTTTTCTAGTGGAG
+
AABBBFFFFFBBCGGGGGGGGGHHHHHHHHHHHHHHHGGGGHHHHGFGHHFFFHGGGGHHHHGHHEHHGFGHGGHGHHHHHHFGFHHHHHHGHHHGHHHHFHHHFHHHHFHHHHHHHHHHHHHHHHHHHHHHHHHHHHHHHHHGHHGHHHHHFHHHHHHGGGGGHHHFG@F?FGHHHHHHEFGGHFHHFHHHHHHGHFHGHHGGDHFHGHHGHHHGGHHEFHEHHFHEEFFFGGGGFFFEFFGGEFFFFGG
@M03495:530:000000000-LYBTV:1:1103:18451:16200 2:N:0:GCCCAGTG+AATTGCGG
ATATTTTGCCGTTGATAAACCAGTCTCCAAAGCTCACATGCTGACAGATCGGAAGAGCGTCGTGTAGGGAAAGAGTGTCCGCAATTGTGTAGATCTCGGGGGTGGCCGGTTCATTAAAAAAAAAAAAAAAGTAGAACGACGGAGTCGGCGTCAGGGGAAACGTACACACATGTACGTGAAATGTACGCAGTGCGTGCTGACAGCGCGAGCGTGCAGCCCGGTCACGGACTAGTAATGCATCACAACGTAAG
+
ABBBCFFFFFCCGGGGGGGGGGHHHHHHHHHHHHHHHHGHHHHHHHHHHHHG?FGHHHGEGGEEFGHHGHHHHHHFG5DGFFGEFHHFF243444B41?/>?///00/////2>=111DG?C->@D----.000000..---..:/-----99./.-.../.....:9..00090.//;.000000...-.00-....00/0;.--:-9--....00..----.;..-9-/00;00000:00000.-..;.
@M03495:530:000000000-LYBTV:1:1103:4205:16217 2:N:0:GCCCAGTG+AATTGCGG
ATATTTTGCCGTTGATAAACCAGTCAGGAGTCCAAAGCTCACATGCTGACAGATCGGAAGAGCGTCGTGTAGGGAAAGAGTGTCCGCAATTGTGTAGATCTCGGTGGTTGCCGGGTCCTTAAAAAAAAAAAAACGGTAGAAATACCTAATAAGGAAGGCAATGAAACTCAGTCTAACAAGCTAGACACGATGCGTACTTAAACACATAGAACTGTACACATAATGGAAGTATGGTGAGTGGATGGCCATGG
+
CDCCDFFFFFCBGGGGGGGGGGHHHHHHHGHHHHHHHHHHHHHHHHHHHHHHHHHHGGFEFHHGGGGEEFGGHGGHGHHHGHBFGGGGGGHHFE24BD4@FGFE/EE//?03//////2?3FFGBF@>/@@>-.-..<.0000000000000000/.....0000000<0000000000/<0:000<<<-...-..-9<00000:.00000000000000000<000</0000/000.0<.00:.//0/0<
@M03495:530:000000000-LYBTV:1:1103:23038:16231 2:N:0:GCCCAGTG+AATTGCGG
ATATTTTGCCGTTGATAAACCAGGGACTCAGGCTGGACCAAAGCTCACATGCTGACAGATCGGAAGAGCGTCGTGTAGGGAAAGAGTGTCCGCAATTGTGTAGATCTCGGGGGGCGGCGGATCATTAAAAAAAAAAAAAGAGAGGGGATTGAAGAGTGGCAGAGGCACAACAGTGAGGAGAAGAAGATGATAGAGTGCGGTACGAATAGAGATGGAGAGTCACGGAGATAGGAGCTGCGGACAGTCACGAG
+
BBCCCFFFFFDBGGGGGGGGGGHGGGGHHHGHHHHGFHHHHHHHHHHHHGHHHHHHHHHHHHGGGGHHHGEGGEEGHHHGGHHHEHFGBFHGGGGGHGHHB?344?B40?/</?-9--9--9-A0F00B9B-C;-;:--..:/...-..//0000900:./..:....//../0000.0.../0//000000;00000--........:0009:0:/0.0000..-:9/09/0/..00-----;0000..-
@M03495:530:000000000-LYBTV:1:1103:27953:16240 2:N:0:GCCCAGTG+AATTGCGG
ATATTTTGCCGTTGATAAACCACACTTCTTGCCCTCCAAAGCTCACATGCTGACAGATCGGAAGAGCGTCGTGTAGGGAAAGAGTGTCCGCAATTGTGTAGATCTCGGGGGGCCCCGGTATAATAAAAAAAAAAAAAGTTAAAATCAGTTAGGCCGCTCAATGATGACATAGACAACCCTTACAAATAGAACTGACCAATGCATTATGATGGTGAGCACGAACAGCTAGTGTACTGCATTCTGCGTAGCCT
+
BBABBFFFFFBBGGGGGGGGGGGHGHHHHHHHHHHHGHHHHHHHGGHFHHGHHHHHHHHHFGCEGHGGGGGGGGHHHGHHHHHHBEFFGFG/EGD344F434?4440////;--------.;0;9BFF0:BA-B--9.////////9/:///.//----./;//9///://///;..:..///////////;////9/:///////;////////.//.-;.--;.;//://://////9////-9.-.//
@M03495:530:000000000-LYBTV:1:1103:2892:16248 2:N:0:GCCCAGTG+AATTGCGG
ATATTTTGCCGTTGATAAACCAGCTAATCCTGAAAAAAAAATCAAAGCTACAAACTACAATGCTAAGACCACGATGTGACTGCTATCAAAGTTAGATATATATGTAAATTATTCATCTGTCAAATCCTAGAATTATATCATACCTGCTCCAGCAATCACGACCTGTAATGGTTTAGTGGGTTGTTCACTGTTTCTGAAAAATGAAGATAGTTGTCCAGCTTCCAAAAAGTTTATTGTGTTTTCTAGTGGAG
+
3AAABFFFFFBBGFGGGGGGGGHHHHHHHHHHFHHFFFGGGHFHFHBCGF3FHFHFHHHHHHHHHGGHHGGHGGEGGFFHFDGHHHFHHGGBGHHHHHHHHHHGFFHHHHHHHHHHHHHHHHHHHHGHHHGHHHHHGHGHHHHEHHFHH2GHFGHHFFHGGGGGFHH1F@1?FHHHFGGHGGGGHHGHHHHHFGHHBF0GGHHFDGHHFFHHHHHHHHGHFFCCH0:.9:BBFGGGGFBFGGBFFFFFFF.
@M03495:530:000000000-LYBTV:1:1103:7024:16260 2:N:0:GCCCAGTG+AATTGCGG
ATATTTTGCCGTTGATAAACCAGCTAATCCTGAAAAAAAAATCAAAGCTAAAAACTACAATGCTAAGACCACGATGTGACTGCTATCAAAGTTAGATATATATGTAAATTATTCATCTGTCAAATCCTAGAATTATATCATACCTGCTCCAGCAATCACGACCTGTAATGGTTTAGTGGGTTGTTCACTGTTTCTGAAAAATGAAGATAGTTGTCCAGCTTCCAAAAAGTTTATTGTGTTTTCTAGTGGAG
+
AB3ABFFFFFCBGGGGGGGGGGHHHHHFHHHHFFHHGGGGGHHHHHGHHHHFHHGGHHHHHHHHHHGHHHHHGGHGFHHHHHEHHHHHHHHGHHGHHHHHHHHHGHHHHHHHHHHHHHHHHHHHHHHHHHHHHHHHHHHHHHHHHHHHHHHHEHHHHHHGFGGGHHHFF@FFGHHFGFGHGGGGHHGHHHFHHHHHFHHHAGHDFGFHHGHHHHGGHHGHHHHHHFGGGFFFGGGGGGGFGGGFGGGG.BE
@M03495:530:000000000-LYBTV:1:1103:23396:16263 2:N:0:GCCCAGTG+AATTGCGG
ATATTTTGCCGTTGATAAACCAGGGACTCAGGCTGGACCAAAGCTCACATGCTGACAGATCGGAAGAGCGTCGTGTAGGGAAAGAGTGTCCGCAATTGTGTAGATATCGGTGGGGGGCGGATAAATTAAAAAAAAAAAAAACGACATAAGCACAGGTAGGCGACACAAATCATATGAAAACACATCGAGTCTAGGAACATCACCGTGAGAAGCGTGTGAAATGTATTTGCAAGCGATCGGATGACTAGACT
+
CCCDDFFFFFDBGGGGGGGGGGHGGFGHHHHHGHHGFHHHHHHHHHHHHHHHHHHHHHHHHHGGGGFHHGEGG>EGHGHG?GHHHHBFFGHGGGGGHF4FE434444??>//?//<--9--<<00<000:BFC-9-9<--<.-.--.00<00///<<00.0-----/.:0<<00000<00/...00</.:/00000<./000:/...9.00/0-..<.000<000<00::000..9..-...-0000<000
@M03495:530:000000000-LYBTV:1:1103:18070:16273 2:N:0:GCCCAGTG+AATTGCGG
ATATTTTGCCGTTGATAAACCAGCTAATCCTGAAAAAAAAATCAAAGCTAAAAACTACAATGCTAAGACCACGATGTGACTGCTATCAAAGTTAGATATATATGTAAATTATTCATCTGTCAAATCCTAGAATTATATCATACCTGCTCCAGCAATCACGACCTGTAATGGTTTAGTGGGTTGTTCACTGTTTCTGAAAAATGAAGATAGTTGTCCAGCTTCCAAAAAGTTTATTGTGTTTTCTAGTGGAG
+
ABABCFFFFFCBGGGGGGGGGGHHHHHHHHHGHHHHHEGGGHGHHHHHHHHHHHGHHHHHGHHHHHHHHHHHGGHGHHHHHFHHFHHHHFHGGGHHHHHHHHHHHHHHHHHHHHHHHHHHGHGFHHHHHHHHHHGHHGHHHHHHHHHGHFFGCFCGHHHGGGGGHGHFD1F?FGHH1=GEDGGGHHEHHHHHFHHHFGHHHHHH0:GFHFHHHHHHEGEFHHGCFG.CECFFGFGFF9:BFGFFFB0BFBA
@M03495:530:000000000-LYBTV:1:1103:7762:16276 2:N:0:GCCCAGTG+AATTGCGG
ATATTTTGCCGTTGATAAACCAGCTAATCCTGAAAAAAAAATCAAAGCTAAAAACTACAATGCTAAGACCACGATGTGACTGCTATCAAAGTTAGATATATATGTAAATTATTCATCTGTCAAATCCTAGAATTATATCATACCTGCTCCAGCAATCACGACCTGTAATGGTTTAGTGGGTTGTTCACTGTTTCTGAAAAATGAAGATAGTTGTCCAGCTTCCAAAAAGTTTATTGTGTTTTCTAGTGGAG
+
>AABBFFBFFBAEGGGGGGGGGGHHHHHHFHHHHHFHGGGGHHHGHGFHGFGHHGGHHHHHHHHHHHHHHHHGGHGHGHFHGGGHHHHHFHHFGGHHHHHHHHHFHHHGHHHGHHHHHFHHHHHHHHHHHHHGHHHFHHGHHHFHHHHGGFHHHHGHHHGG@DGFHHGGFH?GHHHFHHHFGGGHHGHFHGHGFHGHHHHFHHBDHGHGFHHHFHGFF/GHGGFFGGEB0FGGGGGFGGGGFGGEFFB.FG
@M03495:530:000000000-LYBTV:1:1103:9497:16278 2:N:0:GCCCAGTG+AATTGCGG
ATATTTTGCCGTTGATAAACCAGGACTCAGGCTGGACCAAAGCTCACATGCTGACAGATCGGAAGAGCGTCGTGTAGGGAAAGAGTGACCGCAATTGTGTAGATCTCGGTGGTGGCCGGATCATTAAAAAAAAAAAAGAAAATGAAGAAACGGATGAGGGGAGAATTACGTAAAGAAAAGGAAGGGAAGGCAAAGACATGCGTGGCGGCAGCACGAAAAGGCTGTGTGGGAGCATGTACATGGATGCGCGA
+
ACCCCFFFFFDBGGGGGGGGGGHGGHHHHHHHHHGHHHHHHHHHHHHHHHHHHHHHHHHHHGGGGFHHGGGGEEGHHHGHHHHHHBF3BBEGGGGGHHH2D3444BFFF/?E<?/0?<////0>D@DGFHGG@D??-...//000000///.;..:00/.-:-..000;.:;..00.///.//.....9...:.////000...-----:;...-...-/..0../0.......00000000/000/-.-9
@M03495:530:000000000-LYBTV:1:1103:4059:16286 2:N:0:GCCCAGTG+AATTGCGG
ATATTTTGCCGTTGATAAACCAGCTAATCCTGAAAAAAAAATCAAAGCTAAAAACTACAATGCTAAGACCACGATGTGACTGCTATCAAAGTTAGATATATATGTAAATTATTCATCTGTCAAATCCTAGAATTATATCATACCTGCTCCAGCAATCACGACCTGTAATGGTTTAGTGGGTTGTTCACTGTTTCTGAAAAATGAAGATAGTTGTCCAGCTTCCAAAAAGTTTATTGTGTTTTCTAGTGGAG
+
AAAABFBFFFBBGEGFGGFGGGHGHHHFHGHHFGGFFGCEEHHHHGBFHHBGHE1GHFEGHGHHHHHHHFHHGEHFGHHHBDFBGHHHHHHGHHHHHHHBGHHHHHHEHGHHFBFFHHHGHHGHHHHHFFHHHHHHGHFHGHGHFHHFHFGCFHFHFHHGDGGGHFFGG@F?FGHHHHGHAFDGGHHHHHHHHFHGHHBHHHHHHHFFFCGHHHEFCGFFHGHFF0C..9CFGGGGFFBFFGGEB00;FB?
@M03495:530:000000000-LYBTV:1:1103:27584:16289 2:N:0:GCCCAGTG+AATTGCGG
ATATTTTGCCGTTGATAAACCAGAGGACTCAGGCTGGACCAAAGCTCACATGCTGACAGATCGGAAGAGCGTCGTGTAGGGAAAGAGTGTCCGCAATTGTGTAGATCTCGGGGGGCGCCGTATCATTAAAAAAAAAAAAATAAGTCATTACCGCAGATGCGCGTCGCTCAAGATGAGACTTTGCTAGATCCGCATCGGTTGCCTAGCTATGTACAATGGCTCCACTCGACCTTCGACTGTCAGCCTCTCGG
+
CCBCDFFFFFCAGGGGGGGGGGHHGGHHHHFHGHGHGHHHHHHHHHHHHHGHHHHHGGHHHHGGGGGGAGGEFGGGGHHHGGHHHGHFHBFEFG@EGGFFF?BB44DF4FF//<----:--.;;B9000;B0BF-@-9-9.00009090000.9---000-.--;-9;..00000000:09099000;000:.9.-..:9-.0:9/:0000:0000000/:0.0/0/.9--.00..:..0000;//:0:..
@M03495:530:000000000-LYBTV:1:1103:16584:16303 2:N:0:GCCCAGTG+AATTGCGG
ATATTTTGCCGTTGATAAACCAGCTAATCCTGAAAAAAAAAATCAAAGCTAAAAACTACAATGCTAAGACCACGATGTGACTGCTATCAAAGTTAGATATATATGTAAATTATTCATCTGTCAAATCCTAGAATTATATCATACCTGCTCCAGCAATCACGACCTGTAATGGTTTAGTGGGTTGTTCACTGTTTCTGAAAAATGAAGATAGTTGTCCAGCTTCCAAAAAGTTTATTGTGTTTTCTAGTGGG
+
ABBCCFFFFFCAGGGGGGGGGGHHHHHHHHHHHHHHHGGGGGHHHHHHEHHHHHHGHHHHHHGHHHHHHHGHHGGHGHHHGGFHHDEHHHGHFGHHHHFFHHHHHHHHHGHHHHHHHHHHHHHHHHHGHHHHHHHHHHGHFHHHHHHGGFFHHHHHHHFHFDGGGH?G1?FGGHHHHGHFEEGCEHHFDFGGHHHGHHDGHACGH0;0CGHHFHHHBCGFHFFBBCCE?9FFFGGB0B;CFGGBF;BFGG.
@M03495:530:000000000-LYBTV:1:1103:13900:16304 2:N:0:GCCCAGTG+AATTGCGG
ATATTTTGCCGTTGATAAACCACCCTCCCTGTGGTCGTTATCTTGCTCCTTCTGTCGTCAACGAATTTACTAATTCCAAAGCTCACATGCTGACAGATCGGAAGAGCGTCGTGTAGGGAAAGAGTGTCCGCAATTGTGTAGAGCTCGGGGGTGGGGGAGGGATTGAAAACAAAAAATCAAGGAGAGGAGACGAGGGATAATGCAGCATAGGAAGTGGCTGAGCTGAATGCGATGGTGTGCGCTGTCCCTGG
+
ABABCFFFFFD>EEGGGGGGGGGGGHHGGHHGHHFHGGGCHHGHGHHHHHHHHHHHGGGHGHGGFHHHHHHGHHHHHHHHHHHHGHHHHHFHFHHHGHHGEFFGFGFFGGGEECHGHG3GGHEHFHFHHD@BCD2FHH22@222@2?A//---<-------9;//0000/;....-.90///..;..9.:9.---;...://////.//////.///.;.::////;///.....//../.:--./:/9:.
@M03495:530:000000000-LYBTV:1:1103:11795:16307 2:N:0:GCCCAGTG+AATTTCGG
ATATTTTGCCGTTGATAAACCACCCTCCCTGTGGTCGTTATCTTGCTCCTTCTGTCGTCAACGAATTTACTAATTCCAAAGCTCACATGCTGACAGATCGGAAGAGCGTCGTGTAGGGAAAGAGTGTCCGAAATTGTGTAGAGCTCGGTGGGCGGCGGGTCATTAAAAAAAAAAATATAGAGTGTGTCCGATGGAGACGTATGCGTGAGAAATGTTAGTGTAGAGTATGGAGACTGGTGAGTTGATGATGG
+
CCCCDFFFFFCBGGGGGGGGGGGGGHHGGHHHHHHHGGGHHHHHHHHHHHHHHHHHGGGHGHGGGHHHHHHHHHHGHHHHHHHHHHHHHHHHHHHHHHHHGGGGHHHGGGGGG?FFGFGGGGHHHHBGGGGGCHHHDHF2G222>2/<//<//<----9;-:B:00;C0;9-@C;.::0000:::0:00.....//0.;9.:/0.;.:.00:B0:000:0:00000000/0/:900.;/0.00:0:000:0
@M03495:530:000000000-LYBTV:1:1103:23528:16317 2:N:0:GCCCAGTG+AATTGCGG
ATATTTTGCCGTTGATAACCAGCTAATCCTGAAAAAAAAATCAAAGCTAAAAACTACAATGCTAAGACCACGATGTGACTGCTATCAAAGTTAGATATATATGTAAATTATTCATCTGTCAAATCCTAGAATTATATCATACCTGCTCCAGCAATCACGACCTGTAATGGTTTAGTGGGTTGTTCACTGTTTCTGAAAAATGAAGATAGTTGTCCAGCTTCCAAAAAGTTTATTGTGTTTTCTAGTGGAGG
+
3>ABBFFFFFBAEGGGGGGGGGHHHHHGHHHHHFGHGCGGHHHGHEFHGHFHHGHGHHHHHHGHGHHHHHHGGGGHFGHHFHGGHHHHHGGFHHFHGGHHHHGHHHHHHHHHHHHHHHHHHHHHHHHHHHHHHHFHHHHHHGFFHHHHHHHGFHFFFHGDDGGHHHFFF<??GCGFGHHGGGGHHGGHHHHHHHHHGGDGHHB0GDGFHFHHHGGHHHHHFG00GCEC0FFFGGGGB/9FGFGGGGGGFGG
@M03495:530:000000000-LYBTV:1:1103:17666:16378 2:N:0:GCCCAGTG+AATTGCGG
ATATTTTGCCGTTGATAAACCAGGACTCAGGCTGGACCAAAGCTCACATGCTGACAGATCGGAAGAGCGTCGTGTAGGGAAAGAGGGTCCGCAATTGTGGAGATCTCGGTGGTCGCCGGGGTATTAAAAAAAAAATAGAAGGGGAGGAGTGAGGGTAAGGGGATAGTTGTGTACAGCGTTATAGGGAAACGTGAGGTTGTAGGATGTAGTAATGCGGATGGAGAGACAGAGACGGGAGAGTGGTGTGGGTA
+
BBBBBFFFFFBBGGGGGGGGGGCC4FHHHFAAAFE2FFGEHHHHEGBCDGHFHD2DG3A3AEGGACF2EEEE>??2GGGCCEGHH1B>B1E@?//FBGF/3F333?B0///?/3>////////1<11111--<-<.00000..-.:-..:.00...//0/.-../=0000./00000-....;//./.;;9..9../...///////////////;---9./;/.....//....-.-..//./.;..../
@M03495:530:000000000-LYBTV:1:1103:28365:16422 2:N:0:GCCCAGTG+AATTGCGG
ATATTTTGCCGTTGATAAACCAGCTAATCCTGAAAAAAAAATCAAAGCTAAAAACTACAATGCTAAGACCACGATGTGACTGCTATCAAAGTTAGATATATATGTAAATTATTCATCTGTCAAATCCTAGAATTATATCATACCTGCTCCAGCAATCACGACCTGTAATGGTTTAGTGGGTTGTTCACTGTTTCTGAAAAATGAAGATAGTTGTCCAGCTTCCAAAAAGTTTATTGTGTTTTCTAGTGGAG
+
A>ABB5BB@DDAEGGGGCBGGGHHHFFHHBHHGHF5AFEGGHHFHBF2GFFFGBGBHHHHHHHHFGGHHHGGGGHG1GG44B3BGGCGGFFFDGFGFGHHHHHHGHHHHHHHGHFHG4?FDDGGHHHDGHHHHHHHEHHHHHHFHHF1DHEHHFHGEFHGFGDGGFGHF@FFDFHHFHFGDADDCHFHGFHHGHBGFF0DCGHH0CBGHHHBGFC0CHHFCGFBGG...9CFFFBFBCBBFFBGGGGGG0:
@M03495:530:000000000-LYBTV:1:1103:26565:16447 2:N:0:GCCCAGTG+AATTGCGG
ATATTTTGCCGTTGATAAACCAGGGACTCAGGCTGGTCCAAAGCTCACATGCTGACAGATCGGAAGAGCGTCGTGTAGGGAAAGAGTGTCCGCAATTGTGTAGATCTCGGTGGTCGGCGGATGATTTAAAAAAAAAAAACGGAAGACAGGTGTGGGGGTCGGATGCGATGCAAAGATAAACGAGCATACACTAAGTGTGTATGGACGGCATAGTTTGTGTTGTCGCGTGAGGCCGCACATGGTACAACTCG
+
AAAABFFFFFBBGGGGGCGGGGHGGFGHHHHHHHHGGHHHHHFHHHHHHHHHHHHHHHGHHHGEEGGHHGGGGEEG2FHGHHHHHHFG4BGGGCGGHHHHFFD4?444B?//E/3>///////11?1111?F?<?-<--.-:....///.0/09;.--9.---.9.-....////9;////...;-/////////;///;///.//----9///;;/...9../..-9-.....-----//.////////9
@M03495:530:000000000-LYBTV:1:1103:18528:16448 2:N:0:GCCCAGTG+AATTGCGG
ATATTTTGCCGTTGATAAACCAGGACTCAGGCTGGACCAAAGCTCACATGCTGACAGATCGGAAGAGCGTCGTGTAGGGAAAGAGTGTCCGCAATTGTGTAGATCTCGGTGGTGGCCGGATCATTAAAAAAAAAAAAAGAGTAGAAACCGGGCGAGGAGGTGTGAGGGAGGAAACTATAAGAATGAGATATGTGATGTGGCAGTGGCTAGGAGTGCAAGGTTGTGAGTGAACAATGAACCATTATGTAAGA
+
AABCBFFFFFCBGGGGGGGGGGHGHHHHHHHHHHGHHHHHHHHHHHHHHHHHHFHHHHGHHGGGGHHHGGGFEEHFHHGHHHHHHBFBBGGCGGGHHHF24BE444?FF/?E<//00<////@>>2@@>>CFG-@---../=00000/.----;----....0.00....-.///0000000000000900090000000././0/..0..;;/90000.909..00000000/:;000..0000000000
@M03495:530:000000000-LYBTV:1:1103:21682:16454 2:N:0:GCCCAGTG+AATTGCGG
ATATTTTGCCGTTGATAAACCACCCTCCCTGTGGTCGTTATCTTGCTCCTTCTGTCGTCAACGAATTTACTAATTCCAAAGCTCACATGCTGACAGATCGGAAGAGCGTCGTGTAGGGAAAGAGTGTCCGCAATTGTGTAGATCTCGGTGGGCGGCGGGTCATTAAAAAAAAAAAAAAGTGTGTGCGGTGGGGGGAGAACAGTGTGTGAGAGAAAGACGGAGGAGAGTGGGCGAGAAGGGATAGTGCACGG
+
ABCCDFFFFFCBGGGGGGGGGGGGGHHGGHHHHHHHGGGHHHHHHHHHHHHHHHHHGGGHGHGGGHHHHHHHHHHHHHHHHHHHHHHHHHFHFHHHHHHHGGGGFHHGGGGGGGHGHGHHHHHHFGDHHFGGGGGHFG@BG222DFHG/AE//>-<-----=;B00000;-:;@----.0:00..09-.-.;>---;..0/:00:0..0000.000//...9-...9;:..9--;-./.:.//000000.:
@M03495:530:000000000-LYBTV:1:1103:2774:16456 2:N:0:GCCCAGTG+AATTGCGG
ATATTTTGCCGTTGATAAACCAGCTAATCCTGAAAAAAAAATCAAAGCTAAAAACTACAATGCTAAGACCACGATGTGACTGCTATCAAAGTTAGATATATATGTAAATTATTCATCTGTCAAATCCTAGAATTATATCATACCTGCTCCAGCAATCACGACCTGTAATGGTTTAGTGGGTTGTTCACTGTTTCTGAAAAATGAAGATAGTTGTCCAGCTTCCAAAAAGTTTATTGTGTTTTCTAGTGGAG
+
ABBB@FFFFFBBGGGGGEGGGGGGHHHHHFHHGHHGHGGGGHGHHHFHHGGHEGEFHGHHFHHHHHHHGHHHGGEF?FGGFFFHHH3GGHHHHHGHGHHHHHHHHHHHHHHHHHHHHHHHGHHHHHHHGGGHHHHHGEHHHHHGGHFHHHEHCGHHHGFGDCCGHDGHD@??GGCDDGFEFAFGHHHHHHGGHHHH0<<DGHHHHHCHHB0CGCCGFHHGHHBF0C:.;9BFGGFGBFFGFCBFFF0;AB.
@M03495:530:000000000-LYBTV:1:1103:24337:16457 2:N:0:GCCCAGTG+AATTGCGG
ATATTTTGCCGTTGATAAACCAGCTCAGTTAGATCCGCCAGCGATGCCAGCTCAATCAGAACAGCCGAAGAAGGAGTCCGGAGGAAAGCCAGGACCCTGCTTCAACTGTGGCAAGCACGGCCACTTTGCTGGCAAGTGTCCAAAGCTCACATGCTGACAGATCGGAAGAGCGTCGTGTAGGGAAAGAGGGTCCGCAATTGTGGAGGGCTCGGTGGTGGGGGGGGCATTAACAAAAAAAAGACGGGCTGACG
+
AAABCFFFFFCAGGGGGGGGGGHHHHHHHHHHHGHHHGGGGGGGHGEHHHGHHHGHHHHHHHHHHHGGGGGHHHHHGHHGGGGGGHHHHHHHHHHGGHHHHHHHHHHHHHHHHHGHHHGGGGGGHHHHHHHHGHHFFGHHGHHHHHHHHHHGHHHHGHHHEHGHD.<D<<CC<ECAFCGCCE;GEGBB.;.;C@?-9EBB00.0=.-.9.9@9AD...---;----///////;;.9--../..---../.
@M03495:530:000000000-LYBTV:1:1103:19893:16464 2:N:0:GCCCAGTG+AATTGCGG
ATATTTTGCCGTTGATAAACCAGGACTCAGGCTGGACCAAAGCTCACATGCTGACAGATCGGAAGAGCGTCGTGTAGGGAAAGACCGCAATTGTGTAGATCTCGGTGGTCGGCGGGTCATTAAAAAAAAAAAAAAAGTAGAAGAAGCAATTAGATAGATAGATACATTATATAAAATGGAATAAAGTCTAGTGATAGCACATCATGAGAGGACAGCGTCAGATACGACTACGGAGATATGCAGTTGTTGGA
+
CCCCCFFFFFDBGGGGGGGGGGHGHHHHHHHHHHGHHHHHHHGHHHHHHHHHHGHHHHHHHGGGGHGHGGGEEFHHHHGHHHHGHHGGFGGGHHH2?344?B?E//?F/3>/<///<-<1>1F1FGD-@@GC<---.0<000:0//00/0:000000::0000<0<0000:0<000:00<0000000<00000<00<000/<00000000.../..-....0<<0....-/....</0000000<00...0
@M03495:530:000000000-LYBTV:1:1103:26185:16465 2:N:0:GCCCAGTG+AATTGCGG
ATATTTTGCCGTTGATAAACCAGGGACTCAGGCTGGACCAAAGCTCACATGCTGACAGATCGGAAGAGCGTCGTGTAGGGAAAGAGTGTCCGCAATTGTGTAGATCTCGGTGGGCGGCGTATCATTAAAAAAAAAAAACGAGAAGAGCGTGCTGGACGGATGAGTGTTGGAGAACACGCGCGCTAATCAGATGACGAGCCGTGAAACTATGTTGCGAGACTGTCGCTACACTAAGAGCACCCAGATCGACC
+
?ABBBFFFFFBBGGGGGGGGGGHGGGGHHHHFHHHGHHHHHHHHHHFHHGHHHHHHHHHFHHGGGGGHHGGGG>EGFDGGHHHCEGBF4BFFCGFFHG4F?434B4B?F?/?/////////?0F1G11>=FC?CFCC-.-....:/./-;...;/..--..-////;/..//;.//..-------.//////://.;-9--.-..////9//;//9---.9///99.;-/.//////./......//..--
@M03495:530:000000000-LYBTV:1:1103:20452:16472 2:N:0:GCCCAGTG+AATTGCGG
ATATTTTGCCGTTGATAAACCAGTCAGGAGTCCAAAGCTCACATGCTGACAGATCGGAAGAGCGTCGTGTAGGGAAAGAGTGTCCGCAATTGTGGAGATCTCGGTGGGCGCCGGATCATTAAAAAAAAAAAAAATGTGATAAGGTCAGATAGTAGGTTAGAACTGGAAAGAAGCAACCGCACGTGGTGAGCAACCGAGCGATGGACCAGAAGCGGGCGAACAAGAGGAGATGAAACGCGATGTATGATGAG
+
BCBBCFFFFFCBGGGGGGGGGGHHHHHHHGHHHHHHHHHHHHHHHHHHHHHHHHHHGGGGFHHGEGGEGBFGHFHGHHHHBG@FGGGGGGHHHH13F33B@40?/EG//>/<<@///@F2>2F@F@//->D---.000000;00;00/00000000000.000;0//00././00/..-----...;.0900/..------.../0/.../;0---------9//...../00;00.----;.000999F0
@M03495:530:000000000-LYBTV:1:1103:16657:16482 2:N:0:GCCCAGTG+AATTGCGG
ATATTTTGCCGTTGATAAACCAGCTAATTCCAAAGCTCACATGCTGACAGATCGGAAGAGCGTCGTGTAGGGAAAGAGTGTCCGCAATTGTGAAGAGCACGGCGGTGGGCGGGTAAAGAAAAAAAGAAGAAGTGGGGAGGGGAGGGGGTGGCGGGTAGAGAAGAGAACAGAGTGGCGTGACACTGTTAAGATTGGCACAGACAGAGCGTGTTGCATAACATAGGGTTCCGAGTGGTGCTTCAGTGCTACAA
+
AAAA3DF5DFB>E2FBGFGFGGFGHBHHH6FF55GHDGFF3DD3GD5FGB353222BAFBBA11E0A1B53?3BG132F5@DG?/>/>334B44431131/>/>//////</--->111.</.--...////0:0.-.--9-.-;---9--.-----9/////9..////////..-.;.9///99//99////./9/../.9./;/-.....///;/;/////./../..-..././/;///9///9///
@M03495:530:000000000-LYBTV:1:1103:7072:16494 2:N:0:GCCCAGTG+AATTGCGG
ATATTTTGCCGTTGATAAACCAGGGACTCAGGCTGGACCAAAGCTCACATGCTGACAGATCGGAAGAGCGTCGTGTAGGGAAAGAGTGTCCGCAATTGTGTAGATCTCGGGGGTCGCCGTATCATTAAAAAAAAAAAAAGTAGTGAACAGAATAGAGAGCACAGCGATACGAGAGAAAGTAGGTGACAAGAGATCGAGGTACTAGAACATCGGGACGAGAGCCAGGTCAGGGAGGAAGCAAAACAGGTGTG
+
BCCDDFFFFFDBGGGGGGGGGGHGGGGHHHHHHHHGHHHHHHHHHHHHHHHHHHHHHHHHHHGGGGHHHGEGEEEGHGHGHHHHHHHGBFGEEGGGHHHBBFF4444FCC/E<//>//<//0?FF11>1>FCD@-----.<000:0000=/0000000..0<//.--..-.9..-.0000000000000.:.<00.<.-.0000:<00/00.<----<-.<9./..000//...-./..0/0/../.:00.
@M03495:530:000000000-LYBTV:1:1103:26908:16496 2:N:0:GCCCAGTG+AATTGCGG
ATATTTTGCCGTTGATAAACCAGAGGACTCAGGCTGGACCAAAGCTCACATGCTGACAGATCGGAAGAGCGTCGTGTAGGGAAAGAGTGTCCGCAATTGTGTAGATCTCGGGGGTGGCCGGGGCATTAAAAAACAAAAACACACAGGAAGTGACGCTCCACATGGCAGATCTAAGACACACGTACGGAACGACGGAACTACTCGCAGATCGCTACTGACCGTAGCGTGTCATGTGTACCTCCGCGATGGCG
+
ABAABFFFFFCBGGGGGGGGGGHHHGHHHFHBHHHHGHHHHHGHGGFGHHGHHHHHHHHHHHHGGGGHHHGEEFGG?FGHGFHGGHHBFBBGFGGGGHEDD?4?4?B?BFE/<///>00///---<11=0DHG..C..;....:C.../.;0;0.....///00/./..9;000000://.-./:-...;..9--..-/:/9/.--.9//9...-///;/-..;.-..9////////////...--9../:
@M03495:530:000000000-LYBTV:1:1103:26970:16517 2:N:0:GCCCAGTG+AATTGCGG
ATATTTTGCCGTTGATAAACCAGCTAATCCTGAAAAAAAAATCAAAGCTAAAAACTACAATGCTAAGACCACGATGTGACTGCTATCAAAGTTAGATATATATGTAAATTATTCATCTGTCAAATCCTAGAATTATATCATACCTGCTCCAGCAATCACGACCTGTAATGGTTTAGTGGGTTGTTCACTGTTTCTGAAAAATGAAGATAGTTGTCCAGCTTCCAAAAAGTTTATTGTGTTTTCTAGTGGAG
+
>11>AFB3BFDAEFGGG3GGCCEHHFHFC3FGD1DGAEEA/FEFHGHBGHH11BEFFHHHFHHGB2F1@0FCF?FFGHHHHFBGGHGGFEHFBGHFBHFGFHHFB2GGGHGGHBHHHBFDGFHDGHHGHHHFHHHHGFDGGGG0>FFG1FGGGGCHGHHGGGCFCGHF1@F1?0FGHHHEA.<>GGGFFBGD0=<DDD0=<GF00CHFFCGFF0C00C/CHCGBH0..9;9FGFB09;FGGF0BBFF0.9C
@M03495:530:000000000-LYBTV:1:1103:20415:16541 2:N:0:GCCCAGTG+AATTGCGG
ATATTTTGCCGTTGATAAACCAGCTAATCCTGAAAAAAAAATCAAAGCTAAAAACTACAATGCTAAGACCACGATGTGACTGCTATCAAAGTTAGATATATATGTAAATTATTCATCTGTCAAATCCTAGAATTATATCATACCTGCTCCAGCAATCACGACCTGAGTCCTGGCAAACAACCTGCAGAAAAGCCAATCAAATATATTTTCACAAGAGATGGAATGTGAGGCAATAATAGAGTACAAAGGTT
+
AAABBFFFFFCAGGGGGGGGGGHHHHHHHHHHHHHHHGGGGHGHHHHGHHHHHHGHHHHHHHHHHHHHHHHHGGHGGHHHHHFHHHHHHHHDHHHHHHHHHHHHHHHHHHHHHHHHHHHHHHHHHHHHHHHHHHHHHHHHHHGGHHHGHHHHHHHHHHHGGGGGHHHGHHHHHHHHHGHHHGHFHFGHFHHGFHHHHFFGHHHHHHHGGHFGGCGHHEHFHFHHFBFGGGGG9BFGGGGEGBFGGGGGGBB
@M03495:530:000000000-LYBTV:1:1103:26857:16546 2:N:0:GCCCAGTG+AATTGCGG
ATATTTTGCCGTTGATAAACCACCCTCCCTGTGGTCGTTATCTTGCTCCTTCTGTCGTCAACGAATTTACTAATTCCAAAGCTCACATGCTGACAGATCGGAAGAGCGTCGTGTAGGGAAAGAGTGTCCGCAATTGTGGAGGGTTTGGGGGGCGGCGGTTCATTAAAACAAAAAATAAATTCATACTGGGAGAATTGCGGAAGACACGATATGAATGTCAGTCTGCTCTTCGAGCATCTGGGTGCTCTGAG
+
BBCCBFFFFFCAEFGGGGGGGGGGGHHGGHHHHHHHGGGHHHHHEGHHHHHHHHHHEGFHGHGGGHHHHHHHHHHHGHHHHHHGFHHHHHGHBGHHBGHGGGGFCGFEEGFEFFFFGFGHHH?GGF3?FDCCFDHHHE/2?///?//<//A-------:-.//9/////9;9.A-./;//;/:////9/..;9.9///.---../:/.9..-////;/////////////;../.-///////..:/9;;/
@M03495:530:000000000-LYBTV:1:1103:9576:16567 2:N:0:GCCCAGTG+AATTGCGG
ATATTTTGCCGTTGATAAACCAGCTAATTCCAAAGCTCACATGCTGACAGATCGGAAGAGCGTCGTGTAGGGAAAGAGTGTCCGCAATTGTGTAGATCTCGGTGGTCGCCGGATCATTAAAAAAAAAAAAAATAAGAAACATCGTGATAGCAAGATGTACTACAGAAGAGACAAGGAGGATTATGACAGTGAAGGGGCTGAGAGGGGACTGATGTGAGCTGTTAGGAGTGCTGATGGAAGGGTGCATGGAG
+
BCCCCFFFFFCBGGGGGGGGGGHHHHHHHHHHHHHHHHHHHHHHHHHHHHHHHHGGGGHHHGGGGEEBGGHGHHHHHHDGDFGGGGGGHHFGB4B444B4?C>EE/3//?<//?/B3?3?DFHFGGGG----.00000///00...//000:0//:000000000009;9////....../00000000000000.---...00..-.-..9900;000000:00/://.0;00000/0/.....000.9B
@M03495:530:000000000-LYBTV:1:1103:12393:16610 2:N:0:GCCCAGTG+AATTGAGG
ATATTTTGCCGTTGATAAACCAGAACCATCCAAAGCTCACATGCTGACAGATCGGAAGAGCGTCGTGTAGGGAAAGAGTGTCCTCAATTGTGTAGATCTCGGTGGTCGCCGGATCATTAAAAAAAAAAAAAAATGATAACTGAGTAATCGGTAGGTTAGAGAGCAGATAAGAAAGAAATCTGTGACTGAGGCAGGACGTACAACTACTGTGACGCTCAAGGTAGATGAGTGGTTAAGATCCAGATTACAGA
+
BCCCCFFFFFDCGGGGGGGGGGHHHHHHHHHHHHHHHHHHHHHHHHHHHHHHHGGGGGHHHGGGGEFFGHHGHHHHHHFHBFGFGHHHHHHHB4F@4@G4GG1?E/3>//////<?FD33GGDCCGCGC-@<-.00000:0000000:0.<....0<0.000..://000<00/0/.<00<0000000<0....-..-....000000:0000.....00::000<00000.:.000000000<0000000
@M03495:530:000000000-LYBTV:1:1103:12945:16622 2:N:0:GCCCAGTG+AATTGCGG
ATATTTTGCCGTTGATAAACCAGCTAATCCTGAAAAAAAAATCAAAGCTAAAAACTACAATGCTAAGACCACGATGTGACTGCTATCAAAGTTAGATATATATGTAAATTATTCATCTGTCAAATCCTAGAATTATATCATACCTGCTCCAGCAATCACGACCTGTAATGGTTTAGTGGGTTGTTCACTGTTTCTGAAAAATGAAGATAGTTGTCCAGCTTCCAAAAAGTTTATTGTGTTTTCTAGTGGAG
+
AAAABFFFFFBBGGGGGGGGGGHHHHHHHHHHHGHHHGGGGHHHHHGHHHHHHHGHHGHHHHHHHHHHHHGHGGHGFHHHFGGGFFFHHHGHHHHHHHHHHHHHGHHHHHHHHHHHHHHHHHHGGHFHHHHGHHHHHHHHHHGHHHHHHHHHEHHHHFHGFGDGHHGGFFDFBGHHGHFHGFFGHHHHHHHHHFHHHHHHHHHHHGGHHH0;GGGHHHCFFGCC0CCEFFEFGFGGFFFFGGBFFC00;09
@M03495:530:000000000-LYBTV:1:1103:10585:16632 2:N:0:GCCCAGTG+AATTGCGG
ATATTTTGCCGTTGATAAACCAGGGACTCAGGCTGGACCAAAGCTCACATGCTGACAGATCGGAAGAGCGTCGTGTAGGGAAAGAGTGTCCGCAATTGTGTAGGTCTTGGGGGGTGGCGGGTAAGTGAAAAAAAAAAAGTTTATGAACTGGGGGGTAGGCGGGTAAGGGAGGAAAAAGAGAGATGTCCAGAGATGAAGAGAGGTCGTCCGGACGTTGGGGAGTAGATGAGTGGTAAGTGATCGAGTTGAGA
+
BBABBFFFFFCBGGGGGGGGGGHGGGDHHHHHHHGGFCFCGHHCHHFHGGHHHHHHFEHBGHGGFEFHFGEGEEEHFFGGHHHGCB@34@BEF/@/D34?2B33344333F//--=-.9-9--9///////.-9@---.///////////;.:-;-.../-----///...;.://...//..////;///.//:////./..:/--..--.--....--;-.///;/:9//.;/////9//...;.//;.
@M03495:530:000000000-LYBTV:1:1103:9281:16640 2:N:0:GCCCAGTG+AATTGCGG
ATATTTTGCCGTTGATAAACCAGCTAATCCTGAAAAAAAAATCAAAGCTAAAAACTACAATGCTAAGACCACGATGTGACTGCTATCAAAGTTAGATATATATGTAAATTATTCATCTGTCAAATCCTAGAATTATATCATACCTGCTCCAGCAATCACGACCTGTAATGGTTTAGTGGGTTGTTCACTGTTTCTGAAAAATGAAGATAGTTGTCCAGCTTCCAAAAAGTTTATTGTGTTTTCTAGTGGAG
+
ABBBBFFFFFBBGGGGGGGGGGHGHHHHHHHHHHHHHGGGGHGHHHHGHHHHHHGHHHHHGHHHGHHHHHHHGGHGFHHFGGFHHHHHHFGFHHHHHHHHHHHHHHHHHHHHHHHHHHHHHHHHHHGHHHHHHHHHHHHHHHGHHHGGHHFHFHHGHFHGGGGGHHHHHFF?GHHHFHHHFGGGHHHGHHHHHHHGGHFHHHHHHHHHHHHGHHHHHHHHFHFF0GGGDFGGGGGGFFFGBF0FFFFFAFG
@M03495:530:000000000-LYBTV:1:1103:2062:16648 2:N:0:GCCCAGTG+AATTGCGG
ATATTTTGCCGTTGATAAACCAGAACCATCCAAAGCTCACATGCTGACAGATCGGAAGAGCGTCGTGTAGGGAAAGAGTGTCCGCAATTGTGTTGATCTCGGGGGTGGCCGGAGCATTAAAAAAAAAAAAAGATGATTATGAGGCGTGGCAAGGAAGCGCACAACAAGCGAGACTAGGTTATATCTGTCTGCTGGACACAGTTGCGCCAGTTACACAGCACTGGTCGCTCATAGTTACACCCAGTTAACAG
+
AABABFFFFFBAEGGGGGGGGGHHHFHHHHHHHHHHHHHHHHFHHHFHGHGHHHGEFGFGGGDGEEEB?DGFGHHGHHEG4BGGGGGGH@BB23?444@@0//>E//>0<<//</?11<1G1D?C-ACG--..0000900000/.9.9--/0..9/..----9........-;./////////////////////.9/9..////--..-9//////....//.9/--...///9//////...///////
@M03495:530:000000000-LYBTV:1:1103:15357:16654 2:N:0:GCCCAGTG+AATTGCGG
ATATTTTGCCGTTGATAAACCAGTCTCCAAAGCTCACATGCTGACAGATCGGAAGAGCGTCGTGTAGGGAAAGAGTGTCCGCAATTGTGTAGATCTCGGTGGTGGCCGTATCAATAAAAAAAAAAAACTAACATAACGCTAGGGAGTCCGCTGAAGCAAAAAAGAGCAATCATACACTGACACATGGTATGACGCCACACACCACGTGCTCCGTCAGATAAGACCTCATGAGACAAGTGACATGTACTCGA
+
CCCCCFFFFFCBGGGGGGGGGGHHHHHFGHHHHHHHGHHHHHHHHHHHHHHGGGGGFHGGGEEGGHHHGHHHHGHGHDFFFGEEGHHFB?4B4444B?11?E//?0FE/?0??4B43??D/B/</><.<111>1>11.-...../.</0<-.::0000/0/.;..//0;0000000000000:/00/90;0;0..:...:......;...09.....0000000/00900;000/;:000:00000090.9
@M03495:530:000000000-LYBTV:1:1103:8415:16669 2:N:0:GCCCAGTG+AATTGCGG
ATATTTTGCCGTTGATAAACCAGCTAATCCTGAAAAAAAAATCAAAGCTAAAAACTACAATGCTAAGACCACGATGTGACTGCTATCAAAGTTAGATATATATGTAAATTATTCATCTGTCAAATCCTAGAATTATATCATACCTGCTCCAGCAATCACGACCTGTCCTGGCAAACAACCTGCAGAAAAGCCAATCAAATATATTTTCACAAGAGATGGAATGTGAGGCAATAATAGAGTACAAAGGTTGA
+
ABABCFFFFFCBGGGGGGGGGGHHHHHHHHHHHHHHHGGGGHHHHHFHHHHHHHGHHHHHHHHHHHHHHGHHGGHGHHHHHGGHHHHHHHHHHHHHHHHHHHHHHHHHHHHHHHHHHHGHHHHHHHHHHHHHHHHHHHHHHHHHHHHHHHHHHHHHHHHGGGGGFGGHFFGHHGHHHGHGHHHHHGHHHHFHHEHHHHHHHHHHHHHHHHGHGBGHHHGHHHFCFFFEGGFBFFGGFGGFFFGGGGGFFF;
@M03495:530:000000000-LYBTV:1:1103:24225:16674 2:N:0:GCCCAGTG+AATTGCGG
ATATTTTGCCGTTGATAAACCACCCTCCCTGTGGTCGTTATCTTGCTCCTTCTGTCGTCAACGAATTTACTAATTCCAAAGCTCACATGCTGACAGATCGGAAGAGCGTCGTGTAGGGAAAGAGTGTCCGCAATTGTGGAGGGTCTGGTGGTGGCGGGGGCACTCAAACAAAAGATAATGGTGCAGGTGATTTTGCATGCGATACAGACCCGTGATGTTTTGCATCATGGGTCAGCAATGAGTCTACGAGG
+
CCCCCFFFFFCAGGFGGGGGGGGGGHHGGHHGGHHHGGGGHHHHFHHHHHHHHGHHGGGHGHGGGFGHHHHHGHHHHHHHHHHHHHHHHHHGFHHHBGFHFEGGFHHFEFGFGFFFHFHH/0FGGDDHFDCGGDHHGG/2////0000??A//<0<----:-.;/:;00..9././///://////../////://////..;.-/9/9..-...///:9/.////////.9/.///////9//:/9..9-
@M03495:530:000000000-LYBTV:1:1103:12078:16676 2:N:0:GCCCAGTG+AATTGCGG
ATATTTTGCCGTTGATAAACCAGCTAATTCCAAAGCTCACATGCTGACAGATCGGAAGAGCGTCGTGTAGGGAAAGAGTGTCCGCAATTGTGTAGATCTCGGTGGTCGCCGTATCATTAAAAAAAAAAAAAACATTTGAGGTAGTAGTGAGCAAGGAATAAGGAATGGAATGAAGACGGGTTGTCTGTGTGAGTGCACGCATAGTACAGTGATTAGTACAGACTCGCAGGATCTACGTGTGATGGCAGATG
+
BCBCCFFFFFCAGGGGGGGGGGHHHHHHHHHHHHHHHHHHHHHHHHHHHHGHHHGGGGHFGGEFFAFFGGHGGHHHHH@GDFGGGGGGHHFF24B44BF41?1?E/3>/////004?D3?BF2/B//<@---..00<00.//0000;0/0:00/:../00000::0000;B00000/..-;.-.0;0000.00000;0.--..;:000::00000000000:.00.--.-.0/:00..//.0000//..00
@M03495:530:000000000-LYBTV:1:1103:26450:16702 2:N:0:GCCCAGTG+AATTACGG
ATATTTTGCCGTTGATAAACCAGGACTCAGGCGGACCAAAGCTCACATGCTGACAGATCGGAAGAGCGTCGTGTAGGGAAAGAGTGTCCGTAATTGTGTAGATCTCGGTGGGCGGCGGATCATTTAAAAAAAAAAAGAAAGAGAACAAAGCCGAGTGCGAGTTGGGAGACAAAAGTCCAGTGACACGCTCACCGCGTCGAGGTGCGCCGAGTACGGTGCACGTAGGAGTACAGCGAGGAATCGCTAGTGAG
+
BCCCCFFFFFCAGGGGGGGGGGHGHHFHHHHHGGGGGHHHHHHHHHHHGHHHGHHHGHHHGFGGHHGGEFGFEBFFGGHHHHHHFHBBFEFGFGHHEH2BF?4FD40F/?///>//>---<.0=0<0=DGDCF---.../0//;00//.//.---9;09.9-.00-....9//./09000000000.-...0..-9-:--::..0-;.---.;0../.-00..9..0///0000--;--/00....90::0
@M03495:530:000000000-LYBTV:1:1103:11131:16722 2:N:0:GCCCAGTG+AATTGCGG
ATATTTTGCCGTTGATAAACCACCCTCCCTGTGGTCGTTATCTTGCTCCTTCTGTCGTCAACGAATTTACTAATTCCAAAGCTCAAATGCTGACAGATCGGAAGAGCGTCGTGTAGGGAAAGAGTGTCCGCAATTGTGTAGATCTCGGTGGGCGGCGTGTCATTAAAAAAAAAAAAAAAGAAAAATCATGAGGGAGAACGCGGTGGGAGTGAAATATGTAGACGCACACAAGAGAGGGTCGGTTAGTCGTA
+
ABBBBFFFFFCCGGGGGGGGGGGGGHHGGHHHHHGHGGGHHHHHHHHHHHGHHHHHGGGHGHGGGHHHHHHHHHHHFHHHHHHHHHHHHHGHHHHHGHHHGGGGHHFGGGGEE?GEGGHHHFCG3DDGFFGGGGHHGHGEG22@2DCC/?A///--<:-::0::00::0-;---:----...//..000000/.....0..--.-.-:...09:000090000.:---....;./..../---...00..:
@M03495:530:000000000-LYBTV:1:1103:14739:16732 2:N:0:GCCCAGTG+AATTGCGG
ATATTTTGCCGTGATAAACCAGCTAATTCCAAAGCTCACATGCTGACAGATCGGAAGAGCGTCGTGTAGGGAAAGAGTGTCCGCAATTGTGTAGATCTCGGGGGGCGGCGTAGTATTAAAAAAAAAAGTACAGCTATGTGTAAATCTCGGTGGAGTCGTGAAGAATATAAAAAAAGAAATTACGAGAGATATTTATATGGATCGTGGAAGAGATAATAGGATGTGCGTATAGTGTGTGACAGACATGTTAT
+
BBBBBFDFFFBACFGGGGGGGGDHHFHGGHHGHBEECFFGHHHHDHHB3BBFGGDGGGFFGE?EEEFGHEFBGFGHG@FDDBEEEGGHH4@?43444B@11/>/----;@9--./9;//9;BD-9-;.;//////////99////9//99.9A.://-.././//////////--.../////....9.9///////;99///.:...//;..//////9//////....9/////..///:/..//////
@M03495:530:000000000-LYBTV:1:1103:21877:16738 2:N:0:GCCCAGTG+AATTGCGG
ATATTTTGCCGTTGATAAACCAGTCTCCAAAGCTCACATGCTGACAGATCGGAAGAGCGTCGTGTAGGGAAAGAGTGTCCGCAATTGTGTAGATCTCGGGGGTCGCCGGATCATTAAAAAAAAAAAAAACTATTAGGAACAAAGCAAGTGCAGAGGCGTTAGTGCAGTACAGACGTAGAAATCCATACATGTATGCATGTTGAGAAGAACATGCGCGCTGGAGAGTCATATACAGCGCTGTGGATCACGGG
+
ABCBCFFFFFCCGGGGGGGGGGHHHHHHHHHFHHHHHHHHHHHHHHHGHHHGDGGHHGGGGGEFAGHHGHGHHGHFGDFGGGGEGHEFG2F@B4F@4G?/>//////><</<=1111=FDDG-<A?::-;0000;0090.//9//0//0000;0.9;;;-..;00000:0000.-....00000009:000000;00000090:.0:0///000..-----..9.00000000000--.-./:0;0./..:
@M03495:530:000000000-LYBTV:1:1103:26703:16739 2:N:0:GCCCAGTG+AATTGCGG
ATATTTTGCCGTTGATAAACCACCCTCCCTGTGGTCGTTATCTTGCTCCTTCTGTCGTCAACGAATTTACTAATTCCAAAGCTCACATGCTGACAGATCGGAAGAGCGTCGTGTAGGGAAAGAGTGTCCGCAATTGTGTAGGTCTCGGGGGGGGGCGGGGCATTAAAAAAAAAAAGTAGTGTAAAGGGACTGGGTGACCTGGTGGGTATCATAGAGCAGTAGAGTCGGATGCGGTGGTGATGTAGGGATGG
+
CCCCCFFFFFCAGGGGGGGGGGGGGHHGGHHHHHHHGGGHHHHHFHHHHHHHHHHHGGFHGHGGGHHHHHHHHHHHHHHHHHHHGHHHGHGHFHHHFHHHGGGGGHHGGGGGGGHGHGHFEGFGGHFHHGGFCADGFD@2>2>2>2@F/<E--;--;----;;9:000;-;-:@=.:0:0/000:00.......9..000/.0/.-.00000000;00/0000090---.-/;-.-9;.0000000.//..
@M03495:530:000000000-LYBTV:1:1103:19330:16739 2:N:0:GCCCAGTG+AATTGCGG
ATATTTTGCCGTTGATAAACCAGGGACTCAGGCTGGACCAAAGCTCACATGCTGACAGATCGGAAGAGCGTCGTGTAGGGAAAGAGTGTCCGCAATTGTGTAGATCTCGGTGGGCGGCGGATCATTAAAAAAAAAAAAAGAGTAAATCGAGACGGGAGCTCTGAGTCGAAAAAAGTAGAGAGACAGAAGAGTTATGATCGAGAAGATGGTACAAAGTACAGATGGAAAGTTAACAATGAGGATGCTGTGTA
+
ABBBCFFFFFCCGGGGGGGGGGHGGGGHHHHHHHHGHFHFHHGHHHHHHDHHHHHHHHHHGHGGGGFHHGEEEEGHHHHGGHHHHHFH4BGFGGGGFH4B24B44?44BF?EF//<///----0<00<=DDFC-;C:--..:09000;......:-.-.909;0000-9..;.:.000900..////009.90009000;9.../0000000000/090090000/00.00000000000/0/0/000/00
@M03495:530:000000000-LYBTV:1:1103:4544:16755 2:N:0:GCCCAGTG+AATTGCGG
ATATTTTGCCGTTGATAAACCAGCTAATCCTGAAAAAAAAATCAAAGCTAAAAACTACAATGCTAAGACCACGATGTGACTGCTATCAAAGTTAGATATATATGTAAATTATTCATCTGTCAAATCCTAGAATTATATCATACCTGCTCCAGCAATCACGACCTGTAATGGTTTAGTGGGTTGTTCACTGTTTCTGAAAAATGAAGATAGTTGTCCAGCTTCCAAAAAGTTTATTGTGTTTTCTAGTGGAG
+
1>AAA3DBBFDAA1GBD31FGGHGHFFHHHFHGHDFGEEGGHHHEF1GGHF1FFEHHGFEFFHGGFGHDGGHGEHGBGHHEHHHFGHHFDGFHFFFHHHHHHHHFGHHGFFHHHHGGFHFHHHHHGHHHFFHFFHHHHHHGHHBHHAGHFHFBGGHHHFGGGGGFFHHB?D?FCFFFHGHGGCC.DFHHHFHD0DFG00=<GHHGHBCFGCCGCGECGGFHFFFCC.AEGGBFFG0BFFGB/CFFBBFAFF
@M03495:530:000000000-LYBTV:1:1103:2748:16784 2:N:0:GCCCAGTG+AATTGCGG
ATATTTTGCCGTTGATAAACCAAAGCTCACATGCTGACAGATCGGAAGAGCGTCGTGTAGGGAAAGAGTGACCGCAATTGTGTAGATCTCGGTGGTCGTCGGATCATTAAAAAAAAACAATACCATAGGAATTTCGCGTTGCCGTATAGGACTATAGTCCAGCAGTTTCCACAGCAGTACCGGGGGGGCTACCCTGTGGCTTGCGTCTGTCTTTCGTGGCGAGCTACCGACCCGTTGCACGAAGAGATAGC
+
BCCCCFFFFFD>ECGGGGGGGGHHHGHHHHGFHHHHDHFHHGHHGGEA2FBFEGGGEEGGGGCGHFFF5@5DFEFFFEHHHH2BFFD4B4EF??1?3///>///>04B44FBFD@C///??1<1111?111???<0.----<0-.../00<<</00;00;0///.00;0000/../.0900.-----9--.//;/////...-.-.;../////;....-:---.://-.9---:.../;;.....;////
@M03495:530:000000000-LYBTV:1:1103:24588:16789 2:N:0:GCCCAGTG+AATTGCGG
ATATTTTGCCGTTGATAAACCACCCTCCCTGTGGTCGTTATCTTGCTCCTTCTGTCGTCAACGAATTTACTAATTCCAAAGCTCACATGCTGACAGATCGGAAGAGCGTCGTGTAGGGAAAGAGTGTCCGCAATTGTGTAGAGCTCGGGGGGGGCCGGGTGATTAAAACAAAAAAAATAGGACAACTGGGGAGACGGACGGTGACGATGACGCAGAAGGTGAGTACCACACAGGATGAGGATCTCTGCAGC
+
BCCCCFFFFFCBGGGGGGGGGGGGGHHGGHHHHHHHGGGHHHHHHHHHHHHHHHHHGGGHGHGGGHHHHHHHHHHHHHHHHHHHHHHHHHHHEHHHHHHHGGGGHHHGGGGGGEGGHGHHHHHHHHBGHGGGGGHG>G=>222>22?A/@E--;-----.-;9B00000;..9.@>-.00000/9.0//.;.-....9-9-...0..:.09..---/0.900.900000....9.0900/0//00000000
@M03495:530:000000000-LYBTV:1:1103:24392:16802 2:N:0:GCCCAGTG+AATTGCGG
ATATTTTGCCGTTGATAAACCAGTCTCCAAAGCTCACATGCTGACAGATCGGAAGAGCGTCGTGTAGGGAAAGAGTGTCCGCAATTGTGTAGATCTCGGTGGGGGCCGTATGATTAAAAAAAAAAAAAAAACACAAGAACGAGGTGGTCGCTGGGGAGTCATTCACAGCCCACAGAACAGCACTACATACCACTCTGGCACCCAGTATCGTAACGTGATCGAAGGATTGGCAGAGTGACGATGGATTGTTT
+
ACCCCFFFFFDCGGGGGGGGGGHHHHHHHHGHHHGHHHHHHHHHHHGHHHHGGGGGHHGGGGEGHHHHGHHHHHHGH5DGGGG?DHHFFBEGD4BBD1E1>E//</<<//02D?D33>DG@?CCG-<----....<.///...-.<..0<9..-.9<-./1111:1<:.......00///./<00/01<0/000/<100/0....01<1<<..../../1../..<01/.:0...1:11.....<10/0:/
@M03495:530:000000000-LYBTV:1:1103:16587:16819 2:N:0:GCCCAGTG+AATTGCGG
ATATTTTGCCGTTGATAAACCAGGGACTCAGGCTGGACCAAAGCTCACATGCTGACAGATCGGAAGAGCGTCGTGTAGGGAAAGAGTGTCCGCAATTGTGTAGATCTCGGTGGGCGCCGGGTCATTAAAAAAAAAAAAAAAGGGTAGCAAGGTGGTGGGGGTAGATCGGGAAGTGTGTAGGGCGAGTGTGGGACGAGAGAGCAGGGTATAGGTGACGTGTGATGCCGAAGGGACTCTAAGACGGGCAGGAG
+
BCCCCFFFFFDBGGGGGGGGGGHGGGGHHHHHHHHGHHHHHHHHHHHHHHHHHHHHHHHHHHGGGGHHHGFGGEEGHHHGHHHHEHBFBBGGGCGGHHHHFFD?44EDAF<?E//<//<//</0=11F11F/A<@C-:---...:/.000/.:0..:9--99..000..;--.0000.000.:----.00.:..---.-...0/.-/:00000000.;.:.0:000----...../0;000::.--9.-.9
@M03495:530:000000000-LYBTV:1:1103:27565:16826 2:N:0:GCCCAGTG+AATTGCGG
ATATTTTGCCGTTGATAAACCAGAGGACTCAGGCTGGACCAAAGCTCACATGCTGACAGATCGGAAGAGCGTCGTGTAGGGAAAGAGAGTCCGCAATTGTGTAGAAACCGGTGGGCGCCGGGTAAATAAAAAACAATCTACGCTTTATGGGCAAACTTGGCATGTTCTACACCAATCAGTTCACACGGGCTGAGTTGCACATCGCATGATTGTCGCGTTATCCGACCCCTCGAGTATGCTGGTGATCATAG
+
1AAAAFFDFFDAEG1FF3BFGGHHHGHHGCCGEB0GEGHHHHHFB1CHFHFEBGEGFBGHHHEFGGGFCHGFGEGG?BFDE0FAGGC0?1B1?>/EEFBDF>>122B00<//</?/<///////?<<?1??1-..>11111.<..<0<0<../...0000;0:.00;000<//.:/900;C0009/-----9:.0000;000/-----9/BF/9-9---:-/9--;;--;9---/-//9/;/:;//9///;
@M03495:530:000000000-LYBTV:1:1103:27003:16830 2:N:0:GCCCAGTG+AATTGCGG
ATATTTTGCCGTTATAAACCAGCTAATCCTGAAAAAAAAATCAAAGCTAAAAACTACAATGCTAAGACCACGATGTGACTGCTATCAAAGTTAGATATATATGTAAATTATTCATCTGTCAAATCCTAGAATTATATCATACCTGCTCCAGCAATCACGACCTGTAATGGTTTAGTGGGTTGTTCACTGTTTCTGAAAAATGAAGATAGTTGTCCAGCTTCCAAAAAGTTTATTGTGTTTTCTAGTGGAGG
+
AAAAAFBFFFBAGGGGGGGGGGHHHHHFHFHHHFHFGGGGHHHHHH2FGFHHHGFHHHHHHHHHHGHHHHHGGHGGGHHF3GHHHHHGHHHHHHHHHHHHHHHGHHHHFGHFGFHHHHHHHHHHHHHHHHHHHFFHHEHHHHGGHGEHFFHGHCHHHHGFGGGHDGDGHD?GFHHGHHEDECDHHHHHFHHHGHHHFHHHFHHDG::CGHHHHHEFHGBCGCB;GHGDBFEGGFBFFGFFGFGGGGGF0;9
@M03495:530:000000000-LYBTV:1:1103:11801:16851 2:N:0:GCCCAGTG+AATTGCGG
ATATTTTGCCGTTGATAAACCAGCTAATCCTGAAAAAAAAATCAAAGCTAAAAACTACAATGCTAAGACCACGATGTGACTGCTATCAAAGTTAGATATATATGTAAATTATTCATCTGTCAAATCCCAGAATTATATCATACCTGCTCCAGCAATCACGACCTGTAATGGTTTAGTGGGTTGTTCACTGTTTCTGAAAAATGAAGAAAGTTGTCCAGCTTCCAAAAAGTTTATTGTGTTTTCTAGTGGAG
+
AAABBFFFFFBBGGGGGGGGGGHHGHHHHHHHHHHHHGGGGHHHHHHGHGHGFHGFHFHHHHHHHGHHHHHHGGHFBGHHHHFHHHGHHHHGHHHHHHHHGHHHHHHHHFHHHHGHHHHHFHHHHHFHGHHHHHGHHHHHHHHHGHHHHHHF<GGFFFGGDCGGHHHFHFGGEHHDFDHHDGGGHHHGHHHHHHHGHHHGHHHHHHH/CGGFHHHHHHEHHHFFB9A.CFGGGGGGGGFFFBFFFFFGFGF
@M03495:530:000000000-LYBTV:1:1103:5416:16866 2:N:0:GCCCAGTG+AATTGCGG
ATATTTTGCCGTTGATAAACCAGCTAATCCTGAAAAAAAAATCAAAGCTAAAAACTACAATGCTAAGACCACGATGTGACTGCTATCAAAGTTAGATATATATGTAAATTATTCATCTGTCAAATCCTAGAATTATATCATACCTGCTCCAGCAATCACGACCTGTAATGGTTTAGTGGGTTGTTCACTGTTTCTGAAAAATGAAGATAGTTGTCCAGCTTCCAAAAAGTTTATTGTGTTTTCTAGTGGAG
+
3ABBAFFFDFD>EGGGGCGGGGHGHHGHHHHFHGHHH?EFGHHHHFEFGGHFFFGBGGGGFHFFHD3E3FGHEGHGHHH4433FGHFHHHFBFGFFGHDHHHFHBBFHFEHHHHHGHFFHFFGFGB3FHFGHHGHHHHHHHHFFFHFFFGHHGGFGFFHFACFFHHEB11?1<GGG=FGGAFDFHHHHGB0=DGDGHDDGHHHFGHFHFHHFGHCFHHHFFCCBCBC?FFFGGGFG9BCFBFFFGGBFGF.
@M03495:530:000000000-LYBTV:1:1103:25255:16872 2:N:0:GCCCAGTG+AATTGCGG
ATATTTTGCCGTTGATAAACCAGTCTCCAAAGCTCACATGCTGACAGATCGGAAGAGCGTCGTGTAGGGAAAGAGTGTCCGCAATTGTGTAGAGCTCGGGGGGGGCCGGATCATTTAAAAAAAAAAGAGAATAGAAAATACGGGGCGCGGCGCAGAAGCAGACAGGACGATGAGCTGCAGCCGTCTGCGCCAGAGACTTCGTCGCACGGTGGTACAGGGCAGCTTCTAAGAATAGTCGACCCTCAGTGTAG
+
CDCCCFFFFFCBGGGGGGGGGGHHHHHHHGHFHHHHGHGHHHHHHHGHHHHGGGGEHHGGGGEEABFHGHHHHHHBG@DFGFEGGHGHE?434343@1>/>E--;-----.-.000:;BBB@-@--..//0;;0:00/0;0..-------------/000//.//...--..000000/00.9.-..0--..-../;000.:.-9----...:0000/.:.../0000000000:00.:---/.:000000
@M03495:530:000000000-LYBTV:1:1103:13715:16885 2:N:0:GCCCAGTG+AATTGCGG
ATATTTTGCCGTTGATAAACCAGGGACTCAGGCTGGACCAAAGCTCACATGCTGACAGATCGGAAGAGCGTCGTGTGGGAAAGAGTGTCCGCAATTGTGTAGATCTCGGGGGGCGCCGGATCATTAAAAAAAAAAAAAAAGAGGAGTGAGAGAGGGGATAAGTCATGTACAAAAATATGATAGAAGATCTTCATGAATAAGCTTATTGATGACTGAGATTGGCTGTACACATGAACGGTGTAGAGAGCATA
+
CCCCCFFFFFCAGGGGGGGGGGHGGGGHHHHHHHHGHHHHHHGHHGHHHHHHHHHHHHHFHHGGGGCGHGEEGEFHHGGHHHHHH4F4BGFGGGGHBGF2B3444B4BF/>C--@-----.-;0:00;FBC9DFB-----.;/.../.0:;;....9.:/:000000:0000;...00000000:0:00000000000000:0000000:00000000000./0..0000000000.....0;000..0;0
@M03495:530:000000000-LYBTV:1:1103:16226:16900 2:N:0:GCCCAGTG+AATTGCGG
ATATTTTGCCGTTGATAAACCAGGACTCAGGCTGGACCAAAGCTCACATGCTGACAGATCGGAAGAGCGTCGTGTAGGGAAAGAGTGTCCGCAATTGTGTAGATGTAGGGGGTGGGCGGATCACTAAAAAAACTACATATTCATAAAACTGGGTTGAATATTTTTTTAAACACACTGCAAGTCAAGTAACAAGGTGAGATCGTCCACTGTAATTGGGACGAACATGAGCACGCGATGCATGAACGGTATTG
+
AA3AAFFFFFBAE?GGGFFGGFHDHGHBGGHFHH22FBGGHFHHBGHEGGGHHHFFB3GGGGGGGGGFEEEEEFHFHEFFHHA3B@E4BBE/>/EF?FG04F?44B443/?E>//</>///-<0=F><11<<.0=//00000000;00000/./:-/000:00009-90000.../00000000900////9..///.///9..../;/;9;/9//9;9---99//////.-9---..////;BA.9..//
@M03495:530:000000000-LYBTV:1:1103:23878:16930 2:N:0:GCCCAGTG+AATTGCGG
ATATTTTGCCGTTGATAAACCAGCTAATCCTGAAAAAAAAATCAAAGCTAAAAACTACAATGCTAAGACCACGATGTGACTGCTATCAAAGTTAGATATATATGTAAATTATTCATCTGTCAAATCCTAGAATTATATCATACCTGCTCCAGCAATCACGACCTGTAATGGTTTAGTGGGTTGTTCACTGTTTCTGAAAAATGAAGATAGTTGTCCAGCTTCCAAAAAGTTTATTGTGTTTTCTAGTGGAG
+
3>ABBFFFFFBAGGGGGGGGGCAHHHHHHFHHHGHHHGEFGHGHHHBBGGHFHHGGHFHHHGHHGGHHHHHHGEHGGHHFGHHGHHFHFHHHHHHHHHHHHHHHHHHHHFHHHHFHGGHHHHHHHHHHFHHGHHHHHHHHHHG2GGFHFHHHGGHHHHHG?CCGHFFH1<?FGHHGGGHHEGGGHHHHHHHHHHHH0D<DCGHEBCFHHGGFHHFHHHEFGCGHGH.CFGFFFGFFFCFBF/FG0BBFGGG
@M03495:530:000000000-LYBTV:1:1103:10273:16954 2:N:0:GCCCAGTG+AATTGCGG
ATATTTTGCCGTTGATAAACCAGCTAATTCCAAAGCTCACATGCTGACAGATCGGAAGAGCGTCGTGTAGGGAAAGAGTGTCCGCAATTGTGTAGATCTCGGTGGGCGCCGGGTCATTAAAAAAAAAAAAAAAAGAAGATACAGAAAGGGAAGGCGTGTGAAAGAAAAAGGGATGTGGAAAGTAGCTGAGAAAGTAGAAGGTACAAGTGAGGATAGGACAGCGGGAAACATAGACAACGAGAACAGGAGTA
+
CCCCDFFFFFDCGGGGGGGGGGHHHHHHHHHHHHHHHHHHHHHHHHHHHHGHHHGGGGHGHGEFFEGBGGHGEHHHHHEGDGGGGGGGHHFF?4@444BFFF1?///>//<</</03B>>DBFGCCFG---<-:.../0000000000.....9.-.-<.<000/./<....9/.000000.0000000.0000:<0000.0000000000.</00/<0<..-----./:00:<00/.-..9.0//...//
@M03495:530:000000000-LYBTV:1:1103:20156:16955 2:N:0:GACCAGTG+AATTGCGG
ATATTTTGCCGTTGATAAACCAGGGACTCAGGCTGGACCAAAGCTCACATGCTGACAGATCGGAAGAGCGTCGTGTAGGGAAAGAGTGTCCGCAATTGTGTAGATCTCGGTGGGGGGCGGATCATTAAAAAAAAAAAAAAGAAAGTGTGCAGGGGGTCTGGGGGGGCGAGGATGGAAGAGTCTGCTGTGAGAAGCGGTCAATAGGCACGGAGCGTGTGCGCGAGTGAGATACTTGCAGAACATGACAGTGG
+
BCDCCFFFFFEBGGGGGGGGGGHGGGGHHHHHHHHGHHHHHHHHGHHHHHHHHHHHHHHGHHGGGGGHHGGGFEEHHHHGGHHHHHBGBFGGGGGGHHFHCGE?44FFAF/?E///-<<---9:<B11:<<CDFCF9<<-.../01111111<--<-.:///----------/0./0/..10111101/11<1/0--.-.0111000..--.-9..<.1.-<<--.1:11111:11001/</1000000:/
@M03495:530:000000000-LYBTV:1:1103:24910:16961 2:N:0:GCCCAGTG+AATTGCGG
ATATTTTGCCGTTGATAAACCAGCTAATCCTGAAAAAAAAATCAAAGCTAAAAACTACAATGCTAAGACCACGATGTGACTGCTATCAAAGTTAGATATATATGTAAATTATTCATCTGTCAAATCCTAGAATTATATCATACCTGCTCCAGCAATCACGACCTGTAATGGGTTAGTGGGTTGTTCACTGTTTCTGAAAAATGAAGATAGTTGTCCAGCTTCCAAAAAGTTTATTGTGTTTTCTAGTGGAG
+
BBBBBFFFFFBAEGGGGGGGGGHHHHHHHHHHHHHHGGGGGHHHHHFFHHHFHHGHHHHHGHHHGGHHHHHHGGHGBGHFHGFGDGFHGHHHHGHHHHHGFGHHFHHHHHHHHHHHHHHHHHHHHHHHHHHHHHHGHHHGHHGHHHHHHGFGFHHHFHHGFGFGHHBF@???<FHF><GGEGGGHHHHFGFGFGHHHHHHGHHBCFFH0CGFGCFB:GGHCGHFHGGFEBFFFGGFFGFGGGEGGFFBFFF
@M03495:530:000000000-LYBTV:1:1103:19467:16962 2:N:0:GCCCAGTG+AATTGCGG
ATATTTTGCCGTTGATAAACCAGCTAATTCCAAAGCTCACATGCTGACAGATCGGAAGAGCGTCGTGTAGGGAAAGAGTGTCCGCAATTGTGTAGATTTCGGTGGGCGGCGGGTCAATAAAAAAAAAAAAAGATCAAAGAGTGGGGTGAGGCGGGAGCAGTAATGAACGCACAAAGTTAGCGGAGGGAGTGCGTAAACAGTGGCATATGGGATATATCGCTACGAGTAGAAATCAGCACAGTGACTCGTCA
+
BCCCCFFFFFCBGGGGGGGGGGHHHHHHHHHHHHHHHHHHHHHHHHHHHHHHHHGGGGHGHGGGFEGFGHHGHHHHGHFGDFGGGGGGHHGG2BB444B4FE1EE//>/<//---<0=<0=1<-@D-@A--<.010001//11..-.9....9----../111<1111..---/./:1<11---<-9....1-9<9.11/:1/./001:1./0/11:B....-..<..1111110001<//<11111....
@M03495:530:000000000-LYBTV:1:1103:27131:16967 2:N:0:GCCCAGTG+AATTGCGG
ATATTTTGCCGTTGATAAACCACCCTCCCTGTGGTCGTTATCTTGCTCCTTCTGTCTCAACGAATTTACTAATTCCAAAGCTCACATGCTGACAGATCGGAAGAGCGTCGTGTAGGGAAAGAGTGTCCGCAATTGTGTAGATCTCGGTGGGCGCCGTATCATTAAAAAAAAAAAAAATGTGTAGTCGACGTGTGGGCTGAGCTGCTGCCAGCGAGTGGTGCTGGCGTGCTAGCGATGTCACGATACCTACT
+
?BBBCFFFFFCBGGGGGGGGGGGGGHHGGHHHHHGHGGGHHHHHHGHHHHHHHHHHHHHHHGGGHHHHHHHHHHHHHGHHHHHHHHHGHHHHHHGFHHHGGGGHHHGGGGEF?FGFGFHHHFHGG?FFFCDGFHG3GFDGF2@>BCFABG////<<-.<0<>=00<0<--;-:9---.00000;;0..---:/9.../:..//;////.//.----.././///.-:-:.///--..9///.9..-/////
@M03495:530:000000000-LYBTV:1:1103:17720:16983 2:N:0:GCCCAGTG+AATTGCGG
ATATTTTGCCGTTGATAAACCAGCTAATCCTGAAAAAAAAATCAAAGCTAAAAACTACAATGCTAAGACCACGATGTGACTGCTATCAAAGTTAGATATATATGTAAATTATTCATCTGTCAAATCCTAGAATTATATCATACCTGCTCCAGCAATCACGACCTGTAATGGTTTAGTGGGTTGTTCACTGTTTCTGAAAAATGAAGATAGTTGTCCAGCTTCCAAAAAGTTTATTGTGTTTTCTAGTGGAG
+
BBBBBFFFFFBAEGGGGGGGGGHHHHHHHHHHHHHHHGGGGHHHHHGGHHHFFHGHHHHHFHHHHGHHHGHHGGHGHHHHHGFHHHHHHHHHHHHHHHGHHHGHHHHHHHHHHHHHHHHHHHHHGHHHHHGHHHHHHHHHHHHFHHHHHHHHHHHHHHHGDFGGFHHHDFGGFHHHGHHECFFGHHHHHHGHHHHHHH<GGHHHBGHHHHHHHHHGHHFHHHGHHGHGGGGFGGGGGB/CFGGFFFBFGEE
@M03495:530:000000000-LYBTV:1:1103:10209:17059 2:N:0:GCCCAGTG+AATTGCGG
ATATTTTGCCGTTGATAAACCAGCTAATCCTGAAAAAAAAATCAAAGCTAAAAACTACAATGCTAAGACCACGATGTGACTGCTATCAAAGTTAGATATATATGTAAATTATTCATCTGTCAAATCCTAGAATTATATCATACCTGCTCCAGCAATCACGACCTGTAATGGTTTAGTGGGTTGTTCACTGTTTCTGAAAAATGAAGATAGTTGTCCAGCTTCCAAAAAGTTTATTGTGTTTTCTAGTGGAG
+
CCCCCFFFFFCBGGGGGGGGGGHHHHHHHHHHHHHHHGGGGHHHHHHHHGHHHHGHHHHHHHHHHHHHHHHHGGHGGHHHHHHHHHHHHGHHHHHHHHHHHHHHHHHHHGHHHHHHHHHHHHHHHHHHHHHHHHHHHHGHHHHHHHHHHHHHHHHHHHHGGGGGHHFHG@G1?FFGGFHHGGGGHHHHHHHHGHHHHHHHHHHHGHFHHHHFHHHGGHGFCFHEGCGGFBBBFGGGFFGGGGGGFFGGFFE
@M03495:530:000000000-LYBTV:1:1103:6003:17064 2:N:0:GCCCAGTG+AATTGCGG
ATATTTTGCCGTTGATAAACCAGCTAATTCCAAAGCTCACATGCTGACAGATCGGAAGAGCGTCGTGTAGGGAAAGAGTGTCCGCAATTGTGTAGATCTCGGTGGTGGCCGTATCATTAAAAAAAAAAAAAGAAAAAAAAGAGCTAGAGGTAGGGGAACCAGTCATAAATAACGCTCAAGAGGCCTAAAAAACAGAGATACTGACGACTATCAGTTAGTGTGACAGGCATGTAATACTATGAGTACGGAGA
+
CCCCCFFFFFCAGGGGGGGGGGHHHHHGHHHHHHHHHHHHHHHGHHHHHHFHHHGGGGHGHGFFGEFFGDGGGHHHFHFE5DGG?EGGEFF424FD44B411>?////00<//00D4?H4DFH?CC?//>-..0<00-<-..//00000/:00..;......;0900000990.-...090..;.0:0000-;.:///000;000..-.-0000000000000000..:0.000000000009:00....-
@M03495:530:000000000-LYBTV:1:1103:27509:17075 2:N:0:GCCCAGTG+AATTGCGG
ATATTTTGCCGTTGATAAACCAGTCAGGAGTCCAAAGCTCACATGCTGACAGATCGGAAGAGCGTCGTGTAGGGAAAGAGTGTCCGCAATTGTGTAGATCTCGGTGGTCGGCGTGTCATTTAAAAAAAAAAAAGATCGAAGAAGCCGAGTCAGCTATAGTACAAACTTCTCATAGATAACGGACGTGAAGTCCTCATATCGTCGACCGCATACTCGCACCTAGTGGTCGCAGTGTTCTACGGTTACATCAG
+
CCCCCFFFFFCAGGGGGGGGGGHHHHHHHGHGHHHHHGHHHHHHHHHGFGHHFHHHGEGEGHHGGGGEEEHHHGHHHHHHBFBFEEGGGGHGHH2B3444BFGE/?A/3>/////?23??33B3B>B@/@?<AC.<0../..</0:---./00000000000000.0000000;000000.-.--;.9.0000000;0:0./.---;-:-A.:00.----/0000.00--;.:00:0;00..9:.00;000
@M03495:530:000000000-LYBTV:1:1103:13857:17079 2:N:0:GCCCAGTG+AATTGCGG
ATATTTTGCCGTTGATAAACCACCCTCCCTGTGGTCGTTATCTTGCTCCTTCTATCGTCAACGAATTTACTAATTCCAAAGCTCACATGCTGACAGATCGGAAGAGCGTCGTGTAGGGAAAGAGTGTCCGCAATTGTGTAGATATCGGGGGGCGCCGTGTCATTAAAAAAAAAAAAAAAATAAAAAGAGAGGAGGGAGAGAGATTAATAGAGAAGGTTAGATCGTAAAAGAAAACCACTCGAACTTACAGC
+
DDCCCFFFFFDBGGGGGGGGGGGGGHHGGHHHHHHHGGGHHHHHHHHHHHHHHHHHGHHHGHGGGHHHHHHHHHHHHHHHHHHHHHHHHHHHHHHHHHHGGGGGHHGGGGGEGFGFGGHHHHHHFHDFHEFFGGHGHHFBD222D2///<<--9-<@--./<<00<B0:BFFFFF-----.00000..//.<B..-9......0<000000000/.000.<00./...00..///...0/../..000000
@M03495:530:000000000-LYBTV:1:1103:8948:17127 2:N:0:GCCCAGTG+AATTGCGG
ATATTTTGCCGTTATAAACCAGGACTCAGGCTGGACCAAAGCTCACATGCTGACAGATCGGAAGAGCGTCGTGTAGGGAAAGAGTGTCCGCAATTGTGTAGATCTCGGTGGGCGGCGGATCATTAAAAAAAAAAAAGAAGGCAAGAACATGAAGGGACGTATCGTGAGCGAAGTAAGCAAAGACACACACCACAGCAAAATAGAGGAGATGCGGAAGTCGCGGACTATGAGCGTAAGCAGGGTAGAACGGA
+
DDDCDFFFFFDBGGGGGGGGGGGHHHHHHHHHHGHHGHGHHHGGHHHHHGHHHHHHHHHEGGGGHHGGEGGFG?GGHGFGHHHHBFBBGGGGGGHHGD24???F?4FE/<?/?///<----<<11>==<-<@@-;-...;...:9//:/0000009..-;.0.././.0----;00000/0/////:.........//0/00000/.../0:----.00.------/000;0-9...00/.-/:.000...
@M03495:530:000000000-LYBTV:1:1103:16982:17136 2:N:0:GCCCAGTG+AATTGCGG
ATATTTTGCCGTTGATAAACCAAAGCTCACATGCTGACAGATCGGAAGAGCGTCGTGTAGGGAAAGAGTGACCGCAATTGTGTAGATCTTGGGGGTGGCCGTATTTTTAAAAAAAAAAAAGCTATTTAAGTTCCATTTTTAATGGTATAACAAGTAATCATAGAGTTAACATCATAATAATAAATAGTGATTAAGGTTGTTCCGTGTAGTCAGTAGATGGTAATGATGTGAATCAGTGAGGTGTTATGAGG
+
BBCC@FFFFFDAGGGGGGGGGGHHHHHHHHGHHHHGDEGGFFHHGGGGGHHGGGGEEHGFFGBHHHGFDG5DFEGGGFHHHE?4@44B@4B31>>/>E0?///??33B/B?FD///>C@-.011=0<0D0=000=D0D0G.00=0;00C0CG0/000:0GH000000;;00;00;000900C0009:0000;00;09;:..0;.0..;009B00000990900000099:9099000009./.0.:00009
@M03495:530:000000000-LYBTV:1:1103:20400:17138 2:N:0:GCCCAGTG+AATTGCGG
ATATTTTGCCGTTGATAAACCAGAACCATCCAAAGCTCACATGCTGACAGATCGGAAGAGCGTCGTGTAGGGAAAGAGCGTCCGCAATTGTGAAGATCTCGGTGGGCGGCCGGGCATTAACAAAAAAAAAAATCGCAGCCCGAATGCTGTCAGCTTCCTAAAGGCCACCCAGCGGCAACTCGCCCAAAGCATGAATAGCGCTCACAGCACAGCAATACTAGCCCCGCATGAGACGCAACGTGCACACGACG
+
AAAABFFFFFBAGGGGGGFFGGFFHHHHGHHHHHHHFHHHHHHHHGHGHHAGGHGEGGAFHGEEGEEBGHHGHFGHHH2>1>>FEEE?GHFG444BB34B?/?EA</////////<0?1?11>0>.--<---./....-9.---9/0;9;0000000/000;00.:.....;;-----.//.--9..././/////;9B-9...;/9...9..9./////////.9--9.//9/.---9-....//.-;;-
@M03495:530:000000000-LYBTV:1:1103:21208:17139 2:N:0:GCCCAGTG+AATTGCGG
ATATTTTGCCGTTGATAAACCACCCTCCCTTGGTCGTTATCTTGCTCCTTCTGTCTTCAACGAATTTACTAATTCCAAAGCTCACATGCTGACAGATCGGAAGAGCGTCGTGTAGGGAAAGAGTGTCCGCAATTGTGTAGATCTCGGGGGGGGGCGGGTCATTAAAAAAAAAAAATAAAGAGACAGATACGGTGGGCGTGTGGGCGAGCAAATAAGATACGTACGACAAAGGATACAATAAGGATGGCGAG
+
CCCCCFFFFFDBGGGGGGGGGGGGGHHGGHHHHHHGGGHHHHHHHHHHHHHHHHHHHHHHHGGGHHHHHHHHHHHHHHHHHHHHHHHHHHHHHHHGHHHGGGGHHHGGGGGGFHHHGGHHHHHBG4DGGGGGGHHGH22>22>DDFA/>@--9--<----.0<<00<B<<--<--.<00<0/:////000../..-.---9<...9<---:000000:00.00.-..--////:000000<00000./---
@M03495:530:000000000-LYBTV:1:1103:21677:17140 2:N:0:GCCCAGTG+AATTGCGG
ATATTTTGCCGTTGATAAACCAGCTAATCCTGAAAAAAAAATCAAAGCTAAAAACTACAATGCTAAGACCACGATGTGACTGCTATCAAAGTTAGATATATATGTAAATTATTCATCTGTCAAATCCTAGAATTATATCATACCTGCTCCAGCAATCACGACCTGTAATGGTTTAGTGGGTTGTTCACTGTTTCTGAAAAATGAAGATAGTTGTCCAGCTTCCAAAAAGTTTATTGTGTTTTCTAGTGGAG
+
CBBBCFFFFFCCGGGGGGGGGGHHGHHHHHHHHHHHHGGGGHHGHHBHHGHEFEGHHHHHHHHHHHHHHHHHGGHEGHHGHGFHHHGGHHHGHHHHFFHHHHHHHHHHGFHHHHHHHHHHHHHHHHHHHHGHHHHHHGHHHHFHGHHHHHHHEGGFHHHGGGGGHGF1D?GGFHHBFGHHGGGGHHHHHHHHFHHHEHHHFHHHHHHHHHFHHGHFHHGGFECBC;GEEGGEGGGGGGGEGGBFBB00:9A
@M03495:530:000000000-LYBTV:1:1103:7499:17140 2:N:0:GCCCAGTG+AATTGCGG
ATATTTTGCCGTTGATAAACCAGCTAATCCTGAAAAAAAAATCAAAGCTAAAAACTACAATGCTAAGACCACGATGTGACTGCTATCAAAGTTAGATATATATGTAAATTATTCATCTGTCAAATCCTAGAATTATATCATACCTGCTCCAGCAATCACGACCTGTAATGGTTTAGTGGGTTGTTCACTGTTTCTGAAAAATGAAGATAGTTGTCCAGCTTCCAAAAAGTTTATTGTGTTTTCTAGTGGAG
+
AABBBFFFFFBAFGGGGGGGGGHHHHHHHHHHHHHHHGGGGHHHHHEHHGHFHHGHHGHHHHHHHHHHHHHHGGHGFGHHHHHHHHGHHHHHHHBGHHHHHHHHGHHHHHHHHHHHHHGHHHHHHHGHHHHHGHHHHHHHHHHFHHHGHCHHBGHHHFHGGGGGHHHH1??FGFGHBGHA<.<EGHGHGEGGHEHGDD<GFFHHEHFHHGHHHGHHHF:CGFHHBGE??BCBGGGGFFBFFBBF09=F?0A
@M03495:530:000000000-LYBTV:1:1103:28983:17161 2:N:0:GCCCAGTG+AATTGCGG
ATATTTTGCCGTGATAAACCAGGACTCAGGCTGGACCAAAGCTCACATGCTGACAGATCGGAAGAGCGTCGTGTAGGGAAAGAGTGTCCGCAATTGTGGAGATCTCGGGGGGGGGCGGATGCTTTAAAAAAAACAAGAGGTAACAGTAAGGAGCAGTGAACGTCAGAAGAGAAGCGGTAGAAGCTACCTAACGTAGTGCATCACAGCACAGCTGAAGTATGTAAACAAGACTGCCTGGACCAGATCCCGGA
+
AAAACFFFFFCAFGGGGGGGGGGHHHHHHHGHHGHHHHHHHHHHHGHHHGHHGHHGGHFFEEGGGHGGEEEEE?FGHGHHHHHHDH4B4EFGFGHG4B/3/33B440?//B-9---;----/;0000000@>-...//9.900000090000...::0000:....0000./0/0--.990000000/;00/./.../;00:000;././/.00000:0909000;0.///00//00.;./...00;/.--
@M03495:530:000000000-LYBTV:1:1103:16558:17201 2:N:0:GCCCAGTG+AATTGCGG
ATATTTTGCGTTGATAAACCACCCTCCCTGTGGTCGTTATCTTGCTCCTTCTGTCGTCCAAAGCTCACATGCTGACAGATCGGAAGAGCGTCGTGTAGGGAAAGAGTGTCCGCAATTGGGGAAAGGTGGGGGGGCGGCGGAGTGTTTAAAAAAGAAACAAATAATGAGTTAGGAATAGACGTAAATGAGATAGTAAAGAGAGATTAGGACGGAATAAGCAAAACGAAATCGGACTCTATAGCGTATCGAAA
+
BBBBBFFFFBBBGFGGGGGGGGGCGHGGHHFGGCGEEEHHHHHHGHHHHHGHDGGCFFGEHDGHHHHHHHHGGHGHHHFGGHG1FAGGFEFGGEF?FGHFHFEGHHBG4FF?EEEF3?2/////00B2?>/>;-----9---9.9/./////9.9.///..///////////.//:////.....//////;///////9...///9/9/-9...9//////..-..../...--///////-....../.
@M03495:530:000000000-LYBTV:1:1103:3819:17206 2:N:0:GCCCAGTG+AATTGCGG
ATATTTTGCCGTTGATAAACCAGCTAATTCCAAAGCTCACATGCTGACAGATCGGAAGAGCGTCGTGTAGGGAAAGAGTGTCCGCAATTGTGGAGATCTCGGTGGGTGCCGGATCATTAAAAAAAAAAAAAAATGTGAGTTAGGTAGACTGGTGATTAATATCGAAGAGAGTAAATTCACAAACAAACAAGAACGAAATGATTGAGAACGATAGATTATGAGTATTATAGTAGGGAACAGAGGTAGATGAA
+
ABBCCFFFFFCAGGGGGGGGGGHHHHHHHHHHHHHGHHHHHHGHHHHHGHGHHHGGGGHGFGE?EEGAGGHGHHHHEGDFDGBECGGGHH4B1BF333B@1??EE//?/B/////?3BF333?>B>?C<--<-.000000000/000000<.0/000000000../..;/./009;000090.9:.....////....;/;///;99/9.....////////9///;//;////./..//:/.;///////
@M03495:530:000000000-LYBTV:1:1103:20619:17227 2:N:0:GCCCAGTG+AATTGCGG
ATATTTTGCCGTTGATAAACCAGCTAATCCTGAAAAAAAAATCAAAGCTAAAAACTACAATGCTAAGACCACGATGTGACTGCTATCAAAGTTAGATATATATGTAAATTATTCATCTGTCAAATCCTAGAATTATATCATACCTGCTCCAGCAATCACGACCTGTAATGGTTTAGTGGGTTGTTCACTGTTTCTGAAAAATGAAGATAGTTGTCCAGCTTCCAAAAAGTTTATTGTGTTTTCTAGTGGAG
+
AABCCFFFFFCBGGGGGGGGGGHHHHHHHHHHHHHGHGGGGHHHHHHGHHHHHHGHHHHHHHHHHHHHHHHHGGHGGGHHFHHHHHHHHHHHHHHHHHHGHHHGHHHHHHHHHHHHHHHHHHGHHHHHHHHHHHHHHHGHHHHHHHHHHHHHHHGHHHHGDGGGHHHHFFGFBFGHGGHHFECAHHHHHHHHHGHHGHGGHGHGGHHHHHFHHHHFHHH0CCGC0CCEDFFFBFGGGGFFGFFFFGFGGF?
@M03495:530:000000000-LYBTV:1:1103:15002:17235 2:N:0:GCCCAGTG+AATTGCGG
ATATTTTGCCGTTGATAAACCACCCTCCCTGTGGTCGTTTCTTGCTCCCAATTCCAAAGCTCACATGCTGACAGATCGGAAGAGCGTCGTGTAGGGAAAGAGTGTCCGCAATTGTGTAGATCTCGGTGGGCGCCGTATCATTAAAAAAAAAAAAAGACGCAGCGTTGGTAGGGAAGGGACGGATAAAGACAAGATGAGTCGGGAAAGTGGATATAGGTATGCGGATGTTAGGGAGTGTAGAGAGGTAGAAC
+
CCCDEFFFFFDBGGGGGGGGGGGGGHHGGHHHHHHHGGGGHHHHHHHHGHGHHHHGHHHHHHHHHHHHHHHHHHHHHHGFGGGHHGGGGGGHHHHGHHHHHHGHDDFFGGGGHFHHFFD?4DBDGG/<B//>/<A</??11111FDFGF@-AC:-../.--<--..-..1<../.<<...--.<.0111///./0110<1--<--..1100:11110:1101.-9-<011</./...<11111..000110
@M03495:530:000000000-LYBTV:1:1103:8296:17245 2:N:0:GCCCAGTG+AATTGCGG
ATATTTTGCCGTTGATAAACCAGCTAATCCTGAAAAAAAAATCAAAGCTAAAAACTACAATGCTAAGACCACGATGTGACTGCTATCAAAGTTAGATATATATGTAAATTATTCATCTGTCAAATCCTAGAATTATATCATACCTGCTCCAGCAATCACGACCTGTAATGGTTTAGTGGGTTGTTCACTGTTTCTGAAAAATGAAGATAGTTGTCCAGCTTCCAAAAAGTTTATTGTGTTTTCTAGTGGAG
+
?AABCFFFFFCBGGGGGGGGGGHHHHHHHHHHHHHHHGGGGHHHFHGGHHFHHHGHHHHHHHHHHFHHHHHHGGHEGHHHHHGHHHHHHHHHFHHHHHHHHHHHFHHHHFHHHHHHHHHHHHHHHHHHHHHHHHHHHHHHHHHHHHHHHHGHGHHHHHHGFGGGHHHHF@FFGHFHDGHGCFGGHHHHHHHGHGHHGGHHHHHFFFHHHHHHHHHHHHHEGHHHGCH.;CFGGGGGGFBFBFBFGGGGFGA
@M03495:530:000000000-LYBTV:1:1103:9978:17263 2:N:0:GCCCAGTG+AATTGCGG
ATATTTTGCCGTTGATAAACCAGCTAATTCCAAAGCTCACATGCTGACAGATCGGAAGAGCGTCGTGTAGGGAAAGAGTGTCCGCAATTGTGTAGATCTCGGGGGTCGCCGGATCATTAAAAAAAAAAAAAAAGGAAGAGTCGGGAAAAGGCGGTGGAGGAGACAAGGAGGAGAGGAGGAATCGGAGGAAGAGTATGTATAGAGATAGATGTACAGGGAGTATGTGAGGTGATAGATGAGGGGTAGGTAGC
+
BCCCDFFFFFDBGGGGGGGGGGHHHHHHHHHHHHHHHHHHHHGHHHHHHHHHHHGGGGHGHGGGGFGBGHHGFHHHHHFG@FHGGGGGHHHH24B444B@BF/>E//////////=?D?FGDHCACGG?<<--..//..:10--<--.//..--9-........//...B........../00...--./...111111111111:1111111111/..../:111<1.<.111111110/.-9.<.1100
@M03495:530:000000000-LYBTV:1:1103:14293:17276 2:N:0:GCCCAGTG+AATTGCGG
ATATTTTGCCGTTGATAAACCAGGACTCAGGCTGGACCAAAGCTCACATGCTGACAGATCGGAAGAGCGTCGTGTAGGGAAAGAGTGTCCGCAATTGTGTAGATCTCGGGGGGCGGCGTATCATTAAAAAAAATAATAGGAGAAAAGAGAGAGTGAAGGAGTCATGGTTGCACAGAGGACAAAAAGACAATCTGTCATGGTTGAGAAGAAGATCGACAGGTGGGAAATAGTGTAGTAGCATATAGTGTCAA
+
CCBCCFFFFFCBGGGGGGGGGGHGHHHHHHHHHHGHHHHHHHHHHHHHHHHHHHHHHGHHHGGGGFHHGGGGGGGGHHGGHHFGH4FBFGGGGGGGFBFBDF444B40E/<C--:--:--.:;:;00:00CDD.FB00000/..:/;.//...000000:;//000000..000/0/..././.;..://::00000:0000./0.;/://000..-.-.;0.-.0.00000:000000000000000000
@M03495:530:000000000-LYBTV:1:1103:29069:17291 2:N:0:GCCCAGTG+AATTGCGG
ATAAGGTGCCGTTGATAAACCAGCTAATCCTGAAAAAAAAATCAAAGCTAAAAACTACAATGCTAAGACCACGATGTGACTGCTATCAAAGTTAGATATATATGTAAATTATTCATCTGTCAAATCCTAGAAGTATATCATACCTGCTCCAGCAAGCACGACCAGCAACGGTACAGTGGGTTGTCCAAGGCGCCGGAAAAATGAAGATAGTGGGCCAGCTTCCAAAAAGCTTATTGTGTTTTCTAGTGGAG
+
>>1111BBBFDAFGGGFGGGGCHHHHHHHHHC11EHCEGEGHHFHHHHHHHHHHGFHFGHHGEHHHHHHGHHGCGGGHGBDGBFFHHHGHHHGHHHHHHHHHHHEGHHGFHHHGHHHHHHHHBGHHEHHGHH1BFGGHHHGFFFHHGHFHHBF000/0@@ACC/</00?<->..<==>GFEEGG0000<..------;-9AF0090;C0;;0...9;CEFGB/B09--9-;9FFFFFFFFFF9FFFF/-/-
@M03495:530:000000000-LYBTV:1:1103:16138:17295 2:N:0:GCCCAGTG+AATTGCGG
ATATTTTGCCGTTGATAAACCACCCCTTCTTGCCCTCCAAAGCTCACATGCTGACAGATCGGAAGAGCGTCGTGTAGGGAAAGAGTGTCCGCAATTGTGTAGATCTCGGTGGTCGCCGGATCATTAAAAAAAAAAAAAAAAAAAAGAAAGAGGGAGAATCAATGATAAGAAATATAAAGTGTGTGACACGCAGTACCAGAGCGTTGGGGGTGGAGAGACAGTATCGTAGCACGGTAGTCGGTTGTACAGTA
+
BCBBCFFFFFCCGGGGGGGGGGGGGGGFHHHHHHHHHGHHHHGHHHHHHHHHHHHHHHHHHGGGGHHHGGGGGGGHHHGHHHHHHBG@BGEGGGGHHFH2B344?B4?F/?E/3</<<////0D@22@@2A/@-@D------<--.../://.....<0110111<11011/<<:11<11111.:11<0.--9.11110../-..-.------..0..///:1<1./...10--<..01.--.-.1111:1
@M03495:530:000000000-LYBTV:1:1103:17857:17304 2:N:0:GCCCAGTG+AATTGCGG
ATATTTTGCCGTTGATAAACCAGCTAATCCTGAAAAAAAAATCAAAGCTAAAAACTACAATGCTAAGACCACGATGTGACTGCTATCAAAGTTAGATATATATGTAAATTATTCATCTGTCAAATCCTAGAATTATATCATACCTGCTCCAGCAATCACGACCTGTAATGGTTTAGTGGGTTGTTCACTGTTTCTGAAAAATGAAGATAGTTGTCCAGCTTCCAAAAAGTTTATTGTGTTTTCTAGTGGAG
+
3AABBFFFFFBAGFGGGGGGGGHHHHHHHHHHHHHHHGG?GHHHHHHGHHHHHHGHHHHHGHHHHGHHGGHHGGHGHHHHFHFHHHHHFHHHHHHHHHHHHHHHGHHHHHHHHHHHHHHHHHHHHHHHHFHHHHHHHGHHHHHHHHHGGHHHGHHHHHHGG?CAHHFFF@F?FGHBFFHHDGGGHHGHHHDHHHHHHHFFHHGBGHGHHHGHHHHHHHHHHFFGGEE.9FFGGGGGBGGGGG0FGFFFFFG
@M03495:530:000000000-LYBTV:1:1103:26832:17306 2:N:0:GCCCAGTG+AATTGCGG
ATATTTTGCCGTTGATAAACCAGGGACTCAGGCTGGACCAAAGCTCACATGCTGACAGATCGGAAGAGCGTCGTGTAGGGAAAGAGTGTCCGCAATTGTGTAGATCTCGGGGGTCGCCGGGTCCTTAAAAAAAAAAATCGGAAAAAGTGTGATAAGTGTAGAGCACTATGTAAAGATGAATCTTAATCATATGTAGCTAACATGCAAGCAAATAGTTATACACGGTATGCGTAGACTTACTAGGACTTGGT
+
AAABAFFFFFCCGGGGGGGGGGHGGGGHHHHHHHHGHHHHHHHHFGHHGGHHHHHHHGHFHHGGGGGHHGEGEEEFFGHGFHHHHHFF4FGFCEFGHH4B24B44DBFCF/<///B/<</-.<.<>11>1FC---:-./....-/..9000000000;;000;0/.0000://////////::B///////;////;//////:////.//////////////.-...//.9.-.:///////;//////9
@M03495:530:000000000-LYBTV:1:1103:13021:17361 2:N:0:GCCCAGTG+AATTGCGG
ATATTTTGCCGTTGATAAACCAGGACTCAGGCTGGACCAAAGCTCACATGCTGACAGATCGGAAGAGCGTCGTGTAGGGAAAGAGTGTCCGCAATTGTGAAGATATTGGGGGGGGCCGGATAAATAAAAAAAAAAAACGGGTGGGGACTGTGGGGGGGGAACCAAGCGCCCCGAGACGGGCAATCTGAGAGGGATCATAAAGGGACGGCGACGCGTGGGAGCGAGGGAATGCACCGGTGTGGGACGTAGGG
+
3A3AADFFFFBBGGGFGGCGGGHGHHHHHH4FGHCHHHHHGHFHGFDHHFH5FDEHHBGHHCEFEAGHGEFE>EFGHHGFHHGGB@B4@EEGG?E3?BF44?33444BB/EE--------..//9;//9:9@>----.-..--9--.99;//.;------.;..;.:.---9----9..-9-:/;//;/;/.;....//////...---9----9-9--..;-----...:////--9;......-..;;.
@M03495:530:000000000-LYBTV:1:1103:16659:17366 2:N:0:GCCCAGTG+AATTGCGG
ATATTTTGCCGTTGATAAACCAGTCAGGAGTCCAAAGCTCACATGCTGACAGATCGGAAGAGCGTCGTGTAGGGAAAGAGTGTCCGCAATTGTGTAGATCTCGGTGGTGGCCGGATTATTTAAAAAAAAAAAATAAGAGAAGTGAAAGTGGGTGTGTGGCTTATATAGATATGAGACTACGAACGCGAGAGTGCGCGCTTAGGATGTGCAGTATACAATCATAATACGCGATGATGACATTGATGGATGGA
+
BCCCCFFFFFDCGGGGGGGGGGHHHHHGHGHHHHHHHHHHHHHHHHHHHHHHHHHHGGGGHHHGGGGAEFGGHGHHHHHHFG4BGFGGGGHHFH24B44BEFFF/?AE/?0B/////2?D333FGHBDG<>><0111=1/0/000000<00...-...;...;0;0;000000000000;9..--.9----:00-----.9000;000000000000:0000:00009.-9;.0000000000000/:0./
@M03495:530:000000000-LYBTV:1:1103:7389:17368 2:N:0:GCCCAGTG+AATTGCGG
ATATTTTGCCGTTGATAAACCAGCTAATCCTGAAAAAAAAATCAAAGCTAAAAACTACAATGCTAAGACCACGATGTGACTGCTATCAAAGTTAGATATATATGTAAATTATTCATCTGTCAAATCCTAGAATTATATCATACCTGCTCCAGCAATCACGACCTGTAATGGTTTAGTGGGTTGTTCACTGTTTCTGAAAAATGAAGATAGTTGTCCAGCTTCCAAAAAGTTTATTGTGTTTTCTAGTGGAG
+
>ABCCFFFFFCBGGGGGGGGGGHHHHHHHHHHHHHHHGGGGHHHHHHHHHHHHHGHHHHHHHHHHHHHHHHHGGHGGHHHHFHHHHHHHHHHHHHHHHHHHHHHHHHHHHHHHHHHHHGHHHHHHHHHHGGHHHHHHHHHHHHHHHHHHHHHHHHHHHHGGCDFHHHHFFG?GHHHGHHHGGGGHGHHHHHHHHHHHHHHHHHFHHGHHHGHHHHHHHHHGHHHHFHEDFGGGGGGGGGGGGGGGGGG?FE
@M03495:530:000000000-LYBTV:1:1103:29377:17385 2:N:0:GCCCAGTG+AATTGCGG
CAATTTGCCCGTCCAGAGATCAGCTATTGCTGTTCCTATCTATAAATTTACATTTATAAATAATATTATCACGAAAAAAAAATTAAAAATAAAAAATAAAATTATAAATTAACCATATGTCAACTCTTAAAATTATATATATAATTAAATTATAAATATGTAAAGTAATAGAATAGTGTGTTACATACTTCATCAAACAAATAAAGATATGTGTTAAGGTGGTAATAAGTGTTTTTGAATAATTAATAGAG
+
111>133B11A?1111111111AB113B13B1312222A11222222212222222A2DG2212222B2D22/A///0A@C/011111101@1D1/0G1@121122>222B111B11222B221B111>2>12BF22B222222222112212222222222222>2222211<1111110011111<1111111111<<01111100=0<000/00000/.<0000000000:/.-.0000000000900
@M03495:530:000000000-LYBTV:1:1103:16883:17388 2:N:0:GCCCAGTG+AATTGCGG
ATATTTTGCCGTTGATAAACCACCCTCCCTGTGGTCGTTATCTTGCTCCTTCTGTCGTCAACACGAATTTACTAATTCCAAAGCTCACATGCTGACAGATCGGAAGAGCGTCGTGTAGGGAAAGAGTTCCGCAATTGTGGAGAGCTCGGTGGTCGGCGTGTGATTAAAAAAAAAAAAAAAGAAGAACATAGACATCGCTGATAGCGCAAAGAATACATAAAGAGTATGGTGATAAGTATAAACATGAGCCA
+
ABCCBFFFFFCAGGGGGGGGGGGGGHHGGHHHHHFGGGGHHHGHFHHHHHHHHHHHGGGHGHHGGGEHHHHHHHHHHHHHGHHHHHHHHHHHHHHHHHGHHHGGGGHHHGGGGEE?GHGGHHHHHHB??GFGG/EFF>F/2F@//?F/A/?E.1>-<C<-<.0<00=0;<::-9----9-.../0///00000000....:0000;--;-//9000009;000/0:00/00000000;090000:0009//
@M03495:530:000000000-LYBTV:1:1103:3484:17391 2:N:0:GCCCAGTG+AATTGCGG
ATATTTTGCCGTTGATAAACCAGCTAATCCTGAAAAAAAAATCAAAGCTAAAAACTACAATGCTAAGACCACGATGTGACTGCTATCAAAGTTAGATATATATGTAAATTATTCATCTGTCAAATCCTAGAATTATATCATACCTGCTCCAGCAATCACGACCTGTAATGGTTTAGTGGGTTGTTCACTGTTTCTGAAAAATGAAGATAGTTGTCCAGCTTCCAAAAAGTTTATTGTGTTTTCTAGTGGAG
+
BCCCCFFFFFCAGGGFGGGGGGHHHHHHHHHHHHHHGGGGGHCGHHHGHGHHHHEGHHHHHHHHHHHHHHHHGGHGGHHHHFFHHHGHHHHHHHHHHHHHHHHHGHHHHHHHHHHHHHGHHHHHHHHHHHHHHHHHHHFFHHHCGHGEGBGGGGGHHHFGFFGGFF?GD@F<FCHF=FHADFGGHHGHHHGHFBHFDGGFCGFGGHHGHGHGHGHCGGBFFHHHFBCEEFGGGGGGGFFBFCBFFFBFFGE
@M03495:530:000000000-LYBTV:1:1103:17043:17399 2:N:0:GCCCAGTG+AATTGCGG
ATATTTTGCCGTTGATAAACCACCCTCCCTGTGGTCGTTATCTTGCTCCTTCTGTCGCAACGAATTTATCCAAAGCTCACATGCTGACAGATCGGAAGAGCGTCGTGTAGGGAAAGAGTGTCCGCAATTGTGTAGATCTCGGGGGGCGCCGTGTCATTAAAAAAAAAAAAGGGTGGACGAGCATCTAACGTGACTCCTCGATAGCATAAGCATGACGGGACACAGTGGGCAGACTAACGAGCGTGAGCGCG
+
CCDDDFFFFFCBGGGGGGGGGGGGGHHGGHHHHHHGGGGHHHHHHHHHHHHHHHHHGGGGGGGGHHHHHHHHHHHHHHHHHHHHHHHHHHHHHHGGGGHHHGFGGFFHHHHGHHFHHHBF3DFGGGFEFHHHG2D22@GDCF/>A--<--<--.<<BF00<BF;;>==C-.....-.0-9---<000<0.:...0000/9./..00<:000000009--.-../.00/../...0000<..<-..<AB---
@M03495:530:000000000-LYBTV:1:1103:8626:17400 2:N:0:GCCCAGTG+AATTGCGG
ATATTTTGCCGTTGATAAACCAGCTAATCCTGAAAAAAAAATCAAAGCTAAAAACTACAATGCTAAGACCACGATGTGACTGCTATCAAAGTTAGATATATATGTAAATTATTCATCTGTCAAATCCTAGAATTATATCATACCTGCTCCAGCAATCACGACCTGTAATGGTTTAGTGGGTTGTTCACTGTTTCTGAAAAATGAAGATAGTTGTCCAGCTTCCAAAAAGTTTATTGTGTTTTCTAGTGGAG
+
CCCCCFFFFFCAGGGGGGGGGGHHHHHHHHHHGHHHHGGGGHHGHHEHHFHHHGGGHHHHHFHHHGHHFHHHGGEG?GHBGBBGFGHHHHHFGHGHHHHHHHHGGGHHHGHHHHHGHHHFHHGHHHHHHFFHHHHHHGHHHHHHHHGHHHHHGHGHFHGGDCFFHHHHF@F?GFHHGFHGEFGGGHGFFFDHGHHGG=DGHHHGHFHHHGGFHHCCHGFFFCHFCGEGGBFFGGGGGGFGGGFFFGFGGGE
@M03495:530:000000000-LYBTV:1:1103:16714:17432 2:N:0:GCCAAGTG+AATTGCGG
ATATTTTGCCGTTGATAAACCAGGACTCAGGCTGGACCAAAGCTCACATGCTGACAGATCGGAAGAGCGTCGTGTAGGGAAAGAGTGTCCGCAATTGTGTAGATCTCGGGGGGCGCCGGAGCATTATAAAAAAAAATAAGAGGGAAGGAAGAGGGGAGGAGGGGCGAAGAGATAATACGACAGTGGGCAGGTGGAGAAAGACACAATGAGAGGACGTAATGAGAATATATAGTGATAATGTGTGGGGTGGA
+
CCCCDFFFFFDCGGGGGGGGGGHGGHHHHHHHHHGHHHHHHHHHHHHHHHHHHHHHHHHHHGGGGEGHGGGFEFGHHHGFHHHGH4FBBDFGGGGHFHH2D?B44B4BF//B--<--<----<B000<0:BBD@BC.00000......./.....9.--...-------..<000000...--00/../.-<0...0<00/////.000000...-...<0B00:00000000000:0<0<00...-9--.
@M03495:530:000000000-LYBTV:1:1103:25380:17435 2:N:0:GCCCAGTG+AATTGCGG
ATATTTTGCCGTTGATAAACCAGAGCTCACATACTGACTCCAAAGCTCACATGCTGACAGATCGGAAGAGCGTCGTGTAGGGAAAGAGTGTCCGCAATTGTGTAGATCTCGGGGGGGGGCGGATCATTTAAAAAAAAAAATAACAATTAGAAGGAGAGGCTGACCAATGTCATCAATACACGTGAGCAATTGCGACTCTCAGGCACAGCCGCGAGCCGCGAGTCAGACCAGTACCCGATACGGAACAGTGC
+
CDDDCFFFFFCCGGGGGGGGGGGHHHHHHHHHHHHHGHHHHHHHGGHHHHHHHHHHHHHHHHHHGGGGHHHGEGGGGHHHHGHHHHHHBGBBGFGGGGHHFH2E344F4?B?/>C----:9----:BF0BFFF0@D-;@9.0000:;0:0000:..:..;:..//0.000000::;0:000.;;..00:00;0.---.0:00//..//..--------;---;/000:./.:0000.----....-//000
@M03495:530:000000000-LYBTV:1:1103:26011:17436 2:N:0:GCCCAGTG+AATTGCGG
ATATTTTGCCGTTGATAAACCAGCTAATTCCAAAGCTCACATGCTGACAGATCGGAAGAGCGTCGTGTAGGGAAAGAGTGTCCGCAATTGTGGAGATCTCGGGGGTCGCCGGATCATTAAAAAAAAAAATAAATCATAATTAGGAGTGTGACAAGCAGGTGTAGACAAGGAAGGAGAAAGAGTCTGGGATACAGTGGGCGATCACGCGTACAGTGACTGGTGCGTGCACAGTGACATGGCTGGGTTGTAGG
+
CDCCDFFFFFCCGGGGGGGGGGHHHHHHHHHHHHHHHHHHHHHHHGHHHHHHHHGGGGGGHGGGGEGFGHGGFHHHHHDGDFGGGGGGHHFG131@B3FGH?//E/////<///<=1111FFDDGGCA@.<1:110111111011//.<11111..//.<0:01111<<../:.:...00//10<1//.0/01111/..---../..----.1111<11.</0-....01/011:1:0/./<../.-.1<0
@M03495:530:000000000-LYBTV:1:1103:26906:17450 2:N:0:GCCCAGTG+AATTGCGG
ATATTTTGCCGTTGATAAACCAGCTAATCCTGAAAAAAAAATCAAAGCTAAAAACTACAATGCTAAGACCACGATGTGACTGCTATCAAAGTTAGATATATATGTAAATTATTCATCTGTCAAATCCTAGAATTATATCATACCTGCTCCAGCAATCACGACCTGTAATGGTTTAGTGGGTTGTTCACTGTTTCTGAAAAATGAAGATAGTTGTCCAGCTTCCAAAAAGTTTATTGTGTTTTCTAGTGGAG
+
3AABAFFFFFBBGGGGGGGGGGHGHGHHHHHHHHHHGGGGGHGHHHGFHGHHHHGHHFHHHHHGHHHHHHHHGGHGGFHHFFFGHHHHHFFEHHHHHHHHHHHGFGHHHHHHHHHFHHHHHHHHHHHHHHHHHHHHHHHHHHHCHHEFHGFHFHFHHHGGGGGGFGHHHFGGFFHH<GHHDFGGHHHHHHHHHHHHHHGHHHHH<GHHHHHHHHFHHHE0GF:CC0:EEBFFGGGFGFBCFGFGFGFGE0?
@M03495:530:000000000-LYBTV:1:1103:19509:17455 2:N:0:GCCCAGTG+AATTGCGG
ATATTTTGCCGTTGATAAACCAGTCAGGAGTCCAAAGCTCACATGCTGACAGATCGGAAGAGCGTCGTGTAGGGAAAGAGTGACCGCAATTGTGTAGATCTCGGTGGTGGGCGGGTCATTAAAAAAAAAAAAATAGAAGGGATAAGGAGGCGGGGGGAGAGGCGGTAGAATGACACCACATGCTTGGCGCGAATACAGCGACGGTATAGACACGATCGGGTCGTGTTGGGGGGGGTATCGAGGTGATCGCA
+
CCCCCFFFFFBAGGGGGGGGGGHHHHHHHGHHHHHHHHHHHHHHHHHHHHHHGHHHGGGGHHHGEGGAEGHHHGHHHHHHBG3BFFCGGGHHHH24B444B4?F>EF//?//>////?1=11?1=A<CD----.:0000.../;:000...-----;--....---9.:0000:0:....000000.;-.:9--.0000:----9.;:0000/.-..:.-.---.9...------:.00;..-..000...
@M03495:530:000000000-LYBTV:1:1103:6403:17461 2:N:0:GCCCAGTG+AATTGCGG
ATATTTTGCCGTTGATAAACCAGCTAATCCTGAAAAAAAAATCAAAGCTAAAAACTACAATGCTAAGACCACGATGTGACTGCTATCAAAGTTAGATATATATGTAAATTATTCATCTGTCAAATCCTAGAATTATATCATACCTGCTCCAGCAATCACGACCTGTAATGGTTTAGTGGGTTGTTCACTGTTTCTGAAAAATGAAGATAGTTGTCCAGCTTCCAAAAAGTTTATTGTGTTTTCTAGTGGAG
+
>A>1?FBDFF1>1A1E3G1BGFA0BGADEG3A11BBCEAE/GGHCHHBGHF11BEF111FGFHHBDFHFEGEFCGGFGHGBD0E1FGH2B1EFD2BFHFHHHHHHBBFHBGBGHGHD2FFF2F1FFGEE1FBGHFDEGGFBGGFFH0CDGGHFFGGBBGC?CCGGGBFD@FFDFGHDFF.<<ACGB1DGHFGHEHG000=CFFD0GHFGF;0CH00:CFHF0:GF0::E:;00;CB0;//;B0;;CCFEF?
@M03495:530:000000000-LYBTV:1:1103:23334:17462 2:N:0:GCCCAGTG+AATTGCGG
ATATTTTGCCGTTGATAAACCAGCTAATCCTGAAAAAAAAATCAAAGCTAAAAACTACAATGCTAAGACCACGATGTGACTGCTATCAAAGTTAGATATATATGTAAATTATTCATCTGTCAAATCCTAGAATTATATCATACCTGCTCCAGCAATCACGACCTGTAATGGTTTAGTGGGTTGTTCACTGTTTCTGAAAAATGAAGATAGTTGTCCAGCTTCCAAAAAGTTTATTGTGTTTTCTAGTGGAG
+
AAABBFFFFFDAEGGGGGGGGGGHHHCHHHHHGHGHHGGGGHFFHFHGHGHDDGFHGHHFHHGHGHHGFGFGEEHGCGFHHHHHHHHHHHHHHGHHHHHFHHHHFHHHHHHHHHHHHHHHHHHHHGHHHHEHHHHHHHHHHHFHHHGHEFGHGHHHHHGGGGGGGGGD@@??GGHGHHGHDFGGHHHHFHHHHHHHBFDGCGFFFFHHHHHHHGGGFHGHBGBGHGCAAFGFGGGGGGGGGGGGFGFFGGG
@M03495:530:000000000-LYBTV:1:1103:22812:17473 2:N:0:GCCCAGTG+AATTGCGG
ATATTTTGCCGTTGATAAACCAGCTATTCTGGAAAAAAAAATAAAACTTAAAACTTAAAAGCCAAGAACCCGGGATGAAAGCTATTAAAATTAAATATATATTTAAAATTATTAACTGTCAAAATCCAGAAATTTATCATACCCTCCCCCGCAAACACCAACTGTAAATGGTTTGAGGGGTTTTTCCCTTTTTTTAAAAATGAAGATAATTGTGTCACTTTCCAAAAATTTTTTTGGTTTTTTTGTGGAGG
+
AABBBFFFFFBBGGGGGGGGGGHHHG5AF664BGFHHGGG0135F53353DGF33535D55112211B2110///>133333B3444@F44B?4?444?4B4444BF4433?4443444B4BF33?2222B2B33??33332222///?/</<<-00<>...0011=0000=G..0</<-::.../:00;::0-:.;;FF.00;009000;000/0000;0;/;BBA..;B//;---.:AE.---.;9/..
@M03495:530:000000000-LYBTV:1:1103:25676:17518 2:N:0:GCCCAGTG+AATTGCGG
ATATTTTGCCGTTGATAAACCAGGACTCAGGCTGGACCAAAGCTCACATGCTGACAGATCGGAAGAGCGTCGTGTAGGGAAAGAGTGTCCGCAATTGTGTAGTTAATTGCGGTTTTCGATGGTATAACAAGAAAAAATTGCTATAACATAATAAAAATAACTAGGGGTTAGGATTGTCTAGTTGTGTTATTAGTGGGTATTAATTTGATTCATTGAGGTTTTTTAACGGTAAAAGGTTTCATATATTGGCT
+
BAAAAFFFF4A>EEEDGFGDFGHGAFEGHF4AAFEGFGGHCHBGBBDG5GFGGFB3A3FFCAEEA1FEE1A>EG?FGEC3??1?24BB4@1E/E?GFE4EB34?444444?/////4//22/12B?D?1G00@00<<01F1G11?11?D1F11?G11F1=1111<.<>-.</000/<=0000000.:/;GH00C:.::0:000;000;00;000;09B;/0.9-.00.-CE.90/.9/B//99//:9:B//
@M03495:530:000000000-LYBTV:1:1103:18559:17522 2:N:0:GCCCAGTG+AATTGCGG
ATATTTTGCCGTTGATAAACCAGCTAATCCTGAAAAAAAAATCAAAGCTAAAAACTACAATGCTAAGACCACGATGTGACTGCTATCAAAGTTAGATATATATGTAAATTATTCATCTGTCAAATCCTAGAATTATATCATACCTGCTCCAGCAATCACGACCTGTAATGGTTTAGTGGGTTGTTCACTGTTTCTGAAAAATGAAGATAGTTGTCCAGCTTCCAAAAAGTTTATTGTGTTTTCTAGTGGAG
+
3AABBFFFFFBAGFGCGGGGGGHHHGHHHHHHHHHHFGGGFFEFHGFBHHHHFHGGHHHHFHHHHHHHGHHHGGHGFEHFFGFHGFCGBHHGEHDGHHFFHHHHHHHHHHHHFHHHHGHHGHHGHHHHHHHHHHHFGHHHHHHCGHHGHFHHGHGHHHFGDDGGFHHHG@FFGHGGDFGEDGGFHHHHHHHHHGED==0DGFFGGHEBHFHHHFFGHCCBGF/C0CGGGGGGGGGEBFGBFFFGBFFFGFE
@M03495:530:000000000-LYBTV:1:1103:10992:17527 2:N:0:GCCCAGTG+AATTGCGG
ATATTTTGCCGTTGATAAACCACCCTCCCTGTGGTCGTTATCTTGCTCCTTCTGTCGTCAACGAATTTACTAATTCCAAAGCTCACATGCTGACAGATCGGAAGAGCGTCGTGTAGGGAAAGAGTGTCCGCAATTGTGTAGATCTCGGTGGGGGCCGGATCATTAAAGAAAAAAAGAAGTAAGAAGATGGGGAGAGTGCGGGAAGGTGAGGACAGACGGGAGGTGATACGAAATACATAGATGTGCTGAGA
+
CCDCDFFFFFDBGGGGGGGGGGGGGHHGGHHHHHHHGGGHHHHHGHHHHHHHHHHHGGGHGHGGGHHHHHHHHHHHHHHHHHHHHHHHHHFHHHHGHHHHGGGGHHHGGGGGGGHFHGHHGHFHGHBHGGC@DFHHDG22222>@D=?/?///<--<--<-<0<::000:</.-<.../000000/0000.<.-..000----<<.0:0..0././.-<-.--9.0000..9..00000:000000000.0
@M03495:530:000000000-LYBTV:1:1103:17246:17548 2:N:0:GCCCAGTG+AATTGCGG
ATATTTTGCCGTTGATAAACCACCCTCCCTGTGGTCGTTATCTTGCTCCTTCTGTCGTCAACGAATTTACTAATTCCAAAGCTCACATGCTGACAGATCGGAAGAGCGTCGTGTAGGGAAAGAGTGACCGCAATTGTGTAGATGTGGGTGGGGGGCGGGTCACTAAAAGATAGAAATAGGGGGTGGTTGATAAGAGAGTGTCGCCTTGAGAAGATACAGGGCGGCATAAGAGCAGAATGGGTGAGGGAGGG
+
CCBBCFFFFFCAGGGGGGGGGGGGGHHGGGHHGGEGCGGDEHBGA5FECGFGHHHHGGGFGHGGGHGFGHDGGHFFFHGHGBGHHHHGEFFH4FFHEGFE1?FGBGCEF/E/E?G3?F3FHHBFGF3B3>CDGGF22>2222222>>/<?//<-----:--.00000099000:000000..-:--.../00099;/:9000.....009.0/000000/..----900900/09//0:0.:.....;.--
@M03495:530:000000000-LYBTV:1:1103:14367:17557 2:N:0:GCCCAGTG+AATTGCGG
ATATTTGCCGTGATAAACCAGCTAATCCTGAAAAAAAAATCAAAGCTAAAAACTACAATGCTAAGACCACGATGTGACTGCTATCAAAGTTAGATATATATGTAAATTATTCATCTGTCAAATCCTAGAATTATATCATACCTGCTCCAGCAATCACGACCTGTAATGGTTTAGTGGGTTGTTCACTGTTTCTGAAAAATGAAGATAGTTGTCCAGCTTCCAAAAAGTTTATTGTGTTTTCTAGTGGAGGT
+
ABCCCFFFFCCCGGGGGGGGGGHHHHHFHHHGHHHGGGGHHHGHHGHHHHHHGHHHHHFHHHHHHHHGHHGGHGHFHFFHHHHHHHHGHGHHHHHHHHHHHHHHHHHHHHHHFHHHHHHHHHHHFHHHHHHHHHHHHFHHHHDHFHEFHHFFFGFGHGGGGGHFHDHHGHHHHHFHHHFFGGHHFHHHGGGGHGGFGHFFHHFFGHHHHHHHGFHHHHHHHHF0C:CCFFGGGGFFBFGFGGFGGG?0.;.
@M03495:530:000000000-LYBTV:1:1103:6875:17572 2:N:0:GCCCAGTG+AATTGCGG
ATATTTTGCCGTTGATAAACCAGCTAATCCTGAAAAAAAAATCAAAGCTAAAAACTACAATGCTAAGACCACGATGTGACTGCTATCAAAGTTAGATATATATGTAAATTATTCATCTGTCAAATCTTAGAATTATATCATACCTGCTCCAGCAATCACGACCTGTAATGGTTTAGTGGGTTGTTCACTGTTTCTGAAAAATGAAGATAGTTGTCCAGCTTCCAAAAAGTTTATTGTGTTTTCTAGTGGAG
+
ABBCCFFFFFCAGGGGGGGGGGHHHHHHHHGHHHHHHGGGGHHFHHGHHGHHGHGHHHHHGHHHHHHHHHHHGGHGFGHHFFEHHGHHHHHHHHHHHHHHHHHHFGHHHFHHFHHHHHHHGHHGHH4FFHHHGHHHHHHHHHHFHHHFHHHHHHHHHHHGGGGGHHHHHFGFGHHGGGHEEGGGHHHHHHFHGHHGBDGHHHHHFHFHHHFHHHHGHHHFGGHGEGECEFGG0FFGFF:BFBBFGGCFGGE
@M03495:530:000000000-LYBTV:1:1103:5566:17581 2:N:0:GCCCAGTG+AATTGCGG
ATATTTTGCCGTTGATAAACCAGCTAATCCTGAAAAAAAATCAAAGCTAAAAACTACAATGCTAAGACCACGATGTGACTGCTATCAAAGTTAGATATATATGTAAATTATTCATCTGTCAAATCCTAGAAATATATCATACCTGCTCCAGCAATCACGACCTGTAATGGTTTAGTGGGTTGTTCACTGTTTCTGAAAAATGAAGATAGTTGGCCAGCTTCCAAAAAGTTTATTGTGTTTTCTAGTGGAGG
+
AA3ABFFFFFBAGGGGGGGGGGHGHHHHHFHHHHHFHGGGGFGHH52F5EGFGGHF33GEFB5FGFH3FGE>@1F1B@@B33FD@3BBFE4@E@F4444@BD@@BFHBGGEG4E4?B?BF?GHDGGHHBGF4BB4DFGHDGDGGFHHGHHFHFF?FGFD//BAG2F?11?1?F<1FGGHAF@.GHFF1DFFGGDFDGD=CGH0DD0===DGH//:;.:GB0CGHHFGE:CFFFF090/;FBBFBC0;F09C
@M03495:530:000000000-LYBTV:1:1103:21897:17584 2:N:0:GCCCAGTG+AATTGCGG
ATATTTTGCCGTTGATAAACCAGGACTCAGGCTGGACCAAAGCTCACATGCTGACAGATCGGAAGAGCGTCGTGTAGGGAAAGAGTGTCCGCAATTGTGTAGATTTCGGGGGGGGCCGGATTATTAAAAAAAAAAAAAAGAATATAAGGTGGAATGGAGACGACGAGAGTCGAAGAATAAAAGAGCTTCAGAGGTGGTGTGGATAGAGCAGTCAGGCAGCCATGTCTATCTGAAGATTGAAGAGAGGTGGA
+
CCCCCFFFFFCBGGGGGGGGGGHGHHHHHHHHHHGHFGHHHHHHBHHHGHHHHHHHHHHHHGCGGFFHGGGEEFFGHHGHHHHEF4F4@@F?EGGHHHHB4?44444B>///--------..;;000009@BF-----:...0000000:0.:00000/9;.----;.-00-...9/0009:0.//0000:00.;..9....90000090/000:/9...A.000909000000;00000000./..0...
@M03495:530:000000000-LYBTV:1:1103:20995:17587 2:N:0:GCCCAGTG+AATTGCGG
ATATTTTGCCGTTGATAAACCAGCTAATCCTGAAAAAAAAATCAAAGCTAAAAACTACAATGCTAAGACCACGATGTGACTGCTATCAAAGTTAGATATATATGTAAATTATTCATCTGTCAAATCCTAGAATTATATCATACCTGCTCCAGCAATCACGACCTGTAATGGTTTAGTGGGTTGTTCACTGTTTCTGAAAAATGAAGATAGTTGTCCAGCTTCCAAAAAGTTTATTGTGTTTTCTAGTGGAG
+
>3AABFFFFFBAGEGGGGGGGGHHHHGHHHHHHGHHGGGGGHFGHHGGHHHHHHGHHGHHHHHHHHHHGHHHGGHG1GHHHHFHHFGHHHHHHHHHHHHHFHHHGHHHHHHHHHHHHHHHHHHHHHHHHHFHHHHHHHGHHHHFHHHHGFHHHHGHHFHGDGGGHHHFG@GFGFHHFHHHCFFGHFHHHHHHHGHHHHHHHHHFFHFGH:GHHFFFHHGFEHHF:CCEDFFGGGGGGGBFFF0BCFFGFF?
@M03495:530:000000000-LYBTV:1:1103:13735:17593 2:N:0:GCCCAGTG+AATTGCGG
ATATTTTGCCGTTGATAAACCACCCTCCCTGTGGTCGTTATCTTGCTCCTTCTGTCGTCAACGAATTTACTAATTCCAAAGCTCACATGCTGACAGATCGGAAGAGCGTCGTGTAGGGAAAGAGTGTCCGCAATTGTGTAGAGCTCGGGGGTGGCCGTGGCATTAAAAAAAAAAAATGAAGAGGCACGTCGCTAGGGTGCAGCATGGGCAGACAAGTGATGTAAACAGATCCATACTGAGTTGCTCAGTGC
+
BCCCDFFFFFDBGGGGGGGGGGGGGHHGGHHHHHHHGGGHHHHHHHHHGHHHHGHHGGGHGHGGGHHHHHHHHHHHHHHHHHHHHHHHHHHHHHHHHHHHGGGGGHHGGGGEGGHGHGGHHHGHGHDHHFGGGEGHFG2@>222D2DC/A-@-<..----;/::C0000-;---@-.0;00:...:.:..--...../..000.00.9./...//.009000000009/000000/000;:000000/000
@M03495:530:000000000-LYBTV:1:1103:25754:17606 2:N:0:GCCCAGTG+AATTGCGG
ATATTTTGCCGTTGATAAACCAGCTAATCCTGAAAAAAAAATCAAAGCTAAAAACTACAATGCTAAGACCACGATGTGACTGCTATCAAAGTTAGATATATATGTAAATTATTCATCTGTCAAATCCTAGAATTATATCATACCTGCTCCAGCAATCACGACCTGTAATGGTTTAGTGGGTTGTTCACTGTTTCTGAAAAATGAAGATAGTTGTCCAGCTTCCAAAAAGTTTATTGTGTTTTCTAGTGGAG
+
AAAAADF3@FD>EFFFGFGGGGHHHFHHHHFGHFFHHGGGGHBGHHBBGHEFHHEAFGHHGHHGHHGHHCGHGGHGFDHDGFGGHBGHFHFFHHDGHHGFHHHHFGHGH2FHHHHFHGHHGHFFHHHHGBGHHHHHHGBHHHFGFHHFHFHHBGHHCCGGGGGGHHGHF?F?FCGHFG0G<FGCHBGHGGGHHHHHHHHHHHHHBHGHHGHHHGFHFHFFHH/CFFEGC0CBFGFGCCFBFGBGFFFF.0;
@M03495:530:000000000-LYBTV:1:1103:17247:17607 2:N:0:GCCCAGTG+AATTGCGG
ATATTTTGCCGTTGATAAACCAGCTAATCCTGAAAAAAAAATCAAAGCTAAAAACTACAATGCTAAGACCACGATGTGACTGCTATCAAAGTTAGATATATATGTAAATTATTCATCTGTCAAATCCTAGAATTATATCATACCTGCTCCAGCAATCACGACCTGTAATGGTTTAGTGGGTTGTTCACTGTTTCTGAAAAATGAAGATAGTTGTCCAGCTTCCAAAAAGTTTATTGTGTTTTCTAGTGGAG
+
AAAABFFFFFBAGGGGGGGGGGHHHHHHHHHHHHHHHGGGGHHHHGFHHHHGHHGHHHHHHHHHHFHHHFHHGGHGGFHGHHCGHHHHHHHGHHHHHHHHHHHHGHHHHHHHFHHHHHGHHHHHHHHHHHHHGHHHHHHHHHHHHHGGHHHFBGFFHHFGDDGGFFGFGFG?GHHGFDHHGGCGHHHGHHHHHHHHHF0DGHHEDGHGHGCGHGHFHHHHHHHGGBGGEFGGGGGGGGGFGFFFGGGGGGG
@M03495:530:000000000-LYBTV:1:1103:8165:17616 2:N:0:GCCCAGTG+AATTGCGG
ATATTTTGCGTTGATAAACCAGCCTCCCTGTGGTCGTTATCTTGCTCCTTCTGTCGTCAACGAATTTACTAATTCCAAAGCTCACATGCTGACAGATCGGAAGAGCGTCGTGTAGGGAAAGAGTGTCCGCAATTGTGTAGATCTCGGGGGTCGCCGGATCATTAAAAAAAAAAAAAATAAAACACTAAAGGGTAGTGGTAGTAGGAAGAGGGATCATACAGAGTGGGGTAAGCACAATTCTATCGGTATGA
+
BBCCCFFFFDCDGGGGGGGGGGHGHHHGHHHHHHGFEGHHHHHGHHHHHHHHHHHGGGHGHGGGHHHHHHHHHHHHHHHHHHHHHHHHHHHGHHHGHHHGGGGGHHGGGGEFFHHHGFHHHHHFGBGFFGGGGHHHHBFHD22GFFE/AE-.<-.<--<-.1<1<11:-<<9A----.01110..0/0000.<<.0<.1<10110<1.:..../..111<11/11..-.</001///011111:.-..<:1
@M03495:530:000000000-LYBTV:1:1103:5985:17631 2:N:0:GCCCAGTG+AATTGCGG
ATATTTTGCCGTTGATAAACCAGCTAATCCTGAAAAAAAAATCAAAGCTAAAAACTACAATGCTAAGACCACGATGTGACTGCTATCAAAGTTAGATATATATGTAAATTATTCATCTGTCAAATCCTAGAATTATATCATACCTGCTCCAGCAATCACGACCTGAAATGGTTTAGTGGGTTGTTCACTGTTTCTGAAAAATGAAGATAGTTGTCCAGCTTCCAAAAAGTTTATTGTGTTTTCTAGTGGAG
+
3ABBBBFFFDDAEEGGG5FGFFDGHHHHGEGHHH3GCEGGGHHHFHEFHGFHDDDGHHHHHFFHHFHHGHHGGGAF1GHFFBEFGFGFGGFG@BFFBD4FHFGHGG?GDGHHGHHHHHHHHHHHHFG4FFHGGFHG44GHHHHCGHGCG1BGHGFGFGHGGGGDH01??<F?F<GHDGFF<.DDAGHHHF<GBDHDD<00<CGE0:00;CCBCCGCHGFBGHFB::;EGGFBFGBFBFFB//0;CB;CAFE
@M03495:530:000000000-LYBTV:1:1103:23641:17632 2:N:0:GCCCAGTG+AATTGCGG
ATATTTTGCCGTTGATAAACCAGCTAATCCTGAAAAAAAAATCAAAGCTAAAAACTACAATGCTAAGACCACGATGTGACTGCTATCAAAGTTAGATATATATGTAAATTATTCATCTGTCAAATCCTAGAATTATATCATACCTGCTCCAGCAATCACGACCTGTAATGGTTTAGTGGGTTGTTCACTGTTTCTGAAAAATGAAGATAGTTGTCCAGCTTCCAAAAAGTTTATTGTGTTTTCTAGTGGAG
+
3ABCCFFFFFCAGGGGGGGGGGHHHHGHHHHHHHHFFGGGGHHGHHBGHHHFFFGHHHHHHHHHHHHHHGHHGGGGGGHHHFHFFFHHHHHHHHFHHHHHHHHHFHHHHHHHHHHHGHHHHHHHHHHHHHHHHHHHHGHHHHHCHHHHFHHHHGGHHHHGGGGGHGDD<@F?FHHHFHFHDCDGHHHGHHHHGHHFGGGHGHHHHGHHHHHFHGGHHHHHHHHFF0:AD9BFGGGGFFGFGGBFCBC0FBA
@M03495:530:000000000-LYBTV:1:1103:26568:17635 2:N:0:GCCCAGTG+AATTGCGG
ATATTTTGCCGTTGATAAACCAGCTAATCCTGAAAAAAAAATCAAAGCTAAAAACTACAATGCTAAGACCACGATGTGACTGCTATCAAAGTTAGATATATATGTAAATTATTCATCTGTCAAATCCTAGAATTATATCATACCTGCTCCAGCAATCACGACCTGTAATGGTTTAGTGGGTTGTTCACTGTTTCTGAAAAATGAAGATAGTTGTCCAGCTTCCAAAAAGTTTATTGTGTTTTCTAGTGGAG
+
3>>AAFFBFFBAGGGGGGGGGGGHHGHHHHHHHCHDGEGGGHGGHHFHGFFEGHEHHGHHFHHFHBHHHHGHG@GFAHGGEGHHHHHHHDHHHHHHHHHHHHHHGHHHGBGHHHHHHFHHHHHHHHGGHHHHGHHHHHGHHHHHHHHHHFHHFHHHHGHC/CDDGFFHFDFFHHHHHHHHGGGDHHHHGHHHGHHHHH0DGFHGGGHHEHFHHHGHFHHGHG/CHG.A.0;CBFFGFC9CFFGGGGFFGB?
@M03495:530:000000000-LYBTV:1:1103:20349:17636 2:N:0:GCCCAGTG+AATTGCGG
ATATTTTGCCGTTGATAAACCACCCTCCCTGTGGTCGTTATCTTGCTCCTTCTGTCGTCAACGAATTTACTAATTCCAAAGCTCACATGCTGACAGATCGGAAGAGCGTCGTGTAGGGAAAGAGTGTCCGCAATTGTGTAGATCTCGGTGGTCGGCGGGGGATTAAAAAAACAAAATGATGTAATCAACTGGTGTAGTGTGATGGATAACAACTAATTGGGAATAAGTAGAGTAGAGTGAGTCTAGAGATG
+
BCCCCFFFFFCBGGGGGGGGGGGGGHHGGHHHHHGHGGGHHHGHHHHHHGHHHHHHGGGHGHGGGHHHHHHHHHHHGHHHHHHHHHHHHGHHGHHHHHHHGGGGHHHGGGGGGGHHHGHHHHHHHH?FFDGGCEFGFG=22>22@>FF<?A/1</-<----::/00900-;.:;.900000;000000/0//;/;000/000000/900090.0000000:.0/0000000;:000009000000090000
@M03495:530:000000000-LYBTV:1:1103:21409:17639 2:N:0:GCCCAGTG+AATTGCGG
ATATTTTGCCGTTGATAAACCAGCTAATCCTGAAAAAAAAATCAAAGCTAAAAACTACAATGCTAAGACCACGATGTGACTGCTATCAAAGTTAGATATATATGTAAATTATTCATCTGTCAAATCCTAGAATTATATCATACCTGCTCCAGCAATCACGACCTGTCCTGGCAAACAACCTGCAGAAAAGCCAAACAAATATATTTTCACAAGAGATGGAATGTGAGGCAATAATAGAGTACAAAGGTTGA
+
ABBBCFFFFFCBGGGGGGGGGGHHHHHHHGHHHHHHHGGGGHHHHHHHHGHHGHGHHHHHHHHHHHHHHGHHGGHGGHHHHHHHHHHHHHHGHHHHHHHHHHHHHHHHHHHHHHHHHHHHHHHHHHHHHHHHHHHHHHHHHHHHHHHGHHHFFGGHHHHGGGGGHHGH???GHHHHHHHCHFHGBDHHGFHHGHFGHG.=GHHHFHHFFHHHHGHGHHGHGGFFFFFG.EGGF00CBFG9FFGFFBFCFF:
@M03495:530:000000000-LYBTV:1:1103:28304:17651 2:N:0:GCCCAGTG+AATTGCGG
ATATTTTGCCGTTGATAAACCACCCTCCCTGTGGTCGTTATCTTGCTCCTTCTGTCGTCAACGAATTTACTAATTCCAAAGCTCACATGCTGACAGATCGGAAGAGCGTCGTGTAGGGAAAGAGTGTCCGCAATTGTGAAGATCTGCGGGGGCGCGGGGGCATTAAACAAAAAAAAAGAGAAATGCGAGTGGTATGCTTAATCGTGTCAGATTATGTTGCGGGGATATGCTGGACGTCTGTCACTGGTATT
+
3A?AAB@BDFB2AECGBFGGGGGGGHHGGGFFHHGGEGFHHHHH5GHF3GHHHFADAFFHFGDFGHHGFHHGGFFHFHHHHGHCHHHFGGF44GHHFHFC?AFAFGH?EECG/E?3BCGAGCE23?3BDCCC?A2FDB22@22F222>/<>--:9------9.//9///.A.99---;.;.9////..--../9/9//////;...../9//////////----99.//////..-.9;.//////.////
@M03495:530:000000000-LYBTV:1:1103:26614:17654 2:N:0:GCCCAGTG+AATTGCGT
ATATTTTGCCGTTGTAAACCAGCTAATCCTGAAAAAAAAATCAAAGCTAAAAACTACAATGCTAAGACCACGATGTGACTGCTATCAAAGTTAGATATATATGTAAATTATTCATCTGTCAAATCCTAGAATTATATCATACCTGCTCCAGCAATCACGACCTGTAATGGTTTAGTGGGTTGTTCACTGTTTCTGAAAAATGAAGATAGTTGTCCAGCTTCCAAAAAGTTTATTGTGTTTTCTAGTGGAGG
+
AAAABFFFFFBBGCGGGGGGGGHHHHHGHFHHCHHHFGGGHHHHHHEHGFHGFGHHFHGHHHHHFFHHHHHGGHFGGHHFGHHHHHHHHHGGHHHHHHHHHHHHHHHHHHHHHGHHHHHHHGGHHHHHGHHHHFFFHHHHHGGHHGHGHHHFHHHF2GDDCGGFFFGHHGFGGHHFGHHGFCEHHHHHHGHHHHHHGFFHGHG0D:GHGHHHHHFHEHHFFHHFFCFDBFGGGGGGGGGGGFFGGBF.;A?
@M03495:530:000000000-LYBTV:1:1103:10137:17665 2:N:0:GCCCAGTG+AATTGCGG
ATATTTTGCCGTTGATAAACCAGCTAATCCTGAAAAAAAAATCAAAGCTAAAAACTACAATGCTAAGACCACGATGTGACTGCTATCAAAGTTAGATATATATGTAAATTATTCATCTGTCAAATCCTAGAATTATATCATACCTGCTCCAGCAATCACGACCTGTAATGGTTTAGTGGGTTGTTCACTGTTTCTGAAAAATGAAGATAGTTGTCCAGCTTCCAAAAAGTTTATTGTGTTTTCTAGTGGAG
+
AABBBFFFFFBBGGGGGGGGGGHHHGHHHHHHHHHHHGGGGHGHHGFFHHHHHHGHHHHHHHHHGFHHHHHHGGHGFHHHGHFHFHFGHGHHHHHHHHHHHHHHHHHHHGHHHHHHHHHHGHFHHHHHHHHHHHHHHHHHHHGHHHHGHFHGFFGHHHGGGGGGHHHHHFGFGGHHHHHGEFGGHHHHHHHHGHHHHHFHHGHHGHHHHHHHHHHBGHHFHHFCGFF..0;FGGGGFFFFGGGGGEFG?FF
@M03495:530:000000000-LYBTV:1:1103:11975:17676 2:N:0:GCCCAGTG+AATTGCGG
ATATTTTGCCGTTGATAAACCAGAACCATCCAAAGCTCACATGCTGACAGATCGGAAGAGCGTCGTGTAGGGAAAGAGTGCCCGCAATTGTGTAGATCTCGGGGGTCGGCGGATCATTAAAAAAAAAAAAAAAACAGAGAGGAACAAGGTGTGCGGTCAAATGCAAACAGAATGAACATGCTTTACGGTGGGCTGTGTAACAACGAGGGATCAAGACATATGCGTAAGATATGTCAGTGGAACACGTGATG
+
CCCCCFFFFFCCGGGGGGGGGGHHHHHHHHHHHHHHHHHHHHHHHHGHHHHHHHGGGGHGHGGGGEEAFGHCHHFC?GBF4BB?/E/EDB4424344BB4FF/E?/////</--->1>DFFGHFGGG-C-9---:.;///9.././//.000.0.;.-.00000000;.//000000000000000:./..-./../000000.-..--.:..000//00:00....:000:0:00000/;00//..../0
@M03495:530:000000000-LYBTV:1:1103:27520:17681 2:N:0:GCCCAGTG+AATTGCGG
ATATTTTGCCGTTGATAAACCAGCTAATCCTGAAAAAAAAATCAAAGCTAAAAACTACAATGCTAAGACCACGATGTGACTGCTATCAAAGTTAGATATATATGTAAATTATTCATCTGTCAAATCCTAGAATTATATCATACCTGCTCCAGCAATCACGACCTGTAATGGTTTAGTGGGTTGTTCACTGTTTCTGAAAAATGAAGATAGTTGTCCAGCTTCCAAAAAGTTTATTGTGTTTTCTAGTGGAG
+
3AAABFFFFFBAGGGGGGGGGGHHHHHHHHHHGHFGHGGGGHGGHFGFHHHHBGFFHFHHHHGHHHHHGHHHGGHGGGHFFFHHHHGHHFHHHHHHGHHHHHHHGHHHHHHHGHHHHHHHGHFGHGHHHGHHHHHHHHHHHHHHHHHBGHHFHHFHHBHGADCFHGHGBFDFGHHHFDHGEGCDHGHHHHHHHHHHFHGHHHHFF0FHHGGHHCG0CHHEGGFCCC.CDFGGGFFFCBFFGGFFBFBFFEE
@M03495:530:000000000-LYBTV:1:1103:9388:17719 2:N:0:GCCCAGTG+AATTGCGG
ATATTTTGCCGTTGATAAACCAGGGACTCAGGCTGGACCAAAGCTCACATGCTGACAGATCGGAAGAGCGTCGTGTAGGGAAAGAGTGTCCGCAATTGTGTAGATCTCGGTGGTCGGCGGATCATTAAAAAAAAAAAAAATGAGAGTGAAGGGAGTAGGGTGTGAAGTCTGGACATACAGGGAAAAAAAGGAGACGAGTGAGGAAAGGATATCAACTTACTCACTGATGTAAACACGCATGAGCGACGGAA
+
BAABBFFFFFCCGGGGGGGGGGHGGGGHHHGHHHHGHHHHHHHHHHHHHHHHHHHHHGGHHHGGGGHHHGFGGEEHHHHGGHHHHHBF@FGFGGGGHEGG24B44?44BC<<A/3<<<<>//<FDD11?1?CG?<--:--.0000009;000..../;0.:.-9000;900/0.000000/....:.--;?/....--.:00.0//.:/:00900:0009:0:009000000000..--..009;----..
@M03495:530:000000000-LYBTV:1:1103:11132:17722 2:N:0:GCCCAGTG+AATTGCGG
ATATTTTGCCGTTGATAAACCACCCTCCCTGTGCCCTCCAAAGCTCACATGCTGACAGATCGGAAGAGCGTCGTGTAGGGAAAGAGTGTCCGCAATTGTGTAGATCTCGGGGGGGGGCGGATCATTAAAAAAAAAAAAAGGGAGAATACATGATGTAGGGGGTCAGAGGCGTAACAAAAAAAAACGCTTAGTCCACATGATGCAGTCGGTTGTTATGTAGCGTGTGTAGAAGTGGACTGGAGTAGAGCTAT
+
ACBBCFFFFFCCGGGGGGGGGGGGGHHGGHHHHHHHHHGHHHHHHHHHHGHHHHHHHHHHGHGGGGHHHGEGGGGGHHHGFHHHHH@F@FGGGGGGHHGE2?F44BF40F/EB----:9----.0009BBFF;A;DB--.......:000000009;00..--.9/00..-.-..00...----.--...00000000000000009.--.-;.000:000-.:9..00000000000../.0;0000000
@M03495:530:000000000-LYBTV:1:1103:22447:17741 2:N:0:GCCCAGTG+AATTGCGG
ATATTTTGCCGTTGATAAACCACCCTCCCTGTGGTCGTTATCTTGCTCCTTCTGTCGTCAACGAATTTACTAATTCCAAAGCTCACATGCTGACAGATCGGAAGAGCGTCGTGTAGGGAAAGAGTGTCCGCAATTGTGTAGATCTCGGTGGTGGCCGGGTGATTAAAAAAAAAAAAAAAGAGAGCGGTGAGTGGGTGAGGGAGGAGTGAGAGACGACACCTAGTGTAGAGTGTAGTGAGCTGGTGTGCGGG
+
CCDCCFFFFFEBGGGGGGGGGGGGGHHGGHHHHHGHGGGHHHHHHHHHHHHHHHHHGGGHGHGGGHHHHHHHHHHHHHHHHHHHHHHGHHHHHHHHHHHHGGGGGHHGGGGGGGHGHGHHHHHH?FDFGFGGGGHHGF22222D>@@?<?E///00>--.-<1=1=<1<<<<E?D----<.//..--.-..1<..9......<-..<.1<10.<.----./0<1:<<FB111111</100<0//:..1.--
@M03495:530:000000000-LYBTV:1:1103:16983:17746 2:N:0:GCCCAGTG+AATTGCGG
ATATTTTGCCGTTGATAAACCAGCTAATCCTGAAAAAAAAATCAAAGCTAAAAACTACAATGCTAAGACCACGATGTGACTGCTATCAAAGTTAGATATATATGTAAATTATTCATCTGTCAAATCCTAGAATTATATCATACCTGCTCCAGCAATCACGACCTGTAATGGTTTAGTGGGTTGTTCACTGTTTCTGAAAAATGAAGATAGTTGTCCAGCTTCCAAAAAGTTTATTGTGTTTTCTAGTGGAG
+
AAABBFFFFFBAGGGGGGGGGGGHHHHHHHHHHHHHHGGGGHHHHFDHHHHHHHGGHFHHHHHHHFHHGFHHGGHGGGHFHHFHHHGHHHGHHHHHHHHHHHHHGHHHHGHHFFBFFHHHHHHHHHGHHGHHHHHEHFHHHHFHHGHHHGHEHHHHFHHGGGGDHHHE?@F?FFHFFGHEEG?CGHFHGHHHHHFFGFDDHHHB0GGHHHHHHHGHHGFHFGHHHGHEGFGGGGGGC99FGFGGFFFGEFE
@M03495:530:000000000-LYBTV:1:1103:7521:17757 2:N:0:GCCCAGTG+AATTGCGG
ATATTTTGCCGTTGATAAACCAGAGGACTCAGGCTGGACCAAAGCTCACATGCTGACAGATCGGAAGAGCGTCGTGTAGGGAAAGAGTGTCCGCAATTGTGTAGGTCTCGGGGGTGGCCGGGTCAATAGAAAAAAAACATAATAAGAGAGCGGGGCTGGCGCACAGCCATAGTCACAGCTCAAGCACAGTGAATCCATCGCGACGACACACAAGAGAACAAGCACGAACCGGAGGTAAAGATGAGCAAGCA
+
3A?ABFFFFFBBGGGGGGGGGGHHHGHHHHABAFFHGHGHHHHHFGFHHHHHHHHFHHFHHHGGEEEFAGG?EEEAGGGHGFGGFGGBBBB@EGC/ED?BEBFG33?E43?//////00///<><111111><0-<-..0000;0000/..------..;-.---.;.;////;//9/9//9///..:.//////////;.;-9-----99;.....///.9..;-..-------:///////////9..9
@M03495:530:000000000-LYBTV:1:1103:16065:17776 2:N:0:GCCCAGTG+AATTGCGG
ATATTTTGCCGTTGATAAACCAGGGACTCAGGCTGGACCAAAGCTCACATGCTGACAGATCGGAAGAGCGTCGTGTAGGGAAAGAGTGTCCGCAATTGTGTAGATCTCGGTGGTCGGCGGGTCATTAAAAAAAAAAAAAAGGGGAAAAAAACAGGGGCACAAGACGAGCATATGTATTATAATAGTGATACAGGACATAAATATCCTGCAAGAGATGATACGGAGTATAGAGTGATGCATAGTCGTATCAA
+
ABBCCFFFFFCBGGGGGGGGGGHGGGGGHHHHHHHGHHHHHHHHGHHHHHHHHHHHHHHHHHGGGGHHHGGGGGEHHHHGHHHHGFBGFGHGGGGGHGF4?BB44B4?BF/EE/3>//>//-<>1=1>FDD-C-:A;---...-.;./.--:./..---;//.//.--9-0000:000000009000000900/../00;00000;000/00/9/000000....:/0:09000000000000;.9./.00
@M03495:530:000000000-LYBTV:1:1103:5933:17781 2:N:0:GCCCAGTG+AATTGCGG
ATATTTTGCCGTTGATAAACCAGTCTCCAAAGCTCACATGCTGACAGATCGGAAGAGCGTCGTGTAGGGAAAGAGTGTCCGCAATTGTGTAGAGCTCGGGGGTCGCCGTATCAATAAAAAAAAAAAAAACAAAAATAACGAAATAGGCGGATAAACAGGCAAAGGAAGGAATCAGGGAACGAGAAGCAGAGACATGAAAGATGAAAGAGAGTGGACAAGGAAACAATAAGAGTAGCAAGGGGATTGAGACG
+
CCCCCFFFFFDBGGGGGGGGGGHHHHHHHHHHHHHHHHHHHHHHHHHHHHHGGGGGGHGGGGEEFGHHGHGHHHHDFBDFGGGGGGF@4B4FF34B31>/>E//>//>//?022=11=?F?<CCG----..:....:00<....0000----.0000/.....///<...:00000.<...<.../00//.//<000000/000000///.00.000<..</<//<<0000::00000/..-..//00.0.
@M03495:530:000000000-LYBTV:1:1103:23545:17786 2:N:0:GCCCAGTG+AATTGCGG
ATATTTTGCCGTTGATAAACCAGCTAATCCTGAAAAAAAAATCAAAGCTAAAAACTACAATGCTAAGACCACGATGTGACTGCTATCAAAGTTAGATATATATGTAAATTATTCATCTGTCAAATCCTAGAATTATATCATACCTGCTCCAGCAATCACGACCTGTCCTGGCAAACAACCTGCAGAAAAGCCAATCAAATATATTTTCACAAGAGATGGAATGTGAGGCAATAATAGAGAACAAAGGTTGA
+
AAAABFFFFFBAGGGGGCGGGGGGHCHHHFHFCGDGGE?2EFHGG352FGGHHHGGFGHHHHFHHHEHHHFHGGGC?@FFDFHFHFGHHHB@4FFGHHHHHHHHHHHHFHHGHHHHHHGHHHBGFFGHHHFHHHHHHFDFHHHFHHAG?CFGBC<F2GFFCCCDFHGHGFGFHGFFGHGGHHF0FGHCCGGCB/<<CFFF0D0;GHHHGCG0CCGHHGFCCHG;BBFF?EFGFBBFBFG0:/CFCBFFGF/
@M03495:530:000000000-LYBTV:1:1103:8346:17791 2:N:0:GCCCAGTG+AATTGCGG
ATATTTTGCCGTTGATAAACCAGCTAATCCTGAAAAAAAAATCAAAGCTAAAAACTACAATGCTAAGACCACGATGTGACTGCTATCAAAGTTAGATATATATGTAAATTATTCATCTGTCAAATCCTAGAATTATATCATACCTGCTCCAGCAATCACGACCTGTAATGGTTTAGTGGGTTGTTCACTGTTTCTGAAAAATGAAGATAGTTGTCCAGCTTCCAAAAAGTTTATTGTGTTTTCTAGTGGAG
+
3AABBFFFFFBBGGGGGGGGGGHHHHGHHHHHGHHFGGGGGHGHHHEEGDHHHHGGGFHH5FGHHFGHFHFGGGHGFHHEGFFHHFFHHHHHHHBGHHFFFGHFGGHHHHHHHGHFHHFGFHGHHHHHHHHEDGGEHFFHHHHHHHHHHFFHHHHHGFHFFGFEF1FFG@F?FFFHFFFEEFFDHHHHHHHHHHGHGGGHHHBDFGEFGFHHGHFGHHEHHEGHHCH.:CFGFFFFFB9FFGFF0FBBF09
@M03495:530:000000000-LYBTV:1:1103:17028:17812 2:N:0:GCCCAGGG+AATTGCGG
ATATTTTGCCGTTGATAAACCACCCTCCCTGTGGTCGTTATCTTGCTCCTTCTGTCGTCAACTCCAAAGCTCACATGCTGACAGATCGGAAGAGCGTCGTGTAGGGAAAGAGTGTCCGCAATTGTGTAGGTCTCGGGGGCGGGCGGGTTGTTAGAAACAAAAATATACCGTATGACCGTCGATGTCTCATAACAGTGTACACATAGTGGACTATTGTGTGAAGTATCGGAGTAACAGGAGAGCGGACACCG
+
AABCCFFFFFCBGGGGGGGGGGGGGHGGGHHHHGGGGGGHHHFHHHHHHHHHGHHHGGGHGHHGHGHHHHFHHHHHGGHHHHHHFHHHGGFGHHHGGGGEE?GHBFGHHFHHBB?BEFGGGGFDDF2332B?33@?/</------;-;.-..//:/;/99AA..;////...9//:/-..9-././//9///:////://9/9/////:///////:;/.///////.-.-./////......-:---..-
@M03495:530:000000000-LYBTV:1:1103:15006:17831 2:N:0:GCCCAGTG+AATTGCGG
ATATTTTGCCGTTGATAAACCAGAACCATCCAAAGCTCACATGCTGACAGATCGGAAGAGCGTCGTGTAGGGAAAGAGTGTCCGCAATTGTGTAGATCTCGGGGGGCGCCGGATCATTAAAAAAAAAAAAAAAGTAAATCATGATGTAAGGTGTGTGATTAAAAGGATGAAGGTGCAGAGTGAGGTGAAGAAAGGTGTAAGAGATACAGGAGGGGTAGGCGACAATGACGAGAGTGTGGAGTGGAGCTGAG
+
CCBCDFFFFFEBGGGGGGGGGGHHHHHGHHHHHHHHHHHHHHGHHHHHHHHHHHGGGGHHHGGGGEGBGGHGHHHHHHDGBFFEGGGGHHHF?4F@E4B4BF/EE--<-9---.9<<F11<BBF>D-@9----.0111110<1111111<::00...11111<11./<00110:00011.1<:B.<<1011//0.00<01110/:1111/...--<...0---<-0<10..-.-<11190<<..0./.00.
@M03495:530:000000000-LYBTV:1:1103:21220:17832 2:N:0:GCCCAGTG+AATTGCGG
ATATTTTGCCGTTGATAAACCAGGCGGACCAAAGCTCACATGCTGACAGATCGGAAGAGCGTCGTGTAGGGAAAGAGTGTCCGCAATTGTGTAGATCTCGGTGGTGGGCGGGTCATTAAAAAAAAAAAAAGTGAATAAGAAAGTGGTAAGGGTAAACGAAGACAAAACGAGGTAATGTTCTATACGACAGCACATAAAGCATACAAAGTGACTCATCGCAGTGGCGACATCGCCGATATTAGCATCAGCAC
+
BCDCDFFFFFECGGGGGGGGGGHGHGGGGGEGHHHHHHHHHHHHHHHHHHHHHGGGGHHHGFGGEFBGHHGGHHHHHBGBFGFGGGGHHFD24344BB4G/<?E?///////-->FF1GBFFCFCDC?9<.011111<111/<1:011100..:/11....</<//..-..-.0111111<1111...--././101111011:000/1111110110<...0/<----.:...-----111/110:001.
@M03495:530:000000000-LYBTV:1:1103:15585:17833 2:N:0:GCCCAGTG+AATTGCGG
ATATTTTGCCGTTGATAAACCAGCTAATCCTGAAAAAAAAATTCAAATTTAAAACTTAAATTGTAAAACCACGATATGACAACTAACAAAAGTAAATAATAATTGAAATTTATCATCTGGCAAAACCTAAAATTAATATATAACTGGTTCAAGAATCCCGACCTTTAATTGGTTTATGGGTTGTTCACTTTTTCCTAAAAAATAAGGTAATTGGTCCGGTTTCAAAAAGTTTTTTTTGTTTTCTAATGGAG
+
AA@AA333B@D11EAFFB1F1CFCHFFBBFGF1BBG0EE//011DB2211D21A1111AD221A2D221B///////22111>11111BB0>B22B2212222221BB2B12B222221110B<00/011<B2B11222B222BF1011@F2>1@1111?//>/111??1<1=<01<11<<<-.<0=00=0<G/0000DGF-.0;0000;0:0/0:0--:9.;0;0;A9CCC09;---;BB-/9////;/-
@M03495:530:000000000-LYBTV:1:1103:13942:17840 2:N:0:GCCCAGTG+AATTGCGG
ATATTTTGCCGTTGATAAACCAGAACCATCCAAAGCTCACATGCTGACAGATCGGAAGAGCGTCGTGTAGGGAAAGAGTGTCCGCAATTGTGTAGATCTCGGTGGTGGGCGGATCATTAAAAAAAAAAAACAAGCGAAGCAAGAACATAAAGGTAGTGATTAGACTATATCATATGTTATTAAGACAGCATAGTTTATCGACACTGGCTGTGACAAGTACACTGTCGCACACACGTATCTGATGAACCGCC
+
CDCBCFFFFFDCGGGGGGGGGGHHHHHFHHHHHHHHHHHHHHHHHHHHHHHHHGGGGGHGHGGGGEGFGGHGHHHHHGFH4FGGGGGGHF4G243444BFGF/?//?//////<>0222@DDF/A@<C?-.../...---0/:////:0000<0000/0<:0000:0000<0000000000000:0//./<<0000000..<.-:0/./../0000<0000000:0..---..<-</0.000:0000.---
@M03495:530:000000000-LYBTV:1:1103:4915:17848 2:N:0:GCCCAGTG+AATTGCGG
ATATTTTGCCGTTGATAAACCAGGGACTCAGGCTGGACCAAAGCTCACATGCTGACAGATCGGAAGAGCGTCGTGTAGGGAAAGAGTGTCCGCAATTGTGTAGAACTCGGGGGGCGGCGGATCCTTAAAAAAAAAAACACAAGAGCACCACGAGGGAGAGGGAGAGACTGATAAGAAACATGGCGAAGCATGACGGTACAATTGGGAGCTAAGTTGGTGAGAGCAGAGCTAGAGGAAAGTGTTGTGGCGGC
+
CCCCCFFFFFDAGGGGGGGGGGHGGGGHHHHHHGHGGHHHHHHHHHHHHHHHHHHHHHGHHHGGGGHHHGEFGFEGHGHGHHHHBGBGBBGGGGGGHHF42BE44B33/?/>/--;-:---9-/0:00909@FAA--.....9/./0....9----....;...;9./000000000///00/.-----00000.-...000000.;...0000900.90.0;.0:/./00000;.//.;0009/...-:-
@M03495:530:000000000-LYBTV:1:1103:23757:17856 2:N:0:GCCCAGTG+AATTGCGG
ATATTTTGCCGTTGATAAACCACCCTCCCTCGTATCCAAAGCTCACATGCTGACAGATCGGAAGAGCGTCGTGTAGGGAAAGAGTGTCCGCAATTGTGGAGATCTCGGTGGGCGCCGGATCATTAAAAAAAAACAAAAGATAAGTGAAAGACATGCGGGCAAGATCACTGATAATAGTGAGATGCTGAACTTCACATCGAGCAAACATAGGAGCGGACGCATCAAGGGGAAGTATAGAGAACGAAGAGTAA
+
BABCCFFFFFCAFGGGGGGGGGGGGHHGGGHGHGHHGHHHHHHHHHHHHHHHHHHHHHHGGGGGFHHGEGGEG?GFEFHHHGHHFGBFGGGGGGHFBF/3?333DECC??<E///<<////01?111?FD->-<..../.0000000000///000.--9-.9/000/00:000;009000;000;0F0000000000;;..-/0..00000/9---9--9;-0900.-...000:0;000:9:.;..;00
@M03495:530:000000000-LYBTV:1:1103:11719:17859 2:N:0:GCCCAGTG+AATTGCGG
ATATTTTGCCGTTGATAAACCAGGGACTCAGCCTGGTCCAAAGCTCACATGCTGACAGATCGGAAGAGCGTCGTGTAGGGAAAGAGTGTCCGCAATTGGGTAGAAAACGCGGGGTGCCGGGACATAAGAAAAACCAAAACTCTGTACGATGAGCGAGCTCAGTGGTGATGTATGAAATAACAAGGAAGAGACCAGGCAAAACAAATCAAACTTGCTATACCACCTGCGCGAACATCACGACAGAGAATCAG
+
AA3AAF55@DD>AAE5FFGGGCCFE2AB4A33AA2235FF5FB2B3BD3533FG5E3FB531111B1A2EA1>>>12D31BEGHGG43B44?E//?F33/?3/B440?//////></0>@---.<110=0//.<....<.00000;0..:.0;0-:--.0:900/;.0000;00;00009000/../..9.;..........9.;99//9//://9///////../.------;////.;---//.///9/
@M03495:530:000000000-LYBTV:1:1103:13987:17866 2:N:0:GCCCAGTG+AATTGCGG
ATATTTTGCCGTTGATAAACCAGCTAATCCTGAAAAAAAAATCAAAGCTAAAAACTACAATGCTAAGACCACGATGTGACTGCTATCAAAGTTAGATATATATGTAAATTATTCATCTGTCAAATCCTAGAATTATATCATACCTGCTCCAGCAATCACGACCTGTAATGGTTTAGTGGGTTGTTCACTGTTTCTGAAAAATGAAGATAGTTGTCCAGCTTCCAAAAAGTTTATTGTGTTTTCTAGTGGAG
+
ABBBBFFFFFBBGFEGGGGGGGHHHHH5GGHHGFHHHGGGGHHGHHHGHHHHHHGHHFHHHHHHHHHHGHHHGGEFGGHHHHFHHHHHHHHHHHGHHHHHHHHHHHHHHHHHHHHHHHHHHHHHHHHHHHHHHHHHHHHHHHFFHHHHHHHFHHFGGFHFEGDGHHGGG@GGHGHFDGFEGGCGHGFHHGFHHHHHHGHGFHHEFHHHHHGFFHHCGHFGHGHHGHAA9;FGGGGGGGGGFGFGFB;0ABA
@M03495:530:000000000-LYBTV:1:1103:14802:17887 2:N:0:GCCCAGTG+AATTGCGG
ATATTTTGCCGTTGATAAACCAGCTAATCCTGAAAAAAAAATCAAAGCTAAAAACTACAATGCTAAGACCACGATGTGACTGCTATCAAAGTTAGATATATATGTAAATTATTCATCTGTCAAATCCTAGAATTATATCATACCTGCTCCAGCAATCACGACCTGTAATGGTTTAGTGGGTTGTTCACTGTTTCTGAAAAATGAAGATAGTTGTCCAGCTTCCAAAAAGTTTATTGTGTTTTCTAGTGGAG
+
3>>ABFFFFFBBGGGGGGGGGGHHHHH5GGHHHHHHGGGGGGGHHHHHHHGFFHGHHFHHHHHHHHHHHGHHGGHGHFHFHHFHEHHGHHHHHHHHHHHHHHHHHHHHHGHHFHHHHHHHHHHHHHHHHHHHHHHHGHHGHHFHHHHHHHHHEGGHHGHGGGGGHHHHH@G?GFHHFHFHGGGGHHHHHHGHHGHHF0GFHGHFGHHHHHFHHHHHGHFHHHHHHHHGGBGGGGFFFFFGGGFFGFBF.FE
@M03495:530:000000000-LYBTV:1:1103:7471:17891 2:N:0:GCCCAGTG+AATTGCGG
ATATTTTGCCGTTGATAAACCACCCTCCCTGTGGTCGTTATCTTGCTCCTTCTGTCGTCAACGAATTTACTAATTCCAAAGCTCACATGCTGACAGATCGGAAGAGCGTCGTGTAGGGAAAGAGTGTCCGCAATTGTGTAGAGCTCGGTGGGGGGCGTTGGATTAAAACAAACAACATAAGAGAAGATGGTGGCGTGCGGATGACGCGGTAGGGCACATCGAAATGTCACAGTGGTCGTCGACAGAAGAGA
+
BCCCCFFFFFDBGGGGGGGGGGGGGHHGGHHHHHHHGGGHHHHHHHHHHHHHHHHHGGGHGHGGEHHHHHHHHHHHHHHHHHHHHHHHHHHHHHHHHHHHGGGGGFHGGGGGGHGHHGFGHHHHFHDGHDGGGGGHHHFFG22222?/??E/------9-.0<<:0FF0.<..:.../00000/0:000000..-9-.----900..--...../../00.//<.<000<0000/0099.---.-/000./
@M03495:530:000000000-LYBTV:1:1103:11841:17900 2:N:0:GCCCAGTG+AATTGCGG
ATATTTTGCCGTTGATAAACCAAAGCTCACATGCTGACAGATCGGAAGAGCGTCGTGTAGGGAAAGAGTGTCCGCAATTGTGTAGATCTCGGGGGTCGCCGGGTCATTAAAAAAAAAAAAAGAAGATAAAGAGTTCTAGTAGGCATTATGCTGTGGTTATAGCGGTACCTCAGAGAAGAGACTACCCAGAGTAGTTATACATCACGTGCGTAGCAGTGCATGCACAGATGATAAGTAGTGAAAAAGTCGGG
+
CCCCDFFFFFECGGGGGGGGGGHHHHHHHHEDFGHHGHHHHHHHGGGEAFGGFGGEFHHFGGGHHHGHDFDDGGGGGGHHHF?4B444B@CF/>E////<<////?D211?DGCG@-@F--.../01:1111/1<1<11<1:0<000<111111///.101<1--9..1100:0</</0.:/0<//.0...111:111111<<00<...-..-.1010111100:1/011111101111/1:1<..0<<--
@M03495:530:000000000-LYBTV:1:1103:14694:17922 2:N:0:GCCCAGTG+AATTGCGG
ATATTTTGCCGTTGATAAACCAGCTAATCCTGAAAAAAAAATCAAAGCTAAAAACTACAATGCTAAGACCACGATGTGACTGCTATCAAAGTTAGATATATATGTAAATTATTCATCTGTCAAATCCTAGAATTATATCATACCTGCTCCAGCAATCACGACCAGTCCTGGCAAACAACCTGCAGAAAAGCCAATCAAATATATTTTCACAAGAGATGGAATGTGAGGCAATAATAGAGTACAAAGGTTGA
+
BBBBBFFFFFBAGFFFGGFGGGHGHHHFHHHHHHFHHGGGGHHHHHGGGGFHHDAGHHHHHHHHHHHHHHHHGGHEGHHHFFFHHFHHHHHFHHHHHHHHHHHHFHHHHHHHGHHHGHHHHHHGHHHHHHHHHHHHHHHHHHFGHHFHHHFHGHHHHGHGGCFGHHHHGFGHHHGHHHFGHHGHHHHFCCEGHHHHHHHHHHHHHHHCHGHCGEGFHFHHHHGFFBFGEGGGG0;BBBBBFGGGGGGFGF9
@M03495:530:000000000-LYBTV:1:1103:16349:17928 2:N:0:GCCCAGTG+AATTGCGG
ATATTTTGCCGTTGATAAACCAGCTAATCCTGAAAAAAAAATCAAAGCTAAAAACTACAATGCTAAGACCACGATGTGACTGCTATCAAAGTTAGATATATATGTAAATTATTCATCTGTCAAATCCTAGAATTATATCATACCTGCTCCAGCAATCACGACCTGTAATGGTTTAGTGGGTTGTTCACTGTTTCTGAAAAATGAAGATAGTTGTCCAGCTTCCAAAAAGTTTATTGTGTTTTCTAGTGGAG
+
BABCCFFFBFBBGGGGGGGGGGHHHHHHHHHHFHHBHGGGGHHCHHBFHGGHGGGGHHHHHHHHHHHHHHHHGGHGFHHHGHFHEHHHHHHGHHHHHHHHHHHHHHHHHFHHHHHHGHHHHHHHHHGHHHHHHHGHHHHHHHHGHHHHHHHHGHHHHBHGGGGGHHHHFFGFGHHHGHHEGGGDHHHGHHHHFGHHHG0DGHHHGHHHGHHGHHHCHFGHCH/GFFE?EFFFGGGGGGFGGGGGFFGFFGG
@M03495:530:000000000-LYBTV:1:1103:20320:17930 2:N:0:GCCCAGTG+AATTGCGG
ATATTTTGCCGTTGATAAACCACCCTCCCTGTGCCAAAGCTCACATGCTGACAGATCGGAAGAGCGTCGTGTAGGGAAAGAGTGTCCGCAATTGTGTAGATCTCGGTGGTCGGCGGATCATTAAAAAAAAAAAAACTAGGGAGAGAGCAGGAGGGAGTGAGGCACTGGTAAAACAAATAATGGACGTGAGGCTTGGATCTTGAAATTACGAAAGTGTGCAGGTATGTGAGGACGGCACGGCGGAACCGATG
+
ACCCCFFFFFCBGGGGGGGGGGGGGHHGGHHHHHHGHHHHHHHHHHHHHHGHHGHHHHGGGGHHHGEGGEEGHHHGHHHHHHFGBGHGGCGGHHBH2DG4FBGDHF/?E/3>//<//><=111??FBA?-CC?-:.0<0/./......09....-....00....///900000...00000000-;....../-.:090000000000.....0000000.:090;000.0.-----.-------.--9;
@M03495:530:000000000-LYBTV:1:1103:12711:17932 2:N:0:GCCCAGTG+AATTGCGG
ATATTTTGCCGTTGATAAACCAGCTAATCCTGAAAAAAAAATCAAAGCTAAAAACTACAATGCTAAGACCACGATGTGACTGCTATCAAAGTTAGATATATATGTAAATTATTCATCTGTCAATTCTAAAAATATTTTATTACCTGTCCAGGCATCCCGTACCGTTATGGGTTTAGGGGGTTGTTCACTTTTTTTGAAAATGAAAGTAGTTGGTCTAGTTTCGAAAAGTTTTTTTTTGTTTTCTGTGGAGG
+
A11AAFBDFFD1A1CEGFDGGGHGHGHFHGHHBGHF0EEEGFFFGHHHGHGGFDEGHHGGEFGFHBGHHFHEE@CEFGHHFFGHHF0FDGHHHHHHHGFHHHHH2GHHHBGGGHBFGFHHBHH22F2221B1B12222>122B111B1B210/?10</////////?/1?0?C.111<<C@--<.00000<G:---;;BF0009009000;0/;909;0900.9:A-/0BF/-99---:;B-////9-;9-
@M03495:530:000000000-LYBTV:1:1103:11227:17949 2:N:0:GCCCAGTG+AATTGCGG
ATATTTTGCCGTTGATAAACCAGCTAATCCTGAAAAAAAAATCAAAGCTAAAAACTACAATGCTAAGACCACGATGTGACTGCTATCAAAGTTAGATATATATGTAAATTATTCATCTGTCAAATCCTAGAATTATATCATACCTGCTCCAGCAATCACGACCTGTAATGGTTTAGTGGGTTGTTCACTGTTTCTGAAAAATGAAGATAGTTGTCCAGCTTCCAAAAAGTTTATTGTGTTTTCTAGTGGAG
+
ABBBCFFFFFCCGGGGGGGGGGHHGGHHHHHHHHHHHGGGGHHHHHGGHHHHHHGGHHHHHHHHHHHHHGHHGGHGGHHHHFGHHHHHHHHFHHHFHHHHHHHHFHHHHHHHHGHHHHHHHHHHHHHHHHHHHHHHHHHHGHFGHHHHHHHGFGHHGHHGGGGGFHHFD?GFHHHHDGFHEGGGHHHHHHHHHHHHHGGHFHFHFHHHHFHFHHHHHHHHHHHGHFHGGGGGGGBFFF9FGBEFGF;FFBA
@M03495:530:000000000-LYBTV:1:1103:27478:17953 2:N:0:GCCCAGTG+AATTGCGG
ATATTTTGCCGTTGATAAACCAGCTAATCCTGAAAAAAAAATCAAAGCTAAAAACTACAATGCTAAGACCACGATGTGACTGCTATCAAAGTTAGATATATATGTAAATTATTCATCTGTCAAATCCTAGAATTATATCATACCTGCTCCAGCAATCACGACCTGTAATGGTTTAGTGGGTTGTTCACTGTTTCTGAAAAATGAAGATAGTTGTCCAGCTTCCAAAAAGTTTATTGTGTTTTCTAGTGGAG
+
AAAAABDDFFD1EEE3FFGFGFFHFFHHHHCHFHCGAECGEHHFHHGBHFHFHHEBGHGHHGFHHGHGHFGHGGGGHGBGFDGHHGFHFGFGHHGHEGHHGHHHDEFGH2FHGGHHGGHHGHHGHHHBGFHHHHHHHHFHHHFFFHGHHFFHFGGGHFF/<CCCFGGG1?<?FGHHFGHGFGCCHHHBGHHHDGHHHHGGGFFF0GFHFFCGC0;CFFHFF0CBFGEEFGGGGFFF;CBFG/;09FFGF0.
@M03495:530:000000000-LYBTV:1:1103:4463:17962 2:N:0:GCCCAGTG+AATTGCGG
ATATTTTGCCGTTGATAAACCAGCTAATCCTGAAAAAAAAATCAAAGCTAAAAACTACAATGCTAAGACCACGATGTGACTGCTATCAAAGTTAGATATATATGTAAATTATTCATCTGTCAAATCCTAGAATTATATCATACCTGCTCCAGCAATCACGACCTGTAATGGTTTAGTGGGTTGTTCACTGTTTCTGAAAAATGAAGATAGTTGTCCAGCTTCCAAAACGTTTATTGTGTTTTCTAGTGGAG
+
3AAABFFFFFBAEEGGGGGFGCGHHHHCHHHHHCFHHCGGGH3AGGF2GHHDFHGHHHHHGHHHH5FHGFGHCEGGGHHHBFGGGHGHFHBHHGGHBGEHFHHHFGHHHGHHGHHHHFHHBGGGDHGHHHHHHFHHHHHFFHGFFHGGH1B?GFGHHGHGF@@AFBGFG<G?FFHBFFFGEFGGEGBFBGHHGHHEHHEGFFFGGFFFHHHHHGC0<CCHFCGFE0A.-;CFFFBF99/CF/;B0;0;.99
@M03495:530:000000000-LYBTV:1:1103:27156:17972 2:N:0:GCCCAGTG+AATTGCGG
ATATTTTGCCGTTGATAAACCAGGACTCAGGCTGGACCAAAGCTCACATGCTGACAGATCGGAAGAGCGTCGTGTAGGGAAAGAGTGTCCGCAATTGTGTAGATCTCGGGGGGGGCCGGATCATTAAAAAAAAAAAAAAGAGAGAAGAAGGGCGTGGGGGGGTCAAGGAGAGTACCGAGGATTGAGGACATACGTTCGGAGTGAGCGTGTCCACATAGATGACATAGTCGAGATGTGGGTCGGGGTTGGCG
+
BBBCCFFFFFCBGGGGGGGGGGHGHHHHHHHHHHGHHHHHHHHHHHHHHHHHHHHHHHFHHGGGGHHHGGGGEFHHHHGGHHHGHBF@BGGGGGGHHHH243?4DDBGE/<C--;--;--.:9F9:00:FFF--9@---..//9;0:0/:...;---------..0;0....0000..---/0/00/0./000.0/:.-.-..000-..:/0000000009;00000:0:.-..0090;.;--------0:
@M03495:530:000000000-LYBTV:1:1103:16876:17982 2:N:0:GCCCAGTG+AATTGCGG
ATATTTTGCCGTTGATAAACCAGTCAGGAGTCCAAAGCTCACATGCTGACAGATCGGAAGAGCGTCGTGTAGGGAAAGAGTGTCCGCAATTGTGTAGATCTCGGTGGTCGCCGGATCATTAAAAAAAAAAAAGAGAACAATAGGGGGGAGCGGGACAAGAAGGTATCAGAGAGAACTGACACGTTGGTGACATGACTGATGGCTACAAGAACATGTGAGCGCAGCGGTCGTGAATCTATTGAGGCGAGTAG
+
BCBCCFFFFFCBGGGGGGGGGGHHHHHGHGHHHHHHHGHHHHHHHHHHHHHHHHHHGGGGHHHGGGGEGFHGHGFHGHHHBGBGHGGGGGHH4@2BF444441F//E/3////////03D332@FC@/@--<..//00/<0=00..----.-----...///.00000<00/..00000000..:....000000<000000//0/000///:0000000-------.---9/.:000<0000/.----.<
@M03495:530:000000000-LYBTV:1:1103:5973:17992 2:N:0:GCCCAGTG+AATTGCGG
ATATTTTGCCGTTGATAAACCAAAGCTCACATGCTGACAGATCGGAAGAGCGTCGTGTAGGGAAAGAGTGTCCGCAATTGTGTAGATCTCGGTGGTCGCCGGATCATTAAAAAAAAAAAAATAGGCAAATAACGAGGGGGGGGGCATGATAAAAATACATCGAAGAAAAGTGATGGGGGAAGATAGGTGATAACATAAGTGGACAACAGTGATAGCTGTTAAGAATAAAGATGAGCAGCGTAGAGACAAGG
+
BBCCCFFFFFDBGGGGGGGGGGHHHHHHHHHHHHHHGGHHHHHHGGGGHHHGGGGEGHHGHGFFHHHHFG5DFFEGGGHHDH24@444FGCE1???3//?E///<B4?B??FHGCCDGC<-011110..0000...-------9--/.0000000:0000:.//..//:/000000..--...000/0000000000;000:000.../00:000000000000000;00000000://-..-9:0///..
@M03495:530:000000000-LYBTV:1:1103:21837:17997 2:N:0:GCCCAGTG+AATTGCGG
ATATTTTGCCGTTGATAAACCAGCTAATCCTGAAAAAAAAATCAAAGCTAAAAACTACAATGCTAAGACCACGATGTGACTGCTATCAAAGTTAGATATATATGTAAATTATTCATCTGTCAAATCCTAGAATTATATCATACCTGCTCCAGCAATCACGACCTGTAATGGTTTAGTGGGTTGTTCACTGTTTCTGAAAAATGAAGATAGTTGTCCAGCTTCCAAAAAGTTTATTGTGTTTTCTAGTGGAG
+
BBBBBFDDFFDAEEGDGGGGGGHDF5FHFFFFHHFDFAEG?FGHCFFCAFH5GG1FGGFFHFFBGGHGGFHHG0G11BGHFFF44@GGFHD4FEFEGHBFDGHHHDBGBGHBGDHHFHFDHFFFGHHHHGHHHHHGFHEHGHHCFHFHHFGHHGGFFGFGGG@EGHHB1@??GHHHHHHHGGCFHHGHHHHHBFHHDDHGCGHDFHGHEFHHHCCCGHHGHFGFG;GGGFGGGBFB;0C/BFFFGE90A0A
@M03495:530:000000000-LYBTV:1:1103:15034:18005 2:N:0:GCCCAGTG+AATTGCGG
ATATTTTGCCGTTGATAAACCAGCTAATCCTGAAAAAAAAATCAAAGCTAAAAACTACAATGCTAAGACCACGATGTGACTGCTATCAAAGTTAGATATATATGTAAATTATTCATCTGTCAAATCCTAGAATTATATCATACCTGCTCCAGCAATCACGACCTGTAATGGTTTAGTGGGTTGTTCACTGTTTCTGAAAAATGAAGATAGTTGTCCAGCTTCCAAAAAGTTTATTGTGTTTTCTAGTGGAG
+
AAABBFFFFFBACGGGGGGGGGHGHHHFHHHHGHFHHGGGGHHHHHGGHHGHHHGHHHFGHHHHHHGHHHHHGGHGFHGHHHHHHHHGHHHHHFHGHHHHHHHHDGHHHHHHHHHHHHHHHHHGHHHHHHHHHHHHHHHHHHFFHHHHHHHGGHHHFHHGDGGGHHHGF?FGFHHGFHGHGGGGHHFHHHHHGFHHBDHFHHHEBGHHHHFHHHHHGHHHGHFFC0:C.0CBFGGGFGFF//;FFFFGGFE
@M03495:530:000000000-LYBTV:1:1103:18932:18011 2:N:0:GCCCAGTG+AATTGCGG
ATATTTTGCCGTTGATAAACCAGCTAATCCTGAAAAAAAAATCAAAGCTAAAAACTACAATGCTAAGACCACGATGTGACTGCTATCAAAGTTAGATATATATGTAAATTATTCATCTGTCAAATCCTAGAATTATATCATACCTGCTCCAGCAATCACGACCTGTAATGGTTTAGTGGGTTGTTCACTGTTTCTGAAAAATGAAGATAGTTGTCCAGCTTCCAAAAAGTTTATTGTGTTTTCTAGTGGAG
+
ABBCCFFFFFCAGGGGGGGGGGHHHHHHHHHHHGGHHGGGFHHGHHGFHFBGHHGHHGFGHHGHGHHHGHHHGGHGFHHHGFEGHHFHHHHHHGFGHHHHHHHHHHHHHHHHHHGHFHHHGHHHHHHHHHHHHGGHGFHGHHHHHHGHHHHHHHHHGHHCDDFDBFBFD@D?FHHGHHHHGGGGHHHHFFDGFHHH=DBGHGH0GGBGF;;GHGFHF/BCBBGGHBCEECFFFGGGFBFGGGFGGGBBFBA
@M03495:530:000000000-LYBTV:1:1103:23490:18026 2:N:0:GCCCAGTG+AATTGCGG
ATATTTTGCCGTTGATAAACCAGGACTCAGGCTGGACCAAAGCTCACATGCTGACAGATCGGAAGAGCGTCGTGTAGGGAAAGAGTGTCCGCAATTGTGTAGATCTCGGGGGTGGGCGGATCAATAAAAAAAAAAAAAAATAGAAAGACGATGGGTGTGGCGTCAGACAATGACGCAACAGAGAGGGATAGCAGTCATAATGGTGAGAGCGGCTCGGGCGTAGACGCGGGCGTGTTCTCGTAGCGTGTACG
+
ABBCCFFFFFDBGGGGGGGGGGHGHHHHHHHHHHGHHHHGHHGHHHHHHHHHHHHGHHHHHGGGGHHHGGGGEFHHHHGHHHHHHFH@FEGCGGFHHHH?4E44BD?EF/E@//>/?/---<<0000=0<ADD-<C-<--.000000//<-..../.-...-.-.900//0000..--<.//::....</0000000000000000.00.----<--<-99<-.0.-------<..000.....-.../0.
@M03495:530:000000000-LYBTV:1:1103:15134:18079 2:N:0:GCCCAGTG+AATTGCGG
ATATTTTGCCGTTGATAAACCAGGACTCATGCTGGACCAAAGCTCACATGCTGACAGATCGGAAGAGCGTCGTGTAGGGAAAGAGTGTCCGCAATTGTGTAGATCTCGGTGGGCGCCGGATCATTAAAAAAAAAAAAAGAGAGTAGATAGGGGGGGGTATGAGAGTCAAGTACAATGTAGTAACAGAGAGATAAGTAAGGAGGGCGGATGCTGTGCTGATAAGGGGAGAGGGCAGTGGTCACAAGATCTGG
+
CDCCDFFFFFDCGGGGGGGGGGHGHHHHHHHHHHGHHHHHHHHHHHHHHHHHHHHHHHHHHGGGGHHHGGGFFGHHHHGHHHHHH@F@BFFEGGGHHDGB?F44BB4GF/EE//>/><///>@F2@2@?FDFG-AC-;;.//.:00000;/..----:.000000::00:0000000000000;00/;/..;00:000000..-.---;-/000/00:0:0000.-.9.......;0/:00000./00000
@M03495:530:000000000-LYBTV:1:1103:12732:18087 2:N:0:GCCCAGTG+AATTGCGG
ATATTTTGCCGTTGATAAACCAGGGATCAGGCGGTCCAAAGCTCACATGCTGACAGATCGGAAGAGCGTCGTGTAGGGAAAGAGTGACCGCAATTGTGTAGAGCTCGGTGGTGGGCGGATACTTAAAAAAAAAAAAAACATAGAAAATACCGCTTGCCGTAATCCTAAAGTATACCTTCCCCTTCACTCTACCAACTGGTACAGATGAAGCACACGTGTGTTTGTAAGTAATGACTGTCAGGAAAGAATCC
+
BBCCCFFFFFCAGGGGGGGGGGHGGGGFGHGHGGEGCGGFGHHHHHHHHHHHFHHHHHFFEAFEAHGGEEF@EBFFFGFGHGGF433BFEGGGDGFF42B343433?//<///</////<.111111F1--<;-A---..000;0090009.--.../-..../9//://;//:////9////.///////;//:9////9:/://:/:///;/.-:.9..//////:://///;/;/;//;//9././//
@M03495:530:000000000-LYBTV:1:1103:28911:18102 2:N:0:GCCCAGTG+AATTGCGG
CTATTTTATCGTTGATAAACCAGTTAATCCTGAAAAAAAAAATCAAAGCTAAAAACTACAATGCTAAGACCACGATGTGACTGCTATCAAAGTTAGATATATATGTAAATTATTCATCTGTCAAATCCTAGAATTATACCATACCTGCTCCAGCAATCAGGACCTGTAATGGTTTAGTGGGTTGTTCACTGTTTCTGAAAAATGAAGATAGTTGTCCGGCTTCCAAAAAGTTTATTGTGTTTTTTAGTGGG
+
11>A?@33331111A3AG11BEC1DAABEBFB1111B0A/EE01FFG101AEHHF/1B11F111@EF11FFGE/EG/F12221011202BE1122@FDFFF@22FF2GDD2BE22B2BFDG2B2DFB11BFBFF1>D22212100BFF1B<<<0001@111FGH0F1111?FF1F1111>.<<-<FGFH1000DF0000<D.CD00=00;C0<0000.;ACC/;09C...=FB0B0;BFCB//9-./CBA9
@M03495:530:000000000-LYBTV:1:1103:25934:18107 2:N:0:GCCCAGTG+AATTGCGT
ATATTTTGCCGTTGATAAACCAGCTAATCCTGAAAAAAAAAATCAAAGCTAAAAACTACAATGCTAAGACCACGATGTGACTGCTATCAAAGTTAGATATATATGTAAATTATTCATCTGTCAAATCCTAGAATTATATCATACCTGCTCCAGCAATCACGACCTGTAATGGTTTAGTGGGTTGTTCACTGTTTCTGAAAAATGAAGATAGTTGTCCAGCTTCCAAAAAGTTTATTGTGTTTTCTAGTGGG
+
BBABBFFFFFBBGGGGGFGGGGHHHHHHHHHHHHGHHGGGGGHFHHHFHHHHGHHGHHFHHHHHHHH3FHHHHGGHGGBFFF3GHHHFHHHHGHHGHHFFHHHHHHHHHFHHHHHHHHHHHHHHFHHHHHFHHHHHGHEHHGHHEHGHHHHHHHHFFGHEGGGGGHGH1@1G1F<FGHFF.AF?EHHHHHHFHHHHFHHHH.GHFGGFHHHHHHFGFHHGHHGGGFFEGACGGGGGGGFCBFE0;0FFGG.
@M03495:530:000000000-LYBTV:1:1103:8201:18147 2:N:0:GCCCAGTG+AATTGCGG
ATATTTTGCCGTTGATAAACCAGCTAATCCTGAAAAAAAAATCAAAGCTAAAAACTACAATGCTAAGACCACGATGTGACTGCTATCAAAGTTAGATATATATGTAAATTATTCATCTGTCAAATCCTAGAATTATATCATACCTGCTCCAGCAATCACGACCTGTCCTGGCAAACAACCTGCAGAAAAGCCAATCAAATATATTTTCACAAGAGATGGAATGTGAGGCAATAATAGAGTACAAAGGTTGA
+
AAABBFFBBFDAA2FGEFGBEGGHFHCHHHHBGHHDGCEEEGHF3GHFHGFFEEAAECCGFEFGD5GFH2GHEEGGHHHHD3GHFFBHGF3FEFHHHFFHHHFHBGGHHHHHGFGGFGHGBHF4F3FGG4GGHHHGBGHGHHHHBG01GHHGGF0DHHGGGDDGHHG1<<?FGGAGGGGDCF0<<G0C/<CHHCBC<<0<DGFGGHCCGHF0C/:GHBHHCGC;F0FFAAFG;0;;CFF0;0BFGFFF9C9
@M03495:530:000000000-LYBTV:1:1103:18627:18159 2:N:0:GCCCAGTG+AATTGCGG
ATATTTTGCCGTTGATAAACCAAAGCTCACATGCTGACAGATCGGAAGAGCGTCGTGTAGGGAAAGAGTGTCCGCAATTGTGTAGGTCTCGGGGGTCGCCGGGTCATTTAAAAAAAAAAAAAACAGGATAGAGGACTGCAGCTGTGTATTAAAGAGAGAATAAACAAAAAGATATATGAGTCTAGTCGAGCGTGACATCAGTGTTGGAATGTATGTGACATAAAGTCAGTTGTGTATGCTTAGAAGTATAG
+
CCDCCFFFFFCCGGGGGGGGGGHHHHHHHHHHHHHHGHHHHHHHGGGGHHHGGGGGGHHGHGHHHHHHEGDDGGGGGGHFG@2@33@4B@BE//E////?/////02?1??FGF?DGA@=---../..00011<.9/./000/01/111<11111//.A0011101...9..0<111111111<111..-.-...<1100011:1..010011:1111:11111111111111./11111110111<11:1
@M03495:530:000000000-LYBTV:1:1103:10509:18160 2:N:0:GCCCAGTG+AATTGCGG
ATATTTTGCCGTTGATAAACCACCCTCCCTGTGGTCGTTATCTTGCTCCTTCTGTCGTCAACTCCAAAGCTCACATGCTGACAGATCGGAAGAGCGTCGTGTAGGGAAAGAGTGTCCGCAATTGTGTAGATCTCGGTGGGGGGCGGGTCATTAAAAAAAAAAATTACGACGAGATGTGAGGGGAGGGAAGCGGTTGAGAAAGTGGGGTAGGTATAAGGTGTGAGGAATAGGAACGAGTGGTAGGTTGAACG
+
CCCCCFFFFFCBGGGGGGGGGGGGGHHGGHHHHHHHGGGHHHHHHHHHHHHHHHHHGGGHGHHHHHHHHHHHHHHHHHHHHHHHHHHHGGGGHHHGGGGGG?GGHGGHHHGH4D?DGGGGCGHHFHF?F3?333@F/?B///--:--::AF;00990@>:-;-.000...--;.:09000..9.---....--:--/0.000000.-...;0000:00009.0;.0/000000....;..000.00//00.
@M03495:530:000000000-LYBTV:1:1103:22506:18164 2:N:0:GCCCAGTG+AATTGCGG
ATATTTTGCCGTTGATAAACCAGTCCAAAGCTCACATGCTGACAGATCGGAAGAGCGTCGTGTAGGGAAAGAGTGTCCGCAATTGTGTAGATCTCGGTGGTCGCCGGAGCATTAAAAAAAAAAAAACAGGAGGTCCATGTGAAGGGAGAGTGCGACGTTGGGAAAAAGAGTTCGGTCTAGGTACGTGCAATGGGATACTATGTAGCGTGTGTTGCATCATGACGTGGGTTTAGACCAAGAGAGTGACACGG
+
CCCCEFFFFFCCGGGGGGGGGGHHHHHHHHHHHHHHHHHHHHHHHHHHHGGGGHHHGGGFEGGHHHGGHHHHHDGDGHGGGGGHHGH2@D4@BFFHG1?E/3E//>/////2D?3?GBCFCG/<--../...../001111<<10..<..011-.---...-.0./:../111.-...1<0111.//..11:0./0/0111:1111<<..../<10<:01110<...-<..01000/..<:B.011110.<
@M03495:530:000000000-LYBTV:1:1103:17138:18171 2:N:0:GCCCAGTG+AATTGCGG
ATATTTTGCCGTTGATAAACCAGGGACTCAGGCTGGAACAAAGCTCACATGCTGACAGATCGGAAGAGCGTCGTGTAGGGAAAGAGTGTCCGCAATTGTGTAGATATCGGTGGTGGGCGGATTATTTAAAAAAAAAAAAAGAGTGAGTAGAGTAAGCAAGTGGGGAAAGATGCAGTCACAGGGGCTGAGAGGACAAAGCATTATCTGAAGCGGAACGGAAGAGGGAACACTGTAGCGACGGGGGTGAGTTG
+
AABCBFFFFFCAFGGGGGGGGGHGGGGHHHHHGHHGFGHHFHHHFHHHHFHHHHGHHHHHHHGGGGHHHGEDE>EGCGFGFHHHHHBB4BGGGCFGFHGF24344444?<<AE//////////?1?1111<DD--@@<:-../;00000000090000//009.-..9.;000000/0///..--9...//.9././9////////;///:--:9-.:.........;///9////-------9--..///
@M03495:530:000000000-LYBTV:1:1103:14872:18183 2:N:0:GCCCAGTG+AATTGCGG
ATATTTTGCCGTTGATAAACCAGCTAATTCCAAAGCTCACATGCTGACAGATCGGAAGAGCGTCGTGTAGGGAAAGAGTGTCCGCAATTGTGTAGATCTCGGTGGTCGCCGTATCATTAAAAAAAAAAAAAAAGGAGATAGGGGAGGAGTCGGGTTGAGTGTGAATGAACAGACGTTGACGGAGACATGTGGTATGGAGTGTGGGAACTCGAAATGCGATGGCATCACGTTGAAGATTGTGAAGATGACAG
+
BCBCCFFFFFDBGGGGGGGGGGHHHHHHHHHHHHHHHHHHHHHHHHGHHHHHHHGGGGHGGGGGGFGFGHHGHHHGHGDF5DGGGFGGGFBFFBF44BEBGC1E?/3///</<B0?DGF3GDDDD@@//<---../../00/:..--..//---9.9/:00000000<000//:-..<<0.-..-./0:<00/00</0/0:<:.9.0.00../..00...../:</00...<.00<00:<0000000000:
@M03495:530:000000000-LYBTV:1:1103:10427:18192 2:N:0:GCCCAGTG+AATTGCGG
ATATTTTGCCGTTGATAAACCAAAGCTCACATGATGACAGATCGGAAGAGCGTCGTGTAGGGAAAGAGTGTCCGCAATTGTGTAGATCTCGGTGGTCGGCGTATCATTAAAAAAAAAAAAAGAGTAAAGAATGGGTCAGGAGGGATGGAGGAAAGAAATGAGACACTGTGAACAGGATTAAGGCTGATGTGAGCGGGGTGGGAAGTAGCGGGTGATAATTGAGTGGCCAAGATGATCGTTGTTGTGCGAGC
+
CBCCDFFFFFDBGGGGGGGGGGHHHHHHHHHHHHHHHHHHHHHHGGGGHHHGGGGFGHHGHGFHHHHHDF5DGGGGGGHHHG24F44BGF1F1?E>3//>>//<044D4BBFGGGG/>A-<..0111100.000.//.//0<.-./..//..//::./00:00://00000000;..:00000;;:.B:00:00--------.0.;000--:-;.00000:0000...0...00000./;/.../:0..;-
@M03495:530:000000000-LYBTV:1:1103:18876:18202 2:N:0:GCCCAGTG+AATTGCGG
ATATTTTGCCGTTGATAAACCAGCTAATCCTGAAAAAAAAATCAAAGCTAAAAACTACAATGCTAAGACCACGATGTGACTGCTATCAAAGTTAGATATATATGTAAATTATTCATCTGTCAAATCCTAGAATTATATCATACCTGCTCCAGCAATCACGACCTGTAATGGTTTAGTGGGTTGTTCACTGTTTCTGAAAAATGAAGATAGTTGTCCAGCTTCCAAAAAGTTTATTGTGTTTTCTAGTGGAG
+
AAABBFFFFFCAGFGGGGGGGGHHHHHHHHHHHHHGHGGGGHFHHFFBGFFEGFGFHGHHHHHHHFHHHHHHGGGGCGHGFFHHHFGHFGHHHHHHHHHHHHHHGHHHHHHHHHHHHHHHHHHGGHHHHGFHHHHHGHHHHHFFFHGFHFGGFHHHHHHGGGGGGHHHH@GGGHHGGFHHGGCDHHGHGHHHHHHHHG<GHHHHDHFHHHCGHHHFHFHHFHHGHHAEDBFFGGGGGFGFGGGFBFFGFGE
@M03495:530:000000000-LYBTV:1:1103:18437:18204 2:N:0:GCCCAGTG+AATTGCGG
ATATTTTGCCGTTGATAAACCAGGCGGACCAAAGCTCACATGCTGACAGATCGGAAGAGCGTCGTGTAGGGAAAGAGTGTCCGCAATTGTGTAGATCTCGGGGGTGGGCGTGTCATTTAAAAAAAAAAAGTATTATGAATGGGAGAGCGCGGAGGGTGTGTATGCAGAGCTGATCTGTGAACGGGCATTGTTGCATGGGCTATATTAACTAAACGGTGTGGGTAGGGGTCTGGATGGAGGGAGGTTACAAG
+
BCCCCFFFFFDCGGGGGGGGGGHGHGGGGGHHHHHHHHHHHHHHHHHHHHHHHGGGGHHHGGGGFE?FHHGHHHHHHFGBFGFEGGGHHDF24G44BBBE?/<B</<//<--.<1FD1=DGGHG-?@--.011111::1110./..<.--------..-.:1:11111./:00011111110...-</0011.1011..</.011111111000....<..<<1..<.9.///1:0.//.-.<-</10110
@M03495:530:000000000-LYBTV:1:1103:29020:18204 2:N:0:GCCCAGTG+AATTGCGG
ATATTTTGCCGATGATAAACCAGCTAATCCTGAAAAAAAAATCAAAGCTAAAAACTACAATGCTAAGACCACGATGTGACTGCTATCAAAGTTAGATATATATGTAAATTATTCATCTGTCAAATCCTAGAATTATATCATACCTGCTCCAGCAATCACGACCTGTAATGGTTTAGTGGGTTGTTCACTGTTTCTGAAAAATGAAGATAGTTGTCCAGCTTCCAAAAAGTTTATTGTGTTTTCTAGTGGAG
+
A1?AAFF3DFD1A1EFAEFFCFGAFBFFFHHG1BBF00/EFHHBG110F1DA1B/B111AFBCDG2GF1FGEGGHEBFGHFEHFGHBGFBGDGFFH2DFHFHHH>BFHHHHHHHGHHHEDBD2>F<1FGHDBHHHHEEFGFGFHHHEHD1BFHFHHGEF/?/<E0FGGFFB1?FGF>FHHAFCGE1DBGHFF0DGG0G0=<CFD0;;CGCHBGHC:CCGHBCBCC0.9;CFGGFC099;9F/BF0CC0.CE
@M03495:530:000000000-LYBTV:1:1103:26096:18216 2:N:0:GCCCAGTG+AATTGCGG
ATATTTTGCCGTTGATAAACCAGCTAATCCTGAAAAAAAAATCAAAGCTAAAAACTACAATGCTAAGACCACGATGTGACTGCTATCAAAGTTAGATATATATGTAAATTATTCATCTGTCAAATCCTAGAATTATATCATACCTGCTCCAGCAATCACGACCTGCTAATGGTTTAGTGGGTTGTTCACTGTTTCTGAAAAATGAAGATAGTTGTCCAGCTTCCAAAAAGTTTATTGTGTTTTCTAGTGGG
+
AABAAFBDFFDAGGGGCFGGBGHGHHHFHHHGGHBG2AAEGHHGEGFFHFHFHHGHHGHHGHHHGDGHHHHHGEHGCGBGFHEHHFFHEHHHHHHHHHHHGHHH4GFHFFGHHGHHHHHHHHFHFHHHHHHHHHHHHHHHHHFFHHHEFGFHEGHHEHFGDGGGHGHH<??FGFHHHHFHH?FDDGDDFHFD<DDGFBDG0CGGB0=:;GHHHHHCGGGFGGFFC;;CCA9BCFGGFGFFBFBFFFGGGG?
@M03495:530:000000000-LYBTV:1:1103:10748:18220 2:N:0:GCCCAGTG+AATTGCGG
ATATTTTGCCGTTGATAAACCAGGACTCAGGCTGGACCAAAGCTCACATGCTGACAGATCGGAAGAGCGTCGTGTAGGGAAAGAGTGTCCGCAATTGTGTAGATCTTGGCGGTCGCCGGATAAATAAAAAAAAAAAAGATGATGCACAGAATCGTGATAAATCGTTGTAAGGTGTAGATAGGTGCGTCAGTAGGTCGAGTAGATCTGATGTAGAGAGGGCGTCGCAGAGTAAAAAGAGGAATATACTGGCG
+
CCBBCFFFFFCCGGGGGGGGGGHGGHHHHHHHHHGHHHHHHHHHHHHHFHHGHHHHHGHFHGEGGGHHGGGEEGGFHHGFHHHGH@G4BFFGGGGHHBGFE344444??3>E//</<////?11@?1?FFC?CC<A-.;00000000;/;000...;:00000.../.00;00:;0;0000/000-.;9.0000;0---;.000000;0000000;A9..;9----;-.0;0000:./../00:000:0.-
@M03495:530:000000000-LYBTV:1:1103:11988:18225 2:N:0:GCCCAGTG+AATTGCGG
ATATTTTGCCGTTGATAAACCAGCTAATTCCAAAGCTCACATGCTGACAGATCGGAAGAGCGTCGTGTAGGGAAAGAGTGTCCGCAATTGTGTAGATCTCGGGGGGCGCCGGATCATTAAAAAAAAAAAAAAAATAAAGTTACGTGGTCGAGTTGAAAGGGATAGCAAAGGACAAATGTGAAAGGAGTTGTACAGGAAAGAATCATTACGAGAGGAGGTGTAGAACATAGAAGAGTGTACTAACACTCAGC
+
BCCCDFFFFFDBGGGGGGGGGGHHHHHHHHHHHHHHHHHHHHHHHHHHHHHHHHGGGGHGHGGGGEFBGHHGHHHHHHFG5FGGGGGGHHHHE@FD4@EDGF//<--:-9A--.-;BB0:BBFBDF=@B;-9--.0000;;:0./:9.0---0.00000..;:/00000//:././00000000././/::0000:.//./.0000000.:.9-......000000/0000000.:0;000000000//00
@M03495:530:000000000-LYBTV:1:1103:23251:18242 2:N:0:GCCCAGTG+AATTGCGG
ATATTTTGCCGTTGATAAACCAGAATGTTCCAAAGCTCACATGCTGACAGATCGGAAGAGCGTCGTGTAGGGAAAGAGTGTCCGCAATTGTGTAGATCTCGGGGGTGGGCGGAGCATTAAAAAAAAAAAAGATGGGGAGGTGGGGGGCGGCACTGGCATTAGTAGGAGATAAGTACGACGGAAGAAGTCGGTCATGTGATTATAGATGGGCTAGAATGCATACTAGCGCATAGGGGCATGTGTGTAGGCGG
+
BCCCCFFFFFCCGGGGGGGGGGHHHHHHHHHHHHHHHHHHHHHHHHHHHHHHHHGGGGHFGGEGGEGHHHGGHHHHFH@FBDGGGGFFHGB424B4444@BF/>E//</////--<>B1FDF<D---A@-9.000...--.9.------9---///./0:000;00:/./00;000;..--....//00.--..00:00;000000000::;..00000000000;/---..0B..--/.000.:0000--
@M03495:530:000000000-LYBTV:1:1103:21288:18262 2:N:0:GCCCAGTG+AATTGCGG
ATATTTTGCCGTTGATAAACCAGCTAATCCTGAAAAAAAAATCAAAGCTAAAAACTACAATGCTAAGACCACGATGTGACTGCTATCAAAGTTAGATATATATGTAAATTATTCATCTGTCAAATCCTAGAATTATATCATACCTGCTCCAGCAATCACGACCTGTAATGGTTTAGTGGGTTGTTCACTGTTTCTGAAAAATGAAGATAGTTGTCCAGCTTCCAAAAAGTTTATTGTGTTTTCTAGTGGAG
+
AABBBFFFFFBBGGGGGGGGGGHHHHHHHHHHHHHHHGGGGHGFHHHBHHHHHHGHHEHHHHHHHHHHHGHHGGFGFGHHHFFFHHFHGHGGFHGHHHHHHHHHGHHHHGHHGHHHHGHHHHHHHHHHHGHHHHHHHHHHHHHGFFEG3FFHEHHFHHHGFGGGHHHG1??FGHH1=DFHGGGFHH1DGBGHHHGHHHGHCHHFHHHHHHGHHGHCGHFHGHGHG:CEGGFGGFGGGGGGGFFFBF;0.9;
@M03495:530:000000000-LYBTV:1:1103:16819:18275 2:N:0:GCCCAGTG+AATTGCGG
ATATTTTGCCGTTGATAAACCAGCTAATCCTGAAAAAAAAATCAAAGCTAAAAACTACAATGCTAAGACCACGATGTGACTGCTATCAAAGTTAGATATATATGTAAATTATTCATCTGTCAAATCCTAGAATTATATCATACCTGCTCCAGCAATCACGACCTGTAATGGTTTAGTGGGTTGTTCACTGTTTCTGAAAAATGAAGATAGTTGTCCAGCTTCCAAAAAGTTTATTGTGTTTTCTAGTGGAG
+
>AAABFFFFFBAFGGGGGGGGGHHHHHFHFHHFHHHCEGGGHFGHHHHHHHFHHGHHHHGFHHHHFHHHFHHGEFGFGHFHHFHFHHHFGHFHHFHHHHHHHHHHHHHGHHHHHHHHHHHHHHHHHHHHHHHHHHHHHHHHHEHHGHHHHHFEHHHFHFGDDFGHHHHHFFFGHHFGHHEAFFDEHEHGFHHFHHHHGDHFGFGDGHHHHHHHHGHHHGHHFFFBGG?DGGEFFGGGB/BFGGGFF;FFFF
@M03495:530:000000000-LYBTV:1:1103:19761:18296 2:N:0:GCCCAGTG+AATTGCGG
ATATTTTGCCGTTGATAAACCAGCTAATCCTGAAAAAAAAATCAAAGCTAAAAACTACAATGCTAAGACCACGATGTGACTGCTATCAAAGTTAGATATATATGTAAATTATTCATCTGTCAAATCCTAGAATTATATCATACCTGCTCCAGCAATCACGACCTGTAATGGTTTAGTGGGTTGTTCACTGTTTCTGAAAAATGAAGATAGTTGTCCAGCTTCCAAAAAGTTTATTGTGTTTTCTAGTGGAG
+
AB?ABFFFFFCAGGGGGGGGGGHHHHHHHHHHHHHHHGGGGHHHHHGGHHHHHFGHHHHHHHHHHFHHHHHHGGHGFFHHHFGHHHGHHGHHHHHHHHHHHHHHHHHHHHHHHHHHHHHHHHHHHHHHHHHHHHHHHHGHHHHFHHGHHHGHEHCGHEHGDGGGHHHHHFGGGHHHFHHHGGCGHHHHHHHHHHHHHFFHHHHHFHHHHHGHHHHHHHHGHHHFHFHGFFGGGGGGGGFGGGFFGFFGEFE
@M03495:530:000000000-LYBTV:1:1103:16347:18307 2:N:0:GCCCAGTG+AATTGCGG
ATATTTTGCCGTTGATAAACCAGTCTCCAAAGCTCACATGCTGACAGATCGGAAGAGCGTCGTGTAGGGAAAGAGTGTCCGCAATTGTGTAGATCTCGGTGGGCGCCGGATCATTAAAAAAAAAAAGAATGAAAGATGACGAAGGAGTGGAAAGGGTGTAAGGACATAGGTGGAAGTATGTAGTGAGACAAGAGAGAGACACGAGAGACTAACTGTCTGGCGTGTCGTGGATGACGAAAGTTGCTAACAGT
+
CCCCCFFFFFCBGGGGGGGGGGHHHHHHHHHHHHHHHHHHHHHHHHHHHHHGFGGHHHGFFGGGFHGHGHHHHHHDGBDGFGFGGHHHH2D@444BEGF1?E/////<//</FDG33DGFGGCCGG.>01=0000/0000..-..../..00:..;..-:0000./00000:..0/00000000/09;0//././....///.--.-./0000900000:9-.-.9.....0000..-..00000009000
@M03495:530:000000000-LYBTV:1:1103:19630:18367 2:N:0:GCCCAGTG+AATTGCGG
ATATTTTGCCGTTGATAAACCAGCTAATTCCAAAGCTCACATGCTGACAGATCGGAAGAGCGTCGTGTAGGGAAAGAGTGTCCGCAATTGTGTAGATCTCGGTGGTCGCCGGATCATTAAAAAAAAAAAAAATGTAGATGTTAGTGTTGGCCGGGTGACTGATGATGTAGATAGAGCAGCAGAAGAGTAGGGTGTGTGCGTTGTGAGGCGACACGTAGAAAGTAAGATGCAGTGCTTGGATGGAGCACTAT
+
AABBCFFFFFCAGGGGGGGGGGHHHHHHHHHHHHHHHHHHHHHHHHHHHHHHHHGGGGHGHGGGFEEAGHHGHHHHHHDGDFGGGGGGHGGFF4E44444FFAFD?3E//E///<0BF3FFDHGGGGGF---.<0=0<=00000<;00.:00---.-.000000000000;09000;0//..//00.0000.9.-..9:...-..00..-----.:/9.000000000000;:00000.000./;/..000
@M03495:530:000000000-LYBTV:1:1103:12970:18370 2:N:0:GCCCAGTG+AATTGCGG
ATATTTTGCCGTTGATAAACCACCCTCCCTGTGGTCGTTATCTTGCTCCTTCTGTCGTCAACGAATTTACTAATTCCAAAGCTCACATGCTGACAGATCGGAAGAGCGTCGTGTAGGGAAAGAGTGTCCGCAATTGTGTAGATCTCGGGGGTCGCCGGATCATTAAAAAAAAAAATACGGCAAGACTGAGAGGACAGTGGTTTAATGTGTAGTAAAAGAGGTGGAGAATAAATAGTGGCAGATACGGCAGG
+
BBABCFFFFFCCGGGGGGGGGGGGGHHGGHHHHHHHGGGHHHHHHHHHFHHHHHHHGGGHGHGGGHHHGHHHHHHHHHHHHHHHHHHGHHGHHHHHHHHHGGGGFGHGGGGGGGHHHGHHHHGHGH?GHGGGGGHHGG@DFB22D>FF/<E-.<-.---.:.CC000B0;C9?@;.0::.---.//000:00.../.00/0..0000;0:0;:00000./.0....0.:00:0:000../..0009.----
@M03495:530:000000000-LYBTV:1:1103:19797:18371 2:N:0:GCCCAGTG+AATTGCGG
ATATTTTGCCGTTGATAAACCAGGATCAGGTGGACCAAAGCTCACATGCTGACAGATCGGAAGAGCGTCGTGTAGGGAAAGAGTGTCCGCAATTGTGTAGATATCGGGGGTGGGCGGGTCATTTAAAAAAAAAAAATGTTCAGAAATCATGTGTGTCCAGAATTTAATACAAACGAAAAGTAGAGCTATTATGTGTGATAGCCCGACAGTAACGGGTGTAGAATTGGCTCGTATGGAAGGTTGTAAGGAAT
+
ABCBBFFFFFCAFGGGGGGGGGHGHHHHHHHHGHHHHHHHHHHHHHHHHHHHHHHHEHEFGGGHHHGEDGGEF2FHGHHHHHH@@@BBEGGGGHHB@BEDD4444?//<B////?/-<--.0=0;:0;C::--A--.000;0000//:/;:///.9////////;/;/::;//.....-9//9///9/////99/B.//////;-:---////.-:--:;//////////--9/;;///.///:///////
@M03495:530:000000000-LYBTV:1:1103:6026:18392 2:N:0:GCCCAGTG+AATTGCGG
ATATTTTGCCGTTGATAAACCAGAGGACTCAGGCTGGACCAAAGCTCACATGCTGACAGATCGGAAGAGCGTCGTGTAGGGAAAGAGTGTCCGCAATTGTGTAGAAATCGGGGGGGGCCGGGTCATTAAAAAAAAAACAAAAGAATGAGGATGAAGTGGAATGAAGGGAGACCAAGAAAAAGAACAGGCAGAAGAGAAAACCGGAACAGGACCTTTAGTCAAGCATCTAGAGAAGCAAGAGATAGGATGAA
+
CCCCCFFFFFCAGGGGGGGGGGHHHGHHHHHHHHHHGHGHHHHHHHGGGHHHFHHHHHHGHHHGGGGFFHGFGGFEFGFFGHHHGHH4F@BFE@EGGGFFG24?44443EFCEC--;-99;-.;;0;09:09C-:--.9...;..00;0/0/000;00000000:00.:....9...///..../9/..9../00./00//.-----//....:0:9000;0;0/0000000;0/00///./0:0/000:0
@M03495:530:000000000-LYBTV:1:1103:11825:18405 2:N:0:GCCCAGTG+AATTGCGG
ATATTTTGCCGTTGATAAACCAGGGATCAGGCGGTCCAAAGCTCACATGCTGACAGATCGGAAGAGCGTCGTGTAGGGAAAGAGTGTCCGCAATTGTGTAGATCTCGGGGGGCGCCGGATCATTAAAAAAAAAAAAAGAGGAGAGGTAAGAAGGCGGGTGAATGAGGGAGTATGAGGAGAGTGCAGAAGTGAAAGGAACAGGTGGTGAGAGATGGTGTCTACGATGTGGGTGCGGGGAACTGTCTGGGATG
+
BCCCCFFFFFDBGGGGGGGGGGHGGGHGHHGHGGGGGHHHHHHHHHHHHHHHHHHHHHHHGGGGHHHGFGGEFBFGHGGHHHHHBGBBGFFGGGHHEGEDE44BFDGE/>C-----9-99-<:<000<FF;DABD--../......<<:B00/..-9---.0000</.9../0000/0...000000/0:000<0.</.//.00...0.00.0:000<0000..<..00....-----..0000:0//.<.
@M03495:530:000000000-LYBTV:1:1103:25606:18421 2:N:0:GCCCAGTG+AATTGCGG
ATATTTTGCCGTTGATAAACCAGAGGACTCAGGCTGGACCAAAGCTCACATGCTGACAGATCGGAAGAGCGTCGTGTAGGGAAAGAGTGTCCGCAATTGTGTAGATCTCGGTGGTGGGCGGATCATTAAAAAAAAAAAAATATATCACTGAAGAGTGAAAGGATGAGGGATGACGATAACAAATAGCACTAATAGAACATGCATATGTCTCTGCACGTCGTAGTTCCACTAGCGCAGACAGGTGTGTCGCT
+
BBBBBFFFFFBAGGGGGFGGGGHHHGGHHHHHHHHHGGHHHHHHGHHHHHHHHHHHHGHHHHGGGGGGHGGEGGGFGHHHGFHHGHHGHBFFEGGGDFHDG?4344?44?A/?E//</?<///<0111??GHFC-C-<--.00<000;;00000.0000;0./0//0/../.;0....9/;/.///;//////:/9//99//////99///////;9..-9..9/;/9/////-----....//9../...
@M03495:530:000000000-LYBTV:1:1103:24458:18426 2:N:0:GCCCAGTG+AATTGCGG
ATATTTTGCCGTTGATAAACCAGGCGGACCAAAGCTCACATGCTGACAGATCGGAAGAGCGTCGTGTAGGGAAAGAGTGTCCGCAATTGTGTAGATCTCGGTGGTCGCCGGATAATTAAAAAAAAAAAACAGGTTAACGCTTGCGATAACAATATATTACACCAACACAGCAAATGGAAGGTGCACAGATCACTGCAAGCCTCACGTCGCTGCACGCTGCGCTGCGCGCGGTCGGTCCGAGTTGGCCTGGT
+
BCCCCFFFFFB>EGGGGGGGGGGGHGGGGGHHHGHHHHHHHHGHHGFGHHHHHGEEFFHGGGGGFFBCGHGHHHHGHGGBFGFFCFGHFGHHFH4B4FDFF/?E/3>//<////2>>FFFF1CG?@<-<.:/:00000.-....--;..:00:000000;;0/........//000000/.900:90/0090/000000..0/0....--:../0:9..9---9.------.9---9--.-9.90000..:
@M03495:530:000000000-LYBTV:1:1103:16704:18444 2:N:0:GCCCAGTG+AATTGCGG
ATATTTTGCCGTTGATAAACCATGTCGTCAACGAATTTACTAATTCCAAAGCTCACATGCTGACAGATCGGAAGAGCGTCGTGTAGGGAAAGAGTGTCCGCAATTGAGTAGAGATCGGCGGGGGGTGGAGACAGAAAAAAAGAAAGTACATAGATGCAGGAGTGAGACGTGTACTTACAACACAAGTAAAGTGATAAGCGTGTAGAGTATGTGAATATGTCTATCATATAGATGGATGAGTATATGTAGTA
+
BAABBBDFBFDAEAG5GDBEBGFFGE4FFC2BEDEDHFHHHGHHHB5AD5GF3FF3GH33EHF2GG3B3EEFF?1A2>EE@>11BB313BGA3F4B4@41//>/3333B4?43433///<//----9-.;/...///..-9...;/9////////9//;.....////..9/./9/////:.....//////9//////-..../9/;F9/9/9/////////99/9///9/9///////9////////:9
@M03495:530:000000000-LYBTV:1:1103:24880:18444 2:N:0:GCCCAGTG+AATTGCGG
ATATTTTGCCGTTGATAAACCAGCTAATTCCAAAGCTCACATGCTGACAGATCGGAAGAGCGTCGTGTAGGGAAAGAGTGTCCGCAATTGTGTAGATCTCGGTGGGCGCCGGATCATTAAAAAAAAAAAAAAGGAAGAACAATCGCAAAGCAGAGGCCTCAGTCCATGCGGAGAGTTGATATGTAGGATTGTCTGTTAGAGTCGGTAACAGGGCGGCGTCAGTTATAATACGCGCATCGCGGTGCGGTACT
+
BBCCCFFFFFCCGGGGGGGGGGHHHHHHHHHHHHHHHHHHHHHHHHHHHHHHHHGGGGHGHGGGGEGFHHHGGHHHHHDGDFGGGGGGHHHH24@@44BEGG1ED//>//>////?3B22D2@D?CC->---..//..////00....://0//....0.900000090.---:.00000000900000;/;00000000000---..000...------..000000000..---.:..-9;----:;.0
@M03495:530:000000000-LYBTV:1:1103:24386:18461 2:N:0:GCCCAGTG+AATTGCGG
ATATTTTGCCGTTGATAAACCAAAGCTCACATGCTGACAGATCGGAAGAGCGTCGTGTAGGGAAAGAGTGTCCGCAATTGTGTAGATTTCGGGGGGCGCCGGGTCATTAAAAAAAAAAAAAAACAAAGACACCGCGCAGCCCTGACCATCACGACCACGCACCATAACCGCCGCACACCCTCACAACTTCCCTAGCACCTTGAGGGAACTACACCTGTCTCCAACCAGCCCCCAGCGCCAACGCTCGCACT
+
CCCCCFFFFFDBGGGGGGGGGGHGHHHHHHHHHGHHHHHHHHHHGGGGHHHGGGGGGHHGHGFHHHHHDF5DGGFFEGHHFG2B3444B@?E1EE--;--:--.-.;=BBFEFA--:@;@---..../:///.----;--.././//00000..---...---.000;0------9;......90:.0000/00/9;0./0000/...;0000////000000;0;E;..9.--..-:-.9..-..---:-
@M03495:530:000000000-LYBTV:1:1103:10726:18469 2:N:0:GCCCAGTG+AATTGCGG
ATATTTTGCCGTGATAAACCAGCTAATCCTGAAAAAAAAATCAAAGCTAAAAACTACAATGCTAAGACCACGATGTGACTGCTATCAAAGTTAGATATATATGTAAATTATTCATCTGTCAAATCCTAGAATTATATCATACCTGCTCCAGCAATCACGACCTGTAATGGTTTAGTGGGTTGTTCACTGTTTCTGAAAAATGAAGATAGTTGTCCAGCTTCCAAAAAGTTTATTGTGTTTTCTAGTGGAGG
+
BBBAAFFDFFBAFEGGGBGGGGHHHFHHHFHGHHHHGCGGFFH3DF2FFBF3AEHHGHHFFHGG5FHHFHHDEGFHBGFFFHF4DBG4GFBFGGHHHHHHHHHGHHHHHHHBHHHHHHHGFHHFHGHHHHHHHHHHHGHHHFFGHHFHHHHGHHHGHHGDGGCH?G?D????GHGBGFHDEDEHGHHHHHHHHGGH=<=CGHF0=CHFHCGCHG:0CFG0CCCCFCGA;FGGGGF0BCBFF0CBBFFF:9E
@M03495:530:000000000-LYBTV:1:1103:19486:18493 2:N:0:GCCCAGTG+AATTGCGG
ATATTTTGCCGTTGATAAACCACCCTCCCTGTGGTCGTTATCTTGCTCCTTCTGTCGTCAACGAATTTACTAATTCCAAAGCTCACATGCTGACAGATCGGAAGAGCGTCGTGTAGGGAAAGAGTGTCCGCAATTGTGTAGATCTCGGGGGGCGGCGTGTCATTAAAAAAAAAACAACAGAGGAGCGGTCGGATCTAGAGCGCGTGTGACGAGCAGGGCAGAGGAGATGCACAGAGGTAGATGATGACATG
+
AABCCFFFFFCCGGGGGGGGGGGGGHHGGHHHHHHHGGGHHHHHFGHHHHHHHHHHGGGHGHGGGHHHHHHHHHHHHHHHHHHHHHHHHHGHHHHHHHHHGGGGGHHGGGGGGGHGGGHHHHHHGH3DGGGGGGGFGH@>G222>FFF/AE--9--9--./00090:009--9>.....;:/....-9.----9-00;000-----:.00..---/.-.....9...;00000:0/.00000000900000
@M03495:530:000000000-LYBTV:1:1103:4594:18502 2:N:0:GCCCAGTG+AATTGCGG
ATATTTTGCCGTTGATAAACCAGCTAATCCTGAAAAAAAAATCAAAGCTAAAAACTACAATGCTAAGACCACGATGTGACTGCTATCAAAGTTAGATATATATGTAAATTATTCATCTGTCAAATCCTAGAATTATATCATACCTGCTCCAGCAATCACGACCTGTAATGGTTTAGTGGGTTGTTCACTGTTTCTGAAAAATGAAGATAGTTGTCCAGCTTCCAAAAAGTTTATTGTGTTTTCTAGTGGAG
+
BBBBBFFFBFBAGGGGGGGGGGHHHHHFHHHHHGHHGGCFCHHHHHFGHFHHDEEFHHHHHGHHFDBGGGGHGCFGGBEHHHHHHHHHFGHGHHGHHHHGFHHHFHHHHEHHHHHHHHHHGHHHFHHHHHGHHGHHFFHHHGHFHHHHGEHFFGGHHHHGGGGGFGHHE@F?DGGGGGHFGGGGHHGHGHHHGGHHD=<DCHHHDHHHHFGFHGGCBGGHBGB::C.;.9;0FGGFFFBFFCGGGG;0FB;
@M03495:530:000000000-LYBTV:1:1103:7629:18506 2:N:0:GCCCAGTG+AATTGCGG
ATATTTTGCCGTTGATAAACCACCCTCCCTGTGGTCGTTATCTTGCTCCTTCTGTCGTCAACGAATTTACTAATTCCAAAGCTCACATGCTGACAGATCGGAAGAGCGTCGTGTAGGGAAAGAGTGTCCGCAATTGTGTAGATCTCGGTGGGTGCCGGGTAATTTAAACAAATATAATACGACAATGCAAGAGAGAAGTGCGAATGAATTAGCACAAATAAACCAGACTACCGGCTGGTAAGTGGCTGTCC
+
3A?ABFFFFFBAEGGGGGGGGGGGGHHGFHHHHHGGEGGHHHCHGBHHHHGHHGHFGGGGGHFGEGHHFHHHHHHHGHHHHHHHGHHHHHGGHHHHBGHHGGGGGHHGGGEEF/BFGFGHHCGF?F3BFDGCFF2G@HF2222>@2<F/?////.<>-<.-/0000=00<..0<000000...:;00/00::.;..//00;-.-9/000009/00//.00000/...9;;/.-----.///9///.;..9/
@M03495:530:000000000-LYBTV:1:1103:24035:18515 2:N:0:TCCCAGTG+AATTGCGG
ATATTTTGCCGTTGATAAACCAGGTGATCCAAAGCTCACATGCTGACAGATCGGAAGAGCGTCGTGTAGGGAAAGAGTGTCCGCAATTGTGTTGCACCCGGTGGCTGCGCGGTCAATAAAAAAAATAGGACATCCACCTTCCACTCCCGGTGTCGAGACAGCTCGTTCTAAGCACCGCCTAGGTAGAAAGCCCTGAATTCTTACATCTGACGTCTAGCTCGCTCGCTACGCAGTTATACTTAGTTATGTAG
+
A1AAAFF311A>AAGGF3GFFA0E1FFGHHB1BFGD1FG1GFGFDBA1AFDGEE/BEB0G?/EEEEAFEGFHEEGH>@BBDFEGG/E1FGFG0/1110//>/>/00////>/?//122111@/</01111101>01<<<1101>1</<.---.<:.-..//.0/.-9..9;0/9/.---..:/000090/9.9---/////;;//////9/---9-99;/---9-----;;---////9/:///////;//
@M03495:530:000000000-LYBTV:1:1103:27501:18515 2:N:0:GCCCAGTG+AATTGCGG
ATATTTGCCGTTGATAAACCAGCTAATCCTGAAAAAAAAATCAAAGCTAAAAACTACAATGCTAAGACCACGATGTGACTGCTATCAAAGTTAGATATATATGTAAATTATTCATCTGTCAAATCCTAGAATTATATCATACCTGCTCCAGCAATCACGACCTGTAATGGTTTAGTGGGTTGTTCACTGTTTCTGAAAAATGAAGATAGTTGTCCAGCTTCCAAAAAGTTTATTGTGTTTTCTAGTGGAGG
+
AAABBFFFFBABGCGGGGGGGGHHHHHHHHHHHHHGGGGGHFHFHFBGFHHFHFHHHGDDGHFFHHHFHHHGGHGGGHEFFGGHECHHHHGHHHHGFHHGHHHGFGFFHGHFHHHGHHHHHFHHHFHHHFHHHFFHGHHHHHHHHFHHHFHFHHHFFGDDCGGHHHBF1??FGFF<FGHAAD<>DDGFGHHGFHFFHG=CHHFFHCGHHFFHHHGHHEFHHG0CGA9A9CFFGEFGGBFFGFC09CB.0CA
@M03495:530:000000000-LYBTV:1:1103:8183:18519 2:N:0:GCCCAGTG+AATTGCGG
ATATTTTGCCGTTGATAAACCAGCTAATCCTGAAAAAAAAATCAAAGCTAAAAACTACAATGCTAAGACCACGATGTGACTGCTATCAAAGTTAGATATATATGTAAATTATTCATCTGTCAAATCCTAGAATTATATCATACCTGCTCCAGCAATCACGACCTGTAATGGTTTAGTGGGTTGTTCACTGTTTCTGAAAAATGAAGATAGTTGTCCAGCTTCCAAAAAGTTTATTGTGTTTTCTAGTGGAG
+
?AABBFFBFFBAAEEGFGGGGGHHHHHHFHHFE33AFEFGFHHHCFEHHEF5FFDHFFHHHHB5D5BFGHHGGEGG?FEBGBGDGD34GFHFGH4BGHGHBGFFHHHHGFHBDGHHHGHDGGHBGFGHD4?FFHHBGHGHGHFGFHG2F2FF2CFFGFEDGGGABG1?DFG?FHEDGGHA.FFGG11DGDDGFGGB0=GBGGH<DGGBGHHE0CC0::CHGGFE00..CFBFBFB09;/C;9FFF090.0.
@M03495:530:000000000-LYBTV:1:1103:23417:18521 2:N:0:GCCCAGTG+AATTGCGG
ATATTTTGCCGTTGATAAACCAGCTAATCCTGAAAAAAAAATCAAAGCTAAAAACTACAATGCTAAGACCACGATGTGACTGCTATCAAAGTTAGATATATATGTAAATTATTCATCTGTCAAATCCTAGAATTATATCATACCTGCTCCAGCAATCACGACCTGTAATGGTTTAGTGGGTTGTTCACTGTTTCTGAAAAATGAAGATAGTTGTCCAGCTTCCAAAAAGTTTATTGTGTTTTCTAGTGGAG
+
>AAAAFFFFFBBGGGGGGGGGGHHHGHHHHHHHHHHGGGGGHGGHHBGHHHEGHGHHGHHHHHHHHHHHGFHGFFGHFHHHEEGHGFHHHGDHHHHHHHGHHHHHHHGHGHHHHHGHHGHHHHHHHGHHHHHHHHHGHHHHHHHHEHHHHHHHHGHHGHGDFGGHGHGH?GFHHHEGGFE>FFGHHHGHHHHHHHHHHHHGHHHHHGHHFFHFGFGFHHHHFFHFBAEDFFGFGGGGGGGGGFGFF0FGGF
@M03495:530:000000000-LYBTV:1:1103:9118:18526 2:N:0:GCCCAGTG+AATTGCGG
ATATTTTGCCGTTGATAAACCAGCCTCCCTGTGGTCGTTATCTTGCTCCTTCTGTCGTCAACGAATTTACTAATTCCAAAGCTCCATGCTGACAGATCGGAAGAGCGTCGTGTAGGGAAAGAGTGTCCGCAATTGTGTAGATCTCGGTGGGCGCCGTATCATTAAAAACAAAAAAAGATGTGAATAGTGGATGAAACGTTGATGTATAAGGATATGTAATACGTCACAATAACAGATGACTGCCGAATAGC
+
BBBBBFFFFDDBGGGGGGGGGGHHGHHHGHHHHHHHGGGHHHHHHHHHHHHHHHHHGGGHGHGGGHHHHHHHHHHHHHHHHHHHHHHHHHHHHHHHHHHGGGGHHHGGGGFGHHHHGHHFHHHDGBGHDGGGGHHHHHHHBHGHGFFCEC//>-->-.0.0<00=00<.<<.<.:-..:00000;CF90.;://000../..00090000090000000000./...9://9//:/9//////;;--..//
@M03495:530:000000000-LYBTV:1:1103:7846:18527 2:N:0:GCCCAGTG+AATTGCGG
ATATTTTGCCGTTGATAAACCAGCTAATCCTGAAAAAAAAATCAAAGCTAAAAACTACAATGCTAAGACCACGATGTGACTGCTATCAAAGTTAGATATATATGTAAATTATTCATCTGTCAAATCCTAGAATTATATCATACCTGCTCCAGCAATCACGACCTGTAATGGTTTAGTGGGTTGTTCACTGTTTCTGAAAAATGAAGATAGTTGTCCAGCTTCCAAAAAGTTTATTGTGTTTTCTAGTGGAG
+
BBCCCFFFFFCCGGGGGGGGGGHHHHHHHHHHHGHHHGGGGHHHHHEHHHHHHHGHHGHHHHHHFHHHHHHHGGHGHHHHHHHHHHHHHHHHHHHHHHHHHHHHHHHHHHHHHHHHHHHHHHHHHHHHHHHHHHHHHHHHHHHHHHHHHHHHHHHHHGHGGGGGHHHHF@GFGHHHFHHGDGGGHHHHHHHHHHHHGHHHHHHHHFHHHHHHHCHHGHHHHHHHHHH?EFGGGGGGFGGGGGGGGGGGGGF
@M03495:530:000000000-LYBTV:1:1103:14181:18538 2:N:0:GCCCAGTG+AATTGCGG
ATATTTTGCCGTTGATAAACCAGCTAAGCCTGAAAAAAAAATCAAAGCTAAAAACTACAATGCTAAGACCACGATGTGACTGCTATCAAAGTTAGATATATATGTAAATTATTCATCTGTCAAATCCTAGAATTATATCATACCTGCTCCAGCAATCACGACCTGTAATGGTTTAGTGGGTTGTTCACTGTTTCTGAAAAATGAAGATAGTTGTCCAGCTTCCAAAAAGTTTATTGTGTTTTCTAGTGGAG
+
AAAABFFFFF?>AECAGDGGGCGDHHH44BGFHFCHGEECCHFFGFE2FDGAG3E3GFFDFHHHFFHH32FGFEFEGDB4B3F4B4CGGG3F4BFHFHHHFHHHFDFHHHGHHGHHB4FFGDFBFG3FDFFFHFHHHGHHHHD0FDHHHHFBGGHEGGFG?CDFFHG1??F?FGC1=10FE.-EC0DDHGHHED<0B0<<..000;CBHC0<CC000/:CFG/GC:E?90CFGE9FFBFGFFFFFF9B.B9
@M03495:530:000000000-LYBTV:1:1103:11187:18553 2:N:0:GCCCAGTG+AATTGCGG
ATATTTTGCCGTTGATAAACCAGCTAATCCTGAAAAAAAAATCAAAGCTAAAAACTACAATGCTAAGACCACGATGTGACTGCTATCAAAGTTAGATATATATGTAAATTATTCATCTGTCAAATCCTAGAATTATATCATACCTGCTCCAGCAATCACGACCTGTAATGGTTTAGTGGGTTGTTCACTGTTTCTGAAAAATGAAGATAGTTGTCCAGCTTCCAAAAAGTTTATTGTGTTTTCTAGTGGAG
+
AAAAAFFDFFD2AAGGGGGBGGHFHGCGGHHHHHFGCEGGGGHFHHGHHFHHFHAGGGGH5BGFFEHHHGHEGCHE?FHHHHHHHGHHHHHFHFHFHGHHGHHHFHHGHGHHHGHHHHHFHHGHHHFFHHHHHHFF?FFFHHGFHHEFFFGHEHFHHHFDGCF/GHFD<@1?FFHHGHHHEGGGHFGHHHFFHHHHGHDDGHHGHHFHGFGFHHHFHHHHHCCFFH..;BFFFFGGGGFGFBFG0CBFFGE
@M03495:530:000000000-LYBTV:1:1103:3904:18567 2:N:0:GCCCAGTG+AATTGCGT
ATATTTTGCCGTTGATAAACCACCCTCCCTGTGGTCGTTATCTTGCTCCTTCTGTCGTCAACGAATTTACTAATTCCAAAGCTCACATGCTGACAGATCGGAAGAGCGTCGTGTAGGGAAAGAGTGTACGCAATTGTGTAGAGCTCGGTGGGCGCGGTATGATTAAAAAAAAAAAAAAACAAAAGAAAATATGTAGAAGATGTGAGTGAAGCGATAGAAACAATGTAAGCATATACTAGACTATAGTTGAC
+
1>1>A33DDFD1AE1FGGBEGFFFAFGCFHHEGBHCEGACHHHHDHG1BCDGFFF2AFCFFHFGEAGFGGHFDGHFF22@F0FFHHHHHHHF1CGFFFCCEEFGGFCE?/EEFGFGFGGHHFFH>GG2>G/CCCDGFG02FD1111/>/?<//<<-<<../=DGF0000-::@??---------9--/99//9////B9/:9///////9//-----////9-///////9/:/9////////////////
@M03495:530:000000000-LYBTV:1:1103:16871:18586 2:N:0:GCCCAGTG+AATTGCGG
ATATTTTGCCGTTGATAAACCAGCTAATCCTGAAAAAAAAATCAAAGCTAAAAACTACAATGCTAAGACCACGATGTGACTGCTATCAAAGTTAGATATATATGTAAATTATTCATCTGTCAAATCCTAGAATTATATCATACCTGCTCCAGCAATCACGACCTGTAATGGTTTAGTGGGTTGTTCACTGTTTCTGAAAAATGAAGATAGTTGTCCAGCTTCCAAAAAGTTTATTGTGTTTTCTAGTGGAG
+
>ABBBFFFFFBAFGGGGGGGGGHGHCHHHHHHHGHHHGGGGHFHHGFHHHFHHHGGHFHHHHHHHHHHHHHHGGHGHHHHHGFHHGHHHHHHGGGHHHHHHHHHHHHGHHHHHHHHHHHHHHHHHHHGHHBGFHHHHHHHHHFHHHEHGHHHEHHHFHHGGFGGHHHGG@GDFFHHGFFHFGGGHHGFFHGHHFHHHF0=GHHHHGFHGHHFHHHFHHEGHHFHHHHGGGGGEFGGGGFFGFGFFFCFGGG
@M03495:530:000000000-LYBTV:1:1103:17473:18589 2:N:0:GCCCAGTG+AATTGCGG
ATATTTTGCCGTTGATAAACCACCCTCCCTGTGGTCGTTATCTTGCTCCTTCTGTCGTCAACGAATTTACTAATTCCAAAGCTCACATGCTGACAGATCGGAAGAGCGTCGTGTAGGGAAAGAGTGTCCGCAATTGTGTAGATCTCGGTGGTCGGCGTGTCATTAAAACAAAAAAATATATAACAGATTAGCGTGTTCGTATGTATTGCAGTGCGTACTATTGTCATGTGTACTTCACAACATCTGACTGT
+
ABCCCFFFFFCCGGGGGGGGGGGGGHHGGHHHHHHHGGGHHHHHGFHHHHHHHHHHGGGHGHGGGHHHHHHHHHHHHHHHHHHHHHHHHHHHHHHHHHHHGFGGFGHGGGGGGFHGFGBGHHHHGHDGHGGCGGHHHH=>D22222@E/?A/1>/->--./00=00000<....--.0;0:00000/090;/-....0..///0;000000000-..-.00;0;90;0900000000000../00000000
@M03495:530:000000000-LYBTV:1:1103:14538:18598 2:N:0:GCCCAGTG+AATTGCGG
ATATTTTGCCGTTGATAAACCAAAGCTCACATGCTGACAGATCGGAAGAGCGTCGTGTAGGGAAAGAGTGTCCGCAATTGTGTAGATCTCGGGGGTCGGCGGGTCATTAAAAAAAAAAAAAAGAAAGTATGATTGTGACTGTGGGTAGATATAGATCAAAAAGACCAGACTTATGTAGATATACGCCACAACTTGCCTTCTACAAAACACAGGTACGGACGATGGATAACTGTATCTGTAGAATATAACAC
+
BCBCCFFFFFDCGGGGGGGGGGHHGHHHHHHFGHGHHHHHHHHHGGGGHHHGGGGGGHHHHGGHHHHHFG@DGGGGGGHHHFBG34444BBF/>E</>////---<1GG1>DG?@CC@-?--.../90900;99000000000/.;0.000:900900000...///.;.0000000000:000..-....;0000000;000:00.......0009..---;../000090000000000;000090900
@M03495:530:000000000-LYBTV:1:1103:22616:18623 2:N:0:GCCCAGTG+AATTGCGG
ATATTTTGCCGTTGATAAACCAGCTAATCCTGAAAAAAAAAATCAAAGCTAAAAACTACAATGCTAAGACCACGATGTGACTGCTATCAAAGTTAGATATATATGTAAATTATTCATCTGTCAAATCCTAGAATTATATCATACCTGCTCCAGCAATCACGACCTGTAATGGTTTAGTGGGTTGTTCACTGTTTCTGAAAAATGAAGATAGTTGTCCAGCTTCCAAAAAGTTTATTGTGTTTTCTAGTGGG
+
AAABBFFFFFBBGGGGGGGGGGHHHHHHHHHHHHHGHGGGGGFBGHDG2EGDGHHGHHFHHHBHGHHHHHHHHGGGGGGHHFGFDGFEHHHHHGHDGFHGHFHHHHHHHHHHHHHHGHGEHHHHHHHFGHHGHHGHHHHGHHHFFHHGHGGHHHHGHHHHGGGGGHGF@FGHFHFCFGEGHDECEHGHGHHGFHHHGFFGGCGHHCGFHHHHHHHHGHHHHHGGFFFEEDFFFFFFFGF9FFF090;BFE.
@M03495:530:000000000-LYBTV:1:1103:11778:18637 2:N:0:GCCCAGTG+AATTGCGG
ATATTTTGCCGTTGATAAACCAGAACCATCCAAAGCTCACATGCTGACAGATCGGAAGAGCGTCGTGTAGGGAAAGAGTGTCCGCAATTGTGTAGATCTCGGTGGTCGCCGGGTCATTAAAAAAAAAAAAAACTGTAGAAAGAGAGAAGAAAAACTAATGACAAAGAAAATCTATGATATATGTGATACACAAGGGATAATCAGAACAACAGCATAGATGAAGTGATATGTAGACAGGTGTAAGAGATGTA
+
CCCCDFFFFFECGGGGGGGGGGHHHHHHHHHHHHHHHHHHHHHGHHHHHHHHHHGGGGHHHGGGGEGBBGHGHHHHHGDFBFGGGGGGHHFF24B@44FFFG/E//3>/<<////03D3?B@@<@/<?F---.<1:11:110/</..0:0///..0:0111001///<//1011<1111111111<1111<0..9../<0111001///<././11011<11110111111111<1<.00<01110/<01:
@M03495:530:000000000-LYBTV:1:1103:10117:18665 2:N:0:GCCCAGTG+AATTGCGG
ATATTTTGCCGTTGATAAACCAGCTAATCCTGAAAAAAAAATCAAAGCTAAAAATTACAATGCTAAGACCACGATGTGACTGCTATCAAAGTTAGATATATATGTAAATTATTCATCTGTCAAATCCTAGAATTATATCATACCTGCTCAAGCAATCACGACCTGTAATGGTTTAGTGGGTTGTTCACTGTTTCTGAAAAATGAAGATAGTTGTCCAGTTTCCAAAAAGTTTATTGTGTTTTCTGTTGGAG
+
AAAABFFFFFBAGGGGGGGFGGHHHHHHHHHHHHHHHGGGFF3FGFF2BDHGH31BB5F5B335F53BF2?1?0?114444334B43BG@3GB4@34444444@@BG4F43F4444?EDB4FGE?F34B4B3FGEE44443?????0233222B2<2@2//></0<1?D@1??0111?F.>.<EA<11<0=D000<0GGH..0=000000<00;C00:0;0;0CGFA.99CF0BFF00;CF/00000;.09
@M03495:530:000000000-LYBTV:1:1103:6389:18675 2:N:0:GCCCAGTG+AATTGCGG
ATATTTTGCCGTTGATAAACCAGCTAATTCCAAAGCTCACATGCTGACAGATCGGAAGAGCGTCGTGTAGGGAAAGAGTGTCCGCAATTGTGTAGATCTCGGTGGTGGCCGGATCATTAAAAAAAAAAAAAGATAAATAAAGAGAGAGCACGTGACAGTTATTAATGACATATATACCAAGTGGATAGAGGGAAGTAGATGAGTGAGAGGGATGTATGTAAACAATAGATAGGGACAGAATGGTGCAAGTG
+
ABCCCFFFFFCAGGGGGGGGGGHHHHHHHHFHHHHHHHHHHHGHHHHHHHHHHHGFGGHGHGGGGEFBGHHGGHHHHHGHDFHGGGGGHHHGCGFBBDGF1F?>E>//0?///?/B333?BGB@CFG?---..<000000000//....0.-....000000:0000;:09000009000.000009900/.;:.;0000;000000009.:/.0000000000.0000;00/./.../900900000990
@M03495:530:000000000-LYBTV:1:1103:26543:18678 2:N:0:GCCCAGTG+AATTTCGG
ATATTTTGCCGTTGATAAACCAGCTAATTCCAAAGCTCACATGCTGACAGATCGGAAGAGCGTCGTGTAGGGAAAGAGTGTCCGAAATTGTGTAGATCTCGGGGGTGGCCGGGTCATTAAAAAAAAAAAAAAAAAACAACAACAAACTAGACTGGCGTAACGCCAGTGCAATCACTACACAGCATATCTGTGGCGAACGTGGTGCCGTGCTCCAAGCACCTCTCGCCCGCCGACCGTCCCCTGTAAGTCAG
+
ABBBBFFFFFBAGGGGGGGGGGHHHHHHHHHHHHHHHHHHHHGHHHHHHGHHHHG?FEFGHGGGEAEBF5FGBGHHHHGHBFHGGGGHFDB42FG4BB@BBF?EE<</00<</?A01F1?FFB/@A<-<--;----....9......9/;F/9/..-99...--.-9///////:/;//./...///;////..---::;..../;-.-..9////...:/.//..-.-------:......;////////
@M03495:530:000000000-LYBTV:1:1103:7469:18682 2:N:0:GCCCAGTG+AATTGCGG
ATATTTTGCCGTTGATAAACCAGGGACTCAGGCTGGACCAAAGCTCACATGCTGACAGATCGGAAGAGCGTCGTGTAGGGAAAGAGTGTCCGCAATTGTGTAGATCTCGGGGGGCGCCGGAGCAATAAAAAAAACAACAGAACAGAACTGGGCGGGAGCGGGGGGGCGAGAGGAGTAAGAGCGGGTACAGCAAGCGCACTGTAGACAAGAGAGAAAGGACGGAGTGAAGCGGAGTGAGTAGAATGTACTGC
+
BBBBBFFFFFBAEGGGGGGGGGHGGEEHHHHCHHHGCGHHHHGHHFHHHHHHHHHHHHHHHHGGGGFHHGEEFEEGHGHGHFHHCHEG@FHGCGEGHH4G2FF44?4BFF/>/--9-:-----.////9B/9=-9A..:.//9////9///..;----.-------------..../////.9--;-//9:.9...----9//////.9..;..///..9--...9////----:.;/////;///////:
@M03495:530:000000000-LYBTV:1:1103:9288:18696 2:N:0:GCCCAGTG+AATTGCGG
ATATTTTGCCGTTGATAAACCAGCTAATCCTGAAAAAAAAAATCAAAGCTAAAAACTACAATGCTAAGACCACGATGTGACTGCTATCAAAGTTAGATATATATGTAAATTATTCATCTGTCAAATCCTAGAATTATATCATACCTGCTCCAGCAATCACGACCTGTAATGGTTTAGTGGGTTGTTCACTGTTTCTGAAAAATGAAGATAGTTGTCCAGCTTCCAAAAAGTTTATTGTGTTTTCTAGTGGG
+
BBBABFFDDF@AGEGGF5BEGEAFGFGHHHHEHHHFFEGAEEH3FGEGHH5FFGDEC53BFGFHHF5GDGFFEE@EEF4GFGHHHHFFDHFH@B@@GHB?FD4EGB4EHHFFF4E4??4FGHF44FECGGHHHHFGGFGD2FDGBFGAFHBFHBGFHBFGEA<@A??G1@FHHBGBBFHF.E.-CGF0D00=DDD0G0D0;GHG:;<B00:CGHG0CBG/0;090;0.99BFG09B9CBCCFF00000;;.
@M03495:530:000000000-LYBTV:1:1103:21545:18719 2:N:0:GCCCAGTG+AATTGCGG
ATATTTTGCCGTTGATAAACCAGGGACTCAGGCTGGACCAAAGCTCACATGCTGACAGATCGGAAGAGCGTCGTGTAGGGAAAGAGTGTCCGCAATTGTGTAGATCTCGGGGGGCGGCGGATTATTAAAAAAAAAAAAAGGAAGAAGGAAGGGGTGGATGGCAGGGAGAGGTCAAGTAGACAACGCGGAAAGACAGAGAGCTCGTTCAGTGATAGATGTGGTAGGATCGGGGGACAGGGGCTGAGTGTGAG
+
BCBCCFFFFFCBGGGGGGGGGGHGGGGHHHHHHHHGHHHHHHGHHHHHHHHHHHHHHHHHHHGGGGGHHGEGE>EGGGHGHHHHGHFG@FGGGGGGHH4F24B4444GFF/<B?-:--9--:.:0:0090FDF;=D-99..//..//..;...-.--.;09//.--..;..0/000:00000/.-------.//////:..00.-..00000000000;00/00.00/;.-----....---...;00000
@M03495:530:000000000-LYBTV:1:1103:9257:18720 2:N:0:GCCCAGTG+AATTGCGG
ATATTTTGCCGTTGATAAACCAGTCGTTATCTTGCTCCTTCTGTCGTCAACGAATTTACTAATTCCAAAGCTCACATGCTGACAGATCGGAAGAGCGTCGTGTAGGGAAAGAGTGTCCGCAATTGTGTAGATCTCGGGGGTCGGCGTGTTAGTAAAAAAAAAAAATAATAAGCACGACAAGGGGCAGAAGAAGGCTATGGAGGACACAAGAAGTGGGTGTAAACTGTGAACGACGTGCTGGAACGGAGGTA
+
AB?ABBFFFFBAGGGGGGGGGGHHHGFFHHHHHHGHHHHHHHHHHGGGGGHFGGHHHFFGHFHFFFHFGHHHHHHHGFFGFHHHHGHHHGGGGGFCGGGF@FHHHHGHHHHHHBGBBGGE?EFFF3BB?3DFGHFC//>/-.>-----.<<000000:A--:---.0;00000;.;.---...---9.///;/..//////;.99......///9;..;BB///:;9////9.---.../:.//....-./
@M03495:530:000000000-LYBTV:1:1103:26290:18724 2:N:0:GCCCAGTG+AATTGCGG
ATATTTTGCCGTTGATAAACCACTTCTTGCCCTCCAAAGCTCACATGCTGACAGATCGGAAGAGCGTCGTGTAGGGAAAGAGTGTCCGCAATTGTGGAGAACTCGGTGGGCGCCGGGTCATTAAAAAAAAAAAGAGAGGGGAGAGCACTGTGTCATCTCGTAGATCAGTCCTGAATGGAGAGGCGCATGTGAGAGCACCAAGCACGATCTAAGTTGGGCCAAGGATCAAGCTAGTCGCAGCAGATCCGCAG
+
BCCCCFFFFFCCGGGGGGFGGGGHHHHHHHHHHHGHHHHHHHHHHHGHHHHHHHHHHHGGGGHGHGEGGGGGFHHGHHHHHHBGBFHFFGGGGHB413F303B3EE/?E//////////0222@@DD/A?C??..//...-.-.../.0/;0;000000.9...0000090000000/0//...---;.//;:9/:/.....;.;-....;9/9///-9......//.//9//;//:-9A-..//:/..:-
@M03495:530:000000000-LYBTV:1:1103:3553:18731 2:N:0:GCCCAGTG+AATTGCGG
ATATTTTGCCGTTGATAAACCATCTAATCCTGAAAAAAAAATCAAAGCTAAAAACTACAATGCTAAGACCACGATGTGACTGCTATCAAAGTTAGATATATATGTAAATTATTCATCTGTCAAATCCTAGAATTATATCATACCTGCTCCAGCAATCACGACCTGTAATGGTTTAGTGGGTTGTTCACTGTTTCTGAAAAATGCAGATAGTTGTCTAGCTTCCAAATAGTTTATTGTGTTTTCTAGTGGAG
+
3>>A@FFFFFDAEE45GBGGGGHHHEFFHHFDDBFHFGGGGHCGHB5AGBDGFFEGHBGHHGHHG5FGHGFEFFGGCFH4@@3B44?GHF3@GH@GDGFFFHHHB@GHB?EDEHGHFFFHHFFHFHHHGF3GFHGGBGBGGHGBGHEGEGCF2BFG2FG??<>DFH11D?<<?FGB1=<.<C-.>DDGHFFGD0=DG00<<C00=<;GHEHEFHF0<C00C;/:0C00:0C00BBBFGFF/FFFGF0BAF:
@M03495:530:000000000-LYBTV:1:1103:22776:18739 2:N:0:GCCCAGTG+AATTGCGG
ATATTTTGCCGTTGATAAACCACCCCTTCTTGCCCTCCAAAGCTCACATGCTGACAGATCGGAAGAGCGTCGTGTAGGGAAAGAGTGACCGCAATTGTGAAGATCTCGGAGGTGGCCGGATCATTATAAAAAAAAATAGAGAAGGACTAGTTAACAACTCAACTCCAGTTGATGGAAAAAACTTTAACAATAACGAAACGCCAAAGGGACATGCATGACGGAAGAGCGAAGGGAAGGGAAGGAGTGTGATT
+
ACCCCFFFFFBCGGGGGGGGGGGGGGGHHHHHHHHHHGHHHHHHFHHFGHHFFHHHEGFHHGDGGHHHGGGGGGA2GEGHGHGFHFD3BB?/E>EFEBE44BB3?440F//E///00</>?/0>>F22@2>@//->0<111110<<.///000<=00./00;/0:0:/0000:00/00/.-.09;00;900000...:9.--.;./9.:..;///:///.;......;-:-............;9./////
@M03495:530:000000000-LYBTV:1:1103:4679:18744 2:N:0:GCCCAGTG+AATTGCGG
ATATTTTGCCGTTGATAAACCACCCTCCCTGTGGTCGTTATCTTGCTCCTTCTGTCGTCAACGAATTTACTAATTCCAAAGCTCACATGCTGACAGATCGGAAGAGCGTCGTGTAGGGAAAGAGTGTCCGCAATTGTGTAGAGCTCGGTGGTCGGCGTATCATTAAAAAAAAAAAATGTATGGAGCACTAGTGTTCTGGAGGACTTGAAACATACTGATTGCTATCTGGTGTAGAGTTATAGTTCTCAGTA
+
AABCCFFFFFCBGGGGGGGGGGGGGHHGGHHHHHHGGGGHHHGHHHHHHHHHHHHHGGGHGHGGGHHHHHHHHHHHHGGHHHHHHHHHHHHHFHHHHHHHGGGGGHGGGGGGGGHGHGHHHHHHGHBFGEFGGGHHDF2>F22@FFD@<CE/1>--<--..=0=0000<:---9:-.00000/0//..090;00:0:090..../00:000/0099090000909/0009/.90B:00900090;000090
@M03495:530:000000000-LYBTV:1:1103:23628:18756 2:N:0:GCCCAGTA+AATTGAGG
ATATTTTGCCGTTGATAAACCAAAGCTCACATGCTGACAGATCGGAAGAGCGTCGTGTAGGGAAAGAGTGTCCTCAATTGTGTAGATCTCGGTGGGCGGCGGTTACTTAAAAAAAAAAAAAAAGAGCATTGAAGTTGCGGTGGGGATCAGCATGGTAAAGACAGAGGCATGTGCGGTGAAGCACAGGACATGTTCACGTGAGCAAGTGCACGGCGATTGTCCAGGATATTGGGAGAGCACGGTTCTCGACT
+
CDCCCFFFFFCBFGGGGGGGGGHHHHHHHHFHCFHHEHHHHHHHGGGGHHHGGGGGGHHHHGFHHGBG5BD@B@FGFHHHF@2434444@111>1>1>//////<22?D21?GGC->-<----.<//00<00:0:000<-.-.--..<.00000.00<<:0/<///9..0.:009<.-.0:00://<..<00<0000.<...00//00000.-9---..00000/.0<0<00......0.--.9.00.0-9
@M03495:530:000000000-LYBTV:1:1103:24681:18769 2:N:0:GCCCAGTG+AATTGCGG
ATATTTTGCCGTTGATAAACCAGGACTCAGGCTGGACCAAAGCTCACATGCTGACAGATCGGAAGAGCGTCGTGTAGGGAAAGAGTGTCCGCAATTGTGTAGAGCTCGGGGGGGGGCGGATCATTAAAAAAAAAAAAAGGGTGATGGACACCTGTGAAGGAGAAGGTGAGACGAGACACAACTGGATCTATAGCTCAATATGTCAGGTGATGGTAACCGCGAATAGAGTAAAGTCGTACTCTATCACAGCG
+
AABBBFFFFFCAEGGGGGGGGGHGHHHHHHHHHHGHFHHHHHHHHHHHHHHHHHHHHHGHHGFGGHHHGGGGEEHFHHGHHHHGHBFBFGGG?EGHHHHBGGB3BF3></ED----;=----.BBBB0BFFA;-;@--.:9...000/00..//:00000:..;/.000;00.--..///..0///0000000;0:0000;00000/90000000000-----:.000:000000.9...000000:00.;
@M03495:530:000000000-LYBTV:1:1103:2496:18775 2:N:0:GCCCAGTG+AATTGCGG
ATATTTTGCCGTTGATAAACCAGCTAATCCTGAAAAAAAAATCAAAGCTAAAAACTACAATGCTAAGACCACGATGTGACTGCTATCAAAGTTAGATATATATGTAAATTATTCATCTGTCAAATCCTAGAATTATATCATACCTGCTCCAGCAATCACGACCTGTAATGGTTTAGTGGGTTGTTCACTGTTTCTGAAAAATGAAGATAGTTGTCCAGCTTCCAAAAAGTTTATTGTGTTTTCTAGTGGAG
+
33AABFFFFFBBGGFGGGGGGGHHHHHHHHHHHHHHHGGGGHHHHFFFHHEHEEEFHFFHHHHHHHHHHGFHGGHGEGHHHFHFBFFHGD3BGHHHHHHHHHHHFGHHHHHGFHHHHHFHHHGHHHGHHGGGHHHHHHFHHHF2FGFGFGGGBGFHHGHGDCGF<FFFF?<?FGHHDGAEEFGDHHEGHHDGHHHEDGDFGHHFDG000CC;CGGFFHHGGHGGFH.9A:FFBFFGFF/BFGFB09;B90:
@M03495:530:000000000-LYBTV:1:1103:15733:18787 2:N:0:GCCCAGTG+AATTGCGG
ATATTTTGCCGTTGATAAACCAGGACTCAGGCTGGACCAAAGCTCACATGCTGACAGATCGGAAGAGCGTCGTGTAGGGAAAGAGTGTCCGCAATTTTGTAGATGTCAGGGGATGGGCAGGCACTACTAAACACCAGTGGACAAGATGCAGCTGCTGGAGATTATCACGACCGAGAAAACTTCCAAAGACACCAGTGCTGCAGCTGTAGCAGTTGTTCTCAAGCAGGTGAAGTGCAGCTTGGTGGTTAAGG
+
1>?>AFFDFFD>AAGFBGFGGGHA0AA0BFCFH0EABBGGGH0FAFEGFFFGGBG1AFBFF??CAA0GAAAE>EGB1B>>G/GFGF11BF//E//B2>2>B22222>2B00</////00/<?G0BF01121110//@1@0@<1?<01<1<FB0?111<0FCCDF1>1=E<@?-@@C.:CG00:0:CCG:C9BE?.;FB0009//BFF00;00;000.0;00;00-/:-:/;B/9///9;;/:9AB--9/9;
@M03495:530:000000000-LYBTV:1:1103:22353:18797 2:N:0:GCCCAGTG+AATTGCGG
ATATTTTGCCGTTGATAAACCAGCTAATCCTGAAAAAAAAATCAAAGCTAAAAACTACAATGCTAAGACCACGATGTGACTGCTATCAAAGTTAGATATATATGTAAATTATTCATCTGTCAAATCCTAGAATTATATCATACCTGCTCCAGCAATCACGACCTGTAATGGTTTAGTGGGTTGTTCACTGTTTCTGAAAAATGAAGATAGTTGTCCAGCTTCCAAAAAGTTTATTGTGTTTTCTAGTGGAG
+
AABBBFFFFFBAEGGGGGGGGEHHHHHHHFHHGHHHHAEFGHHHGHFHHGHHHHGGHHHGHHGHHHHHHHHHGGHGGHHDGHFHHHHHHHHHHHHGHHHHHHHHHHGFFHHHHHHHGHHDHHHGHHHHHHHHHHHHHHHHHHHFHHFHGFGHHCGHFFHFFGGDFHHH1@??DGHHFFHHFGGGHGHHHHFHHHHGFFHFCGH0=CFGHHFFHHHBGCGHHHHHHFA..BFFGGGGFGFGGGBFBFBF?BE
@M03495:530:000000000-LYBTV:1:1103:3083:18801 2:N:0:GCCCAGTG+AATTGCGG
ATATTTTGCCGTTGATAAACCACCCTCCCTGTGGTCGTTATCTTGCTCCTTCTGTCGTCAACATTCCAAAGCTCACATGCTGACAGATCGGAAGAGCGTCGTGTAGGGAAAGAGTGACCGCAATTGTGTTGATCACCGTGGGGGGCGGGTCCCTAACCAAAAAAAAAATGATGACCATCAGCTGCCTGAGACCACCCACTACAACAGAAGCACTGTTGTATTGCGAAGTTGACTCAGACATCGGAAGCTAC
+
BBBBBFFFFFDAEAGGGGCGGGGGGHDGAFE3FGFEFFGHHHAFGHFECGGFHHHHGGGHGHHHHHHEAFA2GGHHHHHGHGHFHEHEFHA1?FHHHGEEE>E?FGHG3GHHFC4B3FFE?BDG22B322/32@222?@<B///-----;;..//.../.;E.-;--9.//9;////;:F/999/.//..;/9..;..:.//9/9..////99//9/;F//9//.---;/;///////;.//..9...///
@M03495:530:000000000-LYBTV:1:1103:10693:18829 2:N:0:GCCCAGTG+AATTGCGG
ATATTTTGCCGTTGATAAACCAGCTAATCCTGAAAAAAAAATCAAAGCTAAAAACTACAATGCTAAGACCACGATGTGACTGCTATCAAAGTTAGATATATATGTAAATTATTCATCTGTCAAATCCTAGAATTATATCATACCTGCTCCAGCAATCACGACCTGTCCTGGCAAACAACCTGCAGAAAAGCCAATCAAATATATTTTCACAAGAGATGGAATGTGAGGCAATAATAGAGTACAAAGGTTGA
+
BBBBBFFFFFBBGGGGGGGGGGHHHHHHHHHHHHHHHGGGGHHHHHHHHHHHHHGGHHHHHHHHHHGHHHHHGGHGHHHHFGHHHHHHHHHHHHHHHHHHHHHGHHHHHHHHHHHHHHHHHHHHHHHHHHHHHHHHHHHHHHGHHHHHHHGGCFFGGHHGGGGGFHHH@?FGHHHFHHGDHHHHHEHHHEGFGHHHHHFHHHHHHHHHHHHHHEGFFHHHGHGGFFGGGGGGGGGGGFGBFGGGGGGBFFC
@M03495:530:000000000-LYBTV:1:1103:28399:18855 2:N:0:GCCCAGTG+AATTGCGG
ATATTTTGCCGTTGATAAACCAGCTAATCCTGAAAAAAAAATCAAAGCTAAAAACTACAATGCTAAGACCACGATGTGACTGCTATCAAAGTTAGATATATATGTAAATTATTCATCTGTCAAATCCTAGAATTATATCATACCTGCTCCAGCAATCACGACCTGTAATGGTTTAGTGGGTTGTTCACTGTTTCTGAAAAATGAAGATAGTTGTCCAGCTTCCAAAAAGTTTATTGTGTTTTCTAGTGGAG
+
AAABBFB5DFBAEEGGGGGGGGHGHGHHHHHHGHFHHGGGGHHGHHGHHHHHHHGHHFHHBGHHHHHHHEFHGGHGFHHHHHFHHGHHHHHHFGFHHHHHHHHGGHHHHHHHHHHHHHHHHGHFHHHHHHHHHHHHHHHHHHGCHHHFGHHHHHHHHHHGGGGGHHGGFFGGHHHGFFHHAFDDGHHHHHHHHHGHHFGHFGFFDHHHHHGFHHHGFHGHHGCCGHG.ABGFBFGGGFCFGFFFBFFFGFE
@M03495:530:000000000-LYBTV:1:1103:22049:18859 2:N:0:GCCCAGTG+AATTGCGG
ATATTTTGCCGTTGATAAACCAGGACTCAGGCTGGACCAAAGCTCACATGCTGACAGATCGGAAGAGCGTCGTGTAGGGAAAGAGTGTCCGCAATTGTGTAGATCTCGGTGGGCGCCGGATCATTAAAAAAAAAAAAAAATATAAAAAACAGGTGGGCAGTGGCAGGAGAGAAAGTGATAGGAGCAAGTGGCACGGTAAGCACTGCTCATAATGTAGGCGGAAGAGTGATGTGTCGTGCGCATACGGTGAA
+
BCCDDFFFFFDBGGGGGGGGGGHGHHHHHHHHHHGHHHHHHHHHHHHHHHHHHHHHHHHHHGCGGHHHGGGGEFHHHHGHHHHHHBF4BFGGGGGHHHHB?B?4DFBFF/<<//</<C////=DF2D1=DDC?D-@C---.0111110-../.00.-././0/./.-.....<0<111111/0/..//110./0.-...001/<<0111:111111100<---<..11111<1<1....---..0../..0
@M03495:530:000000000-LYBTV:1:1103:16350:18860 2:N:0:GCCCAGTG+AATTGCGG
ATATTTTGCCGTTGATAAACCAGCCTCCCTGTGGTCGTTATCTTGCTCCTTCTGTCGTCAACGAATTTACTAATTCCAAAGCTCACATGCTGACAGATCGGAAGAGCGTCGTGTAGGGAAAGAGTGTCCGCAATTGTGTAGATCTCGGTGGTGGCCGGGTCATTAAAAAAAAAAAAAAAGATAGCATGCAGCGGATGGCTGATGTTGAGCGAACGGGACAGCAATGGAGTGCGTGTACTGCGTTGGCTGAA
+
CCBCCFFFFFCBGGGGGGGGGGHHGHHHGHHHHHHHGGGHHHHHGGHHHHHHHHHHGGGHGHGGGHHHHHHHHHHHHHHHHHHHHHHHHHHHHHHHHHHHGGGGGHHGGGGGGHHGFG3FGHHHGHGHHEDCFGFG2G22>22D@DGF/C?///00>--<->>100000<-;EC?----..09000:00000;;-:-.//..00000000-;---.;.9...9/000090.0-..:/0000...-.00..0
@M03495:530:000000000-LYBTV:1:1103:21160:18868 2:N:0:GCCCAGTG+AATTGCGG
ATATTTTGCCGTTGATAAACCACCCTCCCTGTGGTCGTTATCTTGCTCCTTCTGTCGTCAACGAATAATTCCAAAGCTCACATGCTGACAGATCGGAAGAGCGTCGTGTAGGGAAAGAGTGTCCGCAATTGTGTAGAGCTCGGGGGGCGGCGGGTCATTAAAAAAAAACAACATGTAGGGTGCGTGGAGGCGCTGAATAGAGAGACAAGACTGAGCATCAGCAACGGTCACCGATACATCGATGATATTGG
+
ABBBCFFFFFDBGGGGGGGGGGGGGHHGGHHHHHFGGGGHHHHHHHHHHHHHHHHHGGGHGHGGGHGGHHHHHHHHHHHHHHHHHHHHHHHHHHHGGGGHGFGGGGEEFGGHGHHHHHHEH?FGDGGFFHHFGFD2222@@BD?@D--@-99---:.0000;:;B=9:.:.:9/00000.:..-;.-....-;--.0000000;9//;://00;0:0000000/.--...00.--9-0:0./.:0000000
@M03495:530:000000000-LYBTV:1:1103:3749:18874 2:N:0:GCCCAGTG+AATTGCGG
ATATTTTGCCGTTGATAAACCACCCTCCCTGTGGTCGTTATCTTGCTCCTTCTGTCGTCAACGAATTTACTAATTCCAAAGCTCACATGCTGACAGATCGGAAGAGCGTCGTGTAGGGAAAGAGTGTCCGCAATTGTGTAGATCTCGGGGGTCGCCGTGTGATTAAAAAAAAAAAATGAGCTAGACGCTGGAGACGCGACGGTGAGCAACAAAGTTAGAAGAGCAGAAGTATCAGAGAGCAAGGCAGTGGA
+
CCCCCFFFFFCAFGGGGGGGGGGGGHHGGHHHHHHHGGGHHHHHGHHHHGHHHHHHGGGHGHGGGHHHHHHHHHGHHHHHGFHHHHHHHHHHHHHHHHHHEEGGHHHGGGGGGGHGHGGHGHFH3F?FFEDGGGHGHH=2F222D>FF/AEC.<-.;--..000;0;0;--;?:?-.;:000::00.-..-..0..------9...:0/..../00000000./0///0:000000;:.:0//..../0/0
@M03495:530:000000000-LYBTV:1:1103:10858:18879 2:N:0:GCCCAGTG+AATTGCGG
ATATTTTGCCGTTGATAAACCAGAGGACTCAGGCTGGACAAAAGCTCACATGCTGACAGATCGGAAGAGCGTCGTGTAGGGAAAGAGTGGCCGCAATTGTGTAAATCACGGTGTGCGGCGTGTCAGTAAAAAAAAAAAAAAAAATAAAAATGCATAGATCGGTAAAGGCTCGTGTAGGAAAAGAGGAAGACAACGAGTGGAGAGAAGGGTCGTGGTGGTGGTGCGAGAAGATGGACAAGTGGTATGAGTAT
+
BBABBFFFFFBBGGFGGGGGGGHHFGHHHHGBHHHHGFHHHHHFHHHHHGGHHHHHHGHHHHHGGGGHFHGGGGGGFFHHGGHHHFFB31?GFEGGGHH4DBF444433///?//3//<////?11?<GF<G@--<@G-----9.:0000;00;0000;9.A...;;/./9-9.;:////9.99.9..;.9/..-.9...BAF..//.../--.....:..../-.9-.;9///9//../////////99;
@M03495:530:000000000-LYBTV:1:1103:13692:18883 2:N:0:GCCCAGTG+AATTGCGG
ATATTTTGCCGTTGATAAACCAGTCACAACCACTTCTTGCCCTCCAAAGCTCACATGCTGACAGATCGGAAGAGCGTCGTGTAGGGAAAGAGTGTCCGCAATTGTGTAGATCTCGGGGGGCGGCGGGGTAGTAAGAAAAAAAATGAGTAGAACACGCCAGATGGCGGGAACTTAGACAACAAAAAGAAGAGAGATAAAAACGACAAAGCTCTAGCAATAGAGACTTGAACAGAACAATAAGAGGGGATTAG
+
CBABCFFFBFCAGGGGGGGGFGHHHHHHHG?FFHHHBDGHFHHGGHHHHHHHHHHHHHFFGHHHHHFHGGGGHHHFEFEEG?BFHGFHHHHH4BBB@EEE/FEDBBB4?444B4B////;-;-;;9---..////:/:/.9-:.///////////;-..-.////--9--.//////;/.....;.;.//;/..//;///.-.---//////////9/////////////9//://///////..;..///
@M03495:530:000000000-LYBTV:1:1103:25830:18918 2:N:0:GCCCAGTG+AATTGCGG
ATATTTTGCCGTTGATAAACCAGTCAGGAGTCCAAAGCTCACATGCTGACAGATCGGAAGAGCGTCGTGTAGGGAAAGAGTGTCCGCAATTGTGGAGATCTCGGCGGTGGCCGGATCAATAAAAAAAAAAAAAAAACACGGCCCTACCGGCGCCGAGCCCGGTGACTCACAGCATGTGACAGAGATGAGCCCCGGCACTAGGCTCCCTGTCTGCCTGGGCTGGGACGCGCACGCTCGCATCCGGTCCCGAG
+
BBBBBFFFFFBAEEGGGGGGGGHHHHHFHGHHHHHHHHHHHHHHHHHHFHHHGHFHGDGGGHHGEGGEE?2FHGFHHHHHBFBBFEEFEFHGHH1BEG3344BC/><//<00<////02>21?DF/--<A@-;---99..-9--9/.99;---;-9-9-.---;.;/:///9..///////9//.//:///.9-----.9////9...////;//9/..99.....-9------.;;--.-/.----.-.-
@M03495:530:000000000-LYBTV:1:1103:23978:18920 2:N:0:GCCCAGTG+AATTGCGG
ATATTTTGCCGTTGATAAACCAGCTAATCCTGAAAAAAAAATCAAAGCTAAAAACTACAATGCTAAGACCACGATGTGACTGCTATCAAAGTTAGATATATATGTAAATTATTCATCTGTCAAATCCTAGAATTATATCATACCTGCTCCAGCAATCACGACCTGTAATGGTTTAGTGGGTTGTTCACTGTTTCTGAAAAATGAAGATAGTTGTCCAGCTTCCAAAAAGTTTATTGTGTTTTCTAGTGGAG
+
1>>AAFFDFFDAG1GGGGGGGGGHHGHHHHHHGFHGHGGGGHGFHHFEGFHDFHEHHFHHHHHHHEHHHHHHGGHFHFHDHBFHHHGHHHHHHHGHHHHHHHHHHHGHHHHHHHHHHHHHHHHHHHHHHHHHHHGHHHHHHHHHHHEHHHHHHHBGGBHAACGGHHH1GFGFFGHHGHGHGGGGHHHHHHFHHGHFBGBGACGB0GHHFHHHHCBGGGHEHB/C;;.;ECBFGGGGFGFBFGFFFBFFAFE
@M03495:530:000000000-LYBTV:1:1103:5621:18921 2:N:0:GCCCAGTG+AATTGCGG
ATATTTTGCCGTTGATAAACCACCCTCCCTGTGGTCGTTATTGCTCCTTCTGTCGTCAACGAATTTACTAATTCCAAAGCTCACATGCTGACAGATCGGAAGAGCGTCGTGTAGGGAAAGAGTGTCCGCAATTGTGTAGAGCTCGGTGGTCGGCGGAGCATTAGAAAACAAAATAGAGGAGGTTGTGTCTTGTGGAGAGGTGTTAAAAGTGTAGATGGGGTGGCAGTGAGGGTGGATAGACTGATGAGAAG
+
>ABBBFFFFFCAGGGGGGGGGGGGGHHGGHHHGGHHGGGHHHHHFFEGHHHFHHEFFHGHGGEHHHHHHHFHHHHHHHHHHGEGFHGHHGHHGHHHHHFGFGHHHGGGGEDGHHGGGHHHGHF??FGGGGGGHHHHGFHB2@@2CC/?/<1<-<@---:.:00000;/;...;0C000/....9/../000099.0.9../9:./////;///9///:...--./9////..:.9.////9//////////
@M03495:530:000000000-LYBTV:1:1103:17399:18940 2:N:0:GCCCAGTG+AATTGCGG
ATATTTTGCCGTTGATAAACCAGCTAATCCTGAAAAAAAAATCAAAGCTAAAAACTAAAAAGCTAAGAACACGGAGTGAACGCCATTAAAGGTAAATAAAAATGTTAATTATTTCTCTGGCAAATTCTAAAATTAAATCATAACTGGTTCAGCCATTCCCGCCCGGAATTGGTTAGGTGGGTTGTTAACTGTTCCTGAAAATGAATGTTGGTGGCCAAGTTTCAAAAAGGTTTTTTGTGTTTTTTGGGGGG
+
BBBBBFFFFFD2EAGGGGGGGCFHGHHFFHHFFHFGGAEFGA3BGF52A5DFGH13533B31135B335B321//11134311/1134BF43B4444433330344BF4B44B444444332?B33B3333B3B233332222@22222@2222?11111//>---->.1>/GG0./0<.-<.-;.0;000<C0000<0;G000000000.;...9/..0;0;9;BF?..0;0.;--..;BBB.---.9-;
@M03495:530:000000000-LYBTV:1:1103:16328:18944 2:N:0:GCCCAGTG+AATTGCGG
ATATTTTGCCGTTGATAAACCAGGACTCAGGCTGGACCAAAGCTCACATGCTGACAGATCGGAAGAGCGTCGTGTAGGGAAAGAGTGTCCGCAATTGTGTAGATCTCGGGGGGCGCCGGATCCTTAAAAAAAACAAAAAAGAGAACGACGCAGGGGGAGGAGTAACTAGCTATACTACATAAATGCATGAGACAATAAGAATACCATGAGACGAAGTACAGCGAATGTGGTCTCGACACGACTGGGATGGG
+
CCCCDFFFFFCCGGGGGGGGGGHGHHHHHHHHHGGHHHHHHHHHHHHHHHHHHHHHHHHHHGGGGHHHGGGGEFGGHHGHHHHHH@F4BGGGGGGHHHH243444B4?F//B--9-9<--.-/<<11<F0BAC.<A<..9..//00<.-----9--99--..//11110<1<<:1:<10:11111111<001<//0101110:<001<0010.--..1::10----0110/011:0-.<.--....:0...
@M03495:530:000000000-LYBTV:1:1103:9751:18949 2:N:0:GCCCAGTG+AATTGCGG
ATATTTTGCCGTTGATAAACCAGGACTCAGGCTGGACCAAAGCTCACATGCTGACAGATCGGAAGAGCGTCGTGTAGGGAAAGAGTGTCCGCAATTGTGGAGATCTCGGTGGTCGGCGGATCATTAAAAAAAAAAATGGGGGAGAATCAGAGGGAAGGGTGTAGGGATCGCTATATGACGTAGATAGAGCGAATACCGTGATGGGCGTGGTAAGAGACGGGGTTGCAGCGCACTGACAACGATGATGTCGG
+
ABABCFFFFFCAGGGGGGGGGGHGHHHHHHHHHHGHHHHHHHHHHHHHHHHHHHHHHHGHHGFGGHHHGGGGFGGHHHGHHHHHHBF@FGGFFGGHFGH/B/333D4??/?E/3//</////?1??1<<1AA?@@C:00..---..000000.:.....;.:000.//.9..../////....;//////----.9/....///..---;99/;9///..-----.9//-----/////.:.../;///.-
@M03495:530:000000000-LYBTV:1:1103:5856:18957 2:N:0:GCCCAGTG+AATTGCGG
ATATTTTGCCGTTGATAAACCACCCTCCCTGTGGTCGTTATCTTGCTCCTTCTGTCGTCAACGAATTTACTAATTCCAAAGCTCACATGCTGACAGATCGGAAGAGCGTCGTGTAGGGAAAGAGTGTCCGCAATTGTGTAGATCTCGGTGGTCGCCGTGTGAGTAACAAAAAAAAAAGACGTAGCACAGTACGAGATGTGGACAAGTTGACAAGTTAGGAGAGCGAGGAGTGTGACATGTAGGATCTGTAC
+
CCCCCFFFFFDBGGGGGGGGGGGGGHHGGHHHHHHHGGGHHHHHHEHHHHHHHEHHGGGHGHGGGHHHHHHHHHHHHGGHHHHHHHHHHHHGHHHHHHHHGGGGHHHGGGGFGHHHGFHHHHFHGHFGGFGGGGGGFG2GF22>@>FF/?//1>/.--->.11DB0000<..<<::-../..9.<0<//000....<0<00<00..0000000.0000<0/.<.-----./.0:00000000000/00000
@M03495:530:000000000-LYBTV:1:1103:16729:18963 2:N:0:GCCCAGTG+AATTGCGG
ATATTTTGCCGTTGATAAACCAGCTAATTCCAAAGCTCACATGCTGACAGATCGGAAGAGCGTCGTGTAGGGAAAGAGTGTCCGCAATTGTGTAGATCTCGGTGGCCGGCGTATCATTAAAAAAAAAAAACATTGAAGAATTTAGCTAGTGAGTGAAACGAGTATTAAATCATGATATACGACGATCTACAACTTCATTTTCAAACAGAACTAGATATCCGATCAACAGACACACCCATATGTATTGGTCT
+
CCCCDFFFFFDBGGGGGGGGGGHHHHHHHHHHHHHHHHHHHHHHHHGHGHHHHHGGGGHGHGGGGEFBGFHGHHHHHHDGDFEFGGGGHHED24344B@EFF1?>00///<///0B3?3?3BFD/</---.<011111=/01111<11001:0<01<10<....11<1:11011111111.9.--9<.:11000111111111110<//0/:00011:11...-.0/<//.//<...</<11<11110111
@M03495:530:000000000-LYBTV:1:1103:25318:18966 2:N:0:GCCCAGTG+AATTGCGG
ATATTTTGCCGTTGATAAACCAGCTAATTCCAAAGCTCACATGCTGACAGATCGGAAGAGCGTCGTGTAGGGAAAGATGTCCGCAATTGTGTAGATCTCGGGGGGCGCCGTAGCATTAAAAAAAAAAAAAAGGAGGCGATAGGGGGGAAGATGATGTTGAAAAGATAGAGCGAGATGAACGTATCGTCGTCGAGAATGAAGGTCGCGAGGTGGCAGCGTAGTACGTAACGCACATATAGACACGGGCATCA
+
BCCCCFFFFFCAFGGGGGGGGGHHHHHHHHHHHHFHHHHHHHGHHHHGHHHHHHGDGGHGHGGGGEGGFHHGHHHGF3EDFHGGG/FHFEF243@44FFGF/EE-:9-:@-..900;0;:F09=9=B----../...---;./:.;--...000000000000/9:00000----.0:00...0../.--.---..0:B00:00------..9./..-.;-;00./0...:---:;0000:0/.--9-//0
@M03495:530:000000000-LYBTV:1:1103:4674:18983 2:N:0:GCCCAGTG+AATTGCGG
ATATTTTGCCGTTGATAAACCAGCTAATTCCAAAGCTCACATGCTGACAGATCGGAAGAGCGTCGTGTAGGGAAAGAGTGTCCGCAATTGTGTAGATCTCGGTGGTCGCCGGATCATTAAAAAAAAAAAAAATGTAGAATGCGGGACATCCCCTCCTGTTACTCTGCTCCACTCACTGTACAAACTTATATCCAATCTGCAGCTCCAATATCCTTTGTTTAGGACATATATGTAGTCTGGTGTATCTCGCC
+
ABBBCFFFFFCAGGGGGGGGGGGHHHHHHHHHHHHHHHHHHHFHHHFHGHGHHHGGGGHGCGEGFEEFGHHGBGHHGHFGDGGEGFEFHE@FB4F@44BBFF1?E/3///>////FBFD3BDD//@DGC---<000<00=00:----.09/:./.;/0000;9;0000900/0//00900000090000;09000;/090000/00000000000090//00000/:;0000;900000/0/.00009..-
@M03495:530:000000000-LYBTV:1:1103:12646:19011 2:N:0:GCCCAGTG+AATTGCGG
ATATTTTGCCGTTGATAAACCAGGACTCAGGCTGGACCAAAGCTCACATGCTGACAGATCGGAAGAGCGTCGTGTAGGGAAAGAGTGTCCGCAATTGTGTAGATCTCGGGGGGCGCCGGAGCATTAAAAAAAAAAAAAAAAGAGGAGGAGGGGGGGGGAGGTGGCTGTAATATAAAAGAATGCAAGAACAATGAAGAAGTAGAAAGTGGAGATGATGGCAGGTGAGAGATGATGTAGGGATGGGAAGAGCG
+
CDCCDFFFFFDBGGGGGGGGGGHGHHHHHHGHHHGHHHHHHHHHHHHHHHHHHHHHHHHHHGGGGHHHGGGGFGHFHHGHHHHFHBG4BFFGGGGHHHG2FF44?BD0?<ED--<-<?----.<111:FF;==--------../.......------9---.......1111111111..011110/////00<111//1111<101100.0<01110//9-<01.10.101111110.//.../0.<./-
@M03495:530:000000000-LYBTV:1:1103:6845:19016 2:N:0:GCCCAGTG+AATTGCGG
ATATTTTGCCGTTGATAAACCAGCTAATCCTGAAAAAAAAATCAAAGCTAAAAACTACAATGCTAAGACCACGATGTGACTGCTATCAAAGTTAGATATATATGTAAATTATTCATCTGTCAAATCCTAGAATTATATCATACCTGCTCCAGCAATCACGACCTGTAATGGTTTAGTGGGTTGTTCACTGTTTCTGAAAAATGAAGATAGTTGTCCAGCTTCCAAAAAGTTTATTGTGTTTTCTAGTGGAG
+
BBBBBFBDFFBBFGGGGGGGGGHHHHHHHHHHHHGHHCGGGHGHHEFFHGHHHHDHHHHHHEFHFGHHHFHGGGHF?GGEGHFFHHHHHHHHHHHHHHGHHHHHGHHHHHHHHHHHHHHHHHHHHHHFHHHHHHHHHGHHHHHCHHAHDFFFFGCGHFHDDGGFGGH11@??DFGFGGFACFDDGHHFGHHHHFHHGF0GFHHF0CGHHHCFBCCHBHGHEGBFBHA.C9FFFGGGBB/CFFBFFFCFFGF
@M03495:530:000000000-LYBTV:1:1103:11912:19025 2:N:0:GCCCAGTG+AATTGCGG
ATATTTTGCCGTTGATAAACCAGCTAATCCTGAAAAAAAAATCAAAGCTAAAAACTACAATGCTAAGACCACGATGTGACTGCTATCAAAGTTAGATATATATGTAAATTATTCATCTGTCAAATCCTAGAATTATATCATACCTGCTCCAGCAATCACGACCTGTAATGGTTTAGTGGGTTGTTCACTGTTTCTGAAAAATGAAGATAGTTGTCCAGCTTCCAAAAAGTTTATTGTGTTTTCTAGTGGAG
+
3AAABFFFFFCAGGGGGGGGGGHHHHHHHGHHHGHHHGGGGHHGHGFGHFHGHHGHHHHHHHHGHHGHHHHHGGGGCDFDHFCHHGHHHHHHHHHHHHHHHHHHFFHHHGHGHHHHHHGHHHHHHHHHHHHHHHHHHHFHHHGGHHFHGFHBBFCGHEHGGGGGHHEDF??FGGG1>DFHEGFGHHHHHHHHGFHHHHGGFHHHEHHHHHGHHHHFHHGHHHHGEHEADFGGGGGGGBCFFFGGEFFFFFE
@M03495:530:000000000-LYBTV:1:1103:6647:19032 2:N:0:GCCCAGTG+AATTGCGG
ATATTTTGCCGTTGATAAACCACCCTCCCTGTGGTCGTTATCTTGCTCCTCCAAAGCTCACATGCTGACAGATCGGAAGAGCGTCGTGTAGGGAAAGAGTGTCCGCAATTGTGTAGCTCCTGGAGTTGGCCGGCCACCTCCAGAAAAAAAACTCTAGTCCTGCATTCACAAATGCAAGGCCCAGATTGAGCCAGGGGAGTTCACATCTGCACTAACGAACCGCCCGCGCTCGATTGACGCCCCGTAATTCT
+
?ABBBFFDFFBAEFGGBDGFCGGFGHG?FHGABGEFEEEHHGFHFFEF3BGHGFFGBGGGHF5BGEEHFFGFFHGGEFE1FG@>E?EGFGGFG3FGFCC4BB?G//E//3BB4B434B43310001011?1/////<0<?/<1101F0-<<A00000<0000<<00:0;0:.000CB0..:A.C.0000099BA..-.-./9909B00000/9///.;.----;--9---.--9;.99..-9--99..9//
@M03495:530:000000000-LYBTV:1:1103:18167:19041 2:N:0:GCCCAGTG+AATTGCGG
ATATTTTGCCGTTGATAAACCAGCTAATCCTGAAAAAAAAATCAAAGCTAAAAACTACAATGCTAAGACCACGATGTGACTGCTATCAAAGTTAGATATATATGTAAATTATTCATCTGTCAAATCCTAGAATTATATCATACCTGCTCCAGCAATCACGACCTGTAATGGTTTAGTGGGTTGTTCACTGTTTCTGAAAAATGAAGATAGTTGTCCAGCTTCCAAAAAGTTTATTGTGTTTTCTAGTGGAG
+
AAAABFFFFFBAEFGGGGGGGGHHHHHHHHHHHHHHHGGGGHFHHH5GHHHHGHGHHHHHHHHHGHHHGFHHGGEFGHHFGFFHHHGHHHHFGHHHHHHHHHHHHHHHHHHHGGHHGHHHHHHHHHHHHHFHHHHHHGHGHHGHHHFGFBGGHHHGFFHFGGGGHHGBF@1<GGF1=GCEDFGDHHGHHHHHHHHHHHHFHHHHHHFHHHHGHHFEGFHGHFFFHCEEGFGGGGGGGBFFBFGFFBCFGFE
@M03495:530:000000000-LYBTV:1:1103:8191:19068 2:N:0:GCCCAGTG+AATTGCGG
ATATTTTGCCGTTGATAAACCAGCTAATCCTGAAAAAAAAATCAAAGCTAAAAACTACAATGCTAAGACCACGATGTGACTGCTATCAAAGTTAGATATATATGTAAATTATTCATCTGTCAAATCCTAGAATTATATCATACCTGCTCCAGCAATCACGACCTGTAATGGTTTAGTGGGTTGTTCACTGTTTCTGAAAAATGAAGATAGTTGTCCAGCTTCCAAAAAGTTTATTGTGTTTTCTAGTGGAG
+
3AABBFFFFFBAEGGGGGGGCGHHGHHHHHCGHHGHHGGGGHHFGHBFHFHGHHGFHGFHHFHHHDHHBFHHGEHGFHGFHGEFHHFHFFFHGFGGHHFHFFHHBFHHHHHHHHHHHHHFHHEFHHHGHFGHHHGFGHGHHHHGHGAGHG2GCGHHHHGDFCCGHHGHF@GFGFGHDFHAAFCEEHGHHHDHFFHHEFHHHHEG0GHHHHFHHHFFHHFFGGBGC:GEE9B;FFFGFGGGG/FFFFFF.;C
@M03495:530:000000000-LYBTV:1:1103:4339:19069 2:N:0:GCCCAGTG+AATTGCGG
ATATTTTGCCGTTGATAAACCACCCTCCCTGTGGTCGTTATCTTGCTCCTTCTGTCGTCAACGAATTTACTAATTCCAAAGCTCACATGCTGACAGATCGGAAGAGCGTCGTGTAGGGAAAGAGTGTCCGCAATTGTGTAGATCTCGGTGGGCGCCGTGTCATTAATAAAAAAAATGATAATGAGGATAGGGAGAGGGGGGGCGTGGAAAGGAAACAGAGAGGGGGAGAAGGATAAGGAAGTGGAGGCAAG
+
BABBBFFFFFBAGGGGGGGGGGGGGHHGGHHHHHHHGGGHHHGHHHHHHGHHHHHHGGGHGHGGGHHHHHHHHHHHGHHHHHHHHHHHHHHHHHHGHFHHGGGGHHHGGGGGGHHGHGHHHHGFFG3BFEFGDFGHGG@B222@22@/?C////--<--<<000==000=<<:@:.00000;000;0/0/;./....;------9-;./;...////.//....----../..///////.//:/......
@M03495:530:000000000-LYBTV:1:1103:3081:19087 2:N:0:GCCCAGTG+AATTGCGG
ATATTTTGCCGTTGATAAACCACCCTCCCTGTGGTCGTTATCTTGCTCCTTCTGTCGTCAACGAATTTACTAATTCCAAAGCTCACATGCTGACAGATCGGAAGAGCGTCGTGTAGGGAAAGAGTGTCCGCAATTGTGTAGATCTCGGTGGGGGCCGTGTCATTAACACAAAAAATAATACGAGAATACGGACGGGCGCAGTGGCTAAACATCTAGCTCAAGAGAAAGCGACCGTGAACGTGGAAGGCTGG
+
CCCCDFFFFFDBGGGGGGGGGGGGGHHGGHHHHHHHGGGHHHGHFFHHHHHHHHHHGGGHGHGGCGHHFHHHHHHHHHGFHGHHHHHHHHHHGHHHHHHHGGGGFGGEFGGEF?GGHFHHHHGH3D?FGFGCFGFHHH2@G222@>@F/CG//<->---.<DD<<0=<0.<..C-<<0000.....00:...-<-------.0/..00<00000000<00000./000/..-<-<...0.9...</..0..
@M03495:530:000000000-LYBTV:1:1103:6031:19113 2:N:0:GCCCAGTG+AATTGCGG
ATATTTTGCCGTTGATAAACCACCCTCCCTGTGGTCATTATCTTGCTCCTTCTGTCGTCAACGAATTTACTAATTCCAAAGCTCACATGCTGACAGATCGGAAGAGCGTCGTGTAGGGAAAGAGTGTCCGCAATTGTGTAGATCTCGGGGGTGGCCGTGTGATTAAAAAAAAAAACAAGAGGACCACACGAAGGTAGTGTGGTCACAATAGACTAATTTATATTGCAGTGCGTAGTGACGGAGGTGAGCAG
+
ABBBBFFFFFBAFGGGGGGGGGGGGHHGGHHHHHGHFGHHGHHHHGHHHGHHHHHHGGGHGHGGGHHFHHHHHHHHHHHHFHHHHHHGHHHHHHHHHHHHGGGGFGHEGGGGGHHHHGHHHGBHGH4BGFGGGGHHHH2@>22>@GF///C@-<..--<;.00:00;0::9--99...9/....9....-;.;;//B//9/..////;/////////////9//B////;/-..-.///.-;.-9././//
@M03495:530:000000000-LYBTV:1:1103:15523:19122 2:N:0:GCCCAGTG+AATTGCGG
ATATTTTGCCGTTGATAAACCAGCTAATCCTGAAAAAAAAATCAAAGCTAAAAACTACAATGCTAAGACCACGATGTGACTGCTATCAAAGTTAGATATATATGTAAATTATTCATCTGTCAAATCCTAGAATTATATCATACCTGCTCCAGCAATCACGACCTGTAATGGTTTAGTGGGTTGTTCACTGTTTCTGAAAAATGAAGATAGTTGTCCAGCTTCCAAAAAGTTTATTGTGTTTTCTAGTGGAG
+
ABBBBFFFFFBBGGGGGGGGGGHHHHHBHGHHGHHHHGGGGHHHHHGGHHHHGHGHHHHHHHHHHHHHHGGHGGHGGHHHFHHHHGHHHFHHHHHHHHHHHHHHHHHHHHHHHHHHHHHHHHHHHHGHHHHHHHHHHHHHHHGHHHHHHHHHBGGHHHHGGGGGHHHGGFD?FGHHHGHGGGGGHHHGHHHHGHHHHFHFHHHHFFFHHHHHHHHHHHGHEHHHFCCEEBFGFGBFFFFFGFGEFBFGGEF
@M03495:530:000000000-LYBTV:1:1103:21481:19126 2:N:0:GCCCAGTG+AATTGCGG
ATATTTTGCCGTTGATAAACCAGCTAATCCTGAAAAAAAAATCAAAGCTAAAAACTACAATGCTAAGACCACGATGTGACTGCTATCAAAGTTAGATATATATGTAAATTATTCATCTGTCAAATCCTAGAATTATATCATACCTGCTCCAGCAATCACGACCTGTAATGGTTTAGTGGGTTGTTCACTGTTTCTGAAAAATGAAGATAGTTGTCCAGCTTCCAAAAAGTTTATTGTGTTTTCTAGTGGAG
+
ABBCCFFFFFBAGGGGGGGGGGHHHHHHHHHHHHHHHGGGGH3FHEBCFHHFFH1FGEHHBGHFHEHFGCGGDEHEG@GFDFHFHB3GFGFH4BDGFFDG4GHG4FHFFEFHEGGDGGGFFHHFHHFFH?GEHHFFGFHGFHGF3F0FF22F2@222CBDAF//F?F11@1?GC1F1<GACF@EHG1000=FD<=GF00<<<<B0C0;0CG0CCGGFGBC0CBFG:CEABFBBFGGFFGGG/;B0FBFFBE
@M03495:530:000000000-LYBTV:1:1103:7592:19141 2:N:0:GCCCAGTG+AATTGCGG
ATATTTTGCCGTTGATAAACCAGCTAATCCTGAAAAAAAAATCAAAGCTAAAAACTACAATGCTAAGACCACGATGTGACTGCTATCAAAGTTAGATATATATGTAAATTATTCATCTGTCAAATCCTAGAATTATATCATACCTGCTCCAGCAATCACGACCTGGTCCTGGCAAACAACCTGCAGAAAAGCCAATCAAATATATTTTCACAAGAGATGGAATGTGAGGCAATAATAGAGTACAAAGGTTG
+
AAABCFFFFFCAGGGGGGGGGGHHHHHHHHHHHHHHHGGGGHHHHHGHHHHHHHGHHGHHHHHHHHHHHHHHGGHGGHHHHGHHHFHHHHHHHHHHHHHHFHHHGGHHHHHHHHHHGHHHHHHHHHHHHHGHHHHHHHHHHGHHHHGGGH2FGGGHHHHDGFGGHGHHFFGHHGHHGHHHGHHGHHHHHHHHHHGGHHGHHHHHHEHHHHHHGHCGGGHHHHHGFGFFGEGGGG0FFGGG9FFFGGGGFB/
@M03495:530:000000000-LYBTV:1:1103:2562:19147 2:N:0:GCCCAGTG+AATTGCGG
ATATTTTGCCGTTGATAAACCAGGTGATCCAAAGCTCACATGCTGACAGATCGGAAGAGCGTCGTGTAGGGAAAGAGTGTCCGCAATTGTGTAGATCTAGGTGGTGGCCGTTTCATTAAAAAAAAAAACAATTCAGCCTCGCTATACAGCACCCAAGCAATACCACAAAGAATACCATATCCAGCTTGAGACCAAAAGTTACAGCGTTGACATATCACTCCGTGTAAGTTCCCTTTATAGCTATTAACTAC
+
BBBBBFFFFFB>2EGGGGGGGCFA4FFGFHHHFCHFGGHGHBFFBFEGFFFFHFEGFFCBE1AEFGBAEFAHFHFBF5B5DBE/EEEEF4@?4BB4B44@33B//??00///33B4444?4B/<<<BC/<?G?BGFD000<-<C.F=<0</<...<.</<00/00::../:;C0:00:0000;0/09/F0.9;/9../0;0;000-..-./////////:..;.9./;/////;//;/9////////;BB/
@M03495:530:000000000-LYBTV:1:1103:7594:19188 2:N:0:GCCCAGTG+AATTGCGG
ATATTTTGCCGTTGATAAACCACCCTCCCTGTGGTCGTTATCTTGCTCCTTCTGTCGTCAACGAATTTACTAATTCCAAAGCTCACATGCTGACAGATCGGAAGAGCGTCGTGTAGGGAAAGAGTGTCCGCAATTGTGTAGATCTCGGTGGTCGCCGTATCATTAAAAGAAAAAAAGAAATGATATACACACCGGTACGTAACGGGTGAACAAGTATGGTCAGTGGAGCGCGTTGGTGACATTGGGCAGTG
+
CCCCCFFFFFCAGGGGGGGGGGGGGHHGGHHHHHHHGGGHGHFHFHHHHHHHHHHHGGGHGHGGEHHHHHHGHHHHHHHHHHHHHHHHHHHHHHHHFHHHGGGGGHHGGFGGGHHGHFHHHHHH?GFGHGGGGGGFHHFDF2222>C?/?C/1>/.A-.0>>1F00000<CC/<--..;/:0000<00000..----../0...9.--:000//:0;0:000/0;/0.;------;.90000000../.:0
@M03495:530:000000000-LYBTV:1:1103:3399:19196 2:N:0:GCCCAGTG+CATTGCGG
ATATTTTGCCGTTGATAAACCAGCTAATCCTGAAAAGATAATCAACGCTAAAAATTACAATGCTAAGACCACGATGAGACTGCTATCACAGTTAGATAGATATGGAGATTATTCATCTGTCAAAGCCTAGAATTATATCATACCTGCTCCAGCAATCACGACCTGTAACGGTTTAGTGGGTTGTTCACTGTTTCTGAAAAATGAAGATAGTTGTCCAGCTTCCAAATAGTTTATTGTGTTTTCTAGTGGAG
+
AAAAAFFFFFDAEGGGGGGGGG0F111DF3A11111001D122110/A///1110A111D111222ABG0B/////11D111B1120@21B12BGHH2112B221@01>1@2B22222122B2110F1BF1G2B1FGG2DGFHBEG<EEFGHCHHEFBGGC/</0FGG2?<??/FDGHFE/>AACHDGG11=1>D10=<=CGHFBB0DGHHFFFGFFBF0::GC0C0:GGFF00;CCFF/:90BFG;090;
@M03495:530:000000000-LYBTV:1:1103:24279:19203 2:N:0:GCCCAGTG+AATTGCGG
ATATTTTGCCGTTGATAAACCAGCTAATCCTGAAAAAAAAATCAAAGCTAAAAACTACAATGCTAAGACCACGATGTGACTGCTATCAAAGTTAGATATATATGTAAATTATTCATCTGTCAAATCCTAGAATTATATCATACCTGCTCCAGCAATCACGACCTGTAATGGTTTAGTGGGTTGTTCACTGTTTCTGAAAAATGAAGATAGTTGTCCAGCTTCCAAAAAGTTTATTGTGTTTTCTAGTGGAG
+
3AAABF5FFFBAGCCFGFGGGGHHHGHFFFHHHHHHHCGGGHFHHGECGHGEGHGHGHFHFHHHGHHHHHHHGEEFHBGHFGFHHHGHBGHHGFBGGHHHHGHHGHHHHHHHHHHHGHGHFHFHGHHHHFHHHHHHHGHHHHGCGHEHFGFGFFGHGHHCADCDHGHHF???GHHF<FGHGGGEHHHGHGHHHGHHHHHHFGGFDGGHFHHHFC0CBFCCGHHCFF.9CGFBGG0BCBCF/9FFFB;CEFE
@M03495:530:000000000-LYBTV:1:1103:21646:19207 2:N:0:GCCCAGTG+AATTGCGG
ATATTTTGCCGTTGATAAACCAGCTAATCCTGAAAAAAAAATCAAAGCTAAAAACTACAATGCTAAGACCACGATGTGACTGCTATCAAAGTTAGATATATATGTAAATTATTCATCTGTCAAATCCTAGAATTATATCATACCTGCTCCAGCAATCACGACCTGTAATGGTTTAGTGGGTTGTTCACTGTTTCTGAAAAATGAAGATAGTTGTCCAGCTTCCAAAAAGTTTATTGTGTTTTCTAGTGGAG
+
3>ABBFFFFFBBGGGGGGGGGGGHGHHHHFHHHGHHHGGGGHHHFFHFHHFHHHGHHHHHGHHHHGHHGFHGGGHGHHHHHGEHHHGHHGHHGHHHHHFHHHHHGHHHEBGHGFHHHFHHHHFFHHHHHHHHHHHHHFFHHHGHHGFHHHGHHHGHBHGGD?DDHHG1F@G?GHHFFGFEAFGGHFHHHHHHGHHFHHFGCGHFHHHHHGHHHFHHHFHGHC:CHF:EGFFGGGGGGFFGGGGGBFCFFB?
@M03495:530:000000000-LYBTV:1:1103:8529:19218 2:N:0:GCCCAGTG+AATTGCGG
ATATTTTGCCGTTGATAAACCAGCTAATCCTGAAAAAAAAATCAAAGCTAAAAACTACAATGCTAAGACCACGATGTGACTGCTATCAAAGTTAGATATATATGTAAATTATTCATCTGTCAAATCCTAGAATTATATCATACCTGCTCCAGCAATCACGACCTGTAATGGTTTAGTGGGTTGTTCACTGTTTCTGAAAAATGAAGATAGTTGTCCAGCTTCCAAAAAGTTTATTGTGTTTTCTAGTGGAG
+
>AAABFFFFFBAGCCGGGGGGGHGHHHHHHHHHFGHHGGFGHHHHHFBFGHHGHEFFGHHGHHHFHHHFHHHGGHGFDGDFGFGHGFHHHHHFFHHHHHGFHHHFGHHHFHHFHHHGGHHHHHHHHHHHHHHGHHHHHHHHHHFHHGGHGFGGGGHHHHGGGGGFHHGF@FFGHHG1GAF<FGFEGHGHHFDGHHHHHDGGGFFFFHHHFGBGHHHHFHHCCGB;;..;0FFGFBFFFBFFGGEFFFGFGG
@M03495:530:000000000-LYBTV:1:1103:15138:19228 2:N:0:GCCCAGTG+AATTGCGG
ATATTTTGCCGTTGATAAACCAGGATCAGGTGGACCAAAGCTCACATGCTGACAGATCGGAAGAGCGTCGTGTAGGGAAAGAGTGTCCGCAATTGTGTAGATCTCGGGGGGCGCCGGGTTAATAAAAAAAAAAAAATAATTGAGATAACGAGGTAAGGCCGTATGTGAGAACAAAAGTTAGAATAGCAAGAAACGGACGCAGAGAGTAGAGGTGTGTGCGACCAGCGGTCACAGACGCACAGTTCTATCGA
+
ABCCCFFFFFCCGGGGGGGGGGHGHHHHHHGHGHHHHHHHHHHHHHHGGHHGHHGHHHHGGGGHHHGGGGEFGFGHFHHHHHHBF@FGGGGGGHH4F243444?40F/>B----9;--.../9//;B/@D;;;9--.///////;////.9.-.////;.--../////////;.9/:///;///////////:...9--;--././:////9./.:./..---9.--.-.//;/.-----////////..
@M03495:530:000000000-LYBTV:1:1103:15070:19239 2:N:0:GCCCAGTG+AATTGCGG
ATATTTTGCCGTTGATAACCAGCTAATCCTGAAAAAAAAATCAAAGCTAAAAACTACAATGCTAAGACCACGATGTGACTGCTATCAAAGTTAGATATATATGTAAATTATTCATCTGTCAAATCCTAGAATTATATCATACCTGCTCCAGCAATCACGACCTGTAATGGTTTAGTGGGTTGTTCACTGTTTCTGAAAAATGAAGATAGTTGTCCAGCTTCCAAAAAGTTTATTGTGTTTTCTAGTGGAGG
+
ABABBFFFFFCBGGGGGGGGGGHHHHHHHHHHHHHFGGGGHHHHHHFGGHFFFGHGHHHHHHHHHHHHHHHGGGGHGGHFHFHHHGHHHHHHHHHHHHHHHHHGHHHFHHHHHHHHHHHHHHHGHHHHHHHGHHHHHHHHHHFHHHGHHHHGHHHFHHGEDFEHGHHGHDFGHHGDFFECFFEGHGHHBGBGHHHGGGBGHHGGHFHHHGFHHHFHHFGH0CFCCAEDFFFFGGB;0FGFGGFF0C0A9;;
@M03495:530:000000000-LYBTV:1:1103:3205:19239 2:N:0:GCCCAGTG+AATTGCGG
ATATTTTGCCGTTGATAAACCAGCCGAAAGAACTCCAAAGCTCACATGCTGACAGATCGGAAGAGCGTCGTGTAGGGAAAGAGTGTCCGCAATTGTGTAGATCTCGGTGGTCGGCGGGTCATTAGAAAAAAAAAAAGGAGTGCGAGAAGTGGGTGGCTGGTGATCGTGCTAAGACAGGGTGAATGTGTCATATAGGGCGTAGTGATGTGAAATATGTGGGGATGGTGGAGCGGCAGGACTGAGGTCAGCAG
+
CCDCDFFFFFCBGGGGGGGGGGHHGGGGGGHHHHHHHHHHHHHHHHGFFGHHHHHHHHHGGGGHHHGAEE>EBGGHGGHHHHHBBBBFFGGGGHHFGG43444B4FF/<E/3<//<><-<FG111>F1FHCD---<..:./.0-.--./000.<.-.:9.//000.::..00000//../.<:00<00000000<0.:-<--./00000000000:000.-.9..0<.../--9---../9009//0/00<
@M03495:530:000000000-LYBTV:1:1103:10520:19243 2:N:0:GCCCAGTG+AATTGCGG
ATATTTTGCCGTTGATAAACCAGCCTCCCTGTGGTCGTTATCTTGCTCCTTCTGTCGTCAACGAATTTACTAATTCCAAAGCTCACATGCTGACAGATCGGAAGAGCGTCGTGTAGGGAAAGAGTGTCCGCAATTGTGTAGATCTCGGTGGGCGCCGGATCATTAAAAAAAAAAAATGAAATGATGCGAGGAGTGTGAGGCGAGAAGAAGAGAGAGTAATAAAGAACGTGCACATGGTCAGAACACTGGTG
+
BCCCCFFFFFECGGGGGGGGGGHHGHHHGHHHHGHHGGGHHHHHGHHHHHHHHHHHGGGHGHGGGHHHHHHHHHHHHHHHHHHHHHHHHHHHHHHHHHHHGGGGGHHGGGGFGGGHHGBCHHGHFGBGFDGFGFHHFFF2222@>>0F/////>-<<--.<<D111110-:<-?F-.01111111<1-.-<-.<.111:..<---.:0//0./...011111111./..<..:110/<11/<1///:0/1/
@M03495:530:000000000-LYBTV:1:1103:16558:19256 2:N:0:GCCCAGTG+AATTGCGG
ATATTTTGCCGTTGATAAACCACCCTCCCTGTGGTCGTTATCTTGCTCCTTCTGTCGTCAACGAATTTACTAATTCCAAAGCTCACATGCTGACAGATCGGAAGAGCGTCGTGTAGGGAAAGAGTGTCCGCAATTGTGTAGATCTCGGTGGGGGGCGGGTGATGAAAATAAAAAATAAAGTGAAGAGAGAAGGAGCACGAGCTTCGTAACAGCGAACAGCAAACATCAAGTAGTACAACTGGGGTTGCACG
+
BCBBCFFFFFBBGGGGGGGGGGGGGHHGGHHHHHHHGGGHHHHHHHHHHHHHHHHHGGGHGHGGGHHHHHHHGHHHHHHHHHHHHGHFHHHHFHHHHHHHGGGGHHHGGGCED?GFFGCGGHFHHFBF3?</</2@2D22>2222>==/?///--------.0000;B0:000;-.0000900000./..0/.:....-.--.00-//..00.-----;.//0;.000000000090000//:-;--.0:;
@M03495:530:000000000-LYBTV:1:1103:7279:19259 2:N:0:GCCCAGTG+AATTGCGG
ATATTTTGCCGTTGATAAACCAGGGACTCAGGCTTGACCAAAGCTCACATGCTGACAGATCGGAAGAGCGTCGTGTAGGGAAAGAGTGTCCGCAATTGTGTAGGTCTCGGTGGTCGCCGGGTCAGTAAAAAAAAAAAAAGGGGAAATACAAGGGCGAGAAGAAGACGTACTACGGCAGGAAGACGGACAGTAGGTGTAATGTAAGTGAACCACTAAGAGTAGCTAGAAGCAGTGTAATAGTGATAGGCGTA
+
BBBBCFFFFFCBGGGGGGGGGGHGGGGHHHCFHHHGHHHHHHHHHHHHHGHHHHHHHHHHHGGGGGGHHGFGEEEGEFFGFGHHHHBFBBGGGEGGHFGF24F33B?4?F/EE/3<///////@2@2DD2DCCDC?---...-..:0;0000...-:--:/0/9:/:....0;..----;/../...--.09;000:00:0000000:00...0/000000000000000;/00900000000090/0;.-
@M03495:530:000000000-LYBTV:1:1103:7423:19268 2:N:0:GCCCAGTG+AATTGCGG
ATATTTTGCCGTTGATAAACCAGGACTCAGGCTGGACCAAAGCTCACATGCTGACAGATCGGAAGAGCGTCGTGTAGGGAAAGAGTGTCCGCAATTGTGTAGATCTCGGTGGTGGCCGGGTCATTAAAAAAAAAAAAAAAGAAAAAGATATGTGGAAAAGAACGAAGGATACCTAAGAAATAAACACTATAATATGATAAAGCACATATAGATGAGATGAGACACGGATGAATAAGTGGTGGAGACAGAGA
+
BBCCDFFFFFDCGGGGGGGGGGHGHHHHHHHHHHGHGHHHHHHHHHHHHHHHHHHHHHHHHGGGGGHHGGGFEGHHHHGHHHHGHFGBFGGGGGGHHHG2F3444D4??/?E//?0B<////02D22@GFCGCF?-A---...</...00000000<0//../.....:<0000<0/00/00<000.0/0<00000<0<00000//0000<0000:<000000//.--.-0<00000<00<.<<0./////
@M03495:530:000000000-LYBTV:1:1103:8811:19276 2:N:0:GCCCAGTG+AATTGCGG
ATATTTTGCCGTTGATAAACCAGCTAATCCTGAAAAAAAAATCAAAGCTAAAAACTACAATGCTAAGACCACGATGTGACTGCTATCAAAGTTAGATATATATGTAAATTATTCATCTGTCAAATCCTAGAATTATATCATACCTGCTCCAGCAATCACGACCTGTAATGGTTTAGTGGGTTGTTCACTGTTTCTGAAAAATGAAGATAGTTGTCCAGCTTCCAAAAAGTTTATTGTGTTTTCTAGTGGAG
+
AAABBFFFFFBAGGGGGGGGGGHHGHHHHHHHHHHGHGGGGHGHHEFGHGHHGHGFHHHHHHHHHHHHHHHHGGHGGFHHHFFHHHFGHHHGHHHHHHHGHHHHGFHHHHHHHHHHHHHHGHHHHHHHGHEHHHGHHHGHHHHFHGHHHHGFFFGHGHHGGGGGHHGDG@FFGHHHGGHGDFGFHHHGHHHHHHHHGHFGFGHBGHHHEHGHHHGCGHGHGGHHHHEEGGGGGGGGFFBBFFGGFBCGFEE
@M03495:530:000000000-LYBTV:1:1103:22996:19323 2:N:0:GCCCAGTG+AATTGCGG
ATATTTTGCCGTTGATAACCAGCTAATCCTGAAAAAAAAATCAAAGCTAAAAACTACAATGCTAAGACCACGATGTGACTGCTATCAAAGTTAGATATATATGTAAATTATTCATCTGTCAAATCCTAGAATTATATCATACCTGCTCCAGCAATCACGATAGTTGTCCAGCTTCCAAAAAGTTTATTGTGTTTTCTAGTGGAGGTCTTGGAAAGTCCTGGCAAACAACCTGCAGAAAAGCCAATCAAATA
+
ABBBBFFFFFBBGGGGGGGGGGHHHHHHHHHHHHHHGGGGHHHGHFFHHGFGHEHHHFHFFHHHHHHHHHGGGHGHHHHHFFHHH3GGHHHHHGHHHHHGHHHFHHHHHGHHHHHHHHHHHGEHHHGGHHHHHHHHHHGHHHEFHHHHHFGBFGHHHHC/FFEGHFFG<?GHHHHHGGGEHGFHHGHHHHHHHHHHHGFHHEDCDC/DHHHHHHHHHHHHCCFGHGHHGEFFGGGGGGGEF.99CF0BGF9
@M03495:530:000000000-LYBTV:1:1103:9486:19324 2:N:0:GCCCAGTG+AATTGCGG
ATATTTTGCCGTTGATAAACCAGTCTCCAAATCTCACAAGCTGACAGTTCGGAAGGGCGGCGAGAAGGGAAAGAGGGGCCGGAGTTGAGAAAGGAGCGGAGGTCTCCGGGTCATTAGAATCAATAAAAATTAAAATAAGAGTGTGGGAGGATGGGATAGAGATACGAAAAGCGCGAATGTAGACACGAACGTGGCCACGGGCGAGCAAGGCACTAGCTGTGGGAGTACAGATGGACAATCTGGATCATGTC
+
AAAAAFFFFF1A1113BFBGF0F1BGGB11111A12DG100A110A112D/AE//////////>//0B//0/B00/E/E///>/?0B21/1<<00//>//A/?0111<--.-.00000000000=DD=0./00000:0:00<000....-.//..////000000....-/..-----//9////--;9-------/---9--9---/---9--/;///9/--;--//9////////-////////-//9/
@M03495:530:000000000-LYBTV:1:1103:7807:19347 2:N:0:GCCCAGTG+AATTGCGG
ATATTTTGCCGTTGATAACCAGAGGACTCAGGCTGGACCAAAGCTCACATGCTGACAGATCGGAAGAGCGTCGTGTAGGGAAAGAGTGTCCGCAATTGTGTAGATCTCGGGGGTCGGCGGGTCAATAAAAAAAAAAAATGTGGAGGTATGTGAGCTATTCGACTCATACAAAATACAATGAAAAGTGGAGTAAGGATTCACGTATTGCCGTTGACACTAGTGTTGATCGAAGCGCAAGTGAACTAGTCTAC
+
ACCCCFFFFFCAGGGGGGGGGGHHGHHHHHHHHHHGHHHHHHHHHHHHGHHHHHHHHHHGHHGGGGHHHGFEFEEGGGHGCHHHHHFGBFGGGFGGHHHG2B?4?D?4F?/<>//</<<--<-.0;00CCGGGF-B?:;00000..90000;00090000/0...0090009.0B000000000/0000.0/000000000.:/009009.:..0900900000.000../.------:000000000000
@M03495:530:000000000-LYBTV:1:1103:4206:19348 2:N:0:GCCCAGTG+AATTGTGG
ATATTTTGCCGTTGATAAACCAGCTAATCCTGAAAAAAAAATCAAAGCTAAAAACTACAATGCTAAGACCACGATGTGACTGCTATCAAAGTTAGATATATATGTAAATTATTCATCTGTCAAATCCTAGAATTATATCATACCTGCTCCAGCAATCACGACCTGGTTTAGTGGGTTGTTCACTGTTTCTGAAAAATGAAGATAGTTGTCCAGCTTCCAAAAAGTTTATTGTGTTTTCTAGTGGAGGTCTT
+
3>>ABFFFFFBAFGGGGGGGGGGGGHHCHFHHHHHHHGGGGHHFHHBBHFGFHHGFHHHHHGHHHHHHHHHHGGHGAGGGFHGHHGHHHGHGEHHHHHHHHHHHGFHHHFHHFHGHHHHHGHHHHHHHHGGHHHGHHHHGHHFHHHHFHBFCFGGHHFHGGGGGHFGHHHH1?GHGGGDFHHGHHHHHHHHD<DG.GD=GHGHHHHHHHHHFHFFFGGCC::.:BFGFGGGFGGFBFFFGFFG?BEFGGFB
@M03495:530:000000000-LYBTV:1:1103:7888:19351 2:N:0:GCCCAGTG+GATTGCGG
ATATTTTGCCGTTGATAAACCAGCTAATCCTGAAAAAAAAATCAAAGCTAAAAACTACAATGCTAAGACCACGATGTGACTGCTATCAAAGTTAGATATATATGTAAATTATTCATCTGTCAAATCCTAGAATTATATCATACCTGCTCCAGCAATCACGACCTGTAATGGTTTAGTGGGTTGTTCACTGTTTCTGAAAAATGAAGATAGTTGTCCAGCTTCCAAAAAGTTTATTGTGTTTTCTAGTGGAG
+
3>AAAFFFBFBAEEGGGGGGGGHHHHHHHHFHHHHGHGGGGHBGGFGHHFHHHGGHHHHHHFHHGHHHHFHHGGHGFHHHFF3GHHFHHFHFHHGGHHHGHHHFFHHHHGHHHHHGHHHHGFHHHHHHHHGHHHHHGHHHHHHEHFHEFFGFFFFHHHHGGGGGGHHDG?<?FFGH1FF.>FCGHHHHHHHHFFHHHBGHHHHGFHHHHHHHFHGCGHHHFHHE:0C.:0C0CFGGGF/9/BBGFFGGGGG
@M03495:530:000000000-LYBTV:1:1103:26146:19370 2:N:0:GCCCAGTG+AATTGCGG
ATATTTTGCCGTTGATAAACCACCCTCCCTGTGGTCGTTATCTTGCTCCTTCTGTCGCCAAAGCTCACATGCTGACAGATCGGAAGAGCGTCGTGTAGGGAAAGAGTGTCCGCAATTGTGTAGATCTCGGGGGGCGGCGGGTCATTAAAAAAAAAAAAGGGGTGGGAGGGGCGGGGTGCGGCGGCAGCGCAGCAGTGGGAGGTGTGCTTGGATCGGCTCGTGTGTGGATAGCCGGGCGTGGGCGCGGCAGC
+
CCCCDFFFFFEBGGGGGGGGGGGGGHHGGHHHHHHHGGGHHHHHHHHHHHHHHHHHGHGGGHHHHHHHHHHHHHHHHHHHHHGGFGHHHGGGGEGFGHHGHHHHGHFGDDGFGCGGHHDGBFG333D3BF/<C--<------9<F11<B10-<-<--9...-<--9.9-9--------.------9-.-----..10/...-..0.1<1<.000..-9.-<<.9...001010.-------<.-------.
@M03495:530:000000000-LYBTV:1:1103:25743:19375 2:N:0:GCCCAGTG+AATTGCGG
ATATTTTGCCGTTGATAAACCAGCTAATCCTGAAAAAAAAATCAAAGCTAAAAACTACAATGCTAAGACCACGATGTGACTGCTATCAAAGTTAGATATATATGTAAATTATTCATCTGTCAAATCCTAGAATTATATCATACCAGCTCCAGCAATCACGACCTGTAATGGTTTAGTGGGTTGTTCACTGTTTCTGAAAAATGAAGATAGTTGTCCAGCTTCCAAAAAGTTTATTGTGTTTTCTAGTGGAG
+
3>AABFFFFFBAFFGCGGGGGGHHHHHHHGHHHHHHHGGGGHHHHEBGHHHFHGEGHHHHFHHHHHHHHHHHFEHGGHHGHHGHHHFHHHGHHHFHHHHHHHHHGHHHHHHHHHHHHHHGHHHFGHHHHHHHHHHHHHHHHHFHGHHHHHHHHHGHHGHGGGGGHHHHH@GFHHHHDGAGDGGGHHHHHHHHHHHHHGHHAHHH0GFHHHHHHHHHFHHHFFBGCH?EDCC9BFFGGGFGGGEGGGFGGFE
@M03495:530:000000000-LYBTV:1:1103:11065:19380 2:N:0:GCCCAGTG+AATTGCGG
ATATTTTGCCGTTGATAAACCAGCTAATCCTGAAAAAAAAATCAAAGCTAAAAACTACAATGCTAAGACCACGATGTGACTGCTATCAAAGTTAGATATATATGTAAATTATTCATCTGTCAAATCCTAGAATTATATCATACCTGCTCCAGCAATCACGACCTGTAATGGTTTAGTGGGTTGTTCACTGTTTCTGAAAAATGAAGATAGTTGTCCAGCTTCCAAAAAGTTTATTGTGTTTTCTAGTGGAG
+
B@ABCFFFFFCBGGGGGGGGGGGGHHHHHHHHHHHHHGGGGHFHHHHGHHGHGHGHHHHHHHHHGHHHHHHHGGHGHHHBGHFHHHGHHHHHGHHHHHGHHHGHHHHHHHHHHHHHHHHHHHHHHHHHHHHGHHHHHHHHHHH2GHHHBFGHFHHGHGHCGGDGHGDGGFF?FGHHDGFHGGGGGHHHGHHHFHFHHEHHCGHGFH0GGHHHHFCCHHGHGHFGGGEA.BFFGFGGFFBCFGFFFGGEFFE
@M03495:530:000000000-LYBTV:1:1103:25640:19381 2:N:0:GCCCAGTG+AATTGCGG
ATATTTTGCCGTTGATAAACCAGCTAATTCCAAAGCTCACATGCTGACAGATCGGAAGTGCGTCGTGTAGGGAAAGAGTGTCCGCAATTGTGTCGACGTGGGAGGTAGGCGTTTCATTGAAACAAAAAAAATTCAGCCCACGTTGTGCGGACTCAAGGAAACCAGCTCGCGCTGCAGTGCAGACGTTGAGCGTCTACATTTCAAACCAAGCCTACTCTCCGGCCGACGCTCCCATTAAACCCAATAACTGC
+
AAAAAFF31BA1AECG3BGG10B0F11BFGDGDDFF1BFAGHFF1FEEAEHFHH?/FE1BDEAEEAA/ADDF>0?F0>FD1BFE/E//@122B2////>///////11/1////BB22211B1B/0@//<>01?1110CFE-<<<<.1.-<-@/0/:/:C//:..;;/:--:--.//0900009-:.;.9B>-A--//;/;/9///------//-://:/-9-----9@---;-/;///9/--;FF//9/9
@M03495:530:000000000-LYBTV:1:1103:8634:19404 2:N:0:GCCCAGTG+AATTGCGG
ATATTTTGCCGTTGATAAACCAGGGACTCAGGCTGGACCAAAGCTCACATGCTGACAGATCGGAAGAGCGTCGTGTAGGGAAAGAGTGTCCGCAATTGTGTAGATCTCGGTGGGGGCCGGATCATTAAAAAAAAAAAAAGAAAATGAAAGTGGGGGGGACTGGAGAGCAGAATAGGGAGATTGAGAGTGATCAAACAGCGAGAGTGGCTGTCGGGGAGAGCAGTCGTTAGAGATAATATCTGTGTGTCACG
+
CCDEEFFFFFCBGGGGGGGGGGHGGGGHHHHHHHHGHHHHHHHHHHHHHHHHHHHHHHHGHHGGGGFHHGGGF>EFGGHGGHHGFHBG4BGFGGGGHGHG24B44BG4??/?///>/<////>?D111=FGGGCF@@<-...//1011111<0<--<---.../.0..0///1100./../1000<:011111000./.-9--<01...<.0.-----...0/<0.....101111<11111:11..111.
@M03495:530:000000000-LYBTV:1:1103:9214:19410 2:N:0:GCCCAGTG+AATTGCGG
ATATTTTGCCGTTGATAAACCAGCTAATTCCAAAGCTCACATGCTGACAGATCGGAAGAGCGTCGTGTAGGGAAAGAGTGTCCGCAATTGTGTAGATCTCGGTGGGCGCCGGGTAATTAAAAAAAAAAAAAAATAATGTCGACGGCCTTGCAGGTCTCGTGAGTACGGACCGCTGGACAGACACAGCAGGTCACAGCGGCAGGAGAAGAAGTGGTGCGCTGACGAGAAGAGAAGCGACAGGTCGTCTGTTC
+
BBCCDFFFFFCCGGGGGGGGGGHHHHHHHHHHHHHHHHHHHHHHHHHHHHGHHHGGGGHFGGFGFAEBBFHGHHHHHHDGDFGGGGGGHHBG24B4@B@@FF1?///>//<B///23DD2FGD/<<<------.000000..-----.0:0::.:000/:./.000...-------.:0././//../...00000.------..../://0000.0-9--./..-../0./0/0-.---.00;-...000
@M03495:530:000000000-LYBTV:1:1103:4645:19419 2:N:0:GCCCAGTG+AATTGCGG
ATATTTTGCCGTTGATAAACCAGCAATGTCACAACCACTTCTTGCCCTCCAAAGCTCACATGCTGACAGATCGGAAGAGCGTCGTGTAGGGAAAGAGTGTCCGCAATTGTGGAGATCTCGGTGGGCGGCGGATCATTAAAAAAAAAAACGATGAGTAACATGTGTGCAACACTCACATCTAGCCTGTACACCATGCACCAGTGTAGTAGACAACGTGCCTCTATTCACCCGATATCACTGCATGTGATGTC
+
ABBBBFFFFFBAGGGGGGGGGGHHHHHGGHHHHHGGGGHHHHHHGFHHEEHHHHHHHGHHHHHGHHHHGHHHHGGGG1GHGGGGGGBFHEFFAHHGHGHFGFFGGG?GG?4/3/333?40////////><----<0<00<<0CGC---.-...0900000;/00;./;//..//////9///9//.;;////9//////9.//;//;////;..-9;..://///////:--:--99////////;///;/
@M03495:530:000000000-LYBTV:1:1103:12657:19436 2:N:0:GCCCAGTG+AATTGCGG
ATATTTTGCCGTTGATAAACCAGGCGGACCAAAGCTCACATGCTGACAGATCGGAAGAGCGTCGTGTAGGGAAAGAGTGTCCGCAATTGTGTAGATCTCGGGGGTGGCCGGATCATTAAAAAAAAAAAAGAAGAATAGAAGAGAGAGCCAGTGACGATACGAGCAAAGATTATTAACAAATGGAGTCAATGAGATCACACGGAGAGTGTTGAGTCGTGTTGAGGTGTGTGCTCAGCGTGGTGGAGATGATA
+
BBBBCFFFFFCBGGGGGGGGGGHGHGGGGGABFGHHHHHHHHGHHHHHHHHHHGCGGHGGGFFFFFBFHHGHHHHHHBG@FHGEFFGHEDF24344?B40?/<B//<0?</-<->1<1>FDGFC?CF--..:/0C0000000./...../.0900....-...-9/0//0000090000.0000/0/000;000000/00---;-.;000909:0-:....00//.0...000090.:.;9....0/;B00
@M03495:530:000000000-LYBTV:1:1103:12918:19456 2:N:0:GCCCAGTG+AATTGCGG
ATATTTTGCCGTTGATAAACCACCCTCCCTGTGGTCGTTATCTTGCTCCTTCTGTCGTCAACGAATTTACTAATTCCAAAGCTCACATGCTGACAGATCGGAAGAGCGTCGTGTAGGGAAAGAGTGTCCGCAATTGTGTAGATCTCGGGGGTCGCCGGATCATTAAAAAAAAAAAAAACGAGCGAGACAGGAGGATGGAGAATGTGATTGAAAAGAATGGATGACGAATGAGCAGAGAGATATATGTTATA
+
BCBCCFFFFFDBGGGGGGGGGGGGGHHGGHHHHHHHGGGHHHGHHHHHHHHHHHHHGGGHGHGGGHHHHHHHHHHHHHHHHHHHHHHHHHHHHHHHHHHHGGGGHHHGGGGGGEHGHGHHHHHHFHBFFFGGGGDFFHFDHB2222@F/>--.--.:--.;;;000:00;-??@B---.-..-----://...../0.//0.00:000000000:..0;000000..-.00000//./990000:0000:0
@M03495:530:000000000-LYBTV:1:1103:2745:19456 2:N:0:GCCCAGTG+AATTGCGG
ATATTTTGCCGTTGATAAACCAGGACTCAGGCTGGACCAAAGCTCACATGCTGACAGATCGGAAGAGCGTCGTGTAGGGAAAGAGTGTCCGCAATTGTGGAGATCTCGGGGGGGGCCGGATTCTTAAAAAAAACAAAAGTAGTAACAGGGGCGTCGAGGAAGAGATAACATACAACAACGCAATGATTACTGTAGAATAACTCGACATCTACAGTTGACAGAAGTCGGTGAGAATCTAATACAGACCATCG
+
BCCCBFFFFFCBGGGGGGGGGGHGHHHHHHHHHGGHHHHHHHHHHGGHHHHHHHFHHHHFHGGGGHGHEGGGEGGHHHGFHHHG24BBBGGGGGGHGGH/BC3???GFG/</--------:.0009:B0B@9-..9../000000:00..---9---:--/.../:0;00000:00...--9-.000000000000000;000..-.9009000000000;/000:.-:...00000000009;0../00:
@M03495:530:000000000-LYBTV:1:1103:9105:19460 2:N:0:GCCCAGTG+AATTGCGG
ATATTTTGCCGTTGATAAACCACCCTCCCTGTGGTCGTTATCTTGCTCCTTCTGTCGTCAACGAATTTACTAATTCCAAAGCTCACATGCTGACAGATCGGAAGAGCGTCGTGTAGGGAAAGAGTGTCCGCAATTGTGTAGATCTCGGGGGTGGCCGGGTCATTAAAAAAAAAAAAATGGAGAAGAAAAGGGAGAAACGAGGTAGGCTCATACGAAGCAGTGGAAGTAGGTCCACAAGTAAACAGGAGTGG
+
EEDDDFFFFFECGGGGGGGGGGGGGHHGGHHHHHHHGGGHHHHHHHHHHHHHHHHHGGGHGHGGGHHHHHHHHHHHHHHHHHHHHHHHHHHHHHHHGGHHGFGGHHHGGGGFGFHGHGBHHGFHGHBFGGGGGGHGGH2@222222=C/@E-<<..:--.-.1111<1<<-9A@B--.:00/0:/0////......0:9.9-.00.00.0111...<-0/10/00/0110110000..111111:.../..
@M03495:530:000000000-LYBTV:1:1103:16918:19466 2:N:0:GCCCAGTG+AATTGCGG
ATATTTTGCCGTTGATAAACCACCCTCCCTGTGGTCGTTATCTTGCTCCTTCTGTCGTCAACGAATTTACTAATTCCAAAGCTCACATGCTGACAGATCGGAAGAGCGTCGTGTAGGGAAAGAGTGTCCGCAATTGTGTAGATCTCGGGGGGGGCGGGGGCATTAAAAAAAGAAAAATAATGAGTCTACATGAGGCATACGGTTGGTAGAGAGAGCGACAGATCGCTGCGTGTCGCGCGAGTGATGCGTGG
+
BCCCCFFFFFDAGGGGGGGGGGGGGHHGGHHHHGGHGGGHHHHHHHHHHHHHHHHHGGGHGHGGGHHHHHHHHHHHHHHHHHHHHHHHHHHHFHHHHHHHGGGGHHHGGGGGGHHGFGEHHHHHGHBDDCDCFGHH2FC22222>2@F/>@@----99--9-/0000009:.;.//..00;0:0;000000;00/..000../.--.000:0:...-;---/00..:..-9.;/..------.0000-99-
@M03495:530:000000000-LYBTV:1:1103:11595:19480 2:N:0:GCCCAGTG+AATTGCGG
ATATTTTGCCGTTGATAAACCAGAGCTCACATACTGACTCCAAAGCTCACATGCTGACAGATCGGAAGAGCGTCGTGTAGGGAAAGAGTGTCCGCAATTGTGTAGATCTCGGTGGTCGCCGGATCATTAAAAAAAAAAAATAGGGGAAAATTGTGGGCATGTGGAGAGTAACTAGTAGAAGGGAGTACACGCTGATATAGGAGGAATATAGTGATGTAAGGTAAGATTCGAGAGAAGAGCGACGGACGCGA
+
BCCCCFFFFFCBGGGGGGGGGGHHHHHHHHADFGGHHHHHHHHHHHHHHHHHHHHHHHIHHHHHGGGGGHHGFGGGGGHHHGHHHHHHFG4BFFGGGGHHHH2???44?BGF/?EED@//B/<//=D@2>2FGFC@-A?-.0<0...../1011<...//:1100.0.01111<0<11111...../1<1.-.<90111100/../001111111111110111:1111<1/.-.<<0./-----.-----
@M03495:530:000000000-LYBTV:1:1103:14070:19480 2:N:0:GCCCAGTG+AATTGCGG
ATATTTTGCCGTTGATAAACCAGCTAATCCTGAAAAAAAAATCAAAGCTAAAAACTACAATGCTAAGACCACGATGTGACTGCTATCAAAGTTAGATATATATGTAAATTATTCATCTGTCAAATCCTAGAATTATATCATACCTGCTCCAGCAATCACGACCTGTAATGGTTTAGTGGGTTGTTCACTGTTTCTGAAAAATGAAGATAGTTGTCCAGCTTCCAAAAAGTTTATTGTGTTTTCTAGTGGAG
+
?AABBFFFFFBAGFCGGGGGGGHHHHH5GGHHHHHHHGGGGHHGHHHGHHHHHHGHHHHHHHHHHHHHHGHHGGHGFGHFHHFHHFGHHHHFGHHHHHHGHHHHGHHHHHHHHHHHHHHHHHHHHHHHHHHGHHHHHGHHHHFGHHEGFHGGHFHHCFHDDGGGHHFHHFGFHHFHDGFEAFGAGHFGHHFHHFHHHGHHHHHGBGHHHHHHHHHFHHHHHGFHFB.?C0CFFGFGFFFFF;BFGGGGFB?
@M03495:530:000000000-LYBTV:1:1103:10141:19484 2:N:0:GCCCAGTG+AATTGCGG
ATATTTTGCCGTTGATAAACCAGGACTCAGGCTGGACCAAAGCTCACATGCTGACAGATCGGAAGAGCGTCGTGTAGGGAAAGAGTGTCCGCAATTGTGAAGATCTAGGTGGTTGGCCGGTAAATTAAAAAAAAAACTATCATCACCTGCATTCAGGGCAGACAGGATCAAGAGCATACTACGGTTGAGCCGGAGCCGTTCACTCCTGACTATAATGACCGTCTCCGACAATGTTCGACCCAGGGAATCGG
+
ABBBBFFFFFBAEEGGFFGGGGHGFEHHHHFHFHGHHHFHFGHHHHHGHHHHHHCGHEHHHDGGGAHGGEEE>EFFGHGHHEHGF4B@@BECEEEHFGD4B43B3G44FBB//?//33</<</3B3222@F////->11>111111/0<.<00000<.<CDE.//.:0/.000.//:00000:.9.9/;9/---;9.-...////./9///9//9//://9..../9---9///9/...9-......9:.;
@M03495:530:000000000-LYBTV:1:1103:9959:19506 2:N:0:GCCCAGTG+AATTGCGG
ATATTTTGCCGTTGATAAACCACCCTCCCTGTGGTCGTTCTCTTGCTCCTTCTGTCATCAACGAATTTACTAATTCCAAAGCTCACATGCTGACAGATCGGAAGAGCGTCGTGTAGGGAAAGAGTGTCCGCAATTGTGTAGATCTCGGTGGTGGCCGGGTCATTAAAACAAAAAAAATAAAATAAGGAGAAGAAAAGCCGACAATGAAGACATGAGTGGTGAAATACACTAGACGATGAAGCGACAAGAGG
+
BCCCCFFFFFCCGGGGGGGGGGGGGHHGGHHHHHHHGGGHGHHHHHHHHHHHHHHHHHHHHHGGGHHHHHHHHHHHHHHHFHHHHHHHHHHHGHHHGHHHGGGGHHHGGGGGGHHGHGHHHHHGBGFHFGGGGGHFDG22>>2@FFGF/?A//?00<--.-<11>1DD0<<..<<<-.000:000000.../0////..----<<:B000//0000<0.0.00:000000:::09-..0000-.---./..
@M03495:530:000000000-LYBTV:1:1103:17598:19530 2:N:0:GCCCAGTG+AATTGCGG
ATATTTTGCCGTTGATAAACCAGGGCGGCACCAAAGCTCACATGCTGACAGATCGGAAGAGCGTCGTGTAGGGAAAGAGTGTCCGCAATTGTGTAGATCTCGGTGGTAGGCGGATCATTAAAAAAAAAAAAAATGAGCTTTCCGCAGATGAATGCAAGAAAACCAACACGAATCGAATCACAGGACTGCGCGACAGATGTAATAAACACGCGTAGTATAGCCAGAGACAGCATAGTACGCAGTACTATATA
+
BCDDDFFFFFCBGGGGGGGGGGHGGGGGGGGGHHHHHHHHHHHHHHHGHHHHGHHGGGGHHHGGGEEE?FHHGHHHHHHFG?EGGCEGGHFDG24?4?B?20C////33/F?////=111=1F1@@@<@-<<-<000000000.<---0000000<00///</......<-B..:./<.0000.../</.9-----/<0<00000000..9----90<0000<...</</./000<00...-9<0<00000
@M03495:530:000000000-LYBTV:1:1103:2587:19530 2:N:0:GCCCAGTG+AATTGCGG
ATATTTTGCCGTTGATAAACCAGCTAATCCTGAAAAAAAAATCAAAGCTAAAAACTACAATGCTAAGACCACGATGTGACTGCTATCAAAGTTAGATATATATGTAAATTATTCATCTGTCAAATCCTAGAATTATATCATACCTGCTCCAGCAATCACGACCTGTAATGGTTTAGTGGGTTGTTCACTGTTTCTGAAAAATGAAGATAGTTGTCCAGCTTCCAAAAAGTTTATTGTGTTTTCTAGTGGAG
+
AAABBBFFFFDAEGFGGGFFGFHGHHHHGFHGHGHCHGGFGHHGGFFGHGH5DGEGHBGHFFHFHGHHBFGHGGAFBFGGHF3GHFBGGHFFFHHHGGHHHHHHGHHDBGHGHHHHGFHHEEGFGHCHHHGHHHHHGF3GGHH2GHHF3GGHHHCGFGEEDCC?CGFFFF1FDGB1<1<..<@DGHDFHHDGD0=GDD0=GFFH0;GFGFFBGGHBCGBCGCC0:0..:CFG0CGE;B9/:/0CCFFFGEE
@M03495:530:000000000-LYBTV:1:1103:26651:19569 2:N:0:GCCCAGTG+AATTGCGG
ATATTTTGCCGTTGATAAACCAGCTAATTCCAAAGCTCACATGCTGACAGATCGGAAGAGCGTCGTGTAGGGAAAGAGTGTCCGCAATTGTGTAGATCTCGGTGGGCGCCGGATCATTAAAAAAAAAAAAAACCCCACCCCCCCGCTCGCGCTCGGCGTATCCCGCAACTCCCCACCACTGCTCCCCCCCACTCTCACCCGTCGTGTACTCACGCTTCCGTCCCGTAACCCGCTACTCACGACTAGCATCC
+
ABBCCFFFFFCAGGGGGGGGGGHHHHHHHHHHGGHHGGHHHHFHHHHHHHGEHHGGGGHGHGEEGEEBFHHGHHHHGH@G@FGEF/EEH3B42434444F1F1?///////////FD32>G2FFCA/<---<..;..:..--;---99-:-9-;--.-;-:./:.---;///..:A9.9//:/;/...-;-A./;///.:-.9--..9/////.;.../.:.;.-.-;./;----;:F//.:9.-////9/
@M03495:530:000000000-LYBTV:1:1103:20174:19573 2:N:0:GCCCAGTG+AATTGCGG
ATATTTTGCCGTTGATAAACCAAAGCTCACATGCTGACAGATCGGAAGAGCGTCGTGTAGGGAAAGAGTGTCCGCAATTGTGTAGATCTCGGGGGGCGCCGGATCATTTAAAAAAAAAAAAAACAAGGAGTAATACTGCGGCTGAGCAGGACGACGAAAAGTGATGAAATATTGTTACGTGAATGCCTAGCAACGCATTAACATGAGATATATATGGTTATCCACTTCAGCACATCGCTAAGGTGTTGAAA
+
CCCCDFFFFFDBGGGGGGGGGGHHHHHHHHFGHHHHGHHHHHHHGGGGFHHGGGGGGHHGHGHHHHHHDG@DGGEGGGHGHH24B4@FEGGA/>E--9-9<--<-:1B1<CBBFF;BA;@---.../...//1111::<.----<.00:...-9---<.-/011111111<1111::1.</..:11011/001.---9.<1111000::11111:<11110111<:101<11./10.....0/1:0..111
@M03495:530:000000000-LYBTV:1:1103:21625:19575 2:N:0:GCCCAGTG+AATTGCGG
ATATTTTGCCGTTGATAAACCAGCTAATCCTGAAAAAAAAATCAAAGCTAAAAACTACAATGCTAAGACCACGATGTGACTGCTATCAAAGTTAGATATATATGTAAATTATTCATCTGTCAAATCCTAGAATTATATCATACCTGCTCCAGCAATCACGACCTGTCCTGGCAAACAACCTGCAGAAAAGCCAATCAAATATATTTTCACAAGAGATGGAATGTGAGGCAATAATAGAGTACAAAGGTTGA
+
AABBBFFFFFBBGGGGGGGGGGHHHHHHHHHHHHHHHGGEGHHFHHFHHHHFFHGHHHHHHHHHHHHHHHHHGGHEFGHGHHHHHHHHGHHHHHHHHHHHFHHHGHHHHHHHHHHHHHHHHHFHHHHHHHGHHHHHGHHHHHHHHHHHGHGFBGFHHGHGGGGGHHGH@?FGHHHHHGHGHHGHHDFHHGHHHHHHHHFHBGHHHHHHHHHHHEFGHHFFGFGHFBBF.AAFFFFFFFF99FFGFFFFFFC
@M03495:530:000000000-LYBTV:1:1103:6014:19578 2:N:0:GCCCAGTG+AATTGCGG
ATATTTTGCCGTTGATAAACCAGCTAATCCTGAAAAAAAAATCAAAGCTAAAAACTACAATGCTAAGACCACGATGTGACTGCTATCAAAGTTAGATATATATGTAAATTATTCATCTGTCAAATCCTAGAATTATATCATACCTGCTCCAGCAATCACGACCTGTAATGGTTTAGTGGGTTGTTCACTGTTTCTGAAAAATGAAGATAGTTGTCCAGCTTCCAAAAAGTTTATTGTGTTTTCTAGTGGAG
+
BBBBBFFFFFBAGGGGFGGGGGHGHHHHHGFHHHHHHGGEGHHGHGHFHHHHHFEHHHFHBFHHHHHHGHFHGFHGGGFGFGHGHHHHGHHDGHHHHHHHHHHHEGHHFHHHGHHHEHGHHHHHFHHHHHFHHHHHHHHHHHHCGHHGHCGGFFGGFFFDG@FDHHHHHFHFHFHHDGHFDFGDHHHGGHGGGHHFHHHHHHHBHHGFHHHGHGHEGHHFFHHHHEG?9BFGGGGGGFBFBFGGFGBFGGE
@M03495:530:000000000-LYBTV:1:1103:24783:19581 2:N:0:GCCCAGTG+AATTGCGG
ATATTTTGCCGTTGATAAACCAGCTAATTCCAAAGCTCACATGCTGACAGATCGGAAGAGCGTCGTGTAGGGAAAGAGTGTCCGCAATTGTGTAGATCTCGGTGGTTGGCGCTTAATTAAAAGAAAAAAACATCACCGCCCGAATGCTGTCAGCTTCAGGAGTGCCGGCCAGCGCGTAGCCGCCACTTGTGTTAAACTCTGGCTACGGCAATCCGGAGCGGGCCTGCCTGCTCTGTATCCGTGTCCCCAGT
+
ABBBBBFFFFBBCGGGGGGGFCGGHFHFFHHHHHHHBHHHFFFFGHGFGHGFHAEAFE1BFEEAEEEAFGFG3FFGGHDF5DBE@/E?GH4424344B44?11EF?///3/////3443B333?0B20///<2<1?0///<<<-.111>1<1=<=0==<D/./.==<---;G.;-----.0.---9;////://///;//;//./9..;--99.9-99------....//.///9////9..:../;.../
@M03495:530:000000000-LYBTV:1:1103:15880:19588 2:N:0:GCCCAGTG+AATTGCGG
ATATTTTGCCGTTGATAAACCACCCTCCCTGTGGTCGTTATCTTGCTCCTTCTGTCGTCAACGAATTTACTAATTCCAAAGCTCACATGCTGACAGATCGGAAGAGCGTCGTGTAGGGAAAGAGTGTCCGCAATTGTGTAGATCTCGGTGGTCGGCGTGTGATTAAAAAAAAAAAAGTGACTGAAGACTGCTGAATGGAGGGCAGAGTAAGATGTGAGAATGAGGAGAGGATACACAGTGGAACGCCGATG
+
ABABCFFFFFCBGGGGGGGGGGGGGHHGGHHHHHHHGGGHHHHHHHHHHHHHHGHHGGGHGHGGGHHHHHHHHHHHHHHHHHHGHHHHHHHHHHHHHHHHGGGGGGHGGGGGGGHGHGGHHHHHFH?FGEGGGFFFGF@2@>@2DDF//?E<1</>A-<<.=DB000=<<=-::?-.0000000:00/00/;0000000;.-....90:0:90000;000;000/;.9.../09090.00/090..-9-;.
@M03495:530:000000000-LYBTV:1:1103:27395:19613 2:N:0:GCCCAGTG+AATTGCGG
ATATTTTGCCGTTGATAAACCAGGACTCAGGCTGGACCAAAGCTCACATGCTGACAGATCGGAAGAGCGTCGTGTAGGGAAAGAGTGTCCGCAATTGTGTAGATCTCCGGGGTCGCCCTGGTATTATAAAAAACAACACAACCCAAACAGGTCTGCGCTAGTCTTGCACTATACCCAGATGCAGGTCATCGCAGCTGAGGCTCGTAGTCGGAAGCTCACAGACGATACACACAGTACGCCTAGGTCTACTG
+
BBBBBFFFFFBBGGGGGGGGGGHGHHHHHHHGGHGHCHHHHHGHHHHHFFHHHHHHF3GFHGFGGFHGGAEEEEHHHHGGHHHFF@B4BF1>EEGH34424344B4B3///<///////0/2@2@2222@DH//?F/</.......0<0>.0/0/0----.;000000:;:0;:0/::G00000..//00/9..-//:.....--9../.-;...///////.--..;///...///..-..////9/9//
@M03495:530:000000000-LYBTV:1:1103:5081:19623 2:N:0:GCCCAGTG+AATTGCGG
ATATTTTGCCGTTGATAAACCAGCTAATCCTGAAAAAAAAATAAAAGCTAAAAACTACAATGCTAAGACCACGATGGGACTGCTATCAAAGTTAGATATATATGTAAATTATTCATCTGTCAAATCCTAGAATTATATCATACCTGCTCAAGCAATCACGCCTTGTAAGGGTTTAGTGGGTTGTTCCTTGTTTCTGAAAAATGACGATAGTGGTCCAGCTTCCAAAAATTTAATTGTGTTTTTTAGTGGAG
+
3AAAAFFFFBBAEGGGGC5FGGHHHFFFHHHHHGHHHGGG?G3BBD51BFFFH313F3GD5335G53@322?101?11?111344B3BF33B4443B44444444BF4B43B4?444?4?4BE4?F344?F3B?4?22?222B0?10?F1111@0<11@/0<0/1<111???FC<1=FG.>.->.10000=D/000=<0<<.<D0;.:..;0:00;0:/;09/;99.../C00;0000;F/9.9.C09.0;
@M03495:530:000000000-LYBTV:1:1103:14625:19628 2:N:0:GCCCAGTG+AATTGCGG
ATATTTTGCCGTTGATAAACCAGGACTCAGGCTGGACCAAAGCTCACATGCTGACAGATCGGAAGAGCGTCGTGTAGGGAAAGAGTGTCCGCAATTGTGTAGATCTCGGGGGGCGGCGGGGCATTAAAAAAAAAAAAAAGGATAAGGATGGAAGGACGGGGACGATTAGATGCTCAGATAGCACGTCAGTTTGCTCGAGGAGGGCGAACACTAGTGTCAGGTGGATCACAACGCCGCCAGTGGACTCATTA
+
ABCCCFFFFFCBGGGGGGGGGGHGHHHHHHHHHHGFHHHHHHHHGHHHHHHHHHHHHHHHHGGGGGHHGGGFEGEGHHGGHHHGH4B4BGFGGGGHHFGGFGF4B4FFE//B--:--------;B////9@B--9--9-..////////;.//9...--:-----...////////:///////-....9//:/9/.-.--..-:-----///////;/////..//./:/.-------;/////////:/
@M03495:530:000000000-LYBTV:1:1103:14381:19629 2:N:0:GCCCAGTG+AATTGCGG
ATATTTTGCCGTTGATAAACCAGCTAATCCTGAAAAAAAAATCAAAGCTAAAAACTACAATGCTAAGACCACGATGTGACTGCTATCAAAGTTAGATATATATGTAAATTATTCATCTGTCAAATCCTAGAATTATATCATACCTGCTCCAGCAATCACGACCTGTAATGGTTTAGTGGGTTGTTCACTGTTTCTGAAAAATGAAGATAGTTGTCCAGCTTCCAAAAAGTTTATTGTGTTTTCTAGTGGAG
+
BCABCFFFFFCBGGGGGGGGGGHHHHHFFGHHHHHHHGGGGHFHHHHGHHFHHHGHHHHHHHHHHHHHHGHHGGHGGHHEHHFHHFHHHFHFGHHHHHHHHHHHHHHHHEHHHHHHHHHHHHHHHHHGHHHHHHHHHFHHHHHHHHHHHHHHEHFHHGHGGGGGHHHHH@=FGHHGGHHAEGGGHHHHHGHHHHHHHHHGCGHFDGHHEGHHHHHBHFFHHHEH0GHGDFGFGGGGFBFGGGGEFGGG.;.
@M03495:530:000000000-LYBTV:1:1103:25531:19666 2:N:0:GCCCAGTG+AATTGCGG
ATATTTTGCCGTTGATAAACCAGCTAATCCTGAAAAAAAAATCAAAGCTAAAAACTACAATGCTAAGACCACGATGTGACTGCTATCAAAGTTAGATATATATGTAAATTATTCATCTGTCAAATCCTAGAATTATATCATACCTGCTCCAGCAATCACGACCTGTAATGGTTTAGTGGGTTGTTCACTGTTTCTGAAAAATGAAGATAGTTGTCCAGCTTCCAAAAAGTTTATTGTGTTTTCTAGTGGAG
+
1AAA@FF3DFDAEFGGGGGGGEHHHGHGFHHFHHHHFEECGGHHGHBHHGHHBEEGHGHHDGHGHHFHHFHHG?GGFDHFGBGHHHBGDFFHHHHHEHHHHHHHGFHHHEHHHHHGHHGHHHFHHHHHHHHHHHHFGHHHHHFFHHHHHHHHEGEGH1GC/@AEHHF11???FCB1=><FCFCCH1GHHBGHHHFBGFBDAFHFBBGFHHHHHCB0:/GF0;GCGF.EFFFG0C0;C;9B:/;FFFFF.;A
@M03495:530:000000000-LYBTV:1:1103:20278:19666 2:N:0:GCCCAGTG+AATTGCGG
ATATTTTGCCGTTGATAAACCACCCTCCCTGTGGTCGTTATCTTGCTCCTTCTGTCGTCAACGAATTTACTAATCCAAAGCTCACATGCTGACAGATCGGAAGAGCGTCGTGTAGGGAAAGAGTGTCCGCAATTGTGTAGATCTCGGTGGTGGGCGGATCATTAAAAATAAAAAATGGTAAGAAATATGGTAGCGTACGCATAGTGATCTAAAGACTGTCATGGAACGCAGACATGAAGAGAGTTATGATA
+
BCCCCFFFFFDBGGGGGGGGGGGGGHHGGHHHHHHHGGGHHHHHHEHHHHHHHHHHGGGHGHGGFHHHHHHHHHHHHHHHHHHHHHHHGHHHHHHHHHHGGGGHHHGGGGGGFGHHGGHHHHH?F3DFDDGGGHH@F2>222222@F?CE//</.>---<<0D00<:0.<00<0-.00000000/000<0000:-<.--....0000<0:0000:/00000000000..---./000000./.00000000
@M03495:530:000000000-LYBTV:1:1103:22996:19679 2:N:0:GCCCAGTG+AATTGCGG
ATATTTTGCCGTTGATAAACCAGCTAATCCTGAAAAAAAAATCAAAGCTAAAAACTACAATGCTAAGACCACGATGTGACTGCTATCAAAGTTAGATATATATGTAAATTATTCATCTGTCAAATCCTAGAATTATATCATACCTGCTCCAGCAATCACGACCTGTAATGGTTTAGTGGGTTGTTCACTGTTTCTGAAAAATGAAGATAGTTGTCCAGCTTCCAAAAAGTTTATTGTGTTTTCTAGTGGAG
+
3AABCFFFFFCCGGGGGGGGGGHHGHHHHHHHHHHGFFGGGHGFHHFHHGHHGHGHHHHHHHHHHHHHHHHHGEHG1FHHHHHGHGFHHHFGHHHHGFFHFHHHHFHHHDGHGHHHHHHHHHHHGHHHHFHGHHGHGHFHHHHEHHAGHBFF2@FFGFHGAGGGEGHDG@DDDGC1>=GHGGGGHHHGEFHHHHHFHHHH.C<G<GGHHHHBGHHGCHFGGHFHFCCE?FB0;FFB0BFBGFGGFB0BCBE
@M03495:530:000000000-LYBTV:1:1103:15951:19681 2:N:0:GCCCAGTG+AATTGCGG
ATATTTTGCCGTTGATAAACCAGCCTCCCTGTGGTCGTTATCTTGCTCCTTCTGTCGTCAACGAATTTACTATTCCAAAGCTCACATGCTGACAGATCGGAAGAGCGTCGTGTAGGGAAAGAGTGTCCGCAATTGTGTAGAGCTCGGTGGTGGGCGGATCATTTAAAACAAAAAAAAATAAAAATAGAAGAGATGTAGAGATGAGACAACTAAAGCGCAATAATGAGAGAACACACACATGATTGGATATC
+
BCCBBFFFFFCCGGGGGGGGGGHHGHHHGHHHHHHHGGGHHHHHHHHHHHHHHHHHGGGHGHGGGHHHHHHHHHHHHHHHHHHHHHHHHHHHHHHHHHHGGGGHHGGGGGEGFFHHGGHHHFHDF4DFDCCGGHHF22>F222DFA/<<C//</<-----.0:000<G0CG.:C----.:0000:000000./90;000000000:0//.009000.---.00000000.00//.....000:00.00090
@M03495:530:000000000-LYBTV:1:1103:8991:19699 2:N:0:GCCCAGTG+AATTGCGG
ATATTTTGCCGTTGATAAACCAGCTAATCCTGAAAAAAAAATCAAAGCTAAAAACTACAATGCTAAGACCACGATGTGACTGCTATCAAAGTTAGATATATATGTAAATTATTCATCTGTCAAATCCTAGAATTATATCATACCTGCTCCAGCAATCACGACCTGTAATGGTTTAGTGGGTTGTTCACTGTTTCTGAAAAATGAAGATAGTTGTCCAGCTTCCAAAAAGTTTATTGTGTTTTCTAGTGGAG
+
AABBCFFFFFCBGGGGGGGGGGHHHHHHHHHHHHHHHGGGGHHHHHGEHHHGHHGFHHHHHHHHHHHHHHGHGGHGHFHHHGHHDDHHHGHGHHGHHHHHHHHHGFHHHHHHHHHGHHHHHHFFHHHHHGHHHHHHHHHHHHHBHHEHHHGFGGGHFFHGGGGDHHFFD@F?GHHHFGHFEFGDGGHHHHHHHHHHGHFFFCG0GGGHECCFHHHGHHHHHFFGFFG.;CFFEGGGGFBCFFFGGGGGGG?
@M03495:530:000000000-LYBTV:1:1103:11990:19709 2:N:0:GCCCAGTG+AATTGCGG
ATATTTTGCCGTTGATAAACCACCCTCCCTGTGGTCGTTATTTGCTCCTCTGTCCTCCAAAGCTCACATGCTGACAGATCGGAAGAGCGTCGTGTAGGGAAAGAGTGTCCGCAATTGTGTAGATCTCGGTGGTGGCCGGGTCATTAAAAAAAAAAAAGGAGAAGAAGAGGTAGGAAGAGGTTCATGTAACATAGTAGTGATGACAGTCTTGTATGCTATGTAGGACATGTGATGGGATAGGCTACAAGGAA
+
ACCCCFFFFFCBGGGGGGGGGGGGGHHGGHHHHHGHGGGHHHHHHHHHHHHHHHHHHHGHHHHHHHHHGHHHHGHHHHHHHGGFFGGHGFGGGGGGHHGHHHHHHGH?FGGGEGGHGHGB43?33F?GF/?////00</<<>G1D11FDD@E-<-;-../.../9/:0..90;.00.;..0/00000000;0;0000;/909:00000000900000000000000/000:0000:/0/0/090/900../
@M03495:530:000000000-LYBTV:1:1103:28918:19720 2:N:0:GCCCAGTG+AATTGCGG
ATATTTTGCCGTTGATAAACCAGCTAATCCTGAAAAAAAAATCAAAGCTAAAAACTACAATGCTAAGACCACGATGTGACTGCTATCAAAGTTAGATATATATGTAAATTATTCATCTGTCAAATCCTAGAATTATATCATACCTGCTCCAGCAATCACGACCTGTAATGGTTTAGTGGGTTGTTCACTGTTTCTGAAAAATGAAGATAGTTGTCCAGCTTCCAAAAAGTTTATTGTGTTTTCTAGTGGAG
+
1>AAAFFDFFD1EEGGGGGFGGH01EGGHHHHHHHGFEGGCHHHHHHEGBFGBEAEFCFGGHHHFHHHGHHHGCHGGHGDFHGGHEBGFFHHHHHFFGHHHHHHBEGHGHHHHHGBHHHHGHHHHHFHHGHHHHHHHHHHGHGHHHHHGGGHHHHHHHH??CCCHHFHB<<?FGHHDFAGCFGGHHGHFHHHDDDGDGDG.GHHGBCFBCGHHHHHFGHHBCGC;;CEACFFGGGGBBB;BFFFBBFG.99
@M03495:530:000000000-LYBTV:1:1103:17949:19727 2:N:0:GACCAGTG+AATTGCGG
ATATTTTGCCGTTGATAAACCAGCTAATCCTGAAAAAAAAATCAAAGCTAAAAACTACAATGCTAAGACCACGATGTGACTGCTATCAAAGTTAGATATATATGTAAATTATTCATCTGTCAAATCCTAGAATTATATCATACCTGCTCCAGCAATCACGACCTGTAATGGTTTAGTGGGTTGTTCACTGTTTCTGAAAAATGAAGATAGTTGTCCAGCTTCCAAAAAGTTTATTGTGTTTTCTAGTGGAG
+
AAABBFFBFFBAEFGGGGGGGGHGHHHGGFHFHHHGHGGGCGFFHG52GFB5BE1AG3FHFHHFFEFHHBGHGEHF?@FGH3?GFFGHEHEFFGBHHGGHHHHHHHHHHFHHGHHHHHHHGHGHHHHHHHHHHHHHGHHHHHGHHHAHG2FC2FCHGFHGGCDGHFFFF?F1?FGF=1FADF-<<DDHHE=GFGHHHF0DFFFF<GFHHGHFHGCCGHFHHFGCC;:;EBFFFGGGFFFBFB0F009CFB?
@M03495:530:000000000-LYBTV:1:1103:5752:19737 2:N:0:GCCCAGTG+AATTGCGG
ATATTTTGCCGTTGATAAACCAGTCAGGAGTCCAAAGCTCACATGCTGACAGATCGGAAGAGCGTCGTGTAGGGAAAGAGTGTCCGCAATTGTGGAGATCTCGGTGGGAGCCGGATCATTAAAAAAAAAAAAGAGTGGAAAGAAGTGGAGGAGGATGACACTGAGAGAACACGAAAGGGCGTCGTGGAGAGAAAGAGAGGAAGGATATGAGGAGGTGAGGGGAGGAGTAGTGGTGAATGAACGAAGTACAG
+
CCCCCFFFFFCAFGGGGGGGGGHHHHHHHGHGHHHFHHHHHHHHHHHHGHHHHHHHGGGGHHHGGGGEFFHHHEHHHHHHFG@BFEFCEGGHFH1313334?GF/>//?////////B3D33B3F/>>C@<>../=0.000</</0<<0...:../:000000;900.00//9-..9..:9:---....0..000///:..;..:000000/0..;90...-.--.9//09/.0.0000000.....0000
@M03495:530:000000000-LYBTV:1:1103:6947:19754 2:N:0:GCCCAGTG+AATTGCGG
ATATTTTGCCGTTGATAAACCAGCTAATCCTGAAAAAAAAATCAAAGCTAAAAACTACAATGCTAAGACCACGATGTGACTGCTATCAAAGTTAGATATATATGTAAATTATTCATCTGTCAAATCCTAGAATTATATCATACCTGCTCCAGCAATCACGACCTGTAATGGTTTAGTGGGTTGTTCACTGTTTCTGAAAAATGAAGATAGTTGTCCAGCTTCCAAAAAGTTTATTGTGTTTTCTAGTGGAG
+
ACCCCFFFFFCAGGFGGGGGGGHHHHHHHHGHHHHHHGGGGHHGGHBGGHHFHHGHHHHHHHGHHFHHHHHHGGHGGHHHHHHHHGHHHHHHHHGHHHHHHHHHFHHHHHHHHHHHHHHHHHHHHHHHHHGHHHHHHHHHHHHGHHHHHGGHFFHHHGHGGGGGHHHHG@GFHHHHGHFECFCDHHHHHHHHHHHGDFGHHHHFHFHHHEGHHHHHHHHHFHHHFFG.;CFFGGFGGGFGGFFGGGBFFGE
@M03495:530:000000000-LYBTV:1:1103:23635:19770 2:N:0:GCCCAGTG+AATTGCGG
ATATTTTGCCGTTGATAAACCAGCTAATCCTGAAAAAAAAATCAAAGCTAAAAACTACAATGCTAAGACCACGATGTGACTGCTATCAAAGTTAGATATATATGTAAATTATTCATCTGTCAAATCCTAGAATTATATCATACCTGCTCCAGCAATCACGACCTGTAATGGTTTAGTGGGTTGTTCACTGTTTCTGAAAAATGAAGATAGTTGTCCAGCTTCCAAAAAGTTTATTGTGTTTTCTAGTGGAG
+
>AAABFFFFFBAGGGGGGGGGGGHHHHHHFHHHHHGFFGGGHHGHG5GHHHGHGGHHHHHHHHHHHHHHHHHGGHG?DGGFFGHGHHHHHGHFHFHHHHHHHHHGHHHHHHHHHHHHHHHHHHGHHHHHHHHHHHHHHHHGHEGHHHHGFHHGHHHGFHFGGCGHHGE@?F?GHHHGHHHGGGGHHHFHHHHHHHHHHHHHHHE0CFHHHGHHHHGFHHGHCFHGCGGGFGGGGFGFFFBFGEGFFBF?FE
@M03495:530:000000000-LYBTV:1:1103:18750:19818 2:N:0:GCCCAGTG+AATTGCGG
ATATTTTGCCGTTGATAAACCAGCTAATCCTGAAAAAAAAATCAAAGCTAAAAACTACAATGCTAAGACCACGATGTGACTGCTATCAAAGTTAGATATATATGTAAATTATTCATCTGTCAAATCCTAGAATTATATCATACCTGCTCCAGCAATCACGACCTGTAATGGTTCAGTGGGTTGTTCACTGTTTCTGAAAAATGAAGATAGTTGTCCAGCTTCCAAAAAGTTTATTGTGTTTTCTAGTGGAG
+
>ABBAFFFFFBAGGGGGGGGGGHGHHHHHFHHHHHHHGGGGHHHHFFFHGHGGFGGHHHHGHHHHFHHHHHHGGHGGGHHHHCGFFFHHHHHHHHHHHHHHHHGHHHHHHHHHGHHGHHHHHHHGHHHHHHHHHHHHHHHHHHCHHHGHHHHFGGGFGHFGGGGGHGF?@FGHFHGFHHECGGFHHHHHHHHHHHHGH0DGHHFDFCCGGCGHGHHGHHHHHHCCGH??BFBFGGGGGGGGGGFBFCB.0.
@M03495:530:000000000-LYBTV:1:1103:14130:19821 2:N:0:GCCCAGTG+AATTGCGA
ATATTTTGCCGTTGATAAACCAGGACTCAGGCGGACCAAAGCTCACATGCTGACAGATCGGAAGAGCGTCGTGTAGGGAAAGAGTGTCGCAATTGTGTAGATCTCGGGGGGGGCCGGAGGATTAAAAAAAAAAAAAAGATTAAAAAAAGAGGTCAAACTGGTTAATGTGACGTACAACAAAAACGACACGAACTCAGTAAAATATATACATACAACAGCGTATACAGATGACTAAGAACAGATAACTGTCA
+
BBCCCFFFFFCCGGGGGGGGGGHGHHGFGHHHGGGGCGHHGGHHHHHHHGFHGHHHHGHHGGGGAGGGEEEEE?GGGGGHHHHHBFBFEHGGGHEG?243444B4BE/<B----------:/;0:0:99@A-CC:--..00;0000-9../.0/000000/0;00:0099;.....00.:....:.---.-.-.;000000000000900000900./:-.9.00000000;090900://:0;0:;000;
@M03495:530:000000000-LYBTV:1:1103:22209:19830 2:N:0:GCCCAGTG+AATTGCGG
ATATTTTGCCGTTGATAAACCAGCTAATCCTGAAAAAAAAATCAAAGCTAAAAACTACAATGCTAAGACCACGATGTGACTGCTATCAAAGTTAGATATATATGTAAATTATTCATCTGTCAAATCCTAGAATTATATCATACCTGCTCCAGCAATCACGACCTGTAATGGTTTAGTGGGTTGTTCACTGTTTCTGAAAAATGAAGATAGTTGTCCAGCTTCCAAAAAGTTTATTGTGTTTTCTAGTGGAG
+
ABBBBFFFFFBAFGGGFGGFGFHHGHGGH5GDGCHFHGEGGHHGHGHHHHHHHHEFHHHHHHHHGHHHHHHHGEHGBEHEHHFHHHHHHHHHHHFHGHHEHHFHFHHHHGHHHHHHHHHFHHFHGHHHHHGHHHHHGGGHHHFHHHHHHHHGBGHHHHHGDGGGHGHF??F?FGHHGHHHDF@EEHHGHGFFHGFHBGFHCGHDHHGHEHFGHHGBGHHHHFHF0;.9EFGGFGGGGGBFFB0FGGFGGB9
@M03495:530:000000000-LYBTV:1:1103:28328:19834 2:N:0:GCCCAGTG+AATTGCGG
ATATTTTGCCGTTGATAAACCAGCCGGTAGCAGAAAGTCGGCGGTTCAGTTCCGCCAGATCTTTCGATTCGTACTCATCGCCCTCTTTAAACGGCACCAGATTTTGCAGGTATTCATCGCGGATTTGTGATCCTCCAAAGCTCACATGCTGACAGATCGGAAGAGCGTCGTGTAGGGAAAGAGTGACCGCCATTGTGTGGGGGCCCGGGGCGGCCGTGTTGTTAGGAAAAAAACAGAGCCGATTGTCGCGG
+
?AAAAFFBFFBAEEGGGGGGGGHHGGGAEFHGHFFHHFHGGGGGEF1FH5FGHEEEGGEBGGGHHE?4BGG3G1?FFFBGGFG?HHGGFHGGGGGCEGHHGHHHH3DGHHFGHHHGHHHGGG>CEG1>FGGFHDGGFGHBHGHGHFFHHGHHHGHHFHGGCCD:C/::.:;;;/CFG/:EFFB0C0;B---;9;FFF....-----9----------;....9//.9/9.:--.9.///.---../:..--
@M03495:530:000000000-LYBTV:1:1103:20301:19834 2:N:0:GCCCAGTG+AATTGCGG
ATATTTTGCCGATGATAAACCAGCTAATCCTGAAAAAAAAATCAAAGCTAAAAACTACAATGCTAAGACCACGATGTGACTGCTATCAAAGTTAGATATATATGTATATTATTCATCTGTCAAATCCTAGAATTATATCATACCTGCTCCAGCAATCACGACCTGTAATGGTTTAGTGGGTTGTTCACTGTTTCTGAAAAATGCAGATAGTTGTCCAGCTTCCAAAGAGTTTATTGTGTTTTCTAGTGGAG
+
>1AAAF3@1DA1A1AF3FDAF0G0AF1FG3F1D11100E/AF1B1F10FF11B1/BDA11F1FG22BE1G0FEEEE012B21>1@20F2@1B22B@FFDF2BGHHG22BGF2BFFGEFEF2>2>FF11B1<B2GFEFEHFGH>01D011B1<B0@111<</</CG11@1<<?GHHFBFGAGEC.>GFB0<=DH0DG0000.<00=;:GHEFC::C0::CF0<CG0C/9C;0BBFFBFG/;B/B;0BCB.;9
@M03495:530:000000000-LYBTV:1:1103:4894:19836 2:N:0:GCCCAGTG+AATTGCGG
ATATTTTGCCGTTGATAAACCAGCTAATTCCAAAGCTCACATGCTGACAGATCGGAAGAGCGTCGTGTAGGGAAAGAGTGTCCGCAATTGTGTAGATCTCGGTGGTCGCCGGATCATTAAAAAAAAAAAAAAAAAAAAGATAAAAGGCATACGGATAGTATTACAACAAAAAAAATTGAATACTAGATTAGGAATGCTATAGTGAGAGAGGACGACAGATAAGAGAAGGAGGCAGATGGATTGCATGTAAA
+
CCCCDFFFFFEBGGGGGGGGGGHHHHHHHHHHHHHHHHHHHHHHHHHHHHGHHHGGGGHHHGGGGEFFHHHGHHHHHHDG5FGGGGEGHHHF?4F@@4BEGGEEG/3//><//?/0FGHEHEF/B?@C----------.<011111...000...<.0<1111:1<09.<..9-<.01111101110<11011100111111111010<..<.-----/111010/0/.......<0<0/10/01111111
@M03495:530:000000000-LYBTV:1:1103:2581:19864 2:N:0:GCCCAGTG+AATTGCGG
ATATTTTGCCGATGATAAACCAGCCTCCCTGTGGTCGTTATCTTGCTCCTTCTGTCTTAAACGAATTTACTAATTCCAAAGCTTACATGCTGACAGATCGGAAGAGCGTCGTGTAGGGAAAGAGAGTCCGCAATTGTGTAGGAATAGAGTGGGGGGGTGACAGAAAATAAAACACAGGAGAGAACGAGAGCATCGATGTCGCCGACGACACTAAGCTAAGCAGTTGGGCGCACAATGGTATTAGCTAATGA
+
A?AA?3331BA1A1A3BAD11FF00BCAA0B11ABAAAAFG22221A1A111B122222AAF/AA/G22DF2AB2BGD210011@BFGBFHFG0B1011/EE/EFE0>>/>>/?0BB/BFHCGH0/B11?<C//112@02@1111111>11//A/-;99-/9;///://///;9--------9//------///9/-/-/-----9-;---////////9////://--------////////;////9//
@M03495:530:000000000-LYBTV:1:1103:5034:19870 2:N:0:GCCCAGTG+AATTGCGG
ATATTTTGCCGTTGATAAACCAGCTAATTCCAAAGCTCACATGCTGACAGATCGGAAGAGCGTCGTGTAGGGAAAGAGTGTCCGCAATTGTGTAGGACTCGGGGGTCGGCGGATCATTAAGAAAAAAAAATAAATGGATTAAGAGTCTGTCAGCTGGTAAAGGGAAGGGACACGGTGCGGGCTCTCTGTGGGAGAAGACGCTCAGGGTTAGGACATGATCTCATGTGCATCTTTGTCCCAAAACCGGCTGG
+
BBABBFFFFFDBGECGGGGGGGHFHGHHHHHHHHBGGHHHHHDFHD5FFEFGHFGGG?1AFEAEEAEAFDEG3BFGGHFF@BE1EG?EG3B@243333B3?1/>//////>//--011=F11>F0C<---.:<000:00;00;0:9C000;;;00;//00;00;......:;.:-..------.//;BB/....:9///.-.9.;B.;;;;./:./;////;/9;;/;///9//9/;////..:.---;;.
@M03495:530:000000000-LYBTV:1:1103:12434:19874 2:N:0:GCCCAGTG+AATTGCGG
ATATTTTGCCGTTGATAAACCAAAGCTCACATGCTGACAGATCGGAAGAGCGTCGTGTAGGGAAAGAGTGGCCGCAATTGTGGAGATCTCGGGGGCGGGCGTGTCATTAAAAAAAAAAAAGTAGTTGAAGTGTTAAAAGAACTGAACTATAAAAGTTGAGAGGAGGAGATTGCATGTCAATCCCGAATCAATGCATGTTGACGACGTACGTGTGCGCTGTAGATCGGATCAGTAGATGTACTACGGCGATC
+
AAAABFFDBFDAEEGGGGGGGGHHHHHHHG4DBABFAGGHFHFHE?FA2BBAEFGAFHFGDFGHHHBG551??>>EE1FGH413?@3344BECE@/>/-<<<-./000:0=;C-C--9-;90000000///////9///...//////9///:///////./......9/////////////./..-..//;99////;//9..---;.-../9/.---./;/;9....-;///9/////////..----.
@M03495:530:000000000-LYBTV:1:1103:6531:19890 2:N:0:GCCCAGTG+AATTGCGG
ATATTTTGCCGTTGATAAACCACCCTCCCTGTGCGTTATCTGCTCCTTCTGTCGTCAACGAATTTACTAATTCCAAAGCTCACATGCTGACAGATCGGAAGAGCGTCGTGTAGGGAAAGAGTGTCCGCAATTGTGTAGATCTCGGTGGGGGCCGTATCATTAAAAATATAAAAAAATAAAAAAATGAATTGCGTTGAGATGGTGAAGTAGTGGATGAATTCTGGATTATATTTATATATATAGGTGGTTGG
+
BAAAAFFBF@D>AEAEGFGGGGFEDHEFGG3FEGGFFGHHFHHFDC35GFGGHGGFGEH?FGHHHDHFHHHHHGHHHHFHHGHFGFHHBF2FGFHHGGGGGHGH?EG/EAGB3BFFHEFFFB34BFDCG/CDF?2@>@D21@20//////-<->-...00=00<00.<00;C00-:.000;0--.0000000.;.-./.099;B///;//;/./////////;///9//9/;////;////////9.9.9-
@M03495:530:000000000-LYBTV:1:1103:22691:19935 2:N:0:GCCCAGTG+AATTGCGG
ATATTTTGCCGTTGATAAACCAAAGCTCACATGCTGACAGATCGGAAGAGCGTCGTGTAGGGAAAGAGTGTCCGCAATTGTGTAGATCTCGGTGGTCGGCGGATTATTAAAAAAAAAAAAATGATATGGGGGTTGGAGTGGAGGAGACAGTCACACACAAAGGTCAAGCAGCTGAGTGGTAGTAGGGATATGCAATCGCATTGATTGGTGGATGGCCTGCGATCATCAATAGGACGTTGTGTCGGAGCGAG
+
BBCCDFFFFFDCGGGGGGGGGGHHHHHHHHHHHHHHGHHHHHHHGGGGGHHGGGGGGGHGHGHHHHHHDFDDGGGGGGHHHF2BB@44F@GF1?E?3>/>E////23B33?DFDGC<CC--.00000=0..:;-;-0/;;.0....../;000000.....//000000///;0;.00.00000;0.///:0000;0;....00000.0...:0.//0..;99;.:0:0000000-..9../0.----;-9
@M03495:530:000000000-LYBTV:1:1103:5892:19938 2:N:0:GCCCAGTG+AATTGCGG
ATATTTTGCCGTTGATAAACCAGCTAATCCTGAAAAAAAAATCAAAGCTAAAAACTACAATGCTAAGACCACGATGTGACTGCTATCAAAGTTAGATATATATGTAAATTATTCATCTGTCAAATCCTAGAATTATATCATACCTGCTCCAGCAATCACGACCTGTAATGGTTTAGTGGGTTGTTCACTGTTTCTGAAAAATGAAGATAGTTGTCCAGCTTCCAAAAAGTTTATTGTGTTTTCTAGTGGAG
+
BBABBFFFFFBBGGGGGFGGGGGHGGHHHGHHHGFHGGGGEHHHHH5FHHFHHHGHHHGHHFHFGFHGHEGHGGHGFHHHHHHH4FFGHHHHFHHHFHHHHHHH?GFHHHHHGHHHHHHHHHHGGHHHHHFHHHHGHHFHHHGHGHHHHBFGFGHHHFHDFGDGGHHHD@G1FFHHHHHGGGGGGHHGHHHHGGHHHHDFAHHHHHHHBGGFCG00<CCHFHHFCC=9EFFFFFFG9BFGGFFFFFFGFB?
@M03495:530:000000000-LYBTV:1:1103:20430:19953 2:N:0:GCCCAGTG+AATTGCGG
ATATTTTGCCGTTGATAAACCAGCTAATCCTGAAAAAAAAATCAAAGCTAAAAACTACAATGCTAAGACCACGATGTGACTGCTATCAAAGTTAGATATATATGTAAATTATTCATCTGTCAAATCCTAGAATTATATCATACCTGCTCCAGCAATCACGACCTGTAATGGTTTAGTGGGTTGTTCACTGTTTCTGAAAAATGAAGATAGTTGTCCAGCTTCCAAAAAGTTTATTGTGTTTTCTAGTGGAG
+
AAAABFFFFFBAGGGGGGGGGGHHHHHHHHHHHHHHHGGEGHHHHHHHHGHHHHGHHHHHHHGHGHHHHHHHGGHGFHHHHHHHHGHHHHHHHHHHHHHHHHHGHHHHHHHHHHHHHHHHHHHHHHHHHHHHGHHHHHHHHHFFHHHGHHFHFHHHHHHGGGFGHGHGGFFFHHHHDHHHEGGGHHFHHGHHGHHFFDDGHHHHHHFHH0CFHHHFHHHHGHHFB0CEDFFGEGGGGGFGGFFGEFBFFG?
@M03495:530:000000000-LYBTV:1:1103:18540:19955 2:N:0:GCCCAGTG+AATTGCGG
ATATTTTGCCGTTGATAAACCAAAGCTCACATGCTGACAGATCGGAAGAGCGTCGTGTAGGGAAAGAGTGTCCGCAATTGTGTAGATCTAGGTGGTGGCCCTATAAATAAAAAAAAACTGTAATCCATATTTTGAAGATGGTGTGTGCGAAGAACTCACGAATGATATCCTCGCGACGGTGGGAGTCGCTTAGTCGGGCACACTGATAATCAAGATCAGAAGAGCGGCGGTGAGTGAATGAGCGGTAGTCT
+
3AAABFDFFFBBEGGGFGGGGGGHHHHFGFGFHFFGFGEF3ABCE?FEHGHE1EEAFEHGHG3FCGGHHFBF@EEEEEHDGH2B34FG44433F1?1?B1//03B44443?BF<@@//11@222@2@@@2222>F11<?1?11F/F01<C--.0<1111..../00<0000<.-:--9-;.9-.../9-9..9;09----...//://////:9B/9///9/;F.-------../////9///--...///
@M03495:530:000000000-LYBTV:1:1103:11352:19956 2:N:0:GCCCAGTG+AATTGCGG
ATATTTTGCCGTTGATAAACCAGAACCATCCAAAGCTCACATGCTGACAGATCGGAAGAGCGTCGTGTAGGGAAAGAGTGTCCGCAATTGTGTAGATCTCGGGGGGCGGCGGGTCATTAAAAAAAACAAAAATGATAAGTTAGGAGGGCGCAGGATAGTACATAGTGTACGTTAGACTCGCTATATAACTGAATATAGATCCAGAGTAACGTGTATGATAAGTACTTATGACAGATATTAGAGACAATTAA
+
CDCDDFFFFFDBGGGGGGGGGGHHHHHHHHHHHHHHHHHHHHHHGHHHGHHHHHDFG?GGGGEFGEGBFGHGHHHHFHBF@FDFGGGGHGFGB4@B44BBCF/>E-----:----.00:0FBB@B-..9...90000000900/:/.-.;----90000000000;0;09.///.00;0.-9..090000000000000990000.0090././/0000009;0000;000000/000;0:000/:/9000
@M03495:530:000000000-LYBTV:1:1103:3906:19962 2:N:0:GCCCAGTG+AATTGCGG
ATATTTTGCCGTTGATAAACCAGCTAATCCTGAAAAAAAAATCAAAGCTAAAAACTACAATGCTAAGACCACGATGTGACTGCTATCAAAGTTAGATATATATGTAAATTATTCATCTGTCAAATCCTAGAATTATATCATACCTGCTCCAGCAATCACGACCTGTAATGGTTTAGTGGGTTGTTCACTGTTTCTGAAAAATGAAGATAGTTGTCCAGCTTCCAAAAAGTTTATTGTGTTTTCTAGTGGAG
+
>AAAAFFFFFBBGGGGGCGGFGHHHHHHHHHHGBGHHGGGGHHHHFBFHHHHHHCHHHGHHFHFHHHHFHHHCEHFGHGGHEGHHHHHHHHHHHHHHHHHHHHHGHHHHFHHHHHHHHHHHHHHHFHHHHHHHHHHHHHHHHHHHHFHHCGGFFGHHHHGGGGGGFDGDFGFGHHG>GFAEGGGHHGHHHFHDGHHGF<GGHHHEHFHHHFHGHHBGGFHHHHHEG.AA9FFGGGGGGFGBFBFFGCGFFE
@M03495:530:000000000-LYBTV:1:1103:10872:19975 2:N:0:GCCCAGTG+AATTGCGG
ATATTTTGCCGTTGATAAACCAGCTAATCCTGAAAAAAAAATCAAAGCTAAAAACTACAATGCTAAGACCACGATGTGACTGCTATCAAAGTTAGATATATATGTAAATTATTCATCTGTCAAATCCTAGAATTATATCATACCTGCTCCAGCAATCACGACCTGTAATGGTTTAGTGGGTTGTTCACTGTTTCTGAAAAATGAAGATAGTTGTCCAGCTTCCAAAAAGTTTATTGTGTTTTCTAGTGGAG
+
AABBBFBFDDD>EEGGGGFGGGHHHHHHHHHHFHFHHGGGGHHHHGFFHHHHGFGHHHHGHHHHH5FHHHGHGGHGFHHGDFBGHGHHFHHHHHHHHGHHHHHHGFHHHGHGHGHHFFHHHHHHGGHHHHEFHHHHGFFHHHHFHGHGHFGGFGFHHHHGGCDGGHEHD<F<GFFHHEG.CFCFHHGGHHGHHHFHHGHFAGGDDGHHHFHBGHGFHGFHHGGFHHEA.CFFGGGF;CBFFGBGFGBBAB.
@M03495:530:000000000-LYBTV:1:1103:9266:20004 2:N:0:GCCCAGTG+AATTGCGG
ATATTTTGCCGTTGATAAACCAGCTAATTCCAAAGCTCACATGCTGACAGATCGGAAGAGCGTCGTGTAGGGAAAGAGTGTCCGCAATTGTGTAGATCTCGGTGGGAGCCGCGTGATTAAAAAAAAAAAATTGTGCAGTGTTCGAGGATGGTGGATGCAGTGTAAGAAATACAGACACATTGTACTGTCTAAGAGGCGAATGAAAGACGGAATGTCGTCGTGTGTAAACGAGATGTACGTTGCAGTGCATA
+
BBBBBFFFFFBAGGFGGFGGGGHHHHHHHHHHHHFHHHHHHGFGHHHFHHFHHGGGGFFEHEGGGEEAFGGGFHHHGGGG5DGFG@EGHHHECGBG4B44?F1?A//?//<//>//23?3B?GCD/<@<-0/0000000/000../--//.00..0//000/000000/;00000.///000000000;000000..----//;///.9...:///...--;...////;...:/:9/A./:./9;/////
@M03495:530:000000000-LYBTV:1:1103:18000:20010 2:N:0:GCCCAGTG+AATTGCGG
ATATTTTGCCGTTGATAAACCAGCCTCCCTGTGGTCGTTATCTTGCTCCTTCTGTCGTCAACGAATTTACTAATTCCAAAGCTCACATGCTGACAGATCGGAAGAGCGTCGTGTAGGGAAAGAGTGTCCGCAATTGTGTAGATCTCGGTGGTCGCCGTGTCATTAAAACAAAAAAATGTGAGATCAAGGGGGCGAGACCTAACTAGATAGAAAAGAGTGACACGTGTAAGCTGATCCAGTGTGTGACAGAG
+
CCCCCFFFFFDBGGGGGGGGGGHHGHHHGHHHHHHHGGGHHHHHHHHHGHHHHHHHGGGHGHGGGHHHHHHHHHHHHHHHHHHHHHHHGHHHHHHHHHHHGGGGHHGGGGGGG?GFHGGGHHHHDGBFGCCBFDHH2F@2F222@2FF/?A/1>//<--><=D1=<D00<.<<C<-.0:0000000000.-------..00:/0000000000//./0000009..//00:0000000000:0..0000//
@M03495:530:000000000-LYBTV:1:1103:26423:20026 2:N:0:GCCCAGTG+AATTGCGG
ATATTTTGCCGTTGATAAACCAGCTAATCCTGAAAAAAAAATCAAAGCTAAAAACTACAATGCTAAGACCACGATGTGACTGCTATCAAAGTTAGATATATATGTAAATTATTCATCTGTCAAATCCTAGAATTATATCATACCTGCTCCAGCAATCACGACCTGTAATGGTTTAGTGGGTTGTTCACTGTTTCTGAAAAATGAAGATAGTTGTCCAGCTTCCAAAAAGTTTATTGTGTTTTCTAGTGGAG
+
@AABAF5FFFBAGGAGFGGGGGHHHHHGGHHHHHHHHGGGGHHHHF52GFHFGHGFHHHHFHHGHGHHGHHHGEHFGGHFFHEHHHHHHHFFGH4GHHHHHHHHGFHHHFFHFHHHHHHHGHHGHHHHHHHHHHHHHGHFHHGFHHHHHHHHHHHHGHHD<CGGHHHHDFHFGFHHFHHGCFCGGHHHEHHHHHHHGFHFGFHH0GFHFHGHHCFGHFHBFFCGCCCEFFFGEFCCFF/9CF0;0;CFGB.
@M03495:530:000000000-LYBTV:1:1103:9707:20037 2:N:0:GCCCAGTG+AATTGCGG
ATATTTTGCCGTTGATAAACCAGCTAATCCTGAAAAAAAAATCAAAGCTAAAAACTACAATGCTAAGACCACGATGTGACTGCTATCAAAGTTAGATATATATGTAAATTATTCATCTGTCAAATCCTAGAATTATATCATACCTGCTCCAGCAATCACGACCTGTCCTGGCAAACAACCTGCAGAAAAGCCAATCAAATATATTTTCACAAGAGATGGAATGTGAGGCAATAATAGAGTACAAAGGTTGA
+
BBABBFFFFFBAGGCGGGGGGGGHHHHHHHHHHHHHHGGGGHHHHHFGHHHFHFGHHHHHGHHHHGHHHHHHGGGGHFHHHHGHHHHHHFHHHHHHHHHHHHHHHHHHHHHHHHHHHHHHHHHHHHHHHHHHHHHHHHGHHHHFHHHHGFHHHGHHHHHGGC/CBF?GG<C0<FFCCC.AGA001<C/</<.<G</C00<<=GGF0GBCC0;G/:/CFBGHHHFB00:.../CFFGF0CFFFFF9/;0C;B
@M03495:530:000000000-LYBTV:1:1103:25795:20083 2:N:0:GCCCAGTG+AATTGCGG
ATATTTTGCCGTTGATAAACCACCCTCCCTGTGGTCGTTATCTTGCTCCTTCTGTCGTCCAAAGCTCACATGCTGACAGATCGGAAGAGCGTCGTGTAGGGAAAGAGTGTCCGCAATTGTGTAGATCTCGGGGGGCGCCGGAGCATTAAAAAAAAAAAACAGAGTGGAAGACGAGTGATGCTGTTGGCATCCACTGACCTACGAGGCGTGCGCGCGCTGCGTTGGGGGATGTAGTGCAGACGTACTCAGGT
+
ABBBCFFFFFCCGGGGGGGGGGGGGHHGGHHHHHHHGGGHHHHHFHHHHHHHHHHHGGGGGHGHHHHGHHGHHHHEGHHFHHHGGFFFHHGGGGGGGHGHGGHFHHH4FBFGCEGGGHHHG23B333B3B?</<9-@-------.;00000::@=-9:-..///;0.00/.9.--..000000000.000//00000;/00;...---.-.-----9--.-9.-.:-9-:.0000/0000.-.;..:00/0
@M03495:530:000000000-LYBTV:1:1103:18799:20086 2:N:0:GCCCAGTG+AATTGCGG
ATATTTTGCCGTTGATAAACCACCCTCCCTGTGGTCGTTATCTTGCTCCTTCTGTCGTCAACGAATTTACTAATTCCAAAGCTCACATGCTGACAGATCGGAAGAGCGTCGTGTAGGGAAAGAGTGTCCGCAATTGTGTAGATCTCGGGGGGCGCGGGGTCATTAAAATAAAAAAAAGTAGGGACGGGAGGAGTTGGCGGGGCACGTGTGGAAGTACGCAGACGTATTAGCACGACAACGATAGTGTGGAG
+
CCCCCFFFFFCAGGGGGGGGGGGGGHHGGHHHHHGGGGGHHHHHHGHHHHHHHHHHGGGHGHGGGHHHHHHHHHHGHHHHHHHHHHHGHHHHHHHHHHHHGGGGHHHGGGGGGHHGHGHHHHGHGHDGFCBDGGHG2F22>22>@2=F/<E--9--;---.:0000000;9000--9.0000./.---.--..//900------..../.:00;000...--.-..0000/00-.---.:.:..009090.
@M03495:530:000000000-LYBTV:1:1103:20981:20115 2:N:0:GCCCAGTG+AATTGCGG
ATATTTTGCCGTTGATAAACCAGCTAATCCTGAAAAAAAAATCAAAGCTCACATGCTGACAGATCGGAAGAGCGTCGTGTAGGGAAAGAGTGTCCGCAATTGTGTAGATATCGGTGGGAGCCGTATCACTAAAAAAAAAAAAAAAATGGCGTGTGATGCAATATTTCGTCTTAAGTTAAGAGGAACAGCGTCGAGAGTGTACAGAGTGGAGCGTCTGATGTGGGTTGTGTTCGAGCGAGTGCGCTGACAAG
+
ABBBCFFFFFCAGGGGGGGGGGHHHHHHHHHGHHHHHGGGGHFHHHHHHHHHHGHGHHFHHHGHGHGGGGHHHGGGGCE?GFGGBGHHHH4B4BBEEGGDHHFFHB344433?>//////?//?/00@<11?F11><@DC?-A---.00/-9-..00;0009;0000/.:99/;/://;///.././/.;D.---.-/////:://9/././-:...//////.9.-9.///../.----9/;---.///.
@M03495:530:000000000-LYBTV:1:1103:6266:20123 2:N:0:GCCCAGTG+AATTGCGG
ATATTTTGCCGTTGATAAACCAGGACTCAGGCGGACCAAAGCTCACATGCTGACAGATCGGAAGAGCGTCGTGTAGGGAAAGAGTGTCCGCAATTGTGTAGATCTCGGGGGTGGCCGTATCATTAAAAAAAAAACAAGTTACGGGTTTGAGTCGCGCGGGGACAATCTCGAATAGATGAATCAAATGTCGGTACGTCAGTATAGAGCACGATCTGTGTATACTAGCTCACTAGGTAGGTGTGAGGAAGATA
+
CCCCCFFFFFCAGGGGGGGGGGHGHHHHHHHHGGGGGHHHHHHHHHHHHHHGHHHHHHHHGGGGHGHGGGGEGGGGGGHHHHHHFFBFGGGGGGHHGH24F44DF4EF/BG//>00@>.><11>GG<=<-C:-:.../0900..-9...0.00-------9--..0009.0/090000000;0900000.::.../...000009:00.;A..90:00;000:0;/0000000/000.:09.0;.0/..;:
@M03495:530:000000000-LYBTV:1:1103:13132:20126 2:N:0:GCCCAGTG+AATTGCGG
ATATTTTGCCGTTGATAAACCAGAACCATCCAAAGCTCACATGCTGACAGATCGGAAGAGCGTCGTGTAGGGAAAGAGTGTCCGCAATTGTGTAGATCTCGGTGGGCGCCGGGTCAATAAAAAAAAAAACCATGATAAAGTAGACGGCCGGGGGGGCGGGGAAAAGAACAGCAAGGAAAAAAATAAGTCGAGTCAACTAGAATGGCGAATGAATATGCGAAATGAGCAGAGTGAGCTGCAGTGAGGGTGGG
+
BBBBBFFFFFBAFGGGGGGGGGHHGHHHHHHGHHHHDGHHHHHFDHFFHHGGHHGGGEHHHGEEGAFF2FBFHHHHGHDD4BFEEEGGGHGHE43F444B?F?>A//>///////02>22@@F/C/><-<..0<00000000000..-----9---------..9/...//......//..--.///:/..-/.///////////.----//////;/..--.//9////.//////////9///..;.--
@M03495:530:000000000-LYBTV:1:1103:5491:20127 2:N:0:GCCCAGTG+AATTGCGG
ATATTTTGCCGTTGATAAACCAGTCAGGAGTCCAAAGCTCACATGCTGACAGATCGGAAGAGCGTCGTGTAGGGAAAGAGTGTCCGCAATTGTGTAGAACCCTGAGGGCGCCGTATCCTTCAATAACAATATTGAAGCTGGGGTGGGCGACGAACTCCAGAATGATATACCCGCGCTGGGGGGCGGCGCGTGGACGGTCCTATCGAACACAGACAGGTAGAGCGGCGTGTCGGGGAAGAGGGTATCCGCTG
+
A?AAAB3D1FDAEEEGF3F1BAFF1AACCF0AFF1BGB1FGFHHHFF1F0BC0AFGGEGAECHGA?EFCH0D1/>0>0E01EBBFEEE/E@@B2FG1221//00>>/E?EE/<//0B2B211B2>11111122>2F<C1@0C//<--.@------:00/:0/0<00C00;0/;-99---.-;;---;9--;@9-/--9--//;;9A/A-99A/-;--//9:BB?-9-9;-9----9--:---9///9--9-
@M03495:530:000000000-LYBTV:1:1103:7023:20130 2:N:0:GCCCAGTG+AATTGCGG
ATATTTTGCCGTTGATAAACCAAAGCTCACATGCTGACAGATCGGAAGAGCGTCGTGTAGGGAAAGAGTGTCCGCAATTGTGTAGATCTCGGGGGTCGCCGGATCATTAAAAAAAAAAAAGAATCAGTAGTAGGAGAGCGTATGAAGATGTGAAAAGATACTACTAAACGTGAGAGATACAGAGATGATGGTTAAGAAGAAGATAAAAGAGCGGGATGGGATCTGGACGGTGAAGCGTGAGTGAGATAGCA
+
CCCCDFFFFFDBGGGGGGGGGGHHHHHHHHADBGGHHHHHHHHHGGGEBGHGGGGGGHHHHGGHHHHHFG@DGGFGGGHGHHEBGB44GDGF/E?//>/?B///<?2?DFBGHGGGGGC-...00000000<000:.;.;.../000;00000000/.:0000000;00..;..0:.;00000//0;000000:0000/://;000000.//--:-..../0.0000.--...000-.;..000:0000:0
@M03495:530:000000000-LYBTV:1:1103:7361:20141 2:N:0:GCCCAGTG+AATTGCGG
ATATTTTGCCGTTGATAAACCAGTCACAACCACTTCTTGCCCTCCAAAGCTCACATGCTGACAGATCGGAAGAGCGTCGTGTAGGGAAAGAGTGTCCGCAATTGTGTAGATCTCGGGGGTGGCCGTGTCATTAAAAAAAAAAAAGAAGAAGAGAGGGGTGAACGCGTGGCGGAGACTGTTGATAATAGATGATAGTTGTAGAACAAGCTCAAGGGATGTGGATGATTATTCAACGTATGTCATCAGAGTAT
+
CCDDEFFFFFDCGGGGGGGGGGHHHHHHHGFGGHHHHHHHHHHHGHHHHHHHHHHHHHHHHHHHHHHHGGGGCGHGGGGGGFFGHGHHHHHHFGBFHGGGGGHHFG2BFFFBB40?/ED///0=<//0<111<1=>D-<<-<-<.../0//0./<..-<-.00..-9-<-<----.000<0:1111111111111111111110///90000:09.<.01:00<01:1111111...1/111111000111
@M03495:530:000000000-LYBTV:1:1103:17579:20158 2:N:0:GCCCAGTG+AATTGCGG
ATATTTTGCCGTTGATAAACCAAAGCTCACATGCTGACAGATCGGAAGAGCGTCGTGTAGGGAAAGAGTGTCCGCAATTGTGTAGATCTCGGGGGTCGCCGAATGATTAAAAAAAAAAAATAAAGTAGGATATAAGTGTGAACGAAGAACAAACATAATCATAACGACGCTAGTAACTAGGCAGTACTACGCACTAACGCTTCGATTAAACATACATTGAGAGCTTATAGAACATAAACGTTGAGGCGATA
+
CDCCCFFFFFDCGGGGGGGGGGHHHGHHHHHHHHHHHHHHHGHHCGGGFGHGGGGFGHHGHGHHHHHHDBBD@EEFGGHHBG2B@444B4?F//E</<//////2?2>2?2>GG/<><-<.00<00000000;0000000000.:...//:/...00B0000000:.---..900000;0//0./000009-.--0:0.-...-.00.00::;0;0:00009:.0000:0000/:0000../..0/.---.
@M03495:530:000000000-LYBTV:1:1103:25761:20164 2:N:0:GCCCAGTG+AATTGCGG
ATATTTTGCCGTTGATAAACCAGCTAATCCTGAAAAAAAAATCAAAGCTAAAAACTACAATGCTAAGACCACGATGTGACTGCTATCAAAGTTAGATATATATGTAAATTATTCATCTGTCAAATCCTAGAATTATATCATACCTGCTCCAGCAATCACGACCTTCCTGGCAAACAACCTGCAGAAAAGCCAATCAAATATATTTTCACAAGAGATGGAATGTGAGGCAATAATAGAGTACAAAGGTTGAA
+
BCCCCFFFFFCAGGGGGGGGGGHHHHHHHHHHHHHGHGGGGHHHHHFHHGHHHHGHHHHHHHHGHHHHHHHHGGHGHGHFHFGHHGHHHHGHHHGHHHGHHHHHFHHHHHHHHHHHHHGHHHHHHHHHHHHHHHHHHHHHHHFHFHHHGHFHGGFHHHHGGGGGHHHHGFHHHHHHHHCGHHHHHHHHEHHHHHFHHGHFHHHGHHHHHGHGFGHHHGHBFHHHGGGGGGGFGFBFGG0CFGGFFEGGGF9
@M03495:530:000000000-LYBTV:1:1103:7197:20211 2:N:0:GCCCAGTG+AATTGCGG
ATATTTTGCCGTTGATAACCACCCTCCCTGTCCAAAGCTCACATGCTGACAGATCGGAAGAGCGTCGTGTAGGGAAAGAGTGTCCGCAATTGTGTAGAGCTCGGTGGGCGCCGCATCATTAAAAAAAAAACACACAGCAAGACTCCAGGGCGGTCTCCACTATCCGAGAACATCAGTAGAGGGTCCTGTATGGACAAATGCTGCAAGCGAAAGAAGAGGCAGAACACGCAGTATTGAATGAGGGAGAGAAA
+
BB@BBFFFFFBAGFGGGGGGGGGGGHEGHHHHHHGHHHFHHHFGHHHGFGGFGFHHG?F1AGHGEGG>EFCF@FHHHHEF4@4BD1E@@EGB4BB4@@34?B/E//?//<//<////<222@@2F@//>-.<.<<.../C/</00/::/..----.000/0/;0/99:-:/9/B//;/BB/..././;//9/./;;../9////9//...--././/...9.././.9---;//////9:///......//
@M03495:530:000000000-LYBTV:1:1103:7663:20218 2:N:0:GCCCAGTG+AATTGCGG
ATATTTTGCCGTTGATAAACCAGTCGTTATCTTGCTCCTTCTGTCGTCAACGAATTTACTAATTCCAAAGCTCACATGCTGACAGATCGGAAGAGCGTCGTGTAGGGAAAGAGTGTCCGCAATTGTGGAGATCTCGGGGGGCGCCGGATCATTAAAAAAAAAAAAATTAGAGAGAGAGGGAGAGTCGTGCTAGAGCAAGTAAGAGAATGTGTGCGGTACTGAGAGCGGGGTCGACATGGATACAGCAGTAG
+
ABBBBFFFFFBAEEGGGGGGGFHHHGGGHHFHHHHHHHHHHHHHHGGGGGHGGGHHHHHHHHHHHHHHHGHHHHHHHHHHHHHHHGHHHGGGGGGGGGGGGGHHHHGHHHHHGFGFGG/EEFFFFFH/BF2?2FGFF/BC--;-9;--.-./:B/B/FD;---@--.9/;///.;......999//-....///;///.///9//.///9//.:.-...//////.-----.;;-../.9///9//../9/
@M03495:530:000000000-LYBTV:1:1103:25566:20221 2:N:0:GCCCAGTG+AATTGCGG
ATATTTTGCCGTTGATAAACCACCCTCCCTGTGGTCGTTATCTTGCTCCTTCTGTCGTCAACGAATTTACTAATTCCAAAGCTCACATGCTGACAGATCGGAAGAGCGTCGTGTAGGGAAAGAGTGTCCGCAATTGTGTAGAGCTCGGGGGGCGCCGGGTCATTTAAAAAAAAAAACGGGTATAACGAGGGGCGTGACGTGATGTGATGCTACAGTGGCTATTGTCTAGATAGGCGTGTCTGTATGCTTGT
+
CCCCDFFFFFDBGGGGGGGGGGGGGHHGGHHHHHHHGGGHHHHHGFHHHGHHHHHHGGGHGHGGFHHHHHHHHHHHHHHHHHHHHHHHFHHHHHHHHHHHGGGGGHHGGGGGGGHGHGHHHHGHGHDGHGCGGGHHGH22DB2@FGAC/<?--<-----9-:B:11111:---<--.-..--01119..--<<---....../:11111111100<1/..0011111111<11/0-.-</11<1<11<10:
@M03495:530:000000000-LYBTV:1:1103:27467:20223 2:N:0:GCCCAGTG+AATTGCGG
ATATTTTGCCGTTGATAAACCAGAACCATCCAAAGCTCACATGCTGACAGATCGGAAGAGCGTCGTGTAGGGAAAGAGTGTCCGCAATTGTGTAGATCTCGGGGGTCGCCGGGTAATTAAAAAAAAAAAAAAAGGAAGACAAAGTGGGCGATCGAGCGATAACAACCGTGATGTGAGAAGTATAAGCGCGTAACGTGAGATGGAGGTAGGGCAGTATGGTAACGGTAAGACTGGTATGTAGCTGGTCGTGG
+
CCDDCFFFFFDBGGGGGGGGGGHHHHHHHHHHHHHHHHHHHHHHGHGHHHHHHGGGGGHGGGEGEAFBFGHGHHHHEHDFBGHGFFGGHGDF?@@@44BG?A/>E//<//<//?/1@1D1?1FDD?<ACC---.9//../<///00<..---.9...--...<00..-.../0000000/<00:000---<-...<...00:://<.00../..<000/:000.-<9.00000900<0:0<000//0-<9.
@M03495:530:000000000-LYBTV:1:1103:10993:20232 2:N:0:GCCCAGTG+AATTGCGG
ATATTTTGCCGTTGATAAACCAGCTAATCCTGAAAAAAAAATCAAAGCTAAAAACTACAATGCTAAGACCACGATGTGACTGCTATCAAAGTTAGATATATATGTAAATTATTCATCTGTCAAATCCTAGAATTATATCATACCTGCTCCAGCAATCACGACCTGTAATGGTTTAGTGGGTTGTTCACTGTTTCTGAAAAATGAAGATAGTTGTCCAGCTTCCAAAAAGTTTATTGTGTTTTCTAGTGGAG
+
AABBBFFBFFBBGGGGGGGGGGHHHHHHHHHHHHHHHGGGGHFHHHGHHGHHHGGHHHHHHHHHGHHHHHHHGGHGHGFFHGHHHHHHGFHHHHHHHGHGHHHHHFHHHHHGHHHHHHHHHHHHHHHHHHHHHHHHHHHHHHHHHHGFHEHHEHHHHHHGGGGGHHDBG@F?GFHGFHHGFGGGHHHHHHGHFFHHDDDHHHHDFGGHBHHFHHEHGHHHCGHHCGE?ECFFGGGGGGGGGGGGGGFGGG.
@M03495:530:000000000-LYBTV:1:1103:2929:20234 2:N:0:GCCCAGTG+AATTGCGG
ATATTTTGCCGTTGATAAACCAGCTAATCCTGAAAAAAAAATCAAAGCTAAAAACTACAATGCTAAGACCACGATGTGACTGCTATCAAAGTTAGATATATATGTAAATTATTCATCTGTCAAATCCTAGAATTATATCATACCTGCTCCAGCAATCACGACCTGTAATGGTTTAGTGGGTTGTTCACTGTTTCTGAAAAATGAAGATAGTTGTCCAGCTTCCAAAAAGTTTATTGTGTTTTCTAGTGGAG
+
BBBBBFFFDFBAG?E5DGGFGGHHHHGHHHHHEFGHHGGEGGFHGHGEHHHHHHGFHFHHFFFFHHHHHGFHGGHFFFFHGHFHFFEGHB3FHHHGHHFHHHHHHHGHHHHHHHHHHHHHHHGGHHHHGFFHHHHHHHFHHHHCHFHHHHHHHHBGHHHCECGGHG1?1@F?GHFH=DHEGGGGHHHHHHHHHHHF0GHHFHHHEHFHHHGHHF0CGHEHHHHCFCGEABFGEFFFFF/;BB0FBFFBFFF
@M03495:530:000000000-LYBTV:1:1103:9184:20240 2:N:0:GCCCAGTG+AATTGCGG
ATATTTTGCCGTTGATAAACCAGGGACTCAGGCTGGACCAAAGCTCACATGCTGACAGATCGGAAGAGCGTCGTGTAGGGAAAGAGTGTCCGCAATTGTGGAGATCTCGGTGGTCGCCGGATCATTAAAAAAAAAAAAAGAGGAAGACATGGTGAGGAGCTGTGATGATCAGAGAAGACAGATCATGTGTTGAGATGATTGTGTGAGAGAGATGACAGTGTGATGGTATACATGTTTACAGGACAACAGGG
+
BCCCDFFFFFECGGGGGGGGGGHGGGGHHHHHHHHGHHHHHHHHHHHHHHHHHHHHHHHHHHGGGGHHHGFGGEEGGGHGHHHHGHGGBFGGGGGGHGGF/BF?FFFGHG/?E/3>/?<//?/@DF2D=GGDD--<---..<../..//1</111..0...0</1111111<00/0/0<///10011111:.1<.101111<1/.1110...<010<001<1<:100111111<1111110<../.../..
@M03495:530:000000000-LYBTV:1:1103:28277:20243 2:N:0:GCCCAGTG+AATTGCGG
ATATTTTGCCGTTGATAAACCAGGGACTCAGGCTGGTCCAAAGCTCACATGCTGACAGATCGGAAGAGCGTCGTGTAGGGAAAGAGTGTCCGCAATTGTGGAGATCTCGGGGGTCGGCGGAGCATTAAAAAAAACACATAAAGAGAGACGAGGGTGTTGTCACCAGCGTCGCCCACAAAACAGCTGCAGCCCTATATCTAGTCTCTAGAGAGAACGAGTCGCTGGTCAGGCGGCTCTTCGGCTAGGCTGAG
+
AABCCFFFFFCAFGGGGGGGGGHGGGGHHHHHHHHGGHHHHHHHHGHGHHHHHHFHHHGHHFFGGGHHGGGGEEEGGGHGGHHHHHFH4FFFC/EEHHFG/3?33B4?FE/<B////</----.000000D@C-....000000//../.----..-9.;00000..-A.--..9......./.000/0;..//00000000009900000..00....;--..-/09///----.900..-.9..90...
@M03495:530:000000000-LYBTV:1:1103:9896:20244 2:N:0:GCCCAGTG+AATTGCGG
ATATTTTGCCGTTGATAAACCAGCTGTTCCAAAGCTCACATGCTGACAGATCGGAAGAGCGTCGTGTAGGGAAAGAGTGTCCGCAATTGTGTAGATCTCGGTGGTGGCCGGATTATTAAAAAAAAAAAAAAGGGAACTACGAGCGGAAAGTCCTGTAGGACGAAGGCCATCAACCCTGCAAGAGCCGAGACGCCGACGGTAGTACATAGACGCAGTCACCCTCTAGCACGTACAGAGACTGACCAACACCG
+
BBBBBFFFFFBBGGGGGGGGGGHHHHGHHHHHHHHHHHHHHHHHGGFGFGHHHGGGEHHBEEEFEEFBGGFCFGHGFDFBDGFGE@EHHFF24344@B41?1?E///0B/////343?DGDDG/?//>--<....<.00/...------.00000000;0:?--...;.//;99.....;//..:.9-9-..;------:..//:://://;9--.//;/.9:.////;-....///;.9//://...9;-
@M03495:530:000000000-LYBTV:1:1103:10301:20251 2:N:0:GCCCAGTG+AATTGCGG
ATATTTTGCCGTTGATAAACCAGTCAGGAGTCCAAAGCTCACATGCTGACAGATCGGAAGAGCGTCGTGTAGGGAAAGAGTGTCCGCAATTGTGTAGATCTCGGTGGTCGCCGTATCATTAAAAAAAAAAAAATAATGAAAGAGGAGAGGGGGACCACGTATTGAACAGAGATACTGTACCGGGAAGAAGAAATGGTGGGAGACGTAGGTTATGAGTACAGAGACACGAGAGAAGAGAATATATCATTACA
+
BCCBCFFFFFDCGGGGGGGGGGHHHHHHHGHHHHHHHHHHHHHHHHHHHHHHHHHHGGGGHHHGGGGEGGHHHGHHHGHHEGBFHGGGGGHHGH2GBG4GGFHG/?E>3//?<</?FGBBBBFFGGGG/CC--.00000000//...<..;----....;/00:0000:///00000;000:----.;//0//0:000.-9.....;..0:00000000000/////.--.-.0/0./0000:0000:000
@M03495:530:000000000-LYBTV:1:1103:12931:20256 2:N:0:GCCCAGTG+AATTGCGG
ATATTTTGCCGTTGATAAACCAGGGACTCAGGCTGGACCAAAGCTCACATGCTGACAGATCGGAAGAGCGTCGTGTAGGGAAAGAGTGTCCGCAATTGTGTAGATCTCGGGGGGCGGCGGATCATTAAAAAAAAAAAAAGAATAAAAAATGTAGGGACGAGGTGATGTATGGGAAGCACAGCATAAACACGATTTCATAAGGGAGCGGTGGGACACGATGGAGGACGTAAGTGAAAGTAGATGAGACCAGA
+
BCBBCFFFFFDBGGGGGGGGGGHGGGGHHHGHHHHGHHHHHHHHHHHHHHHHHHHHHHHHHHGGGGFHHGEGGEGHGHHGHHHHCGBFBFGGGGGGHHDF2DG444440?/>CA---99----.9009FFFF-9@;-9-...0000909.;000:.9.----;.;00;:00/./0..0///./090000..-...0000000...9--.-.-.....-...//...-...;0000000000:90;;0./..
@M03495:530:000000000-LYBTV:1:1103:6324:20297 2:N:0:GCCCAGTG+AATTGCGG
ATATTTTGCCGTTGATAAACCAGCTAATCCTGAAAAAAAAATCAAAGCTAAAAACTACAATGCTAAGACCACGATGTGACTGCTATCAAAGTTAGATATATATGTAAATTATTCATCTGTCAAATCCTAGAATTATATCATACCTGCTCCAGCAATCACGACCTGTAATGGTTTAGTGGGTTGTTCACTGTTTCTGAAAAATGAAGATAGTTGTCCAGCTTCCAAAAAGTTTATTGTGTTTTCTAGTGGAG
+
>ABBBFFFFFBAEGGGGGGGGGHHHHHHHHHHFCGHHGGGGHHHHHBGGHGFGHFFHHHHGHHHHHHHHHHHGGHGHHFFHGFG4GHHFFGHHHGHHHHHHHHHGHHHHHGHHFHHHHHHHHFHGHHHHHHHHHHHHHHHHHHGHHHGHHHHHHHHHHHDDGGGHHHB?@??FCCGGGFHDFGGHHHFHHHFGHGHGGDGAHHGGH0GFHGHHHHHHHHHGHHHGHH.CFFFFGFF9CFFFFFGFFFFAFE
@M03495:530:000000000-LYBTV:1:1103:20870:20299 2:N:0:GCCCAGTG+AATTGCGG
ATATTTTGCCGTTGATAAACCAGGTGATCCAAAGCTCACATGCTGACAGATCGGAAGAGCGTCGTGTAGGGAAAGAGTGGCCGCAATTGTGTAGACCTCGGTGGGCGGCGTGCCATTAAAAAACAGAGAAAAGAAGCAATTGGAGCCTTCTACACCATGACACGGAGTAGAGACACACGGATAGATCTCGGCAAAGAAGACACGCTCAACAGCACACGGACTCGTATCGAGATACAAGCACGAGCGGTGCA
+
1>AAAFBFFFD>A1AAGGGFGGCFBFGHBHGFGFHHGGFGHHGHHHGGHGBGGEBF/GFHCAAEAEBGDGF0FCGCG1BFFHG/EE/F1BE0B1211B1/?/?E/F////////?1111G11-.>0>0011</..//</0<0/0//:/0000;GCF.<00/:;.-:9./;C00////.---../000;09-----//-//;/9-9---/-:--9-----;--/--9/--9-9-/9///-9:---------/
@M03495:530:000000000-LYBTV:1:1103:11141:20304 2:N:0:GCCCAGTG+AATTGCGG
ATATTTTGCCGTTGATAAACCAGCTAATCCTGAAAAAAAAATCAAAGCTAAAAACTACAATGCTAAGACCACGATGTGACTGCTATCAAAGTTAGATATATATGTAAATTATTCATCTGTCAAATCCTAGAATTATATCATACCTGCTCCAGCAATCACGACCTGTAATGGTTTAGTGGGTTGTTCACTGTTTCTGAAAAATGAAGATAGTTGTCCAGCTTCCAAAAAGTTTATTGTGTTTTCTAGTGGAG
+
ABABCFFFFFCCGGGGGGGGGGHHHHHHHHHHHHHHHGGGGHHGHHGHHHHGGHGFHHHHHHHGHHHHHGFHGGHGHHHFHGHHHHHHHHHFHHHHHHHHHHHHHHHHHHHHHHHGHHHHHHHHHHHHHHGHHHHHHHHHHHHHHHGFHFFHFGHGGHHGGFGGHHHEG@G?GHHHDGHEEGGFHGHHHHHHGHHFBGDGCGHHHHBGHHHGHHFGHHBGFGHHHEEFEFFGGGGGGGFFGGGGG0CFE0;
@M03495:530:000000000-LYBTV:1:1103:8348:20307 2:N:0:GCCCAGTG+AATTGCGG
ATATTTTGCCGTTGATAAACCAGCTAATTCCAAAGCTCACATGCTGACAGATCGGAAGAGCGTCGTGTAGGGAAAGAGTGTCCGCAATTGTGGAGATCTCGGTGGTCGCCGGATCAATAAAAAAAAAAAAAATGAGAAAATCGGCGGATGAGCGATATACAATAAAGACGGAGCGCGGAGTGATGATGATCGACAGCTATACAGCAGAATAATGAGACAAAGAAAAAGCTCACAAGAGTAGTGAACAGGTG
+
ABBCCFFFFFCBGGGGGGGGGGHHHHHHHHFHHHHHHHHHHHHHGHHHHHHHHHGGGGHHHGGGGFGBFHHGHHHHGHDFDFHGGGGGHHHF1FG333FFFF/?A/3//?////>02D3D?FDDCGCGG-<-<000000;0:..--;--:000:A..-000000000:/9...-9-----..;000;00:0..-.;.00;:0;00/.//00000:000/////.//...000000./.;00:/0000/.:0
@M03495:530:000000000-LYBTV:1:1103:14193:20308 2:N:0:GCCCAGTG+AATTGCGG
ATATTTTGCCGTTGATAAACCACCCTCCCTGTGGTCGTTATCTTGCTCCTTCTGTCGTCAACGAATTTACTAATTCCAAAGCTCACATGCTGACAGATCGGAAGAGCGTCGTGTAGGGAAAGAGTGTCCGCAATTGTGTAGATCTCGGTGGTCGGCGGGGCATTTAAAGAAAAAAGGAGAGCTCATCACGAGAGAACAGGTTGCTGTAGAAGAATCTGGAGAGCATGTCGCTAGAGATCACATCCACGTCC
+
AABBBFFFFFBAGGGGGGGGGGGGGHHGGHHGHHHHGGGHHHHHHHHHHHHHHHHHGGGHGHGGGFHHFHHHHHHHHHHHHHHHHGHHHHHHHHHHHHHHGGGGHHHGGGGGGHHGHGHHHHHHFGBFGFC@C?@G@F<2@222@2F</?E<1//-<<;--:9000900;.//.99;/;...///////..-.-.////./9..///;///9////////9/..//9;/.9...////////;/;//..9.
@M03495:530:000000000-LYBTV:1:1103:23439:20315 2:N:0:GCCCAGTG+AATTGCGG
ATATTTTGCCGTTGATAAACCACCCTCCCTGTGGTCGTTATCTTGCTCCTTCTGTCGTCAACGAATTTACTAATTCCAAAGCTCACATGCTGACAGATCGGAAGAGCGTCGTGTAGGGAAAGAGTGTCCGCAATTGTGTAGGTCTCGGGGGTCGCCGTATCTTTTAAAAAAAAAAAAAATAGGATCGCAGATGCGGCTCTTTATTCGAGTATGCAATAGCACACACAATGACAGCACACTATTGTGGTGAA
+
ABCCCFFFFFCAGGGGGGGGGGGGGHHGGHHHHHHHGGGHHHHHHGHHHHHHHHHHGGGHGHGGGHHHHHHHHHHHHHHHHHHHHHHHHHHHGHHHGHHHGGGGGHHGGGGGGGHGFFHHHHHHDGFFHFGGGGHHDF22222222@F/<--.<-.;-.:;0;;000:0::9A-A-;-9.09000:...9-000----./000:0:B0/9:00000;B0090/.....000900./.:.:/000;0./.00
@M03495:530:000000000-LYBTV:1:1103:7098:20325 2:N:0:GCCCAGTG+AATTGCGG
ATATTTTGCCGTTGATAAACCACCCTCCCTGTGGCGTTATCTTGCTCCTTCTGTCGTCAACGAATTTACTAATTCCAAAGCTCACATGCTGACAGATCGGAAGAGCGTCGTGTAGGGAAAGAGTGACCGCAATTGTGTAGATCTCGGAGGGGGGCGGTTCATTAAAAAAAAAAAAGAAACAAAGAGAAATGAACTGGGTGTAATGTGAGCCAGGGAGGTTGTGTTGCGGAACACAGATTCAGATATATGAG
+
BBBBBFFFFFBAFGGGGGGGGGGGGHEGGHHHHHHGGGGHFHHHHGHHHFHHHHHGFFHFHGEFHHHHHHHHHHHHEHGHHHHGFHHHGHGGHGHCGHHGGGGHHGGGGGEDFHFFGFHHHHH3F3BFCF/CDFHHE22>2@2D10//</--<---9--.;9;//;//--;9;--...///..;/..////////;/./.-/:9////////;....-:..;.././--9--....////9//////////
@M03495:530:000000000-LYBTV:1:1103:7725:20347 2:N:0:GCCCAGTG+AATTGCGG
ATATTTTGCCGTTGATAAACCACCCTCCCTGTGGTCGTTATCTTGCTCCTTCTGTCGTCAACGAATTTCTAATTCCAAAGCTCACATGCTGACAGATCGGAAGAGCGTCGTGTAGGGAAAGAGTGACCGCAATTGTGTAGGACTCGGAGGGGGGGGGGGCGTTAATAACAAACACTAATCGAGGCGTCAGGAAGCAATGACCCCAGCAGGGACGCACGCAGACTCCATCACTGTGGGCAACGCGATCGAAG
+
AB3AAFFFFFD>EFGFGBFGGGGCFDCEGHGGFGGFEEEHHHGFGBGHHHHHHFHFEFGHGHGGGHGHDHFHHGHHHHGHHHHGFHGGHHHGHHH3EG?EEGFFF1EEDE/>?FFGGGFGGFG4F1?1>C//BHFHF02111<00??//<--<--------9-.9//////..;;/////...---.-.../.../9;////.....;;:-..9--;-----.////9//////;.:..9.-9---.-9/.
@M03495:530:000000000-LYBTV:1:1103:6031:20350 2:N:0:GCCCAGTG+AATTGCGG
ATATTTTGCCGTTGATAAACCAGCTAATCCTGAAAAAAAAATCAAAGCTAAAAACTACAATGCTAAGACCACGATGTGACTGCTATCAAAGTTAGATATATATGTAAATTATTCATCTGTCAAATCCTAGAATTATATCATACCTGCTCCAGCAATCACGACCTGTCCTGGCAAACAACCTGCAGAAAAGCCAATCAAATATATTTTCACAAGAGATGGAATGTGAGGCAATAATAGAGTACAAAGGTTGA
+
BBBBBBFFFFBAGGGGGDGGGGHGHHHFHFHHHHHHHGGGGHHHHHFHHGHHFGGHGHHHHHHHHHHHFHHHGGHGFFGEHHFGBBGHGHFDGGDHHHEDGHHH?GHHHFHHGHHGHGHFFHHHHHHFGFHHGHHHHGDGFHFHHHHCGBCFFFFFFGHD?FCGHFCG@FFFHHFGHHHGHFFFGHGHHHEFFFGCGH0DGGHHHFGCHHGHHHHHHHBBGCF0;;FFEGGGFB0;;BF9CCFGGGBCFB/
@M03495:530:000000000-LYBTV:1:1103:11589:20376 2:N:0:GCCCAGTG+AATTGCGG
ATATTTTGCCGTTGATAAACCAGCTAATCCTGAAAAAAAAATCAAAGCTAAAAACTACAATGCTAAGACCACGATGTGACTGCTATCAAAGTTAGATATATATGTAAATTATTCATCTGTCAAATCCTAGAATTATATCATACCTGCTCCAGCAATCACGACCTGTAATGGTTTAGTGGGTTGTTCACTGTTTCTGAAAAATGAAGATAGTTGTCCAGCTTCCAAAAAGTTTATTGTGTTTTCTAGTGGAG
+
ABAABFFFFFCBGGGGGGGGGGHGHHHHHHHHGHHGHGGGGGHHHHFHHHHHHHGHHFHHHHHHHGHHHFHGGGHGGHHGHHHHHHHHHFHHHFHHHHHHHHHHHGHHHHHHHHHHHHHHHHHHHHHGHHHHHHHHHHGHHHFHHHHHGHHFFHHHHGHGEGGDHHFHGFGGGHHGDBFHCFGGHHGFHHFHGHHHGEDGCHHHHFHHHHFGHHHHHEGHHGHFH0:AEFGGFGGGFF/FFGGGGGGG?9A
@M03495:530:000000000-LYBTV:1:1103:11690:20399 2:N:0:GCCCAGTG+AATTGCGG
ATATTTTGCCGTTGATAAACCAGCTAATCCTGAAAAAAAAATCAAAGCTAAAAACTACAATGCTAAGACCACGATGTGACTGCTATCAAAGTTAGATATATATGTAAATTATTCATCTGTCAAATCCTAGAATTATATCATACCTGCTCCAGCACTCACGACCTGTAATGGTTTAGCGGGTTGTTCACTGTTTCTGAACACTGACCATCGTTGCCCAGCTCCCAACCCGCTTATCGCGCTTCCTCCCCGCC
+
A?AABFFFFFBAEEGGGGGGGGHGFHHHHHHGHHFHHGGGGHHHHHHGHGGFFHGHHHHHHHHBFGHHGGHHGFHGHHHHFFFHHHGHHGHHHFFGHHGFHHHHFHHHEFFHFHHHHHHEGDG4BGFFGFB3FFBFFGHDFFFHEFHFDHBCFF02@2F//BC/0<1111?110111--<-.-..=0<<0000=0000/;/00:///:/.../.=C9.;0/;A//.9.-9-..00..---..;///..---
@M03495:530:000000000-LYBTV:1:1103:3758:20428 2:N:0:GCCCAGTG+AATTGCGG
ATATTTTGCCGTTGATAAACCAGCTAATCCTGAAAAAAAAATCAAAGCTAAAAACTACAATGCTAAGACCACGATGTGACTGCTATCAAAGTTAGATATATATGTAAATTATTCATCTGTCAAATCCTAGAATTATATCATACCTGCTCCAGCAATCACGACCTGTAATGGTTTAGTGGGTTGTTCACTGTTTCTGAAAAATGAAGATAGTTGTCCAGCTTCCAAAAAGTTTATTGTGTTTTCTAGTGGAG
+
BBBBBFFFFFBAEGGGGGGGGGHHHHHHHHHHHHHHHGGGGHHHHHGFHHHGGHGHHEFHHHHHHHHHHHHHGGHGGBGHBDGFEGHHGDGFGHGHGHHGHHHHFHHHHBGHHHHHHHHHHHHGGHFHHHHHHHHHGHFFHHHGFHGHH2CFGGGHFBGFGGGGHHHHH?F?GHHGFGFEEFCDHHGEGFHHFHHGHHFHFHHHFHBHHGGHHGBCGGCHGHFFCCC.AFGBBFGGFFFGFFGFBFGGGFF
@M03495:530:000000000-LYBTV:1:1103:8411:20436 2:N:0:GCCCAGTG+AATTGCGG
ATATTTTGCCGTTGATAAACCAGCTAATCCTGAAAAAAAAATCAAAGCTAAAAACTACAATGCTAAGACCACGATGTGACTGCTATCAAAGTTAGATATATATGTAAATTATTCATCTGTCAAATCCTAGAATTATATCATACCTGCTCCAGCAATCACGACCTGTAATGGTTTAGTGGGTTGTTCACTGTTTCTGAAAAATGAAGATAGTTGTCCAGCTTCCAAAAAGTTTATTGTGTTTTCTAGTGGAG
+
ABCCCFFFFFCBGGGGGGGGGGHHHHHHHHHHHHHGHGGGGHHHHHGHHHHHHHGHHHHHGHHHHGHHHGHHGGHG?GHFHFHHHHHHHGHGHHFGHHHHHHHHGGHHHHHHHHHHHHHHHHHHHHHHHHHHHHHHHHHHHHHHHHGFHHHHBGHHHHHGGGGGGHGHG@F?GGHHFGHHGGGGHHHHHHHHHHHHFGHHCGHFHHHHHGHFHHHCHHHHHHHHHHHEEFFGGGGHGFGGFFGGGGFG?BC
@M03495:530:000000000-LYBTV:1:1103:24014:20445 2:N:0:GCCCAGTG+AATTGCGG
ATATTTTGCCGTTGATAAACCAGCTAATCCTGAAAAAAAAATCAAAGCTAAAAACTACAATGCTAAGACCACGATGTGACTGCTATCAAAGTTAGATATATATGTAAATTATTCATCTGTCAAATCCTAGAATTATATCATACCTGCTCCAGCAATCACGACCTGTAATGGTTTAGTGGGTTGTTCACTGTTTCTGAAAAATGAAGATAGTTGTCCAGCTTCCAAAAAGTTTATTGTGTTTTCTAGTGGAG
+
?AABBFFFFFB2EEGGGGCGGFHHHHHHHFHHGGFFEEE2EGGFCFFFHHD5BGFHHFHHGHHHHHGHHFEHGGFEGFHHGGFFHHHHHFHEFGHGHHHGHHHHFGGHHHHHHHHHGHFHHHFGGHHHHHHHGHHHGHHHHHFHFHHHHFHB0CBG1FGFDCGGHGGFF?F?FGFHHHAHFGGGHHHHGHHHHHGHDF<GGHFG0CCCFCCFGHGBBGCFHBCCCCCEFGFFFFBFFFGGBBFGGE0;?0E
@M03495:530:000000000-LYBTV:1:1103:22123:20470 2:N:0:GCCCAGTG+AATTGCGG
ATATTTTGCCGTTGATAAACCAGCTAATCCTGAAAAAAAAATCAAAGCTAAAAACTACAATGCTAAGACCACGATGTGACTGCTATCAAAGTTAGATATATATGTAAATTATTCATCTGTCAAATCCTAGAATTATATCATACCTGCTCCAGCAATCACGACCTGTAATGGTTTAGTGGGTTGTTCACTGTTTCTGAAAAATGAAGATAGTTGTCCAGCTTCCAAAAAGTTTATTGTGTTTTCTAGTGGAG
+
BCBCCFFFFFCAGGGGGGGGGGHHHHHGHHHGHHHHFEGGGHHGHFFHHHHHHFGHHHHHHHHHHHHHFHHHGGHGHHHHFFFFHGHHHHHFHHHGHHHHHHHHGHHHHFHHHHHHHHHHHHHGHHHHHHGHHHHHHHHHHHFHHHHHHGHGFGGHHHHGGFGGHHHG?1F?GHHGGGGFGGGGHHHFDHHHHGHGGFHHHHHHGHHHBCGHFGHHHHHFCGFFH0:AEFFGGGGGGGGGGGGF0CF0C0:
@M03495:530:000000000-LYBTV:1:1103:24592:20487 2:N:0:GCCCAGTG+AATTGCGG
ATATTTTGCCGTTGATAAACCACCCTCCCTGTGGTCGTTATCTTGCTCCTTCTGTCGTCAACGAATTTACTAATTCCAAAGCTCACATGCTGACAGATCGGAAGAGCGTCGTGTAGGGAAAGAGTGCCCGCAATTGTGTCGGTAGAGGGGGGTGGCGGGTCATTAGGACAACAAAAGTGTAGAGATGCGAGAAGGTCGAGTAGACGATGGACAGCAGAGCAAGACTTAACCAGACGAATAGTGGTGGCGCG
+
BBBBBFFFFFB2EEGCFGGGGCCFGHCEFCFFGHBGEEEEHHHFBDGFGFGFHGHFEGGHEHGAAAGF5DGGFHFGHFFFCGHH@GCGFHHFFFHHBDFHGGFFHGB@EEGGG/BBFFGHHHG0111BFAD///1122<2/////1?0//---;-.9--;9./;/////;...9../////9;///9/-.--././/-99B.9//.-...///...././//;..///////9..---..///./...-.-
@M03495:530:000000000-LYBTV:1:1103:10733:20497 2:N:0:GCCCAGTG+AATTGCGG
ATATTTTGCCGTTGATAAACCAAAGCTCACATGCTGACAGATCGGAAGAGCGTCGTGTAGGGAAAGAGTGTCCGCAATTGTGTAGATCTCGGTGGTCGCCGGATCATTAAAAAAAAAAAACGCAGACAAACGTGAGATCTTCACAGGATGGCATCAAGAAGAGGATAGAGGATATCGAGCACTATGTCACAGGAACCTTCAGCCACTGAACGTAGTGCACAGTATCGTGCGGATAGAACGGCAATAAACTA
+
CBBCCFFFFFCAGGGGGGGGGGHHGHHHHHGHHHHHGHHHHHGHGGGGHGGGGFGEGGHFGGHHHHGH5B5DFFGGGGFFFBF4BE4BGDFF?E?>3>//>//?/FDF3F3FFF/</A@-.----<./</.<<...0000000000.;</./:0/0000//;.../0/00/./0;0....-.0000////9/.;....//9;;/../;9//.9...//://.//99....;---.////..---///////
@M03495:530:000000000-LYBTV:1:1103:13606:20501 2:N:0:GCCCAGTG+AATTGCGG
ATATTTTGCCGTTGATAAACCAGCTAATCCTGAAAAAAAAATCAAAGCTAAAAACTACAATGCTAAGACCACGATGTGACTGCTATCAAAGTTAGATATATATGTAAATTATTCATCTGTCAAATCCTAGAATTATATCATACCTGCTCCAGCAATCACGACCTGTAATGGTTTAGTGGGTTGTTCACTGTTTCTGAAAAATGAAGATAGTTGTCCAGCTTCCAAAAAGTTTATTGTGTTTTCTAGTGGAG
+
ABBBBFFFFFBAFGGGGGGGGGGHHHHHHHFHFFFHGGAEGHHHHHHHHHHGDGGHHHHHHHGHHFHHHHHHGGHGFGHHHFHHHHHGHHHHHHHHHHHHHHHHFFHHHHHHHHGHHHHGFHFHHHHHHFHHHHHHHHGGHHHFHHHHHHHFGHFGHHHGGGGDHHHGF@GFGHGHHFHHGEGGHHFHHHGHHHHHFHGGFHFHHHHHHGHHGFH0CFHHHHHF:CCADFGGGGGBBC/BFB;B0B9C.9A
@M03495:530:000000000-LYBTV:1:1103:12417:20530 2:N:0:GCCCAGTG+AATTGCGG
ATCTTTGGCCGTTGATAAACCCGGTGATCCAAAGCTCACATGCTGTCAGATCATAAAAGCGTCGTGTTTGCAAAGAGGAGCCGCAATTGTGTAGGATTCAAGGTTCGTAGGACACGAGAAAACAAGCCTAACGGATATTTAGTGTTATTGCGGTCAAGCAATGAGGACTGGTTACACGATTAAAGAGGGACAATAGATTCCGAGTAGGAAGGTGAAAAGCAAACCCTCTTTGACTCAACCACTGGTAGATG
+
A11>A@31B1>D1113B311B000AE0DG11B1BB1B11121111112A12111D21110/AA/AE/00012D1B00/0//B/EEEE11@2B21111111221111>?0//110B/////100//0//@1@0?/?//111@1?111111<1.->-<1<1000000/0C/G.000<00.;C..0000:.;..9.0000;0099;99.0000.99/;009/9//9;A--;9//////999----//-//://B
@M03495:530:000000000-LYBTV:1:1103:17958:20559 2:N:0:GCCCAGTG+AATTGCGG
ATATTTTGCCGTTGATAAACCAGGACTCAGGCTGGACCAAAGCTCACATGCTGACAGATCGGAAGAGCGTCGTGTAGGGAAAGAGTGACCGCAATTGTGTAGAGCTCGGGGGGCGCCGGATCATTAAAAAAAAAAAAGAGAAAGTAAAAGAGGGACGGGAGACGCTGAGGAACGTAAAAAAATGAGTGCGTGGTGTAGGGAGATGGAGAAGTAGTGATAGTAGTAGTAGTAGCTGCGTCATGAGGGGCGGG
+
BBCCCFFFFFDAGGGGGGGGGGHGHHHHHHHHHHGHHHHHHHHHHHHHHHHHHHHHHGHHHGGGGGHHFGGGEGHGHHGHHHHGHBB3BFEGGGGHDGF2BFD34?3?E///----9---.;;0:000::@BC;F>-..:/0000000009/....--9.-...-9..:.0/......00--.0;0000;..-...0:0./../:://0./0000/0000:00000:000000000-.-.;000/.--;--
@M03495:530:000000000-LYBTV:1:1103:16987:20561 2:N:0:GCCCAGTG+AATTGCGG
ATATTTTGCCGTTGATAAACCAGCTAATCCTGAAAAAAAAATCAAAGCTAAAAACTACAATGCTAAGACCACGATGTGACTGCTATCAAAGTTAGATATATATGTAAATTATTCATCTGTCAAATCCTAGAATTATATCATACCTGCTCCAGCAATCACGACCTGTAATGGTTTAGTGGGTTGTTCACTGTTTCTGAAAAATGAAGATAGTTGTCCAGCTTGCAAAAAGTTTATTGTGTTTTCTAGTGGAG
+
AABB@FF5DFBAEEGGGFGDGGHFGHGHHHHHHHBFHCG2AFGH3GHHGHHGHHGHHBGGHFHHHBHFDGFHGGAF14E4BEFGHGHHEHHHHFDGHHHHHGHHGHGHHHHHFEFHFHHHHGGDFFGHHHHGHHHHHHHHHHHFHHEGFCGGGGGHFHHCGGGGHGFDG@GFHHHHFHGGDF?FHFHHBG<GDGHFHF0DCFDDHHHFGGGFGCG0C//CG/;CHHGEA90BFFFGBBBFFBBFFF;F?FE
@M03495:530:000000000-LYBTV:1:1103:9187:20575 2:N:0:GCCCAGTG+AATTGCGG
ATATTTTGCCGTTGATAAACCACCCTCCCTGTTCCAAAGCTCACATGCTGACAGATCGGAAGAGCGTCGTGTAGGGAAAGAGTGTCCGCAATTGTGTAAATCTCGGAGGGCGTCGGATGATTAAAAAAAAAAACAGTGTGGAGCTCTAGCACTGAAGGCCGATAGTATCAAGAGCTGACAACGGTTGAGTCGAAGCCTTGAACGCCTGACTTGAAAGAGCGTCGACGCTACATGAACACACAGCAACTCTG
+
AB?AAFFFFFB>E2FGFGGGGFGGGHHGFCHFGHHHGHGHHHHGEFFFHHGHHH3GFHFDGDHFHGEEGEEEGFHGGFHGGHEF4BFFGG/EGBHFGG4B4?4?0//>@//>/<//>//2@22@222//>--<..<0==0.0./;000:0;00/000/..-9--.00000000./0/9909.--.9-///:-..;-A9;///9.;-..;:////99//..-.9--9@9..-9///9;/....;....;///
@M03495:530:000000000-LYBTV:1:1103:11201:20588 2:N:0:GCCCAGTG+AATTGCGG
ATATTTTGCCGTTGATAAACCAGCTAATCCTGAAAAAAAAATCAAAGCTAAAAACTACAATGCTAAGACCACGATGTGACTGCTATCAAAGTTAGATATATATGTAAATTATTCATCTGTCAAATCCTAGAATTATATCATACCTGCTCCAGCAATCACGACCTGTAATGGTTTAGTGGGTTGTTCACTGTTTCTGAAAAATGAAGATAGTTGTCCAGCTTCCAAAAAGTTTATTGTGTTTTCTAGTGGAG
+
BCCCBFFFFFCAFGGGGGGGGGHFHHHHHHHHHHHHHCGGGHHGHHGHHGHFFHEGHHHHHHHHHHHHHGHHGGHGGHHGHFFHHHHHHHHHHHHHHHHHHHHHGHHHHFHHHHHHHHHHHHHHHHGHHHHHHHHHHHHHHHHHHHFFHHGHFHFHGHHGDCDGHHHHHFF?GGHHFHHHGFGGHHGHHHGHFFFGFH<DCFHGHGHHHHHEHHHHHGHHHHFHFHEFEBFFGGGGGGBFFFGFBFBBA9C
@M03495:530:000000000-LYBTV:1:1103:20684:20640 2:N:0:GCCCAGTG+AATTGCGG
ATATTTTGCCGTTGATAAACCAGCTAATCCTGAAAAAAAAATCAAAGCTAAAAACTACAATGCTAAGACCACGATGTGACTGCTATCAAAGTTAGATATATATGTAAATTATTCATCTGTCAAATCCTAGAATTATATCATACCTGCTCCAGCAATCACGACCTGTAATGGTTTAGTGGGTTGTTCACTGTTTCTGAAAAATGAAGATAGTTGTCCAGCTTCCAAAAAGTTTATTGTGTTTTCTAGTGGAG
+
>AABBFFFFFBAC?GGGGGGGGHGHHHHHGHGHHHFHGGAEHHHHHHGHHFFHHGHHHHGFHHHHHHHHFHHGGHGBGHGHHEHHGFGGHHHHHHHHHHFHHGHFHHHHHHHHHHHHHHHHHHFGHHHHHHHHHHHHHHHHHHEHHHHGEFFHHFHHFHDGGGGHHHHG@F?GHHFGGHHGGCDHHGHFFHHHFHHHGGDHHHHBGFHHHHHHHH0GHGHHHHHHHEGDFF0BFGEBFGFGFBFFB0CFB.
@M03495:530:000000000-LYBTV:1:1103:5098:20645 2:N:0:GCCCAGTG+AATTGCGG
ATATTTTGCCGTTGATAAACCAGCTAATCCTGAAAAAAAAATCAAAGCTAAAAACTACAATGCTAAGACCACGATGTGACTGCTATCAAAGTTAGATATATATGTAAATTATTCATCTGTCAAATCCTAGAATTATATCATACCTGCTCCAGCAATCACGACCTGTAATGGTTTAGTGGGTTGTTCACTGTTTCTGAAAAATGAAGATAGTTGTCCAGCTTCCAAAAAGTTTATTGTGTTTTCTAGTGGAG
+
3>AAAFFFFFBAEEGGGFGGGGHHHHHGGHHHHHHGHGFE?GC3GG5AGFGFHHFGHFHHHHHHGHHHFHHHDGHGHHHHFGHFGDGHHGHHHHGGHHGFHGHH4FHHHFHHHHHHHGHHHHHHHHGHFHFHHHHHHHHHHHFHHHHEGCGHFHGHHEHGG@CDFGGFGF<?FGGF<FFEDFGAGHEHGHHHHFHHHF<DHFHHFFHHHHHFGFCCHHECFHGHCGAEEFGFFGGGGGGGGBFBFC;FFBA
@M03495:530:000000000-LYBTV:1:1103:14153:20651 2:N:0:GCCCAGTG+AATTGCGG
ATATTTTGCCGTTGATAAACCAGCTAATCCTGAAAAAAAAATCAAAGCTAAAAACTACAATGCTAAGACCACGATGTGACTGCTATCAAAGTTAGATATATATGTAAATTATTCATCTGTCAAATCCTAGAATTATATCATACCTGCTCCAGCAATCACGACCTGTAATGGTTTAGTGGGTTGTTCACTGTTTCTGAAAAATGAAGATAGTTGTCCAGCTTCCAAAAAGTTTATTGTGTTTTCTAGTGGAG
+
3>AABFFFFFBBCGFGGGGGGGHHGHHCHHHHHHGGFEGGGHHHHHHEGGGHHHGHHHHHHGHHHHHHHGHHGFHEFGHGFFCGHGEGHHHBGHFHHGHHHHHHGHHHHBGHGHHHHHBGFFFHGGHHGHHHHHHHHFHHHH?CGHEFGHFH2FHHHHHGGGGGHHHHGGB?GHGHFGFFCECGHEHHFHHFHHHHBDHHHHHGBGCBGHCCHHH0GH/0GGGFF<GGGFGGGGGBFFF;BFFGGFFBFB?
@M03495:530:000000000-LYBTV:1:1103:14206:20698 2:N:0:GCCCAGTG+AATTGCGG
ATATTTTGCCGTTGATAAACCAGCTAATCCTGAAAAAAAAATCAAAGCTAAAAACTACAATGCTAAGACCACGATGTGACTGCTATCAAAGTTAGATATATATGTAAATTATTCATCTGTCAAATCCTAGAATTATATCATACCTGCTCCAGCAATCACGACCTGTAATGGTTTAGTGGGTTGTTCACTGTTTCTGAAAAATGAAGATAGTTGTCCAGCTTCCAAAAAGTTTATTGTGTTTTCTAGTGGAG
+
AAABBFFFFFBBGGGGGCGGCGHHHGH5FGGHFHHFFEGGGHFFHHFBGHHHHHEGHFFHFHHGHHHHHFHHGGHGFGHGHFCFHGFHHHHHGHHGHGHGFHHHHHHHGHHHHFHGHHGHHHHHHFHHHHGFHHHFGHHFHHEHFHHHHHFHGFGGHHGG??<AGHHE1@F?FFHHDGHADGFGHHHHHE0GGHHHDDHBAGHHHGFHHHGGHHFHHFEGFFHFCCC999CBFGE0C;CFFB0;9000;:;
@M03495:530:000000000-LYBTV:1:1103:23948:20747 2:N:0:GCCCAGTG+AATTGCGG
ATATTTTGCCGTTGATAAACCAGGGACTCAGGCTGGACCAAAGCTCACATGCTGACAGATCGGAAGAGCGTCGTGTAGGGAAAGAGTGACCGCAATTGTGTAGGGCTGGGCGGGGGGCGGGTGAAGAATAAACACAAATTTGGAGGGGAGGGTGGGGTGGGGATCGTGGTTGAGAGATGTGTGTCACAACACTGTACATGATCGTGAGTAAGCATGTGTGGGTGCGATCCGTTGATCTCGGACGCGCAGAG
+
BBBBBFFFFFBAEEEGGGGFGGHFGAEHHHHFHHHGAFFCEH32F3AFFFFHHHFFHFG5FCECEE11FEEEE0?12BGF3BG?BEFB3B3E?/>/B34B2?33/2B//?/>@/-<--;----./////9////....///////.--.9--;.;--.----:.........//.;;////:../////...9/;////9///.;;/:///////9;//.9....-...9../.9////9..;-------.
@M03495:530:000000000-LYBTV:1:1103:3481:20756 2:N:0:GCCCAGTG+AATTGCGG
ATATTTTGCCGTTGATAAACCAGCTAATCCTGAAAAAAAAAATCAAAGCTAAAAACTACAATGCTAAGACCACGATGTGACTGCTATCAAAGTTAGATATATATGTAAATTATTCATCTGTCAAATCCTAGAATTATATCATACCTGCTCCAGCAATCACGACCTGTAATGGTTTAGTGGGTTGTTCACTGTTTCTGAAAAATGAAGATAGTTGTCCAGCTTCCAAAATGTTTATTGTGTTTTCTAGTGGA
+
BBBABB55B@A>E24FGFGGGGHHFHHFCFEG5EAFEAE2AEE3FFBF2BFG5AB1BG33GEBFGGHFFFBGA1EGA1BBDDD3@44BD4FEF444BFGHFBHGH4FFGBDGHHHFBH4?GFHHG4E3FG4?FH1FG2B?FBGG0GGFH11@FFG01FG1CD//A0??1?GFGBGF11FFA<CD.C0D=DGDFHHFHBGHHFFC00000;0CCCC0;0:CC0F;000909BFFBFGFFF9B9/;CBFFF.0
@M03495:530:000000000-LYBTV:1:1103:17937:20759 2:N:0:GCCCAGTG+AATTGCGG
ATATTTTGCCGTTGATAAACCAGCTAATCCTGAAAAAAAAATCAAAGCTAAAAACTACAATGCTAAGACCACGATGTGACTGCTATCAAAGTTAGATATATATGTAAATTATTCATCTGTCAAATCCTAGAATTATATCATACCTGCTCCAGCAATCACGACCTGTAATGGTTTAGTGGGTTGTTCACTGTTTCTGAAAAATGAAGATAGTTGTCCAGCTTCCAAAAAGTTTATTGTGTTTTCTAGTGGAG
+
ABABBFFFFFCAGGGGGGGGGGHHHHHHHHHHHHHHFGGGGHFHHHFFHHHHHHGHHHHHHHHHHHHHHHHHGGHGFGHHHHFFHHHHHHHGHHHHHHHHHHHHHHHHGHHHHHHHGHHGHHHGHHHHHHHFHHHHHHHHHHFGHHHHHHGHHHHHHHHGGCGGHHHHG?DFGHHGDGGEAFCDHHHHHHFHHHHHHF<GGHHHHHFHHHHHHHFHFHFFHEFHGHGFA0FFBFGGGGGGGGGGFFBFFGG
@M03495:530:000000000-LYBTV:1:1103:27211:20768 2:N:0:GCCCAGTG+AATTGCGG
ATATTTTGCCGTTGATAAACCACCCTCCCTGTGGTCGTTATCTTGCTCCTTCTGTCGTCAACGAATTTACTAATTCCAAAGCTCACATGCTGACAGATCGGAAGAGCGTCGTGTAGGGAAAGAGTGTCCGCAATTGTGTAGATCTCGGGGGTCGGCGGTTCGTTAAAAAAAAAACGTATAGAGGCCGAGTTGCGGGCGGTTTTCCTTCGCTACCAGGCCCCGGGTGATGATGTCTGGCGTTCTGACGCAGG
+
?ABBBFF5FFBBGGGGGGGGGGGDGHHGGHHHHHGGGGGHHHHHHGHGHHFHHHHHGGGHGHGGGGHHEHHHHHHHHHHHHEGHGHHHHHGHGHHHEBGFFEGG1FHGEFGGGHHGFGGGGHGHGGBFGGCGGDGF>>2@@222@2@/</--.-------.-./..0009--9-.9../9///...9-9.9//--------.9/////....-.//....----.9.///9/////9/-.;..///..9-9
@M03495:530:000000000-LYBTV:1:1103:9040:20775 2:N:0:GCCCAGTG+AATTGCGG
ATATTTTGCCGTTGATAAACCAAAGCTCACATGCTGACAGATCGGAAGAGCGTCGTGTAGGGAAAGAGTGTCCGCAATTGTGTAGATCTCGGTGGGCGGCGGATCATTAAAAAAAAAAAACAAAGAGGGCGATAGTGGGTAACTACGACGTAGGAGAGTAAAGACAAGAGATAGCGAGGGGGCGGTAGGATAGTCGACGAACAGCAACAGTGGAGGTCATGCATCTGGAGCGTATACCTGATATAGATGAT
+
CDCCDFFFFFDAGGGGGGGGGGHHHHHHHHHHHHHHHHHHHHHHGGGFHHHGFGGFGHHGHGEGHHHGFG5DGEEFGGHHHG243444FB1?1>E//>//<///<0??111?DC?@C---....///..:---..00...0/0000...9;...0/..000000:/;././0000-----------...000:::..---;--/://../:0/0..9/0;0000000:0./-...00000::00;:00B00
@M03495:530:000000000-LYBTV:1:1103:12429:20787 2:N:0:GCCCAGTG+AATTGCGG
ATATTTTGCCGTTGATAAACCAGCTAATCCTGAAAAAAAAATCAAAGCTAAAAACTACAATGCTAAGACCACGATGTGACTGCTATCAAAGTTAGATATATATGTAAATTATTCATCTGTCAAATCCTAGAATTATATCATACCTGCTCCAGCAATCACGACCTGTAATGGTTTAGTGGGTTGTTCACTGTTTCTGAAAAATGAAGATAGTTGTCCAGCTTCCAAAAAGTTTATTGTGTTTTCTAGTGGAG
+
>AAAAFFFFFBBGGGGGGGGGGHHHHHHHFHHHHHHHGGGGHHGHHHGHGHHFHGHHHHHHHHHHHHHHGHHGGHGFHHHGHHHHHHHHHHHHHGHHHHHHHHHFGHHHGHHHHHHHHHHHHHHHHHHHHHHHHHGFFHHHHHHHGHHHHHHHHHHHHHGGGFGHHHED?F?GEFHFHHHEGGFHHHHHHGHHHHGFGDGGHHHHHHHHGGHHHGGFGHHHHFHHHE.CCFFGFGGCF/CFGGGGFC0ABE
@M03495:530:000000000-LYBTV:1:1103:18400:20790 2:N:0:GCCCAGTG+AATTGCGG
ATATTTTGCCGTTGATAAACCAGGCGGACCAAAGCTCACATGCTGACAGATCGGAAGAGCGTCGTGTAGGGAAAGAGTGTCCGCAATTGTGTAGATCTCGGTGGTCGCCGCGTCATTAAAAAAAAAAAAATATGAAGAAGGGGAGGGCGGAGGGGGCGAGCATGAGAGTAACGCAGAGATGGACGACGATAGGTGGGGCAGGATGAAACAGAGCGAGGACGACGATGGTGGTAGAGATAGCGTGCTTATGG
+
CCCDDFFFFFDBGGGGGGGGGGHGHGGGGGHHHHHHHGHHHHFHHHHHHHHHHGGGGHHHGEGGEEFFGHGHHHHHHFFBBGFGCGGHH442?F?B4FE0??EE/3>/<////</0111?D?D-AF----.00:0000//:.-.;--.-----------;--00BFB000;0.-9--./0:0/0;----.../00:--.-.-.090000:///;-----.-;---...;0..000000000-:..:00000
@M03495:530:000000000-LYBTV:1:1103:22234:20791 2:N:0:GCCCAGTG+AATTGCGG
ATATTTTGCCGTTGATAAACCACCCTCCCTGTGGTCGTTATCTTGCTCCTTCTGTCGTCCAAAGCTCACATGCTGACAGATCGGAAGAGCGTCGTGTAGGGAAAGAGTGTCCGCAATTGTGTAGATCTCGGGGGGCGCCGGCTCATTAAAAAAAAAAATTGTGTAGGGAGGTGCGTTCTGTGCGTGACGGTAGATACGAGTGGTCGTAGTTACTGAGCACAGAGACTAACAGGAAACACAGGATATCATGG
+
BCBCCFFFFFCBGGGGGGGGGGGGGHHGGHHHHHHHGGGHHHHHHHHHHHHHHHHHGGGGGHHHHHHHHHHHHHHHHHHGHHHGEGGHHHGGGGGGHHGFFGHHHHHGHDDFGEFGGHFHGFFG33BFBFF/>C-----9---.;00;00;0;@---;.0000;:00;/9-..0-....:;00....9.-.:.0000......00--.9.000000:00./90://00:000..////...9.000000;9
@M03495:530:000000000-LYBTV:1:1103:15146:20813 2:N:0:GCCCAGTG+AATTGCGG
ATATTTTGCCGTTGATAAACCAGGGACTCAGGCTGGACCAAAGCTCACATGCTGACAGATCGGAAGAGCGTCGTGTAGGGAAAGAGTGTCCGCAATTGTGTAGAGCTCGGGGGGGGCCGTAACATTTGAAAAAAAAAGTATGAGAATATACAGTGGGAGGCGTACTACAAAAAATGATGCAGACATTACTACGTGTGAGACGGGCACAGCAGGTGAGTTATACGACTCAGTGTAGCGATGCGCCATGACGG
+
BCCCCFFFFFCBGGGGGGGGGGHGGFGFHHHHHHHGHHHHHHHHGHHHHFHHHHGHHGHHHGGGGGHHHGAEEEFFGGHGFHHHHHBBBBFFEGGGFGB4?4B?3D3B></<B--9----...000009000;--:-.90000;00000000000/:..-.9.--.00000..-.00000900./00:;900..:/.00009.---./9:/9..00.00:000;....00000:009-...-....000;-
@M03495:530:000000000-LYBTV:1:1103:10641:20814 2:N:0:GCCCAGTG+AATTACGG
ATATTTTGCCGTTGATAAACCAGCTAATCCTGAAAAAAAAATCAAAGCTAAAAACTACAATGCTAAGACCACGATGTGACTGCTATCAAAGTTAGATATATATGTAAATTATTCATCTGTCAAATCCTAGAATTATATCATACCTGCTCCAGCAATCACGACCTGTAATGGTTTAGTGGGTTGTTCACTGTTTCTGAAAAATGAAGATAGTTGTCCAGCTTCCAAAAAGTTTATTGTGTTTTCTAGTGGAG
+
?ABBBFFFFFBBGGGGGGGGGGHGHHHHHHHHHHGFHGGGGHHHHHGFHGHHGHGHHHHHGHHHHHHHHHHHGGHGGFHGHHEHHFFHHHHHHHGHHHHHHHHHHHHHHHHHHHHHHHHHHHHHHHHHHHGHHHHHHHHHHHHGHHHHHHHHHHHHHHHGGGGGHHHHHFF?GGHFGHGHEGGGHGHHHGHHHHGHHHGHHHGHHHFHHHHHHHH0GGHGFHH000C.CFFFFFFGGGFBFFFGGGGGGEA
@M03495:530:000000000-LYBTV:1:1103:8801:20821 2:N:0:GCCCAGTG+AATTGCGG
ATATTTTGCCGTTGATAAACCAGCTAATCCTGAAAAAAAAATCAAAGCTAAAAACTACAATGCTAAGACCACGATGTGACTGCTATCAAAGTTAGATATATATGTAAATTATTCATCTGTCAAATCCTAGAATTATATCATACCTGCTCCAGCAATCACGACCTGTAATGGTTTAGTGGGTTGTTCACTGTTTCTGAAAAATGAAGATAGTTGTCCAGCTTCCAAAAAGTTTATTGTGTTTTCTAGTGGAG
+
ABBCCFFFFFCBGGGGGGGGGGHHHHHHHHHHHHHHHGGGGHGGHHHGHHHHFHGHHFHHHHHHHHHHHHHHGGHGGHHHHHHHHHHHGHHFHHHHHHHHHHHHGHHHHHHHHHHHHHHHHHHHHHHHGHHHHHHHHHHHHHHGHHHHHHHHGHHHHHHGGGGGHHHHHFGFGHHHFHHHFGGGHHHHHHFHHGHHHFGG.CGGFHHHEHHHFHHEHHHHFHHE:CHEEBFBFGGGGGFFFFGGGGGGF0A
@M03495:530:000000000-LYBTV:1:1103:3868:20837 2:N:0:GCCCAGTG+AATTGCGG
ATATTTTGCCGTTGATAAACCAGGACTCAGGCTGGACCAAAGCTCACATGCTGACAGATCGGAAGAGCGTCGTGTAGGGAAAGAGTGTCCGCAATTGTGTAGGTATCGGGGGGCGCCGTGAAATATTTAAAAAAAAGTATTGGAAGGCTGTTAGAGGTTAGCATTAGTTAAACACAAAAAAAATAAATATGCGGTAGATTGGGATAGTGATGTAGTTAGTTGGTAGTAGTAGGAAGCATTGAGGTGTGCAT
+
AAAAAFFFFFD1AEGFGD1GGGHFHCGGGGCGHA0G0CGGCGBFBFHHHEFAGDG11FF1/A/BA0BGEAEC>EE0EGA0BFG001BB2B/EEEG112B02B11>21?>///----;9----;///////;B/9-9-///////9/--9--/////9/-/-;//////9///99-9-------:////9/9/--9--//;/9-9/-9//////////9/////-/;/9///////--///9;/99-/-9//
@M03495:530:000000000-LYBTV:1:1103:10742:20851 2:N:0:GCCCAGTG+AATTGCGG
ATATTTTGCCGTTGATAAACCAGGACTCAGGCTGGACCAAAGCTCACATGCTGACAGATCGGAAGAGCGTCGTGTAGGGAAAGAGTGTCCGCAATTGTGTAGATCTCGGTGGGCGCCGTATCATTAAACAAAAAAAGAAGTAAAGAGCCAGTGTGAGGGAGGTATTGAGTGGTTGCAGTATGGTAGTCGATGAATTGTCGAAGGATTATCCTGTCGGAGAAGTGATGACCACAGAGTAGATAGCCTAAGCG
+
AABBCFFFFFCBGGGGGGGGGGHGGHHHHHHHHHGHHHHHHHHHHHHHHHHHHHHHHHFHHGGGGHHHGGGE>EGHHHGHHHHGHBGBFGGGGGGHHHHGDFF444DFF/?//?//////0022D2@>2DGHHCDG..00>11=11000><<00000....-:00000:00.;:..::0000/;0000...000;00909.....0;0000009;.----./000:00000...0/0000:000000;//-
@M03495:530:000000000-LYBTV:1:1103:27369:20860 2:N:0:GCCCAGTG+AATTGCGG
ATATTTTGCCGTTGATAAACCAGCTAATCCTGAAAAAAAAATCAAAGCTAAAAACTACAATGCTAAGACCACGATGTGACTGCTATCAAAGTTAGATATATATGTAAATTATTCATCTGTCAAATCCTAGAATTATATCATACCTGCTCCAGCAATCACGACCTGTAATGGTTTAGTGGGTTGTTCACTGTTTCTGAAAAATGAAGATAGTTGTCCAGCTTCCAAAAAGTTTATTGTGTTTTCTAGTGGAG
+
111>1DFFFFD1A1FGG3FFCGCFGF1FDHFB11AGFA?EEGHFH1DFGAFAB1BAGF1AFGFG22BGHHFHE?HF0BEGFFHFDB0F2@@1GFD1B@@GFFGFFDEGGFFGH2>GFDGEHF21BECFDFHDFHEHFHGHHFBFGF0FDC1G0GGGHBCEC<CCHHBFF??<?<GHHHHGCF?EHFHHHHH000D==D<D<CDD=CGCGHHHHH:;CHHG0C/0B0;ACFGGFFEF0;BBBB009000.0=
@M03495:530:000000000-LYBTV:1:1103:25329:20879 2:N:0:GCCCAGTG+AATTGCGG
ATATTTTGCCGTTGATAAACCAAAGCTCACATGCTGACAGATCGGAAGAGCGTCGTGTAGGGAAAGAGTGTCCGCAATTGTGGAGATCTCGGGGGGCGCCGGGTCATTAAAAAAAAAAAAAATTCTTCATGCGTAGGGAGTGGCGGGCAGCAGCAGGAGGCCAGAAGGACAGATCGGCAAAGTAGACAAGGTGCTATAAGTGCGGGATTGTCAGGCGTATTGGTGTGGAGACAGGTCAGAGGGTATGGTAA
+
DDDCCFFFFFCBGGGGGGGGGGHHHHHHHHFHHHHHGHHHHHHGGGG?GHHGGGGGGHHGHGHHHHGH5@BDGEFGFGHFHF131333B4FF/>E:---<---.-<:00CFF0---99<-<-.<000000:0...-../.....----99<../.:..<....../0.../.<00..---./0000:0/..0<00000000:0----.:/<00://-.-.<000....0.0.//.000/<0.../00/000
@M03495:530:000000000-LYBTV:1:1103:19722:20888 2:N:0:GCCCAGTG+AATTGCGG
ATATTTTGCCGTTGATAAACCAGCTAATCCTGAAAAAAAAATCAAAGCTAAAAACTACAATGCTAAGACCACGATGTGACTGCTATCAAAGTTAGATATATATGTAAATTATTCATCTGTCAAATCCTAGAATTATATCATACCTGCTCCAGCAATCACGACCTGTAATGGTTTAGTGGGTTGTTCACTGTTTCTGAAAAATGAAGATAGTTGTCCAGCTTCCAAAAAGTTTATTGTGTTTTCTAGTGGAG
+
AA>AAFFFFFBAGGGGGGGGGGHHHHGHHHHHHHHHHGGGGHHGHHHGHHGFHHGHHHHHHHHHG5GHHHHHGGHGGGHHHHFHGHHHHGFGHHGHHHHHHHHHFHHHHHHHHHHGHHHHHHHHHHHHHHGHHHHHGGHHHHFFFHGHGHHGEGCHHGHGGCCFFGHHF?1?FGHFFHHHDFGDGHHHHHHHHHHHFG0GHGHHFFHFFGHFHGHFGHHHFFFH0C:.9FFGGGFGGGFGGFFFFFBFA0A
@M03495:530:000000000-LYBTV:1:1103:22109:20896 2:N:0:GCCCAGTG+AATTGCGG
ATATTTTGCCGTTGATAAACCAGCCGGTAGCAGAAAGTCGGCGGTTCAGTTCCGCCAGATCTTTCGATTCGTACTCATCGCCCTCTTTAAACGGCACCAGATTTTGCAGGTATTCATCGCGGATTTGTGATCCTCCAAAGCTCACATGCTGACAGATCGGAAGAGCGTCGTGTAGGGAAAGAGTGTCCGCAATTGTGGTGGGCTCGGTGGAGGCGGGTGCATGATGCAATAAGAAGGAGGGTAAGGTTGAT
+
>AABBFFFFFBAGGGGGFGGGGHHGGGGGGHHHGHHHHHGGGGFE?1ADDGGHGGGGGFGHHHHHGGHHHGFHFHFHHHHCGG@HHHHHHHHGDCEEGHHGHHHGEHHHHFHFGFHHGHG@D@<AGGF0<GFHHHHGHHHGFHHHHHHHGG0<DG/<CGC:EFGGGGA.;-;C/BFG/CEFBGBF099.9-A.9:B/...9-..;-9..:..;.----9.////9////;///9//.9..9.////9/.//
@M03495:530:000000000-LYBTV:1:1103:28516:20900 2:N:0:GCCCAGTG+AATTGCGG
ATCTGGGCGGGATTTGAGTTCAGCCGTGTGCTCCGCGGATCTATATTTTGCCGTTGATACCGCAGGGCGCAGGCTGGACCAAAGCTCGCAAGCTGACATATTGGAAGAGCGTTGTGCAGGGGAAGAGTGAGCGCAAGTGGGAGGAGGTGGGGGAGCGCCGTGCACGGCGCACGAGATGTGAGGAATCTAGCCTAGGTCACGTGAACACTGAACGTACTACATGACGACGTATAGCATCGTCAGAGCATTCG
+
>1111B111>0>00112/121B210AA/0B1211//A////@B222B2B2B1>////2211/>//>////<EC/FHG00<F//0011/</?//?F1011?111<11>CAF@..-<.000.-<.....0:00/-----9;0..;-A..9..----;--;------/------------///9/-/-//////9//;/////--:--//9/////-----///////---999///////-;---////:///
@M03495:530:000000000-LYBTV:1:1103:24374:20915 2:N:0:GCCCAGTG+AATTGCAG
ATATTTTGCCGTTGATAAACCAGCTAATCCTGAAAAAAAAATCAAAGCTAAAAACTACAATGCTAAGACCACGATGTGACTGCTATCAAAGTTAGATATATATGTAAATTATTCATCTGTCAAATCCTAGAATTATATCATACCTGCTCCAGCAATCACGACCTGTAATGGTTTAGTGGGTTGTTCACTGTTTCTGAAAAATGAAGATAGTTGTCCAGCTTCCAAAAAGTTTATTGTGTTTTCTAGTGGAG
+
3AACCFFFFFCCGGGGGGGGGGHHHHHHHHHHHFHHHGGGGHHGHFGHHHHHHHGHHHHHHHHHHHHHHHHHGGFFGFHHHHFHHHHHHFHHHHHHHHHHHHHHFHHHHHHHHHHHGHGHHHHHHGHHHHHHHGHHHHHGHHHEHHHHGHHHEHHHHHHGGGGGGHHHHFF?FHHGGHEHDGGGHGHHHHHHHHHHHGHHHHHGFHHHHHHHHHHFHGGHGGHFGHHFFFGGGGGGGFFGGGGGGGGGGBC
@M03495:530:000000000-LYBTV:1:1103:19864:20917 2:N:0:GCCCAGTG+AATTGCGG
ATATTTTGCCGTTGATAAACCAGCCTCCCTGTGGTCGTTATCTTGCTCCTTCTGTCGTCAACGAATTTACTAATTCCAAAGCTCACATGCTGACAGATCGGAAGAGCGTCGTGTAGGGAAAGAGTGTCCGCAATTGTGTAGATCACGGGGGGGGCGGGAGCATGAGAGACAGAAATTGCGAAGCGTCACGCATCACACGCTGCGTGAGCAAGTATAGATAGTATTCGAAGCTCAAGAACGTACGTGAGATA
+
DDDDDFFFFFDBGGGGGGGGGGHHGHHHGHHHHHHHGGGHHHHHBDHFHHHHHGHGFGFGGHGGGHHHHHHHFHHHHGFHBGHHHHHFFHFHFHHHFFFHGGGGFHFGGGGEEFGGFGHHHHFGHFB?G/@?BDD22D=>@22222/?/A@---------.9<000<0.////0<0000.-----<B....-9-<<009<...-<<.<00//<<<00000000000/:..-000000//.9:.-//..00:
@M03495:530:000000000-LYBTV:1:1103:6632:20923 2:N:0:GCCCAGTG+AATTGCGG
ATATTTTGCCGTTGATAAACCAGTCTCCAAAGCTCACATGCTGACAGATCGGAAGAGCGTCGTGTAGGGAAAGAGTGTCCGCAATTGTGTAGATCTCGGTGGGCGCCGGATCATTAAAAAAAAAAAATAGATAAGTGTCGGCGGCGGCGGGTTTTGTTCACACGGACGATGTGAGGGGGCAGTGCGGGCTTCATTTGTGTACGAGCTCTCAATGCGTGTATGTTGACGATAACACCTGTAGATATTAGACA
+
BBCCCFFFFFDCGGGGGGGGGGHHHHHHHHEAFGHHHHHHHHHHHHHHHHHGGGGHHHFGGGEEBGHHGGHHHGHFGBFFFGGGGHHEFC@B44BBEFF1?E//E//@////0??33B>F@D?DGC-.000=0000000.-----9-<---9....:/<000<------..<<00..---<./00-----./000000</00...-.00000000...9/0000000..<9.0<0.:/00:0000<00000
@M03495:530:000000000-LYBTV:1:1103:17344:20927 2:N:0:GCCCAGTG+AATTGCGG
ATATTTTGCCGTTGATAAACCAGGCGGACCAAAGCTCACATGCTGACAGATCGGAAGAGCGTCGTGTAGGGAAAGAGTGTCCGCAATTGTGTAGATCCAGGCGGGCGCCGCGTCATTAAAAAAAGAAAGAGAAGAGCGAGCACAGCTAAGGCCACGGAGAGAGGCAACCCGGCCCGAACAGTGGACGCTTCATGGGAGGACGCCAGAGGGAAGCCGTCACTTGAGCCAGAACGAGGTCCCGCGTAGCAAGG
+
AAABBFFFFFBAEEGGGGGGGGGGHGGAEEFHGFFFEGGHHHHHGHGHHFGHHCECEFHEEEEFEF?EGHGHHGFCF4@4BBE@/>EGHHF2BFF4433?B/<<////----<<<.00==0<:@.:.::////9/:9---9;.//.00;0//;..---.-..........--9----;--////:/--...//9/.:.-..---.B....9....9.9..9//9////.9/....;.9/.---;-9.9/..
@M03495:530:000000000-LYBTV:1:1103:12683:20949 2:N:0:GCCCAGTG+AATTGCGG
ATATTTTGCCGTTGATAAACCAGTCAGGAGTCCAAAGCTCACATGCTGACAGATCGGAAGAGCGTCGTGTAGGGAAAGAGTGTCCGCAATTGTGTAGATCTCGGTGGTCGCCGGATCATTAAAAAAAAAAAAAGGATAGAGCAGGGGGGGGCTGTGGAAGGGTGGTAAAAAATAAGGTGGCGTCTGAACGTCGCTTACCACGTGAGCTGCATATAGTGTGGCGCGGAAGGTGGGGAGGGGTGGGAGACGGA
+
BBAABFFFFFCAGGGGGGGGGGHHHHHHHGGHHHHGHHHHHHHHHHHGEFGFGHHHGGGGHHHGEGFAFFHGHGHGHHHHFGBGHGGGFGHHHF2BF444@FEF/EG>3>//<//?<B33B3DBD/D//C?--../0000:00/.----;---..//:0/:...-.0;000-.000000.:;.-.;00:.:.--...0;00.....0000/00009009:..9.----..00.9-.----:---.9..9:.
@M03495:530:000000000-LYBTV:1:1103:23823:20977 2:N:0:GCCCAGTG+AATTGCGG
ATATTTTGCCGTTGATAAACCAAAGCTCACATGCTGACAGATCGGAAGAGCGTCGTGTAGGGAAAGAGTGTCCGCAATTGTGTAGATCTCGGTGGTGGCCGTATCATTAAAAAAAAAAAAAAAGAAGATGAGGAGGGGAGTAGGTGTCAGATGTAGATGCGCATGATAGAGGGAGACGTGCGGAGTCGTGAGGACGAGATGGGCACTGCACGTGTGCTAAGTGAGTGGAGCGTAGTCGTTGGTAGAGTGAG
+
ABCCCFFFFFCAGGGGGGGGGGHHHHHHHHHHHHHHGHHHGHHHGGGFFGHGGGGFGFHHHGFHHHFHDFDDGGGGGGHHGHC@344BFDFF1?E>1/0?>>/0B?EGHFBFF?<D/BC</--..0/00000/<..--.-:/00;000000000000000-.-:.000000/.....9...--;-9/9../..0.-:-..00.././/000.../.;0:000:;0B0.0./:..-.0.;./..00000:00
@M03495:530:000000000-LYBTV:1:1103:18672:20986 2:N:0:GCCCAGTG+AATTGCGG
ATATTTTGCCGTTGATAAACCAGCTAATCCTGAAAAAAAAATCAAAGCTAAAAACTACAATGCTAAGACCACGATGTGACTGCTATCAAAGTTAGATATATATGTAAATTATTCATCTGTCAAATCCTAGAATTATATCATACCTGCTCCAGCAATCACGACCTGTAATGGTTTAGTGGGTTGTTCACTGTTTCTGAAAAATGAAGATAGTTGTCCAGCTTCCAAAAAGTTTATTGTGTTTTCTAGTGGAG
+
?AABBFBFFFBAEGGGGGGGGGHHHHHGHFHHHHHHHGGGGHFFHFFHHGFEFHGGGFHHHHHHGGGHHEGHGGHGHHHEHHHHHHHHHGHHHHHHHHHHHHHHHHHHHGHHGHHHHHHHHHHHGHHHHHGHHHHHGHHHHHFHHHFGFHHHHFHHHFHGFGCGFHHG1@F1FGHHDGFEDFGGHHHHHHFHHGHFFF0DFFHF0CHHGCGFHHFHFGHEHHHBGFEFFGGGGGGGFB;FFFFFFFFGGBA
@M03495:530:000000000-LYBTV:1:1103:21025:20987 2:N:0:GCCCAGTG+AATTGCGG
ATATTTTGCCGTTGATAAACCACCCTCCCTGTGGTCGTTATCTTGCTCCTTCTGTCGTCAACGAATTTACTAATTCCAAAGCTCACATGCTGACAGATCGGAAGAGCGTCGTGTAGGGAAAGAGTGTCCGCAATTGTGTAGATCACGGTGGTCGCCGGGGCATTAAGACAAGAAAAAATGACAATACCATTACAGGGAATATAACAATGGTCTGAATCTCTCGCGGCATATAGGGGCGCAAAAGTGTGATT
+
?ABBAFFFFFBBGGGGGGGGGGGGGHHGGHHHHHHHGGGHHHHHGHHHGHHHHGHHGGGHGHGGAGFGHHHHHHHHHHHHHHHHHHHGHHHHHHHHGHHHGGGGGHHGGGGEG?GFGFHHHHHHHHFGDFCGGGBG2F22>@2@2@/A<F?/1<-.----<</00000::/.:/C:.:.;000000/00000000/...90;0000000/00;////;////..---;-/////..9-;-9-.////9/9/
@M03495:530:000000000-LYBTV:1:1103:5900:20991 2:N:0:GCCCAGTG+AATTGCGG
ATATTTTGCCGTTGATAAACCAGAACCATCCAAAGCTCACATGCTGACAGATCGGAAGAGCGTCGTGTAGGGAAAGAGTGTCCGCAATTGTGTAGATCTCGGTGGGCGCCGGGTCATTAAAAAAAAAAAGAAAGAAGGGATAAGGGTGTGGACACGAGTGAGAGAGAAAAGGCATGGAGGTGAGGGATCATAAGCTCTACGAGCAGAATGACAGACACGCTAAGCATGATAGTAGCAACATGTGAGGACGA
+
CCBCCFFFFFCBGGGGGGGGGGHHHHGHHHHHHHHHHHHHHHHHGHHHHHGHHHGGGGHHHGGGGEGFEGHGFHHHHGDF4BGEGGGGHHGH243444BB1C/?E//<//////>02>22D2@<CC-><..</0/./...//000...-..000..--..0000...90/9...:..0/...0....:..0000000000..:;-///090000/.//.-;..0/0:00000900000..:00000.:.9-
@M03495:530:000000000-LYBTV:1:1103:10021:20994 2:N:0:GCCCAGTG+AATTGCGG
ATATTTTGCCGTTGATAAACCAGGACTCAGGCTGGACCAAAGCTCACATGCTGACAGATCGGAAGAGCGTCGTGTAGGGAAAGAGTGTCCGCAATTGTGTAGATCTCGGGGGTCGCCGGATCATTAAAAAAAAAAAAAGAGGGAACGCAAGTGGGGACACGACAATTGGCGAACAGAGCGACAAACACAGTAAGAACACCAGTGAAGAGTGGTAGGGCGAGCAGAGTGTGTGTGACGACGAGACGTCGACA
+
CDCCCFFFFFDBGGGGGGGGGGHGHHHHHHHHHHGHHHHHHHHHHHHHHHHHHHHHHHGHHGGGGHHHGGGGEGHHHHGHHHHHHBGBFFFGGGGHHGF2434444BBF/<B</>/?///>-<1<<=1FD@F-:<---../..<....--<<00.-.-..9----00<0/---<-////--<9-/.....:00000///...000000<00<00:../-----//.0000....00..----<.9..---.
@M03495:530:000000000-LYBTV:1:1103:13553:21020 2:N:0:GCCCAGTG+AATTGCGG
ATATTTTGCCGTTGATAAACCAGGGACTCAGGCTGGTCCAAAGCTCACATGCTGACAGATCGGAAGAGCGTCGTGTAGGGAAAGAGTGTCCGCAATTGTGTAGATCTCGGGGGGCGCCGTATCATTAAAAAAAAAAAAAACCTCTGCAACACACATAGAACGTAGTGTACAAAGTATTTGACAAGATAAGATTATCTAGTAAACTTCAAATATGTCTGCAAGCATGCGCTGCTTTAACCATCTGTGTATCG
+
CCCCDFFFFFCBGGGGGGGGGGHGGGGHHHGFGHGGBFHHHFFFHHHHFGHHHGGHGHHHHHFGGGHHHGEEE>EGHGHGCGFHHHBGBGFGG@EGHFHEB434444BFF/E@--9-;A-..:00B00;BFFDA-::-;-9.//;00;0:...;.000000...../00000:/:00000::00;/:0:00000:0000000000000000000:0:00000.:::0..--:000000000000000000.
@M03495:530:000000000-LYBTV:1:1103:10773:21030 2:N:0:GCCCAGTG+AATTGCGG
ATATTTTGCCGTTGATAAACCACCCTCCCTGTGGTCGTTATTGCTCCTTCTGTCGTCAACGAATTTACTAATTCCAAAGCTCACATGCTGACAGATCGGAAGAGCGTCGTGTAGGGAAAGAGTGTCCGCAATTGTGTAGAGCTCGGGGGGGGGCGGATCATTTAAAAACAAAAGAAGACGAATTTTGCGTGGGTGGGTGTTTTGATGCAGAATAAGGAAGATGACATGCAAGCGGTGTACGGTCAAGCGTA
+
CCCCCFFFFFCCGGGGGGGGGGGGGHHGGHHHHHHHGGGHHHHHHHGHHHHHHHGGGHGHGGEHHHHHHHHHHHHHHHHHHHHHHHHHHHHHHHHHHHGGGGHHHGGGGGGHHGHGHHHHHHDG3DGGGGCFHHFH2@D22>@FEG/>------:;---.90000000..9:./../0/.--..00:0-.9-:..--..9;//..;00000/000000;.909000090000..-.-.00../.:000;..
@M03495:530:000000000-LYBTV:1:1103:26840:21030 2:N:0:GCCCAGTG+AATTGCGG
ATATTTTGCCGTTGATAAACCACCCTCCCTGTGCGTTATCTGCTCCTTCTGTCGTCAACGAATTTACTAATTCCAAAGCTCACATGCTGACAGATCGGAAGAGCGTCGTGTAGGGAAAGAGTGTCCGCAATTGTGTAGGTCTCGGGGGGGGCCGCGTACTTAACAAAATAAAAAACAACTATGTGCAAACATTGAGTATAGTAGGACACAATACCGTTTACCCATTTTCGCGTACCCCTGTCGGATATGAC
+
AAAABFFFFFBBGGGGGGGGGGGGGHGGGHHGFGGG2EHHHHGHHHHHFGHGHEGFHEHFFFHGHHHHHHHHHHHHHFGHHHHFHFFHHHHHH3BGHDGGGHHFGGCF>E?FHFEBGFGHHFFBFFDGCGGHFHB2>>222222?/<---9----;9--.///;;/.9//;///-....//9///////.9///;///////////:....///;...:.;9;///;/:-.----:/...//.-;..////
@M03495:530:000000000-LYBTV:1:1103:12524:21042 2:N:0:GCGCAGTG+AATTGCGG
ATATTTTGCCGTTGATAAACCAGCTAATCCTGAAAAAAAAATCAAAGCTAAAAACTACAATGCTAAGACCACGATGTGACTGCTATCAAAGTTAGATATATATGTAAATTATTCATCTGTCAAATCCTAGAATTATATCATACCTGCTCCAGCAATCACGACCTGTAATGGTTTAGTGGGTTGTTCACTGTTTCTGAAAAATGAAGATAGTTGTCCAGCTTCCAAAAAGTTTATTGTGTTTTCTAGTGGAG
+
ABBCCFFFFFCAGGGGGGGGGGHHHHHHHHGHFHHHHGGGGHHHHHHHHHHHGHGHHHHHHHHHHHHHHHHHGGHGHHHEHHEGGGGHHHGGHHHFFHHHHHHHHHHHGFHHFHFFHHHHHHHHHEHHHHHHGHHHHHHHHHHHHHHHHHHHGHGHFBFFGCDGGHFFFFGGHAFGGFAGDGCGHHHHHHDHDGHHHHFHFHGHEHGHHFHHGHHFHGGHH0GFGGA.CBFGGGGB0;FBFFFGFCBFFF?
@M03495:530:000000000-LYBTV:1:1103:4941:21056 2:N:0:GCCCAGTG+AATTGCGG
ATATTTTGCCGTTGATAAACCAGCTAATCCTGAAAAAAAAATCAAAGCTAAAAACTACAATGCTAAGACCACGATGTGACTGCTATCAAAGTTAGATATATATGTAAATTATTCATCTGTCAAATCCTAGAATTATATCATACCTGCTCCAGCAATCACGACCTGTAATGGTTTAGTGGGTTGTTCACTGTTTCTGAAAAATGAAGATAGTTGTCCAGCTTCCAAAAAGTTTATTGTGTTTTCTAGTGGAG
+
ABBBBFFFFFBAEGGGGFGGGGGGHHHDGHGFF3GFAEGGCHHHHHFFHFFHEGGHHHHHFHGFFHHHHFHHDGHGHHHHHHFFEGHHHHHHHGHFHHHHHHHHFHFFGFHHFHHHHHHHHHHHHFHHHGFHHHHHHHHHHHHHHHHGHHHHHHGFHGHGAFGGHHHHEFHFFFHHDGHA<>CEHHHHHHFH0DHHHGGHHHHHGHHGHHHHHHH0CG/00;:G0C.9:FGGFGGFFG/FFGFFFCFFA09
@M03495:530:000000000-LYBTV:1:1103:20758:21057 2:N:0:GCCCAGTG+AATTGCGG
ATATTTTGCCGTTGATAAACCACCCTCCCTGTGGTCGTTATCTTGCTCCTTCTGTCGTCAACGAATTTACTAATTCCAAAGCTCACATGCTGACAGATCGGAAGAGCGTCGTGTAGGGAAAGAGTGTCCGCAATTGTGTAGAGCTCGGGGGTGGGCGTATCATTAAAAAAAAAAAAATTGGAGAGCTATTCAAGGTGTGCTTCGACTCAGAGCAGACTATCATAGGCAGAGGAGACACGATAGAAGCGCGG
+
ABCBCFFFFFCAEGGGGGGGGGGGGHHGGHHHHHHHGGGGHHHHHHHHGHHHHHHHGGGHGHGGGHHHHHHHHHHGHHGHHFHHHHHHHHHHFHGHHHHHEGGGHHHGGGG@G?GEGGFGHGHHFGDGHDGFGFGGDFG2F222D@/@//A----.---..;;;00:0=;-;C?9--.0000;0..000:000;:000.00;0-....0000/0//;00900000000......../9.-...0000----
@M03495:530:000000000-LYBTV:1:1103:25493:21061 2:N:0:GCCCAGTG+AATTGCGG
ATATTTTGCCGTTGATAAACCAGCTAATCCTGAAAAAAAAATCAAAGCTAAAAACTACAATGCTAAGACCACGATGTGACTGCTATCAAAGTTAGATATATATGTAAATTATTCATCTGTCAAATCCTAGAATTATATCATACCTGCTCCAGCAATCACGACCTGTAATGGTTTAGTGGGTTGTTCACTGTTTCTGAAAAATGAAGATAGTTGTCCAGCTTCCAAAAAGTTTATTGTGTTTTCTAGTGGAG
+
AABBBFFFFFBBGFGGGCGGGGHHCHHHHHHCGFHGHGGGGHHFHHFFHHFFFFGHHGHHHHHHGHHHHHHHGGHGCDFGHHHHFGFHHHHFHHFHHHHHFHHHBGGHHFHHGHHHHHGHGHHHGHHHHHGHHHHHHHHHHHG2GHHHHBHHFHHHFGHGDGGGHGGHB?F?GHHHGHEEFFGGHHHHHHHHHHHHHHHHHEHHHFHHGHHHHHHHGHHFCGHHHGEGA:CBFGGGGFGGFFFFGGFFFFE
@M03495:530:000000000-LYBTV:1:1103:7408:21075 2:N:0:GCCCAGTG+AATTGCGG
ATATTTTGCCGTTGATAAACCAGCTAATCCTGAAAAAAAAATCAAAGCTAAAAACTACAATGCTAAGACCACGATGTGACTGCTATCAAAGTTAGATATATATGTAAATTATTCATCTGTCAAATCCTAGAATTATATCATACCTGCTCCAGCAATCACGACCTGCTAATGGTTTAGTGGGTTGTTCACTGTTTCTGAAAAATGAAGATAGTTGTCCAGCTTCCAAAAAGTTTATTGTGTTTTCTAGTGGA
+
AAABBFFFFFB>EEGFGGGGGGHHGHFGHGFDDFGHFGGGGHFHHHBGHFHHGHAFHFGGHHHHHHHHHHHHGGHGBFFFGHHFHHFHGHHHHHHHHHHHHHHHFGHHHHHHHHHHHHHHHHHGHHGHHHHHHHHHHHHHHHFGHHFCHFGGCFHHFHHDGGGGFHHG1?FHFHHHHHGGHDGCFHHGHHHDGFFHHFDHHGHHEGGCHHH0:GHG0CGFFFBGHB0CEEBFEFGGFGF9CFBFFBGBFF0
@M03495:530:000000000-LYBTV:1:1103:21692:21099 2:N:0:GCCCAGTG+AATTGCGG
ATATTTTGCCGTTGATAAACCAGCTAATCCTGAAAAAAAAATCAAAGCTAAAAACTACAATGCTAAGACCACGATGTGACTGCTATCAAAGTTAGATATATATGTAAATTATTCATCTGTCAAATCCTAGAATTATATCATACCTGCTCCAGCAATCACGACCTGTAATGGTTTAGTGGGTTGTTCACTGTTTCTGAAAAATGAAGATAGTTGTCCAGCTTCCAAAAAGTTTATTGTGTTTTCTAGTGGAG
+
AABBAFFFFFBBGGGGGGGGGGGHHHHHHGHHHHHFFGGGGHHHHHGGHHHHHHGHHHHHHHHHGEHHHGHHGGHGGHHHHGEHHHHHHHHHHHHHHHHHHHHHHHHHHHHHHHHHHHEHHHHHHHHHHHHHGHGHHHHHHHHHGHGHHGHHGHHHHHHGGFCGHHHB??F?FGHGGHGE>FDGHHHHHHHHGHHHHGHHGHHHFHHHHCHHHHHHHHHGHHFHHH.EDGGGGGGGFFGGGGFGGGGGGFE
@M03495:530:000000000-LYBTV:1:1103:17268:21102 2:N:0:GCCCAGTG+AATTGCGG
ATATTTTGCCGTTGATAAACCAGCTAATCCTGAAAAAAAAATCAAAGCTAAAAACTACAATGCTAAGACCACGATGTGACTGCTATCAAAGTTAGATATATATGTAAATTATTCATCTGTCAAATCCTAGAATTATATCATACCTGCTCCAGCAATCACGACCTGTCCTGGCAAACAACCTGCAGAAAAGCCAATCAAATATATTTTCACAAGAGATGGAATGTGAGGCAATAATAGAGTACAAAGGTTGA
+
BBBBBFFFFFBACEGGGGGGGGHHHHHHHGHHHHHHHGGGGHGGHHGHHEHHGFGHHHHHHHHGHGHHHHHHGCEFGHHFFFFHFEFHHHHFHHHHHHHHHHHGHHHHHHGHHHGGHHGHHGHHHFBGGEGHHHHHGHHHHHHHHHFGFGFHFGCGFGGDGC?DCGFG1?FFHHHAGAG.GCAFHHHHFFHHFCCCGG00DDGHFHHHHHHHHHFFHFFFCGGCF0C..EFBFFBF00F0CFFGFGGFFF;
@M03495:530:000000000-LYBTV:1:1103:28291:21104 2:N:0:GCCCAGTG+AATTGCGG
ATATTTTGCCGTTGATAAACCAGGACTCAGGCTGGACCAAAGCTCACATGCTGACAGATCGGAAGAGCGTCGTGTAGGGAAAGAGTGCCCGCAATTGTGTAGATGTCGGTGGTCGGCGGACCTTTAAAAAAAACAACTATCGACAACCGGCTGCACCACGCGGCTCGGCTCGATAAAAAGGACGACCCGTAACACGAATACGCATGTAGAGACGAAGATCAGCGGCGTCATGAGGTGAGCAATGAGTCGTT
+
?3AABFFFFFBBGGCGGFGGGGHGCCCFHHHHGHGHGHHHHFHHFHHHFHFHDDFBH3BGF?11EEGHGAAE>1?2DGFBCGGGBBB4BBECE@FGG4F24F444BBE</?//3>@/<///<01<?1DFF--<<.<C//00..-::..-----.//9....9-9-.-9...--/../9/...;---;--;-..9/:-...9;....////9/.9--../;///.-----.;99://./:///;;//;/-99
@M03495:530:000000000-LYBTV:1:1103:7154:21130 2:N:0:GCCCAGTG+AATTGCGG
ATATTTTGCCGTTGATAAACCAGCTAATCCTGAAAAAAAAATCAAAGCTAAAAACTACAATGCTAAGACCACGATGTGACTGCTATCAAAGTTAGATATATATGTAAATTATTCATCTGTCAAATCCTAGAATTATATCATACCTGCTCCAGCAATCACGACCTGTAATGGTTTAGTGGGTTGTTCACTGTTTCTGAAAAATGAAGATAGTTGTCCAGCTTCCAAAAAGTTTATTGTGTTTTCTAGTGGAG
+
BBBBBFFFFFBAGGGGGGGGGGDHFHFHHCGHGGFB2EEEAGHFHHDGHA55AF1FG33FEAGDG5CGFHGFDEGF?4B4FFFFHF3BD3BG@E4BBFBGFGHHBGDFHEGHHGHHEHH44FHFGHHGFHHHHGFFFHGHHHGBGFCHHBGCGHHFFFG?DGCFHHHGD@F1?GHHDFFACCCEGHGGHFDGHGEGFD0GCGGF0GGHGHGFGHGHFGBCG0CGHFH.;BFFGGGGFB/BFGFGGG9CFF?
@M03495:530:000000000-LYBTV:1:1103:13093:21140 2:N:0:GCCCAGTG+AATTGCGG
ATATTTTGCCGTTGATAAACCAGCTAATCCTGAAAAAAAAATCAAAGCTAAAAACTACAATGCTAAGACCACGATGTGACTGCTATCAAAGTTAGATATATATGTAAATTATTCATCTGTCAAATCCTAGAATTATATCATACCTGCTCCAGCAATCACGACCTGTAATGGTTTAGTGGGTTGTTCACTGTTTCTGAAAAATGAAGATAGTTGTCCAGCTTCCAAAAAGTTTATTGTGTTTTCTAGTGGAG
+
ABCCCFFFFFBAEFGGGGGGGGHHHHHHHHHHHHHHHGGGGHFGHHHBGFHEHHACGBGFFGH@GBGHHFEHEGHG1@FE4EFDE4BGHBGGDFFHBBFGGHGHBFHHH4GHGFHHFDGGEHHHGHFFHHHFHHHEFFDHHHGFFHGFGFFHHGCFF2GGGGGGHDH11@?FGHHGDDAHDFCFEB1DDHHHDGB<DDDGF.DGFFFHFFHHFGHFFCBC:CHFGGHFDBCFFFFF9;;BFF09BB0BFE?
@M03495:530:000000000-LYBTV:1:1103:6116:21160 2:N:0:GCCCAGTG+AATTGCGG
ATATTTTGCCGTTGATAAACCACCCTCCCTGTGGTCGTTATCTTGCTCCTTCTGTCGTCAACGAATTTACTAATTCCAAAGCTCACATGCTGACAGATCGGAAGAGCGTCGTGTAGGGAAAGAGTGACCGCAATTGTGCAGATCTGGGCGGGGGGCGTGTCATTATACAAAAGAACATCACCCCAGACAGCCGGCTATGTGCTCTCCAGTCAAGTACGCAAAGCGTCCGTACAGACAAAGAGAGAAGCATG
+
BBBBBFFBFFDAFGGGGGGGGGGGGHFGGHGGHHFGGGGFHHGHFGGHHHHHHHHHGGGHEHGEFFCGHHHFGHGHDH5GGGHHHHGHHHHHEHHHHGBHFGEG1FHGGGEEGGHGHGHFHGFG?B3?3BCCC/2BD2222@22>21</>A-;--99--../9//;/B//;./..;/////9.-.;;.....;9--.///////9//////9;///;;..--/...9-;:...//..;./;.BD.9/////
@M03495:530:000000000-LYBTV:1:1103:14703:21191 2:N:0:GCCCAGTG+AATTGCGG
ATATTTTGCCGTTGATAAACCAAAGCTCACATGCTGACAGATCGGAAGAGCGTCGTGTAGGGAAAGAGTGTCCGCAATTGTGTAAAACTCGGTGGTGGGCGGGTCATTAAAAAAAAAAAAATAGGGGGAAAAGGTGGGATAGAAGACATGTAAAGGTTATAAGGAGAGAGAATGACGAAGGGACGGAAGAGGTAGAATACAGAGGTGTGGGATGAAAGAGGAGTGTGATCAGCATACGAGGAGGGCAAGTG
+
BCCCCFFFFFCAGGGGGGGGGGHHHHHHHHHFFGGHFHHHHHHHGGG2FCGFGGGGEFEFGE3GHHHH5B5DFEGGGGHHGHGB444B3CEE?1E11///>//</?2>?FG<F/@C@-<--.000..--;.:/.0/.-.//;0;;9/:00009;00//B//////....../////..-.....--..9...///9////////.9./....:.//////.9./.99//////////9..9-..-...://
@M03495:530:000000000-LYBTV:1:1103:13934:21202 2:N:0:GCCCAGTG+AATTGCGG
ATATTTTGCCGTTGATAAACCAGGGACTCAGGCGGACCAAAGCTCACATGCTGACAGATCGGAAGAGCGTCGTGTAGGGAAAGAGTGTCCGCAATTGTGTAGATCTCGGGGGTCGGCCGGTGATTAAAAAAAACAACTCCGAGCGACGTGGATGGCGTCAGGCTTTCGCTAATAAAAGACGGGATAGAGGCTCCGTCAGAGCATACTGAGCGCGCCTCGTCGTGGACATACAGGCGAACTATTAGAGTGCG
+
BBBBBFFFFFBACFGGGGGGGGHGGCF4GHGFHGGGGFHHHHFHHHHGHHHHHGGHHHHHHGCGGFHFGGGGEEFFFHGGHHHGH4FBFGCEEEGHFFH2F3444?4?F/>////<-.<---.0=0000<--@.:../00.-------;;..//;.-.-9../:///.....:9B///:.9.;;..///..........//99////////-----..9..9-...;////9/9.9---.//9/////;/-
@M03495:530:000000000-LYBTV:1:1103:18564:21207 2:N:0:GCCCAGTG+AATTGCGG
ATATTTTGCCGTTGATAAACCAGGACTCAGGCTGGACCAAAGCTCACATGCTGACAGATCGGAAGAGCGTCGTGTAGGGAAAGAGTGTCCGCAATTGTGGAGATCTCGGTGGGCGCCGCAGCAATCAAAAAAAAAAAGGCCACGAACTCGACCCGAGCCCGGGCGTTCACTATGGAAGAAGGAGTGGAGGCGCGGGCAACGTGTGCCGATGTCCAGGACCACTCAGAATGAGGTGTAGCACGCAGCATCCG
+
BBBBBFFBFFBAGGCGGGGGGGHGFHGHHHGHGHGAGHGHDHGHHHHHHHHHGHHHGHHHHD1FEFGBE1EEEE1GHHGFHEG3C@B@@BECEF133?B/3??33440?/?/////////</02<11?11?CG--<<..;...--.-.09.-----;--;-:-----.//9///////.//......9..:-------..-9.:.//---../////.....///9////////.///;/;9-9--.///.
@M03495:530:000000000-LYBTV:1:1103:20965:21214 2:N:0:GCCCAGTG+AATTGCGG
ATATTTTGCCGTTGATAAACCAGCTAATCCTGAAAAAAAAATCAAAGCTAAAAACTACAATGCTAAGACCACGATGTGACTGCTATCAAAGTTAGATATATATGTAAATTATTCATCTGTCAAATCCTAGAATTATATCATACCTGCTCCAGCAATCACGACCTGTAATGGTTTAGTGGGTTGTTCACTGTTTCTGAAAAATGAAGATAGTTGTCCAGCTTCCAAAAAGTTTATTGTGTTTTCTAGTGGAG
+
>ABBBFFFFFBAFFGGGGGGGGHHHHHHHHHHHHHHFGGGGHHHHHHGHHHHHHGHHHHGHHHHFHHHHHHHGGHGGHHHHHFHHHFHGHHHHHHHHHHHHHHHHHHHHHHHHHHHHHHHHHHHHHGHGHHHHGHHHHHHHHHHHHHHFHHGFHHHHHHGGGGGHHHG1@F?FHGHHHHGGGGGHHHHHHHHHHHHHHHHHHHHDHHHHHGFFHHHEHFEFCCFGG.C;9FBFFBFFFFGGG0FGGGGFFA
@M03495:530:000000000-LYBTV:1:1103:25684:21223 2:N:0:GCCCAGTG+AATTGCGG
ATATTTTGCCGTTGATAAACCAGCTAATCCTGAAAAAAAAATCAAAGCTAAAAACTACAATGCTAAGACCACGATGTGACTGCTATCAAAGTTAGATATATATGTAAATTATTCATCTGTCAAATCCTAGAATTATATCATACCTGCTCCAGCAATCACGACCTGTAATGGTTTAGTGGGTTGTTCACTGTTTCTGAAAAATGAAGATAGTTGTCCAGCTTCCAAAAAGTTTATTGTGTTTTCTAGTGGAG
+
AAABBFFFFFB2AEGGGFFFGGFEHHHHHGHFHHHFGGCGGFFHF3DBGHHFHGGHHHHHF3CE5GHEGGHHGGHF?FGEFHHHHHFHHHGFFGHFGHFHHHHHHHHHGHHHHHHHFHHHHHHFHHHHHBHGHHHHHHHHHHHGFHHGHHHHHHGHHFHGDGGGHH11FFDFGCFFDGFHFGCGHHHFFFDBDD<DGGFDCGHBDGHHEGGBFCG0CCFHGCG0CCGGD;BFFGGGGGFGGGGGGGBFFBE
@M03495:530:000000000-LYBTV:1:1103:11828:21231 2:N:0:GCCCAGTG+AATTGCGG
ATATTTTGCCGTTGATAAACCAGCTAATCCTGAAAAAAAAATCAAAGCTAAAAACTACAATGCTAAGACCACGATGTGACTGCTATCAAAGTTAGATATATATGTAAATTATTCATCTGTCAAATCCTAGAATTATATCATACCTGCTCCAGCAATCACGACCTGTAATGGTTTAGTGGGTTGTTCACTGTTTCTGAAAAATGAAGATAGTTGTCCAGCTTCCAAAAAGTTTATTGTGTTTTCTAGTGGAG
+
ABBBBFFFFFBAEGGGGGGGGGHHHHHHHHHHHHHHHGGGGHHHHHHHHHHGHHGHHHHHFHHHHHHHHHHHGGHGHFHHHHFHHGHHHHHGHHHHHHHGHHHHFHHHHGHHHHHHHHHHHHHHHHFHHHHHHHFHHHHHHHHHHHGHFHHHFHHHHHHGGGGGHHGGGFG?FGHHFHFHFGGGHHGGHHHHHGHHGHBGHHHHEHFHHHCHHHHFHHHHGHHFCG;AEFFFFGFGFFFGGGFGGGFFFBE
@M03495:530:000000000-LYBTV:1:1103:16095:21263 2:N:0:GCCCAGTG+AATTGCGG
ATATTTTGCCGTTGATAAACCAGGACTCAGGCTGGACCAAAGCTCACATGCTGACAGATCGGAAGAGCGTCGTGTAGGGAAAGAGTGTCCGCAATTGTGTAGATCTCGGGGGTCGCCGGGGCATTAAAAAAAAAAAAAGGTGGGAATCTGGGATGTGGTGGGAGTGGGAACAACTGTTATACGATAAACACGAGATACGAAATAGACGAAGCTGTGAGATAGTCAGCAGGATAGGAAGATGTGTGTACATG
+
CCCCCFFFFFDCGGGGGGGGGGHGHHHHHHHHHHGHHHHHHHHHHHHHHHHHHHHHHHGHHGGGGHHHGGGGEGHHFHGHHHHHH4GBBGEGGGGHHGFF4G444?4FF/EC//</?>//-<<CFF1110<<@<CA--<.<0.-.0/0<11/.:.0<</..-.<.....0<//.0/111111.....101..<-..<1.....1010.--.-001/11<<1111:101.9.000:01:.1<11<.<11111
@M03495:530:000000000-LYBTV:1:1103:17421:21268 2:N:0:GCCCAGTG+AATTGCGG
ATATTTTGCTGTTGATAAACCAGCTAATCCTGAAAAAAAAATCAAAGCTAAAAACTACAATGCTAAGACCACGATGTGACTGCTATCAAAGTTAGATATATATGTAAATTATTCATCTGTCAAATCCTAGAATTATATCATACCTGCTCCAGCAATCACGACCTGTAATGGTTTAGTGGGTTGTTCACTGTTTCTGAAAAATGAAGATAGTTGTCCAGCTTCCAAAAAGTTTATTGTGTTTTCTAGTGGAG
+
3AAAAFFFFFF@FGGGGFGGGGHGFFHHDDGBEHHHAEEGEHHHFHGHHGHHFGCGFBGHHHHHHHHHGFHHGCEFHHGHFGGH44FDGGBFGHFHHHHHHFFHGFHHGHHHHHHFHHHHHHGGGHHHFGHHHHHHHHGHHHHHHHHFHFFHFHBHHHHG//BAGGDG1@?<FGGFFFHHGGGGHHHHFHGHHHGH=F<DHHHHDGGHHHHHHHH0GHHGH0GHBB.;ECFEFFGFBBFFFGEGGFBF?BE
@M03495:530:000000000-LYBTV:1:1103:23326:21285 2:N:0:GCCCAGTG+AATTGCGG
ATATTTTGCCGTTGATAAACCAAAGCTCACATGCTGACAGATCGGAAGAGCGTCGTGTAGGGAAAGAGTGTCCGCAATTGTGTAGATCTCGGTGGTCGCCGGATCATTAAAAAAAAAAAAAAATGAGACGATGGGGCTGGCGTGTGCAATGAAAAGCTAGAGAACTGATGACGCGCTACAGAAGGTGGAGTCACACAGCAACACGTTGGCAGATTGGATGTGGGGACGTGGATCGCGCATTCTACGTACGA
+
CCBBCFFFFFCBGGGGGGGGGGHHHHHHHHGHHHHHEGFHGHGHGGGGHHHGEFGEFGHGHGFHHHFHBFDDGGGGFGHHEH24FDD4FDGF??E?3>/?>///<B443DDGF/@?/>/----.00000.:....<.-:..<.9..00<000:00/.00000<000:00000..-----0000<.00..90/0000...//...<<...<<..000.0:0000.-.--9...00..---..00009.0.-.
@M03495:530:000000000-LYBTV:1:1103:17298:21302 2:N:0:GCCCAGTG+AATTGCGG
ATATTTTGCCGTTGATAAACCAGCTAATCCTGAAAAAAAAATCAAAGCTAAAAACTACAATGCTAAGACCACGATGTGACTGCTATCAAAGTTAGATATATATGTAAATTATTCATCTGTCAAATCCTAGAATTATATCATACCTGCTCCAGCAATCACGACCTGTAATGGTTTAGTGGGTTGTTCACTGTTTCTGAAAAATGAAGATAGTTGTCCAGCTTCCAAAAAGTTTATTGTGTTTTCTAGTGGAG
+
ABABBFFFFFBBGEGGGGGGGGHHHHHHHGHHHHHGHGGGGHBGHHFFHHHHHHGHHHHHHHHHHFHHHHHHGGHGHHHHHHGHHGHHHHHHHHHHHHHHHHHHHHHHHGHHHHHHHHHHHHHHHHHHHHHHHHHHHHHHHHGHHHGHHHHHHHHHHFHGGGGGHHGHF?FFGHHHHHHGGGGGHHHHHHHHGHHHGHFGHHHHBGEHHFHGHHHEHHHHHHHHHH.:ABFGGGFFFBCFFFGGGGGGGGF
@M03495:530:000000000-LYBTV:1:1103:10450:21307 2:N:0:GCCCAGTG+AATTGCGG
ATATTTTGCCGTTGATAAACCAGGACTCAGGCGGACCAAAGCTCACATGCTGACAGATCGGAAGAGCGTCGTGTAGGGAAAGAGTGTCCGCAATTGTGGAGATCTCGGGGGGGGGCGGGTCATTAAAAAAAAAAAAAAGGTGAGGAGCGGAAGGAGCAGGGTCGACAGAAAAGCAGAACTACACAGAAGAACGTGCAGATACAACAAAGTCACGGAGCTCGGCGCTAGGGAGTGGTCTGAGTGAATGGCAG
+
BBABCFFFFFCCGGGGGGGGGGHGHHHHHHHHGGGGGHHHHHHHHHHHHHHHHHHHHHHHGGGGHHHGGGGEEBFGHGGHHHGHBFBBGGFGGDGGGE/3F33B4BB?/>C----999-:-.:;09B:FA>DA-:---..;00..0..----....../.-//---9-900//;0///;0000/0.00;0//.....09000000..:/0000;.-.-.;.-9----.../.:..000/090000000//.
@M03495:530:000000000-LYBTV:1:1103:28371:21322 2:N:0:GCCCAGTG+AATTGCGG
ATATTTTGCCGTCGATAAAGCAGCTTATCCCGAAAAAAAAATCAAAGCTAAAAACTAAAATGCTAAGAACACGATGTGACTGCTATCAAAGTTAGATATATATGTAAAATATTCATCTGTCAAATCCTAGAATTATATCATACCTGCTCCAGCAATCACGACCTGTAAGGGTTTAGTGGGTTGTTCACTGTTTCTGAATAATGAAGATAGTTGTCCAGCTTCCAAAAAGTTTATTGTGATTTCTAGTGGAG
+
111>1333B1>111A1F0A11AA0F11D111A000/B/AAAB1GAAFF111B1@>111B@2BG2D21@1BFGG/>/F1@EE1FFFF0221BF22B1222BB22>222B2>1BD>2B22BBF2212<FHBB1BGD1F222>F>F01@0GD1<GBF01G11?///<0111110>G.1>>D<GCE-C.<D0<DD00;G::00:0<C00<:;CGHEB;009//0C0/9BB..900;F0;0900900000;0;90;
@M03495:530:000000000-LYBTV:1:1103:21446:21323 2:N:0:GCCCAGTG+AATTGCGG
ATATTTTGCCGTTGATAAACCACCCTCCCTCGTATCCAAAGTCACATGCTGACAGATCGGAAGAGCGTCGTGTAGGGAAAGAGTGTCCGCAATTGTGTAGAAATCGGGGGTCGGCGGATCATTAAAAAAAAAAAAAGAGGTAGAGGACTAGAGCTGAGCAGGGACCAGGATCAAGTGCAAGCATGACATACTCATAACGACTCACACTGATCGCAACGCGGCTCGAGTGGGACAGAGTGAGAGACAGAAGC
+
ABCCCFFFFFCBGGGGGGGGGGGGGHHGGHHGHGHHHHHHFHHHHHHHHHHGHHHHHHHGGGGGHHGGGGEEFGHHGHHHHHHBF4BGEGFEGGHEF243444???E//B/////<--<-<==00D0<CC?DA@A?../.:0000/..////////;.://.-:....../;.9///////.///9///////;////..-../9/////;/99..9------.--./.......///////9.///////
@M03495:530:000000000-LYBTV:1:1103:24393:21338 2:N:0:GCCCAGTG+AATTGCGG
ATATTTTGCCGTTGATAAACCAGTCAGGAGTCCAAAGCTCACATGCTGACAGATCGGAAGAGCGTCGTGTAGGGAAAGAGTGTCCGCAATTGTGTAGATCTCGGGGGTCGGCGGATCATTAAAAAAAAAAAAAAAGAAGAAACAGAGGGATACGGTTAGTGAAGAAGTATACATCATGACTGACTAAACTAGACGCAGTCATCGTCACTAGCGTAGGACGCGATGCGGACACAATCTCTGGCGCGCTCGTG
+
EEEEDFFFFFDBGGGGGGGGGGHHHHHHHGHHHHHHHHHHHHHHHHHGHHHHHHHHGEFECHHGEGGEGCFGHGHHHGHHGH4FGGGGCGHHGF24B44BBF1F/>E///////--<>1=1>1<DCC-@C@----.9.<0///<<//...</0..:...:<11<://11111111011101100110:011001.---<0011<.<..<<0/<9<-.0:---9<..-9---./.<011<100<<---.-<.
@M03495:530:000000000-LYBTV:1:1103:12696:21338 2:N:0:GCCCAGTG+AATTGCGG
ATATTTTGCCGTTGATAAACCAGGGACTCAGGCTGGTCCAAAGCTCACATGCTGACAGATCGGAAGAGCGTCGTGTAGGGAAAGAGTGTCCGCAATTGTGTAGATCTCGGGGGGCGGCGTGTCATTAAAAAAAAAAAAAAGTTAAAACATGAGGGGGTGAGCGAATAAACTACACGGAAACCACAGTTAGGCGAGCATGACACACGACTATACGTAACTAATACGCTGAGGACACCACTGGACAACGCAGG
+
BCCCCFFFFFCBGGGGGGGGGGHGGGGHHHHHHHHGGHHHHHHHHHHHHHHHHHHHHHHHHHGGGGFHHGEGGEEHHHHGGHHHHHBGBGFGGGGGHFEDB4?44FB4CF/@CA-<-9---./:<111:B<@B><C--<-.011<11:<<0:0/.-<--..0---9.11<1100/.--.-/.....01<1/0--9--0<0000/.---.-111<00..110<11.......<./..9.00/:.0..-9---
@M03495:530:000000000-LYBTV:1:1103:18521:21391 2:N:0:GCCCAGTG+AATTGCGG
ATATTTTGCCGTTGATAAACCAGGACTCAGGCTGGACCAAAGCTCACATGCTGACAGATCGGAAGAGCGTCGTGTAGGGAAAGAGTGTCCGCAATTGTGTAGATCTCGGGGGGGGGCGGATCATTAAAAAAAAAAACAAAGGTGGGAGAGGGAGGGAGGAGATGAATGATGACAAAACAGCGAGACTAAGCAATAAACACACGCTGAAGAATGTAGCGGCGTAGCACACTGAGTGAAGTAAGTATAGGATG
+
BCCCCFFFFFCBGGGGGGGGGGHGHHHHHHHHHHGHHHHHHHHHHHHHHHHHHHHHHHHHHGGGGHHGGGGGEGGHHHGHHHHHHBEBBFECFGGHHHB??B444DD0F///--;-;=----;0;0:BBBD->@;@..;.//00.-.9......--..-.../0000:0000;00/:..:.----.00:0/0/000:00...--...:00/:00;00-------;00/./000000000000000000000
@M03495:530:000000000-LYBTV:1:1103:10567:21428 2:N:0:GCCCAGTG+AATTGCGG
ATATTTTGCCGTTGATAAACCAGCCTCCCTGTGGTCGTTATCTTGCTCCTTCTGTCGTCAACGAATTTACTAATTCCAAAGCTCACATGCTGACAGATCGGAAGAGCGTCGTGTAGGGAAAGAGTGTCCGCAATTGTGTAGAGCTCGGTGGTGGCCGTGTTATTAAAAAAAAAAAAATGAGAAAGAACGGGGTGGCAGAGAGTGGGCGTGTGGTGGAAGAGAGGGCGATATTGAGAGAGGAGGCAGGGCAG
+
CCCCCFFFFFCBGGGGGGGGGGHHGHHHGHHHHHHHGGGHHHHHHGHHHHHHHHHHGGGHGHGGGHHHFHHHHHHHHHHHHHHHHHHHHHHHHHHHHHHHGDGGHHHGGGGFGEHGFGFHAABGGFFFG?DFGGGHHHGD222222/</?C//?00<--001=1111<<<--;-A--.0000000/./...---;./.../990...---.../...0/../....-9:.-000:.0.........--...
@M03495:530:000000000-LYBTV:1:1103:7117:21430 2:N:0:GCCCAGTG+AATTGCGG
ATATTTTGCCGTTGATAAACCACCCTCCCCAAAGCTCACATGCTGACAGATCGGAAGAGCGTCGTGTAGGGAAAGAGTGTCCGCAATTGTGTAGATCTCGGTGGGCGCCGGATTATTAAAAAAAAAAAGTAAGCAAAACGATATGTAGAGGGTATAATTGTAATACGATACGCTTGTGAAGATGATGAGGACTGATGAGTGTGTGACTGGGGTTCGAGTCATGTGGGCGGAGAGCACGTACTCTCACGTCT
+
AB@BCFFFFFDCGGGGGGGGGGGGGHHGGGE2BFHHHHHHHHHHHHGHHHHHHGGGGHHHGGGGGGFGHHGFHEHHFGF4BGEGEEFHFHHBDF4@4?40?/>//////<////2DFG2@2@>CC@--.0000<0/0/.-...:C00000/.;/000009900090..9.-.9....000000000000/0./.0000000009.00;0..-.-.-./09000000..-----..9.-:/..000009../
@M03495:530:000000000-LYBTV:1:1103:19712:21442 2:N:0:GCCCAGTG+AATTGCGG
ATATTTTGCCGTTGATAAACCAGGACTCAGGCTGGACCAAAGCTCACATGCTGACAGATCGGAAGAGCGTCGTGTAGGGAAAGAGTGTCCGCAATTGTGTAGATCTCGGTGGTCGCCGTGTCATTAAAAAAAAAAAACGTGTGTGTGGGTGAGGTGAAAGTGCTGTATATAAGTATAGAAGAGAGGAGGATGCATGCTCAGTAGTCTAGTCTACACTCTTGTGACAGACGCTCTGTAGGCAACATGACTTG
+
AAAABFFFFFBBGGGGGGGGGGHGHHHHHHHHHGGHHHHHHHHHHHFHHHHHHHHHHGHHHGFGGFHHGGGG@FGHHGGGHHHGHFGBBGGGGGGHFHFFBD4FB?FAF/EE/3//?<//023B@>F222@AFC-<<.-.<<.........:../.0000000000009000000000090/./......///0;0///:/;/////////////./9//////////.--...//:////.../////9/
@M03495:530:000000000-LYBTV:1:1103:16768:21448 2:N:0:GCCCAGTG+AATTGCGG
ATATTTTGCCGTTGATAAACCAGCTAATCCTGAAAAAAAAATCAAAGCTAAAAACTACAATGCTAAGACCACGATGTGACTGCTATCAAAGTTAGATATATATGTAAATTATTCATCTGTCAAATCCTAGAATTATATCATACCTGCTCCAGCAATCACGACCTGTAATGGTTTAGTGGGTTGTTCACTGTTTCTGAAAAATGAAGATAGTTGTCCAGCTTCCAAAAAGTTTATTGTGTTTTCTAGTGGAG
+
AAAABFFBFFB>EGGGGGGGGCHHHGHHHHHFGGGHGGFCEHFHHGDGHHGHHHGHHHHHHHHHGDGHHHHHGGHGFHFHHHFFHHHHHFGGHHGHHGHHHHGHFHFHHHHHHHGHHHHHHHGHHHHHHHFHHHHHFHHHHHGHHHHHHHHFHHHHHFHDECGGHHGGHGGHHGH<FDGACFCDHHHHHH=GDHHH<G0DGHHFGHFGB0CHFHGGGHGHFHHHCCEEAFFGBFGFGFGGGGGG0BCFF09
@M03495:530:000000000-LYBTV:1:1103:26241:21493 2:N:0:GCCCAGTG+AATTGCGG
ATATTTTGCCGTTGATAAACCAGGGACTCAGGCTGGACCAAAGCTCACATGCTGACAGATCGGAAGAGCGTCGTGTAGGGAAAGAGTGTCCGCAATTGTGTAGAGCTCGGGGGGCGGCGGATGATTAAAAAAAAAAAAAAAAGGAAGGATACGGGCAGGGTAAGAAGTACAAATATCAGAAAGTGAGATATAGACAATGAGTGAGACTAGGAAGGTGTTCGTCGTTATATGATGTGTCAGATTGTGCTCGA
+
AABCCFFFFFCBGGGGGGGGGGHGGGGHHHHHHHHGFHHHHHHHHHGHHHHHHHHHHHHHHHGGGGGHHGEEGEEHFGHGFGHH?GFGBFHGGGGGHH?G243?34?3/</>@---------<<<11<<FFFA><@<-9---..//...::0..---.--///0::/1111101111<1010:11101<1111101/:011101010000/01..000.19..--...1111:111<1111<1001111.<
@M03495:530:000000000-LYBTV:1:1103:20567:21554 2:N:0:GCCCAGTG+AATTGCGG
ATATTTTGCCGTTGATAAACCAGCTAATCCTGAAAAAAAAATCAAAGCTAAAAACTACAATGCTAAGACCACGATGTGACTGCTATCAAAGTTAGATATATATGTAAATTATTCATCTGTCAAATCCTAGAATTATATCATACCTGCTCCAGCAATCACGACCTGTAATGGTTTAGTGGGTTGTTCACTGTTTCTGAAAAATGAAGATAGTTGTCCAGCTTCCAAAAAGTTTATTGTGTTTTCTAGTGGAG
+
>AABBFFFFFBAGGGGGGGGGGGHGHHHHHHHHHHHHGGGGHHFHHHHHHHHHHEHHHHHHHHHHHHHHHHHGGHGGHHHHGFHHGGHHHHHHHGHHHHHHHHHHHHHHHHHHHHHHHHHHHHHHHHHHHHHHHHHHHHHHHHEHHHHHHHHHHHHHHHGGGGGHHHHGFGFDGHHHHEHDGGGHHHHHHGHHGHGHHHHHCHGGHFHHHHHHHHHGHGFHHFFHCH?CCFFFGGGCFFBBFBFGGGFGGE
@M03495:530:000000000-LYBTV:1:1103:27526:21554 2:N:0:GCCCAGTG+AATTGCGG
ATATTTTGCCTTGATAAACCAGGACTCAGGCTGGACCAAAGCTCACATGCTGACAGATCGGAAGAGCGTCGTGTAGGGAAAGAGTGTCCGCAATTGTGTAGATTTCGGGGGGGGGCGGATGAATAAAAAAAAAAAAAAGAGAAAAAGGCTGAGGCAGACGGTCGAACGAGACAACTCTGGGTGGGCGCTGACGAGATTCTGGAGGCGAAGAGATGACGCATTTTGCAGATGTGTGACGAGTGGGAGTGGAG
+
```
