## Supplementary File 4 - Rice NGS raw data for "Developing a Molecular Toolkit to ENABLE all to apply CRISPR/Cas9-based Gene Editing *in planta*": pBA19_R1_001.fastq (part 1 of 29)

```
@M03495:530:000000000-LYBTV:1:1101:15603:1530 1:N:0:TGACAGCT+CCTACGGG
GTCAGCATGTGAGCTTTGGAGGGCAAGAAGTGGTTGTGACTGGTTTATCAACGGCAAAATATAGATCGGAAGAGCACACGTCTGAACTCCAGTCACTGACAGCTATCTCGTATGCCGTCTTCTGCTTGAAAAAAATAAATGTCATAACAAGTACTCATGTCTTTAACATAATATACATAAATAGTCATTAGTCCTGTATAGTTGTGTAATTAGTTGTTATTAATTTGTAGAATGGCGTTTTCCTCACGGAA
+
AA@BAFFFDFFFFBGGGGFCGCCGFFFBGFFGHFFAECFHGHHFFHHHHHHFG?EEEFFGFHHHHDGEF?CEC1?BCGGCHHHGHHHHBBG3GFFGHHHGBEGHFBFGHA?FHF4B/?<GAEGBDGGHCC3B0/<02@FD2>@>>211?<01<?1???1<<1<1>1F11F1=F11111111=10000<==0<00<000<0000=0./;;0C0:C00:;000;00;;00;000;9//-.-;.00;B09..-.
@M03495:530:000000000-LYBTV:1:1101:16627:1532 1:N:0:TGACAGCT+CCTACGGG
GTCAGCATGTGAGCTTTGGTTTATCAACGGCAAAATATAGATCGGAAGAGCACACGTCTGAACTCCAGTCACTGACAGCTATCTCGTATGCCGTCTTCTGCTTGAAAAAAAAAATCAATATTAACATATGTCTCAAATGTGCAAACATCTGCGCATAACGTCATTACTAATACAGCTAACTCTCCAGATCCACCAACTTATTGGCTTACGTCATTTACTACCATACAAGCTAACATTCAACCACTGTTGCG
+
AAACBFFFFFFFGGGGGGGGGGGHHGHHGGE?EGHHHGHHHHHHGGGGFHHHHHHGGHGGGHGHHHHHHHHHHHFHHGHGGDBGHFFEGHHHGGGHGGHHHHHHCFDGGGGGGG0B223333332>22222>222222222211100<1111//-..11.0..01<<=00000000000/0000/0/0:/00:..../000000//./0./...090;090/;00/000./00//0/////...//////-
@M03495:530:000000000-LYBTV:1:1101:14195:1605 1:N:0:TGACAGCT+CCTACGGG
GTCAGCATGTGAGCTTTGGAGTGAAATCTCTTGTCTTAAGGAATAAAGGAAAAAGATTCCGTCGGAGGCTCGGTGCTCTACAGGTTCAACCTTTGTACTCTATTATTGCCTCACATTCCATCTCTTGTGAAAATATATTTGATTGGCTTTTCTGCAGGTTGTTTGCCAGGGTGATTGCTGGAGCAGGTATGATATAATTCTAGGATTTGACAGATGAATAATTTACATATATATCTAACTTTGATAGCAGT
+
CCCCCFFFFDFFGGGGGGGGGGHHHHHHHHHHHHHHHHHHHGHHHHGHHHHHHHGGHHIHHHHGGGGGGHHGGGGGHHHHGHHHHHHHGHHGGFHHHHHHHHHHHHHHGHHHFHFHHHHHHHHGHHHGHHHHFFFHHHHHHHHHGFHHGBGHHHHFHGFGGEHHHHGHGHGGFHHHHHHHHHHHEGGFHGHBFFHGHHBDGHHHBFGFHHHHHHHHD;;CCCGHFFEHFHHHHEHFGGFHFHHFFGBGGG;
@M03495:530:000000000-LYBTV:1:1101:16740:1832 1:N:0:TGACAGCT+CCTACGGG
GTCAGCATGTGAGCTTTGGTCCAGCCTGAGTCCTGGTTTATCAACGGCAAAATATAGATCGGAAGAGCACACGTCTGAACTCCAGTCACTGACAGCTATCTCGTATGCCGTCTTCTGCTTGAAAAAAAAAAAACAGAACCACTATATTCTTAAAACTCTCATTTCTCCATGTCCCTATGTTCTAATCACTCTATCACTTCTCCTATTCCATACTACCTGATCTATCATGCATCGACGCGCGTATGACTAGC
+
AABBCFFFFFFFGGGGGGGGGGHFHGHHHHGFHHHHFGHHHHHHHGGGGGHHHHHHHHHHHGFGGHHHHHHHFHHHGFGHHHFHHHHHHHGHHHHFHGHBHHHGGHGHGEEEHGHHHHHGHFGEEFE>B//<<//=010.0<<0<111<1111>1<0<000000000=0=0=0<0:0;0000000;00;00:0000::0;0009000000;9/900/00/;;;0900000000./9-------./00909/
@M03495:530:000000000-LYBTV:1:1101:14773:1841 1:N:0:TGACAGCT+CCTACGGG
GTCAGCATGTGAGCTTTGGAATTAGTAAATTCGTTGACGACAGAAGGAGCAAGATAACGACCACAGGGAGGGTGGTTTATCAACGGCAAAATATAGATCGGAAGAGCACACGTCTGAACTCCAGACACTGACAGCTATCTCGTATGCCGACTTCTGCTTGAAAAAAAAAAATTATACCATAAAAATGAGAAATTAAGGTGCAATCAGATAGTGAAAAAGAGTATCTAGTTGTAATACATAGATGGTTTAAT
+
BBABABFFFFFBFGGGGGGGGGHHC5FGFHHHGHHHGAECECEHHHFCGGHHFFGGH3EFA0ACEFGGAEGG1FEECFGFHHBGFE/@FFGFHHFGHFFAEA?EHHGHHHG<FCGFGHFFGBFC2/@GHDFCDB/2FG0?1FF/<G1?<--->1111<FGH00=<-A?---.:9B00;9900000.0000;;00C;009/9/////9/////9////....////////;://:;/99:////////.//9
@M03495:530:000000000-LYBTV:1:1101:16388:1845 1:N:0:TGACAGCT+CCTACGGG
GTCAGCATGTGAGCTTTGGATGGTTCTGGTTTATCAACGGCAAAATATAGATCGGAAGAGCACACGTCTGAACTCCAGTCACTGACAGCTATCTCGTATGCCGTCTTCTGCTTGAAAAAAAAAAAAAGAGCTTGCTGTCTATCGTTATGCCGTAATGTCTAAGACCGCCATCTCTTTTGACTTCTACATAATCTTGTCACACTGTAAGTTTTTGTATTGTCATAACACAGACAAACATTAGCATCATGTCC
+
BBBBBFFFFFBFGGGGGGGFGGGHHHHHHFGFHHHBFFEGGGGHHHHHHGHHHHGCGGHHHGHHHGGGHGGHHGFHGHFGGHHHHHHGHFHHFFHFGFFGHHFGGHGFFHFHHFEFFFG?E////>///?0?10/111111=1.0...<0<<....0000=00:0/----./00000;0.000000000990000000009990000990;;.-:/;/9/;////9/9../.9....:///9////;////
@M03495:530:000000000-LYBTV:1:1101:14472:1850 1:N:0:TGACAGCT+CCTACGGG
GTCAGCATGTGAGCTTTGGAGACTGGTTTATCAACGGCAAAATATAGATCGGAAGAGCACACGTCTGAACTCCAGTCACTGACAGCTATCTCGTATGCCGTCTTCTGCTTGAAAAAAAAAAAATAAAGCAAAATCTCTAACACATTCTACATCATGATCTGAAGCAATCTTCACGACTCGAGTATCTAATATCATCATCAACTCTCTCGATCCAGGCTAGTGAGTGTGGCTCACGCATCGTAATGTCACTC
+
BBBBCFFFFFFFGGGGGGGGGGGHHHGHHHHHHHHGGGGGHHHHHHHHGGHGGGGHHHHHHHGHHHGHHHHHHHHHHBGHHGHFHHGGF3GHGFGHHHHGGGHGHHHHHHGHHHHHGGCC/<<02211111101111@1?111.1>>1>1<<11>1111<111000<00<1110..-.....0.1111111<1BF111<10/10<000.0/..0</..0.01101011.<<00<..-<9.....1<<<1<1
@M03495:530:000000000-LYBTV:1:1101:19000:1857 1:N:0:TGACAGCT+CCTACGGG
GTCAGCATGTGAGCTTTGGTGCCGCCCTGGTTTATAACGGCAAAATATAGATCGGAAGAGCACACGTCTGAACTCCAGTCACTGACAGCTATCTCGTATGCCGTCTTCTGCTTGAAAAAAAAAAAAAAACTATCACTATCCCATCCACTGATTTTGTCTCGAATGTCCCTATCTTTGATTTATCCTACTGTCAACCCTCTCGCAACTACTCTTAATATGCGCATCGTAGTGTATCTCCCACTCCAGCTCTT
+
AAABAFFFFFFFGGGGGGGGGGHGGGGGHHGHHHGGFFFFFFGFHHHHHHGHHHGGFGHHHHHHHF1FGFFHHHHHHHHHHGEGFHFFEFG43BGGEFHHHGEEGFFHHHHGHHGHHGHGCD@C///<-.1000000000//0=/.0/000<0000/00;;0/0/:0000:00009;;000000;0900000090..../:..-.;9:////////////..-.-.:.../:/;/;////../9//9:///
@M03495:530:000000000-LYBTV:1:1101:13755:1870 1:N:0:TGACAGCT+CCTACGGG
GTCAGCATGTGAGCTTTGGAGTGAAATCTCTTGTCTTAAGGAATAAAGGAAAAAGATTCCGTCGGAGGCTCGGTGCTCTACAGGTTCAACCTTTGTACTCTATTATTGCCTCACATTCCATCTCTTGTGACAATATATTTGATTGGCTTTTCTGCAGGTTGTTTGCCAGGACTTTCCAAGACCTCCACTAGACAACACAATAAACTTTTTGGAAGCTGGCCAACTATCTTCATTTTTCAGAAACAGGGAAC
+
A33AAFFFFFFFGFGGFGGFBGHHHGHF556BGF4FF5DGFDFG3A5DDFF32CEFBGFFEFGEE?AEEEFAEBEEHGHHHFHEGFDGFFGGGGFFHBGBGDFFFGHGGFGHHG3FHG4?FGGHHGHFCD4?3?FEHHEHF4?GGGFGHFD2BF1BB00@C?G<C1FFG/C/C<11?D??<CFB<C00>0FB1>FFF.<.<<0=0=GGGGGGCCGAFG/../..::C0C99;F0B0CB9B9;/99C.;9C9
@M03495:530:000000000-LYBTV:1:1101:15376:1991 1:N:0:TGACAGCT+CCTACGGG
GTCAGCATGTGAGCTTTGGTCCAGCCTGAGTCCTGGTTTATCAACGGCAAAATATAGATCGGAAGAGCACACGTCTGAACTCCAGTCACTGACAGCTATCTCGTATGCCGTCTTCTGCTTGAAAAAAAAACAGTAACTCAGGTAGACACAACCATACTCTAATTGTTACTTTGTCCTTTCAAACTCTTCAGTCCACCACTACCTGGTAAGTCATAGTGTGGTCATGGTGTTCGTCTGTGATCATTGACGTC
+
>>3>AFFFFFFFFGGGGFGGGGHHHFHHHGBABDGHFGAHHCHHFFECF?BGGHHHHFFFGFGGDCGHHHHHEFHHFFDEGFBGGGFHDFB3EGGFBH43B4F?EGFFBEEEGC4FGGEFF03FG?/C//<?2@@22@22@0??111100////<>C111=11111<1>11>000<0===0000<<000=0:0000...:///:0.:0<00000=090;0.900000;0.9;.;9=.000000000//..:
@M03495:530:000000000-LYBTV:1:1101:12583:1992 1:N:0:TGACAGCT+CCTACGGG
GTCAGCATGTGAGCTTTGGTCCAGCCTGAGTCCTCTGGTTTATCAACGGCAAAATATAGATCGGAAGAGCACACGTCTGAACTCCAGTCACTGACAGCTATCTCGTATGCCGTCTTCTGCTTGAAAAAAAAAAAATATATATTATACGCCACCTTATCCTAAACACTAATATGACCTTACCCATGTGTAGCACAAACGTTGCACCGCATATACTTGCATCTTTTGCTATCTGCTACTCCTAGATATACTCC
+
AAAABFFFFFFFFFGGGGGFBGHFEE4FHF55BAGGHGFGGHHCA5EFCEFGHHHHGFHHHHHGFEFFFFHHGHEF1BF@DG5DGFFF33GHFFFFGE3F@3BFEFFGFEHGGGHFFFGFGHF0GFGAE/////><1F<111111=10.<..0<00000=0=0<0.0<<0=0000/;00:/:0//000;0000//;.../..;0/---..0900;000;00/9//////////;//9//9//9//9/////
@M03495:530:000000000-LYBTV:1:1101:11745:2104 1:N:0:TGACAGCT+CCTACGGG
GTCAGCATGTGAGCTTTGGCGACAGAAGGAGCAAGATAACGACCACAGGGAGGGTGGTTTATCAACGGCAAAATATAGATCGGAAGAGCACACGTCTGAACTCCAGTCACTGACAGCTATTTCGTATGCCGTCTTCTGCTTGAAAAAAAACACAACATTAATCACAATGCTGACATACAGCGGCTTTGATCATATGAGCAGAGCTTAATCACTGATATCTTCTAGAGTTGCCTTGATACAGATACTTGCAA
+
AA@AAFFFFDBFGGGGGGGFGFGGGHHHFHHHDGFCHGHHGGFGG1FGHEGGGGEFFFFHGGHFFHFCE@ECGFDGHFFFHHGGE?GFGHFHFGHGFFGHGGGHGHGHHHHEHHHHHHHG33@@<F<FFH@DG0FDHFBGGGGFFHAC@C.....<./000000/0;00:<0;/0000000--9--:0000000000009;/.90////9////////////9/////9///;///////9///9///;/;
@M03495:530:000000000-LYBTV:1:1101:16838:2122 1:N:0:TGACAGCT+CCTACGGG
GTCAGCATGTGAGCTTTGGAGTGAAATCTCTTGTCTTAAGGAATAAAGGAAAAAGATTCCGTCGGAGGCTCGGTGCTCTACAGGTTCAACCTTTGTACTCTATTATTGCCTCACATTCCATCTCTTGTGAAAATATATTTGATTGGCTTTTCTGCAGGTTGTTTGCCAGGACTTTCCAAGACCTCCACTAGAAAACACAATAAACTTTTTGGAAGCTGGACAACTATCTTCATTTTTCAGAAACAGTGAAC
+
BBCCCFFFFFFFGGGGGGGGGGHHHHHHHHHHHHHHHHHHGHHHHHHHHHFHHHGGHHHIHIHGGGGGGHHGGGGGHHHHHHHHHHHGHGHHHHHHFHHFHHHHHHHHHHGHHHHGHHHHHHHHHHHHHHHHHHHHHHHHHEHHHGHHGHHHHHFHHGHHHDFHGGFHFEEHHHHHHHGHGGHHEHHHHHG1DFGHGHF<GHDGFGGFHHCC0CGHGHGGHFFGHFHHFHEFGGBFGGGGGB0FFGGGF00
@M03495:530:000000000-LYBTV:1:1101:13474:2136 1:N:0:TGACAGCT+CCTACGGG
GTCAGCATGTGAGCTTTGGAATTAGTAAATTCGTTGACGACAGAAGGAGCAAGATAACGACCACAGGGAGGGTGGTTTATCAACGGCAAAATATAGATCGGAAGAGCACACGTCTGAACTCCAGTCACTGACAGCTATCTCGTATGCCGTCTTCTGCTTGAAAAAAAAAAAAAAGGACGAAATAGTCTTCGATCGCTGAATGCACAATAAATCTGCTTATTCTATGTTACAGACATTATAATGTGTATGCT
+
BCCCCFFFFFFFGGGGGGGGGGHHHHHHHHHHGGHHHHGFGGGGHHHHHHHHHHHHHHGGGGGHHHHGFGGG?FFGGHHHHHHHGGGGGHHHHHHHHHHHGEGGHHFHHGGFHHHGHHHHHHHHHHHHHGHFHHECHG0FGGFGGHGHGGCHF1FFHFHGGHFGA?@@EG---:../.---;.000;000..09-....0000000/00:00;00000000000;0000000;.:000000000;000009
@M03495:530:000000000-LYBTV:1:1101:17803:2150 1:N:0:TGACAGCT+CCTACGGG
GTCAGCATGTGAGCTTTGGTCCAGCCTGAGTCCTGGTTTATCAACGGCAAAATATAGATCGGAAGAGCACACGTCTGAACTCCAGTCACTGACAGCTATCTCGTATGCCGTCTTCTGCTTGAAAAAAAAAACATATATCTCAACACAAAGCGCGATGTCGACTTACCTCTTTTAGTTTTCAACAGCGTGTATCACTACACGAACATTCTGTGGTTGCTTCTTCAGCCAACATGCTGCGCAGTCTACATTGC
+
AB>AAFFFFDD5FGFFGGGGBGHHHGHHFFBDBFFGHHHGHHHHGEGGCEHHHGHHHFHHHGDFECFFHHGHEBBGEDDCGFFFGFBFGHHHHGHHEG4?FHFG?GFFHGEGH/BBGDFBGFF??0E</@///@1<1?11??10?//?000.----..=.<<..0=/0000000/000;00000/.-.99/000000///.-.--090;0;0/;;..9/;///////.:..//////--9-./////////
@M03495:530:000000000-LYBTV:1:1101:16827:2182 1:N:0:TGACAGCT+CCTACGGG
GTCAGCATGTGAGCTTTGGAGTGAAATCTCTTGTCTTAAGGAATAAAGGAAAAAGATTCCGTCGGAGGCTCGGTGCTCTACAGGTTCAACCTTTGTACTCTATTATTGCCTCACATTCCATCTCTTGTGAAAATATATTTGATTGGCTTTTCTGCAGGTTGTTTGCCAGGACTTTCCAAGACCTCCACTAGAAAACACATTAAACTTTTTGGAAGCTGGACAACTATCTTCATTTTTCAGAAACAGTGAAC
+
BBBBBFFFFFFBFGGGGGGGGGHHHHHHHHHHHHHHHHHHHFFHHHHHHGHHHFGGHHHHHHHGGGGCGHHGGFGGHHHHHHFEGGGHHHCHHHHHGHHHHHHHHHHGGFHHHHGHHGGHHHHHHHHHHHHHFHHGHHHHGBGHHGHHHHHHHHEFHHHHHFHHHFGHFHEHHGGFFDGB0CGFHHEHGFHGDGFHHHE0=0D0DGHHHHGG/CCCGHHAFCFCGFFG0CFFFFGEGFFGFFGGFGFGFB0
@M03495:530:000000000-LYBTV:1:1101:18747:2212 1:N:0:TGACAGCT+CCTACGGG
GTCAGCATGTGAGCTTTGGAGGGCAAGTTGACGACAGAAGGAGCAAGATAACGACCACAGGGAGGGTGGTTTATCAACGGCAAAATATAGATCGGAAGAGCACACGTCTGAACTCCAGTCACTGACAGCTATCTCGTATGCCGTCTTCTGCTTGAAAAAAAAAAAACAAGAGGCTAGTCAATTGCGTATATGCGTGCTAACAACGCTACAGAGTCGCGTTGCGATAGTGCGCACTCTCGAGATCGAGATGA
+
BAABCFFFFFFFGGFGGGGGGGGGGGGHHHHHGFFGGFFHHHHHHHHGHHHHGGGGGHHGHGEGGGBFFEFHHHHGFHECEEGFGHHFDHHHHHGFAFCHHGEGFGHHFGFHHHHHHHFGGHHHHFHHHHHBBGHGFE0?FG/ADGFGHHGFHHACGG.A--=--A...//.;D.0.00000000....//;/.9A../////.--.9-//////---:-;.:-..:///--99-///./.../.....//
@M03495:530:000000000-LYBTV:1:1101:18203:2226 1:N:0:TGACAGCT+CCTACGGG
GTCAGCATGTGAGCTTTGGAGTGAAATCTCTTGTCTTAAGGAATAAAGGAAAAAGATTCCGTCGGAGGCTCGGTGCTCTACAGGTTCAACCTTTGTACTCTATTATTGCCTCACATTCCATCTCTTGTGAAAATATATTTGATTGGCTTTTCTGCAGGTTGTTTGCCAGGACTTTCCAAGACCTCCACTAGAAAACACAATAAACTTTTTGGAAGCTGGACAACTATCTTCATTTTTCAGAAACAGTGAAC
+
>3>AAFFFFFBFFGGGGGGGGGHFHHHGHHG5FHHHHHGHHHGHHHHGGCHHHHGGHHHHHAF0EEG?EFHGG?AEFHHHHDGFGHHHHHHHHHHHFHGHHHHHHHHHG3GGCHFHHHDGGHBG4GFGFBF?DGGHFHDFH4FF1BFCCCDGGFFFB0GGBBFFFHBF1C//GBGHHDDHACCFH.CCHHHHFGHHHFHAGHHHHFDG=DDGFH/CGHBAGE.CGFCHFGGGGGFFFCFGF9B/CF9CBB0
@M03495:530:000000000-LYBTV:1:1101:20352:2254 1:N:0:TGACAGCT+CCTACGGG
GTCAGCATGTGAGCTTTGGAGTGAAATCTCTTGTCTTAAGGAATAAAGGAAAAAGATTCCGTCGGAGGCTCGGTGCTCTACAGGTTCAACCTTTGTACTCTATTATTGCCTCACATTCCTTCTCTTGCGAGATTATATTTGATTGGCTTTTATGTAGGTTGATTGCAAGGAATTTGCTAGACCTCCACTCGTAATCATAATAAACTTTTTGGATGATGGTCAACTATTTTCGTTTTTCAGAATCTGGGAAC
+
AAAAAFFFFFF3FBB1FG1FBA1G33A1AAFEDG1AFF31BF011F1B1A0F0BA/AF22B1BA/AA//A0A>>E/B11GGF10BFB121B0F@F222B12GHFGBEF1FF11/1BB>G2B1BGGHG1<//>/>1B2BGFDFD2100<GG121@22@1@FB<@F1111?/001111111?111>1.>0<0<0.<.<00===G0D0=GBH0@CH0C/C0000::0;/00:;0-;/.;C/BF90000009.9.
@M03495:530:000000000-LYBTV:1:1101:18256:2266 1:N:0:TGACAGCT+CCTACGGG
GTCAGCATGTGAGCTTTGGTCCAGCCTGAGTCCTGGTTTATCAACGGCAAAATATAGATCGGAAGAGCACACGTCTGAACTCCAGTCACTGACAGCTATCTCGTATGCCGTCTTCTGCTTGAAAAAAAAAAATCCCGTGCACAATACGCCGCAACCGGAGATCATCACGATCTTGCAACGCTCCACACACAACAGTCATACAGCTGAAGCAGTGCATCGAAAGCATGCACAGTACATCCATCATCTTAATG
+
>A>A>45FFFFBFGGFGGGGGGHGHCHHHHFGHHHHHHGHHGHHHGGGGGHHHHHHFHHHHGFGGHFGHHHHGHHHGEGGHFHHGHHHHHFHHHHHHH4FFHGGFBHGGEE@HGEDGGFHFCFHFH//>BB<0?11/////?=0111.<-<<@<<.-----/0;0000...;.000000--..;/;/.....;9.////////99//9;B/9;///;/./:..////////.99/////////////////
@M03495:530:000000000-LYBTV:1:1101:15841:2274 1:N:0:TGACAGCT+CCTACGGG
GTCAGCATGTGAGCTTTGGAATTAGTAAATTCGTTGACGACAGAAGGAGCAAGATAACGACCACAGGGAGGGTGGTTTATCAACGGCAAAATATAGATCGGAAGAGCACACGTCTGAACTCCAGTCACTGACAGCTATCTCGTATGCCGTCTTCTGCTTGAAAAAAAAAAAAACAATATCACATCCACTAGTACCAATGGTAGTAATATTACGTTTCGTGAGGATAACACACCAAATTCGCCATTACCTAT
+
AAABBFFFFDFFGGGGGGGGGFHHHFGHHHHHGBGHHHGGGEGGHHGHHHHHHHHHHHGEGGGHHHHGGGGGBFEEFHHHHHHHFGCEGFHFEDGGGHFHGEEGFFHHHHHGHHHGHHGHHHFHFFFGHGEFHFH@FDGF10CEFGFHGDGHG1FHBGFH0110.--;D-9--...000;90099/0/0900;0////////////////9/.9///.../..9//////......///.;...///////
@M03495:530:000000000-LYBTV:1:1101:13507:2297 1:N:0:TGACAGCT+CCTACGGG
GTCAGCATGTGAGCTTTGGAATTAGTAAATTGTTGACGACAGAAGGAGCAAGATAACGACCACAGGGAGGGTGGTTTATCAACGGCAAAATATAGATCGGAAGAGCACACGTCTGAACTCCAGTCACTGACAGCTATCTCGTATGCCGTCTTCTGCTTGAAAAAAAAAAAATAATAAGTACAAAAAGAACACACATCTAACACACAATCGATAGACAGAAGATGACACAGAGCTATTACTGTCATAGCTAT
+
BBCCBFFFFFFFGGGGGGGGGGHHHHHHHHHHHGHHHGGGGGHHHHHHHHHHHHHHHGGGGGHHHHGGGGGEGGGGHHHHHHHGGGGGHHHHHHHHHHHGGGGGGGHHHGGCGHGHDGHGHGHHHHHGHHHHHHGHHHHHHFGHGHHGGGHGHHHHHHHFHF>GGGC?D--.;009000000;0.:.A.///...:0;00000....00.....:00;/000000;0;/.0//0000900000900000;0
@M03495:530:000000000-LYBTV:1:1101:17007:2322 1:N:0:TGACAGCT+CCTACGGG
GTCAGCATGTGAGCTTTGGAGTGAAATCTCTTGTCTTAAGGAATAAAGGAAAAAGATTCCGTCGGAGGCTCGGTGCTCTACAGGTTCAACCTTTGTACTCTATTATTGCCTCACATTCCATCTCTTGTGAAAATATATTTGATTGGCTTTTCTGCAGGTTGTTTGCCAGGACTTTCCAAGACCTCCACTAGAAAACACAATAAACTTTTTGGAAGCTGGACAACTATCTTCATTTTTCAGAAACAGTGAAA
+
BBBBBFFFFFFFGGGFGGGGGGHFGHHGHHHHHHHBGFDGHFHHHHHHHGHHHGEGHHHHFGFGGGGGGHHCEEDGHHFHHGBBFFHHHHHHGHHHHGHHHGHGHGHFFHHHHHHHHHGHHHHFHHHFFFH4GFEHHHHHHGHHHAGHHHFHHHHHHHGHFG<FGB<GFHGHHFHGHHEDFBGCFCFGHHGFF1GGAGE.DFGBDHHHHGG-/:CACFFGHEC./:;CFHEFFFCFCFF0FFBFGGFGBF0
@M03495:530:000000000-LYBTV:1:1101:13113:2330 1:N:0:TGACAGCT+CCTACGGG
GTCAGCATGTGAGCTTTGGTCCAGCCTGAGTCCTGGTTTATCAACGGCAAAATATAGATCGGAAGAGCACACGTCTGAACTCCAGTCACTGACAGCTATCTCGTATGCCGTCTTCTGCTTGAAAAAAAAAATATAATTACCACATAACCCGAAACACTATAATTCTCTACTATGAGTGTAACTGTGATTAGACTTAATCTATCGACTTACTCATAACTCTACTAATCACCTCTCAGAATCTCCTTCACCTC
+
BCCCCFFFFFFFGGGGGGGGGGHHHGHHHHHHHHHHHHHHHHHHHGGGGGHHHHHHHGHHHGGGGHHHHHHHGGHHGHHHHHHGHHHHHHHGHHHHHFGFHHHFGHGHHCGGHFGHHHHHHGHHHFGFC?C022222211?11/11111/--<<->0101000=000000=0==00000000<0;000000000000;;0000..-..0000;0009000000090;0//0.0/90000////9/;//;/.
@M03495:530:000000000-LYBTV:1:1101:11802:2367 1:N:0:TGACAGCT+CCTACGGG
GTCAGCATGTGAGCTTTGGTCCAGCCTGAGTCCTGGTTTTCAACGGCAAAATATAGATCGGAAGAGCACACGTCTGAACTCCAGTCACTGACAGCTATCTCGTATGCCGTCTTCTGCTTGAAAAAAAAAAAAATACACGATAAAGAACCTATACTAGTAATTCCATATACAGTCTAATCTTAGCTTTAATTACGTCATGCTGTCTGTGTCTATACACTGCCCGACTCTAGCCGCCTTTCATCTTACGTAGT
+
AACBCFFFFFFFGGGGGGGGGGHHHGHHHHGHHHHHHHHGHHHHGGGGGHHHHGHHHHHHGGGGHGHHHHHGGHHGHHHHHHHHHHHHHHHHGHGFHHEHHHFFHHHGEGGEEHHGFGGHCHGHHGG/</></?1111.-...1110/./0=000000<<0000000000000:00000;0;0000;00000;.C...00000000000000000;0000:..---.0000/.-;:.00;F0;00:./0..
@M03495:530:000000000-LYBTV:1:1101:17600:2391 1:N:0:TGACAGCT+CCTACGGG
GTCAGCATGTGAGCTTTGGAATTAGTAAATTCGTTGACGACAGAAGGAGCAAGATAACGACCACAGGGAGGGTGGTTTATCAACGGCAAAATATAGATCGGAAGAGCACACGTCTGAACTCCAGTCACTGACAGCTATCTCGTATGCCGTCTTCTGCTTGAAAAAAAAAAAAACCGCTACTTACTTCTACTGCCCTCTCATCAGCCTCCCACCACAGCGCGCTACGTTGCTACACAACGCTACATGCACCA
+
AABBBFFFFFFFGGGGGGGGGGHFFGHFHHHHGGHHHHGGGGGHHHHHHHHHHHHHHHFFAEGHHHGGFGGG>FGGGHHHHGGHGFEGGHEHHHHHHFHHGFGF0GFHHHHGHGHFGHHHHHHH2FHHHGGHHHHHHHEHFGFGHFHGDFCHGHHHEDGG0<1DG@D:-:9--..---:-00000/://////:./.::/B//////;.:/9......----9-;../..:;////..--..-///9///.
@M03495:530:000000000-LYBTV:1:1101:10562:2408 1:N:0:TTACAGCT+CCTACGGG
GTCAGCATGTGAGCTTTGGAGTTAAATCTCTTGTCTTAAGGAATAAAGGAAAAAGATTCCGTCGGAGACGCGGGGCTCTACAGGTTCAACCTTTGAACTCTATTATTGCCTCACATTCCATCTCTTGTGAAAATATATTTGATTGGCTTTTCTGCAGTTTGATTGCCAGGACTTTCCAAGACCTCCACTAGAAAACACAATAAACTTTTTGGAAGCTGGACAACTATCTTCATTTTTCAGAAACAGTGAAC
+
AAAAAFFFFFFFGGGGG1GG1F1D33BFD3A3FH13D33B1FFHF1A11FGF00/F11DG01B/AAE///A/>//>E/FFBG>G11>FGFAGFEG2B1F11F222221BFD<FC1>BG22FF1@GF11@2GB1@@DHHGDG1?BB0?1??DFD1D111=>11F=11<F1<FHBGFFB000CFHG<G/CGH00::/CGFA.GFBCCFGBF0--/;/C0BBFGEGG/F0;B0CFFF0009CFFFB/BB/BB//
@M03495:530:000000000-LYBTV:1:1101:17441:2431 1:N:0:TGACAGCT+CCTACGGG
GTCAGCATGTGAGCTTTGGACTGGTTTATCAACGGCAAAATATAGATCGGAAGAGCACACGTCTGAACTCCAGTCACTGACAGCTATATCGTATGCCGTCTTCTGCTTGAAAAAAAAAAATCTCTTGTGACAATATATTTGCTTGTCTTTTCTGCAGGCTGTTTGCCTGGACTTTCCAAGACCTGCATTCGTAACCATAATCACCTTTTGGGATGAGGGAGAATTCTCTTTCTTCTTCATAAACAGTGCAC
+
BBBBBFFFFFFFGGGGGGGGFGHHFGGGHHF5F2AA2EHGFHFFDGEFE2EG1CFEF1GHGHHFGGHFF5FCHHBGF55FCHHAGF@BFFCHAGHHH/EGGE4F44FB3E3?B0>/>///02>22@222>222@1?1<1<F1?G101?11<11>111<.<F<<1<1D0<./.00=DDB0<.<C0/./00C0//..00:000099;00090-.9/./0;....:90000;00//;///9///////;////;
@M03495:530:000000000-LYBTV:1:1101:10448:2452 1:N:0:TGACAGCT+CCTACGGG
GTCAGCATGTGAGCTTTGGAGACTGGTTTATCAACGGCAAAATATAGATCGGAAGAGCACACGTCTGAACTCCAGTCACTGACAGCTATCTCGTATGCCGTCTTCTGCTTGAAATAAAAAAAAGAAGACAATCTAACTAAAGCATTAGACACGTAGACCTAACATTAAAATACACAGTTAAGGCTATATCCAAATTAACAAAAACAAATCGATAAACATGTCTACTTGTCATCTTATCAACAATAAACACA
+
A>ABBFFFFFFFGGGGGGGGGGGHHHFFHHGFHHEEFEFCHFGFFHGHHBGGEAEHHEG1FFEHHHGHGFDGFFHHHHHHFFGGFHGF@BFEFFFF3GG@1>BC4FG4BF30B?4?3BBB/<///02222222222@F22<22222211110/?00/?111>>111<111111111<<=0000</000000000000:00:..:...;;0.9...0000/000000000099000;0000/0.000000.;
@M03495:530:000000000-LYBTV:1:1101:17904:2452 1:N:0:TGACAGCT+CCTACGGG
GTCAGCATGTGAGCTTTGGAGTGAAATCTCTTGTCTTAAGGAATAAAGGAAAAAGATTCCGTCGGAGGCTCGGTGCTCTACAGGTTCAACCTTTGTACTCTATTATTGCCTCACATTCCATCTCTTGTGAAAATATATTTGATTGGCTTTACTGCAGGTTGTTTGCCAGGACAGGTCGTGATTGCTGGAGCTGGTATGATATAATTCTAGGATTTGACAGATGAATAATTTACTTATATATCTAACTTTGT
+
BBBABFFDDFF@F4GEE4FGFFEHHFHFHCDFFF4GG5D5E33BGGHDB2FGC22FHHHHA32EAEAEFEAA??EEHFHHHDGFGDBGBDEHDFBFGHFGGGHFHGFEDFGFFHFHHHGHHHHHFFHDG4B4BBBB?DGHGEHHFE0FHH1BGHHFE0@GGDHFHHF11?/?<FEBFDGDFHFH1GH10CG0>CGH0CG0<0D0=D=GFGF0CGHH000CCGHH0000=000<00<=9FGF0CBF0FBFG0
@M03495:530:000000000-LYBTV:1:1101:12130:2535 1:N:0:TGACAGCT+CCTACGGG
GTCAGCATGTGAGCTTTGGAATTAGTAAATTCGTTGACGACAGAAGGAGCAAGATAACGACCACAGGGAGGGTGGTTTATCAACGGCAAAATATAGATCGGAAGAGCACACTCTGAACTCCAGTCACTGACAGCTATCTCGTATGCCGTCTTCTGCTTGAAAAAAAAAAAAATGAATGTAGAAGCAGTGGCGTGAGGTACTGGACGAGGTCAAGATGCTATGCATGAGATGTGTAATGGTGTGCTTCACCA
+
CCCCCFFFFDFFGGGGGGGGGGHHHHHHHHHHGHHHHHGFGGGHHHHHHHHHHHHHGHGGFGGHHHHGGGGGEGGEGHHHHHHHGGGGGHHHHHHHHHHHGGGGHHGHGGHHHHHGFHFHHHHHHHGHHHHHHHHHH2FHGFDHHHHGDFHGHHGFHHH0GEGHFCD@C---.000;000000;00/00/.-.-.../00000/.----9/000000000;000;0000000000900900..00000000
@M03495:530:000000000-LYBTV:1:1101:19019:2554 1:N:0:TGACAGCT+CCTACGGG
GTCAGCATGTGAGCTTTGGAGTGAAATCTCTTGTCTTAAGGAATAAAGGAAAAAGATTCCGTCGGAGGCTCGGTGCTCTACAGGTTCAACCTTTGTACTCTATTATTGCCTCACATTCCATCTCTTGTGAAAATATATTTGATTGGCTTTTCTGCAGGTTGTTTGCCAGGACAGGTCGTGATTGCTGGAGCAGGTATGATATAATTCTAGGATTTGACAGATGAATAATTTACATATATATCTAACTTTGA
+
BBBCCFFFFFFFGGGGGGGGGGHHHHHHHHHHHGHHHHHHHFFHHHHHHGHHHHGGHGHHHHHGEGGGGGHGGGGGGHHEHGHHHHHHHHHHHHHFFFGHHHHHHHGHHGHHGEFFHHHHHHHHHHHGFF4FGFGHHFHHHBGHFFFHHHHHHHE3BGHHG/FGHHHFHHEHHGGHHGGGHEGHGHG1>CGCGHGFHHHHGHEHHEGGHD0<0;FGCGGG/0CGCCBCGBGBG0;GFFFFBFFGFFBBFG0
@M03495:530:000000000-LYBTV:1:1101:20398:2631 1:N:0:TGACAGCT+CCTACGGG
GTCAGCATGTGAGCTTTGGAGTGAAATCTCTTGTCTTAAGGAATAAAGGAAAAAGATTCCGTCGGAGGCTCGGTGCTCTACAGGTTCAACCTTTGTACTCTATTATTGCCTCACATTCCATCTCTTGTGAAAATATATTTGATTGGCTTTTCTGCAGGTTGTTTGCCAGGACTTTCCAAGACCTCCACTAGAAAACACAATAAACTTTTTGGAAGCTGGACAACTATCTTCATTTTTCAGAAACAGTGAAA
+
CCCCCFFFFFFFGGGGGGGGGGHHHHHGFHHHHHHHHHHHHHHHHHHGHGHHHHGGHIHGHHHGGGGGGGHGGGGGHHGGHHHHHHHHGHHHFHHHHHHHHHGHHHHHHHHHHHGEHHHGFHHHHHHHGHFHHHHHGHHHGBFFFGHHHHGHHHGHFH@@GCGFHHHHHGGHHHHHEDF=CFGHGHHCFFHDGG00<GG.<G<GHGFGHHFGGBGHHHGGFHHHB0GCC0BFGFGGGGBBFGGGGF000B0
@M03495:530:000000000-LYBTV:1:1101:20670:2712 1:N:0:TGACAGCT+CCTACGGG
GTCAGCATGTGAGCTTTGGAGTGAAATCTCTTGTCTTAAGGAATAAAGGAAAAAGATTCCGTCGGAGGCTCGGTGCTCTACAGGTTCAACCTTTGTACTCTATTATTGCCTCACATTCCATCTCTTGTGAAAATATATTTGATTGGCTTTTCTGCAGGTTGTTTGCCAGGACTTTCCAAGACCTCCACTAGAAAACACAATAAACTTTTTGGAAGCTGGACAACTATCTTCATTTTTCAGAAACAGTGAAC
+
AAABAFFFFFFFGGGGGGGGGGHHHHHHHHHHHHHHHHHHHBHHHHHHHHHGHHGGHHHHHHHGGGGGGHHGGGGGHHHHHHHHHHHHHHHHHHG4GHHGHHHHHHHHGHHHHHHHHHHGHHHHHGHHGHHHHHHHHHGHHGHGHFBCHHHGHHHFFHHHHDHHFHFGH/GHHHHHHEGB<FHHHHHFGCHD1>0FHFHCGHGFFHHDGFGGG:CEHGF.;0.GGBGCH00FBFFGGGB000:B//;C900
@M03495:530:000000000-LYBTV:1:1101:17022:2736 1:N:0:TGACAGCT+CCTACGGG
GTCAGCATGTGAGCTTTGGAGTGAAATCTCTTGTCTTAAGGAATAAAGGAAAAAGATTCCGTCGGAGGCTCGGTGCTCTACAGGTTCAACCTTTGTACTCTATTATTGCCTCACATTCCATCTCTTGTGAAAATATATTTGATTGGCTTTTCTGCAGGTTGTTTGCCAGGAGTGATTGCTGGAGCAGGTATGATATAATTCTAGGATTTGACAGATGAATAATTTACATATATATCTAACTTTGATAGCAG
+
BBBBBFFFFFFFGGGGGGGGGGHHHHHHHHHHHFFHHHGHHHHHHHHHHHHHHHGGHHGGFHHGGEEGGFHGGGGGHHHHHHHHHHGGHHHHHHHDFGGFHHHHHHHGBGHHHGFHHHFHHHHHHHHGHHHFFHGHGGHHFHHHFHEFHHFHGBBDGFHGF?FGHGHGHFFEGCGHHG1FGHGHHECFFGFH1FFBBDGGFHHHHCHFGGGHHEHHHHCGCBGHHFBCFFCFGFFFHHFGBGHFGGBGFFB
@M03495:530:000000000-LYBTV:1:1101:20969:2751 1:N:0:TGACAGCT+CCTACGGG
GTCAGCATGTGAGCTTTGATTTTTTTTTCAGGATTAGCTGGTTTATCAACGGCAAAATATAGATCGGAAGAGCACACGTCTGAACTCCAGTCACTGACAGCTATTTCGTATGCCGTCTTCTGCTTGAAAAAAAAAACAGAAGTAGCAACAACTCAACTCTGGTTGATGAATAATACTTTAACCCTAGTGTACCGTACACATCAGACTGACTAGTGAAATGAACAATTATCACTCCCTGACACCTGCTACTA
+
AAABAFFFFFFF5FFGGFGGGGHHGGGGHH53FCGBAFFGHFHHBGHHHHDECEEH23DFFFGDGG?EFEAAFCFHF?GGCFFFGGHGGGFFGFG?3?DBCGH444BF?2?F43<?>0F3?33BG202?3B>B//@..0>C11111110.../<DB<<0000<<./;<000:00<000;C000..//900;0;.;...9000000//0//00/000000;0///.///////9/9../99/;.99.9//;;
@M03495:530:000000000-LYBTV:1:1101:16998:2773 1:N:0:TGACAGCT+CCTACGGG
GTCAGCATGTGAGCTTTGGTTTATCAACGGCAAAATATAGATCGGAAGAGCACACGTCTGAACTCCAGTCACTGACAGCTATCTCGTATGCCGTCTTCTGCTTGAAAAAAAAAAAAGCATGTAAACAACTGACTACCTATGGTACTTATGATGTATGATGAAGAACTAGTTTATAATGACTAATAGGTGCGATGTGTTGCTGTTCCTATATAGTACACAGACACTCTGAATCGTACTTGCTGTCTAGCGCT
+
AAAAAFFFFFFFGGGGGGGGGGHHHHHHGGGGGHHHHHHHHHHHGGGGHEHHHFHCCGHGHHHHHHHHHHHHHHGHHHHHHB?FHFGGHHHHCE?GGHHFFHHGHGGFF?E/?<>C/0222222221??101111?01F111>111=F111>1<1111110000//0<0<=000<00000000;000:00-....0:/.90000;09000009000090././/0/000000...../////9////9--.
@M03495:530:000000000-LYBTV:1:1101:11624:2773 1:N:0:TGACAGCT+CCTACGGG
GTCAGCATGTGAGCTTTGGAATTAGTAAATTCGTTGACGACAGAAGGAGCAAGATAACGACCACAGGGAGGGTGGTTTATCAACGGCAAAATATAGATCGGAGAGCACACGTCTGAACTCCAGTCACTGACAGCTATCTCGTATGCCGTCTTCTGCTTGAAAAAAAAAAAAGCAGTATACTTAATCACTCGCAGACGATGTAGCTATTGGAACTGGAGTACATCTGACTCTCGAGAGTCGGCGCTACAGGG
+
BCCCCFFFFFFFGGGGGGGGGGHHHHHHHHHHGGHHHHGGGGGHHHGHHHHHHHHHHHGGGGGHGHHGEEGGEGGGGHHHHHGHGGGGGHHHHHHHHHHHGGGGGHGHGHGHHGGHHHHHHHGHHHHHHHHHHHHHBGDDGCEGHGHGEGHGGHHGHHHFFG<.@CDCG?-..0/;0000000;000000.--.9.--..:00;00000000900//;0/009000000000.0..;00-----;-:00/.
@M03495:530:000000000-LYBTV:1:1101:9887:2815 1:N:0:TGACAGCT+CCTACGGG
GTCAGCATGTGAGCTTTGGTCCAGCCTGAGTCCTGGTTTATCAACGGCAAAATATAGATCGGAAGAGCACACGTCTGAACTCCAGTCACTGACAGCTATCTCGTATGCCGTCTTCTGCTTGAAAAAAAAAACAACAACATCCCGTATACCGACTGCTGTTTGAATATAAAGTAACGTCTCACATAGATGACGTGGACTACATCAAAGACGAATCCTCAGCTCACACAGTGACCTAACAGTCACATTCTCCG
+
ABBABFFFFFFFGGGGGGGGFGHHHDHHFGFGDGHHEGHFGFHHHAFECAFHGHHHHFHFHEAFGFH2FGFHCB1GAHHFGHGHFDGHHHBEFDGEBFGGDDGFGFHHFE//0??F44?BF03BG0/<D///?CGC//?010///<<11>..--</000<=/000<=00<00000././/0<000000000.9.../;///0000;0:/.--..00;9////////..////////.///:///;/////.
@M03495:530:000000000-LYBTV:1:1101:16585:2822 1:N:0:TGACAGCT+CCTACGGG
GTCAGCATGTGAGCTTTGGAGTGAAATCTCTTGTCTTAAGGAATAAAGGAAAAAGATTCCGTCGGAGGCTCGGTGCTCTACAGGTTCAACCTTTGTACTCTATTATTGCCTCACATTCCATCTCTTGTGAAAATATATTTGATTGGCTTTTCTGCAGGTTGTTTGCCAGGACTTTCCAAGACCTCCACTAGAAAACACAATAAACTTTTTGGAAGCTGGACAACTATCTTCATTTTTCAGAAACAGTGAAA
+
AABBBFFFFFFFGGFGGGGGGGFGHHHHHHFHHHHHHHHHGHHHHHHHHHHHHGGGHHHHHHHGGGGGGHHGGEGGHHGHHGHHHHHHHHHGHHHHHFFHHHHHGHHDFHHHHHHHHHGHHHHHHHHHHFFHFGHHHHHHGGHHHGHEFGHGHGHFHHHHHDEFFHHHFGHHHFHGHHHHHFFHFEFHHHFH11GGHGEEHHHGFFDHHHCCFFFHHFGCGB:GH/0;CC00;FFFEFBF00/;//BFFF0
@M03495:530:000000000-LYBTV:1:1101:14114:2857 1:N:0:TGACAGCT+CCTACGGG
GTCAGCATGTGAGCTTTGGACTCCTGACTGGTTTATCAACGGCAAAATATAGATCGGAAGAGCACACGTCTGAACTCCAGTCACTGACAGCTATCTCGTATGCCGTCTTCTGCTTGAAAAAAAAAAAAAACAAAGATCAGTAGAGCTAGAATGTGTTCGATGGTATTAAAGTACCAGATTGTGGCACATGTATCTAGTATCAGGACATCGTGAGTAGTGCTTCAGCGACTGTCTATCATGATGCATGTAAT
+
CCCDEFFFFFFFGGGGGGGGGGHHHHHHHHHHHHHHHHHHGGGGGHHHHHHHHFHHGGGGHHHHHHHGHHHGHHHHHHHHHHHHHHHHHHHHHGHFHHGGHHHHGEFHGHHHHHGHHHHHHGGGC//</>/>F>001>11<1=11=00<<1<1111/1..11.0<111111111110.0:001../0<1011<111:11111:00./00...:9111:/1111111<--<.01<1:11111:1101111<<
@M03495:530:000000000-LYBTV:1:1101:12356:2933 1:N:0:TGACAGCT+CCTACGGG
GTCAGCATGTGAGCTTTGGAGTGAAATCTCTTGTCTTAAGGAATAAAGGAAAAAGATTCCGTCGGAGGCTCGGTGCTCTACAGGTTCAACCTTTGTACTCTATTATTGCCTCACATTCCATCTCTTGTGAAAATATATTTGATTGGCTTTTCTGCAGGTTGTTTGCCAGGACTTTCCAAGACCTCCACTAGAAAACACAATAAACTTTTTGGAAGCTGGACAACTATCTTCATTTTTCAGAAACAGTGAAC
+
CCCCCFFFFFFFFGGGGGGGGGHHHHHHHHHHHHHHHHHHHGHHHHHHHHHHHHGGHHHHHHHGGGGGGHHGGGGGHHHHHHHHHHHHHHHGHHHHHHHHHHHHHHHHHHHHHHHHHHHFHHHHHGHHGHHFFGHHHHHHHHHHHGHHHHHHHHHFEFFFHGHGHHHHHEHHHGHHHGFBFHHHGHHGHHHBGFFGHFH.DDDGHBGHHHGFH;:GGHEFGH.GFHHFFHFFGGGGGGGEBFGFFF;BFG0
@M03495:530:000000000-LYBTV:1:1101:14257:2942 1:N:0:TGACAGCT+CCTACGGG
GTCAGCATGTGAGCTTTGGATGGTTCTGGTTTATCAACGGCAAAATATAGATCGGAAGAGCACACGTCTGAACTCCAGTCACTGACAGCTATCTCGTATGCCGTCTTCTGCTTGAAAAAAAAAATAACCTTTCTAGATATTCATAAAAATTGGTTGAATTTTTTTTAATAAACACGACATGTTCATGAATTATGCTTGTTGTTCCAGTATAATTGCGATTAATATTAGATCGTCTCTCATGAAATTTTTGT
+
AAAAAFFFFFFFGGGFGGGGGGG4FFDGGHHHHGHFHHFEC2AGHFHHHGHHHAEEGGEGBGFHGGGA2FGHCGFCGCBDGG55BFF@G3BBF@4??13FFGGEF1FGGEFHHFFH330EE///0@@2@2<F22FD@FGHHHFF1<F1101<11?A<>G=FH1-<ACHFGFGBG.:---.0;000<090;0;0;9CF0.0./.0090;00;;9900;-..;00:;/;////.....//;////999;/;-;
@M03495:530:000000000-LYBTV:1:1101:17964:2946 1:N:0:TGACAGCT+CCTACGGG
GTCAGCATGTGAGCTTTGGAGACTGGTTTATCAACGGCAAAATATAGATCGGAAGAGCACACGTCTGAACTCCAGTCACTGACAGCTATCTCGTATGCCGTCTTCTGCTTGAAAAAAAAAAAAAAACACTCTTAAATTATTCTATGATCAACGCCAGACTATCTACGAATTAGCTAGTGTACGAGTTCATTCTATTTGCTATGCACATTATGTCAACATTCTATCTAGTCATCGCTCTACTATACCATCAT
+
ABBBAFFFFFFFGGGGGFGGGGGHFCHGHHHHHGHGGGGGHHHHHHHHHHHGGGGHHHGHHGGHFHGHHHHHHEGHHHHHHHHGHGHHFGHHHFGHGHHGGFHGHHHHHHFFE3GHCCG/<<///>.><10<1111111111<<00<000</<--;-C./0000<0.....00/90000000.....9000900000000090000;0/://9////////;////;///99:/...;//;////9/9///
@M03495:530:000000000-LYBTV:1:1101:17814:2947 1:N:0:TGACAGCT+CCTACGGG
GTCAGCATGTGAGCTTTGGTCCGCCTGAGTCCCTGGTTTATCAACGGCAAAATATAGATCGGAAGAGCACACGTCTGAACTCCAGTCACTGACAGCTATCTCGTATGCCGTCTTCTGCTTGAAAAAAAAAAAAAATATAAGTATATCTCGACTCTTAACACATATAGATATAGTACTGACTCGATCTCTTTCAATTTCTACAACTTTGATTAGGTTACTTGATATACTTATCACGACTACTATTAGTTTCA
+
CCDDCFFFFFFFGGGGGGGGGGGGGGHHHHHHHHHHHHHHHHHHHGGGGGHHHHHHGHHHHGGGGHHHHHGHGHHHGFHHHHHHHHHHHHHHHHGHHHGFHHHFEHHHHGGGHGGGHHHHHGHHHHGFGCB//-><1111111<000=0<0-<.0000000::000000:;00:000000;0;./..:00;:00:000000000000;0:0000000000000000:0000000..-:-/00:00000000
@M03495:530:000000000-LYBTV:1:1101:10549:2973 1:N:0:TGACAGCT+CCTACGGG
GTCAGCATGTGAGCTTTGGTCCAGCCTGAGTCCTGGTTTATCAACGGCAAAATATAGATCGGAAGAGCACACGTCTGAACTCCAGTCACTGACAGCTATCTCGGATGCCGTCTTCTGCTTGAAAAAAACACTGGCGGGCATTCCTGCAACTGACAGCATAAGGGTCGGGATGTCGTGCTCCGCGGCATTAGGGCGATCAAGCGTGATCTGCTCCTACTCTGCCGCTTTAGTACTTTCTATACTGTTGTGCC
+
AAAAAFB54B@DGF54E44ADGFFGGHGCADAF5E43BFGFGFBBEEAEEC2FGH5FGBGGE?A1F1FG1AG0BFG15@@FGCBGHHHFEFB3BCEH343@BG1?1/B3>?>0F4FGB43?03B30B///0110/</<->01100=/<0<C<B/00./00000../----..;0.:..990..-----9://..;-;..//9..9./////;//;////://;9--9.///////9//;//////9/..//
@M03495:530:000000000-LYBTV:1:1101:11707:2994 1:N:0:TGACAGCT+CCTACGGG
GTCAGCATGTGACTTTGGTCCAGCCTGAGTCCTGGTTTATCAACGGCAAAATATAGATCGGAAGAGCACACGTCTGAACTCCAGTCACTGACAGCTATCTCGTATGCCGTCTTCTGCTTGAAAAGAAAATGAAATAGTACAGACCCAGATCTGGTTGCTGAAATATAACTTTACACTAGTGAATCGTAACATTTCTTGGAAGAGCCGAGGGGCTAACGCGTCGACCGCACACATACTGACCTTCTACCTCT
+
AA1AACFFFFFDGDFFGBGGBGBGF0F0GGBFFHHCFGFFFGFCECCA/C0GF2FGBHGEE?FECGFHEHAG0FFFBGFDGGHFHHFBFGFHDFECGHBDGCF>CCHDE/>B/2BGEHHHE1110?FGE111112>12B2B210//?//1121111/0<@111111111111@F1<10111111=<>F0.11111=00<00/../<<---;---.0:.------;--------///;////9/////////
@M03495:530:000000000-LYBTV:1:1101:10438:3052 1:N:0:TGACAGCT+CCTACGGG
GTCAGCATGTGAGCTTTGGAGTGAAATCTCTTGTCTTAAGGAATAAAGGAAAAAGATTCCGTCGGAGGCTCGGTGCTCTACAGGTTCAACCTTTGTACTCTATTATTGCCTCACATTCCATCTCTTGTGAAAATATATTTGATTGGCTTTTCTGCAGGTTGTTTGCCAGGACAGGTCGTGATTGCTGGAGCTGGTATGATATAATTCTAGGATTTGACAGATGAATAATTTACATATATATCTAACTTTGA
+
BABBBFFFFFFFGFGGGGGGGFGHHGFHHFHBEFDGHHFHGGFHHHHHHHHHHHGGFHHGHGHEFCE?FAGC0FGEDGFHHHHHGGFH4FFGHDDBGFGGGFHHGHHHGHGHHEHGHFFGHHFFFGFFHB?F3??GGDGHFHHFFFC2GHF3GGGGHHFGCEHBGBF2FCGHHAF?F?@E0GGGFGFBCGFHHBG00C0==G0GHD0DD0GCDHBHG00GCBB;;:0;GB0:C0CCCF0CCFFFBBFB000
@M03495:530:000000000-LYBTV:1:1101:21573:3070 1:N:0:TGACAGCT+CCTACGGG
GTCAGCATGTGAGCTTTGGTCCAGCCTGAGTCCTGGTTTATCAACGGCAAAATATAGATCGGAAGAGCACACGTCTGAACTCCAGTCACTGACAGCTATATCGTATGCCGTCTTCTGCTTGAAAAAAAAAATTTCAGCTGGGGCGGGCGACGAATTCACGCATGAGATCGTCGCGCTGGTGGGCGTAGCTTGGTCGCTCATTGCGAACCGCCAGATCTGCAGAGCACTTGTGTGAACACCAGGTACACCAG
+
1AA1>CB1D1DDGFFGGGGGFG11BCF00B11B3AEAFGFHGHHGECEGGHHGFHHHHFFBEECEAFC1FE0A0BFFEDFHFFHFHGHFHFFFF1EFFF2BF/0B0>FGG/>GG2>1>D110B1<B/@C//0112@2>110/</--:-99-@-9..;00..---9//;/-9-;--9--=;9B-----9-//9-//----;B///---9----;--B///////-//9//9//-9////-----;////9--
@M03495:530:000000000-LYBTV:1:1101:9740:3071 1:N:0:TGACAGCT+CCTACGGG
GTCAGCATGTGAGCTTTGGAATTAGTAAATTCGTTGACGACAGAAGGAGCAAGATAACGACCACAGGGAGGGTGGTTTATCAACGGCAAAATATAGATCGGAAGAGCACACGTCTGAACTCCAGTCACTGACAGCTATATCGTATGCCGTCTTCTGCTTGAAAAAAAAAATACTGTGAACTGCAACAATCAGGATAGGAAATCAGAAGGTGACTATCCCACCCTGTTTAGGATGACTCACCAATTCAATGC
+
AAABBFFFFDFDGGGBGGGGFEGFHGGHHHBFCAFFEFEFE?EFFFGFHGHHHFHHFEEF0EEEHHHGAFCF?FEEFHHFFFHGEFE/ECHGHBHHHHHHGGGFCGHHHHHGHHFGHHHHBFFG2<<FFGHHHFFHHF1<FF000FGFDDCGCFGH1=1GFG11<<AD--.00000000000090;AA09000/00/990/9;0900;.//9////////..:..;//9/////9/////./.:///9///
@M03495:530:000000000-LYBTV:1:1101:19062:3111 1:N:0:TGACAGCT+CCTACGGG
GTCAGCATGTGAGCTTTGGTCCAGCCTGAGTCCCTGGTTTATCAACGGCAAAATATAGATCGGAAGAGCACACGTCTGAACTCCAGTCACTGACAGCTATCTCGTATGCCGTCTTCTGCTTGAAAAAAAAAAATAGAATAGAACAACTGTCATCTACGGCTTATGTCATTTCACCACTGATGACGGCATCCGACAGTGTAATCCCGCTCTGTCAATCTTCTGCACTCGTATATGACAGCACCGTTGAGGTG
+
CCDCCFFFFFFFGGGGGGGGGGHHHGHHHHHHHHHHHHHHHGHHHHGGGGGHHHHHHHHHHHGGGGHHHGHHHGGHHGHHHHHHHHHHHHHHHHHHHHHHCHHHGGHHHHGFGHGHHHHHHHHGHHHGGG?D<0111111111=1?.101>1111=1<.---0000000000<000.<0:0000.----:/..---000000000.9--.00000:0000000000/.<.:0000000./:.-<...0//.
@M03495:530:000000000-LYBTV:1:1101:17370:3126 1:N:0:TGACAGCT+CATACGGG
GTCAGCATGTGAGCTTTGGTCCAGCCTGAGTCCTGGTTTATCAACGGCAAAATATAGATCGGAAGAGCACACGTCTGAACTCCAGTCACTGACAGCTACCTCGTATGCCGTCTTCTGCTTGAAACAAACAATTAAAGCCGCTGAATTGATCGCGTTCACCTTGCGTGTACGCGCAGGAAACTCTGACGTTCTTACTGCCGCAGAAGAAAACGGTCGTCAAAACTTACATGCAGAAGGACGGCTGGAGTTTC
+
A>A1AFF1@FF3FG1CG11AAFG10A0BAB1AAGHAGH01F2ADBEA//A0A1A2DA22DA/EFFCGFGHCAE0>B?12@@BBGBGF1@2D11G1/GH10@1/??0>21/?/>>22FG1GF0F110/0/0/11>D>>DB/<<//1F211>@??//</1?11>=B-<<.><>.@CC@-.:;/0<<00;.:C/E00B0C0/-9@9-/;//;/9@.--9@A;BB/-;9FF/9///;/B/9--------:-//:/
@M03495:530:000000000-LYBTV:1:1101:10810:3186 1:N:0:TGACAGCT+CCTACGGG
GTCAGCATGTGAGCTTTGGTCCAGCCTGAGTCCTGGTTTATCAACGGCAAAATATAGATCGGAAGAGCACACGTCTGAACTCCAGTCACTGACAGCTATCTCGTATGCCGTCTTCTGCTTGAAAAAAAAAAATACGCTATGTAATAAACAGCCAGTCATTCGTACCCACATCTCTCGCTCATACTCACGAGTCATGTTCATAACTCTGACTCGTTCGTGTGTACATCAGCTTCTGCGTAATAATACGACAA
+
EDEEEFFFFFFFGGGGGGGGGGHHHGHHHHGHHHHHHHHHHHHHHGGGGGHHHHHHHHHHHGGGGHHHHHHHGHHHGHHHHHHHHHHHHHHHHHHHHHHEGFHFGHHGHGGGHGHHHHGHHAGHHHGG@DC<011/////=?1>=F11>100.>0<1111=1</..0<..001110...:.1:<1010..-9/1111111<11011111111..<<A9....11111000:<<111<....111:1...--
@M03495:530:000000000-LYBTV:1:1101:21989:3193 1:N:0:TGACAGCT+CCTACGGG
GTCAGCATGTGAGCTTTGGAGTGAAATCTCTTGTCTTAAGGAATAAAGGAAAAAGATTCCGTCGGAGGCTCGGTGCTCTACAGGTTCAACCTTTGTACTCTATTATTGCCTCACATTCCATCTCTTGTGAAAATATATTTGATTGGCTTTTCTGCAGGTTGTTTGCCAGGACTTTCCAAGACCTCCACTAGAAAACACAATAAACTTTTTGGAAGCTGGACAACTATCTTCATTTTTCAGAAACAGTGAAC
+
CCCCCFFFFFFFFGGGGGGGGGHHHHHHHHHHHHHGFHHHHHHHHHHHHHHGHHGGHHHHHHHGGGGGGEHGGGE?GHHHHHHEHHGHGHHHHHHFHGHHGGHHHHHHGFHHHHGHHHFEHHHHHHHGGDBFGGHGHGHHHHHHGFFHFHHHHHGHFHFHFBGBFHDFBGAGFFHFHFFF0GHHHFFHGGHFF<CGHCCED<F0<0DFGHGGGFH.GBCCCFGEHHHHHHGGGGGFFGGGF0C/CG;F0C0
@M03495:530:000000000-LYBTV:1:1101:18597:3224 1:N:0:TGACAGCT+CCTACGGG
GTCAGCATGTGAGCTTTGGACTCCTGACTGGTTTATCAACGGCAAAATATAGATCGGAAGAGCACACGTCTGAACTCCAGTCACTGACAGCTATCTCGTATGCCGTCTTCTGCTTGAAAAAAAAAAAAACAATAATCTCAACTAAACTCGTTTCGCGTTTCTCACCACTGTGTTACTACTACTCAGTCAGTGAATTTCCTACTCAGTTTTCATCAGTGACATTACTCCATGGATATCATCTCCTATTCTGC
+
BCCCCFFFFFFFFGGGGGGGGGHHHHHHHHHDGHHHHHHHGGGGGHHHHHHHHHHHGGGGHHHHHHHGHHHGHHHHHHHHHHHHHHHHHHHHGHFHGFFGHHHHGGGHGHGGGHHHGFGHGE?C>B<</C//1?11>11110=1111>1.0..0..-<-:000:;.0:00000/000:00;900000;000000000;0;900:99000000900099;0000:0090000/00000000000::0:0;00
@M03495:530:000000000-LYBTV:1:1101:14164:3249 1:N:0:TGACAGCT+CCTACGGG
GTCAGCATGTGAGCTTTGGAATTAGTAAATTCGTTGACGACAGAAGGAGCAAGATAACGACCACAGGGAGGGTGGTTTATCAACGGCAAAATATAGATCGGAAGAGCACACGTCTGAACTCCAGTCACTGACAGCTATCTCGTATGCCGTCTTCTGCTTGAAAAAAAAAAGATCTCCGCCAAGCAACTGCTACTCACTCACATCTCACACTCATTACATCACCACACTACTACAGCTTACACGCACTTCTT
+
AABBBFFFFFFFGGGGGGGGGGHHHGHHHHHHGFHHGHGGGGGHHHHGHHHHHHHHHHGGGGGHHHHGGGGGFGGGGHHHHHGHEEGGGHHGHHHHHHGHGEGGFFGHHHHGHHGGHHHHHHGHFHHHHGGHGHHHGHBGEHG/GHHDC<CFFHBGFHHFF>==GC-@:?..00000...-;..//.9/0;00900/0;//9////////9//://B/////./...:9//////////;//.----:///
@M03495:530:000000000-LYBTV:1:1101:16013:3261 1:N:0:TGACAGCT+CCTACGGG
GTCAGCATGTGAGCTTTGGTCCAGCCTGAGTCCCTGGTTTATCAACGGCAAAATATAGATCGGAAGAGCACACGTCTGAACTCCAGTCACTGACAGCTATCTCGTATGCCGTCTTCTGCTTGAAAAAAAAAAAACAACTAAGACAGTCTCAGCACGAAAGGTCGATCTGAATAGTGGCAGATGTGACCAATCAGCTGCGACTTCATCTCTCTAATCTTATGTGTGCAATACTCTCTTTCACATCAATTCAT
+
BBBBCFFFFFFFGGGGGGGGGGHHHGHHHHHHHHHHHHHHHHHHHHGGGGGHHHHHHHHHHHGGGGHHHHGHHGHHHGHHHHHHHHHHHHHHHHHHHHH4GHHHGGHHHHGEGHGHEHHFHHFFGHHGCC/D//////111111>011111111.-..<..0=--..:<0000000../:.000000<0.0/000<00----<00000000<00<:00<00000.000000000000:00000000<<:00
@M03495:530:000000000-LYBTV:1:1101:17671:3296 1:N:0:TGACAGCT+CCTACGGG
GTCAGCATGTGAGCTTTGGAGTGAAATCTCTTGTCTTAAGGAATAAAGGAGAAAGATTCCGTCGGAGGCTCGGTGCTCTACAGGTTCAACCTTTGTACTCTATTATTGCCTCACATTCCATCTCTTGTGAAAATATATTTGATTGGCTTTTCTGCAGGTTGTTTGCCAGGACTTTCCAAGACCTCCACTAGACAACACAATAAACTTTTTGGAAGCTGGACAACTATCTTCATTTTTCAGAAACAGTGAAC
+
BABBBFFFFFFFGGGGGGGGGGHHHHHHHHHHHHHHHHHHHFHHHHHHHH2CGHHHGHHHFHHGGGGGGHHGGGGGHHHHHGGEHHHHHHHHHHHHHHHHHHHHHHHHGHHHHHHHHHHGHHHHHHHEGG4FFFGGHHHHFHHHHFHHHHHHHHHGHHHHHDGHHHEGFHHHHHFGFHHH0FHHHHFFHHFG1>GEHEEGDDBDFHHFHHGG/CF.GFH.:0GHGHHHHGGGEGGGCFGGFBCFBB0;0;0
@M03495:530:000000000-LYBTV:1:1101:11806:3313 1:N:0:TGACAGCT+CCTACGGG
GTCAGCATGTGAGCTTTGGAGTGAAATCTCTTGTCTTAAGGAATAAAGGAAAAAGATTCCGTCGGAGGCTCGGTGCTCTACAGGTTCAACCTTTGTACTCTATTATTGCCTCACATTCCATCTCTTGTGAAAATATATTTGATTGGCTTTTCTGCAGGTTGTTTGCCAGGACTTTCCAAGACCTCCACTAGAAAACACAATAAACTTTTTGGAAGCTGGACAACTATCTTCATTTTTCAGAAACAGTGAAC
+
CABCCFFFFFFFGGGGGGGGGGHHHHHHHHHHHHGHHHHHHHHHHHGHHGHHHHGGHIHHHIHGGGGGGHHGGGGGHHGHHHHHHHHHHGGHHHHHHHHHHHGHHHHHGHHHHHHHHHHHGHHHHHHHHFDGHFHHHHHHHFHHHHGGHHHHHHGHGHHHH?GHHEHGGHHHHEHHHGDFFHHHHHHGHGHBGDGHHGHEG0<DGGHHHHGGF0FHHHB.CHHHHHGHEHGFGGGGGGGGEBFFFF0CBF0
@M03495:530:000000000-LYBTV:1:1101:22832:3363 1:N:0:TGACAGCT+CCTACGGG
GTCAGCATGTGAGCTTTGGAGGGCAAGAAGTGGTTGTGACATTGCTATGGCAGCTAACAGTGAGGGTGGTTTATCAACGGCAAAATATAGATCGGAAGAGCACACGTCTGAACTCCAGTCACTGACAGCTATCTCGTATGCCGTCTTCTGCTTGAAAAAAAAAAAAAAAGTGTATACACTGGATACTCTTCGCTCCAACATCACACTGTTATACCCCTATGTGGCTGCAGAATTCTGTCGACGTATCCTGT
+
BAABABFFFDFFGFGGGGCFFFEFG2FFHGGHHGFGFGHHHHHHFHHHHEHHGGHDGHFF5BGFFGEGG1FGFHGHHFGGGG@GHHGHHHH4EA?DEEFEFFFFHGFEFFBGFGHFHBDGDHHHEHHHHCF3GGGHFFFBGB/EFGGHGHHGBG0<1?GC-<-------.90;;0;00009//00000000.....;//.////////9//99///...//99/.:..///////////..-;-./9///;
@M03495:530:000000000-LYBTV:1:1101:14005:3490 1:N:0:TGACAGCT+CCTACGGG
GTCAGCATGTGAGCTTTGGTCCAGCCTGAGTCCCTGGTTTATCAACGGCAAAATATAGATCGGAAGAGCACACGTCTGAACTCCAGTCACTGACAGCTATCTCGTATGCCGTCTTCTGCTTGAAAAAAAAAACATGCACATCTAATCACTATGTGTATGATGTACGGTGATACACGAACCCAACAGTATAACCCCACTTAACGCAATCAGTCATAGCGTTGCGCCGATACTACATGGTCGTCATTGCACAC
+
BABCCFFFFFFFGGGGGGGGGGGFHGHHFHHHHHHHHHHGHHHHHHGGGGGHHHHHHHHHHHGEFGHFHHHHGGHHHGHHHHHHHHHFGHHHHHHHHHHHCGHHGGHHGHEEGHGHHHHHHHHHBGHGGG/B//111=111111?1111111111=111111111..<..00000.-.--...:./00;:00:...9.0000.-;-.000000;;09-;.-.--.-----000000/00--.:.00:000.
@M03495:530:000000000-LYBTV:1:1101:12841:3493 1:N:0:TGACAGCT+CCTACGGG
GTCAGCATGTGAGCTTTGGAGTGAAATCTCTTGTCTTAAGGAATAAAGGAAAAAGATTCCGTCGGAGGCTCGGTGCTCTACAGGTTCAACCTTTGTACTCTATTATTGCCTCACATTCCATCTCTTGTGAAAATATATTTGATTGGCTTTTCTGCAGGTTGTTTGCCAGGATCGTGATTGCTGGAGCAGGTATGATATAATTCTAGGATTTGACAGATGAATAATTTACATATATATCTAACTTTGATAGC
+
BB?ABFFFFFFFGGGGGGGGGGHHHHHHHHHHHHHHHHHHHHHHHHHHHHHHHHGGHHHHHHHGGGGGGHHGGEGGHHHHHHHHHHHHFHHHHHHBGHFHHHHHHHHHHHHHHHHGHHHHHHHHHHHHHHHHHGGHHHFHFBGGBHGHHHGHHHGB2CGHGDGHHHGHF<GHGGGHFHHEHEFGFFHCGEGFBFDFGGBDGHHGHHFGHHHHGGBG/GHH0C00;CHHGEHBHHHGGHHH;GFFGGBFFF;
@M03495:530:000000000-LYBTV:1:1101:19162:3570 1:N:0:TGACAGCT+CCTACGGG
GTCAGCATGTGAGCTTTGGACTCCTGACTGGTTTATCAACGGCAAAATATAGATCGGAAGAGCACACGTCTGAACTCCAGTCACTGACAGCTATCTCGTATGCCGTCTTCTGCTTGAAAAAAAAAACAATTATTATCAGAAAACATGTCTCCACTTCGTTACTACAGACACATATGAGCATACATGAGCGTACGGTGTGATTCCTCAGGATCATAAGCACACAATCTATGTCCCGTTAGCGCTATCCGGAC
+
BCCCCFFFFFFFGGGGGGGGGGHHHHHHHHHHHHHHHHHHGFGGGHGHHHHHHHHHGGGGHHHHHHHGHHHGHHHHHHHHHHHHHHGHFEHHHGFFHHFGHHHHGEEGGHHHHGHHHFHHHEGG?</=?22222222>1111=0/111111110<11.0<<.111110.//<0000<00<0=000;00;-;.;:./...00:000000/00/.;00000/::..00:000;0;0-....0-9.-;//.-.-
@M03495:530:000000000-LYBTV:1:1101:19117:3623 1:N:0:TGACAGCT+CCTACGGG
GTCAGCATGTGAGCTTTGTTAAGAGAAATCTTTTGTTACTGCGCTGTTACTGTCTATAGAACACCCTGTTACTGTCTGGTTTATCAACGGCAAAATATAGATCGGAAGAGCACACGTCTGAACTCCAGTCACTGACAGCTATCTCGTATGCCGTCTTCTGCTTGAAAAAAAAAAATAGTTCTTGATTCATTCGTTATGCTCAGCACCTTTCTTCACTTATGTTTACAGAAATTGATCTTATATACATGGTG
+
AABCAFFFFFFDGGGGGGGGGGHHHHHHHHHGHHHHHHHHHHGGGGGHHHHHHHHHHIHHHHHHGGHHHHHHHHHHHHHFFHHHGHHGGGGGGHHHHHGHHHHHGGEGHHHHHHHGGHHGHHHHHHHHHHFHHGHGBHHHHF2FGGFGFHGHGGGHEEHGHHGHE1FBGGGE-@-.0000000000000;000:/.:0:000900..;090;00900;0000000000000;000000000000:0:;/00
@M03495:530:000000000-LYBTV:1:1101:19602:3636 1:N:0:TGAAAGCT+CCTACGGG
GTCAGCATGTGAGCTTTGGTGGAGGAGAAAGGCACATAACGACCACAGGGAGGGTGGTTTATCAACGGCAAAATATAGATCGGAAGAGCACACGTCTGAACTCCAGTCACTGAAAGCTATCTCGTATGCCGTCTTCTGCTTGAAAAAAAAAAAAGTTAAAACAAAAGGACTCACATGCGCGTGCACGATGCGACCAAACATTGACGTACGTACCATAAGATGATTGTGTCGCCTATCAAACTGATTCGCGT
+
BBCCCFFFFFFFFGGGGGGGFEGHGGGHHHHHHGHHHGHHGGGGGHHHGGAEFGAFGEFHGHHHFHGGG@EEHHFFHHHHHHGEFGEGGGHHHGFGGFFHHHHHHHHHHHHHGHFHHGHHGHHHGGHHHHGDGHFHHHHHFGF?FB0<A-AA--;00000:0..;./9/;9/000090..-9-..0.....-.---....0;;:9.;..-/0:.000000000::000/0..9;90B00900000009.--
@M03495:530:000000000-LYBTV:1:1101:16793:3640 1:N:0:TGACAGCT+CCTACGGG
GTCAGCATGTGAGCTTTGGAGTGAAATCTCTTGTCTTAAGGAATAAAGGAAAAAGATTCCGTCGGAGGCTCGGTGCTCTACAGGTTCAACCTTTGTACTCTATTATTGCCTCACATTCCATCTCTTGTGAATATATATTTGATTGGCTTTTCTGCAGGTTGTTTGCCAGGAGGTCTTGCCTTGGCGTACTGCGTACATCTTCATGTCCTTTTCCCGTTCCACATCATAGGCGGCAGGTCGTGATTGCTGGG
+
AAA?1CFFFDFBB1GG3ECGG1FGFG3FG3D3FAEHGE3F1EGGEGG1GHGCFFG/GHH2GG0EE//EF/0E/?E/11FFBH1CFFFE2BB0GGDBE2FFG1FD@2FF11DFC/FDGF2BFG1FGGH><G222BBGDG2F2B>BDGF1<GD2DGEBFFFFGC/FB11@1<?/?CF1G1111?1GB<<@-.>0.CCC?0=GHFB0<:C00CCG0C0:GCCGH:/;00;000/;-?-;?./9;;9FB//;FB-
@M03495:530:000000000-LYBTV:1:1101:22546:3688 1:N:0:TGACAGCT+CCTACGGG
GTCAGCATGTGAGCTTTGGAGTGAAATCTCTTGTCTTAAGGAATAAAGGAAAAAGATTCCGTCGGAGGCTCGGTGCTCTACAGGTTCAACCTTTGTACTCTATTATTGCCTCACATTCCATCTCTTGTGAAAATATATTTGATTGGCTTTTCTGCAGGTTGTTTGCCAGTACTTTCCAAGACTTCCACTAGAAAACACAATAAACTTTTTGGAAGCTGGACAACTATCTTCATTTTTCAGAAACAGTGAAC
+
BBBBBFFFFDD5AFGGGGGGGGGHHHFHHHFHHHGHHHFHHFFFHGHHHHGFCGEGHHHH3GHCCEEEEHFG?EECDHHHFH3B@BFGBGHFDFFFGGHHHHGHHH4FGFGGGH3EEDGHFHFHHHEHFGEGHHHHHHHHHGFH10BGCGHDHBDG10FBFDGHHFFD11??11GGHB110?111?<FFBF1GGFFHG.F0D00<DGGHFCG/D/.::/.:0.;CG0:CCFEHEGB0:B0B0///;0;;00
@M03495:530:000000000-LYBTV:1:1101:17680:3696 1:N:0:TGACAGCT+CCTACGGG
GTCAGCATGTGAGCTTTGGTTTATCAACGGCAAAATATAGATCGGAAGAGCACACGTCTGAACTCCAGTCACTGACAGCTATCTCGTATGCCGTCTTCTGCTTGAAAAAAAAAAAATTGTAAACGCCAATCATTTTTATCGCATCGCGCATAAATTTGTGAAGATATGTCGTCAATTGTTTCTCCTCCACCAAGTCGTCTACATAAACTCTTCCCACCCACCACTGTCTCTTTCTTTGTTCTTCTGTCTAC
+
ABAA?BBFFFFFGGEFGGFAFGHHHHHGFEGAE2BFFHGDHDGD2EGGG22FGGGAHHHEFGFHFFHCGHGHGGHHFHHHGFFHFFGFFH4G?F@GEGHGEEHBACG30>/</>//0222@22>/////1?1<1<<1.11..>.<<.<--<C00:<C00;00<0C0;;00CC:..0000;/00;F0:///.9..0;...9.;;0009///;:/;./..9.....///////:/99B//9.////////9/9
@M03495:530:000000000-LYBTV:1:1101:13926:3703 1:N:0:TGACAGCT+CCTACGGG
GTCAGCATGTGAGCTTTGGATTAGTAAATTCGTTGACGACAGAAGGAGCAAGATAACGACCACAGGGAGGGTGGTTTATCACGGAAAATATAGATCGGAAGAGCACACGTCTGAACTCCAGTCACTGACAGCTATCTCGTATGCCGTCTTCTGCTTGAAAAAAGAGAACCAAGCACTGGTGGGCCTTGCTTCTTTGGTCCCTTCGTCCACATCGAGCGGTATGTGCCATCAGTCTACATCAAAGCCTCTTC
+
AAAAACDFF@DFFGGGGGFG1GFHHHFHHFGFC0FEFEFE?CHHFHHEHHHGFFFHFEGGGGGEHHEGECEGFEGGHHFHGHGGEFEFGHHHHHHHHEGGGFAGHHHFE<GHGGHHHHG11GDGHFHFGHFAHG@01F0/B?GHGCACA/?F<11GC0>>1<@.</<//<....//0//:=.@...///;000;00/.00.;0/./..90/0;:F..-;;A-/;////////:/;/://;////--/9/9/
@M03495:530:000000000-LYBTV:1:1101:21831:3710 1:N:0:TGACAGCT+CCTACGGG
GTCAGCATGTGAGCTTTGGAGTGAAATCTCTTGTCTTAAGGAATAAAGGAAAAAGATTCCGTCGGAGGCTCGGTGCTCTACAGGTTCAACCTTTGTACTCTATTATTGCCTCACATTCCATCTCTTGTGAAAATATATTTGATTGGCTTTTCTGCAGGTTGTTTGCCAGGACTTTCCAAGACCTCCACTAGAAAACACAATAAACTTTTTGGAAGCTGGACAACTATCTGCATTTTTCAGAAACAGTGAAC
+
BBBB?FFBFB5DFGFGGGCCGFFFHHHHHHBGGGBGDFGHHHHGGGHFFFHHHHGGHGHHFAFEEEFCEGHGG?EG3GDGHHEF@3FGFFHGFHHGGGFGGHHHHEEG4DGHFEFHHGEFG3GHHE33B4?FFGFHFHFHHFGGHHHFGGHDFFHHFEGGH/<CH2DFFA/GBGHHHHHH0FGHGHFCHGC111><FGCEH0DFF=DGFFGGH0:G00/:CC:C/C00<00;90;0CBFBBFFGGFB0CF0
@M03495:530:000000000-LYBTV:1:1101:15940:3728 1:N:0:TGACAGCT+CCTACGGG
GTCAGCATGTGAGCTTTGGTCCAGCCTGAGTCCTGGTTTATCAACGGCAAAATATAGATCTGAAGAGCACACGTCTGAACTCCAGTCACTGACAGCTATTACGTATGCCGTCTTCTGCTTGAAATAAAAAATGCTGTTCAAGATTTTCTTCATGAAATATATTTTTTACCTGATCATCCAGACTTAAAAATGATAAAAGCCGTTCTCCAGTAATACATAAATGTATTTAATTTTTAATTTGTATTTTAGGA
+
>AAAAFFDD1@FD11AA11A1FG1A0GA00G1FHHCFGHHF22DAE?E/AGCGBF22F2D2D2D1100BGH0/F/F/1F1GD1112BB@F111@FG1F222B/F1F021>?>F/F>>FH1B0>F21F111<0B>21B1BFB>11BBDF1FDBGFFGGDB2FD2FFB/<F1G??1F1F1FBFF.FF1FD110<FD11<00<.<..CC0DFC000:0000;;00:0:<:G00;C00;90F00;90000;BB00
@M03495:530:000000000-LYBTV:1:1101:9916:3773 1:N:0:TGACAGCT+CCTACGGG
GTCAGCATGTGAGCTTTGGAGTGAAATCTCTTGTCTTAAGGAATAAAGGAAAAAGATTCCGTCGGAGGCTCGGTGCTCTACAGGTTCAACCTTTGTACTCTATTATTGCCTCACATTCCATCTCTTGTGAAAATATATTTGATTGGCTTTTCTGCAGGTTGTTTGCCAGGACTTTCCAAGACCTCCACTAGAAAACACAATAAACTTTTTGGAAGCTGGACAACTATCTTCATTTTTCAGAAACAGTGAAC
+
CCCCCFFFFFFFGGGGGGGGGGHHHHHHHHHHHHHHHHHGHGHHHHHGGHHHHHGGHHHHHHHGGGGGGGHGGEGGHHHHGHGHHHHHHGHGHHHGHHHHHGHHGHHHHHHHHHHHHHHHHHHHHHHHHGGHBGHHHHHHGHHHHHHHHHHHHHHFHHHHHBHHHHFHGHHHGHHGHHGHGHHHHCHHFCGBGBCGFHHGGF0=DGHHHGGG0CGEGGCGFFGHFCGHFFGGGFFFGGGGGGGGFG;FFG9
@M03495:530:000000000-LYBTV:1:1101:23525:3775 1:N:0:TGACAGCT+CCTACGGG
GTCAGCATGTGAGCTTTGGAGTGAAATCTCTTGTCTTAAGGAATAAAGGAAAAAGATTCCGTCGGAGGCTCGGTGCTCTACAGGTTCAACCTTTGTACTCTATTATTGCCTCACATTCCATCTCTTGTGAAAATATATTTGATTGGCTTTTCTGCAGGTTGTTTGCCAGGACTTTCCAAGACCTCCACTAGAAAACACAATAAACTTTTTGGAAGCTGGACAACTATCTTCATTTTTCAGAAACAGTGAAC
+
BBBBBFFFFFFFGGGGGGGGGGHHHHHGHHHHGGHHHHHHHCGHHHEHHHFHGHEEHHGHHHHGGEGGGHHGGGG0GHHHHHHGHHHHHHFGHHHHHHHHHHHHGHHHHHHHHHHHHHHHGDHHHHHFGHFFHHHHEHHHHDFFGFFHHGHFHHFDGHGHHDHHHGGGFHEEFHEGBBDGFHHCH.00<0<><1FGFFHGFFH0DGFHHGGD/0C.CFC:;GHHHBGHFHGGGGFEFBFF0;9FFF0BBF0
@M03495:530:000000000-LYBTV:1:1101:14874:3789 1:N:0:TGACAGCT+CCTACGGG
GTCAGCATGTGAGCTTTGGAGTGAAATCTCTTGTCTTAAGGAATAAAGGAAAAAGATTCCGTCGGAGGCTCGGTGCTCTACAGGTTCAACCTTTGTACTCTATTATTGCCTCACATTCCATCTCTTGTGAAAATATATTTGATTGGCTTTTCTGCAGGTTGTTTGCCAGGACCAAGACCTCCACTAGAAAACACAATAAACTTTTTGGAAGCTGGACAACTATCTTCATTTTTCAGAAACAGTGAACAACC
+
CAACCFFFFFFFGGGGGGGGGGHHGHHHHHHHHHHHHHHHHHHHHHHHHHHHHHGGHHHHHHHGGGGGGHGGGEGGHHHGHHHGHHHHGHHHHHHGHHHGHHHGHHGHFHHHHHHHHHHGHHHGHHHHGHFHHGHHGHHHHHFHGFGHHHHEHGHHFHGHHDHHHHHHHFHHFHHFHHCBHGHHHHHHBGHFHHHGH0DGGHFHHHGGCGBHHHHFHGHGHFHHHHGGGFGFFFGGGBBFFGG000BFGEG
@M03495:530:000000000-LYBTV:1:1101:7901:3796 1:N:0:TGACAGCT+CCTACGGG
GTCAGCATGTGAGCTTTGGTCCAGCCTGAGTCCCTGGTTTATCAACGGCAAAATATAGATCGGAAGAGCACACGTCTGAACTCCAGTCACTGACAGCTATCTCGTATGCCGTCTTCTGCTTGAAAAAAAAAAAATAATTAGACTTAACTCACATGCTGGTTGAGAACTGACTTTGAAGACGTGAATGATACTGCCCATGAGAACGATTCTGTATGACCACTAATTATGAATTACATACACCTACTCCACCA
+
BABBBFFFFFFFGGGGGGGGGGFGFGHHGHHHHH4FGGEGHHHHHHGGGCFGGHHHHHHHFGGFGGFHHHGFHGHHHGHHHHGHHHHHHHHGHHHHHFHB3FFGFEHGEFEFGHEFHHFFHH0BBG0>BD</>/?11111?11<11==1111<=F111//0<//.0/0<0/000000;0/..;;.;00:;0000/.0//0000/....00;;00000:/./:/000////:;/9/9//;///////99..:
@M03495:530:000000000-LYBTV:1:1101:18503:3803 1:N:0:TGACAGCT+CCTACGGG
GTCAGCATGTGAGCTTTGGAATTAGCTGGTTTATCAACGGCAAAATATAGATCGGAAGAGCACACGTCTGAACTCCAGTCACTGACAGCTATCTCGTATGCCGTCTTCTGCTTGAAAAAAAAAAAAACAACATGTACAATCGCATAAGACCTACGCTTCGATCAGCGCTCAATTCTGTACGGTCTATACGAGCTACTCTTAGTCGTCCTTACCACTATGTCATAGTCGCGAGATCTATATAACCACAATGC
+
DCDDDFFFFFFFGGGGGGGGGGHHHHHHHHHHHHHHHHGGGGGHHHHHHHHHHHGGGGHHHHHHHGHHHGHHHHHHGHHHGHHHGHHHHHHHHHHFFGHHHHGEEHGHHHHHHHFHHGHFGGCC////////11@111111..<..1110/0</.-..<-.1..0<.-...0:1<11111../..1111..<-.0000<11::1.....110/100/11111111119---<-.:111:11:100...000
@M03495:530:000000000-LYBTV:1:1101:19134:3816 1:N:0:TGACAGCT+CCTACGGG
GTCAGCATGTGAGCTTTGGTTTATCAACGGCAAAATATAGATCGGAAGAGCACACGTCTGAACTCCAGTCACTGACAGCTATCTCGTATGCCGTCTTCTGCTTGAAAAAAAAAAAAGAGTGATTACGCCAGCATAGGCACTCACCCTCAGATATATACACTAGGACTCGCAGGAGCTGTTGACTCTCTTGTCACACGATGTGGTCCGCCACACTAGAGATGTTAACGGGGTTGTGAGGCACGAATACGTCT
+
A>AABFDDD@@@GGGGGDGGFGHHHHBFDGGGGA2GFGHGEGHHGGGDHFFFHFHGHHHGFHHFHHHFGFHGFGHHHHHHFF3D@FFEHFGHCE?1?GDDGHFHHHE30>></</<//<111>>>@////</0<111>1F0<0100...<0=0000<000</0/<//:.;:C-...:/0000000;;00090000/--...00/0;--9-.../9//;////////.-.----9.//9.......././..
@M03495:530:000000000-LYBTV:1:1101:12750:3854 1:N:0:TGACAGCT+CCTACGGG
GTCAGCATGTGAGCTTTGGAGTGAAATCTCTTGTCTTAAGGAATAAAGGAAAAAGATTCCGTCGGAGGCTCGGTGCTCTACAGGTTCAACCTTTGTACTCTATTATTGCCTCACATTCCATCTCTTGTGAAAATATATTTGATTGGCTTTTCTGCAGGTTGTTTGCCAGGACTTTCCAAGACCTCCACTAGAAAACACAATAAACTTTTTGGAAGCTGGACAACTATCTTCATTTTTCAGAAACAGTGAAC
+
BCCCCFFFFFFFGGGGGGGGGGHHHGHHHHHHHHHHHHHGHHHHHHFHHHHHHHGGHIIHHHHGGGGGGHHGGGGGHHHHHFHHHHHHHHHHHHHHHHHHHHHHHHHGHHHHHHHHHHHHGHHHHHGHHGHHHHHGHHHHHFHHHFHHGFBFHHHHGHHHHDHHHHHHHFHFHHHHHHFGFGHHHHHHHGFFGDGHHHHGGHHGHHHFFHEGB;CHHG/CGFFHHBGHGFGFGF;CFGGFGFBGGG0BBF0
@M03495:530:000000000-LYBTV:1:1101:20681:3860 1:N:0:TGACAGCT+CCTACGGG
GTCAGCATGTGAGCTTTGGAGTGAAATCTCTTGTCTTAAGGAATAAAGGAAAAAGATTCCGTCGGAGGCTCGGTGCTCTACAGGTTCAACCTTTGTACTCTATTATTGCCTCACATTCCATCTCTTGTGAAAATATATTTGATTGGCTTTTCTGCAGGTTGTTTGCCAGGACTTTCCAAGACCTCCACTAGAAAACACAATAAACTTTTTGGAAGCTGGACAACTATCTTCATTTTTCAGAAACAGTGAAA
+
BAABBFFFFFFDGGGGGGGGGGGHHHHHHHHHHHHGHHHHHHHHHHHHHHHHHHGGHHHHHEHGGGGGGHHGGGGGHHHHHHHGHHHGHHHHHHHHHGHHGHHHEHHFHHHHHHHHHHHGHHHHHHHHHHHHHHHHHHHHHHGHHGHHHHHHHHHFHHHGHGHHGHHHHHHHHHHHEHHGHHFGHGGFGHF1GFCH<.<<GHDGHGHFHHG?GGFA:C/;GHHEBFGCCFF0FGGGGGGGGFBFGGFG0B0
@M03495:530:000000000-LYBTV:1:1101:15427:3883 1:N:0:TGACAGCT+CCTACGGG
GTCAGCATGTGAGCTTTGGAATTAGCTGGTTTATCAACGGCAAATATAGATCGGAAGAGCACACGTCTGAACTCCAGTCACTGACAGCTATCTCGTATGCCGTCTTCTGCTTGAAAAAAAAAAAAGCACCATGCAATACACACAAAACGACCTCGCCATCCTATACTAATCATTATATATATTGTCTACACACTTCTCTGCATATTCTATCATGCGTCGCACTAAGCTCAACACTCCTTAGCTACTGTCTT
+
CCCCCFFFFFFFGGGGGGGGGGHHHHHHHHHHHHHHHHGGGGGHHHHHHHHHHGGGGHHHHHHHGHHHGHGHHHHHHHHGHHHHHHHHHHHFHHHFGGFHHGGGHGHHEHHHGGGHHFFE?@C@//010/??111111?111.<.000-.<?.<.--:.0.00000000000=00;000:0000;00000/0./000:009000000;000;000.:-;---900090000/0.0/900000900009000
@M03495:530:000000000-LYBTV:1:1101:15148:3887 1:N:0:TGACAGCT+CCTACGGG
GTCAGCATGTGAGCTTTGGTTTATCAACGGCAAAATATAGATCGGAAGAGCACACGTCTGAACTCCAGTCACTGACAGCTACCTCGTATGCCGTCTTCTGCTTGAAAAAACAAAATTCACCTCAAGCCACTAGACAATAACTCGAATAACATCATCTGCTTGACAAAAAACAAAACTCAATCAATGATGTATCACAGACCAGGGTTCTTTGAGTACACATACCTGTCGTCGATCCATTCCTAGTCGTGCAC
+
>3>>AFDFFFFFGGGGGFFGGFHHHB5B22AEGFCHHFH5BF5F2E2EFFFHHHCE1A2A5FGDGFGFFDGBB@GGHBGGD3BFF1??BEGHG1>F?44@GHGBG3BB0>/?/B03344333B3332/B2F2B2F3F?322FGG/2@/222@11?111111?011100<@...<0<0<0/<<00=0000000<0000/../.../:.0000;.00000;00090009.;9--..909;0B000;/.;.../
@M03495:530:000000000-LYBTV:1:1101:15325:3887 1:N:0:TGACAGCT+CCTACGGG
GTCAGCATGTGAGCTTTGGTGGATGTGGAATGTGTGCGATCCATGAGCATCATCCAGACCTGGTTTATCAACGGCAAAATATAGATCGGAAGAGCACACGTCTGAACTCCAGTCACTGACAGCTATCTCGTATGCCGTCTTCTGCTTGAAAAAAAAAAAACGAGCGATCTACTACGAGCACTTCTATGCATTCACTGCTGCCTGGCCAGCGCATCAGAGACACGTGCTGCACGTCCTGAATCGTCCTTAGT
+
CBCCDFFFFFFFGGGGGGGGGGHHHHHHHHHHHHHHHGGHGGHHHHHHHHHHHHHHGHGHHHHHHHHHHHHHGGGGGHHHHHHHHHHHGGGGHHHHHHHGGHHFHHHHHHHHHHHHHHHHHHHHHBCGHFFEHHHHGGGHGHHHHHHHHHHFFGGEG-A<.-..--:;C.;0000..;--.0;00000000000000000;.00...0;;:--.-;000/://.....:0/:.....:0000.;.9.0000
@M03495:530:000000000-LYBTV:1:1101:18623:3919 1:N:0:TGACAGCT+CCTACGGG
GCAGCATGTGAGCTTTGGAATTAGTAAATTCGTTGACGACAGAAGGAGCAAGATAACGACCACAGGGAGGGTGGTTTATCAACGGCAAAATATAGATCGGAAGAGCACACGTCTGAACTCCAGTCACTGACAGCTATCTCGTATGCCGTCTTCTGCTTGAAAAAAAAAAACACAAGTCATACTACAGCACCGTATCTCGTAATTGTATGTATATACTCAATGTAGATCGGAATAGTCAACCAACGTCATAT
+
BBBCCFFFFFFFGGGGGGGGGGHHHHHHHHHGGHHHHGGGGGHHHHHHHHHHHHHHHGGGGGHHHHGGGGGEFEEFHHHHHHHGGGGGHHHHHHHHHHHCGGGHGHHHHHGHFHGGGHHHHHFFHHHHHHHFHHHHDGHHFGGHGHHGDGHGHHFHHHH0FFHGGGGG--..;.;.000000:;0000/..-:9:.00..;..0000:00:;0:BB::00000000009;...00::000.....;...00
@M03495:530:000000000-LYBTV:1:1101:14839:3926 1:N:0:TGACAGCT+CCTACGGG
GTCAGCATGTGAGCTTTGGTCCAGCCTGAGTCCCTGGTTTATCAACGGCAAAATATAGATCGGAAGAGCACACGTCTGAACTCCAGTCACTGACAGCTATCTCGTATGCCGTCTTCTGCTTGAAAAAAAAAAATAGAATCGATATACTAACACCTCCTCGCGTGAGTGACATATTGCCAACATGTATGCTGTTTTATCGTCCTTATGTCTAACACGACGACATTCTATACACTCAGCTCATGACTATTATG
+
AABB@FFFFFFFGGGGGGGGGGHHHGHHHHHHHHHHHHHHHHHHGHGGGFGHHHHHHHHHHFGGGGGEGFHHHGGHHGGHHHHHHHHHHHH4GHFFGFHGGHHHGGHCHHGGEHGFH4GHHGFGGBGGGGFFA011111100//-111=1111.00.0<.----..:00;00:00000;0../000090;;009:000.9...0090;0;000909------.009000000;//00900;00000:00:0
@M03495:530:000000000-LYBTV:1:1101:9838:3926 1:N:0:TGACAGCT+CCTACGGG
GTCAGCATGTGAGCTTTGGAGGGCAAGAAGTGGTTGTGACTGGTTTATCAACGGCAAAATATAGATCGGAAGAGCACACGTCTGAACTCCAGTCACTGACAGCTATCTCGTATGCCGTCTTCTGCTTGAAAAAAAAAAAGATAATGGTAGCCGCATATTCAGGATATGTACAAGATGTGATTTCACTTAGTGACTGATCGCGTGTAGTTCAGACTGTAGTCAGCGATTAATAACGAATCATCATACATCAC
+
CCCCCFFFFFFFGGGGGGGGGGGGGGGGHHBFHGGGGGHHHHHGHHHHHHHHGGGGAHHHGHHHHHHHGGGGGHGHHHHGHHHGHHHHHHHHHHHHHHHHHHHHHHEHHFFGHHFHEFGHGHHHEHFHFGHGFCFGD/>..1111=111111.--..00000000000000:00/00;0::0000000000;0000000..---./0000000000900;00:0.-...00000.....00000000000;
@M03495:530:000000000-LYBTV:1:1101:16824:3931 1:N:0:TGACAGCT+CCTACGGG
GTCAGCATGTGAGCTTTGGAATTAGTAAATTCGTTGACGACAGAAGGAGCAAGATAACGACCACAGGGAGGGTGGTTTATCAACGGCAAAATATAGATCGGAAGAGCACACGTCTGAACTCCAGTCACTGACAGCTATCTCGTATGCCGTCTTCTGCTTGAAAAAAAAAAAAAAACTACATCTCAGTATCCATCTTTACCTCTGTCTATCTATATTACTGCTGACGTGACTAATACATACATTATTGAGTG
+
AABBAFFFFFFFFGGGGGGGGGHGHGHGHHHHGFGHHHGGEGFHHHHHHHHHHHHHHHGGGGGHHHHGFEGGGGGGGHHHHHHHGGGGGHHHHHHFHHHHGGGGHFHHHHHGHHHGHHGHHHHHHHHHGFHHHHEE2D0FGFGGHHH1AGGGGF1GFG1B0G1G.@FGCC----;.09//990//:;B////;/////////////;////9/////////9//..9..;////9;//;;/////////9/
@M03495:530:000000000-LYBTV:1:1101:11991:3935 1:N:0:TGACAGCT+CCTACGGG
GTCAGCATGTGAGCTTTGGTTTATCAACGGCAAAATATAGATCGGAAGAGCACACGTCTGAACTCCAGTCACTGACAGCTATCTCGTATGCCGTCTTCTGCTTGAAAAAAAAAAACAAACCATGCAAATCAAGAACACGAGCAACGGCAACAGCGCATACGAACGTCCATATACTAAGTCCCACATCCGATCAACAATATCAGTCTAGCACGAGATACGAATCACACATCTCTCAGACGCCACTCATCTGT
+
CCCCCFFFFFFFGGGGGGGGGGHHHHHHGGGGGHHHHHHHHHHHGGGGHHHHHHHGHHHGGHHHHHGHHHHHGHHHHGHHHGFHHFFFHHHHGGGHGHHHGHHH1GHBGEGEF/</?/0///2>2@222111111010</---0<--<<-..<.<--..0.<.--...<0<00<00000000:..00/.<<-.0/0.<00000<00<0000-.-.<0:.....00:<.0000000:00-9-..0//<:000
@M03495:530:000000000-LYBTV:1:1101:12455:3958 1:N:0:TGACAGCT+CCTACGGG
GTCAGCATGTGAGCTTTGGAGTGAAATCTCTTGTCTTAAGGAATAAAGGAAAAAGATTCCGTCGGAGGCTCGGTGCTCTACAGGTTCAACCTTTGTACTCTATTATTGCCTCACATTCCATCTCTTGTGAAAATATATTTGATTGGCTTTTCTGCAGGTTGTTTGCCAGGACTTTCCAAGACCTCCACTAGAAAACACAATAAACTTTTTGGAAGCTGGACAACTATCTTCATTTTTCAGAAACAGTGAAC
+
BAABBFFFFFFFFGGGFGGGGGGHHHCHHHHHHGGHHFHHHGHHHHHHHGHHHHGFHHHHHHGGGGGGGGHGG1EGHHFHHHCBHHHHHHHHHHHHFHGHHHGHHHHHHGHHHHHHHHHGHFHGHHHFHGDFFGHGHBHHHHHHFCFGHFEHHEHH2GGGGCFGCGGHHHGHHFEGFBBD0BFGHFCGHHGFFBGHHFFGHHHHGFHFHHC-G0;CHHHHEFGGHBHFHGGGGGBFFGGGGGGGFF0;BF0
@M03495:530:000000000-LYBTV:1:1101:10189:3978 1:N:0:TGACAGCT+CCTACGGG
GTCAGCATGTGAGCTTCGGAATTAGTAAATTCGTTGACGACAGAAGGAGCAAGATAACGACCACAGGGAGGGTGGTTTATCAACGGCAAAATATAGATCGGAAGAGCACACGTCTGAACTCCAGTCACTGACAGCTATCTCGTATGCCGTCTTCTGCTTGAAAAAAAAAATATACAGTAGGCAACACAAGCATGAACAGTACCACCAGAAACAACATGGCTAGCGGAGCTGACAAGAGCATCCGTGATGCT
+
>>AAAFFFFFFFGGGGGGGGGGHHHHHHHHHCFFGHHHGEGGGFHHHFHHHHHGHGHFEFGGFFEHHGGGGG?FCGEFHHHFGGFGGCGHFHFHHHHHHHGGGGGHHHHHHGGHHGHHFFEFFHGGGFGHFHHFH1G@?<?G<?GFHGGEDFFGFFF=FCGHBHGGGGGG.000000000000.;....../900000/;0090/;.../9//9../;..;/99B----.//.//....////....;//9
@M03495:530:000000000-LYBTV:1:1101:15714:4052 1:N:0:TGACAGCT+CCTACGGG
GTCAGCATGTGAGCTTTGGTCCAGCCTGAGTCCTGGTTTATCAACGGCAAAATATAGATCGGAAGAGCACACGTCTGAACTCCAGTCACTGACAGCTATCTCGTATGCCGTCTTCTGCTTGAAAAAAAAAAAACTCCCCCCGGTGCTATTGGTCGTTTCTAGCTATACCGTGTGCAATGAGGGTCCACTCATACCGCACATTATCCTGGGGTATCTCGTTGTTGCGGACCAATGCGTACACAGGGTGCCTG
+
BAAABFFFFDFFBGFGGGGGGCGHFGFAFGGHFHHHGHHGGGHHHGGGGAGHHFHGEFHEGGGGFHHGHHGHGGFGEEDFGFEGFFGFGFDGGGHHFDF3GGHGGH343EEEFFHHEGHHGA33GA//B/////1?1GA.------<000;0;;-;../0000:00;00.;...9;00000;..:9000//900/.99-;////9/://.-.;/9//;....../-9---..///...-./9......///
@M03495:530:000000000-LYBTV:1:1101:10838:4078 1:N:0:TGACAGCT+CCTACGGG
GTCAGCATGTGAGCTTTGGAATTAGCTGGTTTATCAACGGCAAAATATAGATCGGAAGAGCACACGTCTGAACTCCAGTCACTGACAGCTATCTCGTATGCCGTCTTCTGCTTGAAAAAAAAAACAAAAATACAACACGTATTAGCAAGCATCTTCTCTGTCCAACTAGGTTGACTATGTACTTCTTGAGACAAACTGTTAATGCAGTCACACTACAGTCGTTGTCTGATTCCTCGCGATGATATTATTCT
+
CCCCCFFFFFFFGGGGGGGGGGHHHHHHHHHGHHHHHHGGGGGHHHHHHHHHHHGGGGHHHHHHHGHHHGHHHHHHHHHHGHFHHHHHHHHFGHHHGCHGHHGEGHGHHHHFHBBGHHHGGCG?//?==/02@@21///00?1110=?0.011111111111110</00/0=<<0000000<00000000::/;/;B000:000;000;0;0;///0000.9;/:00000009009-;-;.009;000;0:
@M03495:530:000000000-LYBTV:1:1101:22980:4137 1:N:0:TGACAGCT+CCTACGGG
GTCAGCATGTGAGCTTTGGAATTAGTAAATTCGTTGACGACAGAAGGAGCAAGATAACGACCACAGGGAGGGTGGTTTATCAACGGCAAAATATAGATCGGAAGAGCACACGTCTGAACTCCAGTCACTGACCGCTATCTCGTATGCCGTCTTCTGCTTGAAAAAAAAAAGTAGCCGTGAAATGCGTGAACATCCGTGGGGACACCGGTGACCTGATCCGCCCCTAGCTTGGAGTCACACCTTGATCCTCC
+
1AAAAFFF1DFB1BBFGFEGA11FAFFB3AAGF0EA01AFEA?01BF0/AAFGFB1F1AF/AEC/BCA/>EF>FE/>B@GHH2F>@E//0BD1>F2F2EEGECE0CCHFEG?0?G<1FGFHHC1@1@F211@0/>/>EFHHGFC0<11->-0<1FG0DDHAC0=G-----.:90009.-..0;00....:0;;0/9------;9-------///-////--------////-//9//9//-/9////////
@M03495:530:000000000-LYBTV:1:1101:8728:4152 1:N:0:TGACAGCT+CCTACGGG
GTCAGCATGTGAGCTTTGGTTTATCAACGGCAAAATATAGATCGGAAGAGCACACGTCTGAACTCCAGTCACTGACAGCTATCTCGTATGCCGTCTTCTGCTTGAAAAAAAAAAGAATCCATCGATAAAAGGAGAAGTTGAAATGGTACTAAGACGAACACATTGAAAAGCAAGTCAGTCTACATGGTAACGGACATGTGACATACTCTCTGCTCCCGTTTGCTTCTTCGACCTATTTAATACTATATGAA
+
AABBBFFFFD@@GFCFGGGEFFFGHGHHGGGGGHHHHHFEHGHH?EFFHFGHHHHGEGGGBGHBGHHHFHHHHHHHGFHFHEG5GFFE3FFH@>E11GEHFHFF1B@3FEGC////0?11121?<</<111/0?/?0?11?1<1111@1111>FD.--<</.0000000/.///00:00:000000:;0;0.-.-9C0000000;000;0009000;:;.9900///;/..;-.//99////////////;
@M03495:530:000000000-LYBTV:1:1101:7880:4205 1:N:0:TGACAGCT+CCTACGGG
GTCAGCATGTGAGCTTTGGAGTGAAATCTCTTGTCTTAAGGAATAAAGGAAAAAGATTCCGTCGGAGGCTCGGTGCTCTACAGGTTCAACCTTTGTACTCTATTATTGCCTCACATTCCATCTCTTGTGAAAATATATTTGATTGGCTTTTCTGCAGGTTGTTTGCCAGGACTTTCCAAGACCTCCACTAGAAAACACAATAAACTTTTTGGAAGCTGGACAACTATCTTCATTTTTCAGACACAGTGAAC
+
CCCCCFFFFFFFGGGGGGGGGGFGHHHHHGHHHHHHHHHHHHHHHHHGHHHHHHGGHGIHHIHGGGGGGGHGGGGGHHHHHHGHHHHHHHHHHHHHHHHHHHHHHHHHHHHHHHHHHHHHHHHHHHHHHHHGHFHHGHHHHHHHHHHHHHGGGHHGHGHFHGHHHHHHHGFHHGFGHGGHHEGHHGFHHHGDF1<FHFHFGDDGFHHHHHGGGGFEGHFEHFHGHHHFFBGFGGGGGGGGF0;/FFFG0B0
@M03495:530:000000000-LYBTV:1:1101:10509:4213 1:N:0:TGACAGCT+CCTACGGG
GTCAGCATGTGAGCTTTGGAGGGCAAGAATAACGACCACAGGGAGGGTGGTTTATCAACGGCAAAATATAGATCGGAAGAGCACACGTCTGAACTCCAGTCACTGACAGCTATCTCGTATGCCGTCTTCTGCTTGAAAAAAACATAAAACATACCGAAGTACGTCCATGTGTAGCCGTTCACTGGCCGTAGCTAGAGAGCTACAGTACGCGCCTACCCGCCTCCCTCGCCTCCCCCTGCTCTTATGCACCG
+
AAAAAFBDF1@FDFGFEF1GFE0EE00BEBGHHC0E0EGHFHG/EACBC?EFFHHFBGHC/E>>B011GHHHFHHGGGGFCGGFHHCCGFGEFHGGFEFFEGHF1FFGBEHF201BGFCEHGHC//@/FGGHHFB0FD10/<..1111<1.111<..<-<00.<::.:0000:0;0.C.//000/..--99.0900=0.900000000.-;---;-----9-;-------:-----9--//9/9/:///9-
@M03495:530:000000000-LYBTV:1:1101:8988:4297 1:N:0:TGACAGCT+CCTACGGG
GTCAGCATGTGAGCTTTGGAGTGAAATCTCTTGTCTTAAGGAATAAAGGAAAAAGATTCCGTCGGAGGCTCGGTGCTCTACAGGTTCAACCTTTGTACTCTATTATTGCCTCACATTCCATCTCTTGTGAAAATATATTTGATTGGCTTTTCTGCAGGTTGTTTGCCAGGACTTTCCAAGACCTCCACTAGAAAACACAATAAACTTTTTGGAAGCTGGACAACTATCTTCATTTTTCAGAAACAGTGAAC
+
CBCCDFFFFFFFGGGGGGGGGGHHHHHHHHHHHHHHHHHHHHHHHHHHGHHHHHGGHHIHHIHGGGGGGHHGGGGGHHHHHHHHHHHHHHHHHHHHHHGHHHHHHHHHHHHHHHHHHHHHHHHHHHHHHGHHFGHHHHHHHHHHHHFHHHHHHHHHHHHHHDHGFHGHGEHEHHHHHGFDHFHHHFHHHGH1FGHGEHGCD=<GHHFHGHGGE0CECHB.CFHGHGHHGGFGGGGGGGFFGFGGEFCFFB:
@M03495:530:000000000-LYBTV:1:1101:15978:4334 1:N:0:TGACAGCT+CCTACGGG
GTCAGCATGTGAGCTTTGGAGTGAAATCTCTTGTCTTAAGGAATAAAGGAAAAAGATTCCGTCGGAGGCTCGGTGCTCTACAGGTTCAACCTTTGTACTCTATTATTGCCTCACATTCCATCTCTTGTGAAAATATATTTGATTGGCTTTTCTGCAGGTTGTTTGCCAGGACTTTCCAAGACCTCCACTAGAAAACACAATAAACTTTTTGGAAGCTGGACAACTATCTTCATTTTTCAGAAACAGTGAAC
+
BAABBFFFFFFBGGGGGGGGGGHCHHHHHHHHHHHHHHHHGHGHHHHHHHHHHHGGHHHHCGGGGFGGGGGGGEGGHHHHHHHFHHGHHHHHHHHHGHHHHHHHHHHHGGHHGHHHHHHHHHFHHHHHHFHHGGFH4FGHHHHHH0GFHHHHHHHGBGHHHFHHHHHHHHHHHFHHHGGFHHHGHEFHHGFGDGGGHGFEGDFHHHHDHHGGHCHEGHGFCFH.CGHBHHGFFGFGGGGF0CFFG/009C0
@M03495:530:000000000-LYBTV:1:1101:18475:4350 1:N:0:TGACAGCT+CCTACGGG
GTCAGCATGTGAGCTTTGGACTCCTGACTGGTTTATCAACGGCAAAATATAGATCGGAAGAGACACGTCTGAACTCCAGTCACTGACAGCTATCTCGTATGCCGTCTTCTGCTTGAAAAAAAAAAACACTAATGATAACTGAATTGCACTCTACCGATCGTGTTTACTGGCATTGTTCGCGAGCGTATCATACATACTGTCAAATCACGATACTCTTATGTCGTACACAGTGTATCCTACTCATTGTACTC
+
ABABAFFFFFFFGGGGGGGGGGHHHHGHHHHFHHHHHHHHGGGGGHGHHHHDHFHHGGGGGFHHHHGHHHGHHHHHHFGGGHHHHHHHHHHHGBHHHGGGGHHGGGHGHGFGGHHHFHHHGEG@@///0221?1@1<11?11111111110=111-.>-</..</00000./000000.--:---..9.;000000000;00;00000....-00000909;.;9..00900000;:0:0;00BF00000:
@M03495:530:000000000-LYBTV:1:1101:7723:4354 1:N:0:TGACAGCT+CCTACGGG
GTCAGCATGTGAGCTTTGGAGTGAAATCTCTTGTCTTAAGGAATAAAGGAAAAAGATTCCGTCGGAGGCTCGGTGCTCTACAGGTTCAACCTTTGTACTCTATTATTGCCTCACATTCCATCTCTTGTGAAAATATATTTGATTGGCTTTTCTGCAGGTTGTTTGCCAGGACTTTCCAAGACCTCCACTAGAAAACACAATAAACTTTTTGGAAGCTGGACAACTATCTTCATTTTTCAGAAACAGTGAAC
+
BBBBBFFFFFFFGGGGGGCGGGEFFGHHHHHHHHHHHHHHHHHHHHHHHFHHHHGGHHHHHHHGGGGCFHHGGEEGHHHHHHHHFHGHHGHHHHHHHHHHHHHHFHHHGHHHHHHHHHHHHHHHHHHGHHGHHHHHHGGHHHHHGGHHHHHHHHGFGGGHHGHHHHGHHAGCFHFHHHFFHHGHHGHFGFF1F1GHHEECGGGDHFHHFHGGH0CAGGGFFCGHHHGHHHBFFGGGFGGFGCFGBFBBFF0
@M03495:530:000000000-LYBTV:1:1101:17120:4373 1:N:0:TGACAGCT+CCTACGGG
GTCAGCATGTGAGCTTTGGTCCAGCCTGAGTCCTGGTTTATCAACGGCAAAATATAGATCGGAAGAGCACACGTCTGAACTCCAGTCACTGACAGCTATCTCGTATGCCGTCTTCTGCTTGAAAAAAAAAAAGCCGATTTATTTTCCTGATGTTTACGCAAGGATTACTTGTTATTCTATTATACATGGAACTCATTGAGCAACTAGGATGGTAAAAGTAAAACTAAGTTACGTGGTCTGCTCCGATGTCT
+
AABA34FFFFB55FGGGGG45FGFHGHHFFBDDHHCEGHFHFHFFEEEEAFHFHHHHHHHAFGGDF1GFHFAEBFGFFHFEGHEGGFGFH4@@D31EFD3@FGFEHHG3/>>CFF4GGHFBG?GF0E//B@</00//>/.>1>1<11><>1F1>111...<-..00<0;C000:0000C:CF000::0/0:/0000000000;.9/0/00/909000000000000;/;///9..9.///;///99..;//
@M03495:530:000000000-LYBTV:1:1101:12706:4395 1:N:0:TGACAGCT+CCTACGGG
GTCAGCATGTGAGCTTTGGAGGGCAAGAAGTGGTTGTGACTGGTTTATCAACGGCAAAATATAGATCGGAAGAGCACACGTCTGAACTCCAGTCACTGACAGCTATCTCGTATGCCGTCTTCTGCTTGAAAAAAAAAAAACACTTGTGTAAAGATGAAGATCCAAGTACTTTATTTGATGTTAAACCGTCCCAAACACTAAAGTGAGTGGTTGTATCACGATCATACGATCTCATGTCATACTCAATCTAT
+
BABBBFFFFFFFGGGGGGGFGGGGGGGHHHFGFFEFGGHHHHHFHHGHHHHHGGGGGHHHGGHHHHHHGGGGGHHHHHH@FGHGHGFHGHHHHGHHHHHHHHHHGHCFFHGGHHHFGFGHEHHFFFGHGGGFA//B//->.<<<<1>0<=0000<=00000000000;000:00000000000;00/-;...0/...90//0000;0;0.9..;900;/99E?.///:....;/9/;//////////////
@M03495:530:000000000-LYBTV:1:1101:19550:4430 1:N:0:TGACAGCT+CCTACGGG
GTCAGCATGTGAGCTTTGGTCCAGCCTGAGTCCTGGTTTATCAACGGCAAAATATAGATCGGAAGAGCACACGTCTGAACTCCAGTCACTGACAGCTATCTCGTATGCCGTCTTCTGCTTGAAAAAAAAAAACTTCCTACCTTGTATGACATCTTCTGCTTGATATCAAAAACACGATTCAAACGAATAGTGTGCAGTGTGCTCTTCACAAGACAGTGACGCTGTCTAACTCGAAATGGCTGGGTGCTGTA
+
BBBCCFFFFFFFGGGGGGGGGGHGHGHHHHHHHHHHHHHGHHHHHGFGGGHHHHHHHGGHEGFGGFHHHHHHGFGHBGHHHHHHGHHHHHFHHBGHHFE3BEGFFHHHHGEGEGFFHFHHG0CFHHGCGG>//11?1=1101111?>1111=1<1<DFHD1>01000000<.....<..;0000....:0000000000000000000000.;/;/:00;.....9000000../..00//..:/..00;0
@M03495:530:000000000-LYBTV:1:1101:16882:4434 1:N:0:TGACAGCT+CCTACGGG
GTCAGCATGTGAGCTTTGGACAGGGAGGGTGGTTTATCAACGGCAAAATATAGATCGGAAGAGCACACGTCTGAACTCCAGTCACTGACAGCTATCTCGTATGCCGTCTTCTGCTTGAAAAAAAAAAAACTGGTTTCCTTGAGTGCGCACAAAGAGGGCGAAATTCGAGGCGTAGCGGTGACATGTTTAGCAAACACGTCTAAACCCGACTTCGATGCTCGTCCTCTAAACTGTACATGACGCCAACGGTA
+
BBBBBFFFFFFFFFGGGGGGGGFGGGGGGEFGGGH3FGHHHGGG?FHHHGHHGEHHHGGGFFGHFFHHGCGHEFDGFHHFFF@DGHHFFHHGFHH3FGH?EFFGHGECGEFFHBDGF0BDDGGG////-.<101101111<1>=0<----<<:///..;D---;00A0/--=;-A.;-.-9:///////99/;/;.......;///.--9-.9..//.9/.-.../;9/////;9/9///9..-.-.9-..
@M03495:530:000000000-LYBTV:1:1101:9846:4443 1:N:0:TGACAGCT+CCTACGGG
GTCAGCATGTGAGCTTTGGAGTGAAATCTCTTGTCTTAAGGAATAAAGGAAAAAGATTCCGTCGGAGGCTCGGTGCTCTACAGGTTCAACCTTTGTACTCTATTATTGCCTCACATTCCATCTCTTGTGAAAATATATTTGATTGGCTTTTCTGCAGGTTGTTTGCCAGGACTTTCCAAGACCTCCACTAGAAAACACAATAAACTTTTTGGAAGCTGGACAACTATCTTCATTTTTCAGAAACAGTGAAC
+
DDDDDFFFFFFFGGGGGGGGGGHHHHHHHHHHHHHHHHGHHHHHHHHHHHHHHHGGHHHHHHHGGGGGGGHGGGGGHHHHHHHHHHHHHHHHHHHHHHHHHHHHHGHHHHHHHHHHHHHHHHHHHHHHHHHHDFHHHHGHHGHHHHGHHHHHEFGHHHHHHEHHGHHHHHHGHHHGFHFGFFHFHHGHHHGHHHHHHHHGFGGHGFHHHHGG0CFHHH/CGFHEHHHHHHEFFGGGGGGGFBFFFGFFFF0
@M03495:530:000000000-LYBTV:1:1101:13726:4466 1:N:0:TGACAGCT+CCTACGGG
GTCAGCATGTGAGCTTTGGAGTGAAATCTCTTGTCTTAAGGAATAAAGGAAAAAGATTCCGTCGGAGGCTCGGTGCTCTACAGGTTCAACCTTTGTACTCTATTATTGCCTCACATTCCATCTCTTGTGAAAATATATTTGATTGTCTTTTCTGCAGGTTGTTTGCCAGGACTTTCCAAGACCTCCACTAGAATACACAATAAACTTTTTGGAAGCTGGACAACTATCTTCATTTTTCAGAAACAGTGATC
+
AABBBF5DF5BFGCGGGGGGGGGCHHCGHHGHHHBHHFBEGBHHHHFFHHBGGHGGHHHHHHHEGCGCEHGGGDFGFHGHHHGGHHHGHGHFGGHHHHHHHHH4GHHHEFHHFHHGHHFHGHGHGHHHHFBFFGFGHH4GHHBED1?F2GHHHHEGFHFFF?CB0GHFBEHHHHEGGE<F0?FF1GFHEGH1>1<F<11.<0<00DG0<0<<C0/CGC/.:CGHB:0:;CFBGCBBFFFFG0:9/BBFG00
@M03495:530:000000000-LYBTV:1:1101:8455:4486 1:N:0:TGACAGCT+CCTACGGG
GTCAGCATGTGAGCTTTGGAGTGAAATCTCTTGTCTTAAGGAATAAAGGAAAAAGATTCCGTCGGAGGCTCGGTGCTCTACAGGTTCAACCTTTGTACTCTATTATTGCCTCACATTCCATCTCTTGTGAAAATATATTTGATTGGCTTTTCTGCAGGTTGTTTGCCAGGACTTTCCAAGACCTCCACTAGAAAACACAATAAACTTTTTGGAAGCTGGACAACTATCTTCATTTTTCAGAAACAGTGAAC
+
BBBBBFFFFD@FGGGGGGBFGGBAFGHFF5FGHGHHHHHHHHHHGGGHHGHHHHDFHHHHGHHGECEAEHHGGFFGHHHHHHHEHGHHHGEGHHHHHHHHGFHHHHHGHHHFGGFHBFHHGGFHHHHFEGGHHFHHHHHHHFBGFGHHHHHHHFEFB0@DGFHHHFHHEGGHHHHGHFF1CFFFHFFHHHGBGFGFAGA.<0<=0<GHEHGGHCCACGGHHGGEHHHFHHBFFGGBFGGGB0C/CBFB0F0
@M03495:530:000000000-LYBTV:1:1101:13902:4487 1:N:0:TGACAGCT+CCTACGGG
GTCAGCATGTGAGCTTTGGAGGGCAATGGTTTATCAACGGCAAAATATAGATCGGAAGAGCACACGTCTGAACTCCAGTCACTGACAGCTATCTCGTATGCCGTCTTCTGCTTGAAAAAAAAAAACGACAGACTTGGCTCTCCACACTAGTCTCGCACAAGGGGCCGGTTGGGATATCCCAAGCTCTCAGCAAGAATAAGTAGCTGCACCTGCACAATATCTTCCAGATCACTGCGGTGCGCATGCACAAC
+
AABCCFFFFFFFGGGGGGGGGGGGGFHHHHHHHHHHGHGGGGGHFGHGHHHHHHGGGGGHHHHHHGHHHGHHHHHHHHHHHHHHHHHHHHGHFGHHGGHHHHGFGHGHHHHHHHGHGHHGF@C<//>/>//001111011<1010<.<<0=000/.<-<:...-;--9-:---;0/00000/..;;900000////0000;000000/0///;/00;00000090000000/00;.-.-;---9.0000/.
@M03495:530:000000000-LYBTV:1:1101:11953:4490 1:N:0:TGACAGCT+CCTACGGA
GTCAGCATGTGAGCTTTGGAGTGAAATCTCTTGTCTTAAGGAATAAAGGAAAAAGATTCCGTCGGAGGCTCGGTGCTCTACAGGTTCAACCTTTGTACTCTATTATTGCCTCACATTCCATCTCTTGTGAAAATATATTTGATTGGCTTTTCTGCAGGTTGTTTGCCAGGACTTTCCAAGACCTCCACTAGAAAACACAATAAACTTTTTGGAAGCTGGACAACTATCTTCATTTTTCAGAAACAGTGAAC
+
CCCCDFFFFFFFGGGGGGGGGGHHHHHHHHHHHHHHHHHHHHHHHHHHHHHHHHGGHIIHHIHGGGGGFHHGGGGGHHHHHHHHHHHHHHHHHHHHHHHHHHHHHHHHHHHHHHHHHHGHHHHHHHHHHHHHHHHHHHHHHHFHHFGHHHHHHHHHHHHHHDHHHHGHHFHHHGGHHGFHHHHHHHHHHHFGFHHHHGHGHFHDFHFHHHGGEFFHHHHFGHHHHHHHHHGGHHFGGFGGFF0FFF;9FF0
@M03495:530:000000000-LYBTV:1:1101:7024:4490 1:N:0:TGACAGCT+CCTACGGG
GTCAGCATGTGAGCTTTGGTCCAGCCTGAGTCCTGGTTTATCAACGGCAAAATATAGATCGGAAGAGCACACGTCTGAACTCCAGTCACTGACAGCTATCTCGTATGCCGTCTTCTGCTTGAAAAAAAAAACAACAAAATTTTACGACTCATCCGAAATATACGTAAGTGTTAACTTCTGCGGCATGCAAGCCATAATCATCTGCAGGTAGGCTCAGCCATTCCTCTTTATCGAAGATCGCCTACTTTAGA
+
@BBAAFFDFFFFGGGGGG4AGGHHHEGFGGFGHHGGHHFHGHDGGGEGGAGHGGHHHHFHG?EEAGFHHCEHFBGGE5DBFGBGHHHFDHGFHDGAHHH3BFCFEGGFHG?/0FFGHEHH30333B//<>//?//?/0???111?/?..<CGB1...<.=000.00.<00<00C0C00;;;--:--.0;;09./009;00;000;;/9900.00.0///./;/;9////;B;../..//....../;////
@M03495:530:000000000-LYBTV:1:1101:24058:4497 1:N:0:TGACAGCT+CCTACGGG
GCAGCATGTGAGCTTTGGAGTGAAATCTCTTGTCTTAAGGAATAAAGGAAAAAGATTCCGTCGGAGGCTCGGTGCTCTACAGGTTCAACCTTTGTACTCTATTATTGCCTCACATTCCATCTCTTGTGAAAATATATTTGATTGGCTTTTCTGCAGGTTGTTTGCCAGGACTTTCCAAGACCTCCACTAGAAAACACAATAAACTTTTTGGAAGCTGGACAACTATCTTCATTTTTCAGAAACAGTGAACA
+
BBBBBFFF5DDFGGGGGGFGGGGHHHHHHHHHHHHHHHHHFFHHHDHHHGHHHGGHHHHFHHGCEGGGHHGCFGGHHHHHGGFFGHHHHHFHHHGFHHHHBHHHHHHHGHHHGHFHHHHHHHHHHHGGGG4FGHHHHFHHGHHHGGHHHHEHFHGHHFHHGGHHGHFGEGGHFFHHFHGFFHHFFHHHHH11=GHHH..<GDGFFHHHFGC/GGHHCC.CCGHHHGBGGFGGFGGGE9B0C/9/FFF00FB
@M03495:530:000000000-LYBTV:1:1101:14859:4498 1:N:0:TGACAGCT+CCTACGGG
GTCAGCATGTGAGCTTTGGTCCAGCCTGAGTCCTGGTTTATCAACGGCAAAATATAGATCGGAAGAGCACACGTCTGAACTCCAGTCACTGACAGCTATCTCGTATGCCGTCTTCTGCTTGAAAAAAAAAAAAACAACACTAGAAATCCTTAGTATACCGACGGAGCCAACACTAGTATAACGTGTCCATCCTGCAGATTAACTGTTGTACACATCAGATGTCTGCATCTATTTGTCATTCTACTACAACT
+
AAABBFFFFDFFGGGGGFBGGGHHHGHHHHFFHHHHHHFHHHHHHGGGGGHHHFHHHGHHEFGFGFHHHFHHGGEHGHHHHHHFHHHHHHHHHHHHFHEGHFHGFHHHHGEGHFHFFHHHHHGGHHGGCC//>//.<...1011111<100000=<000..<--..-.;/..90:000=009.9.9/0000.00/:/00000;9////9///9;;9/////;///;/////////////9//;///9//;/
@M03495:530:000000000-LYBTV:1:1101:17587:4498 1:N:0:TGACAGCT+CCTACGGG
GTCAGCATGTGAGCTTTGGAGTGAAATCTCTTGTCTTAAGGAATAAAGGAAAAAGATTCCGTCGGAGGCTCGGTGCTCTACAGGTTCAACCTTTGTACTCTATTATTGCCTCACATTCCATCTCTTGTGAAAATATATTTTATTGGCTTTTCTGCAGGTTGTTTGCCAGGACTTTCCAAGACCTCCACTAGAAAACACAATAAACTTTTTGGAAGCTGGACAACTATCTTCATTTTTCAGAAACAGTGAAC
+
BBBBBFBFFFFFGGGGGFGGGGGHHGHHHHHHHHHHHHHHHBHGGHGGGHHHHHGGGHHHGHHFGGGGEFHGGAEGHHHHHHHHHHHHHHHHHHGHGHHHHHHHHHHEHHHHHHHHGHHHHHHHHHFGHFFFHHHGHHGFFHHHHBHHHHHHHGHGHEHHHGEFHEHHECGHEHHHHHGFAGHGHCHHHGHHHHHHHGHG0G0=GHFGHHGGBGBAGH/.CGCCGHFGHFGGGGFGBFF090;FFFFFFG9
@M03495:530:000000000-LYBTV:1:1101:11595:4501 1:N:0:TGACAGCT+CCTACGGG
GTCAGCATGTGAGCTTTGGAGTGAAATCTCTTGTCTTAAGGAATAAAGGAAAAAGATTCCGTCGGAGGCTCGGTGCTCTACAGGTTCAACCTTTGTACTCTATTATTGCCTCACATTCCATCTCTTGTGAAAATATATTTGATTGGCTTTTCTGCAGGTTGTTTGCCAGGACTTTCCAAGACCTCCACTAGAAAACACAATAAACTTTTTGGAAGCTGGACAACTATCTTCATTTTTCAGAAACAGTGAAA
+
A>111B1@D1B31B1ADGCGGGGFFHFGHF3FGGGFHH3GH1EGHGFBGHGEFGEFF1GD0FFEC?E/BAEE/BEEHHHFHDGB@B@F@GGEHHHHFFFHGGHHBGFFFHHHE/GHHGDBFFFGHBFGGE>DBGHFDEGGHBDFD0FB0BB2FGE210@DC/FEGHHEHG/G0GFFGDH10?C1G.><DGG1FFFFGHC.D0G0<<0GGD--/;:C0G/CGHHAGFFG0CFGGGEF0/C0CF/BFF009F0
@M03495:530:000000000-LYBTV:1:1101:14039:4506 1:N:0:TGACAGCT+CCTACGGG
GTCAGCATGTGAGCTTTGGTCCAGCCTGAGTCCTCTGGTTTATCAACGGCAAAATATAGATCGGAAGAGCACACGTCTGAACTCCAGTCACTGACAGCTATCTCGTATGCCGTCTTCTGCTTGAAAAAAAAAAAGAGTTGTGTCCAGTAACACCTTGTGGAGTTGCTCGAGAGTTCCAACCTACAAGCGTGTGTGTATGCAATATTCAGGTAAGGTTAGTACACGATGAATCAGTCTGACTAGGCGTCTAG
+
CCCCCFFFFFFFGGGGGGGGGGHHHGHHHHHHHHHHHHGHHHHHHHHGGGGGHHHHHHHHGHHGGGGHHHHHHHGHHHGHHHGHHHHHHHHHHHHHHHHHGHHHFFGHGHHGGGGGHHHHHHHHFHHHGGGGBA//01111/01111<111>1.01=11.0.</0<00.-..-0000;0:./0/000....:....0000000000000000000000:;0000.-..0000000;:000000;/-.-..0
@M03495:530:000000000-LYBTV:1:1101:16942:4545 1:N:0:TGACAGCT+CCTACGGG
GTCAGCATGTGAGCTTTGGAGTGAAATCTCTTGTCTTAAGGAATAAAGGAAAAAGATTCCGTCGGAGGCTCGGTGCTCTACAGGTTCAACCTTTGTACTCTATTATTGCCTCACATTCCATCTCTTGTGAAAATATATTTGATTGGCTTTTCTGCAGGTTGTTTGCCAGGACAGGTCGTGATTGCTGGAGCAGGTATGATATAATTCTAGGATTTGACAGATGAATAATTTACATATATATCTAACTTTGA
+
CCCCCFFFFFFFGGGGGGGGGG4FGHHHHHHHHHHHHHHHGHHHHHHHHHHHHHGGHIHGHHHCGGGGGHHGGEGGHHHHHHHGHHHHHHHHHHHHHHHHHHHHHHHHHHHHHHHHHHGHHGHGHHHHHHGFHGHHGHHHHHHHHHGHGHHGHHGHHHHHHGHHHHHHFHHHHGGHHGECHHGHHFFHHEGEHGHHHHGHGGHHHHFHHGGFGHHHHHHHHFHHCFHGHHHHHGHHGGGGFGGGGGFFGG0
@M03495:530:000000000-LYBTV:1:1101:24112:4545 1:N:0:TGACAGCT+CCTACGGG
GTCAGCATGTGAGCTTTGGAGGGCAAGAAGTGGTTGTGACATTGCATGGCAGCTAGAGCCAACTGGTTTATCAACGGCAAAATATAGATCGGAAGAGCACACGTCTGAACTCCAGTCACTGACAGCTATCTCGTATGCCGTCTTCTGCTTGAAAAAAAAAAATGTCAATACCCAGTATGTCTTCTTTATATTTTTTCCTGCACCACTTTGCGTGTTTCATACTTGGCTTGGCATACTCTGTGTACAATTTT
+
AABAAFFFFFFFGGGGGGGGGCCGGGGFHHDEGDFEGEHGHFHFFHHHHHHGGFGHHHGHFHFHHHAGGHHHHHHGGGFCGHHHHHHHH4GGCGGGHFFHFFGBFHGHGHHHHGFHHBDDGFHFHHBG42BBFFDHGHHGGGHEGHH2FGGF2?G0<---<<.<00=000/0/:./;<000;;0;00;:00;009-/900////.9/0009-9.../C0://9/////;-.///9/////9;9////////
@M03495:530:000000000-LYBTV:1:1101:13831:4547 1:N:0:TGACAGCT+CCTACGGG
GTCAGCATGTGAGCTTTGGATTAGTAAATTCGTTGACGACAGAAGGAGCAAGATAACGACCACAGGGAGGGTGGTTTATCAACGGCAAAATATAGATCGGAAGAGCACACGTCTGAACTCCAGTCACTGACAGCTATCTCGTATGCCGTCTTCTGCTTGAAAAAAAAAAAAATATCTAACCGGAGATTCAATCTATAGTCAAGTAAGCTCGTCTCTATCACTACATACTGTCTCTTGTAGTGTACGTTACC
+
CCCCBFFFFFFFGGGGGGGGGGHHHHHHHHHGHHHHHGGGGGGGHHGHHHHHGHHHHGGGGGHHHHGEEGGFFGEFHHHHHHHGGGCFHHHHHHHHHHHGGGGHFHHHHHGHHHEGHHHHHHHHHHHHHHHHHG2G@FGGFGGB0GGGADFGHFGHHHHC11=CFCFG::--.0000009:-::-;//9////9;/;/////////////.-..///////////;9/////////9///;////./:/./
@M03495:530:000000000-LYBTV:1:1101:19289:4558 1:N:0:TGACAGCT+CCTACGAG
GTCAGCATGTGAGCTTTGGAATTAGTAAATTCGTTGACGACAGAAGGAGCAAGATAACGACCACAGGGAGGGTGGTTTATCAACGGCAAAATATAGATCGGAAGAGCACACGTCTGAACTCCAGTCACTGACAGCTATCTCGTATGCCGTCTTCTGCTTGAAAAAAAAAAATACATAACAGCATGCACATCTGGTATCACGATAACTCTTCTATATAAACTCCAACTTATACTACTCATGCGTCTCACTCA
+
BBCCCFFFFFFFGGGGGGGGGGHHHHHHHHHHGHHHHHGGGGGHHHHHGHHHHHHHHHGGGGGHHHHGFGGGEFGGGHHHHHHHGGGGGHHHHHHHHHHGGGGGHGHHHHHGHHHGGHHGHHHHHGHHGHGHHHHGHH=GGHFGHHHHGGGHGHHHHGHFHBGHGGGGG--.:001110<0.:10000:1<1111:111:.....01111<1<111111:<00000/<0111:1110111<..-.::111<
@M03495:530:000000000-LYBTV:1:1101:20215:4562 1:N:0:TGACAGCT+CCTACGGG
GTCAGCATGTGAGCTTTGGAATTAGTAAATTCGTTGACGACAGAAGGAGCAAGATAACGACCACAGGGAGGGTGGTTTATCAACGGCAAAATATAGATCGGAAGAGCACACGTCTGAACTCCAGTCACTGACAGCTATCTCGTATGCCGTCTTCTGCTTGAAAAAAAAAAAAAGTATCATCAACGACCCGCAGTTATCAAATATACAACACTCATCTCATGCATGTATCACATACGCTGTTGAGCATGTGT
+
CCCCCFFFFFFFGGGGGGGGGGHHHHHHHHHHGHHHGHGGGGGHHHHHHHHHHHHHHHGGGGGHHHHGGGGGEFGGGHHHHHHHGGGGGHHHHHHHHHHHGGGGHHHHHHHGHHHGHHHHHHHHHHHHHHHHHHHHHHBGHHFFHHHGGEGHGHHHHHGHHGEBGCECEGB<-.011111110/9.-9-----.111:110111:1<00..0//111111110<1:11<1:0100.....0:1:0000111
@M03495:530:000000000-LYBTV:1:1101:8911:4570 1:N:0:TGACAGCT+CCTACGGG
GTCAGCATGTGAGCTTTGGAGTGAAATCTCTTGTCTTAAGGAATAAAGGAAAAAGATTCCGTCGGAGGCTCGGTGCTCTACAGGTTCAACCTTTGTACTCTATTATTGCCTCACATTCCATCTCTTGTGAAAATATATTTGATTGGCTTTTCTGCAGGTTGTTTGCCAGGACTTTCCAAGACCTCCACTAGAAAACACAATAAACTTTTTGGAAGCTGGACAACTATCTTCATTTTTCAGAAACAGTGAAC
+
CCCCCFFFFFFFGGGGGGGGGGHHHHHHHHHHHHHHHHHHHGHHHHHHHHHHHHGGHIIIHHHGGGGGGHHGGGGGHHHHHHHHHHFHHHHHHFHFGHHHHHHHHHHHGHHHHHHGHHHHHHHHHHGHHFHHFGHHHHHHHEHHGHHHFHHHHHEHHHHHHGHHHHHHHHHHHHGHHGGHEHHHHHHFGGHH1BGGHGHGHBGBGGGHHHGGFHHGHHHHGHFEHHHFHHGGGEFGGGGG0CGGGGFGGGB
@M03495:530:000000000-LYBTV:1:1101:16556:4610 1:N:0:TGACAGCT+CCTACGGG
GTCAGCATGTGAGCTTTGGAGTGAAATCTCTTGTCTTAAGGAATAAAGGAAAAAGATTCCGTCGGAGGCTCGGTGCTCTACAGGTTCAACCTTTGTACTCTATTATTGCCTCACATTCCATCTCTTGTGAAAATATATTTGATTGGCTTTTCTGCAGGTTGTTTGCCAGGACTTTCCAAGACCTCCACTAGAAAACACAATAAACTTTTTGGAAGCTGGACAACTATCTTCATTTTTCAGAAACAGTGAAC
+
CCCCCFFFFFFFGGGGGGGGGGHHHHHHHHHHHHHHHHHHHFHHHHHHGHHHHHGGHHHHHFHGGGGGGHHGGFGGHHHGFGGHHHHGGGHHHHHHHHHHHHHHHHHHHHHHHHHHHHHHGHHHHHHHHHGHHHHHHHHHHHHHHHFHGHGHHHHHF0FHHDHHHHHDGHHHGEHHHE=GHHHGHEHFHHHDDDGGHFHCGDDGHHHFGHGGEGFHHHB.CBCCGHGBGHEGGGGGFGGGBCFFGG0FGF0
@M03495:530:000000000-LYBTV:1:1101:15262:4628 1:N:0:TGACAGCT+CCTACGGG
GTCAGCATGTGAGCTTTGGAGTGAAATCTCTTGTCTTAAGGAATAAAGGAAAAAGATTCCGTCGGAGGCTCGGTGCTCTACAGGTTCAACCTTTGTACTCTATTATTGCCTCACATTCCATCTCTTGTGAAAATATATTTGATTGGCTTTTCTGCAGGTTGTTTGCCAGGACTTTCCAAGACCTCCACTAGAAAACACAATAAACTTTTTGGAAGCTGGACAACTATCTTCATTTTTCAGAAACAGTGAAC
+
BBBBBFFFFFFFFGGGGGCGGGHHHHHHGHHHHHHHHFHHHHHHHHHHHHHHHHGGHHHHFHHGGGGGGHHGGEGGHHHHHHHBGHGHHHHHHFGFFHHHGHHHHHHGHHHHGHHHGHHFHHHHGFHHHGFFHGBHHGHHHBGHHFHHHFGHHHHHB0FGHDHHFFHFHGGHEHHGH11FGHHHHHHFHHHGBDGFHHCEGDD0DGHGHHGFGGF.GH/GHBCGBGHHGB00CFFFGGFBFF//B/CBFF0
@M03495:530:000000000-LYBTV:1:1101:13676:4690 1:N:0:TGACAGCT+CCTACGGG
GTCAGCATGTGAGCTTTGGAGTGAAATCTCTTGTCTTAAGGAATAAAGGAAAAAGATTCCGTCGGAGGCTCGGTGCTCTACAGGTTCAACCTTTGTACTCTATTATTGCCTCACATTCCATCTCTTGTGAAAATATATTTGATTGGCTTTTCTGCAGGTTGTTTGCCAGGACTTTCCAAGACCTCCACTAGAAAACACAATAAACTTTTTGGAAGCTGGACAACTATCTTCATTTTTCAGAAACAGTGAAC
+
CCCDDFFFFFFFGGGGGGGGGGHHHHHHHHHHHHHHHHHHHHHHHHHHHHHHHFGGHIHHHHHGGGGGGHHGGEGGGHHHHHHHHHHHHHHHGHHHHHHGHGHHHHHHHHHHHHHHHHHHHHHHHHHHHHHFHHHGHHHHHGHHHHGHHHHHHHHHEFGGHEHHHHHHHGHHHHHGHGDFHGHHHHGHHHHBBGGGHHFGGDD0FFHHHHGGHFHGHHHEHHHHGHHHHFFGGGGGGGFGEF0BFFFGGG0
@M03495:530:000000000-LYBTV:1:1101:18059:4694 1:N:0:TGACAGCT+CCTACGGG
GTCAGCATGTGAGCTTTGGAATTAGTAAATTCGTTGACGACAGAAGGAGCAAGATAACGACCACAGGGAGGGTGGTTTATCAACGGCAAAATATAGATCGGAAGAGCACACGTCTGAACTCCAGTCACTGACAGCTATCTCGTATGCCGTCTTCTGCTTGAAAAAAAAAAAGATAACAATGTAGCAATACTCAAATAGTAGCCCTGTAGCACACTTCCTCCGCATCTCGCTTATGTAATGCAGATACACAA
+
CCDCDFFFFFFFGGGGGGGGGGHHHHHHHHHHGHHHHHGFGGGHHHHHHHHHHHHHHHGGGGGHHHGGFGGGEGGGGHHHGHHHGGGGGHGHHHHHHHHHGGGGHHHHHHHGHHHGHHHHHHHHHHHHHHFGGHGGHDBGFHGGHHHGGEGHGHHHGBFGFHGDFFCGFGG..00000000000000<000000000000000//.000000/.<00000/..-<-00.<..90000000000000<0009
@M03495:530:000000000-LYBTV:1:1101:7329:4724 1:N:0:TGACAGCT+CCTACGGG
GTCAGCATGTGAGCTTTGGTTTATCAACGGCAAAATATAGATCGGAAGAGCACACGTCTGAACTCCAGTCACTGACAGCTATCTCGTATGCCGTCTTCTGCTTGAAAAAAAAAAAAACTCTTATTCAACATTTATATTTGTGATGGTATAAGGACCACACCATTAGACTCTCTCACATGTAGGACTCGCATTCTGCTGAATTTCAATCCTCGACGCGTGTCTCTCATTCTGATAGTGTCTATTCACGTATA
+
BBBBBFFFFFFFFGGGGGGGGGHGHHFHGGGGGGHGHHHHHHHHGGGGHGHHHGHGHHGGGHHHGHHGHHGHGHFHGHHHDD?GGHGGHHEGGEGHGGFHHGHHHHFFAE>E/<<///2@211??11111?1@1111111101111>1111>1>>.......00==000<00;;00000;00<0///.:-..9000000900900900/0;..------..////:/9/;//////99////9///.;.;/
@M03495:530:000000000-LYBTV:1:1101:16556:4773 1:N:0:TGACAGCT+CCTACGGG
GTCAGCATGTGAGCTTTGGAATTAGTAAATTCGTTGACGACAGAAGGAGCAAGATAACGACCACAGGGAGGGTGGTTTATCAACGGCAAAATATAGATCGGAAGAGCACACGTCTGAACTCCAGTCACTGACAGCTATCTCGGATGCCGTCTTCTGCTTGAAAATAAAAATACACATGTGACATGATTCTAGACTATGTACAACTATAAATGCGACCTACTTCAGATATATAGCTAACAGCAATCTACATC
+
AABBAFFFFDFFBGGGFBGGGGCFHGGHHHHHFHHFHHGF?2ECFHFF2FHHGFHH5EAF0FCHHHEGCEC?1?EE1GBDHHHC1>EEEFFGHHHHFHGGGGEG00FGGEFC?GHGFFHGFHFHFD@FDHFFHFAGD@<F10///>0?>C@0C1111=FG.0==0<=0=0<0000000000;;0000;00:0;00000000;0/9/000000;..;-.0/000;000;00000;0;////...9//9///;
@M03495:530:000000000-LYBTV:1:1101:6895:4800 1:N:0:TGACAGCT+CCTTCGGG
GTCAGCATGTGAGCTTTGGAATTAGTAAATTCGTTGACGACAGAAGGAGCAAGATAACGACCACAGGGAGGGTGGTTTATCAACGGCAAAATATAGATCGGAAGAGCACACGTCTGAACTCCAGTCACTGACAGCTATCTCGTATGCCGTCTTCTGCTTGAAAAAAAAATAGTATAGCAATCCAACTATGTTGATAGCAACGTGTGCTGCACCCACAAGTGCCTCTTCAGCAGTTTACTGACATTCTATCT
+
BBBBAFFFFFFFFG5GGBGGFBCGHFGHFHHHG4FFHGFEGEEFFEFHHHHHGGHHGHGGEGGHHHHEAEEEECEECGHFHHHHGGGGEHGGHFHHHHHHGGFFFHHHHHGGHHEGHHHEHGFFDHFHHFGHHHHHH>BFGHGDB<GFCEDHGBHF1=FGGBF0.---;.0000=0;00000/;0///;000000;0000;-..;.0000///......////////99///.////;///;//////:/9
@M03495:530:000000000-LYBTV:1:1101:17944:4801 1:N:0:TGACAGCT+CCTACGGG
GTCAGCATGTGAGCTTTGGAGTGAAATCTCTTGTCTTAAGGAATAAAGGAAAAAGATTCCGTCGGAGGCTCGGTGCTCTACAGGTTCAACCTTTGTACTCTATTATTGCCTCACATTCCATCTCTTGTGAAAATATATTTGATTGGCTTTTCTGCAGGTTGTTTGCCAGGACTTTCCAAGACCTCCACTAGAAAACACAATAAACTTTTTGGAAGCTGGACAACTATCTTCATTTTTCAGAAACAGTGAAC
+
BBBBAFFFD@D55F5FGGFGCGCGHHHHHHHGFGGHHHHBH3FFGDFGFGFGFA2FHGHHFHHGCE?0AAFEEE?EHGHFHHG3FGHFHHAGH3G44BFFGBGGDGG4E3GHEE3F4B4?FFGHHHHGEDHE3FBFDHHHHFHFG0FFGBDF1DF2BC@FFA/@0@@<<CF/CGGFFG<GA0FGFC<F1FG1110><CH.0000<GDBGHC?/;/.0;/.CF.CGCGHH0FBFFGGGEFBF09FFFFGGG0
@M03495:530:000000000-LYBTV:1:1101:14409:4813 1:N:0:TGACAGCT+CCTACGGG
GTCAGCATGTGAGCTTTGGAGTGAAATCTCTTGTCTTAAGGAATAAAGGAAAAAGATTCCGTCGGAGGCTCGGTGCTCTACAGGTTCAACCTTTGTACTCTATTATTGCCTCACATTCCATCTCTTGTGAAAATATATTTGATTGGCTTTTCTGCAGGTTGTTTGCCAGGACAGGTCGTGATTGCTGGAGCAGGTATGATATAATTCTAGGATTTGACAGATGAATAATTTACATATATATCTAACTTTGA
+
CCCCDFFFFFFFGGGGGGGGGGHHHHHHHHHHHGHHHHHHHHHHHHHHHHHHHHGGHIHHHIHGGGGGGHHGGEEGHHHGHHHHHHHHHHHHHHHHHHHGHHHHHHHHHHHHHHGHHHHHHHHHHHGGHFDGFFGHHHHHHFHHHHGHHHHHHHHFGHHHHDHHHGHHHGFHHFGHHGGGHHHHHHHH0CCFFHCHFHGHHHFHHFGFHGF0GHHHEHHGFGHH0CG<CGFFHGHFGGFGGHECFBFGGB0
@M03495:530:000000000-LYBTV:1:1101:17601:4867 1:N:0:TGACAGCT+CCTACGGG
GTCAGCATGTGAGCTTTGGAATTAGTAAATTCGTTGACGACAGAAGGAGCAAGATAACGACCACAGGGAGGGTGGTTTATCAACGGCAAAATATAGATCGGAAGAGCACACGTCTGAACTCCAGTCACTGACAGCTATCTCGTATGCCGTCTTCTGCTTGAAAAAAAAAAAAAATACTCTTGCAACATCACCTCTACATCTGCGTACACATCTAATCATTATTCAGAATATCAACTATAGACGTATATGTC
+
CCCCCFFFFFFFGGGGGGGGGGHHHHHDGHHHGHHHHHGGGGGHHHHHHHHHHGHHHHGGGGGHHHHGGGG?EGGGGHHHHHHHGGGGGHHHHHHHHHHHGGGGHHHHHHHGHHHGHHHHHHHHHHHHF222@2/=@G0FHHFEFHHDCEGFGGHGGHHHEGGHFFCGF;@;--.00000000000./:00/0.000009000-..-.:990::00:00000000000000000/0000000.;.900000
@M03495:530:000000000-LYBTV:1:1101:8985:4915 1:N:0:TGACAGCT+CCTACGGG
GTCAGCATGTGAGCTTTGGAATTAGTAAATTCGTTGACGACAGAAGGAGCAAGATAACGACCACAGGGAGGGTGGTTTATCAACGGCAAAATATAGATCGGAAGAGCACACGTCTGAACTCCAGTCACTGACAGCTATCTCGTATGCCGTCTTCTGCTTGAAAAAAAAAAAAACATTAGTAAACATTGGCGTCGACTTCATACTACGCGTGGCAACAAACTACGAGTCTCTACACGGCAAAACATCATGCA
+
CCCCCFFFFFFFGGGGGGGGGGHHHFGHHHGHGGHHGHGGGGGHHHHHHHHGHHHGHHGGGGGHHHHGFFGGBFGEGHHGHHHHGGGGEHHHGFHHHGHHGGGGHGHHHHHGHEHFHHFHGHHGFGHHHFHHGHHGEBFGHHFGHHHGGACHFFHEHHHH0C1DC@A@A----..9;909009000000/-.-99-..000:00;:9---9--/;.....000..../0000009;--:-./..09:0090
@M03495:530:000000000-LYBTV:1:1101:19841:4930 1:N:0:TGACAGCT+CCTACGGG
GTCAGCATGTGAGCTTTGGAGTGAAATCTCTTGTCTTAAGGAATAAAGGAAAAAGATTCCGTCGGAGGCTCGGTGCTCTACAGGTTCAACCTTTGTACTCTATTATTGCCTCACATTCCATCTCTTGTGAAAATATATTTGATTGGCTTTTCTGCAGGTTGTTTGCCAGGACTTTCCAAGACCTCCACTAGAAAACACAATAAACTTTTTGGAAGCTGGACAACTATCTTCATTTTTCAGACACAGTGAAC
+
BBBBBFFFFFFFGGGGGGGFGGHHHFHHHGHHHGHHHHHHHCHHHGHHHHHHHHGGHHHHHHGGGGGGGHHGGGGGHHHGHHFHHHHGHHHHHGHGHHHHHHHHHHHGHHHHHHHHHHFFHHHHHHHHGHFHHHGHHHHHHHDHFFGHHHGFGFBFGFGHHGHHGHHHHGHHHHHHGGGGAHHFGFFHHGG11FFFHF.CD=0DGHGGHHC?/CGEGHHGH0:GCFFFHHFGGGBFFFBFF/C/BF:0CB0
@M03495:530:000000000-LYBTV:1:1101:7863:4948 1:N:0:TGACAGCT+CCTACGGG
GTCAGCATGTGAGCTTTGGAGTGAAATCTCTTGTCTTAAGGAATAAAGGAAAAAGATTCCGTCGGAGGCTCGGTGCTCTACAGGTTCAACCTTTGTACTCTATTATTGCCTCACATTCCATCTCTTGTGAAAATATATTTGATTGGCTTTTCTGCAGGTTGTTTGCCAGGACTTTCCAAGACCTCCACTAGAAAACACAATAAACTTTTTGGAAGCTGGACAACTATCTTCATTTTTCAGAAACAGTGAAC
+
AAABAFFFFFFFGGGGGGCGGGFFGAGGHHHHFHHHHHGGFGHHGHFHGHHHHHGGHHHHHHHCCFEFEHHCEEGEFHHHHFFFGFGHEG1GHHHHHHHHHFHHHHHFFHHHGHHHHGHHHHHHHHHHHHHHGFHHHHHHHFFHGGGHHHHHHHGHEHCGGGGHHEHHGEEEHHHGGGDFHHGHHEFFHHH1FFGHHHHGGGHBFHHHBGGGHBGEFHHFHFGHHFHHHHGGGGGGEGFGF0CFFGFGGG0
@M03495:530:000000000-LYBTV:1:1101:20292:4954 1:N:0:TGACAGCT+CCTACGGG
GTCAGCATGTGAGCTTTGGAATTAGTAAATTCGTTGACGACAGAAGGAGCAAGATAACGACCACAGGGAGGGTGGTTTATCAACGGCAAAATATAGATCGGAAGAGCACACGTCTGAACTCCAGTCACTGACAGCTATCTCGTATGCCGTCTTCTGCTTGAAAAAAAAAAAATAAACAGCATCGGAGATGTGCATACTATGGCACGACGCTACTGTGTTCAAGTGCGATCATGTCCGAGATATATGATGCG
+
BBBCBFFFFFFFGGGGGGGGGGHHHHHHHHHHGHHHHHGGGGGHHHHHHHHHHHHHHHGGGGGHHHHGEGGGEFGGGHHHHHHHGGGGGHHGHHHHHHHHGGGGHHHGHHHGHHHGHHHHHHHHHHHHHHHHHGHHH@0FGFFGFFHHGGGEGGHHHHHGGFHHGGGC--99:00900/;/00..:--:0000000090000./0..---..-00000/;000090-....00:;0..@;.000090900-
@M03495:530:000000000-LYBTV:1:1101:9287:5004 1:N:0:TGACAGCT+CCTACGGG
GTCAGCATGTGAGCTTTGGAGTGAAATCTCTTGTCTTAAGGAATAAAGGAAAAAGATTCCGTCGGAGGCTCGGTGCTCTACAGGTTCAACCTTTGTACTCTATTATTGCCTCACATTCCATCTCTTGTGAAAATATATTTGATTGGCTTTTCTGCAGGTTGTTTGCCAGGACTTTCCAAGACCTCCACTAGAAAACACAATAAACTTTTTGGAAGCTGGACAACTATCTTCATTTTTCAGAAACAGTGAAC
+
BBBBBFFFFFFFFGGGGGFGGEGHHHHHHHHHHGHGHHHHHGFHGHHHHHHHHHGGHHGHHHHGEGGGGGGGGFGGHHHGGHHHHHHHHHHHHHH@GBHHHHHHGHHGHHHHHGHHHHGEGHHGFHHGHFFGGGHHGHHHHHHFDFHHHGHGFHHGHCHHFEGHHHHHHEHHHHHGGHHHHFFFHHFHHGHBGF0<<GECG0D<GGHHHGGGF0CHGF;.CC.GGFHHC00;BGBFGGB0;0;CFGFFFB0
@M03495:530:000000000-LYBTV:1:1101:20454:5033 1:N:0:TGACAGCT+CCTACGGG
GTCAGCATGTGAGCTTTGGAGGGCAAGAGGGTGGTTTATCAACGGCAAAATATAGATCGGAAGAGCACACGTCTGAACTCCAGTCACTGACAGCTATCTCGTATGCCGTCTTCTGCTTGAAAAAAAAAAACAAGAGGGCACGTACATAACAGAGCGCCATCGTCACTCAATACGTCTGTCGTATTCACTAGCCAGTTGCCACCGACTGACTGTCTACAGTCGCGCACTGCACCGTAGCATATAGTCCCCCC
+
BBABCFFFFFFFGGGGGGGGGGGGGGGGGHGEFEEFHHHHHHHGGGGGHHGHHHHHHHHGEGGFHHHHHHGGHHGEHHHHHHHHHHHHHFHHHHHHGBGHHFGHHHHGGGHGHHHHHHHCFB30D@C?D@</.000..<..../..00000</</---:.0.....00/0900.0./.;0.../0;00000//0.0000;009.---.9000000:000:0.-----:/000;-....0;00000000.:-
@M03495:530:000000000-LYBTV:1:1101:6457:5064 1:N:0:TGACAGCT+CCTACGGG
GTCAGCATGTGAGCTTTGGTCCAGCCTGAGTCCCTGGTTTATCAACGGCAAAATATAGATCGGAAGAGCACACGTCTGAACTCCAGTCACTGACAGCTATCTCGTATGCCGTCTTCTGCTTGAAAAAAAAAAATATGAACTCCTAATTACGACCTCAGACAGAATTATCAACTAATAACACTGCTTACTAATTATATCATCATCTATTTACTGGCTGCATAGTTCGCTATACACGTCTAGTTTATGATGAG
+
CCCCCFFFFFFFGGGGGGGGGGHHHGFHFHHHHHHHHHHHHHHHHHGGGGGHHHHHHHHHHHGGGGHHHHHHHGHHGGHHHHHHGHHHHHHHHHHHHHHHCGHHGGHHGHGGGHGGHHHHHHFHHHHEGG?//01<111111111111=>.<<-<11<0///</00=00<0/=<000;00/:0;0000000000000:0000000000000;0/./../000;00.;9..00//..././//////;/9//
@M03495:530:000000000-LYBTV:1:1101:23274:5112 1:N:0:TGACAGCT+CCTACGGG
GTCAGCATGTGAGCTTTGGAGTGAAATCTCTTGTCTTAAGGAATAAAGGAAAAAGATTCCGTCGGAGGCTCGGTGCTCTACAGGTTCAACCTTTGTACTCTATTATTGCCTCACATTCCATCTCTTGTGAAAATATATTTGATTGGCTTTTCTGCAGGTTGTTTGCCAGGATTCCAAGACCTCCACTAGAAAACACAATAAACTTTTTGGAAGCTGGACAACTATCTTCATTTTTCAGAAACAGTGAACAA
+
CDDDDFFFFFFFGGGGGGGGGGHHHHHHHHGHHHHHHHHHHHHHHHHHHHHHHHGGHIHIGHHGGGGCGHHGGFGGHHGHHHHHHGHHHHHHHHHHGHHHHHHHHHHHHHHHHHHHHHHHHHHHHHHHHHHHHHHHHHHHHFHHGAGHHGHHHGFHFHHHHGHHHGHHHHFHHHHGDDAGGHHHHHHHFGHGFHHHHCHHHEFGHHHHGC00CGHHGHGGHHHHHHHHHEFFFFBBFFGGFFEB:CFFFF/
@M03495:530:000000000-LYBTV:1:1101:17748:5133 1:N:0:TGACAGCT+CCTACGGG
GTCAGCATGTGAGCTTTTGAATTAGTAAATTCGTTGACGACAGAAGGAGCAAGATAACGACCACAGGGAGGGTGGTTTATCAACGGCAAAATATAGATCGGAAGAGCACACGTCTGAACTCCAGTCACTGACAGCTATCTCGTATGCCGTCTTCTGCTTGAAAAAAAAAACCCAACTCTATACATCATACTTACTGTTCCTATCTCGTATCGAGATCCAATCCACCACACGCCGACTCATCAATTAACATT
+
CCCCCFFFFFFFGGGGGGGGGGHHHHHHHHHHGHHHHHGDGGGHHHHHHHHHHHHHHHGGGGGHHHHGGGGGEFCEFHHHHHHHGGGGGHHHHGHHHHHGGGGGHGHHHHHGHHHGGHHHHHHFDGHHHHGHHHHHHG<GHHGGHHGHGGCFFFHGFHGFFBFGGGD-@-...;:./:000000000900000090900;;00000.9./....../////;///....9:-.--:-9/////////////
@M03495:530:000000000-LYBTV:1:1101:9488:5214 1:N:0:TGACAGCT+CCTACGGG
GTCAGCATGTGAGCTTTGGACTCCTGACTGGTTTATCAACGGCAAAATATAGATCGGAAGAGCACACGTCTGAACTCCAGTCACTGACAGCTATCTCGTATGCCGTCTTCTGCTTGAAAAAAAAAAAAATGATAACAGAACTACAGAACCTTACCGTATTGGTACATAACTTACTGAATCCGTATAAATCGCCGATCTCGATCCACATTATCTGTCTCGCTTAGTGTGTATCACATGTACATCATCATATC
+
CCCCCFFFFFFFGGGGGGGGGGHHHHHHHHHGHHHHHHHHGGGGGHGHHHHHHHHHGGGCHHHHHHHGHHHGHHHGHHHHHHHHHHHHHHHHHF3EFGGGGHHHGEGHGHHHHHHHGGHHGEF/<//<>01111111<010<111>110.010</....000=00000000000000;;00....00000...--:-.0;0/..90009000000009/....0009099000900;09;00000900090
@M03495:530:000000000-LYBTV:1:1101:10621:5226 1:N:0:TGACAGCT+CCTACGGG
GTCAGCATGTGAGCTTTGGAATTAGTAAATTCGTTGACGACAGAAGGAGCAAGATAACGACCACAGGGAGGGTGGTTTATCAACGGCAAAATATAGATCGGAAGAGCACACTCTGAACTCCAGTCACTGACAGCTATCTCGTATGCCGTCTTCTGCTTGAAAAAAAAAAAAATCACAACACACAGCCAGAAATCCATGCTCGTCTGCATTCTACTAGATGACAGATCATACGACATAATGTCTAGGTCGAA
+
BBBBBFFFFFFFG4GGGGGGGGHHHHGHHHHHGHHHHHGGGGGHHHHHHHHHHHHHHHGGGGGHFHHGGGGGGGGGGHHHHHHHGGGGGHHHHHHHHHHHGGGGHHHHHGHHHHHHHHHHHGHHHHHHHHHHHHHHH<GHFFDHHHHGCDHGHHHHHHHEGHHH?FCDF---./0;00.....9......//////:////.-;..////////;99///////;/://;/...-./9//;/;//;;/--.
@M03495:530:000000000-LYBTV:1:1101:22135:5233 1:N:0:TGACAGCT+CCTACGGG
GTCAGCATGTGAGCTTTGGAGTGAAATCTCTTGTCTTAAGGAATAAAGGAAAAAGATTCCGTCGGAGGCTCGGTGCTCTACAGGTTCAACCTTTGTACTCTATTATTGCCTCACATTCCATCTCTTGTGAAAATATATTTGATTGGCTTTTCTGCAGGTTGTTTGCCAGGACTGGCGGAAAGCAGAAAGACGACCTGGTAGAAACCTGCATTCGGTTAAACACCAGGTCGTGATTGCTGGAGCCGGGATGA
+
AAABBFFFFFFFGGGGGGFGGFHHGHHHHHHHGFHHHHHHHHHHHHHHHHHHHHGGHHHHFHHGGGGGGHHGG?FGGHHHHHHHHHGHHHHHHHHHEHHHFFHHGHHHHFHHGHGHHHHGHHFHHHHGGH4FGHHHHHHHFGGHHAGFHHHHGFG32@FGHGHGBGFHHGHHHGFFC-ACCCGHB<C/CHH?CCCGCC:;CGHFBHBFEBBFGGFGDFFB0B.CEFE/;@99/9FFFBBFFFF.;--9:A/
@M03495:530:000000000-LYBTV:1:1101:22312:5251 1:N:0:TGACAGCT+CCTACGGG
GTCAGCATGTGAGCTTTGGTCCAGCCTGAGTCCTGGTTTATCAACGGCAAAATATAGATCGGAAGAGCACACGTCTGAACTCCAGTCACTGACAGCTATCTCGTATGCCGTCTTCTGCTTGAAAAAAAAACACTCTCACTGATACAGCATAAAGTCGTCTGACTACCTTGTCTAGCTGGCAATTCCCAGCACACACCGCAGTACTCCGAGTGACAATGACGCTCCTCTACGCCCACTTCCCTGCCACTCCC
+
ABAB@FFFFFFBAGFFGGCEGGGHHGHHGHFGGHH4BGHHHHBGFGGGGGFHGFHHGBGF1EEGGHHHEFHHEGGHGFHHFGFCCFGGFGHHHHHHHFG3DFHGGHHE3>EEHEFBFGHH3FFFEHGGCG//01011@11<111??1101111111<<...1=1=00<11=00=0<00/./0/<00<00././....----.0;00/.--.;000;0009.;..././/9.---...///.//..9///..
@M03495:530:000000000-LYBTV:1:1101:21581:5288 1:N:0:TGACAGCT+CCTACGGG
GTCAGCATGTGAGCTTTGGAATTGTTTCGTTGACGACAGAAGGAGCAAGATAACGACCACAGGGAGGCTGGTTTATCAACGGCAAAATATAGATCGGAAGAGCACACGTCTGAACTCCAGTCACTGACAGCTATCTCGTATGCCGTCTTCTGCTTGAAAAAAAAAAAAACAAAAGAGAATAAACGCAGTGTTCATGGACCTCAAGAGCAATGCACACTGCGCCACACTGATCTACGTTACTCGTACGTTAC
+
CBCCCFFFFFFFGGGGGGGGGGHHHHHHGHHHHHGGGGGHHHFHEHHHHHHHHHGGGGGHHHHGGGGGHHGHGHHHHHHHGGFGGFHGDEGHFHGFGEGGAGGFGFHGHHGGHHHHHHHHHHHHHHFHH2GHHHFHFG?CHHHHGGGGGHHHGFHFG11>C?EG@-;:;....9/.//0000;:.---.0000000000//00000./9/900000./00.9...../000:000.9//:09...9-9//.
@M03495:530:000000000-LYBTV:1:1101:14318:5304 1:N:0:TGACAGCT+CCTACGGG
GTCAGCATGTGAGCTTTGGAATTAGTAAATTCGTTGACGACAGAAGGAGCAAGATAACGACCACAGGGAGGGTGGTTTATCAACGGCAAAATATAGATCGGAAGAGCACACGTCTGAACTCCAGTCACTGACAGCTATCTCGTATGCCGTCTTCTGCTTGAAAAAAAAAACAAAAGATAATACTACATTATACTAGGCCTGATCTAATTAGAGTTCTACACAGTGACAGATAGGTCAATAAAGTACATATA
+
BBCCBFFFFFFFGGGGGGGGGGHHHHHHGHHHGHHHHHGGGGGGHHHGHGHHHHHHHHGGGGGHGHHGGGGGEGGGGHHHHHHHGGGFGGHHHHHFHHGHGEGGHHHHGHHGHHHGHHFGFGHHGGHHGHGHHHHHHHCHHHGGFHHGGCEHGHHGHHGHHHHBGCGCCE..:../.00000000000000900;0//00./00;0009000000;0000/0.;00000/;B0/000;0000090000:00
@M03495:530:000000000-LYBTV:1:1101:22699:5325 1:N:0:TGACAGCT+CCTACGGG
GTCAGCATGTGAGCTTTGGAATTAGCTGGTTTATCAACGGCAAAATATAGATCGGAAGAGCACACGTCTGAACTCCAGTCACTGACAGCTATCTCGTATGCCGTCTTCTGCTTGAAAAAAAAAAAAACCATCGTAAGTCTAGTCATCTTCGCGTCTCTAATACGTCCAGTTTTATGTGACACATGTGAGTACGTTCTGATGAACACCATAAGTTCAGCAGAGTTTCCTGACAGATAAACAACTGCGTGAGA
+
AAABAFFF@DFFFGGGGGFGGGHHHHHHHHHFHHHGFFECECCFFHGHHHHHHHGGGFHGFFHFHGAFGFHGHHFHE@GGFFFHFHHHEHHHHFFHGFBGFHGGGAFH4EHGGHAFFBFEC?/@</////11//0<0>111111111>1=<.---.<0=0000.0;../000:00;0;000:9000090000.;99A00000000/;.00000000///././//////////;/9////..///...../
@M03495:530:000000000-LYBTV:1:1101:19074:5337 1:N:0:TGACAGCT+CCTACGGG
GTCAGCATGTGAGCTTTGGAATTAGTAAATTCGTTGACGAAGAAGGAGCAAGATAACGACCACAGGGAGGGTGGTTTATCAACGGCAAAATATAGATCGGAAGAGCACACGTCTGAACTCCAGTCACTGACAGCTATCTCGTATGCCGTCTTCTGCTTGAAAAAAAAAAAAAAGAGATAACTAACTACACAATATCTTCACTAACTAGCTATTCAGATCTATCTCTAGTTAGTTATGTCCCTTCTGCGGAT
+
CBCCCFFFFFFFGGGGGGGGGGHHHHHHHHHHGHHHHHGFGGGHHHHHHHHHHHHHHGGGGGHHHHGGGGGEFFGGHHHHHHHGGGGGHHHHHHHHHHHGGGGHFHHHGHGGHHGHHGHHHHHHHHHGHHHHHGGHHHHHHGGGHGHFDGHGHFFEGHH<GHHHGGGCA@---..//9009;0000000/0.0000000000:000;09000;00:;B000000000:00;090000000000/:0;----
@M03495:530:000000000-LYBTV:1:1101:15527:5341 1:N:0:TGACAGCT+CCTACGGG
GTCAGCATGTGAGCTTTGGAGTGAAATCTCTTGTCTTAAGGAATAAAGGAAAAAGATTCCGTCGGAGGCTCGGTGCTCTACAGGTTCAACCTTTGTACTCTATTATTGCCTCACATTCCATCTCTTGTGAAAATATATTTGATTGGCTTTTCTGCAGGTTGTTTGCCAGGACTTTCCAAGACCTCCACTAGAAAACACAATAAACTTTTTGGAAGCTGGACAACTATCTTCATTTTTCAGAAACAGTGAAA
+
BABCCFFFFDFFGGGGGGGGGGHHHHHHHHHHHHHHHHHHHHHHHHHHHHHHHHGGHIIGHHHGGGGGGHHGGGGGHHHHHHGHHHHHHHHHHHHGHHHHHHHHHHHHHHHHHHHGHHFHHHHHHHHGHFHHGGHHHHHHHFHHGFHHHHHHFHHHHHHHHDCGGHHHGHHGHHHHHGHFHHFBHHFHGFH1FFGHHHEEGFGDGHHHHHGGBGHHHHHGGBGHHHHGHGGGEFFFGBFGFGFGFFFFEG0
@M03495:530:000000000-LYBTV:1:1101:10767:5352 1:N:0:TGACAGCT+CCTACGGG
GTCAGCATGTGAGCTTTGGAATTAGCTGGTTTATCAACGGCAAAATATAGATCGGAAGAGCACACGTCTGAACTCCAGTCACTGACAGCTATCTCGTATGCCGTCTTCTGCTTGAAAAAAAAAAAATACGCTATGAGATGCTTCCGCCAGGCTGCATGGAAAGGGCTAGAGTGGTTAGGATTCATTAGGAGAGAATCTGATGGTGGAACAACAGAATATGTAGCGCATAGTACATGGACAGTAACCATGTA
+
CBCCCFFFFFFFGGGGGGGGGGHFHHHHHHHHHHHGHHGGGGGGHHHGHHHHHHGGGGHHHHHHHGGHHGGHHHHHHHHHGFFHHGHHHGEHHHHHGCHHHHGEEHGGHHHHHGHF3FHCE?D>B/@?1////?1?111F11<>>AE.C-.....<00.000<..:...00:0:0:0;/0;009090000/.../00;009900;9.0;//..//9/9////9/---..://////.///9;///9:////
@M03495:530:000000000-LYBTV:1:1101:6416:5368 1:N:0:TGACAGCT+CCTACGGG
GTCAGCATGTGAGCTTTGGAATTAGCAGAAGGAGCAAGATAACGACCACAGGTGGTTTATCAACGGCAAAATATAGATCGGAAGAGCACACGTCTGAACTCCAGTCACTGACAGCTATCTCGTATGCCGTCTTCTGCTTGAAAAAAAAAAATGTACATACAATGATATACACTGTACTCTTACCTATATTCATCATATTACTTATATGATACCATTATGTCAATACCATCAAATTATTCGTTCTCATGGTC
+
AABBBFFFFFFFGGGGGGGGGGHHGHHHHAFGEHHHHHHHHHHGGGGGHHHHHHGGGHHHHFGHGGGGGHHHGHHHGHHHGAFFHHHHHHHGHHHGGFHHHHHHHHHHHHHHHHHHHHHHHE?FHHHHC?BGCGHHBGEHGFEHFCCG?-<.00=00000<00<000=00;00000<00;000/<000:0::00000;0000900000009000000;;000090/000/00;0000/9;;/.99////:/
@M03495:530:000000000-LYBTV:1:1101:16183:5375 1:N:0:TGACAGCT+CCTACGGG
GTCAGCATGTGAGCTTTGGAGACTGGTTTATCAACGGCAAAATATAGATCGGAAGAGCACACGTCTGAACTCCAGTCACTGACAGCTATCTCGTATGCCGTCTTCTGCTTGAAAAAAAAAAAAAATAAGATACAGATCACGCTCAGCATCGTGTTTACTAGCTATATGATGATTTTTATCAATAGAGTAGGTTACAGATTATGTAGTGCTGTGTATGCTGTCTTAGTGGTCTCTCTATCTATTCTTCAGTA
+
CCCCDFFFFFFFGGGGGGGGGGGHHHHHHHHHHHHGGGGGHHHHHHHHHHHGGGGHHHHHHHGHHHGHHHHHHHHHHHHHFHHHHHHHHGHHHGGHHHHGGGHGHHHHHGHHHHHHGGG@?B///0111111111>111FC0.../00<0...../0::00/0000;00000<:000.0:000:0000000000000000000000:/0000/;0000;00000;000.0:000;000000000:0000:0
@M03495:530:000000000-LYBTV:1:1101:7717:5393 1:N:0:TGACAGCT+CCTACGGG
GTCAGCATGTGAGCTTTGGACTCCTGACTGGTTTATCAACGGCAAAATATAGATCGGAAGAGCACACGTCTGAACTCCAGTCACTGACAGCTATCTCGTATGCCGTCTTCTGCTTGAAAAAAAAACACAAACGCAAAATTATTATCATTATGTTAAATCAAGGATAACATGTTATCCATTGAAACATGTCAATCACAGAGCAATCAGTATTCTAATAATAACATCAATTACCATGAGTAGTGCCGTTATCT
+
ABBBBFFFFFFFGGGCGGCGGGGHHHHHHHHGHHHGHHHGE2EEFHGHHBGFHHHHEEFGHHHGHFHGHHHGFHHHHHHHHHFHHHHGHHHHHF3FHGGGGHHHCE@GGHHHHHHFFCFG0EGGG//@/<<//<//>0?111@1111@1FF11>1>11<<111<<11<00/000=0000=00000<0/;C00;00/:C/////000<;00000;000900;000000;0000000090000/00-9..;9/
@M03495:530:000000000-LYBTV:1:1101:14559:5393 1:N:0:TGACAGCT+CCTACGGG
GTCAGCATGTGAGCTTTGGAGGACAGAGGAGCAAATAACGACCACAGGGAGGGTGGTTTATCAACGGCAAAATATAGATCGGAAGAGCACACGTCTGAACTCCAGTCACTGACAGCTATCTCGTATGCCGTCTTCTGCTTGAAAAAAAAAAAAAAATCATGGGTAATCTATTGGACGTATAGGTCAATGCGAGCGTACTCGATGCGACACAGCTATCTGAATCAACAGTCTGCCGTAGGTCCGATCATATT
+
CBCCBFFFFFFFGGGGGGGGGGEHHGFHGFGHFHHHHGHGGGGGHHHHGAEGGBFEGGHHHHHHHGGGGEHCGGHFHHGHHGEGGHHHHHGHGHHHGHHHHHHHGHHHHHHHHHHHHHHHHHHGGHHHHGEGGGHHHHFHH0FDHHGGCCG-:---./0000.:0/000000000/-;.0/0000//;//.;---..9./..//.-.--9/.:////////////;////9///-:...://-::-.////
@M03495:530:000000000-LYBTV:1:1101:24217:5400 1:N:0:TGACAGCT+CCTACGGG
GTCAGCATGTGAGCTTTGGTCCAGCCTGAGTCCCTGGTTTATCAACGGCAAAATATAGATCGGAAGAGCACACGTCTGAACTCCAGTCACTGACAGCTATCTCGTATGCCGTCTTCTGCTTGAAAAAAAAAAAAAAAAGATGGATGTAGCTGTGCGAAGGATACCTAGTAAGGCATGATAGTAGATGCTCACACGAGAGAATTGATGTCGATGCATAACGACGCGAGGAATGTTGGGTATGATGATAATGA
+
BABBCFFFFFFFGGGGGGGGGGHHHGHHHHHGHHHHHBGGFHFHHHGGGGGGHGHHHHHHHHGEFGHHHHFHHGHHHGGFHGHHHHHGHHHHHHHHGFHGFHHHGGHHHHFG?GGHHGGHHHEFGHHCCC/@D@/-<-..0=0/00<000000/:..;-..::00000;:00:/.0.00000;00000000000-9-.-.:0000000;..90.00000..-----;--/:0000:-90000:00000000
@M03495:530:000000000-LYBTV:1:1101:9213:5414 1:N:0:TGACAGCT+CCTACGGG
GTCAGCATGTGAGCTTTGGAGTGAAATCTCTTGTCTTAAGGAATAAAGGAAAAAGATTCCGTCGGAGGCTCGGTGCTCTACAGGTTCAACCTTTGTACTCTATTATTGCCTCACATTCCATCTCTTGTGAAAATATATTTGATTGGCTTTTCTGCAGGTTGTTTGCCAGGACTTTCCAAGACCTCCACTAGAAAACACAATAAACTTTTTGGAAGCTGGACAACTATCTTCATTTTTCAGAAACAGTGAAC
+
CCCCCFFFFFFFGGGGGGGGGGHHHGHHHHHHHHGHHHHHGHHHHHHHGHHHHHGGGIIHHHHGGGGGGHHCGEGGHHHHHGHHHHHHHHHGHHHHHHHHHHHHEHHHHHHHHHHGHGHHHHHGHHHHHHFHBFHFHHHHHFHHHHHFHHHHHHGHEHFGHDHHHHHHGEFHHHEHHHHFFFHHHHHHHHHEGGHHHGGCDG0=DGHHHHGGGHEEHHB:GCGEHHHHGHGGGGGGGGGGEGGGEGBFBF0
@M03495:530:000000000-LYBTV:1:1101:5956:5431 1:N:0:TGACAGCT+CCTACGGG
GTCAGCATGTGAGCTTTGGTTTATCAACGGCAAAATATAGATCGGAAGAGCACACGTCTGAACTCCAGTCACTGACAGCTATCTCGTATGCCGTCTTCTGCTTGAAAAAAAAAAAAATACCACGACAAATCGACCTTCCATCTGCACAAGTATCTGCGGAGGGGTATGACATGTGCGATCTAACTATGGAAATCTGTGTATGGCCATCCCGGACATCTCGTCCTGACTGACATCGACACCCAATCCAACAC
+
A111AFBDF@D31GFGFGGGGGBFFCFHCEEEAFHFBFFFFHHCEFGGFH0CGGGGHHFFFHGHG1CCFHHGHD1FFFH1@GHBFGGEFGBFCECFG2GEHHHF0@F10///@/</>C111?B<////01<.0--.1100000000/0/.00000<0-------9.9/00090;00....9009B00900000///9/////--////------9////-----//////////-/---9----9-///--
@M03495:530:000000000-LYBTV:1:1101:6218:5432 1:N:0:TGACAGCT+CCTACGGG
GTCAGCATGTGAGCTTTGGAGTGAAATCTCTTGTCTTAAGGAATAAAGGAAAAAGATTCCGTCGGAGGCTCGGTGCTCTACAGGTTCAACCTTTGTACTCTATTATTGCCTCACATTCCATCTCTTGTGAAAATATATTTGATTGGCTTTTCTGCAGGTTGTTTGCCAGGACAGGTCGTGATTGCTGGAGCAGGTATGATATAATTCTAGGATTTGACAGATGAATAATTTACATATATATCTAACTTTGA
+
BCCCCFFFFFFFFGGGGGCGGGGHHHHHHHHHHHHHHHHHHHHHHHHHHGHHHHGGHHHHHHHGGGGGGHGGGEFGHHHHHGGHHHHHHHHHHHHHHHGHHHHHHHHHHGHHFGGHHHHGGFHHHHHGHHGHHHHHHHHHHHHHHHHGHHHHHGGGHGGGHDHGHGGGGHHFHEGHHFCDHE=GFFHEAHHGHHGFHHFHFHHGHHHEFFFFHHHHHHGFFGHH:0CFBGHFHEHHFFGGGGGGGEGGGG0
@M03495:530:000000000-LYBTV:1:1101:16655:5433 1:N:0:TGACAGCT+CCTACGGG
GTCAGCATGTGAGCTTTGGATTAGTAAATTCGTTGACGACAGAAGGAGCAAGATAACGACCACAGGGAGGGTGGTTTATCAACGGCAAAATATAGATCGGAAGAGCACACGTCTGAACTCCAGTCACTGACAGCTATCTCGTATGCCGTCTTCTGCTTGAAAAAAAAAAACAACATGATCACCGGCCTTACCTATCCTCGTGCTTAGCACTCCTCCTCGCTCGATCGATCATCCTAGCGTGTACTGCCTCC
+
CCCCCFFFFFFFGGGGGGGGGGHHHHHHHHHGFHHHHGGGGGGHHHFHHHHHHHHHHGGGGGHHHHGEEGFEFEEGHHHHHHFEGGGGHHHHHHHGHHHGGGGHHFHHHHGHHHGHHHGHFHHHHHHHHGHHHHGFB2FFHGGFBGHGGGHGHHHHHHH0FGDGCG@CC9.;..;/00;;0;/:---.900;00;0/:0..;..00:0900:90////.-..:-/.-....0000000-9../0000/00.
@M03495:530:000000000-LYBTV:1:1101:8468:5451 1:N:0:TGACAGCT+CCTACGGG
GTCAGCATGTGAGCTTTGGAATTAGTAAATTCGTTGACGACAGAAGGAGCAAGATAACGACCACAGGGAGGGTGGTTTATCAACGGCAAAATATAGATCGGAAGAGCACACGTCTGAACTCCAGTCACTGACAGCTATCTCGTATGCCGTCTTCTGCTTGAAAAAAAAAAAAACAAACAATATAGACTTATAATATCTACGGACCACAACTCCATTAGTATAACACTAAACTCATCAATCAAGCAACACGA
+
ABCCBFFFFFFFGGGGGGGGGGHHGHHHHHHHGGHHGHGGGGGGHHHHHHHHHHHHHHGGGGGHHHHGGGGGEFGGGHHHHHHHGGGGGHHHHHHGHHHHGGGGHHHHHHHGHHGGGHGHHHHHHHGHHHGHHFHHGHCFDHFGGHHHGACCGGHGHFFHAGDDA@D@-@;--......;00000;000000000;0900;..--....::B0:00;0000900000/0;00900009000000//...9-
@M03495:530:000000000-LYBTV:1:1101:7873:5483 1:N:0:TGACAGCT+CCTACGGG
GTCAGCATGTGAGCTTTGGAATTAGTAAATTCGTTGACGACAGAAGGAGCAAGATAACGACCACAGGGAGGGTGGTTTATCAACGGCAAAATATAGATCGGAAGAGCACACGTCTGAACTCCAGTCACTGACAGCTATCTCGTATGCCGTCTTCTGCTTGAAAAAAAAAAAAAAGTTCTTAAAGTCACAATCATTAGCACACACACTGTAGTCAAGATCACTTGAGACAGAACTAGTTCGTCTTAGTCCAC
+
AABBAFFFFFFFGGEGGGGGGGHHHHHHHHHHGEHHHHGGGGGHHHHHHHHHHHHHGGGGGGGHHHHGFEGGGGGGGHHHHHGHGEGGGGHHHGHGGHHHFGFDHHHHHHHGHFHGHHHFHHHHHHHHHHHHHGEHHH0FGHGGHFHGGGGHGHHHGHHHHHHFAD?DG@--9-.00000;000000900//////////.:..../99////;9/////99//;/./..//99B///;...../9/9///
@M03495:530:000000000-LYBTV:1:1101:25052:5531 1:N:0:TGACAGCT+CCTACGGG
GTCAGCATGTGAGCTTTGGAATTAGTAAATTCGTTGACTGGTTTATCAACGGCAAAATATAGATCGGAAGAGCACACGTCTGAACTCCAGTCACTGACAGCTATCTCGTATGCCGTCTTCTGCTTGAAAAAAAAACAAACACGCAATACAACAATCACTTTCTTAGCACATAATCTTCACTCTCTAGATCGGAGATCAGGTCACTGTCGTCGATCACTCTTCGTCGATGCGCGCGTGCCTACGTAAAGTGA
+
CCCCCFFFFFFFGGGGGGGGGGHHHHHHHHHHGGHHHHHHHGHHHHHHHHGGGGGHGHHHHHHHHHGGGGFHHHHGHGHHHGGHHHHFHHHHHHHGHHHHHHGB3BGHGGFHHHGFGHGGHGFF3GFGFFCC</>///@/0?/////11111..><1111<1<100000/0000000000<0=0:00000.:.--/<0:000000000...--9../:0000.<.-9<0.-.-----..0</.<0..000<
@M03495:530:000000000-LYBTV:1:1101:21092:5557 1:N:0:TGACAGCT+CCTACGGG
GTCAGCATGTGAGCTTTGGAATTAGTAAATTAGTTGACGACAGAAGGAGCAAGATAACGACCACAGGGAGGGTGGTTTATCAACGGCAAAATATAGATCGGAAGAGCACACGTCTGAACTCCAGTCACTGACAGCTATCTCGTATGCCGTCTTCTGCTTGAAAAAAAAAACAGCGATGTTCGGCGTCGCGTGTTCGTGTTTTTATAACCTCAAGATGGGCTAGTGAGCAGTCTACACTCCATTCATCCCCG
+
BBBBBFFFFFFFGGGGGGGFFGHHHHGHHHHGHAGHFHGCECEFGHHHHHHGHHHHHHGGGGGHGHHG1EEEBFEEGHHHHHHHGGCCEHHGHHH?FDGGGCEGHHHHHGHGHGHGFFCFHFHGFGHGFFBGHHHGF@GGHH?<FGBFF?@CFB11<<GHAH==G@D?@@../.-;;..00.9--;--@---../..9...;..////;/:///////9....//9//;///////;9/.///;///9..-
@M03495:530:000000000-LYBTV:1:1101:24812:5594 1:N:0:TGACAGCT+CCTACGGG
GTCAGCATGTGAGCTTTGGATGGTTCTGGTTTATCAACGGCAAAATATAGATCGGAAGAGCACACGTCTGAACTCCAGTCACTGACAGCTATCTCGTATGCCGTCTTCTGCTTGAAAAAAAAAAATAAACCTGACCACTCATGTGTTATATTTTTATTGGTAAATTACCCAAACCCAACAACCATTGCACTCACACGTTCTGACGATTTGATGTTAACCCTCATCATATTGAACCTAACAGCCTTACTGAT
+
BABBBFFFFFFFGGGGGGGGGFGHGHGFHGGHHGHHHGGGGGGHGHHHHFHFGHGCFDHAGCFGF0GHBFFHHHE3EGHHHHGHHGHHHBG@?FGH?EGFFFEE@FGFGHBGF30FGHGCE//</022222200?0?/?<?D1@???11<FGF<F.1<1<111<==0=GF0.....<.;C..:.0;0C00;;//0:-../.000...9.0;900;0000..;.9009/9/9///.9//.//.../:///;;
@M03495:530:000000000-LYBTV:1:1101:19034:5614 1:N:0:TGACAGCT+CCTACGGG
GTCAGCATGTGAGCTTTGGAGACTGGTTTATCAACGGCAAAATATAGATCGGAAGAGCACACGTCTGAACTCCAGTCACTGACAGCTATCTCGTATGCCGTCTTCTGCTTGAAAAAAAAAAACACAAATATTTAACGCACTAACCATCGATCATTGCTGGTGCATAATAATCAGAACTATTCGTTATTCTTAGCTAGTGCTGTCATGAGTTGTGATGGTTTCGAACCTTGACGTATTACTCATGTAACGCG
+
DCCDDFFFFFFFGGGGGGGGGGGHHHHHHHHHHHHGGGGGHHHGHHHHHHHGEGGHHHHHHHGHHHGHHHHHHHHHHHHHHHHHHHHHHGHHHGGHHHHGGGHGHHHHHGHHHHHGGGCB@C//0//021@111F1///<<<1C0111.>.0<0000000//000=0<=000000:/00000/</.:0000000000000<0:<0<0000<0:.0<0000.<<...-/::00...0000<:0:0<000.--
@M03495:530:000000000-LYBTV:1:1101:17085:5654 1:N:0:TGACAGCT+CCTACGGG
GTCAGCATGTGAGCTTTGGAGGGCAAGTTGACGACAGAAGGAGCAAGATAACGACCACAGGGAGGGTGGTTTATCAACGGCAAAATATAGATCGGAAGAGCACACGTCTGAACTCCAGTCACTGACAGCTATCTCGTATGCCGTCTTCTGCTTGAAAAAAAAAAAACAAAGTGAGTAGCTTAGCATCTTCCACGACGCACGATCGAAGTATGAACATAGATCGTGTTAACGTATAGAGTGAAGTTCATCAA
+
A>ABBFFFFFFFGGGGGGGGGGGGGGGHHHHHGGGGGHHHHHHHHHHHHHHHGGGGGHHHHGGGGGEFEEFHHHHHGHGGGCGHHGHGFFHGHHGGGGHHHHHHHGHHHGHGHHHHHHHHHHHHFHFFH2>FBGGHGGHHGHFDGHGHHHHHGCF<FGHG<@@E-9..:;/0000009000000000000000.-------..;-./.;0:0;000909000./.;.000./.000;B00:00;0000000
@M03495:530:000000000-LYBTV:1:1101:7496:5663 1:N:0:TGACAGCT+CCTACGGG
GTCAGCATGTGAGCTTTGGAGTGAAATCTCTTGTCTTAAGGAATAAAGGAAAAAGATTCCGTCGGAGGCTCGGTGCTCTACAGGTTCAACCTTTGTACTCTATTATTGCCTCACATTCCATCTCTTGTGAAAATATATTTGATTGGCTTTTCTGCAGGTTGTTTGCCAGGACAGGTCGTGATTGCTGGAGCAGGTATGATATAATTCTAGGATTTGACAGATGAATAATTTACATATATATCTAACTTTGA
+
CCCCCFFFFFFFGGGGGGGGGGFFGGHHHHHHHHHHHHHHHHHHHHHHHHHHHHGGHIIIHHHGGGGEFHHGGEFGGHHHHGHHFHHHHHHHHHGHGHHHHHHHGHHGGHHHFFGHHHHHHHHFHHHHGHHHGGGHHHHHHFHHHHHHHGHHHHHHGGHHHGGHFHHHGFHHFFEHHGGGGHHHHHHHFGHHHC.DGHHHHHHGHHGFHGBGHHGHEHFB/;GGCFFFFBCGHGHCFFGGGGBFGFGGGF0
@M03495:530:000000000-LYBTV:1:1101:5893:5669 1:N:0:TGACAGCT+CCTACGGG
GTCAGCATGTGAGCTTTGGAGTGAAATCTCTTGTCTTAAGGAATAAAGGAAAAAGATTCCGTCGGAGGCTCGGTGCTCTACAGGTTCAACCTTTGTACTCTATTATTGCCTCACATTCCATCTCTTGTGAAAATATATTTGATTGGCTTTTCTGCAGGTTGTTTGCCAGGACTTTCCAAGACCTCCACTAGAAAACACAATAAACTTTTTGGAAGCTGGACAACTATCTTCATTTTTCAGAAACAGTGAAC
+
BABCCFFFFFFFGGGGGGGGGGHHHGHGHHHHHFHHHHHHHHHHHHGHHHHHGHGGHHHHHHHGGGGGGHHGGEECHHHHHHHHHHGHHGHHGHHFFHHHGHHHHHHHGHHHHHHGHGGHHHGHHGHGGGGGHHHHHHHHHHGFGEHHHEFGHHHGEFFHHDFHHHFFHAGHHGHGHG1F0GHHHEHHHHFD1FGGHFGAD0DBGHFDGGGFG0CEFHFGHGHGHHHFFBBFBFFBGFGF0CBFGGCFGF0
@M03495:530:000000000-LYBTV:1:1101:8834:5673 1:N:0:TGACAGCT+CCTACGGG
GTCAGCATGTGAGCTTTGGAGTGAAATCTCTTGTCTTAAGGAATAAAGGAAAAAGATTCCGTCGGAGGCTCGGTGCTCTACAGGTTCAACCTTTGTACTCTATTATTGCCTCACATTCCATCTCTTGTGAAAATATATTTGATTGGCTTTTCTGCAGGTTGTTTGCCAGGACTTTCCAAGACCTCCACTAGAAAACACAATAAACTTTTTGGAAGCTGGACAACTATCTTCATTTTTCAGAAACAGTGAAC
+
DEEDDFFFFFFFGGGGGGGGGGHHHHHHHHHHHHHHHHHHHHHHHHHHHHHHHHGGHIHHHHHGGGGGGHHGGGGGHHHHHHHHHHHHHHHHHHHHHHHHHHHHHHHHHHHHHHHHHHHHHHHHHHHHHHHHHHHGHHHHHHHHHHHHHHHHHHHGHHHHHGHHHHFHFHEHGHHHHHFHFHHHHHHHHHHEHBCCGHGAGHGHHHHHFHGGGFHFHHFCGHHEHHHHHHGGGGFFGGGG:FFGGGFGGE:
@M03495:530:000000000-LYBTV:1:1101:19957:5688 1:N:0:TGACAGCT+CCTACGGG
GTCAGCATGTGAGCTTTGGAATTAGTAAATTCGTTGACGACAGAAGGAGCAAGATAACGACCACAGGGAGGGTGGTTTATCAACGGCAAAATATAGATCGGAAGAGCACACGTCTGAACTCCAGTCACTGACAGCTAATCTCGTATGCCGTCTTCTGCTTGAAAAAAAAAAAGAAAAAACTGCATAATCTGTCGTACCCTATAGTGTTACACTCGTCATTCATAGACGTATCATCGTCCACATGCGTATAT
+
BCCCCFFFFFFFGGGGGGGGGGHHHHHHHHHHGHHHHHGGGGGHHHHHHHHHHHHHHHGFGGGHHHHGGGGGEFGGGHHHHHHHGGGGGHHHHHHHHHHHGGGGHHHHHHHGHHHGHHHHHHGGHHHHHHGHGHHHHHFDGGHFDHHHFGEGHGDGFHHHGACGGHGGGF?-...//.-.90000000000;0.....00/0:00:0:00000/...;.00000009..9:.00009...00000.9..00
@M03495:530:000000000-LYBTV:1:1101:22290:5691 1:N:0:TGACAGCT+CCTACGGG
GTCAGCATGTGAGCTTTGGAGGGCAAGAAGTGGTTGTGACTGGTTTATCAACGGCAAAATATAGATCGGAAGAGCACACGTCTGAACTCCAGTCACTGACAGCTATCTCGTATGCCGTCTTCTGCTTGAAAAAAAAAAAACGGAGGTCAAATGAATTCAGTCAGGCCTCCGAGACTATTGTGGCACTGGCCCGGTTGGCCATCTGCACCCACTACTCCCGCCTCTATACATTGCAATCACATGCCTAGATA
+
CDDDCFFFFFFFGGGGGGGGGGGGGGGHHHGGHHGGGGHHHHHHHHHHHHHHGGGGGHHHHHHHHHHGGEGGHHHGHGHGHHHGHHHHHHHHHHHHHHHHGHHHHH3DHHGGHHGHGFFHGHHHHHHHGHHHFC?D<<>-.-...-<<000=000000:00000//.:...-<-.0000000../0/</...9--.--000<00<0:</....//000.<--..00<<00000000000000<0000/000
@M03495:530:000000000-LYBTV:1:1101:20232:5709 1:N:0:TGACAGCT+CCTACGGG
GTCAGCATGTGAGCTTTGGTCCGCCTGAGTCCCTGGTTTATCAACGGCAAAATATAGATCGGAAGAGCACACGTCTGAACTCCAGTCACTGACAGCTATCTCGTATGCCGTCTTCTGCTTGAAAAAAAAAAAATGAGGAAAAGGAAGGACTTGTATGAGTACATAACGAGTTAGCCATGTTCCTTGGCATGTCGGAGTCGTACTCCTCAGTCGTGTGTCTGCTACACTGATCTCAATTGCAAGACGCGTTG
+
BBBCBFFFFFFFGGGGGGGGGGGGGGHHHHHHHHHHHHHHHHHHHGGGGGHHHHHHHGHHHGGGGHHHHHHHGGHHCGHHHHHHHHHHHHHHHFHHHFFEFFEFGHHHHGGGHGHHHHGHHB?FGHG?C?@/<01110<0000.00<.../00000<000000=<<C...:.000/:00:000009//00.909---./-....0/090/00:..9..///////;:9/;//;9///////:///9-----
@M03495:530:000000000-LYBTV:1:1101:16899:5733 1:N:0:TGACAGCT+CCTACGGG
GTCAGCATGTGAGCTTTGGTCCAGCCTGAGTCCTGGTTTATCAACGGCAAAATATAGATCGGAAGAGCACACGTCTGAACTCCAGTCACTGACAGCTATCTCGTATGCCGTCTTCTGCTTGAAAAAAAAAAGAACAGCCTGCATCTCGTAGTTGGGCGGAGAATTTCAGTAGTATACTTCACACGCATAGCTCCCTCGCGGTATGCGTGACGCTAACTTGTCTCTCTTGTTTGCACATTACCGTCTCAGCC
+
BBBBBFFFFFFFFFGGGGGGGGCHGGHHGHDGHHHHHHHHGHGFHGGGGGFGGHHFHGHHGGEEGHGHHHFHGHHHGFHHHHHHHHGHHHHFHHGHHF4FFHHGEHHHFCGGHGGH4FDF3FC?FF@?B////00000/0000?1?10....111-0-<---.000:00000<00009;00;;/---..0/90/;//---;...//...;..9.9.////;///;/9////.///9///;//..9.;///9
@M03495:530:000000000-LYBTV:1:1101:10444:5766 1:N:0:TGACAGCT+CCTACGGG
GTCAGCATGTGAGCTTTGGAGTGAAATCTCTTGTCTTAAGGAATAAAGGAAAAAGATTCCGTCGGAGGCTCGGTGCTCTACAGGTTCAACCTTTGTACTCTATTATTGCCTCACATTCCATCTCTTGTGAAAATATATTTGATTGGCTTTTCTGCAGGTTGTTTGCCAGGACTTTCCAAGACCTCCACTAGAAAACACAATAAACTTTTTGGAAGCTGGACAACTATCTTCATTTTTCAGAAACAGTGAAC
+
CCCCCFFFFFFFGGGGGGGGGGHHHHHHHHGHHHHHHHHHHHHHEHHHFHHHHHGGHIHHHHHFEFGGGHHGGGGGHHHHHHGHHHHHHHHHHFGGHHGHHGHHHGHHHHHHGHHHHHHHHHHHGHGHHHHHGFGHHHHHHHHHHHHHHHHEHGHGFFHHCBGHHHGHGHHHFFFHHFFGFFHHHHHGHHHHHHHFHFGGFHDHHBGGGFGGBGHEHHGFHHGHHHGHHGGFGBBFGFFGB9CFGEFGGGB
@M03495:530:000000000-LYBTV:1:1101:6256:5794 1:N:0:TGACAGCT+CCTACGGG
GTCAGCATGTGAGCTTTGGTCCAGCCTGAGTCCTGGTTTATCAACGGCAAAATATAGATCGGAAGAGCACACGTCTGAACTCCAGTCACTGACAGCTATCTCGTATGCCGTCTTCTGCTTGAAAAAAAAAATATAACACAATTGATTGCCAAACTTGAATAATATTGGCCAATCATATGATTAATATTTATAGCAGAATTACCAAAAACACAATTACCTTCAACACACCAGAAATAAGTACTATTCCAACT
+
BBBBBFFFFFFFGGGGGGGGGGHHHGHHHEFGHHHHHHHHHHGGHGGGGGHHGGHHHHHHHGGGGHHHHHHHGFFGF@FGGHHHHHHHHHHHHHHHHFH3FGHGGFHHFGFGFFHHHBGHC0?GGFF/</C0<2>FG11//1111111<1?10.1>111111111=1100<<C/0<0=00=0<0<0=000:00000//0;;0<00::.;....0000000/0000:.;....//0009090/;////;//9
@M03495:530:000000000-LYBTV:1:1101:13956:5804 1:N:0:TGACAGCT+CCTACGGG
GTCAGCATGTGAGCTTTGGAATTAGTAAATTCGTTGACGACAGAAGGAGCAAGATAACGACCACAGGGAGGCTGGTTTATCAACGGCAAAATATAGATCGGAAGAGCACACGTCTGAACTCCAGTCACTGACAGCTATCTCGTATGCCGTCTTCTGCTTGAAAAAAAAAAAATCTACCACCGTAGCACCAGCAGTGCTCGAGGTGCTCTATATTTCTGACCAGAAGGCATACGAGATGGAAGTCGCATAAA
+
BABBBFFFFFFFGGGGGGGGGGHHFGGFGHHHGHHHHHGGGGGFGHHHHHEHHHHHHHGGGGGHHHHGEFGGHHGGGFHFHHHFFEG@EHHHHGFGHFHHGGGGHHHGHHHGFFGGFHBFHFHHHHGDGHHFHHHBG2<2FGFDHHEGGAGHGHHHGGHE01FF0A-@-;:-;/000000......00..../;;/F90.-.-:./99////;/9///////;.//...///.;...////9//.-;..//
@M03495:530:000000000-LYBTV:1:1101:12308:5805 1:N:0:TGACAGCT+CCTACGGG
GTCAGCATGTGAGCTTTGGTCCAGCCTGAGTCCCTGGTTTATCAACGGCAAAATATAGATCGGAAGAGCACACGTCTGAACTCCAGTCACTGACAGCTATCTCGTATGCCGTCTTCTGCTTGAAAAAAAAAAAGCAAATTGTCACTATCCTCCGGTTTGTGTAATGACTGTTTATACGCACACATGCACATACATTCATACCCTCCTGATCTACAGTAATACTATGCAATCAGCGACTAATCACACATTAC
+
CCCCCFFFFFFFGGGGGGGGGGHHHGHHHHHHHHHHHHHHHHHHHHGGGGGHHHHHHHHHHHGGGGHHHHHHHGHHHGHHHHHHHHHHHHHHHHHGHHHHHHHHFEHGHHGGGHGHHFHHHHFHHHHGGGGCD/01011?11111<=F10110.--<..//<0000000000<0000...--..0009090000;;;000090:.9/000000090;00909;9000090;000.----000000090000
@M03495:530:000000000-LYBTV:1:1101:8194:5845 1:N:0:TGACAGCT+CCTACGGG
GTCAGCATGTGAGCTTTGGAATTAGTAAATTCGTTGACGACAGAAGGAGCAAGATAACGACCACAGGGAGGGTGGTTTATCAACGGCAAAATATAGATCGGAAGAGCACACGTCTGAACTCCAGTCACTGACAGCTATCTCGTATGCCGTCTTCTGCTTGAAAAAAAAAAAAAACGTTGAAATGTCAAACTACTGAGACAACGACCAGGACAGTAGTGTGAAAACAGATACAGCTACGAGACAGCGATTGA
+
ACBCCFFFFFFFGGGGGGGGGGHHHHHHFHHHGFHHGHGGGGGHGHHHHHHHHHHHHHGGGGGGHHHGGGGGEFGGGHHHHHHHGGGGGGHGHHHHGHFGGGGGHGHHHHHGHHGGHHGHHHHHHHHHHHHHHBGC2FCGHHGCHHGGFDCHGHHHHHFHHH1D.C-C::9---::./..000000////9/9;//9//99:-.9--...././/////////9/.////:://;//.....9/.--..;/
@M03495:530:000000000-LYBTV:1:1101:19288:5847 1:N:0:TGACAGCT+CCTACGGG
GTCAGCATGTGAGCTTTGGAGTGAAATCTCTTGTCTTAAGGAATAAAGGAAAAAGATTCCGTCGGAGGCTCGGTGCTCTACAGGTTCAACCTTTGTACTCTATTATTGCCTCACATTCCATCTCTTGTGAAAATATATTTGATTGGCTTTTCTGCAGGTTGTTTGCCAGGACTTTCCAAGACCTCCACTAGAAAACACAATAAACTTTTTGGAAGCTGGACAACTATCTTCATTTTTCAGAAACAGTGAAC
+
BBBBBFFFFFFDFGGGGGGGGGHHHHHHHHGGHHHHHHHHHHHHHHHHHHHHHHGGHHHHHHHGCGGGGHFGGFGGHHGHHHBHHHHHHHHHHHHGHFHFHHHHHHHGHHHHHHHHHHHHHHHGHHHGHHFGFGHHHGHHHHFFFFGHGHHFHHEHHHCGHDFHGHHGHHHEHHGGFFFGGHGHHHEGHHH1=>0CFFCFFHHFHHFFBHGGF:GEHHCCHHEAHHGHFFGGGGGFGGGGGGGBFG;9FB0
@M03495:530:000000000-LYBTV:1:1101:10523:5911 1:N:0:TGACAGCT+CCTACGGG
GTCAGCATGTGAGCTTTGGATGGTTCTGGTTTATCAACGGCAAAATATAGATCGGAAGAGCACACGTCTGAACTCCAGTCACTGACAGCTATCTCGTATGCCGTCTTCTGCTTGAAAAAAAAAAATACACAGATCGTGATCGCATATGCCTGCTGATGCTTGAAAAAACAATCACACGCCAACCTATGTCATTAACATCTTTCCGATCAGTGTGATAACGTCACGAGCACTGTGCTATAAGTCCAATACTT
+
CCCCCFFFFFFFGGGGGGGGGGGHHHHGHHHHHHHHHHGGGGGHEGHHHHHHHHGGGGGHHHGHHGHFHGHHHHHHHHHHHHHHGHHHHH3EGGHHFEHHFHGEEHGHHGHHHG0EGGHGC@//<022222<1<1/00001///..111111>1111110=0.0=<<-...0/0/0/--..-..//009000000000000000...9.000900////./.....---.///;/////9:///////9;/
@M03495:530:000000000-LYBTV:1:1101:25254:5967 1:N:0:TGACAGCT+CCTACGGG
GTCAGCATGTGAGCTTTGGACTCCTGACTGGTTTATCAACGGCAAAATATAGATCGGAAGAGCACACGTCTGAACTCCAGTCACTGACAGCTATCTCGTATGCCGTCTTCTTCTTGAAAAAAAAAAAGGACTATTGTGCATGATTTTCTTCATGCAATATATTTTTTACTTGATTCTCCATACTTAAAATGTATCACTCCCTTTCTCCACTAATACAGTACGGCATTTAATTTATAATTCTTCGTTTAGAC
+
AABBBFFDFB@FGGGGGGGGGGHHHHDEGFGHGHHHH5FGEGCAEFFHGGHHHHFHFGF?1BAGHBFE1FHEFFBG5FGHHG3EDHDFG3GHED344F?1BB4FEG@HG?F444BDFG3?E//>//<//00001@<1??F111111F11=11>111111>=><FB>?.D000<00000=00;/0<0000;00;=00000/./000;0C0/0/990B0=;0B..---0900;0;000//////;.9/9.///
@M03495:530:000000000-LYBTV:1:1101:14497:5994 1:N:0:TGACAGCT+CCTACGGG
GTCAGCATGTGAGCTTTGGAATTAGTAAATTCGTTGACGACAGAAGGAGCAAGATAACGACCACAGGGAGGGTGGTTTATCAACGGCAAAATATAGATCGGAAGAGCACACGTCTGAACTCCAGTCACTGACAGCTATCTCGTATGCCGTCTTCTGCTTGAAAAAAAAAACACTTACAATAAAACCAACCGATTCATCACAGTAATGTATTAATAGATATGTGTTCTGATATAGTAGTAACCTCAGCATAG
+
BBBCCFFFFFFFGGGGGGGGGGHHHHHHHHHHGHHHHHGGGGGHHHHHHHHHHHHHHHGFGGGHHHGGGGGGEGGGGHHHHHHHGGGG@HHGHHHHHHHHGGGGHHGHHHHGHHHGHHGHFHHHHHGHHHHHHHHGFGFGHHGGHHHHFDGHGGHHHHHHFBGGHGFG?-...900000000090...9.---.000900000:0900:0090:00:00;00:0/000;000000900000:0/0000900
@M03495:530:000000000-LYBTV:1:1101:16256:5994 1:N:0:TGACAGCT+CCTACGGG
GTCAGCATGTGAGCTTTGGAATTAGTAAATTCGTTGACGACAGAAGGAGCAAGATAACGACCACAGGGAGGGTGGTTTATCAACGGCAAAATATAGATCGGAAGAGCACACGTCTGAACTCCAGTCACTGACAGCTACCTCGTATGCCGTCTTCTGCTTGAAAAAAAAAAAAGCGCACTCCCACTCACGTGCATCTCTCTTAGCGCAACTCACGTACTGCAGCTACACCTGCTGAAACCTCGTCACCACAC
+
>>AABFFFFFFFGGGFGGGF54B5EBF65FGHG4G4FGG2?2EGGFAGHEHGFHHEHHG1EEGHFGGGEEEG1?EEFHCGGHFHFGGGGAGFEFGF4?GEDAFEGHHFAE?CHHCFFFBFHHFH>FGFF>@FGHH111??FFHDBGBG/.@0F1>1=DGG0CD=<@--;-9-...-;--9/./../9:;..../////;/////-----////9..9.9////:/9/.//;.9/////9//;9..;:/A9:
@M03495:530:000000000-LYBTV:1:1101:22768:6014 1:N:0:TGACAGCT+CCTACGGG
GTCAGCATGTGAGCTTTGGAGTGAAATCTCTTGTCTTAAGGAATAAAGGAAAAAGATTCCGTCGGAGGCTCGGTGCTCTACAGGTTCAACCTTTGTACTCTATTATTGCCTCACATTCCATCTCTTGTGAAAATATATTTGATTGGCTTTTCTGCAGGTTGTTTGCCAGGACTTTCCAAGACCTCCACTAGAAAACACAATAAACTTTTTGGAAGCTGGACAACTATCTTCATTTTTCAGAAACAGTGAAC
+
BACCCFFFFFFFGGGGGGFGGGHHHHHHHHHHHHHHHHHHHHHHGHFHHHHHHHGGHHHHHHHGGGGGGHHGGGEGHHHHHHFHHHHHHHHHHHHHHHHHHHHHHHHHBHHHHHHHHHHGHHHHHHHDFHDGHHHHHHHHHEHHHGCHHHHHHHGGFHHHHGHHHGHHHGEGHHHHGFFDGHFGHHHHGHHDG1BGHFFFFGBDGFHHHHGGECH.0GHAGFCHHHHHHHEFFGGGFFFFG0FGBFFF000
@M03495:530:000000000-LYBTV:1:1101:10286:6037 1:N:0:TGACAGCT+CCTACGGG
GTCAGCATGTGAGCTTTGGACTCCTGACTGGTTTATCAACGGCAAAATATAGATCGGAAGAGCACACGTCTGAACTCCAGTCACTGACAGCTATCTCGTATGCCGTCTTCTGCTTGAAAAAAAAAAAAACCGCCACAATCTATAGCAGTACACATAGACAAGACTTCCATATCATCGAACTTAAGTGCTGACACACTATTCTATACATTTCTCTACTGACGCTTGCGTATATTCCGACAAGTCACTACTCT
+
CCCCCFFFFFFFGGGGGGGGGGHHHHHHHHHHHHHHHHHHGGGGGHHHHHHHHGHHGGGGHHHHGHHGHHHGEHHHHHHHHHHHGHHHHHHHHGFHHHGGHHHHGGGHGHFHHHHGHHHHHGG@</>?/?//>--.>.1110000=000=0=00000000:;//<000000000000//..000000000:/00:://000:00;0:0000000000000...9:.-:..00:00/;---.0000:0/000
@M03495:530:000000000-LYBTV:1:1101:14001:6051 1:N:0:TGACAGCT+CCTACGGG
GTCAGCATGTGAGCTTTGGAATTAGTAAATTCGTTGACGACAGAAGGAGCAAGATAACGACCACAGGGAGGCTGGTTTATCAACGGCAAAATATAGATCGGAAGAGCACACGTCTGAACTCCAGTCACTGACAGCTATCTCGTATGCCGTCTTCTGCTTGAAAAAAAAAAATAACAAACAAGACAGGATGATCCAGCCAATCAGCCTATGATAGACGGTGGGGAGACGGAACAGCTTAGGCAGGTGAGAGG
+
BBBCCFFFFFFFGGGGGGGGGGHHHHHHHHHHGGHHHHGDGGGHHHHHHHHHHGHGHHGGGGGHGHHGGGGGGHGHHHHHHHHHGGGGGHHHHHHHHHHHGGGGHHGGHHHGFHHGHHHHGGHHHHHHHHGHHHHHHFFGHHFFGHHHGCCHGHFFHHFHHGGDHGCD:-:;0;:0;..../////.90;/0;;00:..9//000////9;////;..9..--.-.;;..;-/:9/////:/.-.;/.//.
@M03495:530:000000000-LYBTV:1:1101:14365:6056 1:N:0:TGACAGCT+CCTACGGG
GTCAGCATGTGAGCTTTGGTGCCGCCCTGGTTTATCAACGGCAAAATATAGATCGGAAGAGCACACGTCTGAACTCCAGTCACTGACAGCTATCTCGTATGCCGTCTTCTGCTTGAAAAAAAAAAATTTCGATTTTTATCGGTATAACAAGTGATCATTGCTTTAACATAATACAATTAAATATGCGTTATGCTTGTTTAGTTGTGTCATTAGTTGGCATTCATTTTAGTACTACAGTTTATCTCACGGAA
+
BABAAFFFFDFFGGGGGGGGFGHGGGCEHHHHHHHFHHHGGGGFHHHHHHHHHHHGGGGHFHHHHHGHHHGHHHHHHHHGHHHHHHHGHHHHHGHHGGGHHHHEGGFGEHFHFHG?3G3C@C/@BD0<110?1FF1>.11.->.>1<1<0/==0<0DF0<00==000=C000G;0:0;000000:0:C...00000.0/0;;0009:00;00C0;0//;0900900/9//;;B///;////;/99//.;-.
@M03495:530:000000000-LYBTV:1:1101:25583:6067 1:N:0:TGACAGCT+CCTACGGG
GTCAGCATGTGAGCTTTGGTCCAGCCTGAGTCCCTGGTTTATCAACGGCAAAATATAGATCGGAAGAGCACACGTCTGAACTCCAGTCACTGACAGCTATCTCGTATGCCGTCTTCTGCTTGAAAAAAAAAAATCAGTGTAAACATCAACCTTCTGTTATGACTCCCACACAGTACACCATAACTCGCAGTTACATACTACCGAGTCTTGTGTGTGTTTGGCATTTCTAGCGTACTTTCATGCTCTATGTC
+
BCCBCFFFFFFFGGGGGGGGGGG4GDHFHHHHHHFGHHHHHHHHHHECFGGHHHHHHFHHHGGGGGHHHHGHHG1FFFHHGHHHHGFGFFHFFHFFHHFEH4GFFE??DGEFF?CEF4FGD?B?FDFCC?//<011111@1111<1?11000<11111=1<1110/./..<..<00=0/.00;/00.--.:000000090;/;.-;/;00;09....;//./0//:99///-9.-./9/99////9/;//:
@M03495:530:000000000-LYBTV:1:1101:13155:6070 1:N:0:TGACAGCT+CCTACGGG
GTCAGCATGTGAGCTTTGGAGTGAAATCTCTTGTCTTAAGGAATAAAGGAAAAAGATTCCGTCGGAGGCTCGGTGCTCTACAGGTTCAACCTTTGTACTCTATTATTGCCTCACATTCCATCTCTTGTGAAAATATATTTGATTGGCTTTTCTGCAGGTTGTTTGCCAGGACTAGGTCGTGATTGCTGGAGCAGGTATGATATAATTCTAGGATTTGACAGATGAATAATTTACATATATATCTAACTTTG
+
CCCCCFFFFFFFGGGGGGFGGGHHHHHHHHHHHHHHHHHHHHHHHHHHHHHHHHGGHHHIHHHGGGGGGHHGGGGGHHHHHHHHHHHHHHHHHHHHHHHHHHHHHHHHHHHHHHGHHHHHHGHHHHHHHHGGHFBHFHGHHHGHHGHHHHHHHHGGFCCFFEHHGGHGHGHHHHF0FHFGGGHHHHGHGGHFHHHHHHHGHBGFHHFHHHHFHEHHGEFFFBHHH;CH:CGHEHBGGGFGGFGE9FGFGG0
@M03495:530:000000000-LYBTV:1:1101:24390:6081 1:N:0:TGACAGCT+CCTACGGG
GTCAGCATGTGAGCTTTGGAATTAGTAAATTCGTTGACGACAGAAGGAGCAAGATAACGACCACAGGGAGGGTGGTTTATCAACGGCAAAATATAGATCGGAAGAGCACACGTCTGAACTCCAGTCACTGACAGCTATCTCGTATGCCGTCTTCTGCTTGAAAAACAAATCAACCGGGAAACTTCTACGATATCACTAGTTGCACAATATGATAAGTCAACCCTGTAGTGTGTTCTGTACACTCGGCCACC
+
BABBBFFFFDDFFGGGGGGGGFGHHHHHFGGHG4FFGGGGGGGFHHFHHGHHHGGHHHGGGEGHHHGGGFGG1FFEFGG4EFHHGEEFEHFHHHGDGFHHGFEGHFHHHHHGCCFCFHG3FFGC@@GD2F@FDCFH2@0FGA</FGHF@<>GFFHFDG1GFG10...<<000</.-----./000000....;00;;00;000000/0;000000900009...99///9//./9;////////....-;.
@M03495:530:000000000-LYBTV:1:1101:5416:6088 1:N:0:TGACAGCT+CCTACGGG
TTCAGCATGTGAGCTTTGGATTAGTAAATTCGTTGACGACAGAAGGAGCAAGATAACGACCACAGGGAGGGTGGTTTATCAACGGCAACATATAGATCGGAAGAGCACACGTCTGAACTCCAGTCACTGACAGCTATCTCGTATGCCGTCTTCTGCTTGAAAAAAAAAAATAGAATCACACGTTTCACAACTACAGAACCTCAGTTTGAGCTGTTCAATTAGCGCACTAGTCTCAACTCCTGCTCGTATAT
+
3>>>>B5DDDFFGGGGGGGGGGHHHHGHHHHGHHHHHGFGGGCHHHHHHHHHHHHHHGFGGGHGGHGFGGGEFGGGHHHHHHGGGGF??0B3BBBBBB???FGHHHHHHHGHHHGHHHHHHHHHHHHEHHHHHGHHHEGHGF/FHHHGGGHGGHHGHHHGH=FA@C?D@-.0000000/0/-..//0000.///990//./////;///./////////;///-----////////.//////;/.-./9/
@M03495:530:000000000-LYBTV:1:1101:9359:6108 1:N:0:TGACAGCT+CCTACGGG
GTCAGCATGTGAGCTTTGGAGACTGGTTTATCAACGGCAAAATATAGATCGGAAGAGCACATGTCTGAACTCCAGTCACTGACAGCTATCTCGTATGCCGTCTTCTGCTTGAAAAAAATAAAAATTAGATCTGCAGCTCAATAGTTTCCTCATGAAATATTATCTGTCCCTGACAATCCAGTGTACTCAAAGATATCACCTCTCAGTAATTAATACATCTGGTAATTTACTCATCAAGTTATGGCATAGAC
+
ABBCBFFFFFFFGGGGGFGGGGEFHHHHHHHHHHHGGGGGHGHHHHHFHHHEGFCFHHHHFBGDGGHHHHF5GHHHHHHHFFHHHHHH53BGCFFF3GGCAEGGHHBGHHBFGHBCC/03B33303333B3333322222233222@@2222222>>F22211111?11<F10011<<0<1<1<1<1111110<0=000/0.0/<0000=00=00000;000;0000:;0000000;090000/:/00000
@M03495:530:000000000-LYBTV:1:1101:13400:6129 1:N:0:TGACAGCT+CCTACGGG
GTCAGCATGTGAGCTTTGGTTTATCAACGGCAAAATATAGATCGGAAGAGCACACGTCTGAACTCCAGTCACTGACAGCTATCTCGTATGCCGTCTTCTGCTTGAAAAAAAAAAACAGATGCAGCAATAAGAAAGTATAGTAAATAATGATACATCGTCAACCCGCCCCAACTAAACAGCTAGTACGGAGTTGTGAGGAATGCAATGCGTTCTATCAACTACTTAAGTGCATCCCTCTATGTGTTGATATC
+
CBCCCFFFFFFFGGGGGGGFGGFHHHHHGGGGGHHHFHHHHGHHGGGGHHHHHHHGHGHGHHHHHHHHHHHHHHFHFHHFHFGHEFFEBGGHGA?GGHFHBEGHHHF3GGFGGC//=2222>2220222211101111?F11?111?=11111111.....1<.--<--::./00000/.0;000;...9.90;.00;0/0000000:....;00000/00000000000000/.0/;0;0:;0:.00090
@M03495:530:000000000-LYBTV:1:1101:19537:6135 1:N:0:TGACAGCT+CCTACGGG
GTCAGCATGTGAGCTTTGGAATTAGTAAATTCGTTGACGACAGAAGGAGCAAGATAACGACCACAGGGAGGGTGGTTTATCAACGGCAAAATATAGATCGGAAGAGCACACGTCTGAACTCCAGTCACTGACAGCTATATCGTATGCCGTCTTCTGCTTGAAAAAAAAAAAAAACAACACATTAGAAATACTCATCTTTTAATGACATGTCATTCTGCCGAATCACGTGAATGTACAGATATACTACTATA
+
BBCCCFFFFFFFGGGGGGGGGGHHHHHHHHHHGHHHGHGGGGGHHHHHHGHHHGHHGFFFFGGHHHGGGGGGBFEEGGHBGFHHEGEC/FFHHHHHHHHHGGGGHHHHHHGGHHHGFGCGGBGGHFHGHHHHHGF@DD1@@F?F0F1FCDFHGHHHGHGHHB>GGCG-------;9...;.90=00;/////9/////9;9/////////;////////---..//..;AEB/9/////////////9/;/
@M03495:530:000000000-LYBTV:1:1101:9557:6152 1:N:0:TGACAGCT+CCTACGGG
GTCAGCATGTGAGCTTTGGAGTGAAATCTCTTGTCTTAAGGAATAAAGGAAAAAGATTCCGTCGGAGGCTCGGTGCTCTACAGGTTCAACCTTTGTACTCTATTATTGCCTCACATTCCATCTCTTGTGAAAATATATTTGATTGGCTTTTCTGCAGGTTGTTTGCCAGGACCACTAGTAAACACAATAAACTTTTTGGTAGCTGGACAACTATCTTCATTTTTCAGAAACAGTGAACAACCGACTAAACC
+
AAAABFDDB@DFGGGFBECGFCGFHHBGHDGFFB4DFGADCBA3FGHGDFGFFFGFDGF5BBGE??EEGFAEG1?EHHGHHHFGHHFHFHHHHFG4BFG3FHHHHHH44BFHF?FHG4F4GHH3GFFFCHDEFGHFGGFGFHG4GHE1FFGBFDBGF0@<C/<FC11FCFGEHH?FGB1<<GHH0>FHH1<GFGFHHG-.==<0DB.<CG.:GHHE00000C00:;0:0C:/CF0B09CF..-;--;FBF/
@M03495:530:000000000-LYBTV:1:1101:11571:6164 1:N:0:TGACAGCT+CCTACGGG
GTCAGCATGTGAGCTTTGGAGTGAAATCTCTTGTCTTAAGGAATAAAGGAAAAAGATTCCGTCGGAGGCTCGGTGCTCTACAGGTTCAACCTTTGTACTCTATTATTGCCTCACATTCCATCTCTTGTGAAAATATATTTGATTGGCTTTTCTGCAGGTTGTTTGCCAGGACTTTCCAAGACCTCCACTAGAAAACACAATAAACTTTTTGGAAGCTGGACAACTATCTTCATTTTTCAGAAACAGTGAAC
+
AABCCFFFFFFFGGGGGGGGGGGHHHHHHHHHHHHHHHHHHHHHHHHHHHHHHHGGHHHIHHHGGGGGGHHGGGGGHHHHHHHHHHHHHHHHHHHHHHGGHHHHEHHHHGHHHHHHHHHHHHHHHHHHGHDGHFHHHFDHHHHHHHHHHHHHGHGHHHGHHEHFHHHHHHHHHHHGHH1GHFHGHHGHHHFFHGHHHHEEHHHHHFHGHHGGHGFHFHCGHFHEBGHHF;FFGGGGGGFGGGGFGGFGGG0
@M03495:530:000000000-LYBTV:1:1101:19017:6189 1:N:0:TGACAGCT+CCTACGGG
GTCAGCATGTGAGCTTTGGAATTAGCTGGTTTTCAACGGCAAAATATAGATCGGAAGAGCACACGTCTGAACTCCAGTCACTGACAGCTATCTCGTATGCCGTCTTCTGCTTGAAAAAAAAAAAAAAACAACACCGAATATGTATACGTAGGTTGTGTCATAACAATAGTATACTCAGATGGCGTACAGCGCTGGAGTACTGGCCGTGACTCGCTACATGAGTGCCACTCACACTGAATAACGATCGCTAA
+
AAAABFFFFFFFGGGGGGGGGGHHHHHHHHHHGHHHHGGGGGHHHHHHHHHHHGGGGHHHHHHHGHHHGGHHHHHHHHHHHHHFHHHHHHHFHGHGGGHHHGGGGGHFHHHGHHFGBGEGCGC@/<<-....<<<<--..0000<00.<0<.;0/..;000;0000000000;00:000000/-.9-.00--.--:.0/0000..-:-..00.:..;000000000000//00;/0000000...;-.:..
@M03495:530:000000000-LYBTV:1:1101:15459:6189 1:N:0:TGACAGCT+CCTACGGG
GTCAGCATGTGAGCTTTGGAGTGAAATCTCTTGTCTTAAGGAATAAAGGAAAAAGATTCCGTCGGAGGCTCGGTGCTCTACAGGTTCAACCTTTGTACTCTATTATTGCCTCACATTCCATCTCTTGTGAAAATATATTTGATTGGCTTTTCTGCAGGTTGTTTGCCAGGACTTTCCAAGACCTCCACTAGAAAACACAATAAACTTTTTGGAAGCTGGACAACTATCTTCATTTTTCAGAAACAGTGAAC
+
BCCBCFFFFFFFGGGGGGGGGGHHHHHHHHHHHHHHHHHHHHHHHHHHHHHHHHGGHHIHGHHGGGGGGHHGGGGGHHHHHHHHHHHHHHHHHHHHHHHHHHHHHHHHFHHHHHHHHHHHGHHHHHHGHHFHHGHHHHHHHGFHHHHGHGHHHHFHFHGHHGHHHHHHHHHHHHHHHHGH0FHHHHFHHHH1FFGHHHHGG1GDGHHHHHGGHHHHHGFGHHHACGHHFFGGGGGGGGGGF1</BFBFBF0
@M03495:530:000000000-LYBTV:1:1101:26105:6209 1:N:0:TGACAGCT+CCTACGGG
GTCAGCATGTGAGCTTTGGAGTGAAATCTCTTGTCTTAAGGAATAAAGGAAAAAGATTCCGTCGGAGGCTCGGTGCTCTACAGGTTCAACCTTTGTACTCTATTATTGCCTCACATTCCATCTCTTGTGAAAATATATTTGATTGGCTTTTCTGCAGGTTGTTTGCCAGGACTTTCCAAGACCTCCACTAGTAAACACAATAAACTTTTTGGAAGCTGGACAACTATCTTCATTTTTCAGAAACAGTGAAC
+
A>AAAFFFFFFFGGCGGBBGGFFFGHHHFGHFGHGGHHGHGHCFEGHHGFHGHGFGHHFBHHHGCGGGGHHGFEFCFHHFHHGFHGEGHG1CGHFGBGHHFHHHFGFHFHHHHH3FDG??FGHHGHHHHHGDFHBEDGHFHFHHHAGHHFFHHH33FHHHG/?FFDHBGFCCFBHEHBFFCCGGGHFC=011<1=1GF.<G<0<0DDDDD-@C0/.0<:GAG..C/CC0CCFGGGGGFGF0B/;/CFBFF0
@M03495:530:000000000-LYBTV:1:1101:21629:6289 1:N:0:TGACAGCT+CCTACGGG
GTCAGCATGTGAGCTTTGGAGGGCAAGAAGTGGTTGTGACATTATGGTTTACAACGGCAAAATATAGATCGGAAGAGCACACGTCTGAACTCCAGTCACTGACAGCTATCTCGTATGCCGTCTTCTGCTTGAAAAAAAAAAAAAACAACAACATGAACATACTAAGCGCGTCAGATGTGATCTGTATTCAATACAGTGAATCGCACTGGTGAGCATCATTCATCAAGTAATACTAATCACTCCTCTCCATC
+
DDEDEFFFFFFFGGGGGGGGGGGGGGGHHHGHHHGGGGHHHHHHHHHGHHHHHHHGGGGGHHHHHHHHHHHGFGGHGHHHHHGHHHGHHHHHHHHHHHHHHHHHHHHHGGGHHGGHHGHGGCHGHHHGHHHFFHHHGGGGF--<<<......./0011<<1<1110/--<--.9<11111<1:111111:<:10011111<1...-9//1/1<000:0111111100111111<1110101</:/<//1:1
@M03495:530:000000000-LYBTV:1:1101:11737:6296 1:N:0:TGACAGCT+CCTACGGG
GTCAGCATGTGAGCTTTGGAGACTGGTTTATCAACGGCAAAATATAGATCGGAAGAGCACACGTCTGAACTCCAGTCACTGACAGCTATCTCGTATGCCGTCTTCTGCTTGAAAAAAAAAAATAGGTACAAGCTACTCCACAGAGACATCGATCGGTTGAACCTAAACGTGGCGATAGGAGGCTCAGGTATGCTAGTACATGCGCCTCATCAAGCATGGGGTGGATCGCCACTGAGTAGCGAGTGCCACAT
+
CCCCCFFFFFFFGGGGGGGGGGGHHHHHHHHHHHHGGGGGHHHHHHHHHHHGGGGHHHHHHHGHHHGHHHHHHHHHHHHHHHHHHHHHGHGHHGGHHGHGGGHGHHHHGHHHHHHHGGGG/<=>22222222/1111?=10=010<00><.0.0<.<<-/00./00<<..;.----../0/..;.0//00000000000;009.....0090000/;0...9--900.....00:00;00----.0000.0
@M03495:530:000000000-LYBTV:1:1101:21820:6302 1:N:0:TGACAGCT+CCTACGGG
GTCAGCATGTGAGCTTTGGTTTATCAACGGCAAAATATAGATCGGAAGAGCACACGTCTGAACTCCAGTCACTGACAGCTATCTCGTATGCCGTCTTCTGCTTGAAAAAAAAATTTTGTACATTGTTGGCGTTCTTACTTGTGTTTTTGATTTTAGGTCGCATTTGTAATTGTTGCAGCACATGACATATGTATATAATTCAGGTCGTGGCATGACGGTGGTGTACTACTAGATGATATATTGTTCAGATG
+
BABBBFFFFDFBFFGGFGGGGGHGHHHHGG2EFHFFGG5FGHHHGGGGEEGFGFFGFEGFHHFHFHHGGHHBGHEB3CAFEF3DGGEGEF43E1>BFEEBGHFH1FGHFCE/E02333?B3B333BB0/2////?F22??<<1<0?0/<?1111>0111---.<00000=00<<CF00/.:/000/00000;C0C000:0:0009/--..-/0.0/.;9....900///9///////;///;//9////9/
@M03495:530:000000000-LYBTV:1:1101:5552:6308 1:N:0:TGACAGCT+CCTACGGG
GTCAGCATGTGAGCTTTGGAGTGAAATCTCTTGTCTTAAGGAATAAAGGAAAAAGATTCCGTCGGAGGCTCGGTGCTCTACAGGTTCAACCTTTGTACTCTATTATTGCCTCACATTCCATCTCTTGTGAAAATATATTTGATTGGCTTTTCTGCAGGTTGTTTGCCAGGACTTTCCAAGACCTCCACTAGAAAACACAATAAACTTTTTGGAAGCTGGACAACTATCTTCATTTTTCAGAAACAGTGAAC
+
CBCCCFFFFFFBGGGGGGGGGGHHHHHHGHHHHHHHHBHHHHHHHHHHHHHHHHGGHHHIHHHGGGGGGHHGGGGGHHHHHHHHHHHHHHHHHHHGHHHHHHHHHHHHHHHHHHGHGFHHHHHHHHHHHHGHHGHGHHHHHHHHHHGHHHHGHHHHHHHHHEHHHHGGFHHGHHHHGHFGFHHHFHGHHHHF<GGHHHEGHFDGHHHHGHGGEHHHHHFGHHHGHGGHGHGGGGGGFGGGFB0FFGB0FF0
@M03495:530:000000000-LYBTV:1:1101:23777:6316 1:N:0:TGACAGCT+CCTACGGG
GTCAGCATGTGAGCTTTGGTTTATCAACGGCAAAATATAGATCGGAAGAGCACACGTCTGAACTCCAGTCACTGACAGCTATCTCGTATGCCGTCTTCTGCTTGAAAAAAAAAAAAACACTATAAAGAACTCCAGCTCATACTTTACGTATAGAGACCATCATCAAGTTCCTACATATTATCGTACACTACACTGCTGCACACTCCTCCTGTGTGGTCATGATCTCGACAACCCACCACGCTCCTTCATCG
+
AAAABFFFFFFFGGGGGGGGGGHHHHHHGGGGGHHHHHHHHHHHGGGGHHHHHHHGHHHGHHHHHHHGHHHHHHHHHHGHHGCGGHGGHHHHGGGHGHHHHHHHEHHFHGGGG<@<//=01011?=1?0?1=1110111111>>1>1.0<<00000/./0<0000000000000000000;0.::;.0://0/00000:/00.9//0/:/0000..:00;0000;0.0-.-..........99:0090000
@M03495:530:000000000-LYBTV:1:1101:20513:6318 1:N:0:TGACAGCT+CCTACGGG
GTCAGCATGTGAGCTTTGGTTTATCAACGGCAAAATATAGATCGGAAGAGCACACGTCTGAACTCCAGTCACTGACAGCTATCTCGTATGCCGTCTTCTGCTTGAAAAAAAAAAATAATGTTTTGCACCATGTCTCACATCACAGTTCTATTCAATCCACTCTTTGTGTCATCACATATTTCAAAAAAACAGTTTATTTCGTATTCTATAGACAACTCAGATACTAGCTTTGCTATGCCTTAGCTACCATT
+
BAABCFFFFFFFGGGGGGGGGGHHHHHHGGGGGFHHGHHHHHHHGGGGHHGHHHHGHHHGHHHHHHHBGHHHHHFHHHHFHFFHHFGGFHHHGGGHGHHHHHHHE@F3GGCCE//0222222220@222022>11?1?111111??111111>111<011101<11>//000=000=0=DF00000.:-../;0000000/:/;:000000000/./00900900;0/90;0090::/;///;/;/;////
@M03495:530:000000000-LYBTV:1:1101:21944:6341 1:N:0:TGACAGCT+CCTACGGG
GTCAGCATGTGAGCTTTGGACTGGTTTATCAACGGCAAAATATAGATCGGAAGAGCACACGTCTGAACTCCAGTCACTGACAGCTATCTCGTATGCCGTCTTCTGCTTGAAAAAAAAAAAAAAGGACTCCTCTCACGTTGACCTGGTGCGTAGCCTGGAGATTCGCACGACAGATGCAATGATGCACGAAACTCATTCTTCCGCCACGCACGATGTTCAGTATTGTCGCAATGCATCGCACTGTGTGTAGT
+
BAABBFFFFFFFGGGGGGGGGGHHFGHHHHHHHGGGGGFHFGHHHHHFHGGGGHHHHHGHCHHHGHHHHHHGHHHFHHHGHGHHGHHGGHEFFFFDHGEGHGHHHHHHHHFHHHCF>/>//////?F001>01011.0<..1<0/</<0-..-.0<:./;/:00...--.--9/;000000000000....9///9//:///...-.-9--9.9.;//////99///9.-..///9/...;-////9./99
@M03495:530:000000000-LYBTV:1:1101:8363:6365 1:N:0:TGACAGCT+CCTACGGG
GTCAGCATGTGAGCTTTGGAGTGAAATCTCTTGTCTTAAGGAATAAAGGAAAAAGATTCCGTCGGAGGCTCGGTGCTCTACAGGTTCAACCTTTGTACTCTATTATTGCCTCACATTCCATCTCTTGTGAAAATATATTTGATTGGCTTTTCTGCAGGTTGTTTGCCAGGAGTCGTGATTGCTGGAGCAGGTATGATATAATTCTAGGATTTGACAGATGAATAATTTACATATATATCTAACTTTGATAG
+
CCCCCFFFFFFFGGGGGGGGGGHHHHHHHHHHHHHHHHHHHHHHHHHHHHHHHHGGHHHIHHHGGGGGGHHGGGGGHHHHHHHHGGHHHHHGHHHHHHHHHHHHHHHHHHHHHHHHHHHHHHHHHHHHHHHHHHHHHHHHHHHHHHEHHHHHHGFGHHHHHGCGHGHHHHHGHHGGGHGGHGHGHEGFHHCGFHHGHHHGHGHHHHHBCDGFFHGFECGHHFFHFFHHHGFFHHEHHHHBGFGFBBFFFF0
@M03495:530:000000000-LYBTV:1:1101:16293:6367 1:N:0:TGACAGCT+CCTACGGG
GTCAGCATGTGAGCTTTGGTCCAGCCTGAGTCCCTGGTTTATCAACGGCAAAATATAGATCGGAAGAGCACACGTCTGAACTCCAGTCACTGACAGCTATCTCGTATGCCGTCTTCTGCTTGAAAAAAAAAAAAAAAACGAACAGTCAACCAGTAGCTTACTGTCTCTATGCACTCCTCACTTCACAGTGATATTACATGCGTTATCCGTGCCTCTGATACGAAAGATCCATTACATGTATCAGCTTGCCC
+
CACCCFFFFFFFGGGGGGGGGGHHHGHHHHGGHHHHHHHHHHHHHHGGGGGHHHHHFHHHHHGGGGHGHHHHHGHHHGHHHHHHHGHHGHHHHHHHHHHHBHHHFGHHHHGGGHGHHBHHHHGEHHHFCDF@//<-<-.-..--;0000;...0000;0000000;0000000:0//9;0900000000;09000000;00.....00.....0;000;0:9...9/009000:0900:00;00000/.00
@M03495:530:000000000-LYBTV:1:1101:8839:6373 1:N:0:TGACAGCT+CCTACGCG
GTCAGCATGTGAGCTTTGGAATTAGTAAATTCGTTGACGACAGAAGGAGCAAGATAACGACCACAGGGAGGGTGGTTTATCAACGGCAAAATATAGATCGGAAGAGCACACGTCTGAACTCCAGTCACTGACAGCTATCTCGTATGCCGTCTTCTGCTTGAAAAAAAAAAAAAAAAGATAAGAACATATCAGTATACTACATGAACTGCGAATGTCGCAAAGCAGTTGGCTACCATACTGACCATCGATAT
+
CCCCCFFFFFFFGGGGGGGGGGHHHHHHHHHHGHHHHHGGGGGHHHHHHHHHHHHHHHGGGGGHHHHGFGGGEGGGGHHHHHHHGGGGGHHHHHHHHHHHGGGGGHHHHHHGHHHGHHHHHHHHHHHGHGFHHHHHGHGHHHGGHHHHGGGHGHHHHHHHGGHHHG@F?@<<----9<0110<1BB1111<11111111<011011100.---011.<-.-</0/1110000</010/111</000./..-
@M03495:530:000000000-LYBTV:1:1101:26001:6392 1:N:0:TGACAGCT+CCTACGGG
GTCAGCATGTGAGCTTTGGTCCAGCCTGAGTCCTGGTTTATCAAAGGCAAAATATAGATCGGAAGAGCACACGTCTGAACTCCAGTCACTGACAGCTATCTCGTATGCCGTCTTCTGCTTGAAAAAAAACTATCGCCTTGACAACATGCAACGATCGTGGAATTCCATGTCTATCGATACATTCCAAGTCTATCATGCTGAACCTCTATCGCTTAGGCTCTTTCCGGGGCAGTGCTTCACGGTGAGTCATG
+
AA1>AFFFB1B@AEBFGFGGFF1FGCBGEGFG1FF0FGHFDHG2EAG0GH00BBBGFFHFHGEAEFAGGGBHCB/0B12CEBG1FF@DEBG11BG/GB2BDHHG?>C21>E@GF2FGHBDC0>>1B@E//1121////<CG111?/<11111/////00.<1>11>F1D=11<11....-00000=000000000;;C0000/://0:0:.....00:0./00;0.-9---9////;///--;9--9;;//
@M03495:530:000000000-LYBTV:1:1101:15631:6412 1:N:0:TGACAGCT+CCTACGGG
GTCAGCATGTGAGCTTTGGTTTATCAACGGCAAAATATAGATCGGAAGAGCACACGTCTGAACTCCAGTCACTGACAGCTATCTCGTATGCCGTCTTCTGCTTGAAAAAAAAAATCTAAACTCCAGTATACCCACACCCCCGCGTCTGCACTTTTTCCCTATGAACAAAAGTTGATAATCACAACACTGTGTACAGCATAAATTTCACATACCAATATTACACATTATCAACGCAAGATCGCGGGCAACGG
+
BCCCCFFFFFFFGGGGGGGGGGHHHFHHAGFGFFFGHHHHHHHDGGGGHHHHHHHGGGEFEHFGHFHHFHHGHHFHHHHHH5BFFGFECGHGFEGHGHHHHFHEGHHHAFEE<<02333B2B2222@22@22F2/?//////---<<.==/0/0<0/0<=0000;00::.::00000;;0::;0...0000;00000/;0000000090000/00;0000:///////////.---;///9.-----..--
@M03495:530:000000000-LYBTV:1:1101:6610:6415 1:N:0:TGACAGCT+CCTACGGG
GTCAGCATGTGAGCTTTGGAGTGAAATCTCTTGTCTTAAGGAATAAAGGAAAAAGATTCCGTCGGAGGCTCGGTGCTCTACAGGTTCAACCTTTGTACTCTATTATTGCCTCACATTCCATCTCTTGTGAAAATATATTTGATTGGCTTTTCTGCAGGTTGTTTGCCAGGACTTTCCAAGACCTCCACTAGAAAACACAATAAACTTTTTGGAAGCTGGACAACTATCTTCATTTTTCAGAAACAGTGAAC
+
BBCCCFFFFFFFGGGGGGGGGGHHHHHHHHHHHHHHHGHHHGHHHHHHGGHHHHGGHIHHHHHGGGGGGGGGGGGGHHHHHHHHGHHHHHHHHHHHHHHHGHHHHHHHHHHHHHHHHHHGHHHHGHHHHHEGGGHEHHHHG4GHHGGHHHHHHHFHHHHHHEFHHGHHFHHHHHHHHHFFHHHHGHHHHGHBGDHGHHCEHFGFHHDGGHGG0;/GHHHFHFGHHHHHHHFGGGFGFGGGGEBFFFFF0;9
@M03495:530:000000000-LYBTV:1:1101:23011:6478 1:N:0:TGACAGCT+CCTACGGG
GTCAGCATGTGAGCTTTGGAGTGAAATCTCTTGTCTTAAGGAATAAAGGAAAAAGATTCCGTCGGAGGCTCGGTGCTCTACAGGTTCAACCTTTGTACTCTATTATTGCCTCACATTCCATCTCTTGTGAAAATATATTTGATTGGCTTTTCTGCAGGTTGTTTGCCAGGACTTTCCAAGACCTCCACTAGAAAACACAATAAACTTTTTGGAAGCTGGACAACTATCTTCATTTTTCAGAAACAGTGAAA
+
CBCCCFFFFFFFGGGGGGGGGGHHHHHHHHHHHHHHHHHHHHHHHHHHGHHHHHGGHIHHHHHGGGGGGHHGGGGGHHHHHHHHHHHHHHHHHHHHHHHHHHHHHHHHHHHHHHHHGHHHHHHHHHHHHHHHHHHHHHHHHFHHHHFHHHHGHGHFHHHHHGHHHHHHFGHHHGHHGHHFHHHGHEGGHHGBDFFHCCGGGGHFHFHHHHGCC0CECG/.;GFHBCGHHHFFFGGGGGGGFFBFGGF0BF0
@M03495:530:000000000-LYBTV:1:1101:24255:6480 1:N:0:TGACAGCT+CCTACGGG
GTCAGCATGTGAGCTTTGGTCCAGCCTGAGTCCCTGGTTTATCAACGGCAAAATATAGATCGGAAGAGCACACGTCTGAACTCCAGTCACTGACAGCTATCTCGTATGCCGTCTTCTGCTTGAAAAAAAAAAAAACAGTACGTACCAACGATAAGATAGCCTTACCAACGTGACCTGTACACGGCTCTGCGGTCTGTCTTATGACTATGCATGCATGCTACTGACAACATATTCTCCGTCAGTCAACCGCA
+
CBBCCFFFFFFFGGGGGGGGGGHHHGHHHHHHHHHHHGHHHHHHHHGGGGGGHHHHHHHHHHGGGGHHGHHEHGHHHGGFHHHHHHHHHHHHHGHHHHGFCGGHFGHHHHGDGHGHHGHBGHFFHGHGFGF//</..<11>.01..>1......000000<0000/0:...;..00/0000:.---./00--.-.:0;00000:0:0:00:00:0000000000000../000:00:.....00000.---
@M03495:530:000000000-LYBTV:1:1101:12611:6484 1:N:0:TGACAGCT+CCTACGGG
GTCAGCATGTGAGCTTTGGTCCAGCCTGAGTCCTGGTTTATCAACGGCAAAATATAGATCGGAAGAGCACACGTCTGAACTCCAGTCACTGACAGCTATCTCGTATGCCGTCTTCTGCTTGAAAAAAAAAAAAAACATCTGCATGTCAGCAGACGCAGACTACACACTTTTATCACAGGTAGAATTATACATACCGGCACTAACCGAGTGAGACTCGTGACTCTAGATTGGTCGACTCCACCGCCATATTG
+
CCCCCFFFFFDFGGGGGGGGGGHHHGHHHHGHHHHHHHHHHHHHHGGGGGHHHHHHHHHHHGGGGHHHHHHHGHHHGDHHHHHHHHHHHHHHHHHHHHHBGHHGGHHHGGGGGGHHHHGGHC3FGHGGFGB<//-<.1111>111100000./<--<A-./0://::;0000000000.00009000;0000;0/.--9-;0//.---:;/:/;//...;./////////.//---..///..---;////
@M03495:530:000000000-LYBTV:1:1101:18233:6494 1:N:0:TGACAGCT+CCTACGGG
GTCAGCATGTGAGCTTTGGTCCAGCCTGAGTCCTGGTTTATCAACGGCAAAATATAGATCGGAAGAGCACACGTCTGAACTCCAGTCACTGACAGCTATCTCGTATGCCGTCTTCTGCTTGAAAAAAAACAACTAGATATTCATCATAATTGGTTGATTTTTTTTTAACAATGACGACACTTGGGTAAATTAGGGCTGTTGTTCTATTCGATTAGTGAGTTACCTGTGATCTAGAGCCAGCAGATACTCTT
+
BBBBBFFFFFFFGGGGGGGGGG4FFGHHHHHFHFGFHGHFHHHHHGGCGEHHGHHHHGHH1EFGGGFHHHHHGHGHCGFHHHH3BBFFHGFBGHHHHG4BFGHGEHHHDEAEHFFEFG4GFFCFDGGC?/?//2@@22>2222222211@D11?</?111<1<<<@<<00<0000..---0:00.=09000;9;./;;9;0/.;00000/;00.00;00009//9:/99////////./....///;//9/
@M03495:530:000000000-LYBTV:1:1101:6211:6514 1:N:0:TGACAGCT+CCTACGGG
GTCAGCATGTGAGCTTTGGTCCAGCCTGAGTCCCTGGTTTATCAACGGCAAAATATAGATCGGAAGAGCACACGTCTGAACTCCAGTCACTGACAGCTATCTCGTATGCCGTCTTCTGCTTGAAAAAAAAAAACACTACTACAAGCAATTAGTACTGCTCACGGACGCAAGTGTGATACAACCGACGGTGATCACCCATCAGCCCCTTCTCTACTAGCATAACCTCGTCTTGCTTCGCTTAATCTACTCTT
+
CBCCDFFFFFFFGGGGGGGGGGHHHGHHHHHHHHHHHGHHHHHHHHGGGGGHHHHHHHHHHHGGGGHHHHHHHGHHHGHHHHHHHHHHHHHHHHHHHHHHHHHHGGHHGHGEEHGHHHHHHHHGGHHGGGGGC//0111111?11.0011=111=11>1110..----:--<11111<1<00<-----...111//..</00:/.<../0011:1:</:111001/.....1<111-....1111111<<:
@M03495:530:000000000-LYBTV:1:1101:5181:6515 1:N:0:TGACAGCT+CCTACGGG
GTCAGCATGTGAGCTTTGGAGGGTGGTTTATCAACGGCAAAATATAGATCGGAAGAGCACACGTCTGAACTCCAGTCACTGACAGCTATCTCGTATGCCGTCTTCTGCTTGAAAAAAAAAAACAAACATCACGCCACTTTCTTTTTCTTATGTTAAAGCGATGATTAACTGTTATCCCATTACAACTGACCATTCTAGTGACATTAGTATATGTGAACTCATACGAATTTCTACACAATCAACATTATCTG
+
BBBBBFFFFDFFGGGGGGGGGGGBFFGGHHHHHHHGGGGFHHHHHHGHHHGGGGGGHHHHHHGHHHGFHHHHGHFHHHGF@3BGHHHHGGHHHEGHHHHGGGHGHHHGFHHHFDDHG@BC/B/?/0/0111??0>..1><1>DDD1<1=000=<0<000...<CCC;0000;;0;00:0<:C0C0///0/9:0000090000;;;0;0900000009900;00;:...;/9/9//9;;B//9//////9/9
@M03495:530:000000000-LYBTV:1:1101:8544:6521 1:N:0:TGACAGCT+CCTACGGG
GTCAGCATGTGAGCTTTGGTTTATCAACGGCAAAATATAGATCGGAAGAGCACACGTCTGAACTCCAGTCACTGACAGCTATCTCGTATGCCGTCTTCTGCTTGAAAAAAAAAAAAACTAATTCTATAAACCATACTCTCACAGCGACACAGTATATTCAATCAAATAATAGATCATGTAACACCTCACATAAATACACATAATCCATATATTCTACTGACAAAACCAATCCACATACACGACTTAAGTTC
+
CBCDDFFFFFFFGGGGGGGGGGHHHHHHGGGGGHHHHHHHHHHHGGGGHHHHHHHGHHHGFHHHHHHHHHHHHHHHHHHHGG?FHHGGHHGHGGGHGHHHHHHHHHEHHGGGFB/<//22@111111?111=/1?01<11<11<.-----/.00<0000000000;00;0:0000:00000:00./.0.0090;0000009000;0900;0009000000;00/.....0//000000:0.--..000000
@M03495:530:000000000-LYBTV:1:1101:17533:6539 1:N:0:TGACAGCT+CCTACGGG
GTCAGCATGTGAGCTTTGGAGTGAAATCTCTTGTCTTAAGGAATAAAGGAAAAAGATTCCGTCGGAGGCTCGGTGCTCTACAGGTTCAACCTTTGTACTCTATTATTGCCTCACATTCCATCTCTTGTGAAAATATATTTGATTGGCTTTTCTGCAGGTTGTTTGCCAGGACTTTCCAAGACCTCCACTAGAAAACACAATAAACTTTTTGGAAGCTGGACAACTATCTTCATTTTTCAGAAACAGTGAAC
+
AABBBFFFFFFFGGGGGGGGGGFDGFHHHHHHHHHHHHHHHHHHHHHHHGHHHHGGHHIHHIHGGGGGGHHGGEGGHHHHHGFHHHHGHHHHHHHHHGHHHHHHGHHHHGHHHHHHHHHHHGHHHHGHHHDFHGHHGHHHHFHHHGHHFFGFGFHFGFHHFGHHHHHHGHGHHHHHHHHHHHHGHHHHEGFGGGHGGGEGHHHFHHHHHHGG/CGFGFFGHEHCGGHHHFFFBFFFGGFGBFBFGE;CFF0
@M03495:530:000000000-LYBTV:1:1101:8513:6545 1:N:0:TGACAGCT+CCTACGGG
GTCAGCATGTGAGCTTTGGTTTATCAACGGCAAAATATAGATCGGAAGAGCACACGTCTGAACTCCAGTCACTGACAGCTATCTCGTATGCCGTCTTCTGCTTGAAAAAAAAAAAAAAAATAACACTCGACTTTTAAATCCGATGTACGAACAACATATACATACACACGTATCACACACAAAGAATCTGTGTACCTGTTCACATAATGATGTCGCGTATACGTCACATACCTCTCTTAGTTATCAACGAC
+
CCDDEFFFFFFFGGGGGGGGGGHHHHHHGGGGGHHHHHHHHHHHGGGGHHHHHHHGHHHGHHHHHHHHHHHHHHHHHHHHHHHHHHGGHHFHGGGHGHHHHHHHHHHHHGE?FB<>/<//0111<110..-..11101<10..<.<11...-:/../1<111:10::0<-<:1.1100.....//.011111:1<1101111111011:<1111..---<<1.0...11<0:100/011111111<1/..-
@M03495:530:000000000-LYBTV:1:1101:13132:6551 1:N:0:TGACAGCT+CCTACGGG
GTCAGCATGTGAGCTTTGGAGTGAAATCTCTTGTCTTAAGGAATAAAGGAAAAAGATTCCGTCGGAGGCTCGGTGCTCTACAGGTTCAACCTTTGTACTCTATTATTGCCTCACATTCCATCTCTTGTGAAAATATATTTGATTGGCTTTTCTGCAGGTTGTTTGCCAGGACTTTCCAAGACCTCCACTAGAAAACACAATAAACTTTTTGGAAGCTGGACAACTATCTTCATTTTTCAGAAACAGTGAAC
+
CBCDDFFFFFFFGGGGGGGGGGHHHHHHHHHHHHHHHHHHHHHHHHHHHHHHHHGGHIIIHIHGGGGGGHHGGFGGHHHHGHHHHHHHHHHHHHHHGHHHHHHHGHHHHHHHHHHHHHHHHHHHHHHGF4DGHGHHHHGHHHHHFGHHGHHFHGHHHHHHHEHHHHHGHHHHGHHHHGHHHGF1GGHHHHHBGFHHHGHGGFGGHHHHHHGGHHFHHHGAGCCGHHHHHHGGGGGGGGGGGGGGEFFGGG0
@M03495:530:000000000-LYBTV:1:1101:13193:6611 1:N:0:TGACAGCT+CCTACGGG
GTCAGCATGTGAGCTTTGGAATTAGTAAATTCGTTGACGACAGAAGGAGCAAGATAACGACCACAGGGAGGGTGGTTTATCAACGGCAAAATATAGATCGGAAGAGCACACGTCTGAACTCCAGTCACTGACAGCTATCTCGTATGCCGTCTTCTGCTTGAAAAAAAAAAAAGGAACGACTGATTGTTGAAATAGTGCGATCAGTGTCACACCTCGACAATGTATGATACTAGTACCAGCTATATACATCG
+
BBCCCFFFFFFFGGGGGGGGGGHHHHHHHHHHGGHHHHGEGGGHGHHHHHHHHHHHHHGGGGGHHHHGGGGGEFGGGHHHHHHHGGGGGHHHHHHHHHHHGGGGHHHHHHHGHHHGHHHHGHHHHHHGFHGHHHHHEEGFHHGGHHHGGGGHGHHHHGHHHCFGAE-E----..;/...;..090090;000000009:A...900000000./...-.-0000009000000:00000.0000000000.
@M03495:530:000000000-LYBTV:1:1101:16551:6629 1:N:0:TGACAGCT+CCTACGGG
GTCAGCATGTGAGCTTTGGAGTGAAATCTCTTGTCTTAAGGAATAAAGGAAAAAGATTCCGTCGGAGGCTCGGTGCTCTACAGGTTCAACCTTTGTACTCTATTATTGCCTCACATTCCATCTCTTGTGAAAATATATTTGATTGGCTTTTCTGCAGGTTGTTTGCCAGGACTTTCCAAGACCTCCACTAGAAAACACAATAAACTTTTTGGAAGCTGGACAACTATCTTCATTTTTCAGAAACAGTGAAC
+
CBCCCFFFFFF5GGGGGGGGGGGGGHHHHHHHHHHHHHHHHHHHHHHGHHHHHHGGHHHHHHHGGGGFGHFGCEEGHHHGHHHHHHHHHHHHHHHDGHHHHFHHHHHGHGHHHHHHHHHHHHHHHGHHHFHHHHFHHHHHHBDHHFHHGHHHHHEFHAFFGEHHHGHHHGGHHHHHHHHHEFFGHHGFHHGF1FGHHFECDFG0DFHHHHGGBCGHHH;.GFAEHHHFHBBBFGGGGGEEFG/:/BFFFG0
@M03495:530:000000000-LYBTV:1:1101:15582:6630 1:N:0:TGACAGCT+CCTACGGG
GTCAGCATGTGAGCTTTGGAGTGAAATCTCTTGTCTTAAGGAATAAAGGAAAAAGATTCCGTCGGAGGCTCGGTGCTCTACAGGTTCAACCTTTGTACTCTATTATTGCCTCACATTCCATCTCTTGTGAAAATATATTTGATTGGCTTTTCTGCAGGTTGTTTGCCAGGACTTTCCAAGACCTCCACTAGAAAACACAATAAACTTTTTGGAAGCTGGACAACTATCTTCATTTTTCAGAAACAGTGAAC
+
BAABBFFFFBFFGGFGFFGFFFGHHFFFFHHFHFGFHHHHFFHHFGHGFFHHHGGGFHHFFGG?E0EEEHGGGEEGHHFFHHHBGHHFFHAGHHH@EGHBHBGFGGHDGHHHHGGHEHHFHGHGHHHFHE4B3BFFHFDDHBGHHFHHHHHFHFFDCGCGBDGHFGHGHH/F0FGGHG<FGFH1<CFFHHB1FD0FCHECG=<0<<GGHHFGF0/;CGFFHCGEHHHHGGBF0;99CFFFCFFGBF;0000
@M03495:530:000000000-LYBTV:1:1101:11861:6683 1:N:0:TGACAGCT+CCTACGGG
GTCAGCATGTGAGCTTTGGAATTAGTAAATTCGTTGACGACAGAAGGAGCAAGATAACGACCACAGGGAGGCTGGTTTATCAACGGCAAAATATAGATCGGAAGAGCACACGTCTGAACTCCAGTCACTGACAGCTATCTCGTATGCCGTCTTCTGCTTGAAAAAAAAAAAAAAGAACAAAGACTAGCTTACTACACCGCATATGTATGACATACCAAGTATAGATGACAACCACTACTATGTCAGTGTAA
+
BCCDEFFFFFFFGGGGGGGGGGHHHHHHHHHHGHHHHHGGGGGHHHHHHHHHHHHHHHGGGGGHHHHGGGGGHHGHHHHHHHHHGGGGGHHHHHHHHHHHGGGGGHHHHHHGGHHGHHHHHHHHHHHHHHGHHHHHHGFHHHGGHHHHGEFHGHHHHHHHHHFGF@GCC-<---...///.///1:0/111011<0//---..:111:1110110/00.11::111<1001...<0//<111:1<1111<1
@M03495:530:000000000-LYBTV:1:1101:18090:6689 1:N:0:TGACAGCT+CCTACGGG
GTCAGCATGTGAGCTTTGGAGTGAAATCTCTTGTCTTAAGGAATAAAGGAAAAAGATTCCGTCGGAGGCTCGGTGCTCTACAGGTTCAACCTTTGTACTCTATTATTGCCTCACATTCCATCTCTTGTGAAAATATATTTGATTGGCTTTTCTGCAGGTTGTTTGCCAGGACTTTCCAAGACCTCCACTAGAAAACACAATAAACTTTTTGGAAGCTGGACAACTATCTTCATTTTTCAGAAACAGTGAAC
+
BABBAFFFFFFBGGGGGGGGGGFFGGHHHHHHHHHGHGGHHHHHHHHHHGHHHHGGGGHHHHHGGGGGFEHGGEEFHHHHHHGHHHGHHHHHGHHFGHHGHHHHHHHHHHHHGHHGGHFFHGHGHHHHHFHHGFBHGHHHGDHHHHGHGHHHHHHHHHHHHEHHGEHHHHAFHHGHHGFHAFHHHHHHHHHHGHBGHFHGD0D0DGHHHHFCB;CGCHFAHFFEHHFCGHGGGGGGGGGGEFBFGGFFFF0
@M03495:530:000000000-LYBTV:1:1101:21794:6709 1:N:0:TGACAGCT+CCTACGGG
GTCAGCATGTGAGCTTTGGAGTGAAATCTCTTGTCTTAAGGAATAAAGGAAAAAGATTCCGTCGGAGGCTCGGTGCTCTACAGGTTCAACCTTTGTACTCTATTATTGCCTCACATTCCATCTCTTGTGAAAATATATTTGATTGGCTTTTCTGCAGGTTGTTTGCCAGGACAGGTCGTAATTGCTGGAGCAGGTATGATATAATTCTAGGATTTGACAGATGAATAATTTACATATATATCTAACTTTGA
+
CBCCCFFFFFFFGGGGGGGGGGHGHHHHHHHHHHHHHHHHHGHHHHHHHHHHHHGGHHHHFHHGGGGGGHHGGEFGHHHHHHHHHHHHHHHHHHHHHHHHHGHHHHHHHHHHHHHHHHHHGHHHHHHHHHHGHGGHHHHHHEHHEHFGGFHHHHHGHHHHHGHHHGHGGHHHHGGHHEAGHFHHHGHGGAGAGHGHFHHH0FDFFGFHBG0CGHHHFHHBGGHGCGGCGHEFB:0;CFFGGGGFFEGGGG0
@M03495:530:000000000-LYBTV:1:1101:23224:6727 1:N:0:TGACAGCT+CCTACGGG
GTCAGCATGTGAGCTTTGGAGGGCAAGAAGTGTGGTTTATCAACGGCAAAATATAGATCGGAAGAGCACACGTCTGAACTCCAGTCACTGACAGCTATCTCGTATGCCGTCTTCTGCTTGAAAAAAAAAAATAAATATACCACAGGCAAGTGTAAGCTCTGTGGCCTCGGTCAAGCCCCGTGTCTGTCGTCTCCACTCTCAGACTGATGTGCGAAGCATACGTCATGCTGTCCTACTGTGACCTATTCTTT
+
CCCCCFFFFFFFGGGGGGGGGGGGGGGHHHFGHHGHGHHHHHHHGGGGGHHHHHHHHHHHGGGGHHHHHHHGHHHGHHHHHHHHHHHHHHHHHHHHHHFHHHGGHHHHGGGHGHHHHHHHHHHHHGCG?@C01=111111111.<...0<>1<1100000000/..0......0:0...:..9/00;0..../00/0/000900;:0;0000..:--0000.0:;.00:00000900:0000:009:B900
@M03495:530:000000000-LYBTV:1:1101:6429:6734 1:N:0:TGACAGCT+CCTACGGG
GTCAGCATGTGAGCTTTGGTTTATCAACGGCAAAATATAGATCGGAAGAGCACACGTCTGAACTCCAGTCACTGACAGCTATCTCGTATGCCGTCTTCTGCTTGAAAAAAAAAAAGAACAACATAACGGAGGTAGATGCACAGGTAAGAATCCGACAACTACGACAAGAAATGAAGACAAGATGAGCAAGGTCAAGCTCGTACCGTTCGCTGTGTGATTGAAATTTTGGCAGCATTTCTCCTCAAGTAACG
+
BABBAFFFFFFFGGGGGGGGGGHHHHHHGGGGGHHHHGHHHHHHGGGGFHHHHHHGHHHGGHHGBHHHHHHHHHHHHHHHHFFGHHFGGHHHGF?GGGHHHHHF1EBGHC?FE@/??022</<22@2/////??1F111<110.1>111111=..<-<C///...--.//:000000/9::/000;00//.00:900/0.-.......:-...//;//9/////////-//...9///////.//;/://9
@M03495:530:000000000-LYBTV:1:1101:14351:6736 1:N:0:TGACAGCT+CCTACGGG
GTCAGCATGTGAGCTTTGGAGTGAAATCTCTTGTCTTAAGGAATAAAGGAAAAAGATTCCGTCGGAGGCTCGGTGCTCTACAGGTTCAACCTTTGTACTCTATTATTGCCTCACATTCCATCTCTTGTGAAAATATATTTGATTGGCTTTTCTGCAGGTTGTTTGCCAGGACTTTCCAAGACCTCCACTAGAAAACACAATAAACTTTTTGGAAGCTGGACAACTATCTTCATTTTTCAGAAACAGTGAAC
+
CCCCDFFFFFFFGGGGGGGGGGHHHHHHHHHHHHHHHHHHHHHHHHHHHHHHHHGGHHHHHHHGGGGGGHHGGGGGHHHHHHGHHHHHGHHHHHHHGHHHHHHHHHHHGHHHHHHHHHHHHHHHHHHHHHHHHGHHHHHHHFFHHHHHHGHHHGHHHHHHHGHHHGHHHFHHGHGHHFFHHHHFHHHHHGHBHFGHHFE<DG<DGHFHHHGGHHHGHHHFHHFHHEFFGHFGGGFGGGGGGGFGFGBFFF0
@M03495:530:000000000-LYBTV:1:1101:22541:6783 1:N:0:TGACAGCT+CCTACGGG
GTCAGCATGTGAGCTTTGGTCCAGCCTGAGTCCTGGTTTATCAACGGCAAAATATAGATCGGAAGAGCACACGTCTGAACTCCAGTCACTGACAGCTATCTCGTATGCCGTCTTCTGCTTGAAAAAAAACAAACGATATGAACGGTAGTACCAAACATGTCTCACTCACCATTATAAGAGAACATGAGATGTATCTACAACACAACAATGTCATCGTTCAGAGTGTACACATTTGCATTATCATCAGTGCA
+
BAABCFFFFDFFGGGGGGGGGGHHHGHHHHFGHHHHHHHHHHHHHGGGGGGHHHHHHHHHHGGGGHHHGGHHGGHHGFHHHHHGHHHHHHHHHHHHHGHFFFFGGGHHHGFGHGFHHHHHHHHHFFGGG/?/0//////21110////=@1111>.01111=1111101.000000000</0</00000;;0000<0:0:0...:...;00;00;0.:.00000000000:00;00000000090009009
@M03495:530:000000000-LYBTV:1:1101:18511:6785 1:N:0:TGACAGCT+CCTACGGG
GTCAGCATGTGAGCTTTGGTGCCGCCCTGGTTTATCAACGGCAAAATATAGATCGGAAGAGCACACGTCTGAACTCCAGTCACTGACAGCTATCTCGTATGCCGTCTTCTGCTTGAAAAAAAAAAAACTAACGCCTATTTATTTTTATTATGTTAAAGCAATGATTACTTGTTATACCATTACAAATGGAAATTAAAGAGCAATTAGGTTGGGAAAAAGAAACGCAATTTGAACTCAATTACCTATTGATT
+
ABBAAFFFFFFFGGGFGGFGFGHGFGGGHDAFGHGFHFHGGGFEGGHHHHHHHGEAEFGHFGGFGGFHHEFBGGGHFHHEFGGGHHHFFFH@43BB1?EGBGHCAEHEDGHEFG3GHG3F@D/BD//<11F<.>ACEGF1><D00=CFGHHH=DDG00=CHHF0000G0GGCHH000;C0;C0;FFBBBB00C000090;/;BBBFFG00/--./.;.9..//.;-9.;:/9B//;/9B9B:/B/9/99//
@M03495:530:000000000-LYBTV:1:1101:9954:6790 1:N:0:TGACAGCT+CCTACGGG
GTCAGCATGTGAGCTTTGGAGTGAAATCTCTTGTCTTAAGGAATAAAGGAAAAAGATTCCGTCGGAGGCTCGGTGCTCTACAGGTTCAACCTTTGTACTCTATTATTGCCTCACATTCCATCTCTTGTGAAAATATATTTGATTGGCTTTTCTGCAGGTTGTTTGCCAGGACTTTCCAAGACCTCCACTAGAAAACACAATAAACTTTTTGGAAGCTGGACAACTATCTTCATTTTTCAGAAACAGTGAAC
+
CCCCCFFFFFFFGGGGGGGGGGHHHHHHHHHHHHHHHHHHFGHHHHHHHHHHHGGGHIHHHHHGGGGGGGHGGGGGHHHHHHHHHHHHHHHGHHHHHHHHHHHHHGHHHHHHHHHHHGHHHHHHHHHHHGGHHGHHHHHHHHHHGFHHHHHHHHHHGFHHHEFFHHHHBGHHHGHHHGFFFGHHHHHHHGF1FHHHGHGGHFHHHHGHHHGGHGHEHHFGHBFHHHHHHFFGGGGGGGGGGFGGGGFF0B0
@M03495:530:000000000-LYBTV:1:1101:25944:6810 1:N:0:TGACAGCT+CCTACGGG
GTCAGCATGTGAGCTTTGGTCCAGCCTGAGTCCCTGGTTTATCAACGGCAAAATATAGATCGGAAGAGCACACGTCTGAACTCCAGTCACTGACAGCTATATCGTATGCCGTCTTCTGCTTGAAAAAAAAAATACGTATATCATATATTACTCTTCTGTTAATTTTTACATTTCAGTCTCTAATAGTCCCACCCATACATGTGTCGTCCTGTCTTTGGTTTATTACTTTACTGTTGTCGCTGCTCAGCACC
+
AAAAAFFFFFFFGGGGGGGGGGGHHGHHHGHHHHHFHGHHHHHHBGFEE?EHHGGHHHHHGHFEGGFHGHHHHGFHGGFHG553FGFHFG4EDHFFGHFF4BF1FGHFFBEGFHEHFHF4FGB3G3EEBD/B022/?11?1<?11111111111111111<=1111<.11111100<<00<00000=00/0..;./;;0;0;;00.::..0;90000/;../0000;0;0009;0090.....//////..
@M03495:530:000000000-LYBTV:1:1101:9184:6817 1:N:0:TGACAGCT+CCTACGGG
GTCAGCATGTGAGCTTTGGAGTGAAATCTCTTGTCTTAAGGAATAAAGGAAAAAGATTCCGTCGGAGGCTCGGTGCTCTACAGGTTCAACCTTTGTACTCTATTATTGCCTCACATTCCATCTCTTGTGAAAATATATTTGATTGGCTTTTCTGCAGGTTGTTTGCCAGGACTTTCCAAGACCTCCACTAGAAAACACAATAAACTTTTTGGAAGCTGGACAACTATCTTCATTTTTCAGAAACAGTGAAA
+
BBBBBFFFFDFFGGGGGGGFGGHHGHGHHHHGHHHHHHGHHHHHHHHHHHHHHHGGHHHHHHHGGGGGGHHGGGGGHHHHHHFHHHFHHHHFHHHHHHGHGHHHHGHHHHGHHHHHHHHFHHHHHGHGHHGHHHHGHHHHFFHBGCBHGGHHHHGHHFHHHDFHHHHHGHHHHHHHHHHBHHHEHEHHHHHFH1FGHGE<DGFBHHFHHHGGFHEAGF;CGFHHGGFHHHGFFFGFBBFGGG:BBFBFFB0
@M03495:530:000000000-LYBTV:1:1101:24257:6818 1:N:0:TGACAGCT+CCTACGGG
GTCAGCATGTGAGCTTTGGTCCAGCCTGAGTCCTGGTTTATCAACGGCAAAATATAGATCGGAAGAGCACACGTCTGAACTCCAGTCACTGACAGCTATCTCGTATGCCGTCTTCTGCTTGAAAAAAAAAACACAATCAATATAGTATTCCGCTTTCTGCGTGAACACAAATACATTAACACATATCATACTACCCTATCATATCCTCCCTGCGATAACCGTTGTCTCATCCCGCTGTCCCATCATTTGCC
+
>AAAAFFFFFFFGGFGGGGEGGFFFFHHGHFGHHFHHHHHHHFHFE22EGGGHFFFDHHHHCGGGCHHHEFCABGH1GHHHHHHHHHHHFEBGHBHHHF3FGHGGBGFEE?ECAGHBEDGH0?FEGC@////?0/??11<11111?F11110....1=1<-.<.<00/<..0000000000/.0000000000::.</0900000000/:/0.--..90/-...9;///9//..---./;///////////
@M03495:530:000000000-LYBTV:1:1101:24760:6851 1:N:0:TGACAGCT+CCTACGGG
GTCAGCATGTGAGCTTTGGTCCAGCCTGAGTCCTGGTTTATCAACGGCAAAATATAGATCGGAAGAGCACACGTCTGAACTCCAGTCACTGACAGCTATCTCGTATGCCGTCTTCTGCTTGAAAAAAAAAAAACAACCAAGCACCAGCCGCGACGCGGAGTCTTTTCCAGCGACACCGACCACCCCCTGACGATCTCTCGCCACCCACGGCAATTGCCATGCGGTGCTCTTCGTACTCCCCGCACACTCAC
+
CBCCCFFFFBFFGGGGGGGGGGHGHGHFFFFGHHHHGHHHHHHHHDGGGGHGFGHHHHGHHGGGGHFHHHFHGGHFGBHHHHHGHHHGHHHHHHHHFHH3DHHFGHHHHGEEHGHHHHHHHAGHGHGCBB?/</?//<..0.>>.00>.<---:------./000;0900/--9-;.--;:-;9.--;.//9.9..0:0.;-...9..-----;B0000009.-.-:00000.;/:.00..--:--;9//0
@M03495:530:000000000-LYBTV:1:1101:12439:6863 1:N:0:TGACAGCT+CCTACGGG
GTCAGCATGTGAGCTTTGGAATTAGTAAATTCGTTGACGACAGAAGGAGCAAGATAACGACCACAGGGAGGGTGGTTTATCAACGGCAAAATATAGATCGGAAGAGCACACGTCTGAACTCCAGTCACTGACAGCTATCTCGTATGCCGTCTTCTGCTTGAAAAAAAAAAAAACACAATACACATGTCCATCTATTTACAATCACTGTGACTTAGCACATCACTAGACTACAAGTGGTCTAAGTACTAGCG
+
BCCCCFFFFFFFGGGGGGGGGGHHGHHHHHHHGHHHHHGGGGGHHHHHHHHHHHHHHHGGGGGHHHHGGGGGGGGGFHHHHHHHGGGGGHHHHHFHHHGHGDGFHHHHHHHGGHHGHHHHHHHHGHHHHHHHHHHHHHHHHHGGHFHHGGGHGHHHHHHFHFGFHGCCCE--;;..9.0000000090000000;000009000;;000;00:09000/0;0;0000000/000900000000000000/-
@M03495:530:000000000-LYBTV:1:1101:7354:6883 1:N:0:TGACAGCT+CCTACGGG
GTCAGCATGTGAGCTTTGGAGGATCACAAATCCGCGATGAATACCTGCAAAATCTGGTGCCGTTTAAAGAGGGCGATGAGTACGAATCGAAAGATCTGGCGGAACTGAACCGCCGACTTTCTGCTACCGGCTGGTTTATCAACGGCAAAATATAGATCGGAAGAGCACACGTCTGAACTCCAGTCACTGACAGCTATCTCGTATGCCGTCTTCTGCTTGAAAAAAAAAAACACTACGTCAACTGCGTCATA
+
CBCCCFFFFFFFGGGGGGGGGGGHHHHHHHHHHGGGGGGHHHHHHHHGHHHHHHHHHGHHHGFGHHHHHHHHGGGGGGHHHHHGGHHGHHHGGHHHGHHHGGGGGHGHHHGGGGGGGGGHHHGGHHHHGGGGGGHHHHHHHHHGGGGGHHGHHHHHEHHGGGGEFGGGGGG.EFGBFGGFGGGFGFGGGGGGBEFFB/BBA;DBBFFFFFFEFFFBFFF;000?@BA---...0//..:..00/09.-.90
@M03495:530:000000000-LYBTV:1:1101:16251:6894 1:N:0:TGACAGCT+CCTACGGG
GTCAGCATGTGAGCTTTGGAGTGAAATCTCTTGTCTTAAGGAATAAAGGAAAAAGATTCCGTCGGAGGCTCGGTGCTCTACAGGTTCAACCTTTGTACTCTATTATTGCCTCACATTCCATCTCTTGTGAAAATATATTTGATTGGCTTTTCTGCAGGTTGTTTGCCAGGACTTTCCAAGACCTCCACTAGAAAACACAATAAACTTTTTGGAAGCTGGACAACTATCTTCATTTTTCAGAAACAGTGAAC
+
CBCCCFFFFFFFGGGGGGGGGGHHHHHHHHHHGHHHHGGHHGHHGHGHHGHHHGGGGHHHHIHGGGGGGHHGGGGGHHHGHHHGHHHHHHHHHGHGHHHEHGHHGHHHHHHHHHHHHHHGHHEHGHHHHHHHHHHHHHHHHBHHHHHHHHHHHHHFHHHHHDHHHHHHHEFGHGGHHHBGHFHHHHHHHGHHFHBCGHHGGD0=GHHHHHGG/GBGHHHFGGHEHHHHGBFGGGGGGGGFBFGGFFBB0C9
@M03495:530:000000000-LYBTV:1:1101:12713:6899 1:N:0:TGACAGCT+CCTACGGG
GTCAGCATGTGAGCTTTGGTCCAGCCTGAGTCCTGGTTTATCAACGGCAAAATATAGATCGGAAGAGCACACGTCTGAACTCCAGTCACTGACAGCTATCTCGTATGCCGTCTTCTGCTTGAAAAAAAAAGAACATACTTGTATATTTCATTTGAGTGTGATTTGATACGTGATGCCCCTCTTGAGAAAATCACAGAATCCATTCCGTTGCATAATCGTAAAGACATCATGCAGAGCATTATGTTCAAGAG
+
AABBBBFFFDFD5GGGGGGGFGGHHAGHGGFGHHHHHHHFBGEDGEEEGGFEHHHHGFHHGGEFGFEFHFFG??GFFBGHHDCGHHHFH443FGHHFGFHHFEF?FGH3/E>?FDGGBHHFF3E30/<///<F<2222@GH<1@111<1?FBD11?11=<1>1><1111.<>.0100/.../<000.0</0::CC<GFF00:0;00;C0..00;;0;.....;0:/00;0000009/;0;00;C099;//.
@M03495:530:000000000-LYBTV:1:1101:18027:6913 1:N:0:TGACAGCT+CCTACGGG
GTCAGCATGTGAGCTTTGGAGTGAAATCTCTTGTCTTAAGGAATAAAGGAAAAAGATTCCGTCGGAGGCTCGGTGCTCTACAGGTTCAACCTTTGTACTCTATTATTGCCTCACATTCCATCTCTTGTGAAAATATATTTGATTGGCTTTTCTGCAGGTTGTTTGCCAGGACTTTCCAAGACCTCCACTAGAAAACACAATAAACTTTTTGGAAGCTGGACAACTATCTTCATTTTTCAGAAACAGTGAAC
+
BBABBFFFFDF5GFBFFFGGCGEFFGHHFFFHH5FFFBDGG3FFFHFHEFBEBAFCFHFHCFFFGGGGDGAFEBEGHHHFHHHHHHFFGHGHHBGGEHGHGHHHHHF4BGHGFFHHHHFFFHHGFHGGFB4FFGFFHHHHGGHGFGFBGHHHHHDGHHHHHGFHHHGHEFHEHHHFHFGHHH0FF>GGGGFHHFGGHHGEGHBHHHGHHGGG/0GGGFGCGB::/CFFHHFFGGGGGFFGFF/B/BFBFF9
@M03495:530:000000000-LYBTV:1:1101:22102:6953 1:N:0:TGACAGCT+CCTACGGG
GTCAGCATGTGAGCTTTGGAATTAGTAAATTCGTTGACGACAGAAGGAGCAAGATAACGACCACAGGGAGGGTGGTTTATCAACGGCAAAATATAGATCGGAAGAGCACACGTCTGAACTCCAGTCACTGACAGCTATCTCGTATGCCGTCTTCTGCTTGAAAAAAAAAAAACACAACTCACATAATCATATACACTCATTACACCTATGTCATCAGCAGACTCTCTAATATTAATACGGTCATTCACAGG
+
ABCCCFFFFFFFGGGGGGGGGGHHHHHHHHHHGFGHHHGGGGGGHHHHHHHHHHHHHHGGGGGHHHHGFGGGBFGEFHHHHHGHGGGGGHHHHHHHHHHHGGGGHHHHGGHGGHHGHGHHHHGHFHHHHFFHFFGHFF1DDFCAFGHFDEFEGGHHHHHHFBGFC-<E-:--...:.9:0;000:;:0000;;0000//::0000/;:000000:0000.:.0000000;000:000:../..0000;00.
@M03495:530:000000000-LYBTV:1:1101:9802:6965 1:N:0:TGACAGCT+CCTACGGG
GTCAGCATGTGAGCTTTGGTCCAGCCTGAGTCCTGGTTTATCAACGGCAAAATATAGATCGGAAGAGCACACGTCTGAACTCCAGTCACTGACAGCTATCTCGTATGCCGTCTTCTGCTTGAAAAAAAAAAAAAAACACACAACAAAACCACAGCTAGTCAATATAAACACCAAATATCACCACTCTATATAACGAACAACGTGTACTAACTACACGACACATGATGTGCTACTTATACGCACACTACTAA
+
DCDCDFFFFFFFGGGGGGGGGGHHHGHHHHHHHHHHFHHHHHHHHGGGGGHHHHHHHHHHHGGGGHHHHHHHGHHHGHHHHHHHHHHHHHHHHHHHHHHGHHHGGHHHHGGGHGHHHHHHHHHHHFGGG/@>//--<.0....<...<.......0<<0<<1<1111101.....<11111<0.0/111:1<11..9<-/.-..//11110:100/.----/0001111:11101111<...--.//<1:1
@M03495:530:000000000-LYBTV:1:1101:15579:6974 1:N:0:TGACAGCT+CCTACGGG
GTCAGCATGTGAGCTTTGGAATTAGTAAATTCGTTGACGACAAAGGAGCAAGATAACGACCACAGGGAGGCTGGTTTATCAACGGCAAAATATAGATCGGAAGAGCACACGTCTGAACTCCAGTCACTGACAGCTATCTCGTATGCCGTCTTCTGCTTGAAAAAAAAAAACTATAACATAACCAAAAAGACCAACGTAACTGGGTCGTGCTAGTCAAATGTGCGATACACTCTCATAGCTATAATTGAGCG
+
CCCCDFFFFFFFGGGGGGGGGGHHHHHHHHHHGFHHHHGGGGGHHHHHHHHHHHHHHGGGGGHHHHGGGGGHHGHHHHHHHHHGGGGGHHHHHHHHHHHGDEGHHHHHHHGHHHGHHHGHHHGHHHHHHGHHGEGHGGHHHFGHHHHFDFGEFHHHHHFCG<FGG-ACC<.011<11011<000......//:...<...11/9</--...<10111111111....-:01/1001110<<1<1111100-
@M03495:530:000000000-LYBTV:1:1101:6368:6984 1:N:0:TGACAGCT+CCTACCGG
GTCAGCATGTGAGCTTTGGTCCAGCCTGAGTCCTGGTTTATCAACGGCAAAATATAGATCGGAAGAGCACACGTCTGAACCCAGTCACTGACAGCTATCTCGTATGCCGTCTTCTGCTTGAAAAAAAAAAAACAATTGGCCATATTATGTATACAGGCGCGAGACGACCCAATCTCACCCCTACCGCCCTTATGCCCCACACGCCACACCCCACACCACGCCCCAACGTCCCCACCACCACCTCCCCTGAC
+
AAABCFFFFFFFGGGGGGGGGGHHHGHHHHGHHHHHHHHHHHHHHGGGGGHHHHHHHGHHHGGFGHHHHHHHGHHHGHHHEGGHGHHHHHFHFHHHFHHHHFFFHGHHGEGGFHHHHHHEGFFBGFGG<>@//</111101101111111111>1=/<--<<--..----..;/;;009;-.;..--:--////;B/.....--9...9..-.:..;.;.AA-9..;.....:/;....;.:..:../.;:
@M03495:530:000000000-LYBTV:1:1101:15124:7008 1:N:0:TGACAGCT+CCTACGGG
GTCAGCATGTGAGCTTTGGTCCAGCCTAGTCCTCTGGTTTATCAACGGCAAAATATAGATCGGAAGAGCACACGTCTGAACTCCAGTCACTGACAGCTAACTCGTATGCCGTCTTCTGCTTGAAAAAAAAAAACAGCTCTGCTATACGGCCCCTTACATGAAACACAATGATGACCTTCGCCAGCCTGCAATCATATGCTACAGTCGGAGGCCTATGGTGTTTGGAAGTTTTCTCGGTGGTGATACTCACC
+
AAAABFFFFDFDFGGGGGGCFGEGFEH44AEFAGEFGAFGGEFFFHEFGGEHHBDFFFB55AEAFE1CGEHHFAFGFFBG3G5BF34@EGD43@FG1FG4B@EEB1F3BF>E@C/4444BG30BGHHG@<////??01?<111?1?<0.><A-.CCG000<<00/<<<00;:;00/0;C....-.9/../0090000000000000.-99-../////9;..;B?//;9//;///..;..:./://////;
@M03495:530:000000000-LYBTV:1:1101:24787:7014 1:N:0:TGACAGCT+CCTACGGG
GTCAGCATGTGAGCTTTGGTCCAGCCTGAGTCCCTGGTTTATCAACGGCAAAATATAGATCGGAAGAGCACACGTCTGAACTCCAGTCACTGACAGCTATCTTGTATGCCGACTTCTGCTTGGAATTTTAGGAAATTGATTCATAATATCTCAACTACATTTTATGAACAAAAATTCAAATCTGATGTCTTGTCCATGTGTTTTGCAGATTAGAATCCAACACCCCTGACATCCATACCTTCTGCCGTCTC
+
AA?11CFBFFFBFFB1EE1AAFGGGAGAFHHGH1FGEHCFBG222BE?E/EHFBHFEHDH1BAA/AA0010BE@B/B?GFF1FCGGBG112@1FG1CGBF0@2B1@2@21///>/E21>BGG/B111222011>B1DD>2>212222222B2@2@G1111>@22122211000<0?1111<FF1=F1=1111111>11<11///.0=00<0000=00000;:.:.-;./:0009000//0;/00009;-9/
@M03495:530:000000000-LYBTV:1:1101:13722:7019 1:N:0:TGACAGCT+CCTACGGG
GTCAGCATGTGAGCTTTGGTTTATCAACGGCAAAATATAGATCGGAAGAGCACACGTCTGAACTCCAGTCACTGACAGCTATCTCGTATGCCGTCTTCTGCTTGAAAAAAAAAAAAACAAATCATAAACTAAACACATCATTCATATAACTCATATCATAATACAATGATAGAGAATTCTAAATCGACACGCACTCATGTATAGCTAGCTATCAGAGAGCTTAGGGAGTTATTGTATCAGCACCAACTGCG
+
CBCCCFFFFFFFGGGGGGGGGGHHHHHHGGGGGHHHHHHHHHHHGGGGHHHHHHHGHHHGGHHHHHHHHHHHHHHHHHHHHHFHHHFFHHHHGGGGGHHHHHHHHFH3GEGFFF<<///=01111111=1111110.111111111<1=<1110000=00<0000<00000000000000<0000..-.<.---9//00<00:000:<0000/0000:..00000./<</000000000000...9.//:.
@M03495:530:000000000-LYBTV:1:1101:6449:7037 1:N:0:TGACAGCT+CCTACGGG
GTCAGCATGTGAGCTTTGGTCCAGCCTGAGTCCTCTGGTTTATCAACGGCAAAATATAGATCGGAAGAGCACACGTCTGAACTCCAGTCACTGACAGCTATCTCGTATGCCGTCTTCTGCTTGAAAAAAAAAAACAAACACTACAACAGAATAACAACAACTAAGTAAGAAGCGTAGCTCCTATCTATATTCGTTAGTCTTATTACTAACAATGAATGTGTACTCATCTCAACACATTACATATATTCTCT
+
BACCCFFFFFFFGGGGGGGGGGHHHGHHHHHHHHHHHGHHHHHHHHHGGGGGHHHHHHHHHHHGGGGHHHHHHHGHHHGGHHHHHHHHHHHHHHHHHHHHH3GHGGGHHHHGGGHGHHHHHHHHCGFFGFGFG@//?0/0?10<<1<.001==111>....0<0<0000=0/0-..-:000:0;00000000/:/:.0000;00000=900;C0;00000;09;90000;B0/0..000000000090;00
@M03495:530:000000000-LYBTV:1:1101:24737:7059 1:N:0:TGACAGCT+CCTACGGG
GTCAGCATGTGAGCTTTGGTCCAGCCTGAGTCCCTGGTTTATCAACGGCAAAATATAGATCGGAAGAGCACACGTCTGAACTCCAGTCACTGACAGCTATCTCGTATGCCGTCTTCTGCTTGAAAAAAAAAAGGCCTTTGCTCACATCATTGTATACGTTCTGCTGCCTCTGCATAGCCTTTTCAATGGCTCTTCTACATCCATCACTACGTGAGTCAGAAACTGTGATTGTGCTACATATAGCGAGCGCG
+
3AAB@FFFFDBDAGGFGGGFFFHHFGHF4GGGGHGBCHHHHGFFBFDGGGEHHHHHHHHF5GEEFDHAFHFGHGECGGHFHH5FHGGHGGHFGHHGEGGE3FGFF?GFGGGEE0?FD4BBFCBGFHHG?DG@//?/11D11?1111111111>1111010<.D1100.0</00=<0<<00000:0000///0/00000;;0/0090090/../..09;000/:000000000000900000///-9-----
@M03495:530:000000000-LYBTV:1:1101:19473:7108 1:N:0:TGACAGCT+CCTACGGG
GTCAGCATGTGAGCTTTGGTTTATCAACGGCAAAATATAGATCGGAAGAGCACACGTCTGAACTCCAGTCACTGACAGCTATCTCGTATGCCGTCTTCTGCTTGAAAAAAAAAAAAACACAACACTATCAAGTACTATCACATAGTATAGTATAGGCTGAGAATACCTCATAAGGGACATTCATGTATAAATCATCGATCCTGAGGAAACGGCTAACAGTCTCTTACTGACGTACAGCAGCATACTTATAA
+
CCCCCFFFFFFFGGGGGGGGGGHHHHHHGGGGGHHGHHHHHHHHGGGGHGHHHHHGHHHGHHHHHHHGHHHHHHHHHHHFGGCGGFGGHHHHGGGHGHHHHHHHFGDHHEGEFGB<///0////=111?1=11111111>1111=11><111111000.<.11010010011110....01111111111<<10110/...101/.0//:..--.0/00:01111111110.9..<1:/./.110:11111
@M03495:530:000000000-LYBTV:1:1101:26347:7144 1:N:0:TGACAGCT+CCTACGGG
GTCAGCATGTGAGCTTTGGTTTATCAACGGCAAAATATAGATCGGAAGAGCACACGTCTGAACTCCAGTCACTGACAGCTATCTCGTATGCCGTCTTCTGCTTGAAAAAAAAAATACATCTATATTCCCCGGGTGTCTCCTGGCTAGTAGGCGCGAAACCGGGGACCTGTTAGGTGGGCTATGTCTGCGATCAACTGCATTGGGTGGACACTATACTGTGATATGGCGTGCAGGCTCGAGGCTAGCGATAG
+
3AAAAFFFFFFFGGGGGGGGFGHHHHHHGGGGGHHHHHGHHHGHGDFFFFHHHHECGHHGHHHHHGHGGHHHHHHHGHHGF5FF5CFEGHBFE?EHEDB4@D33B3B@EEGG/B02B2333333222222///<<<11111100010>1111--<--;-.------./;0;00/;0.-./:0000990--...///9//9:;/;..-.//.///////9//;////.-;9../....9;9--;/./9-...
@M03495:530:000000000-LYBTV:1:1101:5605:7152 1:N:0:TGACAGCT+CCTACGGG
GTCAGCATGTGAGCTTTGGAGTGAAATCTCTTGTCTTAAGGAATAAAGGAAAAAGATTCCGTCGGAGGCTCGGTGCTCTACAGGTTCAACCTTTGTACTCTATTATTGCCTCACATTCCATCTCTTGTGAAAATATATTTGATTGGCTTTTCTGCAGGTTGTTTGCCAGGACTTTCCAAGACCTCCACTAGAAAACACAATAAACTTTTTGGAAGCTGGACAACTATCTTAATTTTTCAGAAACAGTGAAC
+
AAAABFFFFFFFGGGGGCGGG4GDGGHHHHHHBHHHHHHHFHFHHHHGFHHHHHDFFHHHEHHCGGGAEFHCEFFEHFHHGDHFHFHHHFHHGHHHGHHGHFEGDGBGFHHEFHHHEGFFFHHGH4BFGHDHHGFHHHHHHHBHHFBFFHGHGHGFHHHHHF/FCGHDC/?CG1GFF1FFGFFGFCGFHFBD11<FHAAE0D0=<GFGGHGCFF/:GC;.AG.;:GCCF00;;0;BC/BBFFFF9F00;09
@M03495:530:000000000-LYBTV:1:1101:18004:7185 1:N:0:TGACAGCT+CCTACGGG
GTCAGCATGTGAGCTTTGGACTCCTGACTGGTTTATCAACGGCAAAATATAGATCGGAAGAGCACACGTCTGAACTCCAGTCACTGACAGCTATCTCGTATGCCGTCTTCTGCTTGAAAAAAAAAAAAAAAAACAGGTGATTAGAGACACGACAAGCTGCGGACGCATACTGATAGATACGGGCTATGTTCCTAGCATCAGAACGATCAATCGAGCTTCTATATCAGCCGTGTGTCACTGTGTCTGCAACA
+
CCCCDFFFFFFFGGGGGGGGGGHHHHHHHHHGHHHHHHGHGGGGGHHHHHHHHHHHGGGGHHHHHHHGHHHGHHHHHHHHHHHHHHGHFHHHHHCHHHGGHHHHGGGHFHHGHHHHHFHFHGGGC/<///---.C/.<011110101/:/.----..000----9--..0111<11:111..---.011111:110010000:/.....011....901111111110/-9-...11111<1<1111100:
@M03495:530:000000000-LYBTV:1:1101:10035:7209 1:N:0:TGACAGCT+CCTACGGG
GTCAGCATGTGAGCTTTGGGAGGGTGGTTTATCAACGGCAAAATATAGATCGGAAGAGCACACGTCTGAACTCCAGTCACTGACAGCTATCTCGTATGCCGTCTTCTGCTTGAAAAAAAAAAAAAAAATAAGGTCAGTGCGATCTGACGACCCTAGAGTGCGTAGGCCAGTACACGTAACAATGCCGGCAAGACGTGCTATGACGCTAGGACACGCTCGCACGCCGCTCCACAGTCGCGCACACAGTACAG
+
BBBB?FFFFFFFGGGGGGGGEFFGGFGBFEFHHHHHGGGGCGHGFFHHHHHHGGGGHGHHHHHGGGHEBHHHHHHHHHHGHHGHHHHHBB3BGHFFHHHHGGGGEFH4GFHHACBGFGG?/></----.000000//000-..:.000..--;/;:900;9-..-.0/..00000../.9/9////----9A..9;.../////.99;9.//;..-.;------.--9-./9/.//.--9---...//;//
@M03495:530:000000000-LYBTV:1:1101:18389:7209 1:N:0:TGACAGCT+CCTACGGG
GTCAGCATGTGAGCTTTGGCGACAGAAGGAGCAAGATAACGACCACAGGGAGGGTGGTTTATCAACGGCAAAATATAGATCGGAAGAGCACACGTCTGAACTCCAGTCACTGACAGCTATCTCGTATGCCGTCTTCTGCTTGAAAACTAAATCTTCCTCTCATAATACATTGAATACTCCCTCATGAGTCAAAGACTCTCTGTCGATCCATCATCAGTAACATCATATTCAACCACGTACGTGTTACCATT
+
ABBBABFF4BFDEFDEGGFGAECEEBGHGGHDHGHFGFFHEGA2AGEHEGEEAEAFGGGFFHHFGHG/E?EEHGHGHHGFHFC?FEGHBFFEGGFAFFGFHHGHHFFGGFHHBGD1GB1B0@F0?A<GHDCGGG/1111FD1?11F0111<1111=11<10100000000==0000000/</:.0000000000//0000:000..;.900;00900;00;000000000000.......-..9.////;/
@M03495:530:000000000-LYBTV:1:1101:18972:7217 1:N:0:TGACAGCT+CCTACGGG
GTCAGCATGTGAGCTTTGGATTAGTAAATTCGTTGACGACAGAAGGAGCAAGATAACGACCACAGGGAGGGTGGTTTATCAACGGCAAAATATAGATCGGAAGAGCACACGTCTGAACTCCAGTCACTGACAGCTATCTCGTATGCCGTCTTCTGCTTGAAAAAAAAAAAAAAAAAGATCACGACTGATACCACACAATCGTCTCGTCATACCACACTGACAGCGTCAAGATGTCTCTATTTGAAGCTAGG
+
CBCCDFFFFFFFGGGGGGGGGGHHHHHGHHHGHHHHHGGGGGHHHGHHHHHHHHHHHGGGGGHHHHGGGGGBFEGGHHHHHHHGGGGGHHHGHHHHHHHGEGGHHHHHHHGHHHGHHHHHHGHHHHHHHHHHHHGHFFHHHGGHHHHGEGHGHHGGHFCFHEHHGGGGG?<9<9--..010/9.<..0111000...900....//<.<.<1/00../0000<.-....00<1:1:11:1<11111<0:0.
@M03495:530:000000000-LYBTV:1:1101:15586:7261 1:N:0:TGACAGCT+CCTACGGG
GTCAGCATGTGAGCTTTGGTCCAGCCTGAGTCCTCTGGTTTATCAACGGCAAAATATAGATCGGAAGAGCACACGTCTGAACTCCAGTCACTGACAGCTATCTCGTATGCCGTCTTCTGCTTGAAAAAAAAAAAACAACATCATAGTCAAAATCTTTATAACATAATCACCATCCAACAACTTACTGATACTATAGTCTGATCGACACAACAACAATACAAACTAACAATATTTTGTGCTAGAAGTACTGC
+
CBCCCFFFFFFFGGGGGGGGGGHHHGHHHHHHHHHHHHFGHHHHHHHGGGGGHGHHHHHHHHHGGGGHHHHHHHGHHHGHHHHHHHHHHHHHHHHHHHHHHHHHHGGHHHHGGGHGHHHHHHEGHHFHGGGC/<<//?/<<1<1111111<<111111111=01=111=</<00<000...010:111111:11<111::<:1..99-/.<.....<100<0.<1000<0111<11//1111011:11111
@M03495:530:000000000-LYBTV:1:1101:10334:7267 1:N:0:TGACAGCT+CCTACGGG
GTCAGCATGTGAGCTTTGGTCCGCCTGAGTCCCTGGTTTATCAACGGCAAAATATAGATCGGAAGAGCACACGTCTGAACTCCAGTCACTGACAGCTATCTCGTATGCCGTCTTCTGCTTGAAAAAAAAAAAACCCGCAACCAACACGCGGCATTACAACATTACAACAACCGAGAAGACTGCCGACGCAACCCGTGCTTCCGCTCAACATGATTGAATATAGAGGCAACATGCGTTCGCACGTCTACATG
+
BABBCFFFFFFFGGGGGGGGGGGGGGHGHHHHHHHHHHHHHHHHHGGGGGHHHHHHHHHHEGGGGHGHHHHHGHHHEFHHHHHHHHHHHHHHHHHGHGFHHHFGGHHHHGGGHGHHHHHHHGHHHHCCFGB////.-----..<....------0000009/000000....:;9@./:BF0//----:-:-.:-....00;..;-.0/0/0000:000009B00/....9/00...;.-.--../:0000
@M03495:530:000000000-LYBTV:1:1101:21544:7285 1:N:0:TGACAGCT+CCTACGGG
GTCAGCATGTGAGCTTTGGAGTGAAATCTCTTGTCTTAAGGAATAAAGGAAAAAGATTCCGTCGGAGGCTCGGTGCTCTACAGGTTCAACCTTTGTACTCTATTATTGCCTCACATTCCATCTCTTGTGAAAATATATTTGATTGGCTTTTCTGCAGGTTGTTTGCCAGGACTTTCCAAGACCTCCACTAGCAAACACAATAAACTTTTTGGAAGCTGGACAACTATCTTCATTTTTCAGAAACAGTGAAC
+
A>1AA1BFFDFF11FFGD11FCGB3A3BGE33GHHHHCGAG1FFHHF1FBAGHHFEHGHHHHAEEEA/B/CE?F>/BFGFHGGH1FEGGGE0GBEBF2FGGDHHBGFDGEB1>/CGHFFDHHGHEHB1G2>>11GF2GBB2GHBB00B0GBB1FF>GA<DHGHHBFG1@/CFC1FGDDGH0FGGC.<GFHH0>11FGFH.<0<=000==DCCH0:.0CFFGBAGH/GFFB9FG00B0/CFBF//;FBFBF0
@M03495:530:000000000-LYBTV:1:1101:14039:7288 1:N:0:TGACAGCT+CCTACGGG
GTCAGCATGTGAGCTTTGGATTAGTAAATTCGTTGACGACAGAAGGAGCAAGATAACGACCACAGGGAGGGTGGTTTATCAACGGCAAAATATAGATCGGAAGAGCACACGTCTGAACTCCAGTCACTGACAGCTATCTCGTATGCCGTCTTCTGCTTGAAAAAAAAAAAACGGGTAGGAGAACTGAGGATAAAAGTAGAGGGTGGTACCACATATGACGAGACATTGTGACACACGCAAGTGACGATATT
+
CBCCCFFFFDDFGFGGGGGGGGHHHHHHGHHGGHHHHGDGGGGHHHHHHHHHHHHHHGFGGEHHHHGFFGGBFGGFHGGHHHHGGGGGHHHHHHHHHHHGGFGHEFGHHHCGHHGHHHHHFHGHHHHFHHHHHHHHDGHFHGGGHHHGG?GGHHHHFHHHHD1<A@AC---.-..;-..0/../0000.09//;/;/////;:.9-9/9///.//////..-../::////////.----9/;//.:::-/
@M03495:530:000000000-LYBTV:1:1101:13891:7290 1:N:0:TGACAGCT+CCTACGGG
GTCAGCATGTGAGCTTTGGTCCAGCCTGAGTCCTGGTTTATCAACGGCAAAATATAGATCGGAAGAGCACACGTCTGAACTCCAGTCACTGACAGCTATCTCGTATGCCGTCTTCTGCTTGAAACAAACAAAAACAACAAGCTTCCCGAAGACTTCAGAGGTTGTGTCATTGCTGCGAACTCCAACAAACAGGATAGCAGAGGGGGCGGCAACTACGACAATCCCTATAGATCGATTCGACAATCCTAGTA
+
@AAAAFFDF@F3FGBGE1FCB11BEEBF0FAGADGF1FFFGHFEG?/EGG00F1FHGGHHHG?EEHEF1EBG?GHF/DFB1@B1FBF1FGBBBG1/FB@F1BF//BEGHG/EFG2FGGH1FG111B/F/B?00/?///?C0/1<@10?//<<0?@11??F/1?0>.0111<>11=1<--<.<0///..:../.:::C:G0/...-;--;-9-;99:-9--;/;-/////9/;/99-//:/-;-//-/////
@M03495:530:000000000-LYBTV:1:1101:23223:7299 1:N:0:TGACAGCT+CCTACGGG
GTCAGCATGTGAGCTTTGGAATTAGTAAATTCGTTGACGACAGAAGGAGCAAGATAACGACCCCAGGGCGGGGGGTTTATCAACGGCAACCTTTAGATTGGAAGAGCACACGACTGTCCTCCAGTCACTGACAGATATTTGGTTTGCTGTTCTGCGGTTGGTTAACCAGGACTTTCCAAGACCTCCACTAGAAAACACAATAATCTTTTTGGAAGCTGGACAACTATCTTCATTTTCCAGAAACATCGAAA
+
BBBBBFFFFFFFGGGGGGGG5GBGCB6656D5BF4444A22A23B322B2BGAG3F531A0A0111BE10/>/<A-;9/0=F0/9-;BG..:0;//;///.;//:../;..--;..//;//;./;9//9/B/B/9BFF/B//A..;F//;//;//--9;--..////9..;AFFFFFFBFFFB/F..;9F/FFBFBEF.:BBF/B/FFFF?-;99EF;B99B..9FFB//;/BFBF//;B///BF//9//.
@M03495:530:000000000-LYBTV:1:1101:20289:7304 1:N:0:TGACAGCT+CCTACGGG
GTCAGCATGTGAGCTTTGGAGAAAACGGCCGATGCCCTGGTTTATCAACGGCAAAATATAGATCGGAAGAGCACACGTCTGAACTCCAGTCACTGACAGCTATCTCGTATGCCGTCTTCTGCTTGAAAAAAAAAAAAATAGACAAATGTAGCTCATGTTCGGCTGGCTAGTAACAGACTTCAGATGCGCAACCATTGAGGTCTACGACTTTAGGTGAGATCTCAGGCTTGTGTCGTTGCGTGCTAATGACT
+
CCCCDFFFFFFFGGGGGGGGGGHHHHGGGGGGGGGHHHHHGHHHHHHHHGGGGGHHHHHHHHHHHGGGGHHHGHGHGHHHAFHHHHHHHHHHHHGHHHHHHHGFHHHGGHGHHGEGHGHHGHHHHGHHHHGG/A>--<.00101//<11111<1011111.-<.-../0.<:1110<.011111110-<-<-..0<110/:/111.....1:10:01.1<01111//./-<0/1.../.<<.<.1111101
@M03495:530:000000000-LYBTV:1:1101:17344:7309 1:N:0:TGACAGCT+CCTACGGG
GTCAGCATGTGAGCTTTGGTCCAGCCTGAGTCCTGGTTTATCAACGGCAAAATATAGATCGGAAGAGCACACGTCTGAACTCCAGTCACTGACAGCTATCTCGTATGCCGTCTTCTGCTTGAAAAAAAAAAAAAAAAAATACATATCGACACGTAGCAGGTACATACACTCTACTGGTCCCAACATATCTGACGTCATGTCTAGTCTTACACATTCTATATGACCACATCTATCGCTCTCTCATCGGGTAA
+
CCCCDFFFFFFFGGGGGGGGGGHHHGHHHHHHHHHHHHHHHHHHHGGGGGHHHHHHHHHHHGGGGHHHHHHHGHHHEFHHHHHHGHHHHHHHHHHHHHHGHHHGGHHHHGFFFGHHFHHHHHHHHHGGGCD/<<-<---.<00<CC1..-:-..<..10..1<1<10001/111:00<<<.0/..<1111111....<1:111111<1<<100011111111110:..001111.....00:0110<-.-:
@M03495:530:000000000-LYBTV:1:1101:21150:7320 1:N:0:TGACAGCT+CCTACGGG
GTCAGCATGTGAGCTTTGGAATTAGTAAATTCGTTGACGACAGAAGGAGCAAGATAACGACCACAGGGAGGGTGGTTTATCAACGGCAAAATATAGATCGGAAGAGCACACGTCTGAACTCCAGTCACTGACAGCTATCTCGTATGCCGTCTTCTGCTTGAAAAAAAAAAATGTATAATATACAGTCACCTATCACAACTACTTCTACGTGCTCATGAGAGTACTCAACGATTATTCTTCAATCACGTGCA
+
CCCCCFFFFFFFGGGGGGGGGGHHHGHHHHHHGGHHHHGDEGGHHHHGHHHHHGHHHHGCEGGHHHHGGGGGGGGEFGHHHHHHGFGCGHHHHHHEGFGHGGEGFHGHFFHGHEF/DHHHGHGGHGGHGFFHGFHHHG0?DGGDHGGHFGC0FGHFFFFGCFHHGG?DG?-.090;0000000000;0;:B/00;000.//900000;.:/;./:;////;9///:/:/.;:..//////9/////.....
@M03495:530:000000000-LYBTV:1:1101:26408:7330 1:N:0:TGACAGCT+CCTACGGG
GTCAGCATGTGAGCTTTGGAGTGAAATCTCTTGTCTTAAGGAATAAAGGAAAAAGATTCCGTCGGAGGCTCGGTGCTCTACAGGTTCAACCTTTGTACTCTATTATTGCCTCACATTCCATCTCTTGTGAAAATATATTTGATTGGCTTTTCTGCAGGTTGTTTGCCAGGACTTTCCAAGACCTCCACTAGAAAACACAATAAACTTTTTGGAAGCTGGACAACTATCTTCATTTTTCAGAAACAGAGAAC
+
BBCCDFFFFFFFGGGGGGGGGGGHHGHHHHHHHHHHHGHHHHHHHHHHHHHHHHGGHIIIHHHGGGGGGHGGGEGGHHGGHHHHHHHGFHAGGHHDGHHHFGHHFHHHFHHHGHFHHHFFFFFHFHHHGGFHGFHHHHHHGGHHHGHGHHHHHHHHHGHGHEHHHHHGGEAGHFHHHF?F0GFGHEFGGHHDGBGHHGEEGH0DDDDHFGCG0CH.GHC<GHCCHGF0:GBFFGGEGGFGFFGGFF//:C0
@M03495:530:000000000-LYBTV:1:1101:10665:7330 1:N:0:TGACAGCT+CCTACGGG
GTCAGCATGTGAGCTTTGGTCCAGCCTGAGTCCTCTGGTTTATCAACGGAAAATATAGATCGGAAGAGCACACGTCTGAACTCCAGTCACTGACAGCTATCTCGTATGCCGTCTTCTGCTTGAAAAAAAAAAAATATAAATCACATAGTACTAAATATGATAACATTATTATATGACATGTAGCATATACGATGCACGAGCGACAGTCAGTTAAACAGACTAGCATTGTATCATTATCGTTCACATAACAC
+
CCCDCFFFFFFFGGGGGGGGGGHHHGHHHHHHHHHHHHHHHHHHHHHGGGGGHHHHHHHHHHGGGGHHHHHHHGHHHGHHHHHHHHHHHHHHHHHHHHHGFHHHGGHHHHGGGHGHHHHHHHHHHGGGGG@DB<0?1111111111<1111111111111<11111111111=1111010<111111:11.....<0..-----<-:001:111101//:0<0/0110111<111<:1./..0111<1000
@M03495:530:000000000-LYBTV:1:1101:11539:7335 1:N:0:TGACAGCT+CCTACGGG
GTCAGCATGTGAGCTTTGGTTTATCAACGGCAAAATATAGATCGGAAGAGCACACGTCTGAACTCCAGTCACTGACAGCTATCTCGTATGCCGTCTTCTGCTTGAAAAAAAAAAAAAAAAAGAAATACAAGGCTACAAGATACTATTCATGATGAGGAATCAGATCAGTATACTATAACACAGTGTACTATCTGCGGATCTCACACTGTCTCCATCACTCTGCTGATGAGTGACCTAAATCACGTATCACT
+
DDDDDFFFFFFFGGGGGGGGGGHHHHHHGGGGGHHHHHHHHHHHGGGGHHHHHHHGHHHGGHHHHHHHHHHHHHHHHHHHHHHHHHGGHHHHGGGHGGHHHHHHGHHHHGGGG<</<>//<..<0>1111<..00<000/0000000000000000/0/00000000000<B00:000000..0000<:BF0:00-----000000/0000<:0000000:0000000:0:000<<000<:00.:/<.0<<
@M03495:530:000000000-LYBTV:1:1101:22392:7350 1:N:0:TGACAGCT+CCTACGGG
GTCAGCATGTGAGCTTTGGTCCAGCCTGAGTCCTGGTTTATCAACGGCAAAATATAGATCGGAAGAGCACACGTCTGAACTCCAGTCACTGACAGCTATCTCGTATGCCGTCTTCTGCTTGAAAAAAAAAAAAATAAAAAGGTCAGACAAATCATATTTTCGTTCACGTATGACCAATCAACACATATCAGTCTCGATCATGTATCTCATTGTTTTATAGTAGCTAGTACTCACTAGCGTGTAGCTCACTC
+
CCCCCFFFFFFFGGGGGGGGGGHHHGHHHHHHHHHHHHHHHHHHHGGGGGHHHHHHHHHHHGGGGHHHHHHHGHHHGHHHHHHHHHHHHHHHHHHHHHHHHHHGGHHHHGEEHGHHHHFHHGHFHHGCDGCC/<?1===1..1110110//000=00000<-<<.00../0/0000:0/00/<..000<00<000/0/..00<<0:0000<0<0//:000<0:00:00000000<<0/-<.9:00000000
@M03495:530:000000000-LYBTV:1:1101:8625:7370 1:N:0:TGACAGCT+CCTACGGG
GTCAGCATGTGAGCTTTGGAATTAGTAATTCGTTGACGACAGAAGGAGCAAGATAACGACCACAGGGAGGGTGGTTTATCAACGGCAAAATATAGATCGGAAGAGCACACGTCTGAACTCCAGTCACTGACAGCTATCTCGTATGCCGTCTTCTGCTTGAAAAAAAAAAAAAAAGAGAACAAGAAAACAGATGGACCGATGACGTGTAGAAGATATCGATGCGCATATAATGATCAGTATCAAGTGAGACA
+
CCCCCFFFFFFFGGGGGGGGGGHHHHHHHHHGHHHHHGGGGGHHHHHHHHHHHHHHHGGGGGHHHHGFGGGEFGGGHHHHHHHGGGGGHGHHHFHHHHHGGGGHGHHHHHGHHHGHHHHHHHHHHHHHHHHHHHHHHHFHHGGHHHHGGGHGHFHFGHHCFHHHGGGG:<<---..//00:///////./<<10/0/---.10...<<:1110111<..B1.-.<..111111<110111111:1110<0/
@M03495:530:000000000-LYBTV:1:1101:11613:7373 1:N:0:TGACAGCT+CCTACGGG
GTCAGCATGTGAGCTTTGGTCCAGCCTGAGTCCCTGGTTTATCAACGGCAAAATATAGATCGGAAGAGCACACGTCTGAACTCCAGTCACTGACAGCTATCTCGTATGCCGTCTTCTGCTTGAAAAAAAAAAAACGATCCGACATGCCAGAGCTTCAACGACACTAAACTTGTAGTATGATCAGCGTGATCGTCGAAAGACCAGGATACCACATACACATAAGAGATGAGATTATAGTGATGCATCATGCT
+
CCCCCFFFFFFFGGGGGGGGGGHHHGHHHHHHHHHGHHHHHHHHHHGGGGGHHHHHHHHHHHGGGGHHHHHHHGHHHGHHHHHHHHHHHHHHHHHHHHHHFHFHGGHHGHGGGHGHHHHHHHFHHHHGGGB?/<///...0><-.00000../<00000..---0/000000:00000900;000..../0.;.--...////...000000.00000:000000:0000000000;00090000000000
@M03495:530:000000000-LYBTV:1:1101:6844:7391 1:N:0:TGACAGCT+CCTACGGG
GTCAGCATGTGAGCTTTGGAATTAGCTGGTTTATCAACGGCAAAATATAGATCGGAAGAGCACACGTCTGAACTCCAGTCACTGACAGCTATCTCGTATGCCGTCTTCTGCTTGAAAAAAAAAAAAAAAAAAAAATATAAGACGGACCTGACCACAAGTAAGAGATCAATGAATCATATGCCTACTACACAGTAACCAACACATGTACCTGTATGCATACACACTGCGATACCTCAATACACACCAGACAC
+
DDDDDFFFFFFFGGGGGGGGGGHHHHHHHHHHHHHHHHGGGGGHHHHHHHHHHHGGGGHHHFHHHGHHHGHHHHHHHHHHHHHHHHHHGHGHEHHHGFHHFFGFGGGGHHHHHHHHGHAEEG@D/</<-<--<-<.0000000..:--///</0..<.000<00/00<00:0000000000000/0000/0.0<0<00...<.00:00000000:000<000<./0<.-..-:00000000:0....../:
@M03495:530:000000000-LYBTV:1:1101:6699:7414 1:N:0:TGACAGCT+CCTACGGG
GTCAGCATGTGAGCTTTGGTCCAGCCTGAGTCCTGGTTTATCAACGGCAAAATATAGATCGGAAGAGCACACGTCTGAACTCCAGTCACTGACAGCTATCTCGTATGCCGTCTTCTGCTTGAAAAAAAAAAAAACACAAAATAAAAAAATCACACAAGTGAAGAATACAGAACATACGTGATACATCTAGTATAATCCTTGCCGCAGCAGATGCTATGAGTATTGTAGTTATCTACACCAACTTAGCGTCC
+
CCCCDFFFFFFFGGGGGGGGGGHHHGHHHHHHHHHHHHHHHHHHHGGGGGHHHHHHHHHHHGGGGHHHHHHHGHHHGGHHHHHHHHHHHHHHHHHHHFHHHHHGGHHHFGGGHGHHHHHHEGGHBGGGG@@/<//.0<.0011=11>--.00000...000000/000:00::/000.0:./:000000000;;0000:0000-----../:::;:0000:0:0000::000;0000//.../0:00:;.-
@M03495:530:000000000-LYBTV:1:1101:12778:7434 1:N:0:TGACAGCT+CCTACGGG
GTCAGCATGTGAGCTTTGGAATTAGTAAATTCGTTGACGACAGAAGGAGCAAGATAACGACCACAGGGAGGGTGGTTTATCAACGGCAAAATATAGATCGGAAGAGCACACGTCTGAACTCCAGTCACTGACAGCTATCTCGTATGCCGTCTTCTGCTTGAAAAAAAAAAAAACAATTAAAGTACAAGTAGCACCGACATCACATAACTCTTGATTCAGATACAACGTACGAACGCATATCTCCTTATAAT
+
CDCDDFFFFFFFGGGGGGGGGGHHHHHHHHHHGGHHHHGGGGGHHHHHHHHHHHHHHHGGGGGHHHHGGGGG?FGGGHHHHHHHGGGGGHHHHHHHHGHHGGGGHGHHHHHGHHHGHHHGHHHHHHHHHHHHHHHHHHHHHHGGHHHHGGGHGHHGHHHGA>G1CE@GG@<--..9011111111110111110.--<-.000:101011110<111<<111<100-...-9.--.-..11110111:<1:
@M03495:530:000000000-LYBTV:1:1101:18398:7484 1:N:0:TGACAGCT+CCTACGGG
GTCAGCATGTGAGCTTTGGAACAGCTGGTTTATCAACGGCAAAATATAGATCGGAAGAGCACACGTCTGAACTCCAGTCACTGACAGCTATCTCGTATGCCGTCTTCTGCTTGAAAAAAAAAAAAAAACAGGAGAAAACTGGGAAGCCGTTCTCCAGCAGATAAAAAAAATCAATCGTACGTGAGAGGTGTAACTATCTAGTACGATACATATAGGTATACGACGTAGCGTATTGACAAGACCACCACACA
+
DDDDEFFFFFFFGGGGGGGGGGHGHHHHHHHHHHHGHGGGGGHHHHHHHHHHHGGGGFHHHHHHGGHHGHHHHHHHFHHHHHEDGHHHFHGHHHHGGHHHHGFCGGHHGHHHFGGHHGGGCFC////-..0.<<.<10/01/.<0...-../.1110//./01<::<<9<.00011....-</..10<0.:01111<1111111....-1111<1011111...--...-...01111:.////.......
@M03495:530:000000000-LYBTV:1:1101:4594:7488 1:N:0:TGACAGCT+CCTACGGG
GTCAGCATGTGAGCTTTGGATGGTTCTGGTTTATCAACGGCAAAATATAGATCGGAAGAGCACACGTCTGAACTCCAGTCACTGACAGCTATCTCGTATGCCGTCTTCTGCTTGAAAAAAAAAAATTCTAGTACTTACTTTTATTTGTCATGTTAGCGCGATTAGGAACTTATTGCCTCATCAGATCAACTAACAGAATCCAGATCGGGTACTAAACATACCGAAACAATTGACAGTATTTCGATCAAACT
+
BABBBFFFFDFDBEEGGGGGGGGFGHHHHHHHHHHHHFFGGFEHHHHHHHHHHHGGFGHHGHHHHGGHHGHHHHHHHHHGHHHHHHHHGHGFCFGEFEHHHHF?EHEHHHFHFG0BBBGFGG///02@2222@@11@111111<?F111111<1<11-----..0000<00000;0000/0:0000/0:/0/0/:0;/090900;9:.-.-/0090C0000/..-9-/99//9/////;//;..;.A/;//
@M03495:530:000000000-LYBTV:1:1101:20829:7507 1:N:0:TGACAGCT+CCTACGGG
GTCAGCATGTGAGCTTTGGAGTGAAATCTCTTGTCTTAAGGAATAAAGGAAAAAGATTCCGTCGGAGGCTCGGTGCTCTACAGGTTCAACCTTTGTACTCTATTATTGCCTCACATTCCATCTCTTGTGAAAATATATTTGATTGGCTTTTCTGCAGGTTGTTTGCCAGGACTTTCCAAGACCTCCACTAGAAAACACAATAAACTTTTTGGAAGCTGGACAACTATCTTCATTTTTCAGAAACAGTGAAC
+
CBCCCFFFFFFFGGGGGGGGGGHHHHHHHHHHHHGHHHHHGHHHHHHHGHHHHGGGHIHHHHHGGGGGGHHGGGGGHGHHHHHHHHHHHHHHHHHHHHHHHGHHHHHGHHHHHHHHHHHHHHHHHHHHHHHHHHHHHHHHHHHHHHFHHHHHHHGGHHGHFDHEHHHHEHFHHHHGHHGHEGHHHHHHHHH1FDFBGHHFG0D0<GHHHHGGEHBGHHGFGFFHHHHHHHGGGGGGGGGGFEFFFGFGGG0
@M03495:530:000000000-LYBTV:1:1101:6529:7519 1:N:0:TGACAGCT+CCTACGGG
GTCAGCATGTGAGCTTTGGTTTATCAAGGCAAAATATAGATCGGAAGAGCACACGTCTGAACTCCAGTCACTGACAGCTATCTCGTATGCCGTCTTCTGCTTGAAAAAAAAAAAATGTAGTTTCTAGACGAGCTTCTTCTGTGGACTTTTTAAAATAGCGTTGATTACTCTCTAAGTCGGAGGCTAGTCAACAACTAATAGACACGTGATCGTGAGCTCAGTTAATGCACAATACGTACGTTGCAATACCG
+
CCBCCFFFFFFFGGGGGGGGGGHHHBGGGHHHHFFHGHHHHHEGGGGFEHHHHGGFHHGHHGHHHGFHHHHGGGHHGHGGFHHHFFFHFEFGAEGGFGHFHHGFFDEGEC/EE//BF33332>2222@2/>D//<11111?1101111>11C1>11<1>-..-.0=<0=0=0<0<000.-:--..0.0;00;0../90009000/...;/0.9;/./00/;BF//;///;BFF:/.//.9;/..////9/.
@M03495:530:000000000-LYBTV:1:1101:4144:7533 1:N:0:TGACAGCT+CCTACGGG
GTCAGCATGTGAGCTTTGGAGTGAAATCTCTTGTCTTAAGGAATAAAGGAAAAAGATTCCGTCGGAGGCTCGGTGCTCTACAGGTTCAACCTTTGTACTCTATTATTGCCTCACATTCCATCTCTTGTGAAAATATATTTGATTGGCTTTTCTGCAGGTTGTTTGCCAGGACTTTCCAAGACCTCCACTAGAAAACACAATAAACTTTTTGGAAGCTGGACAACTATCTTCATTTTTCAGAAACAGTGAAC
+
CCCDCFFFFFFFGGGGGGGGGGHHHHHHHHHHHHHHHHHHHFHHHHHHHHHHGHGGHIIGHHHGGGGGGHHGGGGGHHHHHHHHHHHHHHHHHHHHHHHHHHHHGHHHFHHHEHHHHHHHHHHHGGHHHHFGHGHHHHHHHFHHHHGFHHGHHHHGGHHHHEHHHHFHHHHHHGHHGGHHEFHGHHHHHHGGHDHHGGHGGD0=GHHHHHGGGEGACFGGGFHHHGHFHHGGGGFFGGGGGGGFFGFB0C0
@M03495:530:000000000-LYBTV:1:1101:9035:7537 1:N:0:TGACAGCT+CCTACGGG
GTCAGCATGTGAGCTTTGGAGTGAAATCTCTTGTCTTAAGGAATAAAGGAAAAAGATTCCGTCGGAGGCTCGGTGCTCTACAGGTTCAACCTTTGTACTCTATTATTGCCTCACATTCCATCTCTTGTGAAAATATATTTGATTGGCTTTTCTGCAGGTTGTTTGCCAGGACTTTCCAAGACCTCCACTAGAAAACACAATAAACTTTTTGGAAGCTGGACAACTATCTTCATTTTTCAGAAACAGTGAAC
+
CBBCDFFFFFFFGGGGGGGGGGHHHHHHHHHHHHHHHHHHHHHHHHHHHHHHHHGGHHIHGHHGGGGGGHHGGEGGHHHHHHHHHHHHHHHHHHHHHHGHHHHHHHHHHHHHHHHHHGHHHHHHHHHHHHHHHGHHGHHHHHHHHHHHHHHHHHHHHHHGHGHHHHHHHGHHHHHHHHGHHHHBGHHGFHHFGFHHHHHGGHHFHHHHHHGGEHHHHHFHHHHGHHHHHHGGFGFGCFGGGGFGGF<FGF0
@M03495:530:000000000-LYBTV:1:1101:10564:7555 1:N:0:TGACAGCT+CCTACGGG
GTCAGCATGTGAGCTTTGGATTAGTAAATTCGTTGACGACAGAAGGAGCAAGATAACGACCACAGGGAGGGTGGTTTATCAACGGCAAAATATAGATCGGAAGAGCACACGTCTGAACTCCAGTCACTGACAGCTATCTCGTATGCCGTCTTCTGCTTGAAAAAAAAAAAAAATGGGATTACAGAACACTGCATGAGTAACATATCTATAACCGTCGAGCTTGTCTGTAATTAACATTGTTCGGCGCTTCC
+
CCBCCFFFFFFFGGGGGGGGGGHHHHHHHHHGHHHDHGGGGGHHHHHHHGHHHFHHHGGGGGHHHHGAEFGEFEEGGGHHHBHCGGFEHHHHHHHHHHHGDFFHFFGHHHGGHHGHHHHHHHHHHHHHHHHHGGHHHBHFHFDGHHHCECFGFHHGHHG0GFH.C<-A-9@A-.00.///00;00//////;//;//:9;F//:;///9/;9/-..--::.:/9/;/;/9/////////9//.;---9../
@M03495:530:000000000-LYBTV:1:1101:11951:7559 1:N:0:TGACAGCT+CCTACGGG
GTCAGCATGTGAGCTTTGGAGTGAAATCTCTTGTCTTAAGGAATAAAGGAAAAAGATTCCGTCGGAGGCTCGGTGCTCTACAGGTTCAACCTTTGTACTCTATTATTGCCTCACATTCCATCTCTTGTGAAAATATATTTGATTGGCTTTTCTGCAGGTTGTTTGCCAGGACCTTTCCAAGACCTCCACTAGAAAACACAATAAACTTTTTGGAAGCTGGACAACTATCTTCATTTTTCAGAAACAGTGAA
+
DDDDDFFFFFFFGGGGGGGGGGHHHHHHHHHHHHHHHGHHHHHHGHHHHHHHHHGGHHHHHHHGGGGEGHFGGGGGHHGHHHHHHHHHEHHHHHGHHHHHHHHHGHHHGHHHHHHHHHHHHHHHHHHHFF?FGGHHHHHHHHHHFFCHHHHHHHHHHFHHHGHHHHGHHHHHHHHHHHHHHAGHHGHHHHFEGBGFHHHGGHGH<DHHGFGGGHHH.FHGAGHFFHHEFFGGFGGGGFBFFEFFGGGFFGF
@M03495:530:000000000-LYBTV:1:1101:7857:7573 1:N:0:TGACAGCT+CCTACGGG
GTCAGCATGTGAGCTTTGGAGTGAAATCTCTTGTCTTAAGGAATAAAGGAAAAAGATTCCGTCGGAGGCTCGGTGCTCTACAGGTTCAACCTTTGTACTCTATTATTGCCTCACATTCCATCTCTTGTGAAAATATATTTGATTGGCTTTTCTGCAGGTTGTTTGCCAGGACAGGTCGTGATTGCTGGAGCAGGTATGATATAATTCTAGGATTTGACAGATGAATAATTTACATATATATCTAACTTTGA
+
DCCCDFFFFFFFGGGGGGGGGGHHHHHGHHHHHHHGHHHHHHHHHHHHHHHHHHGGHHHIHHHGGGGGGGHGGGGGHGHHHGHHHHHHHHHHHHHHFHHFHHHHHHHHHGHHHHHHHHHHHHHHHGHHGHGGHGGGGHFHHHHHHHGGHHHFHHHFHHHHHDGHHGHGFGHHHGGGHGGGGHHHFHHGHGGGHFCGFGBHHHHHHHHHGHHEHHHHGHGHFHHH<FG<GHHEH1FGFGGGGGGGFFFFGF1
@M03495:530:000000000-LYBTV:1:1101:19894:7584 1:N:0:TGACAGCT+CCTACGGG
GTCAGCATGTGAGCTTTGGTCCAGCCTGAGTCCTGGTTTATCAACGGCAAAATATAGATCGGAAGAGCACACGTCTGAACTCCAGTCACTGACAGCTATCTCGTATGCCGTCTTCTGCTTGAAAAAAAAAAAAAGAAGGTACACATCGGACCTGGCGCACTCTCCTACTCTGATATACCAAGTGTATGGTACAGTCATAGGTGTGTATTTCGTGTAACATATTACTAGCAATTGGATGTATGATAATATGC
+
DDDDCFFFFFFFGGGGGGGGGGHHHGHHHHHHHHHHHHHHHHHHHGGGGGHHHHHHHHHHEGGGGHHHHHHHGHHHGHHHHHHGHHHHHHHHHHHHHHHFHHHGGHHHHGGGHGHHHHHHBAGFHHGFGGF//</.00<11><1111...-<//..-.---/<</100001<1:1<F1<0<.11111:/111111001110<00..:111</.../11111:<11<11/010000:<0:111111111111
@M03495:530:000000000-LYBTV:1:1101:4671:7587 1:N:0:TGACAGCT+CCTACGGG
GTCAGCATGTGAGCTTTGGAATTAGTAAATTCGTTGACGACAGAAGGAGCAAGATAACGACCACAGGGAGGGTGGTTTATCAACGGCAAAATATAGATCGGAAGAGCACACGTCTGAACTCCAGTCACTGACAGCTATCTCGTATGCCGTCTTCTGCTTGAAAAAAAAAAAAAGAGATAATAGCAGCACATCGAAAACATGACACCAACAGCAAGAGACACCTCTATACCTTACACTAACAAGACCTACTC
+
BBBBBFFFFFFFFGGGGFGGGGHHHHHHHHHHGGHHHHGGGGGFHHHHHGHGHHHHGHGGGGGHGHHGGGGGEGGGGHHHHHHHGGGGGHHHHHHHHGHHGGGGHHHHHHHGCEHFHHGGFHHHHHHHHHGGHHHHHF0FGGFDHHHHGGGHADFHFFHGHFFGHGGCD@-;?.A//000000000/../09.//.-/9///://...............;A/.//////;/;/////////9.../////
@M03495:530:000000000-LYBTV:1:1101:16296:7603 1:N:0:TGACAGCT+CCTACGGG
GTCAGCATGTGAGCTTTGGTTTATCAACGGCAAAATATAGATCGGAAGAGCACACGTCTGAACTCCAGTCACTGACAGCTATCTCGTATGCCGTCTTCTGCTTGAAAAAAAAAAAAAAAAAACTAGTCAGCAACACGAACTTCTTACGTAGGCATAGTCGTTACCCAAAAGCTACGTCAGATCATCTAGTTCTCGATCATCTCTATATTATAGCTGCTATAGATACACAGCAGTCATCTCATGTCATGTAT
+
CBCBCFFFFFFFGGGGGGGGGGHHHHHHGGGGGHHHHHHHHHHHGGGGHHHHHHHGHHHGHHHHFHHHHHHHHHHHHHHHHGFHHHGGHHHHGFGHGHHHHHHHHHHHHGGGEC>////>--.1100<00<0/....<.-.000000:/:..0000000.;...0/;9../.000.;...000000:00;0000.0/..:000000000000;000:00:000000000..;.0:000:000000:0:::0
@M03495:530:000000000-LYBTV:1:1101:4440:7649 1:N:0:TGACAGCT+CCTACGGG
GTCAGCATGTGAGCTTTGGTTTATCAACGGCAAAATATAGATCGGAAGAGCACACGTCTGAACTCCAGTCACTGACAGCTATCTCGTATGCCGTCTTCTGCTTGATAAAAAAAAGTAAGCTTCTGATCCTGTCGGACTTGAGTGCAGGAGAGGAGAGAGGAATTACCAATTGAGCGGTGAACTCTGCAGAGCTCACGACAGCCTCCGATTGATAATGCATATCCGTCGAGCGCAACTGACATTGACGCAAG
+
3>3>AFFFFBDDFCGGFGFFFFGFGHFGFGE?AFCFDGBFFEHHGGEA22BA1CFEGEGGHEFGBFEGHFFHDG3FB31GE53D5F113F43>1>FFDF4@BGG?4BBGGG/<E/34B431111B?21BB11B///><11111?11<0/?///0....>.0<>F>1<00/00=0<<CA-.:0<00;0;:0./:000..---..//9.-...00900000000//.;.-99.-----////////:9..-;-
@M03495:530:000000000-LYBTV:1:1101:5751:7655 1:N:0:TGACAGCT+CCTACGGG
GTCAGCATGTGAGCTTTGGAATTAGCTGGTTTATCAACGGCAAAATATAGATCGGAAGAGCACACGTCTGAACTCCAGTCACTGACAGCTATCTCGTATGCCGTCTTCTGCTTGAAAAAAAAAAAAAACACATAAAGCTTATCAACTTGCAGATGTACATGAAAATAACTGTAATAGAGTATGCTCGCCTGTACGTGTCTAATACAATACATAGTAACAACAGAACGATAGTTACAGACAGACAGTGAAGT
+
BBBBBFFFFFFFGGGGGGGGGFHFHHHHGHHHHHHHHHGGGGGHHHHHHGHGHHGGGGGHHHHHHGHHHGHHHHHHHHGHHHGHHHHHHGHHFFFHFGGHHHGEGHGHHHGHHGHEF3FEECDG@><>/?0.111<111=1111101000000000000<=00=0000000=0;0000000:::0:.--:.000.//;:00;000;;0090090000000.;.9/...;..////:/;.9.9.;./////9
@M03495:530:000000000-LYBTV:1:1101:16977:7655 1:N:0:TGACAGCT+CCTACGGG
GTCAGCATGTGAGCTTTGGAATGTTGACGACAGAAGGAGCAAGATAACGACCACAGGGAGGGTGGTTTATCAACGGCAAAATATAGATCGGAAGAGCACACGTCTGAACTCCAGTCACTGACAGCTATCTCGTATGCCGTCTTCTGCTTGAAAAAAAAAAATTTTATACCCAATCGTCTAGATTTAATAAAGCTAATAGCCTTTCTACATGACTACCAGAATGACTTTATGTATTAATTTGTGGATCAGTA
+
BBBBBFFFFFFFFGGGGGCGGGFDGFGHGGGGGGHHGHHHHHHFGHHHGGGGGHHHHGGGGGEFGFGHHHHHHHFGGGGAGHHHHGFFHHGGGGHAGHHHHGGEFGHBGHHHHHHHHHHHFHHHHHHFFGHHFDHEHHCDGAF1GHHFFFGHBFHFGCG-;:/0;0::00/0.//.;...00;000;00;0;00000;00000000///////;//;//;//BB/://;//;///9//:///:./9/;///
@M03495:530:000000000-LYBTV:1:1101:9531:7685 1:N:0:TGACAGCT+CCTACGGG
GTCAGCATGTGAGCTTTGGAATGTTGACGACAGAAGGAGCAAGATAACGACCACAGGGAGGGTGGTTTATCAACGGCAAAATATAGATCGGAAGAGCACACGTCTGAACTCCAGTCACTGACAGCTATCTCGTATGCCGTCTTCTGCTTGAAAAAAAAAAAATAACAAACACACAGTCAGAAGCGGCGCTTAGTGGGACAAATAGCAGTAGCGAATAAGTCTTATAGACATTGAGCAGAGCGCAGTGTACG
+
BABCCFFFFDFFGGGGGGGGGGHHGFFHGFEGEHGHHHHGHHHHHHHHGGGGGHHHHGGGGG1BE?FGHHHHHHGGGECFHHHHHHHHGHGEFGHFFGHHHGHGHGHHHHHHFGGHHHHHHHHHHHFF<FHHGGBHHHCD?0FHFGBDDHH1FG<@--<-:-.00000.....9;.000000//------:./:/.9....////99/9///:---.//;///9///99/9////////./9-9-.//9/.
@M03495:530:000000000-LYBTV:1:1101:14638:7689 1:N:0:TGACAGCT+CCTACGGG
GTCAGCATGTGAGCTTTGGTCCAGCCTGAGTCCTGGTTTATCAACGGCAAAATATAGATCGGAAGAGCACACGTCTGAACTCCAGTCACTGACAGCTATCTCGTATGCCGTCTTCTGCTTGAAAAAAAAAAAAAAAATGCACTCAGTCTCAATACTCTACAAGAGAGTCATTAAAGAACAGATATATTATGTAAACGCTATAAGTGTACGTTGATAGTGTATAACTGTAATGGTGTGACTGGATAAATTAA
+
DCCDEFFFFFFFGGGGGGGGGGHHHGHHHHHHHHHHHHHHHHHHHGGGGGGHHHHHHHHHHGGGGHHHHHHHGHHHFGHHHHHHHHHHHHHHHHHHGHHFHHHGGHHHHGGGHGHHHHGHHFHHHHGGGGCCA/---.01=00/<01111<11:010:1<1:0/./.:011111<<1.///<B111111111<11:.-...111:111:.:/.<11111111111111:111111..11:1./110111:1
@M03495:530:000000000-LYBTV:1:1101:14991:7705 1:N:0:TGACAGCT+CCTACGGG
GTCAGCATGTGAGCTTTGGAATTGTTTCGTTGACGACAGAAGGAGCAAGATAACGACCACAGGGAGGCTGGTTTATCAACGGCAAAATATAGATCGGAAGAGCACACGTCTGAACTCCAGTCACTGACAGCTATCTCGTATGCCGTCTTCTGCTTGAAAAAAAAAAAAAACAAAGACAAAAAGCTGAGCAACAGCGACACCACTACCATAAGTAGATAACGATGTGATGATGCAACGACAGTCTAGTACTG
+
DCEDDFFFFFFFGGGGGGGGGGHHHHHHGHHHHHGGGGGHHHHHHHHHHHHHHHGGGGGHHHHGFGGGHHGHHHHHHHGHGGGGGHHHFHHHHHHHGGGGHGHHHHHGHHHGHHHHHHHHHHHHHHGHHHGHHHGHHHFGHHGHGGCHGHHHHHHHGFGHEG@C-<----...<</<///....:00.00/..<.-<---9..:/::0100:<<11111<.....11111111010-.---00111<1111
@M03495:530:000000000-LYBTV:1:1101:23812:7717 1:N:0:TGACAGCT+CCTACGGG
GTCAGCATGTGAGCTTTGGAGTGAAATCTCTTGTCTTAAGGAATAAAGGAAAAAGATTCCGTCGGAGGCTCGGTGCTCTACAGGTTCAACCTTTGTACTCTATTATTGCCTCACATTCCATCTCTTGTGAAAATATATTTGATTGGCTTTTCTGCAGGTTGTTTGCCAGGACCAAGACCTCCACTAGAAAACACAATAAACTTTTTGGAAGCTGGACAACTATCTTCATTTTTCAGAAACAGTGAACAACC
+
CCCDCFFFFFFFGGGGGGGGGGHHHHHHHHHHHHHHHHHHHHHHHHHHHHHHHHGGHIHHHIHGGGGGGHHGGGGGHHHHHHHHHHHHHHHHHHHHHHHHGHHHHHHHGHHHHHHHFHHHHHHHHHHHHHHHHGHHHHHHHFHHHHHHHHHHHHGHFHHHHGHHHGHGHHHHHEGFHHHGGHHFHFHBGFFHHHHGHBHHHHHHHGGE0;CCBHHFFGHHHHHHHHHHGGGFFGFB000FGGFGGEGGFGB
@M03495:530:000000000-LYBTV:1:1101:25252:7748 1:N:0:TGACAGCT+CCTACGGG
GTCAGCATGTGAGCTTTGGAATTAGTAAATTCGTTGACGACAAAGGAGCAAGATAACGACCACAGGGAGGCTGGTTTATCAACGGCAAAATATAGATCGGAAGAGCACACGTCTGAACTCCAGTCACTGACAGCTATCTCGTATGCCGTCTTCTGCTTGAAAAAAAAAAAAAGATAATACAGACTAGCGACGAGACGCACACGAAATAACTACGTCATCAGTCGGCTGTCACACTGTAAGCTAGCGTGTGC
+
BABBCFFFFFFFGGGGGGGGGGHHHHHHHHHHGGHHHHGGGGGHHHHHHHHHHHHHHGFGGGHHHHGGGGGHHGFFHHHHHHHEECGGGHHHHHHHHHHGFGGHGHHHHGG?GFGHFFHHHHHHHHHHHHHHHHHHF=GHHC?0G1GCCF0CGHHHHHG0FGFFCC--:---.:0099000;0.000/------...----.--...000000.9..9:0000.--.;:00009/000;00090:-9...:
@M03495:530:000000000-LYBTV:1:1101:20251:7750 1:N:0:TGACAGCT+CCTACGGG
GTCAGCATGTGAGCTTTGGAGTGAAATCTCTTGTCTTAAGGAATAAAGGAAAAAGATTCCGTCGGAGGCTCGGTGCTCTACAGGTTCAACCTTTGTACTCTATTATTGCCTCACATTCCATCTCTTGTGAAAATATATTTGATTGGCTTTTCTGCAGGTTGTTTGCCAGGACTTTCCAAGACCTCCACTAGAAAACACAATAAACTTTTTGGAAGCTGGACAACTATCTTCATTTTTCAGAAACAGTGAAC
+
BAABBFFFFFFFGGGGGGGGGGHGHHHHHHHHHFHHHHGHCHHHEHGHGHHHHHGGGHHHEGGGGGGGFHFGEAFGHHFHHHGHHGHHEHFHHHHHHGHGHHHHHHHGGGHHHHHHHHHHHHHHGHHHFHHGHHHGFFHHHFHFFHHGHHHHHHHHHHHHGGHHH>GHH/<FGFGGGG<FFFHHHAHGHHEFH1GHHHHFDDDGHFHDHHGFFFGEHHHEHHHGGCHHHGGBFFEFGBBFFF/:/B0F0B0
@M03495:530:000000000-LYBTV:1:1101:12693:7756 1:N:0:TGACAGCT+CCTACGGG
GTCAGCATGTGAGCTTTGGACTCCTGACTGGTTTATCAACGGCAAAATATAGATCGGAAGAGCACACGTCTGAACTCCAGTCACTGACAGCTATCTCGTATGCCGTCTTCTGCTTGAAAAAAAAAAAAAAACTAACACTACAAAAAGCTACACACATATATCGCGCTATCACCGAATGTAGCATTGAAATAGAAACAGTAAGACTAGATAGTCAGTTGTAATGTGATGTGATATCTATATATGAAAACAGA
+
CCCDDFFFFFFFGGGGGGGGGGHHHHHHHHHHHHHHHHHHGGGGGHHHHHHHHHHHGGGGHHHHHHHGHHHGHHHHHHHHHHHHHHHHHHHHHHGHHHGGHHHHGGGHGHHHHHHGGHHHGGGG/<B//>-.1111<>100000....<000/0.<<000<<..---9./:0/.--.0<<000<000000:0000///<0<00FB:000000<00<00<000000:0000<0000000000000<00/<:/
@M03495:530:000000000-LYBTV:1:1101:13531:7769 1:N:0:TGACAGCT+CCTACGGG
GTCAGCATGTGAGCTTTGGAGTGAAATCTCTTGTCTTAAGGAATAAAGGAAAAAGATTCCGTCGGAGGCTCGGTGCTCTACAGGTTCAACCTTTGTACTCTATTATTGCCTCACATTCCATCTCTTGTGAAAATATATTTGATTGGCTTTTCTGCAGGTTGTTTGCCAGGACTTTCCAAGACCTCCACTAGAAAACACAATAAACTTTTTGGAAGCTGGACAACTATCTTCATTTTTCAGAAACAGTGAAC
+
BBBBBFFFFFFFGGGGGGGGGGHHHHHHHHHHHFGHHGHHHFHHHHHHHHHHHHGGHHHHHHHGGGGFGHHGGGGGHHHHHHFGHHHHEHFGHHGHHHHHHHHHHHHHHHHHHHHHHHHHHHHGHHHHGDGGHHHFFHHHHHFHHGHHEHGHHHHHGCGHGGHHHEHHHHEHHHHHHH1GGHFHHFFHHHH1FGHFHHGGFGGGHHHGGHGCGHHFHHFFHBGHEHGGEFFGGGGEFFFGF09CFGCFBF0
@M03495:530:000000000-LYBTV:1:1101:18916:7777 1:N:0:TGACAGCT+CCTACGGG
GTCAGCATGTGAGCTTTGGAGACTGGTTTATCAACGGCAAAATATAGATCGGAAGAGCACACGTCTGAACTCCAGTCACTGACAGCTATCTCGTATGCCGTCTTCTGCTTGAAAAAAAAAAAAAAGTAACATGACTTAACGTTGTATGGCGTTTCATCACTGAAAAAACTATCCATCAACGTAAACCGTAATCGGCAGAGTTCTATTGAGATGATGTGACTTGTTCTCATATCGTCACGATTTCTACGTAA
+
BABBCFBFFFFFGGGGGFGGGGGHHHGGHGHGHHHGGGECGHHHHHGHHHHGGEGHHGHGHHGHHHGHHHFHHHGHHHHHBDFGHHHHHFGGHGGHHGHGGGFFFHHGHFFHGHHFE/EC/////??1@1?1111111>>.>0.>D00/.-.--/000000;0000.;:0;00/00000/.....0/-.9..;..---..//////////.////:////:////////////.:..9;....////.;/.
@M03495:530:000000000-LYBTV:1:1101:17177:7781 1:N:0:TGACAGCT+CCTACGGG
GTCAGCATGTGAGCTTTGGTCCAGCCTGAGTCCTGGTTTATCAACGGCAAAATATAGATCGGAAGAGCACACGTCTGAACTCCAGTCACTGACAGCTATCTCGTATGCCGTCTTCTGCTTGAAAAAAAAAACAAAAATGATCATCAGGAGAGCATCACAGTGCGGAGTGTTGGTTGGAAAGTTAACGAACACGCAAGCATAAATGAATGCATCTTGAACTGATTAAATGAGATGGATTGAACACCATTGCA
+
CBCCCFFFFFFFGGGGGGGGGGGHHGHHHHHHHHHHHHHHHHHHHGGGGGHHHHHHHHHHHGGGGHHHHHHHGHHHEHHHHHHHHHGHHHHFHHHHHGHHHHHGDHHHHGGGFGFHFHHHFFGGHHGGFG//??00/011111=11111...<111<111111-<--..00:.::.-:00.00;009..:-/.----.;0000000009090:0000;00090000000000000/00;0900/.:00000
@M03495:530:000000000-LYBTV:1:1101:24992:7790 1:N:0:TGACAGCT+CCTACGGG
GTCAGCATGTGAGCTTTGGAATTAGTAAATTCGTTGACGACAGAAGGAGCAAGATAACGACCACAGGGAGGGTGGTTTATCAACGGCAAAATATAGATCGGAAGAGCACACGTCTGAACTCCAGTCACTGACAGCTATCTCGTATGCCGTCTTCTGCTTGAAAAAAAAAAAAAAACCTATGTCAATGTGGACACCTCTCATCCACCTCTCTCCTATGTGTCATCGACTGCGATCTTGGTGATCACCATATA
+
BABBBFFFFFFFGGGGGGGGFFHHHHHHHHHHGGHHHHGEGGGHHHHHHGHHHHHHHHGFEGGHHHHGGGGGEFGGGHHGHHHHGGGGEFBFGHHHHHHGFGGGHGEHHHHGHHGGHHFHHHGFGFHGGHFHHHHFGGFFHFFDGGDGGAGFEFGGHGGFHGGGGDG@--9---99.//00;/;///:////:.9/.://///9/.../////////99;///99/-../.-..9;9//./////.;////
@M03495:530:000000000-LYBTV:1:1101:25983:7795 1:N:0:TGACAGCT+CCTACGGG
GTCAGCATGTGAGCTTTGGAATTAGTAAATTCGTTGACGACAGAAGGAGCAAGATAACGACCACAGGGAGGGTGGTTTATCAACGGCAAAATATAGATCGGAAGAGCACACGTCTGAACTCCAGTCACTGACAGCTATCTCGTATGCCGTCTTCTGCTTGAAAAAAAAAAAAAGCTAACTACTATAATTATGTTTCATTATGCAGCACCCTTAAACACTCGTGCTGTGCGTCCTGAGCATAGCAATACTGT
+
BCBCCFFFFFFFFGGGGGGGGGHHHHHHHHHHGGHGHGGGGGGHHHGHHHGHHHHHHHGFGGGHHHHGGGGGGGGGGHHHHHHHFCGGGHHHHHHGHHHHGGGGHHGGHHHGHHFGHHHHHHHHHHHHHDBGHBFFHD?GGA<<<FHHC.@GGGHGGHHHFHHFGDC:-:-:-:.000/0000000000;B0009;0090900000...../00009.0/.....0:/0..--;00/09;00000000090
@M03495:530:000000000-LYBTV:1:1101:14283:7827 1:N:0:TGACAGCT+CCTACGGG
GTCAGCATGTGAGCTTTGGACTCCTGACTGGTTTATCAACGGCAAAATATAGATCGGAAGAGCACACGTCTGAACTCCAGTCACTGACAGCTATCTCGTATGCCGTCTTCTGCTTGAAAAAAAAAAAATAGTTTTACACCTACTAGGATGACAGAGATCGAGTACCTTCATGACATCAGTCAGATGTAGTGTACTGATTGTCACACCGGGCTTTCATCTTATGACAACGAGCTACTTTCAGATGTTTTGAT
+
CCDDCFFFFFFFGGGGGGGGGGHHHHFHHHHHHHHHHHHHGGGGGHHHHHHHHHHHGGGGHHHHHHHGHHHGFHHGHHHHHHHHHGHHHHHHHGHHHHGGHHHHGGGHGHHHHHHHHHHHF/EB@///011?111?111?=111110<111111000>0..<0.<000000000:0000<0:C0C0000;/00000000;000000.--:--./0;0000;;00000:-.;-.00000:0000000;/..0
@M03495:530:000000000-LYBTV:1:1101:5270:7827 1:N:0:TGACAGCT+CCTACGGG
GTCAGCATGTGAGCTTTGGACCAGCCTGAGTCCCTGGTTTATCAACGGCAAAATATAGATCGGAAGAGCACACGTCTGAACTCCAGTCACTGACAGCTATCTCGTATGCCGTCTTCTGCTTGAAAAAAAAAAAAAACCTAAAAAATTACGAAGCAGCGGGCGTTTTCCATGAGATCCACCCAACTGTTGTACAGTAAGATAGTATAAGAATAAAAGTGTAGCAACAAGCGATACAATGTCGACTATACTAA
+
BABBBFFFFFFFGGGGGGGGGGHHHGHHHH5GFFHHHFGHHHHHHHGGGGGFFGGHHHHHHHGGGGHGHHHHHGGHHGHHHHHHHHHHHHFFGFFHHHHBFFHGFEHHFGFDFHEFHGDF3GE3FHHBDG/B</><..<<1100<./00....-///:----9--.0900009000;0/...../////.//9/;/;;//////////////////////////;........-////;/..-;-////9/
@M03495:530:000000000-LYBTV:1:1101:19387:7827 1:N:0:TGACAGCT+CCTACGGG
GTCAGCATGTGAGCTTTGGTTTATCAACGGCAAAATATAGATCGGAAGAGCACACGTCTGAACTCCAGTCACTGACAGCTATCTCGTATGCCGTCTTCTGCTTGAAAAAAAAAAACTTACTCCACCGATTTCTTCATTAGTCAGCTAGGAATCGCATACGCCAGCACTCCCTTCACTGTCACACATCTCTTTAACCGTGTCATCATTGAAACAATCATCAGAATAGCATGCTGGTGCACATATACTTTGTG
+
BBBCCFFFFFFFGGGGGGGGGGHHHHDFGCGEEHHGHHHHHHHHGGGGHFHHHHHGHHHGHHGHHHHHHHHHHHHHGHHFG53@GHGGHHEGFEEHGHHHHGHFC3@FGEEE<C//222@22@2=0//>??11111?111=1111=1101=11<..<.0..-.-./.C//./0;0:CC:;C0:;.00000000000-..9990000000000/:000000;0000000000;00/9900000:000000;/
@M03495:530:000000000-LYBTV:1:1101:22608:7847 1:N:0:TGACAGCT+CCTACGGG
GTCAGCATGTGAGCTTTGGACTCCTGACTGGTTTATCAACGGCAAAATATAGATCGGAAGAGCACACGTCTGAACTCCAGTCACTGACAGCTATCTCGTATGCCGTCTTCTGCTTGAAAAAAAAAAAAAACAGTGACATCTAGTAACTGTCTTTCTTACCCGATCCAGCCTATACTAAGTCAACCCTTATCTATCACCACTCCGTTTGTGTTCTTAGTGCTCACCCCGGCTCGGCATGCGTACATACTTTC
+
BBCCCFFFFFFFGGGGGGGGGGHHHHHHHHHGHHHHHHHHGGGGGHHHHHHHHHHHGDGGHHHHHHHGHHHGHHHHHHHHHHHHHHGHHHHHEF3FFGGGHGGHGGGHGHHGGGHHHFGHHGG@BB///</.0<11=11>111111110=00000000=//.-:-:0:/.:000;:000;0000...9009;BB000/0.::/..0/.////00000:000000..----;;-;.;-.0...-.00;000:
@M03495:530:000000000-LYBTV:1:1101:6040:7860 1:N:0:TGACAGCT+CCTACGGG
GTCAGCATGTGAGCTTTGGAGTGAAATCTCTTGTCTTAAGGAATAAAGGAAAAAGATTCCGTCGGAGGCTCGGTGCTCTACAGGTTCAACCTTTGTACTCTATTATTGCCTCACATTCCATCTCTTGTGAAAATATATTTGATTGGCTTTTCTGCAGGTTGTTTGCCAGGACTTTCCAAGACCTCCACTAGAAAACACAATAAACTTTTTGGAAGCTGGACAACTATCTTCATTTTTCAGAAACAGTGAAA
+
CABCCFFFFFFFGGGGGGGGGGHHHHHHHHHGHHHHHHHHHGHHHHHHHHHHHHGGHHHHHHHGGGGGGHHGGGGGHHHHHHHHGGHHGHHHHHHHHHHHHHHHHGHHHHHHGGHHHGHGHHHHHGHGHHHHHGHHHHGHHBHHFFBHGFHFGHGHHAFGGAGHHEFHHEHEFHHFHE1FGHHHHGHHGHHFHFGHHFAEHF0DHHHHFH?CHEHHHHF.G0GAGGHBGHBFFFFGFGGBFFFBFFFBFF0
@M03495:530:000000000-LYBTV:1:1101:15924:7885 1:N:0:TGACAGCT+CCTACGGG
GTCAGCATGTGAGCTTTGGAGTGAAATCTCTTGTCTTAAGGAATAAAGGAAAAAGATTCCGTCGGAGGCTCGGTGCTCTACAGGTTCAACCTTTGTACTCTATTATTGCCTCACATTCCATCTCTTGTGAAAATATATTTGATTGGCTTTTCTGCAGGTTGTTTGCCAGGACTTTCCAAGACCTCCACTAGAAAACACAATAAACTTTTTGGAAGCTGGACAACTATCTTCATTTTTCAGAAACAGTGAAC
+
CBCCCFFFFFFFGGGGGGGGGGHHHHHHHHHHHHHHHHHHHHHHHHHHHHHHHHGGHIHHHHGGGGGGGHHGGGGGHHHHHHHHHHHHHHHHHHHHHHHHHHHHGHHHHHHHHHHHHHHHHHHHHHHHHHHHHGHHHHHHHFHHGGGHHHHHHHHHHHHHHEHHHHHHHFHHHHHHHHGBGHHGHHHHGHGGFHHHGHGFHHGHHHHHHHGCHHGHHHF.CGHGHFCCH0BFBBFGEFBFFEBFGGGGFF0
@M03495:530:000000000-LYBTV:1:1101:17112:7898 1:N:0:TGACAGCT+CCTACGGG
GTCAGCATGTGAGCTTTGGTCCAGCCTGAGTCCTCTGGTTTATCAACGGCAAAATATAGATCGGAAGAGCACACGTCTGAACTCCAGTCACTGACAGCTATCTCGTATGCCGTCTTCTGCTTGAAAAAAAAAAATCACACGGGACATCTCTATCGTTACATGCGACAACCCGCAATATGAGGTACACCCGTATCATCTCATACTCCTGTGCGATCAGGGGGCACAGTGCCTTACTCTTGGATGCAACCCCT
+
BABBBFFFF@FFGGGGGGGGGFHHHGHHHHHHGHHHHHFFGHHHGHHGFGEEHEHHGHGHHHHGEGGFHHHHHFEFHHGGHHHHGGFHHFHFHGHHGHHFD?GGFGGHEFHGGGHGGHHHHHFFB3EFE/////<?1?1?//<.-.<11111=1./...0000.<:--:..--9-.0000C//0000/.-.-..0;00000000;;B/9//99..9//.;---.;.//////////;//////.9//.;..
@M03495:530:000000000-LYBTV:1:1101:15685:7903 1:N:0:TGACAGCT+CCTACGGG
GTCAGCATGTGAGCTTTGGTCCAGCCTGAGTCCTGGTTTATCAACGGCAAAATATAGATCGGAAGAGCACACGTCTGAACTCCAGTCACTGACAGCTATCTCGTATGCCGTCTTCTGCTTGAAAAAAAAAAAAACAACAATCACTCACTACAATGCGTCACAGGACATACAAGCAAAACACACGTGAACAAAATATCATGCTAGAACGATTATAGTTAATCTGTTCGTCACCAGTAGTATTCGTCGTAGTA
+
CBCCCFFFFFFFGGGGGGGGGGHHHGHHHHHHHHHHHHHHHHHHHGGGGGHHHHHHHHHHHGGGGHHHHHHHGHHHGHHHHHHHHHHHHHHHHHHHHHGHHHHGGHHHHGGGHGHHGGHGHHHGHEGGGG@//>/>....11>111011=/00100..-..11.../0<0000.//0/.<...-....01/..00111<111110<0.....1111111111:111...<.00.111<1111/:.--...1
@M03495:530:000000000-LYBTV:1:1101:10676:7905 1:N:0:TGACAGCT+CCTACGGG
GTCAGCATGTGAGCTTTGGAGTGAAATCTCTTGTCTTAAGGAATAAAGGAAAAAGATTCCGTCGGAGGCTCGGTGCTCTACAGGTTCAACCTTTGTACTCTATTATTGCCTCACATTCCATCTCTTGTGAAAATATATTTGATTGGCTTTTCTGCAGGTTGTTTGCCAGGACTTTCCAAGACCTCCACTAGAAAACACAATAAACTTTTTGGAAGCTGGACAACTATCTTCATTTTTCAGAAACAGTGAAC
+
BABBAFFFFFFBGGGGGGGGGGHHHHHHHHHHHHHHHHHHFGHHHHHHHHHHHHGGHHGGHHHGCEGCECFE0?>EGHHHGFFHGHFHFHGGGHHFGFHHHHHFBHHHFFHHHGFHHFFHHHHHHHHHHHGDGGHHGHHHHFHHGACGFHHHHHHHFGGFGDHHHH2F2/FCCGDGHG1<0FFHH.GHHEH1D1FBGHEAGB<=DGBGHH?@GGBGGHGFFHAHB/GHHBGFFFBFGFFFE;/CBB9FBF0
@M03495:530:000000000-LYBTV:1:1101:12498:7906 1:N:0:TGACAGCT+CCTACGGG
GTCAGCATGTGAGCTTTGGAGTGAAATCTCTTGTCTTAAGGAATAAAGGAAAAAGATTCCGTCGGAGGCTCGGTGCTCTACAGGTTCAACCTTTGTACTCTATTATTGCCTCACATTCCATCTCTTGTGAAAATATATTTGATTGGCTTTTCTGCAGGTTGTTTGCCAGGACTTTCCAAGACCTCCACTAGAAAACACAATAAACTTTTTGGAAGCTGGACAACTATCTTCATTTTTCAGAAACAGTGAAC
+
CCCDDFFFFFFFGGGGGGGGGGHHHHHHHHHHHHHHHHHHHHHHHHHHHHHHHHGGHIIHHIHGGGGGGHHGGGGGHHHHHHHHHHHHHHHHHHHGHHHHHHHHEHHHHHHHHHHHGHHHHHHHHHHHGDFHHHHHHHHHHHHHHGGHHHHHHGHHHGHHHEGHHGHHHHHHHHHGHFHFHHHHHHGHHGHHGHHHHHGGFGF0<DGHHFGGGHHEFHFHHHHGEHHFHHGGGFGGGGGGFFFGFFFGGG0
@M03495:530:000000000-LYBTV:1:1101:21035:7917 1:N:0:TGACAGCT+CCTACGGG
GTCAGCATGTGAGCTTTGGTCCAGCCTGAGTCCCTGGTTTATCAACGGCAAAATATAGATCGGAAGAGCACACGTCTGAACTCCAGTCACTGACATCTATATCGTATGCCGTCTTCTGCTTGCAAAAAAAAAGCCTACTTATTTTTATTATTTTAAAGCAATGATTCCTTGTTCTAACATTCAAAATGGAACTTCAAGCGCACTTAGTCTGGGAAAAATACAACCAATTTGAACTCAATTAGCTGCTCTTT
+
1AA?AFFFFDD31FGCFGCG1GC10FGA0011FC1FGHHHHHHD2BAEEA/FHHHHHEBGDEA//AA00ABBAEFCEFHHHF1FHCGBGFG1FCH211BF22FF00BB2@E/ECCFD1B1F>/BFB0///>//00110@12?11<</<1FD11?F111<C01111>1=F11=>11>10<<000=00<000<<000<0:0.--;-/000;00//:=./..0000;E?./CBF000999;0000/////////
@M03495:530:000000000-LYBTV:1:1101:27085:7931 1:N:0:TGACAGCT+CCTACGGG
GTCAGCATGTGAGCTTTGGAGTGAAATCTCTTGTCTTAAGGAATAAAGGAAAAAGATTCCGTCGGAGGCTCGGTGCTCTACAGGTTCAACCTTTGTACTCTATTATTGCCTCACATTCCATCTCTTGTGAAAATATATTTGTTTGGCTTTTCTGCAGGTTGTTTGCCAGGACTTTCCAAGACCTCCACTAGAAAACACAATAAACTTTTTGGAAGCTGGACAACTATCTTCATTTTTCAGAAACAGTGAAC
+
AAABBF5FFFFFFGGGGGGGGGHHGHHHHHHHHHHHHHGHHBGHHHFFHFGHHGGGHGHHHHHGGEEEEEHCGEGGHHG5FFFBHHFHHFHHHHGHBBFGHDGHHHHDFHHHHHFFHGFBGHHGHHHHHH?FGGHHGHHHF4?FGFGBGGHFEHBHHECGGFFHHGHF1FGEHFHHFH<1GCGGHHG0FCFGF1C0CFE.DGG00<<DGHGGH0C.0G/.:C.:CHF0C;00B00CFF0;0F/B/90CF09
@M03495:530:000000000-LYBTV:1:1101:17295:7955 1:N:0:TGACAGCT+CCTACGGG
GTCAGCATGTGAGCTTTGGACTCCTGACTGGTTTATCAACGGCAAAATATAGATCGGAAGAGCACACGTCTGAACTCCAGTCACTGACAGCTATCTCGTATGCCGTCTTCTGCTTGAAAAAAAAAAAAAACACCACATACGCATGATGAACTGGTATGAAATAATCATACTGCAATTAACTGTTGCGTGGACTAAAGTTGATTACATGATGATGAGGTGGTATCTGTGGTGTACATGACACATCTGCACGA
+
CBCCCFFFFFFFGGGGGGGGGGHHHHHHHHHHHHHHHHHHGGGGGHHHHHHHHHHHGGGGHHGHFHHGGEHGHGGFHHHHHHHHHHHHGHHHHEBDEFFGHHHHGEGHGFFBFGFFF?GHHCGGCC<///?.0....<110.<..<0000000/000000000000000000000000:0000000-..-;0:/;C00000;:0000000000;;:/;...0000000//..000000000/0000000:.
@M03495:530:000000000-LYBTV:1:1101:22753:7974 1:N:0:TGACAGCT+CCTACGGG
GTCAGCATGTGAGCTTTGGAGTGAAATCTCTTGTCTTAAGGAATAAAGGAAAAAGATTCCGTCGGAGGCTCGGTGCTCTACAGGTTCAACCTTTGTACTCTATTATTGCCTCACATTCCATCTCTTGTGAAAATATATTTGATTGGCTTTTCTGCAGGTTGTTTGCCAGGACTTTCCAAGACCTCCACTAGAAAACACAATAAACTTTTTGGAAGCTGGACAACTATCTTCATTTTTCAGAAACAGTGAAC
+
BABCBFFFFFFFGGGGGGGGGGHHHHHHHHHHHHHHHHHHHHHHHHHHHHHHHGGGGHHHHIHGGGGGGHHGGGGGHHHHHHHHHHHHHHHHHHHHHHHHHHHHHHHHHHHHHHHHHHHHHHHHHHHGHGHHGGHHHHHHHFHHHGHHHHHHHHHHGHHFHDHHHHHHHGHHHHHHHGGFHFHGHHHHHHGGHHHHHFHGGGHFHHHHHHGGGHFHHHEGFFHHHEHHHHGGGGFFGGGG:CCFFGFGGG0
@M03495:530:000000000-LYBTV:1:1101:16393:7987 1:N:0:TGACAGCT+CCTACGGG
GTCAGCATGTGAGCTTTGGTCCAGCCTGAGTCCTGGTTTATCAACGGCAAAATATAGATCGGAAGAGCACACGTCTGAACTCCAGTCACTGACAGCTATCTCGTATGCCGTCTTCTGCTTGAAAAAAAAAAAACAAAAACACACATCTACCACCGCGTCCATCACTCGTACCAAAATCACTCTACTCAGATTAATATACTCCTCTACATCCACTATGTGTATCGCCCTCGTCACAATAAGTTACAGTTCTC
+
CCCCDFFFFFFFGGGGGGGGGGHHHGHHHHHHHHHHHHHHHHHHHGGGGGHHHHHHHHHHHGGGGHHHHHGHGHHHEHHHHHHHHHHHHHHHHHHHHHHHHHHGGHHHHGGGHGHHHHHHHHHHHHG?G?DA<///00...0...<>111100..-----:11<011.....10..<0001<1111010<1111111111<00/101<:1/001/<1:1111:....-.-....100<0111<1<01::11
@M03495:530:000000000-LYBTV:1:1101:10270:8012 1:N:0:TGACAGCT+CCTACGGG
GTCAGCATGTGAGCTTTGGTCCAGCCTGAGTCCTGGTTTATCAACGGCAAAATATAGATCGGAAGAGCACACGTCTGAACTCCAGTCACTGACAGCTATCTCGTATGCCGTCTTCTGCTTGAAAAAAAAAAAATTCATAGAGGTCAGGAGAGGAGAGCGGAATTACCAGTGTAGCGGTGAACATCGCAGATATTGGGAGGTAACACATCAGTGAAGGCTGTGTTGTGGTCGCTGTACGACGATGCGGCTCG
+
BBCCCFFFFFFFGGGGGGGGGGHHHGHHHHGHHGHHHHHHHHGHHGGGGGHHHHHHHHFHFGGGGHHHHHGHGGGHFGHHHHHHHHHHHHFHHHHEHHBHFHHGGHHHGEGGHFHHHHGHHFGFHFEG////<01??@1?F1GG01<0><A<C..<A.<--:.:00::;0:0;::--.;.00000..9.-000;C0...-.://9/.//////////./.;///./..//-9.../9:.:--..;;---.-
@M03495:530:000000000-LYBTV:1:1101:16482:8018 1:N:0:TGACAGCT+CCTACGGG
GTCAGCATGTGAGCTTTGGAGACTGGTTTATCAACGGCAAAATATAGATCGGAAGAGCACACGTCTGAACTCCAGTCACTGACAGCTATCTCGTATGCCGTCTTCTGCTTGAAAAAAAAAAAGAATTAAAAAACTTTAACGTCGACTAGGATGTGAAATGTCAGTTTATATCACCAAACAGTTACACCATGATCACTGAGTAATCTCACCTAGACGCTGTGTTACTCACTTCTGTTGATGCTACGACGTGA
+
CBCCCFFFFFFFGGGGGGGGGGGHHHHHHHHHHHHGGGGGHGHHHHGHHHHGGGGHHHHHHHGHHHGHHHHHHHGHHHHHGHHFHHHHHFHHHFGHHHHGGGHGHHHHHHCGHHGH@EGCG///0222>221</111111.<.--<.-0/00000==0<000000000000000/0...:/00000:/.0000:0/0000000000000.0<:00.-9.</0/00<0000000<<000:0:<00...--..
@M03495:530:000000000-LYBTV:1:1101:19055:8027 1:N:0:TGACAGCT+CCTACGGG
GTCAGCATGTGAGCTTTGGTCCAGCCTGAGTCCCTGGTTTATCAACGGCAAAATATAGATCGGAAGAGCACACGTCTGAACTCCAGTCACTGACAGCTATCTCGTATGCCGTCTTCTGCTTGAAAAAAAAAATATACACATGATTGACTCCCTTACATCTCATGTTAACATGATATTCCACATTAATAACATCATAGACTCATATTACAGACATCATGTACATACATTCTTGTTACTGATTTGGTGTTTAC
+
CBCCCFFFFFFFGGGGGGGGGGHHHGHHHHHHHHHHHHHHHHHHHHGGGGGHHHHHHHHHHHGGGGHHHHHHHGHHHGHHHHHHHHHHHHHHGHHFHHHHFHHHGGHCHHGGGHGHHEHHHHGHHHHGGGCC0>22111111?111?1111/<111111><111>1<11100000=00000<0<00=0000000;00;00000=0000000./;;000;0000000000090;00000000000..9.90;
@M03495:530:000000000-LYBTV:1:1101:7685:8056 1:N:0:TGACAGCT+CCTACGGG
GTCAGCATGTGAGCTTTGGAGCAAGAAACGACCACAGGGAGGGTGGTTTATCAACGGCAAAATATAGATCGGAAGAGCACACGTCTGAACTCCAGTCACTGACAGCTATCTCGTATGCCGTCTTCTGCTTGAAAAAAAAAAAATAAAAAAGAACGATCTAGTCTACTACAATCATCTATTATAGCACAGATGATGTTTTCACTATATACTAGTGGATAGGGTAATGGGATATGTGTAACAGTACAGTCGTT
+
CCCCDFFFFFFFGGGGGGGGGGHHHHHHHGGGGGHHHHGGGGGEFGGGHHHHHHHGGGGGHHHHHHHHHHHGGGGHHHGHHHGHHHGHHHHHHHHHHHHHHHHHHHHHGBGHHGGHHHHGGGHGHHHHHHHGFHHHGGGG--<.0<1=<-.../.<..:1<1111111100100:<11111111110/:01111:1:1<11::<111:111111.::10/.//:111</<:1<11111110<1111<0...
@M03495:530:000000000-LYBTV:1:1101:14495:8060 1:N:0:TGACAGCT+CCTACGGG
GTCAGCATGTGAGCTTTGGAGTGAAATCTCTTGTCTTAAGGAATAAAGGAAAAAGATTCCGTCGGAGGCTCGGTGCTCTACAGGTTCAACCTTTGTACTCTATTATTGCCTCACATTCCATCTCTTGTGAAAATATATTTGATTGGCTTTTCTGCAGGTTGTTTGCCAGGACTTTCCAAGACCTCCACTAGAAAACACAATAAACTTTTTGGAAGCTGGACAACTATCTTCATTTTTCAGAAACAGTGAAC
+
DDDDCFFFFFFFGGGGGGGGGGHHHHHHHHHHHHHHHHHHHFHHHHHHHHHHHHGGHIIHHHHGGGGGGHHGGGGGHHHHGHHHHHHHHHHHHGHHHHHHHGHHGHHHHHHHHHHHHHHHHGHHHHHHHHFHFGHHHHHHHHHHGFGHHHHHHHHHHHHHHGHHHHHHHGFHHHHHHHHHGGFHHHHHHGHFHHHHHHGGHBBGHHHHHHGGHHBCGHGFHGFHHHHEHHGGGGGGGGGGFGGGGFFFFG0
@M03495:530:000000000-LYBTV:1:1101:17251:8067 1:N:0:TGACAGCT+CCTACGGG
GTCAGCATGTGAGCTTTGGAGTGAAATCTCTTGTCTTAAGGAATAAAGGAAAAAGATTCCGTCGGAGGCTCGGTGCTCTACAGGTTCAACCTTTGTACTCTATTATTGCCTCACATTCCATCTCTTGTGAAAATATATTTGATTGGCTTTTCTGCAGGTTGTTTGCCAGGACTTTCCAAGACCTCCACTAGAAAACACAATAAACTTTTTGGAAGCTGGACAACTACCTCCATTTTTCAGAACCAGTGAAC
+
CABCCFFFFFFFGGGGGGGGGGGDHHHHHHHGHHHHHFHHHHCGHHHHHHHHHGGGHHIHHIHGGGGGEGHGGEEGHHHHHHHHHHHHHHHHGHHGHHHHHHGHHHHGHHHHHHHGHHHFHHHHHHFHFDHHHFHHGHHHH4HHHFFCGHHHHGGHHGFGHEHHGHHFGF<GFHHHF11?0GHFHHHHHEGGBGHHHC.ED0<DHHHHHFG-GGG.:C/.CGA.////:0:/;0CF0/0090/..;00900
@M03495:530:000000000-LYBTV:1:1101:5409:8096 1:N:0:TGACAGCT+CCTACGGG
GTCAGCATGTGAGCTTTGGTTTATCAACGGCAAAATATAGATCGGAAGAGCACACGTCTGAACTCCAGTCACTGACAGCTATCTCGTATGCCGTCTTCTGCTTGAAAAAAAAAACATAGACAAACAAAGTGAAAAACTGTAAAAAGGCCACGATGTTAGTTTACATACACAAGCTCCAGCTCCCCTATGATGCGTGCGCACCGACCATGTGCATATGTGCAGCCACGCCAGCAGACACACAGTCACGGTAA
+
AABBBFFFFBDFGGGGGGGFGFHHHHHHGGGGGHGHHHFHHHHHGGGGHGHHHHHGHHHGGHHHHHHFHHHHHHGHHHHHGF3FGHFGHGHHGEFHEHHHHHHHABG3GGFGE///23?BD322/</0<222222??11111111/?/..<--.>011>0000=00=0000.<.<0://:0//:./.0:00009...----9-----/9/////:////////...-.9.9.../.:.....;;//..9..
@M03495:530:000000000-LYBTV:1:1101:19393:8098 1:N:0:TGACAGCT+CCTACGGG
GTCAGCATGTGAGCTTTGGTCCAGCCTGAGTCCTGGTTTATCAACGGCAAAATATAGATCGGAAGAGCACACGTCTGAACTCCAGTCACTGACAGCTATCTCGTATGCCGTCTTCTGCTTGAAAAAAAAAAACAAACTTACAGCTCAGAACGTGCGGGCAGAGCTCGTAGAGGTACATTTAACTTCTGTATGGTCAGTAGATTCGCTGTATTGCAGCGCATTTCTTACTGATGGTACTTCTGCCGAGCTGT
+
CCCCCFFFFFFFGGGGGGGGGGHHHGHHHHHHHHHHHHHHHHHHHGGGGGHHHGHHHHHHHGGGGGGHHHHHGHHHGHHHHHHHHHHHHHGHHHHHHHHGHHHGGHHHGGEEHGHHHHHGFGHHHHG?F?/////?/11111111<10110.>.<----<.<</00.-...1<:01111111:111111111/<11:111111<....911111100-<-..11<<11<1<:100111<1:110<-<-901
@M03495:530:000000000-LYBTV:1:1101:4019:8112 1:N:0:TGACAGCT+CCTACGGG
GTCAGCATGTGAGCTTTGGTCCAGCCTGAGTCCTGGTTTATCAACGGCAAAATATAGATCGGAAGAGCACACGTCTGAACTCCAGTCACTGACAGCTATCTCGTATGCCGTCTTCTGCTTGAAAAAAAAAAAAAATCCTCAATAACATGATATATTCGTATCATGTAAGTTTACGTAGTCAGCTGTGGTCGTAAGCCAGGTTCATATCAGACCTATGTATGCATACTAGTATGACATCTAGTTGTATGCGA
+
CCCCCFFFFFFFGGGGGGGGGGGGHGHHHHHHHHHHHHHHHHHHHGGGGGHHFHHHHHHHHGGGGHHHHHHGGHHHGHHHHHHHHFHGHHHHHHHHGHHEHHGFGHGHGEFGHGGHFHHHHHGGFHGGGG?///@0111>11>1110<00=000000////<000:000;0:;0./0;.:000;00;//0-;...00/..:00009009000.0000900000;00000;B00000000090;090000..
@M03495:530:000000000-LYBTV:1:1101:6763:8133 1:N:0:TGACAGCT+CCTACGGG
GTCAGCATGTGAGCTTTGGAGTGAAATCTCTTGTCTTAAGGAATAAAGGAAAAAGATTCCGTCGGAGGCTCGGTGCTCTACAGGTTCAACCTTTGTACTCTATTATTGCCTCACATTCCATCTCTTGTGAAAATATATTTGATTGGCTTTTCTGCAGGTTGTTTGCCAGGACTTTCCAAGACCTCCACTAGAAAACACACTAAACTTTTTGGAAGCTGGACAACTATCTTCATTTTTCAGAAACAGTGAAC
+
BABBBFFFFFFFGGGGGGGGGGHHHHHGHHHHHHHHHHHHHHHHHHHHHHHHHHGGHHHHHHHGGGGGGHGGGGGGHHHHHHHHHHGHHHHHHHHFFHHFHHHHHHHHHHHGHHHGHHHGHGHFHHHHHHHHHGHHGHGHGFGFHHGGHHHHHHEGFFHHH/FHHHHGGAGHHHHHHHHGHHGHHHEFHFHBGFFGEHE.<GFCHFGHHHGGEGHHHG/:CFHHHHHHGGGGGGFGGGGFFFGGFFFFFF0
@M03495:530:000000000-LYBTV:1:1101:19190:8135 1:N:0:TGACAGCT+CCTACGGG
GTCAGCATGTGAGCTTTGGAGTGAAATCTCTTGTCTTAAGGAATAAAGGAAAAAGATTCCGTCGGAGGCTCGGTGCTCTACAGGTTCAACCTTTGTACTCTATTATTGCCTCACATTCCATCTCTTGTGAAAATATATTTGATTGGCTTTTCTGCAGGTTGTTTGCCAGGACTTTCCAAGACCTCCACTAGAAAACACAATAAACTTTTTGGAAGCTGGACAACTATCTTCATTTTTCAGAAACAGTGAAC
+
A>AA?FB@FFFFGFGGCGGBGFGHHGHHHFHHFGHGHFHHG3FGGHHHFHBGFHFFHFHFGGFEA?AEGHHCEF?EGHH5GFFEGHHHB4GHFHHHHHHFHHHHFHHDFHFHHHHHHHHFGHHHHHHHHHBGBGHHHHGHHFHHHHFGHHHGHGGHHHHHHGHHHHHHHGHHHHGHHEFHFFGHHHHHHHGHHHBBGA.E<G00<D0DGHGCGH/CGFHHHHHHHFHHHHGGGGGGFBFBFF/CBFFG0C9
@M03495:530:000000000-LYBTV:1:1101:18615:8137 1:N:0:TGACAGCT+CCTACGGG
GTCAGCATGTGAGCTTTGGAGTGAAATCTCTTGTCTTAAGGAATAAAGGAAAAAGATTCCGTCGGAGGCTCGGTGCTCTACAGGTTCAACCTTTGTACTCTATTATTGCCTCACATTCCATCTCTTGTGAAAATATATTTGATTGGCTTTTCTGCAGGTTGTTTGCCAGGACTTTCCAAGACCTCCACTAGAAAACACAATAAACTTTTTGGAAGCTGGACAACTATCTTCATTTTTCAGAAACAGTGAAC
+
BBBCCFFFFFFFGGGGGGGGGGGGGHHHHHHHHHHHHHHHHFGGHHHHGHHHHHGGHIIHHIHGGGGGGHHGGGGGHHHHHHHHHHHHHHHHHHHHGHGHHHHHGHHHHHHHHHHHHHHHHHHHHHHHHHGHHHHHHHHHHEHHHHHHHHHHHHHGFHHHGGHHHGHHHHGHHGHHHHHHHHHHHHHFHEFHHHHHHEEEHGHEFHHHHHGCGFFFGFF:GFHHHGHHHHGFFFFFGGFFFGBFFGFGGF0
@M03495:530:000000000-LYBTV:1:1101:24946:8149 1:N:0:TGACAGCT+CCTACGGG
GTCAGCATGTGAGCTTTGGAGTGAAATCTCTTGTCTTAAGGAATAAAGGAAAAAGATTCCGTCGGAGGCTCGGTGCTCTACAGGTTCAACCTTTGTACTCTATTATTGCCTCACATTCCATCTCTTGTGAAAATATATTTGATTGGCTTTTCTGCAGGTTGTTTGCCAGGACTTTCCAAGACCTCCACTAGAAAACACAATAAACTTTTTGGAAGCTGGACAACTATCTTCATTTTTCAGAAACAGTGAAC
+
AAAABFFFFFFBGGGGGGGGGGHGFDGHHHGHHGGHGGHHHFBGGFFHHHHHHHGGHBHHHGHGGCGCDGHGG>>EHHHHHHGFHFHFHHHHHHHGFEGFGFHHHHFHHFHHHHFHFHGHHHHFFHHHFBGH3DFHFHGHHFBGHHEHFHFHFHHHEG@GGFHHHHEHFF/GCH1DFG1GCHFHHGHHHFHB1FGGEFHGFDG00DBGFHCC/:/.0:CCC0.;CGFBH0FFGFGCC/BFB;9FFFF00C0
@M03495:530:000000000-LYBTV:1:1101:16434:8190 1:N:0:TGACAGCT+CCTACGGG
GTCAGCATGTGAGCTTTGGAGGGCAAGAAGTGGTTGTGACATTGCTATGGCAGCTAGAGCCATGGTTTATCAACGGCAAAATATAGATCGGAAGAGCACACGTCTGAACTCCAGTCACTGACAGCTATCTCGTATGCCGTCTTCTGCTTGTAAAAACAAGATGAAGATCAATAGATTTACTCTAGTGTACCGTCAGATGGGTCATGAGTGTAGAAGCGACCAGCTCTGACCGTCGAGCTCTCGGCACAGCA
+
1>1111B@DFB3A1FGFF1EGFEEEFFA0BABG1AE0AEGDGH11DBGG1FGECHHFCGEHH1BG1EA1D2A2AECEEEHBF1@GFGDHE/EEFH0B@0FG?GC0/B21BGBGFBFGFDF1111?C1F01BC?CG0>B/?BFFDD1@1DF01@@2<<//00111?1?11111<111>11<11=11<10=00<....000/.//.0;00::000;00/-:--9..990000/-.9-9---///---------
@M03495:530:000000000-LYBTV:1:1101:23082:8191 1:N:0:TGACAGCT+CCTACGGG
GTCAGCATGTGAGCTTTGGAGTGAAATCTCTTGTCTTAAGGAATAAAGGAAAAAGATTCCGTCGGAGGCTCGGTGCTCTACAGGTTCAACCTTTGTACTCTATTATTGCCTCACATTCCATCTCTTGTGAAAATATATTTGATTGGCTTTTCTGCAGGTTGTTTGCCAGGACTTTCCAAGACCTCCACTAGAAAACACAATAAACTTTTTGGAAGCTGGACAACTATCTTCATTTTTCAGAAACAGTGAAC
+
CCCCCFFFFFFFGGGGGGGGGGHHHFHHHHHHHHHHHHFHHHHHHHHHHHHHHHGGHHIIHHHGGGGGGHHGGGGGHHHHHHHGHGGGHHHHHHHHHHHHHGHHHHHHHHHHHHHHHHHHHHHHHHHHGHHHBGHHGHHHHHGHHHEHHHHGHHEGFHFHHFHHHFHHFFHHGHHHHHDFHFHHH.FFHGHG11CGHHEFD00DGFHHHB-@HF/GGG:GFH.CHHHHFGGGGFGGGFGGFGEGEFBFFG0
@M03495:530:000000000-LYBTV:1:1101:25697:8209 1:N:0:TGACAGCT+CCTACGGG
GTCAGCATGTGAGCTTTGGAATTAGTAAATTCGTTGACGACAGAAGGAGCAAGATAACGACCACAGGGAGGGTGGTTTATCAACGGCAAAATATAGATCGGAAGAGCACACGTCTGAACTCCAGTCACTGACAGCTATCTCGTATGCCGTCTTCTGCTTGAAAAAAAAACACACTACTCACGCAAGGCTGACCATCAAGAGGTATTTCACCTAATCACATCATCAGCCGCCTGACGTATCTGCGAAGTGAG
+
CBCCCFFFFFFFGGGGGGGGGGGHHHHHHHHHGGHHHHGGGGGHHHHHHHHHHHHHHHGGGGGHHHHGGGGG1FGGGFHHHHHGFGGGGGHFHHHHHHHGGGGGHHHHHHHGHHHGHHGHHHGHHHHHHHHFHHHHEFBFHGFEFHHHG>EGGHHHHHHHFHGGHGGFG.<.<.<</:010..---..0..//0<00000..:0<1:1110<001:10010011<0</---..//9..1.111----.010
@M03495:530:000000000-LYBTV:1:1101:22133:8215 1:N:0:TGACAGCT+CCTACGGG
GTCAGCATGTGAGCTTTGGAATACAGGGAGGGTGGTTTATCAACGGCAAAATATAGATCGGAAGAGCACACGTCTGAACTCCAGTCACTGACAGCTATCTCGTATGCCGTCTTCTGCTTGAAAAAAAAAAAATGAACGAAAGCACAGATATGATATAGATAGGCATAGCACACAAGATTATGCTGCAGCCACTGTATCATCACAACAGTAACTTAGCATGCATCAGTATAGAACATGACGGTGATACATCC
+
BBBCCFFFFFFFGGGGGGGGGGHHHHHGFEGGEGGGGHHHHHHHGGGGGHHHHHHHHHHHGGGGHHHHHHHGHHHGFHHHHHHHHHHHHHHHHHHHHGFHHHGGHHHHGFGHGHHGHHHHHHFHHFGGGD/-011110..<./0<//011111<11111111/000:0010/..../0=111:110<00../0011111111000../11<1110101<000110011111110/1000.-...11:1:1/
@M03495:530:000000000-LYBTV:1:1101:7519:8229 1:N:0:TGACAGCT+CCTACGGG
GTCAGCATGTGAGCTTTGGTGGAGGAGAAAGGCACATAACGACCACAGGGAGGGTGGTTTATCAACGGCAAAATATAGATCGGAAGAGCACACGTCTGAACTCCAGTCACTGACAGCTATCTCGTATGCCGTCTTCTGCTTGAAAAAAAAAAAACATCATGAACAAAAATGATGAGACATTCATCCATAAGACACTCTACACATAATCCGCAGTGCACGATATGACCAACAGCTACTGAACCTACTTCATA
+
CCCCCFFFFFFFGGGGGGGGGGGEEGGHGHHGHHHHHHHHGGGGGHHHHGGFGGAFEEFHHHHHHHGGGGGHHHGHHHGHHHGFGGHHHHHHHGHGHGGHHHGHHHHHHHHHHHHHHHHHFGHHGGHHHHGEGHGHHHHHHHAGHFFGCC----..0<0000;00/.:E.00000000/0;00000;000000//0/0009////////..--.////....-/////.;././//9//:/.;////9///
@M03495:530:000000000-LYBTV:1:1101:15299:8240 1:N:0:TGACAGCT+CCTACGGG
GTCAGCATGTGAGCTTTGGTCCAGCCTGAGTCCTGGTTTATCAACGGCAAAATATAGATCGGAAGAGCACACGTCTGAACTCCAGTCACTGACAGCTATCTCGTATGCCGTCTTCTGCTTGAAAAAAAAAAATACAGCACTGGTATGCGCAGAAGAACAGCAGTATACCTAGTCACTGATGCGTACAGCTCACTCTGACCATTAGAAGCTAGCGCGTTCACGAGCTCTATACCACTCATCTACTGTCCTTT
+
CCDCCFFFFDFFGGGGGGGGGGHHHGHHHHGHHHHHHHHHHHHHHGGGGGHHHHHHHGHHHGGGGHHHHHHHGHHHGHHHHHHHHHHHHHHHHHHHHHHCHHHFGHHHHGGGHGHHGHHHHHHHFHGDFG/<0?1?1100100?1111..---000////./.=0000=00:00000000:0-..-.000000000000/000;009000000---9-.00..--90000900000//;0;9009000000
@M03495:530:000000000-LYBTV:1:1101:19892:8250 1:N:0:TGACAGCT+CCTACGGG
GTCAGCATGTGAGCTTTGGAGTGAAATCTCTTGTCTTAAGGAATAAAGGAAAAAGATTCCGTCGGAGGCTCGGTGCTCTACAGGTTCAACCTTTGTACTCTATTATTGCCTCACATTCCATCTCTTGTGAAAATATATTTGATTGGCTTTTCTGCAGGTTGTTTGCCAGGACTTTCCAAGACCTCCACTAGAAAACACAATAAACTTTTTGGAAGCTGGACAACTATCTTCATTTTTCAGAAACAGTGAAA
+
CBCCCFFFFFFFGGGGGGGGGGHHHHHHHHHHHHHHHHHHHHHHHHHHHHHHHHGGHIIHHHHGGGGGGHHGGGGGHHHHHHHHHHHHHHHHHHHHHHHHHHHHGHHHHHHHHHHHHHHFHHHHHHFHHHHHGGHHHHHHHFHHDHGHHHHHHGGHFHHHHGHHHHHHHEEHHHHHEHHGFHHHHEGHHHFEFGGHFFHGGHGFHHHHHHGGHCGEHHCGHHHFHHHHHHGGFGFGGEFEGGFGGEFBBB0
@M03495:530:000000000-LYBTV:1:1101:11711:8269 1:N:0:TGACAGCT+CCTACGGG
GTCAGCATGTGAGCTTTGGAGTGAAATCTCTTGTCTTAAGGAATAAAGGAAAAAGATTCCGTCGGAGGCTCGGTGCTCTACAGGTTCAACCTTTGTACTCTATTATTGCCTCACATTCCATCTCTTGTGAAAATATATTTGATTGGCTTTTCTGCAGGTTGTTTGCCAGGACTTTCCAAGACCTCCACTAGAAAACACAATAAACTTTTTGGAAGCTGGACAACTATCTTCATTTTTCAGAAACAGTGAAC
+
CCCCBFFFFFFFGGGGGGGGGGHHHHHHHHHHHHHHHHHHHHHHHHHHHHHHHHGGHHHHGHHGGGGGGHHGGGGGHHHHHHHHHHHHHHHHHHHHHHHHGHHHGHHHHHGHHHHHHHHGHHHHHHHHF4BFGFFHHHHHHEHFHHEHHHHHHHHHGGHHHFHHHHHHHHHHHGHHHHBGFHHHHHHHHHGGH1FFHHEEGG<DGHHHGHGGHHEEHHGFHGHHHFHHHHGGGFGGGGGGG0C/BB;FFG0
@M03495:530:000000000-LYBTV:1:1101:5351:8288 1:N:0:TGACAGCT+CCTACGGG
GTCAGCATGTGAGCTTTGGAGTGAAATCTCTTGTCTTAAGGAATAAAGGAAAAAGATTCCGTCGGAGGCTCGGTGCTCTACAGGTTCAACCTTTGTACTCTATTATTGCCTCACATTCCATCTCTTGTGAAAATATATTTGATTGGCTTTTCTGCAGGTTGTTTGCCAGGACTTTCCAAGACCTCCACTAGAAAACACAATAAACTTTTTGGAAGCTGGACAACTATCTTCATTTTTCAGAAACAGTGAAC
+
CBCCCFFFFFFFGGGGGGGGGGFHHGHHHHHHHHHHHHHHHHHHHHHHHHHHHHGGHIIIHHGGGGGGGHHGGGGGHHGHHGHHHHHHEHFHHHHHHHHHHHHEHHHHHHHHHHHHHHHGGHHHHGHHHHHHFGHHHHHHHGHGFHHHHHHHHHHGFEGHHFHHEGHGH/FEHGHHHGHHAGFFHHHGHEGGHGBFEHHGGGGDDFHHHHGGHFCCGHGAGGF.CCGHHHGGGGGFGEFGF0CFGF0FGG0
@M03495:530:000000000-LYBTV:1:1101:25878:8290 1:N:0:TGACAGCT+CCTACGGG
GTCAGCATGTGAGCTTTGGACTCCTGACTGGTTTATCAACGGCAAAATATAGATCGGAAGAGCACACGTCTGAACTCCAGTCACTGACAGCTATCTCGTATGCCGTCTTCTGCTTGAAAAAAAAAAAAAACAAGAGCACTGGGCATATCTGTTGTCTTCTACATACTGGATGATGCATAGGTGGCATTGAGTGCTTACGGCAACGATGACTCGTGCCAGCTATAGTGTGATGCTACGAACCAAGCGTCGTC
+
AAAAAFFFFFFFGGGGGGGGGGHHHHHHHHGFHHHHHGHHGGGGGHHHHHHHHHFHGEGGGHHHHHHGFHHGHHHHHHHGHHHHHHHHHHHHHFGFGHGGHGFHGGGHGHGHHFHHHGGFFGGF@//////><<00010<00..//00000000/0000<0000::00/:://000:;00000../90000;000090..-:-;-...00/9.....//.////////////9://...--....9..--.
@M03495:530:000000000-LYBTV:1:1101:22874:8305 1:N:0:TGACAGCT+CCTACGGG
GTCAGCATGTGAGCTTTGGAGTGAAATCTCTTGTCTTAAGGAATAAAGGAAAAAGATTCCGTCGGAGGCTCGGTGCTCTACAGGTTCAACCTTTGTACTCTATTATTGCCTCACATTCCATCTCTTGTGAAAATATATTTGATTGGCTTTTCTGCAGGTTGTTTGCCAGGACTTTCCAAGACCTCCACTAGAAAACACAATAAACTTTTTGGAAGCTGGACAACTATCTTCATTTTTCAGAAACAGTGAAA
+
A>AAAFFBF@@FEGFGGGFB1FHHF3FHHHHFGFFHFGEFFGFFBF1FDAFGHFEGHGFGHCGGGGGGAGHGG/>>GBGFGECE@FHHHFGGHFGFFHHHHGHHGHHDBHHGHHHHHFFDG1DGGHGFH2DGDGHHFFFGH2FE1FFHGHHHHEHFHGGFH/<GHHFHHGHHHHGHEFHBAC0FGGHFHEF11<FGHHHEGFBD0GBGGH-A/:CECGH.CG:.GHHF0BFFF00FGGFGGBBFBGGF9B0
@M03495:530:000000000-LYBTV:1:1101:6659:8305 1:N:0:CGACAGCT+CCTACGGG
GTCAGCATGTGAGCTTTGGTCCAGCCTGAGTCCTGGTTTATCAACGGCAAAATATAGATCGGAAGAGCACACGGCTGAACTCCAGTCACTGACAGCTAACTCGTATGCCGCCTTCTGCTTTAAAAAAAAATTTTATCAAGTCATGTATTTAACAACATACAATGAGCTTCCCCAGCTTGTATTCGTCTTATTTTCTGCCTCCTCCTATTCACATATTGCATTAGCAGTCTTCTCAATTCCTATCACCATGT
+
>A?11@DFF@B3BBGGGA1FDAG100AFHHD1FB1F1BCC1FFAEEE/EECGFBFHGD2AFAEGGHHGEHB0///E/FGGGFF1@F1FGHHFHF1C1110B1/>EB02>>/>EE1<1>GF11>111<//<@CD11111111?1@1<1<11@1=G1<.0111>F11>1</0/<//<.00<.000;/;:..;0CBG0000;00./://90;;0;0000000;0000/000/00;;90C00000009;/;/;//
@M03495:530:000000000-LYBTV:1:1101:18516:8307 1:N:0:TGACAGCT+CCTACGGG
GTCAGCATGTGAGCTTTGGTCCAGCCTGAGTCCTGGTTTATCAACGGCAAAATATAGATCGGAGAGCACACGTCTGAACTCCAGTCACTGACAGCTATCTCGTATGCCGTCTTCTGCTTGAAAAAAAAAAAAACCTCTTTATTATGATTCTGTTAAAGCAAGGCTTACTTGTTATACCAATACTAATGGAAATTATGTTGCAATTAGCGAGGTAACACTCAAAATAATTATCAGTGTCAGTGCATTGTATT
+
CCCCCFFFFFFFGGGGGGGGGGHHHGHHGHHHHHHHHHHHHHHHFGGGGGHHHHHHHHHHHGGGEGHHHHHGHGHGHHHHHHHHHHHHHGHHHHHHHHFHHHFGGHHHGGGHGGHHGHHHFHHHHG/C<D<</<.001111><1=1<>11=000==0D0<//..<<00;00;000;000::00;0000;00;90900900;00;0;0/;;--.;00000//00900000;900090000000000000900
@M03495:530:000000000-LYBTV:1:1101:20816:8322 1:N:0:TGACAGCT+CCTACGGG
GTCAGCATGTGAGCTTTGGAGTGAAATCTCTTGTCTTAAGGAATAAAGGAAAAAGATTCCGTCGGAGGCTCGGTGCTCTACAGGTTCAACCTTTGTACTCTATTATTGCCTCACATTCCATCTCTTGTGAAAATATATTTGATTGGCTTTTCTGCAGGTTGTTTGCCAGGACTTTCCAAGACCTCCACTAGAAAACACAATAAACTTTTTGGAAGCTGGACAACTATCTTCATTTTTCAGAAACAGTGAAC
+
CCCCCBFFFFFFGGGGGGGGGGHHHHHGHHHHHHHHHHHHHHHHHHHHHHHGHHGGHHHIHHHGGGGGGHHGGFGGHGHHHGGHHHHHHHHHHHHHHHHHHHHHGHHHHHHHHHHHHHHHHGHFHHHHHHHHHGHHHHHHHBHHGGHHHHHFHHFHHHHHHGHHHGHHFHHHHHHHHGDDGGHGHFHHHHG11F0FHHHGGGDDDDFHHHGGFHEEGHFHHFACCGHFHFGGFFEFFEBFBFF/BFFFFG0
@M03495:530:000000000-LYBTV:1:1101:22774:8331 1:N:0:TGACAGCT+CCTACGGG
GTCAGCATGTGAGCTTTGGATACGAGGGAGGGTGGTTTATCAACGGCAAAATATAGATCGGAAGAGCACACGTCTGAACTCCAGTCACTGACAGCTATCTCGTATGCCGTCTTCTGCTTGAAAAAAAAAAATCGAATATAGAGATCGTGATGAATTCAAGACTTACATACGCGCGTTTGTTTGCGTCTCACTCACGGGTATTTTGCTCGTCGAGTGCGCACGATTACACGTCTATGTCTCGTTACCCGACC
+
BBCCCFFFFFFFGGGGGGGGGGHGFFGGEEGGEFGEFHHHHHHHGGGGGHHHHHHHHHHHGGGGHHHHHHHGHHHGGHHHHHHHFFHHHHHHHHHHHHFHHFFGHHEHGFFHFHHGHHHFGHHGHGFCCAC01.<01.11110<00././/00000=0=00/0000:000..-;9---.9//:0-.9:BF090/0..-9-9090:000.-.---0.0---:-....000..:/.0000;0/....;/.--9
@M03495:530:000000000-LYBTV:1:1101:4971:8365 1:N:0:TGACAGCT+CCTACGGG
GTCAGCATGTGAGCTTTGGAATTAGTAAGTTCGTTGACGACAGAAGGAGCAAGATAACGACCACAGGGAGGGTGGTTTATCAACGGCAAAATATAGATCGGAAGAGCACACGTCTGAACTCCAGTCACTGACAGCTATCTCGTATGCCGTCTTCTGCTTGAAAAAAAAAAAAGATGATTATGATACTAGCAGTCTAGCAACGGGGGATGAGTGACATGCTAGAGAGTAGAGCAGTGTCACAATGAGTACAG
+
DCDDDFFFFFFFGGGGGGGGGGHHHHHH5GHHGGHHHHGGGGGHHHHHHHHHHHHHHHGGGGGHHHHGGGGGEFGGGHGHHGHHGGGGGHHHHHHHHHHHGGGGGHHHHHHGHHHGHHHHHHHHHHHHHHHHHHHHHG0FGHFGHHHHGGGHGFHHHHHHFFBGCFGC@---..;0;00009;000000/000000000;.--.-;-.;00;0000000000000.9900900/:000000000:00000:
@M03495:530:000000000-LYBTV:1:1101:8754:8370 1:N:0:TGACAGCT+CCTACGGG
GTCAGCATGTGAGCTTTGGTTTATCAACGGCAAAATATAGATCGGAAGAGCACACGTCTGAACTCCAGTCACTGACAGCTATCTCGTATGCCGTCTTCTGCTTGAAAAAAAAAAAAAAGAATATCAAAGCCAGGAACGTTAACAAATCCGACTCTCTGGCACTTTACAATACGATCTTACACCGTTATTAACAGCAAACAACTAGCACGCAAAGATCGGAACTGCACACGTATGAATACTAGTCCCATGCC
+
DDCCCFFFFFFFGGGGGGGGGGHHHHHHGGGGGHHHHHHHHHHHGGGGHHHHHHHGHHHGEHHHHHHHHHHHHHHHGHHHHFBGHHGGFHGHGFGHGHHHHHHHCGHHHGGEEB</////?1111=F1100<<.<<><.00.00<.00<..--.0:0000/0;000;0:0;0..9..0090:/-....;00000://0....0;;/00-----/9:9;...-;00000.-;/0;B0000000000:00/00
@M03495:530:000000000-LYBTV:1:1101:15065:8397 1:N:0:TGACAGCT+CCTACGGG
GTCAGCATGTGAGCTTTGGAGTGAAATCTCTTGTCTTAAGGAATAAAGGAAAAAGATTCCGTCGGAGGCTCGGTGCTCTACAGGTTCAACCTTTGTACTCTATTATTGCCTCACATTCCATCTCTTGTGAAAATATATTTGATTGGCTTTTCTGCAGGTTGTTTGCCAGGACTTTCCAAGACCTCCACTAGAAAACACAATAAACTTTTTGGAAGCTGGACAACTATCTTCATTTTTCAGAAACAGTGAAC
+
DCDEDFFFFFFFGGGGGGGGGGHHHHHHHHHHHHHHHHHHHFHHHHHHHHHHHHGGHIHIHHHGGGGGGHHGGGGGHHHHHHHHHHHHHHHHHHHHHHHHHHHHHHGHHHHHHHHGHHHHHHHHHHHHHHHHHGGGHHHHHBHHHHHHHHHHHHHHHHHHHGHHHHHHHHHHHHHGHHGHGHHHHHHHHHHFHHFHHHHGGF<GHHHHHHGGEHHHHHHGHHGGHHGHHHGGGGGGGGGGGFGGFGFGFF0
@M03495:530:000000000-LYBTV:1:1101:27293:8398 1:N:0:TGACAGCT+CCTACGGG
GTCAGCATGTGAGCTTTGGTCCAGCCTGAGTCCTGGTTTATCAACGGCAAAATATAGATCGGAAGAGCACACGTCTGAACTCCAGTCACTGACAGCTATCTCGTATGCCGTCTTCTGCTTGAAAAAAAAAAATTCAAATTCATATATATAATAACCTTCATTGGTATGTCACAGTCTGTATTCTTCTGACTTCTTCCTACACACATGTACGTCGCGCATGCGTGGTTTGTACCATTCATATTAGGACGTCC
+
BAAABFBFFDFBGGGGGFFGGFHGFFFHGGDGHHHHHHHHHHHHEFEGGEHHHHHHHHHGEEGEEFHHHHHHGGGHEGHGHHHHHFGFHHH3@GHHHHFBFF?1?G3@DE?EFFGHFFFBE0G330E/B///0111?FGFF111F1111111<>F1=FB11>1111</==0<0<<000<000<000<0000;<0:GGF0CCG0..:00;9.;.-----..09..-..9.9;//;//9/:;//9;///-...
@M03495:530:000000000-LYBTV:1:1101:5659:8436 1:N:0:TGACAGCT+CCTACGGG
GTCAGCATGTGAGCTTTGGAGTGAAATCTCTTGTCTTAAGGAATAAAGGAAAAAGATTCCGTCGGAGGCTCGGTGCTCTACAGGTTCAACCTTTGTACTCTATTATTGCCTCACATTCCATCTCTTGTGAAAATATATTTGATTGGCTTTTCTGCAGGTTGTTTGCCAGGACTTTCCAAGACCTCCACTAGAAAACACAATAAACTTTTTGGAAGCTGGACAACTATCTTCATTTTTCAGAAACAGTGAAC
+
CCCCCFFFFFFFGGGGGGGGGGHFHHHHHHHHHHHHHHHHHHHHHHHHHHHHHHGGHHHHHHHGGGGGGHHGGGGGHHHHGHGHGHHHHHHHHHHHHHHHHHHHHHHHHHHHHHHHHHHHHHHHHHHHHHHHEGHHHHHHHHHHHHGHHHHHHHHHHHHHHFHHHHHHGAHHHHHGHGHFGHHHHHHHHHGHHHHGHHGGHHDGFBGHHHGGHHEEFFH.GHGGHGHGHHEFGGGGGGGGGBBFGGBFFF0
@M03495:530:000000000-LYBTV:1:1101:15999:8447 1:N:0:TGACAGCT+CCTACGGG
GTCAGCATGTGAGCTTTGGAATTAGTAAATTCGTTGACGACAGAAGGAGCAAGATAACGACCACAGGGAGGGTGGTTTATCAACGGCAAAATATAGATCGGAAGAGCACACGTCTGAACTCCAGTCACTGACAGCTATCTCGTATGCCGTCTTCTGCTTGAAAAAAAAAAACAAGACAACTTCAAGAGACTACAGCGCACAGGCAGTAGACGCACTGCTGCAGCATGGTATGGCTAGCATTGGTAGTCAGG
+
AAAAAFFFFFFFGGGGGDGGGGHHGHHHHHHHGHHHHGGFGFGHHCHHGHHHHHHHFHEFEGGHHHGGGGGGEGEEFHGFHHBFFFGGGFHGHHGHFHHHGAFGGGGHHFHGHHHGHFHHHHHHHGHHHHHHHGHHGH0FGHFEFHHHGECAFFGBGFFHHG<DHG?F-A-9.9////;C/000;00.//009/:0-;---.;9.;B////.;---//9///;/.//;//;/..././/9//////9///;
@M03495:530:000000000-LYBTV:1:1101:5413:8451 1:N:0:TGACAGCT+CCTACGGG
GTCAGCATGTGAGCTTTGGAGTTGACGACAGAAGGAGCAAGATAACGACCACAGGGAGGGTGGTTTATCAACGGCAAAATATAGATCGGAAGAGCACACTCTGAACTCCAGTCACTGACAGCTATCTCGTATGCCGTCTTCTGCTTGAACACAAACCACTTGAATCAACAATGCCATGCTACACCTGTCTATCAACTACAACAACCGTAAACAGAGCTGTACAGTGTGACACTAATGTAGACACAAGAGAG
+
AAAABFFFFFFFGCGGFGGFGGHHHFEEFFFHHFHFHHDGHHHHHHGEGGGHGFHGEEEEFFGFGHGHHHHHFFCGGHHHHHGHHHHGC?CEFFHHGFFHHGFGFFHHHHHHGHHHGD2GHH2FB2GHHGDBGHH//>??G1GHGFH0?1>0>.F....>11000=00<0.00/0000/0000://;;C:00000/0///0/9..99....;0////0/90000009000/99/////9/9//........
@M03495:530:000000000-LYBTV:1:1101:23974:8462 1:N:0:TGACAGCT+CCTACGGT
GTCAGCATGTGAGCTTTGGAATTAGCTGGTTTATCAACGGCAAAATATAGATCGGGATAGCACACGTCTGAACTCCAGCCACAGACAGGTATTTCGTATGCCGTCGTCTGCTTGTAAATAAAAAAAAAAATACAAGCGAGAGTATAAATACCACAATCTGCACCACAAAAATGACATAGCCATGCATCATACTCACTTCTACCGATTGCTAACCGTCTGCCTTCGTCACTGTCATCATCTGGATCACCGCC
+
AAAAAFFFFFFFGGGGGGGFFA1A101BBGFFE3AF30A0EEG001ADG2FG1///A/AB1D100E0/0/1A1111B10/BF0B1GF0/B1@2@2BF000B1/////F//BFG1012222BBGFEGCB@C011111///---><1111<11<10..0/00=0</......:.0000000/:0:0/0000000900;00BB000-.-9.9000/.-.---/;;//99;;-9/;///////99////-/----
@M03495:530:000000000-LYBTV:1:1101:21754:8464 1:N:0:TGACAGCT+CCTACGGG
GTCAGCATGTGAGCTTTGGTCCAGCCTGAGTCCTGGTTTATCAACGGCAAAATATAGATGGAAGAGCACACGTCTGAACTCCAGTCACTGACAGCTATCTCGTATGCCGTCTTCTGCTTGAAAAAAAAAAAACACAATAAGAATTCTGTATAACATATGACAGTCACATTTACAATTCATCCTACTTGCTTCCAGGACGTCATTTTCATGCGTATAATTCGAGTAACAACTGTCGTCATACAGTCTATAGA
+
CBCCDFFFFFFFGGGGGGGGGGHHHGHHHHHHHHHHHHHHHHHHHGGGGGHHHHHHHHHHHHHHHHHHHHHGHHHGHHHHHHHHHHHHHHHHHHHHHHHHHHGGHHHHGGGHGHHHHHHHHHHHHGCGGB/<//0//1=11=111111111111111111<00000111111<1<1111110:1001111:101</.<-.<.:1<111111..<.01111.</0.1110<0/11...<.11011:111111
@M03495:530:000000000-LYBTV:1:1101:10768:8489 1:N:0:TGACAGCT+CCTACGGG
GTCAGCATGTGAGCTTTGGAATTAGCTGGTTTATCAACGGCAAAATATAGATCGGAAGAGCACACGTCTGAACTCCAGTCACTGACAGCTATCTCGTATGCCGTCTTCTGCTTGAAAAAAAAAAAACAGAAGTGAGACAAGGAATGATAATAGGTACACTCAGATAAAGATAATGAGACATGCAGCATAGAAGCGTATCACGTCGCGTTGTGACATACAATGAAGCACAATTGATACTGAAGTACACTACC
+
DDDDDFFFFFFFGGGGGGGGGGHHHHHHHHHHHHHHHHGGGGGHHHHHHHHHHHGGGGHGHHHHHGHHHGHHHHHHHHHHHHHHHHHHHHHHHHHHGGHHHHGGGHGHHHHHHHGHHHHGGGGCB///0111=1@1110?0.0011111111111<1000//00=00000000=00000/0000:0.<000000-..<.<0...----9-<.:00000000000000///00000:00000000<000<//
@M03495:530:000000000-LYBTV:1:1101:25037:8491 1:N:0:TGACAGCT+CCTACGGG
GTCAGCATGTGAGCTTTGGAGTGAAATCTCTTGTCTTAAGGAATAAAGGAAAAAGATTCCGTCGGAGGCCCGGTGCTCTACAGGTTCAACCTTTGTACTCTATTATTGCCTCACATTCCATCTCTTGTGAAAATATATTTGATTGGCTTTTCTGCAGGTTGTTTGCCAGGACTTTCCAAGACCTCCACTAGAAAACACAATAAACTTTTTGGAAGCTGGACAACTATCTTCATTTTTCAGAAACAGTGAAC
+
CABCCFFFFFFFGGGGGGGGGGHGHHHHHHHHHHHHHHHHHHHHHHGHGHHHHHGGHIIIHHHGGGGGG1EGGEGGHHHHHHHHHGHHHHHHHHHGGHHHHGHHHHHHHHHHHHHHHHHHHHHHGHHHHHFHGHHHGHHHHGHHHHHHHHHHHGHHFHHHHDHHGHHHHHHHHHHGHGHHGHGHHHHHHHFFDHHHHHHGGGDGGHGHHHGGFBHEFHHHFHEHHFHHGGGGGGGFGFGGFGEFFF;B0F0
@M03495:530:000000000-LYBTV:1:1101:26029:8491 1:N:0:TGACAGCT+CCTACGGG
GTCAGCATGTGAGCTTTGGAGTGAAATCTCTTGTCTTAAGGAATAAAGGAAAAAGATTCCGTCGGAGGCTCGGTGCTCTACAGGTTCAACCTTTGTACTCTATTATTGCCTCACATTCCATCTCTTGTGAAAATATATTTGATTGGCTTTTCTGCAGGTTGTTTGCCAGGAGGTCGTGATTGCTGGAGCAGGCATGATATAATTCTAGGATTTGACAGATGAATAATTTACATATATATCTAACTTTGATA
+
AAAAAFFFF13FEGG1AFFCGABFDDHHBGFDDAAAFHFFCGHGEHEEDGHFHHGG1FGHHHGGGE?/EEGGG>EGHHEHHHFGFHHHFHFGGDDGHGHH2GGFGHHFDFGHHEGHBHDGBG1BGHH1FHFFFGGFDF2FB2FFGFB1CC1BD21BGEGHH<CGBGFBGECEF?0C/.FFGEFHHGHCBFGA.<<CDF0=GEBD0FH0D00CCCGHHGHGHFC0C0CGH000;;FFGF0FF0;BFFFFECB
@M03495:530:000000000-LYBTV:1:1101:8793:8501 1:N:0:TGACAGCT+CCTACGGG
GTCAGCATGTGAGCTTTGGAATTAGCTGGTTTATCAACGGCAAAATATAGATCGGAAGAGCACACGTCTGAACTCCAGTCACTGACAGCTATCTCGTATGCCGTCTTCTGCTTGAAAAAAAAAAAACAAAGAAATACAATTGAGTCAGTGACACCATGTATGGACAGAGAGAATACATCTCCCACACGGACAACAGCATATCAACCATCACTCACATGCAGTCACTCGTCTAAACTACCAATGACACACAC
+
CBCCCFFFFFFFGGGGGGGGGGHHHGHHHHHHHHHHHHGGGGGHHHHHHHHHHHGGGGHHHHHHHGHHHGHHHHHHHHHHHHHHHHHHHHHHGHHHGGHHHHGGGHGHHHHHHHGHHGHGGGGGB///?000001?11111<111111111111..000000/=00.///.<00000:0;;0/:..:-----..././900;0;/..0000;0/00000:0009000:....0090:0/00900900/.9.
@M03495:530:000000000-LYBTV:1:1101:20528:8506 1:N:0:TGACAGCT+CCTACGGG
GTCAGCATGTGAGCTTTGGAGGGCAAGAAGTGGTTGTGACATTGGTTGACGACAGAAGGAGCAAGATAACGACCACAGGGAGGGTGGTTTATCAACGGCAAAATATAGATCGGAAGAGCACACGTCTGAACTCCAGTCACTGACAGCTATCTCGTATGCCGTCTTCTGCTTGAAAAAAAAAAAGATTGGTCAGTGTGTCTCTGCTGTAGATCCTAGAGTCTGAAGTACACGTTCGTTATGTGAACTTTGTG
+
CBBCCFFFFFFFGGGGGGGGGGGGGGGHHHFGHHGGFGFHHHHHGEGGHGGGGGGHHHHGGGEHHHHHHHGGGGGHHGHFGGGG1?EFFFHHHGHHGGGGGHHGHHHFFHHHGGGDHHHHHHHGFHGGHHHHHHHHGHFHGHHGFHHHDGBGHHGGGHHGGCFHGHHGBGHF.<:CG?-----.9000.000:////:9////9:////;/9/9///////////////;..:.../.9/;/////:///.
@M03495:530:000000000-LYBTV:1:1101:18174:8535 1:N:0:TGACAGCT+CCTACGGG
GTCAGCATGTGAGCTTTGGAGTTGACGACAGAAGGAGCAAGATAACGACCACAGGGAGGGTGGTTTATCAACGGCAAAATATAGATCGGAAGAGCACACGTCTGAACTCCAGTCACTGACAGCTATCTCGTATGCCGTCTTCTGCTTGAAAAAAAAAAAAACTGAAGAGAGTGCTGCACTGTGTTCAGTTCGGCCTCAAACCAAGCTATCAGGTCTACCATCGCTACTGTACACTTGATCCTACATCTGCT
+
BBBCCFFFFFFFGGGGGGGGGGHHHHGGGGGHHHHHHHHHHHHHHHGGGGGGHHHGFGGGBFGEGHHHHHHHGGGGGHHHHHHHHGHHGGGGHHHHHGHGHHHGHHHHHHHHHHHHHHHHHHHHHHHHHHGGFHHHGGGHGHHHHHHFHBGFGCCE<@--<<00<000.:.000000/00/<00/0:000:.--...0<00...<.000/000000<00<00..:.<0::00000<0000000000:0000
@M03495:530:000000000-LYBTV:1:1101:26782:8537 1:N:0:TGACAGCT+CCTACGGG
GTCAGCATGTGAGCTTTGGAGTGAAATCTCTTGTCTTAAGGAATAAAGGAAAAAGATTCCGTCGGAGGCTCGGTGCTCTACAGGTTCAACCTTTGTACTCTATTATTGCCTCACATTCCATCTCTTGTGAAAATATATTTGATTGGCTTTTCTGCAGGTTGTTTGCCAGGACTTTCCAAGACCTCCACTAGAAAACACAATAAACTTTTTGGAAGCTGGACAACTATCTTCATTTTTCAGAAACAGTGAAC
+
AABAAFFFFFFFGGGGGDGG4BFGAGHHHBFFHHHHHHHGGGHHFHHBHGHGHFGGGHHH3FFECGGGGHHGEGGGFHHHHF3BFGHHFHFHHEFHHHHHHHHGHHHFHGHHHHFBGHHHFHGDGDHF34FDGGHHHGHHF4GDGCGHFGHHH2B210FGHGHHHGEFHHHFHHGFGHF1GFFBGGFHHHFH1D0FCGC.D0D0<DGHBHGGEBCHHGHEGH.:CCGFFHGGGGFFFBB0F0BFFB900;0
@M03495:530:000000000-LYBTV:1:1101:10836:8553 1:N:0:TGACAGCT+CCTACGGG
GTCAGCATGTGAGCTTTGGAGTGAAATCTCTTGTCTTAAGGAATAAAGGAAAAAGATTCCGTCGGAGGCTCGGTGCTCTACAGGTTCAACCTTTGTACTCTATTATTGCCTCACATTCCATCTCTTGTGAAAATATATTTGATTGGCTTTTCTGCAGGTTGTTTGCCAGGACTTTCCAAGACCTCCACTAGAAAACACATTAAACTTTTTGGAAGCTGGACAACTATCTTCATTTTTCAGAAACAGTGAAC
+
CCCCCFFFFFFFGGGGGGGGGGHHHHHHHHHHHHHHHHHHHHHHHHHHHHHHHHGGHIIHGHHGGGGGGHHGGGGGHHHHHHHHHHHHHHHHHHHHGHHHHGHHGHHHHHHHHHHHHHHHHHGHHHHHHHHHGGHHHHHHGBHHGFGHHHHGHHHHHHHHHGHHHHGHGG/FFHFBGHDFFF=GHGFB<CFFHGGHHHAGHED0<DGHHGGGFB/.CF::CHCAFBGHHG0;CFGGGGFFBG0::/0;BB0
@M03495:530:000000000-LYBTV:1:1101:21684:8607 1:N:0:TGACAGCT+CCTACGGG
GTCAGCATGTGAGCTTTGGAGTGAAATCTCTTGTCTTAAGGAATAAAGGAAAAAGATTCCGTCGGAGGCTCGGTGCTCTACAGGTTCAACCTTTGTACTCTATTATTGCCTCACATTCCATCTCTTGTGAAAATATATTTGATTGGCTTTTCTGCAGGTTGTTTGCCAGGACTTTCCAAGACCTCCACTAGAAAACACAATAAACTTTTTGGAAGCTGGACAACTATCTTCATTTTTCAGAAACAGTGAAC
+
CCCCCFFFFFFFGGGGGGGGGGHHHHHHHHHHHHHHHHGHHHHHGHHHHHHHHHGGHHHHHHHGGGGGGHHGGGGGHHHHHHHHHGHHHHHHHHGHHHHGHHHHGHHFHHHHHHHHHHHHGHHHHHHHFHHHHGFHHHHHHHHHGHHHHHHHHHGGHGHHHDHHHFHHHFEHHHHHHGFHEHHHHGHFHHFGDFFFHHGGDGDFHFHHHGFFBCGCGHHGFHFHFFHHHGGGGGEFGGGGFBB/BFGGFF0
@M03495:530:000000000-LYBTV:1:1101:17985:8617 1:N:0:TGACAGCT+CCTACGGG
GTCAGCATGTGAGCTTTGGAGTGAAATCTCTTGTCTTAAGGAATAAAGGAAAAAGATTCCGTCGGAGGCTCGGTGCTCTACAGGTTCAACCTTTGTACTCTATTATTGCCTCACATTCCATCTCTTGTGAAAATATATTTGATTGGCTTTTCTGCAGGTTGTTTGCCAGGACTTTCCAAGACCTCCACTAGAAAACACAATAAACTTTTTGGAAGCTGGACAACTATCTTCATTTTTCAGAAACAGTGAAC
+
CBCCCFFFFFFFGGGGGGGGGGGGHHHHHHHHHHHHHHHHHHHHHHHHHHHHGHGGHIHIHIHGGGGGGHHGGGGGHHHHHHHHHHHHHHHHHHHHHHHHHHHHEHHHGHHHHHGHHHHFHHHHHHHHHHHHHHHHHHHHHGHHFGFHHHHHHGHGHFGHHFHHHHHHHHHHHHHHHHHHHGHGHHGGHHHHBHHGHHGADGHHHHHHHHGC00CEHHHHHHHHHHHHGHGGGGGGGGGE0CFFGBFFFF0
@M03495:530:000000000-LYBTV:1:1101:18973:8621 1:N:0:TGACAGCT+CCTACGGG
GTCAGCATGTGAGCTTTGGTCCAGCCTGAGTCCTCTGGTTTATCAACGGCAAAATATAGATCGGAAGAGCACACGTCTGAACTCCAGTCACTGACAGCTATCTCGTATGCCGTCTTCTGCTTGAAAAAAAAAAAAAAATTGTGTGACAAATAGGATGCCTGTATCGCTCGTTTAGCTGTAAACACGTACGCGATCATGAACTATGCCGATCTGCTCGGACGGTCAACGTAGAGTAATCTTACATGCTGGTG
+
CBCCBFFFFFFFGGGGGGGGGGHHHGHHHHHHHGHHHHHHHHHHHHHGGGGGHHHHHHHHHHHGGFGHHHHHHHGHHHGFHHHHHHHHHHHHHHHHGHHHHHHHGGEHHHHGFGHGHHHHHHHHHHHHGGGC@///>-01100/.0<0=/00000=0/0000<00....--.;.0000;00000.../.-.9--:.0:000;00000::--.00;0.:9--;A.:009....000000;0000;0900;:/
@M03495:530:000000000-LYBTV:1:1101:14471:8636 1:N:0:TGACAGCT+CCTACGGG
GTCAGCATGTGAGCTTTGGAGTGAAATCTCTTGTCTTAAGGAATAAAGGAAAAAGATTCCGTCGGAGGCTCGGTGCTCTACAGGTTCAACCTTTGTACTCTATTATTGCCTCACATTCCATCTCTTGTGAAAATATATTTGATTGGCTTTTCTGCAGGTTGTTTGCCAGGACTTTCCAAGACCTCCACTAGAAAACACAATAAACTTTTTGGAAGCTGGACAACTATCTTCATTTTTCAGAAACAGTGAAC
+
EDEEEFFFFFFFGGGGGGGGGGHHHHHHHHHHHHHHHHHHHFHHHHHHHHHHHHGGHIHHHIHGGGGGGHHGFGGGHHGHHHHHHHHHEHGHHFGHGHGHHHHHHHHHHHHHHHHHHHHHHHHHHHHHHHHHFGHGHHHHHHHHHGFHFHHHHHHHHHHHHGHHHHHHFEGHHHHHHHFHHFGGHHHHHHHEHFHFHHE<DD<DG1GHHHGCFHHEFFG.GHHHE0CGHHGGGGGGGGGEFBFBFFFG1F0
@M03495:530:000000000-LYBTV:1:1101:25527:8637 1:N:0:TGACAGCT+CCTACGGG
GTCAGCATGTGAGCTTTGGAATTAGTAAATTCGTTGACGACAGAAGGAGCAAGATAACGACCACAGGGAGGGTGGTTTATCAACGGCAAAATATAGATCGGAAGAGCACACGTCTGAACTCCAGTCACTGACAGCTATCTCGTATGCCGTCTTCTGCTTGAAAAAAAAACAAACTCGAATACATACACAACACCAACACCTTCTGCTCTTGGAGCCTATATCGTGTTAGTGGCTCTTACACCTCAGCTATA
+
CCCCCFFFFFFFGGGGGGGGGGHHHHHHHHHHGHHHHHGGGGGHHHGHHHHHHGHHHHGGFGGHHHHGEGGG?FGFGHHHHHHHGGGGGHHHHHHHHHHGGGGGGHHGHHHGHHHGHHHHHHGHFGHHHHBFHGFHHH1GHHGGHHFGGAFFGHHHGHHGFFB0.@EGE.....00.9/;.00000000.....:.:C../0;00:0000000//::B000;./...0000...:::0000//.0000000
@M03495:530:000000000-LYBTV:1:1101:23665:8645 1:N:0:TGACAGCT+CCTACGGG
GTCAGCATGTGAGCTTTGGAGGGCAAGAAGTGTGGTTTATCAACGGCAAAATATAGATCGGAAGAGCACACGTCTGAACTCCAGTCACTGACAGCTATCTCGTATGCCGTCTTCTGCTTGAAAAAAAAAAAACAATCATATCGATTATTACATGAGATCTGACCCTACACAGTATCAGAGTGACAGCGCACGACGTAGTCCGTCGGACCACATCTCGTCTCGATACAAGCCGAAGAGCTGACCACGATATA
+
DDDDCFFFFFFFGGGGGGGGGGGGGGGHHHFGGHGHGHHHHHHHGGGGGHHHHHHHHHHHGGGGHHHHHHHGHHHGHGHHHHHHHHHHHHHHHHHHHGFHHHGGHHHHGFGHGHHHHHHHGGGHHG<BD>>//.<1111111...1.1=111<100=1DD111<///.:<0.<<11<10:::1110.<----.-<-<.911...-----...0011..../:0/.-:00..----../<0<//0.9-.<-<
@M03495:530:000000000-LYBTV:1:1101:15745:8686 1:N:0:TGACATCT+CCTACGGG
GTCAGCATGTGAGCTTTGGTTTATCAACGGCAAAATATAGATCGGAAGAGCACACGTCTGAACTCCAGTCACTGACAGCTATCTCGTATGCCGTCTTCTGCTTGAAAAAAAAAAAAACTCCACACGCAAATTTCCTTCCTTCCGGAAAAGATTCTGAGGCGATGTCAGACCTAAGCACAAACAGAGAGGAATCAGAGGCCTGGGTACTCTGGGCATACAGCCGTGGTGAGTCTACAGCCCCCAACGCTCAC
+
AABBAFDBDB@FGGBCFFFGC4FFHGFHFCGG2FBGFGDGEAFHE?F?GACFHHEE1FGFFHGHFHACBEF5FHFHHGH3F5?5B1FEHHFGG>EAC4FGBGHB1BF3GE//<B?///@<110?A///->1>G11<1101110.<.--<<<<00:0;0..---..0000/.:;/;909//.;.://;..9B90/9//..;/9../9//////..../////.-:9-.././;//9/9:9..;-..:@..9/
@M03495:530:000000000-LYBTV:1:1101:15363:8742 1:N:0:TGACAGCT+CCTACGGG
GTCAGCATGTGAGCTTTGGTCCAGCCTGAGTCCTGGTTTATCAACGGCAAAATATAGATCGGAAGAGCACACGTCTGAACTCCAGTCACTGACAGCTATCTCGTATGCCGTCTTCTGCTTGAAAAAAAAAAAAAAAAATAATCACTATATACATACACAAGTGAACTGACCACTACACACATACTACAAACTATACTAGACAGGTTATCGTAGAGTATTACATAGTGAAAGATAGCAGAAGCGTCAGCACA
+
DDDDDFFFFFFFGGGGGGGGGGHHHGHHHHHHHHHHHHHHHHHHHGGGGGHHHHHHHHHHHGGGGHHGHHHHGHHHGGHHHHHHHHHHHHHHHHHHHHHBHHHGEHHHHGGGHGHHHHHHHHHGHGGGGGCC/<<<<-.0111101111111<110000<.:11<01000/0.0/<0/0<90::111<00.01<11111011/.00101.<...1<:111111B1:11111<B11<:0//00-..<<01./
@M03495:530:000000000-LYBTV:1:1101:22395:8776 1:N:0:TGACAGCT+CCTACGGG
GTCAGCATGTGAGCTTTGGAATTAGTAAATTCGTTTGGTTTATCAACGCAAAATATAGATCGGAAGAGCACACGTCTGAACTCCAGTCACTGACAGCTATCTCGTATGCCGTCTTCTGCTTGAAAAAAAAAAAATACCCATATCAAATATCACTATAACTACTACATGTGATACATATTCATACGATCACCGTCACTCCAGTGTTACATAGTCTGCTGCTACGATCGACTATTACATCCACGCTAACAGCT
+
CCDDDFFFFFFFGGGGGGGGGGHHHHHHHHHHGHHGGGHHHHHHHHHGGGGGHHHHHHHHHHGGGGHHHHHHHGHHHGHHHHHHHHHHHHHHHHHHHHHGEHHHGGHHHHGGGHGFHGHHHHHHHGHGGGCD<>011111111111111>111111111=><<00<000000000=00=00000.....//.....00/0000000000<0:0000<00000...9-.-.-00:0000/00<..../00.0
@M03495:530:000000000-LYBTV:1:1101:23212:8789 1:N:0:TGACAGCT+CCTACGGG
GTCAGCATGTGAGCTTTGGAGTGAAATCTCTTGTCTTAAGGAATAAAGGAAAAAGATTCCGTCGGAGGCTCGGTGCTCTACAGGTTCAACCTTTGTACTCTATTATTGCCTCACATTCCATCTCTTGTGAAAATATATTTGATTGGCTTTTCTGCAGGTTGTTTGCCAGGACTTTCCAAGACCTCCACTAGAAAACACAATAAACTTTTTGGAAGCTGGACAACTATCTTCATTTTTCAGAAACAGTGAAC
+
BABBBFFFFFFFGGGGGFGGGGHHHHHHHHGHHHFHHHHHHHHHGHHHHHHHHHGGHHHHHHHGGGGGGHGFGGGGHHHHHHHHHHEHHHHHHHHHHGHHHGGHHHHGHHGHHHGHHGGHHHHHHHHHHHHHHHHHEHGHHFHGGHHFHGHHHHHHGHHHHGHHGHHHHGGHHHHGGGHHFHHGHHHFHFHEGGFHHHE.DGGHHHGFFFGGBGB.GH:GFHEEHHGHHHGGGGGGGEFFFBB9FFFFGF0
@M03495:530:000000000-LYBTV:1:1101:11510:8790 1:N:0:TGACAGCT+CCTACGGG
GTCAGCATGTGAGCTTTGGAGTGAAATCTCTTGTCTTAAGGAATAAAGGAAAAAGATTCCGTCGGAGGCTCGGTGCTCTACAGGTTCAACCTTTGTACTCTATTATTGCCTCACATTCCATCTCTTGTGAAAATATATTTGATTGGCTTTTCTGCAGGTTGTTTGCCAGGTTCAGGTCGTGATTGCTGGAGCAGGTATGATATAATTCTAGGATTTGACAGATGAATAATTTACATATATATCTAACTTTG
+
CCCDDFFFFFFFGGGGGGGGGGHHHHHHHHHHHHHHHHHHHHHHHHHHHHHHHHGGHIIIHHHGGGGGGHHGGGGGHHHHFHHHHHHHHHHHHHHHHHHHHHHHGHHHHHHHHHHHHHHHGHHHHHHFGFFGGGGHFHHHHFHHGEHHHHHHHHGHEHHHHGHHHHHHGHHHHHEHHHCAEHHHHHHHGGGHHHHGGHHGHFHGHHHHGFHHHHHHHHHGHFHHG;GCCGGHEHGHHHHEGGGFGFFFGG0
@M03495:530:000000000-LYBTV:1:1101:20528:8805 1:N:0:TGACAGCT+CCTACGGG
GTCAGCATGTGAGCTTTGGTTTATCAACGGCAAAATATAGATCGGAAGAGCACACGTCTGAACTCCAGTCACTGACAGCTATCTCGTATGCCGTCTTCTGCTTGAAAAAAAAAAAAAAACACAACAGGACACTCAAGTCTTGTGAACCTGACGAGCGAAGCATACAATATAGTACTCGAGTGATTATACTATATACTTCGACCATGTAAAGCTGACAGTCATCTCTCGCGATACCATTCATCTACCATTTT
+
CBCCCFFFFFFFGGGGGGGGGGHHHHHHGGGGGHHHHHHHHHHHGGGGHHHHHHHGGHHGHHHHHHHHHHHHHHHHHHHHHHHHHHGGHHGHGFGHGHHHGHHH?EFHHGGGGG<//////0//.<0.0.00>00100000000000././/..<-<-<<-00000<<0<00:00<0...0.<0:C00000000000:0<..-<00000000000/00<000<0000.<---.-0000::0:00000<000
@M03495:530:000000000-LYBTV:1:1101:4912:8806 1:N:0:TGACAGCT+CCTACGGG
GTCAGCATGTGAGCTTTGGACTCCTGACTGGTTTATCAACGGCAAAATATAGATCGGAAGAGCACACGTCTGAACTCCAGTCACTGACAGCTATCTCGTATGCCGTCTTCTGCTTGAAAAAAAAAAAAGAGAACATATATGTGTATTTCTATTTAGTGTGATTTGGTACTTGATGACGCACATGAGAACAGTACAAAAACTAGTACGGGTACGAAATGTGAGGATATAACGGTGAGTACACTGACCAACTA
+
BABBBFFFFFFFGGGGGGGGGGGHHGHHGHHHHHFHHHGHGGGFGGHHHHHHHHHHGGGGHHHHHHHGHHHGHHHHFHHHHHHHHHHHGHFHHH3FGFGGHHGGGGGHGHH4FGHEFBDGHG?B<<////00?10?<111?1111111111>1<11F1>>GG00=0.=00=000000..::-000000/:/0<0000...0;0000..---/;....00000.;/B/B//.-....;//////////.;//
@M03495:530:000000000-LYBTV:1:1101:11555:8817 1:N:0:TGACAGCT+CCTACGGG
GTCAGCATGTGAGCTTTGGAATTAGTAAATTCGTTGACGACAGAAGGAGCAAGATAACGACCACAGGGAGGGTGGTTTATCAACGGCAAAATATAGATCGGAAGAGCACACGTCTGAACTCCAGTCACTGACAGCTATCTCGTATGCCGTCTTCTGCTTGAAAAAAAAAAAAACAAGAAAAAAAAGATGATTACACTGCACGCACATATACGCGAGAATCAGATGTATGTATTACGTACTCAAGCAATAAA
+
CCCCCFFFFFFFGGGGGGGGGGHHFHHHFGHHGHHHHHGGGGGHHHHHHHHHHHHHHHGEGGGHHHHGGGGGEGGGGHHHHHGHGGGGGHHHHHHHHHHHGGGFGFHHHHHGHHHGHHHHFHHHHHGHGHGHHHHHHGFHHHGGHFHHCDCHGGHHGHHHF1DDCGC-@--:9...////9.;--..00000000000009.---900900..---9AFBB0000000000;090;/0..99000//0000
@M03495:530:000000000-LYBTV:1:1101:16016:8821 1:N:0:TGACAGCT+CCTACGGG
GTCAGCATGTGAGCTTTGGTCCAGCCTGAGTCCTGGTTTATCAACGGCAAAATATAGATCGGAAGAGCACACGTCTGAACTCCAGTCACTGACAGCTATCTCGTATGCCGTCTTCTGCTTGAAAAAAAAAACAAAGTCCTGTAACACAGCTCTCTACCTCAACCACAATTAGAAAGTTCTTCTGATCGAGCCTAAATTATAAAAACGTATAACTCGTCTCTTTGATAGTTATGCGAGTGTGGTATATCGCC
+
A>AABFFFFFDFGGGGGGGGGGGHGFFGHGDAFGHHHHGHHFFHHEEGGGEHBHHHHHHH1EFFGAGHHHFHCGHHFFF3FEHHFHHHFHBHHHFHFH4B4BF1EFGHHF/EHCEGEGHHFGFGFHGC//<</??011111111111/0/1111><1111<<00..C.0000000/000000:00<0....-///0000;00000.-..;9B000.9../;0;0;00C009000..--.;/.;9/9/9..;
@M03495:530:000000000-LYBTV:1:1101:18990:8823 1:N:0:TGACAGCT+CCTACGGG
GTCAGCATGTGAGCTTTGGTCCAGCCTGAGTCCTGGTTTATCAACGGCAAAATATAGATCGGAAGAGCACACGTCTGAACTCCAGTCACTGACAGCTATCTCGTATGCCGTCTTCTGCTTGAAAAAAAAAAAAAATAAAAATTATAAACTGTCAGAACGTGCGCTAGAACAATGTAATAATAGAGACATGACAATATACAGCTCCACTATACGCCATTAACATGCTGACCTCTCATCGTGTTCTGCTTTAT
+
CCDDDFFFFFFFGGGGGGGGGGHHHGHHGHHHHHHHHHHHHHHHHGGGGGHHHHHHHHHHEGFGGHHHHHGHGHHHGHHHHHHFGHHHHHHHHHHHHHHFHHHGGHHHHGGGHGHHGHHHHFHHGHGGG<////-0<1111011111000=0000=0/....-:--.0<0:/:0B0:00:000000//000000::<000000000/<<0<0..-.<<0000000000//000:0000<.<.000000000
@M03495:530:000000000-LYBTV:1:1101:17612:8842 1:N:0:TGACAGCT+CCTACGGG
GTCAGCATGTGAGCTTTGGAGTGAAATCTCTTGTCTTAAGGAATAAAGGAAAAAGATTCCGTCGGAGGCTCGGTGCTCTACAGGTTCAACCTTTGTACTCTATTATTGCCTCACATTCCATCTCTTGTGAAAATATATTTGATTGGCTTTTCTGCAGGTTGTTTGCCAGGACAGGTCGTGATTGCTGGAGCAGGTATGATATAATTCTAGGATTTGACAGATGAATAATTTACATATATATCTAACTTTGA
+
CBCCCFFFFFFFGGGGGGGGGGGGHHHHHHHHHHHHHHGHHHHHHHHHHHHHHHGGHHHIHHHGGGGGGHGGGEGGHHHHHHGHHHHHHHHHHHHHHHHHHGHHGHHHHHHHHGGHHHHHHHHHHHHHHHHHHHHHGHHHHFHHHHHHHHHHHHGHHHHHHGHHHHHHHHHHHEFHHG@EHHHHHHHHHGHGFHGHHHFHHHHHHHHGGHFHHHHHHHHHHFGG<GC0CGHFHHHHFEGGGGGGGGGGGG0
@M03495:530:000000000-LYBTV:1:1101:9056:8855 1:N:0:TGACAGCT+CCTACGGG
GTCAGCATGTGAGCTTTGGATGGTGCTGGTTTATCAACGGCAAAATATAGATCGGAAGAGCACACGTCTGAACTCCAGTCACTGACAGCTATCTCGTATGCCGTCTTCTGCTTGAAAAAAAAAAAAAAACATACAAATAATTCTATGGTGAGTAGATGAGAGAATACTACGAAACGTATCATACACTGTATATCAGTTTTATAACCAGCTGTGGATGTAGTCTTCCTAATAGAGTTTCACGTTGATGTGCG
+
AAAABFFFDFFFGGGGGCFGGGGHBGGHHGFCHHFBHHGEEGGFHGHHHHHHHGGGGGHEHEGHFGGHHGHHHHHHHHHHHHBBBGHHHHHH3GHHGGHHHHGGGGGHHHGHHHGHFBGEE?C/B//<>..111<<1<1=1100000000<.000000000/:;0;0000....-...0.0000000090;00900000000000:99.0/0//0//////////////////////;9/.....9///9.
@M03495:530:000000000-LYBTV:1:1101:18807:8888 1:N:0:TGACAGCT+CCTACGGG
GTCAGCATGTGAGCTTTGGAATTAGTAAATTCGTTGACGACAGAAGGAGCAAGATAACGACCACAGGGAGGGTGGTTTATCAACGGCAAAATATAGATCGGAAGAGCACACGTCTGAACTCCAGTCACTGACAGCTATCTCGTATGCCGTCTTCTGCTTGAAAAAAAAAAAAAATAATAACAAGGAAGCATTAGTAACTCTAAGTTTGTTACAATAAATGCAAGCTCTTGTGTCTTCATCACAATATGATT
+
CCCCCFFFFFFFGGGGGGGGGGHHHHHHHHHHGHHHHHGGGGGGHHHHHHHHHHHHHHGGGGGHHHHGFGGGEGGGGHHHHHHHGGGGGHHHHHHGHHHHGGGGHHHHHHHGHHHGHHHHHHHHHHHHGHGHHHHHHHHHHHGGHHHHGGGHGHHHHHHHHHGFEEGGGE----.00000000<.:<..0000000000000000000//00000000<00000.000:0:0<000000000000000000
@M03495:530:000000000-LYBTV:1:1101:7581:8905 1:N:0:TGACAGCT+CCTACGGG
GTCAGCATGTGAGCTTTGGAGTGAAATCTCTTGTCTTAAGGAATAAAGGAAAAAGATTCCGTCGGAGGCTCGGTGCTCTACAGGTTCAACCTTTGTACTCTATTATTGCCTCACATTCCATCTCTTGTGAAAATATATTTGATTGGCTTTTCTGCAGGTTGTTTGCCAGGACTTTCCAAGACCTCCACTAGAAAACACAATAAACTTTTTGGAAGCTGGACAACTATCTTCATTTTTCAGAAACAGTGAAC
+
CCCCCFFFFFFBGGGGGGGGGGHHHHHHHHHHHHHHHHHHHHHHHHHHHHHHHHGGHHHHHIHGGGGGGHHGGEGGHHHHHHHHHHHHHHHHHHHHHGHHHHHHGHHHHHHHHHHHHHHHHHHGHHHHHHHHHGHGHHHHHHHHHAGHHHHHHHGHHFHHHDHHHHHHFEEHHHGHHGGF0GFHGGGHGHGHHGHHHHGEHFDGHFHHHHGCFHGGGH/CGFGGHHHHHBFFGGGGGGGGGFGFFFFGFG0
@M03495:530:000000000-LYBTV:1:1101:16468:8910 1:N:0:TGACAGCT+CCTACGGG
GTCAGCATGTGAGCTTTGGAATTAGCTGGTTTATCAACGGCAAAATATAGATCGGAAGAGCACACGTCTGAACTCCAGTCACTGACAGCTATCTCGTATGCCGTCTTCTGCTTGAAAAAAAAAAATCACTATGACAGGGCATCCGGAAGCTGCCATAATTCTGAGCGTGATACCTGTTTACGATGCTATTAGGATGTCACGCGTGATGGTTACATCTCCTCCCTCTCTATGCACTCCTATGCATTGCACTC
+
BACCBFFFFFFFGGGGGGGGGGHHHHHHHHHGHHHHHHGGGGGFHHHHHFHHHHGGGGHHHHHHHGHHHGHHHGHHHHHHHHHHHHHHHHHHFGHHGGHHHHGFGHGHHHFGHHGHHFHGG/>@><22@222>1<11////<<0.-.-..<110/0<000=0000<-.:.;00000;000:;....000009000/;000.:---;/000000///://///.//:////////;//////;////9////
@M03495:530:000000000-LYBTV:1:1101:4224:8912 1:N:0:TGACAGCT+CCTACGGG
GTCAGCATGTGAGCTTTGGTCCAGCCTGAGTCCCTGGTTTATCAACGGCAAAATATAGATCGGAAGAGCACACGTCTGAACTCCAGTCACTGACAGCTATCTCGTATGCCGTCTTCTGCTTGAAAAAGAACAGGCGGGCATTCCTGAAGCTGCCAGCATTCGGGGCGGGAGGTCTCTCTCCGTGGCCTTCGGCTATACAGAGAGAGTGTCTCCTTACCTCCTCGTCTGGGTTCTTTCCTCCCGCTCTAGGC
+
A>>AAFDDD55FEGBBDD4AFGFFCFHE4FG5GHFFGA3B3GBBEBEEG2222F3DAF5FGEE1FFHE2E1BG>FEGFEDGF533@@F3FFF3@331@B4F4FG11FB4B>ECGFF444BFG0BB30//0000//>//>CF<1>GF11<1111010./0<=D.?--------.9//99/:/..;--.;//..-:.9//////....///;B//;9BB///9......;/./..9///;/;B99-9-;////
@M03495:530:000000000-LYBTV:1:1101:23198:8949 1:N:0:TGACAGCT+CCTACGGG
GTCAGCATGTGAGCTTTGGAGTGAAATCGCTTGTCTTAAGGAATAAAGGAAAAAGATTCCGTCGGAGGCTCGGTGCTCTACAGGTTCAACCTTTGTACTCTATTATTGCCTCACATTCCATCTCTTGTGAAAATATATTTGATTGGCTTTTCTGCAGGTTGTTTGCCAGGACTTTCCAAGACCTCCACTAGAAAACACAATAAACTTTTTGGAAGCTGGACAACTATCTTCATTTTTCAGAAACAGTGAAC
+
AAABBFFFFFFFFGGGGGGGGGHGHHHHEFHHGHHHHHFHHHHHHHHHHGHHGHGGHHHGHHHGGGGGGHHFGEFGFHHHHHGHFGHHHHHHHHHFGFHFHHHHHHHHHFHHHHFHHHGFGHHHHHGHHHHH3FGHHHHGHGEHFAFBGGHHGHB@GHGHHDHHHHHEEHACGFEFHHHHHF>GFHFFHGH1=GHBCGEGD0<0<DGHHHGFGCCAGHC::CCGFFFBBFFBFGFGGFBFE0:FGGBFGG0
@M03495:530:000000000-LYBTV:1:1101:19011:8958 1:N:0:TGACAGCT+CCTACGGG
GTCAGCATGTGAGCTTTGGAGTGAAATCTCTTGTCTTAAGGAATAAAGGAAAAAGATTCCGTCGGAGGCTCGGTGCTCTACAGGTTCAACCTTTGTACTCTATTATTGCCTCACATTCCATCTCTTGTGAAAATATATTTGATTGGCTTTTCTGCAGGTTGTTTGCCAGGACTTTCCAAGACCTCCACTAGAAAACACAATACACTTTTTGGAAGCTGGACAACTATCTTCATTTTTCAGAAACAGTGAAC
+
AAAAA1FFFFF3B1GGFGCGFG1FH3D1GHHFHGHGHF3G1GFGAEHHHHG0F0AAAGFGBGHC?EC?/GAF?EEEHHEB@FGHBFGBGFCGD1EBFFGGEGHHDHHDGHFFHGHF>G22FDGDFBGHFGDBGGFHHHFHFFDFFFBFGHGHHGHHGACGF/FCCFGHHFEF0GDHFB110FB<<.0<F0C11>>0.CGEGG/<0DB0DGCCCHH.0:C.CGCGFCGF0;BFGF0FFBFFFF/FE/;0000
@M03495:530:000000000-LYBTV:1:1101:27303:8973 1:N:0:TGACAGCT+CCTACGGG
GTCAGCATGTGAGCTTTGGAATTAGTAAATTTGTTGACGACAGAAGGAGCAAGATAACGACAACAGGGAGGGTGGTTTATCAACGGCAAAATATAGATCGGAAGAGCACACGTCTGAACTCCAGTCACTGACAGCTATCTCGTATGCCGTCTTCTGCTTGTATAAAAAAAATAAATGTATATTTGCGTCATCCTTTTCTCTTTTTCTCATTATCTTGTATCATTTCGACTATTCACTGTCCTCTTATGTTT
+
AAA@?F1FDDDD1BGFDGFFGBGFHHHHHFHHGGCF3FA0EEEGGHHHHHHHHHHHHHGGCEEHHHGEAFCC>FEGEGHGHFFCEEGGGHHHHGEGBGGE/EF?FAFHHHHEGG0FBGHHHBGCB<1FGFEFFB/@<@0@10??F0DGCA?F.>G1>DGG0F11>D0<<C-.:0<00000000000-:-..00090900099000/0;0;000000000;900;;0/--;-//////9///;;////99//
@M03495:530:000000000-LYBTV:1:1101:8467:9021 1:N:0:TGACAGCT+CCTACGGG
GTCAGCATGTGAGCTTTGGTTTATCAACGGCAAAATATAGATCGGAAGAGCACACGTCTGAACTCCAGTCACTGACAGCTATCTCGTATGCCGTCTTCTGCTTGAAAAAAAAAAAAAAAATAAACGAACATACAGCCTCTATATGATATAAAATATCTGGATCCTAGCAGAGATAAGATACTTCAGTATCACATCTTGAGTATTCAGTCTGTGTCACAGTAATATGCAAGTGGGTTTAGAATTGTCAGTAG
+
DDCCDFFFFFFFGGGGGGGGGGHHHHHHGGGGGHHHHHHHHHHHGGGGHHHHHHHGHHHGHHHHHHHHHHHHHHHHHHHHHHBGHHGGHHHHGGGHGHHHHHHHGHHHHGGGGC>//<</01111...--100000.//000=0<=00000000000<0000<:000000/.<0000<0:00000<<0000000000000<000<000:000000000000000000000000....00000<00000::0
@M03495:530:000000000-LYBTV:1:1101:14215:9024 1:N:0:TGACAGCT+CCTACGGG
GTCAGCATGTGAGCTTTGGAATTAGCTGGTTTATCAACGGAAAATATAGATCGGAAGAGCACACGTCTGAACTCCAGTCACTGACAGCTATCTCGTATGCCGTCTTCTGCTTGAAAAAAAAAAAAACAAAAACAAAGTAATACTAGACTCAAGAACTGCGCGCTTCATGACTGATTTCAAGAGATCTTAAAATATTACTTGGTCATCTGAGTGACATGAGGTGAGCAGCTACTGGTATGGTAGTATTAGTC
+
CCCDDFFFFFFFGGGGGGGGGGHHHHHHHHHHHHHHHHGGGGGHHHHHHHHHHGGGGHHHHHHHGHHHGHHHHHHHHHHHHHHHHHHHHHHHHHHGGHHHHGGGHGHHHGHHHHHHHHGGGG/>>////00////=0=1<111111111<1<10/<100.----..11110110<1111110.:10111111101111111001:1:1111<01:1::00</.1.00<<B10000111</111<:111:11
@M03495:530:000000000-LYBTV:1:1101:26867:9030 1:N:0:TGACAGCT+CCTACGGG
GTCAGCATGTGAGCTTTGGAATTAGTAAATTCGTTGACGACAGAAGGAGCAAGATAACGACCACAGGGAGGGTGGTTTATCAACGGCAAAATATAGATCGGAAGAGCACACGTCTGAACTCCAGTCACTGACAGCTATCTCGTATGCCGTCTTCTGCTTGAAAAAAAAAAAAAGCGCTCAAGTGCATAGCAATATTAGCGCAGCCGTCACGCATCCAGTGTCTGTAGTGTTAGCTTCACAACCTTCTGCTC
+
BBBBAFFFFFFFGGGGGGGGGGHHHGGHHGHHGHHHHHGGEGGHHGHHHHHFHHHHHFGAEGCHHHHGAEEGBFGEGHHHGHHHGCEEGHGHGHHHHHHHG?FEFHHHHHHG?GFGHHHHHGGHHHHHHGGHFHH22F011GFGEHGFD.<GFHHHHHHHHH1=.<@@C-;--...-..;09000000/////;/;//:---;-.-.99...-.-//::///://9/://///://////:..///////;
@M03495:530:000000000-LYBTV:1:1101:22824:9037 1:N:0:TGACAGCT+CCTACGGG
GTCAGCATGTGAGCTTTGGAATTAGTAAATTCGTTGACGACAGAAGGAGCAAGATAACGACCACAGGGAGGGTGGTTTATCAACGGCAAAATATAGATCGGAAGAGCACACGTCTGAACTCCAGTCACTGACAGCTATCTCGTATGCCGTCTTCTGCTTGAAAAAAAAAAAACAGAAACAAGTAGATCAATCTACACTCGTCAATCACCATAGTATAGTCTAAGCTACGAGGTAGTACTCAGTAACCACGT
+
BCCDCFFFFFFFGGGGGGGGGGHHHHHHHHHHGHHHHHGGGGGHHHHHHHHHHHHHHHGFGGGHHHHGGGGGFGGGGHHHHHHHGGGGGHHHHHHFHHHHGGGGHHHHHHHGHHHGHHHHHHHHHHHHHGHHHHHHHEFFHHGFHHHHGEGFFHHGHGHHHHHHGCC?E<99<<//00/<9/11111100111:11/:/....<1100/0000111111111<</110...-90<0111:<0111100<<.
@M03495:530:000000000-LYBTV:1:1101:18992:9045 1:N:0:TGACAGCT+CCTACGGG
GTCAGCATGTGAGCTTTGGAGTGAAATCTCTTGTCTTAAGGAATAAAGGAAAAAGATTCCGTCGGAGGCTCGGTGCTCTACAGGTTCAACCTTTGTACTCTATTATTGCCTCACATTCCATCTCTTGTGAAAATATATTTGATTGGCTTTTCTGCAGGTTGTTTGCCAGGACTTTCCAAGACCTCCACTAGAAAACACAATAAACTTTTTGGAAGCTGGACAACTATCTTCATTTTTCAGAAACAGTGAAC
+
CCCCDFFFFFFFGGGGGGGGGGHHHHHHHHHHHHHHHHHHHHHHHHHHHHHHHHGGHIIIFHHGGGGGGHHGGFGGHHHHHHHHHHHHHHHHHHHHHHHHHHHHHHHHHHHHHHHHHHHHHHHHHHFGGGFHBFGHHHHHHHHHEGHGHHHHHHHGHHHHHGHHHHHHHGHHHHHHHGGBFHHHHGBGHHG1FFFHHHFGFGGHHHHHHHGCHHHHHHHAGFHEGBGFHHGGGGGGGGFGGFGGGF<BFF0
@M03495:530:000000000-LYBTV:1:1101:10205:9076 1:N:0:TGACAGCT+CCTACGGG
GTCAGCATGTGAGCTTTGGAGTGAAATCTCTTGTCTTAAGGAATAAAGGAAAAAGATTCCGTCGGAGGCTCGGTGCTCTACAGGTTCAACCTTTGTACTCTATTATTGCCTCACATTCCATCTCTTGTGAAAATATATTTGATTGGCTTTTCTGCAGGTTGTTTGCCAGGACTTTCCAAGACCTCCACTAGAAAACACAATACACTTTTTGGAAGCTGGACAACTATCTTCATTTTTCAGAAACAGTGAAC
+
AABA3FFBFFFFGFGGGFCGFCGFGFHGFFFFHGHGEGHFC3BFGGFBFHFFFHFGHHHHGHHEGGGGGHFC?>EEGDGHEHFHHE3EGDFEBFGD4BGGFFHFEGHGEGHHGHHHFHFEFFFFHGHHHGF43BGHHHHHHGHHHA22GHHEGHGHHFFHGAGHHHEFFCGGGHFFFD<DHHHGHHHFD01111<F.CHCFH/=GHHHHGGG/C/CGB/AFHFACCG0CB0BFFGGGGFF90/BFFFBBF9
@M03495:530:000000000-LYBTV:1:1101:6686:9080 1:N:0:TGACAGCT+CCTACGGG
GTCAGCATGTGAGCTTTGGTCCAGCCTGAGTCCCTGGTTTATCAACGGCAAAATATAGATCGGAAGAGCACACGTCTGAACTCCAGTCACTGACAGCTATCTCGTATGCCGTCTTCTGCTTGAAAAAAAAAATAATAGCAAGATACAAAAAGGACAACCATGACGTGTACCATTATTCTAGTACGACAAAACTTTTCTAGATGATTCACAGTCAACCAATAAATAGAAAGACAAGCAATGTACCGACACCA
+
BBCCBFFFFFFFGGGGGGGGGGHHGGHHGHGHHHFHHGHGHHHHHHGGGGGHHHHGHHHHFHGGGGHGHHHHHGHHHGHHHHHHHHHHHHHHHHHHHHHFHHHHGFHHHHGGGGGHHHHHHFFGFEHGGG//0222?11110?1111110...00<>...110/...//000=00000000000.;;--/;.0;000000;00000009;000000.9./000090000//://..:///////.:-;-.:
@M03495:530:000000000-LYBTV:1:1101:26207:9087 1:N:0:TGACAGCT+CCTACGGG
GTCAGCATGTGAGCTTTGGATGGTTCTGGTTTATCAACGGCAAAATATAGATCGGAAGAGCACACGTCTGAACTCCAGTCACTGACAGCTCTCTCGTATGCCGTCTTCTGCTTGAAAAAAAACGGCATCAAGTACCAAATCACACTAAAATGAAAATCCCAAGTCAGTACTCCAATCCTTTACAAAATAAACATTGTTAGTAATTCTTTAGCTCATGAAGGTACCAGTTCTTATATGCCTTTGTACAAAAT
+
A1>AACF1F@FFGFFBGB11AAAFFDEFBAGFFDA3F000AEEE0FFEG2GHDGGGGCHF0BAGHE0A0/F2111B11F1GFFF1B1@/11@B11?//FG21/EGH/2211FG1011B0/<///////@FFBHDFD2CAFGBF110???1FGF11D1111<>GG1<FF1=>D//C0C/000000=DCD00:000;:;0;G00:0;000C000;;0;0;00//0900;00CFFFFFB09BFF00000;B090
@M03495:530:000000000-LYBTV:1:1101:26315:9088 1:N:0:TGACAGCT+CCTACGGG
GTCAGCATGTGAGCTTTGGAATTAGCTGGTTTATCAACGGCAAAATATAGATCGGAAGAGCACACGTCTGAACTCCAGTCACTGACAGCTATCTCGTATGCCGTCTTCTGCTTGAAAAAAAAAAAACAAATTTCACTACCCTCTGTTACGCTGCTTCACTGGTGCAAGACCTACAGGCACTCCGACTGTACTCGTTGTGCTGCGTACACTGGGCTTCCGTGCTCTTCCTCTAGACAGCCATCGTACGTCTC
+
CABCCFFFFFFFGGGGGGGGGGHHHHHHHHHHHHHHHHGGGGGHHHGGHHHHHHGGGGHHHHHHHGGHHGGHHHHHHHHHHHFFHHHHFFHGCHHHFGFGHFGE@HGHHHHHHHHFHHFGGGFC/<//??<11?111100<<.011111..>..00=00=0/<<0000//;CCC/0/:../:/.---.90000.9./..09;0-..-.0//:.././:./.9.;//////////9/B.;.//.;..-9.//
@M03495:530:000000000-LYBTV:1:1101:11955:9100 1:N:0:TGACAGCT+CCTACGGG
GTCAGCATGTGAGCTTTGGAGTGAAATCTCTTGTCTTAAGGAATAAAGGAAAAAGATTCCGTCGGAGGCTCGGTGCTCTACAGGTTCAACCTTTGTACTCTATTATTGCCTCACATTCCATCTCTTGTGAAAATATATTTGATTGGCTTTTCTGCAGGTTGTTTGCCAGGACTTTCCAAGACCTCCACTAGAAAACACAATAAACTTTTTGGAAGCTGGACAACTATCTTCATTTTTCAGAAACAGTGAAC
+
CCCCCFFFFFFFGGGGGGGGGGHHHHHHHHHHHHHHHHGHHHHHHHHHHHHHHHGGHIIIHHHGGGGGGHHGGGGGHHHHHHHHHHHHFHHHHHHHHHHGHGHHGHHHHHHHHHHHGHGHHHHHHHHHGE?FGGHHHHGHGEHHF0GHHHHHHHHGFHHHHGHHHHHHHHEHHHHHHHHFFHHFHGHHGFHFFHHHHHHGHF0DFHHGGHGGEHHHHHF.CFGEFFHHFHGGGFGGGGGGGFFFGG;FGF9
@M03495:530:000000000-LYBTV:1:1101:5409:9107 1:N:0:TGACAGCT+CCTACGGG
GTCAGCATGTGAGCTTTGGAGTGAAATCTCTTGTCTTAAGGAATAAAGGAAAAAGATTCCGTCGGAGGCTCGGTGCTCTACAGGTTCAACCTTTGTACTCTATTATTGCCTCACATTCCATCTCTTGTGAAAATATATTTGATTGGCTTTTCTGCAGGTTGTTTGCCAGGACTTTCCAAGACCTCCACTAGAAAACACAATAAACTTTTTGGAAGCTGGACAACTATCTTCATTTTTCAGAAACAGTGAAC
+
BBBBBCFFFFFFGGGGGGGGGGGHCGGHHHHHHHHHHHHHHHGHHHHHHFHHHHGGHHHHHHHGGGGGDHHGGEGGHHHHHHHHFGHHHHHHGHHFFGFHGHHHHHHHGHHHHHHHGHFHHHHHHHHHHHGHHHHHHHFGHHGHHHHHHHHHHHHHGGFFHGHHHHHHHHHHHHHHEDGHHGHGHGFHHHHHGHHHHFC.D=GGFB0GGFFCFGGAHGFFFFFHCFGFCHBFFB0CBBFGGGBBFF009F0
@M03495:530:000000000-LYBTV:1:1101:16411:9110 1:N:0:TGACAGCT+CCTACGGG
GTCAGCATGTGAGCTTTGGAGGAGCAAGATAACGACCACAGGGAGGGTGGTTTATCAACGGCAAAATATAGATCGGAAGAGCACACGTCTGAACTCCAGTCACTGACAGCTATCTCGTATGCCGTCTTCTGCTTGAAAAAAAAAAAAAACAGACACCAGTAGACATCACATCACATATATATCGATATCAATTAAATACGTGATTATACAGGCGAGCATGCGCATACTTGACATCGTGCACGAGTCACTAC
+
CBCCCFFFFFFFGGGGGGGGGGGGHHHHHHHHHGGGGGHGHHGGGGGEFGFFHHHGHHHGCEEGHGHHHHHHHHHGGGGHHHHHHHGHHGGEHHHHHGHHHHHHHHHHGHHHHFHHHGGHHHHGEFHGHHGHGHHFHBHHCD->@<---:.//./;...;0000;00000000;090;0;000:...-9000:000000.0/./0000000/.9----009..-..0000;00;0.:...0..-:99000/
@M03495:530:000000000-LYBTV:1:1101:18127:9125 1:N:0:TGACAGCT+CCTACGGG
GTCAGCATGTGAGCTTTGGAATTAACGACAGAAGGAGCAAGATAACGACCACAGGGAGGGTGGTTTATCAACGGCAAAATATAGATCGGAAGAGCACACGTCTGAACTCCAGTCACTGACAGCTATCTCGTATGCCGTCTTCTGCTTGAAAAAAAAAATACAAAAATACGTCAATAAGTATCTCGCATTAATACAACATACTACTATAACAGATCCATTATTGATATTCACCATGACCAAACGCATTTATC
+
BBBCCFFFFFFFGGGGGGGGGGHHHHGFGCGHHHHGHHGHHHHHHHGGGGGHHHHGGGGGEFGGGHHHHHFHGGGGGHHGHHHHHHHHGEFEGFFHHHHGGHHGGHHHHHHHHHHHHFHHHHHHHDCGHGGGHHHHGDCHGEHFHHHHGHHGHG?CC:.:0:0;...00.0.990000;90000.;-;.C000000/./0099000/////////;///99/9////9///;;//////:.;.-:../://
@M03495:530:000000000-LYBTV:1:1101:17349:9133 1:N:0:TGACAGCT+CCTACGGG
GTCAGCATGTGAGCTTTGGAATTAGTAAATTCGCTGACGACAGAAGGAGCAAGATAACGACCACAGGGCGGGCGGTTTATCAACGGCAACATATAGATCGGAAGAGCACACGTCTGAACTCCAGTCACTGACAGCTATCTCGTATGCCGTCTTCTGCTTGAAAAAAAAAATAAAATCAATAGCAATACACATTATACTGCATTTATGCTTAGCAGTAGCAGCTTGTGGATCGCACTCATGATTATCGGTAT
+
AAAAAFFFFFFFGGGGGGGBF111A3A3FFGHC0BF00A000/BGGH0//FHB011FA//E///FGAF///>/>//>?GDG22?/>//>/0?1<<GGHDC?..><0<1F00-.<C.00CGG0CG<0GG0:GGHHHFHCGCGFGGHHGF?.AFGGGGGGGFABBFG@A>@--9////;/;///9////;////9////////////////////////9///-///-/-///-----9////////;-----
@M03495:530:000000000-LYBTV:1:1101:22450:9136 1:N:0:TGACAGCT+CCTACGGG
GTCAGCATGTGAGCTTTGGAGTGAAATCTCTTGTCTTAAGGAATAAAGGAAAAAGATTCCGTCGGAGGCTCGGTGCTCTACAGGTTCAACCTTTGTACTCTATTATTGCCTCACATTCCATCTCTTGTGAAAATATATTTGATTGGCTTTTCTGCAGGTTGTTTGCCAGGACTTTCCAAGACCTCCACTAGAAAACACAATAAACTTTTTGGAAGCTGGACAACTATCTTCATTTTTCAGAAACAGTGAAC
+
CBCCDFFFFFFFGGGGGGGGGGHHHHHHHHHHHHHHHHHHHHHHHHHHHHHHHHGGHHHHHHHGGGGGGHHGGGGGHHHHHHHHHHHHHHHHHHHHFHHHHGHHHHHHHHHHHHHHHHHHHHHHHHHHFHHHHHHHHHHHHHHHGGFHHHHHHHGHEHHHHEHHHHHHHHHHGHHHHGHEHGHHHHHGHGGGHFHHHFHE<D0DGFHHHHGG0CGEGHHHHHFEGHHHHHGGGGGGGGGGGFBFFGFGFG0
@M03495:530:000000000-LYBTV:1:1101:5025:9138 1:N:0:TGACAGCT+CCTACGGG
GTCAGCATGTGAGCTTTGGATGGTTCTGGTTTATCAACGGCAAAATATAGATCGGAAGAGCACACGTCTGAACTCCAGTCACTGACAGCTATCTCGTATGCCGTCTTCTGCTTGAAAAAAAAAAAAACAAACATAACAAATGACTCTATTAACCACAATCAAAGAATGTATACTGCATCAGTATATATAACCGACACAATCACATATAATCACAGCATACATCTGATATACTTGACAGATAACTAACTACA
+
BBCBCFFFFFFFGGGGGGGGGGGGHHHHHHHHHHHHHHGGGGGHHHHHHHHHHHGGGGHHHHHHHGHHHGHHHHHHGHHHHHGHHHHHHHHHHHHHGGHHHHGGGHGHHHHHHFGHHHHGGGG?@//?//0/==?1111011=<11<<1111100...000001/<01111111110110011111111110---9</.:000<<01111110<1./11:0<1111111111110010/111011001100
@M03495:530:000000000-LYBTV:1:1101:7575:9154 1:N:0:TGACAGCT+CCTACGGG
GTCAGCATGTGAGCTTTGGAGTGAAATCTCTTGTCTTAAGGAATAAAGGAAAAAGATTCCGTCGGAGGCTCGGTGCTCTACAGGTTCAACCTTTGTACTCTATTATTGCCTCACATTCCATCTCTTGTGAAAATATATTTGATTGGCTTTTCTGCAGGTTGTTTGCCAGGACTTTCCAAGACCTCCACTAGAAAACACAATAAACTTTTTGGAAGCTGGACAACTATCTTCATTTTTCAGAAACAGTGAAC
+
BBBBBFFFFFFFGGGGFGGGGCGHHHHHHHHFGGHHHHFHFFHHHHHGHHHFFHGGHHHHGHHGGGGGGHHGGEEGHHHHHHFHHHHHHHGHHHHFGFFHHHHHHHHHGHHHHHHHGHHHGHHHHHHHHHBGGGFHHHFHHFFFH0BB0FHHHHBBCGHHHGEGFGHHHAFEFHHEFGFHHHHGHEHBHFH<FGFFHHHADB00DGGGGHGGEFGHHHFFGH.CFGGFGGFGGGGFGGGGBFCFGGBF0;0
@M03495:530:000000000-LYBTV:1:1101:16978:9155 1:N:0:TGACAGCT+CCTACGCG
GTCAGCATGTGAGCTTTGGTCCAGCCTGAGTCCTCTGGTTTATCAACGGCAAAATATAGATCGGAAGAGCACACGTCTGAACTCCAGTCACTGACAGCTATCTCGTATGCCGTCTTCTGCTTGAAAAAAAAAAAAAAAATACAGATGACAACATCATGAAGCGACGCATATCAGTGTATATCCTAACTACATGATAGTGTTTATATAGATGACTTCTATATTATAACGAGCTATAGTCGTCGATGATGCTC
+
CDCDCFFFFFFFGGGGGGGGGGGHHGHHHHHHHHHHHHHHHHHHHHHGGGGGHHHHHHHHHHHGGGGHHHHHHHGHHHGGHHHHHHHHGHHHHHHHHGHGHFHHHFGHHHHGGGHGHHHHHGFGCFFHGG@/BC//--<.00011111001../:<:11110-.----..1111<1<11111111:/110011<111<111/<11111<11<:1111111111<111...-.0111<1.9.--.11111<1
@M03495:530:000000000-LYBTV:1:1101:10640:9164 1:N:0:TGACAGCT+CCTACGGG
GTCAGCATGTGAGCTTTGGAGTGAAATCTCTTGTCTTAAGGAATAAAGGAAAAAGATTCCGTCGGAGGCTCGGTGCTCTACAGGTTCAACCTTTGTACTCTATTATTGCCTCACATTCCATCTCTTGTGAAAATATATTTGATTGGCTTTTCTGCAGGTTGTTTGCCAGGAGCAGGTCGTGATTGCTGGAGCAGGTATGATATAATTCTAGGATTTGACAGATGACTAATTTACATATATATCTAACTTTG
+
CCCCCFFFFFFFGGGGGGGGGGHHFHHHHHHHHHHHHHHHGHHHHHHHHGGHHHGGHIHHHIHGFGGGGHHGGEFGHHGHHHHHHHHHGHHHHHHHGHFHHGHHGHFHHGHHHEGHHGHHHHHHGHHHHH4FHFGHHHHHHEHHHHBGHHHHHHHGHGHHGGHHHHHHECGGGFHHHHGGGEHHHFHHBHEFGGGGFGF0GDHF=DHFHFFFHHHHGEFHGHGHH0;<:;GHEHFFFGEEGEFFGGEFGG0
@M03495:530:000000000-LYBTV:1:1101:10036:9164 1:N:0:TGACAGCT+CCTACGGG
GTCAGCATGTGAGCTTTGGAGTGAAATCTCTTGTCTTAAGGAATAAAGGAAAAAGATTCCGTCGGAGGCTCGGTGCTCTACAGGTTCAACCTTTGTACTCTATTATTGCCTCACATTCCATCTCTTGTGAAAATATATTTGATTGGCTTTTCTGCAGGTTGTTTGCCAGGACTTTCCAAGACCTCCACTAGAAAACACAATAAACTTTTTGGAAGCTGGACAACTATCTTCATTTTTCAGAAACAGTGAAA
+
CBCCDFFFFFFFGGGGGGGGGGHHHGHHHHHHHHHHHHHHHHHHHHHHHHHHHHGGHHIIHHHGGGGGGHGGGGGGHHHHHHHHHHHHHHHHHHHHGHHHHHHHHHHHHHHHHHHHHHHGHHHHHHHHHHHHHGHHHHHHHFHGHHHHHHHHHGHHHHHHHGHHHHHHHHHGGHGHHH1GAGHGHCGHHHHHHHHGHHHGHHHHGHHHHHGGGFFGHHHGHHHEHGHHHHGGHGFGGGGGGGFFFFFFGF1
@M03495:530:000000000-LYBTV:1:1101:23041:9168 1:N:0:TGACAGCT+CCTACGGG
GTCAGCATGTGAGCTTTGGATGGTTCTGGTTTATCAACGGCAAAATATAGATCGGAAGAGCACACGTCTGAACTCCAGTCACTGACAGCTATCTCGTATGCCGTCTTCTGCTTGAAAAAAAAAAAAAATGATAGTACGAAGATGACTGAATATATATGCTCAGTAAGGCTAGCACTCTCTCAAGTAGCATCTATTGAGCGTACCTATATAATGTTAGTGAGCTCCACACCAAGACGGCAGCAGGTTATCAA
+
AAABBFFFFFFFGGGGGGGGGGGHGHHHHGHHHHHHHHGGGGGHGHHHHHHHHHGGGGHHHHFHHGHHHGHHHHHHHHHHHHHHHHHHHHHHGHHGGGHHHHGGGHGHHHHHHHAHHHHGGCC/>></01111111=.....111100/0=000000000<0/0=0:///0:/000/0:00000<00000009000000-..-.00900000090000;00////9./.........---...;.9B////
@M03495:530:000000000-LYBTV:1:1101:13843:9182 1:N:0:TGACAGCT+CCTACGGG
GTCAGCATGTGAGCTTTGGAGTGAAATCTCTTGTCTTAAGGAATAAAGGAAAAAGATTCCGTCGGAGGCTCGGTGCTCTACAGGTTCAACCTTTGTACTCTATTATTGCCTCACATTCCATCTCTTGTGAAAATATATTTGATTGGCTTTTCTGCAGGTTGTTTGCCAGGACTTTCCAAGACCTCCACTAGAAAACACAATAAACTTTTTGGAAGCTGGACAACTATCTTCATTTTTCAGAAACAGTGAAC
+
BABB@FFFFFFFGGGGGFBCFGFFHHFHBHHHHHHHHFHHHFHHHHHHHHHHHGGGHHGFGFGGGEECDGHGFEE>FGHEHFEBFFHHHFHHFHHHBGFHGHGHHHHGHHHHHHHHHHHGHHHHHHHHHH?G3FGHHHFHHHGHHAGHFHFFGHHHHA@FGGGHFHHHHAGECHHGDGGDAFFE1.<0FC<<G1<GHA..<GD00DGHHHCC/:CCGFHCCFFEGHGFFGBFGGBFGGGFBFB/CFFFFG9
@M03495:530:000000000-LYBTV:1:1101:19403:9188 1:N:0:TGACAGCT+CCTACGGG
GTCAGCATGTGAGCTTTGGTCCAGCCTGAGTCCCTGGTTTATCAACGGCAAAATATAGATCGGAAGAGCACACGTCTGAACTCCAGTCACTGACAGCTATCTCGTATGCCGTCTTCTGCTTGAAAAAAAAAAAAATACAGACTATAACACATACCGTTATCATCATAGCAACAGATTCAATGCCATTACTTATGTAATCATGTATACAAGTACATTCGTGGATGTATCACATGATCGTGCTCTAGCTATGA
+
CCCCDFFFFFFFGGGGGGGGGGHHHGHHHHHHHHHHHHHHHHHHHHGGGGGHHHHHHHHHHHGGGGHHHHHHHGHHHGHHHHHHHHHHHHHHHHHHHHHHHHHHGGHHHHGGGHGHHHHHHHHHHHHGGGGC@//011<1101111<111.0<0/.....1<=11<<1011../<111<1<100011111<1<<<11<1111<111110011111111<...00:1<111010<11./...111:111111
@M03495:530:000000000-LYBTV:1:1101:26845:9212 1:N:0:TGACAGCT+CCTACGGG
GTCAGCATGTGAGCTTTGGTTTATCAACGGCAAAATATAGATCGGAAGAGCACACGTCTGAACTCCAGTCACTGACAGCTATCTCGTATGCCGTCTTCTGCTTGAAAAAAAAAAAAATCCAGTCTACATTACCTTACTACTCTTCATTTGTCGTAAACCCACTATGAGACTCCGCACACATCTATTCATCACGTAGTCCTCTCAATTCTCATCGTTCAACACATACCATCACCATGTCTTCAGTACATACC
+
BABBCFFFFFFFGGGGGGGGGGFHHHHHGGGGGHHGHHHHHHHHGGGGHGHHHHHGHHHG5FHHHHGGHHHHHHFHHHHGGG3FGFFFHHGGGDGGFHHGHHHG1FGFFE///<///02@>11111111111111?111111111>1>1<11.....0/<<.</00000::00.;-:-..;;0C00;00009../..90000/00;00090090;..00009.000:;;000/0000000000;0;0;009
@M03495:530:000000000-LYBTV:1:1101:12408:9233 1:N:0:TGACAGCT+CCTACGGG
GTCAGCATGTGAGCTTTGGATTAGTAAATTCGTTGACGACAGAAGGAGCAAGATAACGACCACAGGGAGGGTGGTTTATCAACGGCAAAATATAGATCGGAAGAGCACACGTCTGAACTCCAGTCACTGACAGCTATCTCGTATGCCGTCTTCTGCTTGAAAAAAAAAAAATAGCAGAAAGGAGACACGATAGAACTGCATACGTAAAGTGTAATATGTACGCAGGAACTAACATAATCTAAGTTTGCGAA
+
CBCDDFFFFFFFGGGGGGGGGGHHHHHHHHHGHHHHHGGGGGHHGHHHHHHHHHHHHGGGGGHHHHGFGGGEFEEFHHHHHHHGGGGGHHHHGHHGGHHGGGGFGHHHHHGGHHGHHHGHHHHHHHHHGFHHHHHHHHHHHFGHGHHGGFHGHHHHHHFGFFFHGGGF@<-:00000</:0./9.<//.9...000000:000<00..0:00000000000...--.:<000:00000000000000<9--
@M03495:530:000000000-LYBTV:1:1101:11545:9239 1:N:0:TGACAGCT+CCTACGGG
GTCAGCATGTGAGCTTTGGAATTAGTAAATTCGTTGACGACAGAAGGAGCAAGATAACGACCACAGGGAGGGTGGTTTATCAACGGCAAAATATAGATCGGAAGAGCACAGTCTGAACTCCAGTCACTGACAGCTATCTCGTATGCCGTCTTCTGCTTGAAAAAAAAAAAACAAAATACTACAACACGAACAACGAATAACAGTACTCAATGGTGATAGCAGTATGCTGCATTGATCAGAATCACTCGAAA
+
CEEEEFFFFFFFGGGGGGGGGGHHHHHHHHHHGHHHHHGGGGGGHHHHHHHHHHHHHHGGGGGHHHHGGGGGEGGGGHHHHHHHGGGGGHHHGHHHHHHHGGGGHHHHHHHHHHHGHHHHHHHHHHHHGGHHHHHHFHHHHGGHHHHGGGHGHHHHHHHHHGHHGGCCE--.....0:0111B00.<.-9--/.-<...1000111111011011111111<11111:10:<1011110011110<1<./.
@M03495:530:000000000-LYBTV:1:1101:6365:9249 1:N:0:TGACAGCT+CCTACGGG
GTCAGCATGTGAGCTTTGGAGGGCAAGAAGTGGTTGTGACTGGTTTATCAACGGCAAAATATAGATCGGAAGAGCACACGTCTGAACTCCAGTCACTGACAGCTATCTCGTATGCCGTCTTCTGCTTGAAAAAAAAAAAAAAGAAAAATATCGTGTCATATGACGTTCGATACAAGAGACATCCACGACGTAGCAAATCTGAGCAACAGTAGAACTCTTGTGTTAACTACACGACTATTACGCATTACATA
+
CCCCCFFFFFFFGGGGGGGGGGGGGGGHHGFGHGGGGGHHHHHHHHHHHHHHGGGGGHHHHHHHHHHHGGGGHHHHHHHGHHHGHHHHHHHHHHHHHHHHHHHGGHFHHGFGHHHGGGGHGHHFHHHHGFHGHFG?//<-<-...//..000./../00;0000::./..0.-000/.///00/00.----..9000000000:0/..;:;:00000000:0/:0000000/.--.;0000....;:0000
@M03495:530:000000000-LYBTV:1:1101:17566:9267 1:N:0:TGACAGCT+CCTACGGG
GTCAGCATGTGAGCTTTGGACTCCTGACTGGTTTATCAACGGCAAAATATAGATCGGAAGAGCACACGTCTGAACTCCAGTCACTGACAGCTATCTCGTATGCCGTCTTCTGCTTGAAAAAAAAAAAAAAATTACTATCAACCAGCATAGATGATGTGCAACGGCCAAATCGAACTAAAATCAGAGACGACTCTATGTCGTGGGATAGCCAGGACAGCCATACCGGTGGATAGCAGATACTGAACTCACAA
+
CBCCCFFFFFFFGGGGGGGGGGHHHHHHHHHHHHHHHHHHGGGGGHHHHHHHHHHHGGGGHHHHHHHGHHHGHHHHHHHHHHHHHGHHHHHHHG3BGHFGHHHHGGGHGHHHHHGFGFHGHGCC//<>@@->1<>11111100.../0<0<00000=<0000;----./00../..000;;00;00//9:-;.000000..:.-.0/00009.;./....009;.---..000000/0::0:000000090
@M03495:530:000000000-LYBTV:1:1101:4775:9275 1:N:0:TGACAGCT+CCTACGGG
GTCAGCATGTGAGCTTTGGAGTGAAATCTCTTGTCTTAAGGAATAAAGGAAAAAGATTCCGTCGGAGGCTCGGTGCTCTGCAGGTTCAACCTTTGTACTCTATTATTGCCTCACATTCCATCTCTTGTGAAAATATATTTGATTGGCTTTTCTGCAGGTTGTTTGCCAGGACTTTCCAAGACCTCCACTAGAAAACACAATAAACTTTTTGGAAGCTGGACAACTATCTTCATTTTTCAGAAACAGTGAAC
+
CDDCCFFFFFFFGGGGGGGGGGHHHHHHHHHHHHHHHHHHHHHHHHHHHHHHHHGGHIHHHHHGGGGGGHHGGGGGHHH3GFHHHHHGHHHHHHHHHHHGGHHHHHHHGHHHHHHHHHHHHHGHHHHHHHEHHHHHGHHHHBHHHHHHHHHGHHHHHFHHHGHHHGHHFFHHHHHHHGGHGHFHHHHHHHEHGGHHHHHGHHDHHHHHHHGGEHBEGHH.GHHHHHGHHGFFGGGGGGGFGGGGGF0CBB0
@M03495:530:000000000-LYBTV:1:1101:5803:9278 1:N:0:TGACAGCT+CCTACGGG
GTCAGCATGTGAGCTTTGGTCCAGCCTGAGTCCTGGTTTATCAACGGCAAAATATAGATCGGAAGAGCACACGTCTGAACTCCAGTCACTGACAGCTATCTCGTATGCCGTCTTCTGCTTGAAAAAAAAAAAAACATAAATTCCTGAAGTGTAACGACTGTGCACCAATAAGTGTCCACTCGGCGCAGAATGCTTGTGTACCGAAAACTAGCTTTATAGCACTACAGGTCAACGTACTGACTCTACTACTC
+
BBBBBFFFFFFFGGGGGGGGGGHFHGHGHHHHFHHHGHHHHHHHHGGGGGHHHHHHHHHHHGGGGHHHGHHHGHHHEHHGHHHHHHHHHHHHHHHHGHHBGGGGCHHHHGAFHGFHHGGHHGHGHFEFGF?<//<.1111111111>11111000.<-..00=00/../00000:<0000/..;-----:0009;0.:/000.:---///////;B/;/;//9//;////:/B..:../////////////
@M03495:530:000000000-LYBTV:1:1101:28230:9291 1:N:0:TGACAGCT+CCTACGGG
GTCAGCATGTGAGCTTTGGAGTGAAATCTCTTGTCTTAAGGAATAAAGGAAAAAGATTCCGTCGGAGGCTCGGTGCTCTACAGGTTCAACCTTTGTACTCTATTATTGCCTCACATTCCATCTCTTGTTAAAATATATTTGATTGGCTTTTCTGCAGGTTGTTTGCCAGGACTTTCCACGACCTCCACTAGATAACACAATAACCTTTTTGGAAGCTGGACACCTACCTTCATTTTTCAGAAACTGTGAAA
+
1AA?AFF1FFFFDGEGGF1GCGCG3GGFF3F3GGHGGFBD1B0BFGHHFHHFB0E/GHHHFH0A/EEEGEH?EE?/1FFDFHC0GG1F2ECFBD1FFHHHFEHBGFHGFFFGH/GGFF2EG11>>D1F1B>>EF1GHF2F2>DFF0FCCB12BG12<0@FG/F00@GFB//?0<GG1?1/A@CGFGHHHGFG0=0D0/<<<000<DDDC<@-::/.CC:CHB..F//;FBGEB000090C00/C00;00C0
@M03495:530:000000000-LYBTV:1:1101:5099:9292 1:N:0:TGACAGCT+CCTACGGG
GTCAGCATGTGAGCTTTGGAATTAGTAAATTCGTTGACGACAGAAGGATAACGACCACAGGGAGGGTGGTTTATCAACGGCAAAATATAGATCGGAAGAGCACACGTCTGAACTCCAGTCACTGACAGCTATCTCGTATGCCGTCTTCTGCTTGAAAAAAAAAAAAAACAAAAGCGTAAAACGATGAAGTCTACGGACAATGGATTATAAGAAATAATGCAGTAGCTAGTAAATGAGATATCTAAGATAAA
+
BBCBCFFFFFFFGGGGGGGGGGHHHHHHHHHHGHHHHHGGGGGHHHHHHHHHGGGGGHHHHGGGGGEFGGFHHHHHHHGGGGGHHHHHGHHHHHGGGGHGHHHHHGHHHGHHHHHHHHHHHHHHHHHHHHHHBGHHFGHHHHGGGHGHHGHHHGHBHHHGGGFEC---<...</.....910-<..11111<11.<<--:0000::011:111/1<11111111111100111<111<11111111<1:11
@M03495:530:000000000-LYBTV:1:1101:4312:9306 1:N:0:TGACAGCT+CCTACGGG
GTCAGCATGTGAGCTTTGGAGTGAAATCTCTTGTCTTAAGGAATAAAGGAAAAAGATTCCGTCGGAGGCTCGGTGCTCTACAGGTTCAACCTTTGTACTCTATTATTGCCTCACATTCCATCTCTTGTGAAAATATATTTGATTGGCTTTTCTGCAGGTTGTTTGCCAGGACTTTCCAAGACCTCCACTAGAAAACACAATAAACTTTTTGGAAGCTGGACAACTATCTTCATTTTTCAGAAACAGTGAAC
+
BBBBBFFFFDFFFGGGGGGGGFFHHHHHHHHHH5FGHHHHHFHHFHHHHHFHHHGGGHHHHHHGGGFCEAHGEDGFHHFFHHHHHHHHHHHHHHHEHHHHGHHHGHGHGHHHHHGHHHFHFHHHHHHFHFFHGGFHHHHHHGEFHGFGGHHHGHEFGFHHHDHHHHHGGFEHH1GGGFDGFBCHHHHFGFGBGF0GEFH<DH0DGHHHFHGD/CCHHHC.GHHEGHHFHGEFGFFBBFFGGFFFGGFGGGB
@M03495:530:000000000-LYBTV:1:1101:15952:9310 1:N:0:TGACAGCT+CCTACGGG
GTCAGCATGTGAGCTTTGGAGTGAAATCTCTTGTCTTAAGGAATAAAGGAAAAAGATTCCGTCGGAGGCTCGGTGCTCTACAGGTTCAACCTTTGTACTCTATTATTGCCTCACATTCCATCTCTTGTGAAAATATATTTGATTGGCTTTTCTGCAGGTTGTTTGCCAGGACTTTCCAAGACCTCCACTAGAAAACACAATAAACTTTTTGGAAGCTGGACAACTATCTTCATTTTTCAGAAACAGTGAAC
+
CBCCCFFFFFFFGGGGGGGGGGHHHHHHHHHHHHHHHHHHHHHHHHHHHHHHHHGGHHHIHHHGGGGGGHHGGGGGHHHHHHHHHHHHHHHHHHHHGHHHHHHHHHHHHHHHHHHHHHHHHHHHHHHHHHFHHGHHHHHHHHHHHHFHHHHHHHHHFGHHHGHHGHHHHAEHHHHHHHHHGHHHHHHHHHHHFHFHHHHGGGFFFHHGHHGGHFFEGHFHHGFEHHHHGHGGGGGGGGGEFGFGFGFFFG9
@M03495:530:000000000-LYBTV:1:1101:27229:9342 1:N:0:TGACAGCT+CCTACGGG
GTCAGCATGTGAGCTTTGGAAATTAGTAAATTCGATAACGACCACAGGGAGGGTGGTTTATCAACGGCAAAATATAGATCGGAAGAGCACACGTCTGAACTCCAGTCACTGACAGCTATCTCGTATGCCGTCTTCTGCTTGAAAAAAAAAAAAAGATCTGCCAAGTAACACTCTCTACGAGTCAGTCAGACGAGTGAAGAAACATTATGACGTCGATTATTGTAGTAGTGTAACTGACTTTGTACAGCAGA
+
BBCBBFFFFFFFGGGGGGGGGGHHHHHHHHHHHGHHHGHGGGGGHGHGGGGGGEFGGGFHHHHHHGGGGGHHHHHHHHHHHGGGGGGHHHHGF0FGEHHHHHHHGHHHHHGHHHHFHHFCGHFFFEHFGGDDHFHHBGGHHGGHBGCG---<--..000000:0.00;9000/0090;..9./00;00000---..0000////0000009..;--90;0090000000/:0000000000000:0:0/./
@M03495:530:000000000-LYBTV:1:1101:3878:9394 1:N:0:TGACAGCT+CCTACGGG
GTCAGCATGTGAGCTTTGGAATTAGTAAATTCGTTGACGACAGAAGGAGCAAGATAACGACCACAGGGAGGGTGGTTTATCAACGGCAAAATATAGATCGGAAGAGCACACGTCTGAACTCCAGTCACTGACAGCTATCTCGTATGCCGTCTTCTGCTTGAAAAAAAAAAAATACTTCCAGTGTGAAATGACTTGTCGAGATGATGTACAAAATGCCACTTAATATAATAATACATATAATAGCAAGAGTA
+
ABAA@FFFF@DFGFGGGFG4FFFEFHHHFGGFFFBHE4E2EEEGHHHHHFFHHGGGHHE1AAE1G1AF1?@E??@>FGHHHDFFE/>EGEGF?G??FG4GGCGG?EB3FCGCHHHE1?FFDG1CFGH1@@@FGFA1@2<1?F/CGGFH@A?FEFF11F110<<<.-<@D-A@.909090;;9090;000000;0;00..-../////9//;/.9//9:B///;/99/9//9////;//////////.../9
@M03495:530:000000000-LYBTV:1:1101:25847:9415 1:N:0:TGACAGCT+CCTACGGG
GTCAGCATGTGAGCTTTGGAATTAGTAAATTCGTTGACGACAAAGGAGCAAGATAACGACCACAGGGAGGCTGGTTTATCAACGGCAAAATATAGATCGGAAGAGCACACGTCTGAACTCCAGTCACTGACAGCTATCTCGTATGCCGTCTTCTGCTTGAAAAAAAAAAAAACAACAGTATCAAATATCCCGTCCACTTTACATTACATCATAGAGAGTGACAGAGATATCACGTGATAGATCTACAACAT
+
CCDDDFFFFFFFGGGGGGGGGGHHHHHHHHHHGHHHHGGGGGGHHHHHHHHHHHHHHGFGGGHHHHGGGGGHHGGHGHHHHFHFGGGGHGHHHHHHHHHGGGGHHGHHHHGHHHGHHHHHFHHHHHHHHHHHHECHHCGGGFGHFHHGDGHGHHHHHHHFHHHHGGFFG-;:...../000000;0;0000.....;00000;;00000;:000000:000000///00000:..../:00:0000000:/
@M03495:530:000000000-LYBTV:1:1101:20908:9416 1:N:0:TGACAGCT+CCTACGGG
GTCAGCATGTGAGCTTTGGAGTGAAATCTCTTGTCTTAAGGAATAAAGGAAAAAGATTCCGTCGGAGGCTCGGTGCTCTACAGGTTCAACCTTTGTACTCTATTATTGCCTCACATTCCATCTCTTGTGAAAATATATTTGATTGGCTTTTCTGCAGGTTGTTTGCCAGGACTTTCCAAGACCTCCACTAGAAAACACAATAAACTTTTTGGAAGCTGGACAACTATCTTCATTTTTCAGAAACAGTGAAC
+
BAABCFFFFFFFGGGGGGGGGGHGHHHHHHHHHGHHHHHHHFHHHHGHHHHHFFGGHIHIHHHGGGGFGHHGGFGGHHHHHHHHHGHHHHGHHHHHHHHHHHHHGHHHHHHHHHGHHHHHHHHHHHHFHHHHHHHHHHHHHHHHEFHHGHHHHFHGHHHHHGHHHHFHFHHHFFHHHHHHHHHGHFHHHHHHGGFHHHHGHGFHHGHHHGG-;GFEGFHGHGHEHGGHHGFFGGGFFFGG0;FFFGFEB00
@M03495:530:000000000-LYBTV:1:1101:13258:9422 1:N:0:TGACAGCT+CCTACGGG
GTCAGCATGTGAGCTTTGGAGTGAAATCTCTTGTCTTAAGGAATAAAGGAAAAAGATTCCGTCGGAGGCTCGGTGCTCTACAGGTTCAACCTTTGTACTCTATTATTGCCTCACATTCCATCTCTTGTGAAAATATATTTGATTGGCTTTTCTGCAGGTTGTTTGCCAGGACTTTCCAAGACCTCCACTAGAAAACACAATAAACTTTTTGGAAGCTGGACAACTATCTTCATTTTTCAGAAACAGTGAAA
+
CCCCCFFFFFFFGGGGGGGGGGHHGHHHHHHHHHHHHHHHHHHHHHHHHHHHHHGGHIIHHIHGGGGGGHHGGGGGHHHHHHHHHHHHHHHHHHHHHHHGHHHHFHHHHHHHGHHHHHHGHHHGHHHHGFGHHGHGHHHHHGHHHHHHGHHHHHEHHHHHHGHHHHGHEHEHHHHHHGGFFHHHHHHHHHHFGHHHGHGEGFDHFHHHHHGGHHEEHHGAHFFHHGHHHHFGGGGGGGGGGF0BFGBFGG0
@M03495:530:000000000-LYBTV:1:1101:25020:9432 1:N:0:TGACAGCT+CCTACGGG
GTCAGCATGTGAGCTTTGGAGTGAAATCTCTTGTCTTAAGGAATAAAGGAAAAAGATTCCGTCGGAGGCTCGGTGCTCTACAGGTTCAACCTTTGTACTCTATTATTGCCTCACATTCCATCTCTTGTGAAAATATATTTGATTGGCTTTTCTGCAGGTTGTTTGCCAGGACGTCGTGATTGCTGGAGCAGGTATGATATAATTCTAGGATTTGACAGATGAATAATTTACATATATATCTAACTTTGATA
+
BCCCBFFFFFFFGGGGGGGGGGHHHHHHHHHHHGHHHHHGHHHHHHHHHHHHHGGGHIHIHGHGGGGGGHGGGGGGHHHHHGFHHHGFGEGHHHHGHFGHHHHHHHHHHHHHHHHHHHHGHHHHHHGHHFHFFGHHHFHHHHHBGHHHHHHHHHGFBGHHHCGHHHGGHGHHGGDGGDHHGFGHHHGHHFFH<GHHDGGHHGHHFG0DH0GH:GHFHCCH0CCBG0CGHB:CFFFFFGGGGGGGGGFGGG0
@M03495:530:000000000-LYBTV:1:1101:3359:9438 1:N:0:TGACAGCT+CCTACGGG
GTCAGCATGTGAGCTTTGGAGTGAAATCTCTTGTCTTAAGGAATAAAGGAAAAAGATTCCGTCGGAGGCTCGGTGCTCTACAGGTTCAACCTTTGTACTCTATTATTGCCTCACATTCCATCTCTTGTGAAAATATATTTGATTGGCTTTTCTGCAGGTTGTTTGCCAGGACTTTCCAAGACCTCCACTAGAAAACACAATAAACTTTTTGGAAGCTGGACAACTATCTTCATTTTTCAGAAACAGTGAAC
+
AAAAAFFDF13FCFAFGEFF1B1DGFGHGFFHFBAFGF3G11GFHFHEFHHFGFGGHHHHFFGEEEE/EFFEEAEEHHHHHFBCFHDDGHFHFFGFFFFGBFHHHHH1GFHHHGFHDG2GFFGBGD1>FFH1111GGHHHB2FDH00GHHHHHHE2BG@@<EGHFFGHHHGEHHG1GH1FAFCBGA0C1FF1F=CCG.G.D0<0DFDHHHC-/0C:GGFGHHHECFHHHHGGGFGBFFF009/9BC0;CF9
@M03495:530:000000000-LYBTV:1:1101:24662:9439 1:N:0:TGACAGCT+CCTACGGG
GTCAGCATGTGAGCTTTGGAGTGAAATCTCTTGTCTTAAGGAATAAAGGAAAAAGATTCCGTCGGAGGCTCGGTGCTCTACAGGTTCAACCTTTGTACTCTATTATTGCCTCACATTCCATCTCTTGTGAAAATATATTTGATTGGCTTTTCTGCAGGTTGTTTGCCAGGACTTTCCAAGACCTCCACTAGAAAACACAATAAACTTTTTGGAAGCTGGACAACTATCTTCATTTTTCAGAAACAGTGAAC
+
CCCCCFFFFFFFGGGGGGGGGGHHHHHHHHHHHHHHHHHHHHHHHHHHHHHHHHGGHIHHHHHGGGGGGHHGGGGGHHHHHHHHHHHHGHHHHHHHHGFHHHHHHHHHHHHHHGFHHHHHHHHHHHGHHHHHHHHHHHHHGHHHHHHHHHHGHGHHFHHHHGHHGHHHHGHHHFHHHHHHHHHHHHHGHGGGHHHHHGHGHH<DGHHHHHGGGHGGGFGFHFFEHHHHHHGEGGGGGGGGGGFF/F9C0F0
@M03495:530:000000000-LYBTV:1:1101:7473:9446 1:N:0:TGACAGCT+CCTACGGG
GTCAGCATGTGAGCTTTGGAGTGAAATCTCTTGTCTTAAGGAATAAAGGAAAAAGATTCCGTCGGAGGCTCGGTGCTCTACAGGTTCAACCTTTGTACTCTATTATTGCCTCACATTCCATCTCTTGTGAAAATATATTTGATTGGCTTTTCTGCAGGTTGTTTGCCAGGACTTTCCAAGACCTCCACTAGAAAACACAATAAACTTTTTGGAAGCTGGACAACTATCTTCATTTTTCAGAAACAGTGAAC
+
DCDCDFFFFFFFGGGGGGGGGGHHHHHHHHHHHHHHHHHHHHHHHHHHHHHHHHGGHIHIHHHGGGGGGHHGGFGGHHHHGHGHHHHHHHHHHHHHHHHHHHHHHHHHHHHHHHHHHHHHHHHHHHHHHHHHHGHGHHHHE?HHFFHHHHHHHHGHGGHHHEHFHHHHGEGHHHHHHGHHGHGHHCFGHGHGFHHHHHHFGFHGHHHHGHGGF0FHGHFFHFHHHHGGFHGGGGFGGGGGGFGGGGGG0C0
@M03495:530:000000000-LYBTV:1:1101:3480:9448 1:N:0:TGACAGCT+CCTACGGT
GTCAGCATGTGAGCTTTGGAGTGAAATCTCTTGTCTTAAGGAATAAAGGAAAAAGATTCCGTCGGAGGCTCGGTGCTCTACAGGTTCAACCTTTGTACTCTATTATTGCCTCACATTCCATCTCTTGTGAAAATATATTTGATTGGCTTTTCTGCAGGTTGTTTGCCAGGACTTTCCAAGACCTCCACTAGAAAACACAATAAACTTTTTGGAAGCTGGACAACTATCTTCATTTTTCAGAAACAGTGAAC
+
BABBCFFFFFFFGGGGGGGGGGHHHHHHHHHHHFHHHHGHHHHHHHHHHHHHGGGFGHHHHGHGGEEFGHGGGGGGHHHHHHGHHHHHHHFHHHHHHHHHHGHHGHHHGHHHHHGHHHHHHHHHHHHGHHHHFFHHGHHHHHHHHGHHHHHHHFHFFHCHCCGHHHDGHHFHHHFHHFGHHHHFBGFGGHH<GGFFHGGGGGH0GGHHHHGGFHHEHFGCAFEGHHHGHHFGFFG;CFGGBFFFBC9CBF0
@M03495:530:000000000-LYBTV:1:1101:28397:9453 1:N:0:TGACAGCT+CCTACGGG
GTCAGCATGTGAGCTTTGGAATTAGTAAATTCGTTGACGACAGAAGGAGCAAGATAACGACCACAGGGAGGGTGGTTTATCAACGGCAAAATATAGATCGGAAGAGCACACGTCTGAACTCCAGTCACTGACAGCTATCTCGTATGCCGTCTTCTGCTTGAAAAAAAAAAAAAAACCATCAATTGTGTTCTATAATGACGATATCGGAATATATATTGTCTTCGCATAGTAGCGTGGACAGTGTAGCGTGT
+
BCCDCFFFFFFFGGGGGGGGGGHHHHHHHHHHGHHHHHGGGGGHHHHHHHHHHHHHHHDFGGGHHHHGCEGG1FEAFHHHHHHHGGGGGGHHHHHHHHHHGDFGHHFFHGGG0GHGHHGHHHGGGFFHHHGHHEHGGFFGGHFGHGGHD<@GFHGHFHHHCFG0<<-@C-;;---9..00000;000//0000000000.;..-0.-...0000000000000...9.0000:-..-.:0.:0;000;.:.
@M03495:530:000000000-LYBTV:1:1101:27540:9461 1:N:0:TGACAGCT+CCTACGGG
GTCAGCATGTGAGCTTTGGAGTGAAATCTCTTGTCTTAAGGAATAAAGGAAAAAGATTCCGTCGGAGGCTCGGTGCTCTACAGGTTCAACCTTTGTACTCTATTATTGCCTCACATTCCATCTCTTGTGAAAATATATTTGATTGGCTTTTCTGCAGGTTGTTTGCCAGGACTTTCCAAGACCTCCCCTAGAAAACACAATAACCTTTTTGGAAGCTGGACAACTATCTTCATTTTTCAGAAACAGTGATC
+
AA?AAFFFF@D@ECDGFGCFF1113BGF3BA3FDG3GBFF11BA1FBBBGHBGGECAFD20AFEGG/A/F0ECAE@GHBHGHHBGD1FFD0FG@D@2B2GFHFFGGHBEFEGC/FFFG22>BFFGB1F12211B1BEEGFGF2BFFC10B1BBF1>CC0<F<FGCG11@F//??FGG11?CC0<1<..0.>1110<<.<.D=G0<GGG0DCGH;:.CCGHHF../C90B0000;0;0/0000///90;000
@M03495:530:000000000-LYBTV:1:1101:12127:9467 1:N:0:TGACAGCT+CCTACGGG
GTCAGCATGTGAGCTTTGGTCCAGCCTGAGTCCTGGTTTATCAACGGCAAAATATAGATCGGAAGAGCACACGTCTGAACTCCAGTCACTGACAGCTATCTCGTATGCCGTCTTCTGCTTGAAAAAAAAAAAAAATAATATGCGAATACCTTCTACACAACTCAGAACGTCATGAACTCATAAGTCGGTGTCAACACAGCTGCATTCTCCGAAGCAAGATCAAGTGAGTGTCTGGTTAATGTGGCTTTGTA
+
CCDDCFFFFFFFGGGGGGGGGGHHHGHHHHHHHHHHHHHHHHHGHGGGGGHHHHHHHHHHGGFGGHHHHHHHGHHHGFHHHHHHHHHHHHHHHHHHHFHHHHHGGHHHHGEGHGHHHHHHHHHHEHEG?C//>/<>111=1<1..--.000<0<0=0/0..000000::....000000;0000:0.-9..000:0....000::00000.-A--0///0:00:000000;000/:00000000.../:00
@M03495:530:000000000-LYBTV:1:1101:25943:9541 1:N:0:TGACAGCT+CCTACGGG
GTCAGCATGTGAGCTTTGGACTCCTGACTGGTTTATCAAAGGCAAAATATAGATCGGAAGAGCACACGTCTGAACTCCAGTCACTGACAGCTATCTCGTATGCCGTCTTCTGCTTGAAAAAAAAACTATTTCATCCTTAGTCAGCTCGGAAGAGCACACCTCTGAATTCCAGTCACCCTAATCTTCCGCGTATGCCCACTACCGCTTGTCAAAAGCTCTCCACACCGTCCACGTACACGCATGTCTCTTTT
+
A>AA1CFFFFFFDGGFFFC1BGHHFFFHHHCGGFHFFHFFGBFFFHFGGGFGHHGA?EFEGAFGHF0A0AFFGGCGHHFGFGHGHHGHBF/1B@FHHCGG0G2F//EG/FFHBFGB>11B0/E?//BB222222B11@FGD22>1@1<///<<?01GG0.0>F111111>>=G11=0.</<000000..---./;0/0../;/---..909000/.0000/0//..-;---9-----;-9---9///////
@M03495:530:000000000-LYBTV:1:1101:12847:9558 1:N:0:TGACAGCT+CCTACGGG
GTCAGCATGTGAGCTTTGGAATTAGCTGGTTTATCAACGGCAAAATATAGATCGGAAGAGCACACGTCTGAACTCCAGTCACTGACAGCTATCTCGTATGCCGTCTTCTGCTTGAAAAAAAAAAAAAAGAGAGAAATCAAGTTAGAACTGTTAAACTATGACCAAAGAGTGGAAATAATAATAGTGTAGTAATCTATGTTCGTGTGGACTATCGAGTAGCAAGTTCAGTATATATGATGATACGAGATTAT
+
EEEEEFFFFFFFGGGGGGGGGGHHHHHHHHHHHHHHHHGGGGGHHHHHHHHHHHGGGGHHHHHHHGHHHGHHHHHHGHHHHHHHHHHHHHHHHHHHGGHHHHGGGHGHHHHHHHHHFHHGGGGDC/////00..1>1<<1111>11<01011111<11111100..///11<000011<:111:11:1111111<111111......00</11.9.<.1:11/:11:1111111111111:11.<...111
@M03495:530:000000000-LYBTV:1:1101:9135:9565 1:N:0:TGACAGCT+CCTACGGG
GTCAGCATGTGAGCTTTGGTCCAGCCTGAGTCCTGGTTTATCAACGGCAAAATATAGATCGGAAGAGCACACGTCTGAACTCCAGTCACTGACAGCTATCTCGTATGCCGTCTTCTGCTTGAAAAAAAAAAAAAATAAATTACTCAATGGAGACCTGAGCATGCACATATTATGTCACTATGGAGACTGAAAAAGAGATATAGATGTTCAAACAGCTAGTGAGGATCTCGTTGACACTTCAGTCCGATACA
+
CCCDDFFFFFFFGGGGGGGGGGHHHGHHHHHHHHHHHHHHHHHHHGGGGGHHHFHHHHHHHGGGGHHHHHHHGHHHGGHHHHHHHHHHHHHHHHHHHHHHHHHGGHHHHGGGHGHHEHHHHHHHHHGGGC><</-01>1111>11111100/0..<///0<<00001101:11111<<111101:0.0:0001.<.:/111<:11111<1110./:0100<10.0/<01..9/.01<<<011110..9--1
@M03495:530:000000000-LYBTV:1:1101:26003:9579 1:N:0:TGACAGCT+CCTACGGG
GTCAGCATGTGAGCTTTGGACTGGTTTATCAACGGCAAAATATAGATCGGAAGAGCACACGTCTGAACTCCAGTCACTGACAGCTATCTCGTATGCCGTCTTCTGCTTGAAAAAAAAAAAATTCGTAACCACGACACCATCAACACGACCATTTGCTGTCGCGTTTACATGGCCATCGCCCCCACTCCGAGACTCCATCCACTCTCATATCTCCACTGACTAGGTCACCATACTACCCGCTAGAATCCGAC
+
@ABABFFFFFFFGGGFGGG4GGEHDGGHHHFDFEEEEEGBGHFFHBFGGFEGDGGHHHHHEHHHFEFHHHHBGDGFHHGFHHGGHF4BFGG1EFHHHGEGGFGHEFBGGHFFEA>//B/C/0<1/0?0/<1////--<<1>11<<..--<-000000000;.-:--.0000/.////.;..;9-..//.9-;./////;.//////9//;9////./://////9///////.//;...--9./////.9-
@M03495:530:000000000-LYBTV:1:1101:4424:9605 1:N:0:TGACAGCT+CCTACGGG
GTCAGCATGTGAGCTTTGGACTCCTGACTGGTTTATCAACGGCAAAATATAGATCGGAAGAGCACACGTCTGAACTCCAGTCACTGACAGCTATCTCGTATGCCGTCTTCTGCTTGAAAAAAAAAAAAAAACAGACTATGTTGGATAGCTTATCATGCGACAAGGTATAACTCCATACAACAACTTGGTGCTCAAACTGACAAATAACACAGATATGTAACTTGTGTTTGATATGAATAATCATTCTACAG
+
CCCCCFFFFFFFGGGGGGGGGGHHHHHHHHHHHHHHHHHHGGGGGHHHHHHHHHHHGGGGHHHHHHHGHHHGHHHHHHHHGHHHHHHHHHHHHHFHHHGGHHHHGGGHGHHGHHHHHGHHHGGGDG//>/-..0<><>11100.00000000=000=0..--;..;000:000000:/000..;00000.:0;000:0;0:00:00000;..0:0:00:0000000////0000000000;0000;00000
@M03495:530:000000000-LYBTV:1:1101:18118:9613 1:N:0:TGACAGCT+CCTACGGG
GTCAGCATGTGAGCTTTGGTTTATCAACGGCAAAATATAGATCGGAAGAGCACACGTCTGAACTCCAGTCACTGACAGCTATCTCGTATGCCGTCTTCTGCTTGAAAAAAAAAAAAATAACAATGTTTTCAATTCTGCACGACAGCAATACGCTGACTATTGTGAGTATGATTAATCTATACTTCAGGTCACCGTGAGTTTACAACACTATCGACGTCAGTACGATACTTGTCTTACTATGATGTAATATA
+
CCCCCFFFFFFFGGGGGGGGGGHHHHHHGGGGGHHHHHHHHHHHGGGGHHHHHHHGHHHGHHHHHHHHHHHHHHHHHHHHHGBGHHGGHGHHGGGHGHHHHHHHGHHHHGGGG@BB/02221?11111011111111=11..>--.</010...../111<111111<11:11111111111111<101:00:...9.11111110<.:/::..---...111....911<:011<111111:1:11111:
@M03495:530:000000000-LYBTV:1:1101:7914:9669 1:N:0:TGACAGCT+CCTACGGG
GTCAGCATGTGAGCTTTGGTCCAGCCTGAGTCCTGGTTTATCAACGGCAAAATATAGATCGGAAGAGCACACGTCTGAACTCCAGTCACTGACAGCTATCTCGTATGCCGTCTTCTGCTTGAAAAAAAAAATTGAAGCAGGGGAGGGCGCAGAAGACCAGCATGAGATCACTGCGCTGAGTGGCGTAGGTAGGTCGGACATTACGAACCTCAAGAACTGACACACTCAGCTATGAATTACAGTACCGACAC
+
BBBABFFFFDFFGGGGGGGGGGGHHGHHHHHHHHHHHHHHHHHHHGGGGGHHHHHHHHHHGGEFGHFHHHHHGHFHEHHHHHGHHHHHHHHGHHHHFHH3FGFFFHGFHGEEHGHHGHHHHAHHHCECGC/022>@1110<///-<-.----<///</;.::000;:;C0/00:ECC-.:;CA.9.-:.000.00;@;B-///;.99--.//////:/:////..//;///////:///9:/;///:.--;
@M03495:530:000000000-LYBTV:1:1101:12120:9674 1:N:0:TGACAGCT+CCTACGGG
GTCAGCATGTGAGCTTTGGAGGGCAAGAAGTGGTTGTGACTGGTTTATCAACGGCAAAATATAGATCGGAAGAGCACACGTCTGAACTCCAGTCACTGACAGCTATCTCGTATGCCGTCTTCTGCTTGAAAAAAAAAACACTCCGATACTATTCTCAAGATAGACCTGACCACAGTACAAACAGTGAGGTACAACAGATCTTCGGACAATGTACCACTATCCAGTCTGTCTATACAGCCCTACGTTCACAC
+
BBBBBFFFFBFFGGGGGGGGGCGGA2FECGFFEGFEGGGHHHHHHHHFGHHHGGGGGHEGHHHHHGHHGGCEAHGHHHHEHHHGHBGHHHHHHHHHHHHHHHHHGFFFGHGGHHFHEGGFFHHHHGHE0G1FFDGC/A/<<100.-.<-1<00000000000000<0/</G/.;.00000:../;0:0./0;90/.//0/009=.9--99000009:////9//;:;//;////////.;.9;../9////
@M03495:530:000000000-LYBTV:1:1101:17236:9693 1:N:0:TGACAGCT+CCTACGGG
GTCAGCATGTGAGCTTTGGAGTGAAATCTCTTGTCTTAAGGAATAAAGGAAAAAGATTCCGTCGGAGGCTCGGTGCTCTACAGGTTCAACCTTTGTACTCTATTATTGCCTCACATTCCATCTCTTGTGAAAATATATTTGATTGGCTTTTCTGCAGGTTGTTTGCCAGGACTTTCCAAGACCTCCACTAGAAAACACAATAAACTTTTTGGAAGCTGGACAACTATCTTCATTTTTCAGAAACAGTGAAC
+
CBCCCFFFFFFFGGGGGGGGGGGGGHHHHHHHHHHHHHHHHHHHHHHHHHHHHHGGHHIIHHHGGGGGGHHGGEGGHHHHHHHHHHHHHHGHHHHHGHHHHHHHGHHHHHHHHHHHHHHHHHHGHHHHHHFHHHHHHHHHHHHHHFGHHHHHHHHHGHHHHGHHHGHHHHHGHGHGHHHHGHHHHHHHHEFG=GHHGHHFGGHFHHHHHHGG0CGHFHGHGEFEHHHHHHGFGGGGBFGGGGBGGGFFFF0
@M03495:530:000000000-LYBTV:1:1101:27262:9694 1:N:0:TGACAGCT+CCTACGGG
GTCAGCATGTGAGCTTTGGAATTAGTAAATTCGTTGACGACAGAAGGAGCAAGATAACGACCACAGGGAGGGTGGTTTATCAACGGCAAAATATAGATCGGAAGAGCACACGTCTGAACTCCAGTCACTGACAGCTATCTCGTATGCCGTCTTCTGCTTGAAAAAAAAAAAGTGTGTGTAGAGCATGTTGAGTACAATTATAGCGGCAAATAAGTGTACACAGACATAGGATTCTTTGCTCTCGTGACAAC
+
BCCCBFFFFFFFGGGGGGGGGGHHHFGHHHHHGHHGHHGGGGGHHHHHHHHHHGHHHHGGGGGHHHHGGGGF>FGEAGHHHFHHGGGGGHHHHHHDHFHHCFFEHHGHHHGG0GFGHHHGHHHHHHHFFGHHHHHCDG1?FA//?GHHFCEHFHH1FBG10GFFG?@CE-:.00:0...000000;0;0000;;00000:00:0----9.0000000000;0.0.;00:000:0000000:009;.;.00.
@M03495:530:000000000-LYBTV:1:1101:5504:9729 1:N:0:TGACAGCT+CCTACGGG
GTCAGCATGTGAGCTTTGGAGTGAAATCTCTTGTCTTAAGGAATAAAGGAAAAAGATTCCGTCGGAGGCTCGGTGCTCTACAGGTTCAACCTTTGTACTCTATTATTGCCTCACATTCCATCTCTTGTGAAAATATATTTGATTGGCTTTTCTGCAGGTTGTTTGCCAGGACTTTCCAAGACCTCCACTAGAAAACACAATAAACTTTTTGGAAGCTGGACAACTATCTTCATTTTTCAGAAACAGTGAAC
+
ABBBBFFFFFFFFGGGGGGBFGFGGHFHHHFHFDGHFBFFFGGHHFHGFFHGCGGGHHHHGAFEEEGFGG1A0>AEFGHHHFHFHH3BFHHEE3FGHFHEHEHBGHFHHDGFHHFHHF4B4GHHBGHGGHBFGGFHFBFGHHGBF0GHHGHHHG3??<@GCCEFEG2FHEHHHGHHGHFGFHFBGGFFDFH1>GGHFHE.D0<GGDDGHGGCFF/AGH:.CCFHGHHHHHBBFFFFGGEF00BF/B0;BB0
@M03495:530:000000000-LYBTV:1:1101:9738:9756 1:N:0:TGACAGCT+CCTACGGG
GTCAGCATGTGAGCTTTGGTCCGCCTGGTTTATCAACGGCAAAATATAGATCGGAAGAGCACACGTCTGAACTCCAGTCACTGACAGCTATCTCGTATGCCGTCTTCTGCTTGAAAAAGAAACTTAATGCATTGACTTATCCCAAGTAGCTTGCATTTCAATCACGTGTGAAGGCAAGATCGGAAGAGCACACGTCTGAACTCCAGTCACAGGTAGGAATCACGTTAGCCGTCTGCTGCTTGAACAAATAA
+
1>>AABFFBFBFGCDA3GF11A1AAA00ABFCBA22B0EE/E0FDGFDFHBFE?EF/GGFHFHGEF/A/D2BGHHHHHFGGB11BGE/G@20B@F?EHFGD>>EF/2>DE1G101BFH//0001FG122B1B211BGGHH1GHC0/1>21>GGH12@2@111<?1??<F/DGFFHF0<FGHHGG.<..//</<<<.;E00;B0CF/0;G0:0:C00900090:.;./;09..9..0009B00;;:/-9/F/
@M03495:530:000000000-LYBTV:1:1101:10253:9759 1:N:0:TGACAGCT+CCTACGGG
GTCAGCATGTGAGCTTTGGAATTAGCTGGTTTATCAACGGCAAAATATAGATCGGAAGAGCGCACGTCTGAACTCCAGTCACTGACAGCTATCTCGTATGCCGTCTTCTGCTTGAAAAAAAAAAAAACACAAATCTCAACCAGAGACATAAGAATATACATGACACATAAGATGCCTTATCAGTTAGCCTAAGTCTAGTGAGCACGCCACATTGAGTCTGTACAATATCGCAATGGTGCAACACACATCAC
+
CCCCDFFFFFFFGGGGGGGGGGHHHHHHHHHHHHHHHHGGGGGHHHHHHHHHHHGGGGHGHGGGGGHHHGHHHHHHHHHHHHHHHHHHHHHHHHHHGGHHHHGEGHGHHHHHHHHHHHGGGGG>><>/.0..0<111=100.<..//<11111=011111110000/0011111001<0<111111110100/111:11110<0.9-<...01110:11:1111:11<1....<001:0010.....0000
@M03495:530:000000000-LYBTV:1:1101:17225:9762 1:N:0:TGACAGCT+CCTACGGG
GTCAGCATGTGAGCTTTGGAGTGAAATCTCTTGTCTTAAGGAATAAAGGAAAAAGATTCCGTCGGAGGCTCGGTGCTCTACAGGTTCAACCTTTGTACTCTATTATTGCCTCACATTCCATCTCTTGTGAAAATATATTTGATTGGCTTTTCTGCAGGTTGTTTGCCAGGACTTTCCAAGACCTCCACTAGAAAACACAATAAACTTTTTGGAAGCTGGACAACTATCTTCATTTTTCAGAAACAGTGAAC
+
BABCCFFFFFFFGGGGGGGGGGFEGGHHHHHGHHHHHHFGHHHHHHHHHFHHHHGGHHHHHFHGGGGGGHHGGGGGHHHHHHHGHHHHHHHHHHHHHHHHHHHHGHHGFHHFHHHGHHHHHHHHHHHHHHHHHGHHHHHHGDHHFHHHHHHHHHGHHHGHHGHHHHHGHHHHFGHHHGHHGFHGHGHHGHHGFGHHHFEEFGDGGHFFHGGG/0GEHFF.GFGHHFFHHFGGGGGGGGG0;C/CCBBF0B0
@M03495:530:000000000-LYBTV:1:1101:27793:9774 1:N:0:TGACAGCT+CCTACGGG
GTCAGCATGTGAGCTTTGGAGTGAAATCTCTTGTCTTAAGGAATAAAGGAAAAAGATTCCGTCGGAGGCTCGGTGCTCTACAGGTTCAACCTTTGTACTCTATTATTGCCTCACATTCCATCTCTTGTGAAAATATATTTGATTGGCTTTTCTGCAGGTTGTTTGCCAGGACTTTCCAAGACCTCCACTAGAAAACACAATAAACTTTTTGGAAGCTGGACAACTATCTTCATTTTTCAGAAACAGTGAAA
+
AAABAFFFFFFFGGGGGGCGGGHGFFHHHHHFFGHHHHFHHHHHHHHHHHFHHGGGGHGHGGFGGGGCDFFG?E1EGGFHHHGHHHGHHHGHHGFHHHGHHBHHHHHHHHHGHHGHHHGHHHHHHHHHEF?GGFGDFHHHHEGHHFGHHHHHGH3FHFHHHGHHHHHHFGGHGFBGHHGHHHHHGAGFHHH1G<GFHFHGHFE0<GHHHF@FCFHEFG/..:G.;GCFGHFGGFGGGGFFGG////;;090
@M03495:530:000000000-LYBTV:1:1101:4565:9804 1:N:0:TGACAGCT+CCTACGGG
GTCAGCATGTGAGCTTTGGTCCAGCCTGAGTCCCTGGTTTATCAACGGCAAAATATAGATCGGAAGAGCACACGTCTGAACTCCAGTCACTGACAGCTATCTCGTATGCCGTCTTCTGCTTGAAAAAAAAAACACAGCCAGCAAACAGGGAAGAAGCTGGATCAGACTGGGGATAGAGTCATTGTGACGACAAACTGCTACCACACGTGCACTAAGAGTCACGACACGCATTCGGTGTGCTGCAATAAGTA
+
BBABBFFFFFFFFGGGGGGGGGHHHGHHGHGHHHFHHGHHHHHHHHGGGGGHHHHHHHHHHHGFGGHHHHHHHGHHHGHGHHHHGHHHHHHHHHHHHHHHFFFGFGFHHHF>EGFHHDHHHHGHGFH?@C////0<0</0?/<0?<00.>.0.000100/.0<.00//0..-..;/00000000;;00.;-9-9.00000;/00..-....0;0/;///9//:.---.--..9/.....///9///9//;/
@M03495:530:000000000-LYBTV:1:1101:28197:9810 1:N:0:TGACAGCT+CCTACGGG
GTCAGCATGTGAGCTTTGGAATTAGTAAATTCGTTGACGACAGAAGGAGCAAGATAACGACCACAGGGAGGGTGGTTTATCAAGGCAAAATATAGATCGGAAGAGCACACGTCTGAACTCCAGTCACTGACAGCTATCTCGTATGCCGTCTTCTGCTTGAAAAAACAAAAATATGCTGTCTCAATTCTAGATTGTGTTAGGTTAGACTCTTGCTAACGACTGCTGACCACTCTTCTTCGCTACCTGATTAC
+
AAABAFFFFFFFGGGGFFGGGGHHHFDGHHFHGBFGFHGGGGGCGFHFHHHFHHHHHHGFGCCGHHFGFEGGBFE?CGGHHHHGHGHHFFHFGHEHHHHGDFGHHGCGHGEGCGFHFHFHHHFBGDGFG2GFGHGFF2@FFFGHGHFFDGFGHHHEHFFF1110A.<.....00000000=0;00;;:00000000//00/000.00000090000/..-;./;00/9/.//;0/9/;...9-://9/9//
@M03495:530:000000000-LYBTV:1:1101:23581:9810 1:N:0:TGACAGCT+CCTACGGG
GTCAGCATGTGAGCTTTGGAATTAGTAAATTCGTTGACGACAGAAGGAGCAAGATAACGACCACAGGGAGGGTGGTTTATCAACGGCAAAATATAGATCGGAAGAGCACACGTCTGAACTCCAGTCACTGACAGCTATCTCGTATGCCGTCTTCTGCTTGAAAAAAAAAAAATAAGTAGAAAACTACACGATACCAACCACCTGACTTGACAAAGGTTCTCATGCTTAGCTAATACATATATTACCTATCC
+
BABBBFFFFFFFGCGGGGGGGGHHGFFGHHGHGEFGEHFFGCGFHHHHHHHHHFHHFFGGGFGHHHHGFDGGBBEEFGHHHHFHGEGCGFHHHHHEFHFHGGGFEEGHHFF/FGGGHHHGFBCGGGHHHHHHHEHCFDCFDCF?00GG<.>C.<>=DFD<<<1=<<--:---.000000900/900///.-..-0//9...;A//;//9////././/9///9///;//////:///:9:///////////
@M03495:530:000000000-LYBTV:1:1101:20130:9837 1:N:0:TTACAGCT+CCTACGGG
GTCAGCATGTGAGCTTTGGAATTAGTAAATTCGTTGACGACAGAAGGAGCAAGATAACGACCACAGGGAGGGTGGTTTATCAACGGCAAAATATAGATCGGAAGAGCACACGTCTGAACTCCAGTCACTTACAGCTATCTCGTATGCCGTCTTCTGCTTGAAAAAAAAAAACAAGCAATGTAATACATAGCTTACAAGCGGGTGTCTACAATGGACCGACAATATCTGCTATTCTACGATCACATTATCGT
+
DEEEEFFFFFFFGGGGGGGGGGHHHHHHHHHHGHHHHHGGGGGHHHHHHHHHHHHHHHGGGGGHHHHGAFEGEGGGGHHHHHHHGGGGGHHHHGHHHHHHGGGGHHHGHFFGHHHGHHHHHHHGGHHHHHHHHHHHH>GGHHGGFHHHGEGHGHHEHHHHFCGHHGGGGCA.<</.</00<1:11:01110:11::10.9---<-011<10100:0/-----0111:1111111<<1...../0<11:1</
@M03495:530:000000000-LYBTV:1:1101:13204:9877 1:N:0:TGACAGCT+CCTACGGG
GTCAGCATGTGAGCTTTGGACTCCTGACTGGTTTATCAACGGCAAAATATAGATCGGAAGAGCACACGTCTGAACTCCAGTCACTGACAGCTATCTCGTATGCCGTCTTCTGCTTGAAAAAAAAAAAAAATGACAACTCTATCGTAGATCTACTACTGCATTGCATAACAAAAATTCAACACTACGTATATCTAATGATAGTACAACACTATATAGCGAATACGCCTTCTTCAGATATGACTGATGGCATG
+
CCCCCFFFFFFFGGGGGGGGGGHHHHHHHHHHHHHGHHHHGGGGGHHHHHHHHHHHGGGGHHHHHHHGHHHGHFHHHHHGFHHHHHHHHHHHHFFHHHGGHHFGGFGGGHHHHHHF?FHHAE/CB/</</0111>1.111111.>0..00000=000000000=00;0:00:.../000:;C0//..0;/0000000000090000/..0/000000----.9..-../;///9//9/////;////9//.
@M03495:530:000000000-LYBTV:1:1101:22016:9881 1:N:0:TGACAGCT+CCTACGGG
GTCAGCATGTGAGCTTTGGAGTGAAATCTCTTGTCTTAAGGAATAAAGGAAAAAGATTCCGTCGGAGGCTCGGTGCTCTACAGGTTCAACCTTTGTACTCTATTATTGCCTCACATTCCATCTCTTGTGAAAATATATTTGATTGGCTTTTCTGCAGGTTGTTTGCCAGGACTTTCCAAGACCTCCACTAGAAAACACAATAAACTTTTTGGAAGCTGGACAACTATCTTCATTTTTCAGAAACAGTGAAC
+
CCCCBFFFFFFFGGGGGGGGGGHHGHHHHHHHHHHHHHHHHHHHHHHHHHHHHGGGHIIHHIHGGGGGGHGGGGGGHHHHHHHHHGHHHHHHHHHHHHHHGHHHHHHHHHHHHHHHHHHGHHHHHHHHHHGHHHHHHHHHHFHHGFEHHHHHGHHHGHGGHGHHHGHGHGHHHHHHHHHHGHHFHHHHHHHGFHHHHHHGFGF0GHHHGHGC0CCGGFGFGCFHHHFHHHFGGGGGGGGGFFGFGGGFGG0
@M03495:530:000000000-LYBTV:1:1101:24190:9955 1:N:0:TGACAGCT+CCTACGGG
GTCAGCATGTGAGCTTTGGTTTATCAACGGCAAAATATAGATCGGAAGAGCACACGTCTGAACTCCAGTCACTGACAGCTATCTCGTATGCCGTCTTCTGCTTGAAAAAAAAAATACTGAACTCCAGCCACCCCTGACCTTCTGGTATACCGGCTTCATATTGATTAACATAAACGACAGGTTGATGACAGCGGCTTGTTGCTATCCTATATTTGTCTACACACTCAGTTCGTGTGTCAGGCTATTATATT
+
BAAABFFFFDDFGGGGGGGGGGHHHGHHGGGGGHHHHHGHHHHHGGFGHFFHHHHGFHHGFGHGHHHGFHHHHFHHHHHHHDB@DFFFFHFHCEEC?EEFFFHH1FG3FEEE/CB2B333B2B@2222/020////0?C1?<111111111.--<-<=D0==D0000=0=00000:.;--.:0/:000000.---;--.0.0000//;;09//////9///;/.9/////9..;A.;///././//9;//9
@M03495:530:000000000-LYBTV:1:1101:17371:9979 1:N:0:TGACAGCT+CCTACGGG
GTCAGCATGTGAGCTTTGGAGTGAAATCTCTTGTCTTAAGGAATAAAGGAAAAAGATTCCGTCGGAGGCTCGGTGCTCTACAGGTTCAACCTTTGTACTCTATTATTGCCTCACATTCCATCTCTTGTGAAAATATATTTGATTGGCTTTTCTGCAGGTTGTTTGCCAGGACAGGTCGTGATTGCTGGAGCAGGTATGATATAATTCTAGGATTTGACAGATGAATAATTTACATATATATCTAACTTTGA
+
DCCDDFFFFFFFGGGGGGGGGGGFHHHHHHHHHHHHHHGFHHHHHHHHHHHGHHGGHIHIGHHGGGGGGHHGGFGGHGHHHHHHHHHHHHHHHHHHHHHGHHHHGHHHHHHHGGGHHHHHHHHHHHHHHGEFHHHHHHHHHFHHHGHHHHHHHHHHHHGHHGHHHHHHHHHGGGGHFEFGHHHHHHHHHEHGHHHHHHFHHHHHHHHHHHHBHHEFHHHHHHHHCGGGHEHHHHHGFFGGGGGGGGGGGG1
@M03495:530:000000000-LYBTV:1:1101:7192:9987 1:N:0:TGACAGCT+CCTACGGG
GTCAGCATGTGAGCTTTGGTCCAGCCTGAGTCCTGGTTTATCAACGGCAAAATATAGATCGGAAGAGCACACGTCTGAACTCCAGTCACTGACAGCTATCTCGTATGCCGTCTTCTGCTTGAAAAAAAAAATTAACTCTAATCGGAGAAGATGCTGAGGAGGGTCCAAACCTAAGAGAAATCAGGGTGGACTAAGATGCTCGGGACACCTGGAACAACAGCTGTGTAGGCTGCCCACGCCCAGCGGACCAA
+
BBBBBFFFFDFFGGGGGFFGGFFFHGHHHHAGHBHGEGHHHHHGGGGGGGHHHHHHFFHHAFEEGGHGHHGHGF1GFHHHHHCGHHHHHFHHFHFCF3G3BGG?EFFH3E/ECFGHFHHBGH3FB?EDCD<0@2221?11111?<C/-<011>DF110.1.<-<CG000..///:00//=00000./.-./0/9/00009;.----.../9..:/.99;..//;////;/;..../.9..-;9F-----..
@M03495:530:000000000-LYBTV:1:1101:11700:9990 1:N:0:TGACAGCT+CCTACGGG
GTCAGCATGTGAGCTTTGGAGGGTGGTTTATCAACGGCAAAATATAGATCGGAAGAGCACACGTCTGAACTCCAGTCACTGACAGCTATCTCGTATGCCGTCTTCTGCTTGAAAAAAAAAAAATACAAATATGTAAATACGACTAACGGTCCTGTTAAGTAATAGACAACACGACATCGTGACCACCAGACACTGTGCTCTGGATCACTCAGATTCGGGGTTAGAGCAGTGTGTTGTACTGTAGTCATGCT
+
CCDDDFFFFFFFGGGGGGGGGGGEGGEFHGHHHHHGGGGGHHHHHHHHHHHGGGGGHHHHHHGHHHGHHHGHHHHHHHHHHHHHHHHHHCHHHGGHHHHGGGHGHHHHGHHHHFHHGG@?//<011111111111111<1....-10.-..-<0=0000;00:00000/....---.0.../.009.;...//00000;000000:./00/000:0...-;:..0000/00:0./.;0:00:;0:00000;
@M03495:530:000000000-LYBTV:1:1101:25752:10006 1:N:0:TGACAGCT+CCTACGGG
GTCAGCATGTGAGCTTTGGAGGGCAAGAAGTGGTTGTGACTGGTTTATCAACGGCAAAATATAGATCGGAAGAGCACACGTCTGAACTCCAGTCACTGACAGCTATCTCGTATGCCGTCTTCTGCTTGAAAAAAAACCAAGGGGTATCTAGATCGCTACTGAACCACGAGGAACAGTAGGCGCATCTGAAGCAGCCAAAGCTCATGTGGTAGCCTGGTCGGTGGCGGCGATGACGCAGCAGTTGCCATGCG
+
BAABBFFFFFFFGGGGGGGFCEGGGCGF4FFGHGCFEGHGGHHEFHHHHHFHGGFG?AFHFGHHHFGHG1FFAFHHHHFGFGHFFHHHHHHFFGFH4B@FECEGHH3DFGFFGCFGC?EFFDGHGFHE?GBFF//<////0?////1>11111>..0.-1000/<...----:.:C00000---.-09;000///..////00000;00/;0/09..//--9...--9---.//..-;-../////////;
@M03495:530:000000000-LYBTV:1:1101:14113:10052 1:N:0:TGACAGCT+CCTACGGG
GTCAGCATGTGAGCTTTGGTCCAGCCTGAGTCCTGGTTTATCAACGGCAAAATATAGATCGGAAGAGCACACGTCTGAACTCCAGTCACTGACAGCTATCTCGTATGCCGTCTTCTGCTTGAAAAAAAAACTGAAACTATACAATAAAACTCATACACTTCACCCAAATGATGAACGTCCACAGCTTGGAACCACATTCGACCGCTGACGTACACGAGTCTTGCGACGTATTCTAGTACTGGAAATCTGAC
+
BABBBFFFFFFBGGFGGGFGGGHFGGHHHHDGHHGFHGHHHHHHHGGGGEHHHHHHHHHHCEGGGHHHHHFFGHEHFDGHFHHHHEGHHHHHHHHHGHHFHGHFEHHHBEEEHFGBGHHHFC3FHH/DB//22@<22@2@2211111?1?111111?1111=F10><F111=<000.<.<<0/..<0/.:0/....00000.-----./...9.0.--9/////----;.//9///9////////////;9
@M03495:530:000000000-LYBTV:1:1101:17748:10065 1:N:0:TGACAGCT+CCTACGGG
GTCAGCATGTGAGCTTTGGAGTGAAATCTCTTGTCTTAAGGAATAAAGGAAAAAGATTCCGTCGGAGGCTCGGTGCTCTACAGGTTCAACCTTTGTACTCTATTATTGCCTCACATTCCATCTCTTGTGAAAATATATTTGATTGGCTTTTCTGCAGGTTGTTTGCCAGGACTCAGGTCGTGATTGCTGGAGCAGGTATGATATAATTCTAGGATTTGACAGATGAATAATTTACATATATATCTAACTTT
+
CBCCCFFFFFFFGGGGGGGGGGGGHGHHHHHHHHHHHHHHHHHHHHHHHHHHHHGGHIIHHIHGGGGGGHGGGEGGHHHHHHHHHHHHHHHHHHHHHHGHHHHHFHHHHHHHHHHHHHHHHHHHHHHHHHHHHHGHHHHHHFHHHEHHGHHHHHHHHHGHHGHHHHHHHGHHHHHFHHHCFGHGGHFHHHEHGEHHFHFHFHHHHGGHHHHHHFHHHHCGHB/CHG0;GCCGGHH0B0CFGGGGGGGFGGF
@M03495:530:000000000-LYBTV:1:1101:23289:10105 1:N:0:TGACAGCT+CCTACGGG
GTCAGCATGTGAGCTTTGGTCCAGCCTGAGTCCTGGTTTATCAACGGCAAATATAGATCGGAAGAGCACACGTCTGAACTCCAGTCACTGACAGCTATCTCGTATGCCGTCTTCTGCTTGAAAAAAAAACGTTAGTTTTTGGCCTACTCCGACTTCAGCGTGTCACTACCTTAACGCTACAGGGGCTTTGACTTATACTGATCTTCCTGGTGACCCTGTTATTTCTGGCAATTATCCGACATGTGAAATTT
+
ABAAAFFFFFFFGFGGFGGGGGHHHGFFFFDGHHFBBGGEGHGHBE2EEEFHFFHHHHH1E1FEHHHHHHGCEHHEFFHHHHFFFHFGHFG3BGGHG43GGHCEF3FE@?>G/?E4?EB30?DBF///>//@22/2222///?1?F0G1C.<C?.>1=1...</00=0<C0=000.-;.-<:/.-9-./0000C0090000009;0000//;0;;C//9;00////;;B./////9;..--.;/////9:9
@M03495:530:000000000-LYBTV:1:1101:7349:10110 1:N:0:TGACAGCT+CCTACGGG
GTCAGCATGTGAGCTTTGGAACAGCTGGTTTATCAACGGCAAAATATAGATCGGAAGAGCACACGTCTGAACTCCAGTCACTGACAGCTATCTCGTATGCCGTCTTCTGCTTGAAAAAAAAAAAAAAAACGAAGAATGAACACCAACACGGTCATCGACTAGAACATAACAACTGGAGGCATGTTAGCAGTAGATGCAGTGGTAGTTAGGACTGTCACAGTCGATCACACTGGTCATAGCTTAGTAGTGAG
+
DCDDEFFFFFFFGGGGGGGGGGHHHHHHGHHHHHHHHGGGGGHHHHHHHHHHHGGGGGHHHHHHGHHHGHHHHHHHHHHHHHHHHHHHHHFHHHHFGHGHHGGGHGHHHHHHHGHHHHCGGDB//>/--.-..../01<111/<......-...1:0/-<-<:10:1:1<C0.0///....0.1:1111:111<110:110/1110111/<0/.0111<100.....:00/0/<11111<111011:1/10
@M03495:530:000000000-LYBTV:1:1101:8323:10132 1:N:0:TGACAGCT+CCTACGGG
GTCAGCATGTGAGCTTTGGAGTGAAATCTCTTGTCTTAAGGAATAAAGGAAAAAGATTCCGTCGGAGGCTCGGTGCTCTACAGGTTCAACCTTTGTACTCTATTATTGCCTCACATTCCATCTCTTGTGAAAATATATTTGATTGGCTTTTCTGCAGGTTGTTTGCCATCGTGGTCTTAGCATTGTAGTTTTTAGCTTTGATTTTTTTTTCAGGATTAGCTGGTTTATCAACGGCAAAATATAGATCGGAA
+
CCCCCFFFFFFFGGGGGGGGGGHHHHHHHHHHHHHHHHHHHHHHHHHHHHHHHHGGHIHIHHHGGGGGGHHGGGGGHHHHHGGHHHHHHHHHHHHHHHHHHHHHHHHHHHHHHHHHHHHHHHHGHHHHHHHHHGFHHHHHHHHHHHGHHHHHHHEHFHHHHGHHHHGHHHGHHGHHHHGGFHHHHHHBFGHHGGHHHHHHGHHHHHGGGGHEFFBGGGGGFGEFGGGGGGFBF-?A@A/CFFFGFFFFBD.
@M03495:530:000000000-LYBTV:1:1101:6384:10133 1:N:0:TGACAGCT+CCTACGGG
GTCAGCATGTGAGCTTTGGACTCCTGACTGGTTTATCAACGGCAAAATATAGATCGGAAGAGCACACGTCTGAACTCCAGTCACTGACAGCTATCTCGTATGCCGTCTTCTGCTTGAAAAAAAAAAAAAACAAAAAAAAACTAATGAACACGTGTACTATCACCAAACTTAAATCTCATCCGATCTAGTAACTGATCTACAGTTGAGGTCGTAGATATGTATCATGTGTGATAGCTTGATAGTGTCAGTGT
+
DDEEEFFFFFFFGGGGGGGGGGHHHHHHHHHHHHHHHHHHGGGGGHHHHHHHHHHHGGGGHHHHHHHGHHHGHHHHHHHHHHHHHHHHHHHHHHFHHHGGHHHHGGGHGHHHHHHHHHHHHGCF@C>>///..00.--<-.010111111/..://1<11111/<...01:1111111110...-.:11:11<10111111011110///--...11<11:11111111<11:1111/.<11111111111
@M03495:530:000000000-LYBTV:1:1101:24017:10134 1:N:0:TGACAGCT+CCTACGGG
GTCAGCATGTGAGCTTTGGAATTAGTAAATTCGTTGACGACAGAAGGAGCAAGATAACGACCACAGGGAGGGTGGTTTATCAACGGCAAAATATAGATCGGAAGAGCACACGTCTGAACTCCAGTCACTGACAGCTATCTCGTATGCCGTCTTCTGCTTGAAAAAAAAAAACGTGATACAAATGATGGACGTACAGGTGAGAGGACGAGAATATATAGATATCGGAGAATCGTACGTGCTCGTTGCAGATG
+
ABCCCFFFFFFFGGGGGGGGGGHHHHHHHHHHGHHHHHGGGGGHHHHHHHHHHHHHHHGFGGGHHHHGGGGG?FFGGHHHHGHHGGGGFHHFHHHHHHHHGFGGHHGHHHHGHHHGHBGHHHHHHHHHHFHHHHGFFFHHHGFGHHHHFEFHGHHGHFHHGEDDH@EGE--.-9.9/900:0000000/0;..9.;/000.00...---..;0;0009000;9.-.--.::.;..-//..0.:./.00000
@M03495:530:000000000-LYBTV:1:1101:18953:10134 1:N:0:TGACAGCT+CCTACGGG
GTCAGCATGTGAGCTTTGGTCCAGCCTGAGTCCTGGTTTATCAACGGCAAAATATAGATCGGAAGAGCACACGTCTGAACTCCAGTCACTGACAGCTATCTCGTATGCCGTCTTCTGCTTGAAAAAAAAAAAAAAACACCATCAAGTTCAGTGTCTTGCTCAGGCTCGTGCAGCGCTCCTTGGTGATCTCCATCAACACTCAGAGCCCCGAAATCACACAATCTCACGAGTCCTTTGTATCACATAGAACG
+
CBCCDFFFFFFFGGGGGGGGGGHHHGHHHHHHHHHHHHHHHHHHHGGGGGHHHHHHHHHHFGGGGHHHHHHHGHHHGHHHHHHHHHHHHHHHHHHHHHHHHHHGGHHHHGGGHGHHHHHHFGFHHHG?GC?//<--<<0..00000=1==1<111111<111=//.:--.:.10-<...01100.<1<11:11100/0.0//000/...----.10000..001111..-./01::111::11<1::110.
@M03495:530:000000000-LYBTV:1:1101:10805:10135 1:N:0:TGACAGCT+CCTACGGG
GTCAGCATGTGAGCTTTGGAATACAGGGAGGGTGGTTTATCAACGGCAAAATATAGATCGGAAGAGCACACGTCTGAACTCCAGTCACTGACAGCTATCTCGTATGCCGTCTTCTGCTTGAAAAAAAAAAAAAACAAACACTATAAGAGACACCATTAGAGAAGAAAGTTGATGACTGAACGCTGCAATACCGACAGAGAATGACACATGACACATGCGCACGATGTGAAGTATGCATCAAGCAAACAGAC
+
DDDEEFFFFFFFGGGGGGGGGGHHHHHGGGGGEFFEGHHHHHHHGGGGGHHHHHHHHHHHGGGGHHHHHHHGHHHGHHHHHHHHHHHHHHHHHHHHGHGHHHGGHHHGGFGHGHHHHFHHGHHHHCGG?@/---.....<.0/111110////..01111010/<//:111111<0110<0...<./<1:00..---//:0<1000::00000</000..-9-....111<111111110000//0../:.
@M03495:530:000000000-LYBTV:1:1101:18095:10147 1:N:0:TAACAGCT+CCTACGGG
GTCAGCATGTGAGCTTTGGAATTAGCTGGTTTATCAACGGCAAAATATAGATCGGAAGAGCACACGTCTGAACTCCAGTCACTAACAGCTATCTCGTATGCCGTCTTCTGCTTGAAAAAAAAAAACATCTCAATTAAAATCCCCTACACCGCGTTCCGGTTGAACAAACCACTGTTACATTCACGACTCCTACGCTATGACTCCATTCTCAGTATCCAGACAAGAAATACTCTCAAAGCTCAACCTATCAA
+
CBCCCFFFFFFFGGGGGGGGGGHHHHHHHHHHHHHHHHGGGGGHHHHHHHHHHHGGGGHHHHHHHGHHHGHHHHHHHHHHHHHGHHHHHGGHFHHHEFHHHHGFGHGHGHHHHHGB3GHGEC/<B//22222111111=1111?0/0100----<</.--.-/00:::....00:000000000..;..0000.-.:900000:00990090;00000:0.9/:///00000;0000090000/:/;0:00
@M03495:530:000000000-LYBTV:1:1101:28054:10156 1:N:0:TGACAGCT+CCTACGGG
GTCAGCATGTGAGCTTTGGAGTGAAATCTCTTGTCTTAAGGAATAAAGGAAAAAGATTCCGTCGGAGGCTCGGTGCTCTACAGGTTCAACCTTTGTACTCTATTATTGCCTCACATTCCATCTCTTGTGAAAATATATTTGATTGGCTTTTCTGCAGGTTGTTTGCCAGGACTTTCCAAGACCTCCACTAGAAAACACAATAAACTTTTTGGAAGCTGGACAACTATCTTCATTTTTCAGAAACAGTGAAC
+
CCCCCFFFFFFFGGGGGGGGGGHHFHGGHHHHHHHHHHHHHGHHGHFHHHGHHHGGHHHHHHHGGGGGGGHGGGGGHHHHHHHGHHHHHHHHHHHHHHHHHEHHHGHHHHHHHHHHHFHHGGHHHHHHGHFFHGFHHHHHHEHHHAHGHHHHHHBGGAGHHFHHHEFHHFHHHGFHG11<0?GFGGHHHBG1FFGFHGHGG=D0<DGDHGGGB:/.:CCGHHFHFHFHHHGGGGGFFGGGE;FGF/0;BF0
@M03495:530:000000000-LYBTV:1:1101:25069:10162 1:N:0:TGACAGCT+CCTACGGG
GTCAGCATGTGAGCTTTGGAGTGAAATCTCTTGTCTTAAGGAATAAAGGAAAAAGATTCCGTCGGAGGCTCGGTGCTCTACAGGTTCAACCTTTGTACTCTATTATTGCCTCACATTCCATCTCTTGTGAAAATATATTTGATTGGCTTTTCTGCAGGTTGTTTGCCAGGACTTTCCAAGACCTCCACTAGAAAACACAATAAACTTTTTGGAAGCTGGACAACTATCTTCATTTTTCAGAAACAGTTAAA
+
BBBBBFFFFFFFGGGGGGGGGGHHHHHHHHHHHHHHHHHHGHHHGHHHHHHHHHGGHHHHGHHGGGGGGHHGGEGGHHHHHHHHHHHHGHHHHFHHHHHHHHHHGHHHHHHHHHHGHFHHHHGHHHGHHFHFGGGGHHFHHHHGDGGFHHHGFHHHGHHHHDHHFEHHHGHEHHGHHHHHFHGGHHGGHHHFHHEHGHHGHHBGGFHHHHGGHHFHHHCGGHHFHHHGHFFGGGGGGFGGFGGGGG00;00
@M03495:530:000000000-LYBTV:1:1101:18778:10179 1:N:0:TGACAGCT+CCTACGGG
GTCAGCATGTGAGCTTTGGAGTGAAATCTCTTGTCTTAAGGAATAAAGGAAAAAGATTCCGTCGGAGGCTCGGTGCTCTACAGGTTCAACCTTTGTACTCTATTATTGCCTCACATTCCATCTCTTGTGAAAATATATTTGATTGGCTTTTCTGCAGGTTGTTTGCCAGGACTTTCCAAGACCTCCACTAGAAAACACAATAAACTTTTTGGAAGCTGGACAACTATCTTCATTTTTCAGAAACAGTGAAC
+
CCCCCFFFFFFFGGGGGGGGGGGHHGHHHHHHHHHHHHHHHHHHHHHHHHHHHHGGHHHIHHHGGGGGGHHGGGGGHHHHHHHHHHHHHHHHHHHHHHHHHHHHHHHHHHHHHHHHHHHHHHHHHHHHHHHHHHHHHHHHHGHHHFHHHHHHHGHHHHHHHGHHHHHHHCGGHHHGHHHBGHHHHGHHHHGHFGHHGHHGHHHHHHHHHHGC<<FGGHFFHFGACGHHHHGGGFGG0BFBFBFGGBFBFF0
@M03495:530:000000000-LYBTV:1:1101:5681:10185 1:N:0:TGACAGCT+CCTACGGG
GTCAGCATGTGAGCTTTGGAATTAGTAAATTCGTTGACGACAGAAGGAGCAAGATAACGACCACAGGGAGGGTGGTTTATCAACGGCAAAATATAGATCGGAAGAGCACACGTCTGAACTCCAGTCACTGACAGCTATCTCGTATGCCGTCTTCTGCTTGAAAAAAAAAAAAAGAAGTATACACTATATATAGGCACATTAGCTATCTAACTCATAGTCACATAAGACTGTGAGACAGCTGTGAGAGAATA
+
CCCCCFFFFFFFGGGGGGGGGGHHHHHHHHHHGHHHHHGGGGGHHHHHHHHHHHHHHHGGGGGHHHHGGGGGGGGGGHHHHHHHGGGGGHHHHHHHHHHHGGGGHHHHHHHGHHHGHHHHHHHHHHHHHHHHHHHFGFFHHHFDHHHHGEGHGHHHHHHHHHHHHGGG@@<<-.../11<1110<<11111<1000./1111/<11:11101:01111111110111010011110//.001/:11<.001
@M03495:530:000000000-LYBTV:1:1101:11444:10186 1:N:0:TGACAGCT+CCTACGGG
GTCAGCATGTGAGCTTTGGAATTAGTAAATTCGTTGACGACAGAAGGAGCAAGATAACGACCACAGGGAGGGTGGTTTATCAACGGCAAAATATAGATCGGAAGAGCACACGTCTGAACTCCAGTCACTGACAGCTATCTCGTATGCCGTCTTCTGCTTGAAAAAAAAAAACACAACCCTTATACACGTAAATTTCTTAGTAAGGTTTTAAGACGACAGGGTACCAGATCTGTCATGACGTATACACAACA
+
ABBBBFFFFFFFGGGGGGGGFGHHGHHHHHHHGGGFHHGGGGGHHHHHHHHHHHHHHHGGGGGHFGHGGGGGFFGGGHHHHHFHGGGGGG2FGHFHHHHHGGGGFFHHHHHGHHHGGHHHHHBGGGHHBFFHHHHHGH0GHHGFGGHFFGGFGHHHGHHHFGGHFG?CFG-;...:..;.//00;00../.:0;00000//;/////;./////.----.../9///.:/9///////9.:;B/99/:..9
@M03495:530:000000000-LYBTV:1:1101:12212:10204 1:N:0:TGACAGCT+CCTACGGG
GTCAGCATGTGAGCTTTGGAGTGAAATCTCTTGTCTTAAGGAATAAAGGAAAAAGATTCCGTCGGAGGCTCGGTGCTCTACAGGTTCAACCTTTGTACTCTATTATTGCCTCACATTCCATCTCTTGTGAAAATATATTTGATTGGCTTTTCTGCAGGTTGTTTGCCAGGACTTTCCAAGACCTCCACTAGAAAACACAATAAACTTTTAGGAAGCTGGACAACTATCTTCATTTTTCAGAAACAGTGAAC
+
EDEEEFFFFFFFGGGGGGGGGGHHHHHHHHHHHHHHHHHHGHGHHHHHHHHHHHGGHIIIHHHGGGGGGHHGGGGGGHHGGHHHHHHGHGHHHHHHGFFGHGHHHHHHHHHHHGHHHHHGHHHHHHHHF4DFDFHHHHHHHGHHHHFHHHHGHHGHGHGHHDHHGHHHHHFHHHHHHGDGHGHGHHHHHGHFHFHFEHFEG1<DGGHHG1CGFGAGGHCAGBGHHHHHHHGHHGGGGGFFEGFFGGFFFG0
@M03495:530:000000000-LYBTV:1:1101:25204:10206 1:N:0:TGACAGCT+CCTACGGG
GTCAGCATGTGAGCTTTGGAGTGAAATCTCTTGTCTTAAGGAATAAAGGAAAAAGATTCCGTCGGAGGCTCGGTGCTCTACAGGTTCAACCTTTGTACTCTATTATTGCCTCACATTCCATCTCTTGTGAAAATATATTTGATTGGCTTTTCTGCAGGTTGTTTGCCAGGACTTTCCAAGACCTCCACTAGAAAACACAATAAACTTTTTGGAAGCTGGACAACTATCTTCATTTTTCAGAAACAGTGAAC
+
DCCDDFFFFFFFGGGGGGGGGGHHHHHHHHHHHHHHHHHGHGHHHHHHHHHHGHGGHIHIHIHGGGGGGHHGGGGGHHHHHHHHHHHHHHHHHHHHHHHHHHHHHGHHGHHHHHHHHHHFHHHHHHHHHGHHHHHHHHHHHHHHFHFHHHHHHHHGHFFGHGHHFHHHHHHHHHHGHGHHEFHHHEGHHFF1FGHGHHFEGFDHFFHHHFGGHC/AGHCGGHHHHHHFHHGGGGGGGGGGGEFFBB09FF0
@M03495:530:000000000-LYBTV:1:1101:16938:10208 1:N:0:TGACAGCT+CCTACGGG
GTCAGCATGTGAGCTTTGGAGTGAAATCTCTTGTCTTAAGGAATAAAGGAAAAAGATTCCGTCGGAGGCTCGGTGCTCTACAGGTTCAACCTTTGTACTCTATTATTGCCTCACATTCCATCTCTTGTGAAAATATATTTGATTGGCTTTTCTGCAGGTTGTTTGCCAGGACTTTCCAAGACCTCCACTAGAAAACACAATAAACTTTTTGGAAGCTGGACAACTATCTTCATTTTTCAGAAACAGTGAAC
+
CCCCCFFFFFFFGGGGGGGGGGGGHHHHHHHHHHHHHHHHHHHHHHHHHHHHHHGGHIHIHIHGGFGGGHHGGFGGHHHHHHHHHHHHHHHHHHHHHHHHHGHHGHHHHHHHHHHHHHHHHHHHHHHHHHHHHGHHHHHHHGGHGCGHHHHHHGHHGHHHHGHHHHHHHHHHHHHHHHHGFHHHHHGHHHHFFGHGFHGEDGGHHHHHHHGGFHGHHHFGHFHHHGHGHGGGGGGGHGHFG0FBFFBFFG0
@M03495:530:000000000-LYBTV:1:1101:22085:10210 1:N:0:TGACAGCT+CCTACGGG
GTCAGCATGTGAGCTTTGGAATTAGTAAATTCGTTGACGACAGAAGGAGCAAGATAACGACCACAGGGAGGGTGGTTTATCAACGGCAAAATATAGATCGGAAGAGCACACGTCTGAACTCCAGTCACTGACAGCTATCTCGTATGCCGTCTTCTGCTTGAAAAAAAAAAAAAAAAGTAATGAGAAGTTAAACTCGAGCTCTAGAAATAGTCTCACAGTCAGAACACACATAAGTAATCTGCGTCAGACAG
+
BCCCDFFFFFFFGGGGGGGGGGHHHHHHHHHHGHHHHHGGGGGHHHHHHHHHHGHHHHGGGGGHHHHGGGGGEGGGGHHHHHHHGGGGGHHHHHHHHHHHGGGGHHHHHHHGHHHFGHHHHHHHFGHHHHGHHHHHHGBGHHGGHGHHGGGFGHHBGHHHHHGHHGGGGG<<--<-.01:111111/<1111010...<.011111111011111101000111///...0011<11:<:11-.-..10//
@M03495:530:000000000-LYBTV:1:1101:9775:10234 1:N:0:TGACAGCT+CCTACGGG
GTCAGCATGTGAGCTTTGGAATTAGTAAATTCGTTGACGACAGAAGGAGCAAGATAACGACCACAGGGAGGGTGGTTTATCAACGGCAAAATATAGATCGGAAGAGCACACGTCTGAACTCCAGTCACTGACAGCTATCTCGTATGCCGTCTTCTGCTTGAAAAAAAAAAAAAAACTAGAACGCACAAACTCACACCAGGTATAATCATACAGAAACATGTACTCAAGCACAAGAGTCGTAGTAAGTAGAA
+
CDCDDFFFFFFFGGGGGGGGGGHHFHHHHHHHGHHHHHGGGGGHHHHHHHHHHHHHHHGGGGGHHHHGFEGGEFGGGHHHHHHHGGGGGHHHGHHHHHHHGGGGHHHHHHHGHHHGHHHHHHHHHHHHHHHHHHHHGBGHHHGGHHHHGGGHGHHHHHHHHFHGHGGGGA:-:-9;0:0:00..9--/.;0000:0....;:00000::0000000//00000000000////.;.00-....00000000
@M03495:530:000000000-LYBTV:1:1101:10268:10236 1:N:0:TGACAGCT+CCTACGGG
GTCAGCATGTGAGCTTTGGAATTAGCTGGTTATCAACGGCAAAATATAGATCGGAAGAGCACACGTCTGAACTCCAGTCACTGACAGCTATCTCGTATGCCGTCTTCTGCTTGAAAAAAAAAAACAAAAAATAACACATAATTCTACTTCTAATTAAGTAATGCTAGCTTATGAGATACATCAACATCATGAAGCAAGATGTCAGAAGCGTGACCTACTACTCCATACTTACCACGAACTCTGATGACAGA
+
CCCCCFFFFFFFGGGGGGGGGGHHHHHHHHHHHHHHHGGGGGGHHHHHHHHHHGGGGGFHHHHHGHHHGHHHHHHHHHHHHHHHHHHHHHGFHHHGGHHHHGGGHGHHHHHHGHFHHHGGGG///?/00//0?1111/?111111111<1<11<11111000<0<<0000000000=000000:/0;0000;0;00//:9000000990;....009/000000000/0000/00.-.-.0000:00900/
@M03495:530:000000000-LYBTV:1:1101:7870:10256 1:N:0:TGACAGCT+CCTACGGG
GTCAGCATGTGAGCTTTGGAGGGCAAGAAGTGGTTGTGACTGGTTTATCAACGGCAAAATATAGATCGGAAGAGCACACGTCTGAACTCCAGTCACTGACAGCTATCTCGTATGCCGTCTTCTGCTTGAAAAAAAAAAAAAACACGTAGTCTGAATAACACACGTCAGACCATATAACTCAGCAGTGACGACTATGCATAGTGAGCATATAATCAGTAAGTCTCACAGTTATCAGAACAGATTGATATGTA
+
CCCCCFFFFFFFGGGGGGGGGGGGGGGHHHGHHFFGGGHHHHHHHHHHHHHHGGGGGHHHHHHHHHHHGGGGHHHHHHHGHHHGHHHHHHHHHHHHHHHHHHHHHHBGHHGGHHHHGGGHGHHHHHHHGHGHHFC@//>->-<..<</.<=0000:00:0/.:-.:;.0/.900000000:9/0.9/0;..-;909:00///////9/////////:////////////;//;/9//////////////:/
@M03495:530:000000000-LYBTV:1:1101:3982:10256 1:N:0:TGACAGCT+CCTACGGG
GTCAGCATGTGAGCTTTGGTCCACCTGATCCTGGTTTATCAACGGCAAAATATAGATCGGAAGAGCACACGTCTGAACTCCAGTCACTGACAGCTATCTCGTATGCCGTCTTCTGCTTGAAAAAAAAAAACGAACCCAAATAGCACACTCCTCAATACATACACCATCAGCACTAAAGTGTACAACATATCTACTCTTATCAATTCTCTAATCATACAATGACGACGCGATACTCCATCTGCAATCACATT
+
CBCCCFFFFFFFGGGGGGGGGGHHHHHHHHHHHGHHHHHHHHHGGGGGHHHHHFHHHHHGEGGGHHHHHHGHHHGGHHHHHHGHHHHHHHHHHHGHBHGHHGGGHHHGEFHGHHGGHHHECFFFE?DB<@/////</..0111>110000<0/0<00<00=000/.0000::C000<0<00;000:./00;000000009000000000000:00;0:0000:..-----;.-:00009000000000000
@M03495:530:000000000-LYBTV:1:1101:16180:10274 1:N:0:TGACAGCT+CCTACGGG
GTCAGCATGTGAGCTTTGGATGGTTCTGGTTTATCAACGGCAAAATATAGATCGGAAGAGCACACGTCTGAACTCCAGTCACTGACAGCTATCTCGTATGCCGTCTTCTGCTTGAAAAAAAAAAAAAAATAAATAGTGTAATAACGAGACTGTAGTCATCAGATCTTATTATCGATATAACGTGATAGTGCATGTCGCAGATCACCGGACTTGTTGTGTTTTTCTACGTGTCTCTGTGATGTTCCACAGGT
+
CCDDCFFFFFFFGGGGGGGGGGGGHHHHHHHHHHHHHHGGGGGHHHHHHHHHHHGGGGHGHHHHHGHHHGHHHHHHHHHHHHHHHHHHHHHHHHHHGGHHHHGGGHGHHHGHHFBGHHHGGGGF/>>/-01<1=1111==11111..<..00<1111111<00:<1111<1:1.<:.-111.:..<11111<<111..-.-000//<-9--0011.:.<///9/<<1..///<1<11111:11111<0..0
@M03495:530:000000000-LYBTV:1:1101:3774:10295 1:N:0:TGACAGCT+CCTACGGG
GTCAGCATGTGAGCTTTGGAGGGTGGTTTATCAACGGCAAAATATAGATCGGAAGAGCACACGTCTGAACTCCAGTCACTGACAGCTATCTCGTATGCCGTCTTCTGCTTGAAAAAAAAAAAATGATAAACGAGGAAACCGCCATATAGTGTTAAAGAATTGAGAACCAAATCACAGTAAACTCGCTAGTTTGCGCGGACTGACAGCATGATCCTACCATCACATAGTATAGTATTTTCGGAGTGACATAG
+
CCCCCFFFFFFFGGGGGGGGGGGEGGFGHHHHHHHGGGGGHHHHHHHHHHHGGGGHHHHHHHGHHHGHHHHHHHHHHHHHF@FHHHHHHFHFHGGHHHHGGGHGHHHHHHHHHHHHGGGG@</0111@111/..-<0000--<-<0==0000000000.;;000.00.:..000909000;000.-..:9;00;------9.0900./0090090;9::00000000900000000;0:--.-..000000
@M03495:530:000000000-LYBTV:1:1101:22102:10295 1:N:0:TGACAGCT+CCTACGGG
GTCAGCATGTGAGCTTTGGTCCAGCCTGAGTCCTGGTTTATCAACGGCAAAATATAGATCGGAAGAGCACACGTCTGAACTCCAGTCACTGACAGCTATCTCGTATGCCGTCTTCTGCTTGAAAAAAAAAAAAAACAGATAAGTAGTAAGTGTTGTCAATATCTATCTGCCTAAGATCATGTGCACTGGCACGGCGTTTGATACGCGCGAGGACGGTGCGTATATCGTCGTTCGCACGCCTGCGTGACGAT
+
CBCCCFFFFFFFGGGGGGGGGGHHHGHHGHHHHHHHHHHHHHHHHGGGGGHHHHHHHHHHFGGGGHHHHHHHGHHHG5GHHHHHHHHHHHHHHHHHHHGHHHHGGHHHHGGGHGHHHHGHHGHGHGGGCC/>/>-..001111111=1111111./1111111=1111110<10/011011:111<0//./:.------.111<.9--<----<--<.9-<..011./.-<.B<-.---.<..-<......
@M03495:530:000000000-LYBTV:1:1101:17756:10300 1:N:0:TGACAGCT+CCTACGGG
GTCAGCATGTGAGCTTTGGTCCAGCCTGAGTCCTGGTTTATCAACGGCAAAATATAGATCGGAAGAGCACACGTCTGAACTCCAGTCACTGACAGCTATCTCGTATGCCGTCTTCTGCTTGAAAAAAAAAAAAAAATCATACTTCGGACACCAAACGGTGTTAACTAACATGTATCACATGTCTGTCACTGATATTCAGATAGATACATACATCATGTATTCAGTTATCAACTGAGTTGTAGCACATGTCA
+
CCCDCFFFFFFFGGGGGGGGGGHHHGHHHHHHHHHHHHHHHHHHHGGGGGHHHGHHHHHHHGGGGGHHHHHHGHHHGGHHHHHFHHHHHHHHHGHHHHHEHHHGGHHHHGGGHGHHHHHHFHHHHHGGGG@//<--01<1<111=...--.<:.........11111<00<0<B<1110101<11<111:1<:C11111:1<111111<100:10<1<11:::<<111<1</1/0<111111B10/1:<11
@M03495:530:000000000-LYBTV:1:1101:6253:10302 1:N:0:TGACAGCT+CCTACGGG
GTCAGCATGTGAGCTTTGGAGACTGGTTTATCAACGGCAAAATATAGATCGGAAGAGCACACGTCTGAACTCCAGTCACTGACAGCTATCTCGTATGCCGTCTTCTGCTTGAAAAAAAAAAACACAAAAAAAATAAAACTAAAGACAACTTAGCAAGTCAAGTAAACAATTAAGATGTAAACAAAAGAACATCAAAAATAGCTATGATAGATACTTCAGAAGGAACACAAAATATAGTCAACGCTAACAGA
+
CCCCCFFFFFFFGGGGGGGGGGGHHHHHHHHHHHHGGGGGHHHHHHHHHHHGGGGHHHHHHHGHGHGHHHHHHHHHHHHHHFHHHHHHHEHHHGGHHGHGFCHGHHHHHHHFEGHHGGGGGG/?0?/00///-011111111100///.<<00000<=0000000000.0000000000000;.../..//;;0000..000000000000;00;:000:;0.././/;...000:00000;.-:..;00;
@M03495:530:000000000-LYBTV:1:1101:15099:10317 1:N:0:TGACAGCT+CCTACGGG
GTCAGCATGTGAGCTTTGGTCCAGCCTGAGTCCTGGTTTATCAACGGCAAAATATAGATCGGAAGAGCACACGTCTGAACTCCAGTCACTGACAGCTATCTCGTATGCCGTCTTCTGCTTGAAAAAAAAAAAAACTCAAAACTCACAACGCATATGCAACACTCTGTCTTGTTCATAGAATACTACAATATCAGTTTTCTATATCATCTCTGCTTGTCTGATGTCTAGCACGTCTTAGATGAGCTGCCGCG
+
CCCDDFFFFFFFGGGGGGGGGGHHHGHHHHHHHHHHHHHHHHHHHGGGGGHHHHHHHHHHHGGGGHHHHHHHGHHHGHHHHHHHHHHHHHHHHHHHHFHBHHHGGHHHHGGGHGHHHHHHHHHBHHGGGG<><//111111>111111.---..111=1<.:0/1111:11<1<1111111<0111001111<1:1111<111111:1<1110110.:1<111<1:<1100-<./.111<1100100:---
@M03495:530:000000000-LYBTV:1:1101:8354:10329 1:N:0:TGACAGCT+CCTACGGG
GTCAGCATGTGAGCTTTGGAGTGAAATCTCTTGTCTTAAGGAATAAAGGAAAAAGATTCCGTCGGAGGCTCGGTGCTCTACAGGTTCAACCTTTGTACTCTATTATTGCCTCACATTCCATCTCTTGTGAAAATATATTTGATTGGCTTTTCTGCAGGTTGTTTGCCAGGACTTTCCAAGACCTCCACTAGAAAACACAATAAACTTTTTGGAAGCTGGACAACTATCTTCATTTTTCAGAAACAGTGAAC
+
CCCCCFFFFFFFGGGGGGGGGGHHHHHGHHHHHHHHHHHHGHHHHHHHGHHHGGGGHHHHGFHGGGGGGHGEGEGGHHHHHHHGHHGHHGHHHHHGHHHHHGHHHHHHHHHHHHHHHGHHHHHHHHHHHHHGHFHHHHHHHFHGGHFHGHHHHHGEHFGGHCGHGHHHHGHHHHHHHGFGHHHHHEHGHGHFFDGCFGHGHHGHGHHHHHGCGHE.CF/GFCGHFGFHHHGGGGBFFGGGBF/BFGGGGG0
@M03495:530:000000000-LYBTV:1:1101:10785:10334 1:N:0:TGACAGCT+CCTACGGG
GTCAGCATGTGAGCTTTGGAGTGAAATCTCTTGTCTTAAGGAATAAAGGAAAAAGATTCCGTCGGAGGCTCGGTGCTCTACAGGTTCAACCTTTGTACTCTATTATTGCCTCACATTCCATCTCTTGTGAAAATATATTTGATTGGCTTTTCTGCAGGTTGTTTGCCAGGAAAGACCTCCACTAGAAAACACAATAAACTTTTTGGAAGCTGGACAACTATCTTCATTTTTCAGAAACAGTGAACAACCCA
+
CCCCCFFFFFFFGGGGGGGGGGHHHHHHHHHHHHHHHHHHHHHHHHHHHHHHHHGGHHIIHIHGGGGGGHHGGGGGHHHHHHGHHHHHHHHHHHHHHHHHHHHHGHHHHHHGHHHHHHHFHHHGHHHHHHHHHHHHHGHHHHHHFHGHHHHGHHHHHHHHHGHHHHHHFHHHGFHHHGGGHHGHHFHGFFGFE<GF0=GGHHHHGCBGFEFHFHHGHHHGGHGHGHHHHHGGGEBFFFGE0C0BFEFGGG.
@M03495:530:000000000-LYBTV:1:1101:28344:10338 1:N:0:TGACAGCT+CCTACGGG
GTCAGCATGTGAGCTTTGGTCCAGCCTGAGTCCTGGTTTATCAACGGCAAAATATAGATCGGAAGAGCACACGTCTGAACTCCAGTCACTGACAGCTATCTCGTATGCCGTCTTCTGCTTGAAAAAAAAAACCAGACTCTGTTCAGTTCGGTTGTGTTGTACCACCTCTCTAAGCTGTGTGCTGTACGTATGTCTGTGTCTCCACCAGCTGTCCACTCGTGGTTCTGTGTGTTTCTCGTCGCGATTACGCT
+
BBBBBFFFFFFFGGGGGGGGGGFHHGHHBGFGHHHGEGHHHHHFGECFEGHGGGHHHHFHHEDFGHGHFHHHGHHHFFBFGGHFGGFHHHHFHHFEHHBGHHGFAGFGB>/>0FDFFHHEG0BFHEGFG//////0/11<?11@?111?.-<.-<.00./0000<...0/0000:000/0.000<00.;00/0;0000000000/9...0/;00000/......0000:/.././:/...-----..9..;
@M03495:530:000000000-LYBTV:1:1101:7220:10348 1:N:0:TGACAGCT+CCTACGGG
GTCAGCATGTGAGCTTTGGAATTAGTAAATTCGTTGACGACAGAAGGAGCAAGATAACGACCACAGGGAGGGTGGTTTATCAACGGCAAAATATAGATCGGAAGAGCACACGTCTGAACTCCAGTCACTGACAGCTATCTCGTATGCCGTCTTCTGCTTGAAAAAAAAAAAATCAACAGACTAAACAACAGAAGACAGACATACATTAACAACTCAGGTATATGTGATATTGCACAGAAGTATGGTGTACA
+
CCCCDFFFFFFFGGGGGGGGGGHHHHHHHHHHGHHHHHGGGGGHHHHHHHHHHHHHHHGGGGGHHHHGGGGGGGGGGHHHHHHHGGGGGHHHHHHHHHHHGGGGHHHHHHHGHHHGHHHHHHHHHHHHHHHHHHHHHHFFHGFGGHHHGGGHGGHHHHHHHHHGHCGGF@<-.000/0//.000001.<./<0:0////./11001111110.0:00/11<11111111111<101/000<111/11.0<1
@M03495:530:000000000-LYBTV:1:1101:23173:10356 1:N:0:TGACAGCT+CCTACGGG
GTCAGCATGTGAGCTTTGGAATTAGTAAATTCGTTGACGACAGAAGGAGCAAGATAACGACCACAGGGAGGGTGGTTTATCAACGGCAAAATATAGATCGGAAGAGCACACGTCTGAACTCCAGTCACTGACAGCTATCTCGTATGCCGTCTTCTGCTTGAAAAAAAAAAAAAATATAGTATAAGCTGATGCCACGTGAGATAAGTATGATTATATGATCGGATGACCATATATGCGTCACAGCTCGAAAT
+
CCCDDFFFFFFFGGGGGGGGGGHHHHHHHHHHGHHHHHGGGGGHHHHHHHHHHHHHHHGGGGGHHHHGFGGGGGGGGHHHHHHHGGGGGHHHHHHHHHHHGGGGHHGHHHHGHHHGHHHHHHHHHHHHHHGHHGHHHGHHHHGGHGGHGEGHGHHEFHHHGFHFGE?EG<?-9-.01<1<<1111C100011000-<...11110111111111<11111....<00000011<11.<<..<1.0:.-/..
@M03495:530:000000000-LYBTV:1:1101:14459:10371 1:N:0:TGACAGCT+CCTACGGG
GTCAGCATGTGAGCTTTGGAGGGCAAGAAGTGGTTGTGACTGGTTTATCAACGGCAAAATATAGATCGGAAGAGCACACGTCTGAACTCCAGTCACTGACAGCTATCTCGTATGCCGTCTTCTGCTTGAAAAAAAAAAAAATAAGAAACAGTATCTTGCATTGCAGTCGTACCGATACACTTCCGTCTATAACGTAATGCATGATGTAGCAAACGGCATACAACTGATATATAACGAACTATACGTAACAA
+
CCCCDFFFFFFFGGGGGGGGGGGGGGGHGHGHHHGGGGHHHHHHHHHHHHGHGGGGGGHHFHHHHHHHGGGGHHHHHHHGHHHGGHHHHHHHHHHHHHHHHGHHHHEHHHGGHHHHGGGHGHHHHHGHGFGHHFCCC@>--0<000=//</0<0<0<<00000:00;0.......;?-0;0:00.0...0000./...000:0;000000000...---000:0;/0:0000000..:9.0000;0::.00
@M03495:530:000000000-LYBTV:1:1101:8177:10388 1:N:0:TGACAGCT+CCTACGGG
GTCAGCATGTGAGCTTTGGAATTAGTAAATTCGTTGACGACAGAAGGAGCAAGATAACGACCACAGGGAGGGTGGTTTATCAACGGCAAATATAGATCGGAAGAGCACACGTCTGAACTCCAGTCACTGACAGCTATCTCGTATGCCGTCTTCTGCTTGAAAAAAAAAAAGAAAAACTATAAAGTAAGCATCATCAGTGCTAATACTTATTAGCATAGGAGTAGAACATGCCATACGGATCTGACACGTGG
+
CCDDDFFFFFFFGGGGGGGGGGHHHHHHHHHHGHHHHHGGGGGHHHFHHHHGHHHHHHGGGGGHHHHGFFGGBFEGGHHHHHHHGGGGGHHHHHHHHHHGGGGHHGFHFHGHFHGHHHHHGGHFHHHHHHHGHGHHG2=GGFFHHHGGGCHGHHFFFHHHHFFHGGGG@::;A//..00090009000:99000000900;;000;0000000/0;0009///00;0/00:0900/....-0:0000....
@M03495:530:000000000-LYBTV:1:1101:13974:10418 1:N:0:TGACAGCT+CCTACGGG
GTCAGCATGTGAGCTTTGGAGTGAAATCTCTTGTCTTAAGGAATAAAGGAAAAAGATTCCGTCGGAGGCTCGGTGCTCTACAGGTTCAACCTTTGTACTCTATTATTGCCTCACATTCCATCTCTTGTGAAAATATATTTGATTGGCTTTTCTGCAGGTTGTTTGCCAGGACTTTCCAAGACCTCCACTAGAAAACACAATAAACTTTTTGGAAGCTGGACAACTATCTTCATTTTTCAGAAACAGTGAAC
+
CCCCCFFFFFFFGGGGGGGGGGHHHHHHHHHHHHHHHHHHHHHHHHGHHHHHHHGGHHIHHHHGGGGGGHHGGGGGHHHHHHHHHHHHHHHHHHHHHHGHHGHHGHHHHHHHHHHHHGHHHHHHHHHHHHHHHGHHFHHHHEHHHFHHHHGHHHHHFHHHHFEHGGHHGFHHHHHHHHBDGHHFHHHHHHHHDGHHHHGFGB0DGFHHHHGGFHBGFHBCHBCEECBGHHGGGGGGGGGGGGGGGGFGFF0
@M03495:530:000000000-LYBTV:1:1101:10680:10454 1:N:0:TGACAGCT+CCTACGGG
GTCAGCATGTGAGCTTTGGAGTGAAATCTCTTGTCTTAAGGAATAAAGGAAAAAGATTCCGTCGGAGGCTCGGTGCTCTACAGGTTCAACCTTTGTACTCTATTATTGCCTCACATTCCATCTCTTGTGAAAATATATTTGATTGGCTTTTCTGCAGGTTGTTTGCCAGGACTTTCCAAGACCTCCACTAGAAAACACAATAAACTTTTTGGAAGCTGGACAACTATCTTCATTTTTCAGAAACAGTGAAC
+
DCCCDFFFFFFFGGGGGGGGGGHHHHHHHHHHHHHHHHHHHHHHHHHHHGHHHHGGHIIHHIHGGGGGGHHGGGGGHHHHHHHHHHHHHHHHHHHHHHHHHHHHFHHHHHHHHHHHHHHHHHHGHHHHHHFHGGHHHHHHHHHHHHHHHHHHHHHHHHHHHGHHHHHHEHHHHHHHHHHHHHHHHGHHGFHDFGFHHHHGHB0GHHGHHHGGBGFHHHHHHGHHHHHHHCFGGGGGGGGFGFGGGFGGFG0
@M03495:530:000000000-LYBTV:1:1101:13763:10462 1:N:0:TGACAGCT+CCTACGGG
GTCAGCATGTGAGCTTTGGAGTGAAATCTCTTGTCTTAAGGAATAAAGGAAAAAGATTCCGTCGGAGGCTCGGTGCTCTACAGGTTCAACCTTTGTACTCTATTATTGCCTCACATTCCATCTCTTGTGAAAATATATTTGATTGGCTTTTCTGCAGGTTGTTTGCCAGGACTTTCCAAGACCTCCACTAGAAAACACAATAAACTTTTTGGAAGCTGGACAACTATCTTCATTTTTCAGAAACAGTGAAC
+
CCDDDFFFFFFFGGGGGGGGGGHHHHHHHHHHHHHHHHHHHHHHHHHHHHHHHHGGHIIIHIHGGGGGGHHGGGGGHHHHHHHHHHHHHHHHHHGGHHHHHHHHHHHHHHHHHHHHHHHHHHHHHHHHG4DFGGHHHHHHHHHHGFFHHHHGHHHHHHHHHGHHHGGHHHEHHHHHHHHFHGHHHEHHHHGBGHHGHHHGDGGGFHHHHHGGCCHHHHFAHGFHHHHHHGGGGGGGGGGGECCFGGFGGG0
@M03495:530:000000000-LYBTV:1:1101:2625:10466 1:N:0:TGACAGCT+CCTACGGG
GTCAGCATGTGAGCTTTGGAATTAGAAAATTTGTTGACGAGAGAAAAAGAAAAATAACGAGCACGGGGAGGGAGGTTTAACAACGGCAAAATTTATATCGGAATAGCACACCTCTGAACTCCAGTCACTGACATATATTTAGTATGCTGTATTCTGGTTTAAAACACAGCACTCACCAGTATATCCATTAGAAAACACATACACCTTATAGGAAACTTGACAACCATCTCCATTTTATGGTAACAGTGAAC
+
AAAA?FFFFFFFGGGG31AA1FFF13A3A1F1D3003B0A0BEEG100B/000B0B11/////0/AA/>>/>//>?B112B@1//>E/E0F>112>>B2//<</111>D00/00111B<11@11@11@21@F@1111@1?1<?11<<11?11@11<111011<11.>>..<.0///.0.=00<00000;:0000;/;;.:0000//900000;C//0900;00...0;090=C0;0000/0;//:///99/
@M03495:530:000000000-LYBTV:1:1101:6256:10471 1:N:0:TGACAGCT+CCTACGGG
GTCAGCATGTGAGCTTTGGTCCAGCCTGAGTCCTGGTTTATCAACGGCAAAATATAGATCGGAAGAGCACACGTCTGAACTCCAGTCACTGACAGCTATCTCGTATGCCGTCTTCTGCTTGAAAAAAAAGATCAACCTGGGAACTGCATTCAAAACTGACAAGCTAGAGTATGGGAGAGGTAGGTGGAATTTCCTGTGTAGCGGTGAAATGCGTAGATATAGGAAGGAAAACCTGTGGAGCAGGCGATCAC
+
A>>A1CFDD@@3BF1BFACA1FFGH0GHAGHHHFF0BBFFF2BFFA/EAECHG1AFHFFGHE//AG00AC00AGE>/D21EG1@B@@FGG11F11?11F01B0F/G02FEGE0/2FGB1>BG111B////<@1F1@0FG0C0GAGFFF1FBDG1FG1B1>11FFF1DF1>FGF0./<A?C<0<C=D;.CG000C0:0::000-;.A.;BCF0.A9-EF0C00B00;E;9//9-/-9;-;;--/--;--99;
@M03495:530:000000000-LYBTV:1:1101:10348:10475 1:N:0:TGACAGCT+CCTACGGG
GTCAGCATGTGAGCTTTGGAGGGCAAGAAGTGGTTGTGACATTATGGTTTATCAACGGCAAAATATAGATCGGAAGAGCACACGTCTGAACTCCAGTCACTGACAGCTATCTCGTATGCCGTCTTCTGCTTGAAAAAAAAAAATCACTAACGCAACAATAAAATTTCAAAGCGAGCTTGCAGCACGATCAAGAAGACCTGAATGAGTACATGCACGAACACACAGCGTAAACGTGTACCACCCAGACGCAT
+
CCCCCFFFFFFFGGGGGGGGGGGGGGGHHHHHHHGGGGGHHHHHHHHHFHHHHFHHGGGGGHHHHHHHHHHHGGGGHHHHHHHGHHHGHHHHHHHHHHHHHHHHHHHHHHHHHHGGHHHHGGGHGHHHGHHHFGGHHGG?G/-0<11<111.---<..0000=00;00000:..--.0/.:00..-;.9:009;/0//0/:00;C0;;0000000...--/.....:....0...9;9000;.9.9;-9-.
@M03495:530:000000000-LYBTV:1:1101:6634:10477 1:N:0:TGACAGCT+CCTACGGG
GTCAGCATGTGAGCTTTGGTCCAGCCTGAGTCCTGGTTTATCAACGGCAAAATATAGATCGGAAGAGCACACGTCTGAACTCCAGTCACTGACAGCTATCTCGTATGCCGTCTTCTGCTTGAAAAAAAAAAAAAACGCAAGATATACGACGCTGAAGTGATAGCAAATACGACACTCAACCATGCGCACTTCACGCGCTAATCTCTGGTCGTGACATTAACTTTGCACGTACTATGTGATAACATGTCTGT
+
CBCCCFFFFFFFGGGGGGGGGGHHHGHHHHHHHHHHHHHHHHHHHGGGGGHHHHHHHHHHHGGGGGHHHHHHGGHHGHHHHHHHHHHHHHHHHHHHHGHBHGHGGHHHHGGGHGHHHGHHHGGFHHGGGC/>/<-.--<--/00=00...--;..0:;0<000000;090...--0//0;..000.9---0000.:--;-90;0000000-:./;0000000900000..;..900;0000000009;000
@M03495:530:000000000-LYBTV:1:1101:22011:10486 1:N:0:TGACAGCT+CCTACGGG
GTCAGCATGTGAGCTTTGGAGGGCAAGAAGTGGTTGTGACATTGCATGGCAGCTAGAGCCAACTGGTTTATCAACGCAAAATATAGATCGGAAGAGCACACGTCTGAACTCCAGTCACTGACAGCTATCTCGTATGCCGTCTTCTGCTTGAAAAAAAAAAAAAAAACAAAAGAACAATAACGATAACTTGCAGTGTGTGACATCACTGTATCGTAAGAATGTAGAAATGATGCTGATGAGTAACTACTCGG
+
CCECEFFFFFFFGGGGGGGGGGGGGGGHHHHHHHGGGGHHHHHHHHHHHHGGGHHHHHHHHHGHHHGHHHHHHHHGGGGGHHHHHHHHHHGGGGHHHGHHHGHHHGHHHHHHHHHHHHHHGHHHGHHHFHHHGGHGHHGGGHGHHHGHHHHCHHHGGC<@----:<.<9.A/..<//0100..9..0111100<011..111100<1111<1./..<11011111111<111:1<10110<11111010..
@M03495:530:000000000-LYBTV:1:1101:12931:10501 1:N:0:TGACAGCT+CCTACGGG
GTCAGCATGTGAGCTTTGGAATTAGTAAATTCGTTGACGACAGAAGGAGCAAGATAACGACCACAGGGAGGGTGGTTTATCAACGGCAAAATATAGATCGGAAGAGCACACGTCTGAACTCCAGTCACTGACAGCTATCTCGTATGCCGTCTTCTGCTTGAAAAAAAAAAATAATAAACTAAATTAATAGTGAGAAAATGCGAATCTGTATACTGATGTTATACTGATCTACGCAGTCAAGTATGACGTCT
+
DDDDDFFFFFFFGGGGGGGGGGHHGHHHHHHHGHHHHHGGGGGHHHHHHHHHHHHHHHGGGGGHHHHGGGGGFGGGGHHHHHHHGGGGGHHHHHHHHHHHGGGGHHHHHHHGHHHGHHHHHHHHHHHHFHFHGEHHHGFHHHGGHHHHGEGHGHHHHHHHHHGFHGGGG-9.00000<0:00<00000000000000/000..--.00<0:00<0:0:000<00:0000<00.-.-.000000000<.<./
@M03495:530:000000000-LYBTV:1:1101:18247:10513 1:N:0:TGACAGCT+CCTACGGG
GTCAGCATGTGAGCTTTGGTGCCGCCCTGGTTTATCAACGGCAAAATATAGATCGGAAGAGCACACGTCTGAACTCCAGTCACTGACAGCTATCTCGTATGCCGTCTTCTGCTTGAAAAAAAAAAGACACCGCTCCCCCCGGGTGATCGCGATCATTCAGATATAACGTGTAACAGCATTGCCAACTGACTCAGCAAAGCCTACTGTGCTATCATTTAGTGCAGCTACACTGCTGCATAAGAGTCACCGAG
+
BABBBFFFFFFFGGGGGGGGGGEEGGGGHHHHHHHFHHHGGGGGFHHHHGHHHHHGGGGHHGHHHHGHHHGHHHHHHHHHHHHHFHHHHHHBFEGHHFGHHGHGGGHGGHHHHHG0FDHHCGC?C//000</@/-.><<C-<-.-.0:..---..0;00;09000099/.;/9000./0000000.;/////:/;/.//..9/.//9BBF/////;//:////:///9B.//////////////////.--
@M03495:530:000000000-LYBTV:1:1101:27260:10538 1:N:0:TGACAGCT+CCTACGGG
GTCAGCATGTGAGCTTTGGAATTAGTAAGTTGACGACAGAAGGAGCAAGATAACGACCACAGGGAGGGTGGTTTATCAACGGCAAAATATAGATCGGAAGAGCACACGTCTGAACTCCAGTCACTGACAGCTATCTCGTATGCCGTCTTCTGCTTGAAAAAAAAAAAAATAGAACCTTCCAACACATCAATGACCACGTATGATACACTCATCTGTACGAATCCGCCTCTCCTAGCTCTGCTCGGTTCACT
+
CCCCCFFFFFFFGGGGGGGGGGHHHHHHHHHHHHGFGGGGHHHHHHHHHHHHHHGGGGGHHHHG1EGGEFFEGHHHHGHHGGCEGGHHHHFHHHGHGGGGHHGHHHGGHHHGGGHHHHHHHHHHHHHGGFHEFFGBG0F/GHHHGFCHGHGF1F1GA1=1GCEEC?@:-;00000./;0/000..:0000000000:../0/0:0:0;;//000;00:...:.0....:0//;90000:;00:.-.;.;00
@M03495:530:000000000-LYBTV:1:1101:20028:10564 1:N:0:TGACAGCT+CCTACGGG
GTCAGCATGTGAGCTTTGGAGTGAAATCTCTTGTCTTAAGGAATAAAGGAAAAAGATTCCGTCGGAGGCTCGGTGCTCTACAGGTTCAACCTTTGTACTCTATTATTGCCTCACATTCCATCTCTTGTGAAAATATATTTGATTGGCTTTTCTGCAGGTTGTTTGCCAGGACTTTCCAAGACCTCCACTAGAAAACACAATAAACTTTTTGGAAGCTGGACAACTATCTTCATTTTTCAGAAACAGTGAAC
+
BABBAFFFFFFFFGGBFGBGEGGHHHHHBHGEGFFFDHHFFFGGHFHHHHGHHHDFGHHHHHGGGGGGGHHGEEGGHHHGHHHHFHFGDHHHFFG@DGHHHHHHBGHF4FGHHGHHHHDHGFGHHHHHCGFGHHHFFHGHHGHHFFHGGHHHFGBFHHHBGAGGBGHHF/GEGFBHFDF1GHFFH.0GHHHFHHCGHHHGHHHHFFHFHHGGHFFHFHGAHGAGHBFB0CFGGFGFBBFGFGGGGGF09;;
@M03495:530:000000000-LYBTV:1:1101:10237:10575 1:N:0:TGACAGCT+CCTACGGG
GTCAGCATGTGAGCTTTGGAGGACAGAGGAGCGAATAACGACCACAGGGAGGGTGGTTTATCAACGGCAAAATATAGATCGGAAGAGCACACGTCTGAACTCCAGTCACTGACAGCTATCTCGTATGCCGTCTTCTGCTTGAAAAAAAAAAAGGGGCGGGAGGGGATTGGGAGTATCTATTTTAGTGGTACCACCCACTACAACCCGTCCCTCAAGACGACAGCTCACATTACCGTAGACACTCCCACAAC
+
A>AAA1FFF1@3BFAFGGGGGC?GFF0ACAECFEGGGCEECEGEFCHEEAEEEAA@?CBFGHHDBEEE//E0FFEGGDGHFC/>?FHBGHHHG0<GFBBGHH<CE2FFGF1GGHHEHF>FDFAFG0CDHG/<?FHFHH11F0?1<0>-A-;@;..;--------;A-/--;---9;/9//;//:/;/-;//9/B;----/9///---9--9/;-//9-----;-////99////-AA--9/-//9-9;---
@M03495:530:000000000-LYBTV:1:1101:6979:10577 1:N:0:TGACAGCT+CCTACGGG
GTCAGCATGTGAGCTTTGGAATTAGTAAATTCGTTGACGACAGAAGGAGCAAGATAACGACCACAGGGAGGGTGGTTTATCAACGGCAAAATATAGATCGGAAGAGCACACGTCTGAACTCCAGTCACTGACAGCTATCTCGTATGCCGTCTTCTGCTTGAAAAAAAAAAAACAACAAGAAGTATCGATCACCACTCATAGTATCCAGTGCCAGCCTGTGGACAAGCGGATATACTGCCGTCTGAACCCTA
+
CBCCCFFFFFFFGGGGGGGGGGHHHHHHHHHHGHHHHHGFGGGHHHHHHHHHHHHHHHGFGGGHHHHGGGGGEFGGGHHHHHFHGGGGFHHHHHHHHHHHGGGGGHGHHHHGHHHGGHHHHHHHHHH2FGFFHHGGGHHHHHFGFFHHGGGHGGHHGHHHHHGHFG-C----.::..:////0000.....///.////////////9;//;/;../.9:////....---.//////9-.-..//:.../
@M03495:530:000000000-LYBTV:1:1101:3803:10578 1:N:0:TGACAGCT+CCTACGGG
GTCAGCATGTGAGCTTTGGACTCCTGACTGGTTTATCAACGGCAAAATATAGATCGGAAGAGCACACGTCTGAACTCCAGTCACTGACAGCTATCTCGTATGCCGTCTTCTGCTTGAAAAAAAAAAAAATTCATCTCTTTATATGCACACTGTGCCTCTTCTCGACAGTACATTTAACATTGGAAACATTGAACACAACATGATGATCCATTGACACTCCCGCTCACTAGTTTAGAGTATAAGTAGAACTA
+
BBBBBFFFFFFFGGGGGGGGGGGHHHHHHHHHHHHHHHGHGGGGGHHHHHHHHHHHGFGGHGHHFHHGHHHGHHHHHHHHGHHHHHGHHHEGHHHHGHGGHHHHFEGHGGHHFHHHHHHHHGGG/<///0111111?111111=1111>FF11111<0<00<<.C-.-000::0C000;0;00000::::C0000/.;A.990000;09000000090/:..--:9//:/9////9///;///////////
@M03495:530:000000000-LYBTV:1:1101:12706:10623 1:N:0:TGACAGCT+CCTACGGG
GTCAGCATGTGAGCTTTGGTCCAGCCTGAGTCCCTGGTTTATCAACGGCAAAATATAGATCGGAAGAGCACACGTCTGAACTCCAGTCACTGACAGCTATCTCGTATGCCGTCTTCTGCTTGAAAAAAAAAAAAAAAACACAGATAAGACGACATCTACAGCACAAAACATACAAATGAGCACCTTGAATACATATGATGTGTGAGAGCACACAACATAGACAGTTCTTGTTACTTAGTATATACATCTCT
+
CCCCDFFFFFFFGGGGGGGGGGHHHGHHHHHHHHHHHHHHHHHHHHGGGGGHHHHHHHHHHHGGGGHHHHHHHGGHHGHHHHHHHHHHHHHHHHGHHHHFHHHHCFHHHHGGGHGHHFHFHH?GFHHGGCCD<@/<<-...<.011101<.?--.01:1<00/.<<.<<.0::0<:111100../01001100111111111<.111<.0./..9.</11101/011111111111111111111111111
@M03495:530:000000000-LYBTV:1:1101:6257:10637 1:N:0:TGACAGCT+CCTACGGG
GTCAGCATGTGAGCTTTGGTCCAGCCTGAGTCCCTGGTTTATCAACGGCAAAATATAGATCGGAAGAGCACACGTCTGAACTCCAGTCACTGACAGCTATCTCGTATGCCGTCTTCTGCTTGAAAAAAAAAAAACAAGAAAATTACATACCTTGAACAAGCACGAATAAATGTAGAACACAAAGAAGACACTCTTGTCTTCACAGACACGATCAAGGCATATAGACTCAATGACAAGGACCTTGATAGTAT
+
CCCCCFFFFFFFGGGGGGGGGGHHHGHHHHHHHHHHHHHHHHHHHHGGGGGHHHHHHHHHHHGGGGHHHHHHHGHHHGHHHHHHHHHHHHHHHHHHHHGGBHHHGGHHHHGGGHGHHHHHHHHHHHHGGGGD@@/?/00<<011<1111<01110001/<.</-..<.111111<11<//..://./0///0/<10<011110110.//.-9..000.:00<1110<<00:<1:01...../010111<11
@M03495:530:000000000-LYBTV:1:1101:25697:10638 1:N:0:TGACAGCT+CCTACGGG
GTCAGCATGTGAGCTTTGGACTCCTGACTGGTTTATCAACGGCAAAATATAGATCGGAAGAGCACACGTCTGAACTCCAGTCACTGACAGCTATCTCGTATGCCGTCTTCTGCTTGAAAAAAAAAATCACATTCAATCGGAAATGTACGCTGGCATCCTACATGTCGGTCACACAAACACATCTTAAGGGCCGACTATTCAACTCCGGGTGTAGGGCCTGGTCGGCTATTCTTATTGTCTCCGATGCATAT
+
AABBAFFFFFFFGGFGGGGGGGHHHHHGHGCFFGHHHGHHGCGGGGHHHHHHHHHHGGGGGHHHHHHGGHHFHHHHHHHHFHHHFHFHHFHHH4EGBGFGHFHHGFGAE4GHEHHFHCGHFE@C/>02<<@22@2>22///?>1?11@/...-<<10<1<0/0=00.--../0/.......00;000:0...-----;00000000.--.-;/9/..9.9.;9--9../;//9//9///;/9.-..9////
@M03495:530:000000000-LYBTV:1:1101:27940:10653 1:N:0:TGACAGCT+CCTACGGG
GTCAGCATGTGAGCTTTGGAAGTTGACGACAGAAGGAGCAAGATAACGACCACAGGGAGGGTGGTTTATCAACGGCAAAATATAGATCGGAAGAGCACACGTCTGAACTCCAGTCACTGACAGCTATCTCGTATGCCGTCTTCTGCTTGAAAAAAAACAAAAGGCACTCCGCGCACCTGATGCCGTCGCTTGTGTGTTACCTTGGCAACCTAGATTGCGGCCCATAGACAGTCAGCTCTTGTCACTGACTC
+
BAABBBFFFFFFGGGGGGGGGGGHHFHGGGGGHHGHHHGHHHHHHHHGGGGFHHHGGFEGEABEBCGHHHFGHDGGCGHGHHHHFGHHHGEGGHFHGAGG?GHHEGHGHEHHHHHHHGGFHHGFFD>2>FFC/2@2D@DG0??FGGHFGHB1>CC-<...<./.;..//:..;--;-///;009-;---.;../9../////://///../://////.----./9;///.999/9/9;///////9////
@M03495:530:000000000-LYBTV:1:1101:22687:10654 1:N:0:TGACAGCT+CCTACGGG
GTCAGCATGTGAGCTTTGGAGTGAAATCTCTTGTCTTAAGGAATAAAGGAAAAAGATTCCGTCGGAGGCTCGGTGCTCTACAGGTTCAACCTTTGTACTCTATTATTGCCTCACATTCCATCTCTTGTGAAAATATATTTGATTGGCTTTTCTGCAGGTTGTTTGCCAGGACAGGTCGTGATTGCTGGAGCAGGTATGATATAATTCTAGGATTTGACAGATGAATAATTTACATATATATCTAACTTTGA
+
CBCCCFFFFFFFGGGGGGGGGGHHHHHHHHHHHHHHHHHHHHHHHHHHHHHHHGGGHHIIHHHGGGGGGHHGGGGGHHHHHHHHHHHHHHHHHHHHHHHHHHHHHHHHHHHHHHHHHHHHHHHHHHHHHHHHHHHHHHHHHHHHGGGHHHHHHHHHHHHHHGHHHGHHGHHHHGGHHGEGHHHGEHHHGAGHHHGHHHHHHHHGHHGHHHHHHHHHHHGFFFHG:CGCCFHHHHHHGGGGGGGGFGFCFF0
@M03495:530:000000000-LYBTV:1:1101:20511:10656 1:N:0:TGACAGCT+CCTACGGG
GTCAGCATGTGAGCTTTGGAGTGAAATCTCTTGTCTTAAGGAATAAAGGAAAAAGATTCCGTCGGAGGCTCGGTGCTCTACAGGTTCAACCTTTGTACTCTATTATTGCCTCACATTCCATCTCTTGTGAAAATATATTTGATTGGCTTTTCTGCAGGTTGTTTGCCAGGACTTTCCAAGACCTCCACTAGAAAACACAATAAACTTTTTGGAAGCTGGACAACTATCTTCATTTTTCAGAAACAGTGAAC
+
A>ABAFFFFFFFDGFFGFFGGFFHHHFHHHGHHFDFHHHHHHHHHHHHHGHHHFGFHHEHHHHGFEAEEHHGFEGGHHHHGHFHGHHHGHGGHHGGGHFFHHHHGHFGEHHHHHHHHHHHGGHFHFHGFGGHHHHHGHHHHGHGFGHGHGHHFHEFFAFFG/GH2GBDF/<CCGFFHHHHFGGHHHHHBHHGHHEBGHECGHHFHFGHHEG-/GHECHHAAFCHHHGFHHFGGG0BFGFFGFB//B00F00
@M03495:530:000000000-LYBTV:1:1101:26586:10658 1:N:0:TGACAGCT+CCTACGGG
GTCAGCATGTGAGCTTTGGAATTAGTAAATTCGTTGACGACAGAAGGAGCAAGATAACGACCACAGGGAGGGTGGTTTATCAACGGCAAAATATAGATCGGAAGAGCACACGTCTGAACTCCAGTCACTGACAGCTATCTCGTATGCCGTCTTCTGCTTGAAAAAAAAAAAAGATCCATTTACAATGGATCTCGCCATTGCAGCCTCATACTTCAATTCAGCCACGCGTCACCCCTCGTCCGGTCCATAGC
+
BAABBFFFFFFDDGGGGGGGGGHHHHHHGHHHGHHHHHGGGGGHHHHGFHGHHHHHHHGEEGGHEGHGFEGGAFGEFGHGHHGHGEGGEAFGHHHHFHHHGGGGHHHHAGHGFHFFHHBFGHFGGGHGDGBFGHHCD20FFH/?0?FFFCDHFFHGGGHH0GGHFG@@C-;-.909000000000;;/00009.:-../////9...;//9///////////:..-.---..9.-..-...9----///;/
@M03495:530:000000000-LYBTV:1:1101:5269:10679 1:N:0:TGACAGCT+CCTACGGG
GTCAGCATGTGAGCTTTGGTCCAGCCTGAGTCCCTGGTTTATCAACGGCAAAATATAGATCGGAAGAGCACACGTCTGAACTCCAGTCACTGACAGCTATCTCGTATGCCGTCTTCTGCTTGAAAAAAAAAAAAAAAAACAGACAGGAAATATAACTATTTGAGAATATAACAACAAAGAACTGATAAGTGCTTAATCTGTTCGTGAACGCGGAACGCACCTGTGTTGAGAGTAACGGTTCTAGCACACTG
+
DDDDDFFFFFFFGGGGGGGGGGHHHGHHHHGHHHHHHHHHHHHHHHGGGGGHHHHHHHHHHHGGGGHHHHHHHGHHHGHHHHHHHHHHHHHHHHHHHHGFGHHHGGHHHHGGGHGHHHHHHHHGHHHGGCFC?//--<-.<//<//..</0<0<00000000:..00000<0<0....</.<00000000000:00:0000<0.../<0..----<..--</<00</.00.00000<-...0<0000/./0
@M03495:530:000000000-LYBTV:1:1101:7715:10687 1:N:0:TGACAGCT+CCTACGGG
GTCAGCATGTGAGCTTTGGAGTGAAATCTCTTGTCTTAAGGAATAAAGGAAAAAGATTCCGTCGGAGGCTCGGTGCTCTACAGGTTCAACCTTTGTACTCTATTATTGCCTCACATTCCATCTCTTGTGAAAATATATTTGATTGGCTTTTCTGCAGGTTGTTTGCCAGGACTTTCCAAGACCTCCACTAGAAAACACAATAAACTTTTTGGAAGCTGGACAACTATCTTCATTTTTCAGAAACAGTGAAC
+
AABBAFFFFFFFGGGGGFGGGGHHHHHHHHHGHHHHHHHHHHHHHHGHHFHHHHGGHHHHHHHGEFGGGHHGGEGGHHHFHHEHHHHHGHGHHHHGHGHHHHHHGHHHFHHHHGHHHHGGHHHHHHHHHHHHHGHGHHHHHHHHHHHHGHHHHHGHHGHHHGHHHHHHGHHFHHHHHHHHGHHHHAGHHGHHFGHHHHHGHDGFHGHHHHGGGFCEGGCGHHHGGHHHHHFFGGGFGGGGGBFGFFGGFG0
@M03495:530:000000000-LYBTV:1:1101:7492:10689 1:N:0:TGACAGCT+CCTACTGG
GTCAGCATGTGAGCTTTGGAATTAGTAAATTCGTTGACGACAGAAGGAGCAAGATAACGACCACAGGGAGGGTGGTTTATCAACGGCAAAATATAGATCGGAAGAGCACACGTCTGAACTCCAGTCACTGACAGCTATCTCGTATGCCGTCTTCTGCTTGAAAAAAAAAAAAAACACCACATAACAATTATATATACCGACGATTACATTAAAAATTAATGACCATTTAATCAGACGAGCACAAGTAGCCA
+
CCDDDFFFFFFFGGGGGGGGGGHHHHHHGHHHGHHHHHGGGGGHHHHHHHHHHHHHHHGGGGGHHHHGGGGGFGGGGHHHHHGHGGGGGHHHHHHHHHHHGGGGHGHHHHGGHHHGHHHHHHHHHHHGGHHHHHHHHFCGHHGGHHHHGGGHGGHHHHHHHHHGF@FGE---:;.....9.00C00000000::0000.9:-;...000:0000:.000;000000000000::00:----.//.000000
@M03495:530:000000000-LYBTV:1:1101:5224:10721 1:N:0:TGACAGCT+CCTACGGG
GTCAGCATGTGAGCTTTGGAGTGAAATCTCTTGTCTTAAGGAATAAAGGAAAAAGATTCCGTCGGAGGCTCGGTGCTCTACAGGTTCAACCTTTGTACTCTATTATTGCCTCACATTCCATCTCTTGTGAAAATATATTTGATTGGCTTTTCTGCAGGTTGTTTGCCAGGACTTTCCAAGACCTCCACTAGAAAACACAATAAACTTTTTGGAAGCTGGACAACTATCTTCATTTTTCAGAAACAGTGAAC
+
CCCCCFFFFFFFGGGGGGGGGGHHHHHHHHHHHHHHHHHHHGHHHHHHHHHHHHGGHIHHHHHGGGGGGHHGGGGGHHHHHHHHHGHHHHGHHHHHHHHHHHHHHHHHHHHHHHHHHGHGHHHHHHHHHHHHHHHHHGHHHGHHHHGHHHHHHGHHEHHHHGHHHHHHEEEHHHHHHHHHAFHBHHHHHHHFHHEGHHHEHHHHHGHHHHGGBHGEGHGFHFHGEBGHGHGGGGGGGGFFFGGFFFFFGF0
@M03495:530:000000000-LYBTV:1:1101:10012:10722 1:N:0:TGACAGCT+CCTACGGG
GTCAGCATGTGAGCTTTGGAATTAGTAAATTCGTTGACGACAGAAGGAGCAAGATAACGACCACAGGGAGGGTGGTTTATCAACGGCAAAATATAGATCGGAAGAGCACACGTCTGAACTCCAGTCACTGACAGCTATCTCGTATGCCGTCTTCTGCTTGAAAAAAAAAACAAAGACATAATGTTGCTAGATACCTACATCCACAAAGTACACATGACTAAACACACTGACACATACGGTATGATCACACA
+
CCCCDFFFFFFFGGGGGGGGGGHHHHHHHHHHGHHHHHGGGGGHHHHHHHHHHHHHHHGGGGGHHHHGGGGGEGGGGHHHHHHHGGGGGHHHHHHHHHHHGGGGHHHHHHHGHHHGHHHGHHHHGHHHHHHHHHHHHHHHHHGGFHGHGEGHGGHHHHHHHGHHHGGGGG.<9.////1:11111:<011:111<11:011/000../11<110000<<1000<.../00<00/00<../..01111/00.
@M03495:530:000000000-LYBTV:1:1101:27623:10746 1:N:0:TGACAGCT+CCTACGGG
GTCAGCATGTGAGCTTTGGAATTAGTAAATTCGTTGACGACAGAAGGAGCAAGATAACGACCACAGGGAGGGTGGTTTATCAACGGCAAAATATAGATCGGAAGAGCACACGTCTGAACTCCAGTCACTGACAGCTATCTCGTATGCCGTCTTCTGCTTGAAAAAAAAAAAAAGCAAGCGCGCAAACTCATAAATGTCGGCCGTATGCCTGATCTTATCGCACAAGTGACTGCAGGCGGCCTAGCGTTGGC
+
BCCBCFFFFFFFGGGGFGGGGGHHHHHHHHHHGHHHHHGGGGGHHHHHHHGHHHHHHHGFGGGHHHHGFEGGEGGGFHHFHHGHGGGGGHGHHHHHHGHHGGGGHHGHHHHGHEHGGHHHHHGHHHHHHHHHHHHGHG0GHHFFHHHHCCCFGHHHHHHH01GFGGG-@:--:..:;/A.------.0000000:0:;9--.-;../0009/000000;...--/.000009/00..----.//0-:.-.0
@M03495:530:000000000-LYBTV:1:1101:15802:10751 1:N:0:TGACAGCT+CCTACGGG
GTCAGCATGTGAGCTTTGGAGTGAAATCTCTTGTCTTAAGGAATAAAGGAAAAAGATTCCGTCGGAGGCTCGGTGCTCTACAGGTTCAACCTTTGTACTCTATTATTGCCTCACATTCCATCTCTTGTGAAAATATATTTGATTGGCTTTTCTGCAGGTTGTTTGCCAGGACTTTCCAAGACCTCCACTAGAAAACACAATAAACTTTTTGGAAGCTGGACAACTATCTTCATTTTTCAGAAACAGTGAAC
+
CCCCCFFFFFFFGGGGGGGGGGHHHHHHHHHHHHHHHHHHHHHHHHHHHHHHHHGGHIIHHHHGGGGGGHHGGEGGHHHHHHHHHHHHHHHHHHHHHHHHHHHHHHHHGHHHHHHHHHHHHHHHHHHHHHHHHHHHHHHHHHHHHGHHHHHHHHHHGHHHGGHHHFHHHHHHHHHHHGHGHHHHHHHHHHGHGHHHHHHFHHHHHHHHHHGGHGFHHHGHHGHHHGFHHHGGEGGGGGGBFGFGGGGGFF0
@M03495:530:000000000-LYBTV:1:1101:25660:10753 1:N:0:TGACAGCT+CCTACGGG
GTCAGCATGTGAGCTTTGGAGTGAAATCTCTTGTCTTAAGGAATAAAGGAAAAAGATTCCGTCGGAGGCTCGGTGCTCTACAGGTTCAACCTTTGTACTCTATTATTGCCTCACATTCCATCTCTTGTGAAAATATATTTGATTGGCTTTTCTGCAGGTTGTTTGCCAGGACTTTCCAAGACCTCCACTAGAAAACACAATAAACTTTTTGGAAGCTGGACAACTATCTTCATTTTTCAGAAACAGTGAAA
+
BABBCFFFFFFFGGGGGGGGGGHHHHHHHHHHHHHHHHHHHHHHHHHHGHHHHHGGHHHHGHHGGGGGGHHGGEEGHHHHGHHHHHHHHHHGHHHHHHHHHHHHHHHHHHHGHHHGHHHGHHHHHHHHHHHHHHHFHHHHGGHFGFGHGHHHHGHHHHHHHEHGHHHHHCAGGGHHHGHFFHHHHGHHGGHB1DFFHHHFHFDGFGHHHHGEHGGHHHHHHHHHECCFGFBFFGFG0BFFBFFGGB;FBB0
@M03495:530:000000000-LYBTV:1:1101:10590:10761 1:N:0:TGACAGCT+CCTACGGG
GTCAGCATGTGAGCTTTGGAGGGCAAGAATAACGACCACAGGGAGGGTGGTTTATCAACGGCAAAATATAGATCGGAAGAGCACACGTCTGAACTCCAGTCACTGACAGCTATCTCGTATGCCGTCTTCTGCTTGAAAAAAAAAAAAAAAAAAATAACACAAGCAGATACTAATAATAATAGATCTAGATACATAAAAATAAAGAGGAACAGAGCAGAATGTTGAGACACCGTGTGAAGACAGTAATGCAG
+
CCCCCFFFFFFFGGGGGGGGGGGGGGGHHHHHHGGGGGHHHHGFGGGEFFGFHHHHHHHGGGGGHHHHHHHHHHHGGGGHHHHHHHGHHHGHHHHHHHHHHHHHHHHHHHHHH2GHHGGHHHHGGGGGHHHHHHHHFHHHGGGAACA---<---.00:00....:/<000000<0000:000000:<00<<0:00<000.0000:/.././////<<//00:0000.://.<:...0000<//00000000
@M03495:530:000000000-LYBTV:1:1101:24892:10762 1:N:0:TGACAGCT+CCTACGGG
GTCAGCATGTGAGCTTTGGAGTGAAATCTCTTGTCTTAAGGAATAAAGGAAAAAGATTCCGTCGGAGGCTCGGTGCTCTACAGGTTCAACCTTTGTACTCTATTATTGCCTCACATTCCATCTCTTGTGAAAATATATTTGATTGGCTTTTCTGCAGGTTGTTTGCCAGGACTTTCCAAGACCTCCACTAGAAAACACAATAAACTTTTTGGAAGCTGGACAACTATCTTCATTTTTCAGAAACAGTGAAC
+
CCCCCFFFFFFFGGGGGGGGGGHHHHHHHHHHHHHHHHHHHHHHHHHHHHHHHHGGHIHIHHHGGGGGGHHGGGGGHHHHHHHHHHHHHHHHHHHGHHHHHHHHHHHGHHHHHHHHHHHHHHHHHHHHHHHGGHHHHHHHHHHGHHHHHHHHHHHGGHHHHFHHHHFHHGHHHHHHHHHHHHHHHHHHHHHBGHGGEHGGHGHHDGHHHHG?FCFEGGFAGHHHHEBGHHGGGGGHGGGGBFFGGGFGGG0
@M03495:530:000000000-LYBTV:1:1101:21906:10767 1:N:0:TGACAGCT+CCTACGGG
GTCAGCATGTGAGCTTTGGAGGGCAAGTTGACGACAGAAGGAGCAAGATAACGACCACAGGGAGGGTGGTTTATCAACGGCAAAATATAGATCGGAAGAGCACACGTCTGAACTCCAGTCACTGACAGCTATCTCGTATGCCGTCTTCTGCTTGAAAAAAAAAAAAAATGAAGAACTTAACGTGCTACTAATTGTCTTTCACAAAGCTACCACATTACACATGAGGCATGTGTCGCTCAGGGCGTGCAAGT
+
CCCCDFFFFFFFGGGGGGGGGGGGGGGHHHHHGGGGGHHHHHHHHHHHHHHHGGGGGHHHHGGGGGEFGGFHHHHHHHGGGGGHHHHHHHHHHHGGGGHHHHHHHGHHHGHHHHHHHHHHHHHHHHHHHHHHHHHHGGGFHHGGGGGGFHGHHHFGFFCCGGFC-:--.0;000//00000./...00000:000000000000://000/00.0;00000:000/..0:0000.....//..-9-..::0
@M03495:530:000000000-LYBTV:1:1101:8185:10767 1:N:0:TGACAGCT+CCTACGGG
GTCAGCATGTGAGCTTTGGAGACTGGTTTATCAACGGCAAAATATAGATCGGAAGAGCACACGTCTGAACTCCAGTCACTGACAGCTATCTCGTATGCCGTCTTCTGCTTGAAAAAAAAAAAAAAAAAATAAACATATCAATCAGAATACGGTACAAACGCACACCATATCGTAGCATCACTAACATCACCACTGCAAGTCATGTCTCATAATATAACACGTCTTGTGCACTGTACTGACTATCTTGTGAG
+
DCDEEFFFFFFFGGGGGGGGGGGHHHHHHHHHHHHGGGGGHHHHHHHHHHHGGGGHHHHHHHGHHHGHHHHHHHHHHHHHHHHHHHHHHFHHHGGHHHHGGGHGHHHHHHGHHHHHGGGGG@<>//---.<1101<11=1111<001<C:../..11<.<----...0<11./.9.11000110001000/0.000000111111<1:1111:1:1110:.<./.1101100/<1:1:101111111<<:1
@M03495:530:000000000-LYBTV:1:1101:5192:10772 1:N:0:TGACAGCT+CCTACGGG
GTCAGCATGTGAGCTTTGGAGTGAAATCTCTTGTCTTAAGGAATAAAGGAAAAAGATTCCGTCGGAGGCTCGGTGCTCTACAGGTTCAACCTTTGTACTCTATTATTGCCTCACATTCCATCTCTTGTGAAAATATATTTGATTGGCTTTTCTGCAGGTTGTTTGCCAGGACTTTCCAAGACCTCCACTAGAAAACACAATAAACTTTTTGGAAGCTGGACAACTATCTTCATTTTTCAGAAACAGTGAAC
+
BBBCBFFFFFFFGGGGGGGGGGHHHHHHHHHHHHHHHHHHHHHHHHHHHHHHHHGGHGHHGHHGGGGGGHHGGGGGGHHHHHHGHHGHHHHHHHHHHHHHHHHHHHHFHHHHHHHHHHHGHHHHHHHHFHHHHHHHHHHHHEHHHHGGHHHHHHHHGHGHHDGHHEHHHHHHHHHHHGHDGFGBFHGHHHGHHHHHHGFEHHGEHHHHHGGCFHHE0CGHFHFEHFHHFFGGGBFBFGGFBFFGGG;BCF0
@M03495:530:000000000-LYBTV:1:1101:19865:10795 1:N:0:TGACAGCT+CCTACGGG
GTCAGCATGTGAGCTTTGGTTTATCAACGGCAAAATATAGATCGGAAGAGCACACGTCTGAACTCCAGTCACTGACAGCTATCTCGTATGCCGTCTTCTGCTTGAAAAAAAAAAACACCATACATCATCACAGACCAATACCACACAACAAGAACAACTCCAGAAACTACACACTATTATTTCCGTCTACCTACGTTGAACAATATTTTCATCCACAAACAGTGCAGTATTGCTGTGCTCAATATCACAAT
+
CCCCCFFFFFFFGGGGGGGGGGHHHHHHGGGGGHHHHHHHHHHHGGGGHHHHHHHGHHHGHHHHHHHHHHHHHHGHHHHHHHHHHHGGHHHHGEGHGHHHHGHHAGHFHCEGF/<//0//@222@22@2@1?1?0=FC111??C...<.>.00</</<000<00/0<0000/:.//000:00;0:0.::0000/../.9000:00000000009000..9./00000;0000;:09/0;000;00000000
@M03495:530:000000000-LYBTV:1:1101:4486:10847 1:N:0:TGACAGCT+CCTACGGG
GTCAGCATGTGAGCTTTGGTGCCGCCCTGGTTTATCAACGGCAAAATATAGATCGGAAGAGCACACGTCTGAACTCCAGTCACTGACAGCTATCTCGTATGCCGTCTTCTGCTTGAAAAAAAAAATACTAGATATTCATAAAAGTAGGTTGACATTTTTTTAATAAACACGACAAGTTGATGACTTAGGCTTGTGGTTCCATTATAATTGGGATAAACATGCGATCGTTCGGCAGGCATGCTTATTGGTTT
+
AAAABBFFFFB@FF5FGGFFFGGE?EEFHDHHHFH5AA3EEGCEFHHHHFHHHH1EEGGHFGGHHHGHFHGHHGDEGHF@FBGHFFFHFHHHH3BEGGGFHHBEGCFFF4G4FEEG?330<B></<1?<GFE11<111?FG1?1>1=<11<<11>GBG1<A.<<0=000:CDC-@G00:0000000000/0/-.0./.9/;00000;B00/.;C/0;//;9/..;.-;...---9-9./;/;;//9:B/.;
@M03495:530:000000000-LYBTV:1:1101:4132:10851 1:N:0:TGACAGCT+CCTACGGG
GTCAGCATGTGAGCTTTGGAGACTGGTTTATCAACGGCAAAATATAGATCGGAAGAGCACACGTCTGAACTCCAGTCACTGACAGCTATCTCGTATGCCGTCTTCTGCTTGAAAAAAAAAAGAAGTCGCGCTAATCAGTATCACTGAGGCCGTCAGCAGTCAGACCCAGAATACACATACACTGACTGTAGTCACTCAAACCCTACGTGCTCATCCAGACCTACACATAGCACAGCGCTAGTATCGCACGC
+
BAABAFFFFD5DGGGGFGGGGFFHHHHHHHHFHHHEGGGGHHHFHHHHHHHGDFEBFGHHFGGGGHEGFFFHHHGFHHHGF3BEHHHHFFHHHEGHHHFFEEFFHEHFHGFAB3GHCG/<B//022@?@/////11<111111=<111.<.--<..<=.0/<D0/C.:.;:00:000<00000;0/00;;000C00;//00.9./...;.90;0/;///.9////./////9/...-9.-.///9.:.---
@M03495:530:000000000-LYBTV:1:1101:8490:10888 1:N:0:TGACAGCT+CCTACGGG
GTCAGCATGTGAGCTTTGGAGTGAAATCTCTTGTCTTAAGGAATAAAGGAAAAAGATTCCGTCGGAGGCTCGGTGCTCTACAGGTTCAACCTTTGTACTCTATTATTGCCTCACATTCCATCTCTTGTGAAAATATATTTGATTGGCTTTTCTGCAGGTTGTTTGCCAGGACCAGGTCGTGATTGCTGGAGCAGGTATGATATAATTCTAGGATTTGACAGATGAATAATTTACATATATATCTAACTTTG
+
BABBCFFFFFFFGGGGGGGGGGHHHHHHHHHHHHHHHHHHHHHHHHHHHHHHHHGGHHIHHHHGGGGGGHHGGEGGHHHHHHHHHHHHHHHHHHHHHHHHHHHHHHHHHGHHGFGHHGHHHHHHHHHGHHGHHHHHHHHHGFHHHGHHHHHHHHGHGHHHHDHHHHHHHHHEHGFGFHGGGGHHHHGHHHGHHGHHHFHHHHGGFFHHGHFHHGFFF0CCFHHHG<CGGGHHHHGGFGGGFGGGEFFBFC0
@M03495:530:000000000-LYBTV:1:1101:25636:10893 1:N:0:TGACAGCT+CCTACGGG
GTCAGCATGTGAGCTTTGGAATTAGTAAATTCGTTGACGACAGAAGGAGCAAGATAACGACCACAGGGAGGGTGGTTTATCAACGGCAAAATATAGATCGGAAGAGCACACGTCTGAACTCCAGTCACTGACAGCTATCTCGTATGCCGTCTTCTGCTTGAAAAAAAAAAAACCAGTCGCAGCATTCGGCTACTACGTCAACTCACATTCGTCGCACCATGATATCTACTACTCTCACGATTATTTGTCAC
+
CCCCCFFFFFFFGGGGGGGGGGHHHHHHHHHHGHHHHHGGGGGHHHHHHHHHHHHHHHGGGGGHHHHGGGGGFFGGGHHHHGHHGGGGGHHHHHHHHHHHGGGGGHHHHHHGHHHGHHHHHHHHHHHHHHHGHHHHHFHFGHFGHHGHGGGHGHHGHHHHFHHFHG?EG?A9....00.-9.-.00;0.;../:00.:.:.0000:00000/.----:.00:00;000000;000000;..:.:00::000
@M03495:530:000000000-LYBTV:1:1101:6485:10940 1:N:0:TGACAGCT+CCTACGGG
GTCAGCATGTGAGCTTTGGAGTGAAATCTCTTGTCTTAAGGAATAAAGGAAAAAGATTCCGTCGGAGGCTCGGTGCTCTACAGGTTCAACCTTTGTACTCTATTATTGCCTCACATTCCATCTCTTGTGAAAATATATTTGATTGGCTTTTCCGCAGGTTGTTTGCCAGGACTTTCCAAGACCTCCACTAGAAAACACAATAAACTTTTTGGAAGCTGGACAACTATCTTCATTTTTCAGAAACAGTGAAC
+
CCCCCFFFFFFFGGGGGGGGGGHHHGHHHHHHHHHHHHHHHHHHHHHHHHHHHHGGHGIHHGHGGGGGGHHGGAEGHHHHHGGGHHGHFHHHHHHHGFHHHHHHHHHHHHHHHHHHHHHHHHHHHHHHGHHHHGHHHGHFHHHHHHHGFHHH2CDFGCFHFDHEHHHHEGEHHGHHHGEHHH0FGGHGFHH0DDHHHHHEHHFGHHHHHHGGEGCGHHFGHFFEGGGGFFFGGFCFGGGGF0FGGGFFFF0
@M03495:530:000000000-LYBTV:1:1101:10150:10944 1:N:0:TGACAGCT+CCTACGGG
GTCAGCATGTGAGCTTTGGAGTGAAATCTCTTGTCTTAAGGAATAAAGGAAAAAGATTCCGTCGGAGGCTCGGTGCTCTACAGGTTCAACCTTTGTACTCTATTATTGCCTCACATTCCATCTCTTGTGAAAATATATTTGATTGGCTTTTCTGCAGGTTGTTTGCCAGGACTTTCCAAGACCTCCACTAGAAAACACAATAAACTTTTTGGAAGCTGGACAACTATCTTCATTTTTCAGAAACAGTGAAC
+
AABBCFFFFFFFGGGGGGCGGGHHHHHHHHHHHHHHHHHHHHHHHHHHGHHHHHGGHHHHGHHGGGGGGGGGGFGGHHHHHHGGHHHHHHHHHHHFHHHGHHHHHHHHHHHHHHHHHFHHHHHHHHHHHHHHHGHHHHHHGFHHHHGHHHHHGHEHHHHHGDGHGHHHHHHHHHGHHHBGEGHHHHHHHHGHDGGGHHEEHGHHHHHGHFF@0GHHHHHFHGFHHHGHHHFGGEBFGGGGFGFGGF;BBB0
@M03495:530:000000000-LYBTV:1:1101:19283:10946 1:N:0:TGACAGCT+CCTACGGG
GTCAGCATGTGAGCTTTGGAGTGAAATCTCTTGTCTTAAGGAATAAAGGAAAAAGATTCCGTCGGAGGCTCGGTGCTCTACAGGTTCAACCTTTGTACTCTATTATTGCCTCACATTCCATCTCTTGTGAAAATATATTTGATTGGCTTTTCTGCAGGTTGTTTGCCAGGACAGGTCGTGATTGCTGGAGCAGGTATGATATAATTCTAGGATTTGACAGATGAATAATTTACATATATATCTAACTTTGA
+
DCDDDFFFFFFFGGGGGGGGGGHHHHHHHHHHHHHHHHHHHHHHHHHHHHHHHHGGHIHHHHHGGGGGGHHGGGGGHHHHHGHHHHHHHHHHHHHHHHHHHHHHHHHHHHHHHHHHHGHHHHHHHHGGHHHHFGHHGHHHHHHHHHGHHHHHHHHGHHGHHGHHHHHHHEHHGGGFGGGGHHHHHHHHFHFHHGCGHHHHHHHHHHHHHHHGFGHHHHGFFHHH:GB0CGHHHFFHGFGGGGGGGGGGGG0
@M03495:530:000000000-LYBTV:1:1101:12485:10949 1:N:0:TGACAGCT+CCTACGGG
GTCAGCATGTGAGCTTTGGAGTGAAATCTCTTGTCTTAAGGAATAAAGGAAAAAGATTCCGTCGGAGGCTCGGTGCTCTACAGGTTCAACCTTTGTACTCTATTATTGCCTCACATTCCATCTCTTGTGAAAATATATTTGATTGGCTTTTCTGCAGGTTGTTTGCCAGGACAAGACCTCCACTAGAAAACACAATAAACTTTTTGGAAGCTGGACAACTATCTTCATTTTTCAGAAACAGTGAACAACCC
+
CCCCCFFFFFFFGGGGGGGGGGHHHHHHHHHHHHHHHHHHHHHHHHHHHHHHHHGGHHHHHGHGGGGGGHHGGFGGHHHHHHHHHHHHHHHHHHHHHHHHHHHHHHHHGHHHHHHHHHHHGHHHHHHHF4DFGGHHHGHHHHHHFGFGHHHHHHGHHEHHFDHHHHHGGHGGHAGFHHHFEHHHHHBFHHHFFHCGG<GHGHGHHGGGHHHGHHGGHHHHHHGGHHHHHGFGGGGGBFFGBBBFGGGGGFG
@M03495:530:000000000-LYBTV:1:1101:3207:10974 1:N:0:TGACAGCT+CCTACGGG
GTCAGCATGTGAGCTTTGGAGGGCAAGAAGTGGTTGTGACTGGTTTATCAACGGCAAAATGTAGATCGGAAGAGCACACGTCTGAACTCCAGTCACTGACAGCTATCTCGTCTGCCGTCTTCTGCTTGAAAAATAAATTTGATTGGCTTTTCTGAAGGTTGTTTGCCAGGACTTTCCAAGACCTCAACTAGAAAACATAATCAACTTTTTGTAAGCTGGACAACTATCTTCATTTTCCATAAACAGGGAAA
+
AAAAAFFFFFBFGGGGGGGGG1E0FGE00BG1GFAAEEGD2BFHFCGE2GHB/AAEAB0B1D2DAA1A///B000FB>F/0/0B@2G11BB1F1@@211B11/BGG0BF0?///11//>BFHH11B1FBBGHC0B1B22F22@2@00@@<@2@>2@D11?0?/??1GGH..>C1FGBB<100000<0/=C00<D/<G0<;C000/C0;C0A/<C0:;0/.99F9B9CBFF0990;;00;0099;0/.9.9.
@M03495:530:000000000-LYBTV:1:1101:21633:10977 1:N:0:TGACAGCT+CCTACGGG
GTCAGCATGTGAGCTTTGGAATTAGCTGGTTTATCAACGGCAAAATATAGATCGGAAGAGCACACGTCTGAACTCCAGTCACTGACAGCTATCTCGTATGCCGTCTTCTGCTTGAAAAAAAAAAAACAGACCTGAGATATATGATTGAAGCCACGGTATGTGCAGACAAGACGACATATGGTGCCGTGTATAGAAGTGTCAGTGCCGGTGTACAGTTGTGTGCAATACATTTCGTCTACACAGTCTTCTAA
+
CBCCCFFFFFFFGGGGGGGGGGHHHHHHHHHHHHHHHHGGGGGHHHHHHHHHHHGGGGHHHHHHHGHHHGHHHHHHHHHHHHGFHHHHHHFHHHHHGGHHGHGGGHGHHHHHHHFHHFHGGFGCC//?0?0/100011111<=1111111<000--...0000=00.//.//.:-;.0;00:00:-.-./0000;000;0000000----.00000900.:9000:0000000/.9..;0/0.90000090
@M03495:530:000000000-LYBTV:1:1101:5814:10987 1:N:0:TGACAGCT+CCTACGGG
GTCAGCATGTGAGCTTTGGTGCCGCCCTGGTTTATCAACGGCAAAATATAGATCGGAGAGCACACGTCTGAACTCCAGTCACTGACAGCTATCTCGTATGCCGTCTTCTGCTTGAAAAAAAAAAAAAAGAAATGAAAAGCAAAGGTAAAGGGTTGCGATCGAAGAAAAGGAAGACCGTGGAGCAGAAAGAACAGAAAGGGCGTGCAAGTAAGCACGACGCAGTGAGAATGCGCATATAGGTACGGCATAGA
+
CBCCCFFFFFFFGGGGGGGGGGHGGGGGHHHHHHHHHHHGGGGGHHHHHHHHHHHGGGGGHHHHHGHHHGHHHHHHHHGHFGGHHHHHHHHHFHHHGGHHHHGGGHGHHHHHHHHHHHHGGGGB/<-<..00000000<.0/0//<00000.:::.;;..-./..////.//..//-..-.././//00/.:///000...---..0;;00000/-.-----:00:000:0..-:.0000000..---000
@M03495:530:000000000-LYBTV:1:1101:28549:10990 1:N:0:TGACAGCT+CCTACGGG
GTCAGCATGTGAGCTTTGGAGGGCAAGGGAGGGTGGTTTATCAACGGCAAAATATAGATCGGAAGAGCACACGTCTGAACTCCAGTCACTGACAGCTATATCGTATGCCGTCTTCTGCTTGAAAAAAATACTTAAATCATGGGCGGGCACCACATGCCTCCAGGGAAACCCCTGGCTGTCGGATGCGTCTTTCTCCGTGATAACAAACACTCACATTGCACGTACACACGACGTCGCGCCACCTGTTCTCC
+
AA?AABFFFFF3BGGGGGGB1E?E0AFFG0EEGE0EAFAGFHFBCAE/EEFBDGHHH221GEEF?FFG1EFA?0FFF1FHGHHFFHBGHFB1G>1GG1B2>2/BFGH2BE?>0F2B>FGDG0BFHCC/0112>>111?1?11/0/--:-:..:.000<009://..;./..9....;;.09---9--9--9BB///-;--//////-9-A////9////99-9-:-99---;--;-------:9/9///;9
@M03495:530:000000000-LYBTV:1:1101:14270:10998 1:N:0:TGACAGCT+CCTACGGG
GTCAGCATGTGAGCTTTGGAGTGAAATCTCTTGTCTTAAGGAATAAAGGAAAAAGATTCCGTCGGAGGCTCGGTGCTCTACAGGTTCAACCTTTGTACTCTATTATTGCCTCACATTCCATCTCTTGTGAAAATATATTTGATTGGCTTTTCTGCAGGTTGTTTGCCAGGACTTTCCAAGACCTCCACTAGAAAACACAATAAACTTTTTGGAAGCTGGACAACTATCTTCATTTTTCAGAAACAGTGAAC
+
CCCDCFFFFFFFGGGGGGGGGGHHHHHHHHHGHHHHHHHHGHHHHHHHHHHHHHGGHHGHHHHGGGGGGHHGGGGGHHHHHHHHHHHHHHHHHHHGHHHGHHHHHHHHHHHHHHHHHHHHHHHHHHHHHHHHHHHHHHHHHFHHHHHHHHEHHGHHEFHHHEHHGGHHGHHHHHHGHGDHGHHFHHHHHHHFHHHHHHHGHHHHHHHHHGGGHHHHHHGGHHHFHFFHHFGFGGGGGGFFFFGFGFBFFG0
@M03495:530:000000000-LYBTV:1:1101:15528:11010 1:N:0:TGACAGCT+CCTACGGG
GTCAGCATGTGAGCTTTGGAATTAGTAAATTCGTTGACGACAGAAGGAGCAAGATAACGACCACAGGGAGGGTGGTTTATCAACGGCAAAATATAGATCGGAAGAGCACACGTCTGAACTCCAGTCACTGACAGCTAGATCGTATGCCGTCTTCTGCTTGCAAAAAAAAATGCGATATGTTCTATTCCATCCGCAAACAGTACATATCTGAGGTGTCGACCATCTCACGTCAGCAGAGTAAAGAGCCTGGC
+
1>1AA1FFFF33A1FGBGFGGGHHCHDHGFF1FA0EGHE0EEGB1FFAA//FECHHHFEGCEAA/0A/A??EEF@EFGHHD22>EEC>EGFF1EGBF2>/EGFGFA0BFFHC0FGEHF1D<F<C2@GDGG11F</<F11<1<GC00F1/>@GA11>F1G1.>11<<C-;-.00;..C99F0090CBGF9;C...---../;BF00CFFF///-/99/--@--;9;/9/9:AA-9/-/;;/////;9A/9--
@M03495:530:000000000-LYBTV:1:1101:17463:11012 1:N:0:TGACAGCT+CCTACGGG
GTCAGCATGTGAGCTTTGGACTCCTGACTGGTTTATCAACGGCAAAATATAGATCGGAAGAGCACACGTCTGAACTCCAGTCACTGACAGCTATCTCGTATGCCGTCTTCTGCTTGAAAAAAAAAAACCCCACTTACCCCGGCAGATATCGATCGGTTCATGCTACACCGGGTAACCGGCAGGTCCGCTAATACGTCTCCGTCTTCTGTGCACGCCTGTGTCGGAGCGCAAGTGCTGAAGAGCGATCCCGC
+
BAABBFFFFFFFGGGGGGFFGGFHHFHHHHHDHHHHHHHHDCGGGHHHHHHHHGFHGEAFGFHGHGFGHHHGGFHHHHHHFHHHHFGCDF13FHHFGHFGFFGHGGGHGHHFHHHHBGHHHGC?@////////01<<F0F?--<-.<0==...<-.::.0000;00C::---9-900------./0--.-.///.:..9/..;..//;B/9//.-.../9;/;--------9/9////;/9..--;..9.-
@M03495:530:000000000-LYBTV:1:1101:11168:11025 1:N:0:TGACAGCT+CCTACGGG
GTCAGCATGTGAGCTTTGGTCCAGCCTGAGTCCTGGTTTATCAACGGCAAAATATAGATCGGAAGAGCACACGTCTGAACTCCAGTCACTGACAGCTATCTCGTATGCCGTCTTCTGCTTGAAAAAAAAAAAAAAAAAACACAATAAGACATGAGAATGACATAGCGTGTTAGTAGTAAAATGATGGTATCGAATGCCAGCTAAACACTATATGAAGAGCAACATACACTGTTGTTTGACTGCGAGTCGCT
+
CBCCCFFFFFFFGGGGGGGGGGHHHGHHHFGHHHHHHHHHHHHHHGGGGGHHHHHHHHHHHGGGGHHHHHHHGHHHGHHHHHHHHGHHHHHHHHHHHHFHHHHFGHHHHGGGHGHHHHHHHHHHHHGGGGG//<-----.<...0;0000/0000:000000090/-....0000000009000000009;../0//;//.////;/.;/////////.;//..///////////.///;///.---/--.
@M03495:530:000000000-LYBTV:1:1101:26329:11031 1:N:0:TGACAGCT+CCTACGGG
GTCAGCATGTGAGCTTTGGAGTGAAATCTCTTGTCTTAAGGAATAAAGGAAAAAGATTCCGTCGGAGGCTCGGTGCTCTACAGGTTCAACCTTTGTACTCTATTATTGCCTCACATTCCATCTCTTGTGAAAATATATTTGATTGGCTTTTCTGCAGGTTGTTTGCCAGGACTTTCCAAGACCTCCACTAGAAAACACAATAAACTTTTTGGAAGCTGGACAACTATCTTCATTTTTCAGAAACAGTGAAC
+
CCDCDFFFFFFFGGGGGGGGGGHHHHHHHHHHHHHHHHHHHHHHHHHHHHHHHHGGHHIIHGHGGGGGGHHGGGGGHHHHHHHHHFHHHHHHHHHHHHHHHHHHHHGHHHHHHHHHHHHHGHHHHHHHHHHHHHHHHHHHHHHHHHGHHHHHGHHFHHFHHGHHGHHHGHHHHHEHHHHGGHHHHHEHHHHGHHHHHHHEDF0DGHHHHHGGHHGHHHHGHHHHHHHHHHGGGGGGGGGGGGGGFGFFBF0
@M03495:530:000000000-LYBTV:1:1101:15044:11034 1:N:0:TGACAGCT+CCTACGGG
GTCAGCATGTGAGCTTTGGAGTGAAATCTCTTGTCTTAAGGAATAAAGGAAAAAGATTCCGTCGGAGGCTCGGTGCTCTACAGGTTCAACCTTTGTACTCTATTATTGCCTCACATTCCATCTCTTGTGAAAATATATTTGATTGGCTTTTCTGCAGGTTGTTTGCCAGGACAGGTCGTGATTGCTGGAGCAGGTATGATATAATTCTAGGATTTGACAGATGAATAATTTACATATATATCTAACTTTGA
+
CBCCDFFFFFFFGGGGGGGGGGHHHHHHHHHHHHHHHHHHHHHHHHHHHHHHHHGGHHIIHHHGGGGGGHHGGFGGHHHHHHHHHHHHHHHHHFHHHHHHHHHHHHHHGHHHGGGHHHHHHHHHHHHHHHHHHHHHHHHHHHHHHHHHHGHHHHHHHHHHHGHHHGHHHHHGHGGHHGFGHHHHBHHHFFHHHHFHGHHGHGHHHHHHHHHGHHHHHGHHFHHH<CCGFHHHHGHHGGGGGGGEFGGGBF0
@M03495:530:000000000-LYBTV:1:1101:9046:11070 1:N:0:TGACAGCT+CCTACGGG
GTCAGCATGTGAGCTTTGGAATTAGTAAATTCGTTGACGACAGAAGGAGCAAGATAACGACCACAGGGAGGGTGGTTTATCAACGGCAAAATATAGATCGGAAGAGCACACGTCTGAACTCCAGTCACTGACAGCTATCTCGTATGCCGTCTTCTGCTTGAAAAAAAAAAAAACAAAACAAAGCATCATCTTCTAGATGCAGCAGCACCAAAATCAGACACGATATATAGACGCACAAGCACTAGACATGG
+
CDEEDFFFFFFFGGGGGGGGGGHHHHHHHHHHGHHHHHGGGGGHHHHHHHHHHHHHHHGGGGGHHHHGGGGGEGGGGHHHHHDGFGGGGHHHHHHHHHHHGGGGHHHHGHHGHHHGHHHHHHHHHHHHHHHHHHHHHHFHHHGGHHHHGGGHGHHHHHHHHGHHEGGGGA?<=....<....//0<00111111111<10:10../<......000000//.-..-111110.---<<<.//0<001110/
@M03495:530:000000000-LYBTV:1:1101:8381:11072 1:N:0:TGACAGCT+CCTACGGG
GTCAGCATGTGAGCTTTGGTCCAGCCTGAGTCCTCTGGTTTATCAACGGCAAAATATAGATCGGAAGAGCACACGTCTGAACTCCAGTCACTGACAGCTATCTCGTATGCCGTCTTCTGCTTGAAAAAAAAAAAAAAAACTAACCACATGTCTAGTGATACTAGTAATCAATAACATGACAAATGAACAGATGTAGATGCATACCTATTAGTATATCATAGTGCGGTTAAATATGGATTACATGTAGAAGA
+
BCCCCFFFFFFFGGGGGGGGGGHHHGHHHHHHHHHHHHHHHHHHHHHGGGGGHHHHHHHHHHHGGGGHHHHHHHGHHHGHHHHHHHHHHHHHHHHHHHHHHFHHGGGHHHHGGGHGHHHHHHHHGHHHGGCFD<</---.00<<.<..0000:0000:<0<:000000<00<0<00000000/000<00//0000<000<0000/00000000:0000000000<-.-.0000<000000<000:000000
@M03495:530:000000000-LYBTV:1:1101:16245:11072 1:N:0:TGACAGCT+CCTACGGG
GTCAGCATGTGAGCTTTGGTTTATCAACGGCAAAATATAGATCGGAAGAGCACACGTCTGAACTCCAGTCACTGACAGCTATCTCGTATGCCGTCTTCTGCTTGAAAAAAAAAAAAAAAAAAAAACAAAAAAAACATACAACATAAGACGGTTCATAAAACGAGCACAAAACAAGAAGAAATCGGTCGGACAGCGACGTCTGCAGATCACAGCGATATAATCACGTCGCTACTACATCACTATACATACAA
+
CBCCDFFFFFFFGGGGGGGGGGHHHHHHGGGGGHHHHHHHHHHHGGGGHHHHHHHGHHHGHHHHHHHHHHHHHHHHHHHGHF3FGHFGHHHHGGGHGHHHHHHHGHGHHGGGGGB@<<>/-----.<<C..-<-9.00<000./000<0....90000:00-..--</<<....////0//00....-9--99.-----./.00000<0/00.-<..-000000...--..-<0000<0<000000000<0
@M03495:530:000000000-LYBTV:1:1101:23063:11072 1:N:0:TGACAGCT+CCTACGGG
GTCAGCATGTGAGCTTTGGAGTGAAATCTCTTGTCTTAAGGAATAAAGGAAAAAGATTCCGTCGGAGGCTCGGTGCTCTACAGGTTCAACCTTTGTACTCTATTATTGCCTCACATTCCATCTCTTGTGAAAATATATTTGATTGGCTTTTCTGCAGGTTGTTTGCCAGGATACTGAATAACGATCTGGCCGATGTGGATTGCGAAAACTGGGAAGAGGACACTCCACAGGTCGTGATTGCTGGAGCAGGG
+
CBCBCFFFFFFFGGGGGGGGGGHHHHHHHHHHHHHHHHHHHHHHHHHHHHHHHHGGHHHHHHHGGGGGGHHGGGGGHHHHHHHHHHHHHHHHHHHHHHHHHHHHHHHHHHHHHHHHHHHGHHHHHHHHHHHFHHHHHHHHHGHHHHHHHHHHHHHFHHHHHGHHHGHHHHHHHHHHHHHHHFGGGGEHHHHGGGFHHHFHHGHGEEGEHHHGHHHGAGE.EGGGEFFGGGGFGGGDFFFBFGGGFGGEFF-
@M03495:530:000000000-LYBTV:1:1101:23920:11078 1:N:0:TGACAGCT+CCTACGGG
GTCAGCATGTGAGCTTTGGAATTAGTAAATTCGTTGACGACAGAAGGAGCAAGATAACGACCACAGGGAGGGTGGTTTATCAACGGCAAAATATAGATCGGAAGAGCACACGTCTGAACTCCAGTCACTGACAGCTATCTCGTATGCCGTCTTCTGCTTGAAAAAAAAAAAAAAAATCAGATAAACAGGCAACCGTGAATATCTGATTTAGTTTAGTGTCGTGTTAGAACGTGTGTAGATGGTCGCGTCAA
+
CCCCDFFFFFFFGGGGGGGGGGHHHHHHHHHHGHHHHHGGGGGHHHHHHHHHHHHHHHGGGGGHHHHGGGGGEFGGGHHHHHHHGGGGGHHHHHHHGHHHGGGGHHHHHHHGHHHGHHHHHHHHHHHHHHHHHFHGHDFHHHGGHHHHGCEHGHHHHHHHGHHHHGGEF@<--9--.<000111101/......-....11<11:1111<11111111<1.9...1:110..</..11111001-----..
@M03495:530:000000000-LYBTV:1:1101:17978:11106 1:N:0:TGACAGCT+CCTACGGG
GTCAGCATGTGAGCTTTGGAATTAGTAAATTCGTTGACGACAGAAGGAGCAAGATAACGACCACAGGGAGGGTGGTTTATCAACGGCAAAATATAGATCGGAAGAGCACACGTCTGAACTCCAGTCACTGACAGCTATCTCGTATGCCGTCTTCTGCTTGAAAAAAAAAAAAATAAACCAACGCAATGTTGAAGCTGCGACAAAGTTTGTCAATTCAACCAGGATGGATATAACAGTCAAGAGCACGCTCA
+
DDDDCFFFFFFFGGGGGGGGGGHHHHHHHHHHGHHHHHGGGGGHHHHHHHHHHHHHHHGGGGGHHHHGGGGGEGGGGHHHHHHHGGGGGHHHHHHHHHHHGGGGHHGHHHHGHHHGHHHHHHGHHHHHHHHHHHHHHHHHHHGGHHHHGEGHGHHHHHHGGGEHHGGGG-@9-.0;00/....--;.0:000000000-----//00:0/00000000;.....00./00000000000000./0.--9..
@M03495:530:000000000-LYBTV:1:1101:6997:11111 1:N:0:TGACAGCT+CCTACGGG
GTCAGCATGTGAGCTTTGGAGGGCAAGAAGTGGTTGTGACTGGTTTATCAACGGCAAAATATAGATCGGAAGAGCACACGTCTGAACTCCAGTCACTGACAGCTATCTCGTATGCCGTCTTCTGCTTGAAAAAAAAAAAACACGAACAAGAATCGGCATAGGGGCCAGCAGGAAGAGCTAACAGCACTGGATCAGTCATCTGGGATACTTGTTCAAACTACAGAGGCGTGTCTCACGACACTGACTTGTAC
+
BABBBFFFFFFFGGGGGCGGGGGGGGGHGFFHHHGGGGHGHHHHHHHHHHHHGGGGGHHHHHHHHGHHGGGEFHHGHHHGHHHGHHHHHHHHHHHHGHHHHHHHGHHHFHGGHHEGEEGHGHGFHGHGHHHHHG??/<>-..0.-.--<///00.::--000..-;.../.;./.;:/000/;09/.0:/;00.90///////.;;.///;/////9///9:///;.9.-..///99.---///////;:/
@M03495:530:000000000-LYBTV:1:1101:22509:11114 1:N:0:TGACAGCT+CCTACGGG
GTCAGCATGTGAGCTTTGGTCCGCCTGGTTTATCAACGGCAAAATATAGATCGGAAGAGCACACGTCTGAACTCCAGTCACTGACAGCTATCTCGTATGCCGTCTTCTGCTTGAAAAAAAAAAATATAAAATACACGATACATATCACTTGTACGCATACTCTAAAGTAGAAGATAGGTAATCACGACATATTGTGTTAACAGTTGGTGCCACAGATCGCTACGATAGGTGATCACGCTGTGATGGTAGAA
+
DDDDDFFFFFFFGGGGGGGGGGGGGGHHHHHHHHHHHGGGGGHHHHHHHHHHHGGGGHHHHHHHGHHHGHHHHHHHHGHHHHHHHHHHHHHGHHHGGHHHHGGGHGHHHHHHHHHHHGGGGGGC0@2111111111////<111<11<111111..<..<0000000=00000000::0000000..--:000000/::0000;000..0/00..00;..:.-..:../:00000/...../0:0:000:0
@M03495:530:000000000-LYBTV:1:1101:7310:11128 1:N:0:TGACAGCT+CCTACGGG
GTCAGCATGTGAGCTTTGGAATTAGTAAATTCGTTGACGACAGAAGGAGCAAGATAACGACCACAGGGAGGGTGGTTTATCAACGGCAAAATATAGATCGGAAGAGCACACGTCTGAACTCCAGTCACTGACAGCTATCTCGTATGCCGTCTTCTGCTTGAAAAAAAAAAAGAATAACACCAATGATGTATAATAAGCAACGTCAGCGATGGACAAATAAAATATATGACACTAAAGTGAGATTGCGTTGA
+
CCCCCFFFFFFFGGGGGGGGGGHHGHHHHHHHGHHHHHGGGGGHHHHHHHHHHHHHHHGGGGGHHHHGGGGGGGGGGHHHHHHHGGGGGHHGHHHHHHHHGGGGHHHHHHHGHGHGHHHHGHHHHGGHGHHHHHHHHHGHHHGGHGEFFGGHGHGHGHHG0FDGGEGGG@-..:009:00...0000000000000000/.-....0.-..;/00.:0000000909;0000;/000000000000...-.
@M03495:530:000000000-LYBTV:1:1101:15719:11147 1:N:0:TGACAGCT+CCTACGGG
GTCAGCATGTGAGCTTTGGAATTAGTAAATTCGTTGACGACAGAAGGAGCAAGATAACGACCACAGGGAGGGTGGTTTATCAACGGCAAAATATAGATCGGAAGAGCACACGTCTGAACTCCAGTCACTGACAGCTATCTCGTATGCCGTCTTCTGCTTGAAAAAAAAAAAAAAACATAACGGCAGTATGTAAGAGAACGTTCAGATTGAACGCACTATTACGTACAGATAGTGCAGGTCTGTTGGATCAC
+
CCCCDFFFFFFFGGGGGGGGGGHHHHHHHHHHGHHHHHGGGGGHHHHHHHHHHHHHHHGGGGGHHHHGGGGGEGGGGHHHHHHHGGGGGHHHHHHHHHHHGGGGHHHHHHHGHHHGGHHHHHHHHHHHHHHHHGGHFFBHHHGGHHHHGEFHGHHHHHHHHHHFHGGGG<<----9<000:.----<00000<0:0/00.<//<0<000000..---0000:./0.<0000000000.<00/000.000./
@M03495:530:000000000-LYBTV:1:1101:19474:11154 1:N:0:TGACAGCT+CCTACGGG
GTCAGCATGTGAGCTTTGGTTTATCAACGGCAAAATATAGATCGGAAGAGCACACGTCTGAACTCCAGTCACTGACAGCTATCTCGTATGCCGTCTTCTGCTTGAAAAAAAAAAAAACAAACAACAGTCATCTACACCAATCAAATATTACCTAATTCGACCTATGTACCTTCAGTTGATCGCTGAGTAACAACAATCATACAAGATACTGTGATGACAGTCTAGCTCGTGTCAGCTACGCTCGCTAGTCA
+
DDDDDFFFFFFFGGGGGGGGGGHHHHHHGGGGGHHHHHHHHHHHGGGGHHHHHHHGHHHGHHHHHHGHHHHHHHHHHHHHHGGHHHGGHHHHGGGHGHHHHHHHFHHHHGGGGG>B>//=0/0/?/01=111?11>00..10>111111000000000.=.-.000::00000:00<0000......00<00:...000000000/00000:000:0<00000<0000.-.</000000.<99--9..000
@M03495:530:000000000-LYBTV:1:1101:22750:11167 1:N:0:TGACAGCT+CCTACGGG
GTCAGCATGTGAGCTTTGGAGTGAAATCTCTTGTCTTAAGGAATAAAGGAAAAAGATTCCGTCGGAGGCTCGGTGCTCTACAGGTTCAACCTTTGTACTCTATTATTGCCTCACATTCCATCTCTTGTGAAAATATATTTGATTGGCTTTTCTGCAGGTTGTTTGCCAGGATCCAAGACCTCCACTAGAAAACACAATAAACTTTTTGGAAGCTGGACAACTATCTTCATTTTTCAGAAACAGTGAACAAC
+
BABAAFFFFFFFFGGGGGGGGGHHHGGHHFHHHHCGHHHFHFHHHHHHHHHFHFGGHHHHCGFGGGGGFHHGCFGGFHHHHFHEFHHHGHHFGHFGEHHHHHGHFGHHHHHHHHFB4FHFHGGHHGFGHH44GGHEGHHHHEGHGFB?FF2GHF3GHFFHGGEGHHHEHAFHHHFGFFFHHHHHG1GB1FG0FGGH.DGHFG0GDDH--<CFHHFGFFBGHHGEHHHF0:;;0BFGFFBFGFG0;FFFF/.
@M03495:530:000000000-LYBTV:1:1101:6566:11173 1:N:0:TGACAGCT+CCTACGGG
GTCAGCATGTGAGCTTTGGAATTAGTAAATTCGTTGACGAAGAAGGAGCAAGATAACGACCACAGGGAGGGTGGTTTATCAACGGCAAAATATAGATCGGAAGAGCACACGTCTGAACTCCAGTCACTGACAGCTATCTCGTATGCCGTCTTCTGCTTGAAAAAAAAAAAAACAACAAAGTAAGCTAGATATACACCAATTCTGGTAATACCAACTGTCGTCCACGTATCATATCATCTTAACTCGTATGA
+
CCCCCFFFFFFFGGGGGGGGGGHHHHHHHHHHGHHHHHGGGGGHHHHHHHHHHHHHHGGGGGHHHHGGGGGEFGGGHHHHHHHGGGGGHHHHHHHHHHHGGGGHHHHHHHGHHHGHHHHHHHHHHHHHHHHHHHHHHHHHHGGHGHHGGGHGHHHHHHHHFHHHGEFEGA9<......./0000<000<0<00000/..0:0000000000000.//00...9.0.</<.0:00000000::000..<</0
@M03495:530:000000000-LYBTV:1:1101:18088:11188 1:N:0:TGACAGCT+CCTACGGG
GTCAGCATGTGAGCTTTGGAGACTGGTTTATCAACGGCAAAATATAGATCGGAAGAGCACACGTCTGAACTCCAGTCACTGACAGCTATCTCGTATGCCGTCTTCTGCTTGAAAAAAAAAAAAAAACAAAGAACTTCTAAGGATCATGCATAGACAGTGTAAACATATAGACAGATCCAAAAGCGTCTATACATACACAGCAATTAAGTGAATTATAGAACACTAGATGTCACACTCAACGAGGATCTTCA
+
EDEEEFFFFFFFGGGGGGGGGGGHHHHHHHHHHHHGGGGGHHHHHHHHHHHGGGGHHHHHHHGHHHGHHHHHHHHHHHHHHHHHHHHHHFHHHGGHHHHGGGGGHHHHHHHHHGGHGGG?D<////...0>00<111>1<1/0</.1=1<D1<101/011111110<1111:1//100001./....<9:1<1110<0:<.//00111:1:111:<1<1<0//0/00<1111110///:/<.9--//0111
@M03495:530:000000000-LYBTV:1:1101:23039:11214 1:N:0:TGACAGCT+CCTACGGG
GTCAGCATGTGAGCTTTGGAATTAGTAAATTCGTTGACGACAGAAGGAGCAAGATAACGACCACAGGGAGGGTGGTTTATCAACGGCAAAATATAGATCGGAAGAGCACACGTCTGAACTCCAGTCACTGACAGCTATCTCGTATGCCGTCTTCTGCTTGAAAAAAAAAAACAAAATAACAATATACGTTCACGAAGATCGGATTTACTCTGACTACTACACGTATGATAATGCATAGAATTTACATCATG
+
BBCCCFFFFFFFGGGGGGGGGGHHHHHHHHHHGHHHHHGFGGGHHHHHHHHHHHHHHHGGGGGHHHHGFGGGGGGGEHHHHHHHGGGGGHHHHHHHHHHHGGGGFHHHHHHGHHHGHHHHHHHHHHHGGHHHHFHHGH0FGFFGHHFHG>@GFHHHHGHHHHHHHGGFGED...:.9:000009000.0//009...:00.....:0000090;00/0000/../0/9000;0;000009;9000000000
@M03495:530:000000000-LYBTV:1:1101:14827:11234 1:N:0:TGACAGCT+CCTACGGG
GTCAGCATGTGAGCTTTGGTCCAGCCTGAGTCCTGGTTTATCAACGGCAAAATATAGATCGGAAGAGCACACGTCTGAACTCCAGTCACTGACAGCTATCTCGTATGCCGTCTTCTGCTTGAAAAAAAAAAAAATACACGAGGTGCAGTAACGTACTAGATGAATTCGCGATGTGCGAAGGATTGTAGGATATATACAACAAACGTATAATGCAAAGTCATAGTCTAGACTTAACGAATGCTCTGATAGCC
+
BBCCCFFFFFFFGGGGGGGGGGHHHGHHHHHHHHHHHHHHHHHHHGGGGGHHHHHHHHHHHGGGGHHHHHHHGGHHGHGHHHHHHHHHHHHHHHHHHHHBGHHGGHHHGGGGHGHHHHHHHHHHHHGGGC?@<>011<1.---..000==00./...00000;000;..---..00..--.:00/::0000::0000:00.....:.000000000/0:::000000000000:0..9;0000:0:00::0
@M03495:530:000000000-LYBTV:1:1101:7736:11245 1:N:0:TGACAGCT+CCTACGGG
GTCAGCATGTGAGCTTTGGAATTAGTAAATTCGTTGACGACAGAAGGAGCAAGATAACGACCACAGGGAGGGTGGTTTATCAACGGCAAAATATAGATCGGAAGAGCACACGTCTGAACTCCAGTCACTGACAGCTATCTCGTATGCCGTCTTCTGCTTGAAAAAAAAAAAAGATAAACTCACTAAAAACTGATGTTACACTGAACGTCAGTCAAACATACGAAGACATGTATTATGCAAATGCGCACATG
+
CCCCDFFFFFFFGGGGGGGGGGHHHHHHHHHHGHHHHHGGGGGGHHHHHHHHHHHHHHGGGGGHHHHGGGGGEGGGGHHHHGHHGGGGGHHHHHHHHHHHGGGGHHHHHHHGHHHGHHHHHHHHHHHHHHHHHHHHHHFGHHFFHGHHGGGHGHHHHHHHH1DHHGGGG--9.;0000000000:0:00.:0000:0;0000:000..9..000000.000:..9./;0:000:000:000000..-:-00
@M03495:530:000000000-LYBTV:1:1101:28770:11246 1:N:0:TGACAGCT+CCTACGGG
GTCAGCATGTGAGCTTTGGAGTGAAATCTCTTGTCTTAAGGAATAAAGGAAAAAGATTCCGTCGGAGGCTCGGTGCTCTACAGGTTCAACCTTTGTACTCTATTATTGCCTCACATTCCATCTCTTGTGAAAATATATTTGATTGGCTTTTCTGCAGGTTGTTTGCCAGGACTTTCCAAGACCTCCACTAGAAAACACAATAAACTTTTTGGAAGCTGGACAACTATCTTCATTTTTCAGAAACAGTGAAC
+
BBBBBFFFFFFDGFFFGGGGGGHCGHHHHHHHHEFGGHHHHHHHHHGHHHHFHHGGHHHGHHHGGGGGGFHGGED@GHHGGGHGHHHHHFHHHGHFHHGHHGHHGHHHHHHHGFHHHHEEGHHHHHHHHHFFHHHHHHHHHHGHGGHHHGHHGHHGHHHHHDEFFFGHFGCGFGHBDF1GA0?GFHFCFFBB1<<0F.GAFFGGGFGHHGGFC0CCGFBFG0FEFHHGHHGGGFFGFGGGFB/BBBFB090
@M03495:530:000000000-LYBTV:1:1101:24325:11250 1:N:0:TGACAGCT+CCTACGGG
GTCAGCATGTGAGCTTTGGAGTGAAATCTCTTGTCTTAAGGAATAAAGGAAAAAGATTCCGTCGGAGGCTCGGTGCTCTACAGGTTCAACCTTTGTACTCTATTATTGCCTCACATTCCATCTCTTGTGAAAATATATTTGATTGGCTTTTCTGCAGGTTGTTTGCCAGGACTTTCCAAGACCTCCACTAGAAAACACAATAAACTTTTTGGAAGCTGGACAACTATCTTCATTTTTCAGCAACAGTGAAC
+
BBBBBFFFFFFFGGGGGGGGGGHGHHHHHHHHHHHHHGHHHHGHHBGHHHGHHHGGHHHHHGHGGGGGGHHGGGGGHHHGHGHHHHHGHHHHHHHHGHHHGHHGHHHDHHHHHHBHHHHHHHHHHHHHHGFGHHHHHHHHH4FFDFHFHHHHHBGF2GFHHGFHBGHFFGCGHHHHH1FFFGHHHHGHHHB1FGCFCGCEG00=GGHHHHC-:0/CGH/.=0:CG/GHHGGGFGGGFG0F0;9FFFBB0FF
@M03495:530:000000000-LYBTV:1:1101:12793:11255 1:N:0:TGACAGCT+CCTACGGG
GTCAGCATGTGAGCTTTGGACTCCTGACTGGTTTATCAACGGCAAAATATAGATCGGAAGAGCACACGTCTGAACTCCAGTCACTGACAGCTATCTCGTATGCCGTCTTCTGCTTGAAAAAAAAAAAAAAAGATAAAAGATCATCGGAATAGTATGAACTGACTAGTATAGGTTGTCTGTGCAAAGCTTAACAAGGATAACTGTGACATACGATTCATGCGTATTCAGTCCTATAAGCGTACAAGCGTCAT
+
DDEDDFFFFFFFGGGGGGGGGGHHHHHHHHHHHHHHHHHHGGGGGHHHHHHHHHHHGGGGHHHHHHHGHHHGHHHHHHHHHHHHHHHHHHHHHHFHHHGGHHHHGGGHGHHHHHHHHHHHHGGGBB/<//<.<111111.110=10..<.001111111100011<11:11011/.111111111//011:110/..::00<1111:1<1:...<11111....0111110<1111:0-9.-.:0..9..<
@M03495:530:000000000-LYBTV:1:1101:15654:11256 1:N:0:TGACAGCT+CCTACGGG
GTCAGCATGTGAGCTTTGGAATTAGCTGGTTTATCAACGGCAAAATATAGATCGGAAGAGCACACGTCTGAACTCCAGTCACTGACAGCTATCTCGTATGCCGTCTTCTGCTTGAAAAAAAAAAAGAAGAAAAAAAACATACTGATGCGAAATAACAAGCGAGAGTGTCACAAATAGTAAAACTCGAATCAAACCCAATCATAACGTACAATATTATGTGCGAACCTAGTACGTACTCGCAGTGCGGTTGG
+
DDEDDFFFFFFFGGGGGGGGGGHHHHHHHHHHHHHHHHGGGGGHHHHHHHHHHHGGGGHHHHHHHGHHHGHHHHHHHHGHHHHHHHHHHHHHCHHHGGHHHHGEGHGHHHGHHHGCHHHGGGGGB//@221100/--..>11111111<.-<.11:00/:..---<1111110.<101<1110<0<9/0.1000....:/01110.::.<11111:11111..---/0<111./0.<1.--..01--.---
@M03495:530:000000000-LYBTV:1:1101:25284:11259 1:N:0:TGACAGCT+CCTACGGG
GTCAGCATGTGAGCTTTGGAATTAGTAAATTCGTTGACGACAGAAGGAGCAAGATAACGACCACAGGGAGGCTGGTTTATCAACGGCAAAATATAGATCGGAAGAGCACACGTCTGAACTCCAGTCACTGACAGCTATATCGTATGCCGTCTTCTGCTTGAAAAAAAAAAAAATATATACAGCGAACCAATCATGATCGTTGCAGTATGTCACACTGCAGCTGGAACCATGAGTGTCTCCCACTATGCTCG
+
ABBBBFFFFFFFGGGGGGGGGGCGHFGFGHFFFFFHHHGFGFGGHHHHEAEHFHFHHHGGGCFHHHHAAEEEAHGGFFHHFHHFEC?EGHF3FGHHFBHGE>FEGHCGHHHCGE2?DH2FDGHGF2GG33@GG2/@FB2@2F<0<F<FF/@AF<FFDFGC<1>GHGC@CD---.000000000----;..///9////.9...///;/////9////////9/..//9.//////9////9.../////9.
@M03495:530:000000000-LYBTV:1:1101:14773:11301 1:N:0:TGACAGCT+CCTACGGG
GTCAGCATGTGAGCTTTGGATGGTTCTGGTTTATCAACGGCAAAATATAGATCGGAAGAGCACACGTCTGAACTCCAGTCACTGACAGCTATCTCGTATGCCGTCTTCTGCTTGAAAAAAAAAAAGAAACAAACCAGTAATCCGTCTACCTTTTTATGCTATCAAAATAACAACAATATTCACAATCATATCATGTTCTGCATGAGGTTGTAACAATAATGTTGCTTAAACTACTGACAATCTGTCTAGAA
+
ABBBBFFFFFFFGGGGGGGGGGGHHGHHGHGHHHHHHHGGGGGHHHHHHHHHHHGGCFHHGHHHHGHHHGFHHHHHHHGFHHHHHHHHHHGHEHHHGGFHHHGGGHGGHHHGGHFFGFBEEDG/<//02<0/0<//?<111?1<<0<.111=1<<.><0000<=0000000<0...000000000:/0;0;;00000000000009////.0000000000000000000000/00/////9//9///99/
@M03495:530:000000000-LYBTV:1:1101:11025:11327 1:N:0:TGACAGCT+CCTACGGG
GTCAGCATGTGAGCTTTGGAGTGAAATCTCTTGTCTTAAGGAATAAAGGAAAAAGATTCCGTCGGAGGCTCGGTGCTCTACAGGTTCAACCTTTGTACTCTATTATTGCCTCACATTCCATCTCTTGTGAAAATATATTTGATTGGCTTTTCTGCAGGTTGTTTGCCAGGACTTTCCAAGACCTCCACTAGAAAACACAATAAACTTTTTGGAAGCTGGACAACTATCTTCATTTTTCAGAAACAGTGAAC
+
A>ABAFFFFDFFGGGGGGGGGGHHHGHHGHHBFGHHHHHHGBCHHHHHHHHHHHGGHGHGHHFGGGGCCHGGFGGGHHHHGHGHFGFHHHAHHFH4FFGHHHHGHHFHHHHHFGCFHHHHFHBHGHHHHHHFHHHEHHHHHFHFF02GFHHHHGHBGEGGBBCGCFGHHEEGHHHGHHBHFECGFGHFHC1DG1<FGHHG<0<=GHB0D0@:GHB.GHF.GBGCBGBCCCCFFFCCFFGEFFGGEF;FF00
@M03495:530:000000000-LYBTV:1:1101:18840:11332 1:N:0:TGACAGCT+CCTACGGG
GTCAGCATGTGAGCTTTGGAGTGAAATCTCTTGTCTTAAGGAATAAAGGAAAAAGATTCCGTCGGAGGCTCGGTGCTCTACAGGTTCAACCTTTGTACTCTATTATTGCCTCACATTCCATCTCTTGTGAAAATATATTTGATTGGCTTTTCTGCAGGTTGTTTGCCAGGACTTTCCAAGACCTCCACTAGAAAACACAATAAACTTTTTGGAAGCTGGACAACTATCTTCATTTTTCAGAAACAGTGAAC
+
CCCDCFFFFFFFGGGGGGGGGGHHHHHHHHHHHHHHHHHHHHHHHHHHHHHHHHGGHIHIHHHGGGGGGHHGGGGGHHHHHHHHHHHHHHHHHHHHHHHHHHHHGHHHHHHHHHHHHHHHHHHHHHHHHHHHHHHHHHHHHHHHHGHHHHHHHHHHEHHHHGHHHHHHGHGHHHHHHHHHGHHHH.GGGHGGDGHHHGHGHGHGGFHHHHGGGGCEGHGHFFHGHHHHHHGGGGFGFGGGFFFFGFFGGB:
@M03495:530:000000000-LYBTV:1:1101:9338:11334 1:N:0:TGACAGCT+CCTACGGG
GTCAGCATGTGAGCTTTGGAATTAGTAAATTCGTTGACGACAGAAGGAGCAAGATAACGACCACAGGGAGGGTGGTTTATCAACGGCAAAATATAGATCGGAAGAGCACAGTCTGAACTCCAGTCACTGACAGCTATCTCGTATGCCGTCTTCTGCTTGAAAAAAAAAAAAATAAAGATGAACAGCAGTAACGATGCGTGAGATCGAATAGAAGACTGTGGTCGTCAAGTTCATACACGTTGAAAACCACT
+
BBBCDFFFFFFFGGGGGGGGGGHHHHHHHHHHGHHHHHGGGGGHHHHGHHHHHHHHHHGGGGGHHHHGFGGGFFGGGHHHHHHHGGGGGHHHHHHHHHHHGGGGGHHHHHHHHHHHHHHHHHHHHHHHHHHHHHHHHEHHHGGHHGHGFGHGHHHGHHHHHHHHGGEGG-<<::0000000000/./.<000.....-....0<0../0.00<00:00:0//0--...0:0<0::<00...9.0:0/...0
@M03495:530:000000000-LYBTV:1:1101:16659:11336 1:N:0:TGACAGCT+CCTACGGG
GTCAGCATGTGAGCTTTGGACTCCTGACTGGTTTATCAACGGCAAAATATAGATCGGAAGAGCACACGTCTGAACTCCAGTCACTGACAGCTATCTCGTATGCCGTCTTCTGCTTGAAAAAAAAAAAAAAGAAAACTACTCGGCAGCCGTACACACCTAGTGAAATATTGGAGCGACATAATCTGAATAGTTGACTATATTGCCGGTATCTATGGCATCTCATGTTGTGTCTGGATAGCAGTGATGACGCG
+
CCCDDFFFFFFFGGGGGGGGGGHHHHHHHHHHHHHHHHHHGGGGGHHHHHHHHHHHGGGGHHHHHHHGHHHGHHHHHHHHHHHHHHHHHHHHHHGGHHGGHHHHGGGHGHHHHHHHHHHHHGEC/>B<<>..0<001=11<...<-..-.::.00<./0000000000000<//--9-.00:000000000000<00:000000----<000000./0/00000000<./000/0000000:0:000:..-
@M03495:530:000000000-LYBTV:1:1101:26102:11357 1:N:0:TGACAGCT+CCTACGGG
GTCAGCATGTGAGCTTTGGAGTGAAATCTCTTGTCTTAAGGAATAAAGGAAAAAGATTCCGTCGGAGGCTCGGTGCTCTACAGGTTCAACCTTTGTACTCTATTATTGCCTCACATTCCATCTCTTGTGAAAATATATTTGATTGGCTTTTCTGCAGGTTGTTTGCCAGGACTTTCCAAGACCTCCACTAGAAAACACAATAAACTTTTTGGAAGCTGGACAACTATCTTCATTTTTCAGAAACAGTGAAC
+
A>ABBFFFFDFFGGGGGGGGGGGFFHHHHHHHHFHHHFFHHHHGHHHHHHHHHHGGHHHHGHHGCGG?EHHGGEEGHHHHHGHHHHFHHHHHHHHHGHGHHHHHHHHHGHHHHHGHHFHHGHFGHHHGHGFHHHHHHHBGHDGHGFHHHHHHHHHFHHHHFDGHHHFHHHGHHHHHGGFFFBGHHHHGHHEFGHGHEHHGHHGHHHGHDGCFFEGHHHGAGG.GFHEHHGGBFGEGFFGFF0BFFGFFGF0
@M03495:530:000000000-LYBTV:1:1101:5377:11360 1:N:0:TGACAGCT+CCTACGGG
GTCAGCATGTGAGCTTTGGAGTGAAATCTCTTGTCTTAAGGAATAAAGGAAAAAGATTCCGTCGGAGGCTCGGTGCTCTACAGGTTCAACCTTTGTACTCTATTATTGCCTCACATTCCATCTCTTGTGAAAATATATTTGATTGGCTTTTCTGCAGGTTGTTTGCCAGGACTTTCCAAGACCTCCACTAGAAAACACAATAAACTTTTTGGAAGCTGGACAACTATCTTCATTTTTCAGAAACAGTGAAC
+
CBBCBFFFFFFFGGGGGGGGGGHHHHGHHHHHHHHHHHHHHHHHHHHHHHHHHGGGHHHHHHHGGGGGGHHGGEGGHHHHHHHHHHHGHHHHHHHHHHHFHHHHHHHHHHHHHHGHHHHHHHHHHHHHGHBFFGHHHHHHHHHHHHFHHHHHHHHFHHHHHDGHGGGHHGHFHHHGHFFFHHFEFHHHHHHFFHHHHGEFFHHHHHHFHGGGEHGHHGGAGBGHHFHHHHGGGGGEFFGF0;BFFGGFEG0
@M03495:530:000000000-LYBTV:1:1101:26442:11374 1:N:0:TGACAGCT+CCTACGGG
GTCAGCATGTGAGCTTTGGAGTGAAATCTCTTGTCTTAAGGAATAAAGGAAAAAGATTCCGTCGGAGGCTCGGTGCTCTACAGGTTCAACCTTTGTACTCTATTATTGCCTCACATTCCATCTCTTGTGAAAATATATTTGATTGGCTTTTCTGCAGGTTGTTTGCCAGGATAGGTCGTGATTGCTGGAGCAGGTATGATATAATTCTAGGATTTGACAGATGAATAATTTACATATATATCTAACTTTGA
+
BBABBFFFFFFFGGGGGGGGGGHHHHHHHHHHHHGHHHHGHHGHHHHHGGHHHHGGHHHHHHHGGGGGGGFGG1EFHHHHHHHHHHHHHHHHHHHHHHHHHHGHHHHHHHHHHHHHHHGHHHHHHHHGGHFFHGHHGHHHHGHHHGFHHFHHHHHHGHGHHGHHGGHHHHGHHHHGHFGGHHHHHHHHFHFHHH<GHHHHHHGHHFHHHHHFHHGHGHHHGGHHGFHGFHHHHEFHHHGGGGGGGGGGGG0
@M03495:530:000000000-LYBTV:1:1101:16435:11381 1:N:0:TGACAGCT+CCTACGGA
GTCAGCATGTGAGCTTTGGTCCAGCCTGAGTCCTCTGGTTTATCAACGGCAAAATATAGATCGGAAGAGCACACGTCTGAACTCCAGTCACTGACAGCTATCTCGTATGCCGTCTTCTGCTTGAAAAAAAAAAAAAAGAACCTGTATCACTACCTTTTACATACAAATAAACTTAAATAATCAGTTATACGCGATACATACGGGATATGTGTTGCAATACGCACGAACATATGTGAACTGATACTAGCTGT
+
DDDDDFFFFFFFGGGGGGGGGGHHHGHHHGGHHHHHHHFGHHHHHHHGGGGGHHHHHHHHHHGGFGGHHHHHHHGHHHGHHHHHHHHHHHHHHHHHHHHHHGEHHGGHFHHGFGHEHHGHHHHFFHHGGGC/B@>/-..00.0.00=00<<0//0000D000<000:<<<<00000000000::000000..-<-.-0000..-../0000:/.000<00...--.<--0000<:000000:0<000/:00
@M03495:530:000000000-LYBTV:1:1101:23714:11384 1:N:0:TGACAGCT+CCTACGGG
GTCAGCATGTGAGCTTTGGTGGATGTGGAATGTGTGCGATCCATGAGCATCATCCAGACCTGGTTTATCAACGGCAAAATATAGATCGGAAGAGCACACGTCTGAACTCCAGTCACTGACAGCTATCTCGTATGCCGTCTTCTGCTTGAAAAAAAAAAAAACAACTAAGTCACCAGACATTAGTGTCTACATGCAAAATACTCCATACCCCACAAGCCTCCGTGTCTCTACTTCGTCATCTGCGCTGTGTC
+
CBCCCFFFFFFFGGGGGGGGGGGHHHHHHHHHHHHHHGGHGGHHHHHHHHHHHHHHHHGHHHHHHHHHHHHHGGGGFHHHHGHHHHHHGGGGHHHHHHHGHHHGFHHHHHHHHFHHHHHHHHHHHGFFGHFFHHHHGGGHGHGHFFHHGFHHFE/>@A-<<....00:00000:0.../0000;0;0000000000;;;09000000//0...:;...0/...../0000090:.:.;;0000----:/00
@M03495:530:000000000-LYBTV:1:1101:5564:11390 1:N:0:TGACAGCT+CCTACGGG
GTCAGCATGTGAGCTTTGGAATTAGTAAATTCGTTGACGACAGAAGGAGCAAGATAACGACCACAGGGAGGGTGGTTTATCAACGGCAAAATATAGATCGGAAGAGCACACGTCTGAACTCCAGTCACTGACAGCTATCTCGTATGCCGTCTTCTGCTTGAAAAAAAAAAAAAAAAAACAAACAAAGAAGGTCAACAATAAACGACCAGGATCGGAATAGACAATCACACCCACTACTGAACTCTATATAC
+
BBCBCFFFFFFFGGGGGGGGGGHHHHHHHHHHGHHHHHGGGGGHHHHGHHHHHHHHHHGGGGGHEHHGFGGGEFGGGHHHHHHHGGGGGGHHHHHHHHHHGGGGHHHGHHHGHHHGHHHHHHHHHHHHHHHHHHHHHHHGHHGGHHHFDEGHFEHHHHGHHHEHHGCEC:@-------........//:/;90:900.00000.9--;...0/.....:0009/0;0090....://0009:000;00000
@M03495:530:000000000-LYBTV:1:1101:20881:11406 1:N:0:TGACAGCT+CCTACGGG
GTCAGCATGTGAGCTTTGGATTGACGACAGAAGGAGCAAGATAACGACCACAGGGAGGGTGGTTTATCAACGGCAAAATATAGATCGGAAGAGCACACGTCTGAACTCCAGTCACTGACAGCTATCTCGTATGCCGTCTTCTGCTTGAAAAAAAAAAAAGAGAGAACAAGTGTGCAGATGAACAGATGAGAGCTTGGTAGAGACACTAATATATAACTAGAAGGATGTGACTTTGTGACGGACTGTGATAC
+
BBBBBFFFFDF@GGGGGGGGGGHHHGFFFGFHFHHHHHHHHHHHHGGGGGHHHHGFGGGBFFEEHHHHHGHGGGCGHHHHHHHHHHHGGGGGHHHHGHGHGHGHHHHHHHFGHHHFGHHHFHHHF2FFHFFFGFHGGGGGFHHHFGCGFHHHGC@D-:-.:/;..//9//00;0000000;000;/0000;/.0/9.;9////...//9////9/////////..///////////.//.-.--./9//9/
@M03495:530:000000000-LYBTV:1:1101:23797:11412 1:N:0:TGACAGCT+CCTACGGG
GTCAGCATGTGAGCTTTGGAGTGAAATCTCTTGTCTTAAGGAATAAAGGAAAAAGATTCCGTCGGAGGCTCGGTGCTCTACAGGTTCAACCTTTGTACTCTATTATTGCCTCACATTCCATCTCTTGTGAAAATATATTTGATTGGCTTTTCTGCAGGTTGTTTGCCAGGACTTTCCAAGACCTCCACTAGAAAACACAATAAACTTTTTGGAAGCTGGACAACTATCTTCATTTTTCAGAAACAGTGAAC
+
CABCCFFFFFFFGGGGGGGGGGGHFHHHHHHHHHHHHHHHHHHHHHHHHHHHHHGGHHHHHHHGGCGCGGHGGGFGHHHHHHHGHHHHHHGHHHHHHHHHHHHHHHHHGHHHHHHHHHFHHHHHHHHHHHHHHHHHHHGHHFHHFGFHHHHHHGHBFHHHHGHHHHHHFGHHHHGHHHBFAGHHHHGHGFHFHHHGHHGEGGD0DGGHHHGGHHHGGFCFFGHHHHGHFHFGGGGGGGGEBFFFGFBBBF0
@M03495:530:000000000-LYBTV:1:1101:19189:11418 1:N:0:TGACAGCT+CCTACGGG
GTCAGCATGTGAGCTTTGGAGTGAAATCTCTTGTCTTAAGGAATAAAGGAAAAAGATTCCGTCGGAGGCTCGGTGCTCTACAGGTTCAACCTTTGTACTCTATTATTGCCTCACATTCCATCTCTTGTGAAAATATATTTGATTGGCTTTTCTGCAGGTTGTTTGCCAGGTCCAAGACCTCCACTAGAAAACACAATAAACTTTTTGGAAGCTGGACAACTATCTTCATTTTTCAGAAACAGTGAACAACC
+
BBCCCFFFFFFFGGGGGGGGFGHHHHGHHHHHHGHHHHHHHHHHHHHHHHHHHHGGHHHHHHHGGGGGGHHGGGGGHHHHHHHHHGHHHHHHHHGHHHHHHHHHHHHHHHHHHHHHHHHHHHHHHHHHGEHHHHHHHHHHHFHHGHGFHHHHGHHHHHHHHGHHHHHHHHHHHHHHHHGHGHHHHFFF1GFHHHGFGF0DGGDHHHGFH0CGHFCCGHHGHHBCGGFCCGHGFFFGF09FFFGGG00;/AE
@M03495:530:000000000-LYBTV:1:1101:7742:11457 1:N:0:TGACAGCT+CCTACGGG
GTCAGCATGTGAGCTTTGGAATTAGTAAATTCGTTGACGACAGAAGGAGCAAGATAACGACCACAGGGAGGGTGGTTTATCAACGGCAAAATATAGATCGGAAGAGCACACGTCTGAACTCCAGTCACTGACAGCTATCTCGTATGCCGTCTTCTGCTTGAAAAAAAAAAACAAAACAACAAAAAATGGTATAATCGAACAAAGCTGAAATGCATTGAGTAGATAACACATTGTGGGGAGATCAGTAAACA
+
CCCCCFFFFFFFGGGGGGGGGGHHHHHHHHHHGHHHHGGGGGGHHHHHHHHHHHHHHHGGGGGHHHGGGGGGEFCEGHHHHHHHGGGGGHHHHHHHHHHHGGGGHHGHHHHGHHHGHHHGHGHHGFHHHHGHHHHGHHHHHHGGHHHHGDGFGHHHGEHHFG1GHCGGG--..;..........;-.0009;000:../.-/./////9//9/;;//;///////////.////9..-9;.////////:/
@M03495:530:000000000-LYBTV:1:1101:5454:11459 1:N:0:TGACAGCT+CCTACGGG
GTCAGCATGTGAGCTTTGGAGTGAAATCTCTTGTCTTAAGGAATAAAGGAAAAAGATTCCGTCGGAGGCTCGGTGCTCTACAGGTTCAACCTTTGTACTCTATTATTGCCTCACATTCCATCTCTTGTGAAAATATATTTGATTGGCTTTTCTGCAGGTTGTTTGCCAGGACTTTCCAAGACCTCCACTAGAAAACACAATAAACTTTTTGGAAGCTGGACAACTATCTTCATTTTTCAGAAACAGTGAAC
+
CCCCCFFFFFFFGGGGGGGGGGHHHHHHHHHHHHHHHHHHHHHHHHHHHHHHHHGGHHHIHHHGGGGGGHHGGGGGHHHHHHHHHHHHHHHHHHGHHHGHHHHHHHHHHHHHHHHHHHHHHHHGHHHHHHEGHHHGHHHHHHHHHGHHHHHHHHGHHHHHGGHHHHHHHEHHHHHHHHHHFHHHHHHHGHHHHFHHEHHGHHHFFHHGHHGGHHFHHHHAFHHGGFHFHHGGFGGGGGGGEFGGGGGGGG0
@M03495:530:000000000-LYBTV:1:1101:21138:11461 1:N:0:TGACAGCT+CCTACGGG
GTCAGCATGTGAGCTTTGGAATTAGTAAATTCGTTGACGACAGAAGGAGCAAGATAACGACCACAGGGAGGGTGGTTTATCAACGGCAAAATATAGATCGGAAGAGCACACGTCTGAACTCCAGTCACTGACAGCTATCTCGTATGCCGTCTTCTGCTTGAAAAAAAAAAAAAAGAAAGAGAGCTGAAAACCATGTGCAGAGTGCAAGGAAGGCAGGTCGCAGATCGGAGACATGGATACGAGCTGCACTC
+
CCCCDFFFFFFFGGGGGGGGGGHHHHHHHHHHGGHHHHGGGGGHHHHHHHHHHHHHHHGGGGGHHHHGGGGGEGGGGHHHHHHHGGGGGHHHHHHHHHHHGGGGGHHHHHHGHHHGHHHHHHHHHGHHHHGHHHHHHF1BGHFDFGGHGDFHGHFHHHHFFHHHHGGGGEB;99..:/0///.;00000:/..00;0:000.0000;0../.....-.0---.-;0...--./00/:00:...;.00/00/
@M03495:530:000000000-LYBTV:1:1101:18658:11471 1:N:0:TGACAGCT+CCTACGGG
GTCAGCATGTGAGCTTTGGAGGGCAAGGGAGGGTGGTTTATCAACGGCAAAATATAGATCGGAAGAGCACACGTCTGAACTCCAGTCACTGACAGCTATCTCGTATGCCGTCTTCTGCTTGAAAAAAAAAAAACAACAAAATATGACAGATGTTGAAACATGACAGCACGATCATTGTCATGTGAAACTCTGGCAGGTCACTGAGGTGGGGAAGAACGATGTACGATGACCAGGACACAGCGAACTCAACG
+
CCDCDFFFFFFFGGGGGGGGGGGGGGGGGHGGGAFGGGHHHHHHHGGGGGHHHHHHHHHHHGGGGHHHHHHHGHHHGHHHHHHHHHHHHHGHHHHHGHHGHHHGGHHHHGGGHGHHHHHHHGHHHHGFGG/<<.<.<<...0011110<<=11111110/000000./<-...<11111111:1:110101100:.<.0001100./..--<...//.....11.9..1000.9.././..----.100/<
@M03495:530:000000000-LYBTV:1:1101:6944:11492 1:N:0:TGACAGCT+CCTACGGG
GTCAGCATGTGAGCTTTGGAGTGAAATCTCTTGTCTTAAGGAATAAAGGAAAAAGATTCCGTCGGAGGCTCGGTGCTCTACAGGTTCAACCTTTGTACTCTATTATTGCCTCACATTCCATCTCTTGTGAAAATATATTTGATTGGCTTTTCTGCAGGTTGTTTGCCAGGACTTTCCAAGACCTCCACTAGAAAACACAATAAACTTTTTGGAAGCTGGACAACTATCTTCATTTTTCAGAAACAGTGAAC
+
CCCCCFFFFFFFGGGGGGGGGGHHHHHHHHHHHHHHHHHHHHHHHHHHHHHHHHGGHIIHHIHGGGGGEHHGGGGGHHHHHHHGHHHHHHHHHHHHHHHHHGHHHHHHHHHHHHHHHGHHHHHHHHHGHGHHHGHGHHHHHFHHHFFHHGHHHHGHHFHHGDHFFFGHHGGHHHHHHH1GEHGHHHGHHBF11><FGHGEDDGDGHHFHHGGEFHHHHGFGE.CCGHHFHFFGFFGFGFG0CFFGGFEFF0
@M03495:530:000000000-LYBTV:1:1101:23123:11524 1:N:0:TGACAGCT+CCTACGGG
GTCAGCATGTGAGCTTTGGAGGGCAAGAAGTGGTTGTGACTGGTTTATCAACGGCAAAATATAGATCGGAAGAGCACACGTCTGAACTCCAGTCACTGACAGCTATCTCGTATGCCGTCTTCTGCTTGAAAAAAAACAAACGCAGAATCAGCGTCGTTGCCCTTCGTATATTGGCTCTCCTGCACAGGATATTTCTAATGTATCCACTGACGTTGCTTCTGTTGATGTTGCTACTTTTCAGGTTATTAGTC
+
BBBBBFFFFFFFGGGGGGGGFFEGGGGHHHFGGBFGGGHHGHGGHHGHHHHHGGGGEGHHHGHHHHHHGGGGFHHGHHHGHHHGHHHHHHHHHHHHHGGFHHGFGBGHFHGEHHEGGGFFFFHGFHHHG2GHF/C//?FG?//<@-<11>D1A..-<./.00<//.//;CGFCC//0:0:0;///0/.:9;;09;B00;0;000;0/9C;/;..9.:;0090/////;///////////9/9:/9////;:
@M03495:530:000000000-LYBTV:1:1101:6184:11527 1:N:0:TGACAGCT+CCTACGGG
GTCAGCATGTGAGCTTTGGTCCAGCCTGAGTCCCTGGTTTATCAACGGCAAAATATAGATCGGAAGAGCACACGTCTGAACTCCAGTCACTGACAGCTATCTCGTATGCCGTCTTCTGCTTGAAAAAAAAAAAAACATACACAACATGAGACTAACTAGTCCGTCTAACTTATATGGATGTACTAGATCGAATACTGCGTAAAAATGAACCATCCACAAAACGTGTGTAGCTGACCGCTATGTGAGAATCA
+
CCCCCFFFFFFFGGGGGGGGGGHHHGHHHHHHHHHHHHHHHHHHHHGGGGGHHHHHHHHHHHGGGGHHHHHHHGHHHGHHHHHHHHHHHHHHHHHHHHHHHHHHGGHHHHGFFHGHHHHHGHHFHHHGGGDB@<<.>111111..<01<01<0<00110111.....1011011:111:001111101:../090111.....10.0111..<0.000....-../.:111100//----.1111111011
@M03495:530:000000000-LYBTV:1:1101:14916:11528 1:N:0:TGACAGCT+CCTACGGG
GTCAGCATGTGAGCTTTGGAATTAGCTGGTTTATCAACGGCAAATATAGATCGGAAGAGCACACGTCTGAACTCCAGTCACTGACAGCTATCTCGTATGCCGTCTTCTGCTTGAAAAAAAAAAAACAACAATGTAAGAATATCAAATACTCTAAGTCAACAACATGTAACATGAACACGTAGCCATAGTAAGCGTATCAGCCAATATGCACGTGTTGAGATAGTGAATGTCTCTCTGTATATAGGCGTTAA
+
DCCDDFFFFFFFGGGGGGGGGGHHHHGHHHHHHHHHHHGGGGGHHHHHHHHHHGGGGHHHHHHHGHHHGHHHHHHHHHHHHHHHHHHHHHHFHHHGGHHHHGGGHGHHHHHHHHHHHGGGGG/@//=////11?111=F1111=1111111=111>11110.../00000000<000/<./..00000<0000-<...000/./0000000.<./..00.00000000:0000000000<0000<0-.<<.
@M03495:530:000000000-LYBTV:1:1101:5278:11550 1:N:0:TGACAGCT+CCTACGGG
GTCAGCATGTGAGCTTTGGATGGTTCTGGTTTATCAACGGCAAAATATAGATCGGAAGAGCACACGTCTGAACTCCAGTCACTGACAGCTATCTCGTATGCCGTCTTCTGCTTGAAAAAAAAAAAAAATAAAGACAATCTCTAGAGAATATTTTACAATAGTGATTATTTGCTATACATAACAACAATACAATTCAAAAACATGTAAGGTGTGATAAAGAGACACCAATATCTCTATACGCACATAGTGAG
+
CCCDDFFFFFFFGGGGGGGGGGGHHHHHHHHHHHHHHHGGGGGHHHHHHHHHHHGGGGHHHHHHHGHHHGHHHHHHHHHHHHHHHHHHHHHHFHFFGGHHHHGGGHGHHHHHHHFFHHFFGGGG//</0=111>00><11111111110<000000000=00=00=00=000=0;000000000:..0000;:000000..9000000000:.:0:0:0://///...:00:0000000...-;0;00;00
@M03495:530:000000000-LYBTV:1:1101:18091:11572 1:N:0:TGACAGCT+CCTACGGG
GTCAGCATGTGAGCTTTGGAGACTGGTTTATCAACGGCAAAATATAGATCGGAAGAGCACACGTCTGAACTCCAGTCACTGACAGCTATCTCGTATGCCGTCTTCTGCTTGAAAAAAAAACAAACGAAAAATGACATCAACGGTGATGAGAAGAAGCGGAGTATCCAGACCTACGAGTAAACAGTGAGAAATCAGAGGCCCGCGAGCGATAGAGATCATGACATGGCGGAGCACAAGCCCACAGCGAGCAC
+
A>ABBFFFFDFFGGGGGGGGGGGHHHHFHHFHFHHGGE?EFAFGGHHHHGEGGGGGHHHHHFGHHFABGGHFHHHGHHHGHHHHHHGGF?GGH?E?GFHGGGHFFHFFFHF?GHF0E////F/0///?/<002211<1110//</>11>C110100<>---./00==00.:0G/..;:.:00;/9000009;00;00.9..--9-----.../////////////..----;........9....--9--;
@M03495:530:000000000-LYBTV:1:1101:11940:11573 1:N:0:TGACAGCT+CCTACGGG
GTCAGCATGTGAGCTTTGGTCCAACCTGAGTCCTGGTTTATCAACGGCAAAATATAGATCGGAAGAGCACACGTCTGAACTCCAGTCACTGACAGCTATCTCGTATGCCGTCTTCTGCTTGAAAAAAAAAAAATCACAAACAACTATGTCGTAATTAGCTCATAGAATCAAAGCACTATGAAAACATGCTATAAGAGAATAGAATACAATGTCACATATCACACGATCATTAGTCTCATTATCTGTCACCC
+
CBCCDFFFFFFFGGGGGGGGGGHHHGHHHHHHHHHHHHHHHHHHHGGGGGHHHHHHHHHHHGGGGHHHHHHHGHHHGHHHHHHHHHHHHHHHHHHHHHHHGHHGGHHHHGGGHGHHGHHHHHHGHHGGGC/<<01111?=.0..1111==..00.0=0/0<000000000<<0/0/000000:0/.:0:00000000/0000<00:0000000000000:0000--...000000000000000000000.
@M03495:530:000000000-LYBTV:1:1101:12512:11582 1:N:0:TGACAGCT+CCTACGGG
GTCAGCATGTGAGCTTTGGAGTGAAATCTCTTGTCTTAAGGAATAAAGGAAAAAGATTCCGTCGGAGGCTCGGTGCTCTACAGGTTCAACCTTTGTACTCTATTATTGCCTCACATTCCATCTCTTGTGAAAATATATTTGATTGGCTTTTCTGCAGGTTGTTTGCCAGGACTTTCCAAGACCTCCACTAGAAAACACAATAAACTTTTTGGAAGCTGGACAACTATCTTCATTTTTCAGAAGCAGTGAAC
+
CBCCDFFFFFFFGGGGGGGGGGHHHHHHHHHHHHHHHHHHHHHHHHHHHHHHHHGGHHHIHIHGGGGGGHHGGGGGHHHHHHFHHHHHHHHHHHHHHHHHHHHHHHHHHHHHHGHHHHHHHHHHHHHGHHHHHHHGHHHHHHHHGGHHHHHHHHHHGHHHHEHHHHFHHHHHHHHHHHGHGHHHHHHHHHHEGHHGHGFEFHDGHHHHHHGGFGHHFHCFHHHHHHHHGHGGGGGGGGGGGGBFFBFFFG:
@M03495:530:000000000-LYBTV:1:1101:29095:11593 1:N:0:TGACAGCT+CCTACGGG
GTCAGCATGTGAGCTTTGGTCCAGCCTGAGTCCTGGTTTATCAACGGCAAAATATAGATCGGAAGAGCACACGTCTGAACTCCAGTCACTGACAGCTATCTCGTATGCCGTCTTCTGCTTGAAAAAAAAATAAATTCCTATACTCTGTACGACTTTTGCGTTATCAGCGCTTCCTCTGTGTAATGCATACTTATCCCTCCTAGTTACTGTCTCTCACTTGCAGCTCTGGTTCGCGTCATTTTCTACTGTTT
+
BBBBBFFFFFFFGGGGGGGGGGHHFGGHFGGGHHHHHHHHHHBGFFGGGGFHHFHEHHHHHGGEEGFB3BABEBGFGBHHHGFFGH3@FHHHHGHEHGHEGHGEGGHHHGFGFGGFHHHECFFDG0<<//022@22@@>22221111?11/////1<11-..>F111<.-<<</0<00000000000<0:0:0;;0/:/./00;;00900000000000000:;/9F00099---99..9////////;/;
@M03495:530:000000000-LYBTV:1:1101:3673:11611 1:N:0:TGACAGCT+CCTACGGG
GTCAGCATGTGAGCTTTGGAGTGAAATCTCTTGTCTTAAGGAATAAAGGAAAAAGATTCCGTCGGAGGCTCGGTGCTCTACAGGTTCAACCTTTGTACTCTATTATTGCCTCACATTCCATCTCTTGTGAAAATATATTTGATTGGCTTTTCTGCAGGTTGTTTGCCAGGACTTTCCAAGACCTCCACTAGAAAACACAATAAACTTTTTGGAAGCTGGACAACTATCTTCATTTTTCAGAAACAGTGAAA
+
AABCCFFFFFFFGGGGGGGGGGHHHHHHHHHHHHHHHHHHHGHHHHHHHHHHHHGGHHHHHHHGGGGGGHHGGEGGHHHHHHHHHHHHHHHHHHFGHHHHHHHHHGHHHHHHHHHHHHHFHHHFHHHHHHGGHGHHHHHHHFHHHHGHHGHHHHGGEGHHHGHHHHGGHFGHHHGHGGGHHHHHHHEHHHHGGDFHHHGGGGH0DGHHEHGG/GHEGHHFHFGHHFHHGHEGGGFFGGFFFFFGGGFFBF0
@M03495:530:000000000-LYBTV:1:1101:22295:11615 1:N:0:TGACAGCT+CCTACGGG
GTCAGCATGTGAGCTTTGGTCCAGCCTGAGTCCTGGTTTATCAACGGCAAAATATAGATCGGAAGAGCACACGTCTGAACTCCAGTCACTGACAGCTATCTCGTATGCCGTCTTCTGCTTGAAAAAAAAAAAAAAAACAGTCATAGAATTCACGAACATCACTGCCAACGTGATATGTGTCTGTCTCACTAGTAGAGTCGCTGGAATGTCATGAGGTGTCTTGGGAATGCACACTTCACGGATACGCTCAC
+
CBCCCFFFFFFFGGGGGGGGGGHGHGHHHHGHHHHHHHHHHHHHHGGGGGHHHHHHHHHHHGGGGHHHHHHHGGHHGHHHHHHHHHHHHHHHHHHGEHG3FGHGGHHHHGGGHGHHHHHHHGHHHHGGG?//>/---<</000000000000<...;-00C0000/00...../;00;0;0000009000000900090--..-.0000000000//.000000..0900000./;000:.-;.0.....:
@M03495:530:000000000-LYBTV:1:1101:17735:11633 1:N:0:TGACAGCT+CCTACGGG
GTCAGCATGTGAGCTTTGGAATTAGTAAATTCGTTGACGACAGAAGGAGCAAGATAACGACCACAGGGAGGGTGGTTTATCAACGGCAAAATATAGATCGGAAGAGCACACGTCTGAACTCCAGTCACTGACAGCTATCTCGTATGCCGTCTTCTGCTTGAAAAAAAAAAAGAGCTGTGAAATGGTAGAGATACCGGGTGGACAACGGTGTGGAAGAAGGCATATCATGCGCGGTCGGCAGTTGAGAGGGG
+
CCCCCFFFFFFFGGGGGGGGGGHHHGHHHHHHGFHHHHGGGGGGHHHGHHHHHHHHHHGGGGGHHHHGGGGGEFGGGHHHHHHHFGGFEGHGHHHHHHHHGGGGFHHHHHHGGHHGHHGHHHHHHGHHHHHHHHHGGHGHGHGGHHHHGGCHGFDGHGGHGGFFHCGGGAA.;/90/;:0;;90000009B0000.--.--9//..--;.9../::./9A.://////;:..--.------/////./..:
@M03495:530:000000000-LYBTV:1:1101:10505:11633 1:N:0:TGACAGCT+CCTACGGG
GTCAGCATGTGAGCTTTGGAATTAGTAAATTCGTTGACGACAGAAGGAGCAAGATAACGACCACAGGGAGGGTGGTTTATCAACGGCAAAATATAGATCGGAAGAGCACACGTCTGAACTCCAGTCACTGACAGCTATCTCGTATGCCGTCTTCTGCTTGAAAAAAAAAAAATAAACACAAACTGACGACCAGAACAGTGGAATAACAGTAAATAGAAAGACGGTACAGGCATAGAGTCAGCAGAGATACC
+
BCCCCFFFFFFFGGGGGGGGGGHHHHHHHHHHGHHHHHGGGGGHHHHHHHHHHHHHHHGGGGGHHHHGGGGGEGGGGHHHHHHHGGGGGHHHHHHHHHHHGGGGHHHHHHHGHHHGHHHHHHHHHHHFFHHHHHHHHHGFHHFDHFHFCAFHGHHHGHHGHCGHHGGGG---.0:000...;.0000..---..://;00/00:000;000;0:;:0000//.....00/..000;0;00000./9/0;00
@M03495:530:000000000-LYBTV:1:1101:12332:11650 1:N:0:TGACAGCT+CCTACGGG
GTCAGCATGTGAGCTTTGGAGTGAAATCTCTTGTCTTAAGGAATAAAGGAAAAAGATTCCGTCGGAGGCTCGGTGCTCTACAGGTTCAACCTTTGTACTCTATTATTGCCTCACATTCCATCTCTTGTGAAAATATATTTGATTGGCTTTTCTGCAGGTTGTTTGCCAGGACTTTCCAAGACCTCCACTAGAAAACACAATAAACTTTTTGGAAGCTGGACAACTATCTTCATTTTTCAGAAACAGTGAAC
+
CBCCCFFFFFFFGGGGGGGGGGHHHHHHHHHHHHHHHHHHHHHHHHHHHHHHHHGGHIIHHHHGGGGGGHHGGGGGHHHHHHHHHHHHHHHHHHHHHHHGHHHHGHHHHHHHHHHHHHHHHHHHHHHHHHHHGHHHHHHHHHHHHFGHHHHHHHHHHHGHHGHHHHGHHHHHHHHHHHHHGHHFGHHHHGHHBFHHHHGGHGGHHHGHHHGFHHHEHHGFHHHHHHHGHGGGGGGGGGGEFFGFFFC00;0
@M03495:530:000000000-LYBTV:1:1101:24223:11652 1:N:0:TGACAGCT+CCTACGGG
GTCAGCATGTGAGCTTTGGACTCCTGACTGGTTTATCAACGGCAAAATATAGATCGGAAGCGCACACGTCTGAACTCCAGTCACTGACAGCTATCTCGTATGCCGTCTTCTGCTTGAAAAAAAAAATGCCCTATGTGGGACTAGTGTGCCTGACACTATTCCGTCCCAGATGGCTCGTGCCGTTCTCGTCGCGGTACCCCGCCTGCTTCATTCCTGCGCCTCTTCGCTGTTTGCACCTCCGCAGCTCCTGC
+
AAABAFFFFDFFDBGGGDGFGDGHHH5GGHCBBCCGGH53EGGCEHHHFHGHBGEGGEGA1AEEE0GE1FGEDGHHHHHGHHHHHEGHFHGHFFFHHHF?CFHHGGGAFHHHHHFGC?33FEC?B<01>1010111?1//<0011<=11111001<10==00/<...00.00///0--;.;-::/.09;.;---;.;00.9--.../9/////9///9-...///9....////////....---///;//
@M03495:530:000000000-LYBTV:1:1101:24723:11670 1:N:0:TGACAGCT+CCTACGGG
GTCAGCATGTGGCTTTGGAATTAGCTGGTTTATCAACGGCAAAATATAGATCGGAAGAGCACACGTCTGAACTCCAGTCACTGACAGCTATCTCGTATGCCGTCTTCTGCTTGAAAAAAAAAAAAATACCAAGAATATATCGTAGCTAGTCAACGTATTAACGTGATTGTACAGTATGGTAACCAGCCGTGATCAGACTGCCAGGGTCTTGTCTACCATGTAGCTACGACTGTCTGCTGCTAACTTGGACA
+
DDEEDFFFFFFFGGGGGGGGGGHHHHHHHHHHHHHHHGGGGGHHHHHHHHHHHGGGGFHHHHHHGGHHGHHHHHHHHHHHHHHGHHHHHHHFHHHFEHHHHGEEHGHHHGHHGHHHHHGGDG/</>01111100>11<1<=.<<..111<=110...1<111./../11<11=11111/:11<:0...-<-.:1100000//00..///<1<011110<11111<10.....<:111100011/1110000
@M03495:530:000000000-LYBTV:1:1101:19084:11692 1:N:0:TGACAGCT+CCTACGGG
GTCAGCATGTGAGCTTTGGTCCAGCCTGAGTCCTCTGGTTTATCAACGGCAAAATATAGATCGGAAGAGCACACGTCTGAACTCCAGTCACTGACAGCTATCTCGTATGCCGTCTTCTGCTTGAAAAAAAAAAAAATTAGCTTACACAAAAGAAAAATAAATATGCGATAGGATAGCTTAGTTCTGTCATAAGTTTGTATACCTCTGATACAGTGTGGATTCTTCTGGGCATATAGTGCATCTAATACGCA
+
AAABBFFFFFFFGGGFGGGGGGHHHGHHHHHHHGHHHHHHHHHHHHGGGGGGHHFHHHHHFHHGGGGHHGHHHFGHHHGGFHFFFGFGFGHHHHHHFHHFGFFGHC1GFHHCEGHG?FEFDGBFFGHGEG@BFC</011101111=1<.0<<<<//..00000000.:.;:/0:0;0:000:00;0;0000;00;0090000;0;900000000000.00;;0090/:..:.9/9////////////9.9.
@M03495:530:000000000-LYBTV:1:1101:9624:11721 1:N:0:TGACAGCT+CCTACGGG
GTCAGCATGTGAGCTTTGGTCCAGCCTGAGTCCCTGGTTTATCAACGGCAAAATATAGATCGGAAGAGCACACGTCTGAACTCCAGTCACTGACAGCTATCTCGTATGCCGTCTTCTGCTTGAAAAAAAAAAAACAAAACAACAAAACATAATACAATCAAGAACAACAAACTACTGTATCTCAACTAGTATACAGCATCATACTGCTGTTTAGATCAAGACATGTGCATCATGCACCAAGTATATCAAAA
+
CBCCCFFFFFFFGGGGGGGGGGHHHGHHHHHHHHHHHHHHHHHHHHGGGGGHHHGGHFDHHHEFGGHFFGHHCEGFGGHHEHHHHHHDGFHGEGHGHHHF3FGGFFHFHE/?EGFFHEDGFGHHHHHGCG@<<////00<.<<<.<<0.10000=0000C000<<//;....:0000000=0;00/0000;009009/000000;000090000;090;00//000;000::00000/...0000900000
@M03495:530:000000000-LYBTV:1:1101:22449:11731 1:N:0:TGACAGCT+CCTACGGG
GTCAGCATGTGAGCTTTGGAATTAGTAAATTCGTTGACGACAGAAGGAGCAAGATAACGACCACAGGGAGGGTGGTTTATCAACGGCAAAATATAGATCGGAAGAGCACACGTCTGAACTCCAGTCACTGACAGCTATCTCGTATGCCGTCTTCTGCTTGAAAAAAAAAAAAAAGTAACCAAGGAAGATGTGGCAGTATGCATATATCATACACACAAATTCTCGTCAGCACTTATAGCAGAACTGCTGGG
+
DCDEEFFFFFFFGGGGGGGGGGHHHGGHHHHHGFGHHHGFGGGHHHHHHHHHHHHHHHGGGGGHHHHGGGGGEGGGGHHHHHHHGGGGGHHHHHHHGHHHGGGGHHHHHHHGHHHGHHGHHHHHHHHHHHHHHHHFHDBFGHF?BGHHGDGHGHHHHHHHHHHHHGGGGA<-<<.<11100<.../..11<<0./.<1111111111111:1000....11111.....01.0011111<0///10<100.
@M03495:530:000000000-LYBTV:1:1101:14311:11734 1:N:0:TGACAGCT+CCTACGGG
GTCAGCATGTGAGCTTTGGACTCCTGACTGGTTTATCAACGGCAAAATATAGATCGGAAGAGCACACGTCTGAACTCCAGTCACTGACAGCTATCTCGTATGCCGTCTTCTGCTTGAAAAAAAAAAAAAAAAACGGAACATCACAATCATCACTATTTGACAAATATCAAATGATAGGTAAGGTACTAGAGACAGTAGAGGTATCAATATACATATAATATGTCTTTGAAAGATGGGAGGAGACGTTCGGT
+
DCDDDFFFFFFFGGGGGGGGGGHHHHHHHHHHHHHHHHHHGGGGGHHHHHHHHHHHGGGGHHHHHHHGHHHGHHHHHHHHHHHHHHHHHHHHHG3FHHGGHHHHGGGHGGHHHHHHHGHHHGGGG@<///---.-...-<=0000000011101111111111/1111110:1:111<:110<<11111001:/:0:111/0:111:11<<111<:111111<111111111:0109/.-......9/.-.
@M03495:530:000000000-LYBTV:1:1101:10600:11734 1:N:0:TGACAGCT+CCTACGGG
GTCAGCATGTGAGCTTTGGACTCCTGACTGGTTTATCAACGGCAAAATATAGATCGGAAGAGCACACGTCTGAACTCCAGTCACTGACAGCTATCTCGTATGCCGTCTTCTGCTTGAAAAAAAAAAAAAAAAAGAATAAATATCTATAAGACTGTCTCAGAGATAAAACGCAGTAATAATAATGTAAAAGTTCAGCACGTGGCATAAAAGCGAGTTAATGTGCGAGCATCATCGGTAGAGCACGCGTCATA
+
DCDDDFFFFFFFGGGGGGGGGGHHHHHHHHHHHHHHHHHHGGGGGHHHHHHHHHHHGGGGHHHHHHHGHHHGHHHHHHHHHHHHHHHHHHHHHHBGFHGGHHHHGGGHGHHHHHHHHHHGFGGFC@<</<---..<0000000000<00<000000000<0:/000000:-<<.000000000000000000<0000<<..9-/000000..<--.0:000009.---0:::0:....0000.-----.<0
@M03495:530:000000000-LYBTV:1:1101:5546:11769 1:N:0:TGACAGCT+CCTACGGG
GTCAGCATGTGAGCTTTGGAATTAGTAAATTCGTTGACGACAGAAGGAGCAAGATAACGACCACAGGGAGGGTGGTTTATCAACGGCAAAATATAGATCGGAAGAGCACACGTCTGAACTCCAGTCACTGACAGCTATCTCGTATGCCGTCTTCTGCTTGAAAAAAAAAAAAAAAAACAATCAGTGATGTATACGAGACCTGGAAACCCTGTACAACAAGCCATGTCGGATCACTATACACAGCCACCAGA
+
BBBBBFFFFFFFGGGGGGGGGGHHHHHHHHHHGFGFHHGGGGGHHHHHHHHHHHHHHHGGGGGHHHHGFGGG?FFEGHHHHHHHGGGGGHHHHHHHHHGHGGGGHHHHHHHGGHHGHHHHHHFHHHHHHHHHHHHHHFF1FG<EHHHFGGGHGHHHHHHHFCGHFGDFD:--:----..:/;;//9////////.9;.../.../:/.;..//////9..;:.;B9/.:9.-.//////;;/;.9......
@M03495:530:000000000-LYBTV:1:1101:19583:11811 1:N:0:TGACAGCT+CCTACGGG
GTCAGCATGTGAGCTCTGGTTTATCAACGGCAAAATATAGATCGGAAGAGCACACGTCTGAACTCCAGTCACTGACAGCTATCTCGTATGCCGTCTTCTGCTTGAAAAAAAAACTGAACTCCAGTCACCTGGAGTAATCTCGTATGCCGTCTTCTGCTTGAAAAAACAAATAAATGCTAGTGTACAGTACAGCACCATGAAAGTGTGCGCAGTATAGTAGCACTACTAACTATACTATCAGCGACAGGTCC
+
BBBBBFFFFFFFGGGFGGGFGG4FEDGGEEC2ECCGHGFGEAAAA2A2A22BAGE?BGCF5DA5AAEFGDEFHHFHD3?GDD3B@FBFGCGDEG@FF@4FEBFGF33F1E////2BBB23BFG2BFFGF@202C<F22GE20/?0FF1>/<?FBF11<<B0>1>FC....00<0000000;000;000;0000/..:;000;000000.---.00;0;00000;9/009/;000////9///.--99.///
@M03495:530:000000000-LYBTV:1:1101:6247:11820 1:N:0:TGACAGCT+CCTACGGG
GTCAGCATGTGAGCTTTGGAATTAGTAAATTCGTTGACGACAGAAGGAGCAAGATAACGACCACAGGGAGGGTGGTTTATCAACGGCAAAATATAGATCGGAAGAGCACACGTCTGAACTCCAGTCACTGACAGCTATCTCGTATGCCGTCTTCTGCTTGAAAAAAAAAAAAAGTAAAATGCAACACTCAATAATCTAGGCACGCACAAGAGTGTTAGCTGGCGTGTGTGTATCTAGCAACATACTACGCA
+
CCCCDFFFFFFFGGGGGGGGGGHHHHHHHHHHGGGHHHGGGGGHHHHGHHHHHHHHHHGFGGGHHHHGGFGGEFGFGHHHHHHHGGGGGHHHHHHHHHHHGFGGHHHHHHHGHHHGHHGGHHHHHHHHHHFHHHHEHHHGHHGGHHHHGCFFGHHHHHHHHGHFHG-EC-:-;.00000000000..0:/00;0000000/0..9---/./.009000000/.:.-.....0;0900000.:90;000.;.
@M03495:530:000000000-LYBTV:1:1101:8835:11829 1:N:0:TGACAGCT+CCTACGGG
GTCAGCATGTGAGCTTTGGTCCAGCCTGAGTCCTGGTTTATCAACGGCAAAATATAGATCGGAAGAGCACACGTCTGAACTCCAGTCACTGACAGCTATCTCGTATGCCGTCTTCTGCTTGAAAAAAAAAAGATCCGCCAGCCCCCAGTGAAGAGGCTGGAGTGTATTGGGAGCATCTATTTTAGCGGAACCACCTACTACAACCCGTGCCTCCAGAGTCGTGTAACCATTGCCGAAGAACATAACAATAA
+
AAAAACFFFBBDGGFFGGFGFGFHHFHF4FAABGGHHHGFFHGHGGGEGGGAFFGHHFHFHFEFFHFGHHHHGGHGFEHHHHHFCFGEGFG3FFHHCH43BFCFEGHHHGFCGGD4FGGDBHGB3BE/////<11?0//></<..AC.1><DF1....<.<.<<00000:.C..:0:0000000/0-----.;...:C00;90;..-99A.//99/9.;/-....;B///9//;----././/9//////9
@M03495:530:000000000-LYBTV:1:1101:7599:11846 1:N:0:TGACAGCT+CCTACGGG
GTCAGCATGTGAGCTTTGGAATTAGTAAATTGTTGACGACAGAAGGAGCAAGATAACGACCACAGGGAGGGTGGTTTATCAACGGCAAAATATAGATCGGAAGAGCACACGTCTGAACTCCAGTCACTGACAGCTATCTCGTATGCCGTCTTCTGCTTGAAAAAAAAAAAAAAAACACAGTCGCTGAACCACACAATACAACAGTGCACATGATGAACATCACTAACCAACACGATATAGAGACTGACTCT
+
CBCCDFFFFFFFGGGGGGGGGGHHHHHHHHHHHHHHHGGGGGHHHHHHHHHHHHHHHGGGGGHHHHGGGGGEFGGGHHHHHHHGGGGGHHHHHHHHHHHGGGGHHHHHHHGHHHGHHHHHHHHHHHHHHHHHHHHHHHHHHFGHHHHGGGHGHHHHHHHHHHHHGGCGC:-<--9.<...0:9-...00.......:10000./11110110:111:1110001100.0.....-<.-:1111/0000110
@M03495:530:000000000-LYBTV:1:1101:5909:11858 1:N:0:TGACAGCT+CCTACGGG
GTCAGCATGTGAGCTTTGGAGGGCAAGAAGTGGTTGTGACATTGCATGGCAGCTAGAGCCAACTGGTTTATCAACGGCAAAATATAGATCGGAAGAGCACACGTCTGAACTCCAGTCACTGACAGCTATCTCGTATGCCGTCTTCTGCTTGAAAAAAAAAAAAAAAGACAAATCATATAACGAGTTACTTACATCACAGTATAAGCTCTCATACATCTCGGTAGTTAGACACATCTACGCAGACATAGAGA
+
CBCCCFFFFFFFGGGGGGGGGGGGGGGHHHHHHHGGGGHHHHHHHHHHHHHGGHHHHHHHHHGHHHHHHHHHHHHGGGGGHHHHHHHHHHHGGGGHHHHHHHGHHHGHHHHHHHHHHHHHHHHHHHHHHHHHHFGHHHHGDGHGHHHHHHHHHGHHGGGC<-<<-<..<<//1001:1111....91111111110001011111010100:110111<.....01:1101//::111.9.--./<<11<1
@M03495:530:000000000-LYBTV:1:1101:16464:11864 1:N:0:TGACAGCT+CCTACGGG
GTCAGCATGTGAGCTTTGGGAGGGTGGTTTATCAACGGCAAAATATAGATCGGAAGAGCACACGTCTGAACTCCAGTCACTGACAGCTATCTCGTATGCCGTCTTCTGCTTGAAAAAAAAAAAAAATGAAGACAATGAAGCGAATAGCGGAAAATGCAATAGTCAGTCCTCACTATATGAGTTACACACTACACGTACGTCTGAATGACATAGACGAGGTCAGCTCATCACTCGCTGTACGTGACGCTACT
+
CCCDDFFFFFFFGGGGGGGGGGGGFFGGGHHHHHHHGGGGGHHHHHHHHHHHGGGGHHHHHHHGHHHGHHHHHHHHHHHHHHHHHHHHHGGHHHGGHHHHGGGHGHHGHHHHHGHHHGGGGB//--01111>0</000000-.--.<0-----/000<0:00<000000000.00:0000000:0000.<<B0/..:.-/./900:0000<B:00.---./0/00000<0000.-...<0</:...<<<-0
@M03495:530:000000000-LYBTV:1:1101:12824:11867 1:N:0:TGACAGCT+CCTACGGG
GTCAGCATGTGAGCTTTGGACGACGACCACAGGGAGGGTGGTTTATCAACGGCAAAATATAGATCGGAAGAGCACACGTCTGAACTCCAGTCACTGACAGCTATCTCGTATGCCGTCTTCTGCTTGAAAAAAAAAAAAAAGCAATACAAATTTATGCATATATGCTAGTGTACTAAACACACTAGAAAACAACATATATCGTATTGTGAACAGAAGCACTGGATAGATGTACTACTGGCTCGAGCGATAAG
+
CBCCCFFFFFFFGGGGGGGGGGGGGGGGGHHHHGFGGGBFGEGHHHHHHHGGGGGHHHHHHHHHHHGGGGHHHHHHHGHHHGHHHGHHHHHHHHHHHHHHHHHGEHHHGGHHHHGGGHGHHHHHHHFHHHHGG@CA<<<-.::/<00000000000000:00<0<0:000000000000..</<:000//..../00:00././00<00000/:0<B0/0///000000<0000<0009/0--..--...:
@M03495:530:000000000-LYBTV:1:1101:28846:11869 1:N:0:TGACAGCT+CCTACGGG
GTCAGCATGTGAGCTTTGGAGGGCAAGAAGTGGTTGTGACTGGTTTATCAACGGCAAAATATAGATCGGAAGAGCACACGTCTGAACTCCAGTCACTGACAGCTATCTCGTATGCCGTCTTCTGCTTGAAAAAAAAAAAAGAATAATGATGGGCCTCAGTAGCGTAGTCATGTAATATCGCAGAGCACGCTAATGACCAGTAGCTAGTCGCAAGCGTGATAGAGAGCACGTAACTCATGGCGCTCTTAGCA
+
CBCCCFFFFFFFGGGGGGGGGGGGGGGHHHGGHGGGGGHHHHHHHHHHHHHHGGGGGHHHHHHHHHHHGGGGFHHFGHHGHHHGHHHGHGHHHHHHHHHHHHGHHFGHHGFDHHHHGGCFFHHHHHHHFFDDGC@C>/->..011<1100=0<....0000=0-..-<00<00000000..9.<.:0<9-...00000:<000000<00.--.9..<9B/00:0:.<0.-:/..000:00.-.-..<0000
@M03495:530:000000000-LYBTV:1:1101:27505:11925 1:N:0:TGACAGCT+CCTACGGG
GTCAGCATGTGAGCTTTGGATGGTTCTGGTTTATCAACGGCAAAATATAGATCGGAAGAGCACACGTCTGAACTCCAGTCACTGACAGCTATCTCGTATGCCGTCTTCTGCTTGAAAAAAAAAAAACACCTCACACGGGGACGAGATGACTCTGCTTGCTCTACTCCTAACTGCTATACTCTCATCACACAACCTCATCTCTACTGTAGAAGATCATTTCTCTCATACGTCTCACGTGTGTTGTCTTACGA
+
BAABBFFFFDFFFGGGGGGFGGGGFHGHHFHHHHHFHHEGGGGHHHHHHGHHHHGCFEFHHHHFAEGHFGHGHHFHBFFGGFFGHHHHHFHHEHHHGGHHHHGEEHGHHHEFHBCGGHFG?CD//<//0/001?<1/------<-.<<0000000;;0.00;0:;C/000/:9;0000;;000:00009/..9.///00000000000/////9//////////////;/...//.;./../../9///9.
@M03495:530:000000000-LYBTV:1:1101:8834:11937 1:N:0:TGACAGCT+CCTACGGG
GTCAGCATGTGAGCTTTGGAGGGTGGTTTATCAACGGCAAAATATAGATCGGAAGAGCACACGTCTGAACTCCAGTCACTGACAGCTATCTCGTATGCCGTCTTCTGCTTGAAAAAAAAAAAAAAAAGAAAGAAAGAAGAAGACAAGAACTGTCAGTGTAGTAAGCTAAATACTAGAGAGACAAGGTATCACACAACTCGTACATGATAAACTACTACGGCATATCATCTTATCTACTCACTGATGCAATC
+
CBCCCFFFFFFFGGGGGGGGGGGEFGGGHHHHHHHGGGGGHHHHHHHHHHHGGGGHHHHHHHGHHHGHHHHHHHHHHHHHHHHHHHHHHGHHHGGHHHHGFGHGHHHHHHHHHHHGGGGD<<</->-.../0/.<0/./0//0///./;/00;;00;0;0:000000;00000000000..:;/..00;;00:0...0;.....00000000000;00..:--000000000:00;00000:0;0000000
@M03495:530:000000000-LYBTV:1:1101:23913:11975 1:N:0:TGACAGCT+CCTACGGG
GTCAGCATGTGAGCTTTGGAATTAGTAAATTCGTTGACGACAGAAGGAGCAAGATAACGACCACAGGGAGGGTGGTTTATCAACGGCAAAATATAGATCGGAAGAGCACACGTCTGAACTCCAGTCACTGACAGCTATCTCGTATGCCGTCTTCTGCTTGAAAAAAAAAAATAAAAAACACGCAGACAGACAGTCACTAGCTTGATGTAAGACATCAATAGCACAATAATATAGTTGCACGAGTCGTACCG
+
CCDDDFFFFFFFGGGGGGGGGGHHHHHHHHHHGHHHHHGGGGGHHHHHHHHHHHHHHHGGGGGHHHHGGGGGEFGEGHHHHHHHGGGGGHHHHHHHHHHHGGGGGHHHHHHGHHHGGHHHHHHHHHHHHHHHHHHHHHGHHHGGHHGHGEGHGGHHHHHHFFHHHGGG:<A.01<10-....--<-.///.//0001110/11/.11:11110/100:111<1<//<10111<1111100..-./-<....
@M03495:530:000000000-LYBTV:1:1101:19843:11985 1:N:0:TGACAGCT+CCTACGGG
GTCAGCATGTGAGCTTTGGACTCCTGACTGGTTTATCAACGGCAAAATATAGATCGGAAGAGCACACGTCTGAACTCCAGTCACTGACAGCTATCTCGTATGCCGTCTTCTGCTTGAAAAAAAAAAAAAAACACTAAAATAATATAGTTGATACGTACTGCTAAGACTAAGTCAAGTCTGCTGCTATGATATATATTCGGTGATCTATAGCAATATACTACATGCAATGTAAAGGATCAAGAGACTAGACT
+
CBCCDFFFFFFFGGGGGGGGGGHHHHHHHHHHHHHHHHHHGGGGGHHHHHHHHHHHGGGGHHHHHHHGHHHGHHHHHHHHHHHHHHHHHHHHHHGHHHGGHHHHGGGHGHHHHHHHGFHHHGGGGBB</<<..010<11<0000000=000000.<0<<C00000000000:00:000;00000000:0000;;0;00:....00000:0;00000000:000000::00:000:/0/.000./:000000
@M03495:530:000000000-LYBTV:1:1101:12596:11993 1:N:0:TGACAGCT+CCTACGGG
GTCAGCATGTGAGCTTTGGAATTAGTAAATTCGTTGACGACAGAAGGAGCAAGATAACGACCACAGGGAGGGTGGTTTATCAACGGCAAAATATAGATCGGAAGAGCACACGTCTGAACTCCAGTCACTGACAGCTATCTCGTATGCCGTCTTCTGCTTGAAAAAAAAAAAAAAAATATAAGAACTAGAGAAGTGGATGTATTGAGTGACGTAAAGTGACATACACATCACTATTGTACAATAATGAGTAA
+
CCCCDFFFFFFFGGGGGGGGGGHHHHHHHHHHGHHHHHGGGGGHHHHHHHHHHHHHHHGGGGGHHHHGGGGGEGGGGHHHHHHHGGGGGHHHHHHHHHHHGGGGHHHHHHHGHHHGHHHHHHHHHHHHHHHHHHHHHHCHHHGGHHHHGEGHGHHHHHHHGCGHHGGFGC-<--9-:<1:<111/1000010<100000011111<:011.9...111111:1<0000<00111111111111<11:1<B1
@M03495:530:000000000-LYBTV:1:1101:19130:12012 1:N:0:TGACAGCT+CCTACGGG
GTCAGCATGTGAGCTTTGGTCCAGCCTGAGTCCTGGTTTATCAACGGCAAAATATAGATCGGAAGAGCACACGTCTGAACTCCAGTCACTGACAGCTATCTCGTATGCCGTCTTCTGCTTGAAAAAAAAAAAAATATACACCCTGCTAAGATGCTGGATAAGTATCTAGTCTGAGTACAACCTATCAATAAGTACTGGCCTTGCATCGCATAGAGTCAAGCACATCTCGCTTCTAACTACCTCGTCCATAC
+
CCCCCFFFFFFFGGGGGGGGGGHHHGHGHHHHHHHHHHHHHHHHHGGGGGHHHHHHHHHHHGGGGHHHHHHHGHHHGFHHHHHHHHHHHHHHHHHHHHHBHHHFGHHHHGFGHGHHHHHHHHHHHHGGGG/@//0111=110..0<1=G10000=00<=00<000000000000;00000;./:00000000000000..0000000.;...000900000///000:9....0000000/00.....00/
@M03495:530:000000000-LYBTV:1:1101:7859:12014 1:N:0:TGACAGCT+CCTACGGG
GTCAGCATGTGAGCTTTGGAATTAGCTGGTTTATCAACGGCAAAATATAGATCGGAAGAGCACACGTCTGAACTCCAGTCACTGACAGCTATCTCGTATGCCGTCTTCTGCTTGAAAAAAAAAAAAAAATCTAATCAGTAACAAGTAGTTAAGTTGCTAGTGGACAATAAATATATAACTCAATGAGTATTATTGCTAATTGTCATGACTATTAATCATGTTGTTGTAGTGATGCTAGATATGTACAGTGC
+
DCDEEFFFFFFFGGGGGGGGGGHHHHHGHHHHHHHHHHGGGGGHHHHHHHHHHHGGGGHHHHHHHGHHHGHHHHHHHHHHHHHHHHHHGHHHHHHHGGHHHHGGGHGHHHHHHHFHHHHGGG/B>//<-011111111111111/11<11==11<11011<1.000.0101:1111111<100111111111111:111111:11111011111<<1:1<111/<./<1</1<1111<0111111111111
@M03495:530:000000000-LYBTV:1:1101:17492:12016 1:N:0:TGACAGCT+CCTACGGG
GTCAGCATGTGAGCTTTGGAGTGAAATCTCTTGTCTTAAGGAATAAAGGAAAAAGATTCCGTCGGAGGCTCGGTGCTCTACAGGTTCAACCTTTGTACTCTATTATTGCCTCACATTCCATCTCTTGTGAAAATATATTTGATTGGCTTTTCTGCAGGTTGTTTGCCAGGACTTTCCAAGACCTCCACTAGAAAACACAATAAACTTTTTGGAAGCTGGACAACTATCTTCATTTTTCAGAAACAGTGAAC
+
CBCCCFFFFFFFGGGGGGGGGGHHHHHHHHHHHHHHHHHHHHHHHHHHHHHHHHGGHHHIHHHGGGGGGHHGGFGGHHHHHHHHHHHHHHHHHHHHHHHHHHHHGHHHHHHHHHHHHHHGHGHHHHHGHGFHHHHHGHHHHHGHHHHHHHHGHHHHHHFHHGHHHHGHGHHHHGEHFHFHHHHHHEHHHGHFHFBGHFEGGGDGFHHHHHGGBGHEHHGHHFHAGHHHHHGGGGGGGGGGGFFGGGB0CF0
@M03495:530:000000000-LYBTV:1:1101:7131:12031 1:N:0:TGACAGCT+CCTACGGG
GTCAGCATGTGAGCTTTGGTTTATCAACGGCAAATATAGATCGGAAGAGCACACGTCTGAACTCCAGTCACTGACAGCTATCTCGTATGCCGTCTTCTGCTTGAAAAAAAAAAAATGATCACCATAACGTAAGTGGTTTCAAAACATGTGCAAAACTGACCAAACATATGTTATATTCTTATTGTAAAATTACCAAAAACAAAAAACAATACATTTAACAAGATATACATTTAATACCACACATCTTGGGA
+
BABBAFFFFFFFFGGFFFFAFGFHHHHHD2EEGHFHBHHHHHHGGGGFHHHHFGGHHEGHHHHGHGFHHHHHHHEHGHHG53@FG1EHHH3>EEHG@F4DG3C1G3FGEEGG?//02@2@222@22@1/0000?1<1/011<110<>11111>1>>0=0//<...<00000=0:<0;0;000000:<0<0/0000;CE.A..:..99;900/0000000;;//0;//:99/F/B///;//.../9////..
@M03495:530:000000000-LYBTV:1:1101:5307:12039 1:N:0:TGACAGCT+CCTACGGG
GTCAGCATGTGAGCTTTGGACTCCTGACTGGTTTATCAACGGCAAAATATAGATCGGAAGAGCACACGTCTGAACTCCAGTCACTGACAGCTATCTCGTATGCCGTCTTCTGCTTGAAAAAAAAAAACACTAACAAGAAGAGACAACAATGAGGTGGTATATAAAAACAACAACACAAAAACACTACGCTACAGCTACAATCACGACGCGTGTGGAACGGATGCAGCAGCAACTTACGAATAGTAGACGGG
+
CCCCCFFFFFFFGGGGGGGGGGHHHHHHHHHFHHHHHHHHGGGGGHHHHHHHHHHHGGGGHHHHHHHGHHHGHHHHHHHHHHHHHHHHHHHHHHBHHHFGHHHHGGGHGHHHHHHHFFHHFGG/BCB/?02?11?100001000<0...11110>...=0000000<..<........;....;0//.:.:-000000000000.;------..;0;0..;.-/000..:././0009...:00000:..-
@M03495:530:000000000-LYBTV:1:1101:9038:12044 1:N:0:TGACAGCT+CCTACGGG
GTCAGCATGTGAGCTTTGGAGTGAAATCTCTTGTCTTAAGGAATAAAGGAAAAAGATTCCGTCGGAGGCTCGGTGCTCTACAGGTTCAACCTTTGTACTCTATTATTGCCTCACATTCCATCTCTTGTGAAAATATATTTGATTGGCTTTTCTGCAGGTTGTTTGCCAGGACAGGTCGTGATTGCTGGAGCAGGTATGATATAATTCTAGGATTTGACAGATGAATAATTTACATATATATCTAACTTTGA
+
CCCCDFFFFFFFGGGGGGGGGGHHHHHHHHHHHHHHHHHHHGHHHHHHHHHHHHGGHIIHHHHGGGGGGHHGGEGGHHHHHHHHHGHHHHHHHHHHHHHHHFHHGHHHHHHHGGGFHHHHHHHGHHHHGDGGHHFHHHHHHHHHHHFHHHHHHHHHGHFHHFGHHGHHGEHHHGGGHCEGFFHHHHHHEFGEHEGHHHGHGHHHHHHHHHFHHHHHGHGHCGHHCHEFFGHEHHHHGGGGFGGGGGGGFG0
@M03495:530:000000000-LYBTV:1:1101:29207:12045 1:N:0:TGACAGCT+CCTACGGG
GTCAGCATGTGAGCTTTGGAGTGAAATCTCTTGTCTTAAGGAATAAAGGAAAAAGATTCCGTCGGAGGCTCGGTGCTCTACAGGTTCAACCTTTGTACTCTATTATTGCCTCACATTCCATCTCTTGTGAAAATATATTTGATTGGCTTTTCTGCAGGTTGTTTGCCAGGACTTTCCAAGACCTCCACTAGAAAACACAATAAACTTTTTGGAAGCTGGACAACTATCTTCATTTTTCAGAAACAGTGAAC
+
AAAAAFFBFD33AFFGFGFGGCBABFGHHFFDGD1AGE3FG1B1FGHHB0BGHGAFFFHGGHFGCCEGGFFGG>/EGHBFHDFFFGGHDGCGHGHHFHHHFHHHGHGHFFGGG/>DHF2FF1BGFHHD1>2BFD1GBH2>F2F210BG0BG2GH1GGACFGAEHFG1FGFG/FFFHFHDF0<<CGEGFGFF11>FCGHACBG0<DGBFHFC?/C/:0GHEAGCCGCCGHFGEFBBFB/09F0CB9BFFG00
@M03495:530:000000000-LYBTV:1:1101:21262:12046 1:N:0:TGACAGCT+CCTACGGG
GTCAGCATGTGAGCTTTGGAATTAGGGTGGTTTATCAACGGCAAAATATAGATCGGAAGAGCACACGTCTGAACTCCAGTCACTGACAGCTATCTCGTATGCCGTCTTCTGCTTGAAAAAAAAAAAAAAAGACAACCTGAAAATGACATTACTAGATGGCAGCTCGACTGTCTGTGACAGCAGCGAATCACCCGCATCGATACACATCGCTATCCTGATAACAATCTGACTGGACAGTACTGGACTAAGTG
+
BABCCFFFFFFFGGGGGGGGGGHHHHHFFGEGHHHHHHHGGGGGHHHHHHHHHHHGGGGHHHHHHHGHHHGHHHHHHHHHHHHHHHHHHHHHHBHHHGGHGHHGGGHGHHHHHHHHHHHHGGGGC/<>--..0>0.././000000000=0<0000000//../0.--..0000<00000./.:--<-.00/<---9-./..-00000<9...</<00000000000<:0:0./.0.<0<000/.0/0000
@M03495:530:000000000-LYBTV:1:1101:11065:12049 1:N:0:TGACAGCT+CCTACGGG
GTCAGCATGTGAGCTTTGGTCCAGCCTGAGTCCTGGTTTATCAACGGCAAAATATAGATCGGAAGAGCACACGTCTGAACTCCAGTCACTGACAGCTATCTCGTATGCCGTCTTCTGCTTGAAAAAAAAAAAAAAAAAGGATAAAAATGACACTGTCATGCTCTCTCTGTGTGATTATTAGCTATATATACAGACTGTGATAACTCAATACGATCTACGCCGACTACAAGAGTACTCACCACAACAATAAA
+
DCDDDFFFFFFFGGGGGGGGGGHHHGHHHHHHHHHHHHHHHHHHHGGGGGHHHHHHHHHHHGGGGHHHHHHHGHHHGHHHHHHHHHHHHHHHHHHHHHHGHHHGGHHHHGGGHGHHHHHHHHHHHGGGGG////><--../0000:0.0000000;0:00000000:00000.000;0000/9000000;0900.0000;0;00000:000....900.-------;000/.0000000.09.....0000
@M03495:530:000000000-LYBTV:1:1101:13873:12055 1:N:0:TGACAGCT+CCTACGGG
GTCAGCATGTGAGCTTTGGTCCAGCCTGAGTCCTGGTTTATCAACGGCAAAATATAGATCGGAAGAGCACACGTCTGAACTCCAGTCACTGACAGCTATCTCGTATGCCGTCTTCTGCTTGAAAAAAAAAAAAACAAAAGAATAACTAAAGTTCATTGTACATACATCAGTTACAATCGAAGAGTCATAAGTCCGACTGAAGCAGACATATGACTTCAGGACTGACGAGCACGTGTACTATCGGATAGGGA
+
DEEEEFFFFFFFGGGGGGGGGGHHHGHHHHHHHHHHHHHHHHHHHGGGGGHHHHHHHHHHHGGGGHHHHHHHGHHHGHHHHHHHHHHHHHHHHHHHHGHHHGHGGHHHHGGGHGHHHHHHHHGHHHEGGCD>/>/><0<0<0<11111000111111=1=111<001<00<1111110<.:...1<<1111:1<..-<.00000</./1<11111111100.:.00..---.-..//111<1.-...0/./
@M03495:530:000000000-LYBTV:1:1101:27494:12082 1:N:0:TGACAGCT+CCTACGGG
GTCAGCATGTGAGTTTGGATGGTTCTGGTTTATCAACGGCAAAATATAGATCGGAAGAGCACACGTCTGAACTCCAGTCACTGACAGCTATCTCGTATGCCGTCTTCTGCTTGAAAAAAAAAATAGACCACGCCGGCCTCCCGATCAGACACACAAACGCGACATAGTGTCGCCGGAGGTTGTGTGGCACTGACCGACAGTGTACTACCGCAGCAACTACATTATTGCGCTCACCAACAGGCTCGCGTCAC
+
>>1>11@DDFF3FF3GGEGGGGFGHHHHBGFHHGGHHGGGGGAGHHHHFHGHHGGGGHHHHHFHEAFHEHHHHHHF1DFGHHHHHGHHHHHBGHFEEFHHGEE>FFHHHHHHF01FGE@ECG/0111110///////-.0.<..--.00/<//<.::..-----.0;0;00...--------9------/-////9----//9/9///-99------////////99;-9-9-9-/99------------9
@M03495:530:000000000-LYBTV:1:1101:7298:12098 1:N:0:TGACAGCT+CCTACGGG
GTCAGCATGTGAGCTTTGGAGTGAAATCTCTTGTCTTAAGGAATAAAGGAAAAAGATTCCGTCGGAGGCTCGGTGCTCTACAGGTTCAACCTTTGTACTCTATTATTGCCTCACATTCCATCTCTTGTGAAAATATATTTGATTGGCTTTTCTGCAGGTTGTTTGCCAGGACTTTCCAAGACCTCCACTAGAAAACACAATAAACTTTTTGGAAGCTGGACAACTATCTTCATTTTTCAGAAACAGTGAAC
+
BABABFFFFFFFGFGGGFGFGFGHHHHHHGHHHHHHHHGHHFFHHFHHHHFHFHFGGFGFFFGGCCEAEGCEEEEEFHHHHFFHHHHHFHFCGHHDHGHHHHHHBG4G4@FGGEFHHFDHHHHGHHFFGH?FGHHHFBGHHBEGF0CGFCGHHHHE2GFFGGHHGHDG2//<FG1GHE?F0GBFBEGFGHH1F<FCGHCEGG00<<DHFHCCCHE:CG/;CC.CCGHFHHBFGF0BFGFBB99F/BFFG00
@M03495:530:000000000-LYBTV:1:1101:5991:12126 1:N:0:TGACAGCT+CCTACGGG
GTCAGCATGTGAGCTTTGGAGTGAAATCTCTTGTCTTAAGGAATAAAGGAAAAAGATTCCGTCGGAGGCTCGGTGCTCTACAGGTTCAACCTTTGTACTCTATTATTGCCTCACATTCCATCTCTTGTGAAAATATATTTGATTGGCTTTTCTGCAGGTTGTTTGCCAGGACTTTCCAAGACCTCCACTAGAAAACACAATAAACTTTTTGGAAGCTGGACAACTATCTTCATTTTTCAGAAACAGTGAAC
+
BABCCFFFFFFFGGGGGGGGGGHHHHHHHHHHHHHHHHHHHHHHHHHHHHHHHHGGHHHIHHHGGGGGGHHGGGGGHHHHHHHHHHHHHHHHHHHHHHHHHHHHHHHHHHHHHHHHHHHHHHHHHHHHHHHHHHHHHHHHHHHGHHHHHHHHGHGFHHHHHGHHHHHHFHHHHHHHHHHHEHHGHHHHHHHEHGHHHHHGGFH<GGGHHHGGHGGEHFFFHHHHHHHHHHGGGGFGFFGGFGGGGGFFFF0
@M03495:530:000000000-LYBTV:1:1101:26271:12141 1:N:0:TGACAGCT+CCTACGGG
GTCAGCATGTGAGCTTTGGTTTATCAACGGCAAAATATAGATCGGAAGAGCACACGTCTGAACTCCAGTCACTGACAGCTATCTCGTATGCCGTCTTCTGCTTGAAAAAAAAAAAAAAAGATAACATACCTGCATAATCACTGGTCTCACACGCCCTAACACATGCGATATCGTCGTCCACTAGTATCAGTATTCGTCGTTTATTCTATCCACATTCAGTATCTCATCCCTCATATATTCCAGCTGTATCC
+
BBCCCFFFFFFFGGGGGGGGGGHHHHHHGGGGGHHHHHHHHHHHGGGGHHGHHHHGHHHGHHHHHGGHHHHHHGHHHHGHHF3GHHFFHHHHG1EHGHFHHHHHGHFGGFC?E////<///11?111110110<D1<111<00/00=00000-<.--///00;;00:...90./.-9...0;/000090090;00/:.--...00000:0/00000000;0:00:0000.0/.00000:0000/;00009:
@M03495:530:000000000-LYBTV:1:1101:8384:12142 1:N:0:TGACAGCT+CCTACGGG
GTCAGCATGTGAGCTTTGGTTTATCAACGGCAAAATATAGATCGGAAGAGCACACGTCTGAACTCCAGTCACTGACAGCTATCTCGTATGCCGTCTTCTGCTTGAAAAAAAAAACAACTATAACTACAACACGACTATTTATGATTATTCTTATAAATCAATGATATCAAATAATAACAATAAAAATGTCATTAAAAATGCAATTAGTCAGGTAAAGAGAAAAACAATAATGCTTCATTGATCCGATATCT
+
BBBBBFFFFFFFGGGGGGGGGGHHHHHHGGGGGHHHHHHHHHHHGGGGHHHHHHHGHHHGGHHHHHGHHHHHHHHHHHHFHGFGHHGGHHFHGGGHGHHHGHHHHFHHHGGGEC/?//2BB22222@222////>/<<111111@11>1111111111<1<111=0000=00<0000000<00000:;<00000:000.000;00000000/0;900;//;/9.9.;000;0000;0;000000...:-//
@M03495:530:000000000-LYBTV:1:1101:5515:12143 1:N:0:TGACAGCT+CCTACGGG
GTCAGCATGTGAGCTTTGGTCCAGCCTGAGTCCCTGGTTTATCAACGGCAAAATATAGATCGGAAGAGCACACGTCTGAACTCCAGTCACTGACAGCTATCTCGTATGCCGTCTTCTGCTTGAAAAAAAAAAAATCTCTAGCGAGCAGTATACGCACCGGACATTACTAGTGCAACTGTGAAAATCTAAGAGAACGGTAGCTAACCGTGAGCTGAAGTCGACGTGCTGCACGACGACTGCACTTGCCACTC
+
BABBBFFFFFFFGGGGGGGGGGHHHGHHHHGHHHHHHHHHHHHHHHGGGGGHHGHHHHHHHHGGGGHHHHHHHGGHHGHHHHHHHHHHHHHHHHHHHHGHGHHHEEFFHHGEEHGHHHEHHHHHHHFGFG<<//0??11?11-----F00000...---;--;00;000<;00009//9009000000;090:09.::..00009.-....00000000..;9-9.900/0..----9./0000900000/
@M03495:530:000000000-LYBTV:1:1101:5876:12216 1:N:0:TGACAGCT+CCTACGGG
GTCAGCATGTGAGCTTTGGTCCAGCCTGAGTCCCTGGTTTATCAACGGCAAAATATAGATCGGAAGAGCACACGTCTGAACTCCAGTCACTGACAGCTATCTCGTATGCCGTCTTCTGCTTGAAAAAAAAAAACACACACAGCCAATCAGTGATGAGTGATGAAAAAACTCACTAACAAATGGCTATTTACCACCCCGTACGGTACGTCACACCATCAAAGTCACAGCACTCATGTCAAATGTAATCACTG
+
BAABBFFFFFFFGGGGGGGGGGHHHGHHHHHHHHHGGHHHHHHHHHGGGGGHHHHHGHHHFHGGGGHHHHHHHGHHHGHHHHHHHHHHHHHHHHGHHHHHFHHHGGHHHHGEFHGHHHHHHHGH3GGGGGG/A/?0///<<0<.0<101111=1<00<0<0000<0.-.000/:;C//0.0:0//;00000;00.9;9.-.-.9.../..;//..///////9/://.:./////;//////////9/:/:
@M03495:530:000000000-LYBTV:1:1101:17087:12221 1:N:0:TGACAGCT+CCTACGGG
GTCAGCATGTGAGCTTTGGAGTGAAATCTCTTGTCTTAAGGAATAAAGGAAAGAGATTCCGTCGGAGGCTCGGTACTCTACAGGTTCAACCTTTGTACTCTATTATTGCCTCACATTCCATCTCTTGTGAAAATATATTTGATTGGCTTTTCTGCAGGTTGTTTGCCAGGACTTTCCAAGACCTCCACTAGAAAACACAATAAACTTTTTGGAAGCTGGACAACTATCTTCATTTTTCAGAAACAGTGAAC
+
CCCCCFFFFFFFGGGGGGGGGGHHHFHFHHHHHHHHHHHHHHFHHHHHHHHH2GHHHHIHHHHGGGGGGHHGGG1FHHHHHHHHHHHHHHHHHHGHHGHHHHGHHGHHHHHHGEHHHHHHGHHHGHHGHFFHHHHGHHHHHBHHHFGFFFHHHHEHFHFGHGHHGHHHHHHHHHHHHHHHHFFHHHHHHFGHHGHHHHGFHGGBGHHHHHGCFHGHHHHHHHHHHGHFHFHHGGFGGGGGBBFBFFBFBF0
@M03495:530:000000000-LYBTV:1:1101:9175:12225 1:N:0:TGACAGCT+CCTACGGG
GTCAGCATGTGAGCTTTGGAGTGAAATCTCTTGTCTTAAGGAATAAAGGAAAAAGATTCCGTCGGAGGCTCGGTGCTCTACAGGTTCAACCTTTGTACTCTATTATTGCCTCACATTCCATCTCTTGTGAAAATATATTTGATTGGCTTTTCTGCAGGTTGTTTGCCAGGAAGACCTCCACTAGAAAACACAATAAACTTTTTGGAAGCTGGACAACTATCTTCATTTTTCAGAAACAGTGAACAACCCAC
+
A>AA1FD1@1BFFGB1GFF11BBEE3FHEFFA11BDGHFDF1FCFEBEEHGFCGGGHGHHABEEGEA/EFGEG>EEGHGHHFGGDFHGED0FBD1@FDFBGFH@DBGBD1FGHHHF2B2BE1F1FFB1EG2>1F1FHBF2>22BGF0FF0FGD>1>GFFFCE/GFG1<F//?FC00?F/G0GHFD1F<0FF<FG1GBBHHHF0AAG0<CBGE;GFHG/::G00:0;:CG090900/9FF90C;CB/C?B.9
@M03495:530:000000000-LYBTV:1:1101:7930:12226 1:N:0:TGACAGCT+CCTACGGG
GTCAGCATGTGAGCTTTGGAATTAGTAAATTCGTTGACGACAGAAGGAGCAAGATAACGACCACAGGGAGGGTGGTTTATCAACGGCAAAATATAGATCGGAAGAGCACACGTCTGAACTCCAGTCACTGACAGCTATCTCGTATGCCGTCTTCTGCTTGAAAAAAAAAAAAAGACAATGAAAAGATTTGATATCCTTCATGAATTACATCTCTCAGCCAGTTACACCGGTAGACAAATAAAGTGCATGAC
+
AACBCFFFFFFBGGGGGGGGGGHHHHHGHHHHGHHFHHGGGGGHHHHHHHHHHHHHGHGGGGGHHHHGFGGGEFFGGHHHHHHHGGGGGHHHHHHHHHHHCGFGGHGFHHHGHGHGHHHHHHHHHHHHFHEHHHHHH20FGF=EHFHHGADHFHHGFHHHHHGGGGGGG@A--..://0;0000/.000000;0:00;00000;00000000;00900/..000900/--9@.000//000000000000:
@M03495:530:000000000-LYBTV:1:1101:9672:12230 1:N:0:TGACAGCT+CCTACGGG
GTCAGCATGTGAGCTTTGGTCCAGCCTGAGTCCTGGTTTATCAACGGCAAAATATAGATCGGAAGAGCACACGTCTGAACTCCAGTCACTGACAGCTATCTCGTATGCCGTCTTCTGCTTGAAAAAAAAAAAAAAACAAAACAAAAAGAACATATAGCGTAAGACAAAAGCACTCATAATGAGATGTACACGAAATAGCCGAATGCGACAGATGCTAAATTCATCCTAATACATTGTTAGCAGAACGCTAA
+
DCDCDFFFFFFFGGGGGGGGGGHHHGHHHHGHHHHHHHHHHHHHHGGGGGHHHHHHHHHHHGGGGHHHHHHHGHHHGHHHHHHHHHHHHHHHHHHHHHHCHHHGGHHHHGGGHGHHHHHHHHHHHHGGGDG<<<--..........<...//000000-....<0/:/./.0/0//0000<0000000000.-...0000.--.00..9-</0000000:00000000<000000000:0000///.....
@M03495:530:000000000-LYBTV:1:1101:16415:12233 1:N:0:TGACAGCT+CCTACGGG
GTCAGCATGTGAGCTTTGGTCCAGCCTGAGTCCTGGTTTATCAACGGCAAAATATAGATCGGAAGAGCACACGTCTGAACTCCAGTCACTGACAGCTATCTCGTATGCCGTCTTCTGCTTGAAAAAAAAAACAAATGAAATACTATGAATAACTACTATTTATAGATGAAAGTCATAACACTGGCTCAATGCGTGATCAATCCACTTGCTTAGTTGCGTACACTGTTCATTTGTCGTGAGACACCCACTCA
+
BBCCDFFFFFFFGGGGGGGGGGHHHGHHHHGHHHHHHHHHHHHHHGGGGGHHHHHHHHHHHGGGGHHHHHHHGHHHGHHHHHHHHHHHHHHHHHHHHHHGHHHGGHHHHGGGHGHHHHHHHFHHHHGGCDB/???11=111?1111111=1111<>11<11=F11=F11110000=0000000/.<00:000.<../:0000/00000000<00000-..-.<<<00<00:000<.../.0<//.....//
@M03495:530:000000000-LYBTV:1:1101:11871:12247 1:N:0:TGACAGCT+CCTACGGG
GTCAGCATGTGAGCTTTGGAGGGCAAGAAGTGGTTGTGACATTGCTATGGCAGCTAACAGGGAGGGTGGTTTATCAACGGCAAAATATAGATCGGAAGAGCACACGTCTGAACTCCAGTCACTGACAGCTATCTCGTATGCCGTCTTCTGCTTGAAAAAAAAAATATAAATAAATTATAGCTAGCATCAGATCGCAAGGTCATATGGAAGACATGATAGTGAGGAGGATGTAACAAGTCATGCGTAGTGGT
+
CCDDDFFFFFFFGGGGGGGGGGGGGGGHHHHHHGGGGGHHHHHHHHHGHHHHGGHHHHHHHGGGGGAFGFGHHHHHHHGGGGGHHHHHHHHHHHGGGGHHHHHHHGHHHGHHHHHHHHHHHGHHHHHHHHGHFHHHGGHHHHGGGHGHHHHHHHFHGFHGGGFG.<1111111111011111<0001000<:0....-.01011:11<0/.//1001111110.09../0<111<0/111111...<9:.1
@M03495:530:000000000-LYBTV:1:1101:7288:12253 1:N:0:TGACAGCT+CCTACGGG
GTCAGCATGTGAGCTTTGGTTTATCAACGGCAAAATATAGATCGGAAGAGCACACGTCTGAACTCCAGTCACTGACAGCTATCTCGTATGCCGTCTTCTGCTTGAAAAAAAAAAAACAAAAATGCATAAACAAAAACTATGCTTAACTTCAAACTACGCAGCCACAAAAATGAATGTATCGTCACACAGCACTAGTGAACACTCGCACTGTACTCAAAAACACACCCACAGCTGAATCGATGAACCACAAA
+
BCCCCFFFFFFFGGGGGGGGGGHHHHHHGGGGGHHHHHHHHHHHGGGGHHHHHHHGHHHGHHHHHHHHHHHHHHHHHHHHHGGHHHGGHHHHGGGGGHHHHHHHGHHHHGGGG@/>/?/0@?021=111?11/F0=/1>1111111<11111>11=<.-.--../......0000;0000./.;.00.../.0;0000;00/9/.----/000099:00....9..:.....009900...0000.;;...
@M03495:530:000000000-LYBTV:1:1101:14170:12266 1:N:0:TGACAGCT+CCTACGGG
GTCAGCATGTGAGCTTTGGAGTTGACGACAGAAGGAGCAAGATAACGACCACAGGGAGGGTGGTTTATCAACGGCAAAATATAGATCGGAAGAGCACACGTCTGAACTCCAGTCACTGACAGCTATCTCGTATGCCGTCTTCTGCTTGAAAAAAAAAAAACAACACCATCTAGATATTACAAATCACGAATGATACTAGTGATGCACACGAAGTATGATTCAGAGTAATGATGCTTAGAGCATATATACCA
+
CCCCCFFFFFFFGGGGGGGGGGHHHHGGGGGHHHHHHHHHHHHHHHGGGGGHHHHGGGGGBFFEGHHHHHHHGGGGGHHHHHHHHHHHGGGGHHHHHHHGHGHGHHHHHHHHHHHHHHHHHHHHHHCGGHFGHHHHGEGHGHHHGHHGHHHFHFFCCE:A........:00000;000000000000.;..0:00;0000000000;0:;-...;00::00;:0000000000;00:0;0000000:000:
@M03495:530:000000000-LYBTV:1:1101:2676:12273 1:N:0:TGACAGCT+CCTACGGG
GTCAGCATGTGAGCTTTGGAATTAGTAAATTCGTTGACGACAGAAGGAGCAAGATAACGACCACAGGGAGGGTGGTTTATCAACGGCAAAATATAGATCGGAAGAGCACACGTCTGAACTCCAGTCACTGACAGCTATCTCGTATGCCGTCTTCTGCTTGAAAAAAAAAAATACACAGGTTACACGACTGTATGAACGATGGTAATATAATCAAGTACAGCGAGCTGCGTACACATGTGTAGATAGCGATA
+
BCCCCFFFFFFFGGGGGGGGGGHHHHHHHHHHGFHHHHGGGGGHHHHHHHHHHHHHHHGGGGGHGHHGFGGGEGGEGHHHHHHHGGGGGHHHHHHGHHHHGGGGGHHHHHGGHHHGHHHHGHHHHHHHHHHHHHHHF20FGHFDFHHHGEGHGHFHHGHHGHGHHGGG?:;.90000..;;0:00.-;..0000000..;..;/9///////;//9//:/9--;-.//-;.:.///9/////;;///--..
@M03495:530:000000000-LYBTV:1:1101:10246:12287 1:N:0:TGACAGCT+CCTACGGG
GTCAGCATGTGAGTTTGGTCCAGCCTGAGTCCCTGGTTTATCAACGGCAAAATATAGATCGGAAGAGCACACGTCTGAACTCCAGTCACTGACAGCTATCTCGTATGCCGTCTTCTGCTTGAAAAAAAAAAAACAAGTAAAAAAAAGAACAACGAAATAGATATACATAGTCGATGATAAGTACAAATATCACACACGTCGACAATCAGCTAAGTCAGACAACAGCAAGATAGACTTAGCATGCAGTCACG
+
CCDCCFFFFFFFGGGGGGGGGGHHGHHHHHHHHHHHHHHHHHHHHGGGGGHHHHHHHHHHHGGGGHHHHHHHGHHHGHHHHHHHHHHHHHHHHHHHHHHFHHHGGHHHHGGGHGHHHHHHHHHHHHGGGG</</??0=11<11--<...///.-.<..101111<1111<11.99:111:011111011111<00.<-..-<-9-:00001110:11110//.<B.///<0111011110110<01100<.
@M03495:530:000000000-LYBTV:1:1101:17502:12312 1:N:0:TGACAGCT+CCTACGGG
GTCAGCATGTGAGCTTTGGTCCAGCCTGAGTCCTGGTTTATCAACGGCAAAATATAGATCGGAAGACACACGTCTGAACTCCAGTCACTGACAGCTATCTCGTATGCCGTCTTCTGCTTGAAAAAAAAAAAAATAAAACCATGAATCTATCTTAGTAATAAGCTATCTCGTTGATAGTTAACAACATCTATCTAGTAGAATGAGACTACGTTGCTACTCATCGGCGACATGATCATAGTGAGAGTCGACAT
+
CCDCCFFFFFFFGGGGGGGGGGHHHGHHHHHHHHHHHHHHHHHHHGGGGGHHHHHHHHHHHGGGGHHHHHGGHHHGHHHHHHHHHHHHHHHHHHHHHHGHHHGGHHGHGGGHGHHHHHHHHHHHHGGG@C</<0=1111>.111111111>1=1111111=1011</1=.../.11111111<0../01:11111<<11<11011000/../..011001:10.-----.00:111:11110<000-.-..
@M03495:530:000000000-LYBTV:1:1101:22507:12316 1:N:0:TGACAGCT+CCTACGGG
GTCAGCATGTGAGCTTTGGAGACTGGTTTATCAACGGCAAAATATAGATCGGAAGAGCACACGTCTGAACTCCAGTCACTGACAGCTATCTCGTATGCCGTCTTCTGCTTGAAAAAAAAAAAAAAACAATAACACATCATCAACATAGCCGAATGTACGTTGGCTGAGATTAGCAAGACAGTTGTACTGGCTAAGTAAGGTGTCGCAGTCAAGCGATTGTGTGTCTCTACATATAGGATGCTTGTATGTAG
+
BABCDFFFFFFFGGGGGGGGGGGHHHHHHHHHHHHGGGGGHHHHHHHHHHHGGGGGHHHHHHGHHHGHHHHHHHHHHHHHHHHHHHHHFFHHHGGHHHHGGGGGHHHHHHHGHHHHGGGGCBB@</<..111111.1111000/0/0000.--:0000.//..00...;0000:00/////000:00000./00000000000:..-..00000.....00/.:00:00000000:000;:000;;:0000
@M03495:530:000000000-LYBTV:1:1101:17670:12318 1:N:0:TGACAGCT+CCTACGGG
GTCAGCATGTGAGCTTTGGAGTGAAATCTCTTGTCTTAAGGAATAAAGGAAAAAGATTCCGTCGGAGGCTCGGTGCTCTACAGGTTCAACCTTTGTACTCTATTATTGCCTCACATTCCATCTCTTGTGAAAATATATTTGATTGGCTTTTCTGCAGGTTGTTTGCCAGGACTTTCCAAGACCTCCACTAGAAAACACAATAAACTTTTTGGAAGCTGGACAACTATCTTCATTTTTCAGAAACAGTGAAC
+
CCCCEFFFFFFFGGGGGGGGGGHHHHHHHHHHHHHHHHHHHHHHHHHHHHHHHHGGHHIHHIHGGGGGGHHGGGGGHHHHHHHHHHHHHHHHHHHGHHHHHHHHGHHHHHHHHHHHHHHGHHHHHHHHHHHHHHHHHHHHGHHHGHHHHHHHHHHHHEHHGGHHHHHHHHHHHGHHHGHHGHHGHGHGHHHHHHHHHHHGHHH1GHHHHHGGFHHHHHHHHHHGHHHHHFFFGGGGGGGGGFGGGGFFGG0
@M03495:530:000000000-LYBTV:1:1101:13681:12333 1:N:0:TGACAGCT+CCTACGGG
GTCAGCATGTGAGCTTTGGTCCAGCCTGAGTCCTGGTTTATCAACGGCAAAATATAGATCCGAAGAGCACACGTCTGAACTCCAGTCACTGACAGCTATCTCGTATGCCGTCTTCTGCTTGAAAAAAAAAAAAGAAAGTATAATAGATATACAGAGACCATTAACGCGTGTATAATACTGTAAATTAACACATGCATGTTGTCAATGAGTTTAGGCTGAAATGAATTACGATTCATGACTACTAGGTATTG
+
CCCDEFFFFFFFGGGGGGGGGGHHHGHHHHHHHHHHHHHHHHHHHGGGGGHHHHHHHHHHHHGGGGHHHHHHGHHHGHHHHHHHHHHHHHHHHHHHHHHHHHHGGHHHHGGGHGHHHHHHHHHHHHGGGGC/<//011111111<11=>1111110<0.<<111=.----:/11<11<111111:101110.00001111:<1111111<11:100<..001:11<111.<..1111<0B1/11</11111
@M03495:530:000000000-LYBTV:1:1101:9773:12342 1:N:0:TGACAGCT+CCTACGGG
GTCAGCATGTGAGCTTTGGTTTATCAACGGCAAAATATAGATCGGAAGAGCACACGTCTGAACTCCAGTCACTGACAGCTATCTCGTATGCCGTCTTCTGCTTGAAAAAAAAAAAAAAAAAAATTACAGCCATAAACAAGACACAGCTGTCGCATAAAGTACAACCTCTGTAGCTAATATCAACATGAACTATCCTAGTGTGTAACACACACGTAAACGTCGACATACAATGAGAATTCAGTCAAGTCGAA
+
EDDEEFFFFFFFGGGGGGGGGGHHHHHHGGGGGHHHHHHHHHHHGGGGHHHHHHHGHHHGHGHHHHHHHHHHHHHHHHHHHFCHHHGGHHHHGGGHGHHHHHHHHHHHHGCGGCB//<//<--.0<1100..1<0101.//////..0010..-..111111110.//00:111111111111/0/00111011/<111111.11110....<./..19<.---..100010111101111:101B11...
@M03495:530:000000000-LYBTV:1:1101:23634:12352 1:N:0:TGACAGCT+CCTACGGG
GTCAGCATGTGAGCTTTGGAATTAGCTGGTTTATCAACGGCAAAATATAGATCGGAAGAGCACACGTCTGAACTCCAGTCACTGACAGCTATCTCGTATGCCGTCTTCTGCTTGAAAAAAAAAAAAAAAGATAAAAACCATGTCATAATCCGTTCAGATACACACATGACAAGTGTATCTGCGCACTGTCGTACAGTGTAGCACGGAGGTACATCTCTAGCAGTCGTCCTTCATGCTCGTGATCAGAGTGG
+
DCDDCFFFFFFFGGGGGGGGGGHHHHHHHHHHHHHHHHGGGGGHHHHHHHHHHHGGGGHHHHHHHGHHHGHHHHHHHHHHHHHHHHHHHHHHFHHHGGHHHHGFGHGHHHHHHFHHHHHGGFDGCB//-..<11111..<011=<1<1111..0/0111111<0..000001.111<111<1-----/11....91:1111110---.-.:1111<1111100:0.....<<01111<.<.//<100011.
@M03495:530:000000000-LYBTV:1:1101:12834:12366 1:N:0:TGACAGCT+CCTACGGG
GTCAGCATGTGAGCTTTGGAATTAGTAAATTCGTTGACGACAGAAGGAGCAAGATAACGACCACAGGGAGGGTGGTTTATCAACGGCAAAATATAGATCGGAAGAGCACACGTCTGAACTCCAGTCACTGACAGCTATCTCGTATGCCGTCTTCTGCTTGAAAAAAAAAAAAAAGACAAATGCATAACATACTGTATTAACAGATAACAAGATATATCTAGATGTACTCTCTAGGACCAGGAGACACTAGT
+
CCCCDFFFFFFFGGGGGGGGGGHHHHHHHHHHGHHHHHGFGGGHHHHHHHHHHHHHHHGGGGGHHHHGGGGGGGGGGHHHHHHHGGGGGHHHHHHHHHHHGGGGHHHHHHHGHHHGHHHHHHHHHHHHHHHHHHHHHHBGHHGGHHHHGEGHGHHHGGHFHHHHHGGGGG9--9.=/<//00000000<00000000000000/000000//000000<00<000000000000000........//0<00
@M03495:530:000000000-LYBTV:1:1101:17539:12370 1:N:0:TGACAGCT+CCTACGGG
GTCAGCATGTGAGCTTTGGAGTGAAATCTCTTGTCTTAAGGAATAAAGGAAAAAGATTCCGTCGGAGGCTCGGTGCTCTACAGGTTCAACCTTTGTACTCTATTATTGCCTCACATTCCATCTCTTGTGAAAATATATTTGATTGGCTTTTCTGCAGGTTGTTTGCCAGGACAGGTCGTGATTGCTGGAGCAGGTATGATATAATTCTAGGATTTGACAGATGAATAATTTACATATATATCTAACTTTGA
+
CBCCCFFFFFFFGGGGGGGGFGHHHHHHHHHHHFHHHHHHHFHHHHHHHHHGHHGGHIHHGHHGFEGGGHGGGGECGHFHHHHHHFHHBFHHHHHEHHHFHHHHBHHHHGHHGEBHHFFFHFHHHHHFGBGFHGHHGHFHGFHHFHFFHGHFHHEHHHFGHGHHFHFHFEHGFEGHHG<CGHHHBGHHFFFFHH.<GG0D0GH0DGFFF0DGHHGHEFHH/0CGCCGCGGFHGCGCFFGFGGGFFGFFFF0
@M03495:530:000000000-LYBTV:1:1101:22358:12391 1:N:0:TGACAGCT+CCTACGGG
GTCAGCATGTGAGCTTTGGAATTAGTAAATTCGTTGACGACAGAAGGAGCAAGATAACGACCACAGGGAGGGTGGTTTATCAACGGCAAAATATAGATCGGAAGAGCACACGTCTGAACTCCAGTCACTGACAGCTATCTCGTATGCCGTCTTCTGCTTGAAAAAAAAAACAAAAAGAACAACCACTACAGCTAATGTTCGATTGAGATCTCATGTAGACATGACGATACGTACATACGAGCTGCGCATAC
+
CAACCFFFFFFFGGGGGGGGGGHHHHHGHHHHGGHHHHGGGGGHHHHHHHHHHHHHHHGFGGGHHHHGFGGGEGGGFHFHHHHHGGGGFHHHHHHHFFHHGGGGGFEHHFHGHHHGHHHHHGGF>DGHHFHHHHGBDD0?GEFDGHHGF?EFGGHHGHFFFGHHFCFF@-....;....///;...0:/;0000090009..0:.00.000000000:0000000.9..-.00..0;0..9-.00-99..0
@M03495:530:000000000-LYBTV:1:1101:7769:12392 1:N:0:TGACAGCT+CCTACGGG
GTCAGCATGTGAGCTTTGGAATTAGCTGGTTTATCAACGGCAAAATATAGATCGGAAGAGCACACGTCTGAACTCCAGTCACTGACAGCTATCTCGTATGCCGTCTTCTGCTTGAAAAAAAAAAAAGAAACAATAAGTACGACACGAACACTACTGCAGTTTATATATAGAGTGACATATGCGTAATAATCGTGCAAACAGTATCACCATTGCTAACGAATATGCACATATTGCCTGATGTCAGTTCGATA
+
CCCCDFFFFFFFGGGGGGGGGGHHHHHHHHHHHHHHHHGGGGGHHHHHHHHHHHGGGGHHHHHHHGHHHGHHHHHHHHHHHHHHHHHHHHHHGHHHGGHHHHGGGHGHHHHHHHGHHHHGGGGBB>/=0111?==11=1?.<.--.-.--<0</0000000000:00:0000000000C000.<<<.000C..:..00../000000/0000:000/.....00000000<00000</000000000..:.
@M03495:530:000000000-LYBTV:1:1101:9115:12413 1:N:0:TGACAGCT+CCTACGGG
GTCAGCATGTGAGCTTTGGAGTGAAATCTCTTGTCTTAAGGAATAAAGGAAAAAGATTCCGTCGGAGGCTCGGTGCTCTACAGGTTCAACCTTTGTACTCTATTATTGCCTCACATTCCATCTCTTGTGAAAATATATTTGATTGGCTTTTCTGCAGGTTGTTTGCCAGGACTTTCCAAGACCTCCACTAGAAAACACAATAAACTTTTTGGAAGCTGGACAACTATCTTCATTTTTCAGAAACAGTGAAC
+
CCDCDFFFFFFFGGGGGGGGGGHHHHHHHHHHHHHHHHHHHHHHHHHHHHHHHHGGHHIIHIHGGGGGGHHGGGGGHHHHHHHHHHHHHHHHHHHHHHHHHHHHHHHHHHHHHHHHHHHGHHHHHHHHHFHHHGHGHHHHHHHHHHHHHHHHHHGHHHHHHGHHHHHHEHHHGHHHHHGHHHHHGHHFHHHFFGHHHHGGHHHGHHHGHHGGHGGHHHGAGHHHHHHHHHGGGGGGGGGGBF0CBFCFGG0
@M03495:530:000000000-LYBTV:1:1101:27578:12434 1:N:0:TGACAGCT+CCTACGGG
GTCAGCATGTGAGCTTTGGAATTAGTAAATTCGTTGACGACAGAAGGAGCAAGATAACGACCACAGGGAGGGTGGTTTATCAACGGCAAAATATAGATCGGAAGAGCACACGTCTGAACTCCAGTCACTGACAGCTATCTCGTATGCCGTCTTCTGCTTGAAAAAAAAAAAAATCTACTGTCATATCGATAGTATCTATAGTTGCCGTATAAGACGTCATTCGTGTAGAACACTCTATCCCCGGAGAAAGG
+
A3>AAFFFFDF5FFFFFGFGGGHHHFGHHHFHF4GHFHGGGGGHHFAGEGHHHHHHHHGGEEGGHHHGFFGGGGGFFGHGFFFHGGGGEHHGHHHDEGHHCGGGHABGFHCDHFHGBHHHHHGC>FFHHH11D1C112011<//?<GGGGCCFHGH11<FF<GH.<D--:-9-.900000000000;...;.90////////////-;../////..9..///B...//9:/99B///9/;.-;---.9B.
@M03495:530:000000000-LYBTV:1:1101:9485:12466 1:N:0:TGACAGCT+CCTACGGG
GTCAGCATGTGAGCTTTGGTCCGCCTGAGTCCCTGGTTTATCAACGGCAAAATATAGATCGGAAGAGCACACGTCTGAACTCCAGTCACTGACAGCTATCTCGTATGCCGTCTTCTGCTTGAAAAAAAAAAAAACAAAATATGACTAAGACGTGACAGACCTGATAACTTAGTATACCCAGCAACATAGAAAGTAAATAGCACTACAGGTAGTACAAATCAACTCAATTGTAGCAGACTGAGTATAATCAT
+
CCCCCFFFFFFFGGGGGGGGGGGGGGHHHHHHHHHHHHHHHHHHHGGGGGHHHHHHHHHHHGGGGHHHHHHHGGHHGHHHHHHHHHHHHHGHHHHHHHHBGHHFGHHHHGGGHGHFHHHHHHGG?EG?FCG//-.>.001111<1<00/00.<.<<D0/;;0//00000:0000:000/0../:;./009;0/00;000009:00//0/90;00;00/B/////9////////9///;;////////;/;/
@M03495:530:000000000-LYBTV:1:1101:8489:12501 1:N:0:TGACAGCT+CCTACGGG
GTCAGCATGTGAGCTTTGGAGGGTGGTTTATCAACGGCAAAATATAGATCGGAAGAGCACACGTCTGAACTCCAGTCACTGACAGCTATCTCGTATGCCGTCTTCTGCTTGAAAAAAAAAAAAAACTAAGGACAGAAAATCTAACATAACAGTACAGTATATTAGAGAGACAGCATTAGCGGCTAGTATGACGTAGTGTAATTACTATTGTGATATGATGATGATGGTCGGTAACCTCAGTTGCATAACAA
+
CCCDDFFFFFFFGGGGGGGGGGGEGGGGHHHHHHHGGGGGHHHHHHHHHHHGGGGHHHHHHHGHHHGHHHHHHHHHHHHHHHHHHHHHHGHHHGGHHHHGGGHGHHHHHHHHHHHHGGGG/<>/-.<1110<00./00/00=0000==0000=00000000000000:..///.<0000/9---..<00000...../<0000<00000000000000000000:0000---..000/0<000000000<0
@M03495:530:000000000-LYBTV:1:1101:4933:12503 1:N:0:TGACAGCT+CCTACGGG
GTCAGCATGTGAGCTTTGGAGACTGGTTTATCAACGGCAAAATATAGATCGGAAGAGCACACGTCTGAACTCCAGTCACTGACAGCTATCTCGTATGCCGTCTTCTGCTTGAAAAAAAAAAAAAAAAATAAACTAACGTGTTATAGATGCATCATACATAAACAGACACTAGCAATCCATAATACTATTATCACCAATACTCACTAATAGCAAAATCTTTATTTCTAATCATTAAGTAGTAGGTAGACTTT
+
CDCCDFFFFFFFGGGGGGGGGGGHHHHHHHHHHHHGGGGGHHHHHHHHHHHGGGGHHHHHHHGHHHGHHHHHHHHHHHHHHHHHHHHHHFHHHGGHHHHGGGHGHHHHHHHHHHHGGGG@D?</</>-01110110<./.<<1111<1<00<1<11101<1101//.<:0/0/0<0:/0110<111111:1111/<.00010101101111110/0011111111<11<0111111111<110<1011111
@M03495:530:000000000-LYBTV:1:1101:18402:12508 1:N:0:TGACAGCT+CCTACGGG
GTCAGCATGTGAGCTTTGGAATTAGTAAATTCGTTGACGACAGAAGGAGCAAGATAACGACCACAGGGAGGGTGGTTTATCAACGGCAAAATATAGATCGGAAGAGCACACGTCTGAACTCCAGTCACTGACAGCTATCTCGTATGCCGTCTTCTGCTTGAAAAAAAAAAAAGAGAGATAATGATGGACTTTGTATGACAACAAGAAGTACAACATCGAACGATACTAGTACGTGTGTACAGCTACCAAGG
+
CCDCDFFFFFFFGGGGGGGGGGHHHHHHHHHHGGHHHHGGGGGHHHHHHHHHHHHHHHGGGGGHHHHGGGGGEGGGGHHHHHHHGG?EGHHHHHHHHHHHGGGGHHHHHHHGHHHGHHHHHHHHHHHHHHHHHHHHFHHHHHGGHHHHGEGHGHHHHHHHGFGHHGGCEE9-../;..000;00000/00000;0::0000.;.////;000:0./;./;.-9..-00000;.///..0000000:/00..
@M03495:530:000000000-LYBTV:1:1101:22111:12523 1:N:0:TGACAGCT+CCTACGGG
GTCAGCATGTGAGCTTTGGAGACTGGTTTATCAACGGCAAAATATAGATCGGAAGAGCACACGTCTGAACTCCAGTCACTGACAGCTATCTCGTATGCCGTCTTCTGCTTGAAAAAAAAAAAAACGCAGAAACACCTTCATACGGCGTCGTCTTATGTGAGGTGTCACGACACAAGCCCAGCGATCAGGCACCTATGCACGTGCGCTCGAGTGCACTGCGCTCTGCTCTAGATCTCACCCAATACTCGATC
+
CCCCCFFFFFFFGGGGGGGGGGGHHHHHHHHHHHHGGGGGHHHHHHHHGHHGGGGHHHHHHHGGHGGGHHHHHHHHHHHHHHHHFHHHBEGHHGGHHHHEGGHGHHHHHHH0GHHHG@E/><///////-010>0.0111111..----:-...0:00000./.0/00..---/........-:..;/F/9?A//////:.;..---.--9/.//////.9-.;//////////////....;//9/.:/:
@M03495:530:000000000-LYBTV:1:1101:16860:12532 1:N:0:TGACAGCT+CCTACGGG
GTCAGCATGTGAGCTTTGGTCCAGCCTGAGTCCTGGTTTATCAACGGCAAAATATAGATCGGAAGAGCACACGTCTGAACTCCAGTCACTGACAGCTATCTCGTATGCCGTCTTCTGCTTGAAAAAAAAAAAAAACAATTACGTTGCATCCAATCGTTCTGTTTTACACGAATAAATTTCAGAAACGTGAGCTCCTTAGCTGCCATAGCTGTTGATTAACAGGCTATCATACGCGTGAGTACAAGTGCACA
+
DCDDDFFFFFFFGGGGGGGGGGHHHGHHHHHHHHHHHHHHHHHHHGGGGGH2DAABF5AAGGGEEEAF3A2B0B?B1G5@@GHCB43@@B4@G3FC@B434@G??FCH3E>>GCB444FFGFHHHHGGCGD>//->..1111.0/..000/000/<....0000/<000.-...000<0000000/..<..0<0000000:00.0000<00<00::000000...00/000:..9-9..0<00:0000000
@M03495:530:000000000-LYBTV:1:1101:3755:12534 1:N:0:TGACAGCT+CCTACGGG
GTCAGCATGTGAGCTTTGGAGTGAAATCTCTTGTCTTAAGGAATAAAGGAAAAAGATTCCGTCGGAGGCTCGGTGCTCTACAGGTTCAACCTTTGTACTCTATTATTGCCTCACATTCCATCTCTTGTGAAAATATATTTGATTGGCTTTTCTGCAGGTTGTTTGCCAGGACTTTCCAAGACCTCCACTAGAAAACACAATAAACTTTTTGGAAGCTGGACAACTATCTTCATTTTTCAGAAACAGTGAAC
+
AABBBFFFFFFDGGGGGGGGGGHHHHHHHHHHHDGHHHFHHDCGFHFHHHHHGHGGHHHGHGHCGGGGGHHGFEGGFHHHHHHHHHGFHHHHHHGHHHGHHHHHHHHHHHHHHHHGHHHHHHHHHHHGGD4FFGHHHHGHHHHHEFCBFGHHHHBGHFHHHEEHHEHHHHEEGHGHGF1FFFGGHEGFBGHBFGFHECEEFHFHFBGGHHGGG:BGHHHFFGHEHHHGHHEBFGFGGEGGBBGBFGGFFF0
@M03495:530:000000000-LYBTV:1:1101:10990:12536 1:N:0:CGACAGCT+CCTACGGG
GTCAGCATGTGAGCTTTGGTCCAGCCTGAGTCCCTGGTTTATCAACGGCAAAATATAGATCGGAAGAGCACACGTCTGAACTCCAGTCACCGACAGCTATCTCGTATGCCGTCTTCTGCTTGAAAAAAAAAAAAAAAAAAAATTAAGACACAGAGCTACCACTAATCATATATACAGCTAGACCTTCATGTGAAGTCGTCTCACTACAGCACAAGCCAAACATGAGAACTCATTCTAGGCACATAGCACGG
+
DCDDDFFFFFFFGGGGGGGGGGHHHGHHHHHHHHHHHHHHHHHHHHGGGGGHHHHHHHHHHHGGGGHHHHHHHGHHHGHHHHHHHHHHHH3EFGGGHHGHHHHHGGHHHHGGGHGHHGHHHHHHGHHGGGGGA-<---<---.000000///.0//:00/000/00<0000<0000000<0000000<000:00000..9./00<0/0:0/.//...///..00000000000000000/0.<<00<00--
@M03495:530:000000000-LYBTV:1:1101:23284:12546 1:N:0:TGACAGCT+CCTACGGG
GTCAGCATGTGAGCTTTGGTTTATCAACGGCAAAATATAGATCGGAAGAGCACACGTCTGAACTCCAGTCACTGACAGCTATCTCGTATGCCGTCTTCTGCTTGAAAAAAAAAAAAAAACAAAACAAGATTGACCACAGACACTAGTTACCAGTCGTGAGTGCATGTTGATACTGCGTTCGATAGAACGTACACTCTGCATACTCAGGTACTCGTACTGCACTGGTACCGTAGCTTCATACATACTGTGTT
+
CCCCDFFFFFFFGGGGGGGGGGHHHHHHGGGGGHHHHHHHHHHHGGGGHHHHHHHGHHHGHHHHHHHHHHHHHHHHHHHGHGFHHHGGHHHHGGGHGHHHHHHHHHHHHGGGGB//>/////?00.<0<<111111.<.0.</0/0=<1111010.:.:.1011111111111111......1..110....911/<1011101010<111:1.....1:000//1111.<...<111111011011::</
@M03495:530:000000000-LYBTV:1:1101:8645:12549 1:N:0:TGACAGCT+CCTACGGG
GTCAGCATGTGAGCTTTGGAGTGAAATCTCTTGTCTTAAGGAATAAAGGAAAAAGATTCCGTCGGAGGCTCGGTGCTCTACAGGTTCAACCTTTGTACTCTATTATTGCCTCACATTCCATCTCTTGTGAAAATATATTTGATTGGCTTTTCTGCAGGTTGTTTGCCAGGACTTTCCAAGACCTCCACTAGAAAACACAATAAACTTTTTGGAAGCTGGACAACTATCTTCATTTTTCAGAAACAGTGAAC
+
CBCCCFFFFFFFGGGGGGGGGGGHHHHHHHHHHHHHHHHHHHHHHHHHHHHHGHGGHIHHHHHGGGGGGHHGGGGGHHHHHHHHHHHHHHHHHHHHHHHHHHHHHHHHHHHHHHHHHHHHHHHHHHHHHHFGHBHHHHHHHHHHFGGHHHHHHHGHHHHHFBHHHHHHFEHHHHHHGGHHEFGHHHGGHGH1FGHHHHGGGFGHHHFHHHGGFHHGHHHHHGHHHHHHHGGGGGGGGGGFGGGGFGFGGG0
@M03495:530:000000000-LYBTV:1:1101:17055:12554 1:N:0:TGACAGCT+CCTACGGG
GTCAGCATGTGAGCTTTGGATGGTTCTGGTTTATCAACGGCAAAATATAGATCGGAAGAGCACACGTCTGAACTCCAGTCACTGACAGCTATCTCGTATGCCGTCTTCTGCTTGAAAAAAAAAAAAAATAACAATAGTAGTCAATAACTAATCATGGCTACTGAGATACACTATATTCACGTCTTTAGACAGCATTCGCACTGTCTCTACATACGCCATGTCTTATACTTATCGCTGTAGTCTTACAAGTG
+
DCCDEFFFFFFFGGGGGGGGGGGHHHHHHHHHHHHHHHGGGGGHHHHHHHHHHHGGGGHHHHHHHGHHHGHHHHHHHHHHHHHHHHHHHHHHFHHHGGHHHHGGGHGHHGHHHHHHHHHGGGGDC<//0=11>11111>111111111<10101110./0<00101111101/1111111...<.111001/.:1111..<<:<B11<111:10..<..01111111111111..<.<111111:11<<11
@M03495:530:000000000-LYBTV:1:1101:28411:12570 1:N:0:TGACAGCT+CCTACGGG
GTCAGCATGTGAGCTTTGGAGGGCAAGAAGTGGTTGTGACTGGTTTATCAACGGCAAAATATAGATCGGAAGAGCACACGTCTGAACTCCAGTCACTGACAGCTATCTCGTATGCCGTCTTCTGCTTGAACAAAAAACACTATCAGCAGTCGACTTCTACCTGCCTCTCATTTCTCGCTCCTATCCCGTACTCAGCCTGCCCCATGTCGCCGCACCACAACAGTCAGCTCGAGCGTCTCCCACGCGCTGAC
+
AAAABFFFBFFDFFFGGFF4GF?E22AF4BFDGFFFEEDAFGEGBGA5GGEGEGG0AFCG3FFGBF5CD1?BBEGCGBFGHHHFBB3BFE3BGG3GGHFEB@GFE4?F?FFEGHEBEE<FFFGBBFHH0B2B20F////@2222222?<11//<//11111110>1>1011>1110...../000//::-..000///......//09...-----.......///////.-..-9...9/..-.----..
@M03495:530:000000000-LYBTV:1:1101:29112:12585 1:N:0:TGACAGCT+CCTACGGG
GTCAGCATGTGAGCTTTGGTCCAGCCTGAGTCCTGGTTTATCAACGGCAAAATATAGATCGGAAGAGCACACGTCTGAACTTCAGTCACTGACAGCTATCTCGTATGCCGTCTTCTGCTTGAAAAAAAACAAAACGATAACTACCAACACACTTTGCTGTCCGCTTTGATGAATCTGTGTCGTAGTTCGTCCTATTCATAAGCCCTCTCTCATGACACTCAAGCTCTCGTCGATGCTACTGTCTAGTTGCA
+
A>AABFFFFFFDFFFBGFFFFGHHHFBGFHGG4FFFHHHGH5FG3EG?EEAGGDDFFHGECE1EE1FGAFBAEBF2BBG3E55DGGGFF44@EFGGGBGEHHH1>C3F3>?EGFH44?43F0?B3?///?//0<0/<///@111011//<//<111>11111.-...000000<0<0=000.:.:.00.:.;.0:00000090/./9//;00000;000;//00/000.;A-9./.9/////////9////
@M03495:530:000000000-LYBTV:1:1101:22068:12601 1:N:0:TGACAGCT+CCTACGGG
GTCAGCATGTGAGCTTTGGTGGATGTGGAATGTGTGCGATCCATGAGCATCATCCAGACCTGGTTTATCAACGGCAAAATATAGATCGGAAGAGCACACGTCTGAACTCCAGTCACTGACAGCTATCTCGTATGCCGTCTTCTGCTTGAAAAAAAAAAAAACCACAGAAACGGTCGAGTACTTGTTAGTTAGACGCGCTAGGCATCATGACGCTCGACATCAGTGTACAGCTTACCTCTGAAGGTATAGCG
+
CBCCCFFFFFFFGGGGGGGGGGHHHHHHHHHHHHHHHGGHGGHHHHHHHHHHHHHHHHGHHHHHHHHHHHHHGGGGGHHHHHHHHGHHGGGGHHHHHHHGHHHGFGHHHHHHHHHHHHHHHHHHHHBHHGFFHHHHGAFFGHHHHHHGGFGHHGGEE?--<....:.000/..:.---;:000090000;;000.--:-9../00/00000.;..-:-.900090::00000000/00009000000:00-
@M03495:530:000000000-LYBTV:1:1101:14839:12602 1:N:0:TGACAGCT+CCTACGGG
GTCAGCATGTGAGCTTTGGTCCAGCCTGAGTCCTGGTTTATCAACGGCAAAATATAGATCGGAAGAGCACACGTCTGAACTCCAGTCACTGACAGCTATCTCGTATGCCGTCTTCTGCTTGAAAAAAAAAAAAAAAAACACTCAAGACATTAGAGTAAAACACTTGCAGACAACACAAAATAAGTCATACTCTTCATGTAGATATCCTGCATAAGTACCAGTTGTTATATAATGTAATCAACGATGTACAG
+
DDDDDFFFFFFFGGGGGGGGGGHHHGHHHHGHHHHHHHHHHHHHHGGGGGHHHHHHHHHHHGGGGHHHHHHHGHHHGHHHHHHHHHHHHHHHHHHHHHHHHHHGGHHHHGGGHGHHHHHHHHHHHHGGGGDA<<-<--..<<</000/:::C00:000000<.00<0000.:/..9....0000000<0<000000<00000000000<B/000000<000000<.0:0000000000000/.....00:0
@M03495:530:000000000-LYBTV:1:1101:8120:12609 1:N:0:TGACAGCT+CCTACGGG
GTCAGCATGTGAGCTTTGGAATTAGTAAATTCGTTGACGACAGAAGGAGCAAGATAACGACCACAGGGAGGGTGGTTTATCAACGGCAAAATATAGATCGGAAGAGCACACGTCTGAACTCCAGTCACTGACAGCTATCTCGTATGCCGTCTTCTGCTTGAAAAAAAAAAATCTTCTATTACCTAAAACAATTGTCTTGCACTTGCTACTGTAGAATCTGATACATGGACAGATGTGCACTTGCTGACATC
+
AAAABFBFFBFFFGGCDFFGDGGHFFEGGGHHGFEGDHGGGEEHHHFHHHFGHFFGBFEFEEEGCGHEAEEE1FE>FFFGFGHHFCEEE0GDHHDGDEGG?ECEFCGHFHHCB?FFGHHHHFGHHGFHDFFG1FHC12G1<G?CFHFHG.>>FGFHHDF<>110.@----;9/00;000;00000/=9C.90;900;;0;000/000/////9/99BB//9////;9.///9/;/;/;/9B9//B//./;/
@M03495:530:000000000-LYBTV:1:1101:6822:12624 1:N:0:TGACAGCT+CCTACGGG
GTCAGCATGTGAGCTTTGGAATTAGTAAATTCGTTGACGACAGAAGGAGCAAGATAACGACCACAGGGAGGGTGGTTTATCAACGGCAAATATAGATCGGAAGAGCACACGTCTGAACTCCAGTCACTGACAGCTATCTCGTATGCCGTCTTCTGCTTGAAAAAAAAAAAAACAAAAACATCCAAACATCTCAAGACAGTAGTAGTTTTATATAGACTAACTGTCTAACACTACTTAATGTGATAGATGTA
+
BCCCCFFFFFFFGGGGGGGGGGHHHHHHHHHHGHHHHHGGGGGHHHHHHHHHHHHHHHGGGGGHHHHGGGGGFGGGGHHHHHHHGGGGGHHHHHHHHHHGEGGHHHHHHHGHHHGHHHHHHHHHHHHHHHHHHHHHGEGGHFGHGHHGGGHGHHHHHHHGHHHHGGGFG--<<<.<?..<:0/001.<001:11<<//:<<11:11111<111<110100011111110000//1:111<11::1111111
@M03495:530:000000000-LYBTV:1:1101:5179:12625 1:N:0:TGACAGCT+CCTACGGG
GTCAGCATGTGAGCTTTGGAATTAGTAAATTCGTTGACGACAGAAGGAGCAAGATAACGACCACAGGGAGGGTGGTTTATCAACGGCAAAATATAGATCGGAAGAGCACACGTCTGAACTCCAGTCACTGACAGCTATCTCGTATGCCGTCTTCTGCTTGAAAAAAAAAAAACGAAGTGTAATCAAGACACAGTGGGTTGCATACTGCTCGAGAGTGTGTCTAATCATGATCTGGTCGACACAGACAGTAG
+
CCCCCFFFFFFFGGGGGGGGGGHHHGHHHHHHGHHHHHGGGGGHHHHHHHHHHHHHHHGGGGGHGHHGFGGGEFGGGHHHHHHHGGGGCHGGHHHHGHGHGGGGHHHHHHHGHHHGHHHHHHHHHHHHHGHHHHHFHHCGHHGGHHHHGCGHFHHHHHHHHHGHHGGGGAA-.-....0000000000////.00/..;-.00000;0009-..-9000.00000000000000090--:.-;.0.//;00
@M03495:530:000000000-LYBTV:1:1101:16325:12632 1:N:0:TGACAGCT+CCTACGGG
GTCAGCATGTGAGCTTTGGAATTAGCTGGTTTATCAACGGCAAAATATAGATCGGAAGAGCACACGTCTGAACTCCAGTCACTGACAGCTATCTCGTATGCCGTCTTCTGCTTGAAAAAAAAAAAAAAACAAACAAATATATACAATCCACACAAAAACACAATAATACCATATGTACTTCGATGAAACACACGATCGATATCTACCAATTAGAGTATGACCTACAGACATCATCAATATGCTTGACACGT
+
CCDDDFFFFFFFGGGGGGGGGGHHHHHHHHHGHHHHHHGGGGGHHGHHHHHHHHGGGGHHHHHHHGHHHGHHHHHHHHHHHHHHHHHHHHHHFHHHGGHHHHGGGHGHHHHHHGCHGHFE<CD/>>><-...0.0.0110000000<0/000...........000<00000000000:00.9000000/:.99-<9-..9<0000<0000000000000000:/0<0./0<0000000000000.000..
@M03495:530:000000000-LYBTV:1:1101:13366:12657 1:N:0:TGACAGCT+CCTACGGG
GTCAGCATGTGAGCTTTGGAGTGAAATCTCTTGTCTTAAGGAATAAAGGAAAAAGATTCCGTCGGAGGCTCGGTGCTCTACAGGTTCAACCTTTGTACTCTATTATTGCCTCACATTCCATCTCTTGTGAAAATATATTTGATTGGCTTTTCTGCAGGTTGTTTGCCAGGACTTTCCAAGACCTCCACTAGAAAACACAATAAACTTTTTGGAAGCTGGACAACTATCTTCATTTTTCAGAAACAGTGAAA
+
AAABBFFFFFFFGGGGGGCGGGHHHHHGHHHHHHHGHHGHHFHHHHHHHHHHHHGGHHHHHHHGGGGGGEHGGEFGFHHHGHHHHHHHHHHHHGGFFHHEHHHHHHGHHHHHHHHHHHHHHHHHHHHGHHHHHHHHHGGFHHHHFHFHHGHHHFHHHHHHHDHHHFFFHGHHGHHHHBFHGHFHHHHGHHHHHGHHHHHGHHHFHFHHHHGGFHHHHHCCHFHEFHHHHHFGGFGGFGGGE09FFGFFGB0
@M03495:530:000000000-LYBTV:1:1101:5766:12670 1:N:0:TGACAGCT+CCTACGGG
GTCAGCATGTGAGCTTTGGTCCAGCCTGAGTCCTCTGGTTTATCAACGGCAAAATATAGATCGGAAGAGCACACGTCTGAACTCCAGTCACTGACAGCTATCTCGTATGCCGTCTTCTGCTTGAAAAAAAAAAAAACCCAGAACCAACAGACAGAGAACGAGTGGATACGTAGGATCGAAAATATGTATATAATCACATAACATAGCTACAATATCGAGCCGATTGCGAGACTAGTATGCTTACCACGCAA
+
DCCDDFFFFFFFGGGGGGGGGGHHHGHHHHHHHHHHHHGGHHHHHHHGGGGGHHHHHHHHHHHGGGGHHHHHHHGHHHGHHHHHHHHHHHHHHHHHHHHHHHHHHGGHHHHGGGHGHHHHHHHHFHHHGGGFB///......>0.0...//.//<//00...;..0<00::0..00/.9/.-00000:000000000000000000000;00::00.9..----..0.:--:0:0:00000;00/00..--
@M03495:530:000000000-LYBTV:1:1101:23217:12671 1:N:0:TGACAGCT+CCTACGGG
GTCAGCATGTGAGCTTTGGAGTGAAATCTCTTGTCTTAAGGAATAAAGGAAAAAGATTCCGTCGGAGGCTCGGTGCTCTACAGGTTCAACCTTTGTACTCTATTATTGCCTCACATTCCATCTCTTGTGAAAATATATTTGATTGGCTTTTCTGCAGGTTGTTTGCCAGGACTTTCCAAGACCTCCACTAGAAAACACAATAAACTTTTTGGAAGCTGGACAACTATCTTCATTTTTCAGAAACAGTGAAC
+
AABBCFFFFFFFGGGGGGGGGGGGHHHHHHHHHHHHHHHHHHHHHHHHGHHHHGGGHIIHHHHGGGGGGHHGGFGGHHGBGHHHHHHHFHHHHHHHGHHGHHHHFHHHHHHHHHHHHHHHHHHHHHHHGHFGHHHHHHHHHHHHHHHHHHGHHHHGHHFGHCGHHHGHHHHHGGHHHHGHHHHHHHHHBHHBHHFHHFEGHHHHHHHHGGGGGFGGHHHHFHHHHFHHGFFGFFFGGGGGGGGGGGFBFF0
@M03495:530:000000000-LYBTV:1:1101:3674:12682 1:N:0:TGACAGCT+CCTACGGG
GTCAGCATGTGAGCTTTGGAGTGAAATCTCTTGTCTTAAGGAATAAAGGAAAAAGATTCCGTCGGAGGCTCGGTGCTCTACAGGTTCAACCTTTGTACTCTATTATTGCCTCACATTCCATCTCTTGTGAAAATATATTTGATTGGCTTTTCTGCAGGTTGTTTGCCAGGACTTTCCAAGACCTCCACTAGAAAACACAATAAACTTTTTGGAAGCTGGACAACTATCTTCATTTTTCAGAAACAGTGAAC
+
BBAAAFFFFBFFFEFFBGFFGCGHEGFGHHHHHFFGHHDGHAFEBGHHHGHHGFGGHHHHGHHGGGGGGHHGC?EEGHHFGHHFHFHHGFHHHHHHFFGHHGHHGHHHHHHHHHBGHFFGGGHHHHHGHG44DFGHFHHHFHHHGFGFFHHFHHEHHEFHHGHHFGFGGGHAFGHHEFHFFECF1FGHHHF1GHFHC<CCDGF00=GHHH?C/;GEH0GCCH..CHHFHFFFFBFGGFGG0;/9BBFFFF0
@M03495:530:000000000-LYBTV:1:1101:12006:12714 1:N:0:TGACAGCT+CCTACGGG
GTCAGCATGTGAGCTTTGGTCCAGCCTGAGTCCTGGTTTATCAACGGCAAAATATAGATCGGAAGAGCACACGTCTGAACTCCAGTCACTGACAGCTATCTCGTATGCCGTCTTCTGCTTGAAAAAAAAACATTCTATAGCTGCTGAATGCGACATCCCCCCGGGTAAGCGAGTGCGAGAGCTGTAAGGCACACTCTTAACGGCAGTAACTCACACAAACCGCACATACATACTTGAGCCAAGCTATCCAA
+
AAAAAFBFFFFFGFGGGGGGGFHHFGCGFF5GGHHHFGHHHHFFHDEEEEHHHHHHHGGHHGGEEFHFHHHHGFGHFFFHHHHFGHHHHFDBGHBHFFE3@FGGEHHEBEFGHGBF4GH33??GB0E/>@/?2222222@22<FC<11<??A//-.10<..--<-.-:00-.--:09.---.0;0000/;../.9/00;00.---;9//;B///9/;..:.---99/////9:///9;BF/..;/:///:;
@M03495:530:000000000-LYBTV:1:1101:10240:12731 1:N:0:TGACAGCT+CCTACGGG
GTCAGCATGTGAGCTTTGGTTTATCAACGGCAAAATATAGATCGGAAGAGCACACGTCTGAACTCCAGTCACTGACAGCTATCTCGTATGCCGTCTTCTGCTTGAAAAAAAAAAACAAGACTCCAGTACCGAGACAATAGAGCGTAGGCCAGGTACTCGTTAAAACAAAAGAAGCGGTGAAAAGAGCAGATATAGTGAGGAACACCAAGCGAGACTGCGACATGCTGAGTTAAAACTGAAGGTGCGGCGCG
+
A>AAAFFFFFFFF1FG3FF1FFHFFFD0AEG?AF0FHHFD22DGGGG?HHFHHFGECA0/AD1FHAFGHFFFHGGGHHHH120D2>//00FBE/EHA2@1F1FGGEDFGG/</<////00011@11@@1@/?//<<0?11111<.<-.1/.<./0000.....000...:/.::C-9;-.000/.////900;000000.0:C//..-----9--/9/-----/////-/;///9///9///9//;;-9--
@M03495:530:000000000-LYBTV:1:1101:24948:12736 1:N:0:TGACAGCT+CCTACGGG
GTCAGCATGTGAGCTTTGGAATTAGTAAATTCGTTGACGACAGAAGGAGCAAGATAACGACCACAGGGAGGGTGGTTTATCAACGGCAAAATATAGATCGGAAGAGCACACGTCTGAACTCAGTCACTGACAGCTATCTCGTATGCCGTCTTCTGCTTGAAAAAAAAAAAACTAAATATTGCCATACAACGACACCACTAGATGTACATGTTGAAACACCTACACAAGTCGATAGCTCTCATTGATAACTT
+
CCDDCFFFFFFFGGGGGGGGGGHHHHHHHHHHGHHHHHGGGGGHHHHHHHHHHHHHHHGGGGGHHHHGGGGGEFGGGHHHHHHHGGGGGHHHHHHHHHHHGGGGHHHHHHHGHHHGHHHHHHHHHHHHHHHHHHHHHGHHHGGGHHHGGGGGHHHHHHHGHHHHGGCCC<<90000:00000000</000-<-9-...0<00:00000000000<:0/.</0/</0..0<...<.<00:00000:000:00
@M03495:530:000000000-LYBTV:1:1101:19837:12739 1:N:0:TGACAGCT+CCTACGGG
GTCAGCATGTGAGCTTTGGAATTAGTAAATTCGATAACGACCACAGGGAGGGTGGTTTATCAACGGCAAAATATAGATCGGAAGAGCACACGTCTGAACTCCAGTCACTGACAGCTATCTCGTATGCCGTCTTCTGCTTGGAAAAAAAAAAATAAGGTTGATTGGGTACTCTATGGCGCACTCGAAGAACGTACACAATCACTGCTAGTGCGAAAATAGAAAGACATACTAGGGCTATCTTGCTCAATATG
+
BBCCCFFFFFFFGGGGGGGGGGHHHHHHHHHHGHHHGHGGGGGGHHHGFGGGEEGGGHHHHHHHGGGGGHHHHHGHFGHHGGFGHGHHHHHGGHHGHHHHHHHHHHHHHFFFFBEFGHBF3C?FF2BFDDCHGFFBFDHH/@11CC<<CD--<000000/;000...;/0000;00.-;---/../../9.:.;909.;////////;9//-9---////;////////9///.;../:/;/////9////
@M03495:530:000000000-LYBTV:1:1101:17163:12742 1:N:0:TGACAGCT+CCTACGGG
GTCAGCATGTGAGCTTTGGTTTATCAACGGCAAAATATAGATCGGAAGAGCACACGTCTGAACTCCAGTCACTGACAGCTATCTCGTATGCCGTCTTCTGCTTGAAAAAAAAAAAGAAATAGTGGAGACGGTAAAAACAATAGCCACAAGACCATCACGGGTTGCACGATGGCCAGAGTCATACAACATAGTACGAACGAAAGGTGATCCAATACAAACATCTTGTCTATACGGGTGAGCTAATAAGCACC
+
CCCCCFFFFFFFGGGGGGGGGGHHHHHHGGGGGHHHHHHHHHHHGGGGHHHHHEHGFHHGHHHHHHHHHHHHHHHHHHHGF5?FGHGGHHHHGFEHGHHHHHGG1FD3FEEEE>>//@22@<2202/2////??1?1/F.11111100.0000/0/<0..--<-.:0.....///:..00;0;000/./;0;00...;-...9.///////9//////;.///;//:/:///..---.;//B//;////;.
@M03495:530:000000000-LYBTV:1:1101:10623:12791 1:N:0:TGACAGCT+CCTACGGG
GTCAGCATGTGAGCTTTGGAATTAGTAAATTCGTTGACGACAGAAGGATAACGACCACAGGGAGGGTGGTTTATCAACGGCAAAATATAGATCGGAAGAGCACACGTCTGAACTCCAGTCACTGACAGCTATCTCGTATGCCGTCTTCTGCTTGAAAAAAAAAAAAAAAAAACATAGATAAGTAAGTAACTACAAGTAGAAGTATAACGTCACTTGAATTACAGTTGTTATGACGATACAAAACACAGATA
+
DDDEEFFFFFFFGGGGGGGGGGHHHHHHHHHHGHHHHHGGGGGHHHHHHHHHGGGGGHHHHGGGGGEFGFFHHHHHHHGGGGGHHHHHHHHHHHGGGGHHHHHHHGHHHGHHHHHHHHHHHHHHHHHHHHHHBGHHGGHHHHGGGHGHHHHHHHCGHHHGGFG@A<------<.01111<10<11<1<1:110<001<111<1:1111./...110001111101111.11111.<..-100.:....<:1
@M03495:530:000000000-LYBTV:1:1101:22129:12804 1:N:0:TGACAGCT+CCTACGGG
GTCAGCATGTGAGCTTTGGAGTGAAATCTCTTGTCTTAAGGAATAAAGGAAAAAGATTCCGTCGGAGGCTCGGTGCTCTACAGGTTCAACCTTTGTACTCTATTATTGCCTCACATTCCATCTCTTGTGAAAATATATTTGATTGGCTTTTCTGCAGGTTGTTTGCCAGGACTTTCCAAGACCTCCACTAGAAAACACAATAAACTTTTTGGAAGCTGGACAACTATCTTCATTTTTCAGAAACAGTGAAC
+
CCCCDFFFFFFFGGGGGGGGGGHHHHHHHHHHHHHHHHHHHHHHHHHHHHHHHHGGHHHIHHHGGGGGGHHGGGGGHHHHHHHHHHHHHHHHHHHHGHHHHHHHGHHHHHHHGHHHHHHHHHHHHHHFGEFGHHHHHHHHHHGHHGFHHHHHHHEFFHHHHDHHHHHHHAHHHHHHHHHHHFGHHHGHHGH1FFHFHHHEFG<GHHFHGHGGBFFGHHHHHGFEHHHHEHFFGGGGGGGGGGFGFGFGGE0
@M03495:530:000000000-LYBTV:1:1101:20977:12807 1:N:0:TGACAGCT+CCTACGGG
GTCAGCATGTGAGCTTTGGAATTAGTAAATTCGTTGACGACAGAAGGAGCAAGGTAACGACCACAGGGAGGCTGGTTTATCAACGGCAAAATATAGATCGGAAGAGCACACGTCTGAACTCCAGTCACTGACAGCTATCTCGTATGCCGTCTTCTGCTTGAAAAAAAAAAAAATGGACGCGAGCAGCATACAGCGGGTGGTATGTGCGATACAGTAGATGAGCGAGATGAAGATAGTCCACATATGCTAAA
+
CBCCCFFFFFFFGGGGGGGGGGHHHHHHHHHHGHHHHHGGGGGHHHHHHHHHHGHHHHGGGGGHHHHGGGGGHHGHHHHHHHHHGGGGGHHHHHHHHHHHGGGGHHHHHHHGHHHGHHHHGHHHHHHHHHHHHHHHHHFFHHFGHHHHGEGHGHHHHHHHHHHHHGGGGEG-;.0000----;--//.0;0000------.000:00:..9-00000000000--:-:00000000000000000:00000
@M03495:530:000000000-LYBTV:1:1101:26998:12808 1:N:0:TGACAGCT+CCTACGGG
GTCAGCATGTGAGCTTTGGAATTAGTAAATTCGTTGACGACAGAAGGAGCAAGATAACGACCACAGGGAGGGTGGTTTATCAACGGCAAAATATAGATCGGAAGAGCACACGTCTGAACTCCAGTCACTGACAGCTATCTCGTATGCCGTCTTCTGCTTGAAAAAAAAAAAAAAAATTAGTCACACTATAGCTGACTCACATATTACAGACTGTGTTTGTCTGAATGCTAGTTTAACGCATATCATCGCAT
+
BCCCCFFFFFFFGGGGGGGGGGHHGGHHHHHHGGHHHHGGGGGHHHHHHHHHHHHHHHGGGGGHHHHGGDGGEFFEGHHHHHHGFGGGGHHHGHHHHHHHGGGGEHHHHHHGGHHGHHFHHHHHHHHHHHHHHGHHHHFHHHGGBGFGDADFEGHFFFHHFFGHFGGGGDD;----;000;00;00/90009:09/00000000000:00.000;:///;00000000B00;00900.--.;000:00...
@M03495:530:000000000-LYBTV:1:1101:12320:12837 1:N:0:TGACAGCG+CCTACGGG
GTCAGCATGTGAGCTTTGGTGGATGTGGAATGTGTGCGATCCATGAGCATCATCCAGACCTGGTTTATCAACGGCAAAATATAGATCGGAAGAGCACACGTCTGAACTCCAGTCACTGACAGCGATCTCGTATGCCGTCTTCTGCTTGAAAAAAAAAAAAAAAGTATCCTGTTGGACATATGTGGTTATGATTACGTCAATGATAGTGTCGTATCAGAGTGTCGTTTCCTGTCCATAGAGCATGGAGCGTT
+
CCCCDFFFFFFFGGGGGGGGGGHHHHHHHHHHHHHHHGGHGGHHHHHHHHHHHHHHHHGHHHHHHHHHHHHHGGGGGHHHHHHHHHHHGGGGHHHHHHHGHGHGHHHHHHHHHHHHHHHHHHHGG??GGHFDHHHHGGGHGHHHHHHGHHHHHGGGG-<<---.00:0<0<000.00000<0:00<.:C00<000./...0000000000.9./.:0:000:0<...0000<00000000<0<0.0/:-..
@M03495:530:000000000-LYBTV:1:1101:11845:12840 1:N:0:TGACAGCT+CCTACGGG
GTCAGCATGTGAGCTTTGGTCCAGCCTGAGTCCTCTGGTTTATCAACGGCAAAATATAGATCGGAAGAGCACACGTCTGAACTCCAGTCACTGACAGCTATCTCGTATGCCGTCTTCTGCTTGAAAAAAAAAAAAAAACATAATCTTCACAAATCTTAATCAGCCTATAGTATATAATAGAGAACACTTAACAGATAACAGGTCAGCTGCATCTATATAAAGCTATCTAGTATAGACGCTTCTAAATATTC
+
DCCCDFFFFFFFGGGGGGGGGGHHHGHHHHHHHHHHHHHHHHHHHHHGGGGGHHHHHHHHHHHGGGGHHHHHHHGHHHGHHHHHHHHHHHHHHHHHHHHHHHHHHGGHHHHGEGHGHGHHHHHGGFHGGGCC///<<-<.0000000=000<.00000000000:;0000000:000;0000:0:/;00000:0/;:0000:;0:/0000::0:0:0C0;000000/000000;000.-...;0;00;000
@M03495:530:000000000-LYBTV:1:1101:22250:12844 1:N:0:TGACAGCT+CCTACGGT
GTCAGCATGTGAGCTTTGGTCCGCCTGAGTCCTGGTTTATCAACGGCAAAATATAGATCGGAAGAGCACACGTCTGAACTCCAGTCACTGACAGCTATCTCGTATGCCGTCTTCTGCTTGAAAAAAAAAAAAAGAACTCCATTCACTTTGGCGTCACTCGTATGACACCTACCTCTATTACAACACAACACGTCTGATATGATCTATGGTGAAAGTGACTGAGATATCGCAGTCATCATGACAGTCATATG
+
CBCCCFFFFFFFGGGGGGGGGGGGGGHHHHHHHHHGGHHHHHHHGGGGGHHHHHHHHHHHGGGGHHHHHGHGHHHGHHHHHHHHHHHHHHHHHHHHHHFHHHFEFHHHGFGHGGHHHHHHHFHHHGGG@><<-.<<0=111111<1100<//-.<.<00...:/0<00:://.09;0000900:........../.009;00000900/9//////////////////..;.;//////////////////
@M03495:530:000000000-LYBTV:1:1101:4202:12854 1:N:0:TGACAGCT+CCTACGGG
GTCAGCATGTGAGCTTTGGAGGGCAAGTTGACGACAGAAGGAGCAAGATAACGACCACAGGGAGGGTGGTTTATCAACGGCAAAATATAGATCGGAAGAGCACACGTCTGAACTCCAGTCACTGACAGCTATCTCGTATGCCGTCTTCTGCTTGAAAAAAAAAAAATAATAAGTAGTACAAAATGATAGATATTGTCTACAATCTAGAAGAATGTAGTTAATATTAAGTGGTAACTTTAGTATTGTTCTGT
+
CCCCCFFFFFFFGGGGGGGGGGGGGGGHHHHHGGGGGHHHHHHHHHHHHHHHGGGGGHHHHGGGGG?FGFGHHHHHHHGGGGGHHHHHHHHHHGGGGGHHHHHHHGHHHGHHHHHHHHHHHHHHHHHHHHHHFHHHFGHHHHGGGHGHHHHHHH<GGFHC@EG-99.0;0000:0000000:.000000000000;0;000000000:000/00000;:000000000000000000000:0;:00000:0
@M03495:530:000000000-LYBTV:1:1101:16241:12872 1:N:0:TGACAGCT+CCTACGGG
GTCAGCATGTGAGCTTTGGAATTAGCTGGTTTATCAACGGCAAAATATAGATCGGAAGAGCACACGTCTGAACTCCAGTCACTGACAGCTATCTCGTATGCCGTCTTCTGCTTGAAAAAAAAAAAACAAATAGTATGATAATTCACCAGGTCAGAATACAATGCATTGACAGAACCGTAGTGCTGTTCAGAACTATAGTACACTGTCAGATCACGGTATACCGGCAGTGAGTGCTCCTAGATATATAACAT
+
DCDDCFFFFFFFGGGGGGGGGGHHHHHHHHHHHHHHHHGGGGGHHHHHHHHHHHGGGGHHHHHHHGHHHGHHHHHHHHHHHHHHHHHHHHHHEHHHGGHHHHGGGHGHHHHHHHHHHHHGGCGD////??1?11?11111??111111<.11101<11100<0<000<D000/0/.-;.../:00:0;0000:0000000000:000000:00/.....;0:.---9/00000000000000;00000000
@M03495:530:000000000-LYBTV:1:1101:3632:12916 1:N:0:TGACAGCT+CCTACGGG
GTCAGCATGTGAGCTTTGGAATTAGTAAATTCGTTGACGACAGAAGGAGCAAGATAACGACCACAGGAGGGTGGTTTATCAACGGCAAAATATAGATCGGAAGAGCACACGTCTGAACTCCAGTCACTGACAGCTATCTCGTATGCCGTCTTCTGCTTGAAAAAAAAAAAATAAATATATTAATATATGTGATAAATATCTCTATGCGTTATATATGACTATTGATAGATTTACCTCAATGTAGCTTTAGT
+
CCCCDFFFFFFFGGGGGGGGGGHHHHHHHHHHGHHHHHGFGGGHHHHHHHHHHHHHHHGFGGGHHHHFGGGBFEFGHHHHHHHGGGGGGHHHHHGHHHHGGGGHHHHHHHGHHHGEHHHHHHHHHHHGHHHHHGHGFHHHHGGFHHHGGGGGHHGFGHHGHFHHGG?E<-9<00::0:000000<0<00<<0000000<00000<00....90:00000000:000000000000000000<000000:0:
@M03495:530:000000000-LYBTV:1:1101:14962:12991 1:N:0:TGACAGCT+CCTACGGG
GTCAGATGTGAGCTTTGGAGTGAAATCTCTTGTCTTAAGGAATAAAGGAAAAAGATTCCGTCGGAGGCTCGGTGCTCTACAGGTTCAACCTTTGTACTCTATTATTGCCTCACATTCCATCTCTTGTGAAAATATATTTGATTGGCTTTTCTGCAGGTTGTTTGCCAGGACAGGTCGTGATTGCTGGAGCAGGTATGATATAATTCTAGGATTTGACAGATGAATAATTTACATATATATCTAACTTTGAT
+
BBBBBFFFFFFFGGGGGGGGGGHHHHHHHHHHHHHHHHHHHHHHHHHHHHHHHGGHHHHGFGGGGGGGHHGGFGGHHHHHHHGHHHHHHHHHHHHHGHHHHHHHFHHGHGHGEFHHHHGGHHHHHHGHHHHHHHHHHHHHGHHHHFFHHHHHHGHHAGHHDHHHHFHHHAHHGGHHGFGEEFGHHHHFFGFFEGHHHHHHHGHHHGFHHGGGGGHHFFHGHHG;BG=CGEHHHHFFGGGGGGGFGGGGGG9
@M03495:530:000000000-LYBTV:1:1101:14617:12999 1:N:0:TGACAGCT+CCTACGGG
GTCAGCATGTGAGCTTTGGACTCCTGACTGGTTTATCAACGGCAAAATATAGATCGGAAGAGCACACGTCTGAACTCCAGTCACTGACAGCTATCTCGTATGCCGTCTTCTGCTTGAAAAAAAAAAAAAAAAATAGAAAATCAAAATCAAAAATGACAGAAACACCACATCAATCTCTACACCACACAGTAGTAACACAACAATACTGAAGACACAGAACGGAATGAATGAGCTAGTAATGCAGGAAGCAA
+
CCCDDFFFFFFFGGGGGGGGGGHHHHHHHHHGHHHHHHHHGGGGGHHHHHHHHHHHGGGGHHHHHHHGHHHGHHHHHHHHHHHHHHHHHHHHHHFHHHGGHHGHGGGGGHHHHHHHGHHHHGGGG</<</<--.000<=/000<00000000..00::0/0:/:...<.000000:00<00//......000000000<..A.000000000////<00/.....000000000:0:0<<0000..<..0/
@M03495:530:000000000-LYBTV:1:1101:24112:13002 1:N:0:TGACAGCT+CCTACGGG
GTCAGCATGTGAGCTTTGGAATTAGTAAATTCGTTGACGACAGAAGGAGCAAGATAACGACCACAGGGAGGGTGGTTTATCAACGGCAAAATATAGATCGGAAGAGCACACGTCTGAACTCCAGTCACTGACAGCTATCTCGTATGCCGTCTTCTGCTTGAATATAAAAAACACGAAAAGTTCAAGAATTAGGCTTGTTGTTCCAATATAATTTGGATATACTTGAGAGCAGGAGACAGTATTGTTTTTGG
+
AAAAAFDDDFFFGGGCBGGGGFGHFHHHHHHFCFFFGHGAE?EBHCFAGHHEBH3EGFECAAEHHH1A1?>EE1/ECGCD4FFFE@/E/EHEEGGBFHGHEEAE0GGGG2GCGAGFB3BBBCC2D22@D22FDCGED@<?GCGGG0F?@A-0F=1DBGDGH1100<D0=D<..C.-.;ACC00;0:0/00;00/0;@.;.:.9;0009B0;900009900090;000././9.......///9;9/.99-9
@M03495:530:000000000-LYBTV:1:1101:14334:13008 1:N:0:TGACAGCT+CCTACGGG
GTCAGCATGTGAGCTTTGGTCCAGCCTGAGTCCTGGTTTATCAACGGCAAAATATAGATCGGAAGAGCACACGTCTGAACTCCAGTCACTGACAGCTATCTCGTATGCCGTCTTCTGCTTGAAAAAAAAAAAACCAACACGCTAACACTACATCGTCAATTAGTTTAACCTCTAGCTCGTCATCACCTCATCAGTCGCTTATCGTACCGAAATATATGATCAACTTCTATATACACAGTACTGTACTGGTC
+
BBCCCFFFFFFFGGGGGGGGGGHHHGHHHHHHHHHHHHHHHHHHHGGGGGHHHHHGHHHHHGGGGHHHHHHHGHHHGHHHHHHGHHHHHHHHHHHHHHHHHHHGGHHHHGGGHGHHHHHHHHHHHHGGGC/<//?///...-...0000/<000.<<.<00<0:0000000/0:<0<0.-9<.0<0/0.0000000.-...00./....<--<0000:0000<<000<00000<000.<000000000000
@M03495:530:000000000-LYBTV:1:1101:2546:13015 1:N:0:TGACAGCT+CCTACGGG
GTCAGCATGTGAGCTTTGGAATTAGCTGGTTTATCAACGGCAAAATATAGATCGGAAGAGCACACGTCTGAACTCCAGTCACTGACAGCTATCTCGTATGCCGTCTTCTGCTTGAAAAAAAAAAAGCTATAACTCGAAGCAGAGAAAGTGGGGTGAAACAAAAACACTATCATACACGAACTGTAAAGACTACGCTAACGTGTCTGTAATCGTCAGCACGGAACACGTCATATGTTACACACATAATACTC
+
CCCCCFFFFFBFGGGGGGGGGGHHHHHHHHHHHHHHHHGGGGGHHHHHHHHHHHGGGGHHHHHHHGHHHGHHHHHHHHHHHGGHHHHHHHHFEGHFFGHHHHGEGHGHHHHHHGGCGGFGGDCC</022222111/?0//10?.<111111.-.-.000/.....:.0/00000;00.-.-.09;900;/09/;-.../././/0090090...9:00.--;.-//..;..000900000:..000000;;
@M03495:530:000000000-LYBTV:1:1101:9473:13017 1:N:0:TGACAGCT+CCTACGGG
GTCAGCATGTGAGCTTTGGACCAGCCTGAGTCCCTGGTTTATCAACGGCAAAATATAGATCGGAAGAGCACACGTCTGAACTCCAGTCACTGACAGCTATCTCGTATGCCGTCTTCTGCTTGAAAAAAAAAAAACGACACAAACCAACACACCAACAAAAAGTATATACTCTGTGGAATGAACGACTAATGTAAACACTCACCAAAGCACGATAAGTATTCGATGCTGGACCAGCATTAACGTAGCACACG
+
CBBCCFFFFDFBGGGGGGGGGGHHHGHGHHHHHHHHHHHHHHHHHHGGGGGHHHHHHHHHHHGGGGHHHHHHHGHHHGHHHHHHHHFHHHHHHHHHAHHBFBGHGGHGFHGEEFGHHGHGHHHFHFHCGCC/////><--<.<......<............000000;000000/0000000..-.-9;00;0;00.0;/9.0:.//:/-....////////9/.///;./...//////.;...///.-
@M03495:530:000000000-LYBTV:1:1101:15225:13020 1:N:0:TGACAGCT+CCTACGGG
GTCAGCATGTGAGCTTTGGAGTGAAATCTCTTGTCTTAAGGAATAAAGGAAAAAGATTCCGTCGGAGGCTCGGTGCTCTACAGGTTCAACCTTTGTACTCTATTATTGCCTCACATTCCATCTCTTGTGAAAATATATTTGATTGGCTTTTCTGCAGGTTGTTTGCCAGGACTTTCCAAGACCTCCACTAGAAAACACAATAAACTTTTTGGAAGCTGGACAACTATCTTCATTTTTCAGAAACAGTGAAC
+
CCCCCFFFFFFFGGGGGGGGGGHHGHHHHHHHHHHHHHHHHHHHHHHHHHHHHGGGHHHIHHHGGGGGGHHGGGGGHHHHHGHHHHHHHHHHHHHGHHHHHHHHHHHHHHHHHHHHHHHHHHHHHHHHHGHHHGHHHHHHHFHHFHEHHCHHHHFHHEGHHGHGHHHHFHHHHEHHHGHGGFHFHHGHHHHGHGGHHGHGFG00DHHHHHGFBFF.CHHAGHHGHHFGHHGFFGFFGGGGG0CFGGGGFG0
@M03495:530:000000000-LYBTV:1:1101:8937:13021 1:N:0:TGACAGCT+CCTACGGG
GTCAGCATGTGAGCTTTGGAGTGAAATCTCTTGTCTTAAGGAATAAAGGAAAAAGATTCCGTCGGAGGCTCGGTGCTCTACAGGTTCAACCTTTGTACTCTATTATTGCCTCACATTCCATCTCTTGTGAAAATATATTTGATTGGCTTTTCTGCAGGTTGTTTGCCAGGACAGGTCGTGATTGCTGGAGCAGGTATGATATAATTCTAGGATTTGACAGATGAATAATTTACATATATATCTAACTTTGA
+
CCCCCFFFFFFFGGGGGGGGGGHHHHHHHHHHHHHHHHHHHHHHHHHHHHHHHHGGHIHIHHHGGGGGGHHGGGGGHHHGHHHHHHHHHHHGHHHHHHHGHHHHHHHHHHHHGHGHHFHGHHHGHHHHHFDG3DGHHGGHHFHHHHGFHHHHHHGHHHHHHGHHHHFHGHHHHEGHHGGFHHHHBHHHFGHFGECGGHFGHGHHHFHHHHHHHHHHHHHGHFHHFFFFHFHHFFHFGFFFGFFFFGGFFG0
@M03495:530:000000000-LYBTV:1:1101:4919:13029 1:N:0:TGACAGCT+CCTACGGG
GTCAGCATGTGAGCTTTGGAATTAGCTGGTTTATCAACGGCAAAATATAGATCGGAAGAGCACACGTCTGAACTCCAGTCACTGACAGCTATCTCGTATGCCGTCTTCTGCTTGAAAAAAAAAAAAACAATAAAGAATACAAAGGACACATAGCACTACAACAGTCATACTCTAATAGCTCAACACAACAACACAAGTAGTAACGAACGCACGACCAATAGCGCGTTATCTGTCTAAACGACAATCGTCAA
+
CCDEDFFFFFFFGGGGGGGGGGHHHHHHHHHHHHHHHHGGGGGHHHHHHHHHHHGGGGHHHHHHHGHHHGHHHHHHHHHHHHHHHHHHHHHHFHHHGGHHHHGGGHGHHHHHHHGHHHHGGGG//<>///111=1?011111100000000<101000/000./1001<110111111111<0/<...<9.......1<1111<...--.<--.---.0011-----..1:1:111110..---00.....
@M03495:530:000000000-LYBTV:1:1101:29042:13030 1:N:0:TGACAGCT+CCTACGGG
GTCAGCATGTGAGCTTTGGACTCCTGACTGGTTTATCAACGGCAAAATATAGATCGGAAGAGCACACGTCTGAACTCCAGTCACTGACAGCTATCTCGTATGCCGTCTTCTGCTTGATAAAAAAAACCCTTTTTTGGACTCTGTTATTTATTTAAATTTTCTGGGCTTCCCCTGTATCTCTTCTGTCTCTCTTTTTCCTCTCCCAATCACATCTTACATCCATGGCTTTGTCCATCTGTCTTCTCTTCTAC
+
A3AAAFBDFD5@GFGGFFBFFFBGHG5BGBGBD4AFDFBEEA2EC2GFEFHGDGGHGGFF1AFGHBG0BFGE5F3FF3CG5GFGGHFG3F1BBF344BB1FBFF>?/FFHEGFGEG0444?3?///?/?0B111///1110111?1?1?111<<111=1=11=10<0.<10</.<0=000=00<00000<00;=FG:0000/:/:///0:0;C0;00000/0;0/./9/0;0900000;000009000009
@M03495:530:000000000-LYBTV:1:1101:9670:13032 1:N:0:TGACAGCT+CCTACGGG
GTCAGCATGTGAGCTTTGGAATTAGTAAATTCGTTGACGACAGAAGGAGCAAGATAACGACCACAGGGAGGGTGGTTTATCAACGGCAAAATATAGATCGGAAGAGCACACGTCTGAACTCCAGTCACTGACAGCTATCTCGTATGCCGTCTTCTGCTTGAAAAAAAAAAAAAATACAACAATACACAAACATTGCATGCCACATAGAGATGATAAGAAATGTCTACGACAGAAACACGAAATAGTACACA
+
BBBBBFFFFFFFGGGGGGGFDAAABDBBHFHHGH4GD42FEECH3FG22AGHBHHHFG1EAAF1AGHAFE00>1@GEEGFFG43?>EGEHCGFFHGHHHHG?EEHABGHFFGHEGEFDGGGCGE>DGHBFDGHHHHFFFGHHFGHHHHGA?HGHEFFGHHFFHHHGGCGC-9--.0009/..00/009::..///////////9/;////////99////9/:////:..--/////..-...////:///
@M03495:530:000000000-LYBTV:1:1101:17796:13041 1:N:0:TGACAGCT+CCTACGGG
GTCAGCATGTGAGCTTTGGAATTAGTAAATTCGTTGACGACAAAGGAGCAAGATAACGACCACAGGGAGGCTGGTTTATCAACGGCAAAATATAGATCGGAAGAGCACACGTCTGAACTCCAGTCACTGACAGCTATCTCGTATGCCGTCTTCTGCTTGAAAAAAAAAAAAAAAAAGAAAGCCGTCACATCACAGCAGTAGATACATAGTTAGTGACTACGAGCATACAGATACCATGTGAGGAGTAACAT
+
DDDEEFFFFFFFGGGGGGGGGGHHHHHHHHHHGHHHHHGGGGGHHHHHHHHHHHHHHGGGGGHHHHGGGGGHHGHHHHHHHHHGGGGGHHHHHHHHHHHGFGGGHHHHHHGGHHGHHHHHHHHHHHHHHHHHHHHHHCHHFFGHHHHGGGGGHHHHHHHFGGHHGGGGA---<9-<9..:0/:-.<..11000<1./.11:1<1111<:<11111<111/...-901001<11100111111.0.//1<11
@M03495:530:000000000-LYBTV:1:1101:3675:13042 1:N:0:TGACAGCT+CCTACGGG
GTCAGCATGTGAGCTTTGGAATTAGTAAATTCGTTGACGACAGAAGGAGCAAGATAACGACCACAGGGAGGGTGGTTTATCAACGGCAAAATATAGATCGGAAGAGCACACGTCTGAACTCCAGTCACTGACAGCTATCTCGTATGCCGTCTTCTGCTTGAAAAAAAAAAATAGAAGTAATCTAGTATAGTGAGTAGCATGACGTGTGATAGTACAGATGTCGAGTGCAGTGGATGACTCTATATGGTGAT
+
CCCDCFFFFFFFGGGGGGGGGGHHHHHHHHHHGHHHHHGGGGGHHHHHHHHHHHHHHHGGGGGHHHHGFEGGFFGGGHHHHHHHGGGGGHHGGHHHHHHHGGGGGHHHHHHGHHHGHHHHHHHHHHHGHHHHHHHHHHHFHHGGHHHHGGGHGHHHHHHHG1FGHCG@E@;:00000;000000000C00000000000:000;../.00:0000000:;00..-0.000:0/000000000000000000
@M03495:530:000000000-LYBTV:1:1101:21991:13084 1:N:0:TGACAGCT+CCTACGGG
GTCAGCATGTGAGCTTTGGAATTAGTAAATTCGTTGACGACAGAAGGAGCAAGATAACGACCACAGGGAGGGTGGTTTATCAACGGCAAAATATAGATCGGAAGAGCACACGTCTGAACTCCAGTCACTGACAGCTATCTCGTATGCCGTCTTCTGCTTGAAAAAAAAAATGCATATATATGGTGTTCACACATATTCGTTAGCCTTAACAAGTAATGTTCTCTCATGCAAAATATAGTCTGTTACAGCCA
+
BBBBBFFFFFFFGGGGGGGGFGHHHHHHHHHHGGGFGHGGGGGHGHHHHHHHHHHHHHGGGGGHHHHGGGGGEGGGGHHHHHGHGGGGGHHHHHHHHHHHGFGGHHHHHHHGHHHGGHHHHHHHHHHHHHGHHHHGH2<GHFGGGHHHGDGHGE1FFFHGFHEBHCCGGG.00:000;00900=0;.;000/.00000///..0/00000//.:////////////////:/./////9///://///99.
@M03495:530:000000000-LYBTV:1:1101:10039:13084 1:N:0:TGACAGCT+CCTACGGG
GTCAGCATGTGAGCTTTGGAGTGAAATCTCTTGTCTTAAGGAATAAAGGAAAAAGATTCCGTCGGAGGCTCGGTGCTCTACAGGTTCAACCTTTGTACTCTATTATTGCCTCACATTCCATCTCTTGTGAAAATATATTTGATTGGCTTTTCTGCAGGTTGTTTGCCAGGACTTTCCAAGACCTCCACTAGAAAACACAATAAACTTTTTGGAAGCTGGACAACTATCTTCATTTTTCAGAAACAGTGAAC
+
CCCCDFFFFFFFGGGGGGGGGGHHHHHHHHHHHHHHHHHHHHHHHHHHHHHHHHGGHHIHHHHGGGGGGHHGGFGGHHHHHHHHHHHHHHHHHHHHHHHHHHHHHHHHHHHHHHHGHHHHHHHGHHHGGBGGHGHHHHHHHHHGHFHGHHHHHHFHHFGHFFHHHGHHHAHHHHHGHGHHFHHFHHHGHHHGHFGFHFHEHFDGFBGFHHGGEHHHFHC.GFHGFGGHFHEGGGGGGFGGBFFFGGBFFF9
@M03495:530:000000000-LYBTV:1:1101:3473:13088 1:N:0:TGACAGCT+CCTACGGG
GTCAGCATGTGAGCTTTGGAATTAGTAAATTCGTTGACGACAGAAGGAGCAAGATAACGACCACAGGGAGGGTGGTTTATCAACGGCAAAATATAGATCGGAAGAGCACACGTCTGAACTCCAGTCACTGACAGCTATCTCGTATGCCGTCTTCTGCTTGAAAAAAAAAAACAAGAAAATACCTAAATAAAAAGTATGTTAATATCATGATGACCAACTGAGTATGCACTAACTCAGCATCAGGACTGACT
+
CCDDDFFFFFFFGGGGGGGGGGHHHHHHHHHHGHHHHHGGGGGHHHHHHHHHHHHHHHGGGGGHHHHGGGGGEGGGGHHHHHHHGGGGGHHHHGHHHHHHGGGGHHHHHHHGHHHGHHHHHHHHHHHHHHHHHHHHHGFHHHFGHHHHGEGHGFFHFHHHHGFFHCGGGED.../////00000000000000.:0:00;0000000000000:00..:/000:0000000000:0000:0:000./.000
@M03495:530:000000000-LYBTV:1:1101:8780:13090 1:N:0:TGACAGCT+CCTACGGG
GTCAGCATGTGAGCTTTGGAGTGAAATCTCTTGTCTTAAGGAATAAAGGAAAAAGATTCCGTCGGAGGCTCGGTGCTCTACAGGTTCAACCTTTGTACTCTATTATTGCCTCACATTCCATCTCTTGTGAAAATATATTTGATTGGCTTTTCTGCAGGTTGTTTGCCAGGACAGGTCGTGATTGCTGGAGCAGGTATGATATAATTCTAGGATTTGACAGATGAATAATTTACATATATATCTAACTTTGA
+
EEEEEFFFFFFFGGGGGGGGGGHHHHHHHHHHHHHHHHHHHHHHHHHHHGHHHHGGHHIIHIHGGGGGGHHGGGGGHHHHHHHHHHHHGHHHHHHGHHHGGHHHHHHHHHHHGGHFHHHHHHHGHHHHGFFGHGHFHHHHHHHHHHHHHHHGHHGHHHGHFEHHHHHHFFHHHGGHHGGGHHHHFHHHGFHGHEGHHHFHGHFFFHGHGHHHHHHHHFGHFHGGCFCGFHHBHFHHGBFGEGFBBFGGGG1
@M03495:530:000000000-LYBTV:1:1101:21408:13103 1:N:0:TGACAGCT+CCTACGGG
GTCAGCATGTGAGCTTTGGTTTATCAACGGCAAAATATAGATCGGAAGAGCACACGTCTGAACTCCAGTCACTGACAGCTATCTCGTATGCCGTCTTCTGCTTGAAAAAAAAAAAAAAAACAAAAAATACAAATCAATATAAATCAACCTAACCCTGCAGATGCTCACAACGCTTTACTCAGTACTCTAGCTATGTAAACATGTGTACAATCTTACAGTCAGTCTTATCATCTAGATACATACGTTCTGCC
+
CBCCDFFFFFFFGGGGGGGGGGHHHHHHGGGGGHHHHHHHHHHHGGGGHHHHHHHGHHHGHHHHHHHHHHHHHHHHHHHFHFCHHHGGHHHHGGGHGHHHHHHHGHHHHGGGGGC/</</.<.00.-000000<000111111110</./0</..././01:1<1<:000.--...1111101111111111111111111001111111101111101001<1<1111:1111:11111110.0//.110
@M03495:530:000000000-LYBTV:1:1101:27142:13127 1:N:0:TGACAGCT+CCTACGGG
GTCAGCATGTGAGCTTTGGATGGTTCTGGTTTATCAACGGCAAAATATAGATCGGAAGAGCACACGTCTGAACTCCAGTCACTGACAGCTATCTCGTATGCCGTCTTCTGCTTGAAAAAAAAAAATAAACTTTTCATCAACTCGTCTAAGATTCTCAAGAGGGTCGCTCCCTATGTGCATACCATTATCTATTATCGTCATGTGTCGCCTTGCAGATCATTCTGCTCTTCTCTCTACACCCACCTCGCTGC
+
BBBBBFFFFFDFFGGGGGGGGGGHGHHFHHHHHHHHHHGCFGGGGHHHHGGFHGGGGGHHFHHHHGHHHGHHHHHHHHHFHHHHHHGFHFHFGFHFG?FHHF?EE?FHHFHHHFF3EHFFGCGC>02@222>21?11?11<1?/0/?.11<111>111110.../--...:/0000000000/0=C0:0000;00;./;..0;000.....//0000;000000009:/9////////./9;.....-..9
@M03495:530:000000000-LYBTV:1:1101:7171:13138 1:N:0:TGACAGCT+CCTACGGG
GTCAGCATGTGAGCTTTGGTCCAGCCTGAGTCCTCTGGTTTATCAACGGCAAAATATAGATCGGAAGAGCACACGTCTGAACTCCAGTCACTGACAGCTATCTCGTATGCCGTCTTCTGCTTGAAAAAAAAAAAAAAGAAACTAGAAAATAAATATAAACAGACAATACTGTAGTATTATAATCTGCAGGTAGCGATACATGTGTCACATCATAGAACACTACATCCAAGTGTCAGATATGTGTGCTAAGT
+
CBCCDFFFFFFFGGGGGGGGGGHHHGHHHHHHHHHHHHGHHHHHHHHGGGGGHGHHHHHHHHHGGGGHHHHHHHGHHHGHHHHHHHHHHHGHHHHHHHHGHFHHHGGHHHHGGGHGHHHHHHHFHHHHGGGGCC</-..>00110<11/1011<1111101</.//01011111:1:111111:11110..100--..-111111:<11100111110//0//<<1/0001111::111:1111.1111:1
@M03495:530:000000000-LYBTV:1:1101:6314:13199 1:N:0:TGACAGCT+CCTACGGG
GTCAGCATGTGAGCTTTGGAATTAGTAAATTCGTTGACGACAGAAGGAGCAAGATAACGACCACAGGGAGGGTGGTTTATCAACGGCAAAATATAGATCGGAAGAGCACACGTCTGAACTCCAGTCACTGACAGCTATCTCGTATGCCGTCTTCTGCTTGAAAAAAAAAAAACGTACACAGGACAATCGAATGCCACAGACGGTAAAGTAAACGATTAGCATCTATTAACAGTACAGTTATGGACGATACA
+
CCCCCFFFFFFFGGGGGGGGGGHHHHHHHHHHGHHHHHGGGGGHHHHHHHHHHHHHHHGGGGGHHHHGGGGGFGGGGHHHHHHHGGGGGHHHHHHHHHHHGGGGHHHHHHHGHGHGHHHHHHHHHHHHHHHHHHHHHFHHHHGGHHHHGGGHGHHHHHHHHFHHHGGGG-<<.-....10..../:00../001000.<0.<....<11<111.<...</1:011:11:110<1111:111:<10-<..-1
@M03495:530:000000000-LYBTV:1:1101:26029:13215 1:N:0:TGACAGCT+CCTACGGG
GTCAGCATGTGAGCTTTGGAATTAGTAAATTCGTTGACGACAGAAGGAGCAAGATAACGACCACAGGGAGGGTGGTTTATCAACGGCAAAATATAGATCGGAAGAGCACACGTCTGAACTCCAGTCACTGACAGCTATCTCGTATGCCGTCTTCTGCTTGAAAAAAAAAAAATATAAGACAAATGAGAAATGTTTGGAAACAGTGCCCACGTCAATAGTTACCCTCTGTCAACAAACCTGATGTCATAGTA
+
CBBCCFFFFFFFGGGGGGGGGGHHHHHHHHHHGGHHGHGFGGGHHHHHHHHHHHHHHHGGGGGHGHGGGGGGEFGGGHHHHHHHGGCFGHHHHHHHFFGHGGGGGHHHGHHGHHHGHHHHHHFHHBGHFHHHHHHEGFGHHHGGHHHFCCCFGHFHHHGHAGHHG-@CD:--.9000009///000000900000/./00/////////:-9...//////9://.////////....:./9/////://9
@M03495:530:000000000-LYBTV:1:1101:15638:13215 1:N:0:TGACAGCT+CCTACGGG
GTCAGCATGTGAGCTTTGGAATTAGTAAATTCGTTGACGACAATAACGACCACAGGGAGGGTGGTTTATCAACGGCAAAATATAGATCGGAAGAGCACACGTCTGAACTCCAGTCACTGACAGCTATCTCGTATGCCGTCTTCTGCTTGAAAAAAAAAAAAGGAAAATAAAACATTGAAATGTATGGAAAGACAGTGATTGTAACGGAGAAAGTAGAAGTGCACGAGAGCAATACCGAGAACTGAGTCACA
+
CDDDDFFFFFFFGGGGGGGGGGHHHHHHHHHHGHHHHHGGGGGHHHHGGGGGHHHHGFFGGEFGEFHHHHHHHGGGGGHHHHHHHHHHHGGGGHHHHHHHGHHHGHHHHHHHHHHHHHHHHHGHHHHEHHHGGHHHHGCCHGGHGHHHHGHHGHCECC:A:..=///0:0000.00000;00;000/000.////:0000;0000.;..-.0000000000:00;.:.-.0/0000..--.000:;:B000
@M03495:530:000000000-LYBTV:1:1101:3877:13241 1:N:0:TGACAGCT+CCTACGGG
GTCAGCATGTGAGCTTTGGAATTAGCTGGTTTATCAACGGCAAAATATAGATCGGAAGAGCACACGTCTGAACTCCAGTCACTGACAGCTATCTCGTATGCCGTCTTCTGCTTGAAAAAAAAAAAAAAATCGAAAAACTACACATGTCTCTTGTTGCAAGTATAACATGATAACTCTGATAGAGTCAATAACATCATTGTTAATAATCTGTACTATGTCAGTGGTATCTATCATTGCTGATATGATGATTA
+
DCCDDFFFFFFFGGGGGGGGGGHHHHHHHHHHHHHHHHGGGGGHHHHHHHHHHHGGGGHHHHHHGGHHHGHHHHHHHHHHHHHHHHHHHHHHHHHHGGHHHHGGGHGHHHHHHH?GHHHGGGF<<<//-01.00.->.0000/000=00=0=000.0000<;000;00000000000000000000000000:000:;0:00000000:0;00000000000:/::000;;000000000:0000000000
@M03495:530:000000000-LYBTV:1:1101:18669:13245 1:N:0:TGACAGCT+CCTACGGG
GTCAGCATGTGAGCTTTGGATGGTTCTGGTTTATCAACGGCAAAATATAGATCGGAAGAGCACACGTCTGAACTCCAGTCACTGACAGCTATCTCGTATGCCGTCTTCTGCTTGAAAAAAAAAAAAAACATGAAACGAGAATTCTAGTCACATGAGATAAGTTTTCTTAACCGAGACCCGTATGTTCGACTATGTATTCACATATAGTATATTGTGCTCTAGGTGTGTTGCAGTGTGTTAAATTCCATTGG
+
CCCDDFFFFFFFGGGGGGGGGGGHHHHHHHHHHHHHHHGGGGGHHHHHHHHHHHGGGGHHHHHHHGHHHGHHHHHHHHHHHGGHHHHHHHHHHHHHGGHHHHGEGHGHHHHHHHHHHHHGGGCC////?/111111...<.100000000000000000<000:00000000::--..<-.-./0:09...-0000<::0000000000<00<:B00000000000../.<000000./00:0<0000000
@M03495:530:000000000-LYBTV:1:1101:22896:13246 1:N:0:TGACAGCT+CCTACGGG
GTCAGCATGTGAGCTTTGGAGTGAAATCTCTTGTCTTAAGGAATAAAGGAAAAAGATTCCGTCGGAGGCTCGGTGCTCTACAGGTTCAACCTTTGTACTCTATTATTGCCTCACATTCCATCTCTTGTGAAAATATATTTGATTGGCTTTTCTGCAGGTTGTTTGCCAGGACCAAGGTCGTGATTGCTGGAGCAGGTATGATATAATTCTAGGATTTGACAGATGAATAATTTACATATATATCTAACTTT
+
CABCCFFFFFFFGGGGGGGGGGHHHHHHHHHHHGHHHHHHHHHHHHHHHHHHHHGGHHHHHHHGGCGGGHHGGEFGHHHGHHHHHHHHHHHHHHHHHHHHHHHHHHHHHHHHFGGHHGHGHHHHHGHHHHGHFHHHHHHHHGHHHHGHHHHHHHGDCHHHHFHGHHFGHGFHHHEHGGHGGGHHHFBFHHHECCGHGGFHFHGFGHHHGHHHHBGHFHFHEHBGHG0;GFHHCC0099BFFFFFFFFFGFF
@M03495:530:000000000-LYBTV:1:1101:14305:13261 1:N:0:TGACAGCT+CCTACGGG
GTCAGCATGTGAGCTTTGGTCCAGCCTGAGTCCTGGTTTATCAACGGCAAAATATAGATCGGAAGAGCACACGTCTGAACTCCAGTCACTGACAGCTATCTCGTATGCCGTCTTCTGCTTGAAAAAACAAAAGCAACGTACGACCATACGTTTGTCAGTCTTGTATATCATGCAGCTCCTTGAGAACATACTACAAAGCATAACTATTACATAGACAACCTTCTTACTCGACCTGACACTAGCTGTCATCT
+
A>ABBFBFFB5FFGGGGFCEGCFFHDCHBGGHHHGGHHCHGGHHH?EGGEE2FGHFBHFHHGGGCAGHFHBGEFGFAGHBHGHHHHEHEFFFGGBHHHB3FFG1FFCBGGEEFE44F4DFGGFFFH//??0BB0B20//0//////1<00100/<1111111<=11111111=111/<//0000.0//=00000/00///000/0:00000000;0;/../0/;00000..--./:/000/0/00////9/
@M03495:530:000000000-LYBTV:1:1101:15325:13275 1:N:0:TGACAGCT+CCTACGGG
GTCAGCATGTGAGCTTTGGAATTAGTAAATTCGTTGACGACAGAAGGAGCAAGATAACGACCACAGGGAGGGTGGTTTATCAACGGCAAAATATAGATCGGAAGAGCACACGTCTGAACTCCAGTCACTGACAGCTATCTCGTATGCCGTCTTCTGCTTGAAAAAAAAAAAAAAACACTCAATACCGACTGGATGGAGCAGAAATAAGCCAAGAGTGGTGTAGAGAACACATATATACAAGCACATAACAC
+
CCCCCFFFFFFFGGGGGGGGGGHHHHHHHHHHGGHHHHGFGGGHHHHHHHHHHHHHHHGFGGGHHHHGFGGGEFGGGHHHHHHHGGGGGHHHHHHHHHHHGGGGGHHHHHHGHHHGEHHGHHHHHHHHHHHHHHHHHH0GGHFFHHHGGADHGHHHHHHHHFFDGCFCC-9----.990/;///;/..--..://.;//./9///9//////.;.9/.9..;/;///;//.////////:/.B//////9;
@M03495:530:000000000-LYBTV:1:1101:9160:13291 1:N:0:TGACAGCT+CCTACGGG
GTCAGCATGTGAGCTTTGGAATTAGCTGGTTTATCAACGGCAAAATATAGATCGGAAGAGCACACGTCTGAACTCCAGTCACTGACAGCTATCTCGTATGCCGTCTTCTGCTTGAAAAAAAAAAAAAAAAAAACAACCACTACTGACTCAACTTATGACTTAGAGGTGATGGACGTGCACAAGACTACAACACAAAGGCAAGACACAATCAGATAACAGCGTAGACACCAACCGTACGAAGACGTAAAAGC
+
EDEDEFFFFFFFGGGGGGGGGGHHHHHHHHHHHHHHHHGGGGGHHHHHHHHHHHGGGGHHHHHHHGHHHGFHHHHHHHHHHHHHHHHHHHHHEHHHGGHHHHGGGHGHHHHHHHHHHHHGGGGDB<//-----.......0//10101100/:101111111110/:.1110/0-....:1<./<1</00:.....//9...//<//.00:001110:0.-..-.11/.....-...-.9.9/.....11.
@M03495:530:000000000-LYBTV:1:1101:18140:13291 1:N:0:TGACAGCT+CCTACGGG
GTCAGCATGTGAGCTTTGGTCCAGCCTGAGTCCTGGTTTATCAACGGCAAAATATAGATCGGAAGAGCACACGTCTGAACTCCAGTCACTGACAGCTATCTCGTATGCCGTCTTCTGCTTGAAAAAAAAAAAAAAACAACTGATATACATCACAGCAATAGAAGGTACTTCTATGATGTCATACAAATGGACTAATCGTCACAGTACACTATGTGGTTCTCGGACTGCGAGCATCTGTACACATGTCTGAA
+
CCCDEFFFFFFFGGGGGGGGGGHHHGHHHHHHHHHHHHHHHHHHHGGGGGHHHHHHHHHHHGGGGHHHHHHHGHHHGHHHHHHHHHHHHHHHHHHHHHHFHHHGGHHHHGGGHGHHHHHHHHHHHHGG<@</><--<...0/0111111110001.//0<1111.011111<1111111<1111000110:00/010.....11011111/11110/.10<.9.--</<--<-:01<1111100011111<
@M03495:530:000000000-LYBTV:1:1101:10932:13292 1:N:0:TGACAGCT+CCTACGGG
GTCAGCATGTGAGCTTTGGTCCAGCCTGAGTCCTGGTTTATCAACGGCAAAATATAGATCGGAAGAGCACACGTCTGAACTCCAGTCACTGACAGCTATCTCGTATGCCGTCTTCTGCTTGAAAAAAAAAAAAAGAATAAGATATTAAAACAAAGGACATGCGGAGCTATACATGATCTACTATTGTGATATCTGCGACGACACATACTGATAGTAAATACAAACAGTGTAGTAGAGCATCAGATGTCAAT
+
DCCDDFFFFFFFGGGGGGGGGGHHHGHHHHHHHHHHHHHHHHHHHGGGGGHHHHHHHHHHHGGGGHHHHHGHGHHHGHHHHHHHHHHHHHHHHHHHHHHFHHHGGHHHHGGGHGGHHHHHHHHHHHGGGCD///<.0111111<111>111...///./000.-:--.<:0<0000<000<0000000<0000000--------/0<<0000000000<00000../00<000<000<000000000:000
@M03495:530:000000000-LYBTV:1:1101:19904:13303 1:N:0:TGACAGCT+CCTACGGG
GTCAGCATGTGAGCTTTGGAATTAGTAAATTCGTTGACGACAGAAGGAGCAAGATAACGACCACAGGGAGGGTGGTTTATCAACGGCAAAATATAGATCGGAAGAGCACACGTCTGAACTCCAGTCACTGACAGCTATCTCGTATGCCGTCTTCTGCTTGAAAAAAAAAAAAAAAAAAGACTAATCGGATCTCTCTAACTATGTTAAGCAAGGTAATTAACTACCACGGCCTGTAGCGCGCAGCGGTAATA
+
BABBCFFFFFFFGGGGGGGGGGHHHHHHHHHHGHHHHHGGGGGHHHHHHHHHHHHHHHGFGGGHHHHGEFGGFGGGGHHHHGHHGGGGGHHHHHHHHHHHGGGGHHHHHHHGHHHGHHHHHHHHHHHHHHHHHHHGHH1=FHFGGHHGGAEHGHHGHHHHHHHHHGGGG--99--:--../00000...:-0000:0000:00:000000//.000;:00;000/00.-9-:.0000---------...00
@M03495:530:000000000-LYBTV:1:1101:19065:13328 1:N:0:TGACAGCT+CCTACGGG
GTCAGCATGTGAGCTTTGGAGTGAAATCTCTTGTCTTAAGGAATAAAGGAAAAAGATTCCGTCGGAGGCTCGGTGCTCTACAGGTTCAACCTTTGTACTCTATTATTGCCTCACATTCCATCTCTTGTGAAAATATATTTGATTGGCTTTTCTGCAGGTTGTTTGCCAGGACTTTCCAAGACCTCCACTAGAAAACACAATAAACTTTTTGGAAGCTGGACAACTATCTTCATTTTTCAGAAACAGTGAAC
+
DDDDDFFFFFFFGGGGGGGGGGHHHHHHHHHHHGHHHHHHHHHHHHHHHHHHHHGGHIIHHIHGGGGGGHHGGEGGHHHHHHHHHHHHHHHHHHHHHHHHHHHHGHHHHHHHHHHHHHHHHHHHHHHHHHHHHGHFHHHHHHHHHHHHHHHHHHHGHHHHHGHHHHHHHHHHHHHHHGHHFFHHHHHHHHHBGHFHHHHGGDGFGHHFHGGGHGHEHHGHHHHGF0GHHHGGGGFGGGGGGBFGGFFGGF0
@M03495:530:000000000-LYBTV:1:1101:27098:13371 1:N:0:TGACAGCT+CCTACGGG
GTCAGCATGTGAGCTTTGGAATTAGTAAATTCGTTGACGACAGAAGGAGCAAGATAACGACCACAGGGAGGGTGGTTTATCAACGGCAAAATATAGATCGGAAGAGCACACGTCTGAACTCCAGTCACTGACAGCTATCTCGTATGCCGTCTTCTGCTTGAAAAAAAAACAAGTAGCTGTTGGATTAGCTTGTACGTTCCTTTCCTACCCCACGCACGGCAGTACACACTTATTCTATATATGCATAATCC
+
ABBBAFFFFFFFGGGGGGGFGGHHHHHHHHHHGGHHHHGFGGGGHHHHHHHFHHHHHHGGGGGHHHHFEFEG>FGEGHHHHH4GGGGGGHHHHHHHGHHHGGEGHHFGHHHGHHGGHGHHGHGHGHHGHHFCGHACGD01<GFCBHFHGECFFFHHGFFHGHDDHCC-:.../:00;00000.00000;09F.099////;0000000.....-.-----;-/////9.9;//////;//////////9//
@M03495:530:000000000-LYBTV:1:1101:26994:13386 1:N:0:TGACAGCT+CCTACGGG
GTCAGCATGTGAGCTTTGGTTTATCAACGGCAAAATATAGATCGGAAGAGCACACGTCTGAACTCCAGTCACTGACAGCTATCTCGTATGCCGTCTTCTGCTTGAAAAAAAAAACACATTACTGAATACTTACTGCCGTTTTTCCTATGCACACATGCATAACTACATAGTCATACTCGTATCTCAGACTGATCGCGTGTTCGACTATTCTACAGTTCGTCATAATCAACTACACGCCACTTCTACACTCC
+
A>AAACFFFFFBECGGGGGEGGFHGGFHEGGGGHHFAGFGHHFHGG2E22CGHGHEHHFEFGHHHHBGHHHHFEGH@GF3B53B@B?1GBEFGD>?FGG@BFDG1333?////>//B/?21@2>2122@F2F1121@///0//0111?111110>111111><F0//000<0000000.../.00000//0/;C..---..0....-0;0;0000000.:..9;0///////;/9.-...///;9//.//.
@M03495:530:000000000-LYBTV:1:1101:25260:13389 1:N:0:TGACAGCT+CCTACGGG
GTCAGCATGTGAGCTTTGGACTCCTGACTGGTTTATCAACGGCAAAATATAGATCGGAAGAGCACACGTCTGAACTCCAGTCACTGACAGCTATCTCGTATGCCGTCTTCTGCTTGAAAAAAAAAAGCCCCGCTTCACCCGGGAGATCTCGATCCGTTCATGCTACACCGCGGAACAAGAGAGGACGATCATCCAACCCACACTGCTGTGCTAGACTCGTGTGTAGTACCCCTGCTGCCACACTGACTCGT
+
AAABBFFFFFFFGGGGGGGGGGHHHHHHHHGFFGHHHHHHFGGGGFHHHHHHHHHHGEGGEFGHHHHGHHHFGFHHHHHHHGHHHGGFFGA3GFCFGFFFFFHHGGGHGHGHGFFBEGHHFGGGC//0<?//<//?1?F<-----</<00.</..<.0//000;:00//;----:9;///./....--..99;////......9////;/;///////..9:..//////9...;///.//..9//;/9..
@M03495:530:000000000-LYBTV:1:1101:20407:13434 1:N:0:TGACAGCT+CCTACGGG
GTCAGCATGTGAGCTTTGGACTCCTGACTGGTTTATCAACGGCAAAATATAGATCGGAAGAGCACACGTCTGAACTCCAGTCACTGACAGCTATCTCGTATGCCGTCTTCTGCTTGAAAAAAAAAAAAGATATAAAAACTTGTATAAAACCAACCAATTATATCGTTAATTTTAATTTGCACATTACCAAATACCACACAACCATTCTACCACACTGCACCTTGTTAATCCCCATTATCGTGAAAACAGCC
+
BBBBBFFFFFFFGGGGGG4GGGHHGHHHHHFDGHHFHFHHGFGGGHHHHHBFHFHEF?FEGHHHHHGAFEGGGHGHHFHHHGHHHHHFGHEFHH3@FE?E334FEE?CF4FDDBGFFH3F0<EC@D///<11@111?1?1?1=1>11<<D...<.C./0<=000</.<.000;00000000:00:00:00:000;;0...9;..900000009../000///;9/99:////.9.///9.9././9/9..9
@M03495:530:000000000-LYBTV:1:1101:7262:13436 1:N:0:TGACAGCT+CCTACGGG
GTCAGCATGTGAGCTTTGGAGTGAAATCTCTTGTCTTAAGGAATAAAGGAAAAAGATTCCGTCGGAGGCTCGGTGCTCTACAGGTTCAACCTTTGTACTCTATTATTGCCTCACATTCCATCTCTTGTGAAAATATATTTGATTGGCTTTTCTGCAGGTTGTTTGCCAGGACTTTCCAAGACCTCCACTAGAAAACACAATAAACTTTTTGGAAGCTGGACAACTATCTTCATTTTTCAGAAACAGTGAAC
+
CBCDCFFFFFFFGGGGGGGGGGHHHHHHHHHHHHHHHHHHHHHHHHHHHHHHHHGGHIHIHIHGGGGGGHHGGGGGHHHHHHHHHHHHHHHHHHHHHHHHHHHHHHHHHHHHHHHHHHHHHHHHHHHHHHHHGGHHHHHHHHHHHHHHHHHGHHHHFHHHHGHHHHHHHHHHHHHHHHHFFGHFHHHHHHHEGHGHHHHGHGHGHHHHHHGGEFHHHHFFHHHHHHFFHHBFGGCFFGGGGFFGGFFFFF0
@M03495:530:000000000-LYBTV:1:1101:29371:13448 1:N:0:TGACAGCT+CCTACGGG
GTCAGCATGTGAGCTTTGGTCCAGCCTGAGTCCCTGGTTTATCAACGGCAAAATATAGATCGGAAGAGCACACGTCTGAACTCCAGTCACTGACAGCTATCTCGTATGCCGTCTTCTGCTTGAAAAAAAAAAAGAAAAAGATGACTTCGATGCCGCTCACTGTGATGTTTGAGATGGTCTTGAAATAATCACTGCTACGACGAATCGAGCGTCGACTACGTATGTCAGTGACAGCACGCGCCATCACTACT
+
AAAAAFFFFDDDGGGCGGGGGCFHFGBFFGA544FHHBGFFFFHHHGGGGGFHHHHGGBBAGEEFGGFFEHHHFHFGGFGHEFFGG4FF3FGFHHF1EDGFFGEFDGE43E/>EF4?44433B3GFHE/B/>///0000//<111111..1=.>@---.00000000000/0..00:00000000:;0000/00000;..9---..;9..-..---.9/../:9////9/////...9----..///////
@M03495:530:000000000-LYBTV:1:1101:10122:13459 1:N:0:TGACAGCT+CCTACGGG
GTCAGCATGTGAGCTTTGGAGTGAAATCTCTTGTCTTAAGGAATAAAGGAAAAAGATTCCGTCGGAGGCTCGGTGCTCTACAGGTTCAACCTTTGTACTCTATTATTGCCTCACATTCCATCTCTTGTGAAAATATATTTGATTGGCTTTTCTGCAGGTTGTTTGCCAGGACTTTCCAAGACCTCCACTAGAAAACACAATAAACTTTTTGGAAGCTGGACAACTATCTTCATTTTTCAGAAACAGTGAAC
+
CCCCDFFFFFFFGGGGGGGGGGHHHHHHHHHHHHHHHHHHHHHHHHHHHHHHHHGGHHIHHIHGGGGGGHHGGGGGHHHHGHHHHHHHHHHHHHHHHHHHHHHHGHHHHHHHHHHHHHHHHHHHHHGHHHHHHHHHHHHHHHHHHGHHHHHHHHHHHHHHFEHHHHHHHHFHHHGHHHHHHHHHHHHGHHHFFHHHHHEGHHHHHHHHHHGGFHGEGHGGFFHGFHHHHFGGGGGGGGGGGGGGGGGGGG0
@M03495:530:000000000-LYBTV:1:1101:6011:13461 1:N:0:TGACAGCT+CCTACGGG
GTCAGCATGTGAGCTTTGGAATTAGCTGGTTTATCAACGGCAAAATATAGATCGGAAGAGCACACGTCTGAACTCCAGTCACTGACAGCTATCTCGTATGCCGTCTTCTGCTTGAAAAAAAAAAAACAATTAAAAACATAACACATAGTGGTACGTGCAAACAAATTAATATATGCAATAGACGCGTAGATTATAATACGTATTAAACTCACGTGTCCACAGTAGATCTCACTAGGCACACTTACAATTAA
+
CCCCCFFFFFFFGGGGGGGGGGHHHHHHHHHHHHHHHHGGGGGHHHHHHGHHHHGGGGHHHHHHHGHHHGHHHHHHHHHHHHHHHHHHHHHHFHHHGGHGHHGGGGGGHHHHHHFHHHHGEFFD/////111=111??11111>.1111>011<.<<..00....0000=00000<000<000.--9--.00000000:.:0000000000:...</0000.00000000000<0</0</.:000000000
@M03495:530:000000000-LYBTV:1:1101:8508:13471 1:N:0:TGACAGCT+CCTACGGG
GTCAGCATGTGAGCTTTGGAGTGAAATCTCTTGTCTTAAGGAATAAAGGAAAAAGATTCCGTCGGAGGCTCGGTGCTCTACAGGTTCAACCTTTGTACTCTATTATTGCCTCACATTCCATCTCTTGTGAAAATATATTTGATTGGCTTTTCTGCAGGTTGTTTGCCAGGACTTTCCAAGACCTCCACTAGAAAACACAATAAACTTTTTGGAAGCTGGACAACTATCTTCATTTTTCAGAAACAGTGAAA
+
CBBCCFFFFFFFGGGGGGGGGGHHHHHHHHHHHHHHHHHHHHHHHHHHHHHHHHGGHIIIHIHGGGGGGHHGGGGGHHHHHHHHHHHHHHHHHHHGFFHHFFHHHHHFFFGFHHFHGHHBHFHHHHHGHHHHDDGH4GHGHBHHFG2GHHFFHEEGFFHEFGHHFHHGHAGAGHGGFDFGFGCBGFHFG0FGHHFHHFHCHHFEHHHHGFG?FHBA<G/<CC..<CC0CGF0FFFGBFGFGGBB/F00<00
@M03495:530:000000000-LYBTV:1:1101:23713:13489 1:N:0:TGACAGCT+CCTACGGG
GTCAGCATGTGAGCTTTGGAATTAGCTGGTTTATCAACGGCAAAATATAGATCGGAAGAGCACACGTCTGAACTCCAGTCACTGACAGCTATCTCGTATGCCGTCTTCTGCTTGAAAAAAAAAAAAAAGAATAATGTACGTTACGTAAATCACCGGTATCTGGTTTGCATCACCACTACAATCTACTTCACTACTGACACATTAGGAGCTCTATGCTGATCTCTTACTGACGATCATGCGTGTTGTTTGAC
+
BBCCCFFFFFFFGGGGGGGGGGHHHHHHHHHHHHHHHHGGGGGHHHHHHHHHHHGGGGHHHHHHHGHHHGHHHHHHHHHHHHHHHHHHHHHHFHHHGGHHHGGFGHGHHFHHHH?GFFHGGGFC//////<11111111.00<..<0.<=1<0/.--<.1111:0..111100/0.0//00101111:110:1/B01:00/:11111/..0B111011<0111:1111<10.....111....:././/11
@M03495:530:000000000-LYBTV:1:1101:7608:13494 1:N:0:TGACAGCT+CCTACGGG
GTCAGCATGTGAGCTTTGGAATTAGTAAATTCGTTGACGACAGAAGGAGCAAGATAACGACCACAGGGAGGGTGGTTTATCAACGGCAAAATATAGATCGGAAGAGCACACGTCTGAACTCCAGTCACTGACAGCTATCTCGTATGCCGTCTTCTGCTTGAAAAAAAAAAAAGAATAAAAAGTCACAACTTAGTTATATTATGACAAGATGTAATGAAATGTGAGTGGATGTAAGGAATGGTTGAGAGGAA
+
DDDDEFFFFFFFGGGGGGGGGGHHHHHHHHHHGHHHHHGGGGGHHHHHHHHHHHHHHHGGGGGHHHHGGGGGGGGGGHHHHHHHGGGGGHHHHHHHHHGHGGGGHHHHHHHGHHHGHHHHHHHHHHHHHHHHHHHHHHGHHHG?GHHHGGGHGHHHHHHHFHHGHGGGFG?-.<:01111<9011110.0101<1111<<:1:1101./0111111:1111<11:10.000011100:00011./0<0../
@M03495:530:000000000-LYBTV:1:1101:14094:13534 1:N:0:TGACAGCT+CCTACGGG
GTCAGCATGTGAGCTTTGGTTTATCAACGGCAAAATATAGATCGGAAGAGCACACGTCTGAACTCCAGTCACTGACAGCTATCTCGTATGCCGTCTTCTGCTTGAGAAAACAAACAGAATTCTTGTGTGACTGCGTATGGTCCACATAATGGCCGTCATCAGTACCATGCGTAGCACTTTATGCGGACACTTCATATAGGTGGCGGTGACCCTAATTTTTGTCGTCGGGGACGCACGCGCCGCACGTAAAA
+
AAAAACBDDF33FFGCGFBEFFCFBG3C0000AA0FAA2AGHF//EC?F00FEFEEHHFGHECFBG11FBEDDD@BGH/@12012B/BB>21//>FFHD11B1101?1100/?0>BB011B1>2111<0122<0//??00>21B1@<DD22100<///?111@1<1@1?CA..-.=1F1<100=<--<;.;0000000;:00:;--;9EB0//;/0;900-/0..:@;>-----------9---;--9--/
@M03495:530:000000000-LYBTV:1:1101:13029:13540 1:N:0:TGACAGCT+CCTACGGG
GTCAGCATGTGAGCTTTGGAGTGAAATCTCTTGTCTTAAGGAATAAAGGAAAAAGATTCCGTCGGAGGCTCGGTGCTCTACAGGTTCAACCTTTGTACTCTATTATTGCCTCACATTCCATCTCTTGTGAAAATATATTTGATTGGCTTTTCTGCAGGTTGTTTGCCAGGACTTTCCAAGACCTCCACTAGAAAACACAATAAACTTTTTGGAAGCTGGACAACTATCTTCATTTTTCAGAAACAGTGAAT
+
CBCCCFFFFFFFGGGGGGGGGGHHHHHHHHHHHHHHHHHHHHHHHHHHHHHHHHGGHHHHHIHGGGGGGHHGGFGGHHHHHHHHHHHHHHHHHHHHHHHHHHHHHHHHHHHHHHHHHHHHHHHHHHHHHHHHHHHHHHHHHGHHHFGHHHHHHHHHGHHHHGHHHHHHHHHHHHHHHHHHHGHGHHFHHHHFHGGHHGHGGGDDGGHHHHGGEHGHHHHFHGHHHHHHHHGGFGGGGGGGG9FFFF0BBF0
@M03495:530:000000000-LYBTV:1:1101:15739:13542 1:N:0:TGACAGCT+CCTACGGG
GTCAGCATGTGAGCTTTGGAGACTGGTTTATCAACGGCAAAATATAGATCGGAAGAGCACACGTCTGAACTCCAGTCACTGACAGCTATCTCGTATGCCGTCTTCTGCTTGAAAAAAAAAAAAAAAAAAAAAAGACGAACGTCGTAACAACTAGATGAGAGTAGAGGTAGAGACAATGACATGCTCGAATAAAGGGGTATATGTAGTCTATGGATGTGTGTGATGAGATATCAGTAATATCAGGAGTCTAG
+
CCCCCFFFFFFFGGGGGGGGGGGHHGGHHHHHHHHGGGGGHHHHHHHHHHHGGGGHHHHHHHGHHHGHHHHHHHHHHHHHHHHHHHHHHHHHHGGHHHHGGGHGHHHHHHHFHHHGGG@FC?////-------../.--;-..-:...00;990090;000090;0/9:09:0/;/0000090000.-/0:0000.-..00000;00000000;00000.:.;00000;0000000000000000.//000
@M03495:530:000000000-LYBTV:1:1101:18978:13552 1:N:0:TGACAGCT+CCTACGGG
GTCAGCATGTGAGCTTTGGACTCCTGACTGGTTTATCAACGGCAAAATATAGATCGGAAGAGCACACGTCTGAACTCCAGTCACTGACAGCTATCTCGTATGCCGTCTTCTGCTTGAAAAAAAAAAAAAAATAAATGCAATAAACGAGAGCATAGTCACAAGTATGATAAAGATAACTCTATCTAACTACCGAGAAAGTGTAGCTAAAAAGCATGCCGTCGTTTCTTACCTTGGTCAACACGTATAATCTA
+
CCDDEFFFFFFFGGGGGGGGGGHHHHHHHHHHHHHHHHHHGGGGGHHHHHHHHHHHGGGGHHHHHHHGHHHGHHHHHHHHHHHHHHHHHHHHHHBGHHGGHHHHGGGHGHHHHHHHHHHHHGGGGG@///-0111111<>11110<...-.0<10<11110.1<111111111<1101111111110:10/<.--.00:11<11111100..01000-.--<..0111</1<10<110<0..</1011111
@M03495:530:000000000-LYBTV:1:1101:22235:13565 1:N:0:TGACAGCT+CCTACGGG
GTCAGCATGTGAGCTTTGGAATTAGTAAGTTGACGACAGAAGGAGCAAGATAACGACCACAGGGAGGGTGGTTTATCAACGGCAAAATATAGATCGGAAGAGCACACGTCTGAACTCCAGTCACTGACAGCTATCTCGTATGCCGTCTTCTGCTTGAAAAAAAAAAAAAGTGATCATCCAGCACTCAAATGTATCCACGCCGCTGTCTGGGACGACTGTAAGTACGTCAGTAGTGAGTGCTGTGATTATGA
+
BABCCFFFFFFFGGGGGGGGGGHHHHHHHHHHHHGFGGGHHHHHHHHHHHHHHHGGGGGHHHHGGGGG?FFGGHHHHGHHGGGGGHHHHHHHHGHHGGGGHGHHHHHGHHHGHHHHHHHHGHHHHHHHHHHHHGCGHH=CFHHHGGGHGFBBGFHH01FFH@EE-@-;-.00:;B0000;0//.0/:0:B0000000::..--;-;;00/;;.-99.:0000000.;...;000/:0;000:0/0000000
@M03495:530:000000000-LYBTV:1:1101:15301:13566 1:N:0:TGACAGCT+CCTACGGG
GTCAGCATGTGAGCTTTGGTCCAGCCTGAGTCCTGGTTATCAACGGCAAAATATAGATCGGAAGAGCACACGTCTGAACTCCAGTCACTGACAGCTATCTCGTATGCCGTCTTCTGCTTGAAAAAAAAAAAAAAATGAATAATATAATAAATATAAGTTATATGAAAATCATAACATGATGATTATCTGAGCAGAAAATCACACTGCGAGAATCAGCAATCTGAACGATAGTACGTGTGTATGTAGTTGTA
+
CCDDDFFFFFFFGGGGGGGGGGHHHGHHHHHHHHHHHHHHHHHHGGGGGHHHHHHHHHHHGGGGHHHHHHHGHHHGHHHHHHHHHHHHHHHHHHHHHHGHHHGGHHGHGGGHGHHHHHHHHHHHHGGGGC<><--011111<000<000000=00000000000<000000000000000000000<000000///0/000000/00<---9000000/0000000.....000.<//..00000000000
@M03495:530:000000000-LYBTV:1:1101:28868:13584 1:N:0:TGACAGCT+CCTACGGG
GTCAGCATGTGAGCTTTGGAATTAGTAAATTCGTTGACGACAGAAGGAGCAAGATAACGACCACAGGGAGGGCGGTTTATCAACGGCAAAATATAGATCGGAAGAGCACACGTCTGAACTCCAGTCACTGACAGCTAGCTCGTATGCCGTCTTCTGCTTGAAAAAAAAAAATATTATGTCCGATTCCGCCTTCGAAATTCTCACTGTGTGTGCTCTTCGCCGTCGTCACATGTTCCGTTCGCTCTGTCCAT
+
AAABBFFFF@DDDGGGGGGGGGFHHGHHHHHFGHHFGGEGCEEGGHHGGFEHHHHHHFAF0EEHEGEFFAEE1>E>EGGHHHFBEE?/<02F?4FG4EEGFF/DBFGHHEG?GGGFFFFHHGFGBDGH1<GHFGEGF1GFDC@FHHBHG<AG.=DDFDDFF000.::9---.00;0;0000;9;.//;.9../.....////://;//9.../;//;/...-99--...///////.//.;-..99/////
@M03495:530:000000000-LYBTV:1:1101:16087:13598 1:N:0:TGACAGCT+CCTACGGG
GTCAGCATGTGAGCTTTGGAGTGAAATCTCTTGTCTTAAGGAATAAAGGAAAAAGATTCCGTCGGAGGCTCGGTGCTCTACAGGTTCAACCTTTGTACTCTATTATTGCCTCACATTCCATCTCTTGTGAAAATATATTTGATTGGCTTTTCTGCAGGTTGTTTGCCAGGACTTTCCAAGACCTCCACTAGAAAACACAATAAACTTTTTGGAAGCTGGACAACTATCTTCATTTTTCAGAAACAGTGAAC
+
BBBBAFFFFDFFGGGGGGGGGGHHHHHHHHHHHGHFGHHHHHHHHHHHHHHHFFEFGGFHHFECGCEGGHFGFEEEHHHHHHHG3FHHHHHGFGFFGHHHFHHHGHFFEHHHFHHHHHHHHFFHHFDFHGHHHHFHHHHHGHHHGGHFFGHHHGHHHGHGHAGGHHHHGEHHHHHGHGDGGHHHHHHHHHHEGHHHHHHEGHDDD0DGHHGG/CBCCFCGHHHHHHHHHHGGGGGGGGGGGGGGGGFGFF0
@M03495:530:000000000-LYBTV:1:1101:16757:13601 1:N:0:TGACAGCT+CCTACGGG
GTCAGCATGTGAGCTTTGGAGTGAAATCTCTTGTCTTAAGGAATAAAGGAAAAAGATTCCGTCGGAGGCTCGGTGCTCTACAGGTTCAACCTTTGTACTCTATTATTGCCTCACATTCCATCTCTTGTGAAAATATATTTGATTGGCTTTTCTGCAGGTTGTTTGCCAGGAACTGGAAGTCCTTCCTGAAGTCGCTCACGAAGAGCTCATTTTTACAACAATTACCAACAACAACAAACAACAAAGGTCGG
+
CBCCCFFFFFFFGGGGGGGFGGGHHHHHHHHHHHHHHHHHHHHHHHHHHHHHHHGGHHIHHIHGGGGGGHHGGFGGHHHHHHHGHHHHHHHHHHHGHHHHHHHHHHHHHHHHHHHHHHHHHHHHHHHHHHHHHHHHHHGHGFHHGHHHHHHHHHHHFHHHHGHHHHHHHHHHGHGEFHFGHHHHHHHGHHFGHGGGGGHHGGGGHFHHHEGHGHHHHGHHHFHHHHFHDFGGGGGGGCEGGGEG.FEBFC-
@M03495:530:000000000-LYBTV:1:1101:12199:13628 1:N:0:TGACAGCT+CCTACGGG
GTCAGCATGTGAGCTTTGGAGGGTGGTTTATCAACGGCAAAATATAGATCGGAAGAGCACACGTCTGAACTCCAGTCACTGACAGCTATCTCGTATGCCGTCTTCTGCTTGAAAAAAAAAAAAAAAGATGGAACAACGTGTCACTGTAGTAGCGTTCATACTCAGTTGTAGATGTTGATCGTTCGTTACGTTGGACCGCTCAGCATATACAGCACGTGTACTTCATCAAACATCTAATGGCCAGCGAGTCA
+
CCDDDFFFFFFFGGGGGGGGGGGBFGFFHHHHHHHGGGGGHHHHHHHHHHHGGGGHHHHHHHGHHHGHHHHHHHHHHHHHHHHHHHHHHFHHHGGHHHHGGGHGHHGHHHHHHHHHGGGCFB<><->.1<1/00//.-..//0000<000000-<..00:0<0000:000000000<0<0.<...9/...//..00/-9--./0:00<000:0/.-..//00000000000<<000<000//0..---<<:
@M03495:530:000000000-LYBTV:1:1101:6277:13667 1:N:0:TGACAGCT+CCTACGGG
GTCAGCATGTGAGCTTTGGAGTGAAATCTCTTGTCTTAAGGAATAAAGGAAAAAGATTCCGTCGGAGGCTCGGTGCTCTACAGGTTCAACCTTTGTACTCTATTATTGCCTCACATTCCATCTCTTGTGAAAATATATTTGATTGGCTTTTCTGCAGGTTGTTTGCCAGGACTTTCCAAGACCTCCACTAGAAAACACAATAAACTTTTTGGAAGCTGGACAACTATCTTCATTTTTCAGAAACAGTGAAC
+
CBCCCFFFFFFFGGGGGGGGGGHHHHHHHHHHHHHHHHHHHHHHHHHHHHHHHGGGHHHHHIHGGGGGGHHGGGGGHHHHHHHHHHHHHHHHHHHHHHHHHHHHHHHHHHHHHHHHHHHHHHHHHHHGHHHHHHHHHHHHHEHHFHGHHHHHHHGHHHGHHGHHHHHHHHFHHHHHHFDGFFGHHHHHHGHFFHHGHHHGHHDGHHHHHECCGBFEHHCFHFFEHHHHHHGGGGGGFGGGEFGGGGGGGG0
@M03495:530:000000000-LYBTV:1:1101:8665:13670 1:N:0:TGACAGCT+CCTACGGA
GTCAGCATGTGAGCTTTGGAGTGAAATCTCTTGTCTTAAGGAATAAAGGAAAAAGATTCCGTCGGAGGCTCGGTGCTCTACAGGTTCAACCTTTGTACTCTATTATTGCCTCACATTCCATCTCTTGTGAAAATATATTTGATTGGCTTTTCTGCAGGTTGTTTGCCAGGACTTTCCAAGACCTCCACTAGAAAACACAATAAACTTTTTGGAAGCTGGACAACTATCTTCATTTTTCAGAAACAGTGAAC
+
BABBBFFFFDFFGGGGGGGFFGHBAGGHFFGFDDFGHFHHHBGFCGGHHHFHGHEFGFHHFGHGGEGGCAFEEEE@@DGGHHGH@BFHFGHHGHHGEFHBGHHDHHHDGBGHFHBFHFBGGGGHHHHHHFEGFGHHHHGHHDGHGHHGHHHHFHHFFHHHFEHHHGFHGAGEHGFHHGGHFHHHHHHHHFFFFFFHHHEEHHHDHHHFGHG?/:GEGHB;GFFGGFHHFH0CBBFFGGGFFGFFFGGFBF0
@M03495:530:000000000-LYBTV:1:1101:18954:13696 1:N:0:TGACAGCT+CCTACGGG
GTCAGCATGTGAGCTTTGGTCCAGCCTGAGTCCTGGTTTATCAACGGCAAAATATAGATCGGAAGAGCACACGTCTGAACTCCAGTCACTGACAGCTATCTCGTATGCCGTCTTCTGCTTGAAAAAAAAAAAAACATTTAGACCTCATCGAAATGGCTGACGAATATAGAGAAGTAAGATGTGAATGGGGATACCTTGGTACACACGTCGTTCCGGCGACGCAGTGTGCAATTCGTCTGCACTGCTTAGTA
+
BBBBBFFFFDFFGGGGGGGGGGHHHGHGHHGFHHGHHHHHHHFHHGGGEGHHHHHHHHHHHGGGEFHHHHGHGHHHGHHHHHHHHHGHHFHHHHHHHHGHHHHGGHHHHGGGHGGHGFHHHFFGFHFG?@@/>//.1111<1<1111111<C..=0//<./<<-..0000:0/:00000:0000099/9.../00000/000;90.-..-9.9:.----;----./;///;///./...///;////////
@M03495:530:000000000-LYBTV:1:1101:15701:13701 1:N:0:TGACAGCT+CCTACGGG
GTCAGCATGTGAGCTTTGGTCCAGCCTGAGTCCTGGTTTATCAACGGCAAAATATAGATCGGAAGAGCACACGTCTGAACTCCAGTCACTGACAGCTATCTCGTATGCCGTCTTCTGCTTGAAAAAAAAAAAAAAAAAAACACAATAGCTACTAAGCATCTAGAAAGACACAACAATCTAAGACAAAGTGTGGAATCAGAGGGTTGAAGATTATAACTAAGGTATCGCTCAAAGTAATAGAAGTTAGCGTA
+
ECEEEFFFFFFFGGGGGGGGGGHHHGHHHHHHHHHHHHHHHHHHHGGGGGHHHHHHHHHHHGGGGHHHHHHHGHHHGHHHHHHHHHHHHHHHHHHHHHHHHHHGGHHHHGGGHGHHHHHHHHHHHHGGGGG@//------..<..01111100110<1101111110///</..9.<0<11100////111<.00<0100:...<-/1<111111111:00/1111<....0011111111<111:1<-..
@M03495:530:000000000-LYBTV:1:1101:29342:13714 1:N:0:TGACAGCT+CCTACGGG
GTCAGCATGTGAGCTTTGGACTCCTGACTGGTTTATCAACGGCAAAATATAGATCGGAAGAGCACACGTCTGAACTCCAGTCACTGACAGCTATCTCGTATGCCGTCTTCTGCTTGAAAAAAAAATAAAACTAATACACCACCACTAAATTAGAACATGTCTCACCACGATCCGACGAGCCCCCGTCTGACCTCCATCTACAAGGTAGTGACGCATCTGCACTCTTCTGATTGCTGTATCATCTGTATGCG
+
ABBBBFFFFFFFBGGGGGGGGGHHFHGHGHDHHHFFG5FGGGCFAGFHFHHHHFHHGGEEAFGHHHHGHHHFGGHHHF3@FF3GFH3BBBGHFH3B41FEE?B3/?EGG4BBFHEH0BGF0E/CC0BB2>2222222<22?<///C01111?11110<111<F1F01.<-<<...------:.--;;..00/0;9:000;0000.00;0/00..-.-9////9/;///;;/////////9/////9;//9.
@M03495:530:000000000-LYBTV:1:1101:27250:13726 1:N:0:TGACAGCT+CCTACGGG
GTCAGCATGTGAGCTTTGGAGACTGGTTTATCAACGGCAAAATATAGATCGGAAGAGCACACGTCTGAACTCCAGTCACTGACAGCCATCTCGTATTCAGTCTTCTGCTTGAAAAAAAAATAATCCAGTATTATACAGTCAACGTCCATAGTCTATGAGTTAGTCTCTATTCATTTAATCTATGAGTGAGCTGATTACTGATTGGCAACATATGTGTTAGTGTCATCTCGCTAAGTATGTTACTACTCATC
+
AAAAAF1FF@3FGGGGGDFB11BGHHFGGHHFGGH?GGGEHHCGFHHFH1EFEF/FCHGHGHGGGFEGHEFHHHHDEGHGHHEFHF/0F11B0?/01222BGEEFHDD@110BBGA?EEC01122>112B22222221@@121//?/<FG111111111<111111111111111111111==1110000/0/00=0<<0<000./00:./::000;/00000000000..;9.000000000;0000000
@M03495:530:000000000-LYBTV:1:1101:6924:13740 1:N:0:TGACAGCT+CCTACGGG
GTCAGCATGTGAGCTTTGGAGTGAAATCTCTTGTCTTAAGGAATAAAGGAAAAAGATTCCGTCGGAGGCTCGGTGCTCTACAGGTTCAACCTTTGTACTCTATTATTGCCTCACATTCCATCTCTTGTGAAAATATATTTGATTGGCTTTTCTGCAGGTTGTTTGCCAGGACAGAGGAGCAGCTTCGAGAAGAACCCAATCGACTTCCTTTCCAAGACCTCCACTAGAAAACACAATAAACTTTTTGGAAG
+
A1>A>CF@@@BB1B11AA1G11A1FGBEFEDAGAEEDGED1ABEAGA11FE0A0E/BG2DCAGE///EECCEE/?EGHFGHHHH1FB121BF@B1@@B@DGFG@2FF11GHHHAC2BFBFDGFHHBD1C22111<2FG2>GEFF1FF1001>>B12G0@1<//00FFFHAGAHFFFAF?/GHFB>>AGHHGGGF/<.<./<..:..0;G0;C0CCGFGG0CE/9;BF000/:C.CCB90BBFGGG0;-9;B
@M03495:530:000000000-LYBTV:1:1101:20880:13750 1:N:0:TGACAGCT+CCTACGGG
GTCAGCATGTGAGCTTTGGAGTGAAATCTCTTGTCTTAAGGAATAAAGGAAAAAGATTCCGTCGGAGGCTCGGTGCTCTACAGGTTCAACCTTTGTACTCTATTATTGCCTCACATTCCATCTCTTGTGAAAATATATTTGATTGGCTTTTCTGCAGGTTGTTTGCCAGGACTTTCCAAGACCTCCACTAGAAAACACAATAAACTTTTTGGAAGCTGGACAACTATCTTCATTTTTCAGAAACAGTGAAA
+
CCCCCFFFFFFFGGGGGGGGGGHHHGHHHHHHHHHHHHHHHHHHHHHHHHHHHHGGHHHHHHHGGGGGGHHGGGGGHHHHHHHHHHHHHHHHHHHHHHHHHHHHHHHHHHHHHHHHHGHFFHHGHHHHHHHHHHHHHHHHHHHHHHHHHHHHHHHHGHHHHDHHHHHHHHHHHFHGBFGHFFGHHHHHHHH1FFGCHHHGH0BD0GGHHHGGGHHHHHFHFHHA0CGHHHFBGGGGGGGGGGFGGFC0FB0
@M03495:530:000000000-LYBTV:1:1101:14559:13779 1:N:0:TGACAGCT+CCTACGGG
GTCAGCATGTGAGCTTTGGTCCGCCTGGTTTATCAACGGCAAAATATAGATCGGAAGAGCACACGTCTGAACTCCAGTCACTGACAGCTATCTCGTATGCCGTCTTCTGCTTGAAAAAAAAAAAAAAAAAAAATGTCTAGTCGTACAATTATAACACAAGGACAGAATGATGTCAGATAACAGAACACTGTTATCGTAAATCAACTACACTTGCTGGTGATGTGCATGATGCAGACAGAGAGATTTCTACG
+
DDECDFFFFFFFGGGGGGGGGGGGGGHHHHHHHHHHHGGGGGHHHHHHHHHHHGGGGHHHHHHHGHHHGHHHHHHHHHHHHHHHHHHHHHHGHHHGGHHHHGGGHGHHHHHHHHHHHHGGGGBD<<-<-<--:.011111<1...:.111<1<11<0.....././01:01111111111000:0///00111<1.<...1100/10:0<1101110//<1111111101<1011./:///..1111111.
@M03495:530:000000000-LYBTV:1:1101:25092:13785 1:N:0:TGACAGCT+CCTACGGG
GTCAGCATGTGAGCTTTGGAATTAGTAAATTCGTTGACGACAGAAGGAGCAAGATAACGACCACAGGGAGGGTGGTTTATCAACGGCAAAATATAGATCGGAAGAGCACACGTCTGAACTCCAGTCACTGACAGCTATCTCGTATGCCGTCTTCTGCTTGAAAAAAAAATGTTATACCATTAAAACTGGAAATTAAAGAGCAATTAGGTTGGGAAAAAGAAAACTAATTAACGTGGGATGATCCGATTTCT
+
>AAAA1BF11@3BFE1BGEGGGFHBDB3AFGDFBF0GDAAE0AFEGEGHHEHFFFAG1EFEEE//0///>/EEFG?CGFEGD@GECE@E00BGBGB221GE<<EHACGGFA/<<FCHFC1<BB1@1FHGFHHFFHHHH0F1CFAGBG1/.<0>1>1<<11G11=.-<--.0;;0G00;00CCFBF00;BC/0BFBF0;0//9C00;0000;;?A9-99-;:/:9////;;B/---:-9;AB9//-9-9EF/
@M03495:530:000000000-LYBTV:1:1101:27314:13800 1:N:0:TGACAGCT+CCTACGGG
GTCAGCATGTGAGCTTTGGAATTAGTAAATTCGTTGACGACAGAAGGAGCAAGATAACGACCACAGGGAGGGTGGTTTATCAACGGCAAAATATAGATCGGAAGAGCACACGTCTGAACTCCAGTCACTGACAGCTATTTCGTATGCCGTCTTCTGCTTGAAAAAAAAAAAGAATCGGGGATATGTTTACGTATCACGCATACACTCGATTGTGATGGTCGCACACCAATCAGTAGCTCACAGTCATTCTC
+
BABBBFFFFFFFGGGGGGGGGGHHHHHHHHHHGFGGFHGGGGGGHFHHEGHHHHHFFGEFCEEFHHHG1AFGEFG>FHFHGHHGGGGFCGFHFHHHFHFHGGGGFCFHHHHGHHHGHHHEHHFFHHHFGHEHHHHHHD1?GH0?001FDGGHFDGHFGHF0FGB.----:99.;00..-;@./9900000.90/./9..-../////;.//./9/9:/:/--;--....//////////9////////;//
@M03495:530:000000000-LYBTV:1:1101:10306:13809 1:N:0:TGACAGCT+CCTACGGG
GTCAGCATGTGAGCTTTGGAGTGAAATCTCTTGTCTTAAGGAATAAAGGAAAAAGATTCCGTCGGAGGCTCGGTGCTCTACAGGTTCAACCTTTGTACTCTATTATTGCCTCACATTCCATCTCTTGTGAAAATATATTTGATTGGCTTTTCTGCAGGTTGTTTGCCAGGACTTTCCAAGACCTCCACTAGAAAACACAATAAACTTTTTGGAAGCTGGACAACTATCTTCATTTTTCAGAAACAGTGAAC
+
CCCCCFFFFFFFGGGGGGGGGGHHHHHGHHHHHHHHHHHHHHHHHHHHHHHHHHGGHHHHHFHGGGGGGGHGGEEGHHHHHHHHHHHHHHGHHGHGHGHHHGHHHHHHHHHHHHGHHHHHFHHHHHHHHEGHHGHHHHHHHFHHGEFHHHGFHGHHGHHHHGHHHHHHHAAGHHHGFHHGHFGHHGFFHGHEHGHHHGFEHHHFHHHHHHGFFGGHGH/AGFHGHHHHHCFFGGGGGGGGGGBFFF9CFF0
@M03495:530:000000000-LYBTV:1:1101:15028:13810 1:N:0:TGACAGCT+CCTACGGG
GTCAGCATGTGAGCTTTGGACTCCTGACTGGTTTATAAACGGCAAAATATAGATCGGAAGAGCACACGTCTGAACTCCAGTCACTGACAGCTATCTCGTATGCCGTCTTCTGCTTGAAAAAAAAAAAAACAAACAACAGCGGAAGGAGCTCACATAACTATGAAGACTACATAATCATTCGAGCATGACGTTCATCAACCACTAGACACGTAGCGAGTAAACAACACCAGATATCTACAATGTAGACGACT
+
DDCDCFFFFFFFGGGGGGGGGGHHHHHHHHHHHHHHHHHHGGGGGHHHHHHHHHHHGGGGHGHHHHHGHHHGHHHHHHHHHHHHHHHHHHGHHHCFHHGGHHHHGGGHGHHHHHHHFHHGHGGGGC>/<///0/0..<00----......0000<00000<00000/0::000000;090099.-0090...:00000/...0/0000/../..-9--.0000.....:..00000:000000:00;:--.
@M03495:530:000000000-LYBTV:1:1101:17874:13821 1:N:0:TGACAGCT+CCTACGGG
GTCAGCATGTGAGCTTTGGAATTAGCTGGTTTATCACGGCAAAATATAGATCGGAAGAGCACACGTCTGAACTCCAGTCACTGACAGCTATCTCGTATGCCGTCTTCTGCTTGAAAAAAAAAAAGAATCTGCACAAATACAAGGACTGTTATGGAAGCTGCAGTAATGAATGCTCTATGTGCTATTCCAGGCGTAATGTGTACCTACTGGAGCAGCCACACCTCTCAATGCTTCATCACGAAGCGCGTGGC
+
CCCCCFFFFFFFGGGGGGGGGGHHHHHGHHHHHHHHHGGGGGHHHHHHHHHHHGGGGHHHHHHHGGHHGHHHHHHHHHHHHHHHHGHHHHHHHHHFGHHHHGGGHGHFHHHHHGFHHHGGGGC<//=2222221100111111??G=.111111<<0.11100<=000=000=<000<0000;0;00;0C/.-;-.:0000:0000/0:0/././/../.../.0/0000000:0:0009..9--------
@M03495:530:000000000-LYBTV:1:1101:10686:13826 1:N:0:TGACAGCT+CCTACGGG
GTCAGCATGTGAGCTTTGGAATTAGTAAATTCGTTGACGACAGAAGGAGCAAGATAACGACCACAGGGAGGGTGGTTTATCAACGGCAAAATATAGATCGGAAGAGCACACGTCTGAACTCCAGTCACTGACAGCTATCTCGTATGCCGTCTTCTGCTTGAAAAAAAAAAAAGAAGCCAAACTAAATCTTACTAAGTCAGATAGCCTCAGCACATGTAGAATCACAGTACGAACAATCAGACACGTTAACA
+
BBCCCFFFFDFFGGGGGGGGGGHHHHHHHHHHGGHHHHGGGGGHHHHHHHHHHHHHHHGGGGGHHHHGGGGGEFGGGHHHHGHHGGGGGHHHHHHHHHHHGGGGFHGHHHHGFHHGHHHHHHHHHHHHHGHHHHHGGGBGHHGGHHHHGGGHGGHHHHHHHHHHHGGGGG-A<../0.<:/.0000<0<00000000000<000000/0000./000<000000000000...--<000000:/.../.<:
@M03495:530:000000000-LYBTV:1:1101:20919:13828 1:N:0:TGACAGCT+CCTACGGG
GTCAGCATGTGAGCTTTGGAGTGAAATCTCTTGTCTTAAGGAATAAAGGAAAAAGATTCCGTCGGAGGCTCGGTGCTCTACAGGTTCAACCTTTGTACTCTATTATTGCCTCACATTCCATCTCTTGTGAAAATATATTTGATTGGCTTTTCTGCAGGTTGTTTGCCAGGACTTTCCAAGACCTCCACTAGAAAACACAATAAACTTTTTGGAAGCTGGACAACTATCTTCATTTTTCAGAAACAGTGAAC
+
CBCCDFFFFFFFGGGGGGGGGGHHHHHHHHHHHHHHHHHHHHHHHHHHHHHHHHGGHHIHHIHGGGGGGHHGGGGGHHHHHHHHHHHGHHGHHHHHHHHHHHHHHHHHHHHHHHHHHGHFHHHHHHHHHHHHGHHHHHHHHHHHHHGHHHHHHHHGHHHHHGHHHHHHHGHHHHHHHHHHHHHHHHHHHHHDFGHHHHHEDGGGGGHHHHFGHHFGGHHEFHHHGFHHHGGGFGGGGGGEFBFGFGFGFF0
@M03495:530:000000000-LYBTV:1:1101:26150:13830 1:N:0:TGACAGCT+CCTACGGG
GTCAGCATGTGAGCTTTGGAGTGAAATCTCTTGTCTTAAGGAATAAAGGAAAAAGATTCCGTCGGAGGCTCGGTGCTCTACAGGTTCAACCTTTGTACTCTATTATTGCCTCACATTCCATCTCTTGTGAAAATATATTTGATTGGCTTTTCTGCAGGTTGTTTGCCAGGACTTTCCAAGACCTCCACTAGAAAACACAATAAACTTTTTGGAAGCTGGACAACTATCTTCATTTTTCAGAAACAGTGAAC
+
BBBBBFFFFFFFGGGGGGGGGGHHHHHHHHHHHHHHHHHHHGHHHHHHHHHHHHGGHHHHHHHGGGGGGHHGGGGGHHHHHHHHHHHHHHHHHGHGHHHHHHHHHHHHHHHHHHHHHHHHHHHHHHHHHHHHHHHHHHGHHGHGFHHHHBGHHHHHHHHHHFHHHHHHHHHHHFHHHGGHHHHHHHHHHHGH1GFHHHHGHHHFHHHHHHGGHHHHHHHGFGHGHGHHGHFGGGGGGGGGEG/FFFBFFB9
@M03495:530:000000000-LYBTV:1:1101:28876:13863 1:N:0:TGACAGCT+CCTACGGG
GTCAGCATGTGAGCTTTGGATGGTTCTGGTTTATCAACGGCAAAATATAGATCGGAAGAGCACACGTCTGAACTCCAGTCACTGACAGCTATCTCGTATGCCGTCTTCTGCTTGAAAAAAAAAAAGACTCATGCCGTTACTTGTTTATCCTTGTATAGATAGATTTATTTTGTATAACTTTATATCTGCAGCTTCATGCTCTATTATGATCGTGCGAGTGGCACCCATTATCGTGGTTTGATGTGAGTTTT
+
AAAAAFFFFB@3FGFFGFGGGGFGAFGHHHHCGHHHGBEG?AA00FGGDFFFHEGFFFHFFGHHAEHHHEF2FDGH1FFFFHHHFFHH/CDF01EFFFHHHFGEEAFFHHBFFG0BE10>/</>/?/@1111??1/??//1?1=101><=111>1>>1<1<00=<000=000=00000==00:0000000://;:000;00000<000000.C..-.--.../0.../00/:-9-99---/////9/B9//
@M03495:530:000000000-LYBTV:1:1101:24215:13896 1:N:0:TGACAGCT+CCTACGGG
GTCAGCATGTGAGCTTTGGTCCAGCCTGAGTCCTGGTTTATCAACGGCAAAATATAGATCGGAAGAGCACACGTCTGAACTCCAGTCACTGACAGCTATCTCGTATGCCGTCTTCTGCTTGAAAAAAAAAAAAAAAGAGAGAAGACGGCGCGCAGTCACGTAACAGTAGCACGACTCGGTGCTCGCAGTTGATCCGTACATTCGAGAACCACAGAGTGGCTGCACACGCGTCGCTCATGATGTAGCTATCG
+
CCCDDFFFFFFFGGGGGGGGGGHHHGGHHHGHHHHHHHHHHHHHHGGGGGHHHHHHHHHHGGGGGHHHHHHHGHHHGFHHHHHHHHHHHHHHHHHHHHHGHHHGGHHHHGGGHGHHHHHHHFHHHHGGGCG///-<..</..</0/..-------<000../..<0000:0<-.9....9.-<0.--..000<00.9...<0000/..0.....</<0...../00.-------.<.:0000<00000</<
@M03495:530:000000000-LYBTV:1:1101:12816:13908 1:N:0:TGACAGCT+CCTACGGG
GTCAGCATGTGAGCTTTGGTCCAGCCTGAGTCCCTGGTTTATCAACGGCAAAATATAGATCGGAAGAGCACACGTCTGAACTCCAGTCACTGACAGCTATCTCGTATGCCGTCTTCTGCTTGAAAAAAAAAAAACATATCGATAAAAATAGATCGAACAATCTGTATTCAACACGATATGTCAGTAAATACTGCTCGTAGTACCTATATAATAGAACTATCCATCGTATCGCGTGACAGCTGTTGTGCTAA
+
A>ABBFFFFFFFGGGGGGGGGFCGBFHHFGHHHHHHHHHHHHHHHHGGGGGGHGFHHHEF5FEGGGHHHHHHGGHHHG5FHH5GHBFHHH@DFHHFGHH4?G4FFEHBB3>>/B?4GFEHHG?3GHA@B//</@//?111.....111><11>0..<C-/0/=0<00000000..:.:-000;0;0;000;000;C.;..90000;00000;000000000/0//.9.;...;9-9.:/.//://:.;B//
@M03495:530:000000000-LYBTV:1:1101:10735:13910 1:N:0:TGACAGCT+CCTACGGG
GTCAGCATGTGAGCTTTGGAGTGAAATCTCTTGTCTTAAGGAATAAAGGAAAAAGATTCCGTCGGAGGCTCGGTGCTCTACAGGTTCAACCTTTGTACTCTATTATTGCCTCACATTCCATCTCTTGTGAAAATATATTTGATTGGCTTTTCTGCAGGTTGTTTGCCAGGACTTTCCAAGACCTCCACTAGAAAACACAATAAACTTTTTGGAAGCTGGACAACTATCTTCATTTTTCAGAAACAGTGAAA
+
CCCCCFFFFFFFGGGGGGGGGGHHHHHHHHHHHHHHHHHHHHHHHHHHHHHHHHGGHIIIHIHGGGGGGHHGGGGGHHHHGHHHHHHHHHHHHHHHHHGHHHHHHHHHHHHHGHHHHHHHHHHGHHHHHFHHHGHGHHHHHHHHHHHHHHHHHHHHGGHHHEHHHGHHFGHHHHHHHGHHFHHFHHGHHHHEBGFHHGHCGFHHHHHHHHGFHEHHHHHHHHHFHHHHHHGGGHGGFFGFFGGGFGGGGG0
@M03495:530:000000000-LYBTV:1:1101:22694:13916 1:N:0:TGACAGCT+CCTACGGG
GTCAGCATGTGAGCTTTGGAGTGAAATCTCTTGTCTTAAGGAATAAAGGAAAAAGATTCCGTCGGAGGCTCGGTGCTCTACAGGTTCAACCTTTGTACTCTATTATTGCCTCACATTCCATCTCTTGTGAAAATATATTTGATTGGCTTTTCTGCAGGTTGTTTGCCAGGACTTTCCAAGACCTCCACTAGAAAACACAATAAACTTTTTGGAAGCTGGACAACTATCTTCATTTTTCAGAAACAGTGAAC
+
CBCCCFFFFFFFGGGGGGGGGGHHHHHHHHHHHHHHHHHHHHHHHHHHHHHHHHGGHIIHHHGGGGGGGHHGGGGGHHHHHGHHHHHHHHHHHHHHHHHHHHHHHHHHHHHHHHHGHHHHHHHHHHHHHHFHHHHHGHHHHFHHHHHHHHHHHGHHHGGHHGHHGGHHHHHHHHHHHHBGHGFGHHHBGHHBFGHHGHECFGGGHGFHHHGGHHFGHFHFHGFEHHHHHHEFGGGGFFGFGBGGFFCFGG0
@M03495:530:000000000-LYBTV:1:1101:18205:13921 1:N:0:TGACAGCT+CCTACGGG
GTCAGCATGTGAGCTTTGGAGTGAAATCTCTTGTCTTAAGGAATAAAGGAAAAAGATTCCGTCGGAGGCTCGGTGCTCTACAGGTTCAACCTTTGTACTCTATTATTGCCTCACATTCCATCTCTTGTGAAAATATATTTGATTGGCTTTTCTGCAGGTTGTTTGCCAGGACTTTCCAAGACCTCCACTAGAAAACACAATAAACTTTTTGGAAGCTGGACAACTATCTTCATTTTTCAGAAACAGTGAAC
+
CCCCCFFFFFFFGGGGGGGGGGHHGHHHHHHHHHHHHHHHHHHHHHHHHHHHHHGGHIHIHHHGGGGGGHHGGGGGHHHGHHHGHHHHFHHHHGHHHHHHHHHHHHHHHGHHHHHHHHHHHHHHHHHHHHHGHHHHHHHHHGHHGGHGHHHHHHGHHHHHHDHHHHHHHHHHHHHGHHGHHHFFHHFGGHHEHHHFGHEEHHGHHGHHHHGGHHHHHHHFHEHHHGHHHHGGGGFGGGGGGGBFGGBFGG:
@M03495:530:000000000-LYBTV:1:1101:27213:13922 1:N:0:TGACAGCC+CCTACGGG
GTCAGCATGTGAGCTTTGGTCCAGCCTGAGTCCCTGGTTTATCAACGGCAAAATATAGATCGGAAGAGCACACGTCTGAACTCCAGTCACTGTCACCTATCTCGTATGCCGTCTTCTGCTTGAAAAAAAAAAAAATTGAATAACAATGAATCATTTCTTTAACATAATAATAACTAATCTGACTTCATCTTGTATAATTCTGTCATCACTTGGTAATTTATAACACTTGTGCGATTTTCTCACGTAGACGA
+
BBBBBFBFFFFFGGGGGGGCGGHHHGHHHHHHHHHHHGHHHHHHHHGGGGGHHHHHHHGHHHGGGGHHHHHHHGHHHGHHHHEHHHHHHG444BF4B3BFDGGFGGGFFHGGFGEHFDHHHHA3FFHE@B///>/?11==1>1<11111=11<=G00<00000=00000=0<000;000000;000000;0000000;000090090000009:900000;0000/00000;....::B///9.9..:/.;
@M03495:530:000000000-LYBTV:1:1101:18880:13940 1:N:0:TGACAGCT+CCTACGGG
GTCAGCATGTGAGCTTTGGAATTAGTAAATTCGTTGACGACAGAAGGAGCAAGATAACGACCACAGGGAGGGTGGTTTATCAACGGCAAAATATAGATCGGAAGAGCACACGTCTGAACTCCAGTCACTGACAGCTATCTCGTATGCCGTCTTCTGCTTGAAAAAAAAAAAACAGAGATCATCATCTGTTACTAGTAGACGGCGTTTCACATCTAATAATAGCAGAACTTACGCATGTACTAATCTCAACA
+
CCCCCFFFFFFFGGGGGGGGGGHHHHHHHHHHGHHHHHGGGGGHHHHHHHHHHHHHHHGGGGGHHHHGFGFGEFGEFHHHHHHGGGGGGHHHHHHHHHHHGGGGHGHHHHHGHHHGHHHHHHHGHHHHHHHHHGHGHHHHGHGGHHHB@CEHGHHGHHHFGFHEHGFFFC--.:/://0900000000000000000000..-9---000000900000000000//90090..9..0:0:00000000/0
@M03495:530:000000000-LYBTV:1:1101:28086:13946 1:N:0:TGACAGCT+CCTACGGG
GTCAGCATGTGAGCTTTGGTCCAGCCTGAGTCCTGGTTTATCAACGGCAAAATATAGATCGGAAGAGCACACGTCTGAACTCCAGTCACTGACAGCTATCTCGTATGCCGTCTTCTGCTTGAAAAAAAAAAAAAAAAACAATGCAACCACCTCCTGTATAGTCATATTCAGTGTACATCTCTACTGCTGCTTCGGCTATCTATCTCTGTGAGTTCTATCTTATACACCGCTATCTGTCCATGTTATCGTGA
+
CCCCDFFFFFFFGGGGGGGGGGHHHGHHHHHHHHHHGHHHHHHHHGGGGGHHHHHHHHHHHGGGGHHHHHHHGGHHGGHHHHHHHHHHHHGHHHHHHHHFHHHFFHFHHGEGHGHHHHHHHFGHHFGCGG/<<<----.<.000000..<....:0000000:00000000000000:000:00000000000-.<<.0/<00000000:00000000000000:00:----9/00<00<0000000.:./
@M03495:530:000000000-LYBTV:1:1101:12429:13947 1:N:0:TGACAGCT+CTTACGGG
GTCAGCATGTGAGCTTTGGAGTGAAATCTCTTGTCTTAAGGAATAAAGGAAAAAGATTCCGTCGGAGGCTCGGTGCTCTACAGGTTCAACCTTTGTACTCTATTATTGCCTCACATTCCATCTCTTGTGAAAATATATTTGATTGGCTTTTCTGCAGGTTGTTTGCCAGGACTTTCCAAGACCTCCACTAGAAAACACAATAAACTTTTTGGAAGCTGGACAACTATCTTCATTTTTCAGAAACAGTGAAA
+
BABCCBFFFFFFGGGGGGGGGGFHHHGGHGHGHGFGHCHHHFFHHGGHFFHHHHGFHHHHHHHGFGGGGHHGCEGGHHGHHHFHHHFHHHHFHHHBGGBGHGHHHHFEGHHGHHHHHGHHBGGGHHHHFFFHBFFF4GGHHFHFDGHHHHHFEFFFFH0FCDHHHGFBH/AGFFFGFFDFCGHBG.FCGFFBGGCFCG.<G00=GBBGFHCC0;/.:C/::0GCFBCHFFB0CG0B0;B0CFFFG/;CGG0
@M03495:530:000000000-LYBTV:1:1101:6797:13948 1:N:0:TGACAGCT+CCTACGGG
GTCAGCATGTGAGCTTTGGAGTGAAATCTCTTGTCTTAAGGAATAAAGGAAAAAGATTCCGTCGGAGGCTCGGTGCTCTACAGGTTCAACCTTTGTACTCTATTATTGCCTCACATTCCATCTCTTGTGAAAATATATTTGATTGGCTTTTCTGCAGGTTGTTTGCCAGGACTTTCCAAGACCTCCACTAGAAAACACAATAAACTTTTTGGAAGCTGGACAACTATCTTCATTTTTCAGAAACAGTGAAC
+
CACCCFFFFFFFGGGGGGGGGGHHHHHHHHHHHHHHHHHHHHHHHHHHHHHHHHGGHIHHHIHGGGGGGHGGGGGGHHHHHHHHHHHHHHHHHHHFFHHHGHHHGHHHGHHHHHHHHHHHHHHHHHHHHGHFHGHHHHHHHHHHHHHHHHGHGHHGHHHHHDHHHHFHHEHFGH1FDDFHGGHFHGHGHGH1GHCGHHHGHFGFDGGHHHGGHHHEHHBFHHHHHHHGGHEFGFFFFGGGGB/CBF9BBB0
@M03495:530:000000000-LYBTV:1:1101:6577:13957 1:N:0:TGACAGCT+CCTACGGG
GTCAGCATGTGAGCTTTGGAGTGAAATCTCTTGTCTTAAGGAATAAAGGAAAAAGATTCCGTCGGAGGCTCGGTGCTCTACAGGTTCAACCTTTGTACTCTATTATTGCCTCACATTCCATCTCTTGTGAAAATATATTTGATTGGCTTTTCTGCAGGTTGTTTGCCAGGACTTTCCAAGACCTCCACTAGAAAACACAATAAACTTTTTGGAAGCTGGACAACTATCTTCATTTTTCAGAAACAGTGAAC
+
CBCCDFFFFFFFGGGGGGGGGGHHHHHHHHHHHHHHHHHHHHHHHHHHHHHHHHGGHIIHHHHGGGGGGHHGGGGGHHHHHHHHHHHHHHHHHHHGHHHHHHHHHHHHHHHHHHHHHHHHHHHHHHHHHHHHHHHHHHHHHFHHHHHHHHHHHHHHHHHHHDHHHHHHHFHHHHFHHGHHFHHHHHGHHGHFHHHGGFEEG0DFHHHHHHGGBGEHHHB:GHGHGFFHFHEGGGFGGGGGGGGGFGBFGF0
@M03495:530:000000000-LYBTV:1:1101:3746:13962 1:N:0:TGACAGCT+CCTACGGG
GTCAGCATGTGAGCTTTGGATTAGTAAATTCGTTGACGACAGAAGGAGCAAGATAACGACCACAGGGAGGGTGGTTTATCAACGGCAAAATATAGATCGGAAGAGCACACGTCTGAACTCCAGTCACTGACAGCTATCTCGTATGCCGTCTTCTGCTTGAAAAAAAAAAATATAGAGCTCCAACGACTTACTAATGTCGAGAACATCGATTGAGCACTACTCGACAGGAATACAACTATATGTGGCGCACG
+
BBCCCFFFFFFFGGGGGGGGGGHHHHHHHHHGHHHEHGDFGGHHHHHHHHHHHHHHHGGGGGHHHHGAEGGEFGGFHHHHHHHGGGGFHHHHHGHHHHHGEGGGHHHHHHGHHHGHHGHHHHHHHHHHHHHHGHGHD=F=??CHHGHGACFGHHHGHHEF1FGGC???C-.0000000000000.9-..00;000000..-;.0/00./.0.0000.00/00..-.-../0:0000000;90000.-.---
@M03495:530:000000000-LYBTV:1:1101:16661:13963 1:N:0:TGACAGCT+CCTACGGG
GTCAGCATGTGAGCTTTGGAGTGAAATCTCTTGTCTTAAGGAATAAAGGAAAAAGATTCCGTCGGAGGCTCGGTGCTCTACAGGTTCAACCTTTGTACTCTATTATTGCCTCACATTCCATCTCTTGTGAAAATATATTTGATTGGCTTTTCTGCAGGTTGTTTGCCAGGATTGCCGAGGCGCTGGCCGGGTACGAGCTGCCCATTCTTCTTTCCAAGACCTCCACTAGAAAACACAATAAACTTTTTGGG
+
BACCCFFFFFFFGGGGGGGGGGHHHHHHHHHHHHHHHHHHHHHHHHHHHHHGHHGGHHHIHHHGGGGGGHHGGGGGHHHHHHHHHHHHHHHHHHHHHHHHHHGHGHHHHHHHHHHHHHHHHHHHHHHGFFHGHGHFHHGHHFHHHHGHGHHHHGHHGHHHGGHHHHHHGGFHHFHHGFGGGCGGGGGHGGGGGHGEEGGFFGGGGGGGGGGGGGGG009FFFB?FFFFFB0FFBFFE.BBFBBBFBBFAF.
@M03495:530:000000000-LYBTV:1:1101:9945:13982 1:N:0:TGACAGCT+CCTACGGG
GTCAGCATGTGAGCTTTGGGAGGGTGGTTTATCAACGGCAAAATATAGATCGGAAGAGCACACGTCTGAACTCCAGTCACTGACAGCTATCTCGTATGCCGTCTTCTGCTTGAAAAAAAAAAAAAAAAAAAAACGGCAACAAAACATACAGTACGATTTCTACAGACAAAAAGTAACTTGCTTGATGTTCACTAATTAGTCTGAGTTCATGCACTCATGTTCATTACTAGAGCTCAGATGACGTAGAATGT
+
CCCCCFFFFFFFGGGGGGGGGGGGEFGGGHHHHHHHGGGGGHHHHHHHHHHHGGGGHHHHHHHGHHHGHHHHHHHHHHHHHHHHHHHHHHFHHHFGHHHHGGGHGHHGHHHHGHHHHGGGGFA<----<----.-.---9..:...00000000.<...00000::A//<.9.00000000000.0000<000:0000000000<0000:00000//0000000<00<0<00000:/<:000...<.000<
@M03495:530:000000000-LYBTV:1:1101:4743:13994 1:N:0:TGACAGCT+CCTTCGGG
GTCAGCATGTGAGCTTTGGTTTATCAACGGCAAAATATAGATCGGAAGAGCACACGTCTGAACTCCAGTCACTGACAGCTATCTCGTATGCCGTCTTCTGCTTGAAAAAAAAAATCTGAACTCCCGTCAAATGTCCTGATGTCGTAAGCCGACTTCTGCTTGAAATAGTAAATGTGATATGTGAATATACATTGCAGACAACACAAACCACAAAATCGAATATGCTGTACATCATGTCTATCCACGTCACC
+
AABBBFFDFFFFDCGGGGGGGGHHHCHFDC?EGCGHHHF5GBDGGGGCHHHHHHHGCEGAFGFGHG3FGEGHBGHHHFHHFG3DFGF13BGF/1>FFBFHHFGF1@@3?E@F//023333?332//?/</2>D211@1111@1//<0011---><1100==GFFG0=00000000=0000;000;00<:;00000000.//.9...9.:.....90/..;0900000;090/////9//9////9;...:/
@M03495:530:000000000-LYBTV:1:1101:28949:14041 1:N:0:TGACAGCT+CCTACGGG
GTCAGCATGTGAGCTTTGGTCCAGCCTGAGTCCTGGTTTATCAACGGCAAAATATAGATCGGAAGAGCACACGTCTGAACTCCAGTCACTGACAGCTATCTCGTATGCCGTCTTCTGCTTGAAAAAAAAAAAAAACAGACAGCTAAACTCGTATCATTATCTACTATAAACGATTTACTCTCTACTCCTTCATATTTACTACTTTCAGCTCATGTATCTTAGCTTCAGTTCTCACGTCACATATCTTGCTT
+
BAABBFFFFFFFGGGGGGGGGGHHHGHHHHHBHGHHHHHGHHHHGFFGGGHHHHHHHFHHHGEGGFHGFHHHGGHHEHHHHGGCGHHHHHHHHHGHHGHFHHHGGHHHFEEEGG4HBGGHHEHFHHCCDC></<-..>0<00.000</0<.<./.<0000:000000000;..:..00090000090/00009000000000;09000;0:00000000;009;///////////.9..;//////////;
@M03495:530:000000000-LYBTV:1:1101:11373:14088 1:N:0:TGACAGCT+CCTACGGG
GTCAGCATGTGAGCTTTGGAATTAGTAAATTCGTTGACGACAGAAGGAGCAAGATAACGACCACAGGGAGGGTGGTTTATCAACGGCAAAATATAGATCGGAAGAGCACACGTCTGAACTCCAGTCACTGACAGCTATCTCGTATGCCGTCTTCTGCTTGAAAAAAAAAACACACAACTCTGAGACACATCACACAAAAGAGACGTAAATACCAGGAGTACATGTATAGAGAGAAAATCCGACAAGCTAGA
+
AABBBFBDFFFFFGGFGGGGGGHHHHHH5FHFG4BGHHGDEGGHHGHFGHHHGHHHHHDGEFEHHHHF1EE@B??1?FGHHBGHEE?EEACGHFHHHHHHEEG?GHHHHHHC0FHFHHHHHHFBGDGGFDFFHGHGFBCGGHCEGHEFC.CFCHHGHHFHFBBGHCGCGG..9...../0000000//990090/...././;.9....//9/;/....//////////9//.;/:.///;.---:.////
@M03495:530:000000000-LYBTV:1:1101:18180:14100 1:N:0:TGACAGCT+CCTACGGG
GTCAGCATGTGAGCTTTGGAATTAGTAAATTCGTTGACGACAGAAGGAGCAAGATAACGACCACAGGGAGGGTGGTTTATCAACGGCAAAATATAGATCGGAAGAGCACACGTCTGAACTCCAGTCACTGACAGCTATCTCGTATGCCGTCTTCTGCTTGAAAAAAAAAAAAAACAATCACTAGTGACTGACTCAGCAATCCGGACTCTCAAATGTATATATCGCATACCATGACAAGAGCAGGCACAAAA
+
CCCCCFFFFFFFGGGGGGGGGGHHHHHHHHHHGHHHHHGGGGGHHHHHHHHHHHHHHHGFGGGHHHHGEGGGBFGGGHHHHHHHGGGGGHHHHHHGHHHHGGGGHHHHHGGGGHEEHFHHGHHHHHFHHFHHHHHHHFFHHFFDHGGGGCEFGHHHHHHHHHHHHGCCGE---:...00000000000009B000000/00/;-.--/000000000;0;00;.....0/0;0;090././0/....//..
@M03495:530:000000000-LYBTV:1:1101:14711:14104 1:N:0:TGACAGCT+CCTACGGG
GTCAGCATGTGAGCTTTGGAGTGAAATCTCTTGTCTTAAGGAATAAAGGAAAAAGATTCCGTCGGAGGCTCGGTGCTCTACAGGTTCAACCTTTGTACTCTATTATTGCCTCACATTCCATCTCTTGTGAAAATATATTTGATTGGCTTTTCTGCAGGTTGTTTGCCAGGACTTTCCAAGACCTCCACTAGAAAACACAATAAACTTTTTGGAAGCTGGACAACTATCTTCATTTTTCAGAAACAGTGAAC
+
CCCCCFFFFFFFGGGGGGGGGGHHHHHHHHHHHHHHHHHHHHHHHHHHHHHHHHGGHHHHHHHGGGGGGHHGGGGGHHHHHHHHHHHHHHHHHHHHHHGHHHHHHHHHHHHHHHHHHHHHHHHHHHHHHFHHHGHFHHHHHFHHHHEHHHHHHHHGGHHHHEHHHGHGGEHGHHHHHHGHFFHHHEFHHGHFGGHHHHEEHFH0GGGHHHGGGHGHGHCFHFHGHHHHFHGGGGGGFFGGGBFGFGFFBF0
@M03495:530:000000000-LYBTV:1:1101:19733:14108 1:N:0:TGACAGCT+CCTACGGG
GTCAGCATGTGAGCTTTGGAGTGAAATCTCTTGTCTTAAGGAATAAAGGAAAAAGATTCCGTCGGAGGCTCGGTGCTCTACAGGTTCAACCTTTGTACTCTATTATTGCCTCACATTCCATCTCTTGTGAAAATATATTTGATTGGCTTTTCTGCAGGTTGTTTGCCAGGACTTTCCAAGACCTCCACTAGAAAACACAATAAACTTTTTGGAAGCTGGACAACTATCTTCATTTTTCAGAAACAGTGAAC
+
DCCDDFFFFFFFGGGGGGGGGGHHHHHHHHHHHHHHHHHHHHHHHHHHHHHHHHGGHIIHHHHGGGGGGHHGGGGGHHHHHHHHHHHHHHHHHHHHHHHHHHHHHHHHHHHHHHHHHHHGHHGHHHHHHHHHGGHHHHHHHHHHGFFFHHHHHHHHHGHHHGHHHGHHGFHHHHHHHHHGHHHEHHGGHEHGFGHHHGHCGDGHHHHFGHGGHGFHHHGCGGHAGFHHHHGGGGGGGBFGFFFGGB<BBF0
@M03495:530:000000000-LYBTV:1:1101:28387:14116 1:N:0:TGACAGCT+CCTACGGG
GTCAGCATGTGAGCTTTGGAATTAGTAAATTCGTTGACGACAGAAGGAGCAAGATAACGACCAAGGGAGGGAGGTTTATCAACGGCAAAATATAGATCGGAAGAGCACACGTCTGAACTCCAGTCACTGACAGCTACCTTGTGTGCCGTCTTCTGCTGGGAAAAAGTAAGTGTTGCGGCGTAATGGGTAGGTACAGGGTCGCGCTCGAGGCGGGAAGGTGGCGTTCTGTAGGCTGTGTGGTTTTGTGGATG
+
A1A11CDDD1B3111A311F111FGABGGHBGFG0F01AFEE00BBC0///0B0AD1AAF///A0A////>/>E/0B1F@2@0B/E//00BB2FGH21/?//?<00<0BG/F/G/>21B1FFHF111>>@111CCD1<G1F<1?<DBCC/<F1=><111.01.0..<000=D00<0-----;..00./;.;0000;/.//9----:9-9@----9--;//---;---///9///--//-9---9----/9/
@M03495:530:000000000-LYBTV:1:1101:7467:14128 1:N:0:TGACAGCT+CCTACGGG
GTCAGCATGTGAGCTTTGGAGTGAAATCTCTTGTCTTAAGGAATAAAGGAAAAAGATTCCGTCGGAGGCTCGGTGCTCTACAGGTTCAACCTTTGTACTCTATTATTGCCTCACATTCCATCTCTTGTGAAAATATATTTGATTGGCTTTTCTGCAGGTTGTTTGCCAGGACTTTCCAAGACCTCCACTAGAAAACACAATAAACTTTTTGGAAGCTGGACAACTATCTTCATTTTTCAGAAACAGTGAAC
+
BBCCCFFFFFFFGGGGGGGGGGHHHHHHHHHHHHHHHHHHHHHHHHHHHFHHHGGGHHHHHHHGGGGGGHHGGGGGHHHHHHGHHHHHHHHGHHHHHHHHHHHHHHHHHFHHHHHHHHHHGHHHHHHFHHHHFFGHHHHHHBHHFGFHHHHHHHHFHHHHHDHHFHHHGGGHHHGHFGFHGFFHHHHGHHHDH1<GHH.EDGG0GFGGHHGG/CHHFH/ACFC.C/GGFHGBFFGGGGGGEFGGBGFGGG0
@M03495:530:000000000-LYBTV:1:1101:24792:14152 1:N:0:TGACAGCT+ACTACGGG
GTCAGCATGTGAGCTTTGGTCCAGCCTGAGTCCTGGTTTATCAACGGCAAAATATAGATCGGAAGAGCACACGTCTGAACTCCAGTCACTGACAGCTATCTCGTATGCCGTCTTCTGCTTGAAAAAAAAAAAAATAATATATGCTTCATGTTGTATAGCAGTATCGTTGTATATGCGTCAGCTGTACTCAACTCAGTATGTCATGCAGTCCCCTATGAGTAGTACTACTTCTAGCATGTTCTACCGTTCGT
+
CCCDDFFFFFFFGGGGGGGGGGHHHGHHHHHHHHHHHHHHHHHHHGGGGGHHHHHHHHHHHGGGGHHHHHHHGHHHGGHHHHHHHHHHHHHHHHHHHHHFHHHGGHHHHGGGHGHHHHHHHHHHHHGGCG@<//0<1111111111>111=110<000000=00<././<000000.<-..000000<000/:0<000<:0000:0000000./.000000000<0<00000000000<00<000-../..
@M03495:530:000000000-LYBTV:1:1101:2187:14161 1:N:0:TGACAGCT+CCTACGGG
GTCAGCATGTGAGCTTTGGTCCAGCCTGAGTCCCTGGTTTATCAACGGCAAAATATAGATCGGAAGAGCACACGTCTGAACTCCAGTCACTGACAGCTATCTCGTATGCCGTCTTCTGCTTGAAAAAAAAAAACTAGCTAAAGATAGCAACAAGTGTTCAACTCTGACAGACTCGTATGTAGTACCTCAAATAGTATGACCATGAATTCATGTACGTAGAGTCGATTTGATAACAATGACTTCGGATCATT
+
CBCCCFFFFFFFGGGGGGGGGGHHHGHHHHHHHHHHHHHHHHHHHHGGGGGHHHHHHHHHHHGGGGHHHHHHHGHHHGHHHGHHHHHHHHHHHHHHHHHFHHHHGGHHHHEEEHGHHGHGHFGHFFAE@B/@//11101111111<111100.0<><1111100000000/.00...//0;0000000000000000000000;0000;000000./0..000-9.0.;000000;0:00000..9.-.;0
@M03495:530:000000000-LYBTV:1:1101:27770:14164 1:N:0:TGACAGCT+CCTACGGG
GTCAGCATGTGAGCTTTGGAATTAGTAAATTCGTTGACGACAGAAGGAGCAAGATAACGACCACAGGGAGGGTGGTTTATCAACGGCAAAATATAGATCGGAAGAGCACACGTCTGAACTCCAGTCACTGACAGCTATCTCGTATGCCGTCTTCTGCTTGAAAAAAAAAAAGATACATCTACTCATTCTCCTGCTTTTGTCTGTCTTGTCGGCTTCCCATTCGTATATTAACCGTCTTCTGTTCATTAGCC
+
ABBBBFFFFFFFGGGGGDGGGGHFHHGHHHHHDHHHHHGGGGGHHHHHHHHHHHHHHHGFGGGHHHEGCEEC1FFAFHHHGHHHGGGGGFHHHFFHFHHHFGGGHHHHHHHFHHHGHFHHHHHHHHHHHBGFHFEGH20??0?CGGFGGCGHEF1DGHG1<1F0<<<----..:0000000;0000090;90/F/;0009000;000///.99.-./9/9://9.///:///99....///////99///;
@M03495:530:000000000-LYBTV:1:1101:15829:14183 1:N:0:TGACAGCT+CCTACGGG
GTCAGCATGTGAGCTTTGGAGTGAAATCTCTTGTCTTAAGGAATAAAGGAAAAAGATTCCGTCGGAGGCTCGGTGCTCTACAGGTTCAACCTTTGTACTCTATTATTGCCTCACATTCCATCTCTTGTGAAAATATATTTGATTGGCTTTTCTGCAGGTTGTTTGCCACAGGTCGTGATTGCTGGAGCAGGTATGATATAATTCTAGGATTTGACAGATGAATAATTTACATATATATCTAACTTTGATAG
+
CCCCCFFFFFFFGGGGGGGGGGGHHHHHHHHHHHHHHHHHHHHHGHHHHHHHHHGGHHHHHHHGGGGGGHHGGEFGHHHHHHHHHHHHHHHHHHHHHHHHHHHHHHHHHHHHHHHHHHHHHHHHHHHHHGHGHGHHHHHHHHGHHHHHHHHHHHHHFHHHHDHHHHHHHHFHHHGGGHHHHGHHHHFFFHHHHHHFHHEH0GHHHEFFGHGFHHHHHHGGC;GCCGHFHGCC;CCGGHHBFGBFGFGGGG0
@M03495:530:000000000-LYBTV:1:1101:19958:14186 1:N:0:TGACAGCT+CCTACGGG
GTCAGCATGTGAGCTTTGGTCCAGCCTGAGTCCTGGTTTATCAACGGCAAAATATAGATCGGAAGAGCACACGTCTGAACTCCAGTCACTGACAGCTATCTCGTATGCCGTCTTCTGCTTGAAAAAAAAAAAAAATCACACTTATCAAAACCTATTTCATCTCTATCTTACAACTAATTTGTGCACGTGCCAACGTCTGTCTTACGATCAGAGTCTCTACTCTATGCATCCTGACGTCTGGTAGCTTGTAA
+
DCDDEFFFFFFFGGGGGGGGGGHHHGHHHHHHHHHHHHHHHHHHHGGGGGHHHHHHHHHHHGGGGHHHHHHHGHHHGHHHHHHHHHHHHHHHHHHHHHHGHHHGGHHHHGFGHGHHGHHHFGFGGHGGGGG/</-01111101111=100.</011111111111111111110:<011111/11:.....10..../.111111.....00:10111111011110111/001/..9/./111:11/.11
@M03495:530:000000000-LYBTV:1:1101:20875:14190 1:N:0:TGACAGCT+CCTACGGG
GTCAGCATGTGAGCTTTGGAATTAGTAAATTCGTTGACGACAGAAGGAGCAAGATAACGACCACAGGGAGGGTGGTTTATCAACGGCAAAATATAGATCGGAAGAGCACACGTCTGAACTCCAGTCACTGACAGCTATCTCGTATGCCGTCTTCTGCTTGAAAAAAAAAAAAAAAAAATCACATACTCTAGAGAGTGACATGGTCCAAAGTTACATACACTAGTCTATGACATGATCAATCTATCAAACAA
+
CCDCDFFFFFFFGGGGGGGGGGHHHHHHHHHHGHHHHHGGGGGHHHHHHHHHHHHHHHGGGGGHHHHGFGGGEGGGGHHHHHHHGGGGGHHHHHHHHHHHGGGGHHHHHHHGHHHGHHHHHHHHGHHHHHHHHHHHHHEHHHGGHHHHGEGHGHHFHHHGHEHFHGFGEG-<------.0000100<:111<01.0111110/110011/11<111<000</011<1:1<10100111:111:111100..
@M03495:530:000000000-LYBTV:1:1101:21874:14197 1:N:0:TGACAGCT+CCTACGGG
GTCAGCATGTGAGCTTTGGAGACTGGTTTATCAACGGCAAAATATAGATCGGAAGAGCACACGTCTGAACTCCAGTCACTGACAGCTATCTCGTATGCCGTCTTCTGCTTGAAAAAAAAAAAAAAATCGATAGTCATATAGCTAGATGACTGCCTCTTCGTGCCATAGAAGAGATGATATAAAGTAGTCGGATTCTAGAAGCGAGATAACCTATTATCATCTGTGTCTATTTGACACACCGATGATCTATA
+
CBBCDFFFFFFFGGGGGGGGGGGHHHGGHHHHHHHGGGGGHHHHHHHHGHHGGGGHHHHHHHGHHHGHHHHHHHHHHHHHHHHGHHHHHHHHHGGHHHHGGGHGHHHHHHFHHHHHCGGGF<//</01.0.>CDG11=FD=B0D00000<0<C/<0<00./.:.00:00000./00000000000;C00.--..0;0000009.--.:0;00::00::0;0:000:000000:0000/..;--.0000000
@M03495:530:000000000-LYBTV:1:1101:13528:14226 1:N:0:TGACAGCT+CCTACGGG
GTCAGCATGTGAGCTTTGGTTTATCAACGGCAAAATATAGATCGGAAGAGCACACGTCTGAACTCCAGTCACTGACAGCTATCTCGTATGCCGTCTTCTGCTTGAAAAAAAAAAAACCTAATTACTCTTTAATTTCCATTATAAATGATATAACAAGTAATCATTGCATTAACATAACACAAATAAATAGGCGTGAGGCATTAATATTTGTGTCATTAGTTGGACTTAAGTTGAATCATAGACTCTATCAC
+
CCCCCFFFFFFFGGGGGGGGGGHHHHHHGGGGGHCGHHHHHFHHGGGGHHFHHHHGFHHGHHHHHHHHHHHHHFHHHHECGDCGBGGGFFHHGEEFGHGHHHHHFFFHHGG@<///<<22<2@2F@111<?1??11?F11111?11=1=>1>=1F>011>=<G<0000<=<<<0<D</</.<:0=0;GF0::C.-..9..900;C000;90//;C0000909/0/0:0;0900;00;////B///;/;B//
@M03495:530:000000000-LYBTV:1:1101:9081:14283 1:N:0:TGACAGCT+CCTACGGG
GTCAGCATGTGAGCTTTGGAGTGAAATCTCTTGTCTTAAGGAATAAAGGAAAAAGATTCCGTCGGAGGCTCGGTGCTCTACAGGTTCAACCTTTGTACTCTATTATTGCCTCACATTCCATCTCTTGTGAAAATATATTTGATTGGCTTTTCTGCAGGTTGTTTGCCAGGATTCCAAGACCTCCACTAGAAAACACAATAAACTTTTTGGAAGCTGGACAACTATCTTCATTTTTCAGAAACAGTGAACAA
+
CCCCCFFFFFFFGGGGGGGGGGHHHHHHHHHHHHHHHHHHHHHHHHHHHHHHHHGGHHHHHHHGGGGGGHHGGFGGHHHHHHHHHHHHHGHHHHGGHHHHHGHHGHHHGHHHHHHHHHHHHFHHHHHHHFFHHHHGHHHGHHHHHG2GHHHHHHHHGEHHHEHHHGHHGHHHHGHFBFFHGBHGGHHFHGGHGFHHHGHFHFFHHHHHGGFHHHHHHGHGHFHHHGHHHHHGGFGGG0B9;FGGBCFGGGB
@M03495:530:000000000-LYBTV:1:1101:29431:14315 1:N:0:TGACAGCT+CCTACGGG
GTCAGCATGTGAGCTTTGGAATTAGTAAATTCGTTGACGACAGAAGGAGCAAGATAACGACCACAGGGAGGGTGGTTTATCAACGGGAAAATATAGATCGGAAGAGCACACGTCTGAACTCCAGTCACTGACAGCTATCTCGTATGCCGTCTTCTGCTTGAAATAAAAAAACAATAATTTCACACTAATATACCGTCATCTGGAGCTTGTGCTCCGTATCATACATGTGCTTACCCGACTCAATTGTGACC
+
ABABBFFFFFFDGGBGGGGGGFHFHGFHHHHGFBFGHGGFEAEG3FGCFHHHHFHHHEECEEGEEHG1FEGGGGEF1FGBFHHHGG1?/??GGFFHGFHEEDGEHHBHAEHFCEGCDD2B3FGF3FFFHHB@GH/2FF22@0/A<FF1@?@0.<11>DFGFH<111=00--.;:;000000000////00::00.=...0;000.9.9/.00;099;..;0000//;//;/////9.--99/9;//9////
@M03495:530:000000000-LYBTV:1:1101:16303:14316 1:N:0:TGACAGCT+CCTACGGG
GTCAGCATGTGAGCTTTGGAGGACAGAGGAGCAAATAACGACCACAGGGAGGGTGGTTTATCAACGGCAAAATATAGATCGGAAGAGCACACGTCTGAACTCCAGTCACTGACAGCTATCTCGTATGCCGTCTTCTGCTTGAAAAAAAAAAAAAAAATAATGAAAAGCACAAGACAGGTAAGCATGTAGTCAGTATGAGAGACATCACAATAATAGAATCATGAAGCAAGATGTGAAGTTATGTGAGAGGG
+
BBBBBFFFFFFFGGGGGGGFGGEDGGGFGFEHHHHFHHHGGGEEGEFACAEFC1FEEEGEGFHHHG@EE@HHHHFHBFHHHGA1>FG2GFHHCHHGGHHGHHHHFHHFFHGFFHHGCH32B3GFFGHHHGBFHCHHGHHHH0BDGHGGF-C-;---;.00000000/.9///.////900//:;/////99//;///////.9.///9///9/////9/////9/9///.9//////////:///;///..
@M03495:530:000000000-LYBTV:1:1101:15870:14327 1:N:0:TGACAGCT+CCTACGGG
GTCAGCATGTGAGCTTTGGATGGTTCTGGTTTATCAACGGCAAAATATAGATCGGAAGAGCACACGTCTGAACTCCAGTCACTGACAGCTATCTCGTATGCCGTCTTCTGCTTGAAAAAAAAAAAAAAAAATAACAACATGTATGTATCAGACTCTAGAGTCAGATCTACACATAAGACAGTATAAGAACATATATATTACTTGATGTATCAAGATGTATGGTGCAGATGTGAGTTGTGCTGCTCGCATTG
+
DCCDDFFFFFFFGGGGGGGGGGGHHHHHHHHHHHHHHHGGGGGHHHHHHHHHHHGGGGHHHHHHHGHHHGHHHHHHHHHHHHHHHHHHHHHHFHHHGGHHHHGGGHGHHGHHHH0FGHHGGGCBB//<---<00<00../00000000=0=0000<0000:0000000000/0000000//00000000//00;000000:000:;000000000000000/0:000000000:;000.000000.--..0
@M03495:530:000000000-LYBTV:1:1101:8794:14370 1:N:0:TGACAGCT+CCTACGGG
GTCAGCATGTGAGCTTTGGAATTAGTAAATTCGTTGACGACAGAAGGAGCAAGATAACGACCACAGGGAGGGTGGTTTATCAACGGCAAAATATAGATCGAAGAGCACACGTCTGAACTCCAGTCACTGACAGCTATCTCGTATGCCGTCTTCTGCTTGAAAAAAAAAAAAAAACAATAAACACACACACAACATCTATCTAATTAAGATGAGATGTAGAGTGCGAACTATGTAAGCAGTGAGATACGTAA
+
EEECDFFFFFFFGGGGGGGGGGHHHHHHHHHHGHHHHHGGGGGHHHHHHHHHHHHHHHGGGGGHHHHGGGGGFGGGGHHHHHHHGGGGGHHHHHHHHHHHGHGGHHHHHHGHHHGHHGHHHHHHHHHHHHHHHHHHGFGGHGGHHHHGGGHGHHHHHHGGHHFHGCGG<<----...010:0:......<..../01<11<111<1111111<1:01<1111<1-.--.0111111::/101011<1.<0<
@M03495:530:000000000-LYBTV:1:1101:12767:14407 1:N:0:TGACAGCT+CCTACGGG
GTCAGCATGTGAGCTTTGGAGTGAAATCTCTTGTCTTAAGGAATAAAGGAAAAAGATTCCGTCGGAGGCTCGGTGCTCTACAGGTTCAACCTTTGTACTCTATTATTGCCTCACATTCCATCTCTTGTGAAAATATATTTGATTGGCTTTTCTGCAGGTTGTTTGCCAGGACTTTCCAAGACCTCCACTAGAAAACACAATAAACTTTTTGGAAGCTGGACAACTATCTTCATTTTTCAGAAACAGTGAAC
+
CBCCDFFFFFFFGGGGGGGGGGHHHHHHHHHHHGHHHHHHHHHHHHHHHHHHHHGGHHIHHHHGGGGGGHHGGGGGHHHHGHHHHHHHHHHHHHHHHHHHHGHHHHHHHHHHHHHHHHHHHHHGHHHHHHHHHHHGHHHHHFHHHHHHHHHHHHHHHHHHHGHHHHFHHHHHHGHHHHHGGFGHHHGGHHHFHHHHHGHGGBGGHGHHHHGGEHHGHHGHFFHGGHHHEHGGGGGGGGGGFGFGGFFGGG0
@M03495:530:000000000-LYBTV:1:1101:11824:14432 1:N:0:TGACAGCT+CCTACGGG
GTCAGCATGTGAGCTTTGGAGTGAAATCTCTTGTCTTAAGGAATAAAGGAAAAAGATTCCGTCGGAGGCTCGGTGCTCTACAGGTTCAACCTTTGTACTCTATTATTGCCTCACATTCCATCTCTTGTGAAAATATATTTGATTGGCTTTTCTGCAGGTTGTTTGCCAGGACTTTCCAAGACCTCCACTAGAAAACACAATAAACTTTTTGGAAGCTGGACAACTATCTTCATTTTTCAGAAACAGTGAAC
+
BABCCFFFFFFFGGGGGGGGGGHHHHHHHHHHHHHHHHHHHHHHHHHHHHHHHHGGHIIIHIHGGGGGGHHGGGGGHHHHHHHHHHHHFHHHHHHHHHHHHHHHHHHHHHHHHHHHHHHHHHHGHHHHHEFHHHHHHHHHHGHHHHHHHHHHHHGHGHFHHGHHHHHHHGHFHHHHHHGHHHHGHHHHHHGHGHHHEFHEGFFHHHHHHHGGHFHHHHHHHEGEHFHHHGGGGGGGGGGFBF0:FFFFFG0
@M03495:530:000000000-LYBTV:1:1101:20801:14449 1:N:0:TGACAGCT+CCTACGGG
GTCAGCATGTGAGCTTTGGAATTAGTAAATTCGTTGACGACAGAAGGAGCAAGATAACGACCACAGGGAGGGTGGTTTATCAACGGCAAAATATAGATCGGAAGAGCACACGTCTGAACTCCAGTCACTGACAGCTATCTCGTATGCCGTCTTCTGCTTGAAAAAAAAAAACACAGAGATATGACCTACAGAGTGCTAGAGTGTCAGCATCAACCCGTATTTTAGCACGATACGTGACAATGTATGAATAA
+
CCCCCFFFFFFFGGGGGGGGGGHHHHHHHHHHGHHHHHGGGGGHHHHHHHHHHHHHHHGGGGGHHHHGGGGGEFGGGHHHHHHHGGGGCHHHHHHHHHHHGGGGHHHGHHHGHHHGHHHHHHHHHHHHHHHHHHGFFBCGHHEGHHFHFCEHGHHHHHHGHHHHHGEFG-9.;...0//00000;000/:00/00000000000:0000000:;..-.;.0000/000-...-.0/.90:0;000:000:0
@M03495:530:000000000-LYBTV:1:1101:26192:14453 1:N:0:TGACAGCT+CCTACGGG
GTCAGCATGTGAGCTTTGGAGTGAAATCTCTTGTCTTAAGGAATAAAGGAAAAAGATTCCGTCGGAGGCTCGGTGCTCTACAGGTTCAACCTTTGTACTCTATTATTGCCTCACATTCCATCTCTTGTGAAAATATATTTGATTGGCTTTTCTGCAGGTTGTTTGCCAGGACAGGTCGTGATTGCTGGAGCAGGTATGATATAATTCTAGGATTTGACAGATGAATAATTTACATATATATCTAACTTTGA
+
CACCCFFFFFFFGGGGGGGGGGHHHHHHHHHFHFGHHHHHHFHHHHHHHHHHHHGGHHHHHGHGGGGCGHHGCGGGHHHGHHHHHHHHHHHHHHGFGGHGHHHHGHHHGGHHFGHHHHHHHHHHHHGFHBFFFGFHHHHHGFHHGHGHHHHHHGHHHFCHHFHHHEHGHHHHGFFDHFGGBGHF1FHHFEHEHHFGDCHHGHDHHHHHBGH0CGGH0BCHFHHH:0CGGCGFH00CFBBFBFFGBFGFGF0
@M03495:530:000000000-LYBTV:1:1101:28740:14455 1:N:0:TGACAGCT+CCTACGGG
GTCAGCATGTGAGCTTTGGAGTGAAATCTCTTGTCTTAAGGAATAAAGGAAAAAGATTCCGTCGGAGGCTCGGTGCTCTACAGGTTCAACCTTTGTACTCTATTATTGCCTCACATTCCATCTCTTGTGAAAATATATTTGATTGGCTTTTCTGCAGGTTGTTTGCCAGGACTTTCCAAGACCTCCACTAGAAAACACAATAAACTTTTTGGAAGCTGGACAACTATCTTCATTTTTCAGAAACAGTGAAC
+
AAAAAFFFFFFFGGG1EE1EFGF1GHFHHFHGHHDGHHFHHHFHGFHGFBGCA0EFDFFHHHCEG?E?EHEE@/>/FGHBHHBGHH1DFGHHFHHHHHHHGHHHGHEEEHHFGE1G21B2FBGHFDHHFHHEGEFDHHBFHHBGHH0FFFHFHHEHHC@G0??GB1<1FFGCHHHBHDDH0?GFCGG0GHFG110>G.CCBGHD00=DG0@C/0:.:CCCA0GHEGHBC090;FFFEFFF0999BB;9BF0
@M03495:530:000000000-LYBTV:1:1101:7845:14465 1:N:0:TGACAGCT+CCTACGGG
GTCAGCATGTGAGCTTTGGAGTGAAATCTCTTGTCTTAAGGAATAAAGGAAAAAGATTCCGTCGGAGGCTCGGTGCTCTACAGGTTCAACCTTTGTACTCTATTATTGCCTCACATTCCATCTCTTGTGAAAATATATTTGATTGGCTTTTCTGCAGGTTGTTTGCCAGGACTTTCCAAGACCTCCACTAGAAAACACAATAAACTTTTTGGAAGCTGGACAACTATCTTCATTTTTCAGAAACAGTGAAC
+
CBCCCFFFFFFFGGGGGGGGGGHHHHHHHHHHHHHHHHHHHHHHHHHHHHHHHHGGHIIIHHHGGGGGGHHGGGGGHHHHHHHGHHHHHGHHHHHHHHGHHHHHHHHHHHHHHHHHHHHHHHHHHHHHHHFHGGHHHHHHHEHHHHFHHHHGHHHHGHFHHEHHHHHHHHHHHHHHHGGHFHHFHHGHHHHBGHHHHGHEGF<DGHHHHHGGEGFEHHCGHBGHHEHHHHGGGGFGGGGGBBFFFGBFFG0
@M03495:530:000000000-LYBTV:1:1101:21039:14501 1:N:0:TGACAGCT+CCTACGGG
GTCAGCATGTGAGCTTTGGTCCGCCTGAGTCCCTGGTTTATCAACGGCAAAATATAGATCGGAAGAGCACACGTCTGAACTCCAGTCACTGACAGCTATCTCGTATGCCGTCTTCTGCTTGAAAAAAAAAAACAACAAGCAGTAATCTCATGCAGGACTAATGACACGAAAAGGTGCCAACGTGATGATCCCGCACTATAACGCAGTATGCAATGATCAGGTAGCTACTGTAACTGTGACTCGTATCCGAA
+
DCDCDFFFFFFFGGGGGGGGGGGGGGHHHHHHHHHHHHHHHHHHHGGGGGHHHHHHHHHHHGGGGHHHHHHHGHHHGHHHHHHHHHHHHHHHHHHHHGHFHHHGGHHHGGGGHGHHHHHHHHHHHHGGGDCC//=//?0.0<1<11111111111<..//0111<0<.-..-:.000/10.....<11111<.----01111.---.11111:101<<100<100110:0:111<1:1<111.../.1.9.
@M03495:530:000000000-LYBTV:1:1101:28198:14502 1:N:0:TGACAGCT+CCTACGGG
GTCAGCATGTGAGCTTTGGAATTAGTAAATTCGTTGACGACAGAAGGAGCAAGATAACGACCACAGGGAGGGTGGTTTATCAACGGCAAAATATAGATCGGAAGAGCACACGTCTGAACTCCAGTCACTGACAGCTATCTCGTATGCCGTCTTCTGCTTGAAAAAAAAAAAGGGAATACACCGTGAGTGCTAAGCGAGATATGCAGTAGCGTCAACCCGCGCAACATTACTCAGTCTAGTGTACAGTCGAG
+
CBBCCFFFFFFFGGGGGGGGFGHHHHHHHHHHGHHHHHGEGGGGBGHHHHHHHHHHHHFFGGGHHHHGGGGGEFGEGHHHHHEGFGGGGHHHHHHHHHHHGGGGHHHHHHHGHHHGGHHHHHHHHHHHHHFHHHHFHGBDHHGDHHGGFCDHGHHHHHHGFGHHGCG-A--...../0000/;:...;0;0000/-.--.//////////-;.../..------;.;B//////9/:////9/;///9..-
@M03495:530:000000000-LYBTV:1:1101:21252:14510 1:N:0:TGACAGCT+CCTACGGG
GTCAGCATGTGAGCTTTGGAGGGTGGTTTATCAACGGCAAAATATAGATCGGAAGAGCACACGTCTGAACTCCAGTCACTGACAGCTATCTCGTATGCCGTCTTCTGCTTGAAAAAAAAAAATAACAAAACGACCGACAAGTGTTGTATGAAATAGAAGATAGTACCAAGCAAGTCCGATCGAGATCGCCCTGAGGACGCGGGGTAACCAACTCCAGCTTGTCACACCAAGACGTGGACGATGAAGCGAAC
+
A>AAAFFFFDBFGGGFFGGFGEEAAEGGHFHHGHCFGCG?00GHFFGHFDECAFGF0FFHGHEBCHGHGFGGF1GGFGGHHB@GE>EGGHHBGFEF>FDEGCHCGBFGHFC0BBG0<////<01111<000//-------<<0DG.;000:0;000;0;GFFG;0:0B0.9;//000.9.9-.;CE0..:.----;/----9-;--/:/9--//;///9//9/////--:--;9--;-/-9-;B///--;-
@M03495:530:000000000-LYBTV:1:1101:20633:14531 1:N:0:TGACAGCT+CCTACGGG
GTCAGCATGTGAGCTTTGGAATTAGTAAATTCGTTGACGACAGAAGGAGCAAGATAACGACCACAGGGAGGGTGGTTTATCAACGGCAAAATATAGATCGGAAGAGCACACGTCTGAACTCCAGTCACTGACAGCTATCTCGTATGCCGTCTTCTGCTTGAAAAAAAAAAAAAGATAAATACTTAGAATCAGTGAGTACGTCACGACGAGAGACTATTAAACATTATATTATACTCCAATACCTTCGTCAA
+
CCDCCFFFFFFFGGGGGGGGGGHHHHHHHHHHGHHHHHGGGGGHHHHHHHHHHHHHHHGGGGGHHHHGGGGGEFGGGHHHHHGHGGGGGHHHHHHHHHHHGGGGHHHHHHHGHGHGHHHHHHHHHHHHHHHHHHHHHECGHHFFHHGHGGGHGHHHHHHHHHGHHGGG@@<<-.<0<11<101<11111110<110::1./.....----.-9/00<11110<011<:111<11100001000110</...
@M03495:530:000000000-LYBTV:1:1101:28516:14536 1:N:0:TGACAGCT+CCTACGGG
GTCAGCATGTGAGCTTTGGAATTAGTAAATTCGTTGACGACAGAAGGAGCAAGATAACGACCACAGGGAGGGTGGTTTATCAACGGCAAAATATAGATCGGAAGAGCACACGTCTGAACTCCAGTCACTGACAGCTATCTCGTATGCCGTCTTCTGCTTGTAAAAAAAAAAACTAAATCACAAGATATAGGCGATAGGATTGTTTAGTTGTGTCATTCGTTGGTCTTAACTATATTCGTGTATGGTTTCTC
+
BB@ABFFFFFFFGGGGGGFFFGHHHGHHHHHGGFGHHHGGGGGFGGFHHGHHHGGFHFGAEGGHHGHF1EEGGGGEFHHHHFDHGGGGCHGHGHHGGHHHGFFFHHFHAGGGGHHGFHEFDGGHFFHDHHFFF2<@<F0?1FFD001<@><>FGH11>F101=100------.000;;00/00.9000000/---..9//BB//;/99;/;.9//;/////;9AB9//9/;////:/.9...//.9/;//9
@M03495:530:000000000-LYBTV:1:1101:12455:14541 1:N:0:TGACAGCT+CCTACGGG
GTCAGCATGTGAGCTTTGGTTTATCAACGGCAAAATATAGATCGGAAGAGCACACGTCTGAACTCCAGTCACTGACAGCTATCTCGTATGCCGTCTTCTGCTTGAAAAAAAAAAAAATAATGGTATCAATGTTAACCGTGAGTAGACAGGCTGCTTGGCAAAACAAATCAGAAGCATTAACAGTCAGGATAGGAAGTGCAATACCACACTCATCTATGAACTAAATCCAGTGTACCACAACAACATCACAT
+
BABBCFFFFFFFGGGGGGGGGGHHHHHHGGGGGHHHHHHHHHHHGGGGHHHHHHHGHHHGFHHHHHHHHHHHHHHHHHGCHH3GGHGGHHFHG?EHFHHHHHHHAGFFHGGGGD/</0@2221111111?<111?11/....11>==10.....000./00</<.::0;G000///00000000000//:0/:00.0000000/09;..///000090009//////;////9//99:...9...///9//
@M03495:530:000000000-LYBTV:1:1101:10720:14546 1:N:0:TGACAGCT+CCTACGGG
GTAGCATGTGAGCTTTGGAATTAGTAAATTCGCTGACGACAGAAGGAGCAAGATAACGACCACAGGGAGGGTGGTTTATCAACGGCAAAATATAGATCGGAAGAGCACACGTCTGAACTCCAGTCACTGACAGCTATCTCGTATGCCGTCTTCTGCTTGAAAAAAAAAAAAAAAGAGGGCATAGTGAACAATGAGACTTCATTAAGATGAAAGCAAAAAGACAATAGTGGTCAGTAAGTAGCATCATCTGA
+
CBCCDFFFFFFFGGGGGGGGGGHHHHHHHHHGGGGGHGGGGGHHHHHHHHHHHHHHHGGGGGHHHHGGGGGEFGGGHHHHHHHGGGGGHHHGHHHHHHHGGGGHHHHHHHGHHHGHHHHHHHHHHHHHHHHHHHHHHFHHHGGHHHHGFGHGHHHHHHH0CFHHGGGGG?-;--../..../00000000:0000000:00000000000000/0/:/...///:0000.000:00000:0:000000000
@M03495:530:000000000-LYBTV:1:1101:27281:14547 1:N:0:TGACAGCT+CCTACGGG
GTCAGCATGTGAGCTTTGGAGTGAAATCTCTTGTCTTAAGGAATAAAGGAAAAAGATTCCGTCGGAGGCTCGGTGCTCTACAGGTTCAACCTTTGTACTCTATTATTGCCTCACATTCCATCTCTTGTGAAAATATATTTGATTGGCTTTTCTGCAGGTTGTTTGCCAGGACTTTCCAAGACCTCCACTAGAAAACACAATAAACTTTTTGGAAGCTGGACAACTATCTTCATTTTTCAGAAACAGTGAAC
+
BBBBBFFFFFFFGGGGGGGGGGHHHHHHHHHHHHHHHHHGGHHHHHHHHHHHFHEEHHHHHHHGGFC0EGHGGEDGHHHGFFFHHHFHHHGHEFGGHHHHHFHGHHFHFGHHHHFFHGFGGHHHHHHFHFEGHHHHHHHHHHHHHEGHHHHHHHHFFEGHCBGHHGF2G/FGFGHGHHGGFHFFHHHHHHHGF1GHHGGGGDD0GHHDGHGGHH/CGHHHHFFHFHHHGHE0FEFFFBF0B099BFFFGB0
@M03495:530:000000000-LYBTV:1:1101:25298:14565 1:N:0:TGACAGCT+CCTACGGG
GTCAGCATGTGAGCTTTGGACTCCTGACTGGTTTATCAACGGCAAAATATAGATCGGAAGAGCACACGTCTGAACTCCAGTCACTGACAGCTATCTCGTATGCCGTCTTCTGCTTGAAAAAAAAAAAACATAATGAGGTTCTCCATCTTCTCTCGATACCAAAGTATGCGGGTATAAGAACACTCACAACTTCACCAATACTCAAATGCAATTTTACAGACATGTCAACACTACCTATATAAAAGATCAGC
+
?AAB3FFFFFFFGGGCFFGGFGHHHGDFDGAEFGHHFGFFEEEGGGFGFHBHBDGHG11E11FGHHFEFFGFBGFFHHFH@E3FHFGHFHH3@@GF@G1EGGHGFA@1FGHGHFHHF3B??E/>C?////11?111?00011<111<11>1111.10.-<00./00000.--;-:000;0///0///09./000000./0/000/900900000009/9/99//////9/.///.//////////:///:/
@M03495:530:000000000-LYBTV:1:1101:14720:14565 1:N:0:TGACAGCT+CCTACGGG
GTCAGCATGTGAGCTTTGGAGTGAAATCTCTTGTCTTAAGGAATAAAGGAAAAAGATTCCGTCGGAGGCTCGGTGCTCTACAGGTTCAACCTTTGTACTCTATTATTGCCTCACATTCCATCTCTTGTGAAAATATATTTGATTGGCTTTTCTGCAGGTTGTTTGCCAGGACTTTCCAAGACCTCCACTAGAAAACACAATAAACTTTTTGGAAGCTGGACAACTATCTTCATTTTTCAGAAACAGTGAAC
+
CBCCCFFFFFFFGGGGGGGGGGHHHHHHHHHHHHHHHHHHHHHHHHHHHHHHHHGGHIIHHHHGGGGCFHHGGGGGHHHHHHHHHHHHHHHHHHHHHHHGHHHHHHHHHHHHHHHHHHGHHHHHHHHGHHHGHHHHHHHHHFHHGHHHHHHGHHHHFFHHHGHHHHGHHHGHHHHHHGHHGHHFHGHHHHHFFHHHHHHGHHDGBD0HFHGGFFHEHHFFHHGFHHHEHHGGGHHGGGGGF0;FFF;BFG:
@M03495:530:000000000-LYBTV:1:1101:3394:14566 1:N:0:TGACAGCT+CCTACGGG
GTCAGCATGTGAGCTTTGGTCCAGCCTGAGTCCTGGTTTATCAACGGCAAAATATAGATCGGAAGAGCACACGTCTGAACTCCAGTCACTGACAGCTATCTCGTATGCCGTCTTCTGCTTGAAAAAAAAAAAAAAAAAAAAAGATGCATCGATTTCAACACAGAATCTAGATTAATAAGTCTGTACGTTAGTACACGTGCGTAGATCGGTCTCCACTACATGCAACAGAACATCCTTGTTACATAACACAC
+
CCCDDFFFFFFFGGGGGGGGGGHHHGHHHHHHHHHHHHHHHHHHHGGGGGHHHHHHHHHHHGGGGHHHHHHHGHHHGHHHHHHHHHHHHHHHHHHHHHHFHHHGGHHHHGFGHGGHHHHHGHHHHHGGGCDA//--------.<000<<0.:.0.0<0<0...:<00000<00000<00:000000.//<<:0000....<9<<.:0.....000:0//:0000<0.//0/<<0/00000000<<0<0<..
@M03495:530:000000000-LYBTV:1:1101:18993:14571 1:N:0:TGACAGCT+CCTACGGG
GTCAGCATGTGAGCTTTGGAGTGAAATCTCTTGTCTTAAGGAATAAAGGAAAAAGATTCCGTCGGAGGCTCGGTGCTCTACAGGTTCAACCTTTGTACTCTATTATTGCCTCACATTCCATCTCTTGTGAAAATATATTTGATTGGCTTTTCTGCAGGTTGTTTGCCAGGACTTTCCAAGACCTCCACTAGAAAACACAATAAACTTTTTGGAAGCTGGACAACTATCTTCATTTTTCAGAAACAGTGAAC
+
BABCCFFFFFFFGGFGGGGGGGHHGHHHHGHHHHFHHHHGHHHHHHHHHHHHHHGGHHHHHHHGGGGGGGGGGEFGHHHHHHHFHHHHHHHGHFHGHGHHHHHHHHHHHGHHHHHGHGHHHHHHHHHHHHHHHGHHFGHHHFGHHHFHGHHHHHHHFHHHHGHHGGHGFHEFHHHHGGHGAGBFGHHHHHH1GHHHHEAEDD00DGHHHHCGFFGAGHGAGHHHHHHHHHGGGGGGGGGGGBFGGEFFBF0
@M03495:530:000000000-LYBTV:1:1101:28794:14581 1:N:0:TGACAGCT+CCTACGGG
GTCAGCATGTGAGCTTTGGAGTGAAATCTCTTGTCTTAAGGAATAAAGGAAAAAGATTCCGTCGGAGGCTCGGTGCTCTACAGGTTCAACCTTTGTACTCTATTATTGCCTCACATTCCATCTCTTGTGAAAATATATTTGATTGGCTTTTCTGCAGGTTGTTTGCCAGGACTTTCCAAGACCTCCACTAGAAAACACAATAAACTTTTTGGAAGCTGGACAACTATCTTCATTTTTCAGAAACAGTGAAC
+
BBBBBFFFFFFFGGGGGGGGGGHHCGHHHGHHHHHHHHGHHHHGHHHHHHHHHHGGGHHGHHHGGGGGGHHGGFGCHGHHHHHEHHEHHHHHHGHHHGHHHGHHHHHHHHHHHHHHHHHEHHHHHHHGHHEF3GHHHHHHGHHHHFHHHGHFFHGHHHHHHGGFHEGFHEGHEGGEHHHHGH0GHHFHHHHDGFGHACGADGGGHHHHHHGG/0C.CGGFCCCCFHFFHHGGGFGFGGGGFBFBBFFFFF0
@M03495:530:000000000-LYBTV:1:1101:2610:14653 1:N:0:TGACAGCT+CCTACGGG
GTCAGCATGTGAGCTTTGGAATTGGGAGCAAGAAACGACCACAGGGAGGGTGGTTTATCAACGGCAAAATATAGATCGGAAGAGCACACGTCTGAACTCCAGTCACTGACAGCTATCTCGTATGCCGTCTTCTGCTTGAAAAAAAAAAGATAATTCTCTCAGAAATAACTCCTGCATGACCGGAAGATCATAGTAGTAGTCTGAGACATAGCGCAATCAGCATAACTACGCTCGTGCCACACACACCTACT
+
CCDDCFFFFFFFGGGGGGGGGGHHHHHGGHHHHHHHGGGGGHHHGGGGGGFGGEGHHHHHHHGGGGGHHHHHHHGHHHGEGGHHGHHHHGHHHGHHHHGHHHHHHHHHHHHHHHHHBGHHGGHHHHGGGHGHHHHHHH01FFA@CCC<..<1111111100101011<0110000/110009---<.<10111<1111111111110<1110--9-.00001<110110.-..--...10...<...<0/0
@M03495:530:000000000-LYBTV:1:1101:20528:14662 1:N:0:TGACAGCT+CCTACGGG
GTCAGCATGTGAGCTTTGGAATTAGTAAATTCGTTGACGACAGAAGGAGCAAGATAACGACCACAGGGAGGGTGGTTTATCAACGGCAAAATATAGATCGGAAGAGCACACGTCTGAACTCCAGTCACTGACAGCTATCTCGTATGCCGTCTTCTGCTTGAAAAAAAAAAAAAAAAAAACGTCAGTATCTACATGCTATACTGATTTAGAGATGCATGCATACAGCATAGTAGGCCGATGTATCAAGTAGA
+
CCDDDFFFFFFFGGGGGGGGGGHHHHHHHHHHGHHHHHGGGGGHHHHHHHHHHHHHHHGGGGGHHHHGGGGGEGGGGHHHHHHHGGGGGHHHHHHHHHHHGGGGHGHHHHHGHHHGHHHGHHHHHHHGHHHHHHHHHFHHHHGGHHGHGEGHGHHHHHHHHFHHGGGGC@?<----9--.-....1<111111<1:11<11111<1<1100110001100110010/11011100:---..1<1<101111
@M03495:530:000000000-LYBTV:1:1101:13340:14689 1:N:0:TGACAGCT+CCTACGGG
GTCAGCATTTGAGCTTTGGTTTATCAACGGCAAAATATAGATCGGAAGAGCACACGTCTGAACTCCAGTCACTGACAGCTATCTCGTATGCCGTCTTCTGCTTGAAAAAAAAAAAAAAAGAAGCAGCGCGCTGTAGCGAATGATGGAAGCAAATAACATACGGGCCGAGATGTCTCACTCCGAAGCAATAGCTGGCACTCGAACTGCAACCTAACCGAACCATCCGCACAGTACCCTAACTCACCACAGTT
+
CBCCCFFFFFFFGGGGGGGGGGHHHHHHGGGGGHHHHHHHHHHHGGGGHHHHHHHGHHHGHGHHHHHGHHHHHHHHHHHHHHFHHHGGHHHHGFFHGHHHHHHHFHHHHGG?E/><////<00110<--<--<.0<0----:000;:::.0/0000;000:..---;;--.:90:000009.-.--0/0;0090/./0//../:.00000./009:-:---.00.;.--;/000;:0///000:.0...00
@M03495:530:000000000-LYBTV:1:1101:1852:14713 1:N:0:TGACAGCT+CCTACGGG
GTCAGCATGTGAGCTTTGGTCCAGCCTGAGTCCCTGGTTTATCACGGCAAAATATAGATCGGAAGAGCACACGTCTGAACTCCAGTCACTGACAGCTATCTCGTATGCCGTCTTCTGCTTGAAAAAAAAAAATTTACATTATTAAAGGTATAATGAGAAAGAGATGATTTAACATACTAAAATAAACTTGGAATTAGATGATTATTGTTGCTGAATTAGATGATATTCATTAACATCATTGAGGATTTATA
+
AA3AAFFFFFFFGGGGGGGGGFHHGFHHHHHHHHHCGFHHHHHHHGGCCGHHHGHHGDGGFEGGGHHGHHHHGGHGGHHHHFFCFGHGFHHHGHHHFHH3FHFFDFHGD>EEHGDGHHHB?FHFHGGCC@GG<?111<@11111?1<1111<111111<110>0><10<D<<00<D0=0000000=0000000000:000000:00000.00000;;0B0C000;;00000000000900000;0/00000
@M03495:530:000000000-LYBTV:1:1101:10417:14714 1:N:0:TGACAGCT+CCTACGGG
GTCAGCATGTGAGCTTTGGAGTGAAATCTCTTGTCTTAAGGAATAAAGGAAAAAGATTCCGTCGGAGGCTCGGTGCTCTACAGGTTCAACCTTTGTACTCTATTATTGCCTCACATTCCATCTCTTGTGAAAATATATTTGATTGGCTTTTCTGCAGGTTGTTTGCCAGGACTTTCCAAGACCTCCACTAGAAAACACAATAAACTTTTTGGAAGCTGGACAACTATCTTCATTTTTCAGAAACAGTGAAC
+
BBBCCFFFFFFFGGGGGGGGGGHHHHHHHHHHHHHHHHHHHHHHHHHHHHHHHHGGHIHHHHHGGGGGGHHGGGGGHHHHHHHHHHHHHHHHHHHHHHFHHHHHGHHHGHHHHHHHHHHGHHHHHHHHHFGGHGHGHGHHHGHHHGGGHHHHHHGHHHFHFEHHHHFHGHHHHHHGHHHGAFHHHHFHHGHFGHHFFHEEBG<DHFFHHHGGGHGHHHHFHGHHHHHHHHGGGGGGFGFGBFGGGFFGGG0
@M03495:530:000000000-LYBTV:1:1101:25302:14719 1:N:0:TGACAGCT+CCTACGGG
GTCAGCATGTGAGCTTTGGAATTAGTAAATTCGTTGACGACAGAAGGAGCAAGATAACGACCACAGGGAGGGTGGTTTATCAACGGCAAAATATAGATCGGAAGAGCACACGTCTGAACTCCAGTCACTGACAGCTATCTCGTATGCCGTCTTCTGCTTGAAAAAAAAAAAAATACTCCTCGTCTACAGTAACAGTTACAGAGTGCTATATTAGGTGCTCATGTATGGTCATGCGAAGTCCGGTCTAGTCG
+
CCCCEFFFFFFFGGGGGGGGGGHHHHHHHHHHGHHHHHGGGGGHHHHHHHHHHHHHHHGGGGGHHGHGGGGGEGGGGHHHHHHHGGGGGHHHHHHHHHHHGGGGHHHHHHHGHHHGHHHHHHHHHHHHHHHHHHHHHH1GHHGGHHHHGGGHGHHHHGHHEHHHHG?EG@A--.001000/..<..11011111<:111<:1/1111111111111000<<11111</1111::..--.11.---.11:1.
@M03495:530:000000000-LYBTV:1:1101:14625:14736 1:N:0:TGACAGCT+CCTACGGG
GTCAGCATGTGAGCTTTGGAGTGAAATCTCTTGTCTTAAGGAATAAAGGAAAAAGATTCCGTCGGAGGCTCGGTGCTCTACAGGTTCAACCTTTGTACTCTATTATTGCCTCACATTCCATCTCTTGTGAAAATATATTTGATTGGCTTTTCTGCAGGTTGTTTGCCAGGACTTTCCAAGACCTCCACTAGAAAACACAATAAACTTTTTGGAAGCTGGACAACTATCTTCATTTTTCAGAAACAGTGAAC
+
CCDDDFFFFFFFGGGGGGGGGGHHHHHHHHHHHHHHHHHHHHHHHHHHHHHHHHGGHHIHHIHGGGGGGHHGGGGGHHHHHHHHHHHHHHHHHHHHHHHHHHHHHHHHHHHHHHHHHHHGHHHHHHHHHHHHHGHGHHHHHHHHHGHHHHHGHHHHHHHHHGHHHHHHFFHGHHHGHHHHHHHEHHHHHFHFGFHHHHGGHHGHFHHHHHGGGHHHHHFCHHHHHGHHHHGGGGGGGGGGGFFGGGBFBG:
@M03495:530:000000000-LYBTV:1:1101:23723:14738 1:N:0:TGACAGCT+CCTACGGG
GTCAGCATGTGAGCTTTGGTCCAGCCTGAGTCCTGGTTTATCAACGGCAAAATATAGATCGGAAGAGCACACGTCTGAACTCCAGTCACTGACAGCTATCTCGTATGCCGTCTTCTGCTTGAAAAAAAAAAAAGAACTTTCGTTCAGAACATATGAGCGTAGTTCGCATGATCGCGGGAATGTGTCAAGCTTATCTACGTTACCACTATCGTGACGCAGACTGTGTGTACTCTCAATGACGCACACGACTT
+
CBCCCFFFFFFFGGGGGGGGGGHHHGHHHHGHHHHHHHHHHHHHHGGGGGHHHHHHHHHHHGEFGHHHHHHHGHHHGHHHHHHHHHHHHFHHHHHHHHHGHHHGGHGHGGGGHGHHHHHHGFGHHHGGGCC/>//00?111.000111100=110000-<.-<00.-...000..--:--/:0;;00000000;0000.;//.000;/00./:/...---.00:0:..00:00000:00:.9---.---.9
@M03495:530:000000000-LYBTV:1:1101:5481:14756 1:N:0:TGACAGCT+ACTACGGG
GTCAGCATGTGAGCTTTGGTCCAGCCTGAGCCCTCTGGTTTATCAAAGGCTATATATAGATCGGACGCGCACCCGTCCGACCTCCAGTCACTGACAGCTAGTTCGCATGCCGTCTCCTGCTTGAAAAAAAAAAACAGAAAACGATCAAGACGAGCACAGCACGATATTAACTGCATTAATCAACACAGTATGTATAGTCACCTCAACACCAATAAACACGACGTATGTAGACCAACGCTACAGTATCCTAC
+
CCCCDFFFFFFFGGGGGGGGGGH4F244444424AB33B32B555535223B3D5GH5DA55B110000>0>01>111>1//13?F3?33F4F33BFHH3334??///<G2///022DF2=22@GHHGGDCG<-.</<<0//-....:00/.---;.//.9.-...-0090000090000000/0=..0000:09:0000000.00/0....000000.:----.0/090000/.:.-..-0000000009
@M03495:530:000000000-LYBTV:1:1101:9807:14764 1:N:0:TGACAGCT+CCTACGGG
GTCAGCATGTGAGCTTTGGAATTAGTAAATTCGTTGACGACAGAAGGAGCAAGATAACGACCACAGGGAGGGTGGTTTATCAACGGCAAAATATAGATCGGAAGAGCACACGTCTGAACTCCAGTCACTGACAGCTATCTCGTATGCCGTCTTCTGCTTGAAAAAAAAAAAAATAAACAACAAACAACATACTGATAGTTGACATATTGCACATGATCATCTTAAGAGTATGAATCAGATGACATGAGGAA
+
CDCDDFFFFFFFGGGGGGGGGGHHHHHHHHHHGHHHGHGGGGGHHHHHHHHHHHHHHHGGGGGHHHHGGGGGEGGGGHHHHHHHGGGGGHHHHHHHHHHHGGGGHHHHHHHGHHHGHHHHHHHHHHHHHHGHHHHHHHFHHHFGHHHHGEGHGHHHHHHHHHHHHGGC:@9;A.:00;;.A........;000000000000:0;:000:00000000:000000000:00000000000;00:0000/0/
@M03495:530:000000000-LYBTV:1:1101:26132:14764 1:N:0:TGACAGCT+CCTACGGG
GTCAGCATGTGAGCTTTGGAGTGAAATCTCTTGTCTTAAGGAATAAAGGAAAAAGATTCCGTCGGAGGCTCGGTGCTCTACAGGTTCAACCTTTGTACTCTATTATTGCCTCACATTCCATCTCTTGTGAAAATATATTTGATTGGCTTTTCTGCAGGTTGTTTGCCAGGACTTTCCAAGACCTCCACTAGAAAACACAATAAACTTTTTGGAAGCTGGACAACTATCTTCATTTTTCAGAAACAGTGAAC
+
CBCCCFFFFFFFGGGGGGGGGGHHHHHHHHHHHHHHHHHHHHHHHHHHHHHHHHGGHIIHHHGGGGGGGHHGG?EFHHHHHHHHHHHHHHHHHHHHHHGHHHHHHHHHHHHHHHHHHHHHHHHHHHGGFHHHHHHHHHHHHEHHHHHHHHHHHHHHHHHGHGHHHHGGFECHHHHHHGHHGHHHHHHHHHGHGFGHHHGGHGEGHGHHEGGC;GHHHHFGHHHHHGHHHCFGGGGGGGGGG0CFGGFGFG0
@M03495:530:000000000-LYBTV:1:1101:13347:14771 1:N:0:TGACAGCT+CCTACGGG
GTCAGCATGTGAGCTTTGGAGACTGGTTTATCAACGGCAAAATATAGATCGGAAGAGCACACGTCTGAACTCCAGTCACTGACAGCTATCTCGTATGCCGTCTTCTGCTTGAAAAAAAAAAAAAAAAGATAATCAGTGTACGCTGGTGTACTAGCTACTATATGAACTACAGATGACGTACACACACATGGCATCGTCGATGATCGTATGAGCTAGCAAGTGCGAGTAATATCACTCACGACTGATGTGCA
+
BBCCCFFFFFFFGGGGGGGGGGGHHHHHHHHHHHHGGGGGHHHHHHHHHHHGGGGHHHHHHGGHHHGHHHHHHHHHHHHHHHHHHHHHHFHHHGGHHHHGGGHGHHHHHHHHHHHHGGGGC></>>-..111111011111..<<-//<01111/:100111::11110000<1<:0<....10....00/.:</.9.--.1111.<.//110<:<001/111-.<<.111<11111/:..-..0111111
@M03495:530:000000000-LYBTV:1:1101:25211:14775 1:N:0:TGACAGCT+CCTACGGG
GTCAGCATGTGAGCTTTGGTCCAGCCTGAGTCCTGGTTTATCAACGGCAAAATATAGATCGGAAGAGCACACGTCTGAACTCCAGTCACTGACAGCTATCTCGTATGCCGTCTTCTGCTTGAAAAAAAAAAAACAAATAATCATTCGACGGGATCGTATCTCTGTTACATATAGGTGGCACATGGTATTGGTTGTCTATAGGAAAGCTTCATACTGCTCGTACATATGTCATTCACTTCTCTCCGGATATA
+
CBCCCFFFFFFFGGGGGGGGGGHHHGHHHHGHHHHHHHHHHHHHHGGGGGHHHHHHHHHHHGGGGHHHHHHHGHHHGHHHHHHHHHHHHHHGHHHHGHHCGHHGGHHHHGEEHGHHFHHHHHHHBFEG@FF@C/==01?<11111>11.---..<.<./.<<1111111111<10<0../0/10/11<1101...:<1<:<<01/./0:1111111111<-...11<1:11<111:1101010/.-...11
@M03495:530:000000000-LYBTV:1:1101:7078:14783 1:N:0:TGACAGCT+CCTACGGG
GTCAGCATGTGAGCTTTGGATGGTTCTGGTTTATCAACGGCAAAATATAGATCGGAAGAGCACACGTCTGAACTCCAGTCACTGACAGCTATCTCGTATGCCGTCTTCTGCTTGAAAAAAAAAAAACCAACCAAGGAAATAAAACACCACCAAGATGAGGCCAGAGGGACAATCGAAAGAGAACACGTCTGAATTCCAGATGTGCGTCATAATGTCGTAGTCGGTTATGAGATAGGTGAAATCATACTTAA
+
AAAAAFD@F1DDGGGGGGGGFGGGGHCFCHHGHHHGFHFEGEGGFFHGHHHHHHGCGGHHHHHHFE0GGFGHHFFHFHFFGDGFEFGFEHHHHFHHGGHHFGGEEGEHFHHHHHGGHFHEE/C/C//</FA/</?CG0<11<11<>0....<<..00=0/.<<:.......;0/..;:.///;///.../.;0900000000;;B..;-A/9/9/;-----;----9/9///9/////99/;/////////
@M03495:530:000000000-LYBTV:1:1101:28984:14785 1:N:0:TGACAGCT+CCTACGGG
GTCAGCATGTGAGCTTTGGAGTGAAATCTCTTGTCTTAAGGAATAAAGGAAAAAGATTCCGTCGGAGGCTCGGTGCTCTACAGGTTCAACCTTTGTACTCTATTATTGCCTCACATTCCATCTCTTGTGAAAATATATTTGATTGGCTTTTCTGCAGGTTGTTTGCCAGGACTTTCCAAGACCTCCACTAGAAAACACAATAAACTTTTTGGAAGCTGGACAACTATCTTCATTTTTCAGAAACAGTGAAA
+
CCCCDFFFFFFFGGGGGGGGGGHHHHHHHHHHHHHHHHHHHHHHHHHHHHHHHHGGGHHHHIHGGGGGGHHGGEGGHHHHHHHHHHHHHHHHHHHHHHHHHHHHHHHHHHHHHHHHHHHHGHHHHHHHHHHHHHHHHHHHHHHHHFHHGHHHHHHHHHHHHDHHHHHHHHEHHHGFHGHHAHGHHHHHHHGGGHHHHHEEGDGFHHHHGHFGEGFHFG/CCF.EGHHHGBBFFFGBFFEGFFFFGFBFGG0
@M03495:530:000000000-LYBTV:1:1101:12415:14786 1:N:0:TGACAGCT+CCTACGGG
GTCAGCATGTGAGCTTTGGAGGGCAAGAAGTGGTTGTGACTGGTTTATCAACGGCAAAATATAGATCGGAAGAGCACACGTCTGAACTCCAGTCACTGACAGCTATCTCGTATGCCGTCTTCTGCTTGAAAAAAAAAAAAACATTTGTACAGTGTCATAAATAGATATATTATATAGTATCTAGATACAGATCAACAGCACTTCAATGTAGAATCATGTACTATATATGCATTGTATCGGCGTGTATTGAG
+
CCCCCFFFFFFFGGGGGGGGGGGGGGGHHHDGHGGGGGHHHHHHHHHHHHHHGGGGGHHHHHHHHHHHGGGGHHHHHHHGHHHGHHHGHHHHHHHHHHHHHHHHHHBHHHGGHHHHGGGHGHGGHHHHHHHHHGFGAA<--<.00000000<=00000000<0000000;00;0;0000:00;00<0;0000:00/0/;/.00000009;0;000000;;00900;0;0;0;00:000.-----;;00;00
@M03495:530:000000000-LYBTV:1:1101:27806:14787 1:N:0:TGACAGCT+CCTACGGG
GTCAGCATGTGAGCTTTGGACTGGTTTATCAACGGCAAAATATAGATCGGAAGAGCACACGTCTGAACTCCAGTCACTGACAGCTATCTCGTATGCCGTCTTCTGCTTGAAAAAAAAAAAAACAATAGACATAACCGTCAACCACACCTGTATGACACATATATGAATCGTTGTGTACTCCAGAATAATAACACCATCCACGACCGCTCACATTCTTTTCTCATATACACCTCTCATATCTAGCCACTGTA
+
BBBBBFFFFFFFGGGGGGGGGGGHHHHHHHGHHGFEFFHGHHHHHHHGHGGGGHHHHHHHGHHHGGHHHHGGHFGGGGHFHHHHFGHFGHHFGHHHHGFGFGGFGGHHHHHHHHGGGGC/><///1<11111?111-....10<..<<//<=000000/00::000000.;./../0000///09;0000000/..0/.0/.:------;/////////;/////9/9;///.9///////B9///.////
@M03495:530:000000000-LYBTV:1:1101:26772:14791 1:N:0:TGACAGCT+CCTACGGG
GTCAGCATGTGAGCTTTGGAGTGAAATCTCTTGTCTTAAGGAATAAAGGAAAAAGATTCCGTCGGAGGCTCGGTGCTCTACAGGTTCAACCTTTGTACTCTATTATTGCCTCACATTCCATCTCTTGTGAAAATATATTTGATTGGCTTTTCTGCAGGTTGTTTGCCAGGACCACTAGAAAACACAATAAACTTTTTGGAAGCTGGACAACTATCTTCATTTTTCAGAAACAGTGAACAACCCACTAAACC
+
CCCCCFFFFFFFGGGGGGGGGGHHGHHHHHHHHHHHHHHHHHHGHHHHGHHHHGGGHHHHHHHGGGGGGHHGGGGGHHHHHHHHHHFHHHHHHHHHHHHHHHHHHHHHHHHHHHHHHHEHHHHHHGHHHHHHGGHHHHHHGHHHHHGHHHHHHHGHGGHHHFHHHHHHHHHHEHHHHHGHHHHHHGGGGHHHHHHGHGGG0CGHHHGHHHFHHHFHHGGHHHHGHHHHHGFFB9FGGGGGGDCFDFGGGFG
@M03495:530:000000000-LYBTV:1:1101:14461:14803 1:N:0:TGACAGCT+CCTACGGG
GTCAGCATGTGAGCTTTGGTCCAGCCTGAGTCCCTGGTTTATCAACGGCAAAATATAGATCGGAAGAGCACACGTCTGAACTCCAGTCACTGACAGCTATCTCGTATGCCGTCTTCTGCTTGAAAAAAAAAAAAAAAAACAAAATTGTCCGTCATGTATAGCAATATATTATAAGTCGACAGCGAGCTAGAAGTGATACTAGTGTAGAAGTCATCCACGTATAAACTAGACTAGTATGAATACTAGTGACA
+
EEEEEFFFFFFFGGGGGGGGGGHHHGHHHHHHHHHHHHHHHHHHHHGGGGGHHHHHHHHHHHGGGGHHHHHHHGHHHGHHHHHHHHHHHHHHHHHHHHHHGHHHGGHHHHGGGGGHHHHHHHHHHHHGGCGC///<-<-.....0<1111...<.1<11111<101:1111::1111.<-.-.----.:0011:01<111<1<<B11111111<<000..:10110:10:11<011<11:1101:1<1111
@M03495:530:000000000-LYBTV:1:1101:2871:14804 1:N:0:TGACAGCT+CCTACGGG
GTCAGCATGTGAGCTTTGGACTCCTGACTGGTTTATCAACGGCAAAATATAGATCGGAAGAGCACACGTCTGAACTCCAGTCACTGACAGCTATCTCGTATGCCGTCTTCTGCTTGAAAAAAAAAAAAAAAAATCTTCTAGAAAAACATATTTCATTCTCTGTCAATTAATATAGATCGATGATGTCAGACTCTACACTACTAGTGTTACAAATGAATTTACAATCCTGTACATTGACAACTACTTATACA
+
CCDCDFFFFFFFGGGGGGGGGGHHHHHHHHHGHHHHHHHHGGGGGHHHHHHHHHHHGGGGHHHHHHHGHHHGHHHHHHHHHHHHHHHHHHHHHHFHHHGGHHHHGGGHGHHHHGHHHFHFHGGGG/</>/-<-.00000=0000/.<.0<:000000:0000:0<00000<0000000..<0:00000000000000/0:/00000000000000000000000<0:0:0000000:000.0000000000
@M03495:530:000000000-LYBTV:1:1101:25968:14827 1:N:0:TGACAGCT+CCTACGGG
GTCAGCATGTGAGCTTTGGAATAACGACCACAGGGAGGGTGGTTTATCAACGGCAAAATATAGATCGGAAGAGCACACGTCTGAACTCCAGTCACTGACAGCTATCTCGTATGCCGTCTTCTGCTTGAAAAAAAAAAAAAAGTAACCCCCACTTCTGCAGGATCATGCTTAGTATGTAACCACTGCCCACTGTAGTCTGATGTCGCTCCACACCACAACGCCATGACTCGACGCCGTGCACACAGCTCTTG
+
BBBBCFFFFFFFGGGGGGGGGGHHHGGGGGHHHHGGGGG2FGEGHHHHHGHGGFGGGFHHHHHFHHHGGGGGHHHGHHGEGHGHHFHHHHHHHHHHHGHHGHFHHFHHHFDCGHHGDGFGDGHHHGB<FFHHGGC/->--<.;;000..--:.:0;000/..09.;00000000;000;000.:00/::..0//////9/////.;...:;;....9..;--..::B/;9A;----:-9.//....://;/
@M03495:530:000000000-LYBTV:1:1101:6965:14861 1:N:0:TGACAGCT+CCTACGGG
GTCAGCATGTGAGCTTTGGAGTGAAATCTCTTGTCTTAAGGAATAAAGGAAAAAGATTCCGTCGGAGGCTCGGTGCTCTACAGGTTCAACCTTTGTACTCTATTATTGCCTCACATTCCATCTCTTGTGAAAATATATTTGATTGGCTTTTCTGCAGGTTGTTTGCCAGGACTTTCCAAGACCTCCACTAGAAAACACAATAAACTTTTTGGAAGCTGGACAACTATCTTCATTTTTCAGAAACAGTGAAC
+
A>AB@CFFFBFFDGFFGGGGFGFHGFHBFGHFFFFGHGGGAEGFBGGHEBGHHGGGHGFFHGHA?EEGGGGEEEA?GHHHHHGFHGFFFFFFBGHDGHFFBGFFFHHH4FHHHHHGHHBFFHGFFFBDGHBGGHHBHHHFHFFHF0G10FGHEHEHF0GGFA/F0FFGHE/FBGGFHFGGHHFGHHHHFHFBGH<GEHHEGGG<<DFDHEGGB0GEGH/:CC:.GGGGGHGCFGGFFGGGFGFFGB;0F00
@M03495:530:000000000-LYBTV:1:1101:22663:14874 1:N:0:TGACAGCT+CCTACGGG
GTCAGCATGTGAGCTTTGGTCCAGCCTGAGTCCCTGGTTTATCAACGGCAAAATATAGATCGGAAGAGCACACGTCTGAACTCCAGTCACTGACAGCTATCTCGTATGCCGTCTTCTGCTTGAAAAAAAAAAAACACAATACACACATTAACACCTCCTAACGCCAGTCATGCTCGATTGTCTGCTCACATACGTGCGTTCCAGTGTGGTCTCACGACATCCACCTCTTCATACCACACTACGCGACTGTC
+
CABCCFFFFFFFGGGGGGGGGGHHHGHHHHHHHHHHHHHHHHHHHHGGGGGHHHHHHHHHHHGGGGHHHHHHHGHHHGHHHHHHHHHHHHHHHHHHHHHHHHHHGGHHHHGGGHGHHHHHHHGHHHHGGGCC@///0/.1111>1..1111100./.<<00/.--.-:C000000.::0.00;00;;000000.0:.-.9./000000./00000..--.0;00:..00;0000/009.///.---;-.00
@M03495:530:000000000-LYBTV:1:1101:26077:14883 1:N:0:TGACAGCT+CCTACGGG
GTCAGCATGTGAGCTTTGGAGTGAAATCTCTTGTCTTAAGGAATAAAGGAAAAAGATTCCGTCGGAGGCTCGGTGCTCTACAGGTTCAACCTTTGTACTCTATTATTGCCTCACATTCCATCTCTTGTGAAAATATATTTGATTGGCTTTTCTGCAGGTTGTTTGCCAGGACTTTCCAAGACCTCCACTAGAAAACACAATAAACTTTTTGGAAGCTGGACAACTATCTTCATTTTTCAGAAACAGTGAAC
+
BACCCFFFFFFFGGGGGGGGGGHHHHHHHHHHHHHHHHHHHHHHHHHHHHHHHHGGHHIHHHHGGGGGGHHGGGGGHHHHHHHHHHHHHHHHHHHHHHHHHHHHEHHHHHHHHHHHHHHHHHHHHGHHHGGHHGHHHHHHHFHHGGHFHHHHHHGHHHHHHDHHHHHHGGFGHHGHHHHHHHHHHHGHHHHBGGBGFGHEGHBGHGHHFHGGBGHGHHFGHFFHHHHHGHGGGGFFGGGGECFBFFFF090
@M03495:530:000000000-LYBTV:1:1101:23986:14888 1:N:0:TGACAGCT+CCTACGGG
GTCAGCATGTGAGCTTTGGAATTAGTAAATTCGTTGACGACAGAAGGAGCAAGATAACGACCACAGGGAGGGTGGTTTATCAACGGCAAAATATAGATCGGAAGAGCACACGTCTGAACTCCAGTCACTGACAGCTATCTCGTATGCCGTCTTCTGCTTGAAAAAAAAAAACGCATATCAAAAAATCAGATTATCACGTCACAACACCACGTTGTGCGGAAGGTGCTGGTTCTGCAACAACTGCACCACAC
+
BBBBBFFFFFFFGGGFGGGGGGFHHHHHHHHHGGHFHHGGGGGFHFHFHHHHHFHGHHGFGGGGGHGFAEEG1BEEFHHHHHHHGEGGEHFGHHHHHHHHGGGGFHHHHHHFGEHEFHHHHHHHFGHHDGGHGHH2<@GDGHGGHHHHGDGHGFHFGHHF0FD0GDG-;:-.---;.00;000.-./000000////..9..//.....9.;..9./.---9.;//9///////////...:////;;..9
@M03495:530:000000000-LYBTV:1:1101:10943:14889 1:N:0:TGACAGCT+CCTACGGG
GTCAGCATGTGAGCTTTGGAATTAGTAAATTCGTTGACGACAGAAGGATAACGACCACAGGGAGGGTGGTTTATCAACGGCAAAATATAGATCGGAAGAGCACACGTCTGAACTCCAGTCACTGACAGCTATCTCGTATGCCGTCTTCTGCTTGAAAAAAAAAAAACAAAGATATCCTACGTACGAGTTGTCATGCGCAGTCGCGCAAACAGTTTCTCACTACATGATCTTATACTGCCTGTATAGCCATC
+
DCEDDFFFFFFFGGGGGGGGGGHHHHHHHHHHGHHHHHGGGGGHHHHHHHHHGGGGGHHGHGGGGGEFGFGHHHHHHHGGGGGHHHHHHHHHHHGGGGHHHHHHHGHHHGHHHHFHHHHHHHHHHHHHHHHHBGHHGGHHHHGGGHGHHHHHHHFHFHHGGC@C-<....//0111:110.<0.-....1111<11..--9<.------.</:11::11<1:/011011<<1111111:0001:111001:
@M03495:530:000000000-LYBTV:1:1101:24174:14902 1:N:0:TGACAGCT+CCTACGGG
GTCAGCATGTGAGCTTTGGACTCCTGACTGGTTTATCAACGGCAAAATATAGATCGGAAGAGCACACGTCTGAACTCCAGTCACTGACAGCTATCTCGTATGCCGTCTTCTGCTTGAAAAAAAAAAACGTGCAATAGACGCCTGGATGGCATGAACCTGTTGTTAAGACTGATTTTGTTTGTCCGCACTCACTTTCTGTAGGTCCACGTGTAATGTACTACACTAGTCTTCATTCTTACATGGTGCATCAA
+
CCCCCFFFFFFFGGGGGGGGGGHHHHGHHHHHHHHHHHHHGGGGGHHHHHHHHHHHGGGGHHHHHHHGHHHGHHHHHHHHHHHHHHGHHHHHHG3GGHGGHGHHGGGHGGHHGHHFEFFHHGGGC/<//0///111=1?//<0..011.00100=0./.<00<<0000<00;00000////;;0::---//;0;;;F0000;90;00.;.//0;0=000000/0/090:000;0:0000000/00009000
@M03495:530:000000000-LYBTV:1:1101:7676:14928 1:N:0:TGACAGCT+CCTACGGG
GTCAGCATGTGAGCTTTGGTTTATCAACGGCAAAATATAGATCGGAAGAGCACACGTCTGAACTCCAGTCACTGACAGCTATCTCGTATGCCGTCTTCTGCTTGAAAAAAAAAAAGAGACCACTCAGGCACAAACACCCAGCCCCCAACGAAAGGAGAGGAGACAAAGGCTAGAAGTAGACAAACACGGAACCAGCGCGATAGCCTCACCACCAGTCAGCAGGACACTCAAATAGAGCACACCAAGACAGA
+
CCCCCFFFFFFFGGGGGGGGGGHHHHHHGGGGGHHHHHHHHHHGFGGGGHGHHHHGHHHGGHHHHHHHFHHHHGHHHHHHHF?GGHGFHHHHGEEHGHHHHHHHFGHFHGEGFBC/?2@2/@?222=20/00?0/0=<.<.0<.<--......../..:...../////.00.0900000;0//:...;-.-.;..-----..000/0.;0....000000....;.09/000000000.9......////
@M03495:530:000000000-LYBTV:1:1101:19675:14936 1:N:0:TGACAGCT+CCTACGGG
GTCAGCATGTGAGCTTTGGTTTATCAACGGCAAAATATAGATCGGAAGAGCACACGTCTGAACTCCAGTCACTGACAGCTATCTCGTATGCCGTCTTCTGCTTGAAAAAAAAAAAAAAAAATAAAAGAAGTAATCTTCTACGATTTCTATACTTTAACAAGTCAAGTATTAACATCTTCTTATGACACGAGCTGCCTAGTATGTAGTGAGATGATGTCACAGACACAGTAACATAGCAGACGTAGTGCAAT
+
CCDCDFFFFFFFGGGGGGGGGGHHHHHHGGGGGHHHHHHHHHHHGGGGHHHHHGHGHHHGHHHHHHHHHHHHHHHHHHHHHHGHHHGGHHHHGGGHGHHHHHHGFHHHHGGGGB///>/><C11111.00<111=111111..<..1111111111<110/111<01111<111101111111<1<00.--<<00<:1/1111:11:/101<0<11111<110.//<.0111<<11010/.<..:./1111
@M03495:530:000000000-LYBTV:1:1101:21867:14941 1:N:0:TGACAGCT+CCTACGGG
GTCAGCATGTGAGCTTTGGAGTGAAATCTCTTGTCTTAAGGAATAAAGGAAAAAGATTCCGTCGGAGGCTCGGTGCTCTACAGGTTCAACCTTTGTACTCTATTATTGCCTCACATTCCATCTCTTGTGAAAATATATTTGATTGGCTTTTCTGCAGGTTGTTTGCCAGGACTTTCCAAGACCTCCACTAGAAAACACAATAAACTTTTTGGAAGCTGGACAACTATCTTCATTTTTCAGAAACAGTGAAC
+
CACCDFFFFFFFGGGGGGGGGGHHHHHHHHHHHHHHHHHHHHHHHHHHHHHHHHGGHIHHHIHGGGGGGHHGGFGFHHHHHHHHHHHHHHHHHHHGHGHGHHHHGHHHHFHHHHHHHHHHHHHHHHHFGHDGHHHHHHHHHGHHHGHHHGHHHEHFHHHHHGHHHHHHHGHHHHHHHGFHFHHHGHGHHGHBGGHHGHEEGFDGHHGHHHGGGHGHHHCCHHFHHBHHFGGGGGGGFFGFEFBBBFBFFF9
@M03495:530:000000000-LYBTV:1:1101:20034:14962 1:N:0:TGACAGCT+CCTACGGG
GTCAGCATGTGAGCTTTGGAGTGAAATCTCTTGTCTTAAGGAATAAAGGAAAAAGATTCCGTCGGAGGCTCGGTGCTCTACAGGTTCAACCTTTGTACTCTATTATTGCCTCACATTCCATCTCTTGTGAAAATATATTTGATTGGCTTTTCTGCAGGTTGTTTGCCAGGACTTTCCAAGACCTCCACTAGAAAACACAATAAACTTTTTGGAAGCTGGACAACTATCTTCATTTTTCAGAAACAGTGAAC
+
CBCCCFFFFFFFGGGGGGGGGGHHHHHHHHHHHHHHHHHHHHHHHHHHHHHHHHGGHIIIHHHGGGGGGHHGGGGGHHHHHHHHHHHHHHHHHHHHHHGHHGHHHHHHHHHHHHHHHHHHHHHHHHHHHFGHHGHHGHHHHHHHHHHHEHFHHHHHEHHHHGHHHGHHHHEHHHGHHHGHFFHGHHHHHFHFGHGHHHE.DG0DDGHHHHGGFGGEGHH.GHHHHHHHHHHGGFGGGEFGGGGGE/;BBF0
@M03495:530:000000000-LYBTV:1:1101:2744:15000 1:N:0:TGACAGCT+CCTACGGG
GTCAGCATGTGAGCTTTGGAATTAGTAAATTCGTTGACGACAGAAGGAGCAAGATAACGACCACAGGGAGGGTGGTTTATCAACGGCAAAATATAGATCGGAAGAGCACACGTCTGAACTCCAGTCACTGACAGCTATCTCGTATGCCGTCTTCTGCTTGAAAAAAAAAAAAACAGTTCAACGACGACACGATAAGCATAATCGCGTGTCAAGCTAATATTGACTTACTATCAGTGACAGACTACATCATA
+
CCCCDFFFFFFFGGGGGGGGGGHHHHHHHHHHGHHHGHGFGGGHHGGHHHHHHGHHHHGFGGGHHHHGGGGGEGGFGHHHHHHHGGGGGGHHHHHHHHHHGGGGHHHGHHGGGHHGHHHGHHHHHHHHHGHHHGHHGFFGHHGGHHHGGGGHGHHHHHHHAFGFHGGC@@---../000000..---<--.-...:00000:0.9---./00<00000000:000000<00:00000000/.0</<:0000
@M03495:530:000000000-LYBTV:1:1101:22172:15020 1:N:0:TGACAGCT+CCTACGGG
GTCAGCATGTGAGCTTTGGTCCAGCCTGAGTCCCTGGTTTATCAACGGCAAAATATAGATCGGAAGAGCACACGTCTGAACTCCAGTCACTGACAGCTATCTCGTATGCCGTCTTCTGCTTGAAAAAAAAAAAGAAACAAGAGTATCTATAATGATCTCTCATTAGATGAAATAGTAAGCTGCCACAAGAACCACATCTATAGGCTGATATACTTACTCGTGCATCATAACTCTGGCGTGCGTCTTATGAT
+
CBCCDFFFFFFFGGGGGGGGGGHHHGHHHHHHHHHHHHHHHHHHHHGGGGGHHHHHHHHHHHGGGGHHHHHHHGHHHGHHHHHHHHHHHHHHHHHGHHHHHHHHGGHHHHGGGHGHGHGHHHGBGHGGGGB@@/=0=11=000>1<1111>11111111111111=111D11=10=DD10100.00...///....0011111000..01111111111..<..<10::10111100-9-.-.-..:111<
@M03495:530:000000000-LYBTV:1:1101:4225:15024 1:N:0:TGACAGCT+CCTACGGG
GTCAGCATGTGAGCTTTGGAATTAGTAAATTCGTTGACGACAGAAGGAGCAAGATAACGACCACAGGGAGGGTGGTTTATCAACGGCAAAATATAGATCGGAAGAGCACACGTCTGAACTCCAGTCACTGACAGCTATCTCGTATGCCGTCTTCTGCTTGAAAAAAAAAAAAACGATAGACGTTCACAAACATCATAAGTGTCTCATATGTGAAAGACACTGGATGATAGTGTATAGTCGTAACCTCAGAC
+
CCCDCFFFFFFFGGGGGGGGGGHHHHHHHHHHGHHHHHGGGGGHHHHHHHHHHHHHHHGGGGGHHHHGGGGGEFGGGHHHHHHHGGGGGHHHHHHHHHHHGGGGFHGHHHHGHGHGHHHHHHHHHGHHHHHHHHHHHH0GGFFGHFHGGGGHGHHHHHHGFGHHHGGGGFF-9.-....;0.../0000...000000000:0;0B0000000:00////00/:0000:0000000000....900/:0;9
@M03495:530:000000000-LYBTV:1:1101:8767:15046 1:N:0:TGACAGCT+CCTACGGG
GTCAGCATGTGAGCTTTGGACGACAGAAGGAGCAAGATAACGACCACAGGGAGGGTGGTTTATCAACGGCAAAATATAGATCGGAAGAGCACACGTCTGAACTCCAGTCACTGACAGCTATCTCGTATGCCGTCTTCTGCTTGAAAAAAAAAAAAACAACAACTGCAATTGAGAAATTAACATGTCATGGATCAGTATAAAAAAGATAGATACATGTGATCAACCGTAGTTACTATACAACATTGAATGTA
+
DCDEEFFFFFFFGGGGGGGGGGGGGGHHHHHHHHHHHHHHHGGGGGHHHGGGGGGEFGGGHHHHHHHGGGGGHHHHHHHHHHHGGGGHHHHHHHGHHHGHHHHHHHHHHHHHHHHHHHHHHFHHHGGHHHHGGGHGHHHHHHHHHHHHGGGG--:-..9<.<<0/00:10010.1011011110<C1110010.011111110-..01<1<1<11111<1110/.-....1111<111100.<111111:1
@M03495:530:000000000-LYBTV:1:1101:15758:15048 1:N:0:TGACAGCT+CCTACGGG
GTCAGCATGTGAGCTTTGGAATTAGTAAATTCGTTGACGACAGAAGGAGCAAGATAACGACCACAGGGAGGGTGGTTTATCAACGGCAAAATATAGATCGGAAGAGCACACGTCTGAACTCCAGTCACTGACAGCTATCTCGTATGCCGTCTTCTGCTTGAAAAAAAAAAAAAAACACAACGACTCAACAACGATAGAAATCGAGAACGTACAGACATGAAGTACGTAGACAATGACACATTCTCAAACAG
+
CCCDDFFFFFFFGGGGGGGGGGHHHHHHHHHHGHHHHHGGGGGHHHHHHHHHHHHHHHGGGGGHHHHGGGGGEFGFGHHHHHHHGGGGGHHHHHHHHHHHGGGGHHHHHHHGHHHGHHHGHHHHHHHHHHHHHHHHHH0FGHGGHHHHGGGHGHHHHHHEGHGHHGGCGFC----......-.-..0;:0:.-....00000.....0...:.00./00000000./;.;00/0::0:0:0000:0000./
@M03495:530:000000000-LYBTV:1:1101:15602:15050 1:N:0:TGACAGCT+CCTACGGG
GTCAGCATGTGAGCTTTGGAATTAGTAAATTCGTTGACGACAGAAGGAGCAAGATAACGACCACAGGGAGGGTGGTTTATCAACGGCAAAATATAGATCGGAAGAGCACACGTCTGAACTCCAGTCACTGACAGCTATCTCGTATGCCGTCTTCTGCTTGAAAAAAAAAAAAAAACAGATAGGTACTATCTGGGTGAGCGGAACGACTATCAAGAAGCTAGAATAAAGCGTCTGTAGCACGCTACGCCACT
+
CCCCDFFFFFFFGGGGGGGGGGHHHHHHHHHHGGGHHHGGGGGHGHHHHHHHHHHHHHGFGGGHHHHGFGGGEFGGGHHHHHHHGGGGGHHHHHHHHHHHGGGGHHHHGHHGHHHGHHHHHHHGHHHHHHGHHGEHFFGGGHGGHHHHGG?GFHHHHEHHHHHHHGGG----9-9..;/000/00;00:0:00/;...0-----..-.-;;0F00/:00000000:000.....00:000-;A.-.;-..0
@M03495:530:000000000-LYBTV:1:1101:16482:15059 1:N:0:TGACAGCT+CCTACGGG
GTCAGCATGTGAGCTTTGGAATTAGCTGGTTTATCAACGGCAAAATATAGATCGGAAGAGCACACGTCTGAACTCCAGTCACTGACAGCTATCTCGTATGCCGTCTTCTGCTTGAAAAAAAAAAAAACCCCTTACCAACCTCGAGTAGTAGGTATGTAAGATACACACTGAACAAGCAGAATATGCTGTGACAGCATAGCCATGATGTGTGTCCTGGTGTGGTGATACATATCTCTGACCTGCATAGCGAG
+
CBCCCFFFFFFFGGGGGGGGGGHHHHHHHHHHHHHHHHGGGGGHHHHHHHHHHHGGGGHHHHHHHGHHHGHHHHHHHHHHHHHHHHHHHHHGFHHHFGHHHHGGGHGHHHHHHHFFHHGGGGGG<///?///0110<1><00...0.0=<00==00<0000=00000./00000;/:///;0;000000/0000.;000::00000000;.:0;00/0;9../.0:00:000:000000/0/./0000---
@M03495:530:000000000-LYBTV:1:1101:20574:15068 1:N:0:TGACAGCT+CCTACGGG
GTCAGCATGTGAGCTTTGGTCCAGCCTGAGTCCTGGTTTATCAACGGCAAAATATAGATCGGAAGAGCACACGTCTGAACTCCAGTCACTGACAGCTATCTCGTATGCCGTCTTCTGCTTGAAAAAAAAAAAAAACAAGCACAAAATCTACACAAATGAACACGCAAACAAAAAAACGCATCTTCTGACACTGATTAATGTGTACTGCTACTAATAAAGCTAATATCATCATGCACATAAATAGCCTACCT
+
CBCCDFFFFFFFGGGGGGGGGGHHHGHHHHHHHHHHHHHHHHHHHGGGGGHHHHHHHGHHHGGGGHHHHHHHGHHHGHHHHHHHHHHHHHHHHHHHHGHFHHFGGHHHHGGGHGHHHHHHHHHHHHGGDCG//<-..>0.>00/<.000=00/0..000000:<--<-..<...--9-<<.-00000<00000000:<00<0<0<0000:0<00<0000000:0000000000000<0:0000000<0/.0
@M03495:530:000000000-LYBTV:1:1101:11230:15091 1:N:0:TGACAGCT+CCTACGGG
GTCAGCATGTGAGCTTTGGAATTAGTAAATTCGTTGACGACAGAAGGAGCAAGATAACGACCACAGGGAGGGTGGTTTATCAACGGCAAAATATAGATCGGAAGAGCACACGTCTGAACTCCAGTCACTGACAGCTATCTCGTATGCCGTCTTCTGCTTGAAAAAAAAAAAACAGATATCTATAAAACACAAAACACTAGACGAGTGATCATAGATAGAAAGTGGCTGACAGAACACTGCCAATGTGTAGG
+
CCCCDFFFFFFFGGGGGGGGGGHHHHHHHHHHGHHHHHGGGGGHHHHHHHHHHHHHHHGGGGGHHHHGGGGGGGGGGHHHHHHHGGGGGHHHHHHHHHHHGGGGHHHHHHHGHHHGGHHHFHHGHHHHHHHHHHHHHHHHHHGGHHHHGGGHGHHHHHHHGHFHHGGGG?<@..//111111111110......<.<0<00:.--..111111111111110110..../00/0///<00/0000111110
@M03495:530:000000000-LYBTV:1:1101:18952:15091 1:N:0:TGACAGCT+CCTACGGG
GTCAGCATGTGAGCTTTGGAATTAGTAAATTCGTTGACGACAGAAGGAGCAAGATAACGACCACAGGGAGGGTGGTTTATCAACGGCAAAATATAGATCGGAAGAGCACACGTCTGAACTCCAGTCACTGACAGCTATCTCGTATGCCGTCTTCTGCTTGAAAAAAAAAAAACATAGATATACACAATAGTATAGCTTCTCAGATTAAGATGCACTACTCAAACGATACATGAATGTGTTGATCAGTACAA
+
CCDDEFFFFFFFGGGGGGGGGGHHHHHHHHHHGHHHHHGGGGGHHHHHHHHHHHHHHHGGGGGHHHHGGGGGEGGGGHHHHHHHGGGGGHGGHHHHHHHHGGGGHHHHHHHGHHHGHHHHHHHHHHHHHHHHHHHFHFCGHHGGHHHHGEGHGHHHFGHHGCFHHGGGCGD-..011<11<<11<0.0111:11111111011011111111:00<0<101000....-1:101<1111/.11110:1111
@M03495:530:000000000-LYBTV:1:1101:4389:15121 1:N:0:TGACAGCT+CCTACGGG
GTCAGATGTGAGCTTTGGTTTATCAACGGCAAAATATAGATCGGAAGAGCACACGTCTGAACTCCAGTCACTGACAGCTATCTCGTATGCCGTCTTCTGCTTGAAAAAAAAAAAAAAAGACCACAGAAACAACTGGAGCGCGTGAGGAAGCGACGGTAGGGAGAGACGCTTGATCAGCTGAACGTCCACATAACGGTTGAGGCTGTACATGTAAGAGCGTCCGTCTGAGACGATGCATGAAAGAGTGCCGG
+
3ABBBFFFFFFFGGGGGGGGGGHHHHHGGGGGHHGHHHHHHHHGGGGGHFHHHHGHHHGHHHHHHHHHHHHHHHHHGHGHHBHHGFGHHHHGGGFGHHHHHGHAFFHEGG/E@/<////<0?0/>011100.<10><.<-<---;:.C/..-.-9-9..../.;../.-.;.AB///9;///;...../////9.9.9-//.....//9//;/////.-;.--9..A////.-9../////9//.//9/--
@M03495:530:000000000-LYBTV:1:1101:10625:15124 1:N:0:TGACAGCT+CCTACGGG
GTCAGCATGTGAGCTTCGGAGTGAAATCTCTTGTCTTAAGGAATAAAGGAAAAAGATTCCGTCGGAGGCTCGGTGCTCTACAGGTTCAACCTTTGTACTCTATTATTGCCTCACATTCCATCTCTTGTGAAAATATATTTGATTGGCTTTTCTGCAGGTTGTTTGCCAGGACTTTCCAAGACCTCCACTAGAAAACACAATAAACTTTTTGGAAGCTGGACAACTATCTTCATTTTTCAGAAACAGTGAAC
+
CCCCDFFFFDFFGGGGGGGGGGHHHHHHHHHHHHHHHHHHHHHHHHHHHHHHHHGGHIHHHHHGGGGGGHHGGGGGHHHHHHGHHHHHHHHHHHHHHHHHHHHHGHHHGHHHHHHHHHHHHHHHHHHHHFGHHHHHHHHHHGGHHHHHHHHHHHHHHGHHGEHHHGHHGEHGHHHGHGGHFHGHHHHHHHHBGGHHHHHGHGHHHHHHHHGGHHGHHHHHHFHGFBFGGGGGGGHGGGGGGGEGGGFGFB0
@M03495:530:000000000-LYBTV:1:1101:29679:15148 1:N:0:TGACAGCT+CCTACGGG
GTCAGCATGTGAGCTTTGGATGGTTCTGGTTTATCAACGGCAAAATATAGATCGGAAGAGCACACGTCTGAACTCCAGTCACTGACAGCTATCTCGTATGCCGTCTTCTGCTTGAAAAAAAAAAAAATACCACTGGCGCTGTCTCACATCATGCGGTACTCATCTCCTGTTTTGCGTAGGTGAACTATAGTCATCTTGACATCACCACACTACCCGTCGAGTGCATGCGCCTCATATGACTGATGCGTTGG
+
A>AABFFFFBFFGGGGGGGGGGDBFGGHHHHHHFHFFHFGGGGHCGHHHGHHHHGGGGHGBEHGHGGGGEGHHHHHHHFGGGHHFHFHHHHD?GGHG?GHHEEFEFGFFGHGGHFHHHH?///<///011<11110.-.--<110000=0<000.-<..000;000::/000/.0-9;-.00009;000000;0000000;09;090...//:.....--;;./////...9.//////9//////-9.-.
@M03495:530:000000000-LYBTV:1:1101:25948:15163 1:N:0:TGACAGCT+CCTACGGG
GTCAGCATGTGAGCTTTGGTCCAACCTGAGTCCTGGTTTATCAACGGCAAAATATAGATCGGAAGAGCACACGTCTGAACTCCAGTCACTGACAGCTATCTCGTATGCCGTCTTCTGCTTGAAAAAAAAAAAAAAAAATCAAACAAACTGTACGATCCTGACTATGTGACACATACATATAATGACACGAGTACTGTACAGTCAGCTACACATCAGGACGCGTAGCACAGTCGTCGTGCGATACATCTCAT
+
BBBBBFFFFFFFGGGGGFGFGGHHHGHHHHFHHHHHHHFHHHHHHGGGGGHHHHHHHHHHHGFGGHFHFHHHGFHGGHHHHHHHHHHHHHHHHHGHHHHHHHHFGHHHHGFFHGHHGHHHHGHHHHGGGFF<//>>--./0<00....00000.;:..:00/:000;00000/;;0900000009;00.--9.0;0;0000/////;//;.////9//.---9--./9.9//...--..-...-/;/////
@M03495:530:000000000-LYBTV:1:1101:18479:15187 1:N:0:TGACAGCT+CCTACGGG
GTCAGCATGTGAGCTTTGGTCCAGCCTGAGTCCTGGTTTATCAACGGCAAAATATAGATCGGAAGAGCACACGTCTGAACTCCAGTCACTGACAGCTATCTCGTATGCCGTCTTCTGCTTGAAAAAAAAAAACAAAGCGACAGCTATACACCACACGACCCAATGTTTAGATACTGTCTTACGTCGTGCTCGAATGACGTAGCACTTTTCATCATAGGATTTGTACTAATGTGGTCTGATCTGCTGAGTAG
+
CBCCCFFFFFFFGGGGGGGGGGHGHGHHHHGHHHHHGHHHHHHHHGGGGGHHHHHHHHHHHGGGGHHHHHHHGHHHGHHHHHHHHHHHHHHHHHHHHHGEHHHGGHHHHGGGHGHHHHHHHGHHGHGGG>@C///010//---.11111110....<----../0<00<00<00<00<0000./.--...<.-/00<0.<<..000000000000<00:0000<0:00000000/00/0<0<000<0.000
@M03495:530:000000000-LYBTV:1:1101:22528:15188 1:N:0:TGACAGCT+CCTACGGG
GTCAGCATGTGAGCTTTGGAGCAAGAAACGACCACAGGGAGGGTGGTTTATCAACGGCAAAATATAGATCGGAAGAGCACACGTCTGAACTCCAGTCACTGACAGCTATCTCGTATGCCGTCTTCTGCTTGAAAAAAAAAAAACAACAATATATGTGATACTAATTGAACTTCGTACAAAGCGTAGCGAGATTGATGGAATATATATCTGAGCTCTGCAACAAGTGTGACTGACACATGTAATTCTATATA
+
CCCCDFFFFFFFGGGGGGGGGGHHHHHHHGGGGGHHHHGFFGGEFGFGHHHHHHHGGGGGHHHHHHHHHHHGGGGHHHHHHHGHHHGHHHHHHHHHHHHHHHHHHHHHH3GHHGGHHHHGGGHGHGHHHHHFHHHHGGGG?<<......0:1111111111111111110111.</..10//.<.-.---9.10:<10/0001:1<1111110101001<0..:11<1111<<000:00<1111111<<1:
@M03495:530:000000000-LYBTV:1:1101:4111:15206 1:N:0:TGACAGCT+CCTACGGG
GTCAGCATGTGAGCTTTGGAGTGAAATCTCTTGTCTTAAGGAATAAAGGAAAAAGATTCCGTCGGAGGCTCGGTGCTCTACAGGTTCAACCTTTGTACTCTATTATTGCCTCACATTCCATCTCTTGTGAAAATATATTTGATTGGCTTTTCTGCAGGTTGTTTGCCAGGACTTTCCAAGACCTCCACTAGAAAACACAATAAACTTTTTGGAAGCTGGACAACTATCTTCATTTTTCAGAAACAGTGAAC
+
CBCDDFFFFFFFGGGGGGGGGGHHHHHHHHHGHHHHHHHHHHHHHHHHHHHHHHGGHHHHHHHGGGGGGHHGGEGGHHHHHHHHHHHHHHHHHHHGFHHEHHHHGHHHHHHHHHHHHHFHFHHHHHHHHHGGHHHHHHHHHHHHHHBHHHHHHHGHHFGGHEHHGFFHHFHHHHHHHHHHEHHHFHHHHGHHHHHHFFE<DG<<DGHHHHGGGGHHHHGAGHHEHHHHHGGGGGGGGGGGECFFGGFGGF0
@M03495:530:000000000-LYBTV:1:1101:19523:15207 1:N:0:TGACAGCT+CCTACGGG
GTCAGCATGTGAGCTTTGGTTTATCAACGGCAAAATATAGATCGGAAGAGCACACGTCTGAACTCCAGTCACTGACAGCTATCTCGTATGCCGTCTTCTGCTTGAAAAAAAAAAAAAAGAAAAAAAGCAGATGCAGTATCAGACTGTCTCGATAGAAATAATTCTCAACTTATTCAACCTAATTCAACAACAAACTAAACTCGACACCATGAATTCAGAAACGAGTATCTATTTTAATTGAGTGTTTCGCA
+
CCCCCFFFFFFFGGGGGGGGGGHHHHHHGGGGGHHHHHHHHFHHGGGGHHHHHHHGHHHGGHHHHHHHHHHHHHHHHHGHHF3GGGFFHGFFFEFGFGHFHHHHAGHHHGGGF//>/>??0000--.010<10000=000000000<=00/:/..00:00:000000:/0000;;000./00000;000:;...90000:00:.-.:.:000000000000/...:900000:000000000:00:/0...
@M03495:530:000000000-LYBTV:1:1101:17995:15234 1:N:0:TGACAGCT+CCTACGGG
GTCAGCATGTGAGCTTTGGTCCAGCCTGAGTCCCTGGTTTATCAACGGCAAAATATAGATCGGAAGAGCACACGTCTGAACTCCAGTCACTGACAGCTATCTCGTATGCCGTCTTCTGCTTGAAAAAAAAAAAAAATAAAAGATATCAATCATGAACTAGATCATTTACCTAATCACCCCGAAATAACAACGCTAACTGCAGTACTCCGCAACTACAGCATATATATGCGTTTTGAGTATTGGCTTTATGA
+
CCCCDFFFFFFFGGGGGGGGGGHHHGHHHHHHHHHHHHHHHHHHHHGGGGGHHHHHHHHHHHGGGGHHHHHHHGHHHGHHHHHHHHHHHHHHGHHGGHHHFHHHGGHGHHGGGHGHHGHHHHGHFHHGGCDB@><-011><1>1100<0==00=D000000=0000:00;0000:00/.-:---.000009--:../000;0;0:000..---/00000/;00:00;00.;.-::..000000/;./0000
@M03495:530:000000000-LYBTV:1:1101:12481:15247 1:N:0:TGACAGCT+CCTACGGG
GTCAGCATGTGAGCTTTGGAGTGAAATCTCTTGTCTTAAGGAATAAAGGAAAAAGATTCCGTCGGAGGCTCGGTGCTCTACAGGTTCAACCTTTGTACTCTATTATTGCCTCACATTCCATCTCTTGTGAAAATATATTTGATTGGCTTTTCTGCAGGTTGTTTGCCAGGACTTTCCAAGACCTCCACTAGAAAACACAATAAACTTTTTGGAAGCTGGACAACTATCTTCATTTTTCAGAAACAGTGAAC
+
AABBBFFFFDFFFGGGGGGGGGHHHHHHHHHHHGGHHHHHHGHHHHHHHHHHHHGGHHHHHHGGFGGGGHHGGEFGHHHHHHHHHHHGHHGHHHHGHHHHHGHHGHHEBFGFHHGHHHGHHHHHGHHFHBFGGGHHHHHHHFHHEGFFHHBGFHHHFGHHGFHEHGHHHGHHHHHHHHGH0C0GHGCCGFEBFFCGEHEEGF<GGHHHHHGFFHGHHHGAHHFEGGFHHGGFFFFGE/FGF0FGGG9FFG0
@M03495:530:000000000-LYBTV:1:1101:2795:15260 1:N:0:TGACAGCT+CCTACGGG
GTCAGCATGTGAGCTTTGGTTTATCAACGGCAAAATATAGATCGGAAGAGCACACGTCTGAACTCCAGTCACTGACAGCTATCTCGTATGCCGTCTTCTGCTTGAAAAAAAAAAAAATAATTAAAAGCCGTCAATAACGAAATATGCGACAGTACAATACGAAAACATACATCATAATATAGATTCGCCAGCTATCGTACATTCATGATCGTAGAATCCTGTCAGAAGTATCATCAAACAATATATTCTTG
+
CCCCCFFFFFFFGGGGGGGGGGHHHHHHGGGGGCHHHHHHHHHHGGGGHHHHHHGGGHHGHHHHHHHHHHHHHHHGHHHHHHGHHHGGHHHHEEEHGHHHHHHHHFHGH?E?EDF//0@2221?111<0/</.<1<11.....<=0<..---<<00::0/....-:.000;000;00000;00000...;-:;00/.;:C.00;//;999./;.:/99///://;/99///////////..///9//////
@M03495:530:000000000-LYBTV:1:1101:12995:15276 1:N:0:TGACAGCT+CCTACGGG
GTCAGCATGTGAGCTTTGGTCCAGCCTGAGTCCTGGTTTATCAACGGCAAAATATAGATCGGAAGAGCACACGTCTGAACTCCAGTCACTGACAGCTATCTCGTATGCCGTCTTCTGCTTGAAAAAAAAAAAAAAAGATAACGTAGAAACTACAAATACGATATTGACTGCATTAAGAGGAACGATATGAAGTTGCTACTACACAGCTTACTGATAGAGAATCTGGTTTGGAGGACTCACCAAGTATTCTT
+
CBCCDFFFFFFFGGGGGGGGGGHHHGHHHHHHHHHHHHHHHHHHHGGGGGHHHHHHHHHHHGGGGHHHHHHHGHHHGGHHHHHHHHHHHHGHHHHHHGHBGHHGGHHGHGGGHGHHHHHHHHHHDHGGGG?A/@<-..1000./...00/000000000....-000000/000<000<../.<...<0000000000:0000/:.90000000<<0000000000<0...0/...//00.0..:000<00
@M03495:530:000000000-LYBTV:1:1101:7030:15280 1:N:0:TGACAGCT+CCTACGGG
GTCAGCATGTGAGCTTTGGAATTAGTAAATTCGTTGACGACAGAAGGAGCAAGATAACGACCACAGGGAGGGTGGTTTATCAACGGCAAAATATAGATCGGAAGAGCACACGTCTGAACTCCAGTCACTGACAGCTATCTCGTATGCCGTCTTCTGCTTGAAAAAAAAAAATAAATAAATCAGTATTATCCAATCACAACTGTGCATTCACATTTATAGACTGTATGTATCATCAAGCAACAGATTGATGT
+
CCDCDFFFFFFFGGGGGGGGGGHHHHHHHHHHGHHHHHGGGGGHHHHHHHHHHHHHHHGGGGGHHHHGGGGGEGGGGHHHHHHHGGGGGHHHHHHHHHHGGGGGHHGHHHHGHHHGHHHHGHHHHHHHHHHHHHHHHGCFHHGGHHHHGEGHGHHGHHHHGFHHHGGGGC9.::00:00;000:0000:00;00/0:00.0/000000000000:00;00:000;000000;0000:0/:..//0000:00
@M03495:530:000000000-LYBTV:1:1101:3196:15291 1:N:0:TGACAGCT+CCTACGGG
GTCAGCATGTGAGCTTTGGAATTAGTAAATTCGTTGACGACAGAAGGAGCAAGATAACGACCACAGGGAGGGTGGTTTATCAACGGCAAAATATAGATCGGAAGAGCACACGTCTGAACTCCAGTCACTGACAGCTATCTCGTATGCCGTCTTCTGCTTGAAAAAAAAAAAACAAACATACACAATAATCCTCGTCTACACTTAGCAAGATAGAGCACGCACGTGTTGAATGATGTACAACATAGACATCA
+
DDDCDFFFFFFFGGGGGGGGGGHHHHHHHHHHGHHHHHGGGGGHHHGHHHHHHHHHHHGGGGGHHHHGGGGGEFGEGHHHHHHHGGGGGHHHHHHHHGHHGGGGHHHHHHHGFHHGHHHHGHHHHHHHHFHHHHGHHH1FGHGGHHHHGGGHGHHEHHHHGGGHAFFGG@<<...<<F<B00<0900<:0<00.<...0</0000000/<F000000.<----../..::00000:000:0./00<00000
@M03495:530:000000000-LYBTV:1:1101:22074:15301 1:N:0:TGACAGCT+CCTACGGG
GTCAGCATGTGAGCTTTGGTTTATCAACGGCAAGATATAGATCGGGAGAGCACACGTCTGAACTCCAGTCACTGACAGCTATCTCGTATGCCGCCTTCTGCTTGCAAAAAAAACTCAATGTGGAGAATCGGAACGGAGAAACGTAATGTGTTGTAAGCCTCAGTAAACAATGCGCTATGTTCTATTCCGGGCGGCAGCAGTACATATCTGATGAGTCGACCCCCTAATCGACGCAGACGGTAGTGCCTGGC
+
111A11FFFFF311FGFGFFEGF333DCEE?E000AFG2D22A/EEEE//F1GFA?BEBFF21BGHHBG11BDG1F11G11@0@GH/EF02B////>BGFGBHH/>11BF////11<1122BB1/<@110////?/?/A0F0F000<F1<FHF0<1>GCB<</0=DB0DHH0/..:-;CCG0CFCCCG/--;A-9;@?--/99:/BBF/99////9/--9-----;-//--;--9;---9-:99//9;/--
@M03495:530:000000000-LYBTV:1:1101:18913:15304 1:N:0:TGACAGCT+CCTACGGG
GTCAGCATGTGAGCTTTGGTCCAGCCTGAGTCCTGGTTTATCAACGGCAAAATATAGATCGGAAGAGCACACGTCTGAACTCCAGTCACTGACAGCTATCTCGTATGCCGTCTTCTGCTTGAAAAAAAAAAAAAGAAATCGCATAGAATGGTCAATGATTCGCTGTGCATGAGACTAACACACGTATCTGTGTCGTTGAGTATTGTAATCACCGTACACTCATCAGTGCAGTAACAACACGCTATGTGAAG
+
CCCCCFFFFFFFGGGGGGGGGGHHHGHHHGGHHHHHHHHHHHHHHGGGGGHHHHHHHHHHHGGGGHHHHHHHGHHHGHHHHHHHHHHHHHHHHHHHHGHFHHHGGHHHHGGGHGHHHHHHFHGHF0E<CFD>///<0011.<..<10<=0/<0=00000<0....;/;;00<000000/;/..-./;.0000;0..././;0;900;0000//.....////9/////;9/////;/....-:..///9/:
@M03495:530:000000000-LYBTV:1:1101:5267:15315 1:N:0:TGACAGCT+CCTACGGG
GTCAGCATGTGAGCTTTGGTTTATCAACGGCAAAATATAGATCGGAAGAGCACACGTCTGAACTCCAGTCACTGACAGCTATCTCGTATGCCGTCTTCTGCTTGAAAAAAAAAACAGAAGGAAGTGTCCCCTCTTCACCCTACAGATCTCGAAAACACATACTATTTGCTATGTTACACTTCCTATAACACGGAACATATGGGACGTAGTAACGCATCAAATCCAGTGATACAGTAAGCTTGCTGATACAA
+
A>AABFFFDBFFGGGGFGGGGGGHHHGHGGGGGHGHHHHHFGHHEEGGHFHFFHHEFAFGFGHHHHG3GHHHHHDGFHHHHF3FGHFGHHGH?EEH1BEBDFHH1@@3BE/EE?//22B2002@FF2222/2?0<<1110/?01111<1=<F0.-0<0.<<<000=00000000000=00;00;00::00/.--.-;;00009/.;....00;.--.-09/9////:/9///;/9//::///.9//9/:/9
@M03495:530:000000000-LYBTV:1:1101:15879:15319 1:N:0:TGACAGCT+CCTACGGG
GTCAGCATGTGAGCTTTGGAGTGAAATCTCTTGTCTTAAGGAATAAAGGAAAAAGATTCCGTCGGAGGCTCGGTGCTCTACAGGTTCAACCTTTGTACTCTATTATTGCCTCACATTCCATCTCTTGTGAAAATATATTTGATTGGCTTTTCTGCAGGTTGTTTGCCAGGACTTTCCAAGACCTCCACTAGAAAACACAATAAACTTTTTGGAAGCTGGACAACTATCTTCATTTTTCAGAAACAGTGAAC
+
CCCCCFFFFFFFGGGGGGGGGGHHHHHHHHHHHHHHHHHHHHHHHHHHHHHHGHGGHHHIHHHGGGGGGHHGGGGGHHHHHHHHHHHHHHHHHHHFHHHHGHHHHHHHHHHHHHHHHHHGHHHHHHHHHHHHHFHHHHHHHGHHFCHHHHHHHHGHHHHHHFHHHHHGHFHHHHHHHHHHGHGFHGHHHHGFGFHFHHHGGHDGHHHHHHGGBGBGGHCCGHHHHFHHGHGGGGFGFGGGEBFGG/;CF00
@M03495:530:000000000-LYBTV:1:1101:22053:15334 1:N:0:TGACAGCT+CCTACGGG
GTCAGCATGTGAGCTTTGGAGTGAAATCTCTTGTCTTAAGGAATAAAGGAAAAAGATTCCGTCGGAGGCTCGGTGCTCTACAGGTTCAACCTTTGTACTCTATTATTGCCTCACATTCCATCTCTTGTGAAAATATATTTGATTGGCTTTTCTGCAGGTTGTTTGCCAGGACTTTCCAAGACCTCCACTAGAAAACACAATAAACTTTTTGGAAGCTGGACAACTATCTTCATTTTTCAGAAACAGTGAAC
+
BAABCFFFFFFFGGGGGGGGGGHHHHHHHHHHHHHHHHHHHHHHHHHHHHHHHHGGHHHIHHHGGGGGGHHGGGGGHHHHHHHHHHHHHHHHHHHHHHHHHHHHHHHHGHHHHHHHHHHHHHHHHHHHHHFHHHHHHHHHHFHHHFHHHHHHHHGHHHHHGEHHHGHGHCHHHHHHHHFEFHHHHHGBGHHBGHHHHHHGHHFHHHHHHHGGGHF.GHHAFHFFHHFCCGGGGGGGGEGGEFGGGGGGGG0
@M03495:530:000000000-LYBTV:1:1101:6437:15335 1:N:0:TGACAGCT+CCTACGGG
GTCAGCATGTGAGCTTTGGAGACTGGTTTATCAACGGCAAAATATAGATCGGAAGAGCACACGTCTGAACTCCAGTCACTGACAGCTATATCGTATGCCGTCTTCTGCTTGAAAAAAAAAAAAAGAATTCACCGCGTATGGGCCAGCCTGGATCGGGCTCCATGCCATCAAGATCCACTTCTCACACTTCAGATTTCAACCCGAATTCTGGATCAGCCCAAAGAGTGGGTACTGGAGTCAAGTATTTTGAC
+
AAAAACDFFFF5GFDGGFGBGEFEGHBFCGHFDFGDCCFEHFFHHHF5GHEGGG?GE2G1GFEFGFFHGCGE3CEGHDGHHGHFFEBGE44B?BGFEE3E>EGC@@@EDFH0GH3F>@/>/</</?F1?GBDDD-A@CDEF...CCA.<<CG00..--:.:/00/000/0C9F00;09B0CFFF009;9C0;;09;BFF0..99B..;B////;.//999;ABBF;/..9///;B/9/////://;;BB./
@M03495:530:000000000-LYBTV:1:1101:22783:15358 1:N:0:TGACAGCT+CCTACGGG
GTCAGCATGTGAGCTTTGGTCCAGCCTGAGTCCCTGGTTTATCAACGGCAAAATATAGATCGGAAGAGCACACGTCTGAACTCCAGTCACTGACAGCTATCTCGTATGCCGTCTTCTGCTTGAAAAAAAAAAAAAAACAAGCAAACTAAAAAGCTTCTGTATCCATTTACTAGCGTGAATAATCACTTGTGAACAAGTACTACCACATGTGTTCCACGTCCCTCATCGATTGAATGCTCATAAGAATGATT
+
CCCCDFFFFFFFGGGGGGGGGGHHHGHHHHHHHHHHHHHHHHHHHHGGGGGHHHHHHHHHHHGGGGHHHHHHHGHHHGHHHHHHHHHHHHHHHHHHHHHGBGHHGGHHHHGGGGGHHHHHHHGHHHHGGG/<A</--..././/0<010000..01111<<111111111:11/-....<<1<11<1101:1101//:11<11/00.00:11/111<.<...0/.11</.1<0111111<111<11:1011
@M03495:530:000000000-LYBTV:1:1101:16651:15377 1:N:0:TGACAGCT+CCTACGGG
GTCAGCATGTGAGCTTTGGAATTAGTAAATTCGTTGACGACAGAAGGAGCAAGATAACGACCACAGGGAGGGTGGTTTATCAACGGCAAAATATAGATCGGAAGAGCACACGTCTGAACTCCAGTCACTGACAGCTATCTCGTATGCCGTCTTCTGCTTGAAAAAAAAAAAAATAATTGTTATCAGAAACTCACGCAAAAGCAACACACATTGATGTAACACTATATCATGTGATTCCCAATTATGTGTGA
+
BBBBBFFFFFFFGGGGGFGFGGHHHFHHHHFHFGHHHHGFGGGHHHHHHHHHGEGHFHGFAEGGHHEGEGGGGGGEEHHHHHHHGGGGEAHHHHHFHGHEFGGDGGHHHHGGGFHGFGHHHHHGGFHHHHFGHGHHFFEGHFEGGHHHFGGHGBGHHHGHC1GFA-C@---;-.;;0;0;0;000;B0C/000;..;-;./;99.....:////////9//://;9///9///;//9////.//9////./
@M03495:530:000000000-LYBTV:1:1101:16601:15379 1:N:0:TGACAGCT+CCTACGGG
GTCAGCATGTGAGCTTTGGTCCAGCCTGAGTCCCTGGTTTATCAACGGCAAAATATAGATCGGAAGAGCACACGTCTGAACTCAGTCACTGACAGCTATCTCGTATGCCGTCTTCTGCTTGAAAAAAAAAATAACAGGCATTCCTGCAGCTGACAGCAGTTGGGCCTAGTAGCCTCCCTCCCTGGCCTAAGACTTTCTCTCGCACATCGTTCGTGCTGGTCTTGAGGCACTCACCCGTGGACTTGCCCATC
+
BAABBF5FFDDFFFGGFFBCDGGFFFHFCFHFFGCGG3FF3FFGGHFGG?AABGGGHDGHHGGECEHFFHGHH?GFFFFGGHGFHHHFHHG3GGHHHEGE4F1??FFGDE/>FFDFHEHHH0?3BBE</</011@11/??F1@1?110<1<1F011>00<11<=.C.//00=00=/../:../CC.;0/:/000;00;;009.-9-009....9.;.09/9/9//B9....://.9;..-.//////9//9
@M03495:530:000000000-LYBTV:1:1101:13959:15404 1:N:0:TGACAGCT+CCTACGGG
GTCAGCATGTGAGCTTTGGAAACAGAAGGAGCAAGATAACGACCACAGGGAGGGTGGTTTATCAACGGCAAAATATAGATCGGAAGAGCACACGTCTGAACTCCAGTCACTGACAGCTATCTCGTATGCCGTCTTCTGCTTGAAAAAAAAAAACAAAATATGCAAGACACTATTAATACGCGTCTAACACAACAACATGTTGCAGAACTAAAATACAGGCGCTAGAAGAGTGCCATTATTTGTGTTCATCA
+
CBCCDFFFFFFFGGGGGGGGGGHHHHHHHHHHHHHHHHHHGGGGGHHHHGGGGGEFGFGHHHHHHHGGGGGHHHHHHHHHHHGGGGHHHHHHHGHHHGHHHHHHHHHHHHHHHHHHHHGDGGHHGGHHHHGGGHGGHHHHHHAGHHHGGFGG<...:.:0111<10///<0/1111111.<---..1000.<.....<01111001//100:01<001:.----.0<:0.1111111111111/</11111
@M03495:530:000000000-LYBTV:1:1101:13783:15411 1:N:0:TGACAGCT+CCTACGGG
GTCAGCATGTGAGCTTTGGTCCAGCCTGAGTCCTGGTTTATCAACGGCAAAATATAGATCGGAAGAGCACACGTCTGAACTCCAGTCACTGACAGCTATCTCGTATGCCGTCTTCTGCTTGAAAAAAAAAAAAACTAAAAAGACAAACTACACAGTCTCGCATCGACAAACCTACCGAGCCTGAAATTCAACCTATTTCAATGTAGTGCATAGAACCACGACATCAGTGTATGAACACTAAGGCAAGCGAA
+
CBCBCFFFFFFFGGGGGGGGGGHHHGHHHHHHHHGHHHHHHHHHHGGGGGHHHHHHHHHHHGGGGHHHHHHHGHEHGHHHHHHHHGHHHHHHHGHGHHHEGHHFGHGHHGFGHGGFFHHHEHHFFHECC/C////111111..0><0.00<</0.<0=0/<<.-;/-:-/..///.-.:--/.:00000900.//0009;000///////;:////....-;-./////;/:9//;/B//;//:...9..-
@M03495:530:000000000-LYBTV:1:1101:13824:15420 1:N:0:TGACAGCT+CCTACGGG
GTCAGCATGTGAGCTTTGGACTCCTGACTGGTTTATCAACGGCAAAATATAGATCGGAAGAGCACACGGCTGAACTCCAGTCACTGACAGCTATCTCGTATGCCGTCTTCTGCTTGAAAAAAAAAAACAAAATACACTGAAGATATAGCGAGACTATCGTAATCAGGCGGCAAATCGCTGACTAAGTGTAATCAATGCTGAATAATAGTTCATATTGCGTCACGAATAGTCAGTATTTATGATGCACGAGG
+
CBCDCFFFFFFFGGGGGGGGGGHHHHHHHHHGHHHHHHHHGGGGGHHHHHHHHHHHGGGGHHHHHHHGGGGGFGHHHHHHHHHHHHHHHHHHHFBGHHGGHHHGGGGHGHHHHHHHF3GHHGC/DG>/?=001=11?111111=11111-->-.<000./...=0:0:-:---.00...../00:000000090;0909000090000009;000;00..;....:;.0000009000000000000..--
@M03495:530:000000000-LYBTV:1:1101:25884:15446 1:N:0:TGACAGCT+CCTACGGG
GTCAGCATGTGAGCTTTGGTCCAGCCTGAGTCCTGGTTTATCAACGGCAAAATATAGATCGGAAGAGCACACGTCTGAACTCCAGTCACTGACAGCTATCTCGTATGCCGTCTTCTGCTTGAAAAAAAAAAACAAAACACAGGTACAAGTCCGCTTTTTCTACTCAAACTCATATGTATCACATCACGATGACTTACTTGATTAACAGATCTAACATTTGGCTACACGTTCTGTCCATCTCATTCAGTGAC
+
DDDDDFFFFFFFGGGGGGGGGGHHHGHHGHHHHHHHHHHHHHHHHGGGGGHHHHHHHHHHHGGGGHHHHHHHGHHHGHHHHHHHHHHHHHHHHHHHHHHCGHFGGHHHHGGGFGHHHHHHHHFHHHGGF/><?//000?0?0.<111111>1.>...<0<0=00<0000<00;00000;;:0000<0....0;000;00009;00900/00;0000000000;0/0/.9./90;00000090000:0;000
@M03495:530:000000000-LYBTV:1:1101:4194:15447 1:N:0:TGACAGCT+CCTACGGG
GTCAGCATGTGAGCTTTGGAATTAGTAAATTCGTTGACGACAGAAGGAGCAAGATAACGACCACAGGGAGGGTGGTTTATCAACGGCAAAATATAGATCGGAAGAGCACACGTCTGAACTCCAGTCACTGACAGCTATCTCGTATGCCGTCTTCTGCTTGAAAAAAAAAAAACAATAAGTAAACGAGAGAGATGTGGCACACACACTACGATGTTATCCTGTCATGTAGGAGGTATAGCATGGTGACGGAT
+
CCCCDFFFFFFFGGGGGGGGGGHHHHHHHHHHGGHHHHGGGGGHHHHHHGHHHHHHHHGGGGGHHHHGFGGGEFGGGHHHHHHHGGGGGHGGGHHHHHHHGGGGGHHHHHHGHHHGHHHHHHHHHGHHHHHHHHHHHF=DGHFGHHHGGEEHGHHHHHHHHHHHHGEGG-<-.9.0000<000<..<.-...00000./0/.....///..9..0000000<00<00<000/..000000<0.<000.-9.
@M03495:530:000000000-LYBTV:1:1101:25337:15460 1:N:0:TGACAGCT+CCTACGGG
GTCAGCATGTGAGCTTTGGAATTAGTAAATTCGTTGACGACAGAAGGAGCAAGATAACGACCACAGGGAGGGTGGTTTATCAACGGCAAAATATAGATCGGAAGAGCACACGTCTGAACTCCAGTCACTGACAGCTATCTCGTATGCCGTCTTCTGCTTGAAAAAAAAAAGAAAAACAACACACAATCGAAATTCACACGTAGACAGTCTTACATACAGTAACTGCATTATCGTGTGCAGATCTGACTCTT
+
CCDDDFFFFFFFGGGGGGGGGGHHHHHHHHHHGGHHHHGGGGGHHHHHHHHHHHHHHHGGGGGHHHHGFGGGFGGGGHHHHHHHGGGGGHHHHHHHHHHGGGGGHHHHHHHGHHHGHHHHHHHHHHHHHHHHHHHHHHBHHHGGGHGHGAEFGHHHHHHGFHHHHGGF-A.<.//.......9<..00../..000<0<-.:..<0/0:0000:00:000000000000000./<.<0000000<FB0000
@M03495:530:000000000-LYBTV:1:1101:9575:15484 1:N:0:TGACAGCT+CCTACGGG
GTCAGCATGTGAGCTTTGGAATTAGTAAATTCGTTGACGACAGAAGGAGCAAGATAACGACCACAGGGAGGGTGGTTTATCAACGGCAAAATATAGATCGGAAGAGCACACGTCTGAACTCCAGTCACTGACAGCTATCTCGTATGCCGTCTTCTGCTTGAAAAAAAAAATAGAAATCTGTATCGTAGTAACTCTATCCAACGAAGAGCTCTTCGATCGTCTCGACGTAGTAGATTTCTTGCGTCTACGTA
+
DDDDDFFFFFFFGGGGGGGGGGHHHHHHHHHHGHHHHHGGGGGHHHHHHHHHHHHHHHGGGGGHHHHGGGGGEGGGGHHHHHHHGGGGGHHHHHGHHHHHGGGGHHHHHHHGHHHGHHHHHHHHHHHHHHHHHHHGHHGHHHFGHHHEFEGHGHHHHHHHFHGHH?EEGE.:000000000000.:...0000;09C0/009....;./09000..0.-/..;/:-9:...00:00000000-.-..0..9
@M03495:530:000000000-LYBTV:1:1101:19042:15485 1:N:0:TGACAGCT+CCTACGGG
GTCAGCATGTGAGCTTTGGTCCAGCCTGAGTCCTGGTTTATCAACGGCAAAATATAGATCGGAAGAGCACACGTCTGAACTCCAGTCACTGACAGCTATCTCGTATGCCGTCTTCTGCTTGAAAAAAAAAAAAAACACACAAAAATAATAGAATGTTTGCAGCAGAGTGAGACTAAAGTATACAAGCAGAAGTGAAACAGTAGTCGTATGCATGTCGATATTGGTAATAATTGCTACTCAGACTCCATTAT
+
DCDEEFFFFFFFGGGGGGGGGGHHHGHHHHHHHHHHHHHHHHHHHGGGGGHHHHHHHHHHHGGGGHHHHHHHGHHHGHHHHHHHHHHHHHHHHHHHHHHHHHHGGHHHHGGGHGHHHHHHHHHHGHGGGGG<>/<..0>.......011111111111/:100.<:.11<0100<00:11111100.////0101110//1111<..<//1111:1....9110:1111111111110010<000001111
@M03495:530:000000000-LYBTV:1:1101:18454:15522 1:N:0:TGACAGCT+CCTACGGG
GTCAGCATGTGAGCTTTGGAATTAGTAAATTCGTTGACGACAGAAGGAGCAAGATAACGACCACAGGGAGGGTGGTTTATCAACGGCAAAATATAGATCGGAAGAGCACACGTCTGAACTCCAGTCACTGACAGCTATCTCGTATGCCGTCTTCTGCTTGAAAAAAAAAATTTAATTTTTAATGGAACATTACCCAAAACCAAAAAACATTGCTGTCACCAGCTCACATTGTCACTCCAATTATTATGGAA
+
AAAAA1FFFFFFGGG1BA11GGHF13DGHFFGF0ABGBE0A0AGHHG0GAGHHHHHGHGGC/AAGGAF/EEE?FEECCBGDHFCEEEE/GHHHFFDGE>>AGFCHEGG0G<@0FCFGHCDH<BFGDGGBG1CGF/CHGEDGA/?C0D1C.CG.1<F1=GGHHGGFC-:A-./0:;09000.00;009/90009FFBF..9;9.A9.--;B;9///:/9///9-//////////;//9-///;////;9//9
@M03495:530:000000000-LYBTV:1:1101:25562:15532 1:N:0:TGACAGCT+CCTACGGG
GTCAGCATGTGAGCTTTGGACTCCTGACTGGTTTATCAACGGCAAAATATAGATCGGAAGAGCACACGTCTGAACTCCAGTCACTGACAGCTATCTCGTATGCCGTCTTCTGCTTGAAAAAAAAAAAAAATGTAAGAACAGAAATACGCGACCTTGCATCTAGTATTCACTAAAACTCACTGACATATTCACTAGTGCACTAGCCTAGCAATCGTAGTACGTTATCACATCCACCTTATTCAGTATATCGA
+
CCCBBFFFFFFFGGGGGGGGGGHHHHHHHHHEGHHHHHHHGGGGGHHHHHHHGHHHGGGGHHHHHHHGGHHGHHHHHGHHHHHHHHHHHHEHHB?GHHFGHHHHGGGHGHHHHHHHAGHFHCEDD/</</011<>1110>0011<11..---:.00/000000:0000;00;/00000;/000/0;000000;0000000000//0:///;//.....//.;//./9////://../;//9////////..
@M03495:530:000000000-LYBTV:1:1101:27787:15537 1:N:0:TGACAGCT+CCTACGGG
GTCAGCATGTGAGCTTTGGTTTATCAACGGCAAAATATAGATCGGAAGAGCACACGTCTGAACTCCAGTCACTGACAGCTATCTCGTATGCCGTCTTCTGCTTGAAAAAAAAAAAACGAGAGATCAGAGCGTCGTAGTCGAAGCCCGACTCCGTTCTATCCAATAGTGACTATACCAGTCAGCTTCATCAGGCCGCACAAGCCTGTTATTCTCTCTCTGCGCTCACTCACTGCCAGCACACACAGTCTATC
+
CACCCFFFFFFFGGGGGGGGGGHHHHHHGGGGGHHHHHHHHHHHGGGGHHHHHHHGHHHGHHHHHHHGHHHHHHGHHHHHHGFHHHFGGHGHGGGGGHHGHHHHEFGHHGG@@//////////1111111/<.--<.<1....<.=-;--.0..0;.000/0000::0000000;00::0000000000000/.9----/:..0.00;:0:0000:0000;--..0:0/;;00/00././..:..00000:
@M03495:530:000000000-LYBTV:1:1101:15530:15559 1:N:0:TGACAGCT+CCTACGGG
GTCAGCATGTGAGCTTTGGAGTGAAATCTCTTGTCTTAAGGAATAAAGGAAAAAGATTCCGTCGGAGGCTCGGTGCTCTACAGGTTCAACCTTTGTACTCTATTATTGCCTCACATTCCATCTCTTGTGAAAATATATTTGATTGGCTTTTCTGCAGGTTGTTTGCCAGGAGGTCGTGATTGCTGGAGCAGGTATGATATAATTCTAGGATTTGACAGATGAATAATTTACATATATATCTAACTTTGATA
+
CBCCCFFFFFFFGGGGGGGGGGHHHHHHHHHHHHHHHHHHHHHHHHHHHHHHHHGGHHHIHIHGGGGGGHHGGGGGHHHHHHHHHHHHHHHHHHHHHHHHHHHHGHHHHHHHHHHHHHHHHHHGHHHHHHHHHGFHGHHHHHHHHHHHHHHHHHHHGHHHGDHHHGHHGHEGGFHGGGHHHHHHHHFHHHGHCHHHHHGHFGFHHHHHHGHHHHGFHHFHHG<CCCGHHHHHHHHGGGGGGGGFGGGGGG1
@M03495:530:000000000-LYBTV:1:1101:12274:15561 1:N:0:TGACAGCT+CCTACGGG
GTCAGCATGTGAGCTTTGGTCCAGCCTGAGTCCTGGTTTATCAACGGCAAAATATAGATCGGAAGAGCACACGTCTGAACTCCAGTCACTGACAGCTATATCGTATGCCGTCTTCTGCTTGAAAAAAAAAAGAATGCTCGAGGTATGGATGGGGCAGACGAACTCGACGTGCAGCCTAACAATCATGTGAGATACGGAAGAACACCAGAGTCGAAGTCGCCGTGCTCGCCTCTACCAGTAGCTCATGCAAG
+
BABABFFFF@F5GGGGGGGGGGHHGGHHGHGHHHHHGGHHHHHHHGEEEGGHGHHHHGHFEEEFGHHHHHHHGHHGGFHFHGFCHHHGGHHGHHHHHHH4BFFBFGFBFE/EAFBGHHGHHAGBEHEGGB//?021111///>?11101<1<<.<-...----<0.::--:.::/.///;C09/090000;0000...9.;/9:/.....;/-;..9/:;.---../.--..9/;///////9/////://
@M03495:530:000000000-LYBTV:1:1101:28354:15567 1:N:0:TGACAGCT+CCTACGGG
GTCAGCATGTGAGCTTTGGTCCAGCCTGAGTCCTCTGGTTTATCAACGGCAAAATATAGATCGGAAGAGCACACGTCTGAACTCCAGTCACTGACAGCTATCTCGTATGCCGTCTTCTGCTTGAAAAAAAAAAAACCGATCACGCTGCTAATGCTTTTCTTTATAATCAATAGTTTAGTACTGATTTGATGCGCTGACATAACTCACTCACGCCTGCGATGTGAAGTCGTACGTATCGTCATTAGTGTAGT
+
CBCCCFFFFFFFGGGGGGGGGGHHHGHHHHHHHHHHHHHHHHHHHHHGGGGGHHHHHHHHHHHGGGGHHHHHHHGHHHGHHHHHHHHHHHHHHHHFHEHH@BGHHFGHHHHGGGHGHHHHHHHFGGGHGGGD@C///><--.0<0<..00000<=00000000000000000;00000;0000000000000-.;-./000000000009:......--...000000....-/:0../...0009;:00;
@M03495:530:000000000-LYBTV:1:1101:17210:15577 1:N:0:TGACAGCT+CCTACGGG
GTCAGCATGTGAGCTTTGGATGGTTCTGGTTTATCAACGGCAAAATATAGATCGGAAGAGCACACGTCTGAACTCCAGTCACTGACAGCTATCTCGTATGCCGTCTTCTGCTTGAAAAAAAAAAAAAAAAAGCACGAAAATACACATGACTAAAGTATGACAGAAATCGATACATAGAAAAGAAACGCAGCATGACAGAGTCTGCCATGCTGCGCTCAACTACCAGTATGTACGTGACTCACATACAAAGA
+
CCCDDFFFFFFFGGGGGGGGGGGHHHHHHGHHHHHHHHGGGGGGHHHHHHHHHHGGGGHHHHHHHGHHHGHHHHHHHHHHHHHHHHHHHHHHFHHHGGHHHHGGGHGHHHHHHHGHHHHG@DC/>///---..0/-...-=00000000000000<0000000/0<::9...-0000000//<:/<<----.000000//0000<<0<0B:00---<.0/00</<00000000.//..0000<0<0000//
@M03495:530:000000000-LYBTV:1:1101:13330:15579 1:N:0:TGACAGCT+CCTACGGG
GTCAGCATGTGAGCTTTGGAGTGAAATCTCTTGTCTTAAGGAATAAAGGAAAAAGATTCCGTCGGAGGCTCGGTGCTCTACAGGTTCAACCTTTGTACTCTATTATTGCCTCACATTCCATCTCTTGTGAAAATATATTTGATTGGCTTTTCTGCAGGTTGTTTGCCAGGACTTTCCAAGACCTCCACTAGAAAACACAATAAACTTTTTGGAAGCTGGACAACTATCTTCATTTTTCAGAAACAGTGAAC
+
CCCCCFFFFFFFGGGGGGGGGGHHHHHHHHHHHGHHHHHHHHHHHHHHHHHHHHGGHIIIHHHGGGGGGHHGGEGGHHHHHHHHHHGHHHHHHHHHHHHHHHHHHHHHHHHHHHHHHHHHHHHHHHHHHHHHHGHHHHHHHHHHHHFHHHHHHHHHHHHHHGHGHHHHGEHHHHHHHHHHFHHHHHHGHHHFGHGFHHHGHFFHHHHHHHGGBFHHHHBGHHHGHHHHHHGFGGGGGGFFGGGGFG:FGG0
@M03495:530:000000000-LYBTV:1:1101:7744:15603 1:N:0:TGACAGCT+CCTACGGG
GTCAGCATGTGAGCTTTGGTCCAGCCTGAGTCCTGGTTTATCAACGGCAAAATATAGATCGGAAGAGCACACGTCTGAACTCCAGTCACTGACAGCTATCTCGTATGCCGTCTTCTGCTTGAAAAAAAAAAAAAAGAAATCAAAAAAAACACAATGGAAATCACCATAACATTGAGCACATGGAAAGATAGCAACAACATATTGAGCATCAGACTAGTATAGTAAGTATATACAGTCATACGTAAACAATA
+
CCDCDFFFFFFFGGGGGGGGGGHHHGHHHHHHHHHHHHHHHHHHHGGGGGHHHHHHHHHHHGGGGHHHHHHHGHHHGHHHHHHHHHHHHHHHHHHHHHHGHHHGGHHHHGGGHGHHHHHHHHHHHFGGGG/@//-..00111110.---.:...00000<0100/0000:0111:00:./10/000./011111..99./1<111000000000000111111111111:11<11100111.00..11<<1
@M03495:530:000000000-LYBTV:1:1101:22594:15614 1:N:0:TGACAGCT+CCTACGGG
GTCAGCATGTGAGCTTTGGAATTAGTAAATTCGTTGACGACAGAAGGAGCAAGATAACGACCACAGGGAGGGTGGTTTATCAACGGCAAAATATAGATCGGAAGAGCACACGTCTGAACTCCAGTCACTGACAGCTATCTCGTATGCCGTCTTCTGCTTGAAAAAAAAAAAAAAACATAACAGTAAAACGGGGTAGTCGTGATGGAGAAGTAGAGAGAATATAGACAGAGTCAGGTGATAGAGCACCATAG
+
BBCCCFFFFFFFGGGGGGGGGGHHHHHHHHHHGGHHHHGGGGGHHHHHHHHHHHHHHHGGGGGHHHHGFGGGFGGGGHHHHHHHGGGGGHHHHHHHHHHHGGGGHHHHHHHGHGHGHHHHHHGHHHHHHHHHHHGHHHHHHHGGHGHHGGGHGHHHHHHHFHHHHGGGGC<----9.011:001:1110-..--..019.</<10//0:/111111..001111101</<:011/1011<11110...0<0
@M03495:530:000000000-LYBTV:1:1101:11712:15617 1:N:0:TGACAGCT+CCTACGGG
GTCAGCATGTGAGCTTTGGTTTATCAACGGCAAAATATAGATCGGAAGAGCACACGTCTGAACTCCAGTCACTGACAGCTATCTCGTATGCCGTCTTCTGCTTGAAAAAAAAAAAAAATAACACACGCAAACTCATATAACAAACACTAATATACTAGACAAAAAAAAATCATACTATCCAATTAATCAACTAGATGATGACTAGAATCGTCATCAACTTACATGTCAGGCAAATATAGCTCTCTGTCTTA
+
CBCDCFFFFFFFGGGGGGGGGGHHHHHHGGGGGHHHHHHHHHHHGGGGHHHHHHHGHHHGHHHHHHHHHHHHHHHHHHHHHGFHHHGGHHHHGGGHGHHHHHHHHHHGHGGCGCB@//?11111///--<-011<>111110<...<0/0=1111111<11//..-<--:00<11<111:1011111<10/:0001111:101100111.....110/11:11111<11//...111111111001<1111
@M03495:530:000000000-LYBTV:1:1101:8387:15625 1:N:0:TGACAGCT+CCTACTGG
GTCAGCATGTGAGCTTTGGAGTGAAATCTCTTGTCTTAAGGAATAAAGGAAAAAGATTCCGTCGGAGGCTCGGTGCTCTACAGGTTCAACCTTTGTACTCTATTATTGCCTCACATTCCATCTCTTGTGAAAATATATTTGATTGGCTTTTCTGCAGGTTGTTTGCCAGGACTTTCCAAGACCTCCACTAGAAAACACAATAAACTTTTTGGAAGCTGGACAACTATCTTCATTTTTCAGAAACAGTGAAC
+
CBCCDFFFFFFFGGGGGGGGGGHHHGHHHHHHHHHHHHHHHGHHHHHHHGHHHHGGGHIIHHHGGGGGGHHGGEGGHHHHHHHHHHHHHHHHHGHGHHHHHHHHHHHGHHHHHHHHHHHHHHHHHHHHHHHHGHHHHHHHHHHHHHHHHHHHHHHEHGGHHEHHHHHHHHHHHHFHHHBHFHHFHHHGHHHEFHHHHHHFHBDGGHHHHHGGFFHGHGHHHGHGHHHHGHGGGFGGGGGGGG0FFGFGFG0
@M03495:530:000000000-LYBTV:1:1101:25028:15636 1:N:0:TGACAGCT+CCTACGGG
GTCAGCATGTGAGCTTTGGAATTAGTAAATTCGTTGACGACAGAAGGAGCAAGATAACGACCACAGGGAGGGTGGTTTATCAACGGCAAAATATAGATCGGAAGAGCACACGTCTGAACTCCAGTCACTGACAGCTATCTCGTATGCCGTCTTCTGCTTGAAAAAAAAACAACAAAAAAATCCGACAGGACGAGCGAGCATGGGGCTTCTCGGCAACACGCCCATATGGCTTCTACAGCTTGCACGGTCCG
+
CCCCCFFFFDFFGGGGGGGGGGHHHHHHHHHHGBGGHHGGGGGHHHHHHHHHHHHHHHGFGGGHHHHGFEGGFGGGGGHHHHFHGGGGGHHHHHHGHHHGGGGGGHHHHGH@CEFFHHHHHHHHFGHHHHHHHHHGHFFHFHFGEHHGGEFHGHHFHHGCFCFF.A?@A....:.:..--.;/..---...-------9-/9...99.//:...;-:.9.-.;.//://.:.99/////9//.//.-..--
@M03495:530:000000000-LYBTV:1:1101:17901:15639 1:N:0:TGACAGCT+CCTACGGG
GTCAGCATGTGAGCTTTGGAATTAGTAAATTCGTTGACGACAGAAGGAGCAAGATAACGACCACAGGGAGGGTGGTTTATCAACGGCAAAATATAGATCGGAAGAGCACACGTCTGAACTCCAGTCACTGACAGCTATCTCGTATGCCGTCTTCTGCTTGAAAAAAAAAAAAGATAAGACACACATGGCTGAGACAGCTCTCGCCGTACTCACATCGATAGGTCACGACACCTGATACAGATCGCACTTGA
+
CCCCDFFFFFFFGGGGGGGGGGHHHHHHHHHHGGHHHHGGGGGHHHHHHHHHHHHHHHGGGGGHHHHGGGGGEGGGGHHHHHHHGGGGGHHHGHHHHHHHGGGGHHHHHHGGHHHGHHHHHHHHHHHHHHHHHHHHHHFHHHGGHHHHGGGHGHHHHHHHEFHHGGGCGE--..000000///..00/./...;0//.;00;..---...000:00./.../0000..---.://0000:000...--000
@M03495:530:000000000-LYBTV:1:1101:7024:15642 1:N:0:TGACAGCT+CCTACGGG
GTCAGCATGTGAGCTTTGGAGTGAAATCTCTTGTCTTAAGGAATAAAGGAAAAAGATTCCGTCGGAGGCTCGGTGCTCTACAGGTTCAACCTTTGTACTCTATTATTGCCTCACATTCCATCTCTTGTGAAAATATATTTGATTGGCTTTTCTGCAGGTTGTTTGCCAGGACTTTCCAAGACCTCCACTAGAAAACACAATAAACTTTTTGGAAGCTGGACAACTATCTTCATTTTTCAGAAACAGTGAAC
+
BBCCCFFFFFFFGGGGGGGGGGHHHHHHHHHHHHHHHHGHHHHHHHHHHGHHHHGGHIIIGHHGGGGGGHGGGGGGHHHHHHHHHHGHHHHGHFHGHHHGHHGHGHHHHHHHHHHHHHHGHHHHHHHFHFFHHHHHHHHHHHHHHAGHHHFHHHHHHHHHHGHHHGGHHHHHHHHGHGGHGGHHHGGHGFHBGHHHHFEGHBDGGHGFFHGGBGBGHHF:GHHHGHHHEHGGGGGGEFGGEFGGGGFFGB0
@M03495:530:000000000-LYBTV:1:1101:18797:15657 1:N:0:TGACAGCT+CCTACGGG
GTCAGCATGTGAGCTTTGGAGTGAAATCTCTTGTCTTAAGGAATAAAGGAAAAAGATTCCGTCGGAGGCTCGGTGCTCTACAGGTTCAACCTTTGTACTCTATTATTGCCTCACATTCCATCTCTTGTGAAAATATATTTGATTGGCTTTTCTGCAGGTTGTTTGCCAGGACTTTCCAAGACCTCCACTAGAAAACACAATAAACTTTTTGGAAGCTGGACAACTATCTTCATTTTTCAGAAACAGTGAAC
+
CCCCCFFFFFFFGGGGGGGGGGHHHHHHHHHHHHHHHHHHHHHHHHHHHHHHHGGGHHIIHHHGGGGGGHHGGGGGHHHHHHGHHHHHHHHHHHHHHHHHHHGHHHHHHHHHHHGHHGHFHHHHHGHHHHHHHGHHHHHHHHHHHGCHHHHHHHHHHHGHHGHHGHFHHHHHHHHGHHBGHHHGHGHFHFHGFHFHHHHFFHHGGHHHHHGGEBC.GHGGHFHAGGHHHGGGGGGGGGGGFFFGGGFGGF0
@M03495:530:000000000-LYBTV:1:1101:14615:15672 1:N:0:TGACAGCT+CCTACGGG
GTCAGCATGTGAGCTTTGGAGTGAAATCTCTTGTCTTAAGGAATAAAGGAAAAAGATTCCGTCGGAGGCTCGGTGCTCTACAGGTTCAACCTTTGTACTCTATTATAGCCTCACATTCCATCTCTTGTGAAAATATATTTGATTGGCTTTTCTGCAGGTTGTTTGCCAGGACCGTGATTGCTGGAGCAGGTATGATATAATTCTAGGATTTGACAGATGAATAATTTACATATATATCTAACTTTGATAGC
+
CCCDDFFFFFFFGGGGGGGGGGHHHHHHHHHHHHHHHHGHHHHHHHHHHHHHHHGGHHHIHIHGGGGGGHHGGEGGHHHHHHHHHHHHHHHHHHHHHHHHHHHHHG4FGHHHFGGHHHHHHHHHHHHHHEHHHFGHHHHHHHHHHHGHHHHGHHGFHHHHHGHGHHHHHHHHHGGHGHHGHHHHFFHHHHGGHHHHFHFHGHHFHHHBGHHHHGHH/GHC<<CCGGFHG0GFHHHHGEGGGFGGGGFGGB:
@M03495:530:000000000-LYBTV:1:1101:2695:15677 1:N:0:TGACAGCT+CCTACGGG
GTCAGCATGTGAGCTTTGGATGGTTCTGGTTTATCAACGGCAAAATATAGATCGGAAGAGCACACGTCTGCACTCCAGTCACTGACAGCTACCTCGTATGCCGTCTTCTGCTTGAAAAAAAACAATGGCCACCTTGCTGTGCAGATTTGTTGTCATATTACTATTACCATTATACAGGGTCTCGCCTGTGATTCATAGTTGAGTGCTGCCGTAGGCACTCAAAGCATTTCTAACGTGAGGAGTGGACTCAT
+
A1AAA11D1@FB1BF1FF1AFGFBDDEBGFGHCFHHG0EEA0AFFF1FFEFDEFG/AEFF0BGB0/FGFC1DBG0>@B21BFH1ECGHHFB101B/?E0FB@/?/>?B2>111B0111B//>/?/111001?@011@1@1012111<1110<FG1<<<1F11111111111=11<<10.</<0/.-..<0=00;0000;000/0000;0.-....009////00/90009;000./..;.0.---//99//
@M03495:530:000000000-LYBTV:1:1101:9403:15682 1:N:0:TGACAGCT+CCTACGGG
GTCAGCATGTGAGCTTTGGAATTAGTAAATTCGTTGACGACAGAAGGAGCAAGATAACGACCACAGGGAGGGTGGTTTATCAACGGCAAAATATAGATCGGAAGAGCACACGTCTGAACTCCAGTCACTGACAGCTATCTCGTATGCCGTCTTCTGCTTGAAAAAAAAAAAAAATGAGACATCTACAATCGTATCGGTACTGTGAGAGTTATGCATCACGACTATCAATCGATCCTTGCACTCAACGAGTC
+
BCCCCFFFFFFFGGGGGGGGGGHHHHHHHHHHGHHHHHGGGGGHHHHHHHHGHHHHHHGGGGGHHHHGGGGGEGGGGHHHHHHHGGGGGHHHHHHHHHHHGGGGHHHGHHHGHHHGHHHHHHHHHHHHHHHHHHHHHH0GHHGGHHHHGGFHGHHHHHHHHHFFH-EGE:----.00009:00000;000:9./..-9..0;09900000090000000..-.-000000.....00000009/09..../
@M03495:530:000000000-LYBTV:1:1101:11144:15691 1:N:0:TGACAGCT+CCTACGGG
GTCAGCATGTGAGCTTTGGAGTGAAATCTCTTGTCTTAAGGAATAAAGGAAAAAGATTCCGTCGGAGGCTCGGTGCTCTACAGGTTCAACCTTTGTACTCTATTATTGCCTCACATTCCATCTCTTGTGAAAATATATTTGATTGGCTTTTCTGCAGGTTGTTTGCCAGGACTTTCCAAGACCTCCACTAGAAAACACAATAAACTTTTTGGAAGCTGGACAACTATCTTCATTTTTCAGAAACAGTGAAC
+
CCDDCFFFFFFFGGGGGGGGGGHHHHHHHHHHHHHHHHHHHHHHHHHHHHHHHHGGHIHHHHHGGGGGGHHGGGGGHHHHHHGHHHHHHHHHHHGHHHHHHHHHHHHHHHHHGHHHHHGHHHHGHHHHGGFFGFHHHHHHHHHHHHGGHHHHHHGHHHHHHGHFHHHHFGHHHHHHGHHHHGHHHHHHHHHGFHHHHHHGGGDGFHHHHHGGHHBEFHHEGFFGF0GHHGGGGGGGGGGGEGGGGGFEGG0
@M03495:530:000000000-LYBTV:1:1101:19331:15714 1:N:0:TGACAGCT+CCTACGGG
GTCAGCATGTGAGCTTTGGACTCCTGACTGGTTTATCAACGGCAAAATATAGATCGGAAGAGCACACGTCTGAACTCCAGTCACTGACAGCTATCTCGTATGCCGTCTTCTGCTTGAAAAAAAAAAAACAAAACTCACTTTGATATGCCCTACATGGTGACATAGAAAAAACATGCATCACTTACTACACATTATGTAGTAGGTGCTGTTCCGACATGTAACGCTCAGTCGTCATCATATATGCATCAATT
+
CBCCDFFFFFFFGGGGGGGGGGHHHHHHHHHHHHHHHHHHGGGGGHHHHHHHHHHHGGGGHGHHHHHGHHHGHHHHHHHHHHHHHHGHHHHHHGFHHHGGHHGHGGGHGHHGHHHHFHHHHGGF/B///=/0?0111111111>1=1=101F0111/00000=00000/<-.;0000;00000000000:0000000000000000000000..--.0;000.-.../00.9...000000:0;0000000
@M03495:530:000000000-LYBTV:1:1101:10934:15716 1:N:0:TGACAGCT+CCTACGGG
GTCAGCATGTGAGCTTTGGAGTGAAATCTCTTGTCTTAAGGAATAAAGGAAAAAGATTCCGTCGGAGGCTCGGTGCTCTACAGGTTCAACCTTTGTACTCTATTATTGCCTCACATTCCATCTCTTGTGAAAATATATTTGATTGGCTTTTCTGCAGGTTGTTTGCCAGGACTTTCCAAGACCTCCACTAGAAAACACAATAAACTTTTTGGAAGCTGGACAACTATCTTCATTTTTCAGAAACAGTGAAC
+
CCCCDFFFFFFFGGGGGGGGGGHHHHHHHHHHHHHHHHHHHHHHHHHHHHHHHHGGHHIIHHHGGGGGGHHGGGGGHHHHHHHHHHHHHHHHHHHHHHHHHHHHHHHHGHHHHHHHHHHHHHHHHHHGGGGFGGHHHGHHHHHHHHHHHHHHHHGGFHHHHFHHHHHHHHHHHHHHHGHHHHHHHHHHHHGHGHHHHGHEGHDHHHHHHHGGHHHHHHG.GHHHGHHHHHGGGGGGGGGGGGGGGGCFFG0
@M03495:530:000000000-LYBTV:1:1101:25901:15721 1:N:0:TGACAGCT+CCTACGGG
GTCAGCATGTGAGCTTTGGAGTGAAATCTCTTGTCTTAAGGAATAAAGGAAAAAGATTCCGTCGGAGGCTCGGTGCTCTACAGGTTCAACCTTTGTACTCTATTATTGCCTCACATTCCATCTCTTGTGAAAATATATTTGATTGGCTTTTCTGCAGGTTGTTTGCCAGGAGGACTTGAAGAAGTCGTGCTGCTTCATGTGGTCGGGGTAGCGGCTGAAGCACTGCACGCCGTAGGTCAGGGTGGTCACGG
+
CCCCCFFFFFFFGGGGGGGGGGHHHHHHHHHHHHHHHHHHHHHHHHHHGHHHHHGGHIHHHHHGGGGGGHGGGGGGHHHHHHHHHHHHHHHHHHHHHHGHHHHHHHHHHHHHHGHHHHHHHHHHHHGHHGHHFGHGFGHHHHHGEFHHHHHGHGHGEHHGHGHHHHFFHHEEGFHHFHHHHGHHHHFFGGGHHHHH0GGFHHFGEGGGG?F0EGG-?F0FF9CFFB;9EGGCD?D?;BBFFF9A;90:0.9
@M03495:530:000000000-LYBTV:1:1101:5367:15729 1:N:0:TGACAGCT+CCTACGGG
GTCAGCATGTGAGCTTTGGAATTAGCTGGTTTATCAACGGCAAAATATAGATCGGAAGAGCACACGTCTGAACTCCAGTCACTGACAGCTATCTCGTATGCCGTCTTCTGCTTGAAAAAAAAAAAAATAGTACTAAGATATAACTTACATGCGGTAAGAGGTGATACTGACAGGTGAGTATGTAACAGCTTAGCGATATCAGCGTCTAACATTAGACACGCCAGATGGAAAAGTATGATATGCAGATTGGG
+
DCDDDFFFFFFFGGGGGGGGGGHHHHHHHHHHHHHHHHGGGGGHHHHHHHHHHHGGGGHHHHHHHGGHHGHHHHHHHHHHHHHHHHHHHHHHHHHHGGHHHHGGGHGHHHHHHHFHHHHGGCDC@</011?=1@1111111111>1111111.-...000.0.0000000<00.000.:0<0000000.00000--..<<000...<.00:0000000/9-..-.:00/00//0000<00000000000:<
@M03495:530:000000000-LYBTV:1:1101:26039:15743 1:N:0:TGACAGCT+CCTACGGG
GTCAGCATGTGAGCTTTGGTCCAGCCTGAGTCCTGGTTTATCAACGGCAAAATATAGATCGGAAGAGCACACGTCTGAACTCCAGTCACTGACAGCTATCTCGTATGCCGTCTTCTGCTTGAAAAAAAAAAAAACGAAACAGTATAATACTGCCTGTACTGCAAGACTATAGCCTATGTTGTCAATCGTCTTATCATCGTCAATAGACCAATGAGGTTGACATGACAGATAGCTATCTGGATCAATGCACC
+
CCDDDFFFFFFFGGGGGGGGGGHHGGHHHHHHHHHHHHHHHHHHHGGGGGHHHHHHHHHHHGGGGHHHHHHHGHHHGHHHHHHHHHHHHHHHHHGHHHHFHHHGGHHHHGEFFGHHGHGHHGHHHHGGGGG/A@/-.<.<0<=1<=<D0=000/0000000000<//::000000000000/0:000.....0000:00<C9.:00000/.0000//<//0:0<0000/<000000:000000.<00000/
@M03495:530:000000000-LYBTV:1:1101:14860:15755 1:N:0:TGACAGCT+CCTACGGG
GTCAGCATGTGAGCTTTGGTCCAGCCTGAGTCCTGGTTTATCAACGGCAAAATATAGATCGGAAGAGCACACGTCTGAACTCCAGTCACTGACAGCTATCTCGTATGCCGTCTTCTGCTTGAAAAAAAAAAAAAGAAAAACAGATAATCCAACATTTGAACAGTTTCCTAATACAAGTAACTAACTCTAATATCATGTACAACGAACTCTAGGCTATCTGCAACCTGTTGCTTGATAGCGCATTTCAGATG
+
CCCDDFFFFFFFGGGGGGGGGGHHHGHHHHHHHHHHHHHHHHHHHGGGGGHHHHHHHHHHHGGGGHHHHHHHGHHHGHHHHHHHHHHHHHHHHHHHHHGHHHHGGHHHHGGGHGHHHHHHHHGHHHGGGGC<<</.0000..0011><0=0<0.<00<00<0/000000000<0000:0000000000000<0000000<000-.9-<0<000/000/000000./.0000000<::00--<9.0<0000:
@M03495:530:000000000-LYBTV:1:1101:28288:15757 1:N:0:TGACAGCT+CCTACGGG
GTCAGCATGTGAGCTTTGGTCCAGCCTGAGTCCTCTGGTTTATCAACGGCAAAATATAGATCGGAAGAGCACACGTCTGAACTCCAGTCACTGACAGCTATCTCGTATGCCGTCTTCTGCTTGAAAAAAAAAAAAACACATTATGTCAATGTACGCTACTCTTGTGATGCCATTTTAACAGTGCGCAGATTTCTATCTAGCACCTCTATAGTCCGTCCACTGACTGTCGAACATTCATGAGTGAACGTCGC
+
CCCCDFFFFFFFGGGGGGGGGGHHHGHHHHHHHHHHHHGGHHHHHHHGGGGGHHHHHHHHFHHGEGGHHHHHHHGHHHGHHHHHHHHHHHHHHGHHGHHGHHFHHGGGHHHGEGHGGHHGHHHEFBHGGGDCCA/>.<0.11111<1111=100.<..-<00=000:000::0;0:000000;0-----000000;000000;:/:00000000..:9:00000000;...:-:000:00:00000.;.--
@M03495:530:000000000-LYBTV:1:1101:4301:15764 1:N:0:TGACAGCT+CCTACGGG
GTCAGCATGTGAGCTTTGGTTTATCAACGGCAAAATATAGATCGGAAGAGCACACGTCTGAACTCCAGTCACTGACAGCTATCTCGTATGCCGTCTTCTGCTTGAAAAAAAAAAAAAAAAACATTAAAATTAAATACATAGTATACTACCTGGTCATCTGCGTATATAGTTCACATCTACATAGCACTTGTAAGTTACGGACTAACATGTATCGTAGTTAGCTTAATTTCATGCAATCATCTTGCAGACTA
+
CBCCCFFFFFFFGGGGGGGGGGHHHHHHGGGGGHHHHHHHHHHHGGGGHHHHHHHGHHHGHHHHHHHHHHHHHHHHHHHHHHHHHHGGHHHHGGGHGHHHHHHHGHHHHGGGGG///<//-..1111<<1<0000000=00<=000000/00.00000:00-...0000000000<00:00<:00000<0:00::000.<.--/<00000000./...0<0000000000000:00000<0000:000.00
@M03495:530:000000000-LYBTV:1:1101:17748:15793 1:N:0:TGACAGCT+CCTACGGG
GTCAGCATGTGAGCTTTGGAATTAGTAAATTCGTTGACGACAGAAGGAGCAAGATAACGACCACAGGGAGGGTGGTTTATCAACGGCAAAATATAGATCGGAAGAGCACACGTCTGAACTCCAGTCACTGACAGCTATCTCGTATGCCGTCTTCTGCTTGAATAAAAAAAAAAAGTCCAGGTGATTGAATAAGCCTTTTTTTCCCCTTCTATTTGGATTAAACTGACGATCTGGCGGGCGAAGAGGTTTTT
+
AAAA?F5DFFFFGGGF5GGFGFGHFHCHHHHFFBGFHFE2A2F3GFFFHEHFFCGHGGD10EEEEG1111>EGE?EFHHFBGFHD/EEEHHHEGHFFFHEGEFG0BFGFEFB?FBF12FGFBCFGBFHDG1FGBEHBGBFFCFDF0?GCDC0F11><=G<01100=D0<AC:-9.0000//9/0000900;000/90090-;/;/.;../9////;///////9/9/....9///---9---9...;9;.9
@M03495:530:000000000-LYBTV:1:1101:9935:15796 1:N:0:TGACAGCT+CCTACGGG
GTCAGCATGTGAGCTTTGGAGTGAAATCTCTTGTCTTAAGGAATAAAGGAAAAAGATTCCGTCGGAGGCTCGGTGCTCTACAGGTTCAACCTTTGTACTCTATTATTGCCTCACATTCCATCTCTTGTGAAAATATATTTGATTGGCTTTTCTGCAGGTTGTTTGCCAGGACTTTCCAAGACCTCCACTAGAAAACACAATAAACTTTTTGGAAGCTGGACAACTATCTTCATTTTTCAGAAACAGTGAAC
+
AAAA?FFFFFFFGGGFDG1GFGFGHHFBGHFHGFEGFHGFHHGGBFDGFHGFGHEFHHFDFGGEEEEEE/EFEEEGHHGFDGFH1EFEEFGGGGF@FGGHHHFGDGHFGFHHHAGFDG2BGFEFFFFFG22FGFDHHBGHHHDB>00FGHHHHHBFFG<F0//GHF1GFC<GGFHFD1<D0GGCGCF0D0GFGFGHGHHGHHEF0DGDGGGGBGGECC/;FGCGBGGGF0FFF0CF0CFF0F/BBB0;FBB
@M03495:530:000000000-LYBTV:1:1101:5996:15805 1:N:0:TGACAGCT+CCTACGGG
GTCAGCATGTGAGCTTTGGACTGGTTTATCAACGGCAAAATATAGATCGGAAGAGCACACGTCTGAACTCCAGTCACTGACAGCTATCTCGTATGCCGTCTTCTGCTTGAAAAAAAAAAAAAACATAGATCAAGATCGCAATACTGAAGATGCTAGTAGGCGACAATAAACATAAATCTGAGCGCACAGAACTGCACGCTCGCGTTGGAACTGATCTGGCAACGCCACTTACTAATGATATCGGATCACAT
+
CCCCCFFFFFFFGGGGGGGGGGHHHHHHHHHHHGGGGGHHHHHHHHHHHGGGGHHHHHHHGHHHGHHHHHHHHGHHHHHHHHHHHHHGHHHGGHHHHGGGHGHHHHHHHGHHHHGGGG><<////1=1111111111..>..10=00000==0=0000000-----000000;;0000;0;00---9-/00:00000.9..:-----.000000000000/0.---.90000:;00000900:-.;-./00
@M03495:530:000000000-LYBTV:1:1101:8663:15806 1:N:0:TGACAGCT+CCTACGGG
GTCAGCATGGGAGCTTTGGTCCAGCCTGAGTCCTGGTTTATCAACGGCAAAATATAGATCGGAAGAGCACACGTCTGAACTCCAGTCACTGACAGATATGTCGTATGCCGTCTTCTGCTTGAAAAAAACCACGCTCTTTTAAAATGTCAACAAGAGAATCTCTACCATGAACAAAATGTGACTCATATCTACACCAGTCATTGACGAACGTGCCAAGCATATTAAGCCACTTCTCCTCATCCAACGCGTCA
+
1>1A>B1@B1>CFGAGDFBG1A1100BB0BA11AA0BA0AFEFGHEG?EGHBGBABGAD1AEAAAGHCHH0>/>?0/1D1EF1@F21@12B111101122B2F/B0B@G/EG0?221F1><0F11BC///???ACCEHF>2GHFHF<1?FFHFGGHH11FF1GFFGG1FG1DHFGC00=0=D0DFGFBF000=GHG.CH0;;;CG?.A:9..9?F0..9C;;CFGGFBFF9BFBF0F/9BB0//;--@--;
@M03495:530:000000000-LYBTV:1:1101:16014:15816 1:N:0:TGACAGCT+CCTACGGG
GTCAGCATGTGAGCTTTGGAATTAGCTGGTTTATCAACGGCAAAATATAGATCGGAAGAGCACACGTCTGAACTCCAGTCACTGACAGCTATCTCGTATGCCGTCTTCTGCTTGAAAAAAAAAAAAAAAGAAAGTATACAATGTATAAGACTTGCTTATCTGCATTTATACAGCACTACCATATCATGCTCTAACTCACAGTCACTACAGAATATATTTATTAGTGCCGATACGAGGTTGTGCTGTTGAGG
+
DDEEDFFFFFFFGGGGGGGGGGHHHHHHHHHHHHHHHHGGGGGHHHHHHHHHHHGGGGHHHHHHHGHHHGHHHHHHHHHHHHHHHHHHHHHHHGHHGGHHHHGGGHGHHHHHHHGHHHHGGGGD<///-..<01=1<11111011111<1011<1111=1111:11111111<0/.00//0:0<11:11:1111011000100011</00101<11<11<<1111:11<-<--...-<//..11110010/
@M03495:530:000000000-LYBTV:1:1101:8369:15820 1:N:0:TGACAGCT+CCTACGGG
GTCAGCATGTGAGCTTTGGTCCAGCCTGAGTCCTCTGGTTTATCAACGGCAAAATATAGATCGGAAGAGCACACGTCTGAACTCCAGTCACTGACAGCTATCTCGTATGCCGTCTTCTGCTTGAAAAAAAAAACCTTCCACTCGGATAAGATGCTGAGGAGGGGCCAGACCTAAGAGCAATCAGTGAGGAATCAGATGCCTGGGGACACTACGCAACCAGCACTGTCGTCTCTCCATCCCCAGCCGCTCAC
+
AAABAFFFFDFFFGGFFFFGFFECHGHHFFFGHFHHHHBEGEEGGGFEEEGEFHHHHFFEEFGEEEEFCFEFCHGFGGEHHHFHHFGGEFFEGHHHHFHFH3FGG?E3?4G@?>FF4?EGDGCGCD?GGG/////?1<0D??BF<ADEFHH>1<DF1<.CDA-<A@.CGE.0:CBGC//;C000;000;0909F00900000..-.-..9//.-;99....../9;;..:.;F/9B//.9.9...--;;./
@M03495:530:000000000-LYBTV:1:1101:29454:15823 1:N:0:TGACAGCT+CCTACGGG
GTCAGCATGTGAGCTTTGGTCCAGCCTGAGTCCTCTGGTTTATCAACGGCAAAATATAGATCGGAAGAGCACACGTCTGAACTCCAGTCACTGACAGCTATCTCGTATGCCGTCTTCTGCTTGAAAAAAAAAAAAAAGAAAACACCATAGCGATGTTCCGCAGTAGAACTAATCACACACAGCTGCAAATCAAAATCTTCGAATGGATATTAGCCACATCTCCGTCGGTGGCTGATAGTACCTCAGCTGTG
+
BBBBBFFFFFFFGGGGGFGGGGGHHGHHHHHHHFFHHHHGHGHHHHHGEGGGHHHGHHGGHHHGGGGHEHHHHHGHHHGHGHHHHHFBFHFHFHHHHHHHG3GFFFEHGHHE?>FFHHFHHHHHHHHHG?//B//<>..<<00....<<</-<..:000.;--.00000000090/0/....;0///000000099/00;...////////9////..//9//A.;---..:.99B///////////////
@M03495:530:000000000-LYBTV:1:1101:25425:15833 1:N:0:TGACAGCT+CCTACGGG
GTCAGCATGTGAGCTTTGGATGGTGCTGGTTTATCAACGGCAAAATATAGATCGGAAGAGCACACGTCTGAACTCCAGTCACTGACAGCTATCTCGTATGCCGTCTTCTGCTTGAAAAAAAAAAAACAAAACTATACGTTAACATGTATAGTAATATCAAGCATATACAAATAATCTCTTAAGCTGAGGCGCTGGAGAGCACTGTGTGCTCACAAGTACTTGACGTTCGTATATCTGATGATTGATGACAC
+
CCCCDFFFFFFFGGGGGGGGGGGGHHHHHHHHHHHHHHGGGGGHHHHHHHHHHHGGGGHHHHHHHGHHHGHHHHHHHHHHHHHHHHHHHHHHHHHHGGHHHHGGGHGHHHGGHHHHHHHGGGGDB</=/?00111110100.11>F=1=1111111111100/=11111<01111111<11<10100..<----9..0..0.0:111.11110:0<11111100.../9./<<1111111<1<10111000
@M03495:530:000000000-LYBTV:1:1101:23724:15842 1:N:0:TGACAGCT+CCTACCGG
GTCAGCATGTGAGCTTTGGTTTATCAACGGCAAAATATAGATCGGAAGAGCACACGTCTGAACTCCAGTCACTGACAGCTATCTCGTATGCCGTCTTCTGCTTGAAAAAAAAAAACTGACCTACCATCATGTACTCACTTCTCTTATATCAACAACTGCATATATATTAAACAATGTGTCTTCCTCATATATCTGCCTCACCATCATGACGACTCTCTATAGTTGTTTTGTCCCTATGTATAATCTCATTT
+
AAAABFBFFFFDFGGGGFGEGFHHHFFHEE2EE22GFFHEFGEGEGEFFHFHHHFAEEGF5FBDHHFFGDGHHBHHHHFGD5?FBGFAGGHGC1EGGF4@EFBCHBHBGE/E////2222@22@022<F22??1<F111??1111?11111101.<1<11111=1100<000<.0000<00000=;:000000000000/..0</0000/..;.900000;0000;.9/./000:0000/://////////
@M03495:530:000000000-LYBTV:1:1101:21541:15867 1:N:0:TGACAGCT+CCTACGGG
GTCAGCATGTGAGCTTTGGTTTATCAACGGCAAAATATAGATCGGAAGAGCACACGTCTGAACTCCAGTCACTGACAGCTATCTCGTATGCCGTCTTCTGCTTGAAAAAAAAAAAAAATCATTAATAGACTAATCTACTATTATACAGTTTTGATACGAACTCAGATGAACATAGTAATTATGAGTAACATCTGTTGTCACGTATATATGTTCATTTTAGTGCTGATTAGCAGCAGACATATATGAGCTTG
+
CCCDEFFFFFFFGGGGGGGGGGHHHHHHGGGGGHHHHHHHHHHHGGGGHHHHHHHGHHHGGHHHHHHHHHHHHHHHHHHHGGFGHHGGHHHHGGGHGHHHHHHHFGHHHGGGGG@///0111111111?=F1=11>1<11=<111>111111..=11...-.<000111111111<111111111111111011110/111.<<101111<11111111/111<110110/10/.././11<<1111010/
@M03495:530:000000000-LYBTV:1:1101:21122:15874 1:N:0:TGACAGCT+CCTACGGG
GTCAGCATGTGAGCTTTGGAATTAGTAAATTCGTTGACGACAGAAGGAGCAAGATAAGACCACAGGGAGGGTGGTTTATCAACGGCAAAATATAGATCGGAAGAGCACACGTCTGAACTCCAGTCACTGACAGCTATCTCGTATGCCGTCTTCTGCTTGAAAAAAAAAAAATACAGGATCTACAACAATCGCGACATCACCGTTCATCACATATAACAGGACCTCTAACGTATTATTACCTAAGCCAATGC
+
BABCCFFFFFFFGGGGGGGGGGHHGHHHHHHHGHHHGHGFGGGHHHHHGGHHHHHHHHHHFHHEGHGGGGGEFGEGHHHHHGHGGGGGHHHHHHHHHHHGEFGHHEHHHHFEGHGHHHGHFHHHHHGGFHHHGHHF22>FG<DHFHHGEFCGFHEFF=FFFFFHGGCFG--.0000/.0;00090/9.0/..-:-9.///.....//////:;/:////...../////.../://;//:/9////9.9/9
@M03495:530:000000000-LYBTV:1:1101:28693:15875 1:N:0:TGACAGCT+CCTACGGG
GTCAGCATGTGAGCTTTGGAGTGAAATCTCTTGTCTTAAGGAATAAAGGAAAAAGATTCCGTCGGAGGCTCGGTGCTCTACAGGTTCAACCTTTGTACTCTATTATTGCCTCACATTCCATCTCTTGTGAAAATATATTTGATTGGCTTTTCTGCAGGTTGTTTGCCAGGACTTTCCAAGACCTCCACTAGAAAACACAATAAACTTTTTGGAAGCTGGACAACTATCTTCATTTTTCAGAAACAGTGAAC
+
AAAAAFFFB5DFGGFGFBGGBGHHHC5FGCHFH5G5BGFH33GGHHFFEHHBGHEABGHHFHHGGGGGGHHGGFGGH5G5@FGHGHGGBDGGFGH4FDGFHFGFEFGHEHHFFHHHGHBBFGHFGFHFBH4?3FGHFHFHHHGHHFGFGH1DHHEFCEFHHD?G0@11CAGGHFFEDFB1CGFHG.FGHHHBF1>0CGHEDF<<<D0GFGCGE0CGFH/CG0.://;0C0CFFFFBFBF00CF/C/00B;9
@M03495:530:000000000-LYBTV:1:1101:7646:15899 1:N:0:TGACAGCT+CCTACGGG
GTCAGCATGTGAGCTTTGGAATTAGTAAATTCGTTGACGACAGAAGGAGCAAGATAACGACCACAGGGAGGGTGGTTTATCAACGGCAAAATATAGATCGGAAGAGCACACGTCTGAACTCCAGTCACTGACAGCTATCTCGTATGCCGTCTTCTGCTTGAAAAAAAAAAAAATCTACTGCAAAACACTCGTATGTATATAGCCGCATAAAAGAAGCAATCCCATCATGATACGTGGTAGTAACACCATCA
+
CCDDDFFFFFFFGGGGGGGGGGHHHHHHHHHHGHHHHHGGGGGHHHHGHHHHHHHHHHGFGGGHHHHGGGGGEGGGGHHHHHHHGGGGGHHHHHHHHHHHGGGGHHHHHHHGHHHGHHHHHHHHHHHHHHGHHHGHHGFHHHGFHHHHGCCHGHHHHHHHFG1GHCFGCC---.0<00000000/..:0/...//000000000.--..0<00..:00<0</0<0/0:00000.0/.900000000..000
@M03495:530:000000000-LYBTV:1:1101:9766:15902 1:N:0:TGACAGCT+CCTACGGG
GTCAGCATGTGAGCTTTGGAGTGAAATCTCTTGTCTTAAGGAATAAAGGAAAAAGATTCCGTCGGAGGCTCGGTGCTCTACAGGTTCAACCTTTGTACTCTATTATTGCCTCACATTCCATCTCTTGTGAAAATATATTTGATTGGCTTTTCTGCAGGTTGTTTGCCAGGACTTTCCAAGACCTCCACTAGAAAACACAATAAACTTTTTGGAAGCTGGACAACTATCTTCATTTTTCAGAAACAGTGAAC
+
CCCCCFFFFFFFGGGGGGGGGGHHHHHHHHHHHHHHHHHHHHHHHHHHHHHHHHGGHIIHHHHGGGGGGHHGGEGGHHHHHHHHGGHHGHHHHHHGHHHHHHHHHHHHHHGHHHGGHHHHHHHGHHHHGF??GGHHHHHHHGHHHGFFFHHFHHGGEHHHFFHHHHHDFCAGHHHGBFFHEHHHHHFFHFHFFGHHHGEFHFHHFHHHHHGGEFHHHHHEGHHEGHHHGHGGGEFBFGGGFFGFGGFGFG0
@M03495:530:000000000-LYBTV:1:1101:11609:15909 1:N:0:TGACAGCT+CCTACGGG
GTCAGCATGTGAGCTTTGGAGTGAAATCTCTTGTCTTAAGGAATAAAGGAAAAAGATTCCGTCGGAGGCTCGGTGCTCTACAGGTTCAACCTTTGTACTCTATTATTGCCTCACATTCCATCTCTTGTGAAAATATATTTGATTGGCTTTTCTGCAGGTTGTTTGCCAGGACTTTCCAAGACCTCCACTAGAAAACACAATAAACTTTTTGGAAGCTGGACAACTATCTTCATTTTTCAGAAACAGTGAAC
+
CBCCCFFFFFFFGGGGGGGGGGHHHHHHHHHHHHHHHHHHHHHHHHHHHHHHHHGGHIIHHHHGGGGGGHHGGGGGHHHHHHHHHHHHHHHHHHHHHHHHHHHHGHHHHHHHHHHHHHHHHHHHGHHHHHHHHHFHHGHHHHHHGGFHHFHHHHGHHHHFHEHHHHFHGHHHHHGHHHHGGHHFHHHFHHGGFGHHHEHCGGDGFHHHHHGGHEFEGH/:CHGHFHHHHHGFGGFGFGGGEF:FGFFFFG0
@M03495:530:000000000-LYBTV:1:1101:10868:15917 1:N:0:TGACAGCT+CCTACGGG
GTCAGCATGTGAGCTTTGGACTCCTGACTGGTTTATCAACGGCAAAATATAGATCGGAAGAGCACACGTCTGAACTCCAGTCACTGACAGCTATCTCGTATGCCGTCTTCTGCTTGAAAAAAAAAAAGGAGTACACAGACCACCAGAAGCTGGCGCAGTCGAACGGGGTTCCCGACAGTCGCTCACACACCATCCCTGATATGAAGAGCACCCGTCTTAACTGCAGTGACAGATGCGAATCTCTTGTTGCG
+
AAAAAFFFBBDFGGDAGGGGGGFFHGHFHGAGFHHHFFHHECEG/F0GFHHHFBFHGGFF0FGFCGFAHHHG1GHHHFFFHHGH2GFHGHHHHG0BGGFECCHHEGCFCBHHFHFCHHH1GG/</////0/?0111101</0/>G00<<11<0.-<--./....-..-;-./9.;-;@09.-..900/...9B/--//;////;/9/9-/;----:--///9///////////;//-9--://9////-/;
@M03495:530:000000000-LYBTV:1:1101:29447:15919 1:N:0:TGACAGCT+CCTACGGG
GTCAGCATGTGAGCTTTGGAGAATGGTTTATCAACGGCAAAATATAGATCGGAAGAGCACACGTCTGAACTCCAGTCACTGACAGCTATCTCGTATGCCGTCTTCTGCTTGAAAAAAAAAAAAAAATCTATATGGTACACTAGTAATAGATAGTAAGTCGTAATGATTATTACAGATCTTGAGTACTGCAAATTCTCGTACCGCTGTGAGCGACCAGTGCCAGTATCACACCCACTCTATACTGACTTCTC
+
CBCCCFFFFFFFGGGGGGGGGGFGHHHHHHHHHGHGGGGGHHHHHHHHHHHGGFEHHHHHHHGHHHGHABGGGHHHHHHHHHHGHH3GBBFGHBFHHHGGGGHFBFGBGHHFFH3F>E/<//////0111111111>1<11>1110000=000=0<000.....0;00000000000/0000000;:;0000000;0A.....---./00/-;---.;////////:///9.....9///////////9//
@M03495:530:000000000-LYBTV:1:1101:27407:15952 1:N:0:TGACAGCT+CCTACGGG
GTCAGCATGTGAGCTTTGGAGTGAAATCTCTTGTCTTAAGGAATAAAGGAAAAAGATTCCGTCGGAGGCTCGGTGCTCTACAGGTTCAACCTTTGTACTCTATTATTGCCTCACATTCCATCTCTTGTGAAAATATATTTGATTGGCTTTTCTGCAGGTTGTTTGCCAGGACTTTCCAAGACCTCCACTAGAAAACACAATAAACTTTTTGGAAGCTGGACAACTATCTTCATTTTTCAGAAACAGTGAAC
+
CBCCCFFFFFFFGGGGGGGGGGHGHHHHHHHHHHHHHHHHHHHHHHHHHHHHHHGGHHIIHIHGGGGGGHHGGEFGHHHHHHHHHHHHHHHHHHHHHHHHHHHHHHHHHHHHHHHGHHHHHHHHHHHHHFGHHGHHHHHHHHHHHHHHHHHHGHHGHGHHHGHGHHGHHHHHHHHGHHHEFGGGHHHHHHHB<FHHHHHGHGGFFHHHHHFGBGHHHHGAGGFEFHGHHFGFGFGFGFFGFFGGGGGGGG0
@M03495:530:000000000-LYBTV:1:1101:12955:15979 1:N:0:TGACAGCT+CCTACGGG
GTCAGCATGTGAGCTTTGGACTCCTGACTGGTTTATCAACGGCAAAATATAGATCGGAAGAGCACACGTCTGAACTCCAGTCACTGACAGCTATCTCGTATGCCGTCTTCTGCTTGAAAAAAAAAAAAAAGAATATTAGAAATATACAATATATAAAGACGGAAGTGACATACTTCTGTGATAACACGTAGTACGGAAGAAAAGAGCGCGACAAGATGTATGATTCAAGTCACTGTACGTTAACTGCAGCA
+
DDEEEFFFFFFFGGGGGGGGGGHHHHHHHHHGHHHHHHHHGGGGGHHHHHHHHHHHGGGGHHHGHHHGHHHGHHHHHHHHHHHHHHHHHHHHHH3GHHGGHHHHGGGHGGHGHHHHHHHHHGGG@/>>//..01111111111111110<1111<111</..<..001111<011111111111000../..1:......///<.//-------./01111:1111111111111<11.///.:1<00<0.
@M03495:530:000000000-LYBTV:1:1101:5063:15986 1:N:0:TGACAGCT+CCTACGGG
GTCAGCATGTGAGCTTTGGAGTGAAATCTCTTGTCTTAAGGAATAAAGGAAAAAGATTCCGTCGGAGGCTCGGTGCTCTACAGGTTCAACCTTTGTACTCTATTATTGCCTCACATTCCATCTCTTGTGAAAATATATTTGATTGGCTTTTCTGCAGGTTGTTTGCCAGGACTTTCCAAGACCTCCACTAGAAAACACAATAAACTTTTTGGAAGCTGGACAACTATCTTCATTTTTCAGAAACAGTGAAA
+
BABCCFFFFFFFGGGGGGGGGGHHHHHHHHHHHHHHHHHHHHHHHHHHHHHHHHGGHIIIHHHGGGGGGHHGGGGGHHHHHHGHHHHHHHHHHHHHHHHHHHHHHHHHHHHHHHHHHGHHHHHHHHHHHHHHHHHGHHHHHHHHHHHHEHHHHHHHGHHHGGHHHHHHFHHHHGHHHGHGHHFGHHFHGHH<GHGHHHGGHHDFFBGHGHGGGFHHHHGFGFHHHHHFHFFGGGFFFFGG09BFGEBFGG0
@M03495:530:000000000-LYBTV:1:1101:10697:15992 1:N:0:TGACAGCT+CCTACGGG
GTCAGCATGTGAGCTTTGGAGTGAAATCTCTTGTCTTAAGGAATAAAGGAAAAAGATTCCGTCGGAGGCTCGGTGCTCTACAGGTTCAACCTTTGTACTCTATTATTGCCTCACATTCCATCTCTTGTGAAAATATATTTGATTGGCTTTTCTGCAGGTTGTTTGCCAGGACTTTCCAAGACCTCCACTAGAAAACACAATAAACTTTTTGGAAGCTGGACAACTATCTTCATTTTTCAGAAACAGTGAAC
+
CCCDEFFFFFFFGGGGGGGGGGHHHHHHHHHHHHHHHHHHHHHHHHHHHHHHHHGGHIHIHHHGGGGGGHHGGGGGHHHHHHGHHHHHHHHHHHHHHHHHHHHHGHHHHHHHHHHHHHHHHHHGHHHHHHFHHHHHHHHHHHHHHHGHHHHHHHHHHHHHHGHHHHHHHHHHHHHHHHHGHHHHHHHHHHGFHHHHHGHGHFHHGFHHHHGCHHHGHHGGHFHHHGHHHHGGGGGGGGGGFGFGGGFGGG0
@M03495:530:000000000-LYBTV:1:1101:24239:16005 1:N:0:TGACAGCT+CCTACGGG
GTCAGCATGTGAGCTTTGGAATTAGTAAATTCGTTGACGACAGAAGGAGCAAGATAACGACCACAGGGAGGGTGGTTTATCAACGGCAAAATATAGATCGGAAGAGCACACGTCTGAACTCCAGTCACTGACAGCTATCTCGTATGCCGTCTTCTGCTTGAAAAAAAAAAAAAACTATGACATCAGTTAGAATAGCTATTATGTCCACAGTGACATCCACATAGCATCACTTATGTAGCACACATTCTAGA
+
BCCCDFFFFFFFGGGGGGGGGGHHHHHHHHHHGHHHHHGEGGGHHHHHHHHHHHHHHHGGGGGHHHHGGGGGEFGGGHHHHHHHGGGGGHHHHHHHHHHHGGGGHHHHHHHGHHHGHHHHHHHHHHHHHHHHHHHHHGCGHHGGHHHHGFGEGHHHHHHHHGGHCEFF?A--<-.0000<0<0000:000000000000:<B0000000.0000<00/00:00000000<00::0<<0000/..000<000
@M03495:530:000000000-LYBTV:1:1101:28614:16030 1:N:0:TGACAGCT+CCTACGGG
GTCAGCATGTGAGCTTTGGACTCCTGACTGGTTTATCAACGGCAAAATATAGATCGGAAGAGCACACGTCTGAACTCCAGTCACTGACAGCTATCTCGTATGCCGTCTTCTGCTTGAAAAAAAAAAAACTATTATGCTCTGGTATAGCACATCTCGAGTTAACCACACATTTTCTCGTAACATGCTTAAGCAGAGTGCATCACCCCTCATGACATTTGGCTTACCTGCTTTTCTCCTGTGCATTCATCTGC
+
BBABBFFFFFFFGGGGGGGGGGHHHHHHHHHGHHHHHHHHGCGGGHHHHHHGHHGFGEFGGHHHFHHGHHHGHHHHHFHFHGHHHHHHHFHHG43BFGFGHHDHFGGGFHHFBGFCGFBGH/>C//<AA111111?11<1<11<1>11110111101.>.0=000.<A.<000000...:;0C/:<:00000//.000009099.-...900;000000//9/0/09./////////////9//;///://
@M03495:530:000000000-LYBTV:1:1101:25541:16044 1:N:0:TGACAGCT+CCTACGGG
GTCAGCATGTGAGCTTTGGTTTATCAACGGCAAAATATAGATCGGAAGAGCACACGTCTGAACTCCAGTCACTGACAGCTATCTCGTATGCCGTCTTCTGCTTGAAAAAAAAAAAAAAAATAAAAATAGCAAATAATAGATCAACTCAAAACAATATATACAGATAGGCAACAATCTACAAAGTAACAACGCATGATATTAGTACATGCTACTATTTCACTTTACGCGCGTCCAACTCATCCGATCTACAC
+
CBCCDFFFFFFFGGGGGGGGGGHHHHHHGGGGGHHHHHHHHHHHGGGGHHHHHHHGHHHGGHHHHHHHHHHHHHHHHHHHGDGHHHGGHGHHGGGHGHHHHGHHEGHHHGGGCDC@<///011111011>1111111<111=00/100<00...<1:1111111111/00..<.00111100/111110<---..011111<<111:101110<11111<110<19.--<---<10<00110<..-.<:1/
@M03495:530:000000000-LYBTV:1:1101:7410:16058 1:N:0:TGACAGCT+CCTACGGG
GTCAGCATGTGAGCTTTGGAGTGAAATCTCTTGTCTTAAGGAATAAAGGAAAAAGATTCCGTCGGAGGCTCGGTGCTCTACAGGTTCAACCTTTGTACTCTATTATTGCCTCACATTCCATCTCTTGTGAAAATATATTTGATTGGCTTTTCTGCAGGTTGTTTGCCAGGACTTTCCAAGACCTCCACTAGAAAACACAATAAACTTTTTGGAAGCTGGACAACTATCTTCATTTTTCAGAAACAGTGAAC
+
CBACCFFFFFFFGGGGGGGGGGHHHHHHHHHHHHHHHHHHHHHHHHHHHHHHHHGGHHIHGIHGGGGGGHHGGGGGHHHHHHHHHHHHHHHHHHHHHHHHHHHGHHHHHHHHHHHHHHHGHHHHHHHHHHHHHHHGHHHHHEHHHHFHHHHHGHHHHHHHHGHHHHHHHHHGHHHHHGHGGHHHHHHHHHH1FF0GGHHFHFGHHHHHHGGGEGFHGHC.:GGECGHHHHGGGGGGGGGGBFFGGGGEFG0
@M03495:530:000000000-LYBTV:1:1101:9171:16062 1:N:0:TGACAGCT+CCTACGGG
GTCAGCATGTGAGCTTTGGTCCAGCCTGAGTCCTGGTTTATCAACGGCAAAATATAGATCGGAAGAGCACACGTCTGAACTCCAGTCACTGACAGCTATCTCGTATGCCGTCTTCTGCTTGAAAAAAAAAAAAAATCACACTAAACGACTTAGGTGGTGTACAATACAAGATACGAGAACTATAAGTAAGACCAGAATCCTGTAGACGAGCTTAGTGTTAAGCTGTTATCTGTATTTATGTTCTAGACAGG
+
CCCCDFFFFFFFGGGGGGGGGGHHHGHHHHHHHHHHHHHHHHHHHGGGGGHHGHHHHHHHHGGGGHHHGHHHGHHHGHHHHHHHHHHHHHHHHHHHHHHFHHHGGHHHHGGGHGHHHHHHHHHHHHGGGC@</>-011111001<0..<..00000...::000000000/000.<...00000<0<00000//../000:000<:0.9--.00000000000<0<0000<00000000000000<:00/9
@M03495:530:000000000-LYBTV:1:1101:24194:16080 1:N:0:TGACAGCT+CCTACGGG
GTCAGCATGTGAGCTTTGGAGTTCTCTGGTTTATCAACGGCAAAATATAGATCGGAAGAGCACACGTCTGAACTCCAGTCACTGACAGCTATCTCGTATGCCGTCTTCTGCTTGAAAAAAAAAAAAAACACAAACCGAGACCTCCCAGCATTCGCACTAGCAGCACCGAATGAACTATGACCCAACTACTTACGTCTCGAATCTCCATGCCTTTATTACCAACCTCTGTCGTACATACAGATATTATGGTG
+
CDDCDFFFFFFFGGGGGGGGGGHHHHHHHGHHHHHHGHGGGGGHHHHHHGHHGHGGGGGHHHHHHGHHHGHHHHHHHHHHHHHHHHHHHHHFHHGHGGHHHHGGGHGHGHHHHHHFHHGGGGG/>B////0..0><---<..00../0./1111..--00/:</...---.001:1011110/.<.<001111./:///0/0<<1<1110011011111110..//0011.<...110011:1111110:1
@M03495:530:000000000-LYBTV:1:1101:18928:16087 1:N:0:TGACAGCT+CCTACGGG
GTCAGCATGTGAGCTTTGGAGTGAAATCTCTTGTCTTAAGGAATAAAGGAAAAAGATTCCGTCGGAGGCTCGGTGCTCTACAGGTTCAACCTTTGTACTCTATTATTGCCTCACATTCCATCTCTTGTGAAAATATATTTGATTGGCTTTTCTGCAGGTTGTTTGCCAGGACTTTCCAAGACCTCCACTAGAAAACACAATAAACTTTTTGGAAGCTGGACAACTATCTTCATTTTTCAGAAACAGTGAAC
+
CCCCCFFFFFFFGGGGGGGGGGHHHHHHHHHHHHHHHHHHHHHHHHHHHHHHHHGGHIHHHHHGGGGGGHHGGEGGHHHHGHHHHHHGHHHHHHHHHHHHHHHHHHHHGHHHHHHHHHHHHHHHHHHHHHHHHHHHHHHHHHHHHHHHHHHHHHHHHGHHHGHHHGGHGEHHGHHHHGGHHHHHHHGGHHHFHHHHHHHCD<DGHGHHHHGGHFGGGHGACFGGHHHHHHGGGGGGGGGGF9CFFE;FFG0
@M03495:530:000000000-LYBTV:1:1101:29100:16087 1:N:0:TGACAGCT+CCTACGGG
GTCAGCATGGAGCTTTGGAATTAGTAAATTCGTTGACGACAGAAGGAGCAAGATAACGACCACAGGGAGGGTGGTTTATCAACGGCAAAATATAGATCGGAAGAGCACACGTCTGAACTCCAGTCACTGACAGCTATCTCGTATGCCGTCTTCTGCTTGAAAAAAAAAAGTAATTCAGACTCATCCTCTGACACATCTCCTCCTCCTGTCACTGATCTGATCTAATCTCCAGCATCGCCCATCATCATATC
+
BBBBBFFFFFCCGGFGGGGGGGHHGHHHHHHGHHHGHGGGGFHHGHGGHHHHHHHHHGGGGGHHHHGG?EGEFGGGHHGGHHHGGGFEGHHHHHGHFFGFEEGHGHHHHHGHHHEHFFHHHHGHHGHFFFHFFHHFFGDFHGGFHHHCDDFGHFFFHH1CF<D.ACG?-.000009000/90099090000;00/0:0900////9//9/////;;BB//;///;////////.//.....//////////
@M03495:530:000000000-LYBTV:1:1101:20200:16094 1:N:0:TGACAGCT+CCTACGGG
GTCAGCATGTGAGCTTTGGAATTAGTAAATTCGTTGACGACAGAAGGAGCAAGATAACGACCACAGGGAGGGTGGTTTATCAACGGCAAAATATAGATCGGAAGAGCACACGTCTGAACTCCAGTCACTGACAGCTATCTCGTATGCCGTCTTCTGCTTGAAAAAAAAAAAAAGAGAGCCAAAGATAACTGTCACGTGTAAGAGTAATACCTACTCGTTAGTAGTGTTCGTTGAACAATTACTGAACAATT
+
CCCCDFFFFFFFGGGGGGGGGGHHHHHHHHHHGHHHHHGGGGGHHHHHHHHHHHHHHHGGGGGHHHHGGGGGFGGGGHHHHHHHGGGGGHHHHHHHHHHHGGGGHHHHHHHGHHHGHHHHHHHHHHHHHHHHHHHHHHFHHHGGGHGHGGGGGHGHHHHHGFHHHGGGG<<<-..//.../////<1:0111111...//1110111111011/00.:<.911<1/:1<.<//.101/011:1:1001/01
@M03495:530:000000000-LYBTV:1:1101:28860:16105 1:N:0:TGACAGCT+CCTACGGG
GTCAGCATGTGAGCTTTGGAATTAGTAAATTCGTTGACGACAGAAGGAGCAAGATAATGACCACAGGGAGGGTGGTTTATCAACGGCAAAATATAGATCGGAAGAGCACACGTCTGAACTCCAGTCACTGACAGCTATCTCGTATGCCGTCTTCTGCTTGAAAAAAAAAAAAGTGCCATATGTTGCCCTTACACTATCGAGTCTACCTCTCGCTATACAACTCTCTCCGTCTTCTTCTCTTTGCTCCTATC
+
ABCCCFFFFFFFGGGGGGGGGGHHHHHHHHHHGGHHHHGGGGGHHHHHHHHHHHHHHHHHHHHHHHHGGGGGGGGEFHHHHHGHGGGGGHHHHHHHHHHHGGGGHHHHHHGFHHHGGHHFHHHHGHHHGGGHHHHHHH2FFFFEHHHHDCDFGHGHGHHGFGGGHC@-;-:;.900;00000;000009;//;0;/00...:/009/////...9://9/;///////..;..;//////9//////////
@M03495:530:000000000-LYBTV:1:1101:4481:16135 1:N:0:TGACAGCT+CCTACGGG
GTCAGCATGTGAGCTTTGGAATTAGTAAATTCGTTGACGACAGAAGGAGCAAGATAACGACCACAGGGAGGGTGGTTTATCAACGGCAAAATATAGATCGGAAGAGCACACGTCTGAACTCCAGTCACTGACAGCTATCTCGTATGCCGTCTTCTGCTTGAAAAAAAAAAAACACAGTCACAACACAGTCACACTTATGTGATTACGAGCATAGATGTGTGAACAACAGACTAGTCAAGCGAACTTACATA
+
BBBCCFFFFFFFGGGGGGGGGGHHHHHHHHHGGGHHHHGDGGGHFHFHHHHHHHHHHHGGGGGHHHHGGGGGGGFFGHFHHHHHGGGGGHHHGHHHHHGHGGEGGHFHFHHGHHHGFHHHGHHHHHHHHGHGHGHHHFFHGFFEHHDGGDCHFGGHFHHHGHG0FCC@C-;-.=;9A00:000....:00000;//////////9/...--9B//9/;//./////9.9:;/////////..--.////:/
@M03495:530:000000000-LYBTV:1:1101:21113:16140 1:N:0:TGACAGCT+CCTACGGG
GTCAGCATGTGAGCTTTGGTCCAGCCTGAGTCCTGGTTTATCAACGGCAAAATATAGATCGGAAGAGCACACGTCTGAACTCCAGTCACTGACAGCTATCTCGTATGCCGTCTTCTGCTTGAAAAAAAAAAAAAAACAGATGACGACAAGAATCATAAGTACATCTAACGACATGAACGATGAAGAGGTACACAATACTACTGCAGCACATCATAGTGTGATTCGTTCATGTGTCATTAGAGAGATACGTA
+
CBCCCFFFFFFFGGGGGGGGGGHHHGHHHHHHHHHHHHHHHHHHHGGGGGHHHHHHHHHHHGGGGHGHHHHHGHHHGHHHHHHHHHHHHHHHHHHHHHFHGHHFFHHHHGGGHGFHHHHHGHHHHHGGCGF///--..0/0000.<<--://0000000000000::00..--.0000.9..000;..00000:.00;0;0:B000:.:/000000000:0000.:/;00000;00:000000..000.::
@M03495:530:000000000-LYBTV:1:1101:13974:16154 1:N:0:TGACAGCT+CCTACGGG
GTCAGCATGTGAGCTTTGGAATTAGTAAATTCGTTGACGACAGAAGGAGCAAGATAACGACCACAGGGAGGCTGGTTTATCAACGGCAAAATATAGATCGGAAGAGCACACGTCTGAACTCCAGTCACTGACAGCTATCTCGTATGCCGTCTTCTGCTTGAAAAAAAAAAAAAAACAAATACACAAAAACAATACAATGAGCACAGACGTTAAGTACACGAAATAACAGTCACCCTGTCTGGTAACGCACA
+
CCCDDFFFFFFFGGGGGGGGGGHHHHHHHHHHGHHHHHGGGGGHHHHHHHHHHHHHHHGGGGGHHHHGGGGGHHGHHHHHHHHHGGGGGHHHHHHHHHHHGGGGHHHHHHHGHGHGHHHHHHHHHHHHHHHHHHHHHHFHHHGGHHHHGGGHGHEFHHHHGCGGHGGGGC@---;....000:00...9...000000000:0./:0;-../.00:000.-...:0::0:0000..;0000/0000.---;
@M03495:530:000000000-LYBTV:1:1101:10689:16159 1:N:0:TGACAGCT+CCTACGGG
GTCAGCATGTGAGCTTTGGAGGGCAAGAAGTGGTTGTGACTGGTTTATCAACGGCAAAATATAGATCGGAAGAGCACACGTCTGAACTCCAGTCACTGACAGCTATCTCGTATGCCGTCTTCTGCTTGAAAAAAAAAAACAACAAATAAACGTTGCAGAATAGATACGATGTTCGTGATCACCTTTAGACACGATTATATAGATTATGTAACTACTAATAATCAAGTGTGTAGCACTCTGACCAGCTCATG
+
CCDDDFFFFFFFGGGGGGGGGGGGGGGHHHFGHHGGGGHHHHHHHHHHHHHHGGGGGHHHHHHHHHHHGGGGHHHHHHHGHHHGHHHHHHHHHHHHHHHHHHHHHHFHHHGGHHHHGGGHGHHHHHHHHHHHHGGGG/<.>....0111=1../..000/000<=D<.<..<:0..<//00/:00000<<0/.-...000000<0000:000000000000000000000<000:0<<0000/0..00000
@M03495:530:000000000-LYBTV:1:1101:7084:16168 1:N:0:TGACAGCT+CCTACGGG
GTCAGCATGTGAGCTTTGGAATTAGTAAATTCGTTGACGACAGAAGGAGCAAGATAACGACCACAGGGAGGGTGGTTTATCAACGGCAAAATATAGATCGGAAGAGCACACGTCTGAACTCCAGTCACTGACAGCTATCTCGTATGCCGTCTTCTGCTTGAAAAAAAAAAAAATACAGTAAGACGTGAAGATACGACGACTCTGGCATGTTTACCTACTGACGTGTACTAACTAGTAACACTGATGAATAG
+
CCCDEFFFFFFFGGGGGGGGGGHHHHHHHHHHGHHHHHGGGGGHHHHHHHHHHHHHHHGGGGGHHHHGGGGGEFGGGHHHHHHHGGGGGHHHHHHHHHHHGGGGHHHHHHHGHHHGHHHHHHHHHHHHHHHHHHHHHHFFHHGGHHHHGEGHGHHHHHHHHHHHHGFGGAA<-.0001<1<110....91:<11...<--..0100/0.11111011/0<10.9.:<111:01<0<<<110000<11111<
@M03495:530:000000000-LYBTV:1:1101:29530:16193 1:N:0:TGACAGCT+CCTACGGG
GTCAGCATGTGAGCTTTGGTCCAGCCTGAGTCCTGGTTTATCAACGGCAAAATATAGATCGGAGCGCATACGTCTGAACTCCAGTCACTGACAACTATCTCGTATGCCGTCTTCTGCTTGAAAAAAAAAACCAAGCCCAAACTTCAGTCGTGTCGCTCCGCAGAACCTGTTAAGTGATCACACTCGAATATATTTGCAGTGAGGCCGCTTGGCACGACGCCCTCCTTCCCACCGACTGACTATGCGCTACC
+
AA1AAFF1B@FDDC1E31CG1F1F0AGHBGDFF3B0FFGFFFDFF0//AE00BDGFF221///A/A/E/?FFB0FEFGF11GGHHHDGG11@E1?@F211BF/E00FE//>0/2>1E>11011B0<C?//////0/////0.1111111..../......<---:/./.;00000<0000/;///..:0:00000;0;00/00...---9-;;/;-----;-----///-/--9-9--///////;-9---
@M03495:530:000000000-LYBTV:1:1101:19916:16200 1:N:0:TGACAGCT+CCTACGGG
GTCAGCATGTGAGCTTTGGAATTAGTAAATTCGTTGACGACAGAAGGAGCAAGATAACGACCACAGGGAGGGTGGTTTATCAACGGCAAAATATAGATCGGAAGAGCACACGTCTGAACTCCAGTCACTGACAGCTATCTCGTATGCCGTCTTCTGCTTGAAAAAAAAAAAGACAGATCGAGTGTGACATCTTATGCTTGAAACCGATCAAAAGTATGTAGTTATGCAAGATGTATATGGTTGACAATATC
+
CCCCCFFFFFFFGGGGGGGGGFHHHHGHFHHHGGGHHFGGGGGHGHHHHHGHHGHGHHGEEGGHHHHGFFGG>FEGGHHFHHHHACGGGHHHFHGHHHFGGEFDGFGHFHF@HHHGFGH3DGFFDG<GFGBGHHFBF20DGGGGHHGFDA@<.=F1FGGFF11GHD-A--@:A////0:..90.;00000:;00000000;;//.-;-:.//;//////////;//////.///////////./9//;///
@M03495:530:000000000-LYBTV:1:1101:13053:16208 1:N:0:TGACAGCT+CCTACGGG
GTCAGCATGTGAGCTTTGGACTCCTGACTGGTTTATCAACGGCAAAATATAGATCGGAAGAGCACACGTCTGAACTCCAGTCACTGACAGCTATCTCGTATGCCGTCTTCTGCTTGAAAAAAAAAAAACGATAACCACCAGTTATCAGAGATGCAATGCAAGTGTCACATAAGTACCGAGTAGTGCAATACCACATACACAGACCAGCGCCTCAAGTGTCGATACAGCCACGTAATTGAGGCGTCGATGAA
+
CCCCCFFFFFFFGGGGGGGGGGHHHHHHHHHFHHHHHHHHGGGGGHHHHHHHHHGHGGGGHHHHHGHGHHHGHGHHHHHGHHHHHGHHHHHGHGHHHHFGHHHHGGGHGHHGHHHHFHHHHGGG@<////////=11.<.01111<11110><00000000000=000000;0;000..-..0;/00;:00000.;00000.0../..-:-:.00:00;0..9.-;00../-9/..0000/.-.---.:00
@M03495:530:000000000-LYBTV:1:1101:4877:16220 1:N:0:TGACAGCT+CCTACGGG
GTCAGCATGTGAGCTTTGGTCCAGCCTGAGTCCTGGTTTATCAACGGCAAAATATAGATCGGAAGGGCACACGTCTGAACTCCAGTCACTGACAGCTATCTCGTATGACGCCTTCTGATTGAAAAAACAAACAGCTATCTCGGATGCCGTCTTTTCCTTGACAAAACATTGGAATCGATAATGGTAATATGTATGTAGACGACAGTAAGACGGCATGTGACGTAGCTGATGCGGCTGTTGTATTAACTGAA
+
AAAAAFFFFFFFGGGGGFGG1A1A0000C0BGBG1F110BAA2F0AEEE/GFFHHHHB2A/AEEC/EFG/0AEB/F/1D1DF11BBGHFD1@@1BFE12012B?EB02BE//B/11122B11B110>/?/0?C0B1BD01>0/?</@1<<AG/1111<1=11=10>0.111111<0<...CD0=D0000000:;CC000;:-::::G09009;--9.000;.....090000----99//-;9///9/9//
@M03495:530:000000000-LYBTV:1:1101:9400:16233 1:N:0:TGACAGCT+CCTACGGG
GTCAGCATGTGAGCTTTGGAGTGAAATCTCTTGTCTTAAGGAATAAAGGAAAAAGATTCCGTCGGAGGCTCGGTGCTCTACAGGTTCAACCTTTGTACTCTATTATTGCCTCACATTCCATCTCTTGTGAAAATATATTTGATTGGCTTTTCTGCAGGTTGTTTGCCAGGATCCAAGACCTCCACTAGAAAACACAATAAACTTTTTGGAAGCTGGACAACTATCTTCATTTTTCAGAAACAGTGAACAAC
+
BBBBBFFFFFFFGGGGGGGGGGHHHHHGHHHHHFHHHHGHGHHHHHHHHHHHHHGGHHHHHHGGGGGGGHGGGGGGHHHHHHHHHHHHHHHHHFHHHHHHHHHHEGGHFHHHHHHHHHHGHGHHHHHHHFFEGGFHHFHGHHHHHFGHFHHEGHHHGHHHHDHHHHHHHHHHHHGHEHFHHHHGHHHEH1GHHFFEEGHDGHGFHHHGGBBFGHHHHHHHGFFFFHHGHHGFGGEFFFFGGGFFGGGGGG:
@M03495:530:000000000-LYBTV:1:1101:26285:16257 1:N:0:TGACAGCT+CCTACGGG
GTCAGCATGTGAGCTTTGGTTTATCAACGGCAAAATATAGATCGGAAGAGCACACGTCTGAACTCCAGTCACTGACAGCTATCTCGTATGCCGTCTTCTGCTTGAAAAAAAAAAAAAAAAATCACTTACCAATGGCATTACAGACTAGTGTGACGATTATAGCACATCTTATTCTAATACATCATAGATGATACTTCGAATGAATCGTCACTTCCGTACACTAGCTCGACACTACATTTAGCTCTCTGCTC
+
CCCCDFFFFFFFGGGGGGGGGGHHHHHHGGGGGHHHHHHHHHHHGGGGHHHHHHHGHHHGHHHHHHHHHHHHHHHFHHHGHGFGHHGGHGHHGEGHGHHHGHHHFHHHFGGGG/<><>//-01111111010000//0011<01.00011111<:....11:110/10111111<1<1110110:<11<11<<1<1:9..:00111.....<100<<...11/</11.--.-<</01111111:1001011
@M03495:530:000000000-LYBTV:1:1101:6756:16270 1:N:0:TGACAGCT+CCTACGGG
GTCAGCATGTGAGCTTTGGAATTAGTAAATTTGTTGACGACAGAAGGAGCAAGATAACGACCACAGGGAGGGTGGTTTATCAACGGCAAAATATAGATCGGAAGAGCACACGTCTGAACTCCAGTCACTGACAGCTATCTCGTATGCCGTCTTCTGCTTGAAAAAAAAAAAAAAACACACAAGAGTAAACACCAGATATCGATGTAATAGACTAGTCGTCACAAAGACTCCCTGTAATAAGCGAAGTGACC
+
CBCCDFFFFFFFGGGGGGGGGGHHHHHHHHHHHHHHHHGGGGGHHHHHHHHHHHHHHHGGGGGHHHHGGGGGFGGGGHHHHHHHGGGGGHHHHHHHHHHHGGGGHHHHHHHGHHHGHHHHHHHHHHHHHHHHHHHHGHGGHHGGHHHHGFGHGHHGHHHHHFHHHGGGCG@-9--.<.....<:.:1<111:<.<.0111.<91.111111010011.....10.//<100./001111110<.--.01<<
@M03495:530:000000000-LYBTV:1:1101:7462:16270 1:N:0:TGACAGCT+CCTACGGG
GTCAGCATGTGAGCTTTGGAGGGCAAGAAGTGGTTGTGACTGGTTTATCAACGGCAAAATATAGATCGGAAGAGCACACGTCTGAACTCCAGTCACTGACAGCTATCTCGTATGCCGTCTTCTGCTTGAAAAAAAAAAAACAACAGAAGTCACATAACAGTAAAGCAACCATGTTCAGAACAGTGCAAATAAAGCAGCACTGCAATAACTATATAGAGATGTATAAACACACGAAAGTGTGAGCATCACTA
+
CCCDEFFFFFFFGGGGGGGGGGGGGGGHHHGHHHGGGGHHHHHHHHHHHHHHGGGGGHHHHHHHHHHHGGGGHHHHHHHGHHHGHHHHHHHHHHHHHHHHHHHHGHCHHHGGHHHHGGGHGHHHHHHHHFHHHGGGGG>><<...0/0<==11=101000==11110/..<011<<11:1/</111111111:110<:..0/000<<001111111111101:111101...--...11<11100000011
@M03495:530:000000000-LYBTV:1:1101:2985:16274 1:N:0:TGACAGCT+CCTACGGG
GTCAGCATGTGAGCTTTGGAATTAGTAAATTCGTTGACGACAGAAGGAGCAAGATAACGACCACAGGGAGGGTGGTTTATCAACGGCAAAATATAGATCGGAAGAGCACACGTCTGAACTCCAGTCACTGACAGCTATCTCGTATGCCGTCTTCTGCTTGGAAAAAAAACATTAACAACCTACCTCAACAACATAACTACGCACTACATCTGAGTAAATTGTTTGTAAATTCTTACATCAAGTTCAGCATC
+
BBBBBFFBFDDDGGGGGGGGGGHHHHHHHHHHGBGGHCFGCGGHHFFFHHGGBEGHHHEGEGFGHHHE1?EGFGG?FGHHFHHEFC?/EFCGHHHHGHEHGECEFEHHFHGGEFGGHGC3D2BFGFGFGHBCHHGB2@FFBGEDBG<DA<>CFF11DG11.>=D/CCDC.:0<:0000..///.00/0/0.../0990;/;9.--0//00////9////////./9/;9/////99///;//999//;9F9
@M03495:530:000000000-LYBTV:1:1101:10088:16283 1:N:0:TGACAGCT+CCTACGGG
GTCAGCATGTGAGCTTTGGAGTGAAATCTCTTGTCTTAAGGAATAAAGGAAAAAGATTCCGTCGGAGGCTCGGTGCTCTACAGGTTCAACCTTTGTACTCTATTATTGCCTCACATTCCATCTCTTGTGAAAATATATTTGATTGGCTTTTCTGCAGGTTGTTTGCCAGGACTTTCCAAGACCTCCACTAGAAAACACAATAAACTTTTTGGAAGCTGGACAACTATCTTCATTTTTCAGAAACAGTGAAC
+
DCCEEFFFFFFFGGGGGGGGGGHHHHHHHHHHHHHHHHHHHHHHHHHHHHHHHHGGHIIHHHHGGGGGGHHGGGGGHHHHHHHHHHHHHHHHHHHHHHHHHGHHGHHHHHHHHHHGHHHHHHHHHHHHGBFGGGGHHHHHHHHHHHHHHGFFHHEHFHGHHAHHHEHHHEHHHHHGHGHFEFHGHHFHHHHEGHHGHGFFHGGBFBGHFBFCHFFHHHHHHGHHFHHHGFGGGGGGGGGGFGGGGGFFBG0
@M03495:530:000000000-LYBTV:1:1101:20191:16284 1:N:0:TGACAGCT+CCTACGGG
GTCAGCATGTGAGCTTTGGTCCAGCCTGAGTCCTCTGGTTTATCAACGGCAAAATATAGATCGGAAGAGCACACGTCTGAACTCCAGTCACTGACAGCTATCTCGTATGCCGTCTTCTGCTTGAAAAAAAAAAAATCATCATTACAGATCTCCACACCCACGAACCCTATATACGTCAAGATTGTTTATTCCCGTAGCAGTGCACTTATCTGTCATATCTCTGTGTTACATGTATCGATGTCTATTTCATA
+
AAA@?FFFFDFFCGFGGGFGFGHCFFHHFFHCHFEGFCFHHHFFHHHGGGGCFFGGBHHHGHEFDFEHHHHHGGGFFFGGFG5GFHHHHHFGBHHHFEBF43GGAFAFCF3EEEHEDGHGHGHG3F??@FGG??@01111<F1111>111111101...<.-<.--.:/;0:0:.0:..000;000/9909;0.9-..0:;/0000/0;000000//////9;///////9/////::./9////9;////
@M03495:530:000000000-LYBTV:1:1101:29551:16292 1:N:0:TGACAGCT+CCTACGGG
GTCAGCATGTGAGCTTTGGAGGGTGGTTTATCAACGGCAAAATATAGATCGGAAGAGCACACGTCTGAACTCCAGTCACTGACAGCTATCTCGTATGCCGTCTTCTGCTTGAAAAAAAATATCAAAATCTCTGCAGCTATGTTATACAGCACCTTACCTTACCCCTCATTACTACCATTCCCTGCTTGATAACAACTGCTATATCTGCAGCACAGGTGTATTTGAACAGTTTCACAGTCGCTATACTCTCA
+
AAABAFFFDBB5FGGGGGGGGGABFFEFHHH5GHFEGGGGHHDGHHEDGFHEGGGFHHG1FGGHFHGH@BG5FHGHGHHHF3FGHHBG4FDGFCEFGGHC?/GFDGHHHHF0?BBFE//0122B2<F1121211@F@F1@1?1FFFD1?<00/?<1<011><<0<..0=000000/000=0<<0./00;000000.:/0000:0;;000//;.//.0/0;0;0;;0009;;0;000;909-.;;/////9;
@M03495:530:000000000-LYBTV:1:1101:23745:16303 1:N:0:TGACAGCT+CCTACGGG
GTCAGCATGTGAGCTTTGGTTTATCAACGGCAAAATATAGATCGGAAGAGCACACGTCTGAACTCCAGTCACTGACAGCTATCTCGTATGCCGTCTTCTGCTTGAAAAAAAAAAAAAAAAAATGGTAGGGATCGGACTGGTTGATGTGACATGCTATCGAGATGATGTGTCAGCATAATCAGACGGTGATCAATATCGCTGACTGTCATTATACAGACTAGTGACTGTGGTGTTAATGTTCAGTGACATAG
+
CCCCDFFFFFFFGGGGGGGGGGHHHHHHGGGGGHHHHHHHHHHHGGGGHHHHHHHGHHHGHHHHHHHHHHHHHHHHHHHHHHHHHHGGHHGHGEGHGHHHHHHHGHHGHGGGG/>/><//--011100../<....--..00./:0000000000<0<.....00:0<00000000<0000000-9...:00<000:...../00000000000000.000:00000<0//...0000000<000000:00
@M03495:530:000000000-LYBTV:1:1101:11716:16313 1:N:0:TGACAGCT+CCTACGGG
GTCAGCATGTGAGCTTTGGAATTAGTAAATTCGTTGACGACAGAAGGAGCAAGATAACGACCACAGGGAGGGTGGTTTATCAACGGCAAAATATAGATCGGAAGAGCACACGTCTGAACTCCAGTCACTGACAGCTATCTCGTATGCCGTCTTCTGCTTGAAAAAAAAAAATACCTATCACATGCGTAGAGCAATGAGGGACCACTGATGGCAGAGATGGATCGAAACCCACTACGCTACGCAGAGTACCC
+
A>AAAFFBF@FDGFGCGFCGGFGDG3FFDDDGF0FGEHG0EEEFHHE0F/AGGGDHHHEFGEGHHHEF/EEG?FEEEHHHHHHGEG@EEHEFGGHH2GEGGEGFCCGHHHHGHHGGHH<FFFCFF1GDFH1GFHHH1FFFHHGGG0FBC.<CFFHHHEHHGF10<--@@--.00900;0000000...-900//0000/.9----///9//-999--///://--/-------9/-----:-----/////
@M03495:530:000000000-LYBTV:1:1101:2598:16328 1:N:0:TGACAGCT+CCTACGGG
GTCAGCATGTGAGCTTTGGAGTGAAATCTCTTGTCTTAAGGAATAAAGGAAAAAGATTCCGTCGTAGTCTCGTTGCTCTACAGGTTCAACCTTTGTACTCTATTATTGCCTCACATTCCATCTCTTGTGAAAATATATTTGATTGGCTTTTCTGCAGGTTGTTTGCCAGGACTTTCCAAGACCTCCACTAGAATACACAATAATCTTTTTGGAAGCTGGACAACTATCTTCATTTTTCAGAAACAGTGAAC
+
1AAAA1@FD@331BEGGGCG1BFG3GH1GDF3FDG333AFB10B1AFDG0AFH0//BG2F0BB//A//2DFG//BAFGFHFF1BBFFBFB0B1BBG2@FE@@FGGFH1111BGAGHDG2FG1@FF2FF1FGG111GHHHHB2GF1B0FFEDBG2FHFHCB0E/<01BF1///@1GHHHH10@F1FF001?FD?1?FGBG.FDG11>1FGGG-CD<.C<GFFFFHGHCCGG0CF0G0C/00GG///:<;GB0
@M03495:530:000000000-LYBTV:1:1101:3547:16336 1:N:0:TGACAGCT+CCTACGGG
GTCAGCATGTGAGCTTTGGAGTGAAATCTCTTGTCTTAAGGAATAAAGGAAAAAGATTCCGTCGGAGGCTCGGTGCTCTACAGGTTCAACCTTTGTACTCTATTATTGCCTCACATTCCATCTCTTGTGAAAATATATTTGATTGGCTTTTCTGCAGGTTGTTTGCCAGGACTTTCCAAGACCTCCACTAGAAAACACAATAAACTTTTTGGAAGCTGGACAACTATCTTCATTTTTCAGAAACAGTGAAC
+
AABCCFFFFFFFGGGGGGGGGGHHHHHHHGHHGFGFHHHHHHHHHHHHHHHHHHGEHHHHHHHGGGGGGHGGGEEEHHHFHHHFEHHHHHHHFHHGHHHHHHHHGHFFHGHHHHFHHHHGHGHHHHHHHFFHGGHHHGHHHHHHGHHHGFHGHHHGCEFGFAGHHHFHHHGHGHFHHEGFFGGGF.FGHFHFGE>GEFCEGDDFGFHHGFGGCCFHHHFCGFCGHCCGHHGGGGFGG/;FFBFFBG900C0
@M03495:530:000000000-LYBTV:1:1101:4824:16343 1:N:0:TGACAGCT+CCTACGGG
GTCAGCATGTGAGCTTTGGTGCCGCCCTGGTTTATCAACGGCAAAATATAGATCGGAAGAGCACACGTCTGAACTCCAGTCACTGACAGCTATCTCGTATGCCGTCTTCTGCTTGAAAAAAAAAAAAAAACCATAGAAATAGCATGAACGTACTTCGATCTGATATAGAGAAATGAAGATAATCAATGATTCACCATGAGTATCCAAGTCGAGACGATATGCAACTCTCGGCATAGTAGTGAGTGCACAGA
+
CBCCCFFFFFFFGGGGGGGGGGHGGGGGHHHHHHHHHHHGGGGGHHHHHHHHHHHGGGGHHHHHHHGHHHGHHHHHHHHHHHHHHHHHHHHHHGHHHFGHHHHGGGHGHHHHHHHHHHHHGGG@C//---...00011<1101110011.....11..<..11111<11110:111111111111011<1:11100:100<111110011.9-99.-..-1111</0:0...--00111:/10:011:1/0
@M03495:530:000000000-LYBTV:1:1101:11008:16359 1:N:0:TGACAGCT+CCTACGGG
GTCAGCATGTGAGCTTTGGAATTAGCTGGTTTATCAACGGCAAAATATAGATCGGAAGAGCACACGTCTGAACTCCAGTCACTGACAGCTATCTCGTATGCCGTCTTCTGCTTGAAAAAAAAAAAAAAATAACAAGATAGCTACGCATGTACAAAGTGACAAATAGAATCTAAGAGTCGATGATAGCTACACGATTCACTACATTGTGAACTAGATCATTGCTAATCTGAGTACACTGGATCAGCAGTGCT
+
CCCDEFFFFFFFGGGGGGGGGGHHHHHHHHHHHHHHHHGGGGGHHHHHHHHHHHGGGGHHHHHHHGHHHGGHHHHHHHHHHHHHHHHHHHHHHHHHGGHHHHGGGHGHHHHHHHGHHHHGGGFGB</<<0111<<0<>=11110.-...11111</<1:1:</1101<111<<10010-..111111110</.-..1<:1</<111<11101:00110111111110:11::111110/:10.0<1.1011
@M03495:530:000000000-LYBTV:1:1101:25372:16370 1:N:0:TGACAGCT+CCTACGGG
GTCAGCATGTGAGCTTTGGACTCCTGACTGGTTTATCAACGGCAAAATATAGATCGGAAGAGCACACGTCTGAACTCCAGTCACTGACAGCTATCTCGTATGCCGTCTTCTGCTTGAAAAAAAAAAAAAAACGACCTCGTACATGATGCGGTCTCGGTAGATCATCACTACTGAGAGAACTGCCGCATACAGCCGCTCTCAAATGTCCTCGTTCGTTCGATGTCACGCACAGGCCGTCCTTGTTTTTTTAG
+
CCCCCFFFFFFFGGGGGGGGGGHHHHHHHHHHHHHHHHHHGGGGGHHHHHHHHHHHGGGGGFHHHHHGHHHGHHHHHHHHHHHHHHHGHHHHHFFHHHFGHHHHGFGHGGHGHHHHFFHHHEEGDB//</-.-.<-.0.....000=00--.-.:/....0;00090900/000000:0;000/---..0;09.---;.00000000000....../:A.00.;00..--9/.9.-;-9.;009/9.--./
@M03495:530:000000000-LYBTV:1:1101:9531:16374 1:N:0:TGACAGCT+CCTACGGG
GTCAGCATGTGAGCTTTGGAGTGAAATCTCTTGTCTTAAGGAATAAAGGAAAAAGATTCCGTCGGAGGCTCGGTGCTCTACAGGTTCAACCTTTGTACTCTATTATTGCCTCACATTCCATCTCTTGTGAAAATATATTTGATTGGCTTTTCTGCAGGTTGTTTGCCAGGACTTTCCAAGACCTCCACTAGAAAACACAATAAACTTTTTGGAAGCTGGACAACTATCTTCATTTTTCAGAAACAGTGAAC
+
BBCCCFFFFFFFGGGGGGGGGGHHHHHHHHHHHGHHHHHHHHHHHHHHHHHHHHGGHHIHHIHGGGGGGHHGGGGGHHHHHHGHHHHHHHHGHHHFHHHHHGHHFHHGHHHHHHHHHHHHHHGHHHHHH4GFGGFHHHHHHHHHGFGHHHHHHHHHHGHHHFHHHHHHGEGHHFHHGHHHHHHHHFGHGHH1FGHGHHGGGBGFHHGHHHGGHHHHHHGCGHCGF0GFGGFGGGFGGBFFGBFFFGBFBF0
@M03495:530:000000000-LYBTV:1:1101:3423:16379 1:N:0:TGACAGCT+CCTACGGG
GTCAGCATGTGAGCTTTGGAGGGCAAGAAGTGGTTGTGACATTGCTATGGCAGCTAGAGCTGGTTTATCAACGGCAAAATATAGATCGGAAGAGCACACGTCTGAACTCCAGTCACTGACAGCTATCTCGTATGCCGTCTTCTGCTTGAAAAAAAAAAGAAAAGCACAATATAACGGTGAAATGCGTAGATAGTGGGAAGAAAAAAAGAGACGAAGCAGGCTTGCTGCACGTAGATGGCCGGTGCGCATCG
+
BBBBAFFFFFFFGGGGGGGGFGEGGGGHHHGFHFFEEEHHHHHHHHHHFFHHGGHHHCGGHHHGHHHHHHHHGGGGGFFGHFHGHHHHGEFFFGHHHHHGHHHGEHHHDHFHHGHFDHHHGFHHHH3FGHFGFGFGFGGHGHHHHHHHHBGFFCGGC-..<</<./<</000;00.-..::;;00.:.-.00;00.../9./9/.--......--.-/;.:9/-.9////9.;.9///.;-;;-----:-A
@M03495:530:000000000-LYBTV:1:1101:13972:16395 1:N:0:TGACAGCT+CCTACGGG
GTCAGCATGTGAGCTTTGGAATTAGTAAATTCGTTGACGACAGAAGGAGCAAGATAACGACCACAGGGAGGCTGGTTTATCAACGGCAAAATATAGATCGGAAGAGCACACGTCTGAACTCCAGTCACTGACAGCTATCTCGTATGCCGTCTTCTGCTTGAAAAAAAAAAAAATACAGTACACACGAGTCAAGTGAACTCTATGGCGACGAATATGAGTAACGCATCGGTCATGTCACTAGGCTACTACAG
+
CCCCDFFFFFFFGGGGGGGGGGHHHHHHHHHHGHHHHHGGGGGHHHHHHHHHHHHHHHGGGGGHHHHGGGGGHHGHHHHHHHHHGGGGGHHHHHHHHHHHGGGGHHHHHHHGHHHGHHHHHHHHHHHHHHHHHHHHHHHHHHGGHHHHGGGGGHGHHHHHHGFHHGGGGA-:-.90000000;0.---./;00;00000000000.------;.00000000:--.-.....0;9000000;/00/00000
@M03495:530:000000000-LYBTV:1:1101:16876:16404 1:N:0:TGACAGCT+CCTACGGG
GTCAGCATGTGAGCTTTGGAGTGAAATCTCTTGTCTTAAGGAATAAAGGAAAAAGATTCCGTCGGAGGCTCGGTGCTCTACAGGTTCAACCTTTGTACTCTATTATTGCCTCACATTCCATCTCTTGTGAAAATATATTTGATTGGCTTTTCTGCAGGTTGTTTGCCAGGACTTTCCAAGACCTCCACTAGAAAACACAATAAACTTTTTGGAAGCTGGACAACTATCTTCATTTTTCAGAAACAGTGAAC
+
CCCCCFFFFFFFGGGGGGGGGGHHHHHHHHHHHHHHHHHHHHHHHHHHHHHHHHGGHIIIHHHGGGGGGHHGGGGGHHHHHHHHHHHHHHHHHHHHHHHHHHHHHHHHHHHHHHHHHHHHGHHGHHHHHHHHHHHHHHHHHHHHGHHHHHHHHHGHHHHHHGHHHHHHHHGHHHHHHHHHHHHHHHGHHGHDDHGHHHGGHGGHHHHHHHGGGHFGHHHFGHHHHGHHHHEGGGGGGGGGGB0CBBBFGG9
@M03495:530:000000000-LYBTV:1:1101:25311:16404 1:N:0:TGACAGCT+CCTACGGG
GTCAGCATGTGAGCTTTGGAATTAGTAAATTCGTTGACGACAGAAGGAGCAAGATAACGACCACAGGGAGGGTGGTTTATCAACGGCAAAATATAGATCGGAAGAGCACACGTCTGAACTCCAGTCACTGACAGCTATCTCGTATGCCGTCTTCTGCTTGAAAAAAAAAAAAAAAAAAGAAGGTGGGTGTGAGAGAGGTAAACTGCAGCAAGATCATAGTGCAATAGTTGGGCAACTACATGTGACAATGA
+
CCCCDFFFFFFFGGGGGGGGGGHHHHHHHHHHGGHHHHGFGGGHHHHHHHHHHHHHHHGGGGGHHHHGFGGGBFGGGHHHHHHHGGGGGHHHHHHHHHHHGGGGHHHHHHHGHHHGHHHHHHHHHHHHHHHHHHHHFFBGHHGGHGHHGGGHGHHGHHHFGGFEHGGGGC--<----9<../.:0.-..-.0000...00000000000.///:000000:0000000000-./../00000000:0:0<0
@M03495:530:000000000-LYBTV:1:1101:18138:16421 1:N:0:TGACAGCT+CCTACGGG
GTCAGCATGTGAGCTTTGGAATTAGTAAATTCGTTGACGACAGAAGGAGCAAGATAACGACTGGTTTATCAACGGCAAAATATAGATCGGAAGAGCACACGTCTGAACTCCAGTCACTGACAGCTATCTCGTATGCCGTCTTCTGCTTGAAAAAAAAATAAAAAAGTAATCATCAACTCACAAGATATAGTCTCAAGCGTCTCCAAGATTTATGTCTACAAGTTAGACTATCTTAAGACTGCTCTCTCGCT
+
CCCCCFFFFFFFGGGGGGGGGGHHHHHHHHHHGHHHHHGGGGGHHHHHHHHHHHHHHHGGGGGHGHHHHHGHHGGGGGHHHHHHHHHHCFGGGHHHHFHHGHHHGHHHHHHHGHHHHHHHHHHHHGHGBFGFFHFHHD?CFGFHFHHHHHHHHFFCFG.0=0=D-.00=0:0000:/0;:/0:;CG00:0000;;;00.;../9;/0.00;09;00;00;0000;000//9///////;////;//9/.;.
@M03495:530:000000000-LYBTV:1:1101:14662:16422 1:N:0:TGACAGCT+CCTACGGG
GTCAGCATGTGAGCTTTGGTCCAGCCTGAGTCCTGGTTTATCAACGGCAAAATATAGATCGGAAGAGCACACGTCTGAACTCCAGTCACTGACAGCTATCTCGTATGCCGTCTTCTGCTTGAAAAAAAAAAAAAGAAACAAAGGTCAACAGTAATTAAGATTAAGAGCTGTAGATACAGAGAATGAATAAAAGAGTACAATATCTGCAATCACTTCAGGTTGATTCCTGATCGTTTTCTTGTGAGGCATGA
+
DCCDDFFFFFFFGGGGGGGGGGHHHGHHHHHHHHHHHHHHHHHHHGGGGGHHHHHHHHHHHGGGGHHHHHHHGHHHGHHHHHHHHHHHHHHHHHHHHHHFHHHGGHGHHGFGHGHHHHHHHHHHHGGGGGCA/>/.<000.000111100<11=11111111=1110/00111<111111//0:101111111</1111111111111010001<C1<010/:<11:11111./...11<11011.<.0.0
@M03495:530:000000000-LYBTV:1:1101:10618:16442 1:N:0:TGACAGCT+CCTACGGG
GTCAGCATGTGAGCTTTGGTCCAGCCTGAGTCCTGGTTTATCAACGGCAAAATATAGATCGGAAGAGCACACGTCTGAACTCCAGTCACTGACAGCTATCTCGTATGCCGTCTTCTGCTTGAAAAAAAAAAAACCAGAAGCTAGCATGACGGCTGTGGATATTAAAAAAACAATAGAAGATAAAATACTTAGTAATAACAACGTAGTGAGGAGCATTATTAACACGGCTATAAGTTAATGAAATATCGCAG
+
CBCCCFFFFFFFGGGGGGGGGGHHHGHHHHHHHHHGHHHHHHHHHGGGGGHHHHHHHHHFHGGGGHHHHH2GGGHHGHHHHHGHHHHHHHHHHHHHGHHFHHHGGHHHHGGGHGHHHHHFHFGDGHGGGC/AC//?/0>1<1=1111111.--<-./<00000:000:-A.::0B0000/0000000000000009;0000.-....///:/...9;////;/;9.---9/////////9////9//....
@M03495:530:000000000-LYBTV:1:1101:29552:16461 1:N:0:TGACAGCT+CTTACGGG
GGCAGCATGTGAGCTTTGGTTTATCAACGGCAAAATATAGATCGGAAGAGCACACGTCTGAACTCCAGTCACTGACAGCTATCTCGTATGCCGTCTTCTGCTTGAAAAAAAAAAAAACTAAACAATCAACAAGCCTAATCACTCATTATATGTCAAAGAAACAATACAATATTATAACACACAACATGAATCATAAATAGCACGTCAGAGTACAATAATACACGCAATATAACACAGTTGAGCCTATCTTA
+
>>>AAAFFFFFFFGGGGGGGGGHHHGHHGGGGGHHGHHHGHHGHGGGGGHHHHHGGGHHGHHHHFFHHHHHHHHHHHHEHFG3DGHGG3CHHEBEHGHEHFHHGHCGHF/EE?C/>@D221111/11110?/0>.1111111110111<000<00000/.///<0000000:00000;00....../00;09000090;0;0B-..;.00900000000090;.;--.0000000.9;B0000//000:00
@M03495:530:000000000-LYBTV:1:1101:20460:16473 1:N:0:TGACAGCT+CCTACGGG
GTCAGCATGTGAGCTTTGGAATTAGCTGGTTTATCAACGGCAAAATATAGATCGGAAGAGCACACGTCTGAACTCCAGTCACTGACAGCTATCTCGTATGCCGTCTTCTGCTTGAAAAAAAAAAAAAATAAGTAACATCAGTACATAACTACGTTGTAAATCAAAGAACACAATGCAAACGAAGGCACGCAGGTGCGCATCAACGACATATTTAGCTGTGTGGTAGGCTGTACAGTATGCGCTGAGAAGTA
+
DCDCDFFFFFFFGGGGGGGGGGHHHHHHHHHHHHHHHHGGGGGHHHHHHHHHHHGGGGGHHHHHHGHHHGHHHHHGHHHHHHHHHHHHHHHHHHHHFFHHHHGGGHGHHHHHHHGHHHHGGGGGB>>/0==11111==111111111>1100../C<000000000/.///..:00000....9.....--<-.00-<-.-<0:..--.0<000:0000/0../0<.00..:00000000..--..00/00
@M03495:530:000000000-LYBTV:1:1101:13235:16474 1:N:0:TGACAGCT+CCTACGGG
GTCAGCATGTGAGCTTTGGATTAGTAAATTCGTTGACGACAGAAGGAGCAAGATAACGACCACAGGGAGGGTGGTTTATCAACGGCAAAATATAGATCGGAAGAGCACACGTCTGAACTCCAGTCACTGACAGCTATCTCGTATGCCGTCTTCTGCTTGAAAAAAAAAAAAAACAAAACAAATCAATGAGTAATATAGACTGGAAGACTACATAAGAATGACAGCGACAGTATGTAATAGTATCACAAGCA
+
CBCCDFFFFFFFGGGGGGGGGGHHHHHHHHHGHHHHHGGGGGHHHHHHHHHHHHHHHGGGGGHHHHGGGGGBFGGGHHHHHHHGGGGGHHHHHHHHHHHGGGGHHHHHHHGHHHGHHHHHHHHHHHHHHHHHHHHHHBGHHFGHHHHGGGHGHHHHHHHHHHHHGGGGGC--<.......<.1<0011111111111<1010./0/:/10/01<111101<000.-----:1111111:111111100:./
@M03495:530:000000000-LYBTV:1:1101:27074:16479 1:N:0:TGACAGCT+CCTACGGG
GTCAGCATGTGAGCTTTGGTTTATCAACGGCAAAATATAGATCGGAAGAGCACACGTCTGAACTCCAGTCACTGACAGCTATCTCGTATGCCGTCTTCTGCTTGAAAAAAAAAAAAATAATAGTAATCAAGCATCTATCTGTCCTCCTGCACCTTGTTGCATTCTCAATTTACACTGTCGTACCGTACCTGTGCGCTTGTTCATCTCATATGTAGATATGATCGCTATATGTCTGCGATGTCAGTCATGCA
+
CCDDDFFFFFFFGGGGGGGGGGHHHHHHGGGGGHHHHHHHHHHHGGGGHHHHHHHGHHHGFHHHHHHHHHHHHHHHHHHHHGCHHHGGHHHHGGGHGHHHHHHGGHHHHGGGGGC</022221=11111=1101?11111111111<01<01001111.10111==111111110101:..........<0101.-99..11111111111111111111111.....111:1:11--...1:11:01110
@M03495:530:000000000-LYBTV:1:1101:5678:16489 1:N:0:TGACAGCT+CCTACGGG
GTCAGCATGTGAGCTTTGGAATTAGTAAATTTGTTGACGACAGAAGGAGCAAGATAACGACCACAGGGAGGGTGGTTTATCAACGGCAAAATATAGATCGGAAGAGCACACGTCTGAACTCCAGTCACTGACAGCTATCTCGTATGCCGTCTTCTGCTTGAAAAAAAAAAAAACACCATAAACTATCGCGTCTGCCGTCTTCTGTCTGACAGAACAGAACCGAGAGAATGAGAATGTAGCGCGTGGCATCT
+
BABCCFFFFFFFGGGGGGGGGGHHHGHHHHHHHHHHHHGGGGGHHHHHHHHHHHHHHHGGGGGHHHHGGGGGEFFFGHHHHHHHGGGGGHHHHHGHHHHHGGGGHHHHHHHGHFHGHHHGGHGHFHHGFHHHHHHHH>CGGF?/=FGFDAEFGHHGHFEHF1FFFF@AE----.....090900009..-9-..00-.-:.00009000900;0////0/:-----.0090;000000;0-------;;/0
@M03495:530:000000000-LYBTV:1:1101:28344:16496 1:N:0:TGACAGCT+CCTACCGG
GTCAGCATGTGAGCTTTGGAATTAGCTGGTTTATCAACGGCAAAATATAGATCGGAAGAGCACACGTCTGAACTCCAGTCACTGACAGCTATCTCGTATGCCGTCTTCTGCTTGAAAAAAAAACATAATGGATATTCATAAAAGTTGTATGAATTTTTTTTAACAAAACAGTCTAGATTATGAATTCGGTTTGTGGCTCCTATTTGATTGTGCTTAATATGAGATCGGTGGAGAGTTAAGTTGTTTTGTAT
+
BBABAFFFFFFFGGFGGGGGGGHHHHHGFHHGEHFHHHEGGGGHBGHHHHHHHHGGGGHHHHHHHGFGHGGGHHFFHHHHEGFFHHGBGCHF3FFF1?FHFFFGCAFEFHHGHHFHGBE/EGC//23322@@2>@222F22222@1111@111<11??@-<.0000..../=000000<0000<000;.:...//...9./0;00000;9000099900000;000..99..././/;/99/99..;AF//
@M03495:530:000000000-LYBTV:1:1101:24426:16508 1:N:0:TGACAGCT+CCTACGGG
GTCAGCATGTGAGCTTTGGAGTGAAATCTCTTGTCTTAAGGAATAAAGGAAAAAGATTCCGTCGGAGGCTCGGTGCTCTACAGGTTCAACCTTTGTACTCTATTATTGCCTCACATTCCATCTCTTGTGAAAATATATTTGATTGGCTTTTCTGCAGGTTGTTTGCCAGGACTTTCCAAGACCTCCACTAGAAAACACAATAAACTTTTTGGAAGCTGGACAACTATCTTCATTTTTCAGAAACAGTGAAC
+
EEEEEFFFFFFFGGGGGGGGGGHHHHHHHHHHHHHHHHHHHHHHHHHHHHHHHHGGHHHIHHHGGGGGGHHGGGGGHHHHHHHHHHHHHHHHHHHFHHGHGHHHHHHHHHHHHHHHHHHHHHHHHHHHHHHHHHHHHHGHHFHHHGHHHHHHHHGHHHHHHEHHHHHHGHHGHHHHHGHHEHHHHHHHHHGGGHFHHHHCDGHGHFHHHHGGH1GHHHBCGHHEFFFCGHGGGGGGGGGGGFFFGBFFFF0
@M03495:530:000000000-LYBTV:1:1101:23825:16510 1:N:0:TGACAGCT+CCTACGGG
GTCAGCATGTGAGCTTTGGAATTAGTAAATTCGTTGACGACAGAAGGAGCAAGATAACGACCACAGGGAGGGTGGTTTATCAACGGCAAAATATAGATCGGAAGAGCACACGCTGAACTCCAGTCACTGACAGCTATCTCGTATGCCGTCTTCTGCTTGAAAAAAAAAAAAAAGATGAACAAATCGATAACAACGAGTGTATGAAGGTGCATCAGTACTGCTAATATAGTACCATAGCTCCACATTCAACT
+
CCCDDFFFFFFFGGGGGGGGGGHHHHHHHHHHGHHHHHGGGGGHHHHHHHHHHHHHHHGGGGGHHHHGGGGG?FGFGHHHHHHHGGGGGHHHHHHHHHHHGGGGHHHHHHHGGGGGHEHHHHHHHHHHHHHHHHHHHHFGHFFHHHHGECFGHHHHHHHCFHHHGGGGE---<..000000/.00.<...000.-...<00<0<00000000000000000:000:000:0000000:000:<00000000
@M03495:530:000000000-LYBTV:1:1101:23356:16517 1:N:0:TGACAGCT+CCTACGGG
GTCAGCATGTGAGCTTTGGAGTGAAATCTCTTGTCTTAAGGAATAAAGGAAAAAGATTCCGTCGGAGGCTCGGTGCTCTACAGGTTCAACCTTTGTACTCTATTATTGCCTCACATTCCATCTCTTGTGAAAATATATTTGATTGGCTTTTCTGCAGGTTGTTTGCCAGGACTTTCCAAGACCTCCACTAGAAAACACAATAAACTTTTTGGAAGCTGGACAACTATCTTCATTTTTCAGAAACAGTGAAC
+
CCDDDFFFFFFFGGGGGGGGGGHHHHHHHHHHHHHHHHHHHHHHHHHHHHHHHHGGHIIHHHHGGGGGGHGGGGGGHHHHHHGHHHHHHHHHHHHHHGHHHHHHGHHHHHHHHHHHHHHHHHHHHHHHHHDGGGHHHHHHHEHHHHHHHHHHGHGHHHGHHFHHHHHHHGHHHHHHGHHFHHGHGHGHHHGBGHHGFHHGFHHHHHHHHHGGBFFHGH::GBGEFFHHEGGGGGGGGGHGGFFGFFGGFE0
@M03495:530:000000000-LYBTV:1:1101:25489:16528 1:N:0:TGACAGCT+CCTACGGG
GTCAGCATGTGAGCTTTGGAATTAGTAAATTCGTTGACGACAGAAGGATAACGACCACAGGGAGGGTGGTTTATCAACGGCAAAATATAGATCGGAAGAGCACACGTCTGAACTCCAGTCACTGACAGCTATCTCGTATGCCGTCTTCTGCTTGAAAAAAAAAAAACAGAATACTTGAAGCACATAGTATTATAGTTGTGAGAAACCAAGTGAGTGTATGCTCTGCTGTGCGGCGACACGCATGGTGACCC
+
CCCCCFFFFFFFGGGGGGGGGGHHHHHHHHHHGGHHHHGGGGGHHHHHHHHHGGGGGHHHHGGGGG?FGEGHHHHHHHGGGGGHHHHHHHHHHHGGGGGHHHHGHGHHGGGHHHHHHHHHHHHHHHGHHHH2CGHFFACGHHFCDGGBFGFFHHFGFGF-AC?@-;..9/0;00000000009/000;9000;0;00;0:00000/....000000009:0900;000;/0.--;----.--.:.;0000/
@M03495:530:000000000-LYBTV:1:1101:22534:16536 1:N:0:TGACAGCT+CCTACGGG
GTCAGCATGTGAGCTTTGGAGTGAAATCTCTTGTCTTAAGGAATAAAGGAAAAAGATTCCGTCGGAGGCTCGGTGCTCTACAGGTTCAACCTTTGTACTCTATTATTGCCTCACATTCCATCTCTTGTGAAAATATATTTGATTGGCTTTTCTGCAGGTTGTTTGCCAGGACTTTCCAAGACCTCCACTAGAAAACACAATAAACTTTTTGGAAGCTGGACAACTATCTTCATTTTTCAGAAACAGTGAAC
+
CBCCCFFFFFFFGGGGGGGGGGHHHHHHHHHHHHHHHHHHHHHHHHHHHHHHHHGGHIIHHHHGGGGGGGHGGEGGHHHHHHHHHHHHHHHHHHHHHHHHHHHHHHGHGHHHHGHHHHHHHHHGHHHHGFFFHHHHHEHHHBGFHHFHHHHHHHBGHHHHGDHHHGHHGHHHHHHHHEFHFH0GHHHHHHHFGFFHHHGEFFDDHHHHHHCC0CGHHG:CGFGEGFHFHHFFGGFEFFBFGFFGFGC0CF:
@M03495:530:000000000-LYBTV:1:1101:24205:16543 1:N:0:TGACAGCT+CCTACGGG
GTCAGCATGTGAGCTTTGGTCCGCCTGAGTCCCTGGTTTACAACGGCAAAATATAGATCGGAAGAGCACACGTCGAACTCCAGTCACTGACAGCTATCTCGTATGCCGTCTTCTGCTTGAAAAAAAAAAAAAAAACACAAGCGTTGTAAAAGTCTGATCATGTACAAGTAATTAGAACAGTGTTGTCATACTCACGTGTATGTACATGGCAACACTACCATTCATAGCGAGTGTTCGGAGCACTAGACAAT
+
DDDDCFFFFFFFGGGGGGGGGGGGGGHHHGHHHHHHHHHHHHHHGGGGGHHHHHHHHHHHGGGGHGHHHHHGHHGGGHHHHHHHHGHHHHHHHHHHHGHHHGGHGHHGGGHGHHHHHHHGHHHHGGGGA@>--<<.<.......:-.000000000000000000000000:0000;0//0;:;.:000000000...:/0000000:/./0...0///:00000000---:.;00.:.9-9.0000:0/0
@M03495:530:000000000-LYBTV:1:1101:4299:16551 1:N:0:TGACAGCT+CCTACGGG
GTCAGCATGTGAGCTTTGGATTAGTAAATTCGTTGACGACAGAAGGAGCAAGATAACGACCACAGGGAGGGTGGTTTATCAACGGCAAAATATAGATCGGAAGAGCACACGTCTGAACTCCAGTCACTGACAGCTATCTCGTATGCCGTCTTCTGCTTGAAAAAAAAAAAAATAATACAAAGCATCTCATCACGTGACATAGGATATCATCTAATACAACATACAGCATAACGAGAAGTGACATGCACTGT
+
CCCCCFFFFFFFGGGGGGGGGGHHHHHHHHHGHHHHHGGGGGHHHHHHHHHHHHHHHGGGGGHHHHGGGGGEFGFGHHHHHHHGGGGGHHHHHHHHHHHGEGGHHHHHHHGFGHGHHFFHHHHHHHHHHHHHGHHHHHGHHGGGHHHGEGHGHHGHHHHGF1GHGFF@E@--.000;0000//0000000000.:...00;000:00:000000000000;;00::0:0000....9/:000:0:0000/;
@M03495:530:000000000-LYBTV:1:1101:8498:16583 1:N:0:TGACAGCT+CCTACGGG
GTCAGCATGTGAGCTTTGGAGTGAAATCTCTTGTCTTAAGGAATAAAGGAAAAAGATTCCGTCGGAGGCTCGGTGCTCTACAGGTTCAACCTTTGTACTCTATTATTGCCTCACATTCCATCTCTTGTGAAAATATATTTGATTGGCTTTTCTGCAGGTTGTTTGCCAGGACTTTCCAAGACCTCCACTAGAAAACACAATAAACTTTTTGGAAGCTGGACAACTATCTTCATTTTTCAGAAACAGTGAAA
+
DCDDEFFFFFFFGGGGGGGGGGHHHHHHHHHHHHHHHHHHHHHHHHHHHHHHHHGGHIHIHIHGGGGGGHHGGGGGHHHHHHHHHHHHHHGHHHHHHHHHHHHHHHHGHHHHHHHHHHHHHHHHHHHHHHHHHHHGHHHHHGHHHGHHHHHHGHGHHGFHHGGHHGHHHHHHHHHHHHHHGHGHHHHHHHGHG1FGHHHGHHDGGHHHHHGGG1GGGHHEHHHHHHGHGHGGGGBFGGGGGBFFGGFFFG1
@M03495:530:000000000-LYBTV:1:1101:6123:16583 1:N:0:TGACAGCT+CCTACGGG
GTCAGCATGTGAGCTTTGGAGTGAAATCTCTTGTCTTAAGGAATAAAGGAAAAAGATTCCGTCGGAGGCTCGGTGCTCTACAGGTTCAACCTTTGTACTCTATTATTGCCTCACATTCCATCTCTTGTGAAAATATATTTGATTGGCTTTTCTGCAGGTTGTTTGCCAGGACTTTCCAAGACCTCCACTAGAAAACACAATAAACTTTTTGGAAGCTGGACAACTATCTTCATTTTTCAGAAACAGTGAAC
+
CBCCCFFFFFFFGGGGGGGGGGHHHHHHHHHHHHHHHHHHHHHHHHHHHHHHHHGGHIHHHHHGGGGGGHHGGGGGHHHHHHHHHHHHHHHHHHHHHHHHHHHHGHHHHHHHHHHHHHHHGHHHHHHHHGHHHHHGHHHHHGHHHCGHHHHHHHHHHHHHHF/GFHFHGEFHHHHHHFFFHHHHHHHHHHHEGGHHHGGGHFDFGFHHHHGG0CFGHHGGHGHHHHHHHHGGGGGGGGGGGFFGGGFFFG<
@M03495:530:000000000-LYBTV:1:1101:24745:16585 1:N:0:TGACAGCT+CCTACGGG
GTCAGCATTGAGCTTTGGTCCAGCCTGAGTCCTGGTTTATCAACGGCAAAATATAGATCGGAAGAGCACACGTCTGAACTCCAGTCACTGACAGCTATCTCGTATGCCGTCTTCTGCTTGAAAAAAAAAAAACAAACAATAAGTCTGTGATGACATCCAGGACAAGATCAACTGACAGTATACGCTCTGACCTTATGACAGATCAAGCTATAAGTTAGTAGGTCCAACGTACGTGCATGAGATCAATCTTA
+
CCCCDFFFFFFFGGGGGGGGGGHHGHHHHHHHHHHHHHHHHHHHGGGGGHHHHHHHHHHHGGGGGHHHHHHGHHHGHHHHHHHHHHHHHHHHHHHHHFFHHHGGGGHHGGGHGFHHHGHHFHGHHGCCC/<///?0/0.1111>11111111<1>10/00<../..<0000<0/000<<0000....<:00<0000<0000/000000:0000<0000<000<000<0<...-//..:000<0<0000000
@M03495:530:000000000-LYBTV:1:1101:4213:16628 1:N:0:TGACAGCT+CCTACGGG
GTCAGCATGTGAGCTTTGGATGGTTCTGGTTTATCAACGGCAAAATATAGATCGGAAGAGCACACGTCTGAACTCCAGTCACTGACAGCTATCTCGTATGCCGTCTTCTGCTTGAAAAAAAAAAAATAAGAACAAAACAAGGTGAACACACTCGACTTGGGATTAGAAATAAACACCATAGTAATGAACAGAGCAATGCACTATAGAAGGGTACTCGATCAACAGTTATGATACGTGCAACTGATCATGAG
+
BBABBFFFFFF5GFGGGGGGGGGHHHHHHHHHHHHHHHEGGGGHHHHHHGHHHHGGGGHHHGHHHGHHHGFHHHHHHHHHHHGHHHHHHGHHFGHFFEHHHHGGGHGHEHHGHBGHHBF<E@/</<01<11100?000//0.11<1110<.00..-..00../<000000;0:00;..000000000000//////00/000900;9009..//00.;999///.///9/////./...////////////
@M03495:530:000000000-LYBTV:1:1101:12884:16633 1:N:0:TGACAGCT+CCTACGGG
GTCAGCATGTGAGCTTTGGTTTATCAACGGCAAAATATAGATCGGAAGAGCACACGTCTGAACTCCAGTCACTGACAGCTATCTCGTATGCCGTCTTCTGCTTGAAAAAAAAAAAAATAAATAAACAGTGCCAGTCGATGACACAATCAGTTACAACATGAGGCAAAGCAGAGGAATATAAGTTATAGTCTATAACATTATGTAGGACACAATGCTCACAGTAAGTAAGGCAGGATCGCCATCGAAGTAGA
+
CBCCCFFFFFFFGGGGGGGGGGHHHHHHGGGGGHHHHHHHHHHHGGGGHHHHHHHGHHHGHHHHHHHHHHHHHHHHHHHHHHFHFHFGHHHHGGGFGHHHHHHGGBHHHGGGGC//<0D2221=1==0?111=111<>.<111<0<111<1==0000</000/....//0/::../000;0000;00000900000000;;0;00909/./.009000000000000000/..-.0:.....0.//..090
@M03495:530:000000000-LYBTV:1:1101:19059:16646 1:N:0:TGACAGCT+CCTACGGG
GTCAGCATGTGAGCTTTGGTCCAGCCTGAGTCCTGGTTTATCAACGGCAAAATATAGATCGGAAGAGCACACGTCTGAACTCCAGTCACTGACAGCTATCTCGTATGCCGTCTTCTGCTTGAAAAAAAAAAAAATAAAAAACACCACAGACTACAGGACGTCGCAGTACATATGATTGAAGTTAACTTGGCTCACATGTATTCACCTATCTGAATTTCTCGCCATCGTTACATGCGTCTAATGTCACATTT
+
CCCCCFFFFFFFGGGGGGGGGGHHHGHHHHHHHHHHHHHHHHHHHGGGGGHHHHHHHHHHHGGGGHHHHHHHGHHHGHHHHHHHGHHHHHHHHHHHHHHGHHHGGHHHHGFGHGHHHHHHHHHHGHGGGC@A/<01111>-<.0...<<0.<0/00/.:-..---.;00000000000000000000000/0090000;;0000000090:000000000..-..0...;.0000.:-.:0000000000:
@M03495:530:000000000-LYBTV:1:1101:12193:16658 1:N:0:TGACAGCT+CCTACGGG
GTCAGCATGTGAGCTTTGGAATTAGTAAATTCGTTGACGACAGAAGGAGCAAGATAACGACCACAGGGAGGGTGGTTTATCAACGGCAAAATATAGATCGGAAGAGCACACGTCTGAACTCCAGTCACTGACAGCTATCTCGTATGCCGTCTTCTGCTTGAAAAAAAAAAAAACAAATACACTCATGCGACAAACAATATACCAGACACTATATCTAGCATAAGCACACTGCCATGCACCAATCAGAGTCG
+
CCCCDFFFFFFFGGGGGGGGGGHHHHHHHHHHGHHHHHGGGGGHHHHHHHHHHHHHHHGGGGGHHHHGGGGG?FGGGHHHHHHHGGGGGHHHHHHHHHHHGGGGHHHHHHHGHHHGHHHHHHHHHHHGHHHHHHHHHHBFHHGGHHHHGGGFGHHHHHHHHHHGHEFGGG---<C..<0B000//<00.<--</...00000000..//0<0000:000000000<</</00/<00<00/..</<00000-
@M03495:530:000000000-LYBTV:1:1101:17157:16664 1:N:0:TGACAGCT+CCTACGGG
GTAGCATGTGAGCTTTGGACTCCTGACTGGTTTATCAACGGCAAAATATAGATCGGAAGAGCACACGTCTGAACTCCAGTCACTGACAGCTATCTCGTATGCCGTCTTCTGCTTGAAAAAAAAAAAAAAGAATGAGTGTACATCACAAACTGACAGTACCAAGACTATATGGATACTTACAGGATGTAGTCATGAGTATAAGAATCATGTGCTACAGTGTAACTTGTACAATCATCGATGACTCATCGTGA
+
CCCDDFFFFFFFGGGGGGGGGGHHHHHHHHHHHHHHHHHGGGGGHHHHHHHHHHHGGGGHHHHHHHGHHHGHHHHHHHHHHHHHHHHHHHHHHFHHHGGHHHHGGGHGHHHHHHHHHHHHGGGCCB<<//><1111111111<<11>F..0100000<1110<.<1011111111011:1<0/.00:111111:1011:1:111011<111111100111111111<111:10011</.11011<110.</
@M03495:530:000000000-LYBTV:1:1101:17270:16680 1:N:0:TGACAGCT+CCTACGGG
GTCAGCATGTGAGCTTTGGAGTGAAATCTCTTGTCTTAAGGAATAAAGGAAAAAGATTCCGTCGGAGGCTCGGTGCTCTACAGGTTCAACCTTTGTACTCTATTATTGCCTCACATTCCATCTCTTGTGAAAATATATTTGATTGGCTTTTCTGCAGGTTGTTTGCCAGGACAGGTCGTGATTGCTGGAGCAGGTATGATATAATTCTAGGATTTGACAGATGAATAATTTACATATATATCTAACTTTGA
+
CCDDDFFFFFFFGGGGGGGGGGHHHHHHHHHHHHHHHHHHHHHHHHHHHHHHGHGGHIIHHHHGGGGGGHHGGGGGHHHHHHHHHHHHHHHHHHHHHHHHHHHHHHHHHHHHGGGHHHHHHHHHHHHHHHHHHHHHHHHHHFHHHHGFHHHHHHHHHHHHHGHHHHHHHHHGHGGHHGGGHGHHGHHHGHHHHHHEHHEHHHHHHHHHHHGHHHHHHHHHHHHHFHGHHHHGHHHHGGGGGGGGGGGGGF0
@M03495:530:000000000-LYBTV:1:1101:20646:16685 1:N:0:TGACAGCT+CCTACGGG
GTCAGCATGTGAGCTTTGGAGTGAAATCTCTTGTCTTAAGGAATAAAGGAAAAAGATTCCGTCGGAGGCTCGGTGCTCTACAGGTTCAACCTTTGTACTCTATTATTGCCTCACATTCCATCTCTTGTGAAAATATATTTGATTGGCTTTTCTGCAGGTTGTTTGCCAGGACTTTCCAAGACCTCCACTAGAAAACACAATAAACTTTTTGGAAGCTGGACAACTATCTTCATTTTTCAGAAACAGTGAAC
+
BAABBFFFFFFFGGGGGGGGGGHHHHHHHHHHHFGHHHHHGHHHHHHHHGHHHHGGHHHHHHHGGGGGGHHGGEFGHHHFHHHHHHHHHHFHHHHFHHHHHHHHGHHHHHHHHHHHHHHFGGHHHHHFHHHHGGHHHHHHHHGHHGHHHHHGHHHGHHHHHDHFHHHHFHHHHHHHFHGHGGFHHHHHHHHGFHHFHFEGFDFDGBGHHGGGFFHHHHHGHGHFFGHHGHGBFGGGGGGGGGGGGGFFF90
@M03495:530:000000000-LYBTV:1:1101:26677:16687 1:N:0:TGACAGCT+CCTACGGG
GTCAGCATGTGAGCTTTGGACTCCTGACTGGTTTATCAACGGCAAAATATAGATCGGAAGAGCACACGTCTGAACTCCAGTCACTGACAGCTATCTCGTATGCCGTCTTCTGCTTGAAAAAAAAAAAAAAAGAACAGACACTGTTTCGCTCTGCACTATGACCTCTTTATAGTAACATCTAGTCAGGATGCAGTATGCCTATGTGACCTACTGTATACACACAACTACGTTCTGCGCTGAGCATACGACAA
+
CCDCCFFFFFFFGGGGGGGGGGHHHHHHHHHHHHHHHGHHGGGGGHHHHHHHHHHHGGGGFHHHHHHGGHHGHHHHHHHHHHHHHHHHHHHHHFFHHHGGHHHHGGGHGGHFHHHHEHGHHGGGD/////-..00000>//000<0=..<..000:000000000000;;00:00;0000000000/0:0/0;0000900090;000000/0090090000.:..:00:./;.;;----..0;090.:.9-
@M03495:530:000000000-LYBTV:1:1101:6966:16696 1:N:0:TGACAGCT+CCTACGGG
GTCAGCATGTGAGCTTTGGAATTAGTAAATTCGTTGACGACAGAAGGAGCAAGATAACGACCACAGGGAGGGTGGTTTATCAACGGCAAAATATAGATCGGAAGAGCACACGTCTGAACTCCAGTCACTGACAGCTATCTCGTATGCCGTCTTCTGCTTGAAAAAAAAAAAAGCGTACAATGTCACAACACTATCAGAGATATGGTGTGATCACGCAAGGAAACTGACCATCCTAAAGCACTAGACTCTAG
+
CCCCCFFFFFFFGGGGGGGGGGHHHHHHHHHHGHHHHHGGGGGHHHHHHHHHHHHHHHGGGGGHHHHGGGGGEGGGGHHHHHFFFGGGGHHHHHHHHHHHGGGGHHHHHHGGHHHGHHHHHHHHHHHHHHHHHHHHHFBGHGGGHHHHG<@GGHHHHHHHFGEHGGCDDD-9...9.-9;;00099;0.9.0/9/;///////////..//;/:..--:..://////////.////99/;//////////
@M03495:530:000000000-LYBTV:1:1101:16236:16717 1:N:0:TGACAGCT+CCTACGGG
GTCAGCATGTGAGCTTTGGTCCAGCCTGAGTCCCTGGTTTATCAACGGCAAAATATAGATCGGAAGAGCACACGTCTGAACTCCAGTCACTGACAGCTATCTCGTATGCCGTCTTCTGCTTGAAAAAAAAAAAAAAAAATCAACTCAATACTCCCCACTCCATCCAATCATATAGCACATATCAAATATACATGTCACTTTCACTCCTGTCCTATAATACATACACGATCGCTACTATGTATTGCTAATAT
+
DCDDDFFFFFFFGGGGGGGGGGHHHGHHHHHHHHHHHHHHHHHHHHGGGGGHHHHHHHHHHHGGGGHHHHHHHGHHHGGHHHHHHHHHHHHHHHHHHHHHGHHHGGHHHHGGGHGFHGHHHHGGHHHGGGF/A//--<<.0<B/000<:00<0:.</..</000.000/000000000/<0000<00:0<0000<<00000000:</<0<00:0:000000000:0.-..-..<-0000000<00000000
@M03495:530:000000000-LYBTV:1:1101:5685:16757 1:N:0:TGACAGCT+CCTACGGG
GTCAGCATGTGAGCTTTGGAATTAGTAAATTCGTTGACGACAGAAGGAGCAAGATAACGACCACAGGGAGGGTGGTTTATCAACGGCAAAATATAGATCGGAAGAGCACACGTCTGAACTCCAGTCACTGACAGCTATCTCGTATGCCGTCTTCTGCTTGAAAAAAAAAAAAATATGAACACTATATCAACACAATACAGAAACAGTTATCGAACGCAGAACTGACTCACAGTTCCACACGTGAGAGCAGA
+
CCDCDFFFFFFFGGGGGGGGGGHHHHHHHHHHGGHHHHGGGGGHHHHHHHHHHHHHHHGGGGGHHHHGGGGGEGGGGHHHHHHHGGGGGHHHHHHGHHHHGGGGHHHHHHHGHHHGHHHHHGFHFGHHHGHHHHHHHHFGHFFGHHHHGGGHGHHGGHHGHHHHHG@ECE---.00000::/0/000::0/0...000:<00:///<0000../.-.---//00000:000000000:0.-....00.0/<
@M03495:530:000000000-LYBTV:1:1101:9876:16757 1:N:0:TGACAGCT+CCTACGGG
GTCAGCATGTGAGCTTTGGAGTGAAATCTCTTGTCTTAAGGAATAAAGGAAAAAGATTCCGTCGGAGGCTCGGTGCTCTACAGGTTCAACCTTTGTACTCTATTATTGCCTCACATTCCATCTCTTGTGAAAATATATTTGATTGGCTTTTCTGCAGGTTGTTTGCCAGGACAGGTCGTGATTGCTGGAGCAGGTATGATATAATTCTAGGATTTGACAGATGAATAATTTACATATATATCTAACTTTGA
+
DCDCDFFFFFFFGGGGGGGGGGHHHHHHHHHHHHHHHHHHHHHHHHHHHHHHHHGGHIHIHHHGGGGGGHHGGGGGHHHHHHHHHHHHHHHHHHHHHHHHHHHHHHHHHHHHGHHHHFHHHHHHHHHHHHGHHGHHHHHHHHHHHHGHHHGHHHGHGHHHHGHHHHHHHHHHHGGHHGGGHGHHGHHHEAGHFHCGGHFHGHHHGHHGHHHBGHGHFGHHEHHG0<CCGHHHHGHHGGGGGGGGGEFGGG0
@M03495:530:000000000-LYBTV:1:1101:5973:16768 1:N:0:TGACAGCT+CCTACGGG
GTCAGCATGTGAGCTTTGGAGTGAAATCTCTTGTCTTAAGGAATAAAGGAAAAAGATTCCGTCGGAGGCTCGGTGCTCTACAGGTTCAACCTTTGTACTCTATTATTGCCTCACATTCCATCTCTTGTGAAAATATATTTGATTGGCTTTTCTGCAGGTTGTTTGCCAGGACTTTCCAAGACCTCCACTAGAAAACACAATAAACTTTTTGGAAGCTGGACAACTATCTTCATTTTTCAGAAACAGTGAAC
+
BBBABFFFFFFBGGFFGGCGGGFHFFDHFHHFGDGDGHFHHFHHHGHGHHHHH2EFFHHGEGGEGGGCEGHG?EEGHHHHGBGFGHHHGHHHGDHDBFGHHHHHHGFHGHHHHHHHFHHHHHHGHHFFHFHHGHHHGHHFHGHHFAGHHHEFFHHHGFFHHDHHHFHHGHHHHGHHHHGFAHGFHEHHHHGFDFGHHFGGGHG0DDDGGFDGHHEEHHGCCGHHHHGFHEGGGFGFFFGGGGFFGF;BFF0
@M03495:530:000000000-LYBTV:1:1101:19990:16781 1:N:0:TGACAGCT+CCTACGGG
GTCAGCATGTGAGCTTTGGAGTGAAATCTCTTGTCTTAAGGAATAAAGGAAAAAGATTCCGTCGGAGGCTCGGTGCTCTACAGGTTCAACCTTTGTACTCTATTATTGCCTCACATTCCATCTCTTGTGAAAATATATTTGATTGGCTTTTCTGCAGGTTGTTTGCCAGGACCAGGTCGTGATTGCTGGAGCAGGTATGATATAATTCTAGGATTTGACAGATGAATAATTTACATATATATCTAACTTTG
+
CCCCCFFFFFFFGGGGGGGGGGHHHHHHHHHHHHHHHHHHHHHHHHHHHHHHHHGGHIHIHIHGGGGGGHHGGGGGHHHHHHHHHHHHHHHHHHHGHHHHHHHHGHHHHHHHHHHHHHHGHHHHHHHHHHHHHHHHHHHHHHHGHHHHHHHHGHHGHHHHHGHHHHGGFHHHEHHGHHGGGHHHHHHHHHEFEGHFHHGHHFFHHHHHGHHHHGHHGHFF0:GGC;;CCFFFHHBFFFGGGGGGGGFFFG0
@M03495:530:000000000-LYBTV:1:1101:24014:16824 1:N:0:TGACAGCT+CCTACGGG
GTCAGCATGTGAGCTTTGGAATTAGTAAATTCGTTGACGACAGAAGGAGCAAGATAACGACCACAGGGAGGGTGGTTTATCAACGGCAAAATATAGATCGGAAGAGCACACGTCTGAACTCCAGTCACTGACAGCTATCTCGTATGCCGTCTTCTGCTTGAAAAAAAAAAACATAACAACACAGGAATCGCAGCGCAGGTGTCATCATGTCGAGAAGTGCTGATACATCTGATGTGTGCTGTACATGTACA
+
ABCCCFFFFFFFGGGGGGGGGGHHHHHHHHHHGFGHHHGGGGGHHHHHHHHHHHHHHHGFGGGHHHHGGGGG?FGGGHHHHFHHGGGGGHHHGHGHHHHHGEFGHHHHHHHGHHHGHHHHHHHHHHFHGE2FGHGGH2GHHHFGFHHFC>EHFHFFHHHHHGHFH<<----..:;009:9......900....9-----90:000;00009..-../;000:000090000090009.0000000000:0:
@M03495:530:000000000-LYBTV:1:1101:16515:16826 1:N:0:TGACAGCT+CCTACGGG
GTCAGCATGTGAGCTTTGGTCCAGCCTGAGTCCTGGTTTATCAACGGCAAAATATAGATCGGAAGAGCACACGTCTGAACTCCAGTCACTGACAGCTATCTCGTATGCCGTCTTCTGCTTGAAAAAAAAAAATAAACCATAAATAGTGACCGTGGTGTGGAGTAGTATACTTGATGTATGCATATGTGAGTTACATATTGAATGTTGAGGACAGGTAGAACATTGTGCACTATATCTAAGACTATATCGTT
+
DCDEEFFFFFFFGGGGGGGGGGHHHGHHHHGHHHHHHHHHHHHHHGGGGGHHHHHHHHHHHGGGGHHHHHHHGHHHGGHHHHHHHHHHHHHHHHHHHHHFHHGGGHHHHGEFHGHHHHHGHHHHHHGGGC<C011111/111?1?1111>1-..-<..<<<<C/11111111<011<1:11111:1111<1<<11<11111<:111110/0</..010110/1<1:111000:11<11110<10B111.<.
@M03495:530:000000000-LYBTV:1:1101:12694:16845 1:N:0:TGACAGCT+CCTACGGG
GTCAGCATGTGAGCTTTGGAGTGAAATCTCTTGTCTTAAGGAATAAAGGAAAAAGATTCCGTCGGAGGCTCGGTGCTCTACAGGTTCAACCTTTGTACTCTATTATTGCCTCACATTCCATCTCTTGTGAAAATATATTTGATTGGCTTTTCTGCAGGTTGTTTGCCAGGACTTTCCAAGACCTCCACTAGAAAACACAATAAACTTTTTGGAAGCTGGACAACTATCTTCATTTTTCAGAAACAGTGAAC
+
CBCCCFFFFFFFGGGGGGGGGGHHHHHHHHHHHHHHHHHHHHHHHHHHHHHHHHGGHIHIHIHGGGGGGHHGGGGGHHHHHHHHHHHHHHHHHHHHHHHHHHHHHGHGGHHHHHHHHHHGHHHGGHHHHHHHHGGHHHHHHHHHHHHGHHHHHHGHHHHHGGHHHHGHGHHGHHHHHGGHEHHGHHGHHHHFGHGHHHHGFHGGHHHHHHGGBCBGHHG.GFHFHHHHHHGEFCFGGGGGGFFFFGGGFG0
@M03495:530:000000000-LYBTV:1:1101:17174:16850 1:N:0:TGACAGCT+CCTACGGG
GTCAGCATGTGAGCTTTGGAGTGAAATCTCTTGTCTTAAGGAATAAAGGAAAAAGATTCCGTCGGAGGCTCGGTGCTCTACAGGTTCAACCTTTGTACTCTATTATTGCCTCACATTCCATCTCTTGTGAAAATATATTTGATTGGCTTTTCTGCAGGTTGTTTGCCAGGACTTTCCAAGACCTCCACTAGAAAACACAATAAACTTTTTGGAAGCTGGACAACTATCTTCATTTTTCAGAAACAGTGAAC
+
DCDDDFFFFFFFGGGGGGGGGGHHHHHHHHHHHHHHHHHHHHHHHHHHHHHHHHGGHIHIHIHGGGGGGHHGGGGGHHGHHHHHHHHHHHHHHHHHHHHHHHHHHHHHHHHHHHHHHHHHHHHHHHHHHFHHHHHHHHHHHHHHGHHHHHHHHHHHGHHHHGHHHHHHHHGHHHHHHHHGHGHHHHHHHHHHGHHHHHHAFHDGHHHHHHGGEHFGHGHEHHAGHHHHHHGGGGGGGGGGEFFFFFFFGF0
@M03495:530:000000000-LYBTV:1:1101:27785:16859 1:N:0:TGACAGCT+CCAACGGG
GTCAGCATGTGAGCTTTGGAATTAGTAAATTCGTTGACGACAGAAGGAGCAAGATAACGACCACAGGGAGGGTGGTTTATCAACGGCAAAATATAGATCGGAAGAGCACACGTCTGAACTCCAGTCACTGACAGCTATCTCGTATGCCGTCTTCTGCTTGAAAAAAAAAAAAATACCGACAGTATGTATACAGCCGCGCAGAGTCTGCTACGTCAGAATAGCTTGCAGGCTATCGACAGTCGACTATCTAC
+
CCCCDFFFFFFFGGGGGGGGGGHHHHHHHHHHGHHHHHGGGGGHHHHHHHHHHHHHHHGGGGGHHHHGFGGG>FGGGHHHHHHHGGGGGGHHHHHHHHHHGGGGHHHHHHGGGEHGHHHHHHHGGHHGHHHHHHHGGH1FHHEFHHHDF>@GEFHHHHFHGF<DGGGGGEA--.<00.<9--0000::0:0000.<-----9.000<0:00.<...000000<0/.00...00/9.-<-00..-.-0:000
@M03495:530:000000000-LYBTV:1:1101:17983:16869 1:N:0:TGACAGCT+CCTACGGG
GTCAGCATGTGAGCTTTGGAGTGAAATCTCTTGTCTTAAGGAATAAAGGAAAAAGATTCCGTCGGAGGCTCGGTGCTCTACAGGTTCAACCTTTGTACTCTATTATTGCCTCACATTCCATCTCTTGTGAAAATATATTTGATTGGCTTTTCTGCAGGTTGTTTGCCAGGACAGGTCGTGATTGCTGGAGCAGGTATGATATAATTCTAGGATTTGACAGATGAATAATTTACATATATATCTAACTTTGA
+
CDEDDFFFFFFFGGGGGGGGGGHHHHHHHHHHHHHHHHHHHHHHHHHHHHHHHHGGHIIIHHHGGGGGGHHGGGGGHHHHHHHHHHHHHHHHHHHHHHHHHHHHHHHHHHHHGHHHHHHGHHHHHHHHHGBGGHGHHHHHHHHHHHHHHHHHHHHHHGHHHGHHHHHGGHHHHGGHHGGGHGHHFHHHGFHHHHFHHFFHHGHHHGHHHGHHHHHHHGHGHHHHCHHCGHHHHFHHGGGGEFGGGGGGGG1
@M03495:530:000000000-LYBTV:1:1101:5589:16875 1:N:0:TGACAGCT+CCTACGGG
GTCAGCATGTGAGCTTTGGAGTGAAATCTCTTGTCTTAAGGAATAAAGGAAAAAGATTCCGTCGGAGGCTCGGTGCTCTACAGGTTCAACCTTTGTACTCTATTATTGCCTCACATTCCATCTCTTGTGAAAATATATTTGATTGGCTTTTCTGCAGGTTGTTTGCCAGGACAGGTCGTGATTGCTGGAGCAGGTATGATATAATTCTAGGATTTGACAGATGAATAATTTACATATATATCTAACTTTGA
+
CBCCCFFFFFFFGGGGGGGGGGHHHHHHHHHHHHHHHHHHGFHHHHHHHHHHHHGGHHIHHHHGGGGGGHHGGFGGHHGHHHHHHHHHHHHHHHHHHHHHHHHGHHHGHHHHGGGGHHHHHHHHHHHHGFHHGGFHHHHHHHHHHHHHHHHHHHHHGHHHHGHHHGHHHEHHFE/FGGCGHHGHHHHHHGHFFHHGHHBHFHHHHHHHFHFFGHHHGGHHEHHG0CCCFF0CHFHHGGGFGGGGGGGGGG0
@M03495:530:000000000-LYBTV:1:1101:28178:16876 1:N:0:TGACAGCT+CCTACGGG
GTCAGCATGTGAGCTTTGGAATTAGTAAATTCGTTGATAACGACCACAGGGAGGGTGGTTTATCAACGGCAAAATATAGATCGGAAGAGCACACGTCTGAACTCCAGTCACTGACAGCTATATCGTATGCCGTCCTCTGCTTGAAAAAAAAACCATAAAATCAAGCCTCAACGCAGCGACGCGCACGAGAGATGTACGGATCAATCCAAACGTACTCACTCGTCCACAAATCGCACTCGATTGCGTGTCAA
+
A>AAAFFD1B3D1FDGFB111BFF1AFGGH3AF0AEEHBAG00AEEGHHC/FFG/AAEGG0FFF2AAE/EE@0FHEBGDFFD//?FAF00BBFHG0FFCDG1G1CGFHHHHBFDCGFH11>2B2?<00<2BB?//<111111?0<?FF/-->..<<D0000/<<00://:;;.:---------;---99---/////----9-///-///--9---///;/9----//--/99-;--9--//-/-;---;/
@M03495:530:000000000-LYBTV:1:1101:16165:16887 1:N:0:TGACAGCT+CCTACGGG
GTCAGCATGTGAGCTTTGGAGTGAAATCTCTTGTCTTAAGGAATAAAGGAAAAAGATTCCGTCGGAGGCTCGGTGCTCTACAGGTTCAACCTTTGTACTCTATTATTGCCTCACATTCCATCTCTTGTGAAAATATATTTGATTGGCTTTTCTGCAGGTTGTTTGCCAGGACTTTCCAAGACCTCCACTAGAAAACACAATAAACTTTTTGGAAGCTGGACAACTATCTTCATTTTTCAGAAACAGTGAAC
+
DCDDDFFFFFFFGGGGGGGGGGHHHHHHHHHHHHHHHHHHHHHHHHHHHHHHHHGGHIHHHHHGGGGGGHHGGGGGHHHHHHHHHHHHHHHHHHHHHHHHHHHHHHHHHHHHHHHHHHHHHHHHHHHHHHHHHHHHHHHHHHHHHEFHHHHHHHHHGHHHHGHHHHHHHHHHHHHHHHFHGHHHHHHHHHHHHHGHHHHGH0DHHHHHHHGGEHBHFHGHHHHHGHHHHGGGGGGGGGGFFFFFFFCFGG0
@M03495:530:000000000-LYBTV:1:1101:20624:16893 1:N:0:TGACAGCT+CCTACGGG
GTCAGCATGTGAGCTTTGGTCCAGCCTGAGTCCCTGGTTTATCAACGGCAAAATATAGATCGGAAGAGCACACGTCTGAACTCCAGTCACTGACAGCTATCTCGTATGCCGTCTTCTGCTTGAAAAAAAAAAAAAATCAGGCGTCAACAATACAGACAGAGAATTCAACCACACAACAACAGTCTCAAGAACTACAGGTGAGACTATGCGCAGCAGACGCAGTCCAGTCTGTAAACAGGAAGGTGTCCGCG
+
CCCCCFFFFFFFGGGGGGGGGGHGHGHHHHHHHHHHHGHHHHHHHHGGGGGHHHHHHHHHHHGGGGHHHHHHHGHHHGHHHHHHHHHHHHHGHHHHHHHHFGHHGGHHFHGGGHGHHHHHHHHHFGHGCF@/>A/><FF110-<<A<<0<0<<000./:CF//:00000.....:....:./;00;9900/900//0/0/0.000/;//.;---../.;---.///////////////../../////.--
@M03495:530:000000000-LYBTV:1:1101:21262:16907 1:N:0:TGACAGCT+CCTACGGG
GTCAGCATGTGAGCTTTGGAGTGAAATCTCTTGTCTTAAGGAATAAAGGAAAAAGATTCCGTCGGAGGCTCGGTGCTCTACAGGTTCAACCTTTGTACTCTATTATTGCCTCACATTCCATCTCTTGTGAAAATATATTTGATTGGCTTTTCTGCAGGTTGTTTGCCAGGACTTTCCAAGACCTCCACTAGAAAACACAATAAACTTTTTGGAAGCTGGACAACTATCTTCATTTTTCAGAAACAGTGAAC
+
CCCCCFFFFFFFGGGGGGGGGGHHHHHHHHHHHHHHHHHHHHHHHHHHHHHHHHGGHIIIHIHGGGGGGHHGGGGGHHHHHHHHHGHHHHGGHHHHHHHHHHHHGHHHHHHHHHHHHHHHHHHHHHHHHHHHHHHHHHHHHHHHGGHHHGHHHHHGHHHHGGHHHHHHHHHHHHHHHHDGFHGGHGHHHHHHFFHHHHGGHGFHGHHHHHGGHHHHHFGFHHHEHHGFFHGGGGGGGGGGGGGGFGGGGG0
@M03495:530:000000000-LYBTV:1:1101:25726:16931 1:N:0:TGACAGCT+CCTACGGG
GTCAGCATGTGAGCTTTGGTGCCGCCCTGGTTTATCAACGGCAAAATATAGATCGGAAGAGCACACGTCTGAACTCCAGTCACTGACAGCTATCTCGTATGCCGTCTTCTGCTTGAAAAAAAAAAAAACAATACCAAACATATATAATTCCGTAGACGCATAGTTAACACGTGATACGCTACTCAATACACATAATGTAGCAATTAGAATGGTCTATATAAGACCAAGTAGTAAGGAGTAGTACTACTGTT
+
DDDDDFFFFFFFGGGGGGGGGGHGGGGGHHGHHHHHHHHGGGGGHHHHHHHHHHHGGGGHHHHHHHGHHHGHHHHHHHHHHHHGHHHHHHHFBGHHHGGHFHHGGGHGHHGHHHGHHFHFDCFFC/>>..F11<111...000000=0=00/<...0.:-..00000;0:...;/00..;.-0000;00:0000;00000;00C000:0::000000000000://9.0;000;000.//0000;0:0000
@M03495:530:000000000-LYBTV:1:1101:18358:16954 1:N:0:TGACAGCT+CCTACGGG
GTCAGCATGTGAGCTTTGGAATTAGTAAATTCGTTGACGACAGAAGGAGCAAGATAACGACCACAGGGAGGGTGGTTTATCAACGGCAAAATATAGATCGGAAGAGCACACGTCTGAACTCAGTCACTGACAGCTATCTCGTATGCCGTCTTCTGCTTGAAAAAAAAAAAAAAACATAAAGTCTGTAGCACTATTACAGCATTCAGTATTATCACTGATAAAAATATATGAGAACAGTCAGTGCTGGACCC
+
CCDCDFFFFFFFGGGGGGGGGGHHHHHHHHHHGHHHHHGGGGGHHHHHHHHHHHHHHHGGGGGHHHHGGGGGFGGGGHHHHHHHGGGGGHHHHHHHHHHHGGGGHHHHHHHGHHHGHHHHHHHHHHHHHFHHHGHHHBHHHGGHGHHGGGHGHHHHHHHHHHHHGGGGG-99--.<01111111111111000:111100/111111111<<111:10111110.01111<1110/:1001111110..:.
@M03495:530:000000000-LYBTV:1:1101:3242:16973 1:N:0:TGACAGCT+CCTACGGG
GTCAGCATGTGAGCTTTGGAGTGAAATCTCTTGTCTTAAGGAATAAAGGAAAAAGATTCCGTCGGAGGCTCGGTGCTCTACAGGTTCAACCTTTGTACTCTATTATTGCCTCACATTCCATCTCTTGTGAAAATATATTTGATTGGCTTTTCTGCAGGTTGTTTGCCAGGACTTTCCAAGACCTCCACTAGAAAACACAATAAACTTTTTGGAAGCTGGACAACTATCTTCATTTTTCAGAAACAGTGAAC
+
CCCCCFFFFFFFGGGGGGGGGGHHHHHHHHHHHHHHHHGHHHHHHHHHHHHHHHGGHHIIHHHGGGGGGHHGEEFGHGHGHHHHHHHGHHHHHHHHHHHHHGHHHHHHHGHHHHHHHHHGHHHGHHHHHHFGHHHFHHGHHHHHHHFGHHHHHHHHHHHHHGHHHHHHHHHGHFHGHHFHHHHFHHGHHHHEFHEHHHGCGHEBGFHHHHGG0CBHGHE.GGAGHHHFHHBGGGGFGFFB;BBBFFCFF00
@M03495:530:000000000-LYBTV:1:1101:2787:16988 1:N:0:TGACAGCT+CCTACGGG
GTCAGCATGTGAGCTTTGGTCCAGCCTGAGTCCTGGTTTATCAACGGCAAAATATAGATCGGAAGAGCACACGTCTGAACTCCAGTCACTGACAGCTATCTCGTATGCCGTCTTCTGCTTGAAAAAAAAAAAAACGTAAGTACAACCTCAGTACTGCACTTGTTGCGTCAAGCTCAACTGTACACGTTTTATAATTCAACCTGTCTTCACTATAAATCAAAATATCTGTTTATAGGACGAATACTGCAGAT
+
CCCCCFFFFFFFGGGGGGGGGGHHHGHHHHHHHHHHHHHHHHGHHGGGGGHHHHHHHHHHHGGGGHHHHHHHGHHHGGHHHHHHHHHHHHHHHHHHHHHBHFHGGHGHGGEEGGGHHHHHHGGHHHFCCCB///?-000011>1>1.0///0<00000/0/000.=-:-:.00/000/0900000..;/.;000000000./.;/;000009900000//;/////:9/://;/////---9.////9///
@M03495:530:000000000-LYBTV:1:1101:10262:17014 1:N:0:TGACAGCT+CCTACGGG
GTCAGCATGTGAGCTTTGGAATTAGTAAATTCGTTGACGACAGAAGGAGCAAGATAACGACCACAGGGAGGGTGGTTTATCAACGGCAAAATATAGATCGGAAGAGCACACGTCTGAACTCCAGTCACTGACAGCTATCTCGTATGCCGTCTTCTGCTTGAAAAAAAAAAAAAGAAGATGAGTAGCATACAGAATGCAGAGCACATCTGATATACACGAGACTGATTAAATCTACTCTACACTGTAAATGC
+
CCCCDFFFFFFFGGGGGGGGGGHHHHHHHHHHGHHHHHGGGGGHHHHHHHHGHHHHHHGGGGGHHHHGEEGGFGGGGHHHHHHHGGGGGHHHHHHHHHHHGGGGHHHHHHHGHHHGHHHHHHHHHHHHHHHHHHHHHHGHGHGGGHHHGGGHGHHHHHHHHHHHHGGFF--9-<<.<011101:111110011011:111./0:/101111111<10.--9.0:0111:<1111110111:/101111:11
@M03495:530:000000000-LYBTV:1:1101:22128:17016 1:N:0:TGACAGCT+CCTACGGG
GTCAGCATGTGAGCTTTGGAGTGAAATCTCTTGTCTTAAGGAATAAAGGAAAAAGATTCCGTCGGAGGCTCGGTGCTCTACAGGTTCAACCTTTGTACTCTATTATTGCCTCACATTCCATCTCTTGTGAAAATATATTTGATTGGCTTTTCTGCAGGTTGTTTGCCAGGACTTTCCAAGACCTCCACTAGAAAACACAATAAACTTTTTGGAAGCTGGACAACTATCTTCATTTTTCAGAAACAGTGAAC
+
CCCCCFFFFFFFGGGGGGGGGGHHHHHHHHHHHHHHHHHHHHHHHHHHHHHHHHGGHIHHHHHGGGGGGHGGGGGGHHHHGHHHGHHHHHHHHHHHHHHHHHHHHHHGHHHHHHHHHHHHHHHHHHHHGFHHHHHHHHHHHHHGGHHHHHHHHHHHHHHHHEHHHFGHHHHHHHHHHHHHHHGHHGHHHHHFG1GHHHHGHHFFFHHHHHGCGHEGGH/:GFHEGHHHGHGFFFFFGGGGGFGGGG0;CF0
@M03495:530:000000000-LYBTV:1:1101:13498:17034 1:N:0:TGACAGCT+CCTACGGG
GTCAGCATGTGAGCTTTGGTCCAGCCTGAGTCCCTGGTTTATCAACGGCAAAATATAGATCGGAAGAGCACACGTCTGAACTCCAGTCACTGACAGCTATCTCGTATGCCGTCTTCTGCTTGAAAAAAAAAAAAAAACAAGCATGTAGATATGTCACTATCTTATAACATAGATATAATTAAATCACACATGTATCTTGCATGCGTGGAGAGTGTTAGCAGTAGAATCTGTTCAGCTACGAGACTATTATT
+
CBCCCFFFFFFFGGGGGGGGGGHHHGHHHHGHHHHHHHHHHHHHHHGGGGGHHHHHHHHHHHGGGGHHHHHHHGHHHGHHHHHHHHHHHHHHHHHHHHHGGHHHGGHHHHGGGHGHHHHHHHHHGHHGGGDCC/<--..././00=0000<00000<00000:000:000000:000000<000000009000<00<0<00<00...-<<0.<00000000000000<00<<000:000.....0000000
@M03495:530:000000000-LYBTV:1:1101:14991:17052 1:N:0:TGACAGCT+CCTACGGG
GTCAGCATGTGAGCTTTGGACTCCTGACTGGTTTATCAACGGCAAAATATAGATCGGAAGAGCACACGTCTGAACTCCAGTCACTGACAGCTATCTCGTATGCCGTCTTCTGCTTGAAAAAAAAAAAAAAATTACCAACAATTACTGATTAACATAACGATAGAAGAGAAAAGCAGATAGATCAGTTGTAATTATTCCTATGCACATGTTATGGACATATGGTGGTCATATTCTTCACACGACTGATCTTT
+
CBCCCFFFFFFFGGGGGGGGGGHHHFGHHHHGGHHHHHHHGGGGGHHHHHHHHHHHGGGGHHHHHHHGHHHGFHHHHHHHHHHHHHHHHHHHFHFGHHGGHHHHGGGHGHHHHHHHHHHHHGGGBDB<//-0111111...0000000=0000=00</.....00;/.:///;.///000000900000000000000000000;00000000/00/;:9////9://///B///;////---..//////
@M03495:530:000000000-LYBTV:1:1101:26634:17057 1:N:0:TGACAGCT+CCTACGGG
GTCAGCATGTGAGCTTTGGAATTAGTAAATTCGTTGACGACAGAAGGAGCAAGATAACGACCACAGGGAGGGTGGTTTATCAACGGCAAAATATAGATCGGAAGAGCACACGTCTGAACTCCAGTCACTGACAGCTATCTCGTATGCCGTCTTCTGCTTGAAAAAAAAAAAAAATCATGTGCATGCTTTACGATGCGCTATTTATCAGCTAACTAGTCACTCCACTCTGATCTCACACACGTTCTCCGATC
+
CCCCCFFFFFFFGGGGGGGGGGHHHGHHHHHHGGHHHHGDGGGHHHHHHHHHHHHHHHGGGGGHHHGGGGGG1FFGGHHHHFHHGGGGCHHHHHHHHHHHGGGGHHHHHHHGHHHGHHHHHHHHHHHHHHGGGFHHG2=FGGFDHHGHG.AFFHHHGHHHAHHHHGGGCE----.00000090;00;0000.....-.-9.0009090;000/;;000000;;0/0/000B00:00:0..-.9/.00.-.-
@M03495:530:000000000-LYBTV:1:1101:27869:17075 1:N:0:TGACAGCT+CCTACGGG
GTCAGCATGTGAGCTTTGGTTTATCAACGGCAAAATATAGATCGGAAGAGCACACGTCTGAACTCCAGTCACTGACAGCTATCTCGTATGCCGTCTTCTGCTTGAAAAAAAAAAAAAAATAAATGGACAGGACTACATACTCGACAGTGCTCATGGCACAATAGCACATGAAGGAGCTCAGCGGTATCTCGTACAAGATATCTTACAGCATTCTGAGTTGAGTGGTGCATCACAGTTGAACTGACCCATGA
+
CCCCCFFFFFFFGGGGGGGGGGHHHHHHGGGGGHHHHHHHHHHHGGGGHHHHHHHGHHHGFHHHHHHHHHHHHHHHHHGHHF?GGHGGHHHHGFGGGHHEHHHGFHHHHGG?E<B<>/>011111111<..0<<0011110<..-.-<00000000./0//000000;000000....;0/0.-;..000..;..00/09009000000/09000000000090:0.000;000;0000090;09:/:9/0
@M03495:530:000000000-LYBTV:1:1101:16426:17094 1:N:0:TGACAGCT+CCTACGGG
GTCAGCATGTGAGCTTTGGTCCAGCCTGAGTCCTGGTTTATCAACGGCAAAATATAGATCGGAAGAGCAACGTCTGAACTCCAGTCACTGACAGCTATCTCGTATGCCGTCTTCTGCTTGAAAAAAAAAAAACAATAGAACAAGACTATGCGAGATACTGTCAACGTCACTGAAAAAAAATCAAAGCATTAGCTTCTCAGTATGTCTGGCTCTCATCGGACAGCTGTGAACTCCTAACTCTATCACGATAA
+
EDEEEFFFFFFFGGGGGGGGGGHHHGHHHHHHHHHHHHHHHHHHHGGGGGHHHHHHHHHHHEGGGHHHHHHGHHHGHHHHHHHHHHHHHHHHHHHHHHHHHHFGHHHHGGGFGHHHGHHHHHHHGGGCGB/<///1?11=10000>1111<..--<111111110.<...1:000<.---<0:001/011:1:1111<11<<111<11/0/0/00110..-9..001/110110<01/11111111..<..
@M03495:530:000000000-LYBTV:1:1101:3946:17107 1:N:0:TGACAGCT+CCTACGGG
GTCAGCATGTGAGCTTTGGAGTGAAATCTCTTGTCTTAAGGAATAAAGGAAAAAGATTCCGTCGGAGGCTCGGTGCTCTACAGGTTCAACCTTTGTACTCTATTATTGCCTCACATTCCATCTCTTGTGAAAATATATTTGATTGGCTTTTCTGCAGGTTGTTTGCCAGGACTTTCCAAGACCTCCACTAGAAAACACAATAAACTTTTTGGAAGCTGGACAACTATCTTCATTTTTCAGAAACAGTGAAC
+
CCCCCFFFFFFFGGGGGGGGGGHHHHHHHHHHHHHHHHHHHHHHHHHHGHGHHHGGHHHHHIHGGGGGGHHGGGGGGHHHHHHHHHHHHHHHHHHGHHHHHHHHGHHHHHGHHHHHHHHHGHHHHHHFHHGGHHHHHGHHGEHHHAGGHHHHHHHFHHGHHGHHGFDGFGEHFHHGHGHGEHGGGHGHHGEBGDFGHAECDDDGFEHHHHGGBGHHHG:GHGHFHHBHHHGFGFGGGGFFB;BFFFB9BF9
@M03495:530:000000000-LYBTV:1:1101:25120:17118 1:N:0:TGACAGCT+CCTACGGG
GTCAGCATGTGAGCTTTGGACTCCTGACTGGTTTATCAACGGCAAAATATAGATCGGAAGAGCACACGTCTGAACTCCAGTCACTGACAGCTATCTCGTATGCCGTCTTCTGCTTGAAAAAAAAAAAAATAACTAACACGACGACTGACTGTTGACAGATTAGATATTCTCGCTATATAATCCTATGTGTCATGCAATAGTGGCATATCATCTGTGTAAGCTTGCCGATATTAACTCTGCTGTGAGTGCTC
+
DDDDCFFFFFFFGGGGGGGGGGHHHHGHHHHHHHHHHHHHGGGGGHHHHHHHHHHHGGGGHHHHHHHGHHHGHHHHHHHHHHHHHHHHHHHHHFHHHHGGHFHHGGGGGHHHHHHHFGHHH?EDB@>A>==111?1111.----<.<00=000000:0:00;0000000<0.;...0000000;000000000000000000:./;000000;000000:000/.0-----00000:;0:000;0:00000
@M03495:530:000000000-LYBTV:1:1101:23136:17118 1:N:0:TGACAGCT+CCTACGGG
GTCAGCATGTGAGCTTTGGACTCCTGACTGGTTTATCAACGGCAAAATATAGATCGGAAGAGCACACGTCTGAACTCCAGTCACTGACAGCTATCTCGTATGCCGTCTTCTGCTTGAAAAAAAAAAAAAACACAAGAGTCTGGTCGAATGTAGCGATTTGATGTCTTCTACTTAGTCTTCTACTTTGCTATCGTATTATTGAGCATATCTGTCTATATTGAGTGTCTCAGATTTACGGCGTGTCTATTGGT
+
DBCCDFFFFFFFGGGGGGGGGGHHHHHHHHHHHHHHHHHHGGGGGHHHHHHHHHHHGGGGFHHHHHHGHHHGHHHHHHHHHHHHHHHHHHHHH@CHHHGGHHHHGGGHGFHFGGHGFH3GHGGGC<>////.0..000>11<0>1--<001<11<-..<1111<1:11111:1111:11111<<<101111<././:111:100001:1<1<1:11111110101:1111011:B1..----9/11<1101
@M03495:530:000000000-LYBTV:1:1101:23225:17138 1:N:0:TGACAGCT+CCTACGGG
GTCAGCATGTGAGCTTTGGAGGGCAAGAAGTGGTTGTGACATTAGTAAATTCGTTGACGACAGAAGGAGCAAGATAACGACCACAGGGAGGGTGGTTTATCAACGGCAAAATATAGATCGGAAGAGCACACGTCTGAACTCCAGTCACTGACAGCTATCTCGTATGCCGTCTTCTGCTTGAAAAAAAAAACAACGCAACATCAGATTCCGTGTGTCGCACTCTTACTCAATCCTGTCACTTGTGTCACTGG
+
CCCCCFFFFFFFGGGGGGGGGGGGGGGHGHFGHHGGGGHHHHHHHHHHHHHHGHHHHHGGGGGHHHHHGHHHHHHHHHGGGGGHHHHGGGGGEFGFGHHHHHHHGGGGGHHHHHHHHHHHGGGGHHHHHGHGHHHGGHHHHHHHHHHHHHHHHGHFGGFHHHFDHHHHGGGHGHF1<GHHFGHHGCF---.9..--9<<.<0:001111/0....<..---/1111::1011/101<1:110:0<<11:1/
@M03495:530:000000000-LYBTV:1:1101:24041:17150 1:N:0:TGACAGCT+CCTACGGG
GTCAGCATGTGAGCTTTGGAGTGAAATCTCTTGTCTTAAGGAATAAAGGAAAAAGATTCCGTCGGAGGCTCGGTGCTCTACAGGTTCAACCTTTGTACTCTATTATTGCCTCACATTCCATCTCTTGTGAAAATATATTTGATTGGCTTTTCTGCAGGTTGTTTGCCAGGACTTTCCAAGACCTCCACTAGAAAACACAATAAACTTTTTGGAAGCTGGACAACTATCTTCATTTTTCAGAAACAGTGAAC
+
CCCCCFFFFFFFGGGGGGGGGGHHHHHHHHHHHHHHHGHHHHHHHHHHHHHHHHGGHHHIHHHGGGGGGHHGCEGCHHHHHHHHHHHHGHHHHHHGHHHHHHHHHHHHHHHGHHGHHHHFHHHHHHHHHHHHHHHHHHHHHHHHHHGHHHHHHHHHHHHHHGHHHHHHHHHHGHHGHHFHFHHHGHHHHHHGBGHHHHHGFFG0GFHHHHGGHHFHGB/GHFHGHHHGHHGGGFFGGEFGFGBFFF;F0C0
@M03495:530:000000000-LYBTV:1:1101:21537:17153 1:N:0:TGACAGCT+CCTACGGG
GTCAGCATGTGAGTTTATCAACGGCAAAATATAGATCGGAAGAGCACACGTCTGAACTCCAGTCACTGACAGCTATCTCGTATGCCGTCTTCTGCTTGAAAAAAAAAATACCCTGATTTCCTCCCAACCCTTTTTTCAATTCATATATTTAACAACATTCAATGTGCTTCCCCAGTATGTATTCTTCTTATTTCTTCCTCCCCCTATGTACGTCGTGCATTAGTGGTTTGCCCCATGCATATATCGAAGTT
+
BBA?ABDFFFDBFFGDGGGFGGEAEEAAGGHDGFEGFFEAFEEC2FEGHEBFEFFFFHGF3AAAFFEFFHFFHCGHHFGE?1?FFEE1EGFBEFBGD3GH33GGGE<EB3?1FF00122B2FF0/00?B/0FFFG/0?D@FGH1F111DB<G1D1FG0G11111<<0=0<//GC.<=<00<<=GFC:B000;C0<G0:00G.DF?FGEBFFEFFBB...0C0000.;.99F0FE..//9//////../../
@M03495:530:000000000-LYBTV:1:1101:18155:17177 1:N:0:TGACAGCT+CCTACGGG
GTCAGCATGTGAGCTTTGGAGTGAAATCTCTTGTCTTAAGGAATAAAGGAAAAAGATTCCGTCGGAGGCTCGGTGCTCTACAGGTTCAACCTTTGTACTCTATTATTGCCTCACATTCCATCTCTTGTGAAAATATATTTGATTGGCTTTTCTGCAGGTTGTTTGCCAGGACTTTCCAAGACCTCCACTAGAAAACACAATAAACTTTTTGGAAGCTGGACAACTATCTTCATTTTTCAGAAACAGTGAAC
+
CCCCCFFFFFFFGGGGGGGGGGHHHHHHHHHHHHHHHHHHHHHHHHHHHGHHHHGGHIIIHIHGGGGGGHGGGGGGGHHHHHHHHHHHHHHHHHHHHHHHHHHHHHHHHHHHGHHHHHHGHHHHHHHHHHHHHHHHHHHHHGHHHHHHHHHHHHGHEHHHHGHHHHHHHEHHHHHHHGHHGHHHHHFHHHHHGHHHHGEEGHBGHHHHHHGGGFHHHHGCHHHGHHHHHHGGGGGGGGGGGGFBFGCFGG0
@M03495:530:000000000-LYBTV:1:1101:13455:17186 1:N:0:TGACAGCT+CCTACGGG
GTCAGCATGTGAGCTTTGGACTCCTGACTGGTTTATCAACGGCAAAATATAGATCGGAAGAGCACACGTCTGAACTCCAGTCACTGACAGCTATCTCGTATGCCGTCTTCTGCTTGAAAAAAAAAAAAACTACATACAAAACACATCACCACACGGGAATTAGGTAGGAGGGTAAAACTTACATGCACAACGCTATAATCGAGGACACGTCCTACTAGCACCCAATCGCGGACGAATGACAGCACATACAG
+
BAABBFFFFFFBGGGGGGGGGFHHHHHGHHHGHHHHHHHHGGGGGHHHHFHHFFHHGGGGHHHGHHHGHGGGBHHHHHHFHHHHHHHGHGHHHHGFHHGGHHGHGGGHGHHHHHHHGHHHHFGG@/>/>/111<1111<100.<.11110<...---.-/0000:00::/.-.//0000000;000900;.--9..0009...--.:......////////.....;.:9---9--./////..../////
@M03495:530:000000000-LYBTV:1:1101:16369:17197 1:N:0:TGACAGCT+CCTACGGG
GTCAGCATGTGAGCTTTGGATACGAGGGAGGGTGGTTTATCAACGGCAAAATATAGATCGGAAGAGCACACGTCTGAACTCCAGTCACTGACAGCTATCTCGTATGCCGTCTTCTGCTTGAAAAAAAACAAAGAAACGTAAAACGGCAGCGTTGCTTGCGAGATAGGAATAGCACACGTATGAACTCCAGTCACCTTGACATATGTATTGTCACGTATTCATGCTGTGATATAATCTCACCTGATCGATAA
+
BABBBFFFFDFFGCGGDAFFGGBF2EEGAEEGBFEAFGHHHFFGFGGGEHFFHHHHHHGHGDFEGHHHHHHEGHHGBHHBHHHHHEDHHHGHHGECGD3BD?F>GGBFEA/GGHHGFFHFAF1FFDB///<00<000/?FC<G1-<---<-<<-<0::.---:.00:0C00;09CG;-./0/000090BB000;C09;0B00C0/;////////.9./////9/////////;///////.///9/9AEA.
@M03495:530:000000000-LYBTV:1:1101:19351:17197 1:N:0:TGACAGCT+CCTACGGG
GTCAGCATGTGAGCTTTGGTCCAACCTGAGTCCTGGTTTATCAACGGCAAAATATAGATCGGAAGAGCACACGTCTGAACTCCAGTCACTGACAGCTATCTCGTATGCCGTCTTCTGCTTGAAAAAAAAAAAAAACATAACAACAGACACGCGGATTGCAGAGGTAGGATAATAGCATGATATGATGTTCCACGACGGATTGTAATGTATAGTGAGTGTCACTGATATTGACTAAGAGTCTGTGTAGCTAT
+
CCCCCFFFFFFFGGGGGGGGGGHHHGHHHHHHHHHHHHHHHHHHHGGGGGHHHHHHHHHHHGGGGHHHHHHHGHHHGHHHHHHHHHHHHHHHHHHHHHHFHHHGGHHHHGGGHGHHHHHGHHHHHHGGGGBA>><..111111.<//.<<.-----./0000..000.0;0000000;::0000000000000.----..9/;0000:00000000:0:00000:0000000000:00000000;:;0:00
@M03495:530:000000000-LYBTV:1:1101:19934:17215 1:N:0:TGACAGCT+CCTACGGG
GTCAGCATGTGAGCTTTGGAGTGAAATCTCTTGTCTTAAGGAATAAAGGAAAAAGATTCCGTCGGAGGCTCGGTGCTCTACAGGTTCAACCTTTGTACTCTATTATTGCCTCACATTCCATCTCTTGTGAAAATATATTTGATTGGCTTTTCTGCAGGTTGTTTGCCAGGACTTTCCAAGACCTCCACTAGAAAACACAATAAACTTTTTGGAAGCTGGACAACTATCTTCATTTTTCAGAAACAGTGAAA
+
BABBBFFFFBFFGGGGGGGGGGHHFFHHGHHHHHGHHHFHHHFHFHHHHHHGHHGFHHHGFHHGEGAEEGFE?FE?GHHGHHGFFGHHHFHHHHHGHFFHHHGHEHHGEGHHHHHHHHDGHHHHHHHDGFGFGGHHHHHFFEGHFCCGHHHGHHGHHHGGFGHHBGDGBFHEFHH1DGGHHHBGHEHHFHHFGFGFGHEEHHFHGHFHBHG?FCGEHHFHHFFEHEGCCCCFGGGGBFFFF099BFFGFF0
@M03495:530:000000000-LYBTV:1:1101:18580:17224 1:N:0:TGACAGCT+CCTACGGG
GTCAGCATGTGAGCTTTGGACTCCTGACTGGTTTATCAACGGCAAAATATAGATCGGAAGAGCACACGTCTGAACTCCAGTCACTGACAGCTATCTCGTATGCCGTCTTCTGCTTGAAAAAAAAAAAAAAACTCAAAAATATCTACTAATATATTAATTATGTTCGACAAACTTAAAGTGCTACAAACAGTGATAGAACATGACTGTCGACTATACTACTCATACATAGCACTATATATAGATGTTCTAAT
+
CCDCCFFFFFFFGGGGGGGGGGHHHHHHHHHHHHHHHHHHGGGGGHHHHHHHHHHHGGGGGHHHHHHGHHHGHHHHHHHHHHHHHHHHHHHHHHBHHHGGHHHHGGGHGHHHHHHHGFHHHGEGBB><//-.111111.0011111=1111<1111111111111...<-<.0101<111111<000../111111110/1<001:0:.<-.-11111:10111101110:000:111111111111<11<
@M03495:530:000000000-LYBTV:1:1101:18502:17227 1:N:0:TGACAGCT+CCTACGGG
GTCAGCATGTGAGCTTTGGAGTGAAATCTCTTGTCTTAAGGAATAAAGGAAAAAGATTCCGTCGGAGGCTCGGTGCTCTACAGGTTCAACCTTTGTACTCTATTATTGCCTCACATTCCATCTCTTGTGAAAATATATTTGATTGGCTTTTCTGCAGGTTGTTTGCCAGGACTTTCCAAGACCTCCACTAGAAAACACAATAAACTTTTTGGAAGCTGGACAACTATCTTCATTTTTCAGAAACAGTGAAC
+
CCCDDFFFFFFFGGGGGGGGGGHHHHHHHHHHHHHHHHHHHHHHHHHHHHHHHHGGHIHHHHHGGGGGGHHGGGGGHHHHGHHHHHHHHHHHHHHHHHHHHHHHHHHHHHHHHHHHHGHHHHHGHHHHHGHHHHGHHHHHHHHHHHHHHHHHHHHHHHHHHGHHHHHHHHHHHHHHHHGEHHHHHHHHHHHEGHHHHHHGHEGGHHHHHHGGGHHEGHFFHFGHHHGGHHGGGFFGGGGGGGGGGGFGFF0
@M03495:530:000000000-LYBTV:1:1101:24120:17236 1:N:0:TGACAGCT+CCTACGGG
GTCAGCATGTGAGCTTTGGTCCAGCCTGAGTCCTCTGGTTTATCAACGGCAAAATATAGATCGGAAGAGCACACGTCTGAACTCCAGTCACTGACAGCTATCTCGTATGCCGTCTTCTGCTTGAAAAAAAAAAAAAAAAAACAGATCAAGAAGATCGTGCGTGGATTCCATTAGACCCAACCAATAGCACACCAGATGACTAGGTGGCGCAATACACTAGTCTCACAAACGTCATTGTGCTGATAGCATAC
+
DCDDDFFFFFFFGGGGGGGGGGHHHGHHHHHHHHHHHHHHHHHHHHHGGGGGHHHHHHHHHHHGFGGHHHHHHHGHHHGHHHHHHHHHHHHHHHHHHHGHG3GHHGGHHHHGEEHGHHHHHHHGHHGHFGG/>///>----..</0:0<<0/<<00./..<..-.0000000<0000..<9..900000</:..<.0000000/0<..<.-9<:000</0:0<00000.......00000000<0000000
@M03495:530:000000000-LYBTV:1:1101:16769:17241 1:N:0:TGACAGCT+CCTACGGG
GTCAGCATGTGAGCTTTGGAATTAGTAAATTCGTTGACGACAGAAGGAGCAAGATAAGACCACAGGGAGGGTGGTTTATCAACGGCAAAATATAGATCGGAAGAGCACACGTCTGAACTCCAGTCACTGACAGCTATCTCGTATGCCGTCTTCTGCTTGAAAAAAAAAAAAAAATAAATCAAGCTAACAAGTCACTTCGAACACTGTGCATCTCTTATCATGAATGCATCATGAGGACTAAGTCAGACAAA
+
CCDCDFFFFFFFGGGGGGGGGGHHHHHHHHHHGHHHHHGGGGGHHHHHHHHHHHHHHHHHHHHHHHGGGGGEFGGGHHHHHHHGGGGGHHHHHGHHHHHGGGGHHHHHHHGHHHGHHHHHHHHHHHHHGHHHHHHHGEDHHFGHHHHGDGHGHHHHHHHHFGBHGGGG::<---.0000<:0000<0/00/0:00000....-/0000:0000::0000<000<00<0000000</0<//00<:0000://
@M03495:530:000000000-LYBTV:1:1101:16831:17262 1:N:0:TGACAGCT+CCTACGGG
GTCAGCATGTGAGCTTTGGTCCAGCCTGAGTCCTGGTTTATCAACGGCAAAATATAGATCGGAAGAGCACACGTCTGAACTCCAGTCACTGACAGCTATCTCGTATGCCGTCTTCTGCTTGAAAAAAAAAAAAAAAAATACCCAACCCGAAAGCTTACCTAGTCATATAGCTATGTATATAATCAATGTGTGGTGCTGACTAACGTCTGAATGTGTCAAGCTTAGTGTGAACTGAAAGAAACATACTATAG
+
DDCDDFFFFFFFGGGGGGGGGGHHHGHHHHHHHHHHHHHHHHHHHGGGGGHHHHHHHHHHHGGGGHHHHHHHGHHHFGHHHHHHHHHHHHHHHHHHHHHGHHHGGHHHHGGGHGHHHHHHHGHHEHGGGG/>A/<-<-.0000<....----.:00:0/00<00000000000000<000:0<00000000../<<B0B/0000.:./.0000:0:000:000:00000000<0000<:<///00000:<0
@M03495:530:000000000-LYBTV:1:1101:19887:17280 1:N:0:TGACAGCT+CCTACGGG
GTCAGCATGTGAGCTTTGGAATTAGCTGGTTTATCAACGGCAAAATATAGATCGGAAGAGCACACGTCTGAACTCCAGTCACTGACAGCTATCTCGTATGCCGTCTTCTGCTTGAAAAAAAAAAAAAAAAGGGACAGCGACAGACATAAGCGACACATACACGACGATATCTGTAGTATCTACTATCTAACTACTTCTATATAGTCTAATACAGTTCTGCTGCTGTATGCATCTCAGCACATATTTATAAC
+
DDEEEFFFFFFFGGGGGGGGGGHHHHHHHHHHHHHHHHGGGGGHHHHHHHHHHHGGGGHHHHHHHGHHHGHHHHHHHHHHHHHHHHHHHHHHFHHHGGHHHHGGGHGHHHHGHHGGHHHGGGGG<<//--........-----/.<:1:1<-.---<0::<0.----..9111111111<11111111110110111<1111<11111<111<11111111000<1111111111<101./10<:111111
@M03495:530:000000000-LYBTV:1:1101:9103:17300 1:N:0:TGACAGCT+CCTACGGG
GTCAGCATGTGAGCTTTGGAATTAGTAAATTCGTTGACGACAGAAGGAGCAAGATAACGACCACAGGGAGGCTGGTTTATCAACGGCAAAATATAGATCGGAAGAGCACAGTCTGAACTCCAGTCACTGACAGCTATCTCGTATGCCGTCTTCTGCTTGAAAAAAAAAAAAATCACAGAGGGAATAAGCACTACAGCGTATTGCAGCTGAAATTCTGATGAGCCTGCACGCCAGCGCACATGAACTATAAA
+
CCDDCFFFFFFFGGGGGGGGGGHHHHHHHHHHGHHHHHGGGGGHHHHHHHHHHHHHHHGGGGGHHHHGGGGGHHGHHHHHHHHHGGGGGHHHHHHHHHHHGGGGHHHHHHHHHHHHHHHHHHHHHHHHHHHHGHHHH2GGHFGHHHHGGGHGHHHHHHHHHHHGGGFGG<:-.00:010/..<./0:<01/00/000-..9011100/<000111111:1100/<../0.9<.-.<----10011<01111
@M03495:530:000000000-LYBTV:1:1101:19268:17350 1:N:0:TGACAGCT+CCTACGGG
GTCAGCATGTGAGCTTTGGTCCAGCCTGAGTCCCTGGTTATCAACGGCAAAATATAGATCGGAAGAGCACACGTTGAACTCCAGTCACTGACAGCTATCTCGTATGCCGTCTTCTGCTTGAAAAAAAAAAAACCAAAACATACAATATGCCTAATTCGACTGACCACTCAGTGATAGCACCTAAAGTCAAACTACATTACACAGATACACTACGTGAGTCAGTTCTCATCCTCTCAACTCGCTAGCACGAC
+
CCDEDFFFFFFFGGGGGGGGGGHHHGHHHHHHHHHHHHHHHHHHHGGGGGHHHHHHHHHHHGGGGHHHHHHHGHHHHHHHHHHHHHHHHHHHHHHGHEEHHHGGHHHHGGGHGHHHHHHHGHHHHGDGFG/</////<0<111<11<1111111111<1<..00/0<0</0111111110./0000<:1110010:1111100.0111<01//../..11::111111110001/01/10.-...00<9.-
@M03495:530:000000000-LYBTV:1:1101:14469:17369 1:N:0:TGACAGCT+CCTACGGG
GTCAGCATGTGAGCTTTGGAATTAGTAAATTCGTTGACGACAGAAGGAGCAAGATAACGACCACAGGGAGGGTGGTTTATCAACGGCAAAATATAGATCGGAAGAGCACACGTCTGAACTCCAGTCACTGACAGCTATCTCGTATGCCGTCTTCTGCTTGAAAAAAAAAAATAAATACAATCAATGAATGCTGAAAGCCGAACTGAGCCACGCCAACTCGACCCTCCGTACAGCCGACTCACTCTGCCACC
+
BBBBBFFFFFFFGGGGGGGGGGHHHHHHHHHHGFHHHHGFGGGHHHHHHHHHHHHHHHGGGGGHHHHGFGGGEFGEGHHHHHHHGGGGCHHHHHHHHHHHGGGGFHHHFHHGHFHGHHHHHHHHHGHHHHHHHFHHHHBGHGGCHHFD@CCHGHHHGGHHGHHGHCCGG--.0;0000000909;000000000000;9----.///;9/.-...-;//..;--/......;//.----;//;//////9.
@M03495:530:000000000-LYBTV:1:1101:27181:17398 1:N:0:TGACAGCT+CCTACGGG
GTCAGCATGTGAGCTTTGGAGTGAAATCTCTTGTCTTAAGGAATAAAGGAAAAAGATTCCGTCGGAGGCTCGGTGCTCTACAGGTTCAACCTTTGTACTCTATTATTGCCTCACATTCCATCTCTTGTGAAAATATATTTGATTGGCTTTTCTGCAGGTTGTTTGCCAGGACTTTCCAAGACCTCCACTAGAAAACACAATAAACTTTTTGGAAGCTGGACAACTATCTTCATTTTTCAGAAACAGTGAAC
+
CCCCCFFFFFFFGGGGGGGGGGHHHHHHHHHHHHHHHHHHHHHHHHHHHHHHHHGGHHIIHHHGGGGGGHHGGGGGHHHHHHHHHHHGGHHHHHHHHHHHHHHHHHHHHHHHHHHHGHHHHHHHHHHHHHHHHHHHHHHHHHHHHHHHHHHHHGEHFHHGEEHFFHHHHFHHHHHHHHGHHGHGGHHHHHF<GFFHHHAEFFGGFHHHHHGFGHFHHHFGHHHGFBGHFFFFGGGGFFGBFGFGFGC;FB0
@M03495:530:000000000-LYBTV:1:1101:6953:17405 1:N:0:TGACAGCT+CCTACGGG
GTCAGCATGTGAGCTTTGGAATTAGTAAATTCGTTGACGACAGAAGGAGCAAGATAACGACCACAGGGAGGGTGGTTTATCAACGGCAAAATATAGATCGGAAGAGCACACGTCTGAACTCCAGTCACTGACAGCTATCTCGTATGCCGTCTTCTGCTTGAAAAAAAAAAAAAAAAAGAGACTAGTTGAATCCACGACTACTCAGAGAATTAGAAGAGCACATCATGAGGATCTGGAAGACACTCATAAAG
+
BCCCCFFFFFFFGGGGGGGGGGHHHHHHHHHHGGHHHHGFGGGHHHHHHHHHHGHHHHGGGGGHHHHGGGGG>FFEGHHHHHHHGGGGGHHHHHHHHHHHGGGGHHHHHHHGHHHGHHHHHHHGGHHHHHHHHHHHGHFHHGGGHHHHGADGGHHGHHHHGHGFGCGCG---:9-;-:./://99/////////;.-9.-////://////://///.//.////9//;9;9///////.////99/;///
@M03495:530:000000000-LYBTV:1:1101:5914:17406 1:N:0:TGACAGCT+CCTACGGG
GTCAGCATGTGAGCTTTGGAGTGAAATCTCTTGTCTTAAGGAATAAAGGAAAAAGATTCCGTCGGAGGCTCGGTGCTCTACAGGTTCAACCTTTGTACTCTATTATTGCCTCACATTCCATCTCTTGTGAAAATATATTTGATTGGCTTTTCTGCAGGTTGTTTGCCAGGACTTTCCAAGACCTCCACTAGAAAACACAATAAACTTTTTGGAAGCTGGACAACTATCTTCATTTTTCAGAAACAGTGAAC
+
CBCCCFFFFFFFGGGGGGGGGGHHHHHHHHHHHHHHHHHHHHHHHHHHHHHHHHGGHIHHHHHGGGGGGHHGGGGGHHHHHHHHHHHHHHHHHHHHHHHHHHHHHHHHHHHHHHHHHHHHHHHHHHHHHHHHHHHHHHFHHHHHFFHHHHHHHHHGGHHHHEHHHHHHHHHHHHHHHHHHHHHHHHHHHHHEGHHHHGHEGFFBGHHHHHFGGHFHHHGHHEHFHHHHHHGGHHHGGEGGGGGGGGBFFGB
@M03495:530:000000000-LYBTV:1:1101:15618:17413 1:N:0:TGACAGCT+CCTACGGG
GTCAGCATGTGAGCTTTGGATGGTTCTGGTTTATCAACGGCAAAATATAGATCGGAAGAGCACACGTCTGAACTCCAGTCACTGACAGCTATCTCGTATGCCGTCTTCTGCTTGAAAAAAAAAAAAAAAAGCACCCTAAATTACATAAATGGCTAGCTAAGTAGTGGAAGTGATTAGTAATTAAACATTATCATAACCGACATCTTCAACCAAAATTTGTGCGAGAACTGTAACAAGACTGATCATCAGCC
+
CCCDDFFFFFFFGGGGGGGGGGGGGHHHHHHHHHHHHHGGGGGHHHHHHHHHHHGGGGHHHHHFHGHHHGHHHHHHHHHHHHHHHHHHHHHHHHHHGGHHHHGGGHGHHHHHHHGHHGHGGGC?B>@/-<<010...//0000000000000//0<00000:000/.00/<000000000<0000:0<:00<00000:----.<000000...<90000</<..<-.000<00000///0:000000000/
@M03495:530:000000000-LYBTV:1:1101:22863:17414 1:N:0:TGACAGCT+CCTACGGG
GTCAGCATGTGAGCTTTGGAGTGAAATCTCTTGTCTTAAGGAATAAAGGAAAAAGATTCCGTCGGAGGCTCGGTGCTCTACAGGTTCAACCTTTGTACTCTATTATTGCCTCACATTCCATCTCTTGTGAAAATATATTTGATTGGCTTTTCTGCAGGTTGTTTGCCAGGACTTTCCAAGACCTCCACTAGAAAACACAATAAACTTTTTGGAAGCTGGACAACTATCTTCATTTTTCAGAAACAGTGAAC
+
CCCCCFFFFFFFGGGGGGGGGGHHHHHHHHHHHHHHHHHHHHHHHHHHHHHHHHGGHIHIHIHGGGGGGHHGGGGGHHHHHHHHHHHGHHHHHHHHHHHHHHHHHHHHHHHHHHHHHHHHHHHHHHHHHBGHGHHHHHHHHHHHHHGHHHHHHHHHHHHHHFHHHGHHHGGHHHHHHHGHFHHHHHHHHHHFGHFHHHHEHGFHHHHGHHGGFBCGGHHFHHHFHHHHEHGGGGGGGGGGG9BCFFGFGG0
@M03495:530:000000000-LYBTV:1:1101:21036:17420 1:N:0:TGACAGCT+CCTACGGG
GTCAGCATGTGAGCTTTGGAATTAGTAAATTCGTTGACGACAGAAGGAGCAAGATAACGACCACAGGGAGGGTGGTTTATCAACGGCAAAATATAGATCGGAAGAGCACACGTCTGAACTCCAGTCACTGACAGCTATATCGTATGCCGTCTTCTGCTTGAAAAAAAAATAAAACACTGCTCTACACTCAGTACCGATATCGATGACACTTACTTGTATGCCATCACAACACGTACTCGAATTGAAAACTA
+
>>>A>FFFFFFFGCFFFGGGFGHHHHHHHHHHGFGHGHGFFGGHHFHFHEEFHHHHHFGGGGGAGF1BFGGGGGFEGGFGFDEGEGGF/BCEDFFFFGHHGEFDAACGF20CGH2?BFC33FFF@FBGHHFCGGH2221@1?<FFFHDD/<<>>1>=1=F011>GFFG?.00000.:000000;00/0//00000..---0...00;///////9//:////////9//;......./..././/////9/
@M03495:530:000000000-LYBTV:1:1101:19424:17451 1:N:0:TGACAGCT+CCTACGGG
GTCAGCATGTGAGCTTTGGTTTATCAACGGCAAAATATAGATCGGAAGAGCACACGTCTGAACTCCAGTCACTGACAGCTATCTCGTATGCCGTCTTCTGCTTGAAAAAAAAAAAAAAAACCAGAACAAAAGAGCAATTGCTATGTAGAGACACACGAAGTGACTTACAAGCAAGAGATCACACGCCGTACTCCTGACGCTTTCACCACTCACCTGTCGATTGGTCACTATCACTCTGCGCTCGAGCTATA
+
CBCCCFFFFFFFGGGGGGGGGGHHHHHHGGGGGHHHGHHHHHHHGGGGHFHHHHHGGHHGHGHHHHHHHHHHHHHHHHHGHGHGFHFGHHGHGGGHGHHGHHHGHGFFH?EE<<>@B/A/....0000<000<//0<<000000=0=0000///:.-;...0;00009000./9//.:000/00-9.--.:.0;009/....;;000090//0.0/0:...9..900000000900000-9-.-:...009
@M03495:530:000000000-LYBTV:1:1101:18305:17454 1:N:0:TGACAGCT+CCTACGGG
GTCAGCATGTGAGCTTTGGAATTAGTAAATTCGTTGACGACAGAAGGAGCAAGATAACGACCACAGGGAGGGTGGTTTATCAACGGCAAAATATAGATCGGAAGAGCACACGTCTGAACTCCAGTCACTGACAGCTATCTCGTATGCCGTCTTCTGCTTGAAAAAAAAAAAAAACATATACACAGTCGAGTAAACAGATGTACAGTAACTAATGATCATCAAGTATATAATAGTATATTATGCAACTAGGA
+
CCDDEFFFFFFFGGGGGGGGGGHHHHHHHHHHGHHHHHGFGGGHHHHHHHHHHHHHHHGGGGGHHHHGGGGGEGGGGHHHHHHHGGGGGHHHHHHHHHHHGGGGHHHHHHHGHHHGHHHHHHHHHHHHHGFGHHHHHHGHHHGGGGFGGGGHGGHHHHGHHFFHHGGGGGB--99.01111100.00..-<.111:/<111111:111<11<<11::1<1100111:1111111<1111111<110/00/0
@M03495:530:000000000-LYBTV:1:1101:19973:17454 1:N:0:TGACAGCT+CCTACGGG
GTCAGCATGTGAGCTTTGGCACAGGGAGGGTGGTTTATCAACGGCAAAATATAGATCGGAAGAGCACACGTCTGAACTCCAGTCACTGACAGCTATCTCGTATGCCGTCTTCTGCTTGAAAAAAAAAAAAAAGTATGCCTACAATGATAGTGAAATGATAGCTCAGTGACAATGAGTAGTAGACACCAGCGTCAACAGAGATCTAAGCGGCCACGAATGTAGCGAAGCGTAGGTTGCTAAGGCATAGATAG
+
CCDDCFFFFFFFGGGGGGGGGGHHHGGGGGEFGEFHHHHHHHGGGGGHHHHHHHHHHHGGGGHHHHHHHGHHHGHHHHHHHHHHHHHHHHHHHHHBFHGHGGHHHHGFGHGHHHHHHHHHHHHGGGGC<-->.<1111011/0010==11111111111111<1</11111100:1<1<<1<111/..<.-....00////:0<1<1/-----.--..01111------..-.1<<.0110:/<00011:1
@M03495:530:000000000-LYBTV:1:1101:11119:17518 1:N:0:TGACAGCT+CCTACGGG
GTCAGCATGTGAGCTTTGGTCCAGCCTGAGTCCTGGTTTATCAACGGCAAAATATAGATCGGAAGAGCACACGTCTGAACTCCAGTCACTGACAGCTATCTCGTATGCCGTCTTCTGCTTGAAAAAAAAAAAATAAGCAGTGGCTATCGCATGATCCCAGAAGTAGATCATAGTGCTTACAGTCTTCGGAATGCATTTCATATACAATCCTAAGCTCGTGAGATTGCATCCCTTATACACAGCTCACCATC
+
CBCCCFFFFFFFGGGGGGGGGGHHHGHHHHHHHHHHHHHHHHHHHGGGGGHHHHHHHHHHHGGGGHHHHHHHGHHHGHHHHHHHHHHHHHHGHHHHHHHFHHHFGHHHHGEGHGHHHHHHHAHFHGEGCCB//0=111=0?10.0110..<..0<00/00./0=0<00<0<00000<000000000<....;9;00;00000000000;/00;:/0::9./;00000090/.0000;0:00..0000.;00
@M03495:530:000000000-LYBTV:1:1101:23309:17519 1:N:0:TGACAGCT+CCTACGGG
GTCAGCATGTGAGCTTTGGACTGGTTTATCAACGGCAAAATATAGATCGGAAGAGCACACGTCTGAACTCCAGTCACTGACAGCTATCTCGTATGCCGTCTTCTGCTTGAAAAAAAAAAAAATTCATCCAGTCTTTCTCTCGTCTGTAAACACACAACCTGGTACCCATCGTAGCTGTTACTCTCACACAACTACACGTACACCTCTAAGCCTACTGCTCATATTTTATACTCACACTCACTTGCGACCTC
+
BBBCBFFFFFFFGGGGGGGGGGGHGHHHHHGHHGGGGGHGHFHHHHHHHGGGGFHHHHHHGGHHGGHHHGHHHHHHHHHHHFFFHHBGGGGGGHGHHGGGGGFHFFFHHCBGHHGGG/////01??111111?1111@111.<...1111=>...<..<<<.<00000//.:...00;0000:00000/.../////../.90/;900;09////////9:////://;/////9//9/://///----./
@M03495:530:000000000-LYBTV:1:1101:16188:17536 1:N:0:TGACAGCT+CCTACGGG
GTCAGCATGTGAGCTTTGGAGTGAAATCTCTTGTCTTAAGGAATAAAGGAAAAAGATTCCGTCGGAGGCTCGGTGCTCTACAGGTTCAACCTTTGTACTCTATTATTGCCTCACATTCCATCTCTTGTGAAAATATATTTGATTGGCTTTTCTGCAGGTTGTTTGCCAGGACTTTCCAAGACCTCCACTAGAAAACACAATAAACTTTTTGGAAGCTGGACAACTATCTTCATTTTTCAGAAACAGTGAAC
+
CACCCFFFFFFFGGGGGGGGGGHHHHHHHHHHHHHHHHHHHHHHHHHHHHHHHHGGHIIIHIHGGGGGGHHGGGGGHHHHHHHHHHHHHHHHHHHHHHHHHHHHHHHHGHFHHHHHHHHHGHHHHHHHHHHHHHHHHHHHHFHHHEFHHHHHHHGHHGHHHEHHHHHHHHHHHHHHHHHHEHHHFHHHHHHDGGHHHHHEGGHHHHHGHHGGGHFHHF:GHHHHHHHHHHGGGGGGGGGGFFGFFF;0BF0
@M03495:530:000000000-LYBTV:1:1101:28639:17549 1:N:0:TGACAGCT+CCTACGGG
GTCAGCATGTGAGCTTTGGAATTAGTAAATTCGTTGACGACAGAAGGAGCAAGATAACGACCACAGGGAGGGTGGTTTATCAACGGCAAAATATAGATCGGAAGAGCACACGTCTGAACTCCAGTCACTGACAGCTATCTCGTATGCCGTCTTCTGCTTGAAAAAAAAACAGAAACGGCGACAGGCGTTGACATTCGGATGAACACCGTTTGCGATGTGGGCTTTATCGTCTATGACTGACGTTGAGTCAC
+
AAABBFFFF@FDEGGFGGFGFGHFHEFHFHHHFFGFHDEGEFEHFGHFGHGGHFFHHHAFFGGHHGGGE?EE1FEEFFHFHHHFGGGEGHGHFBGBF4GHGAEG0GHHEGHCCGHFFHFFHEHF2@GGFGBFFHHF<2?<D0FDFHHGA<-CC1FFGHHHGH10.---;..////;9.------.;-;--.///;/9.:.-//9/99-9.;.99-...//....///9.9.../////;/;.....//;//
@M03495:530:000000000-LYBTV:1:1101:11174:17556 1:N:0:TGACAGCT+CCTACGGG
GTCAGCATGTGAGCTTTGGAGTGAAATCTCTTGTCTTAAGGAATAAAGGAAAAAGATTCCGTCGGAGGCTCGGTGCTCTACAGGTTCAACCTTTGTACTCTATTATTGCCTCACATTCCATCTCTTGTGAAAATATATTTGATTGGCTTTTCTGCAGGTTGTTTGCCAGGACTTTCCAAGACCTCCACTAGAAAACACAATAAACTTTTTGGAAGCTGGACAACTATCTTCATTTTTCAGAAACAGTGAAC
+
CBCCDFFFFFFFGGGGGGGGGGHHHHHHHHHHHHHHHHHHHHHHHHHHHHHHHHGGHIHIGIHGGGGGGHHGGGGGHHHHHHHHHHHHHHHFHHHHHHHHHHHHGHHHGHHHHHHHHHHHHHHGHHHHHHGHGGHHHHHHHGHHHGHGHHHHHHEHGHHHHGHHHGHFFGEHGHHHHGHHFHHHHHHHHHH1F>GFHHGGGH<DGHHHHHGGHHFHGHCAGFHEHHGHGGGBFFFGGGGGFFFFFGFFBF0
@M03495:530:000000000-LYBTV:1:1101:24047:17557 1:N:0:TGACAGCT+CCTACGGG
GTCAGCATGTGAGCTTTGGAGTGAAATCTCTTGTCTTAAGGAATAAAGGAAAAAGATTCCGTCGGAGGCTCGGTGCTCTACAGGTTCAACCTTTGTACTCTATTATTGCCTCACATTCCATCTCTTGTGAAAATATATTTGATTGGCTTTTCTGCAGGTTGTTTGCCAGGACTTTCCAAGACCTCCACTAGAAAACACAATAAACTTTTTGGAAGCTGGACAACTATCTTCATTTTTCAGAAACAGTGAAC
+
CCCDCFFFFFFFGGGGGGGGGGHHHHHHHHHHHGHHHHGHHHHHHHHHHHHHHHGGHHHHHHHGGGGGGFGGGGGGHHHHHHHHHHHGHHHHHHHGGHHHHHHHHHHHHHHHHHHHHHHHHHHHHHHHHHHGHGHHHHHHHFHHHHHGHHHHHHHGHHHHHDHHHHHHGGHHHHHHGHGHFHHHHGGHHHHHHGHHHHHEGGGBGFFHHHGGFHGHGHHHHEGHHHHHHHHEGGFFGGGGBB0CFGFFFG0
@M03495:530:000000000-LYBTV:1:1101:22985:17571 1:N:0:TGACAGCT+CCTACGGG
GTCAGCATGTGAGCTTTGGTTTATCAACGGCAAAATATAGATCGGAAGAGCACACGTCTGAACTCCAGTCACTGACAGCTATCTCGTATGCCGTCTTCTGCTTGAAAAAAAAAAAAACACACATAACCTAATGTTACTATCTCATAGATCATCTGGCTTTTATCCGTCTGATTACTGTAGACCTTCACTCTTGTGCTTCTTAGCTTTCGTAATAGTTCCGTCGTCTATGTTATTGTATCAGTCTCGTCTCT
+
CCCCEFFFFFFFGGGGGGGGGGHHHHHHGGGGGHHHHHHHHHHHGGGGHHHHHHHGHHHGHHHHHHHHHHHHHHHHHHHHHHFGGHFGHHHHGGGHGHHHHHHHFHHGHGGGG@>>///0?/?11=1111111<1111111111111=<111<111</./0=1<1.....<<110<1:111100<00<11110<0111<1111011119./..:111<1<0.-<..<<1<11<11111111<:1:/.<./<
@M03495:530:000000000-LYBTV:1:1101:20854:17593 1:N:0:TGACAGCT+CCTACGGG
GTCAGCATGTGAGCTTTGGAGTGAAATCTCTTGTCTTAAGGAATAAAGGAAAAAGATTCCGTCGGAGGCTCGGTGCTCTACAGGTTCAACCTTTGTACTCTATTATTGCCTCACATTCCATCTCTTGTGAAAATATATTTGATTGGCTTTTCTGCAGGTTGTTTGCCAGGACCTCCACTAGAAAACACAATAAACTTTTTGGAAGCTGGACAACTATCTTCATTTTTCAGAAACAGTGAACAACCCACTAA
+
CCCCCFFFFFFFGGGGGGGGGGHHHHHHHGHHHFHHHHHHHHHHHHHHGHHHHHGGHHHHHHHCGGGGGHHGGGEGHHHHHHHGHHHHHHHHHHHGHHHHHHHHHHHHHHHHHHGHHHHHGHHHHHHHHHHHGHHHHHHHGFGHFHFHHHHHHHHGEHHHHGGGHHHHGHHGHHGHHHHHHHGHHHHHHGHD>GFFGHHHGCBDFHFHHCHGHEHGHHHHBHGHFGHHHH0CBFGG;BFGFGG?DFGDFGF
@M03495:530:000000000-LYBTV:1:1101:15691:17602 1:N:0:TGACAGCT+CCTACGGG
GTCAGCATGTGAGCTTTGGAGTGAAATCTCTTGTCTTAAGGAATAAAGGAAAAAGATTCCGTCGGAGGCTCGGTGCTCTACAGGTTCAACCTTTGTACTCTATTATTGCCTCACATTCCATCTCTTGTGAAAATATATTTGATTGGCTTTTCTGCAGGTTGTTTGCCAGGACTTTCCAAGACCTCCACTAGAAAACACAATAAACTTTTTGGAAGCTGGACAACTATCTTCATTTTTCAGAAACAGTGAAC
+
DCDDDFFFFFFFGGGGGGGGGGHHHHHHHHHHHHHHHHHHHHHHHHHHGHHHHHGGHHHHHIHGGGGGGHHGGEFGHHHHHHHHHHHHFHHHHGHHHHHHHHGHHHHGHHHHHGHHHHHHHHHHHHHHHHHHHHHHHHHHHGHHHHFHGHHHHHHGEHHGHGHHHHHHGHHHGHHGHGGHFFHHHHGHHEHFDGHHGHGEHBHHHHHHHHGGHHHFFHHHHHHHEHHHHFGGGFFGGGFBFFFFGGBFGF:
@M03495:530:000000000-LYBTV:1:1101:8233:17613 1:N:0:TGACAGCT+CCTACGGG
GTCAGCATGTGAGCTTTGGAATTAGTAAATTCGTTGACGACAGAAGGAGCAAGATAACGACCACAGGGAGGGTGGTTTATCAACGGCAAAATATAGATCGGAAGAGCACACGTCTGAACTCCAGTCACTGACAGCTATCTCGTATGCCGTCTTCTGCTTGAAAAAAAAAAAAAAGAATAAACGACATAATGCTATCTCTGAGCGCAGTTATGAAAGTAGAACAAGCATGTGCGAGATCAACAGCATATCAG
+
CDDEEFFFFFFFGGGGGGGGGGHHHHHHHHHHGHHHHHGFGGGHHHHHHHHHHHHHHHGGGGGHHHHGGGGGEGGGGHHHHHHHGGGGGHHHHHHHHHHHGGGGHHHHHHHGHHHGHHHHHHHHHHHHHHHHGHHHHHGHHHGGHHHHGGGHGHHGHHHHHFHHHGFGGA-9--.<.:11<0.9--<111<<111/1:11110----.111<<111<:1110///./10111.9--.000/</./1111<1
@M03495:530:000000000-LYBTV:1:1101:11113:17625 1:N:0:TGACAGCT+CCTACGGG
GTCAGCATGTGAGCTTTGGTCCAGCCTGAGTCCCTGGTTTATCAACGGCAAAATATAGATCGGAAGAGCACACGTCTGAACTCCAGTCACTGACAGCTATCTCGTATGCCGTCTTCTGCTTGAAAAAAAAAAAACAAGTAGACTCATATTCCAGTCAGGTAATATGATTACTGACTCTCATCTCTGTACAATCATATGAATTATAACTATAGATTGTAGTATACCTCATAGATATAGTAAGTATCGACTAT
+
CCDDDFFFFFFFGGGGGGGGGGHHHGHHHHHHHHHHHHHHHHHHHHGGGGGHHHHHHHHHHHGGGGHHHHHHHGHHHGHHHHHHHHHHHHHHHHHHHHHHHHHHFGHHHHGGGHGHHHGHHHHHHHHGGGGDD//?/01<11111<1111<1=11111/1=1111111=10111<11000:11111<<1:110011<1111111111<<111<:1001111<111100<11<11111:111111:.<-.-1
@M03495:530:000000000-LYBTV:1:1101:15324:17627 1:N:0:TGACAGCT+CCTACGGG
GTCAGCATGTGAGCTTTGGATGGTTCTGGTTTATCAACGGCAAAATATAGATCGGAAGAGCACACGTCTGAACTCCAGTCACTGACAGCTATCTCGTATGCCGTCTTCTGCTTGAAAAAAAAAAAAAAAATACGAAAACAATCGACAAATAGTTGTGCCGATACACAGAGCATGAAACTCAATAAACAAAATAAGTGAATAAAGGTGATGCATACTGTAGCACAGTCGTAACCGTACAGATGTGTAGTGGT
+
CCDDDFFFFFFFGGGGGGGGGGGHHHHHHGHHHHHHHHGGGGGHHHHHHHHHHHGGGGHHHHHHHGHHHGHHHHHHHHHHHHHHHHHHHHHHFHHHGGHHHHGGGHGHHHHGHH0EGHHFGGB</><<--011....-<<.00<.-.:/000:<00.00---9-0:0.0//000<000<:<00000<0...00000000<000000000:00:0000<0000://00.....0<....0000:00000/.0
@M03495:530:000000000-LYBTV:1:1101:26587:17640 1:N:0:TGACAGCT+CCTACGGG
GTCAGCATGTGAGCTTTGGACTCCTGACTGGTTTATCAACGGCAAAATATAGATCGGAAGAGCACACGTCTGAACTCCAGTCACTGACAGCTATATCGTATGCCGTCTTCTGCTTGAAAAAAAAAAAAAATAACGTCACTAAGCCACACGTGACAGCCGGTATCCACTCCAGCATGCGTCACTCTGATTGTACCCTGAACCACCGCAAATGCCGAAGCTCGCTCTGCGTCGTCACTGCCGAACACGTCACC
+
BBBBBFFFFFFFGGGGGGGGGGHHHHHGHHGGHHHHHHHHGFGFGHHHHHHHHHHHGGGGHHHGHFHGHHHGGFGHHHHHHHHHHHFHGHEGHG4BEFHHHHHGGGGGGHHGHHHH0GFHHGFCFGBD//0?1>.0.<.111101//.<-...<00..----.;00/0//////000.;-.;00000000;900009/0/....9--;-9///--9-9/9;-...//9;---...////-----.9.9../
@M03495:530:000000000-LYBTV:1:1101:21312:17648 1:N:0:TGACAGCT+CCTACGGG
GTCAGCATGTGAGCTTTGGAATTAGTAAATTCGTTGACGACAATAACGACCACAGGGAGGGTGGTTTATCAACGGCAAAATATAGATCGGAAGAGCACACGTCTGAACTCCATTCACTGACAGCTATCTCGTATGCCGTCTTCTGCTTGAAAAAAAAAAAAATATTATATTATAATCCACTTACATTAGTAATAAATTAACAATTAAGAGTGTGCAAAAACATCACATAATATATCAAATGATCTACCGAG
+
CCCCCFFFFFFFGGGGGGGGGGHHHHHHHHHHGFHHHHGGGGGHHHHGGGGGHHHHGEEGGAFEFGHHHHHHHGGGGGHHHHHH4GGHHGDFGHHHHHHHGFGHGGHGHHHHHHHHHFHHHHGHFHFHHFFFDGFHHGDCCFFFBFHHHGH1DGGGG<EEE-.000900090090000900000000;000;;0000090;90000000009000000/...000;000000090090;00:00::00-.-
@M03495:530:000000000-LYBTV:1:1101:5444:17668 1:N:0:TGACAGCT+CCTACGGG
GTCAGCATGTGAGCTTTGGATGGTTCTGGTTTATCAACGGCAAAATATAGATCGGAAGAGCACACGTCTGAACTCCAGTCACTGACAGCTATCTCGTATGCCGTCTTCTGCTTGAAAAAAAAAAAAAACCAAAGGATCGAGTATAGCAGTGTTATAAATGATACAAGTAACAAAAAATGAACAAGTAATGAAAGTAGACATGTAGGAAATACAGTATCACGATAATCAAGTAATGAGACAGTAGAAGACAA
+
CCCCCFFFFFFFGGGGGGGGGGGGHHHHGHHHHHHHHHGGGGGHHHHHHHHHHHGGGGHHHHHHHGHHHGHHHHHHHHHHHHHHHHHHHHHHCHHHGGGHHHGDGHGHHHHHHHHHHHHGGGGGCB//?/..<00010...><<000=0=00=000=0=0==000000;0000...-.000;0:/00900000;0000000000000;/00000000000.....00900000000000//0000990///
@M03495:530:000000000-LYBTV:1:1101:21172:17675 1:N:0:TGACAGCT+CCTACGGG
GTCAGCATGTGAGCTTTGGAGTGAAATCTCTTGTCTTAAGGAATAAAGGAAAAAGATTCCGTCGGAGGCTCGGTGCTCTACAGGTTCAACCTTTGTACTCTATTATTGCCTCACATTCCATCTCTTGTGAAAATATATTTGATTGGCTTTTCTGCAGGTTGTTTGCCAGGACTTTCCAAGACCTCCACTAGAAAACACAATAAACTTTTTGGAAGCTGGACAACTATCTTCATTTTTCAGAAACAGTGAAC
+
CBCCCFFFFFFFGGGGGGGGGGHHHHHHHHHHHHHHHHHHHHHHHHHHHHHHHHGGHIHHHHHGGGGGGHHGGFGGHHHHHHHHHHHHHHHHHHHHHHHHHHHGHHHHHHHHHHHHHHGHHHHHHHHGHHHHHHHHGHHHHHHHFHHHHHHHHHHHHHFHHGHHHHHHHGHHHHHHHHHHGFHHHHHHGHHHFHGHHHHEHGHBHHEHHHGGHHEHHHHHHHGHFHHHHHGGGGGGGGGEFGGGGGBBFG0
@M03495:530:000000000-LYBTV:1:1101:24701:17687 1:N:0:TGACAGCT+CCTACGGG
GTCAGCATGTGAGCTTTGGAGTGAAATCTCTTGTCTTAAGGAATAAAGGAAAAAGATTCCGTCGGAGGCTCGGTGCTCTACAGGTTCAACCTTTGTACTCTATTATTGCCTCACATTCCATCTCTTGTGAAAATATATTTGATTGGCTTTTCTGCAGGTTGTTTGCCAGGACAGGTCGTGATTGCTGGAGCAGGTATGATATAATTCTAGGATTTGACAGATGAATAATTTACATATATATCTAACTTTGA
+
BBBBBFFFFDFFGGGGGGGGGGHHHHHHHHHHHFGHHHFHHGGGHHHHHHHGHHGGHHHHHHHGCEGGGHHGGGGGHHGHHHHHHHHGG@EGFHGFGGGHHHHHHHHHHHHHHHGHHHGHGHHHHHHHHHHFDBFHHBHHHFHHHHHHHHHFHHHHHGHHHFHHGHHFFEHECEGDCDGGFGHFHHHGGHHEGECGFC0DHHHGGFHHFGFBGHEH0GFG/CGG;CGCCGHHGFHEFFBBFFFFGFFGBF0
@M03495:530:000000000-LYBTV:1:1101:26720:17718 1:N:0:TGACAGCT+CCTACGGG
GTCAGCATGTGAGCTTTGGAGTGAAATCTCTTGTCTTAAGGAATAAAGGAAAAAGATTCCGTCGGAGGCTCGGTGCTCTACAGGTTCAACCTTTGTACTCTATTATTGCCTCACATTCCATCTCTTGTGAAAATATATTTGATTGGCTTTTCTGCAGGTTGTTTGCCAGGACTTTCCAAGACCTCCACTAGAAAACACAATAAACTTTTTGGAAGCTGGACAACTATCTTCATTTTTCAGAAACAGTGAAC
+
CCCCCFFFFFFFGGGGGGFGGGHHHGHHHGHHHHHHHGHHHHHHGHHHHHHHHHGGHIHHHHHGGEGGGHGGGEGCHGGHHGHHHHHHHHHHHHHHHHHHGHHHHHHHHHHHHGHHHGHHHHHHHHHHHFGEGFGHHHHHHBHHHHHHFFHHHHHGEHFHHDHHHHHHGFHHGHFHHEGGHGGGHHHHHHGGHFFFHHGAFGGGGGFHFHGGFHFEHFGFGHHFHHHHHHFGGFFGGGGGG9FBFGFFBF0
@M03495:530:000000000-LYBTV:1:1101:6870:17721 1:N:0:TGACAGCT+CCTACGGG
GTCAGCATGTGAGCTTTGGTCCAGCCTGAGTCCTCTGGTTTATCAACGGCAAAATATAGATCGGAAGAGCACACGTCTGAACTCCAGTCACTGACAGCTATCTCGTATGCCGTCTTCTGCTTGAAAAAAAAAAAAAAACACAACTAAATATATCATCGCATAGATCTAGTATGCAATATACAAATACACAGAAAGCATATGAGACAACTATCACAACTAATCACTATAGTTACGAATTGATAACTCATCTA
+
CCCDEFFFFFFFGGGGGGGGGGHHHGHHHHHHHHHHHHHHHHHHHHHGGGGGHHHHHHHHHHHGGGGHHHHHHHGHHHGHHHHHHHHHHHHHHHHHHHHHHBHHHGGHHHHGGGHGHHHHHHHHHHHHGGFGC@@/-<...<..00001<111=1110::..01111:1111:11<111<1100110000.0000/0111111<0:/.0011110:.0:01010:::1111<1.<...01111<1101:11
@M03495:530:000000000-LYBTV:1:1101:24895:17721 1:N:0:TGACAGCT+CCTACGGG
GTCAGCATGTGAGCTTTGGAGGGCAAGAAGTGGTTGTGACATTGCTGGTTTATCAACGGCAAAATATAGATCGGAAGAGCACACGTCTGAACTCCAGTCACTGACAGCTATCTCGTATGCCGTCTTCTGCTTGAAAAAAAAAAAACATAACGAACGAACAGCGACAGCATCAATAGTACAATGATGACAAATATCGCGATTGCATCGTTCTATGCAAATCCGCTATCACGCACAGGTCGGCTCTGTGTGAT
+
DDDDCFFFFFFFGGGGGGGGGGGGGGGHHHHHHGFGGGHHHHHHHHHHHHHHHHHHHGGGGGHHHHHHHHHHHGGGGHHHHHHHGHHHGHHHHHHHHHHHHHHHHHHHGGHFHHHGFHHHHGEEFGHHGGHHHGHHHHGGFCA-><.1000..<--..--/:----9./00000<0<000000<000000<0000..---..0000.....000000<<00.<.-./00..---/.00---../000<.00
@M03495:530:000000000-LYBTV:1:1101:22741:17730 1:N:0:TGACAGCT+CCTACGGG
GTCAGCATGTGAGCTTTGGAATTAGTAAATTCGTTGACGACAGAAGGAGCAAGATAACGACCACAGGGAGGGTGGTTTATCAACGGCAAAATATAGATCGGAAGAGCACACGTCTGAACTCCAGTCACTGACAGCTATCTCGTATGCCGTCTTCTGCTTGAAAAAAAAAAAAGTATATGATCAACCTCCAACTACTACTACACTTACGTAAACACATGCACTCAGCTTGTTATAATGTATATTATTGATAT
+
BBCCCFFFFFFFGGGGGGGGGGHHHGHHHHHHGHHHHHGGGGGHHHHHHGHHHHHHHHGGGGGHGHHGFGGGBFFGGHHHGHHHGGGGGHHHHHHHHHHHGGGGHHHHHHHGHGHGHHHGHHHHHHHHFFHEHHHHHH01GHFDGHHHGFGHGEHHGHHGHHHGHGCC-:;-.00000000000/./;./00/00;;000;0/0000./0..009.0000009;;000/.0000;:000000000009;00
@M03495:530:000000000-LYBTV:1:1101:8151:17741 1:N:0:TGACAGCT+CCTACGGG
GTCAGCATGTGAGCTTTGGTCCAGCCTGAGTCCCTGGTTTATCAACGGCAAAATATAGATCGGAAGAGCACACGTCTGAACTCCAGTCACTGACAGCTATCTCGTATGCCGTCTTCTGCTTGAAAAAAAAAAACAAAAATCCAAAAATGAACACGATCTGAACCGAATTGTATCATTAAGAAGAGCTAACTACCACACAATGTCTGCGCACACAGGTACGTCATCTTAATGATGTATACTGACTCAGATGC
+
DCEDEFFFFFFFGGGGGGGGGGHHHGHHHHGHHHHHHHHHHHHHHHGGGGGHHHHHHHHHHHGGGGHHHHHHHGHHHGHHHHHHHHHHHHHHHHHHHHHHFHHHGGHHHHGGGHGHHHHHHHHHHHHGGGGC@/?/0?/?11<11>.011<11<.-...1110.-<-:.01111111<1111/0./001/110/00..<.001<111-----....011./...1111111111<11111110<1<00110
@M03495:530:000000000-LYBTV:1:1101:5408:17754 1:N:0:TGACAGCT+CCTACGGG
GTCAGCATGTGAGCTTTGGAGGGCAAGAAGTGGTTGTGACTGGTTTATCAACGGCAAAATATAGATCGGAAGAGCACACGTCTGAACTCCAGTCACTGACAGCTATCTCGTATGCCGTCTTCTGCTTGAAAAAAAAAAAGAGAACTGTATAGTTAGGCGGAACTACAAGTGGAGATACGAAATTGTTAGCTATTTGTCGGAATGCCGAAGGGTACGCCAGCCAACTGGACAGAAACGTACTATAGAGCGCG
+
BBBBAFFFFDFFGFGGGGCGGGEGGGGEGGDFFGGEEEFHHHGFHGHHHHHHGGGEGGHFHHGHEGDFDGGGHHHHHGFGHGHGHHGGGCGHFFHHEGFGGHEB3FF4B0FEGHHEEGCGFGFHHHHH0?FDCD@D//><<<0<F<1111111=0=//---AC0:/=C0;G00.//00..9..0000;00C0BF0900;-9EG00/-9-;...;;..-.9.:...;///.:;////..9.9////9;/99-
@M03495:530:000000000-LYBTV:1:1101:21157:17755 1:N:0:TGACAGCT+CCTACGGG
GTCAGCATGTGAGCTTTGGTCCAGCCTGAGTCCCTGGTTTATCAACGGCAAAATATAGATCGGAAGAGCACACGTCTGAACTCCAGTCACTGACAGCTATCTCGTATGCCGTCTTCTGCTTGAAAAAAAAAAAAAAATATCTTATCTATCACTGACTCATGTTACACATCGTGAACTTACTATACGTGTGATCTCATTGTACAGATATAGGTAACTCATCTTCGATCTTAAATGTGCGCATCACTAGAGCT
+
CCCCDFFFFFFFGGGGGGGGGGHHHGHHHHHHHHHHHHHHHHHHHHGGGGGHHHHHHHHHHHGGGGHHHHHHHGHHHGHHHHHHHHHHHHHHHHHHHHHFFHHHGGHHHHGGGHGHHHHHHHHHHHHGGGGG///<-0<1<00=<000000000<0000=000:0<<000.:./.0<<<00:000.0:/<00000<<00<<00<<:00000000:0000<000..:..000000000.--.-:00000<00
@M03495:530:000000000-LYBTV:1:1101:16889:17780 1:N:0:TGACAGCT+CCTACGGG
GTCAGCATGTGAGCTTTGGAGTGAAATCTCTTGTCTTAAGGAATAAAGGAAAAAGATTCCGTCGGAGGCTCGGTGCTCTACAGGTTCAACCTTTGTACTCTATTATTGCCTCACATTCCATCTCTTGTGAAAATATATTTGATTGGCTTTTCTGCAGGTTGTTTGCCAGGACTTTCCAAGACCTCCACTAGAAAACACAATAAACTTTTTGGAAGCTGGACAACTATCTTCATTTTTCAGAAACAGTGAAC
+
CCCDCFFFFFFFGGGGGGGGGGHHHHHHHHHHHHHHHHHHHHHHHHHHHHHHHHGGHHHHHHHGGGGGGHHGGEGGHHHHHHHHHHHHHHHHHHHHHHGHHHHHHHHHGHHHHHHHGHHGHHHHHHHHGEHHHHHHHHHHHHHHHHHHHHHHHHHHHHHHHGHHHHHHHEEHGHHHHHFF0FGHHGHHHHHBFHFHHHHFGFDGHGFHHHGCFHHEFHHHHF.:GHHFHHFGGGGGGGGGGGGGGGGGFF0
@M03495:530:000000000-LYBTV:1:1101:17411:17784 1:N:0:TGACAGCT+CCTACGGG
GTCAGCATGTGAGCTTTGGAGTGAAATCTCTTGTCTTAAGGAATAAAGGAAAAAGATTCCGTCGGAGGCTCGGTGCTCTACAGGTTCAACCTTTGTACTCTATTATTGCCTCACATTCCATCTCTTGTGAAAATATATTTGATTGGCTTTTCTGCAGGTTGTTTGCCAGGACTTTCCAAGACCTCCACTAGAAAACACAATAAACTTTTTGGAAGCTGGACAACTATCTTCATTTTTCAGAAACAGTGAAC
+
AAAAAFFFFDDFDGFGBBBGCFHGFDGHHHHFDFGHHHHHGFHCFGFGGEGECGEFGHHHGCCEC0AEGEGEGEGGHHHHHGGEFGHEHGHGHHHDGHHFGHHH4FHGFBGFHEHHHHHBGHHHFHHHF444?F3GEDFFH4GDDHFBCGFHGHHGHEGHHGHHFGFGFGFFH1GGFBBDA0?CGEHFGFF<1=FB.<G.DD<0GFHGHEGCE0/CHHF.CC:A/CFFHHGGGGGEFBFF9BB/BBCF0B0
@M03495:530:000000000-LYBTV:1:1101:6216:17798 1:N:0:TGACAGCT+CCTACGGG
GTCAGCATGTGAGCTTTGGAGTGAAATCTCTTGTCTTAAGGAATAAAGGAAAAAGATTCCGTCGGAGGCTCGGTGCTCTACAGGTTCAACCTTTGTACTCTATTATTGCCTCACATTCCACCTCTTGTGAAAATATATTTGTTTGGCTTTTCTGCAGGTTGTTTGCCAGGACTTTCCAAGACCTCCACTAGAAAACACAATAAACTTTTTGGAAGCTGGACAACTATCTTCATTTTTCACAAACAGTGAAC
+
AAAA>CFFB@DD11BFEGFGF1CFGFD13GB3A11DBEGFG1FF1GHEBFA00FEAEH2FAAFEAAEFGEAE/>E/G11BFFEFH11BEFGF111FED2FF12FGHGDFHDG1/FDGGFB1BFGHHH1<22BG>GHEH2F22BBG/FC0<1>DGFFF0<1FC/F0FGFHCHEC1?11D11F0<CGHHCBCCH<><CECCCDF0=DG00=DCC/;GGHG:.CC..;/0;CF0F00000/000;..;F0;FG0
@M03495:530:000000000-LYBTV:1:1101:19141:17834 1:N:0:TGACAGCT+CCTACGGG
GTCAGCATGTGAGCTTTGGAATTAGTAAATTCGTTGACGACAGAAGGAGCAAGATAACGACCACAGGGAGGGTGGTTTATCAACGGCAAAATATAGATCGGAAGAGCACACGTCTGAACTCCAGTCACTGACAGCTATCTCGTATGCCGTCTTCTGCTTGAAAAAAAAAAAAAAAAGTGACACCACACAAGCAAGGGGCAAAAGGACAATAGAAGAGACTAGTAGATAGGATGATGATAGTACGGAGTGTG
+
CCCCCFFFFFFFGGGGGGGGGGHHHHHHHHHHGHHHHHGGGGGHHHHHHHHHHHHHHHGFGGGHHHGGFGGGEFGEGHHHHHHHGGGGGHHHHHHHHHHHGGGGHHHHHHGGGHHGHHHHGHHHFGHGFHHHHHGGHHFHHHGGHHHHGEGHGHHHHHHHGFHHHGGCFCB----9.01:110<.......<///..---..//./:/:0:1<1:0.//0001111111/<10011:1:1<11....<.11
@M03495:530:000000000-LYBTV:1:1101:8261:17846 1:N:0:TGACAGCT+CCTACGGG
GTCAGCATGTGAGCTTTGGTCCAGCCTGAGTCCTGGTTTATCAACGGCAAAATATAGATCGGAAGAGCACACGTCTGAACTCCAGTCACTGACAGCTATCTCGTATGCCGTCTTCTGCTTGAAAAAAAAAAAAAAAAAAAAGTCGTAATGTGACCGCAGAATGCTGTGTGATAGTACAGCAGATGTACGTGAATGACAGCGCTGAGTAGACTCTGTCTAATCACAACATACGAACTTACAATCGTGAGGTA
+
DDEEEFFFFFFFGGGGGGGGGGHHHGHHHHHHHHHHHHHHHHHHHGGGGGHHHHHHHHHHHGGGGHHHHHHHGHHHGHHHHHHHHHHHHHHHHHHHHGHBHHHGGHHHHGGGHGHHHHHHHHHHHHGGGC////<---<--.0:...<.<1<111-----/111:11/::11111:1<10/./01<11.//..110000.--.-..11111100111111101000../10...-910111<0...<..<0
@M03495:530:000000000-LYBTV:1:1101:4277:17858 1:N:0:TGACAGCT+CCTACGGG
GTCAGCATGTGAGCTTTGGAATTAGTAAATTCGTTGACGACAGAAGGAGCAAGATAATGACCACAGGGAGGGTGGTTTATCAACGGCAAAATATAGATCGGAAGAGCACACGTCTGAACTCCAGTCACTGACAGCTATCTCGTATGCCGTCTTCTGCTTGAAAAAAAAAAAAACACAAATAGAACACATAACACATACTATGTATAGATCTACAATAGACTACTAGATCGGTAGACTATGACTCTCAAGTA
+
CCCDCFFFFFFFGGGGGGGGGGHHHHHHHHHHGHHHHHGGGGGHHHHHHHHHHHHHHHHHHHHHHHHGGGGGEFGGGHHHHHHHGGGGGHHHHHHHHHHHGGGGHHHHHHHGHHHGHHHHHHHHGHHHHHHHHHHHGH2GGHGGHGHHGGGHGHHHHHHHFGHHHGGGE@-=-.....:110110//.00<:00.00011111111:1<1111<01111010/111011.....111<111:1<0001<11
@M03495:530:000000000-LYBTV:1:1101:6025:17860 1:N:0:TGACAGCT+CCTACGGG
GTCAGCATGTGAGCTTTGGATTAGTAAATTCGTTGACGACAGAAGGAGCAAGATAACGACCACAGGGAGGGTGGTTTATCAACGGCAAAATATAGATCGGAAGAGCACACGTCTGAACTCCAGTCACTGACAGCTATCTCGTATGCCGTCTTCTGCTTGAAAAAAAAAAAAAAAATTATACTGGTCGCATACAACTCCAGCAGCAGAATCACAGCGAGCACACGATAAGAGTCCAACACGAGGACACGCCA
+
CCCCCFFFFFFFGGGGGGGGGGHHHHHHHHHGHHHHHGGGGGHHHHHHHHHHHHHHHGGGGGHHHHGGGGGEFEEGHHHHHHHGGGGGHHHHHHHHHHHGGGGHHHHHHHGCGHGHHHHHHHHHHHHFHHHHHHHH2=FGGFEHHHHGEGHGHHHHHHHHFG1GCFEG-9--;--.0;00000009-:-..090000000/9.:../900:000.-9-:-./.:-..:00000::00.;.;---99..-;.
@M03495:530:000000000-LYBTV:1:1101:18070:17861 1:N:0:TGACAGCT+CCTACGGG
GTCAGCATGTGAGCTTTGGACTCCTGACTGGTTTATCAACGGCAAAATATAGATCGGAAGAGCACACGTCTGAACTCCAGTCACTGACAGCTATCTCGTATGCCGTCTTCTGCTTGAAAAAAAAAAAAAGCGATACAACGAAGAATAGAGAACACGTTTGCATGGGTGAGTACTCGTAGTATGGTGCAGTTACAGCTATCAGGTATTTCATATGCTGTATTTGTGTACGTGATGCATTCTGATTTGTATGA
+
CCCCDFFFFFFFGGGGGGGGGGHHHHHHHHHHHHHHHHHHGGGGGHHHHHHHHHHHGGGGHHHHHHHGHHHGHHHHHHHHHHHHHHHHHHHHHHFFHFFGHHHHGGGHGHHHHHHHHHHHHGGGCC////0/?..-111->..</01011100//...<.1111../...11111....<111/:<0:11111100011/110111111:1:11111:<1111:/<11.//9:110111111:111:B111
@M03495:530:000000000-LYBTV:1:1101:22747:17864 1:N:0:TGACAGCT+CCTACGGG
GTCAGCATGTGAGCTTTGGAATTAGCAGAAGGAGCAAGATAACGACCACAGGTGGTTTATCAACGGCAAAATATAGATCGGAAGAGCACACGTCTGAACTCCAGTCACTGACAGCTATCTCGTATGCCGTCTTCTGCTTGAAAAAAAAAAAAAAACAATGAGAGGATAATAACCATTACGCAGATCTAGACCAGTACACTCGATCATACTGTGCAGTCAGACACATAGCTGTTCTGGAAAGCATTGCTTCC
+
DCCDEFFFFFFFGGGGGGGGGGHHHHHHHHHHHHHHHHHHHHHGGGGGHHHHGHGGGHHHHHHHGGGGGHHHHHHHHHHHGEGGHHHHHHHGHGHGHGHHHHHHHHHHHHHHHHHHHHHHHHFFHHHHCEDHGHHHHHHGGGHFHFGGGC--<--...001110../:01<<0000111...--00111110:.<111<1/../..1<111<1<11100<10///0010101:1110100./0:101:1<<
@M03495:530:000000000-LYBTV:1:1101:7253:17865 1:N:0:TGACAGCT+CCTACGGG
GTCAGCATGTGAGCTTTGGAATTAGGTTGACGACAGAAGGAGCAAGATAACGACCACAGGGAGGGTGGTTTATCAACGGCAAAATATAGATCGGAAGAGCACACGTCTGAACTCCAGTCACTGACAGCTATCTCGTATGCCGTCTTCTGCTTGAAAAAAAAAAACAACAAATGCGCATGCTATACACTATGACGATGCATACGTGATAGCAGCCTCGACATATAAAGTCGCGTCTCTCAACTACACGCTAG
+
BBBBBFFFFFFFGGGGGGGFGGHHHFFGHCHGAEGGFHGHHHHHHHHHHHHGAF?EGGFAEFGGGBFCEEHHHHFHHFGGGEHFFGDGEHFFEEFGGHHGFFF0EFG2CHFGHFFHH3GHFBGHHHGEFF22@2@FFG0<FCDCC/1GFEHGGH1FB0-<--;;....9..009..9..00000;000/00009...:////9/..9/9///......-9;////////.----:.;///;///:.:-.;.
@M03495:530:000000000-LYBTV:1:1101:10308:17872 1:N:0:TGACAGCT+CCTACGGG
GTCAGCATGTGAGCTTTGGAATTAGTAAATTCGTTGACGACAGAAGGAGCAAGATAACGACCACAGGGAGGGTGGTTTATCAACGGCAAAATATAGATCGGAAGAGCACACGTCTGAACTCCAGTCACTGACAGCTATCTCGTATGCCGTCTTCTGCTTGAAAAAAAAAAACAATAAGAACAGGATATCGTGTCTACATCACACAGTAAGCTATATTAACACTGAAGCTCAGGAACACGTAAGACGATCGA
+
BBBBBFFFFFFFGGGGGGGFGGFHHGFGHHHHGCGHEGEEE?EHHFHFFCGHHFHHHFEFGGGGHHHGEEGE>FEEFFHGHDGHEGGGGFEFGFHHDGFHGDEFFABGHHFCBFGFFHHHHEHHGDGFBFHHHHHFHB<GHHFGHHGFCEGGGGHHHHGHHHGGHDFCGCA9;.000000///.90000./../9000000///..////////;//9////////:;F/99//:....9...9/.;..-.
@M03495:530:000000000-LYBTV:1:1101:4516:17893 1:N:0:TGACAGCT+CCTACGGG
GTCAGCATGTGAGCTTTGGAGGGTGGTTTATCAACGGCAAAATATAGATCGGAAGAGCACACGTCTGAACTCCAGTCACTGACAGCTATCTCGTATGCCGTCTTCTGCTTGAAAAAAAAAAAAAATGTAAAACATAAATGAAAAAAAGAATGAAATATAAACAAGAAAAAAGACGCAAGGATATAGATATGACAACAAAGCAATAACACCTACTAGTAAGCAAGCACATAGCAAATGACATACACTGTTCT
+
CCCCCFFFFFFFGGGGGGGGGGGEGGGGHHHHHHHGGGGGHHHHHHHHHHHGGGGHHHHHHHGHHHGHHHHHHHHHHHHHHHHHHHHHHHHHHGGHHHHGGGHGHHHHHHHGEHHHGGGGG///-01111111.<111100000.--...<<0000000<<0<<////<<-.<<.---9..0000000000000<<...:/0/000000</0<0<00:B:00/:.///0000000:0000000000:<:00
@M03495:530:000000000-LYBTV:1:1101:19932:17922 1:N:0:TGACAGCT+CCTACGGG
GTCAGCATGTGAGCTTTGGTTTATCAACGGCAAAATATAGATCGGAAGAGCACACGTCTGAACTCCAGTCACTGACAGCTATCTCGTATGCCGTCTTCTGCTTGAAAAAAAAAAAAAATAAAATGACGAGCACGACGTTAACACATAAGAACTGGCGACTCTGATGCTACACCTAATACATATACCAGCCTACGTCTGATTCACCACTCTAGCGAACATCATTTATATATACATCATATACGCTACTAGAA
+
CCCCDFFFFFFFGGGGGGGGGGHHHHHHGGGGGHHHHHHHHHHHGGGGHHHHHHHGHHHGHHHHHHHHHHHHHHHHHHHHHHHHHHGGHHHHGEGHGHHGHHHH1GHHHCEEE?<<>/=11111111//---0<.---./.=00.000000/00/;--;-.00;0000000///0000000000000:../0;.../.000:0000.0/:000-----:0::0000000000000::0:B0....-0;000
@M03495:530:000000000-LYBTV:1:1101:4336:17931 1:N:0:TGACAGCT+CCTACGGG
GTCAGCATGTGAGCTTTGGAGTGAAATCTCTTGTCTTAAGGAATAAAGGAAAAAGATTCCGTCGGAGGCTCGGTGCTCTACAGGTTCAACCTTTGTACTCTATTATTGCCTCACATTCCATCTCTTGTGAAAATATATTTGATTGGCTTTTCTGCAGGTTGTTTGCCAGGACTTTCCAAGACCTCCACTAGAAAACACAATAAACTTTTTGGAAGCTGGACAACTATCTTCATTTTTCAGAAACAGTGAAC
+
CBCCCFFFFFFFGGGGGGGGGGHHHHHHHHHHHHHHHHHHHHHHHHHHHHHHHHGGHIHHHHHGGGGGGHHGGGGGHHHHHHHHHHHHHHHHHHHHHHHHHHHHHHHHHHHHHHHHHHHGHHHHHHHHHHHHGGFHHHHHHEHHHEGFHHHHHHGHHHHHHGHHHHGGFHEHFHHHHHFGEFHFHHHHHHG1G=GFGFHGFFDGHGHHHHGGGFHHHHGFHGHAFHHFHGGGGFFGGGFGBFFFGF0FGG0
@M03495:530:000000000-LYBTV:1:1101:22032:17961 1:N:0:TGACAGCT+CCTACGGG
GTCAGCATGTGAGCTTTGGTCCAGCCTGAGTCCTGGTTTATCAACGGCAAAATATAGATCGGAAGAGCACACGTCTGAACTCCAGTCACTGACAGCTATCTCGTATGCCGTCTTCTGCTTGAAAAAAAAAAAAAAATCAGATGAGCAACGGAGCACTGGACCATAACTCACCACGCAGACGCTTCTAGATACAGTCCTATCCACCTTAAAAAACCACACCACACAGTGACTGCAGACAAATCACACCCAAA
+
CCCCCFFFFFFFGGGGGGGGGGHHHGHHGHGHHHHHHHHHHHHHHGGGGGHHHHHHHHHHHGGGGHHHHHHHGHHHGHGHHHHHHHHHHHHHHHHHHHHEHHHFGHHHHGGGHGHHHHFHHGHHHHGGGG<@//--01111<0=000<.--..-..0///./.0000<000.0...---9--...;00000000000:000/00.9000000-.............000000::B0.///000000.....
@M03495:530:000000000-LYBTV:1:1101:25473:17961 1:N:0:TGACAGCT+CCTACGGG
GTCAGCATGTGAGCTTTGGTCCAGCCTGAGTCCTGGTTTATCAACGGCAAAATATAGATCGGAAGAGCACACGTCTGAACTCCAGTCACTGACAGCTATCTCGTATGCCGTCTTCTGCTTGAAAAAAAAAAAAAACGCATCAGCCAAGTACACAGTTGTATGTTGATACATCATTACACTATTACACGCTTCTATACATAGAGTATGTTGCTCGATACACGGACAAGTCGTAATGCTAGTATCCGCTCACA
+
CCCCDFFFFFFFGGGGGGGGGGHHHGHHHHHHHHHHHHHHHHHHHGGGGGHHHHHHHHHHHGGGGHHHHHHHGHHHAGHHHHHHHHHHHHHHHHHHHHHEHHHGGHHHHCFGHGHHHGHHHCHHFHGGCG<<//-.--<.-000/</.000000<0:00<000000;000;000000000/000000.-...000000000;000:00000:0.-/.:00.---9..00..:..0:00000:00.9.-.00
@M03495:530:000000000-LYBTV:1:1101:17924:17977 1:N:0:TGACAGCT+CCTACGGG
GTCAGCATGTGAGCTTTGGTCCGCCTGGTTTATCAACGGCAAAATATAGATCGGAAGAGCACACGTCTGAACTCCAGTCACTGACAGCTATCTCGTATGCCGTCTTCTGCTTGAAAAAAAAAAAAAACGGAATAGAAATTCAGAAAACTTAGTAGATCAACATCTAATAAACACGCTAAGTATATGAGGATGCATTCTCGTTTCTACATAAGTGCGATTAACAGCAGATCGCATGTCATGACCTTGTGTTG
+
CCCDDFFFFFFFGGGGGGGGGGGGGGHHHGHHHHHHHGGGGGFHHHHHHHHHGGGGGHHHHHHHGHHHEHHHHHHHGGHHHHHHHHHHHHHFHHHEFHHHHGGGGGHHHHHHHGHHHHGGFC//><-.-....<11>000000<0<</0000<0000000:0/0000000000..:.;.00000;00;:0/0/0;00:0.:..000000000:00-.9..0:00./.;00...;90::00:0000000/:.
@M03495:530:000000000-LYBTV:1:1101:5888:17994 1:N:0:TGACAGCT+CCTACGGG
GTCAGCATGTGAGCTTTGGTCCAGCCTGAGTCCTGGTTTATCAACGGCAAAATATAGATCGGAAGAGCACACGTCTGAACTCCAGTCACTGACAGCTATCTCGTATGCCGTCTTCTGCTTGAAAAAAAAAAAAACAATACCACGCATTCCGTCTGATGCCGACAAACCAACACACAAACAAGCTACAGACACAATCGAGCCACGCCACTGACTCACACTACTATACATTCATATACAACCTGATCACATTG
+
CCCCDFFFFFFFGGGGGGGGGGHHHGHHHHHHHHHHHHHHHHHHHGGGGGHHHHHHHHHHHGGGGHHHHHHHGHHHGHHHHHHHHHHHHHHHHHGHHHFHHHHGGHHHHGEGHGHHHHGHHHHHHHFGG?>A<>/..1<1111..<..0=/0...00000<-<<-/..:<.<.......<./<0<0000.///.<0.<..-</-..9.000:00000:/</00:0:0000000000000././000/0000
@M03495:530:000000000-LYBTV:1:1101:24039:17998 1:N:0:TGACAGCT+CCTACGGG
GTCAGCATGTGAGCTTTGGAGGGCAAGAAGTGGTTGTGACTGGTTTATCAACGGCAAAATATAGATCGGAAGAGCACACGTCTGAACTCCAGTCACTGACAGCTATCTCGTATGCCGTCTTCTGCTTGAAAAAAAAAACAAACAGTTGTGTACCGGCCCTATCAACCCTAGTAACTATTGATCAGCTCTGTCTCGTGCAGAATTGTCTGCTCTGCTACGGGCACCATTCTCGGACACTCCGCTAGCTGTCC
+
CCCDDFFFFFFFGGGGGGGGGGGGGGGGGHFGHGGGGGGHHHHHHHHHHHHHGGGGGHHHHHHHHHHHGGGGGHHGHHHGHHHGHHHHHHHHHHHHHHHHHHHHFH3GHFGGHGHHGGGHGHHHGHHHHHHHHGGC/@/=/0.001111.0111.----</0<0;:...//;0000:00000009009900000/:...00/00000;000;00;000.;:9-...0000099.--.0//...-.000000
@M03495:530:000000000-LYBTV:1:1101:24163:18049 1:N:0:TGACAGCT+CCTACGGG
GTCAGCATGTGAGCTTTGGAGGGCAAGAAGTGGTTGTGACTGGTTTATCAACGCAAAATATAGATCGGAAGAGCACACGTCTGAACTCCAGTCACTGACAGCTATCTCGTATGCCGTCTTCTGCTTGAAAAAAAAAAAACAATAAATGACTATTGTACACGCAACGCAAGTTTGTGCAGATGTAGATCGCTCAATCACTGTACCTCTGATTAGTATGACGTTGAACGCGATGTGAACTGATACTGAGTGTG
+
DECCDFFFFFFFGGGGGGGGGGGGGGGHHHGHHGGGGGHHHHHHHHHHHHHHGGGGGHHHHHHHHHHGGGGHHHHHHHGGHHGHHHHHHHHHHGHHHHHHHHHHHFGHHGGHHGHGGGGGHGFHFHHHHHHFGCG@<>>..>111111111111=11111<---------111<//111101<11111.....0110<11:11110001111<1<1111<....10..---.:11<01<0::111101011
@M03495:530:000000000-LYBTV:1:1101:8041:18049 1:N:0:TGACAGCT+CCTACGGG
GTCAGCATGTGAGCTTTGGAATTAGTAAATTCGTTGACGACAGAAGGAGCAAGATAACGACCACAGGGAGGGTGGTTTATCAACGGCAAAATATAGATCGGAAGAGCACACGTCTGAACTCCAGTCACTGACAGCTATCTCGTATGCCGTCTTCTGCTTGAAAAAAAAAAAAGAAACAGTCACCTATCAGAATTGGGTAACTCGTACTGATGATGTTACGCATGGCCATCACAAGCTGACGATATGAGTGA
+
CCDDDFFFFFFFGGGGGGGGGGHHHGHHHHHHGHHHHHGGGGGHHHHHHHHHHHHHHHGGGGGHHHHGGGGGEGGGGHHHHHHHGGGGGHGHHHHGHHHHGGGGHHHHHHHGHHHGHHHHHHHHHHHHHHHHHHHHHHFGHHGGHHHHGGGHGHHHHHHH0GGHHG-EC-<<<<.:///1<=<000<01101:100.91/011.:...111111111:1......./0/00000..0:</..<.<1<1101
@M03495:530:000000000-LYBTV:1:1101:5075:18110 1:N:0:TGACAGCT+CCTACGGG
GTCAGCATGTGAGCTTTGGAGACTGGTTTATCAACGGCAAAATATAGATCGGAAGAGCACACGTCTGAACTCCAGTCACTGACAGCTATCTCGTATGCCGTCTTCTGCTTGAAAAAAAAAAAAATAGAACCACATATCACGAGATATACCTAATGACATGATAACATGAATCACAGCACTACAAGCAAAACCCAGACCGACTTACTGCGTATCACAGAGTCTAATGTCGCTTGTCTAGAACGACGTCTCTT
+
CCCCCFFFFFFFGGGGGGGGGGGHHHHHHHHHHHHGGGGGHHHHHHHHHHHGGGGHHHHHHHGHHHGHHHHHHHHHHHHGHGHHHHHHHFHHHGGHGGHGGGHGHHHHHHHHGHHHGGGG?<</011111/0//111111..-..11000000<0=000000000<0000000000./.00/:00.//0/<..<....----.00000.....00000/00000000<.....:0000000.<--<.</00
@M03495:530:000000000-LYBTV:1:1101:24528:18195 1:N:0:TGACAGCT+CCTACGGG
GTCAGCATGTGAGCTTTGGTCCAGCCTGAGTCCTGGTTTATCAACGGCAAAATATAGATCGGAGGAGCACACGTCTGAACTCCAGTCACTGACAGCTATCTCGTATGCCGTCTTCTGCTTGAAAAAAAAAATCTAGATATTCATAACAATTGGTTGAATTTTTTTTAGTAAACACGACAAGTTGCTGAATTAGGCTTGTTGTTCCAATATAATTGGGTTTAACCTGCAGTCGTGTGGTAGGACAGTTTTTT
+
AAA@AFFFFFFFGFGFFGGGF11B0FEGHFHFEFAAFGHFHFBDGEAA/AGFFHFDFDHGEFG///AFACGFEHAG>G21BG111@1BGGF1F1@FF1201@B//0F21E>>F>>FF1BGC01B1BC////01<F1FHFHHH111<<FGG1F1<GA0DGDGH1A--./;<0:C0C:-;:A.C00000;9;0000/;/9A0.;.009000;B00;9B--9-/BF//---///99;9---/:;//9-//;;--
@M03495:530:000000000-LYBTV:1:1101:23156:18197 1:N:0:TGACAGCT+CCTACGGG
GTCAGCATGTGAGCTTTGGAATTAGCTGGTTTATCAACGGCAAAATATAGATCGGAAGAGCACACGTCTGAACTCCAGTCACTGACAGCTATCTCGTATGCCGTCTTCTGCTTGAAAAAAAAAAAAAAATAAGAACGAACTTCCGCAATTCACAGTATAGATATTAACAGCAATAGCTGAGAAGCTAGTACCCTCTCTACTCACGACGTGTGGCTGCGTCTCTTCTACAGTGGCGAGAAGAGCATACAAGG
+
CBCCCFFFFFFFGGGGGGGGGGHHHHHHHHHHHHHHHHGGGGGHHHHHHHHHHHGGGGGHHHHHHGHHHGHHHHHHHHHHHHHHHHHHHGHHHHHHGGHHHHGGGHGHHHGHHHHHHHGGGGGC@//<-01>1<=0...-.000..--.000000000000<000000<0./<000:000.00/000<<00000.//:00000<..--<./.9.<..-.-./<000000000/.----./0./0000000.
@M03495:530:000000000-LYBTV:1:1101:3690:18221 1:N:0:TGACAGCT+CCTACGGG
GTCAGCATGTGAGCTTTGGAGTGAAATCTCTTGTCTTAAGGAATAAAGGAAAAAGATTCCGTCGGAGGCTCGGTGCTCTACAGGTTCAACCTTTGTACTCTATTATTGCCTCACATTCCATCTCTTGTGAAAATATATTTGATTGGCTTTTCTGCAGGTTGTTTGCCAGGACTTTCCAAGACCTCCACTAGAAAACACAATAAACTTTTTGGAAGCTGGACAACTATCTTCATTTTTCAGAAACAGTGAAC
+
CCCCCFFFFFFFGGGGGGGGGGHHHHGHHHHHHHHHHHHHHGHHHHHHHHHHHHGGHHIHHHHGGGGGGFHGGFGGHHHHHHHGGHHHHHHHHHHHHHHHHHHHHHHHHHHHHHHHHEFFFGHHHGHHHHHHHGFFHHHHHGHHH0FHGHHHHHHGHHFHHGHHHHHHHGAGHHHHHH?FFGGFHHGHHHHBDFGFEFECGFG0DDDGHHGG0<GHFHGAFHGHHHHFHHEGGFFGFFFFECBFFGFGFF0
@M03495:530:000000000-LYBTV:1:1101:25133:18226 1:N:0:TGACAGCT+CCTACGGG
GTCAGCATGTGAGCTTTGGAATTAGTAAATTCGTTGACGACAGAAGGAGCAAGATACGACCACAGGGAGGGTGGTTTATCAACGGCAAAATATAGATCGGAAGAGCACACGTCTGAACTCCAGTCACTGACAGCTATCTCGTATGCCGTCTTCTGCTTGAAAAAAAAAAAACGAGCGTGGGTGAGATGACAGTACTGGAATTACAACCTCCAGATACGCGCGCCAACTAACTACGCAGGCAGCTGGATAAG
+
AAAA?CFFF@F@AFGGGGFGFGHGHHHHHHHHFBGHHHGGGCGHFHHHHFHHHHHHHGGFECHHHHGAECF/FEEEGFGHHHBEEGECFHB1FGBHFFHE?FG0FCFAGH/B<FFHDFGFHCCGFED>G1BFGG1FG0@DG?/FCFH@?-<CF1111>F01FDHC-:-:--.9.9--..--.-:;/;/:///:///9//////////-//--/;///-99-----9-://///:-9-----;-//--99//
@M03495:530:000000000-LYBTV:1:1101:7034:18237 1:N:0:TGACAGCT+CCTACGGG
GTCAGCATGTGAGCTTTGGACTCCTGACTGGTTTATCAACGGCAAAATATAGATCGGAAGAGCACACGTCTGAACTCCAGTCACTGACAGCTATCTCGTATGCCGTCTTCTGCTTGAAAAAAAAAAAAAACCATAGACGAATCATAGACTGAGATGACTTCCTCACACATACTCAATCATAACAAAATCCTATCGTTGTGAACCTGCAAGTGGTGCCACTTGGCGTAACGAAGATAACTAAGTACACCTTG
+
CCDDDFFFFFFFGGGGGGGGGGHHHHHHHHHGHHHHHHHHGGGGGHHHHHHHHHHHGGGGHHHHHHHGHHHGHHHHHHHHHHHHHHHHHHHHHHHHFHGGHHHHGGGHGHHHHHHHHFHHHGGGGB@/<//<<<1111.--.<0==000000<000000000000:00.00000<0000000000:.0000000././..000./../000000.:/00:000/-.-..<.<.<0000000<<0:00/<00
@M03495:530:000000000-LYBTV:1:1101:3778:18251 1:N:0:TGACAGCT+CCTACGGG
GTCAGCATGTGAGCTTTGGAGTGAAATCTCTTGTCTTAAGGAATAAAGGAAAAAGATTCCGTCGGAGGCTCGGTGCTCTACAGGTTCAACCTTTGTACTCTATTATTGCCTCACATTCCATCTCTTGTGAAAATATATTTGATTGGCTTTTCTGCAGGTTGTTTGCCAGGAAGACCTCCACTAGAAAACACAATAAACTTTTTGGAAGCTGGACAACTATCTTCATTTTTCAGAAACAGTGAACAACCCAC
+
CBCCCFFFFFFFGGGGGGGGGGHHHHHHHHHHHHHHHHHHHHHHHHHHHHHHHHGGHIIHGIHGGGGGGHHGGGGGHHHHHHHHHHHHHHHHHHGHHHHHHHHHHHHHGHHHHHHHHHHHGHHHHHHHHHHHHGHHHHHHHHHHGCGFHHHGHHHHHHHHHDHHHHHGHHAHHFHHHFGHHHFGBGHHGAGE<GHGHFHHHFHGGFFHEHHHHHGHGHHGGGGGGHCHHHEFEFFFBFGFGFFGGFGGGEA
@M03495:530:000000000-LYBTV:1:1101:23063:18300 1:N:0:TGACAGCT+CCTACGGG
GTCAGCATGTGAGCTTTGGAGTGAAATCTCTTGTCTTAAGGAATAAAGGAAAAAGATTCCGTCGGAGGCTCGGTGCTCTACAGGTTCAACCTTTGTACTCTATTATTGCCTCACATTCCATCTCTTGTGAAAATATATTTGATTGGCTTTTCTGCAGGTTGTTTGCCAGGAGGTCGTGATTGCTGGAGCAGGTATGATATAATTCTAGGATTTGACAGATGAATAATTTACATATATATCTAACTTTGATA
+
BABBBFFFFFFFGGGGGGGGGGGHHHHHHHHHHHHHHHHHHHHHHHHHHHHHHHGGHHHHHHHGGGGGGHHGGGGGHHHHGHHHHHFHHHHHHHHHHGHHHHHHHHHHHFHGHHHHHHHHHHGHHHHHE4BEGGHHHGGHHGHHHHGHHHHHHHFHHHHHHEHHHHEGGHEGGDHCFFHHHHGHGFHHHHGH<DGHFHHHHDHHHFGHHGHHHHGHGHF:GC00CCGHHGHGHGGFGGGGGGGGGFGFGG0
@M03495:530:000000000-LYBTV:1:1101:3327:18315 1:N:0:TGACAGCT+CCTACGGG
GTCAGCATGTGAGCTTTGGCAGCTAGAGCCAACAATTACCTTAAATTCCAAAAACAACATACTCCTCCTTTGGAATTAGTAAATTCGTTGACGACAGAAGGGCAAGATAACGACCACAGGGAGGGTGGTTTATCAACGGCAAAATATAGATCGGAAGAGCACACGTCTGAACTCCAGTCACTGACAGCTATCTCGTATGCCGTCTTCTGCTTGAAAAAAAAAAAGAAATCATCTTACTTTGCTCATGTACA
+
CCCCCBFFFFFFGGGGGGGGGGGHHHHHHHHHDGHGHHHHHHHHHHHHHHGHHHGHHHHHHHHHHHHHHHHHGHHHHHHEGHGHHFGHHHHHGGGGGHHHFGGGGGHHHHHGGGGGGHHHGGGFC?FCDFFHHHHHHGGGGGHHHHHHFHBGHGGGGHHHGFGHGGGHGHGHHGHHHHHHHHHHHHFGHHC:GFF;EHFGGGDCFEFGEFGBFGFFB.@A@-::..;/0:00000009909000;900;0;
@M03495:530:000000000-LYBTV:1:1101:15916:18353 1:N:0:TGACAGCT+CCTACGGG
GTCAGCATGTGAGCTTTGGAATTAGTAAATTCGTTGACGACAGAAGGAGCAAGATAACGACCACAGGGAGGGTGGTTTATCAACGGCAAAATATAGATCGGAAGAGCACACGTCTGAACTCCAGTCACTGACAGCTATCTCGTATGCCGTCTTCTGCTTGAAAAAAAAAAAAAGAAATAGAACGACTGAGCACATCGTAGTAAATGCTGTAGCAATGCATTCATATACACTAGAAGATAGAATTGATGTTC
+
CCCCCFFFFFFFGGGGGGGGGGHHHHGHHHHHGHHHHHGGGGGHHHHHGHHHHHHHHHGGGGGHHHHGGGGGGGGGGHHHHHHHGGGGGHHHHHHHHGHHGGGGHHHHHHHGGGHGHHHGHHHHHFHHHHGHHHHHHGHHFFGGHHGHGDDGFHFFEHHHFHHHHCCDF@?--.;./0;0000..-..0000./00.;...00000:0000000;0000000000000000900900000000::000900
@M03495:530:000000000-LYBTV:1:1101:20704:18377 1:N:0:TGACAGCT+CCTACGGG
GTCAGCATGTGAGCTTTGGACTCCTGACTGGTTTATCAACGGCAAAATATAGATCGGAAGAGCACACGTCTGAACTCCAGTCACTGACAGCTATCTCGTATGCCGTCTTCTGCTTGAAAAAAAAAAAGGAGTACACACTTGTGTGTTGCAGTTTAGTGATATGTGGTACATGATGCAGCAGATGAGAATAGTACAAGCACAGATTCGTGGCCTAAAAGAGAAGAGAGTCTGCAGCTAATTTCGTGCACACG
+
BBCCCFFFFFFFGGGGGGGGGGHHHHHHHHHHHHHHHHHHGGGGGHHHHHHHHHHHGGGGHHHHHHHGHHHGHHHHHHHHHHHHHHGHHGFHHGGFGHGGHHHHGGGHGGHHHHHHGHHHHGGC<<<//@/0?1111?111?100<0.<111111111110=000</0=0=0<D0000<:.<00<:<00<<000:00.//</0000.<<.-.0/:00:.//0/0.:.0<0<<000/00<000<....00.-
@M03495:530:000000000-LYBTV:1:1101:21443:18388 1:N:0:TGACAGCT+CCTACGGG
GTCAGCATGTGAGCTTTGGAGGGCAAGAAGTGGTTGTGACATTATGGTTTATCAACGGCAAAATATAGATCGGAAGAGCACACGTCTGAACTCCAGTCACTGACAGCTATCTCGTATGCCGTCTTCTGCTTGAAAAAAAAAAAAAAGAGAATTTGTACACGGTAACAGACCATCATCGCATCGCAATAATAGTTAGTACACACAAGAGCAGCAGCAGCTTGATGCCAGGCTGCGTCGACATAGACAGTGTT
+
DCDDEFFFFFFFGGGGGGGGGGGGGGGHHHDGHHGGGGHHHHHHHHHHHHHHHHHHGGGGGHHHHHHHHHHHGGGGHHHHHHHGHHHGHHHHHHHHHHHHHHHHHHHHHH3GHFGGHHHHGGGHGGHHHHHHHHHFHGGGC>--<-..//001111<11:.-.<.010:../<00110...-9....10<:1111111111<....<./0//../<.:/0<.11100<.....-.----..11101/0:1:
@M03495:530:000000000-LYBTV:1:1101:16610:18401 1:N:0:TGACAGCT+CCTACTGG
GTCAGCATGTGAGCTTTGGTCCGCCTGGTTTATCAACGGCAAAATATAGATCGGAAGAGCACACGTCTGAACTCCAGTCACTGACAGCTATCTCGTATGCCGTCTTCTGCTTGAAAAAAAAAAACAATCACAACTCTTAGTCCTGACCTAGTCTTCAGACGGAATGCTGACGTGTGGGAACGGGCTCGTGTAGGCAGGACTCACGTGCAAGGCATCGCCACACCCTGTAAATCACTACACCGACCTCACAG
+
AAAABFFFFFFFGFGGGGGGGGGGGEEGFFHHHHHHHGGGEGGHFHHHFGFHFEDGG1GFHGHHEFFGEFHHHGHHCDGHHHBGHHHHBHHEEGHGGHHHEEEFCFDFDGHHH03F30E@?//<?//1111???11<1111>>11<<<11>11<1110=<-<...00<0=/.:;/....::.9.--.-:.990000.-..9///.....//...//.;...;A....///9//////9/:/----.//.//
@M03495:530:000000000-LYBTV:1:1101:13808:18406 1:N:0:TGACAGCT+CCTACGGG
GTCAGCATGTGAGCTTTGGACGACGACCACAGGGAGGGTGGTTTATCAACGGCAAAATATAGATCGGAAGAGCACACGTCTGAACTCCAGTCACTGACAGCTATCTCGTATGCCGTCTTCTGCTTGAAAAAAAAAAAAAAAAGAACCAATAAGCAAACTGGAAATGAGGGACTGGACGGCAAACAACACGTATAGTGGTGTAGTAGTACTCAAGAATGGAGCAATACAGGGAGTGAAAGAGTGCCGAAGAG
+
DDDDDFFFFDFFGGGGGGGGGGGGGGGGGHHHHGFGGGAFFEGHHHHHHHGGGGGHHHHHHHHHHHGGGGHHHHHHHGHHHGHHHHHHHHHHHHHHHHHHHHHHFHHHFGHHHHGFGHGHHHHHHHFHHHHFFCDD@<;---.../::.00;000/0.00/;:0;000/.9.:..;.-----........;/00000.:..0:00:00:0:00:0/:000//./00000/.:...00:0;/0000--9-..
@M03495:530:000000000-LYBTV:1:1101:13983:18415 1:N:0:TGACAGCT+CCTACGGG
GTCAGCATGTGAGCTTTGGATGGTTCTGGTTTATCAACGGCAAAATATAGATCGGAAGAGCACACGTCTGAACTCCAGTCACTGACAGCTATCTCGTATGCCGTCTTCTGCTTGAAAAAAAAAAAAAAAAAAATGTATAGAATATATTGCACAAGTAAGAAAACAGAAGACGTGACAGTGTAGGATACACAGTGTAGTAATAGTGGTGCTAGGTGATTCATTGACAATGAAGCATTCTGTGATTAGCAGAG
+
CCDDDFFFFFFFGGGGGGGGGGGHHHHHHHHHHHHHHHGGGGGHHHHHHHHHHHGGGGHHHHHHHGHHHGHHHHHHHHHHHHHHHHHHHHHHHHHHGGHHHHGFGHGHHHHHHHGHHHHGGGCG<>/<>----.0111111111111111101/.<<<111///.//000<.....10:1<1100100100.01<1111<<1111.1.0011.1<11111111111<:01110<<111:1111<10/10/.
@M03495:530:000000000-LYBTV:1:1101:12279:18451 1:N:0:TGACAGCT+CCTACGGG
GTCAGCATGTGAGCTTTGGTCCAGCCTGAGTCCTGGTTTATCAACGGCAAAATATAGATCGGAAGAGCACACGTCTGAACTCCAGTCACTGACAGCTATCTCGTATGCCGTCTTCTGCTTGAAAAAAAAAAACACATAAAATTGTAATTCCATAGGCTTACTGCGATAATACAGAGTCGTACTATATACTATATTTGCTTCAGCATCGCATGAGTAACTCGTACACAAATCTCAATCATACTCACCAGTCT
+
CBBCDFFFFFFFGGGGGGGGGGHHHGHHHHGHHHHHHHHHHHHHHGGGGGHHHHHHHHHHHGGGGHHHHHHHGHHHGHHHHHHHHHHHHHHHHHHHHHHHHHHGGHHHHGGGHGGHHHHHHHGHHHGGGCC//?0=11111111?1=1>>>1111<1<01<1<D.-.<<0000==/;0::...00000:;00;0000;:B00:0000....900;;0;00.....0:..B0000000:00;0000.0.000
@M03495:530:000000000-LYBTV:1:1101:16938:18455 1:N:0:TGACAGCT+CCTACGGG
GTCAGCATGTGAGCTTTGGTCCAGCCTGAGTCCTGGTTTATCAACGGCAAAATATAGATCGGAAGAGCACACGTCTGAACTCCAGTCACTGACAGCTATCTCGTATGCCGTCTTCTGCTTGAAAAAAAAAAAACACCATGATCTAAATCCGACGTGTATTGCAAAGCTATAGATACATAATTTACACAAGCCAGCATATATCCAATACTCATTATCACAGTCCTATCGAAACCCGTGATCCCGAGACTCTC
+
CCCCCFFFFFFFGGGGGGGGGGHHHGHGHHHHHHHGHHHHHHHHHGGGGGHHHHHHHHHHHGGGGHHHHHHHGGHHFFHHHHHHHHHHHHHHHHHHHHGGHHHGGHHHGCAEGGHHEHHHGGFFHHGGGB@<@//0//111111=1111<..---./<0000000//00000;0:0000000000000..../.:/;099;9090;090000000000009;;0090../.-..-.../00/9.--.9000
@M03495:530:000000000-LYBTV:1:1101:17864:18509 1:N:0:TGACAGCT+CCTACGGG
GTCAGCATGTGAGCTTTGGAATTAGTAAATTCGTTGACGACAGAAGGAGCAAGATAACGACCACAGGGAGGGTGGTTTATCAACGGCAAAATATAGATCGGAAGAGCACACGTCTGAACTCCAGTCACTGACAGCTATCTCGTATGCCGTCTTCTGCTTGAAAAAAAAAAAATAATAATAATATTTTACACGCGTTCATTTATACTGTCTTGCATTTCATCTGTATTTACATCTTCATTAGTGTCAGACTA
+
CCCCCFFFFFFFGGGGGGGGGGHHHHHHHHHHGGHHGHGGGGGHHHHHHHHHHHHHHHGFGGGHHHHGGGGGFGGGGHHHHGGHGGGGGHHHHHHHHHHHGGGGHHHHHHHGHHHGHHGHHHHHHHHHHG2FHHHHHHCGHHGFHHHHFDGHGHHHHHHHGF<GHCGG?C-;:000000000000000000.--:-.0900090;00900000000;009000000090000:000000;00000000090
@M03495:530:000000000-LYBTV:1:1101:10293:18514 1:N:0:TGACAGCT+CCTACGGG
GTCAGCATGTGAGCTTTGGAATTATTCGTTGACGACAGAAGGAGCAAGATAACGACCACAGGGAGGGTGGTTTATCAACGGCAAAATATAGATCGGAAGAGCACACGTCTGAACTCCAGTCACTGACAGCTATCTCGTATGCCGTCTTCTGCTTGAAAAAAAAAAAATCTTATCAAAGGAACGAACAGAAGACCACATGAACCACATCTAATGTACAAAGATGTTACGATTCACACCACTTGAAAGATACA
+
CACCDFFFFFFFGGGGGGGGGGHHHHHHHHHHHGFGGGHHHHHHHHHHHHHHHGGGGGHHHHGGGGGFFG1FHHHHHHHGGGGGHGHHHHHHHGHGEGGHHGHHHHGHHHGHHHHHHHHHHHHHHHGHHHHHHFHHHFGGHHFDGFHFHHHHHHH0>FGHGC@:A-;.0000900000//9.;..-=/99;0//:.;00000;9..0000000000000//;000:0;...00000...00000:0/0000
@M03495:530:000000000-LYBTV:1:1101:22873:18541 1:N:0:TGACAGCT+CCTACGGG
GTCAGCATGTGAGCTTTGGATGGTTCTGGTTTATCAACGGCAAAATATAGATCGGAAGAGAACACGTCTGAACTCCAGTCACTGACAGCTATCTCGTATGCCGTCTTCTGCTTGAAAAAAAAAAAAAGATAAAAAGAGAACATGAGATCATGTGGTAGTAGTAAACGTCGATAGTACATGCTAGCGGTACGAACACTACAGGAAGCTCGCGTGTCAGCGGTGTGCAACACGACATCACGTGGTGAGATCTG
+
CBCCCFFFFFFFGGGGGGGGGGGFGHHHHHHHHHHHHHGGGGGHHHHHHHHHHHGGGGHHHHHHHGHHHGHHHHHHGHHHHHHHHHHHHHHHFHHHGGHHHHGFGHGHHHHHHHGGHFGGGGG@</>//111?1=/.0011011<111111111<<11<1=111=<E..--...111:11:1110--......9-/<//00/./..00.-<--./110.-.-..1110..9---<000...<<.1.1<011
@M03495:530:000000000-LYBTV:1:1101:25386:18543 1:N:0:TGACAGCT+CCTACGGG
GTCAGCATGTGAGCTTTGGAATTAGCTGGTTTATCAACGGCAAAATATAGATCGGAAGAGCACACGTCTGAACTCCAGTCACTGACAGCTATCTCGTATGCCGTCTTCTGCTTGAAAAAAAAAAAAATACACACACTGACAAGCATCGTCTTCGTGTAAAGCATGACTAACATCATGTTCACTCATCGATCTCCAACTAACGCTCACACATACTTAGCATCGCTCATTACTCAGCTGATCAGACATACATT
+
CCDCCFFFFFFFGGGGGGGGGGHHHHHHHHHHHHHHHHGGGGGHHHHHHHHHHHGGGGHHHHHHHGHHHGHHHHHHGHHHHHHHHHHHHHHHEHHHGGHHHHGGGHGHHGGHHHAGHHHGGGGF///011111//.0111110.>11..<=<0.<../0=000:0<00:000000<0000:000/<00/...00<00/<00.<<..000.:0:00000000.....000<0:<:00000<00:0/0:0000
@M03495:530:000000000-LYBTV:1:1101:26756:18551 1:N:0:TGACAGCT+CCTACGGG
GTCAGCATGTGAGCTTTGGGGAGGGTGGTTTATCAACGGCAAAATATAGATCGGAAGAGCACACGTCTGAACTCCAGTCACTGACAGCTATCTCGTATGCCGTCTTCTGCTTGAAAAAAAAAAAAAACACAAGAACGTCACAGCTACTAGCAGTGCTCCTACTGCAAGGGCCTAGAATCAGCACAGAGATCGACCGTGGTGACGTACAGCGACAGTGCACACTGGATCTGAGACTAGACCAACGAGCGATG
+
CBCBCFFFFFFFGGGGGGGGGEGGGEFGFGHHHHHHHGGGGGHHHHHHHHHHHGGGGHHHHFHHGFHHGHHHHHHHHGHHHGHHHGHHHEFHHHHGGHHHHGEGHGHHHGHHHFGGHHCDGG<//>-....../</<<...00.000000/000000000:0000000.;..9//00:00000.;/://;0..---..;..00:....00---9-0::000./0//0000000000000::.....---.9
@M03495:530:000000000-LYBTV:1:1101:28316:18552 1:N:0:TGACAGCT+CCTACGGG
GTCAGCATGTGAGCTTTGGATGGTTCTGGTTTATCAACGGCAAAATATAGATCGGAAGAGCACACGTCTGAACTCCAGTCACTGACAGCTATCTCGTATGCCGTCTTCTGCTTGAAAAAAAAAAAAAAATATAACATCCTGCTATGCACTTCCATTCTCGACTCAGTCGACTACTGTCTACAGTATGTGCGTATATGCTTTTGCCATATGTACTGCTCACTCTTCAGATATCTACATACGACGCCGGCATC
+
CBCBBFFFFDFFGGGGGGGGGGGHHHHHHGHHHHHHHHGGGGGHHHHHHHHHHHGGGGHHEHHHHGHHHGHHHHHHHHHHHHHHHHHHHHHHFHHHGGHHHHGAEHGHFGHHHHAFHHHGGG@<////<0<111>1110<1<10=00000/0<0000<0.0-..0:;0..:.:;;000000000;90900..../00000;0000;00090000//;//9///9////////////:/9...--------/
@M03495:530:000000000-LYBTV:1:1101:21916:18558 1:N:0:TGACAGCT+CCTACGGG
GTCAGCATGTGAGCTTTGGACTCCTGACTGGTTTATCAACGGCAAAATATAGATCGGAAGAGCACACGTCTGAACTCCAGTCACTGACAGCTATCTCGTATGCCGTCTTCTGCTTGAAAAAAAAAAAGCAAAATCGCCTCGTCCCTCGGGCTACAGCAGTGGTCGTACGCAAGACTGCCCACTAACAGCTACTACACTGCACGACCTGCCTGCACATCTGCGCGCACTTTACTCGCACACACGTCCTGTAT
+
AAAAAFFFFFFFGGGGGGGGGFHHFHGHHHHGGHHHHHFHGGGCGGHFHHHHHHFHGEGGAGGHFGHGGHHGHFHHHHHGFHHHHFFGFFEGF4FGFHFEFFHHGEEEFEFFFHHC03B3FFG@@///022?01?/////.<..>F0-.--<./000/<0//00::..;..;B//90/;.0..////0.000000//0090;..--...99/..//;;9/;--9-;--/////9.---9.;.@9A../9//
@M03495:530:000000000-LYBTV:1:1101:21650:18564 1:N:0:TGACAGCT+CCTACGGG
GTCAGCATGTGAGCTTTGGACTCCTGACTGGTTTATCAACGGCAAAATATAGATCGGAAGAGCACACGTCTGAACTCCAGTCACTGACAGCTATCTCGTATGCCGTCTTCTGCTTGAAAAAAAAAAAAAAAAACATAGAACCGTAGTAGACTACGTGAAAGTCAGAGAAAAAACCACTCCCGAATAACTCACACGTAGATCAACGTTAAGTACAGTATCATCTCTGTGCAGAGCTCGTAATATATAAAGAA
+
DDEEEFFFFFFFGGGGGGGGGGHHHHHHHHHGHHHHHHHHGGGGGHHHHHHHHHHHGGGGHHHHHHHGHHHGHHHHHHHHHHHHHHHHHHHHHHBGHHGGHHHHGGGHGHHHHHHHHHHHHGGGGC@///-<<..011110.-....1:1110/:./..11111110/00/<-....0//...9..10110000-:<..1100/..//91:111111:1111111111:1<:./00.-...1111:1111.
@M03495:530:000000000-LYBTV:1:1101:3599:18572 1:N:0:TGACAGCT+CCTACGGT
GTCAGCATGTGAGCTTTGGAGTGAAATCTCTTGTCTTAAGGAATAAAGGAAAAAGATTCCGTCGGAGGCTCGGTGCTCTACAGGTTCAACCTTTGTACTCTATTATTGCCTCACATTCCATCTCTTGTGAAAATATATTTGATTGGCTTTTCTGCAGGTTGTTTGCCAGGACTTTCCAAGACCTCCACTAGAAAACACAATAAACTTTTTGGAAGCTGGACAACTATCTTCATTTTTCAGAAACAGTGAAC
+
CBCCCFFFFFFFGGGGGGGGGGHGHHHHHHHHHHGHHHHHHHHHHHHHHHHHHHGGHIIHHIHGGGGGGHHGGGGGHHHHHHHHHHHHHHHHHHHHHHHHHGHHGHHHHHHHHHHHHHHHHHHHHHHHHGFHFGHHHHHHHHGHHGGFHHFHHHHHFHHHHGHHHHHHGGHHHHGHHHHHAGHEHGFHGHHFDGHHHHGEDDDFHHHHHHGGFFFFGF/CGFHEGEHHHHGFGGGGGGGGG0BFFFCFFG9
@M03495:530:000000000-LYBTV:1:1101:26153:18578 1:N:0:TGACAGCT+CCTACGGG
GTCAGCATGTGAGCTTTGGAGTGAAATCTCTTGTCTTAAGGAATAAAGGAAAAAGATTCCGTCGGAGGCTCGGTGCTCTACAGGTTCAACCTTTGTACTCTATTATTGCCTCACATTCCATCTCTTGTGAAAATATATTTGATTGGCTTTTCTGCAGGTTGTTTGCCAGGACTTTCCAAGACCTCCACTAGAAAACACAATAAACTTTTTGGAAGCTGGACAACTATCTTCATTTTTCAGAAACAGTGAAC
+
CBCCCFFFFFFFGGGGGGGGGGHHHHHHHHHHHHHHHHHHHHHHHHGHHHHHHHGGHIIHHHHGGGGGGHHGGGGGHHHHHHHHHHHHHHHHHHHHHHHHHHHHHHHHHHHHHHHGHHHHHHHHHHHHHHHFHHHHHGHHGFHHHHHHHHHHHHHHHHHHHGHGHHHHHHGHHHHHHHGGGHHHHHHHHHHGGHHHHHHFGGGGHHHHHHGG0:CCFHBHFFGE0CGFHHGGGGGGGGGGGBFFEBFFGG0
@M03495:530:000000000-LYBTV:1:1101:17875:18584 1:N:0:TGACAGCT+CCTACGGG
GTCAGCATGTGAGCTTTGGAGGGCAATGGTTTATCAACGGCAAAATATAGATCGGAAGAGCACACGTCTGAACTCCAGTCACTGACAGCTATCTCGTATGCCGTCTTCTGCTTGAAAAAAAAAAAAAACTTATTTATCAGTTTCTTAGTGCTCTATGCTTCCTTCACTTATTAACATTCATTTTTGCTCACTTGTTCGTTGTATCATTCTTTATTACTACGTGTCTCTACTATCTATGTCGTTACCACGAT
+
CBCCCFFFFFFFGGGGGGGGGGGGGGHHHHHHHHHHHHGGGGGHHHHHHHHHHHGGGGHHHHHHHGHHHGHHHHHGHHHHHHHHHHHHHHHHHHHHGGHHHHGFGHGGHHHHHGGHEHHCGG/B>//-.11111111111111<0000=00000000<000000000000000000;:0000;<0:00000000000:.//.0000;00000:00:0;00.;/::0::0:000000:0:0.;...0009-.
@M03495:530:000000000-LYBTV:1:1101:6136:18586 1:N:0:TGACAGCT+CCTACGGG
GTCAGCATGTGAGCTTTGGTCCAGCCTGAGTCCCTGGTTTATCAACGGCAAAATATAGATCGGAAGAGCACACGTCTGAACTCCAGTCACTGACAGCTATCTCGTATGCCGTCTTCTGCTTGAAAAAAAAAAAAAAACAAGCACAACAAGATACAGTACAGTAATCATATAATGAACTAACGAGACTGTAATGCAATGAGTCACAACGTTAAGTACACGTACATACAGCAACTACATCGATATAGACAATC
+
EEEEEFFFFFFFGGGGGGGGGGHHHGHHHHHHHHHHHHHHHHHHHHGGGGGHHHHHHHHHHHGGGGHHHHHHHGHHHGHHHHHHHGHHHHHHHHHHHHGHEHHHFGHHGHGGGHGHHGHHHHHHHHFGCGDCC/<<<..././///...//011111:111<1:1111<1<11111<10<0.....000<FB111<1011111110.-.//.1111<1../<.110010//./00011.<.<-1<101/<0
@M03495:530:000000000-LYBTV:1:1101:8321:18605 1:N:0:TGACAGCT+CCTACGGG
GTCAGCATGTGAGCTTTGGAATTAGCTGGTTTATCAACGGCAAAATATAGATCGGAAGAGCACACGTCTGAACTCCAGTCACTGACAGCTATCTCGTATGCCGTCTTCTGCTTGAAAAAAAAAAAAAAAAATGAATATAATTATATATGCAGTCGAAGTCACTCATCTCTATTAAACTACTCTAGAACGCATGGATATATCCAGACTCTGCGAGCACAGTGATACAGGATAGTGCTTAACTGTTCGTGATT
+
CCCDDFFFFFFFGGGGGGGGGGHHHHHHHHHHHHHHHHGGGGGHHHHHHHHHHHGGGGHHHHHHHGHHHGGHHHHHHHHHHHHHHHHHHHHHFHHHGGHHGHGGGHGHHHHHHHFGHHHGGGCG///<---00=00=00<0=<00000000000<....00000/0000000:00000000<0000<0..-9..0<000000<00.00000-----./:0000:0<0/.<:0<00000000000<...//0
@M03495:530:000000000-LYBTV:1:1101:6988:18609 1:N:0:TGACAGCT+CCTACGGG
GTCAGCATGTGAGCTTTGGAATTAGTAAATTCGTTGACGAAGAAGGAGCAAGATAACGACCACAGGGAGGGTGGTTTATCAACGGCAAAATATAGATCGGAAGAGCACACGTCTGAACTCCAGTCACTGACAGCTATCTCGTATGCCGTCTTCTGCTTGAAAAAAAAAAAAACAACAGTATAACAATAAGTATAAAGATCAGATAATAATAACTTGTCAATAATGGAGTAAGTACGAAGTTAGCAACGACA
+
CCCCCFFFFFFFGGGGGGGGGGHFHHHHHHHHGHHHHHGGGGGHHHHHHHHHHHHHHGGGGGHHHHGGGGGBFFGGHHHHHHHGGGGGHHHHHHHHHHHGGGGHHHHHHHGHHHGHHHHHHHHHHHHHHHHHHHHHHBGFHFGHHHHGFGHGHHHHHHHHHHHHGGGGE:99....9/000000<0C000<0000000:000000<00<00000000<0:0:0<000/0/00000....90000<0.-.--
@M03495:530:000000000-LYBTV:1:1101:7508:18615 1:N:0:TGACAGCT+CCTACGGG
GTCAGCATGTGAGCTTTGGATGGTTCTGGTTTATCAACGGCAAAATATAGATCGGAAGAGCACACGTCTGAACTCCAGTCACTGACAGCTATCTCGTATGCCGTCTTCTGCTTGAAAAAAAAAAAAGAACCAGATGACCCGCTAGATCTCGATCGATCAGCTCACAAGAGAAAAACGACGGTGCACGTTACCTACAGCGAACTGCATGCTGTTGCACTAGTATGCTGCCATGGACGCGCAGTGTACGTTGG
+
CBCCCFFFFFFFGGGGGGGGGGGGHHHHHHHHHHHHHHGGGGGHHHHHHHHHHHGGGGHHHHHHHGHHHGHHHHHHHHHHHHHHHHHHHHHH3GHHFGHHHHGGGHGHHHHHHHHHHHHGGGGG>///=0/0/0111??0----.1100=.0/<-....0000:000.:./0:/..-.---..-00.;./.000/000----.00000;00000000;000900:0;0.900/00------.0:0;.//..
@M03495:530:000000000-LYBTV:1:1101:4417:18630 1:N:0:TGACAGCT+CCTACGGG
GTCAGCATGTGAGCTTTGGAGACTGGTTTATCAACGGCAAATATAGATCGGAAGAGCACACGTCTGAACTCCAGTCACTGACAGCTATCTCGTATGCCGTCTTCTGCTTGAAAAAAAAAAAAGTAATAAAAAACATGCCTGTCGCTGAGATGTCTACGAACAAGTAGACATGTACAGAGATGTGTGTACATAATCATATATAATTGTGCGTCACAGTATACTCTGAGCGAAGTTAACCACTATCAGCTACT
+
CDECDFFFFFFFGGGGGGGGGGGHHHHHHHHHHHHGGGGGHHHHHHHHHHGGGGHHHHHHHGHHHGGHHHHHHHHHHHHHHHHHHHHHHHHHGGHHHHGGGHGHHHHHHHEHHHHGGG/@/>/2221=1?1?///111111<1<.<.<.110<1111<<.--/:11:11110111<1://10111.:1111111111:11111111111..<..110111110<1110-<--.11:100.0:1111:1100
@M03495:530:000000000-LYBTV:1:1101:4908:18645 1:N:0:TGACAGCT+CCTACGGG
GTCAGCATGTGAGCTTTGGACTCCTGACTGGTTTATCAACGGCAAAATATAGATCGGAAGAGCACACGTCTGAACTCCAGTCACTGACAGCTATCTCGTATGCCGTCTTCTGCTTGAAAAAAAAAAGAGAAAATAAGACAGGACGATCACGACTGATCCAGAGATGTAAGACACACAATCAGAAACAACAACACACCTGGCACAGGTAACAGCAATGCTGATACACGGACACAGCAAGAGTAGCAGACATA
+
BBCCCFFFFFFFGGGGGGGGGGGCHGHHHGHBFGGHHFFGFFGGGHHHHGHGHFBHGGGGGHGFFGGFGHHGHHHGHHFFFGFHHGHHHH1FGF3@FGBEFG4F>?/FAHHHBGHGFHGHHGG/></?222222<111??0/0//<...0<.-../000000.<0000=0;0///..:::00;0///..........9/..;0//.;009009/90////://///.----.:.....;.///////../9
@M03495:530:000000000-LYBTV:1:1101:6786:18654 1:N:0:TGACAGCT+CCTACGGG
GTCAGCATGTGAGCTTTGGAATTAGCTGGTTTATCAACGGCAAAATATAGATCGGAGAGCACACGTCTGAACTCCAGTCACTGACAGCTATCTCGTATGCCGTCTTCTGCTTGAAAAAAAAAAAAACAATAACAAAAATCAAAGACACGCATAGTTGTAAACATAAAAAATAACACATAGTGCATGCAAATCACTATAATGCAGCATATACTTATAACAAGCATGTCATTAAACATCCTGAACACGGCTAA
+
CCCCDFFFFFFFGGGGGGGGGGHHHHHHHHGHHHHHHHGGGFGHHHHHHHHHHHGGGGGHHHHHGGHHGHHHHHHHHHHHHHHHHHHHHHGGFHHGGHHHHGEFHGGHHHHHHHHHGHEGFG/</>/?/11111>00.0111110>0/.--..0000000000000000-.00:0;.000;00000000000000:00000;000.0000000;000;0:/9/0000000000;000/000000/.---.0
@M03495:530:000000000-LYBTV:1:1101:6737:18657 1:N:0:TGACAGCT+CCTACTGG
GTCAGCATGTGAGCTTTGGAGTGAAATCTCTTGTCTTAAGGAATAAAGGAAAAAGATTCCGTCGGAGGCTCGGTGCTCTACAGGTTCAACCTTTGTACTCTATTATTGCCTCACATTCCATCTCTTGTGAAAATATATTTGATTGGCTTTTCTGCAGGTTGTTTGCCAGGACTTTCCAAGACCTCCACTAGAAAACACAATAAACTTTTTGGAAGCTGGACAACTATCTTCATTTTTCAGAAACAGTGAAC
+
CCCCDFFFFFFFGGGGGGGGGGHHHHHHHHHHHHHHHHHHHHHHHHHHHHHHHHGGHHHHHHHGGGGGGHHGGGGGHHGHHHHGHHHHHHHHHGHHHHHHHHHHHHHHHHHHHHHHHHHHHHHHHHHHHHHHHHHHHHHHHHHHHHHHHHHHHHHHGEGHHGHHHHHHHGHHHHGHHHGEHHHFHHHHHHHDGGFHHHHGHHHHHGHHHHGGGHHHHHHFHHHEFFHHHHEFGGGGGGGGFFFGGGFF0F0
@M03495:530:000000000-LYBTV:1:1101:16599:18669 1:N:0:TGACAGCT+CCTACGGG
GTCAGCATGTGAGCTTTGGAATTAGTAAATTCGTTGACGACAGAAGGAGCAAGATAACGACCACAGGGAGGGTGGTTTATCAACGGCAAAATATAGATCGGAAGAGCACACGTCTGAACTCCAGTCACTGACAGCTATCTCGTATGCCGTCTTCTGCTTGAAAAAAAAAAAATAACAAGCGGGTCACATCATCCAGCACAACCTCCTGTGCTACGCTAACGTCGAGCGACACAGTCTACGCAAGATCACAG
+
BAAABFFFFFFBFGFGFGG4DDGHFDGGDHHHGEGHDGECEEEHFFFHFHHHHGFFGHFFCEEEEGHEAEEE1F?EGHFHFHDGGEC?/0FFHHBFFGEGCDFEFHFHHHHCBCFEFHH1GGHHH1DGG>1@FGEHD2<FGHFDFHFHC>CHGHE<1GD101FHF@G---;9;009;0/..-:--://////999//.9...;//..:9//;//.-.../.;.9--:-----.;99///.-.--9//////
@M03495:530:000000000-LYBTV:1:1101:3820:18694 1:N:0:TGACAGCT+CCTACGGG
GTCAGCATGTGAGCTTTGGAGTGAAATCTCTTGTCTTAAGGAATAAAGGAAAAAGATTCCGTCGGAGGCTCGGTGCTCTACAGGTTCAACCTTTGTACTCTATTATTGCCTCACATTCCATCTCTTGTGAAAATATATTTGATTGGCTTTTCTGCAGGTTGTTTGCCAGGACTTTCCAAGACCTCCACTAGAAAACACAATAAACTTTTTGGAAGCTGGACAACTATCTTCATTTTTCAGAAACAGTGAAC
+
CBCCCFFFFFFFGGGGGGGGGGHHHHHHHHHHHHHHHHHHHHHHHHHHHHHHHHGGHHIIHHHGGGGGGHHGGGGGHHHHHHHHHHHHHHHHHHHHHHHHHHHHHHHHHHHHHHHGHHHHGHHHHHHHHHHHHHHHHHHHHHHHHFHHHHHHHHHHHHHHHGHHHHHHHHGHHGHHHEFGHFHFHHGGHHFDGGFHHHHFHFHGHHHHHHGGFHFHHHFHHGGEHHHHHH0CFGFGGGGGGGBFFGBBBF9
@M03495:530:000000000-LYBTV:1:1101:17798:18731 1:N:0:TGACAGCT+CCTACGGG
GTCAGCATGTGAGCTTTGGAGTGAAATCTCTTGTCTTAAGGAATAAAGGAAAAAGATTCCGTCGGAGGCTCGGTGCTCTACAGGTTCAACCTTTGTACTCTATTATTGCCTCACATTCCATCTCTTGTGAAAATATATTTGATTGGCTTTTCTGCAGGTTGTTTGCCAGGACTTTCCAAGACCTCCACTAGAAAACACAATAAACTTTTTGGAAGCTGGACAACTATCTTCATTTTTCAGAAACAGTGAAC
+
CCCCCFFFFFFFGGGGGGGGGGHHHHHHHHHHHHHHHHHHHHHHHHHHHHHHHHGGHHHHHHHGGGGGGHHGGGGGHHHHHHGHHHHHHHHHHHHHGHHHHHHHHHHHHHHHHHHHHHGHHHHHHHHHHFFGHHHHHHHHHHHHHHFHHHHHGGGHFHHHHGHHHHGGHEHHHHHHHEFDFFGHHAGGHEBG1DGCHFEEDG0DGHHHHHGGEH/:GHG.GHHAFHHHHHGGGFGGGGGGFFBFGGGGGGB
@M03495:530:000000000-LYBTV:1:1101:12825:18745 1:N:0:TGACAGCT+CCTACGGG
GTCAGCATGTGAGCTTTGGAATTAGTAAATTCGTTGACGACAGAAGGAGCAAGATAACGACCACAGGGAGGGTGGTTTATCAACGGCAAAATATAGATCGGAAGAGCACACGTCTGAACTCCAGTCACTGACAGCTATCTCGTATGCCGTCTTCTGCTTGAAAAAAAAAAAAAAGAGATAAAAATAGCATCTGATAACATAACGTGATAAAAGCACAGCTGCTAGACAGGAACATGATACTAATAGAAATT
+
DDDEEFFFFFFFGGGGGGGGGGHHHHHHHHHHGGHHHHGGGGGHHHHHHHHHHHHHHHGGGGGHHHHGGGGGEFGGGHHGHHHHGGGGGHHHHHHHHHHHGGGGHHHHHHHGHHHGHHHHHHHHHHHHHHHHHHHHGHGHHHGGEHHHFEGHGHHHHHHHHHHHHGGFG:----..//11:11<.00111011111100<110./../11<:1.0///.0:001101</.././10<1<1111<111111<
@M03495:530:000000000-LYBTV:1:1101:28243:18760 1:N:0:TGACAGCT+CCTACGGG
GTCAGCATGTGAGCTTTGGTCCAGCCTGAGTCCTGGTTTATCAACGGCAAAATATAGATCGGAAGAGCACACGTCTGAACTCCAGTCACTGACAGCTATCTCGTATGCCGTCTTCTGCTTGAAAAAAACAAAAACCTTCTAGGACACACTATGCTGTGTGCACTGATGTGGTAGCTCTATAAATCAGCGACAATCTATCGTACAACCTGCGCGAGGATGTTTGTCTGCATTCGTAGTGCTGACATGACATC
+
BBBBBFFFFFFFGGGGGGGGGGHHHDHHHHFGHHHGHHHHHHHHHGGGGGHFHHHHHHHHHGGFGHHHHHHGGGHHGFFFHHHHHHHHHHHHHHFHHGHEHHHE?HHHHGEGGEHGHFHDHCBFFGGG//?0?//<22@222222200/001111110101111<11111<0<11<1>1000000000.-<::;:0;00./..:;/.9..------://900/9//:9///////../:/:///://;///
@M03495:530:000000000-LYBTV:1:1101:13619:18813 1:N:0:TGACAGCT+CCTACGGG
GTCAGCATGTGAGCTTTGGAATTAGGGTGGTTTATCAACGGCAAAATATAGATCGGAAGAGCACACGTCTGAGCTCCAGTCACTGACAGCTATCTCGTATGCCGTCTTCTGCTTGAAAAAAAAAAAAAACATAGCTTCAAGAGCTACAGAGAGGTAGGCGGAATCCCACGAGATGAGGAGCAATGCGACGATGTTAGACATAACGACAGGTGCGAAGGCATATATCAGTACTCAAGATCGAGGTTGCGCTC
+
CCCCCFFFFFFFGGGGGGGGGGHHHHHFFFEFHHHHHHHGGGGGHHHHHHHGHHHGGGGHHHHHHHGHHHGHGHHHHHHHHHHHHHHHHEHHHFHGGFFFHHHGFGHGHHHHHHHHHFFHGGGC><<>-..<1=111<1110./00<0<<B/..<00.0--:-90000.---..000/0.;;/000..-:9...:000090;0;..99-.:00;.@-.:.000900000:0000009;0...-./;.--9.
@M03495:530:000000000-LYBTV:1:1101:2216:18823 1:N:0:TGACAGCT+CCTACGGG
GTCAGCATGTGAGCTTTGGTTTATCAACGGCAAAATATAGATCGGAAGAGCACACGTCTGAACTCCAGTCACTGACAGCTATCTCGTATGCCGTCTTCTGCTTGAAAAAAAAAAGAAATAATTACAGCTTCGTCAAAGACATGTGTACAACAGAACACTAGAATATGTATACAAAGTTATCACTATATTACTATAAAGAAGTATATGCGCTCAGAATGTGATAGTCATGCCTTTGAACATCAGTACATACT
+
BBBBBFFFFFFBGGGGGGGFGFHHHHHHGGCFGHHHHHHHHHHHGGGGHHHHHHHGHHHGHHHHHHHHHHHHHHHHHHHHHF3FGHFGHHEHFECHGFHGHHHHFHGHHGFG////0?33322@22222@2/2<//1100011@1111111<0<100>1<111100000000000/0000000000000000000<000./:;000;0..-../0;000009;000000000000000;09009://////
@M03495:530:000000000-LYBTV:1:1101:8467:18877 1:N:0:TGACAGCT+CCTACGGG
GTCAGCATGTGAGCTTTGGTCCAGCCTGAGTCCTGGTTTATCAACGGCAAAATATAGATCGGAAGAGCACACGTCTGAACTCCAGTCACTGACAGCTATCTCGTATGCCGTCTTCTGCTTGAAAAAAAAAAAAAACAAACTCACAGCAAAACGATCAACGTAGTGACAAAAAATATATAAGATTCTATACTCAGCTTGGACGTGATATAGACTGTGTATCTGCAGAGACTATTGCATCAGCAAACACATTT
+
CCDDDFFFFFFFGGGGGGGGGGHHGGHHHHHHHHHHHHHHHHHHHGGGGGHHHHHHHHHHHGGGGHHHHHHHGHHHGHHHHHHHHHHHHHHHHHHHHHHEHHHFGHHHHGGGHGHHHHHHGAGHHHGGGD<>/<<..<0<111101.</0/.-....<<.<.../1111<..-.0<111<11111111:1<01:01</.00-.../111110100<:111111101./<0011111<1000</0....<11
@M03495:530:000000000-LYBTV:1:1101:6342:18886 1:N:0:TGACAGCT+CCTACGGG
GTCAGCATGTGAGCTTTGGAGTGAAATCTCTTGTCTTAAGGAATAAAGGAAAAAGATTCCGTCGGAGGCTCGGTGCTCTACAGGTTCAACCTTTGTACTCTATTATTGCCTCACATTCCATCTCTTGTGAAAATATATTTGATTGGCTTTTCTGCAGGTTGTTTGCCAGGACTTTCCAAGACCTCCACTAGAAAACACAATAAACTTTTTGGAAGCTGGACAACTATCTTCATTTTTCAGAAACAGTGAAC
+
BBBBBFFFFFDDFGGGFGFGGGGHHHHHHGHHHGHGHFHHHGFGHHHHHEFHHHGGHHHHGFGEEFAEEHHGGEFGEFHHHEEGGGHHHHHHHGFHFFGGGEGHHBHGHHGHHHHHFHBHHFGGGFHDHHHBGFFHHHHHF4FGG0BGHHHGHHBHHF0<FEEGH2FGFCGAGBGFHFHF0FCCGCF<FFHFD1GGHGHEDG0DFGHGDFGGHGHFCFGCHFCGHHFGHFFFFFGGBBBFFB9FBFF0990
@M03495:530:000000000-LYBTV:1:1101:14449:18892 1:N:0:TGACAGCT+CCTACGGG
GTCAGCATGTGAGCTTTGGAATTAGTAAATTCGTTGACGACAGAAGGAGCAAGATAACGACCACTGGTTTATCAACGGCAAAATATAGATCGGAAGAGCACACGTCTGAACTCCAGTCACTGACAGCTATCTCGTATGCCGTCTTCTGCTTGAAAAAAAAAAAAAATAAACACAAGAGAGAGTGATCAAGTACACGTGCTAGACACCGAGATACTGTGATGCAATGAAATGATATTAGACATGAGCAGTCA
+
DDDDDFFFFFFFGGGGGGGGGGHHHHHHHHHHGHHHHHGGGGGHHHHHHHHHHHHHHHGGGGGHHHHGHHHHHHHHGGGGGHHHHHHHHHHHGGGGHHHHHHHGFHHGHHHHHHHHHHHHHHFHHHHHHHGHHFCGHGHHGGGHGHGHGHFBFHDFHGGGGC-::-.0:;;:...././...;000000000000.....00000/.----;00000000000000;00;000000000:00:00:0/000
@M03495:530:000000000-LYBTV:1:1101:15051:18907 1:N:0:TGACAGCT+CCTACGGG
GTCAGCATGTGAGCTTTGGAGTGAAATCTCTTGTCTTAAGGAATAAAGGAAAAAGATTCCGTCGGAGGCTCGGTGCTCTACAGGTTCAACCTTTGTACTCTATTATTGCCTCACATTCCATCTCTTGTGAAAATATATTTGATTGGCTTTTCTGCAGGTTGTTTGCCAGGACAGGTCGTGATTGCTGGAGCAGGTATGATATAATTCTAGGATTTGACAGATGAATAATTTACATATATATCTAACTTTGA
+
CCCCCFFFFFFFGGGGGGGGGGHHHHHHHHHHHHHHHHHHGHHHHHHHHHHHHHGGHHHIHIHGGGGGGHHGGFGGHHHHHHHHHHHHHHHHHHHHHHHHHHHHHHHHHHHHGHHHHHHHHHHHHHHHHHHHHHHHHHHHHHHHHHHHHHHHHHEHHHHHHGHHHHHHHGHHHGGHHGGGHHHHHHFHGHFHGHHHHHHHHGHGHHHHHFHHHHHHHGHHGHHHGHFFGHHFHHHHGGGGGGGGGGGGGG0
@M03495:530:000000000-LYBTV:1:1101:16778:18935 1:N:0:TGACAGCT+CCTACGGG
GTCAGCATGTGAGCTTTGGAGTGAAATCTCTTGTCTTAAGGAATAAAGGAAAAAGATTCCGTCGGAGGCTCGGTGCTCTACAGGTTCAACCTTTGTACTCTATTATTGCCTCACATTCCATCTCTTGTGAAAATATATTTGATTGGCTTTTCTGCAGGTTGTTTGCCAGGACTTTCCAAGACCTCCACTAGAAAACACAATAAACTTTTTGGAAGCTGGACAACTATCTTCATTTTTCAGAAACAGTGAAC
+
CBCCCFFFFFFBGGGGGGGGGGHHHHHGHHHHHHHHHHHHHHHHHHHHHHHHHHGGHHHHHHHGGGGGGHHGGGGGHHHHHHHHHHHHHHHHHHHHHHHHHHHHHHHHHHHHHHHHHHHHHHHHHHHHGF?FHHHHHGHHHHHHGCGHHHHHHHHHHHGHHGHHHHHHHHHHHHHHGHGGFGHGHHHHHHGDHHHHHHEGHH0GGHHHHHGGEHFHHH/CGF:CHHHHHHGGGGGFFGGGBFFFFGFFGF0
@M03495:530:000000000-LYBTV:1:1101:16435:18935 1:N:0:TGACAGCT+CCTACGGG
GTAGCATGTGAGCGTTGACGACAGAAGGAGCAAGATAACGACCACAGGGAGGGTGGTTTATCAACGGCAAAATATAGATCGGAAGAGCACACGTCTGAACTCCAGTCACTGACAGCTATCTCGTATGCCGTCTTCTGCTTGAAAAAAAAAAACCACACCCTACATGACAGTATGGAATGAGGTTGGAACATACATCATAGAGGGAGCATCTCCTGCCACTACCACCACGACACGCCTGCGGCCGTTATCCT
+
BABBBFFFFFFFGGGGGGGGFGGGGHHHCHHHHHHHGHHGGGGGHHHHGGGGGBFGEGHHFHHHHGGGGGHHHHHHFGFHHGEGGHHHGHHHGGHHGHHHHHHHHHHHGHHHHHHHHHFGGHGFGHGHHCCDHGHHHHHHH0CFFHGGC@@A..:.....././09:/0000;0/000000////-00/:9/;99;/BB///...:.9////:;//.///;/.9/....----9-;..9--;-99...//9
@M03495:530:000000000-LYBTV:1:1101:20490:18935 1:N:0:TGACAGCT+CCTACGGG
GTCAGCATGTGAGCTTTGGAGTGAAATCTCTTGTCTTAAGGAATAAAGGAAAAAGATTCCGTCGGAGGCTCGGTGCTCTACAGGTTCAACCTTTGTACTCTATTATTGCCTCACATTCCATCTCTTGTGAAAATATATTTGATTGGCTTTTCTGCAGGTTGTTTGCCAGGACTTTCCAAGACCTCCACTAGAAAACACAATAAACTTTTTGGAAGCTGGACAACTATCTTCATTTTTCAGAAACAGTGAAC
+
BBBBAFFFFDF5FGGGGGCGGFFHFHHFHGHHGFGHHFFHHFCFFHFFHFFHHHGGHHHHFFGEEE?EEHHGCEFGHHHHHHEFGGBHHFFHHHGHGHFHHHHHHBGGFFHHHHHHGHHHHFFHFHBGGHHHHHFHHHHHHBGHFCFHHFFFHHBFFHCHFGAHHGFHGEFEGBGEGFHB0GFHFFHFHHGH1=G0G.<EFGHBGFHHBGGG/CFGCG/:.0:CCCCCC;;0CF00B/9090/FFFB09;0
@M03495:530:000000000-LYBTV:1:1101:7538:18958 1:N:0:TGACAGCT+CCTACGGG
GTCAGCATGTGAGCTTTGGATGGTTCTGGTTTATCAACGGCAAAATATAGATCGGAAGAGCACACGTCTGAACTCCAGTCACTGACAGCTATCTCGTATGCCGTCTTCTGCTTGAAAAAAAAAAAGACACCCAAGGAGATAGTCCACGCCATATATAAGGTCAGAGCGCAGATAGTGAGACAACAATACTGAACCCACGACAGACTCATGAATACATACCTTGCAATCGACACACGTAGGAACAATACAGA
+
BBBBBFBFFFBDGGGGGFGGGGFGGHHFHHHHHHHHHGGGGGGGFHHGHFFGHHGGFGHHEFGHHGGHHGGBHHHHHEBGGHGFDGHHHHFHHHFGFEEFGFGEFHGHHHEFHFFGHBA/E///B?/2@2///?//0//011=1111<.<..100<000000//00<<--:-000000000//...;;/BB00/....9-9--/.90/9;//////////////////..-.-..-....//...//////
@M03495:530:000000000-LYBTV:1:1101:27215:18966 1:N:0:TGACAGCT+CCTACGGG
GTCAGCATGTGAGCTTTGGACTCCTGACTGGTTTATCAACGGCAAAATATAGATCGGAAGAGCACACGTCTGAACTCCAGTCACTGACAGCTATCTCGTATGCCGTCTTCTGCTTGAAAAAAAAAAATAAAAAAATCGATGTTAATCGTCGCACACTCGCTGTAAATACTGTACTAATAGCGTGACGTATGACTAGTATTGTTGCTTCAGCTTATTGATATGTTGATCATCTCATCTCACATATTATACAT
+
ABBBBFFFFFFBGGGFGFGFFGFHBHGCHHG5FFHFFCGGGGGGGHHHHGGGHGFHCGGGGHHFHFHCFGFGHHHHHHHHHHHHFFHHGHHHE@3FGFFGHFHHEEEFGFGBHEHHHGHGHGG@D//022221//?F.0.<011111..>-<---<//;;.::00000000;00000;9009...9.;.0/00;9/0000000.009;0;////;//;///9/9/////////99///////;/;//////
@M03495:530:000000000-LYBTV:1:1101:7186:18989 1:N:0:TGACAGCT+CCTACGGG
GTCAGCATGTGAGCTTTGGAGAAAACGGCCGATGCCCTGGTTTATCAACGGCAAAATATAGATCGGAAGAGCACACGTCTGAACTCCAGTCACTGACAGCTATCTCGTATGCCGTCTTCTGCTTGAAAAAAAAAAACAAACAAAGCAAGAAGTGTGAGTTGAGATGCCGCTACCTAATCAGAAAATGTGAGCTAGCTCACAATGACAGTAGTCCACGACCCGCATTGCGTGACACGACTAAACAAAGCGCA
+
CCCEEFFFFFFFGGGGGGGGGGHHHHGGGGGGGGGHHHHHGHHHHHHHHGGGGGHHHHHHHHHHHGGGGHHHHHHHGHHHGHHHHHHHGHHHHHHHHHGHHHFGFHHFGHHGHGGGHGHHHHHHHGGHGHGGGG-><<.<>0<</<0//<//10<=11111<0.1:0<-----/01<:010010/10111:0<:0011000000<0000111111<.-------9.0:.<..<10.--.-00019://.--
@M03495:530:000000000-LYBTV:1:1101:18000:19001 1:N:0:TGACAGCT+CCTACGGG
GTCAGCATGTGAGCTTTGGAGTGAAATCTCTTGTCTTAAGGAATAAAGGAAAAAGATTCCGTCGGAGGCTCGGTGCTCTACAGGTTCAACCTTTGTACTCTATTATTGCCTCACATTCCATCTCTTGTGAAAATATATTTGATTGGCTTTTCTGCAGGTTGTTTGCCAGGACTTTCCAAGACCTCCACTAGAAAACACAATAAACTTTTTGGCAGCTGGACAACTATCTTCATTTTTCAGAAACAGTGAAC
+
BBBBBFFFFFFFGGGGGGGGGGGFHHHHFFHGHGFHHHHDHHHHHHHHGGHGGGGGHHHHHHHGGCGFGHHGGAEFGHHHHHHHHHHHHHFHFHFHHHHHGHHHHFHHFHFHFHHHGHFFHHHHHHGHHHGFGGGHHGGGG4GHHGBFHGHHGEFHGHHHHGFGHHGG2/?CF<GHDGGFAFHHHGGHHGG1>GGHHFGCD=00DHFHHHGG/<CFHHCFHHCCCGHHGGGGGGGFGFFFGBF/FBCBBF0
@M03495:530:000000000-LYBTV:1:1101:11835:19005 1:N:0:TGACAGCT+CCTACGGG
GTCAGCATGTGAGCTTTGGTCCGCCTGAGTCCCTGGTTTATCAACGGCAAAATATAGATCGGAAGAGCACACGTCTGAACTCCAGTCACTGACAGCTATCTCGTATGCCGTCTTCTGCTTGAAAAAAAAAAAAAAACAACAAACTAGCAGTGGATGTTAAGTGACAGTATTGTCAACAACTCTTTAGTCACGTGTGAATACACAATCCAATGCATCGAAGACATATCTGCATCTGTACAAGCCACATACTT
+
CCCCCFFFFFFFGGGGGGGGGGGGGGHHHHHHHHHHHHHHHHHHHGGGGGHHHHHHHHHHHGGGGHHHHHHHGHHHFHHHHHHHHHHHHHHHHHHGHHGGHHHGGHHHHGGGHGHHHHHHHHHHHHGGG/<<<---........000/0000/00:00000;00000;0000000000.9000000;00;0.;.:.0;000000.::;BBBB0000.//.9//;00:000:00000:000;..//.0000:
@M03495:530:000000000-LYBTV:1:1101:27917:19021 1:N:0:TGACAGCT+CCTACGGG
GTCAGCATGTGAGCTTTGGAGTGAAATCTCTTGTCTTAAGGAATAAAGGAAAAAGATTCCGTCGGAGGCTCGGTGCTCTACAGGTTCAACCTTTGTACTCTATTATTGCCTCACATTCCATCTCTTGTGAAAATATATTTGATTGGCTTTTCTGCAGGTTGTTTGCCAGGAGACCTCCACTAGAAAACACAATAAACTTTTTGGAAGCTGGACAACTATCTTCATTTTTCAGAAACAGTGAACAACCCACT
+
BABCCFFFFFFFGGGGGGGGG4GHHHHHHHHHHHHHHHHHHHHHHHHHHHHHHHGGHIHHHHHGGGGGEHHFGGGGGHHHGHHHHHHHHHHHHHHHHHHHHHGHHHHHHHHHGHHHHGHGHHHHHHHHHHHHHHHHHHHHHFHHGHHHHHHGHHGHHFGHHDGHHEHHHHGGEGGHHCGHGHGHGHHHGHHGFGFDGFHHHEGGB=GEHHGFHHFEFHEHEHFHHHHHHHGEFFGGFBFGGGGBFGCEEF.
@M03495:530:000000000-LYBTV:1:1101:22091:19023 1:N:0:TGACAGCT+CCTACGGG
GTCAGCATGTGAGCTTTGGAGTGAAATCTCTTGTCTTAAGGAATAAAGGAAAAAGATACCGTCGGAGGCTCGGTGCTCTACAGGTTCAACCTTTGTACTCTATTATTGCCTCACATTCCATCTCTTGTGAAAATATATTTGATTGGCTCTTCTGCAGGTTGTTTGCCAGGACTTTCCAAGACCTCCACTAGAAAACACAATAAACTTTTTGGAAGCTGGACAACTATCTTCATTTTTCAGAAACAGTGAAC
+
AAAABFF5DDFFBGGGGGGGCCBGG5DGDHHGFFEGFHHGCHFCHHFFFBGHFHGFHFFHGFDCCGGEEHFEEE1F3BEBF4G3GF33GHFCDGEHHD4GDHHFGFHHHEBCGE3DF?FG?FGHEGEGED44?FF4FGGFH22FFFB1FG1GF?12<@FGHEECCDHFFCGAGCHHHFBFF0GGGGHHGHF<FDC/GFEEF0<DDBGGHHGGBGE:;C:::GCEFFFGG0F0CFFFGGF000B9FF0CBB0
@M03495:530:000000000-LYBTV:1:1101:26187:19053 1:N:0:TGACAGCT+CCTACGGG
GTCAGCATGTGAGCTTTGGTTTATCAACGGCAAAATATAGATCGGAAGAGCACACGTCTGAACTCCAGTCACTGACAGCTATCTCGTATGCCGTCTTCTGCTTGAAAAAAAAAAAAATCTTTAACTCTATATTGCAGCGTGGCCACGTGGTATCTTCCTCCATTCCATGCTACTATAGCTTCATCACGTAAATCGTATTACTCGCTACCCGTGTAGACACACTTGTAGCTATCTCATCAGCGATGCCACAA
+
BBBBBFFFFFFFGGGGGGGGGGHHHHHHGGGGGGHHHHHHHHHHGGGGHGGHHGHGGHHGGHHHGHHHHHHHHHHHHHHFHG3FHHGGHGEEFEGHGHHHHHHGABGGFFGGG<///02222111111<1111111<1-<.--01.-...<000<==<00</0<0:0C0/00;00;000:000000;../..00.:://9;00;9..-/;...:.////...//9////////////;///.-.../9;..
@M03495:530:000000000-LYBTV:1:1101:8878:19054 1:N:0:TGACAGCT+CCTACGGG
GTCAGCATGTGAGCTTTGGTCCAGCCTGAGTCCTGGTTTATCAACGCAAAATATAGATCGGAAGAGCACACGTCTGAACTCCAGTCACTGACAGCTATCTCGTATGCCGTCTTCTGCTTGAAAAAAAAAAAAGAATCTATACGATTGCACCTATCCTCACATATTGCACTACGCGCTAATAACCACACTTCAATCGTCATCTGAATAAGGCTATATTGCATGTCACATCGTGACAACTATATGTACTTATT
+
CCCDCFFFFFFFGGGGGGGGGGHHHGHHHHHHHHHHHHHHHHHHHGGGGGHHHHHHHHHHGGGGHHHHHHHGHHHGFHHHHHHHHHHHHHHHHHHHGHHHHHGGHHGHGGGHGHHHHHHHGHGHHGGGG/><//=11111110....111001></100.0101111100</.-<<--.111000.../1011<B.....111111:110/0001111:1<111:11<<.../.11.00:111<:111111
@M03495:530:000000000-LYBTV:1:1101:22719:19084 1:N:0:TGACAGCT+CCTACGGC
GTCAGCATGTGAGCTTTGGAATTAGTAAATTCGTTGACGACAGATGGAGCAAGATAACGACCACAGGGAGGGTGGTTTATCAACGGCAAAATATAGATCGGAAGAGCACACGTCTGAACTCCAGTCACTGACAGCTATATCGTATGCCGTCTTCTGCTTGAAAAAAAAAAAAAAAAACTTCACAAAGTACTATTTTGTAGAAACCATATACTCATTCAACTGACCAGTTCCTACATGCCTTCTACATAAAA
+
AABBBFFFFFFFGGGFGGGGFGHHHHGHHHHHEBGFHHGGGGGG5FHHHHHHHGHHHHGGGEGHFGHGGGGGGGCFGHHHHHHHDGFEGFHHHHHHHHFHGGGGHHHHHHHGHHHGFHHHGHHHHHHHHHGHHFHFHF2FGGGFFGFGF/CFFHGHHFGBFGFGHGGFG-:-9----./////9/.//9//:;:///9//////.:;////////;;////9;///.9///9;//9//;/////////://
@M03495:530:000000000-LYBTV:1:1101:9885:19088 1:N:0:TGACAGCT+CCTACGGG
GTCAGCATGTGAGCTTTGGAATTAGTAAATTCGTTGACGAAGAAGGAGCAAGATAACGACCACAGGGAGGGTGGTTTATCAACGGCAAAATATAGATCGGAAGAGCACACGTCTGAACTCCAGTCACTGACAGCTATCTCGTATGCCGTCTTCTGCTTGAAAAAAAAAAAAGTAGAGGGGGACGGCCAAGCACTATGAAAGACACCAGACAGCTAAGTAGGCTACTATGCACGCTACTGCTTGTAATCTCG
+
AAAAAFFFFFFDDGFFFGFCFFFFHFGFGGFHGBGGCE?GEFEFHFFHHHGHGAFFFDGG0EG1FGE1E@EECFEGGFHHHHGG?E@@FFGHFHHHHFHGFGG0FFFHFH?FGHGHHFHFFHCGGGGGGFHHFGFD20GGF?CHHFECC@GF1FGGHHGFGGFFC-:D?-:.99000/.-:9@-----;9.../////////.9..9....../9/9:;///9/9/;99///.-..9/9/;//.//////.
@M03495:530:000000000-LYBTV:1:1101:26398:19108 1:N:0:TGACAGCT+CCTACGGG
GTCAGCATGTGAGCTTTGGAGTGAAATCTCTTGTCTTAAGGAATAAAGGAAAAAGATTCCGTCGGAGGCTCGGTGCTCTACAGGTTCAACCTTTGTACTCTATTATTGCCTCACATTCCATCTCTTGTGAAAATATATTTGATTGGCTTTTCTGCAGGTTGTTTGCCAGGACTTTCCAAGACCTCCACTAGAAAACACAATAAACTTTTTGGAAGCTGGACAACTATCTTCATTTTTCAGAAACAGTGAAA
+
BABCCFFFFFFFGGGGGGGGGGHHHHHGHFFHHHHHHHHHHHHHHHHHHHHHHGGGHHHHHHHGGGGGGHHGGEGGHGHHHHGHHHHHHHHHHHHGFHHHHHHHHHHHHHHGHHHHHHHHGHGHHHHHHHHGFHHHHHHHHDHHHHGHHEHFGHFGEECGFGHHHGHHHAGFHHFGHGHHHHHHHHHHHEFEHHHGHF..DGBGHHGGGFDGGHFEGHBHFFCGHHGHHHGGGGFGGGFF90/CF/F0000
@M03495:530:000000000-LYBTV:1:1101:3457:19119 1:N:0:TGACAGCT+CCTACGGG
GTCAGCATGTGAGCTTTGGAATAGTAAATTCGTTGACGACAGAAGGAGCAAGATAACGACCACAGGGAGGGTGGTTTATCAACGGCAAAATATAGATCGGAAGAGCACACGTCTGAACTCCAGTCACTGACAGCTATCTCGTATGCCGTCTTCTGCTTGAAAAAAAAAAACTACCACATCGTGAGCTCTAATCTATGTAACTGAAGCCTACATATCAACAATCGAGTCTGCTCAGTGAGCGGCTTTATGGG
+
BBBBBFFFFFFFGGGGGGGGGGHHHHHHHHHGGHHHHGGGGGGHHGHHHHHHHHHHHGGGGGHHHHGGGGGEGGEFHHHHHHHGGGGGGHHHHHHHHGFFEFGHGHHHHHGHHHGHHGHHHHHHHHHHHHHHHGHHHFFHFG/GFGHG/ACFDGGHHHHHGGHFCGFG--.0;=/00.90...:./0:0;0000900;00000////./;.9///:///9.//9..;.B///;///////-----/////.
@M03495:530:000000000-LYBTV:1:1101:21415:19121 1:N:0:TGACAGCT+CCTACGGG
GTCAGCATGTGAGCTTTGGACTCCTGACTGGTTTATCAACGGCAAAATATAGATCGGAAGAGCACACGTCTGAACTCCAGTCACTGACAGCTATCTCGTATGCCGTCTTCTGCTTGAAAAAAAAAAAAAATAAGAAAAAACATGTGCACTCTACATACAACACTACCCACGTTCTATATGACAGTGTCACAACACAAGACTGCGACACCGAGAGAGTCACCTCATCCAACTCAGCATGCTCACTCAATCTT
+
DDCCCFFFFFFFGGGGGGGGGGHHHHHHHHHHHHGHHHHHGGGGGHHHGHHHHHHHGGGGHHHHHHHGHHHGHHHHHHHHHHHHHHHHHHHHHHFHHHGGHHGHGGFHGHHHHGHHHHHHGGGG@CC</>0><111000-..0000000</<0=0000000..:///.0.-..:;;000000;000000;00......//00/.:-:-:;--;-..000;;0;0:0:000/0000000000000:/00000
@M03495:530:000000000-LYBTV:1:1101:23189:19123 1:N:0:TGACAGCT+CCTACGGG
GTCAGCATGTGAGCTTTGGTGGATGTGGAATGTGTGCGATCCATGAGCATCATCCAGACCTGGTTTATCAACGGCAAAATATAGATCGGAAGAGCACACGTCTGAACTCCAGTCACTGACAGCTATCTCGTATGCCGTCTTCTGCTTGAAAAAAAAAAAAAACCAGCAGCAGTGTGCTAATGAATATAAGGCCACGCGCGTTGTTGGGAACCTAACAACAGTTGAGTACCAACCGTGAACCATGTATATCT
+
BABBBFFFFFF5GGFGGGGGFGHGHHHHHHHHFGHFGGEHGGHHGHHGHHHFHHHHHHGHHHHHHHHHHHHHGGGFGHFHHHHHHHHHGEGGFHHHHGHGFFHGFHHHHGGHHHHHHFHGHFAGFH3FGGFEGHFFCDGHGDHHFHHHC2FG0//<AC--<-.:..;:./..0/;09BB0F0009000000/.;.-:---:-:....-;/;.9::.//;../////;;:/9/..-...9/..//;//////
@M03495:530:000000000-LYBTV:1:1101:18119:19140 1:N:0:TGACAGCT+CCTACGGG
GTCAGCATGTGAGCTTTGGAGTGAAATCTCTTGTCTTAAGGAATAAAGGAAAAAGATTCCGTCGGAGACTCGGTGCTCTACAGGTTCAACCTTTGTACTCTATTATTGCCTCACATTCCATCTCTTGTGAAAATATATTTGATTGGCTTTTCTGCAGGTTGTTTGCCAGGACTTTCCAAGACCTCCACTAGAAAACACAATAAACTTTTTGGAAGCTGGACAACTATCTTCATTTTTCAGAAACAGTGAAC
+
CBCCCFFFFFFFGGGGGGGGGGHHHHHHHHHHHHHHHHHHHHHHHHHHHHHHHHGGHIHHHHHGGGG0BGHGGGGGHHHHHHHHHHHHHHHHHHHHHHHHHHHHHHHHHGHHHHHHHHHHHHHHHHHHHHHHHGHHHHHHHGHHHHGHHHHHHHHHHHHHHGHHHHFHHHHHHHHGHGHHGHFHHHHHHHHHBHFHHHGCFG<DGFHHHHGGGHGHGHHFHHHGGHHHHHHHHHHHHHHGGGGGGGGFGF0
@M03495:530:000000000-LYBTV:1:1101:15942:19146 1:N:0:TGACAGCT+CCTACGGG
GTCAGCATGTGAGCTTTGGTCCAGCCTGAGTCCTGGTTTATCAACGGCAAAATATAGATCGGAAGAGCACACGTCTGAACTCCAGTCACTGACAGCTATCTCGTATGCCGTCTTCTGCTTGAAAAAAAAAAAAAAACACAAAATGAAAAAATGTCCAGGAAGACGATCAACGTCTAAGTCACATAGTCAACACAGAACTACTCCAGACTCACTGCGTACGCTCCTGCAACCTGACGATGCATCGGCATTAA
+
CBCCDFFFFFFFGGGGGGGGGGHHHGHHHHGHHHHHHHHHHHHHHGGGGGHHHHHHHHHHHGGGGHHHHHHHGHHHGHHHHHHHHHHHHHHHHHHHHHHFHHHGGHHHHGGGHGHHHHHHHHHHHHGGGGC/<>--..0.<..000=00.:.0000;0/./../.-...0/99./.0000000000000000.9.00;000000000;0000000.9.--....:00;00:/.//.....000..---000
@M03495:530:000000000-LYBTV:1:1101:24857:19159 1:N:0:TGACAGCT+CCTACGGG
GTCAGCATGTGAGCTTTGGAAGTTGACGACAGAAGGAGCAAGATAACGACCACAGGGAGGGTGGTTTATCAACGGCAAAATATAGATCGGAAGAGCACACGTCTGAACTCCAGTCACTGACAGCTATCTCGTATGCCGTCTTCTGCTTGAAAAAAAAAAAAGACAAAGCGCGGTACAGAGAGATAGGGTCACGAGAGTAGACGTACTGCAGCAAAGGCAAGATGTGTGAGTACGAGGTAGAGAGGAATTAG
+
EDEEEFFFFFFFGGGGGGGGGGGHHHHGGGGGHHHHHHHHHHHHHHHGGGGGHHHHGEEFGAFFEFHHHHHHHGGGGGHHFHGHHHGHHGGEGGFFHGHHEFHHGGHHHHHHHGHHGHHHHHFHHHGCGHHGGGHGHCADHGFHFHHHHFHFEH@@-<-<@..//////.---9<91<1//..111/.//.0.<-.-<111:.....11000./0//.<.9/01:11.11111...-<0011<.../:010
@M03495:530:000000000-LYBTV:1:1101:7995:19192 1:N:0:TGACAGCT+CCTACGGG
GTCAGCATGTGAGCTTTGGTCCAGCCTGAGTCCTGGTTTATCAACGGCAAAATATAGATCGGAAGAGCACACGTCTGAACTCCAGTCACTGACAGCTATCTCGTATGCCGTCTTCTGCTTGAAAAAAAAAAAAAAATATAATCATATGCCTGAGTAGTCTATGCTTTTAAATTGCAGTTATGTCGAGGTAGTGTCGGAGTTATCAACTGACTGATATGCTCATATACGAGCTATAGTTACTGTGTAATCTT
+
DCDCEFFFFFFFGGGGGGGGGGHHHGHHGHHHHHHHHHHHHHHHHGGGGGHHHHHHHHHHHGGGGHHHHHHHGHHHGHHHHHHHHHHHHHHHHHHHHHFCHHHFGHHHHGGGHGHHHHHHGHHHHHGGGGB/>/--01111111<1111<10//1<111111<0111010<111110:1<1111..--9000/11.-<-</1<111/1/0:<10111111:11<111:..-.<1111111111111<:11<
@M03495:530:000000000-LYBTV:1:1101:14134:19194 1:N:0:TGACAGCT+CCTACGGG
GTCAGCATGTGAGCTTTGGAATTAGTAAATTCGTTGACGACAGAAGGAGCAAGATAACGACCACAGGGAGGGTGGTTTATCAACGGCAAAATATAGATCGGAAGAGCACACGTCTGAACTCCAGTCACTGACAGCTATCTCGTATGCCGTCTTCTGCTTGAAAAAAAAAAACAAAAAGAAAAAGATAGAGAGTGGGAACATGTGGATATGTGTAGTGCTGGTGTAATGAACTAATGTATTTGGTGCTCTAG
+
DDEDEFFFFFFFGGGGGGGGGGHHHHHHHHHHGHHHHHGGGGGHHHHHHHHHHHHHHHGGGGGHHHHGGGGGEGGGGHHHHHHHGGGGGHHHHHHHHHHHGGGGHHHHHHHGHHHGHHHHHHHHFHHHHHHHHHHHHGFHGHGGHHHHGGGHGGHHHHHHHHHHHGGGGG-.<.......//.<.011111.<1...0./1011<00:<111:111/1<10/<90<<11111001<1111111..00111<
@M03495:530:000000000-LYBTV:1:1101:17446:19207 1:N:0:TGACAGCT+CCTACGGG
GTCAGCATGTGAGCTTTGGAGGGCAAGAAGTGGTTGTGACTGGTTTATCAACGGCAAAATATAGATCGGAAGAGCACACGTCTGAACTCCAGTCACTGACAGCTATCTCGTATGCCGTCTTCTGCTTGAAAAAAAAAAAAAACAACGCGACCCTATAACACAAGTGCTCGTGAACACTCATTACGGTATTCGTCGGGTACATGATGCATGTGTATGCACTGTTGTGGTGCAGTACAGTACACACGTTATAG
+
CBCCCFFFFFFFGGGGGGGGGGGGGGGHHHGHHHGGGGHHHHHHHHHHHHHHGGGGGHHHHHHHHHHHGGGGHHHGHHHGHHHGHHHHHHHHHHHHHHHHHHHHHHFHHHGGHHHHGGGGGGHHHHHHAGHHHCFGAA@---..<.-------//0<:000.<<00000.-./.0</0:/0<0C..<.<0:/:.---<-0000:000000<00<0:0:0</000:..<.00000:00:00000.-.:/.00
@M03495:530:000000000-LYBTV:1:1101:14924:19211 1:N:0:TGACAGCT+CCTACGGG
GTCAGCATGTGAGCTTTGGAGTGAAATCTCTTGTCTTAAGGAATAAAGGAAAAAGATTCCGTCGGAGGCTCGGTGCTCTACAGGTTCAACCTTTGTACTCTATTATTGCCTCACATTCCATCTCTTGTGAAAATATATTTGATTGGCTTTTCTGCAGGTTGTTTGCCAGGACTTTCCAAGACCTCCACTAGAAAACACAATAAACTTTTTGGAAGCTGGACAACTATCTTCATTTTTCAGAAACAGTGAAC
+
CCCCCFFFFFFFGGGGGGGGGGHHHHHHHHHHHHHHHHHHHHHHHHHHGHHHHHGGHHHHHHHGGGGGGHHGGFGGHHHHHHHHHHHHHHHHHHHFHHHHHHHHHHHHHHHHHHHHHHHHHHHHHHHHHEHHHHHHHHHHHHHHHHHHHHHHHHHHHHGHFFGHHHHGHGHEFHHHHHGHAGHGHEFFHGEGFFHFFHGEGF0GGHHHHHGABGFEGHGGHGHHHEHHEHGGGGGGGGGGGE/FFGFFFF9
@M03495:530:000000000-LYBTV:1:1101:26240:19222 1:N:0:TGACAGCT+CCTACGGG
GTCAGCATGTGAGCTTTGGAGTGAAATCTCTTGTCTTAAGGAATAAAGGAAAAAGATTCCGTCGGAGGCTCGGTGCTCTACAGGTTCAACCTTTGTACTCTATTATTGCCTCACATTCCATCTCTTGTGAAAATATATTTGATTGGCTTTTCTGCAGGTTGTTTGCCAGGACTTTCCAAGACCTCCACTAGAAAACACAATAAACTTTTTGGAAGCTGGACAACTATCTTCATTTTTCAGAAACAGTGAAC
+
DCCDDFFFFFFFGG5FGGGGGGHHHHHHHHHHHGHHHHHHHHHHHHHHHHHHHHGGHHHHHIHGGGGGGHHGGGGGHHHHHHHHHHHHHHHHHHHHHHHHHHHHHHHHHGHHHHHHHHHHHHHHHHHHHHHHFGHHHHHHGFHHHHGHHHHHHHHHHGGHHGHHHGHHFHHGHHGHGHGHHFGHHHHGHHEHGFFHHGHEGD0GHHHHHHGGBGC.GFBGHHHEEEHFHHGGGFGGGGGGFFGGGGGGEF0
@M03495:530:000000000-LYBTV:1:1101:17098:19222 1:N:0:TGACAGCT+CCTACGGG
GTCAGCATGTGAGCTTTGGATGGTTTATCAACGGCAAAATATAGATCGGAAGAGCACACGTCTGAACTCCAGTCACTGACAGCTATCTCGTATGCCGTCTTCTGCTTGAAAAAAAAAAAAAAAAAAAGTACATGTGTGCAGACTGACTTGGTAGATAGTGTAAACGTGAGAGCATGAACTCGAGGTAGAAACACAGTATACTAGAAAGGCAGAGTATAGTGAATTGTGATAAAGTAGTGACATCTGATATA
+
CBCCDFFFFFFFGGGGGGGGGGGHHHHHHHHHGGGGGHHHHHHHHHHHGGGGHHHHHHHGGHHGHHHHHHHHHHHHHHHHHHHHHHEHHGGFHHHHGGGHGHHHHHHGEHHHHGGGFBC/B<<<-<-.01=11111=.11:1.::0011000111111<111111.....10.00001111...-.00111//...:11111:10110......11<111:111101<1111<11111/1111<1<11111
@M03495:530:000000000-LYBTV:1:1101:2438:19227 1:N:0:TGACAGCT+CCTACGGG
GTCAGCATGTGAGCTTTGGTCCAGCCTGAGTCCCTGGTTTATCAACGGCAAAATATAGATCGGAAGAGCACACGTCTGAACTCCAGTCACTGACAGCTATCTCGTATGCCGTCTTCTGCTTGAAAAAAAAAAAATAAACATACGAATCTAATCATACATATATAGTGTACTAACAATACTCACCTAGTCACTCACTACTCTGTAATAAGTCACGTACTCTGTCTGCGACGTCACATCTCCTAACTATACAT
+
DDDDDFFFFFFFGGGGGGGGGGHHHGHHHHHHHHHHHGHHHHHHHHGGGGGHHHHHHHHHFHGGGGHFHHHHHGHHHGHHHHHHHHGHHHHHHHHHHHHHHHHHFGHHHGGGGHGHHHHHHHHGHHHGGGD/>/0111=11110....111111100000000000000=0000000000:0:.0000000;0/000:0:0000000000000../.:0;00;;00-;--:...00::;:000;000000:
@M03495:530:000000000-LYBTV:1:1101:24125:19240 1:N:0:TGACAGCT+CCTACGGG
GTCAGCATGTGAGCTTTGGAATTAGTAAATTCGTTGACGACAGAAGGAGCAAGATAACGACCACAGGGAGGGTGGTTTATCAACGGCAAAATATAGATCGGAAGAGCACACGTCTGAACTCCAGTCACTGACAGCTATCTCGTATGCCGTCTTCTGCTTGAAAAAAAAAAATATGAAGCAATAGCGGCGATGAAGTATTCTGTACTGTGTGGTACTAGTGTCGAACAGATTGGTAGCATGCGGTGCACTGC
+
DDDDCFFFFFFFGGGGGGGGGGHHHGHHHHHHGHHHHHGFGGGHHHHHHHHHHHHHHHGGGGGHHHHGFGGGEFGEGHHHHHHHGGGGGHHHHHHHHHHHGGGGCEHHHHHGHHHGHHHHGHHHHHHHHHGHHHHHHGGHHFGGHHHHGGGHGHHHHHHHHBHHAFFGG::.00000:B0/00:0:-----.:0000:0000:00:0000;.:0;0::000:.9..-//0:0.0:000000.-.--000/0
@M03495:530:000000000-LYBTV:1:1101:7615:19245 1:N:0:TGACAGCT+CCTACGGG
GTCAGCATGTGAGCTTTGGAGTGAAATCTCTTGTCTTAAGGAATAAAGGAAAAAGATTCCGTCGGAGGCTCGGTGCTCTACAGGTTCAACCTTTGTACTCTATTATTGCCTCACATTCCATCTCTTGTGAAAATATATTTGATTGGCTTTTCTGCAGGTTGTTTGCCAGGACTTTCCAAGACCTCCACTAGAAAACACAATAAACTTTTTGGAAGCTGGACAACTATCTTCATTTTTCAGAAACAGTGAAC
+
CCCCCFFFFFFFGGGGGGGGGGHHHHHHHHGHHHHHHHHHHHHHHHHGHHHHHHGGHHHIHHHGGGGGGGHGGEGGHHHHHHHGHHHHHHHHHHHHHFHHHHHHHHHGFFGHHFHGHHHHHHHHHHHHHHGFHHHHHFHHHEHHHAGHHHHHHHBGFHHHHGHHHHHHFEHGHHGHHGFHEHHHHHHFHHHDGHHHHHHGHHHHHHFFFFCGGBHHHHFCHFCGGGHHEHGFGGFFGGGFGGFGFFFFFF0
@M03495:530:000000000-LYBTV:1:1101:15545:19248 1:N:0:TGACAGCT+CCTACGGG
GTCAGCATGTGAGCTTTGGATGGTTCTGGGTTATCAACGGCAAAATATAGATCGGAAGAGCACACGTCTGAACTCCAGTCACTGACAGCTATCTCGTATGCCGTCTTCTGCTTGAAAAAAAAAAAAAAAAAAAAAAAAAAACAGCTTATGACATTGACACATAACAAGTATCAGTGCTGACAATAAAGTACATATGTAAGTGTATGATGACTGTATGTTAATATAGAATTCACACACATGACATGACTTGA
+
BBBBBFFFFFFFGGGGGGG4FAABAGHHF4BFAEABBFE2AA2FGEAFDAF5AA11FFH1G3AG1EBEFFDGHDFG3GD@B555FF@3133F3B41F1GCGE@1>BFFD44FD303330///>>/B<@A@D----:-----../.000;0//////////.////9/.:///////////;///////////;9///////;9//////////:;9/;//////;9/////////...;////;///9://
@M03495:530:000000000-LYBTV:1:1101:15044:19261 1:N:0:TGACAGCT+CCTACGGG
GTCAGCATGTGAGCTTTGGAGTGAAATCTCTTGTCTTAAGGAATAAAGGAAAAAGATTCCGTCGGAGGCTCGGTGCTCTACAGGTTCAACCTTTGTACTCTATTATTGCCTCACATTCCATCTCTTGTGAAAATATATTTGATTGGCTTTTCTGCAGGTTGTTTGCCAGGACTTTCCAAGACCTCCACTAGAAAACACAATAAACTTTTTGGAAGCTGGACAACTATCTTCATTTTTCAGAAACAGTGAAC
+
CCCCCFFFFFFFGGGGGGGGGGHHHHHHHHHHHHHHHHHHHHHHHHHHHHHHHHGGHHHHHIHGGGGGGHHGGGGGHGHHHHGHHHHHHHHHHHHHHHHHHHHHEHHHHHHHHHHHHGHHHHHHHHHHHHHHHHHHHHHHHHHHHHHHHHHHHHHHGHHHHGHGFHHHHHHHHHHHHHHHHHHFHHHGHHHGHHHHHGEGGFGGHHHHHHGGFHHHHGCHHFCCFHHHHFGGGGFGGGGGG0BFGGFGGG0
@M03495:530:000000000-LYBTV:1:1101:26317:19264 1:N:0:TGACAGCT+CCTACGGG
GTCAGCATGTGAGCTTTGGAGTGAAATCTCTTGTCTTAAGGAATAAAGGAAAAAGATTCCGTCGGAGGCTCGGTGCTCTACAGGTTCAACCTTTGTACTCTATTATTGCCTCACATTCCATCTCTTGTGAAAATATATTTGATTGGCTTTTCTGCAGGTTGTTTGCCAGGACACTAGAAAACACAATAAACTTTTTGGAAGCTGGACAACTATCTTCATTTTTCAGAAACAGTGAACAACCCACTAAACCC
+
AAAAAFFFFDDFDGEAGDBG11BGFDGHHFGFGDGFGHFHFHHHHHFHFH0GHCEEFHHHHHHGGCEEEHFGGFCEHHHHHHGFFGHFGHHHHH@@2GGHHHFHHHFGDGHHHHCHEGHGGHFHHFHGHBF1GFHHHHGFH2DBDGFFFHHHHHHGHHGHGEHGC1GGGEGHHHBG1FG1?CF0CFFFHHFH1FHHGG/=CGBGB.CCFE/GHHFFFHHHGHHFC0GF/CGFBBFFGGGGCG??FFFBBF.
@M03495:530:000000000-LYBTV:1:1101:5555:19275 1:N:0:TGACAGCT+CCTACGGG
GTCAGCATGTGAGCTTTGGAATTAGCTGGTTTATCAACGGCAAAATATAGATCGGAAGAGCACACGTCTGAACTCCAGTCACTGACAGCTATCTCGTATGCCGTCTTCTGCTTGAAAAAAAAAAGAATCGGGACGCATAAAAGCACCGTTTAGATACCCTCAGGACAGAATGCGCTATGTTCTCTTGCTCCTACACACTGCACTCTCTCCAGTCTATCCAGACTCCTCATCGCAGTTGACTACTCGTGGAT
+
BBBBBFFFFFFFFGGGGGGGGGHHHHHHHGHHHHHHHHGGGGGGHHHHHHGHHHGGFGHHGGHHHGFGHGFHHHHHHFGHHFHFHHHHHFFDHFHHGGHBGHGGGHGHGHGHFH0CF?FEGG/@/<022<??<@///..111=0>0.-.</.0<0000<0<.///./.;/000..;-.0;0;00;;00000/009/0;/00;/0/00C0/0///////:///;////9////;...//:;////;....:9
@M03495:530:000000000-LYBTV:1:1101:6531:19284 1:N:0:TGACAGCT+CCTACGGG
GTCAGCATGTGAGCTTTGGTTTATCAACGGCAAAATATAGATCGGAAGAGCACACGTCTGAACTCCAGTCACTGACAGCTATCTCGTATGCCGTCTTCTGCTTGAAAAAAAAAAAGAAGAGGCGTCGCACTGGCGGGCACTCCCGCGGCAGAGAGCACTAGACCCGAGGTTGGACGCTACAAGATCGCAGATGTCTAGCCGACGTGAGCACGTCCTTGCAGACCGCTGGGCCCCCTCTGCTCCAGCACCGC
+
A>AAAFFFF1DDGGGFGGGGGGHHHHCGECGGCGHHHFHFHCHHGGGCHHHHGHHGCGHGHGHHHHHHHFGH2GFGBHHFBF01DF??GFHHG/@FF@GBGGDBBG1EGE?G/////0010//</<<--><C0FCC@C-.//;..-----9-----/-/////;---------/;-----///-;;-----////9////9--99-;9//--;--://////---9---;-;---9--////////-:9--
@M03495:530:000000000-LYBTV:1:1101:17200:19307 1:N:0:TGACAGCT+CCTACGGG
GTCAGCATGTGAGCTTTGGAATTAGCTGGTTTATCAACGGCAAAATATAGATCGGAAGAGCACACGTCTGAACTCCAGTCACTGACAGCTATCTCGTATGCCGTCTTCTGCTTGAAAAAAAAAAAAAAAGAAAGAAACAAACCTTACACAACAGAGATGGTACAAGAAAGAGTAGCGTACACAGTCAGATAAAACCGAACAAATGCTATACATGTAAGTGAACGACAGTAGTATCCTGAGTACGTACCAGA
+
CBCCCFFFFFFFGGGGGGGGGGHHHHHHHHHHHHHHHHGGGGGHHHHHHHHHHHGGGGHHGHHHHGHHHGHHHHHHHHHHHHHHHHHHHHHHFHHHGGHHHHGGGHGHHHHGHGGHHHHGGGDC@B/<-.<>0100000.<<./0=010<...///<100011110///0</1111-..-.1<<0001<<111:0.-<---/.11111111111<<11<1110..---01111111<0</1<19/0..10.
@M03495:530:000000000-LYBTV:1:1101:14876:19315 1:N:0:TGACAGCT+CCTACGGG
GTCAGCATGTGAGCTTTGGAATTAGTAAATTCGTTGACGATAGAAGGAGCAAGATAACGACCACAGGGAGGGTGGTTTATCAACGGCAAAATATAGATCGGAAGAGCACACGTCTGAACTCCAGTCACTGACAGCTATCTCGTATGCCGTCTTCTGCTTGAAAAAAAAAAAAAATACATAAGCTTGAAATCACGGTATACATTAGTGATATGTACTACAAACTAAATGCGTCACACTTACTCATAACTCAA
+
CCCCDFFFFFFFGGGGGGGGGGHHHHHHHHHHGHHHHHGFGGGHHHHHHHHHHHHHHHGEGGGHHHHGGGGGFGGGGHHHHHGHGGGGGHHHHHHHHHHHGGGGHHHHHHHGHHHGHHHHGHHFHHHGHHGFHHGHHHFGHHGGHHHHGGGHGHHHHHHHHFGHHGGGFGG---.;0;0000000/.00;0:0:....00000;0:000000:;000::00.:000000..;..00/00:00000000000
@M03495:530:000000000-LYBTV:1:1101:26872:19316 1:N:0:TGACAGCT+CCTACGGG
GTCAGCATGTGAGCTTTGGAGGATCACAAATCCGCGATGAATACCTGCAAAATCTGGTGCCGTTTAAAGAGGGCGATGAGTACGAATCGAAAGATCTGGCGGAACTGAACCGCCGACTTTCTGCTACCGGCTGGTTTATCAACGGCAAAATATAGATCGGAAGAGCACACGTCTGAACTCCAGGCACTGACAGCTATCTCGTATGCCGTCTTCTGCTTGAAAAAAAAAACTAACAGAGTGCACTCAGTCGC
+
ABBBBFFFFFFFGGGGGGGGGGGHHHHHHHGGHGGGGGGHHHHGHHHHHHHHHHHHHHHHHGGGHHHHHHHGGGGGFGHHHHHGGGHGHFHGGGHHHGHHGGEGGHHBGFHGGGGGFGFHFHHHHHHHCCCGGGCHGHHHFGHGGC-CHGF00CC:CGED.;..9/;CF.@AAFE;CBF0CBB/99F/9CF0/9//;B/9AA.BF/B-.;A?B/B/9//.;//.--;;9./9/////////////////.-
@M03495:530:000000000-LYBTV:1:1101:22756:19344 1:N:0:TGACAGCT+CCTACGGG
GTCAGCATGTGAGCTTTGGAGACTGGTTTTCAACGGCAAAATATAGATCGGAAGAGCACACGTCTGAACTCCAGTCACTGACAGCTATCTCGTATGCCGTCTTCTGCTTGAAAAAAAAAAAAAATAAAGCAACAAAATATATACAACACCGCCTGTATGAATAGCTTACAGTAGTAGTCGCTGTATTACACTCAGTGATTACAGCATATACGATTAGATCTATACTCACATGTGATCATCGTATATGTCAG
+
DCCDDFFFFFFFGGGGGGGGGGGHHHGHHGHHHHGGGGGHHHHHHHHHHHGGGGHHHHHHHGHHHGHHHHHHHHHHHHHHHHHHHHHHGHHHGGHHHHGGGHGHHHHHHHFGHHHGGGG@D///011?111000.<01111=>1110..<---<.000:0<0000000000000:<000.-9..00:00<00//000000000<</00000<9.<.0000000000:00<<000000:000../<<00<00
@M03495:530:000000000-LYBTV:1:1101:20403:19358 1:N:0:TGACAGCT+CCTACGGG
GTCAGCATGTGAGCTTTGGAGTGAAATCTCTTGTCTTAAGGAATAAAGGAAAAAGATTCCGTCGGAGGCTCGGTGCTCTACAGGTTCAACCTTTGTACTCTATTATTGCCTCACATTCCATCTCTTGTGAAAATATATTTGATTGGCTTTTCTGCAGGTTGTTTGCCAGGACTTTCCAAGACCTCCACTAGAAAACACAATAAACTTTTTGGAAGCTGGACAACTATCTTCATTTTTCAGAAACAGTGAAC
+
DCCDDFFFFFFFGGGGGGGGGGHHHHHHHHHHHHHHHHHHHHHHHHHHGHHHHHGGHIHIHHHGGGGGGHHGGFGGHHGHHHHHHHHHHHHHHHHGHGHHGHHHHHHHHHHHHHHHHHHHGHHHHHHHHHGHHHHHHHHHHGHHHHHHHHHHHHHHHHGGHFHHHHHHGGHHHHFHHGHHHHHEHHHHHGHBGGEHHHEFGGBGFHHHHHGE0GFHHHGACFFGHHHHHGGFGGGGFFFGGBFGGGF0FF0
@M03495:530:000000000-LYBTV:1:1101:14345:19361 1:N:0:TGACAGCT+CCTACGGG
GTCAGCGTGTGAGCTTTGGAATTAGTAAATTCGTTGACGACAGAAGGAGCAAGATAACGACCACAGGGAGGGTGGTTTATCAACGGCAAAATATAGATCGGAAGAGCACACGTCTGAACTCCAGTCACTGACAGCTATCTCGTATGCCGTCTTCTGCTTGAAAAAAAAAAAAACACGTCAAACCAATCTGTAACCTTACACAATTCATAAATGTACTACAGATATAGGATCACGACAATATCTCACTGTAC
+
CDDDDF3BBBBFGGGGGGGGGGHHHHHHHHHHGHHHHHGGGGGHHHHHHHHHHHHHHHGGGGGHHHHGGGGGGGGGGHHHHHHHGGGGGHHHHHHHHHHHGGGGHHHHHHHGHHHGHHHGHHHHHHHHHHHHHHHHHHFHHHGGHHHHGGGHGHHHHHHHHGGBHGGGGC--<.....<<.10..<0/111111<<:10:00.01111B11:1:11:1<00111111:01/./.9---0111111111<11
@M03495:530:000000000-LYBTV:1:1101:20173:19377 1:N:0:TGACAGCT+CCTACGGG
GTCAGCATGTGAGCTTTGGTCCAGCCTGAGTCCCTGGTTTATCAACGGCAAAATATAGATCGGAAGAGCACACGTCTGAACTCCAGTCACTGACAGCTATCTCGTATGCCGTCTTCTGCTTGAAAAAAAAAAAAAACACACATCAACAAACCTCTACAACTAATCGGCTATTACGATACAACTATCTACAAATTCAGATAGAATGCCGATCCCCACGTAGCCTACGACGTAACTGTTTCTCACTTGAGCTG
+
CCCDEFFFFFFFGGGGGGGGGGHHHGHHHHHHHHHHHHHHHHHHHHGGGGGHHHHHHHHHHHGGGGHHHHHHHGHHHGHHHHHHHHHHHHHHHHGHHHHGFHHHFGHHHHGGGHGHHGHHHHHHHHHGGGGG///>..>..<0000/0....//001:0000010..-.:01:1.<..<1:0001<111<00111111<<1111110---<././.-./..010/..<--.<.111111111::100:B10
@M03495:530:000000000-LYBTV:1:1101:18169:19378 1:N:0:TGACAGCT+CCTACGGG
GTCAGCATGTGAGCTTTGGTTTATCAACGGCAAAATATAGATCGGAAGAGCACACGTCTGAACTCCAGTCACTGACAGCTATCTCGTATGCCGTCTTCTGCTTGAAAAAAAAAAAAATCATACAAAAAGGCAGTAGCGCATGCCTCATATGATTGCTAGATACTCTCACTCAATCTAATGCTCACCCTTCATCGTTACTACCTACAATCCTGACATATATACGCACAGATCGCTGATGCTTAATCCGCACA
+
BBCAABFFFFFFGGGGGGGGGGHHHHHHGGGGGGHHHHHGHHHHGGGGEFHHHHHEHHHEGHBGGFFFHFHHHHHHFHHHHG3GHHFFHHGHGEGHGGHHGHHHFHEF0EE/<?<//02222?1110////0/0111-->..0<00/00<D000=00000000000:000;//000000000000...//000/...;;;0;009/00//000/000/:/BF...--////....9//////////..---
@M03495:530:000000000-LYBTV:1:1101:23896:19382 1:N:0:TGACAGCT+CCTACGGG
GTCAGCATGTGAGCTTTGGTCCAGCCTGAGTCCTGGTTTATCAACGGCAAAATATAGATCGGAAGAGCACACGTCTGAACTCCAGTCACTGACAGCTATCTCGTATGCCGTCTTCTGCTTGAAAAAAAAAAAAGACACAAAATATGAAGGCGTTTGCACGAATTTGACAGAGTGATAGCCATAAGGATTGACACCCTCCACAGCACCGATCTTGCTGCCTCTTACTCTTGTGTCTTTAGTCTTGCTTCGAT
+
CCCCCFFFFFFFGGGGGGGGGGHHHGHHHHGHHHHGHHHHHHHHHGGGGGHHHGHHHHHHHGGGGHHGHHHHGGHHGGHHHHHGHHHHHHHHHHHGHHH3GHHGGHHHHGGGHGHHGGHHHGHEFGF@CG/<</=0000.00>1>1<1=1.-<--.<0<..::::00000//:00000000000;0000/;0C0...;./;;../..--9-.00000;.0:0;0;0B00000;00:0000000900:0-.0
@M03495:530:000000000-LYBTV:1:1101:19033:19383 1:N:0:TGACAGCT+CCTACGGG
GTCAGCATGTGAGCTTTGGAATTAGTAAATTCGTTGACGACAGAAGGAGCAAGATAACGACCACAGGGAGGGTGGTTTATCAACGGCAAAATATAGATCGGAAGAGCACACGTCTGAACTCCAGTCACTGACAGCTATCTCGTATGCCGTCTTCTGCTTGAAAAAAACAAGAGAGAGGTGAAATTCTCAGATCTCACGCAAAACCACGATTGCGAATGTAGCTCACAGGACGTCACAAGTAACTGACGTCC
+
?AAA?FFD@BD31FAAFDEGEFGEGGEDGGGHF0AB01EFAAAB1A00FCGEG01FEFAFAAAG/B/F//>E>FE/FFGFGHHFF?E//GFGFBGFDEFHGE/EB0FG<0G@<GGFHBFBGCC@21@G>>1B1F/@@20?1?//?011A.<<.1<F1FFC0>F0.--.;.//./..../.:CB0;0;0;BF0/0;00.9---9.....-9.-/----/////9/B///--------//-//;/////99--
@M03495:530:000000000-LYBTV:1:1101:9292:19383 1:N:0:TGACAGCT+CCTACGGG
GTCAGCATGTGAGCTTTGGTCCACCTGATCCTGGTTTATCAACGGCAAAATATAGATCGGAAGAGCACACGTCTGAACTCCAGTCACTGACAGCTATCTCGTATGCCGTCTTCTGCTTGAAAAAAAACAAACTAGGAGATAACACAAGCCCAAAAAGCGCACATAAGCAGATCGAAAAAGAACAAGTCACAAATCCAGACACACCTATACACAGAGCATGGCGCAGTATGCTTGTAAAATAAGAATAATTA
+
AAAABFFFFBDDGGGFFFGCGGHGHHHFFHCFFFAGFHDGFHHFGGGGHHHHHBHHGHHG?EEFFHHHHHEGHEEHDGGDGBEGG@FHFHHHBEHBG3BEF?EFGE3E>>GEFHHBBFFC33FEECD///0/1@<0<0/F1F1DF//0///F/0/..0.-<--00<=00//0/../.-..::////000000.;9/900.//:.C//0;0000.////009.-.--://;//9B.////////9///:9:9
@M03495:530:000000000-LYBTV:1:1101:2896:19388 1:N:0:TGACAGCT+CCTACGGG
GTCAGCATGTGAGCTTTGGAATTAGCTGGTTTATCAACGGCAAAATATAGATCGGAAGAGCACACGTCTGAACTCCAGTCACTGACAGCTATCTCGTATGCCGTCTTCTGCTTGAAAAAAAAAAAAATCAAAATACCCACGGTTGTCCTGTAACGGACTCAGCTACACAACGACACATAATGATACACTGAGCCAACACCCAGACGCACCCTGTATAGCTATTGATAATCTATGCAGGTAGCATTAATGAA
+
CCCCDFFFFFFFGGGGGGGGGGHHHHHGHHHHHHHHHHGGGGGHHHHHHHHHHHGGGGHHHHHHHGHHHGHHGHHHHHHHGHHGHHHHHHHG3BGGFGFHHHGEGHGHHGHHHHGGHHHGFGCD/<>01?111111111>--..-.0000000<.-.--/00:00<0/0..-.-;9:00000000;0000000///..;......-----../000000000;00000:000:0000..00000000000:
@M03495:530:000000000-LYBTV:1:1101:24898:19392 1:N:0:TGACAGCT+CCTACGGG
GTCAGCATTGTAGTTTTTAGCTTTGATTTTTTTTTCAGGATTAGCTGGTTTATCAACGGCAAAATATAGATCGGAAGAGCACACGTCTGAACTCCAGTCACTGACAGCTATCTCGTATGCCGTCTTCTGCTTGAAAAAAAAAAAGATTATATAGTATCTTAAGATAGGGAGTCAGAGATATAGCGAACAGTCGAAAAGTGCTAATGTATTTGCTCTAGTGTATTGAATCAAGTACGAGGAGTTACTGGTAT
+
CBCCCFFFFFFFGGGGGGGGGGHHHHHHHHHGGEGHHHGHHHHHHHHHHHHHHHHHHGGGEGHFHHHHHHHHHGGFEHHHHHHHGHHHGHHHHHHHHHHHHHHHHHFHHFHEHHHGGHHHFGADGFHGFHHGHACGGFGGGG-<.<0<000=0000<0=<D000000/./;./0000:000000:----/90....-/0;000;B0//9/////;/9;/;:/;///::///9///...--;///9///;//
@M03495:530:000000000-LYBTV:1:1101:22574:19413 1:N:0:TGACAGCT+CCTACGGG
GTCAGCATGTGAGCTTTGGAGTGAAATCTCTTGTCTTAAGGAATAAAGGAAAAAGATTCCGTCGGAGGCTCGGTGCTCTACAGGTTCAACCTTTGTACTCTATTATTGCCTCACATTCCATCTCTTGTGAAAATATATTTGATTGGCTTTTCTGCAGGTTGTTTGCCAGGACACTAGAAAACACAATAAACTTTTTGGAAGCTGGACAACTATCTTCATTTTTCAGAAACAGTGAACAACCCACTAAACCA
+
CCCCCFFFFFFFGGGGGGGGGGGHHHHHHHHHHHHHHHHHHHHHHHHHGHHHHHGGHIHHHIHGGGGGGHHGGGGGHHHHHHHHHHHHHHHHHHHHHHHHHHHHGHHHHHHHHGHHHHHHHHHHHHHHHFHHHGHHHHHHHHHHHHHHHHHHHHHHHHHHHFHGHHHHHHHGHHFFHDGGHHHHGEGHFHFFHGHHGCGGHHGBCGHBGHHHFHHHHBGCHHHHGHFFFHFGFGGFFFGEFDGFFGGFEG.
@M03495:530:000000000-LYBTV:1:1101:8575:19415 1:N:0:TGACAGCT+CCTACGGG
GTCAGCATGTAGCTTTGGAGTGAAATCTCTTGTCTTAAGGAATAAAGGAAAAAGATTCCGTCGGAGGCTCGGTGCTCTACAGGTTCAACCTTTGTACTCTATTATTGCCTCACATTCCATCTCTTGTGAAAATATATTTGATTGGCTTTTCTGCAGGTTGTTTGCCAGGACTTTCCAAGACCTCCACTAGAAAACACAATAAACTTTTTGGAAGCTGGACAACTATCTTCATTTTTCAGAAACAGTGAACA
+
?ABB@FFFFFF5BGGFFFGGFGCAFHDFHHHHHHDGHHHGHHHHEHHHHHHHHFGGFGFFGHEEGGGGHHGEGF?GFHHHHHHHGHHFHGHFFGGHHHHHHHHHFHHHHHHGHHGHGDFBGHHHHFFHFHHFHHHFHGHHDGGFGB1FGFFFBBDGAFGHDGFHFFH1FEHHGFGFF?F0CCCB.<CGGHED<FCAC.CGF0=GFFHHHGGBCBCGCCFH0CCFFFHFGHHFFBFGGGB0CBFGBBBB9FB
@M03495:530:000000000-LYBTV:1:1101:6426:19419 1:N:0:TGACAGCT+CCTACGGG
GTCAGCATGTGAGCTTTGGAGTGAAATCTCTTGTCTTAAGGAATAAAGGAAAAAGATTCCGTCGGAGGCTCGGTGCTCTACAGGTTCAACCTTTGTACTCTATTATTGCCTCACATTCCATCTCTTGTGAAAATATATTTGATTGGCTTTTCTGCAGGTTGTTTGCCAGGACTTTCCAAGACCTCCACTAGAAAACACAATAAACTTTTTGGAAGCTGGACAACTATCTTCATTTTTCAGAAACAGTGAAC
+
DCDDDFFFFFFFGGGGGGGGGGHHHHHHHHHHHHHHHHHHHHHHHHGHHHHHHHGGHHHIHHHGGGGGGHHGGGGGHHGHHHHHHHHHHHHHHHHHHHHHHHHHHHHHHHHHHHHHHHHHHHHHHHHGHHHHHHHHHHHHHGHGHFFHHHGHHHGHHGHHGFAGHHHHGHHFHHHGHGHBHHFGHGHHHHHB1FCGHHHGG0DGHHEGHHGGH0CGHHHFHHHGHFHHHHGGGFGGGGGEFF0FFGGGGG0
@M03495:530:000000000-LYBTV:1:1101:21593:19435 1:N:0:TGACAGCT+CCTACGGG
GTCAGCATGTGAGCTTTGGAATTAGTAAATTCGTTGACGAAGAAGGAGCAAGATAACGACCACAGGGAGGGTGGTTTATCAACGGCAAAATATAGATCGGAAGAGCACACGTCTGAACTCCAGTCACTGACAGCTATCTCGTATGCCGTCTTCTGCTTGAAAAAAAAAAAATTAATAGTGACAAAAGTATATAAGCATAGAGGGTGAATAACACATAGACTCTCAAAAGTATAAGTGTGTGACATGCACGG
+
CCCDEFFFFFFFGGGGGGGGGGHHHHHHHHHHGGHHHHGGGGGHHHHHHHHHHHHHHGGGGGHHHHGGGGGEFGGGHHHHHHHGGGGGHHHHHHHHHHHGGGGHHGHHHHGHHHGGHHHHHHHHHHHHHHHHHHHHHFHHHGGHGHHGGGGGHHGHHHHFGHHHCEGGF<<.0011<1:11111/./<111111<011<011/....0111000.0:11010000100/01111<11<1..11110<00.-
@M03495:530:000000000-LYBTV:1:1101:19263:19440 1:N:0:TGACAGCT+CCTACGGG
GTCAGCATGTGAGCTTTGGAGTGAAATCTCTTGTCTTAAGGAATAAAGGAAAAAGATTCCGTCGGAGGCTCGGTGCTCTACAGGTTCAACCTTTGTACTCTATTATTGCCTCACATTCCATCTCTTGTGAAAATATATTTGATTGGCTTTTCTGCAGGTTGTTTGCCAGGACTTTCCAAGACCTCCACTAGAAAACACAATAAACTTTTTGGAAGCTGGACAACTATCTTCATTTTTCAGAAACAGTGAAC
+
BABBBFFFFFFFGGGGGGFGGGHHGHHHHHHHHGHHHHHHHHHHHHHHHHHGGHGGHHHHHHHGGGGGGHHGGGGGHHHHHHHHHHHHHHHHHGHHHHHHHHHHHHHGHHHHHHGHHHHGHHHHHHHGHHFGHHHHHHHHHHHHHHHHGHHHHHHHGHHHHDGHHHHHHGFHHHGHHHHHHHHGHGHHHHHHHEFHHHGGFHHHHHHHHHGG/;GEHHHFHHHGHGGFHFFGF0BBBFFBFFGGFFGGGGB
@M03495:530:000000000-LYBTV:1:1101:23615:19463 1:N:0:TGACAGCT+CCTACGGG
GTCAGCATGTGAGCTTTGGAGTGAAATCTCTTGTCTTAAGGAATAAAGGAAAAAGATTCCGTCGGAGGCTCGGTGCTCTACAGGTTCAACCTTTGTACTCTATTATTGCCTCACATTCCATCTCTTGTGAAAATATATTTGATTGGCTTTTCTGCAGGTTGTTTGCCAGGACAGGTCGTGATTGCTGGAGCAGGTATGATATAATTCTAGGATTTGACAGATGAATAATTTACATATATATCTAACTTTGA
+
CBCDDFFFFFFFGGGGGGGGGGGHHHHHHHHHHHHHHHHHHHHHHHHHHHHHHHGGHHIHHHHGGGGGGGGGGGGGGHHHHHHGHHHHHHHHHHHHHHHHHHHGHHHHHHHHHHHGHHHHHHHHHHHHHHGHHGGHHHFHH4GHHGGHHHGHHHGFEGGHHGHHHHHHHHHHGCGHHGFGHHHHHHHHFEFGHHCHFCDDFHHFFFGHGFGHHGGHFHGGFFCG0:G;CGGFHFHHGGGFEFFFFFGGGG0
@M03495:530:000000000-LYBTV:1:1101:25529:19474 1:N:0:TGACAGCT+CCTACGGG
GTCAGCATGTGAGCTTTGGTCCAGCCTGAGTCCTGGTTTATCAACGGCAAAATATAGATCGGAAGAGCACACGTCTGAACTCCAGTCACTGACAGCTATCTCGTATGCCGTCTTCTGCTTGAAAAAAAAAACAACACATAAATACGTAACCATCGATGAGACATTCCTGATTTATCACCATAATTCTACGACTCATCAGATATCTACGAAAGGATTACTGTCAGGACAATGGTAGCGTGACTCATCTGAGG
+
BBBBBFFFFFFFGGGGGGGGGGHHHGHGGHHHHHHFHHGHHHHHHGGGGGHHHHHHHHHHHGGGGHHHHHHHCEGGFGHHHHHFHDGGHHHBFFHHHHD3GGHGGHFHFGGGFGFH4GEF30GGFHGG/<@///<?//111?D11/11<.11<1.0.1=111/0=00<0000<00000/00;00;0000.;..:000:0:0000000...:../00;000;00;//.9.0;/////9..;.////:////.
@M03495:530:000000000-LYBTV:1:1101:28957:19478 1:N:0:TGACAGCT+CCTACGGG
GTCAGCATGTGAGTTTGGTCCAACCTGAGTCCTGGTTTATCAACGGCAAAATATAGATCGGAAGAGCACACGTCTGAACTCCAGTCACTGACAGCTATCTCGTATGCCGTCTTCTGCTTGAAAAAAAAAACAAATGCACTGATATACACCACCTATACTTCATATCTATGACGAATTGACACCGAGTAGTACACACTCTTACGTGTGAAATATGGCTCACCTTGTATGGTTAGGTTTGAACTCTAATCTGG
+
BBCCCFFFFFFFGGGGGGGGGGHHGHHHHGHHHHH4FGHHHHHHGGGGGGBHHHHHHHHHGGGGHHHHHHHGHHGGHHHHHHHHHHHHHHHHHHHBGH?GFHFGGHGHGGGHGHHGHFHF0CGHAECC/C///@11111?01?111111?/.<011<111111111100000<.-..00<00.---..0000000.//09;9.//;.00000;00./000.0900000/000;/090.000000090;000
@M03495:530:000000000-LYBTV:1:1101:4732:19486 1:N:0:TGACAGCT+CCTACGGG
GTCAGCATGTGAGCTTTGGTCCAGCCTGAGTCCTGGTTTATCAACGGCAAAATATAGATCGGAAGAGCACACGTCTGAACTCCAGTCACTGACAGCTATCTCGTATGCCGTCTTCTGCTTGACAAAAAACTAACCATTAATTTTGTTCCTACTTCCTACTTTACATAAAACCAGTTTTCTTCTCGTTTTTAACATATCTCTATACATTCTTTGCCTCGTGTTTTGTGTCCTGTGTATTTTGCTCTCTTTAT
+
1A?AAFF@B@DFGGGFDFGGGGHHG0E000AFGCFHHCHBFHBG0E?CAACGGGHGEBDFC/EEEEHFFFGFEAGHEHFHHBECCDGH12BGH1BEBGH0EDGFEGHHFGEEEFFFF11>>01BB00/B/1<1B011121222@20012@21@>111@11111?111<?11//.11111>11=<.<.....0=0D000000<0=0=:C000000000::.:.//.;/;90900000;00000000090;09
@M03495:530:000000000-LYBTV:1:1101:28320:19529 1:N:0:TGACAGCT+CCTACGGG
GTCAGCATGTGAGCTTTGGAGTGAAATCTCTTGTCTTAAGGAATAAAGGAAAAAGATTCCGTCGGAGGCTCGGTGCTCTACAGGTTCAACCTTTGTACTCTATTATTGCCTCACATTCCATCTCTTGTGAAAATATATTTGATTGGCTTTTCTGCAGGTTGTTTGCCAGGACTTTCCAAGACCTCCACTAGAAAACACAATAAACTTTTTGGAAGCTGGACAACTATCTTCATTTTTCAGAAACAGTGAAA
+
CCCCCFFFFFFFGGGGGGGGGGHHHHHHHHHCHHHHHHHHGHHHHHHHHHHHHHGGHGHIHHHGGGGGGHHGGEEGHHHGHHHHHHHHFHHHHHHHHHHHHHGHHGHHHHHHHHHHHHGHGHFHHHHHHHHHGHGHGHHHGFFHGHHGHHHGHHEHHAFGHEHHFHHHGACHHHFFHGF1GHHHHHGHHHHHGHHGHHHGHHGHHHBGHGGGHHHEBGF.CCGEHFGFGGFGGFFFGGGGGGGGGGGFB00
@M03495:530:000000000-LYBTV:1:1101:21327:19533 1:N:0:TGACAGCT+CCTACGGG
GTCAGCATGTGAGCTTTGGAGTGAAATCTCTTGTCTTAAGGAATAAAGGAAAAAGATTCCGTCGGAGGCTCGGTGCTCTACAGGTTCAACCTTTGTACTCTATTATTGCCTCACATTCCATCTCTTGTGAAAATATATTTGATTGGCTTTTCTGCAGGTTGTTTGCCAGGATCAGGTCGTGATTGCTGGAGCAGGTATGATATAATTCTAGGATTTGACAGATGAATAATTTACATATATATCTAACTTTG
+
CCDDDFFFFFFFGGGGGGGGGGHHHHHHHHHHHHHHHHHHHHHHHHHHHGHHHHGGHHIIGIHGGGGFGHHGGGGGHHHHHHHHHHHHHHHHHHHHHHHHHHHHHHHHHHHHHHHHHHHGHHHHHHHHHHHHHHHHHHHHHGHHHHHHHHHHHHGHHHHHHGHHHHHHHHFHHHHHHHGGGHHHHHHHHHGHHGHHHHHHHFHHHGHHHHHGHHHHHHHHHHHHGCGCCHHHGGEHHFGGGGGGGGGGGG0
@M03495:530:000000000-LYBTV:1:1101:8044:19534 1:N:0:TGACAGCT+CCTACGGG
GTCAGCATGTGAGCTTTGGAGTGAAATCTCTTGTCTTAAGGAATAAAGGAAAAAGATTCCGTCGGAGGCTCGGTGCTCTACAGGTTCAACCTTTGTACTCTATTATTGCCTCACATTCCATCTCTTGTGAAAATATATTTGATTGGCTTTTCTGCGGGTTGTTTGCCAGGACTTTCCAAGACCTCCACTAGAAAACACAATAAACTTTTTGGAAGCTGGACAACTATCTTCATTTTTCAGAAACAGTGAAC
+
DCCCCFFFFFFFGGGGGGGGGGHHHHHHHHHHHHHHHHHHHHHHHHHHHHHHHHGGHHHIHHHGGGGGGHHGGGGGHHHHHHHHHHHHHHHHHHHHHHHHHHGHHGHHEHHHHFHHHHHGHHHHHHHGHHGHHHHHHHHHHFHHHFGHHHHHHHH/<EGGGGHHHHHHHGFHHHHHHFFHFHHHHHHGHHHBDG<GGHHGHGFHFGHHHHGGFHFHHGCAFGF?BBFGGGGBGGGFGGGGEFFFGGFGFGC
@M03495:530:000000000-LYBTV:1:1101:13218:19538 1:N:0:TGACAGCT+CCTACGGG
GTCAGCATGTGAGCTTTGGTCCAGCCTGAGTCCTGGTTTATCAACGGCAAAATATAGATCGGAAGAGCACACGTCTGAACTCCAGTCACTGACAGCTATCTCGTATGCCGTCTTCTGCTTGAAAAAAAAAAAAAGAGACACAGCTGTATTAATGAAGATAAAAATCTGTGACACAATCTGAATGCATCATCAAGTATACTCGATGTTTGTTGTAGATATAGTATGCTTACATATGAAGCAAGTAGTAGTAA
+
CBCCDFFFFFFFGGGGGGGGGGHHHGHHHHGHHHHHHHHHHHHHHGGGGGHHHHHHHHHHHGGGGHHHHHHHGHHHGHHHHHHHHHHHHHHHHHHHHHHGHHHGGHHHHGGGHGHHHHHHGHHGHHGGGG@/<//<00<00>0.11<111<=111111111110.01111<110/.0011:111<111<:11001111110.</<::1///.:11:111<1::1111<101<11<11100//111<11111
@M03495:530:000000000-LYBTV:1:1101:6592:19549 1:N:0:TGACAGCT+CCTACGGG
GTCAGCATGTGAGCTTTGGAGTGAAATCTCTTGTCTTAAGGAATAAAGGAAAAAGATTCCGTCGGAGGCTCGGTGCTCTACAGGTTCAACCTTTGTACTCTATTATTGCCTCACATTCCATCTCTTGTGAAAATATATTTGATTGGCTTTTCTGCAGGTTGTTTGCCAGGACAGGTCGTGATTGCTGGAGCAGGTATGATATAATTCTAGGATTTGACAGATGAATAATTTACATATATATCTAACTTTGA
+
DDDDDFFFFFFFGGGGGGGGGGHHHHHHHHHHHHHHHHHHHHHHHHHHHHHHHHGGHIHHHHHGGGGGGHHGGGGGHHHHHHHHHHHHHHHHHHHHHHHHHHHHHHHHHHGHGGGHHHHHHHHHHHHHGHHHHHHHHHHHHFHHHHHHHHHHGHHHHHHHHGHHHHHHHHHHHGGHHGGGHGHHHHHHHHHHHHGHGHHHHHHHHHHGHGHHHFHGGHHHHHHH<GG<GHHHHGFGGGGGGGGGGEGGGG0
@M03495:530:000000000-LYBTV:1:1101:7917:19550 1:N:0:TGACAGCT+CCTACGGG
GTCAGCATGTGAGCTTTGGAGTGAAATCTCTTGTCTTAAGGAATAAAGGAAAAAGATTCCGTCGGAGGCTCGGTGCTCTACAGGTTCAACCTTTGTACTCTATTATTGCCTCACATTCCATCTCTTGTGAAAATATATTTGATTGGCTTTTCTGCAGGTTGTTTGCCAGGACTTTCCAAGACCTCCACTAGAAAACACAATAAACTTTTTGGAAGCTGGACAACTATCTTCATTTTTCAGAAACAGTGAAC
+
BBBBBFFFFFFFGGGGGGGGGGHHHHHHHHHHHHHHHHHHHHHHHHHHHHHHHEGGHHHHHHHGCGGGGHHGGGGGHHHHHHHFHHHHHHHHHGHHHHHHHHHHHHHHHHHHHHHHHHHGHHHHHHHGEHHHHGHHHHHHHBHHFGFGHHHHGHHHGHHHHGHHHGHHHGEGHGHHHHHGGHHHHHHHHHHE1GGFHFHADDGFGFHHHGGG/CBCGHCA.GGAGHHHHHGGGGGGGGGEGGFFGGFGGF0
@M03495:530:000000000-LYBTV:1:1101:7404:19561 1:N:0:TGACAGCT+CCTACGGG
GTCAGCATGTGAGCTTTGGACTCCTGACTGGTTTATCAACGGCAAAATATAGATCGGAAGAGCACACGTCTGAACTCCAGTCACTGACAGCTATCTCGTATGCCGTCTTCTGCTTGAAAAAAAAAAAAATCACAACAAAGAAATGTAAACAACTACACATCCGTCAACTAGCAACAAATTAATCCATATCATACGATAAACGGACAATGTGATCTGTCGACTATACGAATCACAAACAATCACTAGTATGT
+
CCCCCFFFFFFFGGGGGGGGGGHHHHHHHHHHHHHHHHHHGGGGGHHHHHHHHHHGGGGGGHHHHHHGHHHGHHHHHHHHHHHHHHHHHHHHHG?EHHFGHGHHGGGHGHHGHHHHCFGHHGGC/><</011?11/.<00<00=1=11111..000</000/.....0000:<0:;.:000:;;00CB00000;.....0:...--.;000:;B0000..-.-0:B...;.0000....00:000;000:0
@M03495:530:000000000-LYBTV:1:1101:26146:19576 1:N:0:TGACAGCT+CCTACGGG
GTCAGCATGTGAGCTTTGGAGTGAAATCTCTTGTCTTAAGGAATAAAGGAAAAAGATTCCGTCGGAGGCTCGGTGCTCTACAGGTTCAACCTTTGTACTCTATTATTGCCTCACATTCCATCTCTTGTGAAAATATATTTGATTGGCTTTTCTGCAGGTTGTTTGCCAGGACCAGGTCGTGATTGCTGGAGCAGGTATGATATAATTCTAGGATTTGACAGATGAATAATTTACATATATATCTAACTTTG
+
CCDCCFFFFFFFGGGGGGGGGGHHHHHHHHHHHHHHHHHHHHHHHHHHHHHHHHGGHHHIHIHGGGGGGHHGGFGGHHHHHHHHHHHHHHHHHHHHHHGHHHHHHHHHHHHHHHHHHHHHHHHHHHHHHHHFHGHHHHGHHGHHHHHGHHGHHGHGGHHHHGHHHHHHHHHHHHHGHFGGGHHHHHHHGGHHFHH<DFG=DFFHGGFGHHBGHHHHHHHGH/CGCCGGCGHHFHEGFFGFFGGGGGGGGG0
@M03495:530:000000000-LYBTV:1:1101:20168:19593 1:N:0:TGACAGCT+CCTACGGG
GTCAGCATGTGAGCTTTGGTTTATCAACGGCAAAATATAGATCGGAAGAGCACACGTCTGAACTCCAGTCACTGACAGCTATCTCGTATGCCGTCTTCTGCTTGAAAAAAAAAAAAAAAACAAATGGTACACCCATACATATGTCGCACAGAAATAAGATCGGACTATGTAGAACAATGAAGATATGTGACAGTAGCAGTAGGCTTGTGCTGAATGAAACGTGTACGAGACCATAATGATACGGCTGTAGA
+
CBCCDFFFFFFFGGGGGGGGGGHHHHHHGGGGGHHHHHHHHHHHGGGGHHHHHHHGHHHGHHHHHHHHHHHHHHHHHHHHHHFHHHGGHHHHGGGHGHHHHHHHGHHHHGGGGC></<//.<<0111111110..///<000000..---/0000;00000...--/:0;:00;0//0:000000000000000000;0;000:0/-.000000000000...//0....../:00:00000..---.0:0
@M03495:530:000000000-LYBTV:1:1101:14412:19594 1:N:0:TGACAGCT+CCTACGGG
GTCAGCATGTGAGCTTTGGACTGGTTTATCAACGGCAAAATATAGATCGGAAGAGCACACGTCTGAACTCCAGTCACTGACAGCTATCTCGTATGCCGTCTTCTGCTTGAAAAAAAAAAAAACACTGCAGACCAACACAGTAATACCAGAAATGAAACAGTGCAACATAATAACTCACCACATGACAGAAAAATGATCATCACGCGTTGTGACGAACATCTTCTACAGTGATAGCCGCTAAACATAGTTAA
+
CCCCDFFFFFFFGGGGGGGGGGHHHHHHHHHHHGGGGGHHHHHHHHHHHGGGGHHHHHHHGHHHGHHHHHHHHHHHHHHHHHHHHHHGHHHGGHHGHGGGHGHHHHHHHCGHHHGGG/B<>///=11?1110/0...<.0111111110./011111<//1111=:</11:1101100.0..000000/00/<.011111:10..----..11..---10111<1:1011<:::1:.---.101<111111
@M03495:530:000000000-LYBTV:1:1101:8449:19602 1:N:0:TGACAGCT+CCGACGGG
GTCAGCATGTGAGCTTTGGTCCAGCCTGAGTCCTGGTTTATCAACGGCAAAATATAGATCGGAAGAGCACACGTCTGAACTCCAGTCACTGACAGCTATCTCGTATGCCGTCTTCTGCTTGAAAAAAAAAAAAAAAAACAACCATGAAACATACAATATCTGGGTAGAGAACTCTCAATACTATGTATTAAGGTATTCACTGATGAATCATGCATAATCATCTCACTAGGATCATCACATGCGGCTTCGTA
+
CBCCCFFFFFFFGGGGGGGGGGHHHGHHHHHHHHHHHHHHHHHHHGGGGGHHHHHHHHHHHGGGGHHHHHHHGHHHGHHHHHHHHHHHHHHHHHHHHHHEHHHGGHHHHGGGHGHHGHHHHHHHHHGGGG@</<->--......:0:00:/0;000000000;//0.;00:0;0;0000000009;0000000900009000000000000900000090000009;00;00/.:0000000.----/-9/
@M03495:530:000000000-LYBTV:1:1101:19867:19631 1:N:0:TGACAGCT+CCTACGGG
GTCAGCATGTGAGCTTTGGAATTAGTAAATTCGTTGACGACAGAAGGAGCAAGATAACGACCACAGGGAGGGTGGTTTATCAACGGCAAAATATAGATCGGAAGAGCACACGTCTGAACTCCAGTCACTGACAGCTATCTCGTATGCCGTCTTCTGCTTGAAAAAAAAAAAAAATATAAAACCTCAAGAAATATGAGATCAGTGACAAGTATAGAAACAAGTGAACGTGACTAATCACACGTGACTGATAA
+
CDDDDFFFFFFFGGGGGGGGGGHHHHHHHHHHGGHHHHGGGGGHHHHHHHHHHHHHHHGGGGGHHHHGGGGGEFGGGHHHHHHHGGGGGHHHHHHHHHHHGGGGHHHHHHHGHHHGHHHHHHHHHHHHHHHHHHHHHHHHHHGGHHGHG>EHGHHHHHHGGHHHHGGGEGA<-9.00000<<.//0:00//00000000:00000000.00000000//./<000<.....00<00000:-....000<00
@M03495:530:000000000-LYBTV:1:1101:20531:19649 1:N:0:TGACAGCT+CCTACGGG
GTCAGCATGTGAGCTTTGGTCCAGCCTGAGTCCTGGTTTATCAACGGCAAAATATAGATCGGAAGAGCACACGTCTGAACTCCAGTCACTGACAGCTATCTCGTATGCCGTCTTCTGCTTGAAAAAAAAAAAAAAAAGTCACAACCACAGTACCGACTGGCCCTTCGGCTATGTGACATACGCAACAGAACACATCAATATGCATCTCTCATCCGACACACAACGCACTGCTAAACAGCTACTGTAGCTCC
+
CCCCDFFFFFFFGGGGGGGGGGHHHGHHHHHHHHHHHHHHHHHHHGGGGGHHHHHHHHHHHGGGGHHHHHHHGHHHGHHHHHHHHHHHHGHHHHHHHHHGHGHGGGHHFGGGHGHHHHHHHGHHHHGCD@C/>/---.000000......0;00..:-......//..:..0000000000...-:./:0///.000000;00000000:00:B?.---/.;..----;/0000:00/:0:0000;:0:0:
@M03495:530:000000000-LYBTV:1:1101:4459:19675 1:N:0:TGACAGCT+CCTACGGG
GTCAGCATGTGAGCTTTGGTCCAGCCTGAGTCCTGGTTTATCAACGGCAAAATATAGATCGGAAGAGCACACGTCTGAACTCCAGTCACTGACAGCTATCTCGTATGCCGTCTTCTGCTTGAAAAAAAAAACTAATCTATCACAAAAATAGGTTCATCACAGTTTAACAACCACACCATGACTTTCAGTTAGTCTTGTTTATGCCTTACACTTATGATTAACATGATATCCTCGTATCGTGCTACTTCACA
+
CCCCCFFFFFFFGGGGGGGGGGHHHGHHFHHHGFHGHHHHHGHGHGGGGGHHHHHHHHHHHGGGGHHHGHHHGGHHGHHHHHHHHHHHHHHHHGHHFHFHFFHFGHHHHGGGHGHFHHHHHE3BGH/<B@//2D2211<@D111100/01111<111111111111=1>0..<.....000/000000:000;0;:000/0000009;/000000000000;00/009;0000.9./.;/.../B//:///
@M03495:530:000000000-LYBTV:1:1101:22742:19680 1:N:0:TGACAGCT+CCTACGGG
GTCAGCATGTGAGCTTTGGAGGGCAAGTTGACGACAGAAGGAGCAAGATAACGACCACAGGGAGGGTGGTTTATCAACGGCAAAATATAGATCGGAAGAGCACACGTCTGAACTCCAGTCACTGACAGCTATCTCGTATGCCGTCTTCTGCTTGAAAAAAAAAAAACAAAAGAATGGGTACCAGTGCCTACAGGATGCTGTAAAGCCCACGAGATTGCTGCACGTGCCGACGCTGCAGCATCCACGGAGCC
+
BABCCFFFFFFFGGGGGGGGGGGGGGGGHHHHGFGGGHHHHHHHHHHHHHHHGGGGGHHHHGEFGGBFGFGHHHHHHHGGGEGHHHHHHHHHHHGGGGHHHHHHHGGHHGHHHHHHHHHHHHHHHHHHGFFD0GGH/?CGFHGGGEGHGHGHHF0CBGCEEE?-:;C...;/..000./000000;0000/00/.:0/:0:00000...:---;.0;0000/0.....--9--.../00;00/00.--.-.
@M03495:530:000000000-LYBTV:1:1101:19937:19688 1:N:0:TGACAGCT+CCTACGGG
GTCAGCATGTGAGCTTTGGTCCAGCCTGAGTCCTGGTTTATCAACGGCAAAATATAGATCGGAAGAGCACACGTCTGAACTCCAGTCACTGACAGCTATCTCGTATGCCGTCTTCTGCTTGAAAAAAAAAAAAACAATCTAATGGGCCAGCGGTGCTCAAAGATACGTTTGTAGTACAACATAAGTTGTGACATACTGCGGGAACATGTCGCATTAGTGCGTTGACGTTGTCAGACTGTCCTGCTTCGCAA
+
CCCCCFFFFFFFGGGGGGGGGGHHHGHHHHHHHHHHHHHHHHHHHGGGGGHHHHHHHHHHHGGGGHHHHHHHGHHHGHHHHHHHHHHHHHGHHHHHHHHGHHHGGHHHHGFGHGHHHHHHHFHHHHGGGGBA/>/.>1111<11<00.>..--.--:000:0/:00.0//./00:00000.:000000090009000;0.----9/0000..-..00090-..-;0;.:.9:000000090000000-...
@M03495:530:000000000-LYBTV:1:1101:23212:19693 1:N:0:TGACAGCT+CCTACGGG
GTCAGCATGTGAGCTTTGGACCAGCCTGAGTCCCTGGTTTATCAACGGCAAAATATAGATCGGAAGAGCACACGTCTGAACTCCAGTCACTGACAGCTATCTCGTATGCCGTCTTCTGCTTGAAAAAAAAAAAAAAAAAAAAAAAGAAGTCGTATGATCGCTCAGCAGAACACATTCGGCATAGTCACTATATAAGAACAGGAGTCAGCACAACCATCTGACGATAGTCGAGCGTAGACCTCGCAGACGGA
+
CCCCDFFFFFFFGGGGGGGGGGHHHGHHHHHHHHHHHHHHHHHHHHGGGGGHHHHHHHHHHHGGGGHHHHHHHGHHHGHHHHHHHHHHHHHHHHHHHHHHHHHHGGHHHGGGFHGHHGHHHHHHHHHGGGGG<<@----------.../11...//111...../<1.//<//.011:.-<-<0111111111<1111///...//1<01.</...001111.....<:<.-.-.9-<1000.--.-.-..
@M03495:530:000000000-LYBTV:1:1101:8978:19707 1:N:0:TGACAGCT+CCTACGGG
GTCAGCATGTGAGCTTTGGTCCAGCCTGAGTCCTGGTTTATCAACGGCAAAATATAGATCGGAAGAGCACACGTCTGAACTCCAGTCACTGACAGCTATCTCGTATGCCGTCTTCTGCTTGAAAAAAAAAAAAATTAATTACATAAACCAAGACAGATGCAAATAACTGTAAGAAGATATCAGCCTATCAGCAACTACACAACAACTGACAACAGGAGTGGATATATCATGCAAGATACGTCGCACTGCGT
+
BBCCCFFFFFFFGGGGGGGGGGHHHGHHHHHHHHHHHHHHHHHHHGGGGGHHHHHHHHHHHGGGGHHHHHHHGHHHGHHHHHHHHHHHHHHHHHHHHHHHHHHGGHHGHGGGHGHHHHHGHHHHHHGGGG><A/01<111>11111<1<.>..<//<000<00<00000000000/00000000/:000;000/;:000;0.....:/0000=./..;/..0:00009:000000/00;.0.-----/0..
@M03495:530:000000000-LYBTV:1:1101:5359:19712 1:N:0:TGACAGCT+CCTACGGG
GTCAGCATGTGAGCTTTGGTTTATCAACGGCAAAATATAGATCGGAAGAGCACACGTCTGAACTCCAGTCACTGACAGCTATCTCGTATGCCGTCTTCTGCTTGAAAAAAAAAAAAAAAACTTCAAAGAAACAACTGGAACTCCTATACTGTCATATACTAGAACCTAAATGCTTTCACAACCTGTCCATGCTTGCCTCATCTGTGCGTTCACAGTGTTCTGTAAACATATATCACTCACTGTCACACATC
+
BABBCFFFFFFFGGGGGGGGGGHHHHHHGGGGGHHHHHHHHHHHGGGGHHHHHHHGHHHGGHHHHGHGHHHHHGHHGHGHGGFHHHFEHHHHGGGHGHFHHHHHEFHHFEEE/<<<///>.11111<100000.</////<0000<0<000000000000000;<C///00:000000000../.0/0000/;00./;;/0009000....//9//9://///////://///:9//////9//////.//
@M03495:530:000000000-LYBTV:1:1101:16090:19713 1:N:0:TGACAGCT+CCTACGGG
GTCAGCATGTGAGCTTTGGAGTGAAATCTCTTGTCTTAAGGAATAAAGGAAAAAGATTCCGTCGGAGGCTCGGTGCTCTACAGGTTCAACCTTTGTACTCTATTATTGCCTCACATTCCATCTCTTGTGAAAATATATTTGATTGGCTTTTCTGCAGGTTGTTTGCCAGGACTTTCCAAGACCTCCACTAGAAAACACAATAAACTTTTTGGAAGCTGGACAACTATCTTCATTTTTCAGAAACAGTGAAC
+
BABCCFFFFFFFGGGGGGGGGGHHHHHHHHHHHHHHHHHHHHHHHHHHHHHHHHGGHHHHHIHGGGFFGHHGEGGGHHHHHHHHHHHHHHHHHHHHHHHHGEHHHHHGHHHHHHGFHHHHHHHHHHHHHHHGHGFHHHHHHFHHGFG2GGHHHHHGH0FFHFEE2BGGB/CHGHGGHHDHEFHFHGGGHHBD1>CGGHFEDGDDGHFFHHG?CG/CFHB.GCAGFGFHFFFFGGGGGGGGFCBCFF0;F00
@M03495:530:000000000-LYBTV:1:1101:4162:19755 1:N:0:TGACAGCT+CCTACGGG
GTCAGCATGTGAGCTTTGGAATTAGCTGGTTTATCAACGGCAAAATATAGATCGGAAGAGCACACGTCTGAACTCCAGTCACTGACAGCTATCTCGTATGCCGTCTTCTGCTTGAAAAAAAAAAAGAAAAACGCGTCTGTATACTATATATTACTCTCTAGCGTACTCTTCTAATCGATATGTATAATAATCAGGTAACGGAGTCGTGTATGTAATTCGTCATATTCTTGTGTACATAAGTATCTATCAGT
+
CBCDDFFFFFFFGGGGGGGGGGHHHHHHHHHHHHHHHHGGGGGHHHHHHHHHHHGGGGHHHHHHGGHHHGHHHHHHHHHHHHHHHHHHHHHHHHHHGGHHHGGGGHGHGHHHHGBGGHHGGGG@///0220////--<.1>11111111=111111100111-..-.11111<110....-111:1111<111<0<1:0.-<../-.../11111111./...1111:1110/<111<11<1111<11111
@M03495:530:000000000-LYBTV:1:1101:14510:19757 1:N:0:TGACAGCT+CCTACGGG
GTCAGCATGTGAGCTTTGGAATTAGTAAATTCGTTGACGACAGAAGGAGCAAGATAACGACCACAGGGAGGGTGGTTTATCAACGGCAAAATATAGATCGGAAGAGCACACGTCTGAACTCCAGTCACTGACAGCTATCTCGTATGCCGTCTTCTGCTTGAAAAAAAAAAAAAACAAGACACTTACATCATACGCGAGGTTATACATGTACAACGGTGTCAGCATAGGTTACATATAGTGTCACATCAGTA
+
DCDEEFFFFFFFGGGGGGGGGGHHHHHHHHHHGHHHHHGGGGGHHHHHHHHHHHHHHHGGGGGHHHHGGGGGFGGGGHHHHHHHGGGGGHHHHHHHHHHHGGGGHHHHHHHGHHHGHHHHHHHHHHHHHHHHHHHHHHFHHHGGHHHHGGGHGHHHHHHHHHHHHGGGGEC?-<..9//<//0111<110111.<9---./1011<<11<111<--...01101<100:11:111111::11111100011
@M03495:530:000000000-LYBTV:1:1101:22543:19757 1:N:0:TGACAGCT+CCTACGGG
GTCAGCATGTGAGCTTTGGAGTGAAATCTCTTGTCTTAAGGAATAAAGGAAAAAGATTCCGTCGGAGGCTCGGTGCTCTACAGGTTCAACCTTTGTACTCTATTATTGCCTCACATTCCATCTCTTGTGAAAATATATTTGATTGGCTTTTCTGCAGGTTGTTTGCCAGGACAGGTCGTGATTGCTGGAGCAGGTATGATATAATTCTAGGATTTGACAGATGAATAATTTACATATATATCTAACTTTGA
+
CCCCCFFFFFFFGGGGGGGGGGHHHHFGGFHHHHFFGFBHHHHGHHGFHFHHFHGGHHGFHGCEGGGGGHGGGEEGHHHHHHHHHHHHHHHGGGHHHHHHFFHHHHHGHHHHHGHHHHHHHGHHHHF?FG4FHHHHHHGHHHHHHHHHHGHHHHHFFHGHGAGGHGHHHHHHHGGHGGGGBGFB1GHFHFHHHHGHFFBDHHFFFFFHDHFGFGFFGHHHBCGG0CG<GGHHF0GCFFGGGGGGGBFFGG0
@M03495:530:000000000-LYBTV:1:1101:10067:19778 1:N:0:TGACAGCT+CCTACGGG
GTCAGCATGTGAGCTTTGGTGGATGTGGAATGTGTGCGATCCATGAGCATCATCCAGACCTGGTTTATCAACGGCAAAATATAGATCGGAAGAGCACACGTCTGAACTCCAGTCACTGACAGCTATCTCGTATGCCGTCTTCTGCTTGAAAAAAAAAACAAGAAAACAAAAAACTACCAGCTCACAACACACGACTCTATCCTACACACAGATCGACATAATCACACACGACGAATAACCTGCTAACAGTT
+
CCCCCFFFFFFFGGGGGGGGGGHHHHHHHHHHHHHHHGGHGGHHGHHHHHHHHHHHHIGHHHHHHHHHHHHHGGGGGHHHHHHHHHHHGGGGHHHGHHHGHHHGHHHHHHHHHHHHHHHHHHHHHGFHHHGGHHFGG?CGGHHHHHHHHGHHAC@<C@.<</<<//<...<.-.0;0/00.000000.....---::0000/0000/0...000..-..00009000.9--9-9-..0000..000/0;00
@M03495:530:000000000-LYBTV:1:1101:11665:19812 1:N:0:TGACAGCT+CCTACGGG
GTCAGCATGTGAGCTTTGGACTCCTGACTGGTTTATCAACGGCAAAATATAGATCGGAAGAGCACACGTCTGAACTCCAGTCACTGACAGCTATCTCGTATGCCGTCTTCTGCTTGAAAAAAAAAAAAAAACAAAGACAAGCTACACGATAACTTCACAGGCTTTGTCATTGCTAGAAACTTAAACAAACTGCATAGTAAAGTGGGAGGCAACAACAACAACCTATATAGTCTGTTACGCAAATGCAATAA
+
BBBBBFFFFDFBGGGGGGGGGGHHHHHHHHHGGHHHHFHHGGGGGHHHHHHHHHHGGGGGHHHHHHHGHGHFFHHHHHHHHHHHHGHHHHHHHF3BFEFGGBGHEGGFGHHHHHHHGHHDGEED@B/>/<<<.F000<<G<.<0<<<.<..;0000::00...//:00;;;0000000090009;00..99000;;0;0000000...-..9....;.:.9:99/;////////////...--//;9////
@M03495:530:000000000-LYBTV:1:1101:4780:19832 1:N:0:TGACAGCT+CCTACGGG
GTCAGCATGTGAGCTTTGGAAAGTAAATTCGTTGACGACAGAAGGAGCAAGATAACGACCACAGGGAGGGTGGTTTATCAACGGCAAAATATAGATCGGAAGAGCACACGTCTGAACTCCAGTCACTGACAGCTATCTCGTATGCCGTCTTCTGCTTGAAAAAAAAAAAACATGACAATTAGACCAGTTCAACTATAAACTTAGTAGTAGTTTACTGATCTCGAGTGCACTATCTCATATCATCACAATGG
+
CCCCCFFFFFFFGGGGGGGGGGHHHHHHHHGHHHHHGGGGGHHHHHHHHHHHHHHHGGGGGHHHHGFGGGFGGEGHHHHHHHGGGGGHHHHHHGHHHHGGGGHGHHHHHGHGHGHHHHHHHHFGHHHHHHHHHHHGHHHHGGFHHHGEGGGHHHHHHH0<GHHGGCEF?B.900009;9009000/.0000000000000000:0:0;00000900900000.0.09000;0090090;000000000000
@M03495:530:000000000-LYBTV:1:1101:9955:19837 1:N:0:TGACAGCT+CCTACGGG
GTCAGCATGTGAGCTTTGGGAGGGTGGTTTATCAACGGCAAAATATAGATCGGAAGAGCACACGTCTGAACTCCAGTCACTGACAGCTATCTCGTATGCCGTCTTCTGCTTGAAAAAAAAAAAAAATAAAAAAGAACAGGGAGAGCATATATGGACGAGAGATGCGAATGAAAGCGAGTGTGTCAAAGTGTACATACCTCAGGTGAAAGAGTGATAGAACGCGATAGATCGTAGCGACATATCGAAGCAGC
+
CBCCCFFFFFFFGGGGGGGGGGGGAFFFGHHHHHHHGGGGGHHHHHHHHHHHGGGGHHHHHHHGHHHGHHHHHHHHHHHHHHHHHHHHHHFHHHFGHHHHGGGHGHHHHGHHHHHHHFCCFC@A--0111=>-.../</...:...0000;00000---.990009.--00000/..-;.00.000;0000000000/0000/009000//0000:0000..:--..000./...----.0009./.-0:/
@M03495:530:000000000-LYBTV:1:1101:28242:19842 1:N:0:TGACAGCT+CCTACGGG
GTCAGCATGTGAGCTTTGGTCCAGCCTGAGTCCTGGTTTATCAACGGCAAAATATAGATCGGAAGAGCACACGTCTGAACTCCAGTCACTGACAGCTATCTCGTATGCCGTCTTCTGCTTGAAAAAAAAAAAATGAAACCCTCATAAGCGTACATCGACCAGAAAACCCAACAGATAAACTCCACAAACCCCAAAATAAGTCGCCTGTCTCTTGCTCCTTACAAAACTCACACCATGACAGTGTCTCAACT
+
BAA3A4@DFFFDGGDCGGGFGGHHHCFFCG5FHBFFGGFFGFFFFEEEEEHHHDEGHHEHHGFGE1EBGHFGE?GFFFGGDDBCEBDDGFGFFFG1E@G3G4BF1BGFEEG/FFEGHBHFF0FF30E///>//0?1<110.>.0F1111-..-.00./---..;//;....;.//000;0900///.9........000000.-...9//9///;//////9///.9//9///..9/;/////;/////./
@M03495:530:000000000-LYBTV:1:1101:3253:19853 1:N:0:TGACAGCT+CCTACGGG
GTCAGCATGTGAGCTTTGGACTCCTGACTGGTTTATCAACGGCAAAATATAGATCGGAAGAGCACACGTCTGAACTCCAGTCACTGACAGCTATCTCGTATGCCGTCTTCTGCTTGAAAAAAAAAAAAAAAAAATAACAACAAATAACAACAATCTTTGCATGAAGTCAATACATGAGAACATATACATCTTGATTCACATCACGTTCGAGTACACACCTACTATATTATAGACATCTACAGATATATATT
+
EEEDDFFFFFFFGGGGGGGGGGHHHHHHHHHHHHHHHHHHGGGGGHHHHHHHHHHHGEGGHHHHHHHGHHHGHHHHHHHHHHHHHHHHHHHHHG3GHHGGHHHHGGGHGHHHHHHHHHHHHGEG<B/>/>--<-.<1000....:11:00...0011111111011:<1<<1:<1<00110/1111111:11::11111:100<9../../:.1110<./0/0111:<<1<1101<0<11<0111111111
@M03495:530:000000000-LYBTV:1:1101:20022:19874 1:N:0:TGACAGCT+CCTACGGG
GTCAGCATGTGAGCTTTGGAATTAGTAAATTCGTTGACGACAGAAGGAGCAAGATAACGACCACAGGGAGGGTGGTTTATCAACGGCAAAATATAGATCGGAAGAGCACACGTCTGAACTCCAGTCACTGACAGCTATCTCGTATGCCGTCTTCTGCTTGAAAAAAAAAACAAGCAATAATGAATTAGTAAATCAACGAATACACATCTCATTACTTAATCATACTCCACGAAGTCAGTAAACGCGTCTGC
+
AABBBFFFFFFFGGGGGGGGGGHHHHHHHHHHGGHHHHGGGGGHHHHHHHHHHHHHHHGGGGGHHHGGGGGGEFGGGHHHHHHHGGGGGHHHHHHHGHHHGGGFFGHHGHHGHHHGHHHHHHHHHGHHHHHHHHHEFF0FFGGGHGFBD<CHGHHHFGHHHHGHFGGCG?.../.9900:;00;00009;000000/.....00090000000000090000:000009/.-.;.000000:0.-;--9.0
@M03495:530:000000000-LYBTV:1:1101:26161:19885 1:N:0:TGACAGCT+CCTACGGG
GTCAGCATGTGAGCTTTGGTTTATCAACGGCAAAATATAGATCGGAAGAGCACACGTCTGAACTCCAGTCACTGACAGCTATCTCGTATGCCGTCTTCTGCTTGAAAAAAAAAAAAAAACTCAATGCCAAATCTCGGTAATTAGTTGCACTCACGGAAATGCATACATAAGACAAATCACTAAATACGGTACATCCACATGTTAATTATAGACACTTTGATGTTACGAGATATCACGAGGCATACATCACA
+
CCCCDFFFFFFFGGGGGGGGGGHHHHHHGGGGGHHHHHHHHHHHGGGGHHHHGHHGHHHGHHHHHHHHHHHHHHHHHHHHHHBGHHGGHHHHGFFHGHHHHHHHFGHHHGGCEB>///</=1=111>111011110....=0<00=00000</0..<.-00<00000<00000//:0000<00<000../..000/0<000<0:0:000000:0/<00<:0<0000..<..0<000..---<000000000
@M03495:530:000000000-LYBTV:1:1101:16398:19892 1:N:0:TGACAGCT+CCTACGGG
GTCAGCATGTGAGCTTTGGAATTAGCTGGTTTATCAACGGCAAAATATAGATCGGAAGAGCACACGTCTGAACTCCAGTCACTGACAGCTATCTCGTATGCCGTCTTCTGCTTGAAAAAAAAAAAAACAAACTCAAGACACCCTTATATCCCTATCTTCAAGCAGCAGAAGGCGACTACCTCAATCATCAGCTCCCCACGCTGGCGAAGCTAGCTTTCATGTTAATTACGAACCCCATGGTCGCCATATAC
+
BBCCCFFFFFFFGGGGGGGGGGHHHHHHGHHHHHHHHHGGGFGHFGFHGHHHHHGGGGHHGHHHHGHGHGHHHHEHFHGHHHHHHHHHHHDG3GHHGGFHHGFEEHGHGFHHHHHHFHEFGDDG///</<0/111111<00>..01110<0<00000=00000///..///.:---;-//0:/00BF00;0;9//../;-::.9.-----//:;//////;////9;/;9.;-;D.A/////--...9/;/
@M03495:530:000000000-LYBTV:1:1101:5476:19906 1:N:0:TGACAGCT+CCTACGGG
GTCAGCATGTGAGCTTTGGAGACTGGTTTATCAACGGCAAAATATAGATCGGAAGAGCACACGTCTGAACTCCAGTCACTGACAGCTATCTCGTATGCCGTCTTCTGCTTGAAAAAAAAAAAAACCACATTAAGATATATATTGCTCACTAACAGTCTCACACAAAGCTACGGCACAGGCTAGAATAGATTACACATCAATATAGATGCACATGTACGTGACATGACACATAAACTCAGACTATCGATGCG
+
BBCCCFFFFFFFGGGGGGGGGGGHHHFGHGHHHHHGGGGGHHHHHHHHHHHGGGGHHHHHHHGHHHGHHHHHHHHHHHHHHHHHHHHHHEHHHGGHHGHGGGHGHHHHHHHGGHFGCEEBB@//</??/11111>1111111111>111>111<000<0=0<0.../C0;:..---//...0.0000009;0000000;009000000;90000000.//..0000000/000000900000000;..0.-
@M03495:530:000000000-LYBTV:1:1101:8928:19922 1:N:0:TGACAGCT+CCTACGGG
GTCAGCATGTGAGCTTTGGAGTGAAATCTCTTGTCTTAAGGAATAAAGGAAAAAGATTCCGTCGGAGGCTCGGTGCTCTACAGGTTCAACCTTTGTACTCTATTATTGCCTCACATTCCATCTCTTGTGAAAATATATTTGATTGGCTTTTCTGCAGGTTGTTTGCCAGGACTTTCCAAGACCTCCACTAGAAAACACAATAAACTTTTTGGAAGCTGGACAACTATCTTCATTTTTCAGAAACAGTGAAC
+
CBCDEFFFFFFFGGGGGGGGGGHHHHHHHHHHHHHHHHGHHHHHHHHHHHHHHHGGHHIHHIHGGGGGGHHGGGGGHHHHHHHHHHHHHHHHHHHHHHHHHHHHGHHHHHHHHHHHHHHHHHHHHHHHHHHHGHHHHHHHHGHHHHHHHHHHGHGHHHFHHDHHGGHHHEHHHHHGHGHHGHHFHHHHHGHEDGGFHHGGGFDHHHHHHHGGFGFHHHHFGHHFFHHHHHGGGGGGGGGFGFFFGGFGGF:
@M03495:530:000000000-LYBTV:1:1101:18179:19924 1:N:0:TGACAGCT+CCTACGGG
GTCAGCATGTGAGCTTTGGTCCAGCCTGAGTCCCTGGTTTATCAACGGCAAAATATAGATCGGAAGAGCACACGTCTGAACTCCAGTCACTGACAGCTATCTCGTATGCCGTCTTCTGCTTGAAAAAAAAAAAAAGAATATCATGAAGACACTATATGCTATAAGTATAGTAGTCACAGACAGAATAATCGACATCTATCGCTCATGGATAGTGTTCATAGACACATCTAGTGCTGAAGTTCTACAATACG
+
CCDCCFFFFFFFGGGGGGGGGGHHHGHHHHHHHHHHHHHHHHHHHHGGGGGHHHHHHHHHHHGGGGHHHHHHHGHHHGHHHHHHHHHHHHHHHHHHHHHHEHHHGGHHHHGGGHGHHHHHHHGHHHHGGCGGD>@..0111111111110//0/111=111111111111111<:<:11<.///01<111<<-..01111.9...11:011011<111111101//00111111:110:11<<111<110<
@M03495:530:000000000-LYBTV:1:1101:8615:19930 1:N:0:TGACAGCT+CCTACGGG
GTCAGCATGTGAGCTTTGGACTCCTGACTGGTTTATCAACGGCAAAATATAGATCGGAAGAGCACACGTCTGAACTCCAGTCACTGACAGCTATCTCGTATGCCGTCTTCTGCTTGAAAAAAAAAAAAACAGTAAAAACGTATCCACAAGGGGACCAAGATACGACGTAACATATGGTACAGATAACAAGAGAACTCACGATAAAGACAGGACATGACGTACAACGAGACACGTGTAGCCGCAGTGCGTCA
+
CBCCDFFFFFFFGGGGGGGGGGHHHHHHHHHHHHHHHHHHGGGGGHHHHHHHHHHHGGGGHHHHHHHGHHHGHHHHHHHHHHHHHHHHHHHHHGCGHHFGHHHHGGGHGHHHHHHHHFHHHGGG/<B<//=0111?11.-<010111<<...-.-....;;;0.:.--.:.;00000000000;0;000//./00:0009....0::///.:./000:....;00-...9//...:/000.--9.00:9-9
@M03495:530:000000000-LYBTV:1:1101:8014:19952 1:N:0:TGACAGCT+CCTACGGG
GTCAGCATGTGAGCTTTGGAGTGAAATCTCTTGTCTTAAGGAATAAAGGAAAAAGATTCCGTCGGAGGCTCGGTGCTCTACAGGTTCAACCTTTGTACTCTATTATTGCCTCACATTCCATCTCTTGTGAAAATATATTTGATTGGCTTTTCTGCAGGTTGTTTGCCAGGACTTTCCAAGACCTCCACTAGAAATCACAATAAACTTTTTGGAAGCTGGACAACTATCTTCATTTTTCAGAAACAGTGAAA
+
AAAAAFFDFFB31BAB311FFABFAAG1AA3BFEGEGFEFFDA1F1GG10FGF0EG11BDGAAEEEECEF0E>/>E11GGFGB0@@EFB10F@GHFGFEGGHF@DGBG1GHHGEHGHGHBGF1GF2F>C221<BFEGHHHEHHEG0BGHC<2B2DH10<1<C/FFF11F<CGFFHFD11FCCGGGHB0FGC1F<1=FH0<D00000=0=D@@/0;.0C/.:C:.:/CCG0CCBCBGGBFBFB9FF/0;0C0
@M03495:530:000000000-LYBTV:1:1101:4154:19956 1:N:0:TGACAGCT+CCTACGGG
GTCAGCATGTGAGCTTTGGAATTAGCTGGTTTATCAACGGCAAAATATAGATCGGAAGAGCACACGTCTGAACTCCAGTCACTGACAGCTATCTCGTATGCCGTCTTCTGCTTGAAAAAAAAAAAAACATGCCAAAACAGCTCGCAGGAGAGGTATTCCTTGTTAAAAGAAAATAGCCTAACATCGTAGATCTTCGTAGCAATCCCAATAACAAAGACTACATACGAGATAGTATCTTCAGCACTATAACT
+
AAABBFFFFFFBFFGGGGGGFGHHHGHHGHHFHGF5FFEACFGHGFHHHHHHGHGGGDHHHGHHHGHHGFGGFHGHHHHHHHHHHHHHCCEF34B1?>ECGFEEEFEEGHHFHH0G3FEE?////<///1?111?0.0<>011.>-<-<....<00000000;00;CH0..//00009;B///00.99.:C0000.;/9.9000/909://///9//.:/://;9.....///9/9///////.///9/99
@M03495:530:000000000-LYBTV:1:1101:15594:19973 1:N:0:TGACAGCT+CCTACGGG
GTCAGCATGTGAGCTTTGGTCCAGCCTGAGTCCTGGTTTATCAACGGCAAAATATAGATCGGAAGAGCACACGTCTGAACTCCAGTCACTGACAGCTATCTCGTATGCCGTCTTCTGCTTGAAAAAAAAAAAAAAACCAATGTAGCTCCTCTCCTCGTCTATAATATACAAGTAAACAAAATTATACAAGCACTAACCTATAATCTATGGAGGATAGTAATAACTCAGTGTAGTACCATCAACCGTGTGAT
+
CCDCDFFFFFFFGGGGGGGGGGHHHGHHHHGHHHHGHHHHHHHHHGGGGGHHHHHHHHHHHGGGGHHHHHHHGGHHGHHHHHHHHGHHHHHHHHHHHHGCGHHFGHHGHGEFHGHHGHHHHFCEHHGGGGD?//-<....0<0000<00</0//=:.;CG.0000000;000000:;0...000090000;/:0000.;0;0000000000/../00999000:000900000000000;00/.-.:..00
@M03495:530:000000000-LYBTV:1:1101:14775:19973 1:N:0:TGACAGCT+CCTACGGG
GTCAGCATGTGAGCTTTGGTCCAGCCTGAGTCCTGGTTTATCAACGGCAAAATATAGATCGGAAGAGCACACGTCTGAACTCCAGTCACTGACAGCTATCTCGTATGCCGTCTTCTGCTTGAAAAAAAAAAAATCGTATGCCGCCGTCTGCATGCAGAAAAGACGCAGGTATGTTGTGTACATTATAATAGAGACGTCAACGGGCCAAGCATAGCAGGAGCAGAGCAGGATAGGATTAGCCGAGAGTCACG
+
AAABAFFFFFFFDGGGGGGGGCGHFFFHGHFGGFGHGHGFFHFFFECGGGF2GBFFHFFHHGGEGFHHHHHHEFGFFFFHGHHCBGFHHGGDHHHHGFH3@@FEEGGHFG/@FFHFHHHFHCFHEG?@C<<//01/??F011-<--<<<.0==00<00://:./.---:.00/000/./00;00000000;;00/.....0.-.--.9.../://9/.....//99//.9/////9/////.----////.
@M03495:530:000000000-LYBTV:1:1101:16261:19981 1:N:0:TGACAGCT+CCTACGGG
GTCAGCATGTGAGCTTTGGAGTGAAATCTCTTGTCTTAAGGAATAAAGGAAAAAGATTCCGTCGGAGGCTCGGTGCTCTACAGGTTCAACCTTTGTACTCTATTATTGCCTCACATTCCATCTCTTGTGAAAATATATTTGATTGGCTTTTCTGCAGGTTGTTTGCCAGGACTTTCCAAGACCTCCACTAGAAAACACAATAAACTTTTTGGAAGCTGGACAACTATCTTCATTTTTCAGAAACAGTGAAC
+
CBCCDFFFFFFFGGGGGGGGGGHHHHHHHHHHHHHHHHHHHHHHHHHHHHHHHHGGHHHHHHHGGGGGGHHGEEFGHHHHHHHHHHHHHHHHHHHHHHHHHHHHHHHHHHHHHHHHHHHHHHHHHHHHHEHHHHHHHHHHHGHHHHFHHHHHHHHHHHHGHGHHHHHHFGHHHHHHHHHHFHHHHHHHHHGHFHHFHGHAGDGFHHHHHHGGFHBGGH/.CGGEHHHHHHGGGGGGGGGGE;FFFFCFBF0
@M03495:530:000000000-LYBTV:1:1101:24862:19996 1:N:0:TGACAGCT+CCTACGGG
GTCAGCATGTGAGCTTTGGTCCAGCCTGAGTCCTGGTTTATCAACGGCAAAATATAGATCGGAAGAGCACACGTCTGAACTCCAGTCACTGACAGCTATCTCGTATGCCGTCTTCTGCTTGAAAAAAAAAAAAAAAACCTCACAGTAATGCGGCACATACACGCACTATAGTGACATCTCTATCAGATACGAGGATAGTCCGATTATCAACACTGCCGAGTTACTGTTCTTCGTCTGAAGGAGCGTAGTCA
+
CCCCCFFFFFFFGGGGGGGGGGHHHGHHHHHHHHHHHHHHHHHHHGGGGGHHHHHHHHHHHGGGGGHHHHHHGHHHFHHHHHHHHHHHHHHHHHHHHFG3GHHGGHGHHGGGHGGHEHHHGHHHFHG@CFC///---..</<.000=0=00.----;00000.----000000090000;0000000000...-9/00000....90000/0.000/---..0:B0990000.:...0000...-..-900
@M03495:530:000000000-LYBTV:1:1101:2912:20021 1:N:0:TGACAGCT+CCTACGGG
GTCAGCATGTGAGCTTTGGTCCAGCCTGAGTCCTCTGGTTTATCACGGCAAAATATAGATCGGAAGAGCACACGTCTGAACTCCAGTCACTGACAGCTATCTCGTATGCCGTCTTCTGCTTGAAAAAAAAAAAAAACAAACCCACAATACGTCATCGACTTCAAAATAATACATAACAAACAAACTTAACTATCTACATCGTGACAGTAAGTGCACACATTAGCACGCAAGCTCTAGCAATGTCATCCTAT
+
BBBBB45D4FFBFCGGGGGA5FFCEGHHHHH5FGFHGHFGHHHHHBEG?EGHGFGHHHHHHFGGEGHAFF1B1AAFFAGEGHHGHHHHHGEGFHHE1BF4BDHFFGHHF3>/>0FFHFDFHB?BGE?/BG/<</>->..0..<....00<.0...0//-;.000;00000000000990C.....000900000000900.../.00;0;0/////;..9//;///-----./////////////9////9
@M03495:530:000000000-LYBTV:1:1101:21108:20048 1:N:0:TGACAGCT+CCTACGGG
GTCAGCATGTGAGCTTTGGAGACTGGTTTATCAACGGCAAAATATAGATCGGAAGAGCACACGTCTGAACTCCAGTCACTGACAGCTATCTCGTATGCCGTCTTCTGCTTGAAAAAAAAAAATAAAACATGGTATGCTCGAGATCATGAGAGGGCTGTGGTACACGACGAGTAGAGGTATAATGCGAAGAGATGTGGTAGAAAATAAGTGGTGAATGCGACAGACTGCTCTGAAACTTACACGACTTCTGG
+
CBCCCFFFFFFFGGGGGGGGGGGHHHHHHHHHHHHGGGGGHHHHHHHHHHHGGGGHHHHHHHGGHGGHHHGHHHHHHHHHHHHHHHHHF3EGHFGHHGHGFEHGHHHHHGFFFHHHGE?/<<0222@2/220?1111@1//</.><11111<>..0..///000<.-<---:.000/0;000000.9-A../;0000900;00;00;00000.000009.---/.:;/00000000000900.--..0009
@M03495:530:000000000-LYBTV:1:1101:22975:20083 1:N:0:TGACAGCT+CCTACGGG
GTCAGCATGTGAGCTTTGGACTCCTGACTGGTTTATCAACGGCAAAATATAGATCGGAAGAGCACACGTCTGAACTCCAGTCACTGACAGCTATATCGTATGCCGTCTTCTGCTTGAAAAAAAAAAAAACGAAGGGCTCGGGTCCGGCAGTGGAGGGAGGAAAACCCGCTGTACTGGAGGAATGCGTAGAGATCGTGAGGACGAGCAGTGGCGCACGAGGCCTCCGTGTGACCAGATAACGTGTGGGTGGG
+
BBBBBFFFFFFFGGGGGGGGGFHGHHHHHHHBEGHHHHGHGEGGGHHHFGHHHHHHGEGGHHHHHHHGHEHGDGHHHHGHHHGHHHFHFHHHHE44@FBFGHHHGGGHFHHHHGHHFGGHHGG/@/<////?/....<.--<.<.-<---;//::.@.C-.////.;----.0000//..;.///...9.////;99/../.-----/99;.-.---.---.9.....9.;://..///;.../...9.--
@M03495:530:000000000-LYBTV:1:1101:4735:20113 1:N:0:TGACAGCT+CCTACGGG
GTCAGCATGTGAGCTTTGGAGTGAAATCTCTTGTCTTAAGGAATAAAGGAAAAAGATTCCGTCGGAGGCTCGGTGCTCTACAGGTTCAACCTTTGTACTCTATTATTGCCTCACATTCCATCTCTTGTGAAAATATATTTGATTGGCTTTTCTGCAGGTTGTTTGCCAGGACTTTCCAAGACCTCCACTAGAAAACACAATAAACTTTTTGGAAGCTGGACAACTATCTTCATTTTTCAGAAACAGTGAAC
+
CCCCDFFFFFFFGGGGGGGGGGHHHHHHHHHHHHHHHHHHHHHGHHHHHHHHHHGGHHHIHIHGGGGGGHHGGGGGHHHHHHHHHHHHHHHHHHHHHHHHHGHHGHHHHGHHHHHHHHHHHHHHHHHHHHHGHHFHHHHHGGHHEGGHHHHHHHHHHHGHHDHHHGHHFEGHHHHHGFFFCFHHHHHFHHHFDGHHHGGEHHFDGHHHHHGGGHGHHHF.GFGEGFHHHHGEFFFFGGGGBFBFGGFBFF0
@M03495:530:000000000-LYBTV:1:1101:9826:20128 1:N:0:TGACAGCT+CCTACGGG
GTCAGCATGTGAGCTTTGGAGTGAAATCTCTTGTCTTAAGGAATAAAGGAAAAAGATTCCGTCGGAGGCTCGGTGCTCTACAGGTTCAACCTTTGTACTCTATTATTGCCTCACATTCCATCTCTTGTGAAAATATATTTGATTGGCTTTTCTGCAGGTTGTTTGCCAGGACTTTCCAAGACCTCCACTAGAAAACACAATAAACTTTTTGGAAGCTGGACAACTATCTTCATTTTTCAGAAACAGTGAAC
+
BBBBBFFFFDFFEFGGGGGGGGHCFHHHHHHGHHHFHHHHCHHGHHHHGHHHGHGGHHHHHGFEEECEGHHGGGG?HHHHHHFHHGHHHFGGFHEGHHHHHHGHBGFHHHHHGGHFFFHHHHHGHHHFHBBBGGHGFFGHHGFHHHHHHEDGFHEFFFHDCEGHHHEH2FGCGHHHGGFDHFHGHHFFHHH<11FFHHG<GF00GHHGGHGGFG/:GHFAGHHHBCGHFHFFFFGFGFGGFF/CF/CFFFB
@M03495:530:000000000-LYBTV:1:1101:14984:20139 1:N:0:TGACAGCT+CCTACGGG
GTCAGCATGTGAGCTTTGGAGTGAAATCTCTTGTCTTAAGGAACAAAGGAAAAAGATTCCGTCGGAGGCTCGGTGCTCTACAGGTTCAACCTTTGTACTCTATTATTGCCTCACATTCCATCTCTTGTGAAAATATATTTGATTGGCTTTTCTGCAGGTTGTTTGCCAGGACTTTCCAAGACCTCCACTAGAAAACACAATAAACTTTTTGGAAGCTGGACAACTATCTTCATTTTTCAGAAACAGTGAAC
+
AAAAAFFFF1DD11FGGGBGGFHHHHF1GF3DGDGBGHHGCFH0ABGFHHHHHEEGFHD2ECGGGEEEGHAEE?EEHHB1DDFHFGDG2G>FGDG2@FGFEGHHHHDGHHFGGCFBGHGGHFGFFGGHB22FDGGHHHHHHEHFGHFGFHF2DBGBH0GDC?<<CFGFFA<GFHGHHB1GFHHHFFHFHF1G1=F0CFECDD<0DD0DGFCCHB/.:GCFF0..::GBF0;FGGFFGGGGFF/CFF00900
@M03495:530:000000000-LYBTV:1:1101:2703:20144 1:N:0:TGACAGCT+CCTACGGG
GTCAGCATGTGAGCTTTGGAATTAGTAAATTCGTTGACGACAGAAGGAGCAAGATAACGACCACAGGGAGGGTGGTTTATCAACGGCAAAATATAGATCGGAAGAGCACACGTCTGAACTCCAGTCACTGACAGCTATCTCGTATGCCGTCTTCTGCTTGAAAAAAAAAAATTCGCACTCCGAGACAGCTACAGATGCACCTAGAACTTCTCTCAGCTAGCTTGAGATGATCCCAGAACATATCAACTCTC
+
BBBBBFFFFFFFGGGGGGGGGGHHHHHHHHHGGFGFHHGGGGGHHHHHGHHHHHHHHHGGGGGHHHGGFFGG>FFEGHHHHHHHGGGGGHHHHHHGHGHHGFEEHHHHHHEGHHHGHFGHFHGFGHHHEGEGHHGHHHFHHGF?HHGHDA@HGGGHHHHEFGGHF@CG-@9.;0...--/:.--;999A00///////9//9/////9//9B///:/;//://;././///9/9//./99;B//;//9/;9
@M03495:530:000000000-LYBTV:1:1101:12189:20151 1:N:0:TGACAGCT+CCTACGGG
GTCAGCATGTGAGCTTTGGAGTGAAATCTCTTGTCTTAAGGAATAAAGGAAAAAGATTCCGTCGGAGGCTCGGTGCTCTACAGGTTCAACCTTTGTACTCTATTATTGCCTCACATTCCATCTCTTGTGAAAATATATTTGATTGGCTTTTCTGCAGGTTGTTTGCCAGGACTTTCCAAGACCTCCACTAGAAAACACAATAACTTTTTTGAAACTTGGAAAATTATCTCATTTTTCCGGAACCATGAACA
+
BABCCFFFFFFFGGGGGGGGGGHHHHHHHHHHHHHHHHHHHHHHHHHHHHHHHFGGHHHHHHHGGGGGGGHGGGGGHHHHHHGHHHHHGHHHHHGHHHHHHHHHHHHHHHHHHHHGHHHGHHHHHHHHHBFFGHHHHHHFHHHHHHFHHHHGHHHHEAFHHFHHHHFHHHHHHHHGHHFHEFEGHHHHHHGGHHHHHFECGDH00=GHH-;.:0000;000;/00000;000CFFG/0.-9;-9.000;0;
@M03495:530:000000000-LYBTV:1:1101:8562:20151 1:N:0:TGACAGCT+CCTACGGG
GTCAGCATGTGAGCTTTGGAATTAGTAAATTCGTTGACGACAGAAGGAGCAAGATAACGACCACAGGGAGGGTGGTTTATCAACGGCAAAATATAGATCGGAAGAGCACACGTCTGAACTCCAGTCACTGACAGCTATCTCGTATGCCGTCTTCTGCTTGAAAAAAAAAAAAAAAATAACACACAGCAGAACACCTACATCTGAACAACATAGATTACTCTGACATAAACCATACTATGACACTACTATAA
+
CCCCCFFFFFFFGGGGGGGGGGHHGGHFFHHGGGHHHHGGGGGGHHHHHHHHHHHHHHGGGGGHHHHGGGGGEGGGGHHHHHHHGGGGGHHHHHHGHHHHGGGGGEGHGHHGHHHFGHHGHHHHHHHHHHHHHFHHHFFGHHFDHHGHGEGEFHHHHHHHGBD0C<A@C-------.00009....9/./////./0/09000;000/..;;0:B000000000000000/.00/;00000000;/000;0
@M03495:530:000000000-LYBTV:1:1101:5982:20156 1:N:0:TGACAGCT+CCTACGGG
GTCAGCATGTGAGCTTTGGAATTAGTAAATTCGTTGACGACAATAACGACCACAGGGAGGGTGGTTTATCAACGGCAAAATATAGATCGGAAGAGCACACGTCTGAACTCCAGTCACTGACAGCTATCTCGTATGCCGTCTTCTGCTTGAAAAAAAAAAAAAAATAAACTCACGACAGTACTACTGAGTAGCAGAACTCCATCAGGTATACATGATACTGTACGTGCCATACACAAGTCCCTCGAAGACCA
+
BACCCFFFFFFFGGGGGGGGGGHHHHHHHHHHGHHHHHGGGGGHHHHGGGGGHHHHGGGGGGFGFGHHHHHHHGGGGGHHHHHHHHHHHGGGGHHHHHHHGFHHGHHHHGHHHHHHHHHHHHHHGHGFHHHFGGHHGGCCHGHHGHHHHFHGHGGGCC-<--<-.011010<:..---011<1:1:1011<1<0///110:<1<0<111111110111111<1./<..110<:00..<1100/-./.<///
@M03495:530:000000000-LYBTV:1:1101:23993:20174 1:N:0:TGACAGCT+CCTACGGG
GTCAGCATGTGAGCTTTGGAGGGCAAGAAGTGGTTGTGACATTGCTGGTTTATCAACGGCAAAATATAGATCGGAAGAGCACACGTCTGAACTCCAGTCACTGACAGCTATCTCGTATGCCGTCTTCTGCTTGAAAAAAAACAAAATATACAACTCTACATGATTGATGTTACTACTTTATGTGCGATATATCATCTTGTTCATCGTTAACTATCTATGTTCGACTGCGTGAGCATTATCTCGTACTGAGC
+
CDDCDFFFFFFFGGGGGGGGGGGGGGGHHHFGHHGGGGHHHHHHHGHHHHHHHHHHHGGGGGHHHHHHHHHHHGGGGHHHHHHHGHHHGHHHHHHHHHHHHHHHHHHHHHHBHHGGCGFHHGGGHGHHHHHFBFGHGFCGG/?/=?1=11?=C111<11111<111>11111<00=000000000....-0:000:0000:000<0<...000:0000<00<...<./.....00<:0:000...<.:000
@M03495:530:000000000-LYBTV:1:1101:25241:20181 1:N:0:TGACAGCT+CCTACGGG
GTCAGCATGTGAGCTTTGGTTTATCAACGGCAAAATATAGATCGGAAGAGCACACGTCTGAACTCCAGTCACTGACAGCTATCTCGTATGCCGTCTTCTGCTTGAAAAAAAAAAAATGGAGGCGTCGCCCGGTCTGGCATTGCTGAAGATCATAAGATTAGGGACAAGCTGGCGATCTACCGTGGACTGTATGACGCCAGACATGTGGTTCGTCTCTCGTCCCGCGCCGGTGCTTCCTCTGCGCCTAGTCC
+
A>1AAFFF@BDFAGFGGGGGGCFGHDAEAECG00BFE2FGHCGHC/A/FGFHFCGGFGGFGHHHGH1GHHHHGFEGHG/BEG0@FEE/FB2@E>EHGF@GDDFFF@11FE>E/BC/011@0?////>A..-<<<<G/CG000=000:000000000000;00./:.9../:/.-9-..000;.9-.90.//9///-----9--///;/:-/-----9/----;----9;-9--//////://-----/9//
@M03495:530:000000000-LYBTV:1:1101:22033:20188 1:N:0:TGACAGCT+CCTACGGG
GTCAGCATGTGAGCTTTGGAATTAGTAAATTCGTTGACGACAGAAGGAGCAAGATAACGACCACAGGGAGGGTGGTTTATCAACGGCAAAATATAGATCGGAAGAGCACACGTCTGAACTCCAGTCACTGACAGCTATCTCGTATGCCGTCTTCTGCTTGAAAAAAAAAAACAAGAAAATAGGAACTTCAGTCCAATGCATGACGGTATATGAGTAGCTAGACACGATATATATAGGATGCTTCTGCGTCC
+
CCCCDFFFFFFFGGGGGGGGGGHHHHHHHHHHGGHHHHGFFGGHHHHHHHHHHHHHHHGGGGGHHHHGGGGGEFGGGHHHHHHHGGGGGHHHHHHHHHHHGFGGHHHHHHHGHHHGHHHHHHHHHHHHFHHHHHGHHHFHHHGGHHHHGCGHGHGHHHHH<C1DCG@EFE?..9/;///000000.00:00:00000:00000:.-.9.;0000000000;000:.9.;-000000:000;0000:0-9--
@M03495:530:000000000-LYBTV:1:1101:4920:20205 1:N:0:TGACAGCT+CCTACGGG
GTCAGCATGTGAGCTTTGGAGTGAAATCTCTTGTCTTAAGGAATAAAGGAAAAAGATTCCGTCGGAGGCTCGGTGCTCTACAGGTTCAACCTTTGTACTCTATTATTGCCTCACATTCCATCTCTTGTGAAAATATATTTGATTGGCTTTTCTGCAGGTTGTTTGCCAGGACTTTCCAAGACCTCCACTAGAAAACACAATAAACTTTTTGGAAGCTGGACAACTATCTTCATTTTTCAGAAACAGTGAAC
+
CCCCCFFFFFFFGGGGGGGGGGHGHHHHHHHHHHHHHHHHHHHHHHHHHHHHHHGGHIHHHHHGGGGGGHHGGGGGHHHHHHGHHHHHHHHHHHHGHHHHHGHHHHHHHHHHHHHHGHHHHHHHHHHHHHHHHGHHHHHHH4GHHHHGHHHHHHHHHGGHHFHHHHHHHGHHHHHGHHHGHHHHHHHHHHHBGFFGHHHCFHDFHHHHHHGGHHGHGFHFHGHEHFHHFHFGGGGGGGGGGGFGGGFFBB0
@M03495:530:000000000-LYBTV:1:1101:23029:20221 1:N:0:TGACAGCT+CCTACGGG
GTCAGCATGTGAGCTTTGGACTCCTGACTGGTTTATCAACGGCAAAATATAGATCGGAAGAGCACACGTCTGAACTCCAGTCACTGACAGCTATCTCGTATGCCGTCTTCTGCTTGAAAAAAAAAAACACCATCTCTTATCTCGCAAGCCCACCTCATCTTGAACAAATAAACATTGACTCATATATAAGTATTACTCTCGTCTCGCATCATTTCGACCCATTGTCTAATCCTCTACACCGTCCACCGCTA
+
CBBCCFFFFFFFGGGGGGGGGGHHHHHHHGHBFGHHHHHHGGGGGHHHHHHHHHHHGEGGFFHHHHHGHHHGHHHHHHHHHHHHHFFHHHHHHFFGHHGGHHGHGEGHGGGFHHHHGHHHCEC@C<//?0?<111111?@11@?/-.->...>.<./0=00=0000/.00000000000000000:;0:000000C0000..;.//.-.-0000B/..--.:////;////9///::///9..../..--:
@M03495:530:000000000-LYBTV:1:1101:28167:20229 1:N:0:TGACAGCT+CCTACGGG
GTCAGCATGTGAGCTTTGGAGACTGGTTTATCAACGGCAAAATATAGATCGGAAGAGCACACGTCTGAACTCCAGTCACTGACAGCTATCTCGTATGCCGTCTTCTGCTTGAAAAAAAAACATTAACATTCCTCATAGTCAAACGCCAGTCAGCTACGCAGCAGTCACAGATGAACCTACAACTGCGTACATAGTAGCATGCACTCCCGTCTCTGTAGTCGCTGTCGTACTCGTACTACAACCCTGACGTG
+
BBABBFFFFFFFGGGGGGGGGGGHHHHHHHHHHHHGGGGGFHHGHHGHHHHGEFGFHHHFHHGFHHGGHHHGHHHFFHHHGHHFHHHGB3BEF?EGFHHGE@GGHHGHHHH0EFHAE/<B/?23333222222222@2>D2222/////11111<11.-.-<..0/00<0<00000.////0;//:...-.000;;0000000:0//9....90000000.:..9/9..../.....9///;9..../.9.
@M03495:530:000000000-LYBTV:1:1101:10375:20236 1:N:0:TGACAGCT+CCTACGGG
GTCAGCATGTGAGCTTTGGAATTAGTAAATTCGTTGACGACAGAAGGAGCAAGATAACGACCACAGGGAGGGTGGTTTATCAACGGCAAAATATAGATCGGAAGAGCACACGTCTGAACTCCAGTCACTGACAGCTATCTCGTATGCCGTCTTCTGCTTGAAAAAAAAAAAACAAAATAATCGCAATCCCCATACGAGAGCTGACGAGAACTAGTATGAACTACACTCACTCGCGTCAATATCGTAAGCTC
+
BBBBBFFFFFF5GGGGGGGGGGHHHGHFHHHHGHHHHHGEEGGHHHHHHHHHHHHHHHGGGGCHEHHEFFEGBFEGGHHHHHHHGGGCEFFGHHHGHFGEGGGGHHGHHHHGHFHGHHEHHHHHHHHGBFDGHB<F220?FFFGHHHHGADHGHHFFHGFCGHFHGGGDCAF....;00000..9..0/0././....;-.///..A-.;B/:///99/F////9./;///9.9B--..////;.:..///
@M03495:530:000000000-LYBTV:1:1101:18080:20250 1:N:0:TGACAGCT+CCTACGGG
GTCAGCATGTGAGCTTTGGAGGGCAAGAAGTGGTTGTGACATTGCTGGTTTATCAACGGCAAAATATAGATCGGAAGAGCACACGTCTGAACTCCAGTCACTGACAGCTATCTCGTATGCCGTCTTCTGCTTGAAAAAAAAAAAACAAATACACACGAGAAGCGACGCCTCTACAGCAACTTCTGCTCTAACAACCTGCTCACAGTCAAAATAGCTACTACGCGTCATGCATGTGTACAAGCGATACTATT
+
CCDCDFFFFFFFGGGGGGGGGGGGGGGHHHGHHHGGGGHHHHHHHHHHGGHHHHHHHGGGGGHHHHHHHHHHHGGGFHHHHHHHGHHHGHHHHHHHHHHHHHHHHHHHHHHCHHHGGHHHHGGGHGHHHHHHHHHHHHGGC//><.<<.110000<-<-<./0-.----:<C011<<//./11111:11<1000../..0110<1000110000:1100119-<-9..<:01:111111<0.....-1111
@M03495:530:000000000-LYBTV:1:1101:4810:20261 1:N:0:TGACAGCT+CCTACGGG
GTCAGCATGTGAGCTTTGGAGTGAAATCTCTTGTCTTAAGGAATAAAGGAAAAAGATTCCGTCGGAGGCTCGGTGCTCTACAGGTTCAACCTTTGTACTCTATTATTGCCTCACATTCCATCTCTTGTGAAAATATATTTGATTGGCTTTTCTGCAGGTTGTTTGCCAGGACTTTCCAAGACCTCCACTAGAAAACACAATAAACTTTTTGGAAGCTGGACAACTATCTTCATTTTTCAGAAACAGTGAAC
+
CCCDDFFFFFFFGGGGGGGGGGHHHHHHHHHHHHHHHHHHHHHHHHHHHHHHHGGGHIIIHHHGGGGGGHHGGGGGHHHHHHHHHHHHHHHHHHHHHHHGHGHHGHHHHHHHHHHHHHHHHHHHHHHHHGHHHGHGHHHHHHGHHHHGHHHHHHGHFGHHHGHHHHHHHHGHHHHHHHHBAGHFHHHHHHHFHHHHFFF<FHG0DGHHHHGGBHFEFHEGHHFHHHHHHHEGGGGGGGGGGFFFGGGEB0<
@M03495:530:000000000-LYBTV:1:1101:5578:20264 1:N:0:TGACAGCT+CCTACGGG
GTCAGCATGTGAGCTTTGGTTTATCAACGGCAAAATATAGATCGGAAGAGCACACGTCTGAACTCCAGTCACTGACAGCTATCTCGTATGCCGTCTTCTGCTTGAAAAAAAAAAAAAAACATAGTACATCTAATGTAGATCAACTGCTAAGTTACACAGTCTCAGAGAGCATGTATGACAAATATCTGATAAACATGAGTTGACATCTAACTAGACAGAGTAACTGTGATCTACCGCTTTCATGATCTCGA
+
CCDCDFFFFFFFGGGGGGGGGGHHHHHHGGGGGGHHHHHHHHHHGGGGHHHHHHHGHHHGHHHHHHHGHHHHHHHHHHHHHHHHHHGGHHHHGGGHGHHGHHHGHHHHHGGCCD/>>/>/?1?111111111111111111110=/<00000000000.<00=0000<..0000000<000/000000:00000000000000000<000<<00000//:00000000<0<0000---..<00<00<00.0
@M03495:530:000000000-LYBTV:1:1101:14028:20264 1:N:0:TGACAGCT+CCTACGGG
GTCAGCATGTGAGCTTTGGTCCAGCCTGAGTCCTGGTTTATCAACGGCAAAATATAGATCGGAAGAGCACACGTCTGAACTCCAGTCACTGACAGCTATCTCGTATGCCGTCTTCTGCTTGAAAAAAAAAAAAAAACAAACGAGAATGTATACCACATATTAAGAAACTACGTCAAAGAATAGCTATTACTTGATATCAACGTAGTAGAGTTAGGCTGACATGACCGGTCGTGAGCGTACGGAGGTATACT
+
DDEEEFFFFFFFGGGGGGGGGGHHHGHHHHGHHHHHHHHHHHHHHGGGGGHHHHHHHHHHHGGGGHHHHHHHGGHHGHHHHHHHHHHHHHHHHHHHHHHEHHHGGHHHHGGGHGHHHHHHHHFHHHFGGG/<<>--..........0111111100.001111111//1<<.....11/<010:11111111101:1111/.....11111111/00../01<000--9---./.<9..-<...-901111
@M03495:530:000000000-LYBTV:1:1101:10555:20293 1:N:0:TGACAGCT+CCTACGGG
GTCAGCATGTGAGCTTTGGAGTGAAATCTCTTGTCTTAAGGAATAAAGGAAAAAGATTCCGTCGGAGGCTCGGTGCTCTACAGGTTCAACCTTTGTACTCTATTATTGCCTCACATTCCATCTCTTGTGAAAATATATTTGATTGGCTTTTCTGCAGGTTGTTTGCCAGGACTTTCCAAGACCTCCACTAGAAAACACAATAAACTTTTTGGAAGCTGGACAACTATCTTCATTTTTCAGAAACAGTGAAA
+
AAAAAFFD11B@ABGB3FGGGEGCG33AAGAGFBAFFD3FF10BBFAGHBC0FHACEDFEFCFAFEECEAGG@EA/FGGFF11E1F1FGD>CE1B2B2BFGGF@FHB@F1@GFGCGFHEFGFFHHGHHH22B1B1F2G2BG>F2>001FF12FGGHF0GHGECFGEDFG///F1<?F<<DA<C1>.>0>FB1FG0<CG.<<00DGBG00DAA/CGABFFFF0:CC/0G00900;00;F00FE//9C0;FF0
@M03495:530:000000000-LYBTV:1:1101:24809:20300 1:N:0:TGACAGCA+CCTACGGG
GTCAGCATGTGAGCTTTGGAGTGAAATCTCTTGTCTTAAGGAATAAAGGAAAAAGATTCCGTCGGAGGCTCGGTGCTCTACAGGTTCAACCTTTGTACTCTATTATTGCCTCACATTCCATCTCTTGTGAAAATATATTTGATTGGCTTTTCTGCAGGTTGTTTGCCAGGACTTTCCAAGACCTCCACTAGAAAACACAATAAACTTTTTGGAAGCTGGACAACTATCTTCATTTTTCAGAAACAGTGAAC
+
CBCCCFFFFFFFGGGGGGGGGGHHHHHHHHHHHGHHHHHHHHHHHHHHHHHHHHGGHIHHHHHGGGGGGHHGGGGGHGHHHHHHHHHHHHHHHHHHHGFHHHHHHHHHGHHHHHHHHHGFHHHHHHHHHHGFHGHHHHHHHGHGHHHHHHHHHHGHHFHHHGHHHHHHHHGHHHHGHHGHHHHEHGHHHHHHHHHHHFGCDGDGHHHHHHGGEGHHHHHHHHHHHFHHHHGGGFFGGGGBB0:/FG;09C0
@M03495:530:000000000-LYBTV:1:1101:9496:20315 1:N:0:TGACAGCT+CCTACGGG
GTCAGCATGTGAGCTTTGGAGGGCAAGAAGTGGTTGTGACATTGCTATGGCAGCTAGAGCCATGGTTTATCAACGGCAAAATATAGATCGGAAGAGCACACGTCTGAACTCCAGTCACTGACAGCTATCTCGTATGCCGTCTTCTGCTTGAAAAAAAAAAAAAACAGCGAGAGACGGTACACAGCGTGGAGCAGAGAAAACACTCTCGTCGTTACGGGGACCGAGTGAGATCTAACAGACGTAACGCCACG
+
BABCCFFFFFFFGGGGGGGGGGGGGGGHHHGHHGGGGGGHHHHHHHHHHGHHGGHHHHHGHHHHHGHHHHHHHHGGGGGHHHHHHHHHHHGGGGHGHGHHHGFHGFHHHHHHHGHHHHFHHHHGHHHFGHHHGGHHHHGGCFFFHHHEGHHGFHF@@-C-<@--../.-;---./;.:..0909.;9.-;././/;/00//..0/00.9.-9.....----.---.:0009:000000/.-.....--:.-
@M03495:530:000000000-LYBTV:1:1101:6030:20338 1:N:0:TGACAGCT+CCTACGGG
GTCAGCATGTGAGCTTTGGTGCCGCCCTGGTTTATCAACGGCAAAATATAGATCGGAAGAGCACACTCTGAACTCCAGTCACTGACAGCTATCTCGTATGCCGTCTTCTGCTTGAAAAAAAAAAAAAGTGGTACAAGGAAAAGGAATGTTTTGAACGCATCATGAAAGAATGAGATAGGTTCTATTCTATGCGGAATCAATACCTATCTGCACAGTCGCCCACCTCACTACATCATCGAGCAGACCATAGG
+
A3AAAFFFFFFFGFGGGGGAFFGEEGGAGH3BGHHHGFHFFCEGGAEGHHHGHHHFEFGHCGFFFE?FGH5FFGGHHH4BFG4GHHFHC3F4?4GCFEHGHBEEEGFGFFHGDFFEGBF/B/<//</.111=111<1.0<000.</0000</<.=0.::.-000;0C0/;00000090;C000;0;00;C00.---.09000/0;9////////./;.-..;...9/./////////9/.;9;/.../9;/
@M03495:530:000000000-LYBTV:1:1101:12673:20339 1:N:0:TGACAGCT+CCTACGGG
GTCAGCATGTGAGCTTTGGAACAGCTGGTTTATCAACGGCAAAATATAGATCGGAAGAGCACACGTCTGAACTCCAGTCACTGACAGCTATCTCGTATGCCGTCTTCTGCTTGAAAAAAAAAAAACACACAAGGCTCACCGCTGAGCTACATAGTTAGCTTTAATCACATAAGTGGTGTACGACTGTGCGACTGTATCCACTACGACTGCACTACACACGTGCTCTCTCTATCTACATTATGGACGATTGT
+
DCDDDFFFFFFFGGGGGGGGGGHHHHHHHHHHHHHHHGGGGGHHHHHHHHHHHGGGGHHHHHHHGHHHGHHHHHHHHHHHHHHHHHHHHHHHHHHGGHHHHGGGHGHHGHHHHHFHHFCE?CC////0///=0/??<110.<--<.00000000=0<0000000000:0000:00<0.<00.....0:0..--.0<000<00//<....:0000/0/0.-..<.<0000000<000000000000<<..9<
@M03495:530:000000000-LYBTV:1:1101:3439:20364 1:N:0:TGACAGCT+CCTACGGG
GTCAGCATGTGAGCTTTGGAATTAGCTGGTTTTATCAACGGCAAAATATAGATCGGAAGAGCACACGTCTGAACTCCAGTCACTGACAGCTATCTCGTATGCCGTCTTCTGCTTGAAAAAAAAAAACAACAAATACAAACCGGAGGAAGAATACCTCTAAGCCAAAGATACAAATGTTATGAACTATCAGCTCATGATGGAGCATACACATATCATAACTGCAAATATCAATACCACTACTCACATGAAGA
+
CCDDDFFFFFFFGGGGGGGGGGHHHHGHHHHHGHHHHHHGGGGGHHHHHHHHHHHGGGGHHHHHHHGHHHGHHHHHHHHHHHHHGHHHHHHHGBGHHGGHHHHGGGHGHHHHHHHHFHHHGG@C<>/=?///01?11?1///----./..<0<0000<<=0/0<///;0;00000000000;:0000000;000:00000///.000000000000000:;00000000000000000//00000000000
@M03495:530:000000000-LYBTV:1:1101:14560:20374 1:N:0:TGACAGCT+CCTACGGG
GTCAGCATGTGAGCTTTGGAGTGAAATCTCTTGTCTTAAGGAATAAAGGAAAAAGATTCCGTCGGAGGCTCGGTGCTCTACAGGTTCAACCTTTGTACTCTATTATTGCCTCACATTCCATCTCTTGTGAAAATATATTTGATTGGCTTTTCTGCAGGTTGTTTGCCAGGATTTCCAAGACCTCCACTAGAAAACACAATAAACTTTTTGGAAGCTGGACAACTATCTTCATTTTTCAGAAACAGTGAACA
+
CCCDCFFFFDFBGGGGGGGGGGHHGHHGHHHHHHHHGHHHHHHHGHHHHHHHHHGGHHHGHHHGGGGGGHHGGGGGHHHHHHHHHFHHHHHHHHHGHHHGHHHHHHHHGHHHHGHHHHHHHHHGHHHHHFHFHGHHHHHHHHHHHFFHHHHGHHHHEHHHHFHHGGHHHHGGHHGHFGFEHHHHHFGHHHEGFGGGHGGFF<DGHHGHHGGH0GHHHHEHFHGHHHHGHGHFCFFGGGEFBBBFB0CFGGB
@M03495:530:000000000-LYBTV:1:1101:23465:20374 1:N:0:TGACAGCT+CCTACGGG
GTCAGCATGTGAGCTTTGGAGTGAAATCTCTTGTCTTAAGGAATAAAGGAAAAAGATTCCGTCGGAGGCTCGGTGCTCTACAGGTTCAACCTTTGTACTCTATTATTGCCTCACATTCCATCTCTTGTGAAAATATATTTGATTGGCTTTTCTGCAGGTTGTTTGCCAGGACAGGTCGTGATTGCTGGAGCAGGTATGATATAATTCTAGGATTTGACAGATGAATAATTTACATATATATCTAACTTTGA
+
DDECCFFFFFFFGGGGGGGGGGGHHHHHHHHHHHHHHHHHHHHHHHHHHHHHHHGGHHHIHHHGGGGGGHHGGGGGHHHHHHHHHHHHHHHHHHHHHHHHHHHHHHHHHHHHGHHHHHHHHHHHHHHHHFFGGGGHHHHHHHHHHHHHHHHHHHHHHHHHHEHHHHHHHHHHHGGHHGGGHHHHHHHHFFHHHHGHHHBHHHFFHHHHGHHHHHHHGFHECGHHGFCFGFHFFFHCBFBFFGGGGFGGGG1
@M03495:530:000000000-LYBTV:1:1101:14254:20379 1:N:0:TGACAGCT+CCTACGGG
GTCAGCATGTGAGCTTTGGTTTATCAACGGCAAAATATAGATCGGAAGAGCACACGTCTGAACTCCAGTCACTGACAGCTATCTCGTATGCCGTCTTCTGCTTGAAAAAAAAAAAAAAACAAACAAAGCAGAAGTATGTACACTTAAATTGCGACTTACATATAGTTATGTGTGTAGTCTAGTATGCGATGTGTAACGAGTAAACCATATAGTGTGATCGCTCCAGAATTGATATAGTATAGTACACGCTG
+
CCCCCFFFFFFFGGGGGGGGGGHHHHHHGGGGGHHHHHHHHHHHGGGGHHHHHHHGHHHGHHHHHHHHHHHHHHHHHHHHHHFHHHGGHHHHGGGHGHHHHHHHFHHHHGGGGG><><//=/0/>.000<0>0111F1<00000000<0000<---.00000000:000000;.;000099000000.9...00000...:.009/.090000000000....9000/00000;000000;000000.-..
@M03495:530:000000000-LYBTV:1:1101:13970:20417 1:N:0:TGACAGCT+CCTACGGG
GTCAGCATGTGAGCTTTGGTCCGCCTGAGTCCCTGGTTTATCAACGGCAAAATATAGATCGGAAGAGCACACGTCTGAACTCCAGTCACTGACAGCTATCTCGTATGCCGTCTTCTGCTTGAAAAAAAAAACAAAGCTAAATATACAAAACACGACAGTACAGACAACTATGCAAGTAACTTACACTATACTCAAATCACAGATTAAATAACTGAACTCTACACTAAGTACAAAACCCTCATGAACATAAT
+
CCCDCFFFFFFFGGGGGGGGGGGGGGHHHHHHHHHHHHHHHHHHHGGGGGHHHHHHHHHHHGGGGHHHHHHHGHHHGHHHHHHHHHHHHHHHHHHHHHHCHHHGGHHHHGEGHGHHHHHHHHHGHGGGGGG///00?111?111?111<00.<.--<-<00000<//.000;0;00:G0:0000:00/00:00;000000;00;0;00;000000;0000;00/0/::000000.......0000000000
@M03495:530:000000000-LYBTV:1:1101:18885:20467 1:N:0:TGACAGCT+CCTACGGG
GTCAGCATGTGAGCTTTGGAATTAGTAAATTCGTTGACGACAGAAGGAGCAAGATAACGACCACAGGGAGGGTGGTTTATCAACGGCTAAATATAGATCGGAAGAGCACACGTCTGAACTCCAGTCACTGACAGCTATCTCGTATGCCGTCTTCTGCTTGAAAAAAAAAAAAAAAAACAACACATATAGCTGAATATGTCGACACTATAGCAAACAAGATGTACATTACGACAACGCGTCTGAGCTAATAA
+
BBCCCFFFFFFFGGGGGGGGGGHHHHHHHHHHGHHHHHGGGGGHHHHHHHHHHHHHHHGGGGGHHHHGGGGGFGGGGHHHHHHHGGG/EHHHHHHHHHHHGGGGHHHGHHHGHHHGHHHHHGHHHHHHHGFHHHHHHFCGHHFGFHHHGGGHGHHFHHHHHHGHEECG?-A--<---.<.....:0111<1000111111..-.90<111111:...//0111111111...--.-----..:1010<111
@M03495:530:000000000-LYBTV:1:1101:6813:20470 1:N:0:TGACAGCT+CCTACGGG
GTCAGCATGTGAGCTTTGGAGTGAAATCTCTTGTCTTAAGGAATAAAGGAAAAAGATTCCGTCGGAGGCTCGGTGCTCTACAGGTTCAACCTTTGTACTCTATTATTGCCTCACATTCCATCTCTTGTGAAAATATATTTGATTGGCTTTTCTGCAGGTTGTTTGCCAGGACTTTCCAAGACCTCCACTAGAAAACACAATAAACTTTTTGGAAGCTGGACAACTATCTTCATTTTTCAGAAACAGTGAAC
+
BBBBBFFFFFFFGGGGGGGGGGHGHHHHHHHHHGHHHHHHHHHGHHHHHHHHHHGGHHHHHHHGGGGGGHHGGFGGHHHHHHHHHHHHHHGHHHHGGHHHGHHHHHHHHHHHHHHHHHHGHHHGHHHHGHHHHHHHHHHHHFHHHFHHHHHHHHFHGHEGHGHHHHHHGCGHHBGHGHHFFHHHFHFGHHHE<GHHGFHGHHDHHHHHHHGGFFFHFH/:GCAEHFHHFFCFFGCFFGGGGFGBFGFGGF0
@M03495:530:000000000-LYBTV:1:1101:28645:20474 1:N:0:TGACAGCT+CCTACGGG
GTCAGCATGTGAGCTTTGGTCCAGCCTGAGTCCTGGTTTATCAACGGCAAAATATAGATCGGAAGAGCACACGTCTGAACTCCAGTCACTGACAGCTATCTCGTATGCCGTCTTCTGCTTGAAAAAAAAAAATAACCCCACCCAGGTAAATTCAGTTCTGTAGGAGGACTGAAAAGCTTACGTAGATATTTCATCACTCGAGTTCGTTTTTGTATGACACATTCAGCAATGAAAACTAGTTAGACTATCAA
+
BABBBFFFFFFBFGFGGGGGGGGHHGFHHHHHHGGBGFHHHHHHBDEGECFFHHHHHHFBGDGEEACCHFHHGBGHGFGHGHHGG4FHHEGFFHFH3GF3FBFFEFHHHC?EAF4BFEHHHEF33FE///>>01111/?<//....>1111111==1000000<0/<.././<;0/;;0;0./0..00000<0000000..;0.0.9;.99-;0;00000/009////.////////////9///;///9/
@M03495:530:000000000-LYBTV:1:1101:26863:20478 1:N:0:TGACAGCT+CCTACGGG
GTCAGCATGTGAGCTTTGGAGACTGGTTTATCAACGGCAAAATATAGATCGGAAGAGCACACGTCTGAACTCCAGTCACTGACAGCTATCTCGTATGCCGTCTTCTGCTTGAAAAAACAATATCTTGTGAAAATATATTTGATTGACTTTTCTGCAGGTTGTTTCCCAGTACTTTCCAATACCTCCACTAGTAAACACAATAATCTTTTTGGAAGCTGTACTACTATCTTCATTGTGTAGAAGCATGGAAC
+
BBBBBFFFFFFFGGGGGGGGGFFBCCHFHFHFBFHG?AEECGFBDGDDEDGEGGGHGBGHFGEBFGFBAADDBFG@FFFF@GC33?FH4BF4FFEHFH3>E>GF4FEBF330B3F?///?3B?E444B3333??D33?B333?B3232222>FFH2@0@22//<1@1<11111<<<1111<111<.>01<111000=<C.GH00=00<<DC@CC/.;00000;0:0C000000;000/00090/9009B0/
@M03495:530:000000000-LYBTV:1:1101:28121:20491 1:N:0:TGACAGCT+CCTACGGG
GTCAGCATGTGAGCTTTGGACTCCTGACTGGTTTATCAACGGCAAAATATAGATCGGAAGAGCACACGTCTGAACTCCAGTCACTGACAGCTATCTCGTATGCCGTCTTCTGCTTGAAAAAAAAAAACCAAATACAACACTGACCAGCATCTCATGTCATCGTGTGTCCTAATTTACAATCTACATGTACAAACAACAAAGCATGTGATGTGTGTTCTGCATCGCTTTCATAATGAGACATAATACTGATC
+
CCCCCFFFFFFFGGGGGGGGGGHHHHHHHHHHHHHHHHHHGGGGGHHHHHHHHHHHGGGGGHHHHHHGHHHGHHHHHHGHHHHHHHHHHFHGFE?GHHFFHHHHGGGHGHHHHGHFGHHHHGCGG@//////1?1111//1111010.01<111=1=1<100.....00000000000:000;0000;:000::......//000000;0000..;0009000.....00000000;00/009:B000:00
@M03495:530:000000000-LYBTV:1:1101:16142:20508 1:N:0:TGACAGCT+CCTACGGG
GTCAGCATGTGAGCTTTGGACTCCTGACTGGTTTATCAACGGCAAAATATAGATCGGAAGAGCACACGTCTGAACTCCAGTCACTGACAGCTATCTCGTATGCCGTCTTCTGCTTGAAAAAAAAAAACAACCTCGAGAAACAGTTATGACATCCCCACCAACAACTGAACAAAATAAAAAAACTCACATATAACACATGAGTGAGAATAGAAACCAGACATGCATGTAGTGTAGCTATCCACAGGTCGTGG
+
CCDCDFFFFFFFGGGGGGGGGGHHHHHHHHHHHHHHHHHHGGGGGHHHHHHHHHHHGGGGHHHHHHHGHHHGHHHHHHHHHHHHHHHHHGHHHFGHHHFFHHHHGGGHGGFGHHHHGFFHHEGGG?<//?/<11/////1000111111=1=10../..<<....</0000/..::0000--.0000000;00000.0;00;0:0000:0000/.;.../0000000000/000:0:0/::0:.9:0:-..
@M03495:530:000000000-LYBTV:1:1101:17069:20509 1:N:0:TGACAGCT+CCTACAGG
GTCAGCATGTGAGCTTTGGAATTAGTAAATTCGTTGACGACAGAAGGAGCAAGATAACGACCACAGGGAGGGTGGTTTATCAACGGCAAAATATAGATCGGAAGAGCACACGTCTGAACTCCAGTCACTGACAGCTATCTCGTATGCCGTCTTCTGCTTGAAAAAAAAAAAAGAACACTTATCAAACTCATAACTATGCTGATACTGTACAGATGCCAACAAGTGAATCTACAGAAGAGCATCTCATGCTC
+
BBCCDFFFFFFFGGGGGGGGGGHHHHHHHHHHGHHHHHGGGGGHHHHHHHHHHHHHHHGGGGGHHHHGGGGGEGGGGHHHHHHHGGGGGHHHHHHHHHHHGGGGHHHHHHHGHHHGHHHHHHHHHHHGHGGHHHHHHHBHHHFGHHGHGEGHGHHHHHHGFGHHHGGGGEA-...<//0000000<0000000:00000000<0000<00000000000.../000000::0000000./000000000:0
@M03495:530:000000000-LYBTV:1:1101:4850:20511 1:N:0:TGACAGCT+CCTACGGG
GTCAGCATGTGAGCTTTGGTCCAGCCTGAGTCCTGGTTTATCAACGGCAAATATAGATCGGAAGAGCACACGTCTGAACTCAGTCACTGACAGCTATCTCGTATGCCGTCTTCTGCTTGAAAAAAAAAAAAACGCAAAAGTGTTAGATTGAATCGGATTACATGCCAGAACAATCGACGTCACAACATACATATGAAAGCAGGCGAGCTGTGTCTGAATATCGATGAAGTAATGTGGTCATGGACTGCGAA
+
CCBCCFFFFFFFGGGGGGGGGGHHHGHHHHHHHHHHHHHHHHHHHGGGGGHHHHHHHGHHGGGGFHHHHHHGHHHGHHHHHHHHHHHHGHHHHHHHHEHHHGGHHGHGEFHGHHHGHHHGHHHHGGGGC//>?/--<-<01<11000=0000<0.<...000;0000:.:///0/..---:.900C;B00090000900/:/..--9-./9/9//;/9//9/...//9//////////99/////;./.--
@M03495:530:000000000-LYBTV:1:1101:18941:20525 1:N:0:TGACAGCT+CCTACGGG
GTCAGCATGTGAGCTTTGGTCCAGCCTGAGTCCTGGTTTATCAACGGCAAATATAGATCGGAAGAGCACACGTCTGAACTCCAGTCACTGACAGCTATCTCGTATGCCGTCTTCTGCTTGAAAAAAAAAAAAAAAATAAGTCAATTCACGCTTTTTTAACTCAAGCATCTGACAGTACTAATCTATCAAACATTAACCGTATGTATACACACTCGCCTCACAGCTCAACCATCACTATTATCAAACTACGC
+
CCCDDFFFFFFFGGGGGGGGGGHHHGHHHHHHHHHHHHHHHHHHHGGGGGHHHHHHHHHHGGGGHHHHHHHGHHHGHHHHHHHHHHHHHHGHHHHHHHGHHHGGHHHHGGGHGHHHHHHHHHHGGGGGD/<//<--.<000=00<<000.<...00-.<0:0<000/000000000:0:00000000000<.00:000-.../000:0<00.//<--..<.:0.<0<0/..0<0:000000<000000:.9
@M03495:530:000000000-LYBTV:1:1101:8565:20530 1:N:0:TGACAGCT+CCTACGGG
GTCAGCATGTGAGCTTTGGTCCAGCCTGAGTCCTGGTTTATCAACGGCAAAATATAGATCGGAAGAGCACACGTCTGAACTCCAGTCACTGACAGCTATCTCGTATGCCGTCTTCTGCTTGAAAAAAAAAAACATGAGAACTCACACAAGACTTTAGAGAGGACGCTGATATACTGTAAATATATGTAAAGATAACCAGCAGCACTGTATTAGACATCATCATTTGAAGTGACGCGATGCCTCGTGAGCAA
+
CCCCCFFFFFFFGGGGGGGGGGHHHGHHHHHHHHHHHHHHHHHHHGGGGGHHHHHHHHHHHGGGGHHHHHHHGGHHGHHHHHHHHHHHHHHHHHHHHHHFHHHGGHHHHGGGHGHHHHHHHHHHHHGGGG@@/?11111111111<1..00011111110<...--...:00000:000:000000000000090000.././..0/90000000000000009;B000000:..---..000.../.90/
@M03495:530:000000000-LYBTV:1:1101:9959:20547 1:N:0:TGACAGCT+CCTACGGG
GTCAGCATGTGAGCTTTGGAATTAGCTGGTTTATCAACGGCAAAATATAGATCGGAAGAGCACACGTCTGAACTCCAGTCACTGACAGCTATCTCGTATGCCGTCTTCTGCTTGAAAAAAAACAAAGCACCTCATCACAACCCGTCTGCCGTCTGACACTTGTGGAAAAAAAACACTATCAACTGTGTACACACCCAATACTACACACTCATACAGCGTCGCGTGAGCAAATCGCTATACTCGAATCTACC
+
A>1AAF1DDFFDFGFGGGGGGDFEF0GBHHHFF3FBGHGGCCEFFHHHHHEGHHGGEG0F0BAFHGFECFGFFBEGGF2FGH2FHGHEE1@B0BGHFEGBGFEEGEFEFFDEEHA111F//<///000<</00111@111//////0/11/.-0.1111>1>11.<00<.---.;.0:0000/0/;0;0000:;9...90/009//0.///0;;00/-----9----;//9/9-----///;---/-////
@M03495:530:000000000-LYBTV:1:1101:18971:20554 1:N:0:TGACAGCT+CCTACGGG
GTCAGCATGTGAGCTTTGGTCCAGCCTGAGTCCTGGTTTATCAACGGCAAAATATAGATCGGAAGAGCACACGTCTGAACTCCAGTCACTGACAGCTATCTCGTATGCCGTCTTCTGCTTGAAAAAAAAAAAACAACACTAATCACAAACACGTCCACGTATTACTATGTATAGAAGTTCAAATCATCGCTCGGCATTAATAACCTAACTTATATCAGCGTCTAGTGCCGTGAACTCGACCTCTGAGCTCC
+
CCCCCFFFFFFFGGGGGGGGGGHHHGHHGHHHHHHGHHHHHHHHHGGGGGHHHHHHHHHHHGGGGHHHHHHHGHHHGHHHHHHHHHHHHHHHHHHHHHGCHEHGGHHHFGFGHGHHHHHHHGHHHHGGGCC<<</=//.1<11<1>110.00..<..0../=<00000000000000;00000<00000...--.--00000909000/00;0;00000:....00000-9-..000..;-9000:00000
@M03495:530:000000000-LYBTV:1:1101:5430:20572 1:N:0:TGACAGCT+CCTACGGG
GTCAGCATGTGAGCTTTGGAATTAGTAAATTCGTTGACGACAGAAGGAGCAAGATAACGACCACAGGGAGGGTGGTTTATCAACGGCAAAATATAGATCGGAAGAGCACACGTCTGAACTCCAGTCACTGACAGCTATCTCGTATGCCGTCTTCTGCTTGAAAAAAAAAAAAAAATGCATTAACACACGTACTCTAGAGACCTCAGACATGCACACGTACAATACGAGAAGCAAGTGTTATCGATGATAAT
+
CCCCDFFFFFFFGGGGGGGGGGHHHHHHHHHHGHHHHHGGGGGHHHHHHHHHHHHHHHGGGGGHHHHGGGGGFGGGGHHHHHHHGGGGGHHHHHHHHHHHGFGGHHHHHHHGHGHGHHHHHHHHFHHHHHHHHHHHHFBGHHGGHHHHGEGHGHHHHHHHGHFFHGG@FC-----.0000<:00<0..-.<..00<00:0/.0<0000/000000.-<<..000<...../00/<00:<00:...<<<000
@M03495:530:000000000-LYBTV:1:1101:17457:20590 1:N:0:TGACAGCT+CCTACGGG
GTCAGCATGTGAGCTTTGGAGGGTGGTTTATCAACGGCAAAATATAGATCGGAAGAGCACACGTCTGAACTCCAGTCACTGACAGCTAATCTCGTATGCCGTCTTCTGCTTGAAAAAAAAAAAAACAAAGACAAGACCATGATATAACCAGATGCTTATGACATGAACATCCACTACTGTAGTACATTAAGCAGTCATACAGTGCGTAACACTGTTAGACTAATGCTCTACACACGTTACGCTCCACTGTT
+
CCDCDFFFFFFFGGGGGGGGGGGEGGGGHHHHHHHGGGGGHHHHHHHHHHHGGGGHHHHHHHGHHHGHHHHHHHHHHHHHHHHHHHHHHH3GHHGGHHHHGFGHGHHHHHHHHHHHGGGGGBC///><00000<00000000000000<0<.0000000000<0:000000<000/<000:0<000000<000:<00<0000000-<..90<0000000000000<000000/0.-../......0/00<0
@M03495:530:000000000-LYBTV:1:1101:14437:20602 1:N:0:TGACAGCT+CCTACGGG
GTCAGCATGTGAGCTTTGGTCCAGCCTGAGTCCTGGTTTATCAACGGCAAAATATAGATCGGAAGAGCACACGTCTGAACTCCAGTCACTGACAGCTATCTCGTATGCCGTCTTCTGCTTGAAAAAAAAAAAAAAAACAACACAACTCCCGCCCACCTGTCTGAATGTCACTGGTATGATGAGGAAGAAGACATGCTAGCACATCTCAGTATAGCACGACGTGTATAGACAATACAACAGACGCGCACTCA
+
EDDEEFFFFFFFGGGGGGGGGGHHHGHHHHHHHHHHHHHHHHHHHGGGGGHHHHHHHHHHHGGGGHHHHHHHGHHHGHGHHHHHHHHHHHHHHHHHHHHHHHHGGHHHHGGGHGHHHHHHHHHGHHGCGG?>//---.<<.<.<.<000..---..<./101:1<11<11111/:11011110/0/..</<:/100111000/:011<1:111<1:0-<<--.//1<1<01/01000:.//.-------/<
@M03495:530:000000000-LYBTV:1:1101:20097:20605 1:N:0:TGACAGCT+CCTACGGG
GTCAGCATGTGAGCTTTGGATGGTTCTGGTTTATCAACGGCAAAATATAGATCGGAAGAGCACACGTCTGAACTCCAGTCACTGACAGCTATCTCGTATGCCGTCTTCTGCTTGAAAAAAAAAACACAACAATAAAAAATATTTACTAACACACGCCATAGTAACATGACACCACATCTTTTTCTCGCGTACGCATCGTTCGGAGTACCTACCCAGTAAGACCAGTAGAAGATCATATAATTTTTACACAC
+
CBCCCFFFFFFFGGGGGGGGGGGHHHHHHHHHHGHHHHGGGGGHHHHHHHHHHHGGGGHHHHHGHGHHHGHHHHHHHHHHHHHHHHHHHGHHBGHHGGHHGHGEGHGHGHHHHHGHHHFGGGGG//0/??//221=G1/0111??11>1111..--<.=<000=00000<<0....0000000/00..:----...-.....-.-;/;00;/..0.009000//.0000000009000000000090000.
@M03495:530:000000000-LYBTV:1:1101:18985:20606 1:N:0:TGACAGCT+CCTACGGG
GTCAGCATGTGAGCTTTGGTCCAGCCTGAGTCCCTGGTTTATCAACGGCAAAATATAGATCGGAAGAGCACACGTCTGAACTCCAGTCACTGACAGCTATCTCGTATGCCGTCTTCTGCTTGAAAAAAAAAAACTACATTCAGCCACAAATATAAGTACGAATCCGTTCGTTAATCATCACATGAGTGTATCATATAATCACACTGTGTGCCACAACGTGCAACATGAATTACGACTGTTCAGTGATATCT
+
BABBBFFFFFFFGGGGGGGE54AAEFHH4FHB444A2ABBB55GHC22EEEBF3EGHHHGHHAFFG11EFFFH@BGFFE5@D5FF343B3B4@3FF1@3BG4BC11B34@>E@FFBE4G4F30GDGHGGGGDC<11111111110000.0<11<11111.....0..0<.</.;;00000000000000:00009000000/0/;0000.0000...;....00.///9////.....:////;///99//
@M03495:530:000000000-LYBTV:1:1101:22102:20621 1:N:0:TGACAGCT+CCTACGGG
GTCAGCATGTGAGCTTTGGAATTAGTAAATTCGTTGACGACAGAAGGAGCAAGATAACGACCACAGGGAGGGTGGTTTATCAACGGCAAAATATAGATCGGAAGAGCACACGTCTGAACTCCAGTCACTGACAGCTATCTCGTATGCCGTCTTCTGCTTGAAAAAAAAAAAACACACTACACATTGCCAAACGCATGCACATCATAGTTGTCTACTGTAGTCACTCTCAGTAACATATGGAAGTGTGTAGC
+
AABBBFFFFFFFGGGGGGFEGGHHHHHHHHHHGHHGHHGEGGGHHHHGFAHHGBFHHGEFEGGHGCFGAEEFGGGEEHHHF4FFEGEEFAGHHHH4BGGHGGGCBFFGEGHGHHGFHFFGFHHHFHHFHHBGHEHHGGC1FGGGEHHFDD?0.FGHEFGGFGFDHCFDGC--.....9////0;0000;:/9.--..9/////////9/;://////;//////////99////9///////9;///./;/
@M03495:530:000000000-LYBTV:1:1101:4502:20625 1:N:0:TGACAGCT+CCTACGGG
GTCAGCATGTGAGCTTTGGAGTGAAATCTCTTGTCTTAAGGAATAAAGGAAAAAGATTCCGTCGGAGGCTCGGTGCTCTACAGGTTCAACCTTTGTACTCTATTATTGCCTCACATTCCATCTCTTGTGAAAATATATTTGATTGGCTTTTCTGCAGGTTGTTTGCCAGGACTTTCCAAGACCTCCACTAGAAAACACAATAACCTTTTTGGAAGCTGGACAACTATCTTCATTTTTCAGAAACAGTGATC
+
AAABBFFBFDFFGGGGGGFGGGHHHHBHGHHGHHHBGHHHHHHHHHHHGGFFHHGFHGHHHHHGGGGGGHGGGEEGHHHFHHGGHHHFFHFGFHHFFEH3GFHEFHH4GHBCGEHGHFHHHHHGHHHHHHHHBFGHHFHHHGHHFFFGFHHEGHGH2CHFG<FHHEHHFGEEFFFHGF<GGGFCHGHHHGFF1=F0GGA.<<00/DG0<D<@C::GCGHFFGGCCHHFHGGGFFFFG/BBBF//BC;FB00
@M03495:530:000000000-LYBTV:1:1101:10898:20627 1:N:0:TGACAGCT+CCTACGGG
GTCAGCATGTGAGCTTTGGAGTGAAATCTCTTGTCTTAAGGAATAAAGGAAAAAGATTCCGTCGGAGGCTCGGTGCTCTACAGGTTCAACCTTTGTACTCTATTATTGCCTCACATTCCATCTCTTGTGAAAATATATTTGATTGGCTTTTCTGCAGGTTGTTTGCCAGGACTTTCCAAGACCTCCACTAGAAAACACAATAAACTTTTTGGAAGCTGGACAACTATCTTCATTTTTCAGAAACAGTGAAC
+
BBBBBFFFF@FFFGGGGGGGGGHHHHHHHHHHHGHFHFHHHHHHHHHGHHHHHHGGHGHHHHHGGGGGGHGGGEGGFHHHHHHHEGHHHHHFHFGHHHFHGGHHGHHHGHHGHHHHGHGHHFHHHHHHHHHHHHHHHHHHHGGFGGEHHHFHHHFHHEGHFEFHHFHFGCGEFHHHHGFHGHCGHFFFHHHBH10GGHHGGHDHFHHFHHGGGHHHHFHHHHHGHFHCHFFGGGFGGEGGGGGGGGFGGF0
@M03495:530:000000000-LYBTV:1:1101:8304:20656 1:N:0:TGACAGCT+CCTACGGG
GTCAGCATGTGAGCTTTGGAGTGAAATCTCTTGTCTTAAGGAATAAAGGAAAAAGATTCCGTCGGAGGCTCGGTGCTCTACAGGTTCAACCTTTGTACTCTATTATTGCCTCACATTCCATCTCTTGTGAAAATATATTTGATTGGCTTTTCTGCAGGTTGTTTGCCAGGACTTTCCAAGACCTCCACTAGAAAACACAATAAACTTTTTGGAAGCTGGACAACTATCTTCATTTTTCAGAAACAGTGAAC
+
CCDDCFFFFFFFGGGGGGGGGGHHHHHHHHHHHHHHHHHGHHHHHHHHHHHHHHGGHGHIHHHGGGGGGGHGGEGGHHHHHHHHHHHHHHHHHHHHHHHHHHHHGHHHHHGHHHHHHHHHHGHGHHHGHHHGHHHHHHHHHGHHHHFHHHHHHHHHGHHHHGGHGGHHGFHGHHHGHHGHFFHFGHGHHFG1GHHHHHHEHGFHGFHHHHGGFHFHFHCGFFCGHEHHHCFGGGBFGGGGGGGFFGFGGG0
@M03495:530:000000000-LYBTV:1:1101:14683:20661 1:N:0:TGACAGCT+CCTACGGG
GTCAGCATGTGAGCTTTGGTTTATCAACGGCAAAATATAGATCGGAAGAGCACACGTCTGAACTCCAGTCACTGACAGCTATCTCGTATGCCGTCTTCTGCTTGAAAAAAAAAAAAAAAACAACAACAATTTTTACACTACGATGAACGTAAACAACCCCATAAAAGTCTCAAGCTAGGTAGAAATCTAGAAGTCTTGTCTGTCACTGTGTACGTGTCACATGGAGCGACTCTCACATGACTAGCTCTTCG
+
CCCCCFFFFFFFGGGGGGGGGGHHHHHHGGGGGHHHHHHHHHHHGGGGHHHHHHHGHHHGHHHHHHHHHHHHHHHHHHHHHEGHHHGGHHHHGGGHGHHHHHHHHHHHHGGGG/@<////<........11110<0000//....000.....;0.....://090000900000;90.0000000;000000000000000:0000000009.////00000/0//----.000000000000/00090.
@M03495:530:000000000-LYBTV:1:1101:8138:20661 1:N:0:TGACAGCT+CCTACGGG
GTCAGCATGTGAGCTTTGGAGACTGGTTTATCAACGGCAAAATATAGATCGGAAGAGCACACGTCTGAACTCCAGTCACTGACAGCTATCTCGTATGCCGTCTTCTGCTTGAAAAAAAAAAAGAATTGGGGAAATCACTATTGATCTCCACTGTAGTTTATAATGGTAGTAGATACTGCCACAGGGTAGACAGGAGATTCAAATCCTGGCCAAACACGAGTTGAATCACGGGACTGTGTTATAATCAAATA
+
CCCCCFFFFFFFGGGGGGGGGGGHHHHHHHHHHHHGGGGGGHHHHHHHHHHGGGGHHHHHHHGHHHGGHHHHHHHHGHHHHHHHHHHHHFHHHGGHHHHGGGGGHHHHHHHHHGHHGGEG@D//02222///?/=1=11111111>111101111>11>10=0=00=0000=000=000/00...;//.000/...:/;000000000/.;0./....-:..:000000..-.-..000/000000:::B0
@M03495:530:000000000-LYBTV:1:1101:18461:20670 1:N:0:TGACAGCT+CCTACGGG
GTCAGCATGTGAGCTTTGGAATTAGTAAATTCGTTGACGACAGAAGGAGCAAGATAACGACCACAGGGAGGGTGGTTTATCAACGGCAAAATATAGATCGGAAGAGCACACGTCTGAACTCCAGTCACTGACAGCTATCTCGTATGCCGTCTTCTGCTTGAAAAAAAAAAAAAAACAACAGATATGAATGATCAATGACGATGTCGTAATACTGTTGACTAGTCATAATATTATCACGTTCATTACGATCG
+
CCDCCFFFFFFFGGGGGGGGGGHHHHHHHHHHGHHHHHGGGGGHHHHHHHHHHHHHHHGGGGGHHHHGGGGGEGGGGHHHHHHHGGGGGHHHHHHHHHHHGGGGHHHHHHHGHHHGHHHHHHHHHHHHHHGHHHHHHHBGHHGGHHHHGGGHGHHGHHHHHGHHHGGG@-99---.9<9.//<1<11<:101110<:10.....1.....1111110<0110<11:1111:11111:.../01111....-
@M03495:530:000000000-LYBTV:1:1101:9122:20672 1:N:0:TGACAGCT+CCTACGGG
GTCAGCATGTGAGCTTTGGAGTGAAATCTCTTGTCTTAAGGAATAAAGGAAAAAGATTCCGTCGGAGGCTCGGTGCTCTACAGGTTCAACCTTTGTACTCTATTATTGCCTCACATTCCATCTCTTGTGAAAATATATTTGATTGGCTTTTCTGCAGGTTGTTTGCCAGGACTTTCCAAGACCTCCACTAGAAAACACAATAAACTTTTTGGAAGCTGGACAACTATCTTCATTTTTCAGAAACAGTGAAC
+
CBCDDFFFFFFFGGGGGGGGGGHHHHHHHHHHHHHHHHHHHHHHHHHHHHHHHHGGHIHIHIHGGGGGGHHGGGGGHHHHHHHHHHHHHHHHHHHFHHHHHHHHHHHHHHHHHHHHHHHHHHHHHGHHHFHHHHHHHHHHHHHHHHHFHHHHHHGHHHGHHEHHHHFHGGHHHHHHHGHFHHHHHHHHHHG1FGHGHHHEHHDGHHHHHHGGGHGHHHGFHHHGHHHHGHGGGGFGGEGGGGFGGGGGGG0
@M03495:530:000000000-LYBTV:1:1101:19362:20682 1:N:0:TGACAGCT+CCTACGGG
GTCAGCATGTGAGCTTTGGAGTGAAATCTCTTGTCTTAAGGAATAAAGGAAAAAGATTCCGTCGGAGGCTCGGTGCTCTACAGGTTCAACCTTTGTACTCTATTATTGCCTCACATTCCATCTCTTGTGAAAATATATTTGATTGGCTTTTCTGCAGGTTGTTTGCCAGGACTTTCCAAGACCTCCACTAGAAAACACAATAAACTTTTTGGAAGCTGGACAACTATCTTCATTTTTCAGAAACAGTGAAC
+
BBCCCFFFFFFFGGGGGGGGGGHHHHHHHHHHHHHHHHHHHHHHHHHHHHHHHHGGHHIIHHHGGGGGGHHGGGGGHHHHHHHHHHHHHHHHHHHHHHHHHHHHHHHHHHHHHHHHHHHHHHHHHHHHHFHHHGHHHHHHHEFHHHGHHHHHHHGHHHGHHGHHGHHHHHHHHHHHHHHHGHHHGHGHHHHFFGHHHFGCGDGFGFGHHHGGEHHGHHFGHFAEHGHHGHGGGGFGFGGFGFEBFFCFFFB
@M03495:530:000000000-LYBTV:1:1101:14786:20700 1:N:0:TGACAGCT+CCTACGGG
GTCAGCATGTGAGCTTTGGAGTGAAATCTCTTGTCTTAAGGAATAAAGGAAAAAGATTCCGTCGGAGGCTCGGTGCTCTACAGGTTCAACCTTTGTACTCTATTATTGCCTCACATTCCATCTCTTGTGAAAATATATTTGATTGGCTTTTCTGCAGGTTGTTTGCCAGGACAGGTCGTGATTGCTGGAGCAGGTATGATATAATTCTAGGATTTGACAGATGAATAATTTACATATATATCTAACTTTGA
+
AAAAAFBFFFF3BGGGGGGCGA1GEGF1DGHHHFHHGGGFHHHHFGGHGHHHGHEGGHHHHHHGGEE?FHH?/>BEFFHHFGHHHHFDGHAGHDGGHFBFGHHHHFBGHHFCB>FDFHGFHGGHH2FF<E21GHHFFGHFHBGGHHFGFFHHHHHB1@<DFEHHEHHFGHFHFFEDFCCGHEHHGHFH0FGAGHHEHH0DGFFFD<GHFFHHHCGFFHFCGGHHCGGGHGHFHGEHFGGGGGGFFGGFGF0
@M03495:530:000000000-LYBTV:1:1101:20527:20703 1:N:0:TGACAGCT+CCTACGGG
GTCAGCATGTGAGCTTTGGTCCAGCCTGAGTCCTGGTTTATCAACGGCAAAATATAGATCGGAAGAGCACACGTCTGAACTCCAGTCACTGACAGCTATCTCGTATGCCGTCTTCTGCTTGAAAAAAAAAAAGAAATATGCACAAAAATAGATATAACCACTAATAGTAAACGCGTCAACTGCAATAGCTATGCATCATATCACTATCTCACTTGTATTAACATCACATCGAGTGCCTCAGATACATTGAT
+
BBCCBFFFFFFFGGGGGGGGGGHHHGHFGFHFHHHHHHHHHHHHHGGGGFHHHHGHHGHH1EFGGHGHHHHHGHGHGHHGHHFFGFHHHHGHHHGHHH43BGHFGHBHFEEEFGBHDFHGBFFFHHGCCC///?001?111?11?0<.0111111111<>.///<=0=<0=G<<---..00:0;000000;00B000:000000000;00000000000009900;000;A/9/:///////;///9//9/
@M03495:530:000000000-LYBTV:1:1101:15618:20725 1:N:0:TGACAGCT+CCTACGGG
GTCAGCATGTGAGCTTTGGTTTATCAACGGCAAAATATAGATCGGAAGAGCACACGTCTGAACTCCAGTCACTGACAGCTATCTCGTATGCCGTCTTCTGCTTGAAAAAAAAAAAACATAAATAAGCGACAAGCCGACCAGAGTGCTATATAGCCATGTATAAGTAAAAGTTGTGCCAATACAACCCTAGACATATCGAGTGAGTCTAATGTCGCACTCGACTGTCTGGTCAACTACTTCGAGCCAACCAC
+
CCDDCFFFFFFFGGGGGGGGGGHHHHHHGGGGGHHHHHHHHHHHGGGGHHHHHHHGHHHGHHHHHHHHHHHHHHHHHHHHHHHHHHFGHHHHGGGHGHHHHHGHAFHHHGC@G/B/?F2@@F22221<<///0>.<----...000000000=0<0000000000000;00000.00;0090000...//00;0;00.9.0.00000;090009.---/;.9..;000/0000:00000::./.-//9:..
@M03495:530:000000000-LYBTV:1:1101:20898:20736 1:N:0:TGACAGCT+CCTACGGG
GTCAGCATGTGAGCTTTGGTCCAGCCTGAGTCCTGGTTTATCAACGGCAAAATATAGATCGGAAGAGCACACGTCTGAACTCCAGTCACTGACAGCTATCTCGTATGCCGTCTTCTGCTTGAAAAAAAAAAAAAACAAACCACAAATCCACTAGTGACATAGTATCTATGTGATCAATTGCTGACTTGTAATATAATGTATAATGATGCTGCATATATGTTACGTCCTAGTTCTGTCGACATCTTTATCGA
+
DDDDDFFFFFFFGGGGGGGGGGHHHGHHHHHHHHHHHHHHHHHHHGGGGGHHHHHHHHHHHGGGGHHHHHHHGHHHGHHHHHHHHHHHHHHHHHHHHHHHHHHGGHHHHGGGHGHHHHHHHHHHHHGGGGDA@<-...0.......000000/000000000<::00000<0<:<000:00000/0000<:0000:0000000000:00000/<B000:0<00.<<..000000000..-<.0000:0:<.
@M03495:530:000000000-LYBTV:1:1101:19197:20763 1:N:0:TGACAGCT+CCTACGGG
GTCAGCATGTGAGCTTTGGAGTGAAATCTCTTGTCTTAAGGAATAAAGGAAAAAGATTCCGTCGGAGGCTCGGTGCTCTACAGGTTCAACCTTTGTACTCTATTATTGCCTCACATTCCATCTCTTGTGAAAATATATTTGATTGGCTTTTCTGCAGGTTGTTTGCCAGGACAGGTCGTGATTGCTGGAGCAGGTATGATATAATTCTAGGATTTGACAGATGAATAATTTACATATATATCTAACTTTGA
+
CCDCCFFFFFFFGGGGGGGGGGHHHHHHHHHHHHHHHHHHHHHHHHHHHHHHHHGGHHIIGIHGGGGGGHHGGFGGHHHHHHHHHHHHHHHHHHHHHHHHHHHHHHHHHHHHHHHHHHHHHHHHHHHHHHGHHHHHHHHHHHHHHHHHHHHHHHGHHHHHHGHHHGHHHHGHFGFGHGGGHHHHHHHHAFHFHEGGHHHHHHGHHHHHGHHHHHHHHHHGGHHHCGGGHHHHGFHHGGFGGGGFFFFGFF0
@M03495:530:000000000-LYBTV:1:1101:18976:20771 1:N:0:TGACAGCT+CCTACGGG
GTCAGCATGTGAGCTTTGGAATTAGTAAATTCGTTGACGACAGAAGGAGCAAGATAACGACCACAGGGAGGGTGGTTTATCAACGGCAAAATATAGATCGGAAGAGCACACGTCTGAACTCCAGTCACTGACAGCTATCTCGTATGCCGTCTTCTGCTTGAAAAAAAAAAAACAAACTACATTAAGGGAATATGTTTGTACGCGTTACGTACATAGTGTATGTATGACTACCCACCTACTCACAAACACTC
+
BCBCCFFFFFFFGGGGGGGGGGHHHHHHHHHGGHHHHHGGGGGHHHHHHHHHHHHHHHGGGGGHEHHGFGGGFFGGGHHHHHHHGGGGGHHHHHHHHHHHGGGDHHHHHHHGHHHGHHHHHHHHHHHHGHHHHHHHHHCHHHGGHHHHGGGGGHHHHHHFGGHHHGFGF?--.....0009000;00...;0000;0//00..9-;:../0..000900000:9900090/9.0.;.0/:;0000..9.0/
@M03495:530:000000000-LYBTV:1:1101:16535:20786 1:N:0:TGACAGCT+CCTACGGG
GTCAGCATGTGAGCTTTGGAATTAGCTGGTTTATCAACGGCAAAATATAGATCGGAAGAGCACACGTCTGAACTCCAGTCACTGACAGCTATCTCGTATGCCGTCTTCTGCTTGAAAAAAAAAAAAAGGACACAGAGGCAGAAAGGAAGACCTATACATACATCTGAGAAAGTAGACAACAATCCAGACTGGAACGATGAGAGCAGCAGCAACACTAGGTGCGTAACATGCACGTTGCAGGTGATCGTGCG
+
CBCCCFFFFFFFGGGGGGGGGGHHHHHHHGHHHHHHHHGGGGGHHHGHHHHHHHGGGGHHHHHHHGHHHGHHHHHHHHHHHHHHHHHHHHHHHHHHGGHHHHGGGHGHHHHHHHHHHHHCGCD/<////000?0010..<.<011.//..//00000000<000:<0<0000:00<00/...00:000<0<./00....0000.<//.</</...0/0/000-9...000000..<..00..0000./..-
@M03495:530:000000000-LYBTV:1:1101:23272:20792 1:N:0:TGACAGCT+CCTACGGG
GTCAGCATGTGAGCTTTGGAGTGAAATCTCTTGTCTTAAGGAATAAAGGAAAAAGATTCCGTCGGAGGCTCGGTGCTCTACAGGTTCAACCTTTGTACTCTATTATTGCCTCACATTCCATCTCTTGTGAAAATATATTTGATTGGCTTTTCTGCAGGTTGTTTGCCAGGACTTTCCAAGACCTCCACTAGAAAACACAATAAACTTTTTGGAAGCTGGACAACTATCTTCATTTTTCAGAAACAGTGAAC
+
CCCCCFFFFFFFGGGGGGGGGGHHHHHHHHHHHHHHHHHHHHHHHHHHHHHHHHGGHHHHHHHGGGGGGHGGGEGGHHHHHHHHHHHHGHHHHHHHHHHHHHHHHHHHGHGHHHHHHHHGHHHHHGHHHG4FGHHHHHHHHBHHHHHHHHHHHHGHHHHHHDHHHHHHHHFGHHHHHGFGAHHHHHHHHHHEGHFGHHHCGGHGFHHHHHGG0C/.CG:;GHHEHHGCHHF0BFGGGGFFFFGFGF;FFF9
@M03495:530:000000000-LYBTV:1:1101:12788:20810 1:N:0:TGACAGCT+CCTACGGG
GTCAGCATGTGAGCTTTGGTCCAGCCTGAGTCCTGGTTTATCAACGGCAAAATATAGATCGGAAGAGCACACGTCTGAACTCCAGTCACTGACAGCTATCTCGTATGCCGTCTTCTGCTTGAAAAAAAAAAAACAGGCGAACAACATACATACTCTGATGATTACCAAGACCACGAAAACTTCTAAAGCCACACGGACTGAGGCCGTACAAGCGGTACGCAAGCATGGTACGCTTGACCATGAGGTTCAGG
+
BABBCFFFFFFFGGGGGGGGGGHHHGHHHHGHHHHHHHHHHHHGHGGGGGHHHHHGHHHHGGGFGHHHGHGHGHHHGHHHHHHHHHHHHHHHHHHHHHGFHHHGGHHHHFGGHGHGHHHHHHHHHHGCG/@////0//->-->/.</0<0000<0=000=C0::0000..///..-.9990000;9000;/;9.---9-.//..;-;.../:..-....:.-9:/;/./;F......;//;//;/9//://
@M03495:530:000000000-LYBTV:1:1101:26025:20822 1:N:0:TGACAGCT+CCTACGGG
GTCAGCATGTGAGCTTTGGAGGGCAAGAAGTGGTTGTGACTGGTTTATCAACGGCAAAATATAGATCGGAAGAGCACACGTCTGAACTCCAGTCACTGACAGCTATCTCGTATGCCGTCTTCTGCTTGAAAAAAAAAAAAACAAGCAAAGCTTCAGTGCGAAGGATAACCTCACAACTAATCAATAGACACTCAGTTGCCGTACAATAAGTTCAATGCAGTCCTAGCCATCCTCCAGTCACAACTTCCACC
+
CCCCDFFFFFFFGGGGGGGGGGGGGGGHFHFGHGFGGGHHHHHHHHHHHHHHGGGGGHHHHHHHHHHHGGGGGHHHHHHGHHHGHHHHHGHHHHHHHHHHHHHHHDBGHGFGHHHHGGGHFHEHHGGHFHHHHGGGC?->-.../<//0</0<000000-.--..000000/0.00.0000::000000;/://000000-....:000000:00:0:00000BF00/::;.0://0000000.00:000;
@M03495:530:000000000-LYBTV:1:1101:25777:20828 1:N:0:TGACAGCT+CCTACGGG
GTCAGCATGTGAGCTTTGGAATTAGTAAATTCGTTGACGACAGAAGGAGCAAGATAACGACCACAGGGAGGGTGGTTTATCAACGGCAAAATATAGATCGGAAGAGCACACGTCTGAACTCCAGTCACTGACAGCTATCTCGTATGCCGTCTTCTGCTTGAAAAAAAAAAACAACACATGCATATAATTATACATCTCACTCGGCTACGTAATAGATTGTGTAAACACACTATAGAGTAAACTGTTTGATT
+
CBCCCFFFFFFFGGGGGGGGGGHHHHHHHHHHGGHHHHGGGGGHHHHHHHHHHHHHHHGGGGGHGHHGFGGGEFGGGHHHHHHHGGGGGHHHHHHGHHHHGGGGHHHHHHHGHHHGHHHHHHHHFHHHHHHHHHHHHEGGHHGGHHHHG.EFGFFFHHHHEHDHHGGGG:B<<....<000<00:000<0000<00000000...../.<0..00000000/00000...//:000<<0<000000</00:
@M03495:530:000000000-LYBTV:1:1101:12582:20829 1:N:0:TGACAGCT+CCTACGGG
GTCAGCATGTGAGCTTTGGTCCAGCCTGAGTCCTGGTTTATCAACGGCAAAATATAGATCGGAAGAGCACACGTCTGAACTCCAGTCACTGACAGCTATCTCGTATGCCGTCTTCTGCTTGAAAAAAAAAAAAAAAAAGACAAGTAGAATGACTACAGCATGAGAGTGATACTGGAAGGAACCAACCGTAGTCGGCACTGAGCCATCAATTAGCAGCTCACTGTGCTGCCATTCAAACATACACCTGTAGA
+
CCDDEFFFFFFFGGGGGGGGGGHHHGHHHHGHHHHHHHHHHHHHHGGGGGHHHHHHHHHHHGGGGHHHHHHHGHHHGHHHHHHHHHHHHHHHHHHHHHHFHHHGGHHHHGGGHGHHHHHHGGHHHHGGGCCA//->--..///.1:111110011/000/<00010011111110/0/../.<:...-<.9.1.----//000//<0001110:10/<<0<11111110.01111110.01000///1111
@M03495:530:000000000-LYBTV:1:1101:16510:20843 1:N:0:TGACAGCT+CCTACGGG
GTCAGCATGTGAGCTTTGGAGTGAAATCTCTTGTCTTAAGGAATAAAGGAAAAAGATTCCGTCGGAGGCTCGGTGCTCTACAGGTTCAACCTTTGTACTCTATTATTGCCTCACATTCCATCTCTTGTGAAAATATATTTGATTGGCTTTTCTGCAGGTTGTTTGCCAGGACTTTCCAAGACCTCCACTAGAAAACACAATAAACTTTTTGGAAGCTGGACAACTATCTTCATTTTTCAGAAACAGTGAAC
+
CCCCCFFFFDFFGGGGGGGGGGHHHHHHHHHHHGHHHHHHHGHHHHHHHHHHHHGGHHIHHIHGGGGGGHHGGEGGFHHHHHHHHHHHHHHGHGHHHHHHHHHHHHHHHHHHHHHHHHGHHHHHHHHGHGBGFGHHHGHHHHGHHHHGHHGHHHHGHHHHHGHEGFGHBGHGHGHHHHHGHGBGHHHHHHGFF<GGHFGCFHD<DFHHHHGGHGGGHHHAGF.::GHHGHGGGFGGGFFGGGCFEFFFFG0
@M03495:530:000000000-LYBTV:1:1101:11591:20850 1:N:0:TGACAGCT+CCTACGGG
GTCAGCATGTGAGCTTTGGAATTAGTAAATTCGTTGACGACAAAGGAGCAAGATAACGACCACAGGGAGGCTGGTTTATCAACGGCAAAATATAGATCGGAAGAGCACACGTCTGAACTCCAGTCACTGACAGCTATCTCGTATGCCGTCTTCTGCTTGAAAAAAAAAAAAAGAACTAAGAAAAGCTTACACTAGCAGATGATGTATAGAACTTAATATAATGATATACGATATCTCTATACTGTATCCTT
+
BCCCDFFFFFFFGGGGGGGGGGHHHHHHHHHHGHHHHHGGGGGHHGHHHHHHHHHHHGGGGGHHHHGGGGGHHGHHHHHHHHHGGGGGHHHHHHHHHHHGGGGHHHHHHHGHHHGHHHHHHHHHHHHHHHHHHHHHHHHHHGGHHHHGEGHGHHHHHHHGHH=GGFGFG-<-...<000000///.000000</0/:0B0000000000000:00000000<00<0<00<.<.-0000000<0:0000000
@M03495:530:000000000-LYBTV:1:1101:28333:20869 1:N:0:TGACAGCT+CCTACGGA
GTCAGCATGTGAGCTTTGGAGTGAAATCTCTTGTCTTAAGGAATAAAGGAAAAAGATTCCGTCGGAGGCTCGGTGCTCTACAGGTTCAACCTTTGTACTCTATTATTGCCTCACATTCCATCTCTTGTGAAAATATATTTGATTGGCTTTTCTGCAGGTTGTTTGCCAGGACTTTCCAAGACCTCCACTAGAAAACACAATAAACTTTTTGGAAGCTGGACAACTATCTTCATTTTTCAGAAACAGTGAAC
+
BBBBBFFFFFFFGGGGGGGGGGHHHHHGHHHHHGGHHHHHHHHHGHHHHHHHGHGGHHHHHHHGGGGGGHHGGGGGHHHHHGGHHGHHHHHHGHHHHHHGHHHHHHHFFHHHHHHHHHHHGFFHHHGFED4F3FGHHHHHHBHF302?FGHHDBFHFFGGHCGHHGHGFFCGFHDHHHBBCHFHHAFGHGEDH1<GHEGED0D00DGGD0AD/CCEH0/.:GA.//CGFHGGGGFFG/;BBFFEFGF00;0
@M03495:530:000000000-LYBTV:1:1101:24374:20877 1:N:0:TGACAGCT+CCTACGGG
GTCAGCATGTGAGCTTTGGAATTAGTAAATTCGTTGACGACAGAAGGAGCAAGATAACGACCACAGGGAGGGTGGTTTATCAACGGCAAAATATAGATCGGAAGAGCACACGTCTGAACTCCAGTCACTGACAGCTATCTCGTATGCCGTCTTCTGCTTGAAAAAAAAAAAAAACACAAGAAACAGAATCAAGAAATGAACGTGACACCTTGTAGTATATAGTTATACGACATGAGAGACAACAGAACAAC
+
CDDDCFFFFFFFGGGGGGGGGGHHHHHHHHHHGHHHHHGGGGGHHHHHHHHHHHHHHHGFGGGHHHHGFGGGEFGGGHHHHHHHGGGGGHHHHHHHHHHHGGGGGHHHHHHGHGHGHHHHHHHHHHHHFHGHHHHHGHEFHHGGHHHHGGGHGHHHHHHHFFDGFGGEGC-9--......///////00<0000//<0000.99<.00./:0000:00000<000000<B.-.000:0.<//..//0///.
@M03495:530:000000000-LYBTV:1:1101:11626:20885 1:N:0:TGACAGCT+CCTACGGG
GTCAGCATGTGAGCTTTGGAGTGAAATCTCTTGTCTTAAGGAATAAAGGAAAAAGATTCCGTCGGAGGCTCGGTGCTCTACAGGTTCAACCTTTGTACTCTATTATTGCCTCACATTCCATCTCTTGTGAAAATATATTTGATTGGCTTTTCTGCAGGTTGTTTGCCAGGACTTTCCAAGACCTCCACTAGAAAACACAATAAACTTTTTGGAAGCTGGACAACTATCTTCATTTTTCAGAAACAGTGAAC
+
BABBCFFFFFFFGGGGGGGGGGHHHHHHHHHHHHHFHHHHHHHHHHHHHHHHHHGGHHHHGHHGGGGGGHHGGGGGHHHHHHHHHGHHHHHHHHGHHHHHHHHHHGHHHHHHHHHHHHHHHHHHHHHHHGHFHHHHHHHHHFHHFHFHHHHHHHHHHFHHHFHHHGGHHEHHHHHHHGHFGHHHHFHGHHFBHFGGHHHGFHGDHHHHHHGCFBGHHHHHHGHGHGHHGGGFGFFGGGGGFFFFGGFGGGB
@M03495:530:000000000-LYBTV:1:1101:28498:20889 1:N:0:TGACAGCT+CCTACGGG
GTCAGCATGTGAGCTTTGGAGTGAAATCTCTTGTCTTAAGGAATAAAGGAAAAAGATTCCGTCGGAGGCTCGGTGCTCTACAGGTTCAACCTTTGTACTCTATTATTGCCTCACATTCCATCTCTTGTGAAAATATATTTGATTGGCTTTTCTGCAGGTTGTTTGCCAGGACTTTCCAAGACCTCCACTAGAAAACACAATAAACTTTTTGGAAGCTGGACAACTATCTTCATTTTTCAGAAACAGTGAAC
+
AABAAFFFFFF5GGGGGFGGCGGBFHFHHHHHHHCHHGHHHHGHGHHHHHFFHHEGHHHHHHHCEEEGGEHEGGGGEBFGHFHHHHHHHG1GHFHDGHHHHHHHHHHGFFHHHHHHHHFF43B?GFHFHGFHBGHHFBGHGGGF1CGHFHHHHHFGHF0F0/FG0GFFCGHHGH1?GFHHAHFFFA0GHFF1G1>FGCGE00DDGGHHGHC?C0CGHHEFCGH.CHH0CGBFF000B/FBFGGFFGBBFE0
@M03495:530:000000000-LYBTV:1:1101:4544:20910 1:N:0:TGACAGCT+CCTACGGG
GTCAGCATGTGAGCTTTGGAATTAGTAAATTCGTTGACGACAGAAGGAGCAAGATAACGACCACAGGGAGGGTGGTTTATCAACGGCAAAATATAGATCGGAAGAGCACACGTCTGAACTCCAGTCACTGACAGCTATCTCGTATGCCGTCTTCTGCTTGAAAAAAAAAAAAACACGAGAGAAGATAGCGTAATAGTGGTCCGACCTGCAGGTACATATGAACTAGACGACGTACGACGACTGGAACCTAG
+
CBCCDFFFFFFFGGGGGGGGGGHHHHHHHHHHGHHHHHGEGGGHHHHHHHHHHHHHHHGGGGGHHHHGGGGGFGGGGHHHHHHHGGGGCHHHHHHHHHHHGEGGHHHHHHHGHHHGGHGHHHHHGGHHHHHHHHHHHG1GHFFDHHHHGFGHGHHHHHHHHHHHHGGGE-<-<....--.-.0<01111-.<.<1111.<00-.--./:/0..11:11:111110001.-<--<.-.<---.../00./<0
@M03495:530:000000000-LYBTV:1:1101:11586:20927 1:N:0:TGACAGCT+CCTACGGG
GTCAGCATGTGAGCTTTGGAGTGAAATCTCTTGTCTCAAGGAATAAAGGAAAAAGATTCCGTCGGAGGCTCGGTGCTCTACAGGTTCAACCTTTGTACTCTATTATTGCCTCACATTCCATCTCTTGTGAAAATATATTTGATTGGCTTTTCTGCAGGTTGTTTGCCAGTTCCAAGACCTCCACTAGAAAACACAATAAACTTTTTGGAAGCTGGACAACTATCTTCATTTTTCAGAAACAGTGAACAACC
+
CCCCCFFFFFFFGGGGGGGGGGHHHHHHHHHHHHHHHHHHHHHHHHHHHHHHHHGGHIIIHHHGGGGGGHHGGGGGHHHHHHHHHHHHHHHHHHHHHHHHHHHHGHHHHHHHHHHHHHHHHHHHHHHHHGHHHHHHHHHHHHHHHGHHHHHHHHHHHHHHFEHHHHHHHHHHHHHFHHHHHHHHHHHHHHHHHHHGHGHHHHHHHHGG0GGHHHHHHHHHFHHHHHHHHHHHGGGGGFGGGGGBFGGGGGD
@M03495:530:000000000-LYBTV:1:1101:7082:20959 1:N:0:TGACAGCT+CCTACGGG
GTCAGCATGTGAGCTTTGGAGGGCAAGGAGGGGTGGTTTATCAACGGCAAAATATAGATCGGAAGAGCACACGTCTGAACTCCAGTCACTGACAGCTATCTCGTATGCCGTCTTCTGCTTGAAAAAAAAAAAAAAAAAAAACATCACAGGAATACGGTGAAGCATGAGCTAATACATATATATCGGATGTACATGAGATACCAGAAGCTATCGCGTATCTCAGTCTTACAGATATATCACATCGCCGGACG
+
CBBCCFFFFFFFGGGGGGGGGGGGGGGGHHGGGFFGGGHHHHHHHGGGGGHHHHHHHHHHHGGGGHHHGHHHGHHHGHHHHHHHHHHHHHHHHHHHHHGFHHHGGHHHHGGGHGHHHHHHHHHHHHGGGGG---<--<---..<00000../000../..000:000000000000<<0000009-..-:00000000000000./00000/..---..0000<0000000:<0000000000...-----
@M03495:530:000000000-LYBTV:1:1101:9557:20969 1:N:0:TGACAGCT+CCTACGGG
GTCAGCATGTGAGCTTTGGACTCCTGACTGGTTTATCAACGGCAAAATATAGATCGGAAGAGCACACGTCTGAACTCCAGTCACTGACAGCTATCTCGTATGCCGTCTTCTGCTTGAAAAAAAAAAAGCGCTGTCGGGCATCCTTGCAGCAGCCAGCAGTTGGGCAGAAAAGACTCACTCCGTGTCCTTAGCAGGTCTACCCGCAATCTCTTACTCTGTCCGCGGAGTTCGCCAGTGAGCTTTCCCCCATA
+
BAABAFFFFDDFGGGGGGGGGFHHHHHHHHH5GHFHHHHHGGGFGFGGFHFHHHHHGGGGGGHFHHHCHGHFEHHGHHHHHHHHEHHHHHGHHF3FFGGGHGHHGEGHGGHFEGHHHCGFHE/B<></0/////??/---0001111<0/<</....<.000:-./../://./000900;....9000;0009../9000.9-9-9:/;/////9///9/.-9--;.//.-..-99/////9;//..-./
@M03495:530:000000000-LYBTV:1:1101:22922:20969 1:N:0:TGACAGCT+CCTACGGG
GTCAGCATGTGAGCTTTGGTCCAGCCTGAGTCCTGGTTTATCAACGGCAAAATATAGATCGGAAGAGCACACGTCTGAACTCCAGTCACTGACAGCTATCTCGTATGCCGTCTTCTGCTTGAAAAAAAAAAAAAAAACATACGATATAGAAGTACGGCAACATCACATACCAGCACTCTATGGTTACGAAACGCCTGCAATGTGTGTCGCAGAAGTCCCGACACAGAATAATGAACACGACCTAGCACAGG
+
CBCCCFFFFDFFGGGGGGGGGGHHHGHHFGGGHHHHHHHHHHGGHGGGGGHHHHFHHHHHHGGGFHFFHHHHGGHHFFHHHHHFHHFHHHHFHGHAFHF3@GGFEEHGHGFGHG4EFHHGECHHHHG?F?////-<-..00<<.<<-00000000..---../0000000900./;0/0;0000000;...-.-9...//:/;/:../:.-.-///9//-.---/.///////:/://.---.9//////.
@M03495:530:000000000-LYBTV:1:1101:10211:20983 1:N:0:TGACAGCT+CCTACGGG
GTCAGCATGTGAGCTTTGGAATTGGGAGCAAGAAACGACCACAGGGAGGGTGGTTTATCAACGGCAAAATATAGATCGGAAGAGCACACGTCTGAACTCCAGTCACTGACAGCTATCTCGTATGCCGTCTTCTGCTTGAAAAAAAAATAAACAACATAGCGTGATTGATTTCAAAACTCTCATAAAACAGACCAATCATATATTTATTTTTTATTATAGAATGACCCAAGACCAAAAAACTTTCCTACAGC
+
AAABCFFFFFFFGGGGGGGGGGHHHHHGGHFHHHHHGCFGGHGFHGEEECBFEEFHHHHHHHGGGGGHHHHHHHHFHHGEFGHHGHHHFGGEHGHHHHHHHHGHHHHHHHGGHHHG2GHHGGHHGEDE@FAFHHHHHHHHHHHGCFC.0=000<<<<00/-.../0;00<;00;<0:0000;;00000.//;:B.;;00000000;0;0;;-;/9////;///////.;..//:AEE.-./:/;//////9
@M03495:530:000000000-LYBTV:1:1101:21057:20995 1:N:0:TGACAGCT+CCTACGGG
GTCAGCATGTGAGCTTTGGAATTAGTAAATTCGTTGACGACAGAAGGAGCAAGATAACGACCACAGGGAGGGTGGTTTATCAACGGCAAAATATAGATCGGAAGAGCACACGTCTGAACTCCAGTCACTGACAGCTATCTCGTATGCCGTCTTCTGCTTGAAAAAAAAAAAAACAAAAATAACATGTCTGAACACACGTAAGACGACCAGGCGAAAGTCATCATGTTCGAGTCAACACACGAACAACTGCC
+
CCCCCFFFFFFFGGGGGGGGGGHHHHHHHHHHGGHHHHGGGGGHHHHHHHHHHHHHHHGGGGGHHHHGGGGGEGGGGHHHHHHHGGGGGHHHHHHHHHHHGGGGHHHHHHGGHHHGHHHHHHHHHHHHHHHHHHHHHHHHHHGGHHHFG<EHGHHHHHHGHFHHHGECGC--<..<.<..0<0000<0000000/..-./..00.----...-9-<.0<000000000<./</000<...--.--/.0/0/
@M03495:530:000000000-LYBTV:1:1101:17268:21003 1:N:0:TGACAGCT+CCTACGGT
GTCAGCATGTGAGCTTTGGAGACTGGTTTATCACGGCAAAATATAGATCGGAAGAGCACACGTCTGAACTCCAGTCACTGACAGCTATCTCGTATGCCGTCTTCTGCTTGAAAAAAAAAAAAAAAAATCGACGTCACGATATCAACATCAAACATCAAGCAGAGAGCAGAGCGTCATAATATCAGTAATCATCATAGATCGACACCAGTGAGCTAACATGGTGTACTCATGCTGCTTATCACAGAATTGCC
+
CBCCCFFFFFFFGGGGGGGGGGGHHHHHHHHHHHGGGGGHHHHHHHHHHHGGGGHHHHHHHGHHHGHHHHHHHHHHHHHHEHHHHGGHHHHHGGHHHHGGGHGHHHHHHHGFGHHGGGGC//<//<-01.0---.......:000/:/00;00:0000;0://.;..://./-....;:0000000:0000:::000000..-.-...000000:0/000/;0.0000000;00:00:0000000000000
@M03495:530:000000000-LYBTV:1:1101:5006:21006 1:N:0:TGACAGCT+CCTACGGG
GTCAGCATGTGAGCTTTGGAGTGAAATCTCTTGTCTTAAGGAATAAAGGAAAAAGATTCCGTCGGAGGCTCGGTGCTCTACAGGTTCAACCTTTGTACTCTATTATTGCCTCACATTCCATCTCTTGTGAAAATATATTTGATTGGCTTTTCTGCAGGTTGTTTGCCAGGACTTTCCAAGACCTCCACTAGAAAACACAATAAACTTTTTGGAAGCTGGACAACTATCTTCATTTTTCAGAAACAGTGAAC
+
BABABFFFFFFFFFGCGGFFGGFHHFHGFHHFFDGHHHFGH3FGHHFHHHHGHHEEHHHGFHHGGGEEFGHGGEEFHHGHHHHHFHHGHFFHHGGFFFHFHGHGHGGGFHHHHHGHD4FFGGHGHGH3GF?FBFGFFHFGHFHHGAFGGGHGHHGFHHHHHACHFFHHHHHEHHHGHGFH0F0>GAG0><C1G>FHFAA<<00<DDGHFGDC/::.CGCGHFCEHHFHFHGGGGFBFGGGFF/:/B9B0C0
@M03495:530:000000000-LYBTV:1:1101:10300:21012 1:N:0:TGACAGCT+CCTACGGG
GTCAGCATGTGAGCTTTGGAGTGAAATCTCTTGTCTTAAGGAATAAAGGAAAAAGATTCCGTCGGAGGCTCGGTGCTCTACAGGTTCAACCTTTGTACTCTATTATTGCCTCACATTCCATCTCTTGTGAAAATATATTTGATTGGCTTTTCTGCAGGTTGTTTGCCAGGACTTTCCAAGACCTCCACTAGAAAACACAATAAACTTTTTGGAAGCTGGACAACTATCTTCATTTTTCAGAAACAGTGAAC
+
BBBBBFFFFFFFGGGGGGGGGGHHGHHHHHHHHHHHHGHHHHHHHHHHHHHHHGGGHHHHHHHGGGGFGGHGGFGGHHHHHHHHHGHHHHHHHHHGFHFHHFHHHHHHHHHHHHFHHHHHHHHHHHHHHEGHHHHHGHHHHHHHGHHHHHHHHHHGFHHHHGEHGHHHHGHHHHHHHHHGGGHHHEHHHHG1GGBFGHHGFD0DDHGHHHFCHFFCGHFCCHHHFHHHHHGGF;BFFGGGCB/9BFFGGG0
@M03495:530:000000000-LYBTV:1:1101:17796:21012 1:N:0:TGACAGCT+CCTACGGG
GTCAGCATGTGAGCTTTGGTCCAGCCTGAGTCCTGGTTTATCAACGGCAAAATATAGATCGGAAGAGCACACGTCTGAACTCCAGTCACTGACAGCTATCTCGTATGCCGTCTTCTGCTTGAAAAAAAAAAAAAACACTACAAACAACTAATCCATTGGTGTCATGCACTATAAATCACACTGACAAATCGTGACACAGCACAGAACAAGAGTATGATATAGGAATAGCACATGCCTGAACATTGCACGCA
+
DDEDDFFFFFFFGGGGGGGGGGHHHGHHHHGHHHHHHHHHHHHHHGGGGGHHHHHHHHHHHGGGGHHHHHHHGHHHGFHHHHHHHHHHHHHHHHHHHHHFHHHGGHHHHGEGHGHHHHHHHHHHHHGGGCCA/>>..01<01<1....000101011=0=<.0111<000011111:0:00/<0001/10...<.1:/.././/00/////:111111:1:1001<00<10<:0<010/00:111110.-<
@M03495:530:000000000-LYBTV:1:1101:16638:21018 1:N:0:TGACAGCT+CCTACGGG
GTCAGCATGTGAGCTTTGGAATAGTAAATTCGTTGACGACAGAAGGAGCAAGATAACGACCACAGGGAGGGTGGTTTATCAACGGCAAAATATAGATCGGAAGAGCACACGTCTGAACTCCAGTCACTGACAGCTATCTCGTATGCCGTCTTCTGCTTGAAAAAAAAAAAAAAATACAGAGAACAATGCTAAGACGACTGAGTTAGGTTCAATATACGCGAGAAACATAGAGAAGACGTATCGTGTAAGTG
+
CCCCCFFFFFFFGGGGGGGGGGHHHHHHHHHGHHHHHGGGGGHHHHHHHHHHHHHHHGGGGGHHHHGGGGGBFFEGHHHHHHHGGGGGHHHHHHHHHHHGDGGHHHHHHHGHHHGHHHHHHGHHHHHHHGHHHHHHHHHHHFGHHHHGDGGGGHHGHHEAGGHHGGGCG<-<--.00011//0<//000111000.--.9001111/1:0011111:..-9--.0//01<:110/0/...<../../1:11
@M03495:530:000000000-LYBTV:1:1101:8077:21040 1:N:0:TGACAGCT+CCTACGGG
GTCAGCATGTGAGCTTTGGAATTAGTAAATTCGTTGACGACAGAAGGAGCAAGATAACGACCACAGGGAGGGTGGTTTATCAACGGCAAAATATAGATCGGAAGAGCACACGTCTGAACTCCAGTCACTGACAGCTATCTCGTATGCCGTCTTCTGCTTGAAAAAAAAAAAAAACAAAAACGATAAATGTCAAACACATATATAAACTGTAGAACAGTGAGCCGTCGAGCACAGATAGAGTATTTGCACGG
+
CDDDDFFFFFFFGGGGGGGGGGHHHHHHHHHHGHHHHHGGGGGHHHHHHHHHHHHHHHGGGGGHHHHGGGGGEGGGGHHHHHHHGGGGGHHHHHHHHHHHGGGGHHHHHHHGHHHGHHHHGHHHHHHHHHGHHHHHHHBGHHFGHHHHGGGHGHHHHHHHFHHHHGGGC<-<--.9<:.9<<9...000000000.:.000000<00000000<0//00000/-.----.-.:/000<00000000:0:.-
@M03495:530:000000000-LYBTV:1:1101:17096:21042 1:N:0:TGACAGCT+CCTACGGG
GTCAGCATGTGAGCTTTGGAATTAGTAAATTCGTTGACGACAGAAGGAGCAAGATAATGACCACAGGGAGGGTGGTTTATCAACGGCAAAATATAGATCGGAAGAGCACACGTCTGAACTCCAGTCACTGACAGCTATCTCGTATGCCGTCTTCTGCTTGAAAAAAAAAAAAAACATATGCGAATGCACATGAAGTGTGAACGAAGTAGCTCATACATCTATGTGTCGAGATCAACACTCAGTGAGCACTT
+
CCCCDFFFFFFFGGGGGGGGGGHHHHHHHHHHGHHHHHGDGGGHHHHHHHHHHHHHHHHHHHHHHHHGGGGGEFGGGHHHHHHHGGGGGHHHHHHHHHHHGGGGHHHHHHHGHHHGHHHHGHHHHHHHHGFHHHHHHHGFHHGGHHHHG?GHGHHHHHHHHGHFHGGGG@:-9-.;00000..--00000;000000;:000.9..90000000000000:0:000:..:..000/0.0//0000000.0;
@M03495:530:000000000-LYBTV:1:1101:18647:21044 1:N:0:TGACAGCT+CCTACGGG
GTCAGCATGTGAGCTTTGGAGTGAAATCTCTTGTCTTAAGGAATAAAGGAAAAAGATTCCGTCGGAGGCTCGGTGCTCTACAGGTTCAACCTTTGTACTCTATTATTGCCTCACATTCCATCTCTTGTGAAAATATATTTGATTGGCTTTTCTGCAGGTTGTTTGCCAGGACTTTCCAAGACCTCCACTAGAAAACACAATAAACTTTTTGGAAGCTGGACAACTATCTTCATTTTTCAGAAACAGTGAAA
+
BBBBBFBFFFFFGGGGGGGGGGHHFHHHFGHHHGHCFGGGFDGGHHHHHHGHHGGGHHHHHGHGGGGGGFHGGEGGHHHHHHHEGGHGHHHHHHGHHHHHGGHHHHHHHHHHHHHHGHHHHHGGHHHGHHHHFHGHHHHHHHHHHHHHGHHGHG3FHHGGFBGGHGHHFHHGHFHHHHBFHFFHHEHHGHHGFHFHHFGEGGGHHFD0DHGFHHGFEGHAGB.CHECCHFGGEFGFFFFFFG/CBFGGGG0
@M03495:530:000000000-LYBTV:1:1101:23772:21060 1:N:0:TGACAGCT+CCTACGGG
GTCAGCATGTGAGCTTTGGTCCAGCCTGAGTCCTCTGGTTTATCAACGGCAAAATATAGATCGGAAGAGCACACGTCTGAACTCCAGTCACTGACAGCTATCTCGTATGCCGTCTTCTGCTTGAAAAAAAAAAAATACACGGGAGAAGAGTTCTTCGAATAGGACATACACACGACAGTACAACGTCTATCGTGTGCCGTAAGCACTATTACTATAGTACGTTCGAGTGTATATCTACAAATATTACAGCC
+
BABCDFFFFFFFGGGGGGGGGGHFHDGHCFFDGGGHFFHHHHFFGFFEEEEGHHHHHFHF5FGFECABEGFHBGGF1BFBGBGHHHFGGHFFGFFHHHHD@3@@G?>FHHFC>/GF4GHGHGHHHHHHG@CF@</0?1?1.--.-.0/<.00=000..<<.0000/000000.-:--;000000;.9/.009/...;0-....00/00000000000;00.:;/..:0.0:000000000000:000;0;.
@M03495:530:000000000-LYBTV:1:1101:18305:21066 1:N:0:TGACAGCT+CCTACGGG
GTCAGCATGTGAGCTTTGGATGGTTCTGGTTTATCAACGGCAAAATATAGATCGGAAGAGCACACGTCTGAACTCCAGTCACTGACAGCTATCTCGTATGCCGTCTTCTGCTTGAAAAAAAAAAAAAACAGTTACAGATGAGACGGGTGTATGTCTGCAGCATAAGAGAGCTACTGTACTGGGATCCACTTGCGTCGTCTTATCTAACACCAGGTTCTAGACAGACAGACATCGACTTACGAACACACTGG
+
CABCCFFFFFFFGGGGGGGGGGGHHHHHHHHHHHHHHHGGGGGHHHHHHFHHHHGGGGHGHHHHHGHHHGHHHHHHHHHHHHHHHHHHHHHHHHHEFFHHHHGEGHGHHGHHHGGHHGHGGGC>//<<//01111=1111111<..--<-00000=0;0//=000000/;.00000;0000/;././0/0900-;--;...;////////..9.///////////.///./9/./-..:/...9-/../;:
@M03495:530:000000000-LYBTV:1:1101:9090:21067 1:N:0:TGACAGCT+CCTACGGG
GTCAGCATGTGAGCTTTGGTCCAGCCTGAGTCCTGGTTTATCAACGGCAAAATATAGATCGGAAGAGCACACGTCTGAACTCCAGTCACTGACAGCTATCTCGTATGCCGTCTTCTGCTTGAAAAAAAGAAAATATATTTGATTGGCTGTGCTGCAGATAGTTTGCCAGGACTATCACAGATCTCCACTAGCAATCACAATAAACTTATAGGAAGCTGACATACTATCTTCATTCTTCAGAAACCGTGAAA
+
BBBBBFFFFFFFGGGGGGGGGGCHGGHGHGHFHHHCHHHHGHHHEEFFGGHHGHGHHHFHHGGGGHHHHHHHGHGHEDFGHHGGFHHHGFGFGHHH33BEHFGGGHGFHGGGA/?GDHEG3?333B/@/?FFGGGB2222@2222@@2/02111<F11?111<?1<1<CHEC001=11>111<000=/0<C/<000<H000C0:0000;000<0.;000/00009;;000900;00009FF0//.-9..;0
@M03495:530:000000000-LYBTV:1:1101:9687:21074 1:N:0:TGACAGCG+CCTACAGG
GTCAGCATGTGAGCTTTGGTCCAGCCTGAGTCCTGGTTTATCACGGCAAAATATAGATCGGAAGAGCACACGTCTGAACTCCAGTCACTGACAGCGATCTCGTATGCCGTCTTCTGCTTGAAAAAAAAAAAAAAAACATCATGTACAAAGAGAGAATGACTATGGACAGAAGCTTGAAGTACGGAGTAAATGATGGTGTTATGGATTAGCACAGCATGAAGTGTGATGAAAGAAATCGAATTAGAGTGGAG
+
CBCCCFFFFFFFGGGGGGGGGGHHHGHHHHHHHHHHHHHHHHHHGGGGGHHHHHHHHHHHGGGGHHHHHHHGHHHGGHHHHHHHHHHHHHHHHHHGGE1GHHGGHHHHGGGHGHHHHHHHHHHHHGGGGB//-<--..00000000000//:/..0000000000000;:00::0/.0:000...../00000;0000.90:00;0000/00//.:;000000000000000/./00..;0.00000;.0.
@M03495:530:000000000-LYBTV:1:1101:15531:21081 1:N:0:TGACAGCT+CCGACGGG
GTCAGCATGTGAGCTTTGGTCCAGCCTGAGTCCTGGTTTATCAACGGCAAAATATAGATCGGAAGAGCACACGTCTGAACTCCAGTCACTGACAGCTATCTCGTATGCCGTCTTCTGCTTGAAAAAAAAACAATGGCGCTCCACACCAGGCTAGCACATGAGTCTGTGATGGATCAGCTGACCCTCCTGTTACACGGTGTCGCTGAACGATCGCGATCTCCCGGGCGAAACGCGGCCACAGACTTCAGTTT
+
A>AABFFFFBDDGGGEGFGFGCHHGFHFAADFFGGHFGEEEHGEFGE?FGHHGAGGHDGHFA1AEHGHFHHHGEEHFFFGGGHHFGHFHHHHHGFHHHFHDEHGGHFDBE>>BE44BEGHF0333?E@B@/</1@@0///?/1?GA.A0..0>0>F1C10<00000<00000<D0<0CG/:////.A//;0;CGG.99.;/.9:A;BFC.CEB.-;=..:/;D---9---;.-;--;-:..;.//////;;
@M03495:530:000000000-LYBTV:1:1101:23672:21097 1:N:0:TGACAGCT+CCTACGGG
GTCAGCATGTGAGCTTTGGTCCAGCCTGAGTCCTGGTTTATCAACGGCAAAATATAGATCGGAAGAGCACACGTATGAACTCCAGTCACTGACAGCTATCTCGTATGCCGTCTTCTGCTTGAAAAAAAAAAAAAAAAGAAGAGCACTGATATCAGACAGCGGTCTGAAGGTTACGAGTAGTAGTATATACTGTAGCAAACATCTGCACTGAAGATAGCCATCGATAATAGGAGTGCTCAAGTCTATCTGCT
+
CCCCDFFFFFFFGGGGGGGGGGHHHGHHHHHHHHHHHHHHHHHHHGGGGGHHHHHHHHHHHGGGGHHHHHHHGHHHHHHHHHHHHHHHHHHHHHHHHHHHHHHGGHHHHGGGHGHHHHHHHFHGHHCGGGG@>/---..</<./<.0/0111:110<//.--.<./11000010....:111111111<1111111110..00111100/00011111:0<0./<..11100/<.<11100<1111:1:11
@M03495:530:000000000-LYBTV:1:1101:19632:21113 1:N:0:TGACAGCT+CCTACGGG
GTCAGCATGTGAGCTTTGGAGCAAGAAACGACCACAGGGAGGGTGGTTTATCAACGGCAAAATATAGATCGGAAGAGCACACGTCTGAACTCCAGTCACTGACAGCTATCTCGTATGCCGTCTTCTGCTTGAAAAAAAAAAAAAAACAAAATACGAAGATCGCGTGATGGCTGGGAACTAAATCAACTAGCACGAACGTATGAGACAGTATGGAAGTAGATGATAGTGTGTATGTCGCGTAAATACGTACA
+
CBCCDFFFFFFFGGGGGGGGGGHHHHHHHGEGGGHHHHGFFGGEGGGGHHHHHHHGGGGGHHHHHHHHHHHGFGGHHHHHHHGHHHGHHHHHHHHHHHHHHHHHHHHHHCGHHFGHHHHGGGHGHHHGHHHFFHHHGGCGG--<--.....000...<.11..--9./1://....0.000<1100/<0</00-..--9.1/11<0//0<11/10<0<1111111:1111.1111:<.---..<10.<0..
@M03495:530:000000000-LYBTV:1:1101:4016:21136 1:N:0:TGACAGCT+CCTACGGG
GTCAGCATGTGAGCTTTGGATTAGTAAATTCGTTGACGACAGAAGGAGCAAGATAACGACCACAGGGAGGGTGGTTTATCAACGGCAAAATATAGATCGGAAGAGCACACGTCTGAACTCCAGTCACTGACAGCTATATCGTATGCCGTCTTCTGCTTGAAAAAAAAAAAACAGAAAAGCACACGTCTAAACTCCAATCACAAGGAAGTATCTAGGATACCGTCTTCGGCATGAAAAAAAAAATATAAGAG
+
AAAAAFFFFFD@EFEGGFGCBGGFAGGHFHGFGHHHGGF?CEABGCECHHHFHGHFFGEGEEHHGEC/B>@>?/>FEE1GHHHG?E/E0FBDGEFHHGHG/FGF00GGHFCFGCFFGHHHFHC>1DDGFHFD1/CG@211<0F<?11</->F1<=FGHF01<<G-CCC-;-;.9C////;;99.-../.00;90;B//;/9;/-:;9-//9//;///;//;-----/--;-999///--9@---/////;/
@M03495:530:000000000-LYBTV:1:1101:27249:21164 1:N:0:TGACAGCT+CCTACGGG
GTCAGCATGTGAGCTTTGGAATTAGCAGAAGGAGCAAGATAACGACCACAGGTGGTTTATCAACGGCAAAATATAGATCGGAAGAGCACACGTCTGAACTCCAGTCACTGACAGCTATCTCGTATGCCGTCTTCTGCTTGAAAAAAAAAAAACAAACATATCGTCATCCATCAACACGATACTGTAAGTCTACATGTGTGCTTGTTGCTACCTCGCACGCCTACACTCTCTACTCTTCTTGTATAACGTCC
+
CCCDDFFFFFFFGGGGGGGGGGHHHHHHHHHHHHHHHHHHHHHGGGGGHHHHBGGFGHHHHHHHGGGGFHHHHHHHHHHHGFGGHFHHHHHGHHHGHHHHHHHHHHHHHHEFHHGHHHBGHHFFHHGFG/BGGFFFHHFEHH2FFC?A<-<<......0000.:...0000000/0..:.:-00;000;0000::00:0.0000.;.0000;00.-----.../0/0;00000000000:000000:.;..
@M03495:530:000000000-LYBTV:1:1101:23721:21177 1:N:0:TGACAGCT+CCTACGGG
GTCAGCATGTGAGCTTTGGTCCAGCCTGAGTCCTGGTTTATCAACGGCAAAATATAGATCGGAAGAGCACACGTCTGAACTCCAGTCACTGACAGCTATCTCGTATGCCGTCTTCTGCTTGAAAAAAAAAAAACATACACACCAAATACGATTCTCAAGACGGGCTAGGTCACACGAATACACTTACTGGACAATGACTCTGGTGACCTCCTGTGGTCTGCGCTGAGCCTCCATACGGCGAAGCTACTTGC
+
CCCCCFFFFFFFGGGGGGGGGGHHHGHHHHHHHHHHHHHHHHHHHGGGGGHHHHHHHHHHHGGGGHHHHHHHGHHHGGHHHHHGHHHHHHHBGHHGHHH3GHHFGHHHHGGGHGHHHHHGGHHHHGGGGCB////111111.....<11.<..0000000/<.---...000:00--..900:0;00009:.0.0000000000/00090./000//00/0-;--:.0///./;0/..:-9:--00000:0
@M03495:530:000000000-LYBTV:1:1101:16453:21181 1:N:0:TGACAGCT+CCTACGGG
GTCAGCATGTGAGCTTTGGAGTGAAATCTCTTGTCTTAAGGAATAAAGGAAAAAGATTCCGTCGGAGGCTCGGTGCTCTACAGGTTCAACCTTTGTACTCTATTATTGCCTCACATTCCATCTCTTGTGAAAATATATTTGATTGGCTTTTCTGCAGGTTGTTTGCCAGGACTTTCCAAGACCTCCACTAGAAAACACAATAAACTTTTTGGAAGCTGGACAACTATCTTCATTTTTCAGAAACAGTGAAC
+
CBCCCFFFFFFFGGGGGGGGGGHHHHHHHHHHHHHHHHHHHHHHGHHHHHHHHHGGHHIIHHHGGGGGGHHGGGGGHHHHGHHHHHHHHHHHHHHHHHHHHHHHHHHHGHHHHHHHHHHHHHHHHHHHHHHHHGHHHHHHHGHHGHHHHHHHHHHHHFHHHGHHHHHHGHHHGFGHHHHHGHHHHHHHHEHGHHHHHHGEG1<GHHHHHHGGGHFFGHGFHGFEBGHGFGFFFGGGGGGGGGFFFF:BFG0
@M03495:530:000000000-LYBTV:1:1101:16124:21190 1:N:0:TGACAGCT+CCTACGGG
GTCAGCATGTGAGCTTTGGAATTAGCTGGTTTATCAACGGCAAAATATAGATCGGAAGAGCACACGTCTGAACTCCAGTCACTGACAGCTATCTCGTATGCCGTCTTCTGCTTGAAAAAAAAAAAAACATGCAACAACATTATAAGGTATATTAATGACACATACAAAACATAATTGAACAGTACTGAGCATGCTCGAACGCTGTACAACTTAGTCTGTGCATCTCAGTGCTAAGTCTAACTCAACTTGTA
+
EEEEEFFFFFFFGGGGGGGGGGHHHHHHHHHHHHHHHHGGGGGHHHHHHHHHHHGGGGHHHHHHHGHHHGHHHHHHHHHHHHHHHHHHHHGHGHHHGGHHHHGGGHGHHHHHHGFHHHGGGCFD//<//1111110.<.011111>11<11<<11111000/000000...011111<1<</11111:00000011.-/.-....111100<<11111<111111<1111111<01111101:00/11:11
@M03495:530:000000000-LYBTV:1:1101:12781:21198 1:N:0:TGACAGCT+CCTACGGG
GTCAGCATGTGAGCTTTGGAGTGAAATCTCTTGTCTTAAGGAATAAAGGAAAAAGATTCCGTCGGAGGCTCGGTGCTCTACAGGTTCAACCTTTGTACTCTATTATTGCCTCACATTCCATCTCTTGTGAAAATATATTTGATTGGCTTTTCTGCAGGTTGTTTGCCAGGACTTTCCAAGACCTCCACTAGAAAACACAATAAACTTTTTGGAAGCTGGACAACTATCTTCATTTTTCAGAAACAGTGAAC
+
BBBBBFFFFFFFGGGGGGGGGGHHHHHHHGHHHHHHHHHHHHHHHHHHHHHHHHGGHHGHHHHGGCFGGFHGGGGGHHHHHHHHHHHHHHHHHHHHHHHHHGHHGHHHHHHHHHHHHHHGHHHHHHHHHHHHHHFHHHHHHHGHGHHHHHHGHHHGGGHHHFHHGGHHHEHGHHGHHHHFHHHHHHHGGHHDGGHHHGGEHFF0GHHHHHGGGHG.GHGFHFHGHHGHHHGGGGGGGGGGGFGGGGFFGG0
@M03495:530:000000000-LYBTV:1:1101:13903:21215 1:N:0:TGACAGCT+CCTACGGG
GTCAGCATGTGAGCTTTGGAATTAGCTGGTTTATCAACGGCAAAATATAGATCGGAAGAGCACACGTCTGAACTCCAGTCACTGACAGCTATCTCGTATGCCGTCTTCTGCTTGAAAAAAAAAAAAAAAAAAAAAAAGTATAGAAACATTTATCCATCCTTCACAAACAATATTATACTATTACACGTCCAAGGTTATATGATTATCTCGATTGCTGTATGATAGAACATCATAATAGTCAAGTCATCTAC
+
DCDDEFFFFFFFGGGGGGGGGGHHHHHHHHHHHHHHHHGGGGGHHHHHHHHHHHGGGGHHHHHHHGHHHGHHHHHHHHHHHHHHHHHHHHHHHHHHGGHHHHGGGHGHHHHHHHGHHHHGGCC@><//------:<-.011<111<:/011:111111.0110010....01<111<11:11111:.....10.001011111111111.</1.0<1:1111111:10/:001111:1111:0111:1111
@M03495:530:000000000-LYBTV:1:1101:21642:21218 1:N:0:TGACAGCT+CCTACGGG
GTCAGCATGTGAGCTTTGGTTTATCAACGGCAAAATATAGATCGGAAGAGCACACGTCTGAACTCCAGCCACTGACAGCTATATCGTATGCCGCCTTCTGCTTGCTAAAACAGAACATGCTTTGTAACCTGGATAGCTAGTCGATAGGAGTGGTCGGTGTTACTCCACCGATAGCGGGAAATTGAGGAGTGTGGGTGAATCATACCCACTGGTAAGGCGGCCACCCGGGCTCCAACGCACGCACCGGTTCC
+
>>1AAF1@1BF31B113GFAF11BAE30EE00AC0AEF2A22DGGFA/0001B0A/0/A/E211BA1B0/0B@@1BFE/@G2222/B0002BE///?@1@F1FF/1BB111?001B011<12>122B>BB<001211B21B1///?/<<00@/>1>//?//1>11<100.>--<0---;-.0:C00:0;/.00.....90;900;/90..0/0090//-----;---------99:--9--------;--/
@M03495:530:000000000-LYBTV:1:1101:19672:21219 1:N:0:TGACAGCT+CCTACGGG
GTCAGCATGTGAGCTTTGGTCCAGCCTGAGTCCTGGTTTATCAACGGCAAAATATAGATCGGAAGAGCACACGTCTGAACTCCAGTCACTGACAGCTATCTCGTATGCCGTCTTCTGCTTGAAAAAAACAACACACCTCTAGTATAGAACCACGTTCATCACTCGCAAGACCACAACCTGCATACTAGATAATCACTAGCTGAGCATAACACCGCGTCTAAGACGCATACATCTCGGTCGCATTGACCACC
+
>>AA3FFFBFBDFFGFGFGFGBCGHGHFFFGBFEGHF3AFFGHDFECEGEGHFAGFGHBFAEAFEHHHFHHHGFHHGHHHHHHHHHHFGGHBGHFHHHGF4GHFEFEFGEEEHGEFDFHHHFFG3BEC//////<//0011@>>2@2211/??//?0111<11>.--.-0///.....<.</0:0:;000:000::0;0:0<:./0;;9/0/.-----;.0000:--..//////.9.99-;..///9/..
@M03495:530:000000000-LYBTV:1:1101:16823:21293 1:N:0:TGACAGCT+CCTACGGG
GTCAGCATGTGAGCTTTGGTCCAGCCTGAGTCCTGGTTTATCAACGGCAAAATATAGATCGGAAGAGCACACGTCTGAACTCCAGTCACTGACAGCTATCTCGTATGCCGTCTTCTGCTTGAAAAAAAAAAAATAGACAAAGATAAAAGCGCAAAAATTGGGTGTAATACAGATAGACATATTGCTAATATATGGAGTGGAGCACGTGTGGTGTGAGCGACGGTTCTAGTTAAACAACGTATGCGACTGCG
+
CCDDDFFFFFFFGGGGGGGGGGHHHGHHHHHHHHHHHHHHHHHHHGGGGGHHHHHHHHHHHGGGGHHHHHHHGHHHGFHHHHHHHHHHHHHHHHHHHGHHGHHGGHHHHGEFHGHHHHHHGHFHHHGGGC></011111000<1111110.---</.<000...-00<0000::00000<0000000000000000/0..0./..-../../...000---<-...000000<00<99-..0/0..--</.
@M03495:530:000000000-LYBTV:1:1101:17298:21298 1:N:0:TGACAGCT+CCTACGGG
GTCAGCATGTGAGCTTTGGAATTAGTAAATTCGTTGACGACAGAAGGAGCAAGATAACGACCACAGGGAGGGTGGTTTATCAACGGCAAAATATAGATCGGAAGAGCACACGTCTGAACTCCAGTCACTGACAGCTATCTCGTATGCCGTCTTCTGCTTGAAAAAAAAAAAAAACAAGCAGTACAACATATACAGCAATATTCTGTTGAGAAACTTACATCAGATGCGAGTATGCGCGTACAGTTATGACT
+
CCCCDFFFFFFFGGGGGGGGGGHHHHHHHHHHGHHHHHGGGGGHHHHHHHHHHHHHHHGGGGGHHHHGFGGG?FGGGHHHHHHHGGGGGHHHHHHHHHHHGGGGHHHHHHHGHHHGHHHHHHHHHHHHHHGHHHHHHH1GHHFGHHEHGFGHGHHGHHHHEGFHGGGGGCA@--..././/:00000./0000000//0000000000<0900<000<000000000<.-<.<00..--9-.000000000
@M03495:530:000000000-LYBTV:1:1101:22960:21304 1:N:0:TGACAGCT+CCTACGGG
GTCAGCATGTGAGCTTTGGTCCAGCCTGAGTCCTGGTTTATCAACGGCAAAATATAGATCGGAAGAGCACACGTCTGAACTCCAGTCACTGACAGCTATCTCGTATGCCGTCTTCTGCTTGAAAAAAAAAAAAAGAACCAGACGGCCTGAAAGTTGCTTGGACTACTAGGTATACTGAGTAACAGCTGAGATACTTGAAAGACATCCACCGTCTAAGACAGACTCCTTGGATCCTCTCGACACCAACAGAA
+
BAAABFFFF5FBFFFFGGGEGFHHHFHGEHFGGHHHHHHHHHHGHGCGGGHHHFHHHFGGHGCFGHHHHHHGGHHHGGHHHHFBGFHHHHHHHHHHHHD?@GGF?GHHDE/>GFHHHGHFGCFBF0EB?//////.>0<0.0>-.--<./00000<000;.0/0//;:0:;00000000;00000:0/0.000000;0000/9/09/:/.9....//9/:./.9/////////.:///./-;-......//
@M03495:530:000000000-LYBTV:1:1101:14021:21320 1:N:0:TGACAGCT+CCTACGGG
GTCAGCATGTGAGCTTTGGAGTGAAATCTCTTGTCTTAAGGAATAAAGGAAAAAGATTCCGTCGGAGGCTCGGTGCTCTACAGGTTCAACCTTTGTACTCTATTATTGCCTCACATTCCATCTCTTGTGAAAATATATTTGATTGGCTTTTCTGCAGGTTGTTTGCCAGGACTTTCCAAGACCTCCACTAGAAAACACAATAAACTTTTTGGAAGCTGGACAACTATCTTCATTTTTCAGAAACAGTGAAC
+
CBCDDFFFFFFFGGGGGGGGGGHHHHHHHHHHHHHHHHHHHHHHHHHHHHHHHHGGHHHHHHHGGGGGGHHGGGGGHHHHHHHHHHHHHHHHHHHHGHGHHHHHHHHHHHHHHHHHHHHHHHHHHHHHHHHHHHHHHHHHHHHHHHHHHHHHHGHFFFHHHGHGHGHHHGHHHHHHHHGHGHHHGHHHGHHFFFHHHGHGHF0GHHHHHHGGGGFHGFHHHGHHHHHHHHGGGGFFGGGGGGCFGGFGFF0
@M03495:530:000000000-LYBTV:1:1101:25066:21326 1:N:0:TGACAGCT+CCTACGGG
GTCAGCATGTGAGCTTTGGTCCAGCCTGAGTCCTGGTTTATCAACGGCAAAATATAGATCGGAAGAGCACACGTCTGAACTCCAGTCACTGACAGCTATCTCGTATGCCGTCTTCTGCTTGAAAAAAAAAAAAAAAACAATACAGAACAAGTGACGCGTGCCGGCATCACAGAAGCTGATACACTAAGTTCACCGAGTTACATCAGCACTTGCAGTACTGCCATGGTGACGACTACACGGAGTCCAACCTC
+
CCCDDFFFFFFFGGGGGGGGGGHHHGHHFHHHHHHHHHHHHHHHHGGGGGHHHHHHHHHHHGGGGHHHHHHHGGHHEFHHHHGFFHHHHHHHHHHHHHHHHHHGGHHHHGGGHGHHHHHGHFHFFH?GDCC<//-<-...<DB0000////;000..---.:----:/0:00000::00000;00/00000;0;.--9.000000000.:00;00000000/000:0;00.9-:-/0/.--.;/0000.//
@M03495:530:000000000-LYBTV:1:1101:23949:21327 1:N:0:TGACAGCT+CCTACGGG
GTCAGCATGTGAGCTTTGGAGTGAAATCTCTTGTCTTAAGGAATAAAGGAAAAAGATTCCGTCGGAGGCTCGGTGCTCTACAGGTTCAACCTTTGTACTCTATTATTGCCTCACATTCCATCTCTTGTGAAAATATATTTGATTGGCTTTTCTGCAGGTTGTTTGCCAGGACTTTCCAAGACCTCCACTAGAAAACACAATAAACTTTTTGGAAGCTGGACAACTATCTTCATTTTTCAGAAACAGTGAAC
+
DCDCDFFFFFFFGGGGGGGGGGHHHHHHHHHHHHHHHHHHHHHHHHHHHHHHHHGGHIIHHHHGGGGGGHHGGEFGHHHHHHHHHHHHHHHGHHHGHHHHHHHHHHHHHHHHHHHHHHHHHHHHHHHHHFFHFHHHHHGHHFHHHHHHHHHHHHHGFHHHFCGHHGHHHHHHHHHHHGGEGHGHHHHHHFF1DGHGFHHGHGFGHGHFHHGGHGFHHHHHHGHEHHHHHHGFFFFFFGGGGGFFGGGFGF0
@M03495:530:000000000-LYBTV:1:1101:12969:21361 1:N:0:TGACAGCT+CCTACGGG
GTCAGCATGTGAGCTTTGGAATTAGTAAATTCGTTGACGACAGAAGGAGCAAGATAACGACCACAGGGAGGGTGGTTTATCAACGGCAAAATATAGATCGGAAGAGCACACGTCTGAACTCCAGTCACTGACAGCTATCTCGTATGCCGTCTTCTGCTTGAAAAAAAAAAAAACAAAAATAATAATAGAGACAGTGTACTACACTGCAGATAAACAGCAATATAGCAGACAGAGATGATGCTCGTGATGTG
+
CDDDCFFFFDFFGGGGGGGGGGHHHHHHHHHHGGHHHHGGGGGHHHHHHHHHHHHHHHGGGGGHHHHGGGGGEFGGGHHHHHHHGGGGGHHHHHHHHHHHGGGGHHHHHHHGHHHGHHHHHHHHHHHHHHHHHHHHHHFHHHGGHHHHGGGHGHHHHHHHGGHHHGGGGC@--..::.:.:00000000:0;//00:000000/000000:00000/.//0:000000/.//;//00000000.-.:/000
@M03495:530:000000000-LYBTV:1:1101:18645:21364 1:N:0:TGACAGCT+CCTACGGG
GTCAGCATGTGAGCTTTGGAATTAGGTTGACGACAGAAGGAGCAAGATAACGACCACAGGGAGGGTGGTTTATCAACGGCAAAATATAGATCGGAAGAGCACACGTCTGAACTCCAGTCACTGACAGCTATCTCGTATGCCGTCTTCTGCTTGAAAAAAAAAAAAAAAAATAATGTATGACTCACTAATAAGTCCTTGCCATAACACGACAGCATCATCATATGGTAACAGCCAGTATATAACGTAGTCTT
+
CBCCDFFFFFFFGGGGGGGGGGHHHHHHHHHGGGGGHHHHHHHHHHHHHHHGGGGGHHHHGFGGGBFGGGHHHHHHHGGGGGHHHHHHHHHHHGGGGHHHHHHHGHHHGHHHHHHHHHHHHHHHHHHHGHHBGHHFGHHHHGDGHGHHHHHHHHHFHGGGFE:@<=<-<-.00<00<000000000<00<00:000000000<0000.<---./00000::0:00000000....0000<000./..9000
@M03495:530:000000000-LYBTV:1:1101:24336:21393 1:N:0:TGACAGCT+CCTACGGG
GTCAGCATGTGAGCTTTGGCGACAGAAGGAGCAAGATAACGACCACAGGGAGGGTGGTTTATCAACGGCAAAATATAGATCGGAAGAGCACACGTCTGAACTCCAGTCACTGACAGCTATCTCGTATGCCGTCTTCTGCTTGAAAAAAAAAAAATACTAATAATGAGCAATCTACCGCTGACACAATAGCTGGCATAAGACACATCACATATATCATCGACATTACGCTAGTAGGCTCGCTGTATATATAG
+
DDEDEFFFFFFFGGGGGGGGGGGGGHHHHHHHHHHHHHHHGGGGGHHHHGGGGGBFGFGHHHHHHHGGGGGHHHHHHHHHHHGGGGHHHHHHHGFHHGHHHHHHHHHHHHHHHHHHHGHHGHHHFGHHHHGGGHGHHGHHHHGHHFHGGF?A@-.00111111111100/<:1111----./00/.0111:0/</00<<<0///0000<10<111:<:0/-..111..<..011000.--..<1<11111<
@M03495:530:000000000-LYBTV:1:1101:22476:21411 1:N:0:TGACAGCT+CCTACGGG
GTCAGCATGTGAGCTTTGGAATTAGTAAATTCGTTGACGACAGAAGGAGCAAGATAACGACCACAGGGAGGGTGGTTTATCAACGGCAAAATATAGATCGGAAGAGCACACGTCTGAACTCCAGTCACTGACAGCTATCTCGTATGCCGTCTTCTGCTTGAAAAAAAAAAAAAATCGAACTAAAAATACAACAGATACAACGACTCCAGCTGGTACATGAGCAAGTTTGAGAGCGCGCTCGCGTCGTTCGA
+
CCDCDFFFFFFFGGGGGGGGGGHHHHHHHHHHGHHHGHGGGGGHHHHHHHHHHHHHHHGGGGGHHHHGGGGGEFGGGHHHHHHHGGGGGFHHHHHHHHHHGGGGHHHHHHHGHGGGHHHHHHHHHHHHHHGHHGHHHG1FHHGGHHGHGEFHGHHHEHFGHCFFFEFECE--9-.<../:9:000<<0:0<<.//1B1100-.-..000/00//1111<:00<</1111<..0.----<.---<-<-....
@M03495:530:000000000-LYBTV:1:1101:22528:21435 1:N:0:TGACAGCT+CCTACGGG
GTCAGCATGTGAGCTTTGGTCCGCCTGGTTTATCAACGGCAAAATATAGATCGGAAGAGCACACGTCTGAACTCCAGTCACTGACAGCTATCTCGTATGCCGTCTTCTGCTTGAAAAAAAAAAAAAAAAAAGACATAGATAACAATTGTCGCGAGATGAAATCTGAAGATTGTGCTGAGAGCGCAATTACACACAGATGTTATGAGCAGTGATATCGCATGTATAGTTGTCAAACCTATCTACCATAGTTT
+
CCCDDFFFFFFFGGGGGGGGGGGGGGHHHHHHHHHHHGGGGGHHHHHHHHHHHGGGGHHHHHHHGHHHGGHHHHHHHHHHHHHHHHHHHHHHHHHGGHGHHGGGHGHHHHHHHHHHHHGGGGG<//---<-..//0000000000000:0..----.000000000000000000000:0:.----.00<0:0...<0000000<00</0000000.....<0<00000000000./00000<00000000
@M03495:530:000000000-LYBTV:1:1101:11261:21436 1:N:0:TGACAGCT+CCTACGGG
GTCAGCATGTGAGCTTTGGTCCAGCCTGAGTCCTGGTTTATCAACGGCAAAATATAGATCGGAAGAGCACACGTCTGAACTCCAGTCACTGACAGCTATCTCGTATGCCGTCTTCTGCTTGAAAAAAAAAACTACCGTGGACAAGATGCGGCTGCTGTAGAGTAGTACGACCGTGCAAACTTACAAAGACGCAAGTGTTTCAGCGATAGTCGTATGGTTCAAGTCGAGGCAGGCTACCATGGTGCATAATG
+
AAABBFFFFFFFGGGGGGGGGGHHHGHHGHGHHHHHHHGHHHHHHGGGGGHHHHHHEHHHEGGEEFHHHHHHGHHHGHHHHHHHHHHHHHFHHHHHHHFHHHHGGFHHFEFGHGGHHHHHHCHEFH<B@/</222</<///110001GB--<-<.<<00000=000=0.;.C-...909?000;00;/:/.----;90;/0000.-:..//...//./;///;9/..---..-../.99;/////////;/
@M03495:530:000000000-LYBTV:1:1101:12169:21450 1:N:0:TGACAGCT+CCTACGGA
GTCAGCATGTGAGCTTTGGAATTAGTAAATTCGTTGACGACAGAAGGAGCAAGATAACGACCACAGGGAGGGTGGTTTATCAACGGCAAAATATAGATCGGAAGAGCACACGTCTGAACTCCAGTCACTGACAGCTATCTCGTATGCCGTCTTCTGCTTGAAAAAAAAAAAACATGAGACATAAATAGATCACAGTTATTGTAACTACAATACATGAACAAATAGACACATGATTGCTAACACATGAATGG
+
CCDDDFFFFFFFGGGGGGGGGGHHHHHHHHHHGHHHHHGGGGGHHHHHHHHHHHHHHHGGGGGHHHHGGGGGEFGGGHHHHHHHGGGGGHHHHHHHHHHHGGGGGHHHHHHGHHHGHHHHHHHGHHHHHHHHHHHHHF1GGHFGHHHHGGGHGHHGGHHHHGHHHGGGGG-A<.00<000/00<00000000/:000<000000000<000<00000000/.000::0B/:0000<<000/00.0000000
@M03495:530:000000000-LYBTV:1:1101:7858:21481 1:N:0:TGACAGCT+CCTACGGG
GTCAGCATGTGAGCTTTGGTCCAGCCTGAGTCCCTGGTTTATCAACGGCAAAATATAGATCGGAAGAGCACACGTCTGAACTCCAGTCACTGACAGCTATCTCGTATGCCGTCTTCTGCTTGAAAAAAAAAAATAAAAATCTCTTAAGCCTCTTTCTTGATGAAACAATTAGAAGCATATAAAGATCAACGATGATTAGTATGACTAATCTACATAGCGTATGTAATAGAACATACTTATGGAGTCACAAG
+
BAABBFFFFFFFGGGGGGGGGGHHHGHHBHHHHHHHHHHHHHHHHHGGGGGHFGGHGHGHHHGGCEHHHHHHHGHHHGHHHHFHHFHHHHHHFHHHHHHHHGHHFFHHHHGEEHGHHHGGHHFHHGHEDC/</01111?011111111<1101<1=1111111000/.00=0=00//000<000:0000/....00;000000900;0990000;00/-...:;00000000/000;//////.//////.
@M03495:530:000000000-LYBTV:1:1101:10575:21495 1:N:0:TGACAGCT+CCTACGGG
GTCAGCATATGAGCTTTGGTCCAGCCTGAGTCCTGGTTTATCAACGGCAAAATATAGATCGGAAGAGCACACGTCTGAACTCCAGTCACTGACAGCTATCTCGTATGCCGTCTTCTGCTTGAAAAAAAAAAAACAACCTTATGTTATATGAAGAGTGGAGGTATCGGATGAGTATCGGACAATTCATGAGTCATACTGTATATAACATATCGTGATGATAGCACGTTGAATCACAACAGAGGGTACTGATC
+
AABBBFFFFFFFGGGGGGGGGGGHHGHHHGHHHHHGHHHHHHHHHGGGGGHGGBGHHFHHHGFGGHEHHHHHFHHHGBGFHHHHGHHHHHHEGHHHGHHFGHHGCHHHFGGGHGGHHGHHHGFBFFGGCF//<///</0111111=>1111111011<0...000.-..-/:00;:.-.--.0;0;CB000;0;00000;;00090000;0./.;/0000000/-...9///////.../9..9//;////
@M03495:530:000000000-LYBTV:1:1101:9297:21505 1:N:0:TGACAGCT+CCTACGGG
GTCAGCATGTGAGCTTTGGTCCAGCCTGAGTCCTGGTTTATCAACGGCAAAATATAGATCGGAAGAGCACACGTCTGAACTCCAGTCACTGACAGCTATCTCGTATGCCGTCTTCTGCTTGAAAAAAAAAAAGACTTACTCGCACCGTCCGTCTGCTATAGGAATACTCGAATAAAGATGACATTGTACGAATGGACATACTCTCTTTCTGTAGCATGGCAGAATCTTACCAATCTTGATCTTATCGTCGC
+
BABBCFFFFFFFGGGGGGGGGGHHHGHG4FGGHHHHHHHHHHB5EEGGGFHFGFHHHGHHHGGEFHFHGHHHGHHHGFHHHHHHFHHHHHHEHHGHHHHGGHHFGHFFHGGGHGFGFHHHEGGF?GE/@@////?11=111//--<->..-....0=00000000:000../0.0;000;0<0000;00.;..900000000;000009009000900../;./000000/0:0/000000;00;0./;;-
@M03495:530:000000000-LYBTV:1:1101:22479:21529 1:N:0:TGACAGCT+CCTACGGG
GTCAGCATGTGAGCTTTGGTTTATCAACGGCAAAATATAGATCGGAAGAGCACACGTCTGAACTCCAGTCACTGACAGCTATCTCGTATGCCGTCTTCTGCTTGAAAAAAAAAAACATTAAACACAATCTAAAATGAACCTACATAATACTGATAACTACAAGCCACTACTACTAAGTCTTACGTCTGACAGTACGTGGCGACGATTGCATTGCTAATACTCATTCATTAGTTGTCTCATTAGCCACTCGA
+
CBCCCFFFFFFFGGGGGGGGGGHHHHHHGGGGGGHHHHHHHHHHGGGGHHHHHHHGGHHGHHHHHHHHHHHHHGHHHHHHHHGHHHGGHHHHGEGHGHHHHHHHFHHGFGEFGCD//222222D0//2221111=1111/010?1?1111111111>1>1111..//0//0=000<<00<00;.:./.00:0:00./:.------...00000000009;00000000090000900:0000;/00/0/..
@M03495:530:000000000-LYBTV:1:1101:24170:21531 1:N:0:TGACAGCT+CCTACGGG
GTCAGCATGTGAGCTTTGGTCCAGCCTGAGTCCTGGTTTATCAACGGCAAAATATAGATCGGAAGAGCACACGTCTGAACTCCAGTCACTGACAGCTATCTCGTATGCCGTCTTCTGCTTGAAAAAAAAAACAAAACACGCACACTCATATTATCATAACCAAATATCAGACAGTAGTACATTTGCTGTGCTATGGCACTTTGCTAGCTCGACACAGATATATAGATCATGCTACATAGCGTGGTGTAAGT
+
BABCDFFFFFFFGGGGGGGGGGHHHGHHHHGHHHHHHHHHHHHHHGGGGGHFGHHGHHHHHGGGGHHHFHHHGHHHGHHHHHHFHHHHHHHHHFHHHHHEHHHFGHHHHGEEHGHHGHHHHE3GHEEFF/B///?00/0?//--000011111111111000..000=0000//000000;0000000:/0;0;00./;/0000;00000.--.-/;;00;00;;0000:0B0:000000-..-...0000
@M03495:530:000000000-LYBTV:1:1101:17715:21533 1:N:0:TGACAGCT+CCTACGGG
GTCAGCATGTGAGCTTTGGTCCAGCCTGAGTCCTGGTTTATCAACGGCAAAATATAGATCGGAAGAGCACACGTCTGAACTCCAGTCACTGACAGCTATCTCGTATGCCGTCTTCTGCTTGAAAAAAAAAAAAAACAAATAGCACAACAGAAGTTTTCGGGTGAGCTTATGTACCACAATTACGCATATATAGAGAGTGACTGGACTATGTGATGGTGTGGATGTGGTAGTGTGTGTAACGAACTATGATA
+
CBBCCFFFFFFFGGGGGGGGGGHHHGHHHHHHHHHHHHHHHHHHHGGGGGHHHHHHHHHHHGGGGHHHHHHHGHHHFHHHHHHHHHHHHHHHHFHHHHHHHHHGGHHHHGGGHGHHHHHHHHGGHGGGGDGC<>@...0111111//..//00=000=<-..-..000000000<00..000<...<.000<0000.<0:000./.<<00:00000:<...000<00<000:00..<000<..-.00:0<0
@M03495:530:000000000-LYBTV:1:1101:14540:21549 1:N:0:TGACAGCT+CCTACGGG
GTCAGCATGTGAGCTTTGGTTTATCAACGGCAAAATATAGATCGGAAGAGCACACGTCTGAACTCCAGTCACTGACAGCTATCTCGTATGCCGTCTTCTGCTTGAAAAAAAAAAAATAAATATAGTAACACGACCACATAAGTGAATACATCAGCGATCATTCATTATGAGCGACATTGTTACGGTATTAATGCATCAAATTACACTTAAGTGTGTGTCTAAGCACATGTGTTGTGATAGGTCTATACTAT
+
DDDDDFFFFFFFGGGGGGGGGGHHHHHHGGGGGHHHHHHHHHHHGGGGHHHHHHHGHHHGHHHHHHHHHHHHHHHHHHHHHHFHHHFGHHHHGGGHGHHHHHHHEHHHHEGFGB<@0@@22@222>22211/////.<<>111111>111=1>00.-.<<00<000000000---:.00000;../..00000;0;00000;0000000000000...00000/0//00000/./.;000/00;0000:00
@M03495:530:000000000-LYBTV:1:1101:4706:21555 1:N:0:TGACAGCT+CCTACGGG
GTCAGCATGTGAGCTTTGGAGACTGGTTTATCAACGGCAAAATATAGATCGGAAGAGCACACGTCTGAACTCCAGTCACTGACAGCTATATCGTATGCCGTCTTCTGCTTGAAAAAAAAAACCAGATACTGTATAACTTGAGTGAAGGATATGAAAGCGGAATTCCCAGTATAGAGATGAATTACTTATATATATGACGTAACACCAGTGGCGAAGAACAAGTGATGTGCCTCTAACGATGCACAACACCG
+
A>AAAFFFFFFDGGGGGGGGGGGHHFFHHCFHHHHGGGGGHBFGGHGBGGFGCCEGGGHHHFGHHHG5FGGFHHGHGHFHGHFFHHCBF4@FE?F3GDHCEGGGHHHGGHF??3BEEG<///?/?<22>22@222221111?11<?11011111>1>0.->A.000000/0==00000<0<000000000;0<0:000.....09.9.;0/.-;-9.9///;000/////;//9///:..9;///.....-
@M03495:530:000000000-LYBTV:1:1101:4473:21559 1:N:0:TGACAGCT+CCTACGGG
GTCAGCATGTGAGCTTTGGAATTAGTAAATTCGTTGACGACAGAAGGAGCAAGATAACGACCACAGGGAGGGTGGTTTATCAACGGCAAAATATAGATCGGAAGAGCACACGTCTGAACTCCAGTCACTGACAGCTATCTCGTATGCCGTCTTCTGCTTGAAAAAAAAAAACAGCACACACCATACTGTGAGACACACAACATCGTCTACGGACTCAACCAAACTAACTTCATTCTTCATCATCGACGTTA
+
AAAABFFFFFFFGGGGGGGGGFHHHHFHGHHHGHHHHDEEGEEHHFHHFHHHFHHHHHEFCEEHHHHGFEFG1BEEFGHHHFGHEE?EF0?FGFEGHHFHGGGGHHHHHHHGAAGEDFGGHFGCDGFHFDGHHHGHHFBFFHAEHHBBDACGAHHHGGGF0>FDHC?DA:A.9/./:/.....90/00000090;9/...:.//.:..9/..;--/9/....;.///////;///////;/;/9/;---..
@M03495:530:000000000-LYBTV:1:1101:12117:21595 1:N:0:TGACAGCT+CCTACGGG
GTCAGCATGTGAGCTTTGGAATTAGTAAATTCGTTGACGACAGAAGGAGCAAGATAACGACCACAGGGAGGGTGGTTTATCAACGGCAAAATATAGATCGGAAGAGCACACGTCTGAACTCCAGTCACTGACAGCTATCTCGTATGCCGTCTTCTGCTTGAAAAAAAAAAAAAAATGGAAGGAGGATCAGAAGTATCGTGTAGTTGTGTGTCAACAGACGTAGCTCATGTGACACACAACGACATGTGTGT
+
DCCCDFFFFFFFGGGGGGGGGGHHHHHHHHHHGHHHHHGGGGGHHHHHHHHHHHHHHHGGGGGHHHHGGGGGFFGGGHHHHHHHGGGGGHHHHHHHHHHHGGGGHHHHHHHGGHHGHHHHHHHHHHHHHHHHHHHHHHFHHHGGHHHHGGGHGHHEHHGHHGHGHGFGGGA----.009:/....:9/.00000000./../90000./.;00000//.9...:00000:00000/....-.-;.0;00..
@M03495:530:000000000-LYBTV:1:1101:20197:21600 1:N:0:TGACAGCT+CCTACGGG
GTCAGCATGTGAGCTTTGGAATTAGTAAATTCGTTGACGACAGAAGGAGCAAGATAACGACCACAGGGAGGGTGGTTTATCAACGGCAAAATATAGATCGGAAGAGCACACGTCTGAACTCCAGTCACTGACAGCTATCTCGTATGCCGTCTTCTGCTTGAAAAAAAAAAAAAAACAAGTAGATGCTGATTCATCCCAATCTCACTAGATTACCAGAAGGACGGCGGCATAACACAGGGACGTGACACGGC
+
BABBBFFFFFFFGGGGGGCGBFGHGGGHHHHHGFGHAGEFEFGHGGGFGHHHGGFHHHGFFFGHGHHGGGGGEFGEGHHHHGHHGGGGCGHGHHHHHHHHGGEGHHHHHHHCGGHGHHHHHHGHHHHHFHHFHHFHGFFFGHGGFHGFGGGHGHGFFHHHF1<GCDCGG-;;---...9000//9///://///9/.//:9/9/;////;//9//;.//...-----9=-/////....9.-:...//.9-
@M03495:530:000000000-LYBTV:1:1101:11157:21607 1:N:0:TGACAGCT+CCTACGGG
GTCAGCATGTGAGCTTTGGAGGGCAAGAAGTGGTTGTGACTGGTTTATCAACGGCAAAATATAGATCGGAAGAGCACACGTCTGAACTCCAGTCACTGACAGCTATCTCGTATGCCGTCTTCTGCTTGAAAAAAAAAAAAAATCGCAATAAGATAGTAGATGGGCTCTACACATATATAACTCGAGATAAGGTTGAACACACCGTGTCTACTGAGGCAGTAGTAGACAATTACAGTACTCTGCTGTAAAGA
+
CCCCCFFFFFFFGGGGGGGGGGGGGGGHHHGHHHGGGGHHHHHHHHHHHHHHGGGGGHHHHHHHHHHHGGGGGHHHHHHGHHHGHHHHHHHHHHHHHHHHHHGHHHBGHHGGHHHHGGGHGHHHHHHHGHHHHGGGF@D---.0.<<C.101<1111:<1110.././1<1<00011111:11..<..110010//101/<..-<.</:111010..../111111<1:0111101:11111<101<1111
@M03495:530:000000000-LYBTV:1:1101:9808:21631 1:N:0:TGACAGCT+CCTACGGG
GTCAGCAGTGAGCTTTGGAGTGAAATCTCTTGTCTTAAGGAATAAAGGAAAAAGATTCCGTCGGAGGCTCGGTGCTCTACAGGTTCAACCTTTGTACTCTATTATTGCCTCACATTCCATCTCTTGTGAAAATATATTTGATTGGCTTTTCTGCAGGTTGTTTGCCAGGACTTTCCAAGACCTCCACTAGAAAACACAATAAACTTTTTGGAAGCTGGACAACTATCTTCATTTTTCAGAAACAGTGAACA
+
CBCCDFFFFFFFGGGGGGGGGGHHHHHHHHHHHHHHHHHHHHHHHHHHHHHHHGGHHHHHHHGGGGGGHHGGGGGHHHHHHHGHHHHHHHHHHHHHHHHHHHHHHHHHHHHHHHHHHHHHHHHFHHHHHHHHHHHHHHHFFFGHFCGHHHHGGHGHHGHHGHHGHGFFGHGHHHHHHFDHGFFHHHHHHHHBHHHHHHEHHHFGHHHHHGGHHEEGFGFFHHEHFHHHHFFCFGGGGGGFFGGFGBFFGGF
@M03495:530:000000000-LYBTV:1:1101:21390:21647 1:N:0:TGACAGCT+CCTACGGG
GTCAGCATGTGAGCTTTGGAATTAGTAAATTTGTTGACGACAGAAGGAGCAAGATAACGACAACGGGGAGGGTGGTTTATCAACGGCAAAATATAGATCGGAAGAGCACACGTCTGAACTCCAGTCACTGACAGCTATCTCGTATGCCGTCTTCTGCTTGAAAAAAAAAAAAGACCATGAAAAGTGTAATGTAGTAGACTTGTATTAGATCACATCAACTATTACACGACAGATCACTTATGTTCATGATC
+
CDDDDFFFFFFFGGGGGGGGGGHHHHHHHHHHHHHHHHGGGGGHHHHHHHHHHHHHHHGGGGGHGGGGGGGGEGGGGHHHGHHHGGGGGHHGHHHHHHHHGGGGHHHHHHHGHHHGHHHHHHHHHHHHHHHHHHGFHHFHHHGGHGHHGEEFGFHHGHHHHHHHHG?FGC-9.9://000<00/0000000:0:<0:000000000:000:0/00000/00:00000.-<--/000/0000000<0<0000
@M03495:530:000000000-LYBTV:1:1101:8741:21663 1:N:0:TGACAGCT+CCTACGGG
GTCAGCATGTGAGCTTTGGATGGTTCTGGTTTATCAACGGCAAAATATAGATCGGAAGAGCACCGTCTGAACTCCAGTCACTGACAGCTATCTCGTATGCCGTCTTCTGCTTGAAAAAAAAAAAAAGACTGAAAAAATAACTGTCATGACAACTGTACATACACATCAATGAATATTATCTATCGATCACTACATAACATACACAACTGTCAAGATAACTACATCTCATACCTCTGATAAGAATTCACCTT
+
CACCCFFFFFFFGGGGGGGGGGGHHHHHHHHHHHHHHHGGGGGHHHHHHHHHHHGGGGHHHHHHGHGHGHHHHHHHHHHHHHHHHHHHHHHHHHHFGHHHHGGGHGHHHHHHHHGHHHGGGCC/><//=11111=0><111<11100=000<.0/0==00=0<000::0000;0::0000;00;...../90/;B000:;F0000;.0/;00;000000;0;990000000/9000000090000000000
@M03495:530:000000000-LYBTV:1:1101:12665:21674 1:N:0:TGACAGCT+CCTACGGG
GTCAGCATGTGAGCTTTGGTCCAGCCTGAGTCCTGGTTTATCAACGGCAAAATATAGATCGGAAGAGCACACGTCTGAACTCCAGTCACTGACAGCTATCTCGTATGCCGTCTTCTGCTTGAAAAAAAAAAAAACGAAAAATCGTAAGAGTAGTCGAGGCTTGATCACAAACGATAGCTAGCGAAACATATATCAACGGCAAGTACAGAGCGTTGAGACGACTCATAGCAATATGGCACGTCGTTTATGTT
+
DDDDDFFFFFFFGGGGGGGGGGHHHGHHGHHHHHHHHHHHHHHHHGGGGGHHGHHHHHHHHGGGGHHHHHHHGHHHGHHHHHHHHHHHHHHHHHHHHHGHHHHGGHHHHGFGHGHHHHHHHHHHHHGGGGC@<//-...<001.....0000000.<---./-.000/00.......00;00--9--/0000000:/.----.000000//-..-.0.0.9:.9000:000000009/0...;-.9.:000
@M03495:530:000000000-LYBTV:1:1101:5598:21689 1:N:0:TGACAGCT+CCTACGGG
GTCAGCATGTGAGCTTTGGTCCAGCCTGAGTCCTCTGGTTTATCAACGGCAAAATATAGATCGGAAGAGCACACGTCTGAACTCCAGTCACTGACAGCTATCTCGTATGCCGTCTTCTGCTTGAAAAAAAAAAAACACAATGATGACTGCACTGGCATCTGTTGTAACCACAGTAAAAAGTCCTGTATAAGTCAGTGATATGATAGATTTTGAACTCGTAAGAACTACATATGACAGTAGTAACACTACAA
+
CBBCBFFFFFFFGGGGGGGGGGHHHGHHFHHHHHHHHHGHHHHHHHHGGGGGHHHHHHHHHHHGGGGHHHHHHHGHHHGHHHGHHHHHHHHHHHHHHHHHH3GHFGGHHHHGGGHGHHHHHHHGBGHGGGGG/<</=0=.1111111110111>0</0/0<0<0<00000...:00000.0;000000000000000000000000000;00.0000.....00/0000000;00000000000000/;00
@M03495:530:000000000-LYBTV:1:1101:12820:21715 1:N:0:TGACAGCT+CCTACGGG
GTCAGCATGTGAGCTTTGGTCCAGCCTGAGTCCTCTGGTTTATCAACGGCAAAATATAGATCGGAAGAGCACACGTCTGAACTCCAGTCACTGACAGCTATCTCGTATGCCGTCTTCTGCTTGAAAAAAAAAAGAACTCCAATCACGATGGCGTCTCTCGTATGCCGGCATTTGCTTGAACAAATATAAGAAGAGATAACTACACACATGTATTCTCTATAGACACACATCAGTGAATCTCTATAGAATAA
+
AABBAFFFFFFFGGGFGFGGGGHHFGFHHFGHHHHHHHAGGFHHGHHGGGGGHHHHFGGFFGHGAFGFHGHHHHGHHHGHHHHHHHHHHHHHGFHHFHHFHGHFHFGHFHHGEEHGHGHGFFHFFG?GFC@G//<?0<11<11?FC//...<->->/=0..<</00-----000;000.000/.000000009/./0;000099/0..009000000/;////9/..99/////9//;//////;/////9
@M03495:530:000000000-LYBTV:1:1101:26401:21718 1:N:0:TGACAGCT+CCTACGGG
GTCAGCATGTGAGCTTTGGTTTATCAACGGCAAAATATAGATCGGAAGAGCACACGTCTGAACTCCAGTCACTGACAGCTATCTCGTATGCCGTCTTCTGCTTGAAAAAAAAAAAATCACACTATAAAAATTCCATAATTCACGTTTAAGGCACTTTGATAGACTTGACCATGCTGCTGCAACCATGTTGTCGATCGAATGATCACATCAGATAATCTATTGCGCACGCTCACTAACTATGAGTGGTGCAT
+
BBCBCFFFFFFFGGGGGGGGGGHHHHHHGGGGGHHHHHHHHHHHGGGGHHHHHHHGHHHGHHHHHHHHHHHHHHHHHHHHHFGHHHGGHHHHGFGHGHHHHHHH1GHHHGGGG//>=22222222>?1=?0=11111111111.000.>110>001<011=D101=000000<<11:<00/0<..01111/1....-./000111/0100001111111<111.<---9...01:001<<1<110<1.001
@M03495:530:000000000-LYBTV:1:1101:7011:21724 1:N:0:TGACAGCT+CCTACGGG
GTCAGCATGTGAGCTTTGGATGGTTCTGGTTTATCAACGGCAAAATATAGATCGGAAGAGCACACGTCTGAACTCCAGTCACTGACAGCTATCTCGTATGCCGTCTTCTGCTTGAAAAAAAAAAAAAAAAAAACATACAAATCTATATATGATGGCTGTAGTGATATACACAATATCTGATCAGGAATACATCATGATTCATAACCTATAGATAGAGCGGCTTACACTATAGCATGCACGTGTTTTCATCA
+
DCCDDFFFFFFFGGGGGGGGGGGHHHHHHHHHHHHHHHGGGGEHHHHHHHHHHHGGGGHHHHHHHGHHHGHHHHHHHHHHHHHHHHHHHHHFHHHHGGHHGHGGGHGHHGHHHHHHHHHGGGGF<</>-----..000<000000000:0<0000//..000<000000000.0000<00<000<0/000000<00:000<<0000000000000000-----000:0:0<00:0000:.<././<000<0
@M03495:530:000000000-LYBTV:1:1101:10851:21726 1:N:0:TGACAGCT+CATACGGG
GTCAGCATGTGAGCTTTGGATGGTTCTGGTTTATCAACGGCAAAATATAGATCGGAAGAGCACACGTCTGAACTCCAGTCACTGACAGCTATCTCGTATGCCGTCTTCTGCTTGAAAAAAAAAAAAAAAAAAAGCTGATTACACTCTAACAACATATAGTTACAGTTACTAGTGAGCTCAAGTGACAGTGAGCATGCTACACGATATATATTATAGTCGCTACACTCAGGACAGACTAGCTAACTATATAA
+
CCDCDFFFFFFFGGGGGGGGGGGHHHHHHHHHHHHHHHGGGGGHHHHHHHHHHHGGGGHHHHHHHGHHHGHHHHHHHHHHHHHHHHHHHHHHGHHHGGHHHHGGGHGHHHHHHHHHHHHGGGCF<<</<->--..<000110101/1110<0../111<11111011111111<100:<000111110:110:00001110/.-..-1111111<1:1.-.<-0/<:/0/0./</.000<:1</1:11:11
@M03495:530:000000000-LYBTV:1:1101:12107:21737 1:N:0:TGACAGCT+CCTACGGG
GTCAGCATGTGAGCTTTGGTCCAGCCTGAGTCCTGGTTTATCAACGGCAAAATATAGATCGGAAGAGCACACGTCTGAACTCCAGTCACTGACAGCTATCTCGTATGCCGTCTTCTGCTTGAAAAAAAAAACAAAGCCGCCCAACACCCGGCGAGAACAGAAGCTTCTGAGCAATAAACTGACCCACTCACAACACGCTGTCTACGTACACGAGATGTACTTCTACATGGAAGCGTGTCACACATCTACAG
+
BABBBFFFFFFFGGGGGGGGGGHHHGHHHFHHHHFHHHHHHHGHHGGGGGHHHGHHHGHHHGGGGHFHHHHHGHHHGHHHHHHHHHHHHHHHHHHGHHHHGHHGGHHHHGEGHGHHHHHHHHEGFAEGGG>/???00?///>>.><...-<-----.::/:/C/000;00;/090090;000/9/...///00....-;A.///9..9.;/.--.9////9///;////.///.-9.9;////./;9//9;
@M03495:530:000000000-LYBTV:1:1101:26321:21737 1:N:0:TGACAGCT+CCTACGGG
GTCAGCATGTGAGCTTTGGAGTGAAATCTCTTGTCTTAAGGAATAAAGGAAAAAGATTCCGTCGGAGGCTCGGTGCTCTACAGGTTCAACCTTTGTACTCTATTATTGCCTCACATTCCATCTCTTGTGAAAATATATTTGATTGGCTTTTCTGCAGGTTGTTTGCCAGGACTTTCCAAGACCTCCACTAGAAAACACAATAAACTTTTTGGAAGCTGGACAACTATCTTCATTTTTCAGAAACAGTGAAC
+
CCDDCFFFFFFFGGGGGGGGGGHHHHHHHHHHHHHHHHHHHGHHHHHHHHHHHHGGHIHHHHHGGGGGGHHGGGGGHHHHHHHHHHGHHHHHHHHFHHHHGHHHHHHHHHHHHHHGHHHHHHHHHHHHHHGHFGHHHHHHHEHFGHHHHHHHHHFGHEFFFGHHHHHHFGGFBGGHHHEHHHFHHHHHHFGGGFHGHHE<GGFDHGHHFDEEHCGGFH/:CGGG0:CGHGGBFFGGFGGFBBBFFFBFGG0
@M03495:530:000000000-LYBTV:1:1101:11354:21739 1:N:0:TGACAGCT+CCTACGGG
GTCAGCATGTGAGCTTTGGAGTGAAATCTCTTGTCTTAAGGAATAAAGGAAAAAGATTCCGTCGGAGGCTCGGTGCTCTACAGGTTCAACCTTGTACTCTATTATTGCCTCACATTCCATCTCTTGTGAAAATATATTTGATTGGCTTTTCTGCAGGTTGTTTGCCAGGACTTTCCAAGACCTCCACTAGAAAACACAATAAACTTTTTGGAAGCTGGACAACTATCTTCATTTTTCAGAAACAGTGAACA
+
CBCCCFFFFFFFGGGGGGGGGGHHHHHHHHHHHHHHHHHHHGHHHHHHHHHHHHGGHHHHHHHGGGGGGHGGGGGGHHHHHHHHHHHHGHHHHHHHHHHHHGHHHHHHHHFHHHGHGHHHHHGHHHHHGHHFGHHGHHHGFHHFFGHHHHHHHGGHGFHHGHHHHFHHEFEHHHHHEGFFFFFHHCFHGE1FGGFHGHGH0GHGHFHHHFCGGHHHHFAHFHGHFHFFGFGGFF9FFFFGF/C//BBFFFF
@M03495:530:000000000-LYBTV:1:1101:8724:21785 1:N:0:TGACAGCT+CCTACGGG
GTCAGCATGTGAGCTTTGGAATTAGTAAATTCGTTGACGACAGAAGGAGCAAGATAATGACCACAGGGAGGGTGGTTTATCAACGGCAAAATATAGATCGGAAGAGCACACGTCTGAACTCCAGTCACTGACAGCTATCTCGTATGCCGTCTTCTGCTTGAAAAAAAAAAGACAATATACAGACTCAGCAGTCATACTCGTAAGTGATAACTTCAGCGTAAAGGAAGCGATAATCCTGAGGATGTATCGTA
+
ABCCCFFFFFFFGGGGGGGGGGHHHHHHHHHHGHHHGHGGGGGHHHHHHHHHHHHHHHHHFGHHHHGGGGGGGGGGGHHHHGHHGGGGEHGGHHHHHHHHGGGGHHGGHHHGHHHGHHHHHHHHHHHHHHGHHHHGGGGFHHFGFHHHDE@FFFFHHHHHAFFGFFCGG@.;/:/00000:00:00:00;.00000000.:;..0;0;:0000;000.....00//..-.9..000:00/.:/;0000.;.
@M03495:530:000000000-LYBTV:1:1101:24260:21818 1:N:0:TGACAGCT+CCTACGGG
GTCAGCATGTGAGCTTTGGAGTGAAATCTCTTGTCTTAAGGAATAAAGGAAAAAGATTCCGTCGGAGGCTCGGTGCTCTACAGGTTCAACCTTTGTACTCTATTATTGCCTCACATTCCATCTCTTGTGAAAATATATTTGATTGGCTTTTCTGCAGGTTGTTTGCCAGGAAAGACCTCCACTAGAAAACACAATAAACTTTTTGGAAGCTGGACAACTATCTTCATTTTTCAGAAACAGTGAACAACCCC
+
BBBBBFFFFFFFGGGGGGGGGGHHHHHHHHHHHHHHHHHHHHHHHHHHHHHHHHGGHHHHHHHGGGGGGGGGGGGGHHHHHHHHHHHHHHHHHHHHHHHHHHHHHHHHHHHHHHHHHHHHHHHHHHHHHHHHFGHHHHHHHHHHHFHHHHHGHGHHHHHHHGHHHHGHHAFGGFFHHHHHFHHHHFHEHHFHCCG0DGHHHFHHGGGFHHHGHGHHHHHHHHHHHHHHGHGEFGGBBBFB;BBFGFFEGG.
@M03495:530:000000000-LYBTV:1:1101:15358:21819 1:N:0:TGACAGCT+CCTACGGG
GTCAGCATGTGAGCTTTGGTCCAGCCTGAGTCCTGGTTTATCAACGGCAAAATATAGATCGGAAGAGCACACGTCTGAACTCCAGTCACTGACAGCTATCTCGTATGCCGTCTTCTGCTTGAAAAAAAAAAATGCAGGGTTCATTTGAAGCCTGCACCCCTGAAATGCCTTAGTGGCGTCTTCGCAGATATACTAAATGTTGTAGACTGCATTACATCCTGTGATGCTTGGGATTGACCCGCTTTTCACCA
+
BBBBAFFFFDFFGFGGGFGGGGHFHFFGGGAFGHHHGGGHHHHHGGCCEFGHGHFHHFHHHGECEFHFFFHHGGHFFDFEGDGHFGHFHDGGHHGCHFB3BFGGEHFB@EEFFFGGFBGFHHFFFC@<////01111?/0<0<?1111FF1><C00>F.<../<00<0000<DCCA.-.-..0..:.-0090;00;00;900/000000/0000;9B0/009/9//////...9B.///.---..9/////
@M03495:530:000000000-LYBTV:1:1101:4119:21835 1:N:0:TGACAGCT+CCTACGGG
GTCAGCATGTGAGCTTTGGGGAGGGTGGTTTATCAACGGCAAAATATAGATCGGAAGAGCACACGTCTGAACTCCAGTCACTGACAGCTATCTCGTATGCCGTCTTCTGCTTGAAAAAAAAACATGAGACAGGGAGACTTGAATACATACAGGGAAGGTGGTATTTATGTTGTTGCGTAGAAAAACTCAAGATTAAAGAAGAATATCGTTTGGAGAGACAGTCAGCGTGGGTGCACAGTCTCATGTGGAAG
+
AAAAAFFFFBF@FC5CEFB2EFEEGAFEAFEGF5FDCEC?EEG2FGHHEHHFHGGGEAGBHFCGE?FGEHH3GEGECFFG34FFHHF1FDFB4D1?>33?3>E/GFGB4B4FH0B?G?///B//?1?11100////..1>111<11<1>1>=<.....//.<=0000;C000;.;0-..-;99/..;90/00000C0;0.C/B0000./.9..///....9/9/9/...--:..//9./////;/9//9//
@M03495:530:000000000-LYBTV:1:1101:13923:21835 1:N:0:TGACAGCT+CCTTCGGG
GTCAGCATGTGAGCTTTGGAGTGAAATCTCTTGTCTTAAGGAATAAAGGAAAAAGATTCCGTCGGAGGCTCGGTGCTCTACAGGTTCAACCTTTGTACTCTATTATTGCCTCACATTCCATCTCTTGTGAAAATATATTTGATTGGCTTTTCTGCAGGTTGTTTGCCAGGACTTTCCAAGACCTCCACTAGAAAACACAATAAACTTTTTGGAAGCTGGACAACTATCTTCATTTTTCAGAAACAGTGAAC
+
BAAABFFFF@FDEGGFGGGGFGFFHFGHHHHHHGGHHHHHHHHGHHHGHFGHHHGFHHHHHHHFC?EGFGHGG1E@GHGHHFHGGGFHGHFGGFHDFFD3GHHHHHHHFBGHFGGHGHFDGFHBGHFFHHDDBDGHFHHHHFHHGAF2GHHHHHHHFHHHHAGCFGFGHFHHFBHHGDFBFGHHHEGHGFHFDGHHHHHFD=GGFHHHHHG@C0CEGHGCG0GFFHHHHHGEGGBGGFGGGGG/9/09F00
@M03495:530:000000000-LYBTV:1:1101:11317:21854 1:N:0:TGACAGCT+CCTACGGG
GTCAGCATGTGAGCTTTGGAATTAGCTGGTTTATCAACGGCAAAATATAGATCGGAAGAGCACACGTCTGAACTCCAGTCACTGACAGCTATCTCGTATGCCGTCTTCTGCTTGAAAAAAAAAAAAAAAGAAACACAGAACATAAATGATAATACAGGAAGCAAGAAAGAAAGTAACACGATTACACACTGGATGATAGTTAACGTGCTCAATCATGCAGTGGTCTAATGAACAACATATGATGAATTAGA
+
EDEEEFFFFFFFGGGGGGGGGGHHHHHHHHHHHHHHHHGGGGGHHHHHHHHHHHGGGGHHHHHHHGHHHGHHHHHHHHHHHHHHHHHHHHHHCHHHGGHHHHGGGHGHHHHHHHHHHHHGGGFG/<//-..<0>00.010<<111111=1=111101/./..0/////0/.C011<110.9...0100./0//100111111<1./...1101<011:01:0/10111111111/../:11111:111<01
@M03495:530:000000000-LYBTV:1:1101:24782:21876 1:N:0:TGACAGCT+CCTACGGG
GTCAGCATGTGAGCTTTGGAGTGAAATCTCTTGTCTTAAGGAATAAAGGAAAAAGATTCCGTCGGAGGCTCGGTGCTCTACAGGTTCAACCTTTGTACTCTATTATTGCCTCACATTCCATCTCTTGTGAAAATATATTTGATTGGCTTTTCTGCAGGTTGTTTGCCAGGACTTTCCAAGACCTCCACTAGAAAACACAATAAACTTTTTGGAAGCTGGACAACTATCTTCATTTTTCAGAAACAGTGAAA
+
BBCCCFFFFFFFGGGGGGGGGGHHHHHHHHHHHHHHHHHHHHHHHHHHHHHHHHGGHHIHHGHGCGGFGHHGGEGGHHGHHHHGHHHHGHHHHHHFGHHHHHHHHHGHHBHHGHHHHHHHHGHHHGHHHEFH3?GHHHFHHGHHHHFHHFHHHHHHHHHHHGHEGHFHHGAFFHHGGHFFHHHHHEHHHGHFFHEHHHGFHFDDFFBDGHGGHB/GHGHFGHFACGB00CFGGGGGFFGEFBBB//;CB00
@M03495:530:000000000-LYBTV:1:1101:18471:21882 1:N:0:TGACAGCT+CCTACGGG
GTCAGCATGTGAGCTTTGGAGACTGGTTTATCAACGGCAAAATATAGATCGGAAGAGCACACGTCTGAACTCCAGTCACTGACAGCTATCTCGTATGCCGTCTTCTGCTTGAAAAAAAAATAACTAAACCACGCACGCCTGGTGTATGCAGGTGTAGAGGAAAATCCAAGCAGAGCAGAGTCGCGCGGCGACAACGGCGTCAAGCACGCTGTATGAGGAGGCTGTGCTCGACGCTGGCAGATCTGCGTCGG
+
AAAAAFFFFBFDGGGCGFFGFGGHHCADGCHGGFCAEAEGHHFCHHHGF5CEEAE1B2F1GG0A1FFHGHFDHFGFFHHFHFFFCHFF43FBF?E3FH3>1>EFHHD4FGGGBG3BECE/0111111B1</////////0<?10.11<1110>1>11<>0.<//0/<000.//<<G///.00;--9--------.;9--9-.;//.9--.../9/;//9......////.--;-..-....//99:-:--;
@M03495:530:000000000-LYBTV:1:1101:22353:21896 1:N:0:TGACAGCT+CCTACGGG
GTCAGCATGTGAGCTTTGGTCCGCCTGAGTCCCTGGTTTATCAACGGCAAAATATAGATCGGAAGAGCACACGTCTGAACTCCAGTCACTGACAGCTATCTCGTATGCCGTCTTCTGCTTGAAAAAAAAAAAAAACTAAATAAAGAACACTAGACTTCTTAACTAAAACATACGTGAGAGATAAAGACGAGTACAATATGTACAAATATACTAATGACGTGAATATCCACACTCTTGTGCGCCTACTACAG
+
DDDDDFFFFFFFGGGGGGGGGGGGGGHHHHHHHHHHHHHHHHHHHGGGGGHHHHHHHHHHHGGGGHHHHHHHGHHHGHHHHHHHHHHHHHHHHHHHHHFFHHHGGHHHHGGGHGHHHHGHHHHHHHGGGGC@/--.1111100<00.<//0/00000000000000000.000.0/..0:.000000/.--9.00000:000000000000;0000:09....00000000.//000000.-.9./:00;0
@M03495:530:000000000-LYBTV:1:1101:26874:21901 1:N:0:TGACAGCT+CCTACGGG
GTCAGCATGTGAGCTTTGGAGACTGGTTTATCAACGGCAAAATATAGATCGGAAGAGCACACGTCTGAACTCCAGTCACTGACAGCTATCTCGTATGCCGTCTTCTGCTTGAAAAAAAAAAACACTTGCAGGATCGACACAGCGTGTCACCAATAAATCCAGTAATCATCAATTTTATCATAATGTTAGTATTTCTCATACATATACTGCTCATCCCACTATTCCTAAGCAACACGATCTTCTCACGTCAT
+
?A3AAFFFFFBFGGGGGCGEGFGHHGADFGHHHE4AE2EFHHGGFHHHHGHGGFGHHFHHFHGHGHGHBCGBGHG@3FGH@BFBFHEH43BGHGG3FFDEE@AF4BEFHHFF3ED?EGC??///@2222210/10////-0>><<..00=D0.<00000<00=00<000;0:000000000000:<00000;000000000900;00000000000.0.9/9009000//0/9.:.-.:.9/////.....
@M03495:530:000000000-LYBTV:1:1101:14731:21910 1:N:0:TGACAGCT+CCTACGGG
GTCAGCATGTGAGCTTTGGATGGTTTATCAACGGCAAAATATAGATCGGAAGAGCACACGTCTGAACTCCAGTCACTGACAGCTATCTCGTATGCCGTCTTCTGCTTGAAAAAAAAAAAAACGTAAGGCACATTGACACACCACTACACGAAGAATCAGAGAACAGAGACTAAACAGCGAATCTCGACGATACATGCACGATCCTGTAGAGTGAGTGATCTCTCAGGTGGAGTTCGTGCACAAATACTGTA
+
BABBBFFFF@5@GFGGGGGFGGDHGHGHHCGFEEEEEHEGHHHHHHHEGGGGHHGHHHHGFFGGHHEGHHHHHHHGFHFHHGHBF@FFDGFEGH4GGEEBFFGHHGGH0FBGE/E@/<//<//000010000?1111<10>..<10<//.-.../0<;000/////////0000/0;.----.00.0---..-09;///...;.////9///://///////99/////...://.....//..///////
@M03495:530:000000000-LYBTV:1:1101:22365:21934 1:N:0:TGACAGCT+CCTACGGG
GTCAGCATGTGAGCTTTGGTTTATCAACGGCAAAATATAGATCGGAAGAGCACACGTCTGAACTCCAGTCACTGACAGCTATCTCGTATGCCGTCTTCTGCTTGAAAAAAAAAAAAAAAGAAGAAAGAAATAACATGCAGAAGGGACAGCTATGTGTGATTGTGGTTACTGACACATATTTGTGCTATTGATGCTCCATCAGCTAACAGGTTCATCACACATGCTGTCCATCAGTGGCTAATCAATATAGT
+
DDCDEFFFFFFFGGGGGGGGGGHHHHHHGGGGGHHHHHHHHHHHGGGGHHHHHHHGHHHGGHHHHHHHHHHHHHHHHHHHHHHHHHFGHHHHGGGHGHHHHHHGEHGHHGGCEB/>>////011<010001111111111=/0....<..01:1111.<1<10:./<:011:000/<011<11/111111:111110011000111/00.<<00111000.000111<01110:<1/..0<1010111111
@M03495:530:000000000-LYBTV:1:1101:11312:21939 1:N:0:TGACAGCT+CCTACGGG
GTCAGCATGTGAGCTTTGGAGTGAAATCTCTTGTCTTAAGGAATAAAGGAAAAAGATTCCGTCGGAGGCTCGGTGCTCTACAGGTTCAACCTTTGTACTCTATTATTGCCTCACATTCCATCTCTTGTGAAAATATATTTGATTGGCTTTTCTGCAGGTTGTTTGCCAGGACTTTCCAAGACCTCCACTAGAAAACACAATAAACTTTTTGGAAGCTGGACAACTATCTTCATTTTTCAGAAACAGTGAAC
+
CCCCCFFFFFFFGGGGGGGGGGHHHHHHHHHHHHHHHHHHHGHHHHHHHHHHHHGGHHIIHHHGGGGGGHHGGEGFHHHHHHHHHHGHGHHGHHGFHHHHHHHHHHHHHHHHHHHHHHHGHHHHGHHHHHHHHGHHHHHHHFHHHHGHHHHHGHHHHHHHHGHHHHFGBGHHHHHGGHHGFGHHHEGHHHEH1GGHGHE<GHGHHHHHHHGGH0CGGHGHGHGEHHHHGHGFFGGGFFFFFBFFGG;FFF0
@M03495:530:000000000-LYBTV:1:1101:8666:21944 1:N:0:TGACAGCT+CCTACGGG
GTCAGCATGTGAGCTTTGGAGTGAAATCTCTTGTCTTAAGGAATAAAGGAAAAAGATTCCGTCGGAGGCTCGGTGCTCTACAGGTTCAACCTTTGTACTCTATTATTGCCTCACATTCCATCTCTTGTGAAAATATATTTGATTGGCTTTTCTGCAGGTTGTTTGCCAGGACTTTCCAAGACCTCCACTAGAAAACACAATAAACTTTTTGGAAGCTGGACAACTATCTTCATTTTTCAGAAACAGTGAAC
+
CBCCCFFFFFFFGGGGGGGCGGHHHHHHHHHHHHHHHHHHHHGHHHHFGFHHHHGGHHHGHGHGGGGGFHHGGGGGHHGHHHHHHHFHHHHHHHHGHHFHHHHHHGHGFHHHHHHHHHHHHHHHHHGFGHGGFHHFHGGHHEHGFHHHHGHGHHGHHGFHGDHHHHGHGHFHHHHGHGHBCFFGGHGFGFF1F>G0GFE.DD<DGFHHHHGGBGGHHHCHCGHFHHHHGHGGGGFGGGGGFFGGGGFGGG0
@M03495:530:000000000-LYBTV:1:1101:25812:21965 1:N:0:TGACAGCT+CCTACGGG
GTCAGCATGTGAGCTTTGGAATTAGCTGGTTTATCAACGGCAAAATATAGATCGGAAGAGCACACGTCTGAACTCCAGTCACTGACAGCTATCTCGTATGCCGTCTTCTGCTTGAAAAAAAAAAAACATAACAAACAATTATATACATGAGTTTTATCAAATTTTAATGATCACTATAATATTGTGAGTATAGCCTTTGTATCTTAGTTATATTGTACGACAGCGTGGCGTTTCTTACGCATAGTCTGTCT
+
CBCCCFFFFFFFGGGGGGGGGGHHHHHHHHHHHHHFHHGGGGGHHHHHHHHHHHGGGGHHGHHHHGGHHGHGHHHHHHEGGFGGHHGHHHHHFFHFFEHHGHGEGHGHHHFHGHFFDFGGGCCDC//?=111110/=/=11111=1<11<1<111>1><10000000<<00<0/00<=0000;00;00<00000<00:00:00000000090009000...:-.-..---;--;0000.....00000000
@M03495:530:000000000-LYBTV:1:1101:16603:21977 1:N:0:TGACAGCT+CCTACGGG
GTCAGCATGTGAGCTTTGGAATTAGCTGGTTTATCAACGGCAAAATATAGATCGGAAGAGCACACGTCTGAACTCCAGTCACTGACAGCTATCTCGTATGCCGTCTTCTGCTTGAAAAAAAAAAAATGGAGCACTTACTAGCGTTGTTCATTTGAGTATGTTTTGTTACGTGATGCTGTACCTTATAACAGTCCAGAATCCAGTTCTGGGCCGAAACTCACAGAACTAATGTAGCGGACTCTCACTCACTG
+
CBBCCFFFFFFFGGGGGGGGGGHHHHHHHHHHHHHHHHGGGGGHHHHHHHHHHHGGGGHHGHHGHGHHHGHHHHHHGHGHHHHHHHHHHGHHBGHHGGHHHHGFGHGHHHGHHH0GDDGGGGCB//0111?0=0?11111=0-..-..>111100.=000000/.//00./;./;0000;:0;0000;0CF000009/09000;0000:/.;99;-;00000;00/00;000000--;--/900000/900
@M03495:530:000000000-LYBTV:1:1101:22840:21978 1:N:0:TGACAGCT+CCTACGGG
GTCAGCATGTGAGCTTTGGACTCCTGACTGGTTTATCAACGGCAAAATATAGATCGGAAGAGCACACGTCTGAACTCCAGTCACTGACAGCTATCTCGTATGCCGTCTTCTGCTTGAAAAAAAAACAAACAAATACGATCTTAGCGACAAGATGGTCAGGATAAGTCGATACACAGTATACAAGGCTGTGAGCTAGTGTCATAACAGAGTCAGTTATCGTATAACGGACATCAGATCAGCGGTATGCGACA
+
BBCBAFFFFFFFGGGGGGGGGGHHHHFHHHHHHHHHHHHHGGGGGHHHHHHHGFHHGEGGHHGHHHHGHHHGHHHHHHHHHHGHHHHHGHEHHH3FFGEGHHHHGEFHGFHHFHHEGHGDCEG?//?/0/</02>2<///<111?/</--0<1<1>F10//000000....-000.00000000../:./00:00000900009/00//000000;00.;.//00.-.--//////////.-...//..--
@M03495:530:000000000-LYBTV:1:1101:19067:21978 1:N:0:TGACAGCT+CCTACGGG
GTCAGCATGTGAGCTTTGGAGTGAAATCTCTTGTCTTAAGGAATAAAGGAAAAAGATTCCGTCGGAGGCTCGGTGCTCTACAGGTTCAACCTTTGTACTCTATTATTGCCTCACATTCCATCTCTTGTGAAAATATATTTGATTGGCTTTTCTGCAGGTTGTTTGCCAGGACTTTCCAAGACCTCCACTAGAAAACACAATAAACTTTTTGGAAGCTGGACAACTATCTTCATTTTTCAGAAACAGTGAAC
+
CCCCCFFFFFFFGGGGGGGGGGHHHHHHHHHHHHHHHHHHHHHHHHHHHHHHGHGGGIHIHHHGGGGGGEHGGEGGHHGHHHHGHHHHHHHGHHHHHHHHHHHHHHHHHHHHHHGHHHHHHHHHHHHHHGHHHHHHHHHHHDHHHGHHHHHHHHGHHFGFGCHHHHFHFEHHHGHHHGGHHHHHHHHHHFFBGDGHHHHEGFHFHHHHHHGGHGBEGHHFHGHHHGHHGHE0BFFGFGGGEFGGEGBFFF0
@M03495:530:000000000-LYBTV:1:1101:25864:21979 1:N:0:TGACAGCT+CCTACGGG
GTCAGCATGTGAGCTTTGGAGTGAAATCTCTTGTCTTAAGGAATAAAGGAAAAAGATTCCGTCGGAGGCTCGGTGCTCTACAGGTTCAACCTTTGTACTCTATTATTGCCTCACATTCCATCTCTTGTGAAAATATATTTGATTGGCTTTTCTGCAGGTTGTTTGCCAGGAGCTTTCCAAGACCTCCACTAGAAAACACAATAAACTTTTTGGAAGCTGGACAACTATCTTCATTTTTCAGAAACAGTGAA
+
BABCBFFFFFFFGGGGGGGGGGHHGHHGHHHHHGGHHHHHHGHHHHHHHHGHHHGGHHHHHHHGGGGGGHGGGGGGHGHHHHFFHHHHHHGHHHHFFGHHHGHHHGHGHHHHHHHHHHHHHHHHHHHGHHHHFGHFHHHHHBFHFGFHHHHHGHFFHFFHHGHHHGHHHHEGHHHGHHHHGFHHHFHFHHHH1G10FG.<CDDFHGGHBGHGGHEHHHHFAHFHEHHHGGBC0BBFFFBBF00CFB/FGB;
@M03495:530:000000000-LYBTV:1:1101:12490:21993 1:N:0:TGACAGCT+CCTACGGG
GTCAGCATGTGAGCTTTGGTCCAGCCTGAGTCCTGGTTTATCAACGGCAAAATATAGATCGGAAGAGCACACGTCTGAACTCCAGTCACTGACAGCTATCTCGTATGCCGTCTTCTGCTTGAAAAAAAAAAAAAAAACACAAAACTAAGTCTACCCGCCTCACTCTGCGCCAGATGCGAGTCGTACTGCGCACGACGCAGACTATGTGTCCATGCACACTAGACAGGCATACGTTCCATACGCAGATCACG
+
CCCDCFFFFFFFGGGGGGGGGGHHHGHHHHHHHHHHHHHHHHHHHGGGGGHHHHHHHHBHHGGGGHHHHHHHGHHHGHHHHHHHHHHHHHHHHHHHHGHHHHHGGHHHHGGGHGFHHHHGHHHHHHGGFGB///<-<........0=0000:000.:--..0.0:000--..-.000-.-;/-9.;900.--:-.-:99--.0000000:0000000:://:000/...00::0://000/:..-:000/.
@M03495:530:000000000-LYBTV:1:1101:11482:22009 1:N:0:TGACAGCT+CCTACGGG
GTCAGCATGTGAGCTTTGGAGTGAAATCTCTTGTCTTAAGGAATAAAGGAAAAAGATTCCGTCGGAGGCTCGGTGCTCTACAGGTTCAACCTTTGTACTCTATTATTGCCTCACATTCCATCTCTTGTGAAAATATATTTGATTGGCTTTTCTGCAGGTTGTTTGCCAGGACTTTCCAAGACCTCCACTAGAAAACACAACAAACTTTTTGGAAGCTGGACAACTATCTTCATTTTTCAGAAACAGTGAAC
+
BBBBBFFFFFFDGGGGGGFGGGHHHHHHHHHHHHHHHHHHHHHHHHHHHHHHHHGGHHHHHHHGGGGGGGHGGGGGHHHHHHHHHHHHHHHHHHGGHHHHHHHHHHHHGHHHHHHHHHGHHGHHHHHHHGHFGFGHHHHHHHHHHHHHHFFHFHGHHHGHGAFGFGHHHGHEHHGGHHHHGFHHHHHGFFHFFHGHHGHG.<CHHGHHGHGCFGFHFHHHHHHHFFGGG0FFGEBFFGGGGGBBFBBB0B9
@M03495:530:000000000-LYBTV:1:1101:5972:22010 1:N:0:TGACAGCT+CCTACGGG
GTCAGCATGTGAGCTTTGGAGTGAAATCTCTTGTCTTAAGGAATAAAGGAAAAAGATTCCGTCGGAGGCTCGGTGCTCTACAGGTTCAACCTTTGTACTCTATTATTGCCTCACATTCCATCTCTTGTGAAAATATATTTGATTGGCTTTTCTGCAGGTTGTTTGCCAGGACTTTCCAAGACCTCCACTAGAAAACACAATAAACTTTTTGGAAGCTGGACAACTATCTTCGTTTTTCAGAAACAGTGAAC
+
AAAAAFFFFFF3F1GFGDBGGCGBGHGBGHHHHFGFEFFEBDGBEHHHHHHGFFGEGHFBCFGGGEEGFECGGEFGHHGHHHHHHHHGBGFGGDF@GGGFHHHHFHFB1BGHHHHHHHHHHHHHHGGFFFEHFFHFHHFHHFFHFHGHHCGEGFHEHHHFFACGGHHEHHHEBCF1DBGGHHHFGGFHFB<GFDFBGHEEGHFFHHEHHFCGFHHEHHB.CGFEHHFGFGGA;CEE.CFGGGFFGF9CFG0
@M03495:530:000000000-LYBTV:1:1101:21674:22031 1:N:0:TGACAGCT+CCTACGGG
GTCAGCATGTGAGCTTTGGAATTAGTAAATTCGTTGACGACAGAAGGAGCAAGATAACGACCACAGGGAGGGTGGTTTATCAACGGCAAAATATAGATCGGAAGAGCACACGTCTGAACTCCAGTCACTGACAGCTATCTCGTATGCCGTCTTCTGCTTGAAAAAAAAAAAAAAAAATTGAGTCGCTGGCCACATCTACCTATTCGGAATATACCAGAAAGCTTGAACAGGAAAGTCAGTATGTAGTAATA
+
ECDEEFFFFFFFGGGGGGGGGGHHHHHHHHHHGHHHHHGGGGGHHHHHHHHHHHHHHHGGGGGHHHHGFGGG?FGFGHHHHHHHGGGGGHHHHHHHHHHHGGGGHHHHHHHGHHHGHHHHHHHHHHHHHHHHHHGHHFBGHHEGHHHHGGGHGHHHHHHHFFGDGFGGG@<<<----.011011--9.-..0<.00111101111/...901111:<./0</:1/.001<..//.111111<1111<1111
@M03495:530:000000000-LYBTV:1:1101:6989:22036 1:N:0:TGACAGCT+CCTACGGG
GTCAGCATGTGAGCTTTGGAGCAAGAAACGACCACAGGGAGGGTGGTTTATCAACGGCAAAATATAGATCGGAAGAGCACACGTCTGAACTCCAGTCACTGACAGCTATCTCGTATGCCGTCTTCTGCTTGAAAAAAAAAAAAAAAAAATCAATAGCATACTAAAAATATCTGACCCTACGGTAACGACTAAGTGTGTACAGAACACTGTACTGAAGAGGTAAATAGTGAACATGACTAGACTGCACACAT
+
CCDCDFFFFFFFGGGGGGGGGGHHHHHHHGGGGGHHHHGFFGGEGGGGHHHHHHHGGGGGHHHHHHHHHHHGGGGHHHHHHHGHHHGHHHHHHHGHHHHHHHHHHHHHFFHHHGGHHHHGGGHGHHHGHHHHHHHHGGGG@<-------.00:1<111<10111000.0111111//</...:..<..-.-<011<1.<11:10/</:0<1<1110<1..001111:111101:0001:0:110/001..0
@M03495:530:000000000-LYBTV:1:1101:13396:22052 1:N:0:TGACAGCT+CCTACGGG
GTCAGCATGTGAGCTTTGGAATTAGTAAATTCGTTGACGACAGAAGGAGCAAGATAACGACCACAGGGAGGGTGGTTTATCAACGGCAAAATATAGATCGGAAGAGCACACGTCTGAACTCCAGTCACTGACAGCTATCTCGTATGCCGTCTTCTGCTTGAAAAAAAAAAATAAGGGTTGAATGCATAAAAAATGAGAGGAAAAACCATTGTGATGGCAGCGTTATGAGACGTAACAGACACGCGAGGCCG
+
A1>AAFFFBDFFBGF1BBFGGGGFFDFGHHFHA0AAFEEGEAEF1BGAG/BFGEFHGEEFAEEEHHFGA/EG/FFEFHHHGHHFGEEEEHGGHFHFFGHHGEFE0CFH0FHC</FFHHFHFHFHHEHFFHFHFCGHE20FGAFCFFF1AC@AC11FGG1GHHG0C-ACC--900;0...-/00000000009-.0090/:9-/--9--//9//////-/--99-;-//9/9-;---///-----------9
@M03495:530:000000000-LYBTV:1:1101:21082:22060 1:N:0:TGACAGCT+CCTACGGG
GTCAGCAGTGAGCTTTGGAGTGAAATCTCTTGTCTTAAGGAATAAAGGAAAAAGATTCCGTCGGAGGCTCGGTGCTCTACAGGTTCAACCTTTGTACTCTATTATTGCCTCACATTCCATCTCTTGTGAAAATATATTTGATTGGCTTTTCTGCAGGTTGTTTGCCAGGACTTTCCAAGACCTCCACTAGAAAACACAATAAACTTTTTGGAAGCTGGACAACTATCTTCATTTTTCAGAAACAGTGAACA
+
CBBCCFFFFFFFGGGGGGGGGGHHHHHHHHHHHHHHHHHHHHHHHHHHHHHHHGGHHHHHHHGGGGGGHHGGGGGHHHHHGHHHHHHHHHHHHHHHHHGHHHGHHHHHHHHHHHHHGHHHHHHHHHHHHHHHHHHHHHHHHHHHHHHGGHGHHHHHHHHHGHHHHDGFHHHHHFGGHHHFGHHGHFFHHHHHHHEEFHGHHHHHGHHHHGGBGHHGFHGHFHFFHHHHHGGGGGGGGHHGFGFGFFFGGGC
@M03495:530:000000000-LYBTV:1:1101:12747:22073 1:N:0:TGACAGCT+CCTACGGG
GTCAGCATGTGAGCTTTGGATGGTTCTGGTTTATCAACGGCAAAATATAGATCGGAAGAGCACACGTCTGAACTCCAGTCACTGACAGCTATCTCGTATGCCGTCTTCTGCTTGAAAAAAAAAAAAAAAAACAGTCCAAGCTTATCTTATTTCCATAATGTAAGCAGACCTCTATGATAACATGACCTTACGTACGTGCACTGGCTGCTTGACCAGTCAACAAACATGTAGTGTCAACCACAGCAAGAGAA
+
CCCDDFFFFFFFGGGGGGGGGGGHHHHHHHHHHHHHHHGGGGGHHHHHHHHHHHGGGGHHHHHHHGHHHGHHHHHHHHHHHHHHHHHHHHHHFHHHGGHHHHGGGHGHHHHHHHFHHHHGG/BD</</-->../0000<0.0000=0000000000000:0:0000//:.0000:000;00;000000000.:0.-:/:.00//./:.00:.000.000000....00:00;/:0000..;...//;/./:
@M03495:530:000000000-LYBTV:1:1101:24422:22093 1:N:0:TGACAGCT+CCTACGGG
GTCAGCATGTGAGCTTTGGACTCCTGACTGGTTTATCAACGGCAAAATATAGATCGGAAGAGCACACGTCTGAACTCCAGTCACTGACAGCTATCTCGTATGCCGTCTTCTGCTTGAAAAAAAAAAAAAACATAGAATGACAGCAGAATTATAGGAACTAGTGGGATTGCATCAGAGTCTGTAGTTCCTTTTGCTGTATGTGTGGATGTGGTTGTGGTGAACAAGCGATATTATCTGACACAGTTCTATAG
+
CBCCDFFFFFFFGGGGGGGGGGHHHHHHHHHGHHHHHHHHGGGGGHHHHHHHHHHHGGGGHHHHHHHGHHHGHHHHHHHHHGHHHHHHHHHHHHFHHHGGHHHHGEGHGHHHHHHHHHHHGGGGGG/<///<111<1111>1>.00//111=1=<0<.00011..:0/:0111::<01011111111111101<11<111<11..0<0<10<...9.:.100<//..<..-111<111100/.01:11<1:
@M03495:530:000000000-LYBTV:1:1101:22122:22093 1:N:0:TGACAGCT+CCTACGGG
GTCAGCATGTGAGCTTTGGACTCCTGACTGGTTTATCAACGGCAAAATATAGATCGGAAGAGCACACGTCTGAACTCCAGTCACTGACAGCTATCTCGTATGCCGTCTTCTGCTTGAAAAAAAAAAAGCAATGGACGGCATTCCTGAAACTTCAAGCTGTACTGCAGTAATGATACACACCTCTGGCTTACAAACCCACCTTAAGCTCTCCGACTCCGCCCACTGTCGCCTTCTTTCGCCTGCGCTCTACC
+
BABBBFFFFFDFGGGGGGGGGGHHHHFHHFHBGGHHHHGHEGGGGHHHHHHHHHFHGGGGGHHHHHEEEGGFFGHHHHHHHHGFHHHHFHEHFFBFGGFFGFHHGAEHGHHGHHHGG3FBGEFCC/>/0221?111//>-<FFB111G1111<000</0=000000/000000000:00../.<00:/.9:000;......000900000/.9--./9..-...///9....;////.:.9..--;9.///
@M03495:530:000000000-LYBTV:1:1101:20555:22099 1:N:0:TGACAGCT+CCTACGGG
GTCAGCATGTGAGCTTTGGAATTAGTAAATTCGTTGACGACAGAAGGAGCAAGATAACGACCACAGGGAGGGTGGTTTATCAACGGCAAAATATAGATCGGAAGAGCACACGTCTGAACTCCAGTCACTGACAGCTATCTCGTATGCCGTCTTCTGCTTGAAAAAAAAAAAAAACGATGATATTATGTGTGCTACACCTGATGACATATAGTGTATCATGTCTGAATGGATAGACACGCAATTGTTACACT
+
CDEDCFFFFFFFGGGGGGGGGGHHHHHHHHHHGGHHHHGGGGGHHHHHHHHHHHHHHHGGGGGHHHHGGGGGBFGGGHHHHHHHGGGGGHHHHHHHHHHHGGGGHHEHHHHGHHHEFHHHHHHHHHHHHHHFGHHHHHFHHHGGHHHHGFGFCHHHFHHGEGGHHGGGEFA---.-9..11111111111.11110//://11100111111111111111<1:111100110101<.---.00<1<1101
@M03495:530:000000000-LYBTV:1:1101:5927:22100 1:N:0:TGACAGCT+CCTACGGG
GTCAGCATGTGAGCTTTGGTCCAGCCTGAGTCCCTGGTTTATCAACGGCAAAATATAGATCGGAAGAGCACACGTCTGAACTCCAGTCACTGACAGCTATCTCGTATGCCGTCTTCTGCTTGAAAAAAAAAAAATCACAACAAAGACCTCCTCCATCGTCATGTAAATAACCGACATCGTACACGTATCCAACATCTCTACTAACTCACTTCACAATACCACCAACTATAGTGCAAGTCACGCTCATACAG
+
CCCCCFFFFFFFGGGGGGGGGGHHHGHHGHHHGHHHHHHHHHHHHHGGGGGHHHHHHHHHHHGGGGGHHHHHHGHGHGHHGHHHHHHHHHHHHHHHHHGFHHHGGGHHHHGEGHGHHH4GGHFHFHGGGGC/</0?11?1...0<000<1.<//<00..<..000=00:000---=;0.....9.:/0.9000.9900000000000000000090000000999./00000000009;00..9..000;0
@M03495:530:000000000-LYBTV:1:1101:21303:22101 1:N:0:TGACAGCT+CCTACGGG
GTCAGCATGTGAGCTTTGGAATTAGTAAATTCGTTGACGACAGAAGGAGCAAGATAACGACCACAGGGAGGGTGGTTTATCAACGGCAAAATATAGATCGGAAGAGCACACGTCTGAACTCCAGTCACTGACAGCTATATCGTATGCCGTCTTCTGCTTGAAAAAAAAAAAAAAAGACCAACTGATGACGTCTACAGTATTATACAATATAATCGTGATTACCAGTCTAACGTGAGATATCTAGTCTGGAT
+
CCCCCFFFFFFFGGGGGGGGGGHHHHHHHHHHGFHHHHGFGGGHHHHHHHHHHHHHHHGFFGGHHHGGGGGEFFGGGFHGHHHHGGGGGHHHHHHHHHHHGGGEGHGHHHHGHHHGFHGHHHHHH2GHHHGHHHHGHH1FHGGHCHHHGD@CFGHHEHGH0G1<C<CF:;-9-;9=9///../:/B//;.9././/;//9/;B////9/9//;/...//9;/://///;/;./.:.//////:////////
@M03495:530:000000000-LYBTV:1:1101:9145:22116 1:N:0:TGACAGCT+CCTACGGG
GTCAGCATGTGAGCTTTGGAATTAGCTGGTTTATCAACGGCAAAATATAGATCGGAAGAGCACACGTCTGAACTCCAGTCACTGACAGCTATCTCGTATGCCGTCTTCTGCTTGAAAAAAAAAAAAAAAACTAAGGAGAAACAACAGGTCAAAGATGAGGACAGTGCGAAGACAGTAAGTGTACACGACTGTAATTAACATCTGACCTATCCACCATATAGCGGATCTCAGCTTATAAACAAGAAGACATA
+
BBBBBFFFFFFFGGGGGGGGGGHHHHHHHHHHHHHHHHGGGGGHFHHHHHHHHHGGGGHHHGHHHGGHHGHHHHHHHHEGHHFHHHHHHFHHEGHHFGHHGHGGCHGHHGHHHHGGHHHCFFGCC///-<.111100<..///.../.0//00;/000:/0./.::0:.-9://90000900;0099-:..0000//;/////:;/9;//////..////;9----:;/;://///;////...///////
@M03495:530:000000000-LYBTV:1:1101:4937:22117 1:N:0:TGACAGCT+CCTACGGG
GTCAGCATGTGAGCTTTGGAGTGAAATCTCTTGTCTTAAGGAATAAAGGAAAAAGATTCCGTCGGAGGCTCGGTGCTCTACAGGTTCAACCTTTGTACTCTATTATTGCCTCACATTCCATCTCTTGTGAAAATATATTTGATTGGCTTTTCTGCAGGTTGTTTGCCAGGACTTTCCAAGACCTCCACTAGAAAACACAATAAACTTTTTGGAAGCTGGACAACTATCTTCATTTTTCAGAAACAGTGAAC
+
BBBBBFFFFFFFGGGGGGGGGGHHHHHHHHHHHHHHHHHHFHHHHHHHHHHHHHGGHHHHHHHGGGGGGHGGGFGGHHHHHHHHHHHHHHHHHHHHHHHHHHHHHHHHHHHHGHHHHHHHHHHHHHHHHHHHHHHGHHGHHHHHFGGHHHHHHHHHFHGHHFHHGHHHGHHHHHHHHHHFGHHFHHHHGHGFGGFHHHGGGBDGGGHHHHGGBCHEHHB.CGHHHHHHHFGGGGGGGGGGGGGGGF;CBF0
@M03495:530:000000000-LYBTV:1:1101:8772:22136 1:N:0:TGACAGCT+CCTACGGG
GTCAGCATGTGAGCTTTGGACTCCTGACTGGTTTATCAACGGCAAAATATAGATCGGAAGAGCACACGTCTGAACTCCAGTCACTGACAGCTATCTCGTATGCCGTCTTCTGCTTGAAAAAAAAAAAAATATCAAACCAAGAGGAAGGATGAGGGTACAGCACTAGTACTCAGTGGTAACATGTCAGATGTCCGTCTATCGCACCACTGCGTCTAGTGAGACATGACACATGACGAACGACTTCAGTTGCC
+
BBCBCFFFFFFFGGGGGGGGGGHHHHHHHHHHHHHHHHHHGGGGGHHHHHHHHHHHGGGGHHHHHHHGHHHGHHHHHHHHHHHHHHHHHHHHHHFHHHGGHHHHGGGHGHHHGHHHHHHHHGGGDG//<011?1111...000.000.0000</../0000/.000000000000/:0000<0<000000000.9...0;...--..000..-..0000000/:00;0;/0000..---.-..0000000;
@M03495:530:000000000-LYBTV:1:1101:24959:22138 1:N:0:TGACAGCT+CCTACGGG
GTCAGCATGTGAGCTTTGGAATTAGTAAATTCGTTGACGACAGAAGGAGCAAGATAACGACCACAGGGAGGGTGGTTTATCAACGGCAAAATATAGATCGGAAGAGCACACGTCTGAACTCCAGTCACTGACAGCTATCTCGTATGCCGTCTTCTGCTTGAAAAAAAAAACAAACACCACTACCAAATACTCAGCCTCATTCAACGTAGCCTCGGCATGTAGGCTGTACAACGTAATCATACAGTTAATCG
+
AAABAFFFFFFFGGGGGGGGGGHHHHHHHHHHGFHHHHGGGGGHHHHHHHHHHHHHHHGGGGGHHHHGFGFG?FGGGHHHHHFHGGGGGFHGHHHHHHHHGGGGHHHHHHHGGHHGHHHHHHHHHGHHHHHHHHHHHH<FGHGGFHGGGCCHGGHFHHHHHFFBHCFGA@A:.......99///00;C000:00;///;9000;0.9.AE//....;-./9////..///99-9...///////;/////.
@M03495:530:000000000-LYBTV:1:1101:10207:22151 1:N:0:TGACAGCT+CCTACGGG
GTCAGCATGTGAGCTTTGGTCCAGCCTGAGTCCCTGGTTTATCAACGGCAAAATATAGATCGGAAGAGCACACGTCTGAACTCCAGTCACTGACAGCTATCTCGTATGCCGTCTTCTGCTTGAAAAAAAAAAAAAAACAAAGGCAATAGTGGGAGGCGACCGAGAGCAGTTAGCACTTCACGGTGTCAGACCAAAAGACATAGTACTCGCGAACTAACTATGAATGAATCTCAGTAAACTCACCAACACGT
+
DDDDDFFFFFFFGGGGGGGGGGHHHGHHHHHHHHHHHHHHHHHHHHGGGGGHHHHHHHHHHGGGGGHHHHHHHGHHHGHHHHHHGHHHHHHHHHHHHHHHFHHHGGHHHHGGGHGHHHHHHHHGHHEGGGC<A//--....//...00000....-.------<<-.0/000000000000.<..900000</..././/0:000:00.-----.00000000000<0:00000000000000.0.9....
@M03495:530:000000000-LYBTV:1:1101:17906:22165 1:N:0:TGACAGCT+CCTACGGG
GTCAGCATGTGAGCTTTGGAGTGAAATCTCTTGTCTTAAGGAATAAAGGAAAAAGATTCCGTCGGAGGCTCGGTGCTCTACAGGTTCAACCTTTGTACTCTATTATTGCCTCACATTCCATCTCTTGTGAAAATATATTTGATTGGCTTTTCTGCAGGTTGTTTGCCAGGACTTTCCAAGACCTCCACTAGAAAACACAATAAACTTTTTGGAAGCTGGACAACTATCTTCATTTTTCAGAAACAGTGAAC
+
CBBCCFFFFFFFGGGGGGGGGGHGGHHHHHHHHHHHHHHHGGHHHHHHGHHHHHGGHIIIHHHGGGGGGHHGGGGGHHHHHHHHHHHHHHFHHHHFHHHHHHHHHHHHHHHHHHHHHHHGHHHHHHHHHHHHHHHHHHHHHHHHHHFHHHHHHGEGHHHHHGHGGHHHEGGHHHHHGGEHFHHHHHHHHHHDDHHHEHHCGDGDFHHHHHGGFHHHHH/CGCGHHHGHGHGGGGBFFGGGB0CFFFFG0C0
@M03495:530:000000000-LYBTV:1:1101:19516:22177 1:N:0:TGACAGCT+CCTACGGG
GTCAGCATGTGAGCTTTGGAATTAGTAAATTCGTTGACGATAGAAGGAGCAAGATAACGATCACAGGGAGGGTGGTTTATCAACGGCAAAATATAGATCGGAAGAGCACACGTCTGAACTCCAGTCACTGACAGCTATCTCGTATGCCGTCTTCTGCTTGAAAAAAAAACAATCATATGTTTAATTTTTATTGGAAAATTACCCATAACCAAAAAACATTCCTGCCACACGATCTCACGTTAATCCCCATT
+
AABAAFFFFFDFGGGFDAE4GGHFFGGHHHHDFAFFHGGGGGGHHGGFHHHCBGFHFFFGEGEHHHGAFECC?F@FGFFHHD@FEGEE/FGHB4GFDGDFDEF?00FGAGGEGA?EFH1FBCCCGGHHGGHHHHH112@1>@FAFG1<@<<</GHFBGH1GHHH0----.CC:GHF0:0<CFBCFFH0C.F099000/9/B0F9C/:9CCBE??E-..///9///9/BF.--..9/9/9...://;/.9B/
@M03495:530:000000000-LYBTV:1:1101:19333:22182 1:N:0:TGACAGCT+CCTACGGG
GTCAGCATGTGAGCTTTGGTCCAGCCTGAGTCCTGGTTTATCAACGGCAAAATATAGATCGGAAGAGCACACGTCTGAACTCCAGTCACTGACAGCTATCTCGTATGCCGTCTTCTGCTTGAAAAAAAAAAAAAAGATAGTCATCGGAATCCAAAGTTTCAGAACATCTAACGTAACAGAGGTATATCTTCACAATTCAACGTCGAAAGATTGTCAGAGACAGACAGACGTACTGCTGACTATGATTCGGT
+
CCDCCFFFFFFFGGGGGGGGGGHHHGHHHHHHHHHHHHHHHHHHHGGGGGHHHHHHHHHHHGGGGHHHHHHHGHHHGHHHHHHHHHHHHHHHHHHHHHHEHHHGGHHHHGGGHGHHHHHHHHHHHGGGGC></>-..111111<11....00<00<00=00:00</000000./<..00/:9:0<000:0:000000:00:9..--.../000<00000///</.///:<<...0000</0<<0:000..<
@M03495:530:000000000-LYBTV:1:1101:7208:22197 1:N:0:TGACAGCT+CCTACGGG
GTCAGCATGTGAGCTTTGGTCCAGCCTGAGTCCTGGTTTATCAACGGCAAAATATAGATCGGAGAGCACACGTCTGAACTCCAGTCACTGACAGCTATCTCGTATGCCGTCTTCTGCTTGAAAAAAAAAAAAATGAAAACCATATCGTGCATAGTAAGAGGTTCAGTCATCCAGGACATCCGACGAGCTAGCTAGCGACCTTAGTTGAGATTAATTGAGATGACATATCAACATAAGTATTATAGCATTAT
+
BBCBBFFFFDFFGGGGGGGGGGHHHGHHFGFEGHHHFHHHHHHHHGGGGGHHHHFHHHHHHGGGGGHHHHHGHHHGGHHHHHHHHHHHHHHHHHHHHF3GHHFFHGHHGFGFGHHHHHHHHHHHH@CG<>>/>0111>10..1111.0..<<00000000.//0:000:00000/..:00/:.--;:-.;0/000/----.////////./:///////.;//:///////////9/:////9///////;
@M03495:530:000000000-LYBTV:1:1101:25871:22211 1:N:0:TGACAGCT+CCTACGGG
GTCAGCATGTGAGCTTTGGTTTATCAACGGCAAAATATAGATCGGAAGAGCACACGTCTGAACTCCAGTCACTGACAGCTATCTCGTATGCCGTCTTCTGCTTGAAAAAAAAAAAAAACCACAGACAACACGCTCTACGTACTCCACACAGCCCCCATCAATACTAACAGAGTCGCGTGCAACGAATGAGCCAACAAGAGACGTGCTCCACACAAGTCTCACTGTGACACTACTCTTACCACAGATTATGC
+
CCBCCFFFFFFFGGGGGGGGGGHHHHHHGGGGGHHHHHHHHHHHGGGGHGHHHHHGHHHGHHHHHGHHHHHHHHHHHHHHGFFFH1FEFHGHE?@1FGFHHFHGHGHHHGGG@@///</////01000...<-...00..0<.0////<......--//0;00/;00//0//;099---..00-.:.;////;/...//.//.;.../////....///9//://///////:///://9//..//;////
@M03495:530:000000000-LYBTV:1:1101:26107:22214 1:N:0:TGACAGCT+CCTACGGG
GTCAGCATGTGAGCTTTGGAGTGAAATCTCTTGTCTTAAGGAATAAAGGAAAAAGATTCCGTCGGAGGCTCGGTGCTCTACAGGTTCAACCTTTGTACTCTATTATTGCCTCACATTCCATCTCTTGTGAAAATATATTTGATTGGCTTTTCTGCAGGTTGTTTGCCAGGATCAGGTCGTGATTGCTGGAGCAGGTATGATATAATTCTAGGATTTGACAGATGAATAATTTACATATATATCTAACTTTG
+
AAABCFFFFFFFGGGGGGGGGGHHHHHHHHHHHFGHHHHHHHHHHHHHGGHHHHGGHIHHHHHGGGGGGHHGGFGGFHHHHHHHHHHHHHHHGHHHHHHHHHHHHHHHHHHHHHHHHHFHHHHHHHHGHHHHHHHGHHHHHFHHHHBCGHHHHHGFGFGHHGGHGGHHHGHHGFEFHHGGGHGHHHHHHHFHHHHCGFHDGGFFGGHHGHGHEHHHH00;CFGGH:GHHHHGGHFHHGGGGGGGGG0BF00
@M03495:530:000000000-LYBTV:1:1101:12296:22215 1:N:0:TGACAGCT+CCTACGGT
GTCAGCATGTGAGCTTTGGCGACAGAAGGAGCAAGATAACGACCACAGGGAGGGTGGTTTATCAACGGCAAAATATAGATCGGAAGAGCACACGTCTGAACTCCAGTCACTGACAGCTATCTCGTATGCCGTCTTCTGCTTGAAAAAAAAAAAAAAAAGAGAAAACAAGTATGGGAAGACGAGACGGATTATACATTGGTATGACCTGTGTGCACCAGAGCGGTGCAGCAGACTGGATGACAGTTGCTGCA
+
DEEEEFFFFFFFGGGGGGGGGGGGGHHHHHHHHHHHHHHHGGGGGHHHHGGGGGEFGGGHHHHHHHGGGGGHHHHHHHHHHHGGGGGHHHHHHGHHHGHHHHHHHHHHHHHHHHHHHHHHFHHHGGHHHHGGGHGHHHHHHHHGHHHGG-A--<--9-..//00/:../<111/./0../.--<......01111<11011101101/101.110/..../--9<-010../.<0./<0:<000<11010/
@M03495:530:000000000-LYBTV:1:1101:27135:22218 1:N:0:TGACAGCT+CCTACGGG
GTCAGCATGTGAGCTTTGGAGTGAAATCTCTTGTCTTAAGGAATAAAGGAAAAAGATTCCGTCGGAGGCTCGGTGCTCTACAGGTTCAACCTTTGTACTCTATTATTGCCTCACATTCCATCTCTTGTGAAAATATATTTGATTGGCTTTTCTGCAGGTTGTTTGCCAGGACTTTCCAAGACCTCCACTAGAAAACACAATAAACTTTTTGGAAGCTGGACAACTATCTTCATTTTTCAGAAACAGTGAAC
+
CCCCCFFFFFFFGGGGGGGGGGADFGHHHHHHHHHHHHHHHHHHGHGHHHHHHHGGHIIHHHHGGGGGGHGGGGFGHHHHHHHHGHHHHGHHHHGHHGGHHHHHHHHHGHHHHHHHHFHHHHHGHHHHGHDGDDHHGHHHGGHHHGHHABHHFFEHGFGGHBGFHHHHHHGEHHBGF<GHEGFFH.FGF0FFDGHHGHFGHF<GGHHHHHGG/=C.CHG.GHHHGGHHGFGGGGFGGGGGGGGBFGFFF00
@M03495:530:000000000-LYBTV:1:1101:18854:22224 1:N:0:TGACAGCT+CCTACGGG
GTCAGCATGTGAGCTTTGATTTTTTTTTCAGGATTAGCTGGTTTATCAACGGCAAAATATAGATCGGAAGAGCACACGTCTGAACTCCAGTCACTGACAGCTATCTCGTATGCCGTCTTCTGCTTGAAAAAAAAAAAAAAACTGAGGAATAGGAGAGAGAAACTCCCGTTGTAGTGTCGTATAGTGTAAATCATATGAGTAATAGTATAGCAGTAGACTGCATACTGGACGGTAACTGACAGTGACATCTT
+
CCCCCFFFFFFFGGGGGGGGGGHHGGGGHHHHGHHHHHHHHHHHHHHHHHGGGGGHHHHHHHHHGHGGGGHHHHHHHGHHHGHGHHHHHHFHHHHHHHHHFHHFFHHH/EHHFHGGGHGHHHHHHHHHGFGCGF@DC<---.0:0;.0;0;:0:/:..9./9/000.....;0;0/90.:.:/090///////////9//:B/9/////;//////;/////9/;////.--;..9;/////;/9//////
@M03495:530:000000000-LYBTV:1:1101:7350:22233 1:N:0:TGACAGCT+CCTACGGG
GTCAGCATGTGAGCTTTGGAGGGCAAGAAGTGGTTGTGACATTGCTATGGCAGCTAACAGGGAGGGTGGTTTATCAACGGCAAAATATAGATCGGAAGAGCACACGTCTGAACTCCAGTCACTGACAGCTATCTCGTATGCCGTCTTCTGCTTGAAAAAAAAAAAAGAGAGATAAGACCTACCAAACATTAGTGTCCGCACTCGAGAGACGCGAGGACAGCTTCATACTGATCACTCTATACACACACAGA
+
BABBAFFFFFFFGGGGGGGGGGGGGGGHHHHFHGFGGGHHHHHHGHHHHGHGGGHHGHHHGGAEGGBFFEFHHHHHHHFGGEEHHHHHHHHHHHGCFGHHHHHFHGFHHGHHGHBGGHDDGGBGFHHHHFGHEBGGFGHFHHGDGEF1FGDGFCC11F0>-<@-:-..//..0;;000/99/.00.99;09090000.----/....-...;-----.9..///////////////9////9/9/.9.../
@M03495:530:000000000-LYBTV:1:1101:19155:22253 1:N:0:TGACAGCT+CCTACGGG
GTCAGCATGTGAGCTTTGGAGTGAAATCTCTTGTCTTAAGGAATAAAGGAAAAAGATTCCGTCGGAGGCTCGGTGCTCTACAGGTTCAACCTTTGTACTCTATTATTGCCTCACATTCCATCTCTTGTGAAAATATATTTGATTGGCTTTTCTGCAGGTTGTTTGCCAGGACTTTCCAAGACCTCCACTAGAAAACACAATAAACTTTTTGGAAGCTGGACAACTATCTTCATTTTTCAGAAACAGTGAAC
+
DDDDDFFFFFFFGGGGGGGGGGHHHHHHHHHHHHHHHHHHHHHHHHHHHHHHHHGGHHHIHIHGGGGGGHHGGGGGHHHHHHHHHHHHHHHHHHHHHHHHHHHHHHHHHHHHHHHHHHHHHHHHHHHHHHHHHHHHHHHHHHHHHHHHHHHHHHHFHHHHHGHHHHHHHGHHHHHHHGFHFFHHHGHHHHHFGGFGHHGGHH<GHHHHHHGCCGHHHHHFFFHFHHHHHGGGGGGFGGGGFFGGFGC0FG0
@M03495:530:000000000-LYBTV:1:1101:5486:22269 1:N:0:TGACAGCT+CCTACGGG
GTCAGCATGTGAGCTTTGGTCCAGCCTGAGTCCTGGTTTATCAACGGCAAAATATAGATCGGAAGAGCACACGTCTGAACTCCAGTCACTGACAGCTATCTCGTATGCCGTCTTCTGCTTGAAAAAAAAAATAGCAAGCTCGTATGACGGCTTCTTCTTTATACACAAAGTAGTAATCTCAAACCTATAGTGCACTAAATAAACATTCGCAATTCATGACGTCGAATGTCTTACAGTGCACCAGCACGAAA
+
BBBBBFFFFFFDGGGGGGGGGGGFGGCGGGHHBGFFGHFHFEDHEEGFCGHHHHHHB5DACEFAEGHHGHHGGFGGF5G@EFGHGGHHFHE3F3FE3343FFFGGHBBGEEFHG4FGG?GFEE33?E?//<0@222?0<1?/</0011.--->0100=00=0=00<B..<000=00<0000000.//000000;;00/00000000000...;000=00/...--.////////B//;////.....-...
@M03495:530:000000000-LYBTV:1:1101:27286:22298 1:N:0:TGACAGCT+CCTACGGG
GTCAGCATGTGAGCTTTGGAATTAGCTGGTTTATCAACGGAAAATATAGATCGGAAGAGCACACGTCTGAACTCCAGTCACTGACAGCTATCTCGTATGCCGTCTTCTGCTTGAAAAAAAAAATGATACAGTTTGACTTGAGATCAGGATAGGACAGAGGTATTCCCATGCGTGCGGTTCCATGCTCTTATATGTGGAAGATCCCCCATAGCGAGATCATCTTCCTGTGCTACGACTGACGTCAGTACACT
+
ABBBBFFFFDFFBGGCGGGGFGCGFHHHHFHH4FGBGFEE2F2AFHHHHHGHHGEAECGFGHFHG1FCFHFFFFHFCGHDG55FGFC?GG43B4B?1?GFH/?>?FHHFF433C3?GF//</<0B12@11122@11@1>1@1/111?1F<110<10?00.11=11>11>01...<--<-./:00::0000:0:00:000:.000/:.9//0/----.:0000000090//;//...;.//9..;.//////
@M03495:530:000000000-LYBTV:1:1101:11095:22315 1:N:0:TGACAGCT+CCTACGGG
GTCAGCATGTGAGCTTTGGTCCAGCCTGAGTCCCTGGTTTATCAACGGCAAAATATAGATCGGAAGAGCACACGTCTGAACTCCAGTCACTGACAGCTATCTCGTATGCCGTCTTCTGCTTGAAAAAAAAAAAAAGAGCGATCGCTATCCAAACTACTAAAAAACCTACCAATCATGCTATTAAACTTCATTGGAACATTTCCCAAAACAAAAAAACAGTGCTGCTAGACTAAAAACCGATCTCATGTAAA
+
BBBBBFFFFFDFGGGGGFFGGGHHHGHHHHGHFHBHHFHHHHCHHHEEGGGHHHFHHHHHHHGGGGHHGHGHHEHHHGHHHHFHHHHHGHFFHHHGFEG43FEFFGHHGHC/ECF?FHFFHHEHFDGG@@C<///..<0>-..-..../<000.00/000:;0-:.//;.9B//0900900;;000000;;0000;//0;0900:/;.9.;9.9--9..//:9///:/;////9//..9-9-;/B/////;
@M03495:530:000000000-LYBTV:1:1101:25810:22324 1:N:0:TGACAGCT+CCTACGGG
GTCAGCATGTGAGCTTTGGTCCAGCCTGAGTCCTGGTTTATCAACGGCAAAATATAGATCGGAAGAGCACACGTCTGAACTCCAGTCACTGACAGCTATCTCGTATGCCGTCTTCTGCTTGAAAAAAAAAAAAAATGCAGTGCTCACACCTCCATCACCGACCGCGTAGCGCACAGTAATGATCTATACATCACTAGTAAACTCGGTATATAACAATACAATCTGACTGTACAATAGACACACACACACGC
+
BABBCFFFFFFFGGGGGGGGGGHHHGHHHHGHHHHHHHHHHHHHHGGGGGHHHHHHHHHHHGGGGHHHHHHHGHFHGHHHHHHHFHHHHHHHHFHGHHHGHHGEFHHGHF?EGGFHHFHHHHGHGHG@CF/<//-<1111111111100./../0=<0/.--;---;--.9--A-/000;00;0000000;0000000000000..:..000000090000009009900:90000090://..9....--
@M03495:530:000000000-LYBTV:1:1101:9796:22337 1:N:0:TGACAGCT+CCTACGGG
GTCAGCATGTGAGCTTTGGTTTATCAACGGCAAAATATAGATCGGAAGAGCACACGTCTGAACTCCAGTCACTGACAGCTATCTCGTATGCCGTCTTCTGCTTGAAAAAAAAAAAAAAAAAACAACACAAGTAAAAACGACTCGACTATGCATTCATAGTTGCGGATAATGAACGGCATGAGTTGAAAGCATTCAAGGTATGGTGTGTCCACACGTCGTCAGCGACTCCAGTCACGTCCACAGCAGTACTG
+
CCCCDFFFFFFFGGGGGGGGGGHHHHHHGGGGGHHHHHHHHHHHGGGGHHHHHHHGHHHGHHHHHHHHHHGHHHHHHHHHHHFHHHGGHHHHGGGHGHHHHHHHHFFHFEFECB>>////--.......<<00=000.-:-...:-;-;0:000000000000----.::0000..---.00:000000/000000000000/00...00:00:-..-9...0.---.00000009....:0../.:00;0
@M03495:530:000000000-LYBTV:1:1101:27225:22342 1:N:0:TGACAGCT+CCTACGGG
GTCAGCATGTGAGCTTTGGAGACTGGCTTATCAACGGCAAAATATAGATCGGAAGAGCACACGTCTGAACTCCAGTCACTGACAGCTATCTCGTATGCCGTCTTCTGCTTGAAAAAAAAAACATCCATCAGCAGTAGTATTTAATACGTGTGCTGGATCCGCCAGCCCCCAGGGACTGGGCATGATGGGCTTGGGAGCATCTATTCTGATGATCTCAACTCACACCATGCGTCACTCCAGACATCAGACAC
+
A>?A11DDF13BF1FFAGGFGG1B100ABEAA33F0EF00AF1B222A2FGE?A?FH0FFGHGB/0FFGBBFGFFF1DD@DBFEFG11@01B0??0FHH/EE0FGGHH1>>0111B/<///</1<@12@F11@@@?1111?11F1?1/1?0/1>GH0110<..--..<.-<<.........//:00:0..99-;:.9..09;0000000;0000;0;0/;0//9/--///----9//-///--//////--
@M03495:530:000000000-LYBTV:1:1101:19834:22355 1:N:0:TGACAGCT+CCTACGGG
GTCAGCATGTGAGCTTTGGAGTGAAATCTCTTGTCTTAAGGAATAAAGGAAAAAGATTCCGTCGGAGGCTCGGTGCTCTACAGGTTCAACCTTTGTACTCTATTATTGCCTCACATTCCATCTCTTGTGAAAATATATTTGATTGGCTTTTCTGCAGGTTGTTTGCCAGGACTTTCCAAGACCTCCACTAGAAAACACAATAAACTTTTTGGAAGCTGGACAACTATCTTCATTTTTCAGAAACAGTGAAC
+
BBCCCFFFFFFFGGGGGGGGGGHHHHHHHHGHGHHHHHGHHHHHHHHHHGHHHHGGHHHHHHHGGGGGGHHGGGGGHHHHHHHHHFHGHHHHHHHEHHHGHHHHHHHFHHHGHHHHHHGHHHHHHHHHHHHHFGHHHHHHHGHHHHHHHGHGHHHGHGHHHEHGGHHHGGHGHHHGHHHGHGGHHHHHHHH1FGFHEHEGGE<GHHHHHHG?BCGEGHHHGHHGG0GGHHB0FF;FBBFFFGBFFGFFBB0
@M03495:530:000000000-LYBTV:1:1101:11978:22360 1:N:0:TGACAGCT+CCTACGGG
GTCAGCATGTGAGCTTTGGTTTATCAACGGCAAAATATAGATCGGAAGAGCACACGTCTGAACTCCAGTCACTGACAGCTATCTCGTATGCCGTCTTCTGCTTGAAAAAAAAAAAAAAACAAACTCTGCACAAATGAAACCACCACCTATCTACAAATCAAGAGGTAACGAAGTCGTAGTCACAGTAGGCTGTAGCCGTGTAGTAAGATCAACATAACCTATGATACGGATAACATGTTGGTCGTACAACA
+
CCCCCFBFFFFFGGGGGGGGGGHHHHHHGGGGGHHHHHHHHHHHGGGGHHHHHHHGHHHGHHHHHHHHHHHHHHHHHHHHHHHHHHGGHHHHGEGHGHHHHHHHGHGHHGGGCF/////<=/0/1<11111100111111........0=<0=0000<0:00:..0000.:...0:;...00000900000..0000..-:90;00:000;0/0/000;00000990.....00000000..0-;...00.
@M03495:530:000000000-LYBTV:1:1101:6334:22401 1:N:0:TGACAGCT+CCTACGGG
GTCAGCATTGTGAGCTTTGGATGGTTCTGGTTTATCAACGGCAAAATATAGATCGGAAGAGCACACGTCTGAACTCCAGTCACTGACAGCTATCTCGTATGCCGTCTTCTGCTTGAAAAAAAAAAAAACATAATTAATTCTTCTTTTGTCATGCATCGCTAGATCTTATTGTTATCACTATATTCTTCACATTATCTCTTCATGTCTATACTCCCATACTATTACTTTCTTCTACACTGACTTCACTCTGT
+
CCCCCFFFFFFFGGGGGGGGGGHGHHHHHHHHHHHHHHHGGGGGHHGHHHHHHHHGGGGHHHHHHHGHHHGHFHHHHHHHHHHHHHHHHGHHHGHHHGGHHHHGGGHGHHHHHHHHFHFHGGC/>///</11111111>1>111=111011111110.....0<=0=0<000:0000:000;0000;00000:0000000099;000090900:./9//00900;0000;000000/00009090:00000
@M03495:530:000000000-LYBTV:1:1101:22494:22410 1:N:0:TGACAGCT+CCTACGGG
GTCAGCATGTGAGCTTTGGAATTAGTAAATTCGTTGACGACAGAATGGTTTATCAACGGCAAAATATAGATCGGAAGAGCACACGTCTGAACTCCAGTCACTGACAGCTATCTCGTATGCCGTCTTCTGCTTGAAAAAAAAAAAAAAGTAAAAACAATCACTTGATTTGCCCACTATTGATTCATTTGATTTCTTCCTCCCCCTTGTACACTCAGTACTTGTTGTGTTTACCCAACACCATATACCTATAA
+
BBBBBFFFFFFFGGGGGGGGGGHHHHHHHHHHGGHHGHGAEGGHHHHGHHHHHHHHHGGGEFHHHHHHHHHHHGEGEGGHHHHHGFHHGHHHHEGHFGHHHHHHHHHHHHGGHGHGGGGHHGEFGGHHHFFGH0FFHHC@?@/<<--.0==00<<C.0/0/000000000::0../00000;00000000900000000/.9.-./00;0009///9//////.9.9/./////......//9/////;//
@M03495:530:000000000-LYBTV:1:1101:10933:22412 1:N:0:TGACAGCT+CCTACGGG
GTCAGCATGTGAGCTTTGGTCCAGCCTGAGTCCCTGGTTTATCAACGGCAAAATATAGATCGGAAGAGCACACGTCTGAACTCCAGTCACTGACAGCTATCTCGTATGCCGTCTTCTGCTTGAAAAAAAAAAAAAAAAAAGAACATTCAATAGGCTTAACAACCCAATATAAGAACCAGTGTAATCCATATCTATATAGATAGCCTTCACATCAACAGACTGCTATCATAATGACGTTAAACTCATACTTA
+
CCCCCFFFFFFFGGGGGGGGGGHHHGHHHHHHHHHHHHHHHHHHHHGGGGGHHHHHHHHHHHGGGGHHHHHHHGHHHGHHHHHHHHHHHHHHHHHHHHHFHHHHGGHHHHGGGHGHHHHHHHHHHHHGGGGC/>><<<--...//00000000000/000<0<...</000<0B0/...000:00<:<<0000000<000000:0000000<0<0/0/<.00/000/000<0000.../.00<000000:0
@M03495:530:000000000-LYBTV:1:1101:15666:22464 1:N:0:TGACAGCT+CCTACGGG
GTCAGCATGTGAGCTTTGGAATTAGCTGGTTTATCAACGGCAAAATATAGATCGGAAGAGCACACGTCTGAACTCCAGTCACTGACAGCTATCTCGTATGCCGTCTTCTGCTTGAAAAAAAAAAAATACAGGAGAAGGAAAGTAATAAAAGCACCGTGGATGGCAAAGAGCGACATACAGTGAATATAAGCCAGAGCAACAAGCTAAATGCTTGTGTGCGATGATATGGACACGACACACCTTGTTGTACA
+
BABCCFFFFFFFGGGGGGGGGGHHHHHHHHHHHHHHHHGGGGGHHHHHHGHHHHGGGGHHHHHHHGHHHGHHHHHHGHHHHHHHHHHHHGHGFHHHGGHHHGGDGHGFHHHHHHFGHHGGGG/B//0111100//000=?G0=1111111101<.<..-.0<.</<:/://:--:.00:0000000009900/.../0/.../.0900009000.0/.0....00:090009.:----/../0000.;000
@M03495:530:000000000-LYBTV:1:1101:10884:22470 1:N:0:TGACAGCT+CCTACGGG
GTCAGCATGTGAGCTTTGGTCCAGCCTGAGTCCTCTGGTTTATCAACGGCAAAATATAGATCGGAAGAGCACACGTCTGAACTCCAGTCACTGACAGCTATCTCGTATGCCGTCTTCTGCTTGAAAAAAAAAAAAAAAATCAAATCAATCATTAATGTCAGAGACACGCGTATACCTGAATACAACGTGCGATCCACATGTCAAATACCGTCACGTATATACATACACACGACCAGACAAACCTAATTCAC
+
CCCCCFFFFFFFGGGGGGGGGGHHHGHHHHHHHHHHHHHHHHHHHHHGGGGGHHHHHHHHHHHGGGGGHHHHHHGHHGGGHHHHHHHHHHHHHHHHHHHHHFHFHGGHHHHGGGHGHHHGHHHHFHFHGGG@B<>/---.00<<0000000000;000;00:0////.--9?.90000/0009000-;..-....9:00000;09000:......./990;00000900.-----.;.///../0009000
@M03495:530:000000000-LYBTV:1:1101:11229:22474 1:N:0:TGACAGCT+CCTACGGG
GTCAGCATGTGAGCTTTGGGAGGGTGGTTTATCAACGGCAAAATATAGATCGGAAGAGCACACGTCTGAACTCCAGTCACTGACAGCTATCTCGTATGCCGTCTTCTGCTTGAAAAAAAAAAAAAAACTACAATTGCTAGCTAGTATCGCAGATTCTGTTACAAAGAACAACACATCACTGAAGACGCTGATGTATATAGTTATATCATACACTCCTATCTAGCAAGTATATCATACATTAACTAACCGAT
+
CBCCCFFFFFFFGGGGGGGGFFGGEFGFGHHHHHHHGGGGGHHHHHHHHHHHGGGGHHHHHHHGHHHGGHGHHHHHGHHHHHHHHHHGHFGHGHFGHHHHGEGEGHHHHHHHFGGHHGGGF</<<>-.00//<0000<<=/0<00000....-:00000000000//.//:....00000;0900/.-...9//////////9///////9//////////://///9/9////9///;///9//9/99--
@M03495:530:000000000-LYBTV:1:1101:19552:22518 1:N:0:TGACAGCT+CCTACGGG
GTCAGCATGTGAGCTTTGGAGTGAAATCTCTTGTCTTAAGGAATAAAGGAAAAAGATTCCGTCGGAGGCTCGGTGCTCTACAGGTTCAACCTTTGTACTCTATTATTGCCTCACATTCCATCTCTTGTGAAAATATATTTGATTGGCTTTTCTGCAGGTTGTTTGCCAGGACTTTCCAAGACCTCCACTAGAAAACACAATAAACTTTTTGGAAGCTGGACAACTATCTTCATTTTTCAGAAACAGTGAAC
+
DCDDDFFFFFFFGGGGGGGGGGHHHHHHHHHHHHHHHHHHHHHHHHHHHHHHHHGGHHHIHHHGGGGGGHHGGGGGHHHHHHGHHHHHHHHHHHHHHFFHHHGHHHHHHHHHHHHHHHHGHHHHHHHHHHHHHGHHHHHHHHHHGHHHHHHHGHHHBFHHHGHHHGHHHHHHHHHHHHHHHHHHHHHHHGGHGHFHHHHGGFBHHHHHGHG?C:GGGHCCGHHGHHHHGHFGGGGGGGGFFF;FFGGGGB0
@M03495:530:000000000-LYBTV:1:1101:25534:22520 1:N:0:TGACAGCT+CCTACGGG
GTCAGCATGTGAGCTTTGGATGGTTCTGGTTTATCAACGGCAAAATATAGATCGGAAGAGCACACGTCTGAACTCCAGTCACTGACAGCTATCTCGTATGCCGTCTTCTGCTTGAAAAAAAAAAACAGATGACGAACAGTGGTGGCGCTAAGAGCTCTAGTATGATTTCACCTCACTCTTATACATCTCCTGGTTGGACTTTCTTAACGACATGTGCTGACACGCTACGGACGTCCACTCATTCGCCCGTT
+
BBBBBFFFFFFFFGGGGGGFGGCGGHHHHHHHHFHHHHGGGEGGHHHHHGHGHGGGGGHGHHHHHGFHHEHHHHHHHHHHHHHGHHHGHFHHGBGHFGEGHHGGCFEFGFHHFCGFB?FEEFC?//?<22211/<<//01=0=..0-<--.000/<00<00000000000000./.000000000:009009/;0.-0/00;00000;..-:.090////./;.-.;-...--;...////9///99.--.
@M03495:530:000000000-LYBTV:1:1101:12414:22526 1:N:0:TGACAGCT+CCTACGGG
GTCAGCATGTGAGCTTTGGTCCAGCCTGAGTCCTGGTTTATCAACGGCAAAATATAGATCGGAAGAGCACACGTCTGAACTCCAGTCACTGACAGCTATCTCGTATGCCGTCTTCTGCTTGAAAAAAAAAAACAAAATAACTAAACAACACCACACAGAGACTATCAGTAACTATACAAACATCACAAAATACTATAACGTACACACAGTGAGCACAGTTGATGAGCGTTAGTGCTATAGTAATATAGCGG
+
CCCCCFFFFFFFGGGGGGGGGGHGCGGHHHHHHHHGHHHHHHHHHGGGGGHHHHHHHHHHHGGGGHHHHHHHGHHHGHHHHHHHHHHHHHHHHHHHHHEGHHHGGHHHHGGGHGHHHHHHHHHHHHGGGF//?//?01111111111.....><....//</<0===00=00000;0;00:.000000..00000090;9/..:00...9009/:.//0000000//-....//B/9///;/////;B/--
@M03495:530:000000000-LYBTV:1:1101:17610:22531 1:N:0:TGACAGCT+CCTACGGG
GTCAGCATGTGAGCTTTGGTCCGCCTGAGTCCCTGGTTTATCAACGGCAAAATATAGATCGGAAGAGCACACGTCTGAACTCCAGTCACTGACAGCTATCTCGTATGCCGTCTTCTGCTTGAAAAAAAAAAAACAAAAAAGAACATTAAGAAAGCATACGAGCGGCAAGTAGAATGGAGACATAACATGTGAAGACATGAACTGAGAGTGGATAGCAGAAAGTGCAGATCGGAGAGGTTGATGGAACGGAT
+
DCDEEFFFFFFFGGGGGGGGGGGGGGHHHHHHHHHHHHHHHHHHHGGGGGHHHHHHHHHHHGGGGHHHHHHHGHHHFHHHHHHHHHHHHHHHHHHHHHHHHHHGGHHHHGGGHGHHHHHHHHHHHHGGGG?/>/=.00.<...//111111=/0/0110<..------.111111100/<./1110010111111//1001110001001.001<11://0<111111<0...--..0///<10/0<....
@M03495:530:000000000-LYBTV:1:1101:24693:22538 1:N:0:TGACAGCT+CCTACGGG
GTCAGCATGTGAGCTTTGGTCCAGCCTGAGTCCCTGGTTTATCAACGGCAAAATATAGATCGGAAGAGCACACGTCTGAACTCCAGTCACTGACAGCTATCTCGTATGCCGTCTTCTGCTTGAAAAAAAAAAAAAAAGTCATAGATGCACATCTGTCACAAATTCGTTTCCAAGTAGATACTTAGTAGGATAGCCCATATCACGTGCGATGCTCACGCCGACGCATCTATGCTCCAACGCTACGTAGCGTT
+
BBCCCFFFFFFFGGGGGGGGGGHHHGHHHHHHHHHHHHHHHHHHGHGGGGGHHHHHHHHHHHGGGGHHHHHHHGHHHGHHHHHHGGHHHHHGHHHHGHHGFDFHGGHHHFC>EGGHHHHHFHFFHHHGGFGC@//<<.1000<0000<00=0000=00000;0;0.//./0::0<;0000;=0000000000900;.//0;00....-....://9.;.-----9.-/////9///:/.-..-..9..-..
@M03495:530:000000000-LYBTV:1:1101:17018:22551 1:N:0:TGACAGCT+CCTACGGG
GTCAGCATGTGAGCTTTGGTTTATCAACGGCAAAATATAGATCGGAAGAGCACACGTCTGAACTCCAGTCACTGACAGCTATCTCGTATGCCGTCTTCTGCTTGAAAAAAAAAAAAAAGCAAGAATAGATAGACTGAAAGTCAGAAGTACAGTACGTAGGCGGGATCACATAGTGAATACACCTGATACTAACACAATAAGAGACAATATGCACGACTGCTAGCGAAATCTGGTCTGTGGCACTCAGTAGG
+
EDEEEFFFFFFFGGGGGGGGGGHHHHHHGGGGGHHHHHHHHHHHGGGGHHHHHHHGHHHGHHHHHHHHHHHHHHHHHHHHHGHHHHGGHHHHGGGHGHHHHHHHHHGHHGGGGC>/<</011?0?11111>11<11>11111111111<111111./0..0----.../010111:111:00////11<111000..01<110////0111110..-.</111:----<1111111/11<9/0<//01<10
@M03495:530:000000000-LYBTV:1:1101:19200:22555 1:N:0:TGACAGCT+CCTACGGG
GTCAGCATGTGAGCTTTGGAATTAGCTGGTTTATCAACGGCAAAATATAGATCGGAAGAGCACACGTCTGAACTCCAGTCACTGACAGCTATCTCGTATGCCGTCTTCTGCTTGAAAAAAAAAAAAAAAAAAAGAAACCACATATGAATCAGGTTTATACCAACTCAACAATGACATTAAATATGGATGGAACATAATGTTGTGACATACGAACTCTACTGTTACATAGCACCTACATATTACGCGCTATG
+
DCDDDFFFFFFFGGGGGGGGGGHHHHHHHHHHHHHHHHGGGGGHHHHHHHHHHHGGGGHHHHHHHGHHHGHHHHHHHHHHHHHHHHHHHHHHHHHHGGHHHHGGGHGHHHHHHHCGGHHGGGCD</>/----<...//....<00000000000<00000000./<00/0.00000000:000:0<000./00/000<0000/.000<00...-90000000<00:000000./0/000000<..---<.0
@M03495:530:000000000-LYBTV:1:1101:10570:22566 1:N:0:TGACAGCT+CCTACGGG
GTCAGCATGTGAGCTTTGGAATTAGCTGGTTTATCAACGGCAAAATATAGATCGGAAGAGCACACGGCTGAACTCCAGTCACTGACAGCTATCTCGTATGCCGTCTTCTGCTTGAAAAAAAAAACAAAACTCAGAAGATTATACATAAGAAGAACTCAAGCCAAAACACACAGAACAGTCATAAGTCTGTCTGTTTGTAATTAGGAACGTAATGACAGGCAGATCAGTACTCAACACAGAAGTCAAGCTTG
+
CCCCCFFFFFFFGGGGGGGGGGHHHHHGHGHHHHHHHHGGGGGHHHHHHGHHGHGGGGHHHHHHHGGGGGHHHHHHHHHHHHHHHHHHHFHGEGHFFGHEHFGGGHGGHHHHHHHFHHGGGGGG/==0F01?11??FG111?111111<FGHC<0111<<1.///<<......00//;00000:0;0000000000/:00;000;00....9.00000.....0000000000:/0...0900900000:/
@M03495:530:000000000-LYBTV:1:1101:17433:22569 1:N:0:TGACAGCT+CCTACGGG
GTCAGCATGTGAGCTTTGGAGTGAAATCTCTTGTCTTAAGGAATAAAGGAAAAAGATTCCGTCGGAGGCTCGGTGCTCTACAGGTTCAACCTTTGTACTCTATTATTGCCTCACATTCCATCTCTTGTGAAAATATATTTGATTGGCTTTTCTGCAGGTTGTTTGCCAGGACTTTCCAAGACCTCCACTAGAAAACACAATAAACTTTTTGGAAGCTGGACAACTATCTTCATTTTTCAGAAACAGTGAAC
+
DDDCCFFFFFFFGGGGGGGGGGHHHHHHHHHHHHHHHHHHHHHGHHHHHHHHHHGGHHHHHHHGGGGGGHHGGGGGHHHHHHHHHHHHHHHHHHHHHHHHHHHHHHHHHHHGHHHHGHHHHHHHHHHHHHHHHHGHHHHHHHHHHFGHHHHHHHHHGHHHFEHHHHHHGGHHHHHHHHHHGHHHHEHHHHHFHHHHHHHEGF<GHHHHHHGGGHFHHHFGHHHFHHHHHHGGGFGGGGGGG0FGGGGGGG0
@M03495:530:000000000-LYBTV:1:1101:11149:22571 1:N:0:TGACAGCT+CCTACGGG
GTCAGCATGTGAGCTTTGGAGTGAAATCTCTTGTCTTAAGGAATAAAGGAAAAAGATTCCGTCGGAGGCTCGGTGCTCTACAGGTTCAACCTTTGTACTCTATTATTGCCTCACATTCCATCTCTTGTGAAAATATATTTGATTGGCTTTTCTGCAGGTTGTTTGCCAGGACTTTCCAAGACCTCCACTAGAAAACACAATAAACTTTTTGGAAGCTGGACAACTATCTTCATTTTTCAGAAACAGTGAAC
+
CCCDDFFFFFFFGGGGGGGGGGHHHHHHHHHHHHHHHHHGHHHHHHHHHHHHHHGGHIHHHHHGGGGGGHHGGFGGGHHHGHHHHHGHHHHHHHHHHHGHHHHHHHHHHHHHHHHHHHHHHHHHHHHHHHHHHGHGHHHHHHGHHFHHHHHHHHGHHHHHHFHHHGHHGCHHHHHGHGGHHHHBGGHHHHHGGHHHHHHGHDGDHHHHHHGGEHHHHHFHHHHHGHHGHHGGGHGGGGGGBB0CFGFGFG0
@M03495:530:000000000-LYBTV:1:1101:22813:22584 1:N:0:TGACAGCT+CCTACGGG
GTCAGCATGTGAGCTTTGGAGTGAAATCTCTTGTCTTAAGGAATAAAGGAAAAAGATTCCGTCGGAGGCTCGGTGCTCTACAGGTTCAACCTTTGTACTCTATTATTGCCTCACATTCCATCTCTTGTGAAAATATATTTGATTGGCTTTTCTGCAGGTTGTTTGCCAGGACAGGTCGTGATTGCTGGAGCAGGTATGATATAATTCTAGGATTTGACAGATGAATAATTTACATATATATCTAACTTTGA
+
DDDDDFFFFFFFGGGGGGGGGGHHHHHHHHHHHHHHHHHHHHHHHHHHHHHHHHGGHIHIHHHGGGGGGHHGGEFGHHHHHHHHHHHHHHHHHHHHHHHHHHHHGHHHHHGHGGGHHHHHHHHHHHHGGGHHHHHHHHHHHHHHHHHHHHHHHHHHGHHHHFHHHHHHHHHHHGGHHGGGFHHHHGFCCHHHHHFHGHFHHHHHHHHHHHHBGFFHGHHHCGHHCGHGFHHEHEHFGGGGGGGGGGGGGG0
@M03495:530:000000000-LYBTV:1:1101:4406:22589 1:N:0:TGACAGCT+CCTACGGG
GTCAGCATGTGAGCTTTGGAGTGAAATCTCTTGTCTTAAGGAATAAAGGAAAAAGATTCCGTCGGAGGCTCGGTGCTCTACAGGTTCAACCTTTGTACTCTATTATTGCCTCACATTCCATCTCTTGTGAAAATATATTTGATTGGCTTTTCTGCAGGTTGTTTGCCAGGACTTTCCAAGACCTCCACTAGAAAACACAATAAACTTTTTGGAAGCTGGACAACTATCTTCATTTTTCAGAAACAGTGAAC
+
CBCCCFFFFFFFGGGGGGGGGGHHHHHHHHHHHHHHHHHHHHHHHHHHHHHHHHGGHHHHHHHGGGGGGGHGGGGGGHHHHHHGHHHHHHHHHHHGHHGHHHHHHHHHHHHHHHHHHHHHHHHGHHHHHHGHHHHHHHHHHHHHGGGHHHHHHHHHHHGHFAGHHHHHGHFHHHHHHFGFHHHHHHGFEHEGFDGFHHHGHHGHHHHHHHGG:GHHHHB:GFFHHHGHHFFFGGGGGGGEFGGGGGCBGG0
@M03495:530:000000000-LYBTV:1:1101:25209:22590 1:N:0:TGACAGCT+CCTACGGG
GTCAGCATGTGAGCTTTGGAGTGAAATCTCTTGTCTTAAGGAATAAAGGAAAAAGATTCCGTCGGAGGCTCGGTGCTCTACAGGTTCAACCTTTGTACTCTATTATTGCCTCACATTCCATCTCTTGTGAAAATATATTTGATTGGCTTTTCTGCAGGTTGTTTGCCAGGACTTTCCAAGACCTCCACTAGAAAACACAATAAACTTTTTGGAAGCTGGACAACTATCTTCATTTTTCAGAAACAGTGAAC
+
AAABAFFFFDFFGGGGGGGGGGHHHFHHHGCHHFGFFGHHHHHGHHGHHHGHHHGGGHHHGHHGGGG?FHHGGBEEGHHHGHGHGGHHHHHHHHHHGHHEHFHHHHHHGEBEHHHHHHEGFGFGFHHGHFHGEGFHGHHHHGHHHFHFGHFHHHGFHFFGF/GHBGFGHHHEFHHEFDFHGFHHHHHHHHGBHB0GHHHED0<GGHHHHHGG/CBCCHFGCGE.:CGHHHFFGGGGGGF0BC/FEF0CFG0
@M03495:530:000000000-LYBTV:1:1101:12765:22596 1:N:0:TGACAGCT+CCTACGGG
GTCAGCATGTGAGCTTTGGACTCCTGACTGGTTTATCAACGGCAAAATATAGATCGGAAGAGCACACGTCTGAACTCCAGTCACTGACAGCTATCTCGTATGCCGTCTTCTGCTTGAAAAAAAAAAAAAAAACACGTACTTACAACGCTCAAGAATATCTTAACATATGTATTCCAGTAGAGACGTATCGTAGATACCAGACACCTACCTATACATCTATTTGTCTCTAATTTGATCGTGCATGATGTACT
+
DDDDDFFFFFFFGGGGGGGGGGHHHHHHHHHHHHHHHHHHGGGGGHHHHHHHHHHHGGGGHHHHHHHGHHHGHHHHHHHHHHHHHHHHHHHHHHGHHHGGHHHHGGGHGHHHHHHHFGHHHGGGGB>//>--..<../..000000-:...:0:/000:00000;000000000000000000/...;;./.:.000000..9/./0/.90000000000000090:0000900;00./.;.;00000900
@M03495:530:000000000-LYBTV:1:1101:19506:22613 1:N:0:TGACAGCT+CCTACGGG
GTCAGCATGTGAGCTTTGGATGGTTCTGGTTTATCAACGGCAAAATATAGATCGGAAGAGCACACGTCTGAACTCCAGTCACTGACAGCTATCTCGTATGCCGCCTTCTGCTTGAAAAAAAAAAAAGAGAACATACACTAAATATGTTAATACATACACAGTGGCGTCATAGCTTGTAACTCGAACGATCGTGATTGCAATTGCGGCAGCATATACGACTGCCTGCTAAGGCTGTTTCGCAATTACCACTT
+
>AAABFBFF@DDGFGFFGFGGFGFEGDGBABEGHHFFCFAEEEFFFDFHHHA5F1EFGHFFGHFHEHEGGBFCGBFFHEBFFB53EGG1F343B4F??GHH3E//?E?EE44???3BGG/E////>/<0011?111111011>1111<>1<111110<00.<0<.-.-;C00::;C:000CG.;/9-..;-9./9000;00000.;--9../;///..A../9//.///9//9AAB//.9..;;/99////
@M03495:530:000000000-LYBTV:1:1101:7104:22635 1:N:0:TGACAGCT+CCTACGGG
GTCAGCATGTGAGCTTTGGTCCAGCCTGAGTCCCTGGTTTATCAACGGCAAAATATAGATCGGAAGAGCACACGTCTGAACTCCAGTCACTGACAGCTATCTCGTATGCCGTCTTCTGCTTGAAAAAAAAAAAAACGCAATACCCACATGAATGTGATATCGTAGATGTGGAGAATCATTCAATGACGTGAAAATCTACAACGACGCCTCTGAACACACTAGTATATACTCAACGTCTACAACGTAAACAA
+
CBCCCFFFFFFFGGGGGGGGGGHHHGHHHHHHHHHHHHHHHHHHHHGGGGGHHHHHHHHHGHGEFGHHHHHHHGGHHGHHHHHHHGHHHHHGHHHHHHHHHHHGFGHHHFGG?GGHHFFHHHGHHHHG/C/BC//.---<<110<<..00<0=00000000.:::.000;00.0.;000;;0000009..;.0000000000-.----9.000000/..//0000000;0000/.../.0000-:.9900.
@M03495:530:000000000-LYBTV:1:1101:4956:22637 1:N:0:TGACAGCT+CCTACGGG
GTCAGCATGTGAGCTTTGGAAGTTGACGACAGAAGGAGCAAGATAACGACCACAGGGAGGGTGGTTTATCAACGGCAAAATATAGATCGGAAGAGCACACGTCTGAACTCCAGTCACTGACAGCTATCTCGTATGCCGTCTTCTGCTTGAAAAAAAAAACAAGTAAGGACTCCAAAGCTTTAAAGAATCAATTTTGTTCAGTATTCTATAGGACATAAAGGTACACGGTGTTATAGTGCTTTGACATAGAA
+
BBBBBFFFFFFFGGGGGGGEGGHHFHHGEGGGHHHHHFHHHHHHHHHGGGGGGGHGGEFFFAFEEFHHHHHHGGGGGGHHHHHGGHHHHGEFGHHHHHHGGGHHGHFGGHHGHHHHHFHHHHHGHHG2D@FFGHHHFCCDHGHFHGGHC<CFHHGGG-A.:.:0;00/:.C///99/;009000099009C000909/;0900900;00000//.///9//9B///.-:.../:9////:9////B///;/
@M03495:530:000000000-LYBTV:1:1101:9288:22697 1:N:0:TGACAGCT+CCTACGGG
GTCAGCATGTGAGCTTTGGAATTAGCTGGTTTATCAACGGCAAAATATAGATCGGAAGAGCACACGTCTGAACTCCAGTCACTGACAGCTATCTCGTATGCCGTCTTCTGCTTGAAAAAAAAAAAAAAAAAAAAATGAACCACAGTAAACCACTTTTTGTGGACTGAATTGATATGACAGGTCTAAATGCGGCCTTTAGTTGGTACATGTGTATTTATGATGATATTATGATTGTTATATTATACAAGTGA
+
CCCCDFFFFFFFGGGGGGGGGGHHHHHHHHHHHHHHHHGGGGGHHHHHHHHHHHGGGGHHHHHHHGHHHGHHHHHHHHHHHHHHHHHHHHHHHHHHGGHHHHGGGHGHHHHHHHHHHHHGGGG/B>/<<<---<-.0111.....<1111/..01<10<//.000.0011011111110=.001111111.---.0<:1<110.111<111111<111111:1<11111<:11<<11<1:11111100111
@M03495:530:000000000-LYBTV:1:1101:6765:22712 1:N:0:TGACAGCT+CCTACGGG
GTCAGCATGTGAGCTTTGGAATAGTAAATTCGTTGACGACAGAAGGAGCAAGATAACGACCACAGGGAGGGTGGTTTATCAACGGCAAAATATAGATCGGAAGAGCACACGTCTGAACTCCAGTCACTGACAGCTATCTCGTATGCCGTCTTCTGCTTGAAAAAAAAAAACATTATATTAATAATGGCATAATGTCTTGTTATATCTGTACATAGACTTCATCTCTGTACATCACTTGCCTGGCACTCGCT
+
BBBBBFFFFFFFGGGGFGGGGGHHGHHHHHFFGHHHHGGGGGGHHHHHHHHHHHHHHGGGGGHHHHGGGGGEFGGGHHHHHHFFGGCGHHHHHHHHHHHGGGGHHGFHHHG0FGGEHFHHHHHFHHHHGHHHHGHEFGHFHFDGHFHGGGFEFFHHHHH0GGD.<-:-;?.;00000;009000000//;0;90;0;0009000000000/////;9/:///;B///9////9//////9//.../9/.-.
@M03495:530:000000000-LYBTV:1:1101:21537:22715 1:N:0:TGACAGCT+CCTACGGG
GTCAGCATGTGAGCTTTGGAATTAGCTGGTTTATCAACGGCAAAATATAGATCGGAAGAGCACACGTCTGAACTCCAGTCACTGACAGCTATCTCGTATGCCGTCTTCTGCTTGAAAAAAAAAAAAAAAAAAACCAACAGTATACTTCTGTACTAGTCTGCACAGCTCGCCTATACTGTGACTACTACAATTCATCACATTATAAGCGGCACATCTTCACACCATGATGTAGTCATGCACACTACAATGTT
+
CCCDEFFFFFFFGGGGGGGGGGHHHHHHHHHHHHHHHHGGGGGHHHHHHHHHHHGGGGHHHHHHHGHHHGGHHHGHHHHHHHHHHHHHGHHHHHHHGGHHHHGEGHGHHHHHHHFHHHHGGGGC/></----<...:../<1111<111111111111111101/.00.--..11111111111/111001111:11001<111110<-<--/10<111010..0101111<111111001<<//001011
@M03495:530:000000000-LYBTV:1:1101:5878:22719 1:N:0:TGACAGCT+CCTACGGG
GTCAGCATGTGAGCTTTGGTCCAGCCTGAGTCCCTGGTTTATCAACGGCAAAATATAGATCGGAAGAGCACACGTCTGAACTCCAGTCACTGACAGCTATCTCGTATGCCGTCTTCTGCTTGAAAAAAAAAAAAATAATCACATACAATATATCATACTGCATACATTTTGGCTGTTAGACCGACTCACTCTGAACCTGAACATGGTGAGTTCAACATCTCGTGTTAGATTGATATTCATATCATACATCA
+
CCDDDFFFFFFFGGGGGGGGGGHHHGHHHHHHHHHHHHHHHHHHHHGGGGGHHHHHHHHHHHGGGGHHHHHHHGHHHGHHHHHHHHHHHHHHHHHHHHHHFHHHGGHHHHGGGHGHHHHHHGHHFHHGGC/B/<>01<1111111111>1110<000000000<0000000-00.:00<0C0--:;.000000000././00000/000.0000000/00::.:A.0000:0000;00;:0000000000:
@M03495:530:000000000-LYBTV:1:1101:5942:22763 1:N:0:TGACAGCT+CCTACGGG
GTCAGCATGTGAGCTTTGGAGTGAAATCTCTTGTCTTAAGGAATAAAGGAAAAAGATTCCGTCGGAGGCTCGGTGCTCTACAGGTTCAACCTTTGTACTCTATTATTGCCTCACATTCCATCTCTTGTGAAAATATATTTGATTGGCTTTTCTGCAGGTTGTTTGCCAGGACCAAGACCTCCACTAGAAAACACAATAAACTTTTTGGAAGCTGGACAACTATCTTCATTTTTCAGAAACAGTGAACAACC
+
BBBBBFFFFFFFGGGGGGGGGBGHHHFGHHGHHHGHHHHHHHHHHHHHHHHHHHGGHHHHHHHGGC?EEHHGGGGGGHHHHHHFHHHHGHHHHFGGGHHGHHHHHHHGFHHHHHHHHHGGGHHHHHHHHHGHHGHHHHHHHHGHHFGHFFHFHFFHHGGHFEFHHHHHHEHGH/FCGCGHHHHHHHBFDGFGEHGGHH0DFHHHHHG@CG:GFGHGFHGGHFHFGHHEFGGGGGGGGFFGGGBFFFFFFGG
@M03495:530:000000000-LYBTV:1:1101:5123:22785 1:N:0:TGACAGCT+CCTACGGG
GTCAGCATGTGAGCTTTGGACTCCTGACTGGTTTATCAACGGCAAAATATAGATCGGAAGAGCACACGTCTGAACTCCAGTCACTGACAGCTATATCGTATGCCGACTTCTGCTTGAAAAAAAATAACCCACATAGCCACATTGATTTACAAAATTGTATAAAACTAACAAATCATGTGTTTAATTATTATTGTAAAATAACCCAAAACCAAAATAATTCCATGCAATACATCCTCACTATCAACCCAATA
+
AAAA?CFFDF3FDGGBE111AFEFFAGGFDGGHCGFGFGFECEFGHHHGHFFGDEGGEFFHHHHFHEAA/FEHHEG1EGFHBFFHHFF11?F122B@F>GHBB1>/>/?B211>11GHHHH@/C01BF1/?//1@@<110@1>1?111?@<110?1<<<1FD1=G11>F1>01>F10==0CCD00<00000=0=000;0000::;..::.;CCE0000009000;000;/9009;00.0000009.;../9
@M03495:530:000000000-LYBTV:1:1101:23868:22791 1:N:0:TGACAGCT+CCTACGGG
GTCAGCATGTGAGCTTTGGAATTAGCTGGTTTATCAACGGCAAAATATAGATCGGAAGAGCACACGTCTGAACTCCAGTCACTGACAGCTATCTCGTATGCCGTCTTCTGCTTGAAAAAAAAAAAACAAAACGAGATATTAATTATAGAATATGACAGTAGTGTTTATCTGCTATACAAGTAGAACTATGAAGTATGTAGAACCTATAGATGGTAAAGTCACAGACAGTGTTGTGTATTGTTCTGATAATG
+
CCCCCFFFFFFFGGGGGGGGGGHHHHHHHHHHHHHHHGGGGGGHHHHHHHHHHHGGGGHHGHFHGGHHHGHHHHHHHHHHHHHHHHHHGHHGBFDHGGGHHHGGGHGHHHHHHH0GGEGGEF?>B@///000/?<..11>11=111111111=<00000000/00/000000=00000:0000;0:00:0;0000:0000000.9/900;00:;0009990900/.//0000.;.///////:;;///9//
@M03495:530:000000000-LYBTV:1:1101:21618:22810 1:N:0:TGACAGCT+CCTACGGG
GTCAGCATGTGAGCTTTGGATATTCTGGTTTATCAACGGCAAAATATAGATCGGAAGAGCACACGTCTGAACTCCAGTCACTGACAGCTATCTCGTATGCCGTCTTCTGCTTGAAAAAAAAAAAAGATCCAGATAATGTGATTGGTTTACAATCTTGTGTAAAACTGACGAATCATGTGTTTAATTTTAATTGGAAAATTACCCAACACTAAAAAACATTGCGTTCTCACTAATAGAAGATCTCCAGTTCA
+
BBBBAFFFFFFFGGGGGGGGGGHHHGHGGHHHHFHGHGGGEGGGFHHHHHHHHGEFGFEFHHHHGFFHFHHGGFEFHGHFGGHGHFHHHHFGH4FFCBGBFG1@GEHD4EFGFHEGHHGGC/<B//?<1111?FGF111<1?1<F<<>1>=11111<1>>DDD0000</..-<A0CC0<::/;0:;0C0;0;0/<009;BBF0/0;;9C0/9900;9;BBB0..9..///9///9/////9/////://;9
@M03495:530:000000000-LYBTV:1:1101:19116:22840 1:N:0:TGACAGCT+CCTACGGG
GTCAGCATGTGAGCTTTGGAGTGAAATCTCTTGTCTTAAGGAATAAAGGAAAAAGATTCCGTCGGAGGCTCGGTGCTCTACAGGTTCAACCTTTGTACTCTATTATTGCCTCACATTCCATCTCTTGTGAAAATATATTTGATTGGCTTTTCTGCAGGTTGTTTGCCAGGACTTTCCAAGACCTCCACTAGAAAACACAATAAACTTTTTGGAAGCTGGACAACTATCTTCATTTTTCAGAAACAGTGAAC
+
DCCDDFFFFFFFGGGGGGGGGGHHHHHHHHHHHHHHHHHHHHHHHHHHHHHHHHGGHHIIHHHGGGGGGHHGGGGGHHHHHHHHHHHHHHHHHHHHHHHHHHHHHHHHHHHHHHHHHGGHHHHHHHHHHHHHGGFHHHHHHHHHHHHHHHHHHHGHHGHHHGHHGHHHHHHHHHHHHHHHHHHHHHHHHHHDHHHHGHGEGHHHFHHHHHGGEHHHHHHAACCEHHHHHHGGGGGGGGGGFGFGGGFGFF0
@M03495:530:000000000-LYBTV:1:1101:23128:22884 1:N:0:TGACAGCT+CCTACGGG
GTCAGCATGTGAGCTTTGGAGTGAAATCTCTTGTCTTAAGGAATAAAGGAAAAAGATTCCGTCGGAGGCTCGGTGCTCTACAGGTTCAACCTTTGTACTCTATTATTGCCTCACATTCCATCTCTTGTGAAAATATATTTGATTGGCTTTTCTGCAGGTTGTTTGCCAGGACTTTCCAAGACCTCCACTAGAGAACACAATAAACTTTTTGGAAGCTGGACAACTATCTTCATTTTTCAGAAACAGTGAAC
+
CCCCDFFFFFFFGGGGGGGGGGHHHHHHHHHHHHHHHHHHHHHHHHHHHHHHHHGGHHHIHIHGGGGGGHHGGEGGHHHHHHHGHHHHHHHHHHHHHHHHHHHHHHHHHHHHHHHHHHHHHHHHHHHHHHHHHHHHHHHHHGHHHHGHGHGHHHHHEHHHHEHHHGGFHEGHHHHHHGHGFHFGHHHHHHHD1FCCFHFGEGGGHHHHHHG?HFFHGG/;GGHHHHHHHHGGGGGGGGFGFGGEGF;CGC0
@M03495:530:000000000-LYBTV:1:1101:22552:22890 1:N:0:TGACAGCT+CCTACGGG
GTCAGCATGTGAGCTTTGGAGTGAAATCTCTTGTCTTAAGGAATAAAGGAAAAAGATTCCGTCGGAGGCTCGGTGCTCTACAGGTTCAACCTTTGTACTCTATTATTGCCTCACATTCCATCTCTTGTGAAAATATATTTGATTGGCTTTTCTGCAGGTTGTTTGCCAGGACTTTCCAAGACCTCCACTAGAAAACACAATAAACTTTTTGGAAGCTGGACAACTATCTTCATTTTTCAGAAACAGTGAAA
+
CCCDDFFFFFFFGGGGGGGGGGHHHHHHHHHHHHHHHHHHHHGHHHHHGHHHHHGGHHHHHHHGGGGGGHHGGEGGHHHHHHHHHHHHHHHHHHHHHHHHHHHHHHHHHHHHHHHHHHHGHHHHHHHHHHHHHHHHHHHHHFHHHHHHHHHHHHHHHHHHHFHHHHHHHHHHHHHHHGGHHHHHHHHGHHHEHHHHH<GGHHHHHHHHHHGGHHGFGF/<GHHHHGGGHFGFFFGGGGGGGGGF:FBFGE0
@M03495:530:000000000-LYBTV:1:1101:7469:22921 1:N:0:TGACAGCT+CCTACGGG
GTCAGCATGTGAGCTTTGGTTTATCAACGGCAAAATATAGATCGGAAGAGCACACGTCTGAACTCCAGTCACTGACAGCTATCTCGTATGCCGTCTTCTGCTTGAAAAAAAAAAAAAACAAAATATAACTACAAATAAGCCAGCAACATCTCAATACAACAAATACATAAACACACGACAATAGTATATCATAGTGAGAGATATAAGACGAAAGCATTGTGTAACACGAAGTTTATAATGTATTATTTAAT
+
CCCCCFFFFFFFGGGGGGGGGGHHHHGHGGGGGHHHHHHHHHHHGGGGHHHHHHHGHHHGHHHHHHHHHHHHHHHHHHHHHH3FGHFGHHHHGGGHGHHHHHHHGGHHHGGGGGB</////0011111111111111111100.0/<</0000000<<00<..0<00<00:00...<<---<00<00<:00000000000<:00000009--../00<00</00000.<...0:0<<0<000000<<00<0
@M03495:530:000000000-LYBTV:1:1101:20520:22926 1:N:0:TGACAGCT+CCTACGGG
GTCAGCATGTGAGCTTTGGAGTGAAATCTCTTGTCTTAAGGAATAAAGGAAAAAGATTCCGTCGGAGGCTCGGTGCTCTACAGGTTCAACCTTTGTACTCTATTATTGCCTCACATTCCATCTCTTGTGAAAATATATTTGATTGGCTTTTCTGCAGGTTGTTTGCCAGGACTTTCCAAGACCTCCACTAGAAAACACAATAAACTTTTTGGAAGCTGGACAACTATCTTCATTTTTCAGAAACAGTGAAC
+
CCCCCFFFFFFFGGGGGGGGGGHFHHHHHGHHHHHHHHHHGGHHHHHHHHHHHHGGHIHHHHHGGGGGGHHGGGGGHHHHHHHHHHHHHHHHHHHGHFHHHHHHHHHGGHHHGHHHHHHHHHHHHHHHHHGHGHHHHHHHHHHHHHHGFFHGHHHHHGHHHGHHHGHHHHHHEFBGHHHHHHHHHHHHGHHBGFGHHHEGFHHFHHHHHGGGHHHGGHCGHHGGGHHGFFGGGFGFGFFFFFFGGGFFFB0
@M03495:530:000000000-LYBTV:1:1101:13663:22930 1:N:0:TGACAGCT+CCTACGGG
GTCAGCATGTGAGCTTTGGAGTGAAATCTCTTGTCTTAAGGAATAAAGGAAAAAGATTCCGTCGGAGGCTCGGTGCTCTACAGGTTCAACCTTTGTACTCTATTATTGCCTCACATTCCATCTCTTGTGAAAATATATTTGATTGGCTTTTCTGCAGGTTGTTTGCCAGGACTTTCCAAGACCTCCACTAGAAAACACAATAAACTTTTTGGAAGCTGGACAACTATCTTCATTTTTCAGAAACAGTGAAC
+
CCBCDFFFFFFFGGGGGGGGGGHHHHHHHHHHHHHHHHHHHHHHHHHHHHHHHHGGHHIHHIHGGGGGGHHGGGGGHHHHHHGHHHHHHHHHHHHHHHHHHHHHHHHHHHHHHHHHHGHGHHHHHHHHHHHHHHHHHHHHHGHHHHGHHHHHGHHHHHHHHDHHHHHHFHHHHHGGHGGHEHHHHHGHHHHF=DGFHGFFHHHHGHHHHHGGGHFHHHHHFFHHHHGGHHGGGGFFGGGGFCFFGFFGEG0
@M03495:530:000000000-LYBTV:1:1101:15839:22940 1:N:0:TGACAGCT+CCTACGGG
GTCAGCATGTGAGCTTTGGACTCCTGACTGGTTTATCAACGGCAAAATATAGATCGGAAGAGCACACGTCTGAACTCCAGTCACTGACAGCTATCTCGTATGCCGTCTTCTGCTTGAAAAAAAAAAAAAAAAACTAGTAACCCACAGGGTACTGCATAACTACTGAATGTTATAGATTAGACAGATATCGACACTCGATATCATTACGATAAAGCCTGCAATATCTGTGTATTATGAGTAATTAGGTGTGA
+
CCCCCFFFFFFFGGGGGGGGGGHHHHHHHHHHHHHHHHHHGGGGGHHHHHHHHHHHGGGGHHHHHHHGHHHGHHHHHHHHHHHHHHHHHHHHHHCGHHGGHHHHGGGHGHHHHHHHHHFHHGGGG<//</---.00000000.......</0000000<000:000000<<0:00000<0000//00:0..-.-0<../.-<00000.....000.0../00<<0<0<000:0:000000000000<0:.0
@M03495:530:000000000-LYBTV:1:1101:6242:22944 1:N:0:TGACAGCT+CCTACGGG
GTCAGCATGTGAGCTTTGGTTTATCAACGGCAAAATATAGATCGGAAGAGCACACGTCTGAACTCCAGTCACTGACAGCTATCTCGTATGCCGTCTTCTGCTTGAAAAAAAAAAACTAAACTCAAGTCCCGCTAAGTAATCTCGTAATCTGACTTTCTCTAGCATATATACAAATTATTATCTGTCCTCACTTATTCATCACCATCTGAACATCGACTTTTAATTACATCTCAACATCACATACTTCTATC
+
AAAABBFFFFFFGGGGGFGFGGHHHHDHEEGEGFHGHHFHGHHEF2BEHHHHHHFGFGFE5GFDGHFGHHHHHHHHHFFHHB3FGG1?GHGFFEEHGHFHHHHFGFHGH?EG///?22@@22F2222222>/</?11@111110<.0.1<=111110=<<000<0=0000<=000000000000<00000.;00<;000;00/99;000;/090;/9..00000000000090;////////;//9/////
@M03495:530:000000000-LYBTV:1:1101:24234:22976 1:N:0:TGACAGCT+CCTACGGG
GTCAGCATGTGAGCTTTGGAATTAGTAAATTCGTTGACGACAGAAGGAGCAAGATAACGACCACAGGGAGGGTGGTTTATCAACGGCAAAATATAGATCGGAAGAGACACGTCTGAACTCCAGTCACTGACAGCTATCTCGTATGCCGTCTTCTGCTTGAAAAAAAAAAACAAACGTAGCAAAGTACTGATACACCGGTCCGTATAGTATACACACGTCAGCAGAGAGAAGTCTGTAGATGATGGAGTGCG
+
CCCDDFFFFFFFGGGGGGGGGGHHHHHHHHHHGHHHHHGGGGGHHHHHHHHHHHHHHHGGGGGHHHHGGGGGEFGGGHHHHHHHGGGGGHHHHHHHHHHHGGGGHGHEFHGFGHGHGHHHHGHHHHHGHGHFHHGFFCGHHGGHHHHGAEHGHFHHHHG<CFHHGGFG--..........110/11111111110:--9---9..01111<1100.-....01:/./.<0/1111:1111:1110//0.1-
@M03495:530:000000000-LYBTV:1:1101:13366:23069 1:N:0:TGACAGCT+CCTACGGG
GTCAGCATGTGAGCTTTGGAGTGAAATCTCTTGTCTTAAGGAATAAAGGAAAAAGATTCCGTCGGAGGCTCGGTGCTCTACAGGTTCAACCTTTGTACTCTATTATTGCCTCACATTCCATCTCTTGTGAAAATATATTTGATTGGCTTTTCTGCAGGTTGTTTGCCAGGCAGGTCGTGATTGCTGGAGCAGGTATGATATAATTCTAGGATTTGACAGATGAATAATTTACATATATATCTAACTTTGAT
+
CCCCCFFFFFFFGGGGGGGGGGHHHHHHHHHHHHHHHHHHHHHHHHHHHHHHHHGGHHHHHHHGGGGGGHHGGGGGHHHHHHGHHHHHHHGHHHGHHHHGHGHHHHHHHHHHHHHGHHFHHHHGHHHFHHFGHGFHHHGHHFHHHGHGHHHHHHHGHHHHFDGHHHHHGHHHGGHHGCDHHHHHHHFFGFEHCCGGHHGEGFDGHHHHFHHGHGHHFHHFHFG;;00:C0CHFFBFFGGBBFFGFGGGFG0
@M03495:530:000000000-LYBTV:1:1101:15759:23085 1:N:0:TGACAGCT+CCTACGGG
GTCAGCATGTGAGCTTTGGTTTATCAACGGCAAAATATAGATCGGAAGAGCACACGTCTGAACTCCAGTCACTGACAGCTATCTCGTATGCCGTCTTCTGCTTGAAAAAAAAAACAAAAAAAAAACAATGCTGTGTATTCATACTATACAAATAGTCACAATGACAGCGCTGGAATCTAATGGATACTGTTACTAAACAAACCTATCGACTGGACACTCATAGTGTACCATCTCACCATTGTATCTATATC
+
CBCCCFFFFFFFGGGGGGGGGGHHHHHHGGGGGHHHHHHHGHHGGGGGHHHHHHHGHHHGHHHHFHHHHHHHHHHHHHHHHGHHHFFGHHHHGGGHGHHGGHHHHHHHGGGGE?///00//<//-...111111011>100000=00=0=0<000<00000000000.--.;-:090000000000090000;000=00..:./009..-.../.0.0//00000000;0090000.0000000000:000
@M03495:530:000000000-LYBTV:1:1101:4408:23099 1:N:0:TGACAGCT+CCTACGGG
GTCAGCATGTGAGCTTTGGTCCAGCCTGAGTCCTGGTTTATCAACGGCAAAATATAGATCGGAAGAGCACACGTCTGAACTCCAGTCACTGACAGCTATCTCGTATGCCGTCTTCTGCTTGAAAAAAAAAAAGATGACTATGAGGAACCACAGGTGGTTAGACTGCTATGCATACCAGTGAATGCTGTACTGCTTTTATCATCACCCTCAACATACGGGTATCTCGTATGATACTAGTTACACTACATTGC
+
CCCCCFFFFFFFGGGGGGGGGGHHHGHHHHFHHHHHHHHHHHGFHGGGEGHHHGHHGHHHHGGGGHHHHHGHGHHHGFHHHHHHHHHHHHHHHHHEHHFFHHHFGHHHHGFGHGBHHHHFGGGF3?EGG/////11111?111101<0.>.<0.1>...0.0<0</0=00000<0/000::CC00;000000;00=00;000009CAA..9/0900..-:;0000.../;///////;;:///B///////
@M03495:530:000000000-LYBTV:1:1101:7723:23141 1:N:0:TGACAGCT+CCTACGGG
GTCAGCATGTGAGCTTTGGAGTGAAATCTCTTGTCTTAAGGAATAAAGGAAAAAGATTCCGTCGGAGGCTCGGTGCTCTACAGGTTCAACCTTTGTACTCTATTATTGCCTCACATTCCATCTCTTGTGAAAATATATTTGATTGGCTTTTCTGCAGGTTGTTTGCCAGGACTTTCCAAGACCTCCACTAGAAAACACAATAAACTTTTTGGAAGCTGGACAACTATCTTCATTTTTCAGAAACAGTGAAC
+
CCCDDFFFFFFFGGGGGGGGGGHHHGGHHHHHHHGHHHHHHHHHHHHHHHHHHHGGGHIHHHHGGGGGGHHGGEGGHHHHHHGHHHHHHHHHHGHHHHHHHHHHHHHHHHHHHHHHGHHHHHHHHHHHHHHHHHHHHHHHHHHHHHGHHHHHHHHHHHHHHGHHHHHHHHHHHHHGHHFFHHHHGGHHHHEGFGHGGHHFHBDGHHHGGHFGHCHGHHHGHHHHHHHHGHGFFGGGFGGGGGEGGGFFFF0
@M03495:530:000000000-LYBTV:1:1101:21348:23179 1:N:0:TGACAGCT+CCTACGGG
GTCAGCATGTGAGCTTTGGAATTAGTAAATTCGTTGACGACAGAAGGAGCAAGATAACGACCACAGGGAGGGTGGTTTATCAACGGCAAAATATAGATCGGAAGAGCACACGTCTGAACTCCAGTCACTGACAGCTATCTCGTATGCCGTCTTCTGCTTGAAAAAAAAAAAAAAAGCATACAGCAACTGGAGTGTCACTGTCAGAGGAGTGCAATCATACAGTGGTGTGTGCGAACGCAGGTAGGTGGGCT
+
CCDCCFFFFFFFGGGGGGGGGGHHHHHHHHHHGHHHHHGGGGGHHHHHHHHHHHHHHHGGGGGHHHHGGGGGEGGGGHHHHHHHGGGGGHHHHHHHHHHHGGGGHHHHHHHGHHHGHHHHHHHHHHHHHGHHHHHHHHHHHHGGHHGFGGGHGHHHHHHHFGHHHGGG?:-----..::1001</<.<///.0.1<1111:11<:0.../.11110011::111/1.....<..---.---.10.1:.-./
@M03495:530:000000000-LYBTV:1:1101:17604:23180 1:N:0:TGACAGCT+CCTACGGG
GTCAGCATGTGAGCTTTGGAGTGAAATCTCTTGTCTTAAGGAATAAAGGAAAAAGATTCCGTCGGAGGCTCGGTGCTCTACAGGTTCAACCTTTGTACTCTATTATTGCCTCACATTCCATCTCTTGTGAAAATATATTTGATTGGCTTTTCTGCAGGTTGTTTGCCAGGACTTTCCAAGACCTCCACTAGAAAACACAATAAACTTTTTGGAAGCTGGACAACTATCTTCATTTTTCAGAAACAGTGAAC
+
CCCCCFFFFFFFGGGGGGGGGGHHHHHHHHHHHHHHHHHHHHHHHHHHHHHHHHGGHHHIHHHGGGGGGHHGGGGGHHHHHHGHHHHHHHHHHHHHHHHHHHHHHHHHHHHHHHHHHHHHHHHHHHHHHHHHHHHHHHHHHHHHHHHHHHHHHHFHGHHHHGHHHGHHHEHHHHHHHHHHHHHHHEHHHGHBGHEGEHGEGFDHHHHHHHGGGHFEGHHFHHHHHGHCHGGGGGGGGFFFF0:CFFGG0C0
@M03495:530:000000000-LYBTV:1:1101:19982:23192 1:N:0:TGACAACT+CCTACGGG
GTCAGCATGTGAGCTTTGGAGTGAAATCTCTTGTCTTAAGGAATAAAGGAAAAAGATTCCGTCGGAGGCTCGGTGCTCTACAGGTTCAACCTTTGTACTCTATTATTGCCTCACATTCCATCTCTTGTGAAAATATATTTGATTGGCTTTTCTGCAGGTTGCTTGCCAGGACAGGTCGTGATTGCTGGAGCAGGTATGATATAATTCTAGGATTTGACAGATGAATAATTTACATATATATCTAACTTTGA
+
DCDCDFFFFFFFGGGGGGGGGGHHHHHHHHHHHHHHHHHHHHHHHHHHHHHHHHGGHHIHHHHGGGGGGHHGGGGGHHHHHHHGHHHHGHHHHHHHHHHHHHHHHHHHHHHHHHHHHHHHHHHHHHHHHHGHHGGHHHHHHHHHHHGHHHHHHGHHGHHHHHHHHGHHHHGHHGGHHGGGGHHHGHHHHHHEHHGGHHHHHHHHHHHHHHHGHHGHHHHHFHHG:GGCFGBGFFHHHGGGGGGGBFGGGG0
@M03495:530:000000000-LYBTV:1:1101:19019:23202 1:N:0:TGACAGCT+CCTACGGG
GTCAGCATGTGAGCTTTGGTCCAGCCTGAGTCCCTGGTTTATCAACGGCCAAAATATAGATCGGAAGAGCACACGTCTGAACTCCAGTCACTGACAGCTATCTCGTATGCCGTCTTCTGCTTGAAAAAAAAAAAAAATAAATTACACCACTTGACGTCTGATATGAGACTAGTACAGCACTGTCATAATCGTCTATCAGACAGCAGTGGGGTCGTGTGCAGTGAGAAACGCTGTATAGATTAGAATGCTGT
+
DDEDEFFFFFFFGGGGGGGGGGHHHGHHHHHHHHHHHHHHHHHHHHGGGGGHHHHHHHHHHHHGGGGHHHHHHHGHHHGHHHHHHHHHHHHHHHHHHHHHHFHHHGGHHHHGGGHGHGHHHHHGHHHHCGGGC@@--011111111<<..0=000.<./.<111111:0000111110/.0/11111111..9..111<:0//./.10/.-..--.9<11:101011</<-.9.11111<110:111111:
@M03495:530:000000000-LYBTV:1:1101:26606:23205 1:N:0:TGACAGCT+CCTACGGG
GTCAGCATGTGAGCTTTGGAATTAGCTGGTTTATCAACGGCAAAATATAGATCGGAAGAGCACACGTCTGGACTCCAGTCACTGACAGCTATCTCGTATGCCGTCTTCTGCTTGAAAAAAAACAAGTCACATGTGTTAAATTAGTAAGCTCTCTTCTACTGTCTGACAACACACAGTCGAAGACTCTAGACTATTTAACCGTCAGACATCGTAACAATAATCAGTACGGCACCTGGGATCAATACCACATC
+
BBBBBFFFFFFFGGGGGGGFFGHFHHHHGGFGHGHEGHGGGG?GHHHHHHHHHHGGGGHHFHHHHGA1FFFHHGHHHGHHHHGHEHFHHGF4BEGHFGFBE@E?@FF??GHHGHFFHFFFG?/?/233??33222@2>22>>222222211<111?111<11?111<1=>...<.0<1<..../0<00000<000;00:0-....0//00.....;90000000000.;:--./:...9..///////.9/
@M03495:530:000000000-LYBTV:1:1101:6568:23251 1:N:0:TGACAGCT+CCTACGGG
GTCAGCATGTGAGCTTTGGTCCAGCCTGAGTCCTGGTTTATCAACGGCAAAATATAGATCGGAAGAGCACACGTCTGAACTCCAGTCACTGACAGCTATCTCGTATGCCGTCTTCTGCTTGAAAAAAAAACTAGCAGTCATTCCTGAAGATGACAGCATTCGGGCCGTGATGACTAGCTACGTGGTCTTAGCTGTGATGCCGCACATCTCTCTCTATTGCCCGGTGGCTATACAGCGTGCGGATCTCCTAC
+
AAAAACFFF13FFGGFFBG1GGEGFGHF00GGFBA0F1AGEFHDEEE//ABEBFG2GHFGFCAFGFEGGGBFE0BC>@FFHFFHFHHHHHFBFEGHHBF0B2BECFHBEEE@HG22FHHFB0<11B/<///@1101111@2<1@1?111<<1FFHE/FG<1D0.--<--./00000//000../.::C00C00<0/000009----9009000000900000.-9--9-////9//;------;-/9/9//
@M03495:530:000000000-LYBTV:1:1101:20535:23258 1:N:0:TGACAGCT+CCTACGGG
GTCAGCATGTGAGCTTTGGAATTAGAAATTCGTTGACGACAGAAGGAGCAAGATAACGACCACAGGGAGGGTGGTTTATCAACGGCAAAATATAGATCGGAAGAGCACACGTCTGAACTCCAGTCACTGACAGCTATCTCGTATGCCGTCTTCTGCTTGAAAAAAAAAAAAAACAATTGTAGACAATCTATATGACTCACCATATCGTCATGGTCATCGTCGCGCATCCTATGTACATGTTGTGTCTCTGT
+
CCCDDFFFFFFFGGGGGGGGGGHHHHHHHHHGHHHHHGGGGGHHHHHHHHHHHHHHHGGGGGHHHHGGGGGEFGGGHHHHHHHGGGGGHHHHHHHHHHHGGGGHHHHHHHGHHHGHHHHHHHHHHHHHHHHHHHHHHFHHHGGFFHHGEGHGFHHHHHH0GHGHGGGG@99-<...010111111<001:11<1<11100.00011./...101<111:..-----.-:0:10111111<11/./111111
@M03495:530:000000000-LYBTV:1:1101:19888:23266 1:N:0:TGACAGCT+CCTACGGG
GTCAGCATGTGAGCTTTGGAGTGAAATCTCTTGTCTTAAGGAATAAAGGAAAAAGATTCCGTCGGAGGCTCGGTGCTCTACAGGTTCAACCTTTGTACTCTATTATTGCCTCACATTCCATCTCTTGTGAAAATATATTTGATTGGCTTTTCTGCAGGTTGTTTGCCAGGACAGGTCGTGATTGCTGGAGCAGGTATGATATAATTCTAGGATTTGACAGATGAATAATTTACATATATATCTAACTTTGA
+
ABAAAFFFFFFFEFGBGGGGFFFFHHHGHHCGHFEGHHFGHBGHHHHHHHGFGFGGHHHHGHGGEGEGGHHG?1E@GHGHHHHGDF3FGFAGHHHBBGHHHFHFFHHHHHGHFCGEHH?GGHEFHFHHFH4BFFFFBFGHHFGFHGGFFHHGEDBGFHFGHDHHFE1GGFGHHAFHFG@EHFFHBGFEFHB.<AC<DGFHHFEHHHGE0GH00;GHFHFHGHHG;GCGFFHF0CCHGFFGGFFFFGGGGG0
@M03495:530:000000000-LYBTV:1:1101:14207:23271 1:N:0:TGACAGCT+CCTACGGG
GTCAGCATGTGAGCTTTGGACTGGTTTATCAACGGCAAAATATAGATCGGAAGAGCACACGTCTGAACTCCAGTCACTGACAGCTATCTCGTATGCCGTCTTCTGCTTGAAAAAAAAAAAAAAAAATACATAATAAACAAGATATATTCATCTAATAGATGTATTGTACTACCTGTCGTACCATAACACAACCACTATCACAGAAAGCTATATAAACACGTCTATATTAATTGTAGTTCATGATGTCAACG
+
CDDDDFFFFFFFGGGGGGGGGGHHHHHHHHHHHGGGGGHHHHHHHHHHHGGGGHHHHHHHGHHHGHHHHHHHHHHHHHHHHHHHHHFCHHFGGHHHHGGGHGHHHHHHHHHHHHGGGGB/>/>/--0111110000000.</00000=000000000000000000;00::0/0000.:...00:00009....:0/00;0000000/00000:0000:.:./.00;;00;000000000:000000000.
@M03495:530:000000000-LYBTV:1:1101:7416:23308 1:N:0:TTACAGCT+CCTACAGG
GTCAGCATGTGAGCTTTGGTCCAGCCTGAGTCCCTGGTTTATCAACGGCAAAATATAGATCGGAAGAGCACACGTCTGAACTCCAGTCACTGACAGCTATCTCGTATGCCGTCTTCTGCTTGAAAAAAAAAAAAGCAATACTGAAATATATAAAAAATAAACAGTGATTAATACGATATAAGAGTATCACGCGCTTGTATTGAGTCGTATTATTATCTTTAGCTAATGGATCTCGACTCCCAATTAATATC
+
1AAAAFFFFFFFFGFCGGFGG1GHBFEGHFHBGGFE01FAFGHHFHGCFEGHHBGEGBA2BG/AFEGCHHHHAEBFGFE2BGHHHHHHHH2FFGGGEHBFFFHA/>FEBHE/E0>2FBGDHHFF1<B?@@<////0?0?1<=111<11>11<>1<1-.<00<0/000=0::;00...::000000:0000.9---..9;CF00:;0-..////;/9///////////////9//9/---;--/-9//////
@M03495:530:000000000-LYBTV:1:1101:26241:23354 1:N:0:TGACAGCT+CCTACGGG
GTCAGCATGTGAGCTTTGGAGTGAAATCTCTTGTCTTAAGGAATAAAGGAAAAAGATTCCGTCGGAGGCTCGGTGCTCTACAGGTTCAACCTTTGTACTCTATTATTGCCTCACATTCCATCTCTTGTGAAAATATATTTGATTGGCTTTTCTGCAGGTTGTTTGCCAGGACTTTCCAAGACCTCCACTAGAAAACACAATAAACTTTTTGGAAGCTGGACAACTATCTTCATTTTTCAGAAACAGTGAAC
+
AAAAAFFF4FFFFGGGGBGGGGCHHGHHHHHHHGGHHHFHHHHHHHHHEBGFFHGGHHHHHHHFEGGFGHFGGEE0FGHHHHHHHHHHHHHHHFHFGHHGGHHEHHHHHGDGHFGFHHFFHEGHHGHGHFFHFHFHHFFHGHHHH0CGHBHHHEE3FGCGF?FFHBGHHEHHH1FGHFHHGHFFHEGHHHHFHHHHGHHEGH<DHFHHHHG?/0CCHHG.:GFACCHHBGBBFFB0;FGBFG//9F09CG0
@M03495:530:000000000-LYBTV:1:1101:11399:23377 1:N:0:TGACAGCT+CCTACGGG
GTCAGCATGTAGCTTTGGAATTAGCTGGTTTATCAACGGCAAAATATAGATCGGAAGAGCACACGTCTGAACTCCAGTCACTGACAGCTATCTCGTATGCCGTCTTCTGCTTGAAAAAAAAAAAAAAGAGGAATGACGACGAAAGTATAGCATGATGACAACAGTAGAGACTATTAGTAGAGAATGACACACCAGCATCTCTCTTTCAATATCATTAAAAGTTGTTCTATGATGTACAAGCTAGCTTTGTT
+
BBCCDFFFFFFFGGGGGGGGGGHHHHHHGHHHHHHHHGGGGGGHHHHHHHHHHGGGGHHHHHHHGHHHGHHHHHHHGHHHHHHHHHHHHHHEGHHFGHHHHGGGHGHHHHHHHGGHHHGEFDC/<<///0.0<1<1<..-<<-..0000=00000000000../000000/:000000;0;000000000/;..../;00000000;00000000000000:000.000000;;:00000.00:0000:0/
@M03495:530:000000000-LYBTV:1:1101:5247:23395 1:N:0:TGACAGCT+CCTACGGG
GTCAGCATGTGAGCTTTGGAGACTGGTTTATCAACGGCAAAATATAGATCGGAAGAGCACACGTCTGAACTCCAGTCACTGACAGCTATCTCGTATGCCGTCTTCTGCTTGAAAAAAAAAAAAATAATATATAATAGTCAAGTATCGACAGCTGATACATATTGTCAAGAAGTTGCTATCTAGTAGCTACTGAAAGTAAACTGTTGTCTTCCTTGAGTAGATGAATTCGAAGAGAACACTGAGTTACGATA
+
CCCCCFFFFFFFGGGGGGGGGGGHHHGHHGHHHHHGGCGGHHHHHHHGHGHGGGGHHHHEHHGHHHGHHHHHHHHHHHHFGGGGGHHHGGHHHGGHHHHGFGHGHGHHHGFHHHHH?E//>>B@011111?1111<11111<11=1..-.-.<<0<00000000=00=00//00000:0:00000000000000009000000;00:00000000;00;00;000000.0..../////////////....
@M03495:530:000000000-LYBTV:1:1101:21230:23417 1:N:0:TGACAGCT+CCTACGGG
GTCAGCATGTGAGCTTTGGTCCAGCCTGAGTCCTGGTTTATCACGGCAAAATATAGATCGGAAGAGCACACGTCTGAACTCCAGTCACTGACAGCTATCTCGTATGCCGTCTTCTGCTTGAAAAAAAAAAAAACACAAAACATCACATTAACACCTAATCAATACATTGAGAGATACAGATTTATACATCATATGTGCAGCGCTAACGCAAAGAATGTGATCGGGGTGATAACGCTCTGCTAGAGTACAAA
+
CCCCCFFFFFFFGGGGGGGGGGHHHGHHHHGGHHHHHHHHHHHHGGGGGHHHHHHHHHHHGGGGHHHHHHHGHHHGHHHHGHGHHHHHHH3FGHHHHHFFHHAFHHHHGAFHEHHGFHFFHHHHHGGCGF@/<//0F.C00.1>F111110<00.<000000=00000000.0.000000000000;0000000;090000--.:./.--:9//.00000099.----.0009.-...90:00;0B0B000
@M03495:530:000000000-LYBTV:1:1101:21920:23438 1:N:0:TGACAGCT+CCTACGGG
GTCAGCATGTGAGCTTTGGAGTGAAATCTCTTGTCTTAAGGAATAAAGGAAAAAGATTCCGTCGGAGGCTCGGTGCTCTACAGGTTCAACCTTTGTACTCTATTATTGCCTCACATTCCATCTCTTGTGAAAATATATTTGATTGGCTTTTCTGCAGGTTGTTTGCCAGGACTTTCCAAGACCTCCACTAGAAAACACAATAAACTTTTTGGAAGCTGGACAACTATCTTCATTTTTCAGAAACAGTGAAA
+
CCCCCFFFFFFFGGGGGGGGGGHHHHHHHHHHHHHHHHHHHGHHHHHHHHHHHHGGHHHIHIHGGGGGGHHGGGGGHHHHHHHHHHHHHHHHHHHHHHHHHHHHHHHHHHHHHHHHHHHHHHHHHHHHHHHHHHHHHHHHHHHHHHHHHHHHHHHHGHHHHEHHGHGHGHGHGHHHHHHHAFGHHHFHHHG<GHHHFHEGGDGHFBGHGHGGFHGHHF/;CGFHHHHHHHGGGGGGGGGGGGGGGGGGGF0
@M03495:530:000000000-LYBTV:1:1101:23498:23444 1:N:0:TGACAGCT+CCTACGGG
GTCAGCATGTGAGCTTTGGTTTATCAACGGCAAAATATAGATCGGAAGAGCACACGTCTGAACTCCAGTCACTGACAGCTATCTCGTATGCCGTCTTCTGCTTGAAAAAAAAAAAAACAAAGCACAATCAGGCGAAAGAGAGTGTAGTACTAGATATATATATCAACAGCAAGTATGACGGCTCGTGCAACCGACATACTGCAGATAAGAACGGAGAACACAGTGAAGCATGCAGTAGCACAGTACAGCGA
+
BACCCFFFFFFFGGGGGGGGGGHHHHHHGGGGGHHHHHHHHHHHGGGGHHHHHHHGHHGGHHHGGHHHHHHHHHHHHHHHHFCGFG?EHHHGGGGHGHHHGHHHHHHHGGGGEDG/////?0?1=F0111110-<<-.0//.000000000<000000000:0000/0/;///000000.---.--...0;:----.;0000000000:00/..9.-;0//..0000:00:0000;00000//0;00;0-9
@M03495:530:000000000-LYBTV:1:1101:18440:23456 1:N:0:TGACAGCT+CCTACGGG
GTCAGCATGTGAGCTTTGGTTTATCAACGGCAAAATATAGATCGGAAGAGCACACGTCTGAACTCCAGTCACTGACAGCTATCTCGTATGCCGTCTTCTGCTTGAAAAAAAAAAAAAAAAAAAAGAAAAAAAGAGATGACGTGGGATAAACATGCACACCTGGTGAAATGATATCACATACTAGCACAACGTAGTCTTCACGAATCGCAACAAGACAGTCTATGATAGTGTGTTAGCATGAGTCAGTTGTG
+
DCEEDFFFFFFFGGGGGGGGGGHHHGHHGGGGGHGHHHHHHHHHGGGGHHHHHHHGHHHGHHHHHHHHHHHHHHHHHHHHHHFHHHFGHHHHGGGHGHHHHHHGGHHHHGEGGGC//<//---<..<//.--..//:010....-.0/0101000:01..//.0/:0:11111111101<0:FB/00//.-..<.111110.........-.</////00<1<11<11:111./1:1<10<011111111.
@M03495:530:000000000-LYBTV:1:1101:8855:23456 1:N:0:TGACAGCT+CCTACGGG
GTCAGCATGTGAGCTTTGGTCCAGCCTGAGTCCTGGTTTATCAACGGCAAAATATAGATCGGAAGAGCACACGTCTGAACTCCAGTCACTGACAGCTATCTCGTATGCCGTCTTCTGCTTGAAAAAAAAAAAACAAGACAGCCTCAAGACACTGCTCAGGAGTGCAATTGAAGTGTATACTCGAGTAGCAACCTCACATACCACCCATCGCTCAGTACTCTTATCTCTGTATGCCTAGATCAGTTATCGCA
+
CCCCCFFFFFFFGGGGGGGGGGHHHGHHHHHHHHHHHHHHHHHHHGGGGEHHHHHHHHHHHGGGGHHHHHHHGGHHGHHHHHHHHHHHGHHHHHHHGGHHHHHGGHHHHGGGHGHGEHHHHFHHHHGD/<//<//=0000<..0<<111000000000//0./.00000:00000:000000.:.0.0000../:0.0900/00...//....;/;9000000009000:9000090990000:0:00...
@M03495:530:000000000-LYBTV:1:1101:16027:23457 1:N:0:TGACAGCT+CCTACGGG
GTCAGCATGTGAGCTTTGGAGGGTGGTTTATCAACGGCAAAATATAGATCGGAAGAGCACACGTCTGAACTCCAGTCACTGACAGCTATCTCGTATGCCGTCTTCTGCTTGAAAAAAAAACAAACAATACAATATATTTGTTCAGAACCATAATCAGACTACACAGCTGACAAGTGATGAGATGAACTGTATGGATTTGATGCCCATACCGTCGTTACCAGTCGCTCTTGCGTCATTCCTACACTCCCATA
+
CCCCCFFFFFFFGGGGGGGGGGGGGGEFHHHHHHHGGGGGHHHHHHHHHHHGGGFHHHHHHHGHHHGHFGHHHHHHHHHHHFHHHGHHH3GHHGGHHGHGGGHGHHHGHGHGGHFHG@FG///@?0/2221111111=111?=1?=10<011<111111110>/0..00</00.0000000;0::00C;000:/00:00:0000/0////...--...00000.-...00;-9-..0000000/0//./0/
@M03495:530:000000000-LYBTV:1:1101:20841:23464 1:N:0:TGACAGCT+CCTACGGG
GTCAGCATGTGAGCTTTGGAGTGAAATCTCTTGTCTTAAGGAATAAAGGAAAAAGATTCCGTCGGAGGCTCGGTGCTCTACAGGTTCAACCTTTGTACTCTATTATTGCCTCACATTCCATCTCTTGTGAAAATATATTTGATTGGCTTTTCTGCAGGTTGTTTGCCAGGACTTTCCAAGACCTCCACTAGAAAACACAATAAACTTTTTGGAAGCTGGACAACTATCTTCATTTTTCAGAAACAGTGAAC
+
CBCCCFFFFFFFGGGGGGGGGGHHHHHHHHHHHHHHHHHHHHHHHHHHHHHHHHGGHHHIHHHGGGGGGHHGGGGGHHHHHHHHHHHHHHHHHHHHHHHHHHHHHHHHGHHHHHHHHHHHHHHHHHHHHHGHFGHHHHHHHHHGHHHHHHHHHGGGGHHHHEHHHGHHGHHHHHHHHHHHGHHHHGHHHHHGHHHHHHGGHGHHFEHGHHG-GGGHHHHGHHHEHEHHHGGFGGGGGGGGFFBFGGCFFF<
@M03495:530:000000000-LYBTV:1:1101:11401:23476 1:N:0:TGACAGCT+CCTACGGG
GTCAGCATGTGAGCTTTGGAATTAGTAAATTCGTTGACGACAGAAGGAGCAAGATAACGACCACAGGGAGGGTGGTTTATCAACGGCAAAATATAGATCGGAAGAGCACACGTCTGAACTCCAGTCACTGACAGCTATCTCGTATGCCGTCTTCTGCTTGAAAAAAAAAAAAAGAAAAGTACACAATATCTATTTTGATGATGATATACTCACACTTCAAGCAGCTACTTGCATATTGACGACTTATCATT
+
CCCCCFFFFFFFGGGGGGGGGGHHHHHHHHHHGHHHHHGGGGGHHHHHHHHHHHHHHHGGGGGHHHHGGGGGBFGGGHHHHHHHGGGGGHHHHHHHHHHHGGGGGHHHHHHGHHHGHHHGHHHHFFHHHHHHHHGFHHCFGHGGHHGHGGGHGHHFHHHHGFHGHG?CCC:--...//:000009.0;0;009/:/:.;://////////9//////////////////////////;//..-..///9//
@M03495:530:000000000-LYBTV:1:1101:18215:23479 1:N:0:TGACAGCT+CCTACGGG
GTCAGCATGTGAGCTTTGGAGGGCAAGAAGTGGTTGTGACATTGCTATGGCAGCTAGAGCCAACAATTACCTTAAATTCCAAAAACAACATACGTTGACGACAGAAGGAGCAAGATAACGACCACAGGGAGGGTGGTTTATCAACGGCAAAATATAGATCGGAAGAGCACACGTCTGAACTCCAGTCACTGACAGCTATCTCGTATGCCGGCTTCTGCTTGAAAAAAAAAAAACAGCGACACATCTGATAT
+
CCDDDFFFFFFFGGGGGGGGGGGGGGGHHHGGHHGGGGHHHHHHHHHHHHHHGGHHHGHHHHHGGHHHHHHHHHHHHHHHHHHHHGHHHHHHHHHHHHHGGGGGGHHHHHHHHHHHHHHGGGGGHHHHGCFCG?FG<FHHHHHHHGGGGGHHHHHHHHHHHGGGGHHHHEHFEHHHGHHHHHHHHFHHHEEGGGGGFFFGGGEEGGGGGG--A?FFFF:BFAFBFFFFCF---../.-----/0000:000
@M03495:530:000000000-LYBTV:1:1101:24993:23492 1:N:0:TGACAGCT+CCTACGGG
GTCAGCATGTGAGCTTTGGACTCCTGACTGGTTTATCAACGGCAAAATATAGATCGGAAGAGCACACGTCTGAACTCCAGTCACTGACAGCTATCTCGTATGCCGTCTTCTGCTTGAAAAAAAAAATAAAACAGACGAAAATGCATAACAGCGCTCCATTCAGACCCAAATAGTCACCTCTCACGACGTCCGAGACTCTGACACATGCATGTATCATGCATACTACTATGTACACAGCACTACGAACCACA
+
AABBAFFFFFFFBGGGGGGGGGHHHBDFHGDAGCGHHHHHGGGGGHHHHGHHFHHFGGGGACGHHHHGHEGGHHBGHHFFFGHGFHHHHHH3G43GHHGEGGHE/>EAFFGFHHHHG3FGHEGG//02222@/220>////11111111>10--.../000<0</.<...0;0000000.0/00..;--..-.--.90;90000;0099//9/9/////////9//;/;///9//:9..99//...--...
@M03495:530:000000000-LYBTV:1:1101:16886:23512 1:N:0:TGACAGCT+CCTACGGG
GTCAGCATGTGAGCTTTGGAATTAGTAAATTCGTTGACGACAGAAGGAGCAAGATAACGACCACAGGGAGGGTGGTTTATCAACGGCAAAATATAGATCGGAAGAGCACACGTCTGAACTCCAGTCACTGACAGCTATCTCGTATGCCGTCTTCTGCTTGAAAAAAAAAAAAAATAAGTATCCTATAGTAGTAGCTACCACACGGTACAGTCAAGAGATGTATCACACTAATATGAGCGTAGCATATGTGA
+
CCCCDFFFFFFFGGGGGGGGGGHHHHHHHHHHGHHHHHGGGGGHHHHHHHHHHHHHHHGGGGGHGHHGGGGGEFGGGHHHHHHHGGGGGHHHHHHHHHHHGGGGHHHHHHHGHHHGHHHHHHHHHHHHFHHHHHHHGHFHHHFGHHHHGGGHGHHHHHHHHHGFHGGGEE-<@-.0:0:0:0<<0:000000000:00<00..--...00000000</0000000:0<//0:<<0000-<<-.00000<00
@M03495:530:000000000-LYBTV:1:1101:27070:23524 1:N:0:TGACAGCT+CCTACGGG
GTCAGCATGTGAGCTTTGGAGTGAAATCTCTTGTCTTAAGGAATAAAGGAAAAAGATTCCGTCGGAGGCTCGGTGCTCTACAGGTTCAACCTTTGTACTCTATTATTGCCTCACATTCCATCTCTTGTGAAAATATATTTGATTGGCTTTTCTGCAGGTTGTTTGCCAGGACTTTCCAAGACCTCCACTAGAAAACACAATAAACTTTTTGGAAGCTGGACAACTATCTTCATTTTTCAGAAACAGTGAAA
+
CCCCCFFFFFFFGGGGGGGGGGGFGGHHHHHGHFHHHHHHHEGHHHHHHHHHHHGGHHGIGHHGGGGFGHHGGEGGFHHHHHHHHHHHHHHGHHHHHHHHHHHHHHHHHHGHHHHHHHHFHFHHHHHHHGHG3FHHHGHHHHHHHGHHHHHHHGHHHHHHHGHHHBGHEGHEHHHHD?FFHHFGHEGHGFHHBG00FGEEFHHHFHHFHHGFG0C.CHHEFHACFHHHHH00FFFFFGFG0FFBBBCF0F0
@M03495:530:000000000-LYBTV:1:1101:10408:23555 1:N:0:TGACAGCT+CCTACGGG
GTCAGCATGTGAGCTTTGGAGTGAAATCTCTTGTCTTAAGGAATAAAGGAAAAGGATTCCGTCGGAGGCTCGGTGCTCTACAGGTTCAACCTTTGTACTCTATTATTGCCTCACATTCCATCTCTTGTGAAAATATATTTGATTGGCTTTTCTGCAGGTTGTTTGCCAGGAAGACCTCCACTAGAAAACACAATAAGCTTTTTGGAAGCTGGACAACTATCTTCATTTTTCTGAAACAGTGAACAACCCAC
+
AA1AAFFFFBF31FD13B1EC1B1ADFHHHHH1FGGG3AFC10FAFGBBG0GH0B01DB20B0E?EECFEGEG>EEHFBGFFFHEGD1FG0FF1FFE@FHHHFE2BFF11B1FG1GE1GBF1FGFFFD1G21<FGHFFF2FFFFFC0<0<B2>DG2GHGFGA/0F11FGA?FGFFH1G/GGHHED1<<0>0><G1<0<=0=<GC?/D/CGHFA.:FEGBC0;CGEC;00C/0;0;FGGG00;9CBFAB.C.
@M03495:530:000000000-LYBTV:1:1101:12584:23563 1:N:0:TGACAGCT+CCTACGGG
GTCAGCATGTGAGCTTTGGTCCAGCCTGAGTCCTGGTTTATCAACGGCAAAATATAGATCGGAAGAGCACACGTCTGAACTCCAGTCACTGACAGCTATCTCGTATGCCGTCTTCTGCTTGAAAAAAAAAAAATAAAATACAAAAGCAATCATGACGTGACTATAGAAGACTGATTTACTATGAGTCATGACATATTGTGTATATTCGTCATTCTATTGTTGTTCGGAGAGTGCATCTAGCGACTTCCTAA
+
CCCCCFFFFFFFGGGGGGGGGGHHHGHHHHHHHHHHHHHHHHHHHGGGGGHHHHHHHHHHHGGGGHHHHHHHGHHHGHHHHHHHHHHHHHHHHHHHHHHFHHHGGHHGHGEGHGHHHHHHHHHHHHGGCC/<<011111111>1000101111111.....000<00000<000;000000000;0000=:000000000/09;000//...0009000=0./.0.-.-:.0000000000----.00000
@M03495:530:000000000-LYBTV:1:1101:21715:23572 1:N:0:TGACAGCT+CCTACGGG
GTCAGCATGTGAGCTTTGGAGTGAAATCTCTTGTCTTAAGGAATAAAGGAAAAAGATTCCGTCGGAGGCTCGGTGCTCTACAGGTTCAACCTTTGTACTCTATTATTGCCTCACATTCCATCTCTTGTGAAAATATATTTGATTGGCTTTTCTGCAGGTTGTTTGCCAGGACTTTCCAAGACCTCCACTAGAAAACACAATAAACTTTTTGGAAGCTGGACAACTATCTTCATTTTTCAGAAACAGTGAAC
+
CCCCCFFFFFFFGGGGGGGGGGHHHHHHHHHHHHHHHHHHHHHHHHHHFHHHHHGGHGGFGGGEEFGFGEEEE?EGHHFGHGHBGHHHGHHHHHHEGHHGHHHHHHGGHFHFHGHHHHFDGFHHHHHHHHHHGHHHHHHGHBHGHGCGHHHHHGEDGFHHHGHFFFGDHHCGHHBGFHG10FCCG.C<BGHFHGEFHHGFFHDGGFHHGD@?GC/::CCCHF.CBFBCHHGEBFGGFG9CBB0FFFF00C0
@M03495:530:000000000-LYBTV:1:1101:6340:23573 1:N:0:TGACAGCT+CCTACGGG
GTCAGCATGTGAGCTTTGGAGTGAAATCTCTTGTCTTAAGGAATAAAGGAAAAAGATTCCGTCGGAGGCTCGGTGCTCTACAGGTTCAACCTTTGTACTCTATTATTGCCTCACATTCCATCTCTTGTGAAAATATATTTGATTGGCTTTTCTGCAGGTTGTTTGCCAGGACTTTCCAAGACCTCCACTAGAAAACACAATAAACTTTTTGGAAGCTGGACAACTATCTTCATTTTTCAGAAACAGTGAAC
+
CCCBBFFFFFFFGGGGGGGGGGHHHHHHHHHHHHHHHHHHHFHHGHHHGHHHHGGGHHHIHHHGGGGGGHGGGGFGFHHHHHHHHHFHHHHHHHHHHHHHHHHHHHHGHHHHHHHHHHHGHHHGHHHFHHHHFGHHGHHHGFHHHFFHHHGHHHGHHGHGFDHHHGHHHHEHHHHHHHGHAGHFHGHHHHGHGHHFHHFEHD0DGHHGHHGCCGHHHHBCGHHHHHHGHHEGGGFFGGGGFGEGGGFBBF0
@M03495:530:000000000-LYBTV:1:1101:19043:23583 1:N:0:TGACAGCT+CCTACGGG
GTCAGCATGTGAGCTTTGGAGTGAAATCTCTTGTCTTAAGGAATAAAGGAAAAAGATTCCGTCGGAGGCTCGGTGCTCTACAGGTTCAACCTTTGTACTCTATTATTGCCTCACATTCCATCTCTTGTGAAAATATATTTGATTGGCTTTTCTGCAGGTTGTTTGCCAGGACTTTCCAAGACCTCCACTAGAAAACACAATAAACTTTTTGGAAGCTGGACAACTATCTTCATTTTTCAGAAACAGTGAAC
+
DCDDDFFFFFFFGGGGGGGGGGHHHHHGHGHHHHHHHHHHHHHHHHHHHHHHHHGGHHIHHHHGGGGGGHHGGGGGHHHHHHHHHHHHGHHHHHHGHHHHHHHHHHHHHHHHHHHHHHHHHHHHHHHHHHHHHHHHHHHHHFHHHGHFHHHHHHGHHHHHHGGHHHHHHHEHHHHEHHHHHGHHHHGHHECFGHFFHHHEHHHHGHHHHHGGHHHGGH:CGHHHHHGGHHGGGGGGGGFFFFGGFFBB0B0
@M03495:530:000000000-LYBTV:1:1101:26729:23585 1:N:0:TGACAGCT+CCTACGGG
GTCAGCATGTGAGCTTTGGTCCAGCCTGAGTCCTGGTTTATCAACGGCAAAATATAGATCGGAAGAGCACACGTCTGAACTCCAGTCACTGACAGCTATCTCGTATGCCGTCTTCTGCTTGAAAAAAAAAAAAACAAACTTAACGATATCACATAATATAGACTGTTTTAACTATCATCGAGATCAGTCGCCTACCACCCACTACACAGCAAGAGCTACTGACGGACATGTCGCCGTATGACTAAAGCTAA
+
CCCDDFFFFFFFGGGGGGGGGGHHHGHHHHHHHHHHHHHHHHHHHGGGGGHHHHHHHHHHHGGGGHHHHHGHGHHHFDGHHHHHHFHGHHHFHHHHHHHFGHHGGHHHHGFGHGGHHHHHHFHHHHGDG/B@/>/..0.11111....<<=00000<D00000<000:/0<0000:0000/<..00000.-.../.00..<../:0/<C./<</./00000009-.-<000<...--../0000000<<0<
@M03495:530:000000000-LYBTV:1:1101:9438:23649 1:N:0:TGACAGCT+CCTACGGG
GTCAGCATGTGAGCTTTGGGGAGGGTGGTTTATCAACGGCAAAATATAGATCGGAAGAGCACACGTCTGAACTCCAGTCACTGACAGCTATCTCGTATGCCGTCTTCTGCTTGAAAAAAAAAACAACACGATGAATGGCATACCTGCAGTCGACCGCATTCGGGTCGTAATGACCTGTTCAGGTGCCTTAGCTGCGCTATGCTATCCATCGAGAGTCTCTACTCTACTTCCACACTAGACCTTCCTCACCC
+
BABBBFFFFDFFGGGGGGGGGAEGCBFFGFHHHHHHHGGGGGHHHHHHGHHHHGGGGHHGHHGHGHHHGGHHHHHHHGHGHGGFHHHHHEF3GHHFEHHFHG?EFFFHHGHHHFGGHFGCD>////<///-..1<111>0>1<F0<./<0/..<----..;0...---...000/0/00;000;/0;00:0000/99-9.9//;/////9./..-/////9////;////9/;/9////;99//////;.;
@M03495:530:000000000-LYBTV:1:1101:23407:23661 1:N:0:TGACAGCT+CCTACGGG
GTCAGCATGTGAGCTTTGGAGTGAAATCTCTTGTCTTAAGGAATAAAGGAAAAAGATTCCGTCGGAGGCTCGGTGCTCTACAGGTTCAACCTTTGTACTCTATTATTGCCTCACATTCCATCTCTTGTGAAAATATATTTGATTGGCTTTTCTGCAGGTTGTTTGCCAGGACAGGTCGTGATTGCTGGAGCAGGTATGATATAATTCTAGGATTTGACAGATGAATAATTTACATATATATCTAACTTTGA
+
CCDCCFFFFFFFGGGGGGGGGGHHHHHHHHHHHHHHHHHHHHHHHHHHHHHHHHGGHHHIHHHGGGGGGHHGGEGGHHHHHHHGHHHHHHHHHHHHHHHHHHHHHHHHHHHHHHGHHHHHHHHHHHHHFHGFHHHHHHHHHHHHHHHHHHHHHHHFHHHHHGHHHGHHHHGHHGEHFGGGHGHHBHHHHFHHHHHHHHFHEHGHHHHHHHH0CHHHGFHFGHHH<CGCHHHFHHHHGGGGGGGGGGGGGG0
@M03495:530:000000000-LYBTV:1:1101:24046:23691 1:N:0:TGACAGCT+CCTACGGT
GTCAGCATGTGAGCTTTGGAGTGAAATCTCTTGTCTTAAGGAATAAAGGAAAAAGATTCCGTCGGAGGCTCGGTGCTCTACAGGTTCAACCTTTGTACTCTATTATTGCCTCACATTCCATCTCTTGTGAAAATATATTTGATTGGCTTTTCTGCAGGTTGTTTGCCAGGACTTTCCAAGACCTCCACTAGAAAACACAATAAACTTTTTGGAAGCTGGACAACTATCTTCATTTTTCAGAAACAGTGAAA
+
BBBBBFFFFFFFFFGGGGGGGGHHHHHHHGHHGFGHHGHHHHHHHHHHHHHHHHGGHHHHHHHGGGGGGHGGGEGGHHHHHHHEGGHHHHHHHHHHHFHFHHHHHHHHEHHHHHHHHHGHHHHHHHHEHHHH3FHHHGHHHFHHFFFHHHGFHHBGFGHHH?HHEHHFBHCHHHBGHFHFFCHFHGHFFHHFGDHFHHHGDG<DGFFHFHGGEHHEHGFHHGFEHHECGHEGGFGGBFGGEB/9FGGFFF0
@M03495:530:000000000-LYBTV:1:1101:20013:23699 1:N:0:TGACAGCT+CCTACGGG
GTCAGCATGTGAGCTTTGGTCCAGCCTGAGTCCTGGTTTATCAACGGCAAAATATAGATCGGAAGAGCACACGTCTGAACTCCAGTCACTGACAGCTATCTCGTATGCCGTCTTCTGCTTGAAAAAAAAAAAAAACTATAGAATTAGTTCAACAAATAACGACCACTTAAAGTACAGATAGATGTCGCAGAACTACCATACACCCCAATCCTCACACGTCATCCTGCGATCATATGTCTTCTAGAGCACAA
+
BBCCCFFFFFFFGGGGGGGGGGHHHGHHHHHHHHHHHHHHHHHHHGGGGGHHHHHHHHHHHGGGGHHHGHHHGHHHGHHHHHHHHHHHHHHGHHHHHGHFHHHGGHHHHGGGHGHHHHHHHGHHHHGGGGC///>.111111111110000000.<0000<.---:/;:0000000000009;000..-.-//00//000/00/.-:./////99//-....///;/--.;.:////://////9///:/9
@M03495:530:000000000-LYBTV:1:1101:15631:23717 1:N:0:TGACAGCT+CCTACGGG
GTCAGCATGTGAGCTTTGGTCCAGCCTGAGTCCTGGTTTATCAACGGCAAAATATAGATCGGAAGAGCACACGTCTGAACTCCAGTCACTGACAGCTATCTCGTATGCCGTCTTCTGCTTGAAAAAAAAAAAAAAATAAAATAAAGGACAAATGGTGCGAAACTAGTACGTGCGTATCTGATCTACAGGAGTAAGTCTAGAACAGAACAATTAACAAGGTTTGTAGACTGATCCACCACAAACTGTAGTGT
+
BBCCCFFFFFFFGGGGGGGGGGHHHGHHHHHHHHHHHHHHHHHHHGGGGGHHHHHHHHHHHGGGGHHHHHHHGHHHGHHHHHHHHHHHHHHHHHHHHHHFHHHGGHHGHGGGHGHHHHHHHHHHHHGGCGD//<>-01111=<0000<./</000000-<<--000<00.//.<.<..00<00000<0/..//<000000:=0//:0///0<00:00/.000.:00<<<00000:0.<.....0<0000/0
@M03495:530:000000000-LYBTV:1:1101:8271:23724 1:N:0:TGACAGCT+CCTACGGG
GTCAGCATGTGAGCTTTGGAGTGAAATCTCTTGTCTTAAGGAATAAAGGAAAAAGATTCCGTCGGAGGCTCGGTGCTCTACAGGTTCAACCTTTGTACTCTATTATTGCCTCACATTCCATCTCTTGTGAAAATATATTTGATTGGCTTTTCTGCAGGTTGTTTGCCAGGACTTTCCAAGACCTCCACTAGAAAACACAATAAACTTTTTGGAAGCTGGACAACTATCTTCATTTTTCAGAAACAGTGAAA
+
AABABFFFFD5FGFGGGG4GGGHHHGFFHHHHHHHGHGGCHHHHHGHGHFFHHCEFHGHHFF2FEEGGDFFECBA?GFEDB4FFHGFGFGFFHFHFGBGHFHF@BGF4EDF33F?EDHFBGHHHHFG3FFFF3GGFHHHGG4GB?0B1GFEG1FDGGCGHGGH0<F11G///?1FGDF1<FG0GG.>FFGHHGHBGEEC.<GGHD0DHFEC-;0C.0B/.;CCCGHFCGCFFFGBFF/;CFF//CFF0F00
@M03495:530:000000000-LYBTV:1:1101:8685:23728 1:N:0:TGACAGCT+CCTACGGG
GTCAGCATGTGAGCTTTGGAGTGAAATCTCTTGTCTTAAGGAATAAAGGAAAAAGATTCCGTCGGAGGCTCGGTGCTCTACAGGTTCAACCTTTGTACTCTATTATTGCCTCACATTCCATCTCTTGTGAAAATATATTTGATTGGCTTTTCTGCAGGTTGTTTGCCAGGACTTTCCAAGACCTCCACTAGAAAACACAATAAACTTTTTGGAAGCTGGACAACTATCTTCATTTTTCAGAAACAGTGAAA
+
CCCDDFFFFFFFGGGGGGGGGGHHHHHHHHHHHHHHHHHHHGHHHHHHHHHHHHGGHIIHHGHGGGGGGHGGGGGGHHHHHHHHHHHHHHHHHHHHHHHHHHHHGHHHHHHHGHHHHHHHHHHHHHHHHHFGHHHHHHHHHHGHHHGGHHHHGHGHGHFHHFHHHGHHHHHHHHGHGGGGHHHHHEHHHGHFHHGHHFHFHDDHFHHHHHGGH0CGGFFAGCHEHHHHHGGGGGGGGGGGGGEGGGGGGG0
@M03495:530:000000000-LYBTV:1:1101:18924:23744 1:N:0:TGACAGCT+CCTACGGA
GTCAGCATGTGAGCTTTGGTCCAGCCTGAGTCCTCTGGTTTATCAACGGCAAAATATAGATCGGAAGAGCACACGTCTGAACTCCAGTCACTGACAGCTATCTCGTATGCCGTCTTCTGCTTGAAAAAAAAAAAAAAGTCAGCTGAACCATCTCAGCCTCATGTGCTAGTCTGGCGTGGAGCTCCACTGATGTCGCACTATCCCTGTTGGCAGACAACTAGTAGTCTATATTGCGTGGTAGCTGCGATCGC
+
BABBAFFFFFFFGGGGGGGGGGHHHGHHFHGHHHHHHHHHHHHFHHHGGGFGHHHHHHHFDGHGEFFGGGHHHHGHEHGFGFHHHFHGFHGHHFHHFHHFHBEGHGGHGFHGFE0FGHFHHHG03BFFEG/B/>>/-<<1F111<10C..0/000</////=0:00:C00000;0-:--../.09//090;;099.---0;0:/;0;//./;.....;////9/9///;/9///;.:-.9/:9/9--.9-.
@M03495:530:000000000-LYBTV:1:1101:19572:23747 1:N:0:TGACAGCT+CCTACGGG
GTCAGCATGTGAGCTTTGGTCCAGCCTGAGTCCCTGGTTTATCAACGGCAAAATATAGATCGGAAGAGCACACGTCTGAACTCCAGTCACTGACAGCTATCTCGTATGCCGTCTTCTGCTTGAAAAAAAAAAAAAACACAATCGCATAAGATAATAACTGAGTACTGAACAAAGATATGAATGAGCGTCTTACTACCATGATACAATATCGTTGATGTATTAATTCAGTTGTGCGCAGAGAATCTCAATTA
+
DCDCEFFFFFFFGGGGGGGGGGHHHGHHHHHHHHHHHHHHHHHHHHGGGGGHHHHHHHHHHHGGGGHHHHHHHGGHHGHHHHHHHHHHHHHHHHHHHHHGFHHHGGHHHHGGGHGHHFHHHHHHHHGGGGG/@>>-..0><F1.....11111111<01100<1<111001/.//0111<1<101:-9...11111/0110111101111.:.:.<1111111111111111.19---<.<0011111111
@M03495:530:000000000-LYBTV:1:1101:15046:23770 1:N:0:TGACAGCT+CCTACGGG
GTCAGCATGTGAGCTTTGGACTCCTGACTGGTTTATCAACGGCAAAATATAGATCGGAAGAGCACACGTCTGAACTCCAGTCACTGACAGCTATATCGTATGCCGTCTTCTGCTTGAAAAAAAAAAAAGTTAACTTCTGCGTCATGGGAGCGATAAAACTCTGCAGGTTGTATACTCCAATCATTTTTATCTAAGCGCTCATCAATTTGCTCAGATTTGTCATCAAAGGTATCCCCTCCGACACGTAGACT
+
AAAAAFFFFDF3BAEGDGFGFGC1AFE0GB0GEFG3GGGGAEEC/FGHFFGHFHAAAA/ABF0FCGF?FFCF1GEGBFCFFGBEEE11FFH1B22B2/FAG02FG/EHF2GF11BFG1GB0//>CB///1?<?DF1FG11/<<.>11.<.><C...00<0CG0:C/..:/:<0C000/::;/09BFFGF0;0;00/--...000000000090/0B0;////;9F//;-///9/9;-9:-9-----9--//
@M03495:530:000000000-LYBTV:1:1101:19258:23798 1:N:0:TGACAGCT+CCTACGGG
GTCAGCATGTGAGCTTTGGAGTGAAATCTCTTGTCTTAAGGAATAAAGGAAAAAGATTCCGTCGGAGGCTCGGTGCTCTACAGGTTCAACCTTTGTACTCTATTATTGCCTCACATTCCATCTCTTGTGAAAATATATTTGATTGGCTTTTCTGCAGGTTGTTTGCCAGGACAGGTCGTGATTGCTGGAGCAGGTATGATATAATTCTAGGATTTGACAGATGAATAATTTACATATATATCTAACTTTGA
+
BBCCCFFFFFFFGGGGGGGGGGHHHHHHHHHHHHHHHHHHHHHHHHHHHHHHHHGGHHHIHHHGGGGGGHHGGGGGHHHHHHHHHHHHHHHHHHHHHHHHHHHHHHHHHGHHGGFGHHGHHHHHHHHGHHHHHHHHHHGHHHHHHGGHHHHHHHGHHHHHHGHHGGHHHHGHHGGHHGGGHHHHEFHHFFHHHH.GFHHHGGFHHFHHFGG0GHEGFHHHHHHH<CGCHHHHGHHHGBGGGGGEFGGGGG0
@M03495:530:000000000-LYBTV:1:1101:12465:23810 1:N:0:TGACAGCT+CCTACGGG
GTCAGCATGTGAGCTTTGGAGTGAAATCTCTTGTCTTAAGGAATAAAGGAAAAAGATTCCGTCGGAGGCTCGGTGCTCTACAGGTTCAACCTTTGTACTCTATTATTGCCTCACATTCCATCTCTTGTGAAAATATATTTGATTGGCTTTTCTGCAGGTTGTTTGCCAGGACTTTCCAAGACCTCCACTAGAAAACACAATAAACTTTTTGGAAGCTGGACAACTATCTTCATTTTTCAGAAACAGTGAAC
+
BBCCCFFFFFFFGGGGGGGGGGHHHHHHHHHHHHHHHHHHHHHHHHHHHHHHHHGGHIHIHHHGGGGGGHHGGGGGHHHHHGHHHHHHHHHHHHHHHHHHHHHHHHHHGHHHGHHHHHHHGHHGHHHFHFHGHEFHHHHHHGHHHHFFHHHHHHEHHHHHGGGHHGHGHCCGHBDFDDDHHHH1GGFFHGFBFGFGEFEEGFDDDGGHHHGGHFGEFHFCGFHAGEFHFGGBFGEFFGFFFFBBFFCF0;0
@M03495:530:000000000-LYBTV:1:1101:5924:23811 1:N:0:TGACAGCT+CCTACGGG
GTCAGCATGTGAGCTTTGGAATTAGCTGGTTTATCAACGGAAAAATATAGATCGGAAGAGCACACGTCTGAACTCCAGTCACTGACAGCTATCTCGTATGCCGTCTTCTGCTTGAAAAAAAAAAAAACATGCTAAGTTATACCATCAGAGCAACATGAGTCAATTCAGACATGCGGCATAGCGCGTGTCATCACTCCTATCATCCCCACCAGAATCAATCTGCGATGTTCGCTCTATGCGACTGACCCAAG
+
CCCCCFFFFDFFGGGGGGGGGGHHHHHHHHHHHHHHHHGGGGGHHHHHHHHHHHGGGGHHHHHHHGHGHGGHHHHFHHFHHHGGHHHHGHGFHFFGGGGHHHGEGHGHHHHHHHFHHFHEE/D/<<>//111111?1111111<111<11<>000//<0=00==0000=//000.-:--00:-9---./00909;0/099000009..9....9/////////-:..;//.-...:///..--.///...;
@M03495:530:000000000-LYBTV:1:1101:11153:23846 1:N:0:TGACAGCT+CCTACGGG
GTCAGCATGTGAGCTTTGGAGTGAAATCTCTTGTCTTAAGGAATAAAGGAAAAAGATTCCGTCGGAGGCTCGGTGCTCTACAGGTTCAACCTTTGTACTCTATTATTGCCTCACATTCCATCTCTTGTGAAAATATATTTGATTGGCTTTTCTGCAGGTTGTTTGCCAGGACTTTCCAAGACCTCCACTAGAAAACACAATAAACTTTTTGGAAGCTGGACAACTATCTTCATTTTTCAGAAACAGTGAAC
+
CCACCFFFFFFFGGGGGGGGGGHHHHHHHHHHHFHHHHGHHHHHHHHHHGHHHHGGHHHHHHHGCGGGGEGGGGGGHHHHHGHHHHHGHHGHHHGFGGFHHGHHHHHHHGHHGHHHHHHHHHHHHBGHHHHHHHHHHHHHHHHHHGHHHH2HFHGHHFHHFDHHHHHGGAGHHHHHHEFFEHFFHHHFGFH1GHGFHHGGFHDGHFHHHHGGB;GHGHB.CGHFEHHHHHGFFGGGGGFFFFFFGGFF0FC
@M03495:530:000000000-LYBTV:1:1101:7431:23849 1:N:0:TGACAGCT+CCTACGGG
GTCAGCATGTGAGCTTTGGAATTAGTAAATTCGTTGACGACAGAAGGAGCAAGATAACGAACAGGGAGGGTGGTTTATCAAGGCAAAATATAGATCGGAAGAGCACACGTCTGAACTCCAGTCACTGACAGCTATCTCGTATGCCGTCTTCTGCTTGAAAAAAAAAAAAACTAAAAAACTACTATAAATAAGTCTGATTCAGACAGTAAGAAACGGAATCACACTACATCAGATGCAAGAGACGATGCTGG
+
ABCBCFFFFFFFGGGGGGGGGGHHHHHHHHHHGFHHGHGEFGGHHHHHHHGHHHHHHHGGGGGHHGGGGGEFGEFFFHHHHHHGHHHHHHHHHHHFFGGGGHHGHHGFGFHFFFHFHHHHFHHHHHGHHHHHHHB2D2CFDHHHDDD?HGHHHHGGHFHDGFCC?CC-:;.000900:.0000;000;0000000009;0000;//000000//;...9099009//000000900000/.//;-...009
@M03495:530:000000000-LYBTV:1:1101:15640:23852 1:N:0:TGACAGCT+CCTACGGG
GTCAGCATGTGAGCTTTGGAGTGAAATCTCTTGTCTTAAGGAATAAAGGAAAAAGATTCCGTCGGAGGCTCGGTGCTCTACAGGTTCAACCTTTGTACTCTATTATTGCCTCACATTCCATCTCTTGTGAAAATATATTTGATTGGCTTTTCTGCAGGTTGTTTGCCAGGACTTTCCAAGACCTCCACTAGAAAACACAATAAACTTTTTGGAAGCTGGACAACTATCTTCATTTTTCAGAAACAGTGAAC
+
AAABBFFFFFFFGFGGGGGGGGHHHGHHHHHHHHHHHHHHHHHHHHFHHHHHHHGGHHHBFCGGEEG0EGHEGAFGHHFHGHHFHFFHHGGHGHFHHFFFHHHHGHHHHGHFHHFFHFGHHHHHHGHFHHGHHHHHFHHHGHHGHC2FGHHHHHEHHGFGHAGGFFHHFFHHHHHHHHGHHHHHHHHHHHHEFGFHHHGGG0DGGFHHGHGCGCGEGHF.CHHHHGHHF:FFFGBFBFFFFF/BFG00FB0
@M03495:530:000000000-LYBTV:1:1101:6624:23866 1:N:0:TGACAGCT+CCTACGGG
GTCAGCATGTGAGCTTTGGAATTAGTAAATTCGTTGATAACGACCACAGGGAGGGTGGTTTATCAACGGCAAAATATAGATCGGAAGAGCACACGTCTGAACTCCAGTCACTGACAGCTATCTCGTATGCCGTCTTCTGCTTGAAAAAAAAAAAATGTGCATATTCATAATATTATCTAGACATGAGTCTTCACTCATACAACCACTATTTGCTATGAAGCCCTACACACATGACACTGACTATCGAGACC
+
ABAABFFFFFFDGGGGGGGGGGHHHHHHHHHHGGHGHHHHHGGGGGHHHHG2EGGEFGGGGHHHHHHGGGGG1FFGHFHGHFHGGGEHHHHHHHGHHHGHHHHHHGHHHGHHHGGHHEHFH2GFFFGHHHFDCCGGHHHHHHH0C1<F/<D-<-;.0000;00000000000:0:00000000090;900000099/00000/.9.//000009000////.;...:./..//////////////.....:
@M03495:530:000000000-LYBTV:1:1101:15489:23875 1:N:0:TGACAGCT+CCTACGGG
GTCAGCATGTGAGCTTTGGAGTGAAATCTCTTGTCTTAAGGAATAAAGGAAAAAGATTCCGTCGGAGGCTCGGTGCTCTACAGGTTCAACCTTTGTACTCTATTATTGCCTCACATTCCATCTCTTGTGAAAATATATTTGATTGGCTTTTCTGCAGGTTGTTTGCCAGGACTTTCCAAGACCTCCACTAGAAAACACAATAAACTTTTTGGAAGCTGGACAACTATCTTCATTTTTCAGAAACAGTGAAA
+
BBBBBFFFFDFFGGGFBFBGGGHHHHHHHHFHHGFGHHHHHHFHHHFHEBGHHHGGGHHHBFAEEGGGGHHGGEFGHHGHHHHFGHHHHHEGGHFHHHHFHGHHHHHEHFFHHHHGHHHGFHHGHHHGHHHFHHHFHHHHHHHHHHHHHHHHHHGGGGHHHDHHHGHFBGAGHFHHHHGHEHHHHHHHHGHHHEHFHHHEGFGHHGHHHGGGHHHEFHHGHHHHHHHHHHGGGGGGGFGGFFFGGF;BFF0
@M03495:530:000000000-LYBTV:1:1101:23305:23932 1:N:0:TGACAGCT+CCTACGGG
GTCAGCATGTGAGCTTTGGACTCCTGACTGGTTTATCAACGGCAAAATATAGATCGGAAGAGCACACGTCTGAACTCCAGTCACTGACAGCTATCTCGTATGCCGTCTTCTGCTTGAAAAAAAAAAAAACAGCGGCATCCGACTTAGACGCATACAAGACAATGTATAGTTTAAATCTTAGTGTAAAAATACCTGAAACTACAACATATTCCATGGCATGTGTAGTACACGAGCTATGGACTCCATAGTAA
+
CBCCCFFFFFFFGGGGGGGGGGHHHHHHHHHFGHHHHHHHGGGGGHHHHHHHHHHHGGGGHGGHHHHGHHHGHHHHHHHHHHHHHHHHHHHHHGFHHHGGHHHHGGGHGHGHHHHGGFFHHCGGGG////=00----<//..--.0000.--..0000////=0000000000909;009000000090.;900090;0009000./00000000/./0.000;000000.---.0000000/000:0000
@M03495:530:000000000-LYBTV:1:1101:22502:23952 1:N:0:TGACAGCT+CCTACGGG
GTCAGCATGTGAGCTTTGGATGGTTCTGGTTTATCAACGGCAAAATATAGATCGGAAGAGCACACGTCTGAACTCCAGTCACTGACAGCTATCTCGTATGCCGTCTTCTGCTTGAAAAAAAAAAAAGAACAAATCTTAAATCTGGTTAGTATGCTGTACGTGTGAACAACAATAACATGCTCCAACCATGACTACGTGTGACAGTCAGTGTGCACTGATGTACTGCGAACTGATGTGCGTCACGTATGAGG
+
CBCCDFFFFFFFGGGGGGGGGGGHHHHHHHHHHHHHHHGGGGGHHHHHHHHHHHGGGGHHHHHHHGHHHGGHHHHHHHFHHHHHHHHHHHHHGHHGGGHHHHGEFHGHHGHHHHGHFHHGGGGB@<//00000=1111?1111111110111<11111<.//<.=<00/...00;00000000000..000009/.9//.0000000000000009/0;0000000.--;90000:00..-.;../0/;9/
@M03495:530:000000000-LYBTV:1:1101:4989:23956 1:N:0:TGACAGCT+CCTACGGG
GTCAGCATGTGAGCTTTGGTCCAGCCTGAGTCCTCTGGTTTATCAACGGCAAAATATAGATCGGAAGAGCACACGTCTGAACTCCAGTCACTGACAGCTATCTCGTATGCCGTCTTCTGCTTGAAAAAAAAAAACTACTTGAGTGAAGCAGAGGCAGGCGGAAATTCTAGATCAGCCGTGAACTACGCAGAGATTATGACGATAATCTGTATCTCAGGTGCCGACATCGACTTGAACTCACACATTGCAAC
+
BBBBBFFFFDFFGGGGGGFEEFCGHDHHGGDHFFFGHHHHHHHHHHGGCCEGGGGHHHHH5HHGEFEFGBFGHHGHGHGHHHFHHFHHHHHHHHHHGGFGHBGGFGGGGHHG?EEEHHHGFFGC3FGHG/<<B//111<111111?1111>0.<...-<-----00:000000:00/-;-..000/9-.9-./0900900.....//////;//;///9///----;/./-..///;9/9;//.//9/9/9
@M03495:530:000000000-LYBTV:1:1101:11683:23969 1:N:0:TGACAGCT+CCTACGGG
GTCAGCATGTGAGCTTTGGAGTGAAATCTCTTGTCTTAAGGAATAAAGGAAAAAGATTCCGTCGGAGGCTCGGTGCTCTACAGGTTCAACCTTTGTACTCTATTATTGCCTCACATTCCATCTCTTGTGAAAATATATTTGATTGGCTTTTCTGCAGGTTGTTTGCCAGGACTTTCCAAGACCTCCACTAGAAAACACAATAAACTTTTTGGAAGCTGGACAACTATCTTCATTTTTCAGAAACAGTGAAC
+
BBBBBFFFFFFFFGGGGGGGGGHHHHHHHHHGHHHHHGHHHHFHHHHHHHHHHHGGHHHHHHHCCEGGGHHGGEEGGHGHHHHGHHGHGHHHHHHHHHGHHHHHHHHHHHHHGHHHHHHGHHHHHHHHHHHHHGHHHHHHHBHHFGGHHHHHHHFHEFFGFDGFHFHFFHAFHHHHHEDGHFFHHHHEFHHEDD0<GAEGHHGHDBHHHHGGH0C.GH/.:GFGHHGFHHEGGGBFGGGFBF/CB/CFB00
@M03495:530:000000000-LYBTV:1:1101:8880:23970 1:N:0:TGACAGCT+CCTACGGG
GTCAGCATGTGAGCTTTGGAGTGAAATCTCTTGTCTTAAGGAATAAAGGAAAAAGATTCCGTCGGAGGCTCGGTGCTCTACAGGTTCAACCTTTGTACTCTATTATTGCCTCACATTCCATCTCTTGTGAAAATATATTTGATTGGCTTTTCTGCAGGTTGTTTGCCAGGACTTTCCAAGACCTCCACTAGAAAACACAATAAACTTTTTGGAAGCTGGACAACTATCTTCATTTTTCAGAAACAGTGAAC
+
BCCCCFFFFFFFGGGGGGGGGGHHHHHHHHHHHHHHHHHHHHHHHHHHHHHHHHGGHHIHHHHGGGGGGHHGGGGGGHHHHHHHHHHHHHHGHGHHHHHHGHHHHHHHHHGHHHHHHHHGGHHHHHHHHHHHHHHHHGHHHHGHHAGFGHHHHHEHHHGHHDHHHGHFGCEHHHHGHE1GHGGFHGGHHHH1FHGGHGFEGG<DHHGHHHGGBGFEGH/GHFHGHHHHHHGFGFFGGGGGEGCFGGFFGG0
@M03495:530:000000000-LYBTV:1:1101:6678:23988 1:N:0:TGACAGCT+CCTACGGG
GTCAGCATGTGAGCTTTGGTCCAGCCTGAGTCCCTGGTTTATCAACGGCAAAATATAGATCGGAAGAGCACACGTCTGAACTCCAGTCACTGACAGCTATCTCGTATGCCGTCTTCTGCTTGAAAAAAAAAAACAAGCATATACAACGCTAGATCTCTATCCGTGAATCACCCTCATGTATACCTTAATGTCATACTTCCAGACTCATACTCAGCTCATGCGACTACCCACCACTACTCCTATCACACAAC
+
CCCCCFFFFFFFGGGGGGGGGGHHHGFHHHGHHHHHHFHHHHHHHHGGGGGHHHHHHGHHHHGGGGGHHHHHHGHHHGHHHHHHHHHHHHHHHHHHHHGFFHHHGGHHHHGFGHGHHHHHHHFHHGFEBD//>/??0/011=??111--.<<11000000=/...<.00::/....000;000:0000000;00000000000.0;909;0;09000090;.C---/;;0....0/9009900;00009..
@M03495:530:000000000-LYBTV:1:1101:15562:24013 1:N:0:TGACAGCT+CCTACGGG
GTCAGCATGTGAGCTTTGGAGTGAAATCTCTTGTCTTAAGGAATAAAGGAAAAAGATTCCGTCGGAGGCTCGGTGCTCTACAGGTTCAACCTTTGTACTCTATTATTGCCTCACATTCCATCTCTTGTGAAAATATATTTGATTGGCTTTTCTGCAGGTTGTTTGCCAGGGTCGTGATTGCTGGAGCAGGTATGATATAATTCTAGGATTTGACAGATGAATAATTTACATATATATCTAACTTTGATAGC
+
CCCCCFFFFFFFGGGGGGGGGGHHHHHHHHHHHHHHHHHHHHHHHHHHHHHHHHGGHHHIHHHGGGGGGHHGGFGGHHHHHHHHHHHHHHHHHHHHHHHHHHHHHHHHGHHHHHHHHHHHHHHGHHHHHHHHHHHHGHHHHHHHHHHHGHHHGHGHHHHHHGHHHHHHHHGHHECGHHHHHHHHFHEGHHGHFHBGHHHDFHHFHHHFHHHHHHHHGHHH=C0CGHHFHHHHHHHHGGGGGGGGGGGGGG;
@M03495:530:000000000-LYBTV:1:1101:11571:24055 1:N:0:TGACAGCT+CCTACGGG
GTCAGCATGTGAGCTTTGGAGTGAAATCTCTTGTCTTAAGGAATAAAGGAAAAAGATTCCGTCGGAGGCTCGGTGCTCTACAGGTTCAACCTTTGTACTCTATTATTGCCTCACATTCCATCTCTTGTGAAAATATATTTGATTGGCTTTTCTGCAGGTTGTTTGCCAGGACTTTCCAAGACCTCCACTAGAAAACACAATAAACTTTTTGGAAGCTGGACAACTATCTTCATTTTTCAGAAACAGTGAAC
+
BBCCCFFFFFFFGGGGGGGGGGHHHHHHHHHHHGHHHHHHHHHHHHHHHHHHHHGGHIHHHHHGGGGGGHHGGEGGHHHHHHHHHHHGHHHHHHHGHHHHHHHHHGHGGHHHHHHHHHHHHHHHHHHHHHHHGFHHHHHHHGHHFHHHHHHHHHGGGHHHHGHHGHHHHHHGHHHHHHFH0GHHHHHHHHHHEGGHHGECDGGGHHHHHHGGEFFAGHGAGFAGHFHHGEGFGGGGGBFGGG/FBFF9BF0
@M03495:530:000000000-LYBTV:1:1101:19698:24081 1:N:0:TGACAGCT+CCTACGGG
GTCAGCATGTGAGCTTTGGATGGTTCTGGTTTATCAACGGCAAAATATAGATCGGAAGAGCACACGTCTGAACTCCAGTCACTGACAGCTATCTCGTATGCCGTCTTCTGCTTGAAAAAAAAAAAAAAGACCAATATATTATCCCACCGTGAACTGACTATAACTCAACAGTGCGAAATGCATGACCCAACATCATTTACCTCTATCGAGCGCCCATAATAGGTGTGATCAATCAACTGACTTTCATTTCA
+
CCCCCFFFFFFFGGGGGGGGGGGFHHHHHHHHHHHHHHGGGGGHHHHHHHHHHHGGGGHGHHHHGGGHHGHHHHHHHHHHHHHHHHHHHHHHFHHHGGHHHHGEFHEFHHGHHHEHGFEEGG/</<>//?000.<11=111111110<..<..<0000=00;000000/;/;00-.--.90090000/..:./00000;00000:00....----://00900009.000000:00/0/000000000000
@M03495:530:000000000-LYBTV:1:1101:6200:24086 1:N:0:TGACAGCT+CCTACGGG
GTCAGCATGTGAGCTTTGGTCCAGCCTGAGTCCTGGTTTATCAACGGCAAAATATAGATCGGAAGAGCACACGTCTGAACTCCAGTCACTGACAGCTATCTCGTATGCCGTCTTCTGCTTGAAAAAAAAAAAACAAGACAGCACCAATAGAAGAGAATGGAGTACATTGGGTAGATATAGTCTGTTCGGAACAAGTACACACAGATGACTAACACTGAGCTGAGTGCATTATCTCTATAATGGCGCAAATA
+
CCCCCFFFFFFFGGGGGGGGGGHHHGHHHHFHHHHHHHHGHHHHHGGGGGHHHGHHHHHHHGGGGHHHHHHHGHHHGHHHHHHHHHHHHHHHHHHHHHHFHHHGGHHHHGGGHGHFGHHHGFHGHHGGG/<<A/<<00<<0.00.0.111110/.//00/<<//0<<00:..0:0:;0;0000;000.-..-///9;;000...:;00:C00/:/000:/;//.///9/;///9//////9/9/-.---//
@M03495:530:000000000-LYBTV:1:1101:25073:24096 1:N:0:TGACAGCT+CCTACGGG
GTCAGCATGTGAGCTTTGGTTTATCAACGGCAAAATATAGATCGGAAGAGCACACGTCTGAACTCCAGTCACTGACAGCTATCTCGTATGCCGTCTTCTGCTTGAAAAAAAAAAATTTACTACTTGAGGATCGTCCACAAGCTCCCCGGTATGAATCTTGAGTGGATTTCGTGTATCTCCTATACTCATCTCTCCATCTCACAGCTGTACCTTATTATCCGTCTAATCCTCACCTGGCTCACATCACACAA
+
AABA3FFFFDFBEGGFGGGGEGCHHGFHGEGG?2FFHHGHGFHEAECEHFEAFGHEHHHGFFHHHHHH5GEGFHFHFEF3BG3DGHFFHHEGE1EGEFEFHFG3FGHFHGE?///0222>222222@22222/0/</?1/0?<>1<.----./00==00<0<=0<00000/..:/00;00;0<00;00000000/000000;00.0;090000;000000...../////;/..//..;;BF///////..
@M03495:530:000000000-LYBTV:1:1101:14465:24116 1:N:0:TGACAGCT+CCTACGGG
GTCAGCATGTGAGCTTTGGACTCCTGACTGGTTTATCAACGGCAAAATATAGATCGGAAGAGCACACGTCTGAACTCCAGTCACTGACAGCTATCTCGTATGCCGTCTTCTGCTTGAAAAAAAAAAAAAAAAAAAACGAAAATCAGTGATGTAATGTAGAGTATACTTCCAAAGATTAGCCACTTACATATCTATATATCTAATCACAACTAATGATATGTTCGTAAACTATCTATCCATACAGTAGATGT
+
CCDCDFFFFFFFGGGGGGGGGGHHHHHHHHHHHHHHHHHHGGGGGHHHHHHHHHHHGGGGHHHHHHHGHHHGHHHHHHHHHHHHHHHHHHHHHHHHHHGGHHHHGGGHGHHHHHHHFHHHHGGGGC/<</------.-...-10001111111111<1111:<111<110111//0110/00/01111111:111:1:<1111101000.000<111111111.</..111111111/1:1<01111<1<:
@M03495:530:000000000-LYBTV:1:1101:10150:24151 1:N:0:TGACAGCT+CCTACGGG
GTCAGCATGTGAGCTTTGGAATTAGCTGGTTTATCAAGGCAAAATATAGATCGGAAGAGCACACGTCTGAACTCCAGTCACTGACAGCTATCTCGTATGCCGTCTTCTGCTTGAAAAAAAAAAAGTAACCGAACTGACAGAGCATATGACATGACCATTAAGAGACAGTACGTGAGATGGAGAGATGACATAGAAGCATATTCACTAGTGGCGACACAGTGTTCGTGACTCACACCAGACTCTGATCACCT
+
BBCCCFFFFFFFGGGGGGGGGGHHGHHHHEGHHHHHHHHHHHHHHHHHHHHHHGGGGHHHHHHHGGHHGEHHHHHHHHHHHHHHHHGGHGFGHHHFGHHHHGGGHGHHHHHHGHHHHFGGFG?B/2@22@<////111?100??11111111<11111111111////000.//.<0000/:0..;000000000;0CC00090000000..-----9.0;0;0.../.000000.....0090000://0
@M03495:530:000000000-LYBTV:1:1101:15094:24169 1:N:0:TGACAGCT+CCTACGGG
GTCAGCATGTGAGCTTTGGAGTGAAATCTCTTGTCTTAAGGAATAAAGGAAAAAGATTCCGTCGGAGGCTCGGTGCTCTACAGGTTCAACCTTTGTACTCTATTATTGCCTCACATTCCATCTCTTGTGAAAATATATTTGATTGGCTTTTCTGCAGGTTGTTTGCCAGGACAGGTCGTGATTGCTGGAGCAGGTATGATATAATTCTAGGATTTGACAGATGAATAATTTACATATATATCTAACTTTGA
+
AAAAAFFFFDDFGGFGGBBFF1FDEDGHHHHGG1FHGHHHFFGFHHHHFGFGFFEGHHFGCFCECEEAEEHGC?AEGFHGHFFEGGHHFFGGHBH@FGHHHHHFHHHHBG1FB/GGFFGFHFHHEHHHFHGHFG1FFGGGFBEGHHHCFFGHHHHGBGGHF<GFGGHHHFEFGFGDGCGGBBGFDGGHGHH.GHFFHHBF0FGDDDGGGH0GFFCFFFHFG;GH0CCCBGHFHHHFGCGGGGGGGEGGGG0
@M03495:530:000000000-LYBTV:1:1101:5441:24183 1:N:0:TGACAGCT+CCTACGGG
GTCAGCATGTGAGCTTTGGATTAGTAAATTCGTTGACGACAGAAGGAGCAAGATAACGACCACAGGGAGGGTGGTTTATCAACGGCAAAATATAGATCGGAAGAGCACACGTCTGAACTCCAGTCACTGACAGCTATCTCGTATGCCGTCTTCTGCTTGAAAAAAAAAACAAGTAAAGCGCTGGAGATGACACGGCGTAACTCCAGCGGCGTAATCAAATCATACTGTGCTCTACTCGATGGAATACATAA
+
A>>A?4DFDDDDGBGFCGGBGGFFHHFGGHHGCFGHHGCEGAGFGFEGHHFGFGDHHGGEAGHHGAEGDGGEF?1FGFFGFDGFEGCEG0GHHHHHFHED/C/GHHFHHF/0FGCDG1BG?B1GHH1@GDCHHGFF2011?F/<GBHC<@0FGGHFDGHGH1DG-<@-;.;G/000000.9.--..//00090.-9@B-.9/99/9/------..9////////9//9//9//////..//./////9///
@M03495:530:000000000-LYBTV:1:1101:21686:24184 1:N:0:TGACAGCT+CCTACGGG
GTCAGCATGTGAGCTTTGGTTTATCAACGGCAAAATATAGATCGGAAGAGCACACGTCTGAACTCCAGTCACTGACAGCTATCTCGTATGCCGTCTTCTGCTTGAAAAAAAAAAAAAAACTCAATACAAAAAACAACAAAACTATTATCTCAGTATAAAAAAAAAGAACACACATTACGTACCACAAGCATCGGACTTGTAGCCTAGAGAACCTGTAGTCTCTAACAATGCGATCCGTAATCTATACATAA
+
CCCCDFFFFFFFGGGGGGGGGGHHHHHHGGGGGHHHHHHHHHHHGGGGHHHHHHHGHHHGHHHHHHHHHHHHHHHHHHHHHFFHHHFGHHHGGFEHGHHGHHHHFHHGHGGGGG/>////11?1111111>.-..<......0000<=0;0000000:00:---9...///..:0000./0..00..../0;...-:00:::000;/00000./.0000000:00000000..;.......0000:0;:00
@M03495:530:000000000-LYBTV:1:1101:16527:24195 1:N:0:TGACAGCT+CCTACGGG
GTCAGCATGTGAGCTTTGGATGGTTCTGGTTTATCAACGGCAAAATATAGATCGGAAGAGCACACGTCTGAACTCCAGTCACTGACAGCTATCTCGTATGCCGTCTTCTGCTTGAAAAAAAAAAAATAAAAAACACTAAGCGAGGAACCAGAATTTGGTATGAAATGATAAGTAGAACATGCGTAACTTTATGATACGTCGCCAGAACCAGGAGGTCTCAAACGCGAATCATGTTGTAGAGTACTTAAACG
+
DDDDDFFFFFFFGGGGGGGGGGGGHHHHHHHHHHHBGHGGGGGHHHHHHHHHHHGGGGHHHHHHHGHHHGHHHHHHHHHHHHHHHHHHHHHHFHHHGGHHHHGGGHGHHHGHHHFGHHHGEG@CC/011?11///?10110-.--</.....<0000=:00:C0C00<0<:C0000:0/000.9...0<000:0000.<.--..-.//9...<..9/00000:9-9---.000000<0000000000000.
@M03495:530:000000000-LYBTV:1:1101:25676:24213 1:N:0:TGACAGCT+CCTACGGG
GTCAGCATGTGAGCTTTGGAGTGAAATCTCTTGTCTTAAGGAATAAAGGAAAAAGATTCCGTCGGAGGCTCGGTGCTCTACAGGTTCAACCTTTGTACTCTATTATTGCCTCACATTCCATCTCTTGTGAAAATATATTTGATTGGCTTTTCTGCAGGTTGTTTGCCAGGACTTTCCAAGACCTCCACTAGAAAACACAATAAACTTTTTGGAAGCTGGACAACTATCTTCATTTTTCAGAAACAGTGAAC
+
CCCCCFFFFFFFGGGGGGGGGGHHHHHHHHHHHHHHHHHHHHHHHHHHHHHHHHGGHHHHHHHGGGGGGHHGGGGGHHHHHHGHHHHHHHHHHHHHHHHHHHHHHHHHHHHHHHHGHHHHHHHHHHHHHHGHHGHHHHGHHGHHHHHHHHHHHHHHHHHHHEHHHHHGGHFHHHHHHGFHHHHFFGFHHHHFGHHHHHHGGGHHHHHGHHGGE0CHGHHFFFGHHHHFHHGGGGGGGGGE;C09FFFFFF0
@M03495:530:000000000-LYBTV:1:1101:6322:24220 1:N:0:TGACAGCT+CCTACGGG
GTCAGCATGTGAGCTTTGGTCCAGCCTGAGTCCTGGTTTATCAACGGCAAAATATAGATCGGAAGAGCACACGTCTGAACTCCAGTCACTGACAGCTATCTCGTATGCCGTCTTCTGCTTGAAAAAAAAAAAAAAACAAACTAGAAACAGATACGCGGACTAAGGAATAATTGATACAAATAAAGAGCACTAACGATTTATCAACCAATCAAAGTTGTACATAACACTATTACATACGCTGACTACATAGG
+
CCCCCFFFFFFFGGGGGGGGGGHHHGHHHHHHHHHHHHHHHHHHHGGGGGHHHHHHHHHHHGGGGHHHHHHHGHHHGHHHHHHHHHHHHHHHHHHHHHHFGHHGGHHHHGGGHGHFHHHHGHHHHHGGFGC@//-><..<.0=0011/<//11<..-----/00/0/001111111110:111:<1//0<0000<...<:1111/<..0/00011:111111110000/111111:0...../11:01110
@M03495:530:000000000-LYBTV:1:1101:7285:24244 1:N:0:TGACAGCT+CCTACGGG
GTCAGCATGTGAGCTTTGGAATTAGTAAATTCGTTGACGACAGAAGGAGCAAGATAACGACCACAGGGAGGGTGGTTTATCAACGGCAAAATATAGATCGGAAGAGCACACGTCTGAACTCCAGTCACTGACAGCTATCTCGTATGCCGTCTTCTGCTTGAAAAAAAAAAAATACAAACAACAAAACACCAACATCCAAATATATACATCAATATGTCAACGGAGAACAGTCACATAGAGTATACGTACTG
+
CCCCDFFFFFFFGGGGGGGGGGHHHHHHHHHHGHHHHHGGGGGHHHHHHHHHHHHHHHGGGGGHHHHGGGGGEGGGGHHHGHHHGGGGFHHHFHHHHHHHGGGGHHHHHHHGHHHGHHHHHHHHHHHHHHHHHHHHHHFHHHGGHHHHGGGHGHHGHHHGGHHFHGGGCG--.:00<0..............<./0/00:0000:0000000<:00000009-..-.0//<:000000000<<0:.00..0
@M03495:530:000000000-LYBTV:1:1101:8416:24248 1:N:0:TGACAGCT+CCTACGGG
GTCAGCATGTGAGCTTTGGAGTGAAATCTCTTGTCTTAAGGAATAAAGGAAAAAGATTCCGTCGGAGGCTCGGTGCTCTACAGGTTCAACCTTTGTACTCTATTATTGCCTCACATTCCATCTCTTGTGAAAATATATTTGATTGGCTTTTCTGCAGGTTGTTTGCCAGGACTTTCCAAGACCTCCACTAGAAAACACAATAAACTTTTTGGAAGCTGGACAACTATCTTCATTTTTCAGAAACAGTGAAC
+
CCCCDFFFFFFFGGGGGGGGGGHHHHHHHHHHHHHHHHHHHHHHHHHHHGHHHHGGHHIIHHHGGGGGGHHGGGGGHHHHGHHHHHHHHHHHHHHHHHHHHHHHHHHHHHHHHHGHHHHHHHHHHHHHHHFHHGHGHHHHHHGHGHFHHHHHHHFHHHHHFDHHHGHHHHHHHHHHHGHFGFGHHHGHHHHEDGHHHHGGHHDHHHHHHHGGHHEHHHHHHHHFHBBGHHGFGGGGGGGGFFGGGGGGEG0
@M03495:530:000000000-LYBTV:1:1101:6148:24257 1:N:0:TGACAGCT+CCTACGGG
GTCAGCATGTGAGCTTTGGTCCAGCCTGCGTCCTGGTTTATCAACGGCAAAATATAGATCGGAAGAGCACACGTCTGAACTCCAGTCACTGACAGCTATCTCGTATGCCGTCTTCTGCTTGCAAAAAAAAAAATAAATCCAGTGAAAAGTCTGACTGCCTATTGACCGAGTTTGATTCTCAAACAAATGAGTCACAAATTATGGAGTCTTCTGAGACTACAGTAGTAAATAGTTCTGGATACCAGGGGTCT
+
1A11AFFFF1B3B1GGG11A1BA1FFFH0ABAA0AEE1AFFFHHG?E?//F0F1D2DDF1/AE/A00AFGFFEFFF/D2B@F11B2FFG211B1GG1B20@FFFEHBGHEEEF/>2GF1B</1110/>/><//0?1111?<1<F111=01<<G11>=/CGF00000<<@-;:0CGG000;::00CA.0000009009C0990;90///00000090000/:00000//9///://///9//////---;--
@M03495:530:000000000-LYBTV:1:1101:17865:24257 1:N:0:TGACAGCT+CCTACGGG
GTCAGCATGTGAGCTTTGGATGGTTCTGGTTTATCAACGGCAAAATATAGATCGGAAGAGCACACGTCTGAACTCCAGTCACTGACAGCTATCTCGTATGCCGTCTTCTGCTTGAAAAAAAAAAACGGACGTAAACGCCTGCGCACACGGACAGGGGCGGAGTGACTTGCAAGTACACGTAGTTGTAGGAATACCTACAACAACTCGGACCGCAAAGGTATAGTGACCATAATCAATGTACTCACACTGAA
+
BAABAFFFFBFBAGGGGGGGGGFGHGHHCGFEFFFBGHGGGCEHHHHHFHGFHHGGGGHHEHHHHGFGHFFHHGHHFH@GHHHFHHGHEBG@GFFAEFHHHHGEEHGHFHHFF3GED3FE/C//////<///?0?1.--<.0--<--.--;--:.:---9--;.///;BF//9////;9F..;////////9///9///9/;E?BB...--9--;-:99////////////////////;/9///;/////
@M03495:530:000000000-LYBTV:1:1101:20731:24275 1:N:0:TGACAGCT+CCTACGGG
GTCAGCATGTGAGCTTTGGAAACAAAAGGAGCAAGATAACGACCACAGGGAGGGTGGTTTATCAACGGCAAACTATAGATCGGCAGAGCAAACGTCTGAACTCCAGTCACTGACAGCTATCTCGTATGCCGCCTTCTGCTTGAAAAAATTAGCAGAACAACTATCAATAGAACCGCATTGATAAGAATTTAGTCTTATAGTGTCACACTAATTCTGATACACAATCGTTCTAGCATACAGACTATGTTTCG
+
>11>>11@FFFFGFDGFFGCG11G0B0000FC0A00A11BE0A/AFAFAEF///BAEEFFBD2GFH/>EEEH0BBFG22BB///>/>/BB0>F/B/B/12B1BF1FBDG1B><BGGE1GB01>0//F021/////<<111110?11<@01><011<////.<<=0=00=00=0:---..0000:0000000000000;0;90000;0/9//00000000000990/--9--/////////9-:99/////-
@M03495:530:000000000-LYBTV:1:1101:19917:24281 1:N:0:TGACAGCT+CCTACGGG
GTCAGCATGTGAGCTTTGGTCCAGCCTGAGTCCTGGTTTATCAACGGCAAAATATAGATCGGAAGAGCACACGTCTGAACTCCAGTCACTGACAGCTATCTCGTATGCCGTCTTCTGCTTGAAAAAAAAAAAAAAACAAAGAGGAACGCTAACCGTCAGTGGAACAAAAACAACACAGCAGTTGCTACAGCCAGCAGACGATCAACATGGCAACTGTAAGTCGAGGCGCGATCGATCACAGTGACGACGGG
+
CCCCCFFFFFFFGGGGGGGGGGHHHGHHHHHHHHHHHHHHHHHHGGGGGGHHHHHHGHHHFGGGGHHFHHGGGFHHGHHHHHHHHHHHHHHGHHHHHHHHHHHGFHGHHGFEHGHGFGHHHHHHGHFGGB//>/--<...///../....../.-....;</009;/..9..9.....;/.0000000000...././.9:...0/0/0/./0.//000000;.:-9---;:9-9.../00;000..-:--
@M03495:530:000000000-LYBTV:1:1101:17938:24305 1:N:0:TGACAGCT+CCTACGGG
GTCAGCATGTGAGCTTTGGAATTAGTAAATTCGTTGACGACAGAAGGAGCAAGATAACGACCACAGGGAGGGTGGTTTATCAACGGCAAAATATAGATCGGAAGAGCACACGTCTGAACTCCAGTCACTGACAGCTATCTCGTATGCCGTCTTCTGCTTGAAAAAAAAAAACAACACATCATAATAAGTAAAATCCACACCTCGGGTCTCTGGATATGTACGTAGACGTGTACAGAAAGAGCTGATGTATG
+
CCCCDFFFFFFFGGGGGGGGGGHHHHHHHHHHGHHHHHGGGGGHHHHHHHHHHHHHHHGFGGGHHHHGFGGGEFGGGHHHHHHHGGGGGHHHHHHHHHHHGGGGHHHHHHHGHHHGHHHHHHHHHEHHHHHHHHHHGG1GHHFGHHHHFEGHGGHHHHHHHFHHHGGGGC?.<.<<..00<111::11111:1100000<./...-.-/1110111111:1.<0..:...</1111000///000011111
@M03495:530:000000000-LYBTV:1:1101:7979:24357 1:N:0:TGACAGCT+CCTACGGG
GTCAGCATGTGAGCTTTGGTTTATCAACGGCAAAATATAGATCGGAAGAGCACACGTCTGAACTCCAGTCACTGACAGCTATCTCGTATGCCGTCTTCTGCTTGAAAAAAAAAAAAAACAATAAATAAACTGACAACTCCTACAACTTGATCTGCAAGTCTCACTCTCAGGTCTGTGATTAATTGAGTACATAACGATAGTAATCACATATCACTACACCTGTCGCTGATTTGAGTAGATACCAATGTGAC
+
CCCCDFFFFFFFGGGGGGGGGGHHHHHHGGGGGHHHHHHHHHHHGGGGHHHHHHHGHHHGHHHHHHHHHHHHHHHHHHHHHHFHHHGGHHHHGGGHGHHHHHHGHFHGHGEGGF/<D////11?111?==11111><111<11111000000000000<00=<0=00<C0/000/0000000000<000000000.9<..00:000000000<00</0////<0...<900B00.0<00000000000000
@M03495:530:000000000-LYBTV:1:1101:6894:24395 1:N:0:TGACAGCT+CCTACGGG
GTCAGCATGTGAGCTTTGGAGTGAAATCTCTTGTCTTAAGGAATAAAGGAAAAAGATTCCGTCGGAGGCTCGGTGCTCTACAGGTTCAACCTTTGTACTCTATTATTGCCTCACATTCCATCTCTTGTGAAAATATATTTGATTGGCTTTTCTGCAGGTTGTTTGCCAGGACTTTCCAAGACCTCCACTAGAAAACACAATAAACTTTTTGGAAGCTGGACAACTATCTTCATTTTTCAGAAACAGTGAAA
+
AABBCFFFFFFFGGGGGGGGGGHHGHHHHGHHHHHHHHGHHHGHHHHHHHHHHHGGHHHHHHGGGFGGGHHGGGGGHHHHHHHHHHFHHHHGHHHGHHHHHHGHGHHGHHHHHHHHHHHHHHHFHHHHHHHHHHHHHHHHGHHHHFHHHHHHHHEHHGFGHGHHHGHHG/GHHHHGEHHHHFFHHHHFGFFFGGHHHHEEGG<GHHHHHHGCHGHEFHEFFGGEFHHHGHFGGGGGGGGGGG0F/C00FF0
@M03495:530:000000000-LYBTV:1:1101:11056:24427 1:N:0:TGACAGCT+CCTACGGG
GTCAGCATGTGAGCTTTGGACTCCTGACTGGTTTATCAACGGCAAAATATAGATCGGAAGAGCACACGTCTGAACTCCAGTCACTGACAGCTATCTCGTATGCCGTCTTCTGCTTGAAAAAAAAAAAAAGAATAAGCATCTGCAGAGCTCACAATCATAACTAAATACGACTAGCAGACGTCAGTAAGACGACTGCGATAGTTCAAACTTCATATGATCTGAGCGTCACACATAGAAGCAAGTCAGTACAA
+
DCDDDFFFFFFFGGGGGGGGGGHHHHHHHHHHHHHHHHHHGGGGGHHHHHHHHHHHGGGGHHHGHHHGHHHGHHGHHHHHHHHHHHHHHGHHHFHHHHGGHHHHGGGHGHFHHHHH?GHHHGCGCCB<///0111111111=1111.<11100<0000<00000<000.:..-0/00/.-...;9000;0.--../.-...000;000000000;000000000-;...00.;0000000//;00000000
@M03495:530:000000000-LYBTV:1:1101:11411:24465 1:N:0:TGACAGCT+CCTACGGG
GTCAGCATGTGAGCTTTGGAAAGTAAATTCGTTGACGACAGAAGGAGCAAGATAACGACCACAGGGAGGGTGGTTTATCAACGGCAAAATATAGATCGGAAGAGCACACGTCTGAACTCCAGTCACTGACAGCTATCTCGTATGCCGTCTTCTGCTTGAAAAAAAAAAAAAAATACAAAAGCATAAAAGACGATGAGTTCATGGCTGTAGGATGAAACGAATTATCAGACGACATCATTATAGGAGCACGG
+
CCCCDFFFFFFFGGGGGGGGGGHGGHHHHHGHHHHHGGGGGHHHHHHHHHHHHHHHGGGGGHHHHGGGGGEFGEGHHHHHHHGGGGGHHHHHHHHHHHGGGGHHHHHHHGHHHGHHHHGHHHHHHHHHHHHHHHGHBGHHGGHHHHGGGHGHHHGHHHHHHHHFCE@@?--<-.0<000</.0000000./.-..000000000./..000000000099...00000009---.0:0000000:/9..--
@M03495:530:000000000-LYBTV:1:1101:9308:24487 1:N:0:TGACAGCT+CCTACGGG
GTCAGCATGTGAGCTTTGGTTTACCAACGGCAAAATATAGATCGGAAGAGCACACGTCTGAACTCCAGTCACTGACAGCTATCTCGTATGCCGTCTTCTGCTTGAAAAAAAAAATGACTGAGGTGAATTGGGACGAAGAAAAGGAATGTTTTGAAAGCCTCAGAAAAGAATGCGCTATGTTCTATTCCACGCGGAAGCAGTACATATCTGAGGAGTCGACCCTCTCACAACAGCAGAGTGAAGTGCCTGGC
+
>>AAACFFFFFBFFGGGGGGCGCEFEBAFGGGECFGGDFFEDDFEDF2A1FEGCEEFCGFABBFHHHCH3EGHHHHGCHHGH3@DG??EFB@/?>?FGHFHFHB13330>//</0?BBB1BCC0<@GFGB1CEFC?@D/?0F0.<FHF111>CCGB0/.<CGF00<//<:0G0..-::C0000::0;0;;DB@-9-;.FFGEBF//9B/;;/.:../;.-9@F../:/;/.9..../9////9/:B/;/A.
@M03495:530:000000000-LYBTV:1:1101:14337:24495 1:N:0:TGACAGCT+CCTACGGG
GTCAGCATGTGAGCTTTGGATGGTTCTGGTTTATCAACGGCAAAATATAGATCGGAAGAGCACACGTCTGAACTCCAGTCACTGACAGCTATCTCGTATGCCGTCTTCTGCTTGAAAAAAAAAAAAAAAATTAGATCCTGCGTAGTGCGCATAACTTCATCAAGCGATCGTCGAGCTGTATGGCTGCGACGTTAGGTTAATAGTATAAGGAGAACTGACAAATGACTCTCATACAGCGCTTGGAAGACCAC
+
DDCDDFFFFFFFGGGGGGGGGGGHHHHHHHHHHHHHHHGGGGGHHHHHHFHHHHGGGGHHHHHHHGHHHGHHHHHHHHHHHHGHHHHHHHHHFHHHGGHHHHGGGHGHHHHHHGHHHHHGGGGC////<-01111110000<..<./0---.;:CC000:000009:..-/.---.;0;000;./..----;.;./0000:00:0000000...0000000/:00000:0:00:000-;....00/:///.
@M03495:530:000000000-LYBTV:1:1101:18634:24506 1:N:0:TGACAGCT+CCTACGGG
GTCAGCATGTGAGCTTTGGAATTAGCTGGTTTATCAACGGCAAAATATAGATCGGAAGAGCACACGTCTGAACTCCAGTCACTGACAGCTATCTCGTATGCCGTCTTCTGCTTGAAAAAAAAAAAAAAAAGAAACAGAGTCATCGACACTAAACTGCTATGCAAAAACACTCACTACTTCATAGAATGATTGACTATACTGCACTCGTCATATAAGCTCTGATCCTCGTCCCTGTGACAATCATATATTTG
+
CCCDDFFFFFFFGGGGGGGGGGHHHHHHHHHHHHHHHHGGGGGHHHHHHHHHHHGGGGHHHHHHHGHHHGHHHHHHHHHHHHHGHHHHHHHHHHHHFFHHHHGGGHGHHHHHHHFFHHHGGGGGB<>/--.<000////000000/-.<0/000000:00000:0/....0//00</0<00000000000<00<000:000000::<...<0:0<000000<00000.....<000000:000<000000:
@M03495:530:000000000-LYBTV:1:1101:13789:24518 1:N:0:TGACAGCT+CCTACGGG
GTCAGCATGTGAGCTTTGGAGGGCAAGAAGTGGTTGTGACTGGTTTATCAACGGCAAAATATAGATCGGAAGAGCACACGTCTGAACTCCAGTCACTGACAGCTATCTCGTATGCCGTCTTCTGCTTGAAAAAAAAAAAAAATATAATCAATATAACATTGACGAATAACTGGCTATGCTACAAATTGTGGCAGTATGAACTGACACGACGATCTATACTACCATAATATACAGTCATTACAGAGAATGAG
+
CCCCDFFFFFFFGGGGGGGGGGGGGGGHHHHHHHGGGGHHHHHHHHHHHHHHGGGGGHHHHHHHHHHHGGGGHHHHHHHGHHHGHHHHHHHHHHHHHHHHHHHHGHGHHHGGHHHHGGGHGHHHHHHHHHHHHGGGG@>A--.01===1101=1111011111..-..1011:./0010111000:1111.././111111100000.----<..1111:11/0100111111:100:111101//00101
@M03495:530:000000000-LYBTV:1:1101:18960:24544 1:N:0:TGACAGCT+CCTACGGG
GTCAGCATGTGAGCTTTGGAGTGAAATCTCTTGTCTTAAGGAATAAAGGAAAAAGATTCCGTCGGAGGCTCGGTGCTCTACAGGTTCAACCTTTGTACTCTATTATTGCCTCACATTCCATCTCTTGTGAAAATATATTTGATTGGCTTTTCTGCAGGTTGTTTGCCAGGACTTTCCAAGACCTCCACTAGAAAACACAATAAACTTTTTGGAAGCTGGACAACTATCTTCATTTTTCAGAAACAGTGAAC
+
CBCCCFFFFFFFGGGGGGGGGGHHHHHHHHHHHHHHHHHHHHHHHHHHHHHHHHGGHIHHHHHGGGGGGHHGGEGGHHHHHHHHHHGHHHHHHHHHHHGHHHHHHHHHHHHHHHHHHHHHHHHHHHHHHHGHHHHHHHHHHFHHHHHHHHHHHHHHHGHHHGHHGHHGHGHHGHHHHHHHFHHHHHHHHHHFGHHFHHFFGH<GHHHHHHGGGHHHHHHFHHHHHHHHHHGBFFGGGFGGFFEBFGCFBB0
@M03495:530:000000000-LYBTV:1:1101:6113:24555 1:N:0:TGACAGCT+CCTACGGG
GTCAGCATGTGAGCTTTGGAATTAGTAAATTCGTTGACGACAGAAGGAGCAAGATAACGACCACAGGGAGGGTGGTTTATCAACGGCAAAATATAGATCGGAAGAGCACACGTCTGAACTCCAGTCACTGACAGCTATCTCGTATGCCGTCTTCTGCTTGAAAAAAAAAAAAAAAGACAAAGAGAACAACCAACTATACATAACATCGTGATGCACAGCATGATATTCACATATATAGTACGACATAATAT
+
CCCCCFFFFFFFGGGGGGGGGGFHHGHHHHHHGGHHHHGFGGGFHHHHHHHHHHHHHHGFGCGHHHHGEGEG1FEEAGHHGFHHGGGGGHHHHHHHHEHHGGGGFHHHHHGGGHHFGHHHHHHHHHHHHHHHHHGHHH0FGG?AHGH1DG?GFHHFHHHHCHHGHCDGG-=----..///;;://00//....;/00000;00000:...//0000:/./00;000000000009000000...-.0000:
@M03495:530:000000000-LYBTV:1:1101:13911:24558 1:N:0:TGACAGCT+CCTACGGG
GTCAGCATGTGAGCTTTGGAATTAGTAAATTCGTTGACGACAGAAGGAGCAAGATAACGACCACAGGGAGGGTGGTTTATCAACGGCAAAATATAGATCGGAAGAGCACACGTCTGAACTCCAGTCACTGACAGCTATCTCGTATGCCGTCTTCTGCTTGAAAAAAAAAAAAATCAAGATGTGAGTTATAACACCGGCTAATACAGAAACAACCACGACCATAAATATATAGTCAGATGTTGCGCAACGCA
+
AABBCFFFFFFFGGGGGGGGGFHHHDHHHHHHGHGHGHGCFGCGHHHHHHHHHHHHHHGGGGGHHHHGGGGGEGGFGHHGHHGHFGGGEHHHHHHHHHHHGGGGHHHHHHHGFHHGHHHHHGHHHHHHGHHGHHHHH@GBFHFGHHHHGGGGGHHHGGHHFHHGHGGGF-AD-./000000;00900000000/.9---.///;/9/////....9.:---/////:///9/////:///://----9---
@M03495:530:000000000-LYBTV:1:1101:22333:24620 1:N:0:TGACAGCT+CCTACGGG
GTCAGCATGTGAGCTTTGGAGTGAAATCTCTTGTCTTAAGGAATAAAGGAAAAAGATTCCGTCGGAGGCTCGGTGCTCTACAGGTTCAACCTTTGTACTCTATTATTGCCTCACATTCCATCTCTTGTGAAAATATATTTGATTGGCTTTTCTGCAGGTTGTTTGCCAGGACTTTCCAAGACCTCCACTAGAAAACACAATAAACTTTTTGGAAGCTGGACAACTATCTTCATTTTTCAGAAACAGTGAAC
+
BABBAFFFFFFFGGFGGGGGGGHHGHHHHHHHHHHHHHHHHHHHHHHHHHHHHHGGHHIIGHHGGGGGGHHGGEGGHHHHHHHHHHHHGHHHHHHHHHFHHHHHHHHGHHHHHHHHHHHHHHHHHGHHHHHHHHHGHHHHHHHHHHHHHHHHHHHHHHHHHFHHHHFHHGHHHHFHHHHHHHHHGHHHHGHFHHHHHFFEFGHHEFGHHGGGHFC.GHFGHGHEHHHHHHGGGFGGGGGGBFGGGGCFGG0
@M03495:530:000000000-LYBTV:1:1101:20035:24627 1:N:0:TGACAGCT+CCTACGGG
GTCAGCATGTGAGCTTTGGAGTGAAATCTCTTGTCTTAAGGAATAAAGGAAAAAGATTCCGTCGGAGGCTCGGTGCTCTACAGGTTCAACCTTTGTACTCTATTATTGCCTCACATTCCATCTCTTGTGAAAATATATTTGATTGGCTTTTCTGCAGGTTGTTTGCCAGGACTTTCCAAGACCTCCACTAGAAAACACAATAAACTTTTTGGAAGCTGGACAACTATCTTCATTTTTCAGAAACAGTGAAC
+
BABBBFFFFFFFGGGGGGGGGGHGHHHHHHHHHGHHHHHHHGHHHGHHHEHHHHGGFHHHHHHGGGCGGHHGGGGGHHHHGHHH3BGHHHHHHHHGHHHHGHHHGHHHHFHHHHHHHHHHHHHHHHHHHGFFGGHHHHHHGFHHHACGGHHGHHGHHGFGFEHHHHHHHEHHGHHHHGDFFHGHBGGBGHH1DBGHHHAEGGGDHFGHHHGCB0GHFHBHHGHHHHFGHHGGGFFGGFFFBF//FG9;FF0
@M03495:530:000000000-LYBTV:1:1101:8353:24648 1:N:0:TGACAGCT+CCTACGGG
GTCAGCATGTGAGCTTTGGAGTGAAATCTCTTGTCTTAAGGAATAAAGGAAAAAGATTCCGTCGGAGGCTCGGTGCTCTACAGGTTCAACCTTTGTACTCTATTATTGCCTCACATTCCATCTCTTGTGAAAATATATTTGATTGGCTTTTCTGCAGGTTGTTTGCCAGGACTTTCCAAGACCTCCACTAGAAAACACAATAAACTTTTTGGAAGCTGGACAACTATCTTCATTTTTCAGAAACAGTGAAA
+
CCDDCFFFFFFFGGGGGGGGGGHHHHHHHGHHHHHHHHHHHHHHHHHHHHHHHHGGHIIIHHHGGGGGGHHGGGGGHHHHHHHHHHHHHHHHHHHGHHHHHHHHHHHHHHHHHHHHHHHHHHHHHHHGHGHHHHHHHHHHHHHHHGHHHHHHHHHHHHHHHGHHHHHHGHHHHHGHFGGHGFHHHEHHHHHFHHFHHHGGGHHGGFHHHHGGHHHHGHFCGHHHHHHHGHGGGGGGGGGGFCFFGGGGGG0
@M03495:530:000000000-LYBTV:1:1101:5637:24662 1:N:0:TGACAGCT+CCTACGGG
GTCAGCATGTGAGCTTTGGAATTAGGTTGACGACAGAAGGAGCAAGATAACGACCACAGGGAGGGTGGTTTATCAACGGCAAAATATAGATCGGAAGAGCACACGTCTGAACTCCAGTCACTGACAGCTATCTCGTATGCCGTCTTCTGCTTGAAAGAAAAAAAACAAGACATGAAATAAGTGAATCTCGATGTAAACTATCCCGATACATGCGAGTCCATACGCTGGGAAGTCACACATCCATAGTCCCA
+
BBBBBFFFDDDBGFFGGGCGGGHHHGAFHHHGGAEGCHHHHHHHHFHHHHHGGGFGHHHHG1EGG>FEEGHHHHHHHGCEFEFEFHHGHHHFEFDGEGGHHHFFGFFHGFHHFG2FCHHGHDFFGHHFFFF2>GG/<GHHBD?DGAGFFDFFH0<11><00><@;.../://:000:0;0:0;0;0000.0/0.0;000;0;//..-9-90;/..--.9;//;.9.9-.9;.9/////.////////////
@M03495:530:000000000-LYBTV:1:1101:21437:24669 1:N:0:TGACAGCT+CCTACGGG
GTCAGCATGTGAGCTTTGGACTCCTGACTGGTTTATCAACGGCAAAATATAGATCGGAAGAGCACACGTCTGAACTCCAGTCACTGACAGCTATCTCGTATGCCGTCTTCTGCTTGAAAAAAAAAAATTGGGCAGAAGAAAAGGAATGTTTTGAAAGACTCAGTAAAGAATGCGCTATGTTCTATTCCGTCCGGAAGTAGTCAGTATCTGAGGATTCGACCCGTGTACTGCATCCGCGCGACGGGCCTTGG
+
>>AAABFFFFFFFGGGFGFGGGHHGF5FGGEFGGGHHFBGGGGECGGHGHHHHGHGFEFEEFFHHHHGHGHGEFHHHHHHHHHHHHFHHHEHF4B4@BFEGFFH/E>BFFHHHHHFFC3EGC@/>>C<1@1?00</FF1<000.<<<<1=1><FD11//=000==0DDD.<00.;C-CG;<000;;0C/=..-9.;.000;000;0=0;999.;/;CC09---...9////////..--9-------.//9
@M03495:530:000000000-LYBTV:1:1101:9790:24674 1:N:0:TGACAGCT+CCTACGGG
GTCAGCATGTGAGCTTTGGTCCAGCCTGAGTCCCTGGTTTATCAACGGCAAAATATAGATCGGAAGAGCACACGTCTGAACTCCAGTCACTGACAGCTATCTCGTATGCCGTCTTCTGCTTGAAAAAAAAAAAAACAGACAATCAATGTAACGACACTGTACGTATATATAGATAGTTATGCATGTCGATACACAGGAACTACACAACTATTAAGTACAGCGGTGCGAGAGGAATACTTTCGCTATATTTA
+
CCDCDFFFFFFFGGGGGGGGGGHGHGHHHHHHHHHHHGHHHHHHHHGGGGGHHHHHHHHHHHGGGGHHHHHHHGHHHGHHHHHHHHHHHHHHHHHHHHHGGHHHGGHHHHGGGHGHHHHHHHGHHHHGGGGB@//><<<00011<111=<11.<---00111./0<<11:111111<1111111111...<-10<.../:<000/0..0011111<11110--.---.---../00:1111..9..11<11
@M03495:530:000000000-LYBTV:1:1101:6874:24696 1:N:0:TGACAGCT+CCTACGGG
GTCAGCATGTGAGCTTTGGTCCAGCCTGAGTCCCTGGTTTATCAACGGCAAAATATAGATCGGAAGAGCACACGTCTGAACTCCAGTCACTGACAGCTATCTCGTATGCCGTCTTCTGCTTGAAAAAAAAAAAAACAATCACAACAATATACATCAGATGTACTGAAACAATCTTATATGCTAGTTAGAATCAAGATGTAACGTACTTCACTTACATTGTATTCATACTGAGTGAGCTATGTACATTGTCT
+
DDDDCFFFFFFFGGGGGGGGGGHHHGHHGHHHHHHHHHHHHHHHHHGGGGGHHHHHHHHHHHGGGGHHHHHHHGHHHGHHHHHHHHHHHHHHHHHGHHHHFHHGFFHHHHGEGHGHHHHHHHHHGHHG?GF<@<<...1<111>.<.0<=<D00000000000000000/.0000000000:<0:C00000<000:00<0:0./.<.000000000<0:000000000000000000000000000:0<00
@M03495:530:000000000-LYBTV:1:1101:9131:24701 1:N:0:TGACAGCT+CCTACGGG
GTCAGCATGTGAGCTTTGGGAGGGTGGTTTATCAACGGCAAAATATAGATCGGAAGAGCACACGTCTGAACTCCAGTCACTGACAGCTATCTCGTATGCCGTCTTCTGCTTGAAAAAAAAAAAAACACACCTGAACTCCAGTCACGATGTATACACCTGTATGAAGTCTTATGCTTGAACAAATAAAGATTTAATGAATAGTATTACAAACACCAAACTACACTCGCCTACTAGACGTGACTAGTCTAGGA
+
BBBBBFFFFFFFGGGGGGGGGGGGEFGFGHHHHHHHGGGGGHHHHHHHHHHHGGGGHHHHHHHGFGHGHHHHHHHHHHHHHHHHHHHGHFGHHHFFHHHHGEEHGHHHHHHHHHHFHGGGG@</>..0...000<<00<<<<00<..<..;00000///;<00;0;;000000000:.000/.000;0000=00;00000000000;000.....;..9///.//.--.../;//;....:;/////////
@M03495:530:000000000-LYBTV:1:1101:22290:24744 1:N:0:TGACAGCT+CCTACGGG
GTCAGCATGTGAGCTTTGGTGCCGCCCTGGTTTATCAACGGCAAAATATAGATCGGAAGAGCACACGTCTGAACTCCAGTCACTGACAGCTATCTCGTATGCCGTCTTCTGCTTGAAAAAAAAAAAAAAAACGAGAATCGTAACAGAACACGACGAGTACTCATACAAAAGCTGTACTCATGTGCAAGTATCAGGAGCACAGAGCGAATGATATCACTGACGTATGCTGCTCATGAGATGAGTAAACTACA
+
CBBCCFFFFFFFGGGGGGGGGGHEGGGGHHGHHHHHHHHGGGFGHHHHHHHHHHHGGGGHHHHHHHGHHHGHHHHHHHGDGHHHHGHFFHHHHGHHHFFHHHHGGGHGHHFFHHFFHHFHGCGC@</----.-..<.0:.....00/////:-----9.0000000;00./.0000////////////////////....9////:-9-///////:/://.../9////;///////////:/;////99
@M03495:530:000000000-LYBTV:1:1101:23114:24794 1:N:0:TGACAGCT+CCTACGGG
GTCAGCATGTGAGCTTTGGAGGGCAAGAAGTGGTTGTGACATTGCTATGGCAGCTAGAGCCAACAATTACCTTAAATTCCAAAAACAACATACTCCTCCTTTGGAATTAGTAAATTCGTTGACGACAGAAGGAGCAAGATAACGACCACAGGGAGGGTGGTTTATCAACGGCAAAATATAGATCGGAAGAGCACACGTCTGAACTCCAGTCACTGACAGCTATCTCGTATGCCGTCTTCTGCTTGAAAAAA
+
BBBABFFFFFFDGGGGGGGGGEGGGGGGGHDGHEFGGFFFGHHDFHGHHGHHFGGHHFHGHHHGGHHHHHHGHGHHHHFHHFEGHGHHHGHHHFEHHGGHFGHHHHHHHHEGHHFBHFHHHHHGGGGGFHHHGHHHHHGHHHDGAD@@HGHHE/CCC/?@>FAGHFHHFGGGCCHGFHHHBGFHEFFEDH.GHHF?@FEBEFFGGFFCF0FBFFFFF0BE:C0;0;9.99FEBCFF.AFBFF/FBF/;FFC
@M03495:530:000000000-LYBTV:1:1101:11462:24822 1:N:0:TGACAGCT+CCTACGGG
GTCAGCATGTGAGCTTTGGAGTGAAATCTCTTGTCTTAAGGAATAAAGGAAAAAGATTCCGTCGGAGGCTCGGTGCTCTACAGGTTCAACCTTTGTACTCTATTATTGCCTCACATTCCATCTCTTGTGAAAATATATTTGATTGGCTTTTCTGCAGGTTGTTTGCCAGGACTTTCCAAGACCTCCACTAGAAAACACAATAAACTTTTTGGAAGCTGGACAACTATCTTCATTTTTCAGAAACAGTGAAC
+
BABCCFFFFFFFGGGGGGGGGGHHHHHHHHHHHHHHHHHHHHHHHHHHHHHHHHGGHHHHHHHGGGGGGHHGGGGGHHHHHHHHHHHHHHHHHHHHHHHHHHHHHHHHHHHHHHHHHHHGHHHHHHHGHHHGHHHHHHHHHGHHHHFHEHHHHHHHGHFHHFHHHGHHHHHHHHHHHHGGAGGHHHHHHHGDFGHHHGGCGGGFHHHHHHGGFGHHGHFEHHHHHHHHGHFFGGFGFGGFFGBFGGFGBF0
@M03495:530:000000000-LYBTV:1:1101:23370:24831 1:N:0:TGACAGCT+CCTACGGG
GTCAGCATGTGAGCTTTGGAGTGAAATCTCTTGTCTTAAGGAATAAAGGAAAAAGATTCCGTCGGAGGCTCGGTGCTCTACAGGTTCAACCTTTGTACTCTATTATTGCCTCACATTCCATCTCTTGTGAAAATATATTTGATTGGCTTTTCTGCAGGTTGTTTGCCAGGACTTTCCAAGACCTCCACTAGAAAACACAATAAACTTTTTGGAAGCTGGACAACTATCTTCATTTTTCAGAAACAGTGAAA
+
BBCCCFFFFFFFGGGGGGGGGGHHHHHHHHHHHHHHHHHHHHHHHHHHHHHHHHGGHHHIHHHGGGGGGHHGGEGGHHHHHHHHGHHHHHHHHHHHHHHHHHHHHHHHHGHHHHHHHHHHHHHHHHHHHHHHHHHFHHHHHHHHHHGHHHHHHHHFHGHHHEHHFHFHHHHHHHHHHHFFFHHHHHHHHHHBGHGHHHHFHFHEHHHHHHGGFHHHHHHFHGFGHHHHHHGFFGFGFGGG0FFGGGCFGE0
@M03495:530:000000000-LYBTV:1:1101:19245:24856 1:N:0:TGACAGCT+CCTACGGG
GTCAGCATGTGAGCTTTGGAATTAGTAAATTCGTTGACGACAGAAGGAGCAAGATAACGACCACAGGGAGGGTGGTTTATCAACGGCAAAATATAGATCGGAAGAGCACACGTCGGAACTCCAGTCACTGACAGCTATCTCGTATGCCGTCTTCTGCTTGAAAAAAAAAAAAAACACAACAACCATACGATATATGGCCAACGCGTATGACAGTCGACAAATGAACTACGACAAAATGCTCTGCGACTGTT
+
CDDDDFFFFFFFGGGGGGGGGGHHHHHHHHHHGHHHGHGGGGGHHHHHHHHHHHHHHHGGGGGHHHHGGGGGEFGGGHHHHHHHGGGGGHHHHHHHHHHHGGGGHHHHHHGGHHGGGGGHHHHHHHHHHHHGHHHHHGFHHFFEHHHHGDGHGGHHHHHGGHHHEGGGCB-:--.......9...00/..9.-:000./0;..----;/;00000..-.-/000000:0...--/.000:0000--:-.00
@M03495:530:000000000-LYBTV:1:1101:24456:24890 1:N:0:TGACAGCT+CCTACGGG
GTCAGCATGTGAGCTTTGGTTTATCAACGGCAAAATATAGATCGGAAGAGCACACGTCTGAACTCCAGTCACTGACAGCTATATCGTATGCCGTCTTCTGCTTGAAAAAAAAAAAAACGTCTCACAAACTCCGCGGCTCGGTTATATACGGGCATGGCTGACACACCAGGACTACCTTGACACGGCTGGAATATGGTTGTACAATCGATGTGTAGTAGTCTCTTATGGGTGATGTCGGCGTGAGAGTAGCC
+
BABBBFFFFFFBFGGGGGGGGGFHHHHGEGGGFFFGFGHHHHHHGGGGGHHHHHHGHHHGHHHHHHHHHHHGFHHHFHHGHH5FGGGFFHHDEEEGEFGHHHHHHBFFHEE@<B////<0/0?F1<<A/111?.----<--:..0;000..---/.../../09/:.9....////00000//.--;-..////9///9./////;.;./9///////////;;/;9/9/9.;///.-9;@-.9//;////
@M03495:530:000000000-LYBTV:1:1101:13333:24953 1:N:0:TGACAGCT+CCTACGGG
GTCAGCATGTGAGCTTTGGTCCAGCCTGAGTCCTGGTTTATCAACGGCAAAATATAGATCGGAAGAGCACACGTCTGAACTCCAGTCACTGACAGCTATCTCGTATGCCGTCTTCTGCTTGAAAAAAAAAAAAACCAATATAAACAACAAAATTGTTGACGCATACTAAGGAGACAAATCAGTACCATGTACATCCAGATATCGACTCGTAAATGTGTGCACTGTATTATGCTAAGACCCACGATGCAGAT
+
DCCCDFFFFFFFGGGGGGGGGGHHHGHHHHGHHHHHHHHHHHHHHGGGGGHHHHHHHGHHHGGGGHHHHHHHGGHHGHHHHHHHHHHHHHHHHHHHHGHFHHHGGHHHHGGGHGHHHHHHHHHHGGGGGGC////...11111111<...<.00111.10..-..011<0/0.:.///1000<11111111:<1:/C0001119<-......<11111.1100/:11<1<11111000/<..<-<<.01:0
@M03495:530:000000000-LYBTV:1:1101:19095:24963 1:N:0:TGACAGCT+CCTACGGG
GTCAGCATGTGAGCTTTGGAGTGAAATCTCTTGTCTTAAGGAATAAAGGAAAAAGATTCCGTCGGAGGCTCGGTGCTCTACAGGTTCAACCTTTGTACTCTATTATTGCCTCACATTCCATCTCTTGTGAAAATATATTTGATTGGCTTTTCTGCAGGTTGTTTGCCAGGACTTTCCAAGACCTCCACTAGAAAACACAATAAACTTTTTGGAAGCTGGACAACTATCTTCATTTTTCAGAAACAGTGAAC
+
DCDDDFFFFFFFGGGGGGGGGGHHHHHGHHHHHHHHHHHHHGHHHHHHHHHHHHGGHHHIHHHGGGGGGHHGGGGGHHHHHHHHHHHHHHHHHHHHHHHHHHHHHHHHHHHHHHHHHHGHHHHHHHHHHHHFFGHHHHHHHHHHHHGHHHHHGHHHHHHFHGHHHHHHGHHHHHHHHHHGHHHHHHHHHHH1GHFHHHHGHEGFHFHHHHG?CCHEHHHGHHHGHHHHHHGHGGGGGGGGBFFGGGFFFGB
@M03495:530:000000000-LYBTV:1:1101:7887:24967 1:N:0:TGACAGCT+CCTACGGG
GTCAGCATGTGAGCTTTGGTTTATCAACGGCAAAATATAGATCGGAAGAGCACACGTCTGAACTCCAGTCACTGACAGCTATCTCGTATGCCGTCTTCTGCTTGAAAAAAAAAACAACTATACAAGCCTAACGACTCTTTATTTTAATTATGTTAAAGCACTGATTACCTATTATAACCTTAACACTACAAATTAAAGAGCACTTCATATGCTAACATGCAAAACCATTCGTACTCATGTCACACTCTCAT
+
ABBBBFFFFFBFGGGGGGGGGGBGGHHHGGGGGHHHHHHHHHGHGGGGGFGHHHHGAEGFHHHHHFHHHHGHHHHGHHHFG5?F@GGGHGGHGDFHGGHHGHD3F33FH@EE/</??/22B22222?/22F2?/<//11111?@F11>1>DF111DG11<<10<00=00=0<00000=/<0=000/:///<0;00;C00///.0/0000;000009/0;0000/.9.0090//.;;BB0/////////9//
@M03495:530:000000000-LYBTV:1:1101:17815:24979 1:N:0:TGACAGCT+CCTACGGG
GTCAGCATGTGAGCTTTGGAGTGAAATCTCTTGTCTTAAGGAATAAAGGAAAAAGATTCCGTCGGAGGCTCGGTGCTCTACAGGTTCAACCTTTGTACTCTATTATTGCCTCACATTCCATCTCTTGTGAAAATATATTTGATTGGCTTTTCTGCAGGTTGTTTGCCAGGACTTTCCAAGACCTCCACTAGAAAACACAATAAACTTTTTGGAAGCTGGACAACTATCTTCATTTTTCAGAAACAGTGAAC
+
CCCCCFFFFFFFGGGGGGGGGGHHHHHHHHHHHHHHHHHHHHHHHHHHHHHHHHGGHHIIHHHGGGGGGHHGGGGGHGHHHHGHHHHHHHHHHHHHHHHHHHHHHHHHHHGHHHHHGHHHHHHHHHHGHHHHHHHHHHHHHHHHH0FHHHFHHHHHHHHHHGHHGEHHHGEHGHHHHHGHHHGGHHFHHHHBGHHHHFE<DHGGHHGHHHGCHHGEHHFFGEHHHGGHGHGGGGEFGGGGFFGFGFBFBG9
@M03495:530:000000000-LYBTV:1:1101:9847:24990 1:N:0:TGACAGCT+CCTACGGG
GTCAGCATGTGAGCTTTGGATGGTTCTGGTTTATCAACGGCAAAATATAGATCGGAAGAGCACACGTCTGAACTCCAGTCACTGACAGCTATCTCGTATGCCGTCTTCTGCTTGAAAAAAAAAAAAAATCAACTCTACTTTACCAACATGGATCAGCTGTGATTAGAACAAGATACAATGTACCTTCGTAATAGCACTCACGTACATCTATCTCAGACGCACTGTACGTGAGTCCAACCCATGAACTGCCT
+
CBCCCFFFFFFFGGGGGGGGGGGGHHHHHHHHHHHHHHGGGGGHHHHHHHHHHHGGGGHHHHHHHGGHHGHHHHHHHHHHHHHHHHHHHHHHHHHHFGHHHHGGGHGHHHHHHH0GGHHGGGG<<></0111>1111111111>>1../0/000.<0000/<000000<<///00:00000000000./<..000000/<<.</9.0<0000<00000---<-/<<0.:/..0000:0...//:00000:0
@M03495:530:000000000-LYBTV:1:1101:11423:25013 1:N:0:TGACAGCT+CCTACGGG
GTCAGCATGTGAGCTTTGGAGTGAAATCTCTTGTCTTAAGGAATAAAGGAAAAAGATTCCGTCGGAGGCTCGGTGCTCTACAGGTTCAACCTTTGTACTCTATTATTGCCTCACATTCCATCTCTTGTGAAAATATATTTGATTGGCTTTTCTGCAGGTTGTTTGCCAGGACTTTCCAAGACCTCCACTAGAAAACACAATAAACTTTTTGGAAGCTGGACAACTATCTTCATTTTTCAGAAACAGTGAAC
+
CCCCCFFFFFFFGGGGGGGGGGHHHHHHHHHHHHHHHHHHHHHHHHHHHHHHHHGGHHHHHHHGGGGGGHHGGGGGHGHHHHHHHHHHHHHHHHHHHHHHHHGHHHHHHHHHHHHGHHHGHHHHHHHHHHHHHHHHHHHHHHHHHHHHHHHHHHGHHHHHHGHHGHHHEHHHHHHGHFHGFHHHHHFHHHHFFHHFHGHGHHDHHHGHHHGGHGFEFHGHHHHEGHHHHHGGGGFGGGGFGBBFFGGGGG0
@M03495:530:000000000-LYBTV:1:1101:19127:25026 1:N:0:TGACAGCT+CCTACGGG
GTCAGCATGTGAGCTTTGGACTCCTGACTGGTTTATCAACGGCAAAATATAGATCGGAAGAGCACACGTCTGAACTCCAGTCACTGACAGCTATCTCGTATGCCGTCTTCTGCTTGAAAAAAAAAAGACTTAAAGAGCACACACGAGACACTCAGCCATCATATGGGTCAGGTGATGCATTTGTTGGATAGCAATAAAAATACCATATAATGCGTGAGAGTGATGTGAGCTACTCGGTGATGAGAACGAGT
+
AAAABFFFFFFFGGGGGGGGGGHHHHHHHFGAGFHHHFFHGGEGGHHHGHFHHGHHGEGEFHHHHHHGGHHGHFHHHHFHGFFFHGGHFHHHHH3FECF?FGHGEEFHGDHFFEHFFGGBCEFG@D//2222@@22001000////-..001>01>0<0<0D000=.</.//0/;<00000000/..::0/00000:00;.00000900;0;0...;.0//0000;00;//////.....///////9...
@M03495:530:000000000-LYBTV:1:1101:20713:25028 1:N:0:TGACAGCT+CCTACGGG
GTCAGCATGTGAGCTTTGGAGTGAAATCTCTTGTCTTAAGGAATAAAGGAAAAAGATTCCGTCGGAGGCTCGGTGCTCTACAGGTTCAACCTTTGTACTCTATTATTGCCTCACATTCCATCTCTTGTGAAAATATATTTGATTGGCTTTTCTGCAGGTTGTTTGCCAGGACTTTCCAAGACCTCCACTAGAAAACACAATAAACTTTTTGGAAGCTGGACAACTATCTTCATTTTTCAGAAACAGTGAAC
+
BBBBBFFFFFFFGGGGGGGGGGHHHHHHGHHHGGHHHHGHHGHHHHHHHHHHHHGGHHHHGHHGGGGCFEHGGGGGHHHHHHHGEGFFHHHHHHFGHHHHHHHGHHHHHHGHHHHHHHHGHHHHHHGHHHHHHHHHHHHHHHGFBGFHHGHHHHGHHHHHGDHHHHHHHHHHHHHHHEHHAGHGHHGHHHHHHHHHHHGAGGDHHGHHHHGGH0/CGH/GHHHHFFGBGFGGG0FBFFFFGFFGFBFBFB0
@M03495:530:000000000-LYBTV:1:1101:13182:25031 1:N:0:TGACAGCT+CCTACGGG
GTCAGCATGTGAGCTTTGGATGGTTCTGGTTTATCAACGGCAAAATATAGATCGGAAGAGCACACGTCTGAACTCCAGTCACTGACAGCTATCTCGTATGCCGTCTTCTGCTTGAAAAAAAAAAAGAAACTGTGATACTAGAGTGCCGGAGAGGTAAGCGGAATTCCGAGTGTAGCGGTGAAATGCGTAGACACTAGGAGGAACACGAGTGGCGAAGGAGGATGAATGGAAGGTCACGAGAGCTGAGGCTC
+
AAAABFFFFFFDGFGGDGGGGFF4FFDGHEDFH5EBEEEECEEA2EGGGDFHFHGFEEHFAFCEHEBAFFFGHDEGCGHDGH5FEHHHEH3G3EFA?>EHGGE1EHGHDFGGFH0FGHG/EC?////<@<1??111?1111?11<?1<-->?..<GF00-<A@:000/C?.;;00099;99BF900.;.;.00/;90/:B?.B.BF.--....--;-..99.;/////////.//9/..-.9.///.....
@M03495:530:000000000-LYBTV:1:1101:6097:25055 1:N:0:TGACAGCT+CCTACGGG
GTCAGCATGTGAGCTTTGGTTTATCAACGGCAAAATATAGATCGGAAGAGCACACGTCTGAACTCCAGTCACTGACAGCTATCTCGTATGCCGTCTTCTGCTTGAAAAAAAAAAAACATGCTATTACACACTTCACTATAGGTAGGTGTATCATGTACATCATGAGTGCACTCCTGTCTAGGCAGACACATGGTTCGTACTGTCGGTAATAAATCTCACAATATCTCCGCAGTGTACGTCACACACTCACG
+
BBBBBFFFFBFFGGGGGGGGGGHHHHHHGGGGGHFHHHHHHGHGGGGDH2EGHHHGHGHGGFHHGGEHHHHHHHGGHHHGHD3DFFFGGGDHGE?B?BDGHHGGFFHHH?GFGD///<222>222@2111/0?1111?1111111.11111111111>1=10=0000000<0//<<0/0000/0.../:;C0:;00-./:.000.--..0;00000000:00;00;00..9-./://.....//..////;
@M03495:530:000000000-LYBTV:1:1101:12678:25070 1:N:0:TGACAGCT+CCTACGGG
GTCAGCATGTGAGCTTTGGAATTAGTAAATTCGTTGACGACAGAAGGAGCAAGATAACGACCACAGGGAGGGTGGTTTATCAACGGCAAAATATAGATCGGAAGAGCACACGTCTGAACTCCAGTCACTGACAGCTATCTCGTATGCCGTCTTCTGCTTGAAAAAAAAAAAAAGAACAACAACCACATTACACACATAAGCGAGGAGATATCGTGTGATATGCAAGAGTCAATGCACTATACATGACATGG
+
BBCCCFFFFFFFGGGGGGGGGGHHHHHHHHHHGHHHHHGGGGGHHHHHHHHHHHHHHHGGGGGHHHHGFGGGFGGGGHHHHHHHGGGGGHHHHHHHHHHHGGGGHHHHHHHGHHHGHHHHHHHHHHHHHHHHHHHHHHBHHHGGHHHHGGGHGHHHHHGHGHHGFGGGGE@C-...///9....9..0000<00..:0000-.---../000./...<0000:000/.00000<00<0000000:00000/
@M03495:530:000000000-LYBTV:1:1101:9263:25080 1:N:0:TGACAGCT+CCTACGGG
GTCAGCATGTGAGCTTTGGAGTGAAATCTCTTGTCTTAAGGAATAAAGGAAAAAGATTCCGTCGGAGGCTCGGTGCTCTACAGGTTCAACCTTTGTACTCTATTATTGCCTCACATTCCATCTCTTGTGAAAATATATTTGATTGGCTTTTCTGCAGGTTGTTTGCCAGGACTTTCCAAGACCTCCACTAGAAAACACAATAAACTTTTTGGAAGCTGGACAACTATCTTCATTTTTCAGAAACAGTGAAC
+
CBCCCFFFFFFFGGGGGGGGGGHHHHHHHHHHHHHHHHHHHGHHHHHHHHHHHHGGHHHHHHHGGGGGGHHGGGGGHHHHHHHHHHHHHHHHHHHHHHGHHHGGHGHHHHHHHHHHHHHGHHHGHGHGHHHHHHHGHGHHHHHHGHGHHHHGHHHHFGHHGEHHHHGGEFHHGHHHHHFHGFHGBGFHHGHBGHFFCGEEGGGGHHHHHHGCHFBGHHHFHGFEFBHGHHBBGGFGGGGGGFFFGGGGEG<
@M03495:530:000000000-LYBTV:1:1101:13744:25099 1:N:0:TGACAGCT+CCTACGGG
GTCAGCATGTGAGCTTTGGAGGATCACAAATCCGCGATGAATACCTGCAAAATCTGGTGCCGTTTAAAGAGGGCGATGAGTACGAATCGAAAGATCTGGCGGAACTGAACCGCCGACTTTCTGCTACCGGCTGGTTTATCAACGGCAAAATATAGATCGGAAGAGCACACGTCTGAACTCCAGTCACTGACAGCTATCTCGTATGCCGTCTTCTGCTTGAAAAAAAAAAAAAGGGTGCAGCGAGACACACG
+
CCCCDFFFFFFFGGGGGGGGGGGHHGHHHHHHHGGGGGGHHHHHHHHHHHHHHHHHHHHHHGFGHHHHHHHHGGGGGGHHHHHGGHHGHHHGGHHHHHHHGGGEGHHHHHHGGGGGGGGHHHHHHHHHGGGGGGFHGHHHHHHGGGGCHFHHHHHHHHHGGGGGGGGFGA?.EGGGGGGGGGEBFFGFGGGGFGBFBFFFABFFFFFFDB.BBFBBFFFAB1BFAB;--<<@......:10----.///.-
@M03495:530:000000000-LYBTV:1:1101:5926:25108 1:N:0:TGACAGCT+CCTACGGG
GTCAGCATGTGAGCTTTGGAGTGAAATCTCTTGTCTTAAGGAATAAAGGAAAAAGATTCCGTCGGAGGCTCGGTGCTCTACAGGTTCAACCTTTGTACTCTATTATTGCCTCACATTCCATCTCTTGTGAAAATATATTTGATTGGCTTTTCTGCAGGTTGTTTGCCAGGACTTTCCAAGACCTCCACTAGAAAACACAATAAACTTTTTGGAAGCTGGACAACTATCTTCATTTTTCAGAAACAGTGAAC
+
BCABCFFFFFFFGGGGGGGGGGGHGHHHHGHHHHHHHHHHHHHHHHHHGHHHFHGGGHIHHHHGGGGGGHGGGFGGGHBGFHHHHHHHHHHHFHHFGHHGHHGHHHHHEGGHHHHHGHHHHHHGHHHGGFHHHFHGHHHHHFHHHFHFHHFHEFHHHHHHFBFHHHHGHHHHHHHEHFDGHFFFHHFHHHGFGGFHHGHGGF0DGHHHHFFGFBGAFHGFGC.;CCGCGH0BFFGF0FGGFGGFFFBFG00
@M03495:530:000000000-LYBTV:1:1101:20060:25136 1:N:0:TGACAGCT+CCTACGGG
GTCAGCATGTGAGCTTTGGAGTGAAATCTCTTGTCTTAAGGAATAAAGGAAAAAGATTCCGTCGGAGGCTCGGTGCTCTACAGGTTCAACCTTTGTACTCTATTATTGCCTCACATTCCATCTCTTGTGAAAATATATTTGATTGGCTTTTCTGCAGGTTGTTTGCCAGGACAGGTCGTGATTGCTGGAGCAGGTATGATATAATTCTAGGATTTGACAGATGAATAATTTACATATATATCTAACTTTGA
+
CBCCCFFFFFFFGGGGGGGGGGHHHHHHHHHHHHHHHHHHHHHHHHHHHGHHHHGGHHHHHGHGGGGGGHHGGGGGHHHGHHHGHHHHHHFGHHHFHHHHHHHHGHHHGHHHGGHHHHFHHHHHHHHHHHHHHHHHHHHHHBFHHHGFHFHHGHFFFFHHFDHHHHHHHHAECFCGHGGGGHHHHHHHFFBGFHGHFHHGHHEDHEHFFGG0BGCGFHHHEBHG0<C0CGHFHFHHGEGGBFGFFFGGGG0
@M03495:530:000000000-LYBTV:1:1101:6028:25139 1:N:0:TGACAGCT+CCTACGGG
GTCAGCATGTGAGCTTTGGAGTGAAATCTCTTGTCTTAAGGAATAAAGGAAAAAGATTCCGTCGGAGGCTCGGTGCTCTACAGGTTCAACCTTTGTACTCTATTATTGCCTCACATTCCATCTCTTGTGAAAATATATTTGATTGGCTTTTCTGCAGGTTGTTTGCCAGGACTTTCCAAGACCTCCACTAGAAAACACAATAAACTTTTTGGAAGCTGGACAACTATCTTCATTTTTCAGAAACAGTGAAC
+
AABABFFFFFFFGGGGGGGGG4GHDHHHHHHHHFGHHGGHGHHHHHHHHHGHHHGGGHHHHHGGGGGEGHHGGEGGHHHHHHHGFHHHHHHHHHHFHGHHHHHHHHHHHHHHHHHHHHHHFFGHHHH?GHHFHHFHHHHHHHHHFFHHHHGHBGFEHAGFGD/0FHHHBFHHGGH1<FGHEHHHHHFFFFFGDGFBCFG<DGDFHGFFDDDGEHEAGFGFHHFGHHFGFF0BB0CBFFGGGFGGEF9F0FB
@M03495:530:000000000-LYBTV:1:1101:19719:25151 1:N:0:TGACAGCT+CCTACGGG
GTCAGCATGTGAGCTTTGGAGTGAAATCTCTTGTCTTAAGGAATAAAGGAAAAAGATTCCGTCGGAGGCTCGGTGCTCTACAGGTTCAACCTTTGTACTCTATTATTGCCTCACATTCCATCTCTTGTGAAAATATATTTGATTGGCTTTTCTGCAGGTTGTTTGCCAGGAAAGACCTCCACTAGAAAACACAATAAACTTTTTGGAAGCTGGACAACTATCTTCATTTTTCAGAAACAGTGAACAACCCC
+
CCCCCFFFFFFFGGGGGGGGGGHHHHHHHHHHHHHHHHHHHHHHHHHHHHHHHHGGHIHHHHHGGGGGGHHGGGGGHHHHHHHHHHHHHHHHHHHHHHHHHHHHHHHHGHHHHHHHHHHFHHHHHHHHHHHHHGHGHHHHHHHHHHGHHHHHHHEHHHHHHEHHHHHGHHGHHHHHHHHGHHHHHGGGHHHHHGHHHHDHHHHHGGEGHHHGHHHHHEGHHHHHHHHHHHGGGFFFFFFGFFGGGGGGEC.
@M03495:530:000000000-LYBTV:1:1101:7971:25165 1:N:0:TGACAGCT+CCTACGGG
GTCAGCATGTGAGCTTTGGATGGTTCTGGTTTATCAACGGCAAAATATAGATCGGAAGAGCACACGTCTGAACTCCAGTCACTGACAGCTATCTCGTATGCCGTCTTCTGCTTGAAAAAAAAAAACCTCAAACTAATAGTATATATTCTGTCTATTCTCAGTGTGGGATATGATACACATCACTGATTAATAACTATCTAGCGCATTACTGGTGCGTGTTGCTCTTGTGCTTTGTCTTACTAATATTGTGC
+
CBCBCFFFFFFFGGGGGGGGGGGGGHHHHHHHHHHHHGGGGGGHHHHHHHHHHHGGGGHHHHHHHGHFFGHHHHHGHHGHHHHHGHHHHFFE3FGGCFGHHHGGGHGHHHHHHHHHHHAFEG@D///222@?111111<1111111@11111>11=1<11=<111..</<00=0=00000000=0<000:000000;<;;00---..0;90/0/0-9....;000;00000099:/;////////::/9//
@M03495:530:000000000-LYBTV:1:1101:25220:25165 1:N:0:TGACAGCT+CCTACGGG
GTCAGCATGTGAGCTTTGGAATTAGTAAATTCGTTGACGACAGAAGGAGCAAGATAACGACCACAGGGAGGGTGGTTTATCAACGGCAAAATATAGATCGGAAGAGCACACGTCTGAACTCCAGTCACTGACAGCTATCTCGTATGCCGTCTTCTGCTTGAAAAAAAAAAAAATAAATATAGACGTAGCTGTTATGTCTGCGTCGTCGTATCAATGATGGCTGAGTGAGACTGTAGTGGATTAGAGTTGTA
+
CBCCCFFFFFFFGGGGGGGGGGHHHHHHHHHHGHHHHHGFGGGHHGHHHHHHHGHHHHGFFGGHHHHGEEGGEFGGGHGHGHHHFGGFGHHHHHHHHGHHGGGGGHGHHGGGHHHGHHHGHHHHHHHHHHGHGHHHEB=1GHFGHHHHGGCAFGHHHHFBGBGHFG?GG:=@:.000000000:.;...00=000000:00-.--9.--.:.00:0;000//...;00000:000;B/.000000000000
@M03495:530:000000000-LYBTV:1:1101:7701:25189 1:N:0:TGACAGCT+CCTACGGG
GTCAGCATGTGAGCTTTGGAGTGAAATCTCTTGTCTTAAGGAATAAAGGAAAAAGATTCCGTCGGAGGCTCGGTGCTCTACAGGTTCAACCTTTGTACTCTATTATTGCCTCACATTCCATCTCTTGTGAAAATATATTTGATTGGCTTTTCTGCAGGTTGTTTGCCAGGACTTTCCAAGACCTCCACTAGAAAACACAATAAACTTTTTGGAAGCTGGACAACTATCTTCATTTTTCAGAAACAGTGAAC
+
AA?AA1FDFFFDGFFGGGGFGC1FD3FBDF33E1BFFG3FBGCAFFFHFGGHBGGGFHHDG1BAAAE/EE0/>/>EDEFGFGEFHFB1FGHH@B@FGHHBFGFFHHDGHHFHFHBFGBFHHHBGGHFFGGGFFFDFHBFGHEFEF0CGCFDGGEFFB00@GEGHFHHHHHEHHHHGB111GHGHFEHFFGG11=FGGFGEG0<=0DBGFFGG/0CGHFHFHHE:CCGGHHGBFGGFGGBFFGGFFGGFGG0
@M03495:530:000000000-LYBTV:1:1101:8426:25194 1:N:0:TGACAGCT+CCTACGGG
GTCAGCATGTGAGCTTTGGTCCAGCCTGAGTCCCTGGTTTATCAACGGCAAAATATAGATCGGAAGAGCACACGTCTGAACTCCAGTCACTGACAGCTATCTCGTATGCCGTCTTCTGCTTGAAAAAAAAAAAACACAACACACATATATAACCAGACTCACCGTGTGACTCCAGTTCACCGCTCTCACGTCTCCTATCCACCATCACACCGAGTTGATCGATGCATCTCTCCCTCTCACCTAACTTTACC
+
CCCCCFFFFFFFGGGGGGGGGGHHHGHHHHGHHHHHHHHHHGHHGHGGGGGHHHHHHHHHFHGGGGHHHHHHHGHHHGHHHHHHHHHHHHHHFHHHHHHHHHHHGGHHGHGGCHFFHHHHHHHHHGHGFG//><//=/....<..1111<10<0D...00<0..<...0000000:00000.--:.;00;..//90000/0;..099000.---..00009.;0.0000000//////00.000/000000
@M03495:530:000000000-LYBTV:1:1101:17330:25214 1:N:0:TGACAGCT+CCTACGGG
GTCAGCATGTGAGCTTTGGAGTGAAATCTCTTGTCTTAAGGAATAAAGGAAAAAGATTCCGTCGGAGGCTCGGTGCTCTACAGGTTCAACCTTTGTACTCTATTATTGCCTCACATTCCATCTCTTGTGAAAATATATTTGATTGGCTTTTCTGCAGGTTGTTTGCCAGGACTTTCCAAGACCTCCACTAGAAAACACAATAAACTTTTTGGAAGCTGGACAACTATCTTCATTTTTCAGAAACAGTGAAC
+
CBCCCFFFFFFFGGGGGGGGGGHHHHHHHHHHHHHHHHGHHHHHHHHHHHHHHHGGHIHIHFHGGGGGGHHGGGGGHHHHHHGHHHHHHHHHHEHGHHHHHHHHHHHHHHHHHHHHHHHBGHHGHHHHHHHHHHHHHHHHHGHHHHEHHHHHHFGHGHHHHEHHHHHGGGGHHHHGHFFGFG?GHHHHHEHHGHGHHHECGH0DHFFGHHGGHH/GGHFAGFHEHEHHHHGFGGGGGGGGGBBFFGGGFF:
@M03495:530:000000000-LYBTV:1:1101:24424:25218 1:N:0:TGACAGCT+CCTACGGG
GTCAGCATGTTAGCTTTGGAGTGAAATCTCTTGTCTTAAGGAATAAAGGAAAAAGATTCCGTCGGAGGCTCGGTGCTCTACAGGTTCAACCTTTGTACTCTATTATTGCCTCACATTCCATCTCTTGTGAAAATATATTTGATTGGCTTTTCTGCAGGTTGTTTGCCAGGACTTTCCAAGACCTCCACTAGAAAACACAATAAACTTTTTGGAAGCTGGACAACTATCTTCATTTTTCAGAAACAGTGAAC
+
CCCCCFFFFFFFGGGGGGGGGGHHHHHHHHHHHGHHHHHHHHHHHHHHHGHHHHGGHHHIHHHGGGGGGHHGGGGGHHHHHHHHHHHHHHHHHHHHHHHHHHGHHHHHHHHGHHHHHHHHHHHHHHHHHDHHGGHHHHHHHFHHHHFHHHHHHHGHHGHHHGHHHHHHHGHHHHHHHHGHHFFHHGHHHHEGGHGHHHHEGBBGHHHHHHGCFGHHHHF.CGHHGHHHHHGFFFGGGGGBBF0BBFFGGG0
@M03495:530:000000000-LYBTV:1:1101:18207:25221 1:N:0:TGACAGCT+CCTACGGG
GTCAGCATGTGAGCTTTGGAATTAGTAAATTCGTTGACGACAGAAGGAGCAAGATAACGACCACAGGGAGGGTGGTTTATCAACGGCAAAATATAGATCGGAAGAGCACACGTCTGAACTCCAGTCACTGACAGCTATCTCGTATGCCGTCTTCTGCTTGAAAAAAAAAAAAAATAAGGTCAAATATCAGAATGGTACAGCACACGTCAGCGAGTATCGTTCTAGAACATATACAAGACAATGACTTGTAG
+
BBCBCFFFFFFFGGGGGGGGGGHHHHHHHHHHGHHHHHGGGGGHHHHHHHHHHHHHHHGGGGGHHHHGGGGGEFGGGHHHHHHHGGGGGHHHHHHHHHHHGGGGHHHHHHHGHHHGHHHHHHHHHHHHHHHHHHHHHFFHHHGGHHHHGGGHGHHHGHHHHFFFHGGGF?--<<.0000000000:0:0000<0000:000/./.-<...0.-9-.00.<...00000/00:000<0////<0000000<0
@M03495:530:000000000-LYBTV:1:1101:11917:25228 1:N:0:TGACAGCT+CCTACGGG
GTCAGCATGTGAGCTTTGGTCCGCCTGAGTCCTGGTTTATCAACGGCAAAATATAGATCGGAAGAGCACACGTCTGAACTCCAGTCACTGACAGCTATCTCGTATGCCGTCTTCTGCTTGAAAAAAAAAAAAAACACACAGAGTGATACGATGTGATTGAGGGTATCTAAGTCAGACAAGAACGTTATAAATCATGAGAATGTGACTCTGATTCTACAGACCGTGTGATCCAGTCTATCCATCACACTACC
+
BABBBFFFFFFFGGGGGGGGGGGGGGHHFHHHHHHGHHHHHGHHGGGGGHHHHHHHHHHHGGGGHHHGHHHGHHHGHHHHHHHHHHHHHHHHGHEGHHHHHHGGHGFHGFGHGHHHEHHHFHFHHFCCGD</-<..0..<<//00=000...<.0000000/.:/0;00:00000;///.9//..//9000;;000;00090;9000000/////////;..-....////////:/9;////////9//.
@M03495:530:000000000-LYBTV:1:1101:11521:25250 1:N:0:TGACAGCT+CCTACGGG
GTCAGCATGTGAGCTTTGGAATTAGTAAATTCGTTGACGAAGAAGGAGCAAGATAACGACCACAGGGAGGGTGGTTTATCAACGGCAAAATATAGATCGGAAGAGCACACGTCTGAACTCCAGTCACTGACAGCTATCTCGTATGCCGTCTTCTGCTTGAAAAAAAAAAAAAACCATCGTACACAGGAATCAACTTGTCTACTACTCTAGTGCAGCACAGATGAATGTTGTACGCTATGAACAATAGTCAT
+
BBCCCFFFFDFFGGGGGGGGGGHHHHHHHHHHGGHHHHGGGGGHHHHHHHHHHHHHHGGGGGHHHHGGGGGBFEEFHHHHHHHGGGGGHHHHHHHHHHHGGGGHHGHHHHGHHHGHHHGHHHHHHHHHHHHHHHHHF2@FHFGHHHHGGGHGHHHGGHHHHGHFGGGC-<---...00.....0::../0000/<<0<00000000<0:0000000..//00000<00<0/00.....00000/000<<00
@M03495:530:000000000-LYBTV:1:1101:7095:25254 1:N:0:TGACAGCT+CCTACGGG
GTCAGCATGTGAGCTTTGGAATTAGTAAATTCGTTGACGACAGAAGGAGCAAGATAACGACCACAGGGAGGGTGGTTTATCAACGGCAAAATATAGATCGGAAGAGCACACGTCTGAACTCCAGTCACTGACAGCTATCTCGTATGCCGTCTTCTGCTTGAAAAAAAAAAACATAGAATAAAACCTCGTAACTCGCACGCAGTACCACTTAACATAACGCAGATAGGGAGAGTAACAGCTCCACAACTAGG
+
CCCCDFFFFFFFGGGGGGGGGGHHHHHHHHHHGGHHHHGGGGGHHHHHHHHHHGHHHHGFGGGHGHHGFGGGBFGFGHHHHHHHGGGGGHHHHHHHHHHHGGGGGHHHHHHGGHGGHHHHHHHHHHHHHHGHHHHGBFCGFHGGHHFHGGCHFFHHHHHHGHHHGGGGEC-..00000000000.//.....009-9<--9-.000000000<00000.<---000/./...<:0000.0000/:..000/
@M03495:530:000000000-LYBTV:1:1101:7284:25259 1:N:0:TGACAGCT+CCTACGGG
GTCAGCATGTGAGCTTTGGTCCAGCCTGAGTCCTGGTTTATCAACGGCAAAATATAGATCGGAAGAGCACACGTCTGAACTCCAGTCACTGACAGCTATCTCGTATGCCGTCTTCTGCTTGAAAAAAAATATTAATGCACACATGGCTACAATATGCTCCCCTGACTTCACATCAATAACACTAGACCCCTCCGCGCCCATTTGCACTCACAATGTCTTCAAGACACCCATCAGAACTACACGCACTCTAT
+
AAAAAFFFFFF3GFGFGGGGDGFFFFHFCFEGAAFCBGGFFFHDGGEGGGHFGHFHGHHHAAEFECFEFFHG?FGHGFHGFDHGFGFHFFHEF1BFFHH0EGCFGHFHGEEEHG22>BED1C11BFE/>012B2@22>1110/11@001?F?1111@111/.0.<<11111<111>10000/0<0000.<..:.:----./;0000;0;//9:0:000000900/;/;..9/0/;/-///;--9--;9/;/
@M03495:530:000000000-LYBTV:1:1101:17397:25265 1:N:0:TGACAGCT+CCTACGGG
GTCAGCATGTGAGCTTTGGAATTAGTAAATTCGTTGACGACAGAAGGAGCAAGATAACGACCACAGGGAGGGTGGTTTATCAACGGCAAAATATAGATCGGAAGAGCACACGTCTGAACTCCAGTCACTGACAGCTATCTCGTATGCCGTCTTCTGCTTGAAAAAAAAACAAATAAAACATATCACGACTATAAACTGCCAGTAGTATATGAATTATACGACTGTACCAGCATCGTCATATCAGTCTAGGT
+
CCDDCFFFFFFFGGGGGGGGGGHHHHHHHHHHGHHHHHGGGGGHHHHHHHHHHHHHHHGGGGGHHHHGGGGGEFGGGHHHHHHHGGGGGHHHHHHHHHHHGGGGHHHHHHHGHHHGHHHHHHGHHHHHHHHHHHHHHHGHHHFGHHHHGGGHGHHHHHHHHHGHHGCGG.C..00;000.;00000.;-.-00000000/000:0;000;;F0000000.....:000;0.:;:...9.000::000:000
@M03495:530:000000000-LYBTV:1:1101:16321:25314 1:N:0:TGACAGCT+CCTACGGG
GTCAGCATGTGAGCTTTGGAGACTGGTTTATCAACGGCAAAATATAGATCGGAAGAGCACACGTCTGAACTCCAGTCACTGACAGCTATCTCGTATGCCGTCTTCTGCTTGAAAAAAAAAGAAACGCAATTTTGAAGACGCGGTCGTCGAAGAACTTCAGCCACAGATCGATCGGTCGGCGGGCGTGGCAGGGACGGTGATTCCGAACCCGTAGACCGGCTGCTCATAGCACTGAAACACAGGTACTACCT
+
AABBBFFFFFFBGFGGGGGCGGEHHCBFFFDGFHHGGECECAFGFGHHFGEFFEEHHHHHHFGG1GFGFGHGHHHHHHHFHHHHHHHHG34FG?E?FGF>EEHEFGFGH33F3FFHEE?<//B22/////2>@2/1110///<.-<<.-<..<CCF;BC;C/./.:;:/..;.-...---;---99--9..--..--...//;/;99-;9-.-9./;@--9-./////////;/;/;9B?...//////.9
@M03495:530:000000000-LYBTV:1:1101:21481:25317 1:N:0:TGACAGCT+CCTACGGG
GTCAGCATGTGAGCTTTGGAATTAGTAAATTCGTTGACGACAGAAGGAGCAAGATAACGACCACAGGGAGGGTGGTTTATCAACGGCAAAATATAGATCGGAAGAGCACACGTCTGAACTCCAGTCACTGACAGCTATCTCGTATGCCGTCTTCTGCTTGAAAAAAAAAAAAGAGAATCTAAAACACTACACATCACAATGCGTCAGTAACGCGATAGTGCGTACAATGACAACGACGGTGAAGTAACCAA
+
ABCCCFFFFFFFGGGGGGGGGGHHHHHHHHHHGGHGHHGGGGGHHHHHHHHHHHHHHHGGGGGHHHHGGGGGBFEEFHHHHHHHGGGGGHHFHHHHGGBGGGGGEHHHFFHGHGFFFHHHHHHGDGHHEHHHHHHHHFGHHHFAHHGHGDGHGHHGGHGHHH1=CDC@--:;..//0000;0000..0//0/:0000000009.-:.0000.----:90;:-9;-;00009009-.:;-...00000000.
@M03495:530:000000000-LYBTV:1:1101:12984:25319 1:N:0:TGACAGCT+CCTACGGG
GTCAGCATGTGAGCTTGGATGGTTCTGGTTTATCAACGGCAAAATATAGATCGGAAGAGCACACGTCTGAACTCCAGTCACTGACAGCTATCTCGTATGCCGTCTTCTGCTTGAAAAAAAAAAAACACATTATGAATCTAGAGTGGTCTCATAACCCCCTCAATACATATCTGACCTGGTGGACGTCGCTTCGTCGTCCATTTCTACACGCACGATAGCATACGCCCGATCCTAGGCGCACTGACCGATAT
+
BBBBBFFFFFFFFGGGGGGGGGHHHGHHGHHGHHHGHGGGGGHHHHHHHHHHHGGGGGHHHHHHGGHHGHHHHHHHHHHHHHHGHHHHGHFFHGHFGGHGHGGGHGHHHHFHHGFGGGFGCD?</?/0<111?1?11<11111<1.1111=111<1..--<.00=/<000<0000/0:.:/../;:;9-...-/.--.;.00000;;0/.;--;A..;9////;.---99-.////;-;9--//9/--;-9
@M03495:530:000000000-LYBTV:1:1101:17223:25338 1:N:0:TGACAGCT+CCTACGGG
GTCAGCATGTGAGCTTTGGTCCAGCCTGAGTCCTGGTTTATCAACGGCAAAATATAGATCGGAAGAGCACACGTCTGAACTCCAGTCACTGACAGCTATCTCGTATGCCGTCTTCTGCTTGAAAAAAAAAAAACACAAGTATACAAAAAATCTCGTAGATTGGACCACAAATTGTAGTACTATCGTGCACATGGATCTAGCTATCTTCTTAGATGTTATAGTTGGAGCGCGATAGATGTGGTACTGATGCT
+
DDDDDFFFFFFFGGGGGGGGGGHHHGHHGHHHHHHHHHHHHHHHHGGGGGHHHHHHHHHHHGGGGHHHHHHHGHHHFHHHHHHHHHHHHHHHHHHHHHHHHHHGGHHHHGFGHGHHHHHHHFHHHHGCCGC///=0//0111111110.-.000.<...000.00/...<.000:<000<0:00./.9.0000<000<<000<0/0000<000<00:000000000//--9<-<.000000:<00:0<:00
@M03495:530:000000000-LYBTV:1:1101:14688:25348 1:N:0:TGACAGCT+CCTACGGG
GTCAGCATGTGAGCTTTGGTTTATCAACGGCAAAATATAGATCGGAAGAGCACACGTCTGAACTCCAGTCACTGACAGCTATCTCGTATGCCGTCTTCTGCTTGAAAAAAAAAAAAAAAACAAAGCCAACACCACTCATTACCTACTCGAGCAGTCAGCTAATATATACAACCATCAAACATACTAGATCATAAGCCTACTAACAGCAGTATCTACATATATCACTACACTCTAATCATACGTCCATACTC
+
CBCCCFFFFFFFGGGGGGGGGGHHHHHHGGGGGHHHHHHHHHHHGGGGHHHHHHHGHHHGHHHHHHHHHHHHHHHHHHHHHHFHHHFFHHHHGGFHGHHHGHHHFHHHGGGGGF<<////...<00000<<....0</0=0=000<00....;/;0;;000;00;00:0000..;00000:000;0000000:;00000/000000;/.000000:00000000000/0/0:0000000:;.0...:0;00
@M03495:530:000000000-LYBTV:1:1101:19886:25355 1:N:0:TGACAGCT+CCTACGGG
GTCAGCATGTGAGCTTTGGAGTGAAATCTCTTGTCTTAAGGAATAAAGGAAAAAGATTCCGTCGGAGGCTCGGTGCTCTACAGGTTCAACCTTTGTACTCTATTATTGCCTCACATTCCATCTCTTGTGAAAATATATTTGATTGGCTTTTCTGCAGGTTGTTTGCCAGGACTTTCCAAGACCTCCACTAGAAAACACAATAAACTTTTTGGAAGCTGGACAACTATCTTCATTTTTCAGAAACAGTGAAA
+
CCCCCFFFFFFFGGGGGGGGGGHHGHHHHHHHHGHHHHHHHHHHHHHHHHHHHGGGHHHIHHHGGGGGGHHGGGGGHHHHHHHHHHGHHGHHHHHHGHFHHHHHHHHHHHHHHHHHHHHHHHHHHHHGFHHHFGHHHHHHHHHHHHHGHHHHHHGHHGHHHEHHHGFGHGHHEFHHGFHHHGHHHHHHHGHBGGFHHHGGHH<GHFHHHHGGFHECFHHHHHGHGHHHHGGFGFFGGGGGGGGGFGFFFF0
@M03495:530:000000000-LYBTV:1:1101:18287:25356 1:N:0:TGACAGCT+CCTACGGG
GTCAGCATGTGAGCTTTGGTCCAGCCTGAGTCCTCTGGTTTATCAACGGCAAAATATAGATCGGAAGAGCACACGTCTGAACTCCAGTCACTGACAGCTATCTCGTATGCCGTCTTCTGCTTGAAAAAAAAAATAGAACAACACATAAGTAGCATAAATTAAAATATATACATTTTAGGCGATAGATCACCACAAGCAATGTTATATCAGACATAGAGAGTTGAGTGCACATTAGACGTCATATTCTCGTA
+
CCBCCFFFFFFFGGGGGGGGGGHHHGHHHHHHHHHHHHGHFHHHHHHGGGGGHHHHHHHHFHHGGGGHHHGHHHGHHHGHHHGHHHHHHHHHHHHHHHHHFGHFHGGHGHHGGGFGHHGHHHHHHHHHEGGGC022211?0?///11?111111111111><111<11110000<00<00--<..;0;0//0.....//:000000;0C000;000000.:90000000000000009.9:A000009.;.
@M03495:530:000000000-LYBTV:1:1101:16735:25370 1:N:0:TGACAGCT+CCTACGGG
GTCAGCATGTGAGCTTTGGAGGGCAAGAAGTGGTTGTGACTGGTTTATCAACGGCAAAATATAGATCGGAAGAGCACACGTCTGAACTCCAGTCACTGACAGCTATCTCGTATGCCGTCTTCTGCTTGAAAAAAAAAAACGATCTACAGAAGTCTATGTAGGAGAACATCGAGTGTCACTGAAACAAGTATATACACATACGAAGCAACATACCAGAATCTAGTCAGCGAACAAGTGTACGCTAATACCAA
+
CCCCCFFFFFFFGGGGGGGGGGGGGGGHHHDFHHGGGGHHHHHHHHHHHHHHGGGGGHHHHHHHHHHHGGGGHHHHHHHGHHGGHHHHHHHHHHHHEGHHHHGHHH3FGGCFHHEHGGGHGHHHHHHHHHGHHG/D</<.-...01111<00000000<0000/.<0/;:./;<.0000:00000/./00900000:0000.:9.-0;9./;0/00./00000:000;.----//00000.....:0:0;0
@M03495:530:000000000-LYBTV:1:1101:17813:25377 1:N:0:TGACAGCT+CCTACGGG
GTCAGCATGTGAGCTTTGGTTTATCAACGGCAAAATATAGATCGGAAGAGCACACGTCTGAACTCCAGTCACTGACAGCTATCTCGTATGCCGTCTTCTGCTTGAAAAAAAAAAAAAAAACTATCCTCAACATCACGCTTGCACACTGACAGTAACGTACTAGATGATAAGATAGGCATACCATGGTATAGTATAGTCAGCATTATGTCGCATGGAAGCGATCACGCTGATATGATGTTCATCGACACTAC
+
CBCCDFFFFFFFGGGGGGGGGGHHHHHHGGGGGHHHHHHHHHHHGGGGHHHHHHHGHHHGHHHHHHHHHHHHHHHHHHHGHHHHHHGGHHHHGFGHGHHHHHHHHHFHHGGGEGC//<<<.11>10<1110<0111<.....000.<000::0000.:...00000000000000:0000:/000/000000000:000<00000000:..<...00/.-..../.....00000000<00000/-.-0//
@M03495:530:000000000-LYBTV:1:1101:11234:25378 1:N:0:TGACAGCT+CCTACGGG
GTCAGCATGTGAGCTTTGGTCCAGCCTGAGTCCTGGTTTATCAACGGCAAAATATAGATCGGAAGAGCACACGTCTGAACTCCAGTCACTGACAGCTATATCGTATGCCGTCTTCTGCTTGAAAAAACCAACATAACGTGATTAATTTACAACCTTGTATAAAACTGACCAATCATTAGTTTAATATTTATTGGACAATTACCCAAAACCAAAACACTTTCCTGCCACACGATCTCATGTTAATCCAAATT
+
AAAAA1FFFFBFGGGCAA1AB1AFHAFGHF111A1E1BBGE2AF0AAAAF00BFGGHBGDGGG/EGCHHFHFA0/BF12BF1@CGFF1F21@1FF/1B22B@/FG0021>/>G/G2B1>>>0<B10>//<?<F0FGH?B//0@2@2222@DG1C0<1?1?FGFEF11?FFFFGFG111>FGFF1>1110<=000</<.0D00DBDG.:..C....;.:00;000;9F0A.9A..900;0;00;;F990009
@M03495:530:000000000-LYBTV:1:1101:20370:25402 1:N:0:TGACAGCT+CCTACGGG
GTCAGCATGTGAGCTTTGGAGTGAAATCTCTTGTCTTAAGGAATAAAGGAAAAAGATTCCGTCGGAGGCTCGGTGCTCTACAGGTTCAACCTTTGTACTCTATTATTGCCTCACATTCCATCTCTTGTGAAAATATATTTGATTGGCTTTTCTGCAGGTTGTTTGCCAGGACTTTCCAAGACCTCCACTAGAAAACACAATAAACTTTTTGGAAGCTGGACAACTATCTTCATTTTTCAGAAACAGTGAAC
+
CCCCCFFFFFFFGGGGGGGGGGHHHHHHHHHHHHHHHHHHHHHHHHHHHHHHHHGGHHIHHHHGGGGGGHHGGGGGHHHHHHGHHHHHHHHHHHHHHHHHHHHHFHHHHHHHHHHHHHHHHHHGHHHHHHHHHFHHHHHHHHGHHHHHHHHHGHHHGHHHGGHHHGHHHHGHHHHHHHHHGGHHHHGHHHH1GHBFHFHEGGGGHHHHGHGFFHHHHHG.GGGGHHHHHGGGGFFGGGFFBFGGGGCBFB9
@M03495:530:000000000-LYBTV:1:1101:23552:25407 1:N:0:TGACAGCT+CCTACGGG
GTCAGCATGTGAGCTTTGGAATAGTAAATTCGTTGACGACAGAAGGAGCAAGATAACGACCACAGGGAGGGTGGTTTATCAACGGCAAAATATAGATCGGAAGAGCACACGTCTGAACTCCAGTCACTGACAGCTATCTCGTATGCCGTCTTCTGCTTGAAAAAAACAACAATTGTATAAAACAGACACATCGTGTATTTCATGTTGATTGGCAACATAACCTAAACCAAATAACCTACCCTCCCTACGAC
+
AAAAAFFFFFF5EGGGGFGGGGHHGGHHFFHGHHHCHGG?AEGGEHHHHHHFHBHHFEEFEEGGHEGGDEGEFE>CAGGHHGFEFGGGHHHHHHEFFHHGGFGEHHGFHHGCFHGFH2GH2GFDDHFHDDHHHG@F2@<FF?EFGHHC/<<F1GGHHFHE1=F.A-..;.;.00000000:;0./::///00...:/000;;00;000000./0:..900:/09/99/...:9///9//../..../....
@M03495:530:000000000-LYBTV:1:1101:7704:25417 1:N:0:TGACAGCT+CCTACGGG
GTCAGCATGTGAGCTTTGGAATTAGTAAATTCGTTGACGACAGAAGGAGCAAGATAACGACCACAGGGAGGGTGGTTTATCAACGGCAAAATATAGATCGGAAGAGCACACGTCTGAACTCCAGTCACTGACAGCTATCTCGTATGCCGTCTTCTGCTTGAAAAAAAAAAAGACGCATTACTGTCACCGAACAAACCATACATACCACTCATCATGCGTCATTCCATCACGCATACACAACTACGTATCAC
+
BBBBCFFFFFFFGGGGGGGGGGHHHFHHHGHHGFGHGHGGGGGHHHHHHHHHHHHHHHGGGGGHHHGGFDEGEFGGGHHGHHHHGGGGEGHHHHHHGEHHGG/<0GHCHHHGGHHGHHGHHHHHHHHHHGHHHHHHHFBGGHGGHHHECA@FFHHHBFFGGCGFHDC@CD9..;.--..0;000;000.----/..9.00/0000;00://0;0000..-..0000:090..-..0000..000..00.0;
@M03495:530:000000000-LYBTV:1:1101:10561:25447 1:N:0:TGACAGCT+CCTACGGG
GTCAGCATGTGAGCTTTGGACTCCTGACTGGTTTATCAACGGCAAAATATAGATCGGAAGAGCACACGTCTGAACTCCAGTCACTGACAGCTATCTCGTATGCCGTCTTCTGCTTGAAAAAAAAAAAAATGATTAGCACAAAACATGATCCTACACAGGGAGTATACTAAACAAATGTATAGACTGTAACACATATGACGTCTCGCACAGTAGTCACATATACTCGCTCCACTCCCATCTGCTGACAAGCA
+
DCCDDFFFFFFFGGGGGGGGGGHHHHHHHHHHHHHHHHHGGGGGGHHHHHHHHHHHGGGGHHHHHHHGHHHGHHHHHHHGHHHHHHGHHHHHHGGHHHFEHHHHGFGHGHHHHHGHHHHGHGGGCG/>>011111111100000.1111=11000/0....../000<:00:0.:00:000000<0000000<<000009..///.<--/0000000:0:00<<0.-...0/0//.<0/0<0000<00../
@M03495:530:000000000-LYBTV:1:1101:12937:25483 1:N:0:TGACAGCT+CCTACGGG
GTCAGCATGTGAGCTTTGGAATTAGTAAATTCGTTGACGACAGAAGGAGCAAGATAATGACCACAGGGAGGGTGGTTTATCAACGGCAAAATATAGATCGGAAGAGCACACGTCTGAACTCCAGTCACTGACAGCTATCTCGTATGCCGTCTTCTGCTTGAAAAAAAAAAAAATGAAGACAGATGCAACTAGTAGTAAGGCCACGTGATACAACATACACAGTAACGACGCACCACGACATAGTCCATTAC
+
CCCDCFFFFFFFGGGGGGGGGGHHHHHHHHHHGFHHHHGGGGGHHHHHHHHHHHHHHHHHHHHHHHHGEGGGEGGGGHHHHHHHGGGGGHHHHHHHHHHHGFGGHHHHHHHGHHHGGHHHHHHHHHHHHHHHHHHHHH2GHHGGHHHHGGGGGHHHHGGGHGHHHCGCF----.0;;00/;/;000900/00000;;;00/..:-.../000;9.:90000.:090..------.;.:--.0000090909
@M03495:530:000000000-LYBTV:1:1101:6134:25491 1:N:0:TGACAGCT+CCTACGGG
GTCAGCATGTGAGCTTTGGAGGAGCAAGATAACGACCACAGGGAGGGTGGTTTATCAACGGCAAAATATAGATCGGAAGAGCACACGTCTGAACTCCAGTCACTGACAGCTATCTCGTATGCCGTCTTCTGCTTGAAAAAAAAAAAAAAGAAAGAAGGACAAGGAAATGTCGGTTGTCTGTGTCATAGGATGTTTGACATCCACATTAAGTAATACCAACATGGTGATAGTGCATGAATAAATCGAGCACT
+
AAABBFFFFDFFGGGGGGGFGGGGHHHHHHHHHGGFGGHHHGGFEGGBFEEFHHHHHHGGGGGGHHHHHHHHHHHGGGGHHHHHHHGGEGGHHHHHHGHDGHHHHHHHHHHHFBGGHGGHHFGCCDFEHHHHHHHHHE10/A@--<<-:::./:/./.:./..9./::00;.--.-.000000000000090000/:0000/000000B00;0:00000;.;0/;0:000;0B00000000000:...-;0
@M03495:530:000000000-LYBTV:1:1101:10690:25495 1:N:0:TGACAGCT+CCTACGGG
GTCAGCATGTGAGCTTTGGAATTAGTAAATTCGTTGACGATAGAAGGAGCAAGATAACGACCACAGGGAGGGTGGTTTATCAACGGCAAAATATAGATCGGAAGAGCACACGTCTGAACTCCAGTCACTGACAGCTATCTCGTATGCCGTCTTCTGCTTGAAAAAAAAAAATAACAGATACACTATCACATAACTGGTTCTGCTCCATTCTCTAATATGTGATCTAACTACTGTTTACCATCAGATAGTTA
+
CCCCCFFFFFFFGGGGGGGGGGHHHHHHHGHHGHHHHHGGGGGHHHHHHHHHHHHHHHGGGGGHHHHGGGGGEFGGGHHHHHHHGGGGGHHHHHHHHHHHGGGGGHHHHHHGHHHGHHHHHHHHHHHHHHHHHHHHFGBHHHGFGGHHGGGHGFGGHGHHHHFH0CGG?;-.:0;00/;00009/00000090990:000;00090/000;;9B///////;:////////////;///////////////
@M03495:530:000000000-LYBTV:1:1101:15952:25506 1:N:0:TGACAGCT+CCTACGGG
GTCAGCATGTGAGCTTTGGAATTAGTAAATTCGTTGACGACAGAAGGAGCAAGATAACGACCACAGGGAGGGTGGTTTATCAACGGCAAAATATAGATCGGAAGAGCACACGTCTGAACTCCAGTCACTGACAGCTATCTCGTATGCCGTCTTCTGCTTGAAAAAAAAAAAAACGATAAGTCGATAGCTACTCACTACACTTACAACATACAGCACAATACACTGCATATACCATATGCTACACTGGATTC
+
BAABCFFFFFFBGGGGGGGGGGHHHHHGHHHHGGGGHHGGGGGHHGHHGHHHHHHHHGGGGGGHHHHGGGGGEFGGGHHHHHGHGGGGCHHGHFHHHHHHGGGGFHGHHHHGHHGGHHHHHHGHFFHHHHHHHHHGGGF1FGFDFHHHG>AHGHHHGHHHHCGHHGF@-:-9-.-....000.;.../99//////;//.///////9/////:....///;//////////////9///9//.//.////
@M03495:530:000000000-LYBTV:1:1101:15155:25535 1:N:0:TGACAGCT+CCTACGGG
GTCAGCATGTGAGCTTTGGAATTAGTAAATTCGTTGACGACAGAAGGAGCAAGATAACGACCACAGGGAGGGTGGTTTATCAACGGCAAAATATAGATCGGAAGAGGACACGACTGAACTCCAGACACTGCCAGATATCTCGGATGCCGGCATCTGCTTGTAAAAAAAAGCAAGTCAGATAGAGATCTGTCTGGGGTAGCGGGGCCAGAAACATCAGATGGCTAAAACAAGACGGGGATGTGGAAGAATAT
+
1>>1AFD1@B@3BG1FEFFF11BGFG3AFEHHF0BFF1EAE0EFHFEGHFEHHGFFFDAAAAACGFA/A>/>BBE//FCGDFHBECEG/00>12F2EB1>//?/00/B<FE////?1B11G1<11?F011101?01?111<0//?A0<@----/0D0000.=00=0-:;;.;BF000C000;9BBBFB00000//-.9.9-9-;-;?-99/9///:;////-://///;-;-------:-/;9/9/-////
@M03495:530:000000000-LYBTV:1:1101:16426:25578 1:N:0:TGACAGCT+CCTACGGG
GTCAGCATGTGAGCTTTGGAATTAGTAAATTCGTTGACGACAGAAGGAGCAAGATAACGACCACAGGGAGGGTGGTTTATCAACGGCAAAATATAGATCGGAAGAGCACACGTCTGAACTCCAGTCACTGACAGCTATCTCGTATGCCGTCTTCTGCTTGAAAAAAAAACCAAAAAACAATCAGATAGGAATCAGAAGCCTGGGGACTCTAGACATCCAACCATGTCGTATCTTCAGCCTCAGCGTCTTCC
+
AAAAAFFF@B3DBFA131A1FEFEC33D3D3GCBACGB00EEEF1FGC/FF00FFG1G?AAEEG/GGA/E/E/BE>?0@EG2BG?/EE>001BFGFHDGG?AECCG0EGCH?0/BCGFFBG1112@@F211<G1GGD201F0//001?>.>F.FGHB11>0<10<-A-C...;..;-.9.09C00000/0;09FF00/;;/..--;@-/////////////;-////-:-/9//99BBF-;//;---;-//
@M03495:530:000000000-LYBTV:1:1101:20205:25593 1:N:0:TGACAGCT+CCTACGGA
GTCAGCATGTGAGCTTTGGAGTGAAATCTCTTGTCTTAAGGAATAAAGGAAAAAGATTCCGTCGGAGGCTCGGTGCTCTACAGGTTCAACCTTTGTACTCTATTATTGCCTCACATTCCATCTCTTGTGAAAATATATTTGATTGGCTTTTCTGCAGGTTGTTTGCCAGGACTTTCCAAGACCTCCACTAGAAAACACAATAAACTTTTTGGAAGCTGGACAACTATCTTCATTTTTCAGAAACAGTGAAC
+
DDDDDFFFFFFFGGGGGGGGGGHHHHHHHHHHHHHHHHHHHHHHHHHHHHHHHHGGHIHIHHHGGGGGGHHGGFGGHHHHHHHHHHHHHHHHHHHGHHHHHHHHGHHHHHHHHHHGHHHHHHHHHHHHHHHHHGGHHHHHGEHHHHHHHHHGHHHHHHHHHGHHHEGHHEHHHHHGHHHFHFGHGHHHHFHFFHHHHGHGHFDHHGHHHEGGGFGHFHHGHHHHHFHFHHGGGEGGGGGGGGGGGGFBBF0
@M03495:530:000000000-LYBTV:1:1101:13741:25602 1:N:0:TGACAGCT+CCTACGGG
GTCAGCATGTGAGCTTTGGTCCAGCCTGAGTCCTGGTTTATCAACGGCAAAATATAGATCGGAAGAGCACACGTCTGAACTCCAGTCACTGACAGCTATCTCGTATGCCGTCTTCTGCTTGAAAAAAAACAGAGTAATGAGCTCTGAAGTTCCTAAAACTCGAAGGCCAGAAACCGCAAGACGCCAGAGTTGACGGCGTTCTTCCATAAGCAGCGACCCCCCGACACAGATCACTGAATGCTAACGTTAGG
+
ABBA3CDFDBDFGGGGGBGGFCBCCFFHGHEGDGFGGGEFHHHFHGCEGAFGHFGHHHEHHGGGGGHHHGHHGCGHEFD3DBFFBGHBFEEFFHHGH3GCGHAFEFFHHE/>CFBBBEFE3FEB3FEDC//0001@F2@21<@11@@11?1@1?G1111<1/.F.><F<F0<1/.-----<:.-:.:..;0000:-----.90;00000;90/.----9.-------..////////////////;9;...
@M03495:530:000000000-LYBTV:1:1101:22139:25612 1:N:0:TGACAGCT+CCTACGGG
GTCAGCATGTGAGCTTTGGAGTGAAATCTCTTGTCTTAAGGAATAAAGGAAAAAGATTCCGTCGGAGGCTCGGTGCTCTACAGGTTCAACCTTTGTACTCTATTATTGCCTCACATTCCATCTCTTGTGAAAATATATTTGATTGGCTTTTCTGCAGGTTGTTTGCCAGGACTTTCCAAGACCTCCACTAGAAAACACAATAAACTTTTTGGAAGCTGGACAACTATCTTCATTTTTCAGAAACAGTGAAC
+
CCCCCFFFFFFFGGGGGGGGGGHHHHHHHHHHHHHHHHHHHHHHHHHHHHHHHHGGHHIIHHHGGGGGGHHGGEGGHHHHHHHHHHHHHHHHHHHHHHHHHHHHHHHHHHHHHHHHHHGFHHHHHHHGHHHHHHHHHHHHHHHHHHHGHHHHHHHHGHHHHEGGHGHHHHHGHHHHHHHHHHHHHHHGFHHGHFHHHHHGHFFGHHHHHHGGFGHHHHH.GHHHHFFHHHGBFFFGGGGGGGBFGFFFGG0
@M03495:530:000000000-LYBTV:1:1101:9489:25688 1:N:0:TGACAGCT+CCTACGGG
GTCAGCATGTGAGCTTTGGTCCAGCCTGAGTCCTGGTTTATCAACGGCAAAATATAGATCGGAAGAGCACACGTCTGAACTCCAGTCACTGACAGCTATCTCGTATGCCGTCTTCTGCTTGAAAAAAAAAAATTCCGAAGCGACTAACAAGCACTAAAAGCGTACACAGACAGAAAATAAAGAAGATGTCAGCGTTTCTACACCAGTAGCAAGTCTGCATTATTCGGTAACATTGATGCTCACTATGTGAA
+
AAABBFFFFFFFGGGGGGGGGGHHHGGHHHHGHHHHHGHHHHHHHGGGGGHHHHHGHHHGHGGGGGHHHHHHGGHFGHHGGGHHHHGGHHHFGHHHHF4CGHHGGHFGFEEGHGFHHHHGHAFGHHED/<//01110////-.--<<110/.//<0/000<.::-.00.=:////:/0000009//009;000.9.-/0000//.:0;000/9//;9////:///...9.;///////////////////:
@M03495:530:000000000-LYBTV:1:1101:24411:25708 1:N:0:TGACAGCT+CCTACGGG
GTCAGCATGTGAGCTTTGGATGGTTCTGGTTTATCAACGGCAAAATATAGATCGGAAGAGCACACGTCTGAACTCCAGTCACTGACAGCTATCTCGTATGCCGTCTTCTGCTTGAAACAAAAAACACAAATTTCATTCCACTCGTGTAAGATTACGCGATAGTGCGATACCCAAGAGTGATCTCTGTGGAATCAGCGTCATGGTGAACCATGGCTGCCGTGTCAATCACACTCACCACACTCCCACCTTCA
+
AAAAAFFFF@DFFFDGGGF1EFEEFGHHHHHGHHHHCFEEEEGFFGHHHHHFHEGGFEFAGGHHHEBAGFHFHHHHHHGHHHGDFHGFHFHB>@DAF/FGG1>//0FGBGGGHGHC>10/>FC/</B/?0<FF222>2B2110<0/?F22@2111<////..1>1-...-<<0.<..=000000<<00/00:0000....:0000009C?00/./...-9-.9;0;00/0/////;/--9//-9-9--///
@M03495:530:000000000-LYBTV:1:1101:12730:25719 1:N:0:TGACAGCT+CCTACGGG
GTCAGCATGTGAGCTTTGGAGTGAAATCTCTTGTCTTAAGGAATAAAGGAAAAAGATTCCGTCGGAGGCTCGGTGCTCTACAGGTTCAACCTTTGTACTCTATTATTGCCTCACATTCCATCTCTTGTGAAAATATATTTGATTGGCTTTTCTGCAGGTTGTTTGCCAGGACTTTCCAAGACCTCCACTAGAAAACACAATAAACTTTTTGGAAGCTGGACAACTATCTTCATTTTTCAGAAACAGTGAAC
+
CBCCCFFFFFFFGGGGGGGGGGHHHHHHHHHHHHHHHHHHHHHHHHHHHHHHHHGGHIHHHHHGGGGGGHHGGFGGHHHHHHHHHHHHFHHGHHHHHHGHHHHHHHHHHHHHHHHHHHHHHHHHHHHHHHHHHHGHHHHHHHHHHGHHGHHHHGGHEHHHFFGHHGGHFHHGGHFHHHGHFFHHHHGHGHHF1DGHHHG.FGHHGHHHHHGEHCGEGHCCGHGFFGHHGHGFGGFGCFFFFCCFFFGGGG9
@M03495:530:000000000-LYBTV:1:1101:18511:25750 1:N:0:TGACAGCT+CCTACGGG
GTCAGCATGTGAGCTTTGGTCCGCCTGAGTCCCTGGTTTATCAACGGCAAAATATAGATCGGAAGAGCACACGTCTGAACTCCAGTCACTGACAGCTATCTCGTATGCCGTCTTCTGCTTGAAAAAAAAAACACAAGAAATATGAGTACGCTAACTTGATTGTCGTATAATCACAGATAAGGCGCAACGACAGAAAATAGTACAGAGCTAACAACACGTATTGAGCATTCATAGTGCACTAAGCTGCATAT
+
CCCCCFFFFFFFGGGGGGGGGGGGGGHHHHHHHHHHHHHHHHHHHGGGGGHHHHHHHHHHHGGGGHHHHHHHGHHHGHHHHHHHHHHHHHHHHHHHHHHFHHHGGHHHHGAEHGGHGHGHGHFHHFGGGGG/?0//00001?1111111.....<100000=00.../0000=000000000/-:----.-9-/00/0;0;00;00//000/00.....900000;00:;0:00000090000/000/000
@M03495:530:000000000-LYBTV:1:1101:19497:25785 1:N:0:TGACAGCT+CCTACGGG
GTCAGCATGTGAGCTTTGGAATTAGTAAATTCGTTGACGACAGAAGGAGCAAGATAACGACCACAGGGAGGGTGGTTTATCAACGGCAAAATATAGATCGGAAGAGCACACGTCTGAACTCCAGTCACTGACAGCTATCTCGTATGCCGTCTTCTGCTTGAAAAAAAAAAAATGTAAACTAGTAACACAGTAGAGTGTGTCGGCTTGATGTTTGTATGAAAAGTATTGTGGATCGGTCAGTACACGTAGCG
+
BBCCCFFFFFFFGGGGGGGGGGHHHHHHHHHHGHHHHHGGGGGHHHHHHHHHHHHHHHGGGGGHHHHGFFGGEGGGGHHHHHHHGGGGGHHHHHHHHHHHGGGGGHHHHHHGHHHGHHHHHHHHHHHHHGHHDGHHHDFFBFFGHHHHGDGHGHHGHHEHHEGBHGCGG-;;.000;;0000000000:.0;000;000.0.--.--9;0900//0000000/0000000.000...../00000:./..-
@M03495:530:000000000-LYBTV:1:1101:13131:25785 1:N:0:GGACAGCT+CCTACGGG
GTCAGCATGTGAGCTTTGGAATTAGTAAATTGTTGACGACAGAAGGAGCAAGATAACGACCACAGGGAGGGTGGTTTATCAACGGCAAAATATAGATCGGAAGAGCACACGTCTGAACTCCAGTCACGGACAGCTATCTCGTATGCCGTCTTCTGCTTGAAAAAAAAAAAAATCAAATGAGAACAGAGATACGGCGTCGACGACTGTCACAAATATACAGCGAACACGATTGTCTCTAGGAAAACAAATGT
+
CCDDEFFFFFFFGGGGGGGGGGHHHHHHHHHHHHHHHGGGGGHHHHHHHHHHHHHHHGGGGGHHHHGGGGGEFGFGHHHHHHHGGGGGHHHHHHHHHHHGGGGHHHHHHHGGHHGHHHGHHHHHHHHGGGGGGGHHDGGGHGGHGFHGECHGHGHHGHHHHHHFGGGF-9=-.0<001111110/////111..-<----<9--..0<111:<11111<10-----<.-...0111111001///...:11
@M03495:530:000000000-LYBTV:1:1101:20719:25799 1:N:0:TGACAGCT+CCTACGGG
GTCAGCATGTGAGCTTTGGTCCAGCCTGAGTCCTGGTTTATCAACGGCAAAATATAGATCGGAAGAGCACACGTCTGAACTCCAGTCACTGACAGCTATCTCGTATGCCGTCTTCTGCTTGAAAAAAAAAAAAAAACTACAGAACATAACGAAATATTACATCACGTCACCTGAAGAATAATTAGCATTAGTGTGTGTGATGCATTGTCTGCATCATAGTGTGCGCACAGAGTACACATCTAGCATGACGA
+
CBCDCFFFFFFFGGGGGGGGGGHHHGHHHHGHHHHHHHHHHHHHHGGGGGHHHHHHHHHHHGGGGHHHGHHHGHHHGGHHHHHHHHHHHHHHHHHHHHHHHHHGGHHHHGGGHGHHHGHHHFGHHHGGGG<<//-><1<100=0<C0000.....0000000000.;...;0//00;/0000000/000000000:..;;00000000=0;00000000000;;.;--;;0/00000:90000000000..
@M03495:530:000000000-LYBTV:1:1101:15190:25813 1:N:0:TGACAGCT+CCTACGGG
GTCAGCATGTGAGCTTTGGAGACTGGTTTATCAACGGCAAAATATAGATCGGAAGAGCACACGTCTGAACTCCAGTCACTGACAGCTATCTCGTATGCCGTCTTCTGCTTGAAAAAAAAAACAATTAGATTGCACTTACTATCTGACTGGTAGTACGTACCATGAGTCGACCTGCAGTCTAGAAAAGCTTTGGATGATGAAGTACGACCATGATCGAATCGAGCGGCACAATATCGCCTTCTCAGCTCGGA
+
AAAAAFFFFDF3BGGGGGGFGGAGHEFGFGGHFDGGCECGFCAGGHHFDGHEGEAEGGFFEGEHHHGFHFHHHGHGGHHHF11GHE1GB0@B>>/00B@E?>GGBGGFBG10BGDC/<E///</11@1D221@FBG<11?F11<1F11?/?F11>F.>FC.11<FGG1-<<<A<<CB0/0000;0/:.0000//0/;C0000000;..;A00000../;9....-9-99--;///---;-////;//99--
@M03495:530:000000000-LYBTV:1:1101:9468:25836 1:N:0:TGACAGCT+CCTACGGG
GTCAGCATGTGAGCTTTGGAGACTGGTTTATCAACGGCAAAATATAGATCGGAAGAGCACACGTCTGAACTCCAGTCACTGACAGCTATCTCGTATGCCGTCTTCTGCTTGAAAAAAAAAAACAAAAACAAATAATGAGAATAGCACTAGATGATTTTATTACTACAGCACTGCTCGTTACATATACACTAAGAAATACTACATCATGTCAGACACGATCATCTCATGATATCAACTAGATCGATACCAAT
+
CCCCCFFFFFFFGGGGGGGGGGGHHHGHHHHHHHHGGGGGHHHHHHHHHHHGGGGHHHHHHHGHHHGHHHHHHHHHHHHHHHHHHHHHHFHHHGGHHHFEFGGFHHHHHHHGHHHHGGGDG>///00//=/?=111111?=111111111111<1111111100<0000<.</000.-...;00;00000/0000/0;09;0000000000090//.-...00000;09;B0000/0000099...-0000
@M03495:530:000000000-LYBTV:1:1101:6518:25838 1:N:0:TGACAGCT+ACTACGGG
GTCAGCATGTGAGCTTTGGAGTGAAATCTCTTGTCTTAAGGAATAAAGGAAAAAGATTCCGTCGGAGGCTCGGTGCTCTACAGGTTCAACCTTTGTACTCTATTATTGCCTCACATTCCATCTCTTGTGAAAATATATTTGATTGGCTTTTCTGCAGGTTGTTTGCCAGGACAGGTCGTGATTGGTGGAGCAGGTATGATATAATTCTAGGATTTGACAGATGATTACTTTACATATATATCTAACTTTGA
+
AABABFFFFBFBFGGFGFGGGCGHHGHHHHHHGGHHHHHHHFHHHHHHHBCGGFEFFHHHGGHGGGCEFHHGGEGCHHHHGGFFGGHHBGFBEHBEGGHHHHHHGHHHHBGHHHHHFHFDBFGFD?F3BGFFFGGGHFHHHBHHHHBGFFFFEH12FHHHH/GGGGHHGFEHBFA1?/<C001GC<CD.FHAGAC00<GHBG<G0=0<GDG<GG000000/=;C0:<0CGCHF0BC0999B;00B009000
@M03495:530:000000000-LYBTV:1:1101:13687:25867 1:N:0:TGACAGCT+CCTACGGG
GTCAGCATGTGAGCTTTGGAGTGAAATCTCTTGTCTTAAGGAATAAAGGAAAAAGATTCCGTCGGAGGCTCGGTGCTCTACAGGTTCAACCTTTGTACTCTATTATTGCCTCACATTCCATCTCTTGTGAAAATATATTTGATTGGCTTTTCTGCAGGTTGTTTGCCAGGACTTTCCAAGACCTCCACTAGAAAACACAATAAACTTTTTGGAAGCTGGACAACTATCTTCATTTTTCAGAAACAGTGAAC
+
CCCCDFFFFFFFGGGGGGGGGGHHHHHHHHHHHHHHHHHHHHHHHHHHHHHHHHGGHHIIHHHGGGGGGHHGGFGGHHHHHHHHHHGHHHHGHHHHHHHHHHHHHHHHHHHHHHHHHHHHHHHHHHHHHHHHHGHHHHHHHHHHHHHHHHHHHHHHHGHHGFHHHHHHEGHHHHGHHGGHFHHFHEFHHHHFHGHHHHGEGHHGGFHEHHGGEGHEFHHGHHHGHHHHEHGGGGFFFGFGGECFGB;CFF:
@M03495:530:000000000-LYBTV:1:1101:12697:25900 1:N:0:TGACAGCT+CCTACGGG
GTCAGCATGTGAGCTTTGGTCCAGCCTGAGTCCTGGTTTATCAACGGCAAAATATAGATCGAAGAGCACACGTCTGAACTCCAGTCACTGACAGCTATCTCGTATGCCGTCTTCTGCTTGAAAAAAAAAAAAAAACAAAACACTACTCTTCAAAGCTACTGTGCAAATAACCTACACAATAGTCAGATAACGGTACATCTTAGCTGACACTACATATAATATCATGCGATTGCATCAGTGTGACATGAGGT
+
DCDDCFFFFFFFGGGGGGGGGGHHHGHHHHHHHHHHHHHHHHHHHGGGGGHHHHHHHHHHHGHGGHHHHHHGHHHGHGHHHHHHHHHHHHHHHHHHHHHHHHGGHHHHGEGHGGHHHHHGAGHHFE?DGG///<-.<.00...0//000000000/0000:0000000000000/:/:.:000;000;000.:...0000000:000/000//0:00:0:0000:00..:..;00000:00:0:0000:/:
@M03495:530:000000000-LYBTV:1:1101:19191:25914 1:N:0:TGACAGCT+CCTACGGG
GTCAGCATGTGAGCTTTGGAGACTGGTTTATCAACGGCAAAATATAGATCGGAAGAGCACACGTCTGAACTCCAGTCACTGACAGCTATCTCGTATGCCGTCTTCTGCTTGAAAAAAAAAAAACAAAAAAACCATCTCATGTCTAATTCTGACTACTGTCTGAAAAACAACAAACAATTGGTAAACGTATGTCAGAGTCGATCACTGTAGTGCAGGCCTGTTCGTAAGTATAAATGACGCGATCATGTCAG
+
CCCCCFFFFFFFGGGGGGGGGGFHHHHHHGHHHHHGGGGGHHHHHHHHHHHGGGGGHHHHHHGHHHGHHHHHHFHFHHHHHFHGHHGFGHHHHFGHFHHGFGHGHHHHHHHHHHHFEGGGG/>///?0/<-...<1111111>00<000000000<00<0000000:......:.:.000/00009...0/000000;09..../000000/0//..././//..9..//////////..---..//////
@M03495:530:000000000-LYBTV:1:1101:13905:25932 1:N:0:TGACAGCT+CCTACGGG
GTCAGCATGTGAGCTTTGGACTCCTGACTGGTTTATCAACGGCAAAATATAGATCGGAAGAGCACACGTCTGAACTCCAGTCACTGACAGCTATCTCGTATGCCGTCTTCTGCTTGAAAAAAAAAAAAAAAATAGAAATCACGACAGCATGTAACTGACGATGGATAATAAGTAGAATAATACGAATGATATCGAACTCTAACATGACGATCTATAGACAATCATGATGTACAGTAAGCAGAATGTAACTG
+
DDDDDFFFFFFFGGGGGGGGGGHHHGHHHHHHHHHHHHHHGGGGGHHHHHHHHHHHGGGGHHHHHHHGHHHGHHHHHHHHHHHHHHHHHHHHHFFHHHGGHHHHGGGHGHHHHHHGHHHFHGGGC>B<//--0111100000..<--.<00<0<:C0<0....:C000::0:<0000:00000..<.<:00:0../..000000000:...<.0000000/<000000000000<<000<<//<0000000
@M03495:530:000000000-LYBTV:1:1101:8257:25933 1:N:0:TGACAGCT+CCTACGGG
GTCAGCATGTGAGCTTTGGAGTGAAATCTCTTGTCTTAAGGAATAAAGGAAAAAGATTCCGTCGGAGGCTCGGTGCTCTACAGGTTCAACCTTTGTACTCTATTATTGCCTCACATTCCATCTCTTGTGAAAATATATTTGATTGGCTTTTCTGCAGGTTGTTTGCCAGGACTTTCCAAGACCTCCACTAGAAAACACAATAAACTTTTTGGAAGCTGGACAACTATCTTCATTTTTCAGAAACAGTGAAC
+
BBBCCFFFFFFFGGGGGGGGGGHHHHGHHHHGHGHHHHGHHHHHHHHHHHHHHHGGHIHHHHHGGGGGGHHGGGGGHHHHHHHHHHHHFHGGHHHGHHHHHHGGHHHHGHHHHHHHHHHGHHHGHHHFHFGHFGFHHHHHHHHHHFHGHHHHHHHHHAGHHEHHGGGHHEGHHHHHBHHHGHGFHHGHHHHFFGHFHGEEG0<DDFHHHHGEFHGEFHGFHEHHHHEFGHFFGFGGGFGGB0CFGF0;0C0
@M03495:530:000000000-LYBTV:1:1101:16539:25958 1:N:0:TGACAGCT+CCTACGGG
GTCAGCATGTGAGCTTTGGAGTGAAATCTCTTGTCTTAAGGAATAAAGGAAAAAGATTCCGTCGGAGGCTCGGTGCTCTACAGGTTCAACCTTTGTACTCTATTATTGCCTCACATTCCATCTCTTGTGAAAATATATTTGATTGGCTTTTCTGCAGGTTGTTTGCCAGGACTTTCCAAGACCTCCACTAGAAAACACAATAAACTTTTTGGAAGCTGGACAACTATCTTCATTTTTCAGAAACAGTGAAC
+
BABCCFFFFFFFGGGGGGGGGGHHHHHHHHHHHGHHHHHHHHHHHHHHGHHHHGGGHHHIHIHGGGGGGHHGGGGGHHHHHHHHHHHHHHHGHHHHHHHHHHHHHHHHHHHHHHGHHHHHHHHHHHHHHHHHHHHHHHHHHHHHHEHHHHHHHHHHEHGHHGHHHHGGFGHHHHHHGHHGHHHFHHGHHHHBFFGHHHE.DG<GHHHHHHGGHHFEGHHGGGHGHEFCGHGGGGGGGGGGG0FFBFCFBF0
@M03495:530:000000000-LYBTV:1:1101:19344:25984 1:N:0:TGACAGCT+CCTACGGG
GTCAGCATGTAGCTTTGGAGTGAAATCTCTTGTCTTAAGGAATAAAGGAAAAAGATTCCGTCGGAGGCTCGGTGCTCTACAGGTTCAACCTTTGTACTCTATTATTGCCTCACATTCCATCTCTTGTGAAAATATATTTGATTGGCTTTTCTGCAGGTTGTTTGCCAGGACTTTCCAAGACTTCCACTAGAAAACACAATAAACTTTTTGGAAGTTGGACAACTATCTTCATTTTTCAGAAACAGTGAACA
+
CCCCDFFFFFFFGGGGGGGGGGHHHHHHHHHHHHHHHHHHHHHHHHHHHHHHHGGHHIHHHHGGGGGGHHGGFGGHHHHHHHHHHHHHHHHHHHHHHHHHHHHHHHHHHHGHHHHHHHHHHHHHHHHHHGHHHHHHHHHHHHHHEHHHH23B333F0GFHGHF2D@FGA//FH1?1F1=0?11?>=1=CGHFF00.0F.<DG00DDHH0E@00/0:C000;G.;000;000;CHH0/09BFBB/990;00;
@M03495:530:000000000-LYBTV:1:1101:16778:25990 1:N:0:TGACAGCT+CCTACGGG
GTCAGCATGTGAGCTTTGGAATTAGCTGGTTTATCAACGGCAAAATATAGATCGGAAGAGCACACGTCTGAACTCCAGTCACTGACAGCTATCTCGTATGCCGTCTTCTGCTTGAAAAAAAAAAAAACAACACCTGATAGACTCTACTCGTGATTCAACTATAACGCACAAAAACAACTACAGAACTAGACGTAGAGAAGAACAACTAACTATTATGAGAAGCAGTGACATGAGATTACATTCGAGGATAA
+
CBCCCFFFFFFFGGGGGGGGGGHHHHHHHHHHHHHFHHGGGGGHHHHHHHHHHHGGGGHHHHHHHGHHHGHHHHHHHHHHHHHHHHHHHHHHCGHHFFHGHHGEGHGHHHHHHH?GHHHGCG/<C/</?////.000111<111<1<<1.../<0000=0000=0<----:.:..:..00;0000/00000..9..00:/0:///.0000:000;B0:000/00/;000:000009000;000009;-900
@M03495:530:000000000-LYBTV:1:1101:22983:26028 1:N:0:TGACAGCT+CCTACGGG
GTCAGCATGTGAGCTTTGGAGTGAAATCTCTTGTCTTAAGGAATAAAGGAAAAAGATTCCGTCGGAGGCTCGGTGCTCTACAGGTTCAACCTTTGTACTCTATTATTGCCTCACATTCCATCTCTTGTGAAAATATATTTGATTGGCTTTTCTGCAGGTTGTTTGCCAGGACTTTCCAAGACCTCCACTAGAAAACACAATAAACTTTTTGGAAGCTGGACAACTATCTTCATTTTTCAGAAACAGTGAAC
+
BBBBAFFFFDFDGGGGGFFGGGHHHHHHHHHHHHHGHHHHGGFHHHHGHHGHHGFCHHHHHHHGGGGGGFHGGEFGEHHHHHFGHHHHHHHHHHFFHHHFHHHHHHHHFHHHHHHHHGFFGHHGHHH?F?GHHHHHGHHHGFGFBCFHFB?GHHGHHEGGFCFHHGFHHHGGHHHHGFHGGHHHHGFHHGHFHHBGEHHEGBFHGGGHHHGGH;GEGHHCGFGHF:CGB0CFGFFGGGGGG09/FFCBFF0
@M03495:530:000000000-LYBTV:1:1101:23031:26033 1:N:0:TGACAGCT+CCTACGGG
GTCAGCATGTGAGCTTTGGAGTGAAATCTCTTGTCTTAAGGAATAAAGGAAAAAGATTCCGTCGGAGGCTCGGTGCTCTACAGGTTCAACCTTTGTACTCTATTATTGCCTCACATTCCATCTCTTGTGAAAATATATTTGATTGGCTTTTCTGCAGGTTGTTTGCCAGGACTTTCCAAGACCTCCACTAGAAAACACAATAAACTTTTTGGAAGCTGGACAACTATCTTCATTTTTCAGAAACAGTGAAC
+
CBCCCFFFFFFFGGGGGGGGGGHHHHHHHHHHHHHHHHHHHHHHHHHHHGHFHHGGHHHHHHHGGGGGGHHGGEGGHGHHHHHHGHHHHHHHHHHHHHHHHHHHGHHHHHHHGHHHHHHHHHHHHHHFFGGHHGHHHGHHHGHHGGGHHHHGHHHHHHHHFBGHFHHHGHHEHHGHHHHHEGHHHHGGHHHFD1GHHGGEGG<=GHGHHHGCCGCHHHGEHGEHHHFHHHGGGGFGGGGGEFGFGGFFFG0
@M03495:530:000000000-LYBTV:1:1101:18597:26047 1:N:0:TGACAGCT+CCTACGGG
GTCAGCATGTGAGCTTTGGAGGGTGGTTTATCAACGGCAAAATATAGATCGGAAGAGCACACGTCTGAACTCCAGTCACTGACAGCTATCTCGTATGCCGTCTTCTGCTTGAAAAAAAAAAAGAGTAGAGATGGCGGGTAATACTTAACATGTAAACATTCGGAACGAGATTAACTGAGTTCGTGTCTTGACGCAACACAAGCGTAGTGTCTGTGACACTCATCATCTCGATACTCCGCTACCAGCATGTA
+
BAABBFFFFBDFGGGGGGFFFECAFFGGHHHHHHHGGCGGCFGHHHHHHHHGGGEGGFEFHEGGFHGHHHHHHFGEGFHEHHHHHGGFHFFGH?EECFFF?EGEHF4EGGHEHHGHC//<////0?11111111F-----/000:;C000<:0;00000000...-.....009000;0;00..../0////9.---.9.....9.-.:///9////;9//////////://.-///...-9.//../;/9
@M03495:530:000000000-LYBTV:1:1101:19688:26078 1:N:0:TGACAGCT+CCTACGGA
GTCAGCATGTGAGCTTTGGTCCAGCCTGAGTCCTGGTTTATCAACGGCAAAATATAGATCGGAAGAGCACACGTCTGAACTCCAGTCACTGACAGCTATCTCGTATGCCGTCTTCTGCTTGAAAAAAAAAAAAATCTCCAAAAGACGAAGACAAAATACCTAGCCGATTCACTCATCAGTAGCTAGCGCACCAGACTACACTCTCATCACTCACCTATATCTCTAATGACTTCTACTACTGTCATGCATAC
+
CBCCCFFFFFFFGGGGGGGGGGHHHGHHHHGHHHHHHHHHHHGHHGGGGGHHHHHHHHHHHGGGGHHHGHHHGHHHGGHHHHHHHHHHHHHHHHHHHHGHHHHFFHHGFGEGGGFGHHHHHAGHHHGGGFC///011<11>1.><<.--..////.000000:0/.-:;00:0;/;000;0;00000-----.9..90/;/0/090000000/0.0000000000000000009000090900B0000;00
@M03495:530:000000000-LYBTV:1:1101:21147:26080 1:N:0:TGACAGCT+CCTACGGG
GTCAGCATGTGAGCTTTGGAGTGAAATCTCTTGTCTTAAGGAATAAAGGAAAAAGATTCCGTCGGAGGCTCGGTGCTCTACAGGTTCAACCTTTGTACTCTATTATTGCCTCACATTCCATCTCTTGTGAAAATATATTTGATTGGCTTTTCTGCAGGTTGTTTGCCAGGACTTTCCAAGACCTCCACTAGAAAACACAATAAACTTTTTGGAAGCTGGACAACTATCTTCATTTTTCAGAAACAGTGAAC
+
A1>A1CFFFDF3FGGGFFF1GFGCFHGHFHHGH1GFGFGHHBCGHHHHGGHHHHFEGD2FFGHEGGCEEHHG??EGBGFHHFHGFFBHGH0FFDFBGHFHFGFHEFBFDGFGHHHHGHHGHHG1GHF>1221BGFH2BFEGEHHHGGEG0FGH2G2FCGGGCGHCGHFGCGEHBHFH1G<CBGH1FCGHGEF1<FGGHAC0=0DGHB0DFCC/CB.;G/:GGAEGFHFHCB0BFGFFFFB0BFGEF000;0
@M03495:530:000000000-LYBTV:1:1101:9954:26100 1:N:0:TGACAGCT+CCTACGGG
GTCAGCATGTGAGCTTTGGAGTGAAATCTCTTGTCTTAAGGAATAAAGGAAAAAGATTCCGTCGGAGGCTCGGTGCTCTACAGGTTCAACCTTTGTACTCTATTATTGCCTCACATTCCATCTCTTGTGAAAATATATTTGATTGGCTTTTCTGCAGGTTGTTTGCCAGGAGTGCTTCTTATCTTCCTCGACGAGGAAGCTCTCCTCCAGGCGGTGGAAGAAGGGTCGTGATTGCTGGAGCAGGTATGATA
+
CCDCDFFFFFFFGGGGGGGGGGHHHHHHHHHHHHHHHHHHHHHHHHHHHHHHHHGGHHHHHIHGGGGGGHHGGGGGHHHHHHHHHHHHHHHHHHHHHHGHHHHHGHHHGHHHHHHHHHHGHHHHHHHGFHHHHGHHHHHHHFHHHHHHHHHHHHHHFHHHFEHHHGHHHHHGHHHHHGGHHGHHHHHHHF?CGCCCEHFEGHHHHHHFHHGGGG:AG.FF./;FD:BDBDFGGGFFBFFFFEFFFFFFBF0
@M03495:530:000000000-LYBTV:1:1101:15770:26159 1:N:0:TGACAGCT+CCTACGGG
GTCAGCATGTGAGCTTTGGTCCAGCCTGAGTCCCTGGTTTATCAACGGCAAAATATAGATCGGAAGAGCACACGTCTGAACTCCAGTCACTGACAGCTATCTCGTATGCCGTCTTCTGCTTGAAAAAAAAAAAAAAACTGCGTACTGGAGAAGTGGTCGGAGTTATGCGCGTAGAGGAGTAAGCCGCATGGCTGACTAGGAGAGCCGAATCAGACGTACGAGTACGTAACATATATGTACGATATAGACGC
+
CBCCCFFFFFFFGGGGGGGGGGHHHGHHHHHHHHHHHHHHHHHHHHGGGGGHHHHHHHHHHHGGGGHHHHHHHGHHHGHHHHGHHHHGHHHHHHHHHHGHFHGHFGHFHHGEEFGHHHHHHHAGGHHGFGBC>><--.10<...-.0//././000;0----./0000..-9:-.0;..//0099---..../../;/////....---9.//9/-9..-.9.././/9;//////////.:..-////.-
@M03495:530:000000000-LYBTV:1:1101:13446:26162 1:N:0:TGACAGCT+CCTACGGG
GTCAGCATGTGAGCTTTGGTCCAGCCTGAGTCCTGGTTTATCAACGGCAAAATATAGATCGGAAGAGCACACGTCTGAACTCCAGTCACTGACAGCTATCTCGTATGCCGTCTTCTGCTTGAAAAAAAAAAAAACATACTACACCATCATTCATAACTGTCATACATACAAAGAGTATTTTCATCAACCTCTACTTTGCTCATATGAAACTAACCCTTCTATGTAACAATGTACTGTACACGATATATCAA
+
BABBCFFFFFFFGGGGGGGGGGHGHGHGFHGHHHFFGHHHFGHHGGGFGFHHHHHHHHHHHGGGGHHHHHHHGFGHGHHHHHFHHGHHHHHHHHHHHHHBGFFCEHHHFFFGHGHFHHHFHHHHF?EGCFB/</?.1>1111<00<<111000000/00000000<000<0:///00:000000000/://0000900000000000000000/...//:;0000000000//////////.-..-/9///
@M03495:530:000000000-LYBTV:1:1101:23756:26186 1:N:0:TGACAGCT+CCTACGGG
GTCAGCATGTGAGCTTTGGTCCAGCCTGAGTCCTGGTTTATCACGGCAAAATATAGATCGGAAGAGCACACGTCTGAACTCCAGTCACTGACAGCTATCTCGTATGCCGTCTTCTGCTTGAAAAAAAAAAAAATAAGCAATCGCAAAGCGGAAACACAGGTGTGAACTAAACATGTGTGAATCATCAACTACAGTGTAGTCGTCGATTAACATCACTATGAGTGGTCACCGCGTATCGACGCATAGTTCAC
+
BABCCFFFFBFFG4FGGGGGGGHHHGHHGGFGHHHHGHHHHHHHGGGGGHHHHHHHHHFFEEFGHHFHHHHGHHHGHHHGGHEGHHHHHHHHHGFEGFHHHHFEGEFHGGEHGFHGGHHH??EGGEG//////01<1<1<1>....-0/.----//....0/0.00000:0/00/900.00000;;00/9///0000;000;.99-././/:////;///////.;////.-:--.:..----../;////
@M03495:530:000000000-LYBTV:1:1101:17730:26194 1:N:0:TGACAGCT+CCTACGGG
GTCAGCATGTGAGCTTTGGAGTGAAATCTCTTGTCTTAAGGAATAAAGGAAAAAGATTCCGTCGGAGGCTCGGTGCTCTACAGGTTCAACCTTTGTACTCTATTATTGCCTCACATTCCATCTCTTGTGAAAATATATTTGATTGGCTTTTCTGCAGGTTGTTTGCCAGGACTTTCCAAGACCTCCACTAGAAAACACAATAAACTTTTTGGAAGCTGGACAACTATCTTCATTTTTCAGAAACAGTGAAC
+
CBCDDFFFFFFFGGGGGGGGGGHHHGHHHHHHHHHHHHHHHHHHHHHHHHHHHHGGHHIHHHHGGGGGGHHGGGGGHHHHHHHHHHHHHHHHHHHHHHHHHHHHHHHHHHHHHHHHHHHHHHHHHHHHHHHHHHHHHHHHHGHHHHGHHHHHHGGHHHHHHGHHHGHHHHHHHHHHHHHGHHHHHHHHHHHFHHHHHHH<GGFFHHHHHHGG0C/GGFGHHGHHHHHHHGGGGGGGGGGGGGBFFF:BBG0
@M03495:530:000000000-LYBTV:1:1101:8871:26195 1:N:0:TGACAGCT+CCTACGGG
GTCAGCATGTGAGCTTTGGAGTGAAATCTCTTGTCTTAAGGAATAAAGGAAAAAGATTCCGTCGGAGGCTCGGTGCTCTACAGGTTCAACCTTTGTACTCTATTATTGCCTCACATTCCATCTCTTGTGAAAATATATTTGATTGGCTTTTCTGCAGGTTGTTTGCCAGGACTTTCCAAGACCTCCACTAGAAAACACAATAAACTTTTTGGAAGCTGGACAACTATCTTCATTTTTCAGAAACAGTGAAC
+
CCDCDFFFFFFFGGGGGGGGGGHHHHHHHHHHHHHHHHHHHHHHHHHHHHHHHHGGHHHHHHHGGGGGGHGGGGGGHHHHHHGHHHHHHHHHHHHHHHGHHHHHGHHHEHHHHHHHHHHGHHHHHHHHHHFHHHHHHHHHHHHHHHGHHHHHHGHHHHHHHDGHHGHHFHHHHHHHHHFFFHHHHHHHHHHBGHHGHHG.DDDGGGHHHHFGEHBAGHGAGHHHHFHHHFFFGGGGGGGFFF0CFGGGFF0
@M03495:530:000000000-LYBTV:1:1101:16398:26211 1:N:0:TGACAGCT+CCTACGGG
GTCAGCATGTGAGCTTTTGAGGGCAAGAAGTGGTTGTGACTGGTTTATCAACGGCAAAATATAGATCGGAAGAGCACACGTCTGAACTCCAGTCACTGACAGCTATCTCGTATGCCGTCTTCTGCTTGAAAAAAAAAAAAAAAAGAACTACGCGACAGAATGTTAGACTTAACAGGTAATGCAGACTTCAGTCATTACTAGTGGTACCTCATCTACTCTAACAGCTTCAGAATTGATGTAGTCAACTATAA
+
CBCCCFFFFFFFGGGGGGGGGGGGGGGHHHGHHHGGGGHHHHHHHHHHHHHHGGGGGHGHHHHHHHHHGGGGHHHHHHHGHHHGHHHHHHHHHHHHHHHHHHHHHHFHHHFGHGHHGGGHGHHHHHHHHHHHHGCCCC/><@--.../000.------/00;;000000009000.000000000.:9000000000;9;00;.00000000000000000000.900:0;;F00000:009B00:00000
@M03495:530:000000000-LYBTV:1:1101:15352:26227 1:N:0:TGACAGCT+CCTACGGG
GTCAGCATGTGAGCTTTGGATTAGTAAATTCGTTGACGACAGAAGGAGCAAGATAACGACCACAGGGAGGGTGGTTTATCAACGGCAAAATATAGATCGGAAGAGCACACGTCTGAACTCCAGTCACTGACAGCTATCTCGTATGCCGTCTTCTGCTTGAAAAAAAAAAAAAAAAACAAGACAAAAAGCCATAACTCTCACTGATATTGTGTCATCAACTAGCACACAACACCAGGTTAAGTACTGGTCGA
+
BABBCFFFFFFFGGGGGGGGGGHHGHHHHHHGHHHHHGGGGGHHHHHHHHHHHHHHHGGGGGHHHHGGGGGEFGFGHHHHHHHGGGGGHHHHGHHHHHHGGGGHHGHHHHGHHHGHHGHHHHHHHHHEHHHHHHHHFCHGHGGHHHHGCFFGHHHHHHHHHFGHGGCGE--;----...//////...../00000009900090000000/00000;/000/00/..........;0900000000:09-
@M03495:530:000000000-LYBTV:1:1101:20110:26231 1:N:0:TGACAGCT+CCTACGGG
GTCAGCATGTGAGCTTTGGAGTGAAATCTCTTGTCTTAAGGAATAAAGGAAAAAGATTCCGTCGGAGGCTCGGTGCTCTACAGGTTCAACCTTTGTACTCTATTATTGCCTCACATTCCATCTCTTGTGAAAATATATTTGATTGGCTTTTCTGCAGGTTGTTTGCCAGGACAGGTCGTGATTGCTGGAGCAGGTATGATATAATTCTAGGATTTGACAGATGAATAATTTACATATATATCTAACTTTGA
+
BBBBAFFFFFFFGGGGGGGGGGHHHHGHHFHHHHHHHHHHHHHHHHHHHHHGHGGGHHHHHHHGGGGGGHHGGEFGHHGHHHHHHHHHHHHHHHHGHHHFHHHHHHHGHHHHGGFHHGHHHHHHHGHGHHFHHHFHHFHHGFHHHHHHHHHGHHHHHFGHFDGGHEFHHFHHFFGGGGFGHHGHGHHHEFHFFEGHGH0GHHFGHHGHHGG0CGFFHGHHGGFH;GG;C:GBGBFHGGBFGGGGGEGGGG0
@M03495:530:000000000-LYBTV:1:1101:8489:26238 1:N:0:TGACAGCT+CCTACGGG
GTCAGCATGTGAGCTTTGGAGTGAAATCTCTTGTCTTAAGGAATAAAGGAAAAAGATTCCGTCGGAGGCTCGGTGCTCTACAGGTTCAACCTTTGTACTCTATTATTGCCTCACATTCCATCTCTTGTGAAAATATATTTGATTGGCTTTTCTGCAGGTTGTTTGCCAGGACTTTCCAAGACCTCCACTAGAAAACACAATAAACTTTTTGGAAGCTGGACAACTATCTTCATTTTTCAGAAACAGTGAAC
+
BABCCFFFFFFFGGGGGGGGGGHGHHHHHHGHHFHHHHHGHHHHHHHHHHHHFHGGHHHHHGHGGGGGGHHGGFGGHHHHHHHHHGFFHHHHEBFGHGHGHHFHHHHHHHHHFEFFHHHEHHFFHHHHHHHFFGGHHGFBHHHGHGHHHHFHBGHFBGHHGAHFHHGFHF/<0FDF1<1?CF0CCABGHHH11>GCGF.EHDGHFFHFHHGFH0G.:CCGAGCCGGHHH0F0F0;0;FGGEF//9FFB0F9
@M03495:530:000000000-LYBTV:1:1101:20875:26284 1:N:0:TGACAGCT+CCTACGGG
GTCAGCATGTGAGCTTTGGAATTAGTAAATTCGTTGACGACAGAAGGAGCAAGATAACGACCACAGGGAGGGTGGTTATCAACGGCAAAATATAGATCGGAAGAGCACACGTCTGAACTCCAGTCACTGACAGCTATCTCGTATGCCGTCTTCTGCTTGAAAAAAAAAAAACACAACACCCATCTAAAGTGAAATAACCGACACTACACCTAATCTCATACTCTCACACCTCACACTGGCCACAGCCACTC
+
CCCCCFFFFFFFGGGGGGGGGGHHHGGHHHHHGGGHHHGGGGGHHHHHHHHHHFHHHHGGGGGHHHHGGFGGBFEEGHHHHHHGGGGGHHHHHHHHHHHGEGGHFFHHHHGHEHGHHHHH?GHHHHHHHHHHHHGHGGFGHFGHHHHGDFFGGHHGHHHFFDGHGG--C:A..:....;...//000;0099;;////9--;-9F///////9//////;///;:/;//./././//;/../;....;///
@M03495:530:000000000-LYBTV:1:1101:16217:26337 1:N:0:TGACAGCT+CCTACGGG
GTCAGCATGTGAGCTTTGGAATTAGTAAATTCGTTGACGACAGAAGGAGCAAGATAACGACCACAGGGAGGGTGGTTTATCAACGGCAAAATATAGATCGGAAGAGCACACGTCTGAACTCCAGTCACTGACAGCTATCTCGTATGCCGTCTTCTGCTTGAAAAAAAAAAAGAAAAACAAGAAGTGTTATGAGTGGGTAATATAGTGTATCATGTAGGTTTGATCAGGTACATAGGTGGTCTCATACAGCT
+
AAABAFFFFFFFGGGGGGGGFGFHHHGHHHHHGAFCEGEGGGGHGHHHHHHHHFFHHHGGGGGHHHHGEGGGEGGFGHHHHHHHFGGGGHHHHHHHHHHHGFFGHGHHHHHGHHHGHHHHHHGHHFHHHGFHHHECGGFFFCFEH0FHGADHGFFHBGFFHFFF.@<C-@-...//;..9////00000090900..90//://////9/////://///9.9;B//;///:9B////.9////;///9//
@M03495:530:000000000-LYBTV:1:1101:8187:26342 1:N:0:TGACAGCT+CCTACGGG
GTCAGCATGTGAGCTTTGGAATTAGTAAATTCGTTGACGACAGAAGGAGCAAGATAACGACCACAGGGAGGGTGGTTTATCAACGGCAAAATATAGATCGGAAGAGCACACGTCTGAACTCCAGTCACTGACAGCTATCTCGTATGCCGTCTTCTGCTTGAAAAAAAAAAAAAAGAAGATCACACCACCACTCTAACTGTATCAGAATCATAGAACATCACAGATGCATGTCTAGCTGTCTACTGCATAGC
+
BCCCCFFFFFFFGGGGGGGGGGHHHHHHHHHHGGHHHHGGGGGHHHHHHHHHHHHHHHGFGGGHHGHGFGGGEFGGGHGHHHHHGGGGGHHHHHHHHHHHGGGGHHHHHHGGHGHFHHHHHGHHHHHHHHGGHHHHHGBGHHFGHHHHGGGGGHHHGHHHGHGHF@-@A-----.../0<<0/00.....<0/00<00000<000000000000<0/0000000<000<:0000000000<0000000000
@M03495:530:000000000-LYBTV:1:1101:8906:26347 1:N:0:TGACAGCT+CCTACGGG
GTCAGCATGTGAGCTTTGGTCCAGCCTGAGTCCTGGTTTATCAACGGCAAAATATAGATCGGAAGAGCACACGTCTGAACTCCAGTCACTGACAGCTATCTCGTATGCCGTCTTCTGCTTGAAAAAAAAAAGACAAGGAACAGATATGTCTTGAAACCTGCAGGAAAGGATGCGCTATGTTCTATTCCACGCGGACACAGTACATATCTGATCCTTCGACCCTACTATTCACGCTGAGCGAACACCCTGGC
+
>AAAAFFFFFBF54FGGGBEFGFFBEGHBFFEGGHFEDFHGCCBCE?EAE22BBGDFBFFAEDFEHAG312EEGHF1F53FGFFFGHHHHHEGFF1G3GB44BFAGFH3>//0?444GH3?03B?BE//////0000/0?0000111?>1=<1<111000>0>..<C<.<0/C-.--;0:<C00;:G000;CB--9-9:CB00909;0B00//:///..;--/.9//////;....:./9-;--......;
@M03495:530:000000000-LYBTV:1:1101:23461:26410 1:N:0:TGACAGCT+CCTACGGG
GTCAGCATGTGAGCTTTGGAGTGAAATCTCTTGTCTTAAGGAATAAAGGAAAAAGATTCCGTCGGAGGCTCGGTGCTCTACAGGTTCAACCTTTGTACTCTATTATTGCCTCACATTCCATCTCTTGTGAAAATATATTTGATTGGCTTTTCTGCAGGTTGTTTGCCAGGACTTTCCAAGACCTCCACTAGAAAACACAATAAACTTTTTGGAAGCTGGACAACTATCTTCATTTTTCAGAAACAGTGAAA
+
AA1AAC11BFFFDGGGGGGGGAEDEDGGHFFGBAFGFH3EHBCGFFFGFHHH0GGGFHHEGEEEEEGEGHAE@>EEHFEGH1G0GD11BGHHG1GGHFGHDGFGHHGGHHHFFH1FGF2FFGFHHHHFF2BFGHB2EGHHHFDHHACFCFGHHHHFBFAGFBFFHEFHHGGGHGHGGHDG0FGHHHFHHGHBGFFGFGACD<D00<DGHHGGFGHHHHFAGBCGHHHGH0CBFGBFGGBFFF/;BFFFBF0
@M03495:530:000000000-LYBTV:1:1101:19649:26428 1:N:0:TGACAGCT+CCTACGGG
GTCAGCATGTGAGCTTTGGAGACTGGTTTATCAACGGCAAAATATAGATCGGAAGAGCACACGTCTGAACTCCAGTCACTGACAGCTATCTCGTATGCCGTCTTCTGCTTGAAAAAAAAAACAACAATATACTTAGATGGGATCTGCTGTCGTATAGTGAGTTGAACTAGAAGCGCGACGATGCGCATGATCAACGACACGAACGAAGTGGGAAGCGTGACAACGAGATCACTTAGTGACCAACTGTGTGG
+
CCCCCFFFFFFFGGGGGGGGGGGHHHHHHHHHHHHGGGGGHGHHHHHHHHHGGGGHHHHHHHGHHHGHHHHHHHHHHHHFGHGHHHHHH3FFGFFHHGGGGGHGHHHHGHGHHHHHG/ED///?///222>222D21@11?01/111111<..0>111111<<111<00000=<-------...-:-..00000/..---.-;--....00..0..-.;..00.-..::00/00:0:0:000.9//:90.;
@M03495:530:000000000-LYBTV:1:1101:8461:26435 1:N:0:TGACAGCT+CCTACGGG
GTCAGCATGTGAGCTTTGGAATTAGTAAATTCGTTGACGACAGAAGGAGCAAGATAACGACCACAGGGAGGGTGGTTTATCAACGGCAAAATATAGATCGGAAGAGCACACGTCTGAACTCCAGTCACTGACAGCTATCTCGTATGCCGTCTTCTGCTTGAAAAAAAAAAAAGAACAACACCACTCCCAACCACCCATCTTTCATCTCTATACAGGTGACTTACAACCGTCACTGACCAGCTATATCTACA
+
ABBBBFFFFFFFGGGGGGGGGGHGHHHHHHHHGGHGHHGGGGGHHGHHHHHHHHHHHHGGGGGHGHHEGGGGEFGEFHHHHHHHGGGGGHHHHHHHHHGHGGGGHHGHGHHGHHHGHHGHFHHGHHHHHG2GFHFCFFFHHFFGGFHHGGGHGEGHBDFFH1GDFF?DC-A-...9:/.9...9///://.......//;////9///////;//////////////.-9..://////..//////;//;
@M03495:530:000000000-LYBTV:1:1101:11810:26445 1:N:0:TGACAGCT+CCTACGGG
GTCAGCATGTGAGCTTTGGAATTAGTAAATTCGTTGACGACAGAAGGAGCAAGATAACGACCACAGGGAGGGTGGTTTATCACGGCAAAATATAGATCGGAAGAGCACACGTCTGAACTCCAGTCACTGACAGCTATCTCGTATGCCGTCTTCTGCTTGAAAAAAAAAACAATGAAGTAAGTCGAGAGTGAGACATACAGCGAGTGTGGAGTGTATGTGTAGATTCAGTATACATTGAACACGTGATTCGT
+
CCDCDFFFFFFFGGGGGGGGGGHHHHHHHHHHGHHHHHGGGGGHHHHHHHHHHHHHHHGGGGGHHHHGFEGGBFGGGHHHHHHGGGGGHHHHHHHHHHHGGGGHHHHHHHGHHHGHHHHHHHHHHHHHHHHHHHHHGCGHHGGEFHGGCFHGHHHHHHHAHHHHCFG-@...00<00<00000..-.-<0<000<0000:0----.00.0.0.000000:000::000<00<000000000/.:.9/00./
@M03495:530:000000000-LYBTV:1:1101:8671:26447 1:N:0:TGACAGCT+CCTACGGG
GTCAGCATGTGAGCTTTGGAATTAGTAAATTCGTTGACGACAGAAGGAGCAAGATAACGACCACAGGGAGGGTGGTTTATCAACGGCAAAATATAGATCGGAAGAGCACACGTCTGAACTCCAGTCACTGACAGCTATCTCGTATGCCGTCTTCTGCTTGAAAAAAAAAAACAAATCTGAAGGATGGTATCTCTTACAATAAGCACAAAGAGCTAGAAATTACGCTCATCTGTGCTCAACTACTAATACGG
+
A>AABFFFFFFFGFGGGGFBGGHHHFGFGHHBFFGGA4EFFGGHHFFHHGHHHFGHHFF10EEHH1CF1?0E?FEE?GGHHHFHGGCGFHBFHHHHHGHH/?FE0FCFGCHF0FGFD3BFHHHFGHHFF@<FGHE2@@<D1FGDHBGG?C@HEGHHHHFHACD0<DCCC;-9...0000900/.0/.000;0000000000;00/;...//;.;/////9///9..../9:9///////.///////:/.9
@M03495:530:000000000-LYBTV:1:1101:7485:26466 1:N:0:TGACAGCT+CCTACGGG
GTCAGCATGTGAGCTTTGGAATTAGCTGGTTTATCAACGGCAAAATATAGATCGGAAGAGCACACGTCTGAACTCCAGTCACTGACAGCTATCTCGTATGCCGTCTTCTGCTTGAAAAAAAAAAAATTAAATACAACCACTCAATTATGTTCCTGCTAGATACGATTTCAATCTACATATGATCTGCCTACTCACTCGTCGTCCTATGTTTGATATCCTTTGTATGATAGTAGTGATCGTAGTATTTATAA
+
CABCCFFFFFFFGGGGGGGGGGHHHHHHHFHHHHGHHHGGGGGHHHGHHHHHHHGFGGHHHHHHHGGHHGEHHHHHGHHHHGHGHHGHHGHHFDGHCFGHHHGEEHGHHFHGHHGHHFHFGCC@//0111??11111//=100<11111<11>111>100000.....00==0=000:0000;0000000/0:0000...--.;.0000;0/;:00000000;00000;:;00;:0:0.;...0000:000
@M03495:530:000000000-LYBTV:1:1101:13924:26468 1:N:0:TGACAGCT+CCTACGGG
GTCAGCATGTGAGCTTTGGAGTGAAATCTCTTGTCTTAAGGAATAAAGGAAAAAGATTCCGTCGGAGGCTCGGTGCTCTACAGGTTCAACCTTTGTACTCTATTATTGCCTCACATTCCATCTCTTGTGAAAATATATTTGATTGGCTTTTCTGCAGGTTGTTTGCCAGGACTTTCCAAGACCTCCACTAGAAAACACAATAAACTTTTTGGAAGCTGGACAACTATCTTCATTTTTCAGAAACAGTGAAA
+
CCCCCFFFFFFFGGGGGGGGGGGHHHHHHHHHHHHGHHHHHHHHHHHHHHHHHHGGHHHHHHHGGGGGGHHGGEEGHGHHHHHHHHHGGHHHHHHHHGHHHHHHGHHHHHHHHHHHHHHHGGHHHHHFHHFHHHHHHHHHHFHHHGGHHFHFGHHHGGFHHDFHHGHHHHHHHHHHHGFGCGHHGGFHHHH1GHHHFFGGGHGDGHGHHHGGEFHHFHGHHGHHHHHHHFGGGGGGFGGGGFBFBFFGB00
@M03495:530:000000000-LYBTV:1:1101:19086:26474 1:N:0:TGACAGCT+CCTACGGG
GTCAGCATGTGAGCTTTGGAATAAATTCGTTGACGACAGAAGGAGCAAGATAACGACCACAGGGAGGGTGGTTTATCAACGGCAAAATATAGATCGGAAGAGCACACGTCTGAACTCCAGTCACTGACAGCTATCTCGTATGCCGTCTTCTGCTTGAAAAAAAAAAAAAAGAACATCAGCGACCACCTATATGCCGATTCCTACACACCTGTCACGGCCACGCGACACTGAGGATCAGCGAGAGACGTATG
+
CBCCCFFFFFFFGGGGGGGGGGHHHHHHGHHHHHGGGGGHHHHHHHHHHHHHHHGGGGGHHHHGFGGGBFFEGHHHHHHHGGGGGHHHHHHHHHHHGGGGHGHHHHHGGHHGGHGHEHHHHHHGGHHHHHHGH@2FGHFDHHHHGECHFHHHHHHHGHHFG?-:;-@---..99/;000:.--9-...00000:;---.00000;/;..//0099..-:9.-.-----0000.0//.00.-9--./...0/
@M03495:530:000000000-LYBTV:1:1101:10575:26493 1:N:0:TGACAGCT+CCTACGGG
GTCAGCATGTGAGCTTTGGAGTGAAATCTCTTGTCTTAAGGAATAAAGGAAAAAGATTCCGTCGGAGGCTCGGTGCTCTACAGGTTCAACCTTTGTACTCTATTATTGCCTCACATTCCATCTCTTGTGAAAATATATTTGATTGGCTTTTCTGCAGGTTGTTTGCCAGGAGGTCGTGATTGCTGGAGCAGGTATGATATAATTCTAGGATTTGACAGATGAATAATTTACATATATATCTAACTTTGATA
+
BACBCFFFFFFFGGGGGGGGGGHHHGGHHHHHHHHHHHHHHHHHHHHHGHGHHHGGHHHHHHHGGGGGGHHGGEGFHHHHHHHHHHHHGHHHHHHHHHHHHHHHHGGHHHGHFHHHHHHHHHHHHHHHHHHHHHFHHHHHHHHHHHHHGHHHHHEGBFGHFDHHHGHGHHHGGGGGGGHFHHHHHHHHHHHA<DFHFGFFH0DGGHGEF0GGHFEHFFGFFG:GF;GHHFH0BHFGGGGGFGFBFFFFFG0
@M03495:530:000000000-LYBTV:1:1101:16393:26526 1:N:0:TGACAGCT+CCTACGGG
GTCAGCATGTGAGCTTTGGAGGGCAAGAAGTGGTTGTGACATTATGGTTTATCAACGGCAAAATATAGATCGGAAGAGCACACGTCTGAACTCCAGTCACTGACAGCTATCTCGTATGCCGTCTTCTGCTTGAAAAAAAAAAAACACAAACAATCAAAAGAAGAATCAATTACAAAGCTCTACATATTAAACAATGATCACGTGTGACGTTCTCATAAAGCTACCAACTCTAATGTGTAATACAACAACAT
+
BCCCCFFFFFFFGGGGGGGGGGGGGGGHHHFGHGFGFGHHHHHHGHHHDHHHHHHHGGGGGHHHHHHHHHHHGGGGFHHHHHHGHHHGGHHHHHHHHHHHHHHHHHHHHGBGHHFEFFHHGEFFGHHHHG3GFGGHHFBCCC--..0.....<00<C00/../0/000:000000:/G:000090;00;;000.090900/...;.00.../9009000000;0;00./;000900000;000000..../
@M03495:530:000000000-LYBTV:1:1101:15109:26622 1:N:0:TGACAGCT+CCTACGGG
GTCAGCATGTGAGCTTTGGTCCAGCCTGAGTCCTCTGGTTTATCAACGGCAAAATATAGATCGGAAGAGCACACGTCTGAACTCCAGTCACTGACAGCTATCTCGTATGCCGTCTTCTGCTTGAAAAAAAAAACACACATTACAAGTATGCAGCGTAGCACTGTCTAGACTATATACTCGGTACTATGATCACAACACAACAACGAGTATGCGCACGCATTCGTGTGCTGCATCTTCAGCTCGTCCGTCTG
+
BBBBBFFFFFFFGFGGGGGGGGFGHGHHFGHHHHHHHFGHHFHHHHHGFGFCHHHHHHHGHHHGGAFFHHHHGHGHHHG5GGHHHFHHHHHHHBGGHHHHHHHHHGGH3GGFGFHGHHHHHHH0?3BF<@?/</<?//<1111?11?<1111<>-..-.100/0000=0000000=000....:;0:00000/00:.......;-;...000.9----9..///...;;9//////////9/9;..-9..;
@M03495:530:000000000-LYBTV:1:1101:20225:26628 1:N:0:TGACAGCT+CCTACGGG
GTCAGCATGTGAGCTTTGGATGGTTCTGGTTTATCAACGGCAAAATATAGATCGGAAGAGCACACGTCTGAACTCCAGTCACTGACAGCTATCTCGTATGCCGTCTTCTGCTTGAAAAAAAAAAAAAAATCATGCACACATCAGAGCTCTATGTATACTCCATGAGACAGAATGTCATGCTCCCTGATCAATGAGTCAGGTACATAGCACATCTATCATGCCTATGAACATCTCTTGCCTACCAAGTATCT
+
CBCCCFFFFFFFGGGGGGGEGGGGHHHHHHHHHHHFGHGGGGAFGGHHFHHHHHGGEGHHHHHHHGHHHGFDHHHHHHHHHHHHHHFHHHHHHHHHGGHHHHGFGHGHHHFFHHA33FC/@<>/////-01<111>11<.110000/<0=000000000<</000<00///:00;;000;000./0/009000;00;;0/0009000/00/00000900009/9//////9///////////.//./////
@M03495:530:000000000-LYBTV:1:1101:13776:26673 1:N:0:TGACAGCT+CCTACGGG
GTCAGCATGTGAGCTTTGGAATTAGTAAATTCGTTGACGACAGAAGGAGCAAGATAACGACCACAGGGAGGGTGGTTTATCAACGCAAAATATAGATCGGAAGAGCACACGTCTGAACTCCAGTCACTGACAGCTATCTCGTATGCCGTCTTCTGCTTGAAAAAAAAAAAAACAAGAATAACAAAACATAACTACATGACATCCAGATACTTATCTGTACTACCATTGTGATTTGATAGACGCAAACTATG
+
CCCCCFFFFFFFGGGGGGGGGGHHHHHHHHHHGHHHHHGGGGGHHHHHHHHHHHHHHHGGGGGHHHHGGGGGFGGGGHHHHHFHGGGGGHHHHHHHHHHGGGGHHHHHHHGHHHGHHHHHHHHHHHHGHHHHHHHHHHHHHGGHGHGGGGHGHHHHHHHH1F1FDCCGC:9-...///0;0000....00;0000000;0000/0000000000000000000/000000000000900::.----.00:0
@M03495:530:000000000-LYBTV:1:1101:13649:26748 1:N:0:TGACAGCT+CCTACGGG
GTCAGCATGTGAGCTTTGGTTTATCAACGGCAAAATATAGATCGGAAGAGCACACGTCTGAACTCAGTCACTGACAGCTATCTCGTATGCCGTCTTCTGCTTGAAAAAAAAAAAAGAACAAACAATCAATATAGCTGACAATGTGCCAAGTAATAGGCAAGAGTTACAACCGAATGATAATACGTCTAGAGTAAGACAGAGGATGATGTGTACTATAAGGACCCTGCGTGGTGCTAGATCTCAGTAGTAAA
+
CCCCCFFFFFFFGGGGGGGGGGHHHHHHGGGGGHHHHHHHHHHHGGGGHHHHHHHGHHHGHHHHHHHHHHHHHHHHHHGHHFHHHFGHHHGGGCHGHHHHHHHHGGHHGGGEC///?02220/0/1111111111?110111111111>.1>1<11100<./.0000000.<--.0<0<0C00<0./.0000000<0////../0<00<00000C0000<<.../<.-9.-..00000:000000000<00
@M03495:530:000000000-LYBTV:1:1101:18372:26771 1:N:0:TGACAGCT+CATACGGG
GTCAGCATGTGAGCTTTGGAGTGAAATCTCTTGTCTTAAGGAATAAAGGAAAAAGATTCCGTCGGAGGCTCGGTGCTCTACAGGTTCAACCTTTGTACTCTATTATTGCCTCACATTCCATCTCTTGTGAAAATATATTTGATTGGCTTTTCTGCAGGTTGTTTGCCAGGACTTTCCAAGACCTCCACTAGAAAACACAATAAACTTTTTGGAAGCTGGACAACTATCTTCATTTTTCAGAAACAGTGAAC
+
BBBBBFFFFD@DGGGGGBGGGGCHHHHHHHHHHHHHHHGHHGHFHHHHHHHGHHGGHHHHBAGGEFGGGHHGGGGGHHHHHHF3GHHHHHHHHGFHHHHGGHHHHHHHGHHHHHHHHGFGHHHHHGFGHEFHHGHHHHFHHHFGFGGGEFGHFFHEHGGGHAFGFFHHFEGHHHGFHFFFGHHHGAGHFHHE<FFHHHEEFGG0GHFD0DDCFGHHHHHHGHFHFHHHBHBFGGGFGFGFGBFGGF;00;0
@M03495:530:000000000-LYBTV:1:1101:14281:26812 1:N:0:TGACAGCT+CCTACGGG
GTCAGCATGTGAGCTTTGGTCCAGCCTGAGTCCTGGTTTATCAACGGCAAAATATAGATCGGAAGAGCACACGTCTGAACTCCAGTCACTGACAGCTATCTCGTATGCCGTCTTCTGCTTGAAAAAAAAAAAAAAATTGTAATGAGCACAAACACACTTGGTCTTGAAATATACGCGTCAGATGTCCATCTGGTGCAAATACTAAGTACTATTTCTGCGAGCACTTAATATCTTGTTTCTGTCATCACTGG
+
CBBCDFFFFFFFGGGGGGGGGGHHHGHHHHHHHHHHHHHHHHHHHGGGGGHHHHHHHHHHHGGGGHHHHHHHGGHHFGGHHHHHHHHHHHHHHHHHHHHFHHHGGHHHHGGFHGHHHHHHHHGHHGGGGFF>//--<11110000000.//....../<00000<000:0000<..-9-..0:0000000000</000:0000000000<0000:00<<--9-.00000000000:</000<0<000000/
@M03495:530:000000000-LYBTV:1:1101:13134:26813 1:N:0:TGACAGCT+CCTACGGG
GTCAGCATGTGAGCTTTGGAATTAGTAAATGCGTTGACGACAGAAGGAGCAAGATAACGACCACAGGGAGGCTGGTTTATCAACGGCAAAATATAGATCGGAAGAGCACACGTCTGAACTCCAGTCACTGACAGCTATCTCGTATGCCGTCTTCTGCTTGAAAAAAAAAACACAGCACTAATAGAACTACATTACAAATAGCTCGCGTAACAAGACATAAACAATCCTGCCACTGCAACCATTCTTCAACC
+
CCCCDFFFFFFFGGGGGGGGGGHHHHHHHHHHGGGGHHGGGGGHHHHHHHHHHHHHHHGGGGGHHHHGGGGGHHGHHHHHHHHHGGGGFHHHHHHHHHHHGGGGHHGHHHHGHHHGHHHGHHHHHHHHHHHHHHHHHFGHHHGGHHHHGEEHGHHHHHHHHHHGHGGGGC.:..../.00:00000;;000::0000000000:.--:-..0;///:0;:000.00/000.0;000000;.00000:000.
@M03495:530:000000000-LYBTV:1:1101:13032:26818 1:N:0:TGACAGCT+CCTACGGG
GTCAGCATGTGAGCTTTGGTCCAGCCTGAGTCCTGGTTTATCAACGGCAAAATATAGATCGGAAGAGCACACGTCTGAACTCCAGTCACTGACAGCTATCTCGTATGCCGTCTTCTGCTTGAAAAAAAAAAAGGAGTGCATTACTGAAACTAACAACATTCGGGCAGAGAAGTCTCGCACCGTGGTCTTCGCTGAGATCGTGCACTTTTATCTGTCGAGCCTTGATTCTATCTAGCGTGGGACCAGACTAA
+
BAABAFFFFDDFFGFGFGFFGGFFHGHGCFGHHHHBBECGDFHHFGEAEFHHHGHFHHHHGEEFGGHHGGHHGFGGCGGHHHHGGFHHFBBFGFHHHHB3GGEFAFFFGE?EAFFDGH4EFA?FFBE?C/<///</0<1111<1><F<11<11<>1.>0100<.-<.<<///0000/.----:.-.0900..99.90BBE9...00/0900/////..9.-;/99//9//://9//-..--......./9/
@M03495:530:000000000-LYBTV:1:1101:19614:26831 1:N:0:TGACAGCT+CCTACGGG
GTCAGCATGTGAGCTTTGGAGTGAAATCTCTTGTCTTAAGGAATAAAGGAAAAAGATTCCGTCGGAGGCTCGGTGCTCTACAGGTTCAACCTTTGTACTCTATTATTGCCTAACATTCCATCTCTTGTGAAAATATATTTGATTGGCTTTTCTGCAGGTTGTTTGCCAGGACTTTCCAAGACCTCCACTAGAAAACACAATAAACTTTTTGGAAGCTGGACAACTATCTTCATTTTTCAGAAACAGTGAAC
+
AAABBFFFFFFFGGGGGGGGGGFHHHHHFHHFHFGHGFGFHHBGHHHGDGHHHHGGHHHGHFGGCEEEGHHGEE>@3DFHHHHEHFHHHHHGFGBDFGHHHHHHHHGFFFH3BGFHHFFFHHHGGGHFHHHHHHHHEHFEHHHHGFFFGG?DGFGGFF0FGEHHFHHGHHHHHFHHHGHGAGHHHHHGGHG1=FFHHFHGH0D0DGGFGFCC/CGHFFGFHHAGHBCCCCFBBBFFGFGGFFFFBF;CF00
@M03495:530:000000000-LYBTV:1:1101:14263:26844 1:N:0:TGACAGCT+CCTACGGG
GTCAGCATGTGAGCTTTGGTCCGCCTGAGTCCCTGGTTTATCAACGGCAAAATATAGATCGGAAGAGCACACGTCTGAACTCCAGTCACTGACAGCTATCTCGTATGCCGTCTTCTGCTTGAAAAAAAAAAAAAAATGACACAACCTCACAACTTCACAGTATGAACTATACTTTAGTCATCTATAACAGCATGCAACGATCACGACATATATCACATAGTCGACTCGTAATACATGTACTGATCGATCTG
+
CCCCDFFFFFFFGGGGGGGGGGGGGGHHHHHHHHHHHHHHHHHHHGGGGGHHHHHHHHHHHGGGGHHHHHHHGGHHFFHHHHHHHHHHHHHHHHHHHHHCHHHGGHHHHGGGHGHHHHHHHHHHHHGGG@D@<--<.00<00/<..//<<00.000;0000000:0000000000000000;00000:00:/000:00-..../..--90;000000000:0..;.....::00000:0000:00....:0
@M03495:530:000000000-LYBTV:1:1101:11776:26851 1:N:0:TGACAGCT+CCTACGGG
GTCAGCATGTGAGCTTTGGTCCAGCCTGAGTCCTGGTTTATCAACGGCAAAATATAGATCGGAAGAGCACACGTCTGAACTCCAGTCACTGACAGCTATCTCGTATGCCGTCTTCTGCTTGAAAAAAAAAAAAACACAATTATACTCATTACATCTTACATCACTTCATCTTTCATCTCTATCTACTTATCATTACTTTATTTACCTGACTATGTTCTGCTATTTAATCATTTTCACTTTATATTAATTTT
+
CCCCCFFFFFFFGGGGGGGGGGHHHGHHHHHHHHHHHHHHHHHHHGGGGEHHHHHHHHHHHGGGGGHHHHHHGHHHGHHHHHHGHHHHHHHHHHHHHHHGFHHGGHGHHGGGHGHHHHHHHHHHHHGGFFC/<//.0.>111111111111000<00000<=00<0000000000000;00000000:0000000000000000;00;//00000000000000000900900900000000009000000
@M03495:530:000000000-LYBTV:1:1101:12129:26856 1:N:0:TGACAGCT+CCTACGGG
GTCAGCATGTGAGCTTTGGAATTAGTAAATTCGTTGACGACAGAAGGAGCAAGATAACGACCACAGGGAGGGTGGTTTATCAACGGCAAAATATAGATCGGAAGAGCACACGTCTGAACTCCAGTCACTGACAGCTATCTCGTATGCCGTCTTCTGCTTGAAAAAAAAAAAAAAAGGACACATACGAAGGTGTGGGGCTATCACCACGAGAAGACTTGTGTCGAATCGACATGTGATGTATCTAAGTGGTG
+
CBCCCFFFFFFFGGGGGGGGGGHHHHHHHHGHGGHHHHGGGGGHHHHHHHHHHHHHHHGGGGGHHHHGFEGG?FGFGHHHHHHHGGGGEHGHHHHHGHHHGGGGHHHHHHHGHHHFHHHHGHHHHHHHHHHHHHHHHHHHHHGGHHHHGEFGGHHHHHHHHHHHHGGGEE;----.././:9:00:....009...-.-.9/00/0..--.9/0/0000;/0...0...-..;00000;0000000000;9
@M03495:530:000000000-LYBTV:1:1101:23615:26874 1:N:0:TGACAGCT+CCTACGGG
GTCAGCATGTGAGCTTTGGAGTGAAATCTCTTGTCTTAAGGAATAAAGGAAAAAGATTCCGTCGGAGGCTCGGTGCTCTACAGGTTCAACCTTTGTACTCTATTATTGCCTCACATTCCATCTCTTGTGAAAATATATTTGATTGGCTTTTCTGCAGGTTGTTTGCCAGGACTTTCCAAGACCTCCACTAGAAAACACAATAAACTTTTGGGAAGCTGGACAACTATCTTCATTTTTCAGAAACAGTGAAA
+
BBBBBFFFFFFBGGGBGGFGCEGHHBGHHHHHHHHHHHGHHGHHHHHHHHHHHHGGHHHFGHHEGECE1FGFGGGFHHGEEGFHFGHHHHFHHHGHHEHGGFHHFHFGHGHHHHHHHHHHHHHHHHHHFHH43FGHHHHHHFHHH02GFHHBHFHGHGHHHDHHE2FGBEFHE1FGGGG10FGHBG0GHHHGHBG0>C.<0D0=<DDHH0<.CCAGFGFG.CGCBGFCCB0CFB009;0;FBBF/9CB000
@M03495:530:000000000-LYBTV:1:1101:16576:26905 1:N:0:TGACAGCT+CCTACGGG
GTCAGCATGTGAGCTTTGGAGTGAAATCTCTTGTCTTAAGGAATAAAGGAAAAAGATTCCGTCGGAGGCTCGGTGCTCTACAGGTTCAACCTTTGTACTCTATTATTGCCTCACATTCCATCTCTTGTGAAAATATATTTGATTGGCTTTTCTGCAGGTTGTTTGCCAGGACAGGTCGTGATTGCTGGAGCAGGTATGATATAATTCTAGGATTTGACAGATGAATAATTTACATATATATCTAACTTTGA
+
BACCBFFFFFFFGGGGGGGGGGHHHHHHHHHHHHHHHHHHHHHHHHHHHHHHHHGGHIHHHHHGGGGGGHHGGFGGHHHHHHHHHHHHHHHHHHHHHHHHHHHHHHHHHHHGHHHHHHHHHHHHHHHHHGHHHHEHHHFHHFHHHHHHHHGHHHHGGCGHHDHHHHHHHHHHGEEFG?AEFHHHHHHHHEGHHHGHFHHGGHG0GHHEHHGHHHGHHHHF/GGG0;GGHGHGHGHHGGGGGGGGGGGGGG0
@M03495:530:000000000-LYBTV:1:1101:8413:26938 1:N:0:TGACAGCT+CCTACGGG
GTCAGCATGTGAGCTTTGGAATTAGCAGAAGGAGCAAGATAACGACCACAGGTGGTTTATCAACGGCAAAATATAGATCGGAAGAGCACACGTCTGAACTCCAGTCACTGACAGCTATCTCGTATGCCGTCTTCTGCTTGAAAAAAAAAAAATACAGCCGGGATTGGAGTTGTATCGTTGTACGGTACAATAATCAATAAGAATTGCCTTCGGAGTTAGAACTCTCTGATAGCGATCTGTGCTATGACGCT
+
AAABCFFFFFFFGGGGGGGGGGHHHHHHHHHHGHGHFCCHGHHGFGGFGHHHHGGGGHHHGHGHGGGEGGGHGGFGHHHHGFGGAFHFHHHGFHHGFGFHHHGHFFHHFHBGHFHGGHFFHHFGHHFFDDCCFHHHHEHFA@D>0<C/---<.00000.---:.//.0/0/00090././.00../..00000000:00000000000000...-./0000000000000000--...0000000000...
@M03495:530:000000000-LYBTV:1:1101:21991:26963 1:N:0:TGACAGCT+CCTACGGG
GTCAGCATGTGAGCTTTGGAGTGAAATCTCTTGTCTTAAGGAATAAAGGAAAAAGATTCCGTCGGAGGCTCGGTGCTCTACAGGTTCAACCTTTGTACTCTATTATTGCCTCACATTCCATCTCTTGTGAAAATATATTTGATTGGCTTTTCTGCAGGTTGTTTGCCAGGACTTTCCAAGACCTCCACTAGAAAACACAATAAACTTTTTGGAAGCTGGACAACTATCTTCATTTTTCAGAAACAGTGAAC
+
CCCCCFFFFFFFGGGGGGGGGGGGFHHHHHHHHHHHHHHHHHHHHHHHGHHHHHGGHHHHFBGCEAEEGHHGGGGGHHHGHHHHHHHHHHGHHHHHHHHHHHHHHHHHHHHHHHHHHHHHHHHHHHHGHHG?FGHHHHFHHGHHHHGHHHHHHGHGHAGHHGHHHEHHHHHHHHHFHHF1GFHHHHGHGHHFHHHFHHGEDF<0DGGDGHGFGCHFHHFFHHFEHHHFHHBFGGGGGEFFGG;/;BBGGE0
@M03495:530:000000000-LYBTV:1:1101:17856:27005 1:N:0:TGACAGCT+CCTACGGG
GTCAGCATGTGAGCTTTGGTCCAGCCTGAGTCCTGGTTTATCAACGGCAAAATATAGATCGGAAGAGCACACGTCTGAACTCCAGTCACTGACAGCTATCTCGTATGCCGTCTTCTGCTTGAAAAAAAAAAAAACAGAACCTGCCTCACGCTTCTATTCTCGCGCACTGCCTGTGCGATTCTGTTCTGACATACTTTCCATCCCGCTAAGCAACACTCCGCACTGTCATCTAAGAGAGCCGCTTCTAGTGA
+
CCCDDFFFFFFFGGGGGGGGGGHHHGHHHHFGHHHHHHHHHHHHHGGGGGHHHHHHHHHHHGFGGHHHHHHHGFHHAHHHHHHHHHHHHHHHHHHHHHHFFHHFFHHHHGGGHGHHFHHHHHHHGHGG@D?@/</.0010.>0001<1......0000000..-----/0/00900..9.0000;000000999000090;0.;.--:.0/0/.9.0//..---/90000000000:..;--;.900000;
@M03495:530:000000000-LYBTV:1:1101:9638:27011 1:N:0:TGACAGCT+CCTACGGG
GTCAGCATGTGAGCTTTGGAGTGAAATCTCTTGTCTTAAGGAATAAAGGAAAAAGATTCCGTCGGAGGCTCGGTGCTCTACAGGTTCAACCTTTGTACTCTATTATTGCCTCACATTCCATCTCTTGTGAAAATATATTTGATTGGCTTTTCTGCAGGTTGTTTGCCAGGATTTCCAAGACCTCCACTAGAAAACACAATAAACTTTTTGGAAGCTGGACAACTATCTTCATTTTTCAGAAACAGTGAACA
+
CCBCCFFFFFFFGGGGGGGGGGHHHHHHHHHHHHHHHHHHHHHHHHHHHGHHHHGGHIHHBBFEFGGGGHHGGEFGHHHHHHHHHHGHHHHHHHGHHHHHHHHHHHHGGHHHHHHFHGHFHHHHHHHHG4FFFGHHHHHHHHHHGHFHHHHGHHFHGHFHFEHHGFFHGHHHHHHHHGHCHGGHHFGGGHHHHGFHFCCG0<GHHHHHHG-CCFGHHGAGFHHHBGHHHHFFFGEFFGGGBFGFF;CF0FB
@M03495:530:000000000-LYBTV:1:1101:10647:27032 1:N:0:TGACAGCT+CCTACGGG
GTCAGCATGTGAGCTTTGGAATTAGTAAATTCGTTGACGACAGAAGGAGCAAGATAACGACCACAGGGAGGGTGGTTTATCAACGGCAAAATATAGATCGGAAGAGCACACGTCTGAACTCCAGTCACTGACAGCTATCTCGTATGCCGTCTTCTGCTTGAAAAAAAAAAAACACAATAATACGCCACATACTCATATCTATGCGCTATCACTATAATAACGAGTAAATCAACGATCTCGTTGACACGACC
+
CCCCCFFFFFFFGGGGGGGGGGHHHHHHHHHHGGHHHHGDGGGHHHHHHHHHHHHHHHGGGGGHHHHGEGGGEFGGGHHHHHHHGGGGGHHHHHHHHHHHGGGGHHHHHHHGHHHGHHHHHHHHFGHHHHHHHHHHHFFHHHGGHHGHGGGHGHHHHHHHEFFHHGGGGC-<...<.000000..-<..0:0<0<000<0:000..--./0000000<000<..<<00<0::/.....0.../<<00.--<
@M03495:530:000000000-LYBTV:1:1101:18112:27050 1:N:0:TGACAGCT+CCTACGGG
GTCAGCATGTGAGCTTTGGAGTGAAATCTCTTGTCTTAAGGAATAAAGGAAAAAGATTCCGTCGGAGGCTCGGTGCTCTACAGGTTCAACCTTTGTACTCTATTATTGCCTCACATTCCATCTCTTGTGAAAATATATTTGATTGGCTTTTCTGCAGGTTGTTTGCCAGGACTTTCCAAGACCTCCACTAGAAAACACAATAAACTTTTTGGAAGCTGGACAACTATCTTCATTTTTCAGAAACAGTGAAC
+
ABBBBFFFFDFFFGGGGGGGFGHHHHHFHHGHH5EDFEBGHHGHGHHHGHHHHGGGFHHHHHHGGGGAEEFFGEEGHHHHHHHHHHHHHHHFHHFDGHHFHHHHHHHGHHGHFHHHHGGHHHHFHFHHHBDGHHHEHEGHFGGHFEHHHFHHHHHGF@@GB<GHFHHFH?GEHGDGFHHHHHHHHAHFGHFFGGHHFFGGHDG0DFF0GHCCBCHEFGCFHHGHHEHGFEBFG0CBFFFFFBCFFCB;0B0
@M03495:530:000000000-LYBTV:1:1101:22285:27077 1:N:0:TGACAGCT+CCTACGGG
GTCAGCATGTGAGCTTTGGAATTAGTAAATTCGTTGACGACAGAAGGAGCAAGATAACGACCACAGGGAGGGTGGTTTATCAACGGCAAAATATAGATCGGAAGAGCACACGTCTGAACTCCAGTCACTGACAGCTATCTCGTATGCCGTCTTCTGCTTGAAAAAAAAAAAAAACTGTATACGTCAGTACACCACACGAGCACTACGACCACGAAGTCAAGCTGCACGCAGTGTACGCAACGTCCGACATG
+
ABBBCFFFFBFFGGGGGGGGGGHHHGHHHHHHGHGHHHGGGGGHHGHHHHHHHHHHHHGGGGGHHHHGCEEGEGGGGHHHHHHHGFEGGHGHHHHHHGHHGGG?FGBGHHF@CGFGFGHHHHHEGHHHFHFFHHHFHHGHFHGFFG1<DAFHGH1<DHHGH1>0.@CG@-----;;00009;.;...//////.9..-:---.//9...--..-...//////////.---;;9//...--:...-.--./
@M03495:530:000000000-LYBTV:1:1101:22189:27145 1:N:0:TGACAGCT+CCTACGGG
GTCAGCATGTGAGCTTTGGACTCCTGACTGGTTTATCAACGGCAAAATATAGATCGGAAGAGCACACGTCTGAACTCCAGTCACTGACAGCTATCTCGTATGCCGTCTTCTGCTTGAAAAAAAAAAAAAAATGAAAAACAAGTGTAGCGTTAAAAGAAAGGTATGATCAACCACTACAGAACAAGATCACATAGAGTAAACGAGGCAACAACATAGAGAACATTAAAACAGGTGGCGTAATGACAAAGAAA
+
BCCCCFFFFDFFGFGGGGGGGGHHHHHHHHHHHHHHHHHHGGGGGHHHHHHHHHHHGGGD1GHHHHHGGHHGGFGHHHHHGHHHHHGHHHAGGH3BFGFGHHHHGGEGFHHHHHGEFGGDCEFC><<///<01=1=10.F./0<=000-<...000..//.000/<00;0/;.9//;/00///9/9:00/000;0;00000;..--9.9:.::////////////99;/././/..-9-.;/;//////./
@M03495:530:000000000-LYBTV:1:1101:20794:27169 1:N:0:TGACAGCT+CCTACGGG
GTCAGCATGTGAGCTTTGGTCCAGCCTGAGTCCCTGGTTTATCAACGGCAAAATATAGATCGGAAGAGCACACGTCTGAACTCCAGTCACTGACAGCTATCTCGTATGCCGGCTTCTGCTTGAAAAAAAAAAAAAACAAACACAGAAATGAGTACGATGGTGATAATCGTTAGTGAGATAAAGACCTTTAGCTATAGTCAACGACAATGCACAATGCTTCATGACTGACAAGAATTATGATAACTCGTCAA
+
BBBBBFFFFFFFGGGGGGGEGGGCB2FC4GADEGAGFEEEGFGHHHEGA2EFHHFG5FHB5FEGE11BGFGFC0??EFHFHH5GGFFGHGHHHGHHHBF43BGFEEF3FG?/>EGFGHDDFGHGBGHGGG/</@--<.....<../</0000;00;.:..00000000:....0;00;0F;000//0;009000;00;0009..---//////./99////////://///../;///////////.;...
@M03495:530:000000000-LYBTV:1:1101:15309:27217 1:N:0:TGACAGCT+CCTACGGG
GTCAGCATGTGAGCTTTGGAATTAGTAAATTCGTTGACGACAGAAGGAGCAAGATAACGACCACAGGGAGGGTGGTTTATCAACGGCAAAATATAGATCGGAAGAGCACACGTCTGAACTCCAGTCACTGACAGCTATCTCGTATGCCGTCTTCTGCTTGAAAAAAAAAAAAGACTTGACACACACGCACCCAAAACCGTAACACACGTGTTAGAACCGATTCAGCTACACATTAACTCATGGAGTAATCC
+
BBCCCFFFFFFFGGGGGGGGGGHHHHHHHHHHGHHHHHGFGGGHHHHHHHHHHHHHHHGGGGGHHHHGGGGGEFGFGHHHGHHHGGGGGHHHHHHHHHHHGGGGHHHHHHHFGHHGHHHGHHHHHGHHGHHHHHHGBBGHHHGGHHHHGEGHGGHHFFHHGHGHHGGGC---../000:000/...---:-.......-::..00..-../.;000::---.0000;000/0000000000000/:/0:00
@M03495:530:000000000-LYBTV:1:1101:11842:27228 1:N:0:TGACAGCT+CCTACGGA
GTCAGCATGTGAGCTTTGGTCCAGCCTGAGTCCTGGTTTATCAACGGCAAAATATAGATCGGAAGAGCACACGTCTGAACTCCAGTCACTGACAGCTATCTCGTATGCCGTCTTCTGCTTGAAAAAAAAAAAAAAAAATATTAGTTTATACGCAAATTCTCTCTTACACCTACAGACATATTAAGACTACAGCACAAGACTGTTATCTTATGTCATCGTGAGTAGATGTAGTCGTCAGTATGAGTGTGATA
+
CCCCCFFFFFFFGGGGGGGGGGHHHGHHHHGHHHHHHHHHHHHHHGGGGGHHHHHHHHHHHGGGGHHHHHHHGHHHGHHHHHHFFHHHHHHHHHHHHHHHFHHGGHGHHGGGHGHHHHHHHHHHHHGG@C@</<----<000000000000...--0000000000000/90/000./0;000;00000/000:.:/.//;00000000:0000000;:./.00;000000;;.;...;000000000000
@M03495:530:000000000-LYBTV:1:1101:15784:27231 1:N:0:TGACAGCT+CCTACGGG
GTCAGCATGTGAGCTTTGGAATTAGTAAATTCGTTGACGACAGAAGGAGCAAGATAACGACCACAGGGAGGGTGGTTTATCACGGCAAAATATAGATCGGAAGAGCACACGTCTGAACTCCAGTCACTGACAGCTATCTCGTATGCCGTCTTCTGCTTGAAAAAAAAAAAAAGAGAAAACTACAAAAGAGCCACGTGTCATCACACTATCTGCTGGAACATAGCAGACGTATGACCACACAGTGGTCAATG
+
AAABBFFFFFFFGGGGGGGFGGHHHHHHHHHHGGHHDHGFGGGHHHHHHHHHHGHHHHGGFGGHHHHFFGGGEGGGFHHHHHHGGGGGGBGHHHHHHGHGCGGGHHHHHHGGHHGHHHFHHHHHHHHGHBGFHHFGFFGHC?EGHGHG<@HGFFBGHHHFG1=GCFGGC@-9..///9//00//009/.//9;;-;./9//////9;/////////.9/./;/////.-.;//////.9...//////;9/
@M03495:530:000000000-LYBTV:1:1101:9115:27262 1:N:0:TGACAGCT+CCTACGGG
GTCAGCATGTGAGCTTTGGAATTAGTAAATTCGTTGACGACAGAAGGAGCAAGAAACGACCACAGGGAGGGTGGTTTATCAACGGCAAAATATAGATCGGAAGAGCACACGTCTGAACTCCAGTCACTGACAGCTATCTCGTATGCCGTCTTCTGCTTGAAAAAAATAACACTGTACAAGTACACAACCATTAGGCAAGATTAGTTCGTACATCACTTACCATCAATCTGCAGTATTGCGTCATCCTCCAC
+
BBBBBFFFF5BFGGGGGGGGCGHGHGGFHHHHGFFE4FE22EEFGHEGHHHHHHGGHGGC0EGHHGGFEFC1BEEFHHHHHHHGGGGGHGHHHHHEFFHGEFG0EFHGFHGFHCFEHHHHGHHBGFHHF2FDFG<<FFG1F</<0FDCGGCFHFH1>FGA110<@C.<;00/00:=0000;00000...;90000/9.9/0000000.:/..00000009/;///////9/://;:///..-.:////;..
@M03495:530:000000000-LYBTV:1:1101:17235:27288 1:N:0:TGACAGCT+CCTACGGG
GTCAGCATGTGAGCTTTGGAGTGAAATCTCTTGTCTTAAGGAATAAAGGAAAAAGATTCCGTCGGAGGCTCGGTGCTCTACAGGTTCAACCTTTGTACTCTATTATTGCCTCACATTCCATCTCTTGTGAAAATATATTTGATTGGCTTTTCTGCAGGTTGTTTGCCAGGACTTTCCAAGACCTCCACTAGAAAACACAATAAACTTTTTGGAAGCTGGACAACTATCTTCATTTTTCAGAAACAGTGAAC
+
AAAAAFFBDBD31FEGFGBGG1FEGHHFFHDFHFHHHFGGB1GFFHHFFHFGFHGEGHDEFGHG?EGGGHCEE?FEH@FFGFBHGGHFHFFGHFF2@FFGHHHF2GFFEGFFFEFHFFGHHFGHHHH1BDF>1BB22GHDGBGFF0FCH0D2GHHHG0@@G/?F0FGFHEHHHHF1FFBGHHHFHFHHHHEH1FGG.<CC0<D0DGFBG0C@FHHHBHB;CG.GF/0CGCFFC0;0BBFFFF//9/0;000
@M03495:530:000000000-LYBTV:1:1101:13342:27291 1:N:0:TGACAGCT+CCTACGGG
GTCAGCATGTGAGCTTTGGTCCAGCCTGAGTCCTGGTTTATCAACGGCAAAATATAGATCGGAAGAGCACACGTCTGAACTCCAGTCACTGACAGCTATCTCGTATGCCGTCTTCTGCTTGAAAAAAAAAAATACACATAACACGATACTGCAGACGGATCTTCACGATACACAGTACTATAACAACAACAACCTGTCATTAGAGTACTCACTGTAAGTGCGACGTATAAAGCAGATCAGCATGTATCAAT
+
```
