## Supplementary File 4 - Rice NGS raw data for "Developing a Molecular Toolkit to ENABLE all to apply CRISPR/Cas9-based Gene Editing *in planta*": pBA19_R1_001.fastq (part 2 of 29)

```
BBCBCFFFFFFFGGGGGGGGGGHHHGHHHHHHHGHHHHHHHHHHHGGGGGHHHHHHHHHHHGGGGHHHHHHHGHHHGGHHGHHGHHHHHHGGHHHHHHGFHHHGGHHHHGEFHGGHHHHHHHHHHFGGGGGD=11??11111=1/-..-1111<10-...-00=00.:..-000.0000000000:.....9.9/.;000090000009;000;;09;000;.:-:.0000000//;00000000000000
@M03495:530:000000000-LYBTV:1:1101:16427:27293 1:N:0:TGACAGCT+CCTACGGG
GTCAGCATGTGAGCTTTGGTTTATCAACGGCAAAATATAGATCGGAAGAGCACACGTCTGAACTCCAGTCACTGACAGCTATCTCGTATGCCGTCTTCTGCTTGAAAAAAAAAAAATAAAATACATATTTACTACACACCCATTAATATTCAATGTACAATTTTTAGACATAACACGATCGTCTCAAGTCAGACACCAGTAACCTATCTAATGAGTATTACAACGCTCTGTTATCAACACGAGACACGATG
+
BBCCCFFFFFFFGGGGGGGGGGHHHHHHGGGGGHHHHHHHHHHHGGGGHHHHHHHGGHHGHHHHHHHHHHHHHHHHHGHHHDFGGFGGFHHHFEEGFHHHHHHGG3@3FEGEED/>0222DF2222221@111?1<0<///.011>=D1111111111>110000</000==GH0/.:.;-:..:00000:00://...;000:;:00000;09000000000/--..://9///////..;-..//.-.;
@M03495:530:000000000-LYBTV:1:1101:9201:27325 1:N:0:TGACAGCT+CCTACGGG
GTCAGCATGTGAGCTTTGGAGGGCAAGAAGTGGTTGTGACATTGCATGGCAGCTAGAGCCAACTGGTTTATCAACGGCAAAATATAGATCGGAAGAGCACACGTCTGAACTCCAGTCACTGACAGCTATCTCGTATGCCGTCTTCTGCTTGAAAAAAAAAAACAAAATAAATAGTCAGTAATCATAGTGGATAGTATGAACAGATAAATATGTATAGTTACATGAGCAGCCAGTTCGACGTATATCACGCA
+
BBCBCFFFFFFFGGGGGGGGGGGGGGGHHHHHHHGGGGHHHHHHHHHHHHHGGHHHHHHHHHGHHHEHHHHHHHHGFGFGHCHHHHHFHHHGGGGHHHHHHHGGHHGHHHHHHHHHHHHGEGHHHGHHFBGGHGGHGHHGGGEGHGHHHHHHHHHH/<->--<.<..0000000:000:0000:00000.0000:0000000/;000;;0000000000:000000:0//...000...--9:00:00..-
@M03495:530:000000000-LYBTV:1:1101:17680:27330 1:N:0:TGACAGCT+CCTACGGG
GTCAGCATGTGAGCTTTGGAGTGAAATCTCTTGTCTTAAGGAATAAAGGAAAAAGATTCCGTCGGAGGCTCGGTGCTCTACAGGTTCAACCTTTGTACTCTATTGTTGCCTCACATTCCATCTCTTGTGAAAATATATTTGATTGGCTTTTCTGCAGGTTGTTTGCCAGGACTTTCCAAGACCTCCACTAGAAAACACAATAAACTTTTTGGAAGCTGGACAACTATCTTCATTTTTCAGAAACAGTGAAC
+
BBCBCFFFFFFFGGGGGGGGGGHHHHHHHHHHHHHHHHGHHHHHHHHHHHHHHHGGHHHIHHHGGGGGGHHGGFGGHHHHHHHGHHHHHHHHHHHHHHHHHFFHHHHHHHHHHHHHHHHGHHHHHHHHHHHHHHHHHHHHHFHHHHHHHHHHHHHHH0GHHEHGHGHHFGEFHHHHHHGDGHGHHHGHHHHHGHHHHFHFFHD0DDGHHHGGEFHHHHF.:GGHHGHHFFF0BFFGGGGGGCFFFGBBFG0
@M03495:530:000000000-LYBTV:1:1101:8553:27356 1:N:0:TGACAGCT+CCTACGGG
GTCAGCATGTGAGCTTTGGTCCAGCCTGAGTCCTCTGGTTTATCAACGGCAAAATATAGATCGGAAGAGCACACGTCTGAACTCCAGTCACTGACAGCTATCTCGTATGCCGTCTTCTGCTTGAAAAAAAAAATCCTTAGTCAGATCCGAATAGCACACGTCTGAACTCCAGTCACAGGGAGACATCTCGTAGACCGTCTTCCTCGTGACACAAACTCTCAGCTTGATGCACTGTGTAGACTACATCATAG
+
BABBBFFFFFFFFGGGGGGCGGGFHGGGBHFBGHHHHFGHHGHGGHHFGEEEHHGFGBGFBHHEECEFGHHHHHEHHHGHGHFHHHHHHHHFHEHFFEHHH3DGHCEFFFFEE?FFHHHHFHH03D3G?/@@D<2211<1<11111110/<..11DFE0-0.0.0D/000</0<0000....:./0000:....09-....0009.../.00/...0000//////.//////////////////////9/
@M03495:530:000000000-LYBTV:1:1101:12200:27369 1:N:0:TGACAGCT+CCTACGGG
GTCAGCATGTGAGCTTTGGATGGTTCTGGTTTATCAACGGCAAAATATAGATCGGAAGAGCACACGTCTGAACTCCAGTCACTGACAGCTATCTCGTATGCCGTCTTCTGCTTGAAAAAAAAAACACAATACAACAATTTGTGAGATCGTGACTCAACAACATGAGATATCGCTTCGTCTTAACAAACACATGACAGTACAGCCGACGCCATTGATAATAACAATCATCGTTACATCAACAACACACCTTT
+
AABBBFFFFFFFGGGGGGGFGGGHHGHHHFHHHHHHHHGGGGGHGGHHHGHHHHGGGGHHHHHHHEHHHGGHFHFHHHHHHEGGHHHHHFFH3FEGFEHHHHG?EGGHHHGFGHFFGHHCEFCB/?0</<22222//1111<011111/000.1=110>..<<<0000=00.....-/.;:00000...:.000/:900;000.-;----..00//;////B////;//::.../9//:/;.......///
@M03495:530:000000000-LYBTV:1:1101:10216:27434 1:N:0:TGACAGCT+CCTACGGG
GTCAGCATGTGAGCTTTGGAGGGCAAGTTGACGACAGAAGGAGCAAGATAACGACCACAGGGAGGGTGGTTTATCAACGGCAAAATATAGATCGGAAGAGCACACGTCTGAACTCCAGTCACTGACAGCTATCTCGTATGCCGTCTTCTGCTTGAAAAAAAAAACACAACAACACTACTCATTAGTTGACATGTTCAACAATGTACAGAGTGAACATAGATAGTGATCGCCTCATATATGAGCTTGCATGA
+
CBCCCFFFFFFFGGGGGGGGGFGGGGGHHHHHGGGGGHHHHHHHHHHHHHHHGGGGGHHHAABEEGBFFGGHHHHFHHGGGGGHHHHHHHHHHHGGGGHHHHHHHGHHHGHHHHHHHHHHHHHHHHHGGHHFFHHHGGHFHFFDGHGHHHHHHHFGHFFECCFG..;........0//0000000000000000000000.000000:0/0000000:000;000000.....0000;0000000/.0:00
@M03495:530:000000000-LYBTV:1:1101:14682:27449 1:N:0:TGACAGCT+CCTACGGG
GTCAGCATGTGAGCTTTGGAGTGAAATCTCTTGTCTTAAGGAATAAAGGAAAAAGATTCCGTCGGAGGCTCGGTGCTCTACAGGTTCAACCTTTGTACTCTATTATTGCCTCACATTCCATCTCTTGTGAAAATATATTTGATTGGCTTTTCTGCAGGTTGTTTGCCAGGACTTTCCAAGACCTCCACTAGAAAACACAATAAACTTTTTGGAAGCTGTACAACTATCTTCATTTTTCAGAAACAGTGAAC
+
AABABFFFFFFFGGGGGFCGGFCGFHHHGFFHHAGGHHDGG3BGHHFGGHGCHHGGH5DGFFGEEFE0EGGEE1?>GFGHGHHEGFGDHFFGHBFFFGFBHHHDFHBHGEGFHEHGEFD44DBGFBG3B4FGFHHHHG?BFHHFDGFEFGGFHHHGHF<<<EGHFFHBF?<FFFHHHGBGHGHHHECGHHFDF1FFCF<<00<0<DHHHG-@C0C.CG00C:0G/GF;CFFFF;BFFFGFBC/BFB00B00
@M03495:530:000000000-LYBTV:1:1101:10395:27530 1:N:0:TGACAGCT+CCTACGGG
GTCAGCATGTGAGCTTTGGAGGGCAAGAAGTGGTTGTGACTGGTTTATCAACGGCAAAATATAGATCGGAAGAGCACACGTCTGAACTCCAGTCACTGACAGCTATCTCGTATGCCGTCTTCTGCTTGAAAACAAAAAATAACGAAATCTGGACTCTGCTGTCTAAAGAAATTGACACTGACATTGAAGACACTAAATTGTCACCGTCGACACAATGTAATGAAGCCACATCACCAGTTCCGAGAGACAGG
+
AAAABFFFFFFFGFGGGGGGGGGGGDCFFHFEGAFEGDHHHHHGHHHHHFFGGCGGGGGHGGGHHHFHGEFGHFFFAFGEHHEFHHHHDGHHFHHGBHHHHHHHHF3BGF?EHHBHCEE0?B?GHEHH02?F2?/F0F>0222/////?1111<1?1??<1=11111<<>011>111<00<<00000000//<0/:000000000...---.-/.90000000000.:/.0000/0.00;/..---.....
@M03495:530:000000000-LYBTV:1:1101:14397:27562 1:N:0:TGACAGCT+CCTACGGG
GTCAGCATGTGAGCTTTGGAGTGAAATCTCTTGTCTTAAGGAATAAAGGAAAAAGATTCCGTCGGAGGCTCGGTGCTCTACAGGTTCAACCTTTGTACTCTATTATTGCCTCACATTCCATCTCTTGTGAAAATATATTTGATTGGCTTTTCTGCAGGTTGTTTGCCAGGACTTTCCAAGACCTCCACTAGAAAACACAATAAACTTTTTGGAAGCTGGACAACTATCTTCATTTTTCAGAAACAGTGAAC
+
CBCCCFFFFFFFGGGGGGGGGGHHHHHHHHHHHFHHHHHHHGHHHHHHHHHHHHGGHIHHHHHGGGGGGHHGGGGGGHHHHHHHHHHHHHHHHHHHHHHHHHHHHHHHHHHHHHHHHHHHHHGHGHHHGFFGHHHHHFFHHHHHHHHGGHHHHGHHHHHHHBHHFHHHGHGHHHHHHHHHEHGGHHHHHHF1DDFHHGHEHHHFFGGHHHGGBCFHGHCGHFHEHBGHHHGGGFGGGFFGGGBF/:CFFF0
@M03495:530:000000000-LYBTV:1:1101:20284:27579 1:N:0:TGACAGCT+CCTACGGG
GTCAGCATGTGAGCTTTGGAGTGAAATCTCTTGTCTTAAGGAATAAAGGAAAAAGATTCCGTCGGAGGCTCGGTGCTCTACAGGTTCAACCTTTGTACTCTATTATTGCCTCACATTCCATCTCTTGTGAAAATATATTTGATTGGCTTTTCTGCAGGTTGTTTGCCAGGACAGGTCGTGATTGCTGGAGCAGGTATGATATAATTCTAGGATTTGACAGATGAATAATTTACATATATATCTAACTTTGA
+
CBCDDFFFFFFFGGGGGGGGGGHHHHHHHHHHHHHHHHHHHHHHHHHHHGHHHHGGHIIHGGHGGGGGGHHGGGGGHHHHHHHHHHHHHHHHHHHGHHHHHHHHHHHHHHHHHHHHHHHHHHGHHHHEFHGHFHHHHHGGHHHHHHFGHHHHHHHGHHHHHFHHHHHHHGEHGFGFHGEGHFHHHHHHEGFGGCGHHHBHHHHGHFHGGGHFHHHHGHHHHHHHCGHGBGGHHHHHGGFFGGGGGFGGGG0
@M03495:530:000000000-LYBTV:1:1101:17885:27590 1:N:0:TGACAGCT+CCTACGGG
GTCAGCATGTGAGCTTTGGTCCAGCCTGAGTCCTGGTTTATCAACGGCAAAATATAGATCGGAAGAGCACACGTCTGAACTCCAGTCACTGACAGCTATCTCGTATGCCGTCTTCTGCTTGAAAAAAAAAAAAACAATCCAACAAGCAAATACCTCTAGTTGATAGTAAGAGAGAAGCACATGACATCTTCTGTTGTACATAGAATTGTTGATGGTTTAGTAGCCACTCATCGACTTTGGACGTACTCTGG
+
BBCBCFFFFFFFGGGGGGGGGGHHHGHHHHGHHHHHHHHHHHHHHGGGGGHHHHHHHHHHHGGGGHHHHHHHGFHGGHHHHHHHHHHHHHHHHGHHHHHFHHHGGHHHHGGGHGHHHHHHFHHHHHGGFC>A>>/<.<1<111<.<.//0=00000<00=000==000;000/..0/;0//;0:090000000000/00;00090;0000.00000;.00;00000/0//000/-..00/00-...:;090
@M03495:530:000000000-LYBTV:1:1101:11756:27594 1:N:0:TGACAGCT+CCTACGGG
GTCAGCATGTGAGCTTTGGTCCAGCCTGAGTCCTGGTTTATCAACGGCAAAATATAGATCGGAAGAGCACACGTCTGAACTCCAGTCACTGACAGCTATCTCGTATGCCGTCTTCTGCTTGAAAAAAAAAAACAACGTCAAATTTAATTGTACTGTCAATTGGCTAATAGTAGCATTGCCAATCACGAATCTACCGGGTTGCCTCACTATGTGACAAATCTTCTGACATGGTGTTATTGCGTGTATCTTCG
+
CCCCCFFFFFFFGGGGGGGGGGHHHGHHHHHHHHHHHHHHHHHHHGGGGGHHHHHHHHHHHGGGGHHHHHHHGHHHGHHHHHHHGHHHHHHHHHHHHHHGHHHGGHHHHGFGHGHHHHHHGFFHHH/DGB><//?=////.<11>1<111<1<1111111=00<0000=000000000=0000/00.....000:---..-.000090000;00000/00000:0000:0/:09.00:00..../00;00.
@M03495:530:000000000-LYBTV:1:1101:13989:27609 1:N:0:TGACAGCT+CCTACGGG
GTCAGCATGTGAGCTTTGGACTCCTGACTGGTTTATCAACGGCAAAATATAGATCGGAAGAGCACACGTCTGAACTCCAGTCACTGACAGCTATCTCGTATGCCGTCTTCTGCTTGAAAAAAAAAAAAATCTGCGCAGAGAAACTGCACTGAGCTCTGATTGATAATCATACATAATATAACGCGGAAGTGTACTATGAAGATAATCTGCGACGTAAAGAATCAATTAGTACGATAGTGATACTCGATAGA
+
CCCCCFFFFFFFGGGGGGGGGGHHHHHHHHHGHHHHHHHHGGGGGHHHHHHHHHHHGGGEGHHHHHHGHHHGHHHHHHHHHHHHHHGHHGHHHFFHHHGGHHHHGGGGGHHHGGHHFHBGHGGGBC/</01111/--<<.0110<00000/00000000000:00000000000:0;00000C-----.;09000;000000000:0000-----.9.00.;;0090:0000.....00000000../..0
@M03495:530:000000000-LYBTV:1:1101:18717:27626 1:N:0:TGACAGCT+CCTACGGG
GTCAGCATGTGAGCTTTGGACTCCTGACTGGTTTATCAACGGCAAAATATAGATCGGAAGAGCACACGTCTGAACTCCAGTCACTGACAGCTATCTCGTATGCCGTCTTCTGCTTGAAAAAAAAAAAACACATCAGACAAGTGTGCCCTACAGATAGTCACATGTATAACTGTATAATGTATCTTACAATGCGTAGGAAGCAACTGATGCAGCAATAGCGCGTTATAATGACGACGTCTCAATCACTGACA
+
BBBBBFFFFFFFGGGGGGGGGGHHHHGHHHHHHHHHHHHHGGGGGHHHHHHHHHHHGGGFHHHHHHHGHHHGHHGHGHHHHHHHHHHFHHHHHGFHHHGGHHHHGGGHGHHFHHHHHHHHFGGGCC////0/?1??1<00011<1110100111100<<0000000000000000000:;G000:000000/...:9;9..//.//;90000/./0000----9..////:/..---9..///;///:///
@M03495:530:000000000-LYBTV:1:1101:14147:27642 1:N:0:TGACAGCT+CCTACGGG
GTCAGCATGTGAGCTTTGGAGTGAAATCTCTTGTCTTAAGGAATAAAGGAAAAAGATTCCGTCGGAGGCTCGGTGCTCTACAGGTTCAACCTTTGTACTCTATTATTGCCTCACATTCCATCTCTTGTGAAAATATATTTGATTGGCTTTTCTGCAGGTTGTTTGCCAGGACTTTCCAAGACCTCCACTAGAAAACACAATAAACTTTTTGGAAGCTGGACAACTATCTTCATTTTTCAGAAACAGTGAAC
+
CCCCCFFFFFFFGGGGGGGGGGGHHHHHHHHHHHHHHHHGHHHHHHHHHHHHHHGGHHIIHIHGGGGGGHHGGGGGHHHHHHHHHHHHHHHHHHHHHHHHHHHHHHHHHHHHHHHHFHHHHHHHHHHHGDGGHHHHHHHHGBFHFFHHHHHHHHGHGHGHHGHHHHHHGHGHHHHHHGDGHFCGHFHHHHH1GHGHHHGEGGF0DGHHHHGGFF/GGHCGHFHFHFHHHHFBFGGGGGGGBFFFBBCFFF0
@M03495:530:000000000-LYBTV:1:1101:18473:27643 1:N:0:TGACAGCT+CCTACGGG
GTCAGCATGTGAGCTTTGGATGGTTCTGGTTTATCAACGGCAAAATATAGATCGGAAGAGCACACGTCTGAACTCCAGTCACTGACAGCTATCTCGTATGCCGTCTTCTGCTTGAAAAAAAAAAAACGCAAAAAAAACCAGTACACATTCTATTCGATTCATCACGTCAGTATGAATTATGGTAGATCGAACAGCTTCTACATATCCTATCGACGTTGTTAACACATCATTATCTGATATAAGTCATTATC
+
CBCBCFFFFFFFGGGGGGGGGGGHHHHHHHHHHHHGHHGGGGGHHHHHHGHHHHGGGGHHGHHHHGFHHGHHHHHHHGHHHHGFGHHHHFHGHHHHGGHHHHGGGHGHHHGHHFGHFHHGFG??/>/>////0?---....00<00000000000/000;00;00.....9;00000;00009;0000;:/.-/.0000009000000900..---....09000;090000000000000909000;000
@M03495:530:000000000-LYBTV:1:1101:13429:27655 1:N:0:TGACAGCT+CCTACGGG
GTCAGCATGTGAGCTTTGGTCCAGCCTGAGTCCTGGTTTATCAACGGCAAAATATAGATCGGAAGAGCACACGTCTGAACTCCAGTCACTGACAGCTATCTCGTATGCCGTCTTCTGCTTGAAAAAAAAAAACAACAAACTAACCGAAACTAACAGTATCAGTTTAAGGACAGACGACTAACAGAGACTATCGAGTTTATCAACACATTAGGAAGTATTAGTCGAGTCTGTATCGCTACTCACTGTATTGT
+
BBCCCFFFFFFFGGGGGGGGGGHHHGHHHHHHHHHHHHHHHHHHHGGGGGHHHHHHHHHHHGGGGHHHHHHHGHHHGHHHHHHGHHHHHHHHHHHHHHHHHHHGGHHHHGFGHGHHHHGHHHHHHGGGGCD>/////=0/1?1>0--<--0000<0=00<0000000=<0././.:--.-0:00//</0000..90.:00000/0..0000<00.<00000:0..-0/000000.<..-000000:00000
@M03495:530:000000000-LYBTV:1:1101:9215:27669 1:N:0:TGACAGCT+CCTACGGG
GTCAGCATGTGAGCTTTGGAGTGAAATCTCTTGTCTTAAGGAATAAAGGAAAAAGATTCCGTCGGAGGCTCGGTGCTCTACAGGTTCAACCTTTGTACTCTATTATTGCCTCACATTCCATCTCTTGTGAAAATATATTTGATTGGCTTTTCTGCAGGTTGTTTGCCAGGACTTTCCAAGACCTCCACTAGAAAACACAATAAACTTTTTGGAAGCTGGACAACTATCTTCATTTTTCAGAAACAGTGAAC
+
BBBBBFFFFFFFGGGGGGGGCGGHHF5EFHHHHGHHHHHHGHHHHHHHHFHHHHGGHHHHGGEEEEGGGHHFGEECHHHHFHHGGHFHHHHHHHGHHHHHBHHHHHGFEHFHHHHHHHHFFHHHHHHHH4BGBFFGHFHHHHHHFGFHHGHHFHGFHFFHHDHHHGHHGFFEGGHGFG11?G<FGGFGGEFH1GFFHFGEG0<D<GFHHHCCHH/.;CC.;CC.CCFBGFBBBFFFFFFG0B/FFGGF0;0
@M03495:530:000000000-LYBTV:1:1101:11399:27670 1:N:0:TGACAGCT+CCTACGGG
GTCAGCATGTGAGCTTTGGTCCAGCCTGAGTCCTGGTTTATCAACGGCAAAATATAGATCGGAAGAGCACACGTCTGAACTCCAGTCACTGACAGCTATCTCGTATGCCGTCTTCTGCTTGAAAAAAAAAAAACAAACTAGACTATAAGTGTATGTATTGCGTAGTATCGTGTGTAAATAACCAAGTCAGTTAAGTATAATCCTTACGAGACTATTCGTGAAGTACTCACGCCACGTTCTATGATCACAGG
+
BABCCFFFFFFFGGGGGGGGGGHHHGHHHHHHHHHHGHHHHHHHHGGGGGHHHHHHHHHHHGGGGHHHHHHHGHHHFFHHHHHHHHHHHHHHHHHHHHHFGHHGGHHHHGGEHGHHHHHHHHGHGGEFGCF///?/0/111111>>=11>1>111111000...-.000./=..:000;000/0..0000000000000900;00;/....;;:000:/./.0909////.....-.././///9/////.
@M03495:530:000000000-LYBTV:1:1101:14422:27693 1:N:0:TGACAGCT+CCTACGGG
GTCAGCATGTGAGCTTTGGTCCAGCCTGAGTCCCTGGTTTATCAACGGCAAAATATAGATCGGAAGAGCACACGTCTGAACTCCAGTCACTGACAGCTATCTCGTATGCCGTCTTCTGCTTGAAAAAAAAAAAAAAAATTAATAAAATTAACAACACTCTATATACCACCTACACATACAACAGTCGTATCTCTATATCTACCTACATACAGCGTGAGTCTATAGTTTGAATCATACAGTAATGAGACGAA
+
BBCCCFFFFFFFGGGGGGGGGGHHHGHHHHHHHHHHHHHHHHHHHHGGGGGHHHHHHHHHHHGEGGHHHHHHHGHHHGHHHHHHHHHHHHHHHHHHGHHHFHHHGGHHHHGGGHGHHHHHHHHHHHHGGGG/<//-<<.0<=0000000000<0...0/0000000000..090/9000000./90...:.000000;000;900/0000000:;.:.0000000;0000000000000000090:00.--
@M03495:530:000000000-LYBTV:1:1101:14693:27694 1:N:0:TGACAGCT+CCTACGGG
GTCAGCATGTGAGCTTTGGAGTGAAATCTCTTGTCTTAAGGAATAAAGGAAAAAGATTCCGTCGGAGGCTCGGTGCTCTACAGGTTCAACCTTTGTACTCTATTATTGCCTCACATTCCATCTCTTGTGAAAATATATTTGATTGGCTTTTCTGCAGGTTGTTTGCCAGGACTTTCCAAGACCTCCACTAGAAAACACAATAAACTTTTTGGAAGCTGGACAACTATCTTCATTTTTCAGAAACAGTGAAC
+
CBCCCFFFFFFFGGGGGGGGGGHHHHHHHHHGHHHHHHHHHHHHHHHHHHHHHHGGHHIIHHHGGGGGGHHGGEGGHHHHHHGHHHHHHHHHHHHHHHHHHHHHHHHHHHHHHHHGHHHGHHHHHHHHGHHFHHHFHHHHHEFFHHHHGFHHGFHFHHHHHEFHHHGFFGHHHHHHFFGHGFHHHFHHGHGEGGHFHHGGHE0<GGHFHHGGBGBHGF;:GFHEBFHHFHEBFGFGGGGGG0CFFBCFFG0
@M03495:530:000000000-LYBTV:1:1101:13978:27709 1:N:0:TGACAGCT+CCTACGGG
GTCAGCATGTGAGCTTTGGACTCCTGACTGGTTTATCAACGGCAAATATAGATCGGAAGAGCACACGTCTGAACTCCAGTCACTGACAGCTATCTCGTATGCCGTCTTCTGCTTGAAAAAAAAAAATAACGCTGCAGCACAACACTCAGAGAAGCAAGCATGATTCCAAGAGTATCCGTGACCTGGGTCTCAATTCTGTACAACTGCAATCGCGTCTGCCTCGTATTGCGCTGACGTGCACGCTCACGCCC
+
AAAAAFFFBDFFFFGGGGGGGGHHHHGHGGHFGGBHHHHHGFGGEHHHHHHFHHHFBAAGEGHEHHGHHHGHEHHHHHHHHFHHFGH3CGEHDBFBFEDGHGHGEEFFHHD4FHHGHHFF/>D///022</////0110000...<<0111010////./<0<=000000..0;000....:00/../;/;000;00;000099//;;009..--;..////.;.////.---.9.9.9;/.-...9..;-
@M03495:530:000000000-LYBTV:1:1101:12983:27737 1:N:0:TGACAGCT+CCTACGGG
GTCAGCATGTGAGCTTTGGAGGGAGGTTTATCAACGGCAAAATATAGATCGGAAGAGCACACGTCTGAACTCGAGTCACTGACAGCTATCTCGTATGCCGTCTTATTCTTGCAAATAACATCTCTTGCGAAAATATATTTGATTGGCTTTTCTGCAGGTTGTTTGCCAGGACTTTTCCAAGACCTCCACTAGAAAACACAATAAACTTTTTGGAAGCTGGACAACTATCTTCATTTTTCAGAAACAGTGAA
+
AAAAAFFFFFFFGGGGGGGGGAE000A0F1FA2AFE0/E/BB1AAF222AAAEFFHA01B0B/0/0F12C11//B101121B111/1B2B1@0F/G0F1/?/FF2F222211B1B11<112<FFFG11<?C?<GB22F2>2@@@F001@01<FFDD1001??/F0FFDC...>GFHHHBF0C/CC0.//=<<D0;CGCHG.:00:CCFGG0--CFF.BBB.F9..FCFFBBFG0B00BBBB0999BB9B//
@M03495:530:000000000-LYBTV:1:1101:15861:27762 1:N:0:TGACAGCT+CCTACGGG
GTCAGCATGTGAGCTTTGGAATTAGTAAATTCGTTGACGACAGAAGGAGCAAGATAACGACCACAGGGAGGGTGGTTTATCAACGGCAAAATATAGATCGGAAGAGCACACGTCTGAACTCCAGTCACTGACAGCTATCTCGTATGCCGTCTTCTGCTTGAAAAAAAAACAACAAATAACAATGTACGAACCAGCTACATACACAGTCACATAATCTTAACTGAGCTATACTGTCACCGATCTCCATGAGC
+
ABCCBFFFFFFFGGGGGGGGGGHHHHHHGHHHGGHHCHGFGGGHGFHHHHHGHGHHHHGFEGGHGHHGGGGGEGGGFHHHHHHHGGGCGCGHHHHHHHHHGGGGHHHHHHHGHHHGHHHHHHHGHHHHHHHHHHHHHF=GGGFEHHHGGEGHGHHHHHHHHHGHHGG:A..;..::0;000000000.;.--...0009000009.000000;0900000090000000000000;00.---900009000
@M03495:530:000000000-LYBTV:1:1101:13630:27763 1:N:0:TGACAGCT+CCTACGGG
GTCAGCATGTGAGCTTTGGAATTAGTAAATTCGTTGACGACAGAAGGAGCAAGATAACGACCACAGGGAGGGTGGTTTATCAACGGCAAAATATAGATCGGAAGAGCACACGTCTGAACTCCAGTCACTGACAGCTATCTCGTATGCCGTCTTCTGCTTGAAAAAAAAAAATGTATAATAATAGTAAACTAATCTATAATCGATGAATACAATATCAAGTATGCATAGCACTAGACTAATGAGTAGTATTT
+
CCCCCFFFFFFFGGGGGGGGGGHHHHHHHHHHGHHHGHGGGGGHGHHHHHHHHHHHHHGGGGGHHHHGEGGGFGGEGHHHHHHHGGGGFGHHHHHHHHHHGDFGFHHGHHHGHHHGHHHHHHHHHHHHEFHGHHGHHF1GGGFGHHHEGEFHGHGHHGHHHHEHGGCC--:.00;00000000000000000000000000...000000000:0000000000000000000000000;000:0000:0:
@M03495:530:000000000-LYBTV:1:1101:13756:27955 1:N:0:TGACAGCT+CCTACGGG
GTCAGCATGTAGCTTTGGAATTAGTAAATTCGTTGACGACAGAAGGAGCAAGATAACGACCACAGGGAGGGTGGTTTATCAACGGCAAAATATAGATCGGAAGAGCACACGTCTGAACTCCAGTCACTGACAGCTATCTCGTATGCCGTCTTCTGCTTGAAAAAAAAAAACACATAGAGTAAACACATATCGTAGGAGTGATGTACATACAAAGCAACTAGTATAGACAGGTCATCATCAATGATTGCGAT
+
ABCBCFFFFFFFGGGGGGGGGGHHHHHHHHHGHHHHHGGGGGHHHHHHHHHHHHHHHGGGGGHHGFGGGGGBFEGGGFHHGHHFGGGGHHHHHHHHHHHGGGGHHHGGHHGHHHGHGHGHHHHHGHFFHHHHHHHHHFHHHFGHHHFGDGHGHHHHHHHFFDBCFGGGG-..9.00000;00;00..00;B./;..0//.0:00000000009//0/;/90000000;0/.90000:00900000000.-.
@M03495:530:000000000-LYBTV:1:1101:12435:27967 1:N:0:TGACAGCT+CCTACGGG
GTCAGCATGTGAGCTTTGGAATTAGTAAATTCGTTGACGACAGAAGGAGCAAGATAACGACCACAGGGAGGGTGGTTTATCAACGGCAAAATATAGATCGGAAGAGCACACGTCTGAACTCCAGTCACTGACAGCTATCTCGTATGCCGTCTTCTGCTTGAAAAAAAAAAAACAAACAAAAATAACATCAACGACATTCATCATGACATATATCATAATCCACACAGATCTGCTAGAGCTGATTCAGCAGA
+
BBBBBFFFFFFFGGGGGGGGGGHHHHHHHHHHGGHHHHGGGGGHHHHHGHHHHHHHHHGGEGGHHHHGFGCGFGGGGHHHHHHHGGGGGHFGHHHHHHHHGEGGHHGFHHHGHHHGHHHHFHHHHHHHHHHHHHHGHHBGHHCGHHHGGDGHGHHHBHGHHHHBGGGGGG?;..=:;....9.0;0000:9/..--.://////////;//////:////////9..//////9///;/;/////://;./
@M03495:530:000000000-LYBTV:1:1101:17711:28013 1:N:0:TGACAGCT+CCTACGGG
GTCAGCATGTGAGCTTTGGAATTAGTAAATTCGTTGACGACAGAAGGAGCAAGATAACGACCACAGGGAGGGTGGTTTATCAACGGCAAAATATAGATCGGAAGAGCACACGTCTGAACTCCAGTCACTGACAGCTATCTCGTATGCCGTCTTCTGCTTGAAAAAAAAAAACAAACTCGATCGTCTCAACATCATTCACATTCTGCACGCATGAATCGTCTGACGCACATCTCTATAGCGATTGCACAGAC
+
BCCCCFFFFFFFGGGGGGGGGGHHHHHHHHHHFHHHHHGFGGGGHHHHHHHHHHHHHHGGGGGHEGFGFGGG1FEEGHHHHHHHGGEFGHHHHHHHHHHHGGGGHHGHHHHGHHHGHHGHHHHHHHH2HHFHHHGCDH0FHGFGHHHFG.AGGHHFFFH1GGBFHCDCD--..;..00../9-/../00/0/:09;00099;900000.:-..00;0..9.;9;..--90;0;000;00--...0000/0.
@M03495:530:000000000-LYBTV:1:1101:19084:28033 1:N:0:TGACAGCT+CCTACGGG
GTCAGCATGTGAGCTTTGGTTTATCAACGGCAAAATATAGATCGGAAGAGCACACGTCTGAACTCCAGTCACTGACAGCTATCTCGTATGCCGTCTTCTGCTTGAAAAAAAAAAACGTATCTAAAGTAATTATCCAGTAACATGCATGCTGTTTTTTCCTGGTGAAAAAACACACTACCTTCAAATCTTACACATAGCTCTTCTACTACTCGGTGTGTCCACTCACTCCTAACCACTGACTACTCCCTAGC
+
AAAABFFFFFFDFGGGGGGGGGHHHHC4BAFEGECGHHGHF5AGEEEEFFGFGHAF1BFE5GGFH3GBDGHHHHHHGHAGHG3FBEFGFBGFG1ECFFHHHFBGABB3FE/>/>/?/0@2@22222222@@211?1?1?11?11111<11>=11<<-0100///0<00<<:...:////00:000000000000000/000090;000;00....;.;000/;9////.///.9/.//://;////.9/./
@M03495:530:000000000-LYBTV:1:1101:14137:28045 1:N:0:TGACAGCT+CCTACGGG
GTCAGCATGTGAGCTTTGGAGTGAAATCTCTTGTCTTAAGGAATAAAGGAAAAAGATTCCGTCGGAGGCTCGGTGCTCTACAGGTTCAACCTTTGTACTCTATTATTGCCTCACATTCCATCTCTTGTGAAAATATATTTGATTGGCTTTTCTGCAGGTTGTTTGCCAGGACTTTCCAAGACCTCCACTAGAAAACACAATAAACTTTTTGGAAGCTGGACAACTATCTTCATTTTTCAGAAACAGTGAAC
+
AABBAFFFFFFFGGGGGGGGGGHHFHHHHHHHHHHHHHHHHGHGHHHHHHHHHHGGHHHHGGHGGGGGGHHGGGGGHHHHHHHFHHHHHHHHHHHHHHHHHHHHHHHHGHHFHHHHHHHGHHGHHHHGG4BGGGHHHHFHHBDHHGEHHEHBGHBFFHGFGDGFHFDGBECGFHGHHFDGHFHGG.<GFHH1FG0CGHHCD0<DFGHHHHGGECCGGFCGFFGCFHE0GGGGGGFFGFGGGGFGGGGGGG0
@M03495:530:000000000-LYBTV:1:1101:17086:28050 1:N:0:TGACAGCT+CCTACGGG
GTCAGCATGTGAGCTTTGGATGGTTTATCAACGGCAAAATATAGATCGGAAGAGCACACGTCTGAACTCCAGTCACTGACAGCTATCTCGTATGCCGTCTTCTGCTTGAAAAAAAAAAAAAAAAAAAAAAGTAGTACATATTTCGAGAGTTTACGTATCATAACTTAACGAAAATATAGCAAGTGCTTGAGTCAGACTGCTTACACTTGTGTAAGTACTATGGTGCATACATGGCTACACAATATAAGTGG
+
CCCCDFFFFFFFGGGGGGGGGGGHHHHHHHHHGGGGGHHHHHHHHHHHGGGGHHHHHHHGHHHGHHHHHHHHHHHHHHHHHHHHHHHHHGFGHHGHGGGHGHHHHHHHHHFGHGGGCCC>>//<<--<--<:00<0000:0000/./.-00000.<00.000000<000....-<0000000/<:0000:0:00<:000/000:0<00000/000<00000000000000<00/:/0/0/0.000<0:00<
@M03495:530:000000000-LYBTV:1:1101:19115:28072 1:N:0:TGACAGCT+CCTACGGG
GTCAGCATGTGAGCTTTGGAATTAGCTGGTTTATCAACGGCAAAATATAGATCGGAAGAGCACACGTCTGAACTCCAGTCACTGACAGCTATCTCGTATGCCGTCTTCTGCTTGAAAAAAAAAAAAGCACAGCTTCCCCCGGAAGATCTTGATCGTACTTGCTTGGTACTATTTTCTATTAAATAAAACACTTGTCGTTCGTTGATACATGGAGCAACTAACACCATGCCAACATTTCATGTTCTATGCTA
+
AAAABFFFFDFFGGGGGGGGGFFGGHHHHGHHHHHHHHEGGGGHHHHHHGGGFGGGFEFGHHHHHGHHHAEEGHHHHGGHFFHHFHEHHEGF?GFG??GHH3E>EFG@DGG4GGHF3BG?E/<////01<00/111?0?.----..0000<000C/.::0<0;00.:000;000;0CCCC0000;0000.90;000...;..;9.0000;0/9...9.//////.;////9/..///9//9///;/9////
@M03495:530:000000000-LYBTV:1:1101:16701:28072 1:N:0:TGACAGCT+CCTACGGG
GTCAGCATGTGAGCTTTGGAGGGCATAACGACCACAGGGAGGGTGGTTTATCAACGGCAAAATATAGATCGGAAGAGCACACGTCTGAACTCCAGTCACTGACAGCTATCTCGTATGCCGTCTTCTGCTTGAAAAAAAAAAAAAAAAACACAGTCAAGCAGACATCGTCGTACAAAGTTTACATCACTCAATACAACACTGCACTAACGTGAGCTGCGAATATGTCTGCAAACTCGTCCTACTAAACCATA
+
CCCDCFFFFFFFGGGGGGGGGGGGGHHHGGFGGGHHHHGGGGGEFGEGHHHHHHHGGGGGHHHHHHHHHHHGFGGHHHHHHHGHHHGHHHHHHHHHHHHHHHHHHHHHH3GHGFGFHHHGGGGGHHHHHHHGFHGHCC<C<<---<--.....<<0100///</:0..<--...10/11111<<1<011<01<0<00..00000000:.:...0100----.111:111101.00...<.10011:0:.00
@M03495:530:000000000-LYBTV:1:1101:10940:28151 1:N:0:TGACAGCT+CCTACGGG
GTCAGCATGTGAGCTTTGGAATTAGTAAATTCGTTGACGACAGAAGGAGCAAGATAACGACCACAGGGAGGGTGGTTTATCAACGGCAAAATATAGATCGGAAGAGCACACGTCTGAACTCCAGTCACTGACAGCTATCTCGTATGCCGTCTTCTGCTTGAAAAAAAAATAAACATACTATTAAGACATATGATAATTACTTTGATCACATACCTTTATAGTCGGATGATTATACTGCAGTATACTATGAG
+
ABCABFFFFFFFGGGGGGGGGGHHHHHHHHHHGGGHHHGDGGGHGHHHHHHHHGHHHHGFGGEHFHHGFEGGEFGGGHGFHHHHFGGGFHHHHHGHGHHHGGGGHHHHHHHGHHHGGHHHGHFBDGHHFHHHHHHHG2FGGHFGFHHHGACFFGFHGGHGA1<DHG-@F.;0;00000000;00009/90000000090090000000/0000/00090000/.--;-/////;//////9////////9/
@M03495:530:000000000-LYBTV:1:1101:20301:28166 1:N:0:TGACAGCT+CCTACGGG
GTCAGCATGTGAGCTTTGGAGGGCAAGGGAGGGTGGTTTATCAACGGCAAAATATAGATCGGAAGAGCACACGTCTGAACTCCAGTCACTGACAGCTATCTCGTATGCCGTCTTCTGCTTGAAAAAAAAAAAAAACGGAATAGCGAGACTCTGCTCGTGTAGTGTGAGAATATCGTGTATCGAAGGACTATGTATAAGATTCTAAGTGACGCAGCACAGCCAGGTCACGCCCGGCCGATCTACGCCACGCT
+
CCCDDFFFFFFFGGGGGGGGGGGGGGGGGHGGGBFGGGHHHHHHHGGGGGHHHHHHHHHHGGEFFGHHHHHHGGHHGHHHHGHHGGHHHHHHHHHHHHHFHHGFGHHFGE?EGGHHHFGHHHHHHHGGGGA<<-<.<....00;-:-:.000:000.:../00:000;0000:0.;..:00..:..../:00;000000000000;000;;.---..//.....;0:0...-----:---.00.--..-.;
@M03495:530:000000000-LYBTV:1:1101:19759:28194 1:N:0:TGACAGCT+CCTACGGG
GTCAGCATGTGAGCTTTGGAGTGAAATCTCTTGTCTTAAGGAATAAAGGAAAAAGATTCCGTCGGAGGCTCGGTGCTCTACAGGTTCAACCTTTGTACTCTATTATTGCCTCACATTCCATCTCTTGTGAAAATATATTTGATTGGCTTTTCTGCAGGTTGTTTGCCAGGACCTTTCCAAGACCTCCACTAGAAAACACAATAAACTTTTTGGAAGCTGGACAACTATCTTCCTTTTTCAGAAACAGTGAA
+
BACCCFFFFFFFGGGGGGGGGGGHHGHHHHHHHGHHHHHHHGHHHHHHHGHHHHGGHIIIGFHGGGGCGHHGGFFGHHHHHHGHHHHHHHHHHHHHHHHHHHHHHHHHHHHHGGHHHHHFHFHHHHHHHHGFFGHHGHHHHHHHEHGHHHHGHHGFHGHHHFHGHHDHFHAGGHFHHFHFHAHHHBFCHGHHHGHHHGHHEHFGHHGHHHHGGFFC.CHEFGFFGHFGGFBF0;CFGGGFFFFFFFFFEFF
@M03495:530:000000000-LYBTV:1:1101:11356:28239 1:N:0:TGACAGCT+CCTACGGG
GTCAGCATGTGAGCTTTGGAGGGCAAGAATAACGACCACAGGGAGGGTGGTTTATCAACGGCAAAATATAGATCGGAAGAGCACACGTCTGAACTCCAGTCACTGACAGCTATCTCGTATGCCGTCTTCTGCTTGAAAAAAAAAAATAAAGCACAGCAGTAAGCTCAAGATCAAAATAATAAGCGAGAACGTCAGAATGCAACTAAGACTGTAGAAAAAAAAAGACACCAAGCATTCAAGGCATGAAACAA
+
BABBBFFFFFFFGGGGGGGGGGGGGGGHHHHHHGGGGGHHHHGGGGGAFGGGHHHHHHHFGGGGHHHHHHHHHGHGCGGHHGHHHHGGEHGHHHGHHHHHHHHHFFGFHHGGH2FGGGGGHHHGDGHFGHGHHFHHHGFH?-AC-=.0<0<0/;:/./.;;0<<000::0000;0;00000000:.--9/..9..000//////9;//9///;////..-9--.../.......9;/////.././/9//9
@M03495:530:000000000-LYBTV:1:1101:16674:28254 1:N:0:TGACAGCT+CCTACGGG
GTCAGCATGTGAGCTTTGGAATTAGTAAATTCGTTGATGACAGAAGGAGCAAGATAACGTCCACAGGGAGGGTGGTTTATCAACGGCAAAATATAGATCGGAAGAGCACACGTCTGAACTCCAGTCACTGACAGCTATCTCGTATGCCGTCTTCTGCTTGAAAAAAAAAAAAAATAATACGTATATAGGAATCCGAGTCATGTGGAGTCCTTATCACGTGTACCATCGAGATCCGTTACCCCATTGCCACA
+
BBBBBFFFFDFFGGGGGGGGGGHHHHHHHHHHGGHHHHHHHHHHHHHHHHHHHHGHGHGHGGGHHGEGEGGGAFFEFHHGHHHHFCEGEAGFGHHHHHHHGGGGHHHHFHHGHGHGHHHHHHHHHHHFHEGFHHHHG22@GHCDHGGGDCCHGHHGHHFHFCFGGCDCDC---9.000;0.0009000000009..;./9/9/;//.;/////////..././////./...//;./.9//..9//////.
@M03495:530:000000000-LYBTV:1:1101:18133:28254 1:N:0:TGACAGCT+CCTACGGG
GTCAGCATGTGAGCTTTGGAATTAGCTGGTTTATCAACGGCAAAATATAGATCGGAAGAGCACACGTCTGAACTCCAGTCACTGACAGCTATCTCGTATGCCGTCTTCTGCTTGAAAAAAAAAAAAAACGACTCATCTATTATTCACAAATTTTCTCTTGTACATATACATGCACTATCCAGCTGTCTACACACGACTAAGTTCCTGACCCACACAATATGAACTCATGAATGATAGACGACTAGCTCAGT
+
DDCDDFFFFFFFGGGGGGGGGGHHHHHHHHHHHHHHHHGGGGGHHHHHHHHHHHGGGGHHGHHHHGHHHGHHHHHHHHHHHHHHHHHHHHGHGHHHGGHHHHGGGHGHHHFHHHFHHHGGGGCF/<////.-..<11111<10000000.00000<00000;0:00000:0000:<000/0:/0000:000/0.---9-0000000:0/:/...9..00000000000000:0;0000;.9-;-0/000/0
@M03495:530:000000000-LYBTV:1:1101:12563:28386 1:N:0:TGACAGCT+CCTACGGG
GTCAGCATGTGAGCTTTGGAGTGAAATCTCTTGTCTTAAGGAATAAAGGAAAAAGATTCCGTCGGAGGCTCGGTGCTCTACAGGTTCAACCTTTGTACTCTATTATTGCCTCACATTCCATCTCTTGTGAAAATATATTTGATTGGCTTTTCTGCAGGTTGTGTGCCAGGACTTCCAAGACCTCCACTAGAAAACACAATAAACTTTTTGGAAGCTGGACAACTATCTTCATTTTTCAGAAACAGTGAACA
+
>AAA?C@FF@33BBABFGGGCBFF3FGFHDDEGBGDGEGHA10BFDGFHE0GHFE/BGFEFEF/////AAFEE///1BDGHG@F@FGDFEEGF1@GDHFHB1GFFGHD11BFGHFFFHFGHGGHHFGGGGH11B1GHHHHF2FH>00BGCHFH21B1<01@C/@01@F1/</F11<?GF000FF.<<=CG1D=0FF<.C0DGHBG00=D@CHHE.::/..:CEFGC:CGGEG00C09;00;/;/C;9BF0;
@M03495:530:000000000-LYBTV:1:1101:14049:28388 1:N:0:TGACAGCT+CCTACGGG
GTCAGCATGTGAGCTTTGGAGTGAAATCTCTTGTCTTAAGGAATAAAGGAAAAAGATTCCGTCGGAGGCTCGGTGCTCTACAGGTTCAACCTTTGTACTCTATTATTGCCTCACATTCCATCTCTTGTGAAAATATATTTGATTGGCTTTTCTGCAGGTTGTTTGCCAGGACTTTCCAAGACCTCCACTAGAAAACACAATAAACTTTTTGGAAGCTGGACAACTATCTTCATTTTTCAGAAACAGTGAAC
+
BBBBBFFFFFFFGGGGGFGGGGGHHHHHHHHHHGHHHHHHHFGGHHHHHFHHHGGGHHHGHHHGGFGGGGHGGGGGGHHHHHHEHFHHHHHGHGHHHHGHHHHGHHFFFHGFHGHHGHFFHFHHHHGHGF4BDGFGHGHHHGHHHHHEFHHHGHGHHFCFG?GFHEDGHHEGHHHHGF1FGGGGHHEHHEH1F<<CFHHGG0D<0DHHHHGG/=/.:GHEFBGEHFHHHHFGGFFGFGGGG09BBFBFG00
@M03495:530:000000000-LYBTV:1:1101:18193:28435 1:N:0:TGACAGCT+CCTACGGG
GTACATGTGAGCTTTGGTTTATCAACGGCAAAATATAGATCGGAAGAGCACACGTCTGAACTCCAGTCACTGACAGCTATCTCGTATGCCGTCTTCTGCTTGAAAAAAAACAAATCACTGATGTGAATTAGGATGCAGATTAGGAATGTTTTTAAAGTTACAGTAAAGAACGCGATATGTTCTATTCTTTACGGAAGCAGTACATATCTGAGGACTCTACTATTTTACATGCCTCATGCGAAGTGTCTGGA
+
>>1>AFFFF3B1FGGGG1GGGGCBH0EEA0EHGBDFGGBGGCG/AEGAGHHHHEHEFEFHFGG111AFFGHHFHHFHFH20DDB/?0GHHC>F0FFGD1FGBB1F10//<///0B111>BD21212BB2111111011111@11<1<<>F10//11111111?@<1<<100.>---<CH000D0=000::00.....://00;000009000;0.//099;000;000;00000090C0.;---;://///
@M03495:530:000000000-LYBTV:1:1101:17429:28449 1:N:0:TGACAGCT+CCTACGGG
GTCAGCATGTGAGCTTTGGAGTGAAATCTCTTGTCTTAAGGAATAAAGGAAAAAGATTCCGTCGGAGGCTCGGTGCTCTACAGGTTCAACCTTTGTACTCTATTATTGCCTCACATTCCATCTCTTGTGAAAATATATTTGATTGGCTTTTCTGCAGGTTGTTTGCCAGGACTTTCCAAGACCTCCACTAGAAAACACAATAAACTTTTTGGAAGCTGGACAACTATCTTCATTTTTCAGAAACAGTGAAC
+
BCCBBFFFFFFFGGGGGGGGGGHHHHHHHHHHHHHHHHHHHHHHHHHHHHHHHHGGHHHHHHHGGGGGGHHGGGGGHHHHHHHHHHHHHHHHHHHHHHHHHHHHHHHHHHHFHHHHHHFFHHHHHHHHHHHHHGFHHHHHHFHHFGHHHHGHGHEGHHHHHGHHHGHHGAFHEGHHHF=GFHHHHHHHHHGFDGFGHHEEHF0GHHHHHHGG0;CHGGGHHHHHGF0FCFFGGEFGGGGGGFFGGGFGFF0
@M03495:530:000000000-LYBTV:1:1101:13012:28450 1:N:0:TGACAGCT+CCTACGGG
GTCAGCATGTGAGCTTTGGTCCAGCCTGAGTCCTGGTTTATCAACGGCAAAATATAGATCGGAAGAGCACACGTCTGAACTCCAGTCACTGACAGCTATCTCGTATGCCGTCTTCTGCTTGAAAAAAAAAAAAAAGAGATCGGCAGAGCACACAGCTTAACTTCAGCACAAGGTAGCCATGCCGAAATCTGATAGCTTACTGGCACAAAAATCAATGTAAACATGAATACTCATACACTCACCTCAACGGA
+
AAABBFFFFFFFGGGGGGGGGGHHGGHHHGHHHHHHHHHHHHFHHGGGGGHHHHGHHHHHHGGGGHHHHHHHGGGGEGHHHHHHHHHGHHHGHHHHHHE34FGGDHHHHGGGHGHHFGHHHHHHGHEGG@C//>-..00>>..---<./<.:C...00000000<000.//..00:/0000/0;---.9000000000009//.99...9..9///////;://///////9//////////:/.//..-.
@M03495:530:000000000-LYBTV:1:1101:14473:28479 1:N:0:TGACAGCT+CCTACGGG
GTCAGCATGTGAGCTTTGGAATTAGTAAATTCGTTGACGACAGAAGGAGCAAGATAACGACCACAGGGAGGGTGGTTTATCAACGGCAAAATATAGATCGGAAGAGCACACGTCTGAACTCCAGTCACTGACAGCTATCTCGTATGCCGTCTTCTGCTTGAAAAAAAAAACTAAGTAGCATAGTAACCTTGCACTGTAGTCATCGTCTTAATATTGTGCACTTTGGACCTATACTACCGTGTACTAGCCAA
+
AABBBFFFFFFFGGGGGGGGGGHHHHHHHHHHGGHHHFGFGFGHHHHHHHHHHHHHHHFFFGGHHGHGGEGGEFGGGHHHHFHGGGGGGEHHHHHHHHGHFGGGAGFHHHHGCCGFHHHHFHHHHHHHGHHHGG/@F2?FGHFFHHGFG.>FFEHHHGHHFFHBGGG?@@.000/000900000000;;00/009/;000;000/....000/9////://///////..///9//9;-....//;////.
@M03495:530:000000000-LYBTV:1:1101:13251:28489 1:N:0:TGACAGCT+CCTACGGG
GTCAGCATGTGAGCTTTGGAGTGAAATCTCTTGTCTTAAGGAATAAAGGAAAAAGATTCCGTCGGAGGCTCGGTGCTCTACAGGTTCAACCTTTGTACTCTATTATTGCCTCACATTCCATCTCTTGTGAAAATATATTTGATTGGCTTTTCTGCAGGTTGTTTGCCAGGACTTTCCAAGACCTCCACTAGAAAACACAATAAACTTTTTGGAAGCTGGACAACTATCTTCATTTTTCAGAAACAGTGAAA
+
CBCCBFFFFFFFGGGGGGGGGGHGHGHHHHHHHHHHHHHHHHHHHHHHHHHHHHGGHHHHGHHGGGGGGHHGGGFGHHHHHHHHHHHHHHHHHHHHHHHHHHHHHHHHHGHHHHHHHHGHHHHHHHHHHHHHHGHHHHHHHHHHGAFHHHHHGHHFHHHHHDHHHGHFCGEGHHHGHFHHEHHFHHFGHHHEHHFHHFFEB<D0DDGHHHGGFFHEFHEGHHGHEHFHHGGGGGGGGBFBFFC/CF9CFB0
@M03495:530:000000000-LYBTV:1:1101:12089:28506 1:N:0:TGACAGCT+CCTACGGG
GTCAGCATGTGAGCTTTGGTTTATCAACGGCAAAATATAGATCGGAAGAGCACACGTCTGAACTCCAGTCACTGACAGCTATATCGTATGCCGTCTTCTGCTTGAAAAAAAAAAAAACACTATGTTAACCACGTTACCAGGGATCGTGTACAGATAATAGATGTTGCTGTAGATAAGAAGTAATTGAAAGCTCTCGATGGTGATGTACAGGAGATATGAGGGGTCTGTACTAGCGATTGTGGGTCTGAGCG
+
BBABBFFFFFFFGGGFGGGGGGHHHHHHGGGGGHHHHHHHHHHHGGGGFHGHHHHGHHHGHFHHGHFHHFFHFHHHHHGFHH5FGFHHHHHGG?EHGFFH4DGHC@FFHGFGE@<////<201111<1111///00.111...<.>/<./=0000000<<<00000000000:0<0000/000:000000/0900.0/0.0000000000/.../00;00/.-.../://////--...//..;..9///;
@M03495:530:000000000-LYBTV:1:1101:13822:28511 1:N:0:TGACAGCT+CCTACGGG
GTCAGCATGTGAGCTTTGGAGTGAAATCTCTTGTCTTAAGGAATAAAGGAAAAAGATTCCGTCGGAGGCTCGGTGCTCTACAGGTTCAACCTTTGTACTCTATTATTGCCTCACATTCCATCTCTTGTGAAAATATATTTGATTGGCTTTTCTGCAGGTTGTTTGCCAGGACTTTCCAAGACCTCCACTAGAAAACACAATAAACTTTTTGGAAGCTGGACAACTATCTTCATTTTTCAGAAACAGTGAAC
+
CCCCCFFFFFFFGGGGGGGGGGHHHHHHHHHHHGHHHHHHHHHHHHHHHGHHHHGGHHHHHHHGGGGGGHHGGGGGHHHGHHHHHHHHHHHHHHHHHHGHHHHHHHHHGHHHHHHHHGHHHHHHHHHHFFGFHGHFHHHHHHHHHHGBFHHHHHGHFFHHHEHHHHHFFHHHHHGHHGGHFGHHHHHGHGHGHHGCGCGGHBGHFGGHHHGGGHFHHHHGHHHFEHHHBGFGGGGGGGGGGGFGFFFGFG0
@M03495:530:000000000-LYBTV:1:1101:17200:28528 1:N:0:TGACAGCT+CCTACGGG
GTCAGCATGTGAGCTTTGGAATTAGTAAATTCGTTGACGACAGAAGGAGCAAGATAACGACACAGGGAGGGTGGTTTATCAACGGCAAAATATAGATCGGAAGAGCACACGTCTGAACTCCAGTCACTGACAGCTATCTCGTATGCCGTCTTCTGCTTGAAAAAAAAAAAATATAACACAGACCGTAATGATGGGTAATAGACTTATAACTAAGTTATGTAGAGCTTATATGATAAAATATACATGTCAGG
+
BCCCCFFFFFFFGGGGGGGGGGHHHHHHHHHHGHHHHHGFGGGGHHHHHHHHHHHHHHGGGGGGHHGGGGG?FEEGHHHHHHHGGGGGHHHHHHHHGFHGGGGGHHHHHGGGHHGHHHGHHHHHHHHHHHHHHHHHFCGGHFGHHHHFGGHGHHHHHHHHHHFHCEC?@--.0009000..0.:-...:00000./09090000000000000000:0090000000000;0000:0000000000;000/
@M03495:530:000000000-LYBTV:1:1101:18803:28586 1:N:0:TGACAGCT+CCTACGGG
GTCAGCATGTGAGCTTTGGTCCAGCCTGAGTCCTGGTTTATCAACGGCAAAATATAGATCGGAAGAGCACACGTCTGAACTCCAGTCACTGACAGCTATCTCGTATGCCGTCTTCTGCTTGAAAAAAAAAAAAACAGTAAAAACAGCACGCACACATGGATAGAAACAGTAGTAATATCAGAGAGAGTAACAGTACAGCTCACAGCATGGTACAGCACTCAGAGCGACACACAGTAGTCATACTAGTTGAG
+
CCCCCFFFFFFFGGGGGGGGGGHHHGHHHHGHHHHHHHHHHHHHHGGGGGHHHHHHHHHHHGGGGHHHHHHHGHHHFGHHGGHHHHHHHHHHHHHHHHHFHHHFGHHHHGAEGGHHHHHHBGHHHHGGGG/><//.0<=1111..000.-----<.00/0000000///00;00000:00000/...000000000000000000./00.0;0000/:0//000/-----/...00000000:00;::000
@M03495:530:000000000-LYBTV:1:1101:16668:28655 1:N:0:TGACAGCT+CCTACGGG
GTCAGCATGTGAGCTTTGGAGTGAAATCTCTTGTCTTAAGGAATAAAGGAAAAAGATTCCGTCGGAGGCTCGGTGCTCTACAGGTTCAACCTTTGTACTCTATTATTGCCTCACATTCCATCTCTTGTGAAAATATATTTGATTGGCTTTTCTGCAGGTTGTTTGCCAGGAGCTTTCCAAGACCTCCACTAGAAAACACAATAAACTTTTTGGAAGCTGGACAACTATCTTCATTTTTCAGAAACAGTGAA
+
BACCCFFFFDFFGGGGGGGGGGHHHHHHHHHHHHHHHHHHHGHHFHHHHHHHHHGGHHHHHHHGGGGGGHHGGGGGHHHHHHHHHHHHHHHHHHHHHHGHHHGHHHHHHHHHHHHHHHHFHHHHHHHHHFFHHHHHHHGGHHHHHHHHHHHHHHGGHHHHHGHHHHHHHEHGEHHHHHBFFGHHHHHGGGHGHHDGHHGHGHHFHHHHHHHGGGGGAFGFFFH;GGBHGFFFFFFGGGGGGGFGGGEFFGF
@M03495:530:000000000-LYBTV:1:1101:16385:28838 1:N:0:TGACAGCT+CCTACGGG
GTCAGCATGTGAGCTTTGGTCCAGCCTGAGTCCTGGTTTATCAACGGCAAAATATAGATCGGAAGAGCACACGTCTGAACTCCAGTCACTGACAGCTATCTCGTATGCCGTCTTCTGCTTGAAAAAAAAAAAACAAATAATATACCACACATTAATGCCTGGGTACGAGATGCGTTCTGTCATCTTGCATCCAATCGCATAATGAACACACGTCGATGCACCTGTACTAGCCGTACCACGCTGTACTATAC
+
AAACCFFFFFFFGGGGGGGGGGFHHGHHGHGHHHHHHHHHHHGHHGGGGGHHHHHHHGHHHGEFFHHHHHHHGHHHGHHHHHFHHHHHHHHHHHHHHGHFHHHGGHHHFEEGHGHHHHHHHFHHHHGG?/</////011111111111...1111000000../0<...;.:0-:...000;0009000;0/090/.:9..000000;/..-..--.:.///////;/////;:...//.....///////
@M03495:530:000000000-LYBTV:1:1101:17299:28904 1:N:0:TGACAGCT+CCTACGGG
GTCAGCATGTGAGCTTTGGAATTGTTTCGTTGACGACAGAAGGAGCAAGATAACGACCACAGGGAGGCTGGTTTATCAACGGCAAAATATAGATCGGAAGAGCACACGTCTGAACTCCAGTCACTGACAGCTATCTCGTATGCCGTCTTCTGCTTGAAAAAAAAAAATGAAAACAATACAAAGTGAGCATACAATAGTGCTTATAATATACACGATAAGCAAATATGTAACACATCTTTGCCACCACTATA
+
CCCCCFFFFDFFGGGGGGGGGGHHHHHHGHHHHHGGGGGHHHHHHHHHHHGHHHGGGGGHHHHGEGGGHHGHHHHHHHHHGGGGGHHHHHHHFHHFGGGGHHEGHHHGGGHGFFGHHHHHHHHHHHHHGHGHFHHHGF?CHHHHGGGGGHGHHHHHHHBHF@-@-;-.00000/..0000::/0000000000000:000000:000;;000;.9...000/0:;00:;0:0090;00000000.9.;/00
@M03495:530:000000000-LYBTV:1:1101:15546:28930 1:N:0:TGACAGCT+CCTACGGG
GTCAGCATGTGAGCTTTGGAGTGAAATCTCTTGTCTTAAGGAATAAAGGAAAAAGATTCCGTCGGAGGCTCGGTGCTCTACAGGTTCAACCTTTGTACTCTATTATTGCCTCACATTCCATCTCTTGTGAAAATATATTTGATTGGCTTTTCTGCAGGTTGTTTGCCAGGACTTTCCAAGACCTCCACTAGAAAACACAATAAACTTTTTGGAAGCTGGACAACTATCTTCATTTTTCAGAAACAGTGAAA
+
CBBCCFFFFFFFGGGGGGGGGGHHHHHHHHHHHHHHHFHHHHHHHHHHHGHHHHGGHIHIHHHGGGGGGHGGGGGGGHGHHHHEHGGHHHHHHHHHHHHHHHGHHHHHGHHHHHHHHHHGHHHHHHHFF4DGGFHHGHHHHGHHFHHHHHHGHHGFHGFHGEEHHHHGFGAFHHHGBGHHFGHHHHFHHHFGFGHFHGHGFG0DDGHHHHGGB;GHHHCFHGEAC0GGHHGFFGGGGGGGFGBFGFCFFF0
@M03495:530:000000000-LYBTV:1:1101:18186:28956 1:N:0:TGACAGCT+CCTACGGG
GTCAGCATGTGAGCTTTGGAGTGAAATCTCTTGTCTTAAGGAATAAAGGAAAAAGATTCCGTCGGAGGCTCGGTGCTCTACAGGTTCAACCTTTGTACTCTATTATTGCCTCACATTCCATCTCTTGTGAAAATATATTTGATTGGCTTTTCTGCAGGTTGTTTGCCAGGACTTTCCAAGACCTCCACTAGAAAACACAATAACCTTTTTGGAAGCTGGACAACTATCTTCATTTTTCAGAAACAGTGAAC
+
?AAAAFBFBDBFAGGGF1EBGC1F3EGHHHHFFFGHCH3AFECAGHHHG0GFHEGGHADBF1FEEEEAEEHGCE?EHHHHHGFHHHGFEFCBGHHEGHHHFHGH2GGF11FGGHHHHFFBFFHHHHHFE2BFGFFFFHFFHEFFFH0<CGGBBBFGHGHHFGFFCG1FGG//??<GFGFBFFHHHHBFFGH1D10FEFEG0=00<=GBFFCC/:CGGFFGFFFHHHBGE0;BFGBBFFFFGF;FF/9;0C0
@M03495:530:000000000-LYBTV:1:1101:14804:29219 1:N:0:TGACAGCT+CCTACGGG
GTCAGCATGTGAGCTTTGGTCCAGCCTGAGTCCTGGTTTATCAACGGCAAAATATAGATCGGAAGAGCACACGTCTGAACTCCAGTCACTGACAGCTATCTCGTATGCCGTCTTCTGCTTGAAAAAAAAAACGGCGGGCATTCCCGAAGCTTCAAGAATTAGGGCCACGGTATTTCACATCGTTGTCAGCAGGCATTCAAGTGTGAGTATGTCGTATCCTCATCATCTCTCACAGACACGTTACTCCTTGA
+
BBBBBFFFFFFFGGGGGFC4FGHHHGHHHHHFHHHGCGHHHHGFHGGGGGHHHHHHHHHGHGGGGHHHGHGHGGHHCFFGHHHGHHHHGHGHHHHHHFF3GHHAEFHEDEEEHGHGHHGHHFFHHFE/><C<////---:;0000..--:;000009/00;90./9..--:..000000/;...../////....//////;////;/9;/;/.99/.///;//;BB/////////.......;/;/////
@M03495:530:000000000-LYBTV:1:1102:17339:1530 1:N:0:TGACAGCT+CCTACGGG
GTCAGCATGTGAGCTTTGGAGTGAAATCTCTTGTCTTAAGGAATAAAGGAAAAAGATTCCGTCGGAGGCTCGGTGCTCTACAGGTTCAACCTTTGTACTCTATTATTGCCTCACATTCCATCTCTTGTGAAAATATATTTGATTGGCTTTTCTGCAGGTTGTTTGCCAGGACTTTCCAAGACCTCAACTAGAAAACACAATAAACTTTTTGGAAGCTGGACAACTATCTTCATTTTTCAGAAACAGTGAAA
+
AAABBFFFFDFFGGGGGGGGFCGFHHHHHGHGHGGHHHHHHHFHFHGHHHGHHHGGGFHHHGHGGGGGGGHGGEGEHGHHGGHFHHHHHHFGGHHGF4FHHHHHGHHHEHHGFHHGH4GHGGHHHHHGGHEGHHHHHHHHHG4FGHHHHGHHHHGGHFGFH/GHHG2FFEHEGHHBGEF1FCGHH1<GHEGF11<CF>C<GHEDDHHFFHGGB;:.CCFCHBCCHB0:CCFFFFFBF/0FFGFFGG;0B00
@M03495:530:000000000-LYBTV:1:1102:17193:1599 1:N:0:TGACAGCT+CCTACGGG
GTCAGCATGTGATCTTTGGAGTGAAATCTCTTGTCTTAAGGAATAAAGGAAAAAGATTCCGTCGGAGGCTCGGTGCTCTACAGGTTCAACCTTTGTACTCTATTATTGCCTCACATTCCATCTCTTGTGAAAATATATTTGATTGGCTTTTCTGCAGGTTGTTTGCCAGGACTTTCCAAGACCTCCACTAGAAAACACAATAAACTTTTTGGAAGCTGGACAACTATCTTCATTTTTCAGAAACAGTGAAC
+
AAAAAFFFF5DFGGGGGGGGFGHHHGHHHHHHHHHHHHCGHGHGGHFFDGGHHHGGHHHHGHHGGGAAEHHGGEFGHHHHHFHHGHHHBFHGHHHGHFHHHHHHHHGFHFHHHHHHHHFHGHDFHGFGHH???FGHHHFFH4GFHGEHHHFGHG1BGHGHF?GHEBGHHHHHHHH1FGHHFF0?>CGFGGF1==0FE0C<DD0<0=GDGFCGG0CCGGC;CCGHB/GHHHHBBF;FFGGG0BBBCF;0BF0
@M03495:530:000000000-LYBTV:1:1102:16730:1625 1:N:0:TGACAGCT+CCTACGGG
GTCAGCATGTGAGTTTGGAGTGAAATCTCTTGTCTTAAGGAATAAAGGAAAAAGATTCCGTCGGAGGCTCGGTGCTCTACAGGTTCAACCTTTGTACTCTATTATTGCCTCACATTCCATCTCTTGTGAAAATATATTTGATTGGCTTTTCTGCAGGTTGTTTGCCAGGACTTTCCAAGACCTCCACTAGAAAACACAATAAACTTTTTGGAAGCTGGACAACTATCTTCATTTTTCAGAAACAGTGAACA
+
BAABBFFFFFFFGGFGGGGFGGGHHHHHHHHHHHGGHHHHHHHHHHHHGHHHHGGHGHGHEGGGGGGGHHGGGGGHHHHHHGHHHHHHHHFHHHDGHGHHGHHHGHHHHHHHHHHHHHHHHEHHHHHHFHBHHFHHHHHF4DDGFHGHHHHHHFFGFFHHGFHHHHFFFCGHGGDFGHFCGHFHECFHHGG1FGHGHGA0000==DGGHG-/0C:CCFCGFHHEHFHFHBFF9FFFGGGB;CFG/0;CFGB
@M03495:530:000000000-LYBTV:1:1102:17133:1713 1:N:0:TGACAGCT+CCTACGGG
GTCAGCATGTGAGCTTTGGTTTATCAACGGCAAAATATAGATCGGAAGAGCACACGTCTGAACTCCAGTCACTGACAGCTATCTCGTATGCCGTCTTCTGCTTGAAAAAAAAAAAAAAAAAACATCAGTGATGACTAATGATACTTCATATATCAACGTACTATTATTACGTCTTTTGCTATGTATACTGAGTAGCTCTTGTTTGTCAGCTGGTACTGAGATCATTATCATGTGTCATTATTTTTTCATTC
+
BBBCCFFFFFFFGGGGGGGGGGHHHHHHGGEGGHHHHHHHHHHHGGGGFHGHHHHGHHHGGHHHHHHHHHHHHHHHHHHGGFBHGFFEHHHHGGGHGHHHHHHHFGHFFGGFE/><////--.>10<0000=0=0000000=00000000000:00:.<<.<00000000././.<0000000000<0:000<00000000:0///0:0<00//0000000<0000000000<00:000000000-/0000
@M03495:530:000000000-LYBTV:1:1102:14614:1875 1:N:0:TGACAGCT+CCTACGGG
GTCAGCATGTGAGCTTTGGTCCGCCTGAGTCCCTGGTTTATCAACGGCAAAATATAGATCGGAAGAGCACACGTCTGAACTCCAGTCACGGACAGCTATCTCGTATGCCGTCTTCTGCTTGAACAAAAAACACGAAATCAAGTGCGAGGTCAGTTTGCGTATACACCGTTCTTGCTTAGCAAACATCCGTTACAGTACGGCATACTGCTGATTCACATGTCTCTGTAGTACCTGACCTTAAATTGGTGGTT
+
>A>A1BFFB1BBBG11FEE1111EAEGCFFBBCGHHFGHGGHFHF?E//E0BFDGDG221BB//A00AFGHFE>A0/@@CB11B12@@B///EGCEC1201>BFFF02B//>0/2>1>G11B11BBCFA//?<////??F1<111/</-.01>11>11>...<0=0<-../:00<000:00;/.:00/..0..00000..---090009000000000;;9//;;/////9//////;/////;///----
@M03495:530:000000000-LYBTV:1:1102:15170:1941 1:N:0:TGACAGCT+CCTACGGG
GTCAGCATGTGAGCTTTGGAGTGAAATCTCTTGTCTTAAGGAATAAAGGAAAAAGATTCCGTCGGAGGCTCGGTGCTCTACAGGTTCAACCTTTGTACTCTATTATTGCCTCACATTCCATCTCTTGTGAAAATATATTTGATTGGCTTTTCTGCAGGTTGTTTGCCAGGACTTTCCAAGACCTCCACTAGAAAACACAGTAAATTTTTTGGAAGCTGGACAACTATCTTCATTTTTCAGAAACAGTGAAA
+
AABBAFFFFFFFGGGGGGFBGGHHFGHFHGHCHH4FGHHHHHFHFFHHEHFEHFEEGGHHHHGGGCGFGHHGG1EEGHHHHHHGHEGHHHGGGHH@FGGGDGHHHHHHGHGF?G?GHHHFHHHFHHFGHGGB3BGFDGGGDGFFDG2F0FGG3FBDGF0FGEAFGB2DFGCHEC1?DF1DG00F1>C<FFC1>100>.<.<=0=0=G0D?DGFGGC:0:;GCFEFGEGFFFFFFC9BF009B///990;C0
@M03495:530:000000000-LYBTV:1:1102:16132:1958 1:N:0:TGAAAGCT+CCTACGGG
GTCAGCATGTGAGCTTTGGTCCAGACTGAGTCCCTGGTATATAAACGGCAAAATGTAGATTGGAAGGGCACACGTCTGAACTCCTGTCACTGATAGCCATCTTGTTTGCCGTCCTTTGCTTGTCTAGAGAAAATATATTTGAGTGACTTTTCTGCATTGTGGTTACCAGGTCTATCAAAGACCTCCACTAGTAAACACAATCACCTTTTTGTAGGCTGTACAACTATCTTCATTCTTCAGAAACATTGATC
+
AAAAAFFFFFFFGGFGGGGCBA1110B11BGD1B1BA112AA22FA0A/EEFG112222A2B011A/BA/EB0EBGHE1BGD1111B1FG2@12221111112B@1BBFFC////2B1B1B1B1>22B1B<1FF12>B2>B2/BF1BBF112BF1B121B>/@C1<1F@/11F1@G1111000?1/0>>011>1=1>CF.>11/<<C000</=00<CH.0000;//;000;;C00;:00;;;//900;00;
@M03495:530:000000000-LYBTV:1:1102:13364:2006 1:N:0:TGACAGCT+CCTACGGG
GTCAGCATGTGAGCTTTGACGACAGAAGGAGCAAGATAACGACCACAGGGAGGGTGGTTTATCAACGGCAAAATATAGATCGGAAGAGCACACGTCTGAACTCCAGTCACTGACAGCTATCTCGTATGCCGTCTTCTGCTTGAAAAAAAAACTCAACAAAACCTAAGACTTGCGGAATGCAAATATGTCGTTATCCGTCGCAAACAAGGATCATAATTCTTGTAATGAGACCTATCCACCTGAATAGAGCG
+
1>11AFDD1BF31BFCG1FGEFAEEAAFF0AGHHHFHFGHEEECEHGCEFFEEEG/EA?FGHHFFHF??>@C0FFGFFB2E/E//>0>E>FGFEB><CB>CG1F1EB1FGFF111BC1F>012F<CC<BFC/@0F<FD11?G011FA--<-.0<0//:.....////000;00----.00090000000.....00.;.-----;-----//-///9/////;///////;-/9//;//9-//;/9//9/-
@M03495:530:000000000-LYBTV:1:1102:19811:2070 1:N:0:TGACAGCT+CCTACGGG
GTCAGCATGTGAGCTTTGGTCCAGCCTGAGTCCTGGTTTATCAACGGCAAAATATAGATCGGAAGAGCACACGTCTGAACTCCAGTCACTGACAGCTATCTCGTATGCCGTCTTCTGCTTGAAAAAAAAAATATACGCCAGCCCCCAGGCACTGGGATGTAGTGGATTGGTGGAATCTCTTATTGTAGGAACACCTACTACCATCCGTCCTACACGAGCCGCGTCTCATTCACCTCCTACACGCTAACTCA
+
AAAAAFFFFBFDGGFGGGGGBGFGHEFHHHDFGHFHHHHHHHFFHGGCEEHFGGHHHEGFCFDCEGCGHHFFFFHHGFGHG5GEGGGGFDGHEGHGHF43FGGGE?FH3EGEHGDFB4FDFH3E3B<BD//0222><//?>?//.<-.<..000/..<./=G0/.00</.0.;.0:0;00:0;00000000.9/9///0;;/00/;.9...00;/.9------9-9./9;///;/...;//.9-...////
@M03495:530:000000000-LYBTV:1:1102:19128:2121 1:N:0:TGACAGCT+CCTACGGG
GTCAGCAGGTGAGCTTTGGAGTGAAATCTCTTGTCTTAAGGAATAAAGGAAAAAGATTCCGTCGGAGGCTCGGTGCTCTACAGGTTCAACCTTTGTACTCTATTATTGCCTCACATTCCATCTCTTGTGAAAATATATTTGATTGGCTTTTCTGCAGGTTGTTTGCCAGGACTTTCCAAGACCTCCACTAGAAAACACAATAAACTTTTTGGAAGCTGGACAACTATCTTCATTTTTCAGAAACAGTGAAC
+
CBCCCFF?AFFFGGGGGGGGGGHHGHHHHHHHHHHHHHHHHHHHHHFHHHHHHHGGHIHHGHHCFFGGGHHGGFGFFHHHHHHHHHHGHFHHHHHHHHHFHHHHHHGHHHHHHGHGHBHFHHHHHHHHH4BGHGHGHHHGHEHHHHHHGHHHHHEHHHGGGAGGHFGDGAEEGFHGHHFFHHFHFHHHHFF1F></GAC.<0D0DGHHHHGGHFHHHHGFHFFEHHHFFGGBFGGGGGGGG0BFFBB9FB0
@M03495:530:000000000-LYBTV:1:1102:15686:2156 1:N:0:TGACAGCT+CCTACGGG
GTCAGCATGTGAGCTTTGGAGTGAAATCTCTTGTCTTAAGGAATAAAGGAAAAAGATTCCGTCGGAGGCTCGGTGCTCTACAGGTTCAACCTTTGTACTCTATTATTGCCTCACATTCCATCTCTTGTGAAAATATATTTGATTGGCTTTTCTGCAGGTTGTTTGCCAGGACTTTCCAAGACCTCCACTAGAAAACACAATAAACTTTTTGGAAGCTGGACAACTATCTTCATTTTTCAGAAACAGTGAAC
+
CCBCCFFFFFFFGGGGGGGGGGHHHHHFHHHHHHHHHHHHGHHHHHHHHHHHHHGGHHHHHHHGGGGGGHHGGGGGHHHHHHHHHHGGHHHHHHHHHHHHHHHHHHHHHHGHHGGHFHHHHHHHHHHHHHHFFHHHHHHHGGHHHFHHGHHHFHHGGHHHHDHHHHHHHHGHHHHHHHFGHCHHGHHGBFHFG10F.CC<DGD00DGFHHG?F0CCGHGGGB;GHHHFHHBFFFB9FFFGGGGFGGFBFF0
@M03495:530:000000000-LYBTV:1:1102:12461:2263 1:N:0:TGACAGCT+CCTACGGG
GTCAGCATGTGAGCTTTGGAGTGAAATCTCTTGTCTTAAGGAATAAAGGAAAAAGATTCCGTCGGAGGCTCGGTGCTCTACAGGTTCAACCTTTGTACTCTATTATTGCCTCACATTCCATCTCTTGTGAAAATATATTTGATTGGCTTTTCTGCAGGTTGTTTGCCAGGACTTTCCAAGACCTCCACTAGAAAACACAATAAACTTTTTGGAAGCTGGACAACTATCTTCATTTTTCAGAAACAGTGAAC
+
BAAABFFFFFFFGGGGGGGGGGHHHHHHHHHHHHHHHHHHHHHHHHHHHHHHHHGGHHHHHHHGGGGGGHHGGEEGHHHHHHHHHHGHHHHGHHHHHHFFHHHHHHHGHHHHHHHHHHHHHHHHHHHHHFFGFFGHHHHGHHHHHHFCGHHHHHHGEFCGFBHHFFHHFEAHHFHHHF1FHHFFHHHBHHH<1=CFGFG<<DD=DGFHHGGGHBFAGHGGFHHEHHFHHE00BFFGGGGGG0FFFGB;9B0
@M03495:530:000000000-LYBTV:1:1102:13155:2303 1:N:0:TGACAGCT+CCTACGGG
GTCAGCATGTGAGCTTTGGTCCAGCCTGAGTCCTGGTTTATCAACGGCAAAATATAGATCGGAAGAGCACACGTCTGAACTCCAGTCACTGACAGCTATCTCGTATGCCGTCTTCTGCTTGAAAAAAAAAATTCCATCCACTCGGATAAGATGCTTATGATGGGCCATACTTAAGAGCAATCTGTGATGAATCATTACCCTGGACATCCAGGCCAACACACCCTGTTCCTCCTCATGCACCAACTGCTAAC
+
BBBBBFFFFFFFGGGGGGCGFEHGHGHHFGAGHHHHHHHHHHHHHFGGGGHGHHHHHHHHFGEFFGFGCCHAEFGHF@FGHHHHFGHHHHHGHHGGGGHCGBGFEHHHGFEGHG4FGHHHGG333BEFGG/02@22>10?C1??//<.>1==1111=1<1=>F..../0<000=0D0<<C0:0000;000000:0000;:0/./.000/00/...9.......;/00000//;./////;/...//9///;
@M03495:530:000000000-LYBTV:1:1102:15865:2310 1:N:0:TGACAGCT+CATACGGG
GTCAGCATGTGAGCTTTGGAATTAGTAAATTCGTTGACGACAGAAGGAGCAAGATAACGACCACAGGGAGGGTGGTTTATCAACGGCAAAATATAGATCGGAAGAGCACACGTCTGAACTCCAGTCACTGACAGCTATCTCGTATGCCGTCTTCTGCTTGAAAAAAAAAACAGATACAATATGTATACTTCCGCTTGCGTCACTGATAACTGCTTGTCGCTATGTCATTCCACTATCTCTGATTTCTCTCA
+
CBBCCFFFFFFFGGGGGGGGGGHHHHHHHHHHGHHHHHGGGGGHHHHHHHHHHHHHHHGGGGGHHHGGFGGGEGGEFHHHHHHHGGGGGHHGGHHHHHHHGGGGFFHHHHHGHHHGHHGHGHHHHHGHHHHHHHHHHFHFHHGGHHGHC.<FFHDHEHHHHGFHCCEEGC.:9;000000000000000000......-;-..:0000009000;0;0.9...0000:0B000;/090090;009009000
@M03495:530:000000000-LYBTV:1:1102:10949:2311 1:N:0:TGACAGCT+CCTACGGG
GTCAGCATGTGAGCTTTGGAATTAGCTGGTTTATCAACGGCAAAATATAGATCGGAAGAGCACACGTCTGAACTCCAGTCACTGACAGCTATCTCGTATGCCGTCTTCTGCTTGAAAAAAAAAAAATCGTCAACATGCTACAAGCCTCAATATCACATTTACAAGACTATATGCTCGCTATGTACACATACTCAGCGTACATTTCAGAATGGTAATAAGAACTAACCATACAACTACATACTACATTCGTT
+
A1AAAFFDFFF3EGFGGGGGF1BFFFHHHEFCCE3FHCEEEEECGGFGGGHFHHG/FGHHBF00BEFFFGHHFHFCCEGHHHDB1@F1F@1GEDF0BEGHG1EECHEFGHGB>G0B1>0/<B//B/0<//?//110?1?1<1>>.><01>1111<00000000=0/<=000<00<0.-..:0<000::00000;0/.;.-.00;0090000/00;0;0000/;09/-9//-/////:///9////;:///9
@M03495:530:000000000-LYBTV:1:1102:13105:2363 1:N:0:TGACAGCT+CCTACGGG
GTCAGCATGTGAGCTTTGGTCCAGCCTGAGTCCTGGTTTATCAACGGCAAAATATAGATCGGAAGAGCACACGTCTGAACTCCAGTCACTGACAGCTATCTCGTATGCCGTCTTCTGCTTGAAAAAAAAACAAACATACATCACACCATTATCGTACTCACATACCTGCATACGATCAAACATAATCTCCTCCTATATACTTATACTGCTCTGCATCCTATTATCGAAGTCTACACTGTCAATGTCCTACA
+
BBBBBFFFFFF5FGGGGGGGBFHHCFHHFGFHHHHHHHHHHHHHHGGC?EHFGHHHHBGHEFGGGHHHHHHFGFFHGFFHHHHFFHHGHFGHHHGHGHG3BGHFEHFHHGEGFGHHHBGGB03?B0@<@///<@/01<1F1111?1??11111/00.<D111<110>1.<DF<.....00<.:0;:CC000///00<0000;000909000;00000/0000;00;.9..90000;;000009/9//////
@M03495:530:000000000-LYBTV:1:1102:16209:2451 1:N:0:TGACAGCT+CCTACGGG
GTCAGCATGTGAGCTTTGGATGGTTCTGGTTTATCAACGGCAAAATATAGATCGGAAGAGCACACGTCTGAACTCCAGTCACTGACAGCTATCTCGTATGCCGTCTTCTGCTTGAAAAAAAAAATACAAAATGCGACCCACTCCTAATCCATCCTCATTCAGCGCCATAACTCACTGCTATGAGTGAGTAACAAGATGAATGTTCACTAGCACTACGCTGTGCTTAATTCTCTTAACGTACTCCATTTAGC
+
CCCCCFFFFDFFGGGGGGGFGGGFHHHHHHHHHHHHHHGGGGGHHHHHHHGHHHGGGGGHHHHHHGFAGFFHBGHHHHHHHHGFHHHHHHHHEFHHFFHGHHG>EHFHGGHGHHHCG3C/EG//02<@220222///////000<11111111011<110000.--.<00/;00/0:000000000<0000000;/00000000990000/0000/.;.../00;/:/;/:/9;///;/.../99;/////
@M03495:530:000000000-LYBTV:1:1102:15169:2452 1:N:0:TGACAGCT+CCTACGGG
GTCAGCATGTGAGCTTTGGAGTGAAATCTCTTGTCTTAAGGAATAAAGGAAAAAGATTCCGTCGGAGGCTCGGTGCTCTACAGGTTCAACCTTTGTACTCTATTATTGCCTCACATTCCATCTCTTGTGAAAATATATTTGATTGGCTTTTCTGCAGGTTGTTTGCCAGGACTTTCCAAGACCTCCACTAGAAAACACAATAAACTTTTTGGAAGCTGGACAACTATCTTCATTTTTCAGAAACAGTGAAC
+
AAAABFFFFFFFGGGGGGGGGGHHHHHHHHHHHHGHHHHHHFHHHHHHHHHHHHGGHHHHHHHGGGGGGHHGGGGGHHHHHGHHHHHHHGHHHHHHHHHHHHHHHHHHHHHHHHHHHHHHHHHHGGHGHHHFHHHHHHHHH4HHHHHFHFHFHHHGHHHHHGHHGGHGHHGEHHHHFHHHHFGHHHHGHHH1GFFFACGCDDGDFHHFFHFGFCFEBGCFHFHFGHHGHHGGGGFGGGGE09FFFFFB0F0
@M03495:530:000000000-LYBTV:1:1102:12484:2486 1:N:0:TGACAGCT+CCTACGGG
GTCAGCATGTGAGCTTTGGAATTAGCTGGTTTATCAACGGCAAAATATAGATCGGAAGAGCACACGTCTGAACTCCAGTCACTGACAGCTATCTCGTATGCCGTCTTCTGCTTGAAAAAAAATAAGAAAATTTCATACCACATTGCTGAGATTTTGAGGGGACTTCCTCGTGATGAGTATAAATGCAAGACTGACAGGCCTACCAACACTTCGATAGCCGCCCTACCTGCTGTTACTGGCACTTGAGCAAC
+
AABBBFFFFFFFBGGGGFGGGGGHCHHGHGHGHHFFHHGFGEEHHHHHHHHHHHGGGGGHFFCCCFAFGEEGHFHEHHHFGFFFHGGHHGGHE4@EF1EGHHGFGHGHHGHDFGG3F30//>0233BB223233@22222@/2@2@2@201111?1//0/<<-<1F1>1...</000<00=0000000</:C0//0:...///.00.9.000..;:.00;-;--9..0/./////////;;9.;/9////.
@M03495:530:000000000-LYBTV:1:1102:13151:2488 1:N:0:TGACAGCT+CCTACGGG
GTCAGCATGTGAGCTTTGGAGTGAAATCTCTTGTCTTAAGGAATAAAGGAAAGAGATTCCGTCGGAGGCTCGGTGCTCTACAGGTTCAACCTTTGTACTCTATTATTGCCTCACATTCCATCTCTTGTGAAAATATATTTGATTGGCTTTTCTGCAGGTTGTTTGCCAGGACTTTCCAAGACCTCCACTAGAAAACACAATAAACTTTTTGGAAGCTGGACAACTATCTTCATTTTTCAGAAACAGTGAAC
+
BABBBFFFFFFFGGGGGGGGGGHHHHHHHHHGHHHHHHHHGFFGHHHHHHHHHGHHHHGHHHHGGGGGGHHFGGGGHHHHHHHHHHHHHHGHFHHHHGHHHHHHHHHHHHHHHHHGHHHFHHHHHHHHHHHHDFFHHHGHHFHHHHFHHHHHGHGFHHFHHFHHHHDGFEEHHHGHHF1FFHHFHHHEHFH>GGGHGE<.=D00D0DDDGFGFBCCGHGAGHGCGFFHBCHFFFFGGEGGBFBFBFBBCF0
@M03495:530:000000000-LYBTV:1:1102:12307:2495 1:N:0:TGACAGCT+CCTACGGG
GTCAGCATGTGAGCTTTGGAGTGAAATCTCTTGTCTTAAGGAATAAAGGAAAAAGATTCCGTCGGAGGCTCGGTGCTCTACAGGTTCAACCTTTGTACTCTATTATTGCCTCACATTCCATCTCTTGTGAAAATATATTTGATTGGCTTTTCTGCAGGTTGTTTGCCAGGACTTTCCAAGACCTCCACTAGAAAACACAATAAACTTTTTGGAAGCTGGACAACTATCTTCATTTTTCAGAAACAGTGAAC
+
BBBBBFFBFFFFGGGGGGGGGGHHGHHHGHHHHHHHHDGHHHHHHHHHGHHHHHGGGHHHGHHGGGGGGHHGGEGGHHHHHGHGHHGHFHHFHHGHHGFHHHHHHHHFGHHHGHFHHHHGHHHHHHHHHHHHEGHHHHEHF4GFHCBFHHHHHHHHHHHHHDHHFFHHHHEHHHHGFFGHA0FHHEGFHHHBGFGHAGGADDG00GHHHFG?/CFHGGB.;GHHHHBCFGFGGGFFGGGGGGFGGGFGGG0
@M03495:530:000000000-LYBTV:1:1102:12171:2538 1:N:0:TGACAGCT+CCTACGGG
GTCAGCATGTGAGCTTTGGGGAGGGTGGTTTATCAACGGCAAAATATAGATCGGAAGAGCACACGTCTGAACTCCAGTCACTGACAGCTATCTCGTATGCCGTCTTCTGCTTGAAAAAAAAAAAAACGACCTCACGCAGTCTTATACAGTCACTTTCCTCATTCACAATCTCTTCTCCCCCTCATTTCATTGCATCATTAGCTGTGTTGTCTGCGAGTTCTCGCATACCAGCTTGTCAGTATAGATTAATG
+
CCCCCFFFFFFFGGGGGGGGGEFGGEFGGGHHHHHHHGFGGGHHHHHHHHHFHGGGGHHHGHHHGFFGFHHHHHHHHHHHGHHFHHHHHH4FGHHGGHGGFGEGHGGHHHHHHHFFHHGGG//<>->-<--.0/<<.--.:00:0;00000:000:0000000;00;00/0000;000/..:..00000;00000009///:;/;/;/./////--:;.///..-.;////.///.///////////////
@M03495:530:000000000-LYBTV:1:1102:16538:2556 1:N:0:TGACAGCT+CCTACGGG
GTCAGCATGTGAGCTTTGGAATTAGTAAATTCGTTGACGATAGAAGGAGCAAGATAACGACCACAGGGAGGGTGGTTTATCAACGGCAAAATATAGATCGGAAGAGCACACGTCTGAACTCCAGTCACTGACAGCTATCTCGTATGCCGTCTTCTGCTTGAAAAAAAAAAAGAAAAACGATAACACTGTTAATTAAAGCGCCTCTCGGAGGGAGAAGTTACTGACACATATCGTGGATTCATATGGTGCGG
+
CCCCCFFFFDFFGGGGGGGGGGHHHHHHHHGHGHHHHHGGGGGHHHHHHHHHHHHHHFGGGGGHHHHGGGFGEFGFGHHHHHHHGGGGGGHGHHHHGHHGGGGGHHHHHHHGHFHGHHHHHHHHGHHHHHHHHHHHFFCFHHFDFHHGGDCFGHHHHGFFHFHGF@@@D--9../;..-..9.00/;000009;00000.--..//:..---....////////////;///./...//////;//;//--
@M03495:530:000000000-LYBTV:1:1102:10002:2561 1:N:0:TGACAGCT+CCTACGGG
GTCAGCATGTGAGCTTTGGTTTATCAACGGCAAAATATAGATCGGAAGAGCACACGTCTGAACTCCAGTCACTGACAGCTATCTCGTATGCCGTCTTCTGCTTGAAAAAAAAAAAAAAACAAATGAATCTAACCGTATACATCAATGTGATTAATAGTGCACAAAGCACGTAGACAATACTAACACGCGACACATATCACTAAGTTCTTGTGTGAGTATCTCTCTACCAGCTACTACGCACTCTACAGTCT
+
CCCDCFFFFDFFGGGGGGGGGGHHHHHHFGEGGHHGHHHHHHHHGGGGGHHHHHHGHHHGHHHHHHHHHHHHHHHHGHHFHGBGHGFGHHHHGFGHGHHHHHGHGFDFHGGGGDB@/</?//011111111110-..001=1100=11111111111111101/.//</-./..11<:10111000.------<00111<110011:1:110/.1111:1:11:011100.:10<1<.-.-</11<10101
@M03495:530:000000000-LYBTV:1:1102:11120:2573 1:N:0:TGACAGCT+CCTACGGG
GTCAGCATGTGAGCTTTGGAATTAGTAAATTCGTTGAATAACGACCACAGGGAGGGTGGTTTATCAACGGCAAAATATAGATCGGAAGAGCACACGTCTGAACTCCAGTCACTGACAGCTATCTCGTATGCCGTCTTCTGCTTGAAAAAAAAAACAACAGGAATTCCCTGGGTCAGTGTCAGATGTCCTACTATCGGTAAGTACCACAATGTAGACATAGCGCGTCATGCACAGAAACAACACTCATGTGC
+
BCBAAFFFFFFFGGFGGGGGGGHHHGHHHHHHGHHHHHHHHHGGGGGHHHHGGFGGFGGAFGHHHHFHGGGGGHHHHHHHHHHHGGGFHHHHHGHEGFFGGHHHHHGHHHHHHGEGGHHHH3?GHF?CGHHHGDDFFHHHHHHHEFFDFDG>-<...../../00:0;00..;/.:0:0090;;00000000000.-..:0;00000..000090//////----:../9/////9///....//9//;//
@M03495:530:000000000-LYBTV:1:1102:10816:2592 1:N:0:TGACAGCT+CCTACGGG
GTCAGCATGTGAGCTTTGGAGTGAAATCTCTTGTCTTAAGGAATAAAGGAAAAAGATTCCGTCGGAGGCTCGGTGCTCTACAGGTTCAACCTTTGTACTCTATTATTGCCTCACATTCCATCTCTTGTGAAAATATATTTGATTGGCTTTTCTGCAGGTTGTTTGCCAGGACTTTCCAAGACCTCCACTAGAAAACACAATAAACTTTTTGGAAGCTGGACAACTATCTTCATTTTTCAGAAACAGTGAAC
+
BABBBFFFFFFFGGGGGGGGGGHHHHHHHHHHHHHHHHHGHHFHHHHHGHHHHGGGHHHHGHHGGGGGGGHGGGGGHHHHHGHHHHHHGHGGHHHHHHHHHHHHGHHGHHHHHHHHFHFHHHHHGHHHHHHHFGHHHHHBHHHHHFHGHHHHHHHHHHHHHGHHHHFFHFEHHHHFHH1GCGHHHHHHHHH<=FCFHFC.=DGHHEHHHB@FHHCHHHCGHHGEFHHFFHBFGGGGGGFB0B/FFFBFGF0
@M03495:530:000000000-LYBTV:1:1102:11495:2631 1:N:0:TGACAGCT+CCTACGGG
GTCAGCATGTGAGCTTTGGAATTAGTAATTCGTTGACGACAGAAGGAGCAAGATAACGACCACAGGGAGGGTGGTTTATCAACGGCAAAATATAGATCGGAAGAGCACACGTCTGAACTCCAGTCACTGACAGCTATCTCGTATGCCGTCTTCTGCTTGAACAAAAAAAAACACTCTACTACAGAAACATATTACCTTGACTTTTATACATAATAATCATATAGCACTCAAAGTTCACACCTGATTAGAGA
+
A>AABFFFFFFFGGGGGGGGBGHHFFGHHHHGHHHHHGGGGGHHHHHHGHHHHHHHHGEFEEHEGHGGGEG1FEGGHHGHHGFDFGGGA2EGFEHFHHHGGGGHHHFFHHGGAFEHHHFHFHHGHHHHHHHGFHHHDCDHHFDHHFFFEDFFFGHHHHHFB1=/<<<<--;:..0/9;0;00;00/C//00000000;000900;00000900000;/9FF//////////9//////9/.9/////////
@M03495:530:000000000-LYBTV:1:1102:17121:2656 1:N:0:TGACAGCT+CCTACGGG
GTCAGCATGTGAGCTTTGGAGTGAAATCTCTTGCCTTAAGGAATAAAGGAAAAAGATTCCGGCGGAGACTCGGTGCTCTACAGATTCAACCTTTGTACTCTATTATTGCCTCACATTCCATCTCTTGTGAAAATATATTTGATATGCTTTTCTGCAGGTTGTTTGCCAGGAATAGTATCTAACTTTGATAGCACTCACATCGTGTACTTAGCATGGTATCTTTTAGCTTTGATTTTTTTTTCAGGATTATC
+
AB@3?C5@BDFFGBDGG4FCGCFFG5F5DGHD45BGBGHDB33FF5D53FGHHHGGHGGHB00A0>E0B3B111>E3@EGHHG4FEBGHGC33B3BBE4GHD44444B43FG3/GFF44FFH??BB?BB2BB1B1B?DB2B2D2B>>2>GFGG2@D10@<FFHH0?1<1/F011<11>DFG1<<=111=FD0<0<</C00C.<<</::;C0<000;<000:0CC::CCC0F09CB90@-:9/000/;B///
@M03495:530:000000000-LYBTV:1:1102:14037:2679 1:N:0:TGACAGCT+CCTACGGG
GTCAGCATGTGAGCTTTGGTTTATCAACGGCAAAATATAGATCGGAAGAGCACACGTCTGAACTCCAGTCACTGACAGCTATCTCGTATGCCGTCTTCTGCTTGAAAAAAAAAATAGATTAGTATCATCATACGATATATCGGAAGCGAACACGTCGTAACTGCAGTCACGAGGCAGGCTGTCCTATGCGTTCTTATGCTTGTATCACAAATACATGGTACAGCGTAGTGTCACGATGTACATTATCTGAC
+
BBBBBFFFFB5FGGGGGGGGGGHHHHHHGGGGGHHHHHFHHHHHGGGEGHHHHHHGHHHGHHHHHHHGHFGHHHHHHCHCDGBHHHFGHHGHGGGHGHGHHHGHHHHEHCE/E/022B3332?32@22@222><////1<1//////<.-<-0.<.--<..<000/:;00..---;.-...=00;0;00....990000000.0000/9/.//////.//9///-..-.///:/.....////;///////
@M03495:530:000000000-LYBTV:1:1102:13446:2684 1:N:0:TGACAGCT+CCTACGGG
GTCAGCATGTGAGCTTTGGAGTGAAATCTCTTGTCTTAAGGAATAAAGGAAAAAGATTCCGTCGGAGGCTCGGTGCTCTACAGGTTCAACCTTTGTACTCTATTATTGCCTCACATTCCATCTCTTGTGAAAATATATTTGATTGGCTTTTCTGCAGGTTGTTTGCCAGGACTTTCCAAGACCTCCACTAGAAAACACAATAAACTTTTTGGAAGCTGGACAACTATCTTCATTTTTCAGAAACAGTGAAA
+
BABBCFFFFFFFGGGGGGGGGGHHHHHHHHHHHHHHHHHHHHHHHHHHHHHHHHGGHHHHHIHGGGGGGHHGGGGGHHHHHHHGHHGHHHHHHHHHHHHGHHHHHHHHHHHHHHHHHHHHHHHHHHHHHHGHHGHFHGHHHFHHHAFHHHHHHHHFHGGHHCGHFGDGFFHHGHHHHFGFEHHHHHGHHGHFDGHHHEG<DDD0<0GHHHGGGHGEHHHHHGHEHHHHEHBBFGGGGGGEBFGGEF;FFG0
@M03495:530:000000000-LYBTV:1:1102:18637:2706 1:N:0:TGACAGCT+CCTACGGG
GTCAGCATGTGAGCTTTGGAGTGAAATCTCTTGTCTTAAGGAATAAAGGAAAAAGATTCCGTCGGAGGCTCGGTGCTCTACAGGTTCAACCTTTGTACTCTATTATTGCCTCACATTCCATCTCTTGTGAAAATATATTTGATTGGCTTTTCTGCAGGTTGTTTGCTAGGACGTTCCAAGACCTCCACTAGCAAACACAATAAACTTTTTGGAAGCTGGACAACTATCTTCATTTTTCAGAAACAGTGAAA
+
A>>A11DFFF33B111DD1EFA1F3FFHHFFFGGHFHHFFHHHCGHHGF00FCAEFBAFBGHFEGGEGGHHGEEC?DG1@GBE0BEHBBGEFHFHF2EHHG12B2GF1F1D1FF>2BB2>FFF1EHF11G2BF11F22B2B>DFB00<0BF21DGGH0C1F?FBFF121@1F/EFBFF?FGG0<G.00><10>11<CC<C00<=<DDGGHGCB:/.CC/:.CAHBG0;;FFB0BF0CBC;CBFF//09;;0
@M03495:530:000000000-LYBTV:1:1102:13583:2755 1:N:0:TGACAGCT+CCTACGGG
GTCAGCATGTGAGCTTTGGAATTAACGACAGAAGGAGCAAGATAACGACCACAGGGAGGGTGGTTTATCAACGGCAAAATATAGATCGGAAGAGCACACGTCTGAACTCCAGTCACTGACAGCTATCTCGTATGCCGTCTTCTGCTTGAAAAAAAAAAAAACACCAGATCAAGTAAGTTAGCAAGTGCGTTCATCATCAAACAGACTTAGAAGACTATGTCACAAGACCTATATACTGTTAGTAATATATG
+
CBCDCFFFFFFFGGGGGGGGGGHHHHGGGGGHHHHHHHHHHHHHHHGGGGGHHHHGGGGGBFFFFHHHHHHHGGGGGHHHHHHHHHHHGGGGHHHHHGHGHHHGHHHHHHHHHHHHHHHHHHHHHHEHGHFFHHGHGGGHGHHHHGHHGHHHHGGGG-<<9.......0<000<C00:<<00<0/<00-.<90000:0<<00.//<000000<0/00000<0000:<//00000<0000000<000000<0
@M03495:530:000000000-LYBTV:1:1102:11967:2774 1:N:0:TGACAGCT+CCTACGGG
GTCAGCATGTGAGCTTTGGTCCAGCCTGAGTCCTGGTTTATCAACGGCAAAATATAGATCGGAAGAGCACACGTCTGAACTCCAGTCACTGACAGCTATCTCGTATGCCGTCTTCTGCTTGAAAAAAAAAAAAAAACCTATTAGCACAAGTCTACCTCCTTGAGACTGTAATGTCTAGCAACTAATACGCTTTATATACTTTTGTCATTATATCCATATTCCTATAATGCACGTGCCACTATTACTATAGA
+
BAABCFFFFFFFGGGGGGGGGGHHHGHHHHFHHHHHHHGHHHHHHGGGGGHHGHHHHHHHHGGGGHHHHHHHGFHHGGHHGHHHHHHHHGHHHHHHHHF3@FGFGHHGHGGGHEHHFFHHHGGHEHGGBC/<//-<..0/0=<0/00/<.==000000./0:00.;0:00000;0;00;00.//00;0....:099;0900000/;9FF0;090;B//////9//////;//.;.../;/:;//:;/////
@M03495:530:000000000-LYBTV:1:1102:20641:2817 1:N:0:TGACAGCT+CCTACGGG
GTCAGCATGTGAGCTTTGGTTTATCAACGGCAAAATATAGACCGGAAGAGCACACGTCTGAACTCCAGTCACTGACAGCTATAGCGTATGCCGTCTTCTGCTTGAAAAAAACATTTGCTGATTTGGAAGAACGCGTACTTATACGCCGACATGATTAGTACAATTGCTTCCATACCGCTCAGGTGTGCATATCTTATACTCCACATAAGTATCAACGGCCCGTTTTCGGCCATTCTCTAACTACATGCGTT
+
1>>AAB@DF1DFBFGGGG1FCGCFG33AEEAAEHBGDGA2AEBEGG/EEGG1AAGEG/FFD2BADG1BGGEF2GBF1BFF@G221////BEF?//FFF21>1>B01>10<///1122BB<D1B211BG0<00////><<11F1<A<----<<C0=0=0000=D0000;0:/000/:.--:://;90.0000000;;00090///90090;000;0:9-------;-;-----///////9;///;/9/---
@M03495:530:000000000-LYBTV:1:1102:13046:2860 1:N:0:TGACAGCT+CCTACGGG
GTCAGCATGTGAGCTTTGGTCCAGCCTGAGTCCTGGTTATCAACGGCAAAATATAGATCGGAAAGCACACGTCTGAACTCCAGTCACTGACAGCTATCTCGTATGCCGTCTTCTGCTTGAAAAAAAAAATATAATAACATGCAACTAAATTATAACATGTCTCGCACGGATCGGCAGAGCACACTTCTAAGCATAATACACAACGAAGTACATCGAATTCCCTCTTAGGCTCGGATAACAATCTACAACTA
+
BABBAFFFFFDFFFGGGGFGGFHHHGHHFGGHHHHHHHFGHHFFEGEC2FFGGHFFGFFEAAFEHFHHHHGGHFFFFGHHHHG@FHHFHHHGFAGFH3FEGCEGE4@EG?GGB44BGHH0?F3BEBCG@01222@@@1<11111?01C<B1?11111>1=1110>>----<A..---..:;:/./009000/0000000000..-..9.909009//99////..//////.9-...;/;B/B9/;:////
@M03495:530:000000000-LYBTV:1:1102:19699:2876 1:N:0:TGACAGCT+CCTACGGG
GTCAGCATGTGAGCTTTGGAGTGAAATCTCTTGTCTTAAGGAATAAAGGAAAAAGATTCCGTCGGAGGCTCGGTGCTCTACAGGTTCAACCTTTGTACTCTATTATTGCCTCACATTCCATCTCTTGTGAAAATATATTTGATTGGCTTTTCTGCAGGTTGTTTGCCAGGACAGGTCGTGATTGCTGGAGCAGGTATGATATAATTCTAGGATTTGACAGATGAATAATTTACATATATATCTAACTTTGA
+
CCCCCFFFFFFFGGGGGGGGGGHHHHHHHHHHHHHHHHHHHHHHHHHHHHHHHHGGHHHIHHHGGGGGGHHGGFGGHHHHHHHHHHHGHHHHHHHHHHHHHHHHHHHHHHHHGHGHHFHHHHHHHHHHHHFHHGFHHHHHHBGHHGGHHHHHHHHGHGHHHGHGHHHHGHFHGGGGGFGGGHGHBHHHHHHFHGFHHGGHBHHDHHHGDDF0GH0GEFFHFHHG;;CCGGGHHFHHGFGB0FFGGBFFBF0
@M03495:530:000000000-LYBTV:1:1102:18093:2878 1:N:0:TGACAGCT+CCTACGGG
GTCAGCATGTGAGCTTTGGAATTAGTAAATTCGTTGACGACAGAAGGAGCAAGATAACGACCACAGGGAGGGTGGTTTATCAACGGCAAAATATAGATCGGAAGAGCACACGTCTGAACTCCAGTCACTGACAGCTATCTCGTATGCCGTCTTCTGCTTGAAAAAAAAAAGACTTGTATAACTATGTAATTATTTTAGATTCATTCGAGCCTTAGCGGTCTTCACACCGAACAACTTTACAATTATTAACC
+
BBBBBFFFDFFFGGGGGGGGGGGHHHHHHHHHGFEGFHGGGGGHFHHHGHHHHHHGHHGEAECFHHHE1EECEFEEFHHFF4E3E@GGGGCFDGHHEHHHD/?<CCGHHFHGHFHGGGGHEFHGHFHHBGGFHHH2GFFFGHF?0?G1A.-G.1FGHHFH01FGC-----../000;00;00;000;0099000000/00000000;0/.-/////--.-./////;.9----..;:;/9//9;:://///
@M03495:530:000000000-LYBTV:1:1102:12234:2912 1:N:0:TGACAGCT+CCTACGGG
GTCAGCATGTGAGCTTTGGAGTGAAATCTCTTGTCTTAAGGAATAAAGGAAAAAGATTCCGTCGGAGGCTCGGTGCTCTACAGGTTCAACCTTTGTACTCTATTATTGCCTCACATTCCATCTCTTGTGAAAATATATTTGATTGGCTTTTCTGCAGGTTGTTTGCCAGGATTCCAAGACCTCCACTAGAAAACACAATAAACTTTTTGGAAGCTGGACAACTATCTTCATTTTTCAGAAACAGTGAACAA
+
CCDCDFFFFDFFGGGGGGGGGGHHHHHHHHHHHHHHHHHHHHHHHHGHHHHHHHGGHHGHHHHGGGGGGHHGGFGGHHHHHHHHHGHHHHHHHHHHHHHHGHGHHHHHHHHHHHHGHHHFHHHHHHHGHHHHGGHHHHHHHHHGHHHHHHHHHGGHHHHHHGGHHHHHHHHHHGHEHHHHFFHGHBFBGGHHGHHHHG<=DDGFHGGHGGFHFHHHGFHHGEHHGHHGHHCFBFFGGGFFBFFGCFFFFFF
@M03495:530:000000000-LYBTV:1:1102:19124:2937 1:N:0:TGACAGCT+CCTACGGG
GTCAGCATGTGAGCTTTGGAGTGAAATCTCTTGTCTTAAGGAATAAAGGAAAAAGATTCCGTCGGAGGCTCGGTGCTCTACAGGTTCAACCTTTGTACTCTATTATTGCCTCACATTCCATCTCTTGTGAAAATATATTTGATTGGCTTTTCTGCAGGTTGTTTGCCAGGACTTTCCAAGACCTCCACTAGAAAACACAATAAACTTTTTGGAAGCTGGACAACTATCTTCATTTTTCAGAAACAGTGAAC
+
CCCCCFFFFFFFGGGGGGGGGGHHHHHHHHHHHHHHHHHHHGGHHHHHHHHHHHGGHHGIHIHGGGGGGHHGGGGGHHHHHHHHGGFGHHHHHHHHHHHHHHHHHHHHHHHHHHGHGHGHHHHHFHHHHGHHHGGHHHHHGHHHHGGHHHHHHHHHHGHGHDHHFGHHHHHHFHHHGH1GFGHHHHHHGFF1F1FCFGCCG0D0<GFHFHG?0::GHHFHHFHGHHHHHHGGGG;CFGGGEFFFGGGGFF:
@M03495:530:000000000-LYBTV:1:1102:20253:2953 1:N:0:TGACAGCT+CCTACGGG
GTCAGCATGTGAGCTTTGGTTTATCAACGGCAAAATATAGATCGGAAGAGCACACGTCTGAACTCCAGTCACTGACAGCTATCTCGTATGCCGTCTTCTGCTTGAAAAAAAAAAAAATCCACACAACCATTTTGTAAATTCGTGTGCTTCTCACCCATCCATGTACTCCCCCAGTCTGGATGCTGTGGACATCATCCTACCCCTAACACCACCGATCGCTAGATGTCCGTTCTACACATATTGTGTTATAC
+
AAAABFFFFFFFGGGGGGGGGGHHHHHHGGGGGHHHHHHHHGHHGGGGHFHHHHHCGHHGHHFHGHHHGHGHHFGHHHHFGFGHGGBEHHFHGGGHGHFHHHHHGFHBGEGE@><>/@22211?//</<11<11>>111=F.>.<.110000=0<<.//.00000000/.;.-./000/00//00;//0/00900;00;0.....///9.....-:--..;.//////..//.///://////:///////
@M03495:530:000000000-LYBTV:1:1102:20615:3012 1:N:0:TGACAGCT+CCTACGGG
GTCAGCATGTGAGCTTTGGAATTAGTAAATTCGTTGACGACAGAAGGAGCAAGATAACGACCACAGGGAGGGTGGTTTATCAACGGCAAAATATAGATCGGAAGAGCACACGTCTGAACTCCAGTCACTGACAGCTATCTCGTATGCCGTCTTCTGCTTGAAAAAAAAACATTAATGTTAATAGGAACATGACCCAAAACCAAAACACACACCACACACACGAGCTCATGTTACTCCTACACTTAGTCGAA
+
BBBCBFFFFFFFGGGGGGGFGGGHGGHHHHHGFF4GHHGGGGCHHHFFHHHHHHHHHHGGCEGGHFHGGGGGEFGEFHFHHHFHF@EECHHHFGEEHGFHFGFCHE2FAFCC?GFCGGFFGCB2F2GH2F22<GGFGB?DFH/CCGF1C<@CE1=>GEDC0GH0<@A:-.:;000;;0:00000000./0/;;;BA.....9.9........9........;---.;////;;//:/;/9/://9///...
@M03495:530:000000000-LYBTV:1:1102:15653:3127 1:N:0:TGACAGCT+CCTACGGG
GTCAGCATGTGAGCTTTGGAGGGTGGTTTATCAACGGCAAAATATAGATCGGAAGAGCACACGTCTGAACTCCAGTCACTGACAGCTATCTCGTATGCCGTCTTCTGCTTGAAAAAAAAACACAAGACACCTACACACATCACTTATCTCTATATATACTCAAATAATATCTACGCATATAGTAGCACACACGTGCTAACAACTATATGCACCATATCATCACTTATTTGAGATTCAGATACTATCCGTAA
+
BBBBBFFFFFFFGGGGGGGFFGCGDAAFGHEFGHFEEFGCHHHHHHHGHFGGGGGFHB3CGEEBFFEGFFFFFHBFGHFHGDHFCHCDBG4FECEHFFG/EEHFFBEGHFHAFDGHCDFG//0/?022<0/01010?//??1>11=11>1<11111<11110/000<00000<0.<.:.00000:00</:..-:...00//0.//;000000/.000;00090;0000000..///9/////////;.:..
@M03495:530:000000000-LYBTV:1:1102:10155:3127 1:N:0:TGACAGCT+CCTACGGG
GTCAGCATGTGAGCTTTGGAATTAGTAAATTCGTTGACGACAGAAGGAGCAAGATACGACCACAGGGAGGGTGGTTTATCAACGGCAAAATATAGATCGGAAGAGCACACGTCTGAACTCCAGTCACTGACAGCTATCTCGTATGCCGTCTTCTGCTTGAAAAAAAAAATATTAGTTTTTAGTGGCAAATAAACCAAATCGAAAATAACGTTGAATACCAACATTCAAATCCATATAACATACATCTGTAT
+
BABCBFFFFFFFGGGGGGGGGGHHHHHHHHHHGGHHHHGGGGGHHHHHFHHHHHHHHGFGAEHHFHGFEGG?FGGGHHHHHHHGGGGGHHHHHHHHHGHGEFGGHGHHHHGHHHGHHGGHHHHHHHHHHHHHHHGHEFGHHFGHHHFCCCHGEGHFHHGAC<FG@@D?-.000;00000:9/90..;0.000;0:..C09../:-/:FB.//..///////..///////////:///////;99B/////
@M03495:530:000000000-LYBTV:1:1102:21850:3137 1:N:0:TGACAGCT+CCTACGGG
GTCAGCATGTGAGCTTTGGTCCAGCCTGAGTCCTGGTTTATCAACGGCAAAATATAGATCGGAAGAGCACACGTCTGAACTCCAGTCACTGACAGCTATCTCGTATGCCGTCTTCTGCTTGAAAAAAAAAAAATGAGTACGTATCAATCTAGACTAAGATCTGCGTAGATTATACTAAGATCGATCGTAATTATTACTGTAATATTGTACGTGCTAATATGACAGTATTGTAGGTGTGATGAATGTGAAGA
+
BBBBCFFFFDFFGGGGGGGGGGHHHGHHHHGHHHHHGHHHGHHHHEGEFFHHHHHGHFFHHGEGGFHHGFGHEFFGGGGHHGGFHHHHGGHHHHHEHGF3BGGFDHHHHE/>GF4FFGDFH?BGEFEFC?<<<F111111/01101111111>1111<0<0=00-..-.0000000000:00.:..-/...00000000;;00000;000.//..0000;00000000000000009.0900000009000
@M03495:530:000000000-LYBTV:1:1102:12614:3155 1:N:0:TGACAGCT+CCTACGGG
GTCAGCATGTGAGCTTTGGAATTAGTAAATTCGTTGACGACAGAAGGAGCAAGATAACGACCACAGGGAGGGTGGTTTATCAACGGCAAAATATAGATCGGAAGAGCACACGTCTGAACTCCAGTCACTGACAGCTATCTCGTATGCCGTCTTCTGCTTGAAAAAAAAAAAAAAAAAATTAACACTAATACACAACCAAACCGGCGATGCGATAAGTTGATCATGACATGTAAATCCACTATCTATAGATG
+
@BABBBFFFFFFGGFGGGFGGGHHHGHHHHHHGHHHHHGGGGGHHHGHHHHHHHHHGFFFGGGHHFHG1FGGEFGEFHHHHGHHGGGGFHFGHFHHHHFEGEGGHHFFHHHGHHEGHHHHHHHHGHHHHGHHGHHFFFFEGA?CCGFB@>CCAHHHGHHHEGGHFCC-AD?--9-9--99//;9///://////....;.;.--;--9..-.;.;://///9///;/9;////////////////9//9//
@M03495:530:000000000-LYBTV:1:1102:17737:3158 1:N:0:TGACAGCT+CCTACGGG
GTCAGCATGTGAGCTTTGGAATTAGTAAATTCGTTGACGACAGAAGGAGCAAGATAACGACCACAGGGAGGGTGGTTTATCAACGGCAAAATATAGATCGGAAGAGCACACGTCTGAACTCCAGTCACTGACAGCTATCTCGTATGCCGTCTTCTGCTTGAAAAAAAAAAAAAAAAAATAGTCTACACGAGTATTCGTGAGCTCATGGAGCTGATCAGTAGTTGGTCTAAATGTCACTCGAGATCTGGTGG
+
CBCCDFFFFFFFGGGGGGGGGGHHHHHHHHHHGHHHHHGGGGGHHHHHHHHHHHHHHHGGGGGHHHHGGGGGEFGEGHHHHHHHGGGGGHGGHHHHHGHHGGGGHHGHHHHGHHHGHHHHHHHHGHHHHHHHHHGHFHGHHHGGHHHHGFGHFHGHHHGHGGHEHGGEC---9-----:<0111111/<--<.111/<./.010:1100/<.0:01:01111110.11111<11111<<..<..0:11</.
@M03495:530:000000000-LYBTV:1:1102:9302:3197 1:N:0:GGACAGCT+CCTACGGG
GTCAGCATGTGAGCTTTGGAGACTGGTTTATCAACGGCAAATTATAGATCGGAAGAGCACACGTCTGAACTCCAGTCACTGACAGCTATCTCGTATGCCGTCTTCTGCTTGAAAAAACAATACTGGGACTGGTGCCGCCAGCGCGCCGGACAGGGGCTGGAGAGTATGAGGAGTATGGTGTACAGCGGAAATATCTGCTGCCACTTGACTGTCGGGGGTCGATGCTCCGTATGTCAACAACTGTCAAAGAA
+
A>AAAFFBFBFFDFFFGGGGGGGHFFBFGFFGHFFGGGAEHHDHEHHHHFHGEAEFHHHHCGGAFCABGGHFHGFFGEHGHFHBHHHBFBGHHEFFHFHGEEA?GGDF4BFGBD3?//?/3B3?4E/00B/?3222//<<//////-<---<..<--;.;..::/:000;/0.;990990.09;00----90000;000;/.////9;/////.-;-9-.;-./.://....////9//:.//;//;///9
@M03495:530:000000000-LYBTV:1:1102:18019:3212 1:N:0:TGACAGCT+CCTACGGG
GTCAGCATGTGAGCTTTGGTCCAGCCTGAGTCCTCTGGTTTATCAACGGCAAAATATAGATCGGAAGAGCACACGTCTGAACTCCAGTCACTGACAGCTATCTCGTATGCCGTCTTCTGCTTGAAAAAAAAAAAATGAACATCCAGCGTGCAGAACGATCTGGTTCGTTAAGTAGATACATTGTCTCAGTGTGTGTACTACATCAACCAGTATTCGTCACATGGTACATACTAAGTAACATATTCGCATGT
+
CBCCDFFFFFFFGGGGGGGGGGHHHGHHHHHHHHHHHHBGHHHHHHHGGGGGHHHHHHHHHHHGGGGHHHHHHHGHHHGHHHHHHHHFHHHHHHHHGGHHHBGFHFEFHHHG/ECFFHGHHHHCGHHFGF/>/A/011111>1>110-....=<//..<..11101-.<<:1<<111:11<111:11<11111<..1111101100:...<1111/:.<.110/:111<10<1101111:11111/....<
@M03495:530:000000000-LYBTV:1:1102:15586:3220 1:N:0:TGACAGCT+CCTACGGG
GTCAGCATGTGAGCTTTGGAATTAGTAAATTCGTTGACGACAGAAGGAGCAAGATAATGACCACAGGGAGGGTGGTTTATCAACGGCAAAATATAGATCGGAAGAGCACACGTCTGAACTCCAGTCACTGACAGCTATCTCGTATGCCGTCTTCTGCTTGAAAAAAAAAAATGAATCTCTCAGATAGAGAACACCTTTAACCACACATCTGTAATATGCCTCTGATTCATATCTCTATATACCACGTGATA
+
BAABBFFFFFFFFGGGGGGGGGHHHGHHGHGHFGHHHHGGGGGHHHHHHHFFHGFHHHEH3FGGGHAEFFGGEFG?FFHHHFFCF>>EGCGFGDHHFDHHFEFGHGGFHHHGHGFC3FBFF2BG?DFGDGGBGGE2GF2>FF<CGGGFG//GGEHFEG1<F1<10<-@-;:.00;00;C009;C000000////./;;B0000....0000;;////9///////////;/9:///////////;..../:
@M03495:530:000000000-LYBTV:1:1102:14519:3239 1:N:0:TGACAGCT+CCTACGGG
GTCAGCATGTGAGCTTTGGAGGGCAAGAAGTGGTTGTGACTGGTTTATCAACGGCAAAATATAGATCGGAAGAGCACACGTCTGAACTCCAGTCACTGACAGCTATCTCGTATGCCGTCTTCTGCTTGAAAAAAAAAAAAACCACAAACTCTCTGATAAACGTCATAGAGCATCTTGAGCGTCACCGCTAAACGAATGCATGTGAACTATATGCGCGAGACATAGTACTGCACACTAGTCCGATATCACCA
+
CBCCCFFFFFFFGGGGGGGGGGGGGGGHHHDGHHGGGGHHHHHHHHHHHHHHGGGGGHHHHHHHHHHHGGGGHHHHHHHGHHHGHHHHHHHHHHHHHHHHHHHHHHHHHHGGHHHHGAEHGHHHHHHHGFFHGGGG?/->->......<00000000000;.;...000:00000000:0-....0.---.00....000000000:0000000:9:---:/0:00;00000:0.:/0000...--:00:0
@M03495:530:000000000-LYBTV:1:1102:9140:3278 1:N:0:TGACAGCT+CCTACGGG
GTCAGCATGTGAGCTTTGGAGTGAAATCTCTTGTCTTAAGGAATAAAGGAAAAAGATTCCGTCGGAGGCTCGGTGCTCTACAGGTTCAACCTTTGTACTCTATTATTGCCTCACATTCCATCTCTTGTGAAAATATATTTGATTGGCTTTTCTGCAGGTTGTTTGCCAGGACTTTCCAAGACCTCCACTAGAAAACACAATAAACTTTTTGGAAGCTGGACAACTATCTTCATTTTTCAGAAACAGTGAAC
+
CCCECFFFFFFFGGGGGGGGGGHHHHHHHHHHHHHHHHHHHHHHHHHHHHHHHHGGHIIIHHHGGGGGGHHGGEGGGHHHHHHHHHHHHHHHHHHHHHGHHHHHHHHHHHHHHHHHHHHHHHHHHHHHHHHHHGHHHHHHHHHHGGHHHHFHHHHFHFHHHEHGHGHHHHHHFHHHHHGHHHHHGHFGHHHDD=GHEHGCH1<=DHGHHHGGEHHHHHHGHHGHHHHHGHGGGGGGGGGBFFFFGGBFGG<
@M03495:530:000000000-LYBTV:1:1102:15884:3298 1:N:0:TGACAGCT+CCTACGGG
GTCAGCATGTGAGCTTTGGAATTAGTAAATTCGTTGACGACAGAAGGAGCAAGATAACGACCACAGGGAGGGTGGTTTATCAACGGCAAAATATAGATCGGAAGAGCACACGTCTGAACTCCAGTCACTGACAGCTATCTCGTATGCCGTCTTCTGCTTGAAAAAAAAAAAATCATTACACACCAATCATTCATTAGTCGTATCTATTATCTTCAGCTTCATAATATGCACTCTGAGGCGCAATATAGTTA
+
BBBBBFFFFFFFGGGGGGGGGGGHHGHHHHHHGHHHHHGGGGGHHHHHFHHHHHHHHHGGGGGHHHHGGGGGBFEEFHHHHHHHGGGGGHFGHHHHHGHHGGGGHHHHHHHGHHHGHGHHHHFHGHHHHHHHHHHHGE0FGHFGFHHGGEDHGHHHGHGH<FGHA@@DG-9-;/00990000;..://0900090090;..././/////;9/:///////9//9////////////..----.////;//
@M03495:530:000000000-LYBTV:1:1102:20834:3319 1:N:0:TGACAGCT+CCTACGGG
GTCAGCATGTGAGCTTTGGTCCAGCCTGAGTCCCTGGTTTATCAACGGCAAAATATAGATCGGAAGAGCACACGTCTGAACTCCAGTCACTGACAGCTATCTCGTATGCCGTCTTCTGCTTGAAAAAAAAAAATTGAGCTTCACACCCGTCTCATACAGTGGGCTGGTCTGGGTCGGTTGTGACTACTAGATCACTGTGTGAGCGTAAAAGTTCTAGTCCGATCGGTGCTAGCGGCTCACCATTCTTGCTT
+
AABBBFFFFDFFGGGGGGGGGGHHGGHHHHEGHHHHHHHHHHHHHHGGGGGHGHHHHHHHFHGGGGHGHHHHHGHHEFGFFHHGHFEHHHHHHHHGEEFG3GHFFEFBGHG/ECFFFFFHGHF33?CEFC/B/<111?1<111111..-<.<01110<000/.</../==/:/;/--::-..090;/9000000/00000.09:-;...00;//9/////...--...-////----./9:9/////////
@M03495:530:000000000-LYBTV:1:1102:14071:3331 1:N:0:TGACAGCT+CCTACGGG
GTCAGCATGTGAGCTTTGGAGTGAAATCTCTTGTCTTAAGGAATAAAGGAAAAAGATTCCGTCGGAGGCTCGGTGCTCTACAGGTTCAACCTTTGTACTCTATTATTGCCTCACATTCCATCTCTTGTGAAAATATATTTGATTGGCTTTTCTGCAGGTTGTTTGCCAGGAAGGTCGTGATTGCTGGAGCAGGTATGATATAATTCTAGGATTTGACAGATGAATAATTTACTTATATATCTAACTTTGAT
+
BABCCFFFFFFFGGGGGGGGGGHHHHHHHHHHHHHHHHHHHHHHHHHHHHHHHHGGHFHHHIGGGGGGGHHGGEGGHFHHHGHFHHHHGHHGHHHHHHHHHHHHHGHHHHHHHHHHHHHHHHHGHHHHHGHHFGGGGHHHHFHHHHHFHHHHHHGHHHHHHEHHEHHHFCGHFCHHFGDBGHHHFHH0FGFFE<<GC0<==DDGHHHGHF0DGGFHHCGGHHH0CGGHHHFF0::G0FFEFFGGFGGGFF0
@M03495:530:000000000-LYBTV:1:1102:17878:3356 1:N:0:TGACAGCT+CCTACGGG
GTCAGCATGTGAGCTTTGGAGTGAAATCTCTTGTCTTAAGGAATAAAGGAAAAAGATTCCGTCGGAGGCTCGGTGCTCTACAGGTTCAACCTTTGTACTCTATTATTGCCTCACATTCCATCTCTTGTGAAAATATATTTGATTGGCTTTTCTGCAGGTTGTTTGCCAGGACTTTCCAAGACCTCCACTAGAAAACACAATAAACTTTTTGGAAGCTGGACAACTATCTTCATTTTTCAGAAACAGTGAAA
+
ABBBBFFFFFFFFGGGGGGGGGHHHGHHHHHHHHHHHHGHHBHHHGGHFHHHHHGGHHHHHHHGGGGGGHHGGEGGHHHHHFHFEFGHHGEGFHHHFGHGHHHHHFFBGFHHHHHHFHHHFFDGFFEDGHDGBGGHGHHHBBGFGFEGHHEHHHBGHFHHGDHHHHHFFFEGHFGGFF?FG0?GH.0FFGH1<F0CEFC.<<000DGHHGG?C0:.GHEFHFCECCGHHFF0=CCFFFF0BF/;FFCFGF0
@M03495:530:000000000-LYBTV:1:1102:11515:3398 1:N:0:TGACAGCT+CCTACGGG
GTCAGCATGTGAGCTTTGGGAGGGTGGTTTATCAACGGCAAAATATAGATCGGAAGAGCACACGTCTGAACTCCAGTCACTGACAGCTATCTCGTATGCCGTCTTCTGCTTGAAAAAAAAAAAAAAAGATACAGAGCAATACAGTACTGGCTGCAGTTAGGATGCATGTGTACACTTATCCCCGTTTTGATAATTTGGATGCTGTGGTTCGTACTGCTTCTAGTGCAGTTTCCACGTACGGTGATGATCAA
+
ABBBBFFFFFFFGGGGGGGG4FGGEFGFGHHHHHHHGGGGGHHHGHHHHHHHGGGGHHHHFHGGHGHGHHHHHHHHHHHHHHHHHHHGFFHHHGFGHFHFGAGHGGHHHHHFAF3FG<B/B>//<--<.<0000D////<0/00000:0/.;..//0;00/00//00000;00;0;;0;0;/.-C./.;.00000000/9/.;BF/.../-:...;//;/;/9/9/////////:.;..-..;.///;///
@M03495:530:000000000-LYBTV:1:1102:12329:3427 1:N:0:TGACAGCT+CCTACGGG
GTCAGCATGTGAGCTTTGGAGTGAAATCTCTTGTCTTAAGGAATAAAGGAAAAAGATTCCGTCGGAGGCTCGGTGCTCTACAGGTTCAACCTTTGTACTCTATTATTGCCTCACATTCCATCTCTTGTGAAAATATATTTGATTGGCTTTTCTGCAGGTTGTTTGCCAGGACTTTCCAAGACCTCCACTAGAAAACACACTAAACTTTTTGGAAGCTGGACAACTATCTTCATTTTTCAGAAACAGTGAAC
+
BAABBFFFFDFFGGGGGGGGGGHHHCFHHHHGHGGGHFHHHHHHHHHHHGGHHEFFHHHHGFGCEEGGGHHGGEEGGHHHHHFHHHHHFHHHDGHFFHFHHHHHHHHHEGHGHGHHHGHGFFFHHFHFGE?D3BGFHHHHHBGHHFGHHGHHGHFBCGHHHGGFBGGHBGEHHFHBDFFDHFHCGHFFHHHBGG0GGHC.<</<<DG0FGCCHFFCFHHFFGHEHBG0FFFFGFGGFGFFFFGFFF9B0C0
@M03495:530:000000000-LYBTV:1:1102:21778:3435 1:N:0:TGACAGCT+CCTACGGG
GTCAGCATGTGAGCTTTGGAATTAGGTTGACGACAGAAGGAGCAAGATAACGACCACAGGGAGGGTGGTTTATCAACGGCAAAATATAGATCGGAAGAGCACACGTCTGAACTCCAGTCACTGACAGCTATCTCGTATGCCGTCTTCTGCTTGAAAAAAAAAAAACAGATTCTGAATCTAATCCAACTCTATCAGTAATTATGATCTCGTATGTGCATGCCACGAGCAACGCTGCATTATATATGATGTAT
+
BBBBBFFFFDFDGGGGGGGFFGHHHHFGHHHGFGGGHHHHHHHHGHHGHHGGFGGGHEGEFAFGGEFGGGHHHHFDFGGGGEHFHHHHFFGHHGGEEGFBHHHHGHHFEDDGGHGFHFGGHHFFHHHHGF>2@FG<CHFHBGFCHGFHHDFFH<1FH0CAD---:;.//9000000;900;000009/0;00;9000000000/////.9./////;//////-----9.--...//::9///:/9//;/:
@M03495:530:000000000-LYBTV:1:1102:8445:3498 1:N:0:TGACAGCT+CCTACGGG
GTCAGCATGTGAGCTTTGGAGTGAAATCTCTTGTCTTAAGGAATAAAGGAAAAAGATTCCGTCGGAGGCTCGGTGCTCTACAGGTTCAACCTTTGTACTCTATTATTGCCTCACATTCCATCTCTTGTGAAAATATATTTGATTGGCTTTTCTGCAGGTTGTTTGCCAGGACTTTCCAAGACCTCCACTAGAAAACACAATAAACTTTTTGGAAGCTGGACAACTATCTTCATTTTTCAGAAACAGTGAAC
+
CBCCCFFFFFFFGGGGGGGGGGHHHHGHHHHHHHHHHHHHHHHHHHHHHHHGHHGGHIHHHHHGGGGGFHHGGEGGGHGHHHHHGHHHFHHGHFHHHHHHHHHHHHHHHGHHHHGGHHHHHHHGHHHHHGGHFGHHHHHHGEHHHGFHHHEHHHFFHHHGFDHFHHHFGHHHHEGHHHHHEFHGFHHFHHHFGFHHHHG<DDDDGHGHHHGGFHGEHHBAGBCGHEGHFHGGGGFFFFFGFFGFFFBFFF9
@M03495:530:000000000-LYBTV:1:1102:21140:3588 1:N:0:TGACAGCT+CCTACGGG
GTCAGCATGTGAGCTTTGGTTTATCAACGGCAAAATATAGATCGGAAGAGCACACGTCTGAACTCCAGTCACTGACAGCTATCTCGTATGCCGTCTTCTGCTTGAAAAAAAAAAAAGAATCATTTGAAACTGTCAGACTTCAGCTTCCAAGAAAACAGTATGATTCCCCGTTCATCATTGAATTGCACTGCTATCAGGTGAAATCCCATATGCTAGGTCTTCTTTCTGTGCTTTAACTTAACCTTCTCGTT
+
BBBBBFFFFDFFGGGGGGGGGGHHGHHHGGGGGHHHHHGHHHHHGGGGACHHGHHGHHHGHHGHHHHHHHGHHHHHHHHGE53FGHGGGHFGGFGEGHBFHFFH1FGHHGFEE/////0@2@F2@2<1?FG1<F111?F111111111111<000<./00=000=000/<../:00000;000000000/:0;0/0;00:09000/000/;00000.9;0000;B090;00;00009//////;////.:.
@M03495:530:000000000-LYBTV:1:1102:17991:3612 1:N:0:TGACAGCT+CCTACGGG
GTCAGCATGTGAGCTTTGGTCCAGCCTGAGTCCTGGTTTATCAACGGCAAAATATAGATCGGAAGAGCACACGTCTGAACTCCAGTCACTGACAGCTATCTCGTATGCCGTCTTCTGCTTGAAAAAAAAACTTACTCCTACGGCTGTCACCGTCGGACTCGCGTGCTTGTGGCTGATGTTTCAGACATCACTTTTCTTGGTTTTCGCAATCACTCAATCGCTAACCGGAGAGTTTCTTCCACCCTTTGCGA
+
A3>ABFFFFBFFGGFGGGGGGGFFHGFHCHFFFHHHHHGHHGFHGGEEGCHHGGHGFFHHHGEFEAHHHHHHGEGH1D5CGFHBBGFFG44EGGBHHD43B@GFDHG4FEE/C/GHD4F3F?3FEG?C/</222@2@2222?////??1>1.<<--<<-/<--:-..00.0.....009000090//09;0000;00;000.9.0-...9////9//;B.....:.--9--./;////////...////--
@M03495:530:000000000-LYBTV:1:1102:12876:3639 1:N:0:TGACAGCT+CCTACGGG
GTCAGCATGTGAGCTTTGGATTAGTAAATTCGTTGACGACAGAAGGAGCAAGATAACGACCACAGGGAGGGTGGTTTATCAACGGCAAAATATAGATCGGAAGAGCACACGTCTGAACTCCAGTCACTGACAGCTATCTCGTATGCCGTCTTCTGCTTGAAAAAAAAAAAAAATAGGAGCAGCCAGACATTGAATGTATAAGTGGCAGGCATGGACACTAAGTGCTACAGACTGCATGACACTTCTACGCT
+
BBBBCFFFFFFFGGGGGGGGGGHHHHHHHHHGHHHHHGGGGGHHHHHHHHHHHHHHHGFGEGHHHHEEEEGBFEGGHHHHHHHGGGGGHHHHHGHHHHHGGGGHHHGHHHGGHHGHHHHHHHHHHGHEGFHHHHHHDGHBGFEGFHHG/@GGHEFHGHHHEHGGFG;-A9;--.0000/..//...9./0000000009000000./:-..0..009.:/99:0:000090.00/0900000900000.9.
@M03495:530:000000000-LYBTV:1:1102:16372:3705 1:N:0:TGACAGCT+CCTACGGG
GTCAGCATGTGAGCTTTGGACTGGTTTATCAACGGCAAAATATAGATCGGAAGAGCACACGTCTGAACTCCAGTCACTGACAGCTATCTCGTATGCCGTCTTCTGCTTGAAAAAAAAAAAATAACATCTAAATATCAATTCTTTATGGTCTACTAACTAACACTTAATCTAGCATCTTAATAATCAATCGCAGTACATCCTACGTATCCGTAGTATTAGGTCGTATACTCTTAACTGACTACGGCACACTA
+
CCCCCFFFFFFFGGGGGGGGGGHHHHHHHHHHHGGGGG2FHHHHHHHHHGGGGHHHHHHHGHHHGHHHHHHHHHHHHHHFHHHHHHHHHHHGGHHHHGGGHGGHHHHHHGHHHHGGC/<</@>2222111?111==1?1111111<11>1<111>11>111100000=0=D0=000==00000000000..:.:;0000/000..00.0;C...0;009000-9.90000000000000;0/..---/;//
@M03495:530:000000000-LYBTV:1:1102:15417:3717 1:N:0:TGACAGCT+CCTACGGG
GTCAGCATGTGAGCTTTGGAGTGAAATCTCTTGTCTTAAGGAATAAAGGAAAAAGATTCCGTCGGAGGCTCGGTGCTCTACAGGTTCAACCTTTGTACTCTATTATTGCCTCACATTCCATCTCTTGTGAAAATATATTTGATTGGCTTTTCTGCAGGTTGTTTGCCAGGACTTTCCAAGACCTCCACTAGAAAACACAATAAACTTTTTGGAAGCTGGACAACTATCTTCATTTTTCAGAAACAGTGAAC
+
CCCCCFFFFFFFGGGGGGGGGGHHHHHHHHHHHHHHHHHHHHHHHHHHHHHHHHGGHHIIHIHGGGGGEHHGGGGGHHHHHHHHHGHHHHHHHHHHHHHHHHHHHHHHHHHHHHHHHHHHHHHHHHHHHFHHHGHHHHHHHGHHHHHHHHHHHHHHGFHFBEHH2GHHFGEHHFBFHHHGFHHHHHHHECH1FHFHHHH<BDD00DGHFFEC0G/CGHFFHEHFGHGHHHFFGGGGGGBFFFFGGFFBBF0
@M03495:530:000000000-LYBTV:1:1102:11905:3718 1:N:0:TGACAGCT+CCTACGGG
GTCAGCATGTGAGCTTTGGAGTGAAATCTCTTGTCTTAAGGAATAAAGGAAAAAGATTCCGTCGGAGGCTCGGTGCTCTACAGGTTCAACCTTTGTACTCTATTATTGCCTCACATTCCATCTCTTGTGAAAATATATTTGATTGGCTTTTCTGCAGGTTGTTTGCCAGGACTTTCCAAGACCTCCACTAGAAAACACAATAAACTTTTTGGAAGCTGGACAACTATCTTCATTTTTCAGAAACAGTGAAC
+
CCCCCFFFFFFBGGGGGGGGGGHHHHHHHHHHHHHHHHHHHHHHHHHHGHHHHHGGHHHHHHHGGGGGGHHGGEGGHHHHHHHHHHHHHHHHHHHHHHHHHHHHHHHHHHHHHHGGHHHGHHHHHHHHHHHHHGHHHHHHHFHHHFHHHHHHHHGHGHFHFEHHHGHHHHHHGHBHFG1GFFGHHFHHGHHBGGHHFHGCGGHGGHHHHHGGEHFEBFFHHGHGGHHHHGGGGGGGGGGBBFFFGG0FFG0
@M03495:530:000000000-LYBTV:1:1102:14412:3730 1:N:0:TGACAGCT+CCTACGGG
GTCAGCATGTGAGCTTTGGTCCAGCCTGAGTCCCTGGTTTATCAACGGCAAAATATAGATCGGAAGAGCACACGTCTGAACTCCAGTCACTGACAGCTATCTCGTATGCCGTCTTCTGCTTGAAAAAAAAAACATTAACTTATTAAAGATTACATCAATCTTTTTTATCAAACGCGACAGTTTGAAGAATCTATCATTATGTATCTATACCATTTATATTAGCATGATATCCTGTGCGAGTGCAGCTCTAT
+
CBCBCFFFFFFFGGGGGGGGGGHHHGHHHHHHHHHHHHHHHHGHHHGGGGGHHHHHHHHHFFGGGGGHHHHHHGHHHGHHHGHHHHHHHHHHHHHHGHHHFFHFFEHHHHGGGHGGHHHHH30?3FF/BD///<111111111?@1111<11<1>11>1111111-.0000<<.----:-:0;00000::0000;000;0000;;000;0090000009;00/00;000/////9//..--.////:/:/;
@M03495:530:000000000-LYBTV:1:1102:18049:3773 1:N:0:TGACAGCT+CCTACGGG
GTCAGCATGTGAGCTTTGGAATTAGTAAATTCGTTGACGACAGAAGGAGCAAGATAACGACCACAGGGAGGCTGGTTTATCAACGGCAAAATATAGATCGGAAGAGCACACGTCTGAACTCCAGTCACTGACAGCTATCTCGTATGCCGTCTTCTGCTTGAAAAAAAAAAGAGGAGTGACTATGCGTCGATATTAGTCTGCTTCCCAATTACGACGTAGGGTCTCTGGACGATTACCTACGTCGAGGCACG
+
BBBBBFFFFFFFGGGGGGGGFGHHHHHHHHHHGHGHHHFGGGGHHHGFAGHHHHHHHHGGGGGHHHGFGGGGHHGHHHHHGHHHGGGGG1GGFGHHHHHHG?FE0FHHHHHGFHHGGHHHHHHHFDGHHGFGFHH2DHEGHHGFHHGGGDCHEHHHHHGCHHEGHC<DF-../.../.00;0900..-99..-;0;00000000/9//.://9..--....9/.//;//;--;..////99A.99=--...
@M03495:530:000000000-LYBTV:1:1102:16769:3773 1:N:0:TGACAGCT+CCTACGGG
GTCAGCATGTGAGCTTTGGTCCAGCCTGAGTCCTGGTTTATCAACGGCAAAATATAGATCGGAAGAGCACACGTCTGAACTCCAGTCACTGACAGCTATCTCGTATGCCGTCTTCTGCTTGAAAAAAAAAAAGTTTCCCAGGTAGAGAGCGACAGTTATAAGCTACAGTGTGTACAAACATTGTCAACTGAATAACACCACGCTCCTATGCTCGCCAGGGGTGTAGCGTCAATGCGCAATAGAGCTGATTG
+
BABCCFFFFFFFGGGGGGGGGGHHHGHHHHHHHHHHHGGHHHHHHGGGGGHHHHHHHHHHFFEGGHHHHHHHGBGHGHHHHHHHGHHHHHHFHHHHGHEFHHHGGHHHHGGGHGHHHGHGGEEGFFGGGG///<<11?111/111<11..-----<=0=00<00=00000=0.00;:0.:0000<00;0/000000;0:.......00900009--.-..-:--000-....000..--.00900000000
@M03495:530:000000000-LYBTV:1:1102:19270:3778 1:N:0:TGACAGCT+CCTACGGG
GTCAGCATGTGAGCTTTGGAACAGCTGGTTTATCAACGGCAAAATATAGATCGGAAGAGCACACGTCTGAACTCCAGTCACTGACAGCTATCTCGTATGCCGTCTTCTGCTTGAAAAAAAACATGACACTATATGTGTATCCGCTCTGGTCACGTTAGGTCAGTTTGGACTCATATACAGGTGATCTATGGTACTCTACTGTGGTCACCTCTCATGTGTACTTCCTTGTAATTCCTCGATATTTCTGATTG
+
CABBCF5DFFFFGGGGGGGGGGHHHHHHHHHHHHHHHGEGGGFGHHHHHGHHHGGGGGHHHHHHGGEHGHGHHHHHHGHHGHHHHHHHHHGGHFABEHHHFGEEHGHHHGHHHH?FHH?EF<?22222B22222222222D>///<?11?111/000.011<<>111.11>0000000<0/000=000000000000000000//000:0.0/00000;090;000;0;00000000../.-000000;90
@M03495:530:000000000-LYBTV:1:1102:17020:3854 1:N:0:TGACAGCT+CCTACGGG
GTCAGCATGTGAGCTTTGGTCCAGCCTGAGTCCCTGGTTTATCAACGGCAAAATATAGATCGGAAGAGCACACGTCTGAACTCCAGTCACTGACAGCTATCTCGTATGCCGTCTTCTGCTTGAAAAAAAAAAAACTATATACCTAGCAAGATCATATCTATCATCGAGAACTATTATAATACAATTAATAATTTTATGACTGGGACTCTTGGCCACTACGCTACTACGAATCTCGGCTCTATTAGTGTACT
+
CBCCCFFFFFFFGGGGGGGGGGHHHGHHHHGHHHHHHHHHHHGHHFGGGGGHHHHHHHHHHHGFGGAGHHHHHGHHHGHHHHHHHHHHHHHHHHHHHHHFFGHHGGHHHGGGGHGHHHHHHHAHFHGGGG/>/>/111111111=111<0011111<00000=00</...0=000000;00;000000;00000:0000000.....90000/09.09/9-9.-000...;.00...../09000990000
@M03495:530:000000000-LYBTV:1:1102:14030:3856 1:N:0:TGACAGCT+CCTACGGG
GTCAGCATGTGAGCTTTGGAGTGAAATCTCTTGTCTTAAGGAATAAAGGAAAAAGATTCCGTCGGAGGCTCGGTGCTCTACAGGTTCAACCTTTGTACTCTATTATTGCCTCACATTCCATCTCTTGCGAAAATATATTTGATTGGCTTTTCTGCAGGTTGTTTGCCAGGACTTTCCAAGACCTCCACTAGAAAACACAATAAACTTTTTGGAAGCTGGACAACTATCTTCATTTTTCAGAAACAGTGAAC
+
BBBBBFFFFFFFGGGGGGGGGGHHHHHHHHHHHHHHHHHHHHHHHHHGHHHHHHGGHHHHHHHGGGGGGHHGGEGGHHHHHHHGHGHHHHHHHGHHHHGHGHHHHHHHHHHHGHHHHHHHHHHHHHHHGFEGCFHGGHHHHBGHFFGHGHHHHEHHHEGGHGHHBGHHH/GEHEGHHHHEGGHHHHHGFHBDF0CGGG..D00D:GHHHGFCFF/GFH/;CBFEBFFGGFEGGGGCFF0FFFFBFGGFFB0
@M03495:530:000000000-LYBTV:1:1102:22534:3869 1:N:0:TGACAGCT+CCTACGGG
GTCAGCATGTGAGCTTTGGTTTATCAACGGCAAAATATAGATCGGAAGAGCACACGTCTGAACTCCAGTCACTGACAGCTATCTCGTATGCCGTCTTCTGCTTGAAAAAAAAAACCAATGATTAGACTTGGGACTACTCAAATGAATGTTTTACAAGCCTACGTAAATAATTCCATATCTTCTATTCCTTCCGGACGCTGTACATCTCTCATCTGTTGTCCCTATCCTGTCAGCCGCGTTGAGTACCTAGC
+
A>ABAFFFFFFBFGGGGGGGGGAGHFHHGGGGGHHHHHHHHHFHGGGGAAGFHFHEGEHFGFFGFHHBGGDHHHHHHHHHFHHHGGFEFFBGG1>GGHHGHFHHCG330EE/E/////22@2222@22@22//00001111?@11111?1101>111.<110.00<.0=0<00000=00<==00<;00000:::.--;9;.0;C0C0;90:0000000/000000;909////9/-9----9///:///:/
@M03495:530:000000000-LYBTV:1:1102:15778:3873 1:N:0:TGACAGCT+CCTACGGG
GTCAGCATGTGAGCTTTGGAGACTGGTTTATCAACGGCAAAATATAGATCGGAAGAGCACACGTCTGAACTCCAGTCACTGACAGCTATCTCGTATGCCGTCTTCTGCTTGAAAAAAAAAAAAACAACCAACTGATCTACAGACAAACGCTTGACTCTTATTAGCAGTATCCTGTATCAATTCACAACTAGCTATGCATCACTCAACTACCATAGTAGTGAAGTATCATGCAATCAACTTCAGATTTCGCT
+
AAABBBFFFFFFGGGGGGGGGGGGHHHHHHHHHHHGGGGGHHHHHHHHFGHDGGGHGHFHHHGHHHEHGHHHHHHGHHHGGHHHHGGHHFFHEFGHEFHGGGHGHF4BGH3FGGG0/>E@D////?//////0<11==1<1110<<0<.<.<..<=000;0;00C000000000000;000000;09.//0/00;000099009/;/0///00090009/0////99/////////;/9/////////...
@M03495:530:000000000-LYBTV:1:1102:21416:3883 1:N:0:TGACAGCT+CCTACGGG
GTCAGCATGTGAGCTTTGGAGACTGGTTTATCAACGGCAAAATATAGATCGGAAGAGCACACGTCTGAACTCCAGTCACTGACAGCTATCTCGTATGCCGTCTTCTGCTTGAAAAAAAAAAACCCAACATAGCTCGAAGCTGAGCACGAGTCACAATACATACTGTTGCTAGCCTCATTCACTCACCTCACTCGTCACACTTAATTTGCTTGCTACTCTGTCGTTTCCATCTCCTTTCCCTCGCTCCACTG
+
AAAABFFFFFFFGGGGGGGGGGGHHHHHHHHHHHHGGGGGHHHHHHHHGHHGGGGGHHGHHHGGHHGHHHHHHHHHHHHGHHHHHHGHH3GHHGGHHHHGE@GGHHHHGGECCGHHGGG@C////////011111/<0/-1110110-.-./000000000000000000;00;;/::000:00/0:0.9;0;...9.90/00000;00000.000000090..;.9000;000000;00:/--9..0/90
@M03495:530:000000000-LYBTV:1:1102:8370:3906 1:N:0:TGACAGCT+CCTACGGG
GTCAGCATGTGAGCTTTGGAGGGCAAGTTGACGACAGAAGGAGCAAGATAACGACCACAGGGAGGGTGGTTTATCAACGGCAAAATATAGATCGGAAGAGCACACGTCTGAACTCCAGTCACTGACAGCTATCTCGTATGCCGTCTTCTGCTTTAAAACAATGATAACTAGACATACACTTGAAATTGAAGATTCAAGTGCAATAAGGATGGCAAACAGTAACTCTATTATCGAGGGCTGATCCGATCTCT
+
3ABBBFFFFDD5EGGGGGGGFEFGGGGHFHAGFEGGGG3GFFCGEHHHFHHHGAEEEAFFFFAEECEGGEFFFHFBGF>@EE@GGHHHGFFHDGFEFEGHBGHHHCHFHF1BFBGFHCGHHFDBFGFFE1@101@A/?FC11>E-GAD1<FFH1>F=10<C00<00=000000=<CF:00;0::000;000<:;0;0000000;00;000/.//;C.9/00;00;00;90;;..:--..;.//;..9-99/
@M03495:530:000000000-LYBTV:1:1102:21769:3920 1:N:0:TGACAGCT+CCTACGGG
GTCAGCATGTGAGCTTTGGAGTGAAATCTCTTGTCTTAAGGAATAAAGGAAAAAGATTCCGTCGGAGGCTCGGTGCTCTACAGGTTCAACCTTTGTACTCTATTATTGCCTCACATTCCATCTCTTGTGAAAATATATTTGATTGGCTTTTCTGCAGGTTGTTTGCCAGGAACAGGTCGTGATTGCTGGAGCAGGTATGATATAATTCTAGGATTTGACAGATGAATAATTTACATATATATCTAACTTTG
+
BABBBFFFFFFDFGGGGGGGGGHFGGHHHHHHGHHHHHHHHHHHHHHHHHGHHHGGHHFHHHHGGGCGGHHGGFGGHHHHHHHGHHGHHHHFGHHGFHHHHHHHHHHHHGHHFGHHHHHGHHHHHHHHHH4GEFGHHHHHHGHHHFHFHHHHHHFGHHFHHEHHFEHFHEGHAHHGGHGGGEHHHHHHHFCCFGA<D0C=DDGGDGHHHHHEFHHHHHFHFFHHH0;<0CFHGHHHBFGFBFGGGGFC;F0
@M03495:530:000000000-LYBTV:1:1102:13964:3930 1:N:0:TGACAGCT+CCTACGGG
GTCAGCATGTGAGCTTTGGTCCAGCCTGAGTCCTGGTTTATCAACGGCAAAATATAGATCGGAAGAGCACACGTCTGAACTCCAGTCACTGACAGCTATCTCGTATGCCGTCTTCTGCTTGAAAAAAAAAAAAAGAATAAAGAGCATGAGAGGAGGGCGGAACAACAGAAGTAGAGATGTACTGCTCAACCATTGGGTAGAACGCACGTTGAGAGCATGTCCTTTTATGACAGCAGCGTAGCGTAGGCTAG
+
BBBBBFFFFFFFGGGGGGGGGGHHHGHHHHFGHHHHHHHHHHHHHGGC?EHHHHHGHFFHFFEGGHHHHHGHGGHFEGFFHHHEFHFHHGHHHHHEGEHHGHHGEFBFFC/EEEFGGHGGH0BFFGGGC//////.0<1111100111100<.<..<.-;---99.9////090900000;09000000/..////..:;:F/..---....;././//;/////////////....9..-.9.99.///.
@M03495:530:000000000-LYBTV:1:1102:14065:3939 1:N:0:TGACAGCT+CCTACGGG
GTCAGCATGTGAGCTTTGGAGTGAAATCTCTTGTCTTAAGGAATAAAGGAAAAAGATTCCGTCGGAGGCTCGGTGCTCTACAGGTTCAACCTTTGTACTCTATTATTGCCTCACATTCCATCTCTTGTGAAAATATATTTGATTGGCTTTTCTGCAGGTTGTTTGCCAGGACTTTCCAAGACCTCCACTAGAAAACACAATAAACTTTTTGGAAGCTGGACAACTATCTTCATTTTTCAGAAACAGTGAAA
+
CCDDDFFFFFFFGGGGGGGGGGHHHHHHHHHHHHHHHHHHHHGHHHHHHHHHHHGGHIHHHHHGGGGGGHHGGGGGHHHHHHHHHHHHHHHHHHHHHHHHHHHHHHHHHHHHHHHHHHHHHHGHHHHHHHHHHHHGHHHHHHHGHFHHHFHHHHHHEHHHHGHHHHHHHEHHHEHGHHHHHFHHHHFHHHH1GDFFEHEEFDFGGHHHHHGGGHGHHHCGGFHEHFHHHHGBGGFGGGGGBFBFGG<0FF0
@M03495:530:000000000-LYBTV:1:1102:18088:3940 1:N:0:TGACAGCT+CCTACGGG
GTCAGCATGTGAGCTTTGGAATTAGCTGGTTTATCAACGGCAAAATATAGATCGGAAGAGCACACGTCTGAACTCCAGTCACTGACAGCTATCTCGTATGCCGTCTTCTGCTTGAAAAAAAAAATTGGGCACAACTCTATATTAATCTTTTCCTAAACCACATATTACAGACTATACAACCTCCTGTTTTGCAGTCAACCTACTTTTTTCTTCATCTATCCCTCTATCTCCGGTATTAAGAATATGTTCAC
+
BBBBBFFFFFFFGGGGGGGGGFFHHHHHHHHHHHHGHHGGGGGFHHHGHHHHHHGGFGFGBGHEFEFFHGFHHHHHBHHHHHGBDHHHEG3F3BFGFFHHEDE?EGFHHH4DDB?EG30<//<<02>2/0@/@2/?1?1<?<?111111@11?11111<...111111100.<<0=0<0/.</.//00;/.0<;0/0;0.///00;B09/900;900000//0/;900900.---.//////9/;;/9B//
@M03495:530:000000000-LYBTV:1:1102:15040:3954 1:N:0:TGACAGCT+CCTACGGG
GTCAGCATGTGAGCTTTGGAATTAGTAAATTCGTTGACGACAGAAGGAGCAAGATAACGACCACAGGGAGGGTGGTTTATCAACGGCAAAATATAGATCGGAAGAGCACACGTCTGAACTCCAGTCACTGACAGCTATCTCGTATGCCGTCTTCTGCTTGAAAAAAAAAAATAACATAATGAAATAAGTATCGCAATCAAAATCTACTGTGAACGCATTCAACATGAGACATCACCTTAACTAGCGATAGA
+
CBBBCFFFFFFFGGGGGGGGGGHHHHHHHHHHGHHHHHGGGGGHGHHHHHHHHHHHHHGGGGGHHHHGGGGGEGGEGHHHHHHHGGGGGGHGHHHHHHHHGGGGFFHHHHHGHHHGHGHHHHHHGHHHHHHGHHHHHF0GGHGGHHHHGGGHGHHHHHHHHFGHHGFG--;.000;90000090;0000;90.....00000;00000000000..-..000009000:0/0000/9000:909/--:..0
@M03495:530:000000000-LYBTV:1:1102:22285:3975 1:N:0:TGACAGCT+CCTACGGG
GTCAGCATGTGAGCTTTGATTTTTTTTTCAGGATTAGCTGGTTTATCAACGGCAAAATATAGATCGGAAGAGCACACGTCTGAACTCCAGTCACTGACAGCTATCTCGTATGCCGTCTTCTGCTTGAAAAAAAAAAAAACTACTACCGCAATACGTTACTCACCATGTAACATATAAGCATATCTCATTTATTACATTATACATTATCTTCTACGTTACACTTCTTAATGTATCAGTACGTATTCTTCACC
+
BAABCFFFFDFFGGGGGGFGGGHHGGGGHHHGHHHHHHHHHGHGHHHHFHGGGGGHHHHHGHHHHHGGGGGHHHHHHGHHHGHHHHHHHHFGHHHHHHGHHHHH3FGF?EGHFHGGGHGHHHGHHHGFFFFDG/A<C<<.00<00=/--:-.;0.0:/:0<09.99090000000000:00000;000;0000000000;090090;000;;00..//.00;00909000900:00;00.::00000000;
@M03495:530:000000000-LYBTV:1:1102:12562:3980 1:N:0:TGACAGCT+CCTACGGG
GTCAGCATGTGAGCTTTGGAATTAGTAAATTCGTTGACGACAGAAGGAGCAAGATAACGACCACAGGGAGGGTGGTTTATCAACGGCAAAATATAGATCGGAAGAGCACACGTCTGAACTCCAGTCACTGACAGCTATCTCGTATGCCGTCTTCTGCTTGAAAAAAAAAAAAAAACAGTGACCAAGTCGTAGAGAGGTCCTGACAGAATCATAGTGAATGTGACATTAATCATAACACGACCGTCGCAATA
+
CCCCDFFFFFFFGGGGGGGGGGHHHHHHHHHHGHHHHHGGGGGHHHHHHHHHHHHHHHGGGGGHHHHGGGGGEGGGGHHHHHHHGGGGGHHHHHHHHHHHGGGGHHHHHHHGHHHGHHHHHHHHHHHGHHHHHHHHGFGHHHGGGHHHGGGHGHHHHHHHGGGGC@ECG------../000000.:0<.....0<..0/0000/00<0<0000000000000000000000000000:.----<.---..0
@M03495:530:000000000-LYBTV:1:1102:8805:3982 1:N:0:TGACAGCT+CCTACGGG
GTCAGCATGTGAGCTTTGGAATTAGTAAATTCGTTGACGACAGAAGGAGCAAGATAATGACCACAGGGAGGGTGGTTTATCAACGGCAAAATATAGATCGGAAGAGCACACGTCTGAACTCCAGTCACTGACAGCTATCTCGTATGCCGTCTTCTGCTTGAAAAAAAAAAATGGAAGTTGCTCAGAGAGCATGTGACTGAGTGTCAATGAGTTATTAGTTGAGAATGCATCTCAGTCCCAATTCTACACCC
+
BBCBBFFFFFFFGGGGGGGGGGHHHHHHHHHHGHHHHHGGGGGHHHHHHHHHHHHHHHHHHHHHHHHGGGGGEFGEFHHHHHHHGGGGGFHGFHHHHHHHGEGGFHHHHHHGHGHGHFHGHHHHGHHHHHHHHHHHGFCFHHFGHHHGGEGHGHGHHFFH<GGHFFC?@--.00:0/9;0;000900/.:/;0000090/0;00000;000000:////////.///////:///://99////9/////.
@M03495:530:000000000-LYBTV:1:1102:19786:3990 1:N:0:TGACATCT+CCTACGGG
GTCAGCATGTGAGCTTTGGAGGGCATAACGACCACAGGGAGGGTGGTTTATCAACGGCAAAATATAGATCGGAAGAGCACACGTCTGAACTCCAGTCACTGACAGCTATCTCGTATGCCGTCTTCTGCTTGAAAAAAAAAAAAATAAATCAACAACTACCGCATTACCAACAACTGAAAACAATACGTATAGACGCCGATCTACAATACATATTGCATACATCATCTTACGTCGCATTCTAGTCACCATTA
+
CCCCCFFFFFFFFGGGGGGGGGGFGHHGHGGGGCGHGHGFE?FAFEBFGHGHHHHGGGCGGGHHHHHHGHGGEGGFHGHGHHGHGHGHHHHHGHHHHFFGHBFDEAGBGGGFGCFHHD2B/>CGFGFFFG2FHBD=D/->-<-:.00;;G00/0:.:00/---..00000...;0/0000:..:00.0000000.:@---;900:0009090000009009000900;00./.---..0900000000000
@M03495:530:000000000-LYBTV:1:1102:14312:4044 1:N:0:TGACAGCT+CCTACGGG
GTCAGCATGTGAGCTTTGGAGTGAAATCTCTTGTCTTAAGGAATAAAGGAAAAAGATTCCGTCGGAGGCTCGGTGCTCTACAGGTTCAACCTTTGTACTCTATTATTGCCTCACATTCCATCTCTTGTGAAAATATATTTGATTGGCTTTTCTGCAGGTTGTTTGCCAGGACTTTCCAAGACCTCCACTAGAAAACACAATAAACTTTTTGGAAGCTGGACAACTATCTTCATTTTTCAGAAACAGTGAAC
+
AAACBFFFFFFFGGGGGGGGGGHHHHHHHHGFHHHHHGHHHHHGHHFHHHHHHHGGHIFHHHHGGGGGGHHCGEGGHHHHHHHHHHHHHHHGHHGGEHFHHHHHFHFFHHHHHHHEHHGHHHHHGHHHGFFF3FHHFHHGHBHGHGFEHHHFHFHFFHFGH/FGFHDHHEHHGHHGGGGFFGHFHEHHGHGFF1FGHG<.DGD0DGFHGHF:CFHEFFGAHHAGHFHHHHFGFFFGBFGGEEFGFF0CFG0
@M03495:530:000000000-LYBTV:1:1102:22617:4118 1:N:0:TGACAGCT+CCTACGGG
GTCAGCATGTGAGCTTTGGAGTGAAATCTCTTGTCTTAAGGAATAAAGGAAAAAGATTCCGTCGGAGGCTCGGTGCTCTACAGGTTCAACCTTTGTACTCTATTATTGCCTCACATTCCATCTCTTGTGAAAATATATTTGATTGGCTTTTCTGCAGGTTGTTTGCCAGGACTTTCCAAGACCTCCACTAGAAAACACAATAAACTTTTTGGAAGCTGGACAACTATCTTCATTTTTCAGAAACAGTGAAC
+
BABBBFFFB5@DFGGGGGGGGGHHD5FGHHHHHHHHHHFFHHHHGHHHGBHFGGGGHHHHGGHCCEGEGEHG?BEFHHHHHEHEGHHHFEHHHHHFGHHGHHHHGHFGEFGHHHHHHGFHHGHHHHHHFFHGFHGFHHHFGBGFHFGHFHGHHGFHHAHHHDHBBFGHHG/GHHHH1F110FFFGFCFHHG1=1>G.FC<<00=<DHHHHC?/</CGCC.CCCGHF0CGHBBFGFFFFFFFFB9BF9FFGB
@M03495:530:000000000-LYBTV:1:1102:8872:4134 1:N:0:TGACAGCT+CCTACGGG
GTCAGCATGTGAGCTTTGGAGTGAAATCTCTTGTCTTAAGGAATAAAGGAAAAAGATTCCGTCGGAGGCTCGGTGCTCTACAGGTTCAACCTTTGTACTCTATTATTGCCTCACATTCCATCTCTTGTGAAAATATATTTGATTGGCTTTTCTGCAGGTTGTTTGCCAGGACTTTCCAAGACCTCCACTAGAAAACACAATAAACTTTTTGGAAGCTGGACAACTATCTTCATTTTTCAGAAACAGTGAAA
+
CCCBCFFFFFFFGGGGGGGGGGHHGHHHHHHHHHHHHHHGHHHHHHHHGHHHHHGGHHHGHHHGGGGGGHHGGEFGHHHHHGHFHHHHHHGGFFHGHHHHHGHHHHHHHHHHHHHHHHHHHHEHHHFHHHEGFFHHHHHHHHGGHHGHHHHGHGHDGGCGH?HHHHGHHAGHHHHHHHHHAGHHGEHHHHF1>>CCGFGCFHH00DHHHHFCHGHEGFC.GFCG//0C00FFGGGFGFF0BFBFFFFBBF0
@M03495:530:000000000-LYBTV:1:1102:9643:4138 1:N:0:TGACAGCT+CCTACGGG
GTCAGCATGTGAGCTTTGGAGTGAAATCTCTTGTCTTAAGGAATAAAGGAAAAAGATTCCGTCGGAGGCTCGGTGCTCTACAGGTTCAACCTTTGTACTCTATTATTGCCTCACATTCCATCTCTTGTGAAAATATATTTGATTGGCTTTTCTGCAGGTTGTTTGCCAGGAAGACCTCCACTAGAAAACACAATAAACTTTTTGGAAGCTGGACAACTATCTTCATTTTTCAGAAACAGTGAACAACCCAC
+
BBBAAFFFFDFFFGGGGGGGGGHHHHHHHHHGHHHHHHFHHHHHHHHHHHHHHHGGHFAGHHHGGGGGGHHGGEGGHBGHHHHHFGHHHHHHHFHHHHHHHHHHHHHHGHHHHHHHHHHHHGHHGHHHHHHGGGGHHHHHHGHHGEFHGHGHHHGFHHGGHGHHHBGHHHHFHHHHHHGHHHGHFBFGGCGF.GHGFH<=GGHGGFFFEHFHHFFHHFBGBGHFFHFEFG/FFEC/FFF090=:BFEDGEC
@M03495:530:000000000-LYBTV:1:1102:23097:4148 1:N:0:TGACAGCT+CCTACGGG
GTCAGCATGTGAGCTTTGGAGTGAAATCTCTTGTCTTAAGGAATAAAGGAAAAAGATTCCGTCGGAGGCTCGGTGCTCTACAGGTTCAACCTTTGTACTCTATTATTGCCTCACATTCCATCTCTTGTGAAAATATATTTGATTGGCTTTTCTGCAGGTTGTTTGCCAGGATTCCAAGACCTCCACTAGAAAACACAATAAACTTTTTGGAAGCTGGACAACTATCTTCATTTTTCAGAAACAGTGAACAA
+
AABBAFFFFFFBGGGGGGGGFEGHBFHHHHHFHGGHHHHHHHHHHHGHHHGHHHGGHGHHGGFGGCGGFHHGGGGGHHGHHHHHHHHHHHHHHHHFHHFHHHGHGHHGHGHGHHGHHHFHHHGFHHHGHFFGHGHGHGHHHFGHF00FFHHHHHGFFHHHH<GGHB@GCAFCGHBDG1FGFGGHH0FGHHGFFHEG.<<=0<<=GHHH@CHCG.<C:.CC.::/CHGHFFCCFB0B000B;9FGFEFFBBF
@M03495:530:000000000-LYBTV:1:1102:14463:4157 1:N:0:TGACAGCT+CCTACGGG
GTCAGCATGTGAGCTTTGGTTTATCAACGGCAAAATATAGATCGGAAGAGCACACGTCTGAACTCCAGTCACTGACAGCTATCTCGTATGCCGTCTTCTGCTTGAAAAAAAAAAAACATGTGAACCTAATGAGAGGGAGAGTCGTCAACACAATGAAACTCACAGCTCATATAGCATGACTACTACGACAAGAGTCTACATCTGTTATAACGTTTCTGAACTATCGCTCACGTACAACTACTGGAAGTAAA
+
CCCCDFFFFFFFGGGGGGGGGGHHHHHHGGGGGHHHHHHHHHHHGGGGHHHHHHHGHHHGHHHHHHGHHHHHHHHHHHHHHFFHHHGGHHHHGGGHGHHHHHHHFGHHHGGGG<<</?2222D22/01?111111///<<.11-....00...001110100001.<00:111:11100<11/11<..9--./.10<1111<<1<11111<.///011110:011.....0..:..10000100/0<<111
@M03495:530:000000000-LYBTV:1:1102:10644:4208 1:N:0:TGACAGCT+CCTACGGG
GTCAGCATGTGAGCTTTGGAGGGCAAGAAGTGGTTGTGACATTGGTTGACGACAGAAGGAGCAAGATAACGACCACGGGAGGGTGGTTTATCAACGGCAAAATATAGATCGGAAGAGCACACGTCTGAACTCCAGTCACTGACAGCTATCTCGTATGCCGTCTTCTGCTTGAACAAAAAAAATCCGCATAGATCAGGTGTATCACATGTGGCGTATGCATACCGACGTGCACAGTCCATCGCTGTGACGAG
+
AABBBFFFFBDFGGGGGGGGGGGGGDFHHFFGHFFGGGHHHHHHHHHGFHGFEGGGFHHHHHHFHHHHHHGGGGGGEEG1EEGEFG>FHCBDGHHGGGEE0GHHFHHHBHHGGGGHHGHGFHGHHFGFHHFHHEHBFHHHHDG1FAGH1BGHFEGFHHFGGGHFHFH0CCH.;0CCGC.-;-.//.9:.;00000000/;/;//:///;//.-.-./////9/9.-;;..9//.:;////..9..//9.9-
@M03495:530:000000000-LYBTV:1:1102:13540:4218 1:N:0:TGACAGCT+CCTACGGG
GTCAGCATGTGAGCTTTGGAATTAGTAAATTCGTTGACGACAGAAGGAGCAAGATAACGACCACAGGGAGGGTGGTTTATCAACGGCAAAATATAGATCGGAAGAGCACACGTCTGAACTCCAGTCACTGACAGCTATCTCGTATGCCGTCTTCTGCTTGAAAAAAAAAACAGCACAGGTGGGCGTAGCTTGGTCGGTCATCTCTCACCCCACGGTCGGAATACTACACATCACAACTACATTCACTCCGG
+
AAA3AFFFF@FFGGFGGGCFFGGGHHHHHHHHGGFHHHGGGEEFFHGHEEHFHFFHHHGGGGCGHFCFAAEEBEEEFHFFFFHHGGGG?GFHGHHHHEFGFGAEHHEFHGHGHHFGGDHFGFFF2@DFD><FDCGC1@0FGHFGHHGHGDCCF1F<GGDG0>10.-A::-:.;././/.0/.-;-9-;.0;;.00->B..9//9////.:-.9--.9---..9/////.//;//9/.//://;/9///..-
@M03495:530:000000000-LYBTV:1:1102:22151:4238 1:N:0:TGACAGCT+CCTACGGG
GTCAGCATGTGAGCTTTGGAGTGAAATCTCTTGTCTTAAGGAATAAAGGAAAAAGATTCCGTCGGAGGCTCGGTGCTCTACAGGTTCAACCTTTGTACTCTATTATTGCCTCACATTCCATCTCTTGTGAAAATATATTTGATTGGCTTTTCTGCAGGTTGTTTGCCAGGAGCTTTCCAAGACCTCCACTAGAAAACACAATAAACTTTTTGGAAGCTGGACAACTATCTTCATTTTTCAGAAACAGTGAA
+
CCCCCFFFFFFBGGGGGGGGGGHHHHHHHHHHHHHHHHHGHHHHHHHHHHHHHHGGHIHHHIHGGGGGGHHGGGGGHHHGHHHFFHHHHHHHFHGHHHHHHHHHHHHFHFHHFHHHHHHEHHGHGFHHGHHHFGHHGHHHHGHGH0GHCG2DGHEHHHHHHGHHFHHGE/?</FCFGHH1G0FGHHGEHFF1>=G<FGC..DG<<0DFHHGGGHF:.0:/..:GGHBGFFGGGGFB0;CBFFBBF/CBF0=
@M03495:530:000000000-LYBTV:1:1102:23568:4275 1:N:0:TGACAGCT+CCTACGGG
GTCAGCATGTGAGCTTTGGAATTAGTAAATTCGTTGACGACAGAAGGAGCAAGATAACGACCACAGGGAGGGAGGTTTATCTATGGCAAATTATAGATCGGAAGATCACACGTCTGAACTCCACCCACCGCCAGCTATTGGGTATACCGACTTCTGGTTGTGAAAACAAAAGTGTGACAAGTGCATCGTGATGACATCGTGCCCGCTCCAGTCTGCCCACGACACGGTGCTCTTCGCCTCCTTCCTACCTC
+
1>>>>F11B13D1FG1F11BGFBGFFGFHHHHFH00CBFC?EAA11AF//A000BGH1EFA/A/BAECAE///?@?011B2222BF/0BG1@GFED2BB//E//0111BF1<0<GE12B1FFC00<////</>//11??11//1111@//--<1>1111<..=0D0/<.../<00;00<0.:000:;.;.//;0;0009....:.;--.//;90009.0.-------;9-///9/-----;-//99//99:
@M03495:530:000000000-LYBTV:1:1102:21901:4295 1:N:0:TGACAGCT+CCTACGGG
GTCAGCATATGAGCTTTGGAATTAGCTGGTTTATCAACGGCAAAATATAGATCGGAAGAGCACACGTCTGAACTCCAGTCACTGACAGCTATCTCGTATGCCGTCTTCTGCTTGAAAAAAAAAAAATACACGTGACCTATGCACCAACGCACCATGCATCAGTGTTCATCGCGTATTCAGTTTCATAGCATTATCCTCAAGCTATGCTTTCTTCGTACAACAGTTGACAGAGTCTCGTGCATTCACATATC
+
BBBCCFFFFFFFGGGGGGGGGGHHHHHHHHHHHHHHHHGGGGGHHHHHHHHHHHGGGGHHHHHHHGCGHGHGHHHHHHGHFHHHHHHHHHHHHHHHFGFHHHGGGHGHFHBGGFGHHFGGGGG///01111/?///1?<1111<>0<<.----<00/0<00000000000/.-;-.:000;00;0000/0000000000000:;00090;00;0.//..//..///://///;:///..99//9:/9///9
@M03495:530:000000000-LYBTV:1:1102:11530:4338 1:N:0:TGACAGCT+CCTACGGG
GTCAGCATGTGAGCTTTGGATTGAAATCTCTTGTCTTAAGGAATAAAGGAAAAAGATTCCGTCGGAGGCTCGGGGCTCTACAGGTTCAACCTTTGTACTCTATTATTGCCTCACATTCCATCTCTTGTGAAAATATATTTGATTGGCTTTTCTGCAGGTTGTTTGCCAGGACTTTCAAAGACCTCAACTAGAAACCACAATAACCTTTTTGGAAGCTGACCACCTATCTTCATTTTTCAGAAACAGTGAAC
+
AAAAAFFFFFFDGGGGCGGG4BEAGDD5DDGH454FFGBFGG3AFG5G3GHEFFEAGFHB3BFEE0E01AAE00>>EE3@FGG3F3@BGHGGFDGFFBG3F?GB4FB4FB3FGE3DDGG4??33FFBB3BF?3B?GDGH2G2FFD00F?@12>2F21<F1C/<C0<1?1///FG1G1<1<0F<CG11<DGG00=/<<C<.<0<0/0<GHFC?:0::CG0;:/.../000090;C0C09BCF0//9:9C000
@M03495:530:000000000-LYBTV:1:1102:9445:4341 1:N:0:TGACAGCT+CCTACGGG
GTCAGCATGTGAGCTTTGGAGTGAAATCTCTTGTCTTAAGGAATAAAGGAAAAAGATTCCGTCGGAGGCTCGGTGCTCTACAGGTTCAACCTTTGTACTCTATTATTGCCTCACATTCCATCTCTTGTGAAAATATATTTGATTGGCTTTTCTGCAGGTTGTTTGCCAGGACTTTCCAAGACCTCCACTAGAAAACACAATAAACTTTTTGGAAGCTGGACAACTATCTTCATTTTTCAGAAACAGTGAAC
+
BBBBBFFFFFFFGGGGGGGGGGHGHGHGHHHHHHHHHHHHHHHHHHHHHHHHHHGGHHHHFHGGGGGGGHHGGGGGHHHHHHHGFHHGGHHHHHHGHHHHHHHHHGHGHHHHHHHHHHHHHHHHHHHHHHHGHFGHHHHGHBHHHHHHHHHGGHGFFGFGGEHHHHHHHHHFHHGEHFHHHHFHGHGHHEG1=1FGHAC.DGH0GGHHHHGGF0::GGHEHHHEHHHHGH0;F;BFGGGFFFGGFFFFGGB
@M03495:530:000000000-LYBTV:1:1102:22459:4356 1:N:0:TGACAGCT+CCTACGGG
GTCAGCATGTGAGCTTTGGAATTAGTAAATTCGTTGACGACAGAAGGAGCAAGATAACGACCACAGGGAGGGTGGTTTATCAACGGCAAAATATAGATCGGAAGAGCACACGTCTGAACTCCAGTCACTGACAGCTATCTCGTATGCCGTCTTCTGCTTGAAAAAAAAAAAAATAAACAAACCCTCACTTTATACATTGTACTATAAATTCCTCTCCCACACGCGGCGTACCTAATGTAACAAATATCACT
+
CCCCCFFFFFFFGGGGGGGGGGHHHHHHHHHHGHHHHHGGGGGHHHHHHHHHHGHHHHGGGGGHHHGGGGGFFGGGGHHHHHGHGGGGGHHHHHHHGGHHGGGGHHHHHHHGGHHGHHHGHHHHDGHHHHGHGHHFGH0FGGFGHGHHGGGHGHFHHHGHHEFBFCC-A----.00000...;..;..00;9///;///;//////9////////////..;--------;;///////9://.//;B//;
@M03495:530:000000000-LYBTV:1:1102:20684:4365 1:N:0:TGACAGCT+ACTACGGG
GTCAGCATGTGAGCTTTGGAGTGAAATCTCTTGTCTTAAGGAATAAAGGAAAAAGATTCCGTCGGAGGCTCGGTGCTCTACAGGTTCAACCTTTGTACTCTATTATTGCCTCACATTCCATCTCTTGTGAAAATATATTTGATTGGCTTTTCTGCAGGTTGTTTGCCAGGACTTTCCAAGACCTCCACTAGAAAACACAATAAACTTTTTGGAAGCTGGACAACTATCTTCATTTTTCAGAAACAGTGAAC
+
CBCCCFFFFFFFGGGGGGGGGGHHHHHHHHHHHHHHHHHHHHHHHHHHGHHHHHGGHHHHHHHGGGGGGHHGGGGGHHHHHHHHHHHHHHHHHHHHHHHHHHHHGHHGHHHHHHHHHHHHHHHGHHHHHHHHHHHHHHHHHGHHHHHHHHHHHHHHHHHHHEHHHHHHHHHHGFHHHH1GFHHHHHHHHFH<GDGHHHH<DDDDDFGHHHGGGHHHHF:CCGHHHHHGEHFGGGGFFGGG0FFGGGBFGG0
@M03495:530:000000000-LYBTV:1:1102:19106:4367 1:N:0:TGACAGCT+CCTACGGG
GTCAGCATGTGAGCTTTGGACTGGTTTATCAACGGCAAAATATAGATCGGAAGAGCACACGTCTGAACTCCAGTCACTGACAGCTATCTCGTATGCCGTCTTCTGCTTGAAAAAAAAAAAAAACTCTCACCAACTTACAACCTCACTCTCTCCTGGCGCTCTATTCCACCATACTCGTTAGCGTGTGTCCACCTCCACACACCACAGACCCGTCAATACGTCTTTCCAGTGAGTTCCTCTATGTCACGCCA
+
BBBBAFFFFFFFFGFGGGGGGGHHBBGHHHHHGFEEGGAHHHHBFFHHHGGEEFFHHGHHEAGGFGAFGFEBEEFGHFHHHFGHHHDGGHFFGFGFF?AEGC@FDFB3FFGFHAE?/>@C////111?110<..<111111.00/.000000<0//.-.-..;000000..00/00..9..;-.....0000....///...;.;../...-....///.9...:////;/////////////;///....
@M03495:530:000000000-LYBTV:1:1102:14508:4379 1:N:0:TGACAGCT+CCTACGGG
GTCAGCATGTGAGCTTTGGTCCAGCCTGAGTCCTCTGGTTTATCAACGGCAAAATATAGATCGGAAGAGCACACGTCTGAACTCCAGTCACTGACAGCTATCTCGTATGCCGTCTTCTGCTTGAAAAAAAAAAACAAAACATCGAGCATGTTCAGTGCCTAATACAAACAATGACACATACTCCCCCATGCGATTCTACCGCGCATGCTACTTCTGATTAAGTCGTCTCTCCTATAAGTGAGTATGTTATC
+
CBCBCFFFFFFFGGGGGGCGGGHHHGHHHHGGHHHHHFFGHHHHHHHGGGGGHHHHHHHHHHHGGGGHGHHHHGGHHHGHHHGHHHHHHHHHHHHHHHHHF3FGGFFHHFHGGGHGHHHHHHFHBFGGEG?D/////?00/11.0..-111111<11<000/=00000<..0<0000/<000:/.;.-///9...00090---;-..00;//////9/////:/....///;9/////////////9////
@M03495:530:000000000-LYBTV:1:1102:19290:4411 1:N:0:TGACAGCT+CCTACGGG
GTCAGCATGTGAGCTTTGGTCCAGCCTGAGTCCTGGTTATCAACGGCAAAATATAGATCGGAAGAGCACACGTCTGAACTCCAGTCACTGACAGCTATCTCGTATGCCGTCTTCTGCTTGAAAAAAAAAAAAAACACTGTGTAAAACTGACCAATCATGCTTTTAATTTTTATTTGAAAATTACCTAAAACCAAAAAACATTGCTGCACCACGACCAGACGACTTCATGTTTATCCCTATTATATTGAACC
+
AAABBFFFFFFFGGGGGGGEGEGGHFHHHGDGGHHHFGGHHGHHGGEEGHHFHHHHHHFEEAFEFFFGHHHGHHHGHDGGGGBGD3FGHB@GHFGG@434BB1?GFFHEGGFFHGBF?FG03BF0E/<////<>.<0<<<1>G11100<D/<GCCGFD00<0=0;0C00::.0000000;0/0000;/00:......9..0000009//9...-;-;...-9-../99////;;/9////9///9///;B.
@M03495:530:000000000-LYBTV:1:1102:11777:4414 1:N:0:TGACAGCT+CCTACGGG
GTCAGCATGTGAGCTTTGGAGTGAAATCTCTTGTCTTAAGGAATAAAGGAAAAAGATTCCGTCGGAGGCTCGGTGCTCTACAGGTTCAACCTTTGTACTCTATTATTGCCTCACATTCCATCTCTTGTGAAAATATATTTGATTGGCTTTTCTGCAGGTTGTTTGCCAGGACTTTCCAAGACCTCCACTAGAAAACACAATAAACTTTTTGGAAGCTGGACAACTATCTTCATTTTTCAGAAACAGTGAAC
+
CCCCCFFFFFFFGGGGGGGGGGHGHHHHHHHHHHHHHHHHHHHHHHHHGHHHHHGGHHHHHIHGGGGGGHHGGEGGHHHHHHHHHGHHHHHHHHHHHHGHGHHHHHHHHHHHHHHHHHHHHHHHHHHHHHHHGGHHHHHHHFHHFHHHHHHHHHGGHGHHHGGFFHHHHHHHFHGHHHHHEFHEHHHHGHH>G1GHEHHFFGHDDBFHHGG?GGHHFHGHGFHHHHGHHHGGGGGGGGGGFFGGGGFGGG9
@M03495:530:000000000-LYBTV:1:1102:12461:4415 1:N:0:TGACAGCT+CCTACGGG
GTCAGCATGTGAGCTTTGGATGGTTCTGGTTTATCAACGGCAAAATATAGATCGGAAGAGCACACGTCTGAACTCCAGTCACTGACAGCTATCTCGTATGCCGTCTTCTGCTTGAAAAAAAAAAAAAACACATGTACAATCACCACACACACCATCCAACCTAACGCCAAGTGAACACATATATTCTCTATTCAATCACATCAGTATATTCTCACATATCCTACTCCTACTACTACTTCTAGCACAGTATC
+
BACCCFFFFFFFGGGGGGGGGGGHFFHHHHHHHHHHHHGGGGGGHHHGHHHHHHGGGGGHHHHHHGEGHGGHHHHHHHFGHGHHHHHHGFGGFHHHGGHHHHGGGHGHHHFHHHHHHBGCGG/B<///?/>.<111>1111110F.........0/.00/.////.--.-.909000/.00000;90000;0000000/009900000000/9//9/////////;///9/99//;///BB////////;9
@M03495:530:000000000-LYBTV:1:1102:18423:4428 1:N:0:TGACAGCT+CCTACGGG
GTCAGCATGTGAGCTTTGGAATTAGCTGGTTTATCAACGGCAAAATATAGATCGGAAGAGCACACGTCTGAACTCCAGTCACTGACAGCTATCTCGTATGCCGTCTTCTGCTTGAAAAAAAAAATCACATTTCTATGCATGCGTGGACGAAGGACTACAGATTTTGAACACCCAGCCGGATTGCGTGGCTTAGGCTTGTTGTTCCAACCTAATTATGAGTAACATGACCTCGAGCGCTATGGACTCCTTTT
+
AABBBFFFFFFFGGGGGGGGGGHHHFHHHHHHHGHHHHGGGGGFHHHHHHHHHHGGGGHGHHHGHGCHGFHHHHHHHGHHHHHGGGGHGGHHB4GFFGGHHF?>/EEFEHFFHFFFG?0EF///022@2>2@2222222211/?/</1---..>000<C000=0=0.00</.;....---:./9.;.-:.9/:0/0/-.9.;.;;00/:///99/////9////////99/....--.;.//;;/////::
@M03495:530:000000000-LYBTV:1:1102:8035:4451 1:N:0:TGACAGCT+CCTACGGG
GTCAGCATGTGAGCTTTGGAGTGAAATCTCTTGTCTTAAGGAATAAAGGAAAAAGATTCCGTCGGAGGCTCGGTGCTCTACAGGTTCAACCTTTGTACTCTATTATTGCCTCACATTCCATCTCTTGTGAAAATATATTTGATTGGCTTTTCTGCAGGTTGTTTGCCAGGACTTTCCAAGACCTCCACTAGAAAACACAATAAACTTTTTGGAAGCTGGACAACTATCTTCATTTTTCAGAAACAGTGAAC
+
BABCBFFFFFFFGGGGGGBGGGHHHHHHHHHGHHHHHHHHHHGHHHHGHHHHHHGFFHHHGGHGGGGCEHHGGEFGGHHHHGGHHHHHHHHGHGHFFHHHHHHHEHHHGHGHHHHHHHGHFGGEHHHHHEG4GGHHHHHHHHHHGCGHHHHHHHHHHGGHHFHHFHHHGHHHHHHHHGGGFFGCG>GFHHG1<>GHEFC<D=0=DDHHHFCC/;GHFF/CFFGGGFGHBGGFFGFBBBBFBBF/BFBBBF:
@M03495:530:000000000-LYBTV:1:1102:19245:4452 1:N:0:TGACAGCT+CCTACGGG
GTCAGCATGTGAGCTTTGGAATTAGCTGGTTTATCAACGGCAAAATATAGATCGGAAGAGCACACGTCTGAACTCCAGTCACTGACAGCTATCTCGTATGCCGTCTTCTGCTTGAAAAAAAAAAACAAATGCATATCAATTCCACACCTGTATGCCTCAAGCGGACGTACCTTATACACATACACTTCTTTTTCACTGATCTAGACGCATCTCTCGTGTTCGTGCATGCAACTTGACACATGATATTCTTT
+
BABCCFFFFFFFGGGGGGGGGGGHHHHHHHGHHHHHHHGGGGEGHHHHHHHHHHGGGGGHHHHHHGGGHGGHHHHHGHGHHHHGHHHHHHHHEHHHGGHGGHGGGHGHHHHHHGFFFFHC//</////0221<1111111<111<</.>01111111111<1<----....:0:00000000;0:090000009000000090000.:-.-0;00.:9../..;..///9////////://////////:/
@M03495:530:000000000-LYBTV:1:1102:16577:4459 1:N:0:TGACAGCT+CCTACGGG
GTCAGCATGTGAGCTTTGGAGGGCAAGAAGTGGTTGTGACATTGCATGGCAGCTAGAGCCAACTGGTTTATCAAGGCAAAATATAGATCGGAAGAGCACACGTCTGAACTCCAGTCACTGACAGCTATCTCGTATGCCGTCTTCTGCTTGATAAAAAAATCACTGATGCTTCTTCTGGTGGGGTTGATATTTTTCATGGTATTGATAAAGCTGTTGCCGATACTTGGAACAATTTCTGGCAAGACGGTTAA
+
BBBBBF5DD@5FGFFFGGGFFAGEGAE4GF5ABBFGEEEGGHHGGHFHFFHEGH5F3FGHHCFHHF5BGAGFHDFBEFGCCFHHHFFGGHCE?EHGHHHHHG1FGEGFGFHHCHHHHHHFDGFGAE3FBGGHFEFB2B<<BF/2DDFHF101@D111//01?G11?1111111=<GD1>0.--.--/=:CGF0;G;C000;0:;GF00:C0C000009--99?0C0;00///0009F0909/.......;/
@M03495:530:000000000-LYBTV:1:1102:21631:4477 1:N:0:TGACAGCT+CCTACGGG
GTCAGCATGTGAGCTTTGGTCCAGCCTGAGTCCTGGTTTATCAACGGCAAAATATAGATCGGAAGAGCACACGTCTGAACTCCAGTCACTGACAGCTATCTCGTATGCCGTCTTCTGCTTGAAAAAAAAAAAATACAAAGTCTGAACCATCTCTTTCGTTCTTCATAATCACGTATACCAAGTATATCTTTAGAATATCTTCACTACTTTCTTATGACTGAATATTATGATCATCATCAATATATACATAT
+
CBCCCFFFFFFFGGGGGGGGGGHHHGHHHHHHHHHHHHHHHHHHHGGGGGHHHHHHHHHHHGGGGHHHHHHHGHHHGHHHHHHHHHHHHHHHHHHHHHHFHHHGGHHHHGGGHGGHHHGHHHHHHGGGGGG</0?111111111111.0<11>1=11.<<..=0=00<=000../000:0:.0000=00C0000000:00000<<:/:000<0:<000<0000000<<00000<0:<0000<000000<00
@M03495:530:000000000-LYBTV:1:1102:10269:4502 1:N:0:TGACAGCT+CCTACGGG
GTCAGCATGTGAGCTTTGGAGTGAAATCTCTTGTCTTAAGGAATAAAGGAAAAAGATTCCGTCGGAGGCTCGGTGCTCTACAGGTTCAACCTTTGTACTCTATTATTGCCTCACATTCCATCTCTTGTGAAAATATATTTGATTGGCTTTTCTGCAGGTTGTTTGCCAGGACTTTCCAAGACCTCCACTAGAAAACACAATAAACTTTTTGGAAGCTGGACAACTATCTTCATTTTTCAGAAACAGTGAAC
+
B?ABBFFFFFFFGGGGGGGGGGHHHHHGGHHHHHGHHGGHHHHHHHHGGFHHHHGGFHHHGHHFEFGGGHHCFEEGGDFGHFGGHHGHHHHHGFHHHHFHGHHHHHHHHEHHHFHFHHFHHHHHGHHHHFFFFFGHHHHHHHHGFHGFGHHHHFFHEH0GHEHHCDHHHEHHHGHHHFDHGHHHHHHHGBGDD<FCGC<<<0<=<GHHHHGGH0;.GHHHCFGHHGFHFHGGGFBFGGGGF0BFGGBFGG0
@M03495:530:000000000-LYBTV:1:1102:15432:4518 1:N:0:TGACAGCT+CCTACGGG
GTCAGCATGTGAGCTTTGGTTTATCAACGGCAAAATATAGATCGGAAGAGCACACGTCTGAACTCCAGTCACTGACAGCTATCTCGTATGCCGTCTTCTGCTTGCAAAAAAATAAAATTGCAGTTGATACTGGATATCTTGAGTGCAGTTGAGGCAGGCGGAATTAGTGGTGTAGTGGTTAAATGCTTAGATATCTCGAAGAACTCCTCTTGCGAAGGCCGGTGGCTAAACTGTAACTTACGTTCATTGTC
+
>>>A3CFFFFF5AFDCGGEAFCFGFH5FEEEEEHGGHHBGHHHHGGFE222AEBCAGFEFGH35B33BGEDFHHGF@F1G5535D1B1B34@EB>E1BB4443B1@4BFA//0BGFBG3?4E3B4B?221B?10B?21?2D2<@1FFG1@1FFB?///<>A--.111=0<G..0=0/<=.=0000<GE000:0;C0;.:/..::;90090;;F--:-...--:-..;9/////9/9/;///;:9BB///9/
@M03495:530:000000000-LYBTV:1:1102:22115:4524 1:N:0:TGACAGCT+CCTACGGG
GTCAGCATGTGAGCTTTGGATGGTTCTGGTTTATCAACGGCAAAATATAGATCGGAAGAGCACACGTCTGAACTCCAGTCACTGACAGCTATCTCGTATGCCGTCTTCTGCTTGAAAAAAAAAAAAAAAATCAAACGCTGCTATAATCTAATATAAATCTCAATGTCTATATCGTGCATATCTGTGGCATCACTTTGTCATTATATAAATCGTTTGCGTTGCATAATGTGAGACTTGTATCTTTTCTGGTT
+
BABCCFFFFDFBGGGGGGGGGGFGHHHHHHHHHHHHHHGGGGGHHHHHHHHHHHGEGGHHHHHHHEFGHGHHHHHFFHHHHHHHHHHHEHHH3FGGFGHHFGGAEHGFFGHHHH0BFEF?EC/B/></--<1<111.-...<00000==00;00;0000000000:0000000./9..000000;0/./0/000090;00;0000000000..;..;-9.-.000000;000;9;009:000000000000
@M03495:530:000000000-LYBTV:1:1102:18917:4524 1:N:0:TGACAGCT+CCTACGGG
GTCAGCATGTGAGCTTTGGTTTATCAACGGCAAAATATAGATCGGAAGAGCACACGTCTGAACTCCAGTCACTGACAGCTATCTCGTATGCCGTCTTCTGCTTGAAAAAAAAAAGCAACCAGTCTAACGCCAGTAACCGCATTGATTCCCAATAGATTGTATTCTTACCCAACCTCCTTTTTCATTCTATTGCGAACTCTACCCATAATCTAACATCTGTTCGCCCACCGCTCCTTATCCGATACCCATTT
+
AAAABFBBFFBFGFGGDE44AFCGHHHHGGGGEF2FDFGGHHHEGGGC2AFHHHGEHEHGGHHHHHFEFEFGB5GGHHG3F5GFFF?EHHEGEAEHFFFFHHGFGF3FBEEE/@/01000</@11221/////1??11//-..11==<1<10<00000000000<000/<<..://./0000/:;;0;:0;00;-9-.00;00.9//000;00090;00;0;.-......9--9//////...--::///9
@M03495:530:000000000-LYBTV:1:1102:17990:4558 1:N:0:TGACAGCT+CCTACGGG
GTCAGCATGTGAGCTTTGGAGTGAAATCTCTTGTCTTAAGGAATAAAGGAAAAAGATTCCGTCGGAGGCTCGGTGCTCTACAGGTTCAACCTTTGTACTCTATTATTGCCTCACATTCCATCTCTTGTGAAAATATATTTGATTGGCTTTTCTGCAGGTTGTTTGCCAGGACTTTCCAAGACCTCCACTAGAAAACACAATAAACTTTTTGGAAGCTGGACAACTATCTTCATTTTTCAGAAACAGTGAAC
+
CBCCCFFFFFFFGGGGGGGGGGHHHHHHHGHHHHHHHHHHHHHHHHGHFHHHHHGGHHHHHHHGGGGGGHHGGGGGGGHHHHGFGGHHHHHHHHHGHHHHHHHHHHHGHHHHHHHHHHHGHHHHHHHHHGHHFGHHHHHHHHHHHHHHHGHHHHHHHHFHHGHHHFHHHEHHHHHHHG=GFCGHGFHHHHHH1=FFGHC.DGF0<DDGHHGGHHHAGHGGHF:GHHHHHHFFGGGGGGG0;00B/9;9BF0
@M03495:530:000000000-LYBTV:1:1102:22506:4570 1:N:0:TGACAGCT+CCTACGGG
GTCAGCATGTGAGCTTTGGAGACTGGTTTATCAACGGCAAAATATAGATCGGAAGAGCACACGTCTGAACTCCAGTCACTGACAGCTATCTCGTATGCCGTCTTCTGCTTGAAAAAAAAAAAAAAACAAAAAAATAAAATACACCCAAATTAGTACATTTCCCATACAAGCCTGAAGAGCACACGCCTTACCTCCCTGCACTCTCCAACATGTCGTTTGTCTGTTTCTGCTTGTAACACAGATAACTACTT
+
ABBABBFFFFDFGGFGGFFCGGFHFCAFGHHHFHCEGGEFHFHHHHBAGHHEGGGEFHGHHHGBGHEFHHHHHGHHHBGFEGHFFH@G@3BFCFACGHHG1/1FHG4?FGGGGEHE?//////<//.>>FF.>-.0<0<<00<0/.:..;;C000<GC00000:0;/0;0.././000./9C/.--;;.0;;F/.../.9B/99B///:.////...;../////9///9/:/.///;;..//////9///
@M03495:530:000000000-LYBTV:1:1102:19615:4582 1:N:0:TGACAGCT+CCTACGGG
GTCAGCATGTGAGCTTTGGTTTATCAACGGCAAAATATAGATCGGAAGAGCACACGTCTGAACTCCAGTCACTGACAGCTATCTCGTATGCCGTCTTCTGCTTGAAAAAAAAATAATAGACTCACACACGTCTGATATCCAACCTGCATCCTAAATTTCACATTCATACTTCTGCTAATCAGTACTATCACTCTCTATCACCCTATCCACTGACTCTCATATGTATTCTACCCCGTTGCATCGCTTCGTCA
+
BABBBFFFFFFFFGGGGGGGGGHHHHHHGGGGGHHHHHGFHHHHGGGDGFGHHHHGHHHGHHHHHHHHHHHHGHHHFFEGHB3GGHFGHHGBEGGHEHHFHFGHFGEGHG@/E0F33?332322222??/@/2/@222@?111/00001<<1<1111=111111<>11111<00=00000000<000<000000000;C00/:.G00;0/000/0000000;000000000;..-.9..000....;-9.9
@M03495:530:000000000-LYBTV:1:1102:13982:4590 1:N:0:TGACAGCT+CCTACGGG
GTCAGCATGTGAGCTTTGGAGTGAAATCTCTTGTCTTAAGGAATAAAGGAAAAAGATTCCGTCGGAGGCTCGGTGCTCTACAGGTTCAACCTTTGTACTCTATTATTGCCTCACATTCCATCTCTTGTGAAAATATATTTGATTGGCTTTTCTGCAGGTTGTTTGCCAGGACAGGTCGTGATTGCTGGAGCAGGTATGATATAATTCTAGGATTTGACAGATGAATAATTTACATATATATCTAACTTTGA
+
CBBCCFFFFFFFGGGGGGGGGGHHHHHHHHHHHHHHHHHHHHHHHHHHHHHHHHGGHIIIHHHGGGGGGHHGGGGGHHHHHHHHHHHHHHHHHHHHGHHHHHHHHHHHHHHHHHHHFGHHHHHHHHHHHHHHHGGHHHHHHHHHHGHHHHHHHHGHHHHHHDHHHHHHGHHHHGGGHGGGGHHHHHGHEFHEHHGHHHGHEHHGDGHHGHFHGHHHHHHHHHGG:;CGFHHGHEHFFGFGFFGGCBFGGG0
@M03495:530:000000000-LYBTV:1:1102:14569:4598 1:N:0:TGACAGCT+CCTACGGG
GTCAGCATGTGAGCTTTGGAATTAGTAAATTCGTTGACGACAGAAGGAGCAAGATAACGACCACAGGGAGGGTGGTTTATCAACGGCAAAATATAGATCGGAAGAGCACACGTCTGAACTCCAGTCACTGACAGCTATCTCGTATGCCGTCTTCTGCTTGAAAAAAAAAAAATACAACTCGCATGCATTATCCATGTTCTTGTGTGATGCGCTCTACATCCATCTTAGTAACCTCTGTCACACTCGTCATC
+
CCCBCFFFFFFFGGGGGGGGGGGHHGGHHHHHGHHHHHGGGGGHHHGHHHHHHHHHHHGGGGGHHHHGFEFGEFEEFHHHHHHHGGGGGHEGFHGHFHHHGGGFFGHHFHHGHHHGHHHHHHFH@FHGHHDGFHHFFDCFFFF/FGHHGECHGHHHHHHFCCG0<@GGC:--:09:0//0.--..09;00;0090/9/////9/..:///-.-..////;//////////:;/////;;/:////9:..9/
@M03495:530:000000000-LYBTV:1:1102:8775:4629 1:N:0:TGACAGCT+CCTACGGG
GTCAGCATGTGAGCTTTGGACTCCTGACTGGTTTATCAACGGCAAAATATAGATCGGAAGAGCACACGTCTGAACTCCAGTCACTGACAGCTATCTCGTATGCCGTCTTCTGCTTGACAAAAAATACTACTATCGCGTTTCCAATTGGCAACTACTGCAAATTAGCACGACCTGTATAAATATTCCACACACCTGTGCATCATCACGATCAGTTTGTCACAATCCAGAACAGGATATCATTACTATTATGG
+
AAAAAFFFFFFFFGGGGFGGGGGHGBFHHHGHHHCGHHGHGGGGFHHGHGFHHGHCEGGGGFGCAFGCEGHEHGHHHHHGGHHHHHBFHB?GEDFGHCEECC4GE1E?FGGFHHHHF3B3FGF/0B344B3?3?/<////2@2222222@2/?1?11<1111?11011-.<-.0=00000=000<000<..<E//;000;<0;000...;.:0000/;0909;/;000//;;..00;0090090900/99/
@M03495:530:000000000-LYBTV:1:1102:11869:4637 1:N:0:TGACAGCT+CCTACGGG
GTCAGCATGTGAGCTTTGGTCCAGCCTGAGTCCCTGGTTTATCAACGGCAAAATATAGATCGGAAGAGCACACGTCTGAACTCCAGTCACTGACAGCTATCTCGTATGCCGTCTTCTGCTTGAAAAAAAAAAAACAAAATAACAAATCATCACAATCTATCTAATAATAATCTTATAATCAGAATGTCAGATATGATGAATGACTAACAGACTCACGTGCCAGATACTGTACTACATGACAGTATCATTAC
+
CCCDDFFFFFFFGGGGGGGGGGHHHGHHHHHHHHHHHHHHHHHHHHGGGGGHHHHHHHHHHHGGGGHHHHHHHGHHHGHHHHHHHHHHHHHHHHHHHHHHEHHHGGHHHHGGGHGHHHHHHHCHHHHGGG<><///?001111<<0111111<>0<01111=1111111111=1<C1111100<1111111:111111<11100=10000/.000:.....10.01<:<111<110110000011:11<11
@M03495:530:000000000-LYBTV:1:1102:13300:4720 1:N:0:TGACAGCT+CCTACGGG
GTCAGCATGTGAGCTTTGGAGGGCAATGGTTTATCAACGGCAAAATATAGATCGGAAGAGCACACGTCTGAACTCCAGTCACTGACAGCTATCTCGTATGCCGTCTTCTGCTTGAAAAAAAAAAAAACAAAAAGCACAGTACCAAGACCTCGTTGCAGCCATTTTACCAACATCCAACACATACAGACGAGGTTATATAGCCGCGACTGTACACAGCGGAAGACCACCTGACCTCAACTCAGTACGCATAT
+
CCCCCFFFFFFFGGGGGGGGGGGGGGHHHHHHHHHHHHGGGGEHHHHHHHHHHHGGGGHHGHHHHGFHHGHHHHHHHHHHHHHGHHHHHHGHHHGHGGHHGHGGGHGHHHHHHG0GHHFGGG//>/<//?00..01000>=<<00..//00...<;0:0..;00000000../0/000...0:0009.-;--./0000000:.-;---.000000.9----;./;/...:///0000/0000090.....0
@M03495:530:000000000-LYBTV:1:1102:13610:4741 1:N:0:TGACAGCT+CCTACGGG
GTCAGCATGTGAGCTTTGGAATTAGTAAATTGTTGACGACAGAAGGAGCAAGATAACGACCACAGGGAGGGTGGTTTATCAACGGCAAAATATAGATCGGAAGAGCACACGTCTGAACTCCAGTCACTGACAGCTATCTCGTATGCCGTCTTCTGCTTGAAAAAAAAAAAAAAACGAACACATGTCAAGTTCACTTGACATAGATGTGAAGTGCAACAATCAACTCAACTCTCTCGTAACACTTAAACACT
+
BBCCCFFFFFFFGGGGGGGGGGHHHHHHHHHHHHHHHGFGGGHHHHHHHHHHHHHHHGGGEGHHHGGGGGGEFEEFHHHHHHHGGGGGHHHHHHHHHHHGGGGHHHHHHHGHHHGHHGHHHHHHGHHHHHHHHHGHHBHHHGGHHHHGGGHGHHGHHHGGHHGC-EFE@:----.-..9-/.00;:000:0:000:00;00000:000909000000.;0000/0000:000909:....:;00;0000.0
@M03495:530:000000000-LYBTV:1:1102:9534:4781 1:N:0:TGACAGCT+CCTACGGG
GTCAGCATGTGAGCTTTGGATGGTTCTGGTTTATCAACGGCAAAATATAGATCGGAAGAGCACACGTCTGAACTCCAGTCACTGACAGCTATCTCGTATGCCGTCTTCTGCTTGAAAAAAAATAAATCATGAAGGGAGCGTTCGAGATTCATAACTTGCACACAAAGAACTTGTAGAAGCTTGATCAACCGTCGATTTAGTCTTAGTTCAGCTTGCAATGCTTAATAAGTTATCATTTTCATCTTATACTC
+
BBBBBFFFFFFFGFGGGGGGGGCBFFGHHGFHHHHFHHFGGGACCGFHFGDGHCD1FEHE2FGFHGAFGCGGFFHFBGEEFHH5@@DGF3G4FGGGGGFHEDFE/FFEGHBGHF0GH3B/>C023B33233B332//?///?//<<</11?FG1<1111<11<C.0<<G/0000000=0/00/.0;0;/.-..:-.0.090000;0090;0009/.090090;09;9;0;000;00;09B///;9/;////
@M03495:530:000000000-LYBTV:1:1102:16414:4785 1:N:0:TGACAGCT+CCTACGGG
GTCAGCATGTGAGCTTTGGAGTGAAATCTCTTGTCTTAAGGAATAAAGGAAAAAGATTCCGTCGGAGGCTCGGTGCTCTACAGGTTCAACCTTTGTACTCTATTATTGCCTCACATTCCATCTCTTGTGAAAATATATTTGATTGGCTTTTCTGCAGGTTGTTTGCCAGGACTTTCCAAGACCTCCACTAGAAAACACAATAAACTTTTTGGAAGCTGGACAACTATCTTCATTTTTCAGAAACAGTGAAC
+
BBBBBFFFFFFFGGGGGFGGGGHHBHHHHHHHHHHHHHGHGHHHHHFHHHHHHHGGHHHHHHHGGGGGGHHGGGGGHHHHHGHHHHHHHHHHGHHHHHHHHGHHHHHHHHHHHHHHHHGGHHHGHHFGFHHHHGGHGHHHHFHHHHHHAHHHHHHFFHHHHEGHFHGGHEEHHHGHHGGHEHCGBGFFHHHGBFFGACCCDDGDDGHHHHCG/GGHHH:.GHHEFGHHHGFBFFGGGGGBBFFC9F0C0;0
@M03495:530:000000000-LYBTV:1:1102:15763:4810 1:N:0:TGACAGCT+CCTACGGG
GTCAGCATGTGAGCTTTGGACTCCTGACTGGTTTATCAACGGCAAAATATAGATCGGAAGAGCACACGTCTGAACTCCAGTCACTGACAGCTATCTCGTATGCCGTCTTCTGCTTGAAAAAAAAAAAATAAAATATAATTGATTTCATTCTCTGCCGTGGACTATATCTTATTATTCAATAATAAGAAGAGATACAACTGCAAACAGTACGACACTAGGAACATGAATATTTGCTACTATATCCGATCAGA
+
CCCCCFFFFFFFGGGGGGGGGGHHHHHHHHGHHHHHHHHHGGGGGHHHHHHHHHHHGGGGHHHHHHHGHHHGHHHHHHHHHHHHHFHHHHHHHHHHHHGGHGHHFFEHGHHHHHHHHBHHHGGGGC/>01?111111===11111>111=111111->--.00/000000<0=000<:0:00000000/<./0000<00/0000../<00...--0/0/00<<00000000000000<B0000<...<.00
@M03495:530:000000000-LYBTV:1:1102:14041:4813 1:N:0:TGACAGCT+CCTACGGG
GTCAGCATGTGAGCTTTGGAATTAGTAAATTCGTTGACGACAGAAGGAGCAAGATAACGACCACAGGGAGGGTGGTTTATCAACGGCAAAATATAGATCGGAAGAGCACACGTCTGAACTCCAGTCACTGACAGCTATCTCGTATGCCGTCTTCTGCTTGAAAAAAAAAAAAAGATAAAAAAACATATCAATACACTAGTACGTAGATACTATCTGATCACAAAGATAATCATTAAGTCGAAAGAATTATT
+
CCCDDFFFFFFFGGGGGGGGGGHHHHHHHHHHGHHHHHGGGGGHHHHHHHHHHHHHHHGGGGGHHHHGGGGGGGGGGHHHHHHHGGGGGHHHHHHHHHHHGGGGHHHGHHHGHHHGHHHHHHHHHHHHHHHHHHHHHFHHHHGGHHHHGGGHGHHHHHHHHFHHHGGGGC--<..011110-9..011111:<0001:<<<<./0..11111111111<1/0<.//01111:11:11:1...../.:1111
@M03495:530:000000000-LYBTV:1:1102:8407:4829 1:N:0:TGACAGCT+CCTACGGG
GTCAGCATGTGAGCTTTGGAATTAGCTGGTTTATCAACGGCAAAATATAGATCGGAAGAGCACACGTCTGAACTCCAGTCACTGACAGCTATCTCGTATGCCGTCTTCTGCTTGAAAAAAAAAAAAAAACAACACAGATTTCTGTACGGCCACAGCTGTTTTCTGAACATATTCTCCGACACTACTCTCACAGTCATCGACTGTCACCGAACCACATCTAGCCACACGTTGAGACGCTACTCCTAGTCCGT
+
BABBCFFFFFFFGGGGGGGGGGHHHHHHHHHHHHHHHHGGGGFHHHHHHHHHHHGGGGHHFHHHHGEGHGHHHHHHGHHHHGHHHHHHHHFF?EHHFEHHGHGGGHGHHHGHHHCGHGHGFGDBC///-..<.>C<0<100000=00.<---:...0/:00/00000/0:0000000.--:-0/;;0000090000;0//-..//://.----...////9////..-.;.././.-:.-///;9:/:/..
@M03495:530:000000000-LYBTV:1:1102:12304:4840 1:N:0:TGACAGCT+CCTACGGG
GTCAGCATGTGAGCTTTGGAGGAGCAAGATAACGACCACAGGGAGGGTGGTTTATCAACGGCAAAATATAGATCGGAAGAGCACACGTCTGAACTCCAGTCACTGACAGCTATCTCGTATGCCGTCTTCTGCTTGAAAAAAAAAAAAAAGATACTTAGGTGTGGCTAGCCAGAAGGGCAATGAGTGAGGGATAAGTGACATGGGGGCACACGGCACAGACGTCTTTCGCTGAGCTAGACCGAGCATGTACA
+
CCCCCFFFFFFFGGGGGGGFGGGGHHHHFHGHHGFFGGHHHHGFGGG1BEEFHHHHHHHGGGF?GHHHHHFHHHHGGEEHHGHHHHGHGHGGHHFHFHHHHGHHEGHHHEHHB3GHGFFFHHHGCCHFHHHEHHHFEHHGCD->-<-:-.::0000;00000:9;.0.//0..//..9..:000;0;/...///////://;/9.--:./.--9-;;9/.-.:/.//......///9///-----//////
@M03495:530:000000000-LYBTV:1:1102:18192:4867 1:N:0:TGACAGCT+CCTACGGG
GTCAGCATGTGAGCTTTGGAGTGAAATCTCTTGTCTTAAGGAATAAAGGAAAAAGATTCCGTCGGAGGCTCGGTGCTCTACAGGTTCAACCTTTGTACTCTATTATTGCCTCACATTCCATCTCTTGTGAAAATATATTTGATTGGCTTTTCTGCAGGTTGTTTGCCAGGACTTTCCAAGACCTCCATTAGAAAACACAATAAACTTTTTGGAAGCTGGACAACTATCTTCATTTTTCAGAAACAGTGAAA
+
BBBBBFFFFFFFGGFGGGGCGGF5FGFDHHHHFHGHHHEFHEGGHFHHBHGHGFD2FHDFCBG??E00A1E00E1EDEEGH4@3FEHHHFCG3BFHHFHGHGHGHHHHHHHGGHHHGF?4BFH3F4BFEF4?FDGHHHHFF4?BF?CGH2BDGHBGFAGHHGHH2D2FG///<<?FGD11?<0><.F1>1G111<0<0..<=0=DGDGFB-<;0CCCC/:GF;./;0:0009C0BBB/;FGGGB/9C0;0;
@M03495:530:000000000-LYBTV:1:1102:22026:4953 1:N:0:TGACAGCT+CCTACGGG
GTCAGCATGTGAGCTTTGGTGCCGCCCTGGTTTATCAACGGCAAAATATAGATCGGAAGAGCACACGTCTGAACTCCAGTCACTGACAGCTATCTCGTATGCCGTCTTCTGCTTGAAAAAAAAAAACTACTCTCCCGTGGTCCAGATGCAGCTGCTGGACATTATCCTGACAGATAACACTTCACAAGACACAAGTGCTTCAGCTGCATCATTATGCATCAAGTCGGGGATAGTCATCATAGTTATTCTTG
+
AAAA?FFFFDFDGGGFGGGGGFGEGAEEHHGHHGFHHHCGGGGGHHHFHHHHHFF?EFECGGHHFHEBGGGFHHHHH3C4GGHHHFHHHHHHHEGHHGGFCGFE/E0FGB??4G303BF?B<D/<@/<111??1<0.>>-.11<1100<00/</<00/..000;CC00:<;00:00;00/CGB0;00./9//9..0000;00;0;///0;00900000;CB////9---9..////;9/9//////////:
@M03495:530:000000000-LYBTV:1:1102:22339:4954 1:N:0:TGACAGCT+CCTACGGG
GTCAGCATGTGAGCTTTGGAGTGAAATCTCTTGTCTTAAGGAATAAAGGAAAAAGATTCCGTCGGAGGCTCGGTGCTCTACAGGTTCAACCTTTGTACTCTATTATTGCCTCACATTCCATCTCTTGTGAAAATATATTTGATTGGCTTTTCTGCAGGTTGTTTGCCAGGACAACGTTGCAGCCTTGCTGCTGCGTGCGCTCGGACGGCCGGCACTTAGCGTGTTTGTGCTTTTGCTCATTTTCTCTTTAC
+
CBCCCFFFFFFFGGGGGGCFGGHFGHHHHHHHHHHHHHHHHHHHHHFHHHHGHHGGHHHGHHHGGCEFGHHCGEGGHHHHFHGFGHHHBBGGHHFDGHGHHHHHHHHHHHHHFHGHGHHHHHFGHHHHHGGHHHHHHHBGHFHHGFGFHHHHHHHHHHFGFEGHHH2FGFGCHHEGHFHGHHHHEGFHHGHHHE?<ADA--.;-;CCAAFGGAGFBF0;FDDDA.;B/;BF0B909FB0BFEF000BFFB0
@M03495:530:000000000-LYBTV:1:1102:10947:5015 1:N:0:TGACAGCT+CCTACGGG
GTCAGCATGTGAGCTTTGGTCCAGCCTGAGTCCCTGGTTTATCAACGGCAAAATATAGATCGGAAGAGCACACGTCTGAACTCCAGTCACTGACAGCTATCTCGTATGCCGTCTTCTGCTTGAAAAAAAAAAAAATAACCAACACTAAGTCTTGTTCACATACTACCTCATGTCACTACCTAAATATGATATCACCACGACTCTATGTGAAATCTCATTACTTAATCAACACTAATCTACGTCAGTGTTAA
+
CCCCDFFFFFFFGGGGGGGGGGHHHGHHHHHHHHHHHHHHHHHHHHGGGGGHHHHHHHHHHHGGGGHHHHHHHGHHHGHHHHHHHHHHHHHHHHHHHHHHHHHHGGHHHHGGGHGHHGHHHHGHHHHGGGCB//<0>111<.>..1010000000000000000=0/00000000000/:00000000000<000/0<9-99.<0000000<<00<0000000000000/0<0/000000.....<00:00
@M03495:530:000000000-LYBTV:1:1102:17935:5034 1:N:0:TGACAGCT+CCTACGGG
GTCAGCATGTGAGCTTTGGAGTGAAATCTCTTGTCTTAAGGAATAAAGGAAAAAGATTCCGTCGGAGGCTCGGTGCTCTACAGGTTCAACCTTTGTACTCTATTATTGCCTCACATTCCATCTCTTGTGAAAATATATTTGATTGGCTTTTCTGCAGGTTGTTTGCCAGGACTTTCCAAGACCTCCACTAGAAAACACAATAAACTTTTTGGAAGCTGGACAACTATCTTCATTTTTCAGAAACAGTGAAC
+
CCCBCFFFFFFFGGGGGGGGGGFHHHHHHHHHHHHHHHHHHHHHHHHHHHHGHHGGHHHHHHHGGGGGGHHGGGGGHHHHGHHGHHGHHHHHHHHHHHHHHHHHEHHHHHHHHHHHHHHHHHHHHHHHHHHHHHHHHHHHHFHHEGHHHHGHHHHBGGGDGEHHHHHHGHHGHHHGFHFGHGHFHGHHHHHD<FGHEHE<GGD0<GHHHHGG/C/GGHG.::GHHFFHFHGGGGGGFFFG0FGFFF;0BF0
@M03495:530:000000000-LYBTV:1:1102:10115:5043 1:N:0:TGACAGCT+CCTACGGG
GTCAGCATGTGAGCTTTGGAGTTCTCTGGTTTATCAACGGCAAAATATAGATCGGAAGAGCACACGTCTGAACTCCAGTCACTGACAGCTATCTCGTATGCCGTCTTCTGCTTGAAAAAAAAAAAAAAAAAAATCGTCCTCTTGCCGTCATGATGTTTCATGTCTCTGCAGATATACCTATACAGCATTATATCTCATATTGTCACTGTCACATGACAATCAATCATCGTCCCACTCGACACAGTCACATA
+
CCCCCFFFFFFFGGGGGGGGGGHHHHHHHHHHHHHHHHGGGGEHHHHHHHHHHHGGGGHHHHHHHGHHHGHHHHHHHHHHHHHHHHHHHFDFFFHHGGHHGHGGGHGHHHHHHHFGHHHCGCCC</<<-----.<.<..;000000-.-..00000000000000;000;000:0000000:0000/:00000000000000000000;0000000:000000:0:00;;E.90../9.-.-/.0:0:000
@M03495:530:000000000-LYBTV:1:1102:24403:5044 1:N:0:TGACAGCT+CCTACGGG
GTCAGCATGTGAGCTTTGGAGTGAAATCTCTTGTCTTAAGGAATAAAGGAAAAAGATTCCGTCGGAGGCTCGGTGCTCTACAGGTTCAACCTTTGTACTCTATTATTGCCTCACATTCCATCTCTTGTGAAAATATATTTGATTGGCTTTTCTGCAGGTTGTTTGCCAGGACTTTCCACGACCTCCACTAGAAAACACAATAAACTTTTTGGAAGCTGGACAACTATCTTCATTTTTCAGAAACAGTGAAC
+
AAABBFFFFDFFGGGGGGGGCGHHHHHHHHHHHHHHHHCFHGGHHHHHHHHFHHEGHGHHFHHGGEECGHHFGGGGHGHHHGHFHHHHHHHHHHFHHHHHHHHHHHHHEHHGHCHHFBF?GFGHHHHFH4BGFHHHHHHHFDHHFAGHCF2DGHHHH00@GEHHHHGG2/?FCFGHHF1?@<?EGFHHGH1D=0C/<.<.<=<0<DGGFGGC/0CC:C/::CC./;;BFGGFFFFFBBFF00/9BB0;000
@M03495:530:000000000-LYBTV:1:1102:19240:5046 1:N:0:TGACAGCT+CCTACGGG
GTCAGCATGTGAGCTTTGGAATTAGCTGGTTTATCAACGGCAAAATATAGATCGGAAGAGCACACGTCTGAACTCCAGTCACTGACAGCTATCTCGTATGCCGTCTTCTGCTTGAAAAAAAAAATATACCAACACAACTACACACTATAATACTTAACACACTGAATTCGTGTATCATTTACATCATTAACGTCTAAGTGAACGACACAATCACATCACTTGATACTACATTATCTCACACTCTGAACTAT
+
CCCCDFFFFFFFGGGGGGGGGGHHHHHHHHHHHHHHHHGGGGAHHHHHHHHHHHGGGGHHGHHHHGGHHGHHHGHHFHHHHHHHFHHHGHHHHHHHFGHHHHGGGHGHHHGGHF0?GFFEG//>02222222/??///?11?01/00111<1111=1111..0110=00./../0=00<00=<0000;000.:.;.000:000..---/.09909000000009000000000;000;000//00000000
@M03495:530:000000000-LYBTV:1:1102:15848:5053 1:N:0:TGACAGCT+CCTACGGG
GTCAGCATGTGAGCTTTGGAGTGAAATCTCTTGTCTTAAGGAATAAAGGAAAAAGATTCCGTCGGAGGCTCGGTGCTCTACAGGTTCAACCTTTGTACTCTATTATTGCCTCACATTCCATCTCTTGTGAAAATATATTTGATTGGCTTTTCTGCAGGTTGTTTGCCAGGACTTTCCAAGACCTCCACTAGAAAACACAATAAACTTTTTGGAAGCTGGACAACTATCTTCATTTTTCAGAAACAGTGAAC
+
BBBBBFFFFFFFGGGGGGFGGGHHFHHHHHHHHHHHHHGHHHHHHHHBGHHHHHGFGHHHGHHGFGCGGHHGCEEGHHHHHHHHHHHHHHHHHHHHHHHHHGHHGHHHGHHHGHHHHHFHHFHHHHHHHHHHHHHHHHHHHHHHHHHHHHHHGHHHGFHHHDHHGHHHHEEGHHGGHGGHEHHHHHHHFHHDBDGFHGG<DGGDGHHHFHGCFE/GGFGHHHHHHGHEFHGGGGFFFFBFBB/BFFFFFF0
@M03495:530:000000000-LYBTV:1:1102:12593:5058 1:N:0:TGACAGCT+CCTACGGG
GTCAGCATGTGAGCTTTGGAATTAGCTGGTTTATCAACGGCAAAATATAGATCGGAAGAGCACACGTCTGAACTCCAGTCACTGACAGCTATCTCGTATGCCGTCTTCTGCTTGAAAAAAAAAAACACGACCCGAGCACTAGGATACCGTCTTCTTCTTGGAACAGAAAGACATTGGACAATTGAGTCGCATCACCCATATAACTCTTACGGACACCCTCTTAGCTGACGTCGTGTCGTGAGTTCGATGCC
+
CCDDCFFFFFFFGGGGGGGGGGHHHHHHGHHFHHGFHHGGGGFHHHFHHHHHHHEGGGHHHEHFFGFGGGFDE@GGGF5GGFGFHHHGEGFH3FDHCECGFHEGFHCGFFGHHF0?FG0EE/////?@/</<</----01110110<0...<.=00<<B0:00;;//000///0000000;00:0000-9-.-00/..//;000:00000...--...../0:0;;00/...--.9;.9.;.0;0..;0.0
@M03495:530:000000000-LYBTV:1:1102:11933:5059 1:N:0:TGACAGCT+CCTACGGG
GTCAGCATGTGAGCTTTGGAATTAGTAAATTCGTTGACGACAGAAGGAGCAAGATAACGACCACAGGGAGGGTGGTTTATCAACGGCAAAATATAGATCGGAAGAGCACACTCTGAACTCCAGTCACTGACAGCTATCTCGTATGCCGTCTTCTGCTTGAAAAAAAAAAAAACACTCAAAATACAACACAAACTGTACTATGTGAATGACCTAATGAGTGAATTAGCATAGTAACTTACACAAGATCAAGA
+
CDCDDFFFFFFFGGGGGGGGGGHHHHHHHHHHGHHHHHGGGGGHHHHHHHHHHHHHHHGGGGGHHHHGGGGGGGGGGHHHHHHHGGGGGHHGHHHHHHHHGGGGHHGHHHHHHHHHHHHHHHHHHHHHHHHHHHHHHCHHHGGHHHHGEGHGHHHHHHH0F>FGFGGFC<<-...0//<<0:000<0......0000<00000000:000<00<0:000:0<00:0/0000<0000000000../000<00
@M03495:530:000000000-LYBTV:1:1102:11522:5076 1:N:0:TGACAGCT+CCTACGGG
GTCAGCATGTGAGCTTTGGAGTGAAATCTCTTGTCTTAAGGAATAAAGGAAAAAGATTCCGTCGGAGGCTCGGTGCTCTACAGGTTCAACCTTTGTACTCTATTATTGCCTCACATTCCATCTCTTGTGAAAATATATTTGATTGGCTTTTCTGCAGGTTGTTTGCCAGGATTCCAAGACCTCCACTAGAAAACACAATAAACTTTTTGGAAGCTGGACAACTATCTTCATTTTTCAGAAACAGTGAACAA
+
DCCDDFFFFFFFGGGGGGGGGGHHHHHHHHHHHHHHHHHHHHHHHHHHGHGHHHGGHHIHHHHGGGGGGHHGGFGGHHHGHHHHHHHHHHHHHHHHHHHHHHHHHHHHHHHHHHHHHHHHHHHHHHHHHHGHFGHHGHGHHFHHFHGHHHGGHHHHHFHGHFHHHHHHHHGHHHHGHHHHHGHHHHH0GF1GGFHHGEDGG0DGGHHHGGFFHGGHFAGHHHHGGGHGHHHFFGFFGFG:CFFF000FBF<
@M03495:530:000000000-LYBTV:1:1102:18557:5099 1:N:0:TGACAGCT+CCTACGGG
GTCAGCATGTGAGCTTTGGAATTAGTAAATTCGTTGACGACAGAAGGAGCAAGATAACGACCACAGGGAGGGTGGTTTATCAACGGCAAAATATAGATCGGAAGAGCACACGTCTGAACTCCAGTCACTGACAGCTATCTCGTATGCCGTCTTCTGCTTGAAAAAAAAAAACATCATGTATTCTTATTATTTCTTCCTCACCCTTTGTAAGTCGTCACTTCGTGGTTTGCCCAATTCCTACTAGCACGCAC
+
AA?1AFF@FDD3BFDGGFAGGGHHFDFHFGDGFGHHFHCEFE0FHH0A/EGHHBFGF1ECEEGHGHAFAE/>>B?/?01BGGF0//EEEEHEHHHHB2F/>EGCHF0GE0G<G/GG1>GFFGHB@11FB11<11/<G@0FGFGGHFB1>E-0.1=F1GFGH1<G.C-----..00;90;000CBB0;C0;0000C000909.../90:;/;B/---9-///-;------/;9/--/9//://:BB//---9
@M03495:530:000000000-LYBTV:1:1102:8550:5106 1:N:0:TGACAGCT+CCTACGGG
GTCAGCATGTGAGCTTTGGTCCAGCCTGAGTCCTGGTTTATCAACGGCAAAATATAGATCGGAAGAGCACACGTCTGAACTCCAGTCACTGACAGCTATCTCGTATGCCGTCTTCTGCTTGAAAAAAAAAAGATCGTCTAGAGTCCCGGAATTGTAAACTTAATGCGTGGTGTATCGGGGAAATGCCTCGATATAAGACGTACCCTACGTGACGAAGACGGCTTTCTGTGCGCTCACTCACGACTCGGCGT
+
@BBBBFFFFDFFGGGGGGGGGGHHGGHHHHFGGHHHHHHHHHGFHGCGCGHGGGHHHHGHHGEGFHHHHHHHGFGHEFFGGHHHHFHHHHHHHHHGFFFHHHHGGHFFHGEEGGDHHHHHHGGDFCEFG///?22/0??C111?111----.111111=0000=<0...-<.:00;.---;.9000000../.900000..;:.00/...9.:9.-..9.;-;9/;//9/9.--.;////;9.-.;...-9
@M03495:530:000000000-LYBTV:1:1102:19579:5107 1:N:0:TGACAGCT+CCTACGGA
GTCAGCATGTGAGCTTTGGAGACTGGTTTATCAACGGCAAAATATAGATCGGAAGAGCACACGTCTGAACCCAGTCACTGACAGCTATCTCGTATGCCGTCTTCTGCTTGAAAAAAAAAAATGATAATGCTGACTACAATGAGTAATGTTGTGAAATCTGTTTATCGATAAGCATATGATCTGTGCCTTGGTGTCGTATAGAATATGTCATGATTAGGCTGCTTTCTAGCCATAGACGTATTCGCATACTA
+
AAABBFFFFFFFCGGGGGFGGGGHHCGHHHHHHHHGGG?FGHHHHHHFHFHGGGGEH2GCHGFFGHFHHHHGGHHGHFFHBFGHHHHHCGHFFFFB4F/ECHGEFFF4FG0F3FG?EB//>0222>2@22?110110?11111111111=10.>1111>11111<0.....000000=00000000000//:.;/.:://;000900;;090009000/0..9;;00090/000090.9.///.....///
@M03495:530:000000000-LYBTV:1:1102:12127:5135 1:N:0:TGACAGCT+CCTACGGG
GTCAGCATGTGAGCTTTGGTCCAGCCTGAGTCCTGGTTTATCAACGGCAAAATATAGATCGGAAGAGCACACGTCTGAACTCCAGTCACTGACAGCTATCTCGTATGCCGTCTTCTGCTTGAAAAAAAAAAAACTACTCACGCCAAATTAGACCTCAGACCTCATCACTCATATATTCACTTGATCACTTCACATATAGTCATCTCACTGCTGCATATACAGTTATACTCTCATGTGTCTCCTAATATCTA
+
CCDDDFFFFFFFGGGGGGGGGGHHHGHHHHGHHHHHHHHHHHHHHGGGGGHHHHHHHHHHHGGGGGHHHHHHGHHHGHHHHHHHHHHHHHHHHHHHHHHHHHHGGGHHHGFGHGHHHHHHHHGFHHFCGGD//<1111111.0<<-01111=0000<00<<0000=<000/000000:0<0000000<000000<0<00:00<0<000:0:000/0:<0000<00<00:00000:00<0000<000<0000
@M03495:530:000000000-LYBTV:1:1102:23625:5146 1:N:0:TGACAGCT+CCTACGGG
GTCATCATGTGAGCTTTGGAATTAGTAAATTCGTTGACGACAGAAGGAGCAAGATAACGACCACAGGGAGGGTGGTTTATCAACGGCAAAATATAGATCGGAAGAGCACACGTCTGAACTCCAGTCACTGACAGCTATCTCGTATGCCGTCTTCTGCTTGAAAAAAATAAAATTGCGTTATATTCCTGAGTTACCTCGACGACCTCTCATGTCGAATGTATCGTACTCGTCTCCACTGCTAACTCGTATGC
+
AAAAAFFFFDD5AFFGGGFGDGHHHFGHFGHHGGHHHHGGGG?GHFHGHHF3GGHGHFFGEEG1FGEG1?FG1FEBFHHHHHHHGC>EEF2F?FHHBGHHG>/E0FGHACHFGEHGGFFGH2FGFGHGHF2<DGAGE20G1G<ACCBG@ECH.1=11FFG0FG1.<@.0<000/00....:<0;00000/00;090:..;:---.;0/000/;...//////.9.../...9.//.///////9/..9///
@M03495:530:000000000-LYBTV:1:1102:9264:5157 1:N:0:TGACAGCT+CCTACGGG
GTCAGCATGTGAGCTTTGGAGTGAAATCTCTTGTCTTAAGGAATAAAGGAAAAAGATTCCGTCGGAGGCTCGGTGCTCTACAGGTTCAACCTTTGTACTCTATTATTGCCTCACATTCCATCTCTTGTGAAAATATATTTGATTGGCTTTTCTGCAGGTTGTTTGCCAGGACTTTCCAAGACCTCCACTAGAAAACACAATAAACTTTTTGGAAGCTGGACAACTATCTTCATTTTTCAGAAACAGTGAAC
+
BABBAFFFFFFFFGGGGGGGGGHHHHHHHHHHHHHHHHFHFGHHHHHHGHHHHHGGHHHHHHHCFGGGGHHGGEGGHHHBGHHHHGHHHHHHHHHHHHHHHHEHFHHGHHHHHHHHHFHHHHHHHHGHHHBGFFHFHHHHGHHGGGHHHGGHHHFHHHHHHGHHHFGHHGHGFHHHHHFHGHHHHEGFHGE1F>F0GHH.D0D=GGHHHHG?FB:CGHB.CBCGHFHHHGGGGGGGGGGGFB//CB009C0
@M03495:530:000000000-LYBTV:1:1102:21525:5158 1:N:0:TGACAGCT+CCTACGGG
GTCAGCATGTGAGCTTTGGAGTGAAATCTCTTGTCTTAAGGAATAAAGGAAAAAGATTCCGTCGGAGGCTCGGTGCTCTACAGGTTCAACCTTTGTACTCTATTATTGCCTCACATTCCATCTCTTGTGAAAATATATTTGATTGGCTTTTCTGCAGGTTGTTTGCCAGGACAGGTCGTGATTGCTGGAGCAGGTATGATATAATTCTAGGATTTGACAGATGAATAATTTACATATATATCTAACTTTGA
+
BBBBBFFFFFFFGGGGGGGGGFGHHHHHHHHHHHHHHHHHHHHHHHHHHHHHHHGGHHHHHHHGGGGGGHHGGEEGGHHHHHHHHHHHEFHHHHHHHHGHGHHHHHHHHHFHGGGHFHFFHHHHHHHGHHFFGGHHHHHHHHHHHFHHHHFHHHHFHGHHHDHGFFHHHGHHGEFFHCDCBF>F1GHFAGFAFHHFFHGDFFF0=GGHEHHBCGFHHHFHBGFG;FCG00CGGCGGFFGGFFFGGCGFFF0
@M03495:530:000000000-LYBTV:1:1102:16459:5179 1:N:0:TGACAGCT+CCTACGGG
GTCAGCATGTGAGCTTTGGAGGGCACAGGGAGGGTGGTTTATCAACGGCAAAATATAGATCGGAAGAGCACACGTCTGAACTCCAGTCACTGACAGCTATCTCGTATGCCGTCTTCTGCTTGAAAAAAAAAATACCAACAAAATGTATGTCACAGCTACACATGAGTATTGCCTATAATAAGACTAATTTGGTGTTCGTGTGACATAGACATACTGATCTGGTCAGCCAGTCTACACAATAATGCAGACTG
+
CCCCCFFFFFFFGGGGGGGFGGGGGGHHHGEEGGAFEEFGHHHHHHGGGGGGGHHHHHHHHHGGGGHHHGHGHGHHHGHFHHHHGHHHHHHHHHHGGHHEFHHF?EHHGHGEFHGHHHHHHHFGFGHGCG//01111<...001110<0<=0000.00<0/<<000:00000000000;0;000;0000000..9.;.....0000;00;0900;0090000000/0/..0;9090/9.000900000.00
@M03495:530:000000000-LYBTV:1:1102:12107:5180 1:N:0:TGACAGCT+CCTACGGG
GTCAGCATGTGAGCTTTGGAGGGCAAGAAGGGGTGGTTTATCAACGGCAAAATATAGATCGGAAGAGCACACGTCTGAACTCCAGTCACTGACAGCTATCTCGTATGCCGTCTTCTGCTTGAAAAAAAAAAAACCAATTATACGCACTCGGTAGTAGACACTACATGCACGAACAGTAACATTAGCGTAGTACAGTAAAGTTGCTGTGATCGGCAACGTCGATACTACCTCTAATCTGGTCTGACTCTACA
+
CBBCCFFFFFFFGGGGGGGGGGGGGGGHHGHGGFGGGGHHHHHHHGGGGGHHHHHHHHHHHGGGGHHHHHHHGHHHGHHHHHHHHHHHHHHHHHHHHGHHHHHGGHHHHGGGHGHHHHHHH0FHHHGGCGD-<>.<<0000=0...--/.....0000C0/;//0;0000.;.--/0000;0000/-.9-.9000000:0;000000/000..---.-..--.;-000/000000:000009/0000;0;0
@M03495:530:000000000-LYBTV:1:1102:16663:5191 1:N:0:TGACAGCT+CCTACGGG
GTCAGCATGTGAGCTTTGGTCCACCTGATCCTGGTTTATCAACGGCAAAATATAGATCGGAAGACACACGTCTGAACTCCAGTCACTGACAGCTATCTCGTATGCCGTCTTCTGCTTGAAAAAAAAAAAAAAGATTTCATCTCGTTAGTAGAATACTTGACATCTTCTAGACAAATCAGTTAACAGCTGACGACTTGTCAATGACACAAGTGTCCTGTGTATCTCTCCCTCATCAATACTGACGTTAAGCA
+
AAABBFFFFFFFGGGGGGGGGGHHHHHFHHHHHHGHHHGHHHHGGGGGHHHGGGHHHHHGEGGFHHHHGGHHHGHHHHHHHHHFGGHHHHFGHHGHGFHHGGHHHHGEFHGHHFHHHH03BFGEDCFG</<<..111>1=1>10....0000<00000=0<00000;000;00;/C000;;00:;0.000/:.-:900000000;0099.;00;B000000900:00//:9.909000900009../;000
@M03495:530:000000000-LYBTV:1:1102:22369:5191 1:N:0:TGACAGCT+CCTACGGG
GTCAGCATGTGAGCTTTGGAATTAGAAATTCGTTGACGACAGAAGGAGCAAGATAACGACCACAGGGAGGGTGGTTTATCAACGGCAAAATATAGATCGGAAGAGCACACGTCTGAACTCCAGTCACTGACAGCTATCTCGTATGCCGTCTTCTGCTTGAAAAAAAAAAGAGTGACGATGATATGTGTTGCATTCGCGAGGAGCCCCATTGACGATTGTAGTGCACTGTGTCGTTCCAGCTTACCAGCAGG
+
AAABBFFFFDFFGGGGGGGGGGHHCHHHHHGGHHHHHGGGGGFHHHHHHHHHHGHHHGGGGGFHHGGEFGG>?EEFHGFHHGHGGGEEFHHHHHFHFGEGGEEGGF?GHHGFGFGHHHHHHBGGDF>DD2CDGFHB2FGFGFDFHHGGCDFA=GHFFG10><DC-A@--../0000...90000;00;/.900009.9----..9..9.////.9...//////////;9:/9....//9///////...:
@M03495:530:000000000-LYBTV:1:1102:25345:5203 1:N:0:TGACAGCT+CCTACGGG
GTCAGCATGTGAGCTTTGGAATTAGTAAATTCGTTGACGACAGAAGGAGCAAGATAACGACCACAGGGAGGTGGGTTTATCAACGGCAAAATATAGATCCGAAGAGCACACGTCTGAATTCCAGGCACACACAGCCACATCGTATGCCGTCTTCTGCTTGAAATAAAAAAGAATGCGTATCCACCAGTTAAGCACATTCCGAATATCGACTAACATGCAGCAAGCGTATACTTCGTAAATCAGCTCAGACA
+
>>A?>BFFFFD3FEDF3B1GGGCHHAFHG3BA0BB0AG00FEEFG1A0//AF0BDDDF/AA/EACF///B>///>>/>@12B20///>>A01>GF2EB11B>//<FC1FFG/0?<F1222B>210<<F00?</C//00011/?0?FDD-.<0.<11FB11<C000000<-...000.....;0/...0000009//;090/.9.9;0..-;-0;;0/9///---:-;--;/;//:;--;//9//;///;/9
@M03495:530:000000000-LYBTV:1:1102:23880:5254 1:N:0:TGACAGCT+CCTACGGG
GTCAGCATGTGAGCTTTGGTCCAGCCTGAGTCCTGGTTTATCAACGGCAAAATATAGATCGGAAGAGCACACGTCTGAACTCCAGTCACTGACAGCTATCTCGTATGCCGTCTTCTGCTTGAAAAAAAAAAGACTAAGAAAAGGAATGCTTTGAAAGCCTCAGTACATAATGCGCTATGTTCTCTTCCATCAGGAAGCAGTACCTATGTTAGTAGTCTACCCTCTCAGGTCATTATCGTGGAGTGGGTGGC
+
BABBA4FFFFFBGGGGGGGGFAAGH2EGFGFGHHHHGHFHHHFFGGCAEEHFGHHDGFGFHFEFGHGHGFHHGGHFGEFGGGFFHHHHHFDGHGBEHHHBFGGGGHHGFEAEECHHGHHGH0?F3FEC/////0<11111000?00111>1<111>>0>101><<0000=<=0<<<-:C0;0;0<00:0:0000//.;/90C0000;0;0;0000;00090.09C/;0:0//00090....../.....-.
@M03495:530:000000000-LYBTV:1:1102:10757:5278 1:N:0:TGACAGCT+CCTACGGG
GTCAGCATGTGAGCTTTGGAGACTGGTTTATCAACGCAAAATATAGATCGGAAGAGCACACGTCTGAACTCCAGTCACTGACAGCTATCTCGTATGCCGTCTTCTGCTTGAAAAAAAAAAAAATCAATAAAATAACACATCAGTAGCTCTATCTATACTATAACTGTCATCTGTTATACCCCCCATACGCTTAATTGTAACGTCTCATCAACTAATATACGACCATCACACCAATTTCTCAGTACACCATT
+
CCDCCFFFFFFFGGGGGGGGGGGHHHHHHHHHHHHGGGGGHHHHHHHHHHGGGGHHHHHHHGHHHGHHHHHHHHHGHHHHHHHHHHHHHHHGFEHHGHGGGHGHHHHHHHHGHEHGCCG////=11111==?11?F11G111111111111=1<11>00000=00000<0=0000000000:-@-///.....00000000./9//;900;/00000000.:.;:09000:9..00000;90000:0/;00
@M03495:530:000000000-LYBTV:1:1102:10240:5319 1:N:0:TGACAGCT+CCTACGGG
GTCAGCATGTGAGCTTTGGAATTAGTAAATTCGTTGACGACAGAAGGAGCAAGATAACGACCACAGGGAGGGTGGTTTATCAACGGCAAAATATAGATCGGAAGAGCACACGTCTGAACTCCAGTCACTGACAGCTATCTCGTATGCCGTCTTCTGCTTGAAAAAAAAAAAAATAGACATATGCACTATCACATCTCCATATAATATTAGTAACAACTCACTTGTAATCAATTATAGCGTAGTGGTGTAGA
+
CCCCDFFFFFFFGGGGGGGGGGHHHHHHHHHHGHHHHHGGGGGHHHHHHHHHHHHHHHGGGGGHHHHGFGGGEFGGGHHHHHHHGGGGGHHHFHHHHHHHGGGGHHHHHHHGHHHGHHHHHHHHHHHHHHHHHHHHHHHHHHGGHHHHGGGHGHHHHHGHGHEFHGGGGG-<-.<0<00000000<0<0000<00<<0000<00:0:00000:000.000<0000000000<0<B000<..-./.0.<:00
@M03495:530:000000000-LYBTV:1:1102:17750:5337 1:N:0:TGACAGCT+CCTACGGG
GTCAGCATGTGAGCTTTGGAGTGAAATCTCTTGTCTTAAGGAATAAAGGAAAAAGATTCCGTCGGAGGCTCGGTGCTCTACAGGTTCAACCTTTGTACTCTATTATTGCCTCACATTCCATCTCTTGTGAAAATATATTTGATTGGCTTTTCTGCAGGTTGTTTGCCAGGACTTTCCAAGACCTCCACTAGAAAACACAATAAACTTTTTGGAAGCTGGACAACTATCTTCATTTTTCAGAAACAGTGAAC
+
BABBBFFFFFFFFGGGGGGGGGHFHHHHHHHGHHHHHHFHHHHHFHHGHHHHGHGGHHHHHHHGGGGGGHHGGEFGHHHGHGGHHHHHHHGHHHGGFHHHHHHHGHGEHHHHHHHHHHHHHHHHHHHHHHHEGGHHHHGHHHGHHGHHFHFFGHHHHHFGHDGHFFHFHGHFHHFHHH1GAGGHGHFGHHHBFFCB.GEEBDHBBGGHHGCGBCGEHFBCFE.GGCHFGGG0BFGFFFG00B/BFFCBFF0
@M03495:530:000000000-LYBTV:1:1102:6862:5372 1:N:0:GGACAGCT+CCTACGGG
GTCAGCATGTGAGCTTTGGAATTAGTAAATTCGTTGACGACAGAAGGAGCAAGATAACGACCACAGGGAGGGTGGTTTATCAACGGCAAAATATAGATCGGAAGAGCACACGTCTGAACTCCAGTCACGGACAGCTATCTCGTATGCCGTCTTCTGCTTGAAAAAAAAAAACAAAAGCAATCTAATAGGAAACAGATATCGGACAACCATATGTCACCCAATCATCCGACTCTCCAGACCAAGTGATCTAC
+
BBBBBFFFFFFFGGGGGGGFGGHHGHHHHHHHGHHHHHGGGGGHHHHGHGHGHHHHHHGGGGGHHHGGGGGGEGGGGHHHHFHHGGGGGHHHHHHGHHHHGGGEHHHHHHHCHAHGHHHGHHFGFFHHG</>AFHGF?FFGA<DGHHGD.->CGHGGFHFHF0D.<CGG@?....9/.:/00;000;000;///;////9.:;--:.;:;/;//:///..../:///..;9::/99//.;...///9////
@M03495:530:000000000-LYBTV:1:1102:7562:5386 1:N:0:TGACAGCT+CCTACGGG
GTCAGCATGTGAGCTTTGGAATTAGTAAATTTGTTGACGACAGAAGGAGCAAGATAACGACCACAGGGAGGGTGGTTTATCAACGGCAAAATATAGATCGGAAGAGCACACGTCTGAACTCCAGTCACTGACAGCTATCTCGTATGCCGTCTTCTGCTTGAAAAAAAAAAAATCAACAAACATATACGCAAAATCCAATCAACACAAGACACCTCAATATCACATAGTACGTCAACACATTAAAGCACAAT
+
CBCCCFFFFFFFGGGGGGGGGGHHHHHHHHHHHHHHHHGGGGGHHHHHGHHHHHHHHHGGGGGHHHHGGGGGEFGGGHHHHHHHGGGGGHHGGHHHHHHHGGFFHHHHHHGGHHHGHHHHGHHFHHHHH@2FFHHFGF2GGFFGFHHHGDGHGHHHGHH1GGFHFEEFFE-;.;00:0..9.09090.;.:-/000:00/09/0....////./.0000000:0090:90./9..00:90000009:;//9
@M03495:530:000000000-LYBTV:1:1102:22704:5387 1:N:0:TGACAGCT+CCTACGGG
GTCAGCATGTGAGCTTTGGAATTAGTAATTCGTTGACGACAGAAGGAGCAAGATAACGACCACAGGGAGGGTGGTTTATCAACGGCAAAATATAGATCGGAAGAGCACACGTCTGAACTCCAGTCACTGACAGCTATCTCGTATGCCGTCTTCTGCTTGAAAAAAAAAATATCGCGAAGATACTCGAAGTGAGCACGATGATAACTAGTTGAGAACGCACTCCTGCTAGCTTCATGTTACACTTGCGCACG
+
?ABBAFFFFFFBGGGGGDGGFGFHHHHHHHGFHHHHHG2EEEFGGFGFAGGHHGHHHGGFEEFCFGFCAEC1BEEFHHF4BGGGGGGFHHHGHHHHHHHGGGGGHFHFHGGFHFGHFGFHGFGHGGGDGFGBGFGH>@FGGFA0?GBCACHGDFFHGHHFHG1.<----.0009.---9900000../9.000//.;.../9///9///9//9.;/..---/9///9///9///9/9//////9//-----
@M03495:530:000000000-LYBTV:1:1102:9709:5432 1:N:0:TGACAGCT+CCTACGGG
GTCAGCATGTGAGCTTTGGAGTGAAATCTCTTGTCTTAAGGAATAAAGGAAAAAGATTCCGTCGGAGGCTCGGTGCTCTACAGGTTCAACCTTTGTACTCTATTATTGCCTCACATTCCATCTCTTGTGAAAATATATTTGATTGGCTTTTCTGCAGGTTGTTTGCCAGGACAGGTCGTGATTGCTGGAGCAGGTATGATATAATTCTAGGATTTGACAGATGAATAATTTACATATATATCTAACTTTGA
+
CCCCCFFFFFFFGGGGGGGGGGHHHHHHHHHHHHHHHHHHHHHHHHHHHHHHHHGGHIIIHIHGGGGGGHHGGGGGGHHHHHHHHHHHHHHHHHHHHHHHHHHHHHHHHHHHHHHHHHHHHHHHHHHHHHDBGFBGFHHHHFHHHHHHHHHHHGHHHHHHHGHHGHHGGHHHEFGGHFEGHGGHHFGHHCGGHHHEGHFHFHFDDDHFFGFFGHHHHHHHHHHG;G:CGFHHHGHGGFBFEFFGGBFGGG0
@M03495:530:000000000-LYBTV:1:1102:10304:5446 1:N:0:TGACAGCT+CCTACGGG
GTCAGCATGTGAGCTTTGGAGTGAAATCTCTTGTCTTAAGGAATAAAGGAAAAAGATTCCGTCGGAGGCTCGGTGCTCTACAGGTTCAACCTTTGTACTCTATTATTGCCTCACATTCCATCTCTTGTGAAAATATATTTGATTGGCTTTTCTGCAGGTTGTTTGCCAGGACTTTCCAAGACCTCCACTAGAAAACACAATAAACTTTTTGGAAGCTGGACAACTATCTTCATTTTTCAGAAACAGTGAAC
+
CCCCDFFFFFFFGGGGGGGGGGHHHHHHHHHHHHHHHHGHHHHHHHHHGHHHHHGGHHHHHIHGGGGGGHHGGGGGHHHHHHHFHHHHFGHGHHHHHHGHHHHHHHHHGHHHHHHHHHHHHHHHHHHHHEGGHGFHHHHHHGHGHFHHHHHHHHHHFFHHHFHHFHHHHEHGHHHHHGDHAHHHHHHHHHH1=FGHHAC<<0<=GHFFHHGGHEGEHH:GFCGEHHHHGFGGGGFFGFGGBFFGFGFGFF0
@M03495:530:000000000-LYBTV:1:1102:19180:5459 1:N:0:TGACAGCT+CCTACGGG
GTCAGCATGTGAGCTTTGGTGGATGTGGAATGTGTGCGATCCATGAGCATCATCCAGACCTGGTTTATCAACGGCAAAATATAGATCGGAAGAGCACACGTCTGAACTCCAGTCACTGACAGCTATCTCGTATGCCGTCTTCTGCTTGAAAAAAAAAAAACCACTAAGTGAAGTGTTATCATCTGTTCTATGATCAACATGGTCAATATCAATCGTCATCATACATTATGATGAGTACTCGATGTTTTTAT
+
CCCCDFFFFFFFGGGGGGGGGGHHHHHHHHHHHHHHHGGHGGHHHHHHHHHHHHHHHHGHHHHHHHHHHHHHGGGGGHHHHHHGHHHHGGGGHHHHHHHGHHHGHHHHHHHHHHHHHHHHHGHHEHFHHHGGEHHHGGGHGHGHHHFGFFHBFFGG?@-?<...0/=0111<C10:111111111111111111110/0/0/<:1:C111111<.....111110111<11<11011111..<<.11<..<
@M03495:530:000000000-LYBTV:1:1102:12425:5485 1:N:0:TGACAGCT+CCTACGGG
GTCAGCATGTGAGCTTTGGAATTAGTAAATTCGTTGACGACAGAAGGAGCAAGATAACGACCACAGGGAGGGTGGTTTATCAACGGCAAAATATAGATCGGAAGAGCACACGTCTGAACTCCAGTCACTGACAGCTATCTCGTATGCCGTCTTCTGCTTGAAAAAAAAAAAACGATCGGAGAGTACAGTCAGAATCCATCCACCATAAACTTACTCGTATGCCGTCTCTACGTTGAGAAAAGGTACTACAA
+
AAABBFFFFFFFGGGGGGGGGGHHFFHGHHHHGHHHHHGGGGGHHHFHHHHHHHHHHHGGGGGHHGHGEEGGGGGFGHFHHFHHGCGEFFHGHHHGHHHHGFGGHHGFHHHGHFHGHFHHHHHHFHHHHGFHB@GHF20FHEGGHHHHGGGHFFHHHFBGA<F<.A?:A--9.-.:9-..--;/99BB9//9B///////9/:;./9/;///////::;///9-.-..///9./.././/./.9///////
@M03495:530:000000000-LYBTV:1:1102:23884:5531 1:N:0:TGACAGCT+CCTACGGG
GTCAGCATGTGAGCTTTGGAATTAGCTGGTTTATCAACGGCAAAATATAGATCGGAAGAGCACACGTCTGAACTCCAGTCACTGACAGCTATCTCGTATGCCGTCTTCTGCTTGAAAAAAAAAACATTCACTACTCTTTGGTCTGAACCATCATTCGGGTTGACATCTGAAGTGTGATCAGTTGATCTTGATGGCATGTATCCCGATCCCATCTGGTCCCTACTCGGTTATTTATGTCTCGCACTTCCCGC
+
AABAAFFBFFFFGGGGGF4GGGFHHHHFHHHHHHGFHHGGGGCHHFHFDDGHEF1EFGFHFC1AGCAFG15AFFHHHF53B5D@3@@F?3@D3FG1FEFHGFGGGH1@GGHHGH0B330//////?F22@@@@F222@1?0<11011?/0111=<1F0..><01=0<0D0=0<<00000=0=0=;;0;CC0000/:C.:000;/.;9?;/00/00;090;00900..9..90B////////.99-;/99.-
@M03495:530:000000000-LYBTV:1:1102:22229:5555 1:N:0:TGACAGCT+CCTACGGG
GTCAGCATGTGAGCTTTGGAGTGAAATCTCTTGTCTTAAGGAATAAAGGAAAAAGATTCCGTCGGAGGCTCGGTGCTCTACAGGTTCAACCTTTGTACTCTATTATTGCCTCACATTCCATCTCTTGTGAAAATATATTTGATTGGCTTTTCTGCAGGTTGTTTGCCAGGACTTTCCAAGACCTCCACTAGAAAACACAATAAACTTTTTGGAAGCTGGACAACTATCTTCATTTTTCAGAAACAGTGAAA
+
BBCCBFFFFFFFGGGGGGGGGGHHHHHHHHHHHGHHHHHHHHHHHHHHHHHHGHGGHHHHHHHGGGGGGHGGGGGGHHHHHHHHGFHHHHHHHHHHHHGHHHHHHHGHHGHHGHHHGHHHFHEHHHHHHHDGHGHGGHHHGGHHHEGGFHGHHHGFHHHHGGHHGHGGFHHHHHHHFHHHHHHHHHHHFFFGHHHHHHA.DDDG0GFHHGGGGFBCGHHHGGHHGFGFFFFGGGGGGGGFFFBFGFCFGF0
@M03495:530:000000000-LYBTV:1:1102:24370:5556 1:N:0:TGACAGCT+CCTACGGG
GTCAGCATGTGAGCTTTGGTTTATCAACGGCAAAATATAGATCGGAAGAGCACACGTCTGAACTCCAGTCACTGACAGCTATCTCGTATGCCGTCTTCTGCTTGAATAAACATTGTTCGCTTTAGAAACTGTTAGCCTAGAGTGCATAATGTCAGAGTGGAATGTCCTTTGTCACTGTGAATTGCGTCGAGATTATGCTGACACTCATTGCATCTGTCTGCTATCTGTTCTGTACCTTATGCAGCTGTGTG
+
AA11>FF1DBF3FEGGFGGGGFHFFHFFCCEGGHGGHHAGG2FGGG//0F0EGF0/F/0FGHH1B11BAFFHBHHHFFC1@20D2FF?GH2BEEEGE2211B1BGF2BFF1B1>12B1?>?G/111BF011BG21111101111B22B122@22111@@/F11@?@DHB1<111111111111<1.>--<-.<000=00=0/0<0::0:000=0000000000;/00;0900;00;0000;00;/9/9/9.
@M03495:530:000000000-LYBTV:1:1102:20847:5568 1:N:0:TGACAGCT+CCTACGGG
GTCAGCATGTGAGCTTTGGAGTGAAATCTCTTGTCTTAAGGAATAAAGGAAAAAGATTCCGTCGGAGGCTCGGTGCTCTACAGGTTCAACCTTTGTACTCTATTATTGCCTCACATTCCATCTCTTGTGAAAATATATTTGATTGGCTTTTCTGCAGGTTGTTTGCCAGGACTTTCCAAGACCTCCACTAGAAAACACAATAAACTTTTTGGAAGCTGGACAACTATCTTCATTTTTCAGAAACAGTGAAC
+
CCCCBFFFFFFFGGGGGGGGGGHHHHHHHGHHHHFGHHHHHHFGHHHHHHHHHGGGHIIHHIHGGGGGGHHGGGGGHHHHHHHHHHHHHHHHHHHHHHHHHGGHFHHHHHHHHHHHHHHHHHHHHHHHHHHHGHHHHHHHHHHHHAHFHHHFHHHGFHHHFEGGHGFFGHAGHHHHHGGHHEFHHEHGHHH11>FGGCC.<GGDHHGGHHGGE0/GGHG.CGCGCHHFHHGFGFFGGFFGFFBFGGGGGG0
@M03495:530:000000000-LYBTV:1:1102:20835:5639 1:N:0:TGACAGCT+CCTACGGG
GTCAGCATGTGAGCTTTGGTCCAGCCTGAGTCCTGGTTTATCAACGGCAAAATATAGATCGGAAGAGCACACGTCTGAACTCCAGTCACTGACAGCTATCTCGTATGCCGTCTTCTGCTTGAAAAAAAAAAAAAGAAAAAGAAAACACGTCACATGGCGCGAGTATATGGACAGATATTGCACGTAAGATTTAGATAACATGGTATTTTACTGCTGAAACCTGGTGTCGTACTCGGTCTTGAGTTACATCT
+
EEEEEFFFFFFFGGGGGGGGGGHHHGHHHHDGHHHHHHHHHHHHHGGGGGHHHHHHHHHHHGGGGHHHHHHHGHHHGHHHHHHGHHHHHHHHHHHGHHG?GHHGGHHHGGGGHGHHGGHHHFHHHGGGGC/<>//<00<0.>0000.......110/.-.----.:1111100./:1111110.:/..<11<1<011100<0/<1111110111:0100<./..0/.0.9...1..9..11<<11111111
@M03495:530:000000000-LYBTV:1:1102:6615:5641 1:N:0:TGACAGCT+CCTACGGG
GTCAGCATGTGAGCTTTGGTCCAGCCTGAGTCCCTGGTTTATCAACGGCAAAATATAGATCGGAAGAGCACACGTCTGAACTCCAGTCACTGACAGCTATCTCGTATGCCGTCTTCTGCTTGAAAAAAAAAAACTAAAAAACACTCTATTCATAATTTATCTATTATAGCTCAACATTCAGAATTAAAAAAGATAAAAGACAGTATACAGTATCACAGACTGAAATTACATTCAAACTTCGTGGTTCACAA
+
CBCCDFFFFFFFGGGGGGGGGGHHGGHHHHHHHHHHHHHHHHGHHHGGGGGHHHHHHHHHHHGGGGHHHHHHHGHHHGHHHHHEFGHHHHHHHHHHHHHH3GHHFGHHHHEEEHGHHHHGHHGHHHHGG/B<//111111>..010111<>1111000<=0<00<<DF00=0<0<D/00000;00000;:ACEFB0000.//;0;0000;;00090:00.00000000000000090000./....;0000
@M03495:530:000000000-LYBTV:1:1102:8376:5649 1:N:0:TGACAGCT+CCTACGGG
GTCAGCATGTGAGCTTTGGAGTGAAATCTCTTGTCTTAAGGAATAAAGGAAAAAGATTCCGTCGGAGGCTCGGTGCTCTACAGGTTCAACCTTTGTACTCTATTATTGCCTCACATTCCATCTCTTGTGAAAATATATTTGATTGGCTTTTCTGCAGGTTGTTTGCCAGGACTTTCCAAGACCTCCACTAGAAAACACAATAAACTTTTTGGAAGCTGGACAACTATCTTCATTTTTCAGAAACAGTGAAC
+
BBCBCFFFFFFFGGGGGGGGGGHHHHHHHHHHHHHHHHGHHHHHHHHHHHHHHHGGHHHHHHHGGGGGGHHCGFGGHHHHGHHHHHHHHHHGHHHHHHGHHHHHHHHHHHHHHHHHHHHHHHHGHHHHGBFGFFFHHHHHHHHHHGGHHHHHGHHFFHHHHGHHHHFHHHHHHHGHHGFGFHHHHHHEHHHGFGHHHHE<DDFDGGHHHHGGGFGEGHHHFHFHHHHHHHGHGGGGGGGFGFFFFGFFBF:
@M03495:530:000000000-LYBTV:1:1102:8966:5660 1:N:0:TGACAGCT+CCTACGGG
GTCAGCATGTGAGCTTTGGAGTGAAATCTCTTGTCTTAAGGAATAAAGGAAAAAGATTCCGTCGGAGGCTCGGTGCTCTACAGGTTCAACCTTTGTACTCTATTATTGCCTCACATTCCATCTCTTGTGAAAATATATTTGATTGGCTTTTCTGCAGGTTGTTTGCCAGGACTTTCCAAGACCTCCACTAGAAAACACAATAAACTTTTTGGAAGCTGGACAACTATCTTCATTTTTCAGAAACAGTGAAC
+
BABBBFFFFFFFGGGGGGGGGGHHHGHHHHHHHHHHHHGHGHHHHHHHFHHHHHGGHFHHHHHGGGGGGHHGGGGGHHHGHHHFHGHHHHHHHHHGHHHGHHHHFHHHHHHHHHHHHHHHHHHHHHHHHG4FGGEHGHHHHHHGDHHHHHHHHHHGEGHHHGHHHHHHHEHFHHHHHH1GFHGFFHHHGGHF<1GHHHH.D0<BGHHHHHGGHHFHHHFHHGHHFFHHHHGFGGGFGGGFFBFF/9;;CF;
@M03495:530:000000000-LYBTV:1:1102:13575:5676 1:N:0:TGACAGCT+CCTACGGG
GTCAGCATGTGAGCTTTGGTCCAGCCTGAGTCCTGGTTTATCAACGGCAAAATATAGATCGGAAGAGCACACGTCTGAACTCCAGTCACTGACAGCTATCTCGTATGCCGTCTTCTGCTTGAAAAAAAAAAAATATATCAGATCGGCTCGTTGGTGACTTGTTGCCCGGCAATACACAAGTCCGGCAGGAGAAAGAACAATAAGCGCTTTGGTCGCTGGCCAAGTATCATCTTTATTCAGCAGTAGCTAAC
+
CCCCCFFFFFFFGGGGGGBGGGHHHGHHHHHHHHHHHHHHHHHHHGGGGGHGHHHHFHHHHGGEEHHHHHHHGHHGGFHHHHHFFHHHHHHHHHHHFDGHHHHGGHHHHGGGHGGHEHHHHF3GFH?C@DC/@A1FF1@11111..-<.--./...000000=.0;0.----/0/00;..000.-----:...///./B//////--...//./--.:-.;/..;//9////////9/;///.//://///
@M03495:530:000000000-LYBTV:1:1102:16987:5689 1:N:0:TGACAGCT+CCTACGGG
GTCAGCATGTGAGCTTTGGAGTGAAATCTCTTGTCTTAAGGAATAAAGGAAAAAGATTCCGTCGGAGGCTCGGTGCTCTACAGGTTCAACCTTTGTACTCTATTATTGCCTCACATTCCATCTCTTGTGAAAATATATTTGATTGGCTTTTCTGCAGGTTGTTTGCCAGGACTTTCCAAGACCTCCACTAGATAACACAATAAACTTTTTGGAAGCTGGACAACTATCTTCATTTTTCAGAAACAGTGAAC
+
AABB?FFFFBF5BFGFGBGGCCFGGGHHHGFGFHHHGHGGFH3B3FDFDGFHEGFEAGGEFGGGGC00EHFGGGFEGFGFFHHHHHFHHHEHHFFBEGHHEGFHBHHHHHHHHHFHHGFHGHHHGHEGGF4?3BFGFHFFHFHFHFHBB012FFHDGGGGFAGGCGFHHFACGHH1D111?0<FG>G<G01<1<11FC..<D000<<0<DDGGFCE0CGGHFA.;/0<CCBBFFB;;/0;09BFBF09C00
@M03495:530:000000000-LYBTV:1:1102:21747:5715 1:N:0:TGACAGCT+CCTACGGG
GTCAGCATGTGAGCTTTGGTCCAGCCTGAGTCCTCTGGTTTATCAACGGCAAAATATAGATCGGAAGAGCACACGTCTGAACTCCAGTCACTGACAGCTATCTCGTATGCCGTCTTCTGCTTGAAAAAAAAAATATCTAACTCGTATAACGTACGCTGAGCCGACCTGCATTCTAGTACCACATTGGCTGCTAGTGTACGACCATGCTCGACTCTGGCTTCCCAATTGCCTTTGCGTCCGTACACCTTTTC
+
CCCCAFFFFFFFGGGGGGGGGGHHHFHHHHFGHHHHHHABGHHHHHHG2EGGGHHHHFFHFHECGGGHHHHGHHGFHCFGHFHHFHHFFHDH4FHHFHFHGFGFGFGFHEHG/>CFDF?DGGF03B3B/////0@@2?1?1?1??E0111E00>-...<0/<<<--.;:;0;0;C00:0000.0;00/;.;:0900;00...--:0/;0.-9;.////..9/.//;//////9:/-.--9;..:///9;//
@M03495:530:000000000-LYBTV:1:1102:23320:5758 1:N:0:TGACAGCT+CCTACGGG
GTCAGCATGTGAGCTTTGGAGGGCAAGAAGTGGTTGTGACTGGTTTATCAACGGCAAAATATAGATCGGAAGAGCACACGTCTGAACTCCAGTCACTGACAGCTATCTCGTATGCCGTCTTCTGCTTGAAAAAAAAAAACACAACACCACCTACTTGGCTGCCTACACCGTATATGTATATTGCCTGTATTACCAGTACATCCTTATATACTGTCGTCGTCCACATAGCCACTGCTTACACACTATACGTG
+
BABCCFFFFFFFGGGGGGGGGGGGGGGHHHFGHGGGGGHHHHHHHHHHHHHHGGGGGHHHHHHHHHHHGGGGHHHHHHHGHHHGHHHHHHHHGHHHHHHHHHHHGHFHHFFGFFGHE?EHGGHHGHGH0?BGHGCGGG-..0...<.>..../<<D00</...00:/:C-=../0000000000;00009;00900009000/00000;0000;0...-9.;./////////;////9////./////.:;
@M03495:530:000000000-LYBTV:1:1102:14460:5759 1:N:0:TGACAGCT+CCTACGGG
GTCAGCATGTGAGCTTTGGTCCAGCCTGAGTCCTGGTTTATCAACGGCAAAATATAGATCGGAAGAGCACACGTCTGAACTCCAGTCACTGACAGCTATCTCGTATGCCGTCTTCTGCTTGAAAAAAAAAAAAAAATACCAACACGCCCGCTACTCTGACGTATTTTCATATAATTTACCACCCTCACACATATAACTCTGCGATAACTTCACTTCCATCATAGTCACAGCTGACTTCCGAGAGCTCTTAC
+
DDDDDFFFFFFFGGGGGGGGGGHHHGHHHHHHHHHHHHHHHHHHHGGGGGHHHHHHHHHHHGGGGHHHHHHHGHHHGHHHHHHHHHHHHHHHHHHHHGHBGHHGGHGHHGGGHGHHHHHHHGGGFHGGGG////<-01111<....-.-----::<0000...000:00000:000000000<9....00.0<00000<000--9..0<00000:0000<000000<000.000/<00:..---90<000<
@M03495:530:000000000-LYBTV:1:1102:24678:5812 1:N:0:TGACAGCT+CCTACGGG
GTCAGCATGTGAGCTTTGGAGTGAAATCTCTTGTCTTAAGGAATAAAGGAAAAAGATTCCGTCGGAGGCTCGGTGCTCTACAGGTTCAACCTTTGTACTCTATTATTGCCTCACATTCCATCTCTTGTGAAAATATATTTGATTGGCTTTTCTGCAGGTTGTTTGCCAGGACTTTCCAAGACCTCCACTAGAAAACACAATAAACTTTTTGGAAGCTGGACAACTATCTTCATTTTTCAGAAACAGTGAAC
+
ABBBBFFFFFFFGGGGGGGGGGHHHHHHHHHHHHGHHHHHHHFHHHHHHHHHHHGGHHHHHHHGGGGGGFHGCEFGHHHHHHHEGHHHGHHHHHGHGHHHGFHHHHHHGHHHHHHHHHHHFHHHHHHHHGFGHFGHHHHHHHHHHHHHHHGHHHHHHFGHHDHHHHFHFHHGGHHHHG1?0GHHHFHHHHHGBFHHHHC<<GDDGHFHHHGGHHHEHHFGFHACF/;0CFFGGGGBB/CFFEGFGG;;FF0
@M03495:530:000000000-LYBTV:1:1102:23609:5818 1:N:0:TGACAGCT+CCTACGGG
GTCAGCATGTGAGCTTTGGTCCAGCCTGAGTCCTGGTTTATCAACGGCAAAATATAGATCGGAAGAGCACACGTCTGAACTCCAGTCACTGACAGCTATCTCGTATGCCGTCTTCTGCTTGAAAAAAAAAATAAAACGAGACATAAGACTGCACTCAGCTTTTTCTCCATCTGTATACACATACAATCATACATGCTACTACTGGTTCATCGACTACTATATGTCTCCTCGTGTACTGTGTGAGCACTATT
+
CCCDDFFFFFFFGGGGGGGGGGHHHGHHHHFHHHHHHGHHHHHHHGGGGGHHHHHHHFHHHGFGFHHHHHGHGHHHGGHHHHHHHHHHHHHHHGHHHHFFHHHGGHFHFGGGHGDGHHHHGFGFHHGG@?@022221////?01111111101110>11110<0/0=000000=0=<000000000;00;000;:00;0:00;000000:;:/-;-;000000000000;:9.:/00000:.00;0.00;0
@M03495:530:000000000-LYBTV:1:1102:6876:5825 1:N:0:TGACAGCT+CCTACGGG
GTCAGCATGTGAGCTTTGGAGTGAAATCTCTTGTCTTAAGGAATAAAGGAAAAAGATTCCGTCGGAGGCTCGGTGCTCTACAGGTTCAACCTTTGTACTCTATTATTGCCTCACATTCCATCTCTTGTGAAAATATATTTGATTGGCTTTTCTGCAGGTTGTTTGCCAGGACTTTCCAAGACCTCCACTAGAAAACACACTAAACTTTTTGGAAGCTGGACAACTATCTTCATTTTTCAGAAACAGTGAAC
+
A>ABBFFFFFFFGGGGGGGGGGHHHFHHHHHHHHFGHHBGHGGHGHHFFHHGHGGGGHHHHFFEFCEEEHFFGGGGFFHHFHHFHHFHHHHHHFGHHGFHHHHHHHHHGFHHGGHHHFBEHHHHGHHGHF4GFFEFHHGHHBHHH?2FCGHHFFEH2<FHHGGHHEDGH<GHH11FHHHGHGFHFHHGHGHH1F0FC.<.<=<0=D0GHHCCE0;.CGF.:G.;CGGHBFB0FGGFGFFG0;FG/FFF0B0
@M03495:530:000000000-LYBTV:1:1102:6469:5869 1:N:0:TGACAGCT+CCTACGGG
GTCAGCATGTGAGCTTTGGAATTAGTAAATTCGTTGACGACAGAAGGAGCAAGATAACGACCACAGGGAGGGTGGTTTATCAACGGCAAAATATAGATCGGAAGAGCACACGTCTGAACTCCAGTCACTGACAGCTATCTCGTATGCCGTCTTCTGCTTGAAAAAAAAAAATAATAAATCTATGCAGGTTACTGTCACTGCACGCATGTGTGATGTTTGCTCTAGTCGCAGCCATCTCTATAGTCTTAGAC
+
BABBBFFFFFFFGGGGGGGGGGHHHHHHHHHHGHHHHHGGGGGHHHHHHHHHHHHHHHGGGGGHHHHGFGGGGGGGGHHHHHHHGGGGGHHHGHHGHHHHGGGGHHHHHHHGFEHFFHHHHFHHFHHGGF2FGHHHFH0FGCFAGFHHGGGHCFHHHGHH0<=<GGGGGAA:0;;00;000;09000.90000000009000/.9-..///9///;/9/////////9--.-../////////////////
@M03495:530:000000000-LYBTV:1:1102:9669:5889 1:N:0:TGACAGCT+CCTACGGG
GTCAGCATGTGAGCTTTGGATTAGTAAATTCGTTGACGACAGAAGGAGCAAGATAACGACCACAGGGAGGGTGGTTTATCAACGGCAAAATATAGATCGGAAGAGCACACGTCTGAACTCCAGTCACTGACAGCTATCTCGTATGCCGTCTTCTGCTTGAAAAAAAAAAAAACACACAATAAACTGTATCATCCATTAATCACACACCTACACTACTACTCTCGTTGTACTCATGCACTTTTATGTTACTA
+
CCCCCFFFFFFFGGGGGGGGGGHHFHHHHHHGHHHHHGGGGGHHHHHHHHHHHHHHHGGGGGHHHHGGGGGEFGGFHHHHHHHGCGGGHHHHHHHHHHHGGGGHHHHHHHGHHHGHHHHHHHHHHHHHHHHHGGHEHEHHHGGGEHHGGEEGHHHHHHHHHDGHGGEGG---;...9..000000:0000;00000:00000000...::/0/0/::000000.../.0000000:000000000000000
@M03495:530:000000000-LYBTV:1:1102:21754:5895 1:N:0:TGACAGCT+CCTACGGG
GTCAGCATGTGAGCTTTGGAATTAGTAAATTCGTTGACGACAGAAGGAGCAAGATAACGACCACAGGGAGGGTGGTTTATCAACGGCAAAATATAGATCGGAAGAGCACACGTCTGAACTCCAGTCACTGACAGCTATCTCGTATGCCGTCTTCTGCTTGAAAAAAAAAAAAAACTTCAATGTCCTTCTCACTGATGCCTCCCGCTCTCACTTCTCTTTGTATATCGACACATACGATACAGATGCTTAGT
+
DCDCDFFFFFFFGGGGGGGGGGHGHHHHHHHHGHHHHHGGGGGHHHHHHHHHHHHHHHGGGGGHHHHGGGGGEFEGGHHHHHHHGGGGGHHGHHHHHHHHGGGGHHHGGHHGHHHGGHHHHHHHFFHHHHFGHHHHHGFHHHGDHHHHGGGHGHHHGHGHFCGHHG?E@E@---.00000;000;:00;0000:00:00:0...:--.0000000000000:0000..-.-/:00....-0000000000:
@M03495:530:000000000-LYBTV:1:1102:21366:5924 1:N:0:TGACAGCT+CCTACGGG
GTCAGCATGTGAGCTTTGGACTCCTGACTGGTTTATCAACGGCAAAATATAGATCGGAAGAGCACACGTCTGAACTCCAGTCACTGACAGCTATCTCGTATGCCGTCTTCTGCTTGAAAAAAAACAAAATTTTGTAGCTGTGGTGGGCGAAGAACTCCAGCATGAGAACTCCGCTCTTGTTGGCGTCGCTTTGTCTGTCATTTCCAAACCCGAGATCGTAAGAGCATATGTCTGCTACTCAGTCACCTTGG
+
BBBBBFFFFFFFGGCGGGGFFGFHFFFEGGHGGHGHHHFHGGEAFHHGHFHHHGHFF1FE1FHHHFHCHGHFHHHHGHHFGFHHDFFHFFCG34BEGH?>G34FEEEC/FGHFHHCFF3DF<EC/?/0B2BF@222222@2222//>F@/>-.<011<11><0<0000<000.<.:;00:0.:/::--:;..;000;0C0;0090000...---9.:.....//9/9////////////9/99///;//9/
@M03495:530:000000000-LYBTV:1:1102:13028:5948 1:N:0:TGACAGCT+CCTACGGG
GTCAGCATGTGAGCTTTGGAGTGAAATCTCTTGTCTTAAGGAATAAAGGAAAAAGATTCCGTCGGAGGCTCGGTGCTCTACAGGTTCAACCTTTGTACTCTATTATTGCCTCACATTCCATCTCTTGTGAAAATATATTTGATTGGCTTTTCTGCAGGTTGTTTGCCAGGACTTTCCAAGACCTCCACTAGAAAACACAATAAACTTTTTGGAAGCTGGACAACTATCTTCATTTTTCAGAAACAGTGAAC
+
CCCCCFFFFFFFGGGGGGGGGGGHHHHHHHHHHHHHHHHHHBGHHHHHHHHHHHFGHHHHHHHGGGGGGHHGGGGGHHHHHHHHHHHHGHHGHFHGHHHHHHHHGHHHHHHHGHHHHHHHHHHHGHHHHHHHEFGHHHHHHHHHHHHHEHHGGHHHHGHHHGHHHHHHHHHHHHHGHGGHGGHHHHGHHHG>GGHHHHFEHGHBDGHHHHDGFFCGHHFAGHHFHHHHFGGGGFFGGGGGGGGGGBFFFF0
@M03495:530:000000000-LYBTV:1:1102:6489:5996 1:N:0:TGACAGCT+CCTACGGG
GTCAGCATGTGAGCTTTGGAATTAGTAAATTCGTTGACGACAGAAGGAGCAAGATAACGACCACAGGGAGGGTGGTTTATCAACGGCAAAATATAGATCGGAAGAGCACACGTCTGAACTCCAGTCACTGACAGCTATCTCGTATGCCGTCTTCTGCTTGAAAAAAAAAAACAAATATACATCAGTTCATCAGTAATTGACTGCTAATGATCAATGACTCTGGTTGTAAGCTATCAGTCATAGAGTATTGC
+
BBCCCFFFFFFFGGGGGGGGGGHHHHHHHHHHGHHHHHGGGGGHHHHHHHHHHHHHHHGGGGGHHHHGGGGGEFGFGHHHGHHHGGGGGHHGHHHHHHHHGGGGHGHGHHHGHHHGHHHHHHHHHHHHHF2FGHHHGH0GHHGGHHHHGGGGGHHHGHHHGG>GHGGGG--..:.0000000000000000;0;;00000000/000900000090090000000;.0:0909;/00000000000;0000
@M03495:530:000000000-LYBTV:1:1102:17854:5996 1:N:0:TGACAGCT+CCTACGGG
GTCAGCATGTGAGCTTTGGAGACTGGTTTATCAACGGCAAAATATAGATCGGAAGAGCACACGTCTGAACTCCAGTCACTGACAGCTATCTCGTATGCCGTCTTCTGCTTGAAAAAAAAAAAATGTAAACTGATCGATCTTAGTGCAGCAGATAGTAGTGGAATTCCATGTGTATCGGTGAAATGCTCAGAGATATGAAGGATCACCATTGTAGCAGGCGCGTACTCGAGCTGATACAGACGTGAAGACGC
+
BBBBBFFFFFFFGGGGGGGGFGGHHHGHHHHHHHHGGGGGHHHHHHHHHHHGGGGHHHHHHHGHHHGHFHHHHHHHHHHHHHHHGHHFH3GHHFGHHHHGGGGGHHHGHHHAGFGHG<E/>//022@1111111?///0011111>=11<0011111>=/.0000=0=00<0=000.::..::00;000/00/:BBF009/.0/99;B;00000909..------;/..;..//9:///99@...9///;-
@M03495:530:000000000-LYBTV:1:1102:5833:6022 1:N:0:TGACAGCT+CCTACGGG
GTCAGCATGTGAGCTTTGGAGGGTGGTTTATCAACGGCAAAATATAGATCGGAAGAGCACACGTCTGAACTCCAGTCACTGACAGCTATCTCGTATGCCGTCTTCTGCTTGAAAAAAAAAAAAAGAGACAGTAAAGACATGTGTGTCTGTCATTATCTCTCGATGATAACAATCTACTGATAGTAGGGTAACCATGATCACAGTACTAGCTATCTGAGTGTAGTCGTCATATGTGTTCGAATGACACAGAC
+
CBCCCFFFFFFFGGGGGGGGGGGEFGGGHHHHHHHGGGGGHHHHHHHHHHHGGGGGHGHHHHGHHHGHHHHHHHHHHHHHGGHHHHHHHGHHHGGHHHHGGGHGHHHHHHHGHHGHGFCDCC<//.000001111110011000..000000000000000.0/00000000000000000000000.///000000000/00000;00/;00/90000000009.....000000/9...090000/90.
@M03495:530:000000000-LYBTV:1:1102:12783:6025 1:N:0:TGACAGCT+CCTACGGG
GTCAGCATGTGAGCTTTGGAATTAGTAAATTCGTTGACGACAGAAGGAGCAAGATAACGACCACAGGGAGGGTGGTTTATCAACGGCAAAATATAGATCGGAAGAGCACACGTCTGAACTCCAGTCACTGACAGCTATCTCGTATGCCGTCTTCTGCTTGAAAAAAAAAAAAACACAAATATCACAGTCCTTCATGCATCATAATTTAACGTTGCACAACATGATAGTAGATACACTAACTTAATATACAA
+
CCCCCFFFFFFFGGGGGGGGGGHHHHHHHHHHGHHHHHGGGGGHHHHHHHHHHHHHHHGGGGGHHHHGGGGGGGGGGHHHHHHHGGGGCHHGHHHHHHHHGGGGHHHHHHHGHHHGHGHHHHHHHHHHHHHHHHHHGHHHHHGGHHHHGGGHGGHHHHGHHFHHGFE@C--:-......;0;90090090000090000000:0000000.//..009/../00090;00;009000/00:90;0000090
@M03495:530:000000000-LYBTV:1:1102:5759:6025 1:N:0:TGACAGCT+CCTACGGG
GTCAGCATGTGAGCTTTGGTTTATCAACGGCAAAATATAGATCGGAAGAGCACACGTCTGAACTCCAGTCACTGACAGCTATCTCGTATGCCGTCTTCTGCTTGAAAAAAAAAACCTGCCATAACGCTACTCAGAATCATCATGAACCTCAACACCTGCAAGAAAATTCTCCAATATACAAATCTTGTAACTCAGTCTTCACCCGTACATCACCGTCCAGACTTGTATCGGCCTCCGCTCAACCGACTATT
+
111>111DFFF3DCGCGGG1FCGDFBCFGG?E?HHFHG2EFFHAFF/AFFGFHGF/F/0ADF1DEF1FFDGHHBFHH1B@E20@2>/?00DF//>B/221@11BF1110//////<B000111@1?<///1111111?GDBDFF111.001<F1.<000/0<////0<D00=0<<0000000:0000:00;F000<C000000.-.-..0000/..9../09/000/9/--9---------/---9-9-//
@M03495:530:000000000-LYBTV:1:1102:19976:6036 1:N:0:TGACAGCT+CCTACGGG
GTCAGCATGTGAGCTTTGGAATTAGCTGGTTTATCAACGGCAAAATATAGATCGGAAGAGCACACGTCTGAACTCCAGTCACTGACAGCTATCTCGTATGCCGTCTTCTGCTTGAAAAAAAAAAAAAACAGTGTGTATATGGTCCGTTATATGATGGTCTAACATACTTGGTAGCATTATAACTCGTCATATTTGATGAACATCTCGTGTGATGTGGGTACTCTGTGTGCGGTAGATGATGTCTCATGTGC
+
CCDDCFFFFFFFGGGGGGGGGGHHHHHHHHHHHHHHHHGGGGGHHHHHHHHHHHGGGGHHHHHHHGHHHGHHHHHHHHHHGHHHHHHHEHFHHHHHGGHHHHGGGHGHHHHHHHFHHHHCE?>>//>///0111101<1>11>11-.0<.000=000000=0000000000:00000000:0000.::..000;0000000000;:;;...0:0000..00000000;.:.-...:0:0000:00000::0
@M03495:530:000000000-LYBTV:1:1102:5423:6051 1:N:0:TGACAGCT+CCTACGGG
GTCAGCATGTGAGCTTTGGAATTAGTAAATTCGTTGACGACAGAAGGAGCAAGATAACGACCACCGCGAGGCTGCGTGATCAACGGCCCACTATAGATCGGAAGAGCACACGTCTGAACTCCAGTCACTGACAGCTATCTCGTATGCCGTCTTCTGCTTGAAAAAAAAAATGTCTCGATCGGTCGTCACAGCGGAGGTAGATATACTGCCTCAGTTCGTAGTGGGGGATGTCTGACGTGGGCCTATCCTAC
+
AAAAAFFFFDFBFF1GGGFFADGF1DBEGFHHGCGHHHGCGCGFGGFGFEHBGEHHFHGGGGG/B/A/>>>>B>//?/?BBBBB?>/>//?00>BB>BBFE?FCGHHFHHHGGEBFG21>GFFGDHFHHFFFFGHFD1<GFGF.GGFFG<<.<GHDFHHHF<=0<@----.90000/09.-...;-9--:/----9--////////;//////////:--9-/-------;//;//9:------////://
@M03495:530:000000000-LYBTV:1:1102:14325:6056 1:N:0:TGACAGCT+CCTACGGG
GTCAGCATGTGAGCTTTGGAGTGAAATCTCTTGTCTTAAGGAATAAAGGAAAAAGATTCCGTCGGAGGCTCGGTGCTCTACAGGTTCAACCTTTGTACTCTATTATTGCCTCACATTCCATCTCTTGTGAAAATATATTTGATTGGCTTTTCTGCAGGTTGTTTGCCAGGACTTTCCAAGACCTCCACTAGAAAACACAATAAACTTTTTGGAAGCTGGACAACTATCTTCATTTTTCAGAAACAGTGAAC
+
CCCCCFFFFFFFGGGGGGGGGGHHHHHHHHHHHHHHHHHHGHHHHHHHHGHHHHGGHHHHHHHGGGGGGHHGGFGGFHHHHHHHHHHHHHHHHHHHHHHHHHHHHHHHHHHHHHHHHHHHHHHHHHHHHHHHHHHHGHHHHFHHGHHHGHHHHGGHFHHHHGHHFGHHHHFFFFHHHHFHHHHHHGHHHGF1<GHHHHC<<DD<<DHHFGC:C0:CGHGCGEGHHGHHHHFFGGGGGGGFFF/FFBBFFG0
@M03495:530:000000000-LYBTV:1:1102:10067:6085 1:N:0:TGACAGCT+CCTACGGG
GTCAGCATGTGAGCTTTGGTCCAGCCTGAGTCCTGGTTTATCAACGGCAAAATATAGATCGGAAGAGCACACGTCTGAACTCCAGTCACTGACAGCTATCTCGTATGCCGTCTTCTGCTTGAAAAAAAAAAAAAACAATACTAAGATATGATGTTGTGGGTGAATCTGATCTACAAGAGAACAGGTGTGAATTATATGCATTGGCATACTGGGTATTGATATGTGACTGTCTCCAAGTGTGAGCTCTGTCA
+
CCCCCFFFFFFFGGGGGGGGGGHHHGHHHHFGHHHHHHHHHHHHHGGGGGHHHHHHHHHHHGGGGHHHHHHFGFGHFGHGGFHHHHHGGFHHHHGHG3FFGHHFGHFHHGGGHGHHGGHHHFFFGEECF/@/>/-...11<1111<00000000=0/<..::.0:00000:0;<000:./00//.00;;0000000000;0000/0000090./9000:0000;;0000::0000000000000:000000
@M03495:530:000000000-LYBTV:1:1102:17837:6094 1:N:0:TGACAGCT+CCTACGGG
GTCAGCATGTGAGCTTTGGTCCAGCCTGAGTCCTGGTTTATCAACGGCAAAATATAGATCGGAAGAGCACACGTCTGAACTCCAGTCACTGACAGCTATCTCGTATGCCGTCTTCTGCTTGAAAAAAAAAAAGAGAGACATTGCAGAAGACTGTTGCCATGATGTAGGAATAGCATGTGCTTGGCGTAGATCAGGCGCGGACACTCTTGATGTCTTCAGCCTGGGCAGTATCTAGGTGGGCTTTCTCTGAT
+
BBBBBFFFFFFFGFGGGGGFGFGHHFHGFHBGCGFHHHGGFGGHHGEEEFGGHGHEHHFHEEDEFEHHFHFHGBGHGFFCHHHFHGGGHBFHHHHHGHFBGBGFGHGFHGGGHEFFFB4FCCHFBFGFC/<//?00//0011111<1011>>1>11<11000<0000000<000000000000./-;--.00000/-------.0///////:/;/////99......////;9F//9;-.../9//9///
@M03495:530:000000000-LYBTV:1:1102:9198:6095 1:N:0:TGACAGCT+CCTACGGG
GTCAGCATGTGAGCTTTGGAATTAGTAAATTCGTTGACGACAGAAGGAGCAAGATAACGACCACAGGGAGGGTGGTTTATCACGGCAAAATATAGATCGGAAGAGCACACGTCTGAACTCCAGTCACTGACAGCTATCTCGTATGCCGTCTTCTGCTTGAAAAAAAAAAAACGAGAAGGTGGGCGGTACTTAGTCTTTCTTTTCGAATTTCTATGGAGTAATACAACACGTCTGTACTGAAGACATCGTCT
+
BBBBCFFFFFFFGGGGGGGGFGGHHHHHHHGHGHHHHHGGGGGHHHHHEHHHHHHHFGEGGFGAGHHGGGGGEFG?FCGGFFFFFGFF1GGGFHHHFHEEGGGHFCFGHHGHGGEHHHHHHFFFGHBHFFGGHHFG22@2?/?FF11C/>C.GGDF1GBCCDD0A?D-@@;.-...././/.9.---..///:;////////;9-../.://///////99//////...99:./////;///////....
@M03495:530:000000000-LYBTV:1:1102:24913:6166 1:N:0:TGACAGCT+CCTACGGG
GTCAGCATGTGAGCTTTGGAATTAGTAAATTCGTTGACGAAGAAGGAGCAAGATAACGACCACAGGGAGGGTGGTTTATCAACGGCAAAATATAGATCGGAAGAGCACACGTCTGAACTCCAGTCACTGACAGCTATCTCGTATGCCGTCTTCTGCTTGAAAAAAAAAAAATGCAACAGTAGCTGACACCAGTCATTCTTGGCTGTGCATCACACACAAAGAGTCATTTAACGTCTTGAGGACTCTACCAT
+
A>ABAFFFDB@DGGGGGGGGGGHHGHGHGHHHGGHHHHGGGGEGHHHHHHHHHHHHHGGGGGHHGHGGGGGBFEAFHHHHHHHGGGGGGHHHGHHHHGHGGGGHHFHHGHGCGHGHHHHHHHHHHGHEHHHHHHHHGFHHHFFHHHGGCDHFHHHHHFH<FHFFF?-:---.00000./0;00000900...0000;0000/9/..//9//////.....;/./////////..;..///:/.;/////;/
@M03495:530:000000000-LYBTV:1:1102:24283:6166 1:N:0:TGACAGCT+CCTACGGG
GTCAGCATGTGAGCTTTGGAGGGCAAGAAGTGGTTGTGACATTGCTATGGCAGCTAGAGCCATGGTTTATCAACGGCAAAATATAGATCGGAAGAGCACACGTCTGAACTCCAGTCACTGACAGCTATCTCGTATGCCGTCTTCTGCTTGAAAAAAAAAAACATTGTTTCATACCCATTGATATGTCTCTCTCTCCCATCTAAACTTGCATCTATTTGCTCCTGTGTAGCATCTTCGAACACCATCAGCCA
+
BBCBCFFFDBFDGGGGGGGGGGGGGEFHFGFGHFFGGGFHHHHHHHHHHHHGGGHHGHHHHHHHFBAFHHHHHHFGG?CHHHHHHHGHHHGGFEFGHHHHHGHHGGHHHHGHHHFGHHHHHHHHGHDF3BFFFEHHHGFEFHEGHFFHHGCCGD0C/A---.<0=0=0/00:0://0/00000000000;00:00///;/0000/090090000009;0C;0//0090;0;0///:...9-/..///;//.
@M03495:530:000000000-LYBTV:1:1102:22415:6167 1:N:0:TGACAGCT+CCTACGGG
GTCAGCATGTGAGCTTTGGTGGATGTGGAATGTGTGCGATCCATGAGCATCATCCAGACCTGGTTTATCAACGGCAAAATATAGATCGGAAGAGCACACGTCTGAACTCCAGTCACTGACAGCTATCTCGTATGCCGTCTTCTGCTTGAAAAAAAAAAAAAGATTCTGCGACTTACACTACAGACATCTCAACACCAATGAAAACTGAGGTGATCATCGAGCTATGTGTGCTGTGTGCAATACAATGCGGA
+
CBCCCFFFFFFFGGGGGGGGGGHHHHHHHGHHHHGHHGGHGGHHHHHHHHHHHHHHHHGHHHHFGHHHHHHHGCCGGFGHHGHHHHHHGGGGGHHHHHHGHHHGHHHHHHGGEHHHHHHHHHGHGHFFHHGGHHGHGBDHE3F3GHHHEG2GFG/A<@-<-..<<1<11-<--.1<101/<001./1:1:11:0..<.001111/01<<.:.1<11110/...011111.:11<:<.11111000100.-<
@M03495:530:000000000-LYBTV:1:1102:25798:6174 1:N:0:TGACAGCT+CCTACGGG
GTCAGCATGTGAGCTTTGGAATTAGCTGGTTTATCAACGGCAAAATATAGATCGGAAGAGCACACGTCTGAACTCCAGTCACTGACAGCTATCTCGTATGCCGTCTTCTGCTTGAAAAAAAAAAATAACATCGAGCGCAAAACATCGGGTGCGTACAGTGCAATGTTCATCGACGTAGCCACGTGCGCACTGTGTCTGACGCACACCAGTCCTGACTTATCTCTTCCAACTCTTACCTGTGTTCTGGGCTT
+
AAAABFFFFFFFGGFGGGGGGGHHHFHHHFHHHHGHHHGGGGGHHHGHHGHHHHGEFGFHGHHHHGEEGGHGHHHGEHDHFGHHHHHHHHGHFFGHGFHHFFGGGHGHEHGHHHGHHFHGG?///022222@/0/<//---00.11..-.-.-<.-.00000;000000000/--:...90/-...--9-;/00000000..---....000000/:0000900000000/00090/00:00/00009./.
@M03495:530:000000000-LYBTV:1:1102:6307:6202 1:N:0:TGACAGCT+CCTACGGG
GTCAGCATGTGAGCTTTGGTCCAGCCTGAGTCCTGGTTTATCAACGGCAAAATATAGATCGGAAGAGCACACGTCTGAACTCCAGTCACTGACAGCTATCTCGTATGCCGTCTTCTGCTTGAAAAAAAAAAAAGCAGGCGAACCCTTGGAGTAGGATGATGCTGGCGTACGTAGTCATTCTACATTGTGTGGTGGGCTAGTAATTGACTATAACGTATGAACGTTAACTAGTTAATACCACTGTCGCAACA
+
BABCCFFFFFFFGGGGGGGGGGHHHGHHHHGHHHHHHHHHHHHHHGGGGGHHHHGHHHGHGEGGGHHHHHHHGHHHGHHHHHHHHHHHGGHHHHHHHHB3BGHGGHHHGGGGHGHHGBGHGHGF3GECCCG/>/010/.<<---..///0///0000//;0000:.-:---/0.;00;909000;0BF0/9./..-.;..//9/://////;//././////..//./////;/////;9///:/..-.-.
@M03495:530:000000000-LYBTV:1:1102:13504:6218 1:N:0:TGACAGCT+CCTACGGG
GTCAGCATGTGAGCTTTGGAATTAGCTGGTTTATCAACGGCAAAATATAGATCGGAAGAGCACACGTCTGAACTCCAGTCACTGACAGCTATCTCGTATGCCGTCTTCTGCTTGAAAAAAAAAACAGAATAGAAACCAATGAGCCCAGGTCACTATGTAGCTGTGTATGGAGAATGCTACTTGCAGTTATATATAGAGTGCATATCGTAGCTAGTAGTGACGAAGACCAACTGGCATGCGGTGGCAGGAGC
+
BBBBCFFFFFFFGGGGGGGGGGHHHHHHHHHHHHHHHHGGGGGHHHHHGHHHHHGGGGHHHHHHHGGGHGGHHHHHHHHHHHHHHHHHHHGHBHHHGGHHHHGGGHGGHHHHHHHHFGHGGGGG//2222@@2FG20/=11111?///.>11111111111111><111/1/0.<111110111001111:11<1<1111111111<<...1<00111/11..-..///..<//./0.0.-.-../.-...
@M03495:530:000000000-LYBTV:1:1102:13024:6230 1:N:0:TGACAGCT+CCTACGGG
GTCAGCATGTGAGCTTTGGAATTAGTAAATTCGTTGACGACAGAAGGAGCAAGATAACGACCACAGGGAGGGTGGTTTATCAACGGCAAAATATAGATCGGAAGAGCACACGTCTGAACTCCAGTCACTGACAGCTATCTCGTATGCCGTCTTCTGCTTGAAAAAAAAAAAAAAGATAATGTATATGCGCACTTCCAGTAGACACGAAACAACAGATACACGAAGTAGCAACTCGCGTATACAACCGCTGG
+
CCCCDFFFFFFFGGGGGGGGGGHHHHHHHHHHGHHHHHGGGGGHHHHHHHHGHHHHHHGGGGGHHHHGGGGGFGGFGHHHHHHHGGGGGHHGHHHHHHGHGGGGHHHHHHHGHHHGHHHHGHHHHGHHHHHHHHHHGFGHHHGGHHHHGGGHGGHHHHHHGGBGGCCFGA----..011:111<1111.<---00011:11111/.-..-/...//11110.-...11111./0.<---.01100.-<---
@M03495:530:000000000-LYBTV:1:1102:20410:6253 1:N:0:TGACAGCT+CCTACGGG
GTCAGCATGTGAGCTTTGGTTTATCAACGGCAAAATATAGATCGGAAGAGCACACGTCTGAACTCCAGTCACTGACAGCTATCTCGTATGCCGTCTTCTGCTTGAAAAAAAAAAAAATAATCAAGCCTCTATATGCATGATACCTATTGCAGATAGATGATGCACCAACGAGTACACTCTTACACGTGTGTCAATGGCATCGCATCTCACATTAACGATGATATACGGTAGTCTACTGTAGCGCTATTTAT
+
CCCCDFFFFFFFGGGGGGGGGGHHHHHHGGGGGHHHHHHHHHHHGGGGGHHHHHHGHHHGHHHHHHHGHHHHHHHHHHHHHHGHHHGGHHHHGEGHGHHGHHHHFHHHHGGGG/>//02>@@1111/1011111111?11111111111111<11111<111100/<......<111</111110:..<..111:10//0:...<-11:1011111...<111:11..<..01111<01111--.-.1111
@M03495:530:000000000-LYBTV:1:1102:6272:6257 1:N:0:TGACAGCT+CCTACGGG
GTCAGCATGTGAGCTTTGGAGTGAAATCTCTTGTCTTAAGGAATAAAGGAAAAAGATTCCGTCGGAGGCTCGGTGCTCTACAGGTTCAACCTTTGTACTCTATTATTGCCTCACATTCCATCTCTTGTGAAAATATATTTGATTGGCTTTTCTGCAGGTTGTTTGCCAGGACAGGTCGTGATTGCTGGAGCAGGTATGATATAATTCTAGGATTTGACAGATGAATAATTTACATATATATCTAACTTTGA
+
CCCCCFFFFFFFGGGGGGGGGGHHHHHHHHHHHHHHHHGHHHHHHHHHHHHHHHGGHIIIHIHGGGGGGHHGGEGGHHHHHHHHHHHHHHHHGHHHHHHHHHHHHHHHHGHHGGGHHHHHHHHHHHHHHHHHHGHGFHHHHHFHHHGHHHHHHHHFHHHHGDHHHHHHHFHHEGGHHGFGGHHHGHHHHHHEGHHHFGFFHGHHHHHHGGFHHGFHFHHHBHHG<GCCGHFHHEHFBGGGFGFFFFGFFF0
@M03495:530:000000000-LYBTV:1:1102:24175:6268 1:N:0:TGACAGCT+CCTACGGG
GTCAGCATGTGAGCTTTGGAGTGAAATCTCTTGTCTTAAGGAATAAAGGAAAAAGATTCCGTCGGAGGCTCGGTGCTCTACAGGTTCAACCTTTGTACTCTATTATTGCCTCACATTCCATCTCTTGTGAAAATATATTTGATTGGCTTTTCTGCAGGTTGTTTGCCAGGAGGTCGTGATTGCTGGAGCAGGTATGATATAATTCTAGGATTTGACAGATGAATAATTTACATATATATCTAACTTTGATA
+
A3ABBFFFFFFFGFGGFGFGGGHHHHHHHHHHHHHHHHFHHHHHHHHHGHHHHHGGHFHFFEGGGGGGGFGGFEGGHHHHHHHHHHFHFHFHHHHHHHHHHHHHHHHHHHHHHHHHHBGHHHHHHHHHHHGFHGGHHHHHHHHBHHHBHBGHFHHFHHGHGAFFHH2<GGHGGGHFGFFHGHEHFEGHFGGC.0=CDD<=DBBGGGHGFGHHHHGFHHHHHH;CGFFHHHHHHFHBFBFGFFGFFFGFFB0
@M03495:530:000000000-LYBTV:1:1102:11107:6277 1:N:0:TGACAGCT+CCTACGGG
GTCAGCATGTGAGCTTTGGAATTAGTAAATTCGTTGACGACAGAAGGAGCAAGATAACGACCACAGGGAGGGTGGTTTATCAACGGCAAAATATAGATCGGAAGAGCACACGTCTGAACTCCAGTCACTGACAGCTATCTCGTATGCCGTCTTCTGCTTGAAAAAAAAAAAAGAAAATGTGTAGCGAGTATGTTCTGTTTCCTGTGGTAGAACAAGTGTACATCATCAACATCTAACGCACATCAATTAGA
+
CCCCDFFFFFFFGGGGGGGGGGHHHHHHHHHHGHHHHHGGGGGHHHHHHHHHHHHHHHGGGGGHHHGGGGGGGGGGGHHHHGHHGFGGGHHHHHHHHHHHGGGGHHHHHHHGHHHGHHHHHHHHFGHHHHHHHGEGHHFHHHGGHHHHGGGHGGHHHGHHHFDHHGGCG--<...//00<00000-9-9.00:000000000000://00000///0000000000000<0/00<00.<---<0000:000
@M03495:530:000000000-LYBTV:1:1102:11333:6281 1:N:0:TGACAGCT+CCTACGGG
GTCAGCATGTGAGCTTTGGAATTAGTAAATTCGTTGACGACAGAAGGAGCAAGATAACGACCACAGGGAGGGTGGTTTATCAACGGCAAAATATAGATCGGAAGAGCACACGTCTGAACTCCAGTCACTGACAGCTATCTCGTATGCCGTCTTCTGCTTGAAAAAAAAAAAAAACATGAGAACTAGTAAGAAGTGATTCGGAGCCCAAGATACAACACTCCGACTCCAGACACTATCGCACCTAAGGACAG
+
BBBBAFFFFFFBGGGGGGGGFGHHHHHHHHHHGGFHGHGGGGEHEHFFFHHHHHHHHHGGGGGHGGFFFEGG1FGEFHHHHHHHGFFGGHFFGHHHGHHHGGGGFHHHHHHGHHHGHHGHHHFGGGHHFHHHHHHGBD0FGFFDHHHHGADAFHHHHHHHHHHGCCCD@--9;9..9/0090/000;0//9/9//////...--.;9.9.;/////..9/..--9.////9..//:/..;--//;///.99
@M03495:530:000000000-LYBTV:1:1102:20520:6282 1:N:0:TGACAGCT+CCTACGGG
GTCAGCATGTGAGCTTTGGTTTATCAACGGCAAAATATAGATCGGAAGAGCACACGTCTGAACTCCAGTCACTGACAGCTATCTCGTATGCCGTCTTCTGCTTGAAAAAAAAAAAACACAGTGCCCGCCATCCCCGCACGAGTATTTCCGTGCCACCGCGTCTCTGTACTACACCACCTACGCAACTGCCCGCACGTGCCACCCGGTGCATGCATGTATCCGACAGTACACTGTCACCACACGTGCTATCT
+
AAAAA1@B1DFBFGFCGGGGGGHHHHFHCEGGGHHGHHHBHHHHGGGGHHHHHHFGGHHEGGHGHHGGHHHHHHHHHHHHHBFFFFFEHFBFEEEHFHHGHGHHAC1FGGEEGG</??0/@1@110/>///?<..-----.-..00000.:..:CC..-:;9./;0;0000;//;..;://.:;--////9-9-------/9-;--9--/9;///;/////----99/://///;////---9----:///
@M03495:530:000000000-LYBTV:1:1102:25034:6283 1:N:0:TGACAGCT+CCTACGGG
GTCAGCATGTGAGCTTTGGAGGGCGAGGGTGGTTTATCAACGGCAAAATATAGATCGGAAGAGCACACGTCTGAACTCCAGTCACTGACAGCTATCTCGTATGCCGTCTTCTGCTTGAAAAAAAAAAAATAGCAGATAGGTTTACTCGCTTGTGTTTTTTCATTCATGGATCCCTTGTGGGAACACAACATACATTCTGGTTATACATTATCCCAGCACTTTGAACTAATCCATCACACACATGAATGGGA
+
AABABFFFFFFFGGGGGGGGGGGGGFGGGFGGGGHHHHHHHGGGGGHHHHHGHHGHHGGGGHHHHHHHGGHHGGHFHHHHHEHHHHHHHHHHHGG3EGGFEHHHHGAEHFHHHHHHH0GBHHGC/ADD-000=00<000/<00/000.-..:;0////:-:09CB90000;0/:00/;0.../9//..9./;///:/9//;/////////;////:././//////:////9/9/////...////;//9/
@M03495:530:000000000-LYBTV:1:1102:22539:6296 1:N:0:TGACAGCT+CCTACGGG
GTCAGCATGTGAGCTTTGGTCCAGCCTGAGTCCCTGGTTTATCAACGGCAAAATATAGATCGGAAGAGCACACGTCTGAACTCCAGTCACTGACAGCTATCTCGTATGCCGTCTTCTGCTTGAAAAAAAAAAATAACCCCGGGAGTCGCTGTCCGTTCTGATGCACCGTGTAATAGGCGAGTCAGATGAACTTGCACAGACTGCTCTATGCATCCATTTAGAATGTCGACTGATGCTGAGCACTCGGTGTG
+
BAABBFFFFFFFGGGGGGGGGGHHHGHHHHHHHHHHHHHGHHHHHHGGGGGHHHHHHHGHGFGFGGHHHHHHHGHHHGFHHHHHHHHHHHHHHGHHHHHFHHHHGGHHHHGFEHGFHHHFHEB3BGFGGC?//0111<?</--<<.<<-.<.00<;0/.0;C0:0:/-;:;/00000/99-@/000000000009000/;.;/9;////////9/////;/////9/..9..//:////.//.9/.....9
@M03495:530:000000000-LYBTV:1:1102:21720:6306 1:N:0:TGACAGCT+CCTACGGG
GTCAGCATGTGAGCTTTGGTCCAGCCTGAGTCCTGGTTTATCAACGGCAAAATATAGATCGGAAGAGCACACGTCTGAACTCCAGTCACTGACAGCTATCTCGTATGCCGTCTTCTGCTTGAAAAAAAAAAAACACGCAAAAACTAACGGAAATGACGTATCGTGCTTCGCACAAACTTGCCTAACTGCTCCTAGTCCTCACCCGAACTGTGCTAGTGCTCGCGTCGAAGCGCACACCACTACCGCCACTG
+
CBCCCFFFFFFFGGGGGGGGGGHHHGHHHHHHHHHHFHHHHHHHHGGGGGHHHGHHHHHHEFGGGHHHHHHHGFGHGGHHHHHGHHHHHHFHHHHHHHHBHHHGGFGHHG>EFFGHHHHHHF3FGGEG<C</</?0<--->0.<1100.<..-0000...0;./...00-:.--/..000000;0/0000;00;0;00000...---9.00000:090000.:;;-:-..----;-....0///----.;0
@M03495:530:000000000-LYBTV:1:1102:10290:6310 1:N:0:TGACAGCT+CCTACGGG
GTCAGCATGTGAGCTTTGGTTTATCAACGGCAAAATATAGATCGGAAGAGCACACGTCTGAACTCCAGTCACTGACAGCTATCTCGTATGCCGTCTTCTGCTTGAAAAAAAAAACAATACAATGTAACAAATCACACTTGATATATCGTCGCAATCAAGATCATAATAGGCATAAGTCGTTCTTATACACTCTACAGCCAGTATCATCTATATGTTGCAGAGAAGTGTGATGTGTGCGGCAGCTGTTATAT
+
BABBBFFFF5DFGGGGGGGGGGHHHHHHGGGGGHFGFGBGGHHHGGGGHGBHHHGGHGHGFHHHHHFFHHFHHGHHHHEHGFBFHFGGHGEGFAEHGHHHHHHHF3FFAEEE/D<?/23B22@22222@202@22210<111111@1/0/---<.>11100000000000/0000000:....00:0000</0000;0...000000;00000900000009///=0000;000;;9.----./////9//
@M03495:530:000000000-LYBTV:1:1102:17751:6332 1:N:0:TGACAGCT+CCTACGGG
GTCAGCATGTGAGCTTTGGTGCCGCCCTGGTTTATCAACGGCAAAATATAGATCGGAAGAGCACACGTCTGAACTCCAGTCACTGACAGCTATCTCGTATGCCGTCTTCTGCTTGAAAAAAAAAAAAAAAACACAACAGCAGGCCGCCAGACCAAGACTGAACGACGTACATGAAGTGCACTCTCACATACAACGAGTCATGCACAACTTATGACCTCACATTGTTGCTAGTGTGCTACGAGTCTTGTGAG
+
CCDDDFFFFFFFGGGGGGGGGGHGGGGGHHBGGHHHHHHGGGFGHHHHHHHHHHHGGGGHHGHHHHGHHHGGHHHHHHHHHHHHHHHHHHHHHEHHHGGHHHHGGGHGHHHHHHHHHHHACCFC>//----..<...././....---9-.../.:.:00000.<--<...0000000:000/000000:0000-.../0000000/.:0<000000:09000000.:<0000:00000..../0000:0<
@M03495:530:000000000-LYBTV:1:1102:19870:6334 1:N:0:TGACAGCT+CCTACGGG
GTCAGCATGTGAGCTTTGGAATTAGTAAATTCGTTGACGACAGAAGGAGCAAGATAACGACCACAGGGAGGGTGGTTTATCAACGGCAAAATATAGATCGGAAGAGCACACGTCTGAACTCCAGTCACTGACAGCTATCTCGTATGCCGTCTTCTGCTTGAAAAAAAAAAAAAATACCAATAGATTCTTATCAATGTGTTCACCTAGCATTGCGGTGACATAGAATCTCACTTTCACTTTCTACTTACTGC
+
CBCCCFFFFFFFGGGGGGGGGGHHHHHHHHHHGHHHHHGGGGGHHHHHHHHHHHHHHHGGGGGHHHHGFGGGFGGEGHHHHHHHGGGGGHHHHHHHHHHHGGGGHHHHHHHGGHHGFHHHHHFHFGHHGHHGHHGHGGFFHHFGGHHHGGGHGHHHHHHHHFHGE?CFGCA--<.0<00:<011111111111111<11/11100<00011<1.-<-.011111<11:11111011<11011111:1<<11
@M03495:530:000000000-LYBTV:1:1102:16296:6380 1:N:0:TGACAGCT+CCTACGGG
GTCAGCATGTGAGCTTTGGAATTAGTAAATTCGTTGACGACAGAAGGAGCAAGATAACGACCACAGGGAGGGTGGTTTATCAACGGCAAAATATAGATCGGAAGAGCACACGTCTGAACTCCAGTCACTGACAGCTATCTCGTATGCCGTCTTCTGCTTGAAAAAAAAAACAAACCACATATCATGTAACAGCTGAGTACTACATATGTGGAAGACACGACGATTTGGTAACTATATAGAGACAGCATACC
+
BABBCFFFFFFFGGGGGGGGGGHHHGFHHHHHGHHHHHGGGGEHHHHHHHHHHHHHHHGGGGGGHHHGADGGEFGGGHHHHHGHGGGGGHHHHHHGFHHHGGFGHHHHHHHGHHHGGBGFHHGFGEHHHHGFGHH2GF0GGHGGGHHG?E@FEHFHHHGHH11=.C-A-@..;......000000000;099.0/0.;00000;00000/////.://.---@.../:.///9//9/////:///./:/:/
@M03495:530:000000000-LYBTV:1:1102:13315:6440 1:N:0:TGACAGCT+CCTACGGG
GTCAGCATGTGAGCTTTGGAATTAGTAAATTCGTTGACGACAGAAGGAGCAAGATAACGACCACAGGGAGGGTGGTTTATCAACGGCAAAATATAGATCGGAAGAGCACACGTCTGAACTCCAGTCACTGACAGCTATCTCGTATGCCGTCTTCTGCTTGAAAAAAAAAATAATTTTTATTGGATAATGAACCACAACGCACAAACGTGCTTGCAGAGAGTACCCCTGTAAATACCACTTCATACGGCACA
+
CACCCFFFFFFFGGGGGGGGGGHHHGHHGHHGGGHHHHGFGGGHHHGGHHGHHHHHHHGGGGGHHHEECEEG1FEEF1GHHHHHGCF?EHGGGHHGHHHHGDFFHHFHFFGGGHHFDHHHHHFHFGHHEHDHHHHHHFBFHHFDHHFBC.>CFHHFDFDGGGHEGCCE?-.C:000;0.00000000099;0......-----/;..:...009000./.00090...00090BBF00;000000:.--9/
@M03495:530:000000000-LYBTV:1:1102:10746:6503 1:N:0:TGACAGCT+CCTACGGG
GTCAGCATGTGAGCTTTGGAGTGAAATCTCTTGTCTTAAGGAATAAAGGAAAAAGATTCCGTCGGAGGCTCGGTGCTCTACAGGTTCAACCTTTGTACTCTATTATTGCCTCACATTCCATCTCTTGTGAAAATATATTTGATTGGCTTTTCTGCAGGTTGTTTGCCAGGACTTTCCAAGACCTCCACTAGAAAACACAATAAACTTTTTGGAAGCTGGACAACTATCTTCATTTTTCAGAAACAGTGAAC
+
AAABBFFFFFFFGGGGGGGGGGHHHHGHHHHHHHHHHHBGGHGGHHHHHHHHHHGGHHHHHHHFFGGGGHHGGGGGHGHHHHHGHHHGHHHFGHHHHHFHHHGHFHFHHHGHHHGHGHHFHHHHHHHHHHEGGGHHHHHFHBFHH0FGHGHHEHFHHHGHFDEGHHHHHGHHHHHEGFGFF0FFGEGFGHHF>><FFACCGDDDGGHHHHFC:GCGHHFGHHHEHHBGHBFFGFFGGGGE00FFFGBFF09
@M03495:530:000000000-LYBTV:1:1102:24824:6534 1:N:0:TGACAGCT+CCTACGGG
GTCAGCATGTGAGCTTTGGAGTGAAATCTCTTGTCTTAAGGAATAAAGGAAAAAGATTCCGTCGGAGGCTCGGTGCTCTACAGGTTCAACCTTTGTACTCTATTATTGCCTCACATTCCATCTCTTGTGAAAATATATTTGATTGGCTTTTCTGCAGGTTGTTTGCCAGGACTTTCCAAGACCTCCACTAGAAAACACAATAAACTTTTTGGAAGCTGGACAACTATCTTCATTTTTCAGAAACAGTGAAC
+
BACCCFFFFFFFGGGGGGGGGGHHHHHHHHHHHHHHHHHHHGHHHHHHHHHHHHGGHHHHHHHGGGGGGHHGGEGGHHHHHHHGHHGHHHHHHHHHGHHHHHHHHHHHHHHHHHHHHHHHHHHHHHHHHH4GHGGHHHHHHEHHHHHHHHHHHHHHHFGHHGHHHGHHGHHHHHGGGHGHHHHHGHGHHFH1<>FGCGGEHGHD<GGHHHGGHFF.GGHFHFFEFBCHHFGFFGGGFF0FFGBFBFFFFF9
@M03495:530:000000000-LYBTV:1:1102:23273:6543 1:N:0:TGACAGCT+CCTACGGG
GTCAGCATGTGAGCTTTGGAATTAGTAAATTCGTTGACGACAGAAGGAGCAAGATAACGACCACAGGGAGGCTGGTTTATCAACGGCAAAATATAGATCGGAAGAGCACACGTCTGAACTCCAGTCACTGACAGCTATCTCGTATGCCGTCTTCTGCTTGAAAAAAAAAAAAAAAGAGGAAATACAGATCTATTGGTAAGACTGCCCACCAAGTAACCTTACCGATGTCTCAAGACAGATGGCAAAGAGCG
+
AAABAFFFFDFFGGGGGGGGGGHHHHHHHHHHGFGHHHGGGGGGHHGFGEEHHHHFFHGGEG?FHHEFGEGGGHGHHHGGGHHGGGGGGGHHGBHDHHHHGFEGEHFHHHHGFGHEFGHGHHGHGEHHHHHHHB/@DD2@2<?CGFGFGFGGEHHH1FHHEHG>GGG-C--9---..:..99000000/////;9///////////./.....;//////99/..-..///////././///.//.//..9
@M03495:530:000000000-LYBTV:1:1102:9713:6560 1:N:0:TGACAGCT+CCTACGGG
GTCAGCATGTGAGCTTTGGTCCAGCCTGAGTCCTGGTTTATCAACGGCAAAATATAGATCGGAAGAGCACACGTCTGAACTCCAGTCACTGACAGCTATCTCGTATGCCGTCTTCTGCTTGAAAAAAAAAAAAAAAAGAATTGACAATAGAGAGTTTAGCGATTAGTGAATAAACAGCATATTGTATGCACTAGCACACGACTATGTGACGTCGTCATGAGTGCACTCACTATACAGTAGGATGACATGTA
+
CBCCDFFFFFFFGGGGGGGGGGHHHGHHHHHHHHHHHHHHHHHHHGGGGGHHHHHHHHHEHGGGGHHHHHHHGHHHGGHHHHHHHHHGHHHHHHHHHHHGHHHGGHHHGGGGHGHHHHHHHHHHGF?DCC/><<<--.<.0<0=<11011111.01<111--...011111<11<1/./<11<111111100<0/00/.--9.-11:111...--...<1B101100//011<11111:<001:0001011
@M03495:530:000000000-LYBTV:1:1102:25586:6585 1:N:0:TGACAGCT+CCTACGGG
GTCAGCATGTGAGCTTTGGTCCAGCCTGAGTCCTGGTTTATCAACGGCAAAATATAGATCGGAAGAGCACACGTCTGAACTCCAGTCACTGACAGCAATCTCGTATGCCGTCTTCTGCTTGAAAAAAAAAACTACATCAACTAGTTTATCTTTTAACCTAGTTGTCATACTTTATCTACATATGTGTTATCTAGGAGACCTGATTAGCCCTTTCTCCACTCCACGTCGTCACCTCTACCCTCGATTCCCCC
+
AAABBFFFF55DGGGGFFBGGGCEHFHFGGFGHFHHHHFHHHHHHGAGGGHHGHHHHFHHCFE1EGFGFHHHGBEGFFGH5FGCBGHHHHHGHGBH2BFCGFF1>F3GE?>EAFHH4EG3BGBB3B/D@D//1111?<<1??1?1?111?111111>11>11111<>>1100=00000=00=00000/=0=:;000:..::C/0000;///;900000/;/;//.9.-;C..099000:./.-.:/99/.9
@M03495:530:000000000-LYBTV:1:1102:11442:6612 1:N:0:TGACAGCT+CCTACGGG
GTCAGCATGTGAGCTTTGGAGTGAAATCTCTTGTCTTAAGGAATAAAGGAAAAAGATTCCGTCGGAGGCTCGGTGCTCTACAGGTTCAACCTTTGTACTCTATTATTGCCTCACATTCCATCTCTTGTGAAAATATATTTGATTGGCTTTTCTGCAGGTTGTTTGCCAGGACCAGGTCGTGATTGCTGGAGCAGGTATGATATAATTCTAGGATTTGACAGATGAATAATTTACATATATATCTAACTTTG
+
CCCCCFFFFFFFGGGGGGGGGGHHHHHHHHHHHHHHHHGHGHHGHHFFFHHHGHGGHIGIHHGGGGGGGEHGGFGGHHGHHHHHHHHHHHGGHHHHHHHHHGHHGHHHHHHHHHGHHHFFHHHHHHGHGFDE3D3FHGHHHFHHHAGEHGHHFHHHHHHHHDHHHHHHFEAGGHHGHHGGGGHDDHHEFFFHGGFCDD<=GFHFDGHHHHHGHHHHHHGHHHHHH0;;:CHBFHBFFFGFGEFFF0;CFG0
@M03495:530:000000000-LYBTV:1:1102:21038:6621 1:N:0:TGACAGCT+CCTACGGG
GTCAGCATGTGAGCTTTGGAGTGAAATCTCTTGTCTTAAGGAATAAAGGAAAAAGATTCCGTCGGAGGCTCGGTGCTCTACAGGTTCAACCTTTGTACTCTATTATTGCCTCACATTCCATCTCTTGTGAAAATATATTTGATTGGCTTTTCTGCAGGTTGTTTGCCAGGACTTTCCAAGACCTCCACTAGAAAACACAATAAACTTTTTGGAAGCTGGACAACTATCTTCATTTTTCAGAAACAGTGAAA
+
CBCCDFFFFFFFGGGGGGGGGGHHHHHHHHHHHHHHHHHHHHHHHHHHHHHHHHGGHHIHHHHGGGGGGHHGGEGGHHGHHHHHHGHHHHHGHHHHHHHHHHHHHHHHHHHHHHHHHHHGHHHHHHHHGHDGHFHHHHHGHFHHHEHHHHGHHHHHHGHHHEHHHHHHHHHHGHHHHHFHHHHHBEHHHHHFFDGFGHHEHGFHHHFHGHGGHHHHHHHHHGHEFBFHHHGFGGGGGGGGGGBFGG0CFF0
@M03495:530:000000000-LYBTV:1:1102:22997:6632 1:N:0:TGACAGCT+CCTACGGG
GTCAGCATGTGAGCTTTGGTCCAGCCTGAGTCCTGGTTTATCAACGGCAAAATATAGATCGGAAGAGCACACGTCTGAACTCCAGTCACTGACAGCTATCTCGTATGCCGTCTTCTGCTTGAAAAAAAAAAAAAATATCACATTAGTCGATCATGCGAGTACATTCATGATAGTACCATAATAATTACATGGAACTCAGTCACGTCAGAGTTTGTGTGTCATGTTGATACATCAGCAGCGTTTTACAAGTC
+
CCCCDFFFFFFFGGGGGGGGGGHHHGHHHHHHHHHHHHHHHHHHHGGGGGHHHHHHGHHHHGGGEGGHHHHHGHHHGHHHHHHHHHHHHHHHHHHHHHHFHHHGGHHHHGFGHGHHHHHGFHHHHHGGGGG@//->1111>>111111..<..11=..--<1<11111<:11:<<1111001111111111/000<1<011:1....<1<1111///..:11111111111110001./-..-.10110:1
@M03495:530:000000000-LYBTV:1:1102:13629:6634 1:N:0:TGACAGCT+CCTACGGG
GTCAGCATGTGAGCTTTGGTCCGCCTGAGTCCCTGGTTTATCAACGGCAAAATATAGATCGGAAGAGCACACGTCTGAACTCCAGTCACTGACAGCTATCTCGTATGCCGTCTTCTGCTTGAAAAAAAAAAAAATACAACTAGCACACAATTGTCCACAGCACATCTGTGTAATCTACATACATTCTCTAATACAATTGTTGACTATATCGATGCGATTAATCTAGCATAGAATAATACTGCTACTGATTA
+
DDECDFFFFFFFGGGGGGGGGGGGGGHHHHHHHHHHHHHHHHHHHGGGGGHHHHHHHHHHHGGGGHHHHHHHGHHHGHHHHHHHHHHHHHHHHHHHHHHHHHHGGHHHHGGGHGHHHHHHHFFHGHGGGGB>/<01<11<111011/...010<11100.././101:11<111<11111<0011<<11<11<100<1011.10111:1:...1<<..<.111:111011011111<11111111001111
@M03495:530:000000000-LYBTV:1:1102:17963:6634 1:N:0:TGACAGCT+CCTACGGG
GTCAGCATGTGAGCTTTGGTTTATCAACGGCAAAATATAGATCGGAAGAGCACACGTCTGAACTCCAGTCACTGACAGCTATCTCGTATGCCGTCTTCTGCTTGAAAAAAAAAAAAGACATACACTACAAAGTTACGACGTCGTGAAGAGACACACGAGCTAGCACATGTCCAGACTCGCTGTGTTTCGATATCGTGCAGCGTCTACTGCATTAGCGATCACGTGTGACGAGGCACTGTTGCTAACGTGCG
+
BBBCCFFFFFFFGGGGGGGGGGHHHHHHGGGGGHHHHHHHHHHHGGGGGHHHHHHGFHHGHHHHHHHHHHHHHHHHHGHGHGCHHHGFHHHHGGGHGHHHHHHHFGHHGGGGG/>///222D2221?11111??11//.--<->./.00.<////.----.0:000/00:00:00.00.-.../0//0..0.90./...<:-..9.000000:00/--.../.<.<.00..---..//<00<<00/./..-
@M03495:530:000000000-LYBTV:1:1102:19934:6677 1:N:0:TGACAGCT+CCTACGGG
GTCAGCATGTGAGCTTTGGAGTGAAATCTCTTGTCTTAAGGAATAAAGGAAAAAGATTCCGTCGGAGGCTCGGTGCTCTACAGGTTCAACCTTTGTACTCTATTATTGCCTCACATTCCATCTCTTGTGAAAATATATTTGATTGGCTTTTCTGCAGGTTGTTTGCCAGGACTTTCCAAGACCTCCACTAGAAAACACAATAAACTTTTTGGAAGCTGGACAACTATCTTCATTTTTCAGAAACAGTGAAC
+
CBCCCFFFFFFFGGGGGGGGGGHHHHHHHHHHHHGHHHHHHCHHHHHHHHHHHHGGHIIIHHHGGGGGGHHGGFGGHHHHGHHHHHHHHHGHGHHHHHHHHGHHHHHHGHHHGHHHHHGGHHHHHHHGHH4GHGBHHHGHHFHHFGHHHHHHHGHHFHCGHGHHHGHHGHHHHHHGHHGHHHHGHHHHHHH<=DGHHGHFGDHHFHGHHHGCHHFEHHHGHHHHHFHHHFGGFGFFGGGFF0BFFF;0FB0
@M03495:530:000000000-LYBTV:1:1102:9776:6695 1:N:0:TGACAGCT+CCTACGGG
GTCAGCATGTGAGCTTTGGACTGGTTTATCAACGGCAAAATATAGATCGGAAGAGCACACGTCTGAACTCCAGTCACTGACAGCTATCTCGTATGCCGTCTTCTGCTTGAAAAAAAAAATTTGCTTGCAAAAAAAAATACTCACCAGTGAAGACTATAGGGTGGATAATGTAGTGCTCATCTCACTATGTTCGTCAGTCTCGCGTAGTTGATTACACATGATTACGTGAGACAGAAGAAGATGCAAGTATG
+
AAABBFFFFDBFDGGFGGCG4DEEGHHHHGHHHGAEAE2GFHHHHHHHC?2AEEGCHHFHEB1FABDFFGFHH@FEGDGBG@GGFFHBE@GG?FGDEEEEAFHHEHHBGCGE30>////011B2@11/@@F0//</-01111110<.000000/000000./.;.000000000/000000000;0000;00.99..0000/9----.///;//////////;B/.9...//..////////////////9
@M03495:530:000000000-LYBTV:1:1102:7956:6734 1:N:0:TGACAGCT+CCTACGGG
GTCAGCATGTGAGCTTTGGAATTAGCTGGTTTATCAACGGCAAAATATAGATCGGAAGAGCACACGTCTGAACTCCAGTCACTGACAGCTATCTCGTATGCCGTCTTCTGCTTGAAAAAAAAAAAAAAAAAAGAAAGACAAAGTGTGAACAAGAAACAGCGTATACAATTGAACAGTCATATATTGGTGATATACTGAGTGAAGACGGTGGGTGATATTAACCAACGTGGTATCGCAGACGTCACACAGAG
+
CBBCCFFFFFFFGGGGGGGGGGHHHHHHHHHHHHHHHHGGGGGHHHHHHHHHHHGGGGHHHHHHHGHHHGHHHHHHHHHHHHHHHHHHHHHHHHHHGGHHHHGGGHGHHHGHHHFHHHHGGG/>/<>>-<-<.<./0//////00:00000////////.-..<00000000000/000000000<00.000<0:00:0<00000/.....-<.<000000000...<..<000....-.-....00.<0<
@M03495:530:000000000-LYBTV:1:1102:9999:6756 1:N:0:TGACAGCT+CCTACGGG
GTCAGCATGTGAGCTTTGGTCCAGCCTGAGTCCTCTGGTTTATCAACGGCAAAATATAGATCGGAAGAGCACACGTCTGAACTCCAGTCACTGACAGCTATCTCGTATGCCGTCTTCTGCTTGAGAAAAAACCAACATATAACACAGAAGAAAAAGACGCAAGTACAAAAGATAAAGCTTAAATAGATAAAATTCGTAAGAAACTCGTTCGCTCATCAAGATAACAGTACTTATATTCACATTGCAAAAAA
+
A>AAAFFFFDFFGGFGGFFGGGCHHGHHGGHHHHCHHGBGHHHHHGGEGGGEHHHHHHGHDGHGGGGHHHHGGHGHHGGGHFGFGCFGHHHHHEGHHHHBBBEGHG?3BGGGFGGGHHHGHHGF3?FFFCC//????232222@</02@22220?//?//<A-<1111100.10000000000000<000=00/0.:/..0;//0;:....-;..000009090;00;0000009000000;000///..9
@M03495:530:000000000-LYBTV:1:1102:9762:6758 1:N:0:TGACAGCT+CCTACGGG
GTCAGCATGTGAGCTTTGGAGTGAAATCTCTTGTCTTAAGGAATAAAGGAAAAAGATTCCGTCGGAGGCTCGGTGCTCTACAGGTTCAACCTTTGTACTCTATTATTGCCTCACATTCCATCTCTTGTGAAAATATATTTGATTGGCTTTTCTGCAGGTTGTTTGCCAGGACTTTCCAAGACCTCCACTAGAAAACACAATAAACTTTTTGGAAGCTGGACAACTATCTTCATTTTTCAGAAACAGTGAAC
+
CCCCCFFFFFFFGGGGGGGGGGHHHHHHHHHHHHHHHHFHHFHHHHHHHHHHHHGGHHIIHHHGGGGGGHHGGEGGHHHGHHHHHHHHHHGHHHHHHHHHHHHHHHHHHHHHHHHHHHHHHHHHGHHHHHGHHGHHGHHHHBHFHFGFHHHHHHHHGFHHGEHHHGGHHEHHHHHGHHHGFHHGHHGHHHH1FFCFFHH<GFF0<GHHHGG?CF:GHHHHHFCEHHHHHHGGGGFGGGGFFGBFGFFGFF:
@M03495:530:000000000-LYBTV:1:1102:20461:6805 1:N:0:TGACAGCT+CCTACGGG
GTCAGCATGTGAGCTTTGGAGTGAAATCTCTTGTCTTAAGGAATAAAGGAAAAAGATTCCGTCGGAGGCTCGGTGCTCTACAGGTTCAACCTTTGTACTCTATTATTGCCTCACATTCCATCTCTTGTGAAAATATATTTGATTGGCTTTTCTGCAGGTTGTTTGCCAGGACTTTCCAAGACCTCCACTAGAAAACACAATAAACTTTTTGGAAGCTGGACAACTATCTTCATTTTTCAGAAACAGTGAAC
+
CBCBCFFFFFFFGGGGGGGGGGHHGHHHHHHHHHHHHHHHHHHHHHHHGHHGHGGGHIIIHHHGGGGGGHHGGGGGHHHHHHGHHFHHHHHHHHHHHHGHHHHHHHHHHHHHHHHHHHHHHHHHHHHHHGHFHFHHHHHHHHHHHGHHHHHHHHHHHHHHHGHHHHHHHHHHHHHHHGFHGHHGHHHHHGH<DGHHHHG.<=DDGHHGHHGGHHGEGFGGHHHHHHGHHHGGGGGGGGGGFFFGGF;FGF0
@M03495:530:000000000-LYBTV:1:1102:19437:6809 1:N:0:TGACAGCT+CCTACGGG
GTCAGCATGTGAGCTTTGGAATTAGTAAATTCGTTGACGACAGAAGGAGCAAGATAACGACCACAGGGAGGGTGGTTTATCAACGGCAAAATATAGATCGGAAGAGCACACGTCTGAACTCCAGTCACTGACAGCTATCTCGTATGCCGTCTTCTGCTTGAAAAAAAAAAAAATCAATAGCCATTACACTTGAGTAGTAGGGTCCTAAGTTCCTATCCAGTAGTGCGACTGAGGCATTCTGAGTGAACAAA
+
ABBBBFFFFFFBGGGGGGGGBGGHHGGHHHHGFFFHFHGCGGGHHGHCHHHHHGHGHDEGFG?HFHHGFE?FEFEFGHHHHHGHGFGCEFHGFGFHHHHEG?EEFFHGHHCCCC2FDBFFFBC2FBGHFHFHD2GH2@0??FF/FB1?@>-FF1DGFHFB<<=G.@<ADFBB?./9;00000090;;0000000;//:///.//9///;/////;//;///9////9.--./9...///////9///9/.9
@M03495:530:000000000-LYBTV:1:1102:8206:6819 1:N:0:TGACAGCT+CCTACGGG
GTCAGCATGTGAGCTTTGGAGTGAAATCTCTTGTCTTAAGGAATAAAGGAAAAAGATTCCGTCGGAGGCTCGGTGCTCTACAGGTTCAACCTTTGTACTCTATTATTGCCTCACATTCCATCTCTTGTGAAAATATATTTGATTGGCTTTTCTGCAGGTTGTTTGCCAGGACTTTCCAAGACCTCCACTAGAAAACACAATAAACTTTTTGGAAGCTGGACAACTATCTTCATTTTTCAGAAACAGTGAAC
+
CCCCCFFFFFFFGGGGGGGGGGHHHHHHHHHHHHHHHHGHHHHHHHHHHHHHHHGGHIIIHIHGGGGGGHHGGGGGHHHHHHHHHHHHHHHHHHHHHHHHHHHHGHHHGHHHHHHHHHHHHHHHHHHHHHGHHFHGGHHHHGHHHHFHHGFHHHHHHGGHHCGHHGHHHHHHHHHHHHGHHHGFHHEGHGGHH1<GHHC.DDDGFGFHHHGGFCFHGH/.GHHEGHHHHGGGGGFFFGGFFF09FB909F0
@M03495:530:000000000-LYBTV:1:1102:17357:6845 1:N:0:TGACAGCT+CCTACGGG
GTCAGCATGTGAGCTTTGGTGGATGTGGAATGTGTGCGATCCATGAGCATCATCCAGACCTGGTTTATCAACGGCAAAATATAGATCGGAAGAGCACACGTCTGAACTCCAGTCACTGACAGCTATCTCGTATGCCGTCTTCTGCTTGAAAAAAAAAAAAATTATAACGACTCACGACTATCAGCATCGCATCCTAACTCGCGTCTATGATCATGGTCTTGCTCACTGTGCGACTTGCGTTACTGGTACAT
+
CBCCDFFFFFFFGGGGGGGGGGHHHHHHHGHHHHHHHGEHGGHHHHHHHHHHHHHHHIGHHHHHGHHHHHHHGGGGGAHHHHHHHHHHGGGGHHFHHHHGHHHGGHHHGHHHHHHHHHHHHGHHHFFHHGGFHHHHGFGHEHHHGHHHGGDGGC/A<<--<.00000<.<-..00..-.-00000<00....-<000/00.----..0<0000000<00:00000000000..-<.00-9...:00<0000
@M03495:530:000000000-LYBTV:1:1102:10976:6853 1:N:0:TGACAGCT+CCTACGGG
GTCAGCATGTGAGCTTTGGAATTAGTAAATTCGTTGACGACAGAAGGAGCAAGATAACGACCACAGGGAGGGTGGTTTATCAACGGCAAAATATAGATCGGAAGAGCACACGTCTGAACTCCAGTCACTGACAGCTATCTCGTATGCCGTCTTCTGCTTGAAAAAAAAAAAAAAATGATAATGATACAATATATCTGAGTTCTATGATCTATAACATTCGTCATCTCAACGCTTATATATTAGGTAGTGTT
+
CBCCCFFFFFFFGGGGGGGGGGHHHHHHHHHHGHHHHHGGGGGHHHHHHHHHHHHHHHGGGGGHHHHGFGGGGGGGGHHHHHHHGGGGGHHFFHHHHHHHGGGGEGHHHHHGHHHGHHHHGHHHFHHHHHHHHHHGHHHHHHGGHHHGGGGHFHHHHGHHHFDGCEGGC------.0000000;00000000:000000;00;00000:00:000;0000/...00000/9-...000000000:000/00
@M03495:530:000000000-LYBTV:1:1102:25290:6854 1:N:0:TGACAGCT+CCTACGGG
GTCAGCATGTGAGCTTTGGAATTAGTAAATTCGTTGACGACAGAAGGAGCAAGATAACGACCACAGGGAGGGTGGTTTATCAACGGCAAAATATAGATCGGAAGAGCACACGTCTGAACTCCAGTCACTGACAGCTATCTCGTATGCCGTCTTCTGCTTGAAAAAAAAAAAAAGATAAGTTACAATACGTACTACAATCTCTGATCTATCCTTGTGTAACAAGTATACACGCGCCGTGTCACTACACGCTG
+
BBCCCFFFFFFFGGGGGGGGGGHHHHHHHHHHGHHHHHGGGGGHHHHHHHHHHHHHHHGGGGGHHHHGGGGG>FEFGHHHHHHHGGGGGHHHHHHHHHHHGGGGHHHHHHHGFHGGHHHHHHHHHFFHHHHHHHHHHHFFGHGDHHHHGEFGGHHHHHHHHHHHFGCGG??--.;00;0000000000.;0..:00000000:0;0;000/:0000/00;:0/0:;0000.------9:/0000/0/.-..
@M03495:530:000000000-LYBTV:1:1102:15042:6873 1:N:0:TGACAGCT+CCTACGGG
GTCAGCATGTGAGCTTTGGAGTGAAATCTCTTGTCTTAAGGAATAAAGGAAAAAGATTCCGTCGGAGGCTCGGTGCTCTACAGGTTCAACCTTTGTACTCTATTATTGCCTCACATTCCATCTCTTGTGAAAATATATTTGATTGGCTTTTCTGCAGGTTGTTTGCCAGGACTTTCCAAGACCTCCACTAGAAAACACAATAAACTTTTTGGAAGCTGGACAACTATCTTCATTTTTCAGAAACAGTGAAC
+
CBCCCFFFFFFFGGGGGGGGGGHHHHHHHHHHHHHHHHFHHFHHHHHHHHHHHHGGHIIIHHHGGGGGGHHGGGGGHHHHHHHHHHHHHHHFHHHHHHHHHGHHHHHHHHHHHHHHHHHGHHHHHHHHHGHHHGHHHHHHGDHHHEGFHHHHHHHHFHHHHGHHHHHHHHHHHHHHGHHHHGGHHHGHHGGBGFGFHGC<DDDHHHHHHHGGFHHHHHHFFHHHHHHHHHGEFGGGGGGFBFFGGFCFGG0
@M03495:530:000000000-LYBTV:1:1102:14471:6880 1:N:0:TGACAGCT+CCTACGGG
GTCAGCATGTGAGCTTTGGAGTGAAATCTCTTGTCTTAAGGAATAAAGGAAAAAGATTCCGTCGGAGGCTCGGTGCTCTACAGGTTCAACCTTTGTACTCTATTATTGCCTCACATTCCATCTCTTGTGAAAATATATTTGATTGGCTTTTCTGCAGGTTGTTTGCCAGGACTTTCCAAGACCTCCACTAGAAAACACAATAAACTTTTTGGAAGCTGGACAACTATCTTCATTTTTCAGAAACAGTGAAC
+
CCCCCFFFFFFBGGGGGGGGGGHHGHHHHHHHHHHHHHHHHHHGHHHHHHHHGHGGHHHHHHHGGGGGGHHGGGGGHHHHGHHHHHHHHHHHHHHHHHHHHHHHHHHFHHHHHHHHHHHHHHGHHHHHHHEGHGHHFHHHHGHHGAGHHHHHGGHGGHGHHEHFHHHHGHHHHHHHHHGHHHHHHHEFHGHHFGCBGHC<GHHFGFHHHHGGFGHHGHGHGHHHHHGHHHGGGGGGGGGGBFFGGGFFGG0
@M03495:530:000000000-LYBTV:1:1102:21994:6895 1:N:0:TGACAGCT+CCTACGGG
GTCAGCATGTGAGCTTTGGAGTGAAATCTCTTGTCTTAAGGAATAAAGGAAAAAGATTCCGTCGGAGGCTCGGTGCTCTACAGGTTCAACCTTTGTACTCTATTATTGCCTCACATTCCATCTCTTGTGAAAATATATTTGATTGGCTTTTCTGCAGGTTGTTTGCCAGGACTTTCCAAGACCTCCACTAGAAAACACAATAAACTTTTTGGAAGCTGGACAACTATCTTCATTTTTCAGAAACAGTGAAC
+
CCCBCFFFFFFFGGGGGGGGGGHHHHHHHHHHHHHHHHGHHHHHHHHHHHHHHHGGHHIHHHHGGGFGGHHGGGGGHHHHHHHHGGHHHHHHHHHHHHHHHHHHHHHHHHHHHHHHHHHHHFHHHHHHHFHHFGHHGHHHHHGHHHHHHHHHHHHHHHFHHCFCFFHHHHHHHHHGHHFFHHHHHHGGHHFGHFFHHHGCGFDF<0DHHHGGHHHHHHGFFFGEHGHHGHGGGGFGFBFGGFGFBF;FFG:
@M03495:530:000000000-LYBTV:1:1102:18965:6899 1:N:0:TGACAGCT+CCTACGGG
GTCAGCATGTGAGCTTTGGAATTAGTAAATTGTTGACGACAGAAGGAGCAAGATAACGACCACAGGGAGGGTGGTTTATCAACGGCAAAATATAGATCGGAAGAGCACACGTCTGAACTCCAGTCACTGACAGCTATCTCGTATGCCGTCTTCTGCTTGAAAAAAAAAAAACGACATCACCTCCAAAGACATCACAGCTTCAGCTTTATACTGTGCACATCGTCAAGGGAAGTACCTGAATAGCGAGTAGG
+
CBCCCFFFFFFFGGGGGGGGGGHHHHHHHHHHHHHHHGGGGGHHHHHHHHHHHHHHHGGGEGHHHHEFGGGEFFGGHHFHGGHGGGGGEHGHHHHHHHHGGGGHFGHHHHGFGHGHHHHHHGHHHHHHHEHHHHGFG2GFFFGHHHHGACFGFHHHHHGFFGDF-@D?D--.-.--.000/0..//9//9//;////.//9////;///////://;////.....//..;.////////:/9/----.:/
@M03495:530:000000000-LYBTV:1:1102:21567:6904 1:N:0:TGACAGCT+CCTACGGG
GTCAGCATGTGAGCTTTGGAATTAGTAAATTCGTTGACGACAGAAGGAGCAAGATAACGACCACAGGGAGGGTGGTTTATCAACGGCAAAATATAGATCGGAAGAGCACACGTCTGAACTCCAGTCACTGACAGCTATCTCGTATGCCGTCTTCTGCTTGAAAAAAAAAAAAAAACAATGAGAGCGAATAAGACGGATGAGCATCTATACTACATGCGACAAGGCGGCCTCGAGATGGTATGTACACGTGG
+
AAABCFFFFFFFGGGGGGGGGGHHHHHHHHHHGGHHHHGGGGGHHHHHHHHHHHHHHHGGGGGHHHHGGGGG1FFGGHHHHHHHGGGGGHHHHHHHHHHHGGGGGHGHHHGGFGFGHHEHHHHHFHHHHHHHHGHFHDGHHHCGHGHHG.EHGHEDGHHHFHHDFCE-EA?9;-:...000000.----.000;...;-0:0000000000000000..:--...---;.;9....00:00000009....
@M03495:530:000000000-LYBTV:1:1102:20466:6926 1:N:0:TGACAGCT+CCTACGGG
GTCAGCATGTGAGCTTTGGTCCAGCCTGAGTCCTCTGGTTTATCAACGGCAAAATATAGATCGGAAGAGCACACGTCTGAACTCCAGTCACTGACAGCTATCTCGTATGCCGTCTTCTGCTTGAAAAAAAAAAAAACATTATTATACATCCCATCCATTAAAAGCCAACTGTACACTTCACATGATGTCGACCACAGTCAACAGCCGCACGAAATGTTATTGTCGATTATGTCCTTATTTGTAGAACACTC
+
CBCCCFFFFFFFGGGGGGGGGGHHHGHHHHGHHHHHHHGHHHHHHHHGGGGGHHHHHHHHHHHGGGGHHHHHHHGHHHGGHHHHHHHHHHHHHHHHHHHHHCHHHGGHHFHGGGHGHHHHHHHHHFHHGGG?>/>/.<1111111<11110.0=/.<000<000.<//.;/000000000;:;0000;0.:--9...:0000:/.:-----;...0000000;0...0.00:000000000:00000//:;
@M03495:530:000000000-LYBTV:1:1102:21462:7003 1:N:0:TGACAGCT+CCTACGGG
GTCAGCATGTGAGCTTTGGAGTGAAATCTCTTGTCTTAAGGAATAAAGGAAAAAGATTCCGTCGGAGGCTCGGTGCTCTACAGGTTCAACCTTTGTACTCTATTATTGCCTCACATTCCATCTCTTGTGAAAATATATTTGATTGGCTTTTCTGCAGGTTGTTTGCCAGGACTTTCCAAGACCTCCACTAGCAAACACAATAAACTTTTTGGAAGCTGGACAACTATCTTCATTTTTCAGAAACAGTGAAC
+
AAAABFFFFFFBFGGGFGCGGGCGAGGHHHHHHHFHGHFHHGHHHHGHFHHFHFGGHHHH3FGCEGCGEHHGGGGGHHGGHHHHHGHHGHFGHHHHGHHHHGHHDGHFHHHHHHHHHHH4FGHHHHHHHHHBFFHHGHHHHFHFFHHHHHHFHHHHFGGGHEGHHHFGFHAGHFF<D111??CCFHHGHHG0>=CFGH..<DHHFFHHHHGCBC:AHG/.CHFGHFHHHGFFFFGGGGFG09FFFE00CB0
@M03495:530:000000000-LYBTV:1:1102:24000:7013 1:N:0:TGACAGCT+CCTACGGG
GTCAGCATGTGAGCTTTGGAGGGCAAGAAGTGGTACATTGCTATGGCAGCTAGAGCCAACAATTACCTTAAATTCCAAAACAACATACTCCTCCTTTGGAATTAGTAAATTCGTTGACGACAGAAGGAGCAAGATAACGACCACAGGGAGGGTGGTTTATCAACGGCCAAATATAGATCGGAAGGGCACACGTCTGACCTCCAGTCACTGACAGCTATCTCGTCTGCCGTCTTCTGCGTGAAAAAAAAATA
+
AABBAFFFFFFFGGGGGGGGGGGGGFGHHGDGHHHHHHHHHHHHHHHGED3FGHHFH3FFFHHHHFHGHFGGHGHH5FGHHEHHHFHGFFFHHHHFGFGCFGFF3GDGHHGBFHHFEGA/>EGFEBFAGHHGGGGHHBFEC@CGG0FF//<A//@CAC1GGDHH?@D-@AGH0DD0===G?.;...;..CC@GG/.90/0;9/90FGGGGFF00.F00/09...;90B-;-..///;-;...;/.--;;./
@M03495:530:000000000-LYBTV:1:1102:9341:7047 1:N:0:TGACAGCT+CCTACGGG
GTCAGCATGTGAGCTTTGGAGGGCAAGAAGTGGTTGTGACTGGTTTATCAACGGCAAAATATAGATCGGAAGAGCACACGTCTGAACTCCAGTCACTGACAGCTATCTCGTATGCCGTCTTCTGCTTGAAAAAAAAAAAAAGTAAATTATGCAAGTACTCTAACGCGAGTCTGGATGACTAGTGATTTGAAGTACTCAACTAGAAGATACTATATCAATGTACGGTAGGATGCAATGTATTGACGAACTGT
+
CBCCDFFFFFFFGGGGGGGGGGGGGGGHHHDGHHGGGGFHHHHHHHHHHHHHGGGGGHHHHHHHHHHHGGGGHHHHHHHGHHHGHHHHHHHHHHHHHHHHHHHHGHFHHHGGHGHHGGGHGHHHHHHHAGGFECCFCCD<-.1111110111110<=1111110.-----/11/<10001<0111<111111111:110/100:1101:1<111<11111111../9..<10/011011111119.9-.0:
@M03495:530:000000000-LYBTV:1:1102:21198:7056 1:N:0:TGACAGCT+CCTACGGG
GTCAGCATGTGAGCTTTGGAATTAGCTGGTTTATCAACGGCAAAATATAGATCGGAAGAGCACACGTCTGAACTCCAGTCACTGACAGCTATCTCGTATGCCGTCTTCTGCTTGAAAAAAAAAAAAGACTCTGTGTCCCCTGCAGATTCTCATCCTTTGACGCATACAAGTGTAACTGGAAGTTCATCGGATTCCTACCACGCCCCCGTGCTCATCATCATCATCACCGCCCAGGTTATCGTTTATACCTC
+
A>AABFFFFFFFGGGGGGGGGGHHHHHHHHHHHHGHHHGGGGGHHHHHHHHHHHGEGGHHHHHHHGGHHGHGHHHHGHHHHHHHHHHHHGHHEHHHFGGHHHGFCGFDGFGHHHFFHHHGGGB/<///?1<11<111?1/0..0111111=11111100=0..<..<000;0000000////0000;0/..;.;;000.09.9.-:--9.../://;/////////;..-9-;..///;/...../////;
@M03495:530:000000000-LYBTV:1:1102:21935:7086 1:N:0:TGACAGCT+CCTACGGG
GTCAGCATGTGAGCTTTGGTCCAGCCTGAGTCCCTGGTTTATCAACGGCAAAATATAGATCGGAAGAGCACACGTCTGAACTCCAGTCACTGACAGCTATCTCGTATGCCGTCTTCTGCTTGCAAAAAAAAAACCTGACAACTCTCATTGTATTTGCTCGATGTGTATTTGTTATACCATTATAATTGGAAATTAAAGTACCATCAGGCTGTCAAAACGCACATCAATACTTACTCATATACCTGCTCGTG
+
AAA1AFFFFBF3AGFFGGBFDGFHHEHGFHBGHHFGHGHHHHHFHGEGG?EHHHHHHHHGEEEAFGFHHCGFHG>FGCGHHGEGHFHFHHHFHHHEGHFHG1FG>>G021?EEG/FH1G1FE/FF1FF//<///?00<011/?111?111>11>11111.-0>0000000<=<0<0=000=D0000<0:00000:0:00000;;C00;B...00000.-----099000/;0090;90::F/;//-//---
@M03495:530:000000000-LYBTV:1:1102:6930:7122 1:N:0:TGACAGCT+CCTACGGG
GTCAGCATGTGAGCTTTGGAGTGAAATCTCTTGTCTTAAGGAATAAAGGAAAAAGATTCCGTCGGAGGCTCGGTGCTCTACAGGTTCAACCTTTGTACTCTATTATTGCCTCACATTCCATCTCTTGTGAAAATATATTTGATTGGCTTTTCTGCAGGTTGTTTGCCAGGACTTTCCAAGACCTCCACTAGAAAACACAATAAACTTTTTGGAAGCTGGACAACTATCTTCATTTTTCAGAAACAGTGAAC
+
CBCCDFFFFFFFGGGGGGGGGGHHHHHHHHHHHHHHHHGHHHHHHHHHHHHHHHGGHHHIGIHGGGGGGHHGGGGGHHHHHHHGHHHGHGHHHHHHHHHGHHHHHHHHHHHHHHHHHHHGHHHHHHHHHHHHHGHHHHHHGFHHHHHHHHHHHHGHHHFHHDHHHHHHHHHHHHHGHFGHFHHHHHHHHHHGD>FFHHE<G0D=GHHHHHGGFHEHGHCFHFHEHHHHGHGGGGGGGEFGGGGGGGCFBF0
@M03495:530:000000000-LYBTV:1:1102:4922:7130 1:N:0:TGACAGCT+CCTACGGG
GTCAGCATGTGAGCTTTGGAATTAGCTGGTTTATCAACGGCAAAATATAGATCGGAAGAGCACACGTCTGAACTCCAGTCACTGACAGCTATCTCGTATGCCGTCTTCTGCTTGAAAAAAAAAAAAAAAAGGTAGACATAAAACCTGTGGAGTAGTGACAGACAACTAGGAGCGAGACTAACATGTAAATCTATAGTAGGAATACCAGTAACGACGTCTGACTACTACACTTAGTCTGACCATGTAACTGA
+
AABBAFFFFFFFGGGGGGGGGGHHHHHHHHHHHHHHHHGGGGCHHHHHFHHHHHGDEGHHBGHHHGHHHGGHHHHHHHHFFGHHHHHHHHFH3FGHFEFHHFEGGHGFHFHHHHACG3FEEC<<<>//<-<.1>>F0000<000</.00/0./:00/0000;./::/:0/0/.----.090//;/090009;0=000;0000//////////..---././//9//////////://///////////;//
@M03495:530:000000000-LYBTV:1:1102:7572:7130 1:N:0:TGACAGCT+CCTACGGG
GTCAGCATGTGAGCTTTGGAGTGAAATCTCTTGTCTTAAGGAATAAAGGAAAAAGATTCCGTCGGAGGCTCGGTGCTCTACAGGTTCAACCTTTGTACTCTATTATTGCCTCACATTCCATCTCTTGTGAAAATATATTTGATTGGCTTTTCTGCAGGTTGTTTGCCAGGACAGGTCGTGATTGCTGGAGCAGGTATGATATAATTCTAGGATTTGACAGATGAATAATTTACATATATATCTAACTTTGA
+
BBCCCFFFFFFFGGGGGGGGGGHHHHHHHHHHHHHHHHHHHHHHHHHHHHHHHHGGHHHHHHHGGGGGGHHGGGGGHHHHHHHHHHHHHHHHHHHHHHHHHHHHHHHHHHHHHGHHHHHHHHHHHHHHHHHHHHHHGHHHHHHHHGGHHHHHHHHHHHHHHFHHHHHHHHHHHGGHHGEGEHHHHHHGAGHGHFGHHHHFHHHBHHHHHHHEGHHHEGHF/GGG1CGCGHHHHHHHGGGGFFFGGGGGGF1
@M03495:530:000000000-LYBTV:1:1102:11187:7138 1:N:0:TGACAGCT+CCTACGGG
GTCAGCATGTGAGCTTTGGAAGTTGACGACAGAAGGAGCAAGATAACGACCACAGGGAGGGTGGTTTATCAACGAAAATATAGATCGGAAGAGCACACGTCTGAACTCCAGTCACTGACAGCTATCTCGTATGCCGTCTTCTGCTTGAAAAAAAAAAAAGCAACACAAACGCAGACTGTAGACTAGTACATCGACAGACACTAATCTATCTGTCAGATACATCATACAACAACTCTAGTTGTTGCTGAGCG
+
CCDCCFFFFFFFGGGGGGGGGGHHHHHGGGGGHHHHHHHHHHHHHHHGGGGGHHHHGGGGGBFFGGHHHHHHHGGFGGHHHHHHHHHGGGGHHHHHHHGHHHGHHHHHHHHHHHHHHHHHGHGHFGHHHGGHHHHGGGHGHHHHHGHFGBFGG?E?-:-..0/......9.--<-.000000000000:000./-.-/://0/0::000<00000000000000:00<00...00<000000..0000.0-
@M03495:530:000000000-LYBTV:1:1102:12344:7156 1:N:0:TGACAGCT+CCTACGGG
GTCAGCATGTGAGCTTTGGAGGGCAAGAAGTGGTTGTGACATTGCTATGGCAGCTAGAGCCATGGTTTATCAACGGCAAAATATAGATCGGAAGAGCACACGTCTGAACTCCAGTCACTGACAGCTATCTCGTATGCCGTCTTCTGCTTGAAAAAAAAAAAAAACAACTGTAGAAGTCGCAACAGTAGTTTAATGACATAAGCAGATAACCACAGCTAGCTGCAGGGACTTCAGCAAACGTCGTATCTACG
+
CBCCCFFFFFFFGGGGGGGGGGGGGGGHHHFGHGGGGGHHHHHHHHHHHHHHGGHHGHHHHHHHHHHHHHHHHHGGGGGHHHHHHGHHHHGGGGHHHHHHHGHHHGHHHHHHHHHHHHHHHHGHHHHHHHHHGGHHHHGGGHGHHHHHHHCHHH0AEG@E@---.<:.0/1111111<.<-.-</111<111<1110011<101//011000....0<001:0/0.-.<.011:11/0..:.-<./.11<.
@M03495:530:000000000-LYBTV:1:1102:25477:7177 1:N:0:TGACAGCT+CCTACGGG
GTCAGCATGTGAGCTTTGGAATTAGTAAATTCGTTGACGACAGAAGGAGCAAGATAACGACCACAGGGAGGGTGGTTTATCAACGGCAAAATATAGATCGGAAGAGCACACGTCTGAACTCCAGTCACTGACAGCTATCTCGTATGCCGTCTCCTGCTTGAAAAAAAAAAAAAAACAACAGACATCTCAGCGCGCTTCAGTGCTACACTGGTGAGAGAGCAGGACACAACAGGTTCGCAGTGTGAAATTAA
+
BABBBFBFFFFFGGGGGGGGGFHGHGHHHHFFEFGHHHGGGGEHHFHHEFHHHHGHHHGGEEGC1FGEEEEG1BEBCCFHFGFHGEFCGHFHHHHHHHGHGGGEFHEFHHHGGHHGEFBGHHFG@FGHDG2@DCGHDD0?FF/CGHGHF<AG011CGFHH0CG0GDFGG;9A---....../..///////.-9--../////9///.//.9./.;/...//...........///--...::/9////;9
@M03495:530:000000000-LYBTV:1:1102:5557:7184 1:N:0:TGACAGCT+CCTACGGG
GTCAGCATGTGAGCTTTGGACTCCTGACTGGTTTATCAACGGCAAAATATAGATCGGAAGAGCACACGTCTGAACTCCAGTCACTGACAGCTATCTCGTATGCCGTCTTCTGCTTGAAAAAAAAAAAACAAAATGACAGCTTATTCCGTGTATGCATGTTCATATAGTATCTGTCACCAGACATGTATACACTAGAACTAACATAAACGCGACGCTCGCACCATGAGATTACGACATACTGATCTGTACTG
+
CCCDEFFFFFFFGGGGGGGGGGHHHHHHHHHGGHHHHHHHGGGGGHHHHHHHHHHHGFGGHHHHHHHGHHHGHHHHHHHHHHHHHHHHHHHHHHFHHHGGHHHHGGGHGHHHHHHHHHHHHGEGG//>//?=?=11111/1<>11<>01.<<1111=1111111<=111=1<11=1100.:./10111:1101:0:101000011110.---9--..-----.<1<011:10.9.-.101111111111<1
@M03495:530:000000000-LYBTV:1:1102:10875:7201 1:N:0:TGACAGCT+CCTACGGG
GTCAGCATGTGAGCTTTGGAGGGCAAGAAGTGGTTGTGACATTGCATGGCAGCTAGAGCCAACTGGTTTATCAACGGCAAAATATAGATCGGAAGAGCACACGTCTGAACTCCAGTCACTGACAGCTATCTCGTATGCCGTCTTCTGCTTGAAAAAAAAAAACACCTACCCACATGGTCCCACAAGCGACGCACTGCTTCTGTCAGATCCTACGTCGGACAGAAACAGATACAGATACATATATGTGCGAC
+
CBCCCFFFFFFFGGGGGGGGGGGGGGGHHHGHHHGGGGFHHHHHHHHHGHHGGHHHHHHHHHGHHHHHHHHHHHHGGGFEHHHHHHHHHHGGGGGHHHHHHHGHHHGHHHHHHHHHHHHHHHHHHHHHFFHHHGGGHGHGGGHGHHHHHHFAFDGHCGCC-A..../0/..0..0:/;00.0.......9--;:-/9000;000000999000...-----.900////0000:0:000000;000:;..-
@M03495:530:000000000-LYBTV:1:1102:13217:7213 1:N:0:TGACAGCT+CCTACGGG
GTCAGCATGTGAGCTTTGGAATTAGTAAATTCGTTGACGACAGAAGGAGCAAGATAACGACCACAGGGAGGGTGGTTTATCAACGGCAAAATATAGATCGGAAGAGCACACGTCTGAACTCCAGTCACTGACAGCTATCTCGTATGCCGTCTTCTGCTTGAAAAAAAAAAAAGAAACATACTATAATGTACAACGACAGTATATTCATCATCAAACTATCATTGAGAGTATGTGCATATAGATATATATAA
+
CCCDDFFFFFFFGGGGGGGGGGHHHHHHGHHHGHHHHHGGGGGHHHGHHHHHHHHHHHGGGGGHHHHGGGGGGGGGGGHHHHHHGGGGGHHGHHHHHHHHGGGGHHHHHHHGHHHGHHHHHHHHHHHHHHHHHHHHHHBGGGFFHGHHGEGHGHHHHHHHHEHHHGGEG<-<..://<0101111111:11<1<-.---011<1111111111000011:<11<10<0<1111<1111<:<<111111:11
@M03495:530:000000000-LYBTV:1:1102:11223:7229 1:N:0:TGACAGCT+CCTACGGG
GTCAGCATGTGAGCTTTGGTTTATCAACGGCAAAATATAGATCGGAAGAGCACACGTCTGAACCCAGTCACTGACAGCTATCTCGTATGCCGTCTTCTGCTTGAAAAAAAAAAACAACTAAACAATATTACATACTACTACATCTATTGCCGTCAGATCGACAGACAATACACATAGTGTGATAGAATCAGCACAGATAGATCAATACAAATCTATAACACACATAACGCTCGAGAAATATCACGATAGTT
+
BABBCFFFFDFFGGGGGGGGGGHHHHHHGGGGGHHHHHEGHHHHGGGGHHHHHHHGHHHGHHHHGGHHHHHHHHHHHHFHGFHHHGGHHHHGGGHGHHHHHHHFFFHHG?EC/</??=22@22>/2211?111111=1=111=11111111>.-..000.<<.-/.//000000;0000;0:00:00000000.//00000000;0000000000000000..;0000.-..;-;..009000;..;..00
@M03495:530:000000000-LYBTV:1:1102:18285:7261 1:N:0:TGACAGCT+CCTACGGG
GTCAGCATGTGAGCTTTGGAGTGAAATCTCTTGTCTTAAGGAATAAAGGAAAAAGATTCCGTCGGAGGCTCGGTGCTCTACAGGTTCAACCTTTGTACTCTATTATTGCCTCACATTCCATCTCTTGTGAAAATATATTTGATTGGCTTTTCTGCAGGTTGTTTGCCAGGACTTTCCAAGACCTCCACTAGAAAACACAATAAACTTTTTGGAAGCTGGACAACTATCTTCATTTTTCAGAAACAGTGAAC
+
CBCCCFFFFFFBGGGGGGGGGGHHHHHHHHHHHHHHHHHHHHHHHHHHHHHHHHGGHHIHHHHGGGGGGGHGGGGGHHHHHHHHHHHHHHGHHHGHHHGGHHHHHHHGHHHHHHHHHHHHHHHHHHHHGHHHHGHHHHHHHHHGFHEHHHHHHHHHFCGGHGHHHGHGHFHHHHHHFHGGGGHHGGHHHHH1FFFHHGHFGGGBGFHHHHGGEGHEHHGEHGHHHFFHFGGGGGGGGGGGEBFEFGBFGG0
@M03495:530:000000000-LYBTV:1:1102:20052:7278 1:N:0:TGACAGCT+CCTACGGG
GTCAGCATGTGAGCTTTGGATGGTTCTGGTTTATCAACGGCAAAATATAGATCGGAAGAGCACACGTCTGAACTCCAGTCACTGACAGCTATCTCGTATGCCGTCTTCTGCTTGAAAAAAAAAACAAACAGGTTCATTCATTATAATTATCAGCTACTCTATTGAGCACTAGACATACTCAGGCGTACTCATCGGCTTAATACATGCTCATAGATGTCGACTATGACATTTCTAACATGAGTGTCTATGTC
+
BBBBBFFFFFFFGGGGGGGGGGCFGGHHHHHHHHHHHHGGGGAFHHHHGHHDGHGGGGFHGGHHHGHHHGHGHHHHHHFGHHHHGHHHHHHHEHHGGGHHHHGGGHGHHHHHHFFHGGGFGGGG/<<0?02/222?1111111?111111111<1>111111111111>1100=00000000/<-.--.:0:0/;-.-/9000000000000;00000..-.-00000000000//////9//;/9/////
@M03495:530:000000000-LYBTV:1:1102:15005:7282 1:N:0:TGACAGCT+CCTACGGG
GTCAGCATGTGAGCTTTGGTCCAGCCTGAGTCCTCTGGTTTATCAACGGCAAAATATAGATCGGAAGAGCACACGTCTGAACTCCAGTCACTGACAGCTATCTCGTATGCCGTCTTCTGCTTGAAAAAAAAAAAAATACAATTAAACAAACATGACTTGATGAATCTGGTTGTCAGACAAACCGATATAGAGCACCATTGTGACGCATCTAGACACAGAAGCTGCGTATGTTCATCTCACGCGATGATCGT
+
DCDDDFFFFFFFGGGGGGGGGGHHHGHHHHHHHHHHHHGHHHHHHHHGGGGGHHHHHHHHHHHGGGGHHHHHHHGHHHGFHHHHHHHHHHGHHHHHHHHHHHHHHGGHHHHGGGHGHHHHHHHHFHDHGGCG@<//<111111111<1>0<<000000000000=00=000..00000///.;-----0000;0..;000;000..-.-000000//.0000;00-.9;/0;:00:;000..---.000./
@M03495:530:000000000-LYBTV:1:1102:25247:7284 1:N:0:TGACAGCT+CCTACGGG
GTCAGCATGTGAGCTTTGGAGTGAAATCTCTTGTCTTAAGGAATAAAGGAAAAAGATTCCGTCGGAGGCTCGGTGCTCTACAGGTTCAACCTTTGTACTCTATTATTGCCTCACATTCCATCTCTTGTGAAAATATATTTGATTGGCTTTTCTGCAGGTTGTTTGCCAGGACTTTCCAAGACCTCCACTAGAAAACACAATAAACTTTTTGGAAGCTGGACAACTATCTTCATTTTTCAGAAACAGTGAAC
+
BBBAACDDFFFBFGGGGFGGGGFHGHHHGHHHHHHHHHHHHFHHHHGEFFHFHHGEHFGHHHHEAEAEFFCEEGGGHHHHGFHH3FEGHBEFFFFGHGGGHHHHFHGFHHHHHGHHHHHGHHFFGHFGGGHGHHFHHHHHHFFFHHEHHGHHHHHHGECGHCFGEFGHHHHGFHBDHHDG0<FGGHHFF0F<<>F0..<.<0DDDFGDGHGGEHF.G0GEHFHEHHHHHFFBFGFFFGGFFF/BFB;00C0
@M03495:530:000000000-LYBTV:1:1102:13704:7286 1:N:0:TGACAGCT+CCTACGGG
GTCAGCATGTGAGCTTTGGAGTGAAATCTCTTGTCTTAAGGAATAAAGGAAAAAGATTCCGTCGGAGGCTCGGTGCTCTACAGGTTCAACCTTTGTACTCTATTATTGCCTCACATTCCATCTCTTGTGAAAATATATTTGATTGGCTTTTCTGCAGGTTGTTTGCCAGGACTTTCCAAGACCTCCACTAGAAAACACAATAAACTTTTTGGAAGCTGGACAACTATCTTCATTTTTCAGAAACAGTGAAC
+
AABCCFFFFFFFGGGGGGGGGGHHHHHHHHHHHHHHHHHHHHHHHHHHHHHHHHGGHHIHEHHGGGGGGHHGGGGGHHHHHHHHHHHHHHHHHHHHGHHHHHHHHHHHHGHHHHHHHHHHHHHHHHHHHFFEGGHHHHHHHBFHHFHHHGHHHHGHGHHHHDHHHHHHGHHHHHHHHHGHHHHHHFHHHEHFFFFFHHC<DGGGGBGFHHGG0CCHFHGHHHHHHHHGHHFCFGGGGGGGFFFGFGFGGG0
@M03495:530:000000000-LYBTV:1:1102:20526:7288 1:N:0:TGACAGCT+CCTACGGG
GTCAGCATGTGAGCTTTGGAGTGAAATCTCTTGTCTTAAGGAATAAAGGAAAAAGATTCCGTCGGAGGCTCGGTGCTCTACAGGTTCAACCTTTGTACTCTATTATTGCCTCACATTCCATCTCTTGTGAAAATATATTTGATTGGCTTTTCTGCAGGTTGTTTGCCAGGACGTGATTGCTGGAGCAGGTATGATATAATTCTAGGATTTGACAGATGAATAATTTACATATATATCTAACTTTGATAGCA
+
BABCCFFFFFFFGGGGGGFGGGHGHHHHHHHHHHHHHHHHHHHHHHHHHHHHHHGGHHHHGHHGGGGGGHHGGFGGHHHHHHHHHHHHHHGGHHHHHHHHHHHHHHHHHEHGHHHHHHHHHHHHHGFFGFGGD?FHHHHHHBHHHHGHHHHHHHHFGHHHHCGHHHHHFCCHFDDHHHHFGHFHGGHGHFHHHFFFFFGHHHHGHHHGHHHGHFGFFGHCGFGGGFHHHHHHHHHHGHHFFBFGGFGFFG;
@M03495:530:000000000-LYBTV:1:1102:21125:7303 1:N:0:TGACAGCT+CCTACGGG
GTCAGCATGTGAGCTTTGGTCCAGCCTGAGTCCTGGTTTATCAACGGCAAAATATAGATCGGAAGAGCACACGTCTGAACTCCAGTCACTGACAGCTATCTCGTATGCCGTCTTCTGCTTGCAAAAAAAAAAATATATTTGATTGTCTTTTCTGCATGTTGTTTGCCAGTACTTTCCAAGACCTCCACTAGAAAACACAGTACACTTTTTGGAATCTTGACAACAGTCTTCTTGTTTCAGAAACAGTGATC
+
BBBBBFFFFFFFGGGGGGGC5BFBBEGF4BGFEGBCGGFBGFHDFEA2AEHHGHGHF5AGHG11BGHE312BEG12?55@B5B3@GHHFF@3B3GC@3GFF41FGHBEG@EGF/4B?GEEF/343B//</<?<CG1FBG1111<<111?<F>11=D11>1=0>CC10<G00=00==D000</<:0://;C000:;/..:.<000;B00;C-9/00;000;900../;;BFG0;0;0.;BBF/9/9B9////
@M03495:530:000000000-LYBTV:1:1102:14139:7303 1:N:0:TGACAGCT+CCTACGGG
GTCAGCATGTGAGCTTTGGACTCCTGACTGGTTTATCAACGGAAAATATAGATCGGAAGAGCACACGTCTGAACTCCAGTCACTGACAGCTATCTCGTATGCCGTCTTCTGCTTGAAAAAAAAAAACAACAACAAACACCATAACATTACTAGGTGTGTCACGATTGTGATACACTATTGTTCGACTTCCAACATTCGTCTAGGTGATCTTCACTACTAGTGTGTGTACTCTCTACACATGCAGTCTGCGA
+
DCDCDFFFFFFFGGGGGGGGGGHHHHHHHHHHHHHHHHHHGGGGGHHHHHHHHHHGGGGHHHHHHHGHHHGHHHHHHHHHHHHHHGHHHHHHHBHGHGGHHHHGEFHGHHHHHHHHHHHHGGGG<</=///////0/00//1111<=<11111011<.>11=..<..011111101/1:1111.....10110./111/...10<01<11:11011/11111<1...111110<111<<0000110<11--
@M03495:530:000000000-LYBTV:1:1102:13152:7312 1:N:0:TGACAGCT+CCTACGGG
GTCAGCATGTGAGCTTTGGAATTAGTAAATTCGTTTGGTTTATCAACGGCAAAATATAGATCGGAAGAGCACACGTCTGAACTCCAGTCACTGACAGCTATCTCGTATGCCGTCTTCTGCTTGAAAAAAAAAAAAAATAACAATACCAAAACGGTCTACGGGATACAATGAGACATCAAGTAAGACTAAGTGTCAATGATAGCTAACTGTATCAACAAACGTTGTCAATATACATGTCTATGATCTTAATA
+
CCCDDFFFFFFFGGGGGGGGGGHHHHHHHGHHGGHGGGFHHHHHHHHGGGGGHHHHHHHHHHHGGGGHHHHHHHGHHHGHHHHHHHHHHHHHHHHHHHHHHBHHFFGHHHHGGGHGHGHHGHHFFGFHGGDGF@//-01111<111<<0.C.-....<0..:../00000;000/090000;00000000000;009900000;00/00;00000/0...../..;00000000:000;000000000000
@M03495:530:000000000-LYBTV:1:1102:26451:7312 1:N:0:TGACAGCT+CCTACGGG
GTCAGCATGTGAGCTTTGGAATTAGCTGGTTTATCAACGGCAAAATATAGATCGGAAGAGCACACGTCTGAACTCCAGTCACTGACAGCTATCTCGTATGCCGTCTTCTGCTTGAAAAAAAAAAACCTATATTGAAGCTTGTCCGGGCAAAGAACTCCACCACGATATTCCGTCGCTGGTTTGCGTCTGTTGTCAGGTCCTTGAGTCGCTGAAAGTGTCACGCTCACTAATCTGAACGTCAGACTCCATCT
+
BABBBFFFFDFFGGGGGGGGFFHHHHHHHHHHHHHHHHGGGGGHHHHGHHHHHHGGGGHGGHHGGG1GGGFHHHHHHHFHHHHHHHGGGEHH3DFGFFFHHFG1>GEFHHHHHFCEEDE??DG////@2@<?1@1111?10011/----.0>0</=00/<<...-..-000/:.::A9-/;.9B?C-..;;9/009/=/000090//-9...9//////9/...9.:///;/;///;.....//9//;//;
@M03495:530:000000000-LYBTV:1:1102:8709:7317 1:N:0:TGACAGCT+CCTACGGG
GTCAGCATGTGAGCTTTGGTTTATCAACGGCAAAATATAGATCGGAAGAGCACACGTCTGAACTCCAGTCACTGACAGCTATCTCGTATGCCGTCTTCTGCTTGAAAAAAAACAAAATACTTGCACTACACTCTAATCAGATGTTGTGCCTATACTCACTCACGACATAAAACTTGTCACTCGAGATCAGGTTGCTCTAGCTACTCCAAACTCATTAAGTGCTAGTCATGCCTCTCTAATACTTCCCTCAT
+
BBBBBFFFFFFFGGGGGGGGGGHFHHHHGGGGGGHHHHHHGHHHCEGDFAGHGHHGGEHGHHHHHHHHHHHHGHHHHFHHH5GHFGEFH3DGCEEHGHHHHHGHFHHHFGEE<??GFF2233332222222222222222222@2@2/11?111111?<1101..-<.111<000<=00DB0.....00:0;0/.<0;;;0;000:/:/0:9:09000;09900000;9B00009/0B000009;0//9./
@M03495:530:000000000-LYBTV:1:1102:9579:7332 1:N:0:TGACAGCT+CCTACGGG
GTCAGCATGTGAGCTTTGGAATTAGTAAATTCGTTGACGACAGAAGGAGCAAGATAACGACCACAGGGAGGGTGGTTTATCAACGGCAAAATATAGATCGGAAGAGCACACGTCTGAACTCCAGTCACTGACAGCTATCTCGTATGCCGTCTTCTGCTTGAAAAAAAAAAAAGAATACACTCAATCCTTAATATATTGCAGCCCAACAGCAACAAGACGCGAGATCACGACTGCCACAGGCACCATGCTTT
+
CCCCCFFFFFFFGGGGGGGGGGHHHHHHHGHHGHHHHHGGGGGHHHHHHHHHHHHHHHGGGGGHHHHGFGGGEFGEGHHHHHHHGGGGGHHGHHHHGHHHGGGG0FHHHHHGHHHGHHHHHHHHHFHHHHHHHHHHFHFGHHGGHHHHGEGGGHHHHHHHHHGHFFCEG--:.CF000000/;000/000900000000000...9.././/...///.-----.00/..-..//0:......9:000000
@M03495:530:000000000-LYBTV:1:1102:25820:7352 1:N:0:TGACAGCT+CCTACGGG
GTCAGCATGTGAGCTTTGGTCCGCCTGGTTTATAACGGCAAAATATAGATCGGAAGAGCACACGTCTGAACTCCAGTCACTGACAGCTATCTCGTATGCCGTCTTCTGCTTGAAAAAAAAAAAAACATAACATTAAATGTCACATACTGGACACCAAATGATCACAGCAGATCAATAGAGCGTCCATATAACCGACTCGTAGTGTGCTATACGTCAACACACACTTACTATGGTGTCTATCTCGGTTTCTA
+
CCCCCFFFFFFFGGGGGGGGGGGGGGHHHHHHHHHHGGGGGHHHHHHGHHHHGGGGHHHHHHHGHHHGGHHHHHHHHHHHHHHHHHHHHHGHHHEEHFHHCFGGGHHHHHHHFBGHHECDC?/>///111111<111111111111>11</.0.....00==00/:0././00000000;0-..-:0;09000----..;.9./000090;0.0...00...../0990;B00:0.0000000.....000
@M03495:530:000000000-LYBTV:1:1102:11930:7372 1:N:0:TGACAGCT+CCTACGGG
GTCAGCATGTGAGCTTTGGAATTAGCTGGTTTATCAACGGCAAAATATAGATCGGAAGAGCACACGTCTGAACTCCAGTCACTGACAGCTATCTCGTATGCCGTCTTCTGCTTGAAAAAAAAAAAAGTAAAAAAACAAACGATACGCTTTAAAGCATGGTTTCATGTAGGCATTTCTATGTCAACAACTATGACACACGACATACTATTTGGATGCTATGTATTGACCTTCATTTTCTTAATGCACTGAAA
+
CCCDDFFFFFFFGGGGGGGGGGHHHHHHHHHHHHHHHHGGGGGHHHGHHHHHHHGGGGHHHHHHHGHHHGHHHHHHHHHHHHHHHHHHHHFHGHHHGGHHHHGGGHGHHHHHHHGHHHHEGCDC</<1111=1<-...0.....-<....111=1010.11.:1:11<10000:<111111:110:..00:1<1<</.----.1<11111<1000/111111111110<000<1<:1111<1111<0<000
@M03495:530:000000000-LYBTV:1:1102:18485:7378 1:N:0:TGACAGCT+CCTACGGG
GTCAGCATGTGAGCTTTGGAGACTGGTTTATCAACGGCAAAATATAGATCGGAAGAGCACACGTCTGAACTCCAGTCACTGACAGCTATCTCGTATGCCGTCTTCTGCTTGAAAAAAAAAAAAGAGCCAAACTATGAGAATACACATTCCAACTCTGAGGCCAAGTAGCATATCGGTAGAGAACCTTTATCAAATACAGTTCCTTGTAGCAGTCTCAGTATGCGTCATCGTGTTCTTACACATGCATATTA
+
BABBBFFDFFFFGGGGGGGGGGGHHHHGHHHHHHHGGGEGHHHHHHHHHHHGGGGHHHHHFFGGHHGHHHHHHHHHHHHHGGHHFHHHHFHHHGGHGHHGGGGGHHHHHHHFGHGFGEG?@///?0<0F00/?F11111111<11>111<<1<011<00......000000000.;C.;000:/./00000;00000900009000;00000;/000;00090..-..//;...///;/////////////
@M03495:530:000000000-LYBTV:1:1102:18253:7382 1:N:0:TGACAGCT+CCTACGGG
GTCAGCATGTGAGCTTTGGTTTATCAACGGCAAAATATAGATCGGAAGAGCACACGTCTGAACTCCAGTCACTGACAGCTATCTCGTATGCCGTCTTCTGCTTGAAAAAAAAAAAAACATCATTATAACGTGAGTAACACGCACTTCACACATCCATACACCTTAACGATAAAAACAAGGCACTCTCTAGGTAACGTGCGCTGAATACATGACCTACTATATGTCGACATCTATGATAAACATCGTGCATC
+
CBCDDFFFFFFBGGGGGGGGGGHHHHHHGGGGGHHHHHHGHHHHGGGGHHHHHHHGHHHGGHHHHHHHHHGHHHHHHHHHHFFHHHGGHHHHGGGHGHHHHGHHAGGHHGGGE/<////211111111?/0///111>11.----<00000<00/000/0://0000.....000..:/....:/;:0;:0:;00./..----.00;0000000:0/;000:00;..-..000000000000:0....9;0
@M03495:530:000000000-LYBTV:1:1102:18366:7391 1:N:0:TGACAGCT+CCTACGGG
GTCAGCATGTGAGCTTTGGAATTAGTAAATTCGTTGACGACAGAAGGAGCAAGATAACGACCACAGGGAGGGTGGTTTATCAACGGCAAAATATAGATCGGAAGAGCACACGTCTGAACTCCAGTCACTGACAGCTATCTCGTATGCCGTCTTCTGCTTGAAAAAAAAAAAATAAAACAGCAAAACAGGAAATTAAAGAGCAATAAGGTATCAAAAAAAACACCCATATAACGGCTATTGATCCGATGCTT
+
AAAAABBFFFFBFGGGGGGGGGHH4DDGHHHHGBGFHHGAEEEFHHHGHHHHHHHHHDEGCEEA1GEFAECGBFEB??GFH4FG?/EEGCGHHHF4GEHHG/FEGHFHGGGC?GBFHFCGGH1<>@GHFDEHB1GFBGGFHACEHFF1@C-G.<GGBD1>011DCD@:;---.00;0;./.9;99..;.9//000;/:/.9///////////////.---9..;;.//////;---.////9//.9...//
@M03495:530:000000000-LYBTV:1:1102:10211:7412 1:N:0:TGACAGCT+CCTACGGG
GTCAGCATGTGAGCTTTGGTCCAGCCTGAGTCCCTGGTTTATCAACGGCAAAATATAGATCGGAAGAGCACACGTCTGAACTCCAGTCACTGACAGCTATCTCGTATGCCGTCTTCTGCTTGAAAAAAAAAAAATTATAATACTAGTGACCACGAGCGGTTTCTGCAGAATAGGTATAATTCAAACTGGACAAGTAGTGTCACATCGTATATGAAGGTTGCTCAACAATCATTTGAGATCAGTCGTAATTA
+
AAABAFFFFFFFGGGFFGGGGGGHHDHHF4GGFHHHHHHHGHGHGHGGGGGHHHFHEFHFHHGEGGFHGGHHHEGHHGEHBGHHHHHHHHHFGFHFAFG4F@GGEEF34@EEEGF4FGBGHF03E3CE/C/<</0?1111111<111<1111..-----.-.0:;00/0/0000000000;0000009/:.0..;000/000;090.9.//;0000//;..////:/./9//////9;9////9.9...//
@M03495:530:000000000-LYBTV:1:1102:10593:7425 1:N:0:TGACAGCT+CCTACGGG
GTCAGCATGTGAGCTTTGGAATTAGTAAATTGTTGACGACAGAAGGAGCAAGATAACGACCACAGGGAGGGTGGTTTATCAACGGCAAAATATAGATCGGAAGAGCACACGTCTGAACTCCAGTCACTGACAGCTATCTCGTATGCCGTCTTCTGCTTGAAAAAAAAAAAAAAAAAATAAACAAATACAACATCAAAGAGATGCAGTGCGGGTATAAATCAGACTAAAGTAGATACGATAGCGAGTAGATA
+
BBCCDFFFFFFFGGGGGGGGGGHHHHHHHHHHHHHHHGFFGGHHHHHHHHHHHHHHHGGGEGHHHHGGGGGFFGGGHHHHHHHGGGGGHHHGHHHHHHHGGGGHHHHHHHGHHHGHHHHHHHHHHGHHHHHHHHHHHHHHHGGHHHHGFGHGHHHHHHGFHGHHEFC---9------.011<1..110000</::<01///10001101---9<0111<:000000000:111111...<.1-<<-.1:11
@M03495:530:000000000-LYBTV:1:1102:13080:7444 1:N:0:TGACAGCT+CCTACGGG
GTCAGCATGTGAGCTTTGGTCCAGCCTGAGTCCTGGTTTATCAACGGCAAAATATAGATCGGAAGAGCACACGTCTGAACTCCAGTCACTGACAGCTATCTCGTATGCCGTCTTCTGCTTGAAAAAAAAAAAAGATACACTTCATATTACTACCATCGCTTCAACTACAACTGAGTTAAACAATAAATCGCAACATAAAGTCATATCACCTAATCCACATTGTTTATTCAATAACACACGTTGTGCAACAT
+
CCCCCFFFFFFFGGGGGGGGGGHHHGHHHHFGHHHHHHHHHHHHHGGGGGHHGHHHHHHHHGEGGHHHHHGHGHHHGHHHHHHHHHHHHHHHHHHHHGFHHHHGGHHHHGGGHGGHHHHHHGCHGHGGGGC/<//1111=11<<=1111>111<11<.....0000<<0000/000000000::00000....-.:000000000;;0;/09000000;000;0/0000000:0000..-;....0990./
@M03495:530:000000000-LYBTV:1:1102:11483:7450 1:N:0:TGACAGCT+CCTACGGG
GTCAGCATGTGAGCTTTGGAGTGAAATCTCTTGTCTTAAGGAATAAAGGAAAAAGATTCCGTCGGAGGCTCGGTGCTCTACAGGTTCAACCTTTGTACTCTATTATTGCCTCACATTCCATCTCTTGTGAAAATATATTTGATTGGCTTTTCTGCAGGTTGTTTGCCAGGACTTTCCAAGACCTCCACTAGAAAACACAATAAACTTTTTGGAAGCTGGACAACTATCTTCATTTTTCAGAAACAGTGAAC
+
BBCCCFFFFFFFGGGGGGGGGGHHHHHHHHHHHHHHHHHGHHHFHHHHHHHHHHGGHHHHHHHGGGGGGHHGGGGGHHHHGHHHHHHGHHHGHHHHHHGHHHHHEHHHHHHHGHHHHHGHHHHHHHHHHFFFGFGGHHHHHHHHHHHHHFHHHHGHHHHHHDHHHHHHEFHHHHHHHH<GGHFFHEHGHGGDDFHHHFE<<DG=DDGHHHGGGCGEHH/.CC;GHCHHHFFGGGFGGGGGEBFGGGFFBF0
@M03495:530:000000000-LYBTV:1:1102:7282:7468 1:N:0:TGACAGCT+CCTACGGG
GTCAGCATGTGAGCTTTGGATTGAAATCTCTTGTCTTAAGGAATAAAGGAAAAAGATTCCGTCGGAGGCTCGGTGCTCTACAGGTTCAACCTTTGTACTCTATTATTGCCTCACATTCCATCTCTTGTGAAAATATATTTGATTGGCTTTTCTGCAGGTTGTTTGCCAGGACTTTCCAAGACCTCCACTAGAAAACATAATAAACTTTTTGGAAGCTGGACAACTATCTTCATTTTTCAGAAACAGTGAAC
+
1AAA1@1DD@D3FFGFDF1G11AFEHD1A3GHHDFFGEAFG1AAFAF1FCAGC0ECGH2DB1AAAE////BE/?E/F1B11@B0FG11GH0BF11@FGEGH1EGBHG11BFBG/1FG1>GFH1BGHHHFF2BFHHHHH2>ED2>10B1FB1>>2FG1CFDG//<0@11@?/F0<FGDG110001F.0FG011>10<.0=D0=G<<GD0G0AC/CBABFF..;..GCHBGBCFGGFB0B00;;9F/B;BBB0
@M03495:530:000000000-LYBTV:1:1102:4799:7483 1:N:0:TGACAGCT+CCTACGGG
GTCAGCATGTGAGCTTTGGAATTAGTAAATTCGTTGACGACAGAAGGAGCAAGATAACGACCACAGGGAGGGTGGTTTATCAACGGCAAAATATAGATCGGAAGAGCACACGTCTGAACTCCAGTCACTGACAGCTATCTCGTATGCCGTCTTCTGCTTGAAAAAAAAAAAAATAAATAGGCGTTAGTCCTGTAGTGTAGTGTCATTAGCTGATATTAATGTGACTCATTAAGCGAATCTTACGTAATATA
+
BABBCFFFFFFFGGGGGGGGGGHHHHHHHHHHGFGHHHGGGGGHHHHHHGHHHHHHHHGGGGGHHHHGEEGGEFGEFHGHHHHHGGGGGHHGHHHHGGHHGGGGHHHHHHHGHGHGHHHHHFHHHHHHHHHHHHGHEDGBGFFDHHHGFGGFGHHHHHHGHGGGCA<:@CBA-.0090C000-.-9;000000;00/;000/0000000/:0000000;00090:0000:00;0-.-9.0000./0;.000
@M03495:530:000000000-LYBTV:1:1102:11796:7504 1:N:0:TGACAGCT+CCTACGGG
GTCAGCATGTGAGCTTTGGAGTGAAATCTCTTGTCTTAAGGAATAAAGGAAAAAGATTCCGTCGGAGGCTCGGTGCTCTACAGGTTCAACCTTTGTACTCTATTATTGCCTCACATTCCATCTCTTGTGAAAATATATTTGATTGGCTTTTCTGCAGGTTGTTTGCCAGGACTTTCCAAGACCTCCACTAGAAAACACAATAAACTTTTTGGAAGCTGGACAACTATCTTCATTTTTCAGAAACAGTGAAC
+
BABBBFFFFFFFGGGGGGGGGFHHHHHHHHHHHHHHHHGHGHGGFHFHFHHHFHGEHFHHHHHGGGEGGHHGGEFGHHHGHHGHHHHGHFGFBGHFGHHHHHHHGHHHHHHGGHHGHHHGHHHHHHHHHDDG3FGHGHHHHBGHH0FGHHHHHHHHHHHHGAGHHHHHGHHGHHHHHH1?AFHHHHHFHCGD1FGGHHG<=DD=DGHHHHGGHHFHHHFCGFHEHGFCGCFBFGBF0:FBB0;FGGFFF00
@M03495:530:000000000-LYBTV:1:1102:13444:7510 1:N:0:TGACAGCT+CCTACGGG
GTCAGCATGTGAGCTTTGGAGTGAAATCTCTTGTCTTAAGGAATAAAGGAAAAAGATTCCGTCGGAGGCTCGGTGCTCTACAGGTTCAACCTTTGTACTCTATTATTGCCTCACATTCCATCTCTTGTGAAAATATATTTGATTGGCTTTTCTGCAGGTTGTTTGCCAGGAGGTCGTGATTGCTGGAGCAGGTATGATATAATTCTAGGATTTGACAGATGAATAATTTACATATATATCTAACTTTGATA
+
CCCCDFFFFFFFGGGGGGGGGGHHHHHHHHHHHHHHHHHHHHHHHHHHGHHHHHGGHIIHHHHGGGGGGGHGGGGGHHHHHHHHHHHHHHHHHHHHHHGHHHHHHHHHGHHHHHHHHHHHHHHGHHHHGBGFHGFHHHHHHHHGHGHGHHHHHHHFHHHHHEHHHGGHHHHGGGHGGGHHGHGGHHHHHHH.<GDGGGHG1DHHHFHHHGHHHFCHHFGFHG1<<CFHHHHFGHHGGGGFGBFFGGFGBB1
@M03495:530:000000000-LYBTV:1:1102:4830:7512 1:N:0:TGACAGCT+CCTACGGG
GTCAGCATGTGAGCTTTGGTCCAGCCTGAGTCCCTGGTTTATCAACGGCAAAATATAGATCGGAAGGCACACGTCTGAACTCCAGTCACTGACAGCTATCTCGTATGCCGTCTTCTGCTTGAAAAAAAAAGTCTGACTTGAGTGCAGGAGAGGAAAGCGGAATTCCCAGTGTAGCGGTGAAATGCGCATATATTGGGATGAACACCAGTAGTGAAGGCGGCTTTCTGGCCGATAATTGAAGATGCGGCACG
+
AAAA?FFFFFFFDGGGGGFFFFGGHEFHGHBFGFHFHHHHHFHFFFFGCFAGFFGFHFGGDFFEFEE1FACEEEGHA5D3B@33FGHHFHHFFGBCFG4F4FHF>GF4@>?/FE4GB4?FG0B33B<C@//<22@1>1>1<G1<1?D0?/?<.0G000>@-A.<0=000<0<=<F--.;C0:CG0;.:.;;C0;00../99000/.9.000;/;B0/.---@-//9///.----9/9///////;-;;-9.
@M03495:530:000000000-LYBTV:1:1102:23295:7515 1:N:0:TGACAGCT+CCTACGGG
GTCAGCATGTGAGCTTTGGAGTGAAATCTCTTGTCTTAAGGAATAAAGGAAAAAGATTCCGTCGGAGGCTCGGTGCTCTACAGGTTCAACCTTTGTACTCTATTATTGCCTCACATTCCATCTCTTGTGAAAATATATTTGATTGGCTTTTCTGCAGGTTGTTTGCCAGGAACAAGACCTCAACTAGAAAACACAATAACCTTTTTGGAAGCTGGACAACTATCTTCATTTTTCAGAAACAGTGAACAAGC
+
AAAAAFDB1DFFGBAB3A1FGGFGF3A1DAGFHH1FGGBGCG0BGHFGF0FBF0ACGGHH0BA/EE?/EA0A/BE?G1DF1F1011@F2@FHHHHBGFG1@GFH2FHB11B1BFFGFG2FGGB1GHH1GGHB1BFBGBF2FFFG1001BG12BGFBB0@FBEHH0F@GC/CGAC0?0?GC11<>>GHGHHHFH0.EGHE0<0DD<G-A/0:.0C/;C0:CC/0C0<0000;CFF0BF09//90;C09;F/:
@M03495:530:000000000-LYBTV:1:1102:19250:7515 1:N:0:TGACAGCT+CCTACGGG
GTCAGCATGTGAGCTTTGGAGTGAAATCTCTTGTCTTAAGGAATAAAGGAAAAAGATTCCGTCGGAGGCTCGGTGCTCTACAGGTTCAACCTTTGTACTCTATTATTGCCTCACATTCCATCTCTTGTGAAAATATATTTGATTGGCTTTTCTGCAGGTTGTTTGCCAGGACAGGTCGTGATTGCTGGAGCAGGTATGATATAATTCTAGGATTTGACAGATGAATAATTTACATATATATCTAACTTTGA
+
BBBBBFFFFFFFGGGGGGFGGGHHHHHHHHHHHHHHHHHHHFBGHHHHFFHGHHGGHHHHGHHGGGGGGHHGF>EGHHHHHHHHEGHHHHGHHHHHHHHHHHHGHHGHHHHHHHGFHHHGHHHHHHHHFHGDGFGHFHHHHBGHHFHHHHHFHHHGHHGGHDHHHHHHGGFHHGGHHG/.GHHGBGGHGCC>/CGFGGFHFGFF0G0GGFD0CGHHGFHHFHHG0;C;CHHHHHHFGFFFGGFFGGGGEG0
@M03495:530:000000000-LYBTV:1:1102:11932:7518 1:N:0:TGACAGCT+CCTACGGG
GTCAGCATGTGAGCTTTGGAGTGAAATCTCTTGTCTTAAGGAATAAAGGAAAAAGATTCCGTCGGAGGCTCGGTGCTCTACAGGTTCAACCTTTGTACTCTATTATTGCCTCACATTCCATCTCTTGTGAAAATATATTTGATTGGCTTTTCTGCAGGTTGTTTGCCAGGACTTTCCAAGACCTCCACTAGAAAACACAATAAACTTTTTGGAAGCTGGACAACTATCTTCATTTTTCAGAAACAGTGAAC
+
CBCCDFFFFFFFGGGGGGGGGGHHHHHHHHHHHHHHHHHHGFFHHHHHHHGHHHGGHIHHHHHGGGGGGHHGGGGGHHHHHHHHHHHHHHHHHHGFHHHHHHHHHHHHHGHHHHHHGHHHHHHHHGHHGF4BGGHHGHHHGFHHHHHHHHHHHHGHEHGHHFHHHHHHHHEGHHHHHHGHGHHHHHHGHHHBGHFHHHHGGHH0DHHHHHGGFFBHHHHAFF.:CC0;GHBFGGGGGGB0CB:/CFCFFB0
@M03495:530:000000000-LYBTV:1:1102:27104:7537 1:N:0:TGACAGCT+CCTACGGG
GTCAGCATGTGAGCTTTGGAGGATCACAAATCCGCGATGAATACCTGCAAAATCTGGTGCCGTTTAAAGAGGGCGATGAGTACGAATCGAAAGATCTGGCGGAACTGAACCGCCGACTTTCTGCTACCGGCTGGGTTATCAACGGCAAAATATAGATCGGAAGAGCACACGTCTGAACTCCAGTCACTGACAGCTATCTAGTATGCCGACTTCCGCTTGAAAAAAACTAACACGATGACACACTAAAGAGC
+
BABCCFFFFFFFGGGGGGGGGGEHGHHHHHHHHGGGGGGHHHHHGHHGHHHHHHHHHHGHHEEAGGGHGEGFGGG@EGFFGHHEEHHGHHEFGHHHHGHHGGGGEHHHHHHGGGC/BG?D11GGGHHHGCC-@D.>CCDGHHHGGG?CACCGB0:;GGGFCEE9F/CAFFA..::990;0000;:000;00:0;:F0;:00;90900----;00..:...000;-@.00:0:0.-:.0000/;//0000//
@M03495:530:000000000-LYBTV:1:1102:15042:7552 1:N:0:TGACAGCT+CCTACGGG
GTCAGCATGTGAGCTTTGGAATTAGCTGGTTTATCAACGGCAAAATATAGATCGGAAGAGCACACGTCTGAACTCCAGTCACTGACAGCTATCTCGTATGCCGTCTTCTGCTTGAAAAAAAAAAAAAAAAAATAAAGAAGGTCTAACGTCAGCCTAGGCTACAGACAATAATATGTATCGTTAGACTCTTTCACTCAGTCAGCGTAACACATGTATTATCATGTGTGAAATGTCTCCTACTACAACTAGTA
+
CCCDDFFFFFFFGGGGGGGGGGHHHHHHHHHHHHHHHHGGGGGHHHHHHHHHHHGGGGHHHHHHHGHHHGHHHHHHHHHHHHHHHHHHHHHHFHHHGGHHHHGGGHGHHHHHHHFHHGHGGGGC<><>----.0000=./.000000./...0/<0///00<<00:/:<0<0:0000<0.<..90000000000<0/0:00:0.....0<.000000000000:00.000<0::0<0000000000<0000
@M03495:530:000000000-LYBTV:1:1102:26732:7561 1:N:0:GGACAGCT+CCTACGGG
GTCAGCATGTGAGCTTTGGAGTTAAAGCCCTTGGCTTAAGGAATAAAGGAAAAAGATTCCGGCGGTGTCTCGGTGCTCTACAAGTTCAACCTTGGTACTCTATTATTGCCTCACACTCCATCTCTTGTGAAATGATATTTTATTGGCTTTTCTGCAGGTTGTTTGCCAGGACTTTCCAAGACCTCCACTAGAAAACATAATAAACTTTTTGGAAGCTGGACAACTATCTTCATTTTTCATAAACAGTGAAC
+
AAAAAFFFFFFFGGGGGGGGGGC3D31A000A010B01D1GH01F11110FEG0E/B1220//////BB220F//>1@11111B1BF22B0B@111B2>1F1B2F>21BBF>1?F1000F11F1>FGF122B21B22B2F22B21101@@1FG212CGHDCEGG0?F?FCFGGHFHFHG1<00<0<CFHB00=0</C0<=CCF:0:;CGB:-/B/;C09A9BAEFB00;0;0B00CFGF00900;B000;0
@M03495:530:000000000-LYBTV:1:1102:11622:7581 1:N:0:TGACAGCT+CCTACGGG
GTCAGCATGTGAGCTTTGGAGTGAAATCTCTTGTCTTAAGGAATAAAGGAAAAAGATTCCGTCGGAGGCTCGGTGCTCTACAGGTTCAACCTTTGTACTCTATTATTGCCTCACATTCCATCTCTTGTGAAAATATATTTGATTGGCTTTTCTGCAGGTTGTTTGCCAGGACCAAGACCTCCACTAGAAAACACAATAAACTTTTTGGAAGCTGGACAACTATCTTCATTTTTCAGAAACAGTGAACAACC
+
CCCCCFFFFDFFGGGGGGGGGGHHHHHHHHHHHHHHHHHHHHHHHHHHGHHHHHGGHHIHHHHGGGGGGHHGGGGGHHHHHHHHHGHHHHHHHHHHHHHHHHHHHHHHHHHHHHHHHHHHGHHHHHHHHF4GBFGHGHHHHGHHGFCGHHHHHHGHFHGGFAGHHGHHBFHHHHHGHFHFHGHFHGH1>FGFHHHEDDG<DHHHHFGCCGFEGHFHGGHHGFHGHFHCFFBFFGGEF;CFFGFFBBFB;ED
@M03495:530:000000000-LYBTV:1:1102:5788:7588 1:N:0:TGACAGCT+CCTACGGG
GTCAGCATGTGAGCTTTGGAGGGCAAGAAGTGGTTGTGACATTGCTATGGCAGCTAACAGGGAGGGTGGTTTATCAACGGCAAAATATAGATCGGAAGAGCACACGTCTGAACTCAGTCACTGACAGCTATCTCGTATGCCGTCTTCTGCTTGAAAAAAAAAAAAACACCAGGAACACGATTCCTCACTTCTGCGATTATAATACAATCACGCCTATCACCACTTTGACAGCGCCCAGATACGTGATCCGT
+
A>AABFFFFFFFGGGGGGGGGGGGGGGHHHGHHFFGGGHHHHHGHGHHHHHHGGHHHHHHGGFEGGAFF?FGHHHHHHGGGGGHHHHHHHHHHHGGGGHHHHHHHGFHHFHHHHHHHHHHHFHHHHHHHHHFHHHFGHGGHGEGGFHHHHHFHHCGHGFC@-=@@-::99.9../9//;-..00000.000000-;...////////////...9./;//;/:////////99@--9.;B/:.//.///..
@M03495:530:000000000-LYBTV:1:1102:25046:7588 1:N:0:TGACAGCT+CCTACGGG
GTCAGCATGTGAGCTTTGGAATTAGTAAATTCGTTAACGCCGGAGGGAGAAAGATAATGACCCCAGGGGGGGGGGTTTTTCAAGGCCAAAATAAAGATCGGAGGAGCCACCGTCTGAATTCAAGTAACGGACAGTAATTTCTTTTCCGTCCTACTGCTTAAAAAAAAAAAGTCTTTTATAGCATGTTCATAACTTCTGATATCTTTGAACTCTTTATGTTTTCTCCCGTTATATAGTTTCTTATATTGTCT
+
>>AAAFBFFFFFGGFGGGGG11FFGHHHHHHGCB00010000/A/A////BA101B122AAE0E/?F//>A--9-@@B--/////99:EF-///9////:----99--/-99-;--///:B:/99///------//;//://;///;-/--;//9//;//9/9/;-;--;-/9////9:////;/999B//://9/99/99//;////:/9////;//99;9/9//:-----/9///;BF///;/9B/;//
@M03495:530:000000000-LYBTV:1:1102:27314:7614 1:N:0:TGACAGCT+CCTACGGG
GTCAGCATGTGAGCTTTGGAGTGAAATCTCTTGTCTTAAGGAATAAAGGAAAAAGATTCCGTCGGAGGCTCGGTGCTCTACAGGTTCAACCTTTGTACTCTATTATTGCCTCACATTCCATCTCTTGTGAAAATATATTTGATTGGCTTTTCTGCAGGTTGTTTGCCAGGACTTTCCAAGACCTCCACTAGAAAACACAATAAACTTTTTGGAAGCTGGACAACTATCTTCATTTTTCAGAACCAGTGAAC
+
A1>AAF1@FFFFGGGGGGGGGGGGHFHHHHHHHHHHHHHHHGGGGHFFFHGGHHGGGHHHH1GGEEGCEFHGCEEFFFHFHHFCFGHFFHFGHHG@@FFFGDGG2EF11BGG1EHHHDF2GFGGHGHG1221BEGHFFHGHHE2FHHHEHHHBFFH1AGHGEGFHEGFHHEHHGDFH1DDCFGG>FCGFHF11=0GC.<<D=G<<0GHHG?CFHHGGG/;:0=CGB0;:GB0CFFFF/B00C/;AE99BF0
@M03495:530:000000000-LYBTV:1:1102:4983:7619 1:N:0:TGACAGCT+CCTACGGG
GTCAGCATGTGAGCTTTTGAATTAGCTGGTTTATCAACGGCAAAATATAGATCGGAAGAGCACACGTCTGAACTCCAGTCACTGACAGCTATCTCGTATGCCGTCTTCTGCTTGAAAAAAAAAAAAACACTGCTCACGCAGAGTGCCTTTGATTGTCAGAGGTCAGTATGAGATCGAGACATTGCCACTATACTAAAACAGAACGTGTGGTGACAGTTGTATTCGCTCGTACACGATACACGATATAACAC
+
BAACCFFFFFFFGGGGGGGGGGHHHHHHHHHHHHHGHHGGGGGHHHGHHHHHHHGGGGHGGHHHHGGHHGDGHHHHGHHHHHHHHHHHHHHH3GHHGGGHHHGGGHGHHHHHHHFGHHHGEG</<////01111111.0--<.11=100<00000000<=0.0/0/0000000:0...../00900000/00;000000./90/...:../.000000000000/:..--:..0.;..-00.-..-00000
@M03495:530:000000000-LYBTV:1:1102:13016:7625 1:N:0:TGACAGCT+CCTACGGG
GTCAGCATGTGAGCTTTGGAGTGAAATCTCTTGTCTTAAGGAATAAAGGAAAAAGATTCCGTCGGAGGCTCGGTGCTCTACAGGTTCAACCTTTGTACTCTATTATTGCCTCACATTCCATCTCTTGTGAAAATATATTTGATTGGCTTTTCTGCAGGTTGTTTGCCAGGACTTTCCAAGACCTCCACTAGAAAACACAATAAACTTTTTGGAAGCTGGACAACTATCTTCATTTTTCAGAAACAGTGAAA
+
CCCDCFFFFFFFGGGGGGGGGGHHHHHHHHHHHHHHHGHHHHHHHHHHHHHHGHGGHHHHHIHGGGGGGGHGGGGGHHHHHHGHHHHHHHHGGHHHHGHHHHHHGHHHHHHHHHHHHHHHHHHHHHHHHGHHHGHHHHHHHHHHHHHHGHHHHHHHHHHHHDHHHHGHHHEHHHGGHGGHFHHHHHHHHHFGHGHHHHHCGGH=DGFHHHGGHHHHHHFCGHHHHHHHHHGGGGGGGGGFFGGGGGF00F0
@M03495:530:000000000-LYBTV:1:1102:9703:7638 1:N:0:TGACAGCT+CCTACGGG
GTCAGCATGTGAGCTTTGGAGTGAAATCTCTTGTCTTAAGGAATAAAGGAAAAAGATTCCGTCGGAGGCTCGGTGCTCTACAGGTTCAACCTTTGTACTCTATTATTGCCTCACATTCCATCTCTTGTGAAAATATATTTGATTGGCTTTTCTGCAGGTTGTTTGCCAGGACTTTCCAAGACCTCCACTAGAAAACACAATAAACTTTTTGGAAGCTGGACAACTATCTTCATTTTTCAGAAACAGTGAAC
+
B?AB?FFFFFFFFGGGGGBGBGAGGFGHHHHHHHGHHHHHHHHHHGFGFHFGHHGGHDHHHHHGGGCEGHHGGFGGHHHHHHHHHFGB@GGGGHGFEHGHHHHGFGHHHGBFHHHHBHHHHHHHHHFEFFHHHFFFHHHBHGFHF0CGACHHHFBGBFHHHGHHFHBGFAAGFHHGHFG100FGHGGH1GH1FFCGH.C.<0<DDGHHHHGCEHBCGHCHHGFHHHHHFHGBFGBBFFGB00=CBFBFGGB
@M03495:530:000000000-LYBTV:1:1102:13084:7646 1:N:0:TGACAGCT+CCTACGGG
GTCAGCATGTGAGCTTTGGACTCCTGACTGGTTTATCAACGGCAAAATATAGATCGGAAGAGCACACGTCTGAACTCCAGTCACTGACAGCTATCTCGTATGCCGTCTTCTGCTTGAAAAAAAAAAAAAAAACACAACCATAAAGGCGGACTAAGCACTGAATACTATGCTCACTACTAGATAAGAGACACACAAGGGTCGATTCAAGTCTACTTGCACGACATTGGACATCCAGAGTCGAACATCCGTGC
+
CCCCCFFFFFFFGGGGGGGGGGHHHHHHHHHHHHHHHHHHGGGGGHHHHHHHHHHHGGGGHHHHHHHGHHHGHHHHHHHHHHHHHHHHHHHHHHHHHHGGHHHHGGGHGHHHHHHHHGHHGG@FDB<>//--..0.....000000<---<-/00/0<0<0<C000000000<0<0/:000000000</<</......./--.0000000<:0000000..-<.000000:0/:<0.0<-...-00/...<
@M03495:530:000000000-LYBTV:1:1102:4037:7657 1:N:0:TGACAGCT+CCTACGGG
GTCAGCATGTGAGCTTTGGAGTTGACGACAGAAGGAGCAAGATAACGACCACAGGGAGGGTGGTTTATCAACGGCAAAATATAGATCGGAAGAGCACACGTCTGAACTCCAGTCACTGACAGCTATCTCGTATGCCGTCTTCTGCTTGAAAAAAAAAACAATGATTACTTGGTATACCATAAACAATTGCAATTAAAGCACAATAAGACTGTGAACAAGCATAACGATCACACCTTAACAATCTGAAGATG
+
BBBBBFFFFBDFGGGGGGGGGGHHFHGGGGGHHHGHHHGHHHHHHHGGGGGHHHGGGGGGAFGEFHHHHGHBDGGFGHHHHHHFHHHHGGGGHHFHHHGGGHHGFHGFHFGHHGHHHGFGGHHHHE2FFHFDBGH2@DCHFHHFHHHH0FGD0<-@@-.:.0000<0<;00000;0000900000.000;;00000009//9/00000090//9:B;9B..//;/.9;../9/./////////////9///
@M03495:530:000000000-LYBTV:1:1102:7628:7689 1:N:0:TGACAGCT+CCTACGGG
GTCAGCATGTGAGCTTTGGAGGGCAAGAAGTGGTTGTGACATTGCTATGGCAGCTAACAGGGAGGGTGGTTTATCAACGGCAAAATATAGATCGGAAGAGCACACGTCTGAACTCCAGTCACTGACAGCTATCTCGTATGCCGTCTTCTGCTTGAAAAAAAAACAAAAAACGACATGAGTAGAAGAGTGTCGAGTATGTAGACTACAAGTGAGAACTAGATAGATATGGAGATAGCATGTACTTTAGGGTT
+
CBCDDFFFFFFFGGGGGGGGGGGGGGGHHHHHHHGGGGHHHHHHHHHHHHHHGGHHHHHHFGFGGGEFGFFHHHHHHHGGGGGHHHHHHHHHHHGGGGHHHHHHHGHHHGHHHHHHHHHHHHHHHHHHHGHHFHHHGGHGHHGGGHGFHHHHGHFBGFFEFEF..<<..-.-.--<0<0<111110.:111<.-<.1<11:1<10/000<11<1101<001111111111/0:11<110<11111110./.
@M03495:530:000000000-LYBTV:1:1102:6640:7721 1:N:0:TGACAGCT+CCTACGGG
GTCAGCATGTGAGCTTTGGAATTGTTTCGTTGACGACAGAAGGAGCAAGATAACGACCACAGGGAGGCTGGTTTATCAACGGCAAAATATAGATCGGAAGAGCACACGTCTGAACTCCAGTCACTGACAGCTATCTCGTATGCCGTCTTCTGCTTGAAAAAAAAAAAAAAAAAGCATCTACGAGTGACCAGTGTGGCTAGTTCAACCGCAGAACATGAATCAAACATTATCATACTCACGAACACAACAGC
+
CCCCCFFFFFFFGGGGGGGGGGHHHHHHGHHHHHGGGGGHHHHHHHHHHHHHHHGGGGGHHHHGGGGGHGGGHHHHHHHHGGGGGHHHHHHHHHHHGGGGHHHHHHHGHHHGHHHHHHHHHHHHHHGHHHHHHFFFHGFGHHHGGGGHGHHHHHHHFFHFHGGF-A-<-9-99<.010111.....11:0.1011..<0.011111<-----///10011<1000.0111111111<10...9-/..../.
@M03495:530:000000000-LYBTV:1:1102:21112:7747 1:N:0:TGACAGCT+CCTACGGG
GTCAGCATGTGAGCTTTGGAGTGAAATCTCTTGTCTTAAGGAATAAAGGAAAAAGATTCCGTCGGAGGCTCGGTGCTCTACAGGTTCAACCTTTGTACTCTATTATTGCCTCACATTCCATCTCTTGTGAAAATATATTTGATTGGCTTTTCTGCAGGTTGTTTGCCAGGACTTTCCAAGACCTCCACTAGAAAACACAATAAACTTTTTGGAAGCTGGACAACTATCTTCATTTTTCAGAAACAGTGAAA
+
DCCDEFFFFFFFGGGGGGGGGGHHHHHHHHHHHHHHHHHHHHHHHHHHHHHHHHGGHHIHHHHGGGGGGHHGGEGGHHHHHHHHHHFHHHHHHHHHGHHHHHHHHHHHHHHHHHHHHHHHHGHHHHHHHHHEHGHHHHHHHHHHHFHHHGHHHHHHHEHHGFHHHGHHGHHHHHHHHHHFHFHFHHHGHHHGFGCFGHG<GHHHDGHHHHGGFFC.CGHHHGHAGCHHHHGFGGGGGGGGGGGGGFFFFG1
@M03495:530:000000000-LYBTV:1:1102:7096:7791 1:N:0:TGACAGCT+CCTACGGG
GTCAGCATGTGAGCTTTGGTCCAGCCTGAGTCCCTGGTTTATCAACGGCAAAATATAGATCGGAAGAGCACACGTCTGAACTCCAGTCACTGACAGCTATCTCGTATGCCGTCTTCTGCTTGAAAAAAAAAAAACGAATAATAATACAGAGGACAACTCCAACCACAACAGTGACCTAACTTGTAATATGTACTACTGCACCAGAGTAACACACGGTGTGCTCTGTACAATATTCTTGCGTACTATACTCC
+
BABBBFFFFFFFGGGGGGGGGGHHHGHHHHGHHHHHHHHHHHGHHHGFGGGHHHHHHHHHHHGFGGHHHHHGHGHHHGHHHHHHHHHHHHHHHHHHHHHH3GHHFGHGHHGGGHGHGHGHHHAGGGHGGC?/<>///...11<F><11110.../.</00/<<<....../;000:0:/;00000;00000000000000/:9.;.09000/.9;99...///:/99//;///;////9-9.-.//;//99
@M03495:530:000000000-LYBTV:1:1102:23277:7802 1:N:0:TGACAGCT+CCTACGGG
GTCAGCATGTGAGCTTTGGATGGTTCTGGTTTATCAACGGCAAAATATAGATCGGAAGAGCACACGTCTGAACTCCAGTCACTGACAGCTATCTCGTATGCCGTCTTCTGCTTGAAAAAAAACAAACCTCACGACTATTTATTTTTATTATGTTAAAGCACTGATTACTTTTTATACCATTAAAAATGTCAATTCAAGTGTAATTAGGATTGGCAGAAGAACACCAATTTGCACTCAATTTACTGATGCAT
+
ABB?AFFFFBDDGGGGGGFG4GFBGHHFHHGHHHHHHHGGGGAGFGGFFFHHHHG?FFFG2GHFHEHHHFFFEFHHHHGHHHHFHHGHHHB4?BGGGGHFHHGFGHFDHFEGHF0GHFF@/B/?F0//001<?/<</1@F1F1@FH/FF<?1@@111?110101111<1F111.=0=D00=00<00<<00000==G000:;000;;GB:00C./0../;/://;...;BBF090;//;0000;00000000
@M03495:530:000000000-LYBTV:1:1102:23988:7824 1:N:0:TGACAGCT+CCTACGGG
GTCAGCATGTGAGCTTTGGTCCGCCTGAGTCCCTGGTTTATCAACGGCAAAATATAGATCGGAAGAGCACACGTCTGAACTCCAGTCACTGACAGCTATCTCGTATGCCGTCTTCTGCTTGAAAAAAAAAAAGGGAGTCCTCTCTGAAGTTCCCAGTATGCGACTCAGAAGACACGAGGTAAGGCCGCGCTACTTGCGTGTTTCGATTGTACCTAGCCCTCTGACGCGGCTGTATCGACCTCAACGCTCGG
+
AAA1AFDFD1@@FEGGCGGEGBAEAFHHHGFHF11FBBGEFGFDGGEEGGHHHDAGFGG1GEAFGCFGHFGHG>EFC@2@B@F1GFDFDBDBGGFEHFG01BE//FCGHC/ECC2BF1FHHF1110BCB>///////<0111>0111>11<11100/000<..--.0:00;;//;.-:-.0;099.;-9----00//---;-9/--:/-///;//9//9:AB///-------9/;/--9--/;/----9--
@M03495:530:000000000-LYBTV:1:1102:14888:7831 1:N:0:TGACAGCT+CCTACGGG
GTCAGCATGTGAGCTTTGGTCCAGCCTGAGTCCCTGGTTTATCAACGGCAAAATATAGATCGGAAGAGCACACGTCTGAACTCCAGTCACTGACAGCTATCTCGTATGCCGTCTTCTGCTTGAAAAAAAAAAAAAAGACAGTACTGTAACGCTGACACGCTACAACAACAATACAACTCTCTACAGGAGGACGAGCACATCTAGACCGTCATCATGCATTGTGAGCAGCATGAGATATAACATGATCTCAG
+
CACCDFFFFFFFGGGGGGGGGGHHHGHHHHHHHHHHHHHHHHHHHHGGGGGHHHHHHHHHHHGGGGHHHHHHHGHHHGHHHHHHHHHHHHHHHHHHHHHHFHHHGGHHHHGGGHGHHHHHHHFHHHHGGG@C/>/-..0<0<11000000<-.../0:.-.;-:00.:...000000000090;90/.....-----./00099000-.:..000000000000000//.0000000000;:0090000:0
@M03495:530:000000000-LYBTV:1:1102:16325:7848 1:N:0:TGACAGCT+CCTACGGG
GTCAGCATGTGAGCTTTGGTGCCGCCCTGGTTTATCAACGGCAAAATATAGATCGGAAGAGCACACGTCTGAACTCCAGTCACTGACAGCTATCTCGTATGCCGTCTTCTGCTTGAAAAAAAAAAAAAAACACAAGAAGTACAATGCACGTGTTCAGTCGACTGCATGAAAGTAATCAGACCGCTTCACAGCACCAATAGAGACCAACATAGTCATGTCGGACTCAGCAGCATTGTCGATCGCTCTGCGTT
+
CCCACFFFFFFFGGGGGGGGGGHGGGGGHHFGHHHHHHHGGGGGHHHHHHHHHHHGGGGHHGHHHHGHHHGHHHHHHHHHHHHHHHHHHHHHGHHHHGGHGHHGGGHGHHHHHHHHHHHHGGG/B>>-<>......///<0000<000:.../.0:000..-../0000000000:<0000.---..00<09/....<0<00<<./.9./00000000:.----/0000./.:0000.9.:-.:..00-<.
@M03495:530:000000000-LYBTV:1:1102:9776:7852 1:N:0:TGACAGCT+CCTACGGG
GTCAGCATGTGAGCTTTGGAATTAGCTGGTTTATCAACGGCAAAATATAGATCGGAAGAGCACACGTCTGAACTCCAGTCACTGACAGCTATCTCGTATGCCGTCTTCTGCTTGAAAAAAAAAAAAAATGAGTACATACAACGACAACCTACGAGCACGCAAGTCTCTCTGCGAATCATATCACGTAATACACTAAGGTACTAACCACTAACTAGACTGGAGAATCACTGAAGTCAATCCGATTCCACAAA
+
CBCCCFFFFFFFGGGGGGGGGGHHHHHHHHHHHHHHHHGGGGGHHHHHHHHHHHGGGGHHHHHHHGHHHGHHHHHHHHHHHHHHHHHHHHHHFHHHGGHHHHGGGHGHHHHHHHHHGGHGGGCD<></01?11>1<111111-.---../0/.<.--<<----1111100:0-9--911:1111<./..1:0:1/00/1<11110.0.0/001100<10.<.0.01101100<111111/....<1100..
@M03495:530:000000000-LYBTV:1:1102:4658:7856 1:N:0:TGACAGCT+CCTACAGG
GTCAGCATGTGAGCTTTGGTCCAGCCTGAGTCCTGGTTTATCAACGGCAAAATATAGATCGGAAGAGCACACGTCTGAACTCCAGTCACTGACAGCTATCTCGTATGCCGTCTTCTGCTTGAAAAAAAAACTACTCTTTGTTCTGAACCAGAATTCGCTCTGAAATCTAAACTGTGATAAGTGAATCTATATGTCATGCAGCACAATCCACGCTTGCATATACTCGGTGAATTCTCTCTCCAACTTCCCCA
+
AABBBFFFFDFFGGGGFGGGFGHHHGHHHGGHHHHHFGHHHHFGHECEAEGEGGHHHHHFCEGFAGHHHFHHAFGHEHBGDFGGF@GGFFGHHGFCH34B4@GGEHHFHE??GE4?B4FGF0B33B<<CF/2@@22222220?111<?/??0?1?1.....>=11GH11<D/=0<0=0=000=0=0==00;<00;00000:C.:/;://0/.....;00000;009..:9000000009;//9/////;..
@M03495:530:000000000-LYBTV:1:1102:25899:7875 1:N:0:TGACAGCT+CCTACGGG
GTCAGCATGTGAGCTTTGGAGTGAAATCTCTTGTCTTAAGGAATAAAGGAAAAAGATTCCGTCGGAGGCTCGGTGCTCTACAGGTTCAACCTTTGTACTCTATTATTGCCTCACATTCCATCTCTTGTGAAAATATATTTGATTGGCTTTTCTGCAGGTTGTTTGCCAGGACTTTCCAAGACCTCCACTAGAAAACACAATAAACTTTTTGGAAGCTGGACAACTATCTTCATTTTTCAGAAACAGTGAAA
+
CCCCCFFFFFFFGGGGGGGGGGHHHHGHHHHHHHHHHHHHHHHHHHHGGHHHHGGGHIHHHHHGGGGGEGHGGFGGHHHGHHHGHHHHHHHHHHFHHGHHHHHHHHHHHGHHGHHHHGHFHHHHHHHHHFB4GGHHHHHHHHGHHFHHGHHHHHFGFEGFHGHFHGHHHGEEGHHGHHHHHFHFFHHHHHGEHHHFH.C.0=D0DGHGHGFGHHFACGBGHGFHFBGHHGGGGFCFF:990;0CFF;C9B0
@M03495:530:000000000-LYBTV:1:1102:14624:7915 1:N:0:TGACAGCT+CCTACGGG
GTCAGCATGTGAGCTTTGGAGTGAAATCTCTTGTCTTAAGGAATAAAGGAAAAAGATTCCGTCGGAGGCTCGGTGCTCTACAGGTTCAACCTTTGTACTCTATTATTGCCTCACATTCCATCTCTTGTGAAAATATATTTGATTGGCTTTTCTGCAGGTTGTTTGCCAGGAACCAAGACCTCCACTAGAAAACACAATAAACTTTTTGGAAGCTGGACAACTATCTTCATTTTTCAGAAACAGTGAACAAC
+
CBCCCFFFFFFFGGGGGGGGGGHHHHHHHHHGHHHHHHGHHGHHHHHHHHGHHHGGHIIHHHHGGGGGGHHGGEEGHHHFHHHGHHGHGHGFHHHHHHHHHHHHHHHHHHHFHHGHHHHHHHGHHHGHFHFHGGHHHHHHHHHGB0FGFHGFHHHFHEHHHGHGCFGGBAGHHGGHFHHGHHHHHHEFFGHBHHHGEHB<=BGGHHHGGF0<CFHBCGGHEFHHHHGFFGGGGFGFFBFFFGB<BFFCFFA
@M03495:530:000000000-LYBTV:1:1102:26622:7916 1:N:0:TGACAGCT+CCTACGGG
GTCAGCATGTGAGCTTTGGAGACTGGTTTATCAACGGCAAAATATAGATCGGAAGAGCACACGTCTGAACTCCAGTCACTGACAGCTATCTCGTATGCCGTCTTCTGCTTGAAAAAAAAAAAATAAATATTTACACGAATGGCTAGCCGAAGAGCTATAGCATGAGATACCCTAGCAGGAGGGCGACGATATGCAGGTAATTTCGACACTGTGAGCTGACGTCGAGATCGTCATGCGTGCCACACTGCGAC
+
BBCBCFFFFFFFGGGGGGGGGGGHHHGHHHHHHHHGGGGGHHGHHHHHHHHGGGGHHHHHHHGFFHGHHHHHHHHGHHHGGFHHHHHHGCGHHGGHHHGGGGHGHFGFHHHGGHGHGFGC//>02211111?=111<///1100<01>.---../0<000=0000000<;:00:/=00..:.-.----;..-0000..000000/.;.90000000000/..99--..0./...0;..;..00../00;-;
@M03495:530:000000000-LYBTV:1:1102:10983:7920 1:N:0:TGACAGCT+CCTACGGG
GTCAGCATGTGAGCTTTGGTCCAGCCTGAGTCCTGGTTTATCAACGGCAAAATATAGATCGGAAGAGCACACGTCTGAACTCCAGTCACTGACAGCTATCTCGTATGCCGTCTTCTGCTTGAAAAAAAAAAAAAAACAAACCGTCAGACTGACACAACAGCAGACGTAGAGAGAGGAATGGTACGATAGTCACATTGTAAGACCATCAAGTAGATGGCGCAGACAGACTATGATCATGAGCATATCAGTAG
+
CCCDEFFFFFFFGGGGGGGGGGHHHGHHHHGHHHHHHHHHHHHHHGGGGGHHGGHHHHHHHGGGGHHHHHHHGHHHGGHHHHHHHHHHHHHHHHHHHGHFGHHGGHHHGGGGHGHHHHHHHHFHBHGG@/<<//-<..>...-<...100000:0/.../././.-....11...../000<11.....11111:111111<0</00000:111110/-.<--.://.0011:111111:0:0:1111111
@M03495:530:000000000-LYBTV:1:1102:6320:7931 1:N:0:TGACAGCT+CCTACGGG
GTCAGCATGTGAGCTTTGGAGTGAAATCTCTTGTCTTAAGGAATAAAGGAAAAAGATTCCGTCGGAGGCTCGGTGCTCTACAGGTTCAACCTTTGTACTCTATTATTGCCTCACATTCCATCTCTTGTGAAAATATATTTGATTGGCTTTTCTGCAGGTTGTTTGCCAGGACTTTCCAAGACCTCCACTAGAAAACACAATAAACTTTTTGGAAGCTGGACAACTATCTTCATTTTTCAGAAACAGTGAAC
+
BBCCCFFFFFFFGGGGGGGGGGHHHHHHHHHHHHHHHHHHHHHHHHHHHHHHHHGGHHHHHIHGGGGGGHHGGEFGHHHHHHGHHHHHHHGHHHHHHHHHHGHHFHHHHHHHHHHHHHHGHHGHHHHHHHHHHFHHHGHHHGHHHHGFHHHHHHHHGGHHHGHHHHGHGEEHHHHHHGHHHHHHHGHFHHH1>=GHHFC<<=D0DGHHHHGGGHFHHHCGHFHEFHHHHHGFFGGGGGFF00FFFF9C000
@M03495:530:000000000-LYBTV:1:1102:19223:7941 1:N:0:TGACAGCT+CCTACGGG
GTCAGCATGTGAGCTTTGGTTTATCAACGGCAAAATATAGATCGGAAGAGCACACGTCTGAACTCCAGTCACTGACAGCTATCTCGTATGCCGTCTTCTGCTTGAAAAAAAAAAAATGCACTAATACACAATCTTTTACAGTGGTTATCTAATCAATTCTATTGTGCTAACCAACTCTGATTCATCTCTACCGGCTCATGCCTCTCTGTCAGTGTTCAGTACGCCACCTATTCCTAGCTACGATCCAAGTC
+
CCCCCFFFFFFFGGGGGGGGGGHHHHHHGGGGGHHHHHHHHHHHGGGGHHHHHGHGFHHGFHHHHHHFHHHHHHHHHHGHHHBGHHFGGHHHGGGHGHHHHHGH1FFHHFGC/B/>0222222@222?1?/111111?<111<01<11111<1111=1<1100=00=00</<D../<0000000000:0000----.;00;0000/00000;00;0000;00..-....000009000000.....000:0
@M03495:530:000000000-LYBTV:1:1102:8395:7966 1:N:0:TGACAGCT+CCTACGGG
GTCAGCATGTGAGCTTTGGAGGGCAAGAAGTGGTTGTGACTGGTTTATCAACGGCAAAATATAGATCGGAAGAGCACACGTCTGAACTCCAGTCACTGACAGCTATCTCGTATGCCGTCTTCTGCTTGAAAAAAAAAAAAAAACACAGTCAGTTAAACATAACATGTAGAAGCGTCGACGCATAGGATGAAGATAAAGTCATACGACGGTGCATAGCGATAGCACGGCATAGCGTATCGTGTAGTGGTCGA
+
CCCDEFFFFFFFGGGGGGGGGGGGGGGHHHFGHHGGGFFHHHHHHHHHHHHHGGGGGHHHHHHHHHHHGGGGHHHHHHHGHHHGFHHHHHHHHHHHHHHHHHHHGHFHHHGGHHGHGGGHGHHHHHHHHHHHHGGCC/<-<--.....<001111<10101<001011111<0-..-----<.<00<1001<1F1111111111...--..-01:<09-..<<10-<--<<0<-.....:.</1:/.10--
@M03495:530:000000000-LYBTV:1:1102:10776:7967 1:N:0:TGACAGCT+CCTACGGG
GTCAGCATGTGAGCTTTGGAATTAGTTGACGACAGAAGGAGCAAGATAACGACCACAGGGAGGGTGGTTTATCAACGGCAAAATATAGATCGGAAGAGCACACGTCTGAACTCCAGTCACTGACAGCTATCTCGTATGCCGTCTTCTGCTTGAAAAAAAAAAAAAAAACAAGCACTAATCTGCAGATCACACGGTAACCGTAACATTGTCATCTGTACACACACTCACAACCGACTCTCTACCGAGTCAGC
+
CBBCCFFFFFFFGGGGGGGGGGHHHHHHHHGGGGGHHHHHHHHHHHHHHHGGGGGHHHHGFEGGGGGGGHHHHHHHGGGGGHHHHHHHHHHHGGGGHHHHHHHGHGHGHHHHHHHHGHHHHHGHGHHHHHGHHHGGHHHHGFGHGGHHHHHHHGHGHG-EC---<-<9..././/00:101111::000/00--...0<<.9..1:11:<11111:<1110<../:/0<0..--<-.000<:1-.-./110
@M03495:530:000000000-LYBTV:1:1102:21159:7976 1:N:0:TGACAGCT+CCTACGGG
GTCAGCATGTGAGCTTTGGAATTAGCTGGTTTATCAACGGCAAAATATAGATCGGAAGAGCACACGTCTGAACTCCAGTCACTGACAGCTATCTCGTATGCCGTCTTCTGCTTGAAAAAAAAAAAAAAAAAACACACAAACGTCTCTCATCTGTACTACTTAGACTCTCTTAATAGCCACGACCACGTCGTAGTGTGTAGCGTCTCTTATCATATCCACTCGCAGCTCACACATACTCAATCTGCGTCATC
+
CBCCCFFFFFFFGGGGGGGGGGHHHHHHHHHHHHHHHHGGGGGHHHHHHHHHHHGGGGHHHHHHHGGHHGHHHHHHHHHHHHHGHHHHHHHHHHHHGGHHHHGGGHGHHHHHHHEFFHHGGCCB/>//----....<....<..//10:1111<111<11111101000011<111100/-9---..<.-<.../<1.1<1-9<./11<111111:1101:.--<-<00000<0:0101011111-.9..1
@M03495:530:000000000-LYBTV:1:1102:12464:7991 1:N:0:TGACAGCT+CCTACGGG
GTCAGCATGTGAGCTTTGGAATTAGTAAATTCGTTGACGACAGAAGGAGCAAGATAACGACCACAGGGAGGGTGGTTTATCAACGGCAAAATATAGATCGGAAGAGCACACGTCTGAACTCCAGTCACTGACAGCTATCTCGTATGCCGTCTTCTGCTTGAAAAAAAAAAAAACGAAATATCACATATATTCACATTACTCATATAACGTACCATAACAGATTATCGAGATATAGCATAAACACAGTCATT
+
CBCCCFFFFFFFGGGGGGGGGGHHHHHHHHHHGHHHHHGGGGGHHHHHHHHHHHHHHHGGGGGHHHGGGGGGEGGFGHHHHHHHGGGGGHHGHHHHHHHHGGGGHHHHHHHGHHHGHHHHHHHHHHHHHHGHHHGHHHGHHHGGHHHHGGGHGHHHHHHHHFFHHGGCC@-;-.-..;.0;00000;::00000000:0;0000:00:./...:000000:00:0:..9..000000000000:..00000
@M03495:530:000000000-LYBTV:1:1102:9043:7992 1:N:0:TGACAGCT+CCTACGAG
GTCAGCATGTGAGCTTTGGTCCAGCCTGAGTCCTCTGGTTTATCAACGGCAAAATATAGATCGGAAGAGCACACGTCTGAACTCCAGTCACTGACAGCTATCTCGTATGCCGTCTTCTGCTTGAAAAAAAAAAAAAAAAAACCACAATCATAACGTAACAACTCACTGTAAACTAATTCATTATATTTGACAACTCATAACCATAATATATTAACTATCCAGTGAATCACTTGCACCAACATGACTATCTT
+
EDEEEFFFFFFFGGGGGGGGGGHHHGHHHHHHHHHHHHGHHHHHHHHGGGGGHHHHHHHHHHHGGGGHHHHHHHGHGHGHHHHHHHHHHHHHHHHHHHHHHFHHFFGHHHHGGGHGHHHHHHHFGGHHGGGB<<</-----:...<<000<110./...10.00:<11111111<011:1111111111111190001110000<01111111111111/10:0:11110110100/..../0:01<B111
@M03495:530:000000000-LYBTV:1:1102:15275:8015 1:N:0:TGACAGCT+CCTACGGG
GTCAGCATGTGAGCTTTGGAGAAAACTGATCAATGGGATCCGAGACAAGCTGGTTTATCAACGGCAAAATATAGATCGGAAGAGCACACGTCTGAACTCCAGTCACTGACAGCTATCTCGTATGCCGTCTTCTGCTTGAAAAAAAAAAAAAACTAGCATGAAAAAAATTTCATACATCGTATATTAGCAAGTGTTCTGATGCTGTGTTGAATAAGGATAAGTTGCTTGTATACAGCAGTCCACTATGCTTG
+
CCCDDFFFFFFFGGGGGGGGGGHHHHHHHHHHHHHHHHHGHHEGGGHHHHHHHHHHHHHHHHGGGGGHHHHHHHHHHHGGGGHHHHHHHGHHHGHHHHHHHHHHHHHHHHHHHHHFFHHHGGHHHHGFGHGHHHHHHHHHHHHGGGC<C--<.0=0/0000;00;--;0:00000000.:.:000:0/;0:0000000;:0000;/0/.000:;:0:0000:00;000.0000000/.0000;0/000000
@M03495:530:000000000-LYBTV:1:1102:6907:8020 1:N:0:TGACAGCT+CCTACGGG
GTCAGCATGTGAGCTTTGGAATTAGCTGGTTTATCAACGGCAAAATATAGATCGGAAGAGCACACGTCTGAACTCCAGTCACTGACAGCTATCTCGTATGCCGTCTTCTGCTTGAAAAAAAAAAAAACATCGCTTCCTCCCGCATATCTTGAGAGCTTCAGAGTACAACCTATACCATGCGGGCTAGCTGAGCCGGCACAGCCTCTTTTGCTGACCTGGATGTTAACGTCACTGCATACCATGGTGTGCGG
+
CABCCFFFFFFFGGGGGGGGGGHHFHHHHHHHHHHHHHGGGGGHFHHHHHHHHHGGGGHHHGHHHGGHHFHHHHHHHHHHGHHFFHHHHHHHFHHHG?GHHHGGGHGHHHHHHHGHHHHGE//<<////11//0.<1110..--.<=00000<./.<<00000000;0/.//:;0000:/.-:--../000.//--;9-;/../;///9//////9//;////////;/::.///9//////:///..:.-
@M03495:530:000000000-LYBTV:1:1102:11308:8020 1:N:0:TGACAGCT+CCTACGGG
GTCAGCATGTGAGCTTTGGAATTAGCTGGTTTATCAACGGCAAAATATAGATCGGAAGAGCACACGTCTGAACTCCAGTCACTGACAGCTATCTCGTATGCCGTCTTCTGCTTGAAACAAAAGAACCTATTTTGAAGTTGCGGTGGGTGAAGAACTCCAGCATGTGATCCCAGCGCTGGTGGTCGGCGCTTGGTCGGTCATTAAGAACACCAAGACTGGAACATCACACGTCAGAACTCGACTCGCTGCTC
+
AAAABFFFFFFFGFGGGGGGFGHDHHHHHHFHHHHHHHGGGFGFGHHHHHHHGHGGGGHGHGHFFGGGHGFHHHHGFFEGFHHHFFGHEFHH3EHFF1G3GF@?>?FFFHHHHHHBG33/0F3?02/23??444/333B33<//</</?<1<B0?<DBGG0<1111>1>10<>F--.--<<.<<-;---;...00;--9.0000000///9..:A.//./;/.//////-.9../:://..-...-...//
@M03495:530:000000000-LYBTV:1:1102:27594:8025 1:N:0:TGACAGCT+CCTACGGG
GTCAGCATGTGAGCTTTGGAGTGAAATCTCTTGTCTTAAGGAATAAAGGAAAAAGATTCCGTCGGAGGCTCGGTGCTCTACAGGTTCAACCTTTGTACTCTATTATTGCCTCACATTCCATCTCTTGTGAAAATATATTTGATTGGCTTTTCTGCAGGTTGTTTGCCAGGACTTTCCAAGACCTCCACTAGAAAACACAATAATCTTTTTGGAAGCTGGACAACTATCTTCATTTTTCAGAAACAGTGAAC
+
AAAA?FFDFFF5FGFGGGGGGGFHGFFHHHHHHHHHHHFHGH3GHH5FGHHHHHGGGHGHHHHGGGCGFGHEEGEEHHHHGHHGFGHHHHHHFHHGDFHHHHHHHHHFFHHHHHHGGHHEEGHHGHDHFB4G3BGFHHHHGFDGHGFBHHHGFFHFBGGBGDEGGGDDGGGHFHGG1F1FFGGHHFGF<0G11>0F<<<<GHG00=DHGGCCFCCACG;.;G.:/:;CGHBFFFF09CBB0;//999C0;0
@M03495:530:000000000-LYBTV:1:1102:24240:8034 1:N:0:TGACAGCT+CCTACGGG
GTCAGCATGTGAGCTTTGGAATTAGTAAATTCGTTGACGACAGAAGGAGCAAGATAACGACCACAGGGAGGGTGGTTTATCAACGGCAAAATATAGATCGGAAGAGCACACGTCTGAACTCCAGTCACTGACAGCTATCTCGTATGCCGTCTTCTGCTTGAAAAAAAAAAACAACAACAAATCAGCACACACTCTTTCCTCCTCTTCTAGGTTTTGATGAAGTTCATATAGATTCTATATCTTGTTCTGTG
+
BBBCCFFFFFFFGGGGGGGGGGHHHHHHHHHHGHHHHHGGGGGHHHHHHHHHHHHHHHGGFGGHHHHGGGGG?FEEGHHHHHHHGGGGGHHGHHHHHHHHGGGGHHHHHHHGHHHGGGHHHHHHGHHHHHHHEGHFHF0GHHGGHGGHGGFHGHFBHGHHG1FHHCCCGC-C.;..::...;00000.9.:99/;0;000;///:000000000:.;00:0:0900000000000:000;00009000000
@M03495:530:000000000-LYBTV:1:1102:24306:8057 1:N:0:TGACAGCT+CCTACGGG
GTCAGCATGTGAGCTTTGGAATTAGTAAATTCGTTGACGACAGAAGGAGCAAGATAACGACCACAGGGAGGGTGGTTTATCAACGGCAAAATATAGATCGGAAGAGCACACGTCTGAACTCCAGTCACTGACAGCTATCTCGTATGCCGTCTTCTGCTTGAAAAAAAAAAAACACAACGACTAGTGATATCATTAGTTCATAATTCATAAAATCTTCAGACACCTTGTGCATAATTACCGCATCAAACTTC
+
CCCCCFFFFFFFGGGGGGGGGGHHHHHHHHHHGGHHGHGGGGGHHHHHHHHHHHHHHHGGGGGHHHHGFFGGEGGGGHHHHHGHGGGGFHHFGHHHHHHHGGGGGHGGHHHGGHHGHHHHHHHHGHHHHFGHHHHHHHCHGHGGHHHFFAGGGHHHHFFF<GGHFGGFG---....9.;.-.-/00;90;0//://;//9///////;////////://////./////////9/:///.--.-;;//;;/
@M03495:530:000000000-LYBTV:1:1102:8083:8058 1:N:0:TGACAGCT+CCTACGGG
GTCAGCATGTGAGCTTTGGTTTATCAACGGCAAAATATAGATCGGAAGAGCACACGTCTGAACTCCAGTCACTGACAGCTATCTCGTATGCCGTCTTCTGCTTGAAAAAAAAAAAAAGACACGAACAGATGTCATAAAAATTAGTCGGCTATGGTAAAGAAAGCAAGTATGTAACTGTGCAATTGACAAGATGTATATCGTGTGCTGACAAATGGACACAGGATAGATACACTGATGTGAGTATATGTTCA
+
CBBCDFFFFFFFGGGGGGGGGGHHHHHHGGGGGHHHHHHHHHHHGGGGHHHHHHHGHHHGHHHHHHHHHHHHHHHHHHHHHHFHHHFGHHHHGGGHGHHHHHHHGGHHHGGGGC//>//2?0////>0<111111111110<1111<--..01011<<1<./:/0//1111111111111111001111./0:111111</...1111/:1:<<000<./:..0<0111110100111111<111111111
@M03495:530:000000000-LYBTV:1:1102:18043:8059 1:N:0:TGACAGCT+CCTACGGG
GTCAGCATGTGAGCTTTGGAGTGAAATCTCTTGTCTTAAGGAATAAAGGAAAAAGATTCCGTCGGAGGCTCGGTGCTCTACAGGTTCAACCTTTGTACTCTATTATTGCCTCACATTCCATCTCTTGTGAAAATATATTTGATTGGCTTTTCTGCAGGTTGTTTGCCAGGACTTTCCAAGACCTCCACTAGAAAACACAATAAACTTTTTGGAAGCTGGACAACTATCTTCATTTTTCAGAAACAGTGAAC
+
CCCCCFFFFFFBGGGGGGGGGGHHHHHHHHHHHHHHHHHHHHHHHHHHHHHHHHGGHIIHHHHGGGGGGHHGGFGGHHHHHHHHHHHHHHHHHHHHHHHHHHHHHHHHHHHHHHHHHHHFHHHHHHHHHHBGGGGHHHHGHHHHHHHHHHHHHHHHHHHHHEGHHHHHHHGHHHHHHHGHFHHHHHHHHHHB1GFFHH<CD0DDGHHHHHGGHHFHHHHGHHHGHHHHGHGEGGGGGGGGFFGGGGBFGG0
@M03495:530:000000000-LYBTV:1:1102:20332:8102 1:N:0:TGACAGCT+CCTACGGG
GTCAGCATGTGAGCTTTGGTCCAGCCTGAGTCCTGGTTTATCAACGGCAAAATATAGATCGGAAGAGCACACGTCTGAACTCCAGTCACTGACAGCTATCTCGTATGCCGTCTTCTGCTTGAAAAAAAAAAAAAAAATATGATTGGCTTTCCTTCATTAGTTTCTCTTGTACATTCTGACGCAACCGTAAGAACCCTACAGCACAGCAGTTATGCATAGCATACGTTATGCCTTCATCGTCCCATTGTCAA
+
EDEEEFFFFFFFGGGGGGGGGGHHHGHHHHGHHHHHHHHHHHHHHGGGGGHHHHHHHHHHHGFFGHHHHHHHGHHHGFHHHHHHHHHHHHHHHHHHHHHEHHHGGHHHHGGGHGHHHHHHHHFFDG>C@CB/>>-<-.011==11./0</1=1110<111:11111110111111:1111.<---<-...:1</.../.00</.//./.1<1111111<0:110.0//.<1:11<0110..<.0111::11
@M03495:530:000000000-LYBTV:1:1102:26959:8135 1:N:0:TGACAGCT+CCTACGGG
GTCAGCATGTGAGCTTTGGAGGGCAAGTTGACGACAGAAGGAGCAAGATAACGACCACAGGGAGGGTGGTTTATCAACGGCAAAATATAGATCGGAAGAGCACACGTCTGAACTCCAGTCACTGACAGCTATCTCGTATGCCGTCTTCTGCTTGAAAAAAAAAAAAAACAATGACATGAAGATAAGTCTATAGCGGACTACATAACGCACATCGTATATATAGAACGTAGCAATCATTGACGTGACGCATA
+
BBBBBFFFFFFFGGGGGGGGEA2EFAEFGHDGEEAEFGFBFE2AGGHF3GHGGGEAE1AFGFFFGC>?>1?B@GHFDCE/EEEHFHGHHF4GHCEEF/CAGCFEGG?FGGFHFGH1?<GFFGHGHFHB<@G10FGFGG0GFDC>A0FFFGHF1F>G1<CDCDGG-9-;...0000000000//9//9///99//-----//9/9//.----//.9.///;///;//.....////9////9A......;..
@M03495:530:000000000-LYBTV:1:1102:8852:8141 1:N:0:TGACAGCT+CCTACGGG
GTCAGCATGTGAGCTTTGGTCCAGCCTGAGTCCTTTGGTTTATCAACGGCAAAATATAGATCGGAAGAGCACACGTCTGAACTCCAGTCACTGACAGCTATCTCGTATGCCGTCTTCTGCTTGAAAAAAAAAAAAACAAAACCATAAAACATACTCTACCAGTCATACATTACACACTCATACATGACAGTACCTAAGATGGCATAAGCTCAACAAAGGACGAATATGCATAGTATAGACAATACTATAGT
+
DCCDDFFFFFFFGGGGGGGGGGHHHGHHGHHHHHHHHHGHHHHHHHHGGGGGHHHHHHHHHHHGGGGHHHHHHHGHHHGHHHHHHHHHHHHHHHHHHHHHHFHHAFGHHHHGFGHGHHHHHHHHGHGHCGDC//>-..<000..111=<0<<F01<11110010<11101111100.://11=0110000<1<:110/0110/:001101000/0..<//.-<-..1111110<1111<<1/01011111:
@M03495:530:000000000-LYBTV:1:1102:26084:8145 1:N:0:TGACAGCT+CCTACGGG
GTCAGCATGTGAGCTTTGGAGGGCAAGAAGTGGTTGTGACATTGCTATGGCAGCTAACAGGGAGGGTGGTTTATCAACGGCAAAATATAGATCGGAAGAGCACACGTCTGAACTCCAGTCACTGACAGCTATCTCGTATGCCGGCTTCTGCTTGAAAAAAAAAAATCACCATTCATGTTATTAATTTTTATTTGCAAACTACCCACAATCAACAGACTGTCCCCCCCCACACTGTCATTGCAATTCCACTT
+
BBBBAFFFFFFFGGGGGGGGGGGDEFFHHHDGGFFEGGHHHHHHGHHGHFHFFEHGHGHFEFA?EG1AE?FGHBEFFFECC@@BGGHGFFHHBGDAFEHCGHFHE?0?FGHHGHHGHFGFDFGH2FHFH2F22@FHFGFGBDB/>/AGGHGGFF01<1F<AD---./;//00CF090;;00000;00;099;0000;0.0;/;.0..9///;//99.;/;///..--;B.;.//9/;9///;/;/99//99
@M03495:530:000000000-LYBTV:1:1102:12884:8153 1:N:0:TGACAGCT+CCTACGGG
TCAGCATGTGAGCTTTGGAATTAGTAAATTCGTTGACGACAGAAGGAGCAAGATAACGACCACAGGGAGGGTGGTTTATCAACGGCAAAATATAGATCGGAAGAGCACACGTCTGAACTCCAGTCACTGACAGCTATCTCGTATGCCGTCTTCTGCTTGAAAAAAAAAAAAACTATCAAAACTGATCACATCTCAAAATTCGTAATATCTACTAGACCAATGCATTAAACAGATAATGCTACTCACACAAA
+
CCDDDFFFFFFFGGGGGGGGGGHHHHHHHHHGHHHHHGFGGGHHHHHHHHGHHHHHHGGGGGHHHHGGGGGEFGGGHHHHHHHGGGGGGHHHHGHHHHHGGGGHHHHHHHGHHHGHHHHHHHHHHHHHHHHHHHHHHFHHHGGHHHHGDGHGHHHHHHHFHDHHCGGF@--C.:1111<00<0101:1/01:111100001.<<..<1<1<11<1010/<0001111110://11:11111<001000...
@M03495:530:000000000-LYBTV:1:1102:15433:8163 1:N:0:TGACAGCT+CCTACGGG
GTAGCATGTGAGCTTTGGAATTAGTAAATTCGTTGACGACAGAAGGAGCAAGATAACGACCACAGGGAGGGTGGTTTATCAACGGCAAAATATAGATCGGAAGAGCACACGTCTGAACTCCAGTCACTGACAGCTATCTCGTATGCCGTCTTCTGCTTGAAAAAAAAAAAAATATAAGATACGCGAAAACATCACGCTTCTGATGTTGAATCAGGTAAGTTGTATACACATCTTAGTGTCTGGTAGATACA
+
DCCDDFFFFFFDGGGGGGGGGGHHGHHHHHHGHHHHHGGGGGHHHHHHHHHHHHHHHGGGGGHHHHGGGGGEFGGGHHHHHHHGGGGGHHHHHHHHHHHGGGGHHHHHHHGGHHGHHHHHHHHHHHHHHHHHHHHHHGHHHGGHHHHGEFHGHHHGHHHHHHGHGGGF:9-9.0:1:11111..-----/.000<.....11<:11:11<11<0011<0111111111000<11111111:1/11111111
@M03495:530:000000000-LYBTV:1:1102:4093:8163 1:N:0:TGACAGCT+CCTACGGG
GTCAGCATGTGAGCTTTGGATGGTTCTGGTTTATCAACGGCAAAATATAGATCGGAAGAGCACACGTCTGAACTCCAGTCACTGACAGCTATCTCGTATGCCGTCTTCTGCTTGAAAAAAAAAAAAAACCGGGAATAAATAATTCGAGTCCGATGTCTTAAAATTGAAGGATGATCGAGTAATCACACATAGTTCAGACGGTAGTCCGAGAGATATGTAGGCATGCAGGACAGAGTCGAACGTACAGTGCC
+
BACCBFFFFFFFGGGGGGGGGGGHHGHHHHHHHHHHHHGGGGGHHHHHHHHHHHGGGGHHHFHHHGGHHGHHHHHHHHHHHHGHHHHHHHHH3GFFGGHHHHGGGHGHHHHHHHFHHHHG?D<////>//-->--/00<00=000.0/</0<....:;0;00C;000000.00000...:.0000;0990000000000-....000..---.0::000909;0.000..././/00-...-9..:;:000
@M03495:530:000000000-LYBTV:1:1102:20827:8166 1:N:0:TGACAGCT+CCTACGGG
GTCAGCATGTGAGCTTTGGAGTGAAATCTCTTGTCTTAAGGAATAAAGGAAAAAGATTCCGTCGGAGGCTCGGTGCTCTACAGGTTCAACCTTTGTACTCTATTATTGCCTCACATTCCATCTCTTGTGAAAATATATTTGATTGGCTTTTCTGCAGGTTGTTTGCCAGGACTTTCCAAGACCTCCACTAGAAAACACAATAAACTTTTTGGAAGCTGGACAACTATCTTCATTTTTCAGAAACAGTGAAC
+
BABBBFFFFFFFGGGGGGGGGGGHHHHGHHHHHHFGHHHHGHFGHHHHHGHHHHGGHHHHHHHGGGGCGHHGGGGGHHHHHHHHHHGHHHHHHHHFFHHHHHGHHHHHHHHHHHHHHHHHHHHHHHHHHFFFHGGHHHHHHHHHHHHEFHHHHFHHHHHHH/FGHHFGHHGHHHHDGFDGFHHGHHHFFHHFDFFFGHGGHHHHHHHHHHGGBGHEHHHHHFHHHHGHHFBBFBFGFGGG0BFFGGFEG00
@M03495:530:000000000-LYBTV:1:1102:25446:8168 1:N:0:TGACAGCT+CCTACGGG
GTCAGCATGTGAGCTTTGGAGGGCAAGAAGTGGTTGTGACATTGCTATGGCAGCTAGAGCCAACAATTACCTTAAATTCCAAAAACAACATACTCCTCCTTTGGAATTAGTAAATTCGTTGACGACAGAAGGAGCAAGATAACGACCACAGGGAGGGTGGTTTATCAACGGCAAAATATAGATCGGAAGAGCACACGTCTGAACTCCAGTCACTGACAGCTATCTCGTATGCCGTCTTCTGCTTGAAAAAA
+
CCCCCFFFFFFFGGGGGGGGGGGGGGGHHHFGHGGGGGHHHHHHHHHHHHHHGGHHGHGHHHHGGHHHHHHHHGHGHHHHFHHHHGHHHHHHHHHHHHHHHHHHGHHHHHHHHHHHHGHHHHHGAEGEGHFHFHGHHHHHHHGGGGGGHEGHGAEGG/?C<FGGHFHHGGECE?GGHHHHHFBGGGDGGFCGFCC.-.<:<<1<1CBB::<BFBBBF0:<0:</1:<<B//1BDDCF.1:11<B:.0<:<D
@M03495:530:000000000-LYBTV:1:1102:9145:8178 1:N:0:TGACAGCT+CCTACGGG
GTCAGCATGTGAGCTTTGGAATTAGTAAATTTGTTGACGACAGAAGGAGCAAGATAACGACCACAGGGAGGGTGGTTTATCAACGGCAAAATATAGATCGGAAGAGCACACGTCTGAACTCCAGTCACTGACAGCTATCTCGTATGCCGTCTTCTGCTTGAAAAAAAAAAAAAGAGATACAATGAGTAGAAGTTAGGAAGAACGAGTAACTAAATGTCGGCGACACGGCACAGTGTAGAAGCAGAAATCAA
+
CBCCCFFFFFFFGGGGGGGGGGHHHHHHHHHHHHHHHHGGGGGHHHHHHHHHHHHGHHGGGGGHHHHGFFGGFGGFGHHHHHHHGGGGGHFGHHHHHGHHGGGGAGHHHHHGHHHGHHHHHHHHFGHHHHBGGHCGFH2FGHGGHHHFGEGFFHHHHHGHHHHHECF?@@-9:9.//;90000009909000;0;0::/..//.....//;///////.-------.----///////////////;//;/
@M03495:530:000000000-LYBTV:1:1102:11379:8180 1:N:0:TGACAGCT+CCTACGGG
GTCAGCATGTGAGCTTTGGAGGGCAAGAAGTGGTTGTGACTGGTTTATCAACGGCAAAATATAGATCGGAAGAGCACACGTCTGAACTCCAGTCACTGACAGCTATCTCGTATGCCGTCTTCTGCTTGAAAAAAAAAAACAATACACTAGCAACCAAACTATACCACTGAAATAGTGTTAAATAGATCGATACATCTGTATAACAACGGTACGCTTCTATCAATCGTAGTGTCACACTCCTAGATAGCAAT
+
CBCCDFFFFFFFGGGGGGGGGGGGGGGHHHDGHHGGGGHHHHHHHHHHHHHHGGGGGHHGGHGHHHHHGGGGHHHHHHHGHHHGGHHHHHHHHHHHHHHHHHHHGHGHHHGGHHHHGGGHGHHHHHHGGFDHHFGGG/<...11<11101<10......0000000000<00<000:00000<00<00....-00000<0000:00.--9.<.<...000:0000...../000000///00000000<00
@M03495:530:000000000-LYBTV:1:1102:6788:8184 1:N:0:TGACAGCT+CCTACGGG
GTCAGCATGTGAGCTTTGGTCCAGCCTGAGTCCCTGGTTTATCAACGGCAAAATATAGATCGGAAGAGCACACGTCTGAACTCCAGTCACTGACAGCTATCTCGTATGCCGTCTTCTGCTTGAAAAAAAAAAACAGACTATTATAATATATTTAGAATCACAGGTATTGCGCTACAATATTGATGTATGTCTGAGCGACAGAATGCTAACTCATTAGGAGTGATGAGCTTCAACTCCAGTTCGACTCTCTT
+
CCCDDFFFFFFFGGGGGGGGGGHHHGHHHHGHHHHHHHHHHHHHHHGGGGGHHHHHHHHHHHGGGGFHHHHHHGHHHGHHHHHHHHHHHHHHHHHHHGHHHHHHFGHHHHGFGHGHHHHHHHGHHHHG@FGF@//01011111111=1111111111111111.01=111.-<--00<11<11:111111111110-----/<1<1111<110111111//.1<11001::11:10000111.....0001
@M03495:530:000000000-LYBTV:1:1102:5693:8194 1:N:0:TGACAGCT+CCTACGGG
GTCAGCATGTGAGCTTTGGAATTAGTAAATTCGTTGACGACAGAAGGAGCAAGATAACGACCACAGGGAGGGTGGTTTATCAACGGCAAAATATAGATCGGAAGAGCACACGTCTGAACTCCAGTCACTGACAGCTATCTCGTATGCCGTCTTCTGCTTGAAAAAAAAAAAATAGCAAATAAAGTACAATGAGAGGAACTACACGTACTGCATATGTTGAGATCTACACACATGATCTACGATAAATTAAG
+
BBCCDFFFFFFFGGGGGGGGGGHHHHHHHHHHGHHHHHGGGGGHHHHHHHHHHHHHHHGGGGGHHHHGGGGGGGGGGHHHHHHHGGGGGHHHHHHHHHHHGGGGHHHHHHHGHHHGHHHFHHHHHHHHHHHHHHHHFFGHHHGGHHHHGCEHGHHHHHFHFGHHHGGGGG-<<0000000000000000:00000..:<00:0/<./..00000<000<00<0000<0/0..00<00000..<..000000
@M03495:530:000000000-LYBTV:1:1102:21897:8195 1:N:0:TGACAGCT+CCTACGGG
GTCAGCATGTGAGCTTTGGAATTAGTAAATTCGTTGACGACAGAAGGAGCAAGATAACGACCACAGGGAGGGTGGTTTATCAACGGCAAAATATAGATCGGAAGAGCACACGTCTGAACTCCAGTCACTGACAGCTATCTCGTATGCCGTCTTCTGCTTGAAAAAAAAAAAAAAATACAAAACGATATCTACACAGTATAACACACACTGCGAGAGAGACCGTGATATGTCAGTCAGCTCACGGATGGTGA
+
CCCCCFFFFFFFGGGGGGGGGGHHHHHHHHHHGHHHHHGGGGGHHHHHHHHHHHHHHHGGGGGHHHHGFGGGEFGFGHHHHHHHGGGGGHHHHHHHHHHHGGGGHHHHHHHGHHHGHHHHHHFHHHHHFHEHHHEFHFCHHHGGFHGHG.<GGHHHHHHF0CGGHGFGE@9-;-9.:0000.9:...-000:0;0.00000000.:..900.-9--.../.-.../000000000000000;..-.-.900
@M03495:530:000000000-LYBTV:1:1102:25759:8203 1:N:0:TGACAGCT+CCTACGGG
GTCAGCATGTGAGCTTTGGAATTAGTAAATTCGTTGACGACAGAAGGAGCAAGATAACGACCACAGGGAGGGTGGTTTATCAACGGCAAAATATAGATCGGAAGAGCACACGTCTGAACTCCAGTCACTGACAGCTATCTCGTATGCCGTCTTCTGCTTGAAAAAAAAAACAACATATATGACACACTGTCTAGCTTTGCTCCTTATGCATCATGATGCATCATGAGTGTAATCTCTCTCTACGTTCGCCA
+
AAACBFFFFDFFGGGGGGGGGGHHHGHHHHHHGHHHDHGGGGGHHHHHHHHHHHHHFHGGEGGHGHHGGGGGEFGFGHHHGEHHGGGEGHFGHHHHHHHHGGGGHHGHHHHGHEHFGHHGHHHHGHHHHHHHHHHHGFBGFGFAGHFH?.<CFGHHBGGH0FFGF-C@D-..9../00000000:/.9000000000000;009C0;0009//////////:///////////;/9/9/;///.9//.-..
@M03495:530:000000000-LYBTV:1:1102:15221:8216 1:N:0:TGACAGCT+CCTACGGG
GTCAGCATGTGAGCTTTGGAGTGAAATCTCTTGTCTTAAGGAATAAAGGAAAAAGATTCCGTCGGAGGCTCGGTGCTCTACAGGTTCAACCTTTGTACTCTATTATTGCCTCACATTCCATCTCTTGTGAAAATATATTTGATTGGCTTTTCTGCAGGTTGTTTGCCAGGACTTTCCAAGACCTCCACTAGAAAACACAATAAACTTTTTGGAAGCTGGACAACTATCTTCATTTTTCAGAAACAGTGAAC
+
DDDEEFFFFFFBGGGGGGGGGGHHHHHHHHHHHHHHHHHHHHHHHHHHHHHHHHGGHIHHHHHGGGGGGHHGGGGGHHHHHHHHHGHHHHHGGHHHHHHHHGHHHHHGHHHHHHHHHHHHHHHHHHHHHHHHHGFFHHHHHGHHH0GHHHHHHHHHHHGHHGHHHHHHGGHHGHHHHHHFHGHGHHHHHHHFGHHFHFHCGFGDGHHHHHGGHHHHGHFFHGHHHHHGHGFGGG<FGGGGEFFGGG<1FG0
@M03495:530:000000000-LYBTV:1:1102:5239:8231 1:N:0:TGACAGCT+CCTACGGG
GTCAGCATGTGAGCTTTGGAATTAGTAAATTCGTTGACGACAGAAGGAGCAAGATAACGACCACAGGGAGGCTGGTTTATCAACGGCAAAATATAGATCGGAAGAGCACACGTCTGAACTCCAGTCACTGACAGCTATCTCGTATGCCGTCTTCTGCTTGAAAAAAAAAACAATGATAAACAAAATGCCGAGCTAATCAGAACTAACATAAATATAGTCAATTAGACTATGTACATAGATATCGATTTAGC
+
BAABCFFFFFFFGGGGGGGGGGHHHHHHHHHHGHHHHHGGGGGHHHHHHHHHHHHHHHGGCEGHHHEGGGGGHHGGHHHHHHHHGGGGGHGGHHHHHFHHGGGGHHHHGGHGFHHGHHHHHHHHHHH3??F<FGHGHFCGHFFGFHHHGFGAFGHHHGHHHHHHHCG@C-.;.;0:000000...0000----.0;0009;0/000/9///9/9///;///:///////9//////9://9//.9./.:9/
@M03495:530:000000000-LYBTV:1:1102:22851:8244 1:N:0:TGACAGCT+CCTACGGG
GTCAGCATGTGAGCTTTGGAGTGAAATCTCTTGTCTTAAGGAATAAAGGAAAAAGATTCCGTCGGAGGCTCGGTGCTCTACAGGTTCAACCTTTGTACTCTATTATTGCCTCACATTCCATCTCTTGTGAAAATATATTTGATTGGCTTTTCTGCAGGTTGTTTGCCAGGACCAGGTCGTGATTGCTGGAGCAGGTATGATATAATTCTAGGATTTGACAGATGAATAATTTACATATATATCTAACTTTG
+
CBCCCFFFFFFFGGGGGGGFGGHHHHHHHHHHHHHHHHGHGHHHHHHHHHHHHHGGHHHIHHHGGGGGGHHGGGGGHHHHHHHGHHHHGHHGHHHHHHHGHHHHHHHGHHHHHHGHHHHHHHHGHHHGGGHHHHHHHGHHHHHHHGHHHHHFHHHHHHFHHGHHHHHHHHEHEEGEFFGGGHHHHHHHHHHFHHHCGHC=DDG<DGHEHFHHHHHHHHHFGGHGG;GCCGFHHHGGFGFGGGGGGFFFGG0
@M03495:530:000000000-LYBTV:1:1102:14646:8294 1:N:0:TGACAGCT+CCTACGGG
GTCAGCATGTGAGCTTTGGAGTGAAATCTCTTGTCTTAAGGAATAAAGGAAAAAGATTCCGTCGGAGGCTCGGTGCTCTACAGGTTCAACCTTTGTACTCTATTATTGCCTCACATTCCATCTCTTGTGAAAATATATTTGATTGGCTTTTCTGCAGGTTGTTTGCCAGGACTTTCCAAGACCTCCACTAGAAAACACAATAAACTTTTTGGAAGCTGGACAACTATCTTCATTTTTCAGAAACAGTGAAC
+
CCCCCFFFFFFFGGGGGGGBGGHHHHHHHHHHHHHHHHHHHHHHHHHHHHHHHHGGHHIIHHHGGGGGFHHGGFGGHHGHHHHHHHHHHHHHHHHHHHHHGHHHHHHHHHHHHHHHHGHHHHHHHHHHHHHHHGHHHHHHHHHHHHFHHHHGHHHHHHHHHGHHHHHHFCHHHHHHHHDFHHHHHHHGHGHBGGHFGFE<DDGDDGHHHHG?GGBECG/.;CGAC0CGHHGGGGGGFFFBFEFFEFFFG00
@M03495:530:000000000-LYBTV:1:1102:4448:8307 1:N:0:TGACAGCT+CCTACGGG
GTCAGCATGTGAGCTTTGGAATTAGTAAATTCGTTGACGACAGAAGGAGCAAGATAAGACCACAGGGAGGGTGGTTTATCAACGGCAAAATATAGATCGGAAGAGCACACGTCTGAACTCCAGTCACTGACAGCTATCTCGTATGCCGTCTTCTGCTTGAAAAAAAAAACCTGCGCTGGTTGGAGCCGCTCGTTCGGTCAATCTGAACACCAGACACCCACACCAAACAAACAATCCAACAGCCTATAATA
+
BBBABFFFF@F5GGGGGGGGFGHHHHHHGHHHFFGHHHGCEGGHHHHHFHHFHFHHHFHFHHHGHHEEEGGEFEEFGFGHGFFFGGECHHHHHHHHGHEGEGGHFFHGHHEFHHGFHHHFFHHHHHHHHHHFHHBGDGHHHCEHHHHGDC0AFDGHHGHFBGHHFGG--../;:-----;0.-0//.9:----;F.-.../;////9//.99..9..........:......9./9.//;;...;//////
@M03495:530:000000000-LYBTV:1:1102:14987:8327 1:N:0:TGACAGCT+CCTACGGA
GTCAGCATGTGAGCTTTGGAGTGAAATCTCTTGTCTTAAGGAATAAAGGAAAAAGATTCCGTCGGAGGCTCGGTGCTCTACAGGTTCAACCTTTGTACTCTATTATTGCCTCACATTCCATCTCTTGTGAAAATATATTTGATTGGCTTTTCTGCAGGTTGTTTGCCAGGACTTTCCAAGACCTCCACTAGAAAACACAATAAACTTTTTGGAAGCTGGACAACTATCTTCATTTTTCAGAAACAGTGAAC
+
CBBCCFFFFFFFGGGGGGGGGGHHHHHHHHHHHHHHHHHHHHHHHHHHHHHGHHGGHHHIHHHGGGGGGHHGGGGGHHHHHHHHHHHHHHHHHHHHHHHHHHHHHHHHHHHHHHHHHHHHHHHHHHHHHHHHHGFHHGHHHGHHHGHHHHHGHHGHHHHHG?FGFHHHGEHHHHHHHHHGHHHHHHGHHHHFDFGHHHECGHEFGHHHHHFGHGCHHHHHHFFHHGHHHHGGGGGGGGGGBFGGFFCF0C:
@M03495:530:000000000-LYBTV:1:1102:9838:8333 1:N:0:TGACAGCT+CCTACGGG
GTCAGCATGTGAGCTTTGGAATTAGTAAATTCGTTGACGACAGAAGGAGCAAGATAACGACCACAGGGAGGGTGGTTTATCAACGGCAAAATATAGATCGGAAGAGCACACGTCTGAACTCCAGTCACTGACAGCTATCTCGTATGCCGTCTTCTGCTTGAAAAAAAAAACATAAAATGCCTAAACAGCAACTCAATCTATCATGCATCATTCAGCATGAGAATACAATAGTGTGGTGAAGTGATCAGTGA
+
CCDDEFFFFFFFGGGGGGGGGGHHHHHHHHHHGHHHHHGGGGGHHHHHHHHGHHHHHHGGGGGHHHHGGGGGGGGGGHHHHHHHGGGGGHHGHHHHHHHHGGGGFHHHHHHGHGHGHHHHHHHHHHHHHHHHHHGHHHBHHHGGHHHHGGGHGHHHHHHGHHHHACF@F@.C0:1<<1010110001/.//./<00<1111111110110<111111:00<11010001111:11.<.101<01<110111
@M03495:530:000000000-LYBTV:1:1102:11191:8340 1:N:0:TGACAGCT+CCTACGGG
GTCAGCATGTGAGCTTTGGAGTGAAATCTCTTGTCTTAAGGAATAAAGGAAAAAGATTCCGTCGGAGGCTCGGTGCTCTACAGGTTCAACCTTTGTACTCTATTATTGCCTCACATTCCATCTCTTGTGAAAATATATTTGATTGGCTTTTCTGCAGGTTGTTTGCCAGGACTTTCCAAGACCTCCACTAGAAAACACAATAAACTTTTTGGAAGCTGGACAACTATCTTCATTTTTCAGAAACAGTGAAC
+
CABCBFFFFFFFGGGGGGGGGGHHHHHHHHHHHHHHHHFHHHHHHHHHGHHHHHGGHIHHHHHGGGGGGHHGGGGGGHHHHHHHHHHGHHHGGFHHHHHHGGHHHHHHHHHHHHHHHHHHHHHHHGHHHHHHHGFHHHHHHBHHHFGGHHHHGHHGFGGGHDHHHHHHHEFHFHHHBFDGGHHHHEHFFFHFGHHHHHG<DGHDHHHGGHGGGHCHFHC:CGFEHHHHGHGGGGBFGFGGFF/FFFBFFB9
@M03495:530:000000000-LYBTV:1:1102:24680:8347 1:N:0:TGACAGCT+CCTACGGG
GTCAGCATGTGAGCTTTGGAGTGAAATCTCTTGTCTTAAGGAATAAAGGAAAAAGATTCCGTCGGAGGCTCGGTGCTCTACAGGTTCAACCTTTGTACTCTATTATTGCCTCACATTCCATCTCTTGTGAAAATATATTTGATTGGCTTTTCTGCAGGTTGTTTGCCAGGACTTTCCAAGACCTCCACTAGAAAACACAATAAACTTTTTGGAAGCTGGACAACTATCTTCATTTTTCAGAAACAGTGAAA
+
B?BBCFFFFFFFGGGGGGGGGGHHGHHHHHHHHHHHHHHHGHHHHGHGHHHHHHGGHIHGHHHGGGGCGHHGGFGGHHHHHGHFHHHHHHHHHHHHHHFHHGHHHHHHHHHHHHHHGHHGHHHHHHHFHHDGHGHHGHHHH4HHHEHGHHHHHHHFFHGFHCGGGHFHF/FGHHHHGHFBFHHHHHHGHHGDDFGHEH.<DBGDDHHHHHGGGFCGHFGAGHAGFFGHFHGFFGFFGGGFFFBFGF090B0
@M03495:530:000000000-LYBTV:1:1102:20056:8365 1:N:0:TGACAGCT+CCTACGGG
GTCAGCATGTGAGCTTTGGAGTGAAATCTCTTGTCTTAAGGAATAAAGGAAAAAGATTCCGTCGGAGGCTCGGTGCTCTACAGGTTCAACCTTTGTACTCTATTATTGCCTCACATTCCATCTCTTGTGAAAATATATTTGATTGGCTTTTCTGCAGGTTGTTTGCCAGGACTTTCCAAGACCTCCACTAGAAAACACAATAAACTTTTTGGAAGCTGGACAACTATCTTCATTTTTCAGAAACAGTGAAC
+
A>AAAFFFFFFBGGGGGGGGGGHCFHHHHHHHHHBGHGHHHHFGFHFFHHHHFHFGHGGGHHGEFGGGGHHGGGAEHGHHHHHHFFHFGFHGDGHEEFHFHHHHEHFHHHHHGGGHHHHHHHHHHHGHH4DFFGFHHGHHHHHHH0CGHFHHHHHHHHHGHAEHFHGHF/FAFCGGGHGFABCGGAFHHFFFD<<0F<..<<<D0=DGHGDGHH/.:GGCHFHAGGHBGHFBFFGFFFB9909FFF00090
@M03495:530:000000000-LYBTV:1:1102:11526:8369 1:N:0:TGACAGCT+CCTACGGG
GTCAGCATGTGAGCTTTGGTCCAGCCTGAGTCCTGGTTTATCAACGGCAAAATATAGATCGGAAGAGCACACGTCTGAACTCCAGTCACTGACAGCTATCTCGTATGCCGTCTTCTGCTTGAAAAAAAAAAAAACATACTAAAGAAAGCCACAGTCAGCTGTGCAAAAAAAGTATCTAAACATAGTCATACACCAGTACGATCACAGAAGACACAGTACACACATGATACATGCTCATGGTTACACGATGA
+
CCCCCFFFFFFFGGGGGGGGGGHHHGHHHHGHHHHHHHH3GHHHHGGGGGHHGGHHHHHHHGGGGHHHHHHHGHHHFHHHHHHHGHHHHHHHHHHHHHHHHHHGGHHHGGGGHGHHHHHHHHGHHGGGG/B<</?.1111<111100100//..0<0000<0/0000/.--.00009;00;90;090000000/..000..;9.;00:;:FFB//.0;00009.000;0000;0000000900000.-..0
@M03495:530:000000000-LYBTV:1:1102:15635:8371 1:N:0:TGACAGCT+CCTACGGG
GTCAGCATGTGAGCTTTGGAGTGAAATCTCTTGTCTTAAGGAATAAAGGAAAAAGATTCCGTCGGAGGCTCGGTGCTCTACAGGTTCAACCTTTGTACTCTATTATTGCCTCACATTCCATCTCTTGTGAAAATATATTTGATTGGCTTTTCTGCAGGTTGTTTGCCAGGACTTTCCAAGACCTCCACTAGAAAACACAATAAACTTTTTGGAAGCTGGACAACTATCTTCATTTTTCAGAAACAGTGAAC
+
CCCCCFFFFFFFGGGGGGGGGGHHFHHHHHHHHHHHHHHHHHHHHHHHHHHHHHGGHIHIHHHGGGGGGHHGGFGGHHHHHHHHHHHHHHHHHHHHHHHHHHHHHHHHHHHHHHHHHHHHHHHHHHHHHHFHHFHHHHHHHHHHHFGHHHHHHHGHHHHHHGHHHGGHGAGHHHHHHHFHGHFHHHHHHHH1DGFHHGG<DGBDGHHHHHGGFHHEHHHHFHGGHFHHHGGGGGGGGFGGFFFGGGGGGG0
@M03495:530:000000000-LYBTV:1:1102:20881:8379 1:N:0:TGACAGCT+CCTACGGG
GTCAGCATGTGAGCTTTGGTCCAGCCTGAGTCCCTGGTTTATCAACGGCAAAATATAGATCGGAAGAGCACACGTCTGAACTCCAGTCACTGACAGCTATCTCGTATGCCGTCTTCTGCTTGAAAAAAAAAAAAAAATCATCAAATATAGCATATACACACAACGAATACAGTTGTACGATGTGATGTCGATATGTCGCATCACACGTAGACAGTAGACACTGAGCTTGATCATAGTAGACTGTCATAGTC
+
CCCDEFFFFFFFGGGGGGGGGGHHHGHHHHHHHHHHHHHGHHHHHHGGGGGHHHHHHHHHHHGGGGHHHHHHHGHHHGHHHHHHHHHHHHHHHHHGHHGHFHHHGGHHHHGGGHGHHGHHHHHFGHFGGGG>@>/-<01<11100111111111111100....<....001<11111.....11:1:1.99.-1<1.9-.-0000-.:..11/011111/00:0:10/.<1:<11:1B1<10<1111111
@M03495:530:000000000-LYBTV:1:1102:12162:8394 1:N:0:TGACAGCT+CCTACGGG
GTCAGCATGTGAGCTTTGGAGGGCAAGAAGTGGTTGTGACATTGCTGGTTTATCAACGGCAAAATATAGATCGGAAGAGCACACGTCTGAACTCCAGTCACTGACAGCTATCTCGTATGCCGTCTTCTGCTTGAAAAAAAAAAAAACAATCACACAAGAGATACATATAACACTACTACAACTGTAAAATATAGAAGCAACGTCTGCTTCATTAGTGACGTGAATACTGATACTTATCATGCTTCAACTAG
+
CCCCDFFFFFFFGGGGGGGGGGGGGGGHGGDGGGGGGGHHHHHHHHHHHHHHHHHHHGGGGGHHHHHHHHHHHGGGGHHHHHHHGHHHGHHHHHHHHHHHHHHHHHHHHHHGHHHGGHHHGGGGHGHHHHHHHGFHHHGFGDF>><A..<00000.<.<.:1:1111<111000//<1<<0<0/1<11<10111111<0/<-../.:11<111<111:1.....<<0:1<<1111111:11<:11111100
@M03495:530:000000000-LYBTV:1:1102:19281:8395 1:N:0:TGACAGCT+CCTACGGG
GTCAGCATGTGAGCTTTGGAGTGAAATCTCTTGTCTTAAGGAATAAAGGAAAAAGATTCCGTCGGAGGCTCGGTGCTCTACAGGTTCAACCTTTGTACTCTATTATTGCCTCACATTCCATCTCTTGTGAAAATATATTTGATTGGCTTTTCTGCAGGTTGTTTGCCAGGACTTTCCAAGACCTCCACTAGAAAACACAATAAACTTTTTGGAAGCTGGACAACTATCTTCATTTTTCAGAAACAGTGAAC
+
BBCCCFFFFFFFGGGGGGGGGGHHHHHHHHGHHHHHHHHGHFHGHHHHHGHHHHGGHHHHGHHGCGCGGGHGGEGGHHHHHHHFHHHHHHGFHHHHHHHHHHHHHHHHHHHHHHHHHHHHHHHHHHGHHGGHHGHHHHHHHHHHHHHHGH2GHHEHBHHHHDHGHFGHBGHHHBGGGHGGFHHHHGGHHBB1=>FFHHE<GH0=DHFHGHGGHHFGHHFHHBACGGHHB:FBFGGGGGGGBBBFFGGGGGB
@M03495:530:000000000-LYBTV:1:1102:21330:8398 1:N:0:TGACAGCT+CCTACGGG
GTCAGCATGTGAGCTTTGGTTTATCAACGGCAAAATATAGATCGGAAGAGCACACGTCTGAACTCCAGTCACTGACAGCTATCTCGTATGCCGTCTTCTGCTTGAAAAAAAAAATGAACTACAGTCACCTCCATCTAGCTCGTATGCCGTCTTCTGCTTGCAAAAACTAATAGGAGTAGATGCACTAGAGTGATCCATCTTAGCGATATCCGACTCGTGAATGTGTGTCGATTACTCTGTCAAGAGGATAT
+
BBBBBFFFFFFFGGGGGGGGGGGHHHHGGGGGGHHHHHDFHHHGGEEEFGGHHHHGFGFFGGHHHHHHHHHHHHHHHFFHHF35FG?EFFGEEGGFEGFHFHHHHEBHHGCE?/?23B332B?2222@220?<2>2211?1A@/?GBFC<@0.==111<1.<00/..00<00000///0000000000000000000;0;0000--..990..--..../.;0://../..././///9//////.../:/
@M03495:530:000000000-LYBTV:1:1102:13566:8410 1:N:0:TGACAGCT+CCTACGGG
GTCAGCATGTGAGCTTTGGAGTGAAATCTCTTGTCTTAAGGAATAAAGGAAAAAGATTCCGTCGGAGGCTCGGTGCTCTACAGGTTCAACCTTTGTACTCTATTATTGCCTCACATTCCATCTCTTGTGAAAATATATTTGATTGGCTTTTCTGCAGGTTGTTTGCCAGGACTTTCCAAGACCTCCACTAGAAAACACAATAAACTTTTTGGAAGCTGGACAACTATCTTCATTTTTCAGAAACAGTGAAC
+
BABCCFFFFFFFGGGGGGGGGGHHHHHHHHHHHHHHHFHHHGHHHHHHHHHHHHGGHIIIHHHGGGGGGHHGGGGGHHGHGHHHHHHHHHHHHHHHHHGHHGHHGHHHHHHHHHHHHHHHHHHGHHHHHGFFHFHGHHHHHHHHHHHHHHHHHHHHHHGHHEHHHHGHFEHHGHHHHGGHGHHHHHHGGGHFFFFHHHHEGHHHGHHHHHGGGFBGGH;CHFHHHHHHHHGFFFFGGGGGFGFGGGFGFF0
@M03495:530:000000000-LYBTV:1:1102:27851:8426 1:N:0:TGACAGCT+CCTACGGG
GTCAGCATGTGAGCTTTGGAGTGAAATCTCTTGTCTTAAGGAATAAAGGAAAAAGATTCCGTCGGAGGCTCGGTGCTCTACAGGTTCAACCTTTGTACTCTATTATTGCCTCACATTCCATCTCTTGTGAAAATATATTTGATTGGCTTTTCTGCAGGTTGCTTGCCAGGACTTTCCAAGACCTCCACTAGAAAACACAACAAACTTTTTGGAAGCTGGACAACTATCTTCATTTTTCAGAAACAGTGAAC
+
>>>A1CDBDFF31EGGBEFGGGEH3GFGGHAGHHHHFHHHHHCFBGHFHHEGG0EE1DDFGGEFE?E?E/AE//EEH1FHHHFFGDE@F@CGHF1FFH2BGGGFEHHEDGGHE/BFHBE22FFFHEGHCF2B11FGG22EG22FFA0C001BDHHGHA<FF01FGHHFHHGCFCGH111?0F0?<.0<FF<1=10<F0<<.<<..<=00=ACFFC.::/:.::CG/;;BCFGFFFG0/;;BBCF/9;F0;0
@M03495:530:000000000-LYBTV:1:1102:6148:8431 1:N:0:TGACAGCT+CCTACGGG
GTCAGCATGTGAGCTTTGGTCCAGCCTGAGTCCTGGTTTATCAACGGCAAAATATAGATCGGAAGAGCACACGTCTGAACTCCAGTCACTGACAGCTATCTCGTATGCCGTCTTCTGCTTGAAAAAAAAAAACATCATAAACGAGGTTAATCTAAGAATCATATACGAAATTATGTGCACACCACACAGCTTCATCAGCAGTGTCAGCAATATGCACTAGACAGCGTCGTCAAAGTAGTTAGCTATCTTAA
+
DDEEDFFFFFFFGGGGGGGGGGHHHGHHHHHHHHHHHHHHHHHHHGGGGGHHHHHHHHHHHGGGGFHHHHHHGHHHGFFHHHHHHHHHHHHHHHHHHHHGHHHGGHHGHGGGHGHHHHHHHEGHDGFGCC<</?11?11@11//.-.0>111=11111<11111=1.....10<1111101......<..0<11<11001.:0111101/011<11000<011/.-.<-<...11<:11111<1<<<1111
@M03495:530:000000000-LYBTV:1:1102:20800:8449 1:N:0:TGACAGCT+CCTACGGG
GTCAGCATGTGAGCTTTGGACTCCTGACTGGTTTATCAACGGCAAAATATAGATCGGAAGAGCACACGTCTGAACTCCAGTCACTGACAGCTATCTCGTATGCCGTCTTCTGCTTGAAAAAAAATAATTCTCTCCCGTGGACAAGATGCAGCTGCTGGTGCTCATCACGACCGAGGAGTCCTCCAAAGTCACCAGTGCTTCAGCTGGCTCAGTTGGTTTAGCTCCGGGGCAGGTCAGAATTGTTGTTAATG
+
A>AA3FFFFDFFFGGGGGGFGGFGECHGHHHHHHFHHHHHEGGGGHGHHHHHHHHEFFFFAGHFGGHEGHHGHGHEEG3GDFFFGFFHEFCGEG3GHHCAGHEGE1EFEFHHHHHH?3FBG@EC01122BB?2?B</?/</@G@F0F1<<BC0FG1?1001111<11>..>--@--;./:0CB/:/0:0;;00:.0090;B0000//./90/000/...;0009/.-----.-99/.///;99/;.9////
@M03495:530:000000000-LYBTV:1:1102:12518:8454 1:N:0:TGACAGCT+CCTACGGG
GTCAGCATGTGAGCTTTGGATTAGTAAATTCGTTGACGACAGAAGGAGCAAGATAACGACCACAGGGAGGGTGGTTTATCAACGGCAAAATATAGATCGGAAGAGCACACGTCTGAACTCCAGTCACTGACAGCTATCTCGTATGCCGTCTTCTGCTTGAAAAAAAAAAAATAACAAAAATACAGAATAAGACCGTTATGCTCACGACACCATAGCTACAAAAAGGAACAACTCAGTAACATACAAACCAA
+
BBCCCFFFFFFFGGGGGGGGGGHHHHHHHHHGHHHHHGFGGGHHHHHHHHHHHHHFHGGGGGHHHHGGGGGEFEGGHHHHHHHGGGGGHGHGHHHHHHHGGGGGHHHHGHGHGGGHHGHHHHHHGHHHHFHHFGHHFFHFFFDHHHHG/AGGHGEHHHH<GBFHGGEC--9.;9000.9:.0000000000;0;-9..90:0000..--:..0;:09B0900....//./:.0:000000:000000;;..
@M03495:530:000000000-LYBTV:1:1102:23350:8456 1:N:0:TGACAGCT+CCTACGGG
GTCAGCATGTGAGCTTTGGTCCAGCCTGAGTCCCTGGTTTATCAACGGCAAAATATAGATCGGAAGAGCACACGTCTGAACTCCAGTCACTGACAGCTATCTCGTATGCCGTCTTCTGCTTGAAAAAAAAAAAAAAAACAAACTTACTCACGTCGTACTTACTCACCGTCTAGTACTGGCAGATGACGTCTGACCTGCATCGTCAAACTACGACTATCTACTGACTGCACTCGAACAGTTCTCTACATCGT
+
BBCCDFFFFFFFGGGGGGGGGGHHHGHHHHHHHHHHHHHHHHHHHHGGGGGHHHHHHHHHHHGFGGHHHHHHHGHHHGHHHHHHHHHHHHHHHHHHHHHHHHHHFGHGHHGFGGGHGFHHHHBEFGHG?FG@//<<-<..<..00000000...-:...00<0000:.:...0000000./..<:00..</<00/0/./0:.<...0000<...<-00000000000<0<0/..<.-/:000:000000..
@M03495:530:000000000-LYBTV:1:1102:11793:8473 1:N:0:TGACAGCT+CCTACGGG
GTCAGCATGTGAGCTTTGGATGGTTCTGGTTTATCAACGGCAAAATATAGATCGGAAGAGCACACGTCTGAACTCCAGTCACTGACAGCTATCTCGTATGCCGTCTTCTGCTTGAAAAAAAAAAAAAATACCACGCAAGGTCACACGTACGATACTGAACATTAGCACTACCGTGTTATCTTCTAACTACCACGGCACATCAACCGCTGCAGTACATTGCATGCTTTGCGACATCAGTACTGGAGATACTG
+
BABCCFFFFFFFGGGGGGGGGGGHHHHHHHHHHHHHHHGGGGGHHHHHHHHHHHGGGGHHHHHHHGHHHGGHHHHHHHHHHHHHHHHHHHHHGHHHGGHHHHGGGHGHHHHHHHEGHGHEECFB/>//01?=1>..---.<0<000<./.<.<.-0000<00<00/000:/<-<...0000:000000:0/00.9---/0:00/.----<:0<000000000000<000-9--<<:0000::0/:0/0000
@M03495:530:000000000-LYBTV:1:1102:6117:8491 1:N:0:TGACAGCT+CCTACGGG
GTCAGCATGTGAGCTTTGGAGGGCAAGAAGTGGTTGTGACTGGTTTATCACGGCAAAATATAGATCGGAAGAGCACACGTCTGAACTCCAGTCACTGACAGCTATCTCGTATGCCGTCTTCTGCTTGAAAAAAAAAAAAGATCGAGACCGAAGCCCGTGAGGAAATTGCATGTGAGAGGAATGATATGTACTAACATACTGGCAGATCCAAGTGAGTCCATAGGAGCCGTTTTGTACACTTCCTTCATCTA
+
BABCCFFFFFFFGGGGGGGGGGGGGGGHHHGHHHGGGGHHHHHHHHHHHHHGGGGGHFHHHHHHHHHGGGGHHHHHHHGGHHGFHHHHHHHHHHHHHHHHHHFHHFHHHGGHHHHGGGHGHGHHHHGHFHHHGGGG//-..1<..>.<.-----.:--...:0//00000000;0000../000009000000000000090.;9.0000000000000000000/..-../../000:0:00000000;;
@M03495:530:000000000-LYBTV:1:1102:18230:8548 1:N:0:TGACAGCT+CCTACGGG
GTCAGCATGTGAGCTTTGGAGTGAAATCTCTTGTCTTAAGGAATAAAGGAAAAAGATTCCGTCGGAGGCTCGGTGCTCTACAGGTTCAACCTTTGTACTCTATTATTGCCTCACATTCCATCTCTTGTGAAAATATATTTGATTGGCTTTTCTGCAGGTTGTTTGCCAGGACTTTCCAAGACCTCCACTAGAAAACACAATAAACTTTTTGGAAGCTGGACAACTATCTTCATTTTTCAGAAACAGTGAAC
+
BABBCFFFFFFFGGGGGGGGGGGHHHHHHHHHHHHHHHGHHHHHHHHHHHHHHHGGHIHIHHHGGGGGGHHGGGGGHHHHHHHHHHHHHHHFGHHHHHGHHHHHHHHHHHHHHHHHHHHHHHHHHHHHHHHHHGHHHHHHHGHHHFHHHHHHHGHHGHHHHGHHHHHHGCGHHHHHGH=GHFGFHEFHHHGFFFFHHHG<D00DGHGHHHGGBGHHHHGHHFHHHHHGHHGGGGGGGEGGBFCFGGFBFF0
@M03495:530:000000000-LYBTV:1:1102:21366:8548 1:N:0:TGACAGCT+CCTACGGG
GTCAGCATGTGAGCTTTGGAGGGCAAGGGAGGGTGGTTTATCAACGGCAAAATATAGATCGGAAGAGCACACGTCTGAACTCCAGTCACTGACAGCTATCTCGTATGCCGTCTTCTGCTTGAAAAAAAAAAAAAACAGAAATTGCTTCGCCAAGACTCAGTCGCGTTTTCATCACTATTTCTATAGATTACTCTATATAGAGTTTGCAAGTCTGGCTACTGACTTCTTAGTTTATGACAGTTAAGCTCGCA
+
CCCDEFFFFFFFGGGGGGGGGGGGGGGGGGGGGEGGGGHHHHHHHGGGGGHHHHHHHHGHHGGGGHHHHHHHGHHHGHHHHHHHHHHHHHHHHHHHHHHFHHHGGHHHHGGGHGHHHHHHGHHHHHGGGGC----../<00<111111-..<-.</100011.-<--9.11:1101111111111111110<1111<1111111111110<111/0<0/00101<::111111111110001111010.--
@M03495:530:000000000-LYBTV:1:1102:10785:8602 1:N:0:TGACAGCT+CCTACGGG
GTCAGCATGTGAGCTTTGGTCCAGCCTGAGTCCTGGTTTATCAACGGCAAAATATAGATCGGAAGAGCACACGTCTGAACTCCAGTCACTGACAGCTATCTCGTATGCCGTCTTCTGCTTGAAAAAAAAAAAGTACTGCACCATACCACGCTCATATATGAGGTAGCGCTGGATCAGCTGAGCTCTCTAGTACACCGTTCAGCTTCACGTACGCGTGTTTCCATGGGTATACGTGTCCCAAACTTCATCAT
+
CBCBCFFFFFFFGGGGGGGGGGHHHGHHHGGHHHHHHHHHHHFGHGGGGGHHHHHHGHHHHGGEGHFHHHHHGHHHGGGHHHHHHHHHHHHHHHHHHHHHHHHGGHHHHGGGGEEGHHHHHFHHFHFGGC/</11?11111?0110F1C.<<..1100000=//000<-.:-:0:.00:00.00::C000;00;0/-../000000909./.-.--;..;0;000/9/00009B///000/..00:0900:
@M03495:530:000000000-LYBTV:1:1102:27418:8620 1:N:0:TGACAGCT+CCTACGGG
GTCAGCATGTGAGCTTTGGAATTAGCTGGTTTATCAACGGCAAAATATAGATCGGAAGAGCACACGTCTGAACTCCAGTCACTGACAGCTATCTCGTATGCCGTCTTCTGCTTGAAAAAAAAAACAAACAAATCACCCACCAATCATCCACATATGTTCGGAGACAGAGGACACGATCGTAACACTGCAAAATCATATCTTTACGACGACATCGTACACACAATGAACACATTTATCGCAAGTCAACTCAT
+
A>AABFFFFFFFGGGGGGGGGGHHHHHHHHHHGHHHHHGGGGGHHHFHHHHHHHGGGGHHHHHHHGAFGGHHHHHHHHFHHHHHHHHHHHHHHFHHGGHHFFEEFHGHHHGHHH0GGFGFGG/</?/=/0/@2211?0/////?01>1111<11>11<1.-.--./<//.../..-.;-:..:00:00000/000;0000;909...----.0.....;0:..000009/.000;9;..9.9::00;0009
@M03495:530:000000000-LYBTV:1:1102:9536:8648 1:N:0:TGACAGCT+CCTACGGG
GTCAGCATGTGAGCTTTGGAATTAGTAAATTCGTTGACGACAGAAGGAGCAAGATAACGACCACAGGGAGGGTGGTTTATCAACGGCAAAATATAGATCGGAAGAGCACACGTCTGAACTCCAGTCACTGACAGCTATCTCGTATGCCGTCTTCTGCTTGAAAAAAAAAAAAATACTAAGTCTACACACACAAAGCTCAGAGACATGACATGTATGTAGTCACCTAGTGCGGAGACGAAAACACAACGTAC
+
CBBCCFFFFFFFGGGGGGGGGGHHHHHHHHHHGHHHHHGGGGGHHHHHHHHHHHHHHHGGGGGHHHGGGGGGGGGGGHHHHHHHGGGGGHGGGHHHHHHHGGGGFHHHHGHGHHHGHHHGHHHHGHHHHHHHHHHHHHBHFFGDGHHFGEGHGHHHHHHHHHHHHGGG-;-=-.=00000000000/0...;..//000/;0//:00000000000000::000000000---99..--.-/.:;..-...
@M03495:530:000000000-LYBTV:1:1102:26167:8658 1:N:0:TGACAGCT+CCTACGGG
GTCAGCATGTGAGCTTTGGTCCAGCCTGAGTCCTGGTTTATCAACGGCAAAATATAGATCGGAAGAGCACACGTCTGAACTCCAGTCACTGACAGCTATCTCGTATGCCGTCTTCTGCTTGAAAAAAAAAAAAACATCTCAATATATACACCTGTTCTCCAAGGCTATAGTCAGTACATCCGTCTGCTACTCTTTATCACCAACGCATCGCGTCCGAGAGCTTCGGCCATCGATATCACGAACTCTTTCTG
+
ABBCBFFFFFFFGGGGGGGGGGHHHGHHGGFGHHHHHHHHHHHHHGGGGGHHGHHHHHHHHGEGEHHHHHHHGGHHGHHHHHHHHHHHHHHHHHHHHHHFHGHGGHHHHGGGFGFHHHGHFHHHHHGDGG<><//.111111111==11110</=0000=000..0<000::00:0000;:.....0<000;;0000000;0.:.--.:..----:.-;-.000-.-.-/;;/.:-:00...-.900:909
@M03495:530:000000000-LYBTV:1:1102:6730:8755 1:N:0:TGACAGCT+CCTACGGG
GTCAGCATGTGAGCTTTGGAATTAGTAAATTCGTTGACGACAGAAGGAGCAAGATAACGACCACAGGGAGGGTGGTTTATCAACGGCAAAATATAGATCGGAAGAGCACACGTCTGAACTCCAGTCACTGACAGCTATCTCGTATGCCGTCTTCTGCTTGAAAAAAAAAAAAAAAATAAATACCGTACACTGTCTGTTGTTCATATGTCAAGTAACAAATCGAAGTCTAGTAGACTGTTACAGTATGTAGG
+
CBCCCFFFFFFFGGGGGGGGGGHHHHHHHHHHGHHHHHGGGGGHHHHHHHHHHHHHHHGGGGGHHHHGGGGGGGGGGHHHHHHHGGGGGGHHHHHHHHHHGGGGHHHHHHHGHHHGHHHHHHHHHHHHHHHHHHHHHGHHHHGGHHHHGGGHGHHHHHHHHFGHHFFEG@-;----.00;0B00.9...0000000000/:00090000000;00000:00../.:0000;900000900009;;009000
@M03495:530:000000000-LYBTV:1:1102:9120:8777 1:N:0:TGACAGCT+CCTACGGG
GTCAGCATGTGAGCTTTGGTCCAGCCTGAGTCCTGGTTTATCAACGGCAAAATATAGATCGGAAGAGCACACGTCTGAACTCCAGTCACTGACAGCTATCTCGTATGCCGTCTTCTGCTTGAAAAAAAAAACAACAGCACATCATACTCTGTCTTCTGCTTAACAACATAAAATGCTCATATCTCAGTTGATTGCTGTCATATCTCTATACATATTCTTAAATGATGCATCAGTTTATAGACATCGTTAGA
+
AABBCFFFFFFFGGGGGGGGGGHHHGHFGHHHHHHFGGGHHHHHHGFGGGHGGHHHHFHHEA?FFHHHHHHHCFGHGFHHHHHHHHFHHHGHGGFHHEHFGHHFGHHHHGFEHGHHGGHHHG33F0@DG/</?F//0?0001?1?<11<1=1<<1111>G=11111.</0=000000<<00=000000000000000;00000000000000000090;0;00000000;;00000000000000...../
@M03495:530:000000000-LYBTV:1:1102:3931:8780 1:N:0:TGACAGCT+CCTACGGG
GTCAGCATGTGAGCTTTGGAATTAGTAAATTCGTTGACGACAGAAGGAGCAAGATAACGACCACAGGGAGGGTGGTTTATCAACGGCAAAATATAGATCGGAAGAGCACACGTCTGAACTCCAGTCACTGACAGCTATCTCGTATGCCGTCTTCTGCTTGAAAAAAAAAAAAACATATACATGCTACTCCTCGGACGATCTCACTAATACAGTAACCGATCTACAACAACACGCCCCTGACAACAACACAG
+
BBCCBFFFFFFFGGGGGGGGGGHHHHHHHHHHGHHHHHGGGGGHHHHHHHHHHHHHHHGGGGGHHHGGFEEGEFGEGHHHGHHHGGGGGHHGHHHHHHHHGGGFHHHHHHHGHHHGHHHGHHHHHHHHHGHHHHHFHHFHHHGGHHHHGGGHG1GHHHHHHHFFFGG-@-9--.9009090090;00:;00/.9.---...0;00;00:00000000-9--.00000:.9...-.--..//00...;..9.
@M03495:530:000000000-LYBTV:1:1102:16101:8815 1:N:0:TGACAGCT+CCTACGGG
GTCAGCATGTGAGCTTTGGAATTAGTAAATTCGTTGACGACAGAAGGAGCAAGATAATGACCACAGGGAGGGTGGTTTATCAACGGCAAAATATAGATCGGAAGAGCACACGTCTGAACTCCAGTCACTGACAGCTATCTCGTATGCCGTCTTCTGCTTGAAAAAAAAAAAAACAAAAGATTAGCTGATAGTGGGGTATTACCGAAAACTACCAACTGTAGTGCACAACTAACACATGTAAATACTGAATA
+
CCCCCFFFFFFFGGGGGGGFGGHHHHHHHHHHGHHHHGGFEGGHHHHHHHHHHHHHHHHHHHHHHHHGEFGGFGGGGHHHHHGHGGGGGHHHGHHHHHGHGGGGHHHHHHHGHGHGHHHHHHFFHHHHHHGHHHGHBHFBGHGGHHHGGGGHGHHHHHHHGFHHGGGGGC---..9..:;0000;00000000..-..000;0..---/090/;0.;/0000:0;00/.:B0000.000000:0;000000
@M03495:530:000000000-LYBTV:1:1102:22497:8819 1:N:0:TGACAGCT+CCTACGGG
GTCAGCATGTGAGCTTTGGAATTAGTAAATTCGTTGACGACAGAAGGAGCAAGATAACGACCACAGGGAGGGTGGTTTATCAACGGCAAAATATAGATCGGAAGAGCACACGTCTGAACTCCAGTCACTGACAGCTATCTCGTATGCCGTCTTCTGCTTGAAAAAAAAAAAAAAATACTCCGTATAACAGGCGTGTAGCACTGCTCCCTCCAAACGGAGATGTCTATCACTCAGCGGCGACGGAGTATCCG
+
AAABBFFFFFFFGGGGGGGGGGHHHHFHHHHHGHFHHHGGGFGHHHHHEEGGGHHHHFEGECEHEGHG1EEG1?EGGCHHHFEEEFEEGAFGHFGHHHFEGEFDGFEHHHHGGGHGB3?GHHFHFFHHHFFFHFEHHH0GHF//?<<1CCCHFDHFBFB10<FGHGGGG-A?---.00;0/....//9//..9.-..///;9/9///.....//.....-////;//;////9//.---9-;-...///;.
@M03495:530:000000000-LYBTV:1:1102:14644:8828 1:N:0:TGACAGCT+CCTACGGG
GTCAGCATGTGAGCTTTGGATGGTTCTGGTTTATCAACGGCAAAATATAGATCGGAAGAGCACACGTCTGAACTCCAGTCACTGACAGCTATCTCGTATGCCGTCTTCTGCTTGAAAAAAAAAAAAACAAAAAAAAAGTATTGTACAGCTACAGTCGAGAGCAACATACGATGTTAGAGAGTACATAGTTCATAGTCATTAGACAAAACTCTATCTTAGATATTCGCAGCTTCGTATATGTGAATACGATA
+
DCDDDFFFFFFFGGGGGGGGGGGHHHHHHHHHHHHHHHGGGGGGHHHHHHHHHHGGGGHHHHHHHGHHHGHHHHHHHHHHHHHHHHHHHHHHHHHHGGHHHHGGGHGHHHHHHHFHHHHGGGGG>>//?/00/----.000=000000000000:<..-.-.:/.</00..9..00000<.0:<00000000000<0000<0000//..000000<000000::0/...-/0<-/<<0000:00000....
@M03495:530:000000000-LYBTV:1:1102:12275:8830 1:N:0:TGACAGCT+CCTACGGG
GTCAGCATGTGAGCTTTGGAGTGAAATCTCTTGTCTTAAGGAATAAAGGAAAAAGATTCCGTCGGAGGCTCGGTGCTCTACAGGTTCAACCTTTGTACTCTATTATTGCCTCACATTCCATCTCTTGTGAAAATATATTTGATTGGCTTTTCTGCAGGTTGTTTGCCAGGACTTTCCAAGACCTCCACTAGAAAACACAATAAACTTTTTGGAAGCTGGACAACTATCTTCATTTTTCAGAAACAGTGAAC
+
CCCDCFFFFFFFGGGGGGGGGGHHHHHHHHHHHHHHHHHHHHHHGHHHHHHHHHGGHIIHHHHGGGGGGHHGGEGGHHGHHHGHHHHHHHHHHHHHHHHHHGHHHHHHHHHHHHHHHHHFHHHHHHHHHFGHHGGHGHHHHFHHHEGHGHHHGHHHHHHHHDHHHHHHHHFHHHHHHHDHFHFHHEHHHGHDGHHHHHH<DGDDGHHHHHGGGHHHHH:CGF<CG0GHHHGGGGGGGFFGFFFGGGFFBF0
@M03495:530:000000000-LYBTV:1:1102:17278:8847 1:N:0:TGACAGCT+CCTACGGG
GTCAGCATGTGAGCTTTGGTTTATCAACGGCAAAATATAGATCGGAAGAGCACACGTCTGAACTCCAGTCACTGACAGCTATCTCGTATGCCGTCTTCTGCTTGAAAAAAAAAACAAAAAACCATGACCAACATTACGAGATTGTATTCCAAACTTGTATAAAACCGACCAATCATGTGTTTTGATGTTATTGGAAAATTACCTAAAACGTATAACATTTCCTATCACACGAGCTCATCTTACACACACTT
+
BABBBFFFFFFFGGGGGGGFFGHHHHHHGGFGGHHHHHHHHFHHEEGGF2GCHHHFAAFFHGFHHHFCFBGFBHFFFHF3D5FGFG?FHH4FEBEHEHHHBF3C1BGDGEG//</?/B0/B///2221?1/?F01?1?/E.C11111==1111.000=0<<0=00.-<;C-C//CG00;C/:/.=9;;;0;;;0000/0/00000/909-9.0/0000//:/;//9/9/99---9:9B;/////9/...//
@M03495:530:000000000-LYBTV:1:1102:28126:8916 1:N:0:TGACAGCT+CCTACGGG
GTCAGCATGTGAGCTTTGGTCCAGCCTGAGTCCTCTGGTTTATCAACGGCAAAATATAGATCGGAAGAGCACACGTCTGAACTCCAGTCACTGACAGCTATCTCGTATGCCGTCTTCTGCTTGAAAAAAAAAAAACAAAAGTAGACAACGGTGACACCTACGTGTTAGACTGGTAGTGAATCCGCACGGACGAAGCTAGGCCACAGGTCGCATCCATGTCTATCATTATGCTGCTCTACTAAAGGTTGTGG
+
CBCCCFFFFFFFGGGGGGGGGGHHHGHHHHGHHHHHHHFGHHHHHHHGGGGGGHHHHHHHHHHGGGGHHHHHHHGFHHGGHHHHHHHHHHHHHHHHHHHHHGHHHFFHHHHGFGHGHHHHHHHAFGFHGG?C>A////0001111110.--...00<.<0/..</.000000.0000/0000<..----9----.-000./0..<..00---.-/0000000000000:000000000000000000/...
@M03495:530:000000000-LYBTV:1:1102:14593:8918 1:N:0:TGACAGCT+CCTACGGG
GTCAGCATGTGAGCTTTGGAATTAGTAAATTCGTTGACTGGTTTATCAACGGCAAAATATAGATCGGAAGAGCACACGTCTGAACTCCAGTCACTGACAGCTATCTCGTATGCCGTCTTCTGCTTGAAAAAAAAAAACAGAAGCAACAAGAGATATAGATAGCTACTTGAGCGTGGTAGAAGTCAGATAAATATCTCATATCACTCTACACATCACACACAATTGTAGTAGAATACGAGATGAATAGCGTA
+
CCCCCFFFFFFFGGGGGGGGGGHHHHHHHHHHGHHHHHHHHHHHHHHHHHGGGGGHHHHHHHHHHHGGGGHHHHHHHGHHHGHHHHHHHHHHHHHHHHHHHHHH3FHFGGHHHHGGGHGHHGHHHHFHFHCC?CCC///00<1?100>.00001>1<1=1100000000000-<.-.;000;:0000;000000;000000000000000/0000000....00000090000;00...9.0090000-..
@M03495:530:000000000-LYBTV:1:1102:3552:8929 1:N:0:TGACAGCT+CCTACGGG
GTCAGCATGTGAGCTTTGGAATTAGTAAATTCGTTGACGACAGAAGGAGCAAGATAACGACCACAGGGAGGGTGGTTTATCAACGGCAAAATATAGATCGGAAGAGCACACGTCTGAACTCCAGTCACTGACAGCTATCTCGTATGCCGTCTTCTGCTTGAAAAAAAAAACGTATGTAGAGTGCATAGATGTGCCGTGATACTGTGGATCTATTGCGGCTGTCTGATGTAGATGAGAGACATATATGTGCT
+
ABBABFFFFFFFBBBFFGGGGF4GHHHHHHHHGGFHGHGGGGGHHHHHHHHHHHHGHFGGEFGHHHEGCEEGGGGE1GFHHEHGGGGGGGFFFHHHHHGHE?EEGHGHHHFCCGHFHHFH3FGGGHHG2>DGHHF@GH0DGHGGEHG?CD-GGGHGBHHFF11=.--::@.-:.0/;;00;0;000000;00000:.-;/0;0000;BB//////9.----.///;///9////////...9////:;/B9
@M03495:530:000000000-LYBTV:1:1102:24437:8939 1:N:0:TGACAGCT+CCTACGGG
GTCAGCATGTGAGCTTTGGAATTAGCTGGTTTATCAACGGCAAAATATAGATCGGAAGAGCACACGTCTGAACTCCAGTCACTGACAGCTATCTCGTATGCCGTCTTCTGCTTGAAAAAAAAAAAAACGAAAGACATGCTACAGCATGTGCACGAACACTCGAGATTAACAGCAATACTACGCTAGCGGCAGAGTAGTCGTTAGTAGTCGATAGATGATGTGTCCATGATATCGTCGATGTGGACTAACAT
+
DDEEEFFFFFFFGGGGGGGGGGHHHHHHHHHHHHHHHHGGGGGHHHHHHHHHHHGGGGHHHHHHHGHHHGHHHHHHHHHHHHHFGHHHHHHHBHHHGGHHHHGGGHGHGHHHGHHHFFHGEGGC///?/?//<00011111111101011<1<...--<</...:.111110./:01011<.-...<----=..1111<.....1111<...9.11111<:11111<1011<1./.--.1.:0000/0:01
@M03495:530:000000000-LYBTV:1:1102:14458:8939 1:N:0:TGACAGCT+CCTACGGG
GTCAGCATGTGAGCTTTGGAATTAGTAAATTCGTTGACGACAGCAGGAGCAAGATAACGACCACAGGGAGGGTGGTTTATCAACGGCAAAATATAGATCGGAAGAGCACACGTCTGAACTCCAGTCACTGACAGCTATCTCGTATGCCGTCTTCTGCTTGAAAGAAAAACAGGATCAGCTGACCCTCCCGTTAAACGGTGTAGCCTGAAACAGTCGAGATCTACCTGGGTAAGCGGGGCCACAAACATAAG
+
>1>>AF1@@1@BFGF1FAF11FEAGAFGDDFEFEAF0FEGEGA/ABGAAAFGHFEE1GE/EA/FC0///?EE>/>>?0@1BGFHEEEE/GFFGHHHDGFECEFECGBGHHHGB/0?>F<GFG<CHH1@2>1FHFHC<10110?CFFDG/.A<FBDGFDDG0F00/./<...<..0:;:00/:CC/C...;:...0;..;9EBBFFGFBBFF//9;:.-;-9/:9//;--/////--------9----////
@M03495:530:000000000-LYBTV:1:1102:12770:8945 1:N:0:TGACAGCT+CCTACGGG
GTCAGCATGTGAGCTTTGGAGTGAAATCTCTTGTCTTAAGGAATAAAGGAAAAAGATTCCGTCGGAGGCTCGGTGCTCTACAGGTTCAACCTTTGTACTCTATTATTGCCTCACATTCCATCTCTTGTGAAAATATATTTGATTGGCTTTTCTGCAGGTTGTTTGCCAGGACTTTCCAAGACCTCCACTAGAAAACACAATAAACTTTTTGGAAGCTGGACAACTATCTTCATTTTTCAGAAACAGTGAAC
+
BBBCCFFFFFFFGGGGGGGGGGHHHHHHHHHHHHHHHHHHHHHHHHHHGHHHHHGGHHHHHHHGGGGGEGHFGGGGGHHHHHHEHHGHHHHHHHHHHHGHHHHHGHHHHHHGHHHHGHHHHHHHHHHHHGFFHGFHHHHHHGHHFFHHHHHHHHGHHHHHFEHHGHHHE/FGHHHGHFFGGFFHGEFHHGGGHFGFHHECGGG<DHHHHHGGFCGHHH/GFFFGHGHHHGEFFFFGGGGGBFBFFGGGEG0
@M03495:530:000000000-LYBTV:1:1102:12036:8949 1:N:0:TGACAGCT+CCTACGGG
GTCAGCATGTGAGCTTTGGACTCCTGACTGGTTTATCAACGGCAAAATATAGATCGGAAGAGCACACGTCTGAACTCCAGTCACTGACAGCTATCTCGTATGCCGTCTTCTGCTTGAAAAAACATAAAGCTCAGGAAATGCAGCAGCAAGATAATCACGAGTATCCTTTCCTTTATCAGCGGCAGACTTGCCACCAAGTCCAACCAAATCAATCAACTTATCAGAAACGGCAGAAGTGCCAGACTGCAAAG
+
AAA11B1BB1@3BGBCDF11FGF111AAFFHHBFHFFA2FAA0EAG0FFG2A2A1////BGC01AAAE0EEC1@FGHHHHEGHB211BD1/@G@F1@G/EH02F/>ECC>EFHBD1011BG//?11BB>FBGGFFCG0BFFEHGHHGH0CCGHHBFHF/A//01@GDGHDHHHE1DBB1F.-<-A.<GD0:CB0C.CCGCFBC:C.A.099900=9BB0B00000CFFG.;A@E////9;//-9/;/9///
@M03495:530:000000000-LYBTV:1:1102:14278:8960 1:N:0:TGACAGCT+CCTACGGG
GTCAGCATGTGAGCTTTGGATTAGTAAATTCGTTGACGACAGAAGGAGCAAGATAACGACCACAGGGAGGGTGGTTTATCAACGGCAAAATATAGATCGGAAGAGCACACGTCTGAACTCCAGTCACTGACAGCTATCTCGTATGCCGTCTTCTGCTTGAAAAAAAAAAAAAAAAATTAAAACATATCTAGTAATCATTGCCGATCTGCTTGACTAGACAGAACGACACTGTGTCTATCACAGTGTATAAT
+
CCCCCFFFFFFFGGGGGGGGGGHHHHHHHHHGHHHHHGFGGGHHHHHHHHHHHHHHHGGGGGHHHHGGGGGFFGGGHHHHHHHGGGGGHHHHHHHHHHHGGGGHHHHHHHGHHHGHHHHHHHHHHHHHHHHHHHHHHGHHHGGHHHHGDGHGHHFHHGHFHGHHGFG-:-9--9--.090;00.0000000;0900000009-;-9.:00:0.0000000//0/..---0000000009090090000000
@M03495:530:000000000-LYBTV:1:1102:11757:8964 1:N:0:TGACAGCT+CCTACGGG
GTCAGCATGTGAGCTTTGGATTAGTAAATTCGTTGACGACAGAAGGAGCAAGATAACGACCACAGGGAGGGTGGTTTATCAACGGCAAAATATAGATCGGAAGAGCACACGTCTGAACTCCAGTCACTGACAGCTATCTCGTATGCCGTCTTCTGCTTGAAAAAAAAAAAAAAATACAGGAATAAGAACCACTACATTCACACCTGCGGTAGCAGAAGAGAGTCAGTGCACGAGCATGCATGTTGCGCAGA
+
CBCCDFFFFFFFGGGGGGGGGGHHHHHHHHHGHHHHHGFGGGHHHHHHHHHHHHHHHGGGGGHHHHGGGGGEFGGGHHHHHHHGGGGGHHHHHHHHHHHGGGGHHHHHHHGGHHGHHHHHHHHHHHHHHHHHHHHHGHHHHGGHHHHG?EHGHHHHHGHGHFFCE@CC--9--;;9000/./099000/..;0//00000000.;/.--...000//00.;.0000;000;..---;;90000000-----
@M03495:530:000000000-LYBTV:1:1102:14923:8987 1:N:0:TGACAGCT+CCTACGGG
GTCAGCTGTGAGCTTTGGAATTAGTAAATTCGTTGACGACAGAAGGAGCAAGATAACGACTGGTTTATCAACGGCAAAATATAGATCGGAAGAGCACACGTCTGAACTCCAGTCACTGACAGCTATCTCGTATGCCGTCTTCTGCTTGAAAAAAAAAAAATAAATCCACAAGCAAACAAAACTCGACTTCATAAAGCAGCGCCCAACGCACACAAAAGTATATGACGACATAGCACGTACATATGCAGAGC
+
CCCDDFFFFFFBGGGGGGGGGGHHHHHHHHHGHHHHHGFGGGHHHHHHHHHHHHHHHGGGGGHHHHHHHHHHGGGGGHHHHHHHHHHHGGGGHHHHHHHGHHHGHHHHHHHHHHHHHHHHHHHHGH2GHHGGHHHHGGGHGHHHHHHHHHHHFGEEGC<<.0111<0000..<//0......0<99-..111111:10//---<....----.9.../01111111..--.11010-./..111:1111./
@M03495:530:000000000-LYBTV:1:1102:7808:9012 1:N:0:TGACAGCT+CCTACGGG
GTCAGCATGTGAGCTTTGGACTCCTGACTGGTTTATCAACGGCAAAATATAGATCGGAAGAGCACACGTCTGAACTCCAGTCACTGACAGCTATCTCGTATGCCGTCTTCTGCTTGAAAAAAAAAAAAAAATAAACATAAAAGATAACTATCATTCGTACTACAATCACAAGTGACACATACGTCATCTGTACTATGACAGACATGTCGTCGTCACATGAACACATGGGCACAATTGTAGCACACTGACTA
+
DCDEEFFFFFFFGGGGGGGGGGHHHHHHHHHHHHHHHHHHGGGGGHHHHHHHHHHHGGGGHHHHHHHGHHHGGHHHHHHHHHHHHHHHHHHHHHFHHHGGHHHHGGGHGHHHHHHHHHHHHGGGCDB//><011=1<1111>1.011011=1=1111/<..1<00100000.111110<000.0.<.111<1111111100/./1011.99-9...1100111:.00/.</9//010111110/./00011
@M03495:530:000000000-LYBTV:1:1102:19128:9016 1:N:0:TGACAGCT+CCTACGGG
GTCAGCATGTGAGCTTTGGAATTAGTAAATTCGTTGACGACAGAAGGAGCAAGATAACGACCACAGGGAGGCTGGTTTATCAACGGCAAAATATAGATCGGAAGAGCACACGTCTGAACTCCAGTCACTGACAGCTATCTCGTATGCCGTCTTCTGCTTGAAAAAAAAAAAAAGACTTGACGAGAGCACCACAGTAGTCATGACACAAGTCATGCAGCCATGTGGTCAGGGTCAAGAGTCACGGATTAGAG
+
CDDDDFFFFFFFGGGGGGGGGGHHHHHHHHHHGHHHHHGGGGGHHHHHHHHHHHHHHHGGGGGHHHHGGGGGHHGHHHHHHHHHGGGGGGHGFHHGHHGHGGGGHHHHHHHGHGHGHHHHHHHHHFHHHHEHHHHBFB2GHHGGHHHHGGGHGHHHHHGHHHGFHGGGGG@--../:0000..-.-.0......000;000;0000/..;:0000:00..00;00:00//.//.000.0000..-..0000
@M03495:530:000000000-LYBTV:1:1102:5407:9038 1:N:0:TGACAGCT+CCTACGGG
GTCAGCATGTGAGCTTTGGATTAGTAAATTCGTTGACGACAGAAGGAGCAAGATAACGACCACAGGGAGGGTGGTTTATCAACGGCAAAATATAGATCGGAAGAGCACACGTCTGAACTCCAGTCACTGACAGCTATCTCGTATGCCGTCTTCTGCTTGAAAAAAAAAAAAAAAAATTAGAAAGACACCGCTAGGTGATAGATACTATCAATGTCAGCATACAAAGTGCAATATCTAACATTGTATATATT
+
CCCCDFFFFFFFGGGGGGGGGGHHHHHHHHHGHHHHHGGGGGHHHHHHHHHHHHHHHGGGGGHHHHGGGGGEFGGGHHHHHHHGGGGGHGHHHHHHHHHGGGGHHHHHHHGGHHGHHHHHHHHHHHHHHHHGHGHHHFGHHFGHHHHGFGGGHHHHHHHHHGHHGGGGG--<9---.0:0111<//</.----..10111<1<1111<:111111<1011:0000/<11111111<11<0111<11:1111
@M03495:530:000000000-LYBTV:1:1102:3821:9067 1:N:0:TGACAGCT+CCTACGGG
GTCAGCATGTGAGCTTTGGTCCAGCCTGAGTCCTGGTTTATCAACGGCAAAATATAGATCGGAAGAGCACACGTCTGAACTCCAGTCACTGACAGCTATCTCGTATGCCGTCTTCTGCTTGAAAAAAAAAAAAACAAATGATATATATTACGATACAGAAATGATGACTTGATATACTATTAAAAATTGAAATTAAAGTATCTAACACAGCGAAATAGTGACAATAATGAGCGAGGGGCAGTGCGTGAGCT
+
CCCDDFFFFFFFGGGGGGGGGGHHHGHHHHFHHHHHHHHHHHHHHGGGGGHHHHHHHHHHHGGGGHHHHHHHGHHHFHHHHHGHHHHHHHHHHHHHHHHFGHHGGHHHHGEGHGHHHHHHHAGHGHED@FD/<//..011111111111=1>...-<000000=<00:00000<;0000000:0:0.0000;B0000;0000000:00;:.---;.;0000;0000000:009-:-----./009.9.::;
@M03495:530:000000000-LYBTV:1:1102:9541:9077 1:N:0:TGACAGCT+CCTACGGG
GTCAGCATGTGAGCTTTGGACTCCTGACTGGTTTTCAACGGCAAAATATAGATCGGAAGAGCACACGTCTGAACTCCAGTCACTGACAGCTATCTCGTATGCCGTCTTCTGCTTGAAAAAAAAAAAAAAAAACAATCAAACTCCTACCATAATCTCTTCGAGCTTATTCATCTGTCGAACATAATATTAACGATGCTTCACAGCTCTAGTTATGCAAATCACGAATCATATATAACTCATCAATCACTGCG
+
CCCEDFFFFFFFGGGGGGGGGGHHHHHHHHHGHHGHHHHGGGGGHHHHHHHHHHHGGGGHHHHHHHGHHHGHHHHHHHHHHHHHHHHHHHHHHHHHHGGHHHHGGGHGHHHHHHHHHHHHGGCB@@/<>---...00000<<0<000.<1<01111111.</..0111111111:1....-1111111111..9..1<1101:.001:11111111<11000<..9.1<1111111:10111011<<110.
@M03495:530:000000000-LYBTV:1:1102:26282:9096 1:N:0:TGACAGCT+CCTACGGG
GTCAGCATGTGAGCTTTGGAATTAGTAAATTCGTTGACGACAGAAGGAGCAAGATAACGACCACAGGGAGGGTGGTTTATCAACGGCAAAATATAGATCGGAAGAGCACACGTCTGAACTCCAGTCACAGACAGCTACCTCGGATGCCGTCTTCTGATTGCAAAACCAAGTGTAGAGGTCAAATGCGTAGATATCAGGAGTAACACCCGTGGTCATGTCGCGCTATCTTCCCGCAATCTGCTGTGAGCCAC
+
AAAA>FFBFDF31CACDGCGFB1DF33D3FBFCE0AGD0FEE0E1F00AA/BG0FFEHEG/E/AFG/F/?E//BE//0@FFHGCE//>E0BG1>F22>EGCEFE0BBGC0F/BFCFG>11B11@><F1111000/GG101<<////01><-0.=F=110<0000/...<.00==000///:0;;00.:.-.;000090/.//000/..-..9.000000.------/////------///;/9;//////-
@M03495:530:000000000-LYBTV:1:1102:19238:9122 1:N:0:TGACAGCT+CCTACGGG
GTCAGCATGTGAGCTTTGGATGGTTCTGGTTTATCAACGGCAAAATATAGATCGGAAGAGCACACGTCTGAACTCCAGTCACTGACAGCTATCTCGTATGCCGTCTTCTGCTTGAAAAAAAAAAAAATAATAAGCCAACTAAGCTCTACAATCGTAAACCTACATGCAATCAAAGAGTTGTAATGCGTAGTGATGTGTGAGGACGCACGAGTGAGTGCAGTTGCGCTGCGCTGCTAGTGCGTCATGAGCCA
+
CBCCDFFFFFFFGGGGGGGGGGGGGHHHHHHHHHHHHHGGGGGGHHHHHHHHHHGGGGHHHHHHHGHHHGHHHHHHHHHHHHHHHHGHHHHHHHHHGGHGHHGGGHGHHHHHHHGHHHHGGGCB///011=11111?0.0<11011>111111...<.0//0/0<00:0000000/:00;:;;0<C.:.9./000000.;0.0.----9.-;.000:000:000--;-;--:-.0;00:0-.-..0;0://
@M03495:530:000000000-LYBTV:1:1102:10771:9128 1:N:0:TGACAGCT+CCTACGGG
GTCAGCATGTGAGCTTTGGAATTAGTAAATTCGTTGACGACAGAAGGAGCAAGATAACGACCACAGGGAGGGTGGTTTATCAACGGCAAAATATAGATCGGAAGAGCACACGTCTGAACTCCAGTCACTGACAGCTATCTCGTATGCCGTCTTCTGCTTGAAAAAAAAAAAAGTAGCAGTGAATATTACAAACTCGTCTATACGACGTCAAATACATACTCTCTAGACATTACTGCATACACACTAACGTA
+
CCCDDFFFFFFFGGGGGGGGGGHHGHHGHHHHGHHHHHGGGGGHHHHHHHHHHHHHHHGGGGGGHHHGGGGGGGGFGHHHHHHHGGGGGHHGHHHHHHHHGGGGEGHHHHHGHHHGHHHHHHHHHHHGHHHHHHHHGHFHHHGGHHGEFEGHGEHHHHHHEC1=C@?:<--<.<<:000000000000000<.00.<..90<<..9<-B..<0000:00000000000<000:000000<000.</00./.
@M03495:530:000000000-LYBTV:1:1102:12240:9140 1:N:0:TGACAGCT+CCTACGGG
GTCAGCATGTGAGCTTTGGTCCAGCCTGAGTCCTCTGGTTTATCAACGGCAAAATATAGATCGGAAGAGCACACGTCTGAACTCCAGTCACTGACAGCTATCTCGTATGCCGTCTTCTGCTTGAAAAAAAAAAAAAAACCAATGCACAACTATCGTCACTACATCACTAGTTATCTTAACAGACCGACGTATAGCATACGAAAGCACGTCATGAGCCATTAACACAGACAACCTCAATGAGTGAGAGACTG
+
CCCDDFFFFFFFGGGGGGGGGGHHHGHHHHHHHHHHHHFHHHHHHHHGGGGGHHHHHHHHHGHGGGGHHHHHHHGHHHGHHHHHHGHHHHHHHHHHHHHHGGHHFGCHHHHGGGHGHHHHHHHHFHHHGG?B>/><--..<.000000/.00=<./...00/:00:00000000000<0000<..-----.<00<000<.<.../0/-:...0:0<</00000<0.:<:/:../<00<0000<:00<.:00
@M03495:530:000000000-LYBTV:1:1102:14530:9173 1:N:0:TGACAGCT+CTTACGGG
GTCAGCATGTGAGCTTTGGAGTGAAATCTCTTGTCTTAAGGAATAAAGGAAAAAGATTCCGTCGGAGGCTCGGTGCTCTACAGGTTCAACCTTTGTACTCTATTATTGCCTCACATTCCATCTCTTGTGAAAATATATTTGATTGGCTTTTCTGCAGGTTGTTTGCCAGGACAGGTCGTGATTGCTGGAGCAGGTATGATATAATTCTAGGATTTGACAGATGAATAATTTACATATATATCTAACTTTGA
+
CCCCCFFFFFFFGGGGGGGGGGHHHHHHHHHHHHHHHHHHHHHHHHHHHHHHHHGGHIHHHHHGGGGGGHHGGFGGHHHHHHHHHHHHHHHHHHHHGHHHHHHHHHHHHHHHFHFHHHHHHHHHHHHHHHHHFFFHFHHHHHHHHHHHHHHHHHGHHHHHHFHHHHHHHHGHHEFGGGEGHHHHGHHGFHHHFHHHHHGHGHGHHGHHHHHGHHHHHFHGHHHH<C<CGHHGHGGFFFGGGGGGFGGFGG1
@M03495:530:000000000-LYBTV:1:1102:5804:9175 1:N:0:TGACAGCT+CCTACGGG
GTCAGCATGTGAGCTTTGGAATTAGTAAATTCGTTGACGACAGAAGGAGCAAGATAACGACCACAGGGAGGGTGGTTTATCAACGGCAAAATATAGATCGGAAGAGCACACGTCTGAACTCCAGTCACTGACAGCTATCTCGTATGCCGTCTTCTGCTTGAAAAAAAAAAAAGACTGAACCCATGTGAGCACGACATAACTCTACACACTGATAATGTTGACAACAAAGCACATGACAAGACTTACAGTAG
+
ABABBFFFFFFFGGGGGGGGGGFHHHHHHHHHGFHHHHGGGGGHHHHHHHHHHHHHHHGGGGGHHHGGGGGGEFEEGHHGHHHHGGGGGHGHHHHHHHHHGGGGHHGHHHHGHHHGHHHHHHHHHHHHHFHHFHHHHD0GHHGGHHHHGGGHGHHHHHHHHGHH<@@:A-9-../00/:/...//9900/0.-.-;;/////////././//9//;//;/////...././:.//9///.9.;/9//////
@M03495:530:000000000-LYBTV:1:1102:12334:9185 1:N:0:TGACAGCT+CCTACGGG
GTCAGCATGTGAGCTTTGGAGTGAAATCTCTTGTCTTAAGGAATAAAGGAAAAAGATTCCGTCGGAGGCTCGGTGCTCTACAGGTTCAACCTTTGTACTCTATTATTGCCTCACATTCCATCTCTTGTGAAAATATATTTGATTGGCTTTTCTGCAGGTTGTTTGCCAGGACTTTCCAAGACCTCCACTAGAAAACACAATAAACTTTTTGGAAGCTGGACAACTATCTTCATTTTTCAGAAACAGTGAAC
+
CBCDDFFFFFFFGGGGGGGGGGHHHHHHHHHHHHHHHHHHHHHHHHHHHHHHHHGGHHHIHHHGGGGGGHHGGGGGHHHHHHHHHHHHHHHHHHHHHHHHHGHHGHHHHHHHHHHHHHHHHHHHHHHHHFGFHGHHHHHHHHHHHHHHHFHFHHHHHHHHHEHHHHHHFGHHHHHHHHHFGHHHHHHFHFH1GGGHHHHCDFDDDHHHHHCC0CCGHHHAGHHGHHHHGHGGGGFGBFGGBBBGGGBFBF0
@M03495:530:000000000-LYBTV:1:1102:23294:9187 1:N:0:TGACAGCT+CCTACGGG
GTCAGCATGTGAGCTTTGGAGTGAAATCTCTTGTCTTAAGGAATAAAGGAAAAAGATTCCGTCGGAGGCTCGGTGCTCTACAGGTTCAACCTTTGTACTCTATTATTGCCTCACATTCCATCTCTTGTGAAAATATATTTGATTGGCTTTTCTGCAGGTTGTTTGCCAGGACTTTCCAAGACCTCCACTAGAAAACACAATAAACTTTTTGGAAGCTGGACAACTATCTTCATTTTTCAGAAACAGTGAAC
+
BAABBFFFFDFFGGGGGGGGGGGHHHHHHHHHHHHHHHHHHHFHHHHHHHHHHHGGHHHHGHGGGGGGEGHGGEEGHHHGHHHHGHHGHHHHHGHHHGHHHHHHGHHFHHHHHHGHHHHHHHHHHHHGHFDFHGHHEHHHHFFHFFFFHBGGHHHGGGHGHBFFFGHHHHFHHHHHHFGBFFGHHCBCGHHFG1FGHHA<DGHDGHHHHEFGGFHHHHGGHHG.CBC00CF0CFGBBFFF0FFGFF99FB0
@M03495:530:000000000-LYBTV:1:1102:28114:9201 1:N:0:TGACAGCT+CCTACGGG
GTCAGCATGTGAGCTTTGGAGTGAAATCTCTTGTCTTAAGGAATAAAGGAAAAAGATTCCGTCGGAGGCTCGGTGCTCTACAGGTTCAACCTTTGTACTCTATTATTGCCTCACATTCCATCTCTTGTGAAAATATATTTGATTGGCTTTTCTGCAGGTTGTTTGCCAGGACTTTCCAAGACCTCCACTAGAAAACACAATAACCTTTTTGGAAGCTGGACAACTATCTTCATTTTTCAGAAACAGTGAAC
+
ABBBAFDFF5D5DGFGGGGGGGAGDGHBHCEHHEGHHF6FC33BBD5FGHFFHFE2FGEGBGG00EE0A1EECEEEHBGHHHHHFGFHF41FHGFGD4FEFBDFFFHBBFFGHEFHHH4GGHHHHFHFBF?D?GDGGHHHG4FHH0?GHBGFGHEHFH0@CEGFCGGFFAEAG?F<<GFD<FGG>G00DFHHB100.<<.0DH0/=DDGGDG/CG.CGHHHHHGHEF0GBFFFFFFFF000;/B/FF9CF0
@M03495:530:000000000-LYBTV:1:1102:17291:9204 1:N:0:TGACAGCT+CCTACGGG
GTCAGCATGTGAGCTTTGGAATTAGTAAATTCGTTGACGACAGAAGGAGCAAGATAACGACCACAGGGAGGGTGGTTTATCAACGGCAAAATATAGATCGGAAGAGCACACGTCTGAACTCCAGTCACTGACAGCTATCTCGTATGCCGTCTTCTGCTTGAAAAAAAAAAAACACTGACACTCACAAACACACACTGGTGATCTCACTGACCATATTCATATACACAGACTACGTCATGAGTTAGTCACAT
+
CCCDDFFFFFFFGGGGGGGGGGHHHHHHHHHHGGHHHHGGGGGHHHGHHHHHHHHHHHGGGGGHHHGGGGGGEGGGGHHHHHHHGGGGGHHHHHHHHHHHGGGGHHHHHHHGHHHGHHGHHHHHHHHHGHHHHHHHGHFHGHFGHHHHGEGHGHGFHHHHHHFHF@EEG;-;.;.0;00000//000..;...../0/0/;0:00000000/000::00000:0000.0.00/9..::00000:0:00000
@M03495:530:000000000-LYBTV:1:1102:9925:9230 1:N:0:TGACAGCT+CCTACGGG
GTCAGCATGTGAGCTTTGGTCCAGCCTGAGTCCTGGTTTATCAACGGCAAAATATAGATCGGAAGAGCACACGTCTGAACTCCAGTCACTGACAGCTATCTCGTATGCCGTCTTCTGCTTGAAAAAAAAAAAAACAGCAAGAAGACATATAACGTCGAGAACAGACCTATAGAATATCTATAGGTTCCATACGACGTTGCGTATGCGTACACTCAGAACTACAAAGACTACTCTAGTGTCTCTGTGATATA
+
CCCDEFFFFFFFGGGGGGGGGGHHHGHHHHGHHHHHHHHHHHHHHGGGGGHHHHHHHHHHHGGGGHHHHHHHGHHHGFHHHHHHHHHHHHHHHHHHHHHFHHHGGHHHHGGGHGHHHHHHHHHHHHGGGDB<///.000<00001001<1111.<.---..0///..001<C:11111<11<<011<0111/...-<.<.-.../1...-.11//001/<00000///10:1::1111111:111<11111
@M03495:530:000000000-LYBTV:1:1102:26048:9236 1:N:0:TGACAGCT+CCTACGGG
GTCAGCATGTGAGCTTTGGAAGTTGACGACAGAAGGAGCAAGATAACGACCACAGGGAGGGTGGTTTATCAACGGCAAAATATAGATCGGAAGAGCACACGTCTGAACTCCAGTCACTGACAGCTATCTCGTATGCCGTCTTCTGCTTGAAAAAAAAACACTCCACCTCGTATCAGGCGGGTCAACTGTTACAACACCAGCTACCGTGCTATCTCGGATTGGTGCTGTCACTCTCACCAGTAGACCTCTCT
+
BAABBFFFFDFFGGGGGFGFGGCGHHFEDGGGHHHHHHHHHHHHHHHGGGGGHHHFF1EEEAF@EACGHHGHHGGG@EHFFFHHEHHHHGGGEFAHHHGHGHHGG3FGFFHHFGHHGFHHHFFHHGFHDGF?AGGFGC/>0FGFFHHE1<<GDA-C-@..;0/;//....;./.900;-----.//////99///9.....///.-..../////9....;A9.////////99///.9.///////;///
@M03495:530:000000000-LYBTV:1:1102:4989:9254 1:N:0:TGACAGCT+CCTACGGG
GTCAGCATGTGAGCTTTGGAGTGAAATCTCTTGTCTTAAGGAATAAAGGAAAAAGATTCCGTCGGAGGCTCGGTGCTCTACAGGTTCAACCTTTGTACTCTATTATTGCCTCACATTCCATCTCTTGTGAAAATATATTTGATTGGCTTTTCTGCAGGTTGTTTGCCAGGACTTTCCAAGACCTCCACTAGAAAACACAATAAACTTTTTGGAAGCTGGACAACTATCTTCATTTTTCAGAAACAGTGAAC
+
CBCDCFFFFFFFGGGGGGGGGGHHHHHHHHHHHHHHHHHHGHHHHHHHHHHHHHGGHIHIHHHGGGGGGHHGGGGGHHHHHHHHFHHHHHHHFHHHHHHHHHHHHHHGHHGHHHHHHHHHHHHHHHHHHHHGHHHHHHHGHHHHHHHHHHHHHHHHHHHHHEHHHFFHHHEHHGGHHHHGHGHFHHFHHGHDFDGHHHE<GBG0DHHHHHGGHHEEGHGFHFGHGHHHHHGGGGFGGGGGGGGGGF0<0C0
@M03495:530:000000000-LYBTV:1:1102:11825:9268 1:N:0:TGACAGCT+CCTACGGG
GTCAGCATGTGAGCTTTGGATGGTTCTGGTTTATCAACGGCAAAATATAGATCGGAAGAGCACACGTCTGAACTCCAGTCACTGACAGCTATCTCGTATGCCGTCTTCTGCTTGAAAAAAAAAAAAAATACCACTATGATCACCATGATGTATACAATACTCGAATTTTAGCAGCTTAGAATGCATAGTATTCAATATCAAGCGTGAGCCAATGATCCTGATTAGCACACGACTCTCATTTATCGTGCGCT
+
CCCDDFFFFFFFGGGGGGGGGGGHHHHHHHHHHHHHHHGGGGGHHHHHHHHHHHGGGGHHHHHHHGHHHGHHHHHHHHHHHHHHHHHHHHHHFHHHFGHHHHGGGHGHHHHHHHHHHHHGGG?B/></011=111<111111>0<111=1111111011010../0.111/1<0//<:01111111101111111111<1100....<0///001111<0:1110<10/.--<..<:011111:./..---
@M03495:530:000000000-LYBTV:1:1102:6496:9281 1:N:0:TGACAGCT+CCTACGGG
GTCAGCATGTGAGCTTTGGAGTGAAATCTCTTGTCTTAAGGAATAAAGGAAAAAGATTCCGTCGGAGGCTCGGTGCTCTACAGGTTCAACCTTTGTACTCTATTATTGCCTCACATTCCATCTCTTGTGAAAATATATTTGATTGGCTTTTCTGCAGGTTGTTTGCCAGGACTTTCCAAGACCTCCACTAGAAAACACAATAAACTTTTTGGAAGCTGGACAACTATCTTCATTTTTCAGAAACAGTGAAC
+
AABBAFFFFDFFGGGGGGFGGGHFGFFHHHHHGHHHHHHHHHFHHHHHHHHHHGGGHBHH3FF?FGGGGHHGGEGFBGHHHHHEHHHHHGHGHHHHFHGHHHHHHHHGGHHHHHHHHHDDGHHHHHHHHHBFFHHHHHHHHBFGHFBGGFFHGEGHHHHHHGEHFHHHHGFHHHHHFFHFACGFFCH0FFGDGDGGC...<D0=DGHHHHGGGHHHHHFHFGHGHEFFFBFBFFFGGE0990BFBF9;0B0
@M03495:530:000000000-LYBTV:1:1102:3799:9300 1:N:0:TGACAGCT+CCTACGGG
GTCAGCATGTGAGCTTTGGAGTGAAATCTCTTGTCTTAAGGAATAAAGGAAAAAGATTCCGTCGGAGGCTCGGTGCTCTACAGGTTCAACCTTTGTACTCTATTATTGCCTCACATTCCATCTCTTGTGAAAATATATTTGATTGGCTTTTCTGCAGGTTGTTTGCCAGGACTTTCCAAGACCTCCACTAGAAAACACAATAAACTTTTTGGAAGCTGGACAACTATCTTCATTTTTCAGAAACAGTGAAC
+
CBCCCFFFFFFFGGGGGGGGGGHHHHHHHHHHHHHHHHHGHGEHHHGHHHHHHHGGHIIHHHHGGGGGGHHGGGGGHHFHFHGHHHHHHHHHHHHHHHHHHHHHHHHHGHHHHGHHHEHHHHHHHHHHHHHHHGHHHHHHHDGHHGHHGHHHHGFHHFGHHGGHHGHGHHHGHHHHHHHGHGBGGEGFHGF1>1<GEHG.<DH0<DBGHGGGFHEEGFHFFHHHHHFFFHFBFGGGGBFFGGEFBB;BFG9
@M03495:530:000000000-LYBTV:1:1102:11411:9315 1:N:0:TGGCAGCT+CCTACGGG
GTCAGCATGTGAGCTTTGGAATTAGTAAATTCGTTGACGACAGAAGGAGCAAGATAACGACCACAGGGAGGGTGGTTTATCAACGGCAAAATATAGATCGGAAGAGCACACGTCTGAACTCCAGTAACTGACAGCTATCTCGTATGCCGTCTTCTGCTTGAAAAAAAAAAAAAAAATATAAGAGTAGAAGCACCACCAAATGATTACCCACATCCTACACTGCAGTGTCATCCGCACAGACAAAATGTCAA
+
EEEDDFFFFFFFGGGGGGGGGGHHHHHHHHHHGHHHHHGGGGGHHHHHHHHHHHHHHHGGGGGHHHHGEGGGEFGFGHHHHHHHGGGGGHHGHHHHHHGHGGGGHHHHHHHGHHHGGHHHHHHHHGHHHHEHHHHHGHEHHHGGHHHHGFGHGHHHHHGFHHHBGFGGGGA9--<-.0111110<11111<<<.......01111101/0..00/0100/100001011:110..---/0.//:.00<1<1
@M03495:530:000000000-LYBTV:1:1102:24608:9315 1:N:0:TGACAGCT+CCTACGGG
GTCAGCATGTGAGCTTTGGAGTGAAATCTCTTGTCTTAAGGAATAAAGGAAAAAGATTCCGTCGGAGGCTCGGTGCTCTACAGGTTCAACCTTTGTACTCTATTATTGCCTCACATTCCATCTCTTGTGAAAATATATTTGATTGGCTTTTCTGCAGGTTGTTTGCCAGGACTTTTCCAAGACCTCCACTAGAAAACACAATAAACTTTTTGGAAGCTGGACAACTATCTTCATTTTTCAGAAACAGTGAA
+
CCCDDFFFFFFFGGGGGGGGGGHHHHGHHHHHHHHHHHFHHHHHHHHHHHGHHHGGHHHHHHGGGGGGGHHGGGGGHHHHHHHHFGHHHHHHFHHHHHHHHHHHHHHHGHHHHHHHHHHGHHHHHHHHGHFGGGHHHHHHHBHHHHHGHHHHHGHHHHFGGEHHHGGHHHHEHGFHHHHHHEHHGHGHHHHGHHGHHHG<CD0<GGHHGHHGGHHFHGHEHHHHHHFHHGFGFFFFB;FF:FF0FFEFFGG
@M03495:530:000000000-LYBTV:1:1102:22254:9328 1:N:0:TGACAGCT+CCTACGGG
GTCAGCATGTGAGCTTTGGAGGGTGGTTTATCAACGGCAAAATATAGATCGGAAGAGCACACGTCTGAACTCCAGTCACTGACAGCTATCTCGTATGCCGTCTTCTGCTTGAAAAAAAAAAAACAAATCACCAGTCACATCGAGATGTTGCAGTATGGTCACTGACATAGATGTGTAAGTCATACCTGAGTAATGAGACTCAGACAGGCTTCATTGTTGAACACTGAGTACAAGCAGCGGCTACTGGTCTA
+
CCCCDFFFFFFFGGGGGGGGGGGEGGGGHHHHHHHGGGGGHHHHHHHHHHHGGGGHHHHHHHGHHHGHHHHHHHHHHHHHHGHHHHHHHGHGHGGHHHHGGGHGHHHHHGHGHHHHGGGGF?////01111010111111>.0...0000000<000/==0000000000000000000;00000/00//000000000000900//.../:;00000;0000/0000;009:0.///---:;/0000000
@M03495:530:000000000-LYBTV:1:1102:12785:9346 1:N:0:TGACAGCT+CCTACGGG
GTCAGCATGTGAGCTTTGGACGACGACCACAGGGAGGGTGGTTTATCAACGGCAAAATATAGATCGGAAGAGCACACGTCTGAACTCCAGTCACTGACAGCTATCTCGAATGCCGTCTTCTGCTTGTAACAAAATAAATAGGTATAACAAGTGATCATTGCATTAACATGATAAGCATATAAATGCGTTAGTATTGTATAGTAGTGTCATTACTTGGTCGTCATTGTAATCATCGATGTTTTCTCAGGGAA
+
>>111CF111D3EEGCFEFGF1A0AFEGGHCC/C/AEEGEEEAFCDGF20AAE?/0EFGFHH22BG?AEC0>F1CFG?GEGFHFCGFGHEFE1B2B1BF1?E12CGHA1011B1CECFF2211@FB01@21<0?111111?1<??1111>C111>1<1>F1>1>11<0</000000<0=0=0<0=D.;...00000000:G0000/0;0;000000;0;--.9C000000;0;0/;.;.00;/99///---
@M03495:530:000000000-LYBTV:1:1102:28341:9349 1:N:0:TGACAGCT+CCTACGGG
GTCAGCATGTGAGCTTTGGTCCAGCCTGAGTCCCTGGTTTATCAACGGCAAAATATAGATCGGAAGAGCACACGTCTGAACTCCAGTCACTGACAGCTATCTCGTATGCCGTCTTCTGCTTGAAAAAAAAAATACAACAAAAAAGTATGACCCTCATATCACGATTGATTCTCAACCTTTTATAAACATGTCCAGTCATATGTTTCATTGTTCTTGGTAGTTTACCCCAAACCATAACAATTTCCTGCCCC
+
BBBBBFFFFFFFGGGGGGGGGGHHGGHGHGDGHHHHHHFHHHHHFFFC2EEHHHHHHHHHHHC1FEHCGHHGFEFGFGGHHFFHGHGGGHFFHHBF1GGHBH4BF?BF4G>>/F/4B444BFB33BB<@/@/0@2111//00/-.1=11=>C<FC0110=00<<G..<0000000/./0000:;00000/000;::0C000;9009000;;00;009090090090/..9.;..///////9//////..;
@M03495:530:000000000-LYBTV:1:1102:20166:9370 1:N:0:TGACAGCT+CCTACGGG
GTCAGCATGTGAGCTTTGGAGACTGGTTTATCAACGGCAAAATATAGATCGGAAGAGCACACGTCTGAACTCCAGTCACTGACAGCTATCTCGTATGCCGTCTTCTGCTTGAAAAAAAAAAAAAAAAAACACACTACTAGAAGTTAGATTGAGAACACAAGCATATAGTGATGGTATAGTATAAATCACTGATTCATCTGACCCAACATGATCAGTCACTGACATCTCAGGTTAAGACCACACATATGTTT
+
CCCCDFFFFFFFGGGGGGGGGGGHHHHHHHHHHHHGGGGGHHHHHHHHHHHGGGGHHHHHHHGHHHGHHHHHHHHHHHHHHHHHGHHHHGHHHGGHHHHGGGHGHHHHHHHFHHGHGGG?BC>///-<-....<//<==10111111111<00.10//..../11111111<100111:111111110:1101<111:1111</..<.<0<1110:101<1<<0101111/1<11110//..990011:<1
@M03495:530:000000000-LYBTV:1:1102:20080:9408 1:N:0:TGACAGCT+CCTACGGG
GTCAGCATGTGAGCTTTGGAGTGAAATCTCTTGTCTTAAGGAATAAAGGAAAAAGATTCCGTCGGAGGCTCGGTGCTCTACAGGTTCAACCTTTGTACTCTATTATTGCCTCACATTCCATCTCTTGTGAAAATATATTTGATTGGCTTTTCTGCAGGTTGTTTGCCAGGACTTTCCAAGACCTCCACTAGAAAACACAATAAACTTTTTGGAAGCTGGACAACTATCTTCATTTTTCAGAAACAGTGAAC
+
CBCCCFFFFFFFGGGGGGGGGGHHHHHHHHHHHHHHHHHHHHHHHHHHGHHHHHGGGIHHHIHGGGGGGHHGGGGGHHHHHHHHHHHHGHHHHHHHHHHHHHHHHHHHHHHGHHGHHHHHHHHHHHHHHHGHHGHGHHHHHHGHHHFHHHEHHHHGHGHHHDHHHHGHFHHHHHHHHGHHHHHFHHHGHEH1<=0>FHHCGHGGHHFHHFGGHGFACGFHHHHHHHHHHHGGGGFCFGGGE9FFFG99FF0
@M03495:530:000000000-LYBTV:1:1102:8743:9426 1:N:0:TGACAGCT+CCTACGGG
GTCAGCATGTGAGCTTTGGTCCAGCCTGAGTCCTGGTTTATCAACGGCAAAATATAGATCGGAAGAGCACACGTCTGAACTCCAGTCACTGACAGCTATCTCGTATGCCGTCTTCTGCTTGAAAAAAAAAAAAAAAAACAAAAATATCCGCAACACAGCAACTATATAATCACATAGATGTCACACAATAAGATCGTGTTAGCATCTAACATATAACCTGTAAGATACGAGTTCTGTTAAAGTAAACGCCT
+
CABCCFFFFFFFGGGGGGGGGGHHHGHHHHHHHHHHHHHHHHHFHGGGGGHHFGHHHHHHHGGGFHHHHHHHGHHHGEHHHHHHHHHHHHHGHHHHHHHHHHHGGHHHHGGGGGFHHHHHHHGHFGGGGG/>/A----<......0:00..---.....//.;00;00090000000000000000..0;;0000./.;.0000000000000900000.9000000;...9.9:0000900;9900.-9;
@M03495:530:000000000-LYBTV:1:1102:21848:9431 1:N:0:TGACAGCT+CCTACGGG
GTCAGCATGTGAGCTTTGGAGGGCAAGAAGTGGTTGTGACATTGCATGGCAGCTAGAGCCAACTGGTTTATCAACGGCAAAATATAGATCGGAAGAGCACACGTCTGAACTCCAGTCACTGACAGCTATCTCGTATGCCGTCTTCTGCTTGAAAAAAAAAAAAAGAGATCAGCGCTGCATCTCAGGTCACTATAGGCAGCTGAGTAACTCGTACTGGTGAAGCACAGTGGTCGTGCATTCACTCAAGTGTG
+
CBCCCFFFFFFFGGGGGGGGGGGGGGGHHHFGHHGGGGHHHHHHHHHHHHHGGHHHHHHHHHGHHHGHHHHHHHHGGGGGHGHHHHHHHHHGEFGHHHHHHHGHHHGHHHHHHHHHHHHHHHHHHHHHHGHHHGGHGHHGGGHGHHHHHHFCGFHEF?C-A<<-.://1<<00.-.-.<1:1111/100011111000../00.111:11.<...101/10100///01/10-<...:111111/0011<1
@M03495:530:000000000-LYBTV:1:1102:17096:9440 1:N:0:TGACAGCT+CCTACGGG
GTCAGCATGTGAGCTTTGGTCCAGCCTGAGTCCTGGTTTATCAACGGCAAAATATAGATCGGAAGAGCACACGTCTGAACTCCAGTCACTGACAGCTATCTCGTATGCCGTCTTCTGCTTGAAAAAAAAAAATAAACAACAAAACAGTCGAGATGATAGAGTGTTTCCATAGGCCCAACCGTCCTAATGAGCATGCATAGACGCTTAGAATAATGTCTGCTGAATCTCCTACTGGAAACAGGAGACCGTAA
+
CCCCCFFFFFFFFGGGGGGGGGHHHGHHHHFGHHHHHHHHHHGHHGGGFFHHHHHHHHHHGGGGGHHGHHGHGGHHAFGHHHHHHHHHHHHHHHHGHHF3GHGGFHHHHGGGHGHHEHFHG0G?GFGFGF/<01?=?1////0?0.<11..>..10=00000000<00000000:..;.:-.;..00000000;900000;9.-9..00000000000000:0000000:00000/009//....;9-;..
@M03495:530:000000000-LYBTV:1:1102:7939:9457 1:N:0:TGACAGCT+CCTACGGG
GTCAGCATGTGAGCTTTGGAGTGAAATCTCTTGTCTTAAGGAATAAAGGAAAAAGATTCCGTCGGAGGCTCGGTGCTCTACAGGTTCAACCTTTGTACTCTATTATTGCCTCACATTCCATCTCTTGTGAAAATATATTTGATTGGCTTTTCTGCAGGTTGTTTGCCAGGACTTTCCAAGACCTCCACTAGAAAACACAATAAACTTTTTGGAAGCTGGACAACTATCTTCATTTTTCAGAAACAGTGAAC
+
CCCCBFFFFFFFGGGGGGGGGGHHHHHHHHHHHHHHHHHHHHHHHHHHHHHHHHGGHHGIHHHGGGGGGHHGGGGGHHHHGHHEHHHHHHHGHHHHHHHHHHHHHHHHHHHHHHHHHHHHHHHHHHHHHHFHHGHHGHHHHBHHFHGHHHHGHHHHHGHHHGHHHHHGHFEHHHHGFHHEFFCGHHHGHHGFGGCCGFE.<<DDDFGHHHCCGCCGHHFGGBGHHHHHGHGGGGGGGGGGBBFGGGBFGG0
@M03495:530:000000000-LYBTV:1:1102:14091:9463 1:N:0:TGACAGCT+CCTACGGG
GTCAGCATGTGAGCTTTGGAATTAGCTGGTTTATCAACGGCAAAATATAGATCGGAAGAGCACACGTCTGAACTCCAGTCACTGACAGCTATCTCGTATGCCGTCTTCTGCTTGAAAAAAAAAAAAAACCATACTGACTACAACATCACTCTACACTTTCTACATCTCTTGCAGTCAAATCACTATACCGTCAAAAGCAGACCACACTACCATAGTGTCATGTGTCAGACACCTCCACGCACAATAGACAC
+
CBCCCFFFFFFFGGGGGGGGGGHHHHHHHHHHHHHHHHGGGGGHHHHHHHHHHHGGGGHHHHHHHGHHHGHHHHHHHHHHHHHHHHHHHHHHFHHHGGHHHHGGGHGHHHHHHHGGHHHGGG<B///></.110111<11<111./<00000000<000=0<000;000000:000C00:000000000.....00:.0/::./.;9;///;000000000000900000//./..//..---/0;0000/
@M03495:530:000000000-LYBTV:1:1102:27696:9470 1:N:0:TGACAGCT+CCTACGGG
GTCAGCATGTGAGCTTTGGAGTGAAATCTCTTGTCTTAAGGAATAAAGGAAAAAGATTCCGTCGGAGGCTCGGTGCTCTACAGGTTCAACCTTTGTACTCTATTATTGCCTCACATTCCATCTCTTGTGAAAATATATTTGATTGGCTTTTCTGCAGGTTGTTTGCCAGGACTTTCCAAGACCTCCACTAGTAAACACAATAAACTTTTTGGAAGCTGGACAACTATCTTCATTTTTCAGAAACAGGGAAC
+
CBCCCFFFFFFFGGGGGGGGGGHHHGHHHHHHHHHHHHHHHHHHHHHHHHHHHHGGHHHHHIHGGEGGGHHGGEFGHHHHHHHHGHHHHHHGHHHFHHHHHHHHHHHHHHHGHGHHHHEBFGGHHGHHHGGF3GGHHHHBFFHHHHHHGGEFHHHFHHHHHGHHHHFGCF/FHFFHGHEFFFHHBFGHGFH1=GFGB0C<GF0DDDGGFF?CB:GEHFHHHHHEGHHHGHF0CBGBFFFFGG0BFB.::..
@M03495:530:000000000-LYBTV:1:1102:17467:9471 1:N:0:TGACAGCT+CCTACGGG
GTCAGCATGTGAGCTTTGGAGTGAAATCTCTTGTCTTAAGGAATAAAGGAAAAAGATTCCGTCGGAGGCTCGGTGCTCTACAGGTTCAACCTTTGTACTCTATTATTGCCTCACATTCCATCTCTTGTGAAAATATATTTGATTGGCTTTTCTGCAGGTTGTTTGCCAGGAGAAGCTCAACTCAAGCCCAAGAGCTTTGCTAAGGCCCTAACAAGCCCACCAAAGCAAAAAGCCCACTTTCCAAGACCTCC
+
CBCCCFFFFFFFGGGGGGGGGGHHHHHHHHHHHHHHHHHHHHGHHHHHHHHHHHGGHHGHHIHGGGGGGHHGGEGGHHHHHHHHHHHHHHHGGHHHGGFHHGHHHHHHGHGHHHHHHHHHHHHGHHHHHHHHHFGHHHHHHHHGHHHHHHHHHHHHGHHHHDHHGHGHHHFFGGHHFHFGHHHHHFHGEHHHHFHHHGGDGHHHHHEGHHHGHHHGGFHGGHEAGFGFGG?DF?EGEFBFGGGFFGGGFFE
@M03495:530:000000000-LYBTV:1:1102:12817:9483 1:N:0:TGACAGCT+CCTACGGG
GTCAGCATGTGAGCTTTGGTTTATCAACGGCAAAATAAAGATCGGAAGAGCACACGTCTGAACTCCAGTCACTGACAGCTATCTCGTATGCCGTCTTCTGCTTGAAAAAAAAAAAAAAAATAACTGAGAATAAGATATACAGAATGTCAGACGAGACTGCTAGGTCTTATGTGTGAGTAACGAGATAGTAATCGATATCATGGTGCATTTGGGTGACGCACAGATGTCATCATACTACACTTGACGATACT
+
BBCCDFFFFFFFGGGGGGGGGGHHHHHHGGGGGHHHHHHHHHHHGGGGHHHHHHHGHHHGHHHHHHHHHHHHHHHHHHHHGGGHHHGGHHHHGGGHGHHHHHHHHHGHHGGGGD>@<//>0111111111<1>1111111111011111110---..00/111.1111111111.11111:9....1111111<.9.-:<C10110011111....0..---/<11:1111111111<0/110:0....-1
@M03495:530:000000000-LYBTV:1:1102:22080:9492 1:N:0:TGACAGCT+CCTACGGG
GTCAGCATGTGAGCTTTGGACTCCTGACTGGTTTATCAACGGCAAAATATAGATCGGAAGAGCACACGTCTGAACTCCAGTCACTGACAGCTATCTCGTATGCCGTCTTCTGCTTGAAAAAAAAAAAAATACAAATCTAGAGGTCTGTGCGACTCTACGTATGTGCTGATAGTGTTGAGGTATAGTTCGTATCAAGTCAGATGTGCATTGCACGTTATAGAATACGAACTTAGTGTCAACGATATAGTCAG
+
CCCDDFFFFFFFGGGGGGGGGGHHHHHHHHHHHHHHHHHHGGGGGHHHHHHHHHHHGGGGHHHHHHHGHHHGHHHHHHHHHHHHHHHHHHHHHHEHHHGGHHHHGGGGGHHHHHHHHHH3FG<CBB>>/011111111111101010<11..--.<00..00<00000000000;0:<0//0;00000..//.00000000;0:00::;0000.../.0000000...-.00:000;000...:-:0::0:
@M03495:530:000000000-LYBTV:1:1102:4131:9498 1:N:0:TGACAGCT+CCTACGGG
GTCAGCATGTGAGCTTTGGAATTAGTAAATTCGTTGACGACAGAAGGAGCAAGATAACGACCACAGGGAGGGTGGTTTATCAACGGCAAAATATAGATCGGAAGAGCACACGTCTGAACTCCAGTCACTGACAGCTATCTCGTATGCCGTCTTCTGCTTGAAAAAAAAAAAAAACAGATATACTGAGATGCTATCATACCCCTACTACAATGAACGTTGCTCTATACCATGTGCTCGTAACATAGATTACG
+
CCCCCFFFFFFFGGGGGGGGGGHHHHHHHHHHGHHHHHGFGGGHHHHHHHHGHHHHHHGGGGGHHHHGFEGGEFGFFHHHHHHHGGGGGGHHGHHHHHHHGGGGHHHHHHHGHHHGHHHHHHHHHHHHHHGHHHGHHHFHHHGGHHHHGGGHGFHGHHHHGHHHCFFCC--:;;.9//0000000;0000;000/0000/0...90000090:00.;/.:0900;00:09000900.-...000900090.
@M03495:530:000000000-LYBTV:1:1102:21492:9525 1:N:0:TGACAGCT+CCTACGGG
GTCAGCATGTGAGCTTTGGTTTATCAACGGCAAAATATAGATCGGAAGAGCACACGTCTGAACTCCAGTCACTGACAGCTATCTCGTATGCCGTCTTCTGCTTGAAAAAAAAAAAAAAAAAATACTGCACTGCAGATCTAGAGCTACTCCTCTTGATACTAGTACGTTTCAGTACAATTCATTTAACCGATGTACATTGCACTATATATGTCATACTGCGTAGCCACATTCACATAGTATCTCTTAGACAA
+
CBCCCFFFFFFFGGGGGGGGGGHHHHHHGGGGGHHHHHHHHHHHGGGGHHHHHHHGHHHGHHHHHHHHHHHHHHHHHHHHHHGHHHGGHHHHGGGHGHHHHHHHGGHHHGGGE<>/<</>--0111<<000/000000000=00000<00<<000:<000<000:.<//:0000000<0000000000---..0000000000<000000000000000.9<-.00/.0:000000000<<00000<000/
@M03495:530:000000000-LYBTV:1:1102:10040:9528 1:N:0:TGACAGCT+CCTACGGG
GTCAGCATGTGAGCTTTGGAATTAGTAAATTCGTTGACGACAGAAGGAGCAAGATAACGACCACAGGGAGGGTGGTTTATCAACGGCAAAATATAGATCGGAAGAGCACACGTCTGAACTCCAGTCACTGACAGCTATCTCGTATGCCGTCTTCTGCTTGAAAAAAAAAAAAAAAATGGACATGATGTCTGTTAGATTGTACCACAAAGTACAAGTACCAGTAATTGGAGCGTGTATACAGTCCACTATAC
+
EEEEEFFFFFFFGGGGGGGGGGHHHHHHHHHHGHHHHHGGGGGHHHHHHHHHHHHHHHGGGGGHHHHGFGGGEFGGFHHHHHHHGGGGFHHHHHHHHHHHGGGGHHHHHGHGFHHGHHHHGHHHHHHHHHHHHHHHHHFHHHGGHHHHGGGHGHHHHHHHFHEHFGGCG-9-----<0000000011:<1111:11110<1111<.../<111<0111110111111<<</-.../11<11100101/111
@M03495:530:000000000-LYBTV:1:1102:14878:9534 1:N:0:TGACAGCT+CCTACGGG
GTCAGCATGTGAGCTTTGGAGTGAAATCTCTTGTCTTAAGGAATAAAGGAAAAAGATTCCGTCGGAGGCTCGGTGCTCTACAGGTTCAACCTTTGTACTCTATTATTGCCTCACATTCCATCTCTTGTGAAAATATATTTGATTGGCTTTTCTGCAGGTTGTTTGCCAGGAGTGATTGCTGGAGCAGGTATGATATAATTCTAGGATTTGACAGATGAATAATTTACATATATATCTAACTTTGATAGCAG
+
CBCCDFFFFFFFGGGGGGGGGGHHHHHHHHHHHHHHHHHHHHHHHHHHHHHHHHGGHHHHHHHGGGGGGHHGGGGGHHHHHHHHHHHHHHHHHHHHHHGHHGHHHHHHHHHHHHHHHHHHHHHHHHHHHHHHHHHGHHHHHGHHHHHHHHHHHHGFHHHHHGHHHHHHEGHGHHHHHHGHHHHHEEHHHGHHBFHHH>>=GFFHEHHHGHBGGGFFHG<CCFHHHFHFGHHGHHHHGG:GHHHHFFGGEF:
@M03495:530:000000000-LYBTV:1:1102:12343:9536 1:N:0:TGACAGCT+CCTACGGG
GTCAGCATGTGAGCTTTGGAATTAGTAAATTCGTTGACGACAGAAGGAGCAAGATAACGACCACAGGGAGGGTGGTTTATCAACGGCAAAATATAGATCGGAAGAGCACACGTCTGAACTCCAGTCACTGACAGCTATCTCGTATGCCGTCTTCTGCTTGAAAAAAAAAAAAAAGACATAATCGAATCACATAGGATAGAATTGTGCATAAATCAGAAAGCATCACATAATCATAGTGTCATCTAGATTAC
+
DDDDDFFFFFFFGGGGGGGGGGHHHHHHHHHHGHHHHHGGGGGHHHHHHHHHHHHHHHGGGGGHHHHGFGGGEGGFGHHHHHHHGGGGGHHGHHHHHHHHGGGGHHHHHHHGHHHGHHHHGHHHHHHHHHGHHHHHGFEHHHGGHHGHGGGHGHHHHHHFHHEHGGG@EE9<-<../:11111../:.100:<10<100<1110111111<1110001<0/010000<0111111111111<1<:<111<0
@M03495:530:000000000-LYBTV:1:1102:12938:9591 1:N:0:TGACAGCT+CCTACGGG
GTCAGCATGTGAGCTTTGGTCCAGCCTGAGTCCTCTGGTTTATCAACGCCAAAAAATAGATCGGAAGAGCACCCGCCCACCCTCCAGTCACTGCCAGCTACCTCGTATGCCGTCTTCTGCTTGAAAAAAAGAGAGAGCGAGACCCGCGGGACGCACCTGGGGAGGCCAGTCACAGAACGATATCCTGGATGCACGCGGCTGGTACGAACAATCAAGAGAACAGTAACAAGATAGTCAGACACGCACGTGGA
+
>1111111BFF31FEC3B11EGHFH0EA0B11B3DGHH11FG1GG20A/A//0//A01112DAAEAA00B1G/B//>////?>F/BFGF1B211B11FFG101BE/E0<F1>E/F/2B1BF11F1110////00//<//><<.<.--------:--9//..-.--....099000/;9-9-;-/////-//;//--------///-;-;--//;;//:-////:9/9//-;/////9;F/-9--------;
@M03495:530:000000000-LYBTV:1:1102:15828:9605 1:N:0:TGACAGCT+CCTACGGG
GTCAGCATGTGAGCTTTGGTCCAGCCTGAGTCCTCTGGTTTATCAACGGCAAAATATAGATCGGAAGAGCACACGTCTGAACTCCAGTCACTGACAGCTATCTCGTATGCCGTCTTCTGCTTGAAAAAAAAAAAAACAAGTGACAAGACGAGGGACTGTGAACTAAATGACAGGTGGTATAATCGTAAGATATACGGACGATACATACAGTGCAATCGCGCAATGTCTCCTTACTACCGTATCATGGTACC
+
CCCCDFFFFFFFGGGGGGGGGGHHHGHHHHHHHHHHHHGHHHHHHHHGGGGGHHHHHHHHGHHGGGGHHHHHHHGHHHGHHHHHHHHHGHHHHHHHHGHGHEHFHGGFHHHGGGHGHHHHHHFGFHHHGGGBB@>/>..01>111100<.----<.<.0000000000000:0.00..00<000.<<..000000..9--9..<0<000<0000<00<.----.0<0000:000000/-....0000<:00
@M03495:530:000000000-LYBTV:1:1102:7044:9607 1:N:0:TGACAGCT+CCTACGGG
GTCAGCATGTGAGCTTTGGATGGTTCTGGTTTATCAACGGCAAAATATAGATCGGAAGAGCACACGTCTGAACTCCAGTCACTGACAGCTATCTCGTATGCCGTCTTCTGCTTGAAAAAAAAAAAAAACATATTAATCGTGGGCGGCGGAAATATTACAGGATAAGTACTAGGCACGAGTTAGTGTAGCGATATCGGGCAAAGAGAAAACGAGAATATGAAATGACCATATATGATGCGAAGCCACACTGT
+
CBCCCFFFFFFFGGGGGGGGGGGHHHHHHHHHHHHHHHGGGGGHHHHHHHHHHHGGGGHHHHHHHGGHHGHHHHHHHHHHHHGHHHHHHGHGFHHHGGHHHHGGGHGHHHHHHHHEFGHGGC@///<///=1111=1>..0.-.<-------000;0;00/.0000000900:/0.:.;..0:000:00--..-:.----..////00//-....;000000000;09000000000:-.-9-.:/../00
@M03495:530:000000000-LYBTV:1:1102:14276:9611 1:N:0:TGACAGCT+CCTACGGG
GTCAGCATGTGAGCTTTGGAGTGAAATCTCTTGTCTTAAGGAATAAAGGAAAAAGATTCCGTCGGAGGCTCGGTGCTCTACAGGTTCAACCTTTGTACTCTATTATTGCCTCACATTCCATCTCTTGTGAAAATATATTTGATTGGCTTTTCTGCAGGTTGTTTGCCAGGACTTTCCAAGACCTCCACTAGAAAACACAATAAACTTTTTGGAAGCTGGACAACTATCTTCATTTTTCAGAAACAGTGAAC
+
CCCCCFFFFFFFGGGGGGGGGGHHGHHHHHHHHHHHHHFHHHHHHHGHHHHHHGGGHIHHHIHGGGGGFHHGGGGGHHHGHHHFHHGHHHHHHHGHHHHHHGHHEHHHGHHHHHHHHHHHHHHHHHHHHHBHHFFHHHHHHHHGGFGFAGGFHGHGHHHHHGHGFHHHEHAEHHHHHHGHHHFHHHHGFHHB<DGGHHGCGHFGFFHFHG@FFHHHHHHHFHFHHBGBGHGGGGFGGGGGGBFFFGFGGF0
@M03495:530:000000000-LYBTV:1:1102:4891:9625 1:N:0:TGACAGCT+CCTACGGG
GTCAGCATGTGAGCTTTGGAATTAGTAAATTCGTTGACGACAGAAGGAGCAAGATAACGACCACAGGGAGGGTGGTTTATCAACGGCAAAATATAGATCGGAAGAGCACACGTCTGAACTCCAGTCACTGACAGCTATCTCGTATGCCGTCTTCTGCTTGAAAAAAAAAAAAAACACAGACACCATGACTATCAATAGAGACAGTATATGAATCATCGACAGTCCACTCATACACAATCGATAAGGTGCAA
+
AABCCFFFFFFFGGGGGGGGGGHHHHHHHHHHGGHHHHGGGGGHHHHHHHHHHHHHHHGGGGGHHHHGFGGGEFGGGHHHHFHHGGGGGHHHHHGHHHHGGGGGHHHHHHHGHHHGHHHGHHHHHHHHHHGHHHHHGF0FGFGGHHHHGGGHGHHHHHHHHFHHHFEGG:;:--.....9::/..0000090900000000///000;00;0000000/-.-;00009:B000000.00;....0000000
@M03495:530:000000000-LYBTV:1:1102:14728:9633 1:N:0:TGACAGCT+CCTACGGG
GTCAGCATGTGAGCTTTGGTCCAGCCTGAGTCCTCTGGTTTATCAACGGCAAAATATAGATCGGAAGAGCACACGTCTGAACTCCAGTCACTGACAGCTATCTCGTATGCCGTCTTCTGCTTGAAAAAAAAAAACACAAATCCAATAGTACATAATATACAACGCGTATCCCTCCTTTACCGTATACTTACCAACTAACTCCTCTACTGTATAGCTTGCGTTAGTGGTGCTAGACTTACATAACCTCTATA
+
CCCCCFFFFFFBGGGGGGGGGGHHHGHHHHHHHHHHHHGGHHHHHHHGGGGGHHHHHHHHFHHGGGGHHHHHHHGHHHGHHHHHHHHHHHHHHHHHHHHHHFHHEFGHHHHGGGHGHHHHHHGHGFHHGGGC<>//0F/?1111>111>111<1=11>111<1-----.:0/0/.;00000..../;00;0/00.;/;CF000/00;;:0;000000/.9.;..//.9;/9////:99//////;//:///
@M03495:530:000000000-LYBTV:1:1102:24027:9640 1:N:0:TGACAGCT+CCTACGGG
GTCAGCATGTGAGCTTTGGAGTGAAATCTCTTGTCTTAAGGAATAAAGGAAAAAGATTCCGTCGGAGGCTCGGTGCTCTACAGGTTCAACCTTTGTACTCTATTATTGCCTCACATTCCATCTCTTGTGAAAATATATTTGATTGGCTTTTCTGCAGGTTGTTTGCCAGGACTTTCCAAGACCTCCACTAGAAAACACAATAAACTTTTTGGAAGCTGGACAACTATCTTCATTTTTCAGAAACAGTGAAC
+
CBBCCFFFFFFFGGGGGGGGGGHHHHHHHHHHHHHHHHHHHHHHHHHHHHHHHGGGHHIHFHHGGCGGGHHGGGGGHHHGHHHHHHHHHHHHHHHHHHHHHGHHHHHHHHHHHHHHHHHHHHHHHHHHHHGFHGGHHHHHHFHHHHHHHHHHHEHHHHGGHEGGHGHHGGFHHHHHHHGHHHHHEGHHGHHF>GGHHGG<GDGHHHGHHHGCFHHHHHHEGGHHHFHHFGGGGGGGGGGG0FFF/B;0BF9
@M03495:530:000000000-LYBTV:1:1102:23416:9679 1:N:0:TGACAGCT+CCTACGGG
GTCAGCATGTGAGCTTTGGACTCCTGACTGGTTTATCAACGGCAAAATATAGATCGGAAGAGCACACGTCTGAACTCCAGTCACTGACAGCTATCTCGTATGCCGTCTTCTGCTTGAAAAAAAAGAAAAATGCCAGGCTTGAGTGCCTGGGGGCTACGCGAGATTCCGAGTGGATCGGTGACATGCGTCGATGTCGGGAGGTACACCATAGGACCTGGTCCGCTACCGCGAGACGAAGTCACCACAAGCAC
+
BBBBBFFFFDFBFGFGGGGGCFHHHHFFGHHGGHHHHFFHECGGGHHGHHHEHBGHGGGGHHHGGFHGHEHF5FHGHHFHGFHHHGFHGCEHE434FGEGFHHGGGGGGHHHHHEHGGFGAE////B2B0B2@222//0</<<?F1111///--<>0.---<-.;0C/.:.:.0::.9;..0;;9FE.--;C0.;.9----.;9///.////;/.9..///--.9-9------..--..9////.....9.
@M03495:530:000000000-LYBTV:1:1102:26435:9683 1:N:0:TGACAGCT+CCTACGGG
GTCAGCATGTGAGCTTTGGAGGGCAAGAAGTGGTTGTGACATTGCTGGTTTATCAACGGCAAAATATAGATCGGAAGAGCACACGTCTGAACTCCAGTCACTGACAGCTATCTCGTATGCCGTCTTCTGCTTGAAAAAAAAAAATACTAGATCTGTATACTGTAGCGAGGCGTCAGCATATAGCACGGGAAACTAAGGAGAATTTATGAGGGTACTCTGAAGACACAGTGTCATCTAAGGAACTATGCAGG
+
BBCCCFFFFFFFGGGGGGGGGGGEGGGHGGGGHGGGGG5GHHHHHHHHFGHHHHHHHGGGGGGGFGHHHHHHHGGGGHHHHHHHGHHHGGHHHHHHHFHHHHHHHHHHHHH3GHHGGHHHHG?EGAGHHFHFHFBGGGFFC//<0<<D<111>1110000<00000------.-..0000;00;00@--.?./;000/0;..;0000000/..90:0000000/://.900000:0000/0/;0000000.
@M03495:530:000000000-LYBTV:1:1102:13588:9688 1:N:0:TGACAGCT+CCTACGGG
GTCAGCATGTGAGCTTTGGTCCGCCTGAGTCCTGGTTTATCAACGGCAAAATATAGATCGGAAGAGCACACGTCTGAACTCCAGTCACTGACAGCTATCTCGTATGCCGTCTTCTGCTTGAAAAAAAAAAGCCACAGTGGTTGCCAGTTGTGCTAGGTCCGACAACCCCGAGGGAAGTGGCAGTAGTGCAATATCGGGCGGTATCGTTGTGGCTACGCCGACGTCATGTGCTGCGCCCCAACTCGCGTCAC
+
BAABBFFFFDFBBFGGGGGGGGGGGGHFHAFHHHHHHHGGHHBFGGGG2BFGHHHHFHDGEAFFFHHHHHHGFGGGFFHGFHHHHHHHGHHHHFHHHFEFHHFGFCGHCEEHFHFHHHGHHB330@FG/</?000001101//01=11111.<11<0110-.-<<..A.-;---9..090././0;9:909;000.-9----;./..;..9...9..9---9--...;/9////;-.--...//.-;-;..
@M03495:530:000000000-LYBTV:1:1102:17111:9693 1:N:0:TGACAGCT+CCTACGGG
GTCAGCATGTGAGCTTTGGAATTAGTAAATTCGTTGACGACAGAAGGAGCAAGATAACGACCACAGGGAGGGTGGTTTATCAACGGCAAAATATAGATCGGAAGAGCACACGTCTGAACTCCAGTCACTGACAGCTATCTCGTATGCCGTCTTCTGCTTGAAAAAAAAAAAAAAATGACACAGAGTAAGACATACAGAAGAGCGTAAGACACAGCAGTTTATGCATTGGCGATATCGACAAGTAGTTAAAT
+
CCCCDFFFFFFFGGGGGGGGGGHHHHHHHHHHGHHHHHGGGGGHHHHHHHHHHHHHHHGGGGGHHHGGGGGGFGGGGHHHHHHHGGGGGHHHHHHHHHHHGGGGHHHHHHHGGHHGHHHHHHHHHHHHHHHHGHHHGHGHHHGGHHHHGGGHGHHHHHHHHBHHHGGGGG-<<<9.01000/.0/1<1110/11<011000./-....10///../.<<1111111100/---9-<..-.<.11111:111
@M03495:530:000000000-LYBTV:1:1102:24309:9697 1:N:0:TGACAGCT+CCTACGGG
GTCAGCATGTGAGCTTTGGAGTGAAATCTCTTGTCTTAAGGAATAAAGGAAAAAGATTCCGTCGGAGGCTCGGTGCTCTACAGGTTCAACCTTTGTACTCTATTATTGCCTCACATTCCATCTCTTGTGAAAATATATTTGATTGGCTTTTCTGCAGGTTGTTTGCCAGGACTTTCCAAGACCTCCACTAGAAAACACAATAAACTTTTTGGAAGCTGGACAACTATCTTCATTTTTCAGAAACAGTGAAC
+
AAAA>FFFBB@5FGGGGDCGGEF55DDGGHHHHHFGHHFGHHHHHHHHHHHHHHGFFGFHCGHGE?E?EEGEGAEGHFGG@FGBBBEHHGCFBGFGHHHGHGBGBHFDGFGHHFFFHGHHHHBDGHFGGG4BFGHGHHGDHGHHFFCFGHF2FDH2GH<FFEG0@FFHHE/?GFGH1F?1CFFFCHH0FGG11><FFFG.0DG00=GHHGG?B0:GCFBAGE.CFHBCFCBCFGFFFFEBFB/BBB;0C00
@M03495:530:000000000-LYBTV:1:1102:27145:9707 1:N:0:TGACAGCT+CCTACGGG
GTCAGCATGTGAGCTTTGGAATTAGTAAATTCGTTGACGACAGAAGGAGCAAGATAACGACCACAGGGAGGGTGGTTTATCAACGGCAAAATATAGATCGGAAGAGCACACGTCTGAACTCCAGTCACTGACAGCTATCTCGTATGCCGTCTTCTGCTTGAAAAAAAAAAAACAACAAATTCCATTGCGACTAATGTGCTTGACATCCGCACAACACCCGACACTACGATTGTCTACCTCAGCTGGCACAC
+
CCCCCFFFFFFFGGGGGGGGGGHHHHHHHHHHGGHHHHGGGGGHHHHHHHHHHHHHHHGGGGGHHHHGEEGGEGGGGHHHHHHHGGGGGHHHHHHFHGHHGGGGHHHHHHHGHHHGHHHHHCFGGGHHFHHHHHHHEFHHGA/<?GFHGGGHGHHGGHFHEHFDCC-@@:-;....9.:009900000.--9-00000;009.000099.---/.....-----0//.9.:.0;000;0000090/./09.
@M03495:530:000000000-LYBTV:1:1102:10962:9708 1:N:0:TGACAGCT+CCTACGGG
GTCAGCATGTGAGCTTTGGTCCGCCTGAGTCCTGGTTTATCAACGGCAAAATATAGATCGGAAGAGCACACGTCTGAACTCCAGTCACTGACAGCTATCTCGTATGCCGTCTTCTGCTTGAAAAAAAAAAAAGGGATTACAAACTCGAGTAAAAATGATCAACAATTTGTTTCATTTTTACTGGAAAATCACCAAAAAAAAAAAAACATGACAGAACCAGAAGAAGAATCTGTGAATACAATTCAACATAA
+
BBBBBFFFFFFFGGGFGFGGGGGGGGHHHGHHHHFFHHHHHHHHGGGGGHHHHHHHHHGGGGGGHHHHHHHGHGHGHEHHHHHHGHHHFHFGHHGHFDGHFHGEHFHHGEEFGFHHGHHFHHHHHG?@////</..<011>G1.<1..<<.000<.000=<</<:0;;0</;0;00;00.0;0/;;0/9/9//0.;..9-------..9://////.....9////;/////////////;////99/;//
@M03495:530:000000000-LYBTV:1:1102:3627:9709 1:N:0:TGACAGCT+CCTACGGG
GTCAGCATGTGAGCTTTGGAATTAGTAATTCGTTGACGACAGAAGGAGCAAGATAACGACCACAGGGAGGGTGGTTTATCAACGGCAAAATATAGATCGGAAGAGCACACGTCTGAACTCCAGTCACTGACAGCTATCTCGTATGCCGTCTTCTGCTTGAAAAAAAAAAACAGCATACACACGACTATGTCGTATGGTAGTTTCACAATCTTCGCTGAGTCCGTATATCACTGTGCAAACCATAACAAGTA
+
BBABBFFFFFFFFGFGGGGGGGHHHHHHHHHGHHHHHGFEGGGHHGHHHHHHHHGHHGGGCEHHHHGGGGEBFFGGHHHHHGHGFGEGAGFHHHHHHHHGFGGHGHGHHHGHHHEBHHHHHGGHFGH2FHHHHHGH2GGHHFGHFFFCACFGHFFHHHHGHFGG@DC@@A.././009099.---;-0000.;./9;///////9/9//////9.....///.9../://9//;//;//...//////.//
@M03495:530:000000000-LYBTV:1:1102:25893:9711 1:N:0:TGACAGCT+CCTACGGG
GTCAGCATGTGAGCTTTGGATGGTTCTGGTTTATCAACGGCAAAATATAGATCGGAAGAGCACACGTCTGAACTCCAGTCACTGACAGCTATCTCGTATGCCGTCTTCTGCTTGAAAAAAAAAAAAAGAAATAATAACATAAGATAATATGACGCCCTACAGTACATACTATTCACTCTTACAACAGCTAATTTCCCACTAACTCCTTGACGCCGTATAATACCACTACTTGTATTAGTATTACTACACTA
+
BAABBFFFFFFFGGGGGGGGGGGHHHHHHHHHHHHHHHGGGGGHHHHHHHHHHHGGGGHHHHHFHGHHFGHHHGHHHHHHHHHHHHHHHHFFFHHGGGGFHFFEEHGHHHGHHH0GHFHGCG///////?0111@F111111111>111<111..---<.<0<000<0000000:;;000;000/./.0000900000..///000;0000..-9-9.///////;//////;////////////;/////
@M03495:530:000000000-LYBTV:1:1102:17524:9716 1:N:0:TGACAGCT+CCTACGGG
GTCAGCATGTGAGCTTTGGAGTGAAATCTCTTGTCTTAAGGAATAAAGGAAAAAGATTCCGTCGGAGGCTCGGTGCTCTACAGGTTCAACCTTTGTACTCTATTATTGCCTCACATTCCATCTCTTGTGAAAATATATTTGATTGGCTTTTCTGCAGGTTGTTTGCCAGGACTTTCCAAGACCTCCACTAGAAAACACAATAAACTTTTTGGAAGCTGGACAACTATCTTCATTTTTCAGAAACAGTGAAC
+
BBBBCFFFFFFBGGGGGGGGGGHHHHHHHHHHHHHHHHHHHHHHHHHHHHHHHHGGHHIIHHHGGGGGGHHGGGGGHHHHHHHGHHHHHHHHHHHHHHHHHHHHHHHHHHHHHHHHHHHHHHHGHHHHHHEHHGHHHHHGHGHGHCGHHHHHHHHGHGHHHEHHHGHHHHHHGHHHHHEGHHHGHHHHHHHDGHHHHHGEGDGHHHHHHHGGEHHHGHHGHHHHHHHHFHGGGGGGGGGFBFFGGGFFGG0
@M03495:530:000000000-LYBTV:1:1102:24095:9726 1:N:0:TGACAGCT+CCTACGGG
GTCAGCATGTGAGCTTTGGGAGGGTGGTTTATCAACGGCAAAATATAGATCGGAAGAGCACACGTCTGAACTCCAGTCACTGACAGCTATCTCGTATGCCGTCTTCTGCTTGAAAAAAAAAAAAAACAACATATATATAGGAGGTGTGTGTGTTGATATATCGAAACTACAGGATTCAGATGTTCGATGGATAAGTGTTAGCGTGAAGAGAGACCGACGTAGCATGTACTTTTCGACTGTGACAACACTGA
+
CCCDEFFFFFFFGGGGGGGGGGGGEFGGGHHHHHHHGGGGGHHHHHHHHHHHGGGGHHHHHHHGHHHGHHHHHHHHHHHHHHHHHHHHHGFGHHGGHHHHGEGHGHHHHHHHHHHHHGGGGG@><-....>01111111100/...<.<..../.1<11111:./.-11000/.0101::<1111..11</:10011:<111-<..<:1./../.----9...1101:11<1:1-....011111...000
@M03495:530:000000000-LYBTV:1:1102:12596:9738 1:N:0:TGACAGCT+CCTACGGG
GTCAGCATGTGAGCTTTGGTTTATCAACGGCAAAATATAGATCGGAAGAGCACACGTCTGAACTCCAGTCACTGACAGCTATCTCGTATGCCGTCTTCTGCTTGAAAAAAAAAAAAGTGAAGGCAACACGGTGGCACTCAATACGATAGCTGCAAGCAGTAGGGGCGAAACACACAGCTCAGTGTCATTACACGAGACAGAGCATGTTGTATTCTTTGTACATGTGTGATTATCACGTACGTGACCATTAT
+
CCCDDFFFFFFFGGGGGGGGGGHHHFHHGGGGGHHGHHBGHHHHGGGGHGHHHHHGHHHGHHHHHHHHHHHHHHFHHHHHGGHHHHGGHHHHGFGGGHHHHHHHFFGHHGGGFC@@/>2>D22/0?/?//////001000>111....<==00/<0.//0000..------/.....:000;:0;00000000:--..//;//000:00:00000;0000:::0:0:.00000000../.-//..00;00:
@M03495:530:000000000-LYBTV:1:1102:23967:9740 1:N:0:TGACAGCT+CCTACGGG
GTCAGCATGTGAGCTTTGGAATTAGCTGTTTTATCAACGGCAAAATATAGATCGGAAGAGCACACGTCTGAACTCCAGTCACTGACAGCTATCTCGTATGCCGTCTTCTGCTTGAAAAAAAAAAAAAACCTATCAACTATATTGTGTATATCCCGTCACGTTCATGTTATACGTGCGAGTTACATATGATCTATCACTCATCGCGCTTGAACGTATCTATATGATCTCCTAGCGTTTAACGGTCTGTATCT
+
BBBCCFFFFFFFGGGGGGGGGGHHHHHHHHHHHHHHHHGGGGGHHHHHHHHHHHGGGGHHHHHHHGGGHGHHHHHHHHHHHHHHHHHHHHHHFHHHGGHHHHGGGHGHHHHHHGGHHHHGGG?D/>/>/?=111=1<1<111>11=0111=000..<...../0000:0000.0/.-.--.0000:00:0000<C000</000.-9-...00...<.::00000000000<:0-..-.<0.-<../00000
@M03495:530:000000000-LYBTV:1:1102:6659:9763 1:N:0:TGACAGCT+CCTACGGG
GTCAGGCATGTGAGCTTTGGTCCAGCCTGAGTCCCTGGTTTATCAACGGCAAAATATAGATCGGAAGAGCACACGTCTGAACTCCAGTCACTGACAGCTATCTCGTATGCCGTCTTCTGCTTGAAAAAAAAAAACAATAGCGAATTACACTACAGATACGTAGTACTAGTGTCGTACTAATTATATTACGCATGCAGTGCATTATTGCACAGTGAGATGGGAGTGGACTAATCGTAATTACACTTGATAGC
+
DDCDDFFDFFFFGGGGGGGGGGHHHHGHHHHHHHHHHHBFHHHHHHHGGGGGHGHHHHHHHHHGGFGHHHHHHHGHHHGHHHHHHHHHHHHHHHHHHHHHHFHHHGGHHGHGEGHGHHHHHHHHHHHHGGG@F////=111----.11=110/<0111=.<<..11111<111....<11111111111<....00110:11111111101/:1101<00./..<.0:0/010.9...:111011001<11
@M03495:530:000000000-LYBTV:1:1102:9400:9769 1:N:0:TGACAGCT+CCTACGGG
GTCAGCATGTGAGCTTTGGAATTAACGACAGAAGGAGCAAGATAACGACCACAGGGAGGGTGGTTTATCAACGGCAAAATATAGATCGGAAGAGCACACGTCTGAACTCCAGTCACTGACAGCTATCTCGTATGCCGTCTTCTGCTTGAAAAAAAAAACAAAAAAATATAGAACAACATATGACGACATATAACGGTTATAGAGAAACTAACTAATTCTGATCGTAACTATAATCACATATCAAAAATAGG
+
CCCDDFFFFFFFGGGGGGGGGGHHHHGGGGGHHHHHHHHHHHHHHHGGGGGHHHHGGGGGBFGFFHHHHHHHGGGGGHHHHHHHHHHHGGGGHHHHHHHGHHHGFHHHHHHHHHHHHHHHHHHHBHGHHHGFHHHHGGGHGHHHHHHHH1FFHEGEGC...:..--.00000;;//../0;000..;-.0:000.-9.9000000:0/00000000:0000:0./...000000000:00000000..000
@M03495:530:000000000-LYBTV:1:1102:4559:9779 1:N:0:TGACAGCT+CCTACGGG
GTCAGCATGTGAGCTTTGGTCCAGCCTGAGTCCTGGTTTATCAACGGCAAAATATAGATCGGAAGAGCACACGTCTGAACTCCAGTCACTGACAGCTATCTCGTATGCCGTCTTCTGCTTGTAAAAAAACCATATACCCCGGGAGAGCACGATCGTTTAGATACCCCCGGTAACAGGAGGGTCCGCTGAACCAGCCACGACACCCTATGTACTCTTGCGCGTAACTCCAAGGCTAATGAGGTTTCCACGCG
+
AA3AAFFFFBFFGGGGFGFGGGHFCFBHFGGGEGHHFGHHFGHHHGA?EEGCGGGFHFHGEE1BEEFFBGGHG1CGA5@F@GFCCEGHHHH3FGFGGEB3BGEFEGFH3@>>CFGHHHHHG04BBF?E<///112B221<<///////10<...>>...<0<=0</<-----::<C....-./.--.-.0/....../---9-9...9/:////////---9-.9//////../////;///.//9//..-
@M03495:530:000000000-LYBTV:1:1102:19713:9815 1:N:0:TGACAGCT+CCTACGGG
GTCAGCATGTGAGCTTTGGAGTGAAATCTCTTGTCTTAAGGAATAAAGGAAAAAGATTCCGTCGGAGGCTCGGTGCTCTACAGGTTCAACCTTTGTACTCTATTATTGCCTCACATTCCATCTCTTGTGAAAATATATTTGATTGGCTTTTCTGCAGGTTGTTTGCCAGGACTTTCCAAGACCTCCACTAGAAAACACAATAAACTTTTTGGAAGCTGGACAACTATCTTCATTTTTCAGAAACAGTGAAC
+
DDDCCFFFFFFFGGGGGGGGGGHHHHHHHHHHHHHHHHHHHHHHHHHHHHHHHHGGHHHIGHHGGGGGGHHGGGGGHHHHHHHHHHHHHHHHHHHHHHHHHHHHHHHHHHHHHHHHHHHHHHHHHHHHHGHHHGGHHHHHHEHHGGGHHHHHHHHHHHHHHFHGHGHHHEHHHHHHHHHHHHHHHHHFHHHBFGGHHHGGHFHGGHHHHHGGHHHGHHFFHHFHHHGEHHGFGGGGGGGGGFFFGGFGGB0
@M03495:530:000000000-LYBTV:1:1102:23236:9816 1:N:0:TGACAGCT+CCTACGGG
GTCAGCATGTGAGCTTTGGAGTGAAATCTCTTGTCTTAAGGAATAAAGGAAAAAGATTCCGTCGGAGGCTCGGTGCTCTACAGGTTCAACCTTTGTACTCTATTATTGCCTCACATTCCATCTCTTGTGAAAATATATTTGATTGGCTTTTCTGCAGGTTGTTTGCCAGGACTTTCCAAGACCTCCACTAGAAAACACAATAAACTTTTTGGAAGCTGGACAACTATCTTCATTTTTCAGAAACAGTGAAC
+
BACCCFFFFFFFGGGGGGGGGGHHHHHHHHHHHHHHHHHHHHHHHHHHHHHHHGGGHHIHHHHGGGGGGHHGGGGGHHHHHHHHHHHHHHHHHHHHHHHGHHHHHHHGHHHHHHHHHHHHHHHHHHHHHHHHHFHHHHHHHHHHHHHHHHHHHGHHHHHHHGHHGHHHHHGHGHGHHHHHEHHHHHHHGHHDGGFGGHG<GFH0DGHHHHGGEHHHHHHGHGFEGHFFGHGGGGGGGFGE0;0///:;BF0
@M03495:530:000000000-LYBTV:1:1102:19883:9819 1:N:0:TGACAGCT+CCTACGGG
GTCAGCATGTGAGCTTTGGACTCCTGACTGGTTTATCAACGGCAAAATTTAGATCGGAAGAGCACACGTCTGAACTCCAGTCACTGACAGCTATCTCGTATGCCGTCTTCTGCTTGAAAAAAAAAAAAAAAAATTCTATGGGCTGAACCAGCATACGCGTTGAAAGCAGATGGGTGATACTGTGCGTGATATGCTATGCAGTGTGCCATGTGCTATGCCATGCGCGGAGAAGTGTTTCGTAGTCTAATATT
+
DDDDDFFFFFFFGGGGGGGGGGHHHGHHHHHHHHHHHHHHGGGGGHHHHHHHHHHHGGGGHHHHHHHGHHHGHHHHHHHHHHHHHHHHHHHHGHBHHHGGHHHHCGGHGHHHHHHHGHHHHCEC/B//</<--.00=0000../.<0:C.../000..<---.0:0/0//000./.<000:0:00..../0<00000<0<<000000<000<0000<000000<<-----./:0<0/<.</.<00000000
@M03495:530:000000000-LYBTV:1:1102:17840:9820 1:N:0:TGACAGCT+CCTACGGG
GTCAGCATGTGAGCTTTGGTCCAGCCTGAGTCCTGGTTTATCAACGGCAAAATATAGATCGGAAGAGCACACGTCTGAACTCCAGTCACTGACAGCTATCTCGTATGCCGTCTTCTGCTTGAAAAAAAAAAAAACGAAAATCATGAAGACTCATAACACTAGGACATGTAGCGTCGACTAGTTAGTGTAGAAGACAGTACAGCACATGTCATCTTTCGATGATCAGATCAGCGAGGACAACACGTAGAAGT
+
DCDDDFFFFFFFGGGGGGGGGGHHHGHHHHGHHHHHHHHHHHHHHGGGGGHHHHHHHHHHHGGGGHHHHHHHGHHHGGHHHHHHHHHHHHHHHHHHHGHBGHHGGHHHHGGGHGHHHHHHFGHHHHGGGG/>///-.>.-111111111/1001110000/0/00/<0<111-..-<-.-0111111<11111<://011110/./10111<1111<..1:1:<10010000.---<./....../..111
@M03495:530:000000000-LYBTV:1:1102:9789:9826 1:N:0:TGACAGCT+CCTACGGG
GTCAGCATGTGAGCTTTGGAGTGAAATCTCTTGTCTTAAGGAATAAAGGAAAAAGATTCCGTCGGAGGCTCGGTGCTCTACAGGTTCAACCTTTGTACTCTATTATTGCCTCACATTCCATCTCTTGTGAAAATATATTTGATTGGCTTTTCTGCAGGTTGTTTGCCAGGACTTTCCAAGACCTCCACTAGAAAACACAATAAACTTTTTGGAAGCTGGACAACTATCTTCATTTTTCAGAAACAGTGAAC
+
CBCCCFFFFFFFGGGGGGGGGGHHHHHHHHHHHHHHHHHGHHHHHHHHHHHHHHGGHIIHHHHGGGGGGHHGGEGGHHHHHHHHHHHHHHHHHHHHHHHHGFHHHHHHHHHHHHHHHHHHHHHHHHHHHHGHGHHHHHHHHGHHGHHHHHHHHHGHGFHHHGHHHGGHHHHHGHHHHGDGHGFHHHHFGHFDFGHHHHH<GHHFGHHHHHGGHHFHGHC:CFCCFBHHHHGGGGGGGGFGGGGGEGF009:
@M03495:530:000000000-LYBTV:1:1102:22648:9859 1:N:0:TGACAGCT+CCTACGGG
GTCAGCATGTGAGCTTTGGAGTGAAATCTCTTGTCTTAAGGAATAAAGGAAAAAGATTCCGTCGGAGGCTCGGTGCTCTACAGGTTCAACCTTTGTACTCTATTATTGCCTCACATTCCATCTCTTGTGAAAATATATTTGATTGGCTTTTCTGCAGGTTGTTTGCCAGGACTTTCCAAGACCTCCACTAGAAAACACAATAAACTTTTTGGAAGCTGGACAACTATCTTCATTTTTCAGAAACAGTGAAC
+
CBCCCFFFFFFFGGGGGGGGGGHHGHHHHHHHHHHHHHHHHHFHHHHHHHHHGHGGHIHHFHHGGGGGGGFGGEGGHHGHHHHHHHHHHHGGGHHGHFHGHHHHHHHHHHHHHHGFHHHFHHHHHHHHHHHFHHHHHHHHHHHHHHHHHHHHHHGHGHHHHGHHHHBGHFHHHHHHHHHHHHHHHHHHHHHGFFHHHEHEGBDD<DGHHHGFGHHGHHHGHECHGHHHHHGGGGGGGGGGFGFFGF;0FG0
@M03495:530:000000000-LYBTV:1:1102:25192:9863 1:N:0:TGACAGCT+CCTACGGG
GTCAGCATGTGAGCTTTGGTCCAGCCTGAGTCCCTGGTTTATCAACGGCAAAATATAGATCGGAAGAGCACACGTCTGAACTCCAGTCACTGACAGCTATCTCGTATGCCGTCTTCTGCTTGAAAAAAAAAAAAACACACCTTAGATCTGTCTCATTTTACTCTACACCGTTTAACTCTTGGTAACGCTTATGCACTACACGAACGCTCTTGTTTACTTGTTTCGTCCATCTTGAGCACAACCGATGCTGA
+
BABBCFFFFFFFGGGGGGGGGGHHHGHHHHHHHHHHHHHGHHHHHHGGGGGHHHHHHHHHHHGGGGHHHHHHHGHHHGHHHHHHHHHHHHHHHHHGHHHGFHGGGGHGHHGGGHGHHHHHHGFHHHHGGGGC///..0...0111=10=000==00000=00DD000//-../:0:0;0000:000.-;.;;000000/:/.-;--....00:0/00;:000/:.....00000:000.//:.;--..00:
@M03495:530:000000000-LYBTV:1:1102:8630:9876 1:N:0:TGACAGCT+CCTACGGG
GTCAGCATGTGAGCTTTGGAGACTGGTTTATCAACGGCAAAATATAGATCGGAAGAGCACACGTCTGAACTCCAGTCACTGACAGCTATCTCGTATGCCGTCTTCTGCTTGAAAAAAAAAACACGAAATAAAAATAAGACATATGTAGTAGACACTGTAACAGAATAGATAAAGCTAAGTTCGATACAGCACGTATACGACGTACATATGACACACACAGCAATGACACACGCGTTTGCAAATAACTATGA
+
CBBCBFFFFFFFGGGGGGGGGGGHHHFHHHHHHHHGGGEGHHHHHHHHHHHGGGGHHHHHHHGHHHGHHHHHHHHHHHHHHHHHHHGHHFGHEFGHHHHGGGHGFGHHHHGFGBFHEGC@C/<0/<//?22<<10?11110111111111>1110111111110100000000=000000=0..0.:000/.-.;;0;...--...;0000000/..9.:.9/00;000/;----9-.9000000000000
@M03495:530:000000000-LYBTV:1:1102:15706:9889 1:N:0:TGACAGCT+CCTACGGG
GTCAGCATGTGAGCTTTGGAATTAGAAATTCGTTGACGACAGAAGGAGCAAGATAACGACCACAGGGAGGGTGGTTTATCAACGGCAAAATATAGATCGGAAGAGCACACGTCTGAACTCCAGTCACTGACAGCTATCTCGTATGCCGTCTTCTGCTTGAAAAAAAAAAAAACACAACAAGATACTAGATAATCCGTGTACAGGTGACAGTGCAAGTGAGGCAATGCGTGAAATCTTGTAGCTCAGTTTGT
+
CCCDDFFFFFFFGGGGGGGGGGHHHHHHHHHGHHHHHG2FGGHHHHHHHHHHHHHHHGFGGGHHHHGGGGGEFEEGHHHHHHHGGGGGHHHHHHHHHHHGGGGHHHHHHHGHHHGHHHHHHHHHHHHHHHHGHHHHFGHHHGGHHHHGGGHGHHHGHHHHHHHFGGGGC---...<...<//:1<<:10111111.<.</111/0010<00111101<10....000.<.<.1:11111<11110<1:11/
@M03495:530:000000000-LYBTV:1:1102:24729:9898 1:N:0:TGACAGCT+CCTACGGG
GTCAGCATGTGAGCTTTGGAGTGAAATCTCTTGTCTTAAGGAATAAAGGAAAAAGATTCCGTCGGAGGCTCGGTGCTCTACAGGTTCAACCTTTGTACTCTATTATTGCCTCACATTCCATCTCTTGTGAAAATATATTTGATTGGCTTTTCTGCAGGTTGTTTGCCAGGAAACAAATACCCTTTAAGAAATTAAAAAAACTAGAAGAAGAACGGCCTGTTCGGCAACCTCATCGCTCTCTCCCTGGGCCC
+
BBBBBFFFFFFFGGGGGGGFGGFHHGHHHGGHFHGHHHHHFFHHHFGEHHHHHHGGHHHHFHH0FGGGGHGGGGGGHHHHGHHHHGHGHFHHHFHFGGHHGHHGHHHHHEHBHHFFHHHEHHEBHFHGHH4EFHHHGEHHHFBF3FFHFHFHHHFHFH<FB/FGHFHFG/GB?GGFCGDGHHGGHEFD<1FGGFGHE<<<.0D0BGFFFH//:.C:-:AFFFGGFCGEGF//9C/9:EEB00::B/..:A9
@M03495:530:000000000-LYBTV:1:1102:18430:9901 1:N:0:TGACAGCT+CCTACGGG
GTCAGCATGTGAGCTTTGGTCCAGCCTGAGTCCTGGTTTATCAACGGCAAAATATAGATCGGAAGAGCACACGTCTGAACTCCAGTCACTGACAGCTATCTCGTATGCCGTCTTCTGCTTGAAAAAAAAAAAATAACAAGTCATTAGTATAGTTGGTAGTAAGCATCAATACAGAGGTGAAAATCGGAGCAATTCGTACGAAAGACACATGATAATACACCGCCTGTCAGACATATTGCAAGATCAACTCG
+
CCCDBFFFFFFFGGGGGGGGGGHHHGHHHHGHHHHHHHHHHHHHHGGGGGHHHHGHHHHHEEEFGHHHHHHHGHHHGHHHHHHHHHHHHHHHHHHHHHGCHHHGGHHHHGGGHGHHHHHHHHFHFHGGFG/@/01111101=111<11111=>111.<=<000000<00000000<.0.0000::...--./000<</.<...9/<///000:0:00000/-<-9.00:00:/<0000000:/00<0/00.
@M03495:530:000000000-LYBTV:1:1102:19209:9917 1:N:0:TGACAGCT+CCTACGGG
GTCAGCATGTGAGCTTTGGAGTGAAATCTCTTGTCTTAAGGAATAAAGGAAAAAGATTCCGTCGGAGGCTCGGTGCTCTACAGGTTCAACCTTTGTACTCTATTATTGCCTCACATTCCATCTCTTGTGAAAATATATTTGATTGGCTTTTCTGCAGGTTGTTTGCCAGGACTTTCCAAGACCTCCACTAGAAAACACAATAAACTTTTTGGAAGCTGGACAACTATCTTCATTTTTCAGAAACAGTGAAC
+
DCCDEFFFFFFFGGGGGGGGGGHHHHHHHHHHHHHHHHHHHHHHHHHHHHHHHHGGHIIHHHHGGGGGGHHGGGGGHHHHHHHHHHHHHHHHHHHHHHHHHHHHHHHHHHHHHHHHHHHHHHHHHHHHHHHHHGHHHHHHH4HHHHHHHHHHHHGHEFHHHGHHHHHHHHHHHHHHHHHHGHHHHHHHHHHBHHGHHHGCGGGHGHFHHHGFGHFEHHCCGHHHHHHHHHGGGGGGGGGGFFGGGGCFGG0
@M03495:530:000000000-LYBTV:1:1102:17737:9923 1:N:0:TGACAGCT+CCTACGGG
GTCAGCATGTGAGCTTTGGAATTAGTAAATTCGTTGACGACAGAAGGAGCAAGATAACGACCACAGGGAGGGTGGTTTATCAACGGCAAAATATAGATCGGAAGAGCACACGTCTGAACTCCAGTCACTGACAGCTATCTCGTATGCCGTCTTCTGCTTGAAAAAAAAAAAAAAATGCTAAATTGCTACACGAACTCTCAGCAGTCAACGTAACATTAGTGTCGAGATAGACATGTTCAAGCTAATAATAA
+
BCCCCFFFFFFFGGGGGGGGGGHHHHHHHHHHGHHHHHGGGGGGHHHHHHHHHHHHHHGGGGGHHHHGGGGGEFGGGHHHHHHHGGGGGHHHHHHHHHHHGGGGHHHHHHHGHHHGGHHHHHHHHHHHHHGHHHHHGHFHHHGGHHHHGGGHGHHHHGHGF<GDHGEGC@9A<9-.0<11111111111</.-.9.11:01:1.<0010.9...11111:111..-9.111011011111100:1111111
@M03495:530:000000000-LYBTV:1:1102:4078:9948 1:N:0:TGACAGCT+CCTACGGG
GTCAGCATGTGAGCTTTGGAGACTGGTTTATCAACGGCAAAATATAGATCGGAAGAGCACACGTCTGAACTCCAGTCACTGACAGCTATCTCGTATGCCGTCTTCTGCTTGAAAAAAAAAAAAAAAACAGTAAAAAACGAATAATATAAGAACAATAAAGAATAAGAGCAATAGACAAGGTGGGACTATGTAGACAAAAGGTCAGAAACGACTAAACACAACAGCCAAGACACCAAAGACGCTATACTGCA
+
BBBCCFFFFFFFGGGGGGGGGGGHHHHHHHHHHHHGGGGGHHHHHHHHHHHGGGGHHHHHHHGFHHGHHHHHHHHHHHHHHHHHHHHHG3GGHGGHHHHGEEHGHHHHHGHHHHHHGGGB@?////-.<01<1111<.-....1111<1111//<010:11.01<110/0/011101/..00.-<../11111111</./.010/1<0/.<-.-0001...../.../.<B//...<///.9...1:1110
@M03495:530:000000000-LYBTV:1:1102:22178:9959 1:N:0:TGACAGCT+CCTACGGG
GTCAGCATGTGAGCTTTGGAGTGAAATCTCTTGTCTTAAGGAATAAAGGAAAAAGATTCCGTCGGAGGCTCGGTGCTCTACAGGTTCAACCTTTGTACTCTATTATTGCCTCACATTCCATCTCTTGTGAAAATATATTTGATTGGCTTTTCTGCAGGTTGTTTGCCAGGACAGGTCGTGATTGCTGGAGCAGGTATGATATAATTCTAGGATTTGACAGATGAATAATTTACATATATATCTAACTTTGA
+
CACCDFFFFFFFGGGGGGGGGGHHHHHHHHHHHHHHHHHHHHHHHHHHHHHHHHGGHIHHGIHGGGGGGHHGGGGGHHHHHHHHHHFHHHHGHHHHHHHHHHHHHHHGHHHHHHGHHHHHHHHHHHHHHHHHHGHHHHHHHFHHGHGHHHHHHHHHHHHHHGHHHHHHHHHHHGGHHFEGFHHHHHGHFHGHHGHHHHHHEHHEHHHHGGDCGHHHHHFHHHHH<GCHHHGHHGHF0;FFGGGGFGGFFF0
@M03495:530:000000000-LYBTV:1:1102:24844:9960 1:N:0:TGACAGCT+CCTACGGG
GTCAGCATGTGAGCTTTGGTTTATCAACGGCAAAATATAGATCGGAAGAGCACACGTCTGAACTCCAGTCACTGACAGCTATCTCGTATGCCGTCTTCTGCTTGAAAAAAAAAAAAAAAAACTATGACCATCATATGTTGATTTTTTTTGATTCTTTTATATCATTAATCTTTCACGTTATGATATTTCAATGGCATTTTACCTTCTACTCATCCACAGTCCTTTCCTCCGCCACCACATTATTCGCACTT
+
CBCCBFFFFFFFGGGGGGGGGGHHHHGHGGGGGHHHHHHGHHHHGGGGHHHHHHHGHHHGHHHHHHHHHHHHHHHHHHHHHB3EHGFEHGGHFEGHGHHHHHHH1GGHAEGGEC>/////-.<=1<1111>/000=0000000000----.00;0;0=0;000;;F00;9000009.../9;00000000000//9///9/:99B//;///;B/////.9;9////;//;.9.-...9./////;/9.;-/
@M03495:530:000000000-LYBTV:1:1102:5040:9967 1:N:0:TGACAGCT+CCTACGGG
GTCAGCATGTGAGCTTTGGAGTGAAATCTCTTGTCTTAAGGAATAAAGGAAAAAGATTCCGTCGGAGGCTCGGTGCTCTACAGGTTCAACCTTTGTACTCTATTATTGCCTCACATTCCATCTCTTGTGAAAATATATTTGATTGGCTTTTCTGCAGGTTGTTTGCCAGGACTTTCCAAGACCTCCACTAGAAAACACAATAAACTTTTTGGAAGCTGGACAACTATCTTCATTTTTCAGAAACAGTGAAC
+
BAACCFFFFFFFGGGGGGGGGGHHHHHHHHHHHHHHHHHHHHHHHHHHHHHHHHGGHIHHHIHGGGGGGHHGGGGGHHHHHHHHHHHHHHHHHHHHHHHGHHHHHHHHHHHHHHHGGFHHHHHHHHHHHHHHHHGHHHHHHFHHFHFHHHGHHHGGHHGHHEHHHHHHHHHHHHHHGHHHGHHFHHHHHHGGFGHHHFC<DGHGGHFHHHGGGHFEHHHHHHHGHEHFHHFFGBFGFGGFGGGGGGFFFF0
@M03495:530:000000000-LYBTV:1:1102:14660:9975 1:N:0:TGACAGCT+CCTACGGG
GTCAGCATGTGAGCTTTGGAATTAGCTGGTTTATCAACGGCAAAATATAGATCGGAAGAGCACACGTCTGAACTCCAGTCACTGACAGCTATCTCGTATGCCGTCTTCTGCTTGAAAAAAAAAAGAAAACAATGAAGCGAGAGTGGCTGCGAGGCTCGTGAAAGTCTACGAGATCAGAAGAAAGTCGTCTATATGAGGAGAATCAACAGTAGCTACGACGACGTCCTGGCGGAGTCTGCTCATGAGACCTA
+
BBCCBFFFFFFFGGGGGGGGGGHHHGHHHGHHHHHFHHGGGGEHFHHHFHHHHHGFGGHGFFHHHGGGHGHHHHHHHHGHHHHHHHFHHHEHGHHHGDHEHHGGGHGHHHHHHH0CEGFF?BB/<?02<@//222<11/<///11.>0..-----.<;-;C.000<00;..:..90000/://900.....0;0009C0...00/:B///////:/...;-:--.:./;.---::;////////////.9/
@M03495:530:000000000-LYBTV:1:1102:10463:10006 1:N:0:TGACAGCT+CCTACGGG
GTCAGCATGTGAGCTTTGGTTTATCAACGGCAAAATATAGATCGGAAGAGCACACGTCTGAACTCCAGTCACTGACAGCTATCTCGTATGCCGTCTTCTGCTTGAAAAAAAAAAAAAAACAATAAGCAGCACTATACATTGAGTGTCTAATACAGACAAGAGTCGATAGTATACTTCGAATCTGACCAGTGATACATGTCAACCGAGGACTACAGATGTATCGTTCGTGGATCTACTGAGTCACACGCTAA
+
BBCCCFFFFFFFGGGGGGGGGGHHHHHHGGGGGHHHHHFHHHHHGGGGHHHHHHHGHHHGHHHHHHHHHHHHHHHHHHHHHHFHHFGGHHHHGGGHGHHHHHHHGHHHHGGGGC@>/>////1111110000>1111111==000<000000=000.//./.0:-::..<000000<...0.<000/0.00:00000000000.<----<///:0000:000./...<..<<00<0000:000:00-<<9.
@M03495:530:000000000-LYBTV:1:1102:14163:10011 1:N:0:TGACAGCT+CCTACGGG
GTCAGCATGTGAGCTTTGGAGTGAAATCTCTTGTCTTAAGGAATAAAGGAAAAAGATTCCGTCGGAGGCTCGGTGCTCTACAGGTTCAACCTTTGTACTCTATTATTGCCTCACATTCCATCTCTTGTGAAAATATATTTGATTGGCTTTTCTGCAGGTTGTTTGCCAGGACTTTCCAAGACCTCCACTAGAAAACACAATAAACTTTTTGGAAGCTGGACAACTATCTTCATTTTTCAGAAACAGTGAAC
+
CCCCDFFFFFFFGGGGGGGGGGHHGHHHHHHHHHHHHHHHHHHHHHHHHHHHHHGGHIHIHIHGGGGGGHHGGGGGHHHHHHHGHHHHHHHHHHHHGHHHHHHHHHHHHHHHHHHHHHHHHHHHHHHHHGHGHFHHHGHHHHHHHHHHHHHHHHHHHHHHHGGHHHHHGGHHHHHHHHGGHHHHHHHGHHH1FHHGGHE<DGFHGHHHHHGGEGGHHGCGHHEEHHHHHHGGGGHGGGGGGFFGGGFFFG0
@M03495:530:000000000-LYBTV:1:1102:11965:10015 1:N:0:TGACAGCT+CCTACGGG
GTCAGCATGTGAGCTTTGGAATTAGTAAATTCGTTGACGACAGAAGGAGCAAGATAACGACCACAGGGAGGGCGGTTTATCAACGGCAAAATATAGATCGGAAGAGCACACGTCTGAACTCCAGTCACTGACAGCTATCTCGTATGCCGTCTTCTGCTTGAAAAAAAAAAAATAAAGATAAGACAGTCCAATATTATCAGAGAATCCTTGATAGAAGGAGGATAATATCTGCAAATATAAGATACACTTAA
+
CCCCCFFFFFFFGGGGGGGGGGHHHHHHHHHHGGHHHHGGGGGHHHHHHHHHHHHGHHGGGGGHHHHGGGGG1EEGGGHHHHHHGGGGGHGGFHHHHHHHGGGGFHHHHHHGHHHGHHHHHHHHGHHHHHHHHGHHHFFHHGGGHHHHGDEHGHHHHHHHHHGGHGGGAB--.00000000000//0000000090000000/09;00000:000;0...../:0:00000000000009009000000:0
@M03495:530:000000000-LYBTV:1:1102:7355:10018 1:N:0:TGACAGCT+CCTACGGG
GTCAGCATGTGAGCTTTGGAGGGCAAGAAGTGGTTGTGACATTGCTATGGCAGCTAGAGCCAACAATTACCTTAAATTCCAAAAACAACATACTCCTCCTTTGGAATTAGTAAATTCGTTGACGACAGAAGGAGCAAGATAACGACCACAGGGAGGGTGGTTTATCAACGGCAAAATATAGATCGGAAGAGCACACGTCTGAACTCCAGTCACTGACAGCTATCTCGTATGCCGTCTTCTGCTTGAAAAAA
+
DCDDDFFFFFFFGGGGGGGGGGGGGGGHHHFGHHGGGGHHHHHHHHHHHHHHGGHHHHHHHHHGGHHHHHHHHHHHHHHHHHHHHGHHHHHHHHHHHHHHHHHHHHHHHHHHHHHHHGHHGHHGGGGGHHHHHHHHHHHHHHHGGGGGHHGHGEEGG?FEEGHHHHHHHGGGGGHHHHHGHHHHHGGGGHHHHHHGCF=;;FGFFGGGGGGGGGGGGGB?FG0CFFGEDFFFFFDDFEFB0BFFF.0:BFF
@M03495:530:000000000-LYBTV:1:1102:22650:10038 1:N:0:TGACAGCT+CCTACGGG
GTCAGCATGTGAGCTTTGGAGGGCAAGAAGTGTGGTTTATCAACGGCAAAATATAGATCGGAAGAGCACACGTCTGAACTCCAGTCACTGACAGCTATCTCGTATGCCGTCTTCTGCTTGAAAAAAAAAAAAAAGTAAACTCATATAACACTCCACATGCTGCCATCGTGTCTCTATGTACACAATTCTTGTAGGTATCTCTAGTGATATGTATCTGTGCATTATATTCTAATACATTGACTACGATTGGA
+
CBCCDFFFFFFFGGGGGGGGGGGGGGGHHHDGGGGHGHHHHHHHGGGGGHHHHHHHHHHHGGGGHHHHHHHGHHHGHHHHHHHHHHHHHHHHGHHHHGFHHHFFHHHHGGGHGGHHHHHGHHFGFDCGFBC/--.1>1100000=0000000</0/00<0000.<:0..../000000000000.000000::<0<00000000:0:=000<000<:0<00000000<000::000:000000/......0
@M03495:530:000000000-LYBTV:1:1102:23820:10042 1:N:0:TGACAGCT+CCTACGGG
GTCAGCATGTGAGCTTTGGAGTGAAATCTCTTGTCTTAAGGAATAAAGGAAAAAGATTCCGTCGGAGGCTCGGTGCTCTACAGGTTCAACCTTTGTACTCTATTATTGCCTCACATTCCATCTCTTGTGAAAATATATTTGATTGGCTTTTCTGCAGGTTGTTTGCCAGGACTTTCCAAGACCTCCACTAGAAAACACAATAAACTTTTTGGAAGCTGGACAACTATCTTCATTTTTCAGAAACAGTGAAC
+
BABCCFFFFFFFGGGGGGGGGGHHHHHHHHHHHHHHHHGHHHHHHHHHGHHHHHGGHIHHHHHGGGGGGHHGGGGGHGHHHHHHHHHHHHHHHHHHHHHHHHHHHHHHHHHHHHHHHHGHHHHHHHHHHHHHHHHHHHHGGBGHFFHHHHHHHHGHHGHHHEHHHHGHEGHHHHHHHHHH0FHHHHFGHFFGH=CGHHHCGHHFGFHHGHGGHHHEGG/CGHFACGFHGHGGGGFGGGGGBBFFGGFFGGB
@M03495:530:000000000-LYBTV:1:1102:14238:10061 1:N:0:TGACAGCT+CCTACGGG
GTCAGCATGTGAGCTTTGGAGTGAAATCTCTTGTCTTAAGGAATAAAGGAAAAAGATTCCGTCGGAGGCTCGGTGCTCTACAGGTTCAACCTTTGTACTCTATTATTGCCTCACATTCCATCTCTTGTGAAAATATATTTGATTGGCTTTTCTGCAGGTTGTTTGCCAGGACTTTCCAAGACCTCCACTAGAAAACACAATAAACTTTTTGGAAGCTGGACAACTATCTTCATTTTTCAGAAACAGTGAAC
+
CCCCDFFFFFFFGGGGGGGGGGHHHHHHHHHHHHHHHHHHHHHHHHHHHHHHHHGGHIIIHHHGGGEFFHHGGFGGGHHHHHHHHHHHHHHGHHGHHHGHHGHHGHHGHHHHHHHHHHHHHHHHHHHHHHFHHGHHHHHHHFHHHGGHHHHGHHGHHGFHHEHHHHHHGEHHHGHEHHHGHHHGHHGHHGHB>GFHHEH.GHG=GFHHHHGGEHCHHHGFFFGHHEGGHFFGGGFGGGGGFGGGGGFFGG0
@M03495:530:000000000-LYBTV:1:1102:28564:10074 1:N:0:TGACAGCT+CCTACGGG
GTCAGCATGTGAGCTTTGGAGTGAAATCTCTTGTCTTAAGGAATAAAGGAAAAAGATTCCGTCGGAGGCTCGGTGCTCTACAGGTTCAACCTTTGTACTCTATTATTGCCTCACATTCCATCTCTTGTGAAAATATATTTGATTGGCTTTTCTGCAGGTTGTTTGCCAGGACTTTCCAAGACCTCCACTAGAAAACACAATAAACTTTTTGGAAGCTGGACAACTATCTTCATTTTTCAGAAACAGTGAAC
+
BBBBBFFFF@5DGGGGGGGGGGFHHGHHHHHHH5BGHHHHHHHHHHDGFFHHHHGEHHHEHHHGGGGGGHHGGGGGFHHFHFHFGHHHHHHHHHHFBGHHHHHHHHHHGHHHHHHHHGFHGHFHHHGHHHFHHGFFHHHHHFBFFHHHHHHHHGHHFHHGG?GHFDFGHG/CGFHGHHFG0GGHHAGGHHHF11GHGFG.DGG00<=GHH?F/C:CGGCGGFC;:CC0CBFGGEBBF/BCFB9FGG;;B00
@M03495:530:000000000-LYBTV:1:1102:10615:10075 1:N:0:TGACAGCT+CCTACGGG
GTCAGCATGTGAGCTTTGGAGTGAAATCTCTTGTCTTAAGGAATAAAGGAAAAAGATTCCGTCGGAGGCTCGGTGCTCTACAGGTTCAACCTTTGTACTCTATTATTGCCTCACATTCCATCTCTTGTGAAAATATATTTGATTGGCTTTTCTGCAGGTTGTTTGCCAGGACAGGTCGTGATTGCTGGAGCAGGTATGATATAATTCTAGGATTTGACAGATGAATAATTTACATATATATCTAACTTTGA
+
CBCCCFFFFFFFGGGGGGGGGGHHHHHHHHHHHHHHHHHHHHHHHHHHHHHHHHGGHHIIHIHGGGGGGGHGFFGGHHHHHHHHHHHHHHHHHHHHHHHHHGHHHHHHHHHHHEFHHHHHHHHHHHHHHHHFBD?DHHHHHFHHHHHHHHHHHHHDFHHHHDHHHHHHFFGHFEFFGGFGHGHHGHHHEHGGHGHFHGHHEHG=DDHHHHDCFFHFHFHHHHHHCG0;CFH0GGHFFGGGGGGGFGGGGG0
@M03495:530:000000000-LYBTV:1:1102:8717:10107 1:N:0:TGACAGCT+CCTACGGG
GTCAGCATGTGAGCTTTGGTCCAGCCTGAGTCCTGGTTTATCAACGGCAAAATATAGATCGGAAGAGCACACGTCTGAACTCCAGTCACTGACAGCTATCTCGTATGCCGTCTTCTGCTTGAAAAAAAAAAATGAACACACCATCAGTAATGAGAGATATACGATGTATTGAATATCTATCTCTATGATCACTAGATCATACATTGCGAATTATCACGCTACACGTGTAGGTGAAGCTCGTTGTACGTCCA
+
DCCEDFFFFFFFGGGGGGGGGGHHHGHHHHGHHHHHHHHHHHHHHGGGGGHHGHHHHHHHHGGGGHHHHHHHGHHHGHHHHHHHHHHHHHHHHHHHHHHHHHHGGHHHHGGGHGHHHHHHHFHHHHGGGG?/01==110////111<1111111=1F11111..<.<=<1=111111111:11111111<1/1100<1011101111.---.11111....-0/...//101:10100<<9B/.11./...
@M03495:530:000000000-LYBTV:1:1102:9629:10141 1:N:0:TGACAGCT+CCTACGGG
GTCAGCATGTGAGCTTTGGTCCAGCCTGAGTCCCTGGTTTATCAACGGCAAAATATAGATCGGAAGAGCACAGTCTGAACTCCAGTCACTGACAGCTATCTCGTATGCCGTCTTCTGCTTGAAAAAAAAAAACAAAACTAGACTCTACAAAGTCAGCACTATATTACACTATCAGACTTAAACTGTATATTACTATCCTGTGACACTTGATGATGCATGTGAGTCCTCAGATGCTGTCACAACCTTCATCT
+
CCCCCFFFFFFFGGGGGGGGGGHHHGHHHHHHHHHHHHHHHHHHHHGGGGGHHHHHHHHHHHGGGGHHHHHHHHHHHGHHHHHHHHHHHHHHHHHHHHHFHHHGGHHHHGGGHGHHHHHHHFEGBGGGGG/>/???0=11111?1111111011111101<1<=<00000/00=000000000<000000000<0<0/00<0000<00000:000000000<:<00:000:<00:000<00<../0000<:
@M03495:530:000000000-LYBTV:1:1102:4497:10157 1:N:0:TGACAGCT+CCTACGGG
GTCAGCATGTGAGCTTTGGAGGGCAATGGTTTATCAACGGCAAAATATAGATCGGAAGAGCACACGTCTGAACTCCAGTCACTGACAGCTATCTCGTATGCCGTCTTCTGCTTGAAAAAAAACAAAACACAAAACAAAATAACGTATACCGTCTTCTCACTACAAACAGATAGTATATACATCTAGCATAGAGATAAGTACATCATATTGCTATAACATGTGTATCTTCAACGCGTGTCTATCTACTCACT
+
BABCCFFFFFFFGGGGGGGGGGGGGGHHHHHHHHHHHHGGGGGHHHGHHHHHHHGGGGHHHHHHHGHHHGGHHHHHHHHHHHHHHHHHHHHHGHHGGGHGHGGEFHGGHHHGHHFGFHHGGG//?000?@//0@FG/0?11=1/0=1111<<<>.11111>100<0..//0=000000000000000:00:000000000000000000:0000000000;00;;0000000.----./;:0000:00000
@M03495:530:000000000-LYBTV:1:1102:11261:10164 1:N:0:TGACAGCT+CCTACGGG
GTCAGCATGTGAGCTTTGGAATTAGTAAATTCGTTGACGACAGAAGGAGCAAGATAACGACCACAGGGAGGGTGGTTTATCAACGGCAAAATATAGATCGGAAGAGCACAGTCTGAACTCCAGTCACTGACAGCTATCTCGTATGCCGTCTTCTGCTTGAAAAAAAAAAAAAAACTACAGGAAAAAGAACCACACACGTATAACGAATGACTAGCAGTCATAGGATAAGCAACATGAACAACACGCAGGTG
+
CCCCDFFFFFFFGGGGGGGGGGHHHHHHFHHHGHHHHHGGGGGHHHHHHHHHHHHHHHGGGGGHHHHGGGGGFFGGGHHHHHHHGGGGGHHHHHHHFHHHGGGGHHHHHGHHHHHHHHHHHHHHHGHHHHHHHHHHHFHHHGFHHHHGDCHGHHHHHHHFFGHHGFC@--<---.00000/<///....<......9-<B0000....0000<</0000000000000000/<./00000:....-<--.0
@M03495:530:000000000-LYBTV:1:1102:13214:10164 1:N:0:TGACAGCT+CCTACGGG
GTCAGCATGTGAGCTTTGGTCCAGCCTGAGTCCCTGGTTTATCAACGGCAAAATATAGATCGGAAGAGCACACGTCTGAACTCCAGTCACTGACAGCTATCTCGTATGCCGTCTTCTGCTTGAAAAAAAAAAAACCATAACCATTGCTCCAAGAATCATATCATTCAAGTACTCTACGTCAGAACCTGATAATAGATTCGTGTGCACGTATAGCGAGCTGAGTTACACAAATGTTGAGTGGTGTGCGACAA
+
DCDDDFFFFFFFGGGGGGGGGGHHHGHHHHHHHHHHHGHHHHHHHHGGGGGHHHHHHHHHHHGFGGHHHHHHHGHHHGHHHHHHHHHHHHHHHHHHHHHHHHHHGGHHHHGGGHGHHGHHHHGHFHHGGG/>C>///111>111=11=>11110/<0000000000000000=0000.....00/././00:<000000.:9..00<.</<000----.00.:00<0:0.<00:000000.<..<<..---
@M03495:530:000000000-LYBTV:1:1102:21295:10185 1:N:0:TGACAGCT+CCTACGGG
GTCAGCATGTGAGCTTTGGAGGGTGGTTTATCAACGGCAAAATATAGATCGGAAGAGCACACGTCTGAACTCCAGTCACTGACAGCTATCTCGTATGCCGTCTTCTGCTTGAAAAAAAAAAAAATAGTTCGGAAGCTGTAAGACATCGCTGTGGGCAATTAGAGTATTCAGCAGACTGTATATGGCAGCGAGACAGTATAGAACACCAGCTGCTACGTCAAGGAGAATTGACATGTGTATATCTGCAGTCA
+
CCCCDFFFFFFFGGGGGGGGGGGGGGGGHHHHHHHGGGGGHHHHHHHHHHHGGGGHHHHHHHGBGHGGHHHHHHHHHHHHHHHGHHHHHHHHHGGHHHHGGGHGHHHHHHGHHHGFGFGGC?//011111.-....11000=00/<0.....//../.00<C00<00000;00./.00;0:;000./:.----.//;;;00:0;//....000000.:...00..;.000000000000:0000:00000;
@M03495:530:000000000-LYBTV:1:1102:27897:10215 1:N:0:TGACAGCT+CCTACGGG
GTCAGCATGTGAGCTTTGGAGTGAAATCTCTTGTCTTAAGGAATAAAGGAAAAAGATTCCGTCGGAGGCTCGGTGCTCTACAGGTTCAACCTTTGTACTCTATTATTGCCTCACATTCCATCTCTTGTGAAAATATATTTGATTGGCTTTTCTGCAGGTTGTTTGCCAGGAACAGGTCGTGATTGCTGGAGCAGGTATGATATAATTCTAGGATTTGACAGATGAATAATTTACATATATATCTAACTTTG
+
CCBCBFFFFFFFGGGGGGGGGGHHGHHHHHHHHGHHHHHGHHHHHHHHFGHHHGGGHHHHGHGGGGGGGHGGGEGGHHHHHHHGHHGHGHHHHHHGFHHHHHHHHHHHHHHHHHHHHGGHFHHFHHHHHHFFDFHHHHHHF4GHGFFGHHHHHHHFHHGHFACCGHFHHHFHHHFHHHGGGBGHHHHGHHGHEGA.<D<<D<D0GFHHGGHHEGGGFCGBCCHHHBG0CGHFFHEHGGGGFFGGGF090B0
@M03495:530:000000000-LYBTV:1:1102:5579:10222 1:N:0:TGACAGCT+CCTACGGG
GTCAGCATGTGAGCTTTGGAGTGAAATCTCTTGTCTTAAGGAATAAAGGAAAAAGATTCCGTCGGAGGCTCGGTGCTCTACAGGTTCAACCTTTGTACTCTATTATTGCCTCACATTCCATCTCTTGTGAAAATATATTTGATTGGCTTTTCTGCAGGTTGTTTGCCAGGACTTTCCAAGACCTCCACTAGAAAACACAATAAACTTTTTGGAAGCTGGACAACTATCTTCATTTTTCAGAAACAGTGAAC
+
BBCCCFFFFFFFGGGGGGGGGGHHHHHHHHHHHGHHHHHHHGHHHHHHHHHHHHGGHIHHHIHGGGGGGHHGGGGGHHHHHHHHHHHHHHHHHHHHGHHHHHHHHHHHHHHHHHHHHHHHHHHGHHHHHHHHHGHHHHHHHFHHHHHGHHHHHHHHHHHHHEHHHH2DCGHHHHHHHHFHGGFHHHHHHHHH<FCGHHE<GFH<GHGHHHGGEHGHHHFAHFHGHFHHGHGGGGGGGGGGEFGGGGFFGG9
@M03495:530:000000000-LYBTV:1:1102:17355:10229 1:N:0:TGACAGCT+CCTACGGG
GTCAGCATGTGAGCTTTGGAATTAGCTGGTTTATCAACGGCAAAATATAGATCGGAAGAGCACACGTCTGAACTCCAGTCACTGACAGCTATCTCGTATGCCGTCTTCTGCTTGAAAAAAAAAAAGACCTGATATACTCATGAACATACAATTTGCTATGAGGGCGAGTTGTCATGTTGCGCGGTAGTGCCATCGAGGTCACGGTAGCACGTGTGTGATCATTGTTAGCGGTCAACTACATACGTGTCGTA
+
BBBBCFFFFFFFGGGGGGGGGGHHHHHHHHHHHHHHHHGGGGGHHHEHFHHHHHGGGGHHHHHGHGHGGGHHHHGHHHHHHHHHHHHHHHHHGHHHGGHHHHGFGHGHHFGHHHGH3EHGG@C<@//222?1111@?1111?1111111111<11<1111110.<----.0000000;00----...;:0000:./.-./00..;..00:-../...00000:00;000--.-.;0:00;0:0;0/:/...
@M03495:530:000000000-LYBTV:1:1102:5780:10247 1:N:0:TGACAGCT+CCTACGGG
GTCAGCATGTGAGCTTTGGTTTATCAACGGCAAAATATAGATCGGAAGAGCACACGTCTGAACTCCAGTCACTGACAGCTATCTCGTATGCCGTCTTCTGCTTGAAAAAAAAAAAAAAATAAGCAAACATATAGTCTAAGACGATATATAGAATTTAAGAACAATAGTAATAGACATAGACCTATCATCCGATCACTCACATACACGACTTAATCATAAGTCTAAGATCGTCTAGATTATTTATCATGATG
+
CBCDEFFFFFFFGGGGGGGGGGHHHHHHGGGGGHHHHHHHHHHHGGGGHHHHHHHGHHHGHHHHHHHHHHHHHHHHHHHHHHFHHHGGHGHHGGGHGHHHHHHHHFHHHGGGGG<<<//01=11111001111111111111.<..-111111=1111:11///011111<<<10111110000101110...9.<11/001000<.--..111111111111111011./9.911:1<1111111111::
@M03495:530:000000000-LYBTV:1:1102:11510:10248 1:N:0:TGACAGCT+CCTACGGG
GTCAGCATGTGAGCTTTGGTCCAGCCTGAGTCCTCTGGTTTATCAACGGCAAAATATAGATCGGAAGAGCACACGTCTGAACTCCAGTCACTGACAGCTATCTCGTATGCCGTCTTCTGCTTGAAAAAAAAAAAAAAAATAACCAACAAGCACTTATGTATCGCATAACGTATCTATAAACATCAAGACTCCTACAGATACACCAATGCTCACTAAATCAGAGGTAACTCTCACTACTCCATAGTCCGAGA
+
CCDDEFFFFFFFGGGGGGGGGGHHHGHHHHHHHHHHHHGHHHHHHHHGGGGGHHHHHHHHHHHGGGGHHHHHHHGHHHGHHHHHHHHHHHHHHHHHHHHHHFHHHGGHHHHGGGHGHHHHHHHGHHHHGGGDBD//---.01<00..<./.</001111:11:....10./.1.1<111101000000:10000000<11110/..000<:1011<0110000.00<01<100111/<000110111..--
@M03495:530:000000000-LYBTV:1:1102:4262:10290 1:N:0:TGACAGCT+CCTACGGG
GTCAGCATGTGAGCTTTGGTGCCGCCCTGGTTTATCAACGGCAAAATTAGATCGGAAGAGCACACGTCTGAACTCCAGTCACTGACAGCTATCTCGTATGCCGTCTTCTGCTTGAAAAAAAAAAAAATACCATGAAAATTAACAGACACATGATGTGGAGTTGATACCATGTGATACACAGCACGAGGTAATATACGACGACTATCACTGAACGGTCGTCACGTGCACAGTCAGTGTACAGATCACACATT
+
CCCCDFFFFFFFGGGGGGGGGGHGGGGGHHFGHHHHHHHGGGFGHHHHHGHHHHGGGGGHHHHHHGHHHGHHHHHHHHHHHHHHHHHHHHGHEHHHGGHHHHGGGHGHHHHHHHAGHHHGGG/>>/>0>111<111111110=00/<///000000000.0<<<000:0000:00000<:.</<-<--.0:0000:...--9.-00000<000...<--...<....0<<0:<F000000<0000/00.<0
@M03495:530:000000000-LYBTV:1:1102:21984:10291 1:N:0:TGACAGCT+CCTACGGG
GTCAGCATGTGAGCTTTGGACTCCTGACTGGTTTATCAACGGCAAAATATAGATCGGAAGAGCACACGTCTGAACTCCAGTCACTGACAGCTATCTCGTATGCCGTCTTCTGCTTGAAAAAAAAAAACACCATCACTGCAACCACGCAAAGGCTCAACACCATTAGCAGTAGTGAGGGTAGCGGCAACTTTATATAGTTTAAGGAAAACATACAAAACTGATATGCTCTAGTCGGACTCGAATGCAACCTC
+
BABBBFFFFFFFGGGFGGFGGGHHHHHHHHHHHHHHHHHHGGGGGHFFHHFBHFHGGGGGAGCHHHHGHHHGE@GHHHHHFHHHGHHHHHFHEHHFHHGGHHHGEFCFGHFDGFGFFCHFHFECGFB/F0//1111<1?1110/...>--00./.00/<...0000/:0:000:00..;/./-----./00000000;0000000/9//./;////.;//////////////9.--99/..9/9BB//./9
@M03495:530:000000000-LYBTV:1:1102:24074:10298 1:N:0:TGACAGCT+CCTACGGG
GTCAGCATGTGAGCTTTGGACTCCTGACTGGTTTATCAACGGCAAAATATAGATCGGAAGAGCACACGTCTGAACTCCAGTCACTGACAGCTATCTCGTATGCCGTCTTCTGCTTGAAAAAAAAAAAAACGACTCCTCCCATCCCTCCGTACGCTTCCTGAGCTGAGTGATCGTATTTCTTATAGAGGAGCCAAGCTCTACTACCAGTTCTTCCATTCATCGTGATCCATACACCTGCCCATGCTGAGCAC
+
CBCCCFFFFFFFGGGGGGGGGGHHHHHHHHHHHHHHHHHHGGGGGHHHHHHHHHHHGGGGGHGHHHHGHHHGHHHHHHHH@GHHHHHHHHHHHHHHHHGGHHHHGGGHGGHHHHHHHGHGHGEG>C</////-..1100.010.<0/.<<..<....0000::F;0.:;;0:;9./00;0;0000009..../;..9009;000/9;09000;900090090..//09900/00///.9;0//00:0.0;.
@M03495:530:000000000-LYBTV:1:1102:20639:10336 1:N:0:TGACAGCT+CCTACGGG
GTCAGCATGTGAGCTTTGGATGGTTCTGGTTTATCAACGGCAAAATATAGATCGGAAGAGCACACGTCTGAACTCCAGTCACTGACAGCTATCTCGTATGCCGTCTTCTGCTTGAAAAAAAAAAAAATAAGATGGACACGCTGGCAAGCGATGAGTACGACAGTACTGACGCGAATACGTGTCGGGAGCATGGTAAGCGCTCTCGACCTTAATGATGAGACAGTGATCAGTGTAGAATAACGTCGTCTGCC
+
BACBCFFFFDFFGGGGGGGGGGGHHHHHHHHHHHHHGHGGGGGHHHHHHHH5FHFFGGHHHHHHHGFHHGHHHHHHHHHHHHHHHHHGHHHGBGGHFFGHHHGGGHEGHGHHHG0BEGFFGDGG///?11<1?110?<0>-..<./<......=0<00..::-00;;:C/..9--;.0.0///.----.;;/.///;/-;..././--.9////9//////../9/////;////////:9...-:;..9/
@M03495:530:000000000-LYBTV:1:1102:5879:10338 1:N:0:TGACAGCT+CCTACGGG
GTCAGCATGTGAGCTTTGGAGTGAAATCTCTTGTCTTAAGGAATAAAGGAAAAAGATTCCGTCGGAGGCTCGGTGCTCTACAGGTTCAACCTTTGTACTCTATTATTGCCTCACATTCCATCTCTTGTGAAAATATATTTGATTGGCTTTTCTGCAGGTTGTTTGCCAGGACTTTCCAAGACCTCCACTAGAAAACACAATAAACTTTTTGGAAGCTGGACAACTATCTTCATTTTTCAGAAACAGTGAAC
+
AABA@FFFFDFFGFGGGGFGGGHHHHGHGHFFHFHHGHGHHHFHHHBDFGHHHHGFHHHHHHHGGGCCEGGFCEEGHHHHHHHGGHHGHHHGEFGFGHHGHGHGHHHHGHHGHHGHHEFHHGHHHHFGHHHFFFGFHGHHHHHGHGFHHHGHFHGFHHHFHDG22FHFEGGHGFHHHH1FHHHHHEHHHBG1<D<FGAC.DDG000=DGHG?BCGAGHGAGHHEGFFGGF09CBBF9FFFFGECBF;FBF9
@M03495:530:000000000-LYBTV:1:1102:15046:10355 1:N:0:TGACAGCT+CCTACGGG
GTCAGCATGTGAGCTTTGGAATTAGTAAATTCGTTGACGACAGAAGGAGCAAGATAATGACCACAGGGAGGGTGGTTTATCAACGGCAAAATATAGATCGGAAGAGCACACGTCTGAACTCCAGTCACTGACAGCTATCTCGTATGCCGTCTTCTGCTTGAAAAAAAAAAAAATCACCACTGACTAACAAACACTGATTAGCTGTAGTCAACCAACACAACGACAGTCACTCAATCACAATGGTATGTGAT
+
CCCDEFFFFFFFGGGGGGGGGGHHHHHHHHHHGHHHHHGGGGGHHHHHHHHHHHHHHHHHHHHHHHHGGGGGEFGEFHHHHHHHGGGGGHHGHHHHHHHHGGGGHHHHHHHGHHHGHHHHHHHHHHHHHHGHHHHHHHBHHHFGHHHGGGGHGHHGHHHHHHGHFGGGFE<<<.000/0.000<110000<.:.000:110/1011111110.<.......-.---<00111/<:B0000000<1:01111
@M03495:530:000000000-LYBTV:1:1102:8229:10371 1:N:0:TGACAGCT+CCTACGGG
GTCAGCATGTGAGCTTTGGTTTATCAACGGCAAAATATAGATCGGAAGAGCACACGTCTGAACTCCAGTCACTGACAGCTATCTCGTATGCCGTCTTCTGCTTGAAAAAAAAAAAAAAACAGGTGAATAGGAAATCTGTACATGCAAGATATCACTAGATAGGTAAAGAAAGAGTATGGAGTAATTCATTCCGGTTCTCGAACAAATATAAGGCACTGACACTGACTATGTATAATCGTCAGTGTACTTTC
+
CCCDDFFFFFFFGGGGGGGGGGHHHHHHGGGGGHHHHHHHHHHHGGGGHHHHHHHGHHHGFHHHHHHHHHHHHHHHHHHHHHHHHHGGHHHHGGGHGHHHHHHHGHHBGGGGGGC//////0/=11111111101<=1>111110010/01111111001=1/<1<:11./0//:111/1/</11<1C1111/--..01.0:<-<.1111110/..//<00000001111<111111.....:11111:<1
@M03495:530:000000000-LYBTV:1:1102:6809:10390 1:N:0:TGACAGCT+CCTACGGG
GTCAGCATGTGAGCTTTGGTTTATCAACGGCAAAATATAGATCGGAAGAGCACACGTCTGAACTCCAGTCACTGACAGCTATCTCGTATGCCGTCTTCTGCTTGAAAAAAAAAAAAAAAAAATAGACATGAAGGCACACCCACCTATAGTGTATCTAATCAGTACAAGAACATATGAAATCAAGCTGATAGCTGAGCTATATCTAATATAGACTTAACTCGAAGCTCATCATCTAGTGTAATAGCTATGCA
+
CCDDEFFFFFFFGGGGGGGGGGHHHHHHGGGGGHHHHHHHHHHHGGGGHHHHHHHGHHHGHHHHHHHHHHHHHHHHHHHHHHHHHHGGHHHHGGGHGHHHHHHGHFHHHGGGGD/>>///--011<01100110.../..:....01:1<1<111111:010<11110////11:1111:10000000011110:.01:1111111111<110111111<../.-00<1::1:1111111111111:11<1
@M03495:530:000000000-LYBTV:1:1102:4288:10401 1:N:0:TGACAGCT+CCTACGGG
GTCAGCATGTGAGCTTTGGAGACTGGTTTATCAAGGCAAAATATAGATCGGAAGAGCACACGTCTGAACTCCAGTCACTGACAGCTATCTCGTATGCCGTCTTCTGCTTGAAAAAAAAAAAGGCGTCGCGCTGGCGGGCATTCCTGTAGCTGACAGCATTCTGGTCGAGGCTGCTCGCTCCGCGGCCTTAGGGCTATCAAGCGCGCGTCTCTCCACCACGTACGCTCTGGGCACTCCTCCCTCGCTCTTCC
+
A>AAAFF1BBBFFG1EGFGGFFFHHFHHHHHHHHBGHHCHHHDGGGHEGAEEEFGHHHHHHEBFHGHHFHHHHGHFGFHHHHHCFHHGB1F>FEBFDDFEFGCBGHEHHHFCGDHGC@//></?BBGCC/C--<.@--;ACGHE0;0;0FFFGGEB./;900;;0;-A---..-//--9A---;;-;9/;//A--9B//9//-----9-9-99//--------;;--9;/-----/-9-/--9-;9--///
@M03495:530:000000000-LYBTV:1:1102:20057:10406 1:N:0:TGACAGCT+CCTACGGG
GTCAGCATGTGAGCTTTGGAGTGAAATCTCTTGTCTTAAGGAATAAAGGAAAAAGATTCCGTCGGAGGCTCGGTGCTCTACAGGTTCAACCTTTGTACTCTATTATTGCCTCACATTCCATCTCTTGTGAAAATATATTTGATTGGCTTTTCTGCAGGTTGTTTGCCAGGACAGGTCGTGATTGCTGGAGCAGGTATGATATAATTCTAGGATTTGACAGATGAATAATTTACATATATATCTAACTTTGA
+
CBCCCFFFFFBFGGGGGGGGGGHHHHHHHHHHHHHHHHHHHHHHHHHHHHHHHHGGHIHHHHHGGGGGGGHGGGGGHHHHHHHHHHHHHHHHHHHHFHHHHHHHGHHHHHHHHHHHHHHHFHHHHHHHHHHGHGGHHHHHHEGHHHHHHHHHHHHFHHHHHGHHGGGFHEGHFEEFGFDDHGHHGHGHCFHCFEGFGHFHHHHDDDGHGHBCGHGHHHHHGFHH0GGGGGHHHHHHGFGGGGGGBFGGGG0
@M03495:530:000000000-LYBTV:1:1102:28224:10433 1:N:0:TGACAGCT+CCTACGGA
GTCAGCATGTGAGCTTTGGAGTGAAATCTCTTGTCTTAAGGAATAAAGGAAAAAGATTCCGTCGGAGGCTCGGTGCTCTACAGGTTCAACCTTTGTACTCTATTATTGCCTCACATTCCATCTCTTGTGAAAATATATTTGATTGGCTTTTCTGCAGGTTGTTTGCCAGGACTTTCCAAGACCTCCACTAGAAAACACAATAAACTTTTTGGAAGCTGGACAACTATCTTCATTTTTCAGAAACAGTGAAA
+
A111AFBFFFFFGGGGGGGGCGFHGHHHHHHHHHGHHHHFHGCGHHHHHGFGHHGFHHHHHHFCEEGCGHHGGECEHHHHHGHG1FGGGHHGGHHBFDGHHHGHFGHHFGGCFGHHHF2BGHFHHHFHHFEBGFGHHGHHHGEFHGHHHHHHHFFGFHGHHEHHHHGBGH//0FG??11?GFHH<FGGFHG1FFGF.<<CD<B0<0DGHHGGEB/GGGG:C0GGFFGFBBBFFFFGF/BB0;BFEF0;0F0
@M03495:530:000000000-LYBTV:1:1102:14934:10436 1:N:0:TGACAGCT+CCTACGGG
GTCAGCATGTGAGCTTTGGTCCAGCCTGAGTCCTGGTTTATCAACGGCAAAATATAGATCGGAAGAGCACACGTCTGAACTCCAGGCACTGACAGCTATCTCGTATGCCGTCTTCTGCTTGAAAAAAAAAAAAAAAAACAAAGTAGAAATAGCACTCAAGGATATGAGAGCTACACAACGAATACAGGTGACGATAGTTTGATAGATGTCAGTACCATGACGTATATGAGTGCACCTGTACAGATCATGAG
+
CCCCCFFFFFFBGGGGGGGGGGHHHGHHHHGHHHHHHHHHHHHHHGGGGGHHHHHHHHHHHGGGGHHHHHHHGHHHGHHHHHHHHGHHHHHHHHHHHHHHHHHGGHHHHGGGHGHHHHHHHHHHHHGGGGB><<----..<.<;0000:0000000:/000.00000000.0090/0..-;...;00/9000...:.00000:090000090000:00000.9.009000:000;///0000:0000;000
@M03495:530:000000000-LYBTV:1:1102:11846:10438 1:N:0:TGACAGCT+CCTACGGG
GTCAGCATGTGAGCTTTGGAGTGAAATCTCTTGTCTTAAGGAATAAAGGAAAAAGATTCCGTCGGAGGCTCGGTGCTCTACAGGTTCAACCTTTGTACTCTATTATTGCCTCACATTCCATCTCTTGTGAAAATATATTTGATTGGCTTTTCTGCAGGTTGTTTGCCAGGACTTTCCAAGACCTCCACTAGAAAACACAATAAACTTTTTGGAAGCTGGACAACTATCTTCATTTTTCAGAAACAGTGAAC
+
BABCDFFFFFFFGGGGGGGGGGHHHHHHHHHGHHHHHHHHHHFGHHHHHHHHHHGGHIIHHIHGGGGGGHHGGGGGHHHHHHHHHHHHHHHHHHHHHHHHHHHHGHHHHHGHHHHHHHHHHHHHHHHHHGGHHFGHHHHHHEHHHGGHHHHHHHHHHHHHHCGHHHHHHHHHHGGHHHEHHHGFHHGHGHH1GGHHHHG<D0G=DGHHHHGGEHGHHHCCGFGHHGHHFHGFGFFGGGGGFEFGGGFGFF9
@M03495:530:000000000-LYBTV:1:1102:19831:10447 1:N:0:TGACAGCT+CCTACGGG
GTCAGCATGTGAGCTTTGGAATTAGTAAATTCGTTGACGACAGAAGGAGCAAGATAACGACCACAGGGAGGGTGGTTTATCAACGCAAAATATAGATCGGAAGAGCACACGTCTGAACTCCAGTCACTGACAGCTATCTCGTATGCCGTCTTCTGCTTGAAAAAAAAAAAAAACACGTACAATAAACAACATCTCTTATTCGCTCCTATTAATCACAAGTAGACATTTCTCTCTTAGTATTAATACTACAA
+
CDCDDFFFFFFFGGGGGGGGGGHHHHHHHHHHGHHHHHGGGGGHHHHHHHHHHHHHHHGGGGGHHHHGGGGGEGGFGHHHHHHHGGGGGHHHHHHHHHHGGGGHGGHHHHGHHHGHHHHHHHHHHHHHHGHFHHHGHHHHHGGHHHHGGGHGHHHHHHHF<FGHGFG-@<---...../..11<0101.../011111111<....00<111111000.:11<1111111:100<111111111:11<100
@M03495:530:000000000-LYBTV:1:1102:19330:10450 1:N:0:TGACAGCT+CCTACGGG
GTCAGCATGTGAGCTTTGGTTTATCAACGGCAAAATATAGATCGGAAGAGCACACGTCTGAACTCCAGTCACTGACAGCTATCTCGTATGCCGTCTTCTGCTTGAAAAAAAAAAAAAATCAATACAAAACTCGTAATGTAGAGTGACGAAGAGAAGAGCGAAATTCAAAAAGTACGGAACAAATTGTCATCGAGGAAGCACATAGATGTAGGCTACAGCGTCTTAAGTGGCTTGTGCTTATGTCGAATCGG
+
CCCDEFFFFFFFGGGGGGGGGGHHHHHHGGGGGHHHHHHHHHHHGGGGHHHHHHHGHHHGHHHHHHHHHHHHHHHHHHHHHHGHHHGGHHHHGGGHGHHHHHHHAGHHHGGGE@>/>/01111111=1?FC1.0>0<111111<1==<.-.../0<<./----.1<1110..011<...-//:1:11111<0/.--/.<0//1<1<111<10:00/000-...9:11110...-.0:<111B11..90..<
@M03495:530:000000000-LYBTV:1:1102:16670:10466 1:N:0:TGACAGCT+CCTACGGG
GTCAGCATGTGAGCTTTGGAGTGAAATCTCTTGTCTTAAGGAATAAAGGAAAAAGATTCCGTCGGAGGCTCGGTGCTCTACAGGTTCAACCTTTGTACTCTATTATTGCCTCACATTCCATCTCTTGTGAAAATATATTTGATTGGCTTTTCTGCAGGTTGTTTGCCAGGACTTTCCAAGACCTCCACTAGAAAACACAATAAACTTTTTGGAAGCTGGACAACTATCTTCATTTTTCAGAAACAGTGAAC
+
CBCCCFFFFFFFGGGGGGGGGGHHGGHHHHHHHHHHHHHHHGHGGHHHHHHHHHGGHHHHHIHGGGGGGHHGGGGGHHHHHGHHHHHHHHHHHHHHHHHHHHHHHHHHHHHHHHHHHHHHHHHHHHHHGHGFFGHHHHHHHHHHHHHHHHHGHHGHFHHHHEHHHHFHHHHHHHHHHHDFAFFGGHGHHHHBGHHHHHH.<0<DDHHHHHGGFHHHHHCCGHHHHBHHGHGGGGGGGGGGBFGGGFBFBF0
@M03495:530:000000000-LYBTV:1:1102:19402:10470 1:N:0:TGACAGCT+CCTACGGG
GTCAGCATGTGAGCTTTGGAGTGAAATCTCTTGTCTTAAGGAATAAAGGAAAAAGATTCCGTCGGAGGCTCGGTGCTCTACAGGTTCAACCTTTGTACTCTATTATTGCCTCACATTCCATCTCTTGTGAAAATATATTTGATTGGCTTTTCTGCAGGTTGTTTGCCAGGACTTTCCAAGACCTCCACTAGAAAACACAATAAACTTTTTGGAAGCTGGACAACTATCTTCATTTTTCAGAAACAGTGAAC
+
CCCCCFFFFFFFGGGGGGGGGGHHHHHHHHHHHHHHHHHHHFHHHHHHHHHHHGGGHHIHHHHGGGGGGHHGGGGGHHHHHHHHHHHHHHHHHHHHHHGHGGHHHHHHGHHHHHHHHHHHHHHHHHHHHHFHHGHHFHHHHFHHHFHHHHHHHHGHGFGHHDHHHHHHHHHHHHHHHHHHHHHHHHHHHHHFGFGHHHHCHHHGHHHHHHGGHHGHHHHFHHHEHHHHHHGGGGEFGGGGGFGFGF<1FF0
@M03495:530:000000000-LYBTV:1:1102:16182:10483 1:N:0:TGACAGCT+CCTACGGG
GTCAGCATGTGAGCTTTGGAGTGAAATCTCTTGTCTTAAGGAATAAAGGAAAAAGATTCCGTCGGAGGCTCGGTGCTCTACAGGTTCAACCTTTGTACTCTATTATTGCCTCACATTCCATCTCTTGTGAAAATATATTTGATTGGCTTTTCTGCAGGTTGTTTGCCAGGACTTTCCAAGACCTCCACTAGAAAACACAATAAACTTTTTGGAAGCTGGACAACTATCTTCATTTTTCAGAAACAGTGAAC
+
CCCCCFFFFFFFGGGGGGGGGGFHHHHHHHHHGHHHHHHHHHHHHHHHHHHHHHGGHIHIHHHGGGGGGHHGGGGGHHHHHHHHHHHHHHHHHHHHGHHHHHHHHHHHHGHHHHHHHHGHHHHGHHHHGHHEHGHHHHHGHFHHHHFHHHHHHHHHHFHHHGHHHHHHHEGHHFHEDGHFGHHGHHGHGHHBGFGFHHHCGFDBDFHHHHGCHHHHHHHHFHFHHGHHHHGGGGGFGGGGGGFFGGCFFG9
@M03495:530:000000000-LYBTV:1:1102:18651:10495 1:N:0:TGACAGCT+CCTACGGG
GTCAGCATGTGAGCTTTGGTCCAGCCTGAGTCCTGGTTTATCAACGGCAAAATATAGATCGGAAGAGCACACGTCTGAACTCCAGTCACTGACAGCTATCTCGTATGCCGTCTTCTGCTTGAAAAAAAAACCTAGAGAATGTCGTATGCAGACTTCTGTTGTAGACAACAAAGACACAGAGAGTGAGAACAAGTCATCCAGAGATACAACATACGTATAGGTCATCCTCTGTAAGCGAGACCGGAAATCAC
+
>>AABFDFFFFFFEGGGGGEDGHFBFFGAG5FGGHGFGHCHHFFFE??EEFFGHFGFFFG1AAEAGHECHGHE??EAGHCFHHEHBFGHFEFFF3G3F434@FFEFEFG@EE0F4F??DF3033B0/<C@/<<111@@FF11<//0<0?11101>1>G1>10F1>1>0....//////<///./0000:////;0;0;:000;/00000/./00.900/0090/0000000000=0-.--..--;--////
@M03495:530:000000000-LYBTV:1:1102:11376:10497 1:N:0:TGACAGCT+CCTACGGG
GTCAGCATGTGAGCTTTGGAGTGAAATCTCTTGTCTTAAGGAATAAAGGAAAAAGATTCCGTCGGAGGCTCGGTGCTCTACAGGTTCAACCTTTGTACTCTATTATTGCCTCACATTCCATCTCTTGTGAAAATATATTTGATTGGCTTTTCTGCAGGTTGTTTGCCAGGACTTTCCAAGACCTCCACTAGAAAACACAATAAACTTTTTGGAAGCTGGACAACTATCTTCATTTTTCAGAAACAGTGAAC
+
CCCCCFFFFFFFGGGGGGGGGGHHHHHHHHHHHHHHHHGHHHHHHHHHHHHHHHGGHIHIHIHGGGGGGHHGGGGGHHHHHHHHHHHHHHHHHHHHHHGHHHHHHHHHHHHHHHHHHHHHHHHHHHHHHHFFHGHHHHHHHGHHHGHHHHHHHHHHFHHHHGHHHHHHHHHHGHHHHHHHHHHHHFHHHHG1FFGHHHH<FFDGGHHHHHGGEHHHHHFFHHHHHGHHHHGGGGGGGGGFFFGGFGBFBF0
@M03495:530:000000000-LYBTV:1:1102:4688:10501 1:N:0:TGACAGCT+CCTACGGG
GTCAGCATGTGAGCTTTGGAGTGAAATCTCTTGTCTTAAGGAATAAAGGAAAAAGATTCCGTCGGAGGCTCGGTGCTCTACAGGTTCAACCTTTGTACTCTATTATTGCCTCACATTCCATCTCTTGTGAAAATATATTTGATTGGCTTTTCTGCAGGTTGTTTGCCAGGACTTTCCAAGACCTCCACTAGAAAACACAATAAACTTTTTGGAAGCTGGACAACTATCTTCATTTTTCAGAAACAGTGAAC
+
BABBBFFFFFFDGGGGGGGGGGGFBHGHHHHHHEGHHHGHHF3FHHF5DFHHHHGGGHHHGFHGGGGEFCHGGEEGHHHHHHGGFHFHHHHFGGHGHHHHHHHHGHHHHHGHHHGHHHHGHHHHHHHHHHBHHGHHBHDGFBGHEGGBFFGHHGHGHHHHFEHHHHFHHHHHHHGHGH1GGHHFHHHHGHG1FFHBF<.<0DB00DDFBH@GGHHGHHHFHGFAGFFCCBB;00BBFBFFFGGGBFB0B90
@M03495:530:000000000-LYBTV:1:1102:3362:10525 1:N:0:TGACAGCT+CCTACGGG
GTCAGCATGTGAGCTTTGGAGTGAAATCTCTTGTCTTAAGGAATAAAGGAAAAAGATTCCGTCGGAGGCTCGGTGCTCTACAGGTTCAACCTTTGTACTCTATTATTGCCTCACATTCCATCTCTTGTGAAAATATATTTGATTGGCTTTTCTGCAGGTTGTTTGCCAGGAGGAACCGGCGGATGCTTCGCCCTCGATCAGGTTGCGGGACAGGTCGTGATTGCTGGAGCAGGTATGATATAATTCTAGGG
+
BBBBBFFFFFFFBBBFGGGFGGADDDDDGHHGHHHHHHHHHFHHHHGHHHHHHHGGHDHHHHHGGGGGGHHGGGGCGHHHHHHHHHHHHHHHHGGFGHHEHHHHGHHHHHHHHHHHHHEHHGHHHHHHB4BBBGGHHHHHH4GHHCGHHHHHHHFHFFCGHEHHHFFHFHGGGGG<F?AFC@:CGFGHHCGDE-:-A/A.:C;B9FCA--;AEFBFFFFFFFF/BBB99.9BF?FFFFF/BF9BFFB/BB.
@M03495:530:000000000-LYBTV:1:1102:25692:10548 1:N:0:TGACAGCT+CCTACGAG
GTCAGCATGTGAGCTTTGGAATTAGTAAATTCGTTGACGACAGAAGGAGCAAGATAACGACCACAGGGAGGCTGGTTTATCAACGGCAAAATATAGATCGGAAGAGCACACGTCTGAACTCCAGTCACTGACAGCTATCTCGTATGCCGTCTTCTGCTTGAAAAAAAAACAAAAATATCACATGATCATGTTATGATCTGCATTCGATCGAGTGTGGTGTACTATATCTGACGACGTCCAGCCAGCTTCCG
+
CCCCCFFFFFFFGGGGGGGGGGHHHHHHHHHHGHHHHHGGGGGHHHHHHHHHHHHHHHGGGGGHHHHGGGGGHHGHHHGHHHHHGGGGGHHHHHHHHHHHGGFGHHGHHHHGHGHGHHGGHHHHFHHHHHGHHHGHHGBGHHCGGHGGGFGEGBGGHHHHGGGHFF?FG.;;....000000009009;00009000000009090009-.;9.;0./..000000000000..:--9;.0/;9..0009.
@M03495:530:000000000-LYBTV:1:1102:3411:10554 1:N:0:TGACAGCT+CCTACGGG
GTCAGCATGTGAGCTTTGGAGACTGGTTTATCAACGGCAAAATATAGATCGGAAGAGCACACGTCTGAACTCCAGTGACTGACAGCTATCTCGTATTCCGTCGTCTGCTTGAAAAAAAAAAACATAGGGTAGACAAGCTACACAGCACGTACGCGAAGAAGGTAGTAAAGAAACATAGAATTGATGCAGAACACACACAACAACACCGTACTAATAAACGATGTTACTTACACTGTTAGTTCTTCTAAGTA
+
AAAAA11DF1BDABB1FGBGGG1AF01B0AGBF30B0AEEGHFHHGFF2EAE/AAFAAA00BA0/B/1FGGHG@1@1B12BF111/1@B0BG0>/01220BF/>>//11>B01110/////</<F11100</?1F00/1111010.>0<00.-.----.//./000:00:0.///0000;0;00000000///9...9.....;--------/;/////-----/////////////////9B/9//;/99
@M03495:530:000000000-LYBTV:1:1102:11008:10570 1:N:0:TGACAGCT+CCTACGGG
GTCAGCATGTGAGCTTTGGAGTGAAATCTCTTGTCTTAAGGAATAAAGGAAAAAGATTCCGTCGGAGGCTCGGTGCTCTACAGGTTCAACCTTTGTACTCTATTATTGCCTCACATTCCATCTCTTGTGAAAATATATTTGATTGGCTTTTCTGCAGGTTGTTTGCCAGGACTTTCCAAGACCTCCACTAGAAAACACAATAAACTTTTTGGAAGCTGGACAACTATCTTCATTTTTCAGAAACAGTGAAC
+
CCCCCFFFFFFFGGGGGGGGGGHHHHHHHHHHHHHHHHHHHHHHGHHHGHHHHHGGHHGIFHHGGGGGGHHGGGGGGHHHHHHGHHHHHHHGGHHGHGHHHHHHGHHHGHHHHHHHHHHHHHHHHHHHHHGHHGFHHHHHHDHHHFHHGHHHHHGHHFHHHDHHGHHHHHHHGHHHHGHGHHHEHHGGHHHHDGHGHHC=DGGDDHHHHHGGHHFHFHHHGHHGHEFHHFBBFGCFGGFFBFGFFFFGFB0
@M03495:530:000000000-LYBTV:1:1102:4188:10576 1:N:0:TGACAGCT+CCTACGGG
GTCAGCATGTGAGCTTTGGAGTGAAATCTCTTGTCTTAAGGAATAAAGGAAAAAGATTCCGTCGGAGGCTCGGTGCTCTACAGGTTCAACCTTTGTACTCTATTATTGCCTCACATTCCATCTCTTGTGAAAATATATTTGATTGGCTTTTCTGCAGGTTGTTTGCCAGGACTTTCCAAGACCTCCACTAGAAAACACAATAAACTTTTTGGAAGCTGGACAACTATCTTCATTTTTCAGAAACAGTGAAC
+
BABBBFFFFFFFGGGGGGGGGGHHBFFHCHHGGFHFHHFHHHGHHHHEHHGHHGGGHGHHHHGGFEEGGHHGG1EGHFHHHHHHFHHFHHHHGHEGFHHGFHHGHHGFHHHGHHHHHGFGHHHGHHHGHFGHGGHFFHGGFHHHGHEHFFGBFFHBGHGHFGHHFEFHHGHGFCHEHHDFFCHBHHHHFHGDF<GCHAC.<DG0GHGFHHG-FGBCGFHHHGHEGFHHHHGFGBFGBCF0CFBFFFBB0F9
@M03495:530:000000000-LYBTV:1:1102:19131:10584 1:N:0:TGACAGCT+CCTACGGG
GTCAGCATGTGAGCTTTGGAGTGAAATCTCTTGTCTTAAGGAATAAAGGAAAAAGATTCCGTCGGAGGCTCGGTGCTCTACAGGTTCAACCTTTGTACTCTATTATTGCCTCACATTCCATCTCTTGTGAAAATATATTTGATTGGCTTTTCTGCAGGTTGTTTGCCAGGACTTTCCAAGACCTCCACTAGAAAACACAATAACCTTTTTGGAAGCTGGACAACTATCTTCATTTTTCAGAAACAGTGAAC
+
A>AAABFDDBDFGGFEEEGG1GFF3DGGHHHHHHHHHHDFFFGGHHGHGHGC0GFAFFFGFHHCGCCEE/GEFGEGHHEEGGHFEFHFFHCGHHHDG@GGGHHHFGEDEDGEGAFFHFEEGHHHHDGG1221B1FFEGHHFFEFBCGC0CBBGHHFGHGHHGHHHFHHHEHH0GFBFHBF0FGFFCGGFFH11>00GH.<<D<0/=GBGHCCCC/.;CGG.:CHCC0CF0B0FFBFFGFE0;;B//000;0
@M03495:530:000000000-LYBTV:1:1102:19810:10598 1:N:0:TGACAGCT+CCTACGGG
GTCAGCATGTGAGCTTTGGAATTAGCTGGTTTATCAACGGAAAATATAGATCGGAAGAGCACACGTCTGAACTCCAGTCACTGACAGCTATCTCGTATGCCGTCTTCTGCTTGAAAAAAAAAAAAAAACAACACAGAAGTCCTATTACATAAAACATTTGATATAACCAGAATGTAACACTAACGTATCATACGTCTCAACTACATCATACAATGTCAGTTCTCGTCATTCATGATAGTCGATGGCTCTTA
+
CCCCDFFFFFFFGGGGGGGGGGHHHHHHHHHHHHHHHHGGGGGHHHHHHHHHHGGGGHHHHHHHGHHHGHHHHHHHHGHHHHHHHHHHHHHFHHHGGHHHHGGGHGHHHHHHFHHHGHGGGGB><///?.<...<011111111=1111111110.011111<111100..<111:11100/:0./.<<1111.:.//1:/1000<B01C1:010<111<1111.9...11<111<1:11<.<1.</0/:1
@M03495:530:000000000-LYBTV:1:1102:26931:10606 1:N:0:TGACAGCT+CCTACGGG
GTCAGCATGTGAGCTTTGGAGTGAAATCTCTTGTCTTAAGGAATAAAGGAAAAAGATTCCGTCGGAGGCTCGGTGCTCTACAGGTTCAACCTTTGTACTCTATTATTGCCTCACATTCCATCTCTTGTGAAAATATATTTGATTGGCTTTTCTGCAGGTTGTTTGCCAGGACTTTCCAAGACCTCCTCTAGAAAACACAATAAACTTTTTGGAAGCTGGACAACTATCTTCATTTTTCAGAAACAGTGAAC
+
BBBBBFFFFFFFGGGGGGGGGGHHHHHHHHHHHHHHHHHHHHHGHHHHHHHHHHGGHHHHHHHGGGGGGHHGFEDGHHHHHGHHHHHHHHHHHHGHHHHGHHHHFHHHHHHHHHHHHHHHHHFHFHHHHFFFFFGFFHHHHFHG3FHHFHHHHHHEG0GGHBGHFHHGHHGHHHGGHF1?CGFHHHGHHHHGFFCHHHGEHG0D<DGHHHGGBHFEHHF.GHFCGFHFHGF9BFFGGGGB0;FG/F;F0;0
@M03495:530:000000000-LYBTV:1:1102:18995:10628 1:N:0:TGACAGCT+CCTACGGG
GTCAGCATGTGAGCTTTGGAGTGAAATCTCTTGTCTTAAGGAATAAAGGAAAAAGATTCCGTCGGAGGCTCGGTGCTCTACAGGTTCAACCTTTGTACTCTATTATTGCCTCACATTCCATCTCTTGTGAAAATATATTTGATTGGCTTTTCTGCAGGTTGTTTGCCAGGACAGGTCGTGATTGCTGGAGCAGGTATGATATAATTCTAGGATTTGACAGATGAATAATTTACATATATATCTAACTTTGA
+
CBBCCFFFFFFFGGGGGGGGGGHHHHHHHHHHHHHHHHHHHHHHHHHHHHHHHHGGHHHHHIHGGGGGGHHGGFGGHHHHHHHGHHHHHHHGHHHHHHHHHHHHHHHHHGHHHHHHHHHHHHHHHHHHHHHHBF?GGHHHHHHHHHGGHHHHHHGGHHHHHDHHHHFHHHHHHGFHHCAGHGHHBDHHHFHCHHHHGHHHHHHDGDHHHHHHHGHGFHHHFHHG;GGCGGHGHGHHGGGGGGGGGFGGGG0
@M03495:530:000000000-LYBTV:1:1102:8621:10630 1:N:0:TGACAGCT+CCTACGGG
GTCAGCATGTGAGCTTTGGACTCCTGACTGGTTATCAACGGCAAAATATAGATCGGAAGAGCACACGTCTGAACTCCAGTCACTGACAGCTATCTCGTATGCCGTCTTCTGCTTGAAAAAAAAAAAAAAGAAAGACAATAAAATCTAAAAACACAACTGCAGTAGATGAGAAATACACTAACATTAACAGACCGATAAGTGACGCAAATTATCGGAAGATGATCAGTGTACCACATCAGCACTAGCACATG
+
CDCDDFFFFFFFGGGGGGGGGGHHHHHHHHHHHHHHHHHGGGGGHHHHHHHHHHHGGGGHHHHHHHGHHHGHHHHHHHHHHHHHGHHHHHHHG3GHGFGHHHHGEGHGHHHHHHHHHHHHGGBDC<//</<001>00<>1111=10=00<0......0/00000:000;:C00:;000</0000;C0000/..-:--.0;000..---00000.-...:00;00;:00000000.0;00:0.::0/00/00
@M03495:530:000000000-LYBTV:1:1102:20242:10638 1:N:0:TGACAGCT+CCTACGGG
GTCAGCATGTGAGCTTTGGATGGTTCTGGTTTATCAACGGCAAAATATAGATCGGAAGAGCACACGTCTGAACTCCAGTCACTGACAGCTATCTCGTATGCCGTCTTCTGCTTGCAAAAAAACAAGCCTAACGCCTATTTATTTTTATTATGTTAATGCAATGATTACTTGTTATACATAACGTAAGAGCACACGTTTGACCTCCAGCCACACGATATGATCTCGTATGCCGTCTTCTGCTTGAAAATAAA
+
AAAAAC@DB1@31FABAG1GFAA1DAF11GFFBGHHHF0EC?/00BF2AB2B1A//BA00ABG0B/B/FAAA1D11G@@1BGH1G1@G/G1@0120FE002B//>0?2>>>>>1/BG10F/>/?F0/<FGHHG/@H/F1G2>2DFHHHG111?FFG1?11?F1F1=1F1F1=11GB11111>./<<.=<C/.C<-:./.000::.///.;/C?-@EG-009;CF..;//09-9-9.09/99//-9//////
@M03495:530:000000000-LYBTV:1:1102:12870:10646 1:N:0:TGACAGCT+CCTACGGG
GTCAGCATGTGAGCTTTGGAGTGAAATCTCTTGTCTTAAGGAATAAAGGAAAAAGATTCCGTCGGAGGCTCGGTGCTCTACAGGTTCAACCTTTGTACTCTATTATTGCCTCACATTCCATCTCTTGTGAAAATATATTTGATTGGCTTTTCTGCAGGTTGTTTGCCAGGACTTTCCAAGACCTCCACTAGAAAACACAATAAACTTTTTGGAAGCTGGACAACTATCTTCATTTTTCAGAAACAGTGAAC
+
CACCCFFFFFFFGGGGGGGGGGHHHHHHHHHHHHHHHHHHHHHHHHHHHHHHHHGGHIIIHHHGGGGGGHHGGEEGHHHHHHHHHHHHHHHHHHHHHHGHHHHHHHHHHHHHHHHHHHHHHHHHHHHHHFHHHGHHHHHHHHHHHAGHHHHHHHGHHHHHHGHHHGHHHGHGHHHHGHGHHGHHHGHHHHGFGHHHHHECGHHFDGHHHHGGFHHHHHHHHECCFFHHHFGGGGFGGGGGGFGGFGFGFG0
@M03495:530:000000000-LYBTV:1:1102:11021:10661 1:N:0:TGACAGCT+CCTACGGG
GTCAGCATGTGAGCTTTGGATTAGTAAATTCGTTGACGACAGAAGGAGCAAGATAACGACCACAGGGAGGGTGGTTTATCAACGGCAAAATATAGATCGGAAGAGCACACGTCTGAACTCCAGTCACTGACAGCTATCTCGTATGCCGTCTTCTGCTTGAAAAAAAAAACAAAAACACCAAGCAACAAGTAAATAGTTCAAGGCGTAGAAGACAATAAGCAGAGTGGCATGTGTGTAACAGACATATGATG
+
CCCDEFFFFFFFGGGGGGGGGGHHHHHHHHHGHHHHHGGGGGHHHHHHHHHHHHHHHGGGGGHHHHGGGGGEFGGGHHHHHHHGGGGGHHHHHHHHHHHGGGGHHHHHHHGHHHGHHHGHHHHHHHHHHHHHHHHHHEHHHGGHHHHGGGHGHHHGHHHHHHGHCGGGG.<<...9...<...//..9/:<:11101111<1<.-<--.11:///010101</.1<../0<11<.<1<110/./11111:1
@M03495:530:000000000-LYBTV:1:1102:20821:10671 1:N:0:TGACAGCT+CCTACGGG
GTCAGCATGTGAGCTTTGGAGGGCAAGAAGTGGTTGTGACTGGTTTATCAACGGCAAAATATAGATCGGAAGAGCACACGTCTGAACTCCAGTCACTGACAGCTATCTCGTATGCCGTCTTCTGCTTGAAAAAAAAAAAACATTCAGGATGAACATGACCCTACACTAGATTGGTATCGCACTCGTGTGAACCCAGGTACCTTCCAACTTCGCGTATATGAGCTTCTGCTTCATCTCCACGTGACTGCGTG
+
CCCCCFFFFFFFGGGGGGGGGGGGGGGHHHHHHHGGGGGHHHFHHHHHHHHHGGGGGHHHHHHHHHFHGEGGHHHHHHFGHHHGHHGHHHHHHHHHGHHHHFHHGF3BHHFFFGFHGGGHGHHHHHHHFHHFHG@GA<-<A.<11111/<//000</0//=C/.//</0;00:.00;0:..:-9.;...;00...../00009//00//09..---.://///////:///////////......//;.;.
@M03495:530:000000000-LYBTV:1:1102:6981:10690 1:N:0:TGACAGCT+CCTACGGG
GTCAGCATGTGAGCTTTGGAGGGCAAGAAGTGTGGTTTATCAACGGCAAAATATAGTCGGAAGAGCACACGTCTGAACTCCAGTCACTGACAGCTATCTCGTATGCCGTCTTCTGCTTGAAAAAAAAAAAAAATAAAACATAAAGCTCATAAAAGTGTAAGGCGAGCTCAGATTGGAGAATAAAATGAGACAACGAGACACACGCTCGACGCCAACTACACGTGAACAATGGTCTGACTCATGCAAGAGTA
+
CCCDCFFFFFFFGGGGGGGGGGGGGGGHHHFGHHGHGHHHHHHHGGGGGHHHHHHHHHGGGGGHHHHHHHGHHHGHHHHHHHHHHHHHHHHHHHHHGFHHHGGHHFGGGGHGHHHHHHHFHHHH@GGCAA@--01<1<<.0=<0000<0000==00000<00/----.00/0000.0/0.00000000:00//.-9<..///<--..------.9./00:/....<<0:000<00/000:000000<<.00
@M03495:530:000000000-LYBTV:1:1102:26045:10742 1:N:0:TGACAGCT+CCTACGGG
GTCAGCATGTGAGCTTTGGAGTGAAATCTCTTGTCTTAAGGAATAAAGGAAAAAGATTCCGTCGGAGGCTCGGTGCTCTACAGGTTCAACCTTTGTACTCTATTATTGCCTCACATTCCATCTCTTGTGAAAATATATTTGATTGGCTTTTCTGCAGGTTGTTTGCCAGGACTTTCCAAGACCTCCACTAGAAAACACAATAAACTTTTTGGAAGCTGGACAACTATCTTCATTTTTCAGAAACAGTGAAC
+
CCCCCFFFFFFFGGGGGGGGGGHHHHHHHHHHHHHHHHHHGHHHHHHHHHHHHHGGGHHHHHHGGGGGGHHGGFGGHHHHHHHHHHHHHHHHHHHHHHHHHHHHHHHHGHHHHHHGHHHGHHGHGHHHHHDGFGHHHHHHHHHHHFFGHHHHHHGHHHHGHDHHHFHFFHHFHHGHHGHFEHHHHHGFHEHDGGFHGG.<DDG=DHHHHHGGFFHHHFEHFHHEFHHHGHGGGGGGGGGGEGFFGGCFFG0
@M03495:530:000000000-LYBTV:1:1102:4398:10743 1:N:0:TGACAGCT+CCTACGGG
GTCAGCATGTGAGCTTTGGATGGTTCTGGTTTATCAACGGCAAAATATAGATCGGAAAGCACACGTCTGAACTCCAGTCACTGACAGCTATCTCGTATGCCGTCTTCTGCTTGAAAAAAAAAAAAACAACTACATTCTAATGAAACAGTACGTGTCATGGAACGACTAGTGGTACGGTGTACTGTACCAGTAATAATATAAATGTCAAACTCATACTTGTGTAACATGGAACTACATGACACTGTCGTATT
+
BABCCFFFFFFFGGGGGGGGGGGHHHHHHHHHHHHHHHGGGGGHHHHHHHHHHHGGGGHHHHHHGHHHGHHHHHHHHHHHHHHHHHHHHHGHHHHGGHHHHGGGHGHHHHHHHHHHGHGGCCBB/</?//11111>11=111111>00111.<<//00000<0..-.-0;0.:00..:.=00000000;::00;00000;:;00000000000000;0000:0000;0/000;0;00000:00000..;/:
@M03495:530:000000000-LYBTV:1:1102:8106:10751 1:N:0:TGACAGCT+CCTACGGG
GTCAGCATGTGAGCTTTGGTCCAGCCTGAGTCCTGGTTTATCAACGGCAAAATATAGATCGGAAGAGCACACGTCTGAACTCCAGTCACTGACAGCTATCTCGTATGCCGTCTTCTGCTTGAAAAAAAAAAAAAAATAAAAAAAATCATACGAGTTACTAACACATGTAGTATGATATAATGAATCTATACATGTACTATATAATGTCTACTATGATAATGTAGTAATAATCATAGTGAATACAATTCAGA
+
CCCCDFFFFFFFGGGGGGGGGGHHHGHHHHHHHHHHHHHHHHHHHGGGGGHHHHHHHHHHHGGGGGHHHHHHGHHHGHHHHHHHHHHHHHHHHHHHHHHFHHHGGGHHHGGGHGHHHHHHGHGHHHGGGGCA//->0>1110--<:0<11<.:...11111000.001<1111111111111111111111111<1111111<111<1111<111111111<<:1111<<111111<11111000<<1111
@M03495:530:000000000-LYBTV:1:1102:14148:10762 1:N:0:TGACAGCT+CCTACGGG
GTCAGCATGTGAGCTTTGGTTTATCAACGGCAAAATATAGATCGGAAGAGCACACGTCTGAACTCCAGTCACTGACAGCTATCTCGTATGCCGTCTTCTGCTTGAAAAAAAAAAAAAAAAAACAAAGACAAAACAAATACAAACTATGACTGATACAGAAGTCACATTAAACAATGACTAGTAACAAGCACAAACGATTTATCAATACACCAACAGAATGATCTGAGATGATCATAACAGATGTGTGTAGT
+
DCDEEFFFFFFFGGGGGGGGGGHHHHHHGGGGGHHHHHHHHHHHGGGGHHHHHHHGHHHGHHHHHHHHHHHHHHHHHHHHHFFHHHFGHHHGGGGHGHHHHHHHFFFGHGGGGC//>///<-..<.////</.<...110:0<.0<1111110<111110011<111<11101.0:<:110<111:0/.////.......1<11<11000/....//0110111:11:101:11111:00:11111..111
@M03495:530:000000000-LYBTV:1:1102:17772:10769 1:N:0:TGACAGCT+CCTACGGG
GTCAGCATGTGAGCTTTGGTCCAGCCTGAGTCCTCTGGTTTATCAACGGCAAAATATAGATCGGAAGAGCACACGTCTGAACTCCAGTCACTGACAGCTATCTCGTATGCCGTCTTCTGCTTGAAAAAAAAAAAAAAAAAAAACACCAAACCAAGATCACATGCAGATTGCACCGTAATCTAAATAGACTCACACATATGTTAGCAATATACACTCCTCAACACATAATGAATCACACAGATCAGCGATAA
+
DCDDEFFFFFFFGGGGGGGGGGHHHGHHHHHHHHHHHHGGHHHHHHHGGGGGHHHHHHHHHHHGGGGHHHHHHHGHHHGHHHHHHHHHHHHHHHHHHHHHHFHHHGGHHHHGGGHGHHHHHHHEHHHHGGGGD/<><-----<.............01</0100011<10010/-....1111111010<00000.00<1:11111101111101//0/:0/0..0<11111111000..<1:0<0.-...
@M03495:530:000000000-LYBTV:1:1102:28579:10793 1:N:0:TGACAGCT+CCTACGGG
GTCAGCATGTGAGCTTTGGAGTGAAATCTCTTGTCTTAAGGAATAAAGGAAAAAGATTCCGTCGGAGGCTCGGTGCTCTACAGGTTCAACCTTTGTACTCTATTATTGCCTCACATTCCATCTCTTGTGAAAATATATTTGATTGGCTTTTCTGCAGGTTGTTTGCCAGGACTTTCCAAGACCTCCACTAGAAAACACAATAAACTTTTTGGAAGCTGGACAACTATCTTCATTTTTCAGAAACAGTGAAC
+
BBBCCFFFFFFFGGGGGGGGGGHHHHHHHHHHHHHHHHHHHHHGHHHHHHHHHHGGHHHHFHGGGGGGGHHGGEGGHHHHHHHHHHHHHHHHHHHHHHGHHHHHHHHHHHHHFHHHHHHHGHHHHGFGHHHHFFHGHHHHHHGHGFHHHHHHHHHGEHCGHDHHHHHHGFGHHHEHGFGFFFHHHHHHHBBF1FGHHGHC00GD<BGHHHGGBGHEHHCGHFGHHHHFFH00BFBFFFFBFGGGGGFGFG0
@M03495:530:000000000-LYBTV:1:1102:7847:10793 1:N:0:TGACAGCT+CCTACGGG
GTCAGCATGTGAGCTTTGGAGTGAAATCTCTTGTCTTAAGGAATAAAGGAAAAAGATTCCGTCGGAGGCTCGGTGCTCTACAGGTTCAACCTTTGTACTCTATTATTGCCTCACATTCCATCTCTTGTGAAAATATATTTGATTGGCTTTTCTGCAGGTTGTTTGCCAGGACTTTCCAAGACCTCCACTAGAAAACACAATAAACTTTTTGGAAGCTGGACAACTATCTTCATTTTTCAGAAACAGTGAAC
+
CCCCCFFFFFFFGGGGGGGGGGHHHHHHHHHHHHHHHHHHHHHHHHHHHHHHHHGGHIIIHHHGGGGGGHHGGGGGHHHHHHHHHHHHHHHHHHHHHHHHHHHHHHHHHHHHHHHGHHHHHHHHHHHHHHHHHHHHHHHHHHHHHGHHHHHHHHGHHHHHHEHHHHHHHGHHGHHHHGHHHHHHHGHHHHH>FGHFHHHEGGHGHHHHHHGGBFHEHGGHFGHGHHHHHHGGGEFFGGGGFFGFFGBFGG0
@M03495:530:000000000-LYBTV:1:1102:21094:10835 1:N:0:TGACAGCT+CCTACGGG
GTCAGCATGTGAGCTTTGGTCCAGCCTGAGTCCTGGTTTATCAACGGCAAAATATAGATCGGAAGAGCACACGTCTGAACTCCAGTCACTGACAGCTATCTCGTATGCCGTCTTCTGCTTGAAAAAAAAAAAAATAAAGAATAACATAAGAGTCTTATGTGCTCCTTCACTTCTGATCTTATAGTAACTAGCATTGATCGTGCGACTAATACTAGTTTCAATCGATCATGCTTACCTAGACAAAGTCTGCG
+
EDCDEFFFFFFFGGGGGGGGGGHHHGHHHHHHHHHHHHHHHHHHHGGGGGHHHHHHHHHHHGGGGHHHHHHHGHHHGHHHHHHHHHHHHHHHHHHHHHGCHHHGGHHHHGGGHGHHHHHHHHHHHHGGGD/></0>>1110111<11111111011111111=10011001101111111:1<:111:110/011011:./..-.<--0<1111:11111111.....111<:10/110011///11111-
@M03495:530:000000000-LYBTV:1:1102:24427:10845 1:N:0:TGACAGCT+CCTACGGG
GTCAGCATGTGAGCTTTGGTCCAGCCTGAGTCCTGGTTTATCAACGGCAAAATATAGATCGGAAGAGCACACGTCTGAACTCCAGTCACTGACAGCTATCTCGTATGCCGTCTTCTGCTTGAAAAAAAAAAAAAAAACTACACAAATTAGCGATACACAATGGTTGATATGAACTCCTGCACCCGAGACGTGAACAACAGTAAGTGTACTCTAGATACTATATCATGCTCGCTCCAATCCAGATCAGACGC
+
CCCCCFFFFFFFGGGGGGGGGGHHHGHHHHGHHHHHHHHHHHHHHGGGGGHHHHHHHHHHHGGGEHHHHHHHGHHHGHHHHHHHHHHHHHHHHHHGHFFCGGHGGHHHHGGGHGHHHHHHHHHHHHGGCGD@//---<00<0/0<<000</--..-000.:0000./9090000;0000:/0/;----..9...00/../0000:0000000:000090;00090000:0.-...;00//0000;0;;0-9
@M03495:530:000000000-LYBTV:1:1102:4857:10846 1:N:0:TGACAGCT+CCTACGGG
GTCAGCATGTGAGCTTTGGAGTGAAATCTCTTGTCTTAAGGAATAAAGGAAAAAGATTCCGTCGGAGGCTCGGTGCTCTACAGGTTCAACCTTTGTACTCTATTATTGCCTCACATTCCATCTCTTGTGAAAATATATTTGATTGGCTTTTCTGCAGGTTGTTTGCCAGGACTTTCCAAGACCTCCACTAGAAAACACAATAAACTTTTTGGAAGCTGGACAACTATCTTCATTTTTCAGAAACAGTGAAC
+
BBBBCFFFFFFFGGGGGGGGGGHHHHHHHHHHHHHHHHHHHHHHHHGHHHHHHHGGHHHIHIHGGGGGGHHGGGGGHHHHHHHHHHFHHHHHHHHHHHGHHHHHHHHHHHHHHHGHHHGGGHHHHHHHHHHHHGHHHHHHHHHGHHFHHHHHHHFHFGFHHDHHHHHHGAHHHHGHHHFHHHFHHHHGHHF<FGHHHFC.<DG0<DDDHHGCCCFEFFGGHHHGGHHHHHGFF0FFFFGFCFFFFF;FF09
@M03495:530:000000000-LYBTV:1:1102:16684:10851 1:N:0:TGACAGCT+CCTACGGG
GTCAGCATGTGAGCTTTGGAGTGAAATCTCTTGTCTTAAGGAATAAAGGAAAAAGATTCCGTCGGAGGCTCGGTGCTCTACAGGTTCAACCTTTGTACTCTATTATTGCCTCACATTCCATCTCTTGTGAAAATATATTTGATTGGCTTTTCTGCAGGTTGTTTGCCAGGACTTTCCAAGACCTCCACTAGAAAACACAATAAACTTTTTGGAAGCTGGACAACTATCTTCATTTTTCAGAACCAGTGAAC
+
CCCCBFFFFFFFGFGGGGGGGGHHHHHHHHHHHHHHHHHHHHHHHHGHHGHHHHGGHHIHHHHGGGGGGHHGGGGGHHHHHHHHHHHHHHHGHHGGHHFHHHHHGHGHHHHHHHHHHHHHHHHHHHHHHHEHHHHHHHHHHHHHHFGHHHHHHHHGHGHHHFHHHHHHEC<GGFHHHH1<?FGFFHHHHHHHFGGHHGC<<GBDGHHHHHG?GGHGGHHHHHHHGGGFHHGGGGGGFFGGFF/.CA009B0
@M03495:530:000000000-LYBTV:1:1102:16766:10863 1:N:0:TGACAGCT+CCTACGGG
GTCAGCATGTGAGCTTTGGTCCAGCCTGAGTCCTCTGGTTTATCAACGGCAAAATATAGATCGGAAGAGCACACGTCTGAACTCCAGTCACTGACAGCTATCTCGTATGCCGTCTTCTGCTTGAAAAAAAAAAAAACACATAACTACGACTACTTGTGTATCATCATTATTAGTCAATGATAATGCTTGACGACAATATGCTGGGTATATGACTGTCTGCACACCTATAGTGTCCAGTCCACAATGTTATT
+
CBCDDFFFFFFFGGGGGGGGGGHHHGHHHHHHHHHHHHGHHHHHHHHGGGGGHHHHHHHHHHHGGGGHHHHHHHGHHHGHHHGHHHHHHHHHHHHHHHHHHBGGHGGHHHHGGGHGHHHHHHHHHHHGGGGGD>//..0.11<1111<<..-/11110/111111111:111111111:<111<111:0.0.9---01111110.<<<1111111<<11<101../0111111111010:100.0011111
@M03495:530:000000000-LYBTV:1:1102:4743:10873 1:N:0:TGACAGCT+CCTACGGG
GTCAGCATGTGAGCTTTGGAATTAGTAAATTCGTTGACGACAGAAGGAGCAAGATAACGACCACAGGGAGGGTGGTTTATCAACGGCAAAATATAGATCGGAAGAGCACACGTCTGAACTCCAGTCACTGACAGCTATCTCGTATGCCGTCTTCTGCTTGAAAAAAAAAAAAACAAAAGTAAGTCGTATCAAGTATCGTACTGTCCGACGACATATGACAACTATTACTAATCAACTGACTTACACACGCA
+
CBCCCFFFFFFFGGGGGGGGGGHHHHHHHHHHGGHHGHGGGGGHHHHHHHHHHHHHHHGGGGGHHHHGGGGGEFGGGHHHHHHHGGGGGHHHHHHHHHHHGGGGHHHHHHHGGHHGHHHHHHHHHHHHHHHHHHHGGG1GGHGGHHGHGGGHGGHHHHHHHHHGHGCEE-<-<....</<<00:0.../.0<00<00./...0000<.<----.0000000<<000000000000/0/00000:000.---
@M03495:530:000000000-LYBTV:1:1102:11292:10877 1:N:0:TGACAGCT+CCTACGGG
GTCAGCATGTGAGCTTTGGAGCAAGAAACGACCACAGGGAGGGTGGTTTATCAACGGCAAAATATAGATCGGAAGAGCACACGTCTGAACTCCAGTCACTGACAGCTATCTCGTATGCCGTCTTCTGCTTGAAAAAAAAAAAAAAAAACACAACGCATGTAGGCAATATGGAAGTCACCGCACCAGGTAACAAAATTACTGCGCGTAGCGAGCGAACTGCTGTCGAGCCTTGAGCATGAGAAGACGAAGCA
+
CBCCDFFFFFFFGGGGGGGGGGHHHHHHHGGGGGHHHHGGGGGFFGFGHHHHHHHGGGGGHHHHHHHHHHHGGGGHGHHHHHGHHHGHHHHHHHHHHHHHHHHHHHHHHGHHHGGHHHHGGGHGHHHHHHHHHHHHGGGAD<<<<---..<...---..11<000.011:1B0/<1110.----...011<10..0001111.----<.--------.00<0<0<.-.-/00<:00:0:011/0/.--.-0
@M03495:530:000000000-LYBTV:1:1102:3627:10878 1:N:0:TGACAGCT+CCTACGGG
GTCAGCATGTGAGCTTTGGTCCAGCCTGAGTCCTGGTTTATCAACGGCAAAATATAGATCGGAAGAGCACACGTCTGAACTCCAGTCACTGACAGCTATCTCGTATGCCGTCTTCTGCTTGAAAAAAAAAATAATTAAATTCTTAACTTTATTAAAATTACTATTTCTTACGCAGTATGCATTCTTCTTTTTTATTTCATCCATTTATGTACGTGAGTCTTTCGTGTTTTGACACATGACTATAAGTATGT
+
BBAABFFFFFFFFGGGGFGGFFHHHGFHHHHHHHHHHHHHHHBHFGGEEGEHHHBFFDHHGEGEFHHHHGHHGHHHEHEHHHHHFEGHHHHHHHHEFF@3FFGFGH3FEE>EHGBGF4GHF03BBFE/>B/<11@2211@111<?111?1?11@D1F=1<1<11111=111<<.-<=0000====00000;:-:;000CC;0000:000;;;.//..0;00;09....//.;;;0/:09:9/////9////
@M03495:530:000000000-LYBTV:1:1102:10998:10878 1:N:0:TGACAGCT+CCTACGGG
GTCAGCATGTGAGCTTTGGACTCCTGACTGGTTTTCAACGGCAAAATATAGATCGGAAGAGCACACGTCTGAACTCCAGTCACTGACAGCTATCTCGTATGCCGTCTTCTGCTTGAAAAAAAAAAAAAAAAAGTACAACACTCACTACAGTAGGATACAGAGTAAGTATATCGATCTACTCAGATCACATCGCTCCCATAGATGTACGGGTTTGTTGAGCACTCTACACTTGCTAAATAACAACTCCTCAG
+
DCDDDFFFFFFFGGGGGGGGGGHHHHHHHHHHHHGHHHHGGGGGHHHHHHHHHHHGGGGHHHHHHHGHHHGHHHHHHHHHHHHHHHHHHHHHH3GGHGGHHHHGGGHGHHHHHHHHHHHHGGGGC<>>/---.000<00..0//00=/0000000000000/0000<0:000.....0000000:00/0<<....../0/0000:0<..-9..<//.0:0::0/:000<0000:0<000<000.000:/00
@M03495:530:000000000-LYBTV:1:1102:26244:10879 1:N:0:TGACAGCT+CCTACGGG
GTCAGCATGTGAGCTTTGGTCCAGCCTGAGTCCTGGTTTATCAACGGCAAAATATAGATCGGAAGAGCACACGTCTGAACTCCAGTCACTGACAGCTATCTCGTATGCCGTCTTCTGCTTGAAAAAAAAAAAAACACTAACATTGAAATCACTAGATGCTTGTCACACTTACTGAGCTCGACTAGTCGAGAGTACTTCAAACAAGATACACTTAGCAGGCACGCACACACGTTGATGCAGGTCTCAAAAGC
+
CBCCDFFFFFFFGGGGGGGGGGHHHGHHHHFHHHHHHHHHHHGHHGGGGGHHHHHHHHHHHGGEEHHHHHHHGGHHGHHHHHHHHHHHHHGHHHHGHHHHHHHGGHHHHGGGHGHHFHHHHHHHHHGGGG<<></.0<01<111111<<10<=00000000<<<0000/000;00000:.--:-00;..-.90000000000:.//0000000;;000.....----..:-:...;0000..0000000/.
@M03495:530:000000000-LYBTV:1:1102:9561:10883 1:N:0:TGACAGCT+CCTACGGG
GTCAGCATGTGAGCTTTGGTTTATCAACGGCAAAATATAGATCGGAAGAGCACACGTCTGAACTCCAGTCACTGACAGCTATATCGTATGCCGTCTTCTGCTTGAAAAAAAAACAGAGCGCATTAGCTTGTTATTCCTATTTTGCAGCTGGGGTGGGTGAAGAACTCCAGCATGAGATCCCCGCGCTGGTGGCAGGCGCTAGGTCGGTCATTTCGATCCCCAAGATCGTAATAGCACACGTCGGAGCTCCA
+
AAAAACFDFDB5FFGGGGGGGGHHHGGFFGGGGHCFFGFHGFGHEDFEFHGHHHHGGEGFHHFHHFGGHFHHFHFHHHEHGH5DFFHGFF4FEBEHGHHG4GHF1FB@GEE<</F00B0<<B//>1@1@FG1FD2@FGBF?@1?1FF1C<0<>.<<-..<0=0<<0=CGGH/:0CG<0:</.:-9-9AB/9../;-9;---;.//---:9B/B/.9/..9..;..//...../9///..9A?-----.///
@M03495:530:000000000-LYBTV:1:1102:15074:10898 1:N:0:TGACAGCT+CCTACGGG
GTCAGCATGTGAGCTTTGGAGTGAAATCTCTTGTCTTAAGGAATAAAGGAAAAAGATTCCGTCGGAGGCTCGGTGCTCTACAGGTTCAACCTTTGTACTCTATTATTGCCTCACATTCCATCTCTTGTGAAAATATATTTGATTGGCTTTTCTGCAGGTTGTTTGCCAGGACTTTCCAAGACCTCCACTAGAAAACACAATAAACTTTTTGGAAGCTGGACAACTATCTTCATTTTTCAGAAACAGTGAAC
+
CCCDDFFFFFFFGGGGGGGGGGHHHHHHHHHHHHHHHHHHHHHHHHHHHHHHHHGGHIHIHHHGGGGGGHHGGEGGHHHHHHHHHHHHHHHHHHHHHHHHHHHHHHHHHHHHHHHHHHHHHHHHHHHHHHHHHHHGHHHHHFHHHHHHHHHHHHGGHHFHHEHHHHHHGEHHHHHHHHHHHHHHHHHHHHF1GGHHHHHEHFHGHHHHHHGGFFGHFHCCHFGHHGHFHHGGGGGGGGGGGGGGGGFFFG0
@M03495:530:000000000-LYBTV:1:1102:24949:10914 1:N:0:TGACAGCT+CCTACGGG
GTCAGCATGTGAGCTTTGGTCCGCCTGGTTTATCAACGGCAAAATATAGATCGGAAGAGCACACGTCTGAACTCCAGTCACTGACAGCTATCTCGTATGCCGTCTTCTGCTTGAAAAAAAAAAAAAACCTTCTCTATATTCATACAACATGTCGTCCATCGGACATCAGACTATGCCGTGTAGAATCTTTAGGCGCGTTGTCTCGCTATATGTGTGACTATCCTGCTTTCTTTTTCTATCGAGTTCTTCCG
+
CBCBCFFFFFFFGGGGGGGGGGGGGGHHHHHHHHHHHGEGGGHHHHHHHHHHHGGGGHGHFGHHGGHHGHFHHHHGHGHHHHHHHHHHHHHHHHHGGHHHHGFEHGFHHGHHHFFFFFCGFD<</<-..01111<=<=1111000<00./<00.<..;;0...--000000009;00-.-./00090900;000------90009...9B00900.000090/00900:000900/00;:...0.00000.
@M03495:530:000000000-LYBTV:1:1102:20338:10928 1:N:0:TGACAGCT+CCTACGGG
GTCAGCATGTGAGCTTTGGACTCCTGACTGGTTTATCAACGGCAAAATATAGATCGGAAGAGCACACGTCTGAACTCCAGTCACTGACAGCTACCTCGTATGCCGTCTTCTGCTTGAAAAAAAAAACAACCTTCAAACTGCTCGTATCGCAGATTCTGCGTGATAAATCACAACGACGATCGGCGGCGCTAGTTGGGTCCGTACACACACCAGAGTCCCGCTCCATAACACTCCTCCACCAGCCGTGTACA
+
>>AABFFFFFFFFFGGGGGGFBGHHFFHHHHAGFGGFHCGEC2EEFHHHHHGHEGEE1B11BFHHHEEFEF1GE35DCGHHHBGHFHHHGHHG3?FDF1?3F4F/1/0?B44EEF30BBG0<//<///?//@1<D11?1111<///00.<..-111110-<<./00=00</00.-.---..-;----;--;.9;//99..-:...:/........////-9--.////////9.9./..;....-.-..;/
@M03495:530:000000000-LYBTV:1:1102:13588:10931 1:N:0:TGACAGCT+CCTACGGG
GTCAGCATGTGAGCTTTGGAGTGAAATCTCTTGTCTTAAGGAATAAAGGAAAAAGATTCCGTCGGAGGCTCGGTGCTCTACAGGTTCAACCTTTGTACTCTATTATTGCCTCACATTCCATCTCTTGTGAAAATATATTTGATTGGCTTTTCTGCAGGTTGTTTGCCAGGACTTTCCAAGACCTCCACTAGAAAACACAATAAACTTTTTGGAAGCTGGACAACTATCTTCATTTTTCAGAAACAGTGAAC
+
BBBCCFFFFFFFGGGGGGGGGGHHHHHHHHHHHHHHHHHHHHHHHHHHHHHHHHGGHIIHHIHGGGGGGHHGGGGGHHHHHHHHHHHHHHHHHHHHHHHHHHHHHHHHHHHHHHHHHHHHHHHHHHHHHEFGHGHGHHHHGHHHHHHHHHHHHHHGGHGHHGHHEDGHGGHHHHHGHGHHHHHGHHGHHHHHGFCGFHE<DGGDGHHHHHGGGHFHHHCHHHFHHHFHGHGGGGFFGGGGGFFFGGFGGG0
@M03495:530:000000000-LYBTV:1:1102:5351:10944 1:N:0:TGACAGCT+CCTACGGG
GTCAGCATGTGAGCTTTGGAGTGAAATCTCTTGTCTTAAGGAATAAAGGAAAAAGATTCCGTCGGAGGCTCGGTGCTCTACAGGTTCAACCTTTGTACTCTATTATTGCCTCACATTCCATCTCTTGTGAAAATATATTTGATTGGCTTTTCTGCAGGTTGTTTGCCAGGACTTTCCAAGACCTCCACTAGAAAACACAATAAACTTTTTGGAAGCTGGACAACTATCTTCATTTTTCAGAAACAGTGAAC
+
BABBBFFFFDFFGGGGGGGGGGGHHGHGGFHHGEGHFHHFHH3FGGGFFHHHGHGGHHHFHHHCFGG?FHHGGEGGFFFHHHHHHHHHHHHHHHFGHHHFHHHHHHFHHGHHHHFDHGDGGG3FHHHGHFEG3BFFGHFHHFFEBCFHHBGHHHGHFHCGHDHHGH2GHAFGHHHHHGHHCFFGHFHHHHGDFGHHGGG<DDD00DGGHHG?/C/GGHHGHHGHFHHHHHGGGGEFGGGGFGEGFFFFF00
@M03495:530:000000000-LYBTV:1:1102:5975:10945 1:N:0:TGACAGCT+CCTACGGG
GTCAGCATGTGAGCTTTGGAATTAGTAAATTCGTTGACGACAATAACGACCACAGGGAGGGTGGTTTATCAACGGCAAAATATAGATCGGAAGAGCACACGTCTGAACTCCAGTCACTGACAGCTATCTCGTATGCCGTCTTCTGCTTGAAAAAAAAAAAATAAAAAAAAAAAAGACAAAGTAAAAAACGTATACATAATAAGCTCAAACGATGAGTCATTAGATAGCTGATGTCATGTGTAGCACCATGA
+
AAABBFFFFFFFGGGGGGGGGGHHHHHHHHHHGGGHHHGGGGGHHHHEGGGGHHHGGFEFCEFEEFFGHHHHHGGGGGHGHHGHBHHHHGGGGHHFHHHHGGGHGHHHHHHHHGHGHHHHHHGHBGFCFGGFEGGHHC<DHGHFHHHFG0FGHHG-C<:--.0;0;:?B@----.;./9.//////:-.:.://;///;/://://////..9.///////:////////////////////////.9//;
@M03495:530:000000000-LYBTV:1:1102:16315:10962 1:N:0:TGACAGCT+CCTACGGG
GTCAGCATGTGAGCTTTGGAGTGAAATCTCTTGTCTTAAGGAATAAAGGAAAAAGATTCCGTCGGAGGCTCGGTGCTCTACAGGTTCAACCTTTGTACTCTATTATTGCCTCACATTCCATCTCTTGTGAAAATATATTTGATTGGCTTTTCTGCAGGTTGTTTGCCAGGACTTTCCAAGACCTCCACTAGAAAACACAATAAACTTTTTGGAAGCTGGACAACTATCTTCATTTTTCAGAAACAGTGAAC
+
CCCCDFFFFFFFGGGGGGGGGGHHHHHHHHHHHHHHHHHHHHHHHHHHHHHHHHGGHIIHHHHGGGGGGHHGGGGGHHHHHHHHHHHHHHHHHHHHHHHHHHHHHHHHHGHHHHHHHHHHHHHHHHHHHHHHHHHHHHHHHGHHHGHHHGHHHHHHGHHHHEHHHHHHGHHHHEGHHGHHHHHHFHHHHHG<DFHHHHHGHHHHGHHHHHFGHGHHHHGEHHHHHFHHHHGGGFGGGGGGGGGGGGFFGG:
@M03495:530:000000000-LYBTV:1:1102:16495:10967 1:N:0:TGACAGCT+CCTACGGG
GTCAGCATGTGAGCTTTGGAGTGAAATCTCTTGTCTTAAGGAATAAAGGAAAAAGATTCCGTCGGAGGCTCGGCGCTCTACAGGTTCAACCTTTGTACTCTATTATTGCCTCACATTCCATCTCTTGTGAAAATATATTTGATTGGCTTTTCTGCAGGTTGTTTGCCAGGACTTTCCAGGACATCCACTAGAAAACACAATAAACTTTTTGGACGCTGGACAACTATCTTCATTTTTCAGAAACAGTGAAC
+
AAA?ABDFFFFFGCGG3A11111FHH313FGHAF1FG3DBG1BBGG1AAC0GHAGCF12D0FBE/E////BA///>>>>@FFF01BGHB1BCGGE2B2D1FFFH2FGEF1>1BEGFGHH2FD11DGH>FGHGEFB2GF2GDDB2100<0FF21@12F0<@0?/C01GHB/?FGCF1FF10.F011>0/<CG000/C.<.C0;00<<::0;:?//;A?9?.9;CEFFBBBBF0CB0;9/C00B/9FFBFFF/
@M03495:530:000000000-LYBTV:1:1102:24973:11009 1:N:0:TGACAGCT+CCTACGGG
GTCAGCATGTGAGCTTTGGTCCAGCCTGAGTCCTGGTTTATCAACGGCAAAATATAGATCGGAAGAGCACACGTCTGAACTCCAGTCACTGACAGCTATCTCGTATGCCGTCTTCTGCTTGAAAAAAAAAAAATATTAATTGTATCACTAGCGATCACTGTTTTGTTATCATAAGACGACATGTACTATATGTCTTTGCATTCGTGTCCTTGAGTATCTTTGTGTCGACTATCTTACTACTGTCACTATAA
+
CCCCCFFFFFFFGGGGGGGGGGHGHGHHCGHHHHHHHHHHHHHHHGGGGGHHHHHHHHHHHGEGGHHHHHHHGHHHGHHHHHHHHHHHHHHHHHHHHHHGHHHGFHHHHGGGHGHGFHHHGGBGFHEGGG/@/0111<<?11?=11111110--.../<<==0<.//0<000=000;.---.000:00;0000000;0000009;..:00;00000;900;00/;0..9.-/////////////;//////
@M03495:530:000000000-LYBTV:1:1102:27096:11011 1:N:0:TGACAGCT+CCTACGGG
GTCAGCATGTGAGCTTTGGACTCCTGACTGGTTTATCAACGGCAAAATATAGATCGGAAGAGCACACGTCTGAACTCCAGTCACTGACAGCTATCTCGTATGCCGTCTTCTGCTTGAAAAAAAAAAAAAAACAAACATATAATAACATTCACGTCGCTTGGCAAACTTAGTACATCTAACACAGTACACACACCGCTAGCAATCTATAACATCCACTAGAGGTCACTACATCTGATGATCGATCGCTATTC
+
CBCCDFFFFFFFGGGGGGGGGGHHHHHHHHHHHHHHHHHHGGGGGHHHHHHHHHHHGGGGGHGHHHHGHHHGHHHHHHHHHHHHHHHHHHGHHHGHHHGGHHHHCEFHGHHFFHHGGEFHHGGGDD><//-...0.011100000<<D0000..<--.<../00..00000:00<000000:..00<000..<<----.:000000000<000/000/000/:<000</00000000000.<.<-....0:
@M03495:530:000000000-LYBTV:1:1102:23638:11012 1:N:0:TGACAGCT+CCTACGGG
GTCAGCATGTGAGCTTTGGCGACAGAAGGAGCAAGATAACGACCACAGGGAGGGTGGTTTATCAACGGCAAAATATAGATCGGAAGAGCACACGTCTGAACTCCAGTCACTGACAGCTATCTCGTATGCCGTCTTCTGCTTGAAAAAAAAAAAACACAATACTAATAAGTCATATCTAGACCAGCGTTACTCACCGAATTCTCCTGATATGTGCAGAGCATTATATACAACACTGTGCGACTGTTCGCAAG
+
CCCDCFFFFFFFGGGGGGGGGGGGGHHHHHHHHHHHHHHHGGGGGHHHHGGGGGEGGGGHHHHHHHGGGGGHHHHHHHHHHHGGGGHHHHHHGGHHHGHHHHHHHHHHHGHHHHHHHHHFGHHHFFHFHHGFGHGHHHHHHGFGHHHGGEEE@<<..<.01011<1111111:<111<1110/..-<...1110.<<-<.1111<0:<1BB11:111./<011<1<:1100..00111..--.<1<.-..-
@M03495:530:000000000-LYBTV:1:1102:15678:11057 1:N:0:TGACAGCT+CCTACGGG
GTCAGCATGTGAGCTTTGGAATTAGTAAATTCGTTGACGACAGAAGGAGCAAGACACAGGGAGGGTGGTTTATCAACGGCAAAATATAGATCGGAAGAGCACACGTCTGAACTCCAGTCACTGACAGCTATCTCGTATGCCGTCTTCTGCTTGAAAAAAAAAAAAAAGAAAACGCAATGTGCCATGCCCACCAAAAGCAATACATATCTGAGAAGTCGACCATCATAGCACATAAGAGTGAAGTCCATGGG
+
AAABBFFFFFFFFCGGGGGGGGHHFHHHHHHHGGHHHHGGGGGGHHGHHEHHHFHHHHHGGFFGGAFEGGHFHHHHHGGGGECGGFGHHHHHHGGGGFHHHHHHGHHHGHHHHHHGHHHHHGHHHHHGHF32@FHFGF2FGGDCHGHHHGHHHHHFDGC@FC--:;?CG.9//-9--.90000;;0/0/;.....:/;/////9B///9/9//;/:/9.-9-9////////./////9/////////;//.
@M03495:530:000000000-LYBTV:1:1102:22933:11071 1:N:0:TGACAGCT+CATACGGG
GTCAGCATGTGAGCTTTGGAGGGCAAGAAGTGTGGTTTATCAACGGCAAAATATAGATCGGAAGAGCACACGTCTGAACTCCAGTCACTGACAGCTATCTCGTATGCCGTCTTCTGCTTGAAAAAAAAAAAAAAACTAAAGATAACAGAGGAGCTTCTGTGCAGCGACAATGTAGTACTCACGGCTCTCACATCTCGCTAGTCGCGTGAAAATGAGATCGGCATGATGGCATGCACTGATCGCTCGCGTGA
+
BBBCCFFFFFFFGGGGGGGGGGGGGGGGGHGGGGGGFHHHHHHHGGGGGHHHHHHHHHHHGGGGGHHHHHHGHHHGHHHHHHHHHHHHHHHHHHHHHHGHHHFFHHHHGEFFGHHHHHHHHHHFGGGFCB>>---.0<<00=011000//.....0111:11<1<-----001111111:10..<-./001010<<.99..01.<---..11<0111<0<.--<.0110//<<0000/01:...<-----.
@M03495:530:000000000-LYBTV:1:1102:23652:11078 1:N:0:TGACAGCT+CCTACGGG
GTCAGCATGTGAGCTTTGGAATTAGTAAATTCGTTGACGACAGAAGGAGCAAGATAACGACCACAGGGAGGGTGGTTTATCAACGGCAAAATATAGATCGGAAGAGCACACGTCTGAACTCCAGTCACTGACAGCTATCTCGTATGCCGTCTTCTGCTTGAAAAAAAAAAACATAAACCTTGTGTAATCGCTTGTCGTCTATTCGCTGCGTAATCTAGTCCATGGATTTACTTGTTGACGTGACATAGTCA
+
BBBBBFFFFDDFGGGGGGGGGGHHGHHHHHHHGHGHHHGGGGGHHHHHHHHHHHHHHHGFGGGHHGHGFGGG>?EEGHHHHHHHGGGGGHHGFGHFHHGGGGGDFHEHHGHGHHHGHHHHFHE<@GGHHGHHHHHHHFBGDGEFHBFHGFGHGHFHH1G1011=CDFG---.990000:/0000/00;0.....99.9;..//;..;..-....///;//////////;///9///.//...../99//9/
@M03495:530:000000000-LYBTV:1:1102:15788:11153 1:N:0:TGACAGCT+CCTACGGG
GTCAGCATGTGAGCTTTGGAATTAGTAAATTCGTTGACGACAGAAGGAGCAAGATAACGAACAGGGAGGGTGGTTTATCAACGGCAAAATATAGATCGGAAGAGCACACGTCTGAACTCCAGTCACTGACAGCTATCTCGTATGCCGTCTTCTGCTTGAAAAAAAAAAAACAACATAATAATAGACAGCAGGACATATTAAGGGGCATATCTCACCACCAGCTATAAACTTGTGACTTCGCCTGAGGATAA
+
CCDDCFFFFFFFGGGGGGGGGGHHHHHHHHHHGHHHHHGGGGGHHHHHHHHHHGHHHHGGGGGHHGFEGGFFGGGHHHHHHHGGGGGHHHHHHHHHHHGGGGHGGHGHHGGHHGHHHHHHHHHHHHHHHHHHHHHF2GGHGGHHHHGGGHGHHGHHGHHHHHHGGG-<<-...9./:1111:<110<<./..<./0=11111:.--</011:<1<.0...<.0::111011<1:11111.....:/<</:0
@M03495:530:000000000-LYBTV:1:1102:24978:11155 1:N:0:TGACAGCT+CCTACGGG
GTCAGCATGTGAGCTTTGGAGGGCAAGAAGTGGTTGTGACATTGCTATGGCAGCTAGAGCTGGTTTATCAACGGCAAAATATAGATCGGAAGAGCACACGTCTGAACTCCAGTCACTGACAGCTATCTCGTATGCCGTCTTCTGCTTGAAAAAAAAAAATAACATACAAGAGTTACTTCGCGATGATCAGCTACATAACGCAACATATATCTTGTACGTACGTACACTTGATTATTCTCTTGCTTAGCTCC
+
CBCDCFFFFFFFGGGGGGGGGGGGGGGHHHFGHHGGGGHHHHHHHHHHHHHHGGHHFHHGHHHHHHHHHHHHGGGGGHHHHHHHHHHHGGGGHHHHHHHGHHHGHHHHHHHHHHHHHHHHHHHHHHBGHHEDHFHHGDGHGHHHGFHH@FHHHC??E@-.<0000=00<</.000;000..---.:;0;:0;0000000.----:/00;00000000.::.-/0..00;00:0:0:00:0000:000;000
@M03495:530:000000000-LYBTV:1:1102:15227:11192 1:N:0:TGACAGCT+CCTACGGG
GTCAGCATGTGAGCTTTGGTCCAGCCTGAGTCCCTGGTTTATCAACGGCAAAATATAGATCGGAAGAGCACACGTCTGAACTCCAGTCACTGACAGCTATCTCGTATGCCGTCTTCTGCTTGAAAAAAAAAAAAAGAGAACAACCAACAACAATGCCTGACGGCAACACTGCATAACACAAACAGAGTCTTAATCACGTTCGCATGAAAACACAGAGACACTCCGCGGCAATGTGCACAAAACAATTCAGA
+
BABCCFFFFFFFGGGGGGGGGGHGHGHHHHHHHHHHHHHHHHHHHHGGGGGHHHHHHHHHGHGGGGHGHHHHHGHHHGHGHHHHHHHHHHGGHHHHHGFGEGGGFGHHHHGGGHGHGHHHHHFFHFFEFGGGC/<..001100..........00<000//.-:--...:0000=F000...../;/90;0000000.9.;.-..:090;/.:.;0//99/09/..---;-00000000/..:.9000090
@M03495:530:000000000-LYBTV:1:1102:14142:11205 1:N:0:TGACAGCT+CCTACGGG
GTCAGCATGTGAGCTTTGGAGTGAAATCTCTTGTCTTAAGGAATAAAGGAAAAAGATTCCGTCGGAGGCTCGGTGCTCTACAGGTTCAACCTTTGTACTCTATTATTGCCTCACATTCCATCTCTTGTGAAAATATATTTGATTGGCTTTTCTGCAGGTTGTTTGCCAGGACTTTCCAAGACCTCCACTAGAAAACACAATAAACTTTTTGGAAGCTGGACAACTATCTTCATTTTTCAGAAACAGTGAAC
+
CBCCCFFFFFFFGGGGGGGGGGHHHHHHHHHHHHHHHHHHHHHHHHHHHHHHHHGGHIHHHHHGGGGGGHHGGFGGHHHHHHHHHHHHHHHHHHHHHHHHHHHHHHHGHHHHHHHHHHHHHHHGHHHHHHGHHHHHHHHHHHHHHHHHHHHHHHHHHHHHHGHHHHHHGHHHHHHHHHGGGHGGFGHGHHH1FGHGHEG.DGFGHHHHHHGGHHFGFHGHHHHGHFHHHHGGGGGGGGGGFGGGGGGGGG0
@M03495:530:000000000-LYBTV:1:1102:13452:11229 1:N:0:TGACAGCT+CCTACGGG
GTCAGCATGTGAGCTTTGGTGCCGCCCTGGTTTATCAACGGCAAAATATAGATCGGAAGAGCACACGTCTGAACTCCAGTCACTGACAGCTATCTCGTATGCCGTCTTCTGCTTGAAAAAAAAAAAAAAAAATGAAAAAGAAAGAAATTAAAATCAGTGACAGATCAAATTGAGCAGAGTTCGACACAAAGTACGAAACACGTACAGAACGTCTCACATAATACATACCCTAACAGATTCGTCAGTACGTG
+
CBCDCFFFFFFFGGGGGGGGGGHGGGGGHHFHHHHHHHHGGGGGHHHHHHHHHHHGGGGHHHHHHHGHHHGHHHHHHHHGHHHHHHHHHHHHFBGHHGGHHHHGFGHGHHHHHHHHHHHHGGGGB@?--><-.01111<...<0/.<1101::1<0011:110/1000011110:0//.111....-/../<11....9/.9./..110<..9</110:B1<110:10/<0///00/111.:<..:11.//
@M03495:530:000000000-LYBTV:1:1102:3607:11259 1:N:0:TGACAGCT+CCTACGGG
GTCAGCATGTGAGCTTTGGAGTGAAATCTCTTGTCTTAAGGAATAAAGGAAAAAGATTCCGTCGGAGGCTCGGTGCTCTACAGGTTCAACCTTTGTACTCTATTATTGCCTCACATTCCATCTCTTGTGAAAATATATTTGATTGGCTTTTCTGCAGGTTGTTTGCCAGGACTTTCCAAGACCTCCACTAGAAAACACAATAAACTTTTTGGAAGCTGGACAACTATCTTCATTTTTCAGAAACAGTGAAC
+
CBCCCFFFFFFFGGGGGGGGGGHHHHHHHHHHHHHHHHHHHHHGHHHHHHHHHHGGHIIIHIHGGGGGGHHGGGGGHHHHHHHHHHHHHHHHHHHHHHHHHHHHHHHHHHHHHHHHHHHHGGHHHHHHHHGHFGFHHHHHHFHHGGHGHGHGHHEFHHHHFDEHHHHHGFGGEHFFHGGFFFHHHHHHHHHD=<FGHHG<DDDDGGHHFHGGFGGAGHGGHFHAFHFGHHFFFGBFGEFGGGFGGFFFFG0
@M03495:530:000000000-LYBTV:1:1102:21769:11262 1:N:0:TGACAGCT+CCTACGGG
GTCAGCATGTGAGCTTTGGAGTGAAATCTCTTGTCTTAAGGAATAAAGGAAAAAGATTCCGTCGGAGGCTCGGTGCTCTACAGGTTCAACCTTTGTACTCTATTATTGCCTCACATTCCATCTCTTGTGAAAATATATTTGATTGGCTTTTCTGCAGGTTGTTTGCCAGGACTTTCCAAGACCTCCACTAGAAAACACAATAAACTTTTTGGAAGCTGGACAACTATCTTCATTTTTCAGAAACAGTGAAC
+
BABCCFFFFFFFGGGGGGGGGGHHHHHHHHHHHHHHHHHHHHHHHHHHHHHHHGGGHHIHHHHGGGGGGHHGGGGGHHHHHHEHHHHHHHHHHHHHGHHHHHHHHHGHHHHHHHHGHHHHHHFHHHHHHHHHHHHHHHHHHFHHHGFHHHHHHHGHFFHHHGHGHGGHHGHGHHGGHHGGHEHFHEHHHHHF<GHHHHG<GFD0GFHHHHGG0GHHGHFFGF:CGFGHGGGGGGFGGGGGGGFGGGBFGG0
@M03495:530:000000000-LYBTV:1:1102:13949:11271 1:N:0:TGACAGCT+CCTACGGG
GTCAGCATGTGAGCTTTGGAGTGAAATCTCTTGTCTTAAGGAATAAAGGAAAAAGATTCCGTCGGAGGCTCGGTGCTCTACAGGTTCAACCTTTGTACTCTATTATTGCCTCACATTCCATCTCTTGTGAAAATATATTTGATTGGCTTTTCTGCAGGTTGTTTGCCAGGAAGGTCGTGATTGCTGGAGCAGGTATGATATAATTCTAGGATTTGACAGATGAATAATTTACATATATATCTAACTTTGAT
+
CCCCCFFFFFFFGGGGGGGGGGHHHHHHHHHHHHHHHHHHHHHHHHHHHHHHHHGGHHHHHHHGGGGGGHHGGEGGHHHHHHHHHHHHHHHGHHHHHGHHHHHHHHHHHHHHHHHHGHHHHFHHHHHHHHFGHFGHHFHHHGHHHHGHFHGHGHFHHHGHHDHHHEHHHHHHGGHHGGGGHGHHGHGFGHGHHGGHHB==DDGHFHGHHHCGHHHGFFHEFHHCGF<GFGGHBGHHBFFFFFGGFGBFFG0
@M03495:530:000000000-LYBTV:1:1102:18449:11277 1:N:0:TGACAGCT+CCTACGGG
GTCAGCATGTGAGCTTTGGTCCAGCCTGAGTCCTGGTTTATCAACGGCAAAATATAGATCGGAAGAGCACACGTCTGAACTCCAGTCACTGACAGCTATCTCGTATGCCGTCTTCTGCTTGAAAAAAAAAAAACAAATCAATAACACATACTACTAAACACAAATTTTAAAGAACCAACTCTAATGACATACAGGCGTAATCGTTGATTATATCTCAAAACGTGTGAGTACATGTAACAATGCTAATCTAG
+
BBBCDFFFFFFFGGGGGGGGGGHHHGHHHHHHHHHHHHHHHHHHHGGGGGHHHHHHHHHHHGGGGHHHHHHHGHHHF@FGHHHHHHHHHHHHHHHHHFFFHHHGGHHHHGGGHGFHHHHGHHHHHHGGGG/<>///01111=1<1<1.11>1111110<1....111110111</..../011<:1100110<1/.-.9.<1..9/.1111111111100.-../.11::11:1111:10000111101<1
@M03495:530:000000000-LYBTV:1:1102:27011:11277 1:N:0:TGACAGCT+CCTACGGG
GTCAGCATGTGAGCTTTGGAGTGAAATCTCTTGTCTTAAGGAATAAAGGAAAAAGATTCCGTCGGAGGCTCGGTGCTCTACAGGTTCAACCTTTGTACTCTATTATTGCCTCACATTCCATCTCTTGTGAAAATATATTTGATTGGCTTTTCTGCAGGTTGTTTGCCAGGACTTTCCAAGACCTCCACTAGAAAACACAATAAACTTTTTGGAAGCTGGACAACTATCTTCATTTTTCAGAAACAGTGAAC
+
CCCCCFFFFFFFGGGGGGGGGGHHHFHHHHHHHHHHHHHHHFHHHHHHHHHHHHGGHHHIHHHGGGGGGHHGGBEEHHGHHHHGHGHHHHFGHHHHHHHHHHHHHHHHHHHHFFGHHHGGHHHHHHGGHHFDEFHFHHHHHHHHHHHHGHGHHHGFHGHHHGHHGBHHHFHHGHGHHEFGHEFHHEHHHHH<=FHBH.C.D0<=<FHHHGGGGHHHHHC:GFAGHHHFBGGGGGGGGGGGFG/BFF;FGG0
@M03495:530:000000000-LYBTV:1:1102:19950:11285 1:N:0:TGACAGCT+CCTACGGG
GTCAGCATGTGAGCTTTGGAGTGAAATCTCTTGTCTTAAGGAATAAAGGAAAAAGATTCCGTCGGAGGCTCGGTGCTCTACAGGTTCAACCTTTGTACTCTATTATTGCCTCACATTCCATCTCTTGTGAAAATATATTTGATTGGCTTTTCTGCAGGTTGTTTGCCAGGACTTTCCAAGACCTCCACTAGAAAACACAATAAACTTTTTGGAAGCTGGACAACTATCTTCATTTTTCAGAAACAGTGAAC
+
CBCCCFFFFFFFGGGGGGGGGGHHHHHHHHHHHHHHHHHHHHHHHHHHHHHHHHGGHHHIHHHGGGGGGGHGGGGGHHHHHHHHHHHHHHHHHHHHHHHHGHHHHHHHHHHHHHHHHHHHHHHHHHHHHHHHHHHHGHHHHHHHHHGHHHHHHHHHHHHHHGHHHHHGHEHHHHHHHHGHHHHHHHHHHHHFFGHGGHGCGG<DGHHHHHGCEGHEHHFAGFGEHHHHHHGGGGGGFGGGGGGFGGCFGG0
@M03495:530:000000000-LYBTV:1:1102:25616:11296 1:N:0:TGACAGCT+CCTACGGG
GTCAGCATGTGAGCTTTGGACTCCTGACTGGTTTATCAACGGCAAAATATAGATCGGAAGAGCACACGTCTGAACTCCAGTCACTGACAGCTATATCGTATGCCGTCTTCTGCTTGAAAAAAAAAAAAATACTACTACAATGTCCTAGTGTGATCGCACGATCGCTACATTTACTTGCACTTCGCCAGGTTGGTTAGCAGAGTACACGGTACTAAGACGGCTGTCTATAGGCACTATCGTACCTCCACATT
+
BBBCCFFFFDFFGGGGGGGGGGHHHGHHHHHGHHHHHHHHGGGGGHHHHHHHHHHHGEGEGFHGHHFGHHHGHGHHHGFHHHHHHHGFHHHGHF4BFFHHGFHHGGGGGHHHHHHHHHHHFG<@@D/B/0?F?G11?111111111111111111.<.--.<.;...-0<00;00000:00/9....-./::-;.0.0909.00000.9.;./////9..---.:/9;/////.////:/:.A:/./;///
@M03495:530:000000000-LYBTV:1:1102:20212:11313 1:N:0:TGACAGCT+CCTACGGG
GTCAGCATGTGAGCTTTGGAGTGAAATCTCTTGTCTTAAGGAATAAAGGAAAAAGATTCCGTCGGAGGCTCGGTGCTCTACAGGTTCAACCTTTGTACTCTATTATTGCCTCACATTCCATCTCTTGTGAAAATATATTTGATTGGCTTTTCTGCAGGTTGTTTGCCAGGACTTTCCAAGACCTCCACTAGAAAACACAATAAACTTTTTGGAAGCTGGACAACTATCTTCATTTTTCAGAAACAGTGAAC
+
CBBCCFFFFFFFGGGGGGGGGGHHHHHHHHHHHHHHHHGHHHHHHHHHHHHHHHGGHHHHHHHGGGGGGHHGGEGGHHHHHHHHHHHHHHHHHHHHHHHHHHHHGHHHGHHHHHHHHHHHHHHHHHHHHHHHHHHHHHHHHHHHHHHHHHHHHHHGHHHHHGHHHHHHHFHHHHHHHGGHGHFFHHGHHHHBGHHHHHHCGHHDDDHHGHGGHHHHHHHFHGHGGBCFF0CFGGFFBCFGFFGFGF0FFG0
@M03495:530:000000000-LYBTV:1:1102:2578:11356 1:N:0:TGACAGCT+CCTACGGG
GTCAGCATGTGAGCTTTGGAATTAGTAAATTCGTTGACGACAGAAGGAGCAAGATAACGACCACAGGGAGGGTGGTTTATCAACGGCAAAATATAGATCGGAAGAGCACACGTCTGAACTCCAGTCACTGACAGCTATCTCGTATGCCGTCTTCTGCTTGAAAAAAAAAAAATACAAAACAGAACTATACGTTAAATTGTATACTGATAGCTGATCAATATATAGACAGTGAGTCAATGACAAGTTGGACA
+
CCCCBFFFFFFFGGGGGGGGGGHHHHHHHHHHGHHHHHGGGGGHHHHHHHHHHHHHHHGGGGGHHHHGGGGG?FGGGHHHGHHHGGGGCHHHHHHHHHHHGGGGHHHHHHGGFHHGGHHGHHHHDGHHBGGHHGGHHGFHHHFDHHHHGFGHGHEGFHHHHHEHHGGGGE-9.0:009...//:/00000.0//.0;090:00:00;000000900000000009000/00000000000000;00000:0
@M03495:530:000000000-LYBTV:1:1102:16189:11363 1:N:0:TGACAGCT+CCTACGGG
GTCAGCATGTGAGCTTTGGAATTAGTAAATTCGTTGACGACAGAAGGAGCAAGATAACGACCACAGGGAGGGTGGTTTATCAACGGCAAAATATAGATCGGAAGAGCACACGTCTGAACTCCAGTCACTGACAGCTATCTCGTATGCCGTCTTCTGCTTGAAAAAAAAAAAAATAAAACAAAATAATAATATAGACTATAATATACGTGAACAAGAACATAGTATGTATGCATTACAGAATGAGTGTGCCA
+
CCCDDFFFFFFFGGGGGGGGGGHHHHHHHHHHGGHHHHGGGGGHHHHHHHHHHHHHHHGGGGGHHHHGGGGGGGGGGHHHHHHHGGGGGHHHHHHHHHHHGGGGHHHHHHHGHHHGHHHHHHHHHHHHHHHHHHHHHHEHHHGGHHHHGGGHGHHHGHHGHFGGHGGGG<?--:=0<00....00000:<000000<000<00000:0/<.00////:/<000000<000:00000000000:00<00000
@M03495:530:000000000-LYBTV:1:1102:25410:11367 1:N:0:TGACAGCT+CCTACGGG
GTCAGCATGTGAGCTTTGGAGTGAAATCTCTTGTCTTAAGGAATAAAGGAAAAAGATTCCGTCGGAGGCTCGGTGCTCTACAGGTTCAACCTTTGTACTCTATTATTGCCTCACATTCCATCTCTTGTGAAAATATATTTGATTGGCTTTTCTGCAGGTTGTTTGCCAGGACTTTCCAAGACCTCCACTAGAAAACACAATAAACTTTTTGGAAGCTGGACACCTATCTTATTTTTTCAGAAACAGTAAAA
+
AAAAAFFFFDDFGGGFGGGGGGHCGHGHGHHHGH4FGHGHGHBGHHGGEFHFHHGGGHHHBGH0AEGGGHHCCEEGHHHFG4E?GHHHHHGHGHFHHGHHHFFFGHHHHHHGHHHHHHHG?GGHFHHHGHGBFFGHFHHGF4BFGACGCGFFHFEFHGHHFFHFCFGHHGHHHHGG1FFHGGGHGCF0FFF1GDFGEFGEB00<<0=<DGGGH0GEHH/..=..//;00000;0CF-/0000//9/00000
@M03495:530:000000000-LYBTV:1:1102:12978:11371 1:N:0:TGACAGCT+CCTACGGG
GTCAGCATGTGAGCTTTGGTTTATCAACGGCAAAATATAGATCGGAAGAGCACACGTCTGAACTCCAGTCACTGACAGCTATCTCGTATGCCGTCTTCTGCTTGAAAAAAAAAAAACAAATAGAGTATAAGTACACTCGTACGAAATGTGACTGTAACACCATATCAGATTATACGTGAGATACCCTGCGCACTACCGAGGTCATCTCTCATCTAGTGTATGGAGTATTCAATACGAGAGACTTGCACCGT
+
CCCCDFFFFFFFGGGGGGGGGGHHHHHHGGGGGHHHHHHHHHHHGGGGHHHHHHHGHHHGHHHHHHHHHHHHHHHHHHHHHGEHHHGGHHHHGGGHGHHHGHHHFGHHHGGG?BC>///@222221111@11111?11/0/.-..<.1<111<=011110.<001<110111111.0/..11110<0/.---<-0//-<--./01111<00<111111111:/1/0/111111<0....-./010:00/-<
@M03495:530:000000000-LYBTV:1:1102:24001:11375 1:N:0:TGACAGCT+CCTACGGG
GTCAGCATGTGAGCTTTGGAGTGAAATCTCTTGTCTTAAGGAATAAAGGAAAAAGATTCCGTCGGAGGCTCGGTGCTCTACAGGTTCAACCTTTGTACTCTATTATTGCCTCACATTCCATCTCTTGTGAAAATATATTTGATTGGCTTTTCTGCAGGTTGTTTGCCAGGACTTTCCAAGACCTCCACTAGAAAACACAATAAACTTTTTGGAAGCTGGACAACTATCTTCATTTTTCAGAAACAGTGAAC
+
BBBAAFDFFFFFGGGGGGGGGGHGGHHHHHHHHHHHHHFFGGHHHHHHHHHGHGGGHHHHBGGEGGGGGHHGGGGGHHHHGGHFHHHHHHHGGFHGGFGHHHHHHHHFGFHHHHHHHHHHFHHHHHHGBBEHHFGHHHHFH4GHHGHHHHHHHFHHGFFHHGHHFGFFGFCHHHFGHHDF0FFFHHFGGGG1>1FGEFH.<<000=DHHGGG/;/G:GBCGB..:CGBGBBBFGFFFBCFF0/9FBC00;9
@M03495:530:000000000-LYBTV:1:1102:6576:11383 1:N:0:TGACAGCT+CCTACGGG
GTCAGCATGTGAGCTTTGGAATTAGTAAATTCGTTGACGACAGAAGGAGCAAGATAACGACCACAGGGAGGGTGGTTTATCAACGGCAAAATATAGATCGGAAGAGCACACGTCTGAACTCCAGTCACTGACAGCTATCTCGTATGCCGTCTTCTGCTTGAAAAAAAAAAAAACAGTCAACAATGTGTCACAGACAGACGGTACAAAGCACAGCACCAAATACTCCTTACGATAGAGCGCGTCTTAGGAGA
+
CCCCDFFFFFFFGGGGGGGGGGHHHHHHHHHHGGHHHHGGGGGHHHHHHHHHHHHHHHGGGGGHHHHGGGGGEGGGGHHHHHHHGGGGGHFGHHHHHHHHGGGGFHHHHHHGHHHGHHHHHHHHGHHHHHHHHHHGHD0FGHGGHHHHGEEHGHHHHGHGHHHHHG?EC-:-9../;00=00.00;00000000;://.-..9.000//0/;/;/.....00900:0000...9.000-----..0000/.
@M03495:530:000000000-LYBTV:1:1102:9182:11388 1:N:0:TGACAGCT+CCTACGGG
GTCAGCATTGTAGTTTTTAGCTTTGATTTTTTTTTCAGGATTAGCTGGTTTATCAACGGCAAAATATAGATCGGAAGAGCACACGTCTGAACTCCAGTCACTGACAGCTATCTCGTATGCCGTCTTCTGCTTGAAAAAAAAAAAAAACACCAAGACACACACTTGATTTATAACAATAAACACAATAATACACTCACATAATTGTAGTAATAGTGTTAGCCAAATACTCTACTACGTGAATATACAATGAT
+
CBCCCFFFFFFFGGGGGGGGGGHHHGHHGHHGGGGHHHHHHHHHHHHGGGHHHHHHHGGGGGHHHHHHHHHHHGGGGHGHHHHHGHHHGHHHHHHHHHHHHHHHHHHHHHHHHHHGGHHHHGCDHGHHHHGHHHHHHHGDF<A<=A@<..<..:./://.../1<=<1<11111000101<1...<101<10<1//0:<B111111111:1111111<1100/<<1010111111.</..1111110101<
@M03495:530:000000000-LYBTV:1:1102:12879:11396 1:N:0:TGACAGCT+CCTACGGG
GTCAGCATGTGAGCTTTGGAGGGCAAGAAGTGGTTGTGACTGGTTTATCAACGGCAAAATATAGATCGGAAGAGCACACGTCTGAACTCCAGTCACTGACAGCTATCTCGTATGCCGTCTTCTGCTTGAAAAAAAAAAAAAAAAAGAGAAGTATAATTAGTTCAGCACATCTGTCTATATAAGCTCATGATCAGTCTCTGATTAGGATGTGGTATGATTAACGGGGCGCGACTATACTAGCATTCGTATCC
+
BBBCDFFFFFFFGGGGGGGGGGGGGGGHHHFGHHGGGGHHHHHHHHHHHHHHGGGGGHHHHHHHHHHHGGGGHHHHHHHGHHHGHHHHHHHHHHHHHHHHHHHHHHFHHHGGHHHHGFGHGHHHHHHHGHHHHGGGGGC<<<<--../<0<11111:110<<1<1F1./10111<1111<11101001111110111111<<110:110010<1<0111<11.-.---------111111/0:111//<.1
@M03495:530:000000000-LYBTV:1:1102:15439:11405 1:N:0:TGACAGCT+CCTACGGG
GTCAGCATGTGAGCTTTGGAGTGCAAGAAGTGGTTGTGACATTGCATGGCAGCTAGAGCCAACTGGTTTATCAACGGCAAAATATAGATCGGAAGAGCACACGTCTGAACTCCAGTCACTGACAGCTATCTCGTATGCCGTCTTCTGCTTGAAAAAAAAAAAAAATATAGGAGAAACGTGTAAGCATGTAGAAGAACGATATAGACACAATGATGATGCAACTCTAGTGAGATATGAATATCACAATCTGA
+
CBCCCFFFFFFFGGGGGGGGGGHHHHHHHHHHHHGGGGHHHHHHHHHHHHHGGHHHHIHHHHGHHHHHHHHHHHHGGGGGHHHHHHHHHHHGGGGHHHHHHHGHHHGHHHHHHHHHHHHHHHHHHHHHGGHHHGGHGHHGDGGGHHHHHGHHFDHHGGGGG<<--.:0;000/;:0/.9.//000000000;0009/.:9.-00000//.000900009009/90:00;000000000000;000000000
@M03495:530:000000000-LYBTV:1:1102:25753:11424 1:N:0:TGACAGCT+CCTACGGG
GTCAGCATGTGAGCTTTGGAGTGAAATCTCTTGTCTTAAGGAATAAAGGAAAAAGATTCCGTCGGAGGCTCGGTGCTCTACAGGTTCAACCTTTGTACTCTATTATTGCCTCACATTCCATCTCTTGTGAAAATATATTTGATTGGCTTTTCTGCAGGTTGTTTGCCAGGACTTTCCAAGACCTCCACTAGAAAACACAATAAACTTTTTGGAAGCTGGACAACTATCTTCATTTTTCAGAAACAGTGAAC
+
CCCCCFFFFFFFGGGGGGGGGGHHHHHHHHHGHHHHHHHHHHHHHHHHHHHHHHGGHHHHHHHGGGGGGHHGGFGGHHHHHHHHHHHHHHHHHHHHHHHHHHHHHHHHHHHHHHHHGHHGHHHHHHHHHGGGHHHHHHHHHGHHGHHHHHHHHHHHHHHHHDHHHHHGHHHHHHHHGD?GAHHGHHGHHHGGGDGHHFC<GBFDDFFDBGCCHHEEHHHGHHHEFCGFHFGGGFB0BFFFFG/CFGCFFF0
@M03495:530:000000000-LYBTV:1:1102:23355:11433 1:N:0:TGACAGCT+CCTACGGG
GTCAGCATGTGAGCTTTGGAGGGCAAGAAGTGGTTGTGACATTGCTGGTTTATCAACGGCAAAATATAGATCGGAAGAGCACACGTCTGAACTCCAGTCACTGACAGCTATCTCGTATGCCGTCTTCTGCTTGAAAAAAAAAATTATCTAGATTATCTAAATTTATAACGCGTTCTGACTTATTCACAGATGATAAAATACGTATCGAATAAAAAAAGGACTTTATAAAGTTTTAAATCTATCTTTAAAGA
+
BAAABFFFDDFFGGGGGGFGGFGFF2FCGFHHGHGFEEBEGHFHHHFGFFGGHEFFF1A0EAEGHHGD5DEGFE1FEFEGFAFG?FCB13FFGHHHH43@FEGBG3GHE343BEF/EGF4EEGF0???FF3FGF23FAD/@//0111111111111111>111000=00.---;..000000;000000/;;<;00;;000.;90.9;/0.0000--....9//;//;////;///;//////////////
@M03495:530:000000000-LYBTV:1:1102:6299:11436 1:N:0:TGACAGCT+CCTACGGG
GTCAGCATGTGAGCTTTGGAGTGAAATCTCTTGTCTTAAGGAATAAAGGAAAAAGATTCCGTCGGAGGCTCGGTGCTCTACAGGTTCAACCTTTGTACTCTATTATTGCCTCACATTCCATCTCTTGTGAAAATATATTTGATTGGCTTTTCTGCAGGTTGTTTGCCAGGACTTTCCAAGACCTCCACTAGAAAACACAATAAACTTTTTGGAAGCTGGACAACTATCTTCATTTTTCAGAAACAGTGAAC
+
CBCCCFFFFFFFGGGGGGGGGGHHHHHHHHHHHHHHHHHHHHFHHHHHHHHHHHGGGHHIHHHGGGGGGHHGGFGGGHHHHHHHHHHHHHHHHHHHHHHHHHGHHHGHHHHHHHHHHHHGHHHHHHHHHHHFHGHHHHHHHHHHHHHHHHHHHHHHHHFHFEHHGHHHEEAHHHHHGHFGFHHHHHHHHHHFFGGHEFHCGFFGGHHHHHGGEFHHHHF.GHHHHHHHGHGGGGGGGGGGFGGGGB;CFGB
@M03495:530:000000000-LYBTV:1:1102:3832:11437 1:N:0:TGACAGCT+CCTACGGG
GTCAGCATGTGAGCTTTGGTTTATCAACGGCAAAATATAGATCGGAAGAGCACACGTCTGAACTCCAGTCACTGACAGCTATCTCGTATGCCGTCTTCTGCTTGAAAAAAAAAAAGAATTCACACCGGGAGTATCGAGGGGCTGGCTCACCGAGCACTCAAGTGGAGTAGAATTATTGTGAGCTGAACTAAAATGCCCTGAACATACACCGTGAGAACCTGATGTGCTAATACCTTTACTTCTCACTTTCA
+
CBCCCFFFFFFFGGGGGGGGGGHHHHHHGGGGGHHHHHFHHHHHGGGGHFHHHHHGHHHGAGGHHHHGHHHHHHHHHHGHGHHGHHGGHHGHGGGHGHHHHHHHFGGGHGGGG////02@222@2//////<011<..-----.../000..----:0//000000.0/0;000;0;00000000000;00000000/0.;:0;00000/-;...000././0000000000000000909;0;000000;
@M03495:530:000000000-LYBTV:1:1102:22798:11478 1:N:0:TGACAGCT+CCTACGGG
GTCAGCATGTGAGCTTTGGTCCAGCCTGAGTCCTGGTTTATCAACGGCAAAATATAGATCGGAAGAGCACACGTCTGAACTCCAGTCACTGACAGCTATCTCGTATGCCGTCTTCTGCTTGAAAAAAAAAAGGCAAAAAATTTAGGGACGACATCACAAACAATAACTGCACCAACAGAAACAACCAGATGAGCGGCGTTGACAGATGTATACATCTGAATGCAAAGCAGTAAACCACCATTAGCAGCAGT
+
A1>AAFFBFF3FFF1FG11A1FHHFGC00BDFFGBAGHA1BAGCHCCEEEHGHHFFF22D/ABFEHHHHFHCEBFG>DB1E1FHHHHHF2@G1@GG1@20B2>//00F1E>>0/B>1B>110FG1BECCB////00??FC0F1>1<00.<--<.<000<.<..0;0<0000;::..:/=:;//..9..;90000;--9-;9-B////9///99///;///9/;9///-//////;BAE?E//9////-9-/
@M03495:530:000000000-LYBTV:1:1102:13916:11478 1:N:0:TGACAGCT+CCTACGGG
GTCAGCATGTGAGCTTTGGAGTGAAATCTCTTGTCTTAAGGAATAAAGGAAAAAGATTCCGTCGGAGGCTCGGTGCTCTACAGGTTCAACCTTTGTACTCTATTATTGCCTCACATTCCATCTCTTGTGAAAATATATTTGATTGGCTTTTCTGCAGGTTGTTTGCCAGGACTTTCCAAGACCTCCACTAGAAAACACAATAAACTTTTTGGAAGCTGGACAACTATCTTCATTTTTCAGAAACAGTGAAC
+
BABCBFFFFFFFGGGGGGGCGGHHHHHHHHHHHHHHHHHHHHHHHHHHHHHHHHGGHIIIHIHGGGGGGHHGGGGGHHHHHHHGHHHHHHHHHHHHHHHHHHHHHHHHHHHHHHHHHHHHHHHHHHHHHFGHHHHHHHHHHHHHHHHHHHHHGHHHHGHHHEHHGGGHGFGHHHHHHHHHGHHHHHHHHHFGFFGHHHGCG=GGGHHHHHGGGHGHHFB.GF:GHHHHHHFGGGFFGGFFFFFFFGFGGG9
@M03495:530:000000000-LYBTV:1:1102:20697:11482 1:N:0:TGACAGCT+CCTACGGG
GTCAGCATGTGAGCTTTGGTCCAGCCTGAGTCCTGGTTTATCAACGGCAAAATATAGATCGGAAGAGCACACGTCTGAACTCCAGTCACTGACAGCTATCTCGTATGCCGTCTTCTGCTTGAAAAAAAAAAAAAAAACTAATGCCCTAGTGTGAAGACTACTATTGCACAGAATGATTCATCGTTTACTCGAGGTACTATGTAACTGGATTCATGATACAGCTTCCCACTGTAGATAGCGATGATTACAAA
+
BBBCDFFFFFFFGGGGGGGGGGHHHGHHHHHHHHHHGHHHHHHHHGGGGGHHHHHHHHHHHGGGGHHHHHHHGHHHGHHHHHHHHHHHHHHHHHHHHHHFHHGGGHHHHGGGHGHHGHHHHGHHHHGGCCC<//>--<010<110/0//1=111111/10/1111111:1/0<1101111110....111...-.0<111111111</<1001<11<11110001:/0:.0:1111<<:--9.1:110<10
@M03495:530:000000000-LYBTV:1:1102:27923:11492 1:N:0:TGACAGCT+CCTACGGG
GTCAGCATGTGAGCTTTGGAGTGAAATCTCTTGTCTTAAGGAATAAAGGAAAAAGATTCCGTCGGAGGCTCGGTGCTCTACAGGTTCAACCTTTGTACTCTATTATTGCCTCACATTCCATCTCTTGTGAAAATATATTTGATTGGCTTTTCTGCAGGTTGTTTGCCAGGACTTTCCAAGACCTCCACTAGAAAACACAATAAACTTTTTGGAAGCTGGACAACTATCTTCATTTTTCAGAAACAGTGAAC
+
AAABBFFFFFFFGGGGGGGGGGHHHHHHHHHHHHHHHHHHHHHHHHHHHHHHHHGGHHGIHHHGGGGGGHHGGEGGHHHHHHHHHHHHHHHHHHHHHHHHGHHHHHHHHGHHHHGHHHHHHHHHFHFHHHHFFGHHHHHHHFHHHHHHGHHHFHHGHHHGHGHHFGGHHGGEHHGGHFFGHFHHHHHHGHH1>GEFHHC<DDGGGFFFGGDCBGBAFGGGFFA.C0FGGCFFFFGGGFGFFFGGB/9;FF0
@M03495:530:000000000-LYBTV:1:1102:11343:11496 1:N:0:TGACAGCT+CCTACGGG
GTCAGCATGTGAGCTTTGGAGTGAAATCTCTTGTCTTAAGGAATAAAGGAAAAAGATTCCGTCGGAGGCTCGGTGCTCTACAGGTTCAACCTTTGTACTCTATTATTGCCTCACATTCCATCTCTTGTGAAAATATATTTGATTGGCTTTTCTGCAGGTTGTTTGCCAGGACTTTCCAAGACCTCCACTAGAAAACACAATAAACTTTTTGGAAGCTGGACAACTATCTTCATTTTTCAGAAACAGTGAAC
+
CCCDEFFFFFFFGGGGGGGGGGHHHHHHHHHHHHHHHHHHHHHHHHHHHHHHHHGGHIIIHHHGGGGGGHHGGGGGHHHHHHHHHHHHHHHHHHHHHHHHHHHHHHHHHHHHHHHHHHHHHHHHHHHHHHHHHGHHGHHHHHHHHHHGHHHHHHHHHHHHHGHHHGHHGGFHHHHHHGFGHHHGHHHHHHEGHFHGHHGCGDGDDFHHHHGGHHHFHHGHHGHEHHHHHHGGGGGGGGGEFFGGGGGGGF<
@M03495:530:000000000-LYBTV:1:1102:27492:11498 1:N:0:TGACAGCT+CCTACGGG
GTCAGCATGTGAGCTTTGGAGTGAAATCTCTTGTCTTAAGGAATAAAGGAAAAAGATTCCGTCGGAGGCTCGGTGCTCTACAGGTTCAACCTTTGTACTCTATTATTGCCTCACATTCCATCTCTTGTGAAAATATATTTGATTGGCTTTTCTGCAGGTTGTTTGCCAGGACTTTCCAAGACCTCCACTAGAATACACAATAAACTTTTTGGAAGCTGGACAACTATCTTCATTTTTCAGAAACAGTGAAA
+
BBBBBFFFFFFFGGGGGGGGGGHHGFHFHHHHHHGHHHFHHGCFHHHGEFGHHHFFFHHHHHHGGG?0EFHGGGGFHFHHHHFB3FHHFBHHHEHFGHHHHHHHGHGHFGHHHGGHHFBGHFHHHHFHHBG?GFGFHHHHHHHHHFBHGHFHHGFH2CFHHDFHBD@GB/FGGHBFHH1DAHEHF.FFHHG1G1D1>FF.0=<0<GGHEHFCGGGCCH/CCF:;CGGHFHHCFFBFGBBFB0;CFEFFFB0
@M03495:530:000000000-LYBTV:1:1102:17377:11505 1:N:0:TGACAGCT+CCTACGGG
GTCAGCATGTGAGCTTTGGAGTGAAATCTCTTGTCTTAAGGAATAAAGGAAAAAGATTCCGTCGGAGGCTCGGTGCTCTACAGGTTCAACCTTTGTACTCTATTATTGCCTCACATTCCATCTCTTGTGAAAATATATTTGATTGGCTTTTCTGCAGGTTGTTTGCCAGGACTTTCCAAGACCTCCACTAGAAAACACAATAAACTTTTTGGAAGCTGGACAACTATCTTCATTTTTCAGAAACAGTGAAC
+
CBCCDFFFFFFFGGGGGGGGGGHHHHHHHHHHHHHHHHHHHHHHHHHHHHHHHHGGHHIHHHHGGGGGGHHGGEGGGHHHHHHHHHHHHHHHHHHHHHHHHHHHGHHGGHHHHHHHHHHHHHHHHHHHHHHHHHHHHHHHHHHHHGHHHHHHHHGGHHHHHGHHHHGHHHHHHHHHHGHHHHHHHHGHHGH1FGFHHHGEHGHFHHHHHHGGFHHHHHFHHHHGHHHHHGGGGGGGGGGGGGGFGG;BFF0
@M03495:530:000000000-LYBTV:1:1102:23765:11544 1:N:0:TGACAGCT+CCTACGGG
GTCAGCATGTGAGCTTTGGAATTAGTAAATTCGTTGACGACAGAAGGAATAACGACCACAGGGAGGGTGGTTTATCAACGGCAAAATATAGATCGGAAGAGCACACGTCTGAACTCCAGTCACTGACAGCTATCTCGTATGCCGTCTTCTGCTTGAAAAAAAAAAATAAACGACGTTATCACTGGACTTTATCATGCACTATGTGTGTATACTAACTATTAATCTTCATGATTGTGGTAGACGGTGCATTA
+
BBBCDFFFFFFFGGGGGGGGGGHHHHHHHHHHGGHHHHGGGGGHHHHHHHHHHGGGGGHHHHGFFGGFGGGGHHHHHHHGGGGGHHHHHHHHHHHGGGGHHHHHHHGHHHGHHHHHHHHHHHHHHHHHHGHHHFHHHGGHGHHGGGHCHHHHHHHAFGHFEGGE<@.0000.9<-9./.00000//<000000<000000000000.:00000000000000000000<0000000</000:....-0000
@M03495:530:000000000-LYBTV:1:1102:27138:11547 1:N:0:TGACAGCT+CCTACGGG
GTCAGCATGTGAGCTTTGGTCCAGCCTGAGTCCTGGTTTATCAACGGCAAAATATAGATCGGAAGAGCACACGTCTGAACTCCAGTCACTGACAGCTATCTCGTATGCCGTCTTCTGCTTGAAAAAAAAAAAAAACACACAGTTACTTACATGCTGTCATGGATTCAACACTGAGCACGTACAACTCCCACTCACGGAGCGCCACCTGTTCCACAACGCTACCGAAGTACGTCGAGATGCCACCAGTAACA
+
CBCCCFFFFFFFGGGGGGGGGGHHHGHHHHGHHHHHHHHHHHHHHGGGGGHHHHHHHHGHHGGGGHHGHHHHGGHHGGGHHHHHHHHHHHHHHHHHHHHGHHHGGHHHHGGGHGHHHHGGHFBEGHGGGGC/<@-<<0...0<0000000=00000<0000000000000;0000::.-./..90000./9.9/0..-.----..:./0000000..--..-9-.:-.90.9.---9.00000...00000
@M03495:530:000000000-LYBTV:1:1102:22649:11554 1:N:0:TGACAGCT+CCTACGGG
GTCAGCATGTGAGCTTTGGAGTGAAATCTCTTGTCTTAAGGAATAAAGGAAAAAGATTCCGTCGGAGGCTCGGTGCTCTACAGGTTCAACCTTTGTACTCTATTATTGCCTCACATTCCATCTCTTGTGAAAATATATTTGATTGGCTTTTCTGCAGGTTGTTTGCCAGGACTTTCCAAGACCTCCACTAGAAAACACAATAAACTTTTTGGAAGCTGGACAACTATCTTCATTTTTCAGAAACAGTGAAC
+
DCDDDFFFFFFFGGGGGGGGGGHHHHHHHHHHHHHHHHHHHHHHHHHHHHHHHHGGHHHHHIHGGGGGGHHGGGGGHHHHHHHHHHHHHHHHHHHHHHHHHHHHHHHHHHHHHHHHHHHHHHHHHHHHHHEHHHHHHHHHHBHHHHGHHHHHHHHHHHHHHGHHHHHHHFHHGHHHHGHHHHHGHHHHHGH1FFGGHHH.GFFGHHHHHHGCBHHFHFGFHFCGGHHHHHGGGFGGGGGGGFFFGG0CFF0
@M03495:530:000000000-LYBTV:1:1102:19959:11594 1:N:0:TGACAGCT+CCTACGGG
GTCAGCATGTGAGCTTTGGAGTGAAATCTCTTGTCTTAAGGAATAAAGGAAAAAGATTCCGTCGGAGGCTCGGTGCTCTACAGGTTCAACCTTTGTACTCTATTATTGCCTCACATTCCATCTCTTGTGAAAATATATTTGATTGGCTTTTCTGCAGGTTGTTTGCCAGGACTTTCCAAGACCTCCACTAGAAAACACAATAAACTTTTTGGAAGCTGGACAACTATCTTCATTTTTCAGAAACAGTGAAC
+
CBCCCFFFFFFFGGGGGGGGGGHHHHHHHHHHHHHHHHHHHHHHHHHHHHHHHHGGHIIHHHHGGGGGGHHGGGGGHHHHHHHHHHHHHHHHHHHHHHHHHHHHGHHHHHHHHHHGHHHHHHHHHHHHHHHGHHHHHHHHHHHHHHHHHHHHHHHHHGGGFEHHHHHHHHGHHHHHHGGHHHHEHHHHHHHGHHHHHHHEHHHGGHHHHHGGGHHHHHHGHGHGHHHHHHGGGGGGGGGGBFBFFFBFFG0
@M03495:530:000000000-LYBTV:1:1102:3540:11612 1:N:0:TGACAGCT+CCTACGGG
GTCAGCATGTGAGCTTTGGAGTGAAATCTCTTGTCTTAAGGAATAAAGGAAAAAGATTCCGTCGGAGGCTCGGTGCTCTACAGGTTCAACCTTTGTACTCTATTATTGCCTCACATTCCATCTCTTGTGAAAATATATTTGATTGGCTTTTCTGCAGGTTGTTTGCCAGGACAGGTCGTGATTGCTGGAGCAGGTATGATATAATTCTAGGATTTGACAGATGAATAATTTACATATATATCTAACTTTGA
+
CCDDCFFFFFFFGGGGGGGGGGHHHHHHHHHHHHHHHHHHHHHHHHGHHHHHHHGGHHHIHHHGGGGGGHGGGEGEHHHHHGHHHHHHHHHGHHHHHGHHHHHHHHHHHFHHHHGGHHHFFHHHHHHHGBFDEGHHHHHHHHHHHHHHHHHHHHHGHHHHHEHHGGHHHGHGHGGHGGEGHGHHFGHHFHHAGHHHGHHHHHHDHHFHFHGCHHHHFHHHFHHH<C;CCGFHHHHHGFGFGGGGFFGGFG0
@M03495:530:000000000-LYBTV:1:1102:26002:11624 1:N:0:TGACAGCT+CCTACGGG
GTCAGCATGTGAGCTTTGGATTAGTAAATTCGTTGACGACAGAAGGAGCAAGATAACGACCACAGGGAGGGTGGTTTATCAACGGCAAAATATAGATCGGAAGAGCACACGTCTGAACTCCAGTCACTGACAGCTATCTCGTATGCCGTCTTCTGCTTGAAAAAAAAATTATTTATATTTTCAAAAGTACAATACCTTACGTATTGTAATCGAACGTCTACAAGCAGCATATACTCTTGACATCTGATCTA
+
A3>?ABDFFDFFGGFFGFBFGFGHEGFHHGHGHHHHHGGGGGHHHHGEEEHHHHHGG?FGAEHEGHG1EFC1BEECGG44EDG1>EEGHGGEFFHFHGGF/FEAFFFHHHG0?C/DDG3?2F2>@@>2@GBFGHFB2@1@F?<0FFF?DCGCFHHEDF1011F.--:-./00;0:;000;000009/00090;0/0000/9/00/0;00;09./.-;...//9/9./.9/////;9///////////////
@M03495:530:000000000-LYBTV:1:1102:8003:11637 1:N:0:TGACAGCT+CCTACGGG
GTCAGCATGTGAGCTTTGGTTTATCAAAGGCAAAATATAGATCGGAAGAGCACACGTCTGAACTCCAGTCACTGACAGCTATCTCGTATGCCGTCTTCTGCTTGAAAAAAAAAATTATTGGTATCAGGGTTAATCGCGCCAAGAAACGCGGCATGGTCAATAAAACCAGTAGTGTTAACAGTCGGGAGATGAGTGGCATGAACACCATCCTTCATGACATTAATACACACTTCACCATAAACGTGACGATG
+
A>AAAFFDFFFFGGGGGGGEGGEGFGGGHHHHAGCFGHHHGHGFFEFEHGHHHHFGAFEE5FBEGFFHHHFEGGHHHHEHHG3@5F?A3BGF@GGH1EDBFGHH133FCEEE//03??211BFF1B21?BB/<D2F/</@ECEFHF0/<-<---<<=0=D0D0<00.;;0:0<:0<;;0C00:.-;-;A/00;0;.9/0.090C/AA/9;/:B9;/99//9://:/;//./;9/9/9;BB/9.........
@M03495:530:000000000-LYBTV:1:1102:28323:11671 1:N:0:TGACAGCT+CCTACGGG
GTCAGCATGTGAGCTTTGGAGACTGGTTTATCAACGGCAAAATATAGATCGGAAGAGCACACGTCTGAACTCCAGTCACTGACAGCTATCTCGTATGCCGTCTTCTGCTTGAAAAAAAAAAAACCCCTATTTTGGAACTGTTGTCCGCGGTGAACTACCTGCTGAAATCCCTGCACTGGCTCGCTGCGCATCTTTGACGTATTCGTATCCTCATCAGTGACGCTCCCACTTCTGTACTTGTCTCACTCGTG
+
BBCCCFFFFFFFGGGGGGGGGGGHHHFGHHHHHHHGGGEGHHHHHHHHHHHGGGGHHHHHHHGGHFGHHGHHHHHHHHHHGFHHFGHHF34FHGGHHHHGGGHGHHHHHGHHEGFAEEE/</////?//?111</11111111011<---.-.0000:/00./00000::000.//0//./0-:..=---.-00////...//99/:/./////99/;///.....;/9.;//////;///////:9/...
@M03495:530:000000000-LYBTV:1:1102:22786:11676 1:N:0:TGACAGCT+CCTACGGG
GTCAGCATGTGAGCTTTGGAGACTGGTTTATCAACGGCAAAATATAGATCGGAAGAGCACACGTCTGAACTCCAGTCACTGACAGCTATCTCGTATGCCGTCTTCTGCTTGAAAAAAAAAAACAACAACATTTTTACAATACATAGCATTAACCCCATTCAAGGGGCTACCCCAGTATGTATTCTTCTTATTTCTTCCTTCCCCTCTTTACACCCATCATTCGTGGGTTGCCCCATTCCTATGAGCATGTA
+
A>AAAFFFFFFBFGGGGGGGCGGHHGHFHGHHHHHGGEAEFHDEGHHHGGGGGGGHHFHEEF?FGHGHHHHHHFHHHHHBGGHFBEHGF3EGAFGHGGHEEEGEGGFHHHBAEFFGEE//</?G//?///<1111/1?111111<11111<1<1...01=D00/.--<.//....;0:<00;;;0000<;GC:F9000000/9//./000000/../990000/..-..-.:/.9;//9//9/9///9:/;
@M03495:530:000000000-LYBTV:1:1102:17299:11678 1:N:0:TGACAGCT+CCTACGGG
GTCAGCATGTGAGCTTTGGAGTGAAATCTCTTGTCTTAAGGAATAAAGGAAAAAGATTCCGTCGGAGGCTCGGTGCTCTACAGGTTCAACCTTTGTACTCTATTATTGCCTCACATTCCATCTCTTGTGAAAATATATTTGATTGGCTTTTCTGCAGGTTGTTTGCCAGGACTTTCCAAGACCTCCACTAGAAAACACAATAAACTTTTTGGAAGCTGGACAACTATCTTCATTTTTCAGAAACAGTGAAC
+
CBCCCFFFFFFFGGGGGGGGGGHHHHHHHHHHHHHHHHHHHHHHHHHHHHHHHHGGHHHHHHHGGGGGGHHGGGGGHHHHHHHGGGHHGHHGHHHHHHGHHGHHHHHGHHHHHHHHHHHHHHFHHGHHHHHHHGHHHHHHHFHHHGGHGHHHHHHHHHHHHCHHHHHHHHHHHHHHHHHGGHHHHHHHHHH1FFGHHHGEGDGHGHGHFHGGHHHEHHGHHGGHGGHHGHFFFGFFGEGGFFGGFF0B090
@M03495:530:000000000-LYBTV:1:1102:11139:11692 1:N:0:TGACAGCT+CCTACGGG
GTCAGCATGTGAGCTTTGGAATTAGTAAATTCGTTGACGACAGAAGGAGCAAGATAACGACCACAGGGAGGGTGGTTTATCAACGGCAAAATATAGATCGGAAGAGCACACGTCTGAACTCCAGTCACTGACAGCTATCTCGTATGCCGTCTTCTGCTTGAAAAAAAAAAAAAAAAAACAACGCACACAGTAGTGATGTATTATGAAGTAATAGCATATACAACTGAGACACTAATATACGTCGAGTACAG
+
ABBCCFFFFFFFGGGGGGGGGGHHHHHHHHHHGHHHHHGGGGGHHHHHHHHHHHHHHHGGGGGHHHHGFGGGEFGFFHHHHHHHGGGGGHHHHHHHHHHHGGGGHHHHHHHGHHHGHHHHHHHHHHHHHHHHHGHHGFGHGFFDGHFHGGGHGHHHHHHHHFHHHGG@E---9;----....---9-...0009/0000000000000;0000000000000090/0009//0/000;00.0.--:0.:00
@M03495:530:000000000-LYBTV:1:1102:22722:11701 1:N:0:TGACAGCT+CCTACGGG
GTCAGCATGTGAGCTTTGGTCCAGCCTGAGTCCTGGTTTATCAACGGCAAAATATAGATCGGAAGAGCACACGTCTGAACTCCAGTCACTGACAGCTATCTCGTATGCCGTCTTCTGCTTGAAAAAAAAACAGGCGGGCATTCCTGAAGCTGACAGCATTCGGGCCGAGATGGCTCGCTCCGTGGCCTTAGTCGCGCTACTCTTTCTTTTTTGCCTGGATGCCATTCATCGTGAGTCTCTCCTGCCCCTCC
+
AAABAFBDD5@DAFBBFFFFDGFFGGHGEFHGHHBFFFEGGFDFEEEA2AF2FFGFHHEEAEAAEEAF3BFHA1F?E55BFHFFHHHHF4F@EDGGH3434B??13BDFE?@FF?BG4??F03B30//////0</B<@C?<GGGFG000<00<;:0./0C0<..-;----9F///0--;.?9A.;9.9FFF//9------/://9//////-99//9:./;;///9;////9./9////9//;//....9A
@M03495:530:000000000-LYBTV:1:1102:5635:11702 1:N:0:TGACAGCT+CCTACGGG
GTCAGCATGTGAGCTTTGGAGTGAAATCTCTTGTCTTAAGGAATAAAGGAAAAAGATTCCGTCGGAGGCTCGGTGCTCTACAGGTTCAACCTTTGTACTCTATTATTGCCTCACATTCCATCTCTTGTGAAAATATATTTGATTGGCTTTTCTGCAGGTTGTTTGCCAGGACTTTCCAAGACCTCCACTAGAAAACACAATAAACTTTTTGGAAGCTGGACAACTATCTTCATTTTTCAGAAACAGTGAAC
+
CCCCCFFFFFFFGGGGGGGGGGHHHHHHHHHHHHHHHHHHHHHHHHHHHHHHHHGGHIHIHIHGGGGGGHHGCGGGHHHHHHHHHHHHHHHHHHHHHHHHHHHHHHHHHHHHHHHGHHHGHHGHHHHHHHHHHGGHHHHHHHHHHHHGHHHHHHHHHHHHHAGHGHHHHCGFHHHGGHFHHHHHHHHGHHHH1GHFHHE<DDHDGBHHHHGGHHBGHHFGHGHAGHHHHCFFGGGGGGGEGGGGGGFFGG0
@M03495:530:000000000-LYBTV:1:1102:27190:11706 1:N:0:TGACAGCT+CCTACGGG
GTCAGCATGTGAGCTTTGGTCCAGCCTGAGTCCTGGTTTATCAACGGCAAAATATAGATCGGAAGAGCACACGTCTGAACTCCAGTCACTGACAGCTATCTCGTATGCCGTCTTCTGCTTGAAAAAAAAAAAATACACATTTTAAATGAGACACACGCACGCATAGCTTTACAATACTAACATTCGCAGTATAGTGGCATAATATATGTAGAGCTGTCGTTGTTGTTCATTTGAGTCAATGTAATTTTCTT
+
BBCCCFFFFFFFGGGGGGGGGGHHHGHHHHHHHHHHHHHHHHHHHGGGGGHHHHHHHHHHHGGGGHHHHHHHGGGHGHHHGHHHHHHHHHHHHHHHGGHHHHHGGHHHHGGGHGHHHGHHHFEGHHGGG@CA/01=1111?1<1111=1111000.-------:.:0:<G0000000:00;00000....0000;0../0000;0000;0009000;09../.../.0000000.00090000;0900;00
@M03495:530:000000000-LYBTV:1:1102:15487:11710 1:N:0:TGACAGCT+CCTACGGG
GTCAGCATGTGAGCTTTGGAATTAGTAAATTCGTTGACGACAGAAGGAGCAAGATAACGACCACAGGGAGGGTGGTTTATCAACGGCAAAATATAGATCGGAAGAGCACACGTCTGAACTCCAGTCACTGACAGCTATCTCGTATGCCGTCTTCTGCTTGAAAAAAAAAAAAAAAATATCGTAAAACACGACAGGAAGATATGGTACGTTATACAACTAGGATAACATCAGATCTACATAATACGCAACAA
+
CCCCDFFFFFFFGGGGGGGGGGHHHHHHHHHHGHHHHHGGGGGHHHHHHHHHHHHHHHGGGGGHHHHGGGGGEFGFGHHHHHHHGGGGGHHHHHHHHHHHGGGGHHHHHHHGHHHGHHHHHHHHHHHHHHHHHHGHHHHHHHFGHHHHGEGHGHHHGHHHGHHHHGGGGE@9---<.0:1.<.:.:0...----..<.:<1:11111.//<.<11000:</0100001000010:1<1<11111...--..
@M03495:530:000000000-LYBTV:1:1102:15339:11715 1:N:0:TGACAGCT+CCTACGGG
GTCAGCATGTGAGCTTTGGACAGGGAGGGTGGTTTATCAACGGCAAAATATAGATCGGAAGAGCACACGTCTGAACTCCAGTCACTGACAGCTATCTCGTATGCCGTCTTCTGCTTGAAAAAAAAAAAAAAACAATAAGCAGAGTGTGCATAGCTGCCGACATAGCTAAATGTAGAGTTACAGAGATCGACAATTCGATATCGTCCTCAAGTCACTACAAGGACAGTGACAAGCGCATAGTACATGGACCA
+
CCCCDFFFFFFFGGGGGGGGGGGGGGGGGAFGGGHHHHHHHGGGGGHHHHHHHHHHHGGGGHHHHHHHGHHHGHHHHHHHHHHHHHHHHHHGHHHFHHHGGHHHHGFGHGHHHHHHHHHHHHGGBCC<AC--...0000<0<<.<0:000:<000:0.<--<.0000000::0:0<00000000//00..-<-00:.00.-09/...0000000000/00:.../.000<00...--..0:00000/00/.
@M03495:530:000000000-LYBTV:1:1102:7662:11716 1:N:0:TGACAGCT+CCTACGGG
GTCAGCATGTGAGCTTTGGAATTAGTAAATTCGTTGACGACAGAAGGAGCAAGATAACGACCACAGGGAGGGTGGTTTACCAACGGCAAAATATAGATCGGAAGAGCACACGTCTGAACTCCAGTCACTGACAGCTATCTCGTATGCCGTCTTCTGCTTGAAAAAAAAAAAAAAAGAGATATTGAAGAATTAGGTGTGAGATACTCATATACCAGAGAGAAGCATACAATGGTGAGACGTGCGAGATACAT
+
BBBCCFFFFFFFGGGGGGGGGGHHHHHHHHHHGHHHHHGGGGGHHHHHHHHHHHHHHHGGGGGHHHHGGGGGFGGGGHHFHHHGGGGGGHHHHHHHHHHHGGGGHHHHHHHGHHHGHHGHHHHHHHHHHHHHHHHGGF=GGH=/GHHHGEFHGHHHHHHFHGGHHGGG@C-----..//0000000009B0BB0000.:900BB0;B000;;000../.90/;0;00000000:9.0;....-.--.0090
@M03495:530:000000000-LYBTV:1:1102:19649:11747 1:N:0:TGACAGCT+CCTACGGG
GTCAGCATGTGAGCTTTGGTCCAGCCTGAGTCCCTGGTTTATCAACGGCAAAATATAGATCGGAAGAGCACACGTCTGAACTCCAGTCACTGACAGCTATCTCGTATGCCGTCTTCTGCTTGAAAAAAAAAAAGAGAATATCAAAACGAGCACAGGACGCACGTCAATCAAGTACCACATCATACTGCAGTTACTTGATACCCAAGTATAGTCATGACTACCTCTAGTTTAATCGTAGCAAGTCTATACAG
+
BABBBFFFFFFFGGGGGGGGGGHHHGHHHHEGHHHHHGHHHHHHHHGGGGGHHHHHHHHHGHGGGGHHHHGHHGHHHGHHHHGHHHHHHHHHHHHHGHGFFGHHGGHGHHGEFFGHGHGHHHHFEHHGCGG@///00?1111<1<10-..--<<<<..-----::..00;00000000.000090000=/00;000090000/0..;0;0000000///9/:////:///9///...../;/////:9///
@M03495:530:000000000-LYBTV:1:1102:15746:11751 1:N:0:TGACAGCT+CCTACGGG
GTCAGCATGTGAGCTTTGGAATTAGTAAATTCGTTGACGACAGAAGGAGCAAGATAACGACCACAGGGAGGGTGGTTTATCAACGGCAAAATATAGATCGGAAGAGCACACGTCTGAACTCCAGTCACTGACAGCTATCTCGTATGCCGTCTTCTGCTTGAAAAAAAAAAAATAAAATACAATAAAAGGACAGATCTCAACTAAATAGCAGGAGATGATGAGCATGATGTAGATGACGAGGATCAGTGTAT
+
CCCCCFFFFFFFGGGGGGGGGGHHHHHHHHHHGHHHHHGGGGGHHHHHHHHHHHHHHHGGGGGHHHHGGGGGEGGGGHHHHHHHGGGGGHHHHHHHHHHHGGGGGHHHHHHGHHHGHHGHHHHHHHHHHHHHHHHHHHFHHHGGGHHGGGGHGHHGGHHHHHHHHGGGGED-.011::<00<110111././.<1011<1<10001<0110..../0<111000000:111<1:110..--9//.0<1111
@M03495:530:000000000-LYBTV:1:1102:4715:11763 1:N:0:TGACAGCT+CCTACGGG
GTCAGCATGTGATCTTTGGACTCCTGACTGGTTTATCAACGGCAAAATATAGATCGGAAGAGCACACGTCTGAACTCCAGACACTGACAGCTATCTCGTATGCCGTCTTCTGCTTGAAAAAAAAAAAAACGAACACACATATAGTACGAGAGATCCAGCTAGATAAACAAGAAAAAGCTAAGCTAGTAGTATATACAACGAAAGCAGGATACAAGGTGTGGAGAGATGTAACCGGTGATGGTGAGATCGTT
+
CCBCCFFFFFFFGGGGGGGGGGHHHHHHHHHFGHGFHHFHGGGGGHHHHHHHHHHHGGGEBFHHHHHGHHHGHGHHHHHHGGHHHHHHHHHHFFBGHHFGHHHHFEEGFHFHHHHHEFGHGGCC<///<///.--0...1111000=.<.<-.=0000:0;:0000000./:;//.9.0000/0;00000000000000-.:../0/..0000:0.000..0.0..0000000----.000000.000./.
@M03495:530:000000000-LYBTV:1:1102:14516:11780 1:N:0:TGACAGCT+CCTACGGG
GTCAGCATGTGAGCTTTGGTCCAGCCTGAGTCCTGGTTTATCAACGGCAAAATATAGATCGGAAGAGCACACGTCTGAACTCCAGTCACTGACAGCTATCTCGTATGCCGTCTTCTGCTTGAAAAAAAAAAACAGACGGATACCACTTACTATATATGTTAGTGTACACACAATCTTAGATGCAGAAAGCGTCATTCGCATGTGGTCACGTATCAGTTGAGACTGATACATACTCTGACAACATAAACGAC
+
CBCCCFFFFFFFGGGGGGGGGGHHHGHHHHFGHHHHHHHHHHHHHGGGGGHHHHHHHHHHHGGGGHHHHHHGGGHHGFGHDGHHHHHHHHHHHHGHHHG3GFGGGHFHHGGGHGFHHEHHHHCGGHGGCC/<//000//<.<1<1111111111<1000000000=0000.=.0000000000000/00/..;..0;0....0;0/009../090000000.000000000:0:0000000../0000.:-
@M03495:530:000000000-LYBTV:1:1102:23562:11800 1:N:0:TGACAGCT+CCTACGGG
GTCAGCATGTGAGCTTTGGAGGGCAAGAAGTGGTTGTGACTGGTTTATCAACGGCAAAATATAGATCGGAAGAGCACACGTCTGAACTCCAGTCACTGACAGCTATCTCGTATGCCGTCTTCTGCTTGAAAAAAAAAAAAACGAACCAGCAATGTAGACCTGATTAGAGTCGATAGTTCTATTGGCACTACACGTGTTCATAGTCCGTATCATGACGACACAGCACAATATAGCTCGAGGATCAAACTCAA
+
CBCCDFFFFFFFGGGGGGGGGGGGGGGHHHFGHHGGGGGHHHHFGHHHHHHHGGGGGHHHHHHHHHHHGGGGHHHHHHHGHHHGHHHHHHHHHHHHHHHHHHHHHHFHHHGGHHHHGGGHGHHGFHHHFHFHHGGGGG-<<.-<.-<..</<001111100</1110:01:-...911111:110/00/0:0:.../.<1111<11..<..11110..---/.</.//0111<111.-.--//.0000000
@M03495:530:000000000-LYBTV:1:1102:21066:11809 1:N:0:TGACAGCT+CCTACGGA
GTCAGCATGTGAGCTTTGGAATTAGCTGGTTTATCAACGGCAAAATATAGATCGGAAGAGCACACGTCTGAACTCCAGTCACTGACAGCTATCTCGTATGCCGTCTTCTGCTTGAAAAAAAAAAAAACACACAACACCTAAAATGCCATCTCTCTTCTACTACTTGAATATATCACCAAGCTGTATAACACACATACTCTGGCTAGTCCTGCAATAACTCAGTCTTGACTAGACTTCGTGAGATGTATCTT
+
CBCDDFFFFFFFGGGGGGGGGGHHHHHHHHHHHHHHHHGGGGGHHHHHHHHHHHGGGGHHHHHHHGHHHGHHHHHHHHHHHHHHHHHHHHHHCHHHGGHGHHGGGGGHHHHHHHGHHHHGGGGC//>/=0///...<.011111<1<0101110<1=1<111111<0<11111111/0...<0111<1100.9.000:01100:0.0<1100/011001100111111<1:<0<1<<./.<.1<011<111
@M03495:530:000000000-LYBTV:1:1102:10536:11821 1:N:0:TGACAGCT+CCTACGGA
GTCAGCATGTGAGCTTTGGAATTAGTAAATTCGTTGACGACAGAAGGAGCAAGATAACGACCACAGGGAGGGTGGTTTATCAACGGCAAAATATAGATCGGAAGAGCACACGTCTGAACTCCAGTCACTGACAGCTATCTCGTATGCCGTCTTCTGCTTGAAAAAAAAAAAAAAATATACAGTTAGATGGCTAACGTTCTCAATATAGAAGATCAGATGGGGAACAAAAGAGTAGTACACGCGGATAAGAG
+
CBCCCFFFFFFFGGGGGGGGGGHHHHHHHHHHGHHHHHGGGGGHHHHHHHHHHHHHHHGGGGGHHHHGGGGG?FGEFHHGHHHHGGGGGHFFGHHHHHHFGEGGGHHGHHHGHGHGHFHHHHHHHHHHHHHHHHGFGFG1FFFGBGHGGGGGGHGHHHHHHHBG<A-A?-;C---.:0000000000000/;00/.:;/.000:00000000:00:0909..;..//.././009000:0.:----.0000
@M03495:530:000000000-LYBTV:1:1102:22592:11830 1:N:0:TGACAGCT+CCTACGGG
GTCAGCATGTGAGCTTTGGAGTGAAATCTCTTGTCTTAAGGAATAAAGGAAAAAGATTCCGTCGGAGGCTCGGTGCTCTACAGGTTCAACCTTTGTACTCTATTATTGCCTCACATTCCATCTCTTGTGAAAATATATTTGATTGGCTTTTCTGCAGGTTGTTTGCCAGGACTTTCCAAGACCTCCACTAGAAAACACAATAAACTTTTTGGAAGCTGGACAACTATCTTCATTTTTCAGAAACAGTGAAC
+
CCCCCFFFFFFFGGGGGGGGGGHHHHHHHHHHHGHHHHHHHGHHHHHHHHHHHHGGHIIHHIHGGGGGGHHGGGGGHHHHGHHHHHHHHHHHHHHHHHHHHHHHHHHHHHHHHHHHHHHHHHHHHHHHHHHHHHHHHHHHHFHHHHHHHHGHHHHHHHHHHGHHHFHHHHHHHHHHGFFGEFHHHHGHHHHFBGHHHHE<FFFGGHHHHHGCCCHHGHHGHHGHHHHHHHFFFFFGGGGGG0BFGF9CFG0
@M03495:530:000000000-LYBTV:1:1102:4132:11840 1:N:0:TGACAGCT+CCTACGGG
GTCAGCATGTGAGCTTTGGAGTGAAATCTCTTGTCTTAAGGAATAAAGGAAAAAGATTCCGTCGGAGGCTCGGTGCTCTACAGGTTCAACCTTTGTACTCTATTATTGCCTCACATTCCATCTCTTGTGAAAATATATTTGATTGGCTTTTCTGCAGGTTGTTTGCCAGGACTTTCCAAGACCTCCACTAGAAAACACAATAAACTTTTTGGAAGCTGGACAACTATCTTCATTTTTCAGAAACAGTGAAC
+
CBCCCFFFFFFFGGGGGGGGGGHGHHHHHHHHHHHHHHHHHHHHHHHHHHHHHHGGHHHHHHHGGGGGGHHGGGGGHHHHHHHHHGFHHHHHHHHHHHHGHHHHHHHHHHHHHHHHHHHHHHHHHHHHHHHHHGFHHHHHHFHHHHFHHHHHHHHHHHHHFEHGHHHHHGHEGFGFHFGFEFHGHHFFHFHGGHFFHF<<D0<=DGHFHHGFEHFGGF:GHGHGFEHHFFGFFFGGGGGGFFGFGGFFFGB
@M03495:530:000000000-LYBTV:1:1102:15193:11846 1:N:0:TGACAGCT+CCTACGGG
GTCAGCATGTGAGCTTTGTTAAGAGAAATCTTTTGTTACTGCGCTGTTACTGTCTATAGAACACCCTGTTACTGTCTGGTTTATCAACGGCAAAATATAGATCGGAAGAGCACACGTCTGAACTCCAGTCACTGACAGCTATCTCGTATGCCGTCTTCTGCTTGAAAAAAAAAAAAAAAACGAGAAATGCACGAACGGCAGAAGACTCTACAGAGATTCTATCTCTATACTCACTAATCAGTTAAATAAAA
+
CBCCDFFFFFFFGGGGGGGGGGHHHHHHHHHHHHHHHHHHHHGGGGGHHHHHHHHHHHIHHIHHGGHGHHHHHHHHHHHHHHHHHHHHGGGGGHHHHHHHHHHHGGFGHHHHHHHGHHHGHHHHHHHHFHHHHHHHHHHHHH2GHHGGGHHGGEGHEHHHHHHHEFHFEEGEE@C<---9<9....<11110...<-.---./00/10011101//<11:<111111111101:1101<1011:<1:1:11
@M03495:530:000000000-LYBTV:1:1102:18242:11856 1:N:0:TGACAGCT+CCTACGGG
GTCAGCATGTGAGCTTTGGATGGTTCTGGTTTATCAACGGCAAAATATAGATCGGAAGAGCACACGTCTGAACTCCAGTCACTGACAGCTATCTCGTATGCCGTCTTCTGCTTGAAAAAAAAAAAAAATAGTGCCGGTAGACGCCACAACGGCTGTAAATCTATACTGACGATTAAGCTATTCAGTTAAGTAGATTGTCATATTACTATACACTCTTCACAGTGGTAACCGCAGTACATTGGTGAGTGATT
+
CBCCCFFFFFFFGGGGGGGGGGGHHHHHHHHHHHHHHHGGGGGHHHHHHHHHHHGGGGHHHHHGHGGHHGHHHHHHFHHHHHHHHHHHHHHHBHHHGGHHHHGFGHGHHHEHHHGHHHGGGGGC>>/<0=11111----.00.--..<..---<-.00::0<00000000..<..00<000000000<000<00000:00000000000000<</00000<000/:0000----.<00<0000.0<00000
@M03495:530:000000000-LYBTV:1:1102:21190:11860 1:N:0:TGACAGCT+CCTACGGG
GTCAGCATGTGAGCTTTGGAATTAGTAAATTCGTTGACGACAGAAGGAGCAAGATAACGACCACAGGGAGGGTGGTTTATCAACGGCAAAATATAGATCGGAAGAGCACACGTCTGAACTCCAGTCACTGACAGCTATCTCGTATGCCGTCTTCTGCTTGAAAAAAAAAAAAAAAACAGTCTCAACATGCAGCTAGTTACTGTACCTATCATGAGTACTACTAAGTCTACTCACACACTCGTATGTATACA
+
CCCDCFFFFFFFGGGGGGGGGGHHHHHHHHHHGHHHHHGGGGGHHHHHHHHHHHHHHHGGGGGHHHHGGGGGEGGGGHHHHHHHGGGGGHHHHHHHHHHHGGGGHHHHHHHGHHHGHHHHHHHHHHHHHHHHHHHHGG1GHHGFHHHHGFGHGHHHHHHHHGHHHGGGG?B-<---<./1<1:11<0/00<10/1:0<11111:1111101111:<11111<1<01111<1B:00<.9/:<..//1111:1
@M03495:530:000000000-LYBTV:1:1102:9454:11865 1:N:0:TGACAGCT+CCTACGGG
GTCAGCATGTGAGCTTTGGTCCAACCTGAGTCCTGGTTTATCAACGGCAAAATATAGATCGGAAGAGCACACGTCTGAACTCCAGTCACTGACAGCTATCTCGTATGCCGTCTTCTGCTTGAAAAAAAAAAAAAAAAGAAATACCAACACCTACCGCCAGCACGATACAGAACAGAATAATTATGAATGCATAGTACCAAAAGTATCAGGTACTAATGTGTGATAAGTAATGCTAATAGCTATGATACACA
+
BBBCCFFFFFFFGGGGGGGGGGHHHGHHHHHHHHHHHHHHHHHHHGGGGGHHHHHHHHHHHGGGGHHHHHHHGHHHGHHHHHHHHHHHHHHHHHHHHHHEHGHGGHHHHGGGHGHHHHHHHHHHHHGFGGDA/<---.<./110000..../0/.-----./.-.9.-1110///:01:111111<1111<:10<<1110..:<111110111111<1<11.11110:<1<<111111111<11<111100
@M03495:530:000000000-LYBTV:1:1102:22240:11874 1:N:0:AGACAGCT+CCTACGGG
GTCAGCATGTGAGCTTTGGAGTGAAATCTCTTGTCTTAAGGAATAAAGGAAAAAGATTCCGTCGGAGGCTCGGTGCTCTACAGGTTCAACCTTTGTACTCTATTATTGCCTCACATTCCATCTCTTGTGAAAATATATTTGATTGGCTTTTCTGCAGGTTGTTTGCCAGGACTTTCCAAGACCTCCACTAGAAAACACAATAAACTTTTTGGAAGCTGGACAACTATCTTCATTTTTCAGAAACAGTGAAC
+
AAABBFFFFFFFGGGGGGGGGGHHGHHGHHHHGFHGHGGHGGHHHHFHHHHHHGGGHHHHHHHGGGGGGHHGGFGGHGHGHHHHBFFHBFFGHHGDGHHFGGHGHFFFFHHHHGHGHFHHHFHHHBHHHHGFHEHHHEHFHDHHBHGGHHGHHFHFFHGGHACFGHGGGGGFFHHHHHFFHHHHGEGHHHH>=FHGGF..<DD<<0==DD?D/C/:G0CCFCGCGBGHEHB90;00C/BFFFGGBF;9BF0
@M03495:530:000000000-LYBTV:1:1102:16596:11902 1:N:0:TGACAGCT+CCTACGGG
GTCAGCATGTGAGCTTTGGAATTAGTAAATTCGTTGACGAAGAAGGAGCAAGATAACGACCACAGGGAGGGTGGTTTATCAACGGCAAAATATAGATCGGAAGAGCACACGTCTGAACTCCAGTCACTGACAGCTATCTCGTATGCCGTCTTCTGCTTGAAAAAAAAAATGGTATAACAATAAAGACTGAAATTGAAGCGCAGTGAGAAGGAGCACACGAAAACAAATTTGATAACAATTACCTGTTATAA
+
AABAACDFFDFFFGGGGGGGGGHHHGHGHHBGFGHFHH?FGFAHHHHHHHH2GHHGHGF?0EGFCGFEAEG1BEECCGFDH4FEFFF?GCGHHHHHHHAFGGGHHHHHHHGCGHGHHHGHHHG32FHGGHH2GHFFD2FFHFGGGFDCG/G.GGGHEHHFFB1C@?D?C.00:00<00009;000;/0;/0000000009-9-./0////..:..9..-9:.9/.;9B///////;/9/9B////9/////
@M03495:530:000000000-LYBTV:1:1102:13643:11907 1:N:0:TGACAGCT+CCTACGGG
GTCAGCATGTGAGCTTTGGTCCAGCCTGAGTCCTCTGGTTTATCAACGGCAAAATATAGATCGGAAGAGCACACGTCTGAACTCCAGTCACTGACAGCTATCTCGTATGCCGTCTTCTGCTTGAAAAAAAAAAAAAATGACAAAAGCAAGCCGGACACGCTACGTAGAACACAGCAGATAGATAGCGTCAAATAGGTATCAACGTGATCAATCTGGAATACCTTGACGAGACCATCTGAGGATCACGAAAA
+
CBCCCFFFFFFFGGGGGGGGGGHHHGHHHHHHHHHHHHFHHHHHHHHGGGGGHHHHHHHHHHHGGGGHHHHHHHGHHHGHHHHHHHHHHHHHHHHHHHHHGFHHHGGHHHHGGGHGHHHHHHHEFGHHGGGCC/>/-01>111<00.0//..-----..-.;;.::.:00//..9/./;00:;000-..9.00000000000/.9../0000::00;00000000:0.;:.99/0000:0.;//./....9
@M03495:530:000000000-LYBTV:1:1102:2845:11915 1:N:0:TGACAGCT+CCTACGGG
GTCAGCATGTGAGCTTTGGTCCAGCCTGAGTCCCTGGTTTATCAACGGCAAAATATAGATCGGAAGAGCACACGTCTGAACTCCAGTCACTGACAGCTATCTCGTATGCCGTCTTCTGCTTGAAAAAAAAAAAAAAAACACATCAATATACGTCACCATCTTTCATCTAACATGAATTCTATTAATAGTCATCATGATTCACTTCTCTGTATTGAGTCCTTGTAGTGCTACACGTCTCTCGCTACGCTAAT
+
BABBCFFFFFFFGGGGGGGGGGHHHGHHHHHHHHHHHHHHHHAGHHGGGGGHHHHHHHHHHHGFGGHHHHHHHGHHHGHHHHHHHHHHHHHHHHHHHHGBBHHHGGHHHHEEEGEFHHHHHHGHHHHGGGCD@//---....000<0000<.0:..000:0000:00000000900000000000990;00900000000000090000000000090:0000000/000;0/...//;0..:.-.-..::
@M03495:530:000000000-LYBTV:1:1102:14932:11917 1:N:0:TGACAGCT+CCTACGGG
GTCAGCATGTGAGCTTTGGAATTAGTAAATTCGTTGACGACAGAAGGAGCAAGATAACGACCACAGGGAGGGTGGTTTATCAACGGCAAAATATAGATCGGAAGAGCACACGTCTGAACTCCAGTCACTGACAGCTATCTCGTATGCCGTCTTCTGCTTGAAAAAAAAAAAAAAACAAACAAAAAGCAGTTGAATTTATAATCATCTTCTGTGTACACAATAATGTCAGCATACATAACAATGCAAGTGAC
+
DCDDDFFFFFFFGGGGGGGGGGHHHHHHHHHHGHHHHHGGGGGHHHHHHHHHHHHHHHGGGGGHHHHGGGGGEFGGGHHHHHHHGGGGGHHHGHHHHHHHGGGGHHHHHHHGHHHGHHHHHHHHHHHHHHHHHHHHHFHGHHGGHHHHGGGHGHHHHHHHGHHGHGGGG-99---.9..<<.<....0/<0000<000000<000000000000<0000.0000000000000:000000000000<:0<0
@M03495:530:000000000-LYBTV:1:1102:23973:11922 1:N:0:TGACAGCT+CCTACGGG
GTCAGCATGTGAGCTTTGGAATTAGTAAATGTTGACGACAGAAGGAGCAAGAAACGACCACAGGGAGGGTGGTTTATCAACGGCAAAATATAGATCGGAAGAGCACACGTCTGAACTCCAGTCACTGACAGCTATCTCGTATGCCGTCTTCTGCTTGAAAAAAAAAAAATAAACAAGATATATAGACCTCATCGTCCTAATCGCATAATTCATGTACAGAGGCGTTGTAGGCTCTTGTTCTGTTCTCGATA
+
BBBBCFFFFFFFGGGGGGGGGGHHHGHHHHHHHHHHGGGGGHHHHHHHHHHHHHHGGGGGHHHHGFFEGBFGGGHHHHHHHGGGGGHHHHHHHHHHHGGGGHHHHHHHGFGHGHHHHHHHH3FGHHHHHHHHHGFGHHHFGHHHHGECHGHHHHHHGCFHHHGF?E---.00000.//:0:00<0::0:000009...00<0...<.<000000000<:0/..9<--.00000./00<000000000.0/.
@M03495:530:000000000-LYBTV:1:1102:3166:11930 1:N:0:TGACAGCT+CCTACGGG
GTCAGCATGTGAGCTTTGGTCCAGCCTGAGTCCTGGTTTATCAACGGCAAAATATAGATCGGAAGAGCACACGTCTGAACTCCAGTCACTGACAGCTATCTCGTATGCCGTCTTCTGCTTGAAAAAAAAAAAATAAGCTAGCTCACACTTAGAAATCCAGATTTATAACCCACGAGCTACGCTCAGTGATTACGCTGCTAATTCCCACCACACAGTATGACCATCTCACTGCTATTCTTCAACCCAAAGTA
+
BBBABFFFFFFFGGGGGGGGGGHHHGHHHHGHHHHHHHHHHHHHHGGGGGHFGDGHHFHHHFEFFGFHHHHHGFHHGFHHHHHHFHHHHHHGGHHHFHGCFGHEEHHHHG?EHGGFFFGGGGHFG0>CC///<01F?B?1111=111101>11111>100000000000/.<.-:--.00.-.9./;090;;09....00000;000.9.9....;;////;/:///////:///////////..;9.///
@M03495:530:000000000-LYBTV:1:1102:2182:11931 1:N:0:TGACAGCT+CCTACGGG
GTCAGCATGTGAGCTTTGGAGTGAAATCTCTTGTCTTAAGGAATAAAGGAAAAAGATTCCGTCGGAGGCTCGGTGCTCTACAGGTTCAACCTTTGTACTCTATTATTGCCTCACATTCCATCTCTTGTGAAAATATATTTGATTGGCTTTTCTGCAGGTTGTTTGCCAGGACCAGGTCGTGATTGCTGGAGCAGGTATGATATAATTCTAGGATTTGACAGATGAATAATTTACATATATATCTAACTTTG
+
CCCCCBFFFFFFGGGGGGGGGGGHHHHHHGHHHHHHHHHHHHHHHHHHHHHHHHGGHHIHHHHGGGGGGHGGGEEGHHFHHHHHHHGGGHGHHHHGGHHHHHHHGHHHHHHHEFGHHHHHHHHHHHHGF4FHGGHHHHHHHEFHHHHHHGHHHHGHHHHHHGHHG2FHHHEHHEGCFFFFGFHHHHHHHHGHHGHCGHC=DGFD<GGFHHHHBGHHFEHFHHGFG;CG0;CHGHBFFGGEFGGGGGGFFG0
@M03495:530:000000000-LYBTV:1:1102:16963:11934 1:N:0:TGACAGCT+CCTACGGG
GTCAGCATGTGAGCTTTGGAGTGAAATCTCTTGTCTTAAGGAATAAAGGAAAAAGATTCCGTCGGAGGCTCGGTGCTCTACAGGTTCAACCTTTGTACTCTATTATTGCCTCACATTCCATCTCTTGTGAAAATATATTTGATTGGCTTTTCTGCAGGTTGTTTGCCAGGACTTTCCAAGACCTCCACTAGAAAACACAATAAACTTTTTGGAAGCTGGACAACTATCTTCATTTTTCAGAAACAGTGAAC
+
CBCCCFFFFFFFGGGGGGGGGGHHHHHHHHHHHHHHHHHHHHHHHHHHHHHHHHGGHHHHHHHGGGGGGHHGGGGGHHHHHHHHHHHHHHHHHHHHHHHHHHHHHHHHGHHHHHHHHHHHHHHHHHHHHHHHHGHHHHHHHHHHHHHHHHHHHHFHHHHHHEHHHHHHGHHEHHHHHHHHHHHHHHHHHHHDGGFHHHHEGFGFGHHHHHGGHHGGHHHGGHHHHHHFHHGGGGGGGGGGFGGGGGFGGG0
@M03495:530:000000000-LYBTV:1:1102:11625:11948 1:N:0:TGACAGCT+CCTACGGG
GTCAGCATGTGAGCTTTGGAATTAGTAAATTCGTTGACGACAGAAGGAGCAAGATAACGACCACAGGGAGGGTGGTTTATCAACGGCAAAATATAGATCGGAAGAGCACACGTCTGAACTCCAGTCACTGACAGCTATCTCGTATGCCGTCTTCTGCTTGAAAAAAAAAAAAAACGTACATATAACTATAAAAACGTAGTAAATACAGCACTCGTATGATGAGTAGCTCTGATAGTGTAGATATTCACTAA
+
CBCCCFFFFFFFGGGGGGGGGGHHHHHHHHHHGHHHHHGGGGGHHHHHHHHHHHHHHHGGGGGHHHHGGGGGEFGGGHFGHHGHGGGGGHFGGHFHFHFHEFEEGFGHHHFGHAFFHHHFHCBGHBHGHF2FHGHHH20GGFFGGHHGCEGHFFGHBGHH0GHHHGGGG-;:--.-..:.090900///;//;/.-...9/;//////9/9//..;///////9//////://////;//9/;////////
@M03495:530:000000000-LYBTV:1:1102:13281:11951 1:N:0:TGACAGCT+CCTACGGG
GTCAGCATGTGAGCTTTGGAATTAGTAAATTCGTTGACGACAGAAGGAGCAAGATAACGACCACAGGGAGGGTGGTTTATCAACGGCAAAATATAGATCGGAAGAGCACACGTCTGAACTCCAGTCACTGACAGCTATCTCGTATGCCGTCTTCTGCTTGAAAAAAAAAAAAAAATATAATCAAAACAGACAAACAAAGTACCACTATACTAACGAACTGTAGAGAGAAAGATTACTCATATAGTAGAGTA
+
CCDDDFFFFFFFGGGGGGGGGGHHHHHHHHHHGHHHHHGGGGGHHHHHHHHHHHHHHHGGGGGHHHHGGGGGGGGGGHHHHHHHGGGGGGHHHHHHHHHHGGGGHHHHHHHGHHHGHHHHHHHHHHHHHHHHHHHHHH1DGHFGGFHHGDEHGGHHHHHHHFGHHCEECA<<-<?.:11<111<00..//:///.<.</:<1:100/1111110...-.0111111..000/0<1011<:11111111<<1
@M03495:530:000000000-LYBTV:1:1102:4833:11956 1:N:0:TGACAGCT+CCTACGGG
GTCAGCATGTGAGCTTTGGAATTAGTAAATTCGTTGACGACAGAAGGAGCAAGATAACGACCACAGGGAGGGTGGTTTATCAACGGCAAAATATAGATCGGAAGAGCACACGTCTGAACTCCAGTCACTGACAGCTATCTCGTATGCCGTCTTCTGCTTGAAAAAAAAAAAAGGAAGTGGAAAAGGGAAAATAGTACAGAGCAACCTACACACGAGAAGAACACTACAGGACACGCTCAAAGCGTAGATAA
+
CBBCCFFFFFFFGGGGGGGGGGHHHHHHHHHHGHHHHHGGGGGHHHHHHHHHHGHHGHGGGGGHHHHGGGGGEGGFGHHGGHHHGGGGGHHHHHHHHHHHGGGGFGHHHHHGHHHGHGHHHGHHHFHHHHHHHHHGHH0GHHFDHHGHCECCFFHHGHHHFCGGGFF@--?-../9.900000//...../900000000//:/.;/0;0/0.---../0////0//00/../.9-...009;...-:000
@M03495:530:000000000-LYBTV:1:1102:25745:11960 1:N:0:TGACAGCT+CCTACGGG
GTCAGCATGTGAGCTTTGGTGGATGTGGAATGTGTGCGATCCATGAGCATCATCCAGACCTGGTTTATCAACGGCAAAATATAGATCGGAAGAGCACACGTCTGAACTCCAGTCACTGACAGCTTTGTCGTATGACGTCTTCTGCTTGATACTACAGATTGTTTGCCAGGACTTTCCAAGACCTCTACTAGTAAACACAATAAACTTTTTGGAAGCTGGACAACTATCTTCATTTTTCATACACAGTGAAC
+
BBBBBFFFFFFFGGGGGGG4F?4EGBFDADHFFA6B5AEHDDHHFHEAAFCHGGFH33FHAEA3BFCFHD5GF?E00123@5FGBGHA?A?1?12B?2B/F1FCGD34FHBE4BG3G4BG33/33?3B4/?F3233/F<F?GH3?222022222@@22<@@1?G0F11F//F0?GHFB<1<00<11<11F10=0<<0.C<D0<<<GG0;0:@B0/.C0:.:C..9FBF0CFE00;B0/C0900;0.00000
@M03495:530:000000000-LYBTV:1:1102:15273:11966 1:N:0:TGACAGCT+CCTACGGG
GTCAGCATGTGAGCTTTGGAGTGAAATCTCTTGTCTTAAGGAATAAAGGAAAAAGATTCCGTCGGAGGCTCGGTGCTCTACAGGTTCAACCTTTGTACTCTATTATTGCCTCACATTCCATCTCTTGTGAAAATATATTTGATTGGCTTTTCTGCAGGTTGTTTGCCAGGACTTTCCAAGACCTCCACTAGAAAACACAATAAACTTTTTGGAAGCTGGACAACTATCTTCATTTTTCAGAAACAGTGAAA
+
AAABAFFFFFFFGGGGGGGGGFHHHHGHHHHHHHHHHHGHHFHHHHHHHHHHHHGFHHGHHHHGGGGGGHHGGGGGHHGGHHHHHHHHHHHHHHGFGHGHHHHHFHHGHHHHGHHHHFHHHHHHHHHHHHHHGGHHGGHHHHHHHHBHHFHHFHGFHHHGHDGHHG@GFFEHHHGG1G1FABCGHHHHGFHB1<FFGCG<<000<DHHHHGGHHHEHG/.CF.CGHHHGFFBFFBFFFGFGGFGGGFFGG0
@M03495:530:000000000-LYBTV:1:1102:17534:11980 1:N:0:TGACAGCT+CCTACGGG
GTCAGCATGTGAGCTTTGGAGTGAAATCTCTTGTCTTAAGGAATAAAGGAAAAAGATTCCGTCGGAGGCTCGGTGCTCTACAGGTTCAACCTTTGTACTCTATTATTGCCTCACATTCCATCTCTTGTGAAAATATATTTGATTGGCTTTTCTGCAGGTTGTTTGCCAGGACTTTCCAAGACCTCCACTAGAAAACACAATAAACTTTTTGGAAGCTGGACAACTATCTTCATTTTTCAGAAACAGTGAAC
+
DDDDDFFFFFFFGGGGGGGGGGHHHHGHHHHHHHHHHHHHHHHHHHHHHHHHHHGGHIIIHHHGGGGGGHHGGGGGHHHHHHHHHHHHHHHHHHHHHHHHHHHHHHHHHHHHHHHHHHHHHHHHHHHHHHFHHHHHHHGHHBHHHAFHHGHHHHGHHFHGHGHHHHHHHHGHHHHHHHGHFFHHHGHFFHH1G=GHHHHFH<G0DGHHHHGGFFBHGHHGHHHGHFHHEFB:FFGGGBFGFGGGGGFFFF0
@M03495:530:000000000-LYBTV:1:1102:3954:12008 1:N:0:TGACAGCT+CCTACGGG
GTCAGCATGTGAGCTTTGGATGGTTCTGGTTTATCAACGGCAAAATATAGATCGGAAGAGCACACGTCTGAACTCCAGTCACTGACAGCTATCTCGTATGCCGTCTTCTGCTTGAAAAAAAAAAAAAATAATATCGGTAAAGAATGTCAATGATTGATACACAATATCATAATAAGGAATAACATACACTGATCGAGTGTAAGTGTTAACGACAATCTGAGATTGACGTATGAGTAATCAGTCTAAATACA
+
CBCDEFFFFFFFGGGGGGGGGGGHHHHHHHHHHHHHHHGGGGGHHHGHHHHHHHGGGGHHHHHHHGHHHGHHHHHHHHHHHHHHHHHHHHHHFHHHGGHHHHGGGHGHHHHHHHHHHHHGCGGG<<><0?1=<11<<...11=0<11=1111<111<<1=100<011<1<:1111100/001001100010011...0.:11111<1111..---<01111:11001...1/111111<:0<111111<00
@M03495:530:000000000-LYBTV:1:1102:7069:12030 1:N:0:TGACAGCT+CCTACGGG
GTCAGCATGTGAGCTTTGGAATTAGTAAATTCGTTGACGACAGAAGGAGCAAGATAACGACCACAGGGAGGGTGGTTTATCAACGGCAAAATATAGATCGGAAGAGCACACGTCTGAACTCCAGTCACTGACAGCTATCTCGTATGCCGTCTTCTGCTTGAAAAAAAAAAAATTAAACCTACTGTTGGTTGTCGTGAACGACACAACCTGTATATACTGCACTGCTAAAATTCTATGCTCTGACTTGACAA
+
BBBBBFFFFFFFGGGGGGGGGGHHHHHHHHHHGHHHHHGGGGGHHHHHHHHHHHHHHHGGGGGHHHHGGGGGEGGGGHHHHHHHGGGGGHFGHHHHHHHHGDFECHHHHHHGHHHGHHHHHHHHHHHHGHHHHHHGHDCHGHGGHHHHGGGHGHHHHHHGH>GGGFCDG:--.;0000/;//00;9:...;.0..././..---...././:///;//////;////99/9/////////////////:/:
@M03495:530:000000000-LYBTV:1:1102:15129:12031 1:N:0:TGACAGCT+CCTACGGG
GTCAGCATGTGAGCTTTGGTCCAGCCTGAGTCCTCTGGTTTATCAACGGCAAAATATAGATCGGAAGAGCACACGTCTGAACTCCAGTCACTGACAGCTATCTCGTATGCCGTCTTCTGCTTGAAAAAAAAAAAAAAAAAAAAAAAGGCAGAAACTGAGTCCTGAGAGCATGGTAGAAGATAAGACGACACAACACCAATGACGAATGTCATAGTCAGATGCCGTTGCCGACTAGAAACAACACACACACA
+
BBBBBFFFFFFFGGGGGGGFGGHHHGHHGHHHHHHHHHGHHHHHHHHGFGGGHGHEHHHGHFHGGGGFHHHHGHGHHHGHHHHHHHHHHHHHHHHHHHGHFCGHHGGHHHHGGGHGHHHFHHHHFHFHGGFG/>//<<--<--;?-......///;000000000/0/.9//.///;/////////.----....;...:/9/..-9/////;///////;//-..../9----9/////.........9.
@M03495:530:000000000-LYBTV:1:1102:29304:12037 1:N:0:TGACAGCT+CCTACGGG
GTCAGCATGTGAGCTTTGGAGTGAAATCTCTTGTCTTAAGGAATAAAGGAAAAAGATTCCGTCGGAGGCTCGGTGCTCTACAGGTTCAACCTTTGTACTCTATTATTGCCTCACATTCCATCTCTTGTGAAAATATATTTGATTGGCTTTTCTGCAGGTTGTTTGCCAGGACTTTCCAAGACCTCCACTAGAAAACACAATAAACTTTTTGGAAGCTGGACAACTATCTTCATTTTTCAGAAACAGTGAAC
+
AABBBFFFFDFFGGFGGGGGGGBDDDEGHHHHHHGHHHBGHFFHHGHFFGHGHHDEHHGHGHHGE?EEGHFGGEGGHFFHFFHHFHHHGBCGHGHHHHFHHHHGHHBHHFHHHHHGFHFBDGFDGBHHHHBF3GHHHGHHH4FGHCBHGEHHHH3GBGHGFDGGFDFGGG<FG1?G1D1F0?GGH.<0F0G1<100<<..=<B=<DHHHHGCCFFA0:GFFFHHFFGHHHG0BBFEFB0F;;CFBF09CF0
@M03495:530:000000000-LYBTV:1:1102:11509:12061 1:N:0:TGACAGCT+CCTACGGG
GTCAGCATGTGAGCTTTGGTCCAGCCTGAGTCCTCTGGTTTATCAACGGCAAAATATAGATCGGAAGAGCACACGTCTGAACTCCAGTCACTGACAGCTATCTCGTATGCCGTCTTCTGCTTGAAAAAAAAAAAAAGCAGAAGTCACGTATAGCAGGCTAAACATACAAGATAATCGTGAATCCACCGACAGAGCGGATGAAGTACAGGTGACTAGCGGGCTGCCGCTTAAGGATACAACGATCACGTCGG
+
BABCCFFFFFFFGGGGGGGGGGHHHGHHHHFGHHHHHHGHHHHHHHHGGGGGHHHHHHHHGHHGGGGHHHGHHHGHHHGHHHHHHHHHGHHHHHHHHHFGFGHHHGGHHHHGEGFGHHGGHHGHFDHHGCFG><<@.0100011=11.</0/0000...000/00;0000/00000.../.0000/..--:-///-9--:/9////////;//9///-----...---;./;////////9..../...-9
@M03495:530:000000000-LYBTV:1:1102:22151:12066 1:N:0:TGACAGCT+CCTACGGA
GTCAGCATGTGAGCTTTGGTTTATCAACGGCAAATATAGATCGGAAGAGCACACGTCTGAACTCCAGTCACTGACAGCTATCTCGTATGCCGTCTTCTGCTTGAAAAAAAAAAAAAACAAAATCAAGACTACAATGTCAGCTTGTACTGTAATTATTACAATACGATGAGATAGTAGTACGATCATTAGTCATATGACTTACGTATAGCATCTGCCATAGTTCAGTATAGTTCTATGACGCTGTCGTCCTT
+
CBCDEFFFFFFFGGGGGGGGGGHHHHHHGGGGGHHHHHHHHHHGGGGHHHHHHHGHHHGHHHHHHHHHHHHHHHHHHHHHHEHHHGGHHHHGGGHGHHHHHHHHHHHEGGGGD<>/>??/?01=11?1011<11111111111001111111=11111111<10....101111:1:111.....11:1:11<1:1111111./0101:11011100<001111<111<1111111:11.....:.....1
@M03495:530:000000000-LYBTV:1:1102:24847:12129 1:N:0:TGACAGCT+CCTACGGG
GTCAGCATGTGAGCTTTGGAGACTGGTTTATCAACGGCAAAATATAGATCGGAAGAGCACACGTCTGAACTCCAGTCACTGACAGCTATCTCGTATGCCGTCTTCTGCTTGAAAAAAAAAAAACAACAAAACAATATCGAGAAACACATGGCACTCACTGACAATCAGCACACAGAACATCGAGCTGTACAGCGTCTTGTCACGTATAACGCAGAATAACCAAGATCATATCCACTTAATCAGAGCTACTC
+
DEDCCFFFFFFFGGGGGGGGGGGHHHGHHHHHHHHGGGGGHHHHHHHHHHHGGGGHGHHHHHGHHHGHHHHHHHHHHHHHHHHHHHHHGFHHHGGHHHHGGGHFHHGHHHHFEGHHGGGGGG///?///000//1111.<.<.1000.10/./0///0110001000001./...<0/<1<./...0<11110-9...1<:11../1011.----/1<1000...01<11111<01111<1100<:00000
@M03495:530:000000000-LYBTV:1:1102:12833:12132 1:N:0:TGACAGCT+CCTACGGG
GTCAGCATGTGAGCTTTGGAGTGAAATCTCTTGTCTTAAGGAATAAAGGAAAAAGATTCCGTCGGAGGCTCGGTGCTCTACAGGTTCAACCTTTGTACTCTATTATTGCCTCACATTCCATCTCTTGTGAAAATATATTTGATTGGCTTTTCTGCAGGTTGTTTGCCAGGACTTTCCAAGACCTCCACTAGAAAACACAATAAACTTTTTGGAAGCTGGACAACTATCTTCATTTTTCAGAAACAGTGAAC
+
BACCCFFFFFFFGGGGGGGGGGHHHHHHHHHHHHHHHHHHHHHHHHHHHHHHHHGGHHIHHHHGGGGGGHHGGGGGHHHHHHHHHHHHHHHHHHHHHHHHHHHHHHHHHHHHHHHHHHHHHHHHHHHHHHHHHHHGHHHHHFHHHHGHHHHHHHHHHHHHGGHHHHHHGHHHHHHHHGHHHHHGHHGHHGFGFHHHHGC=DGDGGHHHHHGFHHGHHHHHHGHHHHHHHHGGGGGGGGGGGFGFGFCFGE0
@M03495:530:000000000-LYBTV:1:1102:25186:12141 1:N:0:TGACAGCT+CCTACGGG
GTCAGCATGTGAGCTTTGGTCCAGCCTGAGTCCTCTGGTTTATCAACGGCAAAATATAGATCGGAAGAGCACACGTCTGAACTCCAGTCACTGACAGCTATCTCGTATGCCGTCTTCTGCTTGAAAAAAAAAAAAAAAAACAACAGATGCGTCTTCTACTAGCAAACCAATTATGTTGTCTCAAACACACTCATGTAGTGACAGCCAGCACGCTCACCACGCATCCGTGGCCCCATACGAATATCGCACTT
+
CCCCDFFFFFFFGGGGGGGGGGHHHGHHHHFGHHHHHHFGHHHHHHHGGGGGHHHHHHHHHHHGGGGHHHHHHHGHHHGHHHHHHHHHHHHHHHHHHHFHGHEHFGGFHGHGEGFGHGHHGHHFFGHHGF@D///<--<-.....//000-:-;.0<0:000/;00..:.00000000:0:00000....///000000/0000..;..:.--...0.0;..-.9/...--..-.://.....00...--0
@M03495:530:000000000-LYBTV:1:1102:10975:12154 1:N:0:TGACAGCT+CCTACGGG
GTCAGCATGTGAGCTTTGGAGTGAAATCTCTTGTCTTAAGGAATAAAGGAAAAAGATTCCGTCGGAGGCTCGGTGCTCTACAGGTTCAACCTTTGTACTCTATTATTGCCTCACATTCCATCTCTTGTGAAAATATATTTGATTGGCTTTTCTGCAGGTTGTTTGCCAGGACTTTCCAAGACCTCCACTAGAAAACACAATAAACTTTTTGGAAGCTGGACAACTATCTTCATTTTTCAGAAACAGTGAAC
+
CCCCDFFFFFFFGGGGGGGGGGHHHHHHHHHHHHHHHHHHHHHHHHHHHHHHHHGGHIHIHIHGGGGGGHHGGGGGHHHHHHHHHHHHHHHHHHHHHHHHHHHHHHHHHHHHHHHHHHHHHHHHHHHHHHHHHHHHHHHHHHHHHFGHHHHHHHHGHGHHHGHHHHHHHEHHHHGHHGHHHHHGHHHHHHH1GGHHHHHFHHFGDGHHHHGGEHFHHHC:GHHHHHGHGHFFGGGGGGGGFGGFGGBFGF0
@M03495:530:000000000-LYBTV:1:1102:12904:12190 1:N:0:TGACAGCT+CCTACGGG
GTCAGCATGTGAGCTTTGGCGACAGAAGGAGCAAGATAACGACCACAGGGAGGGTGGTTTATCAACGGCAAAATATAGATCGGAAGAGCACACGTCTGAACTCCAGTCACTGACAGCTATCTCGTATGCCGTCTTCTGCTTGAAAAAAAAAAAAAAAAACAAAGAGTAACAAGAGTCAGACGATGATATCGGACATGAACGACACGTAACGTCAGGTCAGGTGTTAATGGAAAGAGAGACGTAACTCACAC
+
CCCDDFFFFFFFGGGGGGGGGGGGGHHHHHHHHHHHHHHHGGGGGHHHHGGGGGFGGFGHHHHHHHGGGGGHHHHHHHHHHHGGGGHHHHHHHGHHHGHHHHHHHHHHHHHHHHHHHHHGBHHHGGHHHHGGGHGHHHHHGHHHGHHGGGGG---9<--9.9./</000000//.<00000--..00000.-.--0000<..9-<9./.../.../000//000.00<00000<///../.....0<0000
@M03495:530:000000000-LYBTV:1:1102:17729:12215 1:N:0:TGACAGCT+CCTACGGG
GTCAGCATGTGAGCTTTGGAGTGAAATCTCTTGTCTTAAGGAATAAAGGAAAAAGATTCCGTCGGAGGCTCGGTGCTCTACAGGTTCAACCTTTGTACTCTATTATTGCCTCACATTCCATCTCTTGTGAAAATATATTTGATTGGCTTTTCTGCAGGTTGTTTGCCAGGACTTTCCAAGACCTCCACTAGAAAACACAATAAACTTTTTGGAAGCTGGACAACTATCTTCATTTTTCAGAAACAGTGAAC
+
CCCCCFFFFFFFGGGGGGGGGGHGHHHHHHHHHHHHHHHHHHHHHHHHHHHHHHGGHHHHHHHGGGGGGHHGGEGGDHHHHHHHHHHHHHGHHHHHHHHHHHHHHHHHHHHHHHHHHHHHHHHHHHHHHHHHHGGHHHHHHFHHFCHHHHHHHHHGHHGHHFHHHHHHGGFHHHHHHHHHGHHHHHGHFHF1GFCFHHG<DDDFDGHHHHFCGHFAGHFGGFFEH/GHEGFGEGGFGGGFG0CFFGC;BF0
@M03495:530:000000000-LYBTV:1:1102:22262:12233 1:N:0:TGACAGCT+CCTACGGG
GTCAGCATGTGAGCTTTGGAGTGAAATCTCTTGTCTTAAGGAATAAAGGAAAAAGATTCCGTCGGAGGCTCGGTGCTCTACAGGTTCAACCTTTGTACTCTATTATTGCCTCACATTCCATCTCTTGTGAAAATATATTTGATTGGCTTTTCTGCAGGTTGTTTGCCAGGACTTTCCAAGACCTCCACTAGAAAACACAATAAACTTTTTGGAAGCTGGACAACTATCTTCATTTTTCAGAAACAGTGAAC
+
BABCCFFFFFFFGGGGGGGGGGHHHHHHHHHHHHHHHHHHHHHHHHHHHHHHHHGGHIHHHIHGGGGGGHGGGEGGGHHHHHGHHHHHHHHHGHHHHHHHHHHHHHHHHHHHHHHHHHHHHHHHHHHHHHHHHHHHHGHHHFHHHHHFHHHHHHGHGFHHHFHHFFHHHHHHHHHHGHFHFGHHHHHGHHHDBGHGHGG.DGH=DGHHHHGGEHFHHGGGHFGEHHHHHHGEBFGFGFGGB0FFGF90CF0
@M03495:530:000000000-LYBTV:1:1102:22436:12233 1:N:0:TGACAGCT+CCTACGGG
GTCAGCATGTGAGCTTTGGAGTGAAATCTCTTGTCTTAAGGAATAAAGGAAAAAGATTCCGTCGGAGGCTCGGTGCTCTACAGGTTCAACCTTTGTACTCTATTATTGCCTCACATTCCATCTCTTGTGAAAATATATTTGATTGGCTTTTCTGCAGGTTGTTTGCCAGGACTTTCCAAGACCTCCACTAGAAAACACAATAAACTTTTTGGAAGCTGGACAACTATCTTCATTTTTCAGAAACAGTGAAC
+
BABCCFFFFFFFGGGGGGGGGGHHHHHHHHHHHHHHHHHHHHHHHHHHHHHHHHGGHHHHHHHGGGGGGHHGGGGGHHHHHHHHHHGHHHHGHHHGHHHHHHHHHHGHHHHHHHHHHHHHHHHHHHHHHHHHFHHHHHHHGHHFHHHHGHHHGFFHHHHHHDHFHHFHHFFHHHHHHHEGAFHHHHGHHGH1FGFHAHG<DDD<<GHHHHGGHBGAFHBGHGHCGFFHGGFGFFFGGGGGEFEFFGFFGG0
@M03495:530:000000000-LYBTV:1:1102:26019:12240 1:N:0:TGACAGCT+CCTACGGG
GTCAGCATGTGAGCTTTGGAGTGAAATCTCTTGTCTTAAGGAATAAAGGAAAAAGATTCCGTCGGAGGCTCGGTGCTCTACAGGTTCAACCTTTGTACTCTATTATTGCCTCACATTCCATCTCTTGTGAAAATATATTTGATTGGCTTTTCTGCAGGTTGTTTGCCAGGACTTTCCAAGACCTCCACTAGAAAACACAATAAACTTTTTGGAAGCTGGACAACTATCTTCATTTTTCAGAAACAGTGAAA
+
CBCCCFFFFFFFGGGGGGGGGGHHHHHHHHHHHHHHHHHHHHHHHHHHHHHHHHGGHIIIHIHGGGGGGHHGGEFGHHHHHHHHHHHHHHHHHHHHHHHHHHHHGHHHHHHHHHHHHHHGHHHHHHHHHHHHHHHHHHHHHHHHHHHFFHHHHHHHHHHHHGHHHHHHHGGHHGHHHHGHFHHHHHGHHHH1DHFHEG<<<G00DGHHFGFEGHHHHHHGHFGAGGHHHHGGGGGGGGGGFGFEBFB0FG0
@M03495:530:000000000-LYBTV:1:1102:17477:12242 1:N:0:TGACAGCT+CCTACGGG
GTCAGCATGTGAGCTTTGGTCCGCCTGAGTCCCTGGTTTATCAACGGCAAAATATAGATCGGAAGAGCACACGTCTGAACTCCAGTCACTGACAGCTATCTCGTATGCCGTCTTCTGCTTGAAAAAAAAAAAAGAATCAGGCGGGTGAGACGAAAGCCTGCATGTGCGACCCACAGTATTGTACGTACCGTTGACGGTCAATTCGTAGCCCGCACTCCAGAACGCACACGACTAAACTCTAAGATAACGTC
+
BABBBFFFFFFFGGGGGGGGGGGGGGHHHHHHHHHHHHHHHHHHHGGGGGHHGHHHHHHHHGEFEHHHGHHHGGHHFDFHHHHHHHHHHHHGHHHFHFF3FFHFGHHHHGEGHGHHHHGHHFHHFHCCGGBA//>01<1110---;:.:00.-99././9;/00000..---....9///////../.;.;.../.-.;.//9/./:..//;----/.////...-9-9---:-/99/9/////////...
@M03495:530:000000000-LYBTV:1:1102:13480:12247 1:N:0:TGACAGCT+CCTACGGG
GTCAGCATGTGAGCTTTGGAGTGAAATCTCTTGTCTTAAGGAATAAAGGAAAAAGATTCCGTCGGAGGCTCGGTGCTCTACAGGTTCAACCTTTGTACTCTATTATTGCCTCACATTCCATCTCTTGTGAAAATATATTTGATTGGCTTTTCTGCAGGTTGTTTGCCAGGACTTTCCAAGACCTCCACTAGAAAACACAATAAACTTTTTGGAAGCTGGACAACTATCTTCATTTTTCAGAAACAGTGAAC
+
CCDEDFFFFFFFGGGGGGGGGGHHHGHHHHHHHHHHHHHHGGHHHHHHHHHHHHGGHHHHHHHGGGGGGHHGGGGGHHHHHHHHHHHHHHHHHHHHHHHHHHHHHHHHHHHHHHHHHHHHHHHHHHHHHHHHHHHHHHHHHHHHHGHHHHHHHHGHHHHHHGHHHHHHEHHHHHHHHHHHHHHHHHHHHHGGFHFHHHG<DGHGHHHHHHGGHHHFHHHHHGHGHHHHHHFFGGGFGFGGGGGGGGFFG10
@M03495:530:000000000-LYBTV:1:1102:18901:12254 1:N:0:TGACAGCT+CCTACGGG
GTCAGCATGTGAGCTTTGGATGGTTCTGGTTTATCAACGGCAAAATATAGATCGGAAGAGCACACGTCTGAACTCCAGTCACTGACAGCTATCTCGTATGCCGTCTTCTGCTTGAAAAAAAAAAAATAATATATACAAAGTGTCTGCAGAGCTCGATCCGATAAAACAAGACAGACACACTGTCAATAATCTACATGTGCATCGACGGTCCTTTACAGTTAGCATGACATAGACTGTGGTCAATGACATAT
+
CBCCCFFFFFFFGGGGGGGGGGGHHHHHHHHHHHHHHHGGGGGHHHHHHGHHHHGGGGHHHHHHHGHHHGHHHHHHGHHHHHHHHHHHHHHHHHHHGGHHHHGGGHGHHHHHHHFHHHHGGG<B/>0?1111?1111111??111<1111.011.-0<....-.=00../:////.///./0000000000;:0000000000./-;-..-000000000:00;:0000;000000:0:/000000000:0
@M03495:530:000000000-LYBTV:1:1102:11611:12258 1:N:0:TGACAGCT+CCTACGGG
GTCAGCATGTGAGCTTTGGTCCAGCCTGAGTCCTGGTTTATCAACGGCAAAATATAGATCGGAAGAGCACACGTCTGAACTCCAGTCACTGACAGCTATCTCGTATGCCGTCTTCTGCTTGAAAAAAAAAAAAAAACAAATAACCAAGACTACTATCTGATACCCACCTGAAATATAAATAGAAGTATAGAGGAGTAACGATCTTAAAGCATCACAAGTAGGTCGAATAGATTGTGTCACTGTATTAGATA
+
DCDDEFFFFFFFGGGGGGGGGGHHHGHHHHGHHHHHHHHHHHHHHGGGGGHHHHHHHHHHHGGGGHHHHHHHGHHHGHHHHHHHHHHHHHHHHHHHHHHHHHHGGHHHHGGGHGHHHHHHHGGHHHGGGG/C//--....=<1000.../10/111:111111000.:.//00<111<111011<111111</..</11..9..111111<1<0000.<11011-<.0.01<1001:1111111111<111
@M03495:530:000000000-LYBTV:1:1102:16992:12270 1:N:0:TGACAGCT+CCTACGGG
GTCAGCATGTGAGCTTTGGAGTGAAATCTCTTGTCTTAAGGAATAAAGGAAAAAGATTCCGTCGGAGGCTCGGTGCTCTACAGGTTCAACCTTTGTACTCTATTATTGCCTCACATTCCATCTCTTGTGAATATATATTTGATTGGCTTTTCTGCAGGTTGTTTGCCAGGACAGGTCGTGATTGCTGGAGCAGGTATGATATAATTCTAGGATTTGACAGATGAATAATTTACATATATATCTAACTTTGA
+
CCCCDFFFFFFFGGGGGGGGGGHHHHHHHHHHHHHHHHHHHHHHHHHHHHHHHHGGHIIHHIHGGGGGGHHGGGGGHHHHGHHHHHHHHHHHHHHHHHHHHHHHGHHHHHHHHHHHHHHHHHHHHHHHHHH4FFHHHHHHHHHHHHHHHHHHGHHFHHFHHDHHHHHHHHHHHGGHHFEGHHHHHGGFCFHFHEHFGHGHFFHFDHHHHGF0DGHHHHGHHHHG;GCGFFHFHFHHHFGGGGGGGFGFGG0
@M03495:530:000000000-LYBTV:1:1102:12399:12283 1:N:0:TGACAGCT+CCTACGGG
GTCAGCATGTGAGCTTTGGAATTAGCTGGTTTATCAACGGCAAAATATAGATCGGAAGAGCACACGTCTGAACTCCAGTCACTGACAGCTATCTCGTATGCCGTCTTCTGCTTGAAAAAAAAAAAAAACCAACAAACAAGACTAACTTACCACTGTGGATAAAAACAACCAAACAAGGAGTATACCAATATAACTGATTGAAACCCACACACTAACCACACCCTCCCACACACACATAACATAACCACAAT
+
BBBCBFFFFFFBGGGGGGGGGGHHHFHHHHHHHHGHHHGGGGGHGHHHHHHHHHGGGGHHHHHHHGGGHGHHHHHHHGGHHHHHHHHHHHHHFHHHFGHHHHGGGGGHHGHHHEFGHHHGGG>/<>////>.<.<0.0.00/00</00<0/0</0=0/000:000...:.:G....9...//000000/;00000000000000...9....//9/./:........:...:....:///////9//.../
@M03495:530:000000000-LYBTV:1:1102:26308:12301 1:N:0:TGACAGCT+CCTACGGG
GTCAGCATGTGAGCTTTGGAGTGAAATCTCTTGTCTTAAGGAATAAAGGAAAAAGATTCCGTCGGAGGCTCGGTGCTCTACAGGTTCAACCTTTGTACTCTATTATTGCCTCACATTCCATCTCTTGTGAAAATATATTTGATTGGCTTTTCTGCAGGTTGTTTGCCAGGACTTTCCAAGACCTCCACTAGAAAACACAATAAACTTTTTGGAAGCTGGACAACTATCTTCATTTTTCAGAAACAGTGAAC
+
CCCCCFFFFFFFGGGGGGGGGGHHHHHHHHHHHHHHHHHHHHHHHHHHGHHHHHGGHIIIHHHGGGGGGGHGGGGGGHHHHHHHHHHHHHHHHHHHHHHHHHHHHHHHHGGHGHHHHHHHHHHHHHHHHHHHHHHHHHHHHHHHHGHHHHHHHHHHHHHHGGHHFGHHHHHHHHHHHHGHHHHEHHGHHHFDGGGHHHG<GGHGHHHHHHGCFFHHHHF.GFGHHGHGHHB0CFGGGEFFF0FBFGFFBF0
@M03495:530:000000000-LYBTV:1:1102:18325:12320 1:N:0:TGACAGCT+CCTACGGG
GTCAGCATGTGAGCTTTGGAGTGAAATCTCTTGTCTTAAGGAATAAAGGAAAAAGATTCCGTCGGAGGCTCGGTGCTCTACAGGTTCAACCTTTGTACTCTATTATTGCCTCACATTCCATCTCTTGTGAAAATATATTTGATTGGCTTTTCTGCAGGTTGTTTGCCAGGACAGGTCGTGATTGCTGGAGCAGGTATGATATAATTCTAGGATTTGACAGATGAATAATTTACATATATATCTAACTTTGA
+
CCCDDFFFFFFFGGGGGGGGGGHHHHHHHHHHHHHHHHHHHHHHHHHHHHHHHHGGHHIIHIHGGGGGGHHGGGGGHHHHHHHHHHHHHHHHHHHGHHHHHHHHGHHHHHHHHHHHHHHHGHHHHHHHHHHHHGHHHHHHHGHHHGHHHHHHHHGHHHHHHGHHHEHHHHHFHGGGHGGGGHHHHHHEFHGFGHCGHHGHHHHHHHHFHHHFGFHHFHHHHHFGGHHGHHHHHHHCFFGGGGGGGGGGGG0
@M03495:530:000000000-LYBTV:1:1102:15232:12334 1:N:0:TGACAGCT+CCTACGGG
GTCAGCATGTGAGCTTTGGAGTGAAATCTCTTGTCTTAAGGAATAAAGGAAAAAGATTCCGTCGGAGGCTCGGTGCTCTACAGGTTCAACCTTTGTACTCTATTATTGCCTCACATTCCATCTCTTGTGAAAATATATTTGATTGGCTTTTCTGCAGGTTGTTTGCCAGGACTTTCCAAGACCTCCACTAGAAAACACAATAAACTTTTTGGAAGCTGGACAACTATCTTCATTTTTCAGAAACAGTGAAC
+
CBBCCFFFFFFFGGGGGGGGGGHHHHHHHHHHHHHHHHHHHHHHHHHHHHHHHGGGHIIHHIHGGGGGGHHGGFGGHHHHGHHHHGHHHHHHHHHGHHHHHHHHHHHHHHHHHHHHHGHHHHHHHHHHHHHHHGHHHHHHHFHHHHGHHHHHHHHHHHHGFDHHHHHHGHGHHHHHHHGHAFHHHHHHHHG1FFHHHHGCGHGFGHHHHHGGGHEHHHHHHHGHGHHHHHGGGGGGGGGGGGGGGGFFGG0
@M03495:530:000000000-LYBTV:1:1102:17222:12340 1:N:0:TGACAGCT+CCTACGGG
GTCAGCATGTGAGCTTTGGAGTGAAATCTCTTGTCTTAAGGAATAAAGGAAAAAGATTCCGTCGGAGGCTCGGTGCTCTACAGGTTCAACCTTTGTACTCTATTATTGCCTCACATTCCATCTCTTGTGAAAATATATTTGATTGGCTTTTCTGCAGGTTGTTTGCCAGGACTTTCCAAGACCTCCACTAGAAAACACAATAAACTTTTTGGAAGCTGGACAACTATCTTCATTTTTCAGAAACAGTGAAC
+
CCCCCFFFFDFFGGGGGGGGGGHHHHHHHHHHHHHHGHHHHHHHHHHHHHHHHHGGHHHHHHHGGGGGGHHGGGGGHHHHHHHHHHHHHHHHHHHHHHHHHHHHHHHHHHHHHHHHHHHHHHHHHHHHGHHHHGHHHHHHHGHHHFHHHHHGHHHHHHHHHDHHHHHHHFHHHGHHHGHBHHHHHHHHHEHDDGHFHHEEDGHFHHHHHHGGFFHEHHCHHFHEHGHFHHGFGGGGGGGGFFFFFGB90F9
@M03495:530:000000000-LYBTV:1:1102:22917:12344 1:N:0:TGACAGCT+CCTACGGG
GTCAGCATGTGACTTTGGACTCCTGACTGGTTTATCAACGGCAAAATATAGATCGGAAGAGCACACGTCTGAACTCCAGTCACTGACAGCTATCTCGTATGCCGTCTTCTGCTTGAAAAAAAAAAAAAAAATATCAAAACAAACATAAATGCATCGAGTATGTTGAAGAGGAGAATGCTCTCGAGTGAACTGTCTGTGTAACCGATGTATACTTGATCATCCAACCAACGAGGCGTCTTTATCGACATGAA
+
CBCCCFFFFFFFGGGGGGGGGGHHHHHHHHGHHHHHHHHGGGGGHHHHHHHHHHHGGGGHHHHHHHGHHHGHHHHHHHHHHHHHHHHHHHHHHBHHHGGHHHHGEGHGHHHHHHGHHHHHGGGGB<><<-<01=>1110......<==0000000./.0.0;0000000..;.;.00;0:00:0.;.;00000:00;0;0000-9-.;000000:000:00;000.......--;.-..0::;..-:.0;0
@M03495:530:000000000-LYBTV:1:1102:13188:12349 1:N:0:TGACAGCT+CCTACGGG
GTCAGCATGTGAGCTTTGGAGGGTGGTTTATCAACGGCAAAATATAGATCGGAAGAGCACACGTCTGAACTCCAGTCACTGACAGCTATCTCGTATGCCGTCTTCTGCTTGAAAAAAAAAAAAAAAAGAAATTAACAGCACATATGATCCGAATGACATATACATGTATTACTCGTGACCGGCACGTATCAACCTGTGTCACTACAGTGCATCGTTGTCATGAACTACTATAGCGAGTTGTCAGTAATCTA
+
CBCCCFFFFFFFGGGGGGGGGGGGGGEGHHHHHHHGGGGGHHHHHHHHHHHGGGGHHHHHHHGHHHGHHHHHHHHHHHHHHHHHHHHHHFHHHGGHHHHGGGHGHHHHHHHHHHHHGGGGB<<<---.../110=110././1<111:<1..<.0000111:11111:11:111.../.1--<--9./1.11/:/<101::111/00<11:11.../<111111:<00<1<111----.111:1111:111
@M03495:530:000000000-LYBTV:1:1102:11033:12356 1:N:0:TGACAGCT+CCTACGGG
GTCAGCATGTGAGCTTTGGTCCAGCCTGAGTCCTCTGGTTTATCAACGGCAAAATATAGATCGGAAGAGCACACGTCTGAACTCCAGTCACTGACAGCTATCTCGTATGCCGTCTTCTGCTTGAAAAAAAAAAAAAAAATCTAAGATAGTGCATGAATGAGAAAAGAAAATAAATACAAACGAAGACTAATGATGTAATAATGAACGCGTGTCTCCTGTATAGATGAAGCGTATGAGGAATGCAACTAAAA
+
DDDEEFFFFFFFGGGGGGGGGGHHHGHHGHGHHHHHHHGGHHHHHHHGGGGGHHHHHHHHHHHGGGGHHHHHHHGHHHGHHHHHHHHHHHHHHHHHHHHHHFHHHGGHHHHGGGHGHHHHHHHHHHHHGGGG<>/<---.0111101=11=D111:11101110//..//1011110000.9..../10011111<1111<11<11..---./<1<101111:1111110-9../1</0/001110/0000
@M03495:530:000000000-LYBTV:1:1102:15603:12359 1:N:0:TGACAGCT+CCTACGGG
GTCAGCATGTGAGCTTTGGTTTATCAACGGCAAAATATAGATCGGAAGAGCACACGTCTGAACTCCAGTCACTGACAGCTATCTCGTATGCCGTCTTCTGCTTGAAAAAAAAAAAACAACACTAACAATAGAACAATACCTAAAAGAAAGATGTCACATCTATGACACAGAATAGCATTGAATATGACGCCGATGATACATCACCACAAGAGATACACTAAGACACGATGGTGTCTTAGATATGACTGAAA
+
CBBCDFFFFFFFGGGGGGGGGGHHHHHHGGGGGHHHHHHHHHHHGGGGHHHHHHHGHHHGHHHHHHHHHHHHHHHHHHHHHGHHHHGGHHHHGGGHGHHHHHHHHHGHHGGGGC///?/=?/221111111?1110111111<111.00<011111111011<111<</.00:10111101111<1:1..----.111111100/0..../.:<<:101/000</:.<...01.0111:11111<111000
@M03495:530:000000000-LYBTV:1:1102:8667:12361 1:N:0:TGACAGCT+CCTACGGG
GTCAGCATGTGAGCTTTGGAATTAGCTGGTTTATCAACGGCAAAATATAGATCGGAAGAGCACACGTCTGAACTCCAGTCACTGACAGCTATCTCGTATGCCGTCTTCTGCTTGAAAAAAAAAAAAAAGTAAAGAAGACTTACATCACAAGACACTATACGACCTGTCTAGTAAACGGAAAAACGCAATAGAATGCTGCAAGTGACAGCATACCTCAAGATGCATGACGTTTGTGTACGTGAACTAGATAA
+
CBCCDFFFFFFFGGGGGGGGGGHHHHHHHHHHHHHHHHGGGGGHHHHHHHHHHHGGGGHHHHHHHGHHHGHHHHHHHHHHHHHHHHHHHHHHGHHHGGHHHHGGGHGHHHHHHHHHHHHGGGC>/<<//1?=1<F001011111111<<0.<///0/111...<./1011111111:...-/..----.1<111111:0/001111<0./1:0/1000000100<100.9.<.<//11.//..01000<11
@M03495:530:000000000-LYBTV:1:1102:9180:12378 1:N:0:TGACAGCT+CCTACGGG
GTCAGCATGTGAGCTTTGGAGTGAAATCTCTTGTCTTAAGGAATAAAGGAAAAAGATTCCGTCGGAGGCTCGGTGCTCTACAGGTTCAACCTTTGTACTCTATTATTGCCTCACATTCCATCTCTTGTGAAAATATATTTGATTGGCTTTTCTGCAGGTTGTTTGCCAGGACTTTCCAAGACCTCCACTAGAAAACACAATAAACTTTTTGGAAGCTGGACAACTATCTTCATTTTTCAGAAACAGTGAAC
+
BABCBFFFFFFFGGGGGGGGGGHHHHHHHHHHHHHHHHHHHHHHHHHHHHHHHHGGHIIHHIHGGGGGGHHGGFGGHHHHHHHHHHHHHHGHHHHHHHHHHGHHHHHHGHHHHHHHHHHHHHHHHHHHHHHHHGHHHHHHHFHHHHHHHHHHGHHFHHHHHGHHHHHHHHHHHHHHHHHHHHHHHHHGHHG1>FHHHHG<GGGDGHHHHHGGHHHHHHHHHHHHHHHHHHGGGGGGGGGGGGFGGGBFBF0
@M03495:530:000000000-LYBTV:1:1102:26326:12406 1:N:0:TGACAGCT+CCTACGGG
GTCAGCATGTGAGCTTTGGAGACTGGTTTATCAACGGCAAAATATAGATCGGAAGAGCACACGTCTGAACTCCAGTCACTGACAGCTATCTCGTATGCCGTCTTCTGCTTGAAAAAAAAAAAAAAAAAAACAACAATCTATACAATTCCATATGAAGATAGTACAACAGCGAACAGCAGAATCTCAGGCAGGCTGTCATCTCTCAATTTACTAAAAACATGCACACCTATTTCACTACATGAAGTCTACGC
+
CCCCDFFFFFFFGGGGGGGGGGGHHHHHHHHHHHHGGGGGHHHHHHHHHHHGGGGHHHHHHHGHHGGHHHHHHHHHHHHHHHHHHHHHH3GGHFGHHHHGEGHGHHHHHHHGHHHHGGGG/<>>/>----....<.0011:11101111111<1<1111<111<1<0./<--9-9/./</<1111<1//..-9:.:01<1111001:1111::10<0..0000<1..<0<1111111<011:1111:<1.-
@M03495:530:000000000-LYBTV:1:1102:21254:12408 1:N:0:TGACAGCT+CCTACGGG
GTCAGCATGTGAGCTTTGGTGCCGCCCTGGTTTATCAACGGCAAAATATAGATCGGAAGAGCACACGTCTGAACTCCAGTCACTGACAGCTATCTCGTATGCCGTCTTCTGCTTGAAAAAAAAATTTTATCGGCAATGAAGTCGAAACAACTCAACTCCCGTTGATGAGCAATAATTTAACACTAATTGACCGTCAAATGGACCTTAGATCGGAAGATCAAACGTCTGAATTCCAGTCACCATGACGTTAC
+
3A?AACFFFFFDGGBGFGFFFFGAFEGEFEAFCGFHHHFEEEAECGEFEEGHHBFE?1E1EAGHFGC?FGAD5GH3GBG4BED4FDBGBE3F43BGA?EFBEFE>>CAGFFE?D3B3FF0></<01122@2/>//A?11<1<1<.<<CHFC/<</C00<.<.<..:0;C00/0;0;GFGB0C/0/:0009;0-....C09990//;09;BB.9.9;./;///;A..../////////////9/9//.....
@M03495:530:000000000-LYBTV:1:1102:26553:12412 1:N:0:TGACAGCT+CCTACGGG
GTCAGCATGTGAGCTTTGGAGTGAAATCTCTTGTCTTAAGGAATAAAGGAAAAAGATTCCGTCGGAGGCTCGGTGCTCTACAGGTTCAACCTTTGTACTCTATTATTGCCTCACATTCCATCTCTTGTGAAAATATATTTGATTGGCTTTTCTGCAGGTTGTTTGCCAGGACTTTCCAAGACCTCCACTAGAAAACACAATAAACTTTTTGGAAGCTGGACAACTATCTTCATTTTTCAGAAACAGTGAAC
+
CCCCCFFFFFFFGGGGGGGGGGHHHHHHHHHHHHHHHHHHHHHHHHHHHHHHHHGGHIHHHIHGGGGGGHHGGGGGGHHHHHHHHHGHHHHHHGHHHHHHHHGHHHHHHHHHHHHHHHHHHHHHHHHHHEHHHGHHHGHHHHHHHHHHHHGHHHGFCHHHHGHHHHHHHEEHHHHHGHHGAGHHHHHHH011110FGHHEDG00<GHHHHG-/;CGGFG.GC.CGGFGHHGFGEGGFFFFGF/CFFFB0B0
@M03495:530:000000000-LYBTV:1:1102:8045:12421 1:N:0:TGACAGCT+CCTACGGG
GTCAGCATGTGAGCTTTGGTCCAGCCTGAGTCCTGGTTTATCAACGGCAAAATATAGATCGGAAGAGCACACGTCTGAACTCCAGTCACTGACAGCTATCTCGTATGCCGTCTTCTGCTTGAACAAAAAAAAAAATAAATATCGTATGACCTCTTATGCTGGATAAAAATAATACAGTCAGTTATACATTAGAAACATATGGAATCAACTGAAGACGACAGAAATAACATCAACTGTACGCATCTATCATA
+
BABBBFFFFFFFGGGGGGGGFGHHHGHHGHGFHHHHHHHHHHHHHGGGGGHHGHHHHHHHHEEGGHHGFGHHGFGHGGHGHHGHHEGHHHHGHHHHHEFGHHHCEHHHHGGGHGHGHHHHFE?3BFFFHGC@/<>01111@?B<00001111<111>1<11/.000000.<=000000000;000:00:0000:0//00;00000000/0/0;90/.----///;0009;0///////9....-/////;9
@M03495:530:000000000-LYBTV:1:1102:23701:12433 1:N:0:TGACAGCT+CCTACGGG
GTCAGCATGTGAGCTTTGGTCCAGCCTGAGTCCCTGGTTTATCAACGGCAAAATATAGATCGGAAGAGCACACGTCTGAACTCCAGTCACTGACAGCTATCTCGTATGCCGTCTTCTGCTTGAAAAAAAAAAAAAAAGAGCGACTAACACACAACAAACTCAGCAGCCGGTGCTCTAGGTAGCTGCTAATCACGTGACTTGTCATGTCAACAAAGCAAGCGAGCTACACTATACCTGAGGCTAACAACACA
+
CBCCCFFFFFFFGGGGGGGGGGHHHGHHGHGHHHHHHHHHHHHHHHGGGGGHHHHHHHHHHHGCFGGHHHHHHGHHHGHGHHHHHHHHHHHHHHHHHGHHHHHHFGHHHHGGGHGHGFHHHHFCFGGGGGF/>//>-../<-<---0000..:......0:0000./.-----0000;000;0000:000000....;000000:000000;..//0/:...--.000/0/;00:;0//...00/00...9
@M03495:530:000000000-LYBTV:1:1102:7935:12434 1:N:0:TGACAGCT+CCTACGGG
GTCAGCATGTGAGCTTTGGAATTAGTAAATTCGTTGACGACAGAAGGAGCAAGATAACGACCACAGGGAGGGTGGTTTATCAACGGCAAAATATAGATCGGAAGAGCACACGTCTGAACTCCAGTCACTGACAGCTATCTCGTATGCCGTCTTCTGCTTGAAAAAAAAAAAAGCAGGAGAGTGGTGTCGGTCATAGAGTATGTACAGCGTAGTACGCAGGCTATATTGGGTAGTAAACCTACAAATGGATG
+
CCCCDFFFFFFFGGGGGGGGGGHHHHHHHHHHGGHHHHGGGGGHHHHHHHHHHHHHHHGGGGGHHHHGGGGGGGGGGHHHHHHHGGGGGHHHHHHHHHHHGGGGGHHHHHHGHHHGHHHHHHHHHHHHHHHHHHHHHHFFHHGGHHGGGGGHGHHHHHHHHHFGHGGGG:-9.:0/...9.00.0..0.--..0000000:0:000:0-9.-:00:..--:.:000000..0.0:000//0/000;00000
@M03495:530:000000000-LYBTV:1:1102:15744:12437 1:N:0:TGACAGCT+CCTACGGG
GTCAGCATGTGAGCTTTGGAGTGAAATCTCTTGTCTTAAGGAATAAAGGAAAAAGATTCCGTCGGAGGCTCGGTGCTCTACAGGTTCAACCTTTGTACTCTATTATTGCCTCACATTCCATCTCTTGTGAAAATATATTTGATTGGCTTTTCTGCAGGTTGTTTGCCAGGACAGGTCGTGATTGCTGGAGCAGGTATGATATAATTCTAGGATTTGACAGATGAATAATTTACATATATATCTAACTTTGA
+
DCDEDFFFFFFFGGGGGGGGGGHHHHHHHHHHHHHHHHHHHHHHHHHHHHGHHHGGHHHHHHHGGGGGGHHGGEGGHHHHHHHHHHHHHHHHHHHHHHHHHHHHHHHHHHHHGHHHHHHHHHHHHHHHHHHHGGHHHHHHHHHHHHHHHHHHHHHHHGGHHGHHHHHHGHHHHGGHHGGGFHHHGHHHHHHGHHFFHHGHHHHGHHHHHHGHHHHHHFFHFHHGCGFGHHGHHGHHFFGGGGGGFGGFGG1
@M03495:530:000000000-LYBTV:1:1102:6979:12443 1:N:0:TGACAGCT+CCTACGGG
GTCAGCATGTGAGCTTTGGAGTGAAATCTCTTGTCTTAAGGAATAAAGGAAAAAGATTCCGTCGGAGGCTCGGTGCTCTACAGGTTCAACCTTTGTACTCTATTATTGCCTCACATTCCATCTCTTGTGAAAATATATTTGATTGGCTTTTCTGCAGGTTGTTTGCCAGGAAGGTCGTGATTGCTGGAGCAGGTATGATATAATTCTAGGATTTGACAGATGAATAATTTACATATATATCTAACTTTGAT
+
CBCCDFFFFFFFGGGGGGGGGGHHHHHHHHHHHHHHHHHHHHHHHHHHHHHHHHGGHIHIHHHGGGGGGHHGGEGGHHHHHHHHHHHHHHHHHHHHHHHHHHHHHHHHHHHHHGHHHHHHHHHHHHHHHHHGHGHHHHHHHHHHHHHHHHHHHHGHGHHHHDHHHGHHFGHHHGHHGGGGHGHGHHHGHHHHHCGGHHG=FGHHHGGHEHBGHHHGGFFFHHH<GFCGHHHHBHHHGGGGGGGGGGFFFG0
@M03495:530:000000000-LYBTV:1:1102:23594:12447 1:N:0:TGACAGCT+CCTACGGG
GTCAGCATGTGAGCTTTGGTCCAGCCTGAGTCCTGGTTTATCAACGGCAAAATATAGATCGGAAGAGCACACGTCTGAACTCCAGTCACTGACAGCTATCTCGTATGCCGTCTTCTGCTTGAAAAAAAAAAAAAACAGGAAAAAAGAGTATAGCTTGGTGTTGACAGCATATGAAACATGCGTTGGCGACATCGTGGCATGCCGCCATTCATCGTGATATGCTATACATACATGTCGTATGAGCTGTCGCG
+
CCCDDFFFFFFFGGGGGGGGGGHHHGHHHHHHHHHHHHHHHHHHHGGGGGHHHHHHHHHHHGGG?HHHHHHHGHHHGHHHHHHHHHHHHHHHHHHHHHHFHHHGDHHHHGGGHGHHHHHHHHHHHHGGGG@/>/-..0.<<00.-../00000000/.<.;..0000./000:0;00/:00...-.09---.0....9/0.00----.0000:0../:000:000000;0:00000...//0000000:.-
@M03495:530:000000000-LYBTV:1:1102:11309:12457 1:N:0:TGACAGCT+CCTACGGG
GTCAGCATGTGAGCTTTGGAATTAGTAAATTCGTTGACGACAGAAGGAGCAAGATAAGACCACAGGGAGGGTGGTTTATCAACGGCAAAATATAGATCGGAAGAGCACACGTCTGAACTCCAGTCACTGACAGCTATCTCGTATGCCGTCTTCTGCTTGAAAAAAAAAAAAAGAAGACAACAGTTAGAAAACGAGCAGTCGGAAGGCATGACTAGTACTCAAGATGATATGTGTCATGCACTATAGAGAAG
+
CBCCEFFFFFFFGGGGGGGGGGHHHHHHHHHHGHHHHHGGGGGHHHHHHHHHHHHHHHHHHHHHHHGGGGGEFFGGHHHHHHHGGGGGHHHHHHHHHHHGGGGHHHHHHHGHHHGHHHHHHHHHHHHHHHHHHHHHHFHHHGGHGHHGGGHGHGGFHHHHGHHHGGG-E<-9..:/0///.</11<1111//-..--/1<.--.....0.00110111<110<001111111111111100001111<<0/
@M03495:530:000000000-LYBTV:1:1102:6816:12468 1:N:0:TGACAGCT+CCTACGGG
GTCAGCATGTGAGCTTTGGAGTGAAATCTCTTGTCTTAAGGAATAAAGGAAAAAGATTCCGTCGGAGGCTCGGTGCTCTACAGGTTCAACCTTTGTACTCTATTATTGCCTCACATTCCATCTCTTGTGAAAATATATTTGATTGGCTTTTCTGCAGGTTGTTTGCCAGGACTTTCCAAGACCTCCACTAGAAAACACAATAAACTTTTTGGAAGCTGGACAACTATCTTCATTTTTCAGAAACAGTGAAC
+
BBABBFFDFD55BGGGFGFFFGHHHFHHHHFGHGHFFHHHFHHHHHHBFGHHHHFFFHGHBGHEGCE0EEGE?EGCGHFHHHGHFGEHHHHFHFGHHHFFHFHGHHHGFDGHHHHGHHHFGFEDGGFHHHEFFFGHHHGHHHHF10BFGFBFGFFF10FFF/?F01<FHHHGHC1FGDGFFBGHHHHHGFHFHF<0CCC<<00=<DFHHHGGFFCGHHGFFFFHHHHHFGFFGFGFFGGGBG/9/B;BBF0
@M03495:530:000000000-LYBTV:1:1102:16421:12477 1:N:0:TGACAGCT+CCTACGGG
GTCAGCATGTGAGCTTTGGAGACTGGTTTATCAACGGCAAAATATAGATCGGAAGAGCACACGTCTGAACTCCAGTCACTGACAGCTATCTCGTATGCCGTCTTCTGCTTGAAAAAAAAAAAAAAAAAAACAAACAATCACTAACTCATAGTGAGATAAACCACCTGTACGAATGAATCTGACATACAGCATACATAGTGTATACGTGTATCTCGCTATGACGCATGTTATATAATGGTATAACAGATTGA
+
DCDDDFFFFFFFGGGGGGGGGGGHHHGHHHHHHHHGGGGGHHHHHHHHHHHGGGGHGHHHHHGHHHGHHHHHHHHHHHHHHHHHHHHHHHHHHFGFHGHGGGHGHHHHHHGFFGHHGGGGC/></>>---<.<<...00:00000000000;000000000/..../000....000000000000::0:/00000000000000.;///0:0:.;:..:00..;..:;000000;0000000000:00:0
@M03495:530:000000000-LYBTV:1:1102:26756:12498 1:N:0:TGACAGCT+CCTACGGG
GTCAGCATGTGAGCTTTGGTCCAGCCTGAGTCCTGGTTTATCAACGGCAAAATATAGATCGGAAGAGCACACGTCTGAACTCCAGTCACTGACAGCTATCTCGTATGCCGTCTTCTGCTTGAAAAAAAAAAAACTATACAAGAGTATCGTCATGAGATATATTTTTCACACTAGAATCCGGCACTAACATAGATAAAAGCCGTTCTGCGGTACGACAGGGAACTAGGTGATTTTTAGATGGCTGCTTTGGA
+
CBCCDFFFFFFFGGGGGGGGGGHHHGHHHHGHHHHHHHHHHHHHHGGGGGHHHHHHHHHHHGGGGHFHHHHHGGHHGFGFHHHFGHHGHHHHHHHHHG43BGHGGHFFHGEEHAFGFGHHEAFG3CFG@C@<//11111??100>1=1.>..<110=0000000<</0<00/<<0000:.----/000000;:;0;0;::.;../.00--.....9--.....00;;B000000:./0000//..0000/0
@M03495:530:000000000-LYBTV:1:1102:9310:12500 1:N:0:TGACAGCT+CCTACGGG
GTCAGCATGTGAGCTTTGGAATTAGCTGGTTTATCAACGGCAAAATATAGATCGGAAGAGCACACGTCTGAACTCCAGTCACTGACAGCTATCTCGTATGCCGTCTTCTGCTTGAAAAAAAAAAAAAAAACAAACAACAGCAAGTATGTCCGAGTAATTAAATAAACAGACCTATATACTGAGTACAGCTAGGTAACTCGATGAAGCCTGCAATATAACGATGTAGCCCATGTGTTTATCACTGTGAACAC
+
CBCDEFFFFFFFGGGGGGGGGGHHHHHHHHHHHHHHHHGGGGGHHHHHHHHHHHGGGGHHHHHHHGGGHGHHHHHHHHHHHHHHHHHHHHHHHHHHGGHHHHGGGHGHHHHHHHHHHHHGGGGC<///--<<<0....././//111<111..-<:1<1111111101//<.001111:1110<11110<10.11101:.</1:1:0.0.<:0111111.....:110:.//111//1111<11111:0</
@M03495:530:000000000-LYBTV:1:1102:5246:12507 1:N:0:TGACAGCT+CCTACGGG
GTCAGCATGTGAGCTTTGGTTTATCAACGGCAAAATATAGATCGGAAGAGCACACGTCTGAACTCCAGTCACTGACAGCTATCTCGTATGCCGTCTTCTGCTTGAAAAAAAAAAAAAATATAATGAAGAAGGAGGGTAGTGCAAGATGAGAATAACATTCATCGACTGTACATGAACAAGCTCGAACAACAACATTTAGAGTAACAGATGAATCGACATAACATATGACAGTGCCATAATCGTAGCACACA
+
CCCCCFFFFDFFGGGGGGGGGGHHHHHHGGGGGHHHHHHHHHHHGGGGHHHHHHHGHHHGHHHHHHHHHHHHHHHHHHHHHH3FHHGGHGHHGGGHGHHHHHHHHFHHFGGF@DD/</0?11==11F=10000<.-.0<><100<<<000<=<0G00=00;0:0:-..0000000000//.00.-;.999.:.9:000000;0;000/000;09..-.:000000900000;0;;:00090.....00;..
@M03495:530:000000000-LYBTV:1:1102:6868:12527 1:N:0:TGACAGCT+CCTACGGG
GTCAGCATGTGAGCTTTGGAGACTGGTTTATCAACGGCAAAATATAGATCGGAAGAGCACACGTCTGACTCCAGTCACTGACAGCTATCTCGTATGCCGTCTTCTGCTTGAAAAAAAAAAAAAACAACGAGATAGAAGTTACTAACACTGATTACTGCAATATAACATAATACGTAACAAGATCTGACCTCACAATATAGATACAAAATAATACGACTAATCATTAATAGATGAGACATATGCTCTACAGG
+
CACCCFFFFFFFGGGGGGGGGGGHHHGHHHHHHHHGGGGGHHHHHHHHHHHGGGGGHHHHHHGGHHGHHHHHHHHHHHHHHHHHHHHHFHHHGGHHHHGGGHGHHHHHHHHHHHEGGGCG/>/>///<-....>11111110000/</00000=0000<;0000000:;00;0.:::.00//000000/00/.00000000000000.000900.9.:-//:/:///99B////://///////;://///
@M03495:530:000000000-LYBTV:1:1102:16320:12540 1:N:0:TGACAGCT+CCTACGGG
GTCAGCATGTGAGCTTTGGAATTAGTAAATTCGTTGACGACAGAAGGAGCAAGATAACGACCACAGGGAGGGTGGTTTATCAACGGCAAAATATAGATCGGAAGAGCACACGTCTGAACTCCAGTCACTGACAGCTATCTCGTATGCCGTCTTCTGCTTGAAAAAAAAAAAAATTATCACTCCTGAAGGATCAACCGGCTGCTATCTCTCATAGTCTGAGTGTCCAGTATCGACCTCGCAGCTGCAGCGAG
+
DDDDDFFFFFFFGGGGGGGGGGHHHHHHHHHHGHHHHHGGGGGHHHHHHHHHHHHHHHGGGGGHHHHGGGGG?FEEGHHHHHHHGGGGGHHHHHHHHHHHGGGGHHHHHHHGHHHGHHHHHHHHHHHHHHHHHHHHGHFHGFGGBHHHGEGHGHHHHHHHGGHHHGGGG:---.00000;90/00;0;0.0/.0/.---;-9000/000900900000000000:000000..--.9.--;-/00/:0---
@M03495:530:000000000-LYBTV:1:1102:17554:12565 1:N:0:TGACAGCT+CCTACGGG
GTCAGCATGTGAGCTTTGGAGTGAAATCTCTTGTCTTAAGGAATAAAGGAAAAAGATTCCGTCGGAGGCTCGGTGCTCTACAGGTTCAACCTTTGTACTCTATTATTGCCTCACATTCCATCTCTTGTGAAAATATATTTGATTGGCTTTTCTGCAGGTTGTTTGCCAGGACAGGTCGTGATTGCTGGAGCAGGTATGATATAATTCTAGGATTTGACAGATGAATAATTTACATATATATCTAACTTTGA
+
CBCCCFFFFFFFGGGGGGGGGGHHHHHHHHHHHHHHHHHHHHHHHHHHHHHHHHGGHIIHHHHGGGGGGHHGGFGGHHHHHHHHHHHHHHHHHHHHHHHHHHHHHHHHHHHHHGFHHHHGHHHHHHHHHHHHHHHHFHHHGHHHHHHHHHHGHHGHHHHHHGHHHHHHHHHHHGGHHGGGHGHHHHHHHHGGHHGHHHHHFHHHGHHFGHGHHHHGHHHHB0GG<GCCGHGHHHHBFFGGGGFFFFFFGF0
@M03495:530:000000000-LYBTV:1:1102:18652:12568 1:N:0:TGACAGCT+CCTACGGG
GTCAGCATGTGAGCTTTGGAGTGAAATCTCTTGTCTTAAGGAATAAAGGAAAAAGATTCCGTCGGAGGCTCGGTGCTCTACAGGTTCAACCTTTGTACTCTATTATTGCCTCACATTCCATCTCTTGTGAAAATATATTTGATTGGCTTTTCTGCAGGTTGTTTGCCAGGACTTTCCAAGACCTCCACTAGAAAACACAATAAACTTTTTGGAAGCTGGACAACTATCTTCATTTTTCAGAAACAGTGAAC
+
BABCCFFFFFFFGGGGGGGGGGHHHHHHHHHHHHHHHHHHHFHHHHHHHHHHHFGGHHHHHHHGGGGGGHHGGGGGHHHHHHHHHHHHHHHHHHHHHHHHHHHHHHHFHHHHHHHHHHHHHHHHHHHHHHHHHHHHHHHHHFHHHHGFHHHHHHGHEGHHHGHHHHHGGEHHHHHHHG?GHHHHHHGHHGHDGFCGHHGCGHHHDGHHHHGCGFFHFG/CGH.CGFGCGCF;FFGGGGGGF9CFFGBB0;0
@M03495:530:000000000-LYBTV:1:1102:21249:12582 1:N:0:TGACAGCT+CCTACGGG
GTCAGCATGTGAGCTTTGGAATTAGTAAATTCGTTGACGACAGAAGGAGCAAGATAACGACCACAGGGAGGGTGGTTTATCAACGGCAAAATATAGATCGGAAGAGCACACGTCTGAACTCCAGTCACTGACAGCTATCTCGTATGCCGTCTTCTGCTTGAAAAAAAAAAAAAAAAAAGAAAAGAGCATATGCTATATACACCAAGAAACAACAAAAGATCACCGTTCGACTACCCGATATCAGTGCAACG
+
CBCCDFFFFFFFGGGGGGGGGGHHHHHHHHHHGHHHHHGGGGGHHHHHHHHHHHHHHHGGGGGHHHHGGGGGFGGGGHHHHHHHGGGGGHHHHHHHHHHHGGGGHHHHHHHGHHHGHHHHHHHHHHHHHHHHHHHHHGCGHHGGHHHHGGGHGHHHHHHHHHHHHGGGC@-9------..:///<//0000:000<:<0000/....////....../.000</.../....-//.9----000000000-
@M03495:530:000000000-LYBTV:1:1102:10120:12586 1:N:0:TGACAGCT+CCTACAGG
GTCAGCATGTGAGCTTTGGAGTGAAATCTCTTGTCTTAAGGAATAAAGGAAAAAGATTCCGTCGGAGGCTCGGTGCTCTACAGGTTCAACCTTTGTACTCTATTATTGCCTCACATTCCATCTCTTGTGAAAATATATTTGATTGGCTTTTCTGCAGGTTGTTTGCCAGGACTTTCCAAGACCTCCACTAGAAAACACAATAAACTTTTTGGAAGCTGGACAACTATCTTCATTTTTCAGAAACAGTGAAC
+
A3AABFFFFFFFGGGGGGGGFGHHHHGHHHHHHHHHHHHHHHHGHHHHGGHHGHGGGHHHGGHGFGGGGHFFGEEGHHHHHGHHHHGHHHHHHHHHHHEHHHGFGHHHHFHHHHHHHHHGHHHHHHHGHHGHGFHGHHHHHGHEFFGHHHHHHHGHHHHHHGHHHHHGE/GHGFGHHGDFGHHHHHFHHHHDGFFFHHGCGGH<DGGHHHGGHHHHFGGFHFHHHHHHFHGGGBFFGGFGGEFFFF;CF09
@M03495:530:000000000-LYBTV:1:1102:19115:12606 1:N:0:TGACAGCT+CCTACGGG
GTCAGCATGTGAGCTTTGGAGTGAAATCTCTTGTCTTAAGGAATAAAGGAAAAAGATTCCGTCGGAGGCTCGGTGCTCTACAGGTTCAACCTTTGTACTCTATTATTGCCTCACATTCCATCTCTTGTGAAAATATATTTGATTGGCTTTTCTGCAGGTTGTTTGCCAGGACTTTCCAAGACCTCCACTAGAAAACACAATAAACTTTTTGGAAGCTGGACAACTATCTTCATTTTTCAGAAACAGTGAAC
+
CBCCCFFFFFFFGGGGGGGGGGHHHHHHHHHHHHHHHHHHHHHHHHHHHHHHHHGGHIIIHHHGGGGGGHHGGFGGHHHHGHHHHHHHHHHHHHHHHHHHHHHHHHHHHHHHHHHHHHHGHHHHHHHHHHHHHHHHHHHHHHHHHHHHHHHHHHHGHGHHHEHHHHFHHHHHHHHHHHHGHHGHHHHHHHHHHHGHHHG<DDGDGHHHHHGGHGHHHHHFHHHHHHHHHHGGGGGGGGGGFFFGGGGGFF0
@M03495:530:000000000-LYBTV:1:1102:4557:12608 1:N:0:TGACAGCT+CCTACGGG
GTCAGCATGTGAGCTTTGGAATTAGTAAATTCGTTGACGACAGAAGGAGCAAGATAATGACCACAGGGAGGGTGGTTTATCAACGCAAAATATAGATCGGAAGAGCACACGTCTGAACTCCAGTCACTGACAGCTATCTCGTATGCCGTCTTCTGCTTGAAAAAAAAAAACAAAAAAAAAAATAAATGACAAATGATAGAATAAACGAGAACACAATACAACTTAATCTATGTATAGCACCATGGTGTAAA
+
CCCCDFFFFFFFGGGGGGGGGGHHHHHHHHHHGHHHHHGGGGGHHHHHHHHHHHHHHHHHGHHHHHHGGGGGEGGGGHHHHHHHGGGGGHHHHHHHHHHGGGGHHHHHHHGHHHGHHHHHHHHHHHHHHHHHHHHHHBGHHFGHHHHGGGHGHHGHHHHGHHHH@CGGEE.:.:..-<-<--.<00000<0:/000000000000<.....0/<..0000<0<0000:0000<0000000..00/00.000
@M03495:530:000000000-LYBTV:1:1102:5616:12610 1:N:0:TGACAGCT+CCTACGGG
GTCAGCATGTGAGCTTTGGAGTGAAATCTCTTGTCTTAAGGAATAAAGGAAAAAGATTCCGTCGGAGGCTCGGTGCTCTACAGGTTCAACCTTTGTACTCTATTATTGCCTCACATTCCATCTCTTGTGAAAATATATTTGATTGGCTTTTCTGCAGGTTGTTTGCCAGGACAGGTCGTGATTGCTGGAGCAGGTATGATATAATTCTAGGATTTGACAGATGAATAATTTACATATATATCTAACTTTGA
+
BBBCBFFFFFFFGGGGGGGGGGHHHHHHHHHHHHHHHHHHHHHHHHHHHHHHHHGGHIHIHHHGGGGGGHHGGGGGHHHHHHHHHHHHGHHGHHHHHHHHHGHHHHHHHHHHHHHHHHHHHHHHHHHHHHHHHGBHHHHHHFHHHHHHHHHHHHGGFHHHHFHHHHHHHFHHHGGGGCFGHHHHFHHHGGGEFHHHFHGFHHHHFHFHGHGFFHGFEGGGGGHG0<<<CGHFHGHHGGGGGGGGFFFGGG0
@M03495:530:000000000-LYBTV:1:1102:6483:12634 1:N:0:TGACAGCT+CCTACGGG
GTCAGCATGTGAGCTTTGGAATTAGTAAATTCGTTGACGACAGAAGGAGCAAGATAACGACCACAGGGAGGGTGGTTTATCAACGGCAAAATATAGATCGGAAGAGCACACGTCTGAACTCCAGTCACTGACAGCTATCTCGTATGCCGTCTTCTGCTTGAAAAAAAAAACAAGTACTAACTCATACACATTAGTAAGCAGCTGCACAACAAGTGACGTTCACAAAATGACATCAGCTCTATAAATGTGTA
+
BBCCBFFFFFFFGGGGGGGGGGHHHHHHHHHHGHHHHHGGGGGHHHGFHHHHHHHHHHGGGGGHHHGGGGGGEGGFGHHHHHHHGGGGEHHHFHHHHHHHGGGGHHHHHHHGHHHGHHHHHHHHHHHHHHHHHHGHHFC1FHGFHHHHGCEHGHHHHHHHHHFGHGGFG-.:./09000000000000;0000009900;//:00/00/.../:0;0.../0000..000000000000090000000000
@M03495:530:000000000-LYBTV:1:1102:15859:12641 1:N:0:TGACAGCT+CCTACGGG
GTCAGCATGTGAGCTTTGGAGTGAAATCTCTTGTCTTAAGGAATAAAGGAAAAAGATTCCGTCGGAGGCTCGGTGCTCTACAGGTTCAACCTTTGTACTCTATTATTGCCTCACATTCCATCTCTTGTGAAAATATATTTGATTGGCTTTTCTGCAGGTTGTTTGCCAGGACAGGTCGTGATTGCTGGAGCAGGTATGATATAATTCTAGGATTTGACAGATGAATAATTTACATATATATCTAACTTTGA
+
CCCCCFFFFFFFGGGGGGGGGGHHHHHHHHHHHHHHHHHHHFHHHHHHGHHHHHGGHHHHHHHGGGGGGHHGGGGGHHHHHGHHHHHHHHFGHHHGHHHHHHHHGHHHHHHHHHGHHHHGHHHHHHGGHBHHGGGGHHHHHFHHGHFHHHGHHHHHHGHHHFHHHGHHHHHHHGGHHGDDBGHHGHHFFGHCGHFHHHEHHHHBFGHHHHDGHGHHFGFHCBHG<G0CFGHHHEEGFGFFFGGGFFGGGG0
@M03495:530:000000000-LYBTV:1:1102:8093:12651 1:N:0:TGACAGCT+CCTACGGG
GTCAGCATGTGAGCTTTGGTCCAGCCTGAGTCCTCTGGTTTATCAACGGCAAAATATAGATCGGAAGAGCACACGTCTGAACTCCAGTCACTGACAGCTATCTCGTATGCCGTCTTCTGCTTGAAAAAAAAAAAACGTCCCAAATCGTGTAATACCGACGAATCACTATTGTATATAACAAACTAGAATATCCAAACACCAACACACATTGATGACCAACGATCAGACATGCTCATCTACATCACACATAA
+
BBCCCFFFFFFFGGGGGGGGGGHHHGHGHHGHHHHHHHFGHGHHHHHGGGGGHHGHHHHHHHHGGGGHHHHGHGGHHHGHHHHHHHHHHHHHHHHHFGHHFBHHHGGHHFHGGGHGHHHHHHHAGHFHGGG?/////?...<0011<.0./00=00..---:::0/000000<00000000.::000000090000;;.;A.....;./9//:////:A?..:;.//;//:////9////9:////:.///
@M03495:530:000000000-LYBTV:1:1102:11096:12660 1:N:0:TGACAGCT+CCTACGGG
GTCAGCATGTGAGCTTTGGAGTGAAATCTCTTGTCTTAAGGAATAAAGGAAAAAGATTCCGTCGGAGGCTCGGTGCTCTACAGGTTCAACCTTTGTACTCTATTATTGCCTCACATTCCATCTCTTGTGAAAATATATTTGATTGGCTTTTCTGCAGGTTGTTTGCCAGGCAGGTCGTGATTGCTGGAGCAGGTATGATATAATTCTAGGATTTGACAGATGAATAATTTACATATATATCTAACTTTGAT
+
CCCDDFFFFFFFGGGGGGGGGGHHHHHHHHHHHHHHHHHHHHHHHHHHHHHHHHGGHIIIHHHGGGGGGHHGGEFGHHHHHHHHHHGHHHHGHHHHHHHHHHHHHHHHHHHHHHHHHHHHHHHHHHHHHHHHHGHHHHHHHHHHHHHHHHHHHHHHGHHHHFHGHHHHHGHHGGGHGGGHHGGBGHHFHHHHHCGHHHH=GHHHHHHGHGFGHHEFGGHFGHHCFHCFFHHHFFGGGGGFGGGGFFGGGG1
@M03495:530:000000000-LYBTV:1:1102:7080:12661 1:N:0:TGACAGCT+CCTACGGG
GTCAGCATGTGAGCTTTGGAATTAGTAAATTCGTTGACGACAGAAGGAGCAAGATAACGACCACAGGGAGGGTGGTTTATCAACGGCAAAATATAGATCGGAAGAGCACACGTCTGAACTCCAGTCACTGACAGCTATCTCGTATGCCGTCTTCTGCTTGAAAAAAAAAAGGTAATTTATAATGGAAGATCACATGTCGGAACGACAGCCACAGGTAGGATCAGCTTACGATGGATCTCGCTAGATAAACA
+
A3AAAFBDFFFFGGFF5FGGGGHHHBEGGHHHGFGHFHGGGGGHHHH2GEHHHGHHHHGGGGGHGHFGGGGGGCEEGHHHHHFH?EEGCACFGHHHHBFFAE/EGHCFGFHCFAGGFFCHHHBF>GHHHH1GDGGFF20?GG?A<01?ADCHADDGHHH1<110<<-:--..090;000000090;0/900;/;000;C--.9..9--;....9.9//.;//./9////...9.:////:....///;//;
@M03495:530:000000000-LYBTV:1:1102:27385:12685 1:N:0:TGACAGCT+CCTACGGG
GTCAGCATGTGAGCTTTGGTCCAGCCTGAGTCCCTGGTTTATCAACGGCAAAATATAGATCGGAAGAGCACACGTCTGAACTCCAGTCACTGACAGCTATCTCGTATGCCGTCTTCTGCTTGAAAAAAAAAAAAGATCCTCATGCGATATATGAGGGTGAGGATCTCAGTATAACACTAATCAGTCGTGATATAGCTGACGAGGCAGACGGTGCGTCCCACCGTTCGTGTGCAGTCGCTCGTGGCGCACGC
+
BABCCFFFFFFFGGGGGGGGGGHHHGHHHHGHHHHHHHHHHHHHHHGGGGGHHHHHHHGHEHGCFGEGHHHHHGGHHGHHHHHHHHHHHHHGBGHGHHHBFGHGFFHCFFEAEHGFHHHHHHGHEGHFFG<//>//1<1111111....<0=000/.<....0</00000000000/0//00;000...//9000000;/..9-9....-9..--.--./.:.../;..../////.-.;--..--.-9:-
@M03495:530:000000000-LYBTV:1:1102:12137:12690 1:N:0:TGACAGCT+CCTACGGG
GTCAGCATGTGAGCTTTGGTCCAGCCTGAGTCCCTGGTTTATCAACGGCAAAATATAGATCGGAAGAGCACACGTCTGAACTCCAGTCACTGACAGCTATCTCGTATGCCGTCTTCTGCTTGAAAAAAAAAAAAACACAAGCCCCACCGCAATGACAGGAATAGGAATACAATAACCGATTATCCATAGATCACATAAGACACAGCACCTTTAAATCGCCAAGTCACTCGATCTCAAGCCACATAACGCAG
+
BABBCFFFFFFFGGGGGGGGGGHHHGHHHHGHHHHHHHHHHHHHHHGGGGGHHHHHHHHHHHGFGGHGHHHHHGHHHGHGHHHHHHHHHHHHGHHHHHHHGHHHFGHHHHGFGHGGHHHHHH0FFGHGCDB/<//<.0..0....<<.<-<-<0;00CE./0:00<0000000000/-;-..0000000;000B00:00909;;../../////://..9.-://:///../.9/////.99.//;9.---
@M03495:530:000000000-LYBTV:1:1102:10969:12695 1:N:0:TGACAGCT+CCTACGGG
GTCAGCATGTGAGCTTTGGAGTGAAATCTCTTGTCTTAAGGAATAAAGGAAAAAGATTCCGTCGGAGGCTCGGTGCTCTACAGGTTCAACCTTTGTACTCTATTATTGCCTCACATTCCATCTCTTGTGAAAATATATTTGATTGGCTTTTCTGCAGGTTGTTTGCCAGGACTTTCCAAGACCTCCACTAGAAAACACAATAAACTTTTTGGAAGCTGGACAACTATCTTCATTTTTCAGAAACAGTGAAC
+
BABCCFFFFFFFGGGGGGGGGGHHHHHHHHHHHHHHHHHHHHHHHHHHHHHHHHGGHIIHHHHGGGGGGHHGGFGGHHHHHHHHHHHHHHHHHHHHHHHHHHHHHHHHHHHHHHHHHHHHHHHHHHHHHGHHHFHGHHHHHHHHHGFHHHHHHHHHGHHHHGHHHGHGHHHHHGHHGGHHHHHHGHFGHHHDFGGHHGG<GFDGGFHHHHGGHFFGHHFFHHHHHHHGHHGGGGGGGFFFGGGGGGCFGG0
@M03495:530:000000000-LYBTV:1:1102:3120:12705 1:N:0:TGACAGCT+CCTACGGG
GTCAGCATGTGAGCTTTGGAGTGAAATCTCTTGTCTTAAGGAATAAAGGAAAAAGATTCCGTCGGAGGCTCGGTGCTCTACAGGTTCAACCTTTGTACTCTATTATTGCCTCACATTCCATCTCTTGTGAAAATATATTTGATTGGCTTTTCTGCAGGTTGTTTGCCAGGACTTTCCAAGACCTCCACTAGAAAACACAATAAACTTTTTGGAAGCTGGACAACTATCTTCATTTTTCAGAAACAGTGAAA
+
CBCCCFFFFFFFGGGGGGGGGGHHHHHHHHHHHHHHHHHHHHHHHHGHHGHHHHGGHHHHHIHGGGGGGHHGGEGGHHHHHHHHHHHGHHHHHHHGHHHHHHHHHHHHHHHHHHHHHGHHHHHGHHHGFBFGFHGHHHHHHHHHHHHGFHHHHHHHGHGHHDHHHHHHHHHHHHHHHHHHHHHHHHFHHHHDFHHGHHHEFHBGGHHGHGGGGHHFHHHHHGHGGHHHHHGGGGGGGGGGBFFFFGFFGG0
@M03495:530:000000000-LYBTV:1:1102:27827:12732 1:N:0:TGACAGCT+CCTACGGG
GTCAGCATGTGAGCTTTGGAGGGCAAGAAGTGTGGTTTATCAACGGCAAAATATAGATCGGAAGAGCACACGTCTGAACTCCAGTCACTGACAGCTATCTCGTATGCCGTCTTCTGCTTGAAAAAAAAAAAATATTAAATAACTCAGACACAAACCGCTACTGGTAGTCCCCAGGATGGATAGTACCCCTCCCCTAGTAACTTGTCCCATTGTGCTTCGAGTGTGTCTCACATTCACGTACTATGTCTCGG
+
BBBBBFFFFFFFGGGGGGGGGCGGGGGFHHAGDFEHGHHHHHHGGCGGGGHHHHHGHHHEEEFEHGBGHHHGGHHGFFFHHHHG4FHHHHHHHHEGHGHBGGEGHGHEF>E0FGFHGH3FGHHHGGCG/B@CC111111>111111<11<0<..<<-----00:00000:/;/...:/./90;00009.....././;09000;0;0:00/////;//-.././/./:////////:..;..;/9/////.
@M03495:530:000000000-LYBTV:1:1102:20210:12743 1:N:0:TGACAGCT+CCTACGGG
GTCAGCATGTGAGCTTTGGAATTAGTAAATTCGTTGACGACAGAAGGAGCAAGATAACGACCACAGGGAGGGTGGTTTATCAACGGCAAAATATAGATCGGAAGAGCAACGTCTGAACTCCAGTCACTGACAGCTATCTCGTATGCCGTCTTCTGCTTGAAAAAAAAAAAACACACAATTCGCAAGATCACCATATATTGATGCTTTACTAATGACTCTAATAACATATAGCATTATACCGATCGCCACTC
+
CCCCCFFFFFFFGGGGGGGGGGHHHHHHHHHHGGHHHHGGGGGHHHHHHHHHHHHHHHGGGGGHHHHGGGGG>FFFGHGHHHHHGGGGGHHHHHHHHHHHGGGGGHHHHHGHHHGHHEHGHHHHHHHHHHHHHHHHHEHHHFEHHHHGEDFGHHHHEHHFHFHFFGGGG--....;.:000.;;.9/000;/00009:00000000000:9000090009:00000000;0000000090.9-9-....0:
@M03495:530:000000000-LYBTV:1:1102:23615:12756 1:N:0:TGACAGCT+CCTACGGG
GTCAGCATGTGAGCTTTGGTCCAGCCTGAGTCCTGGTTTATCAACGGCAAAATATAGATCGGAAGAGCACACGTCTGAACTCCAGTCACTGACAGCTATCTCGTATGCCGTCTTCTGCTTGAAAAAAAAAAAAAAAGAAGATGAAGTGCACTCGTACCCGTATCTGTATTCTGTCGTTGAGTCAGGTTGTAACTCTGACGTACCATCAGCCGATTCGTCTACTACGTGTCGTCTAGCGCTACACATTTCGG
+
CABBCFFFFFFFGGGGGGGGGGHHHGHHHHGGHHHHHHHHHHHHHGGGGGHHHHHHHHHHHGGGGHHHHHHHGHGHGFHHHHHHHHHHHHHHHGFHGHFHHHHGGHHHHGFGHGHHHGHHHFF?FFGGGG////--..</0000<00<000</.....0.:-;:00000000;00:.::.09000/00/.000;00000.....090000/---90./...9000.::/9.9...00--.--0/00000;-
@M03495:530:000000000-LYBTV:1:1102:6671:12759 1:N:0:TGACAGCT+CCTACGGG
GTCAGCATGTGAGCTTTGGTCCAGCCTGAGTCCCTGGTTTATCAACGGCAAAATATAGATCGGAAGAGCACACGTCTGAACTCCAGTCACTGACAGCTATCTCGTATGCCGTCTTCTGCTTGAAAAAAAAAAAAAAAGAAAAGAACCATACACCAGACCTGAGGAAAGAAGATGCATGGTACAATGCAATACAGTATCAGTAAATGAGCAGTTCGTAGACTACACCAGTGGTGAATCGCGAAGGTAGTGAG
+
DCCDCFFFFFFFGGGGGGGGGGHHHGHHHHFGHHHHHHHHHHHHHHGGGGGHHHHHHHHHHHGGGGHHHHHHHGHHHGHHHHHHHHHHHHHHGHHHHHHHFHHHFGHGHHGGGGGHHHHHHHFGFHHGGG?<A//<-.../</../..00/00/.....:/;/.0/;.:./0090000.;00000;000000000000000000000000/0009;/..000/0//..00;0.0009..----.9000/00
@M03495:530:000000000-LYBTV:1:1102:27269:12787 1:N:0:TGACAGCT+CCTACGGG
GTCAGCATGTGAGCTTTGGTCCGCCTGAGTCCTGGTTTATCAACGGCAAAATATAGATCGGAAGAGCACACGTCTGAACTCCAGTCACTGACAGCTATCTCGTATGCCGTCTTCTGCTTGAAAAAAGAAACACGCAGGCCGCATTTCCACGTTCTGGTTGGGTGTGGCCTGTTGATACTAAAGGTGAGCTGACTTAAGCTACCAGTTTAATGACTGTGTGTTTTCAAGTGTCTAATGACTTTAACACAACA
+
>>>1>FF1D@DF11AFGEBGEG1EEEC0BAABAFAFFFGHFD2FEGEE?CCDFBG222D/E/AEBBCFHHAEHC0/1D1BE@@1@1B1G111@FF@1G012F>?G0G1EE/FCED11FDG0F110///0<0BF/</B//??@///F1>=GA.00.1111>-<<CA<..C:.;0:;00:;0;0:0;:0./0/0/9000000009:009000;000009009.///00;/9:///99///9//9;//9/----
@M03495:530:000000000-LYBTV:1:1102:25188:12803 1:N:0:TGACAGCT+CCTACGGG
GTCAGCATGTGAGCTTTGGAATTAGTAAATTCGTTGACGACAGAAGGAGCAAGATAACGACCACAGGGAGGGTGGTTTATCAACGGCAAAATATAGATCGGAAGAGCACACGTCTGAACTCCAGTCACTGACAGCTATCTCGTATGCCGTCTTCTGCTTGAAAAAAAAAAAAACAAACAATCGACTGATACATCAAGTTTCACACACGCAAACACATATCCAGCCAACTGATCATGATACACCGCTCCACC
+
CCCDDFFFFFFFGGGGGGGGGGHHHHHHHHHHGHHHHHGGGGGHHHHHHHHHHHHHHHGGGGGHHHHGGGGG?FFGGHHHHHHHGGGGGHHHHHHHGHHHGGGGHHHHHHHGFHHGFHHHHHHHHHHHHHHHHHHHHGHHHHGFHHHHGGGGGHHHHHHHGHHFGCFAF<---9...<..<:..-..011:1<100:11<<1:10.<9----.<<.0011110/..<./:<<:111<1111</--<-.0/:
@M03495:530:000000000-LYBTV:1:1102:4304:12814 1:N:0:TGACAGCT+CCTACGGG
GTCAGCATGTGAGCTTTGGAGTGAAATCTCTTGTCTTAAGGAATAAAGGAAAAAGATTCCGTCGGAGGCTCGGTGCTCTACAGGTTCAACCTTTGTACTCTATTATTGCCTCACATTCCATCTCTTGTGAAAATATATTTGATTGGCTTTTCTGCAGGTTGTTTGCCAGGACTTTCCAAGACCTCCACTAGAAAACACAATAAACTTTTTGGAAGCTGGACAACTATCTTCATTTTTCAGAAACAGTGAAC
+
BACCCFFFFFFFGGGGGGGGGGHGHHHHHHHHHHHHHHHHHHHHHHHHHHHHHHGGHHGHHHHGGGGGGHHGGGGGHHHHHGHHHHHHHHHHHHHHHHGHHHHHHHHHHHHHHHHHHHHHHHHHHHHHHHHGHGHHHHHHHHHGHHGHHHGHHHHHHHHHHGHHHHHHGFHHHHGHHFGHHHHHHHHHHHHFGHHHHFC<<D<=GHHHHHGG0GBGHHGHHHHHHHGHHHGGHHGGGGGEBF0FGGFGEF0
@M03495:530:000000000-LYBTV:1:1102:24567:12816 1:N:0:TGACAGCT+CCTACGGG
GTCAGCATGTGAGCTTTGGTCCAGCCTGAGTCCCTGGTTTATCAACGGCAAAATATGATCGGAAGAGCACACGTCTGAACTCCAGTCACTGACAGCTATCTCGTATGCCGTCTTCTGCTTGAAAAAAAAAAAACACTCGATAACAAATGTAAATGAATGACATACGCGATCATGATAACGGCTAGTCATCATGGTGATACAGTGCTTATGCTACGTGTGTACTAGCTACTGTCGATGTGGATGGCGCATTC
+
ECDEEFFFFFFFGGGGGGGGGGHHHGHHHHGHHHHHHHHHHHHHHHGGGGGHHHHHHHHHGGGGFHHHHHHHGGHHGHHHHHHHHHHHHHHHHHHHHHHEGHHGGGHHHGFGHGHHHHHHHFGHHHGGGGC//?F011..0..111011111111=111000110..--<..1111110.-9-..<111=<1101111111<1111<<11:111.<//9.<1111/11:00<1.<.1.1<0<0./-.<..1
@M03495:530:000000000-LYBTV:1:1102:29414:12822 1:N:0:TGACAGCT+CCTACGGG
GTCAGCATGTGAGCTTTGGAGTGAAATCTCTTGTCTTAAGGAATAAAGGAAAAAGATTCCGTCGGAGGCTCGGTGCTCTACAGGTTCAACCTTTGTACTCTATTATTGCCTCACATTCCATCTCTTGGGAAAATATATTTGATTGGCTTTTCTGCAGGTTGTTTGCCAGGACTATGCAAGACATCCACTAGTATATGAAATAAACGTTTTGGACTCTGGACAACTATCTTCATTTATAAGCAACAGCGATA
+
AAAAAFFFFFDFBFGGB1FFG1BBB3AFGFGGD1BGHF3FGD0FGFGFEHHECFC/BGG20AFEGGGGGEHECAE/@F1B@@GF1GHBH10BFFGF2EFGGFGFFFG11D1FG?>FDDD>EGB1>>11//<<011B2BGFG2F21001<0FDF2FF1<FB0??@<DFFH/?/?0111?110001<01>1<><111=111=0<=D0.<C/..<//0/00:0:0..;/00C0;00;9000;0099.;/.-;.9
@M03495:530:000000000-LYBTV:1:1102:29332:12826 1:N:0:TGACAGCT+CCTACGGG
GTCAGCATGTGAGCTTTGGAATTAGTAAATTCGTTGACGATAGAAGGAGCAAGATAACGACCACAGGGAGGGTGGTTTATCAACGGCAAAATATAGATCGGAAGAGCACACGTCTGAACTCCAGTCACTGACAGCTATCTCGTATGCCGTCTTCTGCTTGAAAAAAAAAAATATAAACTGCTGACACTTCAGATAAGCCACTCAAATTTTATTCGATCTCACCTGCATTTAATGTGATGCACTAGATTGTA
+
BBBBBFFFFFFBGGAGGGGFGGHHHHHHHHHHGGHHGHGGGGGHHHGGCGHHHHHHHHFFEEGGHGFGBEEGBFEEFGHHFDHHAEFEGGFHHHHHHHHHGGEE0GFGHHHGGEHGHFHHGHF2?FHHHGHHHHHHHF2GGHEFCGHFC?@HGHHH1=GF0<FG0AD?C@@.000000090900B00000000;00;0;/:////00000/://://..///.//../;/:/99/9//////////;//;;
@M03495:530:000000000-LYBTV:1:1102:10480:12832 1:N:0:TGACAGCT+CCTACGGG
GTCAGCATGTGAGCTTTGGTTTATCAACGGCAAAATATAGATCGGAAGAGCACACGTCTGAACTCCAGTCACTGACAGCTATCTCGTATGCCGTCTTCTGCTTGAAAAAAAAAAAGAACAATATGAGAGCTTCGAAATCCAGTAACTAGACTGACTGCCGATTCACCGATTTTGATATGCATACAAAATTGGTACAAACAAAGGCTTCCTAAGTTATTAATACATAAAACTCTATGCTAGACAGGTGACCT
+
ABBBBFFFFFFFGGGGGGGGGGHHHGHHGGGGGHHGHHGHHHHGGGGGFGHHHHHGFHHGGGHHHHHHHHHHHHHHHHHHHGBHHHFFHGHHGGGHGHHFHHHHFFGGHGG/E@///0@2@2@@22222/111//??<DF1111111><1=F<11<10/--<.0000.-;A.0;.000:0::;GE00.0/0;0;0;0;....//.9/9/000900000000/9/:/9/9//:///:////://..////;:
@M03495:530:000000000-LYBTV:1:1102:24177:12846 1:N:0:TGACAGCT+CCTACGGG
GTCAGCATGTGAGCTTTGGAGACTGGTTTATCAACGGCAAAATATAGATCGGAAGAGCACACGTCTGAACTCCAGTCACTGACAGCTATCTCGTATGCCGTCTTCTGCTTGAAAAAAAAAAAAAAAAACTAGTTTGATTTCCAAAATCGCTTAAACCTGACAAATAATGTCTGTAATTTATATCTGAACATTACCCGACAATAAAAAACTATACTTCCTCACTATCTCTGGCTAGCGTCACTTCTCTAGGA
+
BABBBFFFFFFFGGGGGGGFGCFGGHFGHHHHHHHGGGGGHHHHFHHHFFHGGGGGHGHHHHGHHHGGHHHHHHHFGHHFGHHFHGHFDC4GFGGHHHHGGCGFDHFGGHGHHHHGGGGC////</--.1000000<D0<00000<0/....:0;<//./;0;/;009000090000;00;09;0000/000;0;/.----/////:9.//9/9///////:////99///;;:./-....://///////
@M03495:530:000000000-LYBTV:1:1102:12407:12866 1:N:0:TGACAGCT+CCTACGGG
GTCAGCATGTGAGCTTTGGTCCGCCTGGTTTATCAACGGCAAAATATAGATCGGAAGAGCACACGTCTGAACTCCAGTCACTGACAGCTATCTCGTATGCCGTCTTCTGCTTGAAAAAAAAAAAAAACTAAACATAAAAATCATATACAAATCCTGACACTGTAGAATAGCGCCTATAACATATACACAGTCATCAACAAATGTACTCATAGTCTAAGCAGAACAGGCAGACATGTACTAAGAAAGAGAGA
+
CCDDCFFFFFFFGGGGGGGGGGGGGGHHGHHHHHHHHGGGGGHHHHHHHHHHHGGGGHHHHHHHGHHHGHHHHHHHHFHHHHHHHHHHHHHHHHHGGHHHHGGGHGHHHHHHHHHHHHGGGG<<<>-.1>11<1111111><011<111<0=<0101/00001111<1101<--..1111:1111110<.00011<0/0..111<11111<1111111/://////....<./10111111001/0/</..
@M03495:530:000000000-LYBTV:1:1102:23286:12870 1:N:0:TGACAGCT+CCTACGGG
GTCAGCATGTGAGCTTTGGACTCCTGACTGGTTTATCAACGGCAAAATATAGATCGGAAGAGCACACGTCTGAACTCCAGTCACTGACAGCTATCTCGTATGCCGTCTTCTGCTTGAAAAAAAAAAAAAAACGCAAGAAAAGTGATTTCTGTAATCGATGATAATACCAACCATGTCTGATAGCGAACTCACGCGGCAAGCGCGTCCACAAATATCAGTTTGTAAATACAACTATGTTCTGACGACGTCAA
+
AABBBFFFFFFFGGGGGGGGGGGHHHHHHHHFFGHHHHHHGGGEGFHHHHFFHHHHGGGFAGHHHHHCFGHGEGHHHFHHHHHHHGFFFFHFF4?FGHFEFCDB@?EGEHFFFFHHAGFFE@EC<B/<<<A.-----//<</0=000=00000000:..000;00;0;00...00;09000;00----.90;.;-9;9-...--;-;./B.;//:///////;//;/:/9B///9/////9//..--9.:.
@M03495:530:000000000-LYBTV:1:1102:8449:12880 1:N:0:TGACAGCT+CCTACGGG
GTCAGCATGTGAGCTTTGGAGTGAAATCTCTTGTCTTAAGGAATAAAGGAAAAAGATTCCGTCGGAGGCTCGGTGCTCTACAGGTTCAACCTTTGTACTCTATTATTGCCTCACATTCCATCTCTTGTGAAAATATATTTGATTGGCTTTTCTGCAGGTTGTTTGCCAGGACAGGTCGTGATTGCTGGAGCAGGTATGATATAATTCTAGGATTTGACAGATGAATAATTTACATATATATCTAACTTTGA
+
CCCCCFFFFBFFGGGGGGGGGGHHHHHHHHHHHHHHHHHHHHHHHHHHHHHHHHGGHIGIHHHGGGGGGHHGGFFGHHHHHHHHHHHHHHHHHHHHHHHHHHHHHHHGHHHHHEHHHHHHHHHHHHHHHHHGFFHHGHHHHGHHHHHHHHGHHHHGHHGHHGHHHHHGHHHGFGGFHFCGFHHHFHHHHHBFGEFDGHGHHFHDDDHHHHGGFHGHGHGECGHG;CG;GHHHHHHHGEGGFGFGFGGGGG0
@M03495:530:000000000-LYBTV:1:1102:9008:12884 1:N:0:TGACAGCT+CCTACGGG
GTCAGCATGTGAGCTTTGGAATTAGTAAATTCGTTGACGACAGAAGGAGCAAGATAACGACCACAGGAGGGTGGTTTATCAACGCAAAATATAGATCGGAAGAGCACACGTCTGAACTCCAGTCACTGACAGCTATCTCGTATGCCGTCTTCTGCTTGAAAAAAAAAAAAAAAGAGCTCAGAGTATACGTATAACAAATACATGGTATTACACAGCACATGATCAAACAGAATACACATTACTATATGTTT
+
CCCCCFFFFFFFGGGGGGGGGGHHHHHHHHHHGHHHHHGGGGGHHHHHHHHHHHHHHHGGGGGHHHHHGGGEFGEGHHHHHHHGGGGGHHHHHHHHHHGGGGHHHHHHHGHHHGHHHHHHHHHHHHHHHHHHHHHDFHHEFFHHHHGEGGGHHHHHHHAFGGHGGG@-:9---..//000/0000000.00000000.<00000/000000000.././000000000.//0<0000000<00000000<0
@M03495:530:000000000-LYBTV:1:1102:2535:12903 1:N:0:TGACAGCT+CCTACGGG
GTCAGCATGTGAGCTTTGGAATTAGTAAATTCGTTGACGACAGAAGGAGCAAGATAACGACCACAGGGAGGCTGGTTTATCAACGGCAAAATATAGATCGGAAGAGCACACGTCTGAACTCCAGTCACTGACAGCTATCTCGTATGCCGTCTTCTGCTTGAAAAAAAAAAAAACAAGCGTGTAAATTTTATTGGCTAATAACTCGAACACAAATATGTGTCATGCAACAAAATCACTAGTAATTCACAATT
+
AABBBFFFFFBFGGGGFGGGGGHHHEGGHHHHGHFHHHDEEGGHHFFGHHHHGHHGHGGGAEEHHHEFGE@EHC?GGHHHFFHHGGGCFHHHHHHHEFDFAAFDF0FHHHHCHHHGHHGFGHFGGGHHFGHHH2/<22F2DGF?GB1F/?A0FHF1DGHHAGFHGC<A--;--.../....:/00;0;009;09//0//////9..;.:....////;/9/:;/////....9/////;:////;/://::
@M03495:530:000000000-LYBTV:1:1102:15338:12914 1:N:0:TGACAGCT+CCTACGGG
GTCAGCATGTGAGCTTTGGAGTGAAATCTCTTGTCTTAAGGAATAAAGGAAAAAGATTCCGTCGGAGGCTCGGTGCTCTACAGGTTCAACCTTTGTACTCTATTATTGCCTCACATTCCATCTCTTGTGAAAATATATTTGATTGGCTTTTCTGCAGGTTGTTTGCCAGGACTTTCCAAGACCTCCACTAGAAAACACAATAAACTTTTTGGAAGCTGGACAACTATCTTCATTTTTCAGAAACAGTGAAC
+
BABBBFFFFFFFGGGGGGGGGGHCHGHHHHHHHHHHHHHHHHHHHHHHHHHHHHGGHHHHHHHGGGGGGHHGGGGGHHHHHHHHHHHHHHHGHGHHHGHHHHHHHHHHHHHHHHHHHHHHHHHHHHHGGFFHHGFHHHHHHHHHGGHHHHHHHHGGHGHHHDHHHHHHGHHHHHHHHGGGFFFFHFHFHHH1=<FHHHC<<GDGGHFGHHGFFBGGBG/.CC.CGHHEHH0FFFFGGGFBFF/CFG0;FG0
@M03495:530:000000000-LYBTV:1:1102:21427:12928 1:N:0:TGACAGCT+CCTACGGG
GTCAGCATGTGAGCTTTGGAGTGAAATCTCTTGTCTTAAGGAATAAAGGAAAAAGATTCCGTCGGAGGCTCGGTGCTCTACAGGTTCAACCTTTGTACTCTATTATTGCCTCACATTCCATCTCTTGTGAAAATATATTTGATTGGCTTTTCTGCAGGTTGTTTGCCAGGACTTTCCAAGACCTCCACTAGAAAACACAATAAACTTTTTGGAAGCTGGACAACTATCTTCATTTTTCAGAAACAGTGAAC
+
CCCCCFFFFFFFGGGGGGGGGGHHHHHHHHHHHHHHHHHHHHHHHHHHHHHHHHGGHHHHHHHGGGGGGHHGGGGGHHHHHHHHHHHHHHHHHHHHHHHHHHGHHHHHHHHHHHHHHHHHHHHHHHHHHHHHHHHHHHHHHGGHHGGHHHHHHHGHHHHHHGHHHFHFHEHHHGGHHG?FFHHHHEFHHHHFDFGHHHH<DGGGDHHHHHGGEGHHHFGCGGHHH/GHHHGGGGGGGEGGFBBFFFBCFF0
@M03495:530:000000000-LYBTV:1:1102:4158:12948 1:N:0:TGACAGCT+CCTACGGG
GTCAGCATGTGAGCTTTGGAGTGAAATCTCTTGTCTTAAGGAATAAAGGAAAAAGATTCCGTCGGAGGCTCGGTGCTCTACAGGTTCAACCTTTGTACTCTATTATTGCCTCACATTCCATCTCTTGTGAAAATATATTTGATTGGCTTTTCTGCAGGTTGTTTGCCAGGACTTTCCAAGACCTCCACTAGAAAACACAATAAACTTTTTGGAAGCTGGACAACTATCTTCATTTTTCAGAAACAGTGAAC
+
BABCBFFFFFFFGGGGGGGGGGHHHHHHHHHHHHHHHHHHHHHHHHHHHHGHHGGGHIHHHHHGGGGGGHHGGGGGHHHHHHHHHGHHHHHGHHHHHHHHHHHHHHHHGHHHHHHHHGHFHHHHHHHHHHFHBFGHEHHHHFHHHHFHHHHHHHHHHEFHHGHHHHHHFFEHGHHHGHHEFHHHHEHHHHGDDFFGHFC<D<D0<DGFHHGCHCFEGG/CGCCEGHHHGHGEFGFGGGFBBFBFFGGGFB0
@M03495:530:000000000-LYBTV:1:1102:21246:12953 1:N:0:TGACAGCT+CCTACGGG
GTCAGCATGTGAGCTTTGGAGTTGACGACAGAAGGAGCAAGATAACGACCACAGGGAGGGTGGTTTATCAACGGCAAAATATAGATCGGAAGAGCACACGTCTGAACTCCAGTCACTGACAGCTATCTCGTATGCCGTCTTCTGCTTGAAAAAAAAAAAAAAAAACAGATCTATAATATGAGAGTACATATAATCAGGAGATCATATGCAGATAAGAAGACAGACGACGCATCAGATATACGCACAGAGAA
+
CBCCDFFFFFFFGGGGGGGGGGHHHHGGGGGHHHHHHHHHHHHHHHGGGGGHHHHGGGGGABFEFHHHHHHHGGGGGHHHHHHHHHHHGGGGHHHHHHHGHHHGHHHHGHHHHHHHHHHHHHHHHFGHHHFGFHHHGGGFGHHHHHHGGHHHGGCFG?:<-9?--..:/10111<:1111<1100111111:111<000../0011<11<11011011/0/://:--<<--<-00<<1<:1...--/0//0
@M03495:530:000000000-LYBTV:1:1102:19261:12960 1:N:0:TGACAGCT+CCTACGGG
GTCAGCATGTGAGCTTTGGAGTGAAATCTCTTGTCTTAAGGAATAAAGGAAAAAGATTCCGTCGGAGGCTCGGTGCTCTACAGGTTCAACCTTTGTACTCTATTATTGCCTCACATTCCATCTCTTGTGAAAATATATTTGATTGGCTTTTCTGCAGGTTGTTTGCCAGGGCTTGCGCACGGTGAAACAGAACTTCTTGAACTCTCCGGCGGTGATTGCTGGAGCAGGTATGATATAATTCTAGGATTTGA
+
CACCCFFFFFFFGGGGGGGGGGHHHHHHHHHHHHHHHHHHHHHHHHHHHHHHHHGGHIIHHIHGGGGGGHHGGGGGHHHHHHHHHHHHHHHHHHHHHHHHHHHHHHHHHHHHHHHHHHHHHHHHHHHHHHFHHHHHHHHHHGHHHHGHHHHHHGHHHGHHHEHHHGGHGGGGHHGHGCEGGGGHGHHHHHHHFFHHHHD=:CGHHHHGCEGGDGGFGGGGGGGGGGFF:FBFFFFFFFFFFF0BFBFFEF0
@M03495:530:000000000-LYBTV:1:1102:1970:12968 1:N:0:TGACAGCT+CCTACGGG
GTCAGCATGTGAGCTTTGGAGTGAAATCTCTTGTCTTAAGGAATAAAGGAAAAAGATTCCGTCGGAGGCTCGGTGCTCTACAGGTTCAACCTTTGTACTCTATTATTGCCTCACATTCCATCTCTTGTGAAAATATATTTGATTGGCTTTTCTGCAGGTTGTTTGCCAGGACTTTCCAAGACCTCCACTAGAAAACACAATAAACTTTTTGGAAGCTGGACAACTATCTTCATTTTTCAGAAACAGTGAAC
+
CCCCCFFFFFFFGGGGGGGGGFHHHHHHHHHHHHHHHHHHHHHHHHHHHHHHHHGGHIIHHHHGGGGGGHHGG?EGHGHHHHHHFHHHHHHHHHHHHHHHHHHHGHHHHGHHHHHHHHHGHHHGGHHGF4FFGHHHHHHHHHHHHHHGHHEHHHGGGHHHHFHHHG2GFHHGFHGHHFDFGHHFHHHGHHH1>=FFHHG<DGB0DHBGHFECGHFHHFGAGFFGHFGFBHFGGGGGGEFFFFGGGG;FBF0
@M03495:530:000000000-LYBTV:1:1102:27802:12979 1:N:0:TGACAGCT+CCTACGGG
GTCAGCATGTGAGCTTTGGAATTAGTAAATTCGTTGACGACAGAAGGAGCAAGATAACGACCACAGGGAGGCTGGTTTATCAACGGCAAAATATAGATCGGAAGAGCACACGTCTGAACTCCAGTCACTGACAGCTATCTCGTATGCCGTCTTCTGCTTGAAAAAAAAATTTAGCTATGATTTGAACATCTCCCTGACATCGAGTTCGCAAGATCTGACTATCTCATGACATTCACAACTGTTCAGGAGCA
+
AABBBFFBFFFFEGGGGGGGGGHHHHHHHHGHGFGHHHGGGGCHHHHFHGHEGHGHHGEGEGGEAGAFCEGGHHGHHGBHHFHCEEFEFHFGGHHHHHFG??CFEGFHHHGGHHHGHHHFHHEFBFGBFGGFGGCF<FC2@FC/FB1<<<@G/<<<11FGHH1=0<--:./0;0000:0000;;00;000090//9/9000;/.0.0.-..-/;0///:////////9///;/9////./////////..9
@M03495:530:000000000-LYBTV:1:1102:11902:13012 1:N:0:TGACAGCT+CCTACGGG
GTCAGCATGTGAGCTTTGGAGTGAAATCTCTTGTCTTAAGGAATAAAGGAAAAAGATTCCGTCGGAGGCTCGGTGCTCTACAGGTTCAACCTTTGTACTCTATTATTGCCTCACATTCCATCTCTTGTGAAAATATATTTGATTGGCTTTTCTGCAGGTTGTTTGCCAGGACAGGTCGTGATTGCTGGAGCAGGTATGATATAATTCTAGGATTTGACAGATGAATAATTTACATATATATCTAACTTTGA
+
CCCCDFFFFFFFGGGGGGGGGGHHHHHHHHHHHHHHHHHHHHHHHHHHHHHHHHGGHIIHHHHGGGGGGHHGGFGGHHHHHHHHHHHHHHHHHHHHHHHHHHHHHHHHHHHHHHHHHHHHHHHHHHHHHHHHHGHHHHHHHHHHHHHHHHHHHHHHHHHHHGHHHHHHHHHHHGGHHGGGHHHHHHHGAFHEHACGHHHHHHHHHHHGGH<GHGHHHHHHHHHH<GGCGHHHHGGHGGGGGGGGGGGGGG0
@M03495:530:000000000-LYBTV:1:1102:10441:13013 1:N:0:TGACAGCT+CCTACGGG
GTCAGCATGTGAGCTTTGGAATTAGTAAATTCGTTGACGACAGAAGGAGCAAGATAACGACCACAGGGAGGGTGGTTTATCAACGGCAAAATATAGATCGGAAGAGCACACGTCTGAACTCCAGTCACTGACAGCTATCTCGTATGCCGTCTTCTGCTTGAAAAAAAAAAACAAAAAAAAATAAGTGTCAGGCTAGAATATTTGATACTTTGATTAGAATTATTATGAAGCATGCAAATTTTCTCACCGGA
+
CBCCCFFFFBFFGGGGGGGGGGHHHHHHHHHHGGHHHHGGGGGHHHHHHHHHHHHHHHGGGGGHHHHGEGGGBFFAGHHHHHHHGGGGGHHHHHHHHHHHGGGGHHHHHHHGHHFGHHHHHHHHFGGHHHFHHHHGH2?GHHGGHGHHCA@HEDHGFHHHF>DDGG-AACA....C.--:-./////9////:././//////9///9/9////////////9/////:/;//////////://;//.9--
@M03495:530:000000000-LYBTV:1:1102:23924:13048 1:N:0:TGACAGCT+CCTACGGG
GTCAGCATGTGAGCTTTGGAGTGAAATCTCTTGTCTTAAGGAATAAAGGAAAAAGATTCCGTCGGAGGCTCGGTGCTCTACAGGTTCAACCTTTGTACTCTATTATTGCCTCACATTCCATCTCTTGTGAAAATATATTTGATTGGCTTTTCTGCAGGTTGTTTGCCAGGACTTTCCAAGACCTCCACTAGAAAACACAATAAACTTTTTGGAAGCTGGACAACTATCTTCATTTTTCAGAAACAGTGAAA
+
CBCCDFFFFFFFGGGGGGGGGGHHHHHHHHHHHHHHHHHHHHHHHHHHHHHHHHGGHIIIHIHGGGGGGHHGGGGGHHHHHGHHHHHHHHHHHHHHHHGHHHHHGHHHHHHHHHHHHHHHHHHHHHHGHHHHHGHHHHHHHFHHGFHHHHHHHGHHHHHHHGHHHHHHHEEHHHGHHHGHEFHHHGHGHGH1FGHHHHG<D<DHGHHHHHGGHHHHHHHHHHHEHHHHHGGGGGGGGGGHGGGGFGFFFG0
@M03495:530:000000000-LYBTV:1:1102:26754:13060 1:N:0:TGACAGCT+CCTACGGG
GTCAGCATGTGAGCTTTGGAATTAGTAAATTCGTTGACGACAGAAGGAGCAAGATAATGACCACAGGGAGGGTGGTTTATCAACGGCAAAATATAGATCGGAAGAGCACACGTCTGAACTCCAGTCACTGACAGCTATCTCGTATGCCGTCTTCTGCTTGAAAAAAAAACAGATCATCCAGAATTAACAGAGATAAAAGCCGATCTCCAGGACTACAGCAAGGTATTTATTATTCAATTTGTGCTTTAGGC
+
A>AABFFFF5BFGCBFFEFGFGHHBHHFHHHHGHGHHHAFGGGHHHGEAGHBGCGAGFDBFFBECAFAEDGGGF?FGHHFEHEG1/>EEF1B@4FBG4DCAF/EF?FEGHFEHHHGHB?DDGF1FDGG2GH111/@D2F12F?/?01F//@0?11FGHH1F11<0<-A:../:0/000::C0/C0;0000/9/B9;090.;-;--CB0;/;9A/B/99/F...;/;999///99///9//;99:;;B/B//
@M03495:530:000000000-LYBTV:1:1102:11578:13061 1:N:0:TGACAGCT+CCTACGGG
GTCAGCATGTGAGCTTTGGAATTAGCTGGTTTATCAACGGCAAAATATAGATCGGAAGAGCACACGTCTGAACTCCAGTCACTGACAGCTATCTCGTATGCCGTCTTCTGCTTGAAAAAAAAAAAAAAAAATATATACAAACATTGTACGCACCTCAAGTCAACATCGTTGCCAAGTGAACATGAATCCACAATCACACACACTCTGTCTCATAAACGATAGCATGATAGCAAATCACATATGTAGCTGTA
+
CCDCCFFFFFFFGGGGGGGGGGHHHHHHHHHHHHHHHHGGGGGHHHHHHHHHHHGGGGHHHHHHHGHHHGHHHHHHHHHHHHHHHHHHHHHHGHHHGGHHHHGGGHGHHHHHHHFHHHHGGG>B////-->000=000000..00000=...--/.000000000/0..;/.000.;00000:000000000.000000....//0000000:0000.....0000;0;000000000:000000000000
@M03495:530:000000000-LYBTV:1:1102:25312:13065 1:N:0:TGACAGCT+CCTACGGG
GTCAGCATGTGAGCTTTGGAGTGAAATCTCTTGTCTTAAGGAATAAAGGAAAAAGATTCCGTCGGAGGCTCGGTGCTCTACAGGTTCAACCTTTGTACTCTATTATTGCCTCACATTCCATCTCTTGTGAAAATATATTTGATTGGCTTTTCTGCAGGTTGTTTGCCAGGACTTTCCAAGACCTCCACTAGAAAACACAATAAACTTTTTGGAAGCTGGACAACTATCTTCATTTTTCAGAAACAGTGAAC
+
CABCCFFFFFFFGGGGGGGGGGHHHHHHHHHHHHHHHHHHHHHHHHHHEHHHHHGGHIHHHHHGGGGGGHHGGGGGHHHHHHHHHHHHHHHHHHHHHHHHHHHHHHHFHHHHHHHHHHBGHHHHHHHHGEHFHHHHHHHHHEHHE0FBAGHGFDHHHHHHGGHGFFHHHGHHHHHHGHGDGHFFHHHHHHH<11FGFHGCGH0=<BGFHHGG0CGHHFHHHFHHHFHBBF009FFGGFGGGG0B//90CB0
@M03495:530:000000000-LYBTV:1:1102:25057:13109 1:N:0:TGACAGCT+CCTACGTG
GTCAGCATGTGAGCTTTGGAATTAGTAAATTCGTTGACGACAGAAGGAGCAAGATAACGACCACAGGGAGGGTGGTTTATCAACGGCAAAATATAGATCGGAAGAGCACACGTCTGAACTCCAGTCACTGACAGCTATCTCGTATGCCGTCTTCTGCTTGAAAAAAAAAAACGAATAAACATACAAGTACAGCTGGTCTTCATGTGTAGCAGGTGGTCTAAAAGTGGGAGAGTTGAGTATTCTTGTTGAGG
+
>AAAAFDFFFFFGGGGGF4C5FGHHHHHHHHHGHFHCGGEEEGFHHHHHEHHHHHGHHGFGGAHHFHGFEEE11E>FHHFHEGGECEEECFGBGFHFGHHGEFD00GHHFHCGHHGDGFHFHHGFGG1G1FF<FGFFG01FCFGB0FD@.->FDB11<FG0<<D<<C::@?.-9..;0;0000;0;009000:0//900;;//9//;:/9//.:/.9://;://///..;9A///////////////.//.
@M03495:530:000000000-LYBTV:1:1102:7014:13150 1:N:0:TGACAGCT+CCTACGGG
GTCAGCATGTGAGCTTTGGTTTATCAACGGCAAAATATAGATCGGAAGAGCACACGTCTGAACTCCAGTCACTGACAGCTATCTCGTATGCCGTCTTCTGCTTGAAAAAAAAAATACTTAGCGACCTTTCGCCATCAACTAACGATTCTGTCAAAAACTGACGCGTTAGATGAGAAGAAGTGTCTTAATATACTTGGCAAGTCCGTCAAGGACTGGCTGAGATATGAGTCACATTTTGATCATGGTAGCGA
+
AAABAFFFFFFFGGGGGGGFGGHHFHFFGGCECHHHHHGGHF5EEFG?GFHFFHGGGEGFFHHHHHBGGHHGHHHHF3CCGG3FGGEEHGFHEGCFEBBFG@GHFHBHHE/>/>0BB2221B<@@C?1@G/ADGEGG1<1111....>=1<F1=GH..00</<.---:C;<0<00;//C/00000;900;00;9000/00.;;;C9...0/A.99....9A//////:9//;/////9.//99////;/--
@M03495:530:000000000-LYBTV:1:1102:12875:13162 1:N:0:TGACAGCT+CCTACGGG
GTCAGCATGTGAGCTTTGGAGTGAAATCTCTTGTCTTAAGGAATAAAGGAAAAAGATTCCGTCGGAGGCTCGGTGCTCTACAGGTTCAACCTTTGTACTCTATTATTGCCTCACATTCCATCTCTTGTGAAAATATATTTGATTGGCTTTTCTGCAGGTTGTTTGCCAGGACTTTCCAAGACCTCCACTAGAAAACACAATAAACTTTTTGGAAGCTGGACAACTATCTTCATTTTTCAGAAACAGTGAAC
+
CABCCFFFFFFFGGGGGGGGGGHHHHHHHHHHHHHHHHHHHHHHHHHHHHHHHHGGHIIIHIHGGGGGGHHGGGGGHHHHHHHHHHHHHHHHHHHHHHHHHHHHHHHHHHHHHHHHHHHHHHHHHHHHHFHHHHHHHHHHHHHHHHHHHHGHHHHHHGHHHGHHHHHHHEHHHHHHHFFGEHHHHHHHHHGGBHHHHHE<GFH0DGHHHHGGHHFEGHHGHHHEHHHHHHFBFGGGGGGFGGGGGFFFGB0
@M03495:530:000000000-LYBTV:1:1102:7950:13171 1:N:0:TGACAGCT+CCTACGGG
GTCAGCATGTGAGCTTTGGAGTGAAATCTCTTGTCTTAAGGAATAAAGGAAAAAGATTCCGTCGGAGGCTCGGTGCTCTACAGGTTCAACCTTTGTACTCTATTATTGCCTCACATTCCATCTCTTGTGAAAATATATTTGATTGGCTTTTCTGCAGGTTGTTTGCCAGGATTCCAAGACCTCCACTAGAAAACACAATAAACTTTTTGGAAGCTGGACAACTATCTTCATTTTTCAGAAACAGTGAACAA
+
DDDDCFFFFFFFGGGGGGGGGGHHHHHHHHHHHHHHHHHHHHHHHHHHHHHHHHGGHHHIHIHGGGGGGHHGGEGGHHHHHHHHHHHHHHHHGGHHHHHHHHHHHHHHHHHHHHHHHHHHHHHGHHHHHHHHHGHHHHHHHGHHHHHHHHHHHFHHHHHHGGHHHHHHEHAHHHHEHHCHHGHHHHHHHHHFGHEHH.==<=DHG0GHGGHFHFHHFFHHHCHHHHHHHHHGFFGGGGGBCFFFFFGGFGF
@M03495:530:000000000-LYBTV:1:1102:21313:13183 1:N:0:TGACAGCT+CCTACGGG
GTCAGCATGTGAGCTTTGGAGTCAGCACTGGTTTATCAACGGCAAAATATAGATCGGAAGAGCACACGTCTGAACTCCAGTCACTGACAGCTATCTCGTATGCCGTCTTCTGCTTGAAAAAAAAAAAAAAAACTATGAGAAATCGATCACTATACGCAAAAGACGTAAGGTCTAAGAAAACGAATACTACATAAGTAATCTTGTTCAAGTATATACACCACGTAATATCGTTATAAGAGTTAACACTGTAG
+
CCCDDFFFFFFFGGGGGGGGGGHHHHHHHHHHHHHHHHHHGGGGGHHHHHHHHHHHGGGGHHHHHHHGHHGGHHHHHHHHHHHHHHHHHHHHHGFGHHGGHHHHGFGGGHHHHHHHGHHHHGGGGG<<</<-<11100000000.<.../00000...--:/:/.;.;.0900000009//-....000000000;00:0000009000;;:000000/.:.;/..000./:.:00000009000000090
@M03495:530:000000000-LYBTV:1:1102:13508:13205 1:N:0:TGACAGCT+CCTACGGG
GTCAGCATGTGAGCTTTGGAGTGAAATCTCTTGTCTTAAGGAATAAAGGAAAAAGATTCCGTCGGAGGCTCGGTGCTCTACAGGTTCAACCTTTGTACTCTATTATTGCCTCACATTCCATCTCTTGTGAAAATATATTTGATTGGCTTTTCTGCAGGTTGTTTGCCAGGACTTTCCAAGACCTCCACTAGAAAACACAATAAACTTTTTGGAAGCTGGACAACTATCTTCATTTTTCAGAAACAGTGAAC
+
CBCBCFFFFFFFGGGGGGGGGGHHHHHHHHHHHHHHHHHHHHHHHHHHHHHHGHGGHHIHHHHGGGGGDGHGGGGGHHGHHHGHHHHHHHHHHHHHHHGHHHHHHHHHHHHHHHHHHHHHHHHGHHHGHHHHHHGHHHHHHGHHGHFHHHHHHHHHHHHHHGHHHHHHGHHHGHHHHGFHHGHHHHHHHHHGFHHHHGG.DGGGHHHHHHGGBHHHHHHGGHHGHGHHHHEGGGGHGGGFGFFGFGBFBF0
@M03495:530:000000000-LYBTV:1:1102:12713:13205 1:N:0:TGACAGCT+CCTACGGG
GTCAGCATGTGAGCTTTGGAGTGAAATCTCTTGTCTTAAGGAATAAAGGAAAAAGATTCCGTCGGAGGCTCGGTGCTCTACAGGTTCAACCTTTGTACTCTATTATTGCCTCACATTCCATCTCTTGTGAAAATATATTTGATTGGCTTTTCTGCAGGTTGTTTGCCAGGACTTTCCAAGACCTCCACTAGAAAACACAATAAACTTTTTGGAAGCTGGACAACTATCTTCATTTTTCAGAAACAGTGAAC
+
CBBCCFFFFFFFGGGGGGGGGGHHHHHHHHHHHHHHHHHHHFHHHHHHHHHHHHGGHHHHHHHGGCGCFHHGGFGGHHHHHHHHHHHHGHGGHHHHGFHGHHHHHHGHHHHHHFHHFHHHHHHHHGHHHFGHBFHHHHHHHHHHHGHHGHHHHGFHHHHHGGHHHHHHGHFGHHGHGHGHHHHHHEHFHHHGGHHFHGEEGGD0DFGHHHGGEHHEHHHHHHHFHGHHHGGGGFFGGGGGFB0FFB;B0F0
@M03495:530:000000000-LYBTV:1:1102:23616:13227 1:N:0:TGACAGCT+CCTACGGG
GTCAGCATGTGAGCTTTGGTCCAGCCTGAGTCCTGGTTTATCAACGGCAAAATATAGATCGGAAGAGCACACGTCTGAACTCCAGTCACTGACAGCTATCTCGTATGCCGTCTTCTGCTTGAAAGAAAAACAGGCGGGCATTCCTGAAGCTGACAGCATTCGGGCCGAGATGACTCGCTCCGATGCCGTAGGGCTTTCCAGCGTGAACTCTGCCTTCCCCCCCGCTCGTGTCCTTCCTCTCCCGCTCTGCC
+
A1>A?FDDF1@FAF1CGE1F1FA10FHG0FGAA3FFBF0FEGE2BAEAA/00BFGEHHEG///AE0AGE0FGE0?>>@@@@FGCFHHHB2@1@1FHHFE0@2B/>0F21E//0F>>G1B1B01110<000//</<B@</@01>1FFF><1><1<>1<<D00=.<<-----.00:;0.9....-.9.0-....9/9.9/;///-----//////;////---;-9-------9;///9:/:/B/-----///
@M03495:530:000000000-LYBTV:1:1102:6296:13242 1:N:0:TGACAGCT+CCTACGGG
GTCAGCATGTGAGCTTTGGAATTAGCTGGTTTATCAACGGCAAAATATAGATCGGAAGAGCACACGTCTGAACTCCAGTCACTGACAGCTATCTCGTATGCCGTCTTCTGCTTGAAAAAAAAAAAAAAACACAAAAAGAAATGTAAGGATATTTGCAGGCTAGCCAAATACTAATATATAACTAGAAATAGACAAAATTCAAAGTACATGGTGATACGTATGTACAAAGAGTGCTATATTACACGTACTAA
+
CBCCCFFFFFFFGGGGGGGGGGHHHHHHHHHHHHHHHHGGGGGHHHHHHHHHHHGGGGHHHHHHHGHHHGHHHHHHHHHHHHHHHHHHHHHHGHHHGGHHHHGGGHGHHHHHHHGHHHHGGGCD<>/<<..0<.00..<</000000000000=0000...0.0/0//000000000000000000000000<0:/.0<0<000:00000/00<:00.<00/:0000<//<00000<:000000../..:0
@M03495:530:000000000-LYBTV:1:1102:5376:13248 1:N:0:TGACAGCT+CCTACGGG
GTCAGCATGTGAGCTTTGGAGTGAAATCTCTTGTCTTAAGGAATAAAGGAAAAAGATTCCGTCGGAGGCTCGGTGCTCTACAGGTTCAACCTTTGTACTCTATTATTGCCTCACATTCCATCTCTTGTGAAAATATATTTGATTGGCTTTTCTGCAGGTTGTTTGCCAGGACTTTCCAAGACCTCCACTAGAAAACACAATAAACTTTTTGGAAGCTGGACAACTATCTTCATTTTTCAGAAACAGTGAAC
+
CBCCCFFFFFFFGGGGGGGGGGHHHHHHHHHHHHHHHHHHHHHHHHHHHHHHHHGGHHIHHHHGGGGGGHHGGGGGHHHHHHHHHHHHHHGHHHHHHHGHHHHHHHHGGHHHHHHHHHHHHFHGHHHHHGGHHGHHHHHHHFHHHHHHHHHHHHGHHEGHHGHHHHHHGFHHHHHHHFGFHHHHHHHHHHHHDHGHHHE<GHFGGHHHHHGGHHGHHHHHHHHEHHHHHCFGGGGGGGGG0BBFGFBFGG0
@M03495:530:000000000-LYBTV:1:1102:7349:13263 1:N:0:TGACAGCT+CCTACGGG
GTCAGCATGTGAGCTTTGGAATTAGTAAATTCGTTGACGACAATAACGACCACAGGGAGGGTGGTTTATCAACGGCAAAATATAGATCGGAAGAGCACACGTCTGAACTCCAGTCACTGACAGCTATCTCGTATGCCGTCTTCTGCTTGAAAAAAAAAAACAAGAATAACACAAAGTGTACACTTACGCTTGCTCTATCTCCACACACAGAACAAAATGAAGTTCAGTAGCTAAACGCAAACTGGGCATGT
+
BCCCCFFFFFFFGGGGGGGGGGHHHHHHHHHHGHHHHHGGGGGHHHHGGGGGHHHHGEEGGEFGGGHHHHHHHGGGGGHHHHHHGHHHHGGGGHHHHHHHGGHHGHHHHHHHHHHHHHHGHHHHHHFGHFF/AGHHHF<CFGFHGHHHHHFHFFE?E@-;...///0009;0..9/0009000;000..;...;000;00000;0.;...00/9/.;00;0099000::00;0909.9---.00/..//.0
@M03495:530:000000000-LYBTV:1:1102:5229:13289 1:N:0:TGACAGCT+CCTACGGG
GTCAGCATGTGAGCTTTGGTCCAGCCTGAGTCCTGGTTTATCAACGGCAAAATATAGATCGGAAGAGCACACGTCTGAACTCCAGTCACTGACAGCTATCTCGTATGCCGTCTTCTGCTTGAAAAAAAAAAAAACACTAACAGGCAAGAGAGGAATTATCAACCAATAATGCAGCTGTGTAGGTCATACACAACAGACAGAACAACAACACTATAATTAGCTATCACAGCGACAAAGTATGTGTATGCATC
+
CACCCFFFFFFFGGGGGGGGGGHHHGHHGHGHHHHHHHHHHHHHHGGGGGHHHHHHHHHHHGGGGHHHHHHHGHHHGHHHHHHHHHHHHHHHHHHHHHHEHHHGGHHHHGGGHGHHHHHHHFHHHHGGGGBA///<0<<1>11..>0./<<.../00=0000/;..0:000000;/00/0:000900;0000...//.///0://;..;..0/0:00000/000/00009-----//0:00000000:0:9
@M03495:530:000000000-LYBTV:1:1102:7668:13295 1:N:0:TGACAGCT+CCTACGGG
GTCAGCATGTGAGCTTTGGTTTATCAACGGCAAAATATAGATCGGAAGAGCACACGTCTGAACTCCAGTCACTGACAGCTATCTCGTATGCCGTCTTCTGCTTGAAAAAAAAAACAAAAAATAAGTACGAAGCTGAACGCACATAAAAGCAGTATCGCACAACAATACATCAGTCAGCGCCAGAAATGTAAGCTCCGTCATCTCTACAGTGTATGTGATATGAATCCTACTCGAAATCGATGTAGATAACC
+
CCCCDFFFFFFFGGGGGGGGGGHHHHHHGGGGGHHHHHHHHHHHGGGGHHHHHHHGHHHGHHHHHHHHHHHHHHHHHHHHHHFHHHGGHHHHGGGHGHHHHHHH1GHHHGGGEF/??B0//02222>>///?/111110.---1111110</1=1<...--/...010:1:0011010.--.<./01111<<0100..<..1111:110111<11<1111111111011000.9<..1...:<<1111100
@M03495:530:000000000-LYBTV:1:1102:17704:13296 1:N:0:TGACAGCT+CCTACGGG
GTCAGCATGTGAGCTTTGGAATTAGTAAATTCGTTGACGACAGAAGGAGCAAGATAACGACCACAGGGAGGGTGGTTTATCAACGGCAAAATATAGATCGGAAGAGCACACGTCTGAACTCCAGTCACTGACAGCTATCTCGTATGCCGTCTTCTGCTTGAAAAAAAAAAAAAATAAACATCAATGACAGCATGCGTATATGATAAATACTCAACAGATATGGTAGTATCGTAGTGAATAGGAAGAGACGA
+
CCCCDFFFFFFFGGGGGGGGGGHHHHHHHHHHGHHHHHGGGGGHHHHHHHHHHHHHHHGGGGGHHHHGGGGGEFGGGHHHHHHHGGGGGHHHHHHHHHHHGGGGHHHHHHHGHHHGHHHHHHHHHHHHHHHHHHHGHHHHHHGGHHHHGGGHGHHHHHHHHHHHHGGGEACA9-;000000000000000./000.;.90:00000000000;0/://:00000000000;;...:00000000...//.-
@M03495:530:000000000-LYBTV:1:1102:19551:13313 1:N:0:TGACAGCT+CCTACGGG
GTCAGCATGTGAGCTTTGGTCCGCCTGAGTCCCTGGTTTATCAACGGCAAAATATAGATCGGAAGAGCACACGTCTGAACTCCAGTCACTGACAGCTATCTCGTATGCCGTCTTCTGCTTGAAAAAAAAAAAAAAAAATAAATACAATGTATGACGAACTATATTACTGAACATGACAAAGCATCAGCAATAACACACGACACTCCATTCGTCAGATGAACACCTAGTCTCCTACTCGATAAACACTCAAG
+
CCCCDFFFFFFFGGGGGGGGGGGGGGHHHHHHHHHHGHHHHHHHHGGGGGHHHHHHHHHHHGGGGHHHHHHHGHHHGHHHHGHHHHHHHHGHHHHHHHHHHHHGGHHHHGGGHGHHHHHHHHHHHFGGDFC>@><---<00000000000<0000..--.<00000:0<00:00:0000///0:00000/0<<0009.9--<-0//BB000/.<.00<00<:/./::00000000<<.</..000.0//00
@M03495:530:000000000-LYBTV:1:1102:24724:13320 1:N:0:TGACAGCT+CCTACGGG
GTCAGCATGTGAGCTTTGGTCCAGCCTGAGTCCTGGTTTATCAACGGCAAAATATAGATCGGAAGAGCACACGTCTGAACTCCAGTCACTGACAGCTATCTCGTATGCCGTCTTCTGCTTGAAAAAAAATATAGCTGGCGACATCTTCGCGATGGACGCCTTTTGCGCTCTCCGACTTTCTTCGTCTCGTCGTGGGCATATCTATGACTCTAATGGTAGCATTTTTACTTTTCATGTCACTCCTCCTTCCG
+
BABBBFFFFFFFFGFGGGFGFEHHGFFHHHHHHHEHGGGGHHHGHEGGCEFHGGHFHHHGHEGEFFGFHHHHGFFGGD5CGHHFFGHHGHFFFFEEHHG34FGF?FBGDE>EFF4GGEGGHHF33B</B0B3322222/</<//11<<//---..01--<..<0=D-D-..0/:--99F0009.;../9..--..-9/;0/////:/9////;///9///://///9/://///9;B/////./././//.
@M03495:530:000000000-LYBTV:1:1102:20620:13324 1:N:0:TGACAGCT+CCTACGGG
GTCAGCATGTGAGCTTTGGTCCAGCCTGAGTCCTGGTTTATCAACGGCAAAATATAGATCGGAAGAGCACACGTCTGAACTCCAGTCACTGACAGCTATCTCGTATGCCGTCTTCTGCTTGAAAAAAAAAAGAAGAGGCAAAGGAGTGTTTTGAAAGCCTCAGTAGAGAATGCGCGATGTTCTATTCTATGCTGTAATCGTACACATCTGCAGAGTCGACCATGTCACAGCAGCAGAGTGATGTGCATTGC
+
BAABAFFFFFF5GFGGGGGGGFAGGCCGFFBFGDHFFHCGGFFFGFAEEE2CGBGGGHFFHFFGGHHHFHFFEFGFAF5GG@FEGHFGHEBFGHEEHBHBDFCF1FFHDEEEFFHFGHHGH03FDFG?/////0010/<<<F00F.><>100<>1FF0GHGH/000000<000<.-:::.00C0:;0000000009;00.;A..0000000090;BB:.9-9B////;//.9....;.////;////////
@M03495:530:000000000-LYBTV:1:1102:14665:13334 1:N:0:TGACAGCT+CCTACGGG
GTCAGCATGTGAGCTTTGGAATTAGTAAATTCGTTGACGACAGAAGGAGCAAGATAACGACCACAGGGAGGGTGGTTTATCAACGGCAAAATATAGATCGGAAGAGCACACGTCTGAACTCCAGTCACTGACAGCTATCTCGTATGCCGTCTTCTGCTTGAAAAAAAAAAAAATATCGAAAAGGAATGCAGTACAACACTAACATCTTCATACGTCAAGAATGTAGATGATCGTATATCAGCACGCTTGTG
+
CCCCDFFFFFFFGGGGGGGGGGHHHHHHHHHHGHHHHHGGGGGHHHHHHHHHHHHHHHGGGGGHHHHGGGGGGGGGGHHHHHHHGGGGGHHHHHHHHHHHGGGGHHHHHHHGHHHGHHHHHHHHHHHHHHHHHHHHHHBGHHGGHHHHGEFHGHHHHHHHHHHHHGGGGF@;-.000;./.-/.//00000;00000..0/000000:00000.0:..00/;00:000:000././0000000.--....0
@M03495:530:000000000-LYBTV:1:1102:8067:13368 1:N:0:TGACAGCT+CCTACGGG
GTCAGCATGTGAGCTTTGGTCCAGCCTGAGTCCTGGTTTATCAACGGCAAAATATAGATCGGAAGAGCACACGTCTGAACTCCAGTCACTGACAGCTATCTCGTATGCCGTCTTCTGCTTGAAAAAAAAAAAAAAAGAATAACAGCACCGGACTGCGGAGATGTAGTAGAGCACAAAGACAAAGACAGCATATACAAACAGATCCTGACAAAGAATGACAACGTACCACACAGAGCGAACGTATATGTCCA
+
DCDDDFFFFFFFGGGGGGGGGGHHHGHHHHGGHHHHHHHHHHHHHGGGGGHHGHHHHHHHHGGGGHHHHHHHGHHHGHHHHHHHHHHHHHGHHHHHHHHGHHHGGHHHHGGGHGHHGHHHHHHFHGGGGG<>//<-..0000000./..--:--./.----/:0;;;000000.//.///////9///.;00900000.::/:00000;00///.0000;0.-.;..90....0//---:-..0000:000
@M03495:530:000000000-LYBTV:1:1102:10207:13370 1:N:0:TGACAGCT+CCTACGGG
GTCAGCATGTGAGCTTTGGAGACTGGTTTATCAACGGCAAAATATAGATCGGAAGAGCACACGTCTGAACTCCAGTCACTGACAGCTATCTCGTATGCCGTCTTCTGCTTGAAAAAAAAAAAACAATAAACCAATAAAAACAATCTCGACATCATGGTAACGTTCAAAAAAAGTACAATCAAGCATCGCATACTACTCAAGTGACACATCTCTCGCGACTTATATGACTCATACAACTCACGCATGATTGA
+
DCDEDFFFFFFFGGGGGGGGGGGHHHHHHHHHHHHGGGGGHHHHHHHHHHHGGGGHHHHHHHGHHHGHHHHHHHHHHHHHHHHHHHHHHGHHHGGHHHHGGGHGHHHHHHHHHHHHGGGGG/><//11111?//111111...111101-..0<11011=0.///<110:-<.0<1111<0000/10.....:111:0100<11:10<00:11<..----.::111111101110000000..-..01110
@M03495:530:000000000-LYBTV:1:1102:21415:13393 1:N:0:TGACAGCT+CCTACGGG
GTCAGCATGTGAGCTTTGGAATAGTAAATTCGTTGACGACAGAAGGAGCAAGATAACGACCACAGGGAGGGTGGTTTATCAACGGCAAAATATAGATCGGAAGAGCACACGTCTGAACTCCAGTCACTGACAGCTATCTCGTATGCCGTCTTCTGCTTGAAAAAAAAAAAAAAACACTATACAAGAGTAGACAGATGATGAGTCGCTATCATACAGCTCTGTAGTATCAGTACGACTTGACCAGATACGCA
+
BBBCCFFFFFFFGGGGGGGGGGHHHHHHHHHGHHHHHGFGGGHHHHHHHHHHHHHHHGGGGGHHGHGGGGGBFFGGHHHHHHHGGGGGHHHHHHHHHHHGGGGHHGHHHHGHEHGHHHHHHHHHHHHHHHHHGEGHGFHHHGGHHHHGFGHGHGGHHHHFG1GHECCEF9=-<-...0:0000<0/.000000//00000000<--...:0000:000000<000:00:0000.....00000..000..9
@M03495:530:000000000-LYBTV:1:1102:17496:13400 1:N:0:TGACAGCT+CCTACGGG
GTCAGCATGTGAGCTTTGGAGTGAAATCTCTTGTCTTAAGGAATAAAGGAAAAAGATTCCGTCGGAGGCTCGGTGCTCTACAGGTTCAACCTTTGTACTCTATTATTGCCTCACATTCCATCTCTTGTGAAAATATATTTGATTGGCTTTTCTGCAGGTTGTTTGCCAGGATCTTTCCAAGACCTCCACTAGAAAACACAATAAACTTTTTGGAAGCTGGACAACTATCTTCATTTTTCAGAAACAGTGAA
+
CBCCCFFFFFFFGGGGGGGGGGHHHHHHHHHHHHHHHHHHHHHHHHHGHHHHHHGGGGIHHHHGGGGGGHHGGGGGHHHHHHHHHHHHHHHHHHHHHHHHHHHHHHHHHHHHHHHHHHHHHFHHHHHHHHHHGEGHHHHHHFHHHHHHHHHHHHHGGHGFHCGHGHGHHGHFHHHHHHHHHAHHHHEHHHHHHHHHHHCC<DGDGHGHGHHGGHGFFHHHHHFGFHHFHHGGFGGGGGGGGFCFFGGFFGB
@M03495:530:000000000-LYBTV:1:1102:4482:13431 1:N:0:TGACAGCT+CCTACGGG
GTCAGCATGTGAGCTTTGGAGTGAAATCTCTTGTCTTAAGGAATAAAGGAAAAAGATTCCGTCGGAGGCTCGGTGCTCTACAGGTTCAACCTTTGTACTCTATTATTGCCTCACATTCCATCTCTTGTGAAAATATATTTGATTGGCTTTTCTGCAGGTTGTTTGCCAGGACTTTCCAAGACCTCCACTAGAAAACACAATAAACTTTTTGGAAGCTGGACAACTATCTTCATTTTTCAGAAACAGTGAAC
+
CCCCCFFFFFFFGGGGGGGGGGHHHHHHHHHHHHFHHHHHHHHHHHHHHGHHHHGGHHIHGHHGGGGGGHHGGEGGHHHHHHHHHHHHBGHGHHHHHGGHHHHHHHHHGHHHGHHHHGHFFHHGHHHHHH4GGFHFHGHHHFHHGHFHHHHHHHFHFEGHHDHHHHHHHEHHHHHHHHGHGFHFHEHHHHHDGFHHHH<<DD0<<GHFHD@DBGGEHHFFGHHHHFG0CCFGGGGGFFGGBFBFFGFFG00
@M03495:530:000000000-LYBTV:1:1102:23727:13433 1:N:0:TGACAGCT+CCTACGGG
GTCAGCATGTGAGCTTTGGAATTAGTAAATTCGTTGACGACAGAAGGAGCAAGATAACGACCACAGGGAGGCTGGTTTATCAACGGCAAAATATAGATCGGAAGAGCACACGTCTGAACTCCAGTCACTGACAGCTATCTCGTATGCCGTCTTCTGCTTGAAAAAAAAAAAAGAACATGCTCCTCCTATCATCATGTCCACATACATAAGAGCTACACCAACTACACGTATCTGTGATAGAGATGCACTCA
+
BABCCFFFFFFFGGGGGGGGGGHHHGGHHHHHGGHHHHGGGGGHHHHGHHEHHHHHHHGGGGGHHHHGGGGGHFGHHHGHHHHHGGGGGHGGGHHHGHHHGGGGHFHGHHHGHHHGGHHHHHEHFGHHFHHHHGHGD>FDFHGGGGHFGDGHEFHEHHHFHF1GGFG?--A-...//000;0009//0000;9C00;000:0000000990090000//9../000/../0.0000:090;00000000//
@M03495:530:000000000-LYBTV:1:1102:25761:13438 1:N:0:TGACAGCT+CCTACGGG
GTCAGCATGTGAGCTTTGGAGTGAAATCTCTTGTCTTAAGGAATAAAGGAAAAAGATTCCGTCGGAGGCTCGGTGCTCTACAGGTTCAACCTTTGTACTCTATTATTGCCTCACATTCCATCTCTTGTGAAAATATATTTGATTGGCTTTTCTGCAGGTTGTTTGCCAGGACTTTCCAAGACCTCCACTAGAAAACACAATAAACTTTTTGGAAGCTGGACAACTATCTTCATTTTTCAGAAACAGTGAAC
+
BBBBBFFFFFFFGGGGGGGGFGHGGGHGHHHHHHHHHHHHHHFGFHHHGHGHHHEEHHHHGHHGGGGGGHHFGEGGHGGHHFHHHHFGGHFHHHGGHHHHHHHHHHHHHHHHHHGHHHHGHHHGHGHHHH4E3FGFHHHHH4FHHGFHHHFFFFHFHHHHFDHFHH2GFEHHFFGFGBBDGHHHHHHFHHHGBFGGH.<<D0<0<=GHHHGGHHHHFHHAG0.CGHGFHGGGFFB0;9FCFF/BFBBBB00
@M03495:530:000000000-LYBTV:1:1102:19524:13443 1:N:0:TGACAGCT+CCTACGGG
GTCAGCATGTGAGCTTTGGAGTGAAATCTCTTGTCTTAAGGAATAAAGGAAAAAGATTCCGTCGGAGGCTCGGTGCTCTACAGGTTCAACCTTTGTACTCTATTATTGCCTCACATTCCATCTCTTGTGAAAATATATTTGATTGGCTTTTCTGCAGGTTGTTTGCCAGGACTTTCCAAGACCTCCACTAGAAAACACAATAAACTTTTTGGAAGCTGGACAACTATCTTCATTTTTCAGAAACAGTGAAC
+
BABBBFFFFFFFGGGGGGGGGGHHHHHHHHHHHHHHHHHHHHHHHHHHHHHHHHGGHHHHHHHGGGGGGHHGGEGGHHHHHHHGGGHHHHHHHHHHHHHHHHHHHHHHHHHHHHHHHHHHHHHHHHHHHHGHHHHGHHHHHFHHHHHHHHHHHEFHHGHHFFHHGHGHGCGHHHGHGHHEHHHHGEFHHHH11DFGHHHGGGFGHHHGGG?DFHHHHGHGFFHGHHHHHFGFGGGFGGGGFGGGGFFFFG0
@M03495:530:000000000-LYBTV:1:1102:7133:13447 1:N:0:TGACAGCT+CCTACGGG
GTCAGCATGTGAGCTTTGGAGCAAGAAACGACCACAGGGAGGGTGGTTTATCAACGGCAAAATATAGATCGGAAGAGCACACGTCTGAACTCCAGTCACTGACAGCTATCTCGTATGCCGTCTTCTGCTTGAAAAAAAAAAAAAAAAAGAACAGACTACCAAAGTGTCGATATATAACTCAACAGTAGACAACAATGAAGTACTGACTTAACACATTAGCACTGAATGAGTGATAATCATTACGAGCAACA
+
CCCCCFFFFFFFGGGGGGGGGGHHHHHHHGGGGGHHHHGGGGGFGGGGHHHHHHHGGGGGHHHHHHHHHHHGGGGHHHHHHHGHHHGHHHHHHHHHHHHHHHHHHHHHHCGHHGGHHHHGGGHGHHHHHHHGHHHHGCGGD--<----.9<///<.00/<00./0000...<-000000000<0/00000</..9<000000:000000000:0.0000/000/000000<0::000000000...--:..
@M03495:530:000000000-LYBTV:1:1102:14116:13464 1:N:0:TGACAGCT+CCTACGGG
GTCAGCATGTGAGCTTTGGAGGAGCAAGATAACGACCACAGGGAGGGTGGTTTATCAACGGCAAAATATAGATCGGAAGAGCACACGTCTGAACTCCAGTCACTGACAGCTATCTCGTATGCCGTCTTCTGCTTGAAAAAAAAAAAAAACAATAGTAACATAATGAAGAACTGAGAACGAACAACGATGTACATGGAGACAGAAGAATGTGCAAACGAGGTATATAGTCGTGTGAGGATCGTACACGTCAC
+
CABCCFFFFFFFGGGGGGGGGGGGHHHHHHHHHGFGGGHHHHGDGGGBFGGGHHHHHHHGGGGFHHHHHHHHHHHGGGGHHHHHHHGHHHGHHHHHHHHHHHHHHHHHHHHGHBGHHGGHHHHGDGHGHHHHGHHFHGFHGFGCF<--;...00000000000900900//0000000...--/.-....0;009/0/9.;//000/000000009...-.09000:00.....00.0//.:...0...:.
@M03495:530:000000000-LYBTV:1:1102:14644:13468 1:N:0:TGACAGCT+CCTACGGG
GTCAGCATGTGAGCTTTGGTCCAGCCTGAGTCCTGGTTTATCAACGGCAAAATATAGATCGGAAGAGCACACGTCTGAACTCCAGTCACTGACAGCTATCTCGTATGCCGTCTTCTGCTTGAAAAAAAAAAAAAAACCAAAAATACTGAATACAACGGCAGAATACCTAAATAGAAACTATATGCACAGCATGAATAGTAAAAATGCAAGTGCACAACAGATCTCACTAAGAACATTAGCATCCATGATGA
+
CCCCCFFFFFFFGGGGGGGGGGHHHGHHHHFHHHHHHHHHHHHHHGGGGGHHHHHHHHHHGGGGGHHHHHHHGHHHGFHHHHHHHHHHHHHHHHHHHHHFHHHGGHHHHGGGHGHHHHHHGCCGFGFGG/B@>/--........0<000<<00000--:--./00;00;0:000;00/0000000:00/./00;0000000000.000000:0:00/../:00:0:0000000//0;00;0:0/0000000
@M03495:530:000000000-LYBTV:1:1102:20688:13487 1:N:0:TGACAGCT+CCTACGGG
GTCAGCATGTGAGCTTTGGAATTAGTAAATTCGTTGACGACAGAAGGAGCAAGATAACGACCACAGGGAGGGTGGTTTATCAACGGCAAAATATAGATCGGAAGAGCACACGTCTGAACTCCAGTCACTGACAGCTATCTCGTATGCCGTCTTCTGCTTGAAAAAAAAAAAGTAAGAGATTAAGAGCGCGAGAGCTCAGTATAAACAGTGATAGAAAACATCGTGAATAAGCTCTAACGTACACTAGATGG
+
A3AAAFBFFFFFGGGCGGGGFFFHFHGGHGFGEGHHGHGGGGGFHFHHHGFHHEHHHHGEEEEEHHHGAEGGEFGGGGHHGHHHGGGGCHHHHHGFHH4?/EFGHHBHFHHC0FFFHGFHHHHFGBGBDGHHHFEHF2??FGFDC0BF/ECHFFFGHH1C<FD=<@?---?.000090/0000000/-9-----./9:///9/////.////////9.9.//..././//////////.....////////
@M03495:530:000000000-LYBTV:1:1102:7350:13491 1:N:0:TGACAGCT+CCTACGGG
GTCAGCATGTGAGCTTTGGAATTAGTAAATTCGTTGACGACAGAAGGAGCAAGATAACGACCACAGGGAGGGTGGTTTATCAACGGCAAAATATAGATCGGAAGAGCACACGTCTGAACTCCAGTCACTGACAGCTATCTCGTATGCCGTCTTCTGCTTGAAAAAAAAAAAAAAAAAAAAAGAACAACTAACATCGTCTCGTAGAGCACGAGACAACATATTACTTCAACATATAAATGTAGAGAAAATAT
+
CCDCDFFFFFFFGGGGGGGGGGHHHHHHHHHHGHHHHHGGGGGHHHHHHHHHHHHHHHGGGGGHHHHGGGGGFGGFGHHHHHHHGGGGGHHHHHHHHHHHGGGGHHHHHHHGHHHGHHHHHHHHHGHHHHHHHHHHHGCGGHGGHHHHGGGHGHHHGHHHHGGHHGGCC-<<----9---<...///.0000010.9../<<9..110.-.-..//.9/111111111110/<1111<1<1111100/101
@M03495:530:000000000-LYBTV:1:1102:10153:13501 1:N:0:TGACAGCT+CCTACAGG
GTCAGCATGTGAGCTTTGGAGTGAAATCTCTTGTCTTAAGGAATAAAGGAAAAAGATTCCGTCGGAGGCTCGGTGCTCTACAGGTTCAACCTTTGTACTCTATTATTGCCTCACATTCCATCTCTTGTGAAAATATATTTGATTGGCTTTTCTGCAGGTTGTTTGCCAGGACTTTCCAAGACCTCCACTAGAAAACACAATAAACTTTTTGGAAGCTGGACAACTATCTTCATTTTTCAGAAACAGTGAAC
+
CCCDCFFFFFFFGGGGGGGGGGHHHHHHHHHHHHHHHHHHHHHHHHHHGHHHHHGGHIIIHIHGGGGGGHHGGEGGHHHHHHHHHHHHHHHHHHHHHHHHHHHHHHHHHHHHHHHHHHHHHHHHHHHHHHHHHGHHHHHHHHHHHGGHHHHHGHHHGHHHGEHHHGHHGGHHHHHHHHHHFHHHHHHHHHHBFGHFHGHCGDHDGFHHHHG-GHHEHHHGHHCEHGHHHHGGGGGGGGGBF1CBFGFFEG<
@M03495:530:000000000-LYBTV:1:1102:2787:13508 1:N:0:TGACAGCT+CCTACGGG
GTCAGCATGTGAGCTTTGGAGTGAAATCTCTTGTCTTAAGGAATAAAGGAAAAAGATTCCGTCGGAGGCTCGGTGCTCTACAGGTTCAACCTTTGTACTCTATTATTGCCTCACATTCCATCTCTTGTGAAAATATATTTGATTGGCTTTTCTGCAGGTTGTTTGCCAGGACTTTCCAAGACCTCCACTAGAAAACACAATAAACTTTTTGGAAGCTGGACAACTATCTTCATTTTTCAGAAACAGTGAAC
+
CCCCCFFFFFFFGGGGGGGGGGHGHGHHHHHHHFHHHHHHHHGHHHHHHHHHHHGGHIIHHIHCGGGGGHHGGEGGHHHHHHHHHHHHHHHHHHHHHHHHHHHHHHHHGHHHFFHHHHHGHHHHHHHHFDB?GGHHHHHHHHHHEHHHHHHHHHGHGHHHHGHHHHHHHHGGHGHHHGHHFHHHGHGHHHHDGGHHHHGCD<DDGHFHHHGCHHEFHHHAHHHGHFFHHGFGGGGGGGGGGGGGGGCBFF0
@M03495:530:000000000-LYBTV:1:1102:11872:13509 1:N:0:TGACAGCT+CCTACGGG
GTCAGCATGTGAGCTTTGGAATTAGTAAATTCGTTGACGACAGAAGGAGCAAGATAACGACCACAGGGAGGGTGGTTTATCAACGGCAAAATATAGATCGGAAGAGCACACGTCTGAACTCCAGTCACTGACAGCTATCTCGTATGCCGTCTTCTGCTTGAAAAAAAAAAAAGAACAGAAATAAAGATCAGAATGAGTAAGCATTGACAGATAATGATCGACTGCAGGAGACTAGAACACATAAAGTGAGA
+
DDDDDFFFFFFFGGGGGGGGGGHHHHHHHHHHGHHHHHGGGGGHHHHHHHHHHHHHHHGGGGGHHHHGGGGGEGGEGHHHHHHHGGGGGHHHHHHHHHHHGGGGHHHHHHHGHHHGHHHHHHHHHHHHHHHHHHHHHHFHHHFGHHHHGGGGGHHHHHHHHHHHHGGFG@?-.<.<//:00<0::00<000<00:C000000<000<0<0:00000000.9-../0<.....:<<000//.000000<000
@M03495:530:000000000-LYBTV:1:1102:14559:13510 1:N:0:TGACAGCT+CCTACGGG
GTCAGCATGTGAGCTTTGGAAGTTGACGACAGAAGGAGCAAGATAACGACCACAGGGAGGGTGGTTTATCAACGGCAAAATATAGATCGGAAGAGCACACGTCTGAACTCCAGTCACTGACAGCTATCTCGTATGCCGTCTTCTGCTTGAAAAAAAAAAAGGAGAAAAATGACACGCGAACTAGTCTATCGCAAGACACAAACAACTATCCTCGGACCTACCGTAGGAACACTAGATCTCGCACAGCACTA
+
BBBBBFFFFFFFGGGGGGGGGGFGHHHEFGEEHHHHHHHHHHHHHHHGFGGGHHHFE1EC0BFFGEHHHHHGHGGGGGFHFGHFHGHGGFGGGHHHHFHHGHHHEFBGGHFHHHHHHHHGGHGHFFFFGGHGDFFHHGDFHGHHHHGHFHFHFFC?@---..:.:.//;.90000.--;-9.////9///....-../.9......99;////...--.//.-9...//..://9//;/9..---9..99/
@M03495:530:000000000-LYBTV:1:1102:13667:13545 1:N:0:TGACAGCT+CCTACGGG
GTCAGCATGTGAGCTTTGGTCCAGCCTGAGTCCCTGGTTTATCAACGGCAAAATATAGATCGGAAGAGCACACGTCTGAACTCCAGTCACTGACAGCTATCTCGTATGCCGTCTTCTGCTTGAAAAAAAAAAAAGCACATAAAAAATGAAAACCGTGTTATCACGAAAAGAGCGGATTAACTACCAACTAATGTATCTCCATCGATCCAACACTGCCGAAATAGTATCAGTTATTGATACGCAGACAACTT
+
BABCCFFFFFFFGGGGGGGGGGHHHGHHHGGHHHHHHHHHHHHHHHGGGGGHHHHHHHHHFGGEFGFHGHHHHGHHHGHHHHHHGHGHHHHHHHHHHHHHCHHHFGHHHHGGGGGHHHHHHH0FHFHGGCFG/>/0100111111<011000<.-..<.00000....-/=:/----.00;00//00;//00000000;;;BB./...///.9////;---.//9////:/F/9//9/;:..9--.;9.//
@M03495:530:000000000-LYBTV:1:1102:19177:13573 1:N:0:TGACAGCT+CCTACGGG
GTCAGCATGTGAGCTTTGGAGTGAAATCTCTTGTCTTAAGGAATAAAGGAAAAAGATTCCGTCGGAGGCTCGGTGCTCTACAGGTTCAACCTTTGTACTCTATTATTGCCTCACATTCCATCTCTTGTGAAAATATATTTGATTGGCTTTTCTGCAGGTTGTTTGCCAGGACTTTCCAAGACCTCCACTAGAAAACACAATAAACTTTTTGGAAGCTGGACAACTATCTTCATTTTTCAGAAACAGTGAAC
+
CCCCCFFFFFFFGGGGGGGGGGHHHHHHHHHHHHHHHHHHHHHHHHHHHHHHHHGGHHIHHHHGGGGGGHHGGGGGHHHHHHHHHHHHHHHHHGHHHHHHHHHHHHHHHHHHHHHHHHHHHHHHHHHHHHHHHGHHHHHHHHHHHFHHHHHHHHGHHHHHHGHHHHGHFGHHHHHGGGFFACGHHHHGHHHDGGGGHFC<DDDGGHHHHHGGGHHAGHHHHHHGHHHHHCFGGGGGGGGGFGGBFF;FFG0
@M03495:530:000000000-LYBTV:1:1102:5057:13581 1:N:0:TGACACCT+CCTACGTG
GTCAGCATGTGAGCTTTGGTCCAGCCTGAGTCCCTGGTTTATCAACGGCAAAATATAGATCGGAAGAGCACACGTCTGAACTCCAGTCACTGACAGCTATCTCGTATGCCGTCTTCTGCTTGCAAAAAAACTCTACCTACGTCGAATGCGGACTCCGGCTAGAAACTCAAATTGGATATTCAACATATAACTAAAAATAATATGAGTCTAATGCATTACAACCATCAATACATGTGTGCATATTGACCTCA
+
AAABBFFFFDDBECGGGGGEFGHHFGEHHGAF4FEHCBAFHHDAE3E?2EEHGFFFHEDF5FAFCE1FFHFGFEGHHGFBGHGHF34FGH4GHHFGEFHFFGBGFE3GGFE>>0FGFHFFHH/?FG0GCC/111111110/<0///111/</->01.---.<000/000/<000/0:00:0000:::0000000000.0000000;00000;000090;00/..0/00009:;0000.;//9/////////
@M03495:530:000000000-LYBTV:1:1102:6057:13596 1:N:0:TGACAGCT+CCTACGGG
GTCAGCATGTGAGCTTTGGTCCGCCTGAGTCCTGGTTTATCAACGGCAAAATATAGATCGGAAGAGCACACGTCTGAACTCCAGTCACTGACAGCTATCTCGTATGCCGTCTTCTGCTTGAAAAAAAAAAAAAAAAATGATCAAAACAACATCACTACCTGTTATCGCACAACAGAGATACACAGAATACGTTCACATCGAATAAGTTGAATATAACGTCTGATGAACATATCGACTAACGATATAACACT
+
CCCDEFFFFFFFGGGGGGGGGGGGGGHHHHHHHHHHHHHHHHHHGGGGGHHHHHHHHHHHGGGGHHHHHHHGHHHGHHHHHHHHHHHHHHHHHGHHHHHHGHGGHHHHGEGHGHHHHHHHHHHHHGGGGG/><-<--.0111=000....</00<11/<0011111...--/..:///<<110<<00110.0//01110.//0.111<111<11111./.:.11:11<11111..-.-00...9-111000
@M03495:530:000000000-LYBTV:1:1102:13009:13608 1:N:0:TGACAGCT+CCTACGGG
GTCAGCATGTGAGCTTTGGTCCAGCCTGAGTCCTGGTTTATCAACGGCAAAATATAGATCGGAAGAGCACACGTCTGAACTCCAGTCACTGACAGCTATCTCGTATGCCGTCTTCTGCTTGAAAAAAAAAAAAACGCAAGCAACAAAGAGATATGTCACATGGACGTATTGTGGCGTGTAAGACAGAAGGTGAGCGTGTAGTGGCGAAGCAGATAGGTCGTCAGACGCACAGCACACTGGACGAGCACGCT
+
CCDDDFFFFFFFGGGGGGGGGGHHHGHHHHGHHHHHHHHHHHHHHGGGGGHHHHHHHHHHHGGGGHHHGHHHGHHHGFHHHHHHHHHHHHHHHHHHHHHHHHHGGHHHHGGGHGHHHHHHHHHHHHGGGGD/>//---<-.</....////00<0<0=0<00/00-;.00000..-.-9/0000///00.00:.0-...:00/..-----0//000/00--;..:0-----/././.:0//.-----.--.
@M03495:530:000000000-LYBTV:1:1102:23628:13618 1:N:0:TGACAGCT+CCTACGGG
GTCAGCATGTGGGCTTTGGTGCCGCCCTGGTTTATCAACGGCAAAATATAGATCGGAAGAGCACACGTCTGAACTCCAGTCACTGACAGCTATATCGTATGCCGTCTTCTGCTTTATAAAAAAATTTCTAGATATTCATAAAAATTGGTTGAAATTTTTTTAATAAACACGACAAGTTGATGAATTAGGCTTGTTGTTCCAATATAATTGGGATTAACATGAGATCGTGTGGCAGGAAAGTTTGGGATATT
+
A>>AACFFFFF1EC1AFG1A1FAE0A0EE0GGGAGD2A0AEE/AAFHHFFFGHFA/AFEG00FGHF>G/G/GH1@1@G12B1121B111>1BG22@FGH0FE1/E>0F2211B11B2222BF//0BB2@F2FHFFF22@@21><@<GHGHCFHF<FF1?A<FGHHFEHFGF-A@-.0;GHGG00G0000/0;-:0C/EB900;0FGBBFB9.;FBFFFCF/9B0;BEBFA--9:B-A-/-;999E--/9FF
@M03495:530:000000000-LYBTV:1:1102:24978:13643 1:N:0:TGACAGCT+CCTACGGG
GTCAGCATGTGAGCTTTGGAATTAGTAAATTCGTTGACGACAGAAGGAGCAAGATAACGACCACAGGGAGGGTGGTTTATCAACGGCAAAATATAGATCGGAAGAGCACACGTCTGAACTCCAGTCACTGACAGCTATCTCGTATGCCGTCTTCTGCTTGAAAAAAAAAAACAAATGAATAGCAGTAGGGTGGTAGGGTGTTAGGGCTCGCGAGTGCTCAATGTCGACCAGCACAGTCGGTGTCGACCAGT
+
AAAABFFFFFFFGGGGGGGGGGFHHGFGHGFHGGGFHGGGGGGGHHHFEHHHGHGHGHGGEEC1AFHGAFGF1?EEFGHHHHHHGGCCG0FFHHHHHHGHGEEEHHBGHHHGFFHFEBFGHG2G>FGHHHHH2FGFF2<DFG<?FFHD@.>GCGHD1<F1<<GFGGFGGAG....00000;0;000000.;.-.00..;.;.;/.....-9-9--.//9//////..9-;..:...//.-;.:/;.---.;
@M03495:530:000000000-LYBTV:1:1102:14014:13646 1:N:0:TGACAGCT+CCTACAGG
GTCAGCATGTGAGCTTTGGAATTAGTAAATTCGTTGACGACAGAAGGAGCAAGATAACGACCACAGGGAGGGTGGTTTATCAACGGCAAAATATAGATCGGAAGAGCACACGTCTGAACTCCAGTCACTGACAGCTATCTCGTATGCCGTCTTCTGCTTGAAAAAAAAAAAAAAAATGAGATACAAGTAAGTACGAACACTTACAAGGAATGAATTGACTGTGTGTACATGAGACAACGGCATGATCTTTA
+
CCCDEFFFFFFFGGGGGGGGGGHHHHHHHHHHGHHHHHGGGGGHHHHHHHHHHHHHHHGGGGGHHHHGGGGGGGGGGHHHHHHHGGGGGHHHHHHHHHHHGGGGHHHHHHHGHHHGHHHHHHHHHHHHHHHHHHHHHHHHHHGGHHHHGEGHGHHHHHHHHHHHFGGGGED<-9-<.011:11:1001:11111...--<0<B111<../00011<01:11<11..111110010//.----9.0111:11
@M03495:530:000000000-LYBTV:1:1102:12635:13650 1:N:0:TGACAGCT+CCTACGGG
GTCAGCATGTGAGCTTTGGAATTAGCTGGTTTATCAACGGCAAAATATAGATCGGAAGAGCACACGTCTGAACTCCAGTCACTGACAGCTATCTCGTATGCCGTCTTCTGCTTGAAAAAAAAAAAAAAAAAAATAGTGATCAAGAGATATAGCGATTCGGTGTGAGAGTACTATAGACAACAGGCGACTATCAACATGATAAGGTGTATCATACTGATGACCTAGACAGCCGTTGAGATGACACACGGTCG
+
CBCDDFFFFFFFGGGGGGGGGGHHHHHHHHHHHHHHHHGGGGGHHHHHHHHHHHGGGGHHHHHHHGHHHGHHHHHHHHHHHHHHHHHHHHHHEHHHGGHHHHGGGHGHHHHHHHGHHHGGGG/////<-<---.00111111000</11:111-<..1....9.<1:0011111111:1/../..-----1111/0<00<1<001000111111<11<1100100011/..-....0<101000/.--<.<
@M03495:530:000000000-LYBTV:1:1102:16298:13666 1:N:0:TGACAGCT+CCTACGGG
GTCAGCATGTGAGCTTTGGAGTGAAATCTCTTGTCTTAAGGAATAAAGGAAAAAGATTCCGTCGGAGGCTCGGTGCTCTACAGGTTCAACCTTTGTACTCTATTATTGCCTCACATTCCATCTCTTGTGAAAATATATTTGATTGGCTTTTCTGCAGGTTGTTTGCCAGGACTTTCCAAGACCTCCACTAGAAAACACAATAAACTTTTTGGAAGCTGGACAACTATCTTCATTTTTCAGAAACAGTGAAC
+
BABCCFFFFFFFGGGGGGGGGGHHHHHHHHHHHHHHHHHHHHHHHHHHHHHHHHGGHHIIHHHGGGGGGHHGGGGGHHHHHHHHHHHHHHHHHHHHHHHHHHHHHHHHHHHHHHHHHHHHHHHHHHHHHFHHEGHHHHHHHHHHHHHHHHHHHHHHGFHHHEGHGHGHHHHHHHHHHG1GFHGHHHHHHGHFFGFHHHE.DGHGGHGHHHGGEGBGHHGHHHHGHHHHEHGGGGGGGGGGFGGGGEBFGG0
@M03495:530:000000000-LYBTV:1:1102:29502:13705 1:N:0:TGACAGCT+CCTACGGG
GTCAGCATGTGAGCTTTGGAATTAGCTGGTTTATCAACGGCAAAATATAGATCGGAAGAGCACACGTCTGAACTCCAGCCACTGACAGCTATCTCGTATGCCGTCTTCTGCTTGAAAAAAAAAACCCTATTTTGAAGCTGGGGTGGGCGAAGAACTCCCGACACATATCCACGCGCTGGTGGGCCGCGCTTGGCCTGTCACTCTCAACCCCAAGCTGCGAATGGGACACCTCCTAACTCCATACACACACC
+
1A1AABFBF@DFEFDFGGF1A1FGHGHDHEEGC3GFFFGGG0EF01GEGBGAF/AEAAFAHFHBC/BAGFBE1FBBGF0BA0B1BC@BF1FG01BBEA0BG@>?E0/>>EFEGFHG110/</>/?/<0011222/<<GF1G//?-<-<-<--.//00<:A.:--/000;90/.;--9--//.99---;--9-;///;B;//9/////-;;9A---///-9--//----;-/---//;//;///-///;--9
@M03495:530:000000000-LYBTV:1:1102:22424:13708 1:N:0:TGACAGCT+CCTACGGG
GTCAGCATGTGAGCTTTGGAGTGAAATCTCTTGTCTTAAGGAATAAAGGAAAAAGATTCCGTCGGAGGCTCGGTGCTCTACAGGTTCAACCTTTGTACTCTATTATTGCCTCACATTCCATCTCTTGTGAAAATATATTTGATTGGCTTTTCTGCAGGTTGTTTGCCAGGACAGGTCGTGATTGCTGGAGCAGGTATGATATAATTCTAGGATTTGACAGATGAATAATTTACATATATATCTAACTTTGA
+
CCDEEFFFFFFFGGGGGGGGGGHHHHHHHHHHHHHHHHHHHHHHHHHHHHHHHHGGHIIIHHHGGGGGGHHGGGGGHHHHHHHHHHHHHHHHHHHHHHHHHHHHHHHHHHHHFGGHHHHHHHHHHHHHHHHFHHHHHHHHHHHHHHGGHHHHHHGHHHHHHGHHHHHHHHHHHEGHHGGGEHHHFHHHFHGCGECGHHHHHHHHGHHHHHGHFHHHHHGFHHHG:<C<GHHHHHHHFGGGGGFGGGFFGG1
@M03495:530:000000000-LYBTV:1:1102:26615:13716 1:N:0:TGACAGCT+CCTACGGG
GTCAGCATGTGAGCTTTGGAATTAGCTGGTTTATCAACGGCAAAATATAGATCGGAAGAGCACACGTCTGAACTCCAGTCACTGACAGCTATCTCGTATGCCGTCTTCTGCTTGAAAAAAAAAAAAAATATGCAGCTATGTTATACAGCCCCTTACTTTAACCACAATGATAACCATCCCCTGCTTTAGACAGACTGCAACAGCGGTAGCAATGGAGTGTGTTGGAGTTTTCTCGTCTGTGAAAATATAAC
+
AAAAAFFFBDFFGGFGGGBFGFHHHCGEGFBGHFDGGHGGGGGHHHHFEDGFFGEEFGFFHHEFFF1FCFHHF5FFHHHHF555F3FGH3B@3EDCFFG3BFEE?GE@FE4?FHGHE30//<CFBCF/0<111>11<>111>1F1FFF1.<...<<00===000...0000000/0;/;;./..;0090BB0//./9/00;./.--...///99//.;.;/9/;./////;/:/.:...;;/9////////
@M03495:530:000000000-LYBTV:1:1102:15201:13717 1:N:0:TGACAGCT+CCTACGGT
GTCAGCATGTGAGCTTTGGAATTAGTAAATTCGTTGACGACAGAAGGAGCAAGATAACGACCACAGGGAGGGTGGTTTATCAACGGCAAAATATAGATCGGAAGAGCACACGTCTGAACTCCAGTCACTGACAGCTATCTCGTATGCCGTCTTCTGCTTGAAAAAAAAAAACATGGAACACAGTTTACTATGACGATTGTACGTTTTCCGCTAACTTCGCCGTGATAGAGTCAGCACGTTAAGGCAATACA
+
CBBCCFFFFFFFGGGGGGGGGGHHHHHHHHHHGHHHFHGGGGGHHHHHHHHHHHHHHHGGGGGHHHHGGGGG?FEFGHGHHGHGGGGGGHGGFHHHHGHHCEGGHHHHHHHGHHHGHGHHHHHHHHHHHFHGHHHHHF01GHFGHGHHGGGHGHHHHHHHFGHGHG@CG@;.:;/900/9/9.:0000;0;00;..;9.0099///./;...-.//:9..A9--.///9/9/://:.-.::.///.9:;//
@M03495:530:000000000-LYBTV:1:1102:6109:13796 1:N:0:TGACAGCT+CCTACGGG
GTCAGCATGTGAGCTTTGGAATTAGTAAATTCGTTGACGACAGAAGGAGCAAGATAACGACCACAGGGAGGCTGGTTTATCAACGGCAAAATATAGATCGGAAGAGCACACGTCTGAACTCCAGTCACTGACAGCTATCTCGTATGCCGTCTTCTGCTTGAAAAAAAAAAAAGTAAAAGTCAGTACAGAGAACTGTAGTTAACTGGTATAATACAGCACAGATATAATAGACGAGAGAGAATCACAGTGAG
+
CCCCCFFFFFFFGGGGGGGGGGHHHHHHHHHHGGHHHHGGGGGHHHHHHHHHHHHHHHGGEGGHHHHGGGGGHHGHHHGHHHHHGGGGGHHGHHHHHGHHGGGGGFHHHHHGHHHGHHHHHHHHFHHHFHHHHHHHHHHFHHGGHHGHGEEHGHHHHHHH>GHHHGGGGG-;.0000000000000009//00000009000090/0000:000:00/.//;000000:000.;-:-..:000000000;0
@M03495:530:000000000-LYBTV:1:1102:5349:13798 1:N:0:TGACAGCT+CCTACGGG
GTCAGCATGTGAGCTTTGGTCCAGCCTGAGTCCTGGTTTATCAACGGCAAAATATAGATCGGAAGAGCACACGTCTGAACTCCAGTCACTGACAGCTATCTCGTATGCCGTCTTCTGCTTGAAAAAAAAAAAGATCAAGCAATGGGATGGGTCCGCCCGGCTATCGTGAACAGGGTCTACATGATATCCGCTATCAGGTGTAGTGGTGGTATACTAGCTTCAGCAGCATCAGCGTAGGTGCGTGTAAGTAA
+
BAABCFFFFFFFGGGGGGGGGGHGHGHHHHGHHHHHHHHHHHFHHGGGGGHHHHHHHHHHHGGGEHHHHHHHEHHHGHHHHHHHHHHHHHHHHGHHHHHHHHHGGHHGHGGGHGHHGHHHHEHHHHFGFG////1<?1<100?11<01..>0<.--.--<-:.0/;;./.:0/..://00000000000..;-C/;090/;099/.0.;;/////://///;//;././////..;-.//;-..9//////
@M03495:530:000000000-LYBTV:1:1102:2763:13831 1:N:0:TGACAGCT+CCTACGGG
GTCAGCATGTGAGCTTTGGTCCAGCCTGAGTCCTCTGGTTTATCAACGGCAAAATATAGATCGGAAGAGCACACGTCTGAACTCCAGTCACTGACAGCTATCTCGTATGCCGTCTTCTGCTTGAAAAAAAAAACATAACTTAATATAATTAAGAACATGGCGTGTTAGCCTACCGTATGCGTACGTCTTACTAAGTTCATCTACCACTTAATGGCTGGCACGATTCATATGTAACACTCATCCACACCAAT
+
BBBABFFFFFFFGGGGGGGGGGHHHGHHHHGHHHHHHHFGHHHHHHHGGGGGHHHHHBHHHHHGGGGHHHHHHHGHHHGFHHHHHHHHHHHHGGHHHHHHHGGHHFGHHFHGGGFFHGHHHHHHFGHHGD@?<//111?1111111@11@<111<0<D100-<-..000/0//.-<C;/0:..--/./.<0;00900000000;;00:000009//...;0....;////////////////;///....;
@M03495:530:000000000-LYBTV:1:1102:12831:13853 1:N:0:TGACAGCT+CCTACGGG
GTCAGCATGTGAGCTTTGGAGTGAAATCTCTTGTCTTAAGGAATAAAGGAAAAAGATTCCGTCGGAGGCTCGGTGCTCTACAGGTTCAACCTTTGTACTCTATTATTGCCTCACATTCCATCTCTTGTGAAAATATATTTGATTGGCTTTTCTGCAGGTTGTTTGCCAGGACTTTCCAAGACCTCCACTAGAAAACACAATAAACTTTTTGGAAGCTGGACAACTATCTTCATTTTTCAGAAACAGTGAAC
+
BABCCFFFFFFFGGGGGGGGGGHHHHHHHHHHHHHHHHHHHHHHHHHHHHHHHHGGHIHHHHHGGGGGGGHGGGGGHHHHHHHHHHGHHHHHHHHGHHGHHHHHHHHHHHHHHHGHHHHHHHHHHHHHHHGHHHHHHHHHHHHHHGGHHHHHHHGHHGHHGEHHGHGGHFAGHHHGHHGHAFGHHHHHHGGHHGHGHHC<DDGGGHHHHHGGFFCGFHBGHHHEFGHHHHBFFGGGGGGEFGGFBF:CGB:
@M03495:530:000000000-LYBTV:1:1102:17925:13878 1:N:0:TGACAGCT+CCTACGGG
GTCAGCATGTGAGCTTTGGAGTGAAATCTCTTGTCTTAAGGAATAAAGGAAAAAGATTCCGTCGGAGGCTCGGTGCTCTACAGGTTCAACCTTTGTACTCTATTATTGCCTCACATTCCATCTCTTGTGAAAATATATTTGATTGGCTTTTCTGCAGGTTGTTTGCCAGGACTTTCCAAGACCTCCACTAGAAAACACAATAAACTTTTTGGAAGCTGGACAACTATCTTCATTTTTCAGAAACAGTGAAC
+
CBCCCFFFFFFFGGGGGGGGGGHHHHHHHHHHHHHHHHHHHHHHHHHHGHHHHHGGHHIIHHHGGGGGGGHGGGGGHHHHHHHHHHFHHHHHHHHHHHHHHGHHHHHHFHHHHHHHHHHHHHHHHHHGHHHHHGHFHHHHGFHHHHFHHHHHHHHHHFFHHGHHHHHHHHAGHGGHHGHHEFHHHFHHGFB<D1FHHGC<D0DGDDFBHGGGHGHEFGFHGFCCGEHHHHFFGGGGFEFFFFGGGF9FFFB
@M03495:530:000000000-LYBTV:1:1102:7375:13882 1:N:0:TGACAGCT+CCTACGGG
GTCAGCATGTGAGCTTTGGTTTATCAACGGCAAAATATAGATCGGAAGAGCACACGTCTGAACTCCAGTCACTGACAGCTATCTCGTATGCCGTCTTCTGCTTGAAAAAAAAAAAAAAAATACAAAGTAACGACGCACACGGAATACGTCATACGATCACCAACAACTAATAGACGACTACATAGAGTCTCAAATGCATAGTGCGAATGTAGCATGCATCAGACCACTACTCGATTGTGTGTGTCTCTGAG
+
CCCCCFFFFFFFGGGGGGGGGGHHHHHHGGGGGGGHHHHHHHHGGGGEHHHHHHHGHHHGHHHHHHHHHHHHHHHHHGHHGHFHHHGGHGHHGFGHGHHHHHHHAFGHHGG@E//////<0<111101111..---<--.-:-..0:.0...0;:AA.:/:0.....00000000.--.-/90:00;000:0900000;00000-.--00000:0:09000000./.0//00.9/0.90/.:.90000;00
@M03495:530:000000000-LYBTV:1:1102:15398:13884 1:N:0:TGACAGCT+CCTACGGG
GTCAGCATGTGAGCTTTGGAATTAGTAAATTCGTTGACGACAGAAGGAGCAAGATAACGACCACAGGGAGGGTGGTTTATCAACGGCAAAATATAGATCGGAAGAGCACACGTCTGAACTCCAGTCACTGACAGCTATCTCGTATGCCGTCTTCTGCTTGAAAAAAAAAAAAAAACAGAAAATAGACAAGCTAGAAAATGGAAGATAAACGCGTGATGCTAGACAGAGAAGGATCGCAGGACAAAAGTACA
+
CCCDDFFFFFFFGGGGGGGGGGHHHHHHHHHHGHHHHHGGGGGHHHHHHHHHHHHHHHGGGGGHHHHGGGGGEGGGGHHHHHHHGGGGGHHHHHHGHHHHGGGGHHHHGHHGHHHGHHHHHHHHHHHHHHHHHHHHHF1GGHGGHHHHG<EHGHHHHHHG0GFHAFCECEA<-9-..//00/:00:0:/..0:0<:1/10000/.11110.--<-./<1<11011:///</..0/....-../././<111
@M03495:530:000000000-LYBTV:1:1102:10269:13889 1:N:0:TGACAGCT+CCTACGGG
GTCAGCATGTGAGCTTTGGAATTAGTAAATTCGTTGACGACAATAACGACCACAGGGAGGGTGGTTTATCAACGGCAAAATATAGATCGGAAGAGCACACGTCTGAACTCCAGTCACTGACAGCTATCTCGTATGCCGTCTTCTGCTTGAAAAAAAAAAAAAAAAATACAAACAAAACGAAGGTCACGATAAAAATAGAGAACACACTATATCATCAGAAATCAGATAAAGGAATAAGTATGTTAATGATG
+
DDDDDFFFFFFFGGGGGGGGGGHHHHHHHHHHGHHHHHGGGGGHHHHGGGGGHHHHGFGGGGGGGGHHHHHHHGGGGGHHHHHHHHHHHGGGGHHHHHHHGHHHGHHHHHHHHHHHHHHHHHHGGHGHHHHGGHHGHGGGHGHHHHHGHHHHHHGCGEAA-9-:-;.00000.....:-....:000.....;00.00BBB0;//..//00000000000000:000:0:00//:0000000000000000
@M03495:530:000000000-LYBTV:1:1102:27856:13891 1:N:0:TGACAGCT+CCTACGGG
GTCAGCATGTGAGCTTTGGACTCCTGACTGGTTTATCAACGGCAAAATATAGATCGGAAGAGCACACGTCTGAACTCCAGTCACTGACAGCTATCTCGTATGCCGTCTTCTGCTTGAAAAAAAAGACACGCTGGCGGGCATTCCTGACGCTGTCAGTATTTCGGCACGGCTTTCTTTCTTCCTTGGCTTAGTTGTTCTGCCGCGCGTGTCGCTTTCGTACGCTGCGGTCATCCAGCGTGTGTACTCCACCC
+
BABBBFFFF5DFGGGGGFGGCGHHHFDHHHFGHFHHHGHHGGGGGHBGHGFHHHHHGGGGHFHFHHGCEGHGFHHHHHFHBGHDFGHHDGHHF4BGFGFGHHHHE>EGGHHFHHHHFGGFH@////000?/////<<-<-/00=DG0/....:000;;C00;BD---.----/;;00000;00;0/C/;/00///.99///9------.....;9/.9..-.:..9;.-.;//9;/;:.;A.//////.9.
@M03495:530:000000000-LYBTV:1:1102:18509:13897 1:N:0:TGACAGCT+CCTACGGG
GTCAGCATGTGAGCTTTGGATGGTTCTGGTTTATCAACGGCAAATATAGATCGGAAGAGCACACGTCTGAACTCCAGTCACTGACAGCTATCTCGTATGCCGTCTTCTGCTTGAAAAAAAAATACCCAAATTTGCTGCTAGGGGGGGAGGAGCATGCCAGCATGAGATCCCCCCGCGCGGGGCGTGAGGTATGACGGGCATTTGGAACCCCAGAGTCCCGCTCTGAACACTCCACCGAGCAGTCTGTAAAA
+
A>>>AFBFF1DFBGAFGGF1DGAADFFHHFBFFHHGDEEEFEGFGGGG2G2GHE?FG0CGHF0GF0FG/F21AGCCBDGFFFH1B11FFF@>GGG/?>FBGGGEE/@FD11>E0F1B0<///01B1B1?0@11@2@1@11@0/</------99-/9///9--/:/;BB/;F?--;------------9-9//9//--9---/;/////:A-----9/;:99---/////-;99/-;--;--;/;///////
@M03495:530:000000000-LYBTV:1:1102:9592:13908 1:N:0:TGACAGCT+CCTACGGG
GTCAGCATGTGAGCTTTGGAGGGTGGTTTATCAACGGCAAAATATAGATCGGAAGAGCACACGTCTGAACTCCAGTCACTGACAGCTATCTCGTATGCCGTCTTCTGCTTGAAAAAAAAACAAACGTAAATTTCCTTAACCTCGGCTAAGCTGCTGAGGAGGAGCCAGAACTAAGAGCAATCATGGAGGAATCACAGGCCAGCGGACTCTGGCATACCAGCACATCTCACACGCCCGCCCCCGCAACTTAC
+
BAAABFFFFDFFGGGGGGGCFFGAFEGGHHGHHHGGGGEEHFFHHHHHGFHGDGGHEHHHHHGGGFEHHGHHFHHFGHHFD3GDCGHHHGFHHFGHFFGGFGHGHHGHHHCFGHHAG/B@/?/0//0@0<1<1<?11111110/..<.110111<<1.<0.C...<<.C//0::;00;//:00000:/;./F09/;0....9.9--9-;/;;/.//:://9...//9/////-;.------------////
@M03495:530:000000000-LYBTV:1:1102:23697:13911 1:N:0:TGACAGCT+CCTACGGG
GTCAGCATGTGAGCTTTGGAGTGAAATCTCTTGTCTTAAGGAATAAAGGAAAAAGATTCCGTCGGAGGCTCGGTGCTCTACAGGTTCAACCTTTGTACTCTATTATTGCCTCACATTCCATCTCTTGTGAAAATATATTTGATTGGCTTTTCTGCAGGTTGTTTGCCAGGACTTTCCAAGACCTCCACTAGAAAACAAAATAAACTTTTTGGAAGCTGGACAACTATCTTCATTTTTCAGAAACAGTGAAA
+
CBCCCFFFFFFFGGGGGGGGGGGHHHHHHHHHHFHHHHHHHHHHHHHHGGHHHHGGHHIHHHHGGGGGGGHGGEEGHGHHGHGHFGHHHHHHHGGHHHHHHHHHHHHHHHHHHHHGHHHEHHHHHGFHHDHHHGHGHGHHHEHHBACHHHHBHHEFHFHHHGHHBGGFCGACGHGHGGGHGFHHFHHHGHHFFHCGE..<0DDDGFHGHHGCFHHHHFCAG0CEHHHHHHFFBCCFFFFGGGBB:;;B0;0
@M03495:530:000000000-LYBTV:1:1102:15620:13930 1:N:0:TGACAGCT+CCTACGGG
GTCAGCATGTGAGCTTTGGAGTGAAATCTCTTGTCTTAAGGAATAAAGGAAAAAGATTCCGTCGGAGGCTCGGTGCTCTACAGGTTCAACCTTTGTACTCTATTATTGCCTCACATTCCATCTCTTGTGAAAATATATTTGATTGGCTTTTCTGCAGGTTGTTTGCCAGGAAGACCTCCACTAGAAAACACAATAAACTTTTTGGAAGCTGGACAACTATCTTCATTTTTCAGAAACAGTGAACAACCCAC
+
CCCDDFFFFFFFGGGGGGGGGGHHHHHGHHHHHHHHHHHHHFHHHHHHHHHHHHGGHIIHHIHGGGGGGHHGGFGGHHHHHHHHHHHHHHHHHHHHHHHHHHHHHHHHHHHHHHHHHHHHHHHHHHHHHGGHHHHHHGHHHHHHHHHHHHHHGHGHGGHHHFHHHHHHFHGHHEHFHHGHFGHHFGGGHHHHFHHHHH=DHHHGGFHHGHHGHHHGHGFHHHHHHHHHHHGGGGFFGGG<BBFGGGGGGG?
@M03495:530:000000000-LYBTV:1:1102:15050:13964 1:N:0:TGACAGCT+CCTACGGG
GTCAGCATGTGAGCTTTGGTTTATCAACGGCAAAATATAGATCGGAAGAGCACACGTCTGAACTCCAGTCACTGACAGCTATCTCGTATGCCGTCTTCTGCTTGAAAAAAAAAAAACAAAATACAATCCAAACGCGAATACCGTACCCAAATGTACACTACAAACAACCCCAGACCACACAATCCAACCAGACACCAGAATAGCGTAGACATACGTTACATCCTGTTGCACACAGTCCACGCACGCGCAGC
+
CBCCDFFFFFFFGGGGGGGGGGHHHHHHGGGGGHHHHHHHHHHHGGGGHHHHHHHGHHHGHHHHHHHHHHHHHHHHHGHHHHFHHHGGHHHHGGGHGHHHGHHHAGGHHGGGCB//</?=0@2@21110111///----<00.<...0<..00;0;00://000..:.......:.;..:..::/000.9...//..../0000-..-.00000.0//.000/00;000000...:0000..9---;-;--
@M03495:530:000000000-LYBTV:1:1102:18354:13970 1:N:0:TGACAGCT+CCTACGGG
GTCAGCATGTGAGCTTTGGAATTAGTAAATTCGTTGACGACAGAAGGAGCAAGATAACGACCACAGGGAGGGTGGTTTATCAACGGCAAAATATAGATCGGAAGAGCACACGTCTGAACTCCAGTCACTGACAGCTATCTCGTATGCCGTCTTCTGCTTGAAAAAAAAAAAAAGAGATACACTGATAGATAACTACTGAGATATAGAGTAGTAGACATAGCGAAGCAACGATCAAAAGCAGTCTGATGACA
+
CDEEEFFFFFFFGGGGGGGGGGHHHHHHHHHHGHHHHHGGGGGHHHHHHHHHHHHHHHGGGGGHHHHGGGGGEGGGFHHHHHHHGGGGGHHHHHHHHHHHGGGGHHGHHHHGHHHGHHHHHHHHHHHGHHHHHHHHHGFHHHFGHHHHGGGHGHHHHHHHHGHHHGGGGGA-<.9/<11110<001:11:1<011010101111<111111<111111110-----0/:-.<..000/.0/1011111100
@M03495:530:000000000-LYBTV:1:1102:13915:13995 1:N:0:TGACAGCT+CCTACGGG
GTCAGCATGTGAGCTTTGGTTTATCAACGGCAAAATATAGATCGGAAGAGCACACGTCTGAACTCCAGTCACTGACAGCTATCTCGTATGCCGTCTTCTGCTTGAAAAAAAAAAAAACTCAACAGCAACATACTATCAATTATAATGTTCAAAGACAGTCAAATACTGTCTGCAGTATGGATTAGTATAAATACGTCTCACGCCACGTACAGCCAGGACATATGACTGGAGCACAACAGCAACATGATCAC
+
BABCBFFFFFFFGGGGGGGGGGHHHHGHGGGGGHHHHHGHHHHHGGGGFHHHHHHGHHHGHHHHHHHHHHHHHHHHGHGHHHFHHHGGHHFHGFGHGHHHGHHG1@FGH@CEF/<//?2221?1000=?001111111>>G11=11111>>=F1/</<D0000000000000000000:/;00:00<0:000;0:0.C/;0..9..99/..00..;.../09;09000;/./.://.././/.:/00000/
@M03495:530:000000000-LYBTV:1:1102:13236:14007 1:N:0:TGACAGCT+CCTACGGG
GTCAGCATGTGAGCTTTGGAGTGAAATCTCTTGTCTTAAGGAATAAAGGAAAAAGATTCCGTCGGAGGCTCGGTGCTCTACAGGTTCAACCTTTGTACTCTATTATTGCCTCACATTCCATCTCTTGTGAAAATATATTTGATTGGCTTTTCTGCAGGTTGTTTGCCAGGACTTTCCAAGACCTCCACTAGAAAACACAATAAACTTTTTGGAAGCTGGACAACTATCTTCATTTTTCAGAAACAGTGAAC
+
CBCCCFF5DDFFGGGGGGGGGGHHHHHHHHHHHHHHHHHHHHHHHHHHHHHHHHGGHHHHHHHGGGGGGHHGGGGGHHHHHHHHHHHHHHHGGHHHHHHHGEHHFHHHHHHHHHHHHHHHHHHHHHHHHHHHHGHHHHHHHHHHHHFHHHHHHHGHHHHHGGHHHHHHHGHHHHHHHHBHAGHFHHHHHGFFGFHGHHCCFGGGGFHHGHGGEFFHHHC..GHEHHHHHGGGGGGGGGGGBFGFFFBFEG9
@M03495:530:000000000-LYBTV:1:1102:25909:14019 1:N:0:TGACAGCT+CCTACGGG
GTCAGCATGTGAGCTTTGGAATTAGTAAATTCGTTGACGACAGAAGGAGCAAGATAACGACCACAGGGAGGCTGGTTTATCAACGGCAAAATATAGATCGGAAGAGCACACGTCTGAACTCCAGTCACTGACAGCTATCTCGTATGCCGTCTTCTGCTTGAAAAAAATAAACGAACGAGTGAGTGTGGATTGGTCTGTAGTTACACACGCCTCGAATGCAGATCGATGCACATTCACTTCCGTGCAGTCTC
+
BBBBBFFFFDFFGGGGGGGGFGHHHHHHHHHHGGHHGHGGGGGHHHGHGFHHHGFHHHGGGGGGHHFGFGGGHHG?GHHFHHHGGGCGEHHHFHGGGFHEGAFFHHHHHGH@GHHGEHHGHHHHDGHHHGFFDGFCD>GHFH/?0GBDC/<?AB1=DFFH0F<F<CF.<000<.:--..;.0000;0.000/.000:0990000000.--...9../9//////..././/////;/////99.999////
@M03495:530:000000000-LYBTV:1:1102:23548:14022 1:N:0:TGACAGCT+CCTACGGG
GTCAGCATGTGAGCTTTGGACTCCTGACTGGTTTATCAACGGCAAAATATAGATCGGAAGAGCACACGTCTGAACTCCAGTCACTGACAGCTATCTCGTATGCCGTCTTCTGCTTGAAAAAAAAAATAGAGTACTTATTTGGGTTTTTCATTTAATTATTCTCTGTTACTTGATACTTACCATGAGTAAAGTACATAATCCAGTCCGGTACCGATACTTTTCGACATCATGCAGTCGATTTAGTTCAAATT
+
BAAAAFFFFFFFGGGGGGGGGGHHHHHHHHGHHHHHHHHHGGGGGHHHHHHHHHFHGFGGHHHFHHHGHHHGHHGHHHHHHHHHHHHHHHHHHHGGGHGGHEHHGEEHFDHHHHHFE?EGHGEC</02222222>222@111/<///<01111111111<1111111<11>00D0=0000/<<00000000:;000;0;0<0000:.::-.0..--990000-;...0;C///;//.../;////9//;//
@M03495:530:000000000-LYBTV:1:1102:25743:14037 1:N:0:TGACAGCT+CCTACGGG
GTCAGCATGTGAGCTTTGGTCCAGCCTGAGTCCTGGTTTATCAACGGCAAAATATAGATCGGAAGAGCACACGTCTGAACTCCAGTCACTGACAGCTATCTCGTATGCCGTCTTCTGCTTGAAAAAAAAAAACATCCCCCCATCGACCGCCATCGTCTCACGCTACACCATGTAACATGTGGCTCACCAGATCTAGCACACCTACCTATGCCAGCCTCGACACCGGCGTCACTTCCGACAGGTGATCCCAC
+
BABBBFFFFDFFGGGGGGGGGGHHHGHHFHGHHGHHHHHHHHHHHGGEGGHHHHHHFFHHFGFGGGHHHHHHGGHGCGDHHHHFHHHHHFGFHHHHCGFGHGHGGHHHHGEGFGHHGHHHHEGHHGCCC/////<?0?/<--00.0------./;:.;/00....-0/9.00000000/;909;090.9;.0/0;000;...///;9///////......-.-.9--;--..//:/..-;-.;99///./.
@M03495:530:000000000-LYBTV:1:1102:16505:14039 1:N:0:TGACAGCT+CCTACGGG
GTCAGCATGTGAGCTTTGGAGGGCAAGAAGGGGTGGTTTATCAACGGCAAAATATAGATCGGAAGAGCACACGTCTGAACTCCAGTCACTGACAGCTATCTCGTATGCCGTCTTCTGCTTGAAAAAAAAAAAAAAATACAACAGATCAGAGACATCAGGAGTACAGAACAGAAATAATTCAATCAAGTCAACAACTGTGAATACACTGAGACTAGTAGAGGATCTGTAGACTCAGCAGAGAAACTAACCAG
+
CCCCCFFFFFFFGGGGGGGGGGGGGGGHHHHGGEFGGGHHHHHHHGGGGGHHHHHHHHHHHGEGGHHHHHHHGHHHF@FHHHHHHHHHHHHHHHHHHHHEHHHGGHHHHGGGHGHHGHHHHEGHHGGGGG<<><<-.00000.//0000:0///<00009.:9000;0////0000000;0090000000000.;0/000;0;00900000000000000/.9/00:0900000000././00/0000.0.
@M03495:530:000000000-LYBTV:1:1102:4607:14064 1:N:0:TGACAGCT+CCTACGGG
GTCAGCATGTGAGCTTTGGAACAGGGAGGGTGGTTTATCAACGGCAAAATATAGATCGGAAGAGCACACGTCTGAACTCCAGTCACTGACAGCTATCTCGTATGCCGTCTTCTGCTTGAAAAAAAAAAAAGAAAACGCAATACTTTGACAGTTCGACAGTTAGTGCTGGTAATAGTGATTATCATCATTGCATACATATGTAGACATCAGTCATGTCAACGACTCAGGTATGAGTCAGGAATATTGGTTCA
+
CCCCCFFFFFFFGGGGGGGGGGHHHGGGGGEFGGGHHHHHHHGGGGGHHHHHHHHHHHGGGGHHHHHHHGHHHGHHHHHHHHHGHHHHHHHHHHHHGFHHFGHHHHGGGHGGHHHHHGFHHFHG?D@@/<..0>><->--.00=0=000000=0.::.-00000000;0:09C00000000000;000009000:;000;990;000000;090000000.9-..00/0000000000/0/:00090:.00
@M03495:530:000000000-LYBTV:1:1102:9461:14069 1:N:0:TGACAGCT+CCTACGGG
GTCAGCATGTGAGCTTTGGTTTATCAACGGCAAATATAGATCGGAAGAGCACACGTCTGAACTCCAGTCACTGACAGCTATCTCGTATGCCGTCTTCTGCTTGAAAAAAAAAAAAAAACAAAAAAAAAACAGAGAAACACGAGCGCAGACGAACGTGAACACAGAGCAATACGAGAGACACTGATAGTATAGACGCAAAATAGAGAGAGATGCAGCGAATATCAAAAGTCACCAGTCAACCAAATAACATA
+
CCCDCFFFFFFFGGGGGGGGGGHHHHHHGGGGGHHHHHHHHHHGGGGHHHHHHHGHHHGHHHHHHHHHHHHHHHHHHHHHHHHHHGGHHHHGEGHGHHHHHHHHHHHHGGGED>/<</</?00/>----../://00<:..----9---.9A--<..<.01/9.0/<0<01:.A<9-9///00<11111<B<B<.----/0<011:....100010----.111100/:11100.1<01<....0110011
@M03495:530:000000000-LYBTV:1:1102:9726:14085 1:N:0:TGACAGCT+CCTACGGG
GTCAGCATGTGAGCTTTGGAGTGAAATCTCTTGTCTTAAGGAATAAAGGAAAAAGATTCCGTCGGAGGCTCGGTGCTCTACAGGTTCAACCTTTGTACTCTATTATTGCCTCACATTCCATCTCTTGTGAAAATATATTTGATTGGCTTTTCTGCAGGTTGTTTGCCAGGACAGGTCGTGATTGCTGGAGCAGGTATGATATAATTCTAGGATTTGACAGATGAATAATTTACATATATATCTAACTTTGA
+
CBCCCFFFFFFFGGGGGGGGGGHHHHHHHHHHHHHHHHHHHHHHHHHHHHHHHHGGHIIIHHHGGGGGGHHGGGGGHHGHHHHHHHHHHHHHHHHHHHHHHHHHHHHHHHHHGHHHHHHHHHHHHHHGFHHHHGGHHHHHHHHHHHGHHHHHHHHHGHHHHGHHHHHHGFHHGGGHHGEGHHHHHHHHFEHGHHFHGHHHHHHHGHHHHHFHFHHHHHHHFFHHCGGCHHHHHGHHGGEFGGGGGGGFFG0
@M03495:530:000000000-LYBTV:1:1102:12875:14130 1:N:0:TGACAGCT+CCTACGGG
GTCAGCATGTGAGCTTTGGATTAGTAAATTCGTTGACGACAGAAGGAGCAAGATAACGACCACAGGGAGGGTGGTTTATCAACGGCAAAATATAGATCGGAAGAGCACACGTCTGAACTCCAGTCACTGACAGCTATCTCGTATGCCGTCTTCTGCTTGAAAAAAAAAAAAAAGAATAACACTCGTGAAAATGAACATCAATTAACTCATAAGAAATGAACACATAACTTGCTGATCGTACAATAGCTCAC
+
CCDECFFFFFFFGGGGGGGGGGHHHHHHHHHGHHHHHGFGGGHHHHHHHHHHHHHHHGGGGGHHGHGGGGGEFGGGHHHHHHHGGGGGHHHHHHHHHHHGGGGHHHHHHHGHHHGHHHHGHHHHHHHHHHHHHHFHHCHHHFGHHHHGGGHGGHHHHHHHHHHHFGGAE----...0110000/.../.11<01111100011111:10111111/1<1111/.0010111111101.:...11111110<
@M03495:530:000000000-LYBTV:1:1102:3571:14137 1:N:0:TGACAGCT+CCTACGGG
GTCAGCATGTGAGCTTTGGTTTATCAACGGCAAAATATAGATCGGAAGAGCACACGTCTGAACTCCAGTCACTGACAGCTATCTCGTATGCCGTCTTCTGCTTGAAAAAAAAAAAAACATGCACAAATGATATCCCATGTGATAATATCAACACCATATGATCACATCACCCGATAAAACGACGCAATACAGAATGTCTTCTAATGTATATATGTGGATCCTACAGTGATAGTCGATCATGTAACGTAATG
+
AABCCFFFFFFFGGGGGGGGGGHHHHHHGGGGGHGGHHGHHGHHGGGGHHHHHHHGHHHFDFHHHHHHHHHHHHHHHHHGHHFHHHGGHHHHGGGHGHFHHHHHFF3FGGFFG>//>//>=1111?0?111111111101111111>111101>..<00==000/00<00/.--:-.000-.-----.0000000;000;90000;09000009:00000/000000000;090.....00;000;;...0
@M03495:530:000000000-LYBTV:1:1102:19891:14137 1:N:0:TGACAGCT+CCTACGGG
GTCAGCATGTGAGCTTTGGAGTGAAATCTCTTGTCTTAAGGAATAAAGGAAAAAGATTCCGTCGGAGGCTCGGTGCTCTACAGGTTCAACCTTTGTACTCTATTATTGCCTCACATTCCATCTCTTGTGAAAATATATTTGATTGGCTTTTCTGCAGGTTGTTTGCCAGGACTTTCCAAGACCTCCACTAGAAAACACAATAAACTTTTTGGAAGCTGGACAACTATCTTCATTTTTCAGAAACAGTGAAC
+
BBCCBFFFFFFFGGGGGGGGGGHHHHHHHHHHHHHHHHFFHHHHHHHHHHHHHHGGGHHHHHHGGGCEEHHGGGGGHHHHHFHGGGHFGHHGHHHFGHHHHGHHHHHHFHHFHEHHHGHHHGHHHHHHGHFFHHHHHHHHHHGHHHGHHHHGHEGHHGHHHGHHHHHHFGGFHHHHHHHHFHHHHHHFHGH1FHHHHHC<DDD=<GHHHHGGFGHGHHBGHHHHHHHHGFGGGGGGGGGGFGGGGGCFFF0
@M03495:530:000000000-LYBTV:1:1102:29646:14150 1:N:0:TGACAGCT+CCTACGGG
GTCAGCATGTGAGCTTTGGAATTATTCGTTGACGACAGAAGGAGCAAGATAACGACCACAGGGAGGGTGGTTTATCAACGGCAAAATATAGATCGGGAGAGCACACGTCTGAACTCCAGTCACTGACAGCTATCTCGTATGCCGTCTTCTGCTTGAAAAAAAAAAAAAATATGTACGAAACTATAACGTGCTGCTAACGTTCCCATGCTGCGACAAGTTGACATGCTGGTATACGCAACCGTTCAGCTCAC
+
BABCCFFFFFFFGGGGGGGGGGHFGHHHHHHHHGGGGEABGHGGHHHHHHHHHGGGGFHHHHGCEEGEFGGGHHHGHHHG@>>EGHHHGFHBGHHGGCE?EHGHHGGGGHFGG2FHHFGHHHHHHHHFFGHGBFBGHC?GHFFCADFGFBGFHFC01<DGC-;A-;;--.00;;00....-/;////.;...9////9.////////////-----.//////;////:;////...9-.-..///////9
@M03495:530:000000000-LYBTV:1:1102:16077:14152 1:N:0:TGACAGCT+CCTACGGG
GTCAGCATGTGAGCTTTGGAATTAGTAAATTCGTTGACGACAGAAGGAGCAAGATAACGACCACAGGGAGGGTGGTTTATCAACGGCAAAATATAGATCGGAAGAGCACACGTCTGAACTCCAGTCACTGACAGCTATCTCGTATGCCGTCTTCTGCTTGAAAAAAAAAAAAACATACATCTGCATTAGTATGACTACTACTCATATATACTAAGTATAGAGAGTTACATACATGATTCTATTCTATAAGA
+
DDDDDFFFFFFFGGGGGGGGGGHHHHHHHHHHGHHHHHGGGGGHHHHHHHHHHHHHHHGGGGGHHHHGGGGGGGGGGHHHHHHHGGGGGHHHHHHHHHHHGGGGHHHHHHHGHHHGHHHHHHHHHHHHHHHHHHHHHHCHHHFGHHHGGGGHGGHHHHHHGHHHHGGGG-:;-..000:000000000000000000/000000000;0;00000000000:0.0000:00000:00:00000000000::
@M03495:530:000000000-LYBTV:1:1102:9841:14168 1:N:0:TGACAGCT+CCTACGGG
GTCAGCATGTGAGCTTTGGAATTAGTAAATTCGTTGACGACAGAAGGAGCAAGATAACTGGTTTATCAACGGCAAAATATAGATCGGAAGAGCACACGTCTGAACTCCAGTCACTGACAGCTATCTCGTATGCCGTCTTCTGCTTGAAAAAAAAAAAATAAAAAAGAATATAATAATATTATAAATATTCCGATGAATTACTTTACTGTACGAATACATCTTGACACAGATTATAGCATAGGTGCAAGTGA
+
BBCCDFFFFFFFGGGGGGGGGGHHHHHHHHHHGHHHHHGGGGGHHHHHHHHHHHHHHHHHHHHHHHHHHHFGGGGHHHHHHHHHHHGGGGHHHHHHHGHHHGHHHHGHHHHHHHHHHHHHHHGG3GHAFFHFHHGGGHGHHHHHHHHHHFHGCEF><-.00000-..;000000:000;000000000000/...0;00000;0:;0;000:...9000000;;000/.0000000000000:0000:;;0
@M03495:530:000000000-LYBTV:1:1102:16283:14169 1:N:0:TGACAGCT+CCTACGGG
GTCAGCATGTGAGCTTTGGAGTGAAATCTCTTGTCTTAAGGAATAAAGGAAAAAGATTCCGTCGGAGGCTCGGTGCTCTACAGGTTCAACCTTTGTACTCTATTATTGCCTCACATTCCATCTCTTGTGAAAATATATTTGATTGGCTTTTCTGCAGGTTGTTTGCCAGGACTTTCCAAGACCTCCACTAGAAAACACAATAAACTTTTTGGAAGCTGGACAACTATCTTCATTTTTCAGAAACAGTGAAC
+
CCDCCFFFFFFFGGGGGGGGGGHHHGHHHHHHHHHHHHHHHHHHHHHHHHHHHHGGHHHIHHHGGGGGGHHGGFFGGHHHGGHHHHHHHHEHHHHHHHGHHHHHFHHHHHHHHHHHHHHHHGHHHHHHHHBGFGHHHGHHHHGHHFGHHHHHHHHHHHHHHGHHHHHGHHHHHHHHHHHGHHGHHHHGHHF>FFHHHHFCHHFHHHFHHHGGEHFHHHFFHHACGHHHGHGGGFGFGGGGGG0FBFCFFG0
@M03495:530:000000000-LYBTV:1:1102:21516:14189 1:N:0:TGACAGCT+CCTACGGG
GTCAGCATGTGAGCTTTGGAATTAGTAAATTCGTTGACGAAGAAGGAGCAAGATAACGACCACAGGGAGGGTGGTTTATCAACGGCAAAATATAGATCGGAAGAGCACACGTCTGAACTCCAGTCACTGACAGCTATCTCGTATGCCGTCTTCTGCTTGAAAAAAAAAAAAAACGACAGTATCGCTGTTCTAGACTAGGTGTCACGCTTCAACTACGCACGAGTTTGACGTGGCGGCTGTAGACGTAGGAG
+
CCCDDFFFFFFFGGGGGGGGGGHHHHHHHHHHGGHHHHGGGGGHHHHHHHHHHHHHHGGGGGHGFHGFGGGBFEEGHHHHHHHGGGGGHHHHHGHHHHHGGGGHHHHHHHGHHHGHHHHHHHHHHHHHHHHHHHHHHGHHHFFGHHHGEGHGHHHHHHGFHHHHGCCC?:---.-.---<0<0.....000<000000/000000.....0:0000.-.--.-<.0000.9..------.000:.....0/
@M03495:530:000000000-LYBTV:1:1102:27987:14200 1:N:0:TGACAGCT+CCTACGGG
GTCAGCATGTGAGCTTTGGAGTGAAATCTCTTGTCTTAAGGAATAAAGGAAAAAGATTCCGTCGGAGGCTCGGTGCTCTACAGGTTCAACCTTTGTACTCTATTATTGCCTCACATTCCATCTCTTGTGAAAATATATTTGATTGGCTTTTCTGCAGGTTGTTTGCCAGGACTTTCCAAGACCTCCACTAGAAAACACAATAAACTTTTTGGAAGCTGGACAACTATCTTCATTTTTCAGAAACAGTGAAC
+
CBBBCFFFFFFFGGGGGGGGGGHHHHHHHHHHHHHHHHHHHHHHHHHHHHHHHHGGHIHHHHHGGGGGGHHGG?EGHHHHHHHHHHHHHHHHHHHHHHHHHHHHHHHHHHHHHHHHHHHHHHHGHHHHHHEHHGHHHHHHHFHHHHHHHGHHHHGFHHGHHGHHHHGHHHEHHHHHHHHFFGHHHHHHGHHGFF<>GFE<GHDGGFHFHFGGGHEHHHHHHHHEHHGHGHGGGGGGGGGGFGFGBFFGGG0
@M03495:530:000000000-LYBTV:1:1102:7205:14217 1:N:0:TGACAGCT+CCTACGGG
GTCAGCATGTGAGCTTTGGAGTGAAATCTCTTGTCTTAAGGAATAAAGGAAAAAGATTCCGTCGGAGGCTCGGTGCTCTACAGGTTCAACCTTTGTACTCTATTATTGCCTCACATTCCATCTCTTGTGAAAATATATTTGATTGGCTTTTCTGCAGGTTGTTTGCCAGGACTTTCCAAGACCTCCACTAGAAAACACAATAAACTTTTTGGAAGCTGGACAACTATCTTCATTTTTCAGAAACAGTGAAC
+
CCCDCFFFFFFFGGGGGGGGGGHHHHHHHHHHHHHHHHHHHHHHHHHHHHHHHHGGHHHIHIHGGGGGGHHGGGGGHHHHHHHHHHHHHHHHHHHHHHHHHHHHGHHHHHHHHHHHHHHHHHHHHHHHHHHHHHHHHHHHHFHHHAGHHHGHGHHHHHHHHEHHHEHHHHHHHHHHHHHHHHHFHGHFHHH1FGHHHHHCGHHDGHHHHHGFEHHHHHHAGFCGHHHHHHGGGGFGGGGGGGGFFGBFFG0
@M03495:530:000000000-LYBTV:1:1102:21911:14228 1:N:0:TGACAGCT+CCTACGGG
GTCAGCATGTGAGCTTTGGATGGTTCTGGTTTATCAACGGCAAAATATAGATCGGAAGAGCACACGTCTGAACTCCAGTCACTGACAGCTATCTCGTATGCCGTCTTCTGCTTGAAAAAAAAAACACACATACGAATCTGTGGGTGGCGTAGAACGCCAGAGTAAGATACCGGTCTTGTTGGAGGTCGCTATGTCTGTCATCACGATATTCTACAGCAGATGACCATGTGTTCGAAGTCCGGTAGCACTGC
+
CACCCFFFFFFFGGGGGGGGGGGHHHHHHHHHHHHHHHGGGGGHHHHHHHHHHHGGGGGGHHHGHGGHHGHHHHHHHHHHHHHGHHHHHHHHFHHHGGHHHHGDGHGHHHHHHHFFGHHGE?C@//0///2220////?1110/<.-0-.--.=0..-.-..00000:000.--;.0000..0/.C/;@...0000900;0000....-00;;0;00/.:0:90:000000/0.9...00.---.00:9/0
@M03495:530:000000000-LYBTV:1:1102:29575:14230 1:N:0:TGACAGCT+CCTACGGG
GTCAGCATGTGAGCTTTGGTCCAGCCTGAGTCCCTGGTTTATCAACGGCAAAATATAGATCGGAAGAGCACACGTCTGAACTCCAGTCACTGACAGCTATATCGTATGCCGTCTTCTGCTTGAAAAAAAAAAACATAATACAAAGCCACACATACACTCCAACTCCGTATCTTCGCGGTTACATCATGTACTATTGTGCGCCACCCCCTTGTCAGACACGTATCTCGTCTCACCCACTCCTGCTGTGCACC
+
BBBBBFFFFFFFFGCGGGGFFAFGHGGHHHHHHHHGHHGFGFHHHHGG2EF2BGHHFHHGHHGCGGAGHHGGHFHHEFGFHFGFECGFFEFHFGFB13B44BGF?EE3EF>?>GEHFG4GBF0B3B?EC//////1111?1111000000.<11<1110/<///00.<<<.000..--.-;0;0;0;0000009;0009;-.....---9.////99...9./.9/...../:.9..././/;9///////
@M03495:530:000000000-LYBTV:1:1102:3307:14244 1:N:0:TGACAGCT+CCTACGGG
GTCAGCATGTGAGCTTTGGAGTGAAATCTCTTGTCTTAAGGAATAAAGGAAAAAGATTCCGTCGGAGGCTCGGTGCTCTACAGGTTCAACCTTTGTACTCTATTATTGCCTCACATTCCATCTCTTGTGAAAATATATTTGATTGGCTTTTCTGCAGGTTGTTTGCCAGGACTTTCCAAGACCTCCACTAGAAAACACAATAAACTTTTTGGAAGCTGGACAACTATCTTCATTTTTCAGAAACAGTGAAC
+
CBCCCFFFFFFFGGGGGGGGGGHGHHHHHHHHHHGHHHHHHHHHHHHHHHHHHHGGHIHHHHHGGGGGGHHGGEFGHHHHGHHHHHHHHHHGHHGHHHHHHHHHHHHHHHHHHHHHHHHGHHGHEHGGGBBGHHHHGHHHHHHHFHHHHHHHHHHHHHHHHEHHHHFHHHHHHFHHHGHHGHHHHGHHHHH1FDHHHHE.<DGGHFFHHHGGHGHHHHHGHHHHHHHHFGGGGGGGGGGGGGCFCFFGBF0
@M03495:530:000000000-LYBTV:1:1102:11281:14250 1:N:0:TGACAGCT+CCTACGGG
GTCAGCATGTGAGCTTTGGAGTGAAATCTCTTGTCTTAAGGAATAAAGGAAAAAGATTCCGTCGGAGGCTCGGTGCTCTACAGGTTCAACCTTTGTACTCTATTATTGCCTCACATTCCATCTCTTGTGAAAATATATTTGATTGGCTTTTCTGCAGGTTGTTTGCCAGGACTTTCCAAGACCTCCACTAGAAAACACAATAAACTTTTTGGAAGCTGGACAACTATCTTCATTTTTCAGAAACAGTGATC
+
CBCCCFFFFFFFGGGGGGGGGGHHHGGHFEHHGGHHHHFGFHFHHHGHGHHHHGGFHGHFHCGFEFG?EGHGFE??GFHHHHHFHHHHGHFGGFFGHHHHHHGHHHFGHFHHHHHHHHHEFHHFHHHHHHHHBGHHHHHGF4HHHGHHHHFFHGEFGHHHHGHCCGGGFFGHHHHHBG?DFGFGHAHFHFH1GGHHHHC.<GH0<DGHHDFEECBCGHCCGGF.0CCHFFB:FGFGFF0;FGGGGEF:F00
@M03495:530:000000000-LYBTV:1:1102:13883:14252 1:N:0:TGACAGCT+CCTACGGG
GTCAGCATGTGAGCTTTGGACTCCTGACTGGTTTATCAACGGCAAAATATAGATCGGAAGAGCACACGTCTGAACTCCAGTCACTGACAGCTATCTCGTATGCCGTCTTCTGCTTGAAAAAAAAAACAAAACGCCCAATTATTTTTATTATGTTAAAGCAATGATCACTTGTTAGACCATTAAAAATGAACATTAAAGAGCAATAAGGATGGAAACAAGATAACCAATTATCGTGACTTGATCCGTTTTCT
+
BBBBBFFFFFFFGGGGGGGGGGHHHHHHHHHHHHHHHHHHGGGGGHHHHHHHHHHHGGGGHHHHHHHGHHHGHHHHHHHHHHHHHHGHHHHHHG3GHHFGHHHHCFGHGHHHHHHHHHHGGGEGG@/?/0<0////</<?<1?11<.11>1<=<11111<<000=0=/0<0<DF0=00<C;:C00:.00;0;0;00000//:/:090:00/./00//.//0;9;C0./0;;0.;;/./;9/9/B..//;//
@M03495:530:000000000-LYBTV:1:1102:6964:14259 1:N:0:TGACAGCT+CCTACGGG
GTCAGCATGTGAGCTTTGGAATTAGTAAATTCGTTGACGACAGAAGGAGCAAGATAACGACCACAGGGAGGGTGGTTTATCAACGGCAAAATATAGATCGGAAGAGCACACGTCTGAACTCCAGTCACTGACAGCTATCTCGTATGCCGTCTTCTGCTTGAAAAAAAAAAAAAAAAAAATAAAGTCTGAGTCGAGACACAGTGAGACACAGACATATAGCTGACACATAATTAATTATCAATACAAGTAGA
+
CCCCCFFFFFFFGGGGGGGGGGHHHHHHHHHHGHHHHHGGGGGHHHHHHHHHHHGHHHGGGGGHHHHGGGGGEGGGGHHHGHGHGGGGGHGHHHHHHHHHGGGGGHHHHHHGHHHGHHHHHHHHHHHHHHHHHHHHHFFFFHGGHHHHGGGHGHHHHHHHHHHHHGGGG:---------.011111111111-.-..///.01<010///.<</111:11:00/00/:01:<111111<:1<1:00<111<
@M03495:530:000000000-LYBTV:1:1102:27198:14260 1:N:0:TGACAGCT+CCTACGGG
GTCAGCATGTGAGCTTTGGAGTGAAATCTCTTGTCTTAAGGAATAAAGGAAAAAGATTCCGTCGGAGGCTCGGTGCTCTACAGGTTCAACCTTTGTACTCTATTATTGCCTCACATTCCATCTCTTGTGAAAATATATTTGATTGGCTTTTCTGCAGGTTGTTTGCCAGGACTTTCCAAGACCTCCACTAGAAAACACAATAAACTTTTTGGAAGCTGGACAACTATCTTCATTTTTCAGAAACAGTGAAC
+
BBBBBFFFFFFFGGGGGGGGGGFHHHHHHHHHHHHHHHHHHHHHHHHHGHHGHHGGHHHHHHGGGGGGGHHGGGGGHHHHHHHGHGHHHHHHHHHHHHHHHGHHHHHHHHHHHHHHHHHHHGHHHHHHHF?FGGHHHHHHF4FBFAGHHHHHHHBFFFHHHBGHHHGHEHEHHHHHEH1FFGHHHGFHHGG1FFGFHHC<D=00DGGHHGGGFGCGHHHFHBGHHHHHFHGGFGGFGGFBBGFGGG0BB90
@M03495:530:000000000-LYBTV:1:1102:2551:14266 1:N:0:TGACAGCT+CCTACGGG
GTCAGCATGTGAGCTTTGGAATTAGTAAATTCGTTGACGACAGAAGGAGCAAGATAACGACCACAGGGAGGGTGGTTTATCAACGGCAAAATATAGATCGGAAGAGCACACGTCTGAACTCCAGTCACTGACAGCTATCTCGTATGCCGTCTTCTGCTTGAAAAAAAAAAAATAGACTAAAGAAAAAGCAGACACACAACGCAGTCAATGTGAGAGTAAATCAGAACAAGAACAGAACACAGATAGGCTGA
+
CCDCDFFFFFFFGGGGGGGGGGHHHHHHHHHHGHHHHHGGGGGHHHHHHHHHHHHHHHGGGGGHHHHGGGGG?FGEGHHHHHHHGGGGGHHHHHHHHHHHGGGGGHGHHHGGHHHGHHHHHHHHGGHHBHHHHHHHHHHFHHFGHHHHGFGHGGHHHHFGHGHHHGGGGEG-.0010100:01.//<.<0/<.///.9..--<-.00111<11110011111<001//////////<///9.01<1/00..
@M03495:530:000000000-LYBTV:1:1102:28628:14286 1:N:0:TGACAGCT+CCTACGGG
GTCAGCATGTGAGCTTTGGAGTGAAATCTCTTGTCTTAAGGAATAAAGGAAAAAGATTCCGTCGGAGGCTCGGTGCTCTACAGGTTCAACCTTTGTACTCTATTATTGCCTCACATTCCATCTCTTGTGAAAATATATTTGATTGGCTTTTCTGCAGGTTGTTTGCCAGGACTTTCCAAGACCTCCACTAGAAAACACAATAAACTTTTTGGAAGCTGGACAACTATCTTCATTTTTCAGAAACAGTGAAC
+
BABCCFFFFFFFGGGGGGGGGGHHHHHHHHHHHHHHHHHHHHGFGFFHHHHHHHGGHHHGHHHGGGGGGHHGGGGGHHHHGHHHGGHH4GHHHHHHGHHHHHHHHHHHFGGHHHGHHHHHHHHHHHHHHHFGHGEHHHHHHFHHFHBGHHHHHHHGHGHHHFHGHHFGCFAGHHHHHHEHFFHHFGGFFHFFFFFGHFGEGDDDGFHHHHGGHBGEGHHEFHHEBFHHHHFFGGGGGGGGGFFGGF000=0
@M03495:530:000000000-LYBTV:1:1102:7167:14311 1:N:0:TGACAGCT+CCTACGGG
GTCAGCATGTGAGCTTTGGTCCAGCCTGAGTCCCTGGTTTATCAACGGCAAAATATAGATCGGAAGAGCACACGTCTGAACTCCAGTCACTGACAGCTATCTCGTATGCCGTCTTCTGCTTGAAAAAAAAAAAACAAGAGCAATTCAGACAGGAAAATAGAGCGAACTACAAATCTACATGAATGAAATAATTGATAGTAAACACTATCAACACGACAAGAACGCTACGAATAAACACTATAACACGCTGA
+
DCDDDFFFFFFFGGGGGGGGGGHHHGHHHHHHHHHHHHHHHHHHHHGGGGGHHHHHHHHHHHGGGGHHHHHHHGHHHGHHHHHHHHHHHHHGHHHHHHHHEHHHGGHHHHGFGHGHHGHHHHFGFGHGGG>>/>/?/0000101111111<0..///=<0111----.000::1:1:11110<11011<11<111<11111111.0/1:11/0..----.:/:....-.<..9<10:.0/111100.<9..
@M03495:530:000000000-LYBTV:1:1102:26534:14329 1:N:0:TGACAGCT+CCTACGGG
GTCAGCATGTGAGCTTTGGAATTAGTAAATTCGTTGACGACAGAAGGAGCAAGATAACGACCACAGGGAGGGTGGTTTATCAACGGCAAAATATAGATCGGAAGAGCACACGTCTGAACTCCAGTCACTGACAGCTATCTCGTATGCCGTCTTCTGCTTGAAAAAAAAAAATAAAGCGCTATGACTCATGCACGTGAGTGGTGAGCGCCTGTCAAATGAGCTCATTGTTTGTAGTGCTCGATACACTCATA
+
BCCCCFFFFFFFGGGGGGGGGGHHHGHHHHHHGHHHHHGGGGGHHHHHHHHHHHHHHHGGGGGHHHHGGGGGEFGEGHHHHHHHGGGGGHHHHHHHHHHHGGGGHHHHHHHGHHHFHHHHHHHHGGHHHHHHHHHHHFCFFHFDHHGFDFGHGHHHGHHHHCHDG??-E<B.011<<.-<-.11111<1C100.<...10.:.1.0---..0<111<111010011111//<1<1/111.-:.-101//11
@M03495:530:000000000-LYBTV:1:1102:27038:14330 1:N:0:TGACAGCT+CCTACGGG
GTCAGCATGTGAGCTTTGGAATTAGCTGGTTTATCAACGGCAAAATATAGATCGGAAGAGCACACGTCTGAACTCCAGTCACTGACAGCTATCTCGTATGCCGTCTTCTGCTTGAAAAAAAAAAAAAAATCTAGTTATATAGCGACTTAGAGTACATGCACACAACATCGTGCACGTTGACCTTCGTATAGTTAGGTATGATAGTCGTATCATCGTACTCCGCACTGCACATATGCTGAACACTATACACC
+
CBCCCFFFFFFFGGGGGGGGGGHHHHHHHHHHHHHHHHGGGGGHHHHHHHHHHHGGGGHGGHHHHGHHHGHHHHHHHHHHHHHHHHHHHHHHHHHHEGHHHHGGGHGHHGHHHHHHHHGGGGG/<///<01111111111111--<-.00000000000000...../0.:<..0.....<0000.///000000<000000:00<.<./.0000...<00..---/<0<000000<0000:/0/:0000/
@M03495:530:000000000-LYBTV:1:1102:6937:14341 1:N:0:TGACAGCT+CCTACGGG
GTCAGCATGTGAGCTTTGGATGGTTCTGGTTTATCAACGGCAAAATATAGATCGGAAGAGCACACGTCTGAACTCCAGTCACTGACAGCTATCTCGTATGCCGTCTTCTGCTTGAAAAAAAAAAAAAAAAAGTAGAGGAGACCATCACACAATACCGTGAAACCATATGATCACCAGCTATAGGAACCAATGCACAACGATCGCCCACACCAAGACTGTATCTGACGTACGCACAGGTGATACTCCAGTCT
+
CCCDEFFFFFFFGGGGGGGGGGGHHHHHHHHHHHHHHHGGGGGHHHHHHHHHHHGGGGHHHHHHHGHHHGHHHHHHHHHHHHHHHHHHHHHHHHHHGGHHHGGGGHGHHHHHHHGHHHHGGF@@</>/-<<.01111/<<.../0000<0..0<00...:.10..00<11111//0.901111001.9.<00010:/<-...-............/1001<11111....-..--/.00<111:0<001:1
@M03495:530:000000000-LYBTV:1:1102:9309:14361 1:N:0:TGACAGCT+CCTACGGG
GTCAGCATGTGAGCTTTGGTCCAACCTGAGTCCTGGTTTATCAACGGCAAAATATAGATCGGAAGAGCACACGTCTGAACTCCAGTCACTGACAGCTATCTCGTATGCCGTCTTCTGCTTGAAAAAAAACAATGCGCCCAGGGCGTGGGGGGGCGAGTGGGACAGCCGGGGGAGGCGGGGAGAGGGATGACACAGGGGCGAAACACCACCGCCGAGGCCGCCCGCCTGACCGGTACCGGACCCTATGTCCC
+
AAA?AFFFF@FFDGGEGGGGGFFDEAGHGGAFGFHHFHHHHH5FBEEAAFGCFGDGHBA5AEEAE1BCG1BAABFGFGHEFEHFGHGFFHGFHHE?GB4FHFHF1F?4BE?ECEBDFFHE30B3?0>C@///111//////////-------------...;.....;-------.--;-=-..9...:9///..:9--9-9--99...;.-;-9---9-----99.9.9/---9./.9---././;;///
@M03495:530:000000000-LYBTV:1:1102:28934:14365 1:N:0:TGACAGCT+CCTACGGG
GTCAGCATGTGAGCTTTGGTCCAGCCTGAGTCCTGGTTTATCAACGGCAAAATATAGATCGGAAGAGCACACGTCTGAACTCCAGTCACTGACAGCTATCTCGTATGCCGTCTTCTGCTTGAAAAAAAAAATATAAAAACAAATAACATTCTCCACATGTTTTTATTTTCAACCAATCCACTTATAATGTCCCCATTTACACGAGTAGAGTACAGATAAAACTCTACGCAACCTCTAGCTCTGTAGACGTT
+
BBBABFFFFFF5GFFGGGFGGGHHHGGHHHGHFHHHHHFGFHHHHGGFFGHHHHHHHGGHEG?1EGCFHHHHGEGFGGHHHHHGCHFHHHEHGHGHCG43BF1FEFGHHG?C0F4F44FGGA3FDGGGGGG0222@211///<111111?1111101>111<0..<1000==0..<///</0000000;;00;./:<C00:0.--;.0000;0;0000000900000.9.--;////;//:/9/9/9/...
@M03495:530:000000000-LYBTV:1:1102:26370:14382 1:N:0:TGACAGCT+CCTACGGG
GTCAGCATGTGAGCTTTGGAATTAGTAAATTCGTTGACGACAGAAGGAGCAAGATAACGACCACAGGGAGGGTGGTTTATCAACGGCAAAATATAGATCGGAAGAGCACACGTCTGAACTCCAGTCACTGACAGCTATCTCGTATGCCGTCTTCTGCTTGAAAAAAAAAAATAAGTTATATACGCGATAGAGCCGAAGCGTAACTACAATGCTGCGACACAGCCAGCAGCTCGCCTCTAAGTTGCTATTCT
+
AAABBFFFFFFFGGGGGGGGGGHHGGHHHHHHGHHHHHGGGGGHHHHHFHHHHGHHHHGGEGGHHHHGFFGG>FFEFHHHHHHHGGFGGHGHHHHHGHHHGGGGHHHHHHHGFEHGHHHHHHHHGHHHGGFHHHHHEDGFFH?CHHGHGDGEFHFHGFHHHG1=.A@@F--.9900;00;000..---..000.------.:;.//9//:/:///-9;;-/....../9///.--..////://////://
@M03495:530:000000000-LYBTV:1:1102:11205:14414 1:N:0:TGACAGCT+CCTACGGG
GTCAGCATGTGAGCTTTGGAATTAGTAAATTCGTTGACGACAGAAGGAGCAAGATAACGACCACAGGGAGGGTGGTTTATCAACGGCAAAATATAGATCGGAAGAGCACACGTCTGAACTCCAGTCACTGACAGCTATCTCGTATGCCGTCTTCTGCTTGAAAAAAAAAAAAAGAGGTGAAAGGAGCAGATATTGGGAGGTACACCAGTAGCTAAGTCGGATGTCTGGACTGTAACTGAGGTGGAGGCACG
+
CCCCCFFFFFFFGGGGGGGGGGHHHHHHHHHHGGHHHHGGGGGHHHHHHHHHHHHHHHGGGGGHHHHGFEGGEFGGGHHHHHHHGGGGGHHHHHHHHHHHGFGGHHHHHHHGHEHGHHFHHHHHFGGHHHHHHFHGHFCBGHGDHHHHGGGHGFGHHHFHGGFGFGGGC@-9?../.;.0090;:A..99/;B;//:..-.::://..////9:/9//.--.-//////9/.://:/9//9/:......;9
@M03495:530:000000000-LYBTV:1:1102:27780:14432 1:N:0:TGACAGCT+CCTACGGG
GTCAGCATGTGAGCTTTGGAGGGCAAGAAGTGGTTGTGACTGGTTTATCAACGGCAAAATATAGATCGGAAGAGCACACGTCTGAACTCCAGTCACTGACAGCTATCTCGTATGCCGTCTTCTGCTTGAACACAAACCACGGGGAGGCTCGAGCGGGCTGTACGTCTCCTGTCTACGGTGTCAGAACACACTTGGTGTGGGTTCGTGAATGGCACCACTGCCCCCTAGGCCGTTGTTCTCTCTCAGGGTCG
+
A1>AABDFBDFDBFAE3A1E1EECGCF0EFDAGA0BAEGFFFAFBEFGBDFFEGA?/0B1FG2AEAGH?E/>0FE@G>0EFFCF1GCGGHEF2BBF@1BF1F/11>0>20/?0>FF@?/0?2FB11BC011B0</0?//F?<//////<0<-..----;..00././/00:0/000../.9:090;//9.9/;000.9..99-----/-///-//9--/9//--;---//9---;-9/////;////-;9-
@M03495:530:000000000-LYBTV:1:1102:9062:14451 1:N:0:TGACAGCT+CCTACGGG
GTCAGCATGTGAGCTTTGGAGTGAAATCTCTTGTCTTAAGGAATAAAGGAAAAAGATTCCGTCGGAGGCTCGGTGCTCTACAGGTTCAACCTTTGTACTCTATTATTGCCTCACATTCCATCTCTTGTGAAAATATATTTGATTAGCTTTTCTGCAGGTTGTTTGCCAGGACTTTCCAAGACCTCCACTAGAAAACACAATAAACTTTTTGGAAGCTGGACAACTATCTTCATTTTTCAGAAACAGTGAAC
+
CCCDDFFFFFFFGGGGGGGGGGHHHHHHHHHHHHHHHHHHHHHHHHHHHHHHHHGGHIHHHIHGGGGGGHHGGGGGHHHHHHHGHHHHHHHGHHHFHHHHHHHHHHHHHHHHHHHGHHHHHHHHHHHHHHHHHGHHHHHHHHHHHHHHHHHHHHHHHHHHHGHFHHFHHEHHHHHHHGFHHHHHHHGHHHHF1>GHHHGCGGHHGFHHHHGGFHFHHGFGHHHHGHHHHGFCFGGGGGGFFGFGGGFFFG0
@M03495:530:000000000-LYBTV:1:1102:9558:14478 1:N:0:TGACAGCT+CCTACGGG
GTCAGCATGTGAGCTTTGGAGTGAAATCTCTTGTCTTAAGGAATAAAGGAAAAAGATTCCGTCGGAGGCTCGGTGCTCTACAGGTTCAACCTTTGTACTCTATTATTGCCTCACATTCCATCTCTTGTGAAAATATATTTGATTGGCTTTTCTGCAGGTTGTTTGCCAGGACTTTCCAAGACCTCCACTAGAAAACACAATAAACTTTTTGGAAGCTGGACAACTATCTTCATTTTTCAGAAACAGTGAAC
+
CCCCCFFFFFFFGGGGGGGGGGHHHHHHHHHHHHHHHHHHHHHHHHHHHHHHHHGGHHHIHHHGGGGGGHHGGFGGHHHHHHHHHHHHHHHHHHHHHHHHHHHHHHHHGHHHHHHHHHHHHHHHHHHHHHHHHHHHHHHHHHHHHFHHHHHHHHHHHEHHHGHHHHHHGHHHHHHGHHGHHHHHHHHGHHGBGFHHHHHEFGHDDFHHHHGGGHGHHHGAGCFHHHHHGHFGGGGGGGGG0F0FFF9CFB9
@M03495:530:000000000-LYBTV:1:1102:21390:14493 1:N:0:TGACAGCT+CCTACGGG
GTCAGCATGTGAGCTTTGGAGTGAAATCTCTTGTCTTAAGGAATAAAGGAAAAAGATTCCGTCGGAGGCTCGGTGCTCTACAGGTTCAACCTTTGTACTCTATTATTGCCTCACATTCCATCTCTTGTGAAAATATATTTGATTGGCTTTTCTGCAGGTTGTTTGCCAGGACTTTCCAAGACCTCCACTAGAAAACACAATAAACTTTTTGGAAGCTGGACAACTATCTTCATTTTTCAGAAACAGTGAAA
+
BBCCDFFFFFFFGGGGGGGGGGHHHHHHHHHHHHHHHHHHHHHHHHHHHHHHHHGGHIIHHIHGGGGGGHHGGEGGHHHHHHHGHHGHHHHHHHHHHHHHHHHHHHHHHHFHHGHHHHHHHHHHHHHHHHHHHHGHHHHHHHHHHHGHFHHHHHHGHHGHFGHHHHHHHHHHHHHHHHGHHHHHHHHHHHHBHHHHHHHEGHHGGHHHHHGCFCGHGHHHGHHHHGHFGHEFGGGGGGGGGGGFFGFGGG0
@M03495:530:000000000-LYBTV:1:1102:14740:14502 1:N:0:TGACAGCT+CCTACGAG
GTCAGCATGTGAGCTTTGGTTTATCAACGGCAAAATATAGATCGGAAGAGCACACGTCTGAACTCCAGTCACTGACAGCTATCTCGTATGCCGTCTTCTGCTTGAAAAAAAAAAAAATACAAAACAAAACATAACATATAACATAGATAAGAACAAGTCACAACAACCAGTTAGTACATATGATGACGCAGTACAAGATAACTCACATCAGCTCATGTGTGCCTATGTGACCACATCGATTGTCAGATAGG
+
CBCCDFFFFFFFGGGGGGGGGGHHHHHHGGGGGHHHHHHHHHHHGGGGHHHHHHHGHHHGHHHHHHHHHHHHHHHHHHHHHHFHHHGGHHGHGGGHGHHHHHHHCGHHHGGFG/C</02@>1100//000/?11111111<111111111111/<//1111=0.......11<11:1:<111:1110..<-.:111</::101100<<0:0010011111.111110111110..00./.1.0111<1:1/
@M03495:530:000000000-LYBTV:1:1102:10879:14503 1:N:0:TGACAGCT+CCTACGGG
GTCAGCATGTGAGCTTTGGAATTAGTAAATTCGTTGACGACAATAACGACCACAGGGAGGGTGGTTTATCAACGGCAAAATATAGATCGGAAGAGCACACGTCTGAACTCCAGTCACTGACAGCTATCTCGTATGCCGTCTTCTGCTTGAAAAAAAAAAGAAAGAAAGGACCGCAGAAAGGGACCCGTATGGAATCCAAGACCGCAATCGTCTCTAATATGCCCTAGTACACTTAACTAAAGACAAACAGC
+
AA@AAFFFF1@FGGG131FG11BGHFGGFGHHGBF0GHFGGCGHHHFFGC/EG/FHEFCECAFEFEFFHGBFHEEEEGC01B@GHFHHECAF?HCFBGFHG0FGEDDCD1FGHDGHH2FGCFHHBF2FDGH<CB0GHC//?FF1GHFF10CFF0><---.../::.//:/..----AFF/..9...9.-.B-B////;//-----9-;/---9-////9//9///9-////////://////;-/-;---9
@M03495:530:000000000-LYBTV:1:1102:20596:14511 1:N:0:TGACAGCT+CCTACGGG
GTCAGCATGTGAGCTTTGGAATTAGTAAATTCGTTGACGACAGAAGGAGCAAGATAACGACCACAGGGAGGGTGGTTTATCAACGGCAAAATATAGATCGGAAGAGCACACGTCTGAACTCCAGTCACTGACAGCTATCTCGTATGCCGTCTTCTGCTTGAAAAAAAAAACTAAAAGCAAACAAGGAGATACTCAAGGCATGTGGCCACTATGCGCAACACCACGACTGTTCCTCCTCCATAACTTCACGC
+
BBBBBFFFFFFFGGGGGGGGGGHHHFGGHHHHGGHHHHGGGGGHHHHHHGHFHHHHHHGGEGFHHHHGEEFG?FFBFHHFHGGHGGGGGHHFFFHHHFHHGGFFFGHC?GHCFCHFFHHHHFHG@FDF2F2GBFHHHBC1FC?C0GH1/<-FC<FGFG1<01=<.<A-@-.0;9000.//9C../.9../;0000/0/..0.0;0.././////.;;9-..;;..--..//9////..;./:/9////;..
@M03495:530:000000000-LYBTV:1:1102:19846:14543 1:N:0:TGACAGCT+CCTACGGG
GTCAGCATGTGAGCTTTGGAATTAGTAAATTCGTTGACGACAGAAGGAGCAAGGTAACGACCACAGGGAGGCTGGTTTATCAACGGCAAAATATAGATCGGAAGAGCACACGTCTGAACTCCAGTCACTGACAGCTATCTCGTATGCCGTCTTCTGCTTGAAAAAAAAAAAAACAAGTGCAGCAGTACAGTGAGCACGAGTACCTACTCGATATACTCGATGATGAGATGACGATCAGCATAGAACGAACA
+
CCCCCFFFFFFFGGGGGGGGGGHHHHHHHHHHGHHHGHGGGGGHHHHHHHHHHGGHHHGGGGGHHHHGGGGGHHGHHHHHHHHHGGGGGHHHHHHHHHHHGGGGHHHHHHHGHHHGHHHHHHHHHHHHHHHHHHHHHHHHHHGGHHHGGEGHGHHGHHHHHHHHHGGCGE@--.../111::<..11111<11:00.-<-.<111</00../.-111099/1:11101<010.9...0011::110...--
@M03495:530:000000000-LYBTV:1:1102:6626:14568 1:N:0:TGACAGCT+CCTACGGG
GTCAGCATGTGAGCTTTGGTCCAGCCTGAGTCCCTGGTTTATCAACGGCAAAATATAGATCGGAAGAGCACACGTCTGAACTCCAGTCACTGACAGCTATCTCGTATGCCGTCTTCTGCTTGAAAAAAAAAAAAAAACAAAATATAAACAGTCAATCCGAACGAGGTGTAACGTTAAACATATATAGATACAAATATGTACATGAGAAGAATATGTTATCATCATGATACTAGTTCCCAGCAGCATGTGAA
+
CCCDDFFFFFFFGGGGGGGGGGHHHGHHHHHHHHHHHHHHHHHHHHGGGGGHHHHHHHHHHHGGGGHHHHHHHGHHHGHHHHHHHHHHHHHHGHHHHHHHFHHHGGHHHHGGGHGHHHHHHHGHHHHGGG/B<<<<-.><..00<=1101/100111/...--..-..00<1.///.10<011111111:1100<1<11111<10011/0/0<11<11<11111111111111<111000././.101111
@M03495:530:000000000-LYBTV:1:1102:26835:14583 1:N:0:TGACAGCT+CCTACGGG
GTCAGCATGTGAGCTTTGGAATTAGTAAATTCGTTGACGACAGAAGGAGCAAGATAACGACCACAGGGAGGGTGGTTTATCAACGGCAAAATATAGATCGGAAGAGCACACGTCTGAACTCCAGTCACTGACAGCTATATCGTATGCCGTCTTCTGCTTGAAAAAAAAAAACAAAACATATACCAACTAAATTTTGTTAGGAATTCTTTAACTAATCACAGTCACAGTTCTCATCTGCCTTTTACATAAAA
+
3>ABBBF@DDFFGGGGGGGFGGGHHFFHGGHGGAFGHHGGGGGHHGHF2GHFHFHHHHGGGGE1FCGAAEE?EGGGGHFHHHHC?@EEEFGHFHGEHHHHGGGGHHEHGHHGHHHGGG1DFC1F@DGHBFHFHFH1F21FGF<GHBFD?<@0<GHGBDF10>1GHC<:@:9..9;CA.00900090.//0000090//00/009/://////;/9;:99/;////9/;///////;/;//;////;///9/
@M03495:530:000000000-LYBTV:1:1102:27567:14614 1:N:0:TGACAGCT+CCTACGGG
GTCAGCATGTGAGCTTTGGAGTGAAATCTCTTGTCTTAAGGAATAAAGGAAAAAGATTCCGTCGGAGGCTCGGTGCTCTACAGGTTCAACCTTTGTACTCTATTATTGCCTCACATTCCATCTCTTGTGAAAATATATTTGATTGGCTTTTCTGCAGGTTGTTTGCCAGGACTTTCCAAGACCTCCACTAGAAAACACAATAAACTTTTTGGAAGCTGGACAACTATCTTCATTTTTCAGAAACAGTGAAA
+
CBCCBFFFFFFFGGGGGGGGGGGHHGHHHHHHHGHHHHHHHHHHHHHHHHHHHHGGHHHHHHHGGGGGGHHGGGGGHHHHFGGHHHHHHGHGHHHHHHHHFHHHHHHHGHHHHHHHHHHHHFHHHHHHHHGHFGHHHHHHHHGHHF2BCFGHGBGHFAFHHGGHFGHHFHFHHHHGFHFGFHHFHHHGFBGFFEHFHHE<D0DBDHHHHHGGHGBCHFGFHHHHEGGHHBFFGGGGGGGEGGGFGG0CFF0
@M03495:530:000000000-LYBTV:1:1102:12285:14623 1:N:0:TGACAGCT+CCTACGGG
GTCAGCATGTGAGCTTTGGAGGGTGGTTTATCAACGGCAAAATATAGATCGGAAGAGCACACGTCTGAACTCCAGTCACTGACAGCTATCTCGTATGCCGTCTTCTGCTTGAAAAAAAAAAAAACGGACCCAAGTATCCGGTAGCTAGCTCGCTACACTTCGCACGGATAAAAACAGCACTATCAGAGGAAACAAAAGAGTGACTAAAGTACAAAATGCGACGCGGGATTATATAGAGAGACTAGACATGA
+
CBCCDFFFFFFFGGGGGGGGGGGEGGEFHHHHHHHGGGGGHHHHHHHHHHHGGGGHHHHHHHGHHHGHHHHHHHHHHHHHHHHHHHHHHBGHHFGHHHHGGGHGHHGHHHHGGHHHGGGG@/>//-..--....000<0.---.0<00000.-..-0/00:...---9..0000../.9.:0090;00..////.../.90;0000009000009.;00..-------./00000900:../000000;00
@M03495:530:000000000-LYBTV:1:1102:22473:14656 1:N:0:TGACAGCT+CCTACGGG
GTCAGCATGTGAGCTTTGGAGTGAAATCTCTTGTCTTAAGGAATAAAGGAAAAAGATTCCGTCGGAGGCTCGGTGCTCTACAGGTTCAACCTTTGTACTCTATTATTGCCTCACATTCCATCTCTTGTGAAAATATATTTGATTGGCTTTTCTGCAGGTTGTTTGCCAGGACTTTCCAAGACCTCCACTAGAAAACACAATAAACTTTTTGGAAGCTGGACAACTATCTTCATTTTTCAGAAACAGTGAAA
+
CCCCCFFFFFFFGGGGGGGGGGHHHHHHHHHHHHHHHHHHHHHHHHHHHHHHHHGGHHIHHHHGGGGGGGHGGFGGHHHHHHHHHHHHHHHHHHHHHGHHHHHHHHHHHHHHHHHHHHHHHHGHHHHHHHHHHHHHHHHHHGHHEFFHHHHHHHHHHHHHHFHHHHHHGHHHHGHEHHGHHGHGHHHHHHF>FFHHHHHCGGHHDGHHHHGGFFHFHHGFHFHHHHHHHHGGGGGGGGGGFBFGGGBFFG0
@M03495:530:000000000-LYBTV:1:1102:18940:14672 1:N:0:TGACAGCT+CCTACGGG
GTCAGCATGTGAGCTTTGGTCCGCCTGGTTTATCAACGGCAAAATATAGATCGGAAGAGCACACGTCTGAACTCCAGTCACTGACAGCTATCTCGTATGCCGTCTTCTGCTTGAAAAAAAAAAAAAACAAAAAATAATTGCTTTAACAACATAAAAATAAAAAGGCTTTAGGCATGACTAGGGGGTACAGTAGGTGTTATTAATTGAAATCCTTGTGGTTGTCTGATGTATTAAATGTTCCTAACATGGCT
+
BABCCFFFFFFFGGGGGGGGGGGGGGHHGGHHHHHHHGGGGGHHHHHHHHHFHGGGGFHHHHHHGAEGGFHHHHHFHHHHHHHHHHHHGHHCHHHGGFHHH?FEGGHHHHHHHF3FDGGGGC<C>/>.>.00.-.00==0<0==00000<<CH0000.0<:00..:///;00/0::0/;;//..-9.;90:///9;/./////://///////////./..;9//;///////9///9;///////;//./
@M03495:530:000000000-LYBTV:1:1102:7509:14682 1:N:0:TGACAGCT+CCTACGGG
GTCAGCATGTGAGCTTTGGAATTAGTAAATTCGTTGACGACAGAAGGAGCAAGATAACGACACAGGGAGGGTGGTTTATCAACGGCAAAATATAGATCGGAAGAGCACACGTCTGAACTCCAGTCACTGACAGCTATCTCGTATGCCGTCTTCTGCTTGAAAAAAAAAAAAAAATATACTAAATAGTAGTTAGGCACACGATAGTGTGGAAAAGTCCAGCCAATCTATACATGCGGATGATATGCGTACGA
+
CCDDDFFFFFFFGGGGGGGGGGHHHHHHHHHHGHHHHHGGGGGHHHHHHHHHHHHHHHGGGGGHHHGGGGGEFGGGHHHHHHHGGGGGHHHHHHHGHHHGGGGHHHGHHHGHGHGHHHHHHHHHHHHHHHHHHHHHHFGGHGGHHGHGGCFGHHHHHHHFHFHHGFGGE-;-:-.00000000000000000:/00./.--...00;0.000//00;00/../0/;00000;00.-;@-BF0;00..9-9.
@M03495:530:000000000-LYBTV:1:1102:16712:14683 1:N:0:TGACAGCT+CCTACGGG
GTCAGCATGTGAGCTTTGGAGTGAAATCTCTTGTCTTAAGGAATAAAGGAAAAAGATTCCGTCGGAGGCTCGGTGCTCTACAGGTTCAACCTTTGTACTCTATTATTGCCTCACATTCCATCTCTTGTGAAAATATATTTGATTGGCTTTTCTGCAGGTTGTTTGCCAGGACAGGTCGTGATTGCTGGAGCAGGTATGATATAATTCTAGGATTTGACAGATGAATAATTTACATATATATCTAACTTTGA
+
CCCCDFFFFFFFGGGGGGGGGGHHHHHHHHHHHHHHHHHHHHHHHHHHHHHHHHGGHHIHHHHGGGGGGGHGGGGGFHGHHHHHHHHHHHHHHHHGHHHHHHHHHHHHHHHHGHGHHHHGHHHHHHHHHHFHGFGHHHHHHGHHHFHHHHHGHHHHHHHHHGHHHHHHHHEHHFGHHCEGEHHHHHHGHHFFCGGFGHB=HHHFHHHHHFGGFFHHHHGHECHGCGF0GHFFHGHGFBFGGGGGGGGGGG0
@M03495:530:000000000-LYBTV:1:1102:7096:14692 1:N:0:TGACAGCT+CCTACGGG
GTCAGCATGTGAGCTTTGGAATTAGTAAATTCGTTGACGACAATAACGACCACAGGGAGGGTGGTTTATCAACGGCAAAATATAGATCGGAAGAGCACACGTCTGAACTCCAGTCACTGACAGCTATCTCGTATGCCGTCTTCTGCTTGAAAAAAAAAAAAACAATAGGAATATTGAGAACTTCAGACTATCACAAGACAGAACTATAGAATGCTCTACTGTCACTGATCAGTATGTCTACCAATGCCACT
+
CCCDDFFFFFFFGGGGGGGGGGHHHHHHHHHHGHHHHHGGGGGHHHHGGGGGHHHHGFFGFEFGFGHHHHHHHGGGGGHHHHHHHHHHHGGGGHHHHHHHGHHHGHHHHHHHHHHHHHHHHHHHHHHHHHHGGHHHHGADHGHHHHHHHGHHHHGGCGC<:-<.<:<0<<:000000:.00000000::0B00000.//<//0/0000000000000000000000000000:000<00<000000<0000
@M03495:530:000000000-LYBTV:1:1102:11818:14717 1:N:0:TGACAGCT+CCTACGGG
GTCAGCATGTGAGCTTTGGAGTGAAATCTCTTGTCTTAAGGAATAAAGGAAAAAGATTCCGTCGGAGGCTCGGTGCTCTACAGGTTCAACCTTTGTACTCTATTATTGCCTCACATTCCATCTCTTGTGAAAATATATTTGATTGGCTTTTCTGCAGGTTGTTTGCCAGGACTTTTCCAAGACCTCCACTAGAAAACACAATAAACTTTTTGGAAGCTGGACAACTATCTTCATTTTTCAGAAACAGTGAA
+
CCCDCFFFFFFFGGGGGGGGGGHHHHHHHHHHHHHHHHHHHHHHHHHHHHHHHHGGHHHHHIHGGGGGGHHGGGGGHHHHHHGHHGHHHHHHHHHHHHHHHHHHHHHHHHHHHHHHHHHHHHHHHHHHHHHHHHHHHHHHHHHHHHHHHHHHHHGHHHHHHFHHHHHHHHGHHHHHHHHHHEHHHHHHHHHHFHHHHHG<EHGHGHHHHHHGGHCGHHHHGHHHEHHGHGGGGGGGGGGHGGBFGGFFGGF
@M03495:530:000000000-LYBTV:1:1102:20329:14731 1:N:0:TGACAGCT+CCTACGGG
GTCAGCATGTGAGCTTTGGTGCCGCCCTGGTTTATCAACGGCAAAATATAGATCGGAAGAGCACACGTCTGAACTCCAGTCACTGACAGCTATCTCGTATGCCGTCTTCTGCTTGAAAAAAAAAAAATAATAAAATATACATTGACAAAATATATCAAACAAGTATATACGCATCATCCTAGATGTATGCGGATCTTGATGTCACTGCTCACCATGAACCAACATCACTACTGACGTTGATAATCACTGAA
+
CBCCDFFFFFFFGGGGGGGGGGHGGGGGHHFHHHHHHHHGGGGGHHHHHHHHHHHGGGGHHHHHHHGHHHGHHHHHHHHHHHHHHHHHHGHHHFHHHGGHHGHGFGGGHHHHHGHHHGHHGGG?@/>0111>11111111111111110.000000=0<0<./0000000....-00<000000000000.--<<000000<<0:0000000.000000.<..9/00<<0/0000.9.<.00<0:000000
@M03495:530:000000000-LYBTV:1:1102:28000:14737 1:N:0:TGACAGCT+CCTACGGG
GTCAGCATGTGAGCTTTGGAGTGAAATCTCTTGTCTTAAGGAATAAAGGAAAAAGATTCCGTCGGAGGCTCGGTGCTCTACAGGTTCAACCTTTGTACTCTATTATTGCCTCACATTCCATCTCTTGTGAAAATATATTTGATTGGCTTTTCTGCAGGTTGTTTGCCAGGACTTTCCAAGACCTCCACTAGAAAACACAATAAACTTTTTGGAAGCTGGACAACTATCTTCATTTTTCAGAAACAGTGAAA
+
BABBBFFFFFFFGGGGGGFGGGHHHHHHHHHHHHHHHHHHHHHHHHHHHHHHHHGGHHHHHHHGGGGGGHHGC>EGHHHHHHHGHHHHHHFGHHHGHHHHHHHHHHHHFHHHHHHHHGHHHHHHHHGHHHHHFGHHHHHHGDHHFHHHHHHHGFEGHGFGHGHHHGFHFCFHHFHGDGFB<GHHFHHGHHH1FFCGEFG.G0D=GFFGHFC@GGGAGHHFHHHEHFFHHGGGGGGBBFB0;FFGGFBFFF0
@M03495:530:000000000-LYBTV:1:1102:26310:14749 1:N:0:TGACAGCT+CCTACGGG
GTCAGCATGTGAGCTTTGGAATTAGTAAATTCGTTGACGACAGAAGGAGCAAGATAACGACCACAGGGAGGGTGGTTTATCAACGGCAAAATATAGATCGGAAGAGCACACGTCTGAACTCCAGTCACTGACAGCTATCTCGTATGCCGTCTTCTGCTTGAAAAAAAAACAGACTAGGTCCAAAAGAAACGGACTGAGTTCAGGTAGGGCATACAGCGTGGAGGTACATAGGTGAGGTGTGTTTTACAATT
+
BBBBBFFFFDD@GGFGGGGGGGHHFGHHHFEHFHHHHHFDEGGFHHEFFHHHHCHHHHGGGGGHHHFGEGGGEF@BFHGHHFFHFGG??0FGFHHGHHHH/EFEGHHHGGHGB/F?DGHHHHFH@GHFFFDHHFFHH2GHGH//0<1GGC@HGHHFGFHHHG10<<CCC../:./0//000000./..//...--./0;00090;09.;B.;/////-..-....///;//////../:/../..////;9
@M03495:530:000000000-LYBTV:1:1102:9561:14758 1:N:0:TGACAGCT+CCTACGGG
GTCAGCATGTGAGCTTTGGTCCAGCCTGAGTCCTGGTTTATCAACGGCAAAATATAGATCGGAAGAGCACACGTCTGAACTCCAGTCACTGACAGCTATCTCGTATGCCGTCTTCTGCTTGAAAAAAAAAAAAAAACCACACGTATAAACTAAAGACGAGGGGACCTACAAGAATAAAAACAGTAAGTGAACAGAAGACAGGAGATGCCAGCAAAACAGGCCTCTATGATCGCTGGTGCATCACTAATAAA
+
CBCCCFFFFFFFGGGGGGGGGGHHHGHHHHGHHHHHHHHHHHHHHGGGGGHHHHHHHGHHHGGGGHHHHHHHGHHHGGHHHHHHHHHHHHHHHHHHHGHFHHHGGHHHHGEGHGHHGHHHHFHHGHGGGC<///->..<...-./0/000000000/.:::--.-./0//00//0000;0.9B0000000000////////;...//9///.////../..9/.///////....-//////////9////
@M03495:530:000000000-LYBTV:1:1102:9916:14760 1:N:0:TGACAGCT+CCTACGGG
GTCAGCATGTGAGCTTTGGTTTATCAACGGCAAAATATAGATCGGAAGAGCACACGTCTGAACTCCAGTCACTGACAGCTATCTCGTATGCCGTCTTCTGCTTGAAAAAAAAAGAAAAAGTAAAAAACTCAACAGCAGACACAAACACCAATCTCTCATGCGTACATCAAGTTGAAAATCATTAATGATCTGAACGTGAACTATTATAGCAATCTAGACTCCGATCAGTACCTAGTTCTAGATAATCTATA
+
AABBCFFFFFFFGGGGGGGGGGHHHHHHGGGGGHHHHHGHHHHHGGGGHHHHHHHGHHHGHHHHHHHHHHHHHHHHHHHFF53FGHFGHHHHGGGHGHHHGHHHH@FFHGGGC//B220/233?B2/?2<@F2100000000</?.00>..1<1111<<00...-.0=000000<0000/:0000;0;000;:0/.....00000000000000;0;0;00/.-.-.//////////9/////////;/;9
@M03495:530:000000000-LYBTV:1:1102:23950:14771 1:N:0:TGACAGCT+CCTACGGG
GTCAGCATGTGAGCTTTGGAGTGAAATCTCTTGTCTTAAGGAATAAAGGAAAAAGATTCCGTCGGAGGCTCGGTGCTCTACAGGTTCAACCTTTGTACTCTATTATTGCCTCACATTCCATCTCTTGTGAAAATATATTTGATTGGCTTTTCTGCAGGTTGTTTGCCAGGCTTTCCAAGACCTCCACTAGAAAACACAATAAACTTTTTGGAAGCTGGACAACTATCTTCATTTTTCAGAAACAGTGAACA
+
CBCCCFFFFFFFGGGGGGGGGGHHHHHHHHHHHHHHHHHHHHHHHHHHHHHHHHGGGHHHHHHGGGGGGHHGGGGGHHHHHGGHHHHHHHHHHHHHHHGHHHHHGHHHHHHHHHHHHHHHHHHHHHHHHGHHFGGHHGHHGGHF3FFHHHHHGBFHHHHHHAGHFHGHHGHHHHHGGHHGHHHHHHHHHFFGFFCGHCGHGDGHFGHHHG?FHBGGH/CFBFHHHHFHGHGGFFGGGGFFBG/CFFBCCBB
@M03495:530:000000000-LYBTV:1:1102:13595:14774 1:N:0:TGACAGCT+CCTACGGG
GTCAGCATGTGAGCTTTGGAGTGAAATCTCTTGTCTTAAGGAATAAAGGAAAAAGATTCCGTCGGAGGCTCGGTGCTCTACAGGTTCAACCTTTGTACTCTATTATTGCCTCACATTCCATCTCTTGTGAAAATATATTTGATTGGCTTTTCTGCAGGTTGTTTGCCAGGACTTTCCAAGACCTCCACTAGAAAACACAATAAACTTTTTGGAAGCTGGACAACTATCTTCATTTTTCAGAAACAGTGAAC
+
BABCCFFFFFFFGGGGGGGGGGHHHHHHHHHHHHHHHHHHHHHHHHHHHHHHHHGGHIHIHHHGGGGGGHHGGGGGHHHHHHHHHHHHHHHGGHHHHHHHHHHHHHHHHHHHHHHHHHHHHHHHHHHHHHFHFGHHHHHHHHHHHHGHHHHHHHGHGHHHHGHHHGHHGHEHHHHHHHHHGHGHHHHHHHHGGGHHHHGCGHHDDFHHHHGGGHHHHHHHGHGGHHGHHFGGGGGGGGGGEFFFFGGFFF0
@M03495:530:000000000-LYBTV:1:1102:9217:14800 1:N:0:TGACAGCT+CCTACGGG
GTCAGCATGTGAGCTTTGGAGTGAAATCTCTTGTCTTAAGGAATAAAGGAAAAAGATTCCGTCGGAGGCTCGGTGCTCTACAGGTTCAACCTTTGTACTCTATTATTGCCTCACATTCCATCTCTTGTGAAAATATATTTGATTGGCTTTTCTGCAGGTTGTTTGCCAGGACTTTCCAAGACCTCCACTAGAAAACACAATAAACTTTTTGGAAGCTGGACAACTATCTTCATTTTTCAGAAACAGTGAAC
+
AAACCFFFFFFFGGGGGGGGGGHHHHHGHHHHHHHHHHHHHHHHHHHHHHHHHHGGHHHHHHHGGGGGGHHGGFGGHHHHHHHHHHHHHHGHGHHHHHHGHHHHHHHHHHHHHHHHHHHHHHHHHHHHHHHHHHHHHHHHHHGHHFHHGHHHHHGGGHHHHGHHHHFHHHFHHHHHHGFHGGFHHHHHGHEDFFGHHHHEGFF0DGHHHHGGHHHHHHGHHHHHGHHHHFFFFGGGGGGGGGGFFGFFEFB
@M03495:530:000000000-LYBTV:1:1102:23138:14806 1:N:0:TGACAGCT+CCTACGGG
GTCAGCATGTGAGCTTTGGTTTATCAACGGCAAAATATAGATCGGAAGAGCACACGTCTGAACTCCAGTCACTGACAGCTATCTCGTATGCCGTCTTCTGCTTGAAAAAAAAAAAACTAATGTTAGATCTGGAGAGCACATGTCTCAACTTCAGTCACGTAACAACACTTATGATTGCGTGTACCTTGTTAATTATTGTACCTGCATTGTGTCAGTAATATACGTGTCACTAGAGACAAGAGCACAGGTAC
+
CBCCCFFFFDFFGGGGGGGGGGHHHHHHGGGGGHHHHHHHHHHHGGGGFHHHHHHGGHHGGHHHHHHHHHHHHHHHGHHFFGFFHHGGHHHHGGGHGHHFHHHHGFGHHGGGE?/>/2>2222222>1F111?0=/=10?=11<11110111<><111../..00<..<=00;0000:...;/00<000000000000900000./000;0/;00000;0;00.0//:00000;;0//9;/./09//.;00
@M03495:530:000000000-LYBTV:1:1102:4874:14813 1:N:0:TGACAGCT+CCTACGGG
GTCAGCATGTGAGCTTTGGAGTGAAATCTCTTGTCTTAAGGAATAAAGGAAAAAGATTCCGTCGGAGGCTCGGTGCTCTACAGGTTCAACCTTTGTACTCTATTATTGCCTCACATTCCATCTCTTGTGAAAATATATTTGATTGGCTTTTCTGCAGGTTGTTTGCCAGGACTTTCCAAGACCTCCACTAGAAAACACAATAAACTTTTTGGAAGCTGGACAACTATCTTCATTTTTCAGAAACAGTGAAC
+
BABBCFFFFFFFGGGGGGGGGGHHHHHHHHHHHHHHHHHHHHHHHHHHHGHGHHGGHHHIHHHGGGGGGHHGGGGGHHHHHHHHHHHHHHHHHHHHHHHHHHHHHHHHHHHHHHHHHHGHHHHHHHHHHHHHHHHHHHHHHHHHHHGHHHHHHHGHHHHGHGHHHHHHGGACHHHHHHHFHHHGHHHHHHHBGGHHHGECGBGGGFHHHHC-:FFGHHFHHHHEHHHHHHGGGGGFGGFGGFGGGGBFGG0
@M03495:530:000000000-LYBTV:1:1102:19757:14814 1:N:0:TGACAGCT+CCTACGGG
GTCAGCATGTGAGCTTTGGAGTGAAATCTCTTGTCTTAAGGAATAAAGGAAAAAGATTCCGTCGGAGGCTCGGTGCTCTACAGGTTCAACCTTTGTACTCTATTATTGCCTCACATTCCATCTCTTGTGAAAATATATTTGATTGGCTTTTCTGCAGGTTGTTTGCCAGGACTTTCCAAGACCTCCACTAGAAAACACAATAAACTTTTTGGAAGCTGGACAACTATCTTCATTTTTCAGAAACAGTGAAC
+
CCCDDFFFFFFFGGGGGGGGGGHHHHHHHHHHHHHHHHHHHHHHHHHHHHHHHGGGHIHIHHHGGGGGGHHGGGGGHHHHHHHHHHHHHHHHHHHHHHHHHHHHHHHHHHHHHHHHHHHHHHHHHHHHHHGHHHHHHHHHHGHHHGHHHHHGHHHHHGHHHGHHHHHHHHHHHHHHHHGHEHHHHHHHHGHFGHGHHHHEGFHGGHHHHHGGGHHFHHHFCHFHHHHHHHGGGGGGGGGGFFGGGG;CFG:
@M03495:530:000000000-LYBTV:1:1102:15704:14814 1:N:0:TGACAGCT+CCTACGGG
GTCAGCATGTGAGCTTTGGTTTATCAACGGCAAAATATAGATCGGAAGAGCACACGTCTGAACTCCAGTCACTGACAGCTATCTCGTATGCCGTCTTCTGCTTGAAAAAAAAAAAAAAAATAAAAATCATACAAGCAACACAAATATACATGCTATCACATGCAAGAAAACAGACAAGAGTACTAGTATCAACTGAATAGCATACATCACAAACGCAAACATTGCGTGTGATAGCACAAACATCAGAAGCA
+
CCCDDFFFFFFFGGGGGGGGGGHHHHHHGGGGGHHHHHHHHHHHGGGGHHHHHHHGHHHGHHHHHHHHHHHHHHHHHHHHHHFHHHGGHHHHGGGHGHHHHHHHFHHHHGGGE?<<////011<110111111<1.//...<<.111111110111<11:10<010/:/</<::.:/./.111111111111/</00110111<001:0<00.<.----.:01:1....<11111:0</...000<01000
@M03495:530:000000000-LYBTV:1:1102:17495:14830 1:N:0:TGACAGCT+CCTACGGG
GTCAGCATGTGAGCTTTGGAGTGAAATCTCTTGTCTTAAGGAATAAAGGAAAAAGATTCCGTCGGAGGCTCGGTGCTCTACAGGTTCAACCTTTGTACTCTATTATTGCCTCACATTCCATCTCTTGTGAAAATATATTTGATTGGCTTTTCTGCAGGTTGTTTGCCAGGACTTTCCAAGACCTCCACTAGAAAACACAATAAACTTTTTGGAAGCTGGACAACTATCTTCATTTTTCAGAAACAGTGAAC
+
CCCDEFFFFFFFGGGGGGGGGGHHHHHHHHHHHHHHHHHHHHHHHHHHHHHHHHGGHIHIHHHGGGGGGHHGGGGGHHHHHHHHHHHHHHHHHHHGHHHHGHHHGHHHHHHHHHHHHHHHHHHHHHHHHHHHHHHHHHHHHFHHHHHHHHHHHHHHHHHHHEGHHHHHHHHHHHHHHHHHGHHHHHHHHHHFHGHGHHHEHHHGGHHHHHGGHFFHHHGHHHHHHGHHGHGGGGGGGGGGGGGFGECFBF:
@M03495:530:000000000-LYBTV:1:1102:12675:14834 1:N:0:TGACAGCT+CCTACGGG
GTCAGCATGTGAGCTTTGGAATTAGTAAATTCGTTGACGACAGAAGGAGCAAGATAACGACCACAGGGAGGGTGGTTTATCAACGGCAAAATATAGATCGGAAGAGCACACGTCTGAACTCCAGTCACTGACAGCTATCTCGTATGCCGTCTTCTGCTTGAAAAAAAAAAAAACAAAGAATCAATAATATGTAGATCTATCGTGGATCGATACTAGACCCAATATGAATCACGAGTAAAATATACTCATTA
+
EEEEEFFFFFFFGGGGGGGGGGHHHHHHHHHHGHHHHHGGGGGHHHHHHHHHHHHHHHGGGGGHHHHGGGGGFGGGGHHHHHHHGGGGGHHHHHHHHHHHGGGGHHHHHHHGHHHGHHHHHHHHHHHHHHHHHHHHHH1GGHGGHHHHGEGHGHHHGHHHHGHHHGGGGE-99..9.//.01101101111111<<1:B11./...00.<..-111010<../01:111<1:.<9.:111:01<1101111
@M03495:530:000000000-LYBTV:1:1102:14043:14835 1:N:0:TGACAGCT+CCTACGGG
GTCAGCATGTGAGCTTTGGAGTGAAATCTCTTGTCTTAAGGAATAAAGGAAAAAGATTCCGTCGGAGGCTCGGTGCTCTACAGGTTCAACCTTTGTACTCTATTATTGCCTCACATTCCATCTCTTGTGAAAATATATTTGATTGGCTTTTCTGCAGGTTGTTTGCCAGGACTTTCCAAGACCTCCACTAGAAAACACAATAAACTTTTTGGAAGCTGGACAACTATCTTCATTTTTCAGAAACAGTGAAC
+
CCCCCFFFFFFFGGGGGGGGGGHHHHHHHHHHHHHHHHHHHHHHHHHHHHHHHHGGHHHHHHHGGGGGGHHGGGGGHHHHHGHHHHHGHHHHHHHFHHHHHHHHFHFHHHHHHHGHHHHHHHHHHHHHHGHHFGHHHGHHHHHHGFHHHHHHHHGHHFFGGDHHHGFHHGHGHHHGHFFHGHHGFFHHHGFG=FFGHHGCGGDGGHHHHHFFHGHEHHHHHHGEGHHHGGFFFFFGGGGGBB/:BF;CGG0
@M03495:530:000000000-LYBTV:1:1102:2260:14836 1:N:0:TGACAGCT+CCTACGGG
GTCAGCATGTGAGCTTTGGTCCAGCCTGAGTCCTGGTTTATCAACGGCAAAATATAGATCGGAAGAGCACACGTCTGAACTCCAGTCACTGACAGCTATCTCGTATGCCGTCTTCTGCTTGAAAAAAAAAAAAACAACAAACGGAAATCAGATACTCTGTATTGACATACAGTACTACAAGAGTATGTCAACACCAGCAGAAACAAGCTCAGAGATCGTACCCAATGACAAATCAACAAGAGGAGTGAACA
+
AAAAAFFFFFFFGGGGGGGGGGHHHGHGHHFGHHGHGHHHHHHHHGGGGGHHHHHHHGHEGG?FFHFGHHHHGEHHGFHHHFHFHHFHHGHHHHHHGHHCDGHGGGHGGGEEHEBGGFGFFAGFFGEBC//</</<>C..0.....-000000<00<000=00000;;00000000;0/00/.0000;00;::.....99/9/;/.:./0;/00;00999;.//9./////.;/////.........9///
@M03495:530:000000000-LYBTV:1:1102:14569:14877 1:N:0:TGACAGCT+CCTACGGG
GTCAGCATGTGAGCTTTGGTCCAGCCTGAGTCCTGGTTTATCAACGGCAAAATATAGATCGGAAGAGCACACGTCTGAACTCCAGTCACTGACAGCTATCTCGTATGCCGTCTTCTGCTTGAAAAAAAAAAAAAAGAAAAGCAAGATAGTCACACTAAGTCCGCATGCACTCAAGTAAGCGGTAACGTTCACAACCCTGTCTAAACATCTGTCGGTCTCGGCTGCCTTAAGCACGGGTGAAAGTACGCAGC
+
CBCCDFFFFFFFGGGGGGGGGGHHHGHHHHGHHHHHHHHHHHHHHGGGGGHHHHHHHHHHHGGGGHHHHHHHGHHHGHHHHHHHHHHHHHHHHHHHHHHBGHHGGHHHHGGGHGHHHHHHHHGHHHGGGG/<//-..000001///00000000<//0<0<0.--.<:000//00000<0--...0.<//0000.9../000:0000000000.--..0/...-..0000000/-----<0000<0..9--
@M03495:530:000000000-LYBTV:1:1102:24006:14879 1:N:0:TGACAGCT+CCTACGGG
GTCAGCATGTGAGCTTTGGACAGGGAGGGTGGTTTATCAACGGCAAAATATAGATCGGAAGAGCACACGTCTGAACTCCAGTCACTGACAGCTATCTCGTATGCCGTCTTCTGCTTGAAAAAAAAAAAAATTAAGAATCACTACGTGCATGACTATGCCCCCACGTTCGACCGGACGCACACGCGTGTGACGTCCAGACCTCCTCCTACCACTCTGCAGCTGCATTCTGTGTGCGACAGCCGCTCCGCACT
+
BBBBBFFFFFF5FGGGGGGGGGGGGFEEGGGGFFHHHHHHGGGGGGHGHHHHHHGFHGGGFGHHHHHHGHHHGHHHHHHHHEGGFHDFGGHHHGGCGGE/EFHFHCEEHGHGEHHHH?33BGGG@B//>->1>=F111>0/<0/.</..0=0/0:;C0:/:--;-../9.;-;9?----9-;--;9-.;;/....9//.;//.;:;./9.//9//////////9;////9/9./..---..-9--9;;---
@M03495:530:000000000-LYBTV:1:1102:24430:14897 1:N:0:TGACAGCT+CCTACGGG
GTCAGCATGTGAGCTTTGGAGGGCAAGAAGTGGTTGTGACTGGTTTATCAACGGCAAAATATAGATCGGAAGAGCACACGTCTGAACTCCAGTCACTGACAGCTATCTCGTATGCCGTCTTCTGCTTGAAAAAAAAAAAAGAAAGCAGCATACAGTAATAGGTAAGCTCTACATGATCACTTGACTGGATAGGCGCTTGAGACAGCTTGTGGTAGATGTCTAGGTCTTCATGTGTGTGTGTGGATTGCGTG
+
CBCCDFFFFFFFGGGGGGGGGGGGGGGHHHGHHHGGGGHHHHHHHHHHHHHHGGGGGHHHHHHHHHHHGGGGHHHHHHHGHHHGHHHHHHHHHHHHHHHHHHHHHGGHHHGGGGHHGFGHGHHHHHHH0CFFGCCGF/@-..00<00//.00000=0<00=0000<0000000<00000/00000:0./000/<---...0.0//.00/.0./0000000000000000000000.....<..000/0...
@M03495:530:000000000-LYBTV:1:1102:4330:14909 1:N:0:TGACAGCT+CCTACGGG
GTCAGCATGTGAGCTTTGGAGTGAAATCTCTTGTCTTAAGGAATAAAGGAAAAAGATTCCGTCGGAGGCTCGGTGCTCTACAGGTTCAACCTTTGTACTCTATTATTGCCTCACATTCCATCTCTTGTGAAAATATATTTGATTGGCTTTTCTGCAGGTTGTTTGCCAGGACTTTCCAAGACCTCCACTAGAAAACACAATAAACTTTTTGGAAGCTGGACAACTATCTTCATTTTTCAGAAACAGTGAAC
+
CBCCBFFFFFFFGGGGGGGGGGHHHHHHHHHHHHHHHHHHHHHHHHHHHHHHHHGGHIHHHIHGGGGGGHHGGGGGHHHHHHGHHHHHHHHGHHHHHHHHHHHHHHHHHHHHHHHHHHHHHHHHHHHHHHHHHGFHHHHHHHHHHHHHHHHHHHHHHHHHHGHHHHHHHEHHHHHHHHHGHGHFHGHHHHHH1GHHHHG=GHHHHGHHHHGGGHHHHHHHHFHHHHHHHGFGGGGGGGGGGFGGGGFGGG0
@M03495:530:000000000-LYBTV:1:1102:27748:14913 1:N:0:TGACAGCT+CCTACGGG
GTCAGCATGCGAGCTTTGGACTCCTGACTGGTTTATCAACGGCAAAATATAGATCGGAAGAGCACACGTCTGAACTCCAGTCACTGACAGCTATATCGTATGCCGTCTTCTGCTTGAAAAAAACCATTCAGTATTCTTTGTTCTGACCCAGAGTGCAGTTTGTACTCTGTGGTGTGCGCATAGGCTCTTGTTTCCCTGAGTACCTCTCCAGCCTGGGCCATCCCCTGGTAATGCTTCCTCCACCTTCCACC
+
AAAAACB11111AEFFGB0GG1GBFFGFDGH1AFBGHH2FA?EEEGHHGHHFBHGAE/F/000BFFHG0/B/D2GH1BGFE1FGHHFFD1/BG22B2FF00>2F/E?0>F2BGFG1<1110>///<112B2@@F@2@GF12@>@12100/?//11<111111<11111=110>.>.1.--..0<C<.<0000:0:00:CC0000;00//0//./......//.../9:/0000;000/00;--;-//9/B-
@M03495:530:000000000-LYBTV:1:1102:28749:14922 1:N:0:TGACAGCT+CCTACGGG
GTCAGCATGTGAGCTTTGGAGGGCAAGAAGTGGTTGTGACTGGTTTATCAACGCAAAATATAGATCGGAAGAGCACACGTCTGAACTCCAGTCACTGACAGCTATCTCGTATGCCGTCTTCTGCTTGAAAAAAAAAAATCATAAAGACTTGATGCGTGTTCATTGCATGTAGAGTAACTTCGCACACATCCCATCGTACCACTGCGACTGCTACACTCCCATGTAGATTTGCGCCATGACACATGATTATA
+
AAAAAFFFFFFFGGGGGGGGGGGGGGGGHHFGHHFGGGHHHHHHHHHHHHHFGGGGGHHHHHHHHHHEGGGHHHHHEHGHHHGHHHHHHHFGHHHGHHHGH1GGDBGHGFF3GGEEEEGFGHGHHHHG2FHHC////<01111=<11011>FF11-<.<.00000=0=00000000<00<0.;;--..00/.009..9..00/00.---./;0//:/9.../9/9///////--.../////.////////
@M03495:530:000000000-LYBTV:1:1102:20134:14924 1:N:0:TGACAGCT+CCTACGGG
GTCAGCATGTGAGCTTTGGAGTGAAATCTCTTGTCTTAAGGAATAAAGGAAAAAGATTCCGTCGGAGGCTCGGTGCTCTACAGGTTCAACCTTTGTACTCTATTATTGCCTCACATTCCATCTCTTGTGAAAATATATTTGATTGGCTTTTCTGCAGGTTGTTTGCCAGGACAAGGAAGATTACTTCAAGAAGATCGAGTGCTTCGACTCCGTGGAGATCAGCGGCGTCGAGGACAGGTTCAACGCCAGCC
+
BABCCFFFFFFFGGGGGGGGGGHHHHHHHHHHHHHHHHHHHHHHHHHHHHHHHHGGHIIIHIHGGGGGGHHGGGGGHHHHHHHFHHHHHHHHHHHHHHGHHHGHHHHHHHHHHHHHHHHHHHHHHHGFHHHEHHHHHHHHHFHHHHHHHHFHHHGHHGGGFEEHFHHHHHHHHHFHHHHFHEFGHHHHHFHHFHHHHGE<CHHHHGEFGGHFGGGGEGFHHH0CA?DGGFFA;CFFFFBFFFFFFFFFFEE
@M03495:530:000000000-LYBTV:1:1102:2230:14943 1:N:0:TGACAGCT+CCTACGGG
GTCAGCATGTGAGCTTTGGAGTGAAATCTCTTGTCTTAAGGAATAAAGGAAAAAGATTCCGTCGGAGGCTCGGTGCTCTACAGGTTCAACCTTTGTACTCTATTATTGCCTCACATTCCATCTCTTGTGAAAATATATTTGATTGGCTTTTCTGCAGGTTGTTTGCCAGGACTTTCCAAGACCTCCACTAGAAAACACAATAAACTTTTTGGAAGCTGGACAACTATCTTCATTTTTCAGAAACAGTGAAC
+
CBCCCFFFFFFFGGGGGGGGGGHHHHHHHHHHHHHHHHHHHHHHHHHHHHHHHHGGHHIHHHHGGGGGGHHGGEGGHHHHHHHHHHHHHHHHHHHHHHHHHHHHHHHHHHHHHHHGHHHHHHHGHHHHF?DGGGHHHHHHHHHHGHHHHHHHHHGHGHHHHBFHHGHHHEHHHHHGHGHHHHHHHHFFHHH1F=FGGHF<DDGDGHHHHHGGFHBEFHHFHHHEFHHGHHGGGGGGGGFGE;BFBF;FGG0
@M03495:530:000000000-LYBTV:1:1102:18562:14950 1:N:0:TGACAGCT+CCTACGGG
GTCAGCATGTGAGCTTTGGAGTGAAATCTCTTGTCTTAAGGAATAAAGGAAAAAGATTCCGTCGGAGGCTCGGTGCTCTACAGGTTCAACCTTTGTACTCTATTATTGCCTCACATTCCATCTCTTGTGAAAATATATTTGATTGGCTTTTCTGCAGGTTGTTTGCCAGGACTTTCCAAGACCTCCACTAGAAAACACAATAAACTTTTTGGAAGCTGGACAACTATCTTCATTTTTCAGAAACAGTGAAA
+
BABCCFFFFFFFGGGGGGGGGGHHHHHHHHHHHHHHHHHHHHEGHHHHHHHHHHGGHIIIHHHGGGGGGGHGGGGGFHHHHHHHHHHHHHHHHHHHHHHHHHHHHHGHHHHHHHHHHHHHHHHHHHHHHHHHHHHHHHHHHFHHHFHHHHHHHHHHHHHHHGHHHHHHFHHHHHGFFHHHHHHHHGHHHHHDGDHHHHEEFHHFGFHHHHGGGHHEHHHHHHHEHGHHHHGGGGGGGGGGGGGGGFCFFG0
@M03495:530:000000000-LYBTV:1:1102:13021:14953 1:N:0:TGACAGCT+CCTACGGG
GTCAGCATGTGAGCTTTGGAGTGAAATCTCTTGTCTTAAGGAATAAAGGAAAAAGATTCCGTCGGAGGCTCGGTGCTCTACAGGTTCAACCTTTGTACTCTATTATTGCCTCACATTCCATCTCTTGTGAAAATATATTTGATTGGCTTTTCTGCAGGTTGTTTGCCAGGACTTTCCAAGACCTCCACTAGAAAACACAATAAACTTTTTGGAAGCTGGACAACTATCTTCATTTTTCAGAAACAGTGAAC
+
CCCCCFFFFFFFGGGGGGGGGGHHHHHHHHHHHHHHHHHHHGHHHHHHHHHHHHGGHHHHHIHGGGGGGHHGGGGGHHHHHHHHHHHHHHHHHHHHHHHHHHHHHHHHHHHHHHHHHHHHHHHHHHHHHHHHHGHHHHHHHHHHHHHHHHHHGHHHGHGHHAHHHGGHFGHHHHGHHFFGFHHHHHFHHGFFGFGFHGE<GHHBDFHHGHGCHHHHHHGFHFCAFFHHHFFBFGGGGGGEFBFFFFBFFB:
@M03495:530:000000000-LYBTV:1:1102:11310:14966 1:N:0:TGACAGCT+CCTACGGG
GTCAGCATGTGAGCTTTGGTCCAGCCTGAGTCCTCTGGTTTATCAACGGCAAAATATAGATCGAAGAGCACACGTCTGAACTCCAGTCACTGACAGCTATCTCGTATGCCGTCTTCTGCTTGAAAAAAAAAAAAAAAAGAAATAAGATGAAAGAAACTGACTGGATTCTGCTATATAATACACGAGTCACAAGAGGAGTACTCACGCAAGCAACGTGCTACTAGTATTCTTACTGGGCAGATACAGTACAG
+
BBCCDFFFFFFFGGGGGGGGGGHHHGHHHHHHHHHHHHGHHHHHHHHGGGGGHHHHHHHHHHHGHGGGHHHHHGHHHGHHHHHHHHHHHHHHHHHHHHGHEHHHGGHHHHGGGHGHHHHHHHFHGHHGGGGFB/<<-<.<./111==111111/./<1100<1./1<0111<1:111<11100.--./1110<<...9C/1111<..---.//.-<...11<111:1111111110.9/.<011<11<111
@M03495:530:000000000-LYBTV:1:1102:25215:14972 1:N:0:TGACAGCT+CCTACGGG
GTCAGCATGTGAGCTTTGGTCCAGCCTGAGTCCCTGGTTTATCAACGGCAAAATATAGATCGGAAGAGCACACGTCTGAACTCCAGTCACTGACAGCTATCTCGTATGCCGTCTTCTGCTTGAAAAAAAAAAAACACAAAGACAAAATACCATGATGACCGACTTCGCGACCATATATCTATGTAACATGTGCTTGCTCGCGTACTGTGAACCTAGCCACATCATACTGTACACAAACGTCAGAGCATCAC
+
CCCCCFFFFFFFGGGGGGGGGGHHHGHHGHGHHHHHHHHHHHHHHHGGGGGHHHHHHHHHHHGGGGHHHHHHHGHHHGHHHHHHHHHHHHHHHHHHHHHHFHHHGGHHHHGGGHGHHHHHHHCHGHHGGCGG/</?0/.0<>0000<1111<0000000<----.0..-----00000:0000;00;000000000.00.-----.000000;/000/0:.00000;00000000..;..:.:00/00000
@M03495:530:000000000-LYBTV:1:1102:20386:14975 1:N:0:TGACAGCT+CCTACGGG
GTCAGCATGTGAGCTTTGGAGTGAAATCTCTTGTCTTAAGGAATAAAGGAAAAAGATTCCGTCGGAGGCTCGGTGCTCTACAGGTTCAACCTTTGTACTCTATTATTGCCTCACATTCCATCTCTTGTGAAAATATATTTGATTGGCTTTTCTGCAGGTTGTTTGCCAGGACTTTCCAAGACCTCCACTAGAAAACACAATACACTTTTTGGAAGCTGGACAACTATCTTCATTTTTCAGAAACAGTGAAC
+
DCDDDFFFFFFFGGGGGGGGGGHHHHHHHHHHHHHHHHHHHHHHHHHHHHHHHHGGHIIHHIHGGGGGGHHGGGGGHHHHHHHHHHHHHHHHHHHHHHHHHHHHHHHHHHHHHHHHHHHHHHHHHHHHHFHFFGHHHHHHHHHHGHHHHHHHHHHHHHHHHGHHHHHHHGFHHHHHHGFFHHHHHHHHHHHGBHGHHHE<DG0=CGHHHHGGHBHHHHGEHHHGHHHHHGGGFFGGGGGGFFBFFGFFFG0
@M03495:530:000000000-LYBTV:1:1102:23846:14986 1:N:0:TGACAGCT+CCTACGGG
GTCAGCATGTGAGCTTTGGTCCAGCCTGAGTCCTGGTTTATCAACGGCAAAATATAGATCGGAAGAGCACACGTCTGAACTCCAGTCACTGACAGCTATCTCGTATGCCGTCTTCTGCTTGAAAAAAAAAAACAAAAAATTACTACTGATATGTTCCGATTTGTGGAGAAAGCACTACATAACGAAGGCATAGGATTGCGTTCCCATTATACTAGTATGAATACTACTCCCGTGTGGCAAGGATGTTTTGT
+
CBCCCFFFFFFFGGGGGGGGGGHHHGHHHHHHHHHHHHHHHHHHHGGGGGHHGHHHHHHHHGGGGHHHHHHHGHHHGHHHHHHHHHHHHHHGHHHHHHHFHHHGGHHHHGGGHGHHHHHHHHGHHHFGGF@C/=?00?-011111111111<1<11=.....00/.<<0.00/0/00/00000.......;000;0;/:..../0000;000000;0:0000000::00:..:.:...:0...;:0;:/:;
@M03495:530:000000000-LYBTV:1:1102:16447:14989 1:N:0:TGACAGCT+CCTACGGG
GTCAGCATGTGAGCTTTGGAGTGAAATCTCTTGTCTTAAGGAATAAAGGAAAAAGATTCCGTCGGAGGCTCGGTGCTCTACAGGTTCAACCTTTGTACTCTATTATTGCCTCACATTCCATCTCTTGTGAAAATATATTTGATTGGCTTTTCTGCAGGTTGTTTGCCAGGACTTTCCAAGACCTCCACTAGAAAACACAATAAACTTTTTGGAAGCTGGACAACTATCTTCATTTTTCAGAAACAGTGAAC
+
CBCCCFFFFFFFGGGGGGGGGGHHHHHHHHHHHHHHHHHHHHHHHHHHHHHHHHGGHIHIHHHGGGGGGHHGGGGGHHHHHHHHHHHHHHHHHHHHHHHHHHGHGHHHHHHHHHHHHHHHHHHHHHHHHHFHHGHHHHHHHGHHHHFHHHHHHHGHHGHHHGHHHHHFFHHHHHHHGHHHEHHHHHHHHHHFGFHHHHE<DGFHDBHHHHGGHHGHHHBFGGGHHHGHHGGGGGGGGGGGGGFGGGFFGG0
@M03495:530:000000000-LYBTV:1:1102:13323:14998 1:N:0:TGACAGCT+CCTACGGG
GTCAGCATGTGAGCTTTGGTCCAGCCTGAGTCCTGGTTTATCAACGGCAAAATATAGATCGGAAGAGCACACGTCTGAACTCCAGTCACTGACAGCTATCTCGTATGCCGTCTTCTGCTTGAAAAAAAAAAAAAATACCAAAGCTGCAAACATAGTACTAGTCAGTTACTGTAGACGGTGTGGGTGCATAATCGTAGTCACCAGACCTGATAGACAGTCGCTACACAGCCCGTACACGCAAGTCGTACGAA
+
CCCDDFFFFFFFGGGGGGGGGGHHHGHHHHHHHHHHHHHHHHHHHGGGGGHHHHHHHHHHHGGGGHHHHHHHGHHHGHHHHHHHHHHHHHHHHHHHHHHFHHHGGHHHHGGGHGHHHHHHHHHHHHGGGG<<</-0111>1.00100/01..<111=111111111:1111<1111....<......01<B11....911100...90//:<1101/:0.-.<-0/0...9---..1.----11....-..
@M03495:530:000000000-LYBTV:1:1102:4211:14998 1:N:0:TGACAGCT+CTTACGGG
GTCAGCATGTGAGCTTTGGAGTGAAATCTCTTGTCTTAAGGAATAAAGGAAAAAGATTCCGTCGGAGGCTCGGTGCTCTACAGGTTCAACCTTTGTACTCTATTATTGCCTCACATTCCATCTCTTGTGAAAATATATTTGATTGGCTTTTCTGCAGGTTGTTTGCCAGGACAGGTCGTGATTGCTGGAGCAGGTATGATATAATTCTAGGATTTGACAGATGACTAATTTACATATATATCTAACTTTGA
+
BBBBBFFFFBFFFGGGGGGGGGHHHGHHHGHHFHHHHGFHHHHGHHGHFHHHHHGGHHHHHHHGGGEEDHHGGEFGHHHHHHGHHGHHHHHGHHHFGGHGF4GHHH4BGHHHGGGHHFHHHHHHHHGHHGHFFFHF4FGHFBGHFHBHHHHGHHGFFGGHHGHHFHFFGFAFGFEFHGCFBGFGDGHGCGB<FH.GGF0DGH0DDBGHE<DGGHGGFHHHFHFC0;;<CGBGC:CFFFGGFFFFBFGGGB0
@M03495:530:000000000-LYBTV:1:1102:6916:15017 1:N:0:TGACAGCT+CCTACGGG
GTCAGCATGTGAGCTTTGGTCCAGCCTGAGTCCTGGTTTATCAACGGCAAAATATAGATCGGAAGAGCACACGTCTGAACTCCAGTCACTGACAGCTATCTCGTATGCCGTCTTCTGCTTGAAAAAAAAAAAAACGTATGAGCCAGCATGGATCGAGATATATGCCATAAAGATCCACTTCACACACTTCAGAGTTAAACCAGAATTCTGGTTCAGATCCAAGTGAAGTTAACGGAGCCTAGAATCTCGAC
+
CCCCBFFFFFFFGGGGGGGGGGHHGGHHHHDGHHHHHHHHHHHHHGGGGGHHGGHHHHHHHGGGGHHHHHHHGHHHGFHHHHHHHHHHHFHHHHHHHHHHHHGFGHHHHGGGHGGHHHHHHHGHFGGCC/>////-001>111000.000.<0<...<.00:00000:<<0GG0<:C/:000:0/9.;009;F0000;00/...:;090900;900;9//////;:;/;//;/.;A.;./////://:9/-
@M03495:530:000000000-LYBTV:1:1102:4006:15022 1:N:0:TGACAGCT+CCTACGGG
GTCAGCATGTGAGCTTTGGAGTGAAATCTCTTGTCTTAAGGAATAAAGGAAAAAGATTCCGTCGGAGGCTCGGTGCTCTACAGGTTCAACCTTTGTACTCTATTATTGCCTCACATTCCATCTCTTGTGAAAATATATTTGATTGGCTTTTCTGCAGGTTGTTTGCCAGGATAATGGTTTAGTGGGTTGTTCACTGTTTCTGAAATATGAAGATAGTTGTCCAGCTTCCAAAAAGTTTATTGTTTTTTCTT
+
CCCCCFFFFFFFGGGGGGGGGGHHHHHHHHHHHHHHHHHHHHHHHHHHHHHHHHGGHHHHHHHGGGGGGGHGGGGGHHHHGHHFHGHHHHHHHHHHFHGHHHHHHHHHGHHHHHHGHGHHHGHGHHHHGHHHGEGHHHHHHFHHHHHHHHGHEHGHHFHHHEHGHEHFHGGGHFGGGFGHHHBF<CAFGEEGFF1<=DGDDGFGE0==GFFGGHHFHHHGHHEF/0CGHBCG..ACFFFFFFGFFFEBFG0
@M03495:530:000000000-LYBTV:1:1102:4133:15026 1:N:0:TGACAGCT+CCTACGGG
GTCAGCATGTGAGCTTTGGTCCAGCCTGAGTCCTGGTTTATCAACGGCAAAATATAGATCGGAAGAGCACACGTCTGAACTCCAGTCACTGACAGCTATCTCGTATGCCGTCTTCTGCTTGCAACAAAATTTTTTCAATTCATATATTTAATAACATTCAATGTGCTTCCACAGTATGTATTCTTCTTATTTATTTCCTCCCCCTATGTACGTCGTGCATTAGTGGTTTGCCCCATGCATATAAGCATGTA
+
A>AAAFB@D@33FFABAA1A11BA0AFBBBBFHDEGHFHCFHAG0EAE/AGHF1EGHHFDEAFAA00BBGHHCBFE>12@1FHHC2111B11B1@FHH20F20>/F>2@>/>GE2FB11B1/B11B/0B11BB1BCG2FBFFFFHHHHGG2FGHFHGHGGHHG<1?GDFH1?GG1?B1F1<FHH1=GGHHHEGHHGH111<CF.-.0000=<GH:-;EHFF0<::.0.A.090CAFF/0CF0CF0;0;;F;
@M03495:530:000000000-LYBTV:1:1102:21916:15035 1:N:0:TGACAGCT+CCTACGGG
GTCAGCATGTGAGCTTTGGAATTAGCTGGTTTATCAACGGCAAAATATAGATCGGAAGAGCACACGTCTGAACTCCAGTCACTGACAGCTATCTCGTATGCCGTCTTCTGCTTGAAAAAAAAAAAAAAAAATCAATCGATTAGCACTACACCAACTGAACGTAACATAGTCACAATAGTCCAGTGTCATGGACACACAACTATCGTTGATGCTACTGCATCGTATCTAGTCACTTCGACCAGCATCTTCTG
+
CBCCCFFFFFFFGGGGGGGGGGHHHHHHHHHHHHHHHHGGGGGHHHHHHHHHHHGGGGHHHHHHHGGHHGHHHHHHHHHHHHHHHHHHHHHHGHHHGGHHHHGGGHGHHHHHHHAHHHHGGGFC<>/>-->000<1=...1.0/1000/0/<.:<//000<..:.111111111<011:11101<1111100:0./.9..<011</./.1111<1001011.../.111:11111:...--../10:1111
@M03495:530:000000000-LYBTV:1:1102:26272:15057 1:N:0:TGACAGCT+CCTACGGG
GTCAGCATGTGAGCTTTGGAGTGAAATCTCTTGTCTTAAGGAATAAAGGAAAAAGATTCCGTCGGAGGCTCGGTGCTCTACAGGTTCAACCTTTGTACTCTATTATTGTCTCACATTCCATCTCTTGTGAAAATATATTTGATTGGCTTTTCTGCAGGTTGTTTGCCAGGACTTTCCAAGACCTCCACTAGAAAACACAATAAACTTTTTGGAAGCTGGACAACTATCTTCATTTTTCAGAAACAGTGAAC
+
CCCCCFFFFFFFGGGGGGGGGGHHHHHHHHHHHHGHHHHHHHHHHHHHHHHHHHGGHIIIHIHGGGGGGHHGGGGGHHHHHHHGHHHHHHHHHHGHHHHHHHHHGHHHHHHHHHGHHHHHHHHGHHHHHHGHHGHHHHHHHDHHHHHHHHHGHHHGFHHHHFHHHHFHHHEEFGHHHHFFFHHHHHHHHHHHHHHHHHC<DGH0DFGHHHGGEEC.GHHFGHFCGHHHFBHGGGGFGGGFGFFGGG;BBB0
@M03495:530:000000000-LYBTV:1:1102:11407:15087 1:N:0:TGACAGCT+CCTACGGG
GTCAGCATGTGAGCTTTGGAGGGCAAGAAGTGTGGTTTATCAACGGCAAAATATAGATCGGAAGAGCACACGGCTGAACTCCAGTCACTGACAGCTATCTCGTATGCCGTCTTCTGCTTGAAAAAAAAAAAAAAACAGTTAGAAAGAGTACAGAAGTGTTAGAGAAGGAGATGTCATAGATTTGGAGACAAATACTCACACCAGTAGAGCCGGAAGACTCGTGAGTCAGCCAGCGACGTACGACGCTTGTA
+
CBCCDFFFFFFFGGGGGGGGGGGGGGGHHHGGGHGHGHHHHHHHGGGGGHHHHHHHHHHHGGGGHHHHHHHGGGGGHHHHHHHHHHHHHHHHHHHHHHEGHHGGHHHHGFGHGHHGHHHHFHFHHGGCD@<<---../000<0=00//00000:00<000000000/..../000:0<<0000000/0.///0000<0000...<00000<----..<00...<.000<0/...-<<--.<-..--....0
@M03495:530:000000000-LYBTV:1:1102:12868:15090 1:N:0:TGACAGCT+CCTACGGG
GTCAGCATGTGAGCTTTGGTTTATCAACGGCAAAATATAGATCGGAAGAGCACACGTCTGAACTCCAGTCACTGACAGCTATCTCGTATGCCGTCTTCTGCTTGAAAAAAAAAAAAACACTAAAAGATACGTTGTCAGTCAATGTGAGTGTTGACTATGATAGTTAAGGTGCATCAAATAGGCTAGGCTCAACAGCATGAGATTAGAATGAGTGTGTTGTATGTGAGGTGTCAGATGATACATGATATGTT
+
CBCCDFFFFFFFGGGGGGGGGGHHHHHHGGGGGHHHHHHHHHHHGGGGHHHHHHHGHHHGHHHHHHHHHHHHHHHHHHHHHHBHHHGGHHHHGGGHGHHHHHHGHHHHHGGGEDB<<//01?1=11/111/11.<111=111<111111111.1011=1=11111==101000110001<00000../0.00/0<./10001111011110110<1:/.<1111111.<.00111111111111011:111
@M03495:530:000000000-LYBTV:1:1102:17592:15142 1:N:0:TGACAGCT+CCTACGGG
GTCAGCATGTGAGCTTTGGTCCAGCCTGAGTCCTGGTTTATCAACGGCAAAATATAGATCGGAAGAGCACACGTCTGAACTCCAGTCACTGACAGCTATCTCGTATGCCGTCTTCTGCTTGAAAAAAAAAAACAACATTCCGATATCTAACAACACTCACTAAGCTGCAACAGTGCACAATCTTCGTATTCATTCAACACTATGTGTAGTGACTGCGTGAGCAACACTCAATGTTCATCGAGTCATCTCTT
+
CCCDDFFFFFFFGGGGGGGGGGHHHGHHHHHHHHHHHHHHHHHHHGGGGGHHHHHHHHHHHGEGGGHHHHHHGHHHF5DFHHHHHHHHHHHHHHHHHHHGHHHGGHHHHGFGHGHHHHHHHHHHHHFGFC<@//?=?1=?1?/<--F111111>C.=/<0=000/000/00./000000/000;0.///0;00000000.0/:0000;00/;:0;:.....00/...0:/0000000000/.:/0000000
@M03495:530:000000000-LYBTV:1:1102:26259:15148 1:N:0:TGACAGCT+CCTACGGG
GTCAGCATTGAGCTTTGGATGGTTCTGGTTTATCAACGGCAAAATATAGATCGGAAGAGCACACGTCTGAACTCCAGTCACTGACAGCTATCTCGTATGCCGTCTTCTGCTTGAAAAAAAAAAAAAGAATGAGATATGGGTGGTACGTACATGTACTATTAGATGTTTGCAAAGACATGTGTCGTTACTACTACTTAGTCCACAGTGTTATGATACGCATATGCACAATATTCACTAATGTACCTGCTGTC
+
BBBBCFFFFFFFGGGGGGGGGGGHHHHHHHHHHHHHHGGGGGHHHHHHHHHHHGGGGHHHHHHHGHHHGHHHHHHHHHHHHHHHHHHFHHHEHHGEEHHHHGFEHGHHHHHHHHHHGHGGGGCB><//011?111111100.-.11.<0..=11111=11=<=11111/1111////:01111.....1111:11111111100<01<11111111....<11110:/0111111110<1111110.0010
@M03495:530:000000000-LYBTV:1:1102:17843:15150 1:N:0:TGACAGCT+CCTACGGG
GTCAGCATGTGAGCTTTGGACTCCTGACTGGTTTATCAACGGCAAAATATAGATCGGAAGAGCACACGTCTGAACTCCAGTCACTGACAGCTATCTCGTATGCCGTCTTCTGCTTGAAAAAAAAAAAAAAATCATAAGAACAATGACGAGCAACACTACAAATCTATGTACACCAACTAATATGGTAGTCAGATGATGTAGAAACACAGATTTGTGCTGAATAAATAAGTAACTACACGAATGTATAACGA
+
CCCDEFFFFFFFGGGGGGGGGGHHHHHHHHHHHHHHHHHHGGGGGHHHGHHHHHHHGGGGFHHHHHHGHHHGHHHHHHHHHHHHHHHHHHHHHHFHHHGGHHHHGEGHGHHHHHHHHGHHHGGCDB<</<>01111111=00<0010..---/...</:00010<11111111/.../<01111111<01<1111111<<1111//.9.<<1:11/111101111<1111<1<1100<9-<.011111:..
@M03495:530:000000000-LYBTV:1:1102:15155:15151 1:N:0:TGACAGCT+CCTACGGG
GTCAGCATGTGAGCTTTGGTTTATCAACGGCAAAATATAGATCGGAAGAGCACACGTCTGAACTCCAGTCACTGACAGCTATCTCGTATGCCGTCTTCTGCTTGAAAAAAAAAAAAAAAAAAGTAAACATAATGACTGCAGTTTTATGTCAATATATAGAGAATCTTTTCTATAGTTAGTCTCATATACTCATACTAAACATCAATGATCATAGCATGAGCTATGTATACAATATTATAGTGTCTACACAA
+
CBCDDFFFFFFFGGGGGGGGGGHHHHHHGGGGGHHHHHHHHHHHGGGGHHHHHHHGHHHGGHHHHHHHHHHHHHHHHHHHHHGHHHGGHHHHGGGHGHHHHHHH1GGHHGGGG<B>/<</<-.1111<1011111<11/0011=:<<111<111111<1<<10:1111111111111<111<1111:11101111:110:10000<111<111101:0000<0111111110111:11<:11<<1111/0.
@M03495:530:000000000-LYBTV:1:1102:29285:15152 1:N:0:TGACAGCT+CCTACGGG
GTCAGCATGTGAGCGTTGGTTTATCAACGGCAAAATATAGATCGGAAGAGCACACGTCTGAACTCCAGTCACTGACAGCTAGCTCGTATGCCGTCTTCTGCTTGAAAAAAAAAAAACCAGAAGGCACACGCCTACTACCATTTTCCCGACGCCATCCACGGTTGTCTCATTCTTTGGACCATCCACCATATTGCTCTCCCAGCGCGCCGCATCTTACATTACCTCTATGTCCTGTTCCTCACATCCATTTC
+
AAAAAFDFF1D3FG1AEEGGGGC3GDGHGGEEGHHHHHFFHFDGEGECHGHFHBFEHAFE1FGHHGHFHFDGE1FEFC?1@11B1?//BFFFE//FFF2BBDEG011BFEG?B///////0010/000?--.0.>111010=00000..----.:/.0/;-..9C00;000000=0//9/.0;.:99.00;0//9/////;/-------;-;-/////9////:/;:;///////://///-/;99/////
@M03495:530:000000000-LYBTV:1:1102:7961:15175 1:N:0:TGACAGCT+CCTACGGG
GTCAGCATTGTAGTTTTTAGCTTTGATTTTTTTTTCAGGATTAGCTGGTTTATCAACGGCAAAATATAGATCGGAAGAGCACACGTCTGAACTCCAGTCACTGACAGCTATCTCGTATGCCGTCTTCTGCTTGAAAAAAAAAAAAGAAAAACACATACTAACAAAATATTTAATGTGATATAAGTCACTCAGATGAAGTCAATAAACAAAAGTAATAGAGTCGATATGACATCTACGCTATCTCAGTAGTA
+
BBCCCFFFFFFFGGGGGGGGGGHHHHHHHHHGGGGHHHHHHHHHHHHHHHHHHHHHHGGGGGHHHHHHHHHHHGGGGHHHHHHHGHHHGHHHHHHHHHHHHHHHHHHHHHHFHHHGGHHHHGGGHGHHHHHHHHHHHHGGGGC><.<.//<..:.0001110<0..00111111<:11<11111<11111/0<1:C11<:11110101<../<111111110<9..-1110<:111.-.../1:11111:1
@M03495:530:000000000-LYBTV:1:1102:10565:15189 1:N:0:TGACAGCT+CCTACGGG
GTCAGCATGTGAGCTTTGGAGTGAAATCTCTTGTCTTAAGGAATAAAGGAAAAAGATTCCGTCGGAGGCTCGGTGCTCTACAGGTTCAACCTTTGTACTCTATTATTGCCTCACATTCCATCTCTTGTGAAAATATATTTGATTGGCTTTTCTGCAGGTTGTTTGCCAGGACTTTCCAAGACCTCCACTAGAAAACACAATAAACTTTTTGGAAGCTGGACAACTATCTTCATTTTTCAGAAACAGTGAAC
+
CBCCDFFFFFFFGGGGGGGGGGHHHHHHHHHHHHHHHHHHHHHHHHHHHHHHHHGGHHGIHIHGGGGGGHHGGFGGHHHHHHHHHHHHHHHHHHHHHHHHHHHHGHHHHHHHHHHHHHHHHHHHHHHHHHHHHGHHHHHHHHHHHAGHHHHHHHHHHGHHHEGHHHHHHEHHHHHHHGHGFHHHHGGHHHG>GGHHHHG<DGGDGFHHHHGGEHFEFGGHHGCGGBHHFHGFGGGGGGGGFGGFGGCFBF9
@M03495:530:000000000-LYBTV:1:1102:13955:15192 1:N:0:TGACAGCT+CCTACGGG
GTCAGCATGTGAGCTTTGGAGTGAAATCTCTTGTCTTAAGGAATAAAGGAAAAAGATTCCGTCGGAGGCTCGGTGCTCTACAGGTTCAACCTTTGTACTCTATTATTGCCTCACATTCCATCTCTTGTGAAAATATATTTGATTGGCTTTTCTGCAGGTTGTTTGCCAGGACTTTCCAAGACCTCCACTAGAAAACACAATAAACTTTTTGGAAGCTGGACAACTATCTTCATTTTTCAGAAACAGTGAAC
+
DDDDDFFFFFFFGGGGGGGGGGHGHHHHHHHHHHHHHHHHHHHHHHHHHHHHHHGGHHIHHIHGGGGGGHHGGGGGHHHHHHHHHHHHHHHHHHHHHHHHHHHHHHHHHHHHHHHHHHHHHHHHHHHHHHHGEHHHHHHHHHHHHHHHHHGHHHHHHHHHHEHHHHHHHGHHHHHHHHHHHHHHHHHHGHH1FGHHHFG<GGGFFFGHHHGGFHHHGHHHHHHHHHHGHEFFFGGGGFGGFFGFFFFBFG0
@M03495:530:000000000-LYBTV:1:1102:22551:15210 1:N:0:TGACAGCT+CCTACGGG
GTCAGCATGTGAGCTTTGGAATACAGGGAGGGTGGTTTATCAACGGCAAAATATAGATCGGAAGAGCACACGTCTGAACTCCAGTCACTGACAGCTATCTCGTATGCCGTCTTCTGCTTGAAAAAAAAAAAAAGAAAAACACAATAGAGTCTACTGATGATGTAATAGTAATGGTATTAGGTAGTATGCGTAGATGCATTATTGCGTGCTAAATGTACTACTAAGTGATGGCATTGGACAGATCCACTGAA
+
CBBCCFFFFFFFGGGGGGGGGGHHHHHGGGGGEFGGGHHHHHHHGGGGGHHHHHHHHHHHGGGGHHHHHHHGHHHGHHHHHHHHHHHHHHHHHHHHHHFHHHGGHHHHGEEHGHHGFHHFFFHHHGGCG@>--..00/..<...0111110=111011<1<111<111:11111:111111110:1111...-.110::1<1111.....11111<1<1111110111:10/:000000<9/10000<000
@M03495:530:000000000-LYBTV:1:1102:5213:15217 1:N:0:TGACAGCT+CCTACGGG
GTCAGCATGTGAGCTTTGGTTTATCAACGGCAAAATATAGATCGGAAGAGCACACGTCTGAACTCCAGTCACTGACAGCTATCTCGTATGCCGTCTTCTGCTTGAAAAAAAAAAAACACAAAATGCATTACATGCAAAATGAATGACAGAAGCTGTAAGAGAGCAACGAAACGATGACTACCATTAGAAGTACGCTAGAATAGATGCATCTTCAATATAGTCTGGTGATAGTATACAAACGGGCGACACCT
+
CBCCDFFFFFFFGGGGGGGGGGHHHHHHGGGGGHHHHHHHHHHHGGGGHHHHHHHGHHHGHHHHHHHHHHHHHHHHHHHHHHHHHHGGHHHHGGGHGHHHHGHHFHHHHGGGG<BB??0?/00211111111111111011>1<11111011111>1<110<C.0/.-...-....10:1//011111<111<..<..<1110111001111:111<1<1<111/1/111111111100....<-----./
@M03495:530:000000000-LYBTV:1:1102:23544:15223 1:N:0:TGACAGCT+CCTACGGG
GTCAGCATGTGAGCTTTGGAGTGAAATCTCTTGTCTTAAGGAATAAAGGAAAAAGATTCCGTCGGAGGCTCGGTGCTCTACAGGTTCAACCTTTGTACTCTATTATTGCCTCACATTCCATCTCTTGTGAAAATATATTTGATTGGCTTTTCTGCAGGTTGTTTGCCAGGACTTTCCAAGACCTCCACTAGAAAACACAATAAACTTTTTGGAAGCTGGACAACTATCTTCATTTTTCAGAAACAGTGAAC
+
CBCCDFFFFFFFGGGGGGGGGGHHHHHHHHHHHHHHHHFHHHHHHHHHHHHHHHGGHIIHHHHGGGGGGHHGGGGGHHHHHHHHHHHHHHHHHHHGHHHHGHHHHHHHHHHHHHHHHHHHHHHHHHH3GFEGHGHHGHHHHHHHHHHHHHHHHHHHHHHHHGHHHHHHHHHHHHHHHHHHGHHGHHHHHHHF<GFHHHHEHFHFGHHHHHGGBCFHHHHHHGHHHHHHHFGFGGGGGGGGGFFFGF;CFF:
@M03495:530:000000000-LYBTV:1:1102:18197:15228 1:N:0:TGACAGCT+CCTACGGG
GTCAGCATGTGAGCTTTGGAGTGAAATCTCTTGTCTTAAGGAATAAAGGAAAAAGATTCCGTCGGAGGCTCGGTGCTCTACAGGTTCAACCTTTGTACTCTATTATTGCCTCACATTCCATCTCTTGTGAAAATATATTTGATTGGCTTTTCTGCAGGTTGTTTGCCAGGACTTTCCAAGACCTCCACTAGAAAACACAATAAACTTTTTGGAAGCTGGACAACTATCTTCATTTTTCAGAAACAGTGAAC
+
AAAAAFFFF5DFBGFFFGACCBFEGFHHHHFHHHHFFH6GHDFGGHHGHHFHFFEEDFGFHHHGGAEEAGGGE1EGH5GHHHHFB@BDF4?FGGH@BFGHHGGHFHHFHEGGFGFGHBFFGGHHGFGHH4FGFFHHGGHHHHHH1GHGFFFDDGHHFHHGFDHHHEHHGEHH0GGGH11FGFHHGCGHEGH1=DGFHCC.<0<DDDG00D@CFBF.GFBCFFHEHHHGFGFBGGFFBFFEGBF9CB;FFF0
@M03495:530:000000000-LYBTV:1:1102:3131:15229 1:N:0:TAACAGCT+CCTACGGG
GTCAGCATGTGAGCTTTGGACTCCTGACTGGTTTATCAACGGCAAAATATAGATCGGAAGAGCACACGTCTGAACTCCAGTCACTAACAGCTATCTCGTATGCCGTCTTCTGCTTGAAAAAAAAAAAAACTGGAGACTTTGAGTGAAGTAGAGGCAGTAGGAATTCTTGGTGTAGCTGTGAAACGCTTAGGTAACAAGAAGACATACTGTTGCGGAGGCAGACTGTTAAAGTTTAACTGACGACATGGCCT
+
BBBBAFFFF5FFGGGFGGGGGDHFHHGHHHHGFHFHGHBGGGEGEHHHEGGFFFEH?1FFGHBCFFHGHGFGE@3FG3GFHFHFHFGFHG1F3@34@1FEGCF3EEGCCHBDFGFGH?33GG/<//<///1100?1C1>111.>111=>111=/<../0000000=D00:;:.:GBF0G/0:00.:...90;;0900///////0;000;;B0---9-.;..9BF///;99;////;///9;.-9./..//
@M03495:530:000000000-LYBTV:1:1102:18643:15250 1:N:0:TGACAGCT+CCTACGGG
GTCAGCATGTGAGCTTTGGAGTGAAATCTCTTGTCTTAAGGAATAAAGGAAAAAGATTCCGTCGGAGGCTCGGTGCTCTACAGGTTCAACCTTTGTACTCTATTATTGCCTCACATTCCATCTCTTGTGAAAATATATTTGATTGGCTTTTCTGCAGGTTGTTTGCCAGGACTTTCCAAGACCTCCACTAGAAAACACAATAAACTTTTTGGAAGCTGGACAACTATCTTCATTTTTCAGAAACAGTGAAC
+
BACCCFFFFFFFGGGGGGGGGGHHHHHHHHHHHHHHHHHHHHHHHHHHHHHHHHGGHIIIHHHGGGGGGHHGGGGGHHHHHHHHHHHHHHHHHHGGHHHHHHHHHHHHHHHHHHHHHHHHHGHHHHHHHHHHFGHHHHHHHHHHHHFFHHHHHHHHHHHHHEHHHHHHHHHHHHHHHHGHHGHHHHGGHHHGFGGHHHG.GBHDGFHHHHGGEHHHHHCHGHHFHHHHHHGGGGGGGFFFFBFGGGFGGG0
@M03495:530:000000000-LYBTV:1:1102:20343:15250 1:N:0:TGACAGCT+CCTACGGG
GTCAGCATGTGAGCTTTGGTCCGCCTGAGTCCTGGTTTATCAACGGCAAAATATAGATCGGAAGAGCACACGTCTGAACTCCAGTCACTGACAGCTATCTCGTATGCCGTCTTCTGCTTGAAAAAAAAAAAAAAAATAACATGATAAACTACTACATCTCACACTCAGATACAAAATCACAGTCAGACACAAATTATCCTGCTCGATTATACAGTACGTGCTTGTTATGATGTCATTGATGAACATGTGTA
+
CCDECFFFFFFFGGGGGGGGGGGGGGHHHHHHHHHHHHHHHHHHGGGGGHHHHHHHHHHHGGGGHHHHHHHGHHHGHHHHHHHHHHHHHHHHHHHHHFFHHHGGHHHHGEGGGHHHHHHHHHGGHGCGDD>>----.0=0<1001111011<:1101<111100///00111100<000:<1<00110///..1101111:001.-/1.1<111111.:<..:0.11111111111:1111111<101111
@M03495:530:000000000-LYBTV:1:1102:23274:15272 1:N:0:TGACAGCT+CCTACGGG
GTCAGCATGTGAGCTTTGGAATTAGTAAATTCGTTGACGACAGAAGGAGCAAGATAACGACCACAGGGAGGGTGGTTTATCAACGGCAAAATATAGATCGGAAGAGCACACGTCTGAACTCCAGTCACTGACAGCTATCTCGTATGCCGTCTTCTGCTTGAAAAAAAAAAAAATATAATATATAAGATGAGTATCTCGCCGTGTGTCCTAGTGCTGCTTGTGTGTTGGTTCAGACTCATTAGATCTGACTG
+
CCCDDFFFFFFFGGGGGGGGGGHHHHHHHHHHGHHHHHGGGGGHHHHHHHHGHHHHHHGGGGGHHHHGFGGGEFGGGHHHHHHHGGGGGHHHHHHHHHHHGGGDHHHHHHHGHHHGHHHHHHHHFHGHHHHHHHHHHHEHHHGGHHHHGDFHGHHHHGHF0GBFHGGCGC-A-.011<1111111111110<1111<..---<...111111<1<100<0.0/:.<..<<10110000111111:111111
@M03495:530:000000000-LYBTV:1:1102:23969:15272 1:N:0:TGACAGCT+CCTACGGG
GTCAGCATGTGAGCTTTGGAATTAGTAAATTCGTTGACGAAGAAGGAGCAAGATAACGACCACAGGGAGGGTGGTTTATCAACGGCAAAATATAGATCGGAAGAGCACACGTCTGAACTCCAGTCACTGACAGCTATCTCGTATGCCGTCTTCTGCTTGAATAAAAACATGTTCTACCATTAACAATGGAAATTAACGTGCATTTATGATTGGCACAAGCACACACAATTGACCTCTGATACCTTTTCGTG
+
AAAAAFBFFB3@FG1B3FFGGBAGADAFBGGHFFAFHFCFEC0AB00AFEFGHHHEBC/AEFF/BF////E??FE/GHBG2B>/>E/EHHD1EHDGH1C/>F/FCGFFGFEEGHFHHHHHHHCFDFHBDGHBGG1@2@F2?FAG01?@GCHEDHBHFHGAF<<D110..0/0=0=00<<==0<00<:0/0:0CCCC0:/:..000;;0;C00./00//.;9//.....;090009B/////;9;//9/-9-
@M03495:530:000000000-LYBTV:1:1102:27422:15290 1:N:0:TGACAGCT+CCTACGGG
GTCAGCATGTGAGCTTTGGAGTGAAATCTCTTGTCTTAAGGAATAAAGGAAAAAGATTCCGTCGGAGGCTCGGTGCTCTACAGGTTCAACCTTTGTACTCTATTATTGCCTCACATTCCATCTCTTGTGAAAATATATTTGATTGGCTTTTCTGCAGGTTGTTTGCCAGGATCGTGATTGCTGGAGCAGGTATGATATAATTCTAGGATTTGACAGATGAATAATTTACATATATATCTAACTTTGATAGC
+
BBBCCFFFFFFFGGGGGGGGGGHHHHHHHHHHHHHHHHHHHHHHHHGHFGHHHHGGHHHHGHHGGGGGGHHGGGGGHHHHHHHHHGHHHHHHHHHHHHHHHHHHHHHHHHHFHHGHHBFHHHHHHHHGHHHHHHHHGHHHHBHHFHHHGHHHHGEFHH@FHCGHFGHHHHHGHGHHFHHHHHHHHGHHHHH1GFFGFHH0GHHHFHFBGHHFHHFFFHHF0CGGHHHGFCC;GCFGHHE:0:BBFFFFFG9
@M03495:530:000000000-LYBTV:1:1102:4708:15305 1:N:0:TGACAGCT+CCTACGGG
GTCAGCATGTGAGCTTTGGTCCAGCCTGAGTCCTCTGGTTTATCAACGGCAAAATATAGATCGGAAGAGCACACGTCTGAACTCCAGTCACTGACAGCTATCTCGTATGCCGTCTTCTGCTTGAAAAAAAAAAAAAAAATAAGAAAAGTGAAACAACACAATGAAAACATTACTATAACGTGGTTGACATCACAGTCATGCATAAGTGTATTAGATACTAATGTTGAAGTCTATGTCATCGACAACATATA
+
CCCCDFFFFFFFGGGGGGGGGGHHHGHHHHHHHHHHHHBGHHHHHHHGGGGGHHHHHHHHHHHGGGGHHHHHHHGHHHGHHHHHHHHHHHHHHHHHHHHHEGHHHGGHHHHGGGHGHHHHHGHHHGHHGGGCBA/>---.01=1=///<111<0/..<...001:11<.01111111<1.:..9../01100001<001110111<11<111111:1111111111111111111<11110/-.-../111
@M03495:530:000000000-LYBTV:1:1102:20167:15340 1:N:0:TGACAGCT+CCTACGGG
GTCAGCATGTGAGCTTTGGAATTAGTAAATTCGTTGACGACAGAAGGAGCAAGATAACGACCACAGGGAGGGTGGTTTATCAACGCAAAATATAGATCGGAAGAGCACACGTCTGAACTCCAGTCACTGACAGCTATCTCGTATGCCGTCTTCTGCTTGAAAAAAAAAAAAAAAACCTACAATATGATCAGGACACAAGAGTGCGAACTAACACAGAAGACAGTGCGCGGAAGGATCACCAGCTGCAATCG
+
CBBCCFFFFFFFGGGGGGGGGGHHHHHHHHHHGGHHHHGGGGGHHHHHHHHHHHHHHHGGGGGHHHHGGGGGEGGGGHHHHHHHGGGGGHHHHHHHHHHGGGGHHGHHHHGHHHGHHHHHHHHHGHHHHHHHHHFHGFGHHFGHHHGGDCHGHHGHHHHFHGHHGGG:E-@----../0:00000:000000:.:./../.00:-.--.00:00..0000/:/00;------...0/./:0..000/000.
@M03495:530:000000000-LYBTV:1:1102:5859:15372 1:N:0:TGACAGCT+CCTACGGG
GTCAGCATGTGAGCTTTGGAATTAGTAAATTCGTTGACGACAGAAGGAGCAAGATAACGACCACAGGGAGGGTGGTTTATCAACGGCAAAATATAGATCGGAAGAGCACACGTCTGAACTCCAGTCACTGACAGCTATCTCGTATGCCGTCTTCTGCTTGAAAAAAAAAAAAAAACAATCAGAAGCAAGGATGTCACACCAAGAACACTAGACGTAAATTCGCAACAGTGAGCAATAGTCTGTGAGTATGT
+
CCCCCFFFFFFFGGGGGGGGGGHHHHHHHHHHGHHHHHGGGGGHHHHHHHHHHHHHHHGGGGGHHHHGFFGGEGGGGHHHHHHHGGGGGHHHHHHHHHHHGGGGHHHHHHHGHHHGHHHHHHHHHHHHGHGHHHHHHHFFHHFGHHHHGFGHGHHHHHHHHHGHHGEG@@:--;-..:00;900000//..:0;00000.;9..//;/0B:09.....909....-./:00090/0;0:0009000:0000
@M03495:530:000000000-LYBTV:1:1102:5480:15382 1:N:0:TGACAGCT+CCTACGGG
GTCAGCATGTGAGCTTTGGTTTATCAACGGCAAAATATAGATCGGAAGAGCACACGTCTGAACTCCAGTCACTGACAGCTATCTCGTATGCCGTCTTCTGCTTGAAAAAAAAAAAAAAAAAAAAACAACACAGACATTCATCAGGACACATATAATATGTGTAAACCAATATTTACCAGATGTGAGTGCAATATCATTCATATGTGCCATATGTACGGTGAAGTTCCTGTTTACAACATGATGTTATACTA
+
BBBCCFFFFFFFGGGGGGGGGGHHHHHHGGGGGGHHHHHHHHHHGGGGHHHHHHHGHGHGHGHHHHHHHHHHHHHHHHHHHGHHHHGGHHHHGGGHGHHHHHHGFGFHHGGG?@</////-----....<.<.0./111:111000././00111:<<1111<1<1:..001<111010.01111110111<111<11111<11111<:1<11111../9.0111:11111<111109/00111111111:
@M03495:530:000000000-LYBTV:1:1102:29191:15390 1:N:0:TGACAGCT+CCTACGGG
GTCAGCATGTGAGCTTTGGAGTGAAATCTCTTGTCTTAAGGAATAAAGGAAAAAGATTCCGTCGGAGGCTCGGTGCTCTACAGGTTCAACCTTTGTACTCTATTATTGCCTCACATTCCATCTCTTGTGAAAATATATTTGATTGGCTTTTCTGCAGGTTGTTTGCCAGGACTTTCCAAGACCTCCACTAGCAAACACAATAAACTTTTTGGAAGCTGGACAACTATCTTCATTTTTCAGAAACAGTGAAC
+
AAAA@FFFFDFFFGFGGF1G1ABDBDGHFFGGHHHHHHFGHD0GHHHHFHHHHHGFHFHHGCGEGEGGEFFGEEGGHFHHHH1G@GHFF1FFHHHHDEGGHFGHHHHHEFFCHGHHFFHFHHHHHHHD1G2B1FGGHGHHHFDFGFGGHGHHHHEDFCHGG<CF0GFFFFHHHGHB1FGH0F0GG.<0GBC0<<1GAG<CG=GFDFHHFFGGBFF.CG/CG0GHHFGHHGGGG0CFGGGGFFFB//09090
@M03495:530:000000000-LYBTV:1:1102:16910:15392 1:N:0:TGACAGCT+CCTACGGG
GTCAGCATGTGAGCTTTGGAGTGAAATCTCTTGTCTTAAGGAATAAAGGAAAAAGATTCCGTCGGAGGCTCGGTGCTCTACAGGTTCAACCTTTGTACTCTATTATTGCCTCACATTCCATCTCTTGTGAAAATATATTTGATTGGCTTTTCTGCAGGTTGTTTGCCAGGACTTTCCAAGACCTCCACTAGAAAACACAATAAACTTTTTGGAAGCTGGACAACTATCTTCATTTTTCAGAAACAGTGAAC
+
CBCCDFFFFFFFGGGGGGGGGGHHHHHHHHHHHHHHHHHHHHHHHHHHHHHHHHGGHHHHHHHGGGGGGHHGGGGGHHHHHHHHHHHHHHHHHHHHHHHHHHHHFHHHGHHHHHHHHHHHHHHHHHHHHHGHHHHHHHHHHHHHHFHHHHHHHHGHHHHHHGHHHHHHHHHHHHHHHHHHHHHHHHHHHGHGHHHHHHG<GGHDGHHHHHGGHHHHHHHHHGGGHHHHHHFGGGGGGGHGGGGGGFCFGF0
@M03495:530:000000000-LYBTV:1:1102:7169:15410 1:N:0:TGACAGCT+CCTACGGG
GTCAGCATGTGAGCTTTGGAGGGCAAGAAGTGGTTGTGACATTGCTATGGCAGCTAACAGGGAGGGTGGTTTATCAACGGCAAAATATAGATCGGAAGAGCACACGTCTGAACTCCAGTCACTGACAGCTATCTCGTATGCCGTCTTCTGCTTGAAAAAAAAAAAAAAAAAGCAAATTCACTATCTGATCGTAAGTTACCGCATATATCCACATATAACCCACCGTTCACATAACGCTTAGCGATTGTCCG
+
AABBBFFFFFFFGGGGGGGGGGGGGGGHHHEGFGGFGGHHHHHHHHHHHHHHGGHHHHHHHGFGGGBFF>FHHHHGHHGGGGGHHHHHHHHHHHGGGGHHHHHHHGHHHGHHGHHHHHHHHGHHFHHHHHHG2GGHFFHHHHG/CGGHGHHHHHAFDGFGGGC----=--;..///0;90/:;//:////.....9////.--..;9B9BB//:///:/99......;////9//.-..9//--;..9//.
@M03495:530:000000000-LYBTV:1:1102:7776:15422 1:N:0:TGACAGCT+CCTACGGG
GTCAGCATGTGAGCTTTGGGAGGGTGGTTTATCAACGGCAAAATATAGATCGGAAGAGCACACGTCTGAACTCCAGTCACTGACAGCTATCTCGTATGCCGTCTTCTGCTTGAAAAAAAAAAAAAAAACACACTACTGTGAGCGTAAGAAATGAGAATTATGATATATGAGAAGTGTAGATGCGAGCAGACAAAGGGAATACACTGAGTCGAGAACGCGCACTGTAGATATAGGTCGGACACTACGGCTGA
+
CBCCCFFFFFFFGGGGGGGGGGGGFFGFGHHHHHHHGGGGGHHHHHHHHHHHGGGGHHHHHHHGHHHGGHHHHHGHHHHHHHHHHHHHGHHHHHGGGHHHGEGHGHHHHHHHHHHHHGGFDC>/>--<.....//<00<0000-....00/00000000000::0000<0000/0000:0000-.---//./////.../0000:000:09.-..0.9<@--</:<000000000:-----.<//..---.
@M03495:530:000000000-LYBTV:1:1102:20977:15432 1:N:0:TGACAGCT+CCTACGGG
GTCAGCATGTGAGCTTTGGAGTGAAATCTCTTGTCTTAAGGAATAAAGGAAAAAGATTCCGTCGGAGGCTCGGTGCTCTACAGGTTCAACCTTTGTACTCTATTATTGCCTCACATTCCATCTCTTGTGAAAATATATTTGATTGGCTTTTCTGCAGGTTGTTTGCCAGGACTTTCCAAGACCTCCACTAGAAAACACAATAAACTTTTTGGAAGCTGGACAACTATCTTCATTTTTCAGAAACAGTGAAC
+
CBBCCFFFFFFFGGGGGGGGGGHHHHHHHHHHHHHHHHHHHGHHHHHHHHHHHHGGHIHHHHHGGGFGGGHGGEGGHHHHHHHHHHHHHHHGHHHHHHHHHHHHHHHHHHHHHHHHHHHHHHHHHHHHHHHGHHHHHHHHHHHHHHGHHHHHHHGGFHHHHEHHHHHGHHHGGHHHHHGHGHHHGHHGHGHHFHHHHHHEHHHGHHHHHGFGFHFHHHHFHHHGHHHHHHGGGFGGGGGFBFFGFF;FFF0
@M03495:530:000000000-LYBTV:1:1102:22049:15441 1:N:0:TGACAGCT+CCTACGGG
GTCAGCATGTGAGCTTTGGAATTAGTAAATTCGTTGACGACAGAAGGAGCAAGATAACGACCACAGGGAGGGTGGTTTATCAACGGCAAAATATAGATCGGAAGAGCACACGTCTGAACTCCAGTCACTGACAGCTATCTCGTATGCCGTCTTCTGCTTGAAAAAAAAAAAAAAAAATTCACTCGAGAGATCTATCCTCTGTATATCTACTCTCGTTATAACGTACAGCTGTATGGAAGCTACAGCTAGTA
+
CCCCDFFFFFFFGGGGGGGGGGHHHHHHHHHHGHHHHHGGGGGHHHHHHHHHHHHHHHGGGGGHHHHGGGGGEGGGGHHHHHHHGGGGGHHGGHHHHHHHGEGGHHGHHGHGHHHGHHHGHHHHHHHHHHHHHHHHHB0GFHFGHHHHGGGFGHHHHHHFAFHHHGGEE--:--;--.;00;00....-.0:000:/0:00:000;00000:00.....000.;...00000000/00:.00000000000
@M03495:530:000000000-LYBTV:1:1102:28614:15449 1:N:0:TGACAGCT+CCTACGGG
GTCAGCATGTGAGCTTTGGAGGGCAAGAAGTGGTTGTGACTGGTTTATCAACGGCAAAATATAGATCGGAAGAGCACACGTCTGAACTCCAGTCACTGACAGCTATCTCGTATGCCGTCTTCTGCTTGAAAAAAAAAAAAAATAACGTAACGCTTGCAGGAGATGTTGCTTTGATCTGTGGAATGGTGTGACATACAGACTGGTACATCTTGACGTCGTGTACAGGCTGTTTTATGACAGCTCTATGTCCC
+
AAABBFFFFFFFGGGGGGGGGGGGGGGHHHFGHHGGGGGHHHHHHHHHHHHHGGGGGHHHHHHHGHGHGGGGHHGHHHHGHHHGHHHHHHHHHHHHHHHHHHHHHHGHHHGGHGHHGGGHGHGFHHHHEHFHECC@C/<--<.000./..<.-....0;..../0:00000000000000/009:0;0..000;00009.00.00000000000...-:.:/000/....0;/000;00090000000000
@M03495:530:000000000-LYBTV:1:1102:12824:15451 1:N:0:TGACAGCT+CCTACGGG
GTCAGCATGTGAGCTTTGGAATTAGTAAATTCGTTGACGACAGAAGGAGCAAGATAACGACCACAGGGAGGGTGGTTTATCAACGGCAAAATATAGATCGGAAGAGCACACGTCTGAACTCCAGTCACTGACAGCTATCTCGTATGCCGTCTTCTGCTTGAAAAAAAAAAAAGTATTACACTAGTCCAACATACGGACTATGTAGGTACGATACCGACAGTGTTATAACCATCACAACGTACATACGAATG
+
CCCDEFFFFDFFGGGGGGGGGGHHHHHHHHHHGHHHHHGGGGGHHHHHHHHHHHHHHHGGGGGHHHHGGGGGEGGGGHHHHHHHGGGGGHHGGHHHHHHHGGGGHHHHHHHGHHHGHHHHHHHHFHHHHHHHHHHGHHHHHHFGHHHHGGGHGHGHHHHGFFHHHCGGG---.01111:101/<11<110./1<...--/11<110:11....-09.---0111111110:0<0000.-....:<0...90
@M03495:530:000000000-LYBTV:1:1102:19664:15459 1:N:0:TGACAGCT+CCTACGGG
GTCAGCATGTGAGCTTTGGAGTGAAATCTCTTGTCTTAAGGAATAAAGGAAAAAGATTCCGTCGGAGGCTCGGTGCTCTACAGGTTCAACCTTTGTACTCTATTATTGCCTCACATTCCATCTCTTGTGAAAATATATTTGATTGGCTTTTCTGCAGGTTGTTTGCCAGGACTTTCCAAGACCTCCACTAGAAAACACAATAAACTTTTTGGAAGCTGGACAACTATCTTCATTTTTCAGAAACAGTGAAC
+
CACCCFFFFFFFGGGGGGGGGGHHHHHHHHHHHHHHHHHHHHHHHHHHHHHHHHGGHHIIHHHGGGGGGHHGGGGGHHHHHHHHHHHHHHHHHHHHHHHHHHHHHHHHHHHHHHHHHHHHHHHHHHHHHHHHHGHHHHHHHEHHHFFHHHHHHHHHHHHHHGHHHHHHGHHHHHHHHHHHHHGHHHHHHHHHHHHHHHHFHFGGHHHHHHGGFGHHHHHHHFHFHEHHHHGGGGGGGGGGFGGGGFBBFF:
@M03495:530:000000000-LYBTV:1:1102:2437:15564 1:N:0:TGACAGCT+CCTACGGG
GTCAGCATGTGAGCTTTGGATGGTTCTGGTTTATCAACGGCAAAATATAGATCGGAAGAGCACACGTCTGAACTCCAGTCACTGACAGCTATCTCGTATGCCGTCTTCTGCTTGAAAAAAAAAAAATTATGAAGCTACCAGTAAACAGGGAATCGTATGAGTGTGCATAAAAGATATTCGTGTGATTGTATGACTAAATATGACCTCGGTGACTATTGTAGAGTATCGACATTAATTCATAGGTTCAGTAG
+
CCCCCFFFFFFFGGGGGGGGGGGHHHGHGHHHHHHHHHGGGGGHHHGHFHGHHHGGGGHHGHHHHGHHHFHHHHHHHHHHHHHHHHHGHHFFHGGHFGHHHHCEGHGHHHFHHFCFHFHGFFGB/>011<11@111<10111111110..<0010<.//00=000000000=0.00;;;//..:00000000000000000000/00...;.00;00;00000;00C;.-.9//;////;////;/////9
@M03495:530:000000000-LYBTV:1:1102:14272:15565 1:N:0:TGACAGCT+CCTACGGG
GTCAGCATGTGAGCTTTGGTGCCGCCCTGGTTTATCAACGGCAAAATATAGATCGGAAGAGCACACGTCTGAACTCCAGTCACTGACAGCTATCTCGTATGCCGTCTTCTGCTTGAAAAAAAAAAAAAATATAGCAAAGACGCCAGTATACAGAGATAGTATAGAACGCACATGAGACGAAAAAAGAGAACAGAGACACGCGCTAGCCACATCATACTAATAGGCACGGACTGTAGTGTAGCCAATAATAG
+
CCCDDFFFFFFFGGGGGGGGGGHGGGGGHHGHHHHHHHHGGGGGHHHHHHHHHHHGGGGHHHHHHHGHHHGHHHHHHHHHHHHHHHHHHHHHFFHHHGGHHHHGGGHGHHHHHHHHHHHFGGDG@/<--01<=11110//<.--.-00000000//000000000:0<.---00000<.--.-.-.9//00////////.--<--.0/0/.00000:00000:000..---9.00:0/000000/0<0000
@M03495:530:000000000-LYBTV:1:1102:18983:15574 1:N:0:TGACAGCT+CCTACGGG
GTCAGCATGTGAGCTTTGGAATTAGCTGGTTTATCAACGGCAAAATATAGATCGGAAGAGCACACGTCTGAACTCCAGTCACTGACAGCTATCTCGTATGCCGTCTTCTGCTTGAAAAAAAAAAAAAAGATAAGTACAGAAACATGCTCAGGACGCATGACTAGACTGAACAAAGATACAATAATGATAACTGGATGGTACGAGGCTTGCATACTCTGTGGCACACATGAAGATCATGTCGTCCGCAGATG
+
CCCCEFFFFFFFGGGGGGGGGGHHHHHHHHHHHHHHHHGGGGGHHHHHHHHHHHGGGGHHHHHHHGHHHGHHHHHHHHHHHHHHHHHHHHHHFHHHGGHHHHGGGHGHHHHHHHGHHHHGGGGB<>/>//1111<>1111<1001>11=1//0.---..0011001100001/.//011101:0<1<111011//10.<11<..<-./-.0110<011<1/</0:..<001111101111....-----<1
@M03495:530:000000000-LYBTV:1:1102:25297:15575 1:N:0:TGACAGCT+CCTACGGG
GTCAGCATGTGAGCTTTGGAGTTGACGACAGAAGGAGCAAGATAACGACCACAGGGAGGGTGGTTTATCAACGGCAAAATATAGATCGGAAGAGCACACGTCTGAACTCCAGTCACTGACAGCTATCTCGTATGCCGTCTTCTGCTTGAAAAAAAAAAAACAAATAAACAATACAACACTAGACTGAGGTTCTAGTAGAACGCTCACATGATCAGAATCAACTAACAACATCGATATCGAAAGTGAGTCGA
+
CBCCCFFFFFFFGGGGGGGGGGHHHHGGGGGHHHHHHHHHHHHHHHGGGGGHHHHGGGGGAFGEFHHHHHHHGGGGGHHHHHHHHHHHGGGFHHHHHHHGHHHGHHHHHHHHHGHHHHHHHHHHHFGHHHGGHHHHGEGFGFHFHGHHG1FGHGGGGE--..:.;0000;.:000:0..0:0;B0000.:/0000:000009....00:00;00:00::0:/00;000.9BF./..-0..:..000000-.
@M03495:530:000000000-LYBTV:1:1102:25584:15577 1:N:0:TGACAGCT+CCTACGGG
GTCAGCATGTGAGCTTTGGTCCAGCCTGAGTCCCTGGTTTATCAACGGCAAAATATAGATCGGAAGAGCACACGTCTGAACTCCAGTCACTGACAGCTATCTCGTATGCCGTCTTCTGCTTGAAAAAAAAAATATATCCTGGGCCTCGGCATGCCTCCAGCATGAGATCCCCGCGCTGCTTTGCGTCGCTTGGTCTGCTACTTCCTATCCCGTAGTGCACCATGATACAAATCATCATACACTGTATCAGA
+
AABAAFFFFFFFGGGGGGFGGGFHHGHFHHFFHHGHHHHGFHFHHHGCGGGHHHHGHDGHHEFEFGAGHHHHHCHHHEFDGHHGHHHHHHHHDHHBEGHGFGB?FFBFG3E>EGFHHBFGHGFHEH0////<0222111110/?//0/>.--011><>0/</00<00=00/.<--;:-.90000-;-9-....00;/000//9////9///..;..;//9/.//////////////;/;;B///////9//
@M03495:530:000000000-LYBTV:1:1102:10823:15582 1:N:0:TGACAGCT+CCTACGGG
GTCAGCATGTGAGCTTTGGTCCAGCCTGAGTCCTGGTTTATCAACGGCAAAATATAGATCGGAAGAGCACACGTCTGAACTCCAGTCACTGACAGCTATCTCGTATGCCGTCTTCTGCTTGAAAAAAAAAAAAAAATAGACACAAGAGAAGCACGTAACGTGGAAGAACTGAAAGAAGAACTCAACGAGTCTAAATAACTGACAGACGCACACATGACGAAACTGAGTAGTATTGTGACAGCAGTAGTGTA
+
BBBCDFFFFFFFGGGGGGGGGGHHHGHHHHGHHHHHHHHHHHHHHGGGGGHHGHHHHHHHHGGGGHHHHHHHGHHHGHHHHHHHHHHHHHHHHHHHHHGGHHHGGHHHHGGGHGHHHHHHGHGHHGGGG?B///--011>11</<././0/00<-:/.../:<.0/.:/:0:001/./0//1100/.<../11111<<0110000/.<<<--.90000..-.-<<001<11111111<1<0.<.111:/11
@M03495:530:000000000-LYBTV:1:1102:7090:15587 1:N:0:TGACAGCT+CCTACGGG
GTCAGCATGTGAGCTTTGGTTTATCAACGGCAAAATATAGATCGGAAGAGCACACGTCTGAACTCCAGTCACTGACAGCTATCTCGTATGCCGTCTTCTGCTTGAAAAAAAAAAAAAAAAAGACAAAATGGAATAATCAGAACAAATTGACGTAGCATAGTGTACAATACGAACCGAGACGTTCACGTTGCTAATAAGAGGACAATTAGCTAATGCTCTATTATGGTGTCATAGACGTTGATAGATAGTGA
+
CCDECFFFFFFFGGGGGGGGGGHHHHHHGGGGGHHHHHHHHHHHGGGGHHHHHHHGHHHGHHHHHHHHHHHHHHHHHHHHHGCHHHGGHHHHGGGHGHHHHHHHHHEHHGGGG//>//</-..0<000100<000=111<01///.1111:..<..1<10111111<11:...9-----..../01.<...0111111<0...<.0<:0/11:1111::11<111011.01:1<10.....1111:1:111
@M03495:530:000000000-LYBTV:1:1102:25656:15594 1:N:0:TGACAGCT+CCTACGGG
GTCAGCATGTGAGCTTTGGAGTGAAATCTCTTGTCTTAAGGAATAAAGGAAAAAGATTCCGTCGGAGGCTCGGTGCTCTACAGGTTCAACCTTTGTACTCTATTATTGCCTCACATTCCATCTCTTGTGAAAATATATTTGATTGGCTTTTCTGCAGGTTGTTTGCCAGGAGGTCGTGATTGCTGGAGCAGGTATGATATAATTCTAGGATTTGACAGATGAATAATTTACATATATATCTAACTTTGATA
+
CBCCCFFFFFFFGGGGGGGGGGHHHHHHHHGHHHHHHHHHHHHHHHHHHHHHHHGGHGHHHHHGGGGGGHHGGEGGHHHHHHHHGHHHHHHHHHHHHHHHHHHHHGHHHHGHHHHHGHHHHHHHHHHHHHFHHGHHHHHGHFHHHHGHEHHHHHGHFHGHHGHHHGFFGHFFGFHGCDGHHHHHHHHFGFFHGBDHDGFGGEG0GHHHFHEGHHFFHF;CHC0:C:GFGFHBGCFGGGGGGGBFFFFGBF0
@M03495:530:000000000-LYBTV:1:1102:16369:15605 1:N:0:TGACAGCT+CCTACGGG
GTCAGCATGTGAGCTTTGGAGGGCAAGAAGTGGTTGTGACATTGCTATGGCAGCTAGAGCCATGGTTTATCAACGGCAAAATATAGATCGGAAGAGCACACGTCTGAACTCCAGTCACTGACAGCTATCTCGTATGCCGTCTTCTGCTTGAAAAAAAAAAAAAAACTAAAATCACCAACGCTCACATGTCTGTAGATGTCATAGCACTCGTAAGCGCTAGTGGTGTAATCATGCGTCGACATCATCCATCA
+
DCCDEFFFFFFFGGGGGGGGGGGGGGGHHHFGHHGGGGHHHHHHHHHHHHHHGGHHHHHHHHHHHGHHHHHHHHGGCEGHHHHHHHHHHHGGGGHHHHHHHGHHHGHHHHHHHHHHHHHHHHHHHHHHHHHHGGHHGHGGGHGHHFHHHHHHGGHGGFCC<--:-.0100:::F<<0.<.-<..00:0<:1<11111111:<110100/<..<.0--.-.01.1..::<11111..----..0<11<01<0
@M03495:530:000000000-LYBTV:1:1102:17341:15641 1:N:0:TGACAGCT+CCTACGGG
GTCAGCATGTGAGCTTTGGAGGGCAAGAAGTGGTTGTGACTGGTTTATCAACGGCAAAATATAGATCGGAAGAGCACACGTCTGAACTCCAGTCACTGACAGCTATCTCGTATGCCGTCTTCTGCTTGAAAAAAAAAAACAAAATAAAAATGCATAGATCGGAATTGCACACGTCTGCACTCCAATCATCTCACAACCTATCATCTGCCTGCTTCATCTCGATTATAACACTAGCATCGTCAACATAACAT
+
ABBAAFFFFFFFFGGGFGGGFGFGFGGHHFBFGFGGGGHHHHHHHHHHHHHHGGGGGGCFFGGFHHHGEAEEFGHHHHHGHHHCGHHHFFHGGHHHFHGHHGEHFFBEGFGGGHHBE?EEFDF4GGHG0?FF0BD/>/<...0>11G1<101=0000000..<<.0:00<CC-;::.0:/0/;//0;;009099CFG.;/0000000;900.90009000.///.////9/9////9;.....//;/////
@M03495:530:000000000-LYBTV:1:1102:15509:15650 1:N:0:TGACAGCT+CCTACGGG
GTCAGCATGTGAGCTTTGGAGGGTGGTTTATCAACGGCAAAATATAGATCGGAAGAGCACACGTCTGAACTCCAGTCACTGACAGCTATCTCGTATGCCGTCTTCTGCTTGAAAAAAAAAAAGAGGCATAAAGTAGCTGTAAAGTTAGACAAAAACAGGAAAAAACAATAAACATTATTACACAGAGGACAGTGAAGGCGGAAATAAGTCAGACAAACCAAGACGATAGTATAACCAACAACATGGTGACC
+
AABBBFFFF@DFGGFGGGGFGGGAFGEFGHHHFHHGGGEEHFHHHHHHFHGDGEAGFBFCHGGGEHEDGHHGFFHHGHHEHHHHFEGHGGHHFFGHHFFCEEHGEHFHFHG0GHGHEGG?@<//0/</1111<111<1>><111><<1<110/<.<C/.<G//.:...00;;0<:000000;00.9/.../.009;0/.---;-//9///////;........;9-...///99///....;.;9./////
@M03495:530:000000000-LYBTV:1:1102:9202:15658 1:N:0:TGACAGCT+CCTACGGG
GTCAGCATGTGAGCTTTGGAGTGAAATCTCTTGTCTTAAGGAATAAAGGAAAAAGATTCCGTCGGAGGCTCGGTGCTCTACAGGTTCAACCTTTGTACTCTATTATTGCCTCACATTCCATCTCTTGTGAAAATATATTTGATTGGCTTTTCTGCAGGTTGTTTGCCAGGACTTTCCAAGACCTCCACTAGAAAACACAATAAACTTTTTGGAAGCTGGACAACTATCTTCATTTTTCAGAAACAGTGAAC
+
CABCCFFFFFFFGGGGGGGGGGHHHHHHHHHHHHHHHHHHGHHHHHHHHHHHHHGGHHHHHHHGGGGGGHHGGGGGHHHHHHHHHHHHHHHGHHHHHHHHHHGHHHHHHHHHHHHHHHHHHHHHHHHHHHHHHHHGHHHHHGHHHGFHHHHHHHHHHHHHHDHHHHHHHFHHHHHHHFFGFHHHHGHGHHHDGHHHHFC<DGHGGFHHHHGCGFHGFHHGHGCEFHHHHHGBFGGGGGGGGGGGGFFBBF0
@M03495:530:000000000-LYBTV:1:1102:19708:15663 1:N:0:TGACAGCT+CCTACGGG
GTCAGCATGTGAGCTTTGGAGTGAAATCTCTTGTCTTAAGGAATAAAGGAAAAAGATTCCGTCGGAGGCTCGGTGCTCTACAGGTTCAACCTTTGTACTCTATTATTGCCTCACATTCCATCTCTTGTGAAAATATATTTGATTGGCTTTTCTGCAGGTTGTTTGCCAGGACTTTCCAAGACCTCCACTAGAAAACACAATAAACTTTTTGGAAGCTGGACAACTATCTTCATTTTTCAGAAACAGTGAAC
+
CBCCDFFFFFFFGGGGGGGGGGHHHHHHHHHHHHHHHHHHHHHHHHHHHHHHHHGGHIIHHIHGGGGGGHHGGGGGHHHHHHHHHHHHHHHFHHHHHHHHHHHHGHHHHHHHHHHHHHHHHHHHHHHHHHHHHGHHHHHHHHHHHHFHHHHHHHHHHHHHHGHHHHHHHEHHHHHHHHHGFHHHHHHHHHHGGHFHHHG<GGFGGHHHHHGGHHHHHHGHHHHGHHHHHHGGGGGGGGGGFFGFGGFFFG0
@M03495:530:000000000-LYBTV:1:1102:8899:15664 1:N:0:TGACAGCT+CCTACGGG
GTCAGCATGTGAGCTTTGGACTCCTGACTGGTTTATCAACGGCAAAATATAGATCGGAAGAGCACACGTCTGAACTCCAGTCACTGACAGCTATCTCGTATGCCGTCTTCTGCTTGAAAAAAAAAATATATGAATTTTTCTCTTAGCTGGCTCACTCAGCCTCTACTAAATAAACTATATCACATCGCAATAATCAGACAAGTCATGAGTCTCCAGCTTTCCTCCGACTCAAAAAAGCTACCGATCACCGA
+
A3AAAFFFFDFFGGGGGGGFFGHHHH5GGHHHHHGGHH5CEEEEGHHGFFGHGGFAEDFG1F2GHGFEHHHGBDFEGHHBDGGFHHHHGGHHEB3F@GE1GFFFCEGHGFFHHHHHABGH0>EC@C012@@2222>2210?11?11<FDBD0?11110110>F111111>0=00000000==0000..;.:0;:;000///.000;;;0;00000//000000;/9-9-A0/009-9.///.;.9-./.9-
@M03495:530:000000000-LYBTV:1:1102:6652:15694 1:N:0:TGACAGCT+CCTACGGG
GTCAGCATGTGAGCTTTGGTTTATCAACGGCAAAATATAGATCGGAAGAGCACACGTCTGAACTCCAGTCACTGACAGCTATCTCGTATGCCGTCTTCTGCTTGAAAAAAAAAAAAAAAACATAGAGGCAACACGAAACTACACCACAGTCTCCTCGGACCCTAGCTGATACGCCACAGTGTAATAGAATGGACTAGCAAAGCGATGAACCTAGTAAGTCGTAGTAGTCATAAATGAATGGACGTTGATAT
+
CCCCCFFFFFFFGGGGGGGGGGHHHHHHGGGGGHHHHHHHHHHHGGGGHHHHHHHGHHHGHHHHHHHHHHHHHHHHHHHHHHHGHHGGHHHHGGGHGHHHHHHHGHGHHGGGGB//<//<.<111110..<><.<-<.<00<0;:;:..000000/...--.///0;00000.9-....009;090000000000/0/000//....000.:00;00090..9..000000000900000000-....000
@M03495:530:000000000-LYBTV:1:1102:23299:15703 1:N:0:TGACAGCT+CCTACGGG
GTCAGCATGTGAGCTTTGGAGTGAAATCTCTTGTCTTAAGGAATAAAGGAAAAAGATTCCGTCGGAGGCTCGGTGCTCTACAGGTTCAACCTTTGTACTCTATTATTGCCTCACATTCCATCTCTTGTGAAAATATATTTGATTGGCTTTTCTGCAGGTTGTTTGCCAGGACTTTCCAAGACCTCCACTAGAAAACACAATAAACTTTTTGGAAGCTGGACAACTATCTTCATTTTTCAGAAACAGTGAAC
+
DCDDDFFFFFFFGGGGGGGGGGHHHHHHHHHHHHHHHHHHHHHHHHHHHGHHHHGGHHIIHIHGGGGGGHHGGGGGHHHHGHHGHHHGHHHHHHHHHHHHHHHHGHHHHHHHHHHHHHHHHHHGHHHHHHHHHHHHHGHHHFHHEHHHHHHHHHHHHFFHHGHHHHHHHHHHHHHHHHBGHHHHHHGHHHH1FGHHHHH<GFFDFFGHHHGFBGHHHHHCFGHHHHGHHHGGGGFGGGGGGBBFFGFGFF0
@M03495:530:000000000-LYBTV:1:1102:20607:15706 1:N:0:TGACAGCT+CCTACGGG
GTCAGCATGTGAGCTTTGGTGGAGGAGAAAGGCACATAACGACCACAGGGAGGGTGGTTTATCAACGGCAAAATATAGATCGGAAGAGCACACGTCTGAACTCCAGTCACTGACAGCTATCTCGTATGCCGTCTTCTGCTTGAAAAAAAAAAAAACTAACAACGCGGACAAAGTATGTCATGGATGGAATGATAGTAAGACGGGCAGTAAGACTAACGTGCCAAGGACACCATGCAAGAGCAGTACAATAA
+
CBCCCFFFFFFFGGGGGGGGCFGHGGGHHHHHHHHHHHHHGGGGGHHHHGGGGGEFGEFHHHHHHHGGGGGHHHHHHHHHGHGGGGGHHHHHHGHHHGHHHHHHHHHHHHHHHHHHHHGF2FFHFGHHGHGGGHGGHHGHHHFHFHFCCFG<-;-;000000.-------::/9000900;00900./0000000900000..---./00000:000./...00:...;...000000/./0/00000099
@M03495:530:000000000-LYBTV:1:1102:25652:15707 1:N:0:TGACAGCT+CCTACGGG
GTCAGCATGTGAGCTTTGGTCCAGCCTGAGTCCCTGGTTTATCAACGGCAAAATATAGATCGGAAGAGCACACGTCTGAACTCCAGTCACTGACAGCTATCTCGTATGCCGTCTTCTGCTTGAAAAAAAAAAAAAATAAATCTTATTTGTGCATGTCCGGCAGTCACCAGAGAATGAGGATAGAGATGATATGCATAATACGGAGACCATCTCTGTAGGAGAGCATGTTCTATCTCAATACGTGTCTACTG
+
DCCEEFFFFFFFGGGGGGGGGGHHHGHHHHHHHHHHHHHHHHHHHHGGGGGHHHHHHHHHHHGGGGHHHHHHHGHHHGHHHHHHHHHHHHHHHHHHHHHFHHHHFGHHHHGEEHGHHHHHHGHHHHHGFGFC>>><0>111111111111/11111=1.----/:010:...:001<1/</00111:01111111111<11....-../00111111100/<9.<00111<1<11111110.0///11:<0
@M03495:530:000000000-LYBTV:1:1102:24844:15707 1:N:0:TGACAGCT+CCTACGGG
GTCAGCATGTGAGCTTTGGATGGTTCTGGTTTATCAACGGCAAAATATAGATCGGAAGAGCACACGTCTGAACTCCAGTCACTGACAGCTATCTCGTATGCCGTCTTCTGCTTGAAAAAAAAAAAAAATCACAACTATGACTACACTCCACCCACACAAACTTTCATCCATATACTCACATTGAGTACATATCGCATAGTAGCATTCGACAATAGGTCTCATCACTATAGTAATCCCACGTGACTTTACCT
+
CCCDCFFFFFFFGGGGGGGGGGGHHHHHHHHHHHHHHHGGGGGHHHHHHHHHHHGGGGHHHHHHHGHHHGHHHHHHHHHHHHHHHHHHHFHHHHHHGGHHHHGGGHGHHHHHHHGHHFFEECG/<B>/0111>>>111=11110<<1C/0/<..<C....<000<000000<0<000<0000000<00:<0009.<..00000000000..-0<00000<0:00:000000<000000.-....00:00<0
@M03495:530:000000000-LYBTV:1:1102:10509:15708 1:N:0:TGACAGCT+CCTACGGG
GTCAGCATGTGAGCTTTGGTCCAGCCTGAGTCCTGGTTTATCAACGGCAAAATATAGATCGGAAGAGCACACGTCTGAACTCCAGTCACTGACAGCTATCTCGTATGCCGTCTTCTGCTTGAAAAAAAAAAAAAAAGATGGGGTGGGAGTAGAACACCAGCATGGGATACACGAGCTGGAGGATGTCTATTGGACGGTAATTTCGAAACATAAGAACGGAAGAGTACACGCCTGAAACCCAGTTGCGCACA
+
CCCCCFFFFFFFGGGGGGGGGGHHHGHHGHGHHHHHHHHHGHHHHGGGGGHHHHHHHHHHHGGGFGHHHHHHGGHHGHHHHHHHHHHHHHHHHHHGHHH3GFHGGHHHHGFGHGFHHHHGHHHHFHCGGGC///<<..10<..<-<:..::00:0//..../09.;/0/000.--A.0/..9./0090000000;--;..9000/;:.;/;000009.......:0:B0.-.;./B00..::0000---:;
@M03495:530:000000000-LYBTV:1:1102:8525:15710 1:N:0:TGACAGCT+CCTACGGG
GTCAGCATGTGAGCTTTGGAATTAGTAAATTCGTTGACGACAGAAGGAGCAATAACGACCACAGGGAGGGTGGTTTATCAACGGCAAAATATAGATCGGAAGAGCACACGTCTGAACTCCAGTCACTGACAGCTATCTCGTATGCCGTCTTCTGCTTGAAAAAAAAAAATAAATCGACTAAACTACATAACTCTAGATCACATATCTAATTTACGATATGTAATCACTACATCAGTATAACATCTTATGTT
+
DCCDDFFFFFFFGGGGGGGGGGHHHHHHHHHHGGHHHHGGGGGHHHHHHHHHHHHHGGGGGHHHHGFEGGFFGEGHHHHHHHGGGGGHHHHHHHHHHHFGGGHHHHHHHGHHHGFHHHHHHHHHHHHHHHHHHHHGCGHHGGHHHHGGGHGGHHHHHHAGHDHGEGGG-.<0000..-.-<0:00<0<000:00:0:0<0/00000<0000000.<..-0000<:0000/0<000<000<000<00<<000
@M03495:530:000000000-LYBTV:1:1102:7623:15718 1:N:0:TGACAGCT+CCTACGGG
GTCAGCATGTGAGCTTTGGAATTAGTAAATTCGTTGACGACAGAAGGAGCAAGATAACGACCACAGGGAGGGTGGTTTATCAACGGCAAAATATAGATCGGAAGAGCACACGTCTGAACTCCAGTCACTGACAGCTATCTCGTATGCCGTCTTCTGCTTGAAAAAAAAAAAAAAAAAGGAAGACACAACATCAACACGCAGTATAGCGTAATAGCAAAATGTCTTGAGTCCAGTATATATGTACTACGAGA
+
CCCDDFFFFFFFGGGGGGGGGGHHHHHHHHHHGHHHHHGGGGGHHHHHHHHHHHHHHHGGGGGHHHHGGGGGFGGGGHHHHHHHGGGGGHHHHHHHHHHHGGGGGHHHHHHGHHHGHHHGHHHHHHHHHHGHHHHGHHFHHFFGGHHHGGGHFHHHHHHHHHHHHGCFGC--;;---;.//..////..;/000:0..9--.00000:....000000/000000000;0000:00;0000000000.9..
@M03495:530:000000000-LYBTV:1:1102:14300:15719 1:N:0:TGACAGCT+CCTACGGG
GTCAGCATGTGAGCTTTGGAATTAGTAAATTCGTTGACGACAGAAGGAGCAAGATAACGACCACAGGGAGGGTGGTTTATCAACGGCAAAATATAGATCGGAAGAGCACACGTCTGAACTCCAGTCACTGACAGCTATCTCGTATGCCGTCTTCTGCTTGAAAAAAAAAAAAAAAGACACAGAGCTGTTGAAGACAGGACGTACGTATGAGCAGAAGCGTACTAACTACGCATCACAGATGTAATAGAGAA
+
CDDDEFFFFFFFGGGGGGGGGGHHHHHHHHHHGHHHHHGGGGGHHHHHHHHHHHHHHHGGGGGHHHHGGGGGGGGGGHHHHHHHGGGGGHHHGHHHHHHHGGGGHHHHHHHGHHHGHHHHHHHHHHHHHHHHHHHHHF1GGHFGHHHHGEGHGHHHHHHHHHHHGGGGG@B?-<<..<//<.0/<001001111///..9-...-/<1/FF0:///00-..-.11:110.-.<-00:1011:<<1111110
@M03495:530:000000000-LYBTV:1:1102:23611:15720 1:N:0:TGACAGCT+CCTACGGG
GTCAGCATGTGAGCTTTGGAATTAGTAAATTCGTTGACGACAGAAGGAGCAAGATAACGACCACAGGGAGGGTGGTTTATCAACGGCAAAATATAGATCGGAAGAGCACACGTCTGAACTCCAGTCACTGACAGCTATCTCGTATGCCGTCTTCTGCTTGAAAAAAAAAAAAAAAACAGAAAAACACACATACAATATGATAGAAGTATTGATAGAAATAGTACATGTCTGCACATCACTAACATCGTCAG
+
CCCCDFFFFFFFGGGGGGGGGGHHHHHHHHHHGHHHHHGGGGGHHHHHHHHHHHHHHHGGGGGHHHHGGGGGEGGGGHHHHHHHGGGGGHHHHHHHHHHHGGGGHHHHHHHGHHHGHHHHFHHHFHHHHHHHHFHHHHHEGHGGHHHHGDGHGHHFFHHEHGHHHGGGG@A?C---;.//00/.......:0000;000:0000000:000000000:0000000:000000:000000;00;000...9.
@M03495:530:000000000-LYBTV:1:1102:10710:15723 1:N:0:TGACAGCT+CCTACGGG
GTCAGCATGTGAGCTTTGGTTTATCAACGGCAAAATATAGATCGGAAGAGCACACGTCTGAACTCCAGTCACTGACAGCTATCTCGTATGCCGTCTTCTGCTTGAAAAAAAAAAAAAGACTAATTGAGATAGTAGCGCAAGCCCCCGGGACAATGACATTCGTGTATGGGGAGGACGTCATAGAGTGTACTAAACATCTATCATCTGTCCTCCACGATCCTGGTCTCTAGATAGCAATTCTGTCAACAGAA
+
BAABBFFFFDFFGGGGGGGGGGHHHHHHGGGGGHHHHHHHHHHHGGGGFHHHHHHGGHHGGHHHHHHHHHHHHHHHHHEGFHBGFHGGHHFHGGGHGHHHHHHHFHHFHFGGF///<?/21?11111?/?1??111----->.<C------:.;00000000/.9:00/..;;-9.-9...909/;/;//////;//9/;///////;9/9//...9.../////9///;9/////////:/9//;/:./9
@M03495:530:000000000-LYBTV:1:1102:8561:15741 1:N:0:TGACAGCT+CCTACGGG
GTCAGCATGTGAGCTTTGGTCCAGCCTGAGTCCTGGTTTATCAACGGCAAAATATAGATCGGAAGAGCACACGTCTGAACTCCAGTCACTGACAGCTATCTCGTATGCCGTCTTCTGCTTGAAAAAAAAAAAAAATACAAATACCTAAAATCCTGTATATGAAGAGATAAACATATATAGATATCTACAATACTATAGCTTGTTACAGCAGACTATAGATGAATCGAAGGTCTGTATATAGATATAGATGT
+
BBCCDFFFFFFFGGGGGGGGGGHHHGHHHHGHHHHHHHHHHHHHHGGGGGHHHHHHHHHHHGGGGHHHHHHHGGHHGHHHHHHHHHHHHHHHHHHHHHHHHHHGGHHHHGGGHGHHHHHHHHGHHHGGGG@/>><011111<11111000100=<11=1111111./1111010111<11111111111:110<1:11111/.11110:/./.001<BBC111<<<./..<1</1:111111:11:1:111
@M03495:530:000000000-LYBTV:1:1102:22358:15752 1:N:0:TGACAGCT+CCTACGGG
GTCAGCATGTGAGCTTTGGAATTAGCTGGTTTATCAACGGCAAAATATAGATCGGAAGAGCACACGTCTGAACTCCAGTCACTGACAGCTATCTCGTATGCCGTCTTCTGCTTGAAAAAAAAAAAAAAACAAATACAATCAATATATTTTAAAAAATTCAAAGGTCTCTCACAGATTAAAATTTTCAATTTGCTTCCTTTCCCTTTCTACATCCTGTCGTGACTGTTCTTCCCCTCGAAATAAACGACTAA
+
BBCCDFFFFFFFGGGGGGGGGGHHHHHHHHHHHHHHHHGGGGGHHHHHHHHHHHGGGGHHHHHHHGGHHGHHHHHHHHHHHHHHHHHHHHHHCGHHGGHHHHGGGHGHHHHHHHHHHHH?EFGG/B>/-...0111><11100=<0000=00000;:0;0000/000:00000:00;900;;000;000090090000000000000;00000/00;;.../.00:090000/::.-./.:;;00..9;-0
@M03495:530:000000000-LYBTV:1:1102:12173:15762 1:N:0:TGACAGCT+CCTACGGG
GTCAGCATGTGAGCTTTGGAGTGAAATCTCTTGTCTTAAGGAATAAAGGAAAAAGATTCCGTCGGAGGCTCGGTGCTCTACAGGTTCAACCTTTGTACTCTATTATTGCCTCACATTCCATCTCTTGTGAAAATATATTTGATTGGCTTTTCTGCAGGTTGTTTGCCAGGACTTTCCAAGACCTCCACTAGAAAACACAATAAACTTTTTGGAAGCTGGACAACTATCTTCATTTTTCAGAAACAGTGAAC
+
CCDDDFFFFFFFGGGGGGGGGGHHHHHHHHHHHHHHHHHHHHHHHHHHHHHHHHGGHIHIHHHGGGGGGHHGGGGGHHHHHHHH@FHHHHHHHFHHHHGHHHHHHHHHHHHHHGHHHHHHHHHHHHHHHHHHHGHHGHHHHGHHHHHFHHHHHHHGGHFHHFHHGHHGHHHHHHHHHHHHHHGGHGHHHHG<FGEFHHE<DFHBGHFFHHGGHGGGHHFHHHHEHGHHHGGGGGHGGGGGFGGGGFFFGG0
@M03495:530:000000000-LYBTV:1:1102:12359:15768 1:N:0:TGACAGCT+CCTACGGG
GTCAGCATGTGGCTTTGGAGGGCAAGAAGTGGTTGTGACTGGTTTATCAACGGCAAAATATAGATCGGAAGAGCACACGTCTGAACTCCAGTCACTGACAGCTATCTCGTATGCCGTCTTCTGCTTGAAAAAAAAAAAATCAAAACAGACAATAAACATACTGTACTATATGATACCATAATAAATATCAATAAGCATCTCTATCGATCGATTTATCGCTAGCACGATTCTGCAGACTAACAGTATAAATG
+
BABCBFFFFFFFGGGGGGGGGGGGGGGHHHHHHGGGGFFGHHFGHHHGHHHGGGGGFFHHHHHGHHHGGGGGGFGHHHFGHHGFHHHHGGHHHHHHHHHHGH3GHFFHHGGGFHEF/EHGGFHHHGGAHFDFGC?DD?-01<1>10.//<//000000000000:0000;00000000;000:000:0009090000000;0000:...-:.09990...9.///-.../////:/.///////9://9/:
@M03495:530:000000000-LYBTV:1:1102:9698:15776 1:N:0:TGACAGCT+CCTACGGG
GTCAGCATGTGAGCTTTGGACTCCTGACTGGTTTATCAACGGCAAAATATAGATCGGAAGAGCACACGTCTGAACTCCAGTCACTGACAGCTATCTCGTATGCCGTCTTCTGCTTGAAAAAAAAAAAAAAAACCAAAACTCAAAAATAACGAAAACAAATGAAAGATAAAAATAGCAAACACCGATACATTAGAATAGTGCTGGATCACAAGCAACACTCACAGAAAGAAGCACGAGTAGAGGCACAAATA
+
CBCDEFFFFFFFGGGGGGGGGGHHHHHHHHHHHHHHHHHHGGGGGHHHHHHHHHHHGGGGHHHHHHHGGHHGGHHHHHHHHHHHHHHHHHHHHHFHHHFGHHHGGEFFGHHGHHHHHHHHHGGGF?</>A@-....<.<0<00<0..0<0....</:.:111<11<011:10.00111:.<..-<---<111<1111011<110<10.<00.<//<.<0//001:000/./00:-.-<.111/...:/<11
@M03495:530:000000000-LYBTV:1:1102:16833:15787 1:N:0:TGACAGCT+CCTACGGG
GTCAGCATGTGAGCTTTGGTCCAGCCTGAGTCCTGGTTTATCAACGGCAAAATATAGATCGGAAGAGCACACGTCTGAACTCCAGTCACTGACAGCTATCTCGTATGCCGTCTTCTGCTTGAAAAAAAAAAAAATAAAGAATGAGTGTTCTATTCATGTACAGTGAACATGATCATCATCACGTGGTGTATACAGCAGTATGCTCTAGGTACAGTACGGTATGTTGATATGATAGTCAGTCACGTGTGCGT
+
CCCDDFFFFFFFGGGGGGGGGGHHHGHHHHHHHHHHHHHHHHHHHGGGGGHHHHHHHHHHHGGGGHHHHHHHGHHHFDGHHHHHHHHHHHHHHHHHHHHHHHHGGHHHHGGGHGHHHHHHGGFHHHGGGGC@</011<1=011111111111100000000000000<0000000:0000<0..<.<..00:000:/.000000000000<000000../.90<00000000000000000<0.../<0..
@M03495:530:000000000-LYBTV:1:1102:27633:15800 1:N:0:TGACAGCT+CCTACGGG
GTCAGCATGTGAGCTTTGGAATTAGTAAATTCGTTGACGACAGAAGGAGCAAGATAACGACCACAGGGAGGGTGGTTTATCAACGGCAAAATATAGATCGGAAGAGCACACGTCTGAACTCAGTCACTGACAGCTATCTCGTATGCCGTCTTCTGCTTGAAAAAAAAAAAATTACCTAGGCCATGCCAGCTATCGGGTAGCCCACCGTATACCAAGGACAATTCCTGTGCATAGACTTTAGTCGTGGCCAC
+
BBBAAFFFFFFDEGGGGGGGGGHHHHHHHHHHGGHHHHGGGGGHHHHGGHHHHHHHHHFGEGGGHHGGGGGGEFGEGHHHHGHHGGGGGHFFFGHHBHHHGGGGHHHHFGHGGHHGHHHHHHHFHHFHHFGHHHHHBGFHHFDHHHHGGGGGHHFFHHHCGFHGC<CCD-;./0000;0///./0/000.000/.--.-.///...;.../////..9...//////:///////////////..9.-./9
@M03495:530:000000000-LYBTV:1:1102:23707:15807 1:N:0:TGACAGCT+CCTACGGG
GTCAGCATGTGAGCTTTGGTTTATCAACGGCAAAATATAGATCGGAAGAGCACACGTCTGAACTCCAGTCACTGACAGCTATCTCGTATGCCGTCTTCTGCTTGAAAAAAAAAAAAAATCCATCGAATAATGGCAAGCGATATTCCCGTGAAAGGGGGTAAAATTCCAGGTGAAGGGGTGCAATTAGTAATGATCAGGAGGAATCAGGGTGTCGGAGGCGGCCGCAGGGCCGCAGCGTTGGCACCCGGTCC
+
A>AAAFFFFFFFGGFGGGGGGGFGHHGHGGGGGHHHHHHHHGHHGGGDEGHHHHHEGHHGHHHGHHFHHHHHHHHHGGHHHG3DFFFEHHFGGE@HGHHHHHHH1B3FHE?/@///>/011111/0??/?=1100>......-0000.<...0=..--:./09090009/:/000/.9:-.900000;/////;/////9A;./////.9A-/.----.---;-9----..------.:-.///.9--9--
@M03495:530:000000000-LYBTV:1:1102:11146:15814 1:N:0:TGACAGCT+CCTACGGG
GTCAGCATGTGAGCTTTGGTCCAGCCTGAGTCCCTGGTTTATCAACGGCAAAATATAGATCGGAAGAGCACACGTCTGAACTCCAGTCACTGACAGCTATCTCGTATGCCGTCTTCTGCTTGAAAAAAAAAAACAAAAAGAGATTCACATCATCATTACGATACCAAGTATAAGAAATACAGATAGAGACTACACAGGAAGAAGTGATTAGCATACTCACTGTATACGCACTCAACGACTATCGGTGTGTA
+
CCCDCFFFFFFFGGGGGGGGGGHHHGHHHHHHHHHHHHHHHHHHHHGGGGGHHHHHHHHHHHGGGGHHHHHHHGHHHGHHHHHBHHHHHHHHHHHHHHHHFHHHEGHHHHGGGHGHHGHHHHHHHHHGGGGFC///0?///001111<=1111111111....<000.11=<1111/11<01:111111:0:/0/:.../..//1011110/111:101011::11<...-<//::..9.-<B?-9..9.1
@M03495:530:000000000-LYBTV:1:1102:12242:15818 1:N:0:TGACAGCT+CCTACGGG
GTCAGCATGTGAGCTTTGGAGGGCAAGAAGTGGTTGTGACATTGCATGGCAGCTAGAGCCAACTGGTTTATCAACGGCAAAATATAGATCGGAAGAGCACACGTCTGAACTCCAGTCACTGACAGCTATCTCGTATGCCGTCTTCTGCTTGAAAAAAAAAAACGGAAAGGTATGGAGGGGGATGGGAATATCCATCATAGAGAGAGCATCGCTAACACCCCGACACTCGAGAGAGCGGCCACATCATCGAA
+
AAAAAFFFFBFFGFGFGGGGGGGGGCFGHGFFGFFFEFHHHHHHGHHHHGHGGHHHHFHG3GFFHHAFGHHHBHHGEEEGHHHHHHHHHHHG>FEFFFHHHHGHHHFBGGHHHHHFGHFGFFHHHGEFG2FFHFAHGHHGFCGFHHHBHFHGC?FGG?-<-D.-.:.-..00:/;0/.----....///9;00;090;09///9...//99.9../99..-----;//9.9.-9..-----9.///99///
@M03495:530:000000000-LYBTV:1:1102:12483:15831 1:N:0:TGACAGCT+CCTACGGG
GTCAGCATGTGAGCTTTGGTTTATCAACGGCAAAATATAGATCGGAAGAGCACACGTCTGAACTCCAGTCACTGACAGCTATCTCGTATGCCGTCTTCTGCTTGAAAAAAAAAAAAACACTAAATACAGTACGAGTAAGTATGTAGATAATGTTAGATAAAAGAGCATGCGATTAGTTAACAAGAATGGAATATCAAAAGAACAACTATAGGCTAAAGAAGCAGCTAGTTGACCACAGTTATATACTAATG
+
CBCCDFFFFFFFGGGGGGGGGGHHHHHHGGGGGHHHHHHHHHHHGGGGHHHHHHHGHHHGGHHHHHHHHHHHHHHHHHHHHHGHHHGGHHHHGFGHGHHHHHHHHHHHHGGG@B/<>//01=1111?11111//..>11<111=11<11111<000<00=D00.//<000...:C000000:0///00;0000000;00/..///.;0:00B0::0000./:://:000:000:09..0;00000000000
@M03495:530:000000000-LYBTV:1:1102:20416:15835 1:N:0:TGACAGCT+CCTACGGG
GTCAGCATGTGAGCTTTGGTCCAGCCTGAGTCCTGGTTTATCAACGGCAAAATATAGATCGGAAGAGCACACGTCTGAACTCCAGTCACTGACAGCTATCTCGTATGCCGTCTTCTGCTTGAAAAAAAAAAAAACACAAACATATGAAAGAGTACTATTGTAGACGTCAGCACTCAGTAACACACCGTGGTATCTATCTTGGCAGGCGCTGGTGTTGACCATTGTGTATGTGCTCACATAAGCTTCATTCA
+
CCCDCFFFFFFFGGGGGGGGGGHHHGHHHHGHHHHHHHHHHHHHHGGGGGHHHHHHHHHHHGGGFHHHHHHHGHHHGHHHHHHHHHHHHHHHHHHHHHGHHHGGGHHHHGGGHGHHHHGHHHHHGHGGGGB@/<?.0..0.<11111110//000<00000<000.<...00.0:/00:00;0...-..-.0;0000000:0;0.-.-----/;...000000:00/000;0000000;0;0000000;:0
@M03495:530:000000000-LYBTV:1:1102:6948:15847 1:N:0:TGACAGCT+CCTACGGG
GTCAGCATGTGAGCTTTGGAGCAAGAAACGACCACAGGGAGGGTGGTTTATCAACGGCAAAATATAGATCGGAAGAGCACACGTCTGAACTCCAGTCACTGACAGCTATCTCGTATGCCGTCTTCTGCTTGAAAAAAAAAAATAGGACGAAAAAATAGATCATGATGTACGAGCACAGGTGGTCGGAGCTGGGTCGTTCATAACGACTCTAGAGATCTACATACCAAGCTACGAATATGAGCGTCTGCACA
+
BBCCCFFFFFFFGGGGGGGGGGHHHHHHHGFGGGHHHHGGGGGGGGEGHHHHHHHGGGGGHHHHHHHHHHHGGGGHHHHHHHGGHHGHHHHHHHGHHHHHHHHHHHHGHFHHHGGHHHGGGGHGHHHGHHHFHHFHGGGC<-.00000--:.-:-:0000;00;;0090;...--.9/:00.90-----90/.//;:.;09000:.:..000000000000900/00..000....90000:9..;.0000
@M03495:530:000000000-LYBTV:1:1102:7599:15853 1:N:0:TGACAGCT+CCTACGGG
GTCAGCATGTGAGCTTTGGAGTGAAATCTCTTGTCTTAAGGAATAAAGGAAAAAGATTCCGTCGGAGGCTCGGTGCTCTACAGGTTCAACCTTTGTACTCTATTATTGCCTCACATTCCATCTCTTGTGAAAATATATTTGATTGGCTTTTCTGCAGGTTGTTTGCCAGGAAGACCTCCACTAGAAAACACAATAAACTTTTTGGAAGCTGGACAACTATCTTCATTTTTCAGAAACAGTGAACAACCCAC
+
BBCCDFFFFFFFGGGGGGGGGGHHHHHHHHHHHHHHHHHHHHHHHHHHHHHHHHGGHIHHHHHGGGGGGHHGGGGGHHHHHHHHHHHHHHHHGHHHHHHHGHGHHHHHHHHHHHHGHHHHHHHHHHHHHHHHHDHHHHHHHHHHHAGFHHHHGHHHHHFGGEHHGGFHHHAGFHGHHHHGGHHHFGHHHGFGFFF<D<==DGHGGGHHHEHHFHHHGGHGHHHGHHHHHHGFGGGGFGGBBFFFGGGFGED
@M03495:530:000000000-LYBTV:1:1102:12430:15861 1:N:0:TGACAGCT+CCTACGGG
GTCAGCATGTGAGCTTTGGAGTGAAATCTCTTGTCTTAAGGAATAAAGGAAAAAGATTCCGTCGGAGGCTCGGTGCTCTACAGGTTCAACCTTTGTACTCTATTATTGCCTCACATTCCATCTCTTGTGAAAATATATTTGATTGGCTTTTCTGCAGGTTGTTTGCCAGGACTTTCCAAGACCTCCACTAGAAAACACAATAAACTTTTTGGAAGCTGGACAACTATCTTCATTTTTCAGAAACAGTGAAC
+
CCCCEFFFFFFFGGGGGGGGGGHHHHHHHHHHHHHHHHHHHHHHHHHHHHHHHHGGHHHIHHHGGGGGGHHGGGGGHHHHHHHHHHHHHHHHHHHHHHHHHHHHHHHHHHHHHHHHHHHHHHHHHHHHHFGHHHHHHHHHGHHHGHHHHHHHHHHHHHHHHGHHHHHHHFHHHHHGHGHHHHHGHHHHHHHDGHHHHHC<DGGGHHHHHHGGFFBGHHCGGGHEFHHHHHGGGGGGGGGGFFGGGGGFGG0
@M03495:530:000000000-LYBTV:1:1102:27648:15878 1:N:0:TGACAGCT+CCTACGGG
GTCAGCATGTGAGCTTTGGAATTAGCTGGTTTATCAACGGCAAAATATAGATCGGAAGAGCACACGTCTGAACTCCAGTCACTGACAGCTCTATCGTATGCCGTCTTTTGCTTGTATAAAAAAAAAATTAGAAAACTATCATTAAACCTTTTTATACTAAATACACACTTTGTATGTCTATTCTCTGCATAAAATGTTCTTTCTCTGCATCTCTTTGGCTATCATCATGTAAGTATCTTTGTATTTTGACC
+
>1>>AFFFFFF3AFGFGGGGGGHFE0FGHHHGHHFGHHCEEE/FCGBDBBF2FA/EA/0001A0AA0/B/FBF11EB1FGF1F1GGBGEF1B12B/F000BBEG?FF2B1D1D1>1222>B>/><//01<112@@011211?1111<001111<111><11>111>1.0=11<00000=000=0000<000=00:0000<000=:C000:;00;00:;/;00/;000000;;00000;0009009009.9;
@M03495:530:000000000-LYBTV:1:1102:28123:15890 1:N:0:TGACAGCT+CCTACGGG
GTCAGCATGTGAGCTTTGGAGTGAAATCTCTTGTCTTAAGGAATAAAGGAAAAAGATTCCGTCGGAGGCTCGGTGCTCTACAGGTTCAACCTTTGTACTCTATTATTGCCTCACATTCCATCTCTTGTGAAAATATATTTGATTGGCTTTTCTGCAGGTTGTTTGCCAGGACTTTCCAAGACCTCCACTAGAAAACACAATAAACTTTTTGGAAGCTGGACAACTATCTTCATTTTTCAGAAACAGTGAAC
+
CABCCFFFFFFFGGGGGGGGGGHGHHHHHHHHHHHHHHHHHGHHHHHHHHHHHHGGHIHHH3GEGGGGGHHGGEGGHHHHHHHHHGHHHHHHHHGHHHHHHHHHHHHHHHGHHHHHHHHHHFHHHHHGGHHHFGFHGHHHHGHHFHHGHHFGHHGHHGHHHGHHHHHFHHHHFHHHHHBEEHHHHHHHHEH<FGGFHFG<GHHFGDDFHHFGHF/GHBG.CGHEHHHHHGGGGGGGFGGGGBBFGFBFBF0
@M03495:530:000000000-LYBTV:1:1102:19346:15890 1:N:0:TGACAGCT+CCTACGGG
GTCAGCATGTGGGCTTTGGAGTGAAATCTCTTGTCTTAAGGAATAAAGGAAAAAGATTCCGTCGGAGGCTCGGTGCTCTACAGGTTCAACCTTTGTACTCTATTATTGCCTCACATTCCATCTCTTGTGAAAATATATTTGATTGGCTTTTCTGCAGGTTGTTTGCCAGGACTTTCCAAGACCTCCACTAGAAAACACAATAAACTTTTTGGAAGCTGGACAACTATCTTCATTTTTCAGAAACAGTGAAA
+
CBCCDFFFFFF4FGGGGGGGGGHHHHHHHHHHHHHHHHHHHHHHHHHHHHHGHHGGHIHHHHHGGGGGGHGGGEGGHHHHHHHHHHHGHHHHHHHHHGHHHHHHHHHHHHHHHHHHHHHHHHHHHHHHHHHHHGHHHHHHHFHHHHHGHHHHHHHHHHHHHFHHHHHHEHGHHHHHHGGHGHHHHHHHHHGHGHHHHGC<DDGHGFHHHHGGHHHHHHFHHHGGHHGGFFGFGGFGGFFFFFGFGGBBFF0
@M03495:530:000000000-LYBTV:1:1102:20068:15898 1:N:0:TGACAGCT+CCTACGGG
GTCAGCATGTGAGCTTTGGTCCAGCCTGAGTCCTGGTTTATCAACGGCAAAATATAGATCGGAAGAGCACACGTCTGAACTCCAGTCACTGACAGCTATCTCGTATGCCGTCTTCTGCTTGAAAAAAAAAAAAAAAATTGAGAGCAGGAGAGGAGATGGGAATTCCATGAATAGAGTTGAAATGCGGAGATATAGGGCATGACATCTGCTGGACAAGCTACTCTTAGGCCTGAAACTGACCATTAGGCGCG
+
BAAAAFFFFBFFGGGGGGGEGFHHHCHHCGFGHHHHFGHHHHHHHGGGGEGGHGHFHFHHHGEFEEFGHHHHGFHHGFGFHFHFHFHHFHHHHHHEHBB3FBGG1GGHHGGGHGFHHBGGG0BF3GGG?@////--<./0=0.<.//..:..A.AE/0/;///0<B0F;00;;90000;FB00;9.;---90;B0/...../9/////////..;...//9//////////9./////9///9/9/9/--;
@M03495:530:000000000-LYBTV:1:1102:15317:15899 1:N:0:TGACAGCT+CCTACGGG
GTCAGCATGTGAGCTTTGGAATTAGTAAATTCGTTGACGACAGAAGGAGCAAGATAACGACCACAGGGAGGGTGGTTTATCAACGGCAAAATATAGATCGGAAGAGCACACGTCTGAACTCCAGTCACTGACAGCTATCTCGTATGCCGTCTTCTGCTTGAAAAAAAAAAAAATACTAAACAACGATACCACACCCGATGTCAGCTCAATCTGACAGCGCATAGTACAGATAAACCATGACCAGCCGTACG
+
DCDEDFFFFFFFGGGGGGGGGGHHHHHHHHHHGHHHHHGGGGGHHHHHHHHHHHHHHHGGGGGHHHHGFGGGEFGGGHHHHHHHGGGGGHHHHHHHHHHHGGGGHHHHHHHGHHHGHHHHHHHHHHHHHHHHHHHHHHHHHHGGGHHHGEGHGHHHGHHHHHGHHGGGFF-9-.00:1100<..-...-00<....---..1110<<<0:11111:0.---..011111111110/.01:0:0.<.-<..-
@M03495:530:000000000-LYBTV:1:1102:21636:15916 1:N:0:TGACAGCT+CCTACGGG
GTCAGCATGTGAGCTTTGGAATACAGGGAGGGTGGTTTATCAACGGCAAAATATAGATCGGAAGAGCACACGTCTGAACTCCAGTCACTGACAGCTATCTCGTATGCCGTCTTCTGCTTGAAAAAAAAAAAAAAAACGAACGACTACAGTCTGTCACGGTCACGACATGTTTAGAGAACCATTACGACGCAGTCTTGTCAACGACTCGTGTCTACAGCTTCTGTCTCACGTAGCTGGGACAGTCTTATAGT
+
CCDDDFFFFFFFGGGGGGGGGGHHHHHGFFGGFFFGGHHHHHHHGGGGGHHHHHHHHHHHGGGGHHHHHHHGHHHGHHHHHHHHHHHHHHHHHHHHHHGHHHGGHHHHGFGHGHHGHHHHHHHHHGGGCD/----<.-.:--.-.-/0000;00000.....0..;-.000000:0000..0000...-;--.0000;;000..;...:../0000:000000000000../..00/.....00:000;00
@M03495:530:000000000-LYBTV:1:1102:9249:15927 1:N:0:TGACAGCT+CCTACGGG
GTCAGCATGTGAGCTTTGGAGTGAAATCTCTTGTCTTAAGGAATAAAGGAAAAAGATTCCGTCGGAGGCTCGGTGCTCTACAGGTTCAACCTTTGTACTCTATTATTGCCTCACATTCCATCTCTTGTGAAAATATATTTGATTGGCTTTTCTGCAGGTTGTTTGCCAGGACTTTCCAAGACCTCCACTAGAAAACACAATAAACTTTTTGGAAGCTGGACAACTATCTTCATTTTTCAGAAACAGTGAAC
+
CCCDDFFFFFFFGGGGGGGGGGHHHHHHHHHHHHHHHHGHHGHHHHHHHHHHHHGGHIHHHHHGGGGGGHHGGGGGHHHHHHHHHHHHHHHHHHHHGHHHHHHHHHHHGHHHHHHHHHHHHHHHHHHHHGHHHHHHHHHHHHHHHHGHHHHHHHGHGHHHHDHHHGHHGFHHHHHHHGGHHHHHGHEHHHGFFGEHHGHCGG<GGHHHHHGGEHHHHHGHHGHHHEHHHHGGGFGGBFFGFFFGGG:FFF<
@M03495:530:000000000-LYBTV:1:1102:18269:15939 1:N:0:TGACAGCT+CCTACGGG
GTCAGCATGTGAGCTTTGGAGTGAAATCTCTTGTCTTAAGGAATAAAGGAAAAAGATTCCGTCGGAGGCTCGGTGCTCTACAGGTTCAACCTTTGTACTCTATTATTGCCTCACATTCCATCTCTTGTGAAAATATATTTGATTGGCTTTTCTGCAGGTTGTTTGCCAGGACAGGTCGTGATTGCTGGAGCAGGTATGATATAATTCTAGGATTTGACAGATGAATAATTTACATATATATCTAACTTTGA
+
BBCCCFFFFFFFGGGGGGGGGGHHHHHHHHHHGHHHHHGGHHHHHHHHHHHHHHGGHHIIHHHGGGGGGHGGGFGGGHHHHHHHHHHHHHHGHHHHHHHHHHHHHHHHHHHHHGGHHFHHHHGHHHHHHHGHHGHHHHHHHHHHHHGHHGHHHHFHGGHHHGHHHHFFFHHFFGFFHGGGHHGHGHGGHHHGHHFDHHFDFHHHHHHHHHHHHHHHHGFHCHHHHHHGFHHHHGH<BCFFF0F0B9FFGF0
@M03495:530:000000000-LYBTV:1:1102:19688:15968 1:N:0:TGACAGCT+CCTACGGG
GTCAGCATGTGAGCTTTGGACTCCTGACTGGTTTATCAACGGCAAAATATAGATCGGAAGAGCACACGTCTGAACTCCAGTCACTGACAGCTATCTCGTATGCCGTCTTCTGCTTGAAAAAAAAAAAAAAAAACACTAGATGAAGACATACAAATCATATGACAAGTCAGTGTCAGTGAGTGAGTTATACACGACAAGAAGGTAGCACAAATACTCATAGAGCCTTGATGTCTCGTCCATATATTCGTATG
+
CCCCDFFFFFFFGGGGGGGGGGHHHHHHHHHHHHHHHHHHGGGGGHHHHHHHHHHHGGGGGHHHHHHGHHHGHHHHHHHHHHHHHHHHHHHHHHGHHHGGHHHHGGGHGHHHHHHHHHHHHGGDDFD</>---..<0/0<111111//110000100::111101.:11:1111::111010101<<<1:10.--9-<///.010010/:.1101011::1<1./00011:111/<...<111<11/<//<
@M03495:530:000000000-LYBTV:1:1102:4223:15971 1:N:0:TGACAGCT+CCTACGGG
GTCAGCATGTGAGCTTTGGAGTGAAATCTCTTGTCTTAAGGAATAAAGGAAAAAGATTCCGTCGGAGGCTCGGTGCTCTACAGGTTCAACCTTTGTACTCTATTATTGCCTCACATTCCATCTCTTGTGAAAATATATTTGATTGGCTTTTCTGCAGGTTGTTTGCCAGGATGATTGCTGGAGCAGGTATGATATAATTCTAGGATTTGACAGATGAATAATTTACATATATATCTAACTTTGATAGCAGT
+
EEEEEFFFFFFFGGGGGGGGGGHHHHHHHHHHHHHHHHHHHHHHHHHHHHHHHHGGHHHHHHHGGGGGGHHGGGGGHHHHHHHHHHHHHHHHHHHHHHHHHHHHHHHHGHHHHHHHHHHHHHHHHHHHHHHHHGGHHHHHHGHHHHFHHHHHHHGHHHHHHDHHHHGHHHGHHHHHHHHHHFHHEHHGHHHHHHGHHHHHFHGDGHHHFBGFHEFHH=DGCGHHGHGHEHGHFHHGHGFBGHC1CFFFEG<
@M03495:530:000000000-LYBTV:1:1102:13321:15976 1:N:0:TGACAGCT+CCTACGGG
GTCAGCATGTGAGCTTTGGAGTGAAATCTCTTGTCTTAAGGAATAAAGGAAAAAGATTCCGTCGGAGGCTCGGTGCTCTACAGGTTCAACCTTTGTACTCTATTATTGCCTCACATTCCATCTCTTGTGAAAATATATTTGATTGGCTTTTCTGCAGGTTGTTTGCCAGGATTTTCTTTCCAAGACCTCCACTAGAAAACACAATAAACTTTTTGGAAGCTGGACAACTATCTTCATTTTTCAGAAACAGT
+
CBCDDFFFFFFFGGGGGGGGGGHHHHHHHHHHHHHHHHHHHHHHHHHHHHHHHHGGHHIHHHHGGGGGGHHGGGGGHHHHHHHHHHHHGHHHHHHHHHHHHHHHHHHHHHHHHHHHHHHHHHHHHHHHHHHHHGHHHHHHHHHHHHHHHHHHHHHHHHHHHGHHHHHHGHAHHHHHHHHHGHHHFHHGHHHHHHH1GGCHGHHGGDHGHHHHHHGGEHHGHHHGHGHHHHHGGGGFGGGGGGGGBFBFGG0
@M03495:530:000000000-LYBTV:1:1102:6385:15983 1:N:0:TGACAGCT+CCTACGGG
GTCAGCATGTGAGCTTTGGAATTAGTAAATTCGTTGACGACAGAAGGAGCAAGATAACGACCACAGGGAGGGTGGTTTATCAACGGCAAAATATAGATCGGAAGAGCACACGTCTGAACTCCAGTCACTGACAGCTATCTCGTATGCCGTCTTCTGCTTGAAAAAAAAAAAACAACAAAGAACACAGGAATCTATATAACTGATGATATGATAGAATAGTACAAGTGTGCATGCGCGTAAGAGTGCGATAT
+
CCCCDFFFFFFFGGGGGGGGGGHHHHHHHHHHGHHHHHGGGGGHHGHHHHHHHHHHHHGGGGGHHHHGGGGGGGGGGHHHHHHHGGGGGHHHHHHHHHHHGGGGHHHHHHHGHHHGHHHHHHHHHHHHHHHGHHHHFFFHHHGGHHHHGGGHGHHHHHHHHFHHFEGGCAAA<.9....//.///...</000000000000<0000000000<0000000000000000::00..---..00000-...9
@M03495:530:000000000-LYBTV:1:1102:18670:15984 1:N:0:TGACAGCT+CCTACGGG
GTCAGCATGTGAGCTTTGGACTCCTGACTGGTTTATCAACGGCAAAATATAGATCGGAAGAGCACACGTCTGAACTCCAGTCACTGACAGCTATCTCGTATGCCGTCTTCTGCTTGAAAAAAAAAAAAGAGCACACGTCTGACCTCCAGTCACCATTATGGAGTTCGTATGCCGTCTGCTGCTTGAATACTAAAGTATCACTTATAGCGTAAACATAGTTTGTAATTATATCTCACATGATCACCAAAGAC
+
BBABBFFFFFFFGGGGGFGFGGHHHHHHHGFGHHHHHHHHGGGGGFFHHHHHHHFEDDEEGHHHHGHGHGHFHHHHFHHGFHHHHFHHGHHHGB3FFFGGHHGFEGGHFFHFFHGFHHHHHG<@<>>@/F00F0<<>F.>A110>1.F1>1<0D0000=0<0///=..;:/00-:-..<:00;00.00000;0000000000000000-....00900;///./;/////9/////////////./..:9.
@M03495:530:000000000-LYBTV:1:1102:5983:15989 1:N:0:TGACAGCT+CCTACGGG
GTCAGCATGTGAGCTTTGGAGTGAAATCTCTTGTCTTAAGGAATAAAGGAAAAAGATTCCGTCGGAGGCTCGGTGCTCTACAGGTTCAACCTTTGTACTCTATTATTGCCTCACATTCCATCTCTTGTGAAAATATATTTGATTGGCTTTTCTGCAGGTTGTTTGCCAGGACTTTCCAAGACCTCCACTAGAAAACACAATAAACTTTTTGGAAGCTGGACAACTATCTTCATTTTTCAGAAACAGTGAAC
+
CBBCBFFFFFFFGGGGGGGGGGHHGHHHHHHHHHHHHHHHHHHHHHFHHHHHHHGGHHHHHHHGGGGGGHHGGGGGHHHHGHHHHHGHHHHHHHHGHHHHHHHHHHHHHHHHHHHGHGHHHHHHHHHHHHHHHGHGHHHHHFHHHHHGHHHHHHGHEHHHHDHFHHHHHHGHHHGHHFGHFHHHHGFHHGGGFHFHHHC<DGGGGHHHHH@DFGHHFHHAHGHGHHHHHHGGGGBFFFFGFGBFFGFFFC0
@M03495:530:000000000-LYBTV:1:1102:3348:15995 1:N:0:TGACAGCT+CCTACGGG
GTCAGCATGTGAGCTTTGGAATTAGTAAATTCGTTGACGACAGAAGGAGCAAGATAACGACCACAGGGAGGGTGGTTTATCAACGGCAAAATATAGATCGGAAGAGCACACGTCTGAACTCCAGTCACTGACAGCTATCTCGTATGCCGTCTTCTGCTTGAAAAAAAAAAAAAGAAAAAAGTGATATAAATTAAGTCTCCTCATATGTAAGTCATGGATAAGAAGGTTACACAATCCAAAAGAGCAAAAAA
+
BBBBBFFFFFFFGGGGGGGGGGHHHHHHHHHHGGHHHHGGGGFHHHHHHHHHHFGHHHGGGGGHHHGGEECGEFEEFHHHHHHHGGGGGFHGHHHHHHHEGGGGFFHHHHHGHHHGHHHHHHHHHGHHB2GFHFHHHHFGGHGGHGEGGFGHGHFFFHFHHGGFA?@@-;--9..://9-.9000;/9;///;/://9///.///:;/:///;////9//9////.//;///;.//.///./...///..-
@M03495:530:000000000-LYBTV:1:1102:20182:16005 1:N:0:TGACAGCT+CCTACGGG
GTCAGCATGTGAGCTTTGACGACAGAAGGAGCAAGATAACGACCACAGGGAGGGTGGTTTATCAACGGCAAAATATAGATCGGAAGAGCACACGTCTGAACTCCAGTCACTGACAGCTATCTCGTATGCCGTCTTCTGCTTGAAAAAAAAAAAAACTACGACAGAAATACACAGATAGGTCGACTACAGACGAACGGATAAGTAACTTTACTCACTAACACAACACGCTACTAACATGGAGAGTCAGCATG
+
CBCCDFFFFFFFGGGGGGGGGGGGGHHHHHHHHHHHHHHHGGGGGHHHHGGGGGEFGEFHHHHHHHGGGGGHHHHHHHHHHHGGGGHHHHHHHGHHHGHHHHHHHHHHHHHHHHHHHHGHBGHHGGHHHGGGGHGHHHHHHHHHHHHGGGGC---.000...--/00;00900.0000/00--9.-/;00.-----...9000000090000:0900000;...9..-.;-:090900/:/0.09000000
@M03495:530:000000000-LYBTV:1:1102:17657:16014 1:N:0:TGACAGCT+CCTACGGG
GTCAGCATGTGAGCTTTGGTCCAGCCTGAGTCCTGGTTTATCAACGGCAAAATATAGATCGGAAGAGCACACGTCTGAACTCCAGTCACTGACAGCTATCTCGTATGCCGTCTTCTGCTTGAAAAAAAAAACCGCGTATGGGCCAGCCTGGATCGGGCTCCATGCCATCAAGATCCACTTCTCACACTTCAGATTTCAACCCGAAATCTTGTTCAGTCCAAAGAGTAGTTAATGGATGCAATAATTTTGAC
+
AAAA>C@DF@@BB1AGGDFG1BFEC0EGHHDFGEGFHHGCDDBGCEAFA/F0FBGB222FFAEGEHA0FE00EHHHG1@B@@F11BFFG2E1B@1>1F2012>?EBFDDE/>FF2FH1E1GH1F1FE@//B////<A/.>000<..<F0<.<0GGGCCCEEGC0;G0;C:CFBB0CG/9;B9BGGBBFG0F000CB09;;CA-:--9BB/9:BBB9/;9/BFF/-/;//9///;9///-:9/////9//-/
@M03495:530:000000000-LYBTV:1:1102:13050:16024 1:N:0:TGACAGCT+CCTACGGG
GTCAGCATGTGAGCTTTGGTCCAGCCTGAGTCCTGGTTTATCAACGGCAAAATATAGATCGGAAGAGCACACGTCTGAACTCCAGTCACTGACAGCTATCTCGTATGCCGTCTTCTGCTTGAAAAAAAAAAAAACAACACAACGAAAAACAACATAATTCATCTATAAAATCAAACACATCTACAGAGTAACCATCGATATGGGAATATTATGTGATTGCAGGACTACGTTAATGGGCCGTCTCCACTAGC
+
CBCCDFFFFFFFGGGGGGGGGGHHGGHHGHGHHHHHHHHHHHHHHGGGGGHHHHHHHHHHHGGGEHHHHHHHGHHHGFHHHHHHHHHHHHHHHHHHHHHFHHHGGHHHHGGGHGHHHHHHHGFHHHGGGG/<<</..><...<-..<-....../111111=11<11111100000...0011110:/1111:000./<.-11./0/<111:1111111010...///9.//<<11..9---./01/1/0/
@M03495:530:000000000-LYBTV:1:1102:5962:16025 1:N:0:TGACAGCT+CCTACGGG
GTCAGCATGTGAGCTTTGGAGTGAAATCTCTTGTCTTAAGGAATAAAGGAAAAAGATTCCGTCGGAGGCTCGGTGCTCTACAGGTTCAACCTTTGTACTCTATTATTGCCTCACATTCCATCTCTTGTGAAAATATATTTGATTGGCTTTTCTGCAGGTTGTTTGCCAGGACTTTCCAAGACCTCCACTAGAAAACACAATAAACTTTTTGGAAGCTGGACAACTATCTTCATTTTTCAGAAACAGTGAAC
+
BBBCCFFFFFFFGGGGGGGGGGHHHHHHHHHHHHHHHHHHHHHHHHHHHHHHHHGGHIHHHHHGGGGGGHHGGGGGHHHHHHHHHHHHHHHHHHHHHHHHGHHHHHHHHHHHHHHHHHHHHHHHHHHHHHHHGGHHHHHHHHHHHHGHHHHHHHHHFFHHGFHHHHHHFCGHHHHHHFFGFFHHFEHHHEEGGGHHHGE<GHG=DGHHHHGGBCGCGHHAFHHGHHHHGGFGGGGGGGGGFBFFGGFFF1:
@M03495:530:000000000-LYBTV:1:1102:18793:16041 1:N:0:TGACAGCT+CCTACGGG
GTCAGCATGTGAGCTTTGGAATTAGTAAATTCGTTGACGACAGAAGGAGCAAGATAACGACCACAGGGAGGGTGGTTTATCAACGGCAAAATATAGATCGGAAGAGCACACGTCGAACTCCAGTCACTGACAGCTATCTCGTATGCCGTCTTCTGCTTGAAAAAAAAAAACAAAAAATACAAAAACCAGGTATCCACACGCATAACTGATGAGCTCAAACCATACAAAGCAGGTGCTACTAAACATATCTA
+
CBCCDFFFFFFFGGGGGGGGGGHHHHHHHHHHGHHHHHGGGGGHHHHHHHHHHHHHHHGGGGGHHHHGGGGGGGGGGHHHHHHHGGGGGHHHHHHHHHHHGGGGHHHHHHHGHHGGGHHHHHHHHGHHHHHHHHHHHFHHHGGHHHHGCEHGHHHHHFHCGFHHFCE:;-.....9-.:00:;.......0000:000;9@-..00000000:0000;00..00/000//:/..0:00000000000000:
@M03495:530:000000000-LYBTV:1:1102:28438:16042 1:N:0:TGACAGCT+CCTACGGG
GTCAGCATGTGAGCTTTGGAGGGTGGTTTATCAACGGCAAAATATAGATCGGAAGAGCACACGTCTGAACTCCAGTCACTGACAGCTATCTCGTATGCCGTCTTCTGCTTGAAAAAAAAAAACATATACAGCCTGAGCAATCGCAACGGATCGACTCTGACTGTGATAACGTGACTCTCTGTTACATTGAGCACATGCACAGCGACAACTCACAACGTACGGTACACACTGTCCCCCACTAGCCACCACTA
+
BABBBFFFFFFFGGGGGGGGGGGEFGEGHHHHHHHGGGGGHHHHHHHHHHHGGGGHHHHHGHGHHHGHHHHHHHHGHHHFFGHHGHHHHHHHHGGHHHHGFGHGHHHHGHHHHHGHGGGGC///1?111111/?00011011.><.=--..-.<-.;0000:0:000000./...00:0;00000090000:9./90=000/.-----./9//;/9-;..-...://;.///://..-../////...;/;
@M03495:530:000000000-LYBTV:1:1102:6177:16051 1:N:0:TGACAGCT+CCTACGGG
GTCAGCATGTGAGCTTTGGAATTAGCTGGTTTATCAACGGCAAAATATAGATCGGAAGAGCACACGTCTGAACTCCAGTCACTGACAGCTATCTCGTATGCCGTCTTCTGCTTGAAAAAAAAAAGAACGACAGGAACGATAAAACGGACGTGTTGCCGGCGTTATATGATCAGTCACTGTCCCCTGCAGAGCGTCCATCGACGATCAAGTCAAGCACGTAAGAGCACAAGCACGTAATCAATGCTCATCGA
+
ABBABFFFFFFFGGGGGGGFGGHHHGHHHHHHHHHHHHGGGGGHHHGHHHFHHHGDGGHFHHHGHGGGHGHHHHHHGHFGHHHHHHGHHHHGHHFHGGHFGHGGGHGHFFHHHH0FGHFFGB<//?@2//<</<<?A//.F>1G1-..>-.</.<00-:----.:000;09900000000000.9.;//0./-..-999./;--AE9////////..9;;..//.:9......:..9.:;;///9/:////
@M03495:530:000000000-LYBTV:1:1102:22467:16054 1:N:0:TGACAGCT+CCTACGGG
GTCAGCATGTGAGCTTTGGAGTGAAATCTCTTGTCTTAAGGAATAAAGGAAAAAGATTCCGTCGGAGGCTCGGTGCTCTACAGGTTCAACCTTTGTACTCTATTATTGCCTCACATTCCATCTCTTGTGAAAATATATTTGATTGGCTTTTCTGCAGGTTGTTTGCCAGGACTTTCCAAGACCTCCACTAGAAAACACAATAAACTTTTTGGAAGCTGGACAACTATCTTCATTTTTCAGAAACAGTGAAC
+
CCCDEFFFFFFFGGGGGGGGGGHHHHHHHHHHHHHHHHHHHHHHHHHHHHHHHHGGHIHHHHHGGGGGGHHGGGGGHHHHGHHHHHHHHHHHHHHHHHHHHHHHHHHHHHHHHHHHHHHHHHHHHHHHHHHHHHHHHHHHHHHHHHFHHHHHHHHGHGHHHGHHHHHHHFGHHHHHHGFHHHHHHFHHHHGFDGHHHHE.<DDGGHHHHHGFFFFHHHHEHFFGFHHHHHGGGGGGGGGGFGGGGF1CFG0
@M03495:530:000000000-LYBTV:1:1102:22537:16056 1:N:0:TGACAGCT+CCTACGGG
GTCAGCATGTGAGCTTTGGAGTGAAATCTCTTGTCTTAAGGAATAAAGGAAAAAGATTCCGTCGGAGGCTCGGTGCTCTACAGGTTCAACCTTTGTACTCTATTATTGCCTCACATTCCATCTCTTGTGAAAATATATTTGATTGGCTTTTCTGCAGGTTGTTTGCCAGGACTTTCCAAGACCTCCACTAGAAAACACAATAAACTTTTTGGAAGCTGGACAACTATCTTCATTTTTCAGAAACAGTGAAC
+
BBCCCFFFFFFFGGFGGGGGGGHHHHHHHHHHHHHHHHHHHHHHHHHHHHHHHHGGHHIIHHHGGGGGGHGGGGGGHHHHHHHHHHHHHGHHHHHHGHHHHHHHGHHHHHHHHHHHHHGHHGHHHHHHHHHHHGHFHHHHHHHHFGHHHHHHHHHHGFHHHGGHHGHHHHHHHHHHHHHFHGHHHHGHHGHBFGHHHH<<DDDGDHHHHHGGHFHHBCF.GFGEEFHFGHGFGGGGGGGGGGBFGG0BFB:
@M03495:530:000000000-LYBTV:1:1102:25781:16088 1:N:0:TGACAGCT+CCTACGGG
GTCAGCATGTGAGCTTTGGTTTATCAACGGCAAAATATAGATCGGAAGAGCACACGTCTGAACTCCAGTCACTGACAGCTATCTCGTATGCCGTCTTCTGCTTGAAAAAAAATAATTACTATTTCATTTCCGTTTCTCATGGTATAACGACGCATCACTGCTTTAACTTCCTACAACTACATGTGATTTATGCTTGTATATTTTTATCCTCTGTGGATATAATGTTGACTAGTTGAGTCTTCCTACCTGCA
+
BABABFFFFFFFGGGGGGGGGGHGFFGHGGGGGHFHHHFHHHFHGEF?GHFFGEHGGHHGHGHHHHFFHFGFHGHHHECB@GFGGFGEHFHHFEGHGFHFHFHB1EFEG/><03B444443BB3F3BB333/B2B2@22>222@222@/C<///<-111=>=1>1111111=<</0/////=00=00<00;:;;00:0;00;C0;.0:0000000/00000000;000000/;9B9B090000;00:90./
@M03495:530:000000000-LYBTV:1:1102:29275:16088 1:N:0:TGACAGCT+CCTACGGG
GTCAGCATGTGAGCTTTGGAATTAGTAAATTCGTTGACGACAGAAGGAGCAAGATAACGACCACAGGGAGACTGGTTTATCAACGGCAAAATATAGATCGGAAGAGCACACGTCTGAACTCCAGTCACTGACAGCTATCTCGTATGCCGTCTTCTGCTTGAAAAAAAAAAAACAACATGTATAATCTAAGTGCAGTAGGCTCAACGCATCGAACGAGAGCAGTGGAATGACATGTCAACAGTATACGACAC
+
CBCCCFFFFFFFGGGGGGGGGGCGHHHHHHHHGHHHHHGGGGGHHHHHHHHHHHHHHHGGGGGHHHHGGGGGHHHHHHHHHGHHEFGGGGHGHHHHGHHHGGFEHHBGHHHGHCGGHHFHHHGBGGHHHHHHHFHHH22FHFFDHHHFGADGEFHHEHGB0<DH0ACDG@@@.....//90000000000;0000090000.09/.-9.-;//.-;..-.;//////;//;////;///://////9.:-9
@M03495:530:000000000-LYBTV:1:1102:3661:16141 1:N:0:TGACAGCT+CCTACGGG
GTCAGCATGTGAGCTTTGGTTTATCAACGGCAAAATATAGATCGGAAGAGCACACGTCTGAACTCCAGTCACTGACAGCTATCTCGTATGCCGTCTTCTGCTTGAAAAAAAAAAAAAACCAAGAATCACGTAACTAGTCGCTTGAACTGACATATAATAAGACGTACACAACAGCATCTATGAACAAGATGTGTACAACAACGTACGATACAATTACGTTGTGTATGAAGTATACTCGACTGATATTGCAT
+
CCCCCFFFFFFFGGGGGGGGGGHHHHHHGGGGGHHGHHGHHHHHGGGGHHHHHHHGHHHGFGHHHHHHHHHHHHHHHHHHHHFHHHGGHHHHGGGHGHHHHHHH?FGHHGGGEF//</////001111<.<<0.11111.-....0010000=111:1111:<.<...10.../.:1011111111<//011<11<1:0...-...-.<.<101111.//<../11111:11:11109.9..0111111:1
@M03495:530:000000000-LYBTV:1:1102:5610:16144 1:N:0:TGACAGCT+CCTACGGG
GTCAGCATGTGAGCTTTGGAGTGAAATCTCTTGTCTTAAGGAATAAAGGAAAAAGATTCCGTCGGAGGCTCGGTGCTCTACAGGTTCAACCTTTGTACTCTATTATTGCCTCACATTCCATCTCTTGTGAAAATATATTTGATTGGCTTTTCTGCAGGTTGTTTGCCAGGACTTTCCAAGACCTCCACTAGAAAACACAATAAACTTTTTGGAAGCTGGACAACTATCTTCATTTTTCAGAAACAGTGAAC
+
CDDDDFFFFFFFGGGGGGGGGGHHHHHHHHHHHHHHHHHHHHHHHHHHHHHHHHGGHHIHHHHGGGGGFHHGGGGGHHHHHHHHHHHHHHHHHHHHHHGHHHHHHHHHHHHHHHHHHHHHHHHHHHHHHHHHHHHHHGHHHGHHHHHHHHHFHHHHHHHHHGHHGHHHHGHHHHHHHHHHHHHHHHHHHHHGFHHHHHHFDGGDHHHHHHGGHHCHGHHHHHHHHHF1GHGGGGGGGGGGFBFFFGFGGG0
@M03495:530:000000000-LYBTV:1:1102:6037:16201 1:N:0:TGACAGCT+CCTACGGG
GTCAGCATGTGAGCTTTGGAGTGAAATCTCTTGTCTTAAGGAATAAAGGAAAAAGATTCCGTCGGAGGCTCGGTGCTCTACAGGTTCAACCTTTGTACTCTATTATTGCCTCACATTCCATCTCTTGTGAAAATATATTTGATTGGCTTTTCTGCAGGTTGTTTGCCAGGACTTTCCAAGACCTCCACTAGAAAACACAATAAACTTTTTGGAAGCTGGACAACTATCTTCATTTTTCAGAAACAGTGAAC
+
BABCCFFFFFFFGGGGGGGGGGHHHHHHHHHHHHHHHHHHHHHHHHHHHHHHHHGGHIHIHHHGGGGGGHHGGGGGHHHHHHHGHHHHHHHHHHHHHHHHHGHHHHGHHHHHHHHHHGHHHHHHHHHHHHHHHHHHHHHHHHHHHHHHHHHHGHHGHHHGHFHHHHHHHFHHHHHHGGFBAGGFHHHHHGHHFHHHHH<<<0G=DGHHHHGCHHFHFHH.GGEAFHFFHHBFGBFGGGGGBFFGGGFFFG0
@M03495:530:000000000-LYBTV:1:1102:15605:16207 1:N:0:TGACAGCT+CCTACGGG
GTCAGCATGTGAGCTTTGGAGCAAGAAACGACCACAGGGAGGGTGGTTTATCAACGGCAAAATATAGATCGGAAGAGCACACGTCTGAACTCCAGTCACTGACAGCTATCTCGTATGCCGTCTTCTGCTTGAAAAAAAAAAAACAAAAACAATATAATGAGAGATTCAAAAGTAAGTAAAAAACAAGATAGAAACAGGCAGGTGCGCACTAGTGAAATGAATCATAACGAACTTCTCGATGAATCTACAGA
+
CBCDDFFFFFFFGGGGGGGGGGHHHHHHHGGGGGHHHHGGGGGEFGEGHHHHHHHGGGGGHHHHHHHHHHHGEGGHHHHGHHGHHHGHHHHHHHHHHHHHHHHHHHHHHFHHHGGHHHHGGGHGHHHGHHHCHHHHGGGGA<<.<.<...<.0000:00<000.0000000/:<<:000000-9..//0000:0/<:.9..-.00-----0<<0:0000:00000000<..<.0000.0:00:<00000<0
@M03495:530:000000000-LYBTV:1:1102:12912:16232 1:N:0:TGACAGCT+CCTACGGG
GTCAGCATGTGAGCTTTGGAATTAGCTGGTTTATCAACGGCAAAATATAGATCGGAAGAGCACACGTCTGAACTCCAGTCACTGACAGCTATCTCGTATGCCGTCTTCTGCTTGAAAAAAAAAAAAAAAAACAAACCAGCAAGTAGTATGTCTACACGATGTAGTGTAGCAAAGCACAGGCGTGCTCGGCAAGATCATGTGTATCTGACAATAGTATCGACGAAGAAGCGACAGTGACACACTGTTCTAGT
+
CBCDCFFFFFFFGGGGGGGGGGHHHHHHHHHHHHHHHHGGGGGHHHHHHHHHHHGGGGHHHHHHHGHHHGHHHHHHHHHHHHHHHHHHHHHHHHHHGGHHHHGGGHGHHHHHHHGHHHHGGG<B>///---.........<//000<000000000/.-.<.00</0000000//0///..-.-..0.-.<-.:0:000<000:000000000000<0..----../<0<.-<-00<000/.<0<00000<
@M03495:530:000000000-LYBTV:1:1102:27665:16259 1:N:0:TGACAGCT+CCTACGGG
GTCAGCATGTGAGCTTTGGAGTGAAATCTCTTGTCTTAAGGAATAAAGGAAAAAGATTCCGTCGGAGGCTCGGTGCTCTACAGGTTCAACCTTTGTACTCTATTATTGCCTCACATTCCATCTCTTGTGAAAATATATTTGATTGGCTTTTCTGCAGGTTGTTTGCCAGGACTTTCCAAGACCTCCACTAGAAAACACAATAAACTTTTTGGAAGCTGGACAACTATCTTCATTTTTCAGAAACAGTGAAC
+
BBBBBFFFFFFFGGGGGGGGGGHHHHHHHHHHHHHHHHHHHHHHHHHHHHHHHHGGHHHHHHHGGGCGGHHGG?EGHHHHHHHHHHHHHHHHHHHHHHHHHHHHHHHHHHHHHHHHHHHHHHHGHHHHHHHHHGHHHHHHGHHHFHHHHHHHHGHHHHHHFEHHHHGHHEHHGHHHHGHHHHHHGHHHHHHGGHHFFHE<GDHGGHGGGFCGBGCGGHCFHHGHGGHHGFFFGGGGGFFFFFFGFFCBFG0
@M03495:530:000000000-LYBTV:1:1102:7265:16265 1:N:0:TGACAGCT+CCTACGGG
GTCAGCATGTGAGCTTTGGTCCAGCCTGAGTCCTGGTTTATCAACGGCAAAATATAGATCGGAAGAGCACACGTCTGAACTCCAGTCACTGACAGCTATCTCGTATGCCGTCTTCTGCTTGAAAAAAAAAAAAACATATAAAAAAATAAGGATAAGTGGAGTTGGTTGGTGAGTGAATATCACATGAGTATAGGCGAGGTGGTTAAGCTGTACAATATAATGCGAGTAGGATGTGGTACAGTGGATCGCGA
+
CCCDDFFFFFFFGGGGGGGGGGHHHGHHHHGHHHHHHHHHHHHHHGGGGGHHGHHHHHHHHGGGGHHHHHHHGHHHGHHHHHHHHHHHHHHHHHHHHHHHHHHGGHHHHGGGHGHHGHHHHHHHHHGGGG@<<//<11111==<-<.0000000000<00.0/00...-..0.<00:000000000000000000----<..9.0<000000000000000009.--.:0000:00/00:0:0/000..--
@M03495:530:000000000-LYBTV:1:1102:4454:16265 1:N:0:TGACAGCT+CCTACGGG
GTCAGCATGTGAGCTTTGGAGTGAAATCTCTTGTCTTAAGGAATAAAGGAAAAAGATTCCGTCGGAGGCTCGGTGCTCTACAGGTTCAACCTTTGTACTCTATTATTGCCTCACATTCCATCTCTTGTGAAAATATATTTGATTGGCTTTTCTGCAGGTTGTTTGCCAGGACAGGTCGTGATTGCTGGAGCAGGTATGATATAATTCTAGGATTTGACAGATGAATAATTTACATATATATCTAACTTTGA
+
CCDCDFFFFFFFGGGGGGGGGGHHHHHHHHHHHHHHHHHHHHHHHHHHHHHHHHGGHHIHHIHGGGGGGHHGGGGGHHHHHHHHHHHHHHHHGHHHHHHHHHHHHHHHHHHHHHGHHHHHHHHHHHHHHHHGHGHHHHHHHFHHHHHHHHHHHHHHHGFHHEHHHGHHGHHHHGGGHCGGGHHHFHHHEFEFFCGFHHHFHHHDDDHHHFHGHHHHHHHHFHFG1<G<CCGFHEHGGGGGGGGGFFGFFG1
@M03495:530:000000000-LYBTV:1:1102:13954:16265 1:N:0:TGACAGCT+CCTACGGG
GTCAGCATGTGAGCTTTGGAGGGCAAGAAGTGGTTGTGACTGGTTTATCAACGGCAAAATATAGATCGGAAGAGCACACGTCTGAACTCCAGTCACTGACAGCTATCTCGTATGCCGTCTTCTGCTTGAAAAAAAAAAAAAAATATAGTAAACAAGGAGCAAGACAAGGCCGTAGTACAAAGTGATAATCCTAAAGTATAAAACAGTATCGATCATACGGTAAGCGACCAAGCTAACAACGTCAACAAGCA
+
CCCCCFFFFFFFGGGGGGGGGGGGGGGHGHDGHHGGGGHHHHHHHHHHHHHHGGGGGHHHHHHHHHHHGGGGFHHGHHHGHHHGHHHHHHHHGHHHHHHHHHHHHHBGHHGGHHGHFGGHGHHHHHHH0FFFGGC@D/---<<<00=00000;0./....;//////....--.=.0;0::/00000000;000000000000:./;00:.....:0::.:..00-:---...000/0;.-:...009/./
@M03495:530:000000000-LYBTV:1:1102:5333:16288 1:N:0:TGACAGCT+CCTACGGG
GTCAGCATGTGAGCTTTGGAGTGAAATCTCTTGTCTTAAGGAATAAAGGAAAAAGATTCCGTCGGAGGCTCGGTGCTCTACAGGTTCAACCTTTGTACTCTATTATTGCCTCACATTCCATCTCTTGTGAAAATATATTTGATTGGCTTTTCTGCAGGTTGTTTGCCAGGAGCAGGTCGTGATTGCTGGAGCAGGTATGATATAATTCTAGGATTTGACAGATGAATAATTTACATATATATCTAACTTTG
+
A>AA1BFDFFFFFGGFFBFECB1D3AGHGHHHGHFDHHHHCBFBGGHHBCGHHH?/GEFAABG/EAAEEEGGCGE/@GGGHGH0BBGG2EHHEHFHHGHFHHHFHHFFFFHHGGHHHHHHHGHHHHHHHHHHGFGHHHHHHHHHHGFHHHHHHHEHGHHHHGHHHGHHGFHGFCH/???CFFHHHFHH1GAF.<C<GHG0DGFHHEDHFHHHHGHFHGHGHFGHG::GGHFHGFFGFGEFFFFB9FFBFC0
@M03495:530:000000000-LYBTV:1:1102:21038:16320 1:N:0:TGACAGCT+CCTACGGG
GTCAGCATGTGAGCTTTGGTTTATCAACGGCAAAATATAGATCGGAAGAGCACACGTCTGAACTCCAGTCACTGACAGCTATCTCGTATGCCGTCTTCTGCTTGAAAAAAAAAAAAAAAAAACAAGCATAACGCCTCTATATTCTTATAATATTAAAGCAATGATTACTTGTTATACCATTAAAAATGGAAATTAAAGAACAACTAAGATGGGAAAAAGACAAACAATTTCACTACAATTATCTGATACAG
+
BBBBBFFFFFFFGGGGGGGGGGHHHHGHGGGGGHHHHHHHHHHHGGGGHHHHHHHGHHHGHHHHHHHHHHHHHHHHHHGHHBFHHHGGHHFHG?EHGHHHHHGHHBGHHCEGEDC/<<//-<.>././==0<.-<<:/0CGF00;00000:000;0000/;09000;0090;0;0000;009000B.099:00;09000.9/..//9/;/B9.;/......9...9.//////////9999//////////
@M03495:530:000000000-LYBTV:1:1102:13741:16325 1:N:0:TGACAGCT+CCTACGGG
GTCAGCATGTGAGCTTTGGGAGGGTGGTTTATCAACGGCAAAATATAGATCGGAAGAGCACACGTCTGAACTCCAGTCACTGACAGCTATCTCGTATGCCGTCTTCTGCTTGAAAAAAAAAAAAAATAACCACCACACAACTCGCACACAGTAGACGTCACGTAGATGTATAACTAAAAACATATTGGACGACAGACAATAGTGAGTATGCGATAGTGTGATGAGAGCACGTAGGATAGATAGGAATATCT
+
BABCCFFFFFFFGGGGGGGGGGGGEFGGGHHHHHHHGGGGGHHHHHHHHHHHGGGGGHHHHHHGHHHGHHHHHHHGHHHHHHHHHHHHGFGGHHEGHHGHGGGHGHHHHHHHHHHHHGGG?></<-011111...<.....<<.---:...000:0...:.:::..00000000000000..00000000----9/.;/0000000;00009....000000:000090.:./..00000000/0000000
@M03495:530:000000000-LYBTV:1:1102:8737:16347 1:N:0:TGACAGCT+CCTACGGG
GTCAGCATGTGAGCTTTGGAGTGAAATCTCTTGTCTTAAGGAATAAAGGAAAAAGATTCCGTCGGAGGCTCGGTGCTCTACAGGTTCAACCTTTGTACTCTATTATTGCCTCACATTCCATCTCTTGTGAAAATATATTTGATTGGCTTTTCTGCAGGTTGTTTGCCAGGACTTTCCAAGACCTCCACTAGAAAACACAATAAACTTTTTGGAAGCTGGACAACTATCTTCATTTTTCAGAAACAGTGAAC
+
BABCCFFFFFFFGGGGGGGGGGHHHHHHHHHHHHHHHHHGHHHHHHHHHHHHHHGGHIIHHIHGGGGGGHHGGEGGHHHHHHHHHHHHHHHHHHHHHHHHHHHHGHHHHHHHHHHHHHHGHHHHHHHHGHHHHFFHGHHHHFHHHHHGHHHHHHHHHGHHHFHGHHHHHFHHHHHHHHGGHGHHGHHGHHHDFGHHHHC<<DD0<GHHHHGGBGHHHGCCFHHGHHHHHHGFGGFGGFGGGFFFGGBF0B9
@M03495:530:000000000-LYBTV:1:1102:2169:16384 1:N:0:TGACAGCT+CCTACGGG
GTCAGCATGTGAGCTTTGGAGTGAAATCTCTTGTCTTAAGGAATAAAGGAAAAAGATTCCGTCGGAGGCTCGGTGCTCTACAGGTTCAACCTTTGTACTCTATTATTGCCTCACATTCCATCTCTTGTGAAAATATATTTGATTGGCTTTTCTGCAGGTTGTTTGCCAGGACTTTCCAAGACCTCCACTAGAAAACACAATAAACTTTTTGGAAGCTGGACAACTATCTTCATTTTTCAGAAACAGTGAAC
+
CCCCCFFFFFFFGGGGGGGGGGHHHHHHHHHHHHHHHHHHHHHHHHHHHHHHHHGGHIIIHHHGGGGGGHHGGGGGHHHHHHHHHHHHHHHGHHHHHHHHHHHHHHHHHHHHHHHHHHHHHHHHHGHHHHFGHHHHHHHHHHHHHAGHHHHHGGEHHFFHHGHHHHHHGHHHHHGGHGGHEHHHHGHFHHHFGGHHHF<==DG<DBHHHHG?HHGEGHBCGFHHHHHFHHGFGGGGFGGGEGFGGGFGBF0
@M03495:530:000000000-LYBTV:1:1102:20425:16392 1:N:0:TGACAGCT+CCTACGGG
GTCAGCATGTGAGCTTTGGAATTAGTAAATTCGTTGACGACAGAAGGAGCAAGATAACGACCACAGGGAGGGTGGTTTATCAACGGCAAAATATAGATCGGAAGAGCACACGTCTGAACTCCAGTCACTGACAGCTATCTCGTATGCCGTCTTCTGCTTGAAAAAAAAACAAAACATCCTGCCCAAGCTGTGCTCGAACTCGTGCACTTTGTCAATACACTCACCTACACTTCCCACTGACAACAAATTTT
+
AABBBFFFFFFFGGFFGGGGFGHHHGHHHHHHFGHHGHGGGGGGHHHHHHHHHHHFFFGGGGEHAGHGFEGGEFFEFHHHHHHHGGGGEHFFGHHHHHHHGEGEHHHGG?GDF/GFHHHHHHBF@FHHFHFHHHHGG2<GGHGDGHFFGEGFFBHD11F1F1GHGDDGG...:.;.90/;0/..0.../0090909-/9:0..9.9;/9//////////////;.9///9/;BBF/9.9////...;9;//
@M03495:530:000000000-LYBTV:1:1102:15175:16394 1:N:0:TGACAGCT+CCTACGGG
GTCAGCATGTGAGCTTTGGTCCAGCCTGAGTCCTGGTTTATCAACGGCAAAATATAGATCGGAAGAGCACACGTCTGAACTCCAGTCACTGACAGCTATCTCGTATGCCGTCTTCTGCTTGAAAAAAAAAAAAGACAAAAAGGAAGACTATTAATAGCGTCATCATAAAATATAATATATGACAACTGATAACAATCGAAACAGAATAATACTAACAGAACACACAAGCGACAACCTATAAATAGCAGCAC
+
CCCDDFFFFFFFGGGGGGGGGGHHHGHHHHGHHHHHHHHHHHHHHGGGGGHHHHHHHHHHGGGGGHHHHHHHGHHHGHHHHHHHHHHHHHHHHHHHHHHHHHHGGHHHHGFGHGHHHHHHFHHHHHGGGCD>///01?00...0000011=0000000-.<..00000000:0000000<0:000.0/00:000000../.-///<::00:<000000/0///<.......---../000<00:0000/..
@M03495:530:000000000-LYBTV:1:1102:9154:16399 1:N:0:TGACAGCT+CCTACGGG
GTCAGCATGTGAGCTTTGGAATTAGCTGGTTTATCAACGGCAAAATATAGATCGGAAGAGCACACGTCTGAACTCCAGTCACTGACAGCTATCTCGTATGCCGTCTTCTGCTTGAAAAAAAAAAAAAACACAATACTAATTACTACGCAGGACTTCCCTTTAAAAAAAAAAAACACAAAACACATATGGTGTATACGATGACAAGGGACTATAGAGGCTCAGACTCAGTACTGTTGAGCTAAGTACAGCAA
+
BBCBCFFFFFFFGGGGGGGGGGHHHHHHHHHHHHHHHHGGGGGHHHHHHHHHHHGGGGHHHHHHHGGHHGHHHHHHHHHHHHHHHHHHHHHHGHHHGGHHHHGGGHGHHHHHHHFHHHHGFG@D<//<?/0.<11<11111<1111.<.<-../00</000:C:00:--;---;..........9000000.0000....0000....../00000/99.0/000000;:0000;000000000:0000//
@M03495:530:000000000-LYBTV:1:1102:7089:16409 1:N:0:TGACAGCT+CCTACGGG
GTCAGCATGTGAGCTTTGGTTTATCAACGGCAAAATATAGATCGGAAGAGCACACGTCTGAACTCCAGTCACTGACAGCTATCTCGTATGCCGTCTTCTGCTTGAAAAAAAAAAAACAGATCTCTTGAGAAATTATCTCTGATTGGCTATTCTGCAGGCTGTTAGCCAGTACGTTCGATGATCGCCACGAGAAAACACAATCAACTTTGTGTAAGTTGGTCAGATATCTACATTTATCAGAAACAGGAAAA
+
CCCCCFFFFFFFGGGGGGGCFGHHHHHHGGGGGHHHHHHHHHHHGGGGFFGHHHHGHHHGFHHFHHHHHHHHHFHHHHHHHFFFGAFFFHHHGGGHGHHHGHHHHFFGFGF?E/B///2<D<222211?/1?1?F11111<111100>1>=1111110....<000/0<0==.;/:..0;;00:..:.-;@9.///....0/00:00;0;//09000//.////9//;//;////////////9/:../9/
@M03495:530:000000000-LYBTV:1:1102:8921:16420 1:N:0:TGACAGCT+CCTACGGG
GTCAGCATGTGAGCTTTGGTCCAGCCTGAGTCCTGGTTTATCAACGGCAAAATATAGATCGGAAGAGCACACGTCTGAACTCAGTCACTGACAGCTATCTCGTATGCCGTCTTCTGCTTGAAAAAAAAAATAAAACTATCCTCAGAACGGACAGGCCTCCATTGAGCGTTAAAATAGTGGTTCTACATAGTCAATCAACCCTGACTCAACAGCTTGGTGCGCTGGTCGATATCAGGATTAATATCTCTGAG
+
CCCCBFFFFFFFGGGGGGGGGGHHGGGHHHGHHHHHHHHHHHHHHGGGGFHHHHHHHGHHHGGFEHHHHHGHGHHHEGFHHGHGHHHHHHGHHHHHFHCHHHGGHHFHGEGHGFHFFHHHFCHHFEC?C/022>222<1101111110//.>-.>..1<./0000<0-...;;000000.0:000000<0:;000000/:../:/9;0//0/.00/.0.0--;--//9-..-9/:///99/;/9/:///;/
@M03495:530:000000000-LYBTV:1:1102:17254:16432 1:N:0:TGACAGCT+CCTACGGG
GTCAGCATGTGAGCTTTGGTCCAGCCTGAGTCCTGGTTTATCAACGGCAAAATATAGATCGGAAGAGCACACGTCTGAACTCCAGTCACTGACAGCTATCTCGTATGCCGTCTTCTGCTTGAAAAAAAAAAAAAAATACAGGACTGACATATGCGGTGCGGGACGATGGTATACGTCTGTCGGCAATGAGTTCGGTGCGTCGTAGATAGTCTGTAGGGATCACAGGTCGAGTGTGCTGAGACTCCTAGATG
+
CBCDEFFFFFFFGGGGGGGGGGHHHGHHHHHHHHHHHHHHHHHHHGGGGGHHHHHHHHHHHGGGGHHHHHHHGHHHGHHHHHHHHHHHHHHHHHHHHHHFHHHGGHHHHGGGHGHHHHHHHFHHHHGGGGF>//<-01111/../.00011111.-:--<<<----...01111.0.:.11.----0011<1:.-<.--.---...111:111:110.//../0<.00--90.111111.1000000:011
@M03495:530:000000000-LYBTV:1:1102:10583:16441 1:N:0:TGACAGCT+CCTACGGG
GTCAGCATGTGAGCTTTGGTCCAGCCTGAGTCCTGGTTTATCAACGGCAAAATATAGATCGGAAGAGCACACGTCTGAACTCCAGTCACTGACAGCTATCTCGTATGCCGTCTTCTGCTTGAAAAAAAAAAAGTAACATTGGCAAAACACAAAATGAGTGCATACAGATAATAAAAGTAGAAAGGCTTAAGTATCACACAGAATCCTCATGAGTAGGCAAGATATAGGAAGCTAAACGAACGCTGAGGCTA
+
BABBCFFFFFFFGGGGGGGGGGHHHGHHHHHHHHHHHHHHHHHHHGGGEFHHHHHHHFHHHGGGEFGFHHHHGFGHFFHHHHHHHHHHHHHHHHHHHHGBDGHGGHHHHGGGHG4GHHHHEHGBGHGFG////?111?1<1101100<<0..>0<111100000<00000<00000=000<0C/.:/:C00;:000:0/9.//;00000;000000000../:;000009..000//..:-;;..9.:99:
@M03495:530:000000000-LYBTV:1:1102:23122:16442 1:N:0:TGACAGCT+CCTACGGG
GTCAGCATGTGAGCTTTGGATGGTTCTGGTTTATCAACGGCAAAATATAGATCGGAAGAGCACACGTCTGAACTCCAGTCACTGACAGCTATCTCGTATGCCGTCTTCTGCTTGAAAAAAAAAAAACGAGAACAACAATCAAAATATGGAGTCTGTTACACGTCTAATCAAAGACAAGAACGAGATGCACGTACTCGAATCTGACGTCGCATATCACTGCATATCAACTGTTGTTCGTATTGCGTAGCAGC
+
CCCDDFFFFFFFGGGGGGGGGGGHHHHHHGHHHHHHHHGGGGGHHHHHHHHHHHGGGGHHHHHHHGHHHGHHHHHHHHHHHHHHHHHHHHHHHHHHFGHHHHGGGHGGHHHHHHHHHHHGGGGGB?//////110...1111<F111111/</1111=11<.<.<.110<0C1/:/C./</....<0000../..1../0.<11:.9.--<..111<1<0011<111/1<110/.1..//011...-.10/
@M03495:530:000000000-LYBTV:1:1102:2385:16443 1:N:0:TGACAGCT+CCTACGGG
GTCAGCATGTGAGCTTTGGTCCAGCCTGAGTCCTGGTTTATCAACGGCAAAATATAGATCGGAAGAGCACACGTCTGAACTCCAGTCACTGACAGCTATCTCGTATGCCGTCTTCTGCTTGAAAAAAAAAACAATCAAACTGCACATACCATTGGATACATACAGATTCGAGTGCTTATGATGGGTGTAGTATATGACGTGTCATGTCGCATGTATACGTATTTGTGCCACGATGCTGTGTAGAAGTATTA
+
AABBBFFFFFFFGGGGGGGGGGHHHGHHHHFHHHHHHHHHHHHHHGGGGGHHHHHHHHHHHFEFEHHHHHHHGHHHGFHHHHHHHHHHHHHHHHGHHHFFHHHGGHHGHGGGHGHHHHGHHCGHHGE@CG//?/2111<111111111101>1<1>F1<<D111=1<00.0/0.0000000000./.:0:<000:000.;.//00000..-..90000.;00;00090000--...///;9B/;///////
@M03495:530:000000000-LYBTV:1:1102:23708:16458 1:N:0:TGACAGCT+CCTACGGG
GTCAGCATGTGAGCTTTGGAGTGAAATCTCTTGTCTTAAGGAATAAAGGAAAAAGATTCCGTCGGAGGCTCGGTGCTCTACAGGTTCAACCTTTGTACTCTATTATTGCCTCACATTCCATCTCTTGTGAAAATATATTTGATTGGCTTTTCTGCAGGTTGTTTGCCAGGACTTTCCAAGACCTCCACTAGAAAACACAATAAACTTTTTGGAAGCTGGACAACTATCTTCATTTTTCAGAAACAGTGAAC
+
CCCCCFFFFFFFGGGGGGGGGGHHHHHHHHHHHHHHHHHHHHHHHHHHHHHHHHGGHGIHHHHGGGGGGHHGGFGGHGHHHHHGHHHHHHHHHHHHHHHHGHHHHHHHHHHHGHHHHHHHHHHHHHHHHHFHFHHHHHHHHHHHHGEHHHHGHHHHGHHHHGHHHHHHHFGHHHHHHHHHGGHHHHHHHHH1GHHHFHG<GHHBGGGGFHGGH0GCHH;:CHHGHHHBCGBBFGGGGGGGC0CFFGCFFG0
@M03495:530:000000000-LYBTV:1:1102:28053:16459 1:N:0:TGACAGCT+CCTACGGG
GTCAGCATGTGAGCTTTGGAGTGAAATCTCTTGTCTTAAGGAATAAAGGAAAAAGATTCCGTCGGAGGCTCGGTGCTCTACAGGTTCAACCTTTGTACTCTATTATTGCCTCACATTCCATCTCTTGTGAAAATATATTTGATTGGCTTTTCTGCAGGTTGTTTGCCAGGAAACGACCTCCACTAGAAAACACAATAAACTTTTTGGAAGCTGGACAACTATCTTCATTTTTCAGAAACAGTGACCAACCC
+
AAAAAFFFFFFBGGGGGGGCBEEFDGHGHHHHHDDGHHCFHFBHFFFFFGHHHHGGHHHGBEGEFGG?EFGGGGGGHHHHGHHEHHGFDFHHHGHHHFHFHHHGFHHHHHHGFHGHHFHHGEGHFHHHG44BFFGGFHGGH4F4GC2CGFGHHHEFCGAGFA/F@GDHB/CF00?/@-.FFBGHF1FDF<F<F..G<<DFDHGFHCCF0;.0</.CGHGHHHBFGGEF;FF9/BFB;F//FFBB09;CFDD
@M03495:530:000000000-LYBTV:1:1102:18852:16460 1:N:0:TGACAGCT+CCTACGGG
GTCAGCATGTGAGCTTTGGAGTGAAATCTCTTGTCTTAAGGAATAAAGGAAAAAGATTCCGTCGGAGGCTCGGTGCTCTACAGGTTCAACCTTTGTACTCTATTATTGCCTCACATTCCATCTCTTGTGAAAATATATTTGATTGGCTTTTCTGCAGGTTGTTTGCCAGGACTTTCCAAGACCTCCACTAGAAAACACAATAAACTTTTTGGAAGCTGGACAACTATCTTCATTTTTCAGAAACAGTGAAC
+
CCCCCFFFFFFFGGGGGGGGGGHHHHHHHHHHHHHHHHHHGGHHHHHHHHHHHHGGHHHHHHHGGGGGGGHGGGGGHHHHHHHHHHHHHHHHHHHHHHHHHHHHGHHHHHHHHHHHHHHHHHHHHHHHHFHHHGHHGHHHHFGHGHFHHHHHHHHHGHHHHEHHHHFHHHHFHHHGHFHHEFHFHHGHHGHHFGHHHH.<<<DGGHHHHHGGBF/CCHHAGGHHGHHHHHGFGGFGGGGGFFGFFFFBF09
@M03495:530:000000000-LYBTV:1:1102:14845:16460 1:N:0:TGACAGCT+CCTACGGG
GTCAGCATGTGAGCTTTGGTCCAGCCTGAGTCCTGGTTTATCAACGGCAAAATATAGATCGGAAGAGCACACGTCTGAACTCCAGTCACTGACAGCTATCTCGTATGCCGTCTTCTGCTTGAAAAAAAAAAAACAAAATAAACACAGGCGCTAGGATTGGTATTCACAATCAAGTAGTGAACTGCGAAAACACTACGGAGACCACCAATGTCCTATGATGACTACATGACTGTGAACGACATGACGACAAG
+
BABCCFFFFFFFGGGGGGGGGGHHHGHHHHHHHHHHHHHHHHHHHGGGGGHHGHHHHHHHHGGGGHHHHHHHGHHHGGHHHHHHHHHHHHHHHHHHHHHEHHHGGHHHHGEGHGHHHHHHHHFFFGFGGBB/<///001111110.0..<---..000/<0;00000000000:000:/;0;0009----/..0//....;../..9.;0090000000:00;B/000009090000..:-.;00..---.
@M03495:530:000000000-LYBTV:1:1102:9635:16466 1:N:0:TGACAGCT+CCTACGGG
GTCAGCATGTGAGCTTTGGAGTGAAATCTCTTGTCTTAAGGAATAAAGGAAAAAGATTCCGTCGGAGGCTCGGTGCTCTACAGGTTCAACCTTTGTACTCTATTATTGCCTCACATTCCATCTCTTGTGAAAATATATTTGATTGGCTTTTCTGCAGGTTGTTTGCCAGGACTTTCCAAGACCTCCACTAGAAAACACAATAAACTTTTTGGAAGCTGGACAACTATCTTCATTTTTCAGAAACAGTGAAC
+
DCCDDFFFFFFFGGGGGGGGGGHHHHHHHHHHHHHHHHHHHHHHHHHHHHHHHHGGHHIHHHHGGGGGGHHGGGGGHHHHHHHHHHHHHHHHHHHHHHHHHHHHHHHHHHHHHHHHHHHGHHHHHHHHHHHHHGHHHHHHHHHHHGGHHHHHHGGHHHHHHDHHHHGHFFFHHHHGGFFGFEHHHHHHHHGBFHHHHGG<DDDGDGHHHHFG0;CGGF:.CCCCCFHHHHGGGEFFGGGFFFFFFGBFBB0
@M03495:530:000000000-LYBTV:1:1102:20147:16470 1:N:0:TGACAGCT+CCTACGGG
GTCAGCATGTGAGCTTTGGAGTGAAATCTCTTGTCTTAAGGAATAAAGGAAAAAGATTCCGTCGGAGGCTCGGTGCTCTACAGGTTCAACCTTTGTACTCTATTATTGCCTCACATTCCATCTCTTGTGAAAATATATTTGATTGGCTTTTCTGCAGGTTGTTTGCCAGGACTTTCCAAGACCTCCACTAGAAAACACAATAAACTTTTTGGAAGCTGGACAACTATCTTCATTTTTCAGAAACAGTGAAC
+
DCCDDFFFFFFFGGGGGGGGGGHHHHHHHHHHHHHHHHHHHHHHHHHHHHHHHHGGHIHHHHHGGGGGGHHGGGGGHHHHHHHHHHHHHHHHHHHHHHHHHHHHHHHHHHHHHHHHHHHHHHHHHHHHHHHHHGHHHHHHHGHHHHHHHHHHHHHHHHHHHEHHHHHHHHGHHHHGHHGHHHGHHHHHHFHF<GHHHHG<DGHDGHGHHHGGHHHHHHFHHHGHHHHHHHGGGGGGGGGGGBFFFGFFBF:
@M03495:530:000000000-LYBTV:1:1102:17164:16525 1:N:0:TGACAGCT+CCTACGGG
GTCAGCATGTGAGCTTTGGAGTGAAATCTCTTGTCTTAAGGAATAAAGGAAAAAGATTCCGTCGGAGGCTCGGTGCTCTACAGGTTCAACCTTTGTACTCTATTATTGCCTCACATTCCATCTCTTGTGAAAATATATTTGATTGGCTTTTCTGCAGGTTGTTTGCCAGGACTTTCCAAGACCTCCACTAGAAAACACAATAAACTTTTTGGAAGCTGGACAACTATCTTCATTTTTCAGAAACAGTGAAC
+
CCCDDFFFFFFFGGGGGGGGGGHHHHHHHHHHHHHHHHHHHHHHHHHHHHHHHHGGHHIIHHHGGGGGGHHGGGGGHHHHHHHHHHHHHHHHHHHHHHHHHHHHHHHHHHHHHHHHHHHGHHHHHHHHHHHGHHHHHHHHHHHHHHHHH2GHHHHHHHHHHGHHGHHHHHHHHHHHHHHHEHHHHHHHHGHFFGHHHH.<DG<GGHHHHHGGHHHHHHHHHHHGHHHHHHGGGGGGGGGGGGFGGGFC1C0
@M03495:530:000000000-LYBTV:1:1102:4221:16536 1:N:0:TGACAGCT+CCTACGGG
GTCAGCATGTGAGCTTTGGAGTGAAATCTCTTGTCTTAAGGAATAAAGGAAAAAGATTCCGTCGGAGGCTCGGTGCTCTACAGGTTCAACCTTTGTACTCTATTATTGCCTCACATTCCATCTCTTGTGAAAATATATTTGATTGGCTTTTCTGCAGGTTGTTTGCCAGGACTTTCCAAGACCTCCACTAGAAAACACAATAAACTTTTTGGAAGCTGGACAACTATCTTCATTTTTCAGAAACAGTGAAC
+
CABCCFFFFFFFGGGGGGGGGGHHHHHHHHHHHHHHHHGHHGHHHHHHHHHHHHGGHHHHEHHGGGGGGHHGGGGGHGFHHHHHHHHHHHHHHHHHHHGHHHHHHHHGHHHHHHGGHHHHHHHHHHHGHBFGHFGHHHHHGFGHHHHHHHFHHHHGHHHHHGEHHHHHHEHHHGFHHH?GFHHGHHHHEFHDGHHGHFCCBGHHGFHHHHGCGFFGGGCGHHHHHFHHHHGGGGFGFGGFBFFGGE;0CF0
@M03495:530:000000000-LYBTV:1:1102:21330:16538 1:N:0:TGACAGCT+CCTACGGG
GTCAGCATGTGAGCTTTGGAATTAGTAAATTCGTTGACGACAGAAGGAGCAAGATAACGACCACAGGGAGGGTGGTTTATCAACGGCAAAATATAGATCGGAAGAGCACACGTCTGAACTCCAGTCACTGACAGCTATCTCGTATGCCGTCTTCTGCTTGAAAAAAAAAAAATTATTATCAAAGATACACACTAAAGATTAATGAGAGAGAGAGTGATGAACTAATAAATACTCGATGACCGTAAGAGATG
+
CCCCCFFFFFFFGGGGGGGGGGHHHHHHHHHHGHHHHHGGGGGHHHHHHHHHHHHHHHGGGGGHHHHGGGGGEFGEGHHHHHHHGGGGGHHHGHHHHHHHGFGGFHHHHHHGHHHGHHHHHHHHFHHHHHEHHHHGFDCHHHFFHHGHG.EHGHHHHHHHHBHHHC?CGC--.;000;09;00;/000000.//0;0;00000090009.;...000000000:00000;0000../0000-....0;900
@M03495:530:000000000-LYBTV:1:1102:26176:16543 1:N:0:TGACAGCT+CCTACGGG
GTCAGCATGTGAGCTTTGGAATTAGTAAATTCGTTGACGACAGAAGGAGCAAGATAACGACCACAGGGAGGGTGGTTTATCAACGGCAAAATATAGATCGGAAGAGCACACGTCTGAACTCCAGTCACTGACAGCTATCTCGTATGCCGTCTTCTGCTTGAAAAAAAAAAATGAAAGCAGAGCGGGATGATATTACGCGGGGTACAGGAGAATCATACGAATATGGGCTGGTGTCACGAGCACTAGGGTCA
+
ABBBBFFFF@BDGGGFGGGGGGBGGHHHHHHHGGFGHHGGEEGFHHHGFHHHHHHHGHGGGGGHHHGGGGGC1FCEFHHFFHHFGGFGGHHHHHGGFHHHGFFEAFGHFHGCGFFGFHHHHHHF>GGH2GDGECHHHG01FF/<FCFBFADFFDGFHHHHG1>=.-A@--;.0;0;9;///./----..//;;B/;;.-----.9/;/..;.//9///.....//:...../..://..---./9//.//.
@M03495:530:000000000-LYBTV:1:1102:24515:16559 1:N:0:TGACAGCT+CCTACGGG
GTCAGCATGTGAGCTTTGGTTTATCAACGGCAAAATATAGATCGGAAGAGCACACGTCTGAACTCCAGTCACTGACAGCTATCTCGTATGCCGTCTTCTGCTTGAAAAAAAAAAATAGTAAAGGCATGGAGTGATGACTCGTGTTTATTACTTTAGTATGATTCGGTACTTGAGGTCGCACATGAGAAAAGTATAGATTGCAGTATGAGGCTGAATCGTGAAGTAATTATAGAGAGTATTCTTGTCAGATG
+
BBCCCFFFFFFFGGGGGGGGGGHHHHHHGGGGGHHHHHHHHHFHGGGGHHHHHHHGHHHGGHHHGHHHHHFHHHGHEHHFGH3FGFEFHHBGFEE1FFHHHHHH?FEHHGGEG//02D2@2>F2/0<0<22?01111111/<?/001111111111=1=11<>1....<0=000///-----00:000//::00;090;00;00;0;09/:...900:../.;0;00009/;//9.9/B/////;/////:
@M03495:530:000000000-LYBTV:1:1102:8377:16572 1:N:0:TGACAGCT+CCTACGGG
GTCAGCATGTGAGCTTTGGAGTGAAATCTCTTGTCTTAAGGAATAAAGGAAAAAGATTCCGTCGGAGGCTCGGTGCTCTACAGGTTCAACCTTTGTACTCTATTATTGCCTCACATTCCATCTCTTGTGAAAATATATTTGATTGGCTTTTCTGCAGGTTGTTTGCCAGGACTTTCCAAGACCTCCACTAGAAAACACAATAAACTTTTTGGAAGCTGGACAACTATCTTCATTTTTCAGAAACAGTGAAC
+
CABCCFFFFFFFGGGGGGGGGGHHHHHHHHHHHHHHHHHHHHHHHHHHHHHHHHGGHHIHHHHGGGGGGHHGGEGGHHHHHHHHHHHHHHHHHHHHHGHHHHHHHHHHHHHHHHHHHHHHHHHHHHHHHHHHHHHHHHHHHHHHHHHHHHHHHHGGHFGHHGHHHHHGGHHHHHHHGG?GHHHHHHHHHGHGHGFHHHHGHHHHFHHHHHGGGHHFHHGHHHFHHHHHHHGEGGBFGFGGGFFGFF;FGG0
@M03495:530:000000000-LYBTV:1:1102:15591:16582 1:N:0:TGACAGCT+CCTACGGG
GTCAGCATGTGAGCTTTGGAGTGAAATCTCTTGTCTTAAGGAATAAAGGAAAAAGATTCCGTCGGAGGCTCGGTGCTCTACAGGTTCAACCTTTGTACTCTATTATTGCCTCACATTCCATCTCTTGTGAAAATATATTTGATTGGCTTTTCTGCAGGTTGTTTGCCAGGACTTTCCAAGACCTCCACTAGAAAACACAATAAACTTTTTGGAAGCTGGACAACTATCTTCATTTTTCAGAAACAGTGAAC
+
CBCCCFFFFFFFGGGGGGGGGGHHHHHHHHHHHHHHHHHHHFHHHHGHHHHHHHGGHHHHHIHGGGGGGHHGGGGGHHHHHHHHHHHGHHHHHHHHHHHHHHHHGHHHHHHHHHHHHHHHHFHHHHHHHHHHHGFHHHHHHHHHGAGFHHHHHHHFHHHHHGHHHHGHHAGHHHHHHHGFHHHHHHGHHHG1FFGHHFE<DGFBGGHHHHGG0CCEHHFHHHHHHFHHGHFFGCFGGGGGGGBFGGFFGG0
@M03495:530:000000000-LYBTV:1:1102:7955:16588 1:N:0:TGACAGCT+CCTACGGG
GTCAGCATGTGAGCTTTGGAATACAGGGAGGGTGGTTTATCAACGGCAAAATATAGATCGGAAGAGCACACGTCTGAACTCCAGTCACTGACAGCTATCTCGTATGCCGTCTTCTGCTTGAAAAAAAAAAAAAAAAACAATACACGAATGTAAGCAGACAAGCAATACATATAGACTATAATGCACAGGTCTTCACGTGGCGGAGGCGTTTATTCAGTGGAGTTGTGTTATACTAGACATAGCAGAGACGT
+
EDEEEFFFFFFFGGGGGGGGGGHHHHHGGGGGFFGGFHHHHHHHGGGGGHHHHHHHHHHHGGGGHHHHHHHGHHHGFHHHHHHHHHHHHHHHHHHHHHHHHHFGHHHHGGGHGHHHHHHHHHHHHGGGGG/-<<-<-...:1<00:-..0:11<01</.:<..//0100111111010111:11101/.0011<10....9--9--.-.--.<:11111/0.0:11.//1111<<101111101:/.//.<
@M03495:530:000000000-LYBTV:1:1102:9540:16589 1:N:0:TGACAGCT+CCTACGGG
GTCAGCATGTGAGCTTTGGTCCAGCATGAGTCCCTGGTTTATCAACGGCAAAATATAGATCGGAAGAGCACACGTCTGAACTCCAGTCACTGACAGCTATCTCGTATGCCGTCTTCTGCTTGAAAAAAAAAACATCCCCCGGGCGATATAGATCGTTACAGGCTACACCGAGTAACAGGAGGTCCAGCTGATCCAGCACAGCCTTCTGTGTTCAACTCGGGCTTAGCGCCGATGCTGACGCAGGAGCCCTT
+
BABBBFFFFFFFGGGGGGGGGGHHHHHHFHHHHHHHHHHHHHGHHHGGGGGHHGHHHHHGHHGFFGGHHHHHHGHHHGHHHHHHHGHHHHHGHHHHHHFGCGHHFGHHGHGF?HGHHHHHHHAGFFHGGG/>//220//</-----<.-0<=0<</:..::/:.0/0:/---;.0;00..;..909//0/0000:9BC.BBA../:;/://////9//..--;.///--;-;9../99BA.99-.;..9;/
@M03495:530:000000000-LYBTV:1:1102:5388:16592 1:N:0:TGACAGCT+CCTACGGG
GTCAGCATGTGAGCTTTGGAATTAGTAAATTCGTTGACGACAGAAGGAGCAAGATAACGACCACAGGGAGGGTGGTTTATCAACGGCAAAATATAGATCGGAAGAGCACACGTCTGAACTCCAGTCACTGACAGCTATCTCGTATGCCGTCTTCTGCTTGAAAAAAAAAAAAAAAAAAATAAAATAAAGTCAAGTACACAACAATCCCACATTCCAATATAGAAGACAAACATCTAATACGTGAAGTATGA
+
CCCCCFFFFFFFGGGGGGGGGGHHHHHHHHHHGHHHHHGGGGGHHHHHGHHHHHHHHHGGGGGHHHHGGGGGEGGGGHHHHHHHGGGGGHHHHHHHHHHHGFGGHHHHHHHGHHHGHHHHHHHHHHHHHHHHHHHHHHCHHHGGHHHHGEFHGHHHHHHHHHHHHGGGG@<<-99<---.0111<0<:11<1101:1110.<..00/00..01111110111111:////..0<111111.0/..1:1111
@M03495:530:000000000-LYBTV:1:1102:27992:16601 1:N:0:TGACAGCT+CCTACGGG
GTCAGCATGTGAGCTTTGGAATTAGTAAATTCGTTGACGACAGAAGGAGCAAGATAACGACCACAGGGAGGGTGGTTTATCAACGGCAAAATATAGATCGGAAGAGCACACGTCTGAACTCCAGTCACTGACAGCTATCTCGTATGCCGTCTTCTGCTTGAAAAAAAAAAACCGAAAGTTGTTCGAAGCACGGACTACAGTGTGTGCTAGCGCTGTGTCATCAACCATGTCTCGGAGATCAGCATCCCGAC
+
CCCCCFFFFFFFGGGGGGGGGGHHHHHHHHHHGGHHHHGFGGGHHHHHHHHHHHHHHHGGGGGHHHHGEGGGBFGGGHHHFHHHGGGGGHHGHHHHHHHHGGGGHHGHHHHGHHHGHHHFHHHGGHHGFHFFHHHGHBCFGHFDHHHHGGFHGHHHHEHHFHFDGE-AF;-..;9--.0900.09.9.-0/---;-//000099..;0000-;.-;/0;00000/..00;00;/..--/0000000/...-
@M03495:530:000000000-LYBTV:1:1102:2850:16652 1:N:0:TGACAGCT+CCTACGGG
GTCAGCATGTGAGCTTTGGACTCCTGACTGGTTTATCAACGGCAAAATATAGATCGGAAGAGCACACGTCTGAACTCCAGTCACTGACAGCTATCTCGTATGCCGTCTTCTGCTTGAAAAAAAAAAAAAACGTACGAAGCCTTTATAAGCTAAAATAAAAACTATAGTTGTGTATCAATTGTTATAATTTGAGTGTTAGAAAGCAGTACACATTCAGTACTGTTGTCAACTCCATCTGGAAACGACTGATT
+
BBBB?BFFFFBFFGGCEE4AFGBFGH5GGDAAFGHGHEHHECGGAGHHHHBAEEGHG11BFAGBG2BEHHHC5@@D5GHE5BFGFG3@BGHC3GFHG1FEFBDBEAE1FFFFDHFHGHHGHG>DC/</>//-00.-...<./00000=0000000000000.0000000;0./000000000909000000;.0000000;0///90900900;000;000///9.//;//////////////9.-;99/9
@M03495:530:000000000-LYBTV:1:1102:7287:16660 1:N:0:TGACAGCT+CCTACGGG
GTCAGCATGTGAGCTTTGGTCCAGCCTGAGTCCTGGTTTATCAACGGCAAAATATAGATCGGAAGAGCACACGTCTGAACTCCAGTCACTGACAGCTATCTCGTATGCCGTCTTCTGCTTGAAAAAAAAAAAAAACACGATGAAAACACCCACACGTCACTAGGCCTAGTAATAATATAAAACAGGTAATATGTGATATATTGACCTAGCATGATCTAGTACGAGCGTGCATACGATTCGTCTACCTTCAA
+
CBCCDFFFFFFFGGGGGGGGGGHHHGHHHHFHHHHHHHHHHHHHHGGGGGHHHHHHHHHHHGFGFGHHHHHHGHHHEBDGHHHHHHHHHHHHHHHHHHGFHHHGGHGHHGGGHGHHHHHHHEHFHHGGGG/<//-<.0.>..11=1/<.......-....1<0//00//1<:111:1111110</.:111111<1111111111101<00010011111111<..--.9..110....1./...110<001
@M03495:530:000000000-LYBTV:1:1102:26515:16666 1:N:0:TGACAGCT+CCTACGGG
GTCAGCATGTGAGCTTTGGTCCGCCTGAGTCCCTGGTTTATCAACGGCAAAATATAGATCGGAAGAGCACACGTCTGAACTCCAGTCACTGACAGCTATCTCGTATGCCGTCTTCTGCTTGAAAAAAAAAAATTACCAATTACTAAATACAATAACATTGACTTTCCTGCATCTGCATTGATTTGTGTTACTCCATTCTCCTCATCTTTACGTGGTGCATTTGCTGTGTGCTCCTCGCTAAGATGCGTTGC
+
ABAABFFFFFFFGGGGGGGFGGGGGGHHHHHHHHHHHHGHHHGFFFGGECFHHHHFGFFGHGGGGHHFFHFGEEGHEGGHGHHHHHHHHHHHHHHHB@G3FGGFGHHHHCEEFFDGHFH3FFBF3BB/@@//0111111?111>1111=1><11><1<10000=000=0/<000=0000000:00://;00<0//0;0;:00/0;000900.//.9.;000000000/0.09;B/999...///9/-9.-9
@M03495:530:000000000-LYBTV:1:1102:10782:16675 1:N:0:TGACAGCT+CCTACGGG
GTCAGCATGTGAGCTTTGGAATTAGTAAATTCGTTGACGACAGAAGGAGCAAGATAACGACCACAGGGAGGGTGGTTTATCAACGGCAAAATATAGATCGGAAGAGCACACGTCTGAACTCCAGTCACTGACAGCTATCTCGTATGCCGTCTTCTGCTTGAAAAAAAAAAAAAAACACACAATCATGAAATAAACATACTTCACCGCACTTAAGATACAAAATGTTAGAGATACTGTGACACCATCATCGA
+
DCDDEFFFFFFFGGGGGGGGGGHHHHHHHHHHGHHHHHGGGGGHHHHHHHHHHHHHHHGGGGGHHHHGGGGGEGGFGHHHHHHHGGGGGHHGHHHHHHHHGGGGHHHHHHHGHHHGHHHHHHHHHHHHHHHHHHHHHHFHHHGGHHHHGGGHGHHHHHHHHHHHHG?FGE9---<.......0::111111<1:0<010111100.----01111:1<100:<011<1:011111<111110..0001<0/
@M03495:530:000000000-LYBTV:1:1102:26020:16710 1:N:0:TGACAGCT+CCTACGGG
GTCAGCATGTGAGCTTTGGAGTGAAATCTCTTGTCTTAAGGAATAAAGGAAAAAGATTCCGTCGGAGGCTCGGTGCTCTACAGGTTCAACCTTTGTACTCTATTATTGCCTCACATTCCATCTCTTGTGAAAATATATTTGATTGGCTTTTCTGCAGGTTGTTTGCCAGGACTTTCCAAGACCTCCACTAGAAAACACAATAAACTTTTTGGAAGCTGGACAACTATCTTCATTTTTCAGAAACAGTGAAC
+
AAAAAFFFFFFFGGGGGGGGFGA1333FG33FBGBGFHHGHAAAGHHBE0F0FAA/112A0BGE/E/EAAFE/>>/BGGE@B1>1B@1@1>B@GGHFDFDHFGFBGHDGFHFHE>>>1BGD1BFFFFDGHGGHHHGHHGHHHHHHHHHFFFHHHGHGHHHGGFFHHHHHHHGHFHHHGGGAHHFHEFGHFHFBFFGHFCEGGD0<DGFFHGGFFGEHHF.GFHHHHFFBGGGGGFFGGGF0BCF/B;C0F9
@M03495:530:000000000-LYBTV:1:1102:21609:16719 1:N:0:TGACAGCT+CCTACGGG
GTCAGCATGTGAGCTTTGGAGTGAAATCTCTTGTCTTAAGGAATAAAGGAAAAAGATTCCGTCGGAGGCTCGGTGCTCTACAGGTTCAACCTTTGTACTCTATTATTGCCTCACATTCCATCTCTTGTGAAAATATATTTGATTGGCTTTTCTGCAGGTTGTTTGCCAGTTCCAAAATTAATAAATACACCAGGTAGTTTGAAACAGTAGTCGTGATTGCTGGAGCAGGTATGATATAATTCTAGGATTTG
+
A1>>>CFFFBFD1BBFGGCGBBFFFHBGHFF3FEAFFFEGGFEGHHHFFHHCFGFFFHHFFGHGEAAEE/BECBEGHHF1FGHHGHFFHFCF1FD@BFGHHFHHFHHB1GHHHEGFHHEFGHFHFHHDEFB1FDFH2G>GFBGBGGHHHGHFHHHGHHHHG/<00GFHGHHHBBD1?FG1GHEGD?FFFF0>GFHEGHG11=DDGCGGFD=DFGGH/;GHHHHACCCGH.0CGC00;;C0BBFGGGFBFG0
@M03495:530:000000000-LYBTV:1:1102:26666:16755 1:N:0:TGACAGCT+CCTACGGG
GTCAGCATGTGAGCTTTGGTCCAGCCTGAGTCCTGGTTTATCAACGGCAAAATATAGATCGGAAGAGCACACGTCTGAACTCCAGTCACTGACAGCTATCTCGTATGCCGTCTTCTGCTTGAAAAAAAAAAAAAGAACGACTGCACGTCAAGATGAAGTTCTTCCTCCCCAACCCGGTACTGTATCACCGGAACGCGACCATGGAGCCTGCACGGAAAGTCATCTCACAGCTCACACACCTGTTGCGTCCG
+
BABAAFDFFFFFGGGGGGFGGGHHFGHFHHADFGHHHGHGHHGHHGGGEEHHHFHHHFHHEEECFHFGGHHHGFGHE5FFGGHHHHFHHHFHHHHHHHHEHHHEEHHHG/>>FFDBD4FGFFHHFGGG/B<</>/.<<..>../<<<..<.000<0<:00<000000:../....-9--;9;;0;000/.9---;.-----;///...;...9.--.-.:///////9;/.////9/...9/////-.--9
@M03495:530:000000000-LYBTV:1:1102:9287:16779 1:N:0:TGACAGCT+CCTACGGG
GTCAGCATGTGAGCTTTGGAGTGAAATCTCTTGTCTTAAGGAATAAAGGAAAAAGATTCCGTCGGAGGCTCGGTGCTCTACAGGTTCAACCTTTGTACTCTATTATTGCCTCACATTCCATCTCTTGTGAAAATATATTTGATTGGCTTTTCTGCAGGTTGTTTGCCAGGACTTTCCAAGACCTCCACTAGAAAACACAATAAACTTTTTGGAAGCTGGACAACTATCTTCATTTTTCAGAAACAGTGAAC
+
CBCCDFFFFFFFGGGGGGGGGGHHHHHHHHHHHHHHHHHHHHHHHHHHHHHHHHGGHHIIHHHGGGGGGHHGGGGGHHHHHHHHHHHHHHHHHHHHHHHHHHHHHHHGHHHHHHHHHHHHHHHHHHHHHHHHHGHHHHHHHHHHHGGHHHHHHHHGEHHHHGHHHHHHFGEHHHHGHGHHGHHGHHHHHGHFHFGHHHEEFHHGGHHHHHGGHHHHHGCGFFHHFFHHHGGGGGGGGGFGGGFFGGBFGG0
@M03495:530:000000000-LYBTV:1:1102:20431:16781 1:N:0:TGACAGCT+CCTACGGG
GTCAGCATGTGAGCTTTGGAGTGAAATCTCTTGTCTTAAGGAATAAAGGAAAAAGATTCCGTCGGAGGCTCGGTGCTCTACAGGTTCAACCTTTGTACTCTATTATTGCCTCACATTCCATCTCTTGTGAAAATATATTTGATTGGCTTTTCTGCAGGTTGTTTGCCAGGACTTTCCAAGACCTCCACTAGAAAACACAATAAACTTTTTGGAAGCTGGACAACTATCTTCATTTTTCAGAAACAGTGAAC
+
DCDDDFFFFFFFGGGGGGGGGGHHHHHHHHHHHHHHHHHHHHHHHHHHHHHHHHGGHHHIHIHGGGGGGHHGGEGGHHHHHHHHHHHHHHHHHHHHHHHHHHHHHHHHHHHHHHHHHHHHHHHHHHHHHHHHHHHHHHHHHFHHHHHHHHHHHHHHHHHHHGHHHHGHHHHHHHGHHHHGGHHHHHHGHHHHBGHHHGG<GGFGHFBHHHGGFHHHHHHCGBGEHGHHHHGGGGGGGGGGGEFGFGBFGF0
@M03495:530:000000000-LYBTV:1:1102:11265:16793 1:N:0:TGACAGCT+CCTACGGG
GTCAGCATGTGAGCTTTGGTCCAGCCTGAGTCCTGGTTTATCAACGGCAAAATATAGATCGGAAGAGCACACGTCTGAACTCCAGTCACTGACAGCTATCTCGTATGCCGTCTTCTGCTTGAAAAAAAAAAAAAAGAAAAAAAGAATGGCAGGATCAGATTGAGAATGAGAGATCAATTGAATATTCCAATAGTAGCTGCTAAAACATGGAACCTACTGTGCGGACTAACTAGTATTGAGTATAACTGTGT
+
CBCCDFFFFFFFGGGGGGGGGGHHHGHHHHHHHHHHHHHHHHHHHGGGGGHHHHHHHHHHHGGGGHHHHHHHGHHHGHHHHHHHHHHHHHHHHHHHHGHHHHHGGHHHHGGGHGHHHHHHHHHHHHGGGD>?<<-.<0<00-<.<.010//.-.0/.001:00<.1<10110.100<1<0<1111111:11<11111100011100.00/000./0/00111.---</00110<1111<011111111111
@M03495:530:000000000-LYBTV:1:1102:3687:16802 1:N:0:TGACAGCT+CCTACGGG
GTCAGCATGTGAGCTTTGGAGTGAAATCTCTTGTCTTAAGGAATAAAGGAAAAAGATTCCGTCGGAGGCTCGGTGCTCTACAGGTTCAACCTTTGTACTCTATTATTGCCTCACATTCCATCTCTTGTGAAAATATATTTGATTGGCTTTTCTGCAGGTTGTTTGCCAGGACTTTCCAAGACCTCCACTAGAACACACAATAAACTTTTTGGAAGCTGGACAACTATCTTCATTTTTCAGAAACAGTGAAC
+
BBBBBFFFFFFFFGGGGGFGGFFHHGHHHGHHHHGHGHHHHHHHGHGGHHHHHHGGGGHGCGGGGGGGGHFEGEEEBHGHHHHHHHHHHGHHGGGHGFFHHHHHHHHHHHHHHHHGHHHHGHHHHGHHHBGH3GHFHGHHHFFEB0FFCGFFHHFDFHFGHGFGHBGGHHHHGHHHHHHHHGEHHAFGHHE<D1<<.AE.<DD=<DFFGHG-GFHHHH/GFHHHHHGGFFFFFFBFFGGGEFGFBFBFBF9
@M03495:530:000000000-LYBTV:1:1102:12713:16804 1:N:0:TGACAGCT+CCTACGGG
GTCAGCATGTGAGCTTTGGAGGGCACAGGGAGGGTGGTTTATCAACGGCAAAATATAGATCGGAAGAGCACACGTCTGAACTCCAGTCACTGACAGCTATCTCGTATGCCGTCTTCTGCTTGAAAAAAAAAAATAACTAGGGAATAGCACTTGTGACGGCACAGCGAGAGGAGGGCAGAGGGGGATGGAATTCCACGGAGAGCGAGGAAATGCGTAACAATGCTTGGATATACACATACTGTAGAAAATTC
+
BBBBBFFFFFFFGGGGGGGGGGGGGGHHHGFEGG2FEEFHHHHHHHGGGGGHHHHHHHHHFHGEFGHGHHHHHGHHHGGHHHHHHHGHHHGHHHHHFHHFCFHGFGHHHGGEGHGHHHHHGHHFDGHGGGCA>0<F11110</.<00=000/0=C00<----::C:-;;-....-;...9..---...//9////9.9-9-9.-----.9///.....////////./////99/////////////99//
@M03495:530:000000000-LYBTV:1:1102:11817:16824 1:N:0:TGACAGCT+CCTACGGG
GTCAGCATGTGAGCTTTGGTCCAGCCTGAGTCCCTGGTTTATCAACGGCAAAATATAGATCGGAAGAGCACACGTCTGAACTCCAGTCACTGACAGCTATCTCGTATGCCGTCTTCTGCTTGAAAAAAAAAAAAAAAAAGAACTCAAAATACGTTTTATATACACAGAGATTCAACCTGACTAGCATAGATGATTTGACGAACACACAGCACATAGTCCACCGACTTGACGCTTCAGCTCTTCAGCGCTCA
+
CCDCDFFFFFFFGGGGGGGGGGHHHGHHHHHHHHHHHHHHHHHHHHGGGGGHHHHHHHHHHHGGGGHHHHHHHGHHHGHHHHHHHHHHHHHHHHHHHHHFCGHHFGHHHHGGGHGHGHHHHHGHHHHGG@CD//>----.../00:0:C:00.0/;.00000;000.://00:000././/000/0;00;0000;0000:.---/...../:/000;0000..---.000.....00:00000000.-...
@M03495:530:000000000-LYBTV:1:1102:22982:16835 1:N:0:TGACAGCT+CCTACGGG
GTCAGCATGTGAGCTTTGGAGTGAAATCTCTTGTCTTAAGGAATAAAGGAAAAAGATTCCGTCGGAGGCTCGGTGCTCTACAGGTTCAACCTTTGTACTCTATTATTGCCTCACATTCCATCTCTTGTGAAAATATATTTGATTGGCTTTTCTGCAGGTTGTTTGCCAGGACTTTCCAAGACCTCCACTAGAAAACACAATAAACTTTTTGGAAGCTGGACAACTATCTTCATTTTTCAGAAACAGTGAAC
+
CBCCCFFFFFFFGGGGGGGGGGHHGHHHHHHHHHHHHHHHHHHHHHHHHHHHHHGGHHIHHHHGGGGGGHHGGGGGHHHHHHHHHHHHHHHHHHHHHHHGHHHHHHHHHHHHHHHHHHHHHHHHHHHHHHHHHHHGHGHHHFHGGHEHHHHHHHHHHHHHHEHHHHHHHHGHHHHHHGHGAFHHHHGGHHHFFFGHHHECGHHHGHHHHHGGBBGHHHHHHHHHHHHHHGGFGGFFFFGGEGGGFG;;B00
@M03495:530:000000000-LYBTV:1:1102:4193:16857 1:N:0:TGACAGCT+CCTACGGG
GTCAGCATGTGAGCTTTGGTCCAGCCTGAGTCCCTGGTTTATCAACGGCAAAATATAGATCGGAAGAGCACACGTCTGAACTCCAGTCACTGACAGCTATCTCGTATGCCGTCTTCTGCTTGAAAAAAAAAAACATAATTATGATTTTCATTTTAGTTTTATTTGAAACTGGATGCGGCACATGAGAAACGTACAGAAGCCAGTTCGAGGCAGAAACAGGTAATAATAAGGGAGAGAAAGATGGTCACTTT
+
CBCCCFFFFFFFGGGGGGGGGGHHHGHHHHHHHHHHHHHHHHGHHHGGGGGFHHHHHHHGHHGEGGHHHHHHHGHHHGHHHHHHHGHHHHHHHHHHGHHHHHHGFGHGGHGGGHGHHHGHHHGBGHHGGG?/A//1?11111@11?11>1>111<<=1111<1111000=0/<0</----;/00::0;0/..:;?00000.;.:00../--.../0///.000000;0000...:.9000/000:900000
@M03495:530:000000000-LYBTV:1:1102:13562:16861 1:N:0:TGACAGCT+CCTACGGG
GTCAGCATGTGAGCTTTGGAATTAGTAAATTCGTTGACGACAGAAGGAGCAAGATAACGACCACAGGGAGGCTGGTTTATCAACGGCAAAATATAGATCGGAAGAGCACACGTCTGAACTCCAGTCACTGACAGCTATCTCGTATGCCGTCTTCTGCTTGAAAAAAAAAAAAAACTAAACATAACAGATGAATTAAGTCACATGCGGAAACTTGACACAGTAGATCATGTCAATATGTATGCGCGATCTCC
+
CCCCCFFFFFFFGGGGGGGGGGHHHHHHHHHHGHHHHHGGGGGHHHHHHHHHHHHHHHGGGGGHHHHGGGGGHHGGGHHHHHHHGGGGGHHHHHHHHHHHGGGGHHHHHHHGHHHGHHHHHGGHHHHHHHHHHHHHHHFHHHGGHHGHGEEHGHHHHHHGHHHFGGGG?EG-:-:09F000;;0009/00;900000;0000000.----/9000000/.0000;00000;00000000000..-9-..00
@M03495:530:000000000-LYBTV:1:1102:9623:16879 1:N:0:TGACAGCT+CCTACGGG
GTCAGCATGTGAGCTTTGGTTTATCAACGGCAAAATATAGATCGGAAGAGCACACGTCTGAACTCCAGTCACTGACAGCTATCTCGTATGCCGTCTTCTGCTTGAAAAAAACAAATTCAATCTCTTGTGAAAATATATTTGATTGGCTTTTCTGCAGGTTGTTTGCCAGGACTTTCCAAGACCTCCAGTAGAAAACACAATACACTTTTTGGAAGCTGTGCCACTCTCTTCATTTTTCAGAAACAGAGAAA
+
BBBBBFFFFFFFGGGGGGGGFGHHEHGHGEEAEHFGFGHHGGGGAFGG2ABGGHGEHGGG5FGFBGGGFGGFGGGHBFGBF5BFEF?EGCH3>EEGCGHB4FGCG3@BFE//?/B3444B?B4B3FDBF3DGFHFB33?F3FBGF0@2<@2@@DGF1F0<<EEGBHGFC.FG01>1><1<C000<G//=<=<0</<CGE.00;CCG0CF:--/;CA090/00009/;9C0;F09C;B90BFC/BB/////9
@M03495:530:000000000-LYBTV:1:1102:22685:16902 1:N:0:TGACAGCT+CCTACGGG
GTCAGCATGTGAGCTTTGGGAGGGTGGTTTATCAACGGCAAAATATAGATCGGAAGAGCACACGTCTGAACTCCAGTCACTGACAGCTATCTCGTATGCCGTCTTCTGCTTGAAAAAAAAAAAAGAATCAGGTCAAAGCACCGGAATGATTTTAAATGCACAATCAATAATACTCTAGTCTGCATTACAACCGTAAGCATGAGAGATGTGACAACACGACGCATTTACGCTCTAATAGATACATGACGATG
+
BABBBFFFFFFFGGGGGGGGGGGGBFGFFHHHHHHHGGGGGHHGGHHHHHHHGEGGHHGHGHFGHHHGFHHHHHHHHHGHHHHGHHGHFB3FGGGGHHGHC/>GFDH4EHD3GFDGHGCBG?//</?111111>1>110>0.--<-.00=<000:000000;/0/;000;:000000000900;0000;0;.;.9..00000009.;///////....-----..///....9//;///////9///....
@M03495:530:000000000-LYBTV:1:1102:6717:16906 1:N:0:TGACAGCT+CCTACGGG
GTCAGCATGTGAGCTTTGGTCCAGCCTGAGTCCCTGGTTTATCAACGGCAAAATATAGATCGGAAGAGCACACGTCTGAACTCCAGTCACTGACAGCTATCTCGTATGCCGTCTTCTGCTTGAAAAAAAAAAAGACGCTGGGGTTGACGAAGAACTCCACCATGAGATCACAGCGCTGGTGGGCGTCGGTTGTGCGAGCCTTTCTACACCCACAAGCTGAACAGCACCTGGCCGGACTCCTGTCACTATAT
+
AAAABFFFFDFFFGGGGGGGGGHCHGHHHHFGHHHHHGEGHHGGHHGGFGGFHHFHHGHHHHGAFE1BGFHHHEHHFFGFGHHHHHHHHHHGFHHHHHGFFHHHFEHHHHFEGHGHFFDGHGGHFB0ED?/////0/>/.-<->->/0..<CDBFDGE//.:0<G00;:0C:0.:;;--//.:.------.9.;/;.-;-;/////;/:9.....;;/9////99...//...----99///;/9;9;///
@M03495:530:000000000-LYBTV:1:1102:24496:16924 1:N:0:TGACAGCT+CCTACGGG
GTCAGCATGTGAGCTTTGGTCCGCCTGAGTCCCTGGTTTATCAACGGCAAAATATAGATCGGAAGAGCACACGTCTGAACTCCAGTCACTGACAGCTATCTCGTATGCCGTCTTCTGCTTGAAAAAAAAAAAAACACTATATATAATGACTGATTCTGCGTTGACTGCTAATATAGATACACGGCAATGCAAACAAACAGTCATAGATAGTAGTATTCTGTTCTGTGTATCACGCATTGTTATGCGATCCT
+
BBBBBFFFFFFFGGGGGGGGGGGGGGHHHHHHHHHHHHHHHHHHHGGGGGHHHHHGHFHHHGGFFGGGBGCHGHHHGGHHHHHGHHHHHFFHHHGHHHHBGHHGFHHHHGGGHGGHFHHHHHHHHHGGGFD/<-..0>011111111000<0<0<0000-..-.000/::000;00000000.----/0/0009...../000;000000;;////:/9//////9::///9/..-../;//;99;..../
@M03495:530:000000000-LYBTV:1:1102:20469:16946 1:N:0:TGACAGCT+CCTACGGG
GTCAGCATGTGAGCTTTGGAATTAGTAAATTCGTTGACGACAGAAGGAGCAAGATAACGACCACAGGGAGGGTGGTTTATCAACGGCAAAATATAGATCGGAAGAGCACACGTCTGAACTCCAGTCACTGACAGCTATCTCGTATGCCGTCTTCTGCTTGAAAAAAAAAAAAACAGACGTTCGAAGCGACTGACGTCACTGTAATGTTAGCGAACTAACACTAAACAGACATCTAGACATAGAACTACAGG
+
CCCDDFFFFFFFGGGGGGGGGGHHHHHHHHHHGHHHHHGGGGGHHHHHHHHHHHHHHHGGGGGHHHHGGGGGEGGGGHHHHHHHGGGGGHHHHHHHHHGHGGGGHHFHHHHGHHHGHHHHHHGHGGHHHGHHHHHHHGHHGHFGGHHFGEGGGHHHHHHHHHHHHGFGG--<-<<//<-../..<.9-.--.0<....<111<11111:11----<0<00<:/0001//./1011<B1111111010000<
@M03495:530:000000000-LYBTV:1:1102:13164:16971 1:N:0:TGACAGCT+CCTACGGG
GTCAGCATGTGAGCTTTGGACTCCTGACTGGTTTATCAACGGCAAAATATAGATCGGAAGAGCACACGTCTGAACTCCAGTCACTGACAGCTATCTCGTATGCCGTCTTCTGCTTGAAAAAAAAAAAACAAAAGTAGACATGAACGCTGTACAAACAAGCGAGGGTGACACATATCACACACATGAACACAGATAACTACTAACTCATATTCATGAGTATTAATACGTTCAGCAATATACACATTGTGATA
+
CCCCCFFFFFFFGGGGGGGGGGHHHHHHHHHHHHHHHHHHGGGGGHHHHHHHHHHHGGGGGHHHHHHGHHHGHHHHHHHHHHHHHHHHHHHHHFGHHHGGHHHHGGGHGHHHHHHHHHHHHGGGG@<//?/001111111111110...>=1100..<<...--<.:.000/0000000<...<00000:..:00<0000000000000000<00000<0:00000.0//00<0/000000000<000000
@M03495:530:000000000-LYBTV:1:1102:28485:16997 1:N:0:TGACAGCT+CCTACGGG
GTCAGCATGTGAGCTTTGGAGTGAAATCTCTTGTCTTAAGGAATAAAGGAAAAAGATTCCGTCGGAGGCTCGGTGCTCTACAGGTTCAACCTTTGTACTCTATTATTGCCTCACATTCCATCTCTTGTGAAAATATATTTGATTGGCTTTTCTGCAGGTTGTTTGCCAGGACCAAGACCTCCACTAGAAAACACAATAAACTTTTTGGAAGCTGGACAACTATCTTCATTTTTCAGAAACAGTGAACAACC
+
CCCCCFFFFFFFGGGGGGGGGGHHHHHHHHHHHHHHHHHHHHHHHHHHHHHHHHGGHIHHHHHGGGGGGHHGGEGGHHHHHHHHHHHHHHHHHHHHGHHHHHHHHHHHHHHHHHHHHGHHHHHHHHHHHGGHHGHHHHHHHHHHHHHHHHHGHHFHGHHHHEHHHHGHHGHGHGHGFHHHHGHFHHHBFDHHHHHEHFF<DGGGGGGGFHFHHHGGHGHHHGHHHGH0BGGGGGGFGFFF;CFGFFFFBAF
@M03495:530:000000000-LYBTV:1:1102:14830:17001 1:N:0:TGACAGCT+CCTACGGG
GTCAGCATGTGAGCTTTGGTCCAGCCTGAGTCCCTGGTTTATCAACGGCAAAATATAGATCGGAAGAGCACACGTCTGAACTCCAGTCACTGACAGCTATCTCGTATGCCGTCTTCTGCTTGAAAAAAAAAAAAAAAAGACTAGAGCTTAGAATAACGGAGATGAGTCGTGTCATCGTAGTGACATTAAGGAACAACATGAGCTTACACACTCACATCGACAGCATATGCATGTGAGATAGACTACTCTAA
+
CABCCFFFFFFFGGGGGGGGGGHHHGHHHHHHHHHHHGHHHHHHHHGGGGGHHHHHHHHHHHGGGGHHHHHHHGHHHGHHHHHHHHHHHHHHHHHHHHHHHHHHGGHHHHGFGHGHHHHHHHGHHGHGGGGG/</-><../=D00000<00;00000.-..-/000:0-9../00;0..../0000000000/.//../00000000000.///00:0./-.-.:000000:0:0000000;00::00000
@M03495:530:000000000-LYBTV:1:1102:1882:17068 1:N:0:TGACAGCT+CCTACGGG
GTCAGCATGTGAGCTTTGGTCCAGCCTGAGTCCTGGTTTATCAACGGCAAAATATAGATCGGAAGAGCACACGTCTGAACTCCAGTCACTGACAGCTATCTCGTATGCCGTCTTCTGCTTGAAAAAAAAAAGAAGAAGTAGATAGAAGGAGAGGAAACTGAGGTTCACAATGAAGAGGAGAAATGCAATTGATGTGAAGATAGAACAAACATCACCGTTAACATGCAAATGCTCGATGAAGATATGTAGAG
+
AABBBFFFFFFFGGGGGGGCGGHHHGHGFGFGHHGHHHHHHHDGEEGGGGHFHHHHHHHHAEEFEFCGHHHHGHHGGHHHHHHGHFHHHHHGHHHH3FB?GHHGGGEDGGEF0FG4FGHHFHHHGGGGC////<0100<?1?1?111?00>...<000=111.</00000000<00....:./000000000:::00000000000//...0900/....9000/;00000;//.-//9////9//9////
@M03495:530:000000000-LYBTV:1:1102:24795:17079 1:N:0:TGACAGCT+CCTACGGG
GTCAGCATGTGAGCTTTGGAGTGAAATCTCTTGTCTTAAGGAATAAAGGAAAAAGATTCCGTCGGAGGCTCGGTGCTCTACAGGTTCAACCTTTGTACTCTATTATTGCCTCACATTCCATCTCTTGTGAAAATATATTTGATTGGCTTTTCTGCAGGTTGTTTGCCAGGACCCAGCGGCAACGCATCGAGGCAGAAGCACGCCCCGGTGAATCGTGGCAAGCGGCCGCTGATCGCGGGCGAAGGATAGTC
+
CCCCCFFFFFFFGGGGGGGGGGHHHHHHHHHHHHHHHHHHHHHHHHGHFHHHHGDFHHHFHHFGGGCFEGGGGEE?GFGEFFHCHHHHDHHGHFHFBEGHHHFHGHHGH3EFHHHHHHFHHFHFHGHGHHHHBF3GHHHFG4B43GFGHHGHE333F0GHHGHHGGFFHHEEGGEEHEEEE-.EG??EEGE:@..:CC;0:-@EFA??-;990;:CFDCF0EEA--9CADF.:BE.;-9-;@;:A900B00
@M03495:530:000000000-LYBTV:1:1102:21229:17082 1:N:0:TGACAGCT+CCTACGGG
GTCAGCATGTGAGCTTTGGAGTGAAATCTCTTGTCTTAAGGAATAAAGGAAAAAGATTCCGTCGGAGGCTCGGTGCTCTACAGGTTCAACCTTTGTACTCTATTATTGCCTCACATTCCATCTCTTGTGAAAATATATTTGATTGGCTTTTCTGCAGGTTGTTTGCCAGGACTTTCCAAGACCTCCACTAGAAAACACAATAAACTTTTTGGAAGCTGGACAACTATCTTCATTTTTCAGAAACAGTGAAC
+
A>ABAFFFFFFBEFGGGGGGFGHGHGGHGHHHHHHHHHFHHHHHHHHHHHHGGHGEFHHHHHHGGGGFGAGFFEGGHHHHFFHHFGHHHHHFDGHGFGHGHHHGFHHHFHHHHHHHHHHHHGHHHHHHHHFH3FGHHHFFHHGHHHGHHHHFHFHFHHHHGFHFFHHHHHHFFCHF<GFHHHFGFHHHHFC1<GGGGFECDDH00DGHHHFGFFCEHH/GHFHHFHFGHGGFFGBFFGGGGGBFGFFGGG9
@M03495:530:000000000-LYBTV:1:1102:11202:17112 1:N:0:TGACAGCT+CCTACGGG
GTCAGCATGTGAGCTTTGGTCCAGCCTGAGTCCTGGTTTATAACGGCAAAATATAGATCGGAAGAGCACACGTCTGAACTCCAGTCACTGACAGCTATCTCGTATGCCGTCTTCTGCTTGAAAAAAAAAAAAAAACATCAAATCACACATAGAGCTGCGCATGTATCTGTTTAGTATATACAACACGATTGTCACAAATAAAGGAGCTTGATGTGAGTGTCATAGCATACTGTAACAGCGTCTTATGTCAT
+
BBCCDFFFFFFFGGGGGGGGGGHHHGHHHHGHHHHHHHHHHHHHGGGGGHHHHHHHHHHHGGGGHHHHHHHGHHHGGHHHHHHHHHHHHHHHHHHHHHHHHHGGHHHHGFGHGHHHHHHHHHHHHGCG<B<<<-<..11<10100<0<.<01111000-:-..1<:111111111111<11100...-9<.011:10.111110/...0/<:111:11011<1110111011111110.-..<<1:111:1
@M03495:530:000000000-LYBTV:1:1102:7888:17113 1:N:0:TGACAGCT+CCTACGGG
GTCAGCATGTGAGCTTTGGAATTAGTAAATTCGTTGATGACAGAAGGAGCAAGATAACGACCACAGGGAGGGTGGTTTATCAACGGCAAAATATAGATCGGAAGAGCACACGTCTGAACTCCAGTCACTGACAGCTATCTCGTATGCCGTCTTCTGCTTGAAAAAAAAAAAAAAACAAACGAAAGCTGATAGCTAGAGTCAGACATATAGTATGGAAATATAGTAGCTGTTCAGTAGAAGAGCATAGTATC
+
CCCCDFFFFFFFGGGGGGGGGGHHHHHHHHHHGHHHHHHHHHHHHHHHHHHHHHHHHIGGGGGHHHHGGGGGGGGGFHHHHHHHGGGGGHHGGHHHHHHHGGGGHHHHHHHGHHHGHHHHHHHHHHHHHHHHHHHHHHBHHHFGHHHHGGGHGGHHHHHHHGFFHGGGGG;-;--........:9/0000000:00;:0000;0/:00000000/0000;000;00000000:0:000;00./0:00;000
@M03495:530:000000000-LYBTV:1:1102:16331:17135 1:N:0:TGACAGCT+CCTACGGG
GTCAGCATGTGAGCTTTGGAGTGAAATCTCTTGTCTTAAGGAATAAAGGAAAAAGATTCCGTCGGAGGCTCGGTGCTCTACAGGTTCAACCTTTGTACTCTATTATTGCCTCACATTCCATCTCTTGTGAAAATATATTTGATTGCTTTTCTGCCGGGTGGTTGCCAAGACCTTTCAAAGCCTCCAATTGGAAACACCATTAACTTTTTGGAAGCTTGACCACTTACCTCCTTTTTCCGGAACAGTGAACA
+
CBCCDFFFFFFFGGGGGGGGGGHHHHHHHHHHHHHHHHHHHHHHHHHHHHHHHHGGHHHHHHHGGGGGGHHGGGGGHHHHHHHHHHHHHHHHHHHHHHHHHHHHHHHHHHHHGGHHHHHGHGHHHHHHHGHHHGHHHHHHHHH4F23BFG33332/>/?//CF/0?11?000>F1F1>110>10>0000000=G//..<<0=GC0<CGH@F0</.00<.00<.0000/<0./<CFG/0.-<A-//000<00
@M03495:530:000000000-LYBTV:1:1102:17617:17141 1:N:0:TGACAGCT+CCTACGGG
GTCAGCATGTGAGCTTTGGAGTGAAATCTCTTGTCTTAAGGAATAAAGGAAAAAGATTCCGTCGGAGGCTCGGTGCTCTACAGGTTCAACCTTTGTACTCTATTATTGCCTCACATTCCATCTCTTGTGAAAATATATTTGATTGGCTTTTCTGCAGGTTGTTTGCCAGGACTTTCCAAGACCTCCACTAGAAAACACAATAAACTTTTTGGAAGCTGGACAACTATCTTCATTTTTCAGAAACAGTGAAC
+
BBCCDFFFFFFFGGGGGGGGGGHGHHHHHHHHHHHHHHHHHHHHHHHHHHHHHHGGHHHHHIHGGGGGGHHGGGGGHHHHHHHGHHHHHHHHHHHHHHHGHHHHHHHHHHHHHHHHHHHHHHHHHHHHHHHHHGFHHHHHHHHHHHFHHHHHHHHGHHGHHGHHHGHHHHHGHHHHHGHGAGHFHHGHHGHGFFHHHHHFDD0=DFHHHHGGGHHHHHHHHGHGHGHHHFGGGGFGGGGGFGGGGGFGFF:
@M03495:530:000000000-LYBTV:1:1102:19740:17146 1:N:0:TGACAGCT+CCTACGGG
GTCAGCATGTGAGCTTTGGAGTGAAATCTCTTGTCTTAAGGAATAAAGGAAAAAGATTCCGTCGGAGGCTCGGTGCTCTACAGGTTCAACCTTTGTACTCTATTATTGCCTCACATTCCATCTCTTGTGAAAATATATTTGATTGGCTTTTCTGCAGGTTGTTTGCCAGGACTTTCCAAGACCTCCACTAGAAAACACAATAAACTTTTTGGAAGCTGGACAACTATCTTCATTTTTCAGAAACAGTGAAC
+
DDDDDFFFFFFFGGGGGGGGGGHHHHHHHHHHHHHHHHHHHHHHHHHHHHHHHHGGHHHHHIHGGGGGGHHGGEFGHHHHHHGHHHHHHHHGFHHGHHGHHHHHHHHHHHHHHHHHHHHHHHHHGHHHHHGHHHHGHHHHGGHHHHFHHHHHHHHGHHHHHGHHGHHHHHHHGHHHHHHHHHHHHHHH1GGFGGFHFHG<D0G00=GHGHGCBBGHHHHHFHHGHHGHHHGGGGGEFBFGFGFGGGFEFG0
@M03495:530:000000000-LYBTV:1:1102:29592:17147 1:N:0:TGACAGCT+CCTACGGG
GTCAGCATGTGAGCTTTGGAGTGAAATCTCTTGTCTTAAGGAATAAAGGAAAAAGATTCCGTCGGAGGCTCGGTGCTCTACAGGTTCAACCTTTGTACTCTATTATTGCCTCACATTCCATCTCTTGTGAAAATATATTTGATTGGCTTTTCTGCAGGTTGTTTGCCAGGACTTTCCAAGACCTCCACTAGAAAACACAATAAACTTTTTGGAAGCTGGACAACTATCTTCATTTTTCAGAAACAGTGAAC
+
?AAAAFFBBFFBGGFGGFFG1EFHGGGHHHHGHFCHHGHHFFGHHHHFDFHHHHGGGHHHGHFCCEGGGEFGGECGFFFFHHHBHHGHHHGFFEFHHHHGHFHEHGFHHHHHHAHBHHGHFBGFHGGFGHBFGGGHHHGFB>GFBAFGGHHGEBFFGFHGF<<GFFEGHAG/?C?GFDFFCHFBGEGFB<FF1>CFGA<.<DD00<DGFD?CBCC.CCFFAGCEHHHHFFGEFGFBF9FGGEFFGF9FFG0
@M03495:530:000000000-LYBTV:1:1102:29526:17178 1:N:0:TGACAGCT+CCTACGGG
GTCAGCATGTGAGCTTTGGTCCAGCCTGAGTCCTGGTTTATCAACGGCAAAATATAGATCGGAAGAGCACACGTCTGAACTCCAGTCACTGACAGCTATCTCGTATGCCGTCTTCTGCTTGAAAAAAAAAAATACACCACCACCGCTAACAAGCTACTGATCACCCAACACATAGAGCAATACAACAACAATTATAAGCTCTGTGACATTCTTCATACACACGTAGCCAGTACTCAGCACGACTCGCTCTC
+
A>AA?FFFB@3BFGBCD11F1FHHHGHCHC1DGFHGFGAG1GHGF?EGGGHHGHGHFHHH/ECFGF0BFFHFGCGHEDGB1DFF1@BFEFDGHHEA1FFCFHFF?F0FHEG?ECFH1GHFCG1B1<E?GG//01?110<////..-<?.011/.<00<00000//.......000000/:00/00/....:000000000090000;00000000000009.-----//-///9/////---9-------/
@M03495:530:000000000-LYBTV:1:1102:3482:17180 1:N:0:TGACAGCT+CCTACGGG
GTCAGCATGTGAGCTTTGGAGGAGCAAGATAACGACCACAGGGAGGGTGGTTTATCAACGGCAAAATATAGATCGGAAGAGCACACGTCTGAACTCCAGTCACTGACAGCTATCTCGTATGCCGTCTTCTGCTTGAAAAAAAAAAAAAAAAAGACGTCGAAACTCCATGCGTAGGGGTAACTTACGTAGATATATGGAAGTACCACAGTAGCTACGAAGCCGTTCTGAACTGTGCTCGACGCTGCGATGGG
+
CCCCBFFFFFFFGGGGGGGGGGFGHHHHHHHHHGGGGGHHHHFGGGGEGGGGHHHHHHHGEGGGFHHHHHHHHGHGGGGGEFGGGHEGEHGHHHHHFHHHHHHHGHHHHHHHDEHHCFGFGHGD?/FFHHHGHHGGG2GCDC-@-<-;;---.9;9.9--;.-0000000;.9-...;9/:0000:;0..090090;90;00:00:..00:0;00...;-.:;AB.0000:0;0000.9-9-AD.@;.:.9
@M03495:530:000000000-LYBTV:1:1102:5277:17182 1:N:0:TGACAGCT+CCTACGGG
GTCAGCATGTGAGCTTTGGAGTGAAATCTCTTGTCTTAAGGAATAAAGGAAAAAGATTCCGTCGGAGGCTCGGTGCTCTACAGGTTCAACCTTTGTACTCTATTATTGCCTCACATTCCATCTCTTGTGAAAATATATTTGATTGGCTTTTCTGCAGGTTGTTTGCCAGGAAAGACCTCCACTAGAAAACACAATAAACTTTTTGGAAGCTGGACAACTATCTTCATTTTTCAGAAACAGTGAACAACCCA
+
CBBCCFFFFFFFGGGGGGGGGGHHHHHHHHHHHHHHHHHHHHHHHHHHHHHHHHGGHIIIHHHGGGGGGHHGGFGGGHHHHHHHHHHHHHHHHHHHGHHHHGHHHHHHHHHHHHHHHHHHGHHHHHHHHGHHHHHHHHHHHGHHHGHHHHHHHGHHHHHHHDHHHHHHGHEHHHHHHHHGGGHHHGHHHFEGGFGGDH<=GHHHGGFHHHGHHHHFFGHGHHHHGGHGHHGGGGFFGFGGFF0FFGGGGF.
@M03495:530:000000000-LYBTV:1:1102:24319:17198 1:N:0:TGACAGCT+CCTACGGG
GTCAGCATGTGAGCTTGGTCCAGCCTGAGTCCTCTGGTTTATCAACGGCAAAATATAGATCGGAAGAGCACACGTCTGAACTCCAGTCACTGACAGCTATCTCGTATGCCGTCTTCTGCTTGAAAAAAAAAAAAAAAACACACAATATATATATCTGATATACATAACGTGCTGTCATTCAGGCATCAGTATAGCTAGAACCTCGATATGTGACCGGTGCTCGTGGGGTGACTGACATCTACTGCATGTCG
+
CCDCDFFFFFFFGGGGGGGGGGHHGHHHHHHHHHHHHHHHHHHHHHGGGGGHHHHHHHHGHHGGGGHHHHGHHGHHHGHHHHHHHHHHHHHHGHHHHHHHEHHFGGHHHHGFGHGHHHGHHHBGHHHGGGG/A//><-.<.....01111111111111:1<111110::...11011:1110/.<<0<<1:1<11100<0.//../.-1<1111--9--01.9.9--.-.0:100010111101011<1.
@M03495:530:000000000-LYBTV:1:1102:12353:17212 1:N:0:TGACAGCT+CCTACGGG
GTCAGCATGTGAGCTTTGGTCCAGCCTGAGTCCTGGTTTATCAACGGCAAAATATAGATCGGAAGAGCACACGTCTGAACTCCAGTCACTGACAGCTATCTCGTATGCCGTCTTCTGCTTGAAAAAAAAAACAACATACAGATAGTAATAAGCTAACGTAATCCTGCTCAGTACAATACTATACTATAGTCACTGTTACCGGATAACAGCGTTTATCCCACTGTATTGTCTTGCTCAATCTATATAAACCT
+
CCCCCFFFFFFFGGGGGGGGGGHHHGHHHHHHHHHHGHHHHHHHHGGGGGHHHHHHHHHHHGGGGHHHHHHHGHHHFHHHHHHHHHHHHHHHHHHHHHHFHGHGGHHGHGGGHGHHHHHHGHHHGFGGGGG/??/??F11111111=1111111110.000.11>000=0/<00=00<00<=000000000;000;0;00;--..0000.-.;-.;9000.;0000000000000000000000000;0//
@M03495:530:000000000-LYBTV:1:1102:10982:17230 1:N:0:TGACAGCT+CCTACGGG
GTCAGCATGTGAGCTTTGGAGTGAAATCTCTTGTCTTAAGGAATAAAGGAAAAAGATTCCGTCGGAGGCTCGGTGCTCTACAGGTTCAACCTTTGTACTCTATTATTGCCTCACATTCCATCTCTTGTGAAAATATATTTGATTGGCTTTTCTGCAGGTTGTTTGCCAGGACTTTCCAAGACCTCCACTAGAAAACACAATAAACTTTTTGGAAGCTGGACAACTATCTTCATTTTTCAGAAACAGTGAAC
+
ABBBBFFFF5DFGGGGGGGGGGHHHGHFHHHFHHHHHHGHGHHHHHGHGHHHGGGFHHFHHGGEGFGCFHHGGFGGHHFHHHHHHHGHHFAFHEHGHHGFHHHHGHHHFBFGGHHGHHHHHGEHHHHHHGHEBFGHFGHHHEHGBCBGHHHHHEEFEAHHFGAGHFGHFGEHHHHHGG1D0?GFHFHGGHGFHD0FGHEE0=G0DGGHGHDGB:/GGH:.CGACGGHHHHGFGBCFBFBFG09C9F0BFB0
@M03495:530:000000000-LYBTV:1:1102:23505:17240 1:N:0:TGACAGCT+CCTACGGG
GTCAGCATGTGAGCTTTGGAGTGAAATCTCTTGTCTTAAGGAATAAAGGAAAAAGATTCCGTCGGAGGCTCGGTGCTCTACAGGTTCAACCTTTGTACTCTATTATTGCCTCACATTCCATCTCTTGTGAAAATATATTTGATTGGCTTTTCTGCAGGTTGTTTGCCAGGACTTTCCAAGACCTCCACTAGAAAACACAATAAACTTTTTGGAAGCTGGACAACTATCTTCATTTTTCAGAAACAGTGAAC
+
ABBAAFFFFFFFGGGGGGGGFGFHFHHHHHHHHHHHHHGGHDGGHHHHHHFHHFG2GHHFGHHGGCCCDGHGFEFGHHHHHGHGEGEHHHFGGHHHHHHHGGHHHHHHHHHHHHHHHHGHGGGHHGHFFHHHGDGHHHHHH4GHGFGGHGHGHGFHHHGGFFHGFFHGHEEEHGHGHEFH0FFGHHHHFCG11FFGHCGCDGH=0GHHHHGGFGF.CGHHHGGHHEFGHHGB09CFGGGE0C//BF0BFC0
@M03495:530:000000000-LYBTV:1:1102:2545:17245 1:N:0:TGACAGCT+CCTACGGG
GTCAGCATGTGAGCTTTGGAGTGAAATCTCTTGTCTTAAGGAATAAAGGAAAAAGATTCCGTCGGAGGCTCGGTGCTCTACAGGTTCAACCTTTGTACTCTATTATTGCCTCACATTCCATCTCTTGTGAAAATATATTTGATTGGCTTTTCTGCAGGTTGTTTGCCAGGAAGGTCGTGATTGCTGGAGCAGGTATGATATAATTCTAGGATTTGACAGATGAATAATTTACATATATATCTAACTTTGAT
+
A>AAAFFFFFBFGGGGGDFGCGFFFGHFHFFGHHHHHHFGHFHHHGHFFHEGHHGGGHEEGHFCECEAEGHEGGGGHHHHF4CF3BEFFGGGGHHFGDGHHFHHHHFHFGHHGFFGHHH4BGFGHHFHHF44??GB4F4FGFH4F0FGCG1BBGBFGGG@GDGHFEHGFEHFED1F?DDBGDG1F1CFABEGE.0=GG=0=D0=GGHFGEFGHBFFHFHBGGH::;CGHFFH0CGFHGFFFFBFGFFGGG0
@M03495:530:000000000-LYBTV:1:1102:21370:17246 1:N:0:TGACAGCT+CCTACGGG
GTCAGCATGTGAGCTTTGGAGACTGGTTTATCAACGGCAAAATATAGATCGGAAGAGCACACGTCTGAACTCCAGTCACTGACAGCTATCTCGTATGCCGTCTTCTGCTTGAAAAAAAAAAAAACACAAATTTGAAGCAGGGGTGTCAGAAGAAGTCCAGCATGAGATCCCCGCGTTGGCTGGCGAAGTCTAGTCGCGCAGTACGCACGCACCGCACGAAAGCGCCAAACTCCGGACTACATGTGTTCATC
+
CBCCCFFFFFFFGGGGGGGGGGGHHHFHHHHHHHHGGGGGHHHHHHHHHHHGGGGHHHHHHHGGHHGHHHHHHFHHHHHHHHHHHHHHFCHHHGGHHHHGFGHGFHHHHHHHHHHHGGGFC/>///=//?1111=11110.-<<<-00=0=C0//=0CC0/:C0000<0;/.------;009..---;.00009;.;----;009..--------9--..../9--.-/.009.-.--9/:;0000/;0;0
@M03495:530:000000000-LYBTV:1:1102:10000:17251 1:N:0:TGACAGCT+CCTACGGG
GTCAGCATGTGAGCTTTGGTCCAGCCTGAGTCCTGGTTTATCAACGGCAAAATATAGATCGGAAGAGCACACGTCTGAACTCCAGTCACTGACAGCTATCTCGTATGCCGTCTTCTGCTTGAAAAAAAAAAAACAAACTCAAGCAAAATACTGAAGAGTCTATATTGTAGTCAATGCGATAACAAGAAATGAATAGAACATTGTCACAGAGCCAAACATGACGTACAGAGTCAAGTGACGATATGACAACA
+
BCCCCFFFFFFFGGGGGGGGGGHHHGHHHHHHHHHHHHHHHHHHHGGGGGHHHHHHHHHHHGGGGHHHHHHHGHHHGHGHHHHHHHHHHHHHHHHHHHHFHHHGGHHHHGGGHGHHHHHHHHHGHFFGFGG><??/=/111111<01011111100=<0000000000<000=000;:....000///;00000;0000;000;000000//.:/:..0000.:...00/000000000....-000;0..
@M03495:530:000000000-LYBTV:1:1102:8623:17252 1:N:0:TGACAGCT+CCTACGGG
GTCAGCATGTGAGCTTTGGAATTAGTAAATTCGTTGACGACAGAAGGAGCAAGATAACGACCACAGGGAGGGTGGTTTATCAACGGCAAAATATAGATCGGAAGAGCACACGTCTGAACTCCAGTCACTGACAGCTATCTCGTATGCCGTCTTCTGCTTGAAAAAAAAAAAATAGCTGAAGGCCAATGGCTGAGCGAGCACGATGCAGAGTAGCAATGAACGTAAGAAGGACTGTAAGATAGTGACGTGTG
+
BBBBBFFFFFFFGGGGGGGGGGHHHHHHGHHHGHHHHHGGGGGHHHHHHHHHHHHHHHEGGGGHHHHGFEGGEFGEEHHHHHHHGGGGGHHGGHHHHHHHGGGFHHHHHHHGHHHGHHHHHHHHGHHHHHHHHHEGFG0GGHFGGHGHG.@0F1FGHHHFHHHHHFGGG:B-.;000000;9....//9//:.;/;-;9-.-....9//.///;///////...9.///.;.9.////////////.9./.
@M03495:530:000000000-LYBTV:1:1102:7290:17265 1:N:0:TGACAGCT+CCTACGGG
GTCAGCATGTGAGCTTTGGAGTGAAATCTCTTGTCTTAAGGAATAAAGGAAAAAGATTCCGTCGGAGGCTCGGTGCTCTACAGGTTCAACCTTTGTACTCTATTATTGCCTCACATTCCATCTCTTGTGAAAATATATTTGATTGGCTTTTCTGCAGGTTGTTTGCCAGGACTTTCCAAGACCTCCACTAGAAAACACAATAAACTTTTTGGAAGCTGGACAACTATCTTCATTTTTCAGAAACAGTGAAC
+
CCCCCFFFFFFFGGGGGGGGGGHHHHHHHHHHHHHHHHHHHHHHHHHHHHHHHHGGHIIIHHHGGGGGGHHGGGGGHHHHHHHHHHHFHHHHGHHGHHHHGHHHHHHHHHHHHHHHHHHHHHHHHHHHHBHHHHHGHHHHHHHHGHHHHHHHHHGHHHGHHFHHHHHHGHHHHHHGHF?GHHHHHHHHHGFGGFGFHFH<GHGGGGHHHHGGFHFGHHCGHHHGHHHHHHGGGGGGGGGGEGBFGGFGFF0
@M03495:530:000000000-LYBTV:1:1102:19127:17281 1:N:0:TGACAGCT+CCTACGGG
GTCAGCATGTGAGCTTTGGAATTAGTAAATTCGTTGACGACAGAAGGAGCAAGATAACGACCACAGGGAGGGTGGTTTATCAACGGCAAAATATAGATCGGAAGAGCACACGTCTGAACTCCAGTCACTGACAGCTATCTCGTATGCCGTCTTCTGCTTGAAAAAAAAAAAAAAACGAAAACAAGCACTCAACGTTGATATAACACACACATTAACATTAATCTGCAGCAATCACAGTCTAGTAACGACAT
+
CCDEDFFFFFFFGGGGGGGGGGHHHHHHHHHHGHHHHHGGGGGHHHHHHHHHHHHHHHGGGGGHHHHGFFGGFGGGGHHHHHHHGGGGGHHGHHHHHHHHGGGGHHHHHHHGHHHGHHHHHHHHGGHGHHHHHHHHHHFHHHGGHHHFGAEHGHHHHHHHFGHHFGGGG?-A---.-...-/../.:/0:/0/../9.1<:1:100.....011111111111111100./00<001001111111..-<.
@M03495:530:000000000-LYBTV:1:1102:15146:17310 1:N:0:TGACAGCT+CCTACGGG
GTCAGCATGTGAGCTTTGGAATTAGTAAATTCGTTGACGACAGAAGGAGCAAGATAACGACCACAGGGAGGGTGGTTTATCAACGGCAAAATATAGATCGGAAGAGCACACGTCTGAACTCCAGTCACTGACAGCTATCTCGTATGCCGTCTTCTGCTTGAAAAAAAAAAAAAAAAGTAAGTAGATGTCGAACAGCTATGATGCATAACTCACACGATACAGCTGTCACGAGAACGTAATAGCTCTATAAA
+
CCCCDFFFFFFFGGGGGGGGGGHHHHHHHHHHGHHHHHGGGGGHHHHHHHHHHHHHGHGGGGGHHHHGGGGGFGGGGHHHHHHHGGGGGHHHHHHHHHHHGGGGHHHHHHHGHGHGHHHHHHHHHGHHHHHHHHHFHHFHHHGGHHHFFGCHGHHHGHHHHGHGGGGCF@C-99-9.<:<1111<1111....-/.01<111:10111011000<-9..-110001<11..-..0.....111<111<1<1
@M03495:530:000000000-LYBTV:1:1102:29165:17321 1:N:0:TGACAGCT+CCTACGGG
GTCAGCATGTGAGCTCTCGCGCCAAATCTCTTGTCCTACGGCATAAAAGAAAAAGATTCCGTCGGAGGCTCGGTGCTCTACAGGTTCAACCTTTGTACTCTATTATTGCCTCACATTCCATCTCTTGTGAAAATATATTTGATTGGCTTTTCTGCAGGTTGTTTGCCAGGACTTTCCAAGACCTCCACTAGAAAACACAATAAACTTTTTGGAAGCTGGACAACTATCTTCATTTTTCAGAAACAGTGAAA
+
BBBBBFFFBFFFGGG4BAAAAA2BABB3FCD5BAB5A5B2BA22BBD55AABFFGGHFFHGHHGGGECEEHGGEEGHGHHGHHGHHHFGGFGHEFFGGHHHHHHHGGFEFFHHHBFHFHHHHGFFHGHHHGFFGHHHHHGHHGHGAEBGFHHFFGFHHHHGGHHFFHHGHGHHHEB<F1DFHGGFHHFHHH0GDGHHFC.:;:CGBC:CHD@FFBEFGGEFBAEGGBFBGGGGEFGGGGFFBFGFFB/FF/
@M03495:530:000000000-LYBTV:1:1102:28509:17335 1:N:0:TGACAGCT+CCTACGGG
GTCAGCATGTGAGCTTTGGACTGGTTTATCAACGGCAAAATATAGATCGGAAGAGCACACGTCTGAACTCCAGTCACTGACAGCTATCTCGTATGCCGTCTTCTGCTTGAAAAAAAAAAAAAAGGCAACTATCTAAAGCTACTATCTACACTTATTGCGTCTACATCGATACTGCGCAGCAGCCCTGTCGATCTTGTACGGCATCTGCACCATATACATCTCTGACTTCTCACTCTTCGAATCTTGAATTA
+
CCCDCFFFFFFFGGGGGGGGGGHHHHHHHHHHHGGGGGHHHHHHHHHHHGGGGHHHHHHHGHHHGHHHHHHHHHHHHHHHHHHHHHF3GGCFFHHHGGFGHGHHGHHHHEGDGFGGGCF/<>////?0.0111<1111111>C1100000/0000000..;..0000./.:-000.:---../../.00..;..00000..---/00000/.00:09000:00:0000009:0:0000..9;.00000000
@M03495:530:000000000-LYBTV:1:1102:14281:17346 1:N:0:TGACAGCT+CCTACGGG
GTCAGCATGTGAGCTTTGGTTTATCAACGGCAAAATATAGATCGGAAGAGCACACGTCTGAACTCCAGTCACTGACAGCTATCTCGTATGCCGTCTTCTGCTTGAAAAAAAAAATATAGCGTTGGAAACTACTAAACTAGATTACTGGAGGTTGATGCGGAACAACAAGAGTGAGACTACACATCGTATGTCATTTAAGGAAGGCAGAGCAGGAATTCATCACCCGGGACAGATCATGATGCTGTAGCTGG
+
BBBBAFFFFFFBGGGGGGGGGGHHHHHHGGGGGHFGFHHHHFHHGGGGFEFHHHGGHHGGHHHHHHHGHHHHHHGHHHHEGF?DGGFEGFGHGFCFGFHFHFHHFGFGHEEC//0?3333////02<<2@2@221FCBDDG?111111<0..>B0111-<<--/<<.<</.000000:0/:/000.:.//;00;0000009BA:9..9.///.:/000000//99-----.;/9////////99//////;
@M03495:530:000000000-LYBTV:1:1102:25865:17377 1:N:0:TGACAGCT+CCTACGGG
GTCAGCATGTGAGCTTTGGAGGGCAAGAAGTGGTTGTGACATTGCATGGCAGCTAGAGCCAACTGGTTTATCAACGGCAAAATATAGATCGGAAGAGCACACGTCTGAACTCCAGTCACTGACAGCTATCTCGTATGCCGTCTTCTGCTTGAAAAAAAAAAAAATATCGGTGACAGCGGGAATGTGCCAGTACCGTGTGGACAACCGGAGCAGAAGCAGCGCTCACGTGCAGTGATCGAACGAGAGGTGTG
+
BAABBFFFFFFFGGGGGGGGGGGGGGGHHHDDGFEFGGHHHHHHHHHHHHHGGHHGFHHHHHGHFHBFGHFHBGFFGGE?GHHHHHHGHHHGEFGHHHGHFHGFGHFHHHHHHHHHHHHHHHHGHGHHGHHHHGGEHHGC/BHFFGFGHEG0FG1GCC-@G-<-.000.:...000.---9-/00000000009...9..///...---9-.///////.-;...9...../;/99/../.-...-././.
@M03495:530:000000000-LYBTV:1:1102:20510:17383 1:N:0:TGACAGCT+CCTACGGG
GTCAGCATGTGAGCTTTGGAGTTGACGACAGAAGGAGCAAGATAACGACCACAGGGAGGGTGGTTTATCAACGGCAAAATATAGATCGGAAGAGCACACGTCTGAACTCCAGTCACTGACAGCTATCTCGTATGCCGTCTTCTGCTTGAAAAAAAAAAAAGAAAAATAGAGAAGTAGACACAAGACACGCGACACGTAATGTGGAATAACGCATTGAGATCAGAGTACAGTATGAGGACGTAACAGCGAAA
+
BBCCDFFFFFFFGGGGGGGGGGHHHHGGGGGHHHHHHHHHHHHHHHGGGGGHHHHGGGGGBFGFGHHHHHHHGGGGGHHHHHHGHHHHGGGGHHHHHHHGHHHGHHHHHHHHHGHHHHHHHHHHHG2FFGFDHHHHGDGFGGHHGHGHGFGGGGCC<<-:..</<..000:00<000000/<..:///.------../..0<00000000.--..000.000000<0000<::000/<.-<...:0:----
@M03495:530:000000000-LYBTV:1:1102:6744:17385 1:N:0:TGACAGCT+CCTACGGG
GTCAGCATGTGAGCTTTGGACTCCTGACTGGTTTATCAACGGCAAAATATAGATCGGAAGAGCACACGTCTGAACTCCAGTCACTGACAGCTATCTCGTATGCCGTCTTCTGCTTGAAAAAAAAAAAACAACACAAGATCGCAATGCAAGACATAGTAGCGTAGTCTGAGTATGCTACTCCAGCGTCGTATGTGTACTATATACGTATATTATACTAGTTATAACTGTAACTCGATGTGATCTACTGTGTA
+
CBCCDFFFFFFFGGGGGGGGGGHHHHHHHHHHHHHHHHHHGGGGGHHHHHHHHHHHGGGGHHHHHHHGHHHGHHHHHHHHHHHHHHHHHHHHHHGHHHGGHHHHGGGHGHHHHHHHHHHHHFGGBC/<//?/=///0011.....1<111///111=D11-..-.111111111111100000/-..--<//11111111111:.00101<1<11111:111111111111:1../1.1111111<0<111
@M03495:530:000000000-LYBTV:1:1102:28475:17397 1:N:0:TGACAGCT+CCTACGGG
GTCAGCATGTGAGCTTTGGACTCCTGACTGGTTTATCAACGGCAAAATATAGATCGGAAGAGCACACGTCTGAACTCCAGTCACTGACAGCTATATCGTATGCCGTCTTCTGCTTGAAAAAAAATAAAAAATAATATACACACATACTATGAGCTGTCTCGATTCAATAAACACATCAACTTAACTATACAGATTTCACAACTAACTTTGTGTCTGACGACATATAATTCGAGTGATGATATTCTTTGTAA
+
BBBBAF@DFFDFGGBGGGGBGGHHGHHHHDEFHHHHHHHHGGEEEHFFBGHEGBFAEEEGFFFHHG1AFGG1ADGFGFBGGGBG5BEFHBCEFE444BGFHE4G/1E1FBFH443?0BFGHE/>0B1B1B<01122222@11//111??<1111?1111101<1>111111<1<.<000<000000000000000000:00.//0/0;000//000;0..--;0000000.0/0.;0000;09000000//
@M03495:530:000000000-LYBTV:1:1102:27392:17407 1:N:0:TGACAGCT+CCTACGGG
GTCAGCATGTGAGCTTTGGAATTAGTAAATTCGTTGACGACAGAAGGAGCAAGATAACGACCACAGGGAGGGTGGTTTATCAACGGCAAAATATAGATCGGAAGAGCACACGTCTGAACTCCAGTCACTGACAGCTATCTCGTATGCCGTCTTCTGCTTGAAAAAAAAAAAAACACACTCACTGTGCCCAGACATGCTCTACATATGCGCTCGGTTATGTCACTTTGTTAACGAACATGCGTGCGTACCTT
+
CCCCCFFFFFFFGGGGGGGGGGHHHHHHHHHHGHHHHHGGGGGHHHHHHHHHHHHHHHGGGGGHHHHGGGGGEFGFGHHHHHHHGGGGGHHHHHHHHHHHGGGEGHHHGHHGFHHGHHHHGHHHGGFHHHFHHHHHFDFHHHGGHHEFG<<GFHGHFHHFF<GFCFEFG-;--...../:/0000000/0..9/000:00000;0000..-.--...90000000000/000...--900....-:9-.00
@M03495:530:000000000-LYBTV:1:1102:21219:17408 1:N:0:TGACAGCT+CCTACGGG
GTCAGCATGTGAGCTTTGGAGTGAAATCTCTTGTCTTAAGGAATAAAGGAAAAAGATTCCGTCGGAGGCTCGGTGCTCTACAGGTTCAACCTTTGTACTCTATTATTGCCTCACATTCCATCTCTTGTGAAAATATATTTGATTGGCTTTTCTGCAGGTTGTTTGCCAGGACTTTCCAAGACCTCCACTAGAAAACACAATAAACTTTTTGGAAGCTGGACAACTATCTTCATTTTTCAGAAACAGTGAAC
+
A>AAAFFF1BDFBGBGFB1CF1FGHFF1AFGFG11BFFHHF1FAGEED1BAFGFFCBGGGFAFE/AEE?EGGG/EEGGBDGHB>GE1@BGFFFGG@FGFDFHHHFHHBGFFCGAFGFH2FFFHGHFH1FB2B1BGDDH22F>D2G00FH0<FGFHD1CGHFCCGFG111F//F?GH1F1GE00FHHGFB>FB1=><<CC<DG00<DBGGHCC/C/CCGH.CC..::C0GCBFFCBFFGBBB0C/B/99C0;
@M03495:530:000000000-LYBTV:1:1102:4569:17409 1:N:0:TGACAGCT+CCTACGGG
GTCAGCATGTGAGCTTTGGACTGGTTTATCAACGGCAAAATATAGATCGGAAGAGCACACGTCTGAACTCCAGTCACTGACAGCTATCTCGTATGCCGTCTTCTGCTTGAAAAAAAAAAAACACAACAGCAAAAATACAAACTGCCAGAAATTGCTAGTGAACAACATCTAGTAACTAGAATGAAGCATGTATAGTACAGAGGAGTATAGATACATCATCAACTATATGATGAATGTATATCAAACATGCA
+
BBCCCFFFFFFFGGGGGGGGGGHHHHHHHHHHHGGGGGHHHHHHHHHHHGGGGHHHHHHHGHHHGHHHHHHHHHHHHHHHHHHHHHHBGHHGGHHHHGFGHGHHHHHHHHHHHHGGG/B<//?0///?000010/01111<.1110110011111<11011101/.</0111111111001110110010:11<1<11111/.:.:/1111111111<<110:101111111111111<1111100.00<0
@M03495:530:000000000-LYBTV:1:1102:27570:17423 1:N:0:TGACAGCT+CCTACGGG
GTCAGCATGTGAGCTTTGGAGTGAAATCTCTTGTCTTAAGGAATAAAGGAAAAAGATTCCGTCGGAGGCTCGGTGCTCTACAGGTTCAACCTTTGTACTCTATTATTGCCTCACATTCCATCTCTTGTGAAAATATATTTGATTGGCTTTTCTGCAGGTTGTTTGCCAGGACTTTCCAAGACCTCCACTAGAAAACACAATAAACTTTTTGGAAGCTGGACAACTATCTTCATTTTTCAGAAACAGTGAAC
+
CCCCCFFFFFFFGGGGGGGGGGHHHHHHHHHHHHHHHHHHHHHHHHHHGHHHHHGGHIIHHHHGGGGGGHHGGGGGHHGHHHHHHHHHHHHHHHHHHHHHHHHHHHHHHHHHHHHHHHHHHHHHHHHHHHHHHHHHHHHHHHHFHGGHHHHHHHEHHHGHHGHHHHHHHFGGFHHHHHGHFHHHHHHHHHHGFGFHHHC<GGGHFHHHHHG?GHHHHHHHHHFCHHHHHHGGGGGGGGGGFFFGFFFGGG0
@M03495:530:000000000-LYBTV:1:1102:5106:17459 1:N:0:TGACAGCT+CCTACGGG
GTCAGCATGTGAGCTTTGGAGTGAAATCTCTTGTCTTAAGGAATAAAGGAAAAAGATTCCGTCGGAGGCTCGGTGCTCTACAGGTTCAACCTTTGTACTCTATTATTGCCTCACATTCCATCTCTTGTGAAAATATATTTGATTGGCTTTTCTGCAGGTTGTTTGCCAGGACAGGTCGTGATTGCTGGAGCAGGTATGATATAATTCTAGGATTTGACAGATGAATAATTTACATATATATCTAACTTTGA
+
CCBCCFFFFFFFGGGGGGGGGGHHHHHHHHHHHHHHHHHHHHHHHHHHGHHHHHGGHHHHHHHGGGGGGHHGGGGGHHHHHHHHHHHHHHHHHHGGHHHHHHHHHHHHHHHHHHHHHGHHHHHHHHHGHHHHFFHHGHHHHHHGHHGHHHHHHHGGHHHHFDHGHHHHHHHHHGGDGDCGHEHHEHHHFHHGHHHHFHBDHHHHGFHHHD<0GGGHHGHHEHFG<<C;GHHFHFFHGGFGFGGGFFFFGB0
@M03495:530:000000000-LYBTV:1:1102:7421:17462 1:N:0:TGACAGCT+CCTACGGG
GTCAGCATGTGAGCTTTGGTCCGCCTGAGTCCCTGGTTTATCAACGGCAAAATATAGATCGGAAGAGCACACGTCTGAACTCCAGTCACTGACAGCTATCTCGTATGCCGTCTTCTGCTTGAAAAAAAAAACGACTATTAATTTTAATTAAGTTAAAGCAATGATTACTAGTTATACCATTAAAACTTGTAATTAAATATCAATTATCACTGGCAAACTAAAACCATATATCGTCGGATTAACCAATCTCT
+
BBBBBFFFFFFFGGGGGGGGGGGGGGHHHHHHHHHHHHHHHHGHGGGGEFHHHHHHG5GGHGFEEGHHHHHHGHHH?@FGHHHGHHHHHHGHHHHFHHG3BGHFGHHFFE/EFFHHHHHHHHHHHGGCFGG///>/AFF11=111111111111>1111<<000===000<0000000000000;00000;C0:C00000;;09000000009./0..000;B0..000;0;9/;---..///;/.;/;B/
@M03495:530:000000000-LYBTV:1:1102:19657:17462 1:N:0:TGACAGCT+CCTACGGG
GTCAGCATGTGAGCTTTGGAATTAGTAAATTCGTTGACGACAGAAGGAGCAAGATAACGACCACAGGGAGGGTGGTTTATCAACGGCAAAATATAGATCGGAAGAGCACACGTCTGAACTCCAGTCACTGACAGCTATCTCGTATGCCGTCTTCTGCTTGAAAAAAAAAAAAAAATATAAGGAGTGGAATCAACACTGACACCTACCAAGATGATGTTCGGAGAGACGACAGAGTGTCAGGTACAGACTAA
+
CCCDEFFFFFFFGGGGGGGGGGHHHHHHHHHHGGHHHHGGGGGHHHHHHHHHHHHHHHGGGGGHHHHGFGGGGGGGGHHHHHHHGGGGGHHHHHHHHHHHGGGGHHHHHHHGHHHGHHHHHHHHHHHHHHHHHHHHHHFFGHGGHHHHG<EHGHHHHHHHHHGHHGGGG@-<--9.011:10<./..0::01:/0.000000./0/.00..<11:1<:1.-9<-99/.----//<11111/<11:11.000
@M03495:530:000000000-LYBTV:1:1102:23697:17475 1:N:0:TGACAGCT+CCTACGGG
GTCAGCATGTGAGCTTTGGATGGTTCTGGTTTATCAACGGCAAAATATAGATCGGAAGAGCACACGTCTGAACTCCAGTCACTGACAGCTATCTCGTATGCCGTCTTCTGCTTGAAAAAAAAAAAACAACAAATAGATCGTCGCAGTAACACTCGATTAGACAGAGTAGTTAGAAGATTGATATGACGGCATTGCTCACAAAGAGTAGATTTACAATGTTCTAGAGTGTAGCCTGATGTGAACCACGTGCA
+
CBCCCFFFFFFFGGGGGGGGGGGHHHHHHHHHHHHHHHGGGGGHHHHHHHHHHHGGGGHHHHHHHGHGHGHHHHHHHHHHHHHHHHHHHHHHHHHHFCHHHHGGGHGHHHGHHHFGFGHGGGGC<<///??/01=1=11/0.---.>000000<../0.0000/</<00<000000:00<00<0000.----000000000.///0000000:00000000:000:00<<0000./<0<0000........
@M03495:530:000000000-LYBTV:1:1102:23011:17477 1:N:0:TGACAGCT+CCTACGGG
GTCAGCATGTGAGCTTTGGAGTGAAATCTCTTGTCTTAAGGAATAAAGGAAAAAGATTCCGTCGGAGGCTCGGTGCTCTACAGGTTCAACCTTTGTACTCTATTATTGCCTCACATTCCATCTCTTGTGAAAATATATTTGATTGGCTTTTCTGCAGGTTGTTTGCCAGGACTTTCCAAGACCTCCACTAGAAAACACAATAAACTTTTTGGAAGCTGGACAACTATCTTCATTTTTCAGAAACAGTGAAC
+
BAAABFFFFFFBGGGCGGGGGGFHGHHGHHHHHHHHHHFHHHHHHGHHHGHHHHGEHHHHHHHGGGGGGHGGGGGGHHHHHHHHGGHHHHHHFHHHHHHHHHHHGHHHHHHHHHHHHFHFFHHHHHHHGHHGFHHHGHHHHFHHGGHGFHHHHGHGHGHHFBGHGHFFHHHHHFHHHGGGGHFGGHFGHEH<FFCBFCCEHEF0<GGDGHGGFFHGFHHHHGFEH/0CGHGFGGFFGGFFBB99/:CFFB0
@M03495:530:000000000-LYBTV:1:1102:25109:17486 1:N:0:TGACAGCT+CCTACGGG
GTCAGCATGTGAGCTTTGGAATTAGTAAATTCGTTGACGACAGAAGGAGCAAGATAACGACCACAGGGAGGGTGGTTTATCAACGGCAAAATATAGATCGGAAGAGCACACGTCTGAACTCCAGTCACTGACAGCTATCTCGTATGCCGTCTTCTGCTTGAAAAAAAAAAAAAAGGATACTGATGGACGAGAACACGATTCGGTGGTTGGTGCAGTTCTGCAAAGACTGTGTGTACAGAGCATGATGCGTG
+
CCCCCFFFFFFFGGGGGGGGGGHHHHHHHHHHGHHHHHGGGGGHHHHHHHHHHHHHHHGGGGGHHHHGEGGGEFFEFHHHHHHGGGGGGHHHHHHHHHHHGGGGHFHHHHEFGHHGHHGHHHHHHHHHHHHHGFHHHG0GGHFGHHHHG.EHGHHHHHGHHFGGF?EE-----:../000000;00/0-;-;.0//.9..0........-..000000:00000//900;0;..090;09:0000000-;.
@M03495:530:000000000-LYBTV:1:1102:25288:17488 1:N:0:TGACAGCT+CCTACGGG
GTCAGCATGTGAGCTTTGGAGTGAAATCTCTTGTCTTAAGGAATAAAGGAAAAAGATTCCGTCGGAGGCTCGGTGCTCTACAGGTTCAACCTTTGTACTCTATTATTGCCTCACATTCCATCTCTTGTGAAAATATATTTGATTGGCTTTTCTGCAGGTTGTTTGCCAGGACTTTCCAAGACCTCCACTAGAAAACACAATAAACTTTTTGGAAGCTGGACAACTATCTTCATTTTTCAGAAACAGTGAAC
+
BABBBFFFFFFFGGGGGGGGGGHHHHHHHHHHHHHHHHHHHHHHHHHHHHHHHHGGHHHHHHHGGGGGGHHGGGGGHHHHHHHHHHHGHHFGHHHHHHHHHHHHHHHGHHHHHHHHHHHHHHHHHHHHHFHFGGHHHHHHGGHE?GFHHHHHHHHHHGGHHGHHHHHHEHHHHHHHEHDHFFHHFHHHHGFD1FGHHHG<DFF=GGHHHHGG/CGEHHGGHHHHFHHHFHGFFGGFGGGGGGGGGF9FBF0
@M03495:530:000000000-LYBTV:1:1102:17250:17502 1:N:0:TGACAGCT+CCTACGGG
GTCAGCATGTGAGCTTTGGAGTGAAATCTCTTGTCTTAAGGAATAAAGGAAAAAGATTCCGTCGGAGGCTCGGTGCTCTACAGGTTCAACCTTTGTACTCTATTATTGCCTCACATTCCATCTCTTGTGAAAATATATTTGATTGGCTTTTCTGCAGGTTGTTTGCCAGGACTTTCCAAGACCTCCACTAGAAAACACAATAAACTTTTTGGAAGCTGGACAACTATCTTCATTTTTCAGAAACAGTGAAA
+
BAABCFFFFFFFGGGGGGGGGGHHHHHHHHHHHHHHHHHHHHHHHHHHHHHHHHGGHHHHHHHGGGGGGHHGGGGGHGHHHHHHHHHHHHHHGHHGHHHHHHHHBHHHHHHHHHHHHHHGHHHHHHHHHHHHHGHHHHHHHHHHGHHHHGHHHGHHHHHHHFHHCGGHHHHHHHHHHHHGHGHHHHHHHHHFFHHHHHHEGHHHHHHHHHGGCFGFHHHFHHHHHEHHHHGGGGFGGGGGFGFFFFFGGG0
@M03495:530:000000000-LYBTV:1:1102:25239:17528 1:N:0:TGACAGCT+CCTACGGG
GTCAGCATGTGAGCTTTGGAGTGAAATCTCTTGTCTTAAGGAATAAAGGAAAAAGATTCCGTCGGAGGCTCGGTGCTCTACAGGTTCAACCTTTGTACTCTATTATTGCCTCACATTCCATCTCTTGTGAAAATATATTTGATTGGCTTTTCTGCAGGTTGTTTGCCAGGACTTTCCAAGACCTCCACTAGAAAACACAATAAACTTTTTGGAAGCTGGACAACTATCTTCATTTTTCAGAAACAGTGAAC
+
BBBCBFFFFFFFGGGGGGGGGGHHHHHHHHHHHHHHHHHHHHHHHHHHHHHHHHGGHHHIHIHGGCGGGHHGGEEGHHHHHHHHHGHHHHHHHHHHHHHHHHHHHHHHHHHHHHHHHHHHHHHHHHHFHHFHHHHHHHHHHHGHHHHGHHHHHHHGGGHHFBGHHGHHGHHHHHHGHHFGHHHHGHHGHHH1D<GFEHE<GFGDDGHHHFCGBGGHHHHGHHHHHGHHHGGGGGGGGGGGFG;FGG;BFG0
@M03495:530:000000000-LYBTV:1:1102:26655:17535 1:N:0:TGACAGCT+CCTACGGG
GTCAGCATGTGAGCTTTGGAGTGAAATCTCTTGTCTTAAGGAATAAAGGAAAAAGATTCCGTCGGAGGCTCGGTGCTCTACAGGTTCAACCTTTGTACTCTATTATTGCCTCACATTCCATCTCTTGTGAAAATATATTTGATTGGCTTTTCTGCAGGTTGTTTGCCAGGACCAGGTCGTGATTGCTGGAGCAGGTATGATATAATTCTAGGATTTGACAGATGAATAATTTACATATATATCTAACTTTG
+
AABCCFFFFFFFGGGGGGGGGFHHHHHHHHHHHHHHHHHHGGHHHHHHHHHHHHGGHHHHFHHGGGGGGHHGG?EEGFHGHGHFHHHHGHHHHHHGHHHHHHHHEHHHHHHFGGFHHHG4HHFHGHHHGGHFHGHGHHHHHHHHHFFHFHFHHHEDCFHHFAGHHHDFFHGHHHHGHHGGGHHHHFHHH0GGHEGGGGC=GHFF00GHFFFGHB:GHGBFFCBGH:CGFHFHGGBBFFGGBBFFGF;CBB0
@M03495:530:000000000-LYBTV:1:1102:27770:17536 1:N:0:TGACAGCT+CCTACGGG
GTCAGCATGTGAGCTTTGGAGTGAAATCTCTTGTCTTAAGGAATAAAGGAAAAAGATTCCGTCGGAGGCTCGGTGCTCTACAGGTTCAACCTTTGCACTCTATTATTGCCTCACATTCCATCTCTTGTGAAAATATATTTGATTGGCTTTTCTGCAGGTTGTTTGCCAGGACTTTCCAAGACCTCCACTAGAAAACACAATAAACTTTTTGGAAGCTGGACAACTATCTTCATTTTTCAGAAACAGTGAAC
+
A>AAAFFFFFFFGGGGGGGGGGHHGHHHHHHHHHHGHHHHHHHHHHGFGHHHHHGGHHHGBFGFGGGGGGFGGFGGHHHHHHHGHHGHHHGGHGG3GGHHHGHHHHFHHHHHHHGHHHGGHHGHHHHHFGGFGGHHHHHHHHHHHHC2GFFHHHEGHGGHHGHHHHHHHC/GBHGG<FGGEHHHHHHHGFF1=>F>GGE<DGHHHHHGHHGFBGBGGB;;GF:CGHHFFGGGFFBFGBFF0FFGGFCBFF0
@M03495:530:000000000-LYBTV:1:1102:21487:17546 1:N:0:TGACAGCT+CCTACGGG
GTCAGCATGTGAGCTTTGGAATTAGTAAATTCGTTGACGACAGAAGGAGCAAGATAACGACCACAGGGAGGGTGGTTTATCAACGGCAAAATATAGATTCGGAAGAGCACACGTCTGAACTCCAGTCACTGACAGCTATCTCGTATGCCGTCTTCTGCTTGAAAAAAAAAAAAAATAAGAGTTGATCTATTTAAGCATCAACGATCTATTAAGCCATCTCACTGGTGCGCGACTACTCAACTGCTGCCGCA
+
BBCCCFFFFFFFGGGGGGGGGGHHHHHHHHHHGHHHHHGGGGGHHHHHHHHHHHHHHHGGGGGHHHHGGGGGBFEGGHHHHHHHGGGGGHHHHHHHHHHHGHGGGHHHHHHHGHHHGHHHHHHHHHHHHHHHGHHHGHGGHHHFGHHHHGGGHGHHHHHHHHFHHHGGGGGA-<-.011<011111111<111:1011000/....:1:111100/10<11111/1/0-----9-/10:0<1/0:00.---
@M03495:530:000000000-LYBTV:1:1102:10631:17552 1:N:0:TGACAGCT+CCTACGGG
GTCAGCATGTGAGCTTTGGAGTGAAATCTCTTGTCTTAAGGAATAAAGGAAAAAGATTCCGTCGGAGGCTCGGTGCTCTACAGGTTCAACCTTTGTACTCTATTATTGCCTCACATTCCATCTCTTGTGAAAATATATTTGATTGGCTTTTCTGCAGGTTGTTTGCCAGGACTTTCCAAGACCTCCACTAGAAAACACAATAAACTTTTTGGAAGCTGGACAACTATCTTCATTTTTCAGAAACAGTGAAC
+
AAAABFFFFFFBBFGCGFFGFGHCHHCHHBGHGDAFFF6GHBFHFHHDGHFEHFFGFHHFFBFEGAEEGGHGEEEGHEHHHHHHHFEFGHFGFHHGFFF3F@GHHHHFFGGBGFHFFF4BE3F3EGHFFFB4FFHF4GFHHGBGD0BCHFFHGHHFHFHGFCGHFF1GHCHCFFGGGFFGHH0<G.<0<FG1=10<ACCCBGE0DGHFHFGCFGFCGCHGHHC:GHHFCC00;FFFGFGGCBFFGF;CFB0
@M03495:530:000000000-LYBTV:1:1102:5885:17568 1:N:0:TGACAGCT+CCTACGGG
GTCAGCATGTGAGCTTTGGAATTAGTAAATTCGTTGACGACAGAAGGAGCAAGATAACGACCACAGGGAGGGTGGTTTATCAACGGCAAAATATAGATCGGAAGAGCACACGTCTGAACTCCAGTCACTGACAGCTATCTCGTATGCCGTCTTCTGCTTGAAAAAAAAAAAAACACGTAGAACAATAGGCGAGATGAAAGCACATAATAATCAGTCACACACAGAGCCATCTCATCCACACACCGGAATTG
+
BBBCCFFFFFFFGGGCGGGGGGHHHHHHHHHHGHHHHHGGGGGHHHHHHHHHHHHHHHGGGGGHHHHGGGGGEGGGGHHHHHHHGGGGGHHHHHHHHHHHGGGGHHHHHHHGGHHGHHGHHHHHHHHHHHGHHHHGHH0FFHFGHHHHGEGHGHHGHGGFHHFGHGGGG@:9:....9/..;0//00000----;0;000/0//9000000000000000....0//./00:00;00000....--;-.00
@M03495:530:000000000-LYBTV:1:1102:27416:17595 1:N:0:TGACAGCT+CCTACGGG
GTCAGCATGTGAGCTTTGGTCCAGCCTGAGTCCTGGTTTATCAACGGCAAAATATAGATCGGAAGAGCACACGTCTGAACTCCAGTCACTGACAGCTATCTCGTATGCCGTCTTCTGCTTGAAAAAAAAAAAACTACCGCAAACAAATATTATCGATTCGTGTCAGTTATCTAGATCTAGCATAGCATAGAAACAGCTCAGTAACAACACCTCTGAGAGAGTAGCTCAGCCTCCAGGACCATTAGTAACCC
+
CBCCCFFFFFFFGGGGGGGGGGHHHGHHHHHHHHHHHHHHHHHHHGGGGGHHHHHHHHHHHGGGGHHHHHHHGHHHFFGHHHHHHHHHHHHHHHHHHHHFHHHGGHHHHGGGHGHHHHHHHFGHFGEGFGC<@/1?10--<--00.<1111<11...11./../11<111111:1:111110110:<110111///<0:</11111<..9./.001<10..01:<110/0//<./0/....01<1111:0.
@M03495:530:000000000-LYBTV:1:1102:8614:17605 1:N:0:TGACAGCT+CCTACGGG
GTCAGCATGTGAGCTTTGGTTTATCAACGGCAAAATATAGATCGGAAGAGCACACGTCTGAACTCCAGTCACTGACAGCTATCTCGTATGCCGTCTTCTGCTTGAAAAAAAAAAGGACTGCATTGGAAACTGTTTTTCTAGAGTGACGGAGAGGTAAGCGGAATGCCTAGTGTAGCAGTGACATGCGTAGATATTAGGAGGAAAACCAGCGGCGAAGGAGGCTTTCTTGACGGTGAATGACGCTGTGACTC
+
AAABBFFFFFFFGGGGGGGGGGHHHHHHGGGGGHHHHHHHHHHHGGGDAEGHHHGGHHHFHHFHGHGHHHHHHHHHHHHGGE3BGHGGHGHHGEEHGEHHHHHHA33BGE/<E///B?C/2@222F2222>F2>20?0?<<GF?11<<@..<..1><<0<-A-<0000;/;C00:00::/000;0;A.9;A0000;000/=9//:9....9-----9..;:.;////////.-...9/;/9...../////
@M03495:530:000000000-LYBTV:1:1102:16026:17613 1:N:0:TGACAGCT+CCTACGGG
GTCAGCATGTGAGCTTTGGAGTGAAATCTCTTGTCTTAAGGAATAAAGGAAAAAGATTCCGTCGGAGGCTCGGTGCTCTACAGGTTCAACCTTTGTACTCTATTATTGCCTCACATTCCATCTCTTGTGAAAATATATTTGATTGGCTTTTCTGCAGGTTGTTTGCCAGGACAGGTCGTGATTGCTGGAGCAGGTATGATATAATTCTAGGATTTGACAGATGAATAATTTACATATATATCTAACTTTGA
+
CCCDCFFFFFFFGGGGGGGGGGHHHHHHHHHHHHHHHHHHHHHHHHHHHHHHHHGGHIIHHHHGGGGGGHHGGGGGHHHHHHHHHHHHHGHHHHHHHHHHHGHHHHHHHHHHGHHHHHHHHHHHHHHHHGHHHGHHHHHHHHHHHHHHHHHHHHHHHHHHHFHHHGHHHGHHHGGGHCEGGHHHHHHHHHHGHHHGHHGHHHFDHFHHHHHHHHHHHHHGHGHG:CCCHHHHHGHHGGGGGGGGGGGGGG0
@M03495:530:000000000-LYBTV:1:1102:1985:17614 1:N:0:TGACAGCT+CCTACGGG
GTCAGCATGTGAGCTTTGGAATTAGCTGGTTTATCAACGGCAAAATATAGATCGGAAGAGCACACGTCTGAACTCCAGTCACTGACAGCTATCTCGTATGCCGTCTTCTGCTTGAAAAAAAAAAAAAATAAATAAAACAAGAGACTCAGATCATGATAGATGAGTAGCAAAGCAGTCATTGAGTGAGAGAGAAGAATCCATAACAACGACCATATGCATGTGGTATGCTCTTTACACGAATATATACTATG
+
CCCDDFFFFFFFGGGGGGGGGGHHHHHHHGHHHHHHHGGGGGGHHHHHHHHHHHGGGGHHGHGHHGHHHGHHHHHHHHHHHHHHHHHHHHHH3FGG?EGGHHGGGHGHHGHHHGGFHHHGGG<C>/<<011?111111..00000>0000000=0=DD000000000:000//0/0;0000000000:0...0/0/00000000:0.-.---00;00000000/0000;00:0:000.-...0;0000::0
@M03495:530:000000000-LYBTV:1:1102:10396:17632 1:N:0:TGACAGCT+CCTACGGG
GTCAGCATGTGAGCTTTGGTCCAGCCTGAGTCCTGGTTTATCAACGGCAAAATATAGATCGGAAGAGCACACGTCTGAACTCCAGTCACTGACAGCTATCTCGTATGCCGTCTTCTGCTTGAAAAAAAAAAAACAAAAATAGGATGATATCTACTATGTCTATATCTAATTCAAGAAAATAGTCATATTATTGACTATAGCACACGTGGTACTAAGCACGTTCTGAGACGAGCGTAGAAAATACTAACTTG
+
EEEEEFFFFFFFGGGGGGGGGGHHHGHHHHHHHHHHHHHHHHHHHGGGGGHHHHHHHHHHHGGGGHHHHHHHGHHHGHHHHHHHHHHHHHHHHHHHHHHEHHHGGHHHHGGGHGHHHHHHHHHHHHGGCGB/<</?00.011111111111><111111=11111111=1111<1</C/100:1<1111111111<1111110/.<....1<1<10/1/-../.1<B109----..-.11/1<011101<1
@M03495:530:000000000-LYBTV:1:1102:4054:17638 1:N:0:TGACAGCT+CCTACGGG
GTCAGCATGTGAGCTTTGGTTTATCAACGGCAAAATATAGATCGGAAGAGCACACGTCTGAACTCCAGTCACTGACAGCTATCTCGTATGCCGTCTTCTGCTTGAAAAAAATAAAATGCTTCATGACAAAACGTGAGCCAAGTGCTCCTGGATATAGAATAGAGGATCAAGCATGTCCGATCGATAACTCGCGAGGGAAGTGGGTCCACCAACTTCAGATGCGTACAGGAACGCGTGGAAGTGGTAGATAA
+
A3AABFFFF5D5GGCFFFGCCCGHHFHFDGGGCGHEGFHHHFGFG2FE2CFHHFGE1AFF55GEEBB35BGHHHFFB@CGFH3FGFFEC3FGEEEFFFGEGF331BF30>E03333?33B44B4441?10BF/0/?/1000?FB121111?<111111?1?1<10?0001>G011111.<.<-....0<0.-:----..;0:0.9/.00..;9/0090B;//-9.-9//..99.9---.//////9////9
@M03495:530:000000000-LYBTV:1:1102:25709:17638 1:N:0:TGACAGCT+CCTACGGG
GTCAGCATGTGAGCTTTGGAGTGAAATCTCTTGTCTTAAGGAATAAAGGAAAAAGATTCCGTCGGAGGCTCGGTGCTCTACAGGTTCAACCTTTGTACTCTATTATTGCCTCACATTCCATCTCTTGTGAAAATATATTTGATTGGCTTTTCTGCAGGTTGTTTGCCAGGACAGGTCGTGATTGCTGGAGCAGGTATGATATAATTCTAGGATTTGACAGATGAATAATTTACATATATATCTAACTTTGA
+
BBCCCFFFFFFFGGGGGGGGGGHHHHHHHHHHHHHHHHHHHHHHHHHHHHHHHHGGHIHHHIHGGGGGGHHGGGGGHHHHHHHHHHHHHHHGHHHHHHHGHHHHFHHHHHHHFHHHHHHHHHHHHHHHHHHHHHHHHHHHHHGHHHHHHHHHHHHGHHHHHEHHHHHHHHHHHGGHHGFGGHHHHHHHHGHHHHFHHHHHHGHGD0GHHHHFHHBGHFHHFHHG;CG0CHEGHEFCFFBFGGGFGBFCCF0
@M03495:530:000000000-LYBTV:1:1102:18084:17639 1:N:0:TGACAGCT+CCTACGGG
GTCAGCATGTGAGCTTTGGTTTATCAACGGCAAAATATAGATCGGAAGAGCACACGTCTGAACTCCAGTCACTGACAGCTATCTCGTATGCCGTCTTCTGCTTGAAAAAAAAAAAAAATACATAGACAATATTACTCACTAGTATCTGAGAGTGACATTGAACATGCAACACAACAGCACACGTACTTGATAATTCTGATAACAGCACTTGCTTCATACTTCGGTTATGATTACACGTGCTGACACGCTCA
+
CCCDDFFFFFFFGGGGGGGGGGHHHHHHGGGGGHHHHHHHHHHHGGGGHHHHHHHGHHHGHHHHHHHHHHHHHHHHHHHHHHGHHHGGHGHHGGGHGHHHHHHHFFHHHGGCED</</011111111=01111=11111>11=11>111=10000000<00<0=000000....../././.-./..0000000:00:0000:00./.00000000;:0;:0.....00:000000....900;00:;..9
@M03495:530:000000000-LYBTV:1:1102:23902:17643 1:N:0:TGACAGCT+CCTACGGG
GTCAGCATGTGAGCTTTGGAGTGAAATCTCTTGTCTTAAGGAATAAAGGAAAAAGATTCCGTCGGAGGCTCGGTGCTCTACAGGTTCAACCTTTGTACTCTATTATTGCCTCACATTCCATCTCTTGTGAAAATATATTTGATTGGCTTTTCTGCAGGTTGTTTGCCAGGACTTTCCAAGACCTCCACTAGAAAACACAATAAACTTTTTGGAAGCTGGACAACTATCTTCATTTTTCAGAAACAGTGAAC
+
CCCCCFFFFFFFGGGGGGGGGGHHHHGHGHHHHHHHHHHHHHHGHGHHFHHHHHGGHIHHFGHGGGGGGFHGGEGGHHHHHHHGHHHHHHHHHHHHHHGHHGGHEHEFHHHHHHHHHGHHHHHHHHHGHHHHHHHHHHGHHHHGHHGHHHHGHHGHHFGHHEHHHHHHGAAGHGEHGHDGACGHGHHFHHH<DFGHHHE.<DG0DGHHHHGGHHF.0CBGHHHEHGHEGHGFGGGFGGGEFBFGGGBBBF0
@M03495:530:000000000-LYBTV:1:1102:19551:17659 1:N:0:TGACAGCT+CCTACGGG
GTCAGCATGTGAGCTTTGGAGGATCACAAATCCGCGATGAATACCTGCAAAATCTGGTGCCGTTTAAAGAGGGCGATGAGTACGAATCGAAAGATCTGGCGGAACTGAACCGCCGACTTTCTGCTACCGGCTGGTTTATCAACGGCAAAATATAGATCGGAAGAGCACACGTCTGAACTCCAGTCACTGACAGCTATCTCGTATGCCGTCTTCTGCTTGAAAAAAAAAAATAAACAGACACAGATACACAA
+
BABCCFFFFFFFGGGGGGGGGGGHHHHHHHHHHGGGGGGHHHHHHHHHHHHHHHHHHHHHHFEGHHHHHHHHGGGEGGHHHHHGGHHGHHHFGHHHHHHHGGGGGHHHHHHGGGGGGGGHHHHHHHHHGGGGGG<GGHHFDGHGGGCCGFHHHGHHGHHGGGGEFGBAFABFEFG0FGGGGFFGGGGGGGGGEGFFFF:;9;A9FFFADFFEFFBFF00.:09.@-DF--.;00099/.///.:000000.
@M03495:530:000000000-LYBTV:1:1102:12751:17675 1:N:0:TGACAGCT+CCTACGGG
GTCAGCATGTGAGCTTTGGAGTGAAATCTCTTGTCTTAAGGAATAAAGGAAAAAGATTCCGTCGGAGGCTCGGTGCTCTACAGGTTCAACCTTTGTACTCTATTATTGCCTCACATTCCATCTCTTGTGAAAATATATTTGATTGGCTTTTCTGCAGGTTGTTTGCCAGGACTTTCCAAGACCTCCACTAGAAAACACAATAAACTTTTTGGAAGCTGGACAACTATCTTCATTTTTCAGAAACAGTGAAC
+
AAAB?FFFFDFBGGFGGGFGFCGGHHHGHHHHHGHFHH6FGHFHHHHFGFHHHHG2DH5FBEHGGEECGHHGGEEEHHDGHFHHEGHHHHGHHHHHHGHGBGHHHGHGHHHFHEHHFHGGHH3GGBEFG4EG3BGFGHHHGDGGHAGFHGFHGHGHHGFHH/GHBHHFHAHEHHFHG1?FCGGGFHHHHGF1=>>CHG<.0=0DDGEHFBCGEHHHBGCGHFFEB:GGGG0;CFBFEBFBFFFBBBBF0;0
@M03495:530:000000000-LYBTV:1:1102:9997:17707 1:N:0:TGACAGCT+CCTACGGG
GTCAGCATGTGAGCTTTGGAATTAGTAAATTCGTTGACGACAGAAGGAGCAAGATAACGACCACAGGGAGGGTGGTTTATCAACGGCAAAATATAGATCGGAAGAGCACACGTCTGAACTCCAGTCACTGACAGCTATCTCGTATGCCGTCTTCTGCTTGAAAAAAAAAAAACAAGAAGAGAATCTAAAGTAAGTGGAGGAACTGCAGATGTGACTGAATTCAAATCGACACGAGACTACGCTCACACACA
+
CCCCCFFFFFFFGGGGGGGGGGHHHGHHHHHHGHHHHHGGGGGHHHHHHHHHHHHHHHGGGGGHHHHGEFGGFGGGGHHHHHHHGGGGGHHGFGHHHHHHGGGDGHHHHHHGHHHGHHHHHHHGGHHHHHHHGHHHGG1FGHGGHGGHGGCHGHHHHHHHHHFHHGCGE:--.9<////0.<000<0000<0:00000..<<.00000000<0000000<00::000.<-.-.--.<00:.-...000...
@M03495:530:000000000-LYBTV:1:1102:19926:17709 1:N:0:TGACAGCT+CCTACGGG
GTCAGCATGTGAGCTTTGGAGTGAAATCTATTGTCTTAAGGAATAAAGGAAAAAGATTCCGTCGGAGGCTCGGTGCTCTACAGGTTCAACCTTTGTACTCTATTATTGCCTCACATTCCATCTCTTGTGAAAATATATTTGATTGGCTTTTCTGCAGGTTGTTTGCCAGGACTTTCCAAGACCTCCACTAGAAAACACAATAAACTTTTTGGAAGCTGGACAACTATCTTCATTTTTCAGAAACAGTGAAC
+
BACCCFFFFFFFGGGGGGGGGGHHHHHHHHHHHHHHHHHHHHHHHHHHHHHHHHGGHHHHHIHGGGGGGHHGGGGGHHHHHHHHHHHHHHHHHHHHHHHHGHHHHHGHHHHHHHHHHHHHHHHHHHHHHHHHHGHHHHHHHHHHHHFHGHHHHHHGHHGGHGHHHHHGEHEHGHHHHHGHAGHHHHHHHFHF1FGHHHC<G<GDGHHHHHGGHHHHHHGEHGHHFHHHHHGBFGFFFGGGF0BF/BCFGG9
@M03495:530:000000000-LYBTV:1:1102:27912:17715 1:N:0:TGACAGCT+CCTACGGG
GTCAGCATGTGAGCTTTGGACTCCTGACTGGTTTATCAACGGCAAAATATAGATCGGAAGAGCACACGTCTGAACTCCAGTCACTGACAGCTATCTCGTATGCCGTCTTCTGCTTGAAAAAAAAAAAAACAAAACCAAATTATAAGAAACGATCACTCCACTCACCATCTCATAATACATCAAAACTTGACACTCCACCTCTCTGTTCTCTCACATCCCAATGCTAATATCCTTCACATCTCGCACATCTC
+
CCCCCFFFFFFFGGGGGGFGGGHHHHGHHHHHHHHHHHHHGGGGGHHHHHHHHHGHGGGGHHHHHHHGHHHGHHHHHHHHHHHHHHHGHHHHHF3GFGCEFHHFEECEGHGHHHGHHH3F?EE@CB/>//?/?00....11>F111110/...../0=/0/0//:.:00C0:0:000;00000:0;0000;0:0//0/.;.0/000000000:;090/.;//000090;00;00009000009;---0009
@M03495:530:000000000-LYBTV:1:1102:14844:17724 1:N:0:TGACAGCT+CCTACGGG
GTCAGCATGTGAGCTTTGGTCCAGCCTGAGTCCTGGTTTATCAACGGCAAAATATAGATCGGAAGAGCACACGTCTGAACTCCAGTCACTGACAGCTATCTCGTATGCCGTCTTCTGCTTGAAAAAAAAAAAAAAGCAAAAAGATAACAGAGTTAGACACACATGAACACATACATCTTGTGGACAAACTACACAGCTAACGTGACTCTCAATTAACTAAGAGATCACTGATCGTATCATTGAGATATAAT
+
BBBCCFFFFFFFGGGGGGGGGGHHHGHHHHFHHHHHHHHHHHHHHGGGGGHHHHHHHHHHHGGGGHHHHHHHGHHHGHHHHHHHHHHHHHHHHHHHHHHHHHHGGHHHHGFGHGHHHHHHHHHHHHGGGGD@</-.01010...0110<0//=111101//::000111/.:000:11<110.0<0./<:100/0..011<./...11000111111110000/100/<:0<1.<.:.1111:0.<11111
@M03495:530:000000000-LYBTV:1:1102:26711:17736 1:N:0:TGACAGCT+CCTACGGG
GTCAGCATGTGAGCTTTGGATGGTTCTGGTTTATCAACGGCAAAATATAGATCGGAAGAGCACACGTCTGAACTCCAGTCACTGACAGCTATCTCGTATGCCGTCTTCTGCTTGAAAAAAAAAAAAAAAAAATTAAATATGTATAGTCACGCGATTATGTTCTCAATACTAGTCATCAATACGACACAGATAATGCTAGTAGACTCGGTTGTTGATAATCTATACGTAGCTGACGTGTTAAGTCGTTTCTC
+
CCCDDFFFFFFFGGGGGGGGGGGGHHHHHHHHHHHHHHGGGGGHHHHHHHHHHHGGGGHHHHHHHGGHHGHHHHHHHHHHHHHHHHHHHGHHGHHHFFHHHHGGGHGHHHHHHHGHHHGGFGB/<>/<----<00==000000000000;..--:..00000000000000000;000;000...--/.:00:0000:0000000:....-...:000:000:00.0:..B:0/.9./.0000:.9..0;0
@M03495:530:000000000-LYBTV:1:1102:26381:17756 1:N:0:TGACAGCT+CCTACGGG
GTCAGCATGTGAGCTTTGGAATTAGTAAATTCGTTGACGACAGAAGGAGCAAGATAACGACCACAGGGAGGGTGGTTTATCAACGGAAAATATAGATCGGAAGAGCACACGTCTGAACTCCAGTCACTGACAGCTATCTCGTATGCCGTCTTCTGCTTGAAAAAAAAAAAAAACAGAGACCACGACACTACAATGTCGTATCACGCAGGAGACATGGTTGTACGCATTGGGATGCTCCATGTGAGAGCATC
+
CCCCCFFFFFFFGGGGGGGGGGHHHHGHHHHHGHHHHHGGGGGHHHHHHHHHGHHHHHGGGGGHHHHGGGGGGGGFGHHHHHHHGGGGGHHHHBHHHHHGGGGHHHHHHHGGHHGHGHHHGHHHGHHHHGHHHGHHGCHHHGGHHHHGCEHGGHHHEGHC1GHHGGGG@:-:-../////.99:::--0//000000.../.00..---....900/00..00..9.;00..0./090:00;00000.900
@M03495:530:000000000-LYBTV:1:1102:22223:17784 1:N:0:TGACAGCT+CCTACGGG
GTCAGCATGTGAGCTTTGGATGGTTCTGGTTTATCAACGGCAAAATATAGATCGGAAGAGCACACGTCTGAACTCCAGTCACTGACAGCTATCTCGTATGCCGTCTTCTGCTTGAAAAAAAAAAGAAATGTGACGAGGAACAGGAATGTATTGAAGACCGCAGCAAAGAATGCCCTATTTTCTATTACACGCGTAAGCAGCACATATACTAGATGTCGACGCTCTCATCTCATCCACGTGAATAGCCTTAC
+
BABBBFFFFFFFGGGGGGGGGGGHHHHHHGHHHHHHHHGGGGGHHHHHHGHHHHGGGGFHHHHHHGGGHGHHHHHHHGGHHHHHHHHHGHHHHHHHGGHHHHGEGHGHHHHHHEAFHDHGGG@@/?0@222222//</>00?0/>0>111111111100-<---</://.:000//::00;0:00;C000.-:--9900:/9.:;00;00;///99/.:@-@A.;///://9/////....9/////////
@M03495:530:000000000-LYBTV:1:1102:10927:17808 1:N:0:TGACAGCT+CCTACGGG
GTCAGCATGTGAGCTTTGGACTCCTGACTGGTTTATCAACGGCAAAATATAGATCGGAAGAGCACACGTCTGAACTCCAGTCACTGACAGCTATCTCGTATGCCGTCTTCTGCTTGAAAAAAAAAAAAAAAAACATACATACACAACATCTGATACTCAACTACGCAAGAAGAGAGACTTCTTAATATGCTAGACACTCGTTGCTTCACTCTGATATCACCTTATTTCATACACATTATCGTACTGACTTT
+
CBCCDFFFFFFFGGGGGGGGGGHHHHHHHHHHHHHHHHHHGGGGGHHHHHHHHHHHGGGGHHHHHHHGHHHGHHHHHHHHHHHHHHHHHHHHHGFHHHGGHHHHGGGHGHHHHHHHHHHHHGGGBB@>//---..0000<00000.;./00000000000:000.-.--///0./../00;000:0=0000;0000/0:.:./.:00000000000:000/000000:0;:;000;00:0./...000000
@M03495:530:000000000-LYBTV:1:1102:13935:17837 1:N:0:TGACAGCT+CCTACGGG
GTCAGCATGTGAGCTTTGGAGTGAAATCTCTTGTCTTAAGGAATAAAGGAAAAAGATTCCGTCGGAGGCTCGGTGCTCTACAGGTTCAACCTTTGTACTCTATTATTGCCTCACATTCCATCTCTTGTGAAAATATATTTGATTGGCTTTTCTGCAGGTTGTTTGCCAGGACTTTCCAAGACCTCCACTAGAAAACACAATAAACTTTTTGGAAGCTGGACAACTATCTTCATTTTTCAGAAACAGTGAAC
+
BABCAFFFFBFFGGGGGGGGGGHHHHHGHHHHHHHHHHHHHHFGHHHHFHHHHHGGHHGHHHHGGGGGGGHGGGGGHHGHHHHHHHHHHHAFGHHGHHGHHHHHHHHHHHHHHHHHHHHHHHHHHHHHHHHHFFGHHHHHHHHHFHFBCHHHHHGHGFHHGEHHFHHHH/GEGHHHHFGHHGHFHHHGHGHFGHHHHHH<D<DGDBGHHGFGFHBGHHGAFFFHHHHHHHGGGGGGFFGGFGGGGFBFGGB
@M03495:530:000000000-LYBTV:1:1102:8352:17840 1:N:0:TGACAGCT+CCTACGGG
GTCAGCATGTGAGCTTTGGAGTGAAATCTCTTGTCTTAAGGAATAAAGGAAAAAGATTCCGTCGGAGGCTCGGTGCTCTACAGGTTCAACCTTTGTACTCTATTATTGCCTCACATTCCATCTCTTGTGAAAATATATTTGATTGGCTTTTCTGCAGGTTGTTTGCCAGGAGTGATTGCTGGAGCAGGTATGATATAATTCTAGGATTTGACAGATGAATAATTTACATATATATCTAACTTTGATAGCAG
+
CCCDDFFFFFFFGGGGGGGGGGHHHHHHHHHHHHHHHHHHHHHHHHHHHHHHHHGGHHIHHIHGGGGGGHHGGGGGHHHHHHHHHHHHHHHHHHHHHHHHHHHHHHHHHHHHHHHHHHHHHHHHHHHHHHHHHGHHHHHHHFHHHHHHHHHHHHHHHHHHHFHHHHHHGHHGHHHHHHHHHHHHHHFHGHGHHHHGGG>HDHHHHFGHHHGHGFCGHD==G=GHFGFHHHHGHHECGHHHHHHGFGGGEF0
@M03495:530:000000000-LYBTV:1:1102:5994:17865 1:N:0:TGACAGCT+CCTACGGG
GTCAGCATGTGAGCTTTGGAGTGAAATCTCTTGTCTTAAGGAATAAAGGAAAAAGATTCCGTCGGAGGCTCGGTGCTCTACAGGTTCAACCTTTGTACTCTATTATTGCCTCACATTCCATCTCTTGTGAAAATATATTTGATTGGCTTTTCTGCAGGTTGTTTGCCAGGACTTTCCAAGACCTCCACTAGAAAACACAATAAACTTTTTGGAAGCTGGACAACTATCTTCATTTTTCAGAAACAGTGAAC
+
CBBCCFFFFFFFGGGGGGGGGGHHHHHHHHHHHHHHHHHHHGHHHHHFHHHHHHGGHHHHHFGEGGGGGFHGGGGGHHHHHHHGHHHHHHHHHHHHGHBHHHHHHHHHHHHHHHFFGHHHHGHHHHHHHHHHGHHGHHHHHGHHGHFHGHHHHHHHHHHHHDHHHHHHHHHHHHGHHHHFHGHHHHGHHHHFGFGFHFC<D=<BDGFBHHDGHHGHHH/CFHEGFHHHBGGGGGEBFGGFGFGFEFFFFG0
@M03495:530:000000000-LYBTV:1:1102:5909:17865 1:N:0:TGACAGCT+CCTACGGG
GTCAGCATGTGAGCTTTGGAGTGAAATCTCTTGTCTTAAGGAATAAAGGAAAAAGATTCCGTCGGAGGCTCGGTGCTCTACAGGTTCAACCTTTGTACTCTATTATTGCCTCACATTCCATCTCTTGTGAAAATATATTTGATTGGCTTTTCTGCAGGTTGTTTGCCAGGACTTTCCAAGACCTCCACTAGAAAACACAATAAACTTTTTGGAAGCTGGACAACTATCTTCATTTTTCAGAAACAGTGAAC
+
CBCCDFFFFFFFGGGGGGGGGGHHHHHHHHHHHHHHHHHHHHHHHHHHHHHHHHGGHIHHHHHGGGGGGHHGGFGGHHHHHHHHHHHHGHHHHHHHHHHHHHHHHHHHHHHHHHHHHHHHHHHGHHHHHGHHHHHHHHHHHGGHHHGHHHHHHHGHHHHHHDHHGGHGFHHHHHHGHHGHGHFGHHHHHHHGHGGHHGG<GGHGGHHHHHGGHHEHHF<CGFHGHHGHHE:CFGGGGGGHGGFGGGFB1F0
@M03495:530:000000000-LYBTV:1:1102:11994:17866 1:N:0:TGACAGCT+CCTACGGG
GTCAGCATGTGAGCTTTGGAGTGAAATCTCTTGTCTTAAGGAATAAAGGACATGATGCTATGGCTGGAAGGAAAGCTGCCTGTTCAGAGTTCAAGAAGTTCTGTTTCACCGTGCGCAAGCTGATCGGGTCAAATGACCTGCCAGGTCGTGATTGCTGGAGCAGGTATGATATAATTCTAGGATTTGACAGATGAATAATTTACATATATATCTAACTTTGATAGCAGTCACATCGTGGTCTTAGCATTGTA
+
CCCCDFFFFFFFGGGGGGGGGGHHHHHHHHHHHHHHHHHHHHHHHHHHHHHGHHHHHHHIIIHHHGGHHHGHHHHHHHHHHHHHHHHHHHHHHHHHHHGHHHHHHHHHHHGHHGGGGGGHHHHHHGGGHGHGFFHHHHHHHHHHHHGGGGHHHHHHHHHHGHHH?GHHHHHHHHHHHHFHHHHHHHFHHHHHHGGGFD===DG=GGHHHHHHHHHHHHHHEFHHGEGGHHHGHHGHHGEGGGGGGGGGGF0
@M03495:530:000000000-LYBTV:1:1102:15427:17870 1:N:0:TGACAGCT+CCTACGGG
GTCAGCATGTGAGCTTTGGAATTGGGAGCAAGAAACGACCACAGGGAGGGTGGTTTATCAACGGCAAAATATAGATCGGAAGAGCACACGTCTGAACTCCAGTCACTGACAGCTATCTCGTATGCCGTCTTCTGCTTGAAAAAAAAAAAAGACATTCATAGATAATAAGCAGACATTCATCAGATGAACAAACATACACGACTAAATCACACGAGACACAATCTTCATGATAGTCAAACGAACAATGCCAA
+
CCCDDFFFFFFFGGGGGGGGGGHHHHHGGHHHHHHHGGGGGHHHHGFGGGEFGEGHHHHHHHGGGGGHHHHHHHHHHHGGGGHHHHHHHGHHHGHHHHHHHHHHHHHHHHHHHHHHGHHHGGFHHHGEFHGHHHHHHHHHHHHGGGCG-:.<//1<111111111:11101/<./111111100111111/<..0:000.--.-0<<10000---..://.0011111:1<11111110...--/0000:0
@M03495:530:000000000-LYBTV:1:1102:6763:17892 1:N:0:TGACAGCT+CCTACGGG
GTCAGCATGTGAGCTTTGGAATTAGTAAATTCGTTGACGACAGAAGGAGCAAGATAACGACCACAGGGAGGGTGGTTTATCAACGGCAAAATATAGATCGGAAGAGCACACGTCTGAACTCCAGTCACTGACAGCTATCTCGTATGCCGTCTTCTGCTTGAAAAAAAAAAAAACAGGAGAATTACGTAGATATCTTCATCAATGACGATCGTGAATGCTCACTAGTCAACTGTTACAGGCTCTAATGAGCA
+
CCCCCFFFFFFFGGGGGGGGGGHHHGGHHHHHGHHHHHGGGGGHHHHHHHHHHHHHHHGGGGGHHHHGGGGGFGGGGHHHHHHHGGGGGHHGFGHHHHHHGGGGGHHHHHHGHHHGHHHHGHGHGHHHHHHHHGHHFH0FGHGGHHHHGGGHGHHHHHHHGFHFHGGGG:--;../..9..0009./;.:0;00;00000090000....-/./:000000000;0000:0/009000/:.9/00009000
@M03495:530:000000000-LYBTV:1:1102:28349:17901 1:N:0:TGACAGCT+CCTACGGG
GTCAGCATGTGAGCTTTGGAATTAGTAAATTCGTTGACGACAGAAGGAGCAAGATAACGACCACAGGGAGGCTGGTTTATCAACGGCAAAATATAGATCGGAAGAGCACACGTCTGAACTCCAGTCACTGACAGCTATCTCGTATGCCGTCTTCTGCTTGAAAAAAAAAATAATATACTACGAGTAACGTGTACATGTTGCGCCAATAGACATCTAGTGTTCGTGTATGTGTCAGTGACATCACTTCATGT
+
CCCBCFFFFFFFGGGGGGGGGGHHHHHHHHHHGHHHHHGGGGGHHHHHHHHHHHHHHHGGGGGHHHGGGGGGHHGHHHHHHHHGGGGGGHHHHHHHHHHHGFGGHHHHHHHGHHHGGHGHHHGFBFDGFHHFHHHHHFBGHHGGGCGHG<@GGHHGFFFHFFGGHFG?F-.;00;00:000...;.00./.9/0000;000:-..90000009B00000;099.;./00:090000;000000009000;0
@M03495:530:000000000-LYBTV:1:1102:11285:17922 1:N:0:TGACAGCT+CCTACGGG
GTCAGCATGTGAGCTTTGGTCCAGCCTGAGTCCTCTGGTTTATCAACGGCAAAATATAGATCGGAAGAGCACACGTCTGAACTCCAGTCACTGACAGCTATCTCGTATGCCGTCTTCTGCTTGAAAAAAAAAAAAAAAAACTACTAACGCGACTCCAAAAGACCGTAAAATATCTATGCCACAAAAAGATAACGCAAGTTATATGACGTACTATGTATTTGACTAACATAATAGTATACATAAGAGAGCAC
+
CCCCDFFFFFFFGGGGGGGGGGHHHGHHHHHHHHHHHHGGHHHHHHHGGGGGHHHHHHGHHHHGGGGHHHHHGHGHHHGGHHHHHHHHHHHHHHHHHHHHHCHHHGGGHFHGGGHGGHHHHHHHHHHHGFGG@<</>---.0000=00.--<:-.0000./.</-....:00:000000000....9..0000.----0000:00<0.....00:0<B000000000<00000000<0000<0000/..0.
@M03495:530:000000000-LYBTV:1:1102:12039:17930 1:N:0:TGACAGCT+CCTACGGG
GTCAGCATGTGAGCTTTGGAGTGAAATCTCTTGTCTTAAGGAATAAAGGAAAAAGATTCCGTCGGAGGCTCGGTGCTCTACAGGTTCAACCTTTGTACTCTATTATTGCCTCACATTCCATCTCTTGTGAAAATATATTTGATTGGCTTTTCTGCAGGTTGTTTGCCAGGACTTTCCAAGACCTCCACTAGAAAACACAATAAACTTTTTGGAAGCTGGACAACTATCTTCATTTTTCAGAAACAGTGAAC
+
BABCCFFFFFFFGGGGGGGGGGHHHHHHHHHHHHHHHHHHHHHHHHHHHHHHHHGGHHIIHIHGGGGGGHHGGFGGHHHHHHHHHHHHHHHHHHHHHHHHHHHHHHHHHHHHHHHHHHHHHHHHHHHHHHHHHGHHHHHHHFHHHEGHHHHHHGHHHHHHHEHHGGHHHHGHHHHHHGFHFHHHHHHHHHHFFDGHHGG<DDDGGHHHHHGGGHBHHHHHHHHGHGHHHHGGGGFGFFGGFGGGGGGF0F:
@M03495:530:000000000-LYBTV:1:1102:5493:17932 1:N:0:TGACAGCT+CCTACGGG
GTCAGCATGTGAGCTTTGGAGTGAAATCTCTTGTCTTAAGGAATAAAGGAAAAAGATTCCGTCGGAGGCTCGGTGCTCTACAGGTTCAACCTTTGTACTCTATTATTGCCTCACATTCCATCTCTTGTGAAAATATATTTGATTGGCTTTTCTGCAGGTTGTTTGCCAGGACTTTCCAAGACCTCCACTAGAAAACACAATAAACTTTTTGGAAGCTGGACAACTATCTTCATTTTTCAGAAACAGTGAAC
+
BBBBBFFFFFFDGGGGGGGGGGHHHHHHHHHHHHHHHHHHHHHHHHHHGHHHHHGGHHHHHHHGGGGGGHGGGGGGFHHHHHHHHHHHHHHHHHHGHHHGHGHHGHHHHHHHHHHHHHHHEHHHHHHHHGGGHGFFHHHHHHHHHHFHHHHHHHHHHHCGHDHHGHHHHEEHHFGHHHFGFHHHHHHHHFHHEGGHHGC=DFHGHFHGHHGGGHFAHHBGHHHFHBFGHFFGGGGGGGGGGGGGGGBGGG9
@M03495:530:000000000-LYBTV:1:1102:8134:17950 1:N:0:TGACAGCT+CCTACGGG
GTCAGCATGTGAGCTTTGGATTAGTAAATTCGTTGACGACAGAAGGAGCAAGATAACGACCACAGGGAGGGTGGTTTATCAACGGCAAAATATAGATCGGAAGAGCACACGTCTGAACTCCAGTCACTGACAGCTATCTCGTATGCCGTCTTCTGCTTGAAAAAAAAAAAAACCCGAGCCAGTAAAACTACTGACACTCGATAACTTAAATAATGCAGTATGCGTACTGAAACAGAAGAAGCAACTGCGCG
+
CCCCDFFFFFFFGGGGGGGGGGHHHHHHHHHGHHHHHGGGGGHHHHHHHHHHHHHHHGGGGGHHHHGGGGGEFGGFHHGHHHHGGGGGHHHHHHHHHHHGGGGHGHHHHHGHHHGHHHHHHHHHHHHHHHHHHHHGFCGHHFEHHHGGDGHGHHHHHHHHHFFFGGG@F<-<...---9-/.01111:0101010000/9./..01<01111<1:<111:1119<.-.110<0//:000//<0/.</0.--
@M03495:530:000000000-LYBTV:1:1102:14923:17993 1:N:0:TGACAGCT+CCTACGGG
GTCAGCATGTGAGCTTTGGAATTAGTAAATTCGTTGACGACAGAAGGAGCAAGATAACGACCACAGGGAGGCTGGTTTATCAACGGCAAAATATAGATCGGAAGAGCACACGTCTGAACTCCAGTCACTGACAGCTATCTCGTATGCCGTCTTCTGCTTGAAAAAAAAAAAAAAAATGTATATAATAGATCGCGAGCTAATAAGCACTGATGGTATTATAGTGAGATAGTAGACGTATAAAGTACAATCTT
+
CCDDCFFFFFFFGGGGGGGGGGHHHHHHHHHHGHHHHHGGGGGHHHHHHHHHHHHHHHGGGGGHHHHGGGGGHHGHHHHHHHHHGGGGGHHHHHHHHHHHGGGGHHHHHHHGHHHGHHHHHHHHHHHHGHHHHHHHHHGHHHGGHHHHGFGHGHHHHGHHHGHHHGFG@E;;;-;-.0;000000000000..----.00000000/:/000000000:000000000::0000..900:00:0000:000
@M03495:530:000000000-LYBTV:1:1102:21497:18017 1:N:0:TGACAGCT+CCTACTGG
GTCAGCATGTGAGCTTTGGATGGTTCTGGTTTATCAACGGCAAAATATAGATCGGAAGAGCACACGTCTGAACTCCAGTCACTGACAGCTATCTCGTATGCCGTCTTCTGCTTGAAAAAAAAAAATAAATAAGTAGACTTGAGCGAAGTGCTAGTCGATTAATCAATGAAAGCACGTCTACAATTGACAAAAGCAGTTAGCAGGTGATGATACCAGCTTACATGTGCACGCGCGTTAGATATGAGCTGTGA
+
DCCDDFFFFFFFGGGGGGGGGGGHHHHHHHHHHHHHHHGGGGGHHHHHHHHHHHGGGGHHHHHHHGGHHGHHHHHHHHHHHHHHHHHHHHHHHHHHGGHHHHGGGHGHHHHHHHHHHGHGGGDF<02@22>22>=?11?11111//>-.111=1>1...1.11110=1=11=/0/-.:/.:101101111/./.0/111<110..01111111000.<0101<111110.<-----..<11<111010</1
@M03495:530:000000000-LYBTV:1:1102:22347:18038 1:N:0:TGACAGCT+CCTACGGG
GTCAGCATGTGAGCTTTGGAATTAGTAAATTCGTTGACGACAGAAGGAGCAAGATAACGACCACAGGGAGGGTGGTTTATCAACGGCAAAATATAGATCGGAAGAGCACACGTCTGAACTCCAGTCACTGACAGCTATCTCGTATGCCGTCTTCTGCTTGAAAAAAAAAAAAATCCTGAACAAGTCATGTTACATCTTACGAGAGTCTAGGTAAACACATATATGCTTGCTGTGATCTTTACACTGTGTAC
+
AAACCFFFFFFFGGGGGGGGGGHHHGHHHHHHGHHHHHGGGGGHHHHHHHHHHHHHHHGGGGGHHHHGGGGGEGGGGHHHHHHHGGGGGHHHHHHHHHHHGGGGHHGHHHHGHHHGHHHHHHHHHFHH2FFHHGHHHFFHHHGGHHGHGFGHGHHHHHHHFGEHFGCGG-;@-.00000000//;00000;000000090..9.-00;000000090..0000000000.000/0;0000000000:00;0
@M03495:530:000000000-LYBTV:1:1102:17388:18041 1:N:0:TGACAGCT+CCTACGGG
GTCAGCATGTGAGCTTTGGACTCCTGACTGGTTTATCAACGGCAAAATATAGATCGGAAGAGCACACGTCTGAACTCCAGTCACTGACAGCTATCTCGTATGCCGTCTTCTGCTTGAAAAAAAAAAAAAAACATCCTCACTTACTACTGTACACGTTACTACTTCTACAATAAATAACAGTTCCAATACGCACGTATAGGTACAAGGTCATAAGAGGACAACGCAGACGTGTCCGCTGTGTATATAACATA
+
DDDDDFFFFFFFGGGGGGGGGGHHHHHHHHHHHHHHHHHHGGGGGHHHHHHHHHHHGGGGHHHHHHHGHHHGHHHHHHHHHHHHHHHHHHHHHHFHHHGGHHHHGGGHGHHGHHHHHHHHHGGG@D<>/<-.<11>1<1.0000=00000=000.../.000000:0000<000:00000000000000...--</00<0000000.:00<:0000.../..-----.-..:/<.-.-</<0000000:<0
@M03495:530:000000000-LYBTV:1:1102:17448:18050 1:N:0:TGACAGCT+CCTACGGG
GTCAGCATGTGAGCTTTGGAGTGAAATCTCTTGTCTTAAGGAATAAAGGAAAAAGATTCCGTCGGAGGCTCGGTGCTCTACAGGTTCAACCTTTGTACTCTATTATTGCCTCACATTCCATCTCTTGTGAAAATATATTTGATTGGCTTTTCTGCAGGTTGTTTGCCAGGACTTTCCAAGACCTCCACTAGAAAACACAATAAACTTTTTGGAAGCTGGACAACTATCTTCATTTTTCAGAAACAGTGAAC
+
CBCCCFFFFFFFGGGGGGGGGGHHHHHHHHHHHHHHHHHHHHHHHHHHHHHHHHGGHHHHHHHGGGGGGHHGGGGGHHHHHHHHHHHHHHHHHHHGHHHHHHHHGHHHHHHHHHHHHHHHHHHHHHHHHHHHHHHHHHHHHHGHHHHHHHHHHHHHEFGHHGHHFHHHGEHHHHHHHHHHGGHGHHHHHHHBFGGHHHECFDDDDGHHHHGGFFHHHHHGGHHHHHHHHHGGGGGGGGHGBBFFFBB<BF0
@M03495:530:000000000-LYBTV:1:1102:12825:18056 1:N:0:TGACAGCT+CCTACGGG
GTCAGCATGTGAGCTTTGGAATTAGTAAATTCGTTGACGACAGAAGGAGCAAGATAACGACCACAGGGAGGGTGGTTTATCAACGGCAAAATATAGATCGGAAGAGCACACGTCTGAACTCCAGTCACTGACAGCTATCTCGTATGCCGTCTTCTGCTTGAAAAAAAAAAAAAATACACCACGACGTTACGGCACATCAAAGCGAGATACACATATCAACACTCGCAGGCCCGTCCACTCAGTATATAAAC
+
BACCCFFFFFFFGGGGGGGGGGHHHGGHHHHHGHHHHHGGGGGHHHHHGHHGFHHHHHGGGGGHHHHGFEGG?FFGGGHGHHHGGGGGGHHGHHHHHHGHGGGGFHHHHHHGHHHGHHFFHHHFFGHFHHHHHHHHHFCGHHGCHHHGFEGHGHHHHHHHHFHBGD@FGA@--9.0000;...:---./...---/:////:/..9-.//////9/9////.//.;-99..:-9.../////;////////
@M03495:530:000000000-LYBTV:1:1102:16097:18081 1:N:0:TGACAGCT+CCTACGGG
GTCAGCATGTGAGCTTTGGAGTGAAATCTCTTGTCTTAAGGAATAAAGGAAAAAGATTCCGTCGGAGGCTCGGTGCTCTACAGGTTCAACCTTTGTACTCTATTATTGCCTCACATTCCATCTCTTGTGAAAATATATTTGATTGGCTTTTCTGCAGGTTGTTTGCCAGGAACAGGTCGTGATTGCTGGAGCAGGTATGATATAATTCTAGGATTTGACAGATGAATAATTTACATATATATCTAACTTTT
+
CBCCDFFFFFFFGGGGGGGGGGHHHHHHHHHHHHHHHHHHHHHHHHHHHHHHHHGGHIHIHIHGGGGGGHHGGGGGHHHHHHHHHHHHHHHHHHHHHHHHHHHHHHHHHHHHGHHHHHHHHHHHHHHHHHHGHGGHHHHHHHHHHHHHHHHHHHHGHHHHHEHHHGHHGHHHHHHHHHGGGHHHHHHHHGHHGHE<GHG<HHHFHHHHHHGHHHHHHHHHGHHHG:CGCGHHHHBGFGGGGGGGGGGFGG1
@M03495:530:000000000-LYBTV:1:1102:15646:18087 1:N:0:TGACAGCT+CCTACGGG
GTCAGCATGTGAGCTTTGGAGTGAAATCTCTTGTCTTAAGGAATAAAGGAAAAAGATTCCGTCGGAGGCTCGGTGCTCTACAGGTTCAACCTTTGTACTCTATTATTGCCTCACATTCCATCTCTTGTGAAAATATATTTGATTGGCTTTTCTGCAGGTTGTTTGCCAGGACTTTCCAAGACCTCCACTAGAAAACACAATAAACTTTTTGGAAGCTGGACAACTATCTTCATTTTTCAGAAACAGTGAAC
+
BABCCFFFFFFFGGGGGGGGGGHHHHHHHHHHHHHHHHHHHHHHHHHHHHHHHGGGHHHHHHHGGGGGGHHGGGGGHHHHHHHHHHHHHGHHHHHHHHHHHHHHGHHHHHHHHHHHGHHHHHHHHGHHHHHHHHHHGHHHHHHHFFFHAGHHGGHHHHGGHEHHHGHHGGHHGHHHBHGFHHHFHHHGHHHBFFHHGHH<GGHBGHHHHHGGFHFFHFHHHGAGGHHHHHGGGGBFFGGGGGBFFGFGGG9
@M03495:530:000000000-LYBTV:1:1102:20946:18089 1:N:0:TGACAGCT+CCTACGGG
GTCAGCATGTGAGCTTTGGTCCAGCCTGAGTCCTCTGGTTTATCAACGGCAAAATATAGATCGGAAGAGCACACGTCTGAACTCCAGTCACTGACAGCTATCTCGTATGCCGTCTTCTGCTTGAAAAAAACATACTACCTCGGCTGGAACCGCCACACCCCATGGAAGGGGCTGGAGTTGGTTGGGAGTATGCATCATAGTGGGAGCACCTCCTACAAACCGCAGCCGCAGAGTCAAGCACCCGTCTTCCA
+
>1>1>B11D133111A3GGAGFECBFBGC0BFGA1AB11BBBAFDDAEG?/ABFDDEGFF2DF?//FFHGG0AGEHHGFHGCDGH1GHHFHHGFH11/1B20120?>GGBEE>EG/FF1FFF1F1BG</@//1B<12101<//?F//01?FA/<@.0>C.<<///<0/..---:...;/0/;::--..;/0090;00900;0.C.E...;/;A//////----9--;---;9-B///:/-------9-//9
@M03495:530:000000000-LYBTV:1:1102:13279:18096 1:N:0:TGACAGCT+CCTACGGG
GTCAGCATGTGAGCTTTGGAGTGAAATCTCTTGTCTTAAGGAATAAAGGAAAAAGATTCCGTCGGAGGCTCGGTGCTCTACAGGTTCAACCTTTGTACTCTATTATTGCCTCACATTCCATCTCTTGTGAAAATATATTTGATTGGCTTTTCTGCAGGTTGTTTGCCAGGACTTTCCAAGACCTCCACTAGAAAACACAATAAACTTTTTGGAAGCTGGACAACTATCTTCATTTTTCAGAAACAGTGAAC
+
BABBBFFFFDFFGGGGGGGGGGHGHGGHHHHHHHHHHHHHHHHHHHGHHHHHHHGGHHHHGHHGGGGGGHHGGEEGGHHHHHHGHHHHHGHHHHHHHHHHHHHHHHHGHHHHHHHHHGHHHHHHGHHGHHHHHHHHHHHHHHHHHGGFHHHHHHHGHHEHHEGHHHGHHEHHHHHHHH1GHHHHHHHHHHGGGHGHHHHGHHGFFHHHGHGFEGFHHHGFHFHEHHHHGGBBFFBFFFFGEFGFGGBBCF0
@M03495:530:000000000-LYBTV:1:1102:25273:18096 1:N:0:TGACAGCT+CCTACGGG
GTCAGCATGTGAGCTTTGGAGTGAAATCTCTTGTCTTAAGGAATAAAGGAAAAAGATTCCGTCGGAGGCTCGGTGCTCTACAGGTTCAACCTTTGTACTCTATTATTGCCTCACATTCCATCTCTTGTGAAAATATATTTGATTGGCTTTTCTGCAGGTTGTTTGCCAGGAGGTCGTGATTGCTGGAGCAGGTATGATATAATTCTAGGATTTGACAGATGAATAATTTACATATATATCTAACTTTGATA
+
CCCDCFFFFFFFGGGGGGGGGGHHHHHHHHHHHHHHHHFHHHHHHHHHHHHHHHGGHIHIHHHGGGGGGHHGGEGGHHHHHHHHHGHHHHHGHHHHHHHHHHHHHHHHHHHHHHHHHHHHHHHHHHHFHHHHHHHHHHHHGGHHHHHHHHHHHHHEHFHHHFHHHGGEGHGGGGHGGGHHHHHHHHHHHGGG<DDGHBHHHHHFHHGHHEHFHHGGEGCGHH<GGGHHHGGGHHHGGGGGFFGFFGBBBF0
@M03495:530:000000000-LYBTV:1:1102:22768:18107 1:N:0:TGACAGCT+CCTACGGG
GTCAGCATGTGAGCTTTGGAGTGAAATCTCTTGTCTTAAGGAATAAAGGAAAAAGATTCCGTCGGAGGCTCGGTGCTCTACAGGTTCAACCTTTGTACTCTATTATTGCCTCACATTCCATCTCTTGTGAAAATATATTTGATTGGCTTTTCTGCAGGTTGTTTGCCAAGACTTTCCAAGACCTCCACTAGAAAACACAATAAACTTTTTGGAAGCTGGACAACTATCTTCATTTTTCAGAAACAGTGAAC
+
AAABBFFFFBDFGGGGGGGGGFHHHHHHHHHGHHHHHHGHHFHHHHHGHHHHHHGGHHHHFHHGGGEECHHGGGFGHHHHHHHHGGGHEHFFFGHGFFFBHHHHBHHHHHHHHEHFHHHHHHHHGHFHHHFFHFHHHFFHHGHHGHHHGFGHHHHHHHHHCBG@GFGHFEHHGDFHHHFGHHHHHHHHHGHGGFGGH0.<DD<<<GFHHGCGGHHGHHH.CGHEFCCHFFHGGGCFFGGG09FFGG090;9
@M03495:530:000000000-LYBTV:1:1102:27790:18112 1:N:0:TGACAGCT+CCTACGGG
GTCAGCATGTGAGCTTTGGATGGTTCTGGTTTATCAACGGCAAAATATAGATCGGAAGAGCACACGTCTGAACTCCAGTCACTGACAGCTATCTCGTATGCCGTCTTCTGCTTGAAAAAAAAAAAAATAACTAAACATATCTAACAATTATGTTAATTTCTTTTAATAACTACGACACGTTACTCAATCAGATTTGTTGTACACATATAATTGAGATTAGTATGAGTTAGTTATATCGCGTGACTGCATTG
+
BBBBBFFFFDFFEFCGGGGGFGGHHHHHHHHHHHFHHHFGGGFHGHFHHGHFGEGGGGHHFHHHFF1BGGHF3GHHBFFFGHGHEHHFHED43@GH1EGGGDEFGHGEFF4FGH?3FHG////<///0<1111111?111>11>11111111>=>1=0<0=0=0<0=0<00=<<D.--.;./.<00/00;00009;CB./0000;;0900;0000.;000000000999/;//;9/9..-;-;A/////;/
@M03495:530:000000000-LYBTV:1:1102:7185:18116 1:N:0:TGACAGCT+CCTACGGG
GTCAGCATGTGAGCTTTGGAGTGAAATCTCTTGTCTTAAGGAATAAAGGAAAAAGATTCCGTCGGAGGCTCGGTGCTCTACAGGTTCAACCTTTGTACTCTATTATTGCCTCACATTCCATCTCTTGTGAAAATATATTTGATTGGCTTTTCTGCAGGTTGTTTGCCAGGACTTTCCAAGACCTCCACTAGAAAACACAATAAACTTTTTGGAAGCTGGACAACTATCTTCATTTTTCAGAAACAGTGAAC
+
CBCCDFFFFFFFGGGGGGGGGGHHHHHHHHHHHHHHHHHHHHHHHHHHHHHHHHGGHIIHHHHGGGGGGHHGGGGGHHHHHHHFHHHHHHHHHHHHHHGHHHHHHHHHHHHHHHHGHHHGHHHHHHHHHHHHHHHFHHHHHHHHHGHFHHGHHHHHGGFHHEHHHHHHFHHHGHHHHHFHFFFGHHGHHHGFGGHHHHG<DFDGDGHHHHGGFHHGHHHHHFGEHHHHHHFFGGGGGGGEGFGGGGFFBF:
@M03495:530:000000000-LYBTV:1:1102:22852:18138 1:N:0:TGACAGCT+CCTACGGG
GTCAGCATGTGAGCTTTGGAGGGCAAGAAGTGGTTGTGACATTGCATGGCAGCTAGAGCCAACTGGTTTATCAACGGCAAAATATAGATCGGAAGAGCACACGTCTGAACTCCAGTCACTGACAGCTATCTCGTATGCCGTCTTCTGCTTGAAAAAAAATAATTTTTACCTGATAATCCAGAATTACAAACGATAAAACCGGTCCTCAAGAAATACAGAAAGGATTTTATTTTTTATTCAGTGTTACAGTA
+
AAABBFFFFFFFGGGGGGGGGGGGGFGHHHGHHHGGGGHHHHHHHHHGEFHGGHHHHGHHFHGHGFGGHHBFGFHGGGG?GHHFHHHHHHGF1?FGFHHHHFGHHHGGFHFFFCGGHHFGHHHHHGHD42BFGCEFFGHCA@CFFFFHHHGF21FCD?F0>111111.<<=0/000=0<000<=DG0;0:.:::CEBC0:-----000:90//0;0090//9./90:;;0;9//9:/9/////:////::/
@M03495:530:000000000-LYBTV:1:1102:4774:18161 1:N:0:TGACAGCT+CCTACGGG
GTCAGCATGTGAGCTTTGGTTTATCAACGGCAAAATATAGATCGGAAGAGCACACGTCTGAACTCCAGTCACTGACAGCTATCTCGTATGCCGTCTTCTGCTTGAAAAAAAAAAAGAGTAAATAATTGGATTAATTACTACAGTTTATGTTGTTGATCAACTCTGAATAAAGATGACGCACATGAGAATCAAACAGTATGATGATCGGATATCAAGAGGAATCACAAATATAAGAGTACTATGTTCATCTA
+
AAAAAFFFFFFFGGGGGGGGGGHHHHHGGGGGGHHGHHFHHHHHGGGGHHFHHHHGHHFGHHHHHHHHHFHHHHHHFFHFHHFBGHFFFHGFFEEHCGHHHHHHEGHGFEEFE////2@@@@222222222<?F1111111111111111=1<.011111011<1110000000000.<---00;0;:00000;:/00:0000000.....009000.../000/00900000;F////////:/:///:/
@M03495:530:000000000-LYBTV:1:1102:16313:18161 1:N:0:TGACAGCT+CCTACGGG
GTCAGCATGTGAGCTTTGGAGTGAAATCTCTTGTCTTAAGGAATAAAGGAAAAAGATTCCGTCGGAGGCTCGGTGCTCTACAGGTTCAACCTTTGTACTCTATTATTGCCTCACATTCCATCTCTTGTGAAAATATATTTGATTGGCTTTTCTGCAGGTTGTTTGCCAGGACTTTCCAAGACCTCCACTAGAAAACACAATAAACTTTTTGGAAGCTGGACAACTATCTTCATTTTTCAGAAACAGTGAAC
+
CBCCDFFFFFFFGGGGGGGGGGHHHHHHHHHHHHHHHHHHHHHHHHHHHHHHHHGGHIHHHIHGGGGGGHHGGGGGHHHHHHHHHHHHHHHHHHHHGHHHHHHHHHHHGHHHHHHHHHHHHHHHHHHHHEHHBGHHHHHHHHHHHHHHHHHHHHHHFHHHHGHHHHHHGGHHHHHHHHHHFHHHHHGHHHHHGGHHHHFCGHHGDBGGHHGGEHFEHH:GHGGHHHHHHHGFGGFGGGGGGGGGGFFGFG0
@M03495:530:000000000-LYBTV:1:1102:13358:18184 1:N:0:TGACAGCT+CCTACGGG
GTCAGCATGTGAGCTTTGGAATTAGTAATTCGTTGACGACAGAAGGAGCAAGATAACGACCACAGGGAGGGTGGTTTATCAACGGCAAAATATAGATCGGAAGAGCACACGTCTGAACTCCAGTCACTGACAGCTATCTCGTATGCCGTCTTCTGCTTGAAAAAAAAAAAAAAAATAAAATAACGTGTGAGCCTGCGTGATAATATTAGAGAACAACGTAGACAATGACTGTATAAAAAAATGGATGCTAA
+
DDDDDFFFFFFFGGGGGGGGGGHHHHHHHHHGHHHHHGGGGGHHHHHHHHHHHHHHHGGGGGHHHHGGGGGEFFEGHHHHHHHGGGGGHGHHHHHHHHHGGGGHHHGHHHGHHHGHHHGHHHHHHHHHHHHHHHHHHCHHGFGHHGHGGCHGHHHHHHHH1FGHGFCCC-:;--;.000:00:;.:./.:00;/..9..9/00;0000000000//.-9...0:/;00000:0:0000;--.000::/00:
@M03495:530:000000000-LYBTV:1:1102:13816:18187 1:N:0:TGACAGCT+CCTACGGG
GTCAGCATGTGAGCTTTGGTCCGCCTGAGTCCCTGGTTTACAACGGCAAAATATAGATCGGAAGAGCACACGTCTGAACTCCAGTCACTGACAGCTATCTCGTATGCCGTCTTCTGCTTGAAAAAAAAAAACAATGTCCACGCACCGCAGGGTAGGTCGGGAGGCTGGGTTGGATCAGCTGACCACCTCTGTACATGGTACAGAAACATATGACCTATATCGCTCGGTGTGTGCGCTGCCGCTCACAATCA
+
AAAAAFFFFFFFGGGGGGGGGGGGGGHGFHHHGHHGGGHHHHFHGGGFGHHHHHHHFGHHEFFGHHGHHHHGHHHGHGHHGHHFHHHHHFHHHHHHGHEGGHEFFFHHGEEFGHGHHHGH0CBGBCCB/B////1111111..<---<----/<<.00------;;.9./.--00:.;0;/0/9/.9..//;;/;//.///////////9///////://;....--;...../.---9.--;-:F///9/
@M03495:530:000000000-LYBTV:1:1102:12966:18192 1:N:0:TGACAGCT+CCTACGGG
GTCAGCATGTGAGCTTTGGTTTATCAACGGCAAAATATAGATCGGAAGAGCACACGTCTGAACTCCAGTCACTGACAGCTATCTCGTATGCCGTCTTCTGCTTGAAAAAAAAAAAAAAAAACATACACTAAACATCAATACCATAAATTCATTTGCATAATGCAGGACCTAAGGAGAACTGTGCTGTGCTAGCAATTGTAACTCGCGATGAACTGACTATGCAACTGATTGCTGGTACTCATGATCTCTAT
+
CBCCCFFFFFFFGGGGGGGGGGHHHHHHGGGGGHHHHHHHHHHHGGGGHHHHHHHGHHHGHHHHHHHHHHHHHHHHHHHHHHHHHHFFHHHHGGGHGHHHHHHHHHHHHGGGGC><<///-..1=F1<100<010<<01=000100=111<111111111111<1.:../00//0...0101<1111/1111001000:11111.---<.:11100011110110//01110110<11<111111111111
@M03495:530:000000000-LYBTV:1:1102:22539:18194 1:N:0:TGACAGCT+CCTACGGG
GTCAGCATGTGAGCTTTGGTGGATGTGGAATGTGTGCGATCCATGAGCATCATCCAGACCTGGTTTATCAACGGCAAAATATAGATCGGAAGAGCACACGTCTGAACTCCAGTCACTGACAGCTATCTCGTATGCCGTCTTCTGCTTGAAAAAAAAAAAAAATAAGAACTACGACCTGCGCGGCGTAGATTGGACGGTCTGTTGAGAGCCACCGAACCGAGGAGCACAGGTCTTGACTGTCGTTGACCACC
+
CBCCCFFFFFFFGGGGGGGGGGHHHHHHHHHHGGDGHGEHGGHHHHHHHHHHHHHHHHGHHHHAFGHHHHHHGGGEGHHHHHHHHHHHGGGGFGHHHHHGGGHGHHHHHHGHHHHHHFHHHHHHHHHHHHGGHHHHGEGHFFHHGHGHFGF@FCE/E-@---.0=000/000:..-./.--9-:-9--.00;.00--.9./000:0.0..;/..---------....//.000000090;:.;./.000..
@M03495:530:000000000-LYBTV:1:1102:26925:18214 1:N:0:TGACAGCT+CCTACGGG
GTCAGCATGTGAGCTTTGGAGACTGGTTTATCAACGGCAAAATATAGATCGGAAGAGCACACGTCTGAATCCAGTCACTGACAGCTATCTCGTATGCCGTCTTCTGCTTGAAAAAAAAAAACTAAAAAGAAACACACAATTATATTGTAGAATCTCGGAACAACTAAGGTGTAAGCACTCTCACGTATAGCGACCTCTCACGAGAGTAGATTCTGTGGTCAAGCGTTACAGACTCTCTGTACGACATGAGG
+
CCBCCFFFFFFFGGGGGGGGGGGHHHHHHHHHHHHGGGGGHHHHHHHHHHHGGGGHHHHHHHGHHHGHHHHHGHHHHHHHHHHHHHHHHHHHGGHHHHGGGHGHHHHGHFEGHHHGGGGBD/22222@//?111?////111>11>1=<=111>110...-//.0000/00:0<<0:/0/0000.</00<0-<--.00/00..-.9000000000<0/<00000<9..<000.000:00000...-.000/
@M03495:530:000000000-LYBTV:1:1102:15516:18231 1:N:0:TGACAGCT+CCTACGGG
GTCAGCATGTGAGCTTTGGTTTATCAACGGCAAAATATAGATCGGAAGAGCACACGTCTGAACTCCAGTCACTGACAGCTATCTCGTATGCCGTCTTCTGCTTGAAAAAAAAAAAAGTAGAAGCGTCGCGCTGGCGGGCATTCCCGAAGCCGACAGAATTCGGGCCGAGAAGACTCCCACTGGGGGCTTAACAGCTAGCGTCCTGATCACTCTTTCTGGCCTTGTGGCTATTCACTGCAAGTCTCTACTAC
+
AAABAFFFFBDFFGGGGFGEGGGFGFDHGGCGGHFHGFEFHHHHGDFGHFGHHFFGGGGFHHFHHGHEFFGHHFFHDGE@F@3FGFEEHHFFGF@1FGFHHFFGB@33BEE/E/>B/@222222<//</-----C<--9-9FF00..---.---9-/:///..9-----9.///9//:.:9/..;--;.//;/;.////-..9.//;9//////;/////;///;/.9.///;://9//////9//9;;B/
@M03495:530:000000000-LYBTV:1:1102:18842:18250 1:N:0:TGACAGCT+CCTACGGG
GTCAGCATGTGAGCTTTGGAGGGCAAGAAGTGGTTGTGACATTGCTATGGCAGCTAACAGGGAGGGTGGTTTATCAACGGCAAAATATAGATCGGAAGAGCACACGTCTGAACTCCAGTCACTGACAGCTATCTCGTATGCCGTCTTCTGCTTGAAAAAAAAAAAAAAAGATTAATCGTGTGCATTCACGATCACATCTGGTCAAATTCACGAAGTGATGTATGCACATAGTGAGATAGGATGAGCATGTC
+
BBBCCFFFFFFFGGGGGGGGGGGGGGGHHHFGHGGGGGHHHHHHHHHHHHHHGGHHHHHHHGGGGGBFGEFHHHHHHHGGGGGHHHHHHHHHHHGGGGHHHHHHHGHHHGHHHHHHHHHHHHHHHHHHHHHHFHHHGGHHHHGGGHGHHHHHHHGHHHHGGGCA<-9--..011:119<...1:11111<<.../0B01111110111111<.99.0<1111111:011<111<0:111/01<0000<01<
@M03495:530:000000000-LYBTV:1:1102:8003:18284 1:N:0:TGACAGCT+CCTACGGG
GTCAGCATGTGAGCTTTGGAGACTGGTTTATCAACGGCAAAATATAGATCGGAAGAGCACACGTCTGAACTCCAGTCACTGACAGCTATCTCGTATGCCGTCTTCTGCTTGAAAAAAAAAACACAAAACTACACTCGAGAGATAGAATAAGTATACAACAACAATGAACGCGAAGTCAAGCTCACACAATACCGAATCATGACACATACACTGTCACTATCGTGCTCGAGAGATAGATCAACATAGACAGA
+
CCCDEFFFFFFFGGGGGGGGGGGHHHHHHHHHHHHGGGGGHHHHHHHHHHHGGGGHHHHHHHGGHHGHGHHHHHHHHHHHHHHHHHHHHGHHHGGHHHHGGGHGHHHHHHHHHHHHGFGDC/?0?/0=02222011/?///?111111111=1111111..<..<0111..----<111:0000:00..:1:0..-<.1:1100:/0:000:0<1111111./...199..-.111<1100/0/<1101//
@M03495:530:000000000-LYBTV:1:1102:25424:18318 1:N:0:TGACAGCT+CCTACGGC
GTCAGCATGTGAGCTTTGGAGACTGGTTTATCAACGGCAAAATATAGATCGGAAGAGCACACGTCTGAACTCCAGTCACTGACAGCTATCTCGTATGCCGTCTTCTGCTTGAAAAAAAAAAAAAATAAAGTGTAAGAGAAATAGCAGAATCAGACGGAGTCATACATTACGAGTGTGATGCTGTTGGCTCTGAAGCAGTCGACGACATGGTATGATGAGTGCTGGGTAGATTAATGAGGGAGTAGTGTAGT
+
CCDCDFFFFFFFGGGGGGGGGGGHHHHHHHHHHHHGGGGGHHHHHHHHHHHGGGGGHHHHHHGHHHGHHHHHHHHHHHHHHHHHHHHHHGHHHGGHHHHGGGHGHHGHHHHHHHHHGGGFF<<>/0111111111<110111111=10/1110<0-..../111101111.<.<.:<<111:1<<0.000<011000/<0..----<.0/11<011110101110./1.111111:11/..../1:/1111
@M03495:530:000000000-LYBTV:1:1102:10653:18323 1:N:0:TGACAGCT+CCTACGGG
GTCAGCATGTGAGCTTTGGAGGGCAAGAAGTGGTTGTGACATTGCTATGGCAGCTAGAGCCATGGTTTATCAACGGCAAAATATAGATCGGAAGAGCACACGTCTGAACTCCAGTCACTGACAGCTATCTCGTATGCCGTCTTCTGCTTGAAAAAAAAAAACAATAGTACATGAGTGCATCATGTATCATTGTAACAAGATGGTACTATGTATAATGAGATTGCATACTACGGTGTAGTCATGTAACAGTA
+
CCCDDFFFFFFFGGGGGGGGGGGGGGGHHHFGHFFGGGHHHHHHHHHHHHHHGGHHHHHHHHHHHGHHHHHHHHGGGGGHHHHHHHHHHHGGGGHGHHHHHGHHHGHHHHHHHHHHHHHHHHHHHHHHFHHHGGHHHHGGGHGHHHHHHHHHHHHGGGGGE...0<111111100101111<:111<111111:11:0//0100111111111111111:110011:0111..:.<<1111111<111011
@M03495:530:000000000-LYBTV:1:1102:28017:18343 1:N:0:TGACAGCT+CCTACGGG
GTCAGCATGTGAGCTTTGGAGTCCCTGGTTTACAACGGCAAAATATAGATCGGAAGAGCACACGTCTGAACTCCAGTCACTGACAGCTATCTCGTATGCCGTCTTCTGCTTGAAAAAAAAAAAAAACACGGATGCAGCAATTCTCACACATTCCTTATTTTGGTGCCACAATGATTCATACACAGCACACTCATAGTTCTCTCCTCTTCCCAGGTCGTCCACGGTGGTGTTTGAATTGCGGGCACCGTATT
+
CCCCCFFFFFFFGGGGGGGGGGHHHHHHHHHHHHHHGGGGGHGHHHHHHHHHGFGGHHEHHHHGHHHGHHHHHHGHGHHHGHHHHHGHHHFHHHFGHHHHGEEHGHGHHHHHGGHHHGCCC</<////=.-->-01FCAG0<0000000.0000000<0;00-::0/00..0009000;9;009../:/;///90009000;:/0/0000/00.00--..90.-.......//0000;0.;---.9-;..0
@M03495:530:000000000-LYBTV:1:1102:11634:18384 1:N:0:TGACAGCT+CCTACGGG
GTCAGCATGTGAGCTTTGGAGTGAAATCTCTTGTCTTAAGGAATAAAGGAAAAAGATTCCGTCGGAGGCTCGGTGCTCTACAGGTTCAACCTTTGTACTCTATTATTGCCTCACATTCCATCTCTTGTGAAAATATATTTGATTGGCTTTTCTGCAGGTTGTTTGCCAGGACTTTCCAAGACCTCCACTAGAAAACACAATAAACTTTTTGGAAGCTGGACAACTATCTTCATTTTTCAGAAACAGTGAAC
+
BABCCFFFFFFFGGGGGGGGGGHHHHHHHHHHHHHHHHHHHGHHHHHHHHHHGHGGGHIHHIHGGGGGGHHGGGGGHHHHHHHGHHHHHHHHHHGGHHHGHHHHHHHHGHHHHHHHHHHHHHHHGHHHHHHGHGHHHHHHHHHHHEHEHHGGHHHHHHHHHCGHHHHHHFHHHGHHHGHHFHHGHHGHGHH1G1FGHH<<GH0DDFHHHHGGHEBEHHHHHHGHHHGHHGGBFFBFGGGFCFEFGGFGFG0
@M03495:530:000000000-LYBTV:1:1102:17963:18389 1:N:0:TGACAGCT+CCTACGGG
GTCAGCATGTGAGCTTTGGACTGGTTTATCAACGGCAAAATATAGATCGGAAGAGCACACGTCTGAACTCCAGTCACTGACAGCTATCTCGTATGCCGTCTTCTGCTTGAAAAAAAAAAATAACTATCCTTTTTTTCTCTTCTTTCTAATTTTTTCTTCTATCTTCTTCTTTTGTCATTCATTTTATTATCCTTCCTTTATCTCTTCATCTTTCTTCTGCATACTATGTGCTGTCTCTCACCTTATTCTTT
+
CBBCCFFFFFFFGGGGGGGGGGHGHHHHHHHHHGGGGGHHHHHHHHHHHGGGGHHHHHHHGHHHGHHHHHHHHHHHHHHHHHHHHHHHHHHGGHHHHGGGHGGHHHHHHGHFFCEEE//>022@2222222221</0<><<1>1111<111111-=000<0=0000<000:;00/0000000000:;;0C00000/090000900900;0;0000000;000000;09000;000;00000.:00090000
@M03495:530:000000000-LYBTV:1:1102:4527:18390 1:N:0:TGACAGCT+CCTACGGG
GTCAGCATGTGAGCTTTGGAGTGAAATCTCTTGTCTTAAGGAATAAAGGAAAAAGATTCCGTCGGAGGCTCGGTGCTCTACAGGTTCAACCTTTGTACTCTATTATTGCCTCACATTCCATCTCTTGTGAAAATATATTTGATTGGCTTTTCTGCAGGTTGTTTGCCAGGACTTTCCAAGACCTCCACTAGAAAACACAATAAACTTTTTGGAAGCTGGACAACTATCTTCATTTTTCAGAAACAGTGAAC
+
CCCDCFFFFFFFGGGGGGGGGFHHHHHHHHHHHHHHHHGGHHHHHHHHHHHHHHGGHIHIHIHGGGGGGHHGGFGGHHHHHHHHHHHHBHHHHHGHHHHHHFHHGHHHHHHHHHHHHHHHHHHHHGHHHFHGHFHHHHHHHHHHHHHHHHHHHHHHHGHHFEGHHHHGHHEHHHHHGFGHGHHFHHHHHHHHHGHGHH<<GHHGGHFHHHGFHGHHFFFHHFFEHHHHGHGGGGFGGGGGGGGGFGFB0C0
@M03495:530:000000000-LYBTV:1:1102:9994:18391 1:N:0:TGACAGCT+CCTACGGG
GTCAGCATGTGAGCTTTGGTCCAGCCTGAGTCCTCTGGTTTATCAACGGCAAAATATAGATCGGAAGAGCACACGTCTGAACTCCAGTCACTGACAGCTATCTCGTATGCCGTCTTCTGCTTGAAAAAAAAAAACTGATAGTACGAACCATGCGTCTCCCTGCAGTCGCGTAAGTCTTTGAATAATGTCGGACGACAATGATCGACACTCGATGACCAATTTTACTCCTTCGCGTACAAAGAGCCGACGAC
+
BABBCFFFFFFFGGGGGGGGGGHHHGHHHHHHHHHHHHFGHHHHHHHGCFGEHHHHHHHHHHHGGGGHHGHHFFEHHHGHHHHHGHHHHHHHHHHHHGHHH3FGHFGHHFHGGG0EGHHEHHF0BG3?E@<//>/111111<@1//.--0><1..<./0/<0.</0/.---:..;<00000;900;;00.-:;-----//9/;..9.;//..///;/:.:////9;////:..-;:-.///9//.-9----
@M03495:530:000000000-LYBTV:1:1102:19211:18398 1:N:0:TGACAGCT+CCTACGGG
GTCAGCATGTGAGCTTTGGAATTAGTAAATTCGTTGACGACAGAAGGAGCAAGATAACGACCACAGGGAGGGTGGTTTATCAACGGCAAAATATAGATCGGAAGAGCACACGTCTGAACTCCAGTCACTGACAGCTATCTCGTATGCCGTCTTCTGCTTGAAAAAAAAAACACAATAGTAGATAAAGCATAGTGGGACCGCAGGACATCTAATGATCTGCGCATGAACACACAGCAGAACCTGTGCTAGGA
+
CCDDDFFFFFFFGGGGGGGGGGHHHHHHHHHHGHHHHHGGGGGHHHHHHHHHHHHHHHGGGGGHHHHGGGGGEGGGGHHHHHHHGGGGGHHHHHHHHHHHGGGGHHHHHHHGFHHGHHHHHHHFHHHHHHGHHHHGHFBGGHFGHHGGGEGHGHHGHHHHFGGHHGGGGF.:...01<:1:111111101<<1:.....-----../00<1111::111<---..0<11/.....::///./.101111<0
@M03495:530:000000000-LYBTV:1:1102:14009:18404 1:N:0:TGACAGCT+CCTACGGG
GTCAGCATGTGAGCTTTGGTGCCGCCCTGGTTTATCAACGGCAAAATATAGATCGGAAGAGCACACGTCTGAACTCCAGTCACTGACAGCTATCTCGTATGCCGTCTTCTGCTTGAAAAAAAAAAAAAAAAAGTAAACAATAAGAGTATATGTAGTAAAGCTACAATGTGATCTTCAAACACATGCTGAGACTTATATCGTTCACAGCAGAACAGTATATATAGCTAAGTGTTCAGAGATCAATCAACTCA
+
DCDEEFFFFFFFGGGGGGGGGGHGGGGGHHGHHHHHHHHGGGGGHHHHHHHHHHHGGGGHHHHHHHGHHHGHHHHHHHHHHHHHHHHHHHHHHHHHHGGHHHHGFGHGHHHHHHHHHHHHGGGGB/>---<<.<=11<1.010110111111111111<11010<01011<111111110.:.000111.100:11111./..0111.<./:///::11111:<11:10111111110/<000:100/100
@M03495:530:000000000-LYBTV:1:1102:22942:18409 1:N:0:TGACAGCT+CCTACGGG
GTCAGCATGTGAGCTTTGGAATTAGTAAATTCGTTGACGACAGAAGGAGCAAGATAACGACCACAGGGAGGGTGGTTTATCAACGGCAAAATATAGATCGGAAGAGCACACGTCTGAACTCCAGTCACTGACAGCTATCTCGTATGCCGTCTTCTGCTTGAAAAAAAAAAAATGAAGATGATAATATGATGACAACACATGTGGATGACGTACTACAGTCAGAAGTCATGTGTCAGAGAACAGAGTACTGT
+
CCCCDFFFFFFFGGGGGGGGGGHHHHHHHHHHGHHHHHGGGGGHHHHHHHHHHHHHHHGGGGGHHHHGGGGGEFGGGHHHHHHHGGGGGHHHHHHHHHHHGGGGHHHHHHHGHHHGHHHHHHHHGHHHHHHHHHHHHGFHHHGGHHGHGGGHGHHHGHHHHHHHFFGGE@?-.0:11111:11111111<11001....0011000000....9110010011<01<111<11<111:/00//</11111<
@M03495:530:000000000-LYBTV:1:1102:27768:18413 1:N:0:TGACAGCT+CCTACGGG
GTCAGCATGTGAGCTTTGGAGTGAAATCTCTTGTCTTAAGGAATAAAGGAAAAAGATTCCGTCGGAGGCTCGGTGCTCTACAGGTTCAACCTTTGTACTCTATTATTGCCTCACATTCCATCTCTTGTGAAAATATATTTGATTGGCTTTTCTGCAGGTTGTTTGCCAGGAATCAAGCTCCCAAAGTATTCCCTCTTCGAGCAGGTCGTGATTGCTGGAGCAGGTATGATATAATTCTAGGATTTGACAGA
+
CBCCCFFFFFFFGGGGGGGGGGHHGGFHHHHHHHHHHGFHHHHHHHGFHHHHHGGGFHFHHIGGGGGFGGHGGGGGHHHHHGHHHHFHGHGHHHHHHGHHHHHHHGHHHHHHHHGHHHHHHHGHHHGHGGFHHHEFHHHHHBHFHHEHHHHHHHHHHHHHHGHHGHGHHEHHHHFFHHHHEGHHFC<GFDDFHGFHGGC<<.<GA.<A;D/CBGFGHE.CGEHH;00:0;CFFFEF9FFBCFFGBB0CFF/
@M03495:530:000000000-LYBTV:1:1102:4765:18420 1:N:0:TGACAGCT+CCTACGGG
GTCAGCATGTGAGCTTTGGAGGACAGAGGAGCAAATAACGACCACAGGGAGGGTGGTTTATCAACGGCAAAATATAGATCGGAAGAGCACACGTCTGAACTCCAGTCACTGACAGCTATCTCGTATGCCGTCTTCTGCTTGAAAAAAAAAACAAAGTTCAATACGATACTGTAGACTACAGCATGTGTCACATCGAGTCTACATCACAATTCGTTACATGATCAACATATTTACATATATTGCTCCAATTG
+
BABCCFFFFFFFGGGGGGGGGGGHHGHHGHGHHHHHHHHGGGGGHHHHGGGGGAFEEGHHHHHHHGGGGGHHHHHHHHHHHGFGGHHHHHHHGHHHGHGHHHHHHHHHHHHHHHHHHGHHHHHGGHHGHGGGHGHGHHHHH0FDFEFDF-@...</0000<0;0:;..-:0;000000/000/000000000;:;/.:/;090000000000.//9.00000000;0:00:000:000000000000:0:9
@M03495:530:000000000-LYBTV:1:1102:14929:18434 1:N:0:TGACAGCT+CCTACGGG
GTCAGCATGTGAGCTTTGGAGTGAAATCTCTTGTCTTAAGGAATAAAGGAAAAAGATTCCGTCGGAGGCTCGGTGCTCTACAGGTTCAACCTTTGTACTCTATTATTGCCTCACATTCCATCTCTTGTGAAAATATATTTGATTGGCTTTTCTGCAGGTTGTTTGCCAGGACTTTCCAAGACCTCCACTAGAAAACACAATAAACTTTTTGGAAGCTGGACAACTATCTTCATTTTTCAGAAACAGTGAAC
+
CCCDDFFFFFFFGGGGGGGGGGHHHHHHHHHHHHHHHHHHHHHHHHHHHHHHHHGGHHIHHIHGGGGGGHHGGGGGHHHHHHHHHHHHHHHHHHHHHHHHHHHHHHHHHHHHHHHHHHHHHHHGHHHHHHHGHGHHHHHGHHHHHHHHHHHHHHHHHHHHHGHHGHHHHHHHGHHGHGDHHHHHHHGHHHHGGFGHHHEEGHHHGHHHHHFGFHBHHHGGHHHHHHHHHHGGGGGGGGGHGGFGGGCFFF0
@M03495:530:000000000-LYBTV:1:1102:15804:18456 1:N:0:TGACAGCT+CCTACGGG
GTCAGCATGTGAGCTTTGGATGGTTCTGGTTTATCAACGCAAAATATAGATCGGAAGAGCACACGTCTGAACTCCAGTCACTGACAGCTATCTCGTATGCCGTCTTCTGCTTGAAAAAAAAAAAAAAAAGATATAGTATATACGGAACAGTTAATCTGTGTGTCCACAAAAGTGCTAACATGTCGCGCAGTGATCACTGCAGGTGAATTGTAGATTACAGATAGTTAGCGATCGAATTCAGATCACGAATA
+
DCDDDFFFFFFFGGGGGGGGGGGHHHHHHHHHHHHHHHGGGGGHHHHHHHHHHGGGGHHHHHHHGHHHGHHHHHHHHGHHHHHHHHHHHHHBGHHGGHHHHGGGHGHHHHHHGHGHHHGGGG<<>>>/<..111111111000....-//=0000;00:00..00000.../000;00/000:;.:----.00000/0;000..:0000:0:0:;0:00000000;000-99.-.::.0000000/.....
@M03495:530:000000000-LYBTV:1:1102:28291:18457 1:N:0:TGACAGCT+CCTACGGG
GTCAGCATGTGAGCTTTGGTCCAGCCTGAGTCCCTGGTTTATCAACGGCAAAATATAGATCGGAAGAGCACACGTCTGAACTCCAGTCACTGACAGCTATCTCGTATGCCGTCTTCTGCTTGAAAAAAAAAAAAAAGAATGATCCAACACCCGTGTTATGTCAGGCGTGGCATGCCGATGGTTCATGAAGGTACGATAAAATACTCATCTGTGAAACGAGCGTACCGCAACTCACGCTAAGACCTGCTGCC
+
BBBCCFFFFFFFGGGGGGGGGGHHHGHHHHGHHHHHHHHGHHHHHHGGGGGHHHHHHHHHHHGEFGGFHHHHHGHHHGHHHHHHHHHHHHHHHHHHHHHH3GHHGGHHHHGFFHGHHBGHEBBGGFCECFBCC>/-.<0111111000....<..:.111111://-.-9-/0.00---..0=101<11100<1.....11100101<BB11111:0...<-<.-..----/000.<..9000/0/.000.
@M03495:530:000000000-LYBTV:1:1102:17719:18491 1:N:0:TGACAGCT+CCTACGGG
GTCAGCATGTGAGCTTTGGAATTAGTAAATTCGTTGACGACAGAAGGAGCAAGATAACGACCACAGGGAGGGTGGTTTATCAACGGCAAAATATAGATCGGAAGAGCACACGTCTGAACTCCAGTCACTGACAGCTATCTCGTATGCCGTCTTCTGCTTGAAAAAAAAACATAAGACCACACCGCTATTAATCCGAGGCCTACACATTATGTTCACACAACTCCTGCGTCTACATTGCCAGCGATTATCTC
+
BBBBBFFFFFFFGGGGGGGFGGHHHHHHGHHHGGHHHHGGGGGHHHHHHHHHHHHHHHGGGGGHHHEGFGGGGGGEGHHHHGHHGGGGGHHGHHHHHHHHGGGFEGGHHHHGHHHGHGHHHHHHHHHHHHEHFHHHFGFHHHFGHHHHGGFFGHHHHHHGGCGDGCC-;.;0;00;0/9...9-9-9.000000..---.9/././///////;////9..//////-.-;.////;////.--...;/9/
@M03495:530:000000000-LYBTV:1:1102:17288:18492 1:N:0:TGACAGCT+CCTACGGG
GTCAGCATGTGAGCTTTGGAGTGAAATCTCTTGTCTTAAGGAATAAAGGAAAAAGATTCCGTCGGAGGCTCGGTGCTCTACAGGTTCAACCTTTGTACTCTATTATTGCCTCACATTCCATCTCTTGTGAAAATATATTTGATTGGCTTTTCTGCAGGTTGTTTGCCAGGACTTTCCAAGACCTCCACTAGAAAACACAATAAACTTTTTGGAAGCTGGACAACTATCTTCATTTTTCAGAAACAGTGAAC
+
BAABBFFFFFFFGGGGGGGGGGHGGHHHHHHHHGFHGHHGHHHHHHGFFHHHHHGGHHHHHHHGGGGGGGHGGEFGHHHHHHHHHHHHHHHHHHHHHFHHHHHHGHHHHHHHHGHHHHHHHHHHHHHHHHHGGFFGHHHHHHHHHGHHHHHHHHHHHHGHHEGHHHHHHHHHHGHHHHHHHHHHHHHHHFHDFGHHEHGEGGFG<GHHHHGGHGHHHHHHHHHHHHGHHHFCFFFFBFGGBFFGGFFGBF9
@M03495:530:000000000-LYBTV:1:1102:29331:18512 1:N:0:TGACAGCT+CCTACGGG
GTCAGCATGTGAGCTTTGATTTTTTTTTCAGGATTAGCTGGTTTATCAACGGCAAAATATAGATCGGAAGAGCACACGTCTGAACTCCAGTCACTGACAGCTATCTCGTATGCCGTCTTCTGCTTGAAAAAAAAAAAGAAAACTAAGTCCATACTCGGATAATACGGATAAATGATATGTTAAATGTTTATTGGAAGCTTACCAAACTCAAATTAACTATCCGGCCTATCCAGTTAATGTTCATGTACCTT
+
AAACBFFBFFFFGGGGGGGGGGHHGGGGHHGHHGHHHHFGHHFGHHGFFHGGGGGHGHHHGGFHHHDGGGFGGHHFHGBGHGHHGHHFGEFGFHFHHFHFHGHHFFGHGFHEGHG/BF/GFH?FFF0FBFFFFC/--..0>//000/000=00/00.....000;.....00000000;;C009B00090000000/.0000900..0909//////://;/.---.///B////9///////////////
@M03495:530:000000000-LYBTV:1:1102:17569:18534 1:N:0:TGACAGCT+CCTACGGG
GTCAGCATGTGAGCTTTGGAGTGAAATCTCTTGTCTTAAGGAATAAAGGAAAAAGATTCCGTCGGAGGCTCGGTGCTCTACAGGTTCAACCTTTGTACTCTATTATTGCCTCACATTCCATCTCTTGTGAAAATATATTTGATTGGCTTTTCTGCAGGTTGTTTGCCAGGACTTTCCAAGACCTCCACTAGAAAACACAATAAACTTTTTGGAAGCTGGACAACTATCTTCATTTTTCAGAAACAGTGAAC
+
CBCCCFFFFFFFGGGGGGGGGGHHHHHHHHHHHHHHHHHHHHHHHHHHHHHHHHGGHHHIHHHGGGGGGHHGGGGGHHHHHHHHHHHHHHHHHHHHHHHHHHHHHHHHGGHHHHHHHHHGHHHHHHHHHHHHHGHHHHHHHHHHHHHHHHHHHHHHHHGHHGHHHHHHHEGEHHHHGHFHEHHHHGHHHHHHFGGHEHGCGGGFDGHHHHGGGHHHHHGHGH.CGGFHHHGGGGGGGFFG0F0BBF9BBB0
@M03495:530:000000000-LYBTV:1:1102:27105:18540 1:N:0:TGACAGCT+CCTACGGG
GTCAGCATGTGAGCTTTGGAAGTAGCTGGTTTATCAACGGCAAAATATAGATCGGAAGAGCACACGTCTGAACTCCAGTCACTGACAGCTACCTCGTATGCCGGCTTTTGCTTGAAAAAAAATTAGGCCCCGCTTCAACCAGTAACACCCGATTCGACTTCCTTTGATCTAACATCAATTTCAGTTAATACTCCTTTTAGTTGTCATTATGATGCGTCCTATACACGGTCACATTTCTCTTACAGTGTTAA
+
A>AAA11D1BFF1GFGB111B1BE3F3E0AA01D3EGG?EE0EG011FGABBEGGFEG0B0BFFGE0FF/B21D@G1@F@F1D11FB1F1F10BF?>/0>GE///>E0>1F111>11BG@//0B1B111////</?111?//111111..>--.0.<<..0<0=<0000000:;C000<CG00000;00:000/00000/;900000000000;0-.--.000900;----/:9;//////9///99////
@M03495:530:000000000-LYBTV:1:1102:14140:18543 1:N:0:TGACAGCT+CCTACGGG
GTCAGCATGTGAGCTTTGGAGTGAAATCTCTTGTCTTAAGGAATAAAGGAAAAAGATTCCGTCGGAGGCTCGGTGCTCTACAGGTTCAACCTTTGTACTCTATTATTGCCTCACATTCCATCTCTTGTGAAAATATATTTGATTGGCTTTTCTGCAGGTTGTTTGCCAGGACTTTCCAAGACCTCCACTAGAAAACACAATAAACTTTTTGGAAGCTGGACAACTATCTTCATTTTTCAGAAACAGTGAAC
+
CCCCCFFFFFFFGGGGGGGGGGHHHHHHHHHHHHHHHHHHHHHHHHHHHHHHHHGGHHIHHHHGGGGGGHHGGEGGHHHHHHHHHHHHHHHGHHHHHHHHHHHHHHHHHHHHHHHHHHHHHHHHHHHHHHHHHGHGHHHHHHHHGGGHHHGHHHGHHHHHHGGHHGFHFGGHHHGFHGFHFHHHFHGHHHHHHGHHHHE<DDFDDFHHGGGGHHFHGHCGGFHFFGHHHHFFGGGGGGGGFFFFFGFFFG0
@M03495:530:000000000-LYBTV:1:1102:27746:18560 1:N:0:TGACAGCT+CCTACGGG
GTCAGCATGTGAGCTTTGGAGTGAAATCTCTTGTCTTAAGGAATAAAGGAAAAAGATTCCGTCGGAGGCTCGGTGCTCTACAGGTTCAACCTTTGTACTCTATTATTGCCTCACATTCCATCTCTTGTGAAAATATATTTGATTGGCTTTTCTGCAGGTTGTTTGCCAGGACTTTCCAAGACCTCCACTAGAAAACCCAATAAACTTTTTGGAAGCTGGACAACTATCTTCATTTTTCAGAAACAGTGAAC
+
BBBBBFFFFFFFGGGGGGGGGGFHCHHHHHHHHHHHHHHHHHFHHHHHHHHHHHGGHHGHGHHGGGGGGHHGGGGGGHHHEHHHHHHHFHHHHFHHHHFGHHHHHHHGHHHHHHHHHHHHEGHHHHHHGBBGGGHFHHHHHHHHFHHFFHHHGBGGHCHHHFHHHHFHFAGHHGGGHF?GE<GGHAFHHHHD1=FG..=<FFDBD0GHGFGGHH/CGG/;CCFCGGHHGFGFFFBF0/CFFBBFFG;FB00
@M03495:530:000000000-LYBTV:1:1102:11823:18560 1:N:0:TGACAGCT+CCTACGGG
GTCAGCATGTGAGCTTTGGTTTATCAACGGCAAAATATAGATCGGAAGAGCACACGTCTGAACTCCAGTCACTGACAGCTATCTCGTATGCCGTCTTCTGCTTGAAAAAAAAAAAAACAGCATCCTACACTGAGGGAATTGAGTGAAGAATAGGAGATCACAAGTAAATGAGAAGCGATGAAAAGCGTAGAGATGGGGCGGAACACAAGTGTCGAAATTGGCACTAAGATCTTCACTAGACTATGAGATTC
+
BABBBFFFFFFFGGGGGGGGGGHHHHHHGGGGGHGGHHGHHHHHGGGGEGHHHHHGHHHGHHHHGHHHHHHHHHHHHHGFHF3FGHGGHHHHGFFHGHHHGHHH1F@GFFCE<C/<>//20?1101<1<01111>.>00<11<=111=</000<D/<C<0/00.:0;0000:00//;...0090;..;.-;000;/.C.----;.9.;.9///;..../9////.///:9///9/////9///99//9///
@M03495:530:000000000-LYBTV:1:1102:28259:18579 1:N:0:TGACAGCT+CCTACGGG
GTCAGCATGTGAGCTTTGGAGTGAAATCTCTTGTCTTAAGGAATAAAGGAAAAAGATTCCGTCGGAGGCTCGGTGCTCTACAGGTTCAACCTTTGTACTCTATTATTGCCTCACATTCCATCTCTTGTGAAAATATATTTGATTGGCTTTTCTGCAGGTTGTTTGCCAGGACTTTCCAAGACCTCCACTAGAAAACACAATAAACTTTTTGGAAGCTGGACAACTATCTTCATTTTTCAGAAACAGTGAAC
+
BAABCFFFFFFFGGGGGGGGGGHHHHHHHHHHHHHHHHHHHHHHHHHHHHHHHHGGHHHHGHHGGGEGGHHGGEGGHHHHHFHHHHGHHHHHFHHHHHHHGGGHHHHGHGGHHHHHHHHGHHHHHHHHGGGHHHHHHHFHHBHHGHFHEHGHHHHGGEGHHEHHGGHEB?GEHFHHHG?GFHHHHHHHGBG1F<CGGH..00<=DGHHHFDCHHHHHFFAGH.CCFHGFHEBBCFGGGG0FFFFEFCFBB;
@M03495:530:000000000-LYBTV:1:1102:19638:18586 1:N:0:TGACAGCT+CCTACGGG
GTCAGCATGTGAGCTTTGGAGGGCAAGTTGACGACAGAAGGAGCAAGATAACGACCACAGGGAGGGTGGTTTATCAACGGCAAAATATAGATCGGAAGAGCACACGTCTGAACTCCAGTCACTGACAGCTATCTCGTATGCCGTCTTCTGCTTGAAAAAAAAAAAAGAAAATAAACACTCATCGAGTCATACTGGTCAGTAAGCTTAATAGAAGTGAGGTCTGGATAGAGACAAGAGTACATATGGACATA
+
CBCCCFFFFFFFGGGGGGGGGGGGGGGHHHHHGGGGGHHHHHGHHHHHHHHHGGGGGHHHHGFEFG>FEBFHHHHGGHGGGGGHHHHHHGHGHHGGGGHHHHHGHGHHHGHHHHHHHGHHHHHHHHHHHGFGFGHHGGHHHHGGGHGHFHHGFFFHHHFGC-C-:-..;//009000.0//000/.9/0000;00;00/0;00900000000000000.;/0//0000000///./.:0000000009000
@M03495:530:000000000-LYBTV:1:1102:7658:18589 1:N:0:TGACAGCT+CCTACGGG
GTCAGCATGTGAGCTTTGGTCCAGCCTGAGTCCTGGTTTATCAACGGCAAAATATAGATCGGAAGAGCACACGTCTGAACTCCAGTCACTGACAGCTATCTCGTATGCCGTCTTCTGCTTGAAAAAAAAAAAGAAAGAAACTGAAGAAGAGGACGCAATGAGTGCAGAGAAAACGCTACGAGGGGGAATATGGACTCTTTCGGTGCTGACCAAGTGTTAGACAGTGGACAGCGATAGTACAGTGATGTCTG
+
BABCCFFFFFFFGGGGGGGGGGHHHGHHHHHHHHHHHHHHHHHHHGGGFGHHGHHHHHHHHGGGFGHHHHHHGHHHEDFGHHHHHHHHGHHHHHHHHGG3GFHGGGHHHGGGGGHHHHHHHGGHHHGCCC////00100?<?1111=0010.<.----.0000<0<00./////;-..-.:.9:---./;000////////.-;.-///9//..///9;/////://///;.--;..://;//////////
@M03495:530:000000000-LYBTV:1:1102:10805:18593 1:N:0:TGACAGCT+CCTACGGG
GTCAGCATGTGAGCTTTGGTCCAGCCTGAGTCCTCTGGTTTATCAACGGCAAATATAGATCGGAAGAGCACACGTCTGAACTCCAGTCACTGACAGCTATCTCGTATGCCGTCTTCTGCTTGAAAAAAAAAAAAACGCCATACAGATGCAGCAGCTGGAGAGGATCAAGAAGGATCAATCTTGTATCTCAACCGGTGTGTCAGCGCCACCGGTCTATGGCCATGACGCGACTCACATGTATGCACATATGG
+
AAAABFFFFFFFFGGGGGGGGGGGHGHHFGHHHHHHHHBGHHHHHHHGGGGGHHHHHHFHHHGGGGHHHHHHHFHHHGHHHHHHFHHHHHHHFHGHHHGGGHHFFFHHGHGGGHGHHHHHGHF3BGBE/B/<///.-<->.1010000000/../<</../.:.:/.0:0//..:/.00;;;0;0000000/.----9..0;00.--;...---.////.//////..9-9-.//9//////9///9////
@M03495:530:000000000-LYBTV:1:1102:15981:18600 1:N:0:TGACAGCT+CCTACGGG
GTCAGCATGTGAGCTTTGGTCCAGCCTGAGTCCTGGTTTATCAACGGCAAAATATAGATCGGAAGAGCACACGTCTGAACTCCAGTCACTGACAGCTATCTCGTATGCCGTCTTCTGCTTGAAAAAAAAAAACAAAATAACAAATGAACCATACACTGTGCACACTGGAACTAGCTCGGGAGGGACTCACAACAACTCTCATGTGTACATCATGGCACAGCTCATACTAACGATGACACGAGCCTCAGCGC
+
DCDDDFFFFFFFGGGGGGGGGGHHHGHGFHHHHHHHHHHHHHHHHGGGGGHHHHHHHHHHHGGGFHHHHHHHGHHHGGGHHHHHHHHHHHHHHHGHHGHBGHHGGHHHHGEEHGHHHHHHHHFGGHGGG?/////001=11110111<1.011011111000<0</0/<0<000/00.--<---.../0000....:<000000000<0000:00./0:/.000:00<000..9.<000.--<-//000<-
@M03495:530:000000000-LYBTV:1:1102:4461:18610 1:N:0:TGACAGCT+CCTACGGG
GTCAGCATGTGAGCTTTGGAGTGAAATCTCTTGTCTTAAGGAATAAAGGAAAAAGATTCCGTCGGAGGCTCGGTGCTCTACAGGTTCAACCTTTGTACTCTATTATTGCCTCACATTCCATCTCTTGTGAAAATATATTTGATTGGCTTTTCTGCAGGTTGTTTGCCAGGACTTTCCAAGACCTCCACTAGAAAACACAATAAACTTTTTGGAAGCTGGACAACTATCTTCATTTTTCAGAAACAGTGAAC
+
ABCBCFFFFFFFGGGGGGGGGGHHHGHHHHHHHHHHHHFHHHHHHHHHFHFHHHGGHHIHFHHCAEGGGHHGGFGGHGHHHHHHHHFHHHHHHHFHHHHHHEHHGHHHHFHGHEHHHHGHHHHGFHHHHFFGHGHEGHGHHGHHHFFFHHHHFHGHGHCGFDEHHGFGFGHHHGFHFG1FCCGFHHFHBBGFGHHHGGHEGB<DGHHGHHFGHHHEGFCAGFGHFBHHHGGBGFFFCFFG09FFGFF0B99
@M03495:530:000000000-LYBTV:1:1102:6174:18612 1:N:0:TGACAGCT+CCTACGGG
GTCAGCATGTGAGCTTTGGAGACTGGTTTATCAACGGCAAAATATAGATCGGAAGAGCACACGTCTGAACTCCAGTCACTGACAGCTATCTCGTATGCCGTCTTCTGCTTGAAAAAAAAAAGAGGCATCAAGTACCAACTCACACTAAAATGAAAAAAACAAGCAAGACCTGCACACCGTAACAACATACAATTTGTTAGGAATTCTTTAGCTCATCAAGGACGCAGTTCTTATATCCCTTAGACACAACA
+
BAABBFFFFFFFGGGGGGGGGFGHHHDGHHHHFHHGGGEGHHGHHHHHFHGGDFGHFHHFHHGEGHEFHHHGHHGHHHFHHHHHHFHHF3FGFFEHHHHGGEHGHHHHHGGF3FHH@E<////@//<@@<FD21111?/01?1<1?01C11<<11><-<..</.<////:0/.::0..-:..900../9;;0;0909/009;B009;00;C00;000;///..-99-99//////://;;B/;///.9...
@M03495:530:000000000-LYBTV:1:1102:18836:18613 1:N:0:TGACAGCT+CCTACGGG
GTCAGCATGTGAGCTTTGGAGGGTGGTTTATCAACGGCAAAATATAGATCGGAAGAGCACACGTCTGAACTCCAGTCACTGACAGCTATCTCGTATGCCGTCTTCTGCTTGAAAAAAAAAAAACAAAGTGATAACTAAATGCCACGACAGTCAACCACGTCTACTATTACCGAGTGTCACTATCTACAGTAGACTTCCAGTCGTGGTGGATTGTATGTGTAGTAGATGAGTATCTGTCTGATTCGGCACAG
+
CCCCDFFFFFFFGGGGGGGGGGGEFGGGHHHHHHHGGGGGHHHHHHHHHHHGGGGHHHHHHHGHHHGHHHHHHHHHHHHHHHHHHHHHHFHHHGGHHHHGFGHGHHHHHHHHHHHHGGGC@>>///0011111111111>1=111---<<<0000..:.../.0<:0;000..-..00000900000;00000000000000........00/0000:09000000000000;0:0;0000:F0..---//
@M03495:530:000000000-LYBTV:1:1102:8432:18637 1:N:0:TGACAGCT+CCTACGGG
GTCAGCATGTGAGCTTTGGAGTGAAATCTCTTGTCTTAAGGAATAAAGGAAAAAGATTCCGTCGGAGGCTCGGTGCTCTACAGGTTCAACCTTTGTACTCTATTATTGCCTCACATTCCTTCTCTTGTGAAAATATATTTGATTGGCTTTTCTGCAGGTTGTTTGCCAGGACTTTCCAAGACCTCCACTAGAAAACACAATAAACTTTTTGGAAGCTGGACAACTATCTTCATTTTTCAGAAACAGTGAAC
+
AAABBFFFFFFFGGGGGGGGGGHHHHHHHHHHHHHHHHHHHHHHHHHHHHHHHHGGHHHHHHHGGGGGGHHGGGGGFHHHHHHGHHGHHHHHHHGHHHGHHHHHHHHHHHHHHHHHHHHHHHHHHHHHH4BGHGHHHHHHHFHHHGFHHHHHHHHHGHHHHDGHHGHGBGHHHGHHHF1DFFHEHFHHHHBDFFBGHHCEGFGDDGHHHHGGHHFHHF:CGHHHGHGHHGGGGFCFFFFGF0FFGGFFFB9
@M03495:530:000000000-LYBTV:1:1102:13858:18647 1:N:0:TGACAGCT+CCTACGGG
GTCAGCATGTGAGCTTTGGTCCAGCCTGAGTCCTGGTTTATCAACGGCAAAATATAGATCGGAAGAGCACACGTCTGAACTCCAGTCACTGACAGCTATCTCGTATGCCGTCTTCTGCTTGAAAAAAAAAAATAAGAAAAACAAAAAAACGTATTAAATAGAGCATAACAGAGATATCAACAATAGTGAAAGCATATGTCAGTGACCAGTAAGAGGTGCCTTTTACAGCTCACTAGTCCGAGGTCTAGTCA
+
CCCCCFFFFFFFGGGGGGGGGGHHGGHHHHHHHHHHHHHHHHHHHGGGGGHHHHHHHHHHHGGGGHHHHHHHGHHHGFHHHHHHHHHHHHHHHHHHHHHFGHHGGHHHHGGGHGHHHHHHGHEGHHGGGFC/0?=111000/=/<0F--<-<.=0=00<0<0000000000//:0000;0/0:0:0:000:0/:0C00000;0;F000.000000.;.;;000000000000:000;00..--./000000
@M03495:530:000000000-LYBTV:1:1102:23834:18697 1:N:0:TGACAGCT+CCTACGGG
GTCAGCATGTGAGCTTTGGAATTAGTAAATTCGTTGACGACAGAAGGAGCAAGATAACGACCACAGGGAGGGTGGTTTATCAACGGCAAAATATAGATCGGAAGAGCACACGTCTGAACTCCAGTCACTGACAGCTATCTCGTATGCCGTCTTCTGCTTGAAAAAAAAAAAAAAAAGGTCTGGATATAAGTCAGACGACGACTAGCACGCATCAGAGTAATAGGATCTAGCATCGTCACAGGACGTGAAGG
+
CBCCCFFFFFFFGGGGGGGGGGHHHHHHHHHHGHHHHHGGGGGHHHHHHHHHHHHHHHGGGGGHHHHGFGGGEFGEGHHHHHHHGGGGGHHGHHHHHHHHGGGGHHGGGHHGHHHGHGHHHHHHHHHHHHGHHHHHHFFHGGFGHHGHG<EHEHHHHHHHGHHHHGGGG@A<----..011//1111111<11110<9----.-0/00---.-000011111100<:011101<.....1:...-..<.10
@M03495:530:000000000-LYBTV:1:1102:7611:18728 1:N:0:TGACAGCT+CCTACGGG
GTCAGCATGTGAGCTTTGGTCCAGCCTGAGTCCTGGTTTATCAACGGCAAAATATAGATCGGAAGAGCACACGTCTGAACTCCAGTCACTGACAGCTATCTCGTATGCCGTCTTCTGCTTGAAAAAAAAAAAAACAACGATATTACAAAAGAAATTCATTATATATATATAAACAAAACATAAAAGAAGAGGACAAGCATATTCAATACTCAATAGCTTGATATCACCATACATATTGACTAATCGTATGG
+
CBCCCFFFFFFFGGGGGGGGGGHHHGHHHHGHHHHHHHHHHHHHHGGGGGHHHHHHHHHHHGGGGHHHHHHHGHHHFBFGHHHHGHHHHHHHHHHHHHHFHHHGGHHHHGGGHGHHHHHHHHGHHHFGDC<<//<...-...<111000./../00<0=0D0=000:00:000:0::...000000../0..../.../:000;00:00;:0:000000;.00:000/000/000000000000:.;.///
@M03495:530:000000000-LYBTV:1:1102:28821:18735 1:N:0:TGACAGCT+CCTACGGG
GTCAGCATGTGAGCTTTGGTCCAGCCTGAGTCCTGGTTTATCAACGGCAAAATATAGATCGGAAGAGCACACGTCTGAACTCCAGTCACTGACAGCTATCTCGTATGCCGTCTTCTGCTTGAAAAAAAAAAGAAAAACCCGCCCTCGGACACATGTCAGCAGCACATCGCGACTCCCAGTCAGTGACGCCCAACTGGTTAACCACTGTCCTTCACTGCTGCGTGTGTGGCGACTACGTATACAGACTCATT
+
A>>AAFFFFBF5FFDGGGCGFGHGGGHHFGFFGHHHGHHHHHHHHGGFEGHHGFGGG5GGFGBFEFGHHGHGGFHHE55BGHHHGHGFHHHHHHHGHFH3GGFFEFHHFEFEHGFFHHBGGB3B3B/</B///000?/////---.-..--./<<<0000=./../;:;:-;--;/.:;90000;90..9-;:.////;/////9/9//;///////////-..9..9..--;--/.9///////.;////
@M03495:530:000000000-LYBTV:1:1102:18440:18735 1:N:0:TGACAGCT+CCTACGGG
GTCAGCATGTGAGCTTTGGTCCAGCCTGAGTCCTGGTTTATCAACGGCAAAATATAGATCGGAAGAGCACACGTCTGAACTCCAGTCACTGACAGCTATCTCGTATGCCGTCTTCTGCTTGAAAAAAAAAAAAAAAAAACAAATAAAGCATCTTATATCTCTCATTACATTGAATGAGTATTTAATGCACCTCTCATTCCATCTATCATTCTTCTTTAATTCATTCTTCTCTATATGATTGTTGTTATTTA
+
CCCCDFFFFFFFGGGGGGGGGGHHHGHHHHHHHHHHHHHHHHHHHGGGGGHHHHHHHHHHHGGGGHHHHHHHGHHHGHHHHHHHHHHHHHHHHHHHHFHFHHHGGHHHHGGGHGHHGHHHHGGHHHGGCGB>//--<--...:00000000:000<0<0:00000000000000<0<0<<:00000<00://.</00<0000<00<00000000:000:0000000<0000:0<0B0:00000./.00000
@M03495:530:000000000-LYBTV:1:1102:3393:18746 1:N:0:TGACAGCT+CCTACGGG
GTCAGCATGTGAGCTTTGGTTTATCAACGGCAAAATATAGATCGGAAGAGCACACGTCTGAACTCCAGTCACTGACAGCTATCTCGTATGCCGTCTTCTGCTTGATAAAATAAAATTCAATATATTGTGAAAATATATTTGATTGACTTTTCTGCAGGCTGTTTGCCAGGACTTTCCAAGAACTCCACTAGAAAACAGAGTAACCTTTTTGGAAGATGTCAACTTATCTTCATTTTTCTGAACAAGTGAAC
+
BBBBBFFFFFFFGGGGGGGF4FCHFHDH?ECEGHHGHHHHFFHEEGGGFCEGGHG?HCCFAFHD5CFHHHHHFFFHHE1B553@@BFFFGH3EE/GFHFF4FG3A44@33433?B434?B?4F4B444?44?BFFGFEF4F44BF111B1121B12?0/<@0110F<D1///?11F<1110001111>101<110<<00/=<0000<000<-/0;.00000:00;0<0:000;;;C0/0;;0/0//;00;0
@M03495:530:000000000-LYBTV:1:1102:11314:18747 1:N:0:TGACAGCT+ACTACGGG
GTCAGCATGTGAGCTTTGGAATTAGTAAATTCGTTGACGAAGAAGGAGCAAGATAACGACCACAGGGAGGGTGGTTTATCAACGGCAAAATATAGATCGGAAGAGCACACGTCTGAACTCCAGTCACTGACAGCTATCTCGTATGCCGTCTTCTGCTTGAAAAAAAAAAACAAGCACTGAAGACAGTAGTAATTTGAAGGAAGACACATAAAGCAGCTATCGGCACTGACTGACATATACGTTATATGCCA
+
BBBCCFFFFFFFGGGGGGGGGGHHHHHHHHHHGHHHHHGGGGGHHHHHHHGHHHHHHGGGFGHHHHGGGGGEFFFGHHHHHHHGGGGGHGHHHHHHHHHGGGGHHHHHHHGBGHGHHHHHHHGHHHHGHHHHHHGEFGHHHGGHEHHGGFFGHHHHHHHHHFHGGGGGA:..;/.//0/0:00///00;000000000::./..////0000000/:/00/9----//:0000;000;00.0//.00:000
@M03495:530:000000000-LYBTV:1:1102:7762:18786 1:N:0:TGACAGCT+CCTACGGG
GTCAGCATGTGAGCTTTGGAATTAGTAAATTCGTTGACGACAGAAGGAGCAAGATAACGACCACAGGGAGGGTGGTTTATCAACGGCAAAATATAGATCGGAAGAGCACACGTCTGAACTCCAGTCACTGACAGCTATCTCGTATGCCGTCTTCTGCTTGAAAAAAAAAAAAACTAGATGACTATCAACATAAACGCACTAACTGAATAGAGCAGATGTAATGAAATGAGTGAATACCGGACTCTGGACGA
+
CCCDDFFFFFFFGGGGGGGGGGHHHHHHHHHHGHHHHHGGGGGHHHHHHHHHHHHHHHGGGGGHHHHGGGGGEFGGGHHHHHHHGGGGGHHHHHHHHHHGGGGGHHHHHHHGHHHGHHHHHHHHHHHHHFHHHHHHFHFHGHGGHHHHGFGHGHHHHHHHGGHFHGCGG<A-<.010011101<11<1/0/1<10.----00:1100110111://01<1:111111<11:<11<1<0.----/010:.--
@M03495:530:000000000-LYBTV:1:1102:12057:18797 1:N:0:TGACAGCT+CCTACGGG
GTCAGCATGTGAGCTTTGGTCCAGCCTGAGTCCTGGTTTATCAACGGCAAAATATAGATCGGAAGAGCACACGTCTGAACTCCAGTCACTGACAGCTATCTCGTATGCCGTCTTCTGCTTGAAAAAAAAAAAGGAACGAGAAAAAGGCAGCGGTGCTGGGGCTTTCCACACTGCCCGTCCACTGCGTCGAGCAACAAGGGACGCTCGAGTCCACATGCAGCTAGCTAGACATCTACAGCCAGCTCGCCGCG
+
BABABFFFFDFFGGGGGGGFGGHHHFHHGGDFGHHHHHHGHHHGHGGEGEEGGGHHFHHHHGDGFGAGHHHHGBFGFHHHHFHGHHHHHHHHHHHHGHEGHGHGGHHF3EFEHFFHHBFHC0?B3FEC/<////<00///..>00...0..<-<<-00/.-.-::0000/./<0/..-...00:0AA9---.-/9.;.....-;.9--././99//:9/;9////////;////;/9//....//.---9-
@M03495:530:000000000-LYBTV:1:1102:19731:18860 1:N:0:TGACAGCT+CCTACGGG
GTCAGCATGTGAGCTTTGGAGGGCAAGAATAACGACCACAGGGAGGGTGGTTTATCAACGGCAAAATATAGATCGGAAGAGCACACGTCTGAACTCCAGTCACTGACAGCTATCTCGTATGCCGTCTTCTGCTTGAAAAAAAAAAAAACCATATGATGTTCTTCCAACAACACACAACATCGACGTACACACATGGAACCAGGTACAGATAATAACACGTATGTGTCGCAATCGCCGGAATTATGTGAGAG
+
BABBBFFFFFFFGGGGGGGGGGGGGGGHHHHHHGFGGFHHGFFGGGGEFCAFHHHHFFHF?EFGCGHHHHFFHHHGGGGHHHHHHHGGGHEFHHHHHHHHHHHHGHGFHHHHF2FHHFDGGHHG<BGFHHFHGHH0F<GF?-CC@D-:.;.C0000;000:000000/9.:..:9..../0./---;.;//..//.///....////9:/;/:///;/.:.//////..-.;/99A----./////;:///
@M03495:530:000000000-LYBTV:1:1102:7975:18874 1:N:0:TGACAGCT+CCTACGGG
GTCAGCATGTGAGCTTTGGAGTGAAATCTCTTGTCTTAAGGAATAAAGGAAAAAGATTCCGTCGGAGGCTCGGTGCTCTACAGGTTCAACCTTTGTACTCTATTATTGCCTCACATTCCATCTCTTGTGAAAATATATTTGATTGGCTTTTCTGCAGGTTGTTTGCCAGGACTTTCCAAGACCTCCACTAGAAAACACAATAAACTTTTTGGAAGCTGGACAACTATCTTCATTTTTCAGAAACAGTGAAC
+
CCCCCFFFFFFFGGGGGGGGGGHHHHHHHHHHHHHHHHGHHGHHHHHGHHHHHHGGHHHIHHHGGGCFGHHGGGGGFHHHHHHFHHHGHHHHHHHHGHHHHHHHGHHHHHHHHHHFHHHHHHHHHHHHHFFGFGHHGHHHHFHHHHHHHHHHHHHHGHHHGDHGHHGHFHGEHHGHHFGBGHHFHHGHHGFG1DGFHF.<<GH0<GHHHHGGHGHEFHBFHHFFHHGHGHBBFFFGGGGGFFGGGGFF0B0
@M03495:530:000000000-LYBTV:1:1102:24270:18874 1:N:0:TGACAGCT+CCTACGGG
GTCAGCATGTGAGCTTTGGAATTAGTAAATTCGTTGACGACAGAAGGAGCAAGATAACGACCACAGGGAGGGTGGTTTATCAACGGCAAAATATAGATCGGAAGAGCACACGTCTGAACTCCAGTCACTGACAGCTATCTCGTATGCCGTCTTCTGCTTGAAAAAAAAAAAAGACTAAACTACACACGTAGCATCTACACTAACAACAAGCCCCAGTGTAAGCTCTCCCTCACAGGGTAGACGTCAACAAA
+
CCCCBFFFFFFFGGGGGGGGGGHHHHHHHHHHGHHHHHGGGGGHHHHHHHHHHHHHHHGGGGGHHHHGEGGGGGGGGHHGHHHHGGGGGEHGHHHHHHHHGFGGGHHHHHHGHHHGHHHHHHHHFGFHHHDGHHHHH20FGHFCHHHGGGGHGHHGHHHHG1F0CD?-C-;-../990:00099/0.-:/:.90:0;00/:/0000;.;/....;.0:900009000////..90..//.00.....;0..
@M03495:530:000000000-LYBTV:1:1102:9312:18886 1:N:0:TGACAGCT+CCTACGGG
GTCAGCATGTGAGCTTTGGAATTAGTAAATTCGTTGACGACAGAAGGAGCAAGATAACGACCACAGGGAGGGTGGTTTATCAACGGCAAAATATAGATCGGAAGAGCACACGTCTGAACTCCAGTCACTGACAGCTATCTCGTATGCCGTCTTCTGCTTGAAAAAAAAAAAAAAACAGCAAAGGACTGACATATGTCACAAACTACTACTCATAGTAACGAGCCATCGTAACGACATCTAAAGTATGAGAT
+
CCCCDFFFFFFFGGGGGGGGGGHHHHHHHHHHGHHHHHGGGGGHHHHHHHHHHHHHHHGGGGGHHHHGGGGGFGGGGHHHHHGHGGGGGHHHHHHHHHHHGGGGHHHHHHHGHGHGHHHHHHHHHHHHHHHHHHHHHHFHHHGGHHHGGGGHGHHHHHHHFHHHHGGGGC<----../</C0//:./90001:11:11110.<:10:11101::1:11:...--/<0.......--.0:11101<1111<1
@M03495:530:000000000-LYBTV:1:1102:17365:18891 1:N:0:TGACAGCT+CCTACGGG
GTCAGCATGTGAGCTTTGGAGTGAAATCTCTTGTCTTAAGGAATAAAGGAAAAAGATTCCGTCGGAGGCTCGGTGCTCTACAGGTTCAACCTTTGTACTCTATTATTGCCTCACATTCCATCTCTTGTGAAAATATATTTGATTGGCTTTTCTGCAGGTTGTTTGCCAGGACTTTCCAAGACCTCCACTAGAAAACACAATAAACTTTTTGGAAGCTGGACAACTATCTTCATTTTTCAGAAACAGTGAAC
+
AAA>AFFFFBD@EGFEDGBGGFE1FGFBGE33B1BAAFFH1F0AFG111F0A00EEFHFGH1FEE?/ECCCEEEEE1BEDFFFHHHEDGE0G1E@@2EFHHFHFHHHFFHHHEGBDFHBBDFHHGGHBFDF1<BEHHHHFHHFHGFGFCGFFGHFHFHCFG<<GFGFGFEHFHFFHD<1GHHHFFE0>G0>1>1FHAC.<<=D=DHHDGHGG/;/CCHBCCGC.C/GGBCF0BF09;/CFBFBFBB9B0CB
@M03495:530:000000000-LYBTV:1:1102:16188:18892 1:N:0:TGACAGCT+CCTACGGG
GTCAGCATGTGAGCTTTGGAGTGAAATCTCTTGTCTTAAGGAATAAAGGAAAAAGATTCCGTCGGAGGCTCGGTGCTCTACAGGTTCAACCTTTGTACTCTATTATTGCCTCACATTCCATCTCTTGTGAAAATATATTTGATTGGCTTTTCTGCAGGTTGTTTGCCAGGACTTTCCAAGACCTCCACTAGAAAACACAATAAACTTTTTGGAAGCTGGACAACTATCTTCATTTTTCAGAAACAGTGAAA
+
CCCDCFFFFFFFGGGGGGGGGGHHHHHHHHHHHHHHHHHHHHHHHHHHHHHHHHGGHHIHHIHGGGGGGHHGGGGGHHHHGHHHHHHHHHHHHHHHHHHHHHHHGHHHHHHHHHHHHHHHHHHGHHHHHFHHGGHHHHHHHHHHFFHHHGHHHGHHHEGHHFHHHFHHGCFHHHHGHHHGHHHHHHHHHHHBG><GHHA.DGD1DHHHHHGGHGHHHHHHHHHFHHHHHHGGGGGGGGGGGEFGGGFEGG1
@M03495:530:000000000-LYBTV:1:1102:15838:18914 1:N:0:TGACAGCT+CCTACGGG
GTCAGCATGTGAGCTTTGGACTCCTGACTGGTTTATCAACGGCAAAATATAGATCGGAAGAGCACACGTCTGAACTCCAGTCACTGACAGCTATCTCGTATGCCGTCTTCTGCTTGAAAAAAAAAAAAAAAAACAAGCACTATAATCGACACTGAGTTAAACAAATAATCAACATGAGATTACGAAACTATGATCAGGCTAGCTATACAAGTGTACACACACACCATAATGTGTAACAGTGAGACATGCTA
+
CCCCCFFFFFFFGGGGGGGGGGHHHHHHHHHGHHHHHHHHGGGGGHHHHHHHHHHHGGGGHHHHHHHGHHHGGHHHHHHHHHHHHHHHHHHHHHBGHHGGHHHHGGGHGHHHGHHHGHHHHGEGGCC/>/---.../.</<00000<..-:-00000<0<00:..<<0000:/0/00000000.9..-0000000000:<0.0000000<<000<B<00.....9.00:00<:0:0000000000/00000
@M03495:530:000000000-LYBTV:1:1102:3317:18929 1:N:0:TGACAGCT+CCTACGGG
GTCAGCATGTGAGCTTTGGACTCCTGACTGGTTATCAACGGCAAAATATAGATCGGAAGAGCACACGTCTGAACTCCAGTCACTGACAGCTATCTCGTATGCCGTCTTCTGCTTGAAAAAAAAAAAATCAAGTACAAAAACACATCAAAAATACATACAAAAGTAATTACTACATTCTATTACAATAAAAAAGTAAGATAAAAATCAATATTGCAACATAGTACCTATGTAATGTTAACGATATCAGAACA
+
CCCCCFFFFFFFGGGGGGGGGGGHHHHHHHHGHHHHHHHGGGGGHHHHHHHGHHHGGGGHHHHFGHGHHHGHHHHHHFHHHHHHHHHHHHHHGGHGHGGHHGHEEEHGHHHFHHGEEHHH?EDF/>C01<11?111110//>0C111111.01111=0<00</000<0000==/000;00000000000:0-.000000000;0./0000000;0;09/00;00000;0;0////////..:.-;///://
@M03495:530:000000000-LYBTV:1:1102:3537:18936 1:N:0:TGACAGCT+CCTACGGG
GTCAGCATGTGAGCTTTGGAGTGAAATCTCTTGTCTTAAGGAATAAAGGAAAAAGATTCCGTCGGAGGCTCGGTGCTCTACAGGTTCAACCTTTGTACTCTATTATTGCCTCACATTCCATCTCTTGTGAAAATATATTTGATTGGCTTTTCTGCAGGTTGTTTGCCAGGACTTTCCAAGACCTCCACTAGAAAACACAATAAACTTTTTGGAAGCTGGACAACTATCTTCATTTTTCAGAAACAGTGAAC
+
CCCDCFFFFFFFGGGGGGGGGGHHHHHHHHHHHHHHHHHHHFGHHHHHHHHHHHGGHHHHGIHGGGGGGFHGGGGGHHHHGHHHHHHHHHHHHHHHHHHBGHHHHHHHHEGHHHHHHGHHHHHHHHHHHHHGHHHHGHHHFHHHHAGHHGGGHHGFHGFFGBFHHHHHHFHGHGHGHGFGGFHGHGCFGHH1GGFHFGGCGGGGGHGGHHGGHGEAHHHFHGHHHEHFHGFEFGFGGGGGF;FFGGBBF00
@M03495:530:000000000-LYBTV:1:1102:12419:18938 1:N:0:TGACAGCT+CCTACGGG
GTCAGCATGTGAGCTTTGGAGTGAAATCTCTTGTCTTAAGGAATAAAGGAAAAAGATTCCGTCGGAGGCTCGGTGCTCTACAGGTTCAACCTTTGTACTCTATTATTGCCTCACATTCCATCTCTTGTGAAAATATATTTGATTGGCTTTTCTGCAGGTTGTTTGCCAGGACTTTCCAAGACCTCCACTAGAAAACACAATAAACTTTTTGGAAGCTGGACAACTATCTTCATTTTTCAGAAACAGTGAAC
+
BAABBFFFFFFFGGGGFGFGGFGHHHHHHGHHFHHHHHHHHHHHHHHHHHHHHHGGGHHGGHGGGGGGGEHGGEEGHHHHHHHHHHHHHGHGFGFGFHHHHGHGHHHEHHHHHHHHHHHGHGHHHGHGHHFGHFHGHHHHHFHFHHHFHHHHHHGHGHGHH<FHHHHHGHGHHHGHFFFHHHHHGHHHHHH1FGHHHGG<GHH0<GHHHHGGFHFEHHGHHGGAHFHGFHGFGFCBFGGGBF/FFGFGFF9
@M03495:530:000000000-LYBTV:1:1102:12909:18938 1:N:0:TGACAGCT+CCTACGGG
GTCAGCATGTGAGCTTTGGTCCGCCTGAGTCCCTGGTTTATCAACGGCAAAATATAGATCGGAAGAGCACACGTCTGAACTCCAGTCACTGACAGCTATCTCGTATGCCGTCTTCTGCTTGAAAAAAAAAAAAAAAACGTCTCTAGCATAATCCCGCATATCGACTACATATAGTACTTACAGATGAACATTCACACGACTGAAATGACAGTCTACTATATGACACGAACAAGAATCGATGTCAACAAGAT
+
BBBBBFFFFFFFGGGGGGGFGGGGGGHHHGHHHHHHHHHHHHFHHGGGGGHHHHHHHHHHHGEGGGHHHHHHGGHHFGFHHHHHHHGHHHHHHHHHHHHEHHFFFHHHHGGGHGHHHHHHHAGHFHGGGGGG/>---.-..//00:0;<0;0000.--.:009.-.-//000000;990;0000;00000000000/--;;./////////////////////;//.-.;-...///.;././////.../
@M03495:530:000000000-LYBTV:1:1102:3055:18945 1:N:0:TGACAGCT+CCTACGGG
GTCAGCATGTGAGCTTTGGAATTAGTAAATTTGTTGACGACAGAAGGAGCAAGATAACGACCACAGGGAGGGTGGTTTATCAACGGCAAAATATAGATCGGAAGAGCACACGTCTGAACTCCAGTCACTGACAGCTATCTCGTATGCCGTCTTCTGCTTGAAAAAAAAAAATCTGATAAAGATGAGTCAACAGCAGGTCTTAAGTGGAATCCTCGGTCGTGTCGCACTACAATACGATACAGTGAGACGCG
+
AABBBFFFFFFFGGGGGGGGGGHHHHHGHHHHHGHHHHGGGGGHHHHHHHHHHHHHHHGGGGFHHHHGGGGGGGGGGHHHHGFHGGGGGGHHHHHHGGHHGGFGFGFHGHHCHHHGFHHHHHHGGFHHHHHHHHHHGHFHGFGGHGG1CA@HFFGHFHHHFGHFF?CA@D-./0000000;00000900000/./;../;0;00;00/9//9//....--:9..;-;-9//;/:/.9;.-:///////:--
@M03495:530:000000000-LYBTV:1:1102:13089:18965 1:N:0:TGACAGCT+CCTACGGG
GTCAGCATGTGAGCTTTGGAATTAGTAAATTCGTTGATGACAGAAGGAGCAAGATAACGACCACAGGGAGGGTGGTTTATCAACGGCAAAATATAGATCGGAAGAGCACAGTCTGAACTCCAGTCACTGACAGCTATCTCGTATGCCGTCTTCTGCTTGAAAAAAAAAAAAGAAGACTGGAAGTGTACAGAAATAACGAAGAAATCCAAGCACGACGACCAGTCTATGACTGAGAACTGATCTGAATGGAT
+
CCBBCFFFFFFFGGGGGGGGFGHHHGFHGHHHGHHHHHHHHHHHHHHGHHHHHHGHHHGGGGGHHHHGFFGGEFGFGHHHHHHHGGGGGHGGHHHHHHHHGGGGGHHHHHHFHHHHHHGHHHHHHHHHHHGHHHGHHEHHFFDGHHHGECFFHFHHGGHGFGHHGGF<C--.../0/00./0/00000090900000..9.A/900000;.//-.-;----.0000;090000000000900000090000
@M03495:530:000000000-LYBTV:1:1102:24580:18974 1:N:0:TGACAGCT+CCTACGGG
GTCAGCATGTGAGCTTTGGAATTAGTAAATTCGTTGACGACAGAAGGAGCAAGATAACGACCACAGGGAGGGTGGTTTATCAACGGCAAAATATAGATCGGAAGAGCACACGTCTGAACTCCAGTCACTGACAGCTATCTCGTATGCCGTCTTCTGCTTGAAAAAAAAAAAGAGAATAAACATGATAACTCAACGAAGCGTTATTCTGACACAATCCAGCTGTACGGTAGACTGACTACGCACTACGCGGG
+
CDCDDFFFFFFFGGGGGGGGGGHHHHHHHHHHGHHHHHGGGGGHHHHHHHHHHHHHHHGGGGGHHHHGFGGGEFGGGHHHHHGHGGGGGEHGHHHHHHHHGGGGHHHHHHHGHHHGHHHHHHHHHHHHHHHHHHHHHHFFGHGGHHHHGEFHGHHGHHHHHGFFHCEGF-9..//00<1:0100<11101<00<9...<-....<1B11100/.00/00/0011<../..11100011/<<D-90:<---9
@M03495:530:000000000-LYBTV:1:1102:16687:18996 1:N:0:TGACAGCT+CCTACGGG
GTCAGCATGTGAGCTTTGGTCCAGCCTGAGTCCTGGTTTATCAACGGCAAAATATAGATCGGAAGAGCACACGTCTGAACTCCAGTCACTGACAGCTAACTCGTATGCCGTCTTCTGCTTGAAAAAAACGTCTTCTGCTTGAAAAAAAACAAAACAAATATTGTGATAGACTAGGAGTCATAATATAACAGGTAGCTGCAAATGAGCAAATAGCGATAGACGTCGTCGTACGCGTGTACAGAACTAATCAA
+
AAAAAFFFFFFFGGGGGGGA11FA000B0B1D13A01A011F2GHCGE/E0A1B22A2D1/AEF?0BGHAGF/>/BFHDGB1@GH@@B1@11@1@>1F1BGH/>/F>2BEG/0/2BF1GE101<F0<///</</2F>FDB1CGHDG//<.><000>.011<00000000=<0</<0///0:0000000000.000/;0//00000000//0000;-...00...-;--------;-9-////9-9//////
@M03495:530:000000000-LYBTV:1:1102:27449:18998 1:N:0:TGACAGCT+CCTACGGG
GTCAGCATGTGAGCTTTGGAATTAGTAAATTCGTTGACGACAGAAGGAGCAAGATAACGACCACAGGGAGGGTGGTTTATCAACGGCAAAATATAGATCGGAAGAGCACACGTCTGAACTCCAGTCACTGACAGCTATCTCGTATGCCGTCTTCTGCTTGAAAAAAAAAAACTAGACAACACCAAAGTCTCCGTGTCACTGAGTTGCGACGACTGGTCTGAAGCGCGCTGACAACGCTACACATCCGTGCG
+
BCCCCFFFFFFFGGGGGGGGGGHHHHHHHHHHGHHGHHGFGGGHHHHHHHHHHHHHHHGGGGGHHGHGGGGGEFEGFHHHGHGHGGGGGHHGHHHHHHHHGGGGHGHHHHHGHHHGHHHHGHHHHHHHHHHGHHHHFG0FFGFE00DGCA-GFHHHHHBFH1GHFEGG-EB.;;0009;....:.9/00000...9/9000090000------:..::0/0000------./00.--.;-0/000/.9..-
@M03495:530:000000000-LYBTV:1:1102:24914:19015 1:N:0:TGACAGCT+CCTACGGG
GTCAGCATGTGAGCTTTGGAATTAGTAAATTCGTTGACGACAGAAGGAGCAAGATAACGACCACAGGGAGGGTGGTTTATCAACGGCAAAATATAGATCGGAAGAGCACACGTCTGAACTCCAGTCACTGACAGCTATCTCGTATGCCGTCTTCTGCTTGAAAAAAAAAAAAAAAATTATCCTGTATCTGTGCATAGTCGACACCTAAGGTGTATAGCATGTGAGTAGTTTTATTGGTCGCACGCAGTAAC
+
BBBBBFFFFFFFGGGGGGGGGGHHHHHHHHHHGHHHHHGGGGGHHHHHHHHHGHHHHFGEEEGHHHHG1EEEFGFGGHHHHFHHGGGGEGHFGHHFHHGHGGGGHHHGHHHGHHHGHFFHHG2<FFGHHHHHHGEFBFFHHHGGHEHGGCGFFHHHHHH10CGDGGGGC:;99---.///;9////://///;9/;/9/..-.-.:////://;/////9/::/9///;////////;/---9--;;9/;/
@M03495:530:000000000-LYBTV:1:1102:26135:19019 1:N:0:TGACAGCT+CCTACGGG
GTCAGCATGTGAGCTTTGGAGTGAAATCTCTTGTCTTAAGGAATAAAGGAAAAAGATTCCGTCGGAGGCTCGGTGCTCTACAGGTTCAACCTTTGTACTCTATTATTGCCTCACATTCCATCTCTTGTGAAAATATATTTGATTGGCTTTTCTGCAGGTTGTTTGCCAGGACTTTCCAAGACCTCCACTAGAAAACACAATAAACTTTTTGGAAGCTGGACAACTATCTTCATTTTTCAGAAACAGTGAAC
+
CABCCFFFFFFFGGGGGGGGGGHHHHHHHHHHHHHHHHHHHHHHHHHHHHHHHHGGHIIHHHHEGGGGGHHGGEGGHHHHHHHHHHHHHHHHHHHHHHHHHHHHHHHHHHHHHHHHHHHHHHHHHHHHHHHHHHHHHHHHHHHHHGHGHHHHHHGHHHHHGEHHHHHHHHHHHHHHHHHHHFHHHHFHHHHHHHHHHFG=DGHGGHHHHHGGFGFEHHHHHHGHHHHHHHGGGGGGGGGGGGBFGGFGGF0
@M03495:530:000000000-LYBTV:1:1102:18211:19023 1:N:0:TGACAGCT+CCTACGGG
GTCAGCATGTGAGCTTTGGAATTAGTAAATTCGTTGACGACAGAAGGAGCAAGATAACGACCACAGGGAGGGTGGTTTATCAACGGCAAAATATAGATCGGAAGAGCACACGTCTGAACTCCAGTCACTGACAGCTATCTCGTATGCCGTCTTCTGCTTGAAAAAAAAAAAAAAACCTAGTACTGTACTGACGTACGACTAACAATGTATGACTTTAGACATAATCTGACATGATTAGACAGTATTCTTTT
+
DCCCDFFFFFFFGGGGGGGGGGHHHHHHHHHHGHHHHHGGGGGHHHHHHHHHHHHHHHGGGGGHHHHGFGGGEFGGGHHHHHHHGGGGGHHHHHHHHHHHGGGGHHHHHHHGHHHGHHHHHHHHHHHHHHHHHHHHHDBHGHGGHHHHGFGFGHGHHHHHCG1DFCGGG@---9-:./;0;;0000:00000.;9.-.:.-0000:0000;0000;000;00000000:00;0000:0000/:0:00000;
@M03495:530:000000000-LYBTV:1:1102:21570:19041 1:N:0:TGACAGCT+CCTACGGG
GTCAGCATGTGAGCTTTGGAATTAGTAAATTCGTTGACGACAGAAGGAGCAAGATAACGACCACAGGGAGGGTGGTTTATCAACGCAAAATATAGATCGGAAGAGCACACGTCTGAACTCAGTCACTGACAGCTATCTCGTATGCCGTCTTCTGCTTGAAAAAAAAAAAAAACAAAAACGACAAATCATGCACATGAAGATCACGAGCGTAGCATCTGTAAGCTACCTGATCGGTGAGATATGCAAGCAAT
+
CCCDDFFFFFFFGGGGGGGGGGHHHHHHHHHHGHHHHHGGGGGHHHHHHHHHHHHHHHGGGGGHHHHGGGGGEFGGGHHHHHHHGGGGGHHHHHHHHHHGFGGHHHHHHHGEHHGHHHHHHHFGHHHHGHHHGHHGFHHHGGHHGFG?AHGBGGFHHHF1FFGCGGG-A---9.....9-.-9@/B0011100<100111<10/..<--..-.110<11<110110/00/11......1111<1110.</0
@M03495:530:000000000-LYBTV:1:1102:19285:19061 1:N:0:TGACAGCT+CCTACGGG
GTCAGCATGTGAGCTTTGGAGTGAAATCTCTTGTCTTAAGGAATAAAGGAAAAAGATTCCGTCGGAGGCTCGGTGCTCTACAGGTTCAACCTTTGTACTCTATTATTGCCTCACATTCCATCTCTTGTGAAAATATATTTGATTGGCTTTTCTGCAGGTTGTTTGCCAGGACTTTCCAAGACCTCCACTAGAAAACACAATAAACTTTTTGGAAGCTGGACAACTATCTTCATTTTTCAGAAACAGTGAAC
+
CBCCCFFFFFFFGGGGGGGGGGHHHGHHHHHHHHHHHHHHHHHHHHHHHHHHHHGGHHHIHIHGGGGGGHHGGGGGHHHHHHHHHHGHHHHHHHHHHHHHHHHHHHHHHHHHHHHHHHHHHHHHHHHHHHHHHGHHHHHHHHHGGHGHHHHHHHHHGHHHFEHHHHHHHHEEGHHHHHGHFHHHHHGHHHHDGHHHHHHEGDG<GGFHHHGGHFHHHHHEHGHHHHHGHHGGGGGGGGHGFGGGFEBBFF<
@M03495:530:000000000-LYBTV:1:1102:2964:19072 1:N:0:TGACAGCT+CCTACGGG
GTCAGCATGTGAGCTTTGGTCCAGCCTGAGTCCCTGGTTTATCAACGGCAAAATATAGATCGGAAGAGCACACGTCTGAACTCCAGTCACTGACAGCTAGCTCGTATTCCGTCTTCTGCTTGAAAAAAAAAGATTCCACTGGGAGCTCTCGATCGATCAGCTACACCGTGTAAACAGCGGGTCAGCTGATCCCGCACAGCACACTGCGCTAGCCTGGTGTGCGGGGCCACTGCAGACGCAGGCTCCCTGTG
+
A>1AAFBFF1DFGG113EFGG1FFCFB00BDGEGFHHG1BGHFFHHC//AE0F1BDA222D/E//BAA01GGFEHH0>1@BGFH1BGFDG21GGFCG111BFDEGEH1BB0100/22B>1B101<10/<<//<@@@B21110/0/?011</?<0>..><11111<//<.../00<0<.:----:B0090;00/.;-;-9:/././00;----/9/--/;9-/99-9----////;/--9---:-9--;///
@M03495:530:000000000-LYBTV:1:1102:25755:19072 1:N:0:TGACAGCT+CCTACGGG
GTCAGCATGTGAGCTTTGGAGTGAAATCTCTTGTCTTAAGGAATAAAGGAAAAAGATTCCGTCGGAGGCTCGGTGCTCTACAGGTTCAACCTTTGTACTCTATTATTGCCTCACATTCCATCTCTTGTGAAAATATATTTGATTGGCTTTTCTGCAGGTTGTTTGCCAGGACTTTCCAAGACCTCCACTAGAAAACACAATAAACTTTTTGGAAGCTGGACAACTATCTTCATTTTTCAGAAACAGTGAAC
+
BABBCFFFFFFFGGGGGGGGGGHHHHHHHHHHHHHHHHHHHHHHHHHHHHHHHHGGHIIIHHHGGGGGGHHGGGGGHHHHHHHHHHHHHHHHHHHHHHHHHHHHHHHHHHHHHHHHHHHHHHHHHHHHHHHHHHHHHHHHHHHHHHGHHHHFHHEHHEHGHGHHHHHHGHHHHHHHHHGHHHHHHHHHHHH1FFGHG.GCGHHDFHHHHHG@GHHHHHHFHHHGHHHFFFFFGGGGGGGGGGGGGFCFGG0
@M03495:530:000000000-LYBTV:1:1102:21463:19094 1:N:0:TGACAGCT+CCTACGGG
GTCAGCATGTGAGCTTTGGAATTAGCTGGTTTATCAACGGCAAAATATAGATCGGAAGAGCACACGTCTGAACTCCAGTCACTGACAGCTATCTCGTATGCCGTCTTCTGCTTGAAAAAAAAAAAAAAAAAAATCCGTAATCAACGAATACATAAAACAGATACACAACATGATCATGTCAAAACAAGATAACAAAAACGGACTCAATCAGTATAATAAAAGTGACACATGTGTGACACTATCACATAGCT
+
CCCDDFFFFFFFGGGGGGGGGGHHHHHHHHHHHHHHHHGGGGGHHHHHHHHHHHGGGGHHHHHHHGGHHGHHHHHHHHHHHHHHHHHHHHHHFHHHFGHHHGGGGHGHHHHHHHEGHFHCGGBD<</>---<-.00.....00:/...:.00C0<:0:./:00<000<../0000:00000<00:..</<00000:...-.<--<000<0::000000<0<0000000/00:0:.0<000/<000:00000
@M03495:530:000000000-LYBTV:1:1102:9555:19094 1:N:0:TGACAGCT+CCTACGGG
GTCAGCATGTGAGCTTTGGAGTGAAATCTCTTGTCTTAAGGAATAAAGGAAAAAGATTCCGTCGGAGGCTCGGTGCTCTACAGGTTCAACCTTTGTACTCTATTATTGCCTCACATTCCATCTCTTGTGAAAATATATTTGATTGGCTTTTCTGCAGGTTGTTTGCCAGGACTTTCCAAGACCTCCACTAGAAAACACAATAAACTTTTTGGAAGCTGGACAACTATCTTCATTTTTCAGAAACAGTGAAC
+
BABCCFFFFDFFGGGGGGGGGGHHHHHHHHHHHHHHHHHHHHHHHHHHHHHHHHGGGHHHHHHGGGGGGHHGGGGGHHHHHHHHHHHHHHHHHHHHHHHHHHHHHHHHHHHHHHHHHHHHHHHHHHHHHHHHHGHHHHHHHHHHHGHHHHHHHHHHEHHHHGHHHHHHGHGHHFHHHHHHEHHGHHHHHHHBGDHGHFHCGGHHGHHHHHGGEFGHHHHFHFHHHHFHGHGGGGGGGEFGFGGGGGFFFF0
@M03495:530:000000000-LYBTV:1:1102:28182:19096 1:N:0:TGACAGCT+CCTACGGG
GTCAGCATGTGAGCTTTGGAGTGAAATCTCTTGTCTTAAGGAATAAAGGAAAAAGATTCCGTCGGAGGCTCGGTGCTCTACAGGTTCAACCTTTGTACTCTATTATTGCCTCACATTCCATCTCTTGTGAAAATATATTTGATTGGCTTTTCTGCAGGTTGTTTGCCAGGACTTTCCAAGACCTCCACTAGAAAACACAATAAACTTTTTGGAAGCTGGACAACTATCTTCATTTTTCAGAAACAGTGAAC
+
CBCCCFFFFDFFGGGGGGGGGGGHHHHHHHHHHHHHHHHGHHHHHHHHGFHHHFFGHHHHGHHGGGGGGHHCGEGCBHHGHHHGHHHHFFHHHHHGHHHGHHHHGHHHHEHHHGHHHGHHGGHHHHHHGBFGHHFHHHHHHGHFH0BG0GHHFHBHHFHHGGHHGFHHHHHHHGHHGHDGGFHFHEGHHHH1<DHFGFC<DB00<GGHGHGGBCGHGHFCGHFHH0GHHHGGGGB0CFGG0;0BBB9FFF0
@M03495:530:000000000-LYBTV:1:1102:28337:19145 1:N:0:TGACAGCT+CCTACGGG
GTCAGCATGTGAGCTTTGGAGTGAAATCTCTTGTCTTAAGGAATAAAGGAAAAAGATTCCGTCGGAGGCTCGGTGCTCTACAGGTTCAACCTTTGTACTCTATTATTGCCTCACATTCCATCTCTTGTGAAAATATATTTGATTGGCTTTTCTGCAGGTTGTTTGCCAGGACTTTCCAAGACCTCCACTAGAAAACACAATAAACTTTTTGGAAGCTGGACAACTATCTTCATTTTTCAGAAACAGTGAAC
+
@BBBBFFFFFFFGGGGGDGGBGCFHHHHHHHHHHGFHHFHHFFHHHHGFFHFFGGGHHHHGGEE?EEEEGFECED0FGHHHHHHHHHHHFHHFHHGGHHHBGHHHHFDBGFFCGGHHFGEHHHFFHHHHHHBGHHFHHGHHHFDD00F0GB2DFHFHHHHG<CHCBDGHF/?GCGHHH110GHHHFG010FG11<0C.<.<=<0<<DGGHCGFCC.0:CCC0.:;GGGHFE0CFFGGGGG09CFFFFFFG0
@M03495:530:000000000-LYBTV:1:1102:11198:19156 1:N:0:TGACAGCT+CCTACGGG
GTCAGCATGTGAGCTTTGGAATTAGTAAATTCGTTGACGACAGAAGGAGCAAGATAACGACCACAGGGAGGGTGGTTTATCAACGGCAAAATATAGATCGGAAGAGCACACGTCTGAACTCCAGTCACTGACAGCTATCTCGTATGCCGTCTTCTGCTTGAAAAAAAAAAAAAAATGCCTCATAGGAGCAGTGGTCTATCGTGGTAATAATAGTATCTGTGTGTATAAAGAGAGAGGATAGCATCAATGTG
+
CCCCCFFFFFFFGGGGGGGGGGHHHHHHHHHHGHHHHHGGGGGHHHHHHHHHHHHHHHGGGGGHHHHGFGGGFGGEGHHHHHHHGGGGGHHHHHHHHHHHGGGGHHGHHHHGHHHGHHHHHHHHHHHHHHHHHHHHHFCHHHGGHHHHGGGHGHHHHHHHHHHFFGGGG------.0<01<01<100/../<0/101111./:.<11<<11111111:1111..1111:11//.9.../001110001111
@M03495:530:000000000-LYBTV:1:1102:17385:19159 1:N:0:TGACAGCT+CCTACGGG
GTCAGCATGTGAGCTTTGGAGTGAAATCTCTTGTCTTAAGGAATAAAGGAAAAAGATTCCGTCGGAGGCTCGGTGCTCTACAGGTTCAACCTTTGTACTCTATTATTGCCTCACATTCCATCTCTTGTGAAAATATATTTGATTGGCTTTTCTGCAGGTTGTTTGCCAGGACTTTCCAAGACCTCCACTAGAAAACACAATAAACTTTTTGGAAGCTGGACAACTATCTTCATTTTTCAGAAACAGTGAAC
+
CCBCCFFFFFFFGGGGGGGGGGHHHHHHHHHHHFHHHHHHHHHHHHHHHHHHHHGGHHIHHHHGGGGGGHHGGEGGHHHHHHGHHHHHHHHHHHHHHHHHHHHHEHHHHHHHHHHHHHGHHHHGHHHHHEGHHGHHHHHHHHHHFHHHHGHGHHHHHHHGHEHHGGHHHGHHHHHHHHGHHHH1GEHHHEHFGFGHHGC<DG0<DDGHHHGGGHHHHHHHFHHEHHHHHHGGGGGGGGGGFG/;BGCFFG0
@M03495:530:000000000-LYBTV:1:1102:21039:19183 1:N:0:TGACAGCT+CCTACGGG
GTCAGCATGTGAGCTTTGGAGTGAAATCTCTTGTCTTAAGGAATAAAGGAAAAAGATTCCGTCGGAGGCTCGGTGCTCTACAGGTTCAACCTTTGTACTCTATTATTGCCTCACATTCCATCTCTTGTGAAAATATATTTGATTGGCTTTTCTGCAGGTTGTTTGCCAGGACTTTCCAAGACCTCCACTAGAAAACACAATAAACTTTTTGGAAGCTGGACAACTATCTTCATTTTTCAGAAACAGTGAAC
+
CBCCCFFFFFFFGGGGGGGGGGHHHHHHHHHHHHHHHHHHHGHHHHHHHHHHHHGGHHGGHHHGGGGGGHHGGEGCHHHHHHHHHHHHHHHHFHHHHHHHHHHHHHHHHHHHHHHHHHHHHHGHHHHHHHHHHHHHHHHHHFEHEHHGGFFFHGGHHHHHGEHHHGEHGGFGHHHHHHHHGHHFHEHHHHHDFDGFHHG<DFGGGFHGHHGGHHFEHGE.CBHGHHHHFHGEFFFGGFFGFBFFFG00BB0
@M03495:530:000000000-LYBTV:1:1102:3393:19209 1:N:0:TGACAGCT+CCTACGGG
GTCAGCATGTGAGCTTTGGAGTGAAATCTCTTGTCTTAAGGAATAAAGGAAAAAGATTCCGTCGGAGGCTCGGTGCTCTACAGGTTCAACCTTTGTACTCTATTATTGCCTCACATTCCATCTCTTGTGAAAATATATTTGATTGGCTTTTCTGCAGGTTGTTTGCCAGGACTTTCCAAGACCTCCACTAGAAAACACAATAAACTTTTTGGAAGCTGGACAACTATCTTCATTTTTCAGAAACAGTGAAC
+
BBBBBFFFFFFFGGGGGGGGGGCHHHHHHHHHGGHHHHHHHGGHHHHHHHHHHHGGHHHHEGHGGGGGGHHGGGGGFHHHGHHHHHHGHHFHHGHHHHHHHHHHHGHHHGHHHHHHHHHGFHHHGHHGHHGDGFHHHHHEFGH4DBFGHFHHFHHHGHFGHDFFHDFGEHHHHHHHHHHGEHHCGFHGGHFGHGHHHGC<DG0DBGHHHHGGFHHAFHHEHF;EHHFGHHEGGFGGGGGGEFGFFFCBBF0
@M03495:530:000000000-LYBTV:1:1102:23248:19210 1:N:0:TGACAGCT+CCTACGGG
GTCAGCATGTGAGCTTTGGAGTGAAATCTCTTGTCTTAAGGAATAAAGGAAAAAGATTCCGTCGGAGGCTCGGTGCTCTACAGGTTCAACCTTTGTACTCTATTATTGCCTCACATTCCATCTCTTGTGAAAATATATTTGATTGGCTTTTCTGCAGGTTGTTTGCCAGGACTTTCCAAGACCTCCACTAGAAAACACAATAAACTTTTTGGAAGCTGGACAACTATCTTCATTTTTCAGAAACAGTGAAC
+
BABCCFFFFFFFGGGGGGGGGGHHHHHHHHHHHHHHHHHHHHHHHHHHGHHHHHGGHIHIHIHGGGGGGHHGGGGGHHHHHHHHHHHHHHHGGHHHHHHHHHHHEHHHHHGHHHHHHHHHHHHHHHHHHHGHHGHHHHHHHFHHHHFHHHHHHHGHHHGHHDHFGGFHHHHHHHHHHHDGAGHHHHHGHGHBGGHHGHH<DDGFHHHHFHG?HHHGHHCAGFGHHFHHGHFFFGFGGGGBFFGGFGGFBF0
@M03495:530:000000000-LYBTV:1:1102:26498:19222 1:N:0:TGACAGCT+CCTACGGG
GTCAGCATGTGAGCTTTGGAGTGAAATCTCTTGTCTTAAGGAATAAAGGAAAAAGATTCCGTCGGAGGCTCGGTGCTCTACAGGTTCAACCTTTGTACTCTATTATTGCCTCACATTCCATCTCTTGTGAAAATATATTTGATTGGCTTTTCTGCAGGTTGTTTGCCAGGACTTTCCAAGACCTCCACTAGAAAACACAATAAACTTTTTGGAAGCTGGACAACTATCTTCATTTTTCAGAAACAGTGAAC
+
AAABCFFFFFFFGGGGGGGGGGHHHHHHHHHHHHHHHHHHHHHHHHHHHHHGGEGGHHHHHHHGGGGGGHHGGGGGHHHHHHGHHHHHHHHHHHHHHHHHHGHHHHHHHHHHHHGHHHHHHHHHHHHHHGHHEGHHGHHHHHHHFFHGHHHHHHHHHHHHFCHHHHFDGEGEHHHHHHDHAGHHHFHHHHF11GFHHHG<DHF0<GHGHHGGHHEHHH/.GHFCGHFF0CFBFGGGFFGGBFFGGGF00C0
@M03495:530:000000000-LYBTV:1:1102:13920:19246 1:N:0:TGACAGCT+CCTACGGG
GTCAGCATGTGAGCTTTGGTCCAGCCTGAGTCCTGGTTTATCAACGGCAAAATATAGATCGGAAGAGCACACGTCTGAACTCCAGTCACTGACAGCTATCTCGTATGCCGTCTTCTGCTTGAAAAAAAAAAAATAACAGCTGAGAGAATTCACAATACTATCGTCCAGACAAAAGTCTGTATTCAATATAGTCTTCACTATACACACTAGCCACGTACAACCAAATTTCTTACCACGACAATATACCTCGA
+
CCCDDFFFFFFFGGGGGGGGGGHHHGHHHHFHHHHHHGHHHHHHHGGGGGHHHHHHHHHHHGGGGHHHHHHHGHHHGHHHHHHHHHHHHHHHHHHHHHHFHHHGGHHHHGDGHGHHHHHHHHFHGHGGCGC@/011111011101<.1>1111111000000./...00.//;./0000:000;00;00;00;00000000000:0./;0:/0/-.;..00....00000000/00.---900:;000:..
@M03495:530:000000000-LYBTV:1:1102:28628:19248 1:N:0:TGACAGCT+CCTACGGG
GTCAGCATGTGAGCTTTGGACGACGACCACAGGGAGGGTGGTTTATCAACGGCAAAATATAGATCGGAAGAGCACACGTCTGAACTCCAGTCACTGACAGCTATCTCGTATGCCGTCTTCTGCTTGAAAAAAAAAAAGACCAAGTAGCAGCCTTGTGATCTCAACGTGCTAGCGTAATCCGTCAAAGAAATCCATGCTACACACGTTGTGCTATTCACGAATCGTAGCAATACGATGGTTGTCGCATGATT
+
CCCCCFFFFFFFGGGGGGGGGGGGGGGGGHGHHGGGGGBFEEAGHHGHHHGGGGGHHHHHFHHHHHGGGGHHHHHHHEGHHGFHHHHHHHGHHHGGHHHHHHHFFHHGGGGHFHGGGHGHHGHHHF@FHF=CDC-<<../</..000000/./00000000000/..;..;009....90.....00/./0000000;000/0.-:....0000:0009..9..:.9.00000:.;..00..:..-9.;00
@M03495:530:000000000-LYBTV:1:1102:24132:19250 1:N:0:TGACAGCT+CCTACGGG
GTCAGCATGTGAGCTTTGGAGTGAAATCTCTTGTCTTAAGGAATAAAGGAAAAAGATTCCGTCGGAGGCTCGGTGCTCTACAGGTTCAACCTTTGTACTCTATTATTGCCTCACATTCCATCTCTTGTGAAAATATATTTGATTGGCTTTTCTGCAGGTTGTTTGCCAGGACAGGTCGTGATTGCTGGAGCAGGTATGATATAATTCTAGGATTTGACAGATGAATAATTTACATATATATCTAACTTTGA
+
EDEEEFFFFFFFGGGGGGGGGGHHHHHHHHHHHHHHHHHHHHHHHHHHHHHHHHGGHIIHHIHGGGGGGHHGGFGGHHHHHHHHHHHHHHHGHHHHHHHHHHHHHHHHHHHHHHHGHHHHHHHHHHHHHHHHHHHHHHHHGFHGHHFHGHHHHHHHHHHHHEHHHGHHGHHGHGEFGFGGHHHHGHFHFFHCGHGFHHHHHHHHGHHHHHFCGHHHHHHHHHHH<CC:GFHFHGHHGGGGGGGGBFFGGG1
@M03495:530:000000000-LYBTV:1:1102:23476:19252 1:N:0:TGACAGCT+CCTACGGG
GTCAGCATGTGAGCTTTGGATGGTTCTGGTTTATAACGGCAAAATATAGATCGGAAGAGCACACGTCTGAACTCCAGTCACTGACAGCTATCTCGTATGCCGTCTTCTGCTTGAAAAAAAAAGAGAATTGGTACGAAGAAAAGGAATGTTTTTAAAGCCTCAGTAAAGAATGCGCTCAGTTCTATTCCATCCGTATGCAGTACATATCTACATAGACGACCCTCTACGTCCAGCAGAGATATGTTGCGTGC
+
BAABBFFFFFB5FCGGGGGGCGFBGFGHHHHHHHGHHGGEFGEFHHHHFHHHHGDFE1GHFGHFEBAFFHFHHGHEF@FGGHHHHHHHHEHHFGHFA??DGEEEFGB4BFEHEFE?F0</EB//2BF2>2222@/FH?/<0F0A0?F1D?GG.<111<<G011>=1110.0=0..-../;0;0000;000C.;...:000009;090;C0000;009CA?-A/./0;..:9.//;./9.////////-9..
@M03495:530:000000000-LYBTV:1:1102:14198:19255 1:N:0:TGACAGCT+CCTACGGG
GTCAGCATGTGAGCTTTGGAATTAGTAAATTCGTTGACGACAGAAGGAGCAAGTAACGACCACAGGGAGGGTGGTTTATCAACGGCAAAATATAGATCGGAAGAGCACACGTCTGAACTCCAGTCACTGACAGCTATCTCGTATGCCGTCTTCTGCTTGAAAAAAAAAAAAAGATCAACAGCACCTAATAGCACAAATCGCCACTCACAAATAGATGTAGAGTAACTGCAGTTGAATCATCGGACACTGAG
+
DDDDDFFFFFFFGGGGGGGGGGHHHHHHHHHHGHHHHHGGGGGHHHHHHHHHHHHHHGGGGGHHGHGGGGGEFGFGHHHHHHHGGGGGHHHHHHHHHHHGGGGHHHHHHHGHHHGHHHHHHHHHHHHHHHHHHHHHHHHHHGGHHHHGGGHGHHGGHHHHHGHHGGG-E@<9..0000/0<.<.9/00000000/:.00.....0</000.0<0:00<00::000:000:0000000<0000..-<<0000
@M03495:530:000000000-LYBTV:1:1102:8201:19270 1:N:0:TGACAGCT+CCTACGGG
GTCAGCATGTGAGCTTTGGTCCAGCCTGAGTCCTGGTTTATCAACGGCAAAATATAGAACGGAAGAGCAAAAGTCTGAACTCCAGTCACTGACAGCTATCTCGTATGCCGGCTTTTGCTTGGAAAAAAAAAAATATCAACGCATAAGTGTAACACTCCACATCTAATCGACAAATCATATCACGCTGTACGGCTGGTCCACGTGTGCCTTATCTTGGCTGTCTGTCGCTGTCTACAGGATTGGATCATGTA
+
CABCCFFFFFFFGGGGGGGGGGHHHGHHHHHHH54F3FH3555D32AA2AGH33555553AB1F111A3332ABB5DDD355B3@53334BF333133434411?334D////>33334D3/B3GHHG?D/</0?111=0/--..1111<1<110<//0/<<0=0000.<-.;:00:0;000:..;.9;0..-9-./0090.../;00000;00900/0.:00009.....0:09;0/.00/.000.;000
@M03495:530:000000000-LYBTV:1:1102:24263:19272 1:N:0:TGACAGCT+CCTACGGG
GTCAGCATGTGAGCTTTGGACTCCTGACTGGTTTATCAACGGCAAAATATAGATCGGAAGAGCACACGTCTGAACTCCAGTCACTGACAGCTATCTCGTATGCCGTCTTCTGCTTGAAAAAAAAAAAACAAACAACACACCTCGATGAGGCGTCCGCGTGCAGTCGTGTTGTATCTTAGGTAACACACTAATTTACCATGGATGACGCGAAGTATTGGTCAGGACAGTATACGGTCGAATCGATATGTCAT
+
CCCDDFFFFFFFGGGGGGGGGGHHHHHHHHHHHHHHHHHHGGGGGHHHHHHHHHHHGGGGHHHHHHHGHHHGHHHHHHHHHHHHHHHHHHHHHHEGHHGGGHHHGGGHGHHEFGHHG3GHHGGGCF/<///0/0//=/...00..0111/.-.-------:<1<0.<....:11111110111:10..//01<1110111/01000..----<1111011<//09/.01111../.--<0...<.-1:111
@M03495:530:000000000-LYBTV:1:1102:19273:19275 1:N:0:TGACAGCT+CCTACGGG
GTCAGCATGTGAGCTTTGGATGGTTCTGGTTTATCAACGGCAAAATATAGATCGGAAGAGCACACGTCTGAACTCCAGTCACTGACAGCTATCTCGTATGCCGTCTTCTGCTTGAAAAAAAAAAAAAAATGACCAGCCAGAAGAAAGAAGAGGGGGTGGGAACACCCAGTGTAACGGTAGAAACGGTCAGAATATGGGGGAAAACCCGAGTCGCAAGCCGGCCCCCAGTGCTTGTGATACACGACCGCTCC
+
BABBBFFFF@F5BGFGGGFGGGGGHFFHHHHAHHFEGFGFGCACHHHHFFFFHHGGFDHFBGHFHEBABFDGHHHHHHHHHHEHHHHHHFHH3B@GGGHGHHGEFHCFG4GFBBF??3?</BB///<<-01<1110<.00.///<//<.//...----99./;//..../00000.-...9;//..;...////;//..--;..9..---.:---.9..--------./9///9.//9////.-9--;--.
@M03495:530:000000000-LYBTV:1:1102:17447:19289 1:N:0:TGACAGCT+CCTACGGG
GTCAGCATGTGAGCTTTGGAATTAGTAAATTCGTTGACGACAGAAGGAGCAAGATAACGACCACAGGGAGGGTGGTTTATCAACGGCAAAATATAGATCGGAAGAGCACACGTCTGAACTCCAGTCACTGACAGCTATCTCGTATGCCGTCTTCTGCTTGAAAAAAAAAAAAGTATCTATTATACTGAGGTCACCTCGTACAACCCGTCCACCAAGATGCGCATCACCATATCCGTAGAGCATGACCACTC
+
A>AAAFFFFDF5FFGFDGFGFGHHHFGGFGFFFBGGGHGDEGGGHHHHEHHHHGHHHHGEEFGFHHFFEECGGGGEGGHGHHHHGEF?EFFFGHFHGHHHGGGE0FFHFFF@HHHGFGHHHFCF@DGFFFHCGHH2F2F<FGF/GFGHC.-GAGGBGHBHF1=DFD--:---.000;;00000000900.////00..9..;9BDD-..../...../;9-;-.-//9:9////.9.../////////.//
@M03495:530:000000000-LYBTV:1:1102:25311:19290 1:N:0:TGACAGCT+CCTACGGG
GTCAGCATGTGAGCTTTGGAGACTGGTTTATCAACGGCAAAATATAGATCGGAAGAGCACACGTCTGAACTCCAGTCACTGACAGCTATCTCGTATGCCGTCTTCTGCTTGAAAAAAAAAAAAAACAAAAAAAAGGATATCTAGAATCTAGCGCACGTTCTCTACAAACGAGACTGTGCAACACTCAGCTTCACATACTTCTAGTAAGAGAGTCCCTCCGACTCGTGTAGTTCGACTGCTAGGTAGCTGCC
+
CDCECFFFFFFFGGGGGGGGGGGHHHHHHHHHHHHGGGGGHHHHHHHHHHHGGGGHHHHHHHGGHHGHHHHHHHHHHHHHFHHHHHHHHFHHHGGHHHHGEGHGHHHHGHHCGHGHGGG@D>///<//0<.---../0<11111111<1111-----::<.1111100.<....00<11110..0//00101101100111111111110/.0<000/9.<--....9/1<11...../111.<1001<0.
@M03495:530:000000000-LYBTV:1:1102:19225:19297 1:N:0:TGACAGCT+CCTACGGG
GTCAGCATGTGAGCTTTGGAGTGAAATCTCTTGTCTTAAGGAATAAAGGAAAAAGATTCCGTCGGAGGCTCGGTGCTCTACAGGTTCAACCTTTGTACTCTATTATTGCCTCACATTCCATCTCTTGTGAAAATATATTTGATTGGCTTTTCTGCAGGTTGTTTGCCAGGACTTTCCAAGACCTCCACTAGAAAACACAATAAACTTTTTGGAAGCTGGACAACTATCTTCATTTTTCAGAAACAGTGAAC
+
CCCCDFFFFFFFGGGGGGGGGGHHHHHHHHHHHHHHHHHHHHHHHHHHHHHHHHGGHHIIHIHGGGGGGHHGGGGGHHHHHHHHHHHHHHHHHHHHHHHHHHHHHHHHHHHHHHHHHHHHHHHHHHHHHGHHHHHHHHHHHHHHHHGHHHHHHHHHHHHHHGHHHHHHHHHHHHHHHHHHGHHHHHHHHHHDGHGHHGG<DDG=DFGHHGGGHHHGHHHHGHHHHHHGHHGGGGGGGFGGGGGF/:<FGG0
@M03495:530:000000000-LYBTV:1:1102:9908:19297 1:N:0:TGACAGCT+CCTACGGG
GTCAGCATGTGAGCTTTGGTCCAGCCTGAGTCCTGGTTTATCAACGGCAAAATATAGATCGGAAGAGCACACGTCTGAACTCCAGTCACTGACAGCTATCTCGTATGCCGTCTTCTGCTTGAAAAAAAAAAAAATTCTGTAATAATGATCACCTGAACTACAACATAAAAATCAAATACATTTCCGTATTCATGTAAATCGGCTTCTATCGTATTTAATTCATAATGGTCCAGTACAACATATAAATCGTG
+
BABBBFFFFDFFGGGGGGGGGFHHHGHHHHGHHHHHHHHHHHFHHGGGGGHHHHHHHHHHHDGFGHHGHHHHGGHHFBHHHHHGHHHHHHHHHHHHGHHFFFGFGHFBDEGGHGFHHHHHGGGH??<B>DG//<01<11<111>F1F11110<1/<0/0<//0/./0=00<./:000;0000000.0../:00000000;..-.-/0090.9./90000000000///;/;////////.//9////:...
@M03495:530:000000000-LYBTV:1:1102:11447:19319 1:N:0:TGACAGCT+CCTACGGA
GTCAGCATGTGAGCTTTGGAGGGCAAGAAGTGGTTGTGACATTGCTATGGCAGCTAACAGGGAGGGTGGTTTATCAACGGCAAAATATAGATCGGAAGAGCACACGTCTGAACTCCAGTCACTGACAGCTATCTCGTATGCCGTCTTCTGCTTGAAAAAAAAAAAAAAATATACAACAACTACATATGACATAGGAGATCAACGCGATCTAACGCATCACGCAATCATGACCATTCTAGCACGAAAAAAAG
+
CBCCCFFFFFFFGGGGGGGGGGGGGGGHHHHHHHGGGGHHHHHHHHHHHHHHGGHHHHHHGGFFFGBFGFFHHHHGHHGGGGGHHHHHHHHHHHGGGGHHHHHHHGHHHGHHHHHHHHHHHHHHHHHHHHHHFHGHFGHHHHGDCHGHHHHHHHGHHHFFEC-A:<---<:000000...0000000000000<00/./000/.----..000.--.-0<9.--90000<000<0:000000-...-.--.
@M03495:530:000000000-LYBTV:1:1102:6892:19321 1:N:0:TGACAGCT+CCTACGGG
GTCAGCATGTGAGCTTTGGAGTGAAATCTCTTGTCTTAAGGAATAAAGGAAAAAGATTCCGTCGGAGGCTCGGTGCTCTACAGGTTCAACCTTTGTACTCTATTATTGCCTCACATTCCATCTCTTGTGAAAATATATTTGATTGGCTTTTCTGCAGGTTGTTTGCCAGGATCGTGATTGCTGGAGCAGGTATGATATAATTCTAGGATTTGACAGATGAATAATTTACATATATATCTAACTTTGATAGC
+
BABCCFFFFFFFGGGGGGGGGGHHHHHHHHHHHHHHHHHHHHHHHHHHHHHHHHGGHIHHHHHGGGGGGHGGGFGGGHHHHHHHHHHHHHHGGHHHHHHHHHHHHHHHHHHHHHHHHHHHHHHHHHHHHHGGHFGHFHHHHHHHHHHHHHHHHHHHFHHHHGHHHHHHFHHHHGHHHHHHHGHHFGHHHHHHHHHHHHF=DGHHHHHHHHHHHFFFCHHH:CB;GHHFHGHHHHEHHHEGGCFGFGFFGE;
@M03495:530:000000000-LYBTV:1:1102:19612:19330 1:N:0:TGACAGCT+CCTACGGG
GTCAGCATGTGAGCTTTGGAGTGAAATCTCTTGTCTTAAGGAATAAAGGAAAAAGATTCCGTCGGAGGCTCGGTGCTCTACAGGTTCAACCTTTGTACTCTATTATTGCCTCACATTCCATCTCTTGTGAAAATATATTTGATTGGCTTTTCTGCAGGTTGTTTGCCAGGAAAGACCTCCACTAGAAAACACAATAAACTTTTTGGAAGCTGGACAACTATCTTCATTTTTCAGAAACAGTGAACAACCCA
+
A>AAAFFF1BFFBGGE31111BFDFHHHBBGFHAGF3FEGG1F1ABAGFFHHECEFBGDGBFHCCC?//AGEG>ECBFBBFGBFHF11BGCFGHDFGGDBHFHHFGF@1@BFGHHH2DDDFEFGHFFF1B211B<GHGF2EDGFHHEHHCBFGHHGFHHHFAGHHG1FGEA0FGCF0??/?0<0<FGDGFFG.FF=00<=BGDG-C/=/:CGB.;GFHFF;;0CG0:CGC;CF000BFFFC0C0BBB.;A.
@M03495:530:000000000-LYBTV:1:1102:13683:19337 1:N:0:TGACAGCT+CCTACGGG
GTCAGCATGTGAGCTTTGGAATTAGTAAATTCGTTGACGACAGAAGGAGCAAGATAACGACCACAGGGAGGGTGGTTTATCAACGGCAAAATATAGATCGGAAGAGCACACGTCTGAACTCCAGTCACTGACAGCTATCTCGTATGCCGTCTTCTGCTTGAAAAAAAAAAAGAAAGAAGCATAATAAGTTCACTAAGTGAATAGGTTAATGTTGCGACGACGGAGCTATAGTAGGAACGTAATGACGCGTT
+
AAAAAFFFFFFFGGGGGGG1AFAD1AB3FAGHFHFHC1AFE0AG1FHAAAGHBGHHFFEFAEEFEFH/F?///?>EFGGD2@2>EEGG/00>GEDBBGFFAEEEHAE1GFG@HE0?DDBF1BGF>@GFFHHHHHHHHHFFHHGGHHHFGGGHGHHHHGHHHFHHCCGGG;-.../99.///00;00000000090//00000000////:/9///9-----------9///9/////------/;/-----
@M03495:530:000000000-LYBTV:1:1102:13106:19355 1:N:0:TGACAGCT+CCTACGGG
GTCAGCATGTGAGCTTTGGAGTGAAATCTCTTGTCTTAAGGAATAAAGGAAAAAGATTCCGTCGGAGGCTCGGTGCTCTACAGGTTCAACCTTTGTACTCTATTATTGCCTCACATTCCATCTCTTGTGAAAATATATTTGATTGGCTTTTCTGCAGGTTGTTTGCCAGGACTTTCCAAGACCTCCACTAGAAAACACAATAAACTTTTTGGAAGCTGGACAACTATCTTCATTTTTCAGAAACAGTGAAC
+
BABBBFFFFFFFGGGGGGGGGGHHHHHHHHHHHHHHHHHHHHHHHHHHHHHHHHGGHHIIHHHGGGGGGGHGGFGGHHHHHHHGHHHHHHHHHHHHHHHGHHHHHHHHHHHHHHHHHHHHHHGHHHHHHHHHHHHHHHHHHGHHHHHHHHHHHHHHHHGHHFHHHGHHEFHHHHHHHGFHHHHHHGFHHHF1F>GHHHGCGHGDGHHHHHGGGHHHGF/CGFHGHHGHHHEFGGGGGGGGGGGGGGFBFG0
@M03495:530:000000000-LYBTV:1:1102:3917:19363 1:N:0:TGACAGCT+CCTACGGG
GTCAGCATGTGAGCTTTGGAGTGAAATCTCTTGTCTTAAGGAATAAAGGAAAAAGATTCCGTCGGAGGCTCGGTGCTCTACAGGTTCAACCTTTGTACTCTATTATTGCCTCACATTCCATCTCTTGTGAAAATATATTTGATTGGCTTTTCTGCAGGTTGTTTGCCAGGACTTTCCAAGACCTCCACTAGAAAACACAATAAACTTTTTGGAAGCTGGACAACTATCTTCATTTTTCAGAAACAGTGAAC
+
BABBBFFFFFFFGGGGGGGGGGHHHHHHHHHHHHHHHHHHHHHGHHHGHHHHHHGGHHHHHHHGGGGGGHHGGDGGHHHHHHHHHHHHHHHGHHHHHHHHHHHHGHHGGHHHHHHHHHHGHHHHHHHGHFHHHFGHHHHHHGHFFFGGHHHHHHHHHFGHFEHHHHGGHHHHHHHHHGHGFHHGHGFEFHHFG1>FGGGCGGD<DHGFFHGGHHHGHHGCGHGEHHHGHHEFFGGGFFGGFFFFFF;CFB0
@M03495:530:000000000-LYBTV:1:1102:27877:19370 1:N:0:TGACAGCT+CCTACGGG
GTCAGCATGTGAGCTTTGGTCCAGCCTGAGTCCTGGTTTATCAACGGCAAAATATAGATCGGAAGAGCACACGTCTGAACTCCAGTCACTGACAGCTATCTCGTATGCCGTCTTCTGCTTGAAAAAAAAAAAAACAATGGTGTAGAGCAGTACTGTGTGTGTTGCAATAGAGATAAGTGGAGGTATGCGTAGTGTTGAGAGAGACATGGCAGAGGAGGGGGGTCCAGTACAGTTGCATAGCGATGTACGCC
+
CCCCDFFFFFFFGGGGGGGGGGHHHGHHFGDGHHHHHHHHHHHHHGGGGGHHHHHHHHHHHGEEGHHHHHHHGHHHFDFGHHHHHHHHHHHHHHHHHHH?GGHGGHHGHGFGHGHFHHHHHFFGFHGGFCB<<//>.11111<111111000000000..../.00000000000:<0000...0000...-9/00900.0...//00/./.......----<..00<:000<<00000<0--.<.00..-
@M03495:530:000000000-LYBTV:1:1102:9604:19371 1:N:0:TGACAGCT+CCTACGGG
GTCAGCATGTGAGCTTTGGAATTAGTAAATTCGTTGACGACAGAAGGAGCAAGATAACGACCACAGGGAGGGTGGTTTATCAACGGCAAAATATAGATCGGAAGAGCACACGTCTGAACTCCAGTCACTGACAGCTATCTCGTATGCCGTCTTCTGCTTGAAAAAAAAAAAATACATAGCAAACAAAGATTAAGTTATAATATCTGACTGCATCAAGATTGATGTATGTGACGTAAGTGAAGTCAATCTGA
+
CBCCDFFFFFFFGGGGGGGGGGHHHHHHHHHHGGHHHHGGGGGGHHHHHHHHHHHHHHGGGGGHHHHGGGGGFGGGGHHHHHHHGGGGGHHHHHHHHHHHGGGGHHGHHHHGHHHGHHHHHHHHHHHHHHHHHHHHGGBGHHGGHHHGFGGHGHHHGHHHGGHFAEFGG--<.000111:110<...//<1111111<111111111<11/0110000010011<1111111.....11111<11111111
@M03495:530:000000000-LYBTV:1:1102:26563:19374 1:N:0:TGACAGCT+CCTACGGG
GTCAGCATGTGAGCTTTGGAGGGCAAGAAGTGGTTGTGACATTGCTATGGCAGCTAGAGCCAACAATTACCTTAAATTCCAAAAACAACATACTCCTCCTTTGGAATTAGTAAATTCGTTGACGACAGAAGGAGCAAGATAACGACCACAGGGAGGGTGGTTTATCAACGGCAAAATATAGATCGGAAGAGCACACGTCTGAACTCCAGTCACTGACAGCTATCTCGTATGCCGTCTTCTGCTTGAAAAGA
+
BBBABFBFFFFFGGGGGGGGGGGGGGGHHHDGHHGGGGGHHHHGHHHHHHFHGGHHBFHHHHHGFHBGHHHHHHHHFHHHHHFHEGHHHA3GHFDGFGGHHHHH@EGHHH@4GFHHHFHHHEGGF@GE3FFFGGHEHF2GDDFGF@?<FECAF?EGG<FCCFHGFGGFHGC--<<<<0:GHHHGEE:.C.CGFH/C-9;9CCGGGGGGFFFGGEFBB0BAFB09FFFAFFFBFD99AAFF///BF.9/9/9
@M03495:530:000000000-LYBTV:1:1102:21704:19388 1:N:0:TGACAGCT+CCTACGGG
GTCAGCATGTGAGCTTTGGACTCCTGACTGGTTTATCAACGGCAAAATATAGATCGGAAGAGCACACGTCTGAACTCCAGTCACTGACAGCTATCTCGTATGCCGTCTTCTGCTTGAAAAAAAAAAACAATTACAGCAAGTCATATTCGTGTGAACATTGAAGCTCCACTAACAGTATGTAGTATGATACAGCATGTGCTACCACACTGACACTCGCTCATTCATGGACTGTGTGAATGGACGAAGTACTA
+
CACCCFFFFFFFGGGGGGGGGGHHHHHHHHHHHHHHHHGHGGGGGHHHHHHHHHHHGGGGGHHHHHHGHHHGHHHHHHHHHHHHHHHHHHHHHHFGHHGGHHHHGGGHGHHGGGHHGGFHHGGG?/<///211111?0?0?11?1111>0...1111>11>>000<00/0/0<<0=<00=00000;000000:/:0<00;00/;0../000000/.-C..000099000:.000.0000090-9-..0000
@M03495:530:000000000-LYBTV:1:1102:15008:19401 1:N:0:TGACAGCT+CCTACGGG
GTCAGCATGTGAGCTTTGGCGACAGAAGGAGCAAGATAACGACCACAGGGAGGGTGGTTTATCAACGGCAAAATATAGATCGGAAGAGCACACGTCTGAACTCCAGTCACTGACAGCTATCTCGTATGCCGTCTTCTGCTTGAAAAAAAAAAAAATGAACAGATAACAGTCGAGTCAAAACAGTACAACAGAGTACGGACCGAATAGAGTTCATAAGTGGCTATTCGGACAATGAAGAGGCAGTTCATAGT
+
CCCDCFFFFFFFGGGGGGGGGGGGGHHHHHHHHHHHHHHHGGGGGHHHHGGGGGEFGEFHHHHHHHGGGGGHHHHHHHHHHHGGGGFHHHHHHGHHHGHHHHHHHHHHHHHHHHHHHHHHFHHHFGHHHHGGGHGHHHHHHHGGHHGGGGG;;;-.00090//09900000.;;;/000:;./000000.///;00...::---.;00000000000000..0000/.9--.0000;09..../0009000
@M03495:530:000000000-LYBTV:1:1102:12530:19423 1:N:0:TGACAGCT+CCTACGGG
GTCAGCATGTGAGCTTTGGACTCCTGACTGGTTTATCAACGGCAAAATATAGATCGGAAGAGCACACGTCTGAACTCCAGTCACTGACAGCTATCTCGTATGCCGTCTTCTGCTTGTAAAAAAAAAAAATGCAAGACTAGAGTACTGGAGAGGTGGGCGGAACTACAAGTGTAGAGGAGAAATTAGTAGATATTTGTAGGAATGCCGATAGAGAAGGCAGCTCAATGGACAGATACTGACGCTGAAGCGCG
+
A1>>AFFFFFF3EAFFEBBGFFGHHFGHHHHGHHAF3G2BAEG//GEGFFF2EBEEE/F/BFGFG0A/FAFFFBGHHEGGGDGBGDDEGFEEF20B@>/>EGB1>EEFEHH1G1GB012221///><B/?1?11100?F1GE<1>1<F0<1>AHHE@A@-@?@0:/:00;00;C099..9.90B0:CFGCFFEF000;;0BF0000;@==9///9/-;-;-B/B/;//;9FEFFB/:FBF--A99/F/9-;
@M03495:530:000000000-LYBTV:1:1102:6504:19461 1:N:0:TGACAGCT+CCTACGGG
GTCAGCATGTGAGCTTTGGAATTAGTAAATTCGTTGACGACAGAAGGAGCAAGATAACGACCACAAGGAGGGTGGTTTATCAACGGCAAAATATAGATCGGAAGAGCACACGTCTGAACTCCAGTCACTGACAGCTATCTCGTATGCCGTCTTCTGCTTGAAAAAAAAAAAAATCAAACTACATACTACTCATATGACAACACAATCTACTAAATACGCTGCTGACTAATTTGCATGTAATACCATATCCA
+
CCDDDFFFFFFFGGGGGGGGGGHHHHHHHHHHGHHHHHGGGGGHHHHHHHHHHHHHHHGGGGGHHHHHHHGGGGGGGHHHHHHHGGGGGHHHGHHHHHHHGGGGHHHHHHHGHHHGHHHHHHHHHHHHHHHHHHHHHHGHHHGGHHHFFEGHGHHHHHHHGFEHHGGGCAA?-.00000000<000:0000<:00::000.9.9.000<00000000..9..00<<:00000000:00:000000<0000:
@M03495:530:000000000-LYBTV:1:1102:14513:19463 1:N:0:TGACAGCT+CCTACGGG
GTCAGCATGTGAGCTTTGGAATTAGTAAATTCGTTGACGACAGAAGGAGCAAGATAACGACCACAGGGAGGGTGGTTTATCAACGGCAAAATATAGATCGGAAGAGCACACGTCTGAACTCCAGTCACTGACAGCTATCTCGTATGCCGTCTTCTGCTTGAAAAAAAAAAAAAAAAAAAAGTGATGACACGACAAAAAAATCTGCTACAGACGCTACAAAAATAACATCATAATTACGACTACACAGATGT
+
BBCCCFFFFFFFGGGGGGGGGGHHHHHHHHHHGGHHHGGGGGGHHHHHHHHHHHHHHHGGGGGHHHHGGGGGFGGGGHHHHHHHGGGGGHHHHHHHHHHHGGGGHHHHHHHGHGHGHHHHHHHHHFHHHHHHHHGGHHBGGFGGHHHGGEGHGHHGHHHHHHHHHGGFGF9--9;-----.00:000000.---;/..--.0000000000.--..-000...000000000000;0.9.9-/0/0.0000
@M03495:530:000000000-LYBTV:1:1102:3155:19468 1:N:0:TGACAGCT+CCTACGGG
GTCAGCATGTGAGCTTTGGAATTAGTAAATTCGTTGACGACAGAAGGAGCAAGATAACGACCACAGGGAGGGTGGTTTATCAACGGCAAAATATAGATCGGAAGAGCACACGTCTGAACTCCCGTCACTGACAGCTATCTCGTATGCCGTCTTCTGCTTGAAAAAAAAAAAAACAACAACATTATGAATAAGGACTTTCATCACGATGTCTTTAGAATTAGCATATGCGCGATCGAGTGTACGACGACCTG
+
BBBBBFFFFFFFGFGGGGGGGDHHHHGHHHHHGBGHHGGCGCGHHHFFHHHHHHHHHHGGGCGHGHGCFECGEFEEGHHHHGHHG//EGECGFFFHHHHHGEFAGFFGHHHGCGHFD3CFF2/?FDDDHHHFGHHGHF0?@GCCGCFDFDCGAGHFFHHEFFGHFGF-@?---.99...../0;000///////9//9////9/..9../////9///9:/9////9/..---.-.././//...----..
@M03495:530:000000000-LYBTV:1:1102:2462:19469 1:N:0:TGACAGCT+CCTACGGG
GTCAGCATGTGAGCTTTGGAGTGAAATCTCTTGTCTTAAGGAATAAAGGAAAAAGATTCCGTCGGAGGCTCGGTGCTCTACAGGTTCAACCTTTGTACTCTATTATTGCCTCACATTCCATCTCTTGTGAAAATATATTTGATTGGCTTTTCTGCAGGTTGTTTGCCAGGACTTTCCAAGACCTCCACTAGAAAACACAATAAACTTTTTGGAAGCTGGACAACTATCTTCATTTTTCAGAAACAGTGAAC
+
CCCCCFFFFFFFGGGGGGGGGGHHHHHHHHHHHHHHHHHHHHHHHHHHHHHHHHGGHIIIHHHGGGGGGHHGGFGGHHHHHHHHHHHHHHHHHHHHHHHHHHHHHHHHHHHHHHHHHHHFHHHGHHGHHHHHHHHHHHHHHHHHHGHHHHHHHGGGHGHHHDHEFHHHGHHHHHHHHFGFEGFGGFHFHHGFF1FGHHG<DFHFDBGHHHGGHHEAGHFFHGGFEHHHFHGGGFGGGGGGFCFFFF;FBB9
@M03495:530:000000000-LYBTV:1:1102:4119:19470 1:N:0:TGACAGCT+CCTACGGG
GTCAGCATGTGAGCTTTGGAGTGAAATCTCTTGTCTTAAGGAATAAAGGAAAAAGATTCCGTCGGAGGCTCGGTGCTCTACAGGTTCAACCTTTGTACTCTATTATTGCCTCACATTCCATCTCTTGTGAAAATATATTTGATTGGCTTTTCTGCAGGTTGTTTGCCAGGACTTTCCAAGACCTCCACTAGAAAACACAATAAACTTTTTGGAAGCTGGACAACTATCTTCATTTTTCAGAAACAGTGAAC
+
BABCCFFFFFFFGGGGGGGGGGHHGHHHHHHHHHHHHHHHHHHHHHHHHHHHHHGGHIHHHHHGGGGGGHHGGGGGHHHHHHHHHHHGHHHHHHHHHHHHHHHHEHHHHHHHHHHHHHHHHHHHHHHHHBFGHGHHHHHHHHHHHFHHHHHHHHGHHHHHFEHHHGHHHHGHHHHHHHHHHGGHHGGHHHHBFGHHHHG<DGH<DHHHHHGGHHGHHHHHHHGGHHHHGHFFFGFGGGGGFFFGGGFGGG0
@M03495:530:000000000-LYBTV:1:1102:12089:19497 1:N:0:TGACAGCT+CCTACGGG
GTCAGCATGTGAGCTTTGGTGCCGCCCTGGTTTATCAACGGCAAAATATAGATCGGAAGAGCACACGTCTGAACTCCAGTCACTGACAGCTATCTCGTATGCCGTCTTCTGCTTGAAAAAAAAAAACATCGTACCACGTCGCGAGTAGCAATGTCTTAGAATGTGGAGCAGACTCCCGATCGAGCTATCACAAGAGAACTCAGCACGGAATCAACACGTGTCGACTCTAAGTATTGGTACTAACATATTAA
+
BABCCFFFFFFFGGGGGGGGGGHGGGGGHHGHHHHHHHHGGGGGHHHHHHHHHHHGGGGHHFHHHHGHHHGHHHHHHHHHHHHHHGHHHHHHH?GFHGGHHHHEEEHGHHHGHHHFHHHFGGBB/<//11/?0<.11..<-----<.0;00000000000000<;;0././/.000...---....09/0000./9;9000000;.---..000/:....//..-..00;0:0090:000000000;0009
@M03495:530:000000000-LYBTV:1:1102:26434:19518 1:N:0:TGACAGCT+CCTACGGG
GTCAGCATGTGAGCTTTGGTTTATCAACGGCAAAATATAGATCGGAAGAGCACACGTCTGAACTCCAGTCACTGACAGCTATCTCGTATGCCGTCTTCTGCTTGAAAAAAAAAAAAAACCAATCATTAGCAGCTAATCTTACAATGCTAACTACACATCACTGCCACACTCACCTACAACTCGATACAAGTTTGACATCGATACTCTCACCAATTTCTATTCCAGTTTAAACTATGCATACATCTCTCCAC
+
AAA?AFFFFFFFGGGGGGGGGGHGHHHHGGGGGGHHHHHHHHHHGGGGHHGHHGHGHHHGHHHGHHHGHHHHHHHFDGHGHF3FHHEFHGFHGEGHGHHHHHGF13BGHGG@</B@//////?011111<110<111111>1>1<1/000/00///<0<00=00//:..////.0///0//0.9/;-00;00000000;./..-;00;00:0.///////////////////://///////////:///.
@M03495:530:000000000-LYBTV:1:1102:18016:19524 1:N:0:TGACAGCT+CCTACGGG
GTCAGCATGTGAGCTTTGGAATTAGTAAATTCGTTGACGACAGAAGGAGCAAGATAACGACCACAGGGAGGGTGGTTTATCAACGGCAAAATATAGATCGGAAGAGCACACGTCTGAACTCCAGTCACTGACAGCTATCTCGTATGCCGTCTTCTGCTTGAAAAAAAAAAATGAACAGACCGCTTCAGTAGCCGCAATCGACGCTCCACCAACTCTCAGGAGGGCACTCGCACGATCCCAAGTGTAGCCTC
+
CCCBCFFFFBFFGGGGGGGGGGHHHHHHHHHHGGHHHHGCGGGHHHHHHHHHHHHHHHGGGGGHHFHGGGGGEFGAFHHHGHHHGGGGGHHHFHHHHHFHGGGGHHHHHHGGHHGGHHFFHHHFFGGHHHHHHHGCGDFFHFFGHHEHGGGHGHGBDGHH0FDDCDCCG-A.00000//..---..0000000.---;:AA--9.../...../////9//..-....:.----..:.9//.:/9//;//.
@M03495:530:000000000-LYBTV:1:1102:19041:19571 1:N:0:TGACAGCT+CCTACGGA
GTCAGCATGTGAGCTTTGGAGTGAAATCTCTTGTCTTAAGGAATAAAGGAAAAAGATTCCGTCGGAGGCTCGGTGCTCTACAGGTTCAACCTTTGTACTCTATTATTGCCTCACATTCCATCTCTTGTGAAAATATATTTGATTGGCTTTTCTGCAGGTTGTTTGCCAGGACAGGTCGTGATTGCTGGAGCAGGTATGATATAATTCTAGGATTTGACAGATGAATAATTTACATATATATCTAACTTTGA
+
CACCCFFFFFFFGGGGGGGGGGHHHHHHHHHHHHHHHHHHHHHHHHHHHHHHHHGGHIIHHIHGGGGGGHHGGGGGHHHHHHHHHHHHHHHHHHHHHHHHHHHHHHHHGHHHHFHHHHHHHHHHHHHHHHHHHGFHHHHHHFHHHHGFHHHHHHHHGHFHHFHHHGHHHHGHHGGGHCFGHHHHGHHHEFHHHEHHHHFHGHHFGHHHHGHFHFHHHHHFFGHH0<C<GHHHHGHHEGGGGGGGFFGGGG0
@M03495:530:000000000-LYBTV:1:1102:3735:19597 1:N:0:TGACAGCT+CCTACGGG
GTCAGCATGTGAGCTTTGGTCCAGCCTGAGTCCTCTGGTTTATCAACGGCAAAATATAGATCGGAAGAGCACACGTCTGAACTCCAGTCACTGACAGCTATCTCGTATGCCGTCTTCTGCTTGAAAAAAAAAAAACAATCGACTAAGTGATTAATTAACGGTAGTCAAATGATAGCAGACTCAACATAGTACACACATATAATGCGCAATAAGGCACCACTGGTGATGATACTGTAGTTGCATACTGTGCC
+
CBCCCFFFFFFFGGGGGGGGGGHHHGHHHHHHHHHHHHFGHHHHHHHGGFGGHGHHHHHHHHHGGGGHHHHHHHGHHHGHHHHHHHHHHHHHHHHHHHHHFGGGHGGHHHHGGGHGHHHHHHHHHHGGGGDCC></?/11.<-.-F11<1110000000.-...000000;0000000/.0:00/0/:090;0;0:.0:;00900..--.9:00/.....00/0/0900000090000000000000;000
@M03495:530:000000000-LYBTV:1:1102:20241:19598 1:N:0:TGACAGCT+CCTACGGG
GTCAGCATGTGAGCTTTGGAATTAGTAAATTCGTTGACGACAGAAGGAGCAAGATAACGACCAAGGGAGGGTGGTTTATCAACGGCAAAATATAGATCGGAAGAGCACACGTCTGAACTCCAGTCACTGACAGCTATCTCGTATGCCGTCTTCTGCTTGAAAAAAAAAACATCAGAAAAATCCGACAGTGCTAACTTCTGCGACATGGAAGGGATAAAACTCTGCAGTTGCGATTAGCAAAGCATTCTTAT
+
CCCCCFFFFFFFGGGGGGGGGGHHHHHHHHHHGHHHHHGGGGGHHHHHGGHHHHHHHHGGEGGEGGGHGGG1FEEGHHHFHHHGGGGGHHHHHHHHGHHGGGGHHHHHHHGFHHGHHHHHHHHHHHHDGFHHHHFFFF1FHGDFHHHGGGHGGHHHHHHFG<GH@?CE-.;<00B0B0/..009.-9900009;/C000;0--;-.9/00:...;/00:0900000900909-;.9;/009//0000;009
@M03495:530:000000000-LYBTV:1:1102:4009:19607 1:N:0:TGACAGCT+CCTACTGG
GTCAGCATGTGAGCTTTGGTCCAGCCTGAGTCCCTGGTTTATCAACGGCAAAATATAGATCGGAAGAGCACACGTCTGAACTCCAGTCACTGACAGCTATCTCGTATGCCGTCTTCTGCTTGAAAAAAAAAAACTAAAAGTCCGTATACAATACTCGGATCACGACAACATTCAAGACGAAAATATTAACAACTCTCTCATCAAACAGATCTGTCCAGTATCTGTCTCAACGACACATGTGTTACTGCACA
+
AAABBFFFFFFFGFGGGGGCDGHGGAGHHHGHHHHGHHHGHHGHHHG2?EEFHFDGHFHHFGDGGGBGHFFFFGFGEFFGHHHFGHHHHHHGHHHBGHGGFHHFFAGGHHGGGGGHHHHHHHFFH30ED//>//?<?B<1<11?.001111111>1....-./.<---:./000000/.--.-00;000900./090900000000.//0/0000///////////////...---./9//;/////////
@M03495:530:000000000-LYBTV:1:1102:11170:19612 1:N:0:TGACAGCT+CCTACGGG
GTCAGCATGTGAGCTTTGGTCCAGCCTGAGTCCTGGTTTATCAACGGCAAAATATAGATCGGAAGAGCACACGTCTGAACTCCAGTCACTGACAGCTATCTCGTATGCCGTCTTCTGCTTGAAAAAAAAAAAGATAAAATGCACTAACGCACCTAAAATTAGAAGGACAGAAACAGAAAACAGGCATCTGATATAGTGTAGTTTCATCGTCTTTACCGGCACTACTATCAGTACTCAACGCACAACTACTT
+
CCCCCFFFFFFFGGGGGGGGGGHHHGHHHHFHHHHHHHHHHHHHHGGGGGHHHHHHHGHHHGGGGHHHHHHHGHHHFHHHHHHHHHHHHHHHHHHHHHHHHGHGGHGHHGGGHGHHHHHHHHHHHHFGGCC?//1<?1?1111111<1.--<->//0<0/00000.../.:///////://./..;0/00090;000;0000090000/.9..0900.--:-/9//999/9////9///.----/.//9//
@M03495:530:000000000-LYBTV:1:1102:10542:19647 1:N:0:TGACAGCT+CCTACGGG
GTCAGCATGTGAGCTTTGGAATTAGTAAATTCGTTGACGACAGAAGGAGCAAGATAAGACCACAGGGAGGGTGGTTTATCAACGGCAAAATATAGATCGGAAGAGCACACGTCTGAACTCCAGTCACTGACAGCTATCTCGTATGCCGTCTTCTGCTTGAAAAAAAAAAAAATATACAAAAAAACACACACATGCTAGTCATTAGGCGAACTATCTATGTGATTCTAACGTTAATCATCGTCTACCGTGAA
+
CCDDDFFFFFFFGGGGGGGGGGHHHHHHHHHHGGHHHHGGGGGHHHHHHHHHHHHHHHHHHHHHHHGGGGGBFEEGHHHHHHHGGGGGHHHHHHHHHGHGGGGHHGHHHHGHHHGHHHHHHHHHHHHHHHHHHHHHHFHHHFGHHHHGGGHGHHHHHHHFFHHHGGGG?---.0:<1100..--......<.0:0111:11111110----.0:1111::111111<10.<//.1<1110....11-..9.
@M03495:530:000000000-LYBTV:1:1102:24269:19648 1:N:0:TGACAGCT+CCTACGGG
GTCAGCATGTGAGCTTTGGAGTGAAATCTCTTGTCTTAAGGAATAAAGGAAAAAGATTCCGTCGGAGGCTCGGTGCTCTACAGGTTCAACCTTTGTACTCTATTATTGCCTCACATTCCATCTCTTGTGAAAATATATTTGATTGGCTTTTCTGCAGGTTGTTTGCCAGGACTTTCCAAGACCTCCACTAGAAAACACAATAAACTTTTTGGAAGCTGGACAACTATCTTCATTTTTCAGAAACAGTGAAC
+
AAAAAFFFFDFBGGGGGGGGGFFHFFHHHHGFHGGFHEFGG3AFGHHHBGHHHHGAHHFHHHHGGGCGEHFGCEGEBDGGHHGHHFFHFEHGHHGEGFHHFFHH4GGFEHEHHHHFHGHFHHFEFHFFGBFH3FGHFGHHHFGHBAGHE2DDGFGHHEGGGECHGHHHHHACCCBGDG1FGGFBGHHGEHFH1>GCEGC.<D0=<DGHBHGGHHHAGHHHHGGEHGFGFBB000BFGEGG0BFGGGFGFE0
@M03495:530:000000000-LYBTV:1:1102:23629:19668 1:N:0:TGACAGCT+CCTACGGG
GTCAGCATGTGAGCTTTGGAGACTGGTTTATCAACGGCAAAATATAGATCGGAAGAGCACACGTCTGAACTCCAGTCACTGACAGCTATCTCGTATGCCGTCTTCTGCTTGAAAAAAAAAAAAAAAAACGATAGAATCAGGAAATATAAAGAAGACTGATTTAGATTAGACTAGATATCAGTTGATTATGTGTCTATTAGTATCACATCGATAGCTGGTGCTGTGTGATGATTCATAGTAATAGTCTATTG
+
BBBCCFFFFFFFGGGGGGGGGGGHHHHHHHHHHHHGGGGGHHHHHHHHHHHGGGGHHHHGHHGBGHGHHHHHHHHHHHHHHHHHHGHHHHHGHGGGHHHGEEFGHHHHHHHGHHGGGGG?C</></--.-....1=111<00//<11<1111./0/1<011111011101010:0111111<<11:111111111111111<1<11010./..9110/<:00<1/1.1<11111:11111111111<1111
@M03495:530:000000000-LYBTV:1:1102:16776:19693 1:N:0:TGACAGCT+CCTACGGG
GTCAGCATGTGAGCTTTGGAATTAGTAAATTCGTTGACGACAGAAGGAGCAAGATAACGACCACAGGGAGGGTGGTTTATCAACGGCAAAATATAGATCGGAAGAGCACACGTCTGAACTCCAGTCACTGACAGCTATCTCGTATGCCGTCTTCTGCTTGAAAAAAAAAAAGAAAAATAGCGAACTAAAGATACTCAGTAGGAAGTATGTTTCACAGCAAGAATAAGATGACATTACGAAAGATGTGAGCC
+
CCCDDFFFFFFFGGGGGGGGGGHHHHHHHHHHGGHHHHGGGGGHHHHHHHHHHHHHHHGGGGGHHHHGGGGGEGGGGHHHHHHHGGGGGHHGHHHHHHHHGGGGGHHHHHHGHHHGHHHHHHHHHGHHHHHHHGHHHGGHHHGGHHGHGEGHGHHHGHHHHHHHHGGGG-<...//..:0:----.:00000000<<0000000<00000<:000<0./////00000<00000000.<.../0000::0/
@M03495:530:000000000-LYBTV:1:1102:27545:19699 1:N:0:TGACAGCT+CCTACGGG
GTCAGCATGTGAGCTTTGGAGTGAAATCTCTTGTCTTAAGGAATAAAGGAAAAAGATTCCGTCGGAGGCTCGGTGCTCTACAGGTTCAACCTTTGTACTCTATTATTGCCTCACATTCCATCTCTTGTGAAAATATATTTGATTGGCTTTTCTGCAGGTTGTTTGCCAGGACTTTCCAAGACCTCCACTAGAAAACACAATAAACTTTTTGGAAGCTGGACAACTATCTTCATTTTTCAGAAACAGTGAAC
+
CCCCDFFFFFFFGGGGGGGGGGHHHFHHHHHHHHHHHHHGHHHHHHHHGHHHHHGGHIHIHIHGGGGGGHHGGGGGHGHHHHHHHHGHHHHHHHHHHHHHHHHHHHHHHHHHHHHHHHHHHHHGHHHHHGFHHGHHGHHHHFHHHAGGHHHHHHGHHHFGHEHHHEHHHHHGHHHHHH?GHHHHHGHHHGHF1GFHHHG<DGGFFFHHHHGF0GHHHHHHGHHGGHHHFHBFGFFGGGGGBFFFFG<FGB0
@M03495:530:000000000-LYBTV:1:1102:27146:19719 1:N:0:TGACAGCT+CCTACGGG
GTCAGCATGTGAGCTTTGGAATTAGTAAATTCGTTGACGACAGAAGGAGCAAGATAACGACCACAGGGAGGGTGGTTTATCAACGGCAAAATATAGATCGGAAGAGCACACGTCTGAACTCCAGTCACTGACAGCTATCTCGTATGCCGTCTTCTGCTTGAAAAAAAAAAAAAACAACTAAAGACTAGTAACCAGGACATGACACAGCTAGACAGTGGATGGTGATAGGTCACTCTCACATCATGTCAACT
+
CCCDDFFFFFFFGGGGGGGGGGHHHHHHHHHHGHHHHHGGGGGHHHHHHHHHHHHHHHGGGGGHHHHGGGGGEGGEEHFHHHHHGGGGGHHHHHHHHHHHGGGFGHGHHHHGGHHGHHHHHHHFGHHHHHHHHHHHHHBHHFGEHHFHCECGGHHHHHHEGFHHAEGFGA?9-<..9.000001/1:0<11<0<.<.9/000000/..01001<:01/000.011<11<:10:111:0<01:011<<1101
@M03495:530:000000000-LYBTV:1:1102:8830:19733 1:N:0:TGACAGCT+CCTACGGG
GTCAGCATGTGAGCTTTGGTCCAGCCTGAGTCCCTGGTTTATCAACGGCAAAATATAGATCGGAAGAGCACACGTCTGAACTCCAGTCACTGACAGCTATCTCGTATGCCGTCTTCTGCTTGAAAAAAAAAAAAAACAAGCACAACAAAGGCGGTGCTTCACATGCAAACACAGCAACGAAAGCTGTTAGTGAGTAGTTGTTGAGTTAATCATACGTATCACTAAGTTACGTGTTATCTGGTATCTGAATG
+
CCCDDFFFFFFFGGGGGGGGGGHHHGHHHHHHHHHHHHHHHHHHHHGGGGGHHHHHHHHHHHGGGGHHHHHHHGHHHGHHHHHHHHHHHHHHHHHHHHHGGHHHFGHHHHGGGHGHHHHHHHGHHHHGGG?@<<<<.<.0.00//....//.-----011<011000:1:.....//.-..../00101111<01111111.<10111<111111.001.1111001111.///.1<1111<1:111111<
@M03495:530:000000000-LYBTV:1:1102:7145:19736 1:N:0:TGACAGCT+CCTACGGG
GTCAGCATGTGAGCTTTGGAATTAGTAAATTCGTTGACGACAGAAGGAGCAAGATAACACCACAGGGAGGGTGGTTTATCAACGGCAAAATATAGATCGGAAGAGCACACGTCTGAACTCCAGTCACTGACAGCTATCTCGTATGCCGTCTTCTGCTTGAAAAAAAAAAAAAAAAAACTAGTGAACTGATATACAGTGGTCAGACATACAAGTCAGCAATTATCTAGTCCACGATAGATGAAGCTCTCATT
+
CBBCDFFFFFFFGGGGGGGGGGHHHHHHHHHHGHHHHHGGGGGHHHHHHHHHHHHHHHHHGHHHHHGFGGGEFEGGGHHHHHHGGGGGHHHHHHHHHHHGGGGHHGHHHHGHGHGHHHHHHHHHHHHHHHHHHHHHHHGGHGCHHHHGGGHGHHHHHHHHHHHHGGGGG<------9.00000000<0000000000:/000/00/000000000000/000000:00:00<<9...000000<0000000
@M03495:530:000000000-LYBTV:1:1102:19742:19764 1:N:0:TGACAGCT+CCTACGGG
GTCAGCATGTGAGCTTTGGTCCAGCCTGAGTCCTTTGGTTTATCAACGGCAAAATATAGATCGGAAGAGCACACGTCTGAACTCCAGTCACTGACAGCTATCTCGTATGCCGTCTTCTGCTTGAAAAAAAACAAGAAGCTGTTCAGAATCAGAATGAGCCGCAACTGCCGTATGAAACTGCTCACCATAACAAATGTGCACACGGAGGGCTTAATCACACGTCACAACTTAGGTTCAGAGGGTGAGACAGT
+
A>ABBFFFFFFFGGGGGGGGGGHHHGHHHHFHHFHHHH2FHGFHHHGG??FFGGHHHHHGFGFGGGGHHHHHHHGHGHGHHHEGFFFHHHGHFHHGFHHHBFHFF?EG3EGGEGFEGHHHHFH?BGG0//>/?/2@2222@2<2111?FGFH111?1?10--<--<<0/<..</000<0000000.<:00/:CHH0;00000A-?-;--:../0;0099/-....//./////9////;/..;...//.;/
@M03495:530:000000000-LYBTV:1:1102:17400:19771 1:N:0:TGACAGCT+CCTACGGG
GTCAGCATGTGAGCTTTGGTCCAGCCTGAGTCCCTGGTTTATCAACGGCAAAATATAGATCGGAAGAGCACACGTCTGAACTCCAGTCACTGACAGCTATCTCGTATGCCGTCTTCTGCTTGAAAAAAAAAAAAATAACTAACACAACACGACAGTAGCCGCTTAGAAGACCACGTATACAGAAGCTGTGAAAAATACTGGCGTCCATAGTGACCTCAAGCGGCGCACATCGGGGTACAAAGCACATATAA
+
CBCDDFFFFFFFGGGGGGGGGGHHHGHHHHGHHHHHHHHHHHHHHHGGGGGHHHHHHHHHHHGGGGHHHHHHHGHHHGHHHHHHHHHHHHHHHHHHHHHHGHHHFGHHHHGGGHGHHHHHHHGHHHHGGGCG<//0111111111>..<..----<1110.<-..01110///.../101111000001/<111..00<10.-.--<11011111100<00.-------10..---.0110//0//10:11
@M03495:530:000000000-LYBTV:1:1102:5008:19781 1:N:0:TGACAGCT+CCTACGGG
GTCAGCATGTGAGCTTTGGAGTGAAATCTCTTGTCTTAAGGAATAAAGGAAAAAGATTCCGTCGGAGGCTCGGTGCTCTACAGGTTCAACCTTTGTACTCTATTATTGCCTCACATTCCATCTCTTGTGAAAATATATTTGATTGGCTTTTCTGCAGGTTGTTTGCCAGGACTTTCCAAGACCTCCACTAGAAAACACAATAAACTTTTTGGAAGCTGGACAACTATCTTCATTTTTCAGAAACAGTGAAC
+
BAABBFFFFFFFGGGGGGGGGGCGGHHHHHEHHEGHHHGHGHGFHHHH3GGHHHGGHHHH3FC0EEECEGAEFBEEEHDGFHHHGHHHHHGHGHHHHHHHFGBGHBEFHHHHHHFBHHHHHFHH4DG3FFBGGHHGGHBGFGHE3?22FGFHHGEDHAGHHGHHGFHHF/CGH1GHHFHHHHHEHHFFHHFFHFCFEG<CDHG=<GHFGHC-GH/.CGCFGBGHGHHGFHEGFGGGGGGE0BFFFBB99;0
@M03495:530:000000000-LYBTV:1:1102:27242:19782 1:N:0:TGACAGCT+CCTACGGG
GTCAGCATGTGAGCTTTGGGAGGGTGGTTTATCAACGGCAAAATATAGATCGGAAGAGCACACGTCTGAACTCCAGTCACTGACAGCTAACTCGTATGCCGTCTTCTGCTTGAAAAAAAAATAAAATAGAAAAGTGATATCCTGAGCGATGAGCTTTATGTGCCAACGTGCGCACTGGATAGAGTATACTGCTTATCTGTAGATCGTAGATATCACACATCATACATCACATACAAGGTCCACGTCGTATC
+
BBBA3FFDF@DF5FGFFFGGGG??E2EEFGHHHGHHG2FAEHHHHHHHHGHAEEFEHHGEHFHEFGFFGFHBFHHHDFGHH4F3GBFG343@G?F13BBD@>ECF444BEFFAGHHF</<<0@2>222221100111111<?11101--..>1<1111<0<00000....<-----;/:00/00000000000000000;0000;./..90090000/.90000//9//////////.//9//...-9.;.
@M03495:530:000000000-LYBTV:1:1102:6703:19798 1:N:0:TGACAGCT+CCTACGGG
GTCAGCATGTGAGCTTTGGAATTAGTAAATTCGTTGACGACAGAAGGAGCAAGATAACGACCACAGGGAGGGTGGTTTATAACGGCAAAATATAGATCGGAAGAGCACACGTCTGAACTCCAGTCACTGACAGCTATCTCGTATGCCGTCTTCTGCTTGAAAAAAAAAAAAAGACACAGTGGACAGAATTAAAATGTGTGTATGTGTATTTCATAGACCGGTGGCTATGCAGATCGATGACTACTGGTAGA
+
CBCCCFFFFFFFGGGGGGGGGGHHHHHHHHHHGHHHHHGGGGGHHHHHHHHHHHHHHHGGGGGHHHHGGGGGGGGGGHHHHHHGGGGGHHHGHHHHHGHGGGGHHHHHHHGHHHGHHHHHHHHHHHHHHHHHGHHHHFHHHFDHHHHGFGHGHHHHHHHHHHHHGGGGGE--..:://.01<0<0.<:11111110111<.1111111:11:1111100--<-...001011100...11011/1<0<111
@M03495:530:000000000-LYBTV:1:1102:16312:19803 1:N:0:TGACAGCT+CCTACGGG
GTCAGCATGTGAGCTTTGGTGCCGCCCTGGTTTATCAACGGCAAAATATAGATCGGAAGAGCACACGTCTGAACTCCAGTCACTGACAGCTATCTCGTATGCCGTCTTCTGCTTGAAAAAAAAAAAACCAGATTAAGAATTTACTGATCGACTATAACACATATACACATAGACCAGTACCTGATTTATAGTCATGCAGAGGACTAACTCATTGTATTGATATAGAGAACATAAGACTCATATCACTCTGA
+
BACCCFFFFFFFGGGGGGGGGGHGGGGGHHGHHHHHHHHGGGGGHHHHHHHHHHHGGGGHHHHHHHGHHHGHHHHHHHHHHHHHHHHHHHHHHBHHHGGHHHHGFGHGHHHHHHHHHHHHGG<@@////..0111111=<11111=0=0..-.<000<00.000;;0000:0000/.<00000/0000000000000:0;....//00000:000000000000000000/00;00:0;000:00000000
@M03495:530:000000000-LYBTV:1:1102:15680:19804 1:N:0:TGACAGCT+CCTACGGG
GTCAGCATGTGAGCTTTGGAGTGAAATCTCTTGTCTTAAGGAATAAAGGAAAAAGATTCCGTCGGAGGCTCGGTGCTCTACAGGTTCAACCTTTGTACTCTATTATTGCCTCACATTCCATCTCTTGTGAAAATATATTTGATTGGCTTTTCTGCAGGTTGTTTGCCAGGACTTTCCAAGACCTCCACTAGAAAACACAATAAACTTTTTGGAAGCTGGACAACTATCTTCATTTTTCAGAAACAGTGAAC
+
BBBBBFFFFFFFGGGGGGGGGGHHHHHGGHHHHHHFHHGGHHGHHHHGHGHHHHGGHFHHFHHGGGG?EHHGFGFGGGBGGHF3FGFGFGHGGGGFGHGHFHHHHHHHFGBGGHHHHHHHHHHGHHHHHHHHFGHFFHGHFFHHHACGGHHHHHGHGHAGFDHHEHDHB/FFGHFB<GHHGHHGGCCHHHHFGDGGHHAEBD<0DFHGHFF?/:CGBG:CGFAGCCGGCGFEFFGFFGGFG0/BBFCFGG0
@M03495:530:000000000-LYBTV:1:1102:22675:19809 1:N:0:TGACAGCT+CCTACGGG
GTCAGCATGTGAGCTTTGGTCCAGCCTGAGTCCTGGTTTATCAACGGCAAAATATAGATCGGAAGAGCACACGTCTGAACTCCAGTCACTGACAGCTATCTCGTATGCCGTCTTCTGCTTGAAAAAAAAAACAACAAAATAACTAAACTACATTGAATAAGCATTAATTTACCAGTAATGTACCTCAAATCGGAGTGTTGTTCCAATATAATTGGATTTAACACGAGCTCATGTGAACTGGTGTCCGCTGT
+
AAA@?BFB@FFFGGGFGGGFDAFFFFHGHHHGHHHFAFGHHHBEB2A22EGHEGGHG5FG1EEFCAE2GFGGGGAFED5BBGGH34BFHBDBFFEAFG434@FFEB3B3EEEEFB4?4BGH03?BFEC/>///?/?/?011?11<<11=1111>11111>1111=FGH00<00<000<00<0=00<;0000.:.-:.00:/.9;00000;CFFGB00900990/.---.;0000;/////;:9.//.-.-.
@M03495:530:000000000-LYBTV:1:1102:3219:19822 1:N:0:TGACAGCT+CCTACGGG
GTCAGCATGTGAGCTTTGGAGACTGGTTTATCAACGGCAAAATATAGATCGGAAGAGCACACGTCTGAACTCCAGTCACTGACAGCTATCTCGTATGCCGTCTTCTGCTTGAAAAAAAAAAATGACAGAAGGAATAGCAAACCAACAAGTGAGCGGATTGAGCGGTGACGTAGGTACTATTACAGTGGGGTACCATATAAACATCACATTCTCAGATTTCGTTCATTACAAGTACGTGCTAAGTATAAGTT
+
BBBBBFFFFFFFGFGGGFGGGGGHHHHHHHHHHHHGGGGGHHHHHHHHHHHGGGFGHHHHHFGGHHGHHHGHHHHHHHHHFBGHFFHHHFHHHFGHHHHGEGAFHHHHHHEGHHHHFGG/<B02222<22@000?1111110/?....011111----./000--.-.0..:;.00000000;0000/.-.:/;00000000;00;00///////9/;//.././9///9/////.;.9.//////9/9//
@M03495:530:000000000-LYBTV:1:1102:10033:19834 1:N:0:TGACAGCT+CCTACGGG
GTCAGCATGTGAGCTTTGGAGACTGGTTTATCAACGGCAAAATATAGATCGGAAGAGCACACGTCTGAACTCCAGTCACTGACAGCTATCTCGTATGCCGTCTTCTGCTTGAAAAAAAAAAAAAAAAAACATTAACGAAAGTACACTGCCACTGTCTGCATTGAATATATTAATACTCACTACTGTTATCTCTCATTACAAATCCACACTTGTACTATCCACTCTTAGCGCTCACATCGGTCATCCAATTC
+
CCCDEFFFFFFFGGGGGGGGGGGHHHHHHHHHHGHGGGGGHHHHHHHHHHHGGGGHHHHHHHGHHHGHHHHHHHHHHHHHHHHHHHHHHGHHHGGHHHHGGGHGHHHHHHHHHHHHGEGG/>/>//--<..01111.<<..11111100:0000<1111111011111<1111111101011/1011:111:<0<1111110100<00./1::11<111/101/11110-99<.0010..9..1100011<
@M03495:530:000000000-LYBTV:1:1102:18417:19927 1:N:0:TGACAGCT+CCTACGGG
GTCAGCATGTGAGCTTTGGAGGGTGGTTTATCAACGGCAAAATATAGATCGGAAGAGCACACGTCTGAACCCAGTCACTGACAGCTATCTCGTATGCCGTCTTCTGCTTGAAAAAAAAAAACACGATAGAAGCAGTCTACAGGATAGTAGTGCGTAGCTGTACTGTAACTGACGCGACGACATGACAATATACACTTATGATTCGACGCGTTAGGTGGTGTTATCTAGGTTTCATACGACGCGCTATGACA
+
BBCCDFFFFFFFGGGGGGGGGGGGGGGGHHHHHHHGGGGGHHHHHHHHHHHGGGGHHHHHHHGHHHGHHHHGGHHHHHHHHHHHHHHHHHHHGGHHGHGGGHGHHGHHHHCFHHHGGG</<//0///=?111110111<111000<0111=/1-..-.1<11111<1111:00..-<---<-<0000101:111011<11:11191.-<-9-../10.....11111101111:11<...-----9.111<
@M03495:530:000000000-LYBTV:1:1102:14013:19933 1:N:0:TGACAGCT+CCTACGGG
GTCAGCATGTGAGCTTTGGATGGTTCTGGTTTATCAACGGCAAAATATAGATCGGAAGAGCACACGTCTGAACTCCAGTCACTGACAGCTATCTCGTATGCCGTCTTCTGCTTGAAAAAAAAAAAAAAGAAAGATAGATAAATACGAAGTGATCTGAGTATGTGATTATATAGATAACTACGGTAGAGTACAGACAGACTGTAGAGGTGTAGTGCTTAAGTATTAGATCATAGACAGACAGGGTTAAGCAA
+
DDDDDFFFFFFFGGGGGGGGGGGHHHHHHHHHHHHHHHGGGGGHHHHHHHHHHHGGGGHGHHHHHGHHHGHHHHHHHHHHHHHHHHHHHHHHHHHHGGHHHHGGGHGHHHHHHHGFFHHGGG@C</////0010<1111111111....<000000000000000000::00<00000000../..0:000000.///.00<0:0:/0.0000/0<0000<0000000000:000<//.//../..0000/
@M03495:530:000000000-LYBTV:1:1102:3411:19964 1:N:0:TGACAGCT+CCTACGGG
GTCAGCATGTGAGCTTTGGAATTAGTAAATTCGTTGACGACAGAAGGAGCAAGATAACAACCACAGGGAGGGTGGTTTATCAACGGCAAAATATAGATCGGAAGATCACACGTCTGAACTCCAGTCACTGACAGCTATCTCGTATGCCGTCTTCTGCTTGAAAATAAAAAGGGCGCGGAGAACATGTTAGGAATCAATAAGAGATCCGCATACGAAGTCAGCTCCCAGGTGCGAAACTGACACAGCAGCTC
+
AA>1AFFBD1DD1BDC3A1B11E1FDFBEGEGGA0FCBACCECAAGG0//A0F01AD11BAA/AGFFFE?EG//E>?0FGHHHBAE//>B0B1BGGB2B/>E/E01BF0FGEB<F/GHFGFB1B2B1BB><1<GEC12@@2<?E0GBG/?C0FFHHB11F0FD11<1111....-<-;---.//0/00;9/0;0C00000000;000..-../9:;9-///;///--;-/;/-----9BB///;----;/9
@M03495:530:000000000-LYBTV:1:1102:20023:19997 1:N:0:TGACAGCT+CCTACGGG
GTCAGCATGTGAGCTTTGGTTTATCAACGGCAAAATATAGATCGGAAGAGCACACGTCTGAACTCCAGTCACTGACAGCTATCTCGTATGCCGTCTTCTGCTTGAAAAAAAAAAGATCCACATAACGTGATTGGTTTCCAAACTTGTGAAAAACTGACCAATCATGTGTTTAATTTTTATTGCAAAATTACCTGTTCAACGATCATACGATCTCAGTCTAATTATATGGGACATACACGACTACTTACTAA
+
BAABBFFFFFFFGGGGGGFEGGGGHHHFEFGGGHHHHHHHHFAGFGFEHEFHHFFCHHGGBFEGDECGFGHHHHHHDFECDH3@BG?EE3BBEG@EF4FGHHFFHHHHHG/<E//?232FFHFG2FA2//222@1/0FGHFFC1D1D11=>B0CF1<<C<.<G0B<=0=<<DDDDGHB<0D=0;CGFCCGFCGF00:000...:C0;B..9..000;00;CFFF0;009./..0;00;9--.-/9////;/
@M03495:530:000000000-LYBTV:1:1102:5256:20011 1:N:0:TGACAGCT+CCTACGGG
GTCAGCATGTGAGCTTTGGAGTGAAATCTCTTGTCTTAAGGAATAAAGGAAAAAGATTCCGTCGGAGGCTCGGTGCTCTACAGGTTCAACCTTTGTACTCTATTATTGCCTCACATTCCATCTCTTGTGAAAATATATTTGATTGGCTTTTCTGCAGGTTGTTTGCCAGGACAGGTCGTGATTGCTGGAGCAGGTATGATATAATTCTAGGATTTGACAGATGAATAATTTACATATATATCTAACTTTGA
+
CBCCCFFFFFFFGGGGGGGGGGHHHHHHHHHHHHHHHHHHHHHHHHHHGHHHHHGGHHHHHHHGGGGGGHHGGGGGGHHHHHHHHHHHHHHHHHHHHHHHHHHHHHHHHHHHGGGHHHHHHHHHHHHHHHHHHGFHHHHHHEHHHHFHHHHHHHHHHHGHHFHHHGGHHHHHHGGGHFDGHEHHGHHHACHCHGHGHHHHHHGDGGHHHHFGHHHHHHHHHHGH:GG;GHHEHFHGGFGGGGGG0BFFGG0
@M03495:530:000000000-LYBTV:1:1102:11727:20020 1:N:0:TGACAGCT+CCTACGGG
GTCAGCATGTGAGCTTTGGTTTATCAACGGCAAAATATAGATCGGAAGAGCACACGTCTGAACTCCAGTCACTGACAGCTATCTCGTATGCCGTCTTCTGCTTGAAAAAAAAAAAAACGGAGGCGAATTGCGACGAAGAAAAGGAATGGTATGAAAGCATCATGGAAGAATGCGCTCTTCTCTCTTCCATCCGGTAGCAGACCAGCTCTGCGGCGACGACCCTATCAGGCCAGTCGAGTGAAGTGCCTGGC
+
A>AAAFFFFFFFGGGGGGFFGGFGHCFHGGGGGGHFFHHGGGHHGGGGGHHGHHFGGHHGFFGHHHHGHGHHHHFHBHHHHHHHHHFEHHHHGFGHGFHHHHHH1B3@0E/<E///</<?///<--<-.F0<-<<@-:./::/.//00/;0;/00;CB/909000009A/000..-..009C//;/B/9//.;9-9.BB//.:.../9/9/---9-;9---;/.9B////...//..-;./9/;/////..
@M03495:530:000000000-LYBTV:1:1102:5580:20030 1:N:0:TGACAGCT+CCTACGGG
GTCAGCATGTGAGCTTTGGAGTGAAATCTCTTGTCTTAAGGAATAAAGGAAAAAGATTCCGTCGGAGGCTCGGTGCTCTACAGGTTCAACCTTTGTACTCTATTATTGCCTCACATTCCATCTCTTGTGAAAATATATTTGATTGGCTTTTCTGCAGGTTGTTTGCCAGGACTTTCCAAGACCTCCACTAGAAAACACAATAAACTTTTTGGAAGCTGGACAACTATCTTCATTTTTCAGAAACAGTGAAC
+
BABBBFFFFFFFGGGGGGGGGGHHHHHHHHHHHFHHHHFHHHHHHHHHHHHHHHGGHHIHHHHGGGGGEHHGGGGGHHHHHHHHGHHHHHHHHHHHHHHHHHHHHGHHHHHHHHHHHHHGGGHHHHHHHGDGHHHHHHHHGFHHHFGHGHGHHHGGHHHHGEHHGHHHGHHHGHGHHH1GFGFFHHHHHHHFGFGFHGECG0GHGHHGHHGGHGFHFHHHGFGEHHHEHHGBFGGGGGGGEGGGGG;CFF0
@M03495:530:000000000-LYBTV:1:1102:10846:20032 1:N:0:TGACAGCT+CCTACGGG
GTCAGCATGTGAGCTTTGGAGTGAAATCTCTTGTCTTAAGGAATAAAGGAAAAAGATTCCGTCGGAGGCTCGGTGCTCTACAGGTTCAACCTTTGTACTCTATTATTGCCTCACATTCCATCTCTTGTGAAAATATATTTGATTGGCTTTTCTGCAGGTTGTTTGCCAGGACTTTCCAAGACCTCCACTAGAAAACACAATAAACTTTTTGGAAGCTGGACAACTATCTTCATTTTTCAGAAACAGTGAAC
+
CCCDDFFFFFFFGGGGGGGGGGHHHHHHHHHHHHHHHHHHHHHHHHHHHHHHHHGGHIIIHHHGGGGGGHHGGGGGHHHHHHHHHHHHHHHHHHHHHHHHHHHHHHHHHHHHHHHHHHHHHHHGHHHGHFHHHGHGHHHHHGHHHHHHHHHHHHGHHHGHFDHHHHHHGGGGHHHGHFDGEGHFHHHHHHGFGFHGHHE<DDGDDHHHHHGGEHFFHFGAGHHEHHHHHHGEGGGGGGGEFFFGGGBFFG:
@M03495:530:000000000-LYBTV:1:1102:18017:20084 1:N:0:TGACAGCT+CCTACGGG
GTCAGCATGTGAGCTTTGGAATTAGTAAATTCGTTGACGACAGAAGGAGCAAGATAACGACCACAGGGAGGGTGGTTTATCAACGGCAAAATATAGATCGGAAGAGCACACGTCTGAACTCCAGTCACTGACAGCTATCTCGTATGCCGTCTTCTGCTTGAAAAAAAAAAAGAACATAATGATTAATACGTGTAACGCGAGCTGACGGTGTATCGCTCAAGTACGAGTCGAGACGATAGCAAGCATCACGA
+
CCDDDFFFFFFFGGGGGGGGGGHHHHHHHHHHGHHHHHGGGGGHHHHHHHHHHHHHHHGGGGGHGHHGGGGGEGGEGHHHHHHHGGGGGHHGHHHHHHHHGGGGHHHHHHHGHHHGHHHHHHHHHHHHHHFHHHHHHHFHHHGGHHHHGGGHGHHHHHHHHFHHHGGGGE9.<::<11:1111111<11.0//<11<<----.00/.-<..011.....00111....:-.-..<-.<.111/./1000..
@M03495:530:000000000-LYBTV:1:1102:26285:20087 1:N:0:TGACAGCT+CCTACGGG
GTCAGCATGTGAGCTTTGGTCCAGCCTGAGTCCTGGTTTATCAACGGCAAAATATAGATCGGAAGAGCACACGTCTGAACTCCAGTCACTGACAGCTATCTCGTATGCCGTCTTCTGCTTGAAAAAAAAAAAAAACAAACAACAATATCCCTGCATGCCCAACTGATTCACTAGAGCAGGTGAAAGAAACGTACATACACACAACTTGATCGTATGACTTGTATTAGTAAACTTGCTCGATATAGTAGTCC
+
BABCCFFFFFFFGGGGGGGGGGGHHGHHHHHHHHHHHHHHHHHHHGGGGGHHHHHHHHHHHGGGGHHHHHHHGHHGGHHHHHHHHHHHHHHHHHHHHHGFHGGEFHFHHGGGHGHHHHGHHFFFGHGGCB<A@/-...0.>....00000000./0000/0:.;/:0;000000000::..0000;/.;:...9.000;009...:;0000.;./:000:000::0000000000;00.-/9-00000000
@M03495:530:000000000-LYBTV:1:1102:4319:20088 1:N:0:TGACAGCT+CCTACGGG
GTCAGCATGTGAGCTTTGGAGTGAAATCTCTTGTCTTAAGGAATAAAGGAAAAAGATTCCGTCGGAGGCTCGGTGCTCTACAGGTTCAACCTTTGTACTCTATTATTGCCTCACATTCCATCTCTTGTGAAAATATATTTGATTGGCTTTTCTGCAGGTTGTTTGCCAGGATGGAGAGGAGCAGCTTCGAGAAGAACCCAATCGACTTCCTGGAGGCCCTTTCCAAGACCTCCACTAGAAAACACAATAAA
+
AABBBFFFFFFFGGGGGGGGGGHHHGHHHHHHHHHHHHHHHHHHHHHHHHHHHHGGHHHHHHHGGGGGFHHGGEEFFHHHGHHHHHHHHHHHHGHGHHHHHHHHHHHHHHHHHHHGHHHFHHHHHHHHHHGHBFGHHHGHHFHHHFFHFHHHHEDHHCGHFDGHHHGHFECGHGHHHGCGGHGHHHHHGGGHACBFF..<<CGGA?DAGCHGGHFGDGDGGEF0BFFFGGGGEGFGGF0;;FF?GEGB0FF
@M03495:530:000000000-LYBTV:1:1102:13007:20112 1:N:0:TGACAGCT+CCTACGGG
GTCAGCATGTGAGCTTTGGACTCCTGACTGGTTTATCAACGGCAAAATATAGATCGGAAGAGCACACGTCTGAACTCCAGTCACTGACAGCTATCTCGTATGCCGTCTTCTGCTTGAAAAAAAAAAAGCGCTGGCGTGCATTCCTGTAGCCGACCGCATTTGATCCCAGAATGTTCGCCCCGTGGCCTTATCTGTGCACCAGCTACTTTCGCTTTCGTGCCTGGAGGATATCCCGCACGTGTGTCGCCTTC
+
BABBBFFFFFDFGGGGGFFGFGHHHFEGHHHDGGFHHG5FEGEGGFCFGGGHHHHHGGEEB1AGHHHCGGHGFGFHHHGHGHFGGHHHHHGHF4BEGGFFFCHFEEGHGBGH4GGF0CEGHGE/////0/<?//?/<->G1F1D1<111<0<-<--::..000000/00./0009;.-..--..--.0/;;///;/9///...//;///;..99.B...;./:.....//////.----../../...;./
@M03495:530:000000000-LYBTV:1:1102:21703:20112 1:N:0:TGACAGCT+CCTTCGGG
GTCAGCATGTGAGCTTTGGTTTATCAACGGCAAAATATAGATCGGAAGAGCACACGTCTGAACTCCAGTCACTGACAGCTATCTCGTATGCCGTCTTCTGCTTGAAAAAAAAAAAAACAGGATCAGAAACAAAGCAAAGAGGGGGTCAACATGAAAAACGGGAAAGCATGTGTAACACGGAACTGAGTAGATATGAGGAGGTACGACAACGTCAACGCTGGTCGTGAGCAAGGTAGTGGATGTCTGTGGCG
+
CBCCCFFFFFFFGGGGGGGGGGHHHHHHGGGGGHHHHHFHHHHHGGGGHHHHHHHGHHHGHHHHHHGHHHHHHHHHHHHHHGFHHHFGHHHHGGGGGHFHHHHGAGHHHGGFCB/////2/=10?=11FF0/0<01<100>..--<:.000/:0:00..-...9.9;00000;00000.--.-0;000000090090/0;..00...--.-....0.:..-/0--./.009/.0:00/.000000000/9-
@M03495:530:000000000-LYBTV:1:1102:10005:20118 1:N:0:TGACAGCT+CCTACGGG
GTCAGCATGTGAGCTTTGGAATTAGTAAATTCGTTGACGACAGAAGGAGCAAGATAACGACCACAGGGAGGGTGGTTTATCAACGGCAAAATATAGATCGGAAGAGCACACGTCTGAACTCCAGTCACTGACAGCTATCTCGTATGCCGTCTTCTGCTTGAAAAAAAAAAAACAAAGATACACTAGTACCAAAAGTTCTATAGTAGAAGTCTATACGCGGATGTAATGTAATCACAGAGCTGTCACAATTA
+
CCCCDFFFFFFFGGGGGGGGGGHHHHHHHHHHGHHHHHGGGGGHHHHHHHHHHHHHHHGGGGGHHHHGGGGGBFGGGHHHHHHHGGGGGHHGHHHHHHHHGGGGHHHHHHHGHHHGHHHHHHHHHHHHHHHHHHHHHHHHHHGGHHHHGFGHGHHHGHHHHGHHHFAEG<<@<..<//0:110:/0:1<110../0111111<<1<111<11<11:..--9--:11111111110010</00<01110011
@M03495:530:000000000-LYBTV:1:1102:14379:20161 1:N:0:TGACAGCT+CCTACGGG
GTCAGCATGTGAGCTTTGGAGTGAAATCTCTTGTCTTAAGGAATAAAGGAAAAAGATTCCGTCGGAGGCTCGGTGCTCTACAGGTTCAACCTTTGTACTCTATTATTGCCTCACATTCCATCTCTTGTGAAAATATATTTGATTGGCTTTTCTGCAGGTTGTTTGCCAGGACTTTCCAAGACCTCCACTAGAAAACACAATAAACTTTTTGGAAGCTGGACAACTATCTTCATTTTTCAGAAACAGTGAAC
+
CBCCCFFFFFFFGGGGGGGGGGHHHHHHHHHHHHHHHHHHHHHHHHHHHHHHHHGGHIIIHHHGGGGGGHHGGGGGHHHHHHHHHHHHHHHHHHHHHHHHHHHHHHHHHHHHHHHHHHHHHHHHHHHHHHHHHGHGHHHHHHHHHHHHHHHHHHGHGHHHHFHHHGHHHEHHHHHHHHHGGHHFHHGHHHHBFGGHHGC<DGDGGHHHHHGCFHEFHHHHHGCGHEHHHHGGGGGGHGGGGFGGGGFGFG9
@M03495:530:000000000-LYBTV:1:1102:14439:20176 1:N:0:TGACAGCT+CCTACGGG
GTCAGCATGTGAGCTTTGGTCCAGCCTGAGTCCTGGTTTATCAACGGCAAAATATAGATCGGAAGAGCACACGTCTGAACTCCAGTCACTGACAGCTATCTCGTATGCCGTCTTCTGCTTGAAAAAAAAAACATAAAATACTAGTAGCAAACTCACAGTCATATACACAGAAATCACAAATATTACACGATATGTGTCTATAGTTAGATGATCAAGTGGACTGTGTTGCGCATGCACAATACTTACATAGC
+
CCCCDFFFFFFFGGGGGGGGGGHHHGHHHHHHHHHHHHHHHHHHHGGGGGHHHHHHHHHHHGGGGHHHHHHHGHHHGFHHHHHHHHHHHHHHHHHHHHHHHHHGGHHHHGGGHGHHHHHHHHHHHHGGGCG/=2D1?1111111111111?0111><1<1<11=>1111<00<=100<0.=1111110.-.:-1:11111111111<111<11100110000.:11/.1---..000:/010111<11<10
@M03495:530:000000000-LYBTV:1:1102:17939:20203 1:N:0:TGACAGCT+CCTACGGG
GTCAGCATGTGAGCTTTGGTTTATCAACGGCAAAATATAGATCGGAAGAGCACACGTCTGAACTCCAGTCACTGACAGCTATCTCGTATGCCGTCTTCTGCTTGAAAAAAAAAAAAAAAAAAGAAAAAAAAACTGACTAGTGTATACCTCGTATAGTTCACTACACAAATGTAGCAACCCATCACTACAATGAATACTCCTATTCGTTCCCGTCATCTGTATCAACTAGCCTGTATACAGTGTAGAACTGT
+
AAAABFFFF5DDGFGGGGFGGGFHHFGCEEEEECHGGHFHHBGHEAGECEGHFGFEGFGFHD3EDGFHHHHHHGHHHHHFG@FHHHCEECEGEE@HGGHFHGHH1BF30>@E/B>@?<@@D-..</<.<-:@.000/00/00;0000000.9.//0000;;99///0..00000000....//;9/////9//;//////:/99/.//../.....///////;/////9//./;9//9////////////
@M03495:530:000000000-LYBTV:1:1102:27659:20207 1:N:0:TGACAGCT+CCTACGGG
GTCAGCATGTGAGCTTTGGATGGTTCTGGTTTATCAACGGCAAAATATAGATCGGAAGAGCACACGTCTGAACTCCAGTCACTGACAGCTATCTCGTATGCCGTCTTCTGCTTGAAATAAAAAAACTCTGCAGCTCTGTTATACAGCCCCTTACCTTAACAACAATAATGACCATACCCTTCTTGAGACCAACTGTCACAGCTCAATCTATTATGACTTTGGACACGTTTTCTGTTGTCATAACCTCCCGC
+
AAAAAFFFD1B3BGGGGGE1GGFFFFBFGDEBGFFGHGCGEEEGFFHDGDGEGCEEGCEGFF0AFEBFCFHHF1@@BBG1G@21BEF1/11@>FF0>E0BDGEGGHGFHEDGFH0>12B1BGHGEA1B>1121BB1>F2222@F2>@//<?F11<FF11F11<?/11<>11111<1001<000=000<0</C.//000;:0.0/:00<0:0000000;C009//0.9../.;090;:F000;0//0/..9-
@M03495:530:000000000-LYBTV:1:1102:13323:20219 1:N:0:TGACAGCT+CCTACGGG
GTCAGCATGTGAGCTTTGGTCCAGCCTGAGTCCTGGTTTATCAACGGCAAAATATAGATCGGAAGAGCACACGTCTGAACTCCAGTCACTGACAGCTATCTCGTATGCCGTCTTCTGCTTGAAAAAAAAAAAAAACACAATCAGTATGAAGAGTCTATCATACAACTTTAGAATAAAGAATAAGTATGTATCAGAAGATAAATAGAGTGTTATCAGATTATAACGCCTAAGTCCATAGTAGTTAGAAGGAT
+
CCDDEFFFFFFFGGGGGGGGGGHHHGHHHHHHHHHHHHHHHHHHHGGGGGHHHHHHHHHHHGGGGHHHHHHHGHHHGHHHHHHHHHHHHHHHHHHHHHHGHHHGGHHHHGGGHGHHHHHHHHGHHHGGGF/A/>-..0.<111011111111.101<111111000011<101:<<111.<:11<1111<11110<<<11111<0:111<111111BF11<111.9-..:/111111011111<111<:.0
@M03495:530:000000000-LYBTV:1:1102:18525:20225 1:N:0:TGACAGCT+CCTACGGG
GTCAGCATGTGAGCTTTGGAGTGAAATCTCTTGTCTTAAGGAATAAAGGAAAAAGATTCCGTCGGAGGCTCGGTGCTCTACAGGTTCAACCTTTGTACTCTATTATTGCCTCACATTCCATCTCTTGTGAAAATATATTTGATTGGCTTTTCTGCAGGTTGTTTGCCAGGACACAGAGAAAGACATATTTCTCAAGATCAGAAGTCGTGATTGCTGGAGCAGGTATGATATAATTCTAGGATTTGACAGAT
+
A>>ABFFDFFFFFFGFGGGFFGFHHHCHGHHDDB4FGHFFGHHHGHHHFFFHBFGGHHHFF3GCEEGCGEHGGEEGFFHHHHHGHHFHGHHHFHFHHG4FFGFHFGFFGHHHHGHFHFBGFHHHHFHFGB4BFB3F4GBGHHFFGEGFAGHFHGHG1GFGHEEH0D1<F/FFFHF0BFFFGHHHFHEFFGHBGFDGFGFCGF0C<DDECGHHFBCG/CGC.:..;CFCGHGB:;00CFFF=FFGFFFBFB0
@M03495:530:000000000-LYBTV:1:1102:14247:20278 1:N:0:TGACAGCT+CCTACGGG
GTCAGCATGTGAGCTTTGGTCCAGCCTGAGTCCTGGTTTATCAACGGCAAAATATAGATCGGAAGAGCACACGTCTGAACTCCAGTCACTGACAGCTATCTCGTATGCCGTCTTCTGCTTGAAAAAAAAAAATAACATAAAATATAATGAAGGTATACGAGGTATATCGATAAGATCAGTGATGTATGACAGTGCACAGGCAGTAGAGCTATGGTAAAGAGTGACCGCAATAAGATAGACACGAGACGTTG
+
CCDDEFFFFFFFGGGGGGGGGGHHHGHHHHHHHHHHGGHHHHHHHGGGGGHHHHHHHHHHHGGGGHHHHHHHGGHHFGHHHHHHHHHHHHHHHHHHHHHFHHHGGHHHHGGGHGHHHHHHHHHHHHGGGGCC01=1111=111111??11<11111110..><<1=D1.....01110011<1111111:00011101/...</<:11100110<1111</11111----.10111111:1/.--......
@M03495:530:000000000-LYBTV:1:1102:28586:20281 1:N:0:TGACAGCT+CCTACGGG
GTCAGCATGTGAGCTTTGGAATTAGTAAATTCGTGATATAACGACCACAGGGAGGGTGGTTTATCAACGGCAAAATATAGATCGGAAGAGCACACGTCTGAACTCCAGTCACTGACAGCTATCTCGTATGCCGTCTTCTGCTTGAAAAAAAAAAAGAGTAAGGGCGATACATACGCGTACTGCGTTAGGCAACAGAGGACTGGGCGCACATGGCAACCACTTCTGTCGTGTTGACGGCTCCCTCTGCTCCA
+
BABBBFFFFDFFGGGGFGGFGGHHFHEHFGEHGHGHHHHHHHGGGGGHHFFGFGGGAFEEGGFFHHFHGGGGGHHHHGHHEGHEDFGEFGFGHHHGFEHEFFHHDCHHGDFHHHHGHFHFFGCGHF?EGHBGC/<GGFDFGHHH?GGHHCC@---<./0;00/..---.-09;;..9---.00....../;.9.9//..;;9...-99--//..//.;../////;/.....;//.;9-..;...:9////
@M03495:530:000000000-LYBTV:1:1102:17824:20293 1:N:0:TGACAGCT+CCTACGGG
GTCAGCATGTGAGCTTTGGAATTAGTAAATTCGTTGACGACAGAAGGAGCAAGATAACGACCACAGGGAGGGTGGTTATCAACGGCAAAATATAGATCGGAAGAGCACACGTCTGAACTCCAGTCACTGACAGCTATCTCGTATGCCGTCTTCTGCTTGAAAAAAAAAAACCGCGCTGACAGGCGTATCGAGGTCGGTCATTTCGATCCCCAGATTCCCGCCCATAAACACTCCTCCCGCACTCTGTACAG
+
A>ABAFFFFDFFGGGGGGGFGGHHHHHHHHHHGGHHHHGFGGEHHHHHEEHHHFHHHHGGGGGGHHHGFEFG>FEEFGFHHHHGGGGGHHHHHHHHEHHGEFDF0EGHHFE0FGFGHHHHHHHHHHHHHGHHGHFFFFGHG?AHHFF??AGEHHFGDGH<1F1CD@@---..----;-./0;..;:-.....-.;--;A9/;;9../......9//9;/.-9-.//9///9B/././.9---9///;;//9
@M03495:530:000000000-LYBTV:1:1102:23288:20306 1:N:0:TGACAGCT+CCTACGGG
GTCAGCATGTGAGCTTTGGATGGTTCTGGTTTATCAACGGCAAAATATAGATCGGAAGAGCACACGTCTGAACTCCAGTCACTGACAGCTATCTCGTATGCCGTCTTCTGCTTGAAAAAAAAAAAAAAAAACACAAATAATGCGAATTACAGTTGATAGGTACATGGCATGTAGCATATACTAGATAGAATTAACATGTTACGTGGCATGAGAGGTGAAGTCGGTATAGTACGTGACTGTGTGCTCTGTGG
+
BABCCFFFFFFFGGGGGGGGGGGHHHHHHHHHHHHHHHGGGGGHHHHHHHHHHHGGGGEFHGGHHGGHHGGHHHHHHHHHGHHHHHFGHHFHHHHHFFHHHHGFGHGHHHHHHGCGHHHGGGGD///<><-.<.<..0=0000..--.00:00000;00/000000/./0.0000;00000000000000000000000900.;/.-/0.0000.0.00000.--..09900.//..00000.0000000/
@M03495:530:000000000-LYBTV:1:1102:12562:20340 1:N:0:TGACAGCT+CCTACGGG
GTCAGCATGTGAGCTTTGGACTCCTGACTGGTTTATCAACGGCAAAATATAGATCGGAAGAGCACACGTCTGAACTCCAGTCACTGACAGCTATCTCGTATGCCGTCTTCTGCTTGAAAAAAAAAAATCAAGTACCAAATCACACTAAAATGAAAACCACAAGTAAGTACTCCAAACATTTACAACATAAACTTTGTTAGGAATTCTATCGCTCATCAAGTCACCAGTTATTATATGCCCATCAAAAACAA
+
BABBAFFFFFFFGGGGGGGFGGHHHHHHHHHFGEHHFHFGEFEGEHHHHHHHHHGHFAFEHHFHHGHGGHHGBGGHHHGHFGFFHHFHHHHHFDFFFGGGHFBG?GGHAHHHHHGH0G?3EE//</<02@221?1FGB/11GBDGCCGFBD1FGF10.>.F..<=D<0==D0//C0..000000;/CGHHF000;0;:00/0;90;B090...;.0=C9B00;CB0.0;090;C0BB//////////.9..
@M03495:530:000000000-LYBTV:1:1102:9927:20352 1:N:0:TGACAGCT+CCTACGGG
GTCAGCATGTGAGCTTTGGAGTGAAATCTCTTGTCTTAAGGAATAAAGGAAAAAGATTCCGTCGGAGGCTCGGTGCTCTACAGGTTCAACCTTTGTACTCTATTATTGCCTCACATTCCATCTCTTGTGAAAATATATTTGATTGGCTTTTCTGCAGGTTGTTTGCCAGGACTTTCCAAGACCTCCACTAGAAAACACAATAAACTTTTTGGAAGCTGGACAACTATCTTCATTTTTCAGAAACAGTGAAC
+
BABCCFFFFFFFGGGGGGGGGGHHHHHHHHHHHHHHHHFHHHHHHHHHHHHHHHGGHIHIHIHGGGGGGHHGGGGGHHHHHHHHHHHHHHHHHHHHHHHHHGHHGHHHHHHHHHHHHHHHHHHHHHHGHHHHHHHHHHHHHHHHHHHGHHHHHGGHHHHHFEHHHHHHGGHHHHHGHF?FFHHGHHFHHHHFHHHFHHHC0GG=DGHHHHGGHGGHHG::CFGFFEHHHHGFGGGGGGGGEFFGGGBFEF:
@M03495:530:000000000-LYBTV:1:1102:11025:20352 1:N:0:TGACAGCT+CCTACGGG
GTCAGCATGTGAGCTTTGGAGGGTGGTTTATCAACGGCAAAATATAGATCGGAAGAGACACGTCTGAACTCCAGTCACTGACAGCTATCTCGTATGCCGTCTTCTGCTTGAAAAAAAAAAAATGAATAAAAACGCACCAAAGTTATGCAATATGAGATGGGAGTGGCAGAGGATAGAGGTATATGGCAATACATTTCTTGATACACAAGCAGATGTAAGTGCATCTCAGAGCGTGACGACTAGTAATACTT
+
BBCCDFFFFFFFGGGGGGGGGGGFGGGGHHHHHHHGGGGGHHHHHHHHHHHGGGGHHHHHHGHHHGHHHHHHHHHHHHHHHHHHHHHHGHHHGGHHHHGGGHGHHHHHHHHHHHHGGDGBC<01111111=1?-----0>./111111=11111111100./..:../::.:C/00<1/<0111<1./00100:1111111111100...///:1111111111:111100:-.....<-<-01111111<
@M03495:530:000000000-LYBTV:1:1102:22408:20362 1:N:0:TGACAGCT+CCTACGGG
GTCAGCATGTGAGCTTTGGTCCAGCCTGAGTCCTGGTTTATCAACGGCAAAATATAGATCGGAAGAGCACACGTCTGAACTCCAGTCACTGACAGCTATCTCGTATGCCGTCTTCTGCTTGAAAAAAAAAAAAAAACTACACGATGATATATCTAGATCCAACATAGACACATACAGAAGATATCAGTACAAGTGTCTGTATATATAACGGACTATACCATGTGCTAGTTATCAATGTAATACACATGATT
+
CBCCDFFFFFFFGGGGGGGGGGHHHGHHHHGHHHHHHHHHHHHHHGGGGGHHHHHHHHHHHGGGGHHHHHHHGHHHGGHHHHHHHHHHHHHGHHHHHHHFHHHGGHHHHGGGHGHHHHHHHHHHGHGFCG?>//>>.1<1<<.-.<=11111111=1110::0</1<101/:000:110001111:1:1111:111111:11:111111.-.--<111<01111111<011111111<11111<0000011
@M03495:530:000000000-LYBTV:1:1102:15956:20381 1:N:0:TGACAGCT+CCTACGGG
GTCAGCATGTGAGCTTTGGAATTAGTAAATTCGTTGACGACAGAAGGAGCAAGATAACGACCACAGGGAGGCTGGTTTATCAACGGCAAAATATAGATCGGAAGAGCACACGTCTGAACTCCAGTCACTGACAGCTATCTCGTATGCCGTCTTCTGCTTGAAAAAAAAAAAAACAGATATAAAAAGAAGATTGTCACAATAGTACACCGATAGACAAATAGCGTCAAAGGTGAAACTAACACGATTACGCA
+
CCCCCFFFFFFFGGGGGGGGGGHHHHHHHHHHGHHHHHGGGGGHHHHHHHHHHHHHHHGGGGGHHHHGGGGGHHGFHHHHHHHHGGGGGHHHHGHHHHHHGGGGHHHHHHHGHHHGHHHHHHHHHHHHHHHHHHGHHHBHHHGGHHHHGEGHGHHHHHHHHGFGHGGGEG-;9;;//90000900.../0000:000;0000;0000;--;-.000//0000-....00/;00000000900.;...0...
@M03495:530:000000000-LYBTV:1:1102:20730:20385 1:N:0:TGACAGCT+CCTACGGG
GTCAGCATGTGAGCTTTGGACGACGACCACAGGGAGGGTGGTTTATCAACGGCAAAATATAGATCGGAAGAGCACACGTCTGAACTCCAGTCACTGACAGCTATCTCGTATGCCGTCTTCTGCTTGAAAAAAAAAAAAAGAAGATAAAATGTGGTACGCAATGATAAGTATGCAGATGATAAATACCTACAAATGAAGAGACGTGCTCGCGACGATGCATGACGTCTACATGCCCACCAAGGGTGATCAGG
+
BBCCCFFFFFFFGGGGGGGGGGGGGGGGGHHHHGFFGGAFGEGHHHHHHHGGGGGHHHHHHHHHHHGGGGHHHHHHHGHHHGHHHHHHHHHHHHHHHHHHHHHHFHHHGGGHHHGGGHGHHHHHHHHHHHGGGGC@---.<./000:0000:00/00...-.:000<0<00000000:B0000000000/000000<0:.//...<90.<--<9-..<000<<.../.<00000/0........9.00000
@M03495:530:000000000-LYBTV:1:1102:26841:20395 1:N:0:TGACAGCT+CCTACGGG
GTCAGCATGTGAGCTTTGGTTTATCAACGGCAAAATATAGATCGGAAGAGCACACGTCTGAACTCCAGTCACTGACAGCTATCTCGTATGCCGTCTTCTGCTTGAAAAAAAAAAAAACATAATACAAAGTATCGTCGTACACGATGCCTCTGTCTCAGTCGAATCATTCACGTACGTGACTATCGCACTAATCCGTATCTGCCCTTCGTCTGGCATCCTCGTGAACGAGTAGTCACAGCTACCACGTTGAA
+
BABCCFFFFFFFGGGGGGGGGGHHHHHHGGGGGHHHHHHHHGHHGGGGHHHHHHHGHHHGHHHHHHHHHHHHHHHHGFHHHGFHHHGGHHHHGGGHGHHHHHHGFFHFHGGG@BC@///2?1111=11011??/=.-<0..1.-...0=<000=<0000=..:0:000000.;:.-//..0000...-;00009...::0000.0;/./.../0/;//;;..:/.0.....:000090.000/00.....0
@M03495:530:000000000-LYBTV:1:1102:21732:20417 1:N:0:TGACAGCT+CCTACGGG
GTCAGCATGTGAGCTTTGGAATTAGCTGGTTTATCAACGGCAAAATATAGATCGGAAGAGCACACGTCTGAACTCCAGTCACTGACAGCTATCTCGTATGCCGTCTTCTGCTTGAAAAAAAAAAAAAAAATAGGTAAATTGAGTGTTGAAGCTGAGTGAGGGTGTCCACGTGCCGCTGTGTAATTCTGAGAGAGTCGGAGCAACACAGGTGGCGGAGCAGCCGCCTATGACACTGAACAGAATCAGCGCGG
+
BBCCCFFFFFFFGGGGGGGGGGHHHHHHHHHHHHHHHHGGGGGHHHHHHHHHHHGGGGHHHHHHHGFGHGHHHHHHHHHHHHHHHHHHHGHHHHHHGGHGHHGGGHGHHHHHHFECGGFEGGG@////--<1111111111<0=0=1.111<000.1010....:<110.....----</1:11<111<<1<A.00-----./......0:..-----.//.---..10:10000000://01110:.-<<
@M03495:530:000000000-LYBTV:1:1102:26863:20436 1:N:0:TGACAGCT+CCTACGGG
GTCAGCATGTGAGCTTTGGAGTCAGCACTGGTTTATCAACGGCAAAATATAGATCGGAAGAGCACACGTCTGAACTCCAGTCACTGACAGCTATCTCGTATGCCGTCTTCTGCTTGAAAAAAAAAAAACAAGAACATATGGACACTCAAATTGCACGACGACCGAGGGACTACATAGAACTAACAGCCATGATGGTACAGTAATTCACTAGAACATACAGCTGCTAGCTACCTTATATGTTGAATGAATGC
+
CBCCCFFFFFFFGGGGGGGGGGHHHHHHHHHHHHHHHHHHGGG2EHHHHHHHGHHHGEGGHHHHHHHGHHHGHHHHHHHHGHHGHHGHHHHHHHEHHHGGHHHHGGGHGHHHGHHHGHFFFE?B//<////000001111111<0100<1111110..<----:----...//90;0000000000..:000;00:0000:9000000009000;0000000000090000/009000000000:000000
@M03495:530:000000000-LYBTV:1:1102:19606:20444 1:N:0:TGACAGCT+CCTACGGG
GTCAGCATGTGAGCTTTGGAATTAGTAAATTCGTTGACGACAGAAGGAGCAAGATAACGACCACAGGGAGGGTGGTTTATCAACGGCAAAATATAGATCGGAAGAGCACACGTCTGAACTCCAGTCACTGACAGCTATCTCGTATGCCGTCTTCTGCTTGAAAAAAAAAAAAAACAAACAGAGGAAAATCCACAATGTCTGCAAGGTGTCAATATCTCACCGCATACGAATCACTTTGTAGTAGATATATA
+
CCCDCFFFFFFFGGGGGGGGGGHHHHHHHHHHGHHHHHGGGGGHHHHHHHHHHHHHHHGGGGGHHHHGFGGGEFGGGHHHHHHHGGGGGHHHHHHHHHHHGGGGHHHHHHHGHHHGHHHHHHHHHHHHHHHHHHHHHHFHGHGGHHHHGGGHGHHHGHHGGHHHHGGGGG9--<..<..<///.:///1:0000.00:BB11100.00001111111111..-9..0.....10<1001111111<11111
@M03495:530:000000000-LYBTV:1:1102:24323:20460 1:N:0:TGACAGCT+CCTACGGG
GTCAGCATGTGAGCTTTGGAATTAACGACAGAAGGAGCAAGATAACGACCACAGGGAGGGTGGTTTATCAACGGCAAAATATAGATCGGAAGAGCACACGTCTGAACTCCAGTCACTGACAGCTATCTCGTATGCCGTCTTCTGCTTGAAAAAAAAAAAAATAAAAAAACCACATGTATAACCGCAAGTTCTAAAACATCAGGATGCACTGAGCTATCAGAGGACGTAGAGCTACATGTCTATGCACAATA
+
CCCDDFFFFFFFGGGGGGGGGGHHHHGGGGGHHHHHHHHHHHHHHHGGGGGHHHHGGGEGBFEFFHHHGHHFGGGGGFGHHHHHHHHHGGGGHHGHHHHGHHHGHHHHHHHHHHHHHHHHHHHHHGBFHFFGHHHHGGGHGHHFFHGHHEHGGGG<EC:;:.0;;00::.....;0;00000:-----0000000:0.00000000/000/0000:0;0000..9-....000000000000000000/00
@M03495:530:000000000-LYBTV:1:1102:23029:20469 1:N:0:TGACAGCT+CCTACGGG
GTCAGCATGTGAGCTTTGGAATTAGTAAATTCGTTGACGACAGAAGGAGCAAGATAACGACCACAGGGAGGGTGGTTTATCAACGGCAAAATATAGATCGGAAGAGCACACGTCTGAACTCCAGTCACTGACAGCTATCTCGTATGCCGTCTTCTGCTTGAAAAAAAAAAAACACAAGCTAGAAATACATCAGAGTGTATGCGAGTTAGTCAACCTAAGACAACTACTATGGTCTGACAGGTGTTCATCAA
+
AABCCFFFFFFFGGGGGGGGGGHHHHHHHHHHGHHHHHGGGGGHHHHHHHGHHHHHHHGGGGGHHHHGGGGGEFGGGHHHHHHHGGCEGHHGHHHHHHHHGGGGHHHHHHHGFHHGHHGHHHHHFHHHFHHHHHEBGD0GFCFGHHHHGEGFGHHHHHHGHHFBHCFGC:C@...:...0000000009;900;000000;0.9--.0009900./00/00//.000000000:0/0000.000.0:0000
@M03495:530:000000000-LYBTV:1:1102:28068:20483 1:N:0:TGACAGCT+CCTACGGG
GTCAGCATGTGAGCTTTGGAGTGAAATCTCTTGTCTTAAGGAATAAAGGAAAAAGATTCCGTCGGAGGCTCGGTGCTCTACAGGTTCAACCTTTGTACTCTATTATTGCCTCACATTCCATCTCTTGTGAAAATATATTTGATTGGCTTTTCTGCAGGTTGTTTGCCAGGACTTTCCAAGACCTCCACTAGAAAACACAATAAACTTTTTGGAAGCTGGACAACTATCTTCATTTTTCAGAAACAGTGAAC
+
A>>>AFFFF5DBAEGCDGFGG4GFFHFFHHGHHHHHHHDGHHFGGHHDBHHHFEFFDGGFBFHGGE?EECCEEEE@GHHGFHHHFFHFHHAGGHHHHHHHHGHGHHHGFHHHFGEGFHFBFHHHHHHHHHDGHHGFHHHFHFFHHEGHHHBHGHGFHHGHH<FHHHFHHHHEFFGFGFFGHHFHHH0GFHH1F1CB..<<<0<DDGDD0D@GBC/GCGHFHHGCHCFHF0CBB0BFGFEFBCBFGGFFFF0
@M03495:530:000000000-LYBTV:1:1102:13687:20489 1:N:0:TGACAGCT+CCTACGGG
GTCAGCATGTGAGCTTTGGAGGGCAAGAAGTGGTTGTGACTGGTTTATCAACGGCAAAATATAGATCGGAAGAGCACACGTCTGAACTCCAGTCACTGACAGCTATCTCGTATGCCGTCTTCTGCTTGAAAAAAAAAAACTAAACAACACCTAGATATAATGAATCTATAATGTAGTATAAACACATATGTCTGTATATACTTCAGATGATCTATTAATTTAGAACCTGTCTATATACTGACTATAACTTT
+
DDCDCFFFFFFFGGGGGGGGGGGGGGGHHHFHHHGGGGHHHHHHHHHHHHHHGGGGGHHHHHHHHHHHGGGGHHHHHHHGHHHGHHHHHHHGHHHHHHHHHHHHHHFHHHGGHHHHGGGHGHHHHHHHHGHHHGGGGCF.111111..<../00<1<111111<111=1D11111111<11101..0011111<<CB<111111<111111<11::111:<11010./.1011111111110<<1<<1111
@M03495:530:000000000-LYBTV:1:1102:26669:20499 1:N:0:TGACAGCT+CCTACGGG
GTCAGCATGTGAGCTTTGGTTTATCAACGGCAAAATATAGATCGGAAGAGCACACGTCTGAACTCCAGTCACTGACAGCTATCTCGTATGCCGTCTTCTGCTTGAAAAAAAAAAAAAACACATGGAGTGAAGCATCCTCGTCAGCGATCCGCCTACTACAGAGACACGCACGCTAATGACCATCCTGGCTTACGGTACTATCACTAGCCCACGTGTGCATCAGTCAACCAGATGTCCGAAGCGATGCCATG
+
BABCCFFFFFFFGGGGGGGGGGHHHHHHGGGGGHHHHHHHHHGHGGGGHHHHHHHGHHHGHHHHHHHHHHHHHHHHHHHHHHHHHHFFHHHHGGGHGHHHHHHHFHHHHGGGED</////0/11=1010111111101<.....0.<....<...;00:00;/////.--9--;..000000:0.00/.:.00../.9:00000;00://..-../.00000:00:00....000;0.9.99-;A..0000
@M03495:530:000000000-LYBTV:1:1102:26119:20508 1:N:0:TGACAGCT+CCTACGGG
GTCAGCATGTGAGTTTGGATACGAGGGAGGGTGGTTTATCAACGGCAAAATATAGATCGGAAGAGCACACGTCTGAACTCCAGTCACTGACAGCTATCTCGTATGCCGTCTTCTGCTTGAAAAAAAAAAAGATGATACGCGAATGCCGGAGAACCAAGCCGACTTCCTATGGTCAGGATTAATGTAACACATATTAAGAGTAAAACGAGGAGCCAAGGCATCTGGCTGCACTATGTAGTACCATTGACTAC
+
AAAA>CFFFDFBGFBGGGFBD4EFCCEEEEEAFE2FGHGHHGHGEEEA1FBDGFHHGFHFGFEEFHFHHHGHGHGFFCGGGGGHFFHHGFFGHH3G4B4BGFEHFHHC?EH/FHHHFFGFFH1B/<BCC<<.<1111=..---<:00;--;-./.....9-;-99;C00090;00;;/00/://9/;/B/./;;///99/;/////;9.--.../..;../////9.../9/////////;/9///;9///
@M03495:530:000000000-LYBTV:1:1102:25313:20509 1:N:0:TGACAGCT+CCTACGGG
GTCAGCATGTGAGCTTTGGTCCAGCCTGAGTCCTCTGGTTTATCAACGGCAAAATATAGATCGGAAGAGCACACGTCTGAACTCCAGTCACTGACAGCTATCTCGTATGCCGTCTTCTGCTTGAAAAAAAAAAATCTATTCTCGTATGCCGCAGTATATCAGTATAACCATACATCACTCTCTCATAACTAGTCGGACTACGTTTTGTTGCTGATAGAGAGTAGAGCTAGCACCGCGATGATACGATGACG
+
ABBBAFFFFFFFGGGGGGGFGGHFFGHGFGGHHHGHHHAFGHFHFHHGGGGGGHHHHHDFGHHGC1EHHHHHHHGHHHGHHHGHHGFHHGHHHHHGGHHHHBGGAFFHHHHGEGHAFHGHBGGFFHHFGCGD//0111<?111///0011----<0000000=000=0<<00<0;00000000:0000/00000.----;/.;//..//.0000;00000./////;////9/.9----.9///....//.
@M03495:530:000000000-LYBTV:1:1102:11541:20526 1:N:0:TGACAGCT+CCTACGGG
GTCAGCATGTGAGCTTTGGAGTGAAATCTCTTGTCTTAAGGAATAAAGGAAAAAGATTCCGTCGGAGGCTCGGTGCTCTACAGGTTCAACCTTTGTACTCTATTATTGCCTCACATTCCATCTCTTGTGAAAATATATTTGATTGGCTTTTCTGCAGGTTGTTTGCCAGGACTTTCCAAGACCTCCACTAGAAAACACAATAAACTTTTTGGAAGCTGGACAACTATCTTCATTTTTCAGAAACAGTGAAC
+
CCCDCFFFFFFFGGGGGGGGGGHHHHHHHHHHHHHHHHHHHGHHHHGHHHHHHHGGHHHHHHHGGGGGGGHGGEFGHHHHHGHHHHHHHHHHHHHHHHHHHHHHHHHHHHHHHHHHHHHHHHHHHHHHHHGFHFHHHHHHHGHHHFHHHHHHHHHHHHHHHEHHHHHHGHHHHGHGHGDHGHHHHHHGHGGFGDGHGHF<DDGDGHHHHHGGHGFHHGFHHHHGHGHHHHGGGGGGGGGGFGGGGGFFFGB
@M03495:530:000000000-LYBTV:1:1102:17816:20545 1:N:0:TGACAGCT+CCTACGGG
GTCAGCATGTGAGCTTTGGAGTGAAATCTCTTGTCTTAAGGAATAAAGGAAAAAGATTCCGTCGGAGGCTCGGTGCTCTACAGGTTCAACCTTTGTACTCTATTATTGCCTCACATTCCATCTCTTGTGAAAATATATTTGATTGGCTTTTCTGCAGGTTGTTTGCCAGGACTTTCCAAGACCTCCACTAGAAAACACAATAAACTTTTTGGAAGCTGGACAACTATCTTCATTTTTCAGAAACAGTGAAA
+
CBBCDFFFFFFFGGGGGGGGGGHHHHHHHHHHHHHHHHHHHHHHHHHHHHHHHHGGHIIHHHHGGGGGGHHGGGGGHHHHHHHHHHHHHHHHHHHGHHHHHHHHHHHHHHHHHHHHHHHHHHHHHHHHHFHHHHHHHHHHHHHHHHHHHHFHFFHHHHHHHGHGBGHHHHHHHHHHHGFHEHHHHHHHHHHGFHHHGHC<DDGHHHHHHHGGGHGEHHHHHHHHGFHHHHGGGGGGGEGFFF0;/F;BFG0
@M03495:530:000000000-LYBTV:1:1102:5300:20553 1:N:0:TGACAGCT+CCTACGGG
GTCAGCATGTGAGCTTTGGAGTGAAATCTCTTGTCTTAAGGAATAAAGGAAAAAGATTCCGTCGGAGGCTCGGTGCTCTACAGGTTCAACCTTTGTACTCTATTATTGCCTCACATTCCATCTCTTGTGAAAATATATTTGATTGGCTTTTCTGCAGGTTGTTTGCCAGGACTTTCCAAGACCTCCACTAGAAAACACAATAAACTTTTTGGAAGCTGGACAACTATCTTCATTTTTCAGAAACAGTGAAC
+
CCCCCFFFFFFFGGGGGGGGGGHHHHHHHHHHHHHHHHHHHHHHHHHHHHHHHHGGHIHHHIHGGGGGGHHGGGGGHHHHHHHHHHHHHHHHHHHHHHHHHHHHGHHHHHHHHHHHFHHHHHHHHHHHHBFGHHHHHHHHHFHHHHHHHHHHHHGGGHHHFDHHHHHHHHEHHHHHHHHHGHHHHHHHHHHDGGFHHHG<DDGBGHHHFHGGGHFFHHHHHHHHHHHHHHGGGGFGGGGGBFGGGG<FB00
@M03495:530:000000000-LYBTV:1:1102:17240:20591 1:N:0:TGACAGCT+CCTACGGG
GTCAGCATGTGAGCTTTGGAGTGAAATCTCTTGTCTTAAGGAATAAAGGAAAAAGATTCCGTCGGAGGCTCGGTGCTCTACAGGTTCAACCTTTGTACTCTATTATTGCCTCACATTCCATCTCTTGTGAAAATATATTTGATTGGCTTTTCTGCAGGTTGTTTGCCAGGACTTTCCAAGACCTCCACTAGAAAACACAATAAACTTTTTGGAAGCTGGACAACTATCTTCATTTTTCAGAAACAGTGAAC
+
CBCCCFFFFFFFGGGGGGGGGGHHHHHHHHHHHHHHHHHHHHHHHHHHHHHHHFGGHHHHHHHGGGGGGGHGGGGGHHHHHHHHHHHHHHHHHHHHHHHHHHHHGHHHHHHHHGHHHHHHHHHHHHHHHHGHDFGHGHHHHHHHGFHHHHHHHHHHHFGHHFHHGGHHHHHGHHHHHHFDGHHFHHHHHFH1=GGHHFG<DGGHGHGHGHGGGFHGHHCFHHHGGCGHGHFFFGFFGGGGFGGFFGBBFF9
@M03495:530:000000000-LYBTV:1:1102:9440:20605 1:N:0:TGACAGCT+CCTACGGG
GTCAGCATGTGAGCTTTGGAGTGAAATCTCTTGTCTTAAGGAATAAAGGAAAAAGATTCCGTCGGAGGCTCGGTGCTCTACAGGTTCAACCTTTGTACTCTATTATTGCCTCACATTCCATCTCTTGTGAAAATATATTTGATTGGCTTTTCTGCAGGTTGTTTGCCAGGACTTTCCAAGACCTCCACTAGAAAACACAATAAACTTTTTGGAAGCTGGACAACTATCTTCATTTTTCAGAAACAGTGAAC
+
BABBBFFFFFFFGGGGGGGGGGHHHHHHHHHHHHHHHHHHHHHHHHHGGHHHHHGGHHHHHHHGGGGGGHHGGGGGHHHHHHHHHHHHHHHGHHGHHHHHGGHHHHHGHHHHHHHHHHFFHHHHHHHGGHHHHGHHHHHHGHHHHFGFHGGHFHFHHHHGHDHHGHHHHHEFHGHHGFFGFHHHHHFGHHHFF<GFHHC<DF0GDHHHHHGFFGHHHGGFGFHGHHGHHGFFGGFGGEGG0BFBFFBBGF0
@M03495:530:000000000-LYBTV:1:1102:26108:20617 1:N:0:TGACAGCT+CCTACGGG
GTCAGCATGTGAGCTTTGGACTCATGACTGGTTTATCAACGGCAAAATATAGATCGGAAGAGCACACGTCTGAACTCCAGTCACTGACAGCTATCTCGTATGCCGTCTTCTGCTTGAAAAAAAAAAAACTAACGCGTACAGTACAGCAGCTAACGGCAATCCAACCACGGACTCTCGCCTATCGAATCTACTACTCTATCCCCTCACTTTTACCGTCCGCGTCACCAACCACCACGACACTCTACCTCACC
+
BBBCCFFFFFFFGGGGGGGGGGHHHHHHHHHHHHHHHHHHGGGGGHHHHGHHHGHHGGGGHHHHHHHGHHHGGHHHHHHHHHHGHHHHHGGHHHFFHHFFHGHHGGGHGHHGHHHHFCGFGF/B>>/<?1111/<<-->.==11100/<//0=/.-;--=0/00:.:..----900..-9.00../0.0;0900900090/0./...00::;00....-----..09.9.......--:-9/:0000;0.:
@M03495:530:000000000-LYBTV:1:1102:14898:20619 1:N:0:TGACAGCT+CCTACGGG
GTCAGCATGTGAGCTTTGGTCCAGCCTGAGTCCTGGTTTATCAACGGCAAAATATAGATCGGAAGAGCACACGTCTGAACTCCAGTCACTGACAGCTATCTCGTATGCCGTCTTCTGCTTGAAAAAAAAAAAATAAAATATAAACAATATCTAATCAAGTAGAAATTCACTAGCATTATCGAGTACGCTAGGACAAAGTGTCGCAAGTCTGCTCATATGCGTGACTTGTGCATACAGTCAACTATACTCTC
+
BBCCCFFFFFFFGGGGGGGGGGHHHGHHHHGHHHHHHHHHHHHHHGGGGGHHHHHHHHHHHGGGGHHHHHHHGHHHFFGHHHHHHHHHHHHHHHHHHHHHHHHGGHHHHGGGHGHEFHHHHGHHHHGGGDC<>0?1??1111111>.111111111=11100000000000<0/000=00...0.0..:...:0<.//0000..-<900<000<0000<0.....000:000000000:0:0<0:000000
@M03495:530:000000000-LYBTV:1:1102:19630:20646 1:N:0:TGACAGCT+CCTACGGG
GTCAGCATGTGAGCTTTGGAGTGAAATCTCTTGTCTTAAGGAATAAAGGAAAAAGATTCCGTCGGAGGCTCGGTGCTCTACAGGTTCAACCTTTGTACTCTATTATTGCCTCACATTCCATCTCTTGTGAAAATATATTTGATTGGCTTTTCTGCAGGTTGTTTGCCAGGACTTTCCAAGACCTCCACTAGAAAACACAATAAACTTTTTGGAAGCTGGACAACTATCTTCATTTTTCAGAAACAGTGAAC
+
CBCCDFFFFFFFGGGGGGGFGGHHHHHHHHHFHHHHHHHHHHHHHHHHHHHHHHGGHHIHHHHGGGGGGHHGGGGGHHHHHHHHHHHHHHHHHHHHGHGHHHHHHHHHHHHHHHHHHHHHHHHHHHHHHHHHHGHHHHHHHHHHHHHHHHHHHHHHHGHHHGHHHHHHHHGHHHHHHGGHHFHHHGGHHGHGBHHHHGECDDD=DHHHHHGGEHFHHGGHGHHHHHHHHHGEGGGGGGGGGFFGGGFFFG0
@M03495:530:000000000-LYBTV:1:1102:22644:20651 1:N:0:TGACAGCT+CCTACGGG
GTCAGCATGTGAGCTTTGGAGTGAAATCTCTTGTCTTAAGGAATAAAGGAAAAAGATTCCGTCGGAGGCTCGGTGCTCTACAGGTTCAACCTTTGTACTCTATTATTGCCTCACATTCCATCTCTTGTGAAAATATATTTGATTGGCTTTTCTGCAGGTTGTTTGCCAGGACTTTCCAAGACCTCCACTAGAAAACACAATAAACTTTTTGGAAGCTGGACAACTATCTTCATTTTTCAGAAACAGTGAAC
+
CBCCCFFFFFFFGGGGGGGGGGHGGFHHHGHHHHHHHHFGHHHHHHHGHHHHHHGGHHHHHHHGGGGGGHGGGGGGHHHHHHHGHHHHGHHFHHHGHHHHHHHHHHHHHGHHHHHHHHGHHHHHHHHHHHHHGHHGHHHHHHHHFHFHHHHHHHHHHHFHFFHHHHFHEFGHHHHGHHGHEHHGFCGHHHH1>1>FHHA<D=G<DGHHHHGGHCGGHH/CHGHEEHHHHHGGGGGGGGGFFEFGGGFFFF9
@M03495:530:000000000-LYBTV:1:1102:4291:20656 1:N:0:TGACAGCT+CCTACGGG
GTCAGCATGTGAGCTTTGGTTTATCAACGGCAAAATATAGATCGGAAGAGCACACGTCTGAACTCCAGTCACTGACAGCTATCTCGTATGCCGTCTTCTGCTTGAAAAAAAAAACAACCAAAACACACCAACAACTAACACGTCTAACTAAGATTGTATATTTAATGTTACTACTGTAAAGTCGCACACACTCTCTAACCAGTCCTAGACTAATTGTAGAATCAATATACTACCACAACACTATTCTACTT
+
CCCCCFFFFFFFGGGGGGGGGGHHHHHHGGGGGHHHHHFHHHHHGGGGHHHGHHHGHHHGGHHHHHHHHHHHHHHHHHHHGH3GHHGGHHHHGGGHGGHHHHHHFGHHHGGGGC/?/??//?/0/0///////?/11?11?.0.<.11111111>00=000<000000<0000=00000;0::.:--:.../:0:0C00.09000000000990000;00B000000000000/00..:.:0900000000
@M03495:530:000000000-LYBTV:1:1102:3032:20671 1:N:0:TGACAGCT+CCTACGGG
GTCAGCATGTGAGCTTTGGAGTGAAATCTCTTGTCTTAAGGAATAAAGGAAAAAGATTCCGTCGGAGGCTCGGTGCTCTACAGGTTCAACCTTTGTACTCTATTATTGCCTCACATTCCATCTCTTGTGAAAATATATTTGATTGGCTTTTCTGCAGGTTGTTTGCCAGGACTTTCCAAGACCTCCACTAGAGAACACAATAAACTTTTTGGAAGCTGGACAACTATCTTCATTTTTCAGAAACAGTGAAC
+
BBB@@F5@FBFFGFFGGGBBGF4FGHFHFHGFHHHHGHFFHFHHHHHE3FGHH2EGFBGGAFGGGGC?DGF?0BE?GBGHGHHHBDGH4ECFHD3BEGHFHHHFHFGHHFHGHHHEGHF4FG3GGHHHHGBD34BFGGFFHDBFFACG0?DDGFHH10@F<??FGH111AEHHF1FF111?CBBF.FFGFF11>1>0<<<0=000<D0<D<@G::.CFHFHFHA/GGHFBFFGFFFGGGEFCBB9FB0FF0
@M03495:530:000000000-LYBTV:1:1102:6037:20688 1:N:0:TGACAGCT+CCTACGGG
GTCAGCATGGGAGCTTTGGACCAGCCTGAGTCCCTGGTTTATCAACGGCAAAATATAGATCGGAAGAGCACACGTCTGAACTCCAGTCACTGACAGCTATCTCGTATGCCGTCTTCTGCTGGAAAAAAAAGAAATCCTGCCTTTAACAGAATAAAGATAGATGGTCGTCAGGAATGTATAATTGTGTCATTAGTAGGTATTAAGTCGAATGTATCAGGAGTTCTCACGGAGAAAAGTGTCATATATGGGCG
+
A>A>AF11@1>FAEGCFDGBGGHHH0FGHGGAG1AFA1FFFHDDFFG/EEEHHGGEHFHH1EE/FEBFCGHCFGFA0?1F1FGGHFBFGFF@11FFFFEHFHHHEEFFEG??/FEBG11G1<<F1FG/<B//00111111?FD111?11??FG1?11111>1111><>...///<000=0000000/000;0000;0:00:00000...0/0000900/.//00;00..-.9;9/90009///:B9//---
@M03495:530:000000000-LYBTV:1:1102:4241:20689 1:N:0:TGACAGCT+CCTACGGG
GTCAGCATGTGAGCTTTGGAATTAGTAAATTCGTTGACGACAGAAGGAGCAAGATAACGACCACAGGGAGGGTGGTTTATCAACGGCAAAATATAGATCGGAAGAGCACACGTCTGAACTCCAGTCACTGACAGCTATCTCGTATGCCGTCTTCTGCTTGAAAAAAAAAAACAACACAGAAGAGAGGAATTATGTAGGTGTAAAGCGGTGAGAGTATATACAATAGTATGTTATTGTATATCCGCATCACT
+
BCCCCFFFFFFFGGGGGGGGGGHHHHHHHHHHGGHHHHGGGGGHHHHHHHHHHHHHHHGGGGGHHHHGGGGGFFGGGHHHHHFHFGGGGHHHHHHHHHHHGEGGHHHHHHHGHHHGHHHHHHHHHHHHHHHHHHHHHGFHHHGGHHHHGECFGHGHGHHHGGGGHFGGGG?........0:00.<.../00::111:010001111.-<-.<10:111:111<:<11111<11111:111111.<<.-001
@M03495:530:000000000-LYBTV:1:1102:10889:20693 1:N:0:TGACAGCT+CCTACGGG
GTCAGCATGTGAGCTTTGGTCCAGCCTGAGTCCCTGGTTTATCAACGGCAAAATATAGATCGGAAGAGCACACGTCTGAACTCCAGTCACTGACAGCTATCTCGTATGCCGTCTTCTGCTTGAAAAAAAATATCTGTGAGCAAGTACCAACTACTGTAGATTATCACGACCGTGAAAACTACGAAAGACACTAGTGCGCAAGCTGTAGCAGTTGGGCTCATGCAGGGTAAGGACAGCATTCTGGTTAAGTC
+
AAAA@FFFFDFFGGGGGGBFFFHBHGGHFHHHFFGFFGHHHFFFGFGGGGGGGHHHHFBFDCEECAGFGGFHFEHHHF@FGGHGFHHHHHHDFCGFGHF43BF?FEHE4FEE/GFEGBFDB3E33B0/><022222>2222222222@?1/011??1111<F1111=..>@-.<.<<=/<0/...:.//;;0;:000--9--C/00000;F000/9./.;09B00.-9/////9..9.//////9//9///
@M03495:530:000000000-LYBTV:1:1102:18044:20697 1:N:0:TGACAGCT+CCTACGGG
GTCAGCATGTGAGCTTTGGAATTAGTAAATTCGATAACGACCACAGGGAGGGTGGTTTATCAACGGCAAAATATAGATCGGAAGAGCACACGTCTGAACTCCAGTCACTGACAGCTATCTCGTATGCCGTCTTCTGCTTGAAAAAAAAAAAAAAATTAACCACCAAGATGCCAACGTCATTAGAAAAACGAACAAACTAAAAAACACACAATCGGCACCAGTACAGACCGCACCAGTTACATCCGAACTCT
+
CCCCCFFFFFFFGGGGGGGGGGHHHHHHHHHHGHHHGHGGGGGHHHHGGGGGEFGBFHHHHHHHGGGGGHHHHHHHHHHHGGGGHHGHHHHGHHHGHHHHHHHHHHHHHHHHHHHHHHHHHHFGHGHHCDGHGHHHHHHGHHGFHGGG?@D@---./00900..:...0000:0......00;000/..9..--/..//9/;/-.......//..--::A.///:/:A.--;-;..////:/:/...-9//
@M03495:530:000000000-LYBTV:1:1102:12117:20704 1:N:0:TGACAGCT+CCTACGGG
GTCAGCATGTGAGCTTTGGAGTGAAATCTCTTGTCTTAAGGAATAAAGGAAAAAGATTCCGTCGGAGGCTCGGTGCTCTACAGGTTCAACCTTTGTACTCTATTATTGCCTCACATTCCATCTCTTGTGAAAATATATTTGATTGGCTTTTCTGCAGGTTGTTTGCCAGGACTTTCCAAGACCTCCACTAGAAAACACAATAAACTTTTTGGAAGCTGGACAACTATCTTCATTTTTCAGAAACAGTGAAC
+
CBCDCFFFFFFFGGGGGGGGGGHHHHHGHHHHHHHHHHHHHHHHHHHHHHHHHHGGHIHHHIHGGGGGGHHGGGGGHHHHHHHGHHHHHHHHHHHHHHHHHHHHHHHHHHHHGHHHHHHHHHHHHHHHHHHHHGHGGHHHHGGHHHGGHHHHHHHHHGFHHEGHHGHHHHGHHHHHHGGFFGGHHHHHHHHBGHFHGHC<DFH0DFHHHHGGGHGHHHHHGHHGHHHHHHGGGGGGGGGEGBGFFGFGFG0
@M03495:530:000000000-LYBTV:1:1102:7395:20709 1:N:0:TGACAGCT+CCTACGGG
GTCAGCATGTGAGCTTTGGATGGTTCTGGTTTATCAACGGCAAAATATAGATCGGAAGAGCACACGTCTGAACTCCAGTCACTGACAGCTATCTCGTATGCCGTCTTCTGCTTGAAAAAAAAAAAAAAAAACATAGTAATCACATACAAAGGTGTCACAGGTATGATACGGTGATCACTGAACTCAATCTCTCATCAACGGATACTCAAATAGTCAGGTGACGACGACGATCGTGCGTATCGAAAGTACTT
+
CCCCCFFFFFFFGGGGGGGGGGGHHHHHHHHHHHHHHHGGGGGHHHHHHHHHHHGGGGHHHHHHHGHHHGHHHHHHHHHHHHHHHHHHHGHHBGHHFGHHHHGEFHGHHHHHHHHHHHHGGGG@<<//<<-<.0<000000000000000//00000000.00000000../:.;00/000000000000000:0000/.-9990;0000000;000/:000..----:-.9-/..-;...../..;0000
@M03495:530:000000000-LYBTV:1:1102:4678:20712 1:N:0:TGACAGCT+CCTACGGG
GTCAGCATGTGAGCTTTGGAGGGTGGTTTATCAACGGCAAAATATAGATCGGAAGAGCACACGTCTGAACTCCAGTCACTGACAGCTATCTCGTATGCCGTCTTCTGCTTGAAAAAAAAAATCAAGAACACATCCATTATCAGCATTAACCATCAGACTATATAAATATAACGTCTACGTTGTAGCTTTAGCTTCTTGTACAACAGGTTCCGAAGAAGCTCGATTTACAGAAATGAGAACAAGATAATCAA
+
AAAAABFFFBB3BEFGBGFGF1A0AA00CGFAGGHEECEEC0FFGHHHEE/AEFAACGGCFFC0>BF12BFFGBCGH11211B11?GHBGEGFEEGHDGE?EFFF2GFDDG011BF////<0111@1G00??1?<111?1<?11F111<F111>D111<0000000000=0D././;;CC/.:;00000:000:00:0;90;;C./.;00C...;.///:0.-9/-9//////;////;/;-;-//9///:
@M03495:530:000000000-LYBTV:1:1102:3862:20714 1:N:0:TGACAGCT+CCTACGGG
GTCAGCATGTGAGCTTTGGAGTGAAATCTCTTGTCTTAAGGAATAAAGGAAAAAGATTCCGTCGGAGGCTCGGTGCTCTACAGGTTCAACCTTTGTACTCTATTATTGCCTCACATTCCATCTCTTGTGAAAATATATTTGATTGGCTTTTCTGCAGGTTGTTTGCCAGGACTTTCCAAGACCTCCACTAGAAAACACAATAAACTTTTTGGAAGCTGGACAACTATCTTCATTTTTCAGAAACAGTGAAC
+
CBCCCFFFFFFFGGGGGGGGGGHHHHHHHHHHHHHHHHHHHHGGHHHHHHHHHHGGHHGHHIHGGGGGGHHGGEGGHHHHFHHHHHHHHHHGHHHHHHHHHHHHHHHHHHHHHHHHEHHHHHHGHHHGHEHFHGHHHHHHHHHHHGGHHFHHHHGHHHHHFDHHGFHHHF/FGHHHHGHGEHHFHHGHHHEG1>GFHFC.<=FDDFFHHHGGFHFHFFCFHHHEFFFFGCFBFGGGFGGGFFFFFF;CFG0
@M03495:530:000000000-LYBTV:1:1102:11684:20716 1:N:0:TGACAGCT+CCTACGGG
GTCAGCATGTGAGCTTTGGACTCCTGACTGGTTTATCAACGGCAAAATATAGATCGGAAGAGCACACGTCTGAACTCCAGTCACTGACAGCTATCTCGTATGCCGTCTTCTGCTTGAAAAAAAAAAAGCTGAATCCGCCCTCCCCCCGGACAGCATCTGCAGTGGATTACGCGTATCTATTGTACTTGTTGTCCTTACACCAACCCCTACCTCAATCGTCTAGTCGCCATCTACGTCTCCACGTCCAGGTA
+
BABBBFFFFFFFGGGGGGGGGGHHHHHHHHHGHHHHHHHHGGGGGHHHHHHHHHHHGEGGFGGHHHHGHHHGGHHHHHHGHHHHHHHHHHGHHDGHHHFGHHHHGGGHGHHHFHHG0FHDGE/@BB//02211111<///->...<-----:..;CC0000;0//90099..;;;99BBF9009909000..////9///9..9......;/9//;/99..:/9;.-.../;//..9../9...9:.///;
@M03495:530:000000000-LYBTV:1:1102:8385:20726 1:N:0:TGACAGCT+CCTACGGG
GTCAGCATGTGAGCTTTGGAGTGAAATCTCTTGTCTTAAGGAATAAAGGAAAAAGATTCCGTCGGAGGCTCGGTGCTCTACAGGTTCAACCTTTGTACTCTATTATTGCCTCACATTCCATCTCTTGTGAAAATATATTTGATTGGCTTTTCTGCAGGTTGTTTGCCAGGACAGGTCGTGATTGCTGGAGCAGGTATGATATAATTCTAGGATTTGACAGATGAATAATTTACATATATATCTAACTTTGA
+
AAAAABFFDDFDG1GGFFF1B1BFGAGBBBGGHDEFHFHFG1FCGBHGFFGC0GFGFHHFFBG//AE/EAG??//@11DDGHG0F1@FFHHFG1EFHEFHF1FFHEDFH1EEFECFGGFGB1FGBB<>F2FG1FEFHDDHF22FHFB1CC12FF1FFH0GCCEGFHGEG/F/<?/<1<<<0F1GDGF1FFF.<<CGDHGHGGHB0=0GGB00CF0:0;CGFFHGGH;CHHHHGBC0CFGE09BBF09FFE0
@M03495:530:000000000-LYBTV:1:1102:19324:20738 1:N:0:TGACAGCT+CCTACGGG
GTCAGCATGTGAGCTTTGGAGTGAAATCTCTTGTCTTAAGGAATAAAGGAAAAAGATTCCGTCGGAGGCTCGGTGCTCTACAGGTTCAACCTTTGTACTCTATTATTGCCTCACATTCCATCTCTTGTGAAAATATATTTGATTGGCTTTTCTGCAGGTTGTTTGCCAGGATCGTGATTGCTGGAGCAGGTATGATATAATTCTAGGATTTGACAGATGAATAATTTACATATATATCTAACTTTGATAGC
+
CCCCDFFFFFFFGGGGGGGGGGHHHHHHHHHHHHHHHHHHHHHHHHHHHHHHHHGGHIHIHHHGGGGGGGHGGFFGHHHHHHHHHGHHHHHHHHHHHHHHHHHHHHHHHHHHHHHHHHHHHHHHHHHHHHHGHGGHHHHHHHHHHHGHHHHHHHHHGHHHHFHHHHHHHHHHHGHHHHHHHHHGCGFFGHFGFHHHFHFHHHFHHHHCGHHHHGHHCGHG:CGBBGHFHEFCFHGHHHHGGFFGFFFG0:0
@M03495:530:000000000-LYBTV:1:1102:24983:20759 1:N:0:TGACAGCT+CCTACGGG
GTCAGCATGTGAGCTTTGGTCCAGCCTGAGTCCTCTGGTTTATCAACGGCAAAATATAGATCGGAAGAGCACACGTCTGAACTCCAGTCACTGACAGCTATCTCGTATGCCGTCTTCTGCTTGAAAAAAAAAAAACAAAATGGAGGTCCAAAAATGCAACTCTGAGCTTGTGGAACTGTTGGGAGTTGGTTGGTCGTGCGTCTGTGCGCCACCATACACGCTGTCTCGTGCACTCGCGACCGTCGACGTTC
+
CCDDDFFFFFFFGGGGGGGGGGHHHGHHHHGHHHHHHHBGHHHHHHHGGGGGHHHHHHHHHHHGGGGHHHHHHHGHHHGFGGHHHHHHHHHHHGHHHHHHHEHHHFGHHHHGGGHGHFHGHHHHGHHHGGC@>/////0011110>.011=1...<0000/0000D000/.0.0:00:000:-.../00:..;;0--..-.;;.000.-.....00:009-..9000/...;0;/.-----999---;-./
@M03495:530:000000000-LYBTV:1:1102:9841:20762 1:N:0:TGACAGCT+CCTACGGG
GTCAGCATGTGAGCTTTGGAGGACAGAGGAGCAAATAACGACCACAGGGAGGGTGGTTTATCAACGGCAAAATATAGATCGGAAGAGCACACGTCTGAACTCCAGTCACTGACAGCTATCTCGTATGCCGTCTTCTGCTTGAAAAAAAAAAAAGCAGATGGAAGTCCACAAGTTTCTAGTACATTAACTAATAAACAACAGAAATAGCTACAAAGCCGTAAACATATCTTCATGTACGAGAATGAGAAAAA
+
CCCCCFFFFFFFGGGGGGGGGGGHHGHHGHGHHHHHHHHGGGGGHHHHGGGGGEFGGGHHHHHHHGGGGGHHHHHHFHHHHGGGGHHHHHHHGHHHGHGGHFHHHHHHHHHHHHGHHHHHHHHGGHHHHGGGHGHHHHHHHHH1DGGAD-A<-.:0//000/0/000000..9000000;0900090000000;0009.;//000000000:00//:-;9..009000;09900900...9.0000000/;
@M03495:530:000000000-LYBTV:1:1102:14835:20780 1:N:0:TGACAGCT+CCTACGGG
GTCAGCATGTGAGCTTTGGAGTGAAATCTCTTGTCTTAAGGAATAAAGGAAAAAGATTCCGTCGGAGGCTCGGTGCTCTACAGGTTCAACCTTTGTACTCTATTATTGCCTCACATTCCATCTCTTGTGAAAATATATTTGATTGGCTTTTCTGCAGGTTGTTTGCCAGGACTTTCCAAGACCTCCACTAGAAAACACAATAAACTTTTTGGAAGCTGGACAACTATCTTCATTTTTCAGAAACAGTGAAA
+
BAABBFFFFFFFGGGGGGGGGGHHGHHHHHHGHHHHHHHHHHHHHHHHGHHHHHGGHHHHHHHGGGGGGHHGGFGGGHFHHHHHGHHHGHHHHHHHHHHHHGHHHHHEHHHHGHHHHHHGHHHHHHHHHBDGFGFHHHHHHGHHHFGHHHGFHHHGHHHGGEHHGGEGGGHHHHEHHGHEHFGFGGHHHGH1DF0<GH.<DDBFFHHHHGFGHHFHGHCHHFCGHFGFHHGGGGGGGGGGFBFBFFBFB90
@M03495:530:000000000-LYBTV:1:1102:6080:20784 1:N:0:TGACAGCT+CCTACGGG
GTCAGCATGTGAGCTTTGGAGGGCAAGAAGTGGTTGTGACATTGCATGGCAGCTAGAGCCAACTGGTTTATCAACGGCAAAATATAGATCGGAAGAGCACACGTCTGAACTCCAGTCACTGACAGCTATCTCGTATGCCGTCTTCTGCTTGAAAAAAAAAAATGAGATCGAGGAGCAGGGAGGTGTGGCTTTACGTAGAAGTTCGTAGATGAAGAGTAGGAGGTGTGAACATAGGAGACGAAGAGACAAAA
+
BAABBFFFFDFFGGGGGGGGGGGGGGGHGHFGHFEFGGHHHHDHHHHGGHGGGHHHGHFHEFGHHHBGHHHGHHHGE?EEHFGBHGHHGHEEFGGHHHGGHHGHHHGFHHHFGGFHFGHHHFHHHHGHD?FHFFGHHHHGG/CFFGHHBDGFFH1FDFG--<.0=0D=0...;;...;C:9.99.:.;..;/00.90..00000...../////;.9/////..././/////9//9...9-9..9.99..
@M03495:530:000000000-LYBTV:1:1102:25571:20786 1:N:0:TGACAGCT+CCTACGGG
GTCAGCATGTGAGCTTTGGTCCAGCCTGAGTCCTGGTTTATCAACGGCAAAATATAGATCGGAAGAGCACACGTCTGAACTCCAGTCACTGACAGCTATCTCGTATGCCGTCTTCTGCTTGAAAAAAAAAAAGCCAATTTATGTTTATACTATAACATACATGATCATGTTCGGTACCATACAAGACGGAAATCAAAGCACAATTAGGAGTGGAGTACGCCAACCAATGTTCTCACACAGACAGCTTGAAG
+
ABBBBFFFFFFFGGGGGGGCGGCGHGFHFGBFGHHFHHHGHH5DFGCE2AFGHGHHHGFGHGEEFFFGGHFHGEGGEGGHGGHC3BGHHHBFHHHGHH4BGFHGGE34GG/>0?FHHHHFGHCG3FFGC?C//00??11?1<<1111111111<>1>111<11>00<00000.-.<.0000/0;0//.:.;-:00000///9/00;000/9.;0.9/0..-.-.9..;///////://../....///.;/
@M03495:530:000000000-LYBTV:1:1102:21107:20803 1:N:0:TGACAGCT+CCTACGGG
GTCAGCATGTGAGCTTTGGTTTATCAACGGCAAAATATAGATCGGAAGAGCACACGTCTGAACTCCAGTCACTGACAGCTATCTCGTATGCCGTCTTCTGCTTGAAAAAAAAAAAATGTGCACAAGATACGACCGCACATATAGTATACATGCTGTGTGGTACAACAATATATACTTATGCGTGGTGTACTAGACACGAAGAACTGTGTCACTGATCTCTAACAGCGACTAGTGAAATGAATTAGAGCTTG
+
CBCCCFFFFFFFGGGGGGGGGGHHHHGHGGGGGHFGHHHHHHHHGGGGHHHHHHHGHHHGHHHHHHHHHHHHGHHHHHHHHGFHHHFGHHHHGEGHGHHHHHHHHHHHGG/E@B</022222@22021?=////-----11>0000000=0000<0/0../0000:..0000;;0000000...-9.9;;0009009.:...//0000990;0:90090900000.----;090:000090000000000/
@M03495:530:000000000-LYBTV:1:1102:8986:20823 1:N:0:TGACAGCT+CCTACGGG
GTCAGCATGTGAGCTTTGGAGTGAAATCTCTTGTCTTAAGGAATAAAGGAAAAAGATTCCGTCGGAGGCTCGGTGCTCTACAGGTTCAACCTTTGTACTCTATTATTGCCTCACATTCCATCTCTTGTGAAAATATATTTGATTGGCTTTTCTGCAGGTTGTTTGCCAGGACAGGTCGTGATTGCTGGAGCAGGTATGATATAATTCTAGGATTTGACAGATGAATAATTTACATATATATCTAACTTTGA
+
CBCCCFFFFFFFGGGGGGGGGGHHHHHHHHHHHHHHHHHHHHHHHHHHGHHHHHGGHIGHHHHGGGGGGHHGGFGGHHHHHHHHHHHHGHHHHHHHHHHHHHHHHHHHHHHHGGHHHHGHHHHHHHHHHGHHHGHHGHHHHBHHHHHHHHHHHHEHHHHHHDGGHGHHGEHHHGGDHGGGBHHHHHHHHHGGGHHHHHFGHHHGFHHHHGHHGHCGHHHHEHHG;CGCGHHGHFHGGGGGGGGGFGGGGG0
@M03495:530:000000000-LYBTV:1:1102:16417:20835 1:N:0:TGACAGCT+CCTACGGG
GTCAGCATGTGAGCTTTGGTTTATCAACGGCAAAATATAGATCGGAAGAGCACACGTCTGAACTCCAGTCACTGACAGCTATCTCGTATGCCGTCTTCTGCTTGAAAAAAAAAAAAAAAAGAACAATGACAATACTTCCACAAAGAAGGCATAAATCAGCTTACTCATATCAAAAAGGTGAACCACTGTAGCAAGACAATGGTACTGTCTATCAACGAAACGAAACAACTACCAAAGTACATTCTTGCTCA
+
BBCCCFFFFFFFGGGGGGGGGGHHHHHHGGGGGHHHHHHHHHHHGGGGHHHHHHHGHHHGHHHHHHHHHHHHHHHHHHHHHHFHHHGGHHHHGGGGGHHHHHHHGFGHHEGGGG@//></..0>0011111111000000<0../<.<...000;:000000000000;000000...:0000..900;00:00////:0:00000000000000/....:....9/..000;00./00:000000000:0
@M03495:530:000000000-LYBTV:1:1102:9460:20849 1:N:0:TGACAGCT+CCTACGGG
GTCAGCATGTGAGCTTTGGAATTAGTAAATTCGTTGACGACAGAAGGAGCAAGATAACGACCACAGGGAGGGTGGTTTATCAACGGCAAAATATAGATCGGAAGAGCACACGTCTGAACTCCAGTCACTGACAGCTATCTCGTATGCCGTCTTCTGCTTGAAAAAAAAAAAATATCAAGCACTAATCATAATAGTCGACTAAGCTAACTATGAGTACGAGCAATACAAGAGCTGAAATTAACACATATGAA
+
CCCDCFFFFFFFGGGGGGGGGGHHHHHHHHHHGHHHHHGGGGGHHHHHHHHHHHHHHHGGGGGHHHHGGGGGEGGGGHHHHHHHGGGGGHHHHHHHGHHHGGGGHHHHHHHGHHHGHHHHGHHHHHHHHHGHHHHEHHFHGHGGHHHHGGGHGHHHHHHHHGHHHGGCG@A@.=00;000//0900000000;;90..-.-00/000/000000000...--/000000/./0;0000909000.0;000;
@M03495:530:000000000-LYBTV:1:1102:15709:20861 1:N:0:TGACAGCT+CCTACGGG
GTCAGCATGTGAGCTTTGGAGTGAAATCTCTTGTCTTAAGGAATAAAGGAAAAAGATTCCGTCGGAGGCTCGGTGCTCTACAGGTTCAACCTTTGTACTCTATTATTGCCTCACATTCCATCTCTTGTGAAAATATATTTGATTGGCTTTTCTGCAGGTTGTTTGCCAGGACTTTCCAAGACCTCCACTAGAAAACACAATAAACTTTTTGGAAGCTGGACAACTATCTTCATTTTTCAGAAACAGTGAAC
+
CBCCCFFFFFFFGGGGGGGGGGHHHHHHHHHHHHHHHHHHHHHHHHHHHHHHHHGGHIHIHIHGGGGGGHHGGGGGHHHHHHHHHHHHHHHHHHHHHHHHHHHHHHHHHHHHHHHHHHHHHHHHHHHHHHHHHGHHHHHHGFHHHFFHHHHHHHHHGHHHHEHHHFHHHHHHHHHHHHHHHHHGHHGHHHHDGHHHHHC<GFFGGHHHHHGGHHEHFHHHHGCCHFHHFHGGGGGGGGGGGGGFGGGGGG0
@M03495:530:000000000-LYBTV:1:1102:10084:20877 1:N:0:TGACAGCT+CCTACGGG
GTCAGCATGTGAGCTTTGGTTTATCAACGGCAAAATATAGATCGGAAGAGCACACGTCTGAACTCCAGTCACTGACAGCTATCTCGTATGCCGTCTTCTGCTTGAAAAAAAAAAAACAAAAAAAAAGAATAAACAAAAATAACAAGTAACAAAAGCAAGAAGTACTGATCATATATAAGCACATAGCCTACATAAATACCACCACAAAACATAAACAATCTGATTAAGTGGCAGAAGATCATTACGCACCA
+
CCCCCFFFFFFFGGGGGGGGGGHHHHHHGGGGGHHHHHHHHHHHGGGGHHHHHHHGHHHGHHHHHHHHHHHHHHHHHHHHHHHHHHGGHHHHGFGHGHHHHHHHGHHHHGGGGC<>/?/00//<<>..0111000<...<00000/000000../<0///</000000<000000000000//0000<00/000000000<<..<A.<...0000<0.0<00<0000000<.<../00<000000...<-.
@M03495:530:000000000-LYBTV:1:1102:5410:20889 1:N:0:TGACAGCT+CCTACGGG
GTCAGCATGTGAGCTTTGGAATTAGTAAATTCGTTGACGACAGAAGGAGCAAGATAACGACCACAGGGAGGGTGGTTTATCAACGGCAAAATATAGATCGGAAGAGCACACGTCTGAACTCCAGTCACTGACAGCTATCTCGTATGCCGTCTTCTGCTTGAAAAAAAAAAACATACAAGGAAGAAACAAGTTAGCAGCTAGCTACCGAACATCAAAGACAATGCATACACAATTACACATATAGTCGATGG
+
BCCCCFFFFFFFGGGGGGGGGGHHHGHHHHHHGGHHHHGGGGGHHHHGHHHHHGHHHHGGGGEHHHHGFGGG1FGGGHHHHHHGGGGGFHHHFHHFGHHHGGGGHGHGHGFGHHHGHHHHHGGFHHHFFGHFHHHHHHFHDGGGGHHHGEGHGGBBGGGHAHHHGGGCGA-..0000:0..:..///;./0000:00/:000000:-.---000000////00;0;:0000.00:000;0000000..9:.
@M03495:530:000000000-LYBTV:1:1102:17311:20912 1:N:0:TGACAGCT+CCTACGGG
GTCAGCATGTGAGCTTTGGAATTAGTAAATTCGTTGACGACAGAAGGAGCAAGATAACGACCACAGGGAGGGTGGTTTATCAACGGCAAAATATAGATCGGAAGAGCACACGTCTGAACTCCAGTCACTGACAGCTATCTCGTATGCCGTCTTCTGCTTGAAAAAAAAAAACACTATCATACTACAGTCGAGCGGCACTATCTATGCTCACATAACGTAGTAACTGACACTGTCCTGGCAAGTGTAGTAGC
+
BABCCFFFFFFFGGGGGGGGGGHHHHHHHHHHGGHHHHGGGGGHHHHHHHHHHHHHHHGGGGGHHHHGGGGGEFGGGHHHHHHHGGGGGHHHHHHHHHHHGGGGFHHHHHHGHHHGHHHHHHHHHHHHHHHHHHHHHFBHGHFGHHHHGGGGGHHHHHHHHHHGGGGGGAD:..0/00;0000;00000..-.----;;0;0000000:00000:0./;.;00000:00000;0000/./0900:00:0:0
@M03495:530:000000000-LYBTV:1:1102:24713:20925 1:N:0:TGACAGCT+CCTACGGG
GTCAGCATGTGAGCTTTGGAGGGCAAGGGAGGGTGGTTTATCAACGGCAAAATATAGATCGGAAGAGCACACGTCTGAACTCCAGTCACTGACAGCTATCTCGTATGCCGTCTTCTGCTTGAAAAAAAAAGAATCGTCAACACGCAAGAGAAGAGGCTGGTGATGAGTGGGGGTAAATGTTCTAGTGTGAACAACTCGTACAACATCTAGTGCAACAGTAGTCTCACCATTTCAGTATACAAGCGCGAGAA
+
AA?ABFFFFDFFGGGGGGFGGGCA2EFFE2EEEAFEEGFHFHEHHGGG?EGHGBGFHGFGGEFF?GCF@GGFE?FGFEGHHBG3FFHFHHFBHFHHH3FGDFHF/3GHHEEGCFF2FHHFFH11??@C@///?1?0.>.<1<..---</.///<.....;:/00000;0..---9/0;00;0900000900:0/9/9.....//.////////://;9//9//9///.////;//;9//////..-----.
@M03495:530:000000000-LYBTV:1:1102:17133:20940 1:N:0:TGACAGCT+CCTACGGG
GTCAGCATGTGAGCTTTGGAGTGAAATCTCTTGTCTTAAGGAATAAAGGAAAAAGATTCCGTCGGAGGCTCGGTGCTCTACAGGTTCAACCTTTGTACTCTATTATTGCCTCACATTCCATCTCTTGTGAAAATATATTTGATTGGCTTTTCTGCAGGTTGTTTGCCAGGACTTTCCAAGACCTCCACTAGAAAACACAATAAACTTTTTGGAAGCTGGACAACTATCTTCATTTTTCAGAAACAGTGAAC
+
BBCCCFFFFFFFGGGGGGGGGGGHHHHHHHHHHHHHHHGHHFHHHHHHHHHHHHGGHHHHHHHGGGGGGHGGGEGGHHHHHGHHHHHHHHHHHHHGFHHEHHHFFHHHHHHHHHHHHHHHHHHHHHHHHHHHHGHHHHGHHHHHHGGFHHHGHHGHHHHHFDEGHHGGGFFHHHHHHDDFHHHHHHHFHFHHFGHHECCCGFD=GHHHHHGF0:CECGGHGGGEHHHHHGGGGGGGGGFFFFBFGGBFGG0
@M03495:530:000000000-LYBTV:1:1102:5257:20950 1:N:0:TGACAGCT+CCTACGGG
GTCAGCATGTGAGCTTTGGAGTGAAATCTCTTGTCTTAAGGAATAAAGGAAAAAGATTCCGTCGGAGGCTCGGTGCTCTACAGGTTCAACCTTTGTACTCTATTATTGCCTCACATTCCATCTCTTGTGAAAATATATTTGATTGGCTTTTCTGCAGGTTGTTTGCCAGGACTTTCCAAGACCTCCACTAGAAAACACAATAAACTTTTTGGAAGCTGGACAACTATCTTCATTTTTCAGAAACAGTGAAC
+
BABBAFFFFDFBGGGGGGBGGGFHHHHHHGHHGGHGHHGFHFGHHHHHHEHHHHGGHGHGFHGGEGEEFEHGGEEGHHFGHHHEFGHHHHFHFFHHHHHHHDGHHHHHHHHHHHHHHHHGGFGHGHHHHFHBGEGFHHFBGDBGGACGFGHHHHHGGHHHBEGBHHGHHGAHFHFGHFGD0F0FGHFHFFHFH1FFGFHE0DG0<DGFHHDGBFFGGHGAHCGAGHHHBGFBCFBFCFFBFBCFFG9BBF0
@M03495:530:000000000-LYBTV:1:1102:18891:20952 1:N:0:TGACAGCT+CCTACGGG
GTCAGCATGTGAGCTTTGGACAATTTATACAAGTAAATGACGAGTACTTTGGACAAATTTAATTAACCCTTCTCTTGGCCTGGTTTATCAACGGCAAAATATAGATCGGAAGAGCACACGTCTGAACTCCAGTCACTGACAGCTATCTCGTATGCCGTCTTCTGCTTGAAAAAAAAAAACAGAAAATGACTAGCACTGTATAGACTGCCACGATATGCGAGTCATAGGACATCTCATACGTCTCATATTTC
+
CBBCDFFFFFFFGGGGGGGGGGHHHHHHHHHHHHHHHHHHHGGGGHHHHHHHHHHHHHIIGHHHHHHHHHHHHHHHFHHHHGHHHHHHHHHHGGGGGHHHHHHHHHHGGGGGHHHHHHHGHHHGHHHHHHHHHHHHHHHHHHHHHHFHHHGGHHGHGGGHGHHGHHHHHHHHHGE@E?-:.</0</1010110/000/1<<111<10/:00--.<-11<.-9/111100::00111:11.<.//1<:1<11
@M03495:530:000000000-LYBTV:1:1102:4701:20963 1:N:0:TGACAGCT+CCTACGGG
GTCAGCATGTGAGCTTTGGAGTGAAATCTCTTGTCTTAAGGAATAAAGGAAAAAGATTCCGTCGGAGGCTCGGTGCTCTACAGGTTCAACCTTTGTACTCTATTATTGCCTCACATTCCATCTCTTGTGAAAATATATTTGATTGGCTTTTCTGCAGGTTGTTTGCCAGGACTTTCCAAGACCTCCACTAGAAAACACAATAAACTTTTTGGAAGCTGGACAACTATCTTCATTTTTCAGAAACAGTGAAA
+
BBBBBFFFFFFDGGFGGGGGGGHHHHHHHHHHHHHHHHGHHHHHHHHHGHHHHHGGHGHHHHHGGGGGGHHGGGGGHHHHHHHHHHHHHHHHHHHGHHFHHHHHHHHHHHHHHHHHHHHHHHHHHHHHHHHHEGHHHHHHHEHHHHHHHEHHEHFBGHGHFDHHHHHHHHHHHHHHHGHHFFGFHHHHGFHEFHHHGAC<<DDGHHGHHHGGHBGGHFHHHHHHHGHFHGGGGGGGGGGFFFFFGEB0CFB
@M03495:530:000000000-LYBTV:1:1102:13089:20975 1:N:0:TGACAGCT+CCTACGGG
GTCAGCATGTGAGCTTTGGTGCCGCCCTGGTTTATCAACGGCAAAATATAGATCGGAAGAGCACACGTCTGAACTCCAGTCACTGACAGCTATCTCGTATGCCGTCTTCTGCTTGAAAAAAAAAAACAAAAAAAAACACGGTCGATCAGACAACACGTCATGAAAACGACTACCACGAGAATCTGTCTACATCCGATACGTACGTTCAGCACTCAACCCCCGCTGACGACACTCCAGCTACATCTGCACAC
+
CBCCCFFFFFFFGGGGGGGGGGHGGGGGHHHHHHHHHHHGGGGGHHHHHHHHHHHGGGGHHHHHHHGHHHGHHGHHHHHHHHHHHHHHHHHFG3GGHGGHHHHEGGHGHHGHHHHFHHHHGG/C///??00/-<A-....-..--..;000/;.9.99...00000:-.-.9/900.--..0:00000900;0/.9.-9.90.://::000.0/90/...-:---./..-9-09;09/0090000:0000.
@M03495:530:000000000-LYBTV:1:1102:12267:20998 1:N:0:TGACAGCT+CCTACGGG
GTCAGCATGTGAGCTTTGGAATTAGTAAATTCGTTGATAACGACCACAGGGAGGGTGGTTTATCAACGGCAAAATATAGATCGGAAGAGCACACGTCTGAACTCCAGTCACTGACAGCTATCTCGTATGCCGTCTTCTGCTTGAAAAAAAAAAAACTAAAATAATGTCACAGGTGTGGTCACACGGACTTGCATCAATCGACTCGTAACATCTGTTAGTGTTGTATGTGAATTGTACTAGTCTTCACGTCT
+
CCCCCFFFFFFFGGGGGGGGGGHHHHHHHHHHGHHHHHHHHGGGGGHHHHGFFGGBFGGGHHHHHHHGGGGGHHHHHHHHHHHGGGGHHHHHHHGHHHGHHHHHHHHHHHHHHGHHHHHHHFHGHGGHHHHGFGHGHHHHHHHGHHHHCFGG--<=0100010111111111.000../01010---<-:010:10<1B..-<.....91:011111111119/111:1111101111111<:1110.../
@M03495:530:000000000-LYBTV:1:1102:11323:21003 1:N:0:TGACAGCT+CCTACGGG
GTCAGCATGTGAGCTTTGGATGGTTCTGGTTTATCAACGGCAAAATAAAGATCGGAAGAGCACACGTCTGAACTCCAGTCACTGACAGCTATCTCGTATGCCGTCTTCTGCTTGAAAAAAAAAAAGAGAATAAAGAGAGTGCACGATGACAGCGATCGAACATGTACATCTATTATACAAAGGGTGATCATGATCTTAGATGCATGTAGAGTGATATAGCTTCTGTTGAGTAAACGAGTGCAGTCCTACAA
+
CCCCDFFFFFFFGGGGGGGGGGGHHHHHHHHHHHHHHHGGGGGHHHHFHHHHHHGGGGHHHHHHHGGHHGHHHHHHHHHHHHHHHHHHHHHHHHHHGGHHHHGGGHGHHHHHHHHHHHHGCC//>//22211111100?11111.<..1111.--..-./.-0000000000<00000000//...90000:0000::000<00000000:0000<0000<00<00000000000.9...0000:000000
@M03495:530:000000000-LYBTV:1:1102:3705:21013 1:N:0:TGACAGCT+CCTACGGG
GTCAGCATGTGAGCTTTGGAATTAGTAAATTCGTTGATAACGACCACAGGGAGGGTGGTTTATCAACGGCAAAATATAGATCGGAAGAGCACACGTCTGAACTCCAGTCACTGACAGCTATCTCGTATGCCGTCTTCTGCTTGCAAAAACAAACAGCAAGCAGGCCTAGTAGTCTCGCTCAGTGGCATTAGCTATGCTCACGCCTACATCTCTGTCAGAACGGTGTCGTCACCATAGTATAGGTGTCTGAC
+
AA?AAFFFF@DFGGGGGGFGGGCFGFDG5FGGEGGGCH5FGGFFCFHGHEGEEEFAFEAFGHHHBGCEGFFE1BFBGFGGHHGF1FEFA2FEFBEBGHFGGFFGHHHHFH3FGDCGHFB?32BGGFDFFBHGD/CF>GGBFGG/11?G//</C<00<C00.00.<./</00000=0/..<</00:./;0;0/;000:0000....;//;00099CF;000/....;/.9..;////;////////9;///9
@M03495:530:000000000-LYBTV:1:1102:13650:21025 1:N:0:TGACAGCT+CCTACGGG
GTCAGCATGTGAGCTTTGGACTCCTGACTGGTTTATCAACGGCAAAATATAGATCGGAAGAGCACACGTCTGAACTCCAGTCACTGACAGCTATCTCGTATGCCGTCTTCTGCTTGAAAAAAAAAAAAACAGTATACGCATATTACTGATGTGGTACGCATCCTATGACTAATACGATGAGTCATCGTATCGATACAGCATGCTATCATCGTCGACACACAATTGTAAGCAAGTCTATTAGTGTATGTACC
+
BBBBAFFFFFFFGGGGGGGGGGHHHHHHHHHHHHHHHHFHGGGGGHHHHHHHHHHHFEGGHHHHHHHGHGHGHHHHHHGHHGHHHHHHHGGHHGBHHGFEHGGHGEECCHHGFHHHGGHEHCG/C/><>//0111110....11=111111000/00....-/000000000000....000000;/..9:...:-000/009000;000/..--9.-..../;/9/;////./;///9////////////
@M03495:530:000000000-LYBTV:1:1102:14458:21047 1:N:0:TGACAGCT+CCTACGGG
GTCAGCATGTGAGCTTTGGAGTGAAATCTCTTGTCTTAAGGAATAAAGGAAAAAGATTCCGTCGGAGGCTCGGTGCTCTACAGGTTCAACCTTTGTACTCTATTATTGCCTCACATTCCATCTCTTGTGAAAATATATTTGATTGGCTTTTCTGCAGGTTGTTTGCCAGGACTTTCCAAGACCTCCACTAGAAAACACAATAAACTTTTTGGAAGCTGGACAACTATCTTCATTTTTCAGAAACAGTGAAC
+
BBBBBFFFFFFFGGGGGGGGGGHHHHHHHHHHHHHHHHHHHHHHHHHHHHHHGHGGHHHHHHHGFGGGGHHGCEGGGHGHHHHHHHHHHHHHHHHHHHHHHHHGHHHHHHHHHHHHHHHHHHHHGHHHHGHHHGHHHHHHHHHHFAGHHHHHHHGHGHHHHGHHHFGFHGHHHGHEHHHHHHHFHHHHHGGFGHGGEEGEHHGFHHHHHH@DFH/GHGHHHEFEF/GFHHGBFFGGGGFFFB/FFFBBFF0
@M03495:530:000000000-LYBTV:1:1102:11713:21070 1:N:0:TGACAGCT+CCTACGGG
GTCAGCATGTGAGCTTTGGAGTGAAATCTCTTGTCTTAAGGAATAAAGGAAAAAGATTCCGTCGGAGGCTCGGTGCTCTACAGGTTCAACCTTTGTACTCTATTATTGCCTCACATTCCATCTCTTGTGAAAATATATTTGATTGGCTTTTCTGCAGGTTGTTTGCCAGGACAGGTCGTGATTGCTGGAGCAGGTATGATATAATTCTAGGATTTGACAGATGAATAATTTACATATATATCTAACTTTGA
+
CCCCCFFFFFFFGGGGGGGGGGHHGHHHHHHHHHHHHHGHHGHHHHHHHHHHHHGGHIHHHIHGGGGGGFHGGEGGHHHHHHHHHHHHHHHGHHHFHGHHHHHHHHHHHHHHGHHHHHHHGHHHHHHHHHGFGGHHHHHHHHHHHHHHHHHHHHHGGHHHHGHHHHHHHEHHHGGFHCDGGGHHHHHFHFFFHHHHHGEGHHHDFGHHGFGEFHFG0CGHFFGG=GBCGHFFHEHHGGGGGGGGFFGGGG0
@M03495:530:000000000-LYBTV:1:1102:17781:21077 1:N:0:TGACAGCT+CCTACGGG
GTCAGCATGTGAGCTTTGGAGTGAAATCTCTTGTCTTAAGGAATAAAGGAAAAAGATTCCGTCGGAGGCTCGGTGCTCTACAGGTTCAACCTTTGTACTCTATTATTGCCTCACATTCCATCTCTTGTGAAAATATATTTGATTGGCTTTTCTGCAGGTTGTTTGCCAGGACTTTCCAAGACCTCCACTAGAAAACACAATAAACTTTTTGGAAGCTGGACAACTATCTTCATTTTTCAGAAACAGTGAAC
+
CABCCFFFFFFFGGGGGGGGGGHHHHHHHHHHHHHHHHHHHHHHHHHHHHHHHHGGHHHGHIHGGGGGGHHGGEGGHHHHHHHHHHHHHHHHHHHHHHGHHHHHGHHHHHHHHHHHGGHHGHHGHHHHHHHHHGHHGHHHHHHHHHHHHHHGHHHHHHHHHDHHHHGGHGHFGGHGHGBHHHHGHHHFHHHBHDGHHGC<DGHHHHFHHHGGFGHHHHFHFFGHHGBHHHFGGGGGECGGGGFFFFFB0C0
@M03495:530:000000000-LYBTV:1:1102:28086:21089 1:N:0:TGACAGCT+CCTACGGG
GTCAGCATGTGAGCTTTGGAATTAGTAAATTCGTTGACGACAGAAGGAGCAAGATAACGACCACAGGGAGGGTGGTTTATCAACGGCAAAATATAGATCGGAAGAGCACACGTCTGAACTCCAGTCACTGACAGCTATCTCGTATGCCGTCTTCTGCTTGAAAAAAAAAAAAAGAAAAATACAGATAAAGCTCGCTCATTTAAATCAGCTATGCATAGCATATGCTGAGTACTACTGTCAACTGTCGGATA
+
BBCCCFFFFFFFGGGGGGGGGGHHHHHHHHHHGHHHHHGGGGGHHHHHHHHHHHHHHHGGGGGHHHHGGGGG?FGGFHHHHHHHGGGGGHHHHHHHHHHHGGGGFHGFHHHGGHHGHGHHHHHH>FHHHFBFHHHFHFFHHHGF0GHHGGGHGFHHGHHHFFFFGGGGGG9-:.:.;;.:0000000000000.-..;00000000000:0:00000000000:00:0.:0000:00000000/00.--.9
@M03495:530:000000000-LYBTV:1:1102:19070:21099 1:N:0:TGACAGCT+CCTACGGG
GTCAGCATGTGAGCTTTGGTCCAGCCTGAGTCCTGGTTTATCAACGGCAAATATAGATCGGAAGAGCACACGTCTGAACTCCAGTCACTGACAGCTATCTCGTATGCCGTCTTCTGCTTGAAAAAAAAAAAAAAAACAACCAGTAACACAATTCGCTAGACTCTGCAAGTTGACCATTTCGTAGAACACTCCGACATCTACACTCAGAATGTTATGGTCTGACTGTGTGATTGTCGACAAGTAGCTGTGCG
+
CCCCDFFFFFFFGGGGGGGGGGHHHGHHHHHHHHHHHHHHHHHHHGGGGGHHHHHHHHHHGGGGHHHHHHHGHHHGHHHHHHGHHHHHHHHHHHHHHHGHHHGGHHHHGGGHGHHHHHHHHHHHGGGCGF></<--.......==00=0..0<0.....000000000000000000000/.:..00//<//.---.0<000/0//<0000000000<00<000<:00.000000..-.-.0000<0::0.
@M03495:530:000000000-LYBTV:1:1102:21729:21101 1:N:0:TGACAGCT+CCTACGGG
GTCAGCATGTGAGCTTTGGTCCGCCTGGTTTATCACGGCAAAATATAGATCGGAAGAGCACACGTCTGAACTCCAGTCACTGACAGCTATCTCGTATGCCGTCTTCTGCTTGAAAAAAAAAAAACAAATGAATAGTACGGTTGTGTAAAAAATGTCAAGCAGAAATGACATACTGATGTATGGATGTAGGTACAGTTACTAGTGATTGATGACGCAGCTAGACACAGAATGTGCTCTACTGATCAGAGGGG
+
CBCCDFFFFFFFGGGGGGGGGGGGGGHHHHHHHHHHGGGGGHHHHHHHHHHHGEGGHHHHHHHGHHHGHHHHHHHHHHHHHHHHHHHHHHFGHHGGHHHHGGGHGHHHGHHHGGHHHGGGG?<<///011111111?1<.0.-..01<110-.0=1=100<///011100<1<111111111/<10<110111:11111111:11<110<110..---<10<11//.0011<1::1:1:101<110:0..-
@M03495:530:000000000-LYBTV:1:1102:20558:21121 1:N:0:TGACAGCT+CCTACGGG
GTCAGCATGTGAGCTTTGGAGTGAAATCTCTTGTCTTAAGGAATAAAGGAAAAAGATTCCGTCGGAGGCTCGGTGCTCTACAGGTTCAACCTTTGTACTCTATTATTGCCTCACATTCCATCTCTTGTGAAAATATATTTGATTGGCTTTTCTGCAGGTTGTTTGCCAGGACTTTCCAAGACCTCCACTAGAAAACACAATAAACTTTTTGGAAGCTGGACAACTATCTTCATTTTTCAGAAACAGTGAAC
+
CBCCDFFFFFFFGGGGGGGGGGHHHHHHHHHHHHHHHHHHHHHHHHHHHHHHHHGGHIHHHIHGGGGGGHHGGGGGHHHHHHHHHHHHHHHHHHHHHHHHHHHHHHHHHHHHHHHHHHHHHHHHHHHHHHHHHGHGHHHHHHHHHGHHHHHHHHGHHHHHHGHHHHHHHEGHHHHHHHHHHHHHHHHHHHHFBGHHHFG<DHB<GHHGHHGGFHGHHHF.CGGHFFHHHGGGGGFGGGGGFGGGFG:BFG0
@M03495:530:000000000-LYBTV:1:1102:16470:21163 1:N:0:TGACAGCT+CCTACGGG
GTCAGCATGTGAGCTTTGGATGGTTCTGGTTTATCAACGGCAAAATATAGATCGGAAGAGCACACGTCTGAACTCCAGTCACTGACAGCTATCTCGTATGCCGTCTTCTGCTTGAAAAAAAAAAAAAAAAAAAAAGTGAATGAGTACACTAGGCGCACAATATGTAATAGAACAAGATGACAAAAACAATGACTTGCACGAGTGAATTGTAATGTGACAGAAGTAAAGATATACAGTACAAAGATTATAAA
+
CCCDDFFFFDFFGGGGGGGGGGGHHHHHHHHHHHHHHHGGGGGHHHHHHHHHHHGGGGHHHHHHHGHHHGHHHHHHHHHHHHHHHHHHHHHGCHHHGGGHHHGGGHGHHHHHHHHHHHHGGGGGBB/>----<--.0:;00000000;00/0:/---;-:00000000:0000////00:000/.....000000000:..-.90000000000;00000/00:;00:00000:00000000//0000000
@M03495:530:000000000-LYBTV:1:1102:21975:21165 1:N:0:TGACAGCT+CCTACGGG
GTCAGCATGTGAGCTTTGGTCCAGCCTGAGTCCTCTGGTTTATCAACGGCAAAATATAGATCGGAAGAGCACACGTCTGAACTCCAGTCACTGACAGCTATCTCGTATGCCGTCTTCTGCTTGAAAAAAAAAAAACGATGGGGATGGCGCAGAACTCAAGCATGAGATCACAGCGCTGGTCGGCGTCGATTGGCACGTAAGTTCTACCTGCACACTCTGAACGTAACACGATGTACCACCCCTCAGACACT
+
CBCCCFFFFFFFGGGGGGGGGGHHHGHHHHGHHHHHHHBGHHGHHHHGFFGGHHHHHFHHHHHGGGCHHHHHHHGHHHGHHHHHHGHHHHFGFHHHHGHHFBGGGFGHHHGGGFFEHHHHHHHA3BB?EB</</<///...<...<.0-.<@<//0:0/<:/00F0C0C::0;.--.--:0:--AA---./..///../;./:///////./;/9;//////.....9:.-...99//;..-.../;/;//
@M03495:530:000000000-LYBTV:1:1102:10060:21193 1:N:0:TGACAGCT+CCTACGGG
GTCAGCATGTGAGCTTTGGAGGGCAAGAAGTGGTTGTGACTGGTTTATCAACGGCAAAATATAGATCGGAAGAGCACACGTCTGAACTCCAGTCACTGACAGCTATCTCGTATGCCGTCTTCTGCTTGAAAAAAAAAAAACAACAAAACAAAAAGACATGTATTGGAGTTCGGTACAATAATAATACTGTTAACATATGGGTGTATAGATTAATGTCAACATCGCTATCGTGATCACACTGTACTCTGAGA
+
DCDCDFFFFFFFGGGGGGGGGGGGGGGGHHFGGGGGGGHHHHHHHHHHHHHHGGGGGHHHHHHHHHHHGGGGHHHHHHHGHHHGHHHHHHHHHHHHHHHHHHHHHHHHHHGGHHHHGGGHGHHHHHHHFHHHHGGGG?<>..>.........<.<.//00000:0::/0/0.-:..0:0000:00:000000000000:0./.-00000000000000000;0....;:.:.:/00/0:/00000000000
@M03495:530:000000000-LYBTV:1:1102:11631:21217 1:N:0:TGACAGCT+CCTACGGG
GTCAGCATGTGAGCTTTGGAGTGAAATCTCTTGTCTTAAGGAATAAAGGAAAAAGATTCCGTCGGAGGCTCGGTGCTCTACAGGTTCAACCTTTGTACTCTATTATTGCCTCACATTCCATCTCTTGTGAAAATATATTTGATTGGCTTTTCTGCAGGTTGTTTGCCAGGACTTTCCAAGACCTCCACTAGAAAACACAATAAACTTTTTGGAAGCTGGACAACTATCTTCATTTTTCAGAAACAGTGAAC
+
BACCCFFFFFFFGGGGGGGGGGHHHHHHHHHHHHHHGHHHHHHHHHHGHHHHHHGGHHHHHHHGGGGGGEHGGGGGHHHHHHHHHHHHHHHHHHHHHHHHHHHGHHHHHHHHHHHHHHHHHHHHHHHHHHHHHHHHHHHHHHHHHHHHHHBHHHHHHHHHHGHHHHFHGAEHHHEHHHGHHFHHHHGHHHHBGFFHHHE<DGH=DDHGGHGFEHHEHHCFHHHGHHHHGHGGGGGGGGFEGFCFGGGGGG0
@M03495:530:000000000-LYBTV:1:1102:12941:21225 1:N:0:TGACAGCT+CCTACGGG
GTCAGCATGTGAGCTTTGGAGTGAAATCTCTTGTCTTAAGGAATAAAGGAAAAAGATTCCGTCGGAGGCTCGGTGCTCTACAGGTTCAACCTTTGTACTCTATTATTGCCTCACATTCCATCTCTTGTGAAAATATATTTGATTGGCTTTTCTGCAGGTTGTTTGCCAGGACTTTCCAAGACCTCCACTAGAAAACACAATAAACTTTTTGGAAGCTGGACAACTATCTTCATTTTTCAGAAACAGTGAAC
+
CBCCDFFFFFFFGGGGGGGGGGHHHHHHHHHHHHHHHHHHHHHHHHHHHHHHHHGGHIHHHIHGGGGGGHHGGGGGHHHHHHGHHHGHGHHHHHHHHHGHHHHHHHHHHHHHHHHHHGHHHHHHHHHHHHHHHHHHHHHHHEHHHGHHHHGHHHGHGHHHHGHHGGHHGCGGHHHHHHHHGHHHGEHHHGGFGHHHHHE<DGDDDFHHHHGGHGGEHGHFHHHHHHGHHHGGGGGGGGGGGFGGGFFGFG0
@M03495:530:000000000-LYBTV:1:1102:20144:21227 1:N:0:TGACAGCT+CCTACGGG
GTCAGCATGTGAGCTTTGGAGTGAAATCTCTTGTCTTAAGGAATAAAGGAAAAAGATTCCGTCGGAGGCTCGGTGCTCTACAGGTTCAACCTTTGTACTCTATTATTGCCTCACATTCCATCTCTTGTGAAAATATATTTGATTGGCTTTTCTGCAGGTTGTTTGCCAGGACTTTCCAAGACCTCCACTAGAAAACACAATAAACTTTTTGGAAGCTGGACAACTATCTTCATTTTTCAGAAACAGTGAAC
+
CCCCCFFFFFFFGGGGGGGGGGHHHHHHHHHHHHHHHHHHHHHHHHFHHHHHHHGGHHHHHHHGGGGGEHHGGGGGHHHHHHHFHHHHHHHHHHHHHHHHHHHHGHHFHHHHHHHHHHHHHHHHHHHHHHHHHHFHHHHHHEHHHHHHGHHHHHGHGGHHHFHHGHHHGGHHHHHHHHDGFGHHHGHGFBFG1<GHHHG<DDG0DFHHHGG-CGHHHHHFHGHHHHHHHHGFGGGGGGGBFFFFFGFF0B0
@M03495:530:000000000-LYBTV:1:1102:6969:21230 1:N:0:TGACAGCT+CCTACGGG
GTCAGCATGTGAGCTTTGGAGGGCAAGAAGTGGTTGTGACTGGTTTATCAACGGCAAAATATAGATCGGAAGAGCACACGTCTGAACTCCAGTCACTGACAGCTATCTCGTATGCCGTCTTCTGCTTGAAAAAAAAAAACATGAATGTAATTGTAGTGTGAATTGGTAATGTAGAGGTGACATTAGAAGATAACAGTAGGAAGTCCGCGGGAGAAGTCAGATGTATGAATGGAGACTGAGAGTGAAACAAG
+
BABBBFFFFFFFGGGGGGGGGGGGGGGFGHAFGHGGGGGHHHHHHHHHHHHHGGGGGHHHHGHHHHHHGGGGHHHHFGHGGHHGHHHGHHHHGHHHFHHHGHGHHHBFGHGGHHGHGFGHGGHHFHHHAGFHHGGGGC-..1<1<1>1>111><<00/00000<0/0=000=00<0//.;00000:0:0;0;000:;;0000.0;;.------:A///9/////9//99;//;.;./:9/:///9////..
@M03495:530:000000000-LYBTV:1:1102:13909:21248 1:N:0:TGACAGCT+CCTACGGG
GTCAGCATGTGAGCTTTGGAGTGAAATCTCTTGTCTTAAGGAATAAAGGAAAAAGATTCCGTCGGAGGCTCGGTGCTCTACAGGTTCAACCTTTGTACTCTATTATTGCCTCACATTCCATCTCTTGTGAAAATATATTTGATTGGCTTTTCTGCAGGTTGTTTGCCAGGACTTTCCAAGACCTCCACTAGAAAACACAATAAACTTTTTGGAAGCTGGACAACTATCTTCATTTTTCAGAAACAGTGAAC
+
BBBBBFFFFFFFGGGGGGGGGGGHHHHGHHHHHHHHFHHHCHFFHGGHBHHFHHGFHHHBCHHGGGGGGGHGC1EFFHHHHHHHHHHHHHFGGFFFGHHHHHHHDHGFFHGHGEHHHHHFGGFHHEHHHHFFGGHHHHHHHHGHHGFHHHHHHHGHFHFHHDGHHHGHHAHFH1FHFHGFHHHHHHH0DGFDHFFHHFG<DGF0GHHHHHGG/GFECH:GHHFHHGHBFCFGGGGFBCFGGFFBBB;FF00
@M03495:530:000000000-LYBTV:1:1102:13684:21258 1:N:0:TGACAGCT+CCTACGGG
GTCAGCATGTGAGCTTTGGTCCACCTGATCCTGGTTTATCAACGGCAAAATATAGATCGGAAGAGCACACGTCTGAACTCCAGTCACTGACAGCTATCTCGTATGCCGTCTTCTGCTTGAAAAAAAAAACAGCTCACTTCGTGCATATCCATGCGCATTTGCATGTTACTATGAACACGCTGACAGAATACTAGCATTGCCTTTTGTAGTCTCGTTTCTCATACCTGGATACTTTTTCCGATTGGCGCTTA
+
AAAAAFFFFBFFGGGGGFGGGGFHCFHGGHHHHHFGGHHHHGHGCGGGHHHGHFHFFDEFAFEFGGHHHHGGFFGFHGHFHHHHGHGHHHHHGEF3BFBFFGGG3GEEEEBF4F44?FB0BBGH?/CC///0011111<1?0///11111111>..-.>1000=<=<0000=00000/.-;.;/00/;00;000/00;000;B09B/;0;000/..;/0000;0/00./09//////;/...:../-.-9.
@M03495:530:000000000-LYBTV:1:1102:3635:21265 1:N:0:TGACAGCT+CCTACGGG
GTCAGCATGTGAGCTTTGGAATTAGTAAATTCGTTGACGACAGAAGGAGCAAGATAACGACCACAGGGAGGGTGGTTTATCAACGGCAAAATATAGATCGGAAGAGCACACGTCTGAACTCCAGTCACTGACAGCTATCTCGTATGCCGTCTTCTGCTTGAAAAAAAAAAAAACACATAAAAACACAACCATCATAGATACTACCTACTCCACCGACACACCAACATATACTACTAAGCACGTCAAAATGT
+
DDDDDFFFFFFFGGGGGGGGGGHHHHHHHHHHGGHHHHGGGGGHHHHHHHHHHHHHHHGGGGGHHHHGGGGGEFGGGHHHHHHHGGGGGHHGHHHHHHHHGGGGFHHHHHHGHHHGHHHHHHHHHHHHHHHHHHHHGHFHGHGGHHFHGGGHGHHHHGFHGHGFHCCGG-9-:....000000..:..9..0000;:0000000/00/0000/..:--9/....9./00000000000/0:-....0000:
@M03495:530:000000000-LYBTV:1:1102:21212:21270 1:N:0:TGACAGCT+CCTACGGG
GTCAGCATGTGAGCTTTGGAATTAGCTGGTTTATCAACGGCAAAATATAGATCGGAAGAGCACACGTCTGAACTCCAGTCACTGACAGCTATCTCGTATGCCGTCTTCTGCTTGAAAAAAAAAAAACAAAGTCACCACTAGTACACTGTGGCATCCGCTGCTGTAGTCAGCGTACGATAGTCAGCATGCTATGATGCGAGTGAAGCATCTACAGTGTGTACTACCTCTACAGACTCATCGTCATGGCATGC
+
BABCCFFFFFFFGGGGGGGGGGHHHHHHHHHHHHHHHHGGGGGHHHHHHHHHHHGGGGHHHHHHHGGHHGGHHHHHHHHHHHHHHHHHHHHHFHHHGGHHHHGGGHGHHHHHHHHHHGHGGG/BB>///?0=11111/1011111111110.0100...-.00000=0000...-;....00000000;09000000-.--.00;0000900000000.00000/0000000;.000900....00./0.0
@M03495:530:000000000-LYBTV:1:1102:3083:21272 1:N:0:TGACAGCT+CCTACGGG
GTCAGCATGTGAGCTTTGGAGTGAAATCTCTTGTCTTAAGGAATAAAGGAAAAAGATTCCGTCGGAGGCTCGGTGCTCTACAGGTTCAACCTTTGTACTCTATTATTGCCTCACATTCCATCTCTTGTGAAAATATATTTGATTGGCTTTTCTGCAGGTTGTTTGCCAGGACTTTCCAAGACCTCCACTAGAAAACACAATAAACTTTTTGGAAGCTGGACAACTATCTTCATTTTTCAGAAACAGTGAAC
+
BBCCAFFFFFFFGGGGGGGGGGHHHHHHHHHHHHHHHHHHHHHHHHHGGHHHHHGGHHHHHFHGGGGGGHHFGEGGHHHHGHHHHHGHHHHHHHHHGHHHHHHHGHHHGHHGHHGHHHHHHHHHHHHHHHHHHHGHHHHHHHHHHCGHHHHGHHHGEFHGHFHHHHFHEGHGHEHHHFFGEGCFFECGHHHH1=FFHFG.DGD0DFFGHBG?HGFEFHGAGFFEHHHHHFGGGGGG0:CBBFBFFGFFGG0
@M03495:530:000000000-LYBTV:1:1102:12414:21277 1:N:0:TGACAGCT+CCTACGGG
GTCAGCATGTGAGCTTTGGTCCAGCCTGAGTCCCTGGTTTATCAACGGCAAAATATAGATCGGAAGAGCACACGTCTGAACTCCAGTCACTGACAGCTATCTCGTATGCCGTCTTCTGCTTGAAAAAAAAAAAAAGAAAATGACACCAGCACAGATGCGATAGAGAGTAAGTCATGTTATATACAAAACACGAATAAATAATTCATCAATAGCGGTACATTATGGTACATCACTCGTGTAGTTTCATGTAA
+
CCCDEFFFFFFFGGGGGGGGGGHHHGHHHHHHHHHHHHHHHHHHHHGGGGGHHHHHHHHHHHGGGGHHHHHHHGHHHGHHHHHHHHHHHHHHHHHHHHHGHHHHGGHHHHGGGHGHHGGHHHHFFHHGGGGF>>/..000111<11.>..<.//0110-.<<.111.0<11111<111111<11100.:...-...:1:11111111:<11<1--...111<1101111:10011..../<1111111<11
@M03495:530:000000000-LYBTV:1:1102:14077:21288 1:N:0:TGACAGCT+CCTACGGG
GTCAGCATGTGAGCTTTGGAGTGAAATCTCTTGTCTTAAGGAATAAAGGAAAAAGATTCCGTCGGAGGCTCGGTGCTCTACAGGTTCAACCTTTGTACTCTATTATTGCCTCACATTCCATCTCTTGTGAAAATATATTTGATTGGCTTTTCTGCAGGTTGTTTGCCAGGACTTTCCAAGACCTCCACTAGAAAACACAATAAACTTTTTGGAAGCTGGACAACTATCTTCATTTTTCAGAAACAGTGAAC
+
CBBCCFFFFFFFGGGGGGGGGGHHHHHHHHHHHHHHHHHHHHHHHHHHHHHHHHGGGIIIHHHGGGGGGHGGGGGGGHHHHHHHHHHHHHHHHHHGHHHHHHHHHHHHHHHHHHHHHHHHHHHHHHHHHFHHHFHHHHHHHHHHHHHHHHHHHHHHGHHHHDHHHHHGHFHHHHHGHHHHHHHHHHGHHHHFGGHHHFG.<DGGGHHHFGGGBGFHHHHGHHGHHGHHHGGGGGGFGGGGFFGFFGFGGG0
@M03495:530:000000000-LYBTV:1:1102:22756:21302 1:N:0:TGACAGCT+CCTACGGG
GTCAGCATGTGAGCTTTGGAGTGAAATCTCTTGTCTTAAGGAATAAAGGAAAAAGATTCCGTCGGAGGCTCGGTGCTCTACAGGTTCAACCTTTGTACTCTATTATTGCCTCACATTCCATCTCTTGTGAAAATATATTTGATTGGCTTTTCTGCAGGTTGTTTGCCAGGACCAAACGAGAAGGTGCTCCCAAAGCACAGCCTCCTGTACGAATACTTCACCGTCTACAACGAGCTGACCAAGGTGAAGTA
+
BBBCCFFFFFFFGGGGGGGGGGHHHHHHHHHHHHHHHHHHHHHHHHHHHHHHHHGGHIIHHHHGGGGGGHHGGGGGHHHHHHHHHHHHHHHHHHHHHHHHHHHHHHHHHHHHHHHHHHHHHHHHHHHHHGHHHHHHHHHHHHHHHHHHHHHHHHHHHGHHHEHHHHHHHHHHHHFGHF<C?CGHFGFHHHGHFHHHHHG<GHHHHHHHHHHGHGGGFHGFHHGGGFGGGGGGGGFGGFGBB.CC<CFFFB1
@M03495:530:000000000-LYBTV:1:1102:10256:21308 1:N:0:TGACAGCT+CCTACGGG
GTCAGCATGTGAGCTTTGGTCCAGCCTGAGTCCTGGTTTATCAACGGCAAAATATAGATCGGAAGAGCACACGTCTGAACTCCAGTCACTGACAGCTATCTCGTATGCCGTCTTCTGCTTGAAAAAAAAAATTGAAGCTGGGGTGGGCGCAGAACTCCAGCATGAGATCCCCGCGGAGGTGGGCGGCTCTTGAGCGGTCACTTCGAACCCCAAGATCGGCAGAGCACACTCTGAAACTCCAGACCTAAGCG
+
BBBBBFFFFDFFFGGGGGBGFGHHHGHHFGFGHGGHFGEGGHHGHGCGGGHFGFHHHHHEHFEFFFGFGHHHGHEGFEDGHHHCGHHHHHFBGHFFCDB3BGG?EFHHHGEEHG4GFHHFHAGH?BE<C/<0<@2@1F1<0?//<@-.--<--//0=<G/:C;:CGGB0;/::----:-...9.9-@-.;////9-9.9.//99.9..;9....;:BF.--99AB/.../////9///B/9//..////9-
@M03495:530:000000000-LYBTV:1:1102:26139:21319 1:N:0:TGACAGCT+CCTACGGG
GTCAGCATGTGAGCTTTGGTCCAGCCTGAGTCCTGGTTTATCAACGGCAAAATATAGATCGAAGAGCACACGTCTGAACTCCAGTCACTGACAGCTATCTCGTATGCCGTCTTCTGCTTGAAAAAAAAAAACTACAACGGAGAGACACTCAGGACGATCTCGGCTCGTACAATTCTTACAGTGTGACGTTTTGTATCACGAAGTTGTATCATGGTCCATGAAGTGGTATACACTAACGTGTTGACAGTGTG
+
BBBBBFFFFFFFGGGGGGGGGGHHGGHHHHGHGHHHHHFHHHHHHGGGGGAGGHHHGHHHHGHGGFGCHHHGHHHGHHHGHHHHEGHGGHHHHHHFH4EGGFFEFFBFGGGFGFHGF4G3B3FGAE?@BC//111<?1</?<<..0<01><1//.--...0.....-:.:.0000000000009;90:9./../0;00;.....09;////;///9/////////////9///////..::..////////
@M03495:530:000000000-LYBTV:1:1102:3372:21320 1:N:0:TGACAGCT+CCTACGGG
GTCAGCATGTGAGCTTTGGAATTAGTAAATTCGTTGACGACAGAAGGAGCAAGATAACGACCACAGGGAGGGTGGTTTATCAACGGCAAAATATAGATCGGAAGAGCACACGTCTGAACTCCAGTCACTGACAGCTATCTCGTATGCCGTCTTCTGCTTGAAAAAAAAAAAGTCACATACGTGACTATCGATGGAATACATTCAGATCATACATGCTACATACGCCGTGTACTTGTACCCTCACATACTAC
+
BBBBBFFFFFFFGFGGGGGGGCGHHHHHHHHHGHGHEHGGGGGHHHFHHGHHHHHHHHDGEGGEGHHGGGGG1FEEFFHFGHHFFCFGGHHHHHHHHHGHGGGGHHGFGHHFGHHGHGHFHGHHFGHHBGHHHHHGHHFBGG/CBFDHC.-CFHH11<GF0<FHGDGFFG-.00000;:0:09..90;;...0./000000///9////////////;/B///9.----9.///;9///;/:9.///9///
@M03495:530:000000000-LYBTV:1:1102:14321:21325 1:N:0:TGACAGCT+CCTACGGG
GTCAGCATGTGAGCTTTGGAATTAGTAAATTCGTTGACGACAGAAGGAGCAAGATAACGACCACAGGGAGGGTGGTTTATCAACGGCAAAATATAGATCGGAAGAGCACACGTCTGAACTCCAGTCACTGACAGCTATCTCGTATGCCGTCTTCTGCTTGAAAAAAAAAAAAAACAGAAACATTAATGCCTAAGACGCTTTTCACAACCGATTGCTAGCCTGATAGATACAACATCAGCGTTGCTAAGACA
+
CCCDDFFFFFFFGGGGGGGGGGHHHHHHHHHHGHHHHHGGGGGHHHHHHHHHHHHHHHGGGGGHHHHGGGGGEFGEFHHHHHHHGGGGGHHGHHHHHHHHGGGGHHHHHHHGHHHGHHHGHHHHHGHHHHHHHHHFHHFHGHGGGHHHGGGHGHHHHHHHGHEHHGGEGGB---.<:/00:/0111111011:/00.-...0<11109.-<-.<01110/1./:111111<00./000:...-.011000/
@M03495:530:000000000-LYBTV:1:1102:21941:21326 1:N:0:TGACAGCT+CCTACGGG
GTCAGCATGTGAGCTTTGGAATTAGTAAATTCGTTGACGACAGAAGGAGCAAGTAACGACCACAGGGAGGGTGGTTTATCAACGGCAAAATATAGATCGGAAGAGCACACGTCTGAACTCCAGTCACTGACAGCTATCTCGTATGCCGTCTTCTGCTTGAAAAAAAAAACAATCTCAGATGCGTGCAACTGACTAGACGCGCGAGGTGGGTGAACAGCTGCTGGTGGAGTACGCTGATGGTGCAACGGTGG
+
CCCCDFFFFFFFGGGGGGGGGGHHHHHHHHHHGHHHHHGGGGGHHHHHHHHGHHHHHGGGFGHHHHGGGGGEFFGGHHHHHHHGGGGGHHHHHHHHHHHGFGGHHHHHHHGHHHGHHHHHHHHHHHHHHHHHHHHHEFFHHGGHHHHGDGHEFHHHHHH0FHGHGGGGG.:<0011110110-..<.10//0011001.---<---...-<..001/.00:000//<..0/1.....010:10<10--...
@M03495:530:000000000-LYBTV:1:1102:21843:21358 1:N:0:TGACAGCT+CCTACGGG
GTCAGCATGTGAGCTTTGGAATTAGTAAATTCGTTGACGACAGAAGGAGCAAGATAACGACCACAGGGAGGGTGGTTTATCAACGGCAAAATATGATCGGAAGAGCACACGTCTGAACTCCAGTCACTGACAGCTATCTCGTATGCCGTCTTCTGCTTGAAAAAAAAAATGAAACAAACAAAAGCCGAGTTTCTGGCGCATATGCATAGGCGCAGACGCCCTGCCGAGGATCAATCGTCGCGTCAGTCGAG
+
BBBBBFDDFF5DGFGGGGGGFGHHHHGHFHHFFGGHEGGFCGGFHGHFHHHHHHHHHHGGEEEGGHGEAECEEFGEFGHHHHHHGCGGGAHGFFHHHHGGAF?G00?GHHCCGHFFHFGFCGHGFG1DFHB<FEHH20?DF//?GFB@/@FFHHB1>=10111G<?;-@.0=00;/.9.;C../..-;-9.00000;-.-..//9//////-9---.--;--..;----;;/.///...;----..9/..-
@M03495:530:000000000-LYBTV:1:1102:11414:21364 1:N:0:TGACAGCT+CCTACGGG
GTCAGCATGTGAGCTTTGGTCCAGCCTGAGTCCTGGTTTATCAACGGCAAAATATAGATCGGAAGAGCACACGTCTGAACTCCAGTCACTGACAGCTATCTCGTATGCCGTCTTCTGCTTGAAAAAAAAAAATAGTCAAACAAGTTAGGCGAATTCTTCTTGAAAAACAAAAAAAGATAATGTAATATGCAAGTGGCTCCTATATAATTGTAAGTAACACATGTGCATACAGAGATAAAGGTTAGTGCATT
+
BBCCCFFFFFFFGGGGGGGGGGHHHGHHGHHHHHHGHHHHHHHHHGGGGGHHHHHHHHHHFFEEGHHHHHHHGGGHFHHHHHHHHHGHHGHHHHHHHHDGHHHFGHFHHGEFHGHHHHHHHG3BGG@/BD/<0?1=1=?11=/0=11>01>-->.0=00000=0=0C.<...:;-..B0B00000;000;0090009.0.00000;0000;900;00;00.0;00;0000000;/;0;000;90.000000
@M03495:530:000000000-LYBTV:1:1102:12030:21373 1:N:0:TGACAGCT+CCTACGGG
GTCAGCATGTGAGCTTTGGTCCAGCCTGAGTCCTGGTTTATCAACGGCAAAATATAGATCGGAAGAGCACACGTCTGAACTCCAGTCACTGACAGCTATCTCGTATGCCGTCTTCTGCTTGAAAAAAAAAAAAAAAATATAAAACACGACTAACACTGCGCTCCAAAACAAACACTAGACAAATCCTCATAGCTGCTGAATCGATACGGATGCATAGTATTGACAATACACTACAACTCAGATTGTGTCGT
+
BBBCCFFFFFFFGGGGGGGGGGHHHGHHFHGHHHHHHHHHHHHHHGGGGGHHHHHHHHHHHGGGGHHHHHHHGHHHGHHHHHHHHHHHHHHHHHHHHHHFHHHGGHHHGGGGHGGHHHHHHHGHHHGGGG/>><--<.0=11110<.<<-.-0000000.--..001........0/0:11</100100111010000101<:.B.<....-/<110:1:111111010001</0000000011001<1.9
@M03495:530:000000000-LYBTV:1:1102:14537:21406 1:N:0:TGACAGCT+CCTACGGG
GTCAGCATGTGAGCTTTGGTTTATCAACGGCAAAATATAGATCGGAAGAGCACACGTCTGAACTCCAGTCACTGACAGCTATCTCGTATGCCGTCTTCTGCTTGAAAAAAAAAAAAATACCTAATCCCCTTATTTCAATTCCTATATTTAAAAACATCTACTGTGCTTCAAAAGTATGGACATTCCACACCCCTATATATCGTGTATTAATGGATTTGCCCATGCATAAAATCGTAGAAGACATACGTGTA
+
BBBBBFFFFFFFGGGGGGGGGGHHHHHHGGGGGHHHHHHHHHHHGGGEHHHHHHHGHHHGFGGHHHHHHHHHHHHHFGHGHG3EFG?EGHGHGEGHGHFHHHHHHHFHHGEE/////022211?11<1/00?F111<1111111<F1111>F11<.0<0000DGH0==00000;0CC0;;00;<00::C::.-.9C0;0;9.9.;F0;BFFF00;BB0000://BFGGB9///...../;//////./.9.
@M03495:530:000000000-LYBTV:1:1102:20249:21406 1:N:0:TGACAGCT+CCTACGGG
GTCAGCATGTGAGCTTTGGAGACTGGTTTATCAACGGCAAATATAGATCGGAAGAGCACACGTCTGAACTCCAGTCACTGACAGCTATCTCGTATGCCGTCTTCTGCTTGAAAAAAAAAAAAAAAAATTGGTAGGAAAAGAAGTACATTTATTTAATCCGCAGAAAAACATACGCGATGTTATCTGACCAGGTAAAGGTGCACATATGTGACGAGACTACGAAGTCAACCCAGACGAGAGATGAGAGCGAC
+
BBCCCFFFFFFFGGGGGGGGGGGHGGGHHHHHHHHGGGEGHHHHHHHHHHGDGGHHHHHHHGGHFFGFHHHHHHHHHHGHHHHHEHHHBHGHFFHHFHGGGHGHHGHHHH0BD?GE@/>//<///<-0111<00.0=///../0<000:000;0;00;0..-:://:...000..---.:;0000000;/..9////////////;://///..9..///..;..////......;--.-:///9//.---
@M03495:530:000000000-LYBTV:1:1102:18621:21409 1:N:0:TGACAGCT+CCTACGGG
GTCAGCATGTGAGCTTTGGAGACTGGTTTATCAACGGCAAAATATAGATCGGAAGAGCACACGTCTGAACTCCAGTCACTGACAGCTATCTCGTATGCCGTCTTCTGCTTGAAAAAAAAAAGAATAAAAAGAAATAATTTCATCACACTATTAAAAATTAAACAGCGATAGACATGGATGTGTCGTGCAGGAGTTGGTATACATAAGAATAATGGATGATCGCGAATGTAAAAATGCGTCAAACAATTGCT
+
CBBCCFFFFFFFGGGGGGGGGGGHHGGHHHHHHHHGGGGGHHHHHHHHHHHGGGGHHHHHHHGFHHGGHHHHHHFHHHHHHHHHHHHHHFGHHGGHHHHGGGHGHHHHHHEHGHHHGGGGC//@2222@@//@0??G1111=?11?11001==11>1011<>1100<-..<0000</0000<00..:..0.:.=/9;;0;00;C000;0000;;0;09000..----0:0900;.0:.:-..09..00:00
@M03495:530:000000000-LYBTV:1:1102:22608:21420 1:N:0:TGACAGCT+CCTACGGG
GTCAGCATGTGAGCTTTGGAGTGAAATCTCTTGTCTTAAGGAATAAAGGAAAAAGATTCCGTCGGAGGCTCGGTGCTCTACAGGTTCAACCTTTGTACTCTATTATTGCCTCACATTACATCTCTTGTGAAAATATATTTGATTGGCTTTTCTGCAGGTTGTTTGCCAGGACTTTCCAAGACCTCCACTAGAAAACACAATAAACTTGTTGGAAGCTGGACAACTATCTTCATTTTTCAGAAACAGTGAAC
+
>AAAAC11F1DDFG1FGFBG1B1AFGG1GGGFGFFGHHFFB1FGHHFGBGFHH0EFFFHH0BGEGE?CEEGEEAAEFFGHHHHHBFEG21FFH1G2@GEGHHD@DEHBGGFHFHHBF111BDFDG>EF1221F>FE2F>FGGG>1BC1B0<2BGHFHA0@0?F@0@1D1/F/0FGF1F1<0F0CG.00=F<FGDG0F<..<=000=00=GC.BGCCFHHHHHCG/:0:00;;BF0CGFGFB0/9CF00000
@M03495:530:000000000-LYBTV:1:1102:19244:21420 1:N:0:TGACAGCT+CCTACGGG
GTCAGCATGTGAGCTTTGGTTTATCAACGGCAAAATATAGATCGGAAGAGCACACGTCTGAACTCCAGTCACTGACAGCTATCTCGTATGCCGTCTTCTGCTTGAAAAAAAAAAAAAAACCAAATCCAATACTATATCATAACGTGAACAACGTACACGACCAGAGAGACAGTAGACGACTACCACACGTAACAACAGACTGGGACACCTAACACGTCTGGTCATATTGTGCCACAAGCACGCAGATCACC
+
CCCCCFFFFFFFGGGGGGGGGGHGHHHHGGGGGHHHHHHHHHHHGGGGHHHHHHHGHHHGHHHHHHHHHHHHHHGHHFHHGHFHHFFEHFHHGGGHGHHGHHHHAGGHHGGGGGC>/////=/>1111111<==11>=11100.<..<<0<.-....0.----.../..///00000.--:;//00..-./..00.9//.00:.....9/00/:0..././0;900000000000....//-----0999:
@M03495:530:000000000-LYBTV:1:1102:25387:21425 1:N:0:TGACAGCT+CCTACGGG
GTCAGCATGTGAGCTTTGGTCCAGCCTGAGTCCCTGGTTTATCAACGGCAAAATATAGATCGGAAGAGCACACGTCTGAACTCCAGTCACTGACAGCTATCTCGTATGCCGTCTTCTGCTTGAAAAAAAAAAAAAAACAGGCACGGAGACATCATACCAGTAGGATAAACGCTGTCTGAGAGTCGTGGCTAGGTAGTGCATGCACTCCCAACAGACACGAGGCACCAATGTCAGACGTGCATCGACTCGAC
+
CCCCCFFFFFFFGGGGGGFGGGHHHGHHHHHHHHHHHHFHHHHHHHGGGGGHHHHHHHHHHHGGGGHHHGHHHCHHHGFHHHHHHFHHHHHHEHHHHGHGEHHHFGHGHHGEGHGHGHGHHHGHHGHGGGC?///-->>/.....-<.-./00;00:/00000:000009.9...000000000-...-.0..0::;:0:B00:00//.//..//.//.----.....00000000-9...00./-..;.-
@M03495:530:000000000-LYBTV:1:1102:4669:21449 1:N:0:TGACAGCT+CCTACGGG
GTCAGCATGTGAGCTTTGGAGGGCAAGAAGTGTGGTTTATCAACGGCAAAATATAGATCGGAAGAGCACACGTCTGAACTCCAGTCACTGACAGCTATCTCGTATGCCGTCTTCTGCTTGAAAAAAAAAAAAGTAATTAAATGCATGCAGTGAATAAGTGCTACATCTTGCTATATGTGACCTTGTAAGAGTTACGTACACTGTCAGCAGAGTACGTATTAGAGATGTCACAATGGGATGGAGTGTCATAC
+
AAACCFFFFFFFGGGGGGGGGGGGGGGFHGGHHHGHGHEHHGFHGFEGGHHHFHHHHHHGGDEGHHHHHHHGHHHGFFHHFHHHHHHHHHGHHHHHGGEHHHGCHHHGGGGHGGHHHHHHH3?BFDGGC</</111111111>F1>111111000000<00<00000000000;00000000;00000<C0;000./0..000000000./.000./;0009000;00;00:0090;/0..;;0.000000
@M03495:530:000000000-LYBTV:1:1102:10468:21468 1:N:0:TGACAGCT+CCTACGGG
GTCAGCATGTGAGCTTTGGAATTAGTAAATTCGTTGACGACAGAAGGAGCAAGATAACGACCACAGGGAGGGTGGTTTATCAACGGCAAAATATAGATCGGAAGAGCACACGTCTGAACTCCAGTCACTGACAGCTATCTCGTATGCCGTCTTCTGCTTGAAAAAAAAAACAAGATACACTTATATAACGTTGTATTCGTGTATACACTTCTACTACCTGATAGTACTATCTCGTGATTACATTACAATAT
+
BBBB@FFFFFFFGGGGGGGGFGHHHHHHHGHHGHHHGHGEEGGHHHGGHHFHFFHHHHGGGGGHHHHFAEFGEGGGGHHHHHFHEGGGGGHGHHHFGHHGG?FEGHHHHHHGHHHGFHHHHHHHGHHHHGFGHHHHHFGHHHGGHHHHGGGHGGHHHHHHE1FBGF@?C-..:/90000000900;000.//..;000//9:/9C000////////9.//////;////////...////////////;/:
@M03495:530:000000000-LYBTV:1:1102:6838:21489 1:N:0:TGACAGCT+CCTACGGG
GTCAGCATGTGAGCTTTGGAGTGAAATCTCTTGTCTTAAGGAATAAAGGAAAAAGATTCCGTCGGAGGCTCGGTGCTCTACAGGTTCAACCTTTGTACTCTATTATTGCCTCACATTCCATCTCTTGTGAAAATATATTTGATTGGCTTTTCTGCAGGTTGTTTGCCAGGACTTTCCAAGACCTCCACTAGAACACACAATAAACTTTTTGGAAGCTGGACAACTATCTTCATTTTTCAGAAACAGTGAAC
+
AAABAFFFFFF5FGGGGGFGGGHFHHHHHHHHHGHHFHGHHHHHBGGGFHHHFEGFHHGGHFGEGGGGEFGFGFGGHFFHHHHGHHHGHHFGHHFFFHHHFHHFHHHHHHHHFHGGHHHGFHHHHGHHH4DFFGHHHHGHHHGFHHHHHHHFFFFHGFFHHDHHGHHGHFACGHFHHF1?CGHHHHEHH0G1F1>CFGDEGHGGDDHFHHGGF0:CCG/.:;GAHFHGGGG0BFFGGGGG099C/C;FBBF
@M03495:530:000000000-LYBTV:1:1102:5889:21532 1:N:0:TGACAGCT+CCTACGGG
GTCAGCATGTGAGCTTTGGATCACCTGGTTTATCAACGGCAAAATATAGATCGGAAGAGCACACGTCTGAACTCCAGTCACTGACAGCTATCTCGTATGCCGTCTTCTGCTTGAAAAAAAAAAAAAAAGTGAAATAGAAAGAGAAACAAGAGTATCAGAAGATGATAAACATTATACTAAACTAGTGTATCTACACACAATAGATCTATAAACAAACAAATGGCTGTCGCGCATTGATCAGATACCGATTA
+
BBBCCFFFFFFFGGGGGGGGGGHGHHHHHHHHHHHHHGGGGGHHHHHHHHHHHGGGGHHHHHHHGGGHGHHHHHHHHHHHHHHHHHHHHHHEHHGFGHHGHGGGHGHHHHHHHAFGHHGGGFCC>>/>.1111<<111111///00//<//<000000000000000000:000000;00:000000;0;000;0/0..:000000000;0000......000//.:0..---..0;00000:000..-..
@M03495:530:000000000-LYBTV:1:1102:22051:21532 1:N:0:TGACAGCT+CCTACGGG
GTCAGCATGTGAGCTTTGGAATTAGTAAATTCGTTGACGACAGAAGGAGCAAGATAACGACCACAGGGAGGGTGGTTTATCAACGGCAAAATATAGATCGGAAGAGCACACGTCTGAACTCCAGTCACTGACAGCTATCTCGTATGCCGTCTTCTGCTTGAAAAAAAAAAAAAAACAACGATGGTATAGCATATGAGGCGTAGATGATGCGAGAACAACGACTCTAACAACATGCGGTTTACGACGTTCAA
+
CCCDDFFFFFFFGGGGGGGGGGHHHHHHHHHHGHHHHHGGGGGHHHHHHHHHHHHHHHGGGGGHHHHGGGGGEGGGGHGHHHHHGGGGGHHHHHHHHHHHGGGGHHHHHHHGHHHGHHHHHHHHHHHHHHHHHHHGH2FGHHGGHHHHGGGHGGHHHHHHHHHHCGGGGE<-9--..9.-....0000000000000/.-<-<.<00000-.--.0//.-.-..<00000..:00.-.-.009.<--.<00
@M03495:530:000000000-LYBTV:1:1102:19270:21534 1:N:0:TGACAGCT+CCTACGGG
GTCAGCATGTGAGCTTTGGAATTAGTAAATTCGTTGACGACAGAAGGAGCAAGATAACGACCACAGGGAGGGTGGTTTATCAACGGCAAAATATAGATCGGAAGAGCACACGTCTGAACTCCAGTCACTGACAGCTATCTCGTATGCCGTCTTCTGCTTGAAAAAAAAAAAAAAAAAAAACAAACAGACAGAAAGGTAGACCTAAGCAATGAAGATGCAGAGGATGGTGGTAGGAATGGATGAGTATGCTG
+
DDEDEFFFFFFFGGGGGGGGGGHHHHHHHHHHGHHHHHGGGGGHHHHHHHHHHHHHHHGGGGGHHHHGGGGGEFFEGHHHHHHHGGGGGHHHHHHHHHHHGGGGHHHHHHHGHHHGHHHHHHHHHHHHHGHHHHHHHHCHHHGGHHHHGGGHGHHHGGHHHHHHHGGGG-<---9-----.<9.<.//.::<00:.01011000://1/<01<11:10011<../0.019.11.0100001<00<111111
@M03495:530:000000000-LYBTV:1:1102:15151:21540 1:N:0:TGACAGCT+CCTACGGG
GTCAGCATGTGAGCTTTGGAGTGAAATCTCTTGTCTTAAGGAATAAAGGAAAAAGATTCCGTCGGAGGCTCGGTGCTCTACAGGTTCAACCTTTGTACTCTATTATTGCCTCACATTCCATCTCTTGTGAAAATATATTTGATTGGCTTTTCTGCAGGTTGTTTGCCAGGACTTTCCAAGACCTCCACTAGAAAACACAATAAACTTTTTGGAAGCTGGACAACTATCTTCATTTTTCAGAAACAGTGAAC
+
CCDEEFFFFFFFGGGGGGGGGGHHHHHHHHHHHHHHHHHHHHHHHHHHHHHHHHGGHHIIHHHGGGGGGHHGGGGGHHHHHHHHHHHHHHHHHHHHHHHHHHHHHHHHHHHHHHHHHHHHHHHHHHHHHHHHHHHHHHHHHHHHHHGHHHHHHHGHGHHHHFHHHHHHHHHHHHHHHHFHHGHHHHEHHHH1<GHHHGHEDGHGHGHHHHFGFGFHHHHFHGHHHHHHHHGGGGGGFGGGBFFFGGFGGG0
@M03495:530:000000000-LYBTV:1:1102:9473:21546 1:N:0:TGACAGCT+CCTACGGG
GTCAGCATGTGAGCTTTGGAGTGAAATCTCTTGTCTTAAGGAATAAAGGAAAAAGATTCCGTCGGAGGCTCGGTGCTCTACAGGTTCAACCTTTGTACTCTATTATTGCCTCACATTCCATCTCTTGTGAAAATATATTTGATTGGCTTTTCTGCAGGTTGTTTGCCAGGACTTTCCAAGACCTCCACTAGAAAACACAATAAACTTTTTGGAAGCTGGACAACTATCTTCATTTTTCAGAAACAGTGAAC
+
CBCCCFFFFDFFGGGGGGGGGGHHHHHHHHHHHHHHHHHHHHHHHHHGGHHHHHGGHIHHGIHGGGGGGHHGGEEFHHGHHHGHHHHHGHHHHHHGHGHHHHHHHHHHHHHHHHHHHGHHHHHHGHHHHHGHHHHHHHHHHHHHHHHHHGHGGHHHHHHHHBFHHHHHHHHHHHHGHHHHHHHHHHHHHHHGFGHGEHC<G<DDGHHHHHGGEHHEHHGHHHFHHHHGHGFFGGGGGFFBCBBFFFCFFF0
@M03495:530:000000000-LYBTV:1:1102:15103:21563 1:N:0:TGACAGCT+CCTACGGG
GTCAGCATGTGAGCTTTGGAGTGAAATCTCTTGTCTTAAGGAATAAAGGAAAAAGATTCCGTCGGAGGCTCGGTGCTCTACAGGTTCAACCTTTGTACTCTATTATTGCCTCACATTCCATCTCTTGTGAAAATATATTTGATTGGCTTTTCTGCAGGTTGTTTGCCAGGACTTTCCAAGACCTCCACTAGAAAACACAATAAACTTTTTGGAAGCTGGACAACTATCTTCATTTTTCAGAAACAGTGAAC
+
CBCCCFFFFFFFGGGGGGGGGGHHHHHHHHHHHHHHHHHHHHHHHHHHHHHHHHGGHIIIHIHGGGGGGHHGGGGGHHHHHHHHHHHHHHHHHHHHHHHHHHHHHHHHHHHHHHHHHHHGHHHHHHHHHHHHHGHHHHHHFFHHHAGHHHHHGHHHHHHHHEGHGHFHHHHHHHGHHGGHHHHFFFFHHHHFFFHHHHECDGDGHHHHHHGFHHHHHHGFFHHHHGHGGHGFGGGGFFGEFGGFGG;FBF0
@M03495:530:000000000-LYBTV:1:1102:16581:21602 1:N:0:TGACAGCT+CCTACGGG
GTCAGCATGTGAGCTTTGGAATTAGTAAATTCGTTGACGACAGAAGGAGCAAGATAACGACCACAGGGAGGGTGGTTTATCAACGGCAAAATATAGATCGGAAGAGCACACGTCTGAACTCCAGTCACTGACAGCTATCTCGTATGCCGTCTTCTGCTTGAAAAAAAAAAACATAAACAGCCAATAACAGGAACGAACACTCGAGGTCCCATAGAGTGAGTTCATAAATACGTAGACACGGACGTTCCATA
+
BABBCFFFFFFFGGGGGGGFGGHHHHHHHHHHGHHHHHGGGGGHHHHGHHHHHHHHHHGGGGGHHHEGFFGG>FEEFFFHHHHHGGGGGHHGGHHHHFHHGGGFFFHFGHHGHHHGHHHHHHHHGGHGHHHHHHHFHFCGGFFDHHHFGADHGHHHFHHGGFHGHDG?@;;.:000090/9..//0;000../....--./;...-.9/.//////://///;9///////.//..//.:----.;..///
@M03495:530:000000000-LYBTV:1:1102:3418:21609 1:N:0:TGACAGCT+CCTACGGG
GTCAGCATGTGAGCTTTGGAATTAGTAAATTCGTTGACGACAGAAGGAGCAAGATAACGACCACAGGGAGGGTGGTTTATCAACGGCAAAATATAGATCGGACGAGCACACGTCTGAACTCCAGTCACTGACAGCTATCTCGTATGCCGTCTTCTGCTTGATAAAAAAATCTTATACAATTAACAATGAAACTCAATGCGCACTTAGCTTGATCAAAACACCACCAATTATCTCAGTATTACGCGATTTCT
+
1AA@AFFFF1FBGGFBBGBGGFHHCFGCCFHHGC0CE1AFEEG01A0FFH/GHFF1FFEFAC/A/0/F///EEEGGGEGHGD2G?/?/EGB1FGHF2DFAA///<//BF0AB0/@CG2F1<CBF21<DGFFG11FFHH0G1?F.<B11>.<CE00D0<00<00D00<-::/00<C0000000000BBB0000000/00/..;--900000/-///9//-----9---////BB/////9///---9-9-//
@M03495:530:000000000-LYBTV:1:1102:14173:21615 1:N:0:TGACAGCT+CCTACGGG
GTCAGCATGTGAGCTTTGGATTAGTAAATTCGTTGACGACAGAAGGAGCAAGATAACGACCACAGGGAGGGTGGTTTATCAACGGCAAAATATAGATCGGAAGAGCACACGTCTGAACTCCAGTCACTGACAGCTAATCTCGTATGCCGTCTTCTGCTTGAAAAAAAAAAAAAAAACCGATAACAAATCGTGATGACATCAAAAGCAGTATATAAATACTGACACGTCTAGGTTTCATATACTGGTACGTA
+
DEEEDFFFFFFFGGGGGGGGGGHHHHHHHHHGHHHHHGFGGGGHHHHHHHHHHHHHHGGGGGHHHHGGGGGEFGGGHHHHHHHGGGGGHHHHHHHHHHHGGGGHHHHHHHGHHHGHHHHHHHHHHHHHHHHHHHHHHBDHHHGFHHHHGGGHGHHHHHHHHHHHHGGGG-@?--<-..---<.000.1:.9.//1100100000/.:/::111111:10111000<..<.10:1111<1:<1:<0<1<A/0
@M03495:530:000000000-LYBTV:1:1102:20390:21617 1:N:0:TGACAGCT+CCTACGGG
GTCAGCATGTGAGCTTTGGTGGATGTGGAATGTGTGCGATCCATGAGCATCATCCAGACCTGGTTTATCAACGGCAAAATATAGATCGGAAGAGCACACGTCTGAACTCCAGTCACTGACAGCTATCTCGTATGCCGTCTTCTGCTTGAAAAAAAAAAAGAGAAAGACTACCGAGAAGACGTCACACGACACCATTTAATACGCTGTAGATTGTGGTGAGTGTCGGTGGTACTACATAAACATGTGGTATG
+
BACCCFFFFFFFGGGGGGGGGGHHHHHHHHHHHHHHHGGHGGHHHHHHHHHHHHHHHHGHHHHHHHHHHHHHGGGGGHHHHHHHHHHHGGGGHHGHHHHGHHHGHHHHHHHHHHHHHHHHHHGFGFFHHGFGHHHHGGGHGHHGFHHG0CFGF/E?@-<..//0<0//=0/:-C--:/0:.....009-9-;..00000;00..;.;0B000000./9::000;.--...00000000000:0000:;::B
@M03495:530:000000000-LYBTV:1:1102:8281:21621 1:N:0:TGACAGCT+CCTACGGG
GTCAGCATGTGAGCTTTGGACCAGCCTGAGTCCCTGGTTTATCAACGGCAAAATATAGATCGGAAGAGCACACGTCTGAACTCCAGTCACTGACAGCTATCTCGTATGCCGTCTTCTGCTTGAAAAAAAAAAAACCAAACCAAGAACTCTATCTGCAACACAACGGCGAGAATCAACACTCGCCGGATCGAAAACACAGAGAACCACCGAATGACGGATCGCTCACGTAGATCATAACTGGACTACACAAT
+
BBCCCFFFFFFFGGGGGGGGGGHHHGHHHHGHHHHHHGHHHHHHHHGGGGGHHHHHHHHHHHGGGGHHHHHHHGHHHGHHHHHHGHHHHHHHHHHHHHHEFHHHGGHHHHGGGHGGHHHHHHHHHHGGGGGB/<///......0>00110<00=00000.<..<--<----.0<00/<.0/.-----.-../.-/...:0//00...<<--900<.-..-....90.<:..000000000//.0//</<.0
@M03495:530:000000000-LYBTV:1:1102:16449:21693 1:N:0:TGACAGCT+CCTACGGG
GTCAGCATGTGAGCTTTGGAATTAGCTGGTTTATCAACGGCAAAATATAGATCGGAAGAGCACACGTCTGAACTCCAGTCACTGACAGCTATCTCGTATGCCGTCTTCTGCTTGAAAAAAAAAAAATGAAGATGAGACCATGCATGCACCCTCACGACAGTGGCGATGACAACAATATATGACTGAATTCGCAATATACATCAGCAACAGTCAATTGCTGTTGTGTAACATAAGGTCGATTAGCATGCTAA
+
CCDEDFFFFFFFGGGGGGGGGGHHHHHHHHHHHHHHHHGGGGGHHHHHHHHHHHGGGGHHHHHHHGHHHGHHHHHHHHHHHHHHHHHHGHHHGHHHFGHHHHGGGHGHHHHHHHFHHHHGGDD//>011111111111?011>1111110...0...---<1/<--<.1001...011111111:00:<B....9<1111<1<001/<./100111<<1110</./1111<111011-<.1<0/110<111
@M03495:530:000000000-LYBTV:1:1102:23823:21699 1:N:0:TGACAGCT+CCTACGGG
GTCAGCATGTGAGCTTTGGAGGGCGAGGGTGGTTTATCAACGGCAAAATATAGATCGGAAGAGCACACGTCTGAACTCCAGTCACTGACAGCTATATCGTATGCCGTCTTCTGCTTGAAAAAAAAAAAAAGTATCTACTATTCTAATAAGGGTGATGTACGGATCTTGACTCTATAACACATATAGTATGACTAGAGTACGATGGATGTAAGCATGTGTGTAGCTATGCTACCCGATGCGTCGTGGTACCT
+
AA>ABFF5FFFFGGGGFGFG4EEGG?EGGFGGEFHHHHHHHGGGGGGFHHHHHHFHHDGGFHHHHGBGEEGFGGHGEHHHHGGHHHHHGGHH3FD4BGEGCFHHGGGGHGHGHGGGFFFHHGDC?@C---.<00=000<=00000000;00....00000...9900090000090000/90000;00009000/00900.....///9/9////////9.;////9/////...--..-.99-...////
@M03495:530:000000000-LYBTV:1:1102:20654:21702 1:N:0:TGACAGCT+CCTACGGG
GTCAGCATGTGAGCTTTGGAATTAGTAAATTCGTTGACGACAGAAGGAGCAAGATAACGACCACAGGGAGGGTGGTTTATCAACGGCAAAATATAGATCGGAAGAGCACACGTCTGAACTCCAGTCACTGACAGCTATCTCGTATGCCGTCTTCTGCTTGAAAAAAAAAAAAGCAAGTTGCAGCGCTGTAACAGTGGTGCCTCTACTCTCTATATAGGACCCTGTGCGTATGCATCGTGGTTGTCACTTAA
+
CCCCCFFFFFFFGGGGGGGGGGHHHHHHHHHHGHHHHHGGGGGHHHHHHHHGHGHHHHGGGGGHHHEFEGGGEFFEFHHHHHGHGGGFGHHHGHHHGHHHGGGGGHFHGHEGGHHGHHHHHFHHHHHHHHGHGHHGFDGBGCFGHHHHGEGHGGGEGHHEGFFGF?CG-@-9..///;000:;/--.-.00///////./9////://///;///////;..;//;/.:../9://.;......//////:
@M03495:530:000000000-LYBTV:1:1102:21148:21703 1:N:0:TGACAGCT+CCTACGGG
GTCAGCATGTGAGCTTTGGAGTGAAATCTCTTGTCTTAAGGAATAAAGGAAAAAGATTCCGTCGGAGGCTCGGTGCTCTACAGGTTCAACCTTTGTACTCTATTATTGCCTCACATTCCATCTCTTGTGAAAATATATTTGATTGGCTTTTCTGCAGGTTGTTTGCCAGGACTTTCCAAGACCTCCACTAGAAAACACAATAAACTTTTTGGAAGCTGGACAACTATCTTAATTTTTCAGAAACAGTGAAC
+
AAAAAFFFFFFFGGGGGGGGFGHGHHHHHFHHGFGFFHHHHHFHFGHGHHGHHHGEFHGFHHH?EFGCGGHEGFGCHFHHHHHEHHHHFHFGFGHHFFHHGHHHHHHFH3FFHHHHGBHHHGHFHHHHHDDGHHHHHHGHF4FG30?BFGHFGBG3GHHGHGHHHBDG2FGEFFHGFGGHABF>1>FGGGFFH1<>FH.=<=<0<GGHFH--/;:CCG/.:CC.//CCH000;FGGG/FBB0C/:C00B00
@M03495:530:000000000-LYBTV:1:1102:15550:21708 1:N:0:TGACAGCT+CCTACGGG
GTCAGCATGTGAGCTTTGGAATTAGTAAATTCGTTGACGACAGAAGGAGCAAGATAACGACCACAGGGAGGGTGGTTTATCAACGGCAAAATATAGATCGGAAGAGCACACGTCTGAACTCCAGTCACTGACAGCTATCTCGTATGCCGTCTTCTGCTTGAAAAAAAAAAAACATAAGTGTATAAAGTTGTAAATTCATACTCAAGTTTATGCTAATTAATAATTTCTATACTTGAAGACTCTGTAGACTC
+
CCCCCFFFFFFFGGGGGGGGGGHHHHHHHHHHGGHHHHGGGGGHHHGHHHHHHHHHHHGGGGGHHHHGFFGGEGGGGHHHHHHHGGGGGHHHHHHHHHHHGGGGHHHHHHHGHGHGHHHHHHHHHGHHHHHHGHHHHFFHHHGGGHGHGGFHGHHHHGHHHFHHC@?AD@9-;90000900000000;00000000;0900000////://////9////////////////9////:/9///////////
@M03495:530:000000000-LYBTV:1:1102:15380:21713 1:N:0:TGACAGCT+CCTACGGG
GTCAGCATGTGAGCTTTGGTCCAGCCTGAGTCCTGGTTTATCAACGGCAAAATATAGATCGGAAGAGCACACGTCTGAACTCCAGTCACTGACAGCTATCTCGTATGCCGTCTTCTGCTTGAAAAAAAAAAAAAAAAGAATAAGCACACCGTGATTTTTATAGGTAGCACCGTACATCGAACATGTGCATCATAGATATCTTAGTGATACACACAACTACCCTCTATCAATCTCGTATAGACACCTCCCAC
+
CCCCDFFFFFFFGGGGGGGGGGHHHGHHHHGHHHHHHHHHHHHHHGGGGGHHHHHHHHHHHGGGGHHHHHHHGHHHGHHHHHHHHHHHHHHGHHHHHHG?GHHGGHHHHGGGGGHHHHHHGHHHFGECGDC///->-...0=<D00/<..-:.::0<00.0000<:0000.-....0;.:/:-0:000000000;00000:0000000000:0....:00/.:AB00000:000:../00:00:./:../;
@M03495:530:000000000-LYBTV:1:1102:14193:21725 1:N:0:TGACAGCT+CCTACGGG
GTCAGCATGTGAGCTTTGGTCCAGCCTGAGTCCTCTGGTTTATCAACGGCAAAATATAGATCGGAAGAGCACACGTCTGAACTCCAGTCACTGACAGCTATCTCGTATGCCGTCTTCTGCTTGAAAAAAAAAAGAATAAGTGAGACATCAGACAGCTCAGCAAAAGGCATACCCGTGTGATGAGACAAATACACATATGGCATAGTAGACTCGATGACTACACGTATGTATATCATTTACTATCAAGCACC
+
BBBBBFFFFFFFGGGGGGGGGGHHHGGHFHGGHHFGHHBFHHHHHHHGGGGFGHHHHHGHHHGGGGGHHHHHFHGHHHGHHHHHHGHHEHHGHHHHHHHGHFGGHFGFGHHGEFHGHHHGHHGA3FDGGCC<B/?011?111<11??1?111100.1<<011010/..<<00//.....:000<00///:0000;:0009./0;90000000../0000;///..;;/0;0000//9/;9F/////:/...
@M03495:530:000000000-LYBTV:1:1102:26096:21748 1:N:0:TGACAGCT+CCTACGGG
GTCAGCATGTGAGCTTTGGAATTAGCTGGTTTATCAACGGCAAAATATAGATCGGAAGAGCACACGTCTGAACTCCAGTCACTGACAGCTATCTCGTATGCCGTCTTCTGCTTGAAAAAAAAAAAAACACCTACATCAATAGAGTAAGAGTTCTTCGATTACATAATACAGATGATATTTGTGCAATCAAAATCTCCGAACTACTATCTATGCTATTGCTAGCGCTGAGATGGTCACTAGTACTGCTGTGG
+
BABBBFFFFFFFGGGGGGGGGGHHHHHHHHHHHCHFHHGGGGGHHHHHHHHHHHGGGGHHHHHHHGGHHGHHGHGHHHHHHHHHHHHFHGH43FGHGGHBFHGE?GFHHHHHHHAG?FHGGC@><///?0/01?11111>F<11<11111110<=0.=00.00==0000<0:0000000000/00000000009000.-9-.0/;09009009;900000009--.-..////////:/9//////////.
@M03495:530:000000000-LYBTV:1:1102:16884:21797 1:N:0:TGACAGCT+CCTACGGG
GTCAGCATGTGAGCTTTGGAATTAGTAAATTCGTTGACGACAGAAGGAGCAAGATAACGACCACAGGGAGGGTGGTTTATCAACGGCAAAATATAGATCGGAAGAGCACACGTCTGAACTCCAGTCACTGACAGCTATCTCGTATGCCGTCTTCTGCTTGAAAAAAAAAAACACACAGGCAGCAGTCCATGTGATGACAATTTATGACCTCACATACACACATAGAACGAACGCATCAACCGCCAATATCA
+
CCCCCFFFFFFFGGGGGGGGGGHHHHHHHHHHGHHHHHGGGGGHHHHHHHHHHHHHHHGGGGGHHHHGGGGGEGGFGHHHHHHHGGGGGHHHHHHHHHHHGGGGGHHHHHHGHHHGHHHHHHHHHHHHHHHHHHGHHHGFHHFGHHHHGDGHGHHHHHHHHHEHHGGCG-;.9...9........;00;000000000000;0000:09000.0000000..090;;0.9.--.-.;00/.-----00000
@M03495:530:000000000-LYBTV:1:1102:25034:21862 1:N:0:TGACAGCT+CCTACGGG
GTCAGCATGTGAGCTTTGGAGTGAAATCTCTTGTCTTAAGGAATAAAGGAAAAAGATTCCGTCGGAGGCTCGGTGCTCTACAGGTTCAACCTTTGTACTCTATTATTGCCTCACATTCCATCTCTTGTGAAAATATATTTGATTGGCTTTTCTGCAGGTTGTTTGCCAGGATTTCCAAGACCTCCACTAGAAAACACAATAAACTTTTTGGAAGCTGGACAACTATCTTCATTTTTCAGAAACAGTGAACA
+
BBBCCFFFFFFFGGGGGGGGGGHHHHHHHHHHHHHHHHHHHHHHHHHHHHHHHHGGHHIIHHHGGGGGGHHGGGGGHHHHHHHHHHHHHHHHHHHHHHHHHGHHHHHHHHHHHHHHHHHHHHHHHHHHHHHHHHHHHHHHHHGHHGFFHHHHGHHHHHHHHFHHHHHHHGAFHHHHHHHHHHHHFGHH0FDFHHHHHGEGHHHHGGHHHGGFHEGGGHGGFFHHHHHHHEHFGGGGGGFF<FFGGFFFGGG
@M03495:530:000000000-LYBTV:1:1102:22589:21881 1:N:0:TGACAGCT+CCTACGGG
GTCAGCATGTGAGCTTTGGACTCCTGACTGGTTTATCAACGGCAAAATATAGATCGGAAGAGCACACGTCTGAACTCCAGTCACTGACAGCTATCTCGTATGCCGTCTTCTGCTTGAAAAAAAAAAAAAGTGATTGTTTTCCTAACTTCGGTAAAACTGCACAAATCTGTGTGTAATTTATACAGGAAAAATAACTACAACCAACAAACATCACTGTCAAAACATCCCAAGCTCATCCCCATTATATCGAA
+
BBBBAFFFFFFFGGGGGGGGGGHHHGHHHHEFGGHHHHHHGGGGGHHHHHHHHFHHGGGGHHHHCGFEHHHGHHHHHHGFFDGHHHHHGHEFFH3EGG1EHFEG@EGCFFFHFGHGAFHDC@FDDGBD//?1FF11110><D1=10<11..<..=000000/=<.0000000..000;:0;<000/://9.;C0;00B/:9:....9.;.000000;0000/..///.//.://9;//;9BF9/////../
@M03495:530:000000000-LYBTV:1:1102:4687:21884 1:N:0:TGACAGCT+CCTACGGG
GTCAGCATGTGAGCTTTGGTCCAGCCTGAGTCCCTGGTTTATCAACGGCAAAATATAGATCGGAAGAGCACACGTCTGAACTCCAGTCACTGACAGCTATCTCGTATGCCGTCTTCTGCTTGAAAAAAAAATACATAAAAAAAGAATAGCTTCATATCCTCGGTAAAAAATACACTAAATTCTATTCCGCACCACATACCACGACATATGAGGATTACACACCAGCTTCCGATCATACTCAACAGCCTATT
+
AABBBFFFFFFBDGGGGGGF5FGF4AGFEG5DDGFFDAFFFHDGDB?22EC22AFF5AFG5EAGEFHAFF1FGGFGBF@@GHFGFHGHHHGHFHHGEBEHGFFGC>GEG3/?>GFFG?BGFBBGFFGEC/B011@>21>11//?.<>111=1111111111...<<D0<-.00000//;0;00:000;/;---...000/09.---900000/0////;//99.../9//...;9//9////./...:///
@M03495:530:000000000-LYBTV:1:1102:6318:21907 1:N:0:TGACAGCT+CCTACGGG
GTCAGCATGTGAGCTTTGGTCCAGCCTGAGTCCTGGTTTATCAACGGCAAAATATAGATCGGAAGAGCACACGTCTGAACTCCAGTCACTGACAGCTATCTCGTATGCCGTCTTCTGCTTGAAAAAAAACAGCTAACATAAGGAGACGAGAAATGATCTGAACAGAATAGTTAATTGGAGAAGTGCCAGATTCCTGATGGTCTAATGACTGATAAACCATGTCAAAGGCATCTCCATCATACTTAGGCTCT
+
AAAA?FFFFDF@AFFGGGCFEFGHHGHHHFDHHDHBAGFGHH5FCE?EEGGCBBGHHBHH1EECEHGGBGAGFGGHGFFBGFHB3EGBFHFBFFFA@G4GDGHGFHFGFF/ECFFBBHEF?0BBFBEG@/?202222222222@////>>//1<111=1111>100>111<0=0000/0/<C/=000<0;0000=;<00000000;<0000/009009.00;90000/..0/000;00;00000;00/9./
@M03495:530:000000000-LYBTV:1:1102:12136:21907 1:N:0:TGACAGCT+CCTACGGG
GTCAGCATGTGAGCTTTGGTTTATCAACGGCAAAATATAGATCGGAAGAGCACACGTCTGAACTCCAGTCACTGACAGCTATCTCGTATGCCGTCTTCTGCTTGAAAAAAAAAATAACTAAACAATAAACTAGATAATATCAAGTCAGAAAGCTTCATTATGAAAACTAAAAACCACACAACATACGTACATAACATGAGTGAACCCATTTGTGTCACTATCTGTCATGCATTACACACACTACACAGCAA
+
BABCCFFFFFFFGGGGGGGGGGHHHHHHGGGGGHHHHHHHHHHHGGGGHHHHHHHGHHHGBGHHHHHHHHHHHHHHHHHHHH3FHHFGHHHHGFGHGHHHHHHHGGHHHGGG<?02323D2222/>22>@2@2>22>21@11?111111=1=?=11111<=11111011111>........../00.00.:;000:0000000;0.../0090//0000009000;0;000000;0009..//90/0..//
@M03495:530:000000000-LYBTV:1:1102:22039:21910 1:N:0:TGACAGCT+CCTACGGG
GTCAGCATGTGAGCTTTGGAGGGCAAGAAGTGGTTGTGACTGGTTTATCAACGGCAAAATATAGATCGGAAGAGCACACGTCTGAACTCCAGTCACTGACAGCTATCTCGTATGCCGTCTTCTGCTTGAAAAAAAAAAAAAAAAAATAGTAAGCATTCGAGTATCGAGTAGTAATAGAGACTACATAAATATAGCTTTTGCTAGCTCAGTCAACAAGTCGTGATTGCATGTAATTATACCATGCATGATTG
+
BBBCCFFFFFFFGGGGGGGGGGGGGGGHHHGHHHGGGGHHHHHHHHHHHHHHGGGGGHHHHHHHHHHHGGGGHHHHHHHGHHHGHHHHHHHHHHHHHHGHHHHHHHGHHHGGHHHHGGGHGHHHGHHHHHGHGGGGDG@-<----<.0000:0<000000/0<0:...0.0000:<0<0<<00/00000000000000:000000000/0000<0</0:...//000000<0000000<000000000000
@M03495:530:000000000-LYBTV:1:1102:24046:21920 1:N:0:TGACAGCT+CCTACGGG
GTCAGCATGTGAGCTTTGGTCCAGCCTGAGTCCTGGTTTATCAACGGCAAAATATAGATCGGAAGAGCACACGTCTGAACTCCAGTCACTGACAGCTATCTCGTATGCCGTCTTCTGCTTGAAAAAAAAAAAAAACGCTAGGGGAGTCGACGATGTCCGTCAAGAGATATCGGCGCTGTTGGGCGTCGCTCTGATGGTCATTTTAATGCCTGAGTTTCGCGATCTAGCAGTCTTGTTGAGTGGAATCTGTT
+
CBBCCFFFFFFFGGGGGGGGGGHHHGHHHHGHHHHHHHHHHHHHHGGGGGHHHHHHHHHHHGGGGHHHHHHHGHHHGHHHHHHHHHHHHHHHHHGHHHHFHHHGGHHHHGGGHGHHGHHHHHHHHHGFG>/<//<.--....<..<./-.---..<00.<...0<.C000<.---<--.0:.-.-<---...00000:<00<000000000<::00<0..---..<:000<0<0000.<000.00000000
@M03495:530:000000000-LYBTV:1:1102:24176:21936 1:N:0:TGACAGCT+CCTACGGG
GTCAGCATGTGAGCTTTGGAGTGAAATCTCTTGTCTTAAGGAATAAAGGAAAAAGATTCCGTCGGAGGCTCGGTGCTCTACAGGTTCAACCTTTGTACTCTATTATTGCCTCACATTCCATCTCTTGTGAAAATATATTTGATTGGCTTTTCTGCAGGTTGTTTGCCAGGACTTTCCAAGACCTCCACTAGAAAACACAATAAACTTTTTGGAAGCTGGACAACTATCTTCATTTTTCAGAAACAGTGAAC
+
CACCCFFFFFFFGGGGGGGGGGHHHHHHHHHHHHHHHHHHHHHHHHHHHHHHHHGGHHHIHHHGGGGGGHGGGGGGHHHHHHHHHHHGHHHHHHHHHHHHHHHHHHHHHHHHHHHHHHHHHHHHHHHHGHFGFGHHHGHHGHHHGFHHHHHGHHHGGGHHHCHFGHHHHHHHHEHFHF=GHHHHHHHHHEF<GGFHHGG=DFHHHGHHHHGGHHHHHHFGHHGFHHHHHGGGGGGGGFGGFGFGF/0;FF0
@M03495:530:000000000-LYBTV:1:1102:21644:21977 1:N:0:TGACAGCT+CCTACGGG
GTCAGCATGTGAGCTTTGGAGTGAAATCTCTTGTCTTAAGGAATAAAGGAAAAAGATTCCGTCGGAGGCTCGGTGCTCTACAGGTTCAACCTTTGTACTCTATTATTGCCTCACATTCCATCTCTTGTGAAAATATATTTGATTGGCTTTTCTGCAGGTTGTTTGCCAGGACTTTCCAAGACCTCCACTAGAAAACACAATAAACTTTTTGGAAGCTGGACAACTATCTTCATTTTTCAGAAACAGTGAAC
+
CBCCCFFFFFFFGGGGGGGGGGGHHHHHHHHHHHHHHHHHHHHHHHHHHHHHHHGGHIHIHHHGGGGGGHHGGGGGHHHHHHHHHHHHHHHHHHHHHHHHHHHGHHHHHHHHHHHHHHHHHHHHHHHHHHHHHHHHHHHHHHHHHHHHHHHHHHHHGGHHHEHHGHHHGHHHHHHHHHHHHGHGHHHGHHHDGFHHHHE<GHHHDGHHHHGGHHHHHHFFHFHGF0GGHHGGGGGGGGGGGGGGGGFFCB:
@M03495:530:000000000-LYBTV:1:1102:19544:21997 1:N:0:TGACAGCT+CCTACGGG
GTCAGCATGTGAGCTTTGGAGTGAAATCTCTTGTCTTAAGGAATAAAGGAAAAAGATTCCGTCGGAGGCTCGGTGCTCTACAGGTTCAACCTTTGTACTCTATTATTGCCTCACATTCCATCTCTTGTGAAAATATATTTGATTGGCTTTTCTGCAGGTTGTTTGCCAGGACAGGTCGTGATTGCTGGAGCAGGTATGATATAATTCTAGGATTTGACAGATGAATAATTTACATATATATCTAACTTTGA
+
DCDEDFFFFFFFGGGGGGGGGGGHHHHGHHHHHHHHHHHHHHHHHHHHHHHHHHGGHIIIHIHGGGGGGHHGGEGGHHHHHHHHHHHHHHHHHHHHHHHHHHHHHHHHHHHHHHHHHHHHHHHHHHHHHHHHHGHHHHHHHHHHHGHHHHHHHHGHHHHHHEHHHHHHHHHHHGGHHGFGHHHHHGHHHHHGHHGGGHGHHHH=HHHHHHGGHHHHHGGHHHHG:<CCGHHGHGHHFFGGGGFGGGGGEG1
@M03495:530:000000000-LYBTV:1:1102:8439:22019 1:N:0:TGACAGCT+CCTACGGG
GTCAGCATGTGAGCTTTGGACTCCTGACTGGTTTATCAACGGCAAAATATAGATCGGAAGAGCACACGTCTGAACTCCAGTCACTGACAGCTATCTCGTATGCCGTCTTCTGCTTGAAAAAAAAAAAAAAACAGTGCTAAAATAAGATGTATTATCGTTATACGAGTGAAACGTGTGGAATGGAGTATAAATATGCGATAGAATGGTAGTAGAGTAGAGTATGGAGCATAGTAGAACGGACTATATATAAG
+
CCBCCFFFFFFFGGGGGGGGGGHHHHHHHHHFHHHHHHGHGGGGGHHHFHHHHHHHGGGGHHHHHHGGHHHGHHHHHGHHHHHHHHHHHHHHGHHGHHFGHHHH/EFHGHHGHHHHHHHHHGGGC/<<</-..011111111000=000000==00./<..;0.;...0000.../..00:0:0;:/000000;0:;....00;0000;;0:000:00000;0/0//900000000:...;-/0;000000
@M03495:530:000000000-LYBTV:1:1102:25281:22021 1:N:0:TGACAGCT+CCTACGGG
GTCAGCATGTGAGCTTTGGAGTGAAATCTCTTGTCTTAAGGAATAAAGGAAAAAGATTCCGTCGGAGGCTCGGTGCTCTACAGGTTCAACCTTTGTACTCTATTATTGCCTCACATTCCATCTCTTGTGAAAATATATTTGATTGGCTTTTCTGCAGGTTGTTTGCCAGGACTTTCCAAGACCTCCACTAGAAAACACAATAAACTTTTTGGAAGCTGGACAACTATCTTCATTTTTCAGAAACAGTGAAC
+
CBBCCFFFFFFFGGGGGGGGGGHHHFHHHHHHFHHHHHHHHGHHHHHHHHHHHHGGHHHHGHHGGGGGGGFGGGGGHHHHHHHHHHGHHHHHHHHHHHHHHHHHHHHHHHHHHHHHGHHHHHHHHHHHHHBGFGHHHEGFHFHHEFHHHHHHHHHHEF0GGBGFGGDHGGHHHHGHHHHFHHGFHHHHHHH11=GHHHHAFBD<DBGHHHGGHGHHHHGCGHCHHHHFHHGGGGGGGFGBFBFFFFFFG09
@M03495:530:000000000-LYBTV:1:1102:8736:22031 1:N:0:TGACAGCT+CCTACGGG
GTCAGCATGTGAGCTTTGGAGTGAAATCTCTTGTCTTAAGGAATAAAGGAAAAAGATTCCGTCGGAGGCTCGGTGCTCTACAGGTTCAACCTTTGTACTCTATTATTGCCTCACATTCCATCTCTTGTGAAAATATATTTGATTGGCTTTTCTGCAGGTTGTTTGCCAGGACTTTCCAAGACCTCCACTAGAAAACACAATAAACTTTTTGGAAGCTGGACAACTATCTTCATTTTTCAGAAACAGTGAAC
+
BAABBFFFFFFFGGGGGGGGGGHHHHHHHHHHHHHHHHHHHHHHHHHHHHHHHGGGHHIIHHHGGGGGGHHGGGGGHHHHHHHGHHHHHHHGHHHHHHHHHHHHHHHHHHHHHHHHHHHGGHHHHHHHHFFHHHHHHHGHHGHHGHHHHHHHHHGHGHHHHDHFHHGHGGHHGGFHHHFEHGHHHGHHHHHDFGHHHHE<DDGDGGHHHHGGHGHHHHCFHFGHHGHHHHGGGGGGFGFFFGGGGFFFGGB
@M03495:530:000000000-LYBTV:1:1102:15294:22045 1:N:0:TGACAGCT+CCTACGGG
GTCAGCATGTGAGCTTTGGAGTGAAATCTCTTGTCTTAAGGAATAAAGGAAAAAGATTCCGTCGGAGGCTCGGTGCTCTACAGGTTCAACCTTTGTACTCTATTATTGCCTCACATTCCATCTCTTGTGAAAATATATTTGATTGGCTTTTCTGCAGGTTGTTTGCCAGGACTTTCCAAGACCTCCACTAGAAAACACAATAAACTTTTTGGAAGCTGGACAACTATCTTCATTTTTCAGAAACAGTGAAC
+
CBCDDFFFFFFFGGGGGGGGGGHHHHHHHHHHHHHHHHHHHHHHHHHHHHHHHHGGHIIHHHHGGGGGGHHGGGGGHHHHHHHHHHHHHHHHHHHGHHHHHHHHHHHHHHHHHHHGHHHHHHHHHHHHHFGFHHHFHHFHHHHHHGHFHHHGHGHGGHGHHFHHHHHHHHHHHHHHHGGHGHHHHHHHHHHDGGHHGHG<DFDDDGHHHHGFHHGHHHCFFFHFHFGHGHGGGGGGGGGGFGGGFGFGFG0
@M03495:530:000000000-LYBTV:1:1102:9011:22056 1:N:0:TGACAGCT+CCTACGGG
GTCAGCATGTGAGCTTTGGAGTGAAATCTCTTGTCTTAAGGAATAAAGGAAAAAGATTCCGTCGGAGGCTCGGTGCTCTACAGGTTCAACCTTTGTACTCTATTATTGCCTCACATTCCATCTCTTGTGAAAATATATTTGATTGGCTTTTCTGCAGGTTGTTTGCCAGGACTTTCCAAGACCTCCACTAGAAAACACAATAAACTTTTTGGAAGCTGGACAACTATCTTCATTTTTCAGCAACAGTGAAC
+
AABBAFFFFFFBEGFFGGGGGFFFBHGEBDHHF5DDGH6FGFHHFDGFEHFHGFGGHGGHHHHC0E0AEHHGC1E0B5FGEHHFGHHGBGFGH3344FGHHHD@4GFFFFHHHHFHHHGFHHHBGHHFGFE?GBGHHFEHFB4G3C22FFBDGFG3BC0<FBGFFBDFFHEAGFHBDGD1A0?BBGHHHF1>==FCG.GAGD000DDGGD@-CC/;GHEGFC..::0C;:;9B000BFF009;.F/CFF00
@M03495:530:000000000-LYBTV:1:1102:9256:22056 1:N:0:TGACAGCT+CCTACGGG
GTCAGCATGTGAGCTTTGGAACTCCTGACTGGTTTATAACGGCAAAATATAGATCGGAAGAGCACACGTCTGAACTCCAGTCACTGACAGCTATCTCGTATGCCGTCTTCTGCTTGAAAAAAAAAAAACACACAAACAGAGCAACACTATCACACTTCAACGAGAGTACATAAACACAATATCACTTAGACAACGAATCGTAGCAAATATCTACATGCAACTTCTGATATGTCACTCTCAACACTGAGTGA
+
DCDDDFFFFFFFGGGGGGGGGGHHHHHHHHHHHHHHHHHHGGGGGHHHHHHHHHHHGGGGHGHHHHHGHHHGHHHHHHHHHHHHHHHHHHHHHHGHHHGGHHHHGGGHGHHHGHHHHHFHHGGGDC////0////?/00<00<000.10<<1000/000=0C.<.-:0<0000000..:0000000:00000/.9......<9.000000<0:000000<0<00000<000000000000</0.00<0000
@M03495:530:000000000-LYBTV:1:1102:8045:22062 1:N:0:TGACAGCT+CCTACGGG
GTCAGCATGTGAGCTTTGGAATTAGGGTGGTTTATCAACGGCAAAATATAGATCGGAAGAGCACACGTCTGAACTCCAGTCACTGACAGCTATCTCGTATGCCGTCTTCTGCTTGAAAAAAAAAAGAAACTCGAGAACTTTAGTGCAGTTGAGGCAGGCGGCATACAAGGGAGAGCTGCGAACTGCTTAGATTTCAAGAAGACGTCCGATTGCGACGGCGGATAGCTAAAGTGTAACGGACGGTAGTGATG
+
AA1AABFFD1D3AFGGGGFGBFHHHHHFFEEFHHHHHHFEGGEEGGHHHHHBFHHGCCFHFFFFHHECGHGHHGGFFFHHHHHGGEFHHGFGB0BEFFEHHDFE?EFFHH11GBGHH1FE<C//>/<0@C11/</<?1?11<11<11111>11<...-<-----0:00:.......099-9-;.;90FFF0BB000/9:/9//---;@A?--/9---9------9/;/9//////9/:--9----;//;//
@M03495:530:000000000-LYBTV:1:1102:9627:22084 1:N:0:TGACAGCT+CCTACGGG
GTCAGCATGTGAGCTTTGGTCCAGCCTGAGTCCTGGTTTATCAACGGCAAAATATAGATCGGAAGAGCACACGTCTGAACTCCAGTCACTGACAGCTATCTCGTATGCCGTCTTCTGCTTGAAAAAAAAATACAAAATCACTGAGTGTAGAAATACAGCCATACGAAAGATAGGAATTACACAGGTATGAACACTAGTAACAAGGAGGACTCGAGCATACTCGCATCAGCGATCAAATCAACACTTGTGAG
+
CBCCCFFFFDFFGGGGGGGGGGHHHGHHHHGHHHFHHHHHHHGHGGEGCGCEFFHHHHHGHGGFGHHHHHEHGHHHGGHHHFHFGHHHHHHHHHHHHHFEHHHGGHHGHGGGFGHFHBGHHHHHHHGGGG0@222202222111?111?1111<11111.01100....<0=0/00<00<=00..000/0;;0;0:000;::0:::;...//..;.-09000.--:99B0.-...////////.///////
@M03495:530:000000000-LYBTV:1:1102:5833:22088 1:N:0:TGACAGCT+CCTACGGG
GTCAGCATGTGAGCTTTGGAGGAGCAAGATAACGACCACAGGGAGGGTGGTTTATCAACGGCAAAATATAGATCGGAAGAGCACACGTCTGAACTCCAGTCACTGACAGCTATCTCGTATGCCGTCTTCTGCTTGAAAAAAACAGAACAAAAATCACAGTTGAAATCTTAAGTGCGATACGTGCATCGTGAGGTCATGGATCACGACCCAGACTATCACATACGCTATGATCTCGAACTCCTATGACTCAC
+
AABBAFFFFDDFGGGGGGGGGGEEFHHGHHHHFGGGGGHHGHGGGEE1AEEFGHHFHGHFFGGFGHHHHFFFGFHGGGGHFGHHHFG?GGGHHGGHHGHFHHFHHHFHHHEHHCGHGGGFHHDD<<CFHFD2>2FH2FFF//..0>>000><>0/0/0<00000=0000==0=00-...:.:;..0C.;./.C/;/000;;9.;9.--9....///;//9/9/.....//////./...///////;/9/:
@M03495:530:000000000-LYBTV:1:1102:25474:22120 1:N:0:TGACAGCT+CCTACGGG
GTCAGCATGTGAGCTTTGGAATTAGTAAATTCGTTGACGACAGAAGGAGCAGATAACGCACAGGGAGGGTGGTTTATCAACGGCAAAATATAGATCGGAAGAGCACACGTCTGAACTCCAGTCACTGACAGCTATCTCGTATGCCGTCTTCTGCTTGAAAAAAAAAAAAACACAACAACATAAATACCTCGTGGATCCTAACACACAAACCAGCGACTACCATTGCAGGCGTTACAGAGCGAGCATCACAA
+
BBCCCFFFFFFFGGGGGGGGGGHHHHHHHHHHGHHHHHGGGGGHHHHHHHHHHHHHHGGGGGHHGGGGGEFGGGHHHHHHHGGGGGGHHHHHHHHHHGGGGHHHHGHHGHHHGHHHHHHHHGHGFHHHHGHGHGFBGHHFDHHHHGGGHGHHHHHHHFGFGFGFEG?;--.:9......:/000000000....:009000/0;..........-----:/000:000..-.-..090/:-:---0;00:0
@M03495:530:000000000-LYBTV:1:1102:14282:22131 1:N:0:TGACAGCT+CCTACGGG
GTCAGCATGTGAGCTTTGGAGGGCAAGAAGTGGTTGTGACATTGCATGGCAGCTAGAGCCAACTGGTTTATCAACGGCAAAATATAGATCGGAAGAGCACACGTCTGAACTCCAGTCACTGACAGCTATCTCGTATGCCGTCTTCTGCTTGAAAAAAAAAAAAAAAAAAGAAAGACTAGTACAGTATCTAGTCTACATAGCAATGATAGTAAACATCAATATGCAGTGTGTATTACATATGTCACAGAGTT
+
CCCEEFFFFFFFGGGGGGGGGGGGGGGHHHGHHGGGGGHHHHHHHHHHHGHGGHHHHHHHHHGHHHHHHHHHHHHGGGGGHHHHHHHHHHHGG1?11?B1??>BEEFGF3FHHBCB3B?4?3B33/3F42B30/?22F2</<FF@222F220GHGHFGEGA<<-:---<.../0//100:11111111111111111111011001111<11111:00011111111:11:<111111:11111<110/11
@M03495:530:000000000-LYBTV:1:1102:6582:22137 1:N:0:TGACAGCT+CCTACGGG
GTCAGCATGTGAGCTTTGGAATTAGTAAATTCGTTGACGACAGAAGGAGCAAGATAACGACCACAGGGAGGGTGGTTTATCAACGGCAAAATATAGATCGGAAGAGCACACGTCTGAACTCCAGTCACTGACAGCTATCTCGTATGCCGTCTTCTGCTTGAAAAAAAAAAACACAAGCAAATATGATTTAGCTTTTCTCAGGACACCATCCGTCTAGTACGATAAGACCATAGCAATAGTGCTCCATCAAA
+
CCCCCFFFFFFFGGGGGGGGGGHHHHHHHHHHGHHHHHGGGGGHHGHHHHHHHHHHHHGGGGGHHHHGFGGGEGGEFHHHHHHHGGGGGHHGGHHHHHHHGGGGFHGHHHHGGHHGHHHHHHHHHHHHHHHGHHHHHHGHGHGGHHG1DGGHGHHHGFHHHFHHHGEEC?-......;//9;00000;0000;0000;C00/0.9.;.00.....90;00....9000//0;0000000000;00000099
@M03495:530:000000000-LYBTV:1:1102:18806:22147 1:N:0:TGACAGCT+CCTACGGG
GTCAGCATGTGAGCTTTGGACTCCTGACTGGTTTATCAACGGCAAAATATAGATCGGAAGAGCACACGTCTGAACTCCAGTCACTGACAGCTATCTCGTATGCCGTCTTCTGCTTGAAAAAAAAAAAAAATACGACATAATAAACAGTTCATGCATCAACACACAATGAGGAGATGTTAGCAACACAGGAGTGACGATAATCATCACCTCTTTACTACGTGTTCAACTCATCAAACACGATGTCTAGTAAG
+
CCCDCFFFFFFFGGGGGGGGGGHHHHHHHHHHHHHHHHHHGGGGGHHHHHHHHHHHGGGEFHHHHHHGHHHGHHHHHHHHHHHHHHHHHHHHHHHHHHGGHHHHGFGHGHHHHHHGHHHHHGGGCDB<//011...-<111111<1/=11111=0=1<0/0.....0011/0../01111111..9...../.11..<C.111<11</<.0111:111..//.111:100:11000:..-..:11<11111
@M03495:530:000000000-LYBTV:1:1102:23938:22193 1:N:0:TGACAGCT+CCTACGGG
GTCAGCATGTGAGCTTTGGCACAGGGAGGGTGGTTTATCAACGGCAAAATATAGATCGGAAGAGCACACGTCTGAACTCCAGTCACTGACAGCTATCTCGTATGCCGTCTTCTGCTTGAAAAAAAAAAAATTTCGGTGAACTCATATGCGCAAGATAGGGACAGTGCGCCGTACGGACACACACGCGGGTAACATCCAGTTGCGAGCCATTTCAGAGACTACGTGTCTTCTCTGGACAGAACTATAACTAC
+
A>>AAFD1@1BDFGGCF1GBGG1GHF0EEEEEEBEGGH2FFEA/AEE0FDGHHHFFHAAA/E0>F10FEEGAFFHHHBGF1FBFBDDF1GFCHFF20BEFG?HF21E/EF/2FH1B>1E<BG</</<</-01=10-...100=0000=0..-<:/000/:/..:000:-.--..99.--./...---9---/////9//:///;----/////////9-/;/--;/-;;///://9-;-//-////////9
@M03495:530:000000000-LYBTV:1:1102:6896:22202 1:N:0:TGACAGCT+CCTACGGG
GTCAGCATGTGAGCTTTGGTCCAGCCTGAGTCCTGGTTTATCAACGGCAAAATATAGATCGGAAGAGCACACGTCTGAACTCCAGTCACTGACAGCTATCTCGTATGCCGTCTTCTGCTTGAAAAAAAAAAACACAAAAGAAAACAAATTAAGTATAGGCAACAACCCAATAGGAATAGCAATACGAATGTCTCTAGATATCGAGATAAAGCTCTGTGCATTCATTATCAATAATCATGATACATGATACT
+
DCDDDFFFFFFFGGGGGGGGGGHHHGHHHHHHHHHHHHHHHHHHHGGGGGHHHHHHHHHHHGGGFHHHHHHHGHHHGHHHHHHHHHHHHHHHHHHHHHHGHFHGGHHHHGGGHGHHHHHGHHFGGHGGGGGC//0//001=00<0..01<11111111000..<....../0000<C00<0:000....000:00<<0000:.<.<.000000<00<0000000<0000000:00:00000000000:0<:
@M03495:530:000000000-LYBTV:1:1102:25844:22212 1:N:0:TGACAGCT+CCTACGGG
GTCAGCATGTGAGCTTTGGAATTAGTAAATTCGTTGACGACAGAAGGAGCAAGATAACGACCACAGGGAGGGTGGTTTATCAACGGCAAAATATAGATCGGAAGAGCACACGTCTGAACTCCAGTCACTGACAGCTATCTCGTATGCCGTCTTCTGCTTGAAAAAAAAAAAAAGACTTAGTACGGAGTCGCCAGGACGCTCCTTGATATGTCACGTCCATCGACTTGCTCTAGTACATGACCACTATCGTC
+
BABCCFFFFFFFGGGGGGGGGGHHHHHHHHHHGHHHHHGGGGGHHHHHHHHHHHHHHHGGGGGHHHHGFGGGEGGEGHHHHHHHGGGGGHHHHHHHHHHHGGGGGHHHHHHGHHHGHHHHHHHHGHHHHHGHHHHHGHFGHHGGGHFHG<EGEGHHHGHHH>FFGGGGC:;@-.9/0:00000:...;/--..-...--...000000000000.....00./-..0000:0::000:00:00.0;:;;/9
@M03495:530:000000000-LYBTV:1:1102:5650:22221 1:N:0:TGACAGCT+CCTACGGG
GTCAGCATGTGAGCTTTGGAATAGTAAATTCGTTGACGACAGAAGGAGCAAGATAACGACCACAGGGAGGGTGGTTTATCAACGGCAAAATATAGATCGGAAGAGCACACGTCTGAACTCCAGTCACTGACAGCTATCTCGTATGCCGTCTTCTGCTTGAAAAAAAAAAAAAGAAGATATGATAAGCGCACACCACACTCTAACCTCACACACAAAGATATCTAAACCATATACGAGATGTCTGACAACGA
+
CBCCDFFFFFFFGGGGGGGGGGHHHHHHHHHGHHHHHGFGGGHHHHHHHHHHHHGHHGGGGGHHGHGFGGGEFGGGHHHHHHHGGGGGHHHHHHHHHHHGGGGHHHHHHHGHHHGGHHHHHHHHHHHHHHHHHHHHHHHHHFGGHHGGGGHGHHHHHHHHHHGGGEE-@---.;:/000;00;00:0--:-;......//0;00.0/0.0;.9.9.//:00;00990/.:0000;..9.00000;900.::
@M03495:530:000000000-LYBTV:1:1102:23682:22222 1:N:0:TGACAGCT+CCTACGGG
GTCAGCATGTGAGCTTTGGAGTGAAATCTCTTGTCTTAAGGAATAAAGGAAAAAGATTCCGTCGGAGGCTCGGTGCTCTACAGGTTCAACCTTTGTACTCTATTATTGCCTCACATTCCATCTCTTGTGAAAATATATTTGATTGGCTTTTCTGCAGGTTGTTTGCCAGGACTTTCCAAGACCTCCACTAGAAAACACAATAAACTTTTTGGAAGCTGGACAACTATCTTCATTTTTCAGAAACAGTGAAC
+
CCCCCFFFFDFFGGGGGGGGGGHHHHHHHHHHHHHHHHHHHHHHHHHHHHHHHGGGHHIIHHHGGGGGGGHGFEGGHHGHHHHHHHHHHHHHHHHGHHHHHHHHHHHHHHHHHHHHHHHHHHHHGFHHHHFFGGHHHHHHHHHHHGFHHHHHHHEHBGHHGEHHHH2DGGHHHHGFFGFGHHHHHHHHHHH1GFHHHFGCGDHDDFHHHHGGHFFAGFCCGFHFHFFGGHB;CFBFG/00;0BBB/9C0;0
@M03495:530:000000000-LYBTV:1:1102:11552:22255 1:N:0:TGACAGCT+CCTACGGG
GTCAGCATGTGAGCTTTGGTCCAGCCTGAGTCCTCTGGTTTACAACGGCAAAATATAGATCGGAAGAGCACACGTCTGAACTCCAGTCACTGACAGCTATCTCGTATGCCGTCTTCTGCTTGAAAAAAAAAAAAAACACAACAAAACATGCATAAACACATATTAATCCACTCTCGATCACACAATCTGATATGAAGACTCAACTACATGCAGCTAGATCCTTCAAGCCATCTCTTACAGACATGCTACAA
+
BBBCCFFFFFFFGGGGGGGGGGHHHGHHHHHHHHHHHHFGHHHHHHGGGGGHHHHHHHHHHHGGGGHHHHHHHGHHHGHHHHHHHHHHHHHHHHHHHHHHHHHHFGHHHHGGGHGHHGHHHHHHHHHGGGFDC//<.<0><.....<.000<=00000..0000<:<<0000/00.0/.</00..<00<0:0:00:0</0<00<0<<0000000:<00000000<000./000:0<0<0<0./00000000
@M03495:530:000000000-LYBTV:1:1102:26012:22275 1:N:0:TGACAGCT+CCTACGGG
GTCAGCATGTGAGCTTTGGTCCAGCCTGAGTCCCTGGTTTATCAACGGCAAAATATAGATCGGAAGAGCACACGTCTGAACTCCAGTCACTGACAGCTATCTCGTATGCCGTCTTCTGCTTGAAAAAAAAAAAAGAACATAAAGATCATTCTAGTTGCGCCAGTTTCGAAGGCGCTATGTGATATTCTCACCGGACGCGGACAACATCTATGGATGAGACCGTCTGCTGCAAGCCAGCAGACTTGCCTGGC
+
AAABAFFFFFFBBGGGGGGGGFFHHGFHHHGHHHHHHHFGHHHHFHG22FEGGHHHHHHHFGGEGGHHHHHHHGGHHGHGFHHGHHFFGHHHHHHHAFEGBFDG?1FFGF@E?FFFHD4FHHFG3FGE/B//////?001111=11111111111100--.<-<000:.....--;-.;F9000;000000..----9-9---..:9/9///9//9/;//.-:.../9:////......./;///9/9B..
@M03495:530:000000000-LYBTV:1:1102:20412:22290 1:N:0:TGACAGCT+CCTACGGG
GTCAGCATGTGAGCTTTGGCAGCTAGAGCCAACAATTACCTTAAATTCCAAAAACAACATACTCCTCCTTTGGAATTAGTAAATTCGTTGACGACAGAAGGGCAAGATAACGACCACAGGGAGGGTGGTTTATCAACGGCAAAATATAGATCGGAAGAGCACACGTCTGAACTCCAGTCACTGACAGCTATCTCGTATGCCGTCTTCTGCTTGAAAAAAAAAAACTACAGAGGGACTGTGAGATGCGGTGG
+
ABBBBFFFFFFFGGGGGGGGFEGHHHHGGHHHGGHHGHGHHHHHFHHHHHHGFFGHHHHHFFHHGGHHHHHHHFHEHGHGHHHHHHGCGGHHGGCEGFFHHFFGGGGHHHHGFGG@HHGHGGGGF/?CCFHHFHHGFF@D/>GHHGHFDDFEFAEGGFGCFAGFCGHHE0DCFFGHHHHFHFHGH:GFF0C/;0:.:;/099.@AEFFBFFGB.C00C-@=-;-./;//9//.9....//;//;//--.-.
@M03495:530:000000000-LYBTV:1:1102:22978:22381 1:N:0:TGACAGCT+CCTACGGG
GTCAGCATGTGAGCTTTGGTCCAGCCTGAGTCCTGGTTTATCAACGGCAAAATATAGATCGGAAGAGCACACGTCTGAACTCCAGTCACTGACAGCTATCTCGTATGCCGTCTTCTGCTTGAAAAAAAAAAAAAACAAAGAAGGTGACTTAATAGGTACTGCGAGCTTGTTAGGCGTAGATATGACATCACATGCAATGATCATAACCTCATTAACGTACAGTAGTACAGTCTGTAGTGCGCACACGAGAA
+
DCCDDFFFFDFFGGGGGGGGGGHHHGHHHHFHHHHHHHHHHHHHHGGGGGHHHHHHHHHHHGGGGHHHHHHHGGHHGGGHHHHHHHHHHHHHHHHHHHHHHHHGGHHHHGGGHGHHHGHHHHHHHHGGGG/>>/->..00000.0000000000=0=00000.---.0/:<00/0-99-9000000<0000:00000<000000<0000/000000.<..<0<00000<::000<00:/0-----.---..
@M03495:530:000000000-LYBTV:1:1102:19777:22382 1:N:0:TGACAGCT+CCTAGGGG
GTCAGCATGTGAGCTTTGGAGTGAAATCTCTTGTCTTAAGGAATAAAGGAAAAAGATTCCGTCGGAGGCTCGGTGCTCTACAGGTTCAACCTTTGTACTCTATTATTGCCTCACATTCCATCTCTTGTGAAAATATATTTGATTGGCTTTTCTGCAGGTTGTTTGCCAGGACAGGTCGTGATTGCTGGAGCAGGTATGATATAATTCTAGGATTTGACAGATGAATAATTTACATATATATCTAACTTTGA
+
BBBBBFFFFFFFGGGGGGGGGGHHHHHGHHHHHHHHHHHHHHHHHHHHHHHHHHGGHHHHHHGGGGGGGHHGGGGGHHHHHHHHHHFGGGGGHHHGFHHHHHHHGHHHFHHHGGGHHHHGHHHHHHHHHHHGHGHHHHHHHFHHHHHHHHHGHHEDGHHHHGHGHGHHHHEFFAFFHCDGHHHHEGHFGHGGGFFDGGGDFHFGD0GHGFHFGHFHGHGHGGHC0;CCCHGFHFHHFFFGFGGGGBFFGG0
@M03495:530:000000000-LYBTV:1:1102:11484:22402 1:N:0:TGACAGCT+CCTACGGG
GTCAGCATGTGAGCTTTGGAGTGAAATCTCTTGACTTAAGGAATAAAGGAAAAAGATTCCGTCGGAGGCTCGGTGCTCTACAGGTTCAACCTTTGTACTCTATTATTGCCTCACATTCCATCTCTTGTGAAAATATATTTGATTGGCTTTTCTGCAGGTTGTTTGCCAGGACTTTCCAAGACCTCCACTAGAAAACACAATAAACTTTTTGGAAGCTGGACAACTATCTTCATTTTTCAGAAACAGTGAAC
+
BABCCFFFFFFFGGGGGGGGGGHHHHHHHHHGH5FHHHHHHHHHHHHHHHHHHHGGHIHHHIHGGGGGGHHGGGGGHHHHHHHHHHHHHHHHHHHHHHHHHGHHHHHHHHHHHHHHHHHHHHHHHHHHHHGHHFHHHHHHHFHHHHHHHHHHHHGHHHHHGEHHHHHHGFHHHHHGHHHHGHHHHHHHHHG1FGHHEHA<DD<=DGHHHHGGGHHHHHHFHHHHHFFHHEGGGGGHGGGGGGGGGGFFFG:
@M03495:530:000000000-LYBTV:1:1102:17234:22408 1:N:0:TGACAGCT+CCTACGGG
GTCAGCATGTGAGCTTTGGAGTGAAATCTCTTGTCTTAAGGAATAAAGGAAAAAGATTCCGTCGGAGGCTCGGTGCTCTACAGGTTCAACCTTTGTACTCTATTATTGCCTCACATTCCATCTCTTGTGAAAATATATTTGATTGGCTTTTCTGCAGGTTGTTTGCCAGGACTTTCCAAGACCTCCACTAGAAAACACAATAAACTTTTTGGAAGCTGGACAACTATCTTCATTTTTCAGAAACAGTGAAA
+
DDDDCFFFFFFFGGGGGGGGGGHHHHHHHHHHHHHHHHHHHHHHHHHHHHHHHHGGHIIIHHHGGGGGGHHGGGGGHHHHHHHHHGHHHHHHHHHHHHHHHHHHGHHHHHHHHHHHHHHHHHHHHHHHHHHGFGHGHHHHHHHHHHGHHHHHHHHGFHHHHEHHHHGFHHHHHHHHEHGHEHHHHHHHHGGFD<GHHHH<D=DDDFHHHHGCHEHHHHGFHHFEHHHHHHGGGGGHGGGHFGFFFFFGGF0
@M03495:530:000000000-LYBTV:1:1102:5376:22424 1:N:0:TGACAGCT+CCTACGGG
GTCAGCATGTGAGCTTTGGACTCCTGACTGGTTTATCAACGCAAAATATAGATCGGAAGAGCACACGTCTGAACTCCAGTCACTGACAGCTATCTCGTATGCCGTCTTCTGCTTGAAAAAAAAAAAAAAATCACCATAAAAACCCCAGGAACGATGAGGGAATAGAATGACATAGACAATTATGATGGGAGCAAAGATAACTGCACACATATCAAGACAGATATACCCAGACAAGAAGACTCCGAAAATAA
+
CCCCCFFFFFFFGGGGGGGGGGHHHHHHHHHGHHHHHHGHGGGGGHHHHHHHHHHGGGGHHHFHHHGHHHGHHHHGHGHHHHHHGHHHGHHHHHHHHFGHHHHGGCGFHFHHHHHH3FHEEFFG/>///<01<1011>11<<...<<.../.<...00;.../0000<0;00000000/000000000.9.9.////000:00:///..;////////;//////////.../:.///////:.-.--;/:
@M03495:530:000000000-LYBTV:1:1102:7294:22432 1:N:0:TGACAGCT+CCTACGGG
GTCAGCATGTGAGCTTTGGAGTGAAATCTCTTGTCTTAAGGAATAAAGGAAAAAGATTCCGTCGGAGGCTCGGTGCTCTACAGGTTCAACCTTTGTACTCTATTATTGCCTCACATTCCATCTCTTGTGAAAATATATTTGATTGGCTTTTCTGCAGGTTGTTTGCCAGGATAATGGTTTAGTGGGTTGTTCACTGTTTCTGAAAAATGAAGATAGTTGTCCAGCTTCCAAAAAGTTTATTGTGTTTTCTT
+
CCCCCFFFFFFFGGGGGGGGGGHHHHHHHHHHHHHHHHHHHHHHHHHHHHHHHHGGHHHHHIHGGGGGGHHGGGGGHHHHHHHHHHHHGHGGHHHHHHHHHHHHHHHHHHGHHHHHHHHHHHHHHHHHHHHHHGHGHHHHHHHGHHHGHHHHHHGHGHHHHDHHGHHGBG/GH?FGHHHHHHHHHHGGGGHHHGGHHHD=GHFDGGFCGG=GGHFFFGHGHHFHHHHHHHGH.C.FFGGGGGFFFGGGGG0
@M03495:530:000000000-LYBTV:1:1102:5917:22446 1:N:0:TGACAGCT+CCTACGGG
GTCAGCATGTGAGCTTTGGAGTGAAATCTCTTGTCTTAAGGAATAAAGGAAAAAGATTCCGTCGGAGGCTCGGTGCTCTACAGGTTCAACCTTTGTACTCTATTATTGCCTCACATTCCATCTCTTGTGAAAATATATTTGATTGGCTTTTCTGCAGGTTGTTTGCCAGGACTTTCCAAGACCTCCACTAGAAAACACAATAAACTTTTTGGAAGCTGGACAACTATCTTCATTTTTCAGAAACAGTGAAC
+
BBBBAFFFFFFFGGGGGGGGGGGHHHHHHHHHHHHHHHHHHHHHHHHHGHHGHHGGHHHHEHHGGGGCFGHGGEDFHHHHHHHHHGHGHHHHHHHHHHHHHHHHGHHHGHHHHHGFHHHGFFGGHGHHHGGHHHHHHGHHHFHHFHFFCFDFHHGHFHHHHEHHHFFHHGHHGHHHHEFDFHGFFFHGHHH1FGHHHHHEG0D0<GHGHHGGFFFHGHEFHHFGHHHHGH0;FFBFGGGFGGGGGG99FG0
@M03495:530:000000000-LYBTV:1:1102:10580:22450 1:N:0:TGACAGCT+CCTACGGG
GTCAGCATGTGAGCTTTGGAGGGCAAGAAGTGGTTGTGACATTGCTATGGCAGCTAGAGCCATGGTTTATCAACGGCAAAATATAGATCGGAAGAGCACACGTCTGAACTCCAGTCACTGACAGCTATCTCGTATGCCGTCTTCTGCTTGAAAAAAAAAAAAAAAAGACAAGAAGTCTACGCTAGACAATAAAGATATTACCAAATTACGTTCTATTAATAATACTTCACTCTAATGTAATTTGATCTATA
+
DDCCDFFFFFFFGGGGGGGGGGGGGGGHHHFGHHGGGGHHHHHHHHHHHHHHGGHHHHHHHHHHHGHHHHHHHHGGGGGHHHHHHHHHHHGGGGHHGHHHHGHHHGHHHHHHHHHHHHHHHHHHHHHHFHHHGGHHHHGGGHGGHHGHHHHEDHHGFFCEC-<:--../</.///000009-...000<000<00000000<00.00<0.<//.0000000000000000:0000000000000000<0:0
@M03495:530:000000000-LYBTV:1:1102:13022:22456 1:N:0:TGACAGCT+CCTACGGG
GTCAGCATGTGAGCTTTGGAGTGAAATCTCTTGTCTTAAGGAATAAAGGAAAAAGATTCCGTCGGAGGCTCGGTGCTCTACAGGTTCAACCTTTGTACTCTATTATTGCCTCACATTCCATCTCTTGTGAAAATATATTTGATTGGCTTTTCTGCAGGTTGTTTGCCAGGACTTTCCAAGACCTCCACTAGAAAACACAATAAACTTTTTGGAAGCTGGACAACTATCTTCATTTTTCAGAAACAGTGAAC
+
CBCCDFFFFFFFGGGGGGGGGGHHHHHHHHHHHHHHHHHHHHHHHHHHHHHHHHGGHHHHHIHGGGGGGHHGGFGGHHHHHHHHHHHHHHHHHHHHHHHHGHHHHHHHHGHHHHHHHHHHHHHHHHHHHHHHHGHHHHHHHHHHHHHHHHHGHGGHHHFHHDHHHHHHGEHHHHHGHHHHHHHHHHFHHHHDGGHHHHGCGGHGGHHHHHGGGHHGHHHEHECEHHHHGHGGGGGGGFGGFGGGGGCGGG0
@M03495:530:000000000-LYBTV:1:1102:23684:22476 1:N:0:TGACAGCT+CCTACGGG
GTCAGCATGTGAGCTTTGGAATTAGTAAATTCGTTGACGACAGAAGGAGCAAGATAACGACCACAGGGAGGGTGGTTTATCAACGGCAAAATATAGATCGGAAGAGCACACGTCTGAACTCCAGTCACTGACAGCTATCTCGTATGCCGTCTTCTGCTTGAAAAAAAAAAAACCATGAACTACCACATCTGTTGTAGATAATTGTGTGGCTATAACATGCCTCGAGCACAAACAGCTAGCGTAGCCAGTCC
+
AAABBFFFFDFFGGFGGGGGGGHHHGGHGHHHGHHHHHGGGGGHHHHGHHHHHHHHHHGGCFGHHHHGGFFG?FEEFHEGHGGGGGGGGHHGGHHHGHGHGGGGHHHFHHFGGHGEEHFHHHHH>GHHBDHHHHGHB@<FDFG/GHHHG.@FFDGHHHF1F<GDC@CCD?--...0000000//00;0;00900;00;//9/////9....////;9//9/9/..9.-9.......////-..-.//.;9;
@M03495:530:000000000-LYBTV:1:1102:27612:22476 1:N:0:TGACAGCT+CCTACGGG
GTCAGCATGTGAGCTTTGGTCCGCCTGAGTCCCTGGTTTATCAACGGCAAAATATAGATCGGAAGAGCACACGTCTGAACTCCAGTCACTGACAGCTATCTCGTATGCCGTCTTCTGCTTGAAAAAAAAAATAAAATCAGAGCTGGACCAGGAGTCCTACCATAAAATCCCCGCGCTGGTCGACGTCTCTTGGTCTGGCAGTTCGAAACGCTAAATCTTACGTGCGAGTATATTCAAGCAGTCCTCATCAC
+
BBBBBFFFFFFFGGGGGGGGGGEEEGHHHHHHHHHHHHHHHHHHHGGFGGHFFGGHGHHGHGGGFHFHGFFH>B?GFFHHHGHHFGHHHHHFHHHEGHE3GHGFEHFGHG/>GFHFHHHHBGC3EH/B<</01?<1111?110<100<0.0...0011>0.0=0000<<<0.-:---@-/0:----./;000;900//9/.///..:.-.:...////;//..9.-.--9//9/////9://///9;///9
@M03495:530:000000000-LYBTV:1:1102:14577:22533 1:N:0:TGACAGCT+CCTACGGG
GTCAGCATGTGAGCTTTGGAGTGAAATCTCTTGTCTTAAGGAATAAAGGAAAAAGATTCCTCGGAGGCTCGGTGCTCTACAGGTTCAACCTTTGTACTCTATTATTGCCTCACATTCCATCTCTTGTGAAAATATATTTGATTGGCTTTTCTGCAGGTTGTTTGCCAGGACTTTCCAAGACCTCCACTAGAAAACACAATAAACTTTTTGGAAGCTGGACAACTATCTTCATTTTTCAGAAACAGTGAACA
+
CCDDCFFFFFFBGGGGGGGGGGHHHHHHHHHHHHHHHHHHHHHHHHHHHHHHHHGGHIIIHHGEGGGGHHGGGGGHHHHHHHHHHGHHHHHHHHHHHGHHHHHGHHHHHHHHHHHHHHHHHHHHHHHHHHHHHHHHHHHHGHHHGHHGHHHHHHGGHHHHGHHHGHHHHHHHHHHHFFHHHHHGHEHHHHH1GFGHHHGHGDHGHHHHHGGEHFAGHHGHHGGHHHGHHFFHHHHFFGGGFBFGGGGGGFF
@M03495:530:000000000-LYBTV:1:1102:15770:22534 1:N:0:TGACAGCT+CCTACGGG
GTCAGCATGTGAGCTTTGGAATTAGTAAATTCGTTGACGACATAACGACCACAGGGAGGGTGGTTTATCAACGGCAAAATATAGATCGGAAGAGCACACGTCTGAACTCCAGTCACTGACAGCTATCTCGTATGCCGTCTTCTGCTTGAAAAAAAAAAAAACGAGAGAAAAGGCACACTCGGTAGATCTATGTGTGCACGAGACAGTTCAGACGCAGATGGCCACTCACGTTGATGACTGCTGACAATCAC
+
BCCCCFFFFFFFGGGGGGGGGGHHHHHHHHHHGFHHHHGGGGGHHHGGGGGHGHHGGGGGAFGFGHHHHHHHGGGGGHHHHHHHHHHHGEGGHHHHHHHGHHHGHGHHHHHGHHHHHHHHHHGHHHHHHHGGHHHHGGGHGHHHHHHHF1FHHGGGFG:;-.-..;-.00//...././=....;0900090099.;00:.9..//0000000-----000//0.0/;0.....000900/0009090909
@M03495:530:000000000-LYBTV:1:1102:22627:22565 1:N:0:TGACAGCT+CCTACGGG
GTCAGCATGTGAGCTTTGGAGTGAAATCTCTTGTCTTAAGGAATAAAGGAAAAAGATTCCGTCGGAGGCTCGGTGCTCTACAGGTTCAACCTTTGTACTCTATTATTGCCTCACATTCCATCTCTTGTGAAAATATATTTGATTGGCTTTTCTGCAGGTTGTTTGCCAGGACGTTCCAAGACCTCCACTAGAAAACACAATAAACTTTTTGGAAGCTGGACAACTATCTTCATTTTTCAGAAACAGTGAAC
+
BBBBBFFFFDFFGGGGGGGGGGGHHDGHHHHHHHHHHGFHHGGHHHDGFHHHHHGGHHHHGGGGGEGGGHGGGEGGHHFHGHHHFHFHHHEFFDGGFHHFHHHHHHHHHGHHHGFHHFGGFFHHHHEHGBFHEFHGHHHHHHHHHHHHFGGGHHHGHGHHHFHHFEHHHAGH/?FFHDGFFHHHHHHFHGH1GGGHECG.<<<<00DDFHCCHC/CGC::.GFEBFB0FFGFGGGGFGGEFGFFGG;;0C0
@M03495:530:000000000-LYBTV:1:1102:23844:22587 1:N:0:TGACAGCT+CCTACGGG
GTCAGCATGTGAGCTTTGGCAGCTAGAGCCAACAATTACCTTAAATTCCAAAAACAACATACTCCTCCTTTGGAATTAGTAAATTCGTTGACGACAGAAGGGCAAGATAACGACCACAGGGAGGGTGGTTTATCAACGGCAAAATATAGATCGGAAGAGCACACGTCTGAACTCCAGTCACTGACAGCTATCTCGTATGCCGTCTTCTGCTTGAAAAAAAAAAATAGCATGAACAGAGATCGAGTCAGCAG
+
A>ABBFFFFFFFGGGGGGGGGGGHHGHHHHGHGGGHHHHHHHHHHHHGHGHHHHGHHHGHBEHHHFHHHHHHHHHHHHHHGHHHHHGHHHEFDFGGGGHHHGGGGGHHHHHGGGGGFHHGGFGE@/?CFFHFHHHHGGGG/ACHHHHHHHGHHG?FFEGGHFGHG<GCEHHFDHHHHHHHHGHHHHHHHGCC0GC:CF909@:;AAFFGFFGF.B;BA-@@=99.;///://////:/9//.9./.;///.
@M03495:530:000000000-LYBTV:1:1102:15018:22613 1:N:0:TGACAGCT+CCTACGGG
GTCAGCATGTGAGCTTTGGAATTAGCTGGTTTATCAACGGCAAAATATAGATCGGAAGAGCACACGTCTGAACTCCAGTCACTGACAGCTATCTCGTATGCCGTCTTCTGCTTGAAAAAAAAAAAAAATAACATAAAAAACAACATAGCACATACTCTCAACTCTCTATTCAACTCACATAAGTATTACATGATGCGTAGCGTCAGTTTCATTGACCACCGTCCCAACGCTCATTTCACACATATGAGTTA
+
CCDDEFFFFFFFGGGGGGGGGGHHHHHHHHHHHHHHHHGGGGGHHHHHHHHHHHGGGGHHHHHHHGHHHGHHHHHHHHHHHHHHHHHHHHHHHHHHFGHHHHGGGHGHHHHHHHHHHHHGGGG/>>>/0=11111>111-...../1<010/10<1<10:1/1010<1111111::000:0111111111<10<11-<.-.-....11111111:1:0<<.<...0<..<...1111111<.001111111
@M03495:530:000000000-LYBTV:1:1102:5516:22620 1:N:0:TGACAGCT+CCTACGGG
GTCAGCATGTGAGCTTTGGAGTGAAATCTCTTGTCTTAAGGAATAAAGGAAAAAGATTCCGTCGGAGGCTCGGTGCTCTACAGGTTCAACCTTTGTACTCTATTATTGCCTCACATTCCATCTCTTGTGAAAATATATTTGATTGGCTTTTCTGCAGGTTGTTTGCCAGGACTTTCCAAGACCTCCACTAGAAAACACAATAAACTTTTTGGAAGCTGGACAACTATCTTCATTTTTCAGAAACAGTGAAC
+
CCCCDFFFFFFFGGGGGGGGGGHHHHHHHHHHHHHHHHHHHHHHHHHHHHHHHHGGHIHHHIHGGGGGGHHGGGFGHHHHHHHHHHHHHHHHHHHHHHHHHHHHGHHGHHHHHHHHHHHHHHHHHHHHHHHHHHHHHHHHHHGHHHGHHGGHHHHHHHHHHEHHHHHHHHGHHHHHHGGFHHFHHHHHHFHFFGFHHHHCGGDDGGHHHHGCFFHHHHHGHHFHHBFHFHFGGGGGFFFGBFGGGF<FFG:
@M03495:530:000000000-LYBTV:1:1102:22152:22625 1:N:0:TGACAGCT+CCTACGGG
GTCAGCATGTGAGCTTTGGAGTGAAATCTCTTGTCTTAAGGAATAAAGGAAAAAGATTCCGTCGGAGGCTCGGTGCTCTACAGGTTCAACCTTTGTACTCTATTATTGCCTCACATTCCATCTCTTGTGAAAATATATTTGATTGGCTTTTCTGCAGGTTGTTTGCCAGGACTTTCCAAGACCTCCACTAGAAAACACAATAAACTTTTTGGAAGCTGGACAACTATCTTCATTTTTCAGAAACAGTGAAC
+
BBBBBFFFFDFFGGGGGGGGGGHHHHHHHHHHHHHHHHGHHHGHHHHHGGHHHHGGHHHHHHHGGGGGGHHGGGGGGHHHHHHHHHHHHGHHHHHGGHHGHHHHHGHHGHGHGGHHHHHGHHHGHHHHHHHHHFHFHHHHHEHHFAGHFHHHGHGHHHHHHDHHGGGFHGAGHHHGHHGGGHHHHHHHHFHDGGFFCFC.DDH0<DHHHHGGBGHEGG;GGFFHHHHHHHGFGGFFFBFBBFFGFGFBFG0
@M03495:530:000000000-LYBTV:1:1102:12785:22638 1:N:0:TGACAGCT+CCTACGGG
GTCAGCATGTGAGCTTTGGAGTGAAATCTCTTGTCTTAAGGAATAAAGGAAAAAGATTCCGTCGGAGGCTCGGTGCTCTACAGGTTCAACCTTTGTACTCTATTATTGCCTCACATTCCATCTCTTGTGAAAATATATTTGATTGGCTTTTCTGCAGGTTGTTTGCCAGGACAGGTCGTGATTGCTGGAGCAGGTATGATATAATTCTAGGATTTGACAGATGAATAATTTACATATATATCTAACTTTGA
+
CBCCDFFFFFFFGGGGGGGGGGHHHHHHHHHHHHHHHHHHHHHHHHHHHHHHHHGGHIIIHIHGGGGGGHHGGGGGHHHHHHHHHHHHHHHHHHHHHHHGHHHHHHHHHHHHHHGHHHHHHHHHHHHHHHHHHGHHEHHHHEHHHHHHGHHHHHGGGFGHFFHHHEHHGFEGHGGHHFEGHGHGFGHBFCECGHGHGHHFHHH=DHHHHHFFFHHBFFHHEFHG:<0;CFGBFGHHGGGGGGGGFFFGGF0
@M03495:530:000000000-LYBTV:1:1102:25412:22647 1:N:0:TGACAGCT+CCTACGGG
GTCAGCATGTGAGCTTTGGAATTAGTAAATTCGTTGACGACAGAAGGAGCAAGATAACGACCACAGGGAGGGTGGTTTATCAACGGCAAAATATAGATCGGAAGAGCACACGTCTGAACTCCAGTCACTGACAGCTATCTCGTATGCCGTCTTCTGCTTGAAAAAAAAAAAAGAAAACGGTCTTAGTTGAGTGGGCTAATGCCTCGAGCTGTATCTAGACAGCCACCATGCATCTGATCGGCATTCAAGCA
+
CABCCFFFFFFFGGGGGGGGGGHHHHHHHHHHGHHHHHGGGGGHHHHHHHHHHHHHHHGGGGGHHHHGGGGGBFFEFHHHHHHHGGGGGHHGGHHHHHHGGGGGHHFHHHHGFHHGHHHHHHHHFHHHHHHHHHHHHFBFGHFGHHFHGDGHGHFFHHHHFFHH<CCCDF?-...//;-.;.9000000000;...;.0000000.....0:00;000:00/.../..:0000000000:9---000000/
@M03495:530:000000000-LYBTV:1:1102:10522:22700 1:N:0:TGACAGCT+CCTACGGG
GTCAGCATGTGAGCTTTGGAGGGGGGTTTATCAACGGCAATATATAGATCGGAAGAGCACACGTCTGAACTCCAGTCACTGACAGCTATCTCGTATGCCGTCTTCTGCTTGTAAAACTTGAAAAAAAAAAAAAAGAATACAAGAGAGAAAATTGAGCTAGACTATAAAGTTACAAACTAGTAACTTAGAAACAATGTGACAGCATGATGTGCCATGTATGGGCTCAATCACGTCAGCAATGATGAACACGG
+
AAAAAFFFFFFFGGGGGGG1CA000/E/>1BG220?///>1122>22B>1//?//000<0<?<0<</?1??1?<111FGH11F11F1=1011<.<C<0G@<-C.0:0C0C0.0000000;0;GFF?9A@-;;-;---///9//-----//-////////////////9///:///9-//////////////9/-////9///--///9/9////9;////--;--//9/:/-----/9-/9//9//;/---
@M03495:530:000000000-LYBTV:1:1102:9429:22715 1:N:0:TGACAGCT+CCTACGGG
GTCAGCATGTGAGCTTTGGAGTGAAATCTCTTGTCTTAAGGAATAAAGGAAAAAGATTCCGTCGGAGGCTCGGTGCTCTACAGGTTCAACCTTTGTACTCTATTATTGCCTCACATTCCATCTCTTGTGAAAATATATTTGATTGGCTTTTCTGCAGGTTGTTTGCCAGGACAGGTCGTGATTGCTGGAGCAGGTATGATATAATTCTAGGATTTGACAGATGAATAATTTACATATATATCTAACTTTGA
+
CDDDDFFFFFFFGGGGGGGGGGHHHHHHHHHHHHHHHHHHHHHHHHHHHHHHHHGGGHIHHIHGGGGGGHHGGEFGHHHHHHHHHHHHHHHHHHHHHHHHHHHHHHHHHHHHGHGHHHHHHHHHHHHHHFHHHHHHHHHHHHHHHHHHHHHHHHHHHHHHHGHHHGHHHHHHHGGGHFFGFHHHGGHHHHHFHHHHHHHHGHGHFHGHGHHHHHHHHHHHFHHH<GGCFCCFHFHHGGBG0FFFFFGGGG0
@M03495:530:000000000-LYBTV:1:1102:9079:22748 1:N:0:TGACAGCT+CCTACGGG
GTCAGCATGTGAGCTTTGGAATTAGGTTGACGACAGAAGGAGCAAGATAACGACCACAGGGAGGGTGGTTTATCAACGGCAAAATATAGATCGGAAGAGCACACGTCTGAACTCCAGTCACTGACAGCTATCTCGTATGCCGTCTTCTGCTTGAAAAAAAAAAAGTAGGAGGAAAACTAACCAACGCACGAGTACACATAATCAAATGATCAGAAACAAAGTAATCAGGCACATAATAATTAGACGTATGA
+
AAABAFFFFBBFGGGGGGGFGGHHHHBGHHHGEGGGFHHHHHHHHHHHHHHFGGGGHHFHFGGGGGGGEGHHHHHFHGGGGGFFGHHHGHGEEGGGGHHHFHHHGHEFGHHHHEGHFFHHHHHHHHHFGFG2DDGCDHHGHGGGHGHHHGHHF<1<GG@D?--;.:<000/..//;;009/.9...-;--.99;/;///9////////;/;;;//99;..////////;9...////////;///...;//
@M03495:530:000000000-LYBTV:1:1102:14070:22760 1:N:0:TGACAGCT+CCTACGGG
GTCAGCATGTGAGCTTTGGAATTAGCTGGTTTATCAACGGCAAAATATAGATCGGAAGAGCACACGTCTGAACTCCAGTCACTGACAGCTATCTCGTATGCCGTCTTCTGCTTGAAAAAAAAAAAATGCACTGGATGGCATTCCAGAAGCTAAAACCATTCCGGCAACAAAGACACGTTCCGTGGCATTACGATGTATACTCCAATACATCTTAACAGTCCTTGACCACTCCGTGTCAGAGCTATATGTAC
+
CACCCFFFFFFFGGGGGGGGGGHHHHHHHGHGHHHHHHGGGGGHHHHGHHHHHHGGGGHHHHHHHGGHHGHHHHHHHHHHHHHHHHHHHGHHBHHHGGHHHHGGGGGHHHHHHHHHFHHGGG@//<0=11110?01?/0??G111=1011111<11>.0<00/-<--....//://.../;A0.--;00;0.:...00000;0000:0:0000000000;09000000.://..../0000/000000:00
@M03495:530:000000000-LYBTV:1:1102:15761:22780 1:N:0:TGACAGCT+CCTACGGG
GTCAGCATGTGAGCTTTGGTTTATCAACGGCAAAATATAGATCGGAAGAGCACACGTCTGAACTCCAGTCACTGACAGCTATCTCGTATGCCGTCTTCTGCTTGAAAAAAAAAAAACAAAAAGAATATAGAATGAGCAGATGTACATACACTACGATTGCACTAGAACTAACTAAACAAAGCAGTGACATGTAGCAATACTGCTAGTCTGTGTCACTATCAATCACACGCACAGTAGGAGACAACTAGGTA
+
BBBBBFFFFFFFGGGGGGFGGGFHGHHFGGEGGHGHFGFGHHHHGGGFFGGFHHHGFFFEGHHHHGFHGFHHHFEGFFHGHF3FGAFECFHFG>EGFFEBFHFFGHHHHGGGGG@</</@<///0111<1111111110011111<>111<100<<<..00<<<0000000/0000/0..////0/0:;9000000000/;000;00000000;00000000000/0/-----://9///.9...////;/
@M03495:530:000000000-LYBTV:1:1102:8566:22789 1:N:0:TGACAGCT+CCTACGGG
GTCAGCATGTGAGCTTTGGAATTAGTAAATTCGTTGACGACAGAAGGAGCAAGATAACGACCACAGGGAGGGTGGTTTATCAACGGCAAAATATAGATCGGAAGAGCACACGTCTGAACTCCAGTCACTGACAGCTATCTCGTATGCCGTCTTCTGCTTGAAAAAAAAAAACTATCCAAGACATCCACAAGACAACACAATAAAATTTTTGGAAGCTGGCCAATTACGTTCATTTTTCAGAATCAGTGTAC
+
BBBBBFFFFFFFGGGGGGGGFGBG4DAFGHHHGHHFDG2FEFA3G3AFECGHFH3GGGEE0EAF1EGGGEEE1?E1FBFFGHFF?/EEGECFFHHFH4FG?E/EH00BGHH?0???FDGBGHHCHHFHBDHEGCCGHHBHD0F?0?D1/CCGGFD1<1><<1=0.--A--:.00;;9000:FBBFFGF/;9B/;/9.C9EFFB9////;F9-///.9/;;././/;/.:/./BB//;//;////;B9//:/
@M03495:530:000000000-LYBTV:1:1102:26824:22814 1:N:0:TGACAGCT+CCTACGGG
GTCAGCATGTGGGCTTTGGAGACTGGTTTATCAACGGCAAAATATAGATCGGAAGAGCACACGTCTGAACTCCAGTCACTGACAGCTATATCGTATGCCGTCTTCTGCTTGAAAAAAAAATAAGAGCAAACCTAGGAGATAAAACAAGCACAAGATGAGGCCAGGGCGCGGATCGGAAGGGCAAGCGTCTCAAATATCGTGCCGAGCCATTACACTTATTTCGGTCATCTTCTTGATAAACAAACATCGAA
+
AAA>A@DFF@D1AFGGGGGGGFAFGC1FGFHHHHFEGE0F0FGGGBGFAFGE?AEBCH1ECFEHFFFDAGFFBBE2B1GGD1BB1/1BF2BFEFFCGB@EG/FF2GHEFGB0>110//</01B1F<G101@/<BFB10<01?111//0/000000>=1G0<.....<-------.;.99...;9...;.9/0;00000.9---;9---/B///9////////-9---;9//9B/////////----//-9/
@M03495:530:000000000-LYBTV:1:1102:5393:22830 1:N:0:TGACAGCT+CCTACGGG
GTCAGCATGTGAGCTTTGGAGTGAAATCTCTTGTCTTAAGGAATAAAGGAAAAAGATTCCGTCGGAGGCTCGGTGCTCTACAGGTTCAACCTTTGTACTCTATTATTGCCTCACATTCCATCTCTTGTGAAAATATATTTGATTGGCTTTTCTGCAGGTTGTTTGCCAGGACTTTCCAAGACCTCCACTAGAAAACACAATAAACTTTTTGGAAGCTGGACAACTATCTTCATTTTTCAGAAACAGTGAAC
+
BBBCCFFFFFFFGGGGGGGGGGGHHHHHHHHHHHHHHHHHHHHHHHHHGHHHHHGGHHHHHHHGGGGGGHHGGGGGHHHHHHGHHHHHHHHHHHHHHHHGHHHHGHHGHHHGHHGHHFHHHHHHHHHHHEHHHHHHHHHHHGHHHHHHHGHHGHHHGFFHHGHHHGGHH/GGHFHHHHHHAGHHG<GHHGHDFGHFHHE<DDD=DGHHHHGGHHHGFHGHFBGHHHHGEHFFFFFGGGGFBCFGGGB0BB0
@M03495:530:000000000-LYBTV:1:1102:4114:22841 1:N:0:TGACAGCT+CCTACGGG
GTCAGCATGTGAGCTTTGGTCCAGCCTGAGTCCTGGTTTATCAACGGCAAAATATAGATCGGAAGAGCACACGTCTGAACTCCAGTCACTGACAGCTATCTCGTATGCCGTCTTCTGCTTGAAAAAAAAAAAATAAAAATAATATACAAAGAAGTACTGACCATAGATGATAAGAACGTAAAGTGACACTGAACATGATATACGACACCTCTCTGTTGTATGCGAGTAACATACACACACTAGCAATTAGA
+
CBCDDFFFFFFFGGGGGGGGGGHHHGHHHHHHHHHHHHHHHHHHHGGGGGHHHHHHHHHHHGGGGHHHHHHHGHHHGHHHHHHHHHHHHHHHHHHHHHHHHHHGFHHHHGGGHGFHHHHHHFHHHFGGGG/>@?1111=0=1>111111100<01111110/0<0<<<11=11011/.::..1:1111000000110011<<1<..--./.0/01110/111:9.--.111110000.../:0:0100101
@M03495:530:000000000-LYBTV:1:1102:10291:22842 1:N:0:TGACAGCT+CCTACGGG
GTCAGCATGTGAGCTTTGGAGTGAAATCTCTTGTCTTAAGGAATAAAGGAAAAAGATTCCGTCGGAGGCTCGGTGCTCTACAGGTTCAACCTTTGTACTCTATTATTGCCTCACATTCCATCTCTTGTGAAAATATATTTGATTGGCTTTTCTGCAGGTTGTTTGCCAGGACTTTCCAAGACCTCCACTAGAAAACACAATAAACTTTTTGGAAGCTGGACAACTATCTTCATTTTTCAGAAACAGTGAAC
+
BABBBFFFFFFFFGGFFEFGGGHHHHGHHFGHHFFGFGGGFHHFHHHHHFHHGFGGHHHHHFHGGGGGEHHGGEFGFHHHHHHHGFFFFHHGGFFHHHGFHHFHHHHHHGGHHHGHHHHHGHHHHHHHGFHHHHHHHHHHHGHHHHHHHHHGHHHHGHHHHGEFFHHHHGHGHHHGHHFHHHHHHHHHHHHFFDGHHFECDGG0<0DFFFGDBCFEGHHHAGHEGHHFHHGGGGFGGGGFC09FGF99BF0
@M03495:530:000000000-LYBTV:1:1102:9815:22868 1:N:0:TGACAGCT+CCTACGGG
GTCAGCATGTGAGCTTTGGTCCAGCCTGAGTCCTCTGGTTTATCAACGGCAAAATATAGATCGGAAGAGCACACGTCTGAACTCCAGTCACTGACAGCTATCTCGTATGCCGTCTTCTGCTTGAAAAAAAAACGAACTCGAGGCCGGTAGGGTAGTCAGGAACACCACCGTTAGCGTGGGACTGCGCGCGAAGCCGGTCATACACCGCTGGCCAATGGGACCCCCTATGCCGCTAACGACAATCAATCACG
+
AAABAFFFFBFFFGFGGGFGFGHHGGHHFGFGGHHHHHHHHHHHHFGDEEEEGBGGFH5GAEGGCGDEGFFGHHGGHHGGFFFHHHHHHGHHGHFGHHGFGGHHHGGFGHHGEEFCGBGHHBGF33GHG@>///////?//?/><-<><.../<.0000///.</.........:-..--..../.--;-----.-9--.///:9/-----..;.://..:...--./;//-;--;/;.---////////.
@M03495:530:000000000-LYBTV:1:1102:19394:22912 1:N:0:TGACAGCT+CCTACGGG
GTCAGCATGTGAGCTTTGGACTCCTGACTGGTTTATCAACGGCAAAATATAGATCGGAAGAGCACACGTCTGAACTCCAGTCACTGACAGCTATCTCGTATGCCGTCTTCTGCTTGAAAAAAAAAAAAAAAAAGCTATCAACCTCCATAAGTTCACCAAAATACGATCATGAATACTCAAAACGAACGAACGACACAAGTAAAACATATAGCTCATATGACCGCGTCACTTAGCTGCGTGACATGTAGAAA
+
CCCDDFFFFFFFGGGGGGGGGGHHHHHHHHHHHHHHHHHHGGGGGHHHHHHHHHGHGGGGFHHHGHHGHHHGHHHHHHHHHHHHHHHHHHHHHHFHHHGGHHHHGEFHGHHHHHHHGEGHHGFG//<<<<<--..000/00/.//./:0:00000:00...000.;...000000:0:0000.-..--..--9---/..000000;00000000;00:0000-----..00;00000-....000:0000:
@M03495:530:000000000-LYBTV:1:1102:24227:22924 1:N:0:TGACAGCT+CCTACGGG
GTCAGCATGTGAGCTTTGGAATTAGCTGGTTTATCAACGGCAAAATATAGATCGGAAGAGCACACGTCTGAACTCCAGTCACTGACAGCTATCTCGTATGCCGTCTTCTGCTTGAAAAAAAAAAAAAAAGACAAATGCATATATAACGAGTATGGATAGTGGTAGGAGTTGTGAATATGTATCTGTGGACAAGCTCTGTACTAAGTGATGTAGTAAGCTGCTGATTACTTATGACTCGGACGTGTACACAG
+
CBCCDFFFFFFFGGGGGGGGGGHHHHHHHHHHHHHHHHGGGGGHHHHHHHHHHHGGGGHHHHHHHGGHHGHHHHHHHHHHHHHHHHHHHHHHEHHHGGGHHHGGGHGHHHGHHHHHHGHGGGFB<>//-..00001111111=1=11<..<<11/111011.<11.0/:/11.111:11<11111<1/0<0...0010:111110<111111111110<000010110<111<1111<..--..//1110.
@M03495:530:000000000-LYBTV:1:1102:25249:22938 1:N:0:TGACAGCT+CCTACGGG
GTCAGCATGTGAGCTTTGGATGGTTCTGGTTTATCAACGGCAAAATATAGATCGGAAGAGCACACGTCTGAACTCCAGTCACTGACAGCTATCTCGTATGCCGTCTTCTGCTTGAAAAAAAAAAAAAAAACATAGACGCAAACCCAAGACTACTAGGTGTGCTAGACGAGCTTATGAAGACCAGCAGTATACATGTGCGGACACTAGTTACGCACATCACGCCACTTCACGCTCTAAAGTGAATGTCACTG
+
CBCCCFFFFFFFGGGGGGGGGGGHFHHHHHHHHHHHHHGGGGGHHHHHHHHHHHGGGGHHHHHHHGGGHGHHHHHHGHHHHHHHHHHHHHHH3GHHGGHHHHGGGHGHHGHHGHFHHHHCEC/><///<-..11110.--<-......./00/::0/000.:00000.---900000000//;..;.09000000;00.----.0/0000:...--0900.....90000.....000;0000000900:0
@M03495:530:000000000-LYBTV:1:1102:9577:22984 1:N:0:TGACAGCT+CCTACGGG
GTCAGCATGTGAGCTTTGGAATTAGTAAATTCGTTGACGACAAAGGAGCAAGATAACGACCACAGGGAGGCTGGTTTATCAACGGCAAAATATAGATCGGAAGAGCACACGTCTGAACTCCAGTCACTGACAGCTATCTCGTATGCCGTCTTCTGCTTGAAAAAAAAAAAAAAAAACTGAAGCAAAGATAATAAACACTATAGGTCTTATCTACTACAGATACAATATTGTGAATATGCCGAGACATCAAA
+
3AAABFDDFFFFFFGGGGGEGGFHHFGGHHHHGGCGHHGGEE2FEGGCEGFHHHHHHEAAAEGHHHGGGG?HHEFFFHFGHBBEEEGCHGGGGHHHDGC??CEH00FGHGC0?C/?21??G?CGGDDFD1GDCC1@20>@CGGFF1FC<ACGHHFHHHC<11>GCCGGC@9@---9.0///9///;///;/9/////./:////////9;/;//://9/9///////;;///////:///-9--..//B//
@M03495:530:000000000-LYBTV:1:1102:25971:22993 1:N:0:TGACAGCT+CCTACGGG
GTCAGCATGTGAGCTTTGGAGTGAAATCTCTTGTCTTAAGGAATAAAGGAAAAAGATTCCGTCGGAGGCTCGGTGCTCTACAGGTTCAACCTTTGTACTCTATTATTGCCTCACATTCCATCTCTTGTGAAAATATATTTGATTGGCTTTTCTGCAGGTTGTTTGCCAGGACTTTCCAAGACCTCCACTAGAAAACACAATAAACTTTTTGGAAGCTGGACAACTATCTTCATTTTTCAGAAACAGTGAAA
+
AAABCFFFFFFFGGGGGGGGGGHHHHHHHHHHHHHHHHHHHGFHHHGHHHHHHHGGHIHHHHHGGGGGGHHGGEE@HHHHHHHHHHHHHHHHHHHHHHHHHHHHHHHHHHHHHHHHHHHHHGGHHHHHHHFFGGFHHHHHHHHHGHHHHHHHHHGHHHHHHGHHHGGHHGHHHHGGHHHHAGFGHGGFHHHDFGBBHHG<DHHDGHHHHHGGHHGHHH/CGHFGHHGFHHEFGGFGGGGGEFGFGB0;B00
@M03495:530:000000000-LYBTV:1:1102:23442:23012 1:N:0:TGACAGCT+CCTACGGG
GTCAGCATGTGAGCTTTGGAATTAGCTGGTTTATCAACGGCAAAATATAGATCGGAAGAGCACACGTCTGAACTCCAGTCACTGACAGCTATCTCGTATGCCGTCTTCTGCTTGAAAAAAAAAAAAAAGACAGAAATCACGAACAGTCTTCTTTGTTGGAACTTTTCAAGATGAACCACGACACTCAATAGCTGCCATCATAGCTCATACTATAGCTTAGTAGTGATGAATACTACATACCACTATGAGTA
+
BACCCFFFFFFFGGGGGGGFGGHHHHHGHHHHHHHHHHGGGGCHHHHHHHHHHHGGGGHHGHHHHGGHHGHHHHHHGHHGGHHHGHHGHHHHHHHHGGHHHGGGGHGHHHHHHH0GHHHGGC>/>BA///<>00<11111..<--/0<0000000</..00/0000000000;000.;:.9---0/;/000009/./0/0000/0/////::///////////////////;//;////:9////////;9
@M03495:530:000000000-LYBTV:1:1102:23963:23017 1:N:0:TGACAGCT+CCTACGGG
GTCAGCATGTGAGCTTTGGAGTGAAATCTCTTGTCTTAAGGAATAAAGGAAAAAGATTCCGTCGGAGGCTCGGTGCTCTACAGGTTCAACCTTTGTACTCTATTATTGCCTCACATTCCATCTCTTGTGAAAATATATTTGATTGGCTTTTCTGCAGGTTGTTTGCCAGGACAGACCTCCACTAGAAAACACAATAAACTTTTTGGAAGCTGGACAACTATCTTCATCTTTCAGAAACAGTGAACAACCCC
+
AABCCFFFFFFFGGGGGGGGGGHHHHHHHHHHHHHHHHHHHHHHHHHHHHGHHHGGHHIIHHHGGGGGGHHGGEGGHHGHHHHHHHHHHHHHHHHHHHHHHHHHHHHHHHHHHHHHHHHHHHHHHHHHHHGHHGHHHHHHHHHHHHHHHGHGHHGHCGHHHGHHFHHHHHEHGEHHHHGGHCFCGDFGHGHHFFG00<<DHHHB@CGHHGGHHACFHEHHHHHHHCGHHGFGFFB0FFGGGGGGEFFEE..
@M03495:530:000000000-LYBTV:1:1102:16822:23018 1:N:0:TGACAGCT+CCTACGGG
GTCAGCATGTGAGCTTTGGAGACTGGTTTATCAACGGCAAAATATAGATCGGAAGAGCACACGTCTGAACTCCAGTCACTGACAGCTATCTCGTATGCCGTCTTCTGCTTGAAAAAAAAAAAAATAAATAATACGCTTCAAGCTTTTGTTCACGTAATATAGTTTTTACCTGCGTCTCCATCATTAACATAGATCAAAGCAGTTCTCACGTATTACTTGTTAGTATATACTGGTTATCTGCATGATTATGA
+
DDDDDFFFFFFFGGGGGGGGGGGHHHHHHHHHHHHGGGGGHHHHHHHHHHHGGGGHHHHHHHGHHHGGHHHHHHHHHHHHHHHHHHHHHGHHHGGHHHHGFGHGHHHEHHG0F?FHGGGGG/<>0?1111111?=/...111<F1111>0000..<<.0DDD<000<:::0:.;.-.;000000;09;0;009;00000/0/00000909./009;0;0000;000000090090000000000000;B00
@M03495:530:000000000-LYBTV:1:1102:23518:23057 1:N:0:TGACAGCT+CCTACGGG
GTCAGCATGTGAGCTTTGGAGTGAAATCTCTTGTCTTAAGGAATAAAGGAAAAAGATTCCGTCGGAGGCTCGGTGCTCTACAGGTTCAACCTTTGTACTCTATTATTGCCTCACATTCCATCTCTTGTGAAAATATATTTGATTGGCTTTTCTGCAGGTTGTTTGCCAGGACTTTCCAAGACCTCCACTAGAAAACACAATAAACTTTTTGGAAGCTGGACAACGATCTTCATTTTTCAGAAACAGTGAAC
+
BABBBFFFFFFFGGGGGGFFGGHHHHHHHHHHHHHHHHFHHHHHHHHHFHHFHGGGHGGHHHHCGGGGGHGCE>EEHHHHHGHFHHHHHHHHHHGFHHHHGGHHHGHHHHHHFHHHHFBGHFHHFFFGHFBDFFHFHHHHGHFHGFFGFGFDGHFDFAGGFCFF@DDHBGHHFHHGF111FGGBGGFHFF1D1>FFF.<.<0<0<<GF0DCCFGFEHHBGHHHA-CAEGGGGFGBFF/00;;;FFFBBF90
@M03495:530:000000000-LYBTV:1:1102:11036:23075 1:N:0:TGACAGCT+CCTACGGG
GTCAGCATGTGAGCTTTGGTCCAGCCTGAGTCCTGGTTTATCAACGGCAAAATATAGATCGGAAGAGCACACGTCTGAACTCCAGTCACTGACAGCTATCTCGTATGCCGTCTTCTGCTTGAAAAAAAAAAAAATAACAAAACAGATGCAATAAAATACAATGTGCTTACTACATGTAAGTAACTGTGAATTGTCTAGTCAATCAAGAACTGACACAATCACTAACGCGTGTATGAATATCAAGCCTATTA
+
CACCCFFFFFFFGGGGGGGGGGHHHGHHHHGHHHHGHHHHHHHHHGGGGGHHHHHHHHHHHGGGGHHHHHHHGHHHGHHHHHHHHHHHHHHHHHHHHHHFHHHGGHHHHGGGHGHHHHHHHHHHHHGGGC>///0>11>1<<0.0>1111=00000=0<0<000000000<00000:00000000000<<00000000;0;000:000//00:000/.000000:0.9---./0000000;0000:000:0
@M03495:530:000000000-LYBTV:1:1102:21393:23140 1:N:0:TGACAGCT+CCTACGGG
GTCAGCATGTGAGCTTTGGTTTATCAACGGCAAAATATAGATCGGAAGAGCACACGTCTGAACTCCAGTCACTGACAGCTATCTCGTATGCCGTCTTCTGCTTGAAAAAAAAAAAACAGATTATACGGCCAAATACTCTACATGCAGATAGGACGGAAGCACGCAGTACATCGGTATGAATCTAGACAGTACCGAGCACTATCGTGGTTGTTGTGCAGCTAAGACTGCGCAATGAAGATGATGTAAACGCT
+
BBBBBFFFF5FFGGGGGGGGGGHGHHHGGGGGGHHGHHHHHGHHGGGGHHHHHHHGHHHGFHHHFHHHHHHHHHHHHGHGHHFGHGFEHFHHFFCHGGEHHHHH1GFFHF@/E@/>//2@22222>0/////0111111<11>11111<<1/0/<<..../;-:--.<000:...../00;;00;000/:000..---.00//...........;/////9////://.---.///9//;////9///.-.
@M03495:530:000000000-LYBTV:1:1102:22267:23171 1:N:0:TGACAGCT+CCTACGGG
GTCAGCATGTGAGCTTTGGAGTGAAATCTCTTGTCTTAAGGAATAAAGGAAAAAGATTCCGTCGGAGGCTCGGTGCTCTACAGGTTCAACCTTTGTACTCTATTATTGCCTCACATTCCATCTCTTGTGAAAATATATTTGATTGGCTTTTCTGCAGGTTGTTTGCCAGGACTTTCCAAGACCTCCACTAGAAAACACAATAAACTTTTTGGAAGCTGGACAACTATCTTCATTTTTCAGAAACAGTGAAC
+
BBBBBFFFFFFFGGGGGGGGGGHHHHHHHHHHHGFGHHHHHHHHHHHHHHHHHHGGHHHHHHHGGGGGGHHGGEEEFHHHHHHHHGGHHHHHHHHHHHHHHHHHHHHHHGHHHHHHHGHHHHHHHGHHHHGHHHHHHHHHHGHHHHHGHHGHHFBDGEHFFGHHHHFFGCCEHHGHHHDHCCFGGEHHHHH1==FGECC<DGF0<GHGHFCGBGC.CGGGHHHGHHHHHHGGGGFGGFFFFFGFGGFFFB0
@M03495:530:000000000-LYBTV:1:1102:4957:23186 1:N:0:TGACAGCT+CCTACGGG
GTCAGCATGTGAGCTTTGGTTTATCAACGGCAAAATATAGATCGGAAGAGCACACGTCTGAACTCCAGTCACTGACAGCTATCTCGTATGCCGTCTTCTGCTTGAAAAAAAAAAAATTACGATTGAGGCTGAATACGCCACCCCTCAGGGAATTGGATGCGGTTGAGTGTAAATATTTAATCTAATTGTAACATCTACGACAAACCCTCCATTATATGTCGAGATGCCAGTCTAATAGAATCATCCATAAA
+
BAABBFFFFDFFFFGGGGGGGGFHHHHHGGGGGHHHHHHHHHHG??FDFHHHHHHGHHHGFHHHGHHFHHHHHGGHHGEGHFFGGCFGHHHHGEEHGHFHHGHH1FDDHGGG//>/02<2/?///110/?00?111/>-<.0.-.../<..<<CG/D0/;--.-::/;0;0:000000;;00;000000;9;000909...--/..9:.A./////////..-..////;//9/////////////9////
@M03495:530:000000000-LYBTV:1:1102:8932:23202 1:N:0:TGACAGCT+CCTACGGG
GTCAGCATGTGAGCTTTGGAATTAGTAAATTCGTTGACGACAGAAGGAGCAAGATAACGACCACAGGGAGGGTGGTTTATCAACGGCAAAATATAGATCGGAAGAGCACACGTCTGAACTCCAGTCACTGACAGCTATCTCGTATGCCGTCTTCTGCTTGAAAAAAAAAAAAACAAAAACAAGTAGAGAAGCGCACAAGCTCGTAGAGAGATTCCAGGAAACAGTAATAATAATGAGGACAGTGAACAAAT
+
DDDDDFFFFFFFGGGGGGGGGGHHHGHHHHHHGHHHHHGGGGGHHHGHHHHHHHHHHHGGGGGHHHHGGGGGEFGGGHHHHHHHGGGGGHHHHHHHHHHHGGGGHHHHHHHGHHHGHHHHGHHHHHHHHHHHHHHHHHFHHHGGHHHHGGGHGHHHHHHHHGGHHGGCG@9;-:.;.....9:0000000/0---:-/..:0.-...0:.9000000/.///:/0:0:000::0000/;./.:00000/;0
@M03495:530:000000000-LYBTV:1:1102:20261:23206 1:N:0:TGACAGCT+CCTACGGG
GTCAGCATGTGAGCTTTGGAATTAGTAAATTCGTTGACGACAGAAGGAGCAAGATAACGACCACAGGGAGGGTGGTTTATCAACGGCAAAATATAGATCGGAAGAGCACACGTCTGAACTCCAGTCACTGACAGCTATCTCGTATGCCGTCTTCTGCTTGAAAAAAAAAAAAATAAGATAAAACATAGGATAATCAGTAGTGAAGGACATGAGAGACGACAGATATATAACTGATGTACAGCTAGTATACA
+
DDDEDFFFFFFFGGGGGGGGGGHHHHHHHHHHGHHHHHGGGGGHHHHHHHHHGHHHHHGGGGGHHHHGGGGGEGGGGHHHHHHHGGGGGHHHHHHHHHHHGGGGHHHHHHHGHHHGHHHHHHHHHHHHHHHHHHHHHHEHHGGGHHHHGDEHGHHHHHHHGFHHGGGGF<A--.<1:1:11110.01100100111<11<1/<110../000010./.-<--/:111111111<11111110:10011111
@M03495:530:000000000-LYBTV:1:1102:6021:23220 1:N:0:TGACAGCT+CCTACGGG
GTCAGCATGTGAGCTTTGGAATTAGCTGGTTTATCAACGGCAAAATATAGATCGGAAGAGCACACGTCTGAACTCCAGTCACTGACAGCTATCTCGTATGCCGTCTTCTGCTTGAAAAAAAAAAAAAAACAAACTAAAAGCTAGCATTCTGTCTTCTGCTTGCAACTAAAAAAAAAGTGACAAACATACAGACACGAACTAATATATCATTAGAAGGTATAGTCAACGATAGACACGAAGCTATGAGCACC
+
AABBBFFFFFFFGGGGGGGGGGHHFGHGHGHHHHHHHHGGGGGHHHHHHHHHHGGGGGHHFHHHHGFGHGHHHHHHHHFHGHFHHHHHGHGHBGHHFFHHGHGFFFFGHGHHHHFFGGHGFCC/B/>>C..>0.111111<000/<00000<==000==000.:<0/;0000A-9-.000;00/.900;000....-.-.///////9////////.::////////...;.//;..-..-//////;/..
@M03495:530:000000000-LYBTV:1:1102:17647:23233 1:N:0:TGACAGCT+CCTACGGG
GTCAGCATGTGAGCTTTGGTCCAGCCTGAGTCCTCTGGTTTATCAACGGCAAAATATAGATCGGAAGAGCACACGTCTGAACTCCAGTCACTGACAGCTATCTCGTATGCCGTCTTCTGCTTGAAAAAAAAAAATACTAGCATGACGGTGAGGATAGCGGAACACCCAGCATGGTGAAGAACAAGATAGACATTGGTAAGATCACCAGCGACTCAATATTATATTAGTGTCTGTGAGTAGCCGGCTGTCAG
+
CCCCCFFFFFFFGGGGGGGGGGHHHGHHHHHHHHHHHHGHHHHHHHHGGGGGHHHHHHHHHHHGGGGHHHHHHHGHHHGHHHHHHHHHHHHHHHHHHHHHHFHFHGGHFHGGGGHGHHHHHHFGGHGHGGGB<>011=11011111.-...0010110<----//...../:0.000:00//////000900090090;00000//0..----.000000000909000000000:;BF000.----:000
@M03495:530:000000000-LYBTV:1:1102:14618:23238 1:N:0:TGACAGCT+CCTACGGG
GTCAGCATGTGAGCTTTGGACTCCTGACTGGTTTATCAACGGCAAAATATAGATCGGAAGAGCACACGTCTGAACTCCAGTCACTGACAGCTATCTCGTATGCCGTCTTCTGCTTGAAAAAAAAAAAAAAAAAACCACATATCGCGTCCTGTGCATCCATAGAAATCCAATATCAAAATAACTATCAGTATAATATTACATCTAACTGCTTAACTTGCATTAATCCTGTGCACCATGATATCTGTAATATC
+
DCDDDFFFFFFFGGGGGGGGGGHHHHHHHHHHHHHHHHHHGGGGGHHHHHHHHHHHGGGGHHHHHHHGHHHGHHHHHHHHHHHHHHHHHHHHFGGHHHGGHHHHGEGHGHHBHHHHHHHHHGFGG//<</----....<0:00..----.0000000/000:;0:0;0:000000000000;00000000000000:0000;000000;00000000000000000;0;0:0;;.0000;0:000000000
@M03495:530:000000000-LYBTV:1:1102:9914:23267 1:N:0:TGACAGCT+CCTACGGG
GTCAGCATGTGAGCTTTGATTTTTTTTTCAGGATTAGCTGGTTTATCAACGGCAAAATATAGATCGGAAGAGCACACGTCTGAACTCCAGTCACTGACAGCTATCTCGTATGCCGTCTTCTGCTTGAAAAAAAAAAAAAAACAAAATACCAACACCTATGTCATCATTACATACATAATAACACTCATCAGTGGACTGAACCTGTGAAACTTACCACACACCTTACAATAATAATGTGACGCACTGAAACT
+
CBCCDFFFFFFFGGGGGGGGGGHHGGGGHHHHHHHHHHHHHGHHHHHHHHGGGGGHHHHHHHGHHHGGGGHHHHHHHGHHHGHHHHHHHHHHHHHHHHHHHHGHCHHHGGHHHHGGGHGHHHHHHHFHHHHGGG<<<<<<-...<<0<000<..../010111:1:1111111001:11110000:/1<1011/000.000./.10111<1101/10...../0101:1101:111111:..---/00001
@M03495:530:000000000-LYBTV:1:1102:5973:23276 1:N:0:TGACAGCT+CCTACGGG
GTCAGCATGTGAGCTTTGGACTCCTGACTGGTTTATCAACGGCAAAATATAGATCGGAAGAGCACACGTCTGAACTCCAGTCACTGACAGCTATCTCGTATGCCGTCTTCTGCTTGAAAAAAAAAAAAAAATTATTAAAAAAAAGTATGACCAACATAACGTAATTGATTTCCACACTTGTAAAAAACTACACAATCATGTGTTAAATATATAGTGAACCATTAACTAAATCCATCAAAATTTCCTGTCAC
+
BBCCCFFFFFFFGGFGGGFGGGHHHGHHGHHHHHHHHHHHGGGGFHHHHHHHHHHHGGGGGGHHHHFGGHHGHHHGHHHHHHHFFHHHHHHGHF34FGGGGHHHGGGHGHGHFHHEHH3BGGGG?C</A><>111<<1=11@--.0000;0/::.:/;;;./..9;0;00000;:/9/90900009-.;0/99/.;/:///;://99////::/;B/9/../9:;///;//9:///:////9///://;;;
@M03495:530:000000000-LYBTV:1:1102:9341:23278 1:N:0:TGACAGCT+CCTACGGG
GTCAGCATGTGAGCTTTGGAGTGAAATCTCTTGTCTTAAGGAATAAAGGAAAAAGATTCCGTCGGAGGCTCGGTGCTCTACAGGTTCAACCTTTGTATTCTATTATTGCCTCACATTCCATCTCTTGTGAAAATATATTTGATTGGCTTTTCTGCAGGTTGTTTGCCAGGACTTTCCAAGACCTCCACTAGAAAACACAATAAACTTTTTGGAAGCTGGACAACTATCTTCATTTTTCAGAAACAGTGAAA
+
CCCCCFFFFFFFGGGGGGGGGGHHHHHHHHHHHHHHHHHHHHHHHHHHHHHHHHGGHHHHGIHGGGGGGHGFGGGGGHHHHHHHHHFHHHHHHFHGHHHHHHHHHHHHHHHHHHGHHHHGHHHHHHHHHFDG3FGHHHHHHHHHHEGHGHHGHHBHHHFHHCGHHGFHHHHHHHHHHHFHEHHHHEHHHHG1FFCGECG<DDGDGHHHGHGGBCGEHHHFHEHHGHHBFHFFFFFFFFFGGG9;BFB00;0
@M03495:530:000000000-LYBTV:1:1102:16116:23282 1:N:0:TGACAGCT+CCTACGGG
GTCAGCATGTGAGCTTTGGACTCCTGACTGGTTTATCAACGGCAAAATATAGATCGGAAGAGCACACGTCTGAACTCCAGTCACTGACAGCTATCTCGTATGCCGTCTTCTGCTTGAAAAAAAAAAAAAAAAAGAAAACAAGACTGTAAGGACCAGTAGTAGATGAAGACAATAGGATGCGCAGTTCGAACACTAGAATAAACAACACATTATATTACTGTCAAGATAATATAGCAGTACATAAGAAGGAA
+
DDDDDFFFFFFFGGGGGGGGGGHHHHHHHHHHHHHHHHHHGGGGGHHHHHHHHHHHGGGGHHHHHHHGHHHGHHHHHHHHHHHHGHHHHHHHHGHHHHGGHHHHGGGHGHHHHHHHHHHHHGGGCG<<</---...///..//<00<C0000<<..<000<00000000///00:00<0/-.<<.0<...<-/0/000:0<0<0...<.:0<0000000:0000000<0000000000:00000000/../
@M03495:530:000000000-LYBTV:1:1102:6742:23285 1:N:0:TGACAGCT+CCTACGGG
GTCAGCATGTGAGCTTTGGAGTGAAATCTCTTGTCTTAAGGAATAAAGGAAAAAGATTCCGTCGGAGGCTCGGTGCTCTACAGGTTCAACCTTTGTACTCTATTATTGCCTCACATTCCATCTCTTGTGAAAATATATTTGATTGGCTTTTCTGCAGGTTGTTTGCCAGGACAGGTCGTGATTGCTGGAGCAGGTATGATATAATTCTAGGATTTGACAGATGAATAATTTACATATATATCTAACTTTGA
+
CCCCCBFFFFFFGGGGGGGGGGHHHHHHHHHHHHHHHHHHHHFGHHGHGHHHHHGGHHHHHHHGGGGGGHGGGGGCGHHHHHGHHHHHHHHGHHHHHHHHHHHHHHHHHHHHHHFHHHHHHHHHHHHGHHFHFGHHHHHHHHHHHHHHHHEEHHGHHHHHFDHHHHHHEGEHHGGGGFFGHHHHHHHFAGG.CCGHHHFGFFHDDHHFHHFHH:GHHGFGFHHG0C;;CGHFHCGGGFFGGGEFFGFGGG0
@M03495:530:000000000-LYBTV:1:1102:6158:23286 1:N:0:TGACAGCT+CCTACGGG
GTCAGCATGTGAGCTTTGGTCCAGCCTGAGTCCTGGTTTATCAACGGCAAAATATAGATCGGAAGAGCACACGTCTGAACTCCAGTCACTGACAGCTATCTCGTATGCCGTCTTCTGCTTGAAAAAAAAAAAAGAAGATTGATCGCGCAGAAAAATCCACCATTGAATCCCCTCTCTTTTGCTCTACTCTATGCCGATCATTCCAAAACCCATGTACCAAGCAGCACCGTTTAGACACCCTGATATATGTC
+
AABBBFFFFFFFGGGGGGGGGGHHHGHHHHFFHHHHGHHHHHHHHGGGGGHGHGHHHHFHHGAFEGHHHHHHGGHFGDHHHHHHHHHHHGHHGHHHHGGBFHFGGHHHHGFEHGHGFFHHH0GG30ECG>/////<01111111>.-<---/</../<:/..<;000;0:;::./C0000000000000000000--;-;;00000;.;..9////////.../;..9-.././//;..:...//;///99
@M03495:530:000000000-LYBTV:1:1102:17909:23348 1:N:0:TGACAGCT+CCTACGGG
GTCAGCATGTGAGCTTTGGAATTAGTAAATTCGTTGACGACAGAAGGAGCAAGATAATGACCACAGGGAGGGTGGTTTATCAACGGCAAAATACAGATCGGAAGAGCACACGTCTGAACTCCAGTCACTGACAGCTATCTCGTATGCCGTCTTCTGCTTGAAAAAAAAAAATGGAGATGCACCAGTCACCTACATCCCTGACGACTCATAGATGATAATGTGCTGACTCTAGTGTGACTATGTGTACTTGT
+
CCCCCFFFFFFFGGGGGGGGGGHHHGHHHHGHGFHHHHGGGGGHHHHHHHHHHHHHHHHHHHHHHHHGGGGGEFG1FGHHHHHHGGGGGHHHHHHHFHHHGGGG0BGHHHHGFHHGHHHHHHHHHHHHHHHHHHHHGFHEFHFGHGEFGECGGFHHHHHHGGGFGG-EE:-.000/0/0000/..0000000/000/.90//..-..0000009090000000009/9000:0090;000000:9000;0;
@M03495:530:000000000-LYBTV:1:1102:7890:23351 1:N:0:TGACAGCT+CCTACTGG
GTCAGCATGTGAGCTTTGGAGTGAAATCTCTTGTCTTAAGGAATAAAGGAAAAAGATTCCGTCGGAGGCTCGGTGCTCTACAGGTTCAACCTTTGTACTCTATTATTGCCTCACATTCCATCTCTTGTGAAAATATATTTGATTGGCTTTTCTGCAGGTTGTTTGCCAGGACTTTCCAAGACCTCCACTAGAAAACACAATAAACTTTTTGGAAGCTGGACAACTATCTTCATTTTTCAGAAACAGTGAAC
+
CBCCDFFFFFFFGGGGGGGGGGHHHHHHHHHHHHHHHHHHHHHHHHHHHHHHHHGGHIHHHHHGGGGGGHHGGGGGHHHHHHHHHHHHHHHHHHHHHHHHHHHHHHHHHHHHHHHHHHHHHHHHHHHHHGHHHGHHHHHHHHHHHFGHHHHHGHHHHHHHHFHHHGHHFFAGFHHHHGGHFHHHHHHHHHGFGFGHHHE<DGGDGGHHHHGGHH/EHFCGHHHGHHHHGHGGGGGGGGGFFGGFFFCFGG0
@M03495:530:000000000-LYBTV:1:1102:12435:23386 1:N:0:TGACAGCT+CCTACGGG
GTCAGCATGTGAGCTTTGGAGTGAAATCTCTTGTCTTAAGGAATAAAGGAAAAAGATTCCGTCGGAGGCTCGGTGCTCTACAGGTTCAACCTTTGTACTCTATTATTGCCTCACATTCCATCTCTTGTGAAAATATATTTGATTGGCTTTTCTGCAGGTTGTTTGCCAGGACTTTCCAAGACCTCCACTAGAAAACACAATAAACTTTTTGGAAGCTGGACAACTATCTTCATTTTTCAGAAACAGTGAAC
+
CCCCCFFFFFFFGGGGGGGGGGHHHHHHHHHHHHHHHHHHHHHHHHHHHHHGHHGGHHHHFHHGGGGGGHHGGEGGHHHHHHHHHHHHHHHHHHHHHGGHHHHHBHHHGHGHHGHHHHFGHHGHHFHGHHBGGFHHHGHHHGHHHFGHHHHHHHHGGHFHHDHGHGHHHHEFHHHHGG1FGGFHGEGBGEH1>FFHHFE<<G<0<DHGHHGG/;CACHGEFFCECBGHHFGGFBBFFGBFFF9/CBCB0F9
@M03495:530:000000000-LYBTV:1:1102:18956:23391 1:N:0:TGACAGCT+CCTACGGG
GTCAGCATGTGAGCTTTGGAGTGAAATCTCTTGTCTTAAGGAATAAAGGAAAAAGATTCCGTCGGAGGCTCGGTGCTCTACAGGTTCAACCTTTGTACTCTATTATTGCCTCACATTCCATCTCTTGTGAAAATATATTTGATTGGCTTTTCTGCAGGTTGTTTGCCAGGACTTTCCAAGACCTCCACTAGAAAACACAATAAACTTTTTGGAAGCTGGACAACTATCTTCATTTTTCAGAAACAGTGAAC
+
CCDCDFFFFFFFGGGGGGGGGGHHHHHHHHHHHHHHHHHHHHHHHHHHHHHHHHGGHIIHHHHGGGGGGHHGGGGGHHHHHHGHHHHHHHHHHHHHHHHHHHHHHHHHGHHHHHHHHHHHHHHHHHHHHHGHHGHGHHHHHHHHGHHHHHHHHHHHHHHHHGHHHHHHHGHHHHHHHHGFHHHHHHGHHHH1FDFHGHGCGFH=DGHHHHGGEHHGHHGHHGHGHHHGFHGFGGGGGGFGFFGECGGGFF<
@M03495:530:000000000-LYBTV:1:1102:15546:23432 1:N:0:TGACAGCT+CCTACGGG
GTCAGCATGTGAGCTTTGGAATTAGTAAATTCGTTGACGACAGAAGGAGCAAGATAACGACCACAGGGAGGGTGGTTTATCAACGGCAAAATATAGATCGGAAGAGCACACGTCTGAACTCCAGTCACTGACAGCTATCTCGTATGCCGTCTTCTGCTTGAAAAAAAAAAAACATCGGGGGACAATGAATCAATCTATAATATTCCAATAGTCGACAGTATATACGCAAGCTAGACACTCACCATTAGTGA
+
CCCCCFFFFBFFGGGGGGGGGGHHHHHHHHHHGGHHHHGGGGGHHHHHHGHHHGHHHHGGGGGHHHHGFEGGEFGFGHGHHHHHGGGGGHHHFHHFHHHHGGGGHHHHHHHGFHGGHHHHHHHHGHHHFHHHHHHGHG0<FGFDHHEFDFGHGHGHHHHFFHHHHGCGGD-A..00..-----:./////:///;:////////;////////..:.-//////;.9.--.9//////////./////9//
@M03495:530:000000000-LYBTV:1:1102:26004:23442 1:N:0:TGACAGCT+CCTACGGG
GTCAGCATGTGAGCTTTGGAGTGAAATCTCTTGTCTTAAGGAATAAAGGAAAAAGATTCCGTCGGAGGCTCGGTGCTCTACAGGTTCAACCTTTGTACTCTATTATTGCCTCACATTCCATCTCTTGTGAAAATATATTTGATTGGCTTTTCTGCAGGTTGTTTGCCAGGACTTTCCAAGACCTCCACTAGAAAACACAATAAACTTTTTGGAAGCTGGACAACTATCTTCATTTTTCAGAAACAGTGAAC
+
AAABBFFFFFFFGGGGGGGGGGHHHHHHHHHHHHHHHHGHHFEHHHFGHHHHHHGFHHGHHHHGGGGGGHHGGEFGHGHHHFHHGGFHHHHGHHFHGHFHHHGHHHHFHHHHHGHHHHHHHHGHHHHHHH4FBEGHGHHHGHFGFEGHHHHGHHHHFHFHHGHHBDGFHGFHHEHHGHHHFHHHGEHHHCH1G1<G.<<<<D0D<GDFHHGFHFHHHGCGFGA./CGHGHGGGGGFFFFF0FFGGG0;9F0
@M03495:530:000000000-LYBTV:1:1102:12456:23448 1:N:0:TGACAGCT+CCTACGGG
GTCAGCATGTGAGCTTTGGAGTGAAATCTCTTGTCTTAAGGAATAAAGGAAAAAGATTCCGTCGGAGGCTCGGTGCTCTACAGGTTCAACCTTTGTACTCTATTATTGCCTCACATTCCATCTCTTGTGAAAATATATTTGATTGGCTTTTCTGCAGGTTGTTTGCCAGGACTTTCCAAGACCTCCACTAGAAAACACAATAAACTTTTTGGAAGCTGGACAACTATCTTCATTTTTCAGAAACAGTGAAC
+
CCCBBFFFFFFFGGGGGGGGGGHHHHHHHHHHHHHHHHHHHHHHHHHHHHHHHHGGHHIIHHHGGGGGGHHGGGGGHHHHHHGHHHHHHHHHHHHHHHHHHHHHHHHHHHHHHHHHHHEHHHHHHHHFHGHHHGHGHHHHHEHHHGEHHHGHHHGHGHHHHGHHHGHHHHHHHHHHHHHHHGHHHHHHHHG1FGHGHGE<DDDGGHGHHHGGHBGGHHHFHHHGHGHHHHGGGGGGGGGGFFGGFGFFFG:
@M03495:530:000000000-LYBTV:1:1102:14855:23457 1:N:0:TGACAGCT+CCTACGGG
GTCAGCATGTGAGCTTTGGATGGTTCTGGTTTATCAACGGCAAAATATAGATCGGAAGAGCACACGTCTGAACTCCAGTCACTGACAGCTATCTCGTATGCCGTCTTCTGCTTGAAAAAAAAAAATGTGAAAATATATTTGATTGGCTTTTCTGCAGGTTGTTTGCCAGGACTTTCCAAGACCTCCACTAGAAAACACAATAAACTTTTTGGAAGCTGGCCAACTATCTTCATTTTTCAGAAACAGTGAAA
+
CCCCCFFFFFFFGGGGGGGGGGGGGHHHHGGHHHHHHHGGGGGHHHHGHHHHHHGGGDFGFGHFHGFGGGHHGHHHGGHGHHHHHFFCGGFHFFHFFEHHFGFGEHGFDGHHFBHHE30E/@///02@@FBDFHH1GBF1?G1<<<CFHH1>G<111><10>.0<00D0..</<DGFFE0.C/<CG/CGFH0;C/C.;.;000;99;CBC--0C/.;0/..9;E;000;0B0:0000/BBFF0/FB000;;
@M03495:530:000000000-LYBTV:1:1102:10624:23485 1:N:0:TGACAGCT+CCTACGGG
GTCAGCATGTGAGCTTTGGACTCCTGACTGGTTTATCAACGGCAAAATATAGATCGGAAGAGCACACGTCTGAACTCCAGTCACTGACAGCTATCTCGTATGCCGTCTTCTGCTTGAAAAAAAAAAAAAAAGAGTCTATCGATCATTGATTCATTTATTTCATGGATATATCACTCGATGTGAATTCATGTCAGATCTGTCATTCTATGCACCAGCGACACTCCATCATCGAATGGATACTATCAACAGTA
+
AAAAABFFFDDFFF1BFF1GFFHHHHFHHGHGHHHHGHHHGG0EEHEHFGDBGHFEEE/E0FFGHHFCGHFEHHHHHHHHHGHHHFEEEFGHGF01BF/EHFFHG/>FFDGF1EHHE>11GGGC//<A/A-..0111111..<..<00000000<000;;000000000000<000::/C.;0000000000;000/;00000;00000000/...-----/9-//////9/:///9/9;/////9/9-//
@M03495:530:000000000-LYBTV:1:1102:9020:23491 1:N:0:TGACAGCT+CCTACGGG
GTCAGCATGTGAGCTTTGGAGTGAAATCTCTTGTCTTAAGGAATAAAGGAAAAAGATTCCGTCGGAGGCTCGGTGCTCTACAGGTTCAACCTTTGTACTCTATTATTGCCTCACATTCCATCTCTTGTGAAAATATATTTGATTGGCTTTTCTGCAGGTTGTTTGCCAGGACTTTCCAAGACCTCCACTAGAAAACACAATAAACTTTTTGGAAGCTGGACAACTATCTTCATTTTTCAGAAACAGTGAAC
+
BAACBFFFFFFFGGGGGGGGGGHHHHHHHHHHHHHHHHHHHHHHHHHHHHHHHHGGHHHGHHHGGG?EGGHGGEGGHHHHGGHHGGFHHHHFHHHHHHHHGHGHHHHHGHHHHHGHHHFHHHFHGHHHHFHFHGHGHGHHGFHHHFFHHFHHHGGHGHHHHDHHGGHGFGGFGFGGGHHGGFHHHHGHGHBFGBGFHEC<DGDDHHFFGHGGHCFFFG:CHCHFHGFGHGFGGGGGGGFEFBBFFFBFGF0
@M03495:530:000000000-LYBTV:1:1102:20294:23517 1:N:0:TGACAGCT+CCTACGGG
GTCAGCATGTGAGCTTTGGAATTAGTAAATTCGTTGACGACAGAAGGAGCAAGATAACGACCACAGGGAGGGTGGTTTATCAACGGCAAAATATAGATCGGAAGAGCACACGTCTGAACTCCAGTCACTGACAGCTATCTCGTATGCCGTCTTCTGCTTGAAAAAAAAAAAAATCACAGACAGAGTGGCGTGTGCTGTCAGTGTGATATGATGTAATAGGCTGTGCAGTAACTCGACTACGTATACGGGTG
+
CCCDCFFFFFFFGGGGGGGGGGHHHHHHHHHHGHHHHHGGGGGHHHHHHHHHHHHHHHGGGGGHHHHGGGGGEGGGGHHHHHHHGGGGGHHHHHHHHHHHGGGGHHGGHHHGHHHGHHHHHHHHHHHGHHHHHHHGHH0GGHGGHHHHGEFHGHHHHHHGHHHHHFG:EE---;000000:///:00..-9-..00;0000;:00:0000000000:00000..:00:000;00..;.-/.;:000..---
@M03495:530:000000000-LYBTV:1:1102:23606:23525 1:N:0:TGACAGCT+CCTACGGG
GTCAGCATGTGAGCTTTGGTCCAGCATGAGTCCCTGGTTTATCAACGGCAAAATATAGATCGGAAGAGCACACGTCTGAACTCCAGTCACTGACAGCTATCTCGTATGCCGTCTTCTGCTTGAAAAAAAAAAAAAAACAATTATTATCTCTACATAACAATCCAGCAACGAGAATATCAACTATATATTCCCACCATCTCTATACCGACATCATATGCACTGGGTCTTAACTACGTGTATTATGTCTATAT
+
BBBCCFFFFFFFGGGGGGGGGGHHHHHHHHHHHHHHHHHHHHHHHHGGGGGHHHHHHHHHHHGGGGHHHHHHHGHHHGHHHHHHHHHHHHHHHHGHHHHFBHHHGGGHHHGGGHGHHGHHHFEGHFFGGCC<@<><>...0111111==11<1<1110000</::///.-.<..011111/10111:111100...0011111111..--<00<1:11100</.<//1111110.:/<:1:1111111111
@M03495:530:000000000-LYBTV:1:1102:23003:23528 1:N:0:TGACAGCT+CCTACGGG
GTCAGCATGTGAGCTTTGGTCCAGCCTGAGTCCTGGTTTATCAACGGCAAAATATAGATCGGAAGAGCACACGTCTGAACTCCAGTCACTGACAGCTATCTCGTATGCCGTCTTCTGCTTGAAAAAAAAAATTAATACATAACTAGATACACTTCATATCGTTATAGATATCCCTAAAGGACTTAAACAAAAATATCCTGTGCTTCATTTTTCTTGTCTTCATACCCACCACACACAAAATTGCCTGAGAA
+
AAAAAFFFFDFFGGCGGGGFFGHHHGHGHGFFHFGHGHFHHHGHFGEGGGHHHHHHHHGDFEEEEEHBG1FGE1FEFGFHHHHHGHHHHGFGFHHHCHH3FGGFGHFDGG>EC/FGGBGGC0GGHG/@F/>02222@FF1??1111<11<11111>111>.<<<F1<<10000/<0/000<./0000:0.::..0;0:00:000;00;0000/0;00000000909;9..99...9..../9////9..//
@M03495:530:000000000-LYBTV:1:1102:6914:23535 1:N:0:TGACAGCT+CCTACGGG
GTCAGCATGTGAGCTTTGGAACTCCTGACTGGTTTATCAACGGCAAAATATAGATCGGAAGAGCACACGTCTGAACTCCAGTCACTGACAGCTATCTCGTATGCCGTCTTCTGCTTGAAAAAAAAAAAAAAAAATCATTTATCTGCACCAGTTATATGGTAGAAATCGTAAACATGACACTAGGAGCTTGATGTCATGTAGCCATCGCTAGTCGAGTCTATACACTGTGACTATATATGCACACTTCACTA
+
CCCCCFFFFFFFGGGGGGGGGGHHHHHHHHHHHHHHHHHHHGGGGGHHHHHHHHHHHGGGGHHHGGHHGHHHGHHHHHHHHHHHHHHGHHHHFHHFHHGGGHHHHGEGHGHHHHHHHFGHHFEE?>>/>>/<<-./DD0<0<0=0=DCFF.000:000:;00:00;;.::;.000/;/900/0/0/9.9/;0;9FFB09;000:0/.....//.9-/://9://;/://;//////:////;B.//9////
@M03495:530:000000000-LYBTV:1:1102:16195:23561 1:N:0:TGACAGCT+CCTACGGG
GTCAGCATGTGAGCTTTGGAGTGAAATCTCTTGTCTTAAGGAATAAAGGAAAAAGATTCCGTCGGAGGCTCGGTGCTCTACAGGTTCAACCTTTGTACTCTATTATTGCCTCACATTCCATCTCTTGTGAAAATATATTTGATTGGCTTTTCTGCAGGTTGTTTGCCAGGACTTTCCAAGACCTCCACTAGAAAACACAATAAACTTTTTGGAAGCTGGACAACTATCTTCATTTTTCAGAAACAGTGAAC
+
DDDDDFFFFFFFGGGGGGGGGGHGHHHHHHHHHHHHHHHHHGHHHHHHHHHHHHGGHHIHHHHGGGGGGGHGGGGGHHHHHHHHHHHHHHHGHHHHHHHHHHHHHHHHGHHHHHHHHHHHHHHHHHHHHHHHHHHHHHHHHHHHH0GHHHHHHHHHHHHHHBHHHGGHHHHHHGFHFFGFFHHHHGGHHHF<FGCGHGHGDGBDGHHHHHGGFBCGFF/GGFHHHHHHGHGGGGGGFGGFFGGFFFCF0C0
@M03495:530:000000000-LYBTV:1:1102:8013:23590 1:N:0:TGACAGCT+CCTACGGG
GTCAGCATGTGAGCTTTGGAGTGAAATCTCTTGTCTTAAGGAATAAAGGAAAAAGATTCCGTCGGAGGCTCGGTGCTCTACAGGTTCAACCTTTGTACTCTATTATTGCCTCACATTCCATCTCTTGTGAAAATATATTTGATTGGCTTTTCTGCAGGTTGTTTGCCAGGACTTTCCAAGACCTCCACTAGAAAACACAATAAACTTTTTGGAAGCTGGACAACTATCTTCATTTTTCAGAAACAGTGAAC
+
A3AABFFFFFFFGGGFFFGGFGHHHBFGCFHDGFFGGDFGFHFHHHHBGHHHHHGAFHEBEHHCFF00EAAE0EE?DGBGBHHF3@GGEGHEFDF@GFBFFGHH4GF4D3GEGCFFFHBBGEHHHF?BFF??EFFFHHEHBDGH30?GHHHEGF33F<GGHGHH2F2F2/C/FF1?1<FG0FC<F<<F1<CGB<0><...DHB0D<0=<D@@/0C.CG/:CG.CC/0:0CBBFBGB0:BF00//;/9;090
@M03495:530:000000000-LYBTV:1:1102:17214:23609 1:N:0:TGACAGCT+CCTACGGG
GTCAGCATGTGAGCTTTGGACTCCTGACTGGTTTATCAACGGCAAAATATAGATCGGAAGAGCACACGTCTGAACTCCAGTCACTGACAGCTATCTCGTATGCCGTCTTCTGCTTGAAAAAAAAAAAAAAACAAAAGGACAGAACGGCATCGTCCTACACAGTATAGAATGACTTGACCTAAACTTCCGTTACGCTGACACATACCTTCATGTCGTACAGCTTGAGTATGTGTGTGATAGTATAACGCACA
+
CCCCDFFFFFFFGGGGGGGGGGHHHHHHHHHHHHHHHHHHGGGGGHHHGHHHHHHHGGGGHHHHHHHGHHHGHHHHHHHHHHHHHHHHHHHHHHGHHHGGHHHHGGGHGHHHHHHHFHHGHGGGB</>//->..000.0././0/..---/.....000<:.000::0000:000:000000000000.00......./:0<000/00000000...<<00<0/.00000000...000000<000.----
@M03495:530:000000000-LYBTV:1:1102:21364:23611 1:N:0:TGACAGCT+CCTACGGG
GTCAGCATGTGAGCTTTGGAGTGAAATCTCTTGTCTTAAGGAATAAAGGAAAAAGATTCCGTCGGAGGCTCGGTGCTCTACAGGTTCAACCTTTGTACTCTATTATTGCCTCACATTCCATCTCTTGTGAAAATATATTTGATTGGCTTTTCTGCAGGTTGTTTGCCAGGATTTTTTTTTCTTTCCAAGACCTCCATTAGAAAACACAATAAACTTTTTGGAAGCTGGACTATTCTCTTCATTCTTCAGAA
+
AAAABFFF4@DFBGGGGF4FGGGHF5DGHFBHHHCHHH6FCHBBFGBF32GHHHGGGGEFFFGCEG???GGGGGGCGHFFF4F3BB@@4FEF3FGGF4B34EGFBGHGH3@F3/3BEHFHFHF344B3FF4BFGG4B4?BBEFF1FGGHBBFFB1?1FFBG//<<F1FF/??FB1F@C>CCF0000=<0./<C0</00000:C:/...;CCF;CF0;B;-;/09.:0/9.0;0;00;0;B0;90;B;0009
@M03495:530:000000000-LYBTV:1:1102:12254:23619 1:N:0:TGACAGCT+CCTACGGG
GTCAGCATGTGAGCTTTGGAGACTGGTTTATCAACGGCAAAATATAGATCGGAAGAGCACACGTCTGAACTCCAGTCACTGACAGCTATCTCGTATGCCGTCTTCTGCTTGAAAAAAAAAAAATAGTGCTCTCTTCTATTTACTTCAGGCATCGAGTATTCATTCTTACTTATTATTTACTAATTACGTTGTATATACTTGCTACCTGTCCTCACATTTTTCCTCTATTTTTATTCAGACTATCCCAATCT
+
CBBCCFFFFFFFGGGGGGGGGGGHHHHHHHHHHHHGGGGFFHHGHHGHHHHGGGGGHHHHGHGGGHFHHHHHHGGHHGHHHHHHFHHHHGHHHGGHHHHGGGHGHHHHHHHEFHHH?EEC@/<0>221111111111111?111111110.10.0.<000=0<000000=<0<==00000<000000.//..0:00:00000000900;00;00.000009/0000000000.0;00;000:00/00/9;0
@M03495:530:000000000-LYBTV:1:1102:18088:23628 1:N:0:TGACAGCT+CCTACGGG
GTCAGCATGTGAGCTTTGGAATTAGTAAATTAGTTGACGACAGAAGGAGCAAGATAACGACCACAGGGAGGGTGGTTTATCAACGGCAAAATATAGATCGGAAGAGCACACGTCTGAACTCCAGTCACTGACAGCTATCTCGTATGCCGTCTTCTGCTTGAAAAAAAAAAAACAAAACAATCTAGCACGACGTGCCGTCGTACGAAACGCGTCTGCTAACAACGTCAGCTGTCATAGTTGAAAGAAGTGAA
+
CBCCCFFFFFFFGGGGGGGFGGHHHHGHHHHHHGHHHHGGGGGHHHHHHHHHHHHHHHGGGGGHHHHGGGGG>FFEFHHGHHHHGGGGGHHHHHHHHHHHGGFFGHHHHHHGHHFGHHHHHHHHGHHHHHHHHHHFHFCDFFFEHHHFGFGHEGHHHHHHEGHFHGGDG@@-9.......0/00;0009.---...-9--9..-.:.-.---;..///////.-.:::///9//////:/9;///./////
@M03495:530:000000000-LYBTV:1:1102:20579:23631 1:N:0:TGACAGCT+CCTACGGG
GTCAGCATGTGAGCTTTGGAGTGAAATCTCTTGTCTTAAGGAATAAAGGAAAAAGATTCCGTCGGAGGCTCGGTGCTCTACAGGTTCAACCTTTGTACTCTATTATTGCCTCACATTCCATCTCTTGTGAAAATATATTTGATTGGCTTTTCTGCAGGTTGTTTGCCAGGACTTTCCAAGACCTCCACTAGAAAACACAATAAACTTTTTGGAAGCTGGACAACTATCTTCATTTTTCAGAAACAGTGAAC
+
CCCCCFFFFFFFGGGGGGGGGGHHHHHHHHHHHHHHHHHHHHHHHHHHHHHHHHGGHHIHHIHGGGGGGHHGGFGGHHHHGHHHHHHHHHHHHGHHHHHHHHHHHHHHGHHHHGHHHHHHHHHHHHHHHHFHHFHHHHHHHHHHHHGHHHHHHHHHHHHHHGGHHGHGGEHHHHHHHGHGHHHHHFHHHHH1=DFGFHE<DGFDGHHHHHFCFHE.GGCAFFHGFFHHHHGGGBFGGGGGGFGGFGGGBF0
@M03495:530:000000000-LYBTV:1:1102:21282:23718 1:N:0:TGACAGCT+CCTACGGG
GTCAGCATGTGAGCTTTGGAGTGAAATCTCTTGTCTTAAGGAATAAAGGAAAAAGATTCCGTCGGAGGCTCGGTGCTCTACAGGTTCAACCTTTGTACTCTATTATTGCCTCACATTCCATCTCTTGTGAAAATATATTTGATTGGCTTTTCTGCAGGTTGTTTGCCAGGACTTTCCAAGACCTCCACTAGAAAACACAATAAACCTTTTGGAAGCTGGACAACTATCTTCATTTTTCAGAAACAGTGAAC
+
DDDDDFFFFFFFGGGGGGGGGGHHHHHHHHHHHHHHHHHHHHHHHHHHHHHHHHGGHHHHHHHGGGGGGHHGGGGGHHHHHHHHHHHHHHHHHHHHHHHHHHHHHHHHGHHHHHHHGGHGHHHHHHHHHHHHHHHHHHHHHHHHHFGHHHHHHHBHHHHHHFHHHHHHHHHHHHHHHHGHFFHHHHHHGHGHHGFHHG<<DGGGF/GHHHHGHHHHHHHAHFGGHGFC0GHGGGGGGFGGGGGGGGBBFG0
@M03495:530:000000000-LYBTV:1:1102:17223:23719 1:N:0:TGACAGCT+CCTACGGG
GTCAGCATGTGAGCTTTGGAGGGCAAGAAGTGGTTGTGACATTGCTATGGCAGCTAACAGGGAGGGTGGTTTATCAACGGCAAAATATAGATCGGAAGAGCACACGTCTGAACTCCAGTCACTGACAGCTATCTCGTATGCCGTCTTCTGCTTGAAAAAAAAAAAAAAAGATGAGAACAACTCAAGGGCTTAAGATGTGATATAGGAAGGTAGATTATAGTGAGAGTAGGAGTGGACATATTGATAGTGAA
+
CCDDEFFFFFFFGGGGGGGGGGGGGGGHHHGGHHGGGGHHHHHHHHHHHHHHGGHHHHHHFFFFFGBFGFFHHHHHHHGGGGGHHHHHHHHHHHGGGGHHHHHHHGHHHGHHHHHHHHHHHHHHHHHHHHHHEHGHGGHHHHGGGHGHHHHHHHGHHHHGG?EE<----.90110110//.000:00...<011111:1:11111001..0101111111111010:11<0//<<B0:01111111::111
@M03495:530:000000000-LYBTV:1:1102:16897:23736 1:N:0:TGACAGCT+CCTACGGG
GTCAGCATGTGAGCTTTGGAGTGAAATCTCTTGTCTTAAGGAATAAAGGAAAAAGATTCCGTCGGAGGCTCGGTGCTCTACAGGTTCAACCTTTGTACTCTATTATTGCCTCACATTCCATCTCTTGTGAAAATATATTTGATTGGCTTTTCTGCAGGTTGTTTGCCAGGACAGGTCGTGATTGCTGGAGCAGGTATGATATAATTCTAGGATTTGACAGATGAATAATTTACATATATATCTAACTTTGA
+
BBBBBFFFFFFFGGGGGGGGFGFGGGGDE5GDGHD5AGAGCGEGHFFGH2GHFHAFGEABEBFEEEFEDFFCF?E0FFG5EHGHH33GGD1BGFG@BFGDFHBG@4B44GDCG/FFGHFF4GDF?D?F3B4BBFEGHGHHHFHHHFHHHFHFHHGF2FGHGDGGFEFHHGHHHGGFFC@DFHHFDFHGFFHEHHF<GFEGGHH=DGHFHHF0CF:CGFFHHHHH<CG=CGHFHFGHGBFGGGGG;BGGGF0
@M03495:530:000000000-LYBTV:1:1102:19098:23762 1:N:0:TGACAGCT+CCTACGGG
GTCAGCATGTGAGCTTTGGACTCCTGACTGGTTTATCAACGGCAAAATATAGATCGGAAGAGCACACGTCTGAACTCCAGTCACTGACAGCTATCTCGTATGCCGTCTTCTGCTTGAAAAAAAAAAAAAACAGGGATCCCGTAACTGCGACTAGTTGGGAGGCAAACACGATGCATCTCTACACGTACATATAACACGTGACGCACAAGTCACGATAGATACTCCCTATGCAGCGCGCCCAGTCACATGAC
+
AABBBFFFFBFFGGGGGGGGGGHHHHHHHHHHHHHHHHHHGGGGGHHHHHHHHHHHGGGFHHHHHHHGGHHGHHHHHHHHHHHHHHFHHHHHHHCGHHGGHHHHGGGHGHHHHHHHHHGHHGGFG/<////<0...0.00..-..00<.----/:00/-..-...:....9.9.000000009;../..;0000;//.....;.---:.////.....///////..///////------.;:/9;/////
@M03495:530:000000000-LYBTV:1:1102:10553:23794 1:N:0:TGACAGCT+CCTACGGG
GTCAGCATGTGAGCTTTGGAATTAGTAAATTCGTTGACGACAGAAGGAGCAAGATAACGACCACAGGGAGGGTGGTTTATCAACGGCAAAATATAGATCGGAAGAGCACACGTCTGAACTCCAGTCACTGACAGCTATCTCGTATGCCGTCTTCTGCTTGAAAAAAAAAAAAAACAGGAAGACAGTACATAGAAAATGAGAAAAACTGTCATCACGAGAAACGTGCAAACACCTGACTCATATGCACGAAG
+
AAABCFFFFFFFGGGGGGGGGGHHHHHHHHGHGGHHHHGGGGGHHHHHHHHHHHGHHHGGGGGHHHHGFEGGEGGFGHHHHHHHGGGGGHHGHHHHHHHHGGGGHGHHHHHGGHHGHHHHHHHGHHHHHGHHHHGHFBGDGHGGHHGHGDGHGHHGHHHHGGHHHGGGG--9-;..9../../:/9/////////;;/;//9:/.9//9B/////.9-..9;.;...//....//;///////////.9.9
@M03495:530:000000000-LYBTV:1:1102:11227:23806 1:N:0:TGACAGCT+CCTACGGG
GTCAGCATGTGAGCTTTGGACTCCTGACTGGTTTATCAACGGCAAAATATAGATCGGAAGAGCACACGTCTGAACTCCAGTCACTGACAGCTATCTCGTATGCCGTCTTCTGCTTGAAAAAAAAAAAAAAAACATATACATCACCTACTGCTTGTCTGAACTCTGATTCACTCTTACTCTACTAATTATAATAAGTTTGACATTATTCCTGCTAGCATGTTACTTTTTATCTATGTATATACTACGTCTTT
+
CBCCDFFFFFFFGGGGGGGGGGHHHHHHHHHHHHHHHHHHGGGGGHHHHHHHGHHHGGGGHHHHHHHGHHHGHHHHGHHHHHHHHHHHHHHHHHGHHHGGHHHHGGGHGHHHHHHHHHGHHGGGF<<>//->.<1F00<0000</0<<<000<0.00000000<0<<C:<0<<0000<0:0:00000:0<0000000000000000<000:0000000<0<00:000<.:0<0:000000000009:./<0
@M03495:530:000000000-LYBTV:1:1102:17949:23809 1:N:0:TGACAGCT+CCTACGGG
GTCAGCATGTGAGCTTTGGAATGTAAAGTTGACACAGAAGGAGCAAGATAACGACCACAGGGAGGCTGGTTTATCAACGGCAAAATATAGATCGGAAGAGCACACGTCTGAACTCCAGTCACTGACAGCTATCTCGTATGCCGTCTTCTGCTTGAAAAAAAAAAACAGTGTTTAATTTTTATTGGAAACATACCCAAAACATTGACATCACACTATGTCAATATACTCCCAATTTAATTAGAACCACCAGC
+
AAABACFFFFBFFGGFEFA4BGHHFHHF6FEGFG4FGHHHHFECGHHHHHHHGGGE0FGFAAEEEAHHGEGHFFGFFHF?EGGEGBGFFDHHFG?AFDGFEHHGF/B?F?GH?GHHHGHHHGEFEFHHHED2BFFHC?GGG<<?@0FDHFFFBFF1F1G?->A-:../0000/<00<C:;C00;000://;90/;09..::0;000000000///00000///9/////../9////;9/;B/9.......
@M03495:530:000000000-LYBTV:1:1102:9779:23831 1:N:0:TGACAGCT+CCTACGGG
GTCAGCATGTGAGCTTTGGATGGTTCTGGTTTATCAACGGCAAAATATAGATCGGAAGAGCACACGTCTGAACTCCAGTCACTGACAGCTATCTCGTATGCCGTCTTCTGCTTGAAAAAAAAAAAAAACACAGATAGCATGTGTTACTGCACACGCAAGAAAATAACGACACTAATACTACGGATGATGATCACAATGCTGTTGACATTGTGGAAACATTACGAAATTTGTATATAATTATTAACCGTAAG
+
CCCCCFFFFFFFGGGGGGGGGGGHHHHHHHHHHHHHHHGGGGGHHHHHHHHHHHGGGGHHHHHHHGHHHGHHHHHHHHHHHHHHHHHHHHHHEHHHFGHHHHGGGHGHHHHHHGGFHHHGGGGB</</</0.0111>11111110<100=000.---<-////0000..---0/0990000....-009000090000:000000000:000.000/99000.;A..00000000000000:9:00-:;.9
@M03495:530:000000000-LYBTV:1:1102:7753:23846 1:N:0:TGACAGCT+CCTACGGG
GTCAGCATGTGAGCTTTGGTCCAGCCTGAGTCCTGGTTTATCAACGGCAAAATATAGATCGGAAGAGCACACGTCTGAACTCCAGTCACTGACAGCTATCTCGTATGCCGTCTTCTGCTTGAAAAAAAAAAAATAAACAAGTAAATGAGCAAGTGGCTGCATAGAAAGGGGTATATGACTTAAAGGTCACAAAGTATCTACACAGCGTAAGTACGGAATAGGTGGTGTAGTACTACGAGTAAGCTAAAGAG
+
BAABCFFFFFFFGGGGGGGGGGHHHGHHHHHHHHHHHHHHHHHHHGGGGGHHHHHHHHHHGGGGGHHHHHHHGHHHGHHHHHHHHHHHHHHHHHHHHGGHHHHGGHHHHGGGHGHHHHGHHHHHHHGGGG//>0?11?=/0111111<11100111..<</000000<<<-:.000000000:;0:000000./00000000/0..-..;.000:....0;900....00009:00.:...00000;000/
@M03495:530:000000000-LYBTV:1:1102:17163:23852 1:N:0:TGACAGCT+CCTACGGG
GTCAGCATGTGAGCTTTGGAGTGAAATCTCTTGTCTTAAGGAATAAAGGAAAAAGATTCCGTCGGAGGCTCGGTGCTCTACAGGTTCAACCTTTGTACTCTATTATTGCCTCACATTCCATCTCTTGTGAAAATATATTTGATTGGCTTTTCTGCAGGTTGTTTGCCAGGACTTTCCAAGACCTCCACTAGAAAACACAATAAACTTTTTGGAAGCTGGACAACTATCTTCATTTTTCAGAAACAGTGAAC
+
CCCDDFFFFFFFGGGGGGGGGGHHHHHHHHHHHHHHHHHHHHHHHHHHHHHHHHGGHIHHHIHGGGGCFHHGGGGGHHHHHHHHHHHHHHHHHHHHHHHHHHHHGHHHHHHHHHHHHHHHHHHHHHHHHHFGHHHHHHHHHGHHHHGHHHHHHHHHHGHHHDHHHHHHHHHHGHHHHHFFHHHHHHGHHHGFGGFHFHE<GGG0DHHHHHGGBGHHHHCGGFGGHHHHHHGGFGGGGGFFB<CBFFBFFG0
@M03495:530:000000000-LYBTV:1:1102:21899:23856 1:N:0:TGACAGCT+CCTACGGG
GTCAGCATGTGAGCTTTGGACTCCTGACTGGTTTATCAACGGCAAAATATAGATCGGAAGAGCACACGTCTGAACTCCAGTCACTGACAGCTATCTCGTATGCCGTCTTCTGCTTGAAAAAAGAGAATTGGGACGAAGAAAAGGAATGTTTTGAAAGCATCAGTAAAGAATGCGCTATGTTCTATTCCGGCCGGAAGCAGTACATATCTGAGGAGACGACCCTCTCAGGTCAGCAGAGTGATGTCCCTGGC
+
>>>A>@FFFFFBDGGGFGFGCGCEGFFFFHCAFFGGFG5AFEEEEFHHFFEEGDDFE1AE1ECGHHCAHEHGDFHFHHHGHFHFDGDEH3FEEB?44FFA334@/EE1F?B4BFH3G333B///0BF311FCG0<BCG?<0FF?GFHH??10CCDGFF1>111>1DFG1F1<FDD@DGEDGF0=GG0GG--;-;--:;9/09C00000;F0;A0...;9---;9.9///99;./;A/9/BF/99//9//..
@M03495:530:000000000-LYBTV:1:1102:16352:23888 1:N:0:TGACAGCT+CCTACGGG
GTCAGCATGTGAGCTTTGGTTTATCAACGGCAAAATATAGATCGGAAGAGCACACGTCTGAACTCCAGTCACTGACAGCTATCTCGTATGCCGTCTTCTGCTTGAAAAAAAAAAAATAAACGCACAACAAATCCGTACTAGTCGATTATATACAATTCTCTGAATTCCACAGATGGATACAGATGTCAGTTTACATAACTCACATGATACACATGTGTTGGCATGATTTCAACTGCCATCAGTGTCATAGT
+
CBCCCFFFFFFFGGGGGGGGGGHHHHHHGGGGGHHHHHGHHHHHGGGGHHHHHHHGHHHGHHGHHHHHHHHHHGHHHHHHHGFHHHGGHHHHGGGHGHHHHHHHHFHGHGG?/@<<0222>////<0<//0111..0..111>...<<0<00000000000000<0000:C.0;;0/;000:000;0000;00;0000000:0000000000000000/..90;.0;99B0000/;/000000000000:9
@M03495:530:000000000-LYBTV:1:1102:24563:23894 1:N:0:TGACAGCT+CCTACGGG
GTCAGCATGTGAGCTTTGGTCCAACCTGAGTCCTGGTTTATCAACGGCAAAATATAGATCGGAAGAGCACACGTCTGAACTCCAGTCACTGACAGCTATCTCGTATGCCGTCTTCTGCTTGAAAAACAAAAAGCCTATTAATTTTAATTATGTTAAAGCAATGATTAGTTGTTATACCATTAAAAGTGGACACTAAGGCGAAGTTAGGCTGGGCAACAGAAAACCAATTCGATCTCAATTACCTGTTGACA
+
AAA1111DD13BDFFFGGGG1F1FGFHFBA1DFGFCGGFHHGFFCE?E?EHFFFHEABFG/ABAE00AFGHHE0FC/EB1@GF11@1B1G1BEG1?GH20BGCEEC0F@/?>0/FH1GG11F1B10/?<FF//00C11122B222212@222F22@DGF1C1GB1111111?/?111<<1>11<=1<1<11101>C///<---.;:;//:.;;.:.:;B//99B:..900.009.0900090;C0000000
@M03495:530:000000000-LYBTV:1:1102:23264:23920 1:N:0:TGACAGCT+CCTACGGG
GTCAGCATGTGAGCTTTGGTTTATCAACGGCAAAATATAGATCGGAAGAGCACACGTCTGAACTCCAGTCACTGACAGCTATCTCGTATGCCGTCTTCTGCTTGAAAAAAAAAAATAGCTATTAAATGTCAATTCTCAATGGTATAACAAGTAATCTTTGCTTGAACATGATAAAAATAACTAGCCTTTAGGCTAGTAACTATGTGGTATTAATTAGTATTTATCTGAATAATTAAGGTTCTCTCACGGAA
+
AAABBFFFFDFFFGGGGGGGCGHHHHHHGGGGGHHFFHGHHFHHGGGECCFGHHHGGHHGFFHHHHFGHFHHGFHHHHCGHHHHHFGGFHHHE1>?EFGFBGH313B3B/>//<C02<222@@2@@22222222221?D111?<<B11<1F1FD1111>11111<11<11<D000<0.0=<0<<//00:000/:0.00000000;;0/;00000;09;00000=0;F00000;00000;;000;;0;.;-.
@M03495:530:000000000-LYBTV:1:1102:9833:23930 1:N:0:TGACAGCT+CCTACGGG
GTCAGCATGTGAGCTTTGGAGTGAAATCTCTTGTCTTAAGGAATAAAGGAAAAAGATTCCGTCGGAGGCTCGGTGCTCTACAGGTTCAACCTTTGTACTCTATTATTGCCTCACATTCCATCTCTTGTGAAAATATATTTGATTGGCTTTTCTGCAGGTTGTTTGCCAGGACTTTCCAAGACCTCCACTAGAAAACACAATAAACTTTTTGGAAGCTGGACAACTATCTTCATTTTTCAGAAACAGTGAAC
+
AABBBFFFFFFFGGGGGGGGFGHHHHHHHHHHHHGHHHHHHGHHHHHHFHHGHGFGHHHHHHHGGGGGGHHGGGGGHGHHHHHHHHHHHHHFHHFHHHHHHHHHHHHHHHHHHHHHHHHHHHFHHHHGHHHHHHHFHHHHHHHHHHHHHHHHHHHHBFGHHGHHHGFHFGHFHGHHHGGEFBHHGHHHHGE1FGHHHHE.<DDD<BGHHHGGHHBGHHCAHFCEEFHHGEBBFGFFGGFFFFFFB/000C0
@M03495:530:000000000-LYBTV:1:1102:14346:23932 1:N:0:TGACAGCT+CCTACGGG
GTCAGCATGTGAGCTTTGGAGGGCAAGAAGTGGTTGTGACTGGTTTATCAACGGCAAAATATAGATCGGAAGAGCACACGTCTGAACTCCAGTCACTGACAGCTATCTCGTATGCCGTCTTCTGCTTGAAAAAAAAAAAATAAAATACATCATGGCTAGCATCATACCAGCTGAAGATGCGACAGCGATGCGGATAGGAGGGCAAAGATGCATAGAGAACGTATTCTGTATGATGAGTGACAATTAGTATG
+
BABCCFFFFFFFGGGGGGGGGGGGGGGHHHGHHHGGGGGHHHHHHHHHHHHHGGGGGHHHHHHHHHHHGGGGHHHHHHHGHHHGHHHHHHHHHHHHHHHHHHHHHHGGHHGGHHGHGGGHGHHGHHHHHHHGFDFF/AA-01111<<<1000000</<.00000000/00::00000000-.---.--;..---:.0/0:.-....//000000000000...00:0000000000000000000000;00
@M03495:530:000000000-LYBTV:1:1102:5154:24014 1:N:0:TGACAGCT+CCTACGGG
GTCAGCATGTGAGCTTTGGAGTGAAATCTCTTGTCTTAAGGAATAAAGGAAAAAGATTCCGTCGGAGGCTCGGTGCTCTACAGGTTCAACCTTTGTACTCTATTATTGCCTCACATTCCATCTCTTGTGAAAATATATTTGATTGGCTTTTCTGCAGGTTGTTTGCCAGGACTTTACAAGACCTCCACTAGAAAACACAATAAACTTTTTGGAAGCTGGACAACTATCTTCATTTTTAAGAAACAGTGCAA
+
AAAAABFFF1D3BGGCEGCGBAEGEHHDGFGGHGHBEFAFCA0BGF1EHBFGHFEAAGD2AAG/E/A///FEEEEE@1@FG1101@BDHGCF@BBGBD2@21FFHFHB11F>FCEG>G2GHFD1BFG>BGHD11BFGHHHD2BFDC0FGBHFH21FFG0@0CCCG>1<<</CG1F1F1GB0?0<<.<0FHHF11<0F<..0=G0<=DHFFCC;G/.CGFG.CGHFH00;CBFFFGB9.0090;9B/;F000
@M03495:530:000000000-LYBTV:1:1102:9255:24037 1:N:0:TGACAGCT+CCTACGGG
GTCAGCATGTGAGCTTTGGAGGGCAAGAAGTGGTTGTGACTGGTTTATCAACGGCAAAATATAGATCGGAAGAGCACACGTCTGAACTCCAGTCACTGACAGCTATCTCGTATGCCGTCTTCTGCTTGAAAAAAAAAAAAACATAAACAACGAATGAATGTTGATATATATAAAAGAAACGACGATGAATTAGGTTTGCTATACACACTCATAGTGGATGATTGTGCGTATGTGTGTAAAGCAGTGTTTCG
+
BABCCFFFFFFFGGGGGGGGGGGGGGGHHHFGHHGGGGGHHHHHHHHHHHHHGGGGGHHHHHHHHGHHGGGGHHHHHHHGHHHGHHHHHHHHHHHHHHHHHHHHHG3GHGGGHHGHGGGHGHHHHHHHGFHFHGGDDC-<-.<00<00<..-...00000000000000;000;0;..//;.---..0;0000000;.000000000.///000:0.00000;0:0;..../000..000000/::0:/0.
@M03495:530:000000000-LYBTV:1:1102:10444:24045 1:N:0:TGACAGCT+CCTACGGG
GTCAGCATGTGAGCTTTGGAGACTGGTTTATCAACGGCAAAATATAGATCGGAAGAGCACACGTCTGAACTCCAGTCACTGACAGCTATCTCGTATGCCGTCTTCTGCTTGAAAAAAAAAAAAAACAAAAAAGAACTAGTCGCTATGCTGCATTAAACTGACTAGAAAGATCAAACAGTGCGTATTTTATCGGTCAAGACGGAACACCACTCTGTCGATGTACATCACAATGCTGATATATGATGAGCACT
+
DDDDDFFFFFFFGGGGGGGGGGGHHHGHHHHHHHHGGGGGHHHHHHHHHHHGGGGHHHHHHHGHHHGHHHHHHGHHGHHHHHHHHGHHG?GHHGGHGGHGGGHGHHHHHHHGHGHHG/EFBD/</?//00.-..0010000.-...00000/000;00:000<00:000/000000./0;0-...00000:.;.9.0:0/9...-//9..0/;0:0...0.0:00000000000000000000000000.0
@M03495:530:000000000-LYBTV:1:1102:17798:24051 1:N:0:TGACAGCT+CCTACGGG
GTCAGCATGTGAGCTTTGGAGGCTGGTTTATCAACGGCAAAATATAGATCGGAAGAGCACACGTCTGAACTCCAGTCACTGACAGCTATCTCGTATGCCGTCTTCTGCTTGAAAAAAAAAAAGCAACTCACTGAAGGGACTAGATGAAAATGATAAGATCAGAAGCGAGAACGTGTGAACGTGAGTCTCTGCTGTATACCGTTACGTCAATCATTGTTGCCAGCAGGCATGCGAGTGTGCGCATGCTCCTC
+
BBCCCFFFFFFFGGGGGGGGGGGHHGHHHHHHHHHGGGGGHHHHHHHHHHHGGGGHHHHHHHGHHHGHHHHHHHHHHGHFHHHHHHGHHHHHHGGHHHHGGGHGFFGFHHH0FGGHGEGGC/?02200<11111111?//0011>1=11<111<11>0000000//<C<-./...:.00:....:000000;0000;000....../...;00000;/.////./....9./9.--99//.--..////:/
@M03495:530:000000000-LYBTV:1:1102:22355:24068 1:N:0:TGACAGCT+CCTACGGG
GTCAGCATGTGAGCTTTGGTCCAGCCTGAGTCCCTGGTTTATCAACGGCAAAATATAGATCGGAAGAGCACACGTCTGAACTCCAGTCACTGACAGCTATCTCGTATGCCGTCTTCTGCTTGAAAAAAAAAAAAGATATTCATAAAAATTGGTTGAACAAATTTCAATAAACACGAGAGGGTGATGAATTAGGCTTGTTGTTACAGTATAATTGGGATTAACTTGAGCTCGTGTCGCTGCCTTGTTTATTG
+
BABBAFFFFFFFGGGGGGGGGFFHHGGHHHHGHHHHHHHHHHGHHHGCEFGGGDGHHHFHBGFGFEHHHHHHHEHHFGBGGHHHHGFGHHFGDHHGEHG4?4FFEAGF43>E/GFBHHBGGB?3FG0E@<////?FBD1<1>D1D11<01111<A/000<.0=D000=GHHB0.C--.-..;..CFB0;00C090:-.0.;A0009;9BCBF00;..//;99//;////9.-.........////;./9//
@M03495:530:000000000-LYBTV:1:1102:10309:24070 1:N:0:TGACAGCT+CCTACGGG
GTCAGCATGTGAGCTTTGGAATTAGTAAATTCGTTGACGACAGAAGGAGCAAGATAACGACCACAGGGAGGGTGGTTTATCAACGGCAAAATATAGATCGGAAGAGCACACGTCTGAACTCCAGTCACTGACAGCTATCTCGTATGCCGTCTTCTGCTTGAAAAAAAAAAAAATACAAATACTGCTACAGTCACACACATACACTGACGTGTAGCAATAACACCACCACATACAGCTGCGACTAAATAATA
+
CCCCCFFFFFFFGGGGGGGGGGHHHHHHHHHHGHHHHHGGGGGHHHHHHHHGHHHHHHGGGGGHHHHGGGGGEFGGGHHHHHHHGGGGGHHGHHGHHHHHGGGGHHHHHHHGHHHGHHHHHHHHHHHHHHGHHHHHHF0GHHGGGHHHGGGHGGHHHHHHHGHHHGGGG:@:-.00000009000000:0;00090...000000009.:.//0000000000..:....90000000:---9-090:000
@M03495:530:000000000-LYBTV:1:1102:18340:24091 1:N:0:TGACAGCT+CCTACGGG
GTCAGCATGTGAGCTTTGGAATTAGTAAATTCGTTGACGACATAACGACCACAGGGAGGGTGGTTTATCAACGGCAAAATATAGATCGGAAGAGCACACGTCTGAACTCCAGTCACTGACAGCTATCTCGTATGCCGTCTTCTGCTTGAAAAAAAAAAAAAAAAGTACTGCAGAACTGAGAGATACACAAGTACTGATATAATGCTATCAACATAAACAGCAGTACTGATCTAGATATGATAGTGCGCAGA
+
DCDEEFFFFFFFGGGGGGGGGGHHHHHHHHHHGHHHGHGGGGGHHHGGGGGHHHHGGGGGBFFGGHHHHHHHGGGGGHHHHHHHHHHHGGGGHHHHHHHGHHHGHHHHHHHHHHHHHGHHHHHHHHHHHHGGHHGHGGGHGHHGHHHHFGG<GGGGG?-<-<--.0111<<<C1//10<0<0.1111009.:1111111::11111<1/11/0/1<<0</</.<:111111<11111111:1:1:19<--<
@M03495:530:000000000-LYBTV:1:1102:26374:24118 1:N:0:TGACAGCT+CCTACGGG
GTCAGCATGTGAGCTTTGGAATTAGTAAATTCGTTGACGACAGAAGGAGCAAGATAACGACCACAGGGAGGGTGGTTTATCAACGGCAAAATATAGATCGGAAGAGCACACGTCTGAACTCCAGTCACTGACAGCTATCTCGTATGCCGTCTTCTGCTTGAAAAAAAATAAATAACTGCCGCTGCGTGAGACAATATGCTGAAGCTGTAGAAGCGGGGACGTTGGTATCTTTCTAGTTCGTGAAAAGCTTC
+
>>>AAFFFFDFFGGGGGGGGGGHHHFGHHHHHFFFHGHGGGGCHFFGCGHHHHHHHHFEFAEGAEHHGEEEF??EEFHGHEBG3?>EEEG2FFHHHFHGGGFAEFHHGHHACH/??GGHHGHFHDDGFFG2CDF/<FHFH1CFGHFH1A<CGGFHHFHHHGFF0C@CG.0;00<0:000/----.-9...0:;/00;00;0000;0000//;;/-------.;...//////9//;///9../.;//.://
@M03495:530:000000000-LYBTV:1:1102:9609:24127 1:N:0:TGACAGCT+CCTACGGG
GTCAGCATGTGAGCTTTGGTCCGCCTGGTTTATCAACGGCAAAATATAGATCGGAAGAGCACACGTCTGAACTCCAGTCACTGACAGCTATCTCGTATGCCGTCTTCTGCTTGAAAAAAAAAAAAAAAATAATAACTAAGCAGAAAGTTAAGCTCAATACACTCTAATACTATAAACTACATAATTTCACGATGTCTATAATGTATATCACACGCATACAGACGTAGTCGTCGTGCATAATACGTCGATCG
+
DDDDDFFFFFFFGGGGGGGGGGGGGGHHHHHHHHHHHGGGGGHHHHHHHHHHHGGGGHHHHHHHGHHHGHHHHHHHHHHHHHHHHHHHHHHHHHHGGHHHHGGGHGHHHHHHHGGGHHGGGGB/>>-<-01000=0==<0/=///0000;00000:0000000/00000000000000;00000000000..;..00;0;0:000;:000000-;-:.000;.-..:.0..9-;...0000;0.0.--..-
@M03495:530:000000000-LYBTV:1:1102:19036:24140 1:N:0:TGACAGCT+CCTACGGG
GTCAGCATGTGAGCTTTGGAATTAGTAAATTCGTTGACGACAGAAGGAGCAAGATAACGACCACAGGGAGGGTGGTTTATCAACGGCAAAATATAGATCGGAAGAGCACACGTCTGAACTCCAGTCACTGACAGCTATCTCGTATGCCGTCTTCTGCTTGAAAAAAAAAAAAATAGTAAACAGAATGACAGGATGTGGTAACTGACAATCTGACGGAGCATGTAAGAGAGGTACATCAGCCTGCGACTGAT
+
BBCCCFFFFFFFGGGGGGGGGGHHHHHHHHHHGHHHHHGGGGGHHHHHHHHHHHHHHHGGEFGHHHHGGGGG?FGGGHHHHHHHGGGGGHHHHHHHHHHHGDGGHHGHHHHCGHHGHHHGHHHHGGHHHHHHHGHHHDCHGHGGHGHGFGGHGHHGGHHHHFHHGFGGG----.:000;900///0000;0..0/9//9//::///////////.-9.-99/://///9..;/////9////..--;9.//
@M03495:530:000000000-LYBTV:1:1102:19712:24174 1:N:0:TGACAGCT+CCTACGGG
GTCAGCATGTGAGCTTTGGAGTGAAATCTCTTGTCTTAAGGAATAAAGGAAAAAGATTCCGTCGGAGGCTCGGTGCTCTACAGGTTCAACCTTTGTACTCTATTATTGCCTCACATTCCATCTCTTGTGAAAATATATTTGATTGGCTTTTCTGCAGGTTGTTTGCCAGGACAGGTCGTGATTGCTGGAGCAGGTATGATATAATTCTAGGATTTGACAGATGAATAATTTACATATATATCTAACTTTGA
+
CCCCCFFFFFFFGGGGGGGGGGHHHHHHHHHHHHHHHHHHHHHHHHHHHHHHHHGGHHHHHIHGGGGGGHHGGGGGHHHHHHHHHHHHHHHHHHHHHHHHHHHHHHHHHHHHHHHHHHHHHHHHHHHHHHGHHGHGHGHHHFHHHGHHHHHHHHEHHHHHHEHHHHHHHGHGHGGFHGEGHHHHHGHHEHHAGHHHHHHGHHHGHHHHHHHGGHHHFFGHFFHG;C0CGHHHHHHCFGGGGGGGGGFFFB0
@M03495:530:000000000-LYBTV:1:1102:23547:24192 1:N:0:TGACAGCT+CCTACGGG
GTCAGCATGTGAGCTTTGGATGGTTCTGGTTTATCAACGGCAAAATATAGATCGGAAGAGCACACGTCTGAACTCCAGTCACTGACAGCTATCTCGTATGCCGTCTTCTGCTTGAAAAAAAAAAAGACACAAGTTGACATCCGCAACAGACTAGCAGACGTAACTTTGCGATGAGAGCTGACACTCGTGTTAAACAGGTATGAGGCGACATGGGAGTGCACACTAGCGACAGGCGCGTCAAGTAGTAGTAC
+
BABBBFFFFFFFGGGGGGGGGGGHHHHHHHFFHHHHHGGGGG?GHHHHHHHGHHGDGEGHHHHEGGFGHGFHHHHHEHBGGHFHHHHHF3EG3BDGGGHHHHGGGHGHHEGGHBCGBFHGGG@/<//2@20/0111111<10//---000>1>/C00/.-....000:0--..000:.0/0/000/.9...00;00/.;00/00/;----;/9...9.9///.;/9/-----..-----..//////////
@M03495:530:000000000-LYBTV:1:1102:6146:24197 1:N:0:TGACAGCT+CCTACGGG
GTCAGCATGTGAGCTTTGGTCCGCCTGAGTCCTGGTTTATCAACGGCAAAATATAGATCGGAAGAGCACACGTCTGAACTCCAGTCACTGACAGCTATCTCGTATGCCGTCTTCTGCTTGAAAAAAAAAAAATACAATACCGCCTATGACGTCTTCTGCTGGAAACAAAAAACGTCAAAGAGCGCTGTAAATCAGACACAACAATAACAATTACATCGAGGTCAGGTATGACACTACGAGCATGTGATCTT
+
AABBBFFFFFFFGGGGGGGGGGGGGGHHHHHHHHHHHHHHHHHGGGGGGHHHHHHHHHHHEGGFGHHHHHHGHHHGHHHHHHHHHHHHGHFHHHHHHB3FGHGGHHHHGEGEFHHHHHHHHF3FGGDGG///0<<<1>=11.--.<=000.../<0=000;:.:0/;:...-.-....;09//--.-.;009;000/;...;..///////////9/./.-.:/..;9/////////...9://////9/;
@M03495:530:000000000-LYBTV:1:1102:19483:24208 1:N:0:TGACAGCT+CCTACGGG
GTCAGCATGTGAGCTTTGGAATTAGTAAATTCGTTGACGACAGAAGGAGCAAGATAACGACCACAGGGAGGGTGGTTTATCAACGGCAAAATATAGATCGGAAGAGCACACGTCTGAACTCCAGTCACTGACAGCTATCTCGTATGCCGTCTTCTGCTTGAAAAAAAAAAAAAATAAGAACTGAAAAGTATGATGAAATCCGCTACGTGATGTACAACATGTGATACTACAGCTTTATATCACAGTGAGTA
+
CCCCCFFFFFFFGGGGGGGGGGHHHHHHHHHHGHHHHHGGGGGHHHHHHHHHHHHHHHGGGGGHHHHGGGGGEFGFGHHHHHHHGGGGGHHHHHHHHHHHGGGGHFHHHHHGHHHGHHHHHHHHHHHGHHHHHHHHHFGHFGGGHGHHGAEHGHHHHHHEHCGHHGFCG:A---.:0000/090000/:9;0000000000...-9.././000;000./0000000000090000000900;090000;0
@M03495:530:000000000-LYBTV:1:1102:16862:24238 1:N:0:TGACAGCT+CCTACGGG
GTCAGCATGTGAGCTTTGGAGTGAAATCTCTTGTCTTAAGGAATAAAGGAAAAAGATTCCGTCGGAGGCTCGGTGCTCTACAGGTTCAACCTTTGTACTCTATTATTGCCTCACATTCCATCTCTTGTGAAAATATATTTGATTGGCTTTTCTGCAGGTTGTTTGCCAGGACTTTCCAAGACCTCCACTAGAAAACACAATACACTTTTTGGAAGCTGGACAACTATCTTCATTTTTCAGAAACAGTGAAC
+
BBBBBFFFFFFFGGGGGGGGGGHGFHHHHHHHHHHHHHGFG3FFHHHHHHHHHHGGHHHHFHHGGGGGGHGGGAECHFHHHHHHHFHGHGHGHHFFGFHHHHHHGHHHHHHHHHFHHBGHHHFFHFHFFBF?FFHFGHHGHGHHGAGFHEFHGHBGHHHHHEGCGHHHBCFEGHHHHFDGHHHGHGHHDHHFFFCBGFG.DB/<<GGH0DCDFFHHHHBCCGC:CHBGBFGGGFFGGGGFFFGFGGFFFF0
@M03495:530:000000000-LYBTV:1:1102:11027:24242 1:N:0:TGACAGCT+CCTACGGG
GTCAGCATGTGAGCTTTGGAATTAGTAAATTCGTTGACGACAGAAGGAGCAAGATAATGACCACAGGGAGGGTGGTTTATCAACGGCAAAATATAGATCGGAAGAGCACACGTCTGAACTCCAGTCACTGACAGCTATCTCGTATGCCGTCTTCTGCTTGAAAAAAAAAAAAACAACATACAAATACACAAAGAAACTCAGCAATCACACACTAGATGTTTGCGATATATGATCAATATAGAGAGCATAAG
+
CCCCDFFFFFFFGGGGGGGGGGHHHHHHGHGHGHHHHHGGGGGHHHHHHHHHHHHHHHHGHHHHHHHGGGGGEGGGGHHHHHHHGGGGGHHHHHHHHHHHGGGGHHHHHHHGGHHGHHHHHHHHHHHHHHHHHHHHHHHHHHGGHHHHGGGHGHHHHHHHHHHHHGFGGA-<9.<.../0<0000:0000../<.//000000<<:00:0..</0000000/0--9<<0<0:0000<000000:..00000
@M03495:530:000000000-LYBTV:1:1102:25079:24248 1:N:0:TGACAGCT+CCTACGGG
GTCAGCATGTGAGCTTTGGTCCAGCCTGAGTCCTGGTTTATCAACGGCAAAATATAGATCGGAAGAGCACACGTCTGAACTCCAGTCACTGACAGCTATCTCGTATGCCGTCTTCTGCTTGAAAAAAAAAAAAGCGCTAACTCCTTAAGCTTACAGCATTTATCCTCACATGTCTCGCTCACATCCTCTCGTTCTCTCTCTACTCTAACTTAATCTCCGTGCAGCAGTACACCGTGTCCACCTACTGCCGG
+
AAABBFFFFDBFGGBGGGGGGGCGHGHHHHHHHHFCFGGHHF5FGGGG2FHHFEGGHHGGHEAFEFGGHHHHG1EGG55FGHHHHHFFHDFHHFHHGGFFBGBEEGHGEG/>FG4BD44GGCCEBC@GCB////?//.-.>11>F11111<<GCB00/0=0<00<000.000:00</..;.0000/00;/.....90000000000009000;00000.....//..;9//9/-:.:.///..//9///--
@M03495:530:000000000-LYBTV:1:1102:9814:24282 1:N:0:TGACAGCT+CCTACGGG
GTCAGCATGTGAGCTTTGGAGTGAAATCTCTTGTCTTAAGGAATAAAGGAAAAAGATTCCGTCGGAGGCTCGGTGCTCTACAGGTTCAACCTTTGTACTCTATTATTGCCTCACATTCCATCTCTTGTGAAAATATATTTGATTGGCTTTTCTGCAGGTTGTTTGCCAGGACTTTCCAAGACCTCCACTAGAAAACACAATAAACTTTTTGGAAGCTGGACAACTATCTTCATTTTTCAGAAACAGTGAAC
+
CCCCCFFFFFFFGGGGGGGGGGHHHHHHHHHHHHHHHGHHHHHHHHHHHHHHHHGGHHIIHIHGGGGGGHHGGEEGHHHHGHHHHHHHHHHFHHHHHHHHHHHHHHGHHHHGHHHHHHHGHHGHHHHHHFGHFGHHGHHHHHGHHHHHHHHFFHFFGHCFHAHHGHHGGHHHHHHGHF?GFHHBGGGFHGE<FGHFGCG<DGDDDGHHHHGGFHHEHHHAG0CAFBHCHFFFGFFGGGFFFFFBBF0;FF0
@M03495:530:000000000-LYBTV:1:1102:6247:24311 1:N:0:TGACAGCT+CCTACGGG
GTCAGCATGTGAGCTTTGGTCCGCCTGAGTCCCTGGTTTATCAACGGCAAAATATAGATCGGAAGAGCACACGTCTGAACTCCAGTCACTGACAGCTATCTCGTATGCCGTCTTCTGCTTGAAAAAAAAAACATCAGACACTAAGCACGATCAATCACACACTAACTTTAGAGAAATTACTAACGCAAAGTCTTAATATGACCATAACAACCATCTCACACGACACTAACACACGTAGGAGAGTCTTAAAG
+
CCCCAFFFFFFFGGGGGGGGGGGGGGHHGHCHHHHHHHHHHHGHHGEFEEFHHHHHHHHHEFGGGGHHHGHHGHHHGHHHHHGHHHHGHGGFHHHHHHBGFHFGGHFHGGFGHGFHHFFHHHHHGHG?D@C/<11?111?010?1010->...1<10<0/..///<000=0000//00:0;;0/.----/000000000000/:;9:/00...0/00009/-----99//9/..-;/../;..;///9///
@M03495:530:000000000-LYBTV:1:1102:9487:24355 1:N:0:TGACAGCT+CCTACGGG
GTCAGCATGTGAGCTTTGGAATTAGTAAATTCGTTGACGACAGAAGGAGCAAGATAACGACCACAGGGAGGGTGGTTTATCAACGGCAAAATATAGATCGGAAGAGCACACGTCTGAACTCCAGTCACTGACAGCTATCTCGTATGCCGTCTTCTGCTTGAAAAAAAAAAAAAAATGTGTTTAATTTTTATTAAAAAATTACACAACACCAACAAACTTTACTGCCACACGACCTCATAATAGTCCCAATG
+
BBBBBFFFFFFFGGGGGGGGGGHHHHHHHHFHGGGHHHGGGGGHHHGHHGHHHHHHGHGGEGGHHHHGGGCGEFEGGHHHHHHHGGGCGHHGHHHFGHHGGEGGFAHHHHFDHEHEHHFGDHHHHEHHHHHHHGAGHEGFGHGGHHBGCEGHFGFFFHFGHHGH.A<CF-A?--;900;0/909/B///9FB/////-9BB9/;/9..;..9;9;99B9//9///9BB.9---9./9///:B/////9/./
@M03495:530:000000000-LYBTV:1:1102:24748:24361 1:N:0:TGACAGCT+CCTACGGG
GTCAGCATGTGAGCTTTGGTTTATCAACGGCAAAATATAGATCGGAAGAGCACACGTCTGAACTCCAGTCACTGACAGCTATCTCGTATGCCGTCTTCTGCTTGAAAAAAAAAAAAAAAACTGAAAAAAGAGCATCACTGTATCATGACTTTACTTGTCTGTCAGTAATACATGCGAATGTCATCCTGTATAACTACGAATCTAGATCATGACATAGTCTAGCGCATCAGATGACGTGGACATGCAATACG
+
CBCCDFFFFFFFGGGGGGGGGGHHHHHHGGGGGHHHHHHHHHHHGGGGHHHHHHHGHHHGHHHHHHHHHHHHHHHHHHHHHG3GHHFGHHHHGGGHGHHHHHHHCGHHHGGG@@</////.1111110-..//00000<111111111011111:1110111111:111110110..--01<111000<1<111110<..<.1111<10:110<1<1111111---.-<00111:....<00<0<01110.
@M03495:530:000000000-LYBTV:1:1102:13997:24366 1:N:0:TGACAGCT+TCTACGGG
GTCATCATGTGAGCTTTGGAGTGAAATCTCTTGTCTTAAGGAATAAAGGAAAAAGATTCCGTCGGAGGCTCGGTGCTCTACAGGTTCAACCTTTGTACTCTATTATTGCCTCACATTCCATCTCTTGTGAAAATATATTTGATTGGCTTTTCTGCAGGTTGTTTGCCAGGACTTTCCAAGACCTCCACTAGAAAACACAATAAACTTTTTGGAAGCTGGACAACTATCTTCATTTTTCAGAAACAGTGAAC
+
BABCCFFFFFFFGGGGGGGGGGHHHGFGHHHHHHHHHHHHHHHHHHHHHHHHHHGGHHHHHHHGGGGGGGHGGFGGHHHHGHHHFGHHHHHFHHHHHHHHHHHHHHHHHHHHHHHGHFFGHHHHHHHHFFHEGGHHHHHHGGHHHFHHHHHHHHFHFHGHFEHHHHEGFGGHH1DDFF<GHFGHFHHGHHHF1>FGHAG<D0<DFGHHHHGGFHHGFHE.CBCGHGHFHGFGGGGFFBFFFEBFGFF0CB0
@M03495:530:000000000-LYBTV:1:1102:24782:24432 1:N:0:TGACAGCT+CCTACGGG
GTCAGCATGTGAGCTTTGGAGGGCAAGAAGTGGTTGTGACATTGCATGGCAGCTAGAGCCAACTGGTTTATCAACGGCAAAATATAGATCGGAAGAGCACACGTCTGAACTCCAGTCACTGACAGCTATCTCGTATGCCGTCTTCTGCTTGAAAAAAAAAAAAAAAGACAAGAGAGTGCCGACTTCGGTGTATGGAGATAGCTATCTATAGAACACGTATATCAGTGAATGATCCAAGAGCGCACCTCTCG
+
BABBCFFFFFFFGGGGGGGGGGGGGGGHHHFGHGGGGGHHHHHHHHHHGHHGGHHHHHHHHHGHHHAFGHHHHHHGGGGGHHHGHHFHHHHGDGGHHHHHGHGHHHGFHHHHHGHHHGHHHHHDFHHHEHFFCFGHGHHGFGFFFFGFFHHCHHFFGGCCG-@;;@.9///./././000-:-9.0:.;.:B////9/////://///////////..//9///////////9/////../-----/.//.
@M03495:530:000000000-LYBTV:1:1102:13114:24493 1:N:0:TGACAGCT+CCTACGGG
GTCAGCATGTGAGCTTTGGAATTAGTAAATTCGTTGACGACAGAAGGAGCAAGATAACGAACAGGGAGGGTGGTTTATCAACGGCAAAATATAGATCGGAAGAGCACACGTCTGAACTCCAGTCACTGACAGCTATCTCGTATGCCGTCTTCTGCTTGAAAAAAAATAGATCCCTCGAGGTAAATTCAAGTATATTCTTCTTTTCCATGATTCCACGACCTTCACTCAACCAAGTCATTCTGTGAGATCGG
+
AAAAA11DFBD@BF1BFGBGGGHHHFAFEDGHGFGHCGGEEGEGHHFEAFCEC0FFGFEE/EFHHA/AA//?//BGGHHHHGF/EEEFGEGGGHGFFC?/>/<F0BCGHGBGGGFHHDFCGF2<<12F1GGHHHH2012@FAGFH1@C/FFHGE1FHH011>0<-A.00;0;0::F@.::.00;;00B;0;C00CFFBB09;C;09900000;0;B.A-;-99/;/;BB-9---/;9;BB///9/9BFF-;
@M03495:530:000000000-LYBTV:1:1102:10490:24495 1:N:0:TGACAGCT+CCTACGGG
GTCAGCATGTGAGCTTTGGAATTAGCTGGTTTATCAACGGCAAAATATAGATCGGAAGAGCACACGTCTGAACTCCAGTCACTGACAGCTATCTCGTATGCCGTCTTCTGCTTGAAAAAAAAAACAAAACATTGAAAACAAGGTACAAGGCTGACTACATCGTCAGAGATTATGGTTATCGAACATATCATGTACAAACAAACGATAATGATACTTACGACAAGTCCACGACAGTGATCCAGTCTGACTAC
+
CBCCCFFFFFFFGGGGGGGGGGHHHHHHHHHHHHHHHHGGGGGHHHHHHHHHHHGGGGHHHGHHHGGHHGHHHHHHHHHHFGFHHHHHHHHHFHHGFGHHHHGGGGGHHHHHHHFHFHGGGG@B/?/000?22221110//?=?11111..10001=<<1=.<.<<00/000<00<=000:./;-0;00000;0<000..;......900000000;0..9--.0000;.-9--;;0000900;000000/
@M03495:530:000000000-LYBTV:1:1102:18334:24513 1:N:0:TGACAGCT+CCTACGGG
GTCAGCATGTGAGCTTTGGAGTGAAATCTCTTGTCTTAAGGAATAAAGGAAAAAGATTCCGTCGGAGGCTCGGTGCTCTACAGGTTCAACCTTTGTACTCTATTATTGCCTCACATTCCATCTCTTGTGAAAATATATTTGATTGGCTTTTCTGCAGGTTGTTTGCCAGGACAGGTCGTGATTGCTGGAGCAGGTATGATATAATTCTAGGATTTGACAGATGAATAATTTACATATATATCTAACTTTGA
+
AABBBFFFDDFFGGGFGGFGGCGHHGHFGFHHHHHHHHGHHHHGGGFGHFHHGFEFHHHHFHHGGCE0EGFE@FECGGHHGHHHFGGHBEHHHGHFHFHFHHHHHHHFEEFHFHGHHHHHGHHGHHHHGFHFEGHFHFFDDFGHGEHHHHDBGHBHGHGGFEHFFFGGHEEGHEG?CDCAGHFHEDGFF0FFFECGHF0=0GH0DHHDGGHHHHCGHFHGFHHH;GG0<GCCCBGGFF0CFBFFFBFFFB0
@M03495:530:000000000-LYBTV:1:1102:5664:24533 1:N:0:TGACAGCT+CCTACGGG
GTCAGCATGTGAGCTTTGGAATTAGCTGGTTTATCAACGGCAAAATATAGATCGGAAGAGCACACGTCTGAACTCCAGTCACTGACAGCTATCTCGTATGCCGTCTTCTGCTTGAAAAAAAAAAAAACAACACAAAACATGAATGTTCACCTATACAAATGCACGAACTGAAGATATCATACAACTGTCGCGCGTTTGTTATAACAGTGTATTATCCAGAGTAGATCTACACAGCAATGATGCCACCTAAC
+
BBBCDFFFFFFFGGGGGGGGGGHHHHHHHHHHHHHHHHGGGGGHHHHHHHHHHHGGGGHHHHHHHGHHHGHHHHHHHHHHHHHHHHHHHHHHHHHHFGHHGHGGGHGHHHHHHHGGHHHGGGDD@///////?/<000<1<111111>1100011110<11<10...-.000:11111<11:00:0/11.9-<---9./<11<110:1111111111100.1<111<1<11/0../:001111000.<<0/
@M03495:530:000000000-LYBTV:1:1102:15415:24545 1:N:0:TGACAGCT+CCTACGGG
GTCAGCATGTGAGCTTTGGAATTAGTAAATTCGTTGACGACAGAAGGAGCAAGATAACGACCACAGGGAGGGTGGTTTATCAACGGCAAAATATAGATCGGAAGAGCACACGTCTGAACTCCAGTCACTGACAGCTATCTCGTATGCCGTCTTCTGCTTGAAAAAAAAAAAAAAAACTATAATACACGCAAACACGCGTATGACCACCACACCTATACATAGCACAACAGATAATGTGACTACCACTACAT
+
CCCCDFFFFFFFGGGGGGGGGGHHHHHHHHHHGHHHHHGGGGGHHHHHHHHHHHHHHHGGGGGHHHHGFGGGGGGGGHHHHHHHGGGGGHHGHHHHHHHHGGGGHHHHHHHGHHHGGHHHHHHHHHHHHHHHHHHHHGGHHHGGHHHHGGGHGHHGHHHHG1GDHGGGG@---9--.0000900:00.----....----.90090......./009000000;0/:..//0;000000090:/00://00
@M03495:530:000000000-LYBTV:1:1102:5251:24561 1:N:0:TGACAGCT+CCTACGGG
GTCAGCATGTGAGCTTTGGAGTGAAATCTCTTGTCTTAAGGAATAAAGGAAAAAGATTCCGTCGGAGGCTCGGTGCTCTACAGGTTCAACCTTTGTACTCTATTATTGCCTCACATTCCATCTCTTGTGAAAATATATTTGATTGGCTTTTCTGCAGGTTGTTTGCCAGGACTTTCCAAGACCTCCACTAGAAAACACAATAAACTTTTTGGAAGCTGGACAACTATCTTCATTTTTCAGAAACAGTGAAA
+
AAABBFFFFFFFGGGGGGFCGCGFFHEGHHHGHHHFHHGHHHHHHHHHHHHHHGGGGHHHFHHGGGGCEH1EG1EEGFHFHHHHDGFFHF1?GHHGHHHHBDHHHHHHFHGHHHGHHBDFBGGHHHHHGFGHGFGHFHHHGFHHDCFHHHHBHBGHHHHFGAGCBDDFGFEHFHEFGBGHFFHGCCGGGHH1<10>CCGCDD00<DDGG0<-/::ACC/:CBACGGBGHGB0CBFG0FF00;CF9CCCBB0
@M03495:530:000000000-LYBTV:1:1102:19643:24579 1:N:0:TGACAGCT+CCTACGGG
GTCAGCATGTGAGCTTTGGACTCCTGACTGGTTTATCAACGGCAAAATATAGATCGGAAGAGCACACGTCTGAACTCCAGTCACTGACAGCTATCTCGTATGCCGTCTTCTGCTTGAAAAAAAAAAAAGAAGAACATGAACAGGCAGTATAAGGCATGCGATTCAACGATTGTAGCTATCTCAGTACTACTAAGTGTGAGACGCGGTATACTCCATGTACAGTACTCTTGAGACCATGGTGTGACTCATGT
+
CDDDDFFFFFFFGGGGGGGGGGHHHHHHHHGHHHHHHHHHGGGGGHHHHHHHHHHHGGGGHGHHGHHGHHHGGHHHHHHHHHHHHHHHHGHHHHFHHHGGHHHHGEGHGHHHHHHHHFFGHGGGG/<///00?0?01111110....0111111<.<.0....0000.....0;;0000/000000;00000000000;;09.---;..00090:000900000000009B0.0./00/00..0:009009
@M03495:530:000000000-LYBTV:1:1102:19171:24588 1:N:0:TGACAGCT+CCTACGGG
GTCAGCATGTGAGCTTTGGAGTGAAATCTCTTGTCTTAAGGAATAAAGGAAAAAGATTCCGTCGGAGGCTCGGTGCTCTACAGGTTCAACCTTTGTACTCTATTATTGCCTCACATTCCATCTCTTGTGAAAATATATTTGATTGGCTTTTCTGCAGGTTGTTTGCCAGGACTTTCCAAGACCTCCACTAGAAAACACAATAAACTTTTTGGAAGCTGGACAACTATCTTCATTTTTCAGAAACAGTGAAC
+
CABCCFFFFFFFGGGGGGGGGGGHHHHHHHHHHHHHHHFHHHHHHHHHHHHHHHGGHHHHHHHGGGGGGHHGGFGGHHHHHHGGHHHHHHHHHHHHHHHHHHHHHHHHHHHHHHHHHHHHHHHHHHHHHHHHHHHHHHHHHEFHHAGHHHGHHHHHHHHHHGGGGHHHHEHHGHHHHHHHHHHHHHHFHGE>FHFHGHE<D0<=<<GHHHGGFH/CHFHAHHHCHHHHHHGGFBBFGGGEFBFGGGFFGG0
@M03495:530:000000000-LYBTV:1:1102:20450:24606 1:N:0:TGACAGCT+CCTACGGG
GTCACATGTGAGCTTTGGAATTAGCTGGTTTATCAACGGCAAAATATAGATCGGAAGAGCACACGTCTGAACTCCAGTCACTGACAGCTATCTCGTATGCCGTCTTCTGCTTGAAAAAAAAAAAAAAAAAAAACTATAACTATGGAGTTAATAGATCAGCTTGAACCAATAGACACAGCCCAGCACTCGTCAGTGAGCATCCGATTGATAGATGATGACGTTGACACGAGTCGAGCTAAGACATAGCTACA
+
CBCCCFFFFFFFGGGGGGGGGGHHHHHHHHHHHHHHHGGGGGHHHHHHHHHHHGGGGHHHHHHHGHHHGHHHHHHHHHHHHHHHHHHHHHG3GHHGGHHHHGGEHGHHHHHHHHHHHHGGGFCC///-----<.01:1111:1101/0/11:11111000:0:.00...<B1101</....<../.0/...<.:1:0000</.....0:11:1111110.9...0<0.--./-9<.<01000/:110<100
@M03495:530:000000000-LYBTV:1:1102:20108:24611 1:N:0:TGACAGCT+CCTACGGG
GTCAGCATGTGAGCTTTGGTGCCGCCCTGGTTTATCAACGGCAAAATATAGATCGGAAGAGCACACGTCTGAACTCCAGTCACTGACAGCTATCTCGTATGCCGTCTTCTGCTTGAAAAAAAAAAAAACAACGACAAGTGTGTATTCAGAATTTACTTACATCAATCATTAAAAGACACTTCACAAATCATATGACAGCAGAAATAGTCTAGTCGAGCGCATCATCAGTAGTCCACACTGATCGGTAAAAT
+
CCCCCFFFFFFFGGGGGGGFGGHGGGGGHHGHHHHHHHHGGGGGHHHHHHHHHHHGGGGHHHHHHHGHHHGHHHHHHHHHHHH4GHHHHHHHFCFGHGGHHHHGEFHGEHGHHHHGHHHHCCCC>>/<>...<<---.0000.=0000000000000000;00000000000000.;/;000;0BF.00:00;00000././//000;0;;/9/..-.;--9-///;///;:;////.9////...../:9
@M03495:530:000000000-LYBTV:1:1102:6376:24616 1:N:0:TGACAGCT+CCTACGGG
GTCGCATGTGAGCTTTGGAATTAGTAAATTCGTTGACGACAGAAGGAGCAAGATAACGACCACAGGGAGGGTGGTTTATCAACGGCAAAATATAGATCGGAAGAGCACACGTCTGAACTCCAGTCACTGACAGCTATCTCGTATGCCGTCTTCTGCTTGAAAAAAAAAAATACAATATGTACTATAACGCCAGCAAGCAGTAAATATCATACAAGCATACCCTGCCAACACTGCAAATGGAGTATGCTGGC
+
AAABABB@FFFBFGGGGGGGGGHHGHHHHHHGHHHHHGGGGGHHHHHHHHHHHHHHHGGGGGHHHHGFGCGEFGGGHHHHHFHGGFEGHHHGGGHHHHGGGGGHHHHGHHCGEHGHHHGHHHHHHHHHHHHHHHGHFFGHFFDHHHHGGGHGGHFHHHHFHHGHGGA-@B.09000;00;00900000.9-;-./;9.9/;9///9////////9../////9..99/...//////////.;/;//:/9.
@M03495:530:000000000-LYBTV:1:1102:14790:24634 1:N:0:TGACAGCT+CCTACGGG
GTCAGCATGTGAGCTTTGGAGTGAAATCTCTTGTCTTAAGGAATAAAGGAAAAAGATTCCGTCGGAGGCTCGGTGCTCTACAGGTTCAACCTTTGTACTCTATTATTGCCTCACATTCCATCTCTTGTGAAAATATATTTGATTGGCTTTTCTGCAGGTTGTTTGCCAGGACTTTCCAAGACCTCCACTAGAAAACACAATAAACTTTTTGGAAGCTGGACAACTATCTTCATTTTTCAGAAACAGTGAAC
+
CCCCCFFFFFFFGGGGGGGGGGHHHHHHHHHHHHHHHHHHHHHHHHHHHHHHHHGGHIIHHHFGGGGGGHHGGEGGHHGHHHHHHHHHHHHHHHHHHGHHHHHHGHHHHHHGHHHHHHHHHHHHHHHHHHHHHHGHHHHHHHHHHEGHHHHGHHGHHGHHHEHGHHHHHHHHHHHGHBFFCFHFHHGGHEFGFFGHGHHCGFHHHHHGHHGCFHBGFFGAGFHEHHGHHHEFFFFGGGGEC0BBFG0CBF0
@M03495:530:000000000-LYBTV:1:1102:15777:24662 1:N:0:TGACAGCT+CCTACGGG
GTCAGCATGTGAGCTTTGGAGTGAAATCTCTTGTCTTAAGGAATAAAGGAAAAAGATTCCGTCGGAGGCTCGGTGCTCTACAGGTTCAACCTTTGTACTCTATTATTGCCTCACATTCCATCTCTTGTGAAAATATATTTGATTGGCTTTTCTGCAGGTTGTTTGCCAGGACTTTCCAAGACCTCCACTAGAAAACACAATAAACTTTTTGGAAGCTGGACAACTATCTTCATTTTTCAGAAACAGTGAAC
+
CCCCCFFFFFFFGGGGGGGGGGHHHHHHHHHHHHHHHHHHHEGHHHHHHHGHHHGGHIIIHGHGGGGGGHHGGGGGHHFHHHHHHHHHHHHHHGHGHHHHHHHHHGHGHHHHHHGHHHHHHHHHHHHHHHHHHHHHHHHHHHHFGHHHHHHHHHGHGEHHHGHGGGHHHHHHHHHHHHHGGHHHHHHHHHHGGGGHHHHEDDHFHHHHHHGGHHFHEGC.GFCEHHFHFHEGGGGGGGGGFGGGGGFFFF0
@M03495:530:000000000-LYBTV:1:1102:9020:24671 1:N:0:TGACAGCT+CCTACGGG
GTCAGCATGTGAGCTTTGGACTGGTTTTCAACGGCAAAATATAGATCGGAAGAGCACACGTCTGAACTCCAGTCACTGACAGCTATCTCGTATGCCGTCTTCTGCTTGAAAAAAAAAAAAAATATGAGGGAAACAGTCAATAATATTCATCATGATAAATACAGTTTACTCGAACATCATAAATTAAATAGTACAAAAGCCGTACTAGAGAGAACAAGAAACGTATCTGAGCTCTCAGTCGTTTAGAAGTA
+
BBCCCFFFFFFFGGGGGGGGGGHHGHHGHHHHGGFGGGHGHHHHHHHHGGGGHHHHHHHGHHHGHHHHHHHHHHHGHGHHHHGHGFBGHGGGHGHHGGGHGHHGEHHHGBGFHG?FG<>C@/01@1=10/.0.000111111111100000000<0=000=000=000<<0:./.:0000000;<0000;0000000.C..-..::00000.:00;://;//.;:0.000000:000000.....0000:0
@M03495:530:000000000-LYBTV:1:1102:19124:24672 1:N:0:TGACAGCT+CCTACGGG
GTCAGCATGTGAGCTTTGGAGTGAAATCTCTTGTCTTAAGGAATAAAGGAAAAAGATTCCGTCGGAGGCTCGGTGCTCTACAGGTTCAACCTTTGTACTCTATTATTGCCTCACATTCCATCTCTTGTGAAAATATATTTGATTGGCTTTTCTGCAGGTTGTTTGCCAGGACTTTCCAAGACCTCCACTAGAAAACACAATAAACTTTTTGGAAGCTGGACAACTATCTTCATTTTTCAGAAACAGTGAAC
+
CCCDCFFFFFFFGGGGGGGGGGHHHHHHHHHHHHHHHHHHHHHHHHHHHHHHHHGGHGIHHHHGGGGGGHHGGGGGHHHHHHHGHHHHGFGGHHHHHHHHHHHHHHHHGHHHHHHHHGHHHHHHHHHHHHHHHGHHHHHHHFHHFFHHHHHHHHGHGHHHHGHHHHHHGEHHHHHHHHFHFHHHHHHHHHH<GFBGHHHEH0GDDBGHHHFCHHHHHHGAHHHHHHGHHHGGGGGGGFGFFFFGGGFGGEB
@M03495:530:000000000-LYBTV:1:1102:9201:24687 1:N:0:TGACAGCT+CCTACGGG
GTCAGCATGTGAGCTTTGGAGACTGGTTTATCAACGGCAAAATATAGATCGGAAGAGCACACGTCTGAACTCCAGTCACTGACAGCTATCTCGTATGCCGTCTTCTGCTTGAAAAAAAAAAAAAAATAACCCAAACTATATTTATATACCCTTGGCTACATAGACAAAAGAAGAATAAGGATTAAGATCATACCAAAAGTCACCAATCACTATACGTACAGTATGTAGTGTACACGGTATCACCTCTGACT
+
CCBCCFFFFFFFGGGGGGGGGGGHHHGHHHHHHHHGGGGGHHHHHHHHHHHGGGGHHHHHHHGHHHGHHHGHHHHFHHHHHHHHHHHGHFHHHFGHGHHGGGHGHHHHHHEFFHHHGGGGG//<//0<<11.<.0.11100000<=000000//0/<0:0000000//:/:./0/0<000000:00000000;/0;../000000.09000;900.009.0;0000000/00000.-...000/:.0000;
@M03495:530:000000000-LYBTV:1:1102:24270:24714 1:N:0:TGACAGCT+CCTACGGG
GTCAGCATGTGAGCTTTGGAGTGAAATCTCTTGTCTTAAGGAATAAAGGAAAAAGATTCCGTCGGAGGCTCGGTGCTCTACAGGTTCAACCTTGTACTCTATTATTGCCTCACATTCCATCTCTTGTGAAAATATATTTGATTGGCTTTTCTGCAGGTTGTTTGCCAGGACTTTCCAAGACCTCCACTAGAAAACACAATAAACTTTTTGGAAGCTGGACAACTATCTTCATTTTTCAGAAACAGTGAACA
+
BABCCFFFFFFFGGGGGGGGGGHHHHHHHHHHHHHHHHHHGHHHHHHGHHHHHHGGHHHHHHHEGGGGGHHGGFGGHHGHHHHHHHHHHHHHHHHHHHHHBHHHHHHGHHGHHHHHHHGHHHHHHHHHHHGHHFHHHHHHHHGDCBCCCDFHHHHHACGHEHHHGHGHEAGHHHHHGHFFHHHHHHFHFHDDGBFEGHGHHDF<GFHHHG@CGBCGHBGHFCGHHHCGHFGGEFGGGGGGFFGFFFBBFF0
@M03495:530:000000000-LYBTV:1:1102:17425:24726 1:N:0:TGACAGCT+CCTACGGG
GTCAGCATGTGAGCTTTGGAGTGAAATCTCTTGTCTTAAGGAATAAAGGAAAAAGATTCCGTCGGAGGCTCGGTGCTCTACAGGTTCAACCTTTGTACTCTATTATTGCCTCACATTCCATCTCTTGTGAAAATATATTTGATTGGCTTTTCTGCAGGTTGTTTGCCAGGACTTTCCAAGACCTCCACTAGAAAACACAATAAACTTTTTGGAAGCTGGACAACTATCTTCATTTTTCAGAAACAGTGAAC
+
BCCCCFFFFFFFGGGGGGGGGGHHHFHHHHHHHHHHHHHHHHHHGHHHHGHHHHGGHHIGEHHGGGGGGHHGGGGGHGHHHGHHHHHHHHHFHHHHFFFHHHGHHGHHHFHHHHHHFHHHHHHHHHHHHH4FGHHHHHGHHHHHHFHHHGFHHHGHGGGHHDGHGFGHHEHEHCGFHHFHHHHHHFHHHHHF<=CGHHH<DGH=<DGGHHGGFCGECGHAGH.CBCHHFFFGGGGFGGFGBB0FFGFFGE:
@M03495:530:000000000-LYBTV:1:1102:13444:24736 1:N:0:TGACAGCT+CCTACGGG
GTCAGCATGTGAGCTTTGGAGACTGGTTTATCAACGGAAAATATAGATCGGAAGAGCACACGTCTGAACTCCAGTCACTGACAGCTATCTCGTATGCCGTCTTCTGCTTGAAAAAAAAAAAAAAGACACATATGTTGATGACAAACAGCAGCGGATTGAGAATATAAAGACGGAAAGTAGTGCATGACAAACCAGTGCATCATCATAAAGCTTCGACTGACAGTAGGGCATATGCACCAGGAGGCGTACGG
+
BBCCDFFFFFFFGGGGGGGGGGGHHHGGHHHHHHHGGGGGHHHHHHHHHHGGGGHHHHHHHGHHHGHHHHHHHHHHHHHHHHHHGHHHBGHHGGHHHHGFGHGHHGHHHHGHHFHGGGG>B/<//?00001?>1111111=111>.000<</---;.:00:000000000/:...9.900090;0000;;/....0:00;00;00;00000000;....000;0:00./:/:09000/;......-.---.
@M03495:530:000000000-LYBTV:1:1102:19439:24755 1:N:0:TGACAGCT+CCTACGGG
GTCAGCATGTGAGCTTTGGAGTGAAATCTCTTGTCTTAAGGAATAAAGGAAAAAGATTCCGTCGGAGGCTCGGTGCTCTACAGGTTCAACCTTTGTACTCTATTATTGCCTCACATTCCATCTCTTGTGAAAATATATTTGATTGGCTTTTCTGCAGGTTGTTTGCCAGGACTTTCCAAGACCTCCACTAGAAAACACAATAAACTTTTTGGAAGCTGGACAACTATCTTCATTTTTCAGAAACAGTGAAC
+
CBCCCFFFFFFFGGGGGGGGGGHHHHHHHHHHHHHHHHHHHHHHHHHHHHHHHHGGHIIIHIHGGGGGGHHGGGGGHHHHGHHFGHHHHHHHHHHHHHHHHHHHHHHHHHHHHHHHHHHH4GHHHHHHHHHHHHHHHHHHHGHHHHGHHHHHHHGHHHHHHCGHHHHHGHEHHHHHHGGHEHHHHHGHHHHBFFGFHHC<D0<GGHHHHHGGFHHFHHCGGECGHHHHHHGGGGFGGEFFBFFGGGFFEF0
@M03495:530:000000000-LYBTV:1:1102:25374:24763 1:N:0:TGACAGCT+CCTACGGG
GTCAGCATGTGAGCTTTGGAATTAGTAAATTCGTTGACGACAGAAGGAGCAAGATAACGACCACAGGGAGGGTGGTTTATCAACGGCAAAATATAGATCGGAAGAGCACACGTCTGAACTCCAGTCACTGACAGCTTATCTCGTATGCCGTCTTCTGCTTGAAAAAAAAAAACAATATGTCCTAGCACTGACAGAAACACCGCATTCTGTCACTTACCTCTAGACTATAACTGCAGCAACGACGTCAAGTT
+
AAABBFFFFFFFGGGGGGGGGGHHHHHHHHHHGHHHHHGGGGGHHHHGGHHHHGHHHHGGFGGGHHEGFGGGEFGEGHHHHHHHGGGCFHHGDHGHHGHHGGGGHGHHHHHGHHHGHHGHHHHHHHHGHHHHHHFHHFG1<GGGGHHFHGFGFEB<GGHHH0FGHGCC-@--...0;90000000/000/0/00/////..---9.///////99////;/////;/9///;/;;//./.-:---...///
@M03495:530:000000000-LYBTV:1:1102:21064:24787 1:N:0:TGACAGCT+CCTACGGG
GTCAGCATGTGAGCTTTGGAATTAGTAAATTCGTTGACGACAGAAGGAGCAAGATAACGACCACAGGGAGGGTGGTTTATCAACGGCAAAATATAGATCGGAAGAGCACACGTCTGAACTCCAGTCACTGACAGCTATCTCGTATGCCGTCTTCTGCTTGAAAAAAAAAAAATAAACACACACAAACATGTCGACAGATGGATCGAGCTTGAGTCAACAACAGTATACATAATGAGGAATGTGACAATTAA
+
DDDCDFFFFFFFGGGGGGGGGGHHHHHHHHHHGHHHHHGGGGGHHHHHHHHHHHHHHHGGGGGHHHHGGGGGFGGGFHHHHHHHGGGGGHHHHHHHHHGHGFGGHHHHHHHGHHHGHHHHHHHHHHHHHHHHHHHHHGFGGHGGHHHHGGGHFHHHHGHHFFGHHGFGG-<-.<<000:.<.9...<.<0:0.9-.-/0:0/:0.....0/<00<00:0.../0:000<0000000<0/0000000:00:0
@M03495:530:000000000-LYBTV:1:1102:19172:24815 1:N:0:TGACAGCT+CCTACGGG
GTCAGCATGTGAGCTTTGGAATTAGTAAATTCGTTGACGACAGAAGGAGCAAGATAACGACCACAGGGAGGGTGGTTTATCAACGGCAAAATATAGATCGGAAGAGCACACGTCTGAACTCCAGTCACTGACAGCTATCTCGTATGCCGTCTTCTGCTTGAAAAAAAAAAAAATAACACGTGATACTACTACCTAGTGCAGCAAGAGCTGAGACGACTGAGCGAGACACGCTCTAGGCGTCACAGTTGTCG
+
CCCCCFFFFFFFGGGGGGGGGGHHHHHHHHHHGHHHHHGGGGGHHHHHHHHHHHHHHHGGGGGHHHHGGGGGEGGGGHHHHHHHGGGGGHHGHHHHHHHHGGGGHHHHHHHGHHHGHHHHHHHHHHHHHHHHHHHFHFFHHHFGHHGHGFGHGHHHHGHHHGGHHG@E@;---.09000..../00000000/;000:9000.///9/000.00.9-..0009;--.//.-.9;000/-.-..0000000:
@M03495:530:000000000-LYBTV:1:1102:24096:24824 1:N:0:TGACAGCT+CCTACGGG
GTCAGCATGTGAGCTTTGGTCCAGCCTGAGTCCTGGTTTATCAACGGCAAAATATAGATCGGAAGAGCACACGTCTGAACTCCGTCACTGACAGCTATCTCGTATGCCGTCTTCTGCTTGAAAAAAAAAAAAATCAAGAGATCACGAGACAATGTAGTGATTCTCGGAATGGTGTGCGCTGTACCATGAATGAGGTATAGTAGTCATTCGCGTCGATAACTGTTGCATGTGATATACGTGTAGTCTGCGAA
+
CABCCFFFFFFFGGGGGGGGGGHHHGHHHHGHHHHHHHHHHHHHHGGGGGHHHHHHHHHHHGGGGHHHHHGHGHHHGHHHHHHGHHGGHHHHHHHHHHFHHHGGHHHHGEFHGHHHHHHHHCGHCFGGDB//<0>1111001<10..-..//00<00</00:000:....0000..0.---;00000000:00://0000000;;;;0;:.9----...00000000:000000000.0///00:000--;
@M03495:530:000000000-LYBTV:1:1102:10214:24826 1:N:0:TGACAGCT+CCTACGGG
GTCAGCATGTGAGCTTTGGTCCAGCCTGAGTCCTCTGGTTTATCAACGGCAAAATATAGATCGGAAGAGCACACGTCTGAACTCCAGTCACTGACAGCTATCTCGTATGCCGTCTTCTGCTTGAAAAAAAAAAAAGATCAATCATGAAGCAGTCTGCCTGAGCTAAAACATAACGCGCGTCGCAGCCTGCGCTGTGCCTTCGTGACCACCGCATTCTGTGTGTGCGTCAATGTATAGTCAACTCTCACACG
+
BAABBFFFFFFFGGGGGGGCDGHFHGHHHHHGHHHHHHFGHHHHHHHGFGEGGHHHHHHHHHHGFFGGHHHHHHGHHHGGHHHGGEHFHHHHHHHHHHHHF3FFGEEHHGHGEFHGHHHGFFHF?GHHGG/</>///11?1111==B11<10<<1100<0///000000<000/;---------.:./..----9//////..././/...--9.//////99./..-..///////9////////////-
@M03495:530:000000000-LYBTV:1:1102:21139:24897 1:N:0:TGACAGCT+CCTACGGG
GTCAGCATGTGAGCTTTGGACTCCTGACTGGTTTATCAACGGCAAAATATAGATCGGAAGAGCACACGTCTGAACTCCAGTCACTGACAGCTATATCGTATGCCGTCTTCTGCTTGAAAAAAAAAAATAAATAATATGCGCAATGCAGCACAGACAACCTAACACCTGATGAATGAATATCATTTTACAGCTATTTACCATTAGTATAAATATCACAAAGCTAACACAATCTACGATAGTCATCAAATATT
+
BBBBBFFFFFFFGGGGGGGGGGHHHHGHHHHGHHHHGHHHGGEFGHGHGHHHHHHGGGGGGHHHHHHGHGHGFHHHHHHHHHGGHHHHHHEHHE4BFEGHGHHHGEFHFHHHHHHHHGHHHGC/B//022222@?1111//>//111110000<000.</<////.<</00000000000;CB0;00:0000:;0090000000009000;00;0090.//;00;//..0/09CE..;.////////////
@M03495:530:000000000-LYBTV:1:1102:9659:24916 1:N:0:TGACAGCT+CCTACGGG
GTCAGCATGTGAGCTTTGGTCCAGCCTGAGTCCTGGTTTATCAACGGCAAAATATAGATCGGAAGAGCACACGTCTGAACTCCAGTCACTGACAGCTATCTCGTATGCCGTCTTCTGCTTGAAAAAAAAAAACAATCAACAAGCCTAGTTAACCATAGTCACAAATACACAACAGCAAATATGATAACTATTACCTGGTAAACACATGTTGATGATGATCGCTCATATTACTATACATAACACGCCTCCAT
+
CCCCCFFFFFFFGGGGGGGGGGHHHGHHGHGHHHHHHHHHHHHHHGGGGGHHHHHHHHHHHGGGGHHHHHHHGHHHGHHHHHGHGHHHHHHHHHHHHHHFHHHGGHHHHGGGHGHHFHHHHHHHGHGGCG?<???11?=01/0..1<011=11><11<100=00.000000..././/00000::0;000000;0:0900000;.9B0000000000;00;...:000;0;000:00990000.-..;./0
@M03495:530:000000000-LYBTV:1:1102:21965:24943 1:N:0:TGACAGCT+CCTACGGG
GTCAGCATGTGAGCTTTGGTCCAGCCTGAGTCCCTGGTTTATCAACGGCAAAATATAGATCGGAAGAGCACACGTCTGAACTCCAGTCACTGACAGCTATCTCGTATGCCGTCTTCTGCTTGAAAAAAAAAAAAAACCACAAAATGGTTGTGTTGATACTCCTGATAGATGTGCGAGTCTACGTCACTTCGCATAGATCGATGATTATACTAAGACGACACTGTGTTTACCTGATAGCGCAAGTGCTGTCA
+
CCCCDFFFFFFFGGGGGGGGGGHHHGHHHHHHHHHHHHHGHHHHHHGGGGGHHHHHHHHHHHGEFGGHHHHHHGHHHGHHHHHHHHHHHHHHHHHHHHHFFHHHFGHHHHGFGHGHHHHHHHGHHHHGFGDD//<->.<.<<..00000...</.00000000:0000000:00.:-9/000.....0:0.....00;;...00;00000000000:;---:0000//0:00:/0000-----00000000
@M03495:530:000000000-LYBTV:1:1102:8446:24943 1:N:0:TGACAGCT+CCTACGGG
GTCAGCATGTGAGCTTTGGACTCCTGACTGGTTTATCAACGGCAAAATATAGATCGGAAGAGCACACGTCTGAACTCCAGTCACTGACAGCTATCTCGTATGCCGTCTTCTGCTTGAAAAAAAAAAAATAGGAACGGCATCAAACGCAATATCAGCACCGACAGAAACAACACTCTTATCGACTGTGACAGACGTATCCATCTGAATACAATAAATCAAACCACCATTACACGCCTTACACGTACAACTAT
+
AAAAAFFFFDF3A1GGFEGFGF1FFHHGFGF1FGHHHFFGEGGA/FGF1FGFFGAG?FGCGHHHFHGEAAFGBGHHGFHHHFFHHGGFHCHGH201FG/>G0B1>EEHEFFDEDE1GBF>GGEC?C//0<?F11?//-A-F1GF1.<@-.<0DG0<D.C--;:A/C///;...0/9;90;9.-9.:00090/.-:.0;99/;///;9/9/////;//99//;E---///;//---;9///:-9-:;BB/;/
@M03495:530:000000000-LYBTV:1:1102:16675:24946 1:N:0:TGACAGCT+CCTACGGG
GTCAGCATGTGAGCTTTGGTCCAGCCTGAGTCCTGGTTTATCAACGGCAAAATATAGATCGGAAGAGCACACGTCTGAACTCCAGTCACTGACAGCTATCTCGTATGCCGTCTTCTGCTTGAAAAAAAAAAAAGAGATATCCATAAAAATTAGTCGATTAACGTTGAAAAAAAGTGACATATTCATATTATAGGTTTTATATCCGCACATATGTGGTGCAAACATGTATCTTACAAACATGATTATGCAGT
+
CBCCCFFFFFFFGGGGGGGGGGHHHGHHGHGHHHHHHHHHHHHHHGGGGGHHHHHHHGHHEGGGGHHHHHHHGHHHFHHHGHHFGHHHHHHHHHHHHHDCHHEFDHHHHG?EFGFHHFHHHA3GGGF@@C/>///00?1111111<==1011111.<.0.=0.</..000.:-.0000000;;00;0000;000000.00000;..---;000////.////../////////////.9//////;9//:/
@M03495:530:000000000-LYBTV:1:1102:22880:24949 1:N:0:TGACAGCT+CCTACGGG
GTCAGCATGTGAGCTTTGGAATTAGCTGGTTTATCAACGGCAAAATATAGATCGGAAGAGCACACGTCTGAACTCCAGTCACTGACAGCTATCTCGTATGCCGTCTTCTGCTTGAAAAAAAAAAAAAATTACTATAAGTCCGTGAACCATGTACAGCTCACACTAACGAAGTCGTGATGATTTACTCCATACTCCAACTAACAGCATATAACTAATATGACTGTGCCGACACTACACGTCACTACATATAT
+
BBCCCFFFFFFFGGGGGGGGGGHHHGHHHHHHHHHHHHGGGGGHHHHHGHHHHHGGGGHHHHHHFGGHHGHHHHHHHHGHHGHHHHHHHHHHFHHHGGHHHHGGGHGHHHHGHGFEFGHGG/@////>0111111111111.>...1<.00000000<00000/:00.....;.;.//00000000;000;/00000;900000./000000;0000090000000;9----0//9/..:..:0/00000;
@M03495:530:000000000-LYBTV:1:1102:9797:24950 1:N:0:TGACAGCT+CCTACGGG
GTCAGCATGTGAGCTTTGGACTGGTTTATCAACGGCAAAATATAGATCGGAAGAGCACACGTCTGAACTCCAGTCACTGACAGCTATCTCGTATGCCGTCTTCTGCTTGAAAAAAAAAAAAAAATTAATCTAGTATACTCTCTTTGTGACTGTAAGCACATAAGTCCAACAGTGTAACCAAACTATGTTAGCAGGTGACACCGACACCTGATCTATTACAGTCTGTGTTGAATACGATAAGAGAGTCTATG
+
A>ABCFFFFFFFGGGGGGGGGGHHHHHHHHHHHGGGGGHHHHHHHHHHHGGGGHHHHHHHCHGHGHHHHHHHHHHHHHHHHHHGHHGFHGHGGHHHHGEFHGHGHGHHHEEGHGFG</</////011>111>1111111111<<<0=/00=00000<0</000000000/./;000000:;.:0000;000000.;;0000.-----.:9;//9///////////;9/;.////;...9.////.//////
@M03495:530:000000000-LYBTV:1:1102:6308:25002 1:N:0:TGACAGCT+CCTACGGG
GTCAGCATGTGAGCTTTGGAATTAGTAAATTCGTTGACGACAGAAGGAGCAAGATAACGACCACAGGGAGGCTGGTTTATCAACGGCAAAATATAGATCGGAAGAGCACACGTCTGAACTCCAGTCACTGACAGCTATCTCGTATGCCGTCTTCTGCTTGAAAAAAAAAAAATCAGGGGAAAAGTGGTAATACTCTAGAGAACAACACATGATGACGACACGTACCGGATTACAAACAACATCAACTGCCA
+
AAAAAFFFF@FFGGEFGGGGFGHGFDGHHHHHGHHHHHGGGGGHGHHHHHHHHHFHHHFGEGGEGHFGFEGGHHGGHHHFHHHGGGGGEHHGHEGHGHEGGEFFEHHHHHHGGHHGGHHHHHFFFGHHDHHHHHHFFHFHHHGGHHHHG?@HEHGFFGHHGFFFHGCFC-;-./000.-99.//00000000000;00;00/9/;9;..9//////;9;--.;....--../////.....//////////
@M03495:530:000000000-LYBTV:1:1102:9606:25011 1:N:0:TGACAGCT+CCTACGGG
GTCAGCATGTGAGCTTTGGAGGGCAAGGGAGGGTGGTTTATCAACGGCAAAATATAGATCGGAAGAGCACACGTCTGAACTCCAGTCACTGACAGCTATCTCGTATGCCGTCTTCTGCTTGAAAAAAAAAAAATGAGCATCGCCAGCGAGGCCTACGGCAAGGGGCGTGAGATGTGTATCAACATTAGTGATTGTAGGAGACGGACATTATTCGCCTACTCCATGAAGTCACGTTCTACCATATCTACAGG
+
BAAAAFFFFDFFFGGFGGGGGGGGGFGFGGEGGEFEGGHHHCFGHGGGCGHFGHGHFFFDGFCEGHHHHHHHG1GHGFHFHHHHHHHHGFDGHHFFHHDGDFHGEHFHHGGGHGHHEFHHGA2B?GFG?@/>-01=1<000<.<.<.-:-;?.///..-9-...-;-9-..///////:99//////;///://9//9//9....--/;FF/F9...../9//9///9////.9.../////////B/9/9
@M03495:530:000000000-LYBTV:1:1102:10376:25036 1:N:0:TGACAGCT+CCTACGGG
GTCAGCATGTGAGCTTTGTTAAGAGAAATCTTTTGTTACTGCGCTGTTACTGTCTATAGAACACCCTGTTACTGTCTGGTTTATCAACGGCAAAATATAGATCGGAAGAGCACACGTCTGAACTCCAGTCACTGACAGCTATCTCGTATGCCGTCTTCTGCTTGAAAAAAAAAAATTATCTAGACTATCTCCCTGCTTCGTGCAGCATACCGAAACACTAATCACAAGCTGCTCTCTAACCATCACTCAGT
+
CBCCCFFFFFFFGGGGGGGGGGHHHHHHHHHHHHHHHHHHHHGGGGGHHHHHHHHHHIHHHHGHGGHHHHHHHHHHHHHHHHHHHHHHGGGGCGHHHHGHHHHHGGGGHHHHHHHGHHHGHHHHHHHHHHHHHHHHHHHHHHHHHHGGHHGHGGGHGGHHHHHHHHHHHCGGC--.00000000:0000000//0.00:9/...00.000<..-9-/.0/<00000<..00:000<0000.<000000<0<
@M03495:530:000000000-LYBTV:1:1102:13761:25038 1:N:0:TGACAGCT+CCTACGGG
GTCAGCATGTGAGCTTTGGAGTGAAATCTCTTGTCTTAAGGAATAAAGGAAAAAGATTCCGTCGGAGGCTCGGTGCTCTACAGGTTCAACCTTTGTACTCTATTATTGCCTCACATTCCATCTCTTGTGAAAATATATTTGATTGGCTTTTCTGCAGGTTGTTTGCCAGGACTTTCCAAGACCTCCACTAGAAAACACAATAAACTTTTTGGAAGCTGGACAACTATCTTCATTTTTCAGAAACAGTGAAC
+
AAACCFFFFFFFGGGGGGGGGGHHHHHHHHHHHHHHHHHHHHHHHHHHHHHHHHGGHHHIGIHGGGGGGHHGGEFGHHGHGHHHHHHHHHHHHHHHHHHHHHHHHHHHHHHHHHHHHHHHHHHHHHHHHHHHHGHHHHHGHHHHHFHHHHHHHGHHHHHGHGHGHHHHHFHHHHHHHHHGGHHGHHHGHHEGGHHHHGC<DDGGGHFHHHGGHFHHHHHHHGHHFHHHEGFFGGGFGGGGEFGGGGBFBF0
@M03495:530:000000000-LYBTV:1:1102:9864:25073 1:N:0:TGACAGCT+CCTACGGG
GTCAGCATGTGAGCTTTGGTTTATCAACGGCAAAATATAGATCGGAAGAGCACACGTCTGAACTCCAGTCACTGACAGCTATCTCGTATGCCGTCTTCTGCTTGAAAAAAAAAAAAAACAACAAATAACAAAAAGAGTATAGCAGTCAATGTATACATCATAAATATACGACAGTTTCGATACATAGATAGTGCATTCTAATCCGTCTATCTGTTAATGATATCAGCACATCAGACACATGATTCGATCTT
+
CBBCCFFFFFFFGGGGGGGGGGHHHHHHGGGGGHHHHHHHHHHHGGGGHHHHHHHGHHHGHHHHHHHHHHHHHHHHHHHHHHFHHHFGHHHHGGGHGHHHHHHHGGHHHGGGE@//////////=F1111100...011111=00000000000000000<<00<FC:0...--00:<<.0.-00<<00:000000<00<0000.9...00000000:0000000000./000000///000:0<.0<..0
@M03495:530:000000000-LYBTV:1:1102:18682:25084 1:N:0:TGACAGCT+CCTACGGG
GTCAGCATGTGAGCTTTGGTTTATCAACGGCAAAATATAGATCGGAAGAGCACACGTCTGAACTCCAGTCACTGACAGCTATCTCGTATGCCGTCTTCTGCTTGAAAAAAAAAAAATAGAATACGAATACTAAAAATCTTCAAAAGTACGAACTTCTTTCGCTGTTCACAAGGCTCAACCACTATACAGCACAACATACAACGTCATCACACTCATGAGTCCTAACGCAGCTATGTCTGAGTGCTCTATGG
+
CBCCCFFFFFFFGGGGGGGGGGHHHHHHGGGGGHHHHHHHHHHHGGGGHHHHHHHGGHHGDGHHHHHHHHHHHHHHHHHHHHFHHHGGHGFGE>EHGHHHHHHHHHHHHGGGE?/<0>2222>2///?/111?1==?11?1111><111...-.0<0000.....0=::0;...:;00/...0/000000/.:/.9/0000:-:...90000/:90000000000/.-9-;:00000:0000000000000
@M03495:530:000000000-LYBTV:1:1102:6643:25087 1:N:0:TGACAGCT+CCTACGGG
GTCAGCATGTGAGCTTTGGAGTGAAATCTCTTGTCTTAAGGAATAAAGGAAAAAGATTCCGTCGGAGGCTCGGTGCTCTACAGGTTCAACCTTTGTACTCTATTATTGCCTCACATTCCATCTCTTGTGAAAATATATTTGATTGGCTTTTCTGCAGGTTGTTTGCCAGGACTTTCCAAGACCTCCACTAGAAAACACAATAAACTTTTTGGAAGCTGGACAACTATCTTCATTTTTCAGAACCAGTGAAC
+
BABBBFFFFDFFFGGGFFGGGGFHHGHHHHHHHGHHHHHHHEGGHHHHGHHHHHGGHHHFHHHGGGGGGGHEGGGGHGHGHEHHHGHHHHHHHHBHFFHHHHDGHGGHHHHHHHFFHF4GGHHGHGHHHHBGGGHGHGFGFBGHHA2GHFFFHEHGGHHHHGEFBFHGGHA/GHHHHHFDFHHHE.>FGHG<>FGFHFHCGHH=<0DGGHGGG;GEHHCFHBCAHFH0GGBFFGCFFFFBFF/.;C9FGF0
@M03495:530:000000000-LYBTV:1:1102:6352:25135 1:N:0:TGACAGCT+CCTACGGG
GTCAGCATGTGAGCTTTGGAGTGAAATCTCTTGTCTTAAGGAATAAAGGAAAAAGATTCCGTCGGAGGCTCGGTGCTCTACAGGTTCAACCTTTGTACTCTATTATTGCCTCACATTCCATCTCTTGTGAAAATATATTTGATTGGCTTTTCTGCAGGTTGTTTGCCAGGACTTTCCAAGACCTCCACTAGAAAACACAATAAACTTTTTGGAAGCTGGACAACTATCTTCATTTTTCAGAAACAGTGAAC
+
DCDDCFFFFFFFGGGGGGGGGGHHHHHHHHHHHHHHHHHHHHHHHHGHHHHHHHGGHHIHHHHGGGGGGHHGGGGGHHHGGHHGHHHHHHHHHHHGHHHHHHHHHHHHHHHHHHHHHHHHHGHHHHHHHGHHHHHHHHHHHHHHHHHFFHHHHHHHHHHHHEHHHGHHGHHHGGHHHGBGHFHBGGFHGHH1FFHHHHH<D<F=DHHHHGGFHFGHHHGCGFFHHCGHHHGGGGFGGGGFFBFGGGFFFG0
@M03495:530:000000000-LYBTV:1:1102:18657:25171 1:N:0:TGACAGCT+CCTACGGG
GTCAGCATGTGAGCTTTGGATGGTTCTGGTTTATCAACGGCAAAATATAGATCGGAAGAGCACACGTCTGAACTCCAGTCACTGACAGCTATCTCGTATGCCGTCTTCTGCTTGAAAAAAAAAAAAGATACCACAACGAAACTGATTTCGTGTTGCTCTCGGAGAAAAACAAACGAGAGCAAGAGTCGAATGTAGTTACTACTATGTATGCGATACGTAGTATGTATATATAGTACCGGTACATCGGTTGT
+
AAABCFFFFFFFGGGGGGGGGGGHHHHHHHHHHHHHHHGGGGGHHHGHHHHHHGGGGGHHHHHHHGHHHGHHHHHHHHHHHHHHHHHGHGFHFFHHFFHHHHGGGHGHHGHHHHGHHHHGGG@C////1111?<////...<<1111110<....00000...-;:0/.:.......:-90///.00-..90;000000000;00000:00....-.00..00000000000;0000.-:-.900....-.
@M03495:530:000000000-LYBTV:1:1102:6918:25178 1:N:0:TGACAGCT+CCTACGGG
GTCAGCATGTGAGCTTTGGAATTAGTAAATTCGTTGACGACAGAAGGAGCAAGATAACGACCACAGGGAGGGTGGTTTATCAACGGCAAAATATAGATCGGAAGAGCACACGTCTGAACTCCAGTCACTGACAGCTATCTCGTATGCCGTCTTCTGCTTGAAAAAAAAAAAAACAACAGAATAAGACACATAGCGTCCACAACAAACATCGTTAATGCAGGTCATTTCCGCCTACTCAAAATGAGCGTGGG
+
CCCCCFFFFFFFGGGGGGGGGGHHHGHHHHHHGHHHHHGGGGGHHHHGHHHHHHHHHGGGGGGHHHHGFEFGEFGGGHHFHHHHGGGGEHHGFHHHHHHHGGGGHHGHHHHGHHHGHHHHHHHHGHHHHHHHHHHHHHFHHHGGHHHFGGCFGBHFFHFHHHHHGG-:@----.....//000000;//900009..-.00..;:;..99...9.00009..0009000;..../00000000:00-;.--
@M03495:530:000000000-LYBTV:1:1102:24016:25187 1:N:0:TGACAGCT+CCTACGGG
GTCAGCATGTGAGCTTTGGAGTGAAATCTCTTGTCTTAAGGAATAAAGGAAAAAGATTCCGTCGGAGGCTCGGTGCTCTACAGGTTCAACCTTTGTACTCTATTATTGCCTCACATTCCATCTCTTGTGAAAATATATTTGATTGGCTTTTCTGCAGGTTGTTTGCCAGGACAGGTCGTGATTGCTGGAGCAGGTATGATATAATTCTAGGATTTGACAGATGAATAATTTACATATATATCTAACTTTGA
+
CCCDCFFFFFFFGGGGGGGGGGHHHHGHHHHHHHHHHHHHHHHHHHHHHHGHHHGGHIHIHHHGGFGGGHFGGGGGHGHHHHHHHGHHHGCGHHHHGHHHHHHHFHHHHHHHHHFHHHHGHHHHHHHHH4GHHEGHFHHHH4DHHHHGHHHHHGH3FGHHHCHHHHHGHHEHHEGFGGGGHHHHHHHHAGFFGHGGHHHHHHHHFHHHEGFGHHEHGHHECCGGCG0CGFHHHGHHGGGGGGBFFFGGGG0
@M03495:530:000000000-LYBTV:1:1102:17787:25194 1:N:0:TGACAGCT+CCTACGGG
GTCAGCATGTGAGCTTTGGAGACTGGTTTATCAACGGCAAAATATAGATCGGAAGAGCACACGTCTGAACTCCAGTCACTGACAGCTATCTCGTATGCCGTCTTCTGCTTGAAAAAAAAAACAACTGAGTCTTATACATGCAAACTGAGCACTATACTCACTACAAACAATTCTCTAGAACGACCTACAGTATACCTGTCAACGTCTCTCAACATGATACATATATCACATAGTACGGTCAACTGCATGAA
+
DDCCCFFFFFFFGGGGGGGGGGGHHHHGHHHHHHHGGGGGHHHHHHHHGHHGGGGHHHHHHHGGHHGHHHHHHHHHHHHHHHHHHHHGHFGGFFGHHHHGEGHGHHHHHHHGHHHHGGGDC/?//2222222222>1?@11=11011111101111F1111110111<..00000=00000..--.0:0000<00000;0;00.;9//9000/0/09000;;00000000000;00:.:..00090;000;
@M03495:530:000000000-LYBTV:1:1102:22544:25215 1:N:0:TGACAGCT+CCTACGGG
GTCAGCATGTGAGCTTTGGAGTGAAATCTCTTGTCTTAAGGAATAAAGGAAAAAGATTCCGTCGGAGGCTCGGTGCTCTACAGGTTCAACCTTTGTACTCTATTATTGCCTCACATTCCATCTCTTGTGAAAATATATTTGATTGGCTTTTCTGCAGGTTGTTTGCCAGGACTTTCCAAGACCTCCACTAGAAAACACAATAAACTTTTTGGAAGCTGGACAACTATCTTCATTTTTCAGAAACAGTGAAC
+
CBCCCFFFFFFFGGGGGGGGGGGHHHHHHHHHHHHHHHHHHHHHHHHHGGHHHHGGHHHHHIHGGGGGGHHGGGGGHHHHHHHHFGHGHGHHHHHHHHHGHHHHHHHHHHHHHHHHHHHHHHHHHHHHHHHHHFHHHHHHHHHHHGHHHHHHHHHHHHHHHGHHHHHHGHHHHHHHHGHHGHHHHHGHHGGFGGHHHHE<G00=GHHHHHGGFB:GHHCHHHHGGHHHHHGGGGGGGGGFFFFGFFBFFG0
@M03495:530:000000000-LYBTV:1:1102:10388:25225 1:N:0:TGACAGCT+CCTACGGG
GTCAGCATGTGAGCTTTGGACTCCTGACTGGTTTATCAACGGCAAAATATAGATCGGAAGAGCACACGTCTGAACTCCAGTCACTGACAGCTATCTCGTATGCCGTCTTCTGCTTGAAAAAAAAAAAAAACATTAATAGGATTCGGGCAGACTCACGACTAGGGCCTGAGGTGATATAAGTGTATTGATGTAGCAAGACATGGAGATTGCGTTATCAAGAATCGTAGTAGTGTTGTATCCTAGTAGGGAGA
+
BABCCFFFFFFFGGGGGGGGGGHHHHHHHHHGHHHHHHHHGGGGGHHHHHHHHHHHGGGGGHHHHHHGHHHGHHHHHHHHHHHHHHHHHHHHGHEHHHGGHGHHGGGHGHHHHHHHGHHHHGEG@C/////.11<111111111.0.--...0000..-;-0/./...;/./.0;000000000;B00;;990000////00/;/0/000.....00000/90.....000/;0.;B000000;000./..
@M03495:530:000000000-LYBTV:1:1102:25383:25243 1:N:0:TGACAGCT+CCTACGGG
GTCAGCATGTGAGCTTTGGAGTGAAATCTCTTGTCTTAAGGAATAAAGGAAAAAGATTCCGTCGGAGGCTCGGTGCTCTACAGGTTCAACCTTTGTACTCTATTATTGCCTCACATTCCATCTCTTGTGAAAATATATTTGATTGGCTTTTCTGCAGGTTGTTTGCCAGGACTTTCCAAGACCTCCACTAGAAAACACAATAAACTTTTTGGAAGCTGGACAACTATCTTCATTTTTCAGAAACAGTGAAA
+
BAABCFFFFFF5GFGGGGGGGGHHHHFHGHHHHHHHHHHHHFFGGHHHHHGHHHGGHHHGGHHGGGGGGHHGFEEEHEGHHHHHHHHHHHHHHHGHHHFHHHHHHHHHHHFHGHGHHFHHHHHHHHHHHFDB?FFHEHHHHGHHGHHHHHHHHHFHHHGHHCGHHHHGHGHHHHGHHDDGGGHFHHGHFHH>=>CFFFGCDGGGHGHHHHGG:CCEGHF.CGHHG/GCCCFGGGGGGBFGB0:B/F;CFE0
@M03495:530:000000000-LYBTV:1:1102:16897:25317 1:N:0:TGACAGCT+CCTACGGG
GTCAGCATGTGAGCTTTGGAATTAGTAAATTCGTTGACGACAGAAGGAGCAAGATAACGACCACAGGGAGGGTGGTTTATCAACGGCAAAATATAGATCGGAAGAGCACACGTCTGAACTCCAGTCACTGACAGCTATCTCGTATGCCGTCTTCTGCTTGAAAAAAAAAAAAAAAAAAAAACTACAGAAAGTCCAGCGCATGGTGACTTCACACAATGACAGCAACGTATATCGTGTGCGAGGCTGTAATA
+
CCCCDFFFFFFFGGGGGGGGGGHHHHHHHHHHGHHHHHGGGGGHHHHHHHHHHHHHHHGGGGGHHHHGGGGGBFFFGHHHHHHHGGGGGHHHHHHHHGHHGFGGHHHHHHHGHHHGHHHHGHHHHHHHHHHHHHHGHFHHHHGGHHHHG?EHFHHHHHHHHFHHHGGGG-9----:-----.000000:0000;00/---...00000;00000..00;00;.//.-..0000.:.:.;..---..:0:00
@M03495:530:000000000-LYBTV:1:1102:12977:25320 1:N:0:TGACAGCT+CCTACGGG
GTCAGATGTGAGCTTTGGTCCAACCTGAGTCCTGGTTATCAACGGCAAAATATAGATCGGAAGAGCACACGTCTGAACTCCAGTCACTGACAGCTATCTCGTATGCCGTCTTCTGCTTGAAAAAAAAAAATATAAAGTAGAGGACGAAAGAGAGCCTCAGAATGATTCGCAAAAGAATTATAGATGGAAGTGTACGGATGTTTCGCAGCAGATCGTACCGGCTCTTATCTTTGAAACGATATCATCACGTA
+
BBBBBFFFFFFDGFGGGGFGGGFHGHHGFHFHHHHGGHBHHHGEEGGGFHGHHHHHHHHGEFFGEFHHHHGHHHGGHHHHHHHGHHHHHHHHHHGHH3EGHGGHHHGGGGHGHHHHHHHGGHHFCGCCB/0211111?11@1<0//-<<<0><..<///<000000=0...;-//..000;00000//0/00000...:-:0;0....-..///.;....---.99/99//9//9;99...-9//://...
@M03495:530:000000000-LYBTV:1:1102:15744:25325 1:N:0:TGACAGCT+CCTACGGG
GTCAGCATGTGAGCTTTGGAGTGAAATCTCTTGTCTTAAGGAATAAAGGAAAAAGATTCCGTCGGAGGCTCGGTGCTCTACAGGTTCAACCTTTGTACTCTATTATTGCCTCACATTCCATCTCTTGTGAAAATATATTTGATTGGCTTTTCTGCAGGTTGTTTGCCAGGACTTTCCAAGACCTCCACTAGAAAACACAATAAACTTTTTGGAAGCTGGACAACTATCTTCATTTTTCAGAAACAGTGAAC
+
CACCCFFFFFFFGGGGGGGGGGHHHHFHHHHHHHFHHHHHHHHHHHHHHGHHHHGGHHHHHHHGGGGGGHGGGGGGFGHHGHHHGHHHHHHHHHHHHHHHHHGHEHHHHHGHHHHHHHHHHHHHHHHHHGHGHHHHHHHHGHHHHHHHHHHGHHHHFHHHHDHHHHFHHHHHHHGHHHGHHHFGHHHEHFG<GGHHGHHEGDHGGHHHHFFGFGHGFFCGHHHGFFFHHFGGGGGGGGGBGFGFFFCFFG0
@M03495:530:000000000-LYBTV:1:1102:12016:25349 1:N:0:TGACAGCT+CCTACGGG
GTCAGCATGTGAGCTTTGGAGTGAAATCTCTTGTCTTAAGGAATAAAGGAAAAAGATTCCGTCGGAGGCTCGGTGCTCTACAGGTTCAACCTTTGTACTCTATTATTGCCTCACATTCCATCTCTTGTGAAAATATATTTGATTGGCTTTTCTGCAGGTTGTTTGCCAGGACAGGTCGTGATTGCTGGAGCAGGTATGATATAATTCTAGGATTTGACAGATGAATAATTTACATATATATCTAACTTTGA
+
CCCDCFFFFFFFGGGGGGGGGGHHHHHHHHHHHHHHHHHHHGHHHHHHHGHHHHGGHHHHHHHGGGGGGHHGGFGGHHHHHHHHHHHHHHHGHHHHHHHHHHHHHHHHHHHHHHHHHHHHHHHHHHHHHF4DGGHHHHHHHHHHHHHHHHHHHHGHHHHHFEHHHGHHFHHGGFGFGEAGHGHHHHHFCFB>GHGGHHBHHFHHHHHHHHDCGHHHFFHHBHHH<GGCGHHEHFHHGGGGGGGGCFGFGG0
@M03495:530:000000000-LYBTV:1:1102:19604:25357 1:N:0:TGACAGCT+CCTACGGG
GTCAGCATGTGAGCTTTGGAATTAGTAAATTCGTTGACGACAGAAGGAGCAAGATAACGACCACAGGGAGGCTGGTTTATCAACGGCAAAATATAGATCGGAAGAGCACACGTCTGAACTCCAGTCACTGACAGCTATCTCGTATGCCGTCTTCTGCTTGAAAAAAAAAAAAAGTATAGATAAATACATGGTACGTCGATGGTTGATGCATGAACAAAACATCGCCAAATTATGTGCATACATCACTTCCA
+
ABBCCFFFFFFFGGGGGGGGGGHHHHHHHHHHGHHHHHGGGGGHHHHHHHHHHGHHHHGGGGGHHHHGGGGGHHGHHHHHHHHHGGGGGHHGGFHHHHHHGGGGHFHHHHHGHHHGGHHGHHHHHHHHHHHHHHHGHG=GHFGGGFGHG/AFFHHHHFGHHFHHACF?EA---.09000000000;0000/000./.;-:0.;0.90000000;00/....00....-/000090000000:00:000000
@M03495:530:000000000-LYBTV:1:1102:13003:25359 1:N:0:TGACAGCT+CCTACGGG
GTCAGCATGTGAGCTTTGGTCCAGCCTGAGTCCTCTGGTTTATCAACGGCAAAATATAGATCGGAAGAGCACACGTCTGAACTCCAGTCACTGACAGCTATCTCGTATGCCGTCTTCTGCTTGAAAAAAAAAAGAAATGTAAATAAACAGCGGTTGAGTTATTTTTCAAAAACCCCACACGTCGATGAAGTAATCTATTGATTCTAATATTATGATCGATAGTGTACGTGCTGGCATTACGAGAACCCTAT
+
CCCCCFFFFFFFGGGGGGGGGGHHHGFHHHHHHHHHHHGHHHBGHHHFFCGGHHFHFGAEFHHEFGCHFHHHHGGGEHGHHBGFFGHHHHFFHHHHHH3FG3FFHFDFHFDEGGGGHEHH4GGGFGHH?F/@//F??11?<1@1<11110?->.--01<000==<0/0<0<.....:...-..--:0900;00990;000000;0;0;000;000;0.....00///.//..//./////.....:.../:
@M03495:530:000000000-LYBTV:1:1102:6038:25368 1:N:0:TGACAGCT+CCTACGGG
GTCAGCATGTGAGCTTTGGTCCAGCCTGAGTCCTGGTTTATCAACGGCAAAATATAGATCGGAAGAGCACACGTCTGAACTCCAGTCACTGACAGCTATCTCGTATGCCGTCTTCTGCTTGAAAAAAAAAAAACCAACATAAGTAATCTCCTACAACATATACCACTATTCAAGCAAAATAATAAACCTATTCAGTCATACTACAGACACACTATATACTCTATTGAACGTCACATATACAACAATAGAGT
+
CBCCCFFFFFFFGGGGGGGGGGHHHGHHHHGHHHHHHHHHHHHHHGGGGGHHHHHHGHHHGGGGFHHHHGHHGGHHFGGHHHHHHHHHHHHHHHGHHEGFHHHEGHHHHGGGHGHHHHHHHFGHGFGGGB><@/////.0111<11111111<<<00./00000<0</0000000//:/0000000<//:00000000;;;000909.///.//00;0;0000000000.:...000;0000;..0;0000
@M03495:530:000000000-LYBTV:1:1102:11409:25377 1:N:0:TGACAGCT+CCTACGGG
GTCAGCATGTGAGCTTTGGACTCCTGACTGGTTTATCAACGGCAAAATATAGATCGGAAGAGCACACGTCTGAACTCCAGTCACTGACAGCTATATCGTATGCCGTCTTCTGCTTGAAAAAAAAAGAAAACGTACCATCAATAGTGTAGTCAGTATCAGGTGGGAACGGGTTGTGAGAAGAGAGGTCGTGATGACAGGTAGGGGTCCGCTCGGTACTGAGCACTGGTCAATGATAGTTGCACGAGCGACGA
+
BACCCFFFFFFFGGGGGGFGGGHHHHHHHHHHHHHHHHHHGGGGGHHHGHHHHHGHGFGGHHHHHHHGHHHGHHHHHHHHHHGHHHHHHHHHFG4BGFHHHHHHGGGHGHHHFHHGHFHHHGGG?//@@2@/00/<222?111111@11111?111<11111.<.1....<.-..00=0:/.:..//--./:00000;009......--.-;-...//////.9/////////9//////;/.;-------
@M03495:530:000000000-LYBTV:1:1102:14169:25378 1:N:0:TGACAGCT+CCTACGGG
GTCAGCATGTGAGCTTTGGTCCAGCCTGAGTCCTCTGGTTTATCAACGGCAAAATATAGATCGGAAGAGCACACGTCTGAACTCCAGTCACTGACAGCTATCTCGTATGCCGTCTTCTGCTTGAAAAAAAAAAACACAATCCCTCATGCCACCTTCGGTCCGTAAAACAAACAACACACCAAACTCCAAATCTAAACACCGTAAATTAGTGTTATCAGTAGTACATAATCAAGTAAACATAGATAGTTATA
+
BBBBBFFFFFFFGGFGFGGCGGHGHGHGGHFGHHHHHHBBGHGHHHHGGGFEHHHHHFHHFHGGAFFHGHHHGGGFGHEHHHFDGHHFHFHHHGHHHHHHHEGGFFGHCFHGAEHEFHHGHHFFFHF0E?/BG/</0/?11??10<11>111<>11.<..--....00:...:.;;..;A....900//0000900/;C.9....9;000000///:/9//9//9:////;///////;////9//9////
@M03495:530:000000000-LYBTV:1:1102:6067:25389 1:N:0:TGACAGCT+CCTACGGG
GTCAGCATGTGAGCTTTGGAGTGAAATCTCTTGTCTTAAGGAATAAAGGAAAAAGATTCCGTCGGAGGCTCGGTGCTCTACAGGTTCAACCTTTGTACTCTATTATTGCCTCACATTCCATCTCTTGTGAAAATATATTTGATTGGCTTTTCTGCAGGTTGTTTGCCAGGACTTTCCAAGACCTCCACTAGAAAACACAATAACTTTTTGGTAGCTGGACAACTATCTTCATCTTTCAGAAACAGGTAACA
+
>>>AAFFF1@BFE1GC3DG1CFGFF3FGHHHHHFHHHHCFGDFEFHFHGFGFHFEBFGDGH1FEG?EEEHHEGEFCFEB@GFEHHHHHHB0BGGE2FBFFGHGH2FDGB1@BGCHHHGGBFFGGFFDFBF21<BGFDGGFH22B1FGFHGFHEFBBF0FFG?FGHH1DGGG/FHHHGFFHAG0>FGFBDCH1>F0>CGC<D0<00D0DG-<.0;/;:/..0;.CBGBCG0000;;90;0009B//.9000B
@M03495:530:000000000-LYBTV:1:1102:17187:25441 1:N:0:TGACAGCT+CCTACGGG
GTCAGCATGTGAGCTTTGGAGTGAAATCTCTTGTCTTAAGGAATAAAGGAAAAAGATTCCGTCGGAGGCTCGGTGCTCTACAGGTTCAACCTTTGTACTCTATTATTGCCTCACATTCCATCTCTTGTGAAAATATATTTGATTGGCTTTTCTGCAGGTTGTTTGCCAGGACTTTCCAAGACCTCCACTAGAAAACACAATAAACTTTTTGGAAGCTGGACAACTATCTTCATTTTTCAGAAACAGTGAAC
+
CBCCCFFFFFFFGGGGGGGGGGHHHHHHHHHHHHHHHHHHHHHHHHHHHHHHHGGGHHHHHIHGGGGCFHHGGFGGGHHHHHHHDGHHHHGGGHHHHHHHHHHHHHHHHHHGHHHHHGHHHHHHHHHHGHHHHHHHHHHHHGHHHHHHHHHHHHHGHAGHHEHHHHHHHHHHHGHHHFGGHHHHHHHHGGH1GDHHGHHCD0D0DDHHHHGGGHCHHHGFHEAGHHHHHHFFGGGFFGFFFGFGGGFFFF9
@M03495:530:000000000-LYBTV:1:1102:17958:25455 1:N:0:TGACAGCT+CCTACGGG
GTCAGCATGTGAGCTTTGGTCCAGCCTGAGTCCTGGTTTATCAACGGCAAAATATAGATCGGAAGAGCACACGTCTGAACTCCAGTCACTGACAGCTATCTCGTATGCCGTCTTCTGCTTGAAAAAAAAAAAAAAAAACACGCGCTCTCAATCAAATCAGTGAGGATGGGGTGGAAATCAGAACTAACATATAGTATACGAGGGATGTGTGTCATCATTATTGATCCAAGGCATGCATCACGAGCATGACG
+
DCCDEFFFFFFFGGGGGGGGGGHHHGHHHHHHHHHHHHHHHHHHHGGGGGHHHHHHHHHHGEGGFHHHHHHHGHHHGFHHHHHHHHHHHHHHHHHHHHHHHHHGGHHHHGEGHGHHHHHHHAGHHH?DGGCD/>>---<...--::..001110001<001110.0/0....--.00010001/10000111:111111...-<./.011.<1<1111111111111000...0.00110<..---0000.
@M03495:530:000000000-LYBTV:1:1102:6626:25458 1:N:0:TGACAGCT+CCTACGGG
GTCAGCATGTGAGCTTTGGAGTGAAATCTCTTGTCTTAAGGAATAAAGGAAAAAGATTCCGTCGGAGGCTCGGTGCTCTACAGGTTCAACCTTTGTACTCTATTATTGCCTCACATTCCATCTCTTGTGAAAATATATTTGATTGGCTTTTCTGCAGGTTGTTTGCCAGGACTTTCCAAGACCTCCACTAGAAAACACAATAAACTTTTTGGAAGCTGGACAACTATCTTCATTTTTCAGAAACAGTGAAC
+
BABCCFFFFFFFGGGGGGGGGGHHHHHHHHHHHHHHHHHHHHHHHHGHHHHHHHGGHIIHHIHGGGGGGHHGGGGGHHHHHHHHHHGHHHHHHHHHHHHHHHHHHHHHHGHHHHHHHHHGHHHHHHHHHHHHHHHHHHHHHFHHHHHHHHHHEHGHHGHHHGHHHHHHHHGHHHHHHHFGAGHGHHHHHHHBG>GHHH<<D<G0DHHHHHGGHGGHHHGFHFFHHHHHHGGGGGFGGGGGGFFGGGCFBF0
@M03495:530:000000000-LYBTV:1:1102:23989:25477 1:N:0:TGACAGCT+CCTACGGG
GTCAGCATGTGAGCTTTGGAGGGCAAGAAGTGGTTGTGACTGGTTTATCACGGCAAAATATAGATCGGAAGAGCACACGTCTGAACTCCAGTCACTGACAGCTATCTCGTATGCCGTCTTCTGCTTGAAAAAAACAGAAAATGGTCATTTAACCAGAATGGCAGGCTAACCTGTCACTCACGAGATGGTTTATCAAGCTTCTCCACGTTCTTTGACTGTAAGCTATGCCTCTCTAACACTTACTTCATGCT
+
BBBBBFFFFBFFGGGGFGGGGGGGEGGGHGFGHHGGFGHFHHEFGFFGHFHGGGCEGHHHFHHGHHEC1EEAGHHHGHCGHHGHGHFD3FCFGHHHFDGHGAHGH34BFCEF3B3></BEFG44F?F0?F3F?///2@@@CGD2?1????111<1/F0GDBG0.>.>110>0.D/<0=0G/<CA..0/00./;;00;0/C:00;09.:./909C;0CC00000009009;0/;F;90B/00//;//;////
@M03495:530:000000000-LYBTV:1:1102:15925:25541 1:N:0:TGACAGCT+CCTACGGG
GTCAGCATGTGAGCTTTGGTCCAGCCTGAGTCCTGGTTTATCAACGGCAAAATATAGATCGGAAGAGCACACGTCTGAACTCCAGTCACTGACAGCTATCTCGTATGCCGTCTTCTGCTTGAAAAAAAAAAGAGAACAAAAACATTCACTAGTCGAAGCCAGATATGAAACAGGAATATACTTCAACTGCATCAATGACATATCATATCTAGCAGAACGTCTCACTACTGCACACCGTGTAGAGGCCACTC
+
CCCCCFFFFFFFGGGGGGGGGGHHHGHHHHHHHHHHHGGHHHHHHGGGGGHHHHHHHHHHHGGGGHHHHHHHGGGHGHHHHHHHGHHHHHHHHHHHHHFCGFHGGHHHHGGGHGHHHGHGFHHHFHGGGGF/=201?00?0///1=11=111=1....-./<<<000<000//.<:0000:0000:00/0000000000909000000000000:/9:.;.//0000/00090:..-..9/000/....0/
@M03495:530:000000000-LYBTV:1:1102:18835:25547 1:N:0:TGACAGCT+CCTACGGG
GTCAGCATGTGAGCTTTGGAATTAGTAAATTCGTTGACGACAGAAGGAGCAAGATAACGACCACAGGGAGGGTGGTTTATCAACGGCAAAATATAGATCGGAAGAGCACACGTCTGAACTCCAGTCACTGACAGCTATCTCGTATGCCGTCTTCTGCTTGAAAAAAAAAAAACAACAACAACCAACACACAGGAAACATACCTCCAACACACCAACACAAACACACAAACATTATGAATCAAGTGTCGTGT
+
CDDDDFFFFFFFGGGGGGGGGGHHHHHHHHHHGHHHHHGGGGGHHHHHHHHFHHHHHHGGFGGHHHGGGGGGBFFEGHHHHHHHGGGGGHHHHHHHHHHHGGGFHHGHHHHGHHHGHHHHHHHHHHHHHHHHHHGGHDFFGFFGEHHHGAEHGHHHHHHHHHHGHGGGG-99.<............<9.....<////000/00.<00........9<.......<.....000000000000<000....
@M03495:530:000000000-LYBTV:1:1102:16349:25556 1:N:0:TGACAGCT+CCTACGGG
GTCAGCATGTGAGCTTTGGAATTAGTAAATTCGTTGACGACAGAAGGAGCAAGATAACGACCACAGGGAGGGTGGTTTATCAACGGCAAAATATAGATCGGAAGAGCACACGTCTGAACTCCAGTCACTGACAGCTATCTCGTATGCCGTCTTCTGCTTGAAAAAAAAAAAAAAAACAAACTAGCGTATATTATGTCACCACTGAATACATAACAATATAGGTACATACAACTTCAGTACGAAACTGTCAT
+
CCCCCFFFFFFFGGGGGGGGGGHHHHHHHHHHGGHHHHGGGGGHHHHHHHHHHHHHHHGGGGGHHHHGFGGGEFGFGHHHHHHHGGGGGHHHHHHHHHHHGGGGHHHHHHHGHHHGFHHHHHHHHHHHHHHHHHHHHDCFHHGGHHHHGGGGGHGHHHHHHGHHHGG?GE<----<9<.:.000/-...0:000000000090000000<0000000<0000:0000000000000000:9...-000000
@M03495:530:000000000-LYBTV:1:1102:15171:25575 1:N:0:TGACAGCT+CCTACGGG
GTCAGCATGTGAGCTTTGGAGTGAAATCTCTTGTCTTAAGGAATAAAGGAAAAAGATTCCGTCGGAGGCTCGGTGCTCTACAGGTTCAACCTTTGTACTCTATTATTGCCTCACATTCCATCTCTTGTGAAAATATATTTGATTGGCTTTTCTGCAGGTTGTTTGCCAGGACTTTCCAAGACCTCCACTAGAAAACACAATAAACTTTTTGGAAGCTGGACAACTATCTTCATTTTTCAGAAACAGTGAAC
+
CBBCCFFFFFFFGGGGGGGGGGHHHHHHHHHHHHHHHHCHHHHHHHHHHHHHHGGGHHHIHHHGGGGGGHHGGGGGHHHHHHHHHHHHHHHHHHHHHHHHHHHHHHHHHHHHHHHHFHHHHHHHHHHHHHHGHHHHHGHHGHGHG0GCHHHGHHGHHHHHHDHCGGFHHGHHGFHHHHGGHHGHHHHGFCGDGHHGGHC.<DD<DHHHGHGGFGGAGHCEHFHAGHFGGCFGGGFGGGGGGGEFFGBFGG0
@M03495:530:000000000-LYBTV:1:1102:18983:25584 1:N:0:TGACAGCT+CCTACGGG
GTCAGCATGTGAGCTTTGGTCCAGCCTGAGTCCTGGTTTATCAACGGCAAAATATAGATCGGAAGAGCACACGTCTGAACTCCAGTCACTGACAGCTATCTCGTATGCCGTCTTCTGCTTGAAAAAAAAAAAAAAGACAGATAAATCAATAGTATATTGACCTGGTTGATCGAGACATGTAGTGCTATACAGTGCACGTGCAGAAGTCTGTCATGTAGTTAGCGTGTGAGAGTAGTCATGGAGCTAGACAC
+
CBCCCFFFFFFFGGGGGGGGGGHHHGHHHHGHHHHHHHHHHHHHHGGGGGHHHHHHHHHHHGGGGHHHHHHHGHHHGHHHHHHHHHHHHHHHHHHHHHGFHHHGGHHHHGGGHGHHHHHHHHHHGHGGGGB/><-.<0>0<1110000<00000<000000<0/.00.:0:...;./:0000;:00000000:000:...:.00:0;0;0;000::0000000-.;..00:000BB000000//:00000/
@M03495:530:000000000-LYBTV:1:1102:20772:25612 1:N:0:TGACAGCT+CCTACGGG
GTCAGCATGTGAGCTTTGGTCCAGCCTGAGTCCTCTGGTTTATCAACGGCAAAATATAGATCGGAAGAGCACACGTCTGAACTCCAGTCACTGACAGCTATCTCGTATGCCGTCTTCTGCTTGAAAAAAAAAACGCTGCATTCTCACACAGTCCGCCAGCTGACAACTTCGATTTGATTAGGTAAACAGCATGAGTAATTGCTGCATTATCAAGATCATTTTTCGAATTATCAGACTTATCCAACTGTGTT
+
ABBBAFFFFFDFGGGGGGFEFGHHHGHGHGGGHHHHHH5BGHHHHHHGGGGGHGHHHBHHHHGGGEFFEFHHHEE1?EFFHEHDGFHHHFHHFHFHHHBEB3BBGGGFHH3>E?GGHHEEDFGE3BGG@?//>//////011<F11111.0111.<.--.0<0/00.<00..0::0;00000000000/./000000;C00;99099;9000900;00B0000/-..099/9///////;;//9////99/
@M03495:530:000000000-LYBTV:1:1102:8152:25716 1:N:0:TGACAGCT+CCTACGGG
GTCAGCATGTGAGCTTTGGTCCAGCCTGAGTCCTGGTTTATCAACGGCAAAATATAGATCGGAAGAGCACACGTCTGAACTCCAGTCACTGACAGCTATCTCGTATGCCGTCTTCTGCTTGAAAAAAAAAAAATATCAATAAAAATTGATTGAACAATATTTAATAAACACGACAAGTACATAAATTAGACTTGTTGTTCCAATATAATAGTTATTAACATGAGATCAGGTACACGCAATGTGACTGTGTT
+
BAABBFFFFFFFGGGGGGGFFGHHHGHHHHGHHHHHHHHHHHHHHGGGGGHHHHHHHFHFHGEFGFFHHHHHGGHHGHHHHHHHGGHHHHHHHHHFGHFBFHHFGHHHHGGGHGGHFFHHHHH3FC@D@/</>?F11?1??1>11>11111F<FFBB10000=D0=000<..----:<00:0000:0:C0:0;90;C/.900B99FF0B00009000;000/0;;CB00900///.9;-;/9/////////
@M03495:530:000000000-LYBTV:1:1102:7904:25734 1:N:0:TGACAGCT+CCTACGGG
GTCAGCATGTGAGCTTTGGAGTGAAATCTCTTGTCTTAAGGAATAAAGGAAAAAGATTCCGTCGGAGGCTCGGTGCTCTACAGGTTCAACCTTTGTACTCTATTATTGCCTCACATTCCATCTCTTGTGAAAATATATTTGATTGGCTTTTCTGCAGGTTGTTTGCCAGGACTTTCCAAGACCTCCACTAGAAAACACAATAAACTTTTTGGAAGCTGGACAACTATCTTCATTTTTCAGAAACAGTGAAC
+
CCCCCFFFFFFFFGGGGGGGGGHHHHHHGHHHHHHHHHHHHHHHHHBGHHHHHHGGHHHHHHHGGGGGGHGGGEEGHHHHHHGHGFHHHHHHFHHHHHHHGHHHHHHHHHHHHHHHHHHHHHHGHHHHHHHHHHHHHHHHHGGHHHHHGHHHGHHHFHHHFFHGHHEHFCGHHHHGHHHFHHGHHHHGHHE<FFHHEFHCBGGDFFHHGHGGG0GFGHFHHFHHHGHHHGFGFGFFGGGBFBFFFFCFFG0
@M03495:530:000000000-LYBTV:1:1102:15977:25735 1:N:0:TGACAGCT+CCTACGGG
GTCAGCATGTGAGCTTTGGATGGTTCTGGTTTATCAACGGCAAAATATAGATCGGAAGAGCACACGTCTGAACTCCAGTCACTGACAGCTATCTCGTATGCCGTCTTCTGCTTGAAAAAAAAAAAACTACTATCACGTGGACAAGAAGCAGATGCTGGAGATTATCACGACCGATAAAACTTCCCAAGACACCAGTGCTTCATCTCTAGTTGTCGGTATCAGTCCGGGGATGGTCATCGGTGTGGTTAGAG
+
AAABBFFFFFFFGGGGGGFFGGFHHHHHHHHHHHHHHHGGGGGHHHFFHHHHHHGDFGHHHGHHHG1FHFHHHHHHGHGHGHGHHHHHHHHHEHHHFFHHHHGGGHGHFHHGHHAGGEAFEGG////11?<1<<1?/?//.>100C0<1<<0110=G/..<<00<<0<..--:-;-909C0;0090/.9///;.:0000;0090://B////;/.99A./B//9/.--;-.9.9/99//.;..9..././/
@M03495:530:000000000-LYBTV:1:1102:6798:25754 1:N:0:TGACAGCT+CCTACGGG
GTCAGCATGTGAGCTTTGGAGTGAAATCTCTTGTCTTAAGGAATAAAGGAAAAAGATTCCGTCGGAGGCTCGGTGCTCTACAGGTTCAACCTTTGTACTCTATTATTGCCTCACATTCCATCTCTTGTGAAAATATATTTGATTGGCTTTTCTGCAGGTTGTTTGCCAGGATTCCAAGACCTCCACTAGAAAACACAATAAACTTTTTGGAAGCTGGACAACTATCTTCATTTTTCAGAAACAGTGAACAA
+
CCCCCFFFFFFFGGGGGGGGGGHHHHHHHHHHHHHHHHHHHGHHHHHHHFHHHEFGHGHHGHHGGGGGGHHGGGGGHHHHGHHHHHHHHHHHHHHHHHHGHHGHHHHHHHHHHHHHHGHGHHGHHHHHHHHHGGHHHHHFHGHHHFGFFHHHHHHHHHHHHGEHFHHHEAHHHGHGGHHHGCGGFHHHHG1GFFCGECD00=<0DGGFFCHHFHHHFAHHHGHHFGGFHHHFGGFGGFGGEFGGBFFFBFC
@M03495:530:000000000-LYBTV:1:1102:7766:25755 1:N:0:TGACAGCT+CCTACGGG
GTCAGCATGTGAGCTTTGGAATTAGTAAATTCGTTGACGACAGAAGGAGCAAGGTAACGACCACAGGGAGGCTGGTTTATCAACGGCAAAATATAGATCGGAAGAGCACACGTCTGAACTCCAGTCACTGACAGCTATCTCGTATGCCGTCTTCTGCTTGAAAAAAAAAAAAATGAACAATCCGTGAACAATCAGAGCTCTGGGTGTACTAGGTAACGCGACGTATCTGCATGTCAGACGCAGCATCTCAC
+
BABBBFFFFFFFGGFGGGGGGGHHHHHHHHHHGHHHHHGGGGGGHHHGHGHGHGBGHHGGGGGHHHHGFFCGHHGGHHHGHHHHGGGGGHHGFHHGHGHHEEFFFHFHHHHGGHHGHHHHHGHHFBFHHFBHFGHHH>FFHFFEFFD1DFFHGGHHHHHHEFGFGCGFCD---.0000;/0//9....00/;:000::////;./.-//////////.--;;--.9.///;//;////:-9---.//////
@M03495:530:000000000-LYBTV:1:1102:10420:25761 1:N:0:TGACAGCT+CCTACGGG
GTCAGCATGTGAGCTTTGGTCCGCCTGAGTCCCTGGTTTATCAACGGCAAAATATAGATCGGAAGAGCACACGTCTGAACTCCAGTCACTGACAGCTATCTCGTATGCCGTCTTCTGCTTGAAAAAAAAAAAAATCCATCAAAGTTATTTGATTTTTTTTTAATAAACACTACAAGTTGATTGATAATGCGTCTAGGTCCAATATAATGGTGATTAACATATGATCGTGATGCAGGAAAATATGTTGATGT
+
CCCCCFFFFFFFGGGGGGGGGGGGGGHHHHHFHHHHHHHHHHGGHEEEEGHHHGHHHHHHHGGAEHHHHHHHGGHHGHFHHHHHHHHFHHHHHHHHHHH3FGGGGHHGDEFGHG4BGGHHHGHHFHCGGG/C/<011<F1<<11>110000<000=0-::-.0009090.9;//0090;;B0000000;0..-..0990////;/B9;//////:9/;/////:9B.:./////9..///////9/////;
@M03495:530:000000000-LYBTV:1:1102:14444:25773 1:N:0:TGACAGCT+CCTACGGG
GTCAGCATGTGAGCTTTGGTTTATCAACGGCAAAATATAGATCGGAAGAGCACACGTCTGAACTCCAGTCACTGACAGCTATCTCGTATGCCGTCTTCTGCTTGAAAAAAAAAAAAAGAGTAATCAAACTGAATAAGAAGTGATCTTTACATAATTAAATATTGACAGACGAGGATTTATCGTGGGTCTTTCAAGTAATGCCTCGTTCTGAATGATCTACATAACTCACGTCTAACAAGTCTGTAATAGGG
+
BABCCFFFFDFFGGGGGGGGGGHHHHHHGGGGGHHHHHHHHHHHGGGGHHHHHHHGHHHGHHHHHHHHHHHHHHHHHHHFFHGHHHGGHHHHGEGHGHHHHHHHHGHHHGGGE@/<<//21=1111111111111=111>11<1111<111111110000000<000</.----;:000=0;/..:.//000;000;9000000.;..900000;0000909;0900:9.:./.090:/0000000;000.
@M03495:530:000000000-LYBTV:1:1102:12914:25783 1:N:0:TGACAGCT+CCTACGGG
GTCAGCATGTGAGCTTTGGTTTATCAACGGCAAAATATAGATCGGAAGAGCACACGTCTGAACTCCAGTCACTGACAGCTATCTCGTATGCCGTCTTCTGCTTGAAAAAAAAAAAATAATTCAATTGTACTTACTATCTGACTGGTAGTACGTACCATGAGTCGACCTGCAGTCTAGTAAAGCTTCGGATGCTGCAAGCAGACAATGATCGACTACAGCGTCCGTCTTTCGCTTTGGTCAGTATAGCCGTA
+
AAABBFFFF@DDGGGGGGGGGGFGHHHHGGGGGGHGHHDGHHFHGGGGHGHHHHHGHHHEFGHHGFGHHHHGGHHFHHH3FFFGGFEFHHDFE1>?FEGFFGFHHHHGHFG//>/>02@@2>2D22222<111?1@D1?F1111/<111>1.<<<.<<GB100-<--</./<;:00<0:0000000:;.CD/000/00./9/./:00;00;?-.-/9;;;D.--..9.//.....:/./;9/9//;//...
@M03495:530:000000000-LYBTV:1:1102:7949:25793 1:N:0:TGACAGCT+CCTACGGG
GTCAGCATGTGAGCTTTGGTTTATCAACGGCAAAATATAGATCGGAAGAGCACACGTCTGAACTCCAGTCACTGACAGCTATCTCGTATGCCGTCTTCTGCTTGAAAAAAAAAAAAAAAATCAAATACACATAGGTATCAGACAGACTACGAAGCAAATGGACATACAGTGACAGCATAAGTCAATTTTACTACGTAACAGACACACTATTTCGACTGTACTTCTACCACGTTGCACTGACACAGTGACGT
+
BABCCFFFFFFFGGGGGGGGGGHHHHHHGGGGGHHHHHHHHHHHGGGGHHHHHHHGHHGGHHHHHHHHHHHHHHHHHHGHHH3GHHFGHHHHGEFHGHHHHGHHHGHHHGGGEF/>B///0111<11<<1<1<<1110=00<0///.00/....-0/0000:0000:0:0000:0.;000;000000:0;0000..0..0:/:///.::B000/....000:00:000;0....90:0/0000/.0:00..
@M03495:530:000000000-LYBTV:1:1102:12657:25820 1:N:0:TGACAGCT+CCTACGGG
GTCAGCATGTGAGCTTTGGTCCAGCCTGAGTCCTGGTTTATCAACGGCAAAATATAGATCGGAAGAGCACACGTCTGAACTCCAGTCACTGACAGCTATCTCGTATGCCGTCTTCTGCTTGAAAAAAAAACACAAGAAAGCGAAAGACGTCTTCTTCTTGATACAAAAAACACAAGCATACACCACAGAAAGCTACAAAAGTACAGTCAACTGAAGTAATTAGCCGATCACTCATTTTAAGTTCATCTCAT
+
AAAAAFFFFFFFGGGGGGGCG1B1AFBFFGGGHHFFBFGHFHGGGGG?ECGHHHHHHGHHGEEFGHFFHHGFEFGGFFGFG111BFGHHEGGF1GHGHD>FBGGCFBBGGG?GGDDD1BFB0FDGAGGGGAF@//00<010/////00<..0<1=111==<000=0<C<-.......:;0000:.;..99///000000./00000;00000/:0000000;0//-----///9/9//////////////9
@M03495:530:000000000-LYBTV:1:1102:12068:25894 1:N:0:TGACAGCT+CCTACGGG
GTCAGCATGTGAGCTTTGGAGGGCAAGAAGTGGTTGTGACATTGCATGGCAGCTAGAGCCAACTGGTTTATCAACGGCAAAATATAGATCGGAAGAGCACACGTCTGAACTCCAGTCACTGACAGCTATCTCGTATGCCGTCTTCTGCTTGAAAAAAAAAAAAAATATAACACCGTCCAGTGTACATAGACACCACTCCTTCTTTATGCTACACATGATACATCGCCATACGTTCCACTCCAGCACGATGC
+
CBCDDFFFFFFFGGGGGGGGGGGGGGGHHHDFHHGGGGHHHHGHHHHHHHHGGHHHHHHHHHGHGHFGHHHHHHGGGGGGHHHHHHHHHFHGGEFHHHHGHGGHHHGHHHHHHHHGHHHHFHHHFHGHBBHGHFGHHFBDDCHGGHHHHHHHFGHHGGEG-<-;-.0000000.-9..:0;90000000000/.9.0//00000000900000/000;000:00.;...0/.;///090/;00//9:....
@M03495:530:000000000-LYBTV:1:1102:10470:26030 1:N:0:TGACAGCT+CCTACGGG
GTCAGCATGTGAGCTTTGGAGTGAAATCTCTTGTCTTAAGGAATAAAGGAAAAAGATTCCGTCGGAGGCTCGGTGCTCTACAGGTTCAACCTTTGTACTCTATTATTGCCTCACATTCCATCTCTTGTGAAAATATATTTGATTGGCTTTTCTGCAGGTTGTTTGCCAGGACTTTCCAAGACCTCCACTAGAAAACACAATAAACTTTTTGGAAGCTGGACAACTATCTTCATTTTTCAGAAACAGTGAAC
+
CCCDDFFFFFFFGGGGGGGGGGHHHHHHHHHHHHHHHHHHHHHHHHHHHHHHHHGGHIIIHIHGGGGGGHHGGEEGHHHHHHHHHHHHHHHHHHHHHHHHHHHHHHHGHHHHHHHHHHHHHHHHHHHHHHHHHHHHHHHHHEHHHFHHHHHHHHHHGHHHHEHHHHHGFCHGGHHHHHHGFHHHHGHHHGHBFFHHHGE<DGDFGHHHHHGGFGHEHHHHHHHHHHGHHHGGGGGGGGGFFF0FGGFBFF0
@M03495:530:000000000-LYBTV:1:1102:16392:26063 1:N:0:TGACAGCT+CCTACGGG
GTCAGCATGTGAGCTTTGGTCCAGCCTGAGTCCTGGTTTATCAACGGCAAAATATAGATCGGAAGAGCACACGTCTGAACTCCAGTCACTGACAGCTATCTCGTATGCCGTCTTCTGCTTGAAAAAAAAAAAACAACAACAAACAAACCGACGTCTCATTCAATATAAAGAAGAACTACATCCACCTCCATCAACAATTGACCACGATACAACACACGGACAGATAACCATATATCATAAAGCAAATACAG
+
BCCCBFFFFFFFGGGGGGGGGGHHHGHHHHDFHHHHGGFGHHHGHGGGGGHHGHHHHGHHHGEGGHHHHHHHGGHHGHHHHHHHHHHHHHGHHHHHFHH3GHHGGHGEHG?EHGHHHHHHGG?GGHGGBD////////...>0.0.0.>--<<-.//<;:0000:000000./;//000;00:09...9/0000/:.9009000..-..-000....--:;-./00000000000000000000/;00900
@M03495:530:000000000-LYBTV:1:1102:13073:26076 1:N:0:TGACAGCT+CCTACGGG
GTCAGCATGTGAGCTTTGGAGTGAAATCTCTTGTCTTAAGGAATAAAGGAAAAAGATTCCGTCGGAGGCTCGGTGCTCTACAGGTTCAACCTTTGTACTCTATTATTGCCTCACATTCCATCTCTTGTGAAAATATATTTGATTGGCTTTTCTGCAGGTTGTTTGCCAGGACTTTCCAAGACCTCCACTAGAAAACACAATAAACTTTTTGGAAGCTGGACAACTATCTTCATTTTTCAGAAACAGTGAAC
+
CBCCCFFFFFFFGGGGGGGGGGHHGFHHHHHHHHHHHHHHHHGHHHHHHHHHHHGGHHIHFHHGGGGGGHHGG?EGHHHHGHHHHHFGHHHHFHHHHFFHHHHHHGHHHFHHHGHFHFHHHHFHHHHHHFHHBFFFHHFHHHFFHGFHHHHHHHGBHHGHFGFGBFGHHGHGHHHHHHGHGFHHGHGHHHG1DGHHGHGCGFHDGHHHHHGGHGGHHHGAHFHHHHHHGFFFFGFGGGGGFFGGFGFFFF9
@M03495:530:000000000-LYBTV:1:1102:15455:26083 1:N:0:TGACAGCT+CCTACGGG
GTCAGCATGTGAGCTTTGGAGTGAAATCTCTTGTCTTAAGGAATAAAGGAAAAAGATTCCGTCGGAGGCTCGGTGCTCTACAGGTTCAACCTTTGTACTCTATTATTGCCTCACATTCCATCTCTTGTGAAAATATATTTGATTGGCTTTTCTGCAGGTTGTTTGCCAGGACTTTCCAAGACCTCCACTAGAAAACACAATAAACTTTTTGGAAGCTGGACAACTATCTTCATTTTTCAGAAACAGTGAAC
+
DCDDDFFFFFFFGGGGGGGGGGHHHHHHHHHHHHHHHHHHHHHHHHHHHHHHHHGGHIHIHIHGGGGGGHHGGEGGHHHHHHHHHHHHHGHHHHHHHHHHGHHHHHHGHHHHHHHHHHHHHHHHHHHHHHHFHGHGHHHHHFHHHHGHHHGHHHGHHFHHHAGHFFHHHHHHHHHGHHFBHFFHHGGBHHHFEF<GHFC<DGH<<GFHHHGGHFHAFHBGHHHAFCHHHHFBFGGFGGFEFBBFBFFFFF:
@M03495:530:000000000-LYBTV:1:1102:7497:26085 1:N:0:TGACAGCT+CCTACGGG
GTCAGCATGTGAGCTTTGGAGTGAAATCTCTTGTCTTAAGGAATAAAGGAAAAAGATTCCGTCGGAGGCTCGGTGCTCTACAGGTTCAACCTTTGTACTCTATTATTGCCTCACATTCCATCTCTTGTGAAAATATATTTGATTGGCTTTTCTGCAGGTTGTTTGCCAGGACTTTCCAAGACCTCCACTAGAAAACACAATAAACTTTTTGGAAGCTGGACAACTATCTTCATTTTTCAGAAACAGTGAAC
+
BABCCFFFFFFFGGGGGGGGGGHHGHHHHHHHHHHHHHHHHHHGHHHHHHHHHHGGHHHIHHHGGGGGGHHGGGGGHHHHHHHHHHHHHHHGGHFGHHHHHGHHEHHHHHHHHHHGHHHHHHHGHHHHHHHHHGGHHHHHHFHHHGFFGHHHHHGHHFHFHDEHHFGHHEA/FHHBHFGF0GHGHHGGHGGB<>GHHEG<0<<<<DHHHHFC/CGGHFHHHEHGHHHHEF09BFG0BFFG0;9CFGGFBF0
@M03495:530:000000000-LYBTV:1:1102:17055:26112 1:N:0:TGACAGCT+CCTACGGG
GTCAGCATGTGAGCTTTGGATGGTTCTGGTTTATCAACGGCAAAATATAGATCGGACGAGCACACGTCTGAACTCCAGTCACTGACAGCTATCTCGTATGCCGTCTTCTGCTTGACAAACAACACGCACATTTCCCTCCATTCGAATAAGATGCTGGCATGAGGCAAAACCTAAGAGCAATCAGAGAGGAATCCGATGCCTGGGAACCTGTGCAACCCGACATGTCGGCTCTCCAACCCCAGCTGCTAACC
+
A3AABFBB4D5DBGFGCFGBB4AA5GFFDHA4B55DG42AEEE2AB3FGGHFG2FG0A000AAGGG1E2FEGGFFHHF433B4BDGE313F434B111BFGBE/E0FHB4F43?03BFF?BF/F//<C//1222@1@0/012>22<1/1??111111/01>110..00<<./<</<<//<00<00<CC../:00.:...0;0.../../;0000;9..9---:90/.--..99FF/9..;AA9//////;A
@M03495:530:000000000-LYBTV:1:1102:22932:26135 1:N:0:TGACAGCT+CCTACGGG
GTCAGCATGTGAGCTTTGGAATTAGCTGGTTTATCAACGGCAAAATATAGATCGGAAGAGCACACGTCTGAACTCCAGTCACTGACAGCTATCTCGTATGCCGTCTTCTGCTTGAAAAAAAAAAAAAAAAGAATACGTAGAAAAAACACTTCACACTACACATATACACATATTATTATATACATCAGCACCATGTTGATTAAAACGACTATGTGCACAGTGAGTTGACATCACATTGTATTTCACCACTC
+
BBBBCFFFFFFFGGGGGGGGGGHHHHHHHHHHHHHHHHGGGGGHHHHHHHHHHHGGGGHHFHHHHGGHHGHHHHHHHHHHHHHHGHHHGHHHBGHHGGHHHHGGGGGHHHGHHGCBGHHGGGBB>///--..<110.00.<00/.-...000000:///0/00000:0000000<00000000000<000...0000:000:0000-.-.-000000<0/000:000000000000:0:<000:00<0.</
@M03495:530:000000000-LYBTV:1:1102:11126:26144 1:N:0:TGACAGCT+CCTACGGG
GTCAGCATGTGAGCTTTGGAATTAGTAAATTCGTTGACGACAGAAGGAGCAAGATAACGACCACAGGGAGGGTGGTTTATCAACGGCAAAATATAGATCGGAAGAGCACACGTCTGAACTCCAGTCACTGACAGCTATCTCGTATGCCGTCTTCTGCTTGAAAAAAAAAAAAAATAACTACAGCTCTATGATAACAATCGACCAAGCAGCTTATGATGTACCTCACTCTGCACATATGCAACCTACAACTC
+
DCDCCFFFFFFFGGGGGGGGGGHHHHHHHHHHGGHHHHGGGGGHHHHHHHHHHHHHHHGGGGGHHHHGGGGGFGGGGHHHHHHHGGGGGHHGHHHHHHHHGEGGGHHHHHHGHHHGHHHHHHHHHHHHHHHHHHHHHHHHHHGGHHHHGFGHGHHHHHHHHHHHGGGCG:99--.0101<:C0<00111111<100000..---...////01111111111100.:1110101<0111110.<0/00000
@M03495:530:000000000-LYBTV:1:1102:24225:26147 1:N:0:TGACAGCT+CCTACGGG
GTCAGCATGTGAGCTTTGGTCCAGCCTGAGTCCTGGTTTATCAACGGCAAAATATAGATCGGAAGAGCACACGTCTGAACTCCAGTCACTGACAGCTATCTCGTATGCCGTCTTCTGCTTGAAAAAAAACATACGCCTAGAGTGAAGGAGATGAACTTTGACTTCCCTGTCTAGTGGTGAAATGCGTAGATATGTGGACGAACACCACGGGCGACGTCTGCGCTCTGCGCCTTACATGTATCTCAATCCCC
+
>>>3ACFFBFF5BFBFGFFF5FEGGGHHFGFGHGHCGGHHHH5FGGC2AE2BFEGBG5ADFEEEFFCBGGFHABGGGB5E@5BEGFDGH4FFCGFH@G43BFHEAFHFD/E/?F4BFB43?F3?30ED///111<//0/@1?<11?110/?0?G1<111<11>11>0=1111><00.0.00=F00...;.00;0CCFG/-:-;-/....----9---;../---..9/-9...:///9//////;///9/9
@M03495:530:000000000-LYBTV:1:1102:23986:26163 1:N:0:TGACAGCT+CCTACGGG
GTCAGCATGTGAGCTTTGGATGGTTCTGGTTTATCAACGGCAAAATATAGATCGGAAGAGCACACGTCTGAACTCCAGTCACTGACAGCTATCTCGTATGCCGTCTTCTGCTTGAAAAAAAAAAAAAAAGTCACATTATGCAGTAAGTATGCTGTGTGACTCTGTCATAGTTCAGAGTCACAATATAGAGGTAGACGTAGATGTCTACCTTGTTATACTTCATAGTTACGCATGATCTCCTGTTAGGCGGT
+
BABCCFFFFFFFGGGGGGGGGGGGHHHHHHHHHHHHHHGGGGGHHHHHHHHHHHGGGGHHHHHGHGFGHGHHHHHHHHHHHHHHGHHHHHHHEHHHGCGHHHGGGHGHHHHHHHFGHHHGGG/<>/<<>.11<1<11111111<000000<00=0<<.000000;<0;00;000000<:000;;0000:0/;0:00..9..:0:0CC00;0000000;00000000000...:900;000:0:000/:---
@M03495:530:000000000-LYBTV:1:1102:12496:26173 1:N:0:TGACAGCT+CCTACGGG
GTCAGCATGTGAGCTTTGGAGTGAAATCTCTTGTCTTAAGGAATAAAGGAAAAAGATTCCGTCGGAGGCTCGGTGCTCTACAGGTTCAACCTTTGTACTCTATTATTGCCTCACATTCCATCTCTTGTGAAAATATATTTGATTGGCTTTTCTGCAGGTTGTTTGCCAGGACTTTCCAAGACCTCCACTAGAAAACACAATAAACTTTTTGGAAGCTGGACAACTATCTTCATTTTTCAGAAACAGTGAAC
+
BABCCFFFFFFFGGGGGGGGGGHHHHHHHHHHHHHHHHHHHHHHHHHHHHHHHGGGHHHIHIHGGGGGGHHGGGGGHHHHHHHHHHHHHHHHHHHHHHHHHHHHHHHHHHHHGHHEHHHHHHHHHHHHHFGHHHHHHHHHHHHHGGHHHHHHHHHGGFFHHGHHGHHHGHHHGHHHHHHGHHHHHHHHHHH1=<0GHFC.<GDGDHHHHHGGEGHEHHFFHBGHHHEHHHGGGGGGGGGGEGGGGG;CFG0
@M03495:530:000000000-LYBTV:1:1102:8704:26192 1:N:0:TGACAGCT+CCTACGGG
GTCAGCATGTGAGCTTTGGAATTAGTAAATTCGTTGACGACAGAAGGAGCAAGATAACGACCACAGGGAGGGTGGTTTATCAACGGCAAAATATAGATCGGAAGAGCACACGTCTGAACTCCAGTCACTGACAGCTATCTCGTATGCCGTCTTCTGCTTGAAAAAAAAAAATAAAACTGAACATGTAAACGTCAGATGATAAGGACTAGTCACAGGTATGCGTGGTTGCTGAAATGTAGTGGTGCTATCAG
+
CCBCCFFFFFFFGGGGGGGGGGHHHHHHHHHHGHHHHHGGGGGHHHHHHHHHHHHHHHGGGGGHGHHGGGGG?FFGGHHHHHHHGGGGGHHHHHHHHHHHGGGGHHGHHHHGHHHGHHGHHFHHGGHHGHGHGHHGHF0GFHCGHHHGGGGHGHFHHHHHFHHGHCCG?E-.0990000;00900;0000.99..0C0000;000.//0000000.000;0.9.-....00000000009/.9.0000/00
@M03495:530:000000000-LYBTV:1:1102:8190:26198 1:N:0:TGACAGCT+CCTACGGG
GTCAGCATGTGAGCTTTGGACTCCTGACTGGTTTATCAACGGCAAAATATAGATCGGAAGAGCACACGTCTGAACTCCAGTCACTGACAGCTATCTCGTATGCCGTCTTCTGCTTGAAAAAAAAAAAAAAACACAGCTAAGATACACGATCAGAGAGACGTACTAAAAAGTAATGGTTTGACACTTGTAAATCTGAGTCAAAAGACATATACTGTACAGACGTACGACTATAATACCTCACATGACGTTGG
+
CBBCCFFFFFFFGGGGGGGGGGHHHHHHHHHGHHHHGHHHGGGGGHHHHHHHHHHHGGGGHHHHHHHGHHHGHGHHHHHHHHHHHGHHHHHHGG3GFGFGHHHHGGGHGHHHHHHHEGHHHFEG<B<>//-..<.>>FD00000=00<<<..000/../.....000<C.000000:<..00:0000<00:0000000<00:0/.//000000000:000.-9..-...-0000000000.00:0<.....
@M03495:530:000000000-LYBTV:1:1102:9922:26224 1:N:0:TGACAGCT+CCTACGGG
GTCAGCATGTGAGCTTTGGAGTGAAATCTCTTGTCTTAAGGAATAAAGGAAAAAGATTCCGTCGGAGGCTCGGTGCTCTACAGGTTCAACCTTTGTACTCTATTATTGCCTCACATTCCATCTCTTGTGAAAATATATTTGATTGGCTTTTCTGCAGGTTGTTTGCCAGGATAATGGTTTAGTGGGTTGTTCACTGTTTCTGAAAAATGAAGATAGTTGTCCAGCTTCCAAAAAGTTTATTGTGTTTTCTT
+
BBBBBFFFFFFFGGGGGGGGGGHHHHHHHHHHHHHHHGHHHHHGHHHHHHHHHHGGGHHHHHGGGGGGGHHGGFEFHHHHHHHHHHHHHHGFGHHHHHGHHHHHHHHGHHHHHGHHHHHHHHHHHHHHHHFHHHHHHHHHHHHHHHGHHGGFHHHFHHHHHDHGHHFHFGHHHHDGHGHHHHHG0FDFGGHGHHHHHHD=GHBDG=GGGF=D0GGHHHGHHHFHFHGF:G0CCGCFFGGG0BFFFGFFGG0
@M03495:530:000000000-LYBTV:1:1102:20903:26226 1:N:0:TGACAGCT+CCTACGGG
GTCAGCATGTGAGCTTTGGTCCAGCCTGAGTCCTCTGGTTTATCAACGGCAAAATATAGATCGGAAGAGCACACGTCTGAACTCCAGTCACTGACAGCTATCTCGTATGCCGTCTTCTGCTTGAAAAAAAAAAAAAACATAAAAGGATATTAACAGTGTCTACGTGAATGAGGCATGATAGATCGACTGTAGCAGAGTCGTGATAGTGACAATTCTCGAATTGTAATCATGTCCACGACACACTGGGCTGA
+
CCCDDFFFFFFFGGGGGGGGGGHHHGHHHHHHHHHHHHFGHHHHHHHEGGGGHHHHHHHHHHHGGGGHHHHHHHGHHHGHHHHHHHHHHHHHHHHHHHHHHFHHHFGHHHHGEGHGHHHHHHHGFFGHGGGCD/</-..111111./000000000=000000.:/..0000/..0.0;::000..-..000000/.00-..:B0:000000:0000.:/0.0::0000::;0000;----/./0/../..
@M03495:530:000000000-LYBTV:1:1102:7841:26243 1:N:0:TGACAGCT+CCTACGGG
GTCAGCATGTGAGCTTTGGTCCAGCCTGAGTCCTGGTTTATCAACGGCAAAATATAGATCGAAGAGCACACGTCTGAACTCCAGTCACTGACAGCTATCTCGTATGCCGTCTTCTGCTTGAAAAAAAAAAGACTAACTAGAGTATCTGATAGGTGGGCGGAACTACAAGTGTAGAGGTGAAATTCGTAGATAGTTGTAGGAATGCCTATAGATCAGTCCACTCATTTGACGAATACTGACACTGAAGCGAG
+
AAAAAFFFF1DDAFGGGGC1BF1FGEHHFEFGFGHHGHHHHHGDGE??/EGEGFHFHDGFCEBFEFCGFHEEGFGGDFBGGFGHHHHHFFHHFF/EHH0@BFFEBGBFE/>0?>GF1FFFB1110ECG////@@F111111111?F1<B111<<1>-.-<--@0CCFF0;00GF00/:;0000;9.//:EB00;;;9000;;000000FF0000900////9//////99;-;--:9/9BBFFB///:;--
@M03495:530:000000000-LYBTV:1:1102:10573:26283 1:N:0:TGACAGCT+CCTACGGG
GTCAGCATGTGAGCTTTGGAGTGAAATCTCTTGTCTTAAGGAATAAAGGAAAAAGATTCCGTCGGAGGCTCGGTGCTCTACAGGTTCAACCTTTGTACTCTATTATTGCCTCACATTCCATCTCTTGTGAAAATATATTTGATTGGCTTTTCTGCAGGTTGTTTGCCAGGACTTCCCAAGACCTCCACTAGAAAACACAATAAACTTTTTGGAAGCTGGACAACTATCTTCATTTTTCAGAAACAGTGAAC
+
BABCCFFFFFFFGGGGGGGGGGHHHHHHHHHHHHHHHHHHHHHHHHHHHHHHHHGGHIIIHIHGGGGGGHHGGEGGHHHHGHHHHHGHHHHHHHHHHHGHHHHHHHHHGHHHHHHHHHHHHHHHHHHHHHHHGGHGHHHHHHHHHHHHHHHHHHHHHHHHHEHHHHEHGHGHHHBHHF1FAGHHHHHHHGHFFFFHHG.<<D0DDGHHHHGGEGGEBGCGHHHHHHGHGGGGGGFFGGGGFFFFFFCBBF0
@M03495:530:000000000-LYBTV:1:1102:11494:26285 1:N:0:TGACAGCT+CCTACGGG
GTCAGCATGTGAGCTTTGGAGTGAAATCTCTTGTCTTAAGGAATAAAGGAAAAAGATTCCGTCGGAGGCTCGGTGCTCTACAGGTTCAACCTTTGTACTCTATTATTGCCTCACATTCCATCTCTTGTGAACATATATTTGATTGGCTTTTCTGCAGGTTGTTTGCCAGGAAAGACCTCCACTAGAATACACAATAAACTTTTTGGAAGCTGGACAACTATCTTCATTTTTCAGAAACAGTGAACAACCCA
+
>1A>>CFFDBB3FGAGGGBFEGGH3AFFGHHHHHHHHHGFBFCGFHFEFBGHHHG/1AADFGHGGEEGFEFG?EFEGGHHGFBG@FDGDDGGGHHGFFBGHFHHGHGGGHFFHGFHGGFFGHHFHEEGGHG1BBF2FGHGD2>>>0FHGFGHFF1FFA<D<??CGF1@F?FGBF0CGBF/F0FHHBD1>GF<>E1G1G0DGHH<@-CBGEFHH.C0C.C/GHHFHFFFBCG/0;;BGGFG9;BFBF/9A..
@M03495:530:000000000-LYBTV:1:1102:20267:26297 1:N:0:TGACAGCT+CCTACGGG
GTCAGCATGTGAGCTTTGGAGTGAAATCTCTTGTCTTAAGGAATAAAGGAAAAAGATTCCGTCGGAGGCTCGGTGCTCTACAGGTTCAACCTTTGTACTCTATTATTGCCTCACATTCCATCTCTTGTGAAAATATATTTGATTGGCTTTTCTGCAGGTTGTTTGCCAGGACTTTCCAAGACCTCCACTAGAAAACACAATAAACTTTTTGGAAGCTGGACAACTATCTTCATTTTTCAGAAACCGTGAAC
+
BAAABFFFF5FFFGBGGFGGGFGHHHGHHHHGHHHGHHHCHHHHHHHHEHHFHEEFFFHHHFGGCGGGGHHGC1EGHHHHHHHBFFGHFHFGGFFGGFGFHHHHHHFHHGFHHHHGHGFBDEGHGFFGHHB4FGHHHHDBEFFHGFFFGHHHHHGHBHAG0?GFFHBF1<CGBGHE<GFGEF<<FGHFGE1>1=FCFCG<D0D0<DD<DD-CG;/GGGCAHB../:;:000;BFFFF/F0;9CB.;;EG?9
@M03495:530:000000000-LYBTV:1:1102:20721:26300 1:N:0:TGACAGCT+CCTACGGG
GTCAGCATGTGAGCTTTGGAATTAGTAAATTCGTTGACGACAGAAGGAGCAAGATAACGACCACAGGGAGGGTGGTTTATCAACGGCAAAATATAGATCGGAAGAGCACACGTCTGAACTCCAGTCACTGACAGCTATCTCGTATGCCGTCTTCTGCTTGAAAAAAAAAAAAATAGAAAGCAAAAAGGTCTACAGTAGAGTCAATATCACAACTAACAAGCAATGATGAGATACGTGAGGTGCTAGCACGA
+
BBABBFFFFFFFGGGGGGGGGFGHHFHHHHHHGHFHHHGFFGGGHHHHGHGHHHHHHGDGEEGHHHHGEGGGBFEEEGHHHBHFGFGGGHEDHHHHHHHHGGFEAGBFGHG@BFFFHHHGHGHH>GFHFBBGHGFGHFBDGC//?FBGF.@FFDGBGFHCC<<DA@DFG@9--90090C///999...900///;9/9/9;9//;/;/99//./;9///9.9;B////////:/.;...././/;////-.
@M03495:530:000000000-LYBTV:1:1102:19266:26306 1:N:0:TGACAGCT+CCTACGGG
GTCAGCATGTGAGCTTTGGAGACTGGTTTATCAACGGCAAAATATAGATCGGAAGAGCACACGTCTGAACTCCAGTCACTGACAGCTATCTCGTATGCCGTCTTCTGCTTGAAAAAAAAAAAGACACAAACGGGCTAGCAGTCCTCTATCTAGCAAAATTGTGGCCTACTGTAGATGCAACAGGGTCAGAGTCAGAGTACTGATCACATATCTGTTGATACAGTGGCTTCACGTAGTCAAGAGTGTACACA
+
BBBBBFFFFFFFGGGGGGGGGGGHHHHHHHHHHHHGGGFGHHHHHHHHHHHGGGGHHHHHHHGGHHGHHHHHHHHHHHHHGFHGHHHFH3GGHFGHHHHGEFHGHHGHHHGAGHHHG?F?C///22<</0?/////00111>111<1111>11<<0//0/0=0...0//00000000:000./../;.9;0;00000000900090/;9090;0000;;000000/.;9.//.....///;/.;///////
@M03495:530:000000000-LYBTV:1:1102:9188:26371 1:N:0:TGACAGCT+CCTACGGG
GTCAGCATGTGAGCTTTGGTCCAGCCTGAGTCCCTGGTTTATCAACGGCAAAATATAGATCGGAAGAGCACACGTCTGAACTCCAGTCACTGACAGCTATCTCGTATGCCGTCTTCTGCTTGAAAAAAAAAAAATAAGTAGAGTGACTGTTCTGTACGTTGACATCATCGAATTAACAGAAGATATTATTACGACCAAGTCGTTCCACGACTAATATGTACATGATACTTTATCAGTATGACACTGTGTTT
+
CBCCCFFFFFFFGGGGGGGGGGHHHGHHGHHHHHHHHHHGHHHHHHGGGGGHHHHHHHHHHHGGGGHHHHHHHGHGHGGHHHHHHHHHHHHHHHHHGHHHGHHHGGHHHHGGGHGGHHHHHHFGHHHGGGGG</?111=111>111>11<1<1>11<.//..00000000//0.00::0/000;;:00;000...--9.00..../:0.--:-00:;000000000:000000000000000000:0:0//
@M03495:530:000000000-LYBTV:1:1102:16638:26408 1:N:0:TGACAGCT+CCTACGGG
GTCAGCATGTGAGCTTTGGATGGTTCTGGTTTATCAACGGCAAAATATAGATCGGAAGAGCACACGTTGAACTCCAGTCACTGACAGCTATCTCGTATGCCGTCTTCTGCTTGAAAAAAAAAAACAGATACTATGACGATAGATTCACTATCAGTGTAGTTGCTACATACTAACATATGTACACCACTATGATACGTCTGTACACTTACCGCAATAGAATGTGTGTAACAGTCCACTGAGTAGTGATAGGA
+
CCCDDFFFFFFFGGGGGGGGGGGHHHHHHHHHHHHHHHGGGGGHHHHHHHHHHHGGGGHHHHHHHGHHHHHHHHHHHHHHHHHHHHHHHHHFHHHGGHHHHGGGHGHHHHHHHHHHHHGGGCB>//2222@2?=111/////11111111<111111111111>1=0110111<0=111=1111/..:/111111::./.11<1:1111/.---.111111111..111101<01010001111:1111/0
@M03495:530:000000000-LYBTV:1:1102:7927:26449 1:N:0:TGACAGCT+CCTACGGG
```
