## Supplementary File 4 - Rice NGS raw data for "Developing a Molecular Toolkit to ENABLE all to apply CRISPR/Cas9-based Gene Editing *in planta*": pBA19_R1_001.fastq (part 3 of 29)

```
GTCAGCATGTGAGCTTTGGAGTGAAATCTCTTGTCTTAAGGAATAAAGGAAAAAGATTCCGTCGGAGGCTCGGTGCTCTACAGGTTCAACCTTTGTACTCTATTATTGCCTCACATTCCATCTCTTGTGAAAATATATTTGATTGGCTTTTCTGCAGGTTGTTTGCCAGGACTTTCCAAGACCTCCACTAGAAAACACAATAAACTTTTTGGAAGCTGGACAACTATCTTCATTTTTCAGAAACAGTGAAC
+
3>>>AFFFFFFFGGGGGGGCGCGHHHHFGHHHHHHHHHHHHGGHGHHHGFHHHEGGHHHHHHHGGGGGGHHGGGGGFHHHHHHHHHFFHHHFHHHHHGHGHGHHHHHGFHHHHFHFHGHHHFHHHFFGHFFH3FGGGHHHEHFHDHHHHGGGHGGHHFHFGDGHFHHHFHACHHEGHE1?0CBGHHHFHHF1FFGFHH..<=00<GGFHFDGFCFHHH/:CGF.GG0;CC9;;FFGGGGFBFFGGG;0;B0
@M03495:530:000000000-LYBTV:1:1102:12810:26457 1:N:0:TGACAGCT+CCTACGGG
GTCAGCATGTGAGCTTTGGAATTAGTAAATTCGTTGACGACAGAAGGAGCAAGATAACGACCACAGGGAGGGTGGTTTATCAACGGCAAAATATAGATCGGAAGAGCACACGTCTGAACTCCAGTCACTGACAGCTATCTCGTATGCCGTCTTCTGCTTGAAAAAAAAAAAAAAAGATAGAGAAACATCACAGGAATGAATAACAGAGACTATCGCTAGAGTCATAATGATAATCGTATAAGTTATATCAA
+
ABABBFFFFFFFGGGGGGGGGGGHHEHHHGHHGHFHHHGGGGGHHHHFGHHHHHHHHHGGEEGEHGHGFFGGEFEEFHHHHHGHGGGGGGHHHHHHHHBGGEGEHHGFHHHGCECFFFFFHHFH>DGHGGFGGHFFGF0?DFC/GFHGDDDH<DGFBDFGCCGFHGG@DD---;-9.00900/;//9//9///...///////99///..////;;.../;/////////////:..;///////://///
@M03495:530:000000000-LYBTV:1:1102:15944:26487 1:N:0:TGACAGCT+CCTACGGG
GTCAGCATGTGAGCTTTGGAATTAGTAAATTCGTTGACGACAGAAGGAGCAAGATAACGACCACAGGGAGGGTGGTTTATCAACGGCAAAATATAGATCGGAAGAGCACACGTCTGAACTCCAGTCACTGACAGCTATCTCGTATGCCGTCTTCTGCTTGAAAAAAAAAAAAAAGCGAATGAATGCGGAGATATAAGGCGGAATGCTAGCACAGCAGCAGGATACTTGGAATGGATGTGACGCTACGTGAT
+
CBCCCFFFFFFFGGGGGGGGGGHHHGHHHHGHGFGHHHGGGGGHHHGHHHHHHHHHHHGGGGGHHHEGFGGGEGGGGGHHHHHHGGGGGHHHHHHGHHHHGGGGEFHHHHHGGHHGHGHGHHHHHHHHHGHHHHHHHDCGGHFGFFFHGGFHGHHFHHHHHHHEG?CGF?---9....--/0:://.----/;//////--:9.///;//////:/./.::.///////////////;///;...-../;/
@M03495:530:000000000-LYBTV:1:1102:10415:26491 1:N:0:TGACAGCT+CCTACGGG
GTCAGCATGTGAGCTTTGGAATTAGTAAATTCGTTGACGACAGAAGGAGCAAGATAACGACCACAGGGAGGGTGGTTTATCAACGGCAAAATATAGATCGGAAGAGCACACGTCTGAACTCCAGTCACTGACAGCTATCTCGTATGCCGTCTTCTGCTTGAAAAAAAAAAATAAAATACATTATAGGATCTATGAGGGCGCTATCAAACACAAAGTTATAATACATCATATCACGCACTTAACACGGATAA
+
CCCCCFFFFFFFGGGGGGGGGGHHHGHHHHHHGHHHHHGGGGGHHHHHGHHHHHHHHHGGGGGHHHHGGGGGEFGEGHHHHHHHFGGGGHHHHHHHHHHHGGGGHHHGHHHGCGHGHHHGHHHHHHHHHHHHHHHGEF0GHHFFFHHHGCEFFHHHFHHGAGHFHGECF@-.00000000000000090/0C0000/..---9./0000...../0:0:0;;900000000000..---000900.-;..0
@M03495:530:000000000-LYBTV:1:1102:23697:26546 1:N:0:TGACAGCT+CCTACGGG
GTCAGCATGTGAGCTTTGGTCCAGCCTGAGTCCTCTGGTTTATCAACGGCAAAATATAGATCGGAAGAGCACACGTCTGAACTCCAGTCACTGACAGCTATCTCGTATGCCGTCTTCTGCTTGAAAAAAAAAAAAGTCTTGAGTAGCGGTGAGGTCGGCGTACTCATCAGCTAGGCGTTGCACGCCGACGCTATCGGGAGGAGTATCAGCGCGGCACGCGTCGTACTGTGACAAACCTTCACTGACATGTC
+
AAABCFFFFFFFGGGGGGGGGGGHHGHHHHHHHHHHHHGGHHHHHHGGGGGGHFHHHHHHHHHGGFGHHHHGHHGHHHGHHHHHHHHHHFHHHHHHHHHHHGHGHGGHHHHGEGHGGHBHHHGFFHHHCC//////11111>1=111--.<...</-----:-.00<0000000./-.--.00.-.:--9-.9.;.--9;-9.;/00090.------.-----;...0:;0000/..:0000000000000
@M03495:530:000000000-LYBTV:1:1102:10969:26645 1:N:0:TGACAGCT+CCTACGGG
GTCAGCATGTGAGCTTTGGAGTGAAATCTCTTGTCTTAAGGAATAAAGGAAAAAGATTCCGTCGGAGGCTCGGTGCTCTACAGGTTCAACCTTTGTACTCTATTATTGCCTCACATTCCATCTCTTGTGAAAATATATTTGATTGGCTTTTCTGCAGGTTGTTTGCCAGGCCAAGACCTCCACTAGAAAACACAATAAACTTTTTGGAAGCTGGACAACTATCTTCATTTTTCAGAAACAGTGAACAACCC
+
CBCCCFFFFFFFGGGGGGGGGGHHHHHHHHHHHHHHHHHHHHHHHHHHHHHHHHGGHHHHHHHGGGGGGHHGGEEGHHHHHHHHHHHHHHHGGHGHHGGHHGHHHGHHHHHHHHHHHHHGHHHHHHHHF4DBFGHHHHHHGBFGG02FHHHHHHGHGGGHHDHHGHHHGFGGFHCGHHGHGHGHHEHGHHCEFFE0D<D<GHHHHGGEDGGGFCGACFEFHHHHHHFHGGGFFGGGFFFFFFFFFFGFFGE
@M03495:530:000000000-LYBTV:1:1102:22991:26653 1:N:0:TGACAGCT+CCTACGGG
GTCAGCATGTGAGCTTTGGACAATTTATACAAGTAAATGACGAGTACTTTGGACAAATTTAATTAACCCTTCTCTTGGCCTGGTTTATCAACGGCAAAATATAGATCGGAAGAGCACACGTCTGAACTCCAGTCACTGACAGCTATCTCGTATGCCGTCTTCTGCTTGAAAAAAAACAAAACACCTACAACTATCATAAACCACACGTATAAACATTACCTGTTACCTGTCCTCACTGTAGATACTTGCGA
+
CBCCCFFFFFFFGGGGGGGGGGHHHHHHHHHHHHHHHHHHHGGGGGHHHHHHHHEBBGHIGHIHHHHHHHHHHHHHHHHHHGHGHHHHHFHHGGGGGHHHHHHHHHHHGGGGHHHHHHHGHHHGHHHHHHHHHHHHHGHHHHHEHHHHHHFFHHHHGGGHGHHHHHHHGHHHHFGG..<....../0/<00;0:0000000/....-./00000:00000000000000000000.00000000;:000--
@M03495:530:000000000-LYBTV:1:1102:16727:26675 1:N:0:TGACAGCT+CCTACGGG
GTCAGCATGTGAGCTTTGGAATTAGTAAATTCGTTGACGACAGAAGGAGCAAGATAACGACCACAGGGAGGGTGGTTTATCAACGGCAAAATATAGATCGGAAGAGCACACGTCTGAACTCCAGTCACTGACAGCTATCTCGTATGCCGTCTTCTGCTTGAAAAAAAAAAAACGCACTAAATAGCGAACACACTAAGAAGAAACACAACGCAAGAGTAAACACCATAGTATTCAAATGAATAGACTGAACC
+
CCCCCFFFFFFFGGGGGGGGGGHHHGFHHHHHGHHGHHGGGGGHHHHGHHHHHHHHHHGGGGGHHHHGEGGGEGGFGHHHHHHHGGGFGHGHHHHHHHHHGGGGHHHHHHHGHHHGHHGHHHHHHHHHHHHHHHHHFHCGGHGGGHHHGG?HFFDHHHHHHHHFHGGGG-;-.-----0090000-----/..//0000/0/99/....9-:--/.000000...;0000900000000:0000000000:
@M03495:530:000000000-LYBTV:1:1102:12822:26678 1:N:0:TGACAGCT+CCTACGGG
GTCAGCATGTGAGCTTTGGAATTAGTAAATTCGTTGACGACAGAAGGAGCAAGATAACGACCACAGGGAGGGTGGTTTATCAACGGCAAAATATAGATCGGAAGAGCACACGTCTGAACTCCAGTCACTGACAGCTATCTCGTATGCCGTCTTCTGCTTGAAAAAAAAAAAACAATATGCAACTTTGTCAACAGAAGGAGAAGAGATATGATGAGCTCCCACTACCTACACAGCATTCATTCGTTACTACC
+
CCCCCFFFFFFFGGGGGGGGGGHHHHHHHHHHGHGHHHGGGGGHHHEGHHHHHHHHHHGGGGGHGGHGGGGGEFGGGHHHHHHHGFGGFHHHGHHHHHHHGGGGHHHGGFHGAGFFGHHHHH2<@GHGGGFGHHHFHEFFGHFEHFGGGGGHEHGHHHHGHFGHHGGCGC--...00000000/0000;090099//.....//.////////;;9///./.:9///;////..//////////:..9/;/
@M03495:530:000000000-LYBTV:1:1102:23714:26680 1:N:0:TGACAGCT+CCTACGGG
GTCAGCATGTGAGCTTTGGTCCGCCTGGTTTATCAACGGCAAAATATAGATCGGAAGAGCACACGTCTGAACTCCAGTCACTGACAGCTATTTCGTATGCCGCCTTCTGCTTGAAAAAAAAGCTTAGATACTCTCAATCCAGTGACAAGTCTGTGTTCCTATTCCCCACTTGTGATTCTCAAACACATCAGTAAAAACGGAGGCATTGTGTGATATATAGCACACCCAAAACTGGTCTAGTAATGATGACC
+
AAAA1FFFF1B3FBBBGGFABC10EAFG1AFFFEDF0B?//EHHHHGEHHFAFEE/A00A1BFGAB/A/@21DFC@1GGGB@11F1@F1@22B200B>>2G///>/F111B1B01<<G/<B/011<1@22111@1F@1>@?111<F11011?11110111<1=11<<<.<11=00<00<00=DFA..000<<0000;:C...-..00000/.0000=;000009........90/;9//////9///////
@M03495:530:000000000-LYBTV:1:1102:17064:26684 1:N:0:TGACAGCT+CCTACGGG
GTCAGCATGTGAGCTTTGGAGTGAAATCTCTTGTCTTAAGGAATAAAGGAAAAAGATTCCGTCGGAGGCTCGGTGCTCTACAGGTTCAACCTTTGTACTCTATTATTGCCTCACATTCCATCTCTTGTGAAAATATATTTGATTGGCTTTTCTGCAGGTTGTTTGCCAGGACTTTCCAAGACCTCCACTAGAAAACACAATAAACTTTTTGGAAGCTGGACAACTATCTTCATTTTTCAGAAACAGTGAAC
+
CBBCCFFFFFFFGGGGGGGGGGHHHHHHHHHHHHHHHHHHHHHHHHHHHHHHHGGGHIGHHHHGGGGGGHHGGGGGHHHHHHHHHHHHHHHGHHHHHHHHHHHHHHHHHHHHHHHFHHHHHHHHHHHGHHHHHHHHHHHHHHGHHFFCGHHHHHGHHFGHHDHHHGGHFGHHHHHHHHFGHHHHHHHGHHHGFB0GHHECGHGGGHHHHHGG0CGFHH/GHHHHHHFHHHFFGGGGFFGGFFGGGGF0FGB
@M03495:530:000000000-LYBTV:1:1102:13350:26696 1:N:0:TGACAGCT+CCTACGGG
GTCAGCATGTGAGCTTTGGACTCCTGACTGGTTTATCAACGGCAAAATATAGATCGGAAGAGCACACGTCTGAACTCCAGTCACTGACAGCTATCTCGTATGCCGTCTTCTGCTTGAAAAAAAAAACAAGTCAACATGATGGACCTGGCAGACGTTACTGTGACTGCGAATAGAAAAGATAAATACCTCATGACATAACCGATAATATTAATCCTCTTGACGACTGTCTTCACCCTGCGACAACTACATGA
+
BBBBBFFFFFFFGGGGGFGGGCFHHHHHHHHFGHGHHGFHGGGGGHGHHHHHHHHHGGGGHGEHHHGGHHHGHHGHHHHHHHHHGHHHHHHHHFHHHHGEGHHHCEEGGHEFHFFHCBGFG/<C/////2222222?1111101?0000?.>0-.<0.>1>000=</.---.0=00//:0;0;00000</000/0000//----.00000000000000;9..-..9///////....-----./://///
@M03495:530:000000000-LYBTV:1:1102:8996:26716 1:N:0:TGACAGCT+CCTACGGG
GTCAGCATGTGAGCTTTGGAATTAGTAAATTCGTTGACGACAGAAGGAGCAAGATAACGACCACAGGGAGGGTGGTTTATCAACGGCAAAATATAGATCGGAAGAGCACACGTCTGAACTCCAGTCACTGACAGCTATCTCGTATGCCGTCTTCTGCTTGAAAAAAAAACACAAAACATCAACATTAAAAAAAAAGGTCATAACACGGTTCACAACAAAAGCAACTACGTCAAACAGAAAAAATCAATCAA
+
CABBBFFFFFFFGGGGGGGGGGHHHGHHHHHHGGHHHHGGGGGHHHHHHHHHHGHHHHGGGGGHHHHGGGGGFGGEFHHHHHHHGGGGGHHHHHHHHHHHGGGGHHHHHHHGHHHGGHHHHHHHHHHHHHFHHHHFHF0<GHFGHHHHGGCHEHHHHHHHHHHGHGCCC.::.:..:90000/:/0900;0----../;///////.-...////.....;.//.;//...../:.////;.-./////;/
@M03495:530:000000000-LYBTV:1:1102:10226:26766 1:N:0:TGACAGCT+CCTACGGG
GTCAGCATGTGAGCTTTGGACTCCTGACTGGTTTATCAACGGCAAAATATAGATCGGAAGAGCACACGTCTGAACTCCAGTCACTGACAGCTATCTCGTATGCCGTCTTCTGCTTGAAAAAAACAAAAACACCAACTAATCTCATATACCTCACTCAACTTGCCACAGCACAAATAATCCAATCATAAACATATTAAGTGTAAGCACACGTCACATTTATGTAGTCATAGACGTGTATATAGAATCTACAA
+
BABBBFFFFFFFGGGGGGGGGGHHHHHHHHHHHHHHHHHHGGGGGHHHHHHHHHHHGGGGHGHGHHHGHHHGHHHHHGHHGHHGHHHHHHHGH4?GHHGGHHHHEFEFFGFHHGHHGGHHEGG/F/B0?//0//?/2222@222222@<1111?1?0<011<111100.000>01>1<00000/<00000000<000000:;00:0//.:;C..0000000000;0000000...9/90000909000000
@M03495:530:000000000-LYBTV:1:1102:10906:26780 1:N:0:TGACAGCT+CCTACGGG
GTCAGCATGTGAGCTTTGGAGTGAAATCTCTTGTCTTAAGGAATAAAGGAAAAAGATTCCGTCGGAGGCTCGGTGCTCTACAGGTTCAACCTTTGTACTCTATTATTGCCTCACATTCCATCTCTTGTGAAAATATATTTGATTGGCTTTTCTGCAGGTTGTTTGCCAGGACTTTCCAAGACCTCCACTAGAAAACACAATAAACTTTTTGGAAGCTGGACAACTATCTTCATTTTTCAGAAACAGTGAAA
+
AABBBFFFFDFFFGGGGGGGGGCFFHHHHHHHHGHHHGFGHHFHHHHHHHHHHHGGHHHHBGHGGGCGGHHGGECGHHHHHGHFGGHGGHHHHHHGHHHHHGHHHHHGHHHGHHGHHHBEGFHHFHHHF4??BFGHHHHHFHHFHAGHHHHHGHGGEHFGHDGCHFDFHFGEBGHFHHHBGFHEHGFGHHH1>G<CFGC<DHF0GHBHHHGGEG/CGHHFHFHGHHBGHBGGFFGGGGGFFG9/B/990C0
@M03495:530:000000000-LYBTV:1:1102:14980:26785 1:N:0:TGACAGCT+CCTACGGG
GTCAGCATGTGAGCTTTGGAGTGAAATCTCTTGTCTTAAGGAATAAAGGAAAAAGATTCCGTCGGAGGCTCGGTGCTCTACAGGTTCAACCTTTGTACTCTATTATTGCCTCACATTCCATCTCTTGTGAAAATATATTTGATTGGCTTTTCTGCAGGTTGTTTGCCAGGAAGGTCGTGATTGCTGGAGCAGGTATGATATAATTCTAGGATTTGACAGATGAATAATTTACATATATATCTAACTTTGAT
+
CCCCCFFFFFFFGGGGGGGGGGHHHHHHHHHHHHHHHHHHHHHHHHHHHHHHHHGGHIHHHIHGGGGGGHGGGFGGHHHHHHHHHHHHHHHHHHHHHHHHHHHHHHHHHHHHHHHHHHHFHHHHHHHHGFHHHHHHHHHHHHHHHHHGHHHHHHHHHHHHHEHHHHGHHHHHHGGHFGGGHHHGHHHEHGGHFCGHFGGDGGHFHHHHHHHHHHHHGFHGHHH;GE0GHHGHGHGHHGGFFGGFFGGFEE0
@M03495:530:000000000-LYBTV:1:1102:14498:26790 1:N:0:TGACAGCT+CCTACGGG
GTCAGCATGTGAGCTTTGGAGTGAAATCTCTTGTCTTAAGGAATAAAGGAAAAAGATTCCGTCGGAGGCTCGGTGCTCTACAGGTTCAACCTTTGTACTCTATTATTGCCTCACATTCCATCTCTTGTGAAAATATATTTGATTGGCTTTTCTGCAGGTTGTTTGCCAGGACTTTCCAAGACCTCAACTAGCAAACACAATAAACTTTTTGGAAGCTGCACAACTATCTTCATTTTTCAGAAACAGCGTAC
+
BAABAFFFFDD5FGFGGGFFGGHFFBDHHHHHCHHHHHGFHHGHHHGHGHHHHHGA3FFFFAF0?EECE1BE01B@FEHGHHF3GGHHFHFHBHGHHEHHHBHFGFHF4EGFBGGBGHHHG3FHHEFGGG4GHGFFFHGFHFF4?B0FCG12FFGDGGFGHG/FCGFG1/?/?GD?FG<<?<?CF1<GB110><<GHE.<D0<0<D0DF0@CBG/.CG//::CDHHFFFGBB0CBCFB00099;9/.-..-
@M03495:530:000000000-LYBTV:1:1102:15532:26816 1:N:0:TGACAGCT+CCTACGGG
GTCAGCATGTGAGCTTTGGAATTAGTAAATTCGTTGACGACAGAAGGAGCAAGATAACGACCACAGGGAGGGTGGTTTATCAACGGCAAAATATAGATCGGAAGAGCACACGTCTGAACTCCAGTCACTGACAGCTATCTCGTATGCCGTCTTCTGCTTGAAAAAAAAAAAAATCCTCGAATACACCACTCAGTCTAACGTCTACGTTAGATACACAATTGTTATATCACCTCAACTACACTACATCTCTA
+
CCCCBFFFFFFFGGGGGGGGGGHHHHHHHHHHGHHHHHGGGGGHHHHHHHHHHHHHHHGGGGGHHHHGGGGGEGGGGHHHHHHHGGGGGHHHHHHHHHHHGGGGE0FHHHHGGHHGHHHHHHHHFGHHDHHHFGHHHD0FGHGGHHHHGDEHGHHHHHHEHFHHFGGGG-9:-.9000../0.000/.90//0000000././;9..//.0000000.0000000;0000;9.00/0009/09/0090000
@M03495:530:000000000-LYBTV:1:1102:20354:26830 1:N:0:TGACAGCT+CCTACGGG
GTCAGCATGTGAGCTTTGGTCCAGCCTGAGTCCCTGGTTTATCAACGGCAAAATATAGATCGGAAGAGCACACGTCTGAACTCCAGTCACTGACAGCTATCTCGTATGCCGTCTTCTGCTTGAAAAAAAACAAAATACCCCTCCTTGATCATCCAGCCACCAGTGACAGGGTGATAAGGCAGTGGGAGTATTACTCATTACTGTTTCATCTCCTAAGACTCGAAACTCCATACTGTAATCACCCACTCCAT
+
A>AA1CD1DD33111BAGG1GFGCCF0GCEFGEGBGGHHEGGHGHH0EEFCBFGHGEG22DFCAAE0BFHFFH?G/>FGF@@GH11BDGGBF111B/@12BGHH//002@>>/0?D2>11BF0<11B//>///@01@@1<////?1<1??11<<1?FF0>0.<11>111../<.00000/..<//...:/;00000;00;000000090;00;000/0;009.9.;;00/;0/;00;000;/-----/9/9
@M03495:530:000000000-LYBTV:1:1102:21846:26832 1:N:0:TGACAGCT+CCTACGGG
GTCAGCATGTGAGCTTTGGAGACTGGTTTATCAACGGCAAAATATAGATCGGAAGAGCACACGTCTGAACTCCAGTCACTGACAGCTATCTCGTATGCCGTCTTCTGCTTGAAAAAAAAAAAAAAAAAATGACAAAACAACACAAAAGACGCAATGTTACAAGGAGAAAAAAGCTTGAAATTCAAAACATCAATAGTCATATGCTCCATTACACACTACCACACAACGTACCAATACTCAGAGTCCTTTTA
+
CBCCCFFFFFFFGGGGGGGGGGGHHHGHHHHHHHHFEGGGHHHHHHHHHFHGGGCGHHHHGHGBGHGHHHHHHGHGHHHHHHHGHHHF4BGGHFGHGGHGEEHGGHHHHHHGBGHHGGGFF//<//-><.00000/.<........././.-:;.0;900000...:.;/.-..00/.00:00:0009.0000000900;0900;0000;00000.////00.9...;....00009;0000000000000
@M03495:530:000000000-LYBTV:1:1102:12473:26851 1:N:0:TGACAGCT+CCTACGGG
GTCAGCATGTGAGCTTTGGAGTTGACGACAGAAGGAGCAAGATAACGACCACAGGGAGGGTGGTTTATCAACGGCAAAATATAGATCGGAAGAGCACACGTCTGAACTCCAGTCACTGACAGCTATCTCGTATGCCGTCTTCTGCTTGAAAAAAAAAAACAGGAGAAACACTACCTGTACGTCGTCGCTGGGTCTGTCAATACAACCACCAATACATGAATCACAACGGCCTGCAACACCGTAACTCTTCA
+
AABBBFFFFFFFGGGGGGGGGFGHHHGGGGGHHHHHH22FHHHHHHGGGGFEHHHG1?EG1AE1BCCGHFHFGGGGGGGHHHHHGHHHA/CFHHHHGHFGHHHGFHHHHHHHHFHHHHHHFHACGD@DGFFD<FH2AECFGHHHGB<G0<DHH?-<---../.;...///.0:/=00;00.9.-;.-;..-./..9B/////;/:/.;....//9;//9//////;.----....//...-9...////;/
@M03495:530:000000000-LYBTV:1:1102:16274:26869 1:N:0:TGACAGCT+CCTACGGG
GTCAGCATGTGAGCTTTGGAGGGTGGTTTATCAACGGCAAAATATAGATCGGAGAGCACACGTCTGAACTCCAGTCACTGACAGCTATCTCGTATGCCGTCTTCTGCTTGAAAAAAAAAAAAAAAAGTCGATAAATCGATAGAACTTCTAAAGTTACCTATACGATCTGTGTATATCTTACTTACTACGTATACCTCATCCTGTTTCTACCTACAGTCGATTACTACTACTCTCTTACATATGCTATAGCA
+
BABCCFFFFFFFGGGGGGGGGGGEGGEGHHHHHHHGGGEGHHHHHHHHHHHGGGGGHHHHHGGGHGHHHHHHHHHHHHHGHHHGHHHHHHHHGGHEHHGGGHGHHHHHHGGHHHHGG>CG<><---.00.....000<....00:0000000000;0000000..;..0;0;0000000000;090;0..00000000090000000;000;0/0000...0.000000000;000000000000000000
@M03495:530:000000000-LYBTV:1:1102:21046:26874 1:N:0:TGACAACT+CCTACGGG
GTCAGCATGTGAGCTTTGGTTTATCAACGGCAAAATATAGATCGGAAGAGCACACGTCTGAACTCCAGTCACTGACAACTATCTCGTATGCCGTCTTCTGCTTGAAAAAAAAAAAAACATATAATCAGCATTTTTTAGGAGGCTGCATAACTGAAACATATTTCTCATAACATTCTACACATCTGACAATTTTTCTCGCCATTATCGAACAGGTTCTGCCATAGTGACATACATATATATTTGTAAGATCC
+
AAAAAFFFFFFFFGGGGGGGGFHFHDHHGGGGGHHHHHGHHHFGGGGGE2GHHGHGFHHE5ECFHHHEHHHGGHFGF5F3@D5FFHCFFHHHGGGHGHHHGHE31B@DGEE//</////2<<111111?1?1111<.<110.>.0./000/0000<0/0<=0:0;00000/;000;000/0:000;;000009090;:.-..090;../.-;.00/9/////9/99////////99////////;9/99B/
@M03495:530:000000000-LYBTV:1:1102:10496:26886 1:N:0:TGACAGCT+CCTACGGG
GTCAGCATGTGAGCTTTGGAGACTGGTTTATCAACGGCAAAATATAGATCGGAAGAGCACACGTCTGAACTCCAGTCACTGACAGCTATCTCGTATGCCGTCTTCTGCTTGAAAAAAAAAAAATAGTTATGGACCCGACAGTCATAAGGGGAGAGGGTGGAGAAGAGTACACGTCACAATTCTTGTCGGTACACAAGCTACAAACCGCCACCCAATACCTGAATACACAAATCCGGTTACCACTCCCCGAA
+
AAA?AFFFFDF3FGGFGGGGGGFHGHFBFFGFHHCFGGEGFFHHHHHHGFFFEFEHGHHA0FEGEHGHHHHFFHFEEHHGD1B@GHHFF0FEGFEHHGH?E@GFHHHHHHHHH>GH?/E//>/0112111111?0///---11111>11.<.-....;.:.;/.CG.000;0....;900;000000.-;.;900...9;////;-----;--;9;////:9//:/9/9--//B9-9--9/////9-9---
@M03495:530:000000000-LYBTV:1:1102:12124:26896 1:N:0:TGACAGCT+CCTACGGG
GTCAGCATGTGAGCTTTGGTCCGCCTGGTTTATCAACGGCAAAATATAGATCGGAAGAGCACACGTCTGAACTCCAGTCACTGACAGCTATCTCGTATGCCGTCTTCTGCTTGAAAAAAAAAAAAAAAGTATCGCAAGCCGAACTACGCTAGAAAGACACAGAAAACGAGTATTGAAAGCTAGTTTGAAACCGGAAAGAGTATCAATACGATGGTATACAAATCGTAATATACATTAATTCACAGACTAGA
+
CBBCCFFFFFFFGGGGGGGGGGGGGGHHHHHHHHHHHAAAAFFGHHHHHHHHHGGGGGHHHHHHGGHHGHHHHHHHFDGHHHHHHHGHHHHCGHHFGHHGHGEEHGHHHHHHHFHHFFFDC/>//<--.111=<..<-..<<--.:0.-:;.0000//://.;0CB/-...;;000;00/:000000000:.-:---./:::00000:0....9000:000000.:..:000:000000000000:.00;0
@M03495:530:000000000-LYBTV:1:1102:14754:26908 1:N:0:TGACAGCT+CCTACGGG
GTCAGCATGTGAGCTTTGGAGGGCAAGAAGTGGTTGTGACATTATGGTTTATCAACGGCAAAATATAGATCGGAAGAGCACACGTCTGAACTCCAGTCACTGACAGCTATCTCGTATGCCGTCTTCTGCTTGAAAAAAAAAAAATTTCTGAAATAAAGCATAGTACAAATCAAGTCATATATAGATAACACAGGTCAAGCGTGGCCACCAACGTCATATTATTAAAAACATACGGGGTTGTGTAAGTGATT
+
AABBBFFFFFFFGGGGGGGGGCGFGGGGHHEHFGFFEEGHHHHHHHGFFGHHHHHGGEEGGHHGHHHHHHHHGGFGE1GFHGHGFHHGGHGHFHHHFHHHHHHHHGHGFFG4FGFGCCHHCE@GEHFFHFHHFHHGHGGC@C--01<1<1=0<DD0=00/=0000<00<0::000;000;0000;00000/...0/:000..99-./.9....;9..0:9////////..//;..---9-;::/;/////9
@M03495:530:000000000-LYBTV:1:1102:18293:26937 1:N:0:TGACAGCT+CCTACGGG
GTCAGCATGTGAGCTTTGGTTTATCAACGGCAAAATATAGATCGGAAGAGCACACGTCTGAACTCCAGTCACTGACAGCTATCTCGTATGCCGTCTTCTGCTTGAAAAAAAAAAAACACAACACCACACGTCCCCTATCCACAATATGACGAGAGCATCACTCGCACGCAACAAAGCAGCCTAGTAGTGATCACGCCACATATAATCACGCATCACGATCTCTACCTATCCAAGTCGCGCAATATACACCT
+
AAABBFFFDBBFBCGFGFFFGFCGHGFHGGGGEFHHHHCGBHHEEGG2GGFHHHH0A1FF55F5BGFGFGEGFBGHHFH3F5?GHFCEHG4FEEFFFB4@FH3FAFDGFCE/<@/<//0//</???////??...0<1>0=11.1000=0..-.-<;0000<0.--------.;./////.///0;00;0000/......9////////..-.;//9.;../////9////:///9.--9--.////////
@M03495:530:000000000-LYBTV:1:1102:17157:26944 1:N:0:TGACAGCT+CCTACGGG
GTCAGCATGTGAGCTTTGGAATTAGTAAATTGTTGACGACAGAAGGAGCAAGATAACGACCACAGGGAGGGTGGTTTATCAACGGCAAAATATAGATCGGAAGAGCACACGTCTGAACTCCAGTCACTGACAGCTATCTCGTATGCCGTCTTCTGCTTGAAAAAAAAAAAAAACTACTAATCGAACTCAGAAGTGAGGCATGCACACTATCTCTCATCCTGTGAAATAGTATAATACTTCTAACATATATT
+
BABBBFFFFFFFGGGGGGGGGGHHHHHGHHHHHHHHHGGGGGHHHHHHHHHHHHHHHGGGGGHHHHGGGGGBFFGGHHHHHHHGGGGGHHHHHHHHHHHGGGGHHHGHHHGHHHGHHHGHHHHHHHHHHHHHHHHHFFHFHGGBHGHGFFHGHHHHHHHHF1FGCFGFC@?99.:;000909../:.0000090000...0.0000.//00000000000000000:0000;0000:00000090000000
@M03495:530:000000000-LYBTV:1:1102:12398:26969 1:N:0:TGACAGCT+CCTACGGG
GTCAGCATGTGAGCTTTGGAGTGAAATCTCTTGTCTTAAGGAATAAAGGAAAAAGATTCCGTCGGAGGCTCGGTGCTCTACAGGTTCAACCTTTGTACTCTATTATTGCCTCACATTCCATCTCTTGTGAAAATATATTTGATTGGCTTTTCTGCAGGTTGTTTGCCAGGACTTTCCAAGACCTCCACTAGCAAACACAATAAACTTTTTGGAAGCTGGACAACTATCTTCATTTTTCAGAAACAGTGAAC
+
A>AAAFFFF1@DGFF1FFFGF1AEGHGGFHHFBFGHFFFFGHHHHHGH1F0GFHGGBGFGHFHGGGGGGHFGGB/@1FGHHFHCB11@FGGGEDDGFFGHGHBDHHHGHB@B>GHHB12FFG11BGBD<2FGFGHBHHFFH2EE1GFGGBDGHGHF1@<DG<<<FGFGHHHFECBHHB1<0GGHGACGHFH0<1FFGFG.00<DDGHHHFCCHF/CGG:C.CCCGHFFFFBFF;CFCBBFB;C9FGCCBFB
@M03495:530:000000000-LYBTV:1:1102:21264:26983 1:N:0:TGACAGCT+CCTACGGG
GTCAGCATGTGAGCTTTGGTTTATCAACGGCAAAATATAGATCGGAAGAGCACACGTCTGAACTCCAGTCACTGACAGCTATCTCGTATGCCGTCTTCTGCTTGAAAAAAAAAAAAACATAAAAAGAAGTCTACATCATCGATATATGATTATTGACATGAGATAAATCAATGTCCATCTACAGATCTAGACAGTCAGTCACATCTGACGTACTATTGCTGACAGAATGTATCCTGCGATGTCGACTGTAT
+
AAABBFFFFFFFGGGGGGGGGGHHHHHHGGGGGHHGHHHHHHHHGGGGHHGHHHHGHHHGHHHGHHHHHHGHHHHFGHHHHG3GEF?EFHGFEEGFFHHHEHHCGGFGGGGG?<//<//2111<1//00<1111<=111=10..<111<100000=000000=0=000000000;00;;0000000/000000/0;09000900000;0.....0;;0;000/00/90///////:/9-...:;.-.9;/:
@M03495:530:000000000-LYBTV:1:1102:22227:26998 1:N:0:TGACAGCT+CCTACGGG
GTCAGCATGTGAGCTTTGGAGTGAAATCTCTTGTCTTAAGGAATAAAGGAAAAAGATTCCGTCGGAGGCTCGGTGCTCTACAGGTTCAACCTTTGTACTCTATTATTGCCTCACATTCCATCTCTTGTGAAAATATATTTGATTGGCTTTTCTGCAGGTTGTTTGCCAGGACTTTCCAAGACCTCCACTAGAAAACACAATAAACTTTTTGGAAGCTGGACAACTATCTTCATTTTTCAGAAACAGTGAAC
+
CCCCCFFFFFFFGGGGGGGGGGHHHHHHHHHHHHHHHHHGHHHHHHHHGHHGHHCEHIHIFFGEGGGGGGFGGEFGHHHHHHHGHHHHHHGGHGHGFHHHGGHHHGHHHHHHHHHHHHHFHHFHFHHHHEHHHHGHHHGHGHGHFFHHHHHHGGGFHHHHHEHHFBGHHHHHHHHHGFFFHGHHHHHHFHHGGFGHHG<<<DG0DDHFGHGGHHFGBHFFFFGGHHGEFHFFG0;BFFFFBFFFGG;00;9
@M03495:530:000000000-LYBTV:1:1102:10886:27007 1:N:0:TGACAGCT+CCTACGGG
GTCAGCATGTGAGCTTTGGTCCAGCCTGAGTCCTGGTTTATCAACGGCAAAATATAGATCGGAAGAGCACACGTCTGAACTCCAGTCACTGACAGCTATCTCGTATGCCGTCTTCTGCTTGAAAAAAACAAAAAGACAACCTAACACATCACCATCTATCCATTGTATTCCACTATCAGCTTACATCACTTCGCATTGACCTAGAAGTGAATGACTTCCTAATACTACGCATCAAGCCATACAACTATGCG
+
CBCCCFFFFFFFCGGGGGGGGGHHHGGGHHGHHHHHHHHHHHGHHGGEG?HHGFHHHHHHEGFGFHGFHHFHGFEHEHHHEHHHHHHHHHHHHHFGFHHBGGHGGFGHFGGGHGHHFBGHF0B3GAFG/??B0///@<2//222211/1?<1011111110<111>11>111<=<<1111000<000<0000...;;00;000:000000000000;;00000;;000.-..-0:;0.900;00//9///.
@M03495:530:000000000-LYBTV:1:1102:11526:27034 1:N:0:TGACAGCT+CCTACGGG
GTCAGCATGTGAGCTTTGGTCCAGCCTGAGTCCTGGTTTATCAACGGCAAAATATAGATCGGAAGAGCACACGTCTGAACTCCAGTCACTGACAGCTATCTCGTATGCCGTCTTCTGCTTGAAAAAAAAAATAAGTAGCCCTTCTCGTTTATCCTTCATCTTGTCGTTTTTTTTTTATTCATCATATATCAGCTTCTACTACTCCTCTTGCTTCTTACCCTTTCGTCTTCTCTATATTCAGTTCCTACTCC
+
BBBBAFFFFFFFFGFGGGGGGFHHGGHHGHHHHHHGHHHHHHGFHGGGGGFHGHHFFGHHH?EGAFHHHHHHGHHHF5FGHHHHGHHHGHHGHHHEFFF3GHHGGHCHFCF?GFFBFHHHC03??F/@<</0222221110<0011///..>11<111111111<.<.<..-----.;0;090000009;000000000;0090/0/090000///////////9;...///9//////9/;//////9//
@M03495:530:000000000-LYBTV:1:1102:11577:27112 1:N:0:TGACAGCT+CCTACGGG
GTCAGCATGTGAGCTTTGGAGTGAAATCTCTTGTCTTAAGGAATAAAGGAAAAAGATTCCGTCGGAGGCTCGGTGCTCTACAGGTTCAACCTTTGTACTCTATTATTGCCTCACATTCCATCTCTTGTGAAAATATATTTGATTGGCTTTTCTGCAGGTTGTTTGCCAGGACTTTCCAAGACCTCCACTAGAACACACAATAAACTTTTTGGAAGCTGGACAACTATCTTCATTTTTCAGAAACAGTGAAC
+
BBBBBFFFFFFFGGGGGGGGGGHHHHHHHHHHHHHHHHFGHGHHGHHHHHGHHGGGHHHHHHHGFCGEEHHGGEGGHHHHHHHGHHHHHHHHHHHHEHHHHHHHHHHHHHHHHHHHHHHHGHHHHHHFHHBGHHHHHGHHHFHHHHGHHHHHHHEFHAGFFDEGBGFGFE/FGGHHHF1?CGGGGHBGHBB1>1<0<<A<<<DDDHHHHHCF/CBCGHBCF0:EHHHHGFGBFFFGFFGFG0:C/CF09B9
@M03495:530:000000000-LYBTV:1:1102:17605:27117 1:N:0:TGACAGCT+CCTACGGG
GTCAGCATGTGAGCTTTGGACTCCTGACTGGTTTATCAACGGCAAAATATAGATCGGAAGAGCACACGTCTGAACTCCAGTCACTGACAGCTATCTCGTATGCCGTCTTCTGCTTGAAAAAAAAAAAAAAAGCATCGACAAAAGACGAGATAGTGGGCAGAGACGATACTGAGGATCGCGTATCAATGTAGACCATGTTACATCACTGTATAGAAAAATGCTACTTGAACAGACGAAGCAGATACCACACA
+
CCCCCFFFFFFFGGGGGGGGGGHHHHHHHHHGHHHHHHHHGGGGGHHHHHHHHGHHGAGGFHHHHHHGHHHGHHHHHHHHHHHHHHHHHHHHHHEHHHGGHHHHGGGHGHHFHHHHHHHGHGGG>B//</-.0111.<-.-/././.--..0000.../...//.-..-0000.0//..---..0000000000/0000:0000000000000000/..000090000000//.---.-0/:000009.;.
@M03495:530:000000000-LYBTV:1:1102:20012:27157 1:N:0:TGACAGCT+CCTACGGG
GTCAGCATGTGAGCTTTGGACTCCTGACTGGTTTATCAACGGCAAAATATAGATCGGAAGAGCACACGTCTGAACTCCAGTCACTGACAGCTATCTCGTATGCCGTCTTCTGCTTGAAAAAAAAAAAAAAAACAAAAGAGCGCGCTGGCTCGATAAGTAGGTTCGTATATGTAGCTCAAGAAAGTGTCGGTATTAGAAGGAGTCGGATGAGGTAAGCAGAGATGCTGGCACGACTACAATAGGGTCGGTAG
+
CCDDCFFFFFFFGGGGGGGGGGHHHHHHHHHHHHHHHHHHGGGGGHHHHHHHHHHHGGGGHHHHHHHGHHHGHHHHHHHHHHHHHHHHHHHHHGBGHHFEHHHHGFGHGHHHHHHHGHHHHGGGF//<</-->..<././/--<----.<0--/..01110<10-.:/01111111:00<0//0<111.--<.111111..9/<--9.-00/<01001/<./100<10./0..-.-/001110.//---.9
@M03495:530:000000000-LYBTV:1:1102:18535:27163 1:N:0:TGACAGCT+CCTACGGG
GTCAGCATGTGAGCTTTGGAGTGAAATCTCTTGTCTTAAGGAATAAAGGAAAAAGATTCCGTCGGAGGCTCGGTGCTCTACAGGTTCAACCTTTGTACTCTATTATTGCCTCACATTCCATCTCTTGTGAAAATATATTTGATTGGCTTTTCTGCAGGTTGTTTGCCAGGACTTTCCAAGACCTCCACTAGAAAACACAATAAACTTTTTGGAAGCTGGACAACTATCTTCATTTTTCAGAAACAGTGAAC
+
>AA1>BD@BB33DGFGGG1GGCAEAGHHFDFGGFFHFHDDHFGHFHHFHHFHFFGFFFHHGGGGCAE?EFHGCFGGHHHFGHFE1BFGFFHHHHGGFGEGFGGGGHEEDGGHBGHHHHGHHHHHGHHHFFHG1BGFFEFHHHHHBGE10BB2FFGFF0@FC</FFG1FGHCHFGGGHB110GFBG.FGGHGH1=FCAG<<D=<=<FBHHHG?/0GA0:CGFBCHCGCGHHGFB00B0/;0;BBFFG9CFF0
@M03495:530:000000000-LYBTV:1:1102:11955:27320 1:N:0:TGACAGCT+CCTACGGG
GTCAGCATGTGAGCTTTGGTTTATCAACGGCAAAATATAGATCGGAAGAGCACACGTCTGAACTCCAGTCACTGACAGCTATCTCGTATGCCGTCTTCTGCTTGAACAAAAACAAAAACAACTCAACAGAATGTAACGCCAGTCTGAAGTTTGTCTTCCTATCACCACAATATGAATCACAACCACACGTTTCAATAGCTAATCATTCGTATTCGTATATCGTACGATAACTCACATAAGCCATTCTTACT
+
ABAAAFFFFDDBGFGGGGFGGGHHHCHCEGEECFHGBDAGGE52EGGGFHFG1EGEFF21AACBGCFABFHGGGFHHHHFG53@F1?>?F4@/E?CFHHFHHDBBF34BF0/?//00??/?/?F330?001111?22/////<@1112@21@10111111111<10</<.1==111111<<<......<..</00000000:0000000//:/0//;//00./..9....9000/000000=90000;0;/
@M03495:530:000000000-LYBTV:1:1102:13010:27394 1:N:0:TGACAGCT+CCTACGGG
GTCAGCATGTGAGCTTTGGAATTAGTAAATTCGTTGACGACAGAAGGAGCAAGATAACGACCACAGGGAGGGTGGTTTATCAACGGCAAAATATAGATCGGAAGAGCACACGTCTGAACTCCAGTCACTGACAGCTATCTCGTATGCCGTCTTCTGCTTGAAAAAAAAAAAAAATTGCAACAAGTCAGAGTAAGTTAGCATCACCAGGTTCGAGAAAGCAGCGCTTGCACCCTTCAAAGAATATGTGCCTC
+
CCCCCFFFFFFFGGGGGGGGGGHHHHHHHHHHGHHHHHGGGGGHHHHHHHHHHHHHHHGGGGGHHHHGGGGGFFGGGHHHHHHGGFCGGHHGHHHHHHHGGGGGGHGHHHHGGHHGHGHHHHGHGHHHGFBGHHGHHBFFHGFGHHGHGADHFFHHHGHGHHHHGGGCC-9---.0;;000../000000;0;099000000:0/;..000-:/..00/0//--.::.00/../;00009.0000;00000
@M03495:530:000000000-LYBTV:1:1102:16485:27423 1:N:0:TGACAGCT+CCTACGGG
GTCAGCATGTGAGCTTTGGAATTAGTAAATTCGTTGACGACAGAAGGAGCAAGATAACGACCACAGGGAGGGTGGTTTATCAACGGCAAAATATAGATCGGAAGAGCACACGTCTGAACTCCAGTCACTGACAGCTATCTCGTATGCCGTCTTCTGCTTGAAAAAAAAAAAAAGCAGACACTTGTGATGTACACAATTACAGCAAGGAATACTGAGTCAGACGACGTCAGCACGAAACCACATATCTGACA
+
AABABFFFFFFFGGGGGGGGGGHHHFGHHHHHGFGHHHGGGGGHHHGHHHHHHHHHHHGGGGGHHHGGGGFGBFGEFFGHHHHHGFGGGHHFHHHHHHHHGGGGHHHHHHHGGFHGHHHHGHHHHGHHBGHHHHHCG@FFFCFDGHHHGEGHGFHHGHFCGFHBFGDGGG?--9.///.;/0900000000;;//:///:///://..;////99///////-----...//9-...-.9.9////9////
@M03495:530:000000000-LYBTV:1:1102:19177:27441 1:N:0:TGACAGCT+CCTACGGG
GTCAGCATGTGAGCTTTGGAGGGCAAGAAGTGGTTGTGACATTGCTATGGCAGCTAGAGCCAACAATTACCTTAAATTCCAAAAACAACATACTCCTCCTTTGGAATTAGTAAATTCGTTGACGACAGAAGGAGCAAGATAACGACCACAGGGAGGGTGGTTTATCAACGGCAAAATATAGATCGGAAGAGCACACGTCTGAACTCCAGTCACTGACAGCTATCTCGTATGCCGTTTTCTGCTTGAAAACA
+
BABCBFFFFFFFGGGGGGGGGG2ABFFHHHDFHDFFGGHHHHHHGHHHHHGGGGHHHHHHHHHGGHHHHGFHHGHFHHHFHHHHHGHHHHHHHFHHHHHHFHGHHGHHHHHHHFHHHGHHHHHFFFGGFHFFHHHHHHFDGHHGGGGGFGAEGFEFG<FG<FHFHHGGEECE-EHGGGFGGGHHE.:CDAGGCCHA?.;:.:CF0BCFFB:0BBFBFGEACFF/0;C..BB00:..:;:0000:BFB0:/:
@M03495:530:000000000-LYBTV:1:1102:20268:27441 1:N:0:TGACAGCT+CCTACGGG
GTCAGCATGTGAGCTTTGGTTTATCAACGGCAAAATATAGATCGGAAGAGCACACGTCTGAACTCCAGTCACTGACAGCTATCTCGTATGCCGTCTTCTGCTTGAAAAAAAACAAAATGCATAGCACACAATCATACTTGAGTATTGAACAGGTAGACATCACATCAATTCTAATAGTGACATTCATAGATATTTGAGAGAAGACTGTTCTGATAGACAGCTCACGTGCAGAATACAACCTCACAGGCTAC
+
CBCCCFFFFFFFGGGGGGGGGGHHHHHHGGGGGHHHHHHHGHHHGGGGHGHHHHHGHFHGHHHHHHHGHHHHHHHHHHHHHFFHHEFGHHHHGFFEGHHHHHGHHBGHHEEG/?/B022333322322B//22@22222222@22>1111?0/111111111<111<1111111111<110==000=0000==0000..<.////;00000000;<G0:/.:/;0...9900/00:00/.///.00..90/
@M03495:530:000000000-LYBTV:1:1102:12212:27449 1:N:0:TGACAGCT+CCTACGGG
GTCAGCATTTGAGCTTTGGAGGCTGGTTTATCAACGGCAAAATATAGATCGGAAGAGCACACGTCTGAACTCCAGTCACTGACAGCTATCTCGTATGCCGTCTTCTGCTTGAAAAAAAAAAAGCACAAAGTAACAAGAACTCAAAGTACGATCCGACCGCTACCAACAGATACACTTAGACCGCCTCATGTCACTCGATACTTACTCCGGTCCTCGGCCGTTCTTGGCATGGCCATAGCTGATAATACGTT
+
AAAABFFFFFFFGGGGGGGGGGGHHGHHHHHHHHHFGGFGHHHHHHHHHHHGGGGHGGHHGHGFGHGHHHHHHHHGHHHHHHHHGHHGGGHHHGGHHHHGGGHFHHHHGHHFFHHHGFGD/>/0@2200011111100001111111==.......---::-;/:0..//0:00000000009--..900000090../.9///////.---;//;..;--././/////...///;////////9//.//
@M03495:530:000000000-LYBTV:1:1102:11019:27487 1:N:0:TGACAGCT+CCTACGGG
GTCAGCATGTGAGCTTTGGAATTAGTAAATTCGTTGACGACAGAAGGAGCAAGATAACGACCACAGGGAGGGTGGTTTATCAACGGCAAAATATAGATCGGAAGAGCACACGTCTGAACTCCAGTCACTGACAGCTATCTCGTATGCCGTCTTCTGCTTGAAAAAAAAAAGAAAACGCACACAATGTCATCAGTAGTTATGAAGATGTCTAAATACAGTATTCTCATGCAAATAACTATATAATATTGACA
+
AAABCFFFFFFFGGGGGGGGGGHHHDFHHHHHGGGHHHGGGGGHHHHHHHHHHHHHHHGGGGGHHHHGGGGGGGGGGHHHHHHGGGGGGHHHHHHHHHHHGGGGHHHHHHHGHHHGHHHHHHHHGFHHBGFHHHHFHB0FGFFGHHHBC><GGHH1GGHHHFGGGGG?C-.:.///-----...00000090000900000;9//://://////////////;//////9://B////////:///////
@M03495:530:000000000-LYBTV:1:1102:17448:27536 1:N:0:TGACAGCT+CCTACGGG
GTCAGCATGTGAGCTTTGGACTCCTGACTGGTTTATCAACGGCAAAATATAGATCGGAAGAGCACACGTCTGAACTCCAGTCACTGACAGCTATATCGTATGCCGTCTTCTGCTTGAAAAAAAATAAACCTTTTGGCTTTAAAAACTGTCTAGTCCTCCCCTATTTCATCCTTAGTCAGATCGGAATAGAACACGTCTGAACTCAAGTCACGTTGGCGTAACTCGTATGCTGTCTTCTCCTATCAAATAAA
+
A>ABABFDFFDFGGG4FABGG4BGFEHHHEGBFEAFGFFHEG?FGCEGHEH5G5GFEEFGHFEGHHGGEFGFGFGHHHBFHFGHFDGHFF13G444BB2?BG4FE?>??44B4GHH03FGH/<<0BGB?B???1@/11001@@DBEHEDGFG1@1?1?0F/<>1=1F1111>=D111110=<<<<..<00=<GG..:::C:G0G0/00;;0C.9..9-;-..0;..9//;0;0;0;00//////999/9//
@M03495:530:000000000-LYBTV:1:1102:11742:27552 1:N:0:TGACAGCT+CCTACGGG
GTCAGCATGTGAGCTTTGGAGTGAAATCTCTTGTCTTAAGGAATAAAGGAAAAAGATTCCGTCGGAGGCTCGGTGCTCTACAGGTTCAACCTTTGTACTCTATTATTGCCTCACATTCCATCTCTTGTGAAAATATATTTGATTGGCTTTTCTGCAGGTTGTTTGCCAGGACTTTCCAAGACCTCCACTAGAAAACACAATAAACTTTTTGGAAGCTGGACAACTATCTTCATTTTTCAGAAACAGTGAAC
+
AAAAAFFFFFBFGGGGGGCFGGHHHFHHHHGHHHHHHHGHHHHHHHHHHHGHHHGGHHHHHHHGGGGCGHHGGEEGFHHHHHGHHHFHFHHGHGHGHGGFHHGHHGHHHHHGHHHHHHHFHH3GGHHEGGHHFFGFHHHGHBGGBC2GHHHHFFGHFHHHGFHHEGDGB?GEBGHHGHBGCFGHGHFFHHH<FFGHHFE<DG0G<DFHHHFCFC/GHHC.GBFCGHHHHGGFFGFGFGEFBB/FFGBFB09
@M03495:530:000000000-LYBTV:1:1102:18950:27555 1:N:0:TGACAGCT+CCTACGGG
GTCAGCATGTGAGCTTTGGAGTGAAATCTCTTGTCTTAAGGAATAAAGGAAAAAGATTCCGTCGGAGGCTCGGTGCTCTACAGGTTCAACCTTTGTACTCTATTATTGCCTCACATTCCATCTCTTGTGAAAATATATTTGATTGGCTTTTCTGCAGGTTGTTTGCCAGGACTTTCCAAGACCTCCACTAGAAAACACAATAAACTTTTTGGAAGCTGGACAACTATCTTCATTTTTCAGAAACAGGGAAA
+
AAAAAFFFFDFDGF5AFGGGGGADDDFFHHHFHFGFHHGGGGHHHHHHHHHHEHECDHGFFFHGGEEEGHHGEEAEGG5GGHHFHGHHHHHHH3GBFDG@GHHHGHHFHHHHGHHHHHGFGHEHHHHGGFGFBBGHHGHFHHHHE0BCGHHHFHGFHA0@GAGHFGB<GHAGGFHEDB<GGF?FG.<FGFHFFD00.GG<DGF0DGHHHHG?/;C.CGE.;FGGG/0;GH0CFFFGFFFGFF/:F/.....
@M03495:530:000000000-LYBTV:1:1102:9223:27562 1:N:0:TGACAGCT+CCTACGGG
GTCAGCATGTGAGCTTTGGTTTATCAACGGCAAAATATAGATCGGAAGAGCACACGTCTGAACTCCAGTCACTGACAGCTATCTCGTATGCCGTCTTCTGCTTGAAAAAAAAAAACACTTTAATATGAGAAACAAGTCTCATTACATAGGTCAGTGACGAAATTAAATCGTAAGTACGAGAGATATGACCAACACAAGTAATGATCACACATATCAGTTGACTATACTATGTAACTGAACACGATTATAAT
+
AABCCFFFFFFFGGGGGGGGGGHHHHHHFGEGGHHHGHHHHHHHGGGGHHHHHHHGHHHGFGHHHGGGHHHHHHHHHHGHHHGHHGFFHHEHGEEHGHHGHHHHHHFHHEEGG?///0222222222DF222?0=01?11111111111111101111..<<<000000<....0=0....::00000000.....9:0000:000;/00.00:000;0:0;;00;:0000:000000000/9-...00:0
@M03495:530:000000000-LYBTV:1:1102:19635:27583 1:N:0:TGACAGCT+CCTACGGG
GTCAGCATGTGAGCTTTGGAGACTGGTTTATCAACGGCAAAATATAGATCGGAAGAGCACACGTCTGAACTCCAGTCAATGACAGCTGTCTCGTATGCCGTCTTCTGCTTGAATAAAAAAACTGGTAACTGCAACATATGAGTGCATACGTGGAGATGGGAATGCAACATGAAGCGATGACGTCCGTAGGTAAACAGAGGCTCACCGGTTCTGCAAGTGGTCATCAGTACATTGACTGCCACTTAGGATCA
+
1111>CFFF@DFFEGCGGFGG1C1G0BA01GF3GF0AAEEFE1AFGHEH1A?/AABB0FBBC/0FA/121AAGE1B112DBGH11FG1@12@0/B0B2F//>0/B@1B111B122B111///B1011BB2B11BBG012@21@@1@2@1@10/?/?01?/0?0111<10011111-..<00.<..-.<..;C0000///....00..-9..000;9000090;C0000;9;0;000;0/99///;////;-
@M03495:530:000000000-LYBTV:1:1102:17158:27594 1:N:0:TGACAGCT+CCTACGGG
GTCAGCATGTGAGCTTTGGTCCAGCCTGAGTCCTGGTTTATCAACGGCAAAATATAGATCGGAAGAGCACACGTCTGAACTCCAGTCACTGACAGCTATCTCGTATGCCGTCTTCTGCTTGAAAAAAAAAGCAAAACAATCTCGTATGCGTTCTTCTGCTAGCACACATAAAAACTGCACAGAATCTCGACCCATCTCAGTATCTGAATGTTGTAATTGACTTACACTGATAATTCTAGATGTACTCGTGC
+
1>AAAFBFFFFBF1GGDAG1AFGFCF0B0AA1BFGFBFHFHHDFGAE/EAF0GHGHH2DEE?AFGGHFFAHFEBFGEHHEDGE11B1DBFBGFBGAC120B2F?E00@FE?/0/D211BDBC1GH<E/<//01@1<0//??1?0/?001/....<1=<1<1>111/.<<00<00<0000/0///0000:0--;./;00;00000000000000;0000000000000;0;00;9000099/////9/----
@M03495:530:000000000-LYBTV:1:1102:21347:27614 1:N:0:TGACAGCT+CCTACGGG
GTCAGCATGTGAGCTTTGGAGACTGGTTTATCAACGGCAAAATATAGATCGGAAGAGCACACGTCTGAACTCCAGTCACTGACAGCTATCTCGTATGCCGTCTTCTGCTTGAAAAAAAAAAATATGTCCACGCTTGCCCCGTGATATATCTATTGTTACCAGCTATACCGTGTTACAAGGGATGTATAGGATACAGTATATCATCAGTGATTACGATGACTTTGTGAGACATGGGTGAACTAGTTATCATG
+
BAABBFFFFFFFGGFGGGGGGG2AEGFGHHHHHHHGGGGGHHHHHHHFGHHGGGGFGHHHHGFHHHGGHHHHFHHHHHHHHHHHHHHGHHHGGGGHHHHGGGHFGHFDHHHGHHEF?FFG@>@22222@2@//<?//11/-...01111<111111000000.0=<<00.<...;0:00..././:0000000;;;00000900000;0000009...000;000/00;0./;..9..//////9//9///
@M03495:530:000000000-LYBTV:1:1102:14394:27615 1:N:0:TGACAGCT+CCTACGGG
GTCAGCATGTGAGCTTTGGTTTATCAACGGCAAAATATAGATCGGAAGAGCACACGTCTGAACTCCAGTCACTGACAGCTATCTCGTATGCCGTCTTCTGCTTGAAAAAAAAAAAAAACCAACTTAGAGACACTAAATCCAATGAACAGTCAGTGTGACTATTCACCGATGTGGAATTCAATATAAAACTGTCAGCAACGAAAAACAGTTCTGGAGATTCTATGGTAGAATCTGTCTCAAAAGTGAGGTGG
+
CBCCCFFFFDFFGGGGGGGGGGHHHHHHGGGGGHHHHHHHHHHHGGGGHHHHHHHGFHHGFHHHHGHHHHHHHFHHHHHHHHGHHHFGHHHHGGGHGHHFHFHHFFFGHGFG/><////C/<?01111>100010<<11>111/0000<<00000<00000=00:00.--.:000000000900;000000;;9000/.-:..-...////////.9///////;/////::///:/;//;//;///.;..
@M03495:530:000000000-LYBTV:1:1102:10358:27633 1:N:0:TGACAGCT+CCTACGGG
GTCAGCATGTGAGCTTTGGAATTAGTAAATTCGTTGACGACAGAAGGAGCAAGATAACGACCACAGGGAGGGTGGTTTATCAACGGCAAAATATAGATCGGAAGAGCACACGTCTGAACTCCAGTCACTGACAGCTATCTCGTATGCCGTCTTCTGCTTGAAAAAAAAACACAAAAACACATGCTACTTGTTTCGTACTTCTTCTATGTACGACGAGCATTAATTGCTACTCCTACTCCAATAAGCATTTA
+
CCCCCFFFFFFFGGGGGGGGGGHHHHHHHHHHGGHHHHGGGGGHHHHHHHHHHHHHHHGGGGGHHHHGAEGGEGGFFHHHHHHHGGGGGHEGHHHHHHHGGGGGHHHHHHHGHHHGGHHHHHHHFGHHHHHHHHGFFHBHHHFGHHFHGGGHGBGHHHHGHHHHHGCFG.::....:....;09;00;;00;/;.:/;.000000000;B0:..:---:000;00:00000;0000;90;00:00000000
@M03495:530:000000000-LYBTV:1:1102:19425:27646 1:N:0:TGACAGCT+CCTACGGG
GTCAGCATGTGAGCTTTGGTCCAGCCTGAGTCCTGGTTTATCAACGGCAAAATATAGATCGGAAGAGCACACGTCTGAACTCCAGTCACTGACAGCTATCTCGTATGCCGTCTTCTGCTTGAAAAAAAAAAAAAATAGAGATTATTAGGCATATGGTAGGTATTTGATGTGTTGTTGCTGAGTCTGCAGATATTAGTGTGTATGCTATTAGAGTCGATGTGTGTCATGATGTCTAGAATAACAGACGTCGT
+
BCCCCFFFFFFFGGGGGGGGGGHHHGHHHHHHHHHHHHHHHHHHHGGGGGHHHGGHHHGHGEEGGHHHHHHHGHHHGGHHHHHHHHHHHHHHHHHHHHGEGHHGGHHHHGGGHGHHHHHHGHHHHHGGF@>A//-01111<11111110000000000=.0=000000000</./..0000.000000;09;0;00;0;0.0000000;00090099.0.00..90000000900000000000/.-..--
@M03495:530:000000000-LYBTV:1:1102:18237:27653 1:N:0:TGACAGCT+CCTACGGG
GTCAGCATGTGAGCTTTGGATGGTTCTGGTTTATCAACGGCAAAATATAGATCGGAAGAGCACACGTCTGAACTCCAGTCACTGACAGCTATCTCGTATGCCGTCTTCTGCTTGAAAAAAAAAAATTAACAATTTATTACTCGCTTAATGTCCGAATAGTGGAAGGCAAATATCCCTAAATAAGCAGCGTACACGTCTGAAATCCAAATGCTGCGGCTCCACTCATATGACATCGTCAATCTGAAAATCAA
+
BBBBAFFFFFFFFGGGGGGGGGGGFFFGHFFHHHHFHHGGGGEHHHHHHGGHHHGEGDHHEGGHHGHHHGHHHHHHEHHHHHHHGHHHHCGHGHHHFGHGHFEFGGEHHHHHHFHHHHHGGG?</0@2@@2221111@1111//?/.11=111.....1=0.<0/...<<00000/0:/;00000::/:..9.9.../.00009/0009;;000-;;-.9;.//////;;///9...../9;;B;9//9//
@M03495:530:000000000-LYBTV:1:1102:13399:27685 1:N:0:TGACAGCT+CCTACGGG
GTCAGCATGTGAGCTTTGGTTTATCAACGGCAAAATATAGATCGGAAGAGCACACGTCTGAACTCCAGTCACTGACAGCTATCTCGTATGCCGTCTTCTGCTTGAAAAAAAAAAAAAACAAGAACAAGAGCAGAAATTAACAATTCAAACTTTGTTACCCTGCAATAAATCAAACTCCACCTCTGATAAATCCAAAACGTATGACGCCTGATATAGCATCATAGAGTATATATAGAGCTGGCAAATAACGT
+
AAABBFFFFFFFGGGGGGGGCGHHHHGFGGGGGHHHHFGGHHHHGGGGHHHHHHHGHFHGHHHHHHHHHHHGHHDGGGFHHGFHHGFGHHHHGEGHAGHHHHHHHBGGHGGEED<//<?/F000?0?0<001000>1=1111FG0000=D0<<0</=00/0/;/00000;000<::00//.;.0009;;00;/0C0EA-:.0/;0..9..9/9/9/9////99///9///;/////////..././/::A.
@M03495:530:000000000-LYBTV:1:1102:17984:27691 1:N:0:TGACAGCT+CCTACGGG
GTCAGCATGTGAGCTTTGGAGTGAAATCTCTTGTCTTAAGGAATAAAGGAAAAAGATTCCGTCGGAGGCTCGGTGCTCTACAGGTTCAACCTTTGTACTCTATTATTGCCTCACATTCCATCTCTTGTGAAAATATATTTGATTGGCTTTTCTGCAGGTTGTTTGCCAGGACAGGTCGTGATTGCTGGAGCAGGTATGATATAATTCTAGGATTTGACAGATGAATAATTTACATATATATCTAACTTTGA
+
CCCCCFFFFFFFGGGGGGGGGGHHHHHHHHHHHHHHHHHHHHHHHHHGHHHHHHGGHIHHHHHGGGGGGHHGGGGGHHHHHHHHHHHHHHHHHHHHHHHHHHHHHHHHHHHHHHHHHHHHHHHHHHHHHHHGHGHHHHHHHGHHHHGHGHHHHHHFGHHHHDHGHHHHGHHHHGGHHFGGHHHHEGGG0FF<GHCGHHFHHHF0=DGFBHHFHGFFHHHFHHHC<CCCHFHGHHHHFGGGFFGGFFGFGG0
@M03495:530:000000000-LYBTV:1:1102:12752:27695 1:N:0:TGACAGCT+CCTACGGG
GTCAGCATGTGAGCTTTGGAGTGAAATCTCTTGTCTTAAGGAATAAAGGAAAAAGATTCCGTCGGAGGCTCGGTGCTCTACAGGTTCAACCTTTGTACTCTATTATTGCCTCACATTCCATCTCTTGTGAAAATATATTTGATTGGCTTTTCTGCAGGTTGTTTGCCAGGACTTTCCAAGACCTCCACTAGAAAACACAATAAACTTTTTGGAAGCTGGACAACTATCTTCATTTTTCAGAAACAGTGAAC
+
CCCCCFFFFFFFGGGGGGGGGGHHHHHHHHHHHHHHHHGHHHHHHHHHHGHGHHGGHHHHHHHGCGGGGHHGGEEGHHHHGHHGHHHHGGHGHHHGHHHFHHHHHHHHHHEFHHHHHHHHGFDGHHHDGHHHHGHGHHHHGHHHGFFHHHHHHHGGHGFHHDHHGGGHHEGHHHHHHFGFAGHBGGCFG0GFHFFHHGECBHHBDGHBGHGGECGEGHFEFHFHHHHHHGGFGGEGGGGGGFGBFFBFFB0
@M03495:530:000000000-LYBTV:1:1102:21389:27705 1:N:0:TGACAGCT+CCTACGGG
GTCAGCATGTGAGCTTTGGATGGTTCTGGTTTATCAACGGCAAAATATAGATCGGAAGAGCACACGTCTGAACTCCAGTCACTGACAGCTATCTCGTATGCCGTCTTCTGCTTGAAAAAAAAAAAAAGAACATTATTCACAATGTTACTTTACATTGACCTATTACTAATATACTTTTATTTTTAACACTACACACAATCATCGCACTCTTCCTCTTCTTGATGAGATCCGTCTACGTCACTGCTAACTAT
+
BABCBFFFFFFFGGGGGGGGGGABDDBGHGHHHHHHHHGGGGGHHHHHHHHHHHGGGGHHHGHHGGHHHGHGHHHHHGFFGHHHHGHHHGHH3GHHFEGHHHGEGGGGHHHHHHGHHHFGGC///<<//00011?<1FGH11111<11>11=11100=0<00D000000=00=0000<:00000;000/0://;;C..0/9009.9--/00;00;0000000;00000//.:.../.9:..//9/;/////
@M03495:530:000000000-LYBTV:1:1102:12054:27724 1:N:0:TGACAGCT+CCTACGGG
GTCAGCATGTGAGCTTTGGAGTGAAATCTCTTGTCTTAAGGAATAAAGGAAAAAGATTCCGTCGGAGGCTCGGTGCTCTACAGGTTCAACCTTTGTACTCTATTATTGCCTCACATTCCATCTCTTGTGAAAATATATTTGATTGGCTTTTCTGCAGGTTGTTTGCCAGGACTTTCCAAGACCTCCACTAGAAAACACAATAAACTTTTTGGAAGCTGGACAACTATCTTCATTTTTCAGAAACAGTGAAA
+
CCCCCFFFFFFFGGGGGGGGGGHHHHHHHHHHHHHHHHHHHHHHHHHHHGHHHHGGHHHHHHHGGGGGGHHGGGGGHHHHHHHHHFHHHHHHHHHGHHHHHHHHHHHGFHHHHHHGHHHHHHHHHHHHHHGHHHHHHHHHHEHHHGHHHHHGHGHHHHHHHGHHHHHHHHHHHHHHHFHGAHHGHHFFHHH1GBFGHFC<DD0DGHHHGHGGBGBGGHHFHHGAGHHHHHEFFGFGGGGGGBFBBFBFBB0
@M03495:530:000000000-LYBTV:1:1102:15084:27761 1:N:0:TGACAGCT+CCTACGGG
GTCAGCATGTGAGCTTTGGAGTGAAATCTCTTGTCTTAAGGAATAAAGGAAAAAGATTCCGTCGGAGGCTCGGTGCTCTACAGGTTCAACCTTTGTACTCTATTATTGCCTCACATTCCATCTCTTGTGAAAATATATTTGATTGGCTTTTCTGCAGGTTGTTTGCCAGGACTTTCCAAGACCTCCACTAGAAAACACAATAAACTTTTTGGAAGCTGGACAACTATCTTCATTTTTCAGAAACAGTGAAC
+
CBCCDFFFFFFFGGGGGGGGGGHHGHHHHHHHHHHHHHHHHHHHHHHHHHHHHHGGHHHHHHHGGGGGGHGGGEGGHHHHHHHGHHHHHHHHHHHHHHHHHHHHHHHHGHHHHHHHHHHGHHHHHHHHGDFGFHHHHHHHGFHGHHFHHHHHHHGHHHHHHEHHHEHHHFGHGHHHHHHGHFHGHHFFHFHDDFGHHFH.DGF1<FFHHHGGFFCEGHHEHHHABGHHHHGFGGGGGGGGBFGGFGCFFF0
@M03495:530:000000000-LYBTV:1:1102:13057:27798 1:N:0:TGACAGCT+CCTACGGG
GTCAGCATGTGAGCTTTGGAGTGAAATCTCTTGTCTTAAGGAATAAAGGAAAAAGATTCCGTCGGAGGCTCGGTGCTCTACAGGTTCAACCTTTGTACTCTATTATTGCCTCACATTCCATCTCTTGTGAAAATATATTTGATTGGCTTTTCTGCAGGTTGTTTGCCAGGACTTTCCAAGACCTCCACTAGAAAACACAATAAACTTTTTGGAAGCTGGACAACTATCTTCATTTTTCAGAAACAGTGAAC
+
CCCCCFFFFFFFGGGGGFGGGGHHHHHHHHHHHHHHHHHHHHHHHHHHHHHHHHGGHHHHHHHGGGGGGHHGGGGGHHHHHHHHHHHHHHHHHHHHHHHHHHHHHGHHHHGHHHHHHHHHHHBGHHHHGHHHHGHGHHHGHFGHHHGHHHHHGHHFHHHHFEHHHHHHGEHHHHHHGHHHGHHHHHFHHGHFF=>FGFH<DGH=DGHHHHGGHH/CHHCGHHHEFHHHGFGGGGGGGGGGGGGGGGFGGG0
@M03495:530:000000000-LYBTV:1:1102:21088:27816 1:N:0:TGACAGCT+CCTACGGG
GTCAGCATGTGAGCTTTGGACTCCTGACTGGTTTATCAACGGCAAAATATAGATCGGAAGAGCACACGTCTGAACTCCAGTCACTGACAGCTATATCGTATGCCGTCTTCTGCTTGAAAAAAAACACACAATTCCTTCCACTCTGATAATATGCTTACTAGTTACCCGACCTAATATCAATCAGTTAGGATTTAGATGCCTAGTGACACTTGTCAACCTGCCTTCTCTTCTCTCCCTACCCAGCTACTCTC
+
AAAAAFFFFDDFDGC1FDB11AFHHF1F1F011BAEFG2FE0AAA0AFFDHFFD1EE/FEHHBAEGHG0/BADFGFBG1@2FHHB1@B1FF@1222@FGAGHBG?E>0?22>B>FEF>>1FE/B//0?///1>11@2F0@@FG1@111111111@1111@1111?10><--></00=0==00<00000/00<0:00000000/000:0:C00<GF009/...0;099CF90000::909C.0..0000;/;
@M03495:530:000000000-LYBTV:1:1102:11816:27841 1:N:0:TGACAGCT+CCTACGGG
GTCAGCATGTGAGCTTTGGTCCGCCTGGTTTATCAACGGCAAAATATAGATCGGAAGAGCACACGTCTGAACTCCAGTCACTGACAGCTATCTCGTATGCCGTCTTCTGCTTGAAAAAAAAAGACCTAAAGCTGACACTCGAAGACATCATTGCCCCACTCATAAGGCAAGCGCGTGGTGTAGTGCTACGATATAGGTCATAGCAACCGACAAGCACTGCACTCAGATGCACTGCACTGACGTTTCACCAA
+
A>>AAFFFF5FFFFFFFGGGGGGGGGHHFDGHHFFHFAAAA2BFGHHGFGGHHGAFEABCGHEFE1AFFFEGHFFGG@FFF4FEGDFFCB4BGGGFGHHHB?1EGFFFDB4F?0B?3BEBC///0@111111111<1<10</0/?00111111=1<..<0//00000/.<...-----::.000/;0009...-00000/0;0/00..--9--....///////:;//9////;/9////:;..9;//9/.
@M03495:530:000000000-LYBTV:1:1102:15811:27853 1:N:0:TGACAGCT+CCTACGGG
GTCAGCATGTGAGCTTTGGAGTGAAATCTCTTGTCTTAAGGAATAAAGGAAAAAGATTCCGTCGGAGGCTCGGTGCTCTACAGGTTCAACCTTTGTACTCTATTATTGCCTCACATTCCATCTCTTGTGAAAATATATTTGATTGGCTTTTCTGCAGGTTGTTTGCCAGGACTTTCCAAGACCTCCACTAGACAACACAATAAACTTTTTGGAAGCTGGACAACTATCTTCATTTTTCAGAAACAGTGAAC
+
AAABAFFFFFFFGGFGGGGGGFHHHFHHHHHGHFGFHFHFHHFHHHHHFHHHHHGGFHHHFHHGGGGGEGHGGEGGHHHGFGFGHHHGGH1FGHGDHFHHHHHHHHHHGHHHHHHHHHEHHHHHHHHGHHHGHFHHHHHHHGFGHGFHHHGHHHGHHHGHHDHHHHGHFGEHHHHFDG<GABBGHACGHHHF1>>GGGG<DGHDGBGHGGGGFGCEFHGFFGAGHHFHHGGFGGGFGGGFBCFFBFFFEB9
@M03495:530:000000000-LYBTV:1:1102:14965:27865 1:N:0:TGACAGCT+CCTACGGG
GTCAGCATGTGAGCTTTGGAATTAGTAAATTCGTTGACGACAGAAGGAGCAAGATAACGACCACAGGGAGGGTGGTTTATCAACGGCAAAATATAGATCGGAAGAGCACACGTCTGAACTCCAGTCACTGACAGCTATCTCGTATGCCGTCTTCTGCTTGAAAAAAAAAAAAAAAGATATCACTAAAACAACTGACGCATCACACAACATATATGTACATTGACTAAACGATATCACATATACGTATCTTA
+
CCCCCFFFFFFFGGGGGGGGGGHHHGHHHHHHGGHHHHGGGGGHHHHHHHHHHHHHHHGFFGGHHHHGGGGGEFGGGHHHHHHHGGGGGHHHHHHHHHHHGGGGHHHHHHHGHHHGHHHHHHHHHFGHHHHHHHHHHFFHHHGGHHHHGECHGHHGHHGHHHHFHGGGG:-----..000000000000...0/00.9-.:0000.:../00000;0000009;00000....-0000;9B00.0009900
@M03495:530:000000000-LYBTV:1:1102:9855:27880 1:N:0:TGACAGCT+CCTACGGG
GTCAGCATGTGAGCTTTGGAATACAGGGAGGGTGGTTTATCAACGGCAAAATATAGATCGGAAGAGCACACGTCTGAACTCCAGTCACTGACAGCTATCTCGTATGCCGTCTTCTGCTTGAAAAAAAAAAAGGGTAATACGCTCTGAAGTTCATAGAATTCGAACGCCAGTAACCTATATCAGCCCTAATATCGAGCGGTTTCCCTAAGTCACCCTCCCACTGCCTAGCATCCATACACGATACACTCTAT
+
ABAAABDDFFFBGGGGGFGCFFABBDGDFFGGAF2EGHHHHHGGFGCGEF2FGGGFHHBGGGE1GGHGHHHCFGGFFDFG3GFFHHHFHFEGFGFGFF3BFG?EFGHHEEEFGDHFGGHG0F31?</C?</?/.00>1=1.<...0000=0000=00<000.0..-.-:-0:00;090;00900/;///000;....--;9./////.//9///...:9.99////9/;//;////.;/.-..@/99B///
@M03495:530:000000000-LYBTV:1:1102:12466:27885 1:N:0:TGACAGCT+CCTACGGG
GTCAGCATGTGAGCTTTGGAGTGAAATCTCTTGTCTTAAGGAATAAAGGAAAAAGATTCCGTCGGAGGCTCGGTGCTCTACAGGTTCAACCTTTGTACTCTATTATTGCCTCACATTCCATCTCTTGTGAAAATATATTTGATTGGCTTTTCTGCAGGTTGTTTGCCAGGACTTTCCAAGACCTCCACTAGAAAACACAATAAACTTTTTGGAAGCTGGACAACTATCTTCATTTTTCAGAAACAGTGAAA
+
AAABBFFFFFFFGGGGGGGGGFHHHFGHHHHHHFHHHHHHHHHHHHHHHHGHHHGGHHHHHHHGGGGGGHHGGEEGHHHHHHHGGHHHHHHHHHHHHHHGHHHHHHHGFHHHHGHHHHFGGGHFHHHHHGFHDGHHHHHHHFHHHFBHHHHFHHGHHGHHHDGCGGGGHFHHHHGHHBGBCFHGHEHFHFH1FGGFHEC<<D0=DFHEHHCGBGGHGFGHHHHEHHGHEFGFGFGGGGGGGFFGFG;;BF0
@M03495:530:000000000-LYBTV:1:1102:11004:27899 1:N:0:TGACAGCT+CCTACGGG
GTCAGCATGTGAGCTTTGGAGTGAAATCTCTTGTCTTAAGGAATAAAGGAAAAAGATTCCGTCGGAGGCTCGGTGCTCTACAGGTTCAACCTTTGTACTCTATTATTGCCTCACATTCCATCTCTTGTGAAAATATATTTGATTGGCTTTTCTGCAGGTTGTTTGCCAGGACTTTCCAAGACCTCCACTAGAAAACACAATAAACTTTTTGGAAGCTGGACAACTATCTTCATTTTTCAGAAACAGTGAAC
+
BBCCCFFFFFFFGGGGGGGGGGHHHGHHHHHGHHHHHHHHHHHHHHHHHHHHHHGGHHIIHHHGGGGGGHHGGFGGHHHHHHHHHHHGHHHHHHHHHHHHHHGHHHHHHHHHHHHHHHHEHHHHHGHHF4FGBFGFHHHHF4FHFGHHHHHHHHGHGHFHHDHHHFHGHFEHHHHHGHEBAFHGHEHGHEHBGF<FFFC<D=D0GHHHHHDGGGFEHHHFHHGHHHBGFGFGGGGGGGGGGGGBFFBFBF0
@M03495:530:000000000-LYBTV:1:1102:11672:27919 1:N:0:TGACAGCT+CCTACGGG
GTCAGCATGTGAGCTTTGGTCCAGCCTGAGTCCTCTGGTTTATCAACGGCAAAATATAGATCGGAAGAGCACACGTCTGAACTCCAGTCACTGACAGCTATCTCGTATGCCGTCTTCTGCTTGAAAAAAAAAAAAGCATAGTGTGGCGAAGGAGTAGACCGAGTGCATGGAGTGCTGTTGAAAATCGCTGATATAGTGAATAATTACGCGCACATGATTAGTATACCAGTCCATGTTGCCCTCATTGTGCA
+
CBCCCFFFFFFFGGGGGGGGGGHHHGHHHHGHHHHHHABBBGHHHHHGGGGGHHHHHHHHHHHGGGGHHHHHHHGHHHGHHHHHHHGHHHHHHHGHHHHHFEFGFFGHFHHGEGHGHHHHHGF?3BFGCG@///>/01111=111..->--...//0000:--:.0000.0//.00000000000:...9.00;0;C00000000;0..-----//;/:;9/////////////////////..///;///
@M03495:530:000000000-LYBTV:1:1102:17017:27931 1:N:0:TGACAGCT+CCTACGGG
GTCAGCATGTGAGCTTTGGTGCCGCCCTGGTTTATCAACGGCAAAATATAGATCGGAAGAGCACACGTCTGAACTCCAGTCACTGACAGCTATCTCGTATGCCGTCTTCTGCTTGAAAAAAAAAAAATACTGTATACCTTGAGTGCATTTGTTGCACCGTGATAGCTTTGAGTAGCTGGGTAAAGTGAGAACAGCATGCAGCACTCCATTGACAGATGCAGCCATCCAACTTTGCACGAGCTTTCATAGTC
+
A>AAAFFBFBF@GGFGGGGGGBGGEGEGHEFGHHHHGHHEGGGGHHHFHHHGHHHGGAEHHHHGHHGHHGGHGCGDGBGGFHFGHFFHGA1G@0FDGFFHHHHE>>FAGGFDG1FAG11<<CC///<<11?1=11=><GF11F1>1111<00<<000/-<.</00000000.;00000/.::/000;0090///.900000:9.0/9/0;9000;;000;//--9/-/;//;///;/-----//999//9/
@M03495:530:000000000-LYBTV:1:1102:18351:27975 1:N:0:TGACAGCT+CCTACGGG
GTCAGCATGTGAGCTTTGGAATTAGTAAATTCGTTGACGAAGAAGGAGCAAGATAACGACCACAGGGAGGGTGGTTTATCAACGGCAAAATATAGATCGGAAGAGCACACGTCTGAAATCCAGTCACTGACAGCTATCTCGTATGCCGTCTTCTGCTTGAAAAAAAACATTGATTAGAACTTCAACAATATGCATAGAATAGTGGGAAGTAAATATACCTATCCATATAGGCTGTTTCGCAAATCCAATCT
+
AA1AAF1DF@DDGGFCFGGFF1EFGDFGGFFDFBGGCFGCGE?EB0FA/B0GCGHH1EFE/EEFEAAAAEG//EECGGEBGGH/E/EEFGGE222BFBGEEFCA0BCHFFE0FHGGG12B1BFGHHF2>@<D1/112@12</<?CGDG</<.FFHH1=F011<<<?-.;00000:00;0:0;G0;:0.009000;0000000;0.../.0000;900000999/0;;////9/--/9/--;9-////;;//
@M03495:530:000000000-LYBTV:1:1102:21318:27994 1:N:0:TGACAGCT+CCTACGGG
GTCAGCATGTGAGCTTTGGAAAGTAAATTCGTTGACGACAGAAGGAGCAAGATAACGACCACAGGGAGGGTGGTTTATCAACGGCAAAATATAGATCGGAAGAGCACACGTCTGAACTCCAGTCACTGACAGCTATCTCGTATGCCGTCTTCTGCTTGAAAAAAAAAAAAGATATACCGATAGTGATTCTCTATCTCACCTGATTATTTACATCTACACGTCATGTCTCATGTATCTTGTCAATGTTATGT
+
BBCCCFFFFFFFGGGGGGGGGGBDDDFHHHGHHHGHGEFGGHHHHHHHHHHHHHHHGFGGGHHHHGAFFGBFFEFHHHHHHHGGCFGHHHHHHHHHHHGGFGHHHHHHHGHHHGGHHHBGGHFGHHHHHHFHHHHGEHHHGFHGHHFFGHGGHHFGFH0FFGFG@EG-99..000090..--.00;000000000000;.0//0:0:0009000:0009:..;.9000000000000000000:0000000
@M03495:530:000000000-LYBTV:1:1102:20931:28014 1:N:0:TGACAGCT+CCTACGGG
GTCAGCATGTGAGCTTTGGAATTAGTAAATTCGTGATATAACGACCACAGGGCGGGTGGTTTATCAACGGCAAAATATAGATCGGAAGAGCACACGTCTGAACTCCAGTCAATGACAGCTATCTCGTATGCCGTCTTCTGCTTGAAAAACAAAATACAATCATGACTTACATATAATAGAATTATTATGTGGTTATAACGAATAACATGTAAAAATTGTCATTGTTGCTGCTGAGGGAGTGGCGAACTTAA
+
AA?AAFFFFFB5BCFGGGGCBAGGHHHF5DGGG4FGHFFHHH2FE?EHHHEE2AE0/>>?FGCBGEGHEGG?@0BBGGHHDG4F?EFAHHHGGHH?B/?/1??FFGGGD1F22@1@11F<D101@FF/?01F@<-<FGFGHH0<<0=0.....<000::;/000::0<00000;000000000000000000;9009B99....0000/;00000.////9;////.://BBF/.....9...-9--.///
@M03495:530:000000000-LYBTV:1:1102:19288:28046 1:N:0:TGACAGCT+CCTACGGG
GTCAGCATGTGAGCTTTGGAATTAGCTGGTTTATCAACGGCAAAATATAGATCGGAAGAGCACACGTCTGAACTCCAGTCACTGACAGCTATCTCGTATGCCGTCTTCTGCTTGAAAAAAAAAAACAACTAAGATCTCTTCCGAATTGACTGCTTCATTCTTCTACTGTAATCAATTAGTATTGTGAGTGTATACTTTAATGGTAGCATCAATTAAATATGGATACCTGATGCTTCAACGTTACAGAGTGT
+
BBCCCFFFFFFFGGGGGGGGGGBHGHHHHHHHHHHHHHGGGGGHGHHHHHHHHHGGGGHHHHHHHGHHHGHHHHHGHHHHHHHHHHHHHHDGFHHHGGHHGHGGGHGGHHHHGHHHHBCF/<@/<///<<11<111111<11//...1111101<11111==0<0=0<D000000<<00=0000;000000000000=0;<00;00/0000000;009009000000;9/000;00000.:/:.////://
@M03495:530:000000000-LYBTV:1:1102:17526:28126 1:N:0:TTACAGCT+CCTACGGG
GTCAGCATGTGAGCTTTGGAATTAGTAAATTCGTTGACGACAGAAGGAGCAAGATAACGACCACAGGGAGGGTGGTTTATCAACGGCAAAATATAGATCGGAAGGCACACGTCTGAACTCCATCACTGACAGCTATATCGTATGCCGTCTTCTGCTTGAAAAATAAAAATAATTTCCAAGACCTCCACTAGAAAACACAATAAACTTTTTGTAAGCTCGACAACTATCTTCATTTTTCAGAACCAGATAAC
+
CBCCCFFFFFFFGGGGGGGGGGGHFDFGDFHGFGFHCGEDFGEFHFGGHHHHHHHHFBEC0AEEGBGGEEGG?FF?FGBGGHFGEFGGGGEB?GDDHEBCEGEEA?E?GHF?/B/3FGFDG?GH>D2FBCG</GHHBGG<0CGH1<<C-FFHHHGFFC0<110.<0=00.<00<0<00=<CH/0C./:GGB000CC:.::0BF000;0909/0090009-;EA9BBB:0009BF000:000B/..:.0;B0
@M03495:530:000000000-LYBTV:1:1102:14889:28157 1:N:0:TGACAGCT+CCTACGGG
GTCAGCATGTGAGCTTTGGAGTGAAATCTCTTGTCTTAAGGAATAAAGGAAAAAGATTCCGTCGGAGGCTCGGAGCTCTACAGGTTCAACCTTTGTACTCTATTATTGCCTCACATTCCATCTCTTGTGAAAATATATTTGATTGGCTTTTCTGCAGGTTGTTTGCCAGGACCCAGTTTTCGCAATCCACATCGGCCAGATCGTTATTCAGTGGACGCTTCCTGATCTCGCCGTAAGCCATCATGGCCGAC
+
>1>AA1FFFBFFGGGGGBFBAFGHAGHHHHHFGGHHHH3FGHFGHFEHEFCCCGFGHFF20BBE//EEEGFEC//>EHHEHGGFBGFFFBGHFFGDFEGFFHHGHE21FFHGHCGHFDG>GFGBDFHHCGFE<1D2FBDEG2>>1F01BFGBBHBGCCFFCBAGEFHFH?/FFAFGHFHHHGGGGGGFFGCGG..<.-<.;G:GAE.CCCCC0/0:;?EEGGFB;FFFFG.9-:..;0C-9;BF/9-;@@9
@M03495:530:000000000-LYBTV:1:1102:15873:28171 1:N:0:TGACAGCT+CCTACGGG
GTCAGCATGTGAGCTTTGGGAGGGTGGTTTATCAACGGCAAAATATAGATCGGAAGAGCACACGTCTGAACTCCAGTCACTGACAGCTATCTCGTATGCCGTCTTCTGCTTGAAAAAAAAATTGAAACTTAATTGCTATTTTTAGTGGTATAACAGTTAAATATTGTTTTAACCTATGAAATGTAAATAGACGTTAGGCTACAACAGTTGCTAAATTAGCTTTCTTTACTTTAACTCATTCAGGCTCTCTC
+
>>?A?C1DD@BFGGGGGGGGGCGG0FEEGHGHHHDHEG?EGGFFFHEFFHFHGGGECFGH0FGGHFBFGFFFFEHF2FGFGHD1E1CG120B@F/E0EF1>EEEFDG11GH1BBBBG//<C011@1@11@111?1?1@11<11<0??0>1<1<111111>11111110<<0C=00<00=0=000<0::C000.:;/.:/00/00/:/;;0009090000/;00;000;0;0;000000000000/:-/99;
@M03495:530:000000000-LYBTV:1:1102:18382:28188 1:N:0:TGACAGCT+CCTACGGG
GTCAGCATGTGAGCTTTGGAGGGCAAGAAGTGGTTGTGACTGGTTTATCAACGGCAAAATATAGATCGGAAGAGCACACGTCTGAACTCCAGTCACTGACAGCTATCTCGTATGCCGTCTTCTGCTTGAAAAAAAAAAAAAATAACAAATATAGCTGACTATTCACCGATTTTGATTCTAAAAACAATATTGCACTCAGCAATGTTTTTATAGGAGTCCTCACTGACAATACTGTGTTAAACAAGCTGCGT
+
BBBBBFFFFDFFGGGFGGGGGGGGGFFHHHGHHGFGGGGHHHHEGHHHHHHHGGGGGHHHHHHHHHHHGGGGHHHHHHHGHHHGHHHHEHHHFHHHHHHHHHHHHF3FHHFEHHHHGGGHGHHEHHGGCFBGF@F@C/<---.0000<.==0000=00/0000;000.--..00.900000000.99000900;F0/90/0900000/..//9///.///9/.//;////////9/9////9/.;.9//;.
@M03495:530:000000000-LYBTV:1:1102:20470:28212 1:N:0:TGACAGCT+CCTACGGG
GTCAGCATGTGAGCTTTGGAGTGAAATCTCTTGTCTTAAGGAATAAAGGAAAAAGATTCCGTCGGAGGCTCGGTGCTCTACAGGTTCAACCTTTGTACTCTATTATTGCCTCACATTCCATCTCTTGTGAAAATATATTTGATTGGCTTTTCTGCAGGTTGTTTGCCAGGACTTTCCAAGACCTCCACTAGAAAACACAATAAACTTTTTGGAAGCTGGACAACTATCTTCATTTTTCAGAAACAGTGAAC
+
BABCAFFFFFFFGGGGGGGGGGBDADFGHHHHHHHHHHHHHHHHHHHHHHHHHGGGHHHHHHHGGGGGGHHGGGGGHHHHHHGHHHHGHHHHHHHHHHHHHHHHHHHHGHHGHHFFGHHHHHHHHHHHHFFFFGHHHGHHHGHHGAGHGHHHHHHFHHHHHFHHHHHGFFHHHHGHHHGGFHHHHFHHHGB1FGCHFHG<<0DD<DFHHHFGECCEHHG.CCHHHHFFHHGGGGGFGFGGGFGFGFFFFB0
@M03495:530:000000000-LYBTV:1:1102:20559:28279 1:N:0:TGACAGCT+CCTACGGG
GTCAGCATGTGAGCTTTGGAGGGCAAGAATAACGACCACAGGGAGGGTGGTTTATCAACGGCAAAATATAGATCGGAAGAGCACACGTCTGAACTCCAGTCACTGACAGCTATATCGTATGCCGTCTTCTGCTTGAAAAAAAAAAACACCACTTTACCTAGAACATACATCATAATCGAGACACTTGATAGTCAGTCTATCCACTCGAGCAACTATAGGCTGTGGACGTGTATGAGTCCGAGGAACTATTC
+
AA33AFFFFBDBFGGGGGGGGG2BAAFGGGHHHG2AEFHCGHGFGGGBFCEEGHHHHGHG?EEEHFHGGBGHHFHGFCEGHHHFHHGHHHGHHHFH3FE?3GGHFGCGG/3FH3B3/2FG2?GC/<FFDFDBGF<F1FG0ACF-<-.<...:/:0000000000/0:000;00;000.....//0;00000;00000;0;0/0;0/.:9.-/.////9///.9/9//9.././;////9..---..//;//
@M03495:530:000000000-LYBTV:1:1102:20933:28310 1:N:0:TGACAGCT+CCTACGGG
GTCAGCATGTGAGCTTTGGAGTGAAATCTCTTGTCTTAAGGAATAAAGGAAAAAGATTCCGTCGGAGGCTCGGTGCTCTACAGGTTCAACCTTTGTACTCTATTATTGCCTCACATTCCATCTCTTGTGAAAATATATTTGATTGGCTTTTCTGCAGGTTGTTTGCCAGGACTTTCCAAGACCTCCACTAGAAAACACAATAAACTTTTTGGAAGCTGGACAACTATCTTCATTTTTCAGAAACAGTGAAC
+
CBCCCFFFFFFFGGGGGGGGGGADDDDGHHHHHHHHHHFHHFFGHHHHHHFHHHGGHHHGHIGGGGGGGHHGGGGGHHHHHHHHHHHFHHHGHHHHHHHFHHHHHHHHHHHHHHHHFBFHGHHHHHHHFDBF3GFHHHHHHFHFHAFHHHHHHHBFGHHHHDGHGG2DFG//FGHHHG?FCC0GHHHHHHG1<1<<.C..<D0=<GHHHHGG0CG.CGGAFFC.CGHHHHFFGFFGGGGGFB9FBBFF0B0
@M03495:530:000000000-LYBTV:1:1102:17905:28335 1:N:0:TGACAGCT+CCTACGGG
GTCAGCATGTGAGCTTTGGTTTATCAACGGCAAAATATAGATCGGAAGAGCACACGTCTGAACTCCAGTCACTGACAGCTATCTCGTATGCCGTCTTCTGCTTGAAAAAAAAAAAAAAAAACAGTACAAGTATACCTATGACAACATGTACTGCCGGCGAATAATAGCGTTCATTGCAATATAGTATAAATACAATGACTAAACAGTGTACATAGTTCTCCATTGTCGTATAGCTCTACGACGTGTACCGG
+
BAABCFFFFFFFGGGGGGGGGGGHHFHHGGCGGHHHHHHHHHHHGGGGHHHHHHHGHHHGHHHHHHHHHHHHHHHHHHHHHGFHHHGGHHHHGGGHGGHHHGHHFFHHHGGGGG////>/-.>01<<111>0000<00000000../0000;00/-:-----A000;0-...0;0900;000000000:0090000000;90000/;000000:0000000000000...90:000009.9.--.//00.9
@M03495:530:000000000-LYBTV:1:1102:15016:28363 1:N:0:TGACAGCT+CCTACGGG
GTCAGCATGTGAGCTTTGGAATTAGTAAATTCGTTGACGACAGAAGGAGCAAGATAACGACCACAGGGAGGGTGGTTTATCAACGGCAAAATATAGATCGGAAGAGCACACGTCTGAACTCCAGTCACTGACAGCTATCTCGTATGCCGTCTTCTGCTTGAAAAAAAAAAAGAAAAGAACAGAAGGGTAACAATGATGAGATGCTGTAACGACATGTATGTATGTCATGGATTGTAACATTCTGTAGTGAT
+
CCDDCFFFFFFFGGGGGGGGGGHHHGHHHHHHGHHHHHGGGGGHHHHHHHHHHHHHHHGGGGGHHHHGGGGGEFGFGHHHHHHHGGGGGHHGGHHHHHHHGGGGHHHHFHGGGHHGHHHHHHHHHFHHGGHHHHHHHF0GHHGGHHHHGAFHGHHHHHHHHCDHHGGGC-:.;.//:.:/=/:00.../;00:0000:0000000;0000..--.00;000000000000000/:0;00000000;00/00
@M03495:530:000000000-LYBTV:1:1102:11523:28395 1:N:0:TGACAGCT+CCTACGGG
GTCAGCATGTGAGCTTTGGTCCAGCCTGAGTCCTGGTTTATCAACGGCAAAATATAGATCGGAAGAGCACACGTCTGAACTCCAGTCACTGACAGCTATCTCGTATGCCGTCTTCTGCTTGAAAAAAAAAAATAACATCAGATGGCCTCTCACATAGTACAACTGACATCTATAGATGACCTGAGACACTAATATATGATTACAAGTATCCTAAAATAGCGCAGTATCAGAGACAATGCAAAGCCAGCACG
+
CCCBCFFFFFFFGGGGGGGGGGHHHGHHHHGHHHHHHHHHHHHHHGGGGGHHHHHHHHHHHGGGGHHHHHHHGGHHEDFGHHHHHHHHHHHHHHHHHHHCGHGGGHHHHGGGHGHHHFFHHEHHHHGGC@</0===11??1111100101<1>1111>11=110<00<00000<0=00<000///:0//0/00000<00000000000000;0009000;---;.000;000;///000000//;/../;-
@M03495:530:000000000-LYBTV:1:1102:19711:28440 1:N:0:TGACAGCT+CCTACGGG
GTCAGCATGTGAGCTTTGGAATTAGTAAATTCGTTGACGACAGAAGGAGCAAGATAACGACCACAGGGAGGGTGGTTTATCAACGGCAAAATATAGATCGGAAGAGCACACGTCTGAACTCCAGTCACTGACAGCTATCTCGTATGCCGTCTTCTGCTTGAAAAAAAAAAAATTGAATAGCAATATATAGTATGTACATAATGCTTCAGCTACTGTACATGGTAGAACTTGTTAGATGACGACATAAATTT
+
CCDDDFFFFFFFGGGGGGGGGGFHHHHHHHHHGHHHHHGGGGGHHHHHHHHHHHHHHHGGGGGHGHHGEGGGBFFEFHHHHHHHGGGGGHHFHHHGHHGHGGGGFHFHHHHGGHHGHHHHHHGHGHHHGHHGHFHHHFFHHHGGHHEFGDCGGEFDDFHHFFGFHGG?EAA-.00<0000000000<<B0000000<0::0000000<00<00<:000000/000000<00000000000..--.000<00
@M03495:530:000000000-LYBTV:1:1102:12465:28493 1:N:0:TGACAGCT+CCTACGGG
GTCAGCATGTGAGCTTTGGAGTGAAATCTCTTGTCTTAAGGAATAAAGGAAAAAGATTCCGTCGGAGGCTCGGTGCTCTACAGGTTCAACCTTTGTACTCTATTATTGCCTCACATTCCATCTCTTGTGAAAATATATTTGATTGGCTTTTCTGCAGGTTGTTTGCCAGGAGCAGGTCGTGATTGCTGGAGCAGGTATGATATAATTCTAGGATTTGACAGATGAATAATTTACATATATATCTAACTTTG
+
BACCCFFFFFFFGGGGGGGGGGHHHHHHHHHHHHGHHDFGHHHHHHHHHHHHHHGGHHHHGHHGGGGGGHHGGEGGGHHHHHHHHHHHHHHGHHHHGHHHHHHHHHHHHGHHHHHHHHHGHHGHHHHHHHHFBFFHHHHGHHHHHHHHHFHHGHFFFHHHHGHGFHGGHGHGEEG/FCCFGBHHHEFHHHHHEFE<DF<=D=GDFHHHHHEGHFHGGHFHFFFFG0GGFCFHFH0FFFFFFGGGGGFFFG0
@M03495:530:000000000-LYBTV:1:1102:20274:28498 1:N:0:TGACAGCT+CCTACGGG
GTCAGCATGTGAGCTTTGGACTCCTGACTGGTTTATCAACGGCAAAATATAGATCGGAAGAGCACACGTCTGAACTCCAGTCACTGACAGCTATCTCGTATGCCGTCTTCTGCTTGAAAAAAAAAATAAAAAGTAATGTTTACTTTATCACTTGTTTACTATCATGTCACCCTATATTAGACATCATAGAAAATTTTCCTATCCATCTTTCAACGACCAGCGACCAACCAACTCATTCTGAGACCAGACTT
+
BBBBBFFFFFBFGGGGGGGGGGGHHHHHHHHGHHHHHFEHGGGGGHHGHGHHHHHFGEGGHHHGHHHGGHGGHHHGHHGHHHHHHHHHHHHHHEFFGGGGHHHHGGGFGFHHHGGHFHHGHG@@FG0@2@@2/2@@21<111111<111111?1?101>1111=11><1110./000<00000=<0=00000/0/0;0000:0/000000;0:0..---..-;---......//;///9/////.9...9/
@M03495:530:000000000-LYBTV:1:1102:20163:28526 1:N:0:TGACAGCT+CCTACGGG
GTCAGCATGTGAGCTTTGGATGGTTCTGGTTTATCAACGGCAAAATATAGATCGGAAGAGCACACGTCTGAACTCCAGTCACTGACAGCTATCTCGTATGCCGTCTTCTGCTTGAAAAAAAAAAAGTCACTGAATCAATAGAGTGCATCGGAAGGAGGTGGAAATAAAAGGTGAGCAGTGAAATGACGAGATCATCGGAACAAAAACAAATGCGGAGGTAACCTCCCTGTCTACTACCAGAGCTCATGCAG
+
AAABAFFFFFFDGGGGGGGGGG2BDDBGHHHHHHHHHHGGGGFHHHGHFHHHHHGGGGHHBHHHHGHHHFHHHHHGGHHHHHHHFHHHGHGHFFFHGGFHHGFEGHGHGGHHHHBFHE0EEG////22222>211111?1111?11111......<.....C00000000.0/0./0/0/::C0000.:-..00;0/...-//..=...90C0.---9.////9/.../9////9//.//..///;9//9/
@M03495:530:000000000-LYBTV:1:1102:13159:28552 1:N:0:TGACAGCT+CCTACGGG
GTCAGCATGTGAGTTTATCAACGGCAAAATATAGATCGGAAGAGCACACGTCTGAACTCCAGTCACTGACAGCTATCTCGTATGCCGTCTTCTGCTTGAAAAAAAAAACCTCTTAAAGATATTCGCGAAGCGTATACGTACACCTCCACAAATGATCTAAAAGAGGATAGATCTACAATTCTGAATACCACAACTATCAAAGTACGTATACTCGATTGTATTGCGACTTCGACGATAGCAATACTACATGC
+
AA3AACFFFBD5DGGGGGDFGGGGCGGHCBGHFHGHGABBBBAABGHHGFHHGGDFCFGFGHGDFEHHHFFGFFFDCFHGGFHE53>EEGGFGE4FGFC33BEE/>////0011??111112?20?///<///<>110<1..1<00<///..000<0<0=000./:./0/0;:00000:0;000<00000;.9./:B0900000099:0/;009./;.00/://.---./...--.../;B//9///9///
@M03495:530:000000000-LYBTV:1:1102:18899:28590 1:N:0:TGACAGCT+CCTACGGG
GTCAGCATGTGAGCTTTGGAATTAACGACAGAAGGAGCAAGATAACGACCACAGGGAGGGTGGTTTATCAACGGCAAAATATAGATCGGAAGAGCACACGTCTGAACTCCAGTCACTGACAGCTATCTCGTATGCCGTCTTCTGCTTGAAAAAAAAACACAACTCAGTAAGTCATACCTTTACAATATAAAAATTGTTAGGAATTCTTTAGATCCTCACGTTACCAGTTCTTATATGTCTTTGACTATAAT
+
AAABBBFFFFFFGGFGGFFFFGHFFGEFAEFHHHHGGECGHHBGFDFGAGGH1GGAFGGC1BE>FHGFGFHF1E?>/B2BFEHHFHFGF?EEBFGFFFEEBFFCFB3FGHE?GFHDFFBCDGFC222FFFC?GFGH?ACHGEGHGHFFCF1<FC<DC.CC.;./0<00000:000::/;000;0;000;0;909/00;;0/0009;00;0;0;00000..;;../;/:/9//9/9/////9///9/;/9//
@M03495:530:000000000-LYBTV:1:1102:11877:28592 1:N:0:TGACAGCT+CCTACGGG
GTCAGCATGTGAGCTTTGGTTTATCAACGGCAAAATATAGATCGGAAGAGCACACGTCTGAACTCCAGTCACTGACAGCTATCTCGTATGCCGTCTTCTGCTTGAAAAAAAAAAACAGAACTGCAGACACGAAAGAGCAACACGTATGCTGTCCTCTGCTCAAAAACAACAAATCTATACTCTATGACCAGTGCAATCAGTACATAGTCTATTAGTCAGACTACTCCTACTCAGACAACTATCGTACATTC
+
>>>AAFFFFFFBDFGGFGG4FGHFHFFGFEGGCHFGHGFFFDGEEGGAFGFGHHGAA1AA5D35FGHHHGFFFFHHHC?GBB3D@F?E33E3E>EGFFGEHDDFGBDBGGE@//<//0010111111000//?//<001000><00FG11==<<00000=0000<<..:....;00<000000;;000/;.00000009000;;0;000000000;000;9;0/;0/099/;//:/.../9//....9///
@M03495:530:000000000-LYBTV:1:1102:13009:28728 1:N:0:TGACAGCT+CCTACGGG
GTCAGCATGTGAGCTTTGGTCCGCCTGGTTTATCAACGGCAAAATATAGATCGGAAGAGCACACGTCTGAACTCCAGTCACTGACAGCTATCTCGTATGCCGTCTTCTGCTTGAAAAAAAAAAAAAACTGACTAAACGTCATATAATTACATACATCATATGCACACAACCAATATGTGTATATCTCACACCTACATACCTTGTCTTAATTCTTTTTCTAGTTCATATAATCATACAGATAGTGTGACTAT
+
BAABBFFFFFBFGGFGGGGCGGFFGGHGFGHHHHGHGAAAAA2BGHHHHHHHHGGGGGHFFFGHGFGGGHFHHHHC@D@FGBHHHHHHHGDCEGHFEGFFGCEEHGFGHGHFH?EGBGGGGC////-.11>11<11>.<...00==00DD000<<00<00;000:0.:.:..;/000;090000000000/./9//;90/;;00;000000000000////9///;////9/9////////99/;;/////
@M03495:530:000000000-LYBTV:1:1102:16556:28734 1:N:0:TGACAGCT+CCTACGGG
GTCAGCATGTGAGCTTTGGAATTAGTAAATTGTTGACGACAGAAGGAGCAAGATAACGACCACAGGGAGGGTGGTTTATCAACGGCAAAATATAGATCGGAAGAGCACACGTCTGAACTCCAGTCACTGACAGCTATATCGTATGCCGTCTTCTGCTTGAAAAAAAAAAAAAATAAAATAAGCACTGCGAAGATATCAAAGAGAAGTGTGGGTATGAAGACATGAGAGTTCATGGATGAAAGAAGTCTGAC
+
BAABCFFFFFFFGGGGGGGGGGHHHGHHHHHHGHHHHGGGGGFHHHHHHHHHGHHHHGGGGGGHHHGGGGG1FEFGHHHHHHGGGGGGHHHHHHHHHFGGFGGHHHHHHHGHHHGHHGHHHHHFHHHHHHHHHHHGH2FGFHHFHHHGGGHGHHHHGHHGHHHHCGCC::?--.00;000;000;0;0;--;900000009///;/0009...0000;00//:00;0000090900000000/./000:00
@M03495:530:000000000-LYBTV:1:1102:14435:28757 1:N:0:TGACAGCT+CCTACGGG
GTCAGCATGTGAGCTTTGGAGTGAAATCTCTTGTCTTAAGGAATAAAGGAAAAAGATTCCGTCGGAGGCTCGGTGCTCTACAGGTTCAACCTTTGTACTCTATTATTGCCTCACATTCCATCTCTTGTGAAAATATATTTGATTGGCTTTTCTGCAGGTTGTTTGCCAGGACTTTCCAAGACCTCCACTAGAAAACACAATAAACTTTTTGGAAGCTGGACAACTATCTTCATTTTTCAGAAACAGTGAAA
+
BBBBBFFFFFFBGGGGGGGGGGHHFHHHHHHHHGHHHHFHGHBGHFHHGHHHHHGGHHHFFHHGCGCCFHHGGEGGGHFHHHHHHHHHHFFGHEFGHHHHGHHHHHHBBDEGHHHHBGEFHGHFHHHFHHGHFGHHHHGHHFHHHEHHHFGHGHBGGH0FFDFHHGHHFAEEGGHGFHFHAGCGFG0CFGHFF1>FG.C<DGF0<DGGBGGGBHBGGHHHFHFGGHHHGBFFGFGBFFFBBFFFFF;BBC0
@M03495:530:000000000-LYBTV:1:1102:15129:28788 1:N:0:TGACAGCT+CCTACGGG
GTCAGCATGTGAGCTTTGGAATTAGCTGGTTTATCAACGGCAAAATATAGATCGGAAGAGCACACGTCTGAACTCCAGTCACTGACAGCTATCTCGTATGCCGTCTTCTGCTTGAAAAAAAAATACAAAGTATGAAGAAGGGGGAGGGAAAAGTTGCGAGGTCGTGAATACTGTATGTGTGTTAGTGACATAGTGGGTGTGTGGGCGACGCAGTTTGAGACGTTGTCAGGTGGGAACATTGACTAAGTTGT
+
AA1AAC1BDDFBG1FGGFGCGGHHHFFGHAGHHFHFBBEEAEFHHFHEHHFHEFE?FFHHGHGBGGHGHFFDFGF1CGHFHFHHFHHGECGH0GH0//FFBFE>/0/2BF1EGFFGB10@@/<01111<0@D222211000////---.0.0/0<=0----./-:./.00:00000<000.9/00000000000;9...-.;9...-9---;--////-9/---9-///-//-99/--//9/////;////
@M03495:530:000000000-LYBTV:1:1102:12747:28850 1:N:0:TGACAGCT+CCTACGGG
GTCAGCATGTGAGCTTTGGAATTAGTAAATTCGTTGACGACAGAAGGAGCAAGATAACGACCACAGGGAGGGTGGTTTATCAACGGCAAAATATAGATCGGAAGAGCACACGTCTGAACTCCAGTCACTGACAGCTATCTCGTATGCCGTCTTCTGCTTGAAAAAAAAAAACAAACACGTGAGACTAGCGTCAGTGGCAGCAAAGTACGTGAGATGAGCTACACTGCCACTGACGCATACACTGATAACAG
+
CCCCCFFFFFFFGGGGGGGGGGHHHHHHHHHHGGHHHFGGGGGHHHHHHHHHHHHHHHFGGGGGHHHGFGGGEFEFGHHHHHHHGGGFFHHFFGHHGHHFGGGFFHFHFHHGHHHGGHHHHHFHFHFFHGFGHHEFHGFEHHFGHHGHGEGHGGHHHHHHHHGBHGF@EC-:.........;.09000/-....00/./.../0/000.:9..0000000000/000/000:00..-..0000:0000000
@M03495:530:000000000-LYBTV:1:1102:16002:28989 1:N:0:TGACAGCT+CCTACGGG
GTCAGCATGTGAGCTTTGGAGTGAAATCTCTTGTCTTAAGGAATAAAGGAAAAAGATTCCGTCGGAGGCTCGGTGCTCTACAGGTTCAACCTTTGTACTCTATTATTGCCTCACATTCCATCTCTTGTGAAAATATATTTGATTGGCTTTTCTGCAGGTTGTTTGCCAGGACTTTCCAAGACCTCCACTAGAAAACACAATAAACTTTTTGGAAGCTGGACAACTATCTTCATTTTTCAGAAACAGTGAAC
+
BBBBBFFFFFFFGGGGGGGGCGHHHHHCHHFFHEHHHHHHGGGHHHHHFHHHHHGGHHHHGHHGGGG?FAGFG>FGGHGHHGFHHHFHHHHHGFFHHHHHHHHHHHHHHGHHHHHHHEGGHHGGFHHHGHHHFHGHHHHHHHHHEFBGHHHHHHHFHHHHHFHHHHFHFHEGCCGGFD<DGGFFHHFHGHH111<FH.G<DDGFDDGHHGGCGBHHHGHHFFHEGGGFHHGGGFGFFFFB9F/FFGCB0F0
@M03495:530:000000000-LYBTV:1:1102:17354:29100 1:N:0:TGACAGCT+CCTACGGG
GTCAGCATGTGAGCTTTGGTTTATAAACGGCAAAATATAGATCGGAAGAGCACACGTCTGAACTCCAGTCACTGACAGCTATCTCGTATGCCGCCTTCTGCTTGAAAAAAAAAATCTAATTTCAAAAGCTGTAATCCTAACTTATTTCATCTCTTTCACTAAACAAAACAATACAATTCATTTATTTAAATCCTCTTTATACATGTTATCTATACAACTCCTCAATACAGTCCTCATAAGACTATATCGGC
+
A>1AA1@1@DFBD1GGGBC1FEGH3331B000E00BGG2DAFFAEEFAHFFGFG0EA/B/1A1AF1B1ABBA2FHFGG/BF201B0/?>EH@E/EE/@1B11FBC1B>G?E/B/0122B2>BF2221001<>12@@>F11??11?1<11?1?11<1111><1<1=>CF0..00/00000=0<D000000000/0000;0:00:000000:0000000//009/009C/000000000;0000000000.--
@M03495:530:000000000-LYBTV:1:1102:15360:29106 1:N:0:TGACAGCT+CCTACGGG
GTCAGCATGTGAGCTTTGGTCCAGCCTGAGTCCTGGTTTATCAACGGCAAAATATAGATCGGAAGAGCACACGTCTGAACTCCAGTCACTGACAGCTATCTCGTATGCCGTCTTCTGCTTGAAAAAAAACAAACAATCATACTATAAGAACGAATCATTATTCTACCATCATACAAATAACTCTACGTTGGTATTATTTAGTCCATCACCTACTTGTTCTTCCTTATTTTGCTTTATCTTTTCCACCAGAA
+
AAAAAFFFF5FFGFGGGGGGGGHHFGFGGHHGHHHHFHHHHFBGGEE2EGHHHFHHF5FGHGGAEGFHHAGHCGFG?@DFFDFGHHFGFE@FCGHFFGHH44FFGHFFFE>EH/FEF4?FG?FF?G/C@///<<0/222@22@22?111?0//?/?1<1<1111>1111<G<111<0=DDF0<000../...000:000000;000000/0/:000000000;00=090000;C000900;009909.;9/
@M03495:530:000000000-LYBTV:1:1102:13874:29168 1:N:0:TGACAGCT+CCTACGGG
GTCAGCATGTGAGCTTTGGTTTATCAACGGCAAAATATAGATCGGAAGAGCACACGTCTGAACTCCAGTCACTGACAGCTATCTCGTATGCCGTCTTCTGCTTGAAAAAAAAAAAAAATACAGAGAATGTATGGAGGAGTTACATCACACTGCAATGCTGGGAGTCAAAGTCTAACGGTGACATTCTCACAGATCATACATAAGCCAGCTCGCTAATCCAGTTATATGTGGTGCAATTGTCTACACGCATC
+
BBBBBFFFFFFFGGGGGGG4GGHHGHHHGGGGGHHHGHGHHHHEGGGGGHHGHGHGHHGFHFFHHHGHHHGHFFFFHFFFHB3FFFFFFHGHE>EEFHHHHHHH133BGFC?E////>01?1<100<111111010..CF011111000</<00<<</<0/..../0000000000.-...0900;000000/9;0000000090//..9/.-.:.9/9/////9//////.;//;//////9//:.--.-
@M03495:530:000000000-LYBTV:1:1102:15456:29210 1:N:0:TGACAGCT+CCTACGGG
GTCAGCATGTGAGCTTTGGAGTGAAATCTCTTGTCTTAAGGAATAAAGGAAAAAGATTCCGTCGGAGGCTCGGAGCTCTACAGGTTCAACCTTTGTACTCTATTATTGCCTCACATTCCATCTCTTGTGAAAATATATTTGATTGGCTTTTCTGCAGGTTGTTTGCCAGGACTTTCCAAGACCTCAACTAGAAAACACAATAAACTTTTTGGAAGCTGGACAACTATCTTCATTTTTCAGAAACAGTGAAC
+
AAAAA1FFFF@@A1GGGGBGBGHFHFGEEB3FG1AFFGADGH0GGHFHHHFFCG?FDGE2BB0AE//AE/0EE/>/FBGHHFHF1@GGGHHHE1FBFGB1FBEGBG211FGHH/BEH1EDDBGFGHHHHFGF1FGEGBGF>2>21B<1GHHFBDBFGE0DG</C0F1FGF//FFHHDD<GGFH1F1<GHHHHFHHHEFA.00<DDDGFGHC@/0:CCFGHA0GEHHHFGG0BFGGBFFFGFFB/;/00;00
@M03495:530:000000000-LYBTV:1:1102:14335:29213 1:N:0:TGACAGCT+CCTTCGGG
GTCAGCATGTGAGCTTTGGAGTGAAATCTCTTGTCTTAAGGAATAAAGGAAAAAGATTCCGTCGGAGGCTCGGTGCTCTACAGGTTCAACCTTTGTACTCTATTATTGCCTCACATTCCATCTCTTGTGAAAATATATTTGATTGGCTTTTCTGCAGGTTGTTTGCCAGGACTTTCCAAGACCTCCACTAGAAAACACAATAAACTTTTTGGAAGCTGGACAACTATCTTCATTTTTCAGAAACAGTGAAC
+
BBBBBFFFFFFFGGGGGGGGGGHHFHHHHHGHHHHHHHHGHHHHHGHHHHHHHHGGHHHHGGFEFEGFGHEEG>AEHGHHHHHGHHHGHHHHFHHHHGHGHHGHGHGHHGHFHHHHHHFHHHGHHHHFG4BGGGHHGHHHGFFHFFBCGHHHHHEHGHHHHFHHGEFHHHHHHHGHFHFHFFGFHFGHHHGGGF0GEHA.<FFDDGFHHHGGHFFEFHHFHBHHHHGHHHGGGGGFGBBFF;CFFGBFFF0
@M03495:530:000000000-LYBTV:1:1102:16963:29261 1:N:0:TGACAGCT+CCTACGGG
GTCAGCATGTGAGCTTTGGTCCAGCCTGAGTCCTGGTTTATCAACGGCAAAATATAGATCGGAAGAGCACACGTCTGAACTCCAGTCACTGACAGCTATCTCGTATGCCGTCTTCTGCTTGAAAAAAAAAACCAAACTTGATTATTTTTCATTTAGTGCGAACATTACGTGTTAAAGTGATAATAATGTATATTTATAGGAAATAAGAATTGGAATACAGACCAAAGTTCTGGTGATTACGTTAGATTACT
+
AAAAAFFFF@DBGGGGGGGGFGHH0AFHFGDGHHHHFGHHHHDGFCGG?EFFGFHHH2BFFEFAEFCGFCHAEGHFEGFHHHGHHG1GDFGHHHFFHH201FGGGHGF1/>EGFG2F1GGH0BGEGEG/<>//F<//111?1@11@1110111>=1<11-.---0=00.<<<.0000:000;00;0;0:;000000000:0;/;90900000/0000000;../../0000000;0000/--/;-//////
@M03495:530:000000000-LYBTV:1:1102:15954:29323 1:N:0:TGACAGCT+CCTACGGG
GTCAGCATGTGAGCTTTGGAGACTGGTTTATCAACGGCAAAATATAGATCGGAAGAGCACACGTCTGAACTCCAGTCACTGACAGCTATCTCGTATGCCGTCTTCTGCTTGAAAAAAAAAAACGAAACAACAAAGGAAATCTCACAGTACTACATAAAGATGCGAACGCAGACGGGATCACATACAGTCTGGACTTCGATCGCGCGCATCTTAGGTAGTTGCGTAGCATGTCTTGAACCATCAATACGAGA
+
AAAABB5DFDFFGGGGGGGGGGGHFEFGHHHHHHHGGGEGHHHHHHHGHFGGGGGHHHHHGGGGHHGHGHHFHHHHHFHHHFHHHGFHH3GFGFEFFHFEEGHGFHHGHHHFFFFG?EFDB>//////0??/?F00000<=1<1><D1111111100000000-.-:-.---.-.-..../9;;0090;0;/;.000.9=.:.-----.-////////;///-9.-.///9//9////..///////....
@M03495:530:000000000-LYBTV:1:1103:16905:1490 1:N:0:TGACAGCT+CCTACGGG
GTAGCATGTGAGCTTTGGAGACTGGTTTATCAACGGCAAAATATAGATCGGAAGAGCACACGTCTGAACTCCAGTCACTGACAGCTATCTCGTATGCCGTCTTCTGCTTGAAAAAAAAAAAAGATGTGAAGTCCATAGTTAAATATTGATTTTGCGCTCGACTTGGTAGTGCACAGCCGTTACGAGGCAATACAGGCATACTGTAAGTGGCTCGACTTTGCATAGTAGATGTACAAGACATTTACATACAT
+
BABBBFFFFFFDFGGGBGGGFFHHHHHHHHHGHHGGGEEGHHFGHHHHHHGGFGGHEFGGFFHHFGHHHGGHHGHFHHHHHHHHFHG43FGFBEFHHDEE@HEHHHHFFHA?FHEC@//>////F1<111?1?111111@111111111111111---<-<-..<CC00;/00:0/:.:....;.;--::/0/00/..90000009000/../:--..//://///////9/////////;///////9//
@M03495:530:000000000-LYBTV:1:1103:17346:1770 1:N:0:TGACAGCT+CCTACGGG
GTCAGCATGTGAGCTTTGGTCCAGCCTGAGTCCTGGTTTATCAACGGCAAAATATAGATCGGAAGAGCACACGTCTGAACTCCAGTCACTGACAGCTATCTCGTATGCCGTCTTCTGCTTGAAAAAAAAAATACGAACTAGTGTTGTTATGTTCACGGTTATGGGGAGGATGTGGTAGGATTTGTTAGAACTCAGAGTGCTGGATAGACGAGTAAGTAGGCACTGTGGTCTAACAGCATCTATTCGATCAC
+
A>AAAFFFFB@BFFFGGGGGGG4AGGHHHH5FHEHHFHAGHHBFCE2EEFHFGFHHHHFGHGEGGFHGHFFFE?GFGF5GH5FGEHDFD4@GHHFEHGHFH4FF?GBFFCEECFGHHFHHHF33BGEG@//0@F////?1??111/?.>1<11111.....00/...--</:;F0;00:0;000</00000;0000000000/.00/00.9-:.00000000.////.;/9//;9/..//////9./;../
@M03495:530:000000000-LYBTV:1:1103:17266:1812 1:N:0:TGACAGCT+CCTACGGG
GTCAGCATGTGAGCTTTGGAGTGAAATCTCTTGTCTTAAGGAATAAAGGAAAAAGATTCCGTCGGAGGCTCGGTGCTCTACAGGTTCAACCTTTGTACTCTATTATTGCCTCACATTCCATCTCTTGTGAAAATATATTTGATTGGCTTTTCTGCAGGTTGTTTGCCAGGACTTTCCAAGACCTCCACTAGAAAACACAATAAACTTTTTGGAAGCTGGACAACTATCTTCATTTTTCAGAAACAGTGAAC
+
BBBBCFFFFFFFGGGGGGGGGGHGHHHHHHHHHHHGHHHHHHEGFHHHHHHHGHGGHHGHHHHGGGGGGEHGGGGGHHHHHHHHHHHHHHHHHHGHGHHHHFHHHHHHHHHHHGGHHHHFFHHHHHHHHHFGFGHHHHHHHHHHHHHHHHHGHGHGHF@FFFHGHHHHHHEEHHH1GGFGCGBGHHFFHGH<FGH0>C<CD0DDGGHHHFGGHBGHHHHHHFGHHHHHHFFBBFCFGFGGGGG/;FBFBF0
@M03495:530:000000000-LYBTV:1:1103:13345:1877 1:N:0:TGACAGCT+CCTACGGG
GTCAGCATGTGAGCTTTGGAATTAGTAAATTCGTTGACGACAGAAGGAGCAAGATAACGACCACAGGGAGGGTGGTTTATCAACGGCAAAATATAGATCGGAAGAGCACACGTCTGAACTCCAGTCACTGACAGCTATCTCGTATGCCGTCTTCTGCTTGAAAAAAAAACATACTCTCTGGATCTGCTCTATTCCACTATGGTATAAGAGATCTGAACAGTACACTTTCTAACACCCTCCACTCGCCCTCT
+
CCCCCFFFFFFFGGGGGGGGGGHHHHHHGHHHGHFHHHGGGGGHHHHHHGHHHHHHHHGGGGGHHHHGEEGFEGGEFHHHHHHHGGGGGHFGHHDFGHHGG?FECGCFHHHGGHHGFHHHHHHHFGHFFFHFHHHCH2FGDG/DHHHFCGGHG11<1FGEHHBHHGFG@.;0<:0<009;00000000;0900;0;00:0000;000000/090000/0///;/////////:/;..9..////.-:.-:/
@M03495:530:000000000-LYBTV:1:1103:12824:1906 1:N:0:TGACAGCT+CCTACGGG
GTCAGCATGTGAGCTTTGGAGTGAAATCTCTTGTCTTAAGGAATAAAGGAAAAAGATTCCGTCGGAGGCTCGGTGCTCTACAGGTTCAACATTTGTACTCTATTATTGCCTCACATTCCATCTCTTGTGAAAATATATTTGATTGGCTTTTCTGCAGGTTGTTTGCCAGGACTTTCCAAGACCTCCACTAGAAAACACAATAAAATTTTTGGAAGCTGGACAACTATCTTCATTTTTCAGAAACAGTGAAA
+
AAAA?FFFFFB3F1AAGGFBGCAGHHHFGHGFH1BGHF3G1FHHFHHHHHHHHHGGGHH20AFEEGCEGHHCG>AEFFFGBEG0BFFFFF1BBGG2F2F@@B@FFGGFH@FGHEGFHHHB>GF1GGHHHB211BG2GHFGFDHD1BCCF0DGFFFBG0@GFCHFBFDFGA/GGB1?1?1FA0?FF.FFG0F1<>00F0.CHHBD0=C<GGC-/CCGFH/.C0CGBC;CC:0CFGFC09BF0C9/C/0BB00
@M03495:530:000000000-LYBTV:1:1103:14253:1935 1:N:0:TGACAGCT+CCTACGGA
GTCAGCATGTGAGCTTTGGAGGGCAAGAAGTGGTTGTGACTGGTTTATCAACGGCAAAATATAGATCGGAAGAGCACACGTCTGAACTCCAGTCACTGACAGCTATCTCGTATGCCGTCTTCTGCTTGAAAAAAAAAAACGACTACATGTAATTGTCTGGGTGGTTTTGAGCTAACAGTCGTAATAAATGAAACAAAATGTATGACGTTCATACAGTGCTGGAACTTAATGTATTGTGACGAGTAGACTGG
+
CCCCDFFFFFFFGGGGGGGGGGGGGGGHHHFGHFFGGGHHHHHHHHHHHHHHGGGGGHHHHHHHHHHHGGGGHHHHHHHGHHHGHHHGHHHHHHHHHHHGHGHHFGFFHHGGHHHGGGGHGHHFHHHHFFFGFFG@?<-.-.-.-00000000000000//<.-...:..:0000/0000...;.;0;000000/;..00000;009:./00:000900000.000000000;;000000..;..00090.
@M03495:530:000000000-LYBTV:1:1103:14406:2005 1:N:0:TGACAGCT+CCTACGGG
GTCAGCATGTGAGCTTTGGAATTAGTAAATTCGTTGACGACAGAAGGAGCAAGATAACGACCACAGGGAGGGTGGTTTATCAACGGCAAAATATAGATCGGAAGAGCACACGTCTGAACTCCAGTCACTGACAGCTATCTCGTATGCCGTCTTCTGCTTGAAAAAAAAAAACAACTTGATAGTCATCGCTTCGTCATTCAGCGTGATGTTGATGAGACTCGAATGCCATCGCTAATGTTAAGTCAAACTAC
+
CCCCCFFFFFFFGGGGGGGGGGHHHHHHHHHHFFGHHHGGGGGHHHHHHHHHHHHHHHGGGEGHHHHGEGGG?FGEFHHHHHHHGGGGGGHHHHHHGFHHGAFEHHHHGHHCBGHGHHHHHHHHHHHHEHHHHHHHHFFHHGFDFHHHGECHGHHHHHHGGHHFHGG-@-:...;00000000;0000....-9...00090.;../0900;B0000000../00000;0.:...00:000090:0090:0
@M03495:530:000000000-LYBTV:1:1103:18173:2014 1:N:0:TGACAGCT+CCTACGGG
GTCAGCATGTGAGCTTTGGAATTAGTAAATTCGTTGACGACAGAAGGAGCAAGATAACGACCACAGGGAGGGTGGTTTATCAACGGCAAAATATAGATCGGAAGAGCACACGTCTGAACTCCAGTCACTGACAGCTATCTCGTATGCCGTCTTCTGCTTGAAAAAAAAAAAAACGAGAGCAGTTTGAACCTTACTCAGACTAGGCCGACGTGAGCCTCATTATAGAAGAGCTGTTGCCTATCGTCTGTAAG
+
CCCDDFFFFFFFGGGGGGGGGGHHHHHHHHHHGFHHHHGGGGGHHHHHHHHHHHHHGHGFFGGHHHHGFGGGEFGEGHHHHHHHGGGGGHHHHHHHHHHHGEGGGHHHHHHGHHHGHGHHHHGFFHHHHHHHGHHHHD1GHHFFHFHHGCCHGHHHHHHHCFFFFGECF@99-.-<..9.0/1111110.<010111000<0:/:0-----...0///<1111<11110.:00<0<1011<0./...<111
@M03495:530:000000000-LYBTV:1:1103:19026:2027 1:N:0:TGACAGCT+CCTACGGG
GTCAGCATGTGAGCTTTGGTTTATCAACGGCAAAATATAGATCGGAAGAGCACACGTCTGAACTCCAGTCACTGACAGCTATCTCGTATGCCGTCTTCTGCTTGAAAAAAAAAAATGAGATAGAAGTGAGGAACGTGTCACGTCAGTGGGGAGCGCAGAGGAAAAGTGTGAGATCTACACAGCCATACCAGTAGATCGAACGTGCGATAGTGTATGCAATGTTACTTAGCAGCACGACTAACTAGATATCA
+
BABCBFFFFFFFGGGGGGGGGGHHHHHHFGEGGHHGHHHHHHGGGEFFGHHHGHHGHHHGGHHHHGHHHHGHHHHHHHHHHHBGHGFGHHFHFEFHGHHHHHGGBFFDGGGGE<>02>2@2D2222@2220@00///0011<0...>10.-><.-----...////;00:000000000/0....;0:/000:0;00../.::..-....00:000000000000000:0;0/..-.-9-0:0:00;0000
@M03495:530:000000000-LYBTV:1:1103:12115:2132 1:N:0:TGACAGCT+CCTACGGG
GTCAGCATGTGAGCTTTGGAATTAGTAAATTCGTTGACGACAGAAGGAGCAAGATAACGACCACAGGGAGGGTGGTTTATCAACGGCAAAATATAGATCGGAAGAGCACACGTCTGAACTCCAGTCACTGACAGCTATCTCGTATGCCGTCTTCTGCTTGAAAAAAAAAAAGTCTCGCTCCGCGACTCGGGCTCATGCTATTTCTCCTCCATAGTGACGTTCTCCTGTCCTTCCACTCACTCCATTCTCAC
+
BABBBFFFFFFFGGGGGGGGGGHHHHHHFGHHGGGHHGGGGGGHHHHHHFHFHHHHHGGGGECHHHGFEGGEEEEEFGGHHHHHGFGGEFFFFGFHFGHHGGGFHHHGHHHGGGGFFHFHBGFH2GHFHHFHFHHBF@FGFF?EHHGFC>CGFHHHGHHF0<>GHGGGD?-.000CB.9A...--;-...---9/////;/9/;////;/./9/////;..9.;//////////////////.9/9//;//
@M03495:530:000000000-LYBTV:1:1103:18489:2166 1:N:0:TGACAGCT+CCTACGGG
GTCAGCATGTGAGCTTTGGACTCCTGACTGGTTTATCAACGGCAAAATATAGATCGGAAGAGCACACGTCTGAACTCCAGTCACTGACAGCTATCTCGTATGCCGTCTTCTGCTTGAAAAAACAAAAACAATAATGCTATATAACTAAAGTAGGCCATGTATCTCAACGAGCGGAGGAAAATAACTGAGATATCGGGTCACATACCAACATCTAACGTGGCTGCGTCGCCTCGCACTGACGCTGATACATG
+
BBBBBFFDFFFFGGDGFGGGGFFBFH54GGHGHHBHHGAFE?AE2FGGEF55GDAAE1FEAF2FHBFEC1GG5D3GGFGH53BFG5BFH@1FBB344BFE3B4B>EEFFDBB4B3FCF330</?FFHH///11BB2B222222@>11111>22111/01<@1@1?1?F///<-----.///00000000:0;<:.--.-./9000990../000009/..-;..-;---.9..-;--///....9//;9//
@M03495:530:000000000-LYBTV:1:1103:15723:2218 1:N:0:TGACAGCT+CCTACGGG
GTCAGCATGTGAGCTTTGGAATTAGTAAATTCGTTGACGACAGAAGGAGCAAGATAACGACCACAGGGAGGGTGGTTTACAACGGCAAAATATAGATCGGAAGAGCACACGTCTGAACTCCAGTCACTGACAGCTATCTCGTATGCCGTCTTCTGCTTGAAAAAAAAAATAGACTCCGCCACTCTGATGAGCTGCAGTCGCGTCTCTATCGAAGAGATGTACAGGTTGCCGCGTCAAGACATTCAGGTCAG
+
BBBBBFFFFFFFGGGGGGGGGGHHHHHHHHHHGFBGHHGGGGGHHHGGEHEFGGHHHHGGGGGHHHHGGGGG?FEEFHGHHHHGGGCEHHHHHHHHHHHGD/EGFFHHFHCFGGFFGGHFHHHDHHGFHGHHHHHHFGFFHCEHHHFCEGAFGFHFHGH<1FD.AFC:@.00:00;/..:-99/0;000;090////09.---;9.////.;/.9.9/////9////../-:---..//;/////////:.
@M03495:530:000000000-LYBTV:1:1103:14412:2256 1:N:0:TGACAGCT+CCTACGGG
GTCAGCATGTGAGCTTTGGAGTGAAATCTCTTGTCTTAAGGAATAAAGGAAAAAGATTCCGTCGGAGGCTCGGTGCTCTACAGGTTCAACCTTTGTACTCTATTATTGCCTCACATTCCATCTCTTGTGAAAATATATTTGATTGGCTTTTCTGCAGGTTGTTTGCCAGGACTTTCCAAGACCTCCACTAGAAAACACAATAAACTTTTTGGAAGCTGGACAACTATCTTCATTTTTCAGAAACAGTGAAC
+
AAAABFFFFFFFGGGGGGGGGGHHDFHHHHHHHGGGHGGGHGHGHHHHHHHEHHGAGHHHHHHGGGEGGHHGGFGGHHHHHFFHHHGGGHHGHHHFFHHHHFHHHHHGBGGHHHHHHHHGHHGHHHFGH4BGEFFFFFHHE4BFFF2FFFFGFHGFCAFGFFHFHGDGHFE/GHHHGG1FFB0FGEHHHBG1>=CFGHHFFHHDGFHHHHGGEBG.;C;;FFG.CFHGGBFFGGEFF/FF0F/;BB0;0C0
@M03495:530:000000000-LYBTV:1:1103:15350:2338 1:N:0:TGACAGCT+CCTACGGG
GTCAGCATGTGAGCTTTGGAGGGCAAGAAGTGGTTGTGACTGGTTTATCAACGGCAAAATATAGATCGGAAGAGCACACGTCTGAACTCCAGTCACTGACAGCTATCTCGTATGCCGTCTTCTGCTTGAAAAAAAAAAAATGCACTCGATACAACTCAACTCTAGTTCATTACCAATCACATCACACTCATGAACCGTCAACTGGCTACCACGAACTACAACCTACATCTCTGCTCTCGACAACCCACTCA
+
BAABCFFFFFFFGGGGGGGGGGGGGGGHHHFGHGFFEGHHHHHHHHHHGHHHGGGGGFHGDGHHHHHHGCCEFHHFGGHGHHHGHHHHHFGHGHHHHH3FGBGEHHBGHHGDFHGHCEGGGHHDFHHH?2?FGC?<//-A>11>11F../CCHEB/<0//0D000::0<;:;000</::/0::000;/;9900009;..:C:0//.;0C/00.-.9.BB///.///////////////./-.-9.....;/
@M03495:530:000000000-LYBTV:1:1103:18016:2446 1:N:0:TGACAGCT+CCTACGGG
GTCAGCATGTGAGCTTTGGTGCCGCCCTGGTTTATCAACGGCAAAATATAGATCGGAAGAGCACACGTCTGAACTCCAGTCACTGACAGCTATCTCGTATGCCGTCTTCTGCTTGAAAAAAACAAACGAAATAGACGGAATAGTTCAAGCTTGCAACAATCGAACTTAGATCACCACCCGCATAGTCTTAGCTCATCTCTCTACAAGCTCTATGTCTCTCAACGCACTAATCTCCCTGACCTTCCTACAGC
+
AAABAFFFD@FFGGGGGGGGGGHCEGEEHHGFGGHGHHHGGGEAFHHGDGHHGGGFGGGHAAGHHHGGHEGHHHHHHHHHHHHHHGHHGEHHHBBGGGGHF4GGE@AFH?4D4FGFBGHFGC/??@//<///1111//??/111<1<111110.1110.11>./..0000000/<0<.:---..00;0:000000000;00900000.90000090;00;90/.----;////;//././;;://9/////
@M03495:530:000000000-LYBTV:1:1103:11626:2484 1:N:0:TGACAGCT+CCTACGGG
GTCAGCATGTGAGCTTTGGAATTAGTAAATTCGTTGACGACAGAAGGAGCAAGATAACGACCACTGGTTTATCAACGGCAAAATATAGATCGGAAGAGCACACGTCTGAACTCCAGTCACTGACAGCTATCTCGTATGCCGTCTTCTGCTTGAAAAAAAAAACAAAAAACATACATGCCAAGTGATACGCAGTATATATCGCGGACAAGGTATAAATCTCATGAAACGCCTCAGGAAGTTATCGTCAGATA
+
AAABBFFFFFFFGGGGGGGGCGHHHFHHHHHHGGFHHHGGGGGHGHHHHEHHGGHHHHGGCFGHHHHFGHHHHHGHGGGGGGFHHHHHHHGHGGGEFHHHHHHFFGHGHHFHHGHHFHFFFHHHFFFGHHFHHGFGHCFHGDGHGHHHGGHGH1FGGCC--<......-..0:00000:00.000000.:9-.0000000..-----...://///9//;////::/.--../;//../99//.....///
@M03495:530:000000000-LYBTV:1:1103:14796:2513 1:N:0:TGACAGCT+CCTACGGG
GTCAGCATGTGAGCTTTGGAATTATTCGTTGACGACAGAAGGAGCAAGATAACGACCACAGGGAGGGTGGTTTATCAACGGCAAAATATAGATCGGAAGAGCACACGTCTGAACTCCAGTCACTGACAGCTATCTCGTATGCCGTCTTCTGCTTGAAAAAAAAAAAATTGAATATAGCACTTATACGTGCATCCCAATACAACGTAGTATGCATAAACGAGACCATACAATAACTCTCTTACATTCAAATA
+
BABBBFFFFBFFGGGGGGFGGGHHHHHHHHHHHGCEGGFFGHFGHHHHHHHHHGGGGGHHHHF1EFG?FFGGHHHHHHHGCGGGHHHGHHFGHHHGCGGFFFHHHHGFGHGGFHHGHHHDFGGHHHFHHG@DF2FGG<DHHHD@EC0AGFGBGHGAG11F?-<@---./000000909090/0000.09.900;.0///////-.9..://///9//9.....9.//./////;/B/;////9////////
@M03495:530:000000000-LYBTV:1:1103:11876:2574 1:N:0:TGACAGCT+CCTACGGG
GTCAGCATGTGAGCTTTGGTTTATCAACGGCAAAATATAGATCGGAAGAGCACACGTCTGAACTCCAGTCACTGACAGCTATCTCGTATGCCGTCTTCTGCTTGAAAAAAAAAAATCCTACTAGCGCTTTATTTTCAATCTTTAAAGGTTTAAATAGTAATCAATGGTTTACACTAGTACTACTAAATAGTCGCTAGGTCTGTATAGTCGTGTTATTCTTTAGTAGTAAATCGAATCATGGCGTTATTCTT
+
AAAAAFFFFFFFGGGGGGGGGGHHCFHHFGFGGHHHHHHGHCBFGEGGHFBGFHFEGGHGGHHHFGGHFHHFHGHHGHFFG@BGFGGGGF4DEE/GGFHHEFHC1B@3B/E?/>/022222<222/>?CFB1?@111???1@1<11111111111FF11>11>0<0/<0./0000<00=000000;0:00;;.;.;..090/90000009;..90;;0;;00000;9000;0;.;99BF//.-.-../;//
@M03495:530:000000000-LYBTV:1:1103:14807:2599 1:N:0:TGACAGCT+CCTACGGG
GTCAGCATGTGAGCTTTGGAGTGAAATCTCTTGTCTTAAGGAATAAAGGAAAAAGATTCCGTCGGAGGCTCGGTGCTCTACAGGTTCAACCTTTGTACTCTATTATTGCCTCACATTCCATCTCTTGTGAAAATATATTTGATTGGCTTTTCTGCAGGTTGTTTGCCAGGACAGGTCGTGATTGCTGGAGCAGGTATGATATAATTCTAGGATTTGACAGATGAATAATTTACATATATATCTAACTTTGA
+
CCBBBFFFFFFFGGGGGGGGGGFGHHHHHFHHHGFHHHGHHGFHGHHHGHHHHHGGHHHHHHHGGGGGGHHGGEGEHHEHHHHHHHHGHHHHHHHFFHHGHHHHGHHHHHHHFEHHHHHHHHGHHHHHHHBFFGHHFHGHHHHHHHHFGFHHHHFFGFGGHDHHHHHHHHACGEG<GADGHHEGFHHHGHFFGHGGFCGH0DFDFHHHHGHHBG:CFFHFGHGH:C;CBFFGCCBFFFFFFGGGGFGGFG0
@M03495:530:000000000-LYBTV:1:1103:12327:2641 1:N:0:TGACAGCT+CCTACGGG
GTCAGCATGTGAGCTTTGGAATTAGTAAATTCGTTGACGACAGAAGGAGCAAGATAACGACCACAGGGAGGGTGGTTTATCAACGGCAAAATATAGATCGGAAGAGCACACGTCTGAACTCCAGTCACTGACAGCTATCTCGTATGCCGTCTTCTGCTTGAAAAAAAAAAGATACGTAAAAGAGAGCTATAATCCCCGCTCACGACTCGAAATACCGAAGTATTTGGTCTCACTACACAACAGCATAGCAA
+
ABBBCFFFFFFFGGGGGGGGGGHHHHGHHHHHGFGHHHGGGGGHFGHHHHHHHHHGGHGFGEEEHHHEGGGG?FFEFHGHHGHHGGGGGHEGHHHHHHFGEEFFGHEGHHHDGCGFHHHHHHHHHHHHHHHHHFHHHFFHHHGGFFGFC<AHGHGHHEHHF1GFF@-:;A.;000.0;..00.//..0000900909--9-./..-;.../9.;//..--9////:/;/////////9/..././///9//
@M03495:530:000000000-LYBTV:1:1103:16206:2674 1:N:0:TGACAGCT+CCTACGGG
GTCAGCATGTGAGCTTTGGAGTGAAATCTCTTGTCTTAAGGAATAAAGGAAAAAGATTCCGTCGGAGGCTCGGTGCTCTACAGGTTCAACCTTTGTACTCTATTATTGCCTAACATTCCATCTCTTGTGAAAATATATTTGATTGGCTTTTCTGCAGGTTGTTTGCCAGGACTTTCCAAGACCTCCACTAGAAAACACAATAAACTTTTTGGAAGCTGGACAACTATCTTCATTTTTCAGAAACAGTGAAC
+
BABBBFFFFFBFFGGGGGGGGGHHCHHHHHHGHHCGFFGHHHHGHHEHHHHHHGGGHHHHFHHFGGGGGHHGGGFGHHHHHHHHHHHHHFHHHGHHHHHHHGGHHHHHHGHHHBGHFGGEHHHHHHHHGHGFBFGFHHHHHGFHHFHHHHHHHFGFHHHHHGFGHGHHFAEHH1?FHHHHF0FFHFHHHHG1<<<GECGAFF0DFD0GFHGFB0CEFHGACGAEHFGFHGGFFFF0CFFFB0;9C9090;0
@M03495:530:000000000-LYBTV:1:1103:12464:2674 1:N:0:TGACAGCT+CCTACGGG
GTCAGCATGTGAGCTTTGGTTTATCAACGGCAAAATATAGATCGGAAGAGCACACGTCTGAACTCCAGTCACTGACAGCTATCTCGTATGCCGTCTTCTGCTTGAAAAAAAAAAACACCTCCCTCCCTAGTCTTGCGCTCTTCCCACGGACTAACTTCACACGGCTATGTCTGGCCCCACGCCACACCCCATCCCCGTCCTACTCACACACAATGGTCACCTCCGCGTACATGCACATCAACTCGCGTCGC
+
1>>AAFFFFFFFFGGGGGGGGGHHHGGHGEGGGHFGHHGGEHFGGGGGHHGFHFHGHHHGFHHHHHGHHHHHHHHHHHHEGG01FHFEHHHHGEEGGFFHHGHHF11FGEGG/<///0/00/?@0?/0101<1111//<..111<10---<-/0/00=000/----.000000/=..-..-........-.//..:-99--/;//////----9////////-9:-99---//////////;//9--9---
@M03495:530:000000000-LYBTV:1:1103:14435:2677 1:N:0:TGACAGCT+CCTACGGG
GTCAGCATGTGAGCTTTGGAGTGAAATCTCTTGTCTTAAGGAATAAAGGAAAAAGATTCCGTCGGAGGCTCGGTGCTCTACAGGTTCAACCTTTGTACTCTATTATTGCCTCACATTCCATCTCTTGTGAAAATATATTTGATTGGCTTTTCTGCAGGTTGTTTGCCAGGAGGTCGTGATTGCTGGAGCAGGTATGATATAATTCTAGGATTTGACAGATGAATAATTTACATATATATCTAACTTTGATA
+
CCCCCFFFFFFFGGGGGGGGGGHHHHHHHHHHHGHHHHGHGHHHHHHHHHHHHHGGHHIIHHHGGGGGGHHGGFGGHHHHHHHHHHHHHHHHHHHHHHGHHHHHHHHHHHHHGHHHHHHGHHGHHHHHHHGFHHHGHHHHHHHHHHHGHHHHGHHDGHGHGGHGHGGHHHHGGGHGGGHHGHHHHGFFHHH..=DF==DGGHHDGHHHHGHHGHHGFGGHHG;;::GHEHHBGFGGFGGGFFFFFGFBFG0
@M03495:530:000000000-LYBTV:1:1103:10735:2681 1:N:0:TGACAGCT+CCTACGGG
GTCAGCATGTGAGCTTTGGTTTATCAACGGCAAAATATAGATCGGAAGAGCACACGTCTGAACTCCAGTCACTGACAGCTATCTCGTATGCCGTCTTCTGCTTGAAAAAAAAATAAAGTGAGTAGGCAACTGTTAGGGCTCAACACCAGAATATCACATACAGACACCATTGAAGTGCTTAAATGCCTAGTAACCGTGCTGCCAACAAGCGACCAAGAGTTCAGTGTTGATCTGACGATCCGTATATCAGA
+
CCCCCFFFFFFFGGGGGGGGGGHHHHBHFGGGGGFGHHHHHHHHGGGGHHHHHHHGHHHGHHHHHHHHHGHHHHGHHHGHHEFBGFEFHHGHGEEGFEGFHFHHFFHBFEEGG0D?33BB32B33222B/2222222<@0<2<?1//<?<01111>>111111100>..0000<0000000000000=0/;00:0-....:0./0...9;..---..:.00;00=000.90/////...:9.999;:/;//
@M03495:530:000000000-LYBTV:1:1103:12530:2686 1:N:0:TGACAGCT+CCTACGGG
GTCAGCATGGAGCTTTGGATGGTTCTGGTTTATCAACGGCAAAATATAGATCGGAAGAGCACACGTCTGAACTCCAGTCACTGACAGCTATCTCGTATGCCGTCTTCTGCTTGAAAAAAAAACAAATCTAACACGCCTATATCTTGATCTGTCTACTGCATTGAAAACAAGTTCAACCATTAAAATTGGAAATATAACACCACTTATGTTGTGACAAATAAACCCCATAATCACATATTGCACTCTTAATA
+
AABBBFBFFFBCFGGGGGGGGFBFEGHHHHHHHHHHGGGGGGGHHFHHHHHHHGGGGGHHHFHHGHHHGHHHHHGHHGEGGGHFHHHHHHH3DGGGGHGFHGEEFFGHGEHHBG3FBAEFG@<//022>22@22//?0/F1111?111<11@?F1111111111111<../=0=0<0<.0000000/;/000<0;C0;0/:..:0;C0000/.0090/;0000/..;990000/;00090009//;/////
@M03495:530:000000000-LYBTV:1:1103:9482:2848 1:N:0:TGACAGCT+CCTACGGG
GTCAGCATGTGAGCTTTGGAATTAGCTGGTTTATCAACGGCAAAATATAGATCGGAAGAGCACACGTCTGAACTCCAGTCACTGACAGCTATCTCGTATGCCGTCTTCTGCTTGAAAAAAAAAAAATCATGCAACACATTTCCACATGAGACTAACAACTATCCATCTGCGATCTACTCCGTACACTACAGTATATCTTATTTACTAGATGATGTCAGTACACACTCTTCACTACAGATCAGATCACTTAA
+
BABCCFFFFFFFGGGGGGGGGGHHHHHHHHHHHHHHHHGGGGFHHHHHHHHHHHGGGGHHHHHHHGHGHGHHHHHHHHHGHHHHHHHHHHHG3GHHGGGHHBEEEHFHHHHFGFCGHHHF?F/<<>011111=110//1?1=1111<1111>111>11.0000/00=000--...<C000.:<..00/<000<00:0000000<0:00000<00<0:0<<0000.//:000<00/000000<<000:0000
@M03495:530:000000000-LYBTV:1:1103:13075:2869 1:N:0:TGACAGCT+CCTACGGG
GTCAGCATGTGAGCTTTGGAGTGAAATCTCTTGTCTTAAGGAATAAAGGAAAAAGATTCCGTCGGAGGCTCGGTGCTCTACAGGTTCAACCTTTGTACTCTATTATTGCCTCACATTCCATCTCTTGTGAAAATATATTTGATTGGCTTTTCTGCAGGTTGTTTGCCAGGACTTTCCAAGACCTCCACTAGAAAACACAATAAACTTTTTGGAAGCTGGACAACTATCTTCATTTTTCAGAAACAGTGAAC
+
CCDCCFFFFFFBGGGGGGGGGGHHHHHHGHHHHGHFFHGHHHHHHHGHHHHHHHGGHHHHHHHGGGGGGHHGGGGGHHHHHHHHGHHHHHHGHHHHHHHHHHHHHHHHHFHHHHHHHHHHHHHHHHHHHEHHFGHHHHHHHHHHHGFHHHHHHHHHHHGHHGHHHHHHHHHGHGGFFGGFFHHGHHFHHHE1>GHHHHEEFGHHHHHHHHGCHHGHHGCHFHHHHGHHHHFFGGGGGGGGFGFBFGFFBF0
@M03495:530:000000000-LYBTV:1:1103:15722:2889 1:N:0:TGACAGCT+CCTACGGG
GTCAGCATGTGAGCTTTGGAGTGAAATCTCTTGTCTTAAGGAATAAAGGAAAAAGATTCCGTCGGAGGCTCGGTGCTCTACAGGTTCAACCTTTGTACTCTATTATTGCCTCACATTCCATCTCTTGTGAAAATATATTTGATTGGCTTTTCTGCAGGTTGTTTGCCAGGACAGGTCGTGATTGCTGGAGCAGGTATGATATAATTCTAGGATTTGACAGATGAATAATTTACATATATATCTAACTTTGA
+
AABBAFFFFFFFGGGGGGGGGGGGGFHHHHHHHGHHHGFHHHHHHHHHHHHHHHGGHHHHHHHGGGGGGHHGGAFGHHHHHHHHHHHHHHHHHHHHHHHHHHHHHHHHHHHHHHHHHHHHHHGHHHFGHHH4?GEHHHHHHHHHHHHHHHHHHHEFGHHHFGFHHHHHHHEHFGGFHG@DHHHHHGGHAHH.CGCFFGBG0DGFHHHHH0D0CGHCHGHHEHCG<C0CFHHFGFFGGGGGGFFGFFFGGG0
@M03495:530:000000000-LYBTV:1:1103:21477:2950 1:N:0:TGACAGCT+CCTACGGG
GTCAGCATGTGAGCTTTGGAGTGAAATCTCTTGTCTTAAGGAATAAAGGAAAAAGATTCCGTCGGAGGCTCGGTGCTCTACAGGTTCAACCTTTGTACTCTATTATTGCCTCACATTCCATCTCTTGTGAAAATATATTTGATTGGCTTTTCTGCAGGTTGTTTGCCAGGACTTTCCAAGACCTCCACTAGAAAACACAATAAACTTTTTGGAAGCTGGACAACTATCTTCATTTTTCAGAAACAGTGAAC
+
AAAA3FFFFBDFDGFGGGGCEGHHGHGHGHHHHGBGGGHHHDCFGBEGEGHHFCEGGHHGFFGGGGGGDHFEEFEFHHHHDGHFGFHHHFGGHGGFG4FGHHHHGHFFHFGFFEFHHFGFGHH3FGFHH4F??FHGFGHHHFFHFHGHHHGFHHHHGGHHFAGFGGHDFHEAHHHHGBD<F0CGHHGHH0C11<00>GH.DDGGFGHHHHGG/CGHHFCGHHGEFHHHEGGGGGFFFBFFFFFFFGFGEF9
@M03495:530:000000000-LYBTV:1:1103:19389:2958 1:N:0:TGACAGCT+CCTACGGG
GTCAGCATGTGAGCTTTGGTTTATCAACGGCAAAATATAGATCGGAAGAGCACACGTCTGAACTCCAGTCACTGACAGCTATCTCGTATGCCGTCTTCTGCTTGAAAAAAAAAAAACATACTGTCGCTTTCACGCGATAGTGCCCGCATGGTATGATTTTTCACACTAATTATGCTCGTTCCTTGTCCGCGTGCTCTTACTCCATCGCACCTCTTTATTCCCTACTTCCTTCAACCCCTCTATCTACACTC
+
BBABBFFFFFFDEGGGGGGGGG4F5DFGEEEEG22B3D5E5FFFDEGGHGFHGFHCGFHGBGFGFFG3GFHHGHFHFFFC@FFFFAFEGHGFF?/1?FGHHFHF?3B30E//////?/22@2222/////111/0<-<..1111/.--<..<00/000000:000////000;0:0:.9.9/;B09;0.---9..0900///////...9-9://;/9//////.9////////;.....9///9///./;
@M03495:530:000000000-LYBTV:1:1103:20781:3004 1:N:0:TGACAGCT+CCTACGGG
GTCAGCATGTGAGCTTTGGAGTGAAATCTCTTGTCTTAAGGAATAAAGGAAAAAGATTCCGTCGGAGGCTCGGTGCTCTACAGGTTCAACCTTTGTACTCTATTATTGCCTCACATTCCATCTCTTGTGAAAATATATTTGATTGGCTTTTCTGCAGGTTGTTTGCCAGGACAGGTCGTGATTGCTGGAGCAGGTATGATATAATTCTAGGATTTGACAGATGAATAATTTACATATATAGCTAACTTTGA
+
AAAA3FFDDBFFFC5FGFCGCBFFABDGGGGHHFEGGH6FB3BAFGAG3G3AFEE2FHFFEGHGGCEEGG1E@EE0GFGHGHHHHHFEB@1BBEBB@GHHHHHHHHHHGHHGGE?GDGGHFFHHHFG?FG44BFGFFHHFHHGHHGFCHGHFFGDFFGHHH/FHHGHHHHFECEGGFA@DH0GGBFGHGHHAF..0=CDFD0F00<==0=GBBCCC<:CGHHGH0C:00CBG0;CB000000CCB/9BFF0
@M03495:530:000000000-LYBTV:1:1103:19856:3009 1:N:0:TGACAGCT+CCTACGGG
GTCAGCATGTGAGCTTTGGAATTAGTAAATTCGTTGACGACAGAAGGAGCAAGATAACGACCACAGGGAGGGTGGTTTATCAACGGCAAAATATAGATCGGAAGAGCACACGTCTGAACTCCAGTCACTGACAGCTATCTCGTATGCCGTCTTCTGCTTGAAAAAAAAAAGTTTATTTTTTATTGGTAACTTATGCTCAATCAACAAACTTTCATACCACCCCATCTCCCTTTCATCCAAATTATATTCGG
+
AAAA3CFFFFFFCGGGGCFFGGHGGFFHHFGHGF4GHGGGEGGHHFFAGFAFBFFHGGGGGECGHHHEEA??1EEFFACGGBGFEEECGHHFHHGFBDGA??FGFAFHHHHC?FFFHHHHHHGG@<GHHHECGH/1FFFGHH?/?C11A>?GFBD1=GB10FGHA??-:-;0;;090;;C?A0B0000090;000;0;90;009:9A..////;//////..-..//9;/9/9/9////;//////9B99.
@M03495:530:000000000-LYBTV:1:1103:20701:3057 1:N:0:TGACAGCT+CCTACGGG
GTCAGCATGTGAGCTTTGGAGGGTGGTTTATCAACGGCAAAATATAGATCGGAAGAGCACACGTCTGAACTCCAGTCACTGACAGCTATCTCGTATGCCGTCTTCTGCTTGAAAAAAAAAAAACACTGCGCAGTCGGGCTCTACCTCAGACGTGAACAATAGAGCGTGCTCGCGTCCCACACTGTTATTGGCCCGCGTACTGGTCCTTTCTCCTGTAATACCCTGTGCAATTCGTGCTGATAGATGTCAGC
+
AAABBFFFFFFFGGGGGGGFGEGFGGGGHHHHHHHGGGGGHHHHHHHHGHHGFGGGHHHHHHGHHHGHHHHHHHHHHGHHHFHHHHGGGGDGFFGHHGGGFCFFHHHFHHHFFGHEE//?////?0111/---.1.-<--</0=00<//0/-.::.<C/000000::...0.-----.0.;999////9////.9-9---.///;/:////;/9/9/;//////./////;/;./...;/////////;//
@M03495:530:000000000-LYBTV:1:1103:20057:3095 1:N:0:TGACAGCT+CCTACGGG
GTCAGCATGTGAGCTTTGGAGTGAAATCTCTTGTCTTAAGGAATAAAGGAAAAAGATTCCGTCGGAGGCTCGGTGCTCTACAGGTTCAACCTTTGTACTCTATTATTGCCTCACATTCCATCTCTTGTGAAAATATATTTGATTGGCTTTTCTGCAGGTTGTTTGCCAGGAGGTCGTGATTGCTGGAGCAGGTATGATATAATTCTAGGATTTGACAGATGAATAATTTACATATATATCTAACTTTGATA
+
CCDDCFFFFFFFGGGGGGGGGGHHHHHHHHHHHHHHHHHHHHHHHHHHHHHHHHGGHHIHHGHCFGGGGHHGGFGGHHHHHHHFHHHHHHHHHHHHHHGHHHHHHGHHHGHHHHHGHHHHHHHHHHHHHEDFHHGHGHHHHHGGGHFHHHFHHHHHHGGGHGHHHHFHHHGGGEHGGGHGGHFHHGFHHHHE<DHHHDGHEDDHHBFGHFHHGFFHHHBFHG0CGHHHFFF0CGB:FGGGBFFFFFFGGG0
@M03495:530:000000000-LYBTV:1:1103:18790:3177 1:N:0:TGACAGCT+CCTACGGG
GTCAGCATGTGAGCTTTGGCGACAGAAGGAGCAAGATAACGACCACAGGGAGGGTGGTTTATCAACGGCAAATATAGATCGGAAGAGCACACGTCTGAACTCCAGTCACTGACAGCTATATCGTATGCCGTCTTCTGCTTGAAAAAAATAAAGTTGGCCTTATTTTTCTTTATTTCTTATTAGACATTTATCACACTTCTACCACCTGTCCTCGCATACGCACACACGATGTCATGTTAATCTCACTTACC
+
AAAAA4DFFFFFDGGGGGBGE2AEAEFHHHEGDHFGGHBGGFGGGFHFEFCEEEBFEEFH3DF@F3AEGE@FGDG4F4FGFDGF>0GCHHFE/B/?FB4BGFF3?EG1GF1BGFHHHF22BBCG00@2FBD?AFH11G1?G0<110--0>>000=0//00/00000=/0<0000<00<0C000:000;C00000://0009;090../0/0;;.--..0.9.--.9.999.;///////////////////
@M03495:530:000000000-LYBTV:1:1103:21808:3191 1:N:0:TGACAGCT+CCTACGGG
GTCAGCATGTGAGCTTTGGAGTGAAATCTCTTGTCTTAAGGAATAAAGGAAAAAGATTCCGTCGGAGGCTCGGTGCTCTACAGGTTCAACCTTTGTACTCTATTATTGCCTCACATTCCATCTCTTGTGAAAATATATTTGATTGGCTTTTCTGCAGGTTGTTTGCCAGGACTTTCCAAGACCTCCACTAGAAAACACACTAAACTTTTTGGAAGCTGGACAACTATCTTCATTTTTCAGAAACAGTGAAC
+
CCDDDFFFFFFFGGGGGGGGGGHHHHHHHHHHHHHHHHGHHHHHHHHHHHHHHHGGHHHHHHHGGGGGGHHGGEGCFHHHHHHHHHHHHHHHHHHHHHHHHHHHHHHHHGHHHHHHHHHHGHHGHHHHHFFHFHHHHHHHHHHHHFHHHHHHHHGHHGHHHGHGHGGHHHGHHHHHHHGFHFHGGHBGHHH1<GHGHHA.<<GGGHHHHHGGB<CEGGHEFHHHHHHGFFGGGGGGGBFGFFFBCFCFFB0
@M03495:530:000000000-LYBTV:1:1103:18300:3239 1:N:0:TGACAGCT+CCTACGGG
GTCAGCATGTGAGCTTTGGAGTGAAATCTCTTGTCTTAAGGAATAAAGGAAAAAGATTCCGTCGGAGGCTCGGTGCTCTACAGGTTCAACCTTTGTACTCTATTATTGCCTCACATTCCATCTCTTGTGAAAATATATTTGATTGGCTTTTCTGCAGGTTGTTTGCCAGGACTTTCCAAGACCTCCACTAGAAAACACAATAAACTTTTTGGAAGCTGGACAACTATCTTCATTTTTCAGAAACAGTGAAA
+
CCCCCFFFFFFFGGGGGGGCGGHHGHHHHHHHHHHHHHHHHHHHHHHHHHGHHHGGHHHHHHHGGGGFGHHGGEGEHHHHHHHHHHGHHGHHHHHFHHHHHFHHHHHGHHHHHHHHGHHHHHHHGGHHHHHHBFGHGHFHHFHHFFHHHHHGHHHHFGGGHDHHHGFHHA=GGHHGHGHFCHFGHHHHHHHFGFHHGGHGGFHHHHHGHHCFBHEEFH/CGEFGFHHFHGFFGGGFGFFGFFBFFFBFEF0
@M03495:530:000000000-LYBTV:1:1103:13014:3247 1:N:0:TGACAGCT+CCTACGGG
GTCAGCATGTGAGCTTTGGAATTAGTAAATTCGTTGACGACAGAAGGAGCAAGATAACGACCACAGGGAGGGTGGTTTATCAACGGCAAAATATAGATCGGAAGAGCACACGTCTGAACTCCAGTCACTGACAGCTATCTCGTATGCCGTCTTCTGCTTGAAAAAAAAAAAAGACTCCTAACTCTGCGTACATGATGAGTGTGCAACTTCATAGTCACTCTAAGTAAGTGCCATTATACTCTCTCTAAAGA
+
BABBAFFFFFFFGGGGGGGGGGHHHHHHHHHHGHHHHHGGGGGHHHHHHHHHHHHHHHGGGGGHHHHGGGGGEFGEGHGHHHHHGGGGGHHHGHHHHHHHGGGGFHGGHHHGGHHGHHHHEHFHHGHHHGHHHHGGBDCFGHGGHHHHGDCHGHHHHHHHFGEGAGG?FC--:;:00/0;9/00000-..-.0//9///:/;///9//////;/;//9//////9/;//////9//;/9B//9///////:
@M03495:530:000000000-LYBTV:1:1103:17619:3257 1:N:0:TGACAGCT+CCTACGGG
GTCAGCATGTGAGCTTTGGTCCAGCCTGAGTCCTGGTTTATCAACGGCAAAATATAGATCGGAAGAGCACACGTCTGAACTCCAGTCACTGACAGCTATCTCGTATGCCGTCTTCTGCTTGAAAAAAAAAACTCAATATTATTCATAATATGTTCACGAAATGGTTCCCTGATATACCATTAAACATGGAACTTACAGTGACATTAGTATGCCACATAGAAACCCACTCTGACCTCAATTAACTACAGCGA
+
AAAAABFFFF3DGGGGGGGAGGHHBAGFFCGFGFFCGHGHHFAFCEGCGCFHHHH2FFDFEFGA/AFEFHBGCFFHAGHHHHGHB2@@FHFGHHFAHGEEGHEEEGEDDE/>0EHD1DDGBHCGHC@B<BC/11111<1111??1111@111111?1..<>FG1F11100</=<00000==000<DDBGB0/00;00000000;000:0000000.0000;099..../0;00;00;0C00000//9//--
@M03495:530:000000000-LYBTV:1:1103:11654:3310 1:N:0:TGACAGCT+CCTACGGG
GTCAGCATGTGAGCTTTGGTCCAGCCTGAGTCCTGGTTTATCAACGGCAAAATATAGATCGGAAGAGCACACGTCTGAACTCCAGTCACTGACAGCTATCTCGTATGCCGTCTTCTGCTTGAAAAAAAAAAATAAAAAAACAAACATTAGCACATCTGACATCCATCTATAATAATGATGATATACACATATCCGAACTCATTATCCTCGTTAGTACACTCACATACTACTTAACCATCAGTACACTTCAA
+
CCCCCFFFFFFFGGGGGGGGGGHHHGHHHHGHHHHHHHHHHHHHHGGGGGHHHHHGHHHHHGGGGHHHHHHHGHHHGGHHHHHHHHHHHHHHHHGHHHHCGHGGGHHGHGGGHGGHHHHHHFFHHHGGGC/A011111/-<..0.011=1/1</101<11010/0=1<1111<<C111:111111110<00111..<-.101111111:.....111111/:0010011111<110<<000:111:1101<
@M03495:530:000000000-LYBTV:1:1103:12615:3348 1:N:0:TGACAGCT+CCTACGGG
GTCAGCATGTGAGCTTTGGAGTGAAATCTCTTGTCTTAAGGAATAAAGGAAAAAGATTCCGTCGGAGGCTCGGTGCTCTACAGGTTCAACCTTTGTACTCTATTATTGCCTCACATTCCATCTCTTGTGAAAATATATTTGATTGGCTTTTCTGCAGGTTGTTTGCCAGGACTTTCCAAGACCTCCACTAGAAAACACAATAAACTTTTTGGAAGCTGGACAACTATCTTCATTTTTCAGAAACAGTGAAC
+
CCCCCFFFFFFFGGGGGGGGGGHHHHHHHHHHHHHHHHFHHHHHHHHHHHHHHHGGHIHHHIHGGGGGGHHGGGGGHHHHHHHHHHHHHHGGGGHHHHHHHHHHHHHHHHHHHHHHHHHHHHHHHHHHHHHHHHHHHHHHHHHHHGFHHHHHHHHHHHHHHFHHHHHHGHHHHHHHHHHHGHHFHGHHHHH1=GGFHHFCHGHGHHHHHHGGHHGHHHHHHGHGFBGHHHGGGGGGGGGGEGFGGGGGBFB
@M03495:530:000000000-LYBTV:1:1103:19941:3371 1:N:0:TGACAGCT+CCTACGGG
GTCAGCATGTGAGCTTTGGAGTGAAATCTCTTGTCTTAAGGAATAAAGGAAAAAGATTCCGTCGGAGGCTCGGTGCTCTACAGGTTCAACCTTTGTACTCTATTATTGCCTCACATTCCATCTCTTGTGAAAATATATTTGATTGGCTTTTCTGCAGGTTGTTTGCCAGGACTTTCCAAGACCTCCACTAGAAAACACAATAAACTTTTTGGAAGCTGGACAACTATCTTCATTTTTCAGAAACAGTGAAC
+
CBBBCFFFFFFFGGGGGGGGGGHHHGHHHHHHHHHHHHHHGHHHHFHHHGHHHHGGHIIHHHFGCGGEGHHGGGGGGHHHGHHHHFHHHHHHHFHHHHHHHHHHGHHHHHHHHHHHHHHHHHHHHHHHH44BDGHHHHHHHGHGGGHHGHHHHHHHHHHHHGHHHHHGHGGHHHHH1F1FAGHHHHGGHHHE1FGBFFAEHHD0DFDDHGGGHB/GGHECHHAGHHHHGHFGGGGEFGFGF0B:BFGGGE0
@M03495:530:000000000-LYBTV:1:1103:15683:3514 1:N:0:TGACAGCT+CCTACGGG
GTCAGCATGTGAGCTTTGGAATTAGTAAATTCGTTGACGACAGAAGGAGCAAGATAACGACCACAGGGAGGGTGGTTTATCAACGGCAAAATATAGATCGGAAGAGCACACGTCTGAACTCCAGTCACTGACAGCTATCTCGTATGCCGTCTTCTGCTTGAAAAAAAAAAAGTATCCAACACCAACATACATTCTAACGATTGATCTGTAGTATATAACTCAGCATCACATCTGTATGAGACATCCTCACC
+
CCCCCFFFFFFFGGGGGGGGGGHHHGHGHHHHGHHHHHGGGGGGHHHHHHHHHHHHHGGEEGGHGFHGFGGGEFGFGFHHHHHHGGGGGGBGHHHHHHHHGGGGHHGHHGHGGHHGHHHEGHGHGHHG2FFHHHGGHHHFFF?EHHFBDGFGGHHHHHHHGFF0<AC@GA-.00000;00;...9;9/0000090000.;:..;0:000000000;0;0000000000900;F000000000:00/000..
@M03495:530:000000000-LYBTV:1:1103:21726:3515 1:N:0:TGACAGCT+CCTACGGG
GTCAGCATGTGAGCTTTGGAGGGCAAGAAGTGGTTGTGACTGGTTTATCAACGGCAAAATATAGATCGGAAGAGCACACGTCTGAACTCCAGTCACTGACAGCTATCTCGTATGCCGTCTTCTGCTTGAAAAAAAAAAAACAACCGCTCGCACTGATACATATCGTCTCTCCTCTCTTACCCATACTGACCACGTCTCTCGCGTCCCTGCTAAGATTCCTGATGCATCGTCGCAAGATCGTACTTCCGCCA
+
CCCCCFFFFFFFGGGGGGGGGGGGGGGHHHBFGFFGGGHHHHHHHHHHHHHHGGGGGHHHGHHHHHHHGGGGFGHHHHHGFFHGHHHGHHHGGHHHHGHHGHHHHH34FHGGHGGHGGGHGHHHHHFECGGFHGGDC/>A.....---------/0<1111111./<./10/1/1/0111//<</<11<0<0..<.//1<..<---.00<0110011:1111111:11...---.</:1./:..1109.<-
@M03495:530:000000000-LYBTV:1:1103:22926:3528 1:N:0:TGACAGCT+CCTACGAG
GTCAGCATGTGAGCTTTGGAGGGTGGTTTATCAACGGCAAAATATAGATCGGAAGAGCACACGTCTGAACTCCAGTCACTGACAGCTATCTCGTATGCCGTCTTCTGCTTGAAAAAAAAAACACTACTTCTCTCTCTCTTCTCCTATGCTTCTATTGTATATTATCACACCCGACTCAACTTCCACTGCCACCATTGCTTTTTCTTCATCTTTTTTTCCTCTCCCGTCACGCGTCGTCCTTCTTCTTCTGC
+
A11A1FDFF@DFGGGGGGGFFGGEEEAFHFHFFDGEGGEEFHFHHHGHHGHGGFGHFGFHHFAB>0BGGHHHHFHF1GGHD1FFH/GGFBHFGF?GF2G@>EFF22>FGEF0FB1</<@///<<1001FDH1FD111?1?11<111><11>>11111=>11=0=<D000/..----:0/:<0<:0:000//0..9900C000:/;000;900090-99///////9------99;-;-;-9/;///9//9/
@M03495:530:000000000-LYBTV:1:1103:20259:3551 1:N:0:TGACAGCT+CCTACGGG
GTCAGCATGTGAGCTTTGGAATTAGTAAATTCGTTGACGACAGAAGGAGCAAGATAACGACCACAGGGAGGGTGGTTTATCAACGGCAAAATATAGATCGGAAGAGCACACGTCTGAACTCCAGTCACTGACAGCTATATCGTATGCCGTCTTCTGCTTGAAAAAAAAAAACACAAAGACTACTTTACAACAGTCACTTCTATCATCATAGATTGTACCTCCTGACTCGAAATCCTGACCAGCTCTTACCA
+
BBCCCFFFFFFFGGGGGGGGGGHHHHHHHHHHGHHHHHGGGGGHHHHHHHHHHGHHHHGGGGGHHHHEFGCGEFG?FHHHHHHHGGGGGHFGHHHHGHGEGDGGGFFHHHHGGHHGHHHFGHHFFGHHHHHHHHGCG21?GECGFHHGD/>G.GHGFHG10<FGHG-?-@-......///00/00000;9/./0000000;000/9/////:///;/////9////:/../.://////:/..//9//99/
@M03495:530:000000000-LYBTV:1:1103:16341:3556 1:N:0:TGACAGCT+CCTACGGG
GTCAGCATGTGAGCTTTGGTCCAGCCTGAGTCCCTGGTTTATCAACGGCAAAATATAGATCGGAAGAGCACACGTCTGAACTCCAGTCACTGACAGCTATCTCGTATGCCGTCTTCTGCTTGAAAAAAAAAAGCCGATGCACTCTGAAGTTCGTAGAATTCGAATGACGTGTCCCGCCAAAAGGCCGCGATGTCGGAGATTAGACATAGGGTATGAGCCACTATCTAGTATCAATCAACTACCTATCGCAG
+
BBBBA@DFB5@DGGGGGGGGGGGFFEGHGHFFGFBFGHHFHHFFHHGGCGGHGHGGHGHD5FEEEEFFGHHGHGGCBGHHHHFHHCGEFFHHGHH3EGHHE4GHEFHBGHEEEHGHFEHHFB?33BAEGCC/<00/<///11?0>11<<111.>0FC0=D0.0<0/00..C//00---;-/./;..--;-9.;0.;---//;////////.//////://:///;///////9//B////99;B///.:..
@M03495:530:000000000-LYBTV:1:1103:11661:3564 1:N:0:TGACAGCT+CCTACGGG
GTCAGCATGTGAGCTTTGGAGTGAAATCTCTTGTCTTAAGGAATAAAGGAAAAAGATTCCGTCGGAGGCTCGGTGCTCTACAGGTTCAACCTTTGTACTCTATTATTGCCTCACATTCCATCTCTTGTGAAAATATATTTGATTGGCTTTTCTGCAGGTTGTTTGCCAGGACTTTCCAAGACCTCCACTAGAAAACACAATAAACTTTTTGGAAGCTGGACAACTATCTTCATTTTTCAGAAACAGTGAAC
+
BABBAFFFFFFFGGGGGGGGGC4GGGGHHHHHHHFHHFBHHFFHHHFFHHHGHHGGGHHHHFGGGGGCEGHGGEEGHHHHHGHGGGHFHHFGHHHHHHHHHEHHGHFGGGGHFHFFHHHFGD?FFFHFEFFGGG3GHHHHHFHHFCFCHFBGFHHFHHHHHCGGHHHHHHFHHHF1FGHB0GFCHCCFBBG1>FF0GGCEG0G0DDDHHF?@CB/CFFGFGGFGFCBG:GGGBBBFFGFB0;9C9/C9CF0
@M03495:530:000000000-LYBTV:1:1103:8412:3584 1:N:0:TGACAGCT+CCTACGGG
GTCAGCATGTGAGCTTTGGAATTAGTAAATTCGTTGACGACAGAAGGAGCAAGATAACGACCACAGGGAGGGTGGTTTATCAACGGCAAAATATAGATCGGAAGAGCACACGTCTGAACTCCAGTCACTGACAGCTATCTCGTATGCCGTCTTCTGCTTGAAAAAAAAAAAACATAACAGATTGGAAGAAGTACGTATCACCATCTATACTCTGTAACGATGCACATACATACACCATATATCTCATACTA
+
BABBBBFFFFFFGGGGGGGGGGHGFFGHHHHHGFGHHHGGGGCHHGHHHHHHGHHHHHGGGGGHHHHGFEFGBFGEGHGHHHHHGGGGEHHGHHFHHHGHGEGGHHHGHHHGGHHGHHHHFHHGHHHHHHHHHHHHHDFFGHGDGHHDD<DFGHHHGHGFABDF.CGGD;-9..0;0/00/000.00;./9009./0/.//.///////9;//////9..;;.///9;////////.///:/99///////
@M03495:530:000000000-LYBTV:1:1103:13908:3659 1:N:0:TGACAGCT+CCTACGGG
GTCAGCATGTGAGCTTTGGAGTGAAATCTCTTGTCTTAAGGAATAAAGGAAAAAGATTCCGTCGGAGGCTCGGTGCTCTACAGGTTCAACCTTTGTACTCTATTATTGCCTCACATTCCATCTCTTGTGAAAATATATTTGATTGGCTTTTCTGCAGGTTGTTTGCCAGGACTTTCCAAGACCTCCACTAGAAAACACAATAAACTTTTTGGAAGCTGGACAACTATCTTCATTTTTCAGAAACAGTGAAC
+
BABBBFFFFFFFGGGGGGGGGGHHHHHGHHHHHGHHHHHHHHHHHHHHHHHHHHGGHHHHHHHGGGGGGHHGGEGGHHHHHHHHHHHHHHHHHHHHHHHHHHHHHHHHHHHHHHHHHHHGHHHHHHHHHHFGHGHHHHHHHHHHHFHHHHHHGHHGHFGHHDHHHHGHHHEFHGFHHBFHHHGHHHHFHHH1>DGHGGHEHGHGHHHHHHGGF0CAGHF.CFGEHGHGHHGFBFFGFGFF:BFBBFBFBF:
@M03495:530:000000000-LYBTV:1:1103:13979:3671 1:N:0:TGACAGCT+CCTACGGG
GTCAGCATGTGAGCTTTGGTCCAGCCTGAGTCCTGGTTTATCAACGGCAAAATATAGATCGGAAGAGCACACGTCTGAACTCCAGTCACTGACAGCTATCTCGTATGCCGTCTTCTGCTTGACAAAAAAAACATTGGATTTTCGCATCAAGTCTACATCGTATGATCAGATAACACGTGCAATGTATAGTATACTCGCTATACACATTACTCAAATCAGTCCACCCACTCGATCACTTCCGCCTACTTAGC
+
?AABBFFFFFFFGGGGGGGGGGHHHGGHGHHHHHHHHHHHHHFHHGGGGGHHHHHHHHHHHGGGEGGHHHHHGHHHGGHHHHHGHFFHHGHHHHGEGHDGFFGFGHHHHGAFHGHHHGHHHC3BGGHEC/B//2222222222</?//111?1?F1?1><<00011111111000<..<..00000<00;;00000.-..;000:0000;0;0/0000000000....;/../:.900//....../:///
@M03495:530:000000000-LYBTV:1:1103:16131:3758 1:N:0:TGACAGCT+CCTACGGG
GTCAGCATGTGAGCTTTGGAATAGTAAATTCGTTGACGACAGAAGGAGCAAGATAACGACCACAGGGAGGGTGGTTTATCAACGGCAAAATATAGATCGGAAGAGCACACGTCTGAACTCCAGTCACTGACAGCTATCTCGTATGCCGTCTTCTGCTTGAAAAAAAAAAAAAAAAATCGACATCACTTACACGACTTACGAATGCCGACTGACTGATCAGTGAACTGGAATATTAATGCACGACAAGTAGA
+
CCCCCFFFFFFFGGGGGGGGGGHHHHHHHHHGHHHHHFDFGGHHHHHHHHHHHHHHHGGGEFHHHHGFGGGEFGGGHGHHHHHGGGGGHHHHHHHHHHHGGGGHHHHHHHGHHHGHHHHHHGEFGHHHGHHFHGHHHGHHHGGHGHGGFGHGFHHHGHHGFHHHGGGC--<--<<-.<..-..000111<1<.--.<1<....01:----.00110111<1111<10//00<:<<11:110..<--.11<1
@M03495:530:000000000-LYBTV:1:1103:18211:3822 1:N:0:TGACAGCT+CCTACGGG
GTCAGCATGTGAGCTTTGGAATTAGTAAATGTTGACGACAGAAGGAGCAAGATAACGACCACTGGTTTATCAACGGCAAAATATAGATCGGAAGAGCACACGTCTGAACTCCAGTCACTGACAGCTATCTCGTATGCCGTCTTCTGCTTGAAAAAAAAAAAAAATCAATAAGAGAGATAACATTGCAGATCATAGTTCTGGTATTATATACAACGGAATAACACACTACATCACACACTGCTTTCTTACTT
+
CCDCCFFFFFFFGGGGGGGGGGHHHHHHHHHHHHHHGFGGGHHHHHHHHHHHHHHHGGGGGHHHHHHHHHHHHHGGGGGHHHHH4FGEHHGGGGHHHHHHHGHGHGHHHHHHHHHHHHGHHHHHHHHHFHHHGGHHHHGFGHGHHHHHHHGHHBGCFGGG@:--.00011:110/9.111001<11101<00<11<11110111:1111<1100--...0100<..://01<000:../0011<1111111
@M03495:530:000000000-LYBTV:1:1103:15148:3822 1:N:0:TGACAGCT+CCTACGGG
GTCAGCATGTGAGCTTTGGAGTGAAATCTCTTGTCTTAAGGAATAAAGGAAAAAGATTCCGTCGGAGGCTCGGTGCTCTACAGGTTCAACCTTTGTACTCTATTATTGCCTCACATTCCATCTCTTGTGAAAATATATTTGATTGGCTTTTCTGCAGGTTGTTTGCCAGGACTTTCCAAGACCTCCACTAGAAAACACAATAAACTTTTTGGAAGCTGGACAACTATCTTCATTTTTCAGAAACAGTGAAC
+
?AAAAFFDFFDFFGGGGFFGFFFFFFGHHHFBGAFFFHHHFGFFGHGHHHHGHFGGHHHHHHGEAECA1FGGGEEEHHGHHHHHHHHHHHGHGFFDHHGHGEFFHHHFHHFHHHHGHHHBFGGHHHFHHEB4BGGHHFGHHFHHD0GCGFH3FHHGF0<DG?GFFFHHEEHGFFHEF11FGH0GHEHFHHGFFFGF.<EABHBFHGB0DGGGBGCEHGCCCHGHBCGCFCBFGGEFBBFB0;/;B/CB0C9
@M03495:530:000000000-LYBTV:1:1103:11765:3847 1:N:0:TGACAGCT+CCTACGGG
GTCAGCATGTGAGCTTTGGAATTAGTAAATTCGTTGACGACAGAAGGAGCAAGATAACGACCACAGGGAGGGTGGTTTATCAACGGCAAAATATAGATCGGAAGAGCACACGTCTGAACTCCAGTCACTGACAGCTATCTCGTATGCCGTCTTCTGCTTGAAAAAAAAAAACTACTAAGATACATTGTACCTCAATCGAACAACACGAGATTTGACAATGGTCTAACACGAACACTATTAACCTCATACAA
+
BABBBFFFFFFFGGGGGGGGGGHHHHHHHHHHGGHHHHGGGGEHHHHHGHHHHHHHHHGGGGGHGHHGFFGGBFGEGHHHHHHHGGGGGHHHFHHHHHHHGEFGHHHHHHHG0GHGHHHHHHGGHHHHGHGHHHHF2F0DGHGGHHHFD<@GFHHEHHHHFHHHGG@F@@-.00/000/00=00000;90000;:00..;.-9.9..--.;///////////;//////.-.:9./////;//;//;/;//
@M03495:530:000000000-LYBTV:1:1103:8105:3856 1:N:0:TGACAGCT+CCTACGGG
GTCAGCATGTGAGCTTTGACGACAGAAGGAGCAAGATAACGACCACAGGGAGGGTGGTTTATCAACGGCAAAATATAGATCGGAAGAGCACACGTCTGAACTCCAGTCACTGACAGCTATCTCGTATGCCGTCTTCTGCTTGAAAAAAAAAATTGAATAAATTTTAATAAAAACGTCAGGTTGATCAATAAGGCTTGTAGTTCTAATATAAGTGGGACTAGCATGTGATATTCAGATCGCGTAGCAGAATT
+
AAAAAFFFFFFFGGGGGGGGGEEEEFGFHGHHHCFHHHFFDFEFGHHFHGFFFG1BAEGHGGGHHFEEGGCHFHHHGHFDBGGGGD?FFFHHECF/FFHHE4FFFGFGEBFGFHHHHHHB2GEFCEHHFBGD/F/<DF1F11?FHHHG--<-.:00;0;0::00000;00000:-..:./0;//090000090///-990000000;;CB/////.9..9////////9/////////..----;//////
@M03495:530:000000000-LYBTV:1:1103:19122:3865 1:N:0:TGACAGCT+CCTACGGG
GTCAGCATGTGAGCTTTGGATGGTTCTGGTTTATCAACGGCAAAATATAGATCGGAAGAGCACACGTCTGAACTCCAGTCACTGACAGCTATCTCGTATGCCGTCTTCTGCTTGAAAAAAAAAAAATCCAAACAACCAATGACATATACCACCAGCACTTCACCACTAACATCAAACACATTCAATCTCTAGTTTGTTCAGCAATCAATCACTCGTAAAAGTACCAGTTCTGATATACGTTTGACACTAAT
+
CBCCCFFFFFFFGGGGGGGGGGGHHHHHHGHHHHHHHHGGGGGHHHHHHHHHHHGGGGHHFHHHHGHHHGHHHHHHGHHGHHGHHHHHHHBHHHHHFGHHHBE?EHGHHHHHHEGGHHFGGC/B>/011111/0?///?111<11>11>F11>.../<0/0000<.//<//000<C0...0000000000:00000;/90000/;000009/00.9::.09;900;0B////:;/;/9./;/.////////
@M03495:530:000000000-LYBTV:1:1103:18452:3897 1:N:0:TGACAGCG+CCTACGGG
GTCAGCATGTGAGCTTTGGAATTAGTAAATTCGTTGACGACAGAAGGAGCAAGATAACGACCACAGGGAGGGTGGTTTATCAACGGCAAAATATAGATCGGAAGATCACACGTCTGAACTCCAGTCACTGACAGCGATATCGCAAGCCGTCTTTTGGTTTTAAAAAAAAATGTGCTAGAATCTATTCTAGCTGGAATGAGGCCCTATCCAAGCAGGCTCACACTCCGTGTCTCCTCTCTCCATCTCCTCCC
+
>AAA?FFFFF5DDFGGGGGGGGHHHHHHHHHHGGGFHFFDCE233C2AAAF3BCGHH3EG0001AAAAFD00BF/?113B44431>/>EG2?BEG4444//E//033333B/0?BFFF23BC2222@2>@22@2///?//1?//.->>-.-><0=0-....=<<D0-:-;.:0;00;000000000;000;0C/./0000/....;9BB///../.;..//:///.9:...////.//////////9/./.
@M03495:530:000000000-LYBTV:1:1103:22461:3932 1:N:0:TGACAGCT+CCTACGGG
GTCAGCATGTGAGCTCTGGTTTATCAACGGCAAAATATAGATCGGAAGAGCACACGTCTGAACTCCAGTCACTGACAGCTATCTCGTATGCCGTCTTCTGCTTGAAAAAAAAAAAAATAACTCTCTAAACATTATTCATCTTCTATCTTGCATCACCTCTAGTGTGCAGCTCTTCAATTATTGTTTATACGTTATTTCTCTACCCTCTCATCGCCGTCCATTGATCTTTTGTCCATATAATACTAACTTGT
+
CDDCCFFFFFFFGGGGGGGGGGHHGHHHGGGGGHGGHHHHHHHHGGGGHHHHHHHGHHHGEHHHHHHHHHHHHHHHHHHHH5FFHHFEHHFHGEEGGGHHHHHHB@GHH??E/////02222211111111??11?111?<11=<1<1111111110<.000000000=0/000000;;0;0000:0000.<//;:0;00;000;0.::0;00..-;-..00000000:00/00000000000::;00:0:
@M03495:530:000000000-LYBTV:1:1103:21336:3942 1:N:0:TGACAGCT+CCTACGGG
GTCAGCATGTGAGCTTTGGAATTAGTAAATTCGTTGACGACAGAAGGAGCAAGATAACGACCACAGGGAGGGTGGTTTATCAACGGCAAAATATAGATCGGAAGAGCACACGTCTGAACTCCAGTCACTGACAGCTATCTCGTATGCCGTCTTCTGCTTGAAAAAAAAAAAAATAATATAAAACGTAATCGCTGAGTACTACTTGATATAGATGTGATTAAAATGTTCCATGTCAATATTCGATTGTCATG
+
CCCCCFFFFFFFGGGGGGGGGGHHHGHHHHHHGGHHHHGGGGGHHHHHHHHHHHHHHHGGGGGHGHHGGGGGEGGEFHHHHHHHGGGGGHHGHHFHHHHHGEGGHFHHHGHGGHHGHHHHHHHGGHHHHHGGHGHGHGCGHHFDHHHGG>EGGHHHFHHH0FGFGGGGEE9--.000:000000-:<..0...9..:00000000:0:B00000<0<0<000000<000000000000000/0009000<0
@M03495:530:000000000-LYBTV:1:1103:9522:3959 1:N:0:TGACAGCT+CCTACGGG
GTCAGCATGTGAGCTTTGGTGCCGCCCTGGTTTATCAACGGCAAAATATAGATCGGAAGAGCACACGTCTGAACTCCAGTCACTGACAGCTATCTCGTATGCCGTCTTCTGCTTGAAAAAAAAAAACACCAGTAGAGAGTCTTAAGAAGTTACTGAAATAGTAATCACAAAAACCGAAAACAGTCGCAGTTGGCGTGTCATGTGCATACAATCGGTCCGAAGAGCAGACATCTCTGCATTCACCTTTTATA
+
ABAAAFBFFFFFGGGGGGG424422AEGHEBGGGDEF5FEEEE?FHHHHHHHHHHGGEEHHHHFHHGFGHGHHHHDGFGGDHFHFFHHHHFB4FDGF?EFFHHEEEF?E4GHFFHABD3F/<///>//0//0<11>11.1111=11FG0>0D0=0000=00000000/00..:.:---;-9./00.-9.90;//-;9./00000/;;////9/9;..;;..-...///;.///9///9//:///////;//
@M03495:530:000000000-LYBTV:1:1103:16073:3987 1:N:0:TGACAGCT+CCTACGGG
GTCAGCATGTGAGCTTTGGAATTAGTAAATTCGTTGACGACAGAAGGAGCAAGATAACGACCACAGGGAGGGTGGTTTACCAACGGCAAAATATAGATCGGAAGAGCACACGTCTGAACTCCAGTCACTGACAGCTATCTCGTATGCCGTCTTCTGCTTGAAAAAAAAAAAAAAAATAGAAACTACATATATCATGCACGTAATACTACCAGTCTGAGTCTGAAGTTGAACAGACTAGAATGTGCTAATGA
+
BBCCCFFFFFFFGGGGGGGGGGHHHHHHHHHHGGHHHHGGGGGHHHHHHHHHHGHHHHGGGGGHHHHGGGGGEFGFGHHHHHHGGGGGGHHHHHHHHHHHGGGGHHFHHHHGFHHGHHHHHHHHHHHHHHHHHHHHGHHHGHGGHGHHGEGHGGHHGHHHCGHHGGGGGC-:----.00:00/000000;000000:0:../..00000/0:0:0000000:00:;00;000//.;00:000000000000
@M03495:530:000000000-LYBTV:1:1103:23344:4005 1:N:0:TGACAGCT+CCTACGGG
GTCAGCATGTGAGCTTTGGAATTAGTAAATTCGTTGACGACAGAAGGAGCAAGATAACGACCACAGGGAGGGTGGTTTATCAACGGCAAAATATAGATCGGAAGAGCACACGTCTGAACTCCAGTCACTGACAGCTATCTCGTATGCCGTCTTCTGCTTGAAAAAAAAAAAAAAATATGATTAGATCAATGACTCAGTCATTTAGTCCACTACTGTCGGTGTAGCCACTTTGTATAATCGGCAACAATCAC
+
AABBCFFFFFFFGGGGGGGGGFHHHGHHHHHHGFGHHHGGGGCHHHHFHHHHHHHHHHGGGGGHGHHGCFEG?BFBFHHHHDGGFGGCGHHGFGGHHHDGF<FEHHGHHHHGCFGGGHHGHHHCFGHHGHEHHGHFFD0?GGFGHGGGC>@GGGHFFHHH<G1DGFCDC--@-::.000000000////;///////9;;//////://////////9--..///////;//:///:/:..---...////
@M03495:530:000000000-LYBTV:1:1103:19552:4011 1:N:0:TGACAGCT+CCTACGGG
GTCAGCATGTGAGCTTTGGAGTGAAATCTCTTGTCTTAAGGAATAAAGGAAAAAGATTCCGTCGGAGGCTCGGTGCTCTACAGGTTCAACCTTTGTACTCTATTATTGCCTCACATTCCATCTCTTGTGAAAATATATTTGATTGGCTTTTCTGCAGGTTGTTTGCCAGGACTTTCCAAGACCTCCACTAGAAAACACAATAAACTTTTTGGAAGCTGGACAACTATCTTCATTTTTCAGAAACAGTGAAC
+
BBCCCFFFFFFBGGGGGGGGGGHGHHHHHHHHHHHHHHHHHHHHHHHHGHHHHHGGHIHIHHHGCGGFGHHGGGGGHHHHHHHGHHHHHHHHHHHHHHHHHHHHHHHHHHHHHHHHHHHHHHHHHHHHHHHHGHHHGHHHHGHHHHGHHHHHHHHEFHHHGGHHHHHGFAGHHHHHHHGBG=FHHHHFHHH1FGFGFGECHHHGD0DFGHGCEFGGGF/CFFHHFGFHHHGGGGGGGGGGFFFFGFFFFF0
@M03495:530:000000000-LYBTV:1:1103:16531:4036 1:N:0:TGACAGCT+CCTACGGG
GTCAGCATGTGAGCTTTGGAGTGAAATCTCTTGTCTTAAGGAATAAAGGAAAAAGATTCCGTCGGAGGCTCGGTGCTCTACAGGTTCAACCTTTGTACTCTATTATTGCCTCACATTCCATCTCTTGTGAAAATATATTTGATTGGCTTTTCTGCAGGTTGTTTGCCAGGATTCTTTCCAAGACCTCCACTAGAAAACACAATAAACTTTTTGGAAGCTGGACAACTATCTTCATTTTTCAGAAACAGTGA
+
CCCCCFFFFFFFGGGGGGGGGGHHGGHHHHHHHHHHHHHHHHHHHHHHHHHHHHGGGHHHHHHGGGGGGHHGGGGGHHHHHHHHHHHHHHGHHHGHHHHHHFHHHHHHHHHHHHHHHHHHHHHHHHHHHHHHHHHHHHHHHHHHHFHHHHHHHHHFHHGHGFHHHHHHGHHGHHHHHHHHGFHHHHGGHHHHHHGFBFGGGGHHHGHGHGHHGCBGFAGFHGHGFHHHGGFGGGGGGFGGFFGGGGGGGGB
@M03495:530:000000000-LYBTV:1:1103:11957:4088 1:N:0:TGACAGCT+CCTACGGG
GTCAGCATGTGAGCTTTGGTTTATCAACGGCAAAATATAGATCGGAAGAGCACACGTCTGAACTCCAGTCACTGACAGCTATCTCGTATGCCGTCTTCTGCTTGAAAACAAACGTGTACCAGCTGAGAGACTCTTAATCCAGTGACAAGCCTGCCTGCATATTCACCGACTTTGATTCTCAAACAAATGTGTCACAAAGCAAGGATTCTGCTGCGTCTTGCACCGACAAAACTAATCATGAAGCCTATTGA
+
AAAAAFFFDDDDGBGFGFFAFG1FHDGFEAE?E0ABAFDD2AA/EFAEC0BEAA0ECEGC12B1BFHF2BEFA1@G11FGHFC1FF/?0F21/BFCA22@FF1B0F110//0?/0?00BB21?F1<011?0F1B1B2>22B1FC11110/?F00@11<01@1<111??/<<<G1=D=1FD1=>BCCA0D0=GGH<00=////::.00:0;0000-.-..0000/-;9?-9..00009;0090//9//////
@M03495:530:000000000-LYBTV:1:1103:19958:4130 1:N:0:TGACAGCT+CATACGGG
GTCAGCATGTGAGCTTTGGAGTGAAATCTCTTGTCTTAAGGAATAAAGGAAAAAGATTCCGTCGGAGGCTCGGTGCTCTACAGGTTCAACCTTTGTACTCTATTATTGCCTCACATTCCATCTCTTGTGAAAATATATTTGATTGGCTTTTCTGCAGGTTGTTTGCCAGGACTTTCCAAGACCTCCACTAGAAAACACAATAACCTTTTTGGAAGCTGGACAACTATCTTCATTTTTCAGAAACAGTGAAC
+
ABBBAFF5FFDFGFGGGGGGFFEGFHHHHHHHHGFGHHGHFHHHHFFB3F3FGFGFFHHHB3F00EEAECG0FEEGHHHHGGHGHHGFHHHGHHHHHHFGFHHHHHF4DGFHFHHHHHHGBFBEHBDFEFBFDHDGFHGHHHFFH?BCG22FF?GHGGHHHGFFFGBDFCAGHGHHHF11?FFGFGFHEGC11=<F.CC.GG00<0DDFFFAGF/GE0/..;.GFHHBFF0BB0BB0BFGB0C/C;=;0B0
@M03495:530:000000000-LYBTV:1:1103:15943:4149 1:N:0:TGACAGCT+CCTACGGG
GTCAGCATGTGAGCTTTGGAATTAGTAAATTCGTTGACGACAGAAGGAGCAAGATAACGACCACAGGGAGGGTGGTTTATCAACGGCAAAATATAGATCGGAAGAGCACACGTCTGAACTCCAGTCACTGACAGCTATCTCGTATGCCGTCTTCTGCTTGAAAAAAAAAAAAAAGTAGCACAGAACTGATGCGCATCGTATCTTGTGCTGCATATCTCTCCGATCACATACTACTGATACTCCGCCATCGC
+
CBBCCFFFFFFFGGGGGGGGGGHHHHHHHHHHGGHHHHGGGGGHHHHHHHHHGHHHHHGGGGGHHHHGGGGGBFGEFHHHHHHHGGGGGHHHHHHHHHHHGEGGHHHHHHHGHHHGHHHHHHHHHHGHHHHHHHHHFHFHHHGGHHHHGEGHGHHFFHHHFFGHFG-EEC-9--.0:1110:/00/100::1-.-<9..</.1<1:0:110/<1111110/.-.-.<<100111101:11100...-.<..
@M03495:530:000000000-LYBTV:1:1103:8810:4156 1:N:0:TGACAGCT+CCTACGGG
GTCAGCATGTGAGCTTTGGAATTAGCTGGTTTATCAACGGCAAAATATAGATCGGAAGAGCACACGTCTGAACTCCAGTCACTGACAGCTATCTCGTATGCCGTCTTCTGCTTGAAAAAAAAAAAAACCATCTTAGGAATTTCTAAAGATGTTTTTAATTTGTTTAAACAAACAAGACAACCTGATGACTTAGACTAGACCTCCCATTATAATTGTGATTAACTTGACATTTATAGGCAGTCATGATTCTT
+
CBBCCFFFFFFFGGGGGGGGGGHHCFHHHHHHHHHHHHGFGG?GHHFHHHHHGGGGGGFHGHFGFGHGHGHHHHGHHFGHHHHHHHHHHFHGFEDFFEGHHFFEFF1FHFHHFHGEFHHGF////<<?/??1111111><<111111<11111>/<.00=000//0=D00::CA./:///..:.;0000;9000:;0/00000../00;000000;;00;90;0009/://////////.///////////
@M03495:530:000000000-LYBTV:1:1103:13378:4179 1:N:0:TGACAGCT+CCTACGGG
GTCAGCATGTGAGCTTTGGTCCAGCCTGAGTCCTGGTTTATCAACGGCAAAATATAGATCGGAAGAGCACACGTCTGAACTCCAGTCACTGACAGCTATCTCGTATGCCGTCTTCTGCTTGAAAAAAAAAAAAACAACAGCCGTCTAGACAGTTCGTGGTTGTGGAGTCTGTGTTCAGTGAGTACAGATCTCGCCTGTCGCATTAACTCATGTGCATTTGCTCATCGACATATATCTGTAGTACATGCATA
+
CCCDDFFFFFFFGGGGGGGGGGHHHGHHHHHHHHHHHHHHHHHHHGGGGGHHHHHHHHHHHGGGGHHHHHHHGHHHGHHHHHHHHHHHGHHHHHHHHHHCHHHGGHHHHGGGHGHHHHHHHHGFHFGGGC/<///>...00.-.<..0000/000..........0.0/00000/<00:<000000000000..-..00.<-.900000000:00:00:<0000000/-.<0000000<000000000000
@M03495:530:000000000-LYBTV:1:1103:8414:4210 1:N:0:TGACAGCT+CCTACGGG
GTCAGCATGTGAGCTTTGGAATTAGTAAATTCGTTGACGACAGAAGGAGCAAGATAACGACCACAGGGAGGGTGGTTTATCAACGGCAAAATATAGATCGGAAGAGCACACGTCTGAACTCCAGTCACTGACAGCTATCTCGTATGCCGTCTTCTGCTTGAAAAAAAAAAAACATACCTCATGATTCTCACAACCCTTCCTGCTATATAATTACTCTAGACTAAATAATATACACTTTAAGCGTCTGTGCC
+
ABCBCFFFFFFFGGGGGGGGGGHHHGHHHHHHGFGHHHGGGGGHHHHHHHHHHHHHHHGGEEGHHHHGFEFCEFGFGHHHHHHHGC@EGGHHHHHGHHGGGEGGHHHHHHHGHHHGFHHHHHHHHHHHFHHHHHHHHHFHHFGGHHHHG.EGGHHHHHHGCGHHHGGGG-;;.:000/090000000000000..../;/0000000:0000090:00000000000000000;90000099-....9000
@M03495:530:000000000-LYBTV:1:1103:11930:4213 1:N:0:TGACAGCT+CCTACGGG
GTCAGCATGTGAGCTTTGGTTTATCAACGGCAAAATATAGATCGGAAGAGCACACGTCTGAACTCCAGTCACTGACAGCTATCTCGTATGCCGTCTTCTGCTTGAAAAAAAAAAAAAACAGATTGTAAAAAAAAAACCTATACGAAACTGCCATATGTGTAGACGTATACAGGCGTAGGCTGATTCTTGTATGCTCTAGCGAACACTATCTGCACTCATGATAGGTATATAGCGAGTACATGTGAACAAGA
+
BABCCFFFFFFFGGGGGGGGGGHHHHGHGGGGGHHHHHHHHHHHGGGGHFHGHHHGHHHGHHHHHHHHHHGHHHHHGHHHHGFHHHGGHHHHGGGHGHHHHHHHGGGHHFG?E@>///</0?111<11<1?->---..:/;00....-000//0900;000000.;.0/000/.;.-;.00..///9////////9/;//-----/;/://////9///////;/////////---;./9////://;///
@M03495:530:000000000-LYBTV:1:1103:11298:4216 1:N:0:TGACAGCT+CCTACGGG
GTCAGCATGTGAGCTTTGGTCCAGCCTGAGTCCTGGTTTATCAACGGCAAAATATAGATCGGAAGAGCACACGTCTGAACTCCAGTCACTGACAGCTATCTCGTATGCCGTCTTCTGCTTGAAAAAAAAAATTCCTACCACTCGGATAAGACGCTGAGGATGTGCAAGACCTAAGGGCAATTAGTGTGGAATCAGCGTCCAGGGTACCCTGGGCAACCAGCCCTGTCGCCTCACCAGCCCCCGCTGCTCAC
+
BABA?FFFF5@FFGGGGCFGFFHFHGHHFFFGGFHHFFCFFHHHGGGGGGH2GHHHHHHHEEE1EEGH3GGAE?FFCDDGHHHHFDGGFBBGHHFHGFH3G4FFEG3GFEEEACFHFHGFFHFFBE/BDC/01@1221?CG1F///?.<1F1.-<.><E0/</=<000/<CGF///...;:0;000;0.090;000...9.;/.//90009.../......9;9FB/..;../.9;...9.---9;9B//;
@M03495:530:000000000-LYBTV:1:1103:14139:4234 1:N:0:TGACAGCT+CCTACGGG
GTCAGCATGTGAGCTTTGGAATTAGCTGGTTTATCAACGGCAAAATATAGATCGGAAGAGCACACGTCTGAACTCCAGTCACTGACAGCTATCTCGTATGCCGTCTTCTGCTTGAAAAAAAAAAAGCCACATACTCTCACCTCGCTAGTCGATTAATGCTAGATATCACTTATCGAAAATTTATACATGCTCTAGTATATTCACAACTCTTGTAAACAGTCACTGACGTATTATGCTTAGACCCAGTACAT
+
BBCCCFFFFFFFGGGGGGGGGGHHGGHHHCGHHHHHHCAFGGGHHHHHHHHHHHGGGGGFHHFHHGHHHGHHGHHHHGFGGHHHGHHHHHDB3FG1?EHHGHGE?HGGHGHHHHCEFHHGGC/<//0@<<G1111<?<110<<<-..<11...>.0000000<0<0<00<00:0.::.-0:00:0;0000000;;00009000000./90;0000009/000;0009.;./////////9///.../////
@M03495:530:000000000-LYBTV:1:1103:17133:4248 1:N:0:TGACAGCT+CCTACGGG
GTCAGCATGTGAGCTTTGGAGTGAAATCTCTTGTCTTAAGGAATAAAGGAAAAAGATTCCGTCGGAGGCTCGGTGCTCTACAGGTTCAACCTTTGTACTCTATTATTGCCTCACATTCCATCTCTTGTGAAAATATATTTGATTGGCTTTTCTGCAGGTTGTTTGCCAGGACTTTCCAAGACCTCCACTAGAAAACACAATAAACTTTTTGGAAGCTGGACAACTATCTTCATTTTTCAGAAACAGTGAAC
+
BAABAFFFFFFFGGGGGGFFFGHGHHHHHHHHHGHHHFFHHHFGHHHHGHHHHGGGGHHHHHHGGGCEGHHGGAEFGFFHHFFHHHHHHHHHHHHHHHHHHHHHHHHHHFHHHHHHHHHFHHHHHHHHHHFFBGGGFHHHHFHHBGHHFFHHHGGHHHHHHGHHGGHHGHEHHHHHHE1GGFHHHFFHHFHG>=G0.CACGFHHHGHHHHCCFBCGFGCFHHHFHEHFGHGGGGBFFEFFF0C9B9CBFF0
@M03495:530:000000000-LYBTV:1:1103:12322:4265 1:N:0:TGACAGCT+CCTACGGG
GTCAGCATGTGAGCTTTGGAATTAGTAAATTCGTTGACGACAGAAGGAGCAAGATAACGACCACAGGGAGGGTGGTTTATCAACGGCAAAATATAGATCGGAAGAGCACACGTCTGAACTCCAGTCACTGACAGCTATCTCGTATGCCGTCTTCTGCTTGAAAAAAAAAAACGTATAAAAAGACGTCTATATACAAGAACCAGTATACACTTACTTGATAGAAGATATCACCTCCTGTCTGATCATCTAGG
+
BCCCBFFFFFFFGGGGGGGGGGHHHHHHGHHHGGHHHHGGGGGHHHHHHHHHHHHHHHGGGGGHHHHGGGGGEFFGGHHHHHHHGGGGGHGGHHHHHHHHGGGGHHHHHHHGGHHGHHHHHHFHHHHHHHHHGGHHHHBGHHGGHGHHGDEHGHHHHHHHFHHHHGGCG@9;-9.00;000../.9./:;000;9009//...9;00000000000909:000090009;0/0.:;00000000009;000
@M03495:530:000000000-LYBTV:1:1103:10099:4295 1:N:0:TGACAGCT+CCTACGGG
GTCAGCATGTGAGCTTTGGAATTAGTAAATTCATAACGACCACAGGGAGGCTGGTTTATCAACGGCAAAATATAGATCGGAAGAGCACACGTCTGAACTCCAGTCACTGACAGCTATCTCGTATGCCGTCTTCTGCTTGAAAAAAAAAAAAAAAACAACACAGATGAAGCTTCAATGAAGGCATGCTAAATATACTATACATTAGCATCAATATATAAAGAGAAATGACTCTGATGCATGTATTTGTCAGA
+
CBCCCFFFFFFFGGGGGGGGGGHHHHHHHHHHHGHHHGGGGGHHHHGGGGGHHGHHHHHHHHHGGGGGHHHHHHHHHGHGGGGHHHHHHHGHHHGHHHHHHHHHHHHHHHHHHHHHFFHHHGGHHHHGDGHGGHGHHGHFGFHHGGGGC?<<@--.:.:;.9:0000;0000;00:00000.:0.0;00:00:000000000000/0;0000000000000:/00;0:00000::0:0:0000000;0000
@M03495:530:000000000-LYBTV:1:1103:19452:4305 1:N:0:TGACAGCT+CCTACGGG
GTCAGCATGTGAGCTTTGGTCCAGCCTGAGTCCCTGGTTTATCAACGGCAAAATATAGATCGGAAGAGCACACGTCTGAACTCCAGTCACTGACAGCTATCTCGTATGCCGTCTTCTGCTTGAAAAAAAATTTTTCAAATCATATATATAACAACTGTCAATGTGCTGCCCCAGTATGGCTTCCTCATATTTCTTCCTCTCCCTATGTACTTCGGTCATTATCGGTTAGACCTATGCATATAAACTTTGGC
+
AAA?AFFFFFB3FBBEG111AAGBCFGHBG1DGHHFH1BCFGDFGFEECEEHF1GBFEFGGFA/BEFAFAFAG?HHHGBGHEH1EC@FED2BGC11/BFF01BC?/B02BE/>0>2FEGBGFF11G0/<>011>>0222@11@2>2@22@1111?1011?@G1F<?=110.<..11>10././/0=0==G0GD00=D0;0/;//0<0000000..;;.90000.-;:..0000000;0;09900;00;0//
@M03495:530:000000000-LYBTV:1:1103:7844:4309 1:N:0:TGACAGCT+CCTACGGG
GTCAGCATGTGAGCTTTGGAATTAGCTGGTTTATCAACGGCAAAATATAGATTGGAAGAGCACACGTCTGAACTCCAGTCACTGACAGCTATCTCGTATGCCGTCTTCTGCTTGAAAAAAAAAAAAAAAATAAATAAATTATCATGTAGTCTCCTGTATCAATACAAAAACAAACCTCTATAACAAGACCATTATACAACTTTATATTGTCTGCATCAGCGCTCTGCGTCAATCACGTGTATTACATCAGT
+
CBCDDFFFFFFFGGGGGGGGGGHHHHHHHHHHHHHHHHGGGGGHHHHHHHHHHHHHHHHHHHHHHGHHHGHHHHHHHHHHHHHHHFHHHGHHFHHHFGHHHFEGFGGEHHHHHHHHHFHGCFG?//>/<<01=11>111>1<<000000<0000000000000<00<0..:...:.//00000:00//<//0000000000000000<0000<0000000.-.<.00-<-.9:000.:9</0000000000
@M03495:530:000000000-LYBTV:1:1103:8177:4334 1:N:0:TGACAGCT+CCTACGGG
GTCAGCATGTGAGCTTTGGTCCAGCCTGAGTCCTGGTTTATCAACGGCAAAATATAGATCGGAAGAGCACACGTCTGAACTCCAGTCACTGACAGCTATCTCGTATGCCGTCTTCTGCTTGAAAAAAAAAATGACGATCAGACCAGATGCAGAAACCAGTCGAGCATAAATTCCTCCGTCCGGTGCGCTATCATTAATCATGCCATCCGTCCATTTGTGTGCTGATGCATTCCTCACGAATAATTCGCCAC
+
BBBBBFFFFFFFGGGGGGGGGGHHHGHGHCHHHHFHFGFHFGHHHGGFGGHHGHHHHHHGFGFEEHHHHHHHGHHHFHHHHHHHHFHGFHFHHHHHHHF3FGGGFHHHHGEGHGHHHHHHB0BFHHGC/B/0222/////111<00<11111<0<0<..11..-.-<0<0<00=0=/.::A--:-----9;900000090900000;9.=.../////9../////:///99;//9......9//9.....
@M03495:530:000000000-LYBTV:1:1103:11765:4337 1:N:0:TGACAGCT+CCTACGGG
GTCAGCATGTGAGCTTTGGAGACTGGTTTATCAACGGCAAAATATAGATCGGAAGAGCACACGTCTGAACTCCAGTCACTGACAGCTATCTCGTATGCCGTCTTCTGCTTGAAAAAAAAAAAAAAAGAGAAGACACGCGACACTGTAGATTATGCCATCAGATCTATAGTTGCTTATGTCAGTTGCAGTGAGAACATGTTCAATAACTTTAGTAACTAGCTGATAGATAGTTAATCAACAATATGGAGCAT
+
CCDCCFFFFFFFGGGGGGGGGGGHHHHHHHHHHHHGGGGGHHHHHHHHGHHGGGGHHHHHHHGHHHGHHHHHHHHHHHHHGFGHHHHHHFHHHGGHHHHGGGHGHHHHHHHHFHHGGGGC?><<//><0<10100<.------001111111:11:0<00001<1<1111:11011<1<1111:11001010110/10111111100<111111<1<10/100<1:111<:1111110/0.0<111<//.<
@M03495:530:000000000-LYBTV:1:1103:8064:4345 1:N:0:TGACAGCT+CCTACGGG
GTCAGCATGTGAGCTTTGGAGTGAAATCTCTTGTCTTAAGGAATAAAGGAAAAAGATTCCGTCGGAGGCTCGGTGCTCTACAGGTTCAACCTTTGTACTCTATTATTGCCTCACATTCCATCTCTTGTGAAAATATATTTGATTGGCTTTTCTGCAGGTTGTTTGCCAGGACTTTCCAAGACCTCCACTAGAAAACACAATAAACTTTTTGGAAGCTGGACAACTATCTTCATTTTTCAGAAACAGTGAAC
+
BABCCFFFFFFFGGGGGGGGGGHHHHHHHHHHHGCHHFHHHFHHHHHHEHHHHHGGHHHHHHHGGGGGGHHGGEGGHHHHHHGHHHFHHHHGHHHFHHHHHHHHHHHHHGGHHHHHE?GHHHHGHHHGHHGHFFHHHHHHHEHHFHHHHHFHHGBHHHHHHFHHFGBGHHCGHFHFDGGBHHHFFGHHHHEF<FF0GFHGBGHDDGGDHHGCCFBEHGFAFFHHGEH0CGFGGGFFBGBF009FFFFF0B0
@M03495:530:000000000-LYBTV:1:1103:23438:4360 1:N:0:TGACAGCT+CCTACGGG
GTCAGCATGTGAGCTTTGGTCCAGCCTGAGTCCTGGTTTATCAACGGCAAAATATAGATCGGAAGAGCCACGTCTGAACTCCAGTCACTGACAGCTATCTCGTATGCCGACTTCTGCTTGAAAAAAACACCTGTCTTACTCTCGTATGCCACATTCTGCTTGTATAAAAAGACAACGTACATTACGCTACTCTCCTTCCACTGTCATCTCTACAAGTACATGCTCTACATGACCAACCCTATTCTACCATA
+
AA1>AFF1FFFFGGGGGBG11FGGFFGGBGGFHFHFHHFAFG2G0EEEEC0FGGHHG22AF?/F?AGHFEF?BFGFHFFGHHHEGHHHFFDGHFHHD20BFHE?>F2DE/>>>1FGEDGB0111B///?0/00@<2@211@@F/??00?1110<?111?1D101<11=11..00<.-<...0000.<:.::000/0;0/000:000000;0000009000000000000000://.;.9./90///////9
@M03495:530:000000000-LYBTV:1:1103:9088:4398 1:N:0:TGACAGCT+CCTACGGG
GTCAGCATGTGAGCTTTGGAGTGAAATCTCTTGTCTTAAGGAATAAAGGAAAAAGATTCCGTCGGAGGCTCGGTGCTCTACAGGTTCAACCTTTGTACTCTATTATTGCCTCACATTCCATCTCTTGTGAAAATATATTTGATTGGCTTTTCTGCAGGTTGTTTGCCAGGACTTTCCAAGACCTTCACTAGAAAACACAATAAACTTTTTGGAAGCTGGACAACTATCTTCATTTTTCAGAAACAGTGAAC
+
BBBBBFFFFFFFGGGGGGGGGGHHHHHHHHHGHFHHHHHHHHHHHHHHHHHHHGGGHHHHHHHGGFGCGHHGGEEGHHHHGHHHHHHHHHHGHHHFHHHGHDHHFHHFHHHHHHHGHEHHHEHHHHHHHG4F3BGHHHHHHHHHFHHHHHHHGHHHHGCGHGHHHHHHHEEHHHHGEHHGFGHF1<GGGGFDG1GGHFEEHE<DGGHGHHC?GFFAGGGCFFFEHHHFHHFFGGGGGFFGBFFFGGFFFB:
@M03495:530:000000000-LYBTV:1:1103:8885:4412 1:N:0:TGACAGCT+CCTACGGG
GTCAGCATGTGAGCTTTGGAATTAGTAAATTCGTTGACGACAGAAGGAGCAAGATAACGACCACAGGGAGGGTGGTTTATCAACGGCAAAATATAGATCGGAAGAGCACACGTCTGAACTCCAGTCACTGACAGCTATCTCGTATGCCGTCTTCTGCTTGAAAAAAAAAAAGACAAACTCTATATTGACATACCATATGCTATCTAAACACAGGAACATAGCAGTATGCTTCACACAGACTCAGCTGACAA
+
ABBCCFFFFFFFGGGGGGGGGGHHHHHHHHHHGGHHHHGGGGGHHHHHHHHHHHHHHHGGGGGHHHGGGGGGEGGGGHHHHHHHGGGGCHHHHHHHHHHHGGGGHHHHHHGGHHHGHHHHHHHHHHHHHHGHHGHHEGGHHHGGHHHHGEEHGHHHHHHH0<FFGGGCF--.9////9000000;000:;0B0/0;000000;/000000;..../:/000:00000000:0:000..0.00:0:000:00
@M03495:530:000000000-LYBTV:1:1103:9634:4418 1:N:0:TGACAGCT+CCTACGGG
GTCAGCATGTGAGCTTTGATTTTTTTTTCAGGATTAGCTGGTTTATCAACGGCAAAATATAGATCGGAAGAGCACACGTCTGAACTCCAGTCACTGACAGCTATCTCGTATGCCGTCTTCTGCTTGAAAAAAAAAAAATAGGCAATTAATATTATGAATATTGGCTATAATTAACCACTATCACTAAGGAAGAATAAGCCGTCACCAACGACTCATTAGTCCCTGTGATTACGCTAGCCCAAGTTTCTAAC
+
BBCBCFFFFFFFGGGGGGGGGGHHGGGGHHHHHHHHHHHHHHHHHHHHHHGGGGGHHHHHGHHHHHGGGGHHHHHHHGHHHGHHHHHHHHHHHHHHHHHHHHHFEGHHFGHGFHCGGHGHHHHGHHHHHHHFGF?@>-.<0000.00<00===0=0000:0000;0;0000000;00;0:000;0000/0/.:/:0000:-.-..00....-..000:000000:00:;00:.....0//...00000;00
@M03495:530:000000000-LYBTV:1:1103:13928:4422 1:N:0:TGACAGCT+CCTACGGG
GTCAGCATGTGAGCTTTGGAATTAGTAAATTCGTTGACGACAGAAGGAGCAAGATAACGACCACAGGGAGGGTGGTTTATCAACGGCAAAATATAGATCGGAAGAGCACACGTCTGAACTCCAGTCACTGACAGCTATCTCGTATGCCGTCTTCTGCTTGAAAAAAAATACAAAAATAGTAGACCGATACTTGCAATAATCACACATCTAAACACTATGTCGACTATTGTCATGCACAGTCATGAGCTTGT
+
BBBBBFFFFFFFGGGFGGFGGGHHHHHHHHHHGHFHHHGFGF?GHHGAHGHHHHHHHHGGCGGHEGHGFEGG>FCEFHHHGHGHGCGGGGHGGHHHHHHEDEGGHHGHGHHGGHHGFHHHFHHHHHHHHGHHHHHHFFBGHHGGHHHH/<CHGGGG1=FFFCHGGGCF.:0::0..:C0000000-----00000000000;;09;///////;9//////.9-.9////://////;./9//;////9/.
@M03495:530:000000000-LYBTV:1:1103:22044:4437 1:N:0:TGACAGCT+CCTACGGG
GTCAGCATGTGAGCTTTGGAGCAAGAAACGACCACAGGGAGGGTGGTTTATCAACGGCAAAATATAGATCGGAAGAGCACACGTCTGAACTCCAGTCACTGACAGCTATCTCGTATGCCGTCTTCTGCTTGAAAAAAAAAAAAAATCATATTCACTACTGTGTATGGCATCATCAGACGTCTGGAGCCAATCGATAACGATATTAATTTCATGACATCATTGCATCTGTGCTTGACTTGCTACAGGTAGGT
+
CBCCDFFFFFFFGGGGGGGGGGHHHGHHHGFGGGHHGHGFFGGFGGGGHHHHHHHGGGGGHHHHHHHHHHHGEAFFHEHHHHGHGHGHHHHHGHHHHGHHHGHHHGHGGHHHHGDHHHHGGGHGHHHHHGHHGFHFC@D--<<--.=0:00000000/000000<0/9/:/0000000-<././0</.//:/.....0....-<000000:0000:<0::00<:00000000<0.0000000000/00090
@M03495:530:000000000-LYBTV:1:1103:13313:4441 1:N:0:TGACAGCT+CCTACGGG
GTCAGCATGTGAGCTTTGGAGTGAAATCTCTTGTCTTAAGGAATAAAGGAAAAAGATTCCGTCGGAGGCTCGGTGCTCTACAGGTTCAACCTTTGTACTCTATTATTGCCTCACATTCCATCTCTTGTGAAAATATATTTGATTGGCTTTTCTGCAGGTTGTTTGCCAGGACTTTCCAAGACCTCCACTAGAAAACACAATAAACTTTTTGGAAGCTGGACAACTATCTTCATTTTTCAGAAACAGTGAAC
+
BBBCCFFFFFFFGGGGGGGGGGGHHHHHHHHHHHHHHHHHHHHHHHHHGHHHGGGGHIHHHHHGGGGGGHHGGGGGHHHHHHHGHHHHHHHHHHHHHHHHGHHHGHHHHHHHHHHHHHHHHHHGHHHHHHHHHHGHHHHHHGHHGGGHHHHHHHGHFGHHHGHHHGHHFHAGHHHHHGHFFHHGHHHHHHGF1FGHGFHCHFHHHHHHHHGGFBHEHHCGHGHFHGFHHHGGGHHHGGGGFFGGGGGGFG0
@M03495:530:000000000-LYBTV:1:1103:14129:4463 1:N:0:TGACAGCT+CCTACGGG
GTCAGCATGTGAGCTTTGGAGGGCAAGAAGTGGTTGTGACTGGTTTATCAACGGCAAAATATAGATCGGAAGAGCACACGTCTGAACTCCAGTCACTGACAGCTATCTCGTATGCCGTCTTCTGCTTGAAAAAAAAAAAAACGTTACACAGCAGTCGCTGGAAATCACACAGTTGTGGAAGAACGTGTACAGATGTGTACGACTACCATTCTTCCAGCGAGTATTCAGCATATACGATTACATAATGTTGA
+
BBBBBFFFFFFFGGGGGGGGGGGGGGGHHFHHHGGEGGHHHHCHHHHHHHGHGGGGGHHHHHHHHHHHGGEFHHGHHHHGHGHGHHHHHHHGBHHHHGHHHHHGHHFHHHGFHHGHGGGHGHGHHGHHGFFGF@@@CC-<-.-.//.000../.=/.-:.-;/00;:G0/.:0000..00/;C/...9;90000000;009..:-/.////;//;//9--;-9/////9//////.9...9////9/////
@M03495:530:000000000-LYBTV:1:1103:22896:4465 1:N:0:TGACAGCT+CCTACGGG
GTCAGCATGTGAGCTTTGGTCCAGCCTGAGTCCTGGTTTATCAACGGCAAAATATAGATCGGAAGAGCACACGTCTGAACTCCAGTCACTGACAGCTATCTCGTATGCCGTCTTCTGCTTGAAAAAAAAAACTCCTATTTATTTTTATTATTTTAAAGCAATGCATCCTTTTTATATCATTCACAATTTAAATAACATATCAATTAGGATTGTGAAAATAAAACCAAACATCTCGTGTTGAACCAATTTTC
+
3AAB@FFFFDDDGGGGGGGGGGGFFGHFCFGGHGECGHHHHHBAGECCEE2GFFGFFFHGCAEAEGHFAGGHFFEFFHHGFHHFFF@GEHGEEHFEHH434FCFE334FE>E0EGF4GHHBH3BGCG/>CC/22@1?F1F111@<1/??1111?=111=F0111111011><0.=<0=DD00=00000000000000000;:00:00000;/:00;0;;0C0C0;....9:000.:.9..000...9B//;
@M03495:530:000000000-LYBTV:1:1103:11616:4479 1:N:0:TGACAGCT+CCTACGGG
GTCAGCATGTGAGCTTTGGAATTAGTAAATTCGTTGACGACAGAAGGAGCAAGATAACGACCACAGGGAGGGTGGTTTATCAACGGCAAAATATAGATCGGAAGAGCACACGTCTGAACTCCAGTCACTGACAGCTATCTCGTATGCCGTCTTCTGCTTGAAAAAAAAAAAAATACAATAACACCTCGAGACAAATAACTACACTCTCTCCATAACGGTATAATACACGATATGACACCAGTGCTCACCCA
+
CCCCCFFFFFFFGGGGGGGGGGHHHHHHHHHHGGHHHHGGGGGHHHHHHHHHHHHHHHGGGGGHHHHGFGGGEFFFGHHHHHHHGGGEGHHGHHHHHHHHGEGGHFHHHHHGGHHGHHHHHHGFHHHHHHFHGHH=GDCFGHFDHFHHGC@GGGHHHFHH0FDGGGGGGEB--.::000:0000./.....:///;000000;/0/0000/00000.-.;.00000;0.-:.;0:B00:.:00;00;0:..
@M03495:530:000000000-LYBTV:1:1103:21100:4497 1:N:0:TGACAGCT+CCTACGGG
GTCAGCATGTGAGCTTTGGAATTAGTAAATTCGTTGACGACAGAAGGAGCAAGATAACGACCACAGGGAGGGTGGTTTATCAACGGCAAAATATAGATCGGAAGAGCACACGTCTGAACTCCAGTCACTGACAGCTATCTCGTATGCCGTCTTCTGCTTGAAAAAAAAAAAAAATGACTAACTGACTCACCTGTTCACGTCACTCCTACAACATGATAATGTTTTAAGCTCACGACTACATTGTCTACTCG
+
CBCCCFFFFFFFGGGGGGGGGGHHHHHHHHHHGHHHHHGGGGGHHHHHHHHHHHHHHHGGGGGHHHHGGGGGBFGGGHHHHHHHGGGGGHHHHHHHHHHHGEGGHHFHHHHGGFHGHGHHHHHHHHHHHHGHHHGHGG1GHHGGHHHHGEGHGHFHGHHHHHGFHG@CFC:;;-.0000000;00;0000.0/00000.....00/000;0:./000;0:0:00/:0:0:00:..-;-:0:000000000.
@M03495:530:000000000-LYBTV:1:1103:8527:4500 1:N:0:TGACAGCT+CCTACGGG
GTCAGCATGTGAGCTTTGGAGTGAAATCTCTTGTCTTAAGGAATAAAGGAAAAAGATTCCGTCGGAGGCTCGGTGCTCTACAGGTTCAACCTTTGTACTCTATTATTGCCTCACATTCCATCTCTTGTGAAAATATATTTGATTGGCTTTTCTGCAGGTTGTTTGCCAGGACTTTCCAAGACCTCCACTAGAAAACACAATAAACTTTTTGGAAGCTGGACAACTATCTTCATTTTTCAGAAACAGTGAAC
+
BBBBBFFFFFFFGGGGGGGGGGHHHFHHHHHHGGHHHHHHHHHHHHHHHHHHGHGGHHHHHHHGGGGGGGHGG?EEHHHHHHGHHHHHHHHHHHHHHHHHGHHHHHHHHHHHHHHHHHHHHHFHHFGGFHHHFFGHHHHHGHHHHHHHHHGHHGHGH0@DGDHHGHHHHEGHHHHHHGHFHFHFFHGHFHFGDGHFEAG<DG0GGHFHHHGFGFH.CG/GFHGEHFHHHHGGGGGG;BFGFGGBFFBFFB0
@M03495:530:000000000-LYBTV:1:1103:9374:4526 1:N:0:TGACAGCT+CCTACGGG
GTCAGCATGTGAGCTTTGGAACAGCTGGTTTATCAACGGCAAAATATAGATCGGAAGAGCACACGTCTGAACTCCAGTCACTGACAGCTATCTCGTATGCCGTCTTCTGCTTGAAAAAAAAAAAAAGACTGTAAAATTATAGTTACTAATATGTGCGCCGTACAATCTGTGTATATTCGCAGTGAACGATTATACTCTCAACTGGATATCATGTTACTAGCCAAATCAACGCTCATACTATATAGTCTATC
+
CBCCBFFFFFFFGGGGGGGGGGHHHHGHHHHHHHFHHGGGGGHHHHHHHHHHHGGGGHHHHHHHGHHHGHHHHHHHHHHHHHHHHHHHHH4EGGHEGHHHHGEGHGHHHHHHGB?GGH?ECB///>?F01??1111111111111>1111111>10.<.--..;0;000000000000/...90000....;9C0000900/9;/;0090000000000://0//0:00/.-..;009;0;:900000000
@M03495:530:000000000-LYBTV:1:1103:19674:4558 1:N:0:TGACAGCT+CCTACGGG
GTCAGCATGTGAGCTTTGGTCCAGCCTGAGTCCTGGTTTATCAACGGCAAAATATAGATCGGAAGAGCACACGTCTGAACTCCAGTCACTGACAGCTATCTCGTATGCCGTCTTCTGCTTGAAAAAAAAAAAACAATCCAATCTGCATGCGTATAGATTACGTCTTTCATCTTTATGAGCACATCTTGTGATGACATACTTTAGACTGACATCTGTTGAGATCTCTGTGGCTGTTCTAATACGCACGTGTT
+
CCDDCFFFFFFFGGGGGGGGGGHHGGHHHHHHHHHHHHHHHHHHHGGGGGHHHHHHHHHHHGGGGHHHHHHHGHHHGFHHHHHHHHHHHHHHHHHHHHHCGHHGGHHHHGGGHGHHHHHHGAGFHHGFGDBC<///11011101111111....000<000././<000000<00000<00./000000000000000000000000000:0<0000000.0:<00000/....00:00<00...--../.
@M03495:530:000000000-LYBTV:1:1103:9575:4627 1:N:0:TGACAGCT+CCTACGGG
GTCAGCATGTGAGCTTTGGATGGTTCTGGTTTATCAACGGCAAAATATAGATCGGAAGAGCACACGTCTGAACTCCAGTCACTGACAGCTATATCGTATGCCGTCTTCTGCTTGAAAAAAAAACAAACACACCATCCGAGTTTGTATACCGTCTTCACCATGCAAAAATAATGTCACCAATCATAATTGTCATCATCACAGTATGCTCATGTGCTATAGACCACAATAATCCACCAACATCTCTCTAGATA
+
BBAABFFFFFFFGBGGGGGCGBFFGGHHGHHGFFFGGCECEGAGGH3GHHGHHHGGCEGHFHHHHGGHHGHHFHHHGFBDFGGHHHHFGHFF4@F121?GGGE>EAEFD4F43B0BDFHE/</?//0<@0/C</220/////11?@@11?...0.111><>1100=/..<<00000000<//:C00000000:00000;00;0:00000;0;000;900000/;..:090000/;9...////;///////
@M03495:530:000000000-LYBTV:1:1103:20937:4635 1:N:0:TGACAGCT+CCTACGGG
GTCAGCATGTGAGCTTTGGACTCCTGACTGGTTTATCAACGGCAAAATATAGATCGGAAGAGCACACGTCTGAACTCCAGTCACTGACAGCTATCTCGTATGCCGTCTTCTGCTTGAAAAAAAAAATACACTAACCACACATCCTGAATAATACTGTTCTATAGTATTCTATACTCGTACTGTGTCGAGCCTTATTATTCATAAGCATCGTCAATCTCGTGCGATATCACTACTTATAGGTGATCTCTACT
+
CCCDDFFFFFFFGGGGGGGGGGHHHHHHHHHHHHHHHHHHGGGGGHHHHHHHHHHHGGGGHHHHHHHGHHHGHHHHHHHHHHHHHHGHHHHHHGGHGHFGHHHHGGGHGHHFFHHHGHHHGGGGGG02222222@02?///11011=F111111111111>111111111100=00.....00000:.-.-;000;0:<000000000;.;.:.0000..9.;...-00000;0009000;0090000009
@M03495:530:000000000-LYBTV:1:1103:7657:4663 1:N:0:TGACAGCT+CCTACGGG
GTCAGCATGTGAGCTTTGGTCCAGCCTGAGTCCTGGTTTATCAACGGCAAATATAGATCGGAAGAGCACACGTCTGAACTCCAGTCACTGACAGCTATCTCGTATGCCGTCTTCTGCTTGAAAAAAAAAAAAAACAACAACATATACTCTAACGTCCACTACTATCACAATACATTAAATCAAACAAATCAGAACCATAAGAGGCTACTCAAAGCGAAATAGAGTGATCTACGCGGTGAGAGTACCGTACC
+
CACBBFFFFFFFGGGGGGGGGGHHHGHHHHHHHHHHGHHHHHHHHGGGGGFHHGHGHHHHGGGGHHHHHHHGHHHGGHGHHHHHHHHHHHHHHEHHHFFHGHGFHHFHE?EHGHHHGHHHHHDGFFCDC?///-....>...<000000=000.<...0;//00000=000000:0:00:00090;..000000/..;00000...0/000:00/..:-.000:0;00000;.---.-..;00000..:..
@M03495:530:000000000-LYBTV:1:1103:22956:4672 1:N:0:TGACAGCT+CCTACGGG
GTCAGCATGTGAGCTTTGGAATTAGTAAATTCGTTGACGACAGAAGGAGCAAGATAACGACCACAGGGAGGGTGGTTTATCAACGGCAAAATATAGATCGGAAGAGCACACGTCTGAACTCCAGTCACTGACAGCTATCTCGTATGCCGTCTTCTGCTTGAAAAAAAAAATACTTGGCACTTCAACTCTCTGGCTCTCTCAGTGGTAGCCAAATACTACTACCTATCTTGGAGGTTTCCCAACACCAATCC
+
AABBBFFFFFFFGGGGGGGGGGHGGHHHGHHHGAGFHHGEFGGGHHHGGHHGHGHHHHGGFGGHFFHGEEGG1FEEFHHHHFHHFGGCEHHGHHHHHHHHGGGGFHHEGHHGFGGGFHFGFHGGFHGFDGGHHGGFD201?FFFGGED@CCHF1GDBFHF0<D0<--:C:.0;0090/0;//900000000000/0/0000;00/000/0;..://///;//./9////////.9.//////..:...B9.
@M03495:530:000000000-LYBTV:1:1103:13080:4721 1:N:0:TGACAGCT+CCTACGGG
GTCAGCATGTGAGCTTTGGAGACTGGTTTATCAACGGCAAAATATAGATCGGAAGAGCACACGTCTGAACTCCAGTCACTGACAGCTATCTCGTATGCCGTCTTCTGCTTGAAAAAAAAAAAAAATCTAAGATATTTAGTTATGAACTTTGTTAGACATCACTTATCGATAATAAGTAATAATTTAATACTAACGTTGCAGACAAAGGATATTGAGTATCATACATCAATAATAACAATTCTAATGCCATT
+
BBBBBFFFFFFFGGGGGGGGGGGHFHHHHHGHHHHGGGGGHHHHHHHHHHHGGGGFHHHHFHGFHHGHHHHHHHGGHGHFGGHFHHHHB3BFGFGHHHHGFGHGHHHHHHFGGE3FEGEBD///<0?1111111>111111>111>>11110/00=<00<000<00<...:.;0;00;<0CB00000;00000/./;..000.//9///00090;00;;00000;0/////;///9/9//;//////////
@M03495:530:000000000-LYBTV:1:1103:8886:4734 1:N:0:TGACAGCT+CCTACGGG
GTCAGCATGTGAGCTTTGGAGGGCAAGAAGTGGTTGTGACTGGTTTATCAACGGCAAAATATAGATCGGAAGAGCACACGTCTGAACTCCAGTCACTGACAGCTATCTCGTATGCCGTCTTCTGCTTGAAAAAAAAAATACTTTAACATACTATAACTAAATATACGTTCATATTCTATACATGTGTCATTCACTCTTATTACTTCGAATCATTGATGTTTTCTGCCGTAAATACGTACCATATATCTACC
+
@ABB?FFFFFFFGGGGGGGGFEGGGGFHGGHHHDAEGGDGHHHHHHHHHHHHGGGGGFHHHFHFHHHHGGEEFFH3E?FFGFHGGHHHGHHHHGHHHHHHHGHHH43FDGFGHEDFE/EFGFHFHHBGF2B?FD@///011<1111=D11<F11111>111>G000.0///=00<=0D0000000;:0:0:000000;00000000...0;C000000;9;/9;000:;9..0;0900.9////;/9/9:/
@M03495:530:000000000-LYBTV:1:1103:23490:4775 1:N:0:TGACAGCT+CCTACGGG
GTCAGCATGTGAGCTTTGGTCCAGCCTGAGTCCTGGTTTATCAACGGCAAAATATAGATCGGAAGAGCACACGTCTGAACTCCAGTCACTGACAGCTATCTCGTATGCCGTCTTCTGCTTGAAAAAAAAAACACCTATTTCTTTATATTTTTTTAAGTGTATTCTTACCTTTTCTACCATTATACTTCTCCATTTCCTTACAGTTAGGCTTGGGAAACGGACACACATTCTACCTCACCATCCTGTTGACC
+
BBBBBFFFFFFFGGGGGGGGGGHHHGHGFHHHHHFGFHHHHHHHGGGGFE2GHHHHHFHHFEGFFHGGFHHHGFHFFFHHFHGHFFFFHHGGHHGHHHG3FGGFGHHEHGEGHGHGHHHHG0FEGHEF@?@</</011?1<1111?11<1<1->.1<<00000=<<0=/000<0=0<C00;;00000000::00:00000/;09900//0/-..././...-;C/..//;//9////..///9////////
@M03495:530:000000000-LYBTV:1:1103:10839:4796 1:N:0:TGACAGCT+CCTACGGG
GTCAGCATGTGAGCTTTGGAATTAGCTGGTTTATCAACGGCAAAATATAGATCGGAAGAGCACACGTCTGAACTCCAGTCACTGACAGCTATCTCGTATGCCGTCTTCTGCTTGAAAAAAAAAAAACGTGATTTGTTTCCAAACTTGTGTAAAACCTACCAATCAGGTGTTGAATTTTTATTTGACAATTACCACAACCAAAAACACACTGCTGTCTCACGATATCATGTTCATTCTATTTATATTGGTAC
+
BABBAFFFFFFFGGGGGGGFGGHHGHHHHHHHHHFHHHGGGGGHHHHHHHHHHHGGGGHHHHHHHGHHHGHHGHHHHHFGHHHHHHHGHHFH3GBFFGHGHHGGGGFFFGHHHGGFHHCFGFD/<<//<//011110?111=FHBG=FGGH1111.<//<<0</<D0</<C.:0CG00:::00;00<00C00<00:;.....;.....99;B000000;0=...-;BBF/9/////////9///;////;/
@M03495:530:000000000-LYBTV:1:1103:16251:4813 1:N:0:TGACAGCT+CCTACGGG
GTCAGCATGTGAGCTTTGGAATAGTAAATTCGTTGACGACAGAAGGAGCAAGATAACGACCACAGGGAGGGTGGTTTATCAACGGCAAAATATAGATCGGAAGAGCACACGTCTGAACTCCAGTCACTGACAGCTATCTCGTATGCCGTCTTCTGCTTGAAAAAAAAAAAAGAATGGCTCATGTTCTCAGAGAATAGTCATGCGCATACAGCATGAAACGACATGTTAACTCGTGACTGCTTCACCTACCT
+
CCCCCFFFFFFFGGGGGGGGGGHHHHHHFHHGHHHHHEFFGGHHHHHHHHHHHHHHHGGGGGHHHHGEFGGBFGGGHHHHHHHGGGGGHHHHHHHHHHHGGGGHHHHHHHGHHHGGHHHHHHHHHHHHHHHGHHHGHBHGHGGHHHHGGGHFHHHHHHHFGFFA@CGA@;-...:00//0000000090000/00000;0000..-..000090000;0..--.0:0000009..:.00/009000009.0
@M03495:530:000000000-LYBTV:1:1103:17076:4844 1:N:0:TGACAGCT+CCTACGGG
GTCAGCATGTGAGCTTTGGTCCAGCCTGAGTCCTGGTTTATCAACGGCAAAATATAGATCGGAAGAGCACACGTCTGAACTCCAGTCACTGACAGCTATCTCGTATGCCGTCTTCTGCTTGAAAAAAAAAAAATACGACAGTCATATCGGGATGTGCAGCAGTTGATGTGTCGTATTTCTTTTAGTGATCTAATCTACTACAATACGCTTCTCAAGATTCTACTCTAAACTCACGAGTAATCGCTGTGTGA
+
CBCCCFFFFFFFGGGGGGGGGGHHHGHHHHHHHHHHHHHHGHGHHGGGGGHHHHHHHHHHHGGGGHHHHHHHGHHHGHHHHHHHGHHHHHHHHHHGHHHFHFHGGHHHHGGGGGHHHHHHGHBGGHGGGF/</011/=/--1111111.--<..000000<<0000000000..;/0000:00;/;0000;0000000;0;00000.....0000000;0000;0000:00000..-:.000.:.../0.;
@M03495:530:000000000-LYBTV:1:1103:8849:4855 1:N:0:TGACAGCT+CCTACGGG
GTCAGCATGTGAGCTTTGGTCCAGCCTGAGTCCTGGTTTATCAACGGCAAAATATAGATCGGAAGAGCACACGTCTGAACTCCAGTCACTGACAGCTATCTCGTATGCCGTCTTCTGCTTGAAAAAAAAAACTAGATATTAACACAAATTCAATGAAAAACTTTTACTCAACACGACAGAGTGCACATCTAAACTCGTAGTACCTATTCCTATCGCATAAGCAGTCGACCTCTTGATAGAGTGACCGCAAA
+
A>AAAFB5DFFFGGGGGGGGGGFHFEFHFEGGHFHBGHHHHFGAGGGCEEHHHHFHHEHHAEEGGC12GGHHEEGHGHECHFGFFG3FG44BFFGEHHD3F4??EGBBGEEEHEB4FFDD30B3?B//><//<22<11<?111F1//?111111111110<111111=<=//0<.----//0000:000<000;:0.9...09;C0;0000;00.....0000/9/;.--.9/;/;//////////-----
@M03495:530:000000000-LYBTV:1:1103:15760:4865 1:N:0:TGACAGCT+CCTACGGG
GTCAGCATGTGAGCTTTGGAGGGTGGTTTATCAACGGCAAAATATAGATCGGAAGAGCACACGTCTGAACTCCAGTCACTGACAGCTATCTCGTATGCCGTCTTCTGCTTGAAAAAAAAAAAAAGAAAAAGCTTAATGAAGCTTGCCCGAGATGATATACGAATAACAGGTGTAGCAGGTAAATTACTACATAATAGAAAGAACATCATAGGTCAAGACGTCCATGTAGACCTCAAGTGTCTTTGAGGCGC
+
BBBCCFFFFFFFGGGGGGGGGGGEGGGGHHHHHHHGGGGGHHHHHHHHHHHGGGGHHHHHHHGHHHGHHHHHHHHHHHHHHHHHHHHHGEBGHGGHHGHGGGHGHHHHHFHAFFHHGFCD?C>//.0<00.0111111110<0=/.00.-<;.0000000:C...;00:.00000000.:0;000000;00000;0:;000/.;:000;0:0;00::0/..9.::000:000000000000:0:00./.--
@M03495:530:000000000-LYBTV:1:1103:7257:4887 1:N:0:TGACAGCT+CCTACGGG
GTCAGCATGTGAGCTTTGGACTCCTGACTGGTTTATCAACGGCAAAATATAGATCGGAAGAGCACACGTCTGAACTCCAGTCACTGACAGCTATCTCGTATGCCGTCTTCTGCTTGAAAAAAAAAAAACAACAATGTGAATGTACGTAGGTCCAACGAGGATAGCCTCATGGAGATAAGTCAAGTGTGGACTAAGCACAACACATAAGTGACGCATATGAAGATAACATCGACATATGTACTTACGACCGC
+
ABBBBFFFFFFFGGGGGGGGGGHHHHHHHHHHHHHHHHHHGGGGGHHHHHHHHFHGGGGGHHHHHHHGHHHGHHHHHHGHHHHHHHGHHHHHHFCHHHGEHGHHGEFHGHHGHHHHHFHGFF@@C@<<?/=//?11111111<11.0<<.111110...-</000<</000;0:0:000:00;00000.000::0/:://....:0000000..;..0:00000000000./-..0:00:00000..:---
@M03495:530:000000000-LYBTV:1:1103:18438:4913 1:N:0:TGACAGCT+CCTACGGG
GTCAGCATGTGAGCTTTGGTCCAGCCTGAGTCCCTGGTTTATCAACGGCAAAATATAGATCGGAAGAGCACACGTCTGAACTCCAGTCACTGACAGCTATCTCGTATGCCGTCTTCTGCTTGAAAAAAAAAAAAAAAATCAACACGACTTATCTCTCCTGTCACATCAGTTACTTCACACATGATACCCACATCAATCACAACACCATCCTCACAGTCGGCCCTCTGGCTGTCTACGACAGTCTACGACAA
+
BABBBFFFFFFFGGGGGGGGGGHFHGGHHHHHHHGHHHHGHHHHHHGGGEEHHHHHHHHHHGGEGGHGHHHHHGHHFFHHHHHHHHGHHHGHHHGHHHHHGFGFGFHFHGGEEHGHHGHHGH0FGBAE/<</<//---.000<0..--..0000000/:0;00:;0090000000;0;00;000000000..000000000099...00.000.0000.-;.-../000/..:00:...--;0000...--
@M03495:530:000000000-LYBTV:1:1103:11225:4938 1:N:0:TGACAGCT+CCTACGGG
GTCAGCATGTGAGCTTTGGAATTAGTAAATTCGTTGACGACAGAAGGAGCAAGATAACGACCACAGGGAGGGTGGTTTATCAACGGCAAAATATAGATCGGAAGAGCACACGTCTGAACTCCAGTCACTGACAGCTATCTCGTATGCCGTCTTCTGCTTGAAAAAAAAAAAAATATAAAAAACACAGTATCCACGCACTGATAGCGTGATCACTAATCACATGAATAATATGTGGAGGCAGATATGTGTAT
+
CCDCDFFFFFFFGGGGGGGGGGHHHHHHHHHHGGHHHHGGGGGHHHHHHHHHHHHHHHGGGGGHHHHGGGGGEFGGGGHHHHHHGGGGGHFFGHHHHHHHGFGGHHHHHHHGHHHGHHHHHHHHHHHHHHHHHHHGHHHHHHGGHHHFFGGHGHHHHHHHFHHHHGEG-;-;-.0000000-..;..0000000..---:00000-.../00/00:0000:000000::0000;0:.9.:..00;000:00
@M03495:530:000000000-LYBTV:1:1103:15041:4954 1:N:0:TGACAGCT+CCTACGGG
GTCAGCATGTGAGCTTTGGTCCAGCCTGAGTCCTGTTTATCAACGGCAAAATATAGATCGGAAGAGCACACGTCTGAACTCCAGTCACTGACAGCTATCTCGTATGCCGTCTTCTGCTTGAAAAAAAAAAAATAAATATAACAAAAATTTATATGCACTATCATCAGTCTAAACATCTACATTAACTCGCAATCTTACTTGCAGTCTACCGTCTCTCACTGTCTTCGTGTGCAACAACCACTTTTACAGAT
+
BCBBCFFFFFFFGGGGGGGGGGHHHGHHHHHHHHHHHHHHHHHHGGGGGHHHHHHHHHHHGGGGHHHHHHHGHHHGHHHHHHHHHHHHHHHHHHHHHHHHHHGGGHHHGGGHGHHHHHHHHGHHHGCGG///0?111@1?1==1<0.0111111111110000<000=00<00<00000000:00000.--.;00000000000;000;0-.../0;000090000./...0009...;..000000;00;
@M03495:530:000000000-LYBTV:1:1103:24417:4962 1:N:0:TGACAGCT+CCTACGGG
GTCAGCATGTGAGCTTTGGTTTATCAACGGCAAAATATAGATCGGAAGAGCACACGTCTGAACTCCAGTCACTGACAGCTATCTCGTATGCCGTCGTCTGCTTGAAAAAAAAAATAATGCTCATACTACATCTTTATGGACATGTTTTTGTGGCGGTTGATCCCAGAAATGTCGCAATCCATATGACTTCGGTCCCCTTAGTGGTGTACTTCGTGGCTTAGATTGGGGGTGCACAAGTCTCTCCTGACATC
+
BBBBBFFFDDDDFGGGGFFGGGFHHFGHGFEGGHHFEGHHFDGE?FFDF2GFGHHCAGGG5DEAGCGFGHEHHFHBGF1F5DFHHA1>C3GH@?>/EEEEFHGF03FBF/////0B332>F@22>22222222>@111?1???1@110?-00>.----</=DGG0:.//00:0..;.:0/000;00;F09...9-99/;/0;0.0..0;0;09B..-..//9//;..---9./;/.99//////;///;9/
@M03495:530:000000000-LYBTV:1:1103:19160:4980 1:N:0:TGACAGCT+CCTACGGG
GTCAGCATGTGAGCTTTGGAATTAGTAAATTCGTTGACGAAGAAGGAGCAAGATAACGACCACAGGGAGGGTGGTTTATCAACGGCAAAATATAGATCGGAAGAGCACACGTCTGAACTCCAGTCACTGACAGCTATCTCGTATGCCGTCTTCTGCTTGAAAAAAAAAAAATCAATTAGCAGATAAAATTACGTCCTACCCTCTGATCATTACAGAGATCTCATTCCGCAGATGGCCTGTCTTCCTTCCTC
+
BCCCCFFFFFFFGGGGGGGGGGFHHHHHFHHHGHHHHHGGGGGHHGHHHHHHHHHHHGAFFGHHHHGGGGGEFGGGGHHHH4GFGGGGHHHHHGHHHHFGFFFHHEHHHGEGHHGBHHHHHHHGHHGHHHHHHGEGF2@FGFDHGHGGCFHGHHHHH1F<<<GHCGGGG--.0009900/;0/;0;009:00.:...00.:0./090000000000//00;00;000/.---0909:0.:00000000;::
@M03495:530:000000000-LYBTV:1:1103:12856:4984 1:N:0:TGACAGCT+CCTACGGG
GTCAGCATGTGAGCTTTGGCGACAGAAGGAGCAAGATAACGACCACAGGGAGGGTGGTTTATCAACGGCAAAATATAGATCGGAAGAGCACACGTCTGAACTCCAGTCACTGACAGCTATCTCGTATGCCGTCTTCTGCTTGAAAAAAAAAAAAAAATAAATAGGCGTTAGGCTTGTATAGTTGTGTCATTAGTTGGAATTACTTCGATTCATGGAGATTTTATGACGGATACAAGTTGCATATCTTGTTT
+
BBBBBFFFFFFFGGGGGGGGGGGGGHHHHHHHHHHHHHHHGGGGGHHHHGGEGGEFGGGHHHHGHHGGGGCHFEBGHHHHGGGGFGFHGHHHHGCGHGBGHHHHHHHHHHHHHGFHHFHDBGHFGGCCDGFC<FAHDFHBDGC<GH0CDGD-A;@F-;B000000/-.-:9;/0/999/9:;://9./9;;/////:///;B////..//9/9/:/://9://9///.-..:////:;///:B/////;/.
@M03495:530:000000000-LYBTV:1:1103:20711:5015 1:N:0:TGACAGCT+CCTACGGG
GTCAGCATGTGAGCTTTGGAGTGAAATCTCTTGTCTTAAGGAATAAAGGAAAAAGATTCCGTCGGAGGCTCGGTGCTCTACAGGTTCAACCTTTGTACTCTATTATTGCCTCACATTCCATCTCTTGTGAAAATATATTTGATTGGCTTTTCTGCAGGTTGTTTGCCAGGACTTTCCAAGACCTCCACTAGAAAACACACTAAACTTTTTGGAAGCTGGACAACTATCTTCATTTTTCAGAAACAGTGAAA
+
BBABBFFFFFFFGGGGGGGGGGHGHHHHHHHHHHGHHHFHHHHHGHHHGHGHHHGGHHHHHHHGGGGGGGHFGFEGHHHHHGHHHHHHHHHHHHHHHGHHHHHHHHHHHFGHHHHHGFFHHHHHHHHHHFGGGGHGHHHHHEBHDGGHGHHHHHHFGHHHHGHHGHGHHHECGFHHHHFFHFHFHHFHHHHGD1FGCGA.<<C0CGHHHHGGGHECGFGFFHGHHHBGBBFFFGGGGEFFFFGFGGB9FB0
@M03495:530:000000000-LYBTV:1:1103:16430:5019 1:N:0:TGACAGCT+CCTACGGG
GTCAGCATGTGAGCTTTGGAATTAGTAAATTCGTTGACGAAGAAGGAGCAAGATAACGACCACAGGGAGGGTGGTTTATCAACGGCAAAATATAGATCGGAAGAGCACACGTCTGAACTCCAGTCACTGACAGCTATCTCGTATGCCGTCTTCTGCTTGAAAAAAAAAAAAAAATCTGATCGTGAACTGACGGACGTACCGGGTGCTCAAATATCAGTGTGTAAAGTCATGACGATGTGTCTGCTGAGATA
+
ABBBBFFFFFFFGGGGGGGGGGHHHHHHHHHHGCGHHHGGGGDGGHHHHHHHHHHHHGGGGGHHHHFGGGGEGGGFHHHHGGHGGGGGHFHHHHHHHHHGGGGHHHGFHHGHFHGHFHHHHGFHHHHHHHHHGEHBFGGFFGFHHGFGGGHGHHHHFHHHCGDGGGG@D--;--./00000./.:.;:/:/.-.--.....--.-.///9//9////////;/:/;;/;///9..9..////9//;/.///
@M03495:530:000000000-LYBTV:1:1103:16586:5055 1:N:0:TGACAGCT+CCTACGGG
GTCAGCATGTGAGCTTTGGAGTGAAATCTCTTGTCTTAAGGAATAAAGGAAAAAGATTCCGTCGGAGGCTCGGTGCTCTACAGGTTCAACCTTTGTACTCTATTATTGCCTCACATTCCATCTCTTGTGAAAATATATTTGATTGGCTTTTCTGCAGGTTGTTTGCCAGGATGACCCGCTTCATGGCTGGCGTGTCTGCCAGGCTGGCCAACGTTGCAGCCTTGCTGCTGCGTGCGCTCGGCCGGCCGGCA
+
BAABBFFFFFFFGGGGGGGGGGHHHHHHHHHHGHHHHHHHHHHHHHHHHHHHGHGGGHHIHHHGGGGGGHHGGGGGHHHGHHHHHHHHHGHHHHHHGHHHHHHHHHHHHHHHHHHHHHHHHHHHHHHHHHHHFGGHHGHHHHHHGGBHHHHHHHHHFFGGHGHHHHFHFHHHHGGGHGGGFGHHFHHHGGFGA-EGHFHFGFHHHHGGFFCGGHGEDGGEGGGGGGGGGGGA.ADAA;DF-..-9-BAAA-
@M03495:530:000000000-LYBTV:1:1103:7874:5057 1:N:0:TGACAGCT+CCTACGGG
GTCAGCATGTGAGCTTTGGTCCAGCCTGAGTCCTGGTTTATCAACGGCAAAATATAGATCGGAAGAGCACACGTCTGAACTCCAGTCACTGACAGCTATCTCGTATGCCGTCTTCTGCTTGCAAAAAAACATATCCTTATCTCGGTATCTGTTTGCTTCTTGACATTCACATATAACCTTGAATAATAACTTACACATTTAATATCATGACATGCTACTGTTATTATACGACACACATCAGTGTTCATCTT
+
BBBABFFFFFFFGGGGGGGGFGHFHGHHHBAGHHHHGGHHHFHFCEGGGGHBGFHHHBFHHGFGGAGHEEHHGFGFFGHHHHGGGFHHBBBFHGBEHED3F4FFGBBFGE>>EFFBFBGGF/BGGFE@C//2B33332@222@0//?/@22111<1?1?1?1111?1111<1<111111111111<0000000<0<<00=<0=00=0000/0:00;0;00;00;00;00...-;/..00000000;000;0
@M03495:530:000000000-LYBTV:1:1103:15580:5059 1:N:0:TGACAGCT+CCTACGGG
GTCAGCATGTGAGCTTTGGAATTGTTTCGTTGACGACAGAAGGAGCAAGATAACGACCACAGGGAGGCTGGTTTATCAACGGCAAAATATAGATCGGAAGAGCACACGTCTGAACTCCAGTCACTGACAGCTATCTCGTATGCCGTCTTCTGCTTGAAAAAAAAAAAAAACATATGAAAAATGACTATATGCTGCATCAAATCAGCACAGACAGATGTAGTGTTACAGAAGAGGAACGATTGATACATAGT
+
ECDEEFFFFFFFGGGGGGGGGGHHHHHHGHHHHHGGGGGHHHHHHHHHHHHHHHGGGGGHHHHGGGGGHHGHHHHHHHHH?GGGGHHHHHHHHHHHGGGGHHHHHHHGHHHGHHHHHHHHHHHHGHHHHHHHHHEHHHFGGHHHGGGHGHHHHHHGGFGHHGGGGA-<--..0111111<<.0101111111<10/11000100001.//0.///111111/111110100<..:/....9.01111<1<:
@M03495:530:000000000-LYBTV:1:1103:12118:5064 1:N:0:TGACAGCT+CCTACGGG
GTCAGCATGTGAGCTTTGGAATTAGTAAATTCGTTGAAGACAGAAGGAGCAAGATAACGACCACAGGGAGGGTGGTTTATCAACGGCAAAATATAGATCGGAAGAGCCACGTCTGAACTCCAGTCACTGACAGCTATCTCGTATGCCGTCTTCTGCTTGAAAAAAAAAAAAATAACAACTGCGCTGACATATCACTAGTTAGTGTAGCTGCAGCAACATATGGTTATCCTACTCAACAATCTGCAGTTTGC
+
A>AABFFDFFFFGGGGGGGGGGHHHHHHHHHHGFGHHHHFGHHHEHHGHHHHHFHHGHGEGGGHHHHGEGGGEGGEGHHHHFHHGGGGGHHGGHEGHHHHG/FFFHHHHHGHFHGHHHHHHHHHHHHHHHHHGHHHHHHFHGGHHHHG<@GGFFHHFHHFFGGFCF?::;--900000.;/09---./00900;/://///////////////9....9//9//////;9/:///:././///9//;////
@M03495:530:000000000-LYBTV:1:1103:17488:5072 1:N:0:TGACAGCT+CCTACGGG
GTCAGCATGTGAGCTTTGGTCCAGCCTGAGTCCTGGTTTATCAACGGCAAAATATAGATCGGAAGAGCACACGTCTGAACTCCAGTCACTGACAGCTATCTCGTATGCCGTCTTCTGCTTGAAAAAAAAAAAAAAACTAAAGAGTTAGCTGTATAGCTCACTTTCAAACTTCGTCAACCAATGTGTGACGTTCATGGTACAGTCACTAGTTACAACTCCACACATATCACTTAAATGTCCGCATGATGCAC
+
CBCCDFFFFFFFGGGGGGGGGGHHGGHHHHHHHHHHHHHHHHHHHGGGGGHHHHHHHHHHHGGGGHHHHHHHGHHHGHHHHHHHHHHHHHHHHHHHHHHFHHHGGHHHHGGGHGHHHHHHHHFGFGGGGC>/</-<>111001/1111110<111111<001<011110011./:..0.<<00<11.<1.<./011011111100111:11111100:00/0..00::111:111:1<11.-9<.011100
@M03495:530:000000000-LYBTV:1:1103:19847:5083 1:N:0:TGACAGCT+CCTACGGG
GTCAGCATGTGAGCTTTGGAGTGAAATCTCTTGTCTTAAGGAATAAAGGAAAAAGATTCCGTCGGAGGCTCGGTGCTCTACAGGTTCAACCTTTGTACTCTATTATTGCCTCACATTCCATCTCTTGTGAAAATATATTTGATTGGCTTTTCTGCAGGTTGTTTGCCAGGACTTTCCAAGACCTCCACTAGAAAACACAATAAACTTTTTGGAAGCTGGACAACTATCTTCATTTTTCAGAAACAGTGAAC
+
CBBCCFFFFFFFGGGGGGGGGFHHHHHHHHHHHHHHHHHHHHHHHHHHHHHHHHGGHIHHHHHGGGGGGHHGGGGGHHGHHFHHHHHHGHHHHGHHHHGHHHHHHHHHHHHHHHHHGGHFGHHHHHGHHHGHHHHHHHHHHGHHBFHHGHHHHHHHFHHHHGHHHHFHHHHHHHHHHGDFAHHGHHHGEFH>FGFGEHHGHHB0GGHHHHGFFH/.<GCCGBGHHFFH0GFFFFFGFGF0;;BFF/;CFC0
@M03495:530:000000000-LYBTV:1:1103:19896:5092 1:N:0:TGACAGCT+CCTACGGG
GTCAGCATGTGAGCTTTGGAGTGAAATCTCTTGTCTTAAGGAATAAAGGAAAAAGATTCCGTCGGAGGCTCGGTGCTCTACAGGTTCAACCTTTGTACTCTATTATTGCCTCACATTCCATCTCTTGTGAAAATATATTTGATTGGCTTTTCTGCAGGTTGTTTGCCAGGACAGGTCGTGATTGCTGGAGCAGGTATGATATAATTCTAGGATTTGACAGATGAATAATTTACATATATATCTAACTTTGA
+
CCCCCFFFFFFFGGGGGGGGGGHHHHHHHHHHHHHHHHHHHHHHHHHHHHHHHHGGHHHIHHHGGGGGGHHGGGGGGHHHHHHHHHHHHHHHHHHHHHHHHHHHHHHHHHHHHHHHHHHHHHHHHHHHHHHHHHHHHHHHGFHGHGHHHHHHHHHHHHHHHGHHHHHGGHHHGGGGHGGGHHHHEHGHHHHEHHCDDGDGGHGGHGHEFHFHHHHHHHHHHHHG<CCCBFGHHCFGGGGGGGGGGGGGGF0
@M03495:530:000000000-LYBTV:1:1103:18153:5093 1:N:0:TGACAGCT+CCTACGGG
GTCAGCATGTGAGCTTTGGAGGGCAAGAAGTGGTTGTGACATTGCTATGGCAGCTAGAGCCAACAATTACCTTAAATTCCAAAAACAACATACTCCTCCTTTGGAATTAGTAAATTCGTTGACGACAGAAGGAGCAAGATAACGACCACAGGGAGGGTGGTTTATCAACGGCAAAATATAGATCGGAAGAGCACACGTCTGAACTCCAGTCACTGACAGCTATCTCGTATGCCGTCTTCTGCTTGAAAAAA
+
DCDDDFFFFFFFGGGGGGGGGGGGGGGHHHHHHGGGGGHHHHHHHHHHHHHHGGHHHHHHHGHGGHHHHHHHHHHHHHHHHHHHHGHHHHHHHHHHHHHHHHHHHHHHHHHHHHHHHGHHHHHGGGGGHHHHHHHHHHHHHHHGGGGGHFGHGFGGGAFGAFHHHHHFHGGGGGHGHFCHHHHEHG?ADGHHHHHGGGGGGGGGEFGGGGGGGGFGGGGGFFF/FBFFFFFFFFAFFFFFFFFBF.000:C
@M03495:530:000000000-LYBTV:1:1103:24250:5095 1:N:0:TGACAGCT+CCTACGGG
GTCAGCATGTGAGCTTTGGAATTAGTAAATTCGTTGACGACAGAAGGAGCAAGATAACGACCACAGGGAGGGTGGTTTATCAACGGCAAAATATAGATCGGAAGAGCACACGTCTGAACTCCAGTCACTGACAGCTATCTCGTATGCCGTCTTCTGCTTGAAAAAAAAAAAAAGACTATCGAACTAACGCGTGTACAGTAAGACAATTAAGAGAGTAGATTAGAGGATAATGGTGGGCAGGTCTACTGACG
+
CCCCCFFFFFFFGGGGGGGGGGHHHHHHHHHHGHHHHHGGGGGHGHHGHHHHHHHHHHGGGGGHGFHGGGGGEFGEGHHHHHHFGGGGGHHHHHHHHHHHFFGDFGHFHFHG0GGGHGHGHHHHHHHHHHGGHHH2FGHGGHFGGHFHAEGGE1FGHHB<F1<0CEC-;----../000;.:/..000.-;;-./0;0090000//0000;90/;;000;000:0/./00;0:00.-./.-;00000000.
@M03495:530:000000000-LYBTV:1:1103:13028:5126 1:N:0:TGACAGCT+CCTACGGG
GTCAGCATGTGAGCTTTGGTCCAGCCTGAGTCCCTGGTTTATCAACGGAAAATATAGATCGGAAGAGCACACGTCTGAACTCCAGTCACTGACAGCTATCTCGTATGCCGTCTTCTGCTTGAAAAAAAAAAAAACACTAACATGTAGCCGACTATCTGTCTTCTCTATACCCAGCTGTATAACTATACACTTATATCATCGTACACCATGATTCACTTAACGTTGTCGAGTATGTGAGCTGATCTCATCAC
+
BBBCBFFFFFFFGGGGGGGGGGHHHGHHHHHHHHHHHHHHHHHHHHGGGGGHGHHHHHHHFGGFGHHHHHHHGHHHGHHHHHHHFHHHHHHHHHHHHHHHHHHGGHHHHEGGHGHHHHHHGGFHHHGCGBC/////?1011111>1111.---<=<0<00<000000000000..0000;000;:0000900000000=00....09.0000000000000.//..0..-;;00;000000:00000:00;
@M03495:530:000000000-LYBTV:1:1103:15262:5202 1:N:0:TGACAGCT+CCTACGGG
GTCAGCATGTGAGCTTTGGTCCAGCCTGAGTCCTGGTTTATCAACGGCAAAATATAGATCGGAAGAGCACACGTCTGAACTCCAGTCACTGACAGCTATCTCGTATGCCGTCTTCTGCTTGAAAAAAAAAAAGTATTAATCGCATACCATCATATCACTGTGTTACAGTGGACTCTATAACTAGCAGTAAGGCTCGTGCTCTATGCTATTCAGCTGGTTGTACTGTAGACTATGCCGCTTGTACACAGTGC
+
BABBAFFFFFFFGGGGGGFGGGHHHGHHHHFHHHHHHHHHHHHGHGGGGGHHHHHHHGHHHGGGGHHGFHFHGHHGGHHHHGHEFHHHHGGFHHHGGHHHHHHGGHFHHGGGHGHHFHHHGACGHHEGC//</11111111////.101>1>1=<GD11110=/<0000=/0/0/00==;C000/;00000/:/:-9...00090:00000;0;0/9/0.=0099009;000////---;..:/9//.//;
@M03495:530:000000000-LYBTV:1:1103:12646:5214 1:N:0:TGACAGCT+CCTACGGG
GTCAGCATGTGAGCTTTGGTTTATCAACGGCAAAATATAGATCGGAAGAGCACACGTCTGAACTCCAGTCACTGACAGCTATCTCGTATGCCGTCTTCTGCTTGAAAAAAAAAAAAAACAAAGAAATAGACGACATACACGTCCACATATTAATATATGAATTTATGAACATACTCCTAACACACATCTATTACTGACACTAGTGAGTAGGATAAATGTATCAGCCTTCGTTAGAGTACATTCATCAACGA
+
CCDDCFFFFFFFGGGGGGGGGGHHHHHHGGGGGHGGHHHHHHHHGGGGHHHHHHHGHHHGHHHHHHHHHHHHHHHHGHHHHHHHHHGGHHHHGGGHGHHHHHHHFHHFHECGECB/</?//?1101111<>.---.100<..<..00001111<<111111111111<111110100<0</00...001111<11110000/0111011100<0011111:1110:/00.<<..10111111:11110<..
@M03495:530:000000000-LYBTV:1:1103:7559:5218 1:N:0:TGACAGCT+CCTACGGG
GTCAGCATGTGAGCTTTGGAGTGAAATCTCTTGTCTTAAGGAATAAAGGAAAAAGATTCCGTCGGAGGCTCGGTGCTCTACAGGTTCAACCTTTGTACTCTATTATTGCCTCACATTCCATCTCTTGTGAAAATATATTTGATTGGCTTTTCTGCAGGTTGTTTGCCAGGACTTTCCAAGACCTCCACTAGAAAACACAATAAACTTTTTGGAAGCTGGACAACTATCTTCATTTTTCAGAAACAGTGAAC
+
CBCCCFFFFFFFGFGGGGGGGGHHHHHHHHHHHHHHHHGHHHHHHHHHHHHHHHGGHHHHHHHGGGGCGHHGGEEGHHHHHHHHHHGHHHHHHFFGHHHHHEHHHHHGHFHHHHHHHHGGHHFHHHGHHHHHHEGGHHGHGFHHHHHHHHHHHHGFHHHHHDGHHHFGGGHGFHHFGGHHHHGFFEGFHHEFGEHGHHGGGHDDGHHHHHGCECGHFFFAGHHHHHGHHGGFFGGFGGGGBCFGFGGGBFB
@M03495:530:000000000-LYBTV:1:1103:15858:5219 1:N:0:TGACAGCT+CCTACGGG
GTCAGCATGTGAGCTTTGGTCCAGCCTGAGTCCCTGGTTTATCAACGGCAAAATATAGATCGGAAGAGCACACGTCTGAACTCCAGTCACTGACAGCTATCTCGTATGCCGTCTTCTGCTTGAAAAAAAAAAAAAATACACCACTATCAGTCTACTTATCTCTAATATCTATATCATATATGAACTGTTCACAAGACACACCTCATTCCAATATCGGTCACCTGTATGCAGTCAGCTAGAATGCTTGATGA
+
CCCCCFFFFFFFGGGGGGGGGGHHHGHHHHHHHHHHHHHGHHHHHHGGGGGHHHHHHHHHHHGGGGHHHHHHHGHHHGHHHHHHHHHHHHHHHHHHHHHHGHHHGGHHHHGGGHGGHHHHHFFEGHHGGG?</><>0<<110<.0/<00000000=000=000000000000:00000<000000:000<0:0:.///</../.<::00000000.-...000/000000::0000<0000<00000.000
@M03495:530:000000000-LYBTV:1:1103:7133:5223 1:N:0:TGACAGCT+CCTACGGG
GTCAGCATGTGAGCTTTGGAGTGAAATCTCTTGTCTTAAGGAATAAAGGAAAAAGATTCCGTCGGAGGCTCGGTGCTCTACAGGTTCAACCTTTGTACTCTATTATTGCCTCACATTCCATCTCTTGTGAAAATATATTTGATTGGCTTTTCTGCAGGTTGTTTGCCAGGACTTTCCAAGACCTCCACTAGAAAACACAATAAACTTTTTGGAAGCTGGACAACTATCTTCATTTTTCAGAAACAGTGAAC
+
CCBCCFFFFFFFGGGGGGGGGGGHHHHHHHHHHHHHHHHHHHHHHHHHGHHHHHGGHHHHHHHGGGGGGHHGGGGGHHHHHHHHHHHGHGHHHHHHHHHHHHHHHHHGHHHHHHHGHHHHHHHHHHHHHGHHHHHGHHHHHGHHHEGFHHHHHHEHGHHHHGHHHHHHHHHHHHHHHG1FGHHHHCHFHHHHFHHHHAHEHFH0GFHHHHGGEFEEGHHFHHHHHHGFHHGGGGGFGGGGBBFGGFGGGGB
@M03495:530:000000000-LYBTV:1:1103:9002:5229 1:N:0:TGACAGCT+CCTACGGG
GTCAGCATGTGAGCTTTGGAATTAGTAAATTCGTTGACGACAGAAGGAGCAAGATAACGACCACAGGGAGGGTGGTTTATCACGGCAAAATATAGATCGGAAGAGCACACGTCTGAACTCCAGTCACTGACAGCTATCTCGTATGCCGTCTTCTGCTTGAAAAAAAAAACCATCAACCACTGAATATGGTATTATAAGCACATCGAGTATGGGCAACAGAAAATAACATCCACAGCAACCACATGAAGCAT
+
AAABBFFFFBFFGGGGGGGGGGHHGGHHHHHGGGHHHHGDFGGGHHHHHHHHHHFHHHGGGGGHHHHG1EEGFFFGGHHGHDHGGFCEFFHHHHHHHGHGGFFHHHHHFGGGEFAGHHHHFHHHFFFGHHFFEHH2@@FHAGGFHF1A?AHGEFDGFGEHC11<-<:A-...0;09/.../090090000000;;BB000//;0./.9.//......9.9//./////9////;...:..9..9/:B////
@M03495:530:000000000-LYBTV:1:1103:22056:5272 1:N:0:TGACAGCT+CCTACGGG
GTCAGCATGTGAGCTTTGGATGGTTCTGGTTTATCAACGGCAAAATATAGATCGGAAGAGCACACGTCTGAACTCCAGTCACTGACAGCTATCTCGTATGCCGTCTTCTGCTTGAAAAAAAAAAAACAAATTTCCGTATCTACGGTCTCCACCGTGTTTTCAGCAGTACATAATATATTTGCATCTTGCACTACTTGGTCTGATGACTTCGCGTCTGCGCGTGGTCTACCATGCCGGATCTCGTTAATAGT
+
BBBCCFFFFFFFGGGGGGGGGGGHHHHHHHHHHHHHHHGGGGGHHHHHHHHHHHGGGGGHHHHHHGHHHGHHHHHHHHHHHHHHHHHHHHHGFHHHFGHHHHGGGHGHHGGHHHGHHHHGGDDB?////?11?1?/?0=0=11..0..1>10...<..//1111=.111111<<111111111111:1C0<00/1:10011/1111<11:..---..1------.::1B101100---.<01.....1111
@M03495:530:000000000-LYBTV:1:1103:11909:5278 1:N:0:TGACAGCT+CCTACGGG
GTCAGCATGTGAGCTTTGGAATTAGTAAGTTGACGACAGAAGGAGCAAGATAACGACCACAGGGAGGGTGGTTTATCAACGGCAAAATATAGATCGGAAGAGCACACGTCTGAACTCCAGTCACTGACAGCTATCTCGTATGCCGTCTTCTGCTTGAAAAAAAAAAATACTCCAAACCTTTACACAATAAACTTTGTTATGAATTCATTAGCTCATCAAGGTACCTGCTCTTCTATGCCTTTGACAAAAAT
+
BBBBBFFFDDFFGFGFGGGB5BGEGGHFFEGFFHG2AFEHHHHHHGHHHGHHHHGGGGGEHHGG1EEE1BEGGHGGGG4FEEFCEGGGGHFFHGGHG?CEFGFFHFFEBGHFGGHHHGHHHHHHGFHFFHCFGDG>FG/CC0GD/E/FFGHHFBFFA1F1CC?-A--.00;0//;09CBB00;B09.;0;000;00;/;0;0090;09///9//9F//////9/9/9.///9////////FB//;B/....
@M03495:530:000000000-LYBTV:1:1103:6212:5306 1:N:0:TGACAGCT+CCTACGGG
GTCAGCATGTGAGCTTTGGAGTGAAATCTCTTGTCTTAAGGAATAAAGGAAAAAGATTCCGTCGGAGGCTCGGTGCTCTACAGGTTCAACCTTTGTACTCTATTATTGCCTCACATTCCATCTCTTGTGAAAATATATTTGATTGGCTTTTCTGCAGGTTGTTTGCCAGGACTTTCCAAGACCTCCACTAGAAAACACAATAAACTTTTTGGAAGCTGGACAACTATCTTCATTTTTCAGAAACAGTGAAC
+
CBCCCFFFFFFFGGGGGGGGGGHHHHHHHHHHHHHHHHHHHHHHHHHHHHHHHHGGHHHHHHHGGGGGGHHGGGGGHHHHHHHHHGHHHHHGHHHHHHFHHHHHHHHHHGHHHHHHHHHHHHHHHHHHFHHHHFHHHHHHHHHHHAFHHHHHHGFHGHHHHGHHHHHHGGHHHHHHHGHHHHHHHHGHHHFFGFHHHHH<GHHHHGHHHHGGFCGGCGGFCHFFHFHFGBFGGFGFFGGGBFGGGFFFBG0
@M03495:530:000000000-LYBTV:1:1103:18375:5326 1:N:0:TGACAGCT+CCTACGGG
GTCAGCATGTGAGCTTTGGTCCAGCCTGAGTCCTCTGGTTTATCAACGGCAAAATATAGATCGGAAGAGCACACGTCTGAACTCCAGTCACTGACAGCTATCTCGTATGCCGTCTTCTGCTTGAAAAAAAAAAAAAAATTAAAATCTGACATACTAAGTCACTGTTATACACGAGGTCCTGTCACACTAACTACTATTCACATGTGTACTATTTTCAAGAGACTCACTTACATTCACATGCTCTCACTATA
+
CBCCCFFFFFFFGGGGGGGGGGHHHGHHHHHHHHHHHHGHHHHHHHHGGGGGHHHHHHHHHHHGGGGHHHHHHHGHHHGHHHHHHHHHHHHHHHHHHHHEHFHHHGGHHHHGGGHGHHHHHHHGFHHHGGGC@@C>->011000=00000<000<0000=00;000000000.:-:./;00;:000;9/009000000;000000000000000000000.//;00000;000000:00900000000000
@M03495:530:000000000-LYBTV:1:1103:21494:5354 1:N:0:TGACAGCT+CCTACGGG
GTCAGCATGTGAGCTTTGGAATTAGTAAATTCGTTGACGACAGAAGGAGCAAGATAACGACCACAGGGAGGGTGGTTTATCAACGGCAAAATATGGATCGGAAGAGCACACGTCTGAACTCCAGTCACTGACAGCTATCTCGTATGCCGTCTTCTGCTTGAAAAAAAAAAAAGAAGGGACAGCTCGACGATAACTGGATAGTCGCACGTGACAGCAGCCATGCGTATACCGTGAACTCAGTACGTGGACCC
+
AAABAFFFFFFFGGGGGGGGGGHFGHFGHHHHGFFFHFDDGGEHHHFHFFEHHFHGHHGGGGGHHHHGEAFG11EEGHHHHHFFFCFF@AFGGGBGHHFGG?FE00?EGGHFHHHGHHHHFFFBGHHHFF2FGF/2FD0GGFF/0FFFCADAFGHHHHHBCFDFHCF@@D9-.../....;..0/.-;--...;///////9;.---;....:/...:..///....///.....///:/9//9;..;9..
@M03495:530:000000000-LYBTV:1:1103:9753:5354 1:N:0:TGACAGCT+CCTACGGG
GTCAGCATGTGAGCTTTGGAGTGAAATCTCTTGTCTTAAGGAATAAAGGAAAAAGATTCCGTCGGAGGCTCGGTGCTCTACAGGTTCAACCTTTGTACTCTATTATTGCCTCACATTCCATCTCTTGTGAAAATATATTTGATTGGCTTTTCTGCAGGTTGTTTGCCAGGACTTTCCAAGACCTCCACTAGAAAACACAATAAACTTTTTGGAAGCTGGACAACTATCTTCATTTTTCAGAAACAGTGAAC
+
DDDDDFFFFFFFGGGGGGGGGGHHHHHHHHHHHHHHHHHHHHHGHHHHHHHHHHGGHHIIHHHGGGGEEHHGCFGGHHHHHHHHHHHHHHHHHHHHHHHHHHHHHGHHHHHHHHHHHHHHHHHHHHHHHHHHHGHHHHHHHHHHHGHHHHHHHHHHHGCGHGHHHHFGEGHGHHHHHHGHHHHHHHHHHHF<=GHFEHFEHHFDGFHHHHGGHHHHGFCGHEHHHHHGFHGGGGGGGGGEC0CBFFFFFG0
@M03495:530:000000000-LYBTV:1:1103:6634:5356 1:N:0:TGACAGCT+CCTACGGG
GTCAGCATGTGAGCTTTGGAGTGAAATCTCTTGTCTTAAGGAATAAAGGAAAAAGATTCCGTCGGAGGCTCGGTGCTCTACAGGTTCAACCTTTGTACTCTATTATTGCCTCACATTCCATCTCTTGTGAAAATATATTTGATTGGCTTTTCTGCAGGTTGTTTGCCAGGACTTTCCAAGACCTCCACTAGAAAACACAATAAACTTTTTGGAAGCTGGACAACTATCTTCATTTTTCAGAAACAGTGAAC
+
BAACCFFFFFFFGGGGGGGGGGHHHHHHHHHHHGGHHHHHHFGHHHHHHHHHHHGGHHHHHHHGGGGFGHHGGGGGHHHHGHHGHHGHGGHHHHHFHFGHHHHHHHHHHGHHFHHHHHHGHHHHHHHHHHHHHHFFHHHHHFHHHHHFGHFGHHEGG0@GHGHHGGHHGHHGGHHFFGGHGGHFHGFFHHFFFGHHGHGAGFB0GGFHHGGGEBB.CGFAGHHEHHHGHHFGGGGGFBFFGFGFFBBF000
@M03495:530:000000000-LYBTV:1:1103:13524:5357 1:N:0:TGACAGCT+CCTACGGG
GTCAGCATGTGAGCTTTGGAATTAGCTGGTTTATCAACGGCAAAATATAGATCGGAAGAGCACACGTCTGAACTCCAGTCACTGACAGCTATCTCGTATGCCGTCTTCTGCTTGAAAAAAAAAAAAAACAATACACAGTAATGAATTGAGTTCGTGTGGAAACTGATACGAACAATTTCACTTGAGATTAGCAGAGTTATACCGCCTAGTCATTGATGACGCCTGAGTGCTATCAAGAAGTCAGTAGAACA
+
CCCCCFFFFFFFGGGGGGGGGGHHHHHHHHHHHHHHHHGGGGFHHHHHHGHHHHGGGGHHHHHHHGHHHGHHHHHHHHHHHHHHHHHHHHFFFHHHGGHHHHGGGHGHHHHHHGGHHHHGGGF<B<///=.11111101111>=111000000..<<.<000/000000...--/0:000000000.0000/;9/.;000009.--../900000000;0..-..//000000/0:909/0000;90000/
@M03495:530:000000000-LYBTV:1:1103:11466:5365 1:N:0:TGACAGCT+CCTACGGG
GTCAGCATGTGAGCTTTGGTCCAGCCTGAGTCCTGGTTTATCAACGGCAAAATATAGATCGGAAGAGCACACGTCTGAACTCCAGTCACTGACAGCTATCTCGTATGCCGTCTTCTGCTTGAAAAAAAAAAAAAATGACTAAGATCGCACTACACAGAACCTGTAATGACATAACTATAGTGTAATATATACATCTATGATTCATATATAAGACCGCACACAACATCACTCACATCCTCGATGCAGCAATA
+
DDDDEFFFFFFFGGGGGGGGGGHHHGHHHHHHHHHHHHHHHHHHHGGGGGHHHHHGHHHHHGGGGHHHHHHHGHHHGHHHHHHHGHHHHHHHHHEGHHHHGHHGGHHHHGGGHGHHHHHHHHGHHHGGGB/></-011111>111<...--</0/0.00/./.111:11001110111<<1111111::<111:11111<11111111111110/--99-...../000:1/0010/00.<<1.<10./01
@M03495:530:000000000-LYBTV:1:1103:10070:5396 1:N:0:TGACAGCT+CCTACGGG
GTCAGCATGTGAGCTTTGGAATTAGTAAATTCGTTGACGACAGAAGGAGCAAGATAACGACCACAGGGAGGGTGGTTTATCAACGGCAAAATATAGATCGGAAGAGCACACGTCTGAACTCCAGTCACTGACAGCTATCTCGTATGCCGTCTTCTGCTTGAAAAAAAAAACACATCCATATTCTCAACTACTCCGCCTACTTAGCAAACACTCTCCTACTCTCATAGGTGTCATGCGCACTATACTCTATA
+
BCCCCFFFFFFFGGGGGGGGGGHHHHHHHHHHGGHHHHGGGGGHGHHHHHHHHHHHHHGGGGGHHHHGAEFGEGGGGHHHHHHHGGGGGHHGGHHHHHHHGFGFHHGHHHHGHHHGHHHEHHHHHHHHHHGGHHHHHECGHHFDHHHFGEEHGHHHHGHHFFHGHGGGGF.:..00/0000000000/;090;0..9..;09;;000099;:/;090:0009;00;0090009:00..---000009;;90
@M03495:530:000000000-LYBTV:1:1103:20986:5408 1:N:0:TGACAGCT+CCTACGGG
GTCAGCATGTGAGCTTTGGAGTGAAATCTCTTGTCTTAAGGAATAAAGGAAAAAGATTCCGTCGGAGGCTCGGTGCTCTACAGGTTCAACCTTTGTACTCTATTATTGCCTCACATTCCATCTCTTGTGAAAATATATTTGATTGGCTTTTCTGCAGGTTGTTTGCCAGGACTTTCCAAGACCTCCACTAGAAAACACAATAAACTTTTTGGAAGCTGGACAACTATCTTCATTTTTCAGAAACAGTGAAC
+
CCCCCFFFFFFFGGGGGGGGGGGHGHHHHHHHHHHHHHHHHHHHHHHHGHHHHHGGHIHIHHHCGGGGEHHGGGGGHHHHHHHHHHHHHHHHHHHHHHGHHGGHHHHHHHGHHHHHHHHHFGHHHHHHHHHHHGHHGHHHHFHHHHGHHHHHHGHGGHHHHGHHGHHGEGGHHHHGHHHGHFHHHHHHHHHGFDGBGGEEHHDDGGHHHGGGFHFHHHHHHFAGHHFHFHGGGGGGGEFGFG0CFGGGGGB
@M03495:530:000000000-LYBTV:1:1103:21606:5417 1:N:0:TGACAGCT+CCTACGGG
GTCAGCATGTGAGCTTTGGTCCAGCCTGAGTCCTCTGGTTTACAACGGCAAAATATAGATCGGAAGAGCACACGTCTGAACTCCAGTCACTGACAGCTATCTCGTATGCCGTCTTCTGCTTGAAAAAAAAAATAAATTTGCCGGCCGTAAGGGAGACTGCCATGACATGTTCAGTGGAGTACTTAGACGCTATATGGTAGAACACCGTTGGCGTATGCGTCCCGTTGTGCCTCTTACGCAGCTGAGCGTCT
+
BBAAAFFFFFFFGGGGGGFGFFBGHDHHFGFHGF5FGGGHHHHGFFEGEGCGGG3GGFHHFHGEFG1FGHFGHGFHHFHGHFHHFGHDHDEFGHHHGFF4?FGG?EH3BHGEEGFFGHFGHH033??E/@//0@B21<1111///--<.../.....00//<=:0/:00<00;000/:.//0000;00.-.9.00009;0;0B/BD-..../-.9.//.;9@.-...;.///////9.:.--9B/./-.;.
@M03495:530:000000000-LYBTV:1:1103:18246:5445 1:N:0:TGACAGCT+CCTACGGG
GTCAGCATGTGAGCTTTGGACGACGACCACAGGGAGGGTGGTTTATCAACGGCAAAATATAGATCGGAAGAGCACACGTCTGAACTCCAGTCACTGACAGCTATCTCGTATGCCGTCTTCTGCTTGAAAAAAAAAAAAAAAAATACATTATATAGATTCATCGAAATTGATTCTCACACAAAGTTACGACTAGTGATGCATTTTGATATGTATGTCCAAGATAGATCTGGTCGAGTGGTGGAACAGCTATA
+
CCDCCFFFFFFFGGGGGGGGGGGGGGGGGHHHHGEFGGBFFFFHHHHHHHGGGGGHHHHHHHHHHHGGGGHGHHHHHGHHHGHHHHHHHHFGHHHHHHHHHHHHHHHHGGHHHHGGGHGHHHHHGHFHHHHGDCGD<-::---.:000000;0000:000000//.;0000000;0000..;/:000.;..-000000000:000:00:000000000:0.00:00;000;0-;-0..0.;.0://.0000
@M03495:530:000000000-LYBTV:1:1103:20879:5450 1:N:0:TGACAGCT+CCTACGGG
GTCAGCATGTGAGCTTTGGAATTAGCTGGTTTATCAACGGCAAAATATAGATCGGAAGAGCACACGTCTGAACTCCAGTCACTGACAGCTATCTCGTATGCCGTCTTCTGCTTGAAAAAAAAAAAAAAATATGATGTTCAATCAATGCTGCAGGTCCTCTATGATTAATCTCATCTTCTCTCCAACACATCTTCTACTTCTTGTCGCTATCAATATGAGCTATGTTCTACTCCCAAGTTAGTGTCTCTTAG
+
CBCCCFFFFFFFGGGGGGGGGGHHHHHHHHHHHHFHHHGGGGGHHHHHHHHHHHGGGGHHHHHHHGHHHGHHHHHHGHGHHHHHHHHHHHHH3GHHGGHHHHGGGHGHHGHHHHGHHHHGGCB@C///-0>1111=111111111=00000/0..00<0000000000000000000000<0/000...000000;0000000;0.;.../09000000000000:000:000.//.000000;9000900
@M03495:530:000000000-LYBTV:1:1103:22962:5456 1:N:0:TGACAGCT+CCTACGGG
GTCAGCATGTGAGCTTTGGTCCAGCCTGAGTCCTGGTTTATCAACGGCAAAATATAGATCGGAAGAGCACACGTCTGAACTCCAGTCACTGACAGCTATCTCGTATGCCGTCTTCTGCTTGAAAAAAAAAAAAAAAATACCGTGAAAGTTCTGTCTTCCTAGACCACGAGTTTAATACTTAAACACGATGAGACTCACTCACAGGCTCCTACGTGTACATCACTTGCCATACGTCACCACACATGCGTATA
+
BCCCBFFFFFFFGGGGGGFGGGHHHGHHHHHHHHHHHHHHHHHHHGGGGGHHHHHHHHHHHGGGGHHGFHHHGFGHGHHHGHHHHHHHHHHHHHHHHHGEHHHGGHGHHGDEHGGHHHGHGFEHHHGGFC////>--.000.....00==00000;;::0:0000:..--::900;;;000000;..:..0000000/0;:///.;..;//;..////////;////9///;./:..//....//;..../
@M03495:530:000000000-LYBTV:1:1103:24304:5459 1:N:0:TGACAGCT+CCTACGGG
GTCAGCATGTGAGCTTTGGAATTAGCTGGTTTATCAACGCAAAATATAGATCGGAAGAGCACACGTCTGAACTCCAGTCACTGACAGCTATCTCGTATGCCGTCTTCTGCTTGAAAAAAAAAAATAAAATAAATAAATTGACATCTCGTTCGTTATGTTATTTCTCTCTTTATTGATGCTATATCCACACTATACTTACACCGTTAGCTCTCTAACTTCATGTTGTTTCATCTCACATTCTATTATTATGC
+
BAABBFFFFFFFGGGGGFFGGGHHHHHHG4GGGHGHHHEGGGEHGHHGHFGGHFFGGAGFHHHHGHHHGHEBGFHGGHHHHHHHHHHHHHGFFFH1EGHF3/EEHGFEF4FHH0BFDG@EE///0222222222211<1111??1?10//0..0..1=1111=1<0000<000000=000=000000//.//00:0:;0;0:-....900;00000000900000;./00;090990;0;00////:/9//
@M03495:530:000000000-LYBTV:1:1103:24091:5474 1:N:0:TGACAGCT+CCTACGGG
GTCAGCATGTGAGCTTTGGAGTGAAATCTCTTGTCTTAAGGAATAAAGGAAAAAGATTCCGTCGGAGGCTCGGTGCTCTACAGGTTCAACCTTTGTACTCTATTATTGCCTCACATTCCATCTCTTGTGAAAATATATTTGATTGGCTTTTCTGCAGGTTGTTTGCCAGGACAGGTCGTGATTGCTGGAGCAGGTATGATATAATTCTAGGATTTGACAGATGAATAATTTACATATATATCTAACTTTGA
+
BBBBBFFFFFFFGGGGGGGGGGBDDDFGHHHHHHHHHHGHHHHHHHHHHHHHHHGGHHHHHHHGGGGGGHHGGGGGHHHHHHHHHHHHGGHHHHHHHHHHHHHHHHHHHHHHHEHHHHGHHHHHHHHHHHHFGFHHHGHFHHHHHGHHHHFGHEHGFHHHHGHHHHGGFGHHHGGFFCGGHHEHHHFHGFHCCEFDGFGHHHFDFDGFBHEHHH:GGHHHBBGG0GCCFHHHHHHFGFFGGFF9FFFFGB0
@M03495:530:000000000-LYBTV:1:1103:19137:5495 1:N:0:TGACAGCT+CCTACGGG
GTCAGCATGTGAGCTTTGGAGTGAAATCTCTTGTCTTAAGGAATAAAGGAAAAAGATTCCGTCGGAGGCTCGGTGCTCTACAGGTTCAACCTTTGTACTCTATTATTGCCTCACATTCCATCTCTTGTGAAAATATATTTGATTGGCTTTTCTGCAGGTTGTTTGCCAGGACTTTCCAAGACCTCCACTAGAAAACACAATAAACTTTTTGGAAGCTGGACAACTATCTTCATTTTTCAGAAACAGTGAAC
+
BABCCFFFFFFFGGGGGGGGFGHHHHHHHHHHHHHHHHHHHHHHHHHHGHHHHHGGHHHHHHHGGGGGGGHGGGGGHHHHHHHGHHHHHHHHHHHHHHHHHHHHHHHHHHHHHHHHHHHHHHHHHHHHHHFHHGHHHHHHHGHGHEHHHHHHHHHHHHHHHDHGHHHHHFFGGHHGHHFHHHFHHHGFHHHB>FFGAGEEHHFHFHHHHHG?GGHGCGGEHHHEHHHHHHFFBFGGGGFGFFGGFGGGGG0
@M03495:530:000000000-LYBTV:1:1103:17945:5518 1:N:0:TGACAGAT+CCTACGGG
GTCAGCATGTGAGCTTTGGACTCCTGACTGGTTTATCAACGGCAAAATATAGATCGGAAGAGCACACGTCTGAACTCCAGTCACTGACAGATATCTCGTATGCCGTCTTCTGCTTGAAAAAAAAAACGAGATTTATTTCCAAACTTCGTTCAAACAGACCAATCATTCGTTTACTTTGTATTGTAATATTACACACTACCAAAAACCTTTCCTGCCACACGATCTCATGTTATATCCAATTATAGTAGAAC
+
BABBAFFFFFFFGGGGGFFGGGHHHHGHHHHGHHHHHGHHGGGGGHHHHHFHHHHHGEFEHGHHFHHGEGFGHHHHHHHHHHGHHHHHFHGHGD4BGGGGHCFHGEEGGHFFHHHHHHBHHCG@CG<//<???111?1<1?11?111/00011<10<00.0.//<=000<<CC<0000=0:;;0000;;:;0000.///:009..../0;00;C/./9.:;-..;90;00=F/9////9;9B/////////
@M03495:530:000000000-LYBTV:1:1103:11807:5554 1:N:0:TGACAGCT+CCTACGGG
GTCAGCATGTGAGCTTTGGAATTAGCTGGTTTATCAACGGCAAAATATAGATCGGAAGAGCACACGTCTGAACTCCAGTCACTGACAGCTATCTCGTATGCCGTCTTCTGCTTGAAAAAAAAAAATAATCATTACTCAACAACACTACACGTCTCTATATCTACAATAAATCATGAACACCATGTATACGTTCCTCACCATCCTACTTCGTCTCTTAACTATAGTTATCTAACGATGTCATGAGAACATAT
+
CCBCCFFFFFFFGGGGGGGGGGHHHHHHHHHHHHHHHHGGGGGHHHHHHHHHHHGGGGHHHHHHHGHHHGHHHHHHGGHHHHHHHHHHHHHHGHHHGGHHHHGGGHGHHHHHHHFHGHHGGG/</0@D2222221?<11<1////10010<<.0><<11>1100000=<00000=0000<..00;0:00.0///0;0..00/.;90009.;../000009;000000009000...../////9///////
@M03495:530:000000000-LYBTV:1:1103:17094:5557 1:N:0:TGACAGCT+CCTACGGG
GTCAGCATGTGAGCTTTGGTTTATCAACGGCAAAATATAGATCGGAAGAGCACACGTCTGAACTCCAGTCACTGACAGCTATCTCGTATGCCGTCTTCTGCTTGAAAAAAAAAAAAAAATACATAAATATTACGAATGGGAACAGTAAATCAAACTTCGACAGCTAACACTAGATCACTTTCAATAGGTCAGCAGAGTATTGCTGGTGACTATGCTTTGTCGATCAGTGATTCTTAATCTCATGAGGGTAT
+
DDCDEFFFFFFFGGGGGGGGGGHHHHHHGGGGGHHGHHHHHHHHGGGGHHHHGHHGHHHGGFGHHHHHHHHHHHHHHHHHFDBGHHFGHFHHGGGHGHHHHHHFFBGHHCGGEC/B//>?11111?1111111.<..11000.</<111<10<<0011:...-.<<1/000/0011</11011<1<<0:10/01./.1<1:11:10//10111101110119....0<1111111<1111111110/../0
@M03495:530:000000000-LYBTV:1:1103:12763:5567 1:N:0:TGACAGCT+CCTACGGG
GTCAGCATGTGAGCTTTGGTCCAGCCTGAGTCCTGGTTTATCAACGGCAAAATATAGATCGGAAGAGCACACGTCTGAACTCCAGTCACTGACAGCTATCTCGTATGCCGTCTTCTGCTTGAAAAAAAAAAAAAAACATCTAAAAATAGCTGCCTGCAACTAACAACCTGAAGATTAATAATCATATGCAGCACATCGAAAGGAGTTTATCTAGTGAGTCGATCTCAGCATTGCTGATTATAAGTAGAATA
+
CCCCCFFFFFFFGGGGGGGGGGHHHGHHHHHHHHHHHHHHHHHHHGGGGGHHHHHHGHHHHGGGGHHHHHHHGHHHGHHHHHHHHHHHHHHHHHHHHHHHHHHGGHHHHGGGHGHHHHHHHGHHHHGGGB<<//--<.11<00000.000000<0<./00:00000.././00<000000000;000000009./;0.//...;://00000:00000:09....000009009000;000900;000;90
@M03495:530:000000000-LYBTV:1:1103:11193:5576 1:N:0:TGACAGCT+CCTACGGG
GTCAGCATGTGAGCTTTGGAGGGCAAGAAGTGGTTGTGACATTGCTGGTTTATCAACGGCAAAATATAGATCGGAAGAGCACACGTCTGAACTCCAGTCACTGACAGCTATCTCGTATGCCGTCTTCTGCTTGAAAAAAAAAAATAATACCTCACAAACATTGATCTAATTTCAAAATACCAAAAACTTATGCAGCTTACAGAGTATTGTTACTAGTACTCAATCACTACGTTAATACAGACTCTCCCACC
+
AAABAFFFFFFFGGGGGGGGGGGGGGGHHHHHHGEEGGHHFHHHHHHHHHHHHHHFHGGGGFHHHHHHHHHHHCFGGHHHHHHHGHHGGHGHHHFHHHHHHHGHHHFFHEHFFHHGGHHHHGEGHGHHGHHHGHHF?0BCGG/><11111111<.<0<..00<00=0<0000000000000C0....00000000/90;0900/0;09000000;0000000/0;0/00/..9.:////;/.//////;..
@M03495:530:000000000-LYBTV:1:1103:6126:5595 1:N:0:TGACAGCT+CCTACGGG
TTCAGCATGTGAGCTTTGGAGTGCAAGAGGGTGGTTTATCAACTGCAAAATATAGATCGTAAGATCACACGTCTTAACTCCAGTCACTGACAGCTATCTCGTATGCCGTCTTCTGCTTGAAAAAAAAAAAAACAAAAACGGAACCTAATACAGAAACACAATGCATAGCAATGAAACGTCTGAATCGAAATCAACCACACACAACACACCATTTAGTCGACACTATATATGAGATCTTCGACTACACTCTA
+
>AAAAFFFFFFFGGGG31BBFFGHFHHHHH0BBEEFHGADFGHGHGHHHHHHHHHHHHHHGGHHEGHHHHGHHHFGGHGHHHHHHHHHHHHHHHHHHCHHHEGHHHHGGGHGHHHGHHHFHHHHGGGG////<?/00//<...-.>11<10000////...00/0000/0000;0;0.../.;;00../..009/...............-9//9///-----//////////:////;--9--//:////
@M03495:530:000000000-LYBTV:1:1103:16030:5616 1:N:0:TGACAGCT+CCTACGGG
GTCAGCATGTGAGCTTTGGAGTGAAATCTCTTGTCTTAAGGAATAAAGGAAAAAGATTCCGTCGGAGGCTCGGTGCTCTACAGGTTCAACCTTTGTACTCTATTATTGCCTCACATTCCATCTCTTGTGAAAATATATTTGATTGGCTTTTCTGCAGGTTGTTTGCCAGGACTTTCCAAGACCTCCACTAGAAAACACAATAAACTTTTTGGAAGCTGGACAACTATCTTCATTTTTCAGAAACAGTGAAC
+
BBBBBFFFFFFFGGGGGGGGGGHFHHHHHGHHHHGFHHBGGGHHHGHHGHHHHHGGHHHHHHHCFCGGFHHGGEEGGHHFH4FGHHFHFHGGHHHFHHHHHFHHHHHEBFHHHHHHHHHGHHHGHHGHHHGGH4GHHFHHHFEHFAFHHHHHHGF3FFGHGGHHHHFFFE/GGHHHHGFBGGFHHHHHHGH1FDFCHHHAGFDGHDHHFHFGGFH.CGHFFHFHHGHGHHGGGGGFGFBF0;/FBF9CFGF
@M03495:530:000000000-LYBTV:1:1103:21518:5631 1:N:0:TGACAGCT+CCTACGGG
GTCAGCATGTGAGCTTTGGAGTGAAATCTCTTGTCTTAAGGAATAAAGGAAAAAGATTCCGTCGGAGGCTCGGTGCTCTACAGGTTCAACCTTTGTACTCTATTATTGCCTCACATTCCATCTCTTGTGAAAATATATTTGATTGGCTTTTCTGCAGGTTGTTTGCCAGGACTTTCCAAGACCTCCACTAGAAAACACAATAAACTTTTTGGAAGCTGGACAACTATCTTCATTTTTCAGAAACAGTGAAC
+
BABBBFFFFFFFGGGGGGGGFGHHFHHHHHHHHHHHHHHHHHHHHHHHHHHHHGGGHHHHHFHGGGGGGHHGFEEGHHGHHHHHHHHHHHHHHHHHHHHHHHHHHHHHHGHHHHHHHHHHHHHHHHHHHDFGBGHGHHHHHBHHHEGHHHHHHHHHFHFHGGHHHHHHGGEHHHHHGHHHHHGHHHGHHHFD=GHHHGG.DGHGHHHHGGFFFGFHHHGAGHHHHHHHFGGGGFFFG/0B0CCFFGFFF00
@M03495:530:000000000-LYBTV:1:1103:7386:5641 1:N:0:TGACAGCT+CCTACGGG
GTCAGCATGTGAGCTTTGGAATTAGTAAATTCGTTGACGACAGAAGGAGCAAGATAACGACCACAGGGAGGGTGGTTTATCAACGGCAAAATATAGATCGGAAGAGCACACGTCTGAACTCCAGTCACTGACAGCTATCTCGTATGCCGTCTTCTGCTTGAAAAAAAAAACACAATAGAGATAGAGCTCCCGCAGTCACACGTTGCGCAACATGCAATATGTAAGTAACATCAGTCGAGTTATAGTACATA
+
CCCCCFFFFFFFGGGGGGGGGGHHHHHHHHHHGGHHHHGGGGGHHHHHHHHFHHHHHHGGGGGHHHHGFFFGEFFGFHHHHHHHGCEEGHHHHHHHHHHHGFGFHHHHHHHGHGHGHGHHHHHHGHHHHHHHHHHCHGCGFHGGHHHBCECGFHHHHHGH01GHHGGEG-.....000;0;;00;0;0009.---;0000;-;..;--;--99000909900000;:0:09;:0:9..-;.090090000;
@M03495:530:000000000-LYBTV:1:1103:5678:5658 1:N:0:TGACAGCT+CCTACGGG
GTCAGCATGTGAGCTTTGGTTTATCAACGGCAAAATATAGATCGGAAGAGCACACGTCTGAACTCCAGTCACTGACAGCTATCTCGTATGCCGTCTTCTGCTTGCAAAAAAAAAAAATCCACATAACGTGATTGATTTCCAAACTTGTGTAAAACTACCCAATAATTTCTTTAATTTTTATTGTAAAATCACCCAAAACCAAAAAAACATTCTGTCAACCTATCAACAATTCTAATCTAAATCCCAATTAT
+
BBBBB4FFFFFFFGGGGGFEGG4FGHGFGGGGGHHHGGBG5F5BEAFEGFGGEFFEHAFFHFFFDFFFGFHHHHFFGBGCGD3FFF?EGH4FEE/1?4BGBEGH1BFHHHGC////<011F1CFF1F/F//0<111@11FFB1.111>10<1<1<11//.0</0000<00=0000;CC0GB00;0000;/0:/CEG..99.....--..00;000000/.//////9/./;///////////;///B9///
@M03495:530:000000000-LYBTV:1:1103:18199:5675 1:N:0:TGACAGCT+CCTACGGG
GTCAGCATGTGAGCTTTGGTCCAGCCTGAGTCCTGGTTTATCAACGGCAAAATATAGATCGGAAGAGCACACGTCTGAACTCCAGTCACTGACAGCTATCTCGTATGCCGTCTTCTGCTTGATAAAAAAACAGTTATCATGTGAAATCACCGTCTTGGGCGGTTTCGTCGTGTAACGGTACCAGTCGCGGATATTAGGACGACGACCACTGGCGCATCGGGCTGGTGGACGAGTCAGACACATTGCCGCGC
+
A>A?AFFFFFFFGGGGGFGGGGHHGGGHFHGGHFHGGGHHHHGFHGCEFGFFGF5GGFGGGGGFGFHHHHFHGGEFFFHHHHFEGFGHHHFHHHHHHFH3GGHFGHFFFFEGGFGFBFHHGH4FDGBGE///23333B222@22222><22<0/0/11/?<-<<.<...--::/00:-:..00000.--:;-.090000/-----;--.9/9.-.-.-..9--../.../---;;////...////9----
@M03495:530:000000000-LYBTV:1:1103:11240:5677 1:N:0:TGACAGCT+CCTACGGG
GTCAGCATGTGAGCTTTGGAGTGAAATCTCTTGTCTTAAGGAATAAAGGAAAAAGATTCCGTCGGAGGCTCGGTGCTCTACAGGTTCAACCTTTGTACTCTATTATTGCCTCACATTCCATCTCTTGTGAAAATATATTTGATTGGCTTTTCTGCAGGTTGTTTGCCAGGACTTTCCAAGACCTCCACTAGAAAACACAATAAACTTTTTGGAAGCTGGACAACTATCTTCATTTTTCAGAAACAGTGAAC
+
CCCCCFFFFFFFGGGGGGGGGGHHHHHHHHHHHHHHHHHHHHHHHHHHHHHGHHGGHHHHHHHGGGGGGHHGGEGGHHHHHHHHHHHHHHHHHHHHHHHHHHHHHHHHHHHHHHHHHHHHHHHGHHHHHHHHHHHHHGHHHEHHHCFGHHHHHHGGGHGGHGHHHHHHGHHHHHGHHHD=GFHFHGHHHGBGFDBGHHHEHGHHHHHHHHCCHHECCHCGHHHHHGHHHHEGGGGGGGGGFGFGGGFFFB9
@M03495:530:000000000-LYBTV:1:1103:19376:5687 1:N:0:TGACAGCT+CCTACGGG
GTCAGCATGTGAGCTTTGGAGTGAAATCTCTTGTCTTAAGGAATAAAGGAAAAAGATTCCGTCGGAGGCTCGGTGCTCTACAGGTTCAACCTTTGTACTCTATTATTGCCTCACATTCCATTTCTTGTGAAAATATATTTGTTTGGCTTTTCTGCAGGTTGTTTGCCAGGAGTGGAGGCAGCTCCTGAACGCCAAGCTCATCACCCAAAGGAAGTTCGACAACCTCACCAAGGCTGAGCGGGGCGGCCCCC
+
>11>1CDFFFFFFBFGFFGGF1F1DGEEFBGBD11DGH31F1FFFGF11A0FC0EFFGHF0BB///A//AGEEECEF11EGHGFFEFDGGAGGBGGGFFGGBBGHHHHHBGFFE1FGD22B2BBEG1BGBFF1>DE2FBBG2BB0/1BFBF212BBFA0<CEHHBFFHHHAFGFC1GCCE.CGHGF<F1<0.-.<<./0BG00:CCA../GBCC0:0.;C.-;.:C/.90;A.9/..;/---;--999---
@M03495:530:000000000-LYBTV:1:1103:7618:5698 1:N:0:TGACAGCT+CCTACGGG
GTCAGCATGTGAGCTTTGGAATTAGTAAATTCGTTGACGACAGAAGGAGCAAGATAACGACCACAGGAGGGTGGTTTATCAACGGCAAAATATAGATCGGAAGAGCACACGTCTGAACTCCAGTCACTGACAGCTATCTCGTATGCCGTCTTCTGCTTGAAAAAAAAAAAAACAAAGATACATCAAAGTGAAGAGTTTATGTCACGACAGATGACTTGGGATCAACTACAAGAGTACGCGAGAACTGACGA
+
CDCDCFFFFFFFGGGGGGGGGGHHHHHHHHHHGGHHHHGGGGGHHHHHHHHHHHHHHHGGGGGHHHHHGGGBFGFGHHHHHHHGGGGGHHHHHHHHHHHGGFGHHHHHHHGHHHGHGHHHHHHHHHHHHHHHHHHGFCHHHGGHHHHGGGHGHHHHHHHGFHFFFGGC@-<-..<.//0<1<110001111<<1.11<111<:1:..-<-/111:1100..<B.0:10:000/.<11..----.0:0:0..
@M03495:530:000000000-LYBTV:1:1103:22357:5701 1:N:0:TGACAGCT+CCTACGGG
GTCAGCATGTGAGCTTTGGTCCGCCTGAGTCCCTGGTTTATCAACGGCAAAATATAGATCGGAAGAGCACACGTCTGAACTCCAGTCACTGACAGCTATCTCGTATGCCGTCTTCTGCTTGAAAAAAAAAAAAAAGTAAACGAAACAACAGCCTGCTAACCCGATCTATACTCAAAGCATGAGGCACGTCACCAGCTGCTGGTCCATCTCCTAGTATAAGATCAGTTAGCGTGAGACAGACCTATCAGTGA
+
CCCCCFFFFFFFGGGGGGGGGGGGGGHHHHHHHHHHHHHHHHHHHGGGGGHHHHHHHHHHHGCGGHHGHHHHEBGHGHHHGHHHHHHGHFHHHHHHHHF3GFHGFHFHHGFGHGFHHFHHBGF3EFCDG@/>@--.11111....-/<../.:/../00/..---:.0000090/00//9000/..;.9...;0..//////9//////;/://;/9/////////////-.;../:///9./9;//9///
@M03495:530:000000000-LYBTV:1:1103:16957:5713 1:N:0:TGACAGCT+CCTACGGG
GTCAGCATGTGAGCTTTGGAGTGAAATCTCTTGTCTTAAGGAATAAAGGAAAAAGATTCCGTCGGAGGCTCGGTGCTCTACAGGTTCAACCTTTGTACTCTATTATTGCCTCACATTCCATCTCTTGTGAAAATATATTTGATTGGCTTTTCTGCAGGTTGTTTGCCAGGACTTTCCAAGACCTCCACTAGAAAACACAATAAACTTTTTGGAAGCTGGACAACTATCTTCATTTTTCAGAAACAGTGAAC
+
DDDDDFFFFFFFGGGGGGGGGGHHHHHHHHHHHHHHHHHHHHHHHHHHHHHHHHGGHHHIHHHGGGGGGHHGGGGGHHHHHHHHHHHHHHHHHHHHHHHHHHHHHHHHHHHHHHHHHHHHHHHHHHHHHHHHHHHGHHHHHHHHHFHHHHHHHHHGHHGGHGHHHHHHHHHHHHHHHHHGHHHHHHHHHGHG>FGHHGCEHGHGHHHHHHGGHFHGHHHGHFHFHHHHHHGGGGGGGGGGFGFBBFGGGG0
@M03495:530:000000000-LYBTV:1:1103:13001:5746 1:N:0:TGACAGCT+CCTACGGG
GTCAGCATGTGAGCTTTGGAGTGAAATCTCTTGTCTTAAGGAATAAAGGAAAAAGATTCCGTCGGAGGCTCGGTGCTCTACAGGTTCAACCTTTGTACTCTATTATTGCCTCACATTCCATCTCTTGTGAAAATATATTTGATTGGCTTTTCTGCAGGTTGTTTGCCAGGACTTTCCAAGACCTCCACTAGAAAACACAATAAACTTTTTGGAAGCTGGACAACTATCTTCATTTTTCAGAAACAGTGAAC
+
ABBABFFFFFFFFGGGGGGGGGCHHHHHHFFHHGHFHHGHFFHHHHHHHFFHHHGEHHFGCGHEEFEC?HHGCEEGGFHHHHG3BFGHHGCG@EFGHHFHGHHHHHHHHHHHHHGHFHHHHHGGHHHGFFHG?F?GHHHHGEHHFCGHFHHHHHGHHGHGHDHHHHHHGAGEHHFFHHHFAGFHBCGHGHH11FGHHGHEHEH0DDDGHHGGFHBGFHFGHBGFHFFFFHFGGBBFFGFBBBBBFFGGGF9
@M03495:530:000000000-LYBTV:1:1103:24532:5747 1:N:0:TGACAGCT+CCTACGGG
GTCAGCATGTGAGCTTTGGACCAGCCTGAGTCCCTGGTTTATCAACGGCAAAATATAGATCGGAAGAGCACACGTCTGAACTCCAGTCACTGACAGCTATCTCGTATGCCGTCTTCTGCTTGAAAAAAAAAAAAAAATTATCATGTATAAGCATTACACCCGCCGACATCTAGTCTTAGATTAACACGGACCACCTGTACCTTCGACCCCTTCTACCGTCGTCTCATCACTCTCACTTTCAAACACAAGGC
+
BBBBBFFFFFFFGGGGGGGGGGFHHGHHHGHHHHHHHHHHHHFHHHGGGGGGHHGHHGHHFHGGGGFFHHHHHGHHHGGHHHHHHHHHHHHHFGHGHHHH3FGHFFGFFFFE/0FBGHFHHH0BFGHGGG///>---01000000=<0=0=<00=0000/.------9:9000;000000000900/.----..;.////:9/;...9-..;;////-.;-9A..9////////;////;B///.......
@M03495:530:000000000-LYBTV:1:1103:18314:5762 1:N:0:TGACAGCT+CCTACGGG
GTCAGCATGTGAGCTTTGGAGTGAAATCTCTTGTCTTAAGGAATAAAGGAAAAAGATTCCGTCGGAGGCTCGGTGCTCTACAGGTTCAACCTTTGTACTCTATTATTGCCTCACATTCCATCTCTTGTGAAAATATATTTGATTGGCTTTTCTGCAGGTTGTTTGCCAGGACTTTCCAAGACCTCCACTAGAAAACACAATAAACTTTTTGGAAGCTGGACAACTATCTTCATTTTTCAGAAACAGTGAAC
+
CCCCCFFFFFFFGGGGGGGGGGHHHHHHHHHHHHHHHHHHHHHHHHHHHHHHGHGGHHHIHHHGGGGGGHHGGGGGHHHHHHHHHHHHHHHHHHHHHHGHHHHHHHHHHHHHHHHHHHHHHGHHHHHHHFGFHGFHGHHHHFHHHGHHFHHHHFH3FGHHHGHHHHHHGHHHHHHGHGHHEHHHHFHHHHEFFGHGAGHEHFHFHGHH0DEF0CBGHHGHFHHGHHHHHHGGGGFFBFGB0BFFGFGFFB0
@M03495:530:000000000-LYBTV:1:1103:6629:5790 1:N:0:TGACAGCT+CCTACGGG
GTCAGCATGTGAGCTTTGGAATTAGTAAATTCATAACGACCACAGGGAGGCTGGTTTATCAACGGCAAAATATAGATCGGAAGAGCACACGTCTGAACTCCAGTCACTGACAGCTATCTCGTATGCCGTCTTCTGCTTGAAAAAAAAAAAATACAGCATGCGAACCATATTGTCTCAATCCTGTGTCTTTAGGTAATCAATCCTTAGACTCTCAGCCCCCACCACTATCTACATTCCACACCATCTCACCC
+
BABBAFFFFFFFGGGGGCFFGGHFFFBBGGGHHHFHHGAEGFAGGHGFEEGEGGHHGHHF5FGGGGG0GHFGHHFHHFEFGEG1GFFG2F/E1FFFFHHHHHGHEGHHHGFHHHHHF3GHFFEHHGGG<CFFGF?DGHFHHB20//<<---.<0000/<00..-:-:0000000;0000;/00000000;;000000;0;0;/00000=00000///..--..9A///99///;///;//99.://9//..
@M03495:530:000000000-LYBTV:1:1103:24397:5800 1:N:0:TGACAGCT+CCTACGGG
GTCAGCATGTGAGCTTTGGTTTATCAACGGCAAAATATAGATCGGAAGAGCACACGTCTGAACTCCAGTCACTGACAGCTATCTCGTATGCCGTCTTCTGCTTGAAAAAAAAAAAGAAAGCACCTCCATCTCCTACCTCTCGTGTCGCAGGAGATGGCGCAGCAAACCCGCACGAGATGTCCGCCCATGATCTCAGGGCTTGCTACGGCGGTTGTAACACTCCGTTTGATCCGATCCACGTGTCAGTGTCT
+
AAAB3FFFFFFFFGGGGGGFGGHFGHHHGGGEGHCGHHHHGHHHGGGGHAGFHFHGGGHGHHHEHHHHHHHFBGFHFE1FFGCGFGCEFGFHGGCHFH4BFFHBFFBGGE/</B//?022222/@0/211111<11?1?<0/>..0..-<-.../0//-.---.//...:----.:.:9000.-.-.//////;///..;.-.;/9..------.////9;/..9//./9//...-.//...9.///////
@M03495:530:000000000-LYBTV:1:1103:6922:5810 1:N:0:TGACAGCT+CCTACGGG
GTCAGCATGTGAGCTTTGGAATTAGTAAATTCGTTGACGACAGAAGGAGCAAGATAACGACCACAGGGAGGGTGGTTTATCAACGGCAAAATATAGATCGGAAGAGCACACGTCTGAACTCCAGTCACTGACAGCTATCTCGTATGCCGTCTTCTGCTTGAAAAAAAAAAAAAATCGATCTTAATACCTAACTAATGTACTTACTCTTCTATACGATATACGATCACATAAGTCATAACCTCTATGATCAA
+
DCCDDFFFFFFFGGGGGGGGGGHHHHHHHHHHGHHHHHGGGGGHHHHHHHHHHHHHHHGGGGGHHHHGGGGGEGGGGHHHHHHHGGGGGHHHHHHHGHHHGEFGHHGHHHHGHHHGHHGHHHHHHHHHHHHHHHHFHFFHHGGGEGHHGGGHGHHHGHHHHHGHHGFGC--<-<.0.:...000:000::0/0<000<<0<0000000000<00...9-00.<.../000000:00000<0/0:0000000
@M03495:530:000000000-LYBTV:1:1103:22949:5835 1:N:0:TGACAGCT+CCTACGGG
GTCAGCATGTGAGCTTTGGTTTATCAACGGCAAAATATAGATCGGAAGAGCACACGTCTGAACTCCAGTCACTGACAGCTATCTCGTATGCCGTCTTCTGCTTGAAAAAAAAAAAAAACCAATATAGAGACGCTCAATCCCGTCACAAGTCTCTCTACCTATTCACCTATATTGACTCTCACATAAATGTCTCACAAAACACGGAATCTGATATGTACATCACAATACATCCTTAGCTACACGTTCACACA
+
CCCCCFFFFFFFGGGGGFGGGGHHHHHHGGGGGHHGHHHHHHHGGGGGHHGHHHHGHHFFBGHHHHHHHHHHHHHHGHHHHFBGHHEFFHHHGGGHGHHEHGEG1FDGHGG/<@///>?/</11<<1111>.->.<FD<00.<...0<.=0<00::0;000;;00C00/00000<:00;;000000000;0;0;090......--..00///99/;/////////;//:;//99//;://:/.9.99///.
@M03495:530:000000000-LYBTV:1:1103:15095:5877 1:N:0:TGACAGCT+CCTACGGG
GTCAGCATGTGAGCTTTGGAATTAGTAAATTCGTTGACGACAGAAGGAGCAAGATAATGACCACAGGGAGGGTGGTTTATCAACGGCAAAATATAGATCGGAAGAGCACACGTCTGAACTCCAGTCACTGACAGCTATCTCGTATGCCGTCTTCTGCTTGAAAAAAAAAAATACAGGTAATAAGACAACATATATGGAACAACACCTGTAGCATCGTCGGCATTCTTGATGATACCGTACGTTGAGACACT
+
CBCCCFFFFFFFGGGGGGGGGGHHHHHHHHHHGGHGHHGGGGGHHHGAGHHHHHGFHHFHHFHEEGHGFGGGEFGEGGHHHHHHGGGGGHHGHHHHHHHGGEAEEGHHHHHGGFHGEHHHHHGHHFHHHHHHHHHHHH2GHHGGHHGFGFGGGHHHGHFHGHFHHFGCAD-.:000/000090090//.;:;9000000/9/...9//90;////..:----;//://///;//::.;:.-;/.././;//
@M03495:530:000000000-LYBTV:1:1103:9912:5912 1:N:0:TGACAGCT+CCTACGGG
GTCAGCATGTGAGCTTTGGAATTAGTAAATTCGTTGACGACAGAAGGAGCAAGATAACGACCACAGGGAGGGTGGTTTATCAACGGCAAAATATAGATCGGAAGAGCACACGTCTGAACTCCAGTCACTGACAGCTATCTCGTATGCCGCATTCTGCTTGAAAAAAATACAATTCTTCCAGTGTGAAATGATTTGTCGAGAAGATGCACAGTGTGCCACTAACGAGAAGAACACATATTTTTTCAAGAACA
+
1A>A1@DDD1BDG1FGGBE1FBBA1FGHFABFFHCGEB00E0AGHFHFCA/BFGHFHGEAAA//FAA//?/>////BFGBGE2C//>EGAGGBG2222B>//F<000<B0FBGFHC12<F1B1@2FG12>1@1@/<F2?1<?/?<<1?/--<>F11>G110000.<-.<00C0;CG;0;GFCG:0;CHEC0;B90;B.9:.A/9CBB0B9/00B00;CFB/F9-----9//-;FABFB/9B/-/;9;//-;
@M03495:530:000000000-LYBTV:1:1103:8832:5936 1:N:0:TGACAGCT+CCTACGGG
GTCAGCATGTGAGCTTTGGACCAGCCTGAGTCCCTGGTTTATCAACGGCAAAATATAGATCGGAAGAGCACACGTCTGAACTCCAGTCACTGACAGCTATCTCGTATGCCGTCTTCTGCTTGTAAAAACAGAAAGACTTGAACGCAGATGGAGAGAGTGAAATTCCATGTATAGCGGTTAAATTCGTAACTAGCTCGAAGAATACCGGCGGCAGATGCGACACTCTGCAATAATACTGCATCTCTGCGAGG
+
ABBB@FFFFFF5FGGGGGGGGFGHHGHHHHFGHHGFHGHHHHHHHHGGGGGGFGHGHFHFHHGAFGFHHHGHHGHHHGHHHHHHHFHHHGHHDGHFHHDB3FFF1EHCFHCEEGFGHFFHHH0BBGGH//23B?222BB22220///>222@2@///?111<?11??1?F11=11--.-<=000=<=C..0=0<00.-/:::0;00:----9--;/9:-.999///;/;/////9;/////////;/----
@M03495:530:000000000-LYBTV:1:1103:9295:5957 1:N:0:TGACAGCT+CCTACGGG
GTCAGCATGTGAGCTTTGGAGTGAAATCTCTTGTCTTAAGGAATAAAGGAAAAAGATTCCGTCGGAGGCTCGGTGCTCTACAGGTTCAACCTTTGTACTCTATTATTGCCTCACATTCCATCTCTTGTGAAAATATATTTGATTGGCTTTTCTGCAGGTTGTTTGCCAGGACTTTCCAAGACCTCCACTAGAAAACACAATAAACTTTTTGGAAGCTGGACAACTATCTTCATTTTTCAGAAACAGTGAAC
+
CCCCDFFFFFFFGGGGGGGGGGHHHHHHHHHHHHHHHHHHHHHHHHHHHHHHHHGGHIIIHHHGGGGGGHHGGGGGHHHHHHHHHHHHGHHHHHHHHHHHGHHHHHHHHHHHHHHHHHHGHHHHHHHHHHFHGGHHHHHHHHHHHHHHHHHHHHHGGGFHHGHHHHHHGCGHHHHHHHHHEHHHHHGHHFH1FGGHHGHAFHHHHHGHHHGGHHGGHHHFGHHHHHHHHHGGGGGGGGHGFGFGGGGG1F0
@M03495:530:000000000-LYBTV:1:1103:15471:5988 1:N:0:TGACAGCT+CCTACGGG
GTCAGCATGTGAGCTTTGGAGTGAAATCTCTTGTCTTAAGGAATAAAGGAAAAAGATTCCGTCGGAGGCTCGGTGCTCTACAGGTTCAACCTTTGTACTCTATTATTGCCTCACATTCCATCTCTTGTGAAAATATATTTGATTGGCTTTTCTGCAGGTTGTTTGCCAGGACTTTCCAAGACCTCCACTAGAAAACACAATAAACTTTTTGGAAGCTGGACAACTATCTTCATTTTTCAGAAACAGTGAAC
+
1A>AAF@11DD3BAFGFGF1GCA1FGHHHFFGFG1FFGDGGE0FBFEFHG0GGHGGHHHFFCFEG?ECEGHE/EE/FHHHHHHC1B1@FFHBD@1FHGHHHFBGHHFFHGHHBGGHFE2>EGGHHHHFH22>FFDGFGFDFGHHH0FBGFDHGHFFFGFDCB?@GBGEGACFFC<D1FF100F<GCFCGHH><><G.CAEGBF<<=FGHHGCFH/CHH:CCHFHFGFHHHGGGGGFGGGF00/9BFFBFGB
@M03495:530:000000000-LYBTV:1:1103:6731:5993 1:N:0:TGACAGCT+CCTACGGG
GTCAGCATGTGAGCTTTGGACTCCTGACTGGTTTATCAACGGCAAAATATAGATCGGAAGAGCACACGTCTGAACTCCAGTCACTGACAGCTATCTCGTATGCCGTCTTCTGCTTGAAAAAAAAAAAGAAGTACTCACTTGTGTTCTTATCTTTCTTGCGTATCGGTATTTGTGTCCGTACATGAGCCCAGTATAGACTCTAATTCGGGACCATACCGATAGACACTTCTGTGTAATCTGTCGTTCACACT
+
CCCCBFFFFFFFGGGGGGGGFGHHHHHHHHHHHHHHHHHHGCGGGHHHHHHHFHHHGGGGHHGHHHHGFGGFHHHHHHHHHHFHHGFHHHHHHFGHHFGEHHGHGGGHGGHHGHHFGBFGHCC<C////<011<@1?1111?10<1111<111111111>...<.-.<.0=00/:00;....00:00/.:./0000;0000;00=0...--..0://.;-9./;//9////:/:////:/;/;..A/////
@M03495:530:000000000-LYBTV:1:1103:25611:5994 1:N:0:TGACAGCT+CCTACGGG
GTCAGCATGTGAGCTTTGGAGTGAAATCTCTTGTCTTAAGGAATAAAGGAAAAAGATTCCGTCGGAGGCTCGGTGCTCTACAGGTTCAACCTTTGTACTCTATTATTGCCTCACATTCCATCTCTTGTGAAAATATATTTGATTGGCTTTTCTGCAGGTTGTTTGCCAGGACTTTCCAAGACCTCCACTAGAAAACACAATAAACTTTTTGGAAGCTGGACAACTATCTTCATTTTTCAGAAACAGTGAAC
+
DDDCCFFFFFFFGGGGGGGGGGBDDDDGHBHGHHHHHHHHHHHGHHHHHHHHFHGGHIHHHHHGGGGGGHHGGGGGHHHHHHHEHHHHHHHHHHHHGHHHHHHHHHHHHHHHGHHHHHHGHHHHHHHHHGHGFGHHHHHHHEHGGGHHHGHHHGHHHHFHHGHHHHGHHHHHHGHHHHHFFHHFHHFFHHH>G1BGHGACGEG0DDHHHGECECFHHHFFHHHHHHFCGHGGGGGHG/CF0F0;/FFFBB0
@M03495:530:000000000-LYBTV:1:1103:19816:6007 1:N:0:TGACAGCT+CCTACGGG
GTCAGCATGTGAGCTTTGGAATTAGTAAATTCGTTGACGACAGAAGGAGCAAGATAACGACCACAGGGAGGGTGGTTTATCAACGGCAAAATATAGATCGGAAGAGCACACGTCTGAACTCCAGTCACTGACAGCTATCTCGTATGCCGTCTTCTGCTTGAAAAAAAAAAAATGATGTGCATGACGTACAGTTTAGGTAAGATACGCTTAGCTACGGCTGATATCAGGACTAGCGATTGAAGTGAGACTGG
+
CBBCCFFFFFFFGGGGGGGGGGHHHHHHHHHHGGHHHHGGGGGHGHHHHGHHHHHHHHGGGGGHHHHGGGGGEFGEGHGHHHGHGGGGGHHHHHHHHHHHGFGGGHHHHHHGHHHGHHHHHHHHHHHHHHGHHHHHFHFHHHGGHGHHGDGHGHHHHHHFAGBGGG@FD@9-.0990000;0000.9...090000;00000000.....0000;9.:--.0;090000.//0/--.99090;09000099
@M03495:530:000000000-LYBTV:1:1103:20992:6011 1:N:0:TGACAGCT+CCTACGGG
GTCAGCATGTGAGCTTTGGTCCAGCCTGAGTCCTGGTTTATCAACGGCAAAATATAGATCGGAAGAGCACACGTCTGAACTCCAGTCACTGACAGCTATCTCGTATGCCGTCTTCTGCTTGAAAAAAAAACAAACACCCCACTGAGAACGCTCTCCGGCTCTTCACCGATTGTCATCTTCACCCTAACGAGTCACAAAAACAGCCTCGTGCTATGTCTATCTCTCACACATCACCATGCCACATCAGGACC
+
?AAABFFFF@DFGFGGGFE4GCGFHGCHHCGHHHBGGF2GHHGHFFGGGGHHHHHHHGGFEGC1EFHHHHFHG1GEC5@FHFHHHDGFFHEGFHHEFF43BF1FEFBGGEEEFFD44???CB333BEC?@/?<@/@0///?/01111?<.>A.>10>-<-./<000<.-:..00;0000;000;./:/9.../;000.....9..:/...../9/9///9;/9//////.////;///////.9////9..
@M03495:530:000000000-LYBTV:1:1103:9957:6040 1:N:0:TGACAGCT+CCTACGGG
GTCAGCATGTGAGCTTTGGAGTGAAATCTCTTGTCTTAAGGAATAAAGGAAAAAGATTCCGTCGGAGGCTCGGTGCTCTACAGGTTCAACCTTTGTACTCTATTATTGCCTCACATTCCATCTCTTGTGAAAATATATTTGATTGGCTTTTCTGCAGGTTGTTTGCCAGGACTTTCCAAGACCTCCACTAGAAAACACAATAAACTTTTTGGAAGCTGGACAACTATCTTCATTTTTCAGAAACAGTGAAC
+
CBCCBFFFFFFFGGGGGGGGGGHHHHHHHHHHHHHHHHHHHHHHHHHHHHHHHHGGHHHHHHHGGGGGGHHGGGGGHHHHHHHHHHHHGHFGHHHHHHHHHHHHHHHHHHHHHHHHHHHHHHHHHHHHHHFHHGHHHHHHHHHHHFHHHHHHHHHHHHGHHGHHHHHHGHHHHHHHHHGFFHHHHHHHHHHFFGHHHHHAGHHHFFHHHHGGHGBEHH/GHHHGFHHHHHGGGHHGGFFFBFBFGFCFF00
@M03495:530:000000000-LYBTV:1:1103:21201:6041 1:N:0:TGACAGCT+CCTACGGG
GTCAGCATGTGAGCTTTGGTCCAGCCTGAGTCCTGGTTTATCAACGGCAAAATATAGATCGGAAGAGCACACGTCTGAACTCCAGTCACTGACAGCTATCTCGTATGCCGTCTTCTGCTTGAAAAAAAAAAAAACTAGTAGCTATACACAACATAGTGTCACTTTCATTTGAGCACGTCTGCTCGGGTAAAGAACATACACCAGTTATACTAGCTGTTTGATATAGTTCAACTACACATTATACTCGACGG
+
CACCCFFFFFFFGGGGGGGGGGHHHGHHHHHHHHHHHHHHHHHHHGGGGGHHHHHHHHHHHGGGGHGHHHHHGHHHFFHHHHHHHHHHGHHHHHHHHHHFFHHGGHHHHGGGHGHHHHHHHGGHGHGGGC/<///1111>11>1<11111..</0000<0000000=00=00.00.-;./.0;0:--.-/000./:0:00;/..000000000/00000/0:0::000:000:0;0:000000:0:9.---
@M03495:530:000000000-LYBTV:1:1103:10441:6046 1:N:0:TGACAGCT+CCTACGGG
GTCAGCATGTGAGCTTTGGAATTAGTAAATTCGTTGACGACAGAAGGAGCAAGATAACGACCACAGGGAGGGTGGTTTATCAACGGCAAAATATAGATCGGAAGAGCACACGTCTGAACTCCAGTCACTGACAGCTATCTCGTATGCCGTCTTCTGCTTGAAAAAAAAAAAACACGCACAAACAATAGAGATAAAACAATTCTGTGAACTACTAAGAATAAATACAAACTACACACGTTAGCGGATATAAA
+
AAABCFFFFFFFGGGGGGGGGGHHHGHHHHHHGFHHHHGGGGGHHHHGHHHHHHHHHHGGGGGHHHHGGFGGEGGGGHHHHHHHGGGGGFHGFHGFHHGHGFGGHHGHHHHGHHHGHHHHHHGHHHHHHHGHHHHHH2FFHHGGGHHHGCFHFGHHFHHG0GHHFGGGGC-?..9.----9...9;900///;////..///;////9/;//:9////9/;/://///://////;-../9/----.////
@M03495:530:000000000-LYBTV:1:1103:12694:6059 1:N:0:TGACAGCT+CCTACGGG
GTCAGCATGTGAGCTTTGGACTCCTGACTGGTTTATCAACGGCAAAATATAGATCGGAAGAGCACACGTCTGAACTCCAGTCACTGACAGCTATCTCGTATGCCGTCTTCTGCTTGAAAAAAAAAAAAAAATAGACACAACTAACTCGGATTTAACAACTTCATTATACTCATAACTGTTCTATCTTGTACATCTGTCCATCATACTAATCTTGCATCTAATATACTGTATTTATCGACAATTTCCTCCGA
+
CCCCCFFFFFFFGGGGGGGGGGHHHHHHHHHHHHHHHHHHGGGGGHHHHHHHHHHHGGFGFHHHHFHGHHHGFHGGGHHHHHHHHHHHHH1FGHGHHHGGHHHHCEGHGHHHFGHHFBGHGG/B@<<</<-F>111<0>..000<00...<.000000.:0C0;;00000000G00099;00000;0090000000;00009:000000000000000000000;00000900900..-.;00:00;0/.-
@M03495:530:000000000-LYBTV:1:1103:21977:6067 1:N:0:TGACAGCT+CCTACGGG
GTCAGCATGTGAGCTTTGGTCCAGCCTGAGTCCTCTGGTTTATCAACGGCAAAATATAGATCGGAAGAGCACACGTCTGAACTCCAGTCACTGACAGCTATATCGTATGCCGTCTTGTGCTTGACAAAAAAAAAATCCAGTAACTCATCATGATCTCGCATGCCGTCTTCTGCTATAAAAATAAAGATATCTACCTTGTAGTGCTACTCGTACAGACGATATGATCTCACGCTGCATAATTGTTCGAGCTA
+
AAAA?FDFFDDDGGGGGGF1GAGHHF0A0AFFFGHHHFBBGFFHGBFEAEAEAF11AEFDBA/A/B/G0GHHHGGF/FEH21DEGHG21B1FGF@1@F@FH222?>FFHGFE/>BF1BF1BB<01B1<0?//>B<<111<F1?1@<11<111111<FA.-<.1<@C@.CGHD0000000=:;00000000::000000:00;/000;009;:..00.--..909000000.--9-/9/////;9/--9--/
@M03495:530:000000000-LYBTV:1:1103:22025:6070 1:N:0:TGACAGCT+CCTACTGG
GTCAGCATGTGAGCTTTGGTCCAGCCTGAGTCCTGGTTTATCAACGGCAAAATATAGATCGGAAGAGCACACGTCTGAACTCCAGTCACTGACAGCTATCTCGTATGCCGTCTTCTGCTTGAAAAAAAAAAAAAAAGATACGAAACAAACGTGGTTATGTACCTGAATGATGATTGTTGAATTATCAGATGACATGCTACAATAGACAGATGCGCTACAGCAATAGCATGCTAGTGTACCTCAGTGATGAG
+
DCDDDFFFFFFFGGGGGGGGGGGHHGHHGHHHHHHHHHHHHHHHHGGGGGHHHHHHHHHHHGGGGHHHHHHHEBGHGFHHHHHGHGHGHHHHHHGHHGHGHHHGGHGHHGGGHGHHHHHFGFGHHGGGFC@/<A?-..<00<...-/.<.......000<00000/:00000<:0000.000000000<:00<0<0<00000:00000//000-.---0<://000<00<<<0000000000000000<<0
@M03495:530:000000000-LYBTV:1:1103:24419:6105 1:N:0:TGACAGCT+CCTACGGG
GTCAGCATGTGAGCTTTGGTTTATCAACGGCAAAATATAGATCGGAAGAGCACACGTCTGAACTCCAGTCACTGACAGCTATCTCGTATGCCGTCTTCTGCTTGAAAAAAAACAAATAGCATCGTACACTGCCAAAATAGCGTACTTGAACTGTTTGCGTATCTACAAATAGAGAAGACCAAATCAGTGTGTCATGATGACCGGTCAAGGTAGAGCATGGCTCTAAGAAAGCTAACGTACGATTTGTCTTC
+
BBAB3FFFFDFFGFGGGGGGGFHHHHHHGCGGGHHHHHFGHHHGGGGGGEBCEGEEGAGFDDFBGHGFHHGDGBBGHHH3E@3DGCFEGFF3E?E??4FDBDGC1BDDG?/////0?BB1121?/?//B1110@1</1111/?<C/11111<1?<10>-...011=0000000=<////</..::000:;0.0:::00000/----.;0/000000/90.9/0/009009//B///..9.-.99.;///;:
@M03495:530:000000000-LYBTV:1:1103:6638:6125 1:N:0:TGACAGCT+CCTACGGG
GTCAGCATGTGAGCTTTGGAATTAGTAAATTCGTTGACGACAGAAGGAGCAAGATAACGACCACAGGGAGGGTGGTTTATCAACGGCAAAATATAGATCGGAAGAGCACACGTCTGAACTCCAGTCACTGACAGCTATCTCGTATGCCGTCTTCTGCTTGAAAAAAAAAAAATATGACAAAGCCTACACAAGATGTAATACAGTGAAATGTGAATATAATGACAGTGAGTACAATAGTACGACATGAAGTA
+
CCCBCFFFFFFFGGGGGGGGGGHHHHHHHHHHGFGHHHGGGGGHHHHHHHGGHHHGHHGGGGGHHHHGGFGGEFGEFHHHHHHHGEEEEHHHHHHHHHHHGGGGHHHFHHHGFHHGHHHHHHGGHHHGHFFGHHHHFFFHGHFFHHHHGGGHFHHGHHHHFCFHHGGFGE9?.0000;00///.00/;/0../00;00000009000000000:0000000000:00000000000000:...-.000000
@M03495:530:000000000-LYBTV:1:1103:20537:6134 1:N:0:TGACAGCT+CCTACGGG
GTCAGCATGTGAGCTTTGGAGTGAAATCTCTTGTCTTAAGGAATAAAGGAAAAAGATTCCGTCGGAGGCTCGGTGCTCTACAGGTTCAACCTTTGTACTCTATTATTGCCTCACATTCCATCTCTTGTGAAAATATATTTGATTGGCTTTTCTGCAGGTTGTTTGCCAGGACTTTCCAAGACCTCCACTAGAAAACACAATAAACTTTTTGGAAGCTGGACAACTATCTTCATTTTTCAGAAACAGTGAAC
+
1>>AA1D@DBB@GEFFGFGGCAFBAFFFHGHFG1FGHHFGFHBGHHDB1EGGFF?EHHHGA1BA//A/BFGGCFAEGHG1GHF0BFFH2G0F1@GDGFGHFHHHFHHEG@@CG/GHHFBGHHFGHHGGHFFFFGHBHDGHHF22><C<ACDGFFFFGFCHHCHGFFFDGC/<0GHH11GGAGHFHEGGH0F11<GHGEH.<D00DGHHHB?CE0:.CG/.;;CCGF0C0C090;BF0;00FB9//9;9090
@M03495:530:000000000-LYBTV:1:1103:19402:6145 1:N:0:TGACAGCT+CCTACGGG
GTCAGCATGTGAGCTTTGGAGTGAAATCTCTTGTCTTAAGGAATAAAGGAAAAAGATTCCGTCGGAGGCTCGGTGCTCTACAGGTTCAACCTTTGTACTCTATTATTGCCTCACATTCCATCTCTTGTGAAAATATATTTGATTGGCTTTTCTGCAGGTTGTTTGCCAGGACTTTCCAAGACCTCCACTAGAAAACACAATAAACTTTTTGGAAGCTGGACAACTATCTTCATTTTTCAGAAACAGTGAAC
+
AAAABFFFFDFFGGGGGGGGGGHHHHHGHHHHHHHHHHHHHHHHHHHHHGHHHHGGHHGHHHHGGCGGGHHCGGGGGHHHHHHGHGHHGHHGHHHHHHHHGGHHHHHHGHHHHGHHHHHHHHGHHHHHHF?GFGHHHHHHHHHHHHHHHHHHHHGHFFHHGGHHHHDHHHHHHHHGGHFGHHHHHFHGHHH11FBFGHEEHFDGGGHHHHGGEHHGHGHGHHGHHGFHGGFFGGGGFGGGE0CGGBBFGGB
@M03495:530:000000000-LYBTV:1:1103:8988:6154 1:N:0:TGACAGCT+CCTACGGG
GTCAGCATGTGAGCTTTGGAGTGAAATCTCTTGTCTTAAGGAATAAAGGAAAAAGATTCCGTCGGAGGCTCGGTGCTCTACAGGTTCAACCTTTGTACTCTATTATTGCCTCACATTCCATCTCTTGTGAAAATATATTTGATTGGCTTTTCTGCAGGTTGTTTGCCAGGACTTTCCAAGACCTCCACTAGAAAACACAATAAACTTTTTGGAAGCTGGACAACTATCTTCATTTTTCAGAAACAGTGAAC
+
AAABBFFFFFFFGGGGGGGGGGHHFHHHHHHHHEGHHHHHHHHHHHHHHHHHHHGGHHHHHGHGGGGGGHHGGGGGHHHHHHHHHHHHHHHHHHGHHHHHHHHHHHHHHHHHHHHHHHHHHHHHHHHHHBHGHHHHHHHHHEHHG0?FHHHHHGHHHGGHHGHHHGHFF/CGEFGHHGHHHHHEHGFHHHH1<FFGECE.0DGHHFGHHFG?CFGEGFHAGHHHHHHHBHEFGGFGFFGGBFGGFGBFFB9
@M03495:530:000000000-LYBTV:1:1103:15971:6157 1:N:0:TGACAGCT+CCTACGGG
GTCAGCATGTGAGCTTTGGAGTGAAATCTCTTGTCTTAAGGAATAAAGGAAAAAGATTCCGTCGGAGGCTCGGTGCTCTACAGGTTCAACCTTTGTACTCTATTATTGCCTCACATTCCATCTCTTGTGAAAATATATTTGATTGGCTTTTCTGCAGGTTGTTTGCCAGGACGTGAGCTGTTCTCGTTACATTCTTACAAATGTTACACCTTCAGGTCGTGATTGCTGGAGCAGGTATGATATAATTCTAG
+
CCCCCFFFFFFFGGGGGGGGGGHHHHHHHHHHHHFHHHHHHHGHHHHHHHHHHHGGHIIIHGHGGGGGGHGGFFFGFGHHHGFHHHHHHHHHHHHHGHGHHHHHGHHGGHGHHHHHHHHHHGFFHHGGHHHHHHBHHHHHHHGHHHHGHHGHHHHHFHHHHGHHHGHHFEHFGGGEEHHHHEHHHGGGHEGHGGHGGGFG0DHHHHFHHCGHHGHHHGGGGBHHH0CGGFFB.;.;BFFBBFFGFFBFFE0
@M03495:530:000000000-LYBTV:1:1103:10453:6158 1:N:0:TGACAGCT+CCTACGGG
GTCAGCATGTGAGCTTTGGAATTAGTAAATTCGTTGACGACAGAAGGAGCAAGATAACGACCACAGGGAGGGTGGTTTATCAACGGCAAAATATAGATCGGAAGAGCACACGTCTGAACTCCAGTCACTGACAGCTATCTCGTATGCCGTCTTCTGCTTGAAAAAAAAAAAAAATAATGTAGAAGCATACTGACACATATAGCCGAAATGATACATTACGAACATAAAAGTCAACTGCAAGTCATACTAGT
+
BBBBBFFFFFFFGGGGGGGGFGHFGFGBEHHHGHFGHHGGGGAHHGF2AFGHFBGHHHGFGGCC1FF11E0E??>??GGDFGGFEFGC>GFGDGFHFFGFF/FFGGGCGHGCHHHFHHGFFHHGHHHHHHHHHHGFHG0FGHGCHFHGGEGHGHHGHHHHHHHFHGGGF@-;-9.0000;C0090//000;/;//:.///;///;---./////9//9/...--////9//////9/////////9;99//
@M03495:530:000000000-LYBTV:1:1103:7657:6162 1:N:0:TGACAGCT+CCTACGGG
GTCAGCATGTGAGCTTTGGAGTGAAATCTCTTGTCTTAAGGAATAAAGGAAAAAGATTCCGTCGGAGGCTCGGTGCTCTACAGGTTCAACCTTTGTACTCTATTATTGCCTCACATTCCATCTCTTGTGAAAATATATTTGATTGGCTTTTCTGCAGGTTGTTTGCCAGGAGCAGGTCGTGATTGCTGGAGCAGGTATGATATAATTCTAGGATTTGACAGATGAATAATTTACATATATATCTAACTTTG
+
CBCCCFFBFFFFGGGGGGGGGGGHHGHHHHHHHHHHHHHHGHHHHHHHHHHHGHGGHHHHGCGFGGGGGEHGGFGGHHHHGHHHHHHHHGHHFHHHHHHHHHHHHHHHHHHHHHHHHHHHHHHHHHHHHHHHHGFHHHHHHGHHHFHGHHHHHHFHHHHHHGGHHHHHHFHGHEHGHHGGGHHGHHGHHGHGC<CCDDGHFHFHGHHHHHFHHGHHHHHGHFFHHCGHHFFGBGFFFGGFFFGGGGGGGB0
@M03495:530:000000000-LYBTV:1:1103:25238:6196 1:N:0:TGACAGCT+CCTACGGG
GTCAGCATGTGAGCTTTGGAGGGCGAGGGTGGTTTATCAACGGCAAAATATAGATCGGAAGAGCACACGTCTGAACTCCAGTCACTGACAGCTATCTCGTATGCCGTCTTCTGCTTGAAAAAAAAAAAACTACCTAACTACATCTGCATCAACGCCGTACAATCACTCTGCGCTTGCGTCACTTGTGACTCTCATTGTAATAACTACCACCACGACATCTTCCTATCTCCATGCATGTATATTATTCACGC
+
CBBCCFFFFFFFGGGGGGGGGGGGGGGGGBFGGGHHHHFHHGGGGGHHHHHHHHHHHGCGGHHHHHHHFFHHGHGFHHHHHFGFHHHHHHHHHHFBGHHFGHHHHGEFGFHBHFHEHFFFFF?GGG@C-.000/<00/0000<00000:000/.;--;...0000000000---...-;-..;0000000000;:;00009000000/00....-:-.0000000;00000000000;0900000000;..
@M03495:530:000000000-LYBTV:1:1103:11858:6204 1:N:0:TGACAGCT+CCTACGGG
GTCAGCATGTGAGCTTTGGAATAGTAAATTCGTTGACGACAGAAGGAGCAAGATAACGACCACAGGGAGGGTGGTTTATCAACGGCAAAATATAGATCGGAAGAGCACACGTCTGAACTCCAGTCACTGACAGCTATCTCGTATGCCGTCTTCTGCTTGAAAAAAAAAAAAGAACATCTGAACATCGTAGATATTTTGCGATCTGCACAATGTGAAGATATCCACGTATATAGATCGTGACTCTACATAGC
+
CBCCCFFFFFFFGGGGGGGGGGHHFGHHHHHGGHHHHGEGGGHHHHHHGHHHHFHHHGGG?EEHFGGEEGG?FFEGCGHHHGHFGGEEFHHHHHHHHGHGGGGHGGHHHGGGHHGFHHGHHHHHHHHFGHHHFHHHFFHHHFGHHHHGEFFGHHHHGGGGCGGHGC-@@99...//00000;0000.;:..9;000000:-..:00900900;000000000;9;../0000;900.:9/9;;000;00;0
@M03495:530:000000000-LYBTV:1:1103:9371:6222 1:N:0:TGACAGCT+CCTACGGG
GTCAGCATGTGAGCTTTGGAGTGAAATCTCTTGTCTTAAGGAATAAAGGAAAAAGATTCCGTCGGAGGCTCGGTGCTCTACAGGTTCAACCTTTGTACTCTATTATTGCCTCACATTCCATCTCTTGTGAAAATATATTTGATTGGCTTTTCTGCAGGTTGTTTGCCAGGACTTTCCAAGACCTCCACTAGAAAACACAATAAACTTTTTGGAAGCTGGACAACTATCTTCATTTTTCAGAAACAGTGAAC
+
BBBBBFFFFFBFGGGGGGCGFA4GBGHHHGGHGHGGHFBFGGHGHHFHEGHHH22EAGHHHHHEGFG?EEHGCEGGFHFHHHHGHFHHHFGHHFHHHHHGGFGHGFHHFHFHHHBHHHHHHEHHFHHFGHDHGGGFHHGHBHHH3GGHF2FDGFFHHHFHHGGFHBFHH/CGGHHHHHDG0G01GHHHHGH1<>GFHFHFDGGG<D0DGHGGFHH.GGHHGGHGHHGHHHGBFBFFGGGGBFFFFFB0909
@M03495:530:000000000-LYBTV:1:1103:6920:6242 1:N:0:TGACAGCT+CCTACGGG
GTCAGCATGTGAGCTTTGGAGTGAAATCTCTTGTCTTAAGGAATAAAGGAAAAAGATTCCGTCGGAGGCTCGGTGCTCTACAGGTTCAACCTTTGTACTCTATTATTGCCTCACATTCCATCTCTTGTGAAAATATATTTGATTGGCTTTTCTGCAGGTTGTTTGCCAGGACTTTCCAAGACCTCCACTAGAAAACACAATAAACTTTTTGGAAGCTGGACAACTATCTTCATTTTTCAGAAACAGTGAAC
+
CBCCCFFFFFFFGGGGGGGGGGHHGHHHHHHHHHHHHHHHHHHHHHHHHHHHHHGGHHHHHIHGGGGGGHHGGEGGHHHGHHHHHHHHHHHGHHHHHHHHHHHHHHHHHHHHHHHHHHHHFHHHHHHHHHFHHGHHHHHHHGHHHHHHHHHHHHHHHHHHHGHHHGHHGHFHHHHGHGFGAGHHHHHHHHFGHHFHHHECGHFGFFHHHGGGGHFEGHGFFFHHHEGHFHGGGGGGGGFFBFFGGGBBGB0
@M03495:530:000000000-LYBTV:1:1103:20322:6243 1:N:0:TGACAGCT+CCTACGGG
GTCAGCATGTGAGCTTTGGTCCAGCCTGAGTCCTGGTTTATCAACGGCAAAATATAGATCGGAAGAGCACACGTCTGAACTCCAGTCACTGACAGCTATCTCGTATGCCGTCTTCTGCTTGAAAAAAAAAAATTAAGCCGGGTTTGTCGCTATATTCCAGGATAACATTCCCTCGTTGCAGTGCTTCATGCGGTACTTCAACTATATGTTCACAACGAGAAGAGCACACAACTCGCGACCAGTCAACTTGC
+
BBBBBFFFFFFFGGGGGGGGGGHHHGHHFHGHHHHHCGHHFHHHHGGGGGHGHHHHHHHGHGGFGAGHFHHHGGHHGBHHHGHFHHHHHHHGHHHHHBD3FFGGGHHHHGFGFGHHGHHHE0BEGFE@C<//01<?<F1/<-....0<.....0000000/.000<=00<00:/-../.000/000;0000.-...00;0000/0000;090;00.-..:.//.9/9.9...//.--9-9-9/9//9/;//
@M03495:530:000000000-LYBTV:1:1103:14523:6251 1:N:0:TGACAGCT+CCTACGGG
GTCAGCATGTGAGCTTTGGACTCCTGACTGGTTTATCAACGGCAAAATATAGATCGGAAGAGCACACGTCTGAACTCCAGTCACTGACAGCTATCTCGTATGCCGTCTTCTGCTTGAAAAAAAAAAAAACACGACTATTATTTTTTATTATGTTAAAGCTATGATTAAATGTTATACCATAAACAATGGAACTGAAAGAGCAATTAGGATGGGAAGAAGTAATCCACTTATAACCAAAGTACCTGTTGAAA
+
BCCCBFFFFFFFGGGGGGGGGGHHHHHHHHHGHHHHHGEGEEFGGHHHHHHHHHHHGEEEHHHHHHHGHHHGFFFGFHHHHHHHHHHHHHHHH43FGFGGHHHHFEGHGBHHHHFBG3FGGEEGG/<///<</<-.-1>111<>DF.D=DD00<D0==00CG000CF000;<;;00;<0000<00.F0;00/090009////9:0;:00;:..;9..;///9/:/;/;///9////../;//;:///;///
@M03495:530:000000000-LYBTV:1:1103:18351:6262 1:N:0:TGACAGCT+CCTACGGG
GTCAGCATGTGAGCTTTGGACTCCTGACTGGTTTATCAACGGCAAAATATAGATCGGAAGAGCACACGTCTGAACTCCAGTCACTGACAGCTATCTCGTATGCCGTCTTCTGCTTGAAAAAAAAAACAATAAAACTATGATAACTCGACATAGTTACATCAACATCAAGAAAATAACGCGCAGATAGTCTATACACATGTCATAATTATTCTGCAGCATTATTCATACAGGCGACTTGCTTGGCGTCAATA
+
CCCCBFFFFFFFGGGGGFGGGGHHHHHHHHHHHHGHHHHHGGGGGHHGHHHHHHHHGFGGHHHHHHHGHHHGFHHHHHHHHHHHHGHHHHHHHHBGGEFFHFGGGGGHGHHFHHHGGFGHHGEC/<//?2222@2211111=111?//>>.11>1111>1<<0<000000///0000.-:----000;;0000;090900000;0000000;00000.0000009;;000/.9---.00;0;./-.-9900
@M03495:530:000000000-LYBTV:1:1103:7795:6269 1:N:0:TGACAGCT+CCTACGGG
GTCAGCATGTGAGCTTTGGAATTAGTAAATTCGTTGACGACAGAAGGAGCAAGATAACGACCACAGGGAGGGTGGTTTATCAACGGCAAAATATAGATCGGAAGAGCACACGTCTGAACTCCAGTCACTGACAGCTATCTCGTATGCCGTCTTCTGCTTGAAAAAAAAAAAAAAAAAGACACAAGAGTATAGACGTACGCTGCAACACGCTATAACTAGATGAACTCATAGTGCAGTGAGAGCGTGATAAC
+
CCCCCFFFFFFFGGGGGGGGGGHHHHHHHHHHGGHHHHGGGGGHHHHHHHHHHHHHHHGGGGGHHHHGFGGGEFGEGHHHHGHHGGGGGHHHHHHHHHHHGFGGHHHHHHHGHHHGHHHHHHHHHHHHGHHHHHHHEF0FHFFEHGHHFEGHGFHHHHHHGHHHFGFCG-;@-----..////.;/.0000000....-..../00...-.:.0009900000:000000:00000:90000.-.../00;
@M03495:530:000000000-LYBTV:1:1103:15804:6270 1:N:0:TGACAGCT+CCTACGGG
GTCAGCATGTGAGCTTTGGAGTGAAATCTCTTGTCTTAAGGAATAAAGGAAAAAGATTCCGTCGGAGGCTCGGTGCTCTACAGGTTCAACCTTTGTACTCTATTATTGCCTCACATTCCATCTCTTGTGAAAATATATTTGATTGGCTTTTCTGCAGGTTGTTTGCCAGGACTTTCCAAGACCTCCACTAGAAAACACAATAAACTTTTTGGAAGCTGGACAACTATCTTCATTTTTCAGAAACAGTGAAC
+
CBCDDFFFFFFFGGGGGGGGGGHHHHHHHHHHHHHHHHGHHHHHHHHHHHHHHHGGHIIIHIHGGGGGGHHGGGGGHHHHHHHHHHHHHHHHHHHHHGHHHHHHGHFHHHHHHHHGHGHHHHHHHHHHHHHFHGHHHHHHHHHHHHHHHHHHHHHHGHHHFGHHFFGGHHHHHGHHHGBHFFHHHHGHHHEFFGGHECAEHFGHHFHHHHGGGHFHHHGAGHHHHHHHHHGFGGGGGGGGEBFGBFFFG0:
@M03495:530:000000000-LYBTV:1:1103:19236:6285 1:N:0:TGACAGCT+CCTACGGG
GTCAGCATGTGAGCTTTGGAGTGAAATCTCTTGTCTTAAGGAATAAAGGAAAAAGATTCCGTCGGAGGCTCGGTGCTCTACAGGTTCAACCTTTGTACTCTATTATTGCCTCACATTCCATCTCTTGTGAAAATATATTTGATTGGCTTTTCTGCAGGTTGTTTGCCAGGACTTTCCAAGACCTCCACTAGAAAACACCATAAATTTTTTTGAAGCTGGACAACTATCTTCATTTTTCAGAAACAGTGAAC
+
BBBCCFFFFFFFGFGGGGGGGGHHGHHHHHHHHHHHHHGGHHHHHHGHGHFHHHGGGHHHFGHGF?EEGHHGGAEGHHHHHHHHHHGHHHHGFFHGBFHGHGHGGHHHHHHHHHHHHHHBGHHHHHG?GGFHHFDGHHHH44FH302BFFHFHDF32FFGFBGG2FHFHH//?GH1D<1100?<1.0<10<1F=<0...<<D<D00=BGC-;.;0::0CCF0C99C0;0FF09BFGGFEFFB/://90090
@M03495:530:000000000-LYBTV:1:1103:25983:6287 1:N:0:TGACAGCT+CCTACGGG
GTCAGCATGTGAGCTTTGGAGTGAAATCTCTTGTCTTAAGGAATAAAGGAAAAAGATTCCGTCGGAGGCTCGGTGCTCTACAGGTTCAACCTTTGTACTCTATTATTGCCTCACATTCCATCTCTTGTGAAAATATATTTGATTGGCTTTTCTGCAGGTTGTTTGCCAGGACTTTCCAAGACCTCCACTAGACAACACAATAATCTTTTTGGAAGCTGGACAACTATCTTCATTTTTCAGAAACAGTGAAC
+
BBBBBFFFFFFFGFGGGCCGGGHFHHHHHHHHHHFGHGFHHHFHHFHHGHGHGHGGHHHHHHHGGFGFGHFFGGGGHFHGHGHGHHHHHHHHHHHHHFHGHHGHBFFHHHGHHHGHHHGGHHEFHHHHHDBFHHFFHHGHH4HHHHHHGHHHHHGFHHHHHDCHHHEHHHGEFHHGGFFFH0FGFHHFF<C11=0<<<C.DD00=00DGHDC/CGGFFHGHGFA:/<CGGG0BFFGGGGBB0;/BF0;BB0
@M03495:530:000000000-LYBTV:1:1103:19544:6293 1:N:0:TGACAGCT+CCTACGGG
GTCAGCATGTGAGCTTTGGTCCGCCTGAGTCCTGGTTTATCAACGGCAAAATATAGATCGGAAGAGCACACGTCTGAACTCCAGTCACTGACAGCTATCTCGTATGCCGTCTTCTGCTTGAAAAAAAAAAAACAGCAATGAAGTCACTCTGCAGAGTGGTGTCAGTATCAGTGCTAGTGCGAACTATACACGATGTGTCATGTAGGTCAATCTTGTCGTTAGCGGCTATCATCATGCTGGTCTTGACGCTT
+
CCCCDFFFFFFFGGGGGGGGGGGGGGHHHHHHHHHHHHHHHHGHGGGGGHHHHHHHHHHHGGGGHHHHHHHGHHHGHHHHHHHHHHHHHHHHHHHHHHEHHHGGHHHHGEEHGHHHHHHHHHHHHGGDC/<//?000011111111111111000.0<.=..0=0=00000000;000:0-.--.:0000:.:...0;0000000;000000000:0.....0----.0/00000000:0/000000....
@M03495:530:000000000-LYBTV:1:1103:19117:6295 1:N:0:TGACAGCT+CCTACGGG
GTCAGCATGTGAGCTTTGGAATTAGCTGGTTTATCAACGGCAAAATATAGATCGGAAGAGCACACGTCTGAACTCCAGTCACTGACAGCTATCTCGTATGCCGTCTTCTGCTTGAAAAAAAAAAAAAACCGAGTCTTCACACCCATAAGCAACCTGATATTGCTATTTCGCACCACCTAACTCATCGTGCTGCATGTATAGTATGCGTATCTCTATAACTGACATCCCAGTCTGTTAGCCTCGCTCCGCGA
+
CCCCCFFFFFFFGGGGGGGGGGHHGHHHHHHHHHHHGHGGGGGHHHHHHHHHHHGGGGHHHHHHHGHHHGHHHHHHHHHHHHHHHHHHHHHHHHHHGGHHHHGGGHGHHHHHHH?GHHHGG?/B//////---.0111111<.<.//0=D0<<././000000000000/..--....:0/000:00..9.0</000000:00000...9.00000000<00:00</.<00000000000:/.-.<...--
@M03495:530:000000000-LYBTV:1:1103:22499:6323 1:N:0:TGACAGCT+CCTACGGG
GTCAGCATGTGAGCTTTGGTTTATCAACGGCAAAATATAGATCGGAAGAGCACACGTCTGAACTCCAGTCACTGACAGCTATCTCGTATGCCGTCTTCTGCTTGAAAAAAAAAACACATTTTGTTGTCCTTGCCAGCGCTCTGTTCGCCAGTTGTTCGCCGCATACTCATCCTCTCTGTTGAACGTCTACACTCCTTGACGACTTTGACTCGCGACTTTATCCTCACGCGTCTAATATTACTTCATTGCCC
+
AAAAAFFFFDBDGFGFGGFGGGHGGHDGFFGEEHBEGGFGFHHHGGGGFHHGH21EFEGGHEFGFG3FFGHHGFFF3GGFHHGFFHGGHGF3EEGHGHFBHEHGG@GFFC/E/<//0/233222202@22@22@22//////11>>.<..-111>.0.-<-;-C:;0:000000::0;0;900;99./.00/;//;0;00..-..000///.-----.9/////9/..9---;.//////9//99//////
@M03495:530:000000000-LYBTV:1:1103:15955:6331 1:N:0:TGACAGCT+CCTACGGG
GTCAGCATGAGCTTTGGAGTGAAATCTCTTGTCTTAAGGAATAAAGGAAAAAGATTCCGTCGGAGGCTCGGTGCTCTACAGGTTCAACCTTTGTACTCTATTATTGCCTCACATTCCATCTCTTGTGAAAATATATTTGATTGGCTTTTCTGCAGGTTGTTTGCCAGGACTTTCCAAGACCTCCACTAGAAAACACAATAAACTTTTTGGAAGCTGGACAACTATCTTCATTTTTCAGAAACAGTGAACAA
+
CBCCDFFFFFFFGGGGGGGGGGHHHHHHHHHHHHHHHHHHHHHHHHHHH3GHGGHHHHHIHGGGGGGHHGGGGGHHHHHHHHHHHHHHHHHHHHHHHHHHHHHHHHHHHHHHHHHHHHHHHHHHHHHHHHHHHHHHHHHHHHHHHHHHHHHHHHHHHHHGHHHHHHHGHHHHHHHHFDGHHHHHHHHHHFHGF<GGCED<<DGHHHHHGGFBHEFGGFHHHHGGHHFFHGGGCFGGGGGG0CFGGGGFFGF
@M03495:530:000000000-LYBTV:1:1103:13612:6391 1:N:0:TGACAGCT+CCTACGGG
GTCAGCATGTGAGCTTTGGATGGTTTATCAACGGCAAAATATAGATCGGAAGAGCACACGTCTGAACTCCAGTCACTGACAGCTATCTCGTATGCCGTCTTCTGCTTGAAAAAAAAACAAAGAGATAACATAAGATACAGGATAGCAAACATGAACTGCACAATAACGAGTTGACTGCTAAAGTGTGTCAAAGCTCTGTAGTTGAACTGTAGGCAACACTTCATACTGAACTGATAGTCCATCATCGAATA
+
CCCCCFFFFFFFGGGGGGGGGGGGHHHHHGHHGCEGGHFGHHFHHHHHGGGGHHHHGHHGCHHGHHHHHHHFHHGHHHGHHGHFHG?GHHGECFDHGGGHGGHHHHGHHBGFHEGGC///B222?3222@@2>22>22>22?1?1?11100?111111111101111...<.0=00=/<0<000000;00:0;/00000000000000000000:....00000;0;000/90;000000;000;;////.
@M03495:530:000000000-LYBTV:1:1103:23185:6393 1:N:0:TGACAGCT+CCTACGGG
GTCAGCATGTGAGCTTTGGAGGACAGAGGAGCAAATAACGACCACAGGGAGGGTGGTTTATCAACGGCAAAATATAGATCGGAAGAGCACACGTCTGAACTCCAGTCACTGACAGCTATCTCGTATGCCGTCTTCTGCTTGAAAAAAAAAAATCTGTGCTGTCGACATCAGCAACGATTATTCTTCCGTCACCCACCAACTGCAGTTTCCTTGTGTACCTACGCAGTGCTAGTCAGGCACAGCAGGTACGC
+
ABA3AFFFFFFFGBGFGFFGC2EGFFHHGHGHHHHGGFHGDEEEGEGFG1EEGGFGFEHFHGHFFGGG/EFHHFH4DGHHHGGEFGFHHHHHC0?GFFGEGEGHFGGFHFFHHHHHBFB2BDGF?2F2D?E/FEGHHEHHH01?GA------:/000000000..-..00000/.-....000;000.0;..0.9....;///////////9//;.;;;9//.;.-.9//////9/;/.;.;....9//.:
@M03495:530:000000000-LYBTV:1:1103:5812:6418 1:N:0:TGACAGCT+CCTACGGG
GTCAGCATGTGAGCTTTGGAATTAGTAAATTCGTTGACGACAGAAGGAGCAAGATAACGACCACAGGGAGGGTGGTTTATCAACGGCAAAATATAGATCGGAAGAGCACACGTCTGAACTCCAGTCACTGACAGCTATCTCGTATGCCGTCTTCTGCTTGAAAAAAAAATAATAAAAATAAGTGACCTTTAAGCGTGTATGGTTGTGTCATAAGGTTGTCTTAATTTTAATCTTCTCGTGTGTATAACATA
+
>>AAAFFFFFFFFFGGGFGFFDCFFHHHH6FFFGEGHFGDEE2GHFFFGHFHBG3GHHGGGAEEFFEAFE@E?1EEFHHHGFDGGEGGCHHHGHFGFFHHGCGGACGGHHGGFEHEFFGFFGG12@FDFF1FG1CGFGB1<FFGHG11<>>FFD1<F1=10110<<CCC.;00:C;C0.0;0;00000000009-.../00/;0.9./000////:/..//;;9B//////////;/...9../9;99//:
@M03495:530:000000000-LYBTV:1:1103:20153:6421 1:N:0:TGACAGCT+CCTACGGG
GTCAGCATGTGAGCTTTGGAATTAGTAAATTCGTTGACGACAGAAGGAGCAAGATAACGACCACAGGGAGGGTGGTTTATCAACGGCAAAATATAGATCGGAAGAGCACACGTCTGAACTCCAGTCACTGACAGCTATCTCGTATGCCGTCTTCTGCTTGAAAAAAAAAAAATAATATAAAGAACTACTATCATATTACTGTAGAAGCGTATCGTAGCTAATGTCTGTCGTGTGAGCACATTGCACTACGA
+
DDCDEFFFFFFFGGGGGGGGGGHHHHHHHHHHGHHHHHGGGGGHHHHHHHHHHHHHHHGGGGGHHHHGGGGGEFGFGHHHHHHHGGGGGHHGHHGHHHHHGEGGGHHHHHHGHHHGGHHHHHHHHHHHHHHHHHHHFHFHHHFGHHHHGAEHFHHHHHHHE1GGHGGGG---.<111111111./1<011111111<11111111110-9..:</:..111111:11:1...<.1100./11111000/<.
@M03495:530:000000000-LYBTV:1:1103:26412:6426 1:N:0:TGACAGCT+CCTACGGG
GTCAGCATGTGAGCTTTGGTCCAGCCTGAGTCCCTGGTTTATCAACGGCAAAATATAGATCGGAAGAGCACACGTCTGAACTCCAGTCACTGACAGCTATCTCGTATGCCGTCTTCTGCTTGAAAAAAAAAAAATACCACTCTTTCCCGAATCATCAACACCCACTCTAAGTTATACTCCAACTCATCATATCCTAGCCTATACCCATGTACACTCATGTGCTTCCATCCACGAAGTTCCCCAGTACGCGC
+
AAABAFFFFFFFGGGGGGGGGGGHHGHHGHHHHHHHHGHHHHHHHHGGGGGHHHHHHHHHHHGEFGCGHHHFHGHHHGHGHHHHHHHHHHHHHHHHHHHGFHHHFGHHFHG/ECFBGFEHHH?FGGHCC//>//?11<11101=1111..><.000=0<0....../0<00;0000000///:/<000090000000/;0/0000/0//;0009;//00000000/0;/.//.-...////..9/;/..--
@M03495:530:000000000-LYBTV:1:1103:7818:6432 1:N:0:TGATAGCT+CCTACGGG
GTCAGCATGTGAGCTTTGGAATTAGTAAATTCGTTGACGACAGAAGGAGCAAGATAACGACCACAGGGAGGGTGGTTTATCAACGGCAAAATATAGATCGGAAGAGCACACGTCTGAACTCCAGTCACTGATAGCTATCTCGTATGCCGTCTTCTGCTTGAAAAAAAAACAAAACAAATCACACACAGCAGTTCATACCCTGCTACACTAACGAAATAACAAAGGATAAGGTAGACTGACTAGCAGCACAT
+
CDDDDFFFFFFFGGGGGGGGGGHHHHHHHHHHGGHHHHGGGGGHHHHHHHHHHHHHHHGGGGGHHHHGGGGGEGGEGHHHHHHHGGGGGHHGHHHHHHHHGFGGHHHHHHHGHHHGHHHGHHGHHHHHHHHHHHHHGHBGHHGGHHHHGGGHGFHHHHHHHHHHHCGCG.........009000.....9.0000090/;0/.0090/0/00..;..0000;.///00000090090:00000/:0/..;0
@M03495:530:000000000-LYBTV:1:1103:17301:6436 1:N:0:TGACAGCT+CCTACGGG
GTCAGCATGTGAGCTTTGGAGTGAAATCTCTTGTCTTAAGGAATAAAGGAAAAAGATTCCGTCGGAGGCTCGGTGATCTACAGGTTCAACCTTTGTACTCTATTATTGCCTCACATTCCATCTCTTGTGAAAATATATTTGATTGGCTTTTCTGCAGGTTGTTTGCCAGGACTTTCCAAGACCTCCACTAGAAAACACAATAACCTTTTTGGAGGCTGGACAACGATCTTCATTTTTCAGAAACAGTGAAC
+
11>AAB1D11@3BCGFGGGFGB1FA33GFE3FGHHHHFFGFEAFGGFDFGHFBEEFBG2HFHGGCEGECHHGG?E/DD@GDFGH@BFHHH0G1EDGGDB1EB2DGFG1@@B11?1GFD>2G11EFGF1FH211BBFHFHH2GFGB00B<FB2B21B<0FHFCFGFHH1@GHEHEGFB1F1FB0F1<<FF0<<110<.<..0DG0<00=00<;//:.;AEFFG.C-.;.;000;;FGFGFF;0//;9;0900
@M03495:530:000000000-LYBTV:1:1103:5628:6455 1:N:0:TGACAGCT+CCTACGGG
GTCAGCATGTGAGCTTTGGAGGGCAAGAAGTGGTTGTGACATTGGTTGACGACAGAAGGAGCAAGATAACGACCACGGGAGGGTGGTTTATCAACGGCAAAATATAGATCGGAAGAGCACACGTCTGAACTCCAGTCACTGACAGCTATCTCGTATGCCGTCTTCTGCTTGAAAAAAAAAAACAACACAAATCCGTGCACGACAACAGCATGACTAACCACTACATAAAATATCTAGTCACGATGAATAAA
+
BBBCCFFFFFFFGGGGGGGGGGGGGGGHHGFGHGGGGGHHHHHGHHHGHHGGGGGHHHHHHHHHHHHHHHGGGGGHGGGGGGGEGGFGHHHHHHHGGGGGHHHHHHHHHHHGGGGHGHHHHGGHHHGHHHGHHHHHHHHGHHHHHHFGBCBGHEGHHEFC.@GEHHHHFHHGB0GC@?CG-;........:0:0.....;..--;;././00000000.0.://0000000000:B00;99..9.000900
@M03495:530:000000000-LYBTV:1:1103:14280:6465 1:N:0:TGACAGCT+CCTACGGG
GTCAGCATGTGAGCTTTGGAGTGAAATCTCTTGTCTTAAGGAATAAAGGAAAAAGATTCCGTCGGAGGCTCGGTGCTCTACAGGTTCAACCTTTGTACTCTATTATTGCCTCACATTCCATCTCTTGTGAAAATATATTTGATTGGCTTTTCTGCAGGTTGTTTGCCAGGACTTTCCAAGACCTCCACTAGAAAACACAATAAACTTTTTGGAAGCTGGACAACTATCTTCATTTTTCAGAAACAGTGAAC
+
CACCCFFFFFFFGGGGGGGGGGHHHHHHHHHHHHHHHHHHHHHHHHHHHHHHHHGGHHIIHIHGGGGGGHHGGGGGHHHHHHHHHHHHFHHGHHHHHHHHHHHHHHHHHHHHHHHHHHHHHHHHHHHHHFHHHHHHHHHHHHHHHHGHGFHHHHHHHHHHHGHHHHHHHHHHHHHHHHHHFHHGHEHHHHHFGFFHHHHCHGHFGGHHHHGCFHHGFH/CGHHGHGHGHHGFGGFGGGFGFFFFFGGGGGB
@M03495:530:000000000-LYBTV:1:1103:5187:6476 1:N:0:TGACAGCT+CCTACGGG
GTCAGCATGTGAGCTTTGGAATTAGTAAATTCGTTGACGACAGAAGGAGCAAGATAACGACTGGTTTATCAACGGCAAAATATAGATCGGAAGAGCACACGTCTGAACTCCAGTCACTGACAGCTATCTCGTATGCCGTCTTCTGCTTGAAAAAAAAAATATAAAAACAAACACATATACAGTATATAGCATCATACAATTGTATCCCAACACTATAAGATCACTAGTACTCTACGTGCAGCAAACCAACA
+
AA@BBF5DFFFFGGGGGGGGGGHHHHHHHHHHGGHHHHGGFGGHHHHGHHGHHHHHHHGGEGFHFGHHHHHHHGGGGGHHHHHHHHHHHGGGCFFHHGHHGGHHGHHHHHHHHHHGFHGGHHFGFFGGFHHGGHHFBFDGHGHHGHHFF0GHBC<---<.000=00<.C::...:0:0<0000000:0000:00000:000000090/0;9.:0/0900000;/;0000;/////...;.:/../....9.
@M03495:530:000000000-LYBTV:1:1103:13876:6477 1:N:0:TGACAGCT+CCTACGTG
GTCAGCATGTGAGCTTTGGTCCGCCTGAGTCCCTGGTTTATCAACGGCAAAATATAGATCGGAAGAGCACACGTCTGAACTCCAGTCACTGACAGCTATCTCGTATGCCGTCTTCTGCTTGAAAAAAAAAAAACACTCAACTCTAAACACATCAGTATCGTTAATACAACTCAAATGAATGAAGGTGTATTGACGATTGATGAAGTGATGACAACATTGATACTTATACTACTGACTCAAGTCAGTGCAGT
+
CCCCCFFFFFFFGGGGGGGGGGGGDFHHHHHHHHHHHHGHHHHHHGGGGGHHHHHHHHHHHGGGGHHGHHHHGCHHGHHHHHHHHHFHHHFHHHHHFGGGEGGGGHGHHGFGHGHHGGHHGC3FGHGCF<B////010010=111111>0.0<00=00<./.<.00000//00/0000:00000///0000000..;9.099000000000090../00;009/:////9/////;9////////9////9
@M03495:530:000000000-LYBTV:1:1103:19077:6509 1:N:0:TGACAGCT+CCTACGGG
GTCAGCATGTGAGCTTTGGTCCAGCCTGAGTCCTGGTTTATCAACGGCAAAATATAGATCGGAAGAGCACACGTCTGAACTCCAGTCACTGACAGCTACCTCGTATGCCGTCTTCTGCTTGGAAAAAAAAATAATCATTGATTTAACATAATAAAATTAAATAGGCGTTATGCTCGTATAGTTGTGTCATTAGTTGGTATTAGTTTGAATCATCGAGGTTTTCTCTCGGACAAATGTTTCATATATTGGCT
+
>>AAAFFFFDFFGFGGFFFGG4GHCFCEGHHGHFEFHGHFHHFFGGGC2EHHHHHGHHGBFEE1A1GGHHFHG?FGC5EGG5FFGFGHGHHDEFGCGD3133??EF34G?EEHGDGBDGHF/3B?FH@C?/0@@FGDD2@1?F1<1?1111?1@111<11<>1B11-<-..0=00.<E/GFGFFDAFB0CCF0:;</C0F:0<;GBC00;F0009/=-;90;00000;.;@-;909///99FFFBFB;///
@M03495:530:000000000-LYBTV:1:1103:25760:6509 1:N:0:TGACAGCT+CCTACGGG
GTCAGCATGTGAGCTTTGGAGTGAAATCTCTTGTCTTAAGGAATAAAGGAAAAAGATTCCGTCGGAGGCTCGGTGCTCTACAGGTTCAACCTTTGTACTCTATTATTGCCTCACATTCCATCTCTTGTGAAAATATATTTGATTGGCTTTTCTGCAGGTTGTTTGCCAGGACTTTCCAAGACCTCCACTAGAAAACACAATAAACTTTTTGGAAGCTGGACAACTATCTTCATTTTTCAGAAACAGTGAAC
+
BBBBBFFFFFFFGGGGGGGGGEGFFHHHHHHHHHHHHHFHHHGHFHGHHHHHHHGGHHGHHHHGGCGGGHHGGGGGHGHHHFHHGHHHHHHHHHGHHFGHHFFHHHHHHGHHHHFHHHHDGHHHHHHHHGHHHGHFHHHEH4FGHFHHHGGGHHEHHHHHHGHHHHHHHGHGHEHHHFDGFHHFHHFFHHH11>CCHFHEHGHGFHHHEHGC/CCEGFGHHFGA/CGHHHGGGFFGGFGGCBFFGGGGFF0
@M03495:530:000000000-LYBTV:1:1103:8860:6516 1:N:0:TGACAGCT+CCTACGGG
GTCAGCATGTGAGCTTTGGAGTGAAATCTCTTGTCTTAAGGAATAAAGGAAAAAGATTCCGTCGGAGGCTCGGTGCTCTACAGGTTCAACCTTTGTACTCTATTATTGCCTCACATTCCATCTCTTGTGAAAATATATTTGATTGGCTTTTCTGCAGGTTGTTTGCCAGGACTTTCCAAGACCTCCACTAGAAAACACAATAAACTTTTTGGAAGCTGGACAACTATCTTCATTTTTCAGAAACAGTGAAC
+
CCCCCFFFFFFFGGGGGGGGGGHHHHHHHHHHHHHHHHHHHHHHHHHHHHHHHHGGHHHIHHHGGGGGGHGGGGGGHHHHHHHHHHHHHHHHHHHHHHEHGGHHHHHHHHHHHHHHHHHHHHHHHHHHHHHHHGHHHHHHHHHHHGGHHHHFHHHHHHHHHGHHHHHHGHHHHHHHHHHFHHFHHHHFHGHDGHHHHGFEHEBDGHHHHHGGGHHHHHHFHHFHHHHHHHGGGGGGGGGGEFGFGGFFFF0
@M03495:530:000000000-LYBTV:1:1103:26527:6553 1:N:0:TGACAGCT+CCTACGGG
GTCAGCATGTGAGCTTTGGAGTGAAATCTCTTGTCTTAAGGAATAAAGGAAAAAGATTCCGTCGGAGGCTCGGTGCTCTACAGGTTCAACCTTTGTACTCTATTATTGCCTCACATTCCATCTCTTGTGAAAATATATTTGATTGGCTTTTCTGCAGGTTGTTTGCCAGGACTTTCCAAGACCTCCACTAGACAACACAATAAACTTTTTGGAAGCTGGACAACTATCTTCATTTTTCAGAAACAGTGAAC
+
BABBBFFFFDFFFGGGGGGGGFEEFGHHHHHHHGGGHGAGE3GGHHHHHGHHHHGGHHHHHHHGGFGGGHHEGEGGHHHHHHHGHHHFDFFHHHHFHHHHFHHHHHHHHEEGHGHGHHFEHHHHHHHHFB?4BFHGHHHHHFGHHGHHGGHHHBHDBGGHHGHHFFHFFEGHGHHHHG1??FFGHHEFB0F11=0..<..<D<GGBGGDG?C/G/CGFHAGG.:CBFCGFBFBB9CB9FF;FFBB/;CGFB
@M03495:530:000000000-LYBTV:1:1103:12872:6576 1:N:0:TGACAGCT+CCTACGGG
GTCAGCATGTGAGCTTTGGTCCAGCCTGAGTCCTGGTTTATCAACGGCAAAATATAGATCGGAAGAGCACACGTCTGAACTCCAGTCACTGACAGCTATCTCGTATGCCGTCTTCTGCTTGAAAAAAAAAAAAAACACACTAATATCGTGAATAGCAGATGCTCGGTCGCAAATGAGTACAGTGTCATGAGTCTACTGCTGATCAGTGCAGTCTATTACACAACATATCACAGACTGACTGTATAGATCAA
+
DDDDDFFFFFFFGGGGGGGGGGHHHGHHHHHHHHHHHHHHHHHHHGGGGGHHHHHHHHHHHGGGGHHHHHHHGHHH?DFGHHHHHHHHHHHHHHHHHEHFHHHGGHHHHGGGHGHHHHHHHHFHGHGGGFF>//-..0..001==0=././<000000/00<00:-..---.90000000000000<00000000<00000000<00000000<00<0<000.../0<000000.000<00<0<000<000
@M03495:530:000000000-LYBTV:1:1103:22715:6597 1:N:0:TGACAGCT+CCTACGGG
GTCAGCATGTGAGCTTTGGTCCAGCCTGAGTCCTGGTTTATCAACGGCAAAATATAGATCGGAAGAGCACACGTCTGAACTCCAGTCACTGACAGCTATCTCGTATGCCGTCTTCTGCTTGAAAAAAAAAAAATACACAATCGCAACGATCGTGCTGCCTCATGTTACCATTGTTCATATCCTCTGGCTACCGCAAGTACATCCACTACGAGGAGTGTGTATTCATAGACGTGCTAACTGGTTGTCGTTGC
+
CCCCDFFFFFFFGGGGGGGGGGHHHGHHHHHHHHHHHHHHHHHHHGGGGGHGHHHHHHHHHGGGGHHHHHHHGFGHGHHHHHHHHHHHHHHHHHHHHGH3GHHGGHBHGGGGHGGHGHHHHAFHHHG@DC/<>0?111=/11..<.--.<.-<...10.0<0:11<111111111:11111<10<00:/<//----9:11111/001//9<.--./.11<11111<1110..9..11/11/10.<<..9/.
@M03495:530:000000000-LYBTV:1:1103:24580:6612 1:N:0:TGACAGCT+CCTACGGG
GTCAGCATGTGAGCTTTGGACTCCTGACTGGTTTATCAACGGCAAAATATAGATCGGAAGAGCACACGTCTGAACTCCAGTCACTGACAGCTAATATCGTATGCCGTCTTCTGCTTGAAAAAAAAAAAAAGCACAAATTATAGTCACAAACTACATACAGATATCGATCTACCTCTCTTATTATATTAGTCTCGTACGTGTACTCACACGTGTAAATCACCTACTTCTACCGCTCACTCTTGATCTGACTC
+
CCCCCFFFFFFFGGGGGGGGGGHHHHHHHHHHHHHHHGHHGGGGGHHHHHHHHHHHGGGGHGHHHHHGHHHGHHGHHHHHHHHHHHHHHHHGHHG4BGGHHFHHHGGGGGHHHEHHGGGHHHGGGGC@/</01=?0<111111111>110.11001=0011=<D1.....111000/0::<11111111<11</...-////111::00-..//<1:1<0/0</<111<11----.01111011<111<11
@M03495:530:000000000-LYBTV:1:1103:5847:6617 1:N:0:TGACAGCT+CCTACGGG
GTCAGCATGTGAGCTTTGGAGAAAACGGCCGATGCCCTGGTTTATCAACGGCAAAATATAGATCGGAAGAGCACACGTCTGAACTCCAGTCACTGACAGCTATCTCGTATGCCGTCTTCTGCTTGAAAAAAAAATAAAATAAAACTAAAATACAACATGACTCACACAGAACGTAACAACACACGTATGAACTCCAGTCCCAATGAAGCATCGCTCAGACCGCCTTCTGCTATACACATCACACTCCACAG
+
AABBBFFFFFFFGGFGGFGGBGHHHHGGGGFEEEGHHHFEGGHHHFHGHGFEGGHFGDGHGFFHHFGEGHFC@GHGCGGECHFHHHHHGGBGHHGHHHFHFH4BGD0FEHFEGCFEFFHHHHFFG0GHHHF/A@0??GF1<1111>D<<11>1111.//0<=00/0C..//:..;..;0:CCC.-.;099090;9B/0;0/9//;00;0900.9...///9--999/9//;//////:;///9///.9./.
@M03495:530:000000000-LYBTV:1:1103:26200:6625 1:N:0:TGACAGCT+CCTACGGG
GTCAGCATGTGAGCTTTGGAGTGAAATCTCTTGTCTTAAGGAATAAAGGAAAAAGATTCCGTCGGAGGCTCGGTGCTCTACAGGTTCAACCTTTGTACTCTATTATTGCCTCACATTCCATCTCTTGTGAAAATATATTTGATTGGCTTTTCTGCAGGTTGTTTGCCAGGACTTTCCACGACCTCCACTAGACAACACAATAAACTTTTTGGAAGCTGGACAACTATCTTCATTTTTCAGAAACAGTGAAC
+
A>AAAFFFFDFFGGFGFGGGFBEGHGHHHHHHHGGGHHHHFGFGHHHGHHHFGHGGFHHGHHHECGEEAGHEGEFGDHHGHFHHHHFHEHHHGGHBGGGHHHFHHHHGFHHHHHHHFHFFFFHHHHHHHFFHGFHHFGGFHHHHHHECFCGGHFHBGHGGC/GHHHHHHGEHHHHHHF1?<CCGCHFGHHFD<=<CCA.<DB<<0=;CFHCCFGBCGHGAFBFEBFBFFGFFCFBFGFGG0BFFFB00000
@M03495:530:000000000-LYBTV:1:1103:21671:6629 1:N:0:TGACAGCT+CCTACGGG
GTCAGCATGTGAGCTTTGGAGGGCAAGAATAACGACCACAGGGAGGGTGGTTTATCAACGGCAAAATATAGATCGGAAGAGCACACGTCTGAACTCCAGTCACTGACAGCTATCTCGTATGCCGTCTTCTGCTTGAAAAAAAAAAATAGCGTGGACAGAAGGTGGCCACGGGTAGGAGAAGACGTCGATGATAACGGGCAGTTGTAGTGGTCAGACAGAGTAGACATGAGGACCAGCTCCTGGTAGGTGTC
+
CCCCCFFFFFFFGGGGGGGGGGGGGGGHHHHHHGFGGGHHHHGGGGGFGGEFHHGHHHH1EEGGHGHHHHHHHHHGGGEGHGHHHHGHHHGHGHHHGHHHHHHHHGHHHGHHHFHHHGGHFHHGDGHGHHHEHHGCFHHHDGGG--.000-..-.00./0;.00..909-----.90/../0/...;-.000000.:.--;/000009/.000/00///90090000000/0.....00900/;0090090
@M03495:530:000000000-LYBTV:1:1103:22509:6637 1:N:0:TGACAGCT+CCTACGGG
GTCAGCATGTGAGCTTTGGAATTAGTAAATTCGTTGACGACAGAAGGAGCAAGATAACGACCACAGGGAGGGTGGTTTATCAACGGCAAAATATAGATCGGAAGAGCACACGTCTGAACTCCAGTCACTGACAGCTATCTCGTATGCCGTCTTCTGCTTGAAAAAAAAAAAAATCCTGCACAGCGTAGGTTGAAACATATCCATGAGTTGAGAACACAGTGTGTGATAACTAGCTCCACTGAAGTCAACAA
+
CCCBCFFFFFFFGGGGGGGGGGHHHHHHHHHHGFHHGHGGGGGHHHHHHHHHHHHHHHGGGGGHHHHGEFCG1FEFFHHGHHHHGGGGGHHHHHHHHHHHGEGGHHGHHHGGGHHGHHGHHHHEHHHHHHHHHHHCGFGFHHGGGHFGD<@HGGGFHBFH0<GFFEEGC----.;0000/90/.-.;-.90/;000/0000;0009000090.00/:..:0:0..00009000/:0:0/0000:0;:000.
@M03495:530:000000000-LYBTV:1:1103:20362:6654 1:N:0:TGACAGCT+CCTACGGG
GTCAGCATGTGAGCTCTGGTTTATCAACGGCAAAATATAGATCGGAAGAGCACACGTCTGAACTCCAGTCACTGACAGCTATCTCGTATGCCGTCTTCTGCTTGAAAAAAAAAAAAATCTTGTCCACCACTTCCCATGAAGTTCCTTGTGCATTAGCTCTACCATCCAACTAACCATACAGATTCGTCATCACAGTCTACGCACCATGCTGGCACTTCGCAGCCAGTGCCGTCCAAGGCTGCTTGTGCACA
+
CCCCCFFFFFFFGGGGGGGGGGHHHHHHGGGGGHHHHHHHHHHHGGGGHHHHHHHGHHHGHGHHHHHHHHHHHHHHHHHHHHFHHHFGHHHHG>EHGHHHHHHHGFHGHGGGGC/B/02222211110//11110110111>11<111111<=110<=00<=0000.000/000.000/00:000./...00900:0000.-.--.000000./0/0;....-...0900-.-..00..0.9000.:9000
@M03495:530:000000000-LYBTV:1:1103:18271:6667 1:N:0:TGACAGCT+CCTACGGG
GTCAGCATGTGAGCTTTGGTCCAGCCTGAGTCCTGGTTTATCAACGGCAAAATATAGATCGGAAGAGCACACGTCTGAACTCCAGTCACTGACAGCTATCTCGTATGCCGTCTTCTGCTTGAAAAAAAAAAATACACAAAACACTACAGCGTAATCGATCGAAGCATTATACGTCTTACCTGGGAGTACACTACTGGTGTAGTACAGATGTACGGCCTACGTAGTTGTGCTCCACTTTAGTGATCTGTAAT
+
CCCCCFFFFFFFGFGGGGGGGGHGHGHHHHFHHHHHHHHHHHHHHGGGGGHHHHHHHGHHHGGGGHHHGHHHGHHHEGGHHHHGFGHHHFHHHHHGHHF?GHHGGHHHGGGGHGGHGFFH30BFHHGGG?@F0<1111/000/0100111-...<0....-</.-:;00000.0.:.;0/00....:/0000//00/0/:0000000000090..-;.//../..9//.//://///////;/////;///
@M03495:530:000000000-LYBTV:1:1103:25061:6668 1:N:0:TGACAGCT+CCTACGGG
GTCAGCATGTGAGCTTTGGAGTGAAATCTCTTGTCTTAAGGAATAAAGGAAAAAGATTCCGTCGGAGGCTCGGTGCTCTACAGGTTCAACCTTTGTACTCTATTATTGCCTCACATTCCATCTCTTGTGAAAATATATTTGATTGGCTTTTCTGCAGGTTGTTTGCCAGGACTTTCCAAGACCTCCACTAGAAAACACAATAAACTTTTTGGAAGCTGGACAACTATCTTCATTTTTCAGAAACAGTGAAC
+
CCCCCFFFFFFFGGGGGGGGGGHGHHHHHHHHHGGGHHHGHGHHHHHHHHHHHHGGHHIIHIHGGGGGGHHGGGGGHHGHGHHHHHHHHHGHHHHHHHHHHHHHHHHHHHHHHHHHHHHHHHFHHHHHHBFFHGHHHHHHHHHHHHHHHHHHGFHHHHGHFGHHHHHHHFHHHHHHGG1FGFHHHHFHHHH<110GHHF<DGHBHGDGGDEGHGBGGHFAGHHHFFFHHFGFGFGGGGGGFFFFGFBBFG0
@M03495:530:000000000-LYBTV:1:1103:26005:6674 1:N:0:TGACAGCT+CCTACGGG
GTCAGCATGTGAGCTTTGGAATTAGTAAATTCGTTGACGACAGAAGGAGCAAGATAACGACCACAGGGAGGGTGGTTTATCAACGGCAAAATATAGATCGGAAGAGCACACGTCTGAACTCCAGTCACTGACAGCTATCTCGTATGCCGTCTTCTGCTTGAAAAAAAAAAAAAAGCGCACAACGTCGATCACCATAGTTCATAACGAGTTAAGTAGTGCACCAATATCACAGACCCACGCACCACTGTACA
+
CBCBCFFFFFFFGGGGGGGGGGHHHHHHHHHHGFGHHHGGGGGHHHHHHGHHGHHHHHGGG0EHHHHGEEFG?FEBEHHHHHHHGGGGGHHHHHHGHHHHGGGFHHHHHHHFBFHFHFHHHHFB2@GFDFFHFHEGB>01@C/CCFHG@<<CC=>GFFGF0GGHHGGGG@-;--...-;--/.9:.:-...//0;0000000000....:0000000/000/..00000000:.....-.---..000000
@M03495:530:000000000-LYBTV:1:1103:20155:6712 1:N:0:TGACAGCT+CCTACGGG
GTCAGCATGTGAGCTTTGGAATTAGTAAATTCGTTGACGACAGAAGGAGCAAGATAACGACCACAGGGAGGGTGGTTTATCAACGGCAAAATATAGATCGGAAGAGCACACGTCTGAACTCCAGTCACTGACAGCTATCTCGTATGCCGTCTTCTGCTTGAAAAAAAAAAAAACATAGATAGATAGATTACCACTGTTACTAGGTCCGCAGACTGTGTACTCAGACTAGAACATCGTAGTATGTTCACACA
+
CDDDDFFFFFFFGGGGGGGGGGHHHHHHHHHHGHHHHHGGGGGHHHHHHHHHHHHHHHGGGGGHHHHGGGGGEGGGGHHHHHHHGGGGGGHHHHHHHHHHGFGGHHHHHHGGHHHGHHHHHHHGGHHHHHGHFHHHGHCHHHGDGHHHGGGGGHHHHHHGGFHHFG?EFE-;-..00;00;0000000000;00900000;00/000-----.00000;;0:0;09000000/00.;..:0:090:0009.
@M03495:530:000000000-LYBTV:1:1103:18751:6714 1:N:0:TGACAGCT+CCTACGGG
GTCAGCATGTGAGCTTTGGTCCGCCTGGTTTATCAACGGCAAAATATAGATCGGAAGAGCACACGTCTGAACTCCAGTCACTGACAGCTATCTCGTATGCCGTCTTCTGCTTGAAAAAAAAAAAAAAAAAAGGCGTAGAACTGACAAGAGTGTAGATGGTAGTGCCATGTCATATGCATCAGTGCAGCTACATCTATGACGAAACCTATAATGAGATCGTCGACAGGCCAGCGCAAGACCGAAGTGTACTA
+
CCCDEFFFFFFFGGGGGGGGGGGGGGHHHHHHHHGHHGGGGGHHHHHHHHHHHGGGGHHGHHHHGHHHGHHHHHHHHHHHHFHFHHHHHHGGFHHGGHHHHGEEHGHHFHHHHHHHHHGGGCCD//->---...<.--.:0100001.<.1111111100110/11110111<1111<110011:110:100:1:11111.9-.<./011111111:0<<.---.-......9-<-</BF----<01<:<1
@M03495:530:000000000-LYBTV:1:1103:26150:6727 1:N:0:TGACAGCT+CCTACGGG
GTCAGCATGTGAGCTTTGGAGTGAAATCTCTTGTCTTAAGGAATAAAGGAAAAAGATTCCGTCGGAGGCTCGGTGCTCTACAGGTTCAACCTTTGTACTCTATTATTGCCTCACATTCCATCTCTTGTGAAAATATATTTGATTGGCTTTTCTGCAGGTTGTTTGCCAGGACTTTCCAAGACCTCCACTAGAAAACACAATAAACTTTTTGGAAGCTGGACAACTATCTTCATTTTTCAGAAACAGTGAAC
+
A>AAAFFFFFFFFBGGFEGGGFCGBGHHFFHHHAFGHHHHHFHHHHHHHHHHHHGGHFHHHEGFGFGEEEAFGEAEGFGHHHHCGF3GFHHHHFBHHFBGHGFHHH@GGBFGEHHGHF4?EGDFFFHEGHHGGHHFFHGGHFGHHFFHHGHHHHEHBFGHHGHHHHHGHHAFHFDDDFHHHF0<>FFHGHFBD=C0.CGFHHHHHFGHFHC?GBC.CGGFHHAHCGBHF0FGBFFFFFGGBFGFGGFFGG0
@M03495:530:000000000-LYBTV:1:1103:12421:6756 1:N:0:TGACAGCT+CCTACGGG
GTCAGCATGTGAGCTTTGGATGGTTCTGGTTTATCAACGGCAAAATATAGATCGGAAGAGCACACGTCTGAACTCCAGTCACTGACAGCTATCTCGTATGCCGTCTTCTGCTTGAAAAAAAAAAAAAAACATGCAAGCATAGGCACCAGTTACACATGTCGTATCGTAATTAATTCAAAGTATTGCTAAGGCTACGTGACGTGGCGGTGATGTGGTGTCAGGTAGTTGCATAGGAGGATCGACATAGTCGA
+
EDDDEFFFFFFFGGGGGGGGGGGHHHHHHHHHHHHHHHGGGGGHHHHHHHHHHHGGGGHHHHHHHGHHHGHHHHHHHHHHHHHHHHHHHHGHFHHGGGHHHHGFGHGHHHHHHHHFHFHGGGD@/<//-..111111.0110000....1111100<0:<.<./..:.:.111111111<11<1111110//00/.:/......-----911110/.9011<1100111011000/..//..-..111:..
@M03495:530:000000000-LYBTV:1:1103:22875:6820 1:N:0:TGACAGCT+CCTACGGG
GTCAGCATGTGAGCTTTGGAATTAGTAAATTCGTTGACGACAGAAGGAGCAAGATAACGACCACAGGGAGGGTGGTTTATCAACGGCAAAATATAGATCGGAGAGCACACGTCTGAACTCCAGTCACTGACAGCTATCTCGTATGCCGTCTTCTGCTTGAAAAAAAAAAAATACAATCAATGTCTTGGGTAGGCCGTCAGTCCTCCTCACCTCAAGTAAAACATGAGACCTCGCACCGACATTCTAGAATG
+
BCCBBFFFFFFFGGGGGGGGGGHHHHHHHHHHGGHHHHGGGGGHHHHGGHHHHHGHHHGGGGGHHHHGFGGGGGGGGHHHHHHHGCCGEHHHGHHHHHGHG?EEGHHHHHGHHHGHHHHHGHFGHHHFHHFGBEHH?0FHFGGHCHHCGFHGFHHHH1FGGHHFCCG-@B-.00000;:000000000..0..0/---..9//:;////.././//;/////.;/////.//.;--;----.;//://///
@M03495:530:000000000-LYBTV:1:1103:16918:6896 1:N:0:TGACAGCT+CCTACGGG
GTCAGCATGTGAGCTTTGGAGTGAAATCTCTTGTCTTAAGGAATAAAGGAAAAAGATTCCGTCGGAGGCTCGGTGCTCTACAGGTTCAACCTTTGTACTCTATTATTGCCTCACATTCCATCTCTTGTGAAAATATATTTGATTGGCTTTTCTGCAGGTTGTTTGCCAGGCCAAGACCTCCACTAGAAAACACAATAAACTTTTTGGAAGCTGGACAACTATCTTCATTTTTCAGAAACAGTGAACAACCC
+
CCCCCFFFFFFFGGGGGGGGGGHHHHHHHHHHHHHHHHHHHHHHHHHHHHHHHHGGHIHHHHHGGGGGGHHGGEGGHHHHHHHHHHHHHHHGHHHHHHHGHFHHHHHHGHHHGHHHHHHEHHHGHHHHHFFGGGGHHHHHHFHHH?GHGHHHHHHHHHHHHDHHHHHHGHHGHHFHHHHHHHGHGHHBFHHGHHGHHGDDFHHHHGGFDGHGGGGFHHGHGFHHHHGHGGGFFGGGFFFFBBFGFFGGEEE
@M03495:530:000000000-LYBTV:1:1103:23372:6899 1:N:0:TGACAGCT+CCTACGGG
GTCAGCATGTGAGCTTTGGTCCAGCCTGAGTCCCTGGTTTATCAACGGCAAAATATAGATCGGAAGAGCACACGTCTGAACTCCAGTCACTGACAGCTATCTCGTATGCCGTCTTCTGCTTGAAAAAAAAGGATCAGCCAGCCCCCAGGGACGGGGCAGGAGGGGTTTGGGGGTATCTATTGTCCTGCTGTCACCCACTCTCACCCGTACCTCACGAGTCGTATGAGCCTTTCCGTCGCCGCCCCCTACTA
+
A>3>AFDDDDD5BGFGGGFGGGGHHGGGFHFGFC4FGBBGHHHHHGG?EGGHFHHHFF5FAAFBFFHAGEGGHE?GHEHFHHFHHCGGHHHHHHFCCEFGH4@FFGG3F3EEEHEHH44BGB03BBB/////0100@CHFAFF//>//?.<.------<<...--.-....---.00;00009;9C0//0/;9;/....///:/;.@.-.;///...-..9..////9///9//9/.9-.-99--9-..//
@M03495:530:000000000-LYBTV:1:1103:26764:6915 1:N:0:TGACAGCT+CCTACGGG
GTCAGCATGTGAGCTTTGGAGTGAAATCTCTTGTCTTAAGGAATAAAGGAAAAAGATTCCGTCGGAGGCTCGGTGCTCTACAGGTTCAACCTTTGTACTCTATTATTGCCTCACATTCCATCTCTTGTGAAAATATATTTGATTGGCTTTTCCGCAGGTTGTTTGCCAGGACTTTCCAAGACCTCCACTAGAAAACACACTAAACTTTTTGGAAGCTGGACAACTATCTTCATTTTTCAGAAACAGTGAAC
+
BBABBFFFFFF@FGGGGGGGGGGBFBGGHHHHHHFGHBBGGAEBFGHHHGH3AAEFGHHFHHGGGGCGGHHGGGGGHFH5G4F3FGFHHHHHHHGFGHGFHBGGGHHHHFHHFFFFHHBDFHHFHHHHHBG4FBGHHGGGF4FEGEFHHGHHHFG?@CFGHGGHF1?GGFAGGBGGGD=GEHCGHEHBDHE<=D<CGFG.</<CGHHGHFFGH0G.CGGAGG.CBFGFGGBCF;9;;FF0CFCBB:FFBC9
@M03495:530:000000000-LYBTV:1:1103:4844:6917 1:N:0:TGACAGCT+CCTACGGG
GTCAGCATGTGAGCTTTGGAATTAGCTGGTTTATCAACGGCAAAATATAGATCGGAAGAGCACACGTCTGAACTCCAGTCACTGACAGCTATCTCGTATGCCGTCTTCTGCTTGAAAAAAAAAAAAACTAAAGCATATTTCTTTTTATTATGTTATCTCACACATAACTAGTTAAACCAATAAAACTGTAAATTAAATATCAATTAGGATGGGAAAAAGTAAAACAAGTTTATCTCAATAACCTGCTGCTA
+
BBBBBFFFFDFFGGGFGGGGGGHHHFHHHHHHHHHHHBEGGGFHFFEFGFHFHHGGGGHGBGHHFGHHHGDHHHHHHH5GHHHFHHFHGHEB3@BFFFGHFHE?EECEGHGFFHHHHGFGEG/C<//?1<?1?111=1>111>=1>.1=1=1=1F1000<00/.<00<000=000:0/;./<C0;00;<000<0:B00;00;000=0090/.99F./..0000099./;;///;9//;/////:9./////
@M03495:530:000000000-LYBTV:1:1103:21211:6918 1:N:0:TGACAGCT+CCTACGGG
GTCAGCATGTGAGCTTTGGAGTGAAATCTCTTGTCTTAAGGAATAAAGGAAAAAGATTCCGTCGGAGGCTCGGTGCTCTACAGGTTCAACCTTTGTACTCTATTATTGCCTCACATTCCATCTCTTGTGAAAATATATTTGATTGGCTTTTCTGCAGGTTGTTTGCCAGGACTTTCCAAGACCTCCACTAGAAAACACAATAAACTTTTTGGAAGCTGGACAACTATCTTCATTTTTCAGAAACAGTGAAC
+
CBCCCFFFFFFFGGGGGGGGGGHHHHHHHHHGHHHHHHHHHHHHHHHHHHHHHHGGHIHHHHHGGGGFGGHGGGGGHHGGGHHHHHHHHHHHHHHHHHHHHHHHGHHHHHHHHHHHHHHHHHHHHHHHHHHHHHHGHHHHHGHHHHHHHHGHHHHHGHHHHGHHHHHGHHHGHHHHHHFHFHHHHGHGHHHF1F0CGHHGHGHGHHHFGGECFHGEGHHHHHHHHHHHHHGGGGGGGGGGFGGFB/0;0C0
@M03495:530:000000000-LYBTV:1:1103:16860:6918 1:N:0:TGACAGCT+CCTACGGG
GTCAGCATGTGAGCTTTGGTCCAGCCTGAGTCCCTGGTTTATCAACGGCAAAATATAGATCGGAAGAGCACACGTCTGAACTCCAGTCACTGACAGCTATCTCGTATGCCGTCTTCTGCTTGAAAAAAAAAAAAAATAACAAGAATAATTAATAATACTATGTAAAGAATGTGACTAGTTAAGTGCATGCCGCAAGCAGACGATAACAGATGAATATATACTCTCATTCCAACTGAGTGTAGCGTCCGAGC
+
BBBCBFFFFFFFGGGGGGGGGGHHGGHHHHHHHHHHHGHHHHHHHHGGGGGFHHHHHHHHHHGFGGHHHHHHHGHHHGHHHHHHHHHHHHHHHHHHHGHHHHHGFFHHHHGFGHGHFBBGHHB3GHHGGGC?///-0>111100000000000<0=00=00000=000.;000000:000000:00000009-;--;///.--...000:000000000009090000;0;00//00000:009:.-::--
@M03495:530:000000000-LYBTV:1:1103:13580:6923 1:N:0:TGACAGCT+CCTACGGG
GTCAGCATGTGAGCTTTGGAGTGAAATCTCTTGTCTTAAGGAATAAAGGAAAAAGATTCCGTCGGAGGCTCGGTGCTCTACAGGTTCAACCTTTGTACTCTATTATTGCCTCACATTCCATCTCTTGTGAAAATATATTTGATTGGCTTTTCTGCAGGTTGTTTGCCAGGACTTTCCAAGACCTCCACTAGAAAACACAATAAACTTTTTGGAAGCTGGACAACTATCTTCATTTTTCAGAAACAGTGAAC
+
CBCDDFFFFFFFGGGGGGGGGGHHHHHHHHHHHHHHHHHHHHHHHHHHGHHHHHGGHHIIHHHGGGGGGHHGGGGGHHHHHHHHHHHHHHHHHHHHHHHHHHHHHHHHHHHHHHHHHHHHHHHHHHHHHHHHHGHHHHHHHFHHHHFHHHHHHHGHHHHHHGHHHHHHGHHHHHHHHHHHHHHGHHHGHHH1FGFHHFHGHHHHHHHHHHGGFHHHHHHHHHGHHHHHHHHFGGGGGGGGCBBFGGFGGG0
@M03495:530:000000000-LYBTV:1:1103:26729:6934 1:N:0:TGACAGCT+CCTACGGG
GTCAGCATGTGAGCTTTGGAGTGAAATCTCTTGTCTTAAGGAATAAAGGAAAAAGATTCCGTCGGAGGCTCGGTGCTCTACAGGTTCAACCTTTGTACTCTATTATTGCCTCACATTCCATCTCTTGTGAAAATATATTTGATTGGCTTTTCCGCAGGTTGTTTGCCAGGACTTTCCAAGACCTCCACTAGAAAACACAATAAACTTTTTGGAAGCTGGACAACTATCTTCATTTTTCAGAAACAGTGAAC
+
AABBAFFFFF5FGFGGGGGFBG4GHGHHGHHGHFHGHHGHGHGHHHHHGFFHHHGGGHHHFFGFGG00EHHFEEGGGHHHFHHHHHFHFHHEHHHGGGGHGBHFBHFGHDGFHFFHFGFGBGGHGHHHHGEHFGD?E4GGHH4B3FGFHBD3BA/><CGFGDCFGGHFC<<GB1BGF111FGBG1<GHHF100<CGHAG<GG00<0;FGHGCG0/;00;.C:AEBFGG0BFEBFBFGGGF00/9;B0C009
@M03495:530:000000000-LYBTV:1:1103:24992:6935 1:N:0:TGACAGCT+CCTACGGG
GTCAGCATGTGAGCTTTGGACTCCTGACTGGTTTATCAACGGCAAAATATAGATCGGAAGAGCACACGTCTGAACTCCAGTCACTGACAGCTATCTCGTATGCCGTCTTCTGCTTGAAAAAATAAAATCCCGCTTCCCCCGGTATCTCTCGATCGGCCTTGCTTGGTCCTTTCTTGTATTTCTGAACACTCTTATGTTACGTCTTGTACTGTATAATCTTTTTACTGGCCCTGTCTTTCTTGCTGTTGCAT
+
A>AAA4BFFFFFGGGGGFECGFCG4GFFBGEFFCCGHDGCEEAEEFFGHHFGGHGHG?EE1BG3GFHGHHGEB@FFH3@FD@BFHF333B1@GFB4B11>EEEGEG/FF4?F4F?30FF?E/0333B43B?///?B10F<///</11?11/100<.-..<11<=0.00000=0000==<D000:00/<CBFGGFH00000:/.;C0900;00;0000000000.0009.....0/000;;9/:9/9/////
@M03495:530:000000000-LYBTV:1:1103:13446:6941 1:N:0:TGACAGCT+CCTACGGG
GTCAGCATGTGAGCTTTGGAGGGCAAGAAGTGGTTGTGACTGGTTTATCAACGGCAAAATATAGATCGGAAGAGCACACGTCTGAACTCCAGTCACTGACAGCTATCTCGTATGCCGTCTTCTGCTTGAAAAAAAAACATAATAGACAGATCCACACATCGAGATTGATATTCAACCTGTTGGCGAAGATACTACTCTCTAGTAGTGATTCACATCGCACATCAATAGAAACCAATAAACATACATGCCAA
+
CBCCCFFFFFFFGGGGGGGGGGGGGGGHHHGHHHGGGGHHHHHHHHHHHHHHGGGGGHHHHHHHHHHHGGGGHHHHHHHGHGHGHHHHHHHHHHHHHHHHHHGHEGCGHHGGHHHHGGGHGHGFHHHHHHGHHGCGC/?111111111>0111111.>11./...00000000000./;;00.0---:.;9B0000;00000;000/0000000;0.;.--;090000900/...00:0::000;90900;
@M03495:530:000000000-LYBTV:1:1103:20573:6948 1:N:0:TGACAGCT+CCTACGGG
GTCAGCATGTGAGCTTTGGAGTGAAATCTCTTGTCTTAAGGAATAAAGGAAAAAGATTCCGTCGGAGGCTCGGTGCTCTACAGGTTCAACCTTTGTACTCTATTATTGCCTCACATTCCATCTCTTGTGAAAATATATTTGATTGGCTTTTCTGCAGGTTGTTTGCCAGGACTTTCCAAGACCTCCACTAGAAAACACAATAAACTTTTTGGAGGTGGACCACCTTTCTCCTTTTTTCGGAACCAGTGAAA
+
CCCCCFFFFFFFGGGGGGGGGGHHHHGHHHHCFEHGHFGHHHHGGHHHGHHHHHGGHHHHHHHGGGGFFHHGGGGGHHHHHHHHHHFGFFFGHHHHHFHHHHFHHHHEFFGFFEHHHHHGHGFHHHHHHGFDGGHGEHHHHEHHFHBGHGHHHHFHGGGGFDFHHF<FHHAGHHGHHH1FGBFFFFGBGCFG1>0>G.G.<GB0<0GGH0<-//...;.//:...009;00009CF-:--9:-.:.0=C0/
@M03495:530:000000000-LYBTV:1:1103:16511:6955 1:N:0:TGACAGCT+CCTACGGG
GTCAGCATGTGAGCTTTGGTGCCGCCCTGGTTTATCAACGGCAAAATATAGATCGGAAGAGCACACGTCTGAACTCCAGTCACTGACAGCTATCTCGTATGCCGTCTTCTGCTTGAAAAAAAAAAAAGCAGTACATACTGGTGTCTTTCTCTTTAGTGTGATTTGGTACTTGATGCCGCACATGAGAACAGTACAGAACCCAGGTCTGGGCATAACTGCTCAGCTAACATGGGGAGTATTTGTTTCAAAAT
+
A>AABFFFFFFFGGGGGGGGGGHGGGGGHHHHHHFHHGHGGGEEGHHHHHBGHHHGGEEFGFGHHHGHHGGHFHHHGGGGHHHGFFGHHHHHG3@FHGGHHFHC>/GFFHEHBGC0B?DGGG//////01<1>1111<11110>11<=000=0<0000<0=0<D00:<CG0:0:;00;----C00009///;0;C00//...9.9/0//:;..//:/;/////////////9.999.//9://../9/;//
@M03495:530:000000000-LYBTV:1:1103:12949:6974 1:N:0:TGACAGCT+CCTACGGG
GTCAGCATGTGAGCTTTGGAATTAGTAAATTCGTTGACGACAGAAGGAGCAAGATAACGACCACAGGGAGGGTGGTTTATCAACGGCAAAATATAGATCGGAAGAGCACACGTCTGAACTCCAGTCACTGACAGCTATCTCGTATGCCGTCTTCTGCTTGAAAAAAAAAAAAAAGCTAATAGAGAAAGAAACACTCATAAGACATCTTGCTACATGTGACAATCTGTGGTATCTAGAAAGACATTGCTAGA
+
CCCCCFFFFFFFGGGGGGGGGGHHHHHHHHHHGHHHHHGGGGGHHHHHHHHGHHHHHHGGGGGHHHHGGGGGGGGGGHHHHHHHGGGGGGHGHHHHHHHHGGGGHHHHHHHGHHHGHGHHHHHHHHHHHHHHHHHHEH1GHHGGHHHHGEGHGHHHHHHHEHHHHGGGG-<<<-..0000<00<0<00<.///.0//<00000/000<00000:00:0<0000000:0/<0:000<0<B0/</0<000<00
@M03495:530:000000000-LYBTV:1:1103:16862:6997 1:N:0:TGACAGCT+CCTACGGG
GTCAGCATGTGAGCTTTGGAGTGAAATCTCTTGTCTTAAGGAATAAAGGAAAAAGATTCCGTCGGAGGCTCGGTGCTCTACAGGTTCAACCTTTGTACTCTATTATTGCCTCACATTCCATCTCTTGTGAAAATATATTTGATTGGCTTTTCTGCAGGTTGTTTGCCAGGACTTTCCAAGACCTCCACTAGAAAACACAATAAACTTTTTGGAAGCTGGACAACTATCTTCATTTTTCAGAAACAGTGAAC
+
CCCCCFFFFFFFGGGGGGGGGGHHHHGHHHHHHHHHHHGHHHHHHHHHHHHHHHGGHIIHHHHGGGGGGHGGGGGGHHHHHHHHHHHHHHHHHHHHHHHHHHHHGHFHHHHHHHHHHHHHHEHHHHHHHGGGHGHFGHHHGFHHHEGGHHHHHHHHHHHHHGHHHHGHHEAEHHHGHGEHHHHHGHFHHHHB=GHGHFH<GBD0DDGHHHGGGHEEGHGHHHC.BCGHHHGGGGGGGGFGFGEGFGGFGG0
@M03495:530:000000000-LYBTV:1:1103:17573:6997 1:N:0:TGACAGCT+CCTACGGG
GTCAGCATGTGAGCTTTGGAGTGAAATCTCTTGTCTTAAGGAATAAAGGAAAAAGATTCCGTCGGAGGCTCGGTGCTCTACAGGTTCAACCTTTGTACTCTATTATTGCCTCACATTCCATCTCTTGTGAAAATATATTTGATTGGCTTTTCTGCAGGTTGTTTGCCAGGACTTTCCAAGACCTCCACTAGAAAACACAATAAACTTTTTGGAAGCTGGACAACTATCTTCATTTTTCAGAAACAGTGAAC
+
CCCCCFFFFFFFGGGGGGGGGGHHGHHHHHHHHHHHHHGHGHHHHHHHGHHHHHGGHHHIHHHCGGGGGGHGGGGGHHHHHHHHHHHHHHHHHHHHGHHHHHGHHHHHHHHHGHHHHHHHHHHHHHHHHHHFHGHHHHHHHHHHFGHHHHHHHHHHHHHHHAGHHHFHHHHHHHHHHHDHFHHFGHHFHHHBGHGHHFHCGF0=GDGHHHGGFHHAGF/:GFGEBGHHHHGGGGGGGGGEBCBFGGFGGG0
@M03495:530:000000000-LYBTV:1:1103:10826:7016 1:N:0:TGACAGCT+CCTACGGG
GTCAGCATGTGAGCTTTGGAGTGAAATCTCTTGTCTTAAGGAATAAAGGAAAAAGATTCCGTCGGAGGCTCGGTGCTCTACAGGTTCAACCTTTGTACTCTATTATTGCCTCACATTCCATCTCTTGTGAAAATATATTTGATTGGCTTTTCTGCAGGTTGTTTGCCAGGAGTCGTGATTGCTGGAGCAGGTATGATATAATTCTAGGATTTGACAGATGAATAATTTACATATATATCTAACTTTGATAG
+
DDDDDFFFFFFFGGGGGGGGGGHHHHHHHHHHHHHHHHHHHHHHHHHHHHHHHHGGHHIIHHHGGGGGGHHGGGGGHHHHHHHHHHHHHHHHHHHHHHHHHFHHHHHHHHHHHHHHHHHHHHHHHHHHHFHHHGHHHHHHHGHHHHHHHHHHHHHHHHHHH/GHHHHHHHFGHHFFGHHHGFHHGHHBGFHFGBHDHHHGFHHHHHHHHHHHHHHHHFHHH<GGFGGGHHHC<<1<CGHFFFFGGFGGGF1
@M03495:530:000000000-LYBTV:1:1103:9976:7048 1:N:0:TGACAGCT+CCTACGGG
GTCAGCATGTGAGCTTTGGAGTGAAATCTCTTGTCTTAAGGAATAAAGGAAAAAGATTCCGTCGGAGGCTCGGTGCTCTACAGGTTCAACCTTTGTACTCTATTATTGCCTCACATTCCATCTCTTGTGAAAATATATTTGATTGGCTTTTCTGCAGGTTGTTTGCCAGGACTTTCCAAGACCTCCACTAGAAAACACAATAAACTTTTTGGAAGCTGGACAACTATCTTCATTTTTCAGAAACAGTGAAC
+
CBCCDFFFFFFFGGGGGGGGGGHHHHHHHHHHHHHHHHHHHHHHHHHHHHHHHHGGHHHIHHHGGGGGGHHGGGGGHHHHHHHHHHHHHHGHHHHHGHHHHHHHHHHHHHHHHHHHHHHHHGHHHHHHHHHHHHHHHHHHHHHHHGGHHHHHHHGHHHHHHGHHHHHHHFHHHHHHHGHHHHCFHHHHHHHFGHHHHHE<BDGHHHHHHHGGHHHHHHHFGHHHGHHGHHGGGGGGGGGGFGFGGGGGFF:
@M03495:530:000000000-LYBTV:1:1103:23742:7053 1:N:0:TGACAGCT+CCTACGGG
GTCAGCATGTGAGCTTTGGAATTAGTAAATTCGTTGACGACAGAAGGAGCAAGATAACGACCACAGGGAGGGTGGTTTATCAACGGCAAAATATAGATCGGAAGAGCACACGTCTGAACTCCAGTCACTGACAGCTATCTCGTATGCCGTCTTCTGCTTGAAAAAAAAAAAAACACGCTCAGTTGAGCCTTAGTAGAGACTAAGCCGTGGAAAGCCACGGGACTTTACCTGACAACGTCGGCTTTCGACTC
+
ABBABFFFFFFFGGGGGGGGGGHHHHHHHHHHGGHHHHGGFGGHHHHHHHHHHHHHHHGGGGGHFGHGGGEFGFGEFHHHHHHHGGGGGHHHHHHHHHGHGCGFAGHFHHHGHHHGHGHHHHHHFHHHDGHBHHHHHF01?GFDFHHHGCDHGFFHGHHH0FFFCC-@@@9;-..:.-;../0000;BB/////;////.//:///-.--.:/./...---.-.///99//////.:9.--999//..9..
@M03495:530:000000000-LYBTV:1:1103:14815:7058 1:N:0:TGACAGCT+CCTACGGG
GTCAGCATGTGAGCTTTGGAATTAGTAAATTCGTTGACGACAGAAGGAGCAAGATAACGACCACAGGGAGGCTGGTTTATCAACGGCAAAATATAGATCGGAAGAGCACACGTCTGAACTCCAGTCACTGACAGCTATCTCGTATGCCGTCTTCTGCTTGAAAAAAAAAAAAAAAATCATAGTAACCTTCGCTACCGTGATCGACACAAGAGCAAACGCAGGGTTCTGTCTCGGAACTTGTCTCATGACTA
+
EEEEEFFFFFFFGGGGGGGGGGHHHHHHHHHHGGHHHHGGGGGHHHHHHHHHHHHHHHGGGGGHHHHGGGGGHHGHHHHHHHHHGGGGGGHGFHHHHHHHGGGGFHHHHHHGHHHGGHHHHHHHHHHHHHHHHHHHGHFHHHGGHHGHFCFHGHHHHGHHHHHHHGGCEC:-----.00111:1110100...<-/-.../<..-.-<.././0/0.<-----<.:011111/...-011<<11111:0:1
@M03495:530:000000000-LYBTV:1:1103:5009:7069 1:N:0:TGACAGCT+CCTACGGG
GTCAGCATGTGAGCTTTGGAGGGCAAGAAGTGTGGTTTATCAACGGCAAAATATAGATCGGAAGAGCACACGTCTGAACTCCAGTCACTGACAGCTATCTCGTATGCCGTCTTCTGCTTGAAAAAAAAAAAAAAAGTACACAATCCATCCTCTACCTGTCAAAACATGATTATAATAATTCAATTCAAAACAATTTACAATAAAACCAAAGTCAACGACCACATCCCGTCTGTCAAATCACTCTACTTCGC
+
ABBCBFFFFFFFGGGGGGGGGGGGGGGHGHFGFGFHGHHHHHFGGGGEEHBGHHHHHHHHGEFGHHHGHHHGHHHGHBGGHHHHHHHHHHHHHHGHHFCGHHGGHHHHE?EHEHGHHHHHHBFG0BD@F//>-<-.00000<.0//00=.0000000:<;00;0..0/00000900900000000000;0...00;;99;090;90..:A//;/9/9.::-..///...:..:9//9/;/;//;/////..
@M03495:530:000000000-LYBTV:1:1103:25275:7073 1:N:0:TGACAGCT+CCTACGGG
GTCAGCATGTGAGCTTTGGAATTAGTAAATTCGTTGACGACAGAAGGAGCAAGATAACGACACAGGGAGGGTGGTTTATCAACGGCAAAATATAGATCGGAAGAGCACACGTCTGAACTCCAGTCACTGACAGCTATCTCGTATGCCGTCTTCTGCTTGAAAAAAAAAAAAAGCTCACTCCTGCTCTATTACCATTCGCCTGCACCTCGCACCTTGTACCTACGTAACATATCAGCCTACGATCTACGCTC
+
BBBBBFFFFFFFGGGGGGGGGGHHHHHHHHHHGBGHHHGGGGGHHHHHHHHHHHHHHGGGGGGHFHGFFGG>FEFGGGHHHHHGGGGGHFHHHHHHHHHGGGGHHHHHHHFHHHGHGGHHHHHGHHHHHHHHHHGFGFFHHGGGGHHGGGGEDHHHGHHFFGFFG-;:----..;;00;0909//0000000000///....9./9/..----////////9/9;/..////:////:/:.....//.-.:
@M03495:530:000000000-LYBTV:1:1103:16315:7079 1:N:0:TGACGGCT+CCTACGGG
GTCAGCATGTGAGCTTTGGACTCCTGACTGGTTTATCAACGGCAAAATATAGATCGGAAGAGCACACGTCTGAACTCCAGTCACTGACGGCTATCTCGTATGCCGTCTTCTGCTTGAAAAAAAAAAAAAACACAAATACTGTCACGACTGTATGATGATGTGTATATGAAGATCACTGCTAAGTTCGTAGGCTGGCTTCTATGATCAACTGCAACATCTGCTGGTAGACTTATATAATCTATGCAGCCGAT
+
CCCDEFFFFFFFGGGGGGGGGGHHHHHHHHHHGHHHHHHHGGGGGHHHHHHHHHHHGGGGHHHHHHHGHHHGHHHHHHHHHHHHHHGHGGGGGHGHHHGGHHHHGGGHGHHHHHHHHFHHGGGCG<>@<<<.0..0110111111..-..01:11<11<1<111111111111<0/1101110<1:.</..00..././<1111<11<<1/0000.<0111<0<:111<111:1:1<1111<10110.---
@M03495:530:000000000-LYBTV:1:1103:22946:7082 1:N:0:TGACAGCT+CCTACGGG
GTCAGCATGTGAGCTTTGGACTCCTGACTGGTTTATCAACGGCAAAATATAGATCGGAAGAGCACACGTCTGAACTCCAGTCACTGACAGCTATCTCGTATGCCGTCTTCTGCTTGAAAAAAAAAAAAAAATCAAAGATTTAGTGACAACTATGCTTGTGGTATGTCATACACTACTTGTCTATTATTTGTCTCTCTAAAGCAACACTTCATACACCAACATAAAACTATTATCAACTGTCATCTCTGTAA
+
CCCCCFFFFFFFGGGGGGGGGGHHHHHHHHHHHHHHHHGHFGGGGHHHHHHHHHHHGGGGFHHHGHHGHHHGHHHHHHHHHHHHHHHHHGHGGFBHHHGGHHGHGEGAFGHHGHHHFGFH?@EGCC<///>0111<101111000<0<0.0<000000<0</000<00000000/<0<0::0000<0:00<0000:000:000/<:.000000000/9...<0000000000000</0/000<00000000
@M03495:530:000000000-LYBTV:1:1103:16377:7091 1:N:0:TGACAGCT+CCTACGGG
GTCAGCATGTGAGCTTTGGACTCCTGACTGGTTTATCAACGGCAAAATATAGATCGGAGGAGCACACGTCTGAACTCCAGTCACTGACAGCTATCTCGTATGCCGTCTTCTGCTTGAAAAAAAAAACCTAATGCCTATTTATTTTTATTATGTCAACGCAATGATTACTTGTTATACCATTAAAAATGGAAATTAAAGAGCAACTAGTATGGGAAAAAGCAAACCAATTTGCACTCAATTACCTGACTACG
+
>ABAAC5FF@@@FFGGGGGGGBGCHHEEGGHGFHBGGF5AEE?22A2B3FFGHHE1A10AEEGAFFG0FGHGD5FFFFHF5GGHF@3BGFA3G@3B@?1EGBGGE>>B/?DGGFHFH33?0E/<<///0@F1111FGHFB1?1?FFHHE1=1F1>11>@--.00=0DDFBF<000=0DG;0;0;C0:CCGHHG00<000////.;C0009;/C/;.9...//;.9..990;//9;;/9/;/BFF/////:.
@M03495:530:000000000-LYBTV:1:1103:22607:7091 1:N:0:TGACAGCT+CCTACGGG
GTCAGCATGTGAGCTTTGGAGTGAAATCTCTTGTCTTAAGGAATAAAGGAAAAAGATTCCGTCGGAGGCTCGGTGCTCTACAGGTTCAACCTTTGTACTCTATTATTGCCTCACATTCCATCTCTTGTGAAAATATATTTGATTGGCTTTTCTGCAGGTTGTTTGCCAGGACTTTCCAAGACCTCCACTAGAAAACACAATAAACTTTTTGGAAGCTGGACAACTATCTTCATTTTTCAGAAACAGTGAAC
+
CCCCCFFFFFFFGGGGGGGGGGHHHHHHHHHHHHHHHHHHHHGHHHHHGHHHHHGGHHIIHHHGGFGGGHHGGGGGHHHHHHHHHHHHHHHHHHHHHHHHHHHHHHHHHHHHHHHHHHHHHHHHHHHGHFHHHFGHHHHHHHHHHHGHHHHHHHHHHHGGHGHHHHHHHHHHGHHHHHHHGHHHHHHHHHH1>GGGFHE<GHFFHFHHHHGGGHHGGHHFHHFGHHHHHGGGFBBBGGGG0;9/9FB0CG0
@M03495:530:000000000-LYBTV:1:1103:6704:7103 1:N:0:TGACAGCT+CCTACGGG
GTCAGCATGTGAGCTTTGGAGGGCAAGAAGTGGTTGTGACATTGGTTGACGACAGAAGGAGCAAGATAACGACCACGGGAGGGTGGTTTATCAACGGCAAAATATAGATCGGAAGAGCACACGTCTGAACTCCAGTCACTGACAGCTATCTCGTATGCCGTCTTCTGCTTGAAAAAAAAAAATACTCTGTCAATCGACGACCAGCTAATTGGTCGCGTGATCAACAAGACACTGACTATTGCTCTGGCACA
+
CCCDDFFFFFFFGGGGGGGGGGGGGGGHHHGGHFFFGGHHHHHHHHGGHHGGGGGHHHHHHHHHHHHHHHGGGGGHGGGGGGGFFGFGHHHHHHHGGGGGHHHHHHHHHHHGFGGHHHGHHHGHHHGHHHHHHHHHHHHHHHHHHHHHFHHHHCEHHHHGCCHGHGHHHHHG:CGFEGGG?A.<01011111:11<.9-----..0111:101<--<--</110/0./////000011111111100</:/
@M03495:530:000000000-LYBTV:1:1103:20736:7104 1:N:0:TGACAGCT+CCTACGGG
GTCAGCATGTGAGCTTTGGAATTAGTAAATTCGTTGACGACAGAAGGAGCAAGATAACGACCACAGGGAGGGTGGTTTATCAACGGCAAAATATAGATCGGAAGAGCACACGTCTGAACTCCAGTCACTGACAGCTATCTCGTATGCCGTCTTCTGCTTGAAAAAAAAAAAAGGGCAAGAAGACGTCACGATTACAGACACATCGAGCCTCGCGGTCATGAAAACAAACATCTGTAATCGCGTCAACCCTT
+
AAAA1CFDDDF3DGAGGGGGDFGFHHFHFFFFGACGGFGCEEGGBGEH/AAAGGGHFH?FE??/GGHE//CE>B>EFHBBBBFCAE?EEHHGGGG>GFBF?/F/GF0CGFHCFFFF1>111BFG@FGF2F1@1CG112?GFH/C<GHF@<-<F1F1=1FF<CGHFCG:C---9.....;/99/;..9.E--9--///;-9--//-/---/;-------999/;//--9;-/;///////----;A-/;AF/
@M03495:530:000000000-LYBTV:1:1103:21393:7126 1:N:0:TGACAGCT+CCTACGGG
GTCAGCATGTGAGCTTTGGAGTGAAATCTCTTGTCTTAAGGAATAAAGGAAAAAGATTCCGTCGGAGGCTCGGTGCTCTACAGGTTCAACCTTTGTACTCTATTATTGCCTCACATTCCATCTCTTGTGAAAATATATTTGATTGGCTTTTCTGCAGGTTGTTTGCCAGGACTTTCCAAGACCTCCACTAGAAAACACAATAAACTTTTTGGAAGCTGGACAACTATCTTCATTTTTCAGAAACAGTGAAC
+
BBBBBFFFFFFFGGGGGGGGGGHGHHHHHHHHHHHHHFHHHHHGHHHHHHHGHHGGHHHHFHHGFGGGGHHGGEGGHHHHHHHGHHHHHHHGHHGHHHHHHHHHHHHHHHHHHHHHHFHHHHHHHHHHHGGFHGHHGHHHHEHHDCBHHHHHHHGHHHHHHGHHHHGHHGHHHHHHHGGFHHFHHEHEBGH1<=<<FGHEHFHHFBGHHHGGEHHFHHFAGFFGHHHGHHFBBFGGGEEFBFBFGGGGGF0
@M03495:530:000000000-LYBTV:1:1103:20193:7156 1:N:0:TGACAGCT+CCTACGGG
GTCAGCATGTGAGCTTTGGTTTATCAACGGCAAAATATAGATCGGAAGAGCACACGTCTGAACTCCAGTCACTGACAGCTATCTCGTATGCCGTCTTCTGCTTGAAAAAAAAAAAATTACAAAACTGTTACGATATTACACCACAGCCTAATCGCTACATTGTGGACACTACGCATTGACAATCTCAGACACGCGAACACAAACGATGCTAACCATTATACACTAAAGCTATCTCGCTCAACATTCTACGA
+
CCCCDFFFFFFFGGGGGGGGGGHHHHHHGGGGGHHHHHGHHHHHGGGGHHHGHHHGHHHGFHHHHHHHHHHHHHGHHHHHHHGHHHGGHHHHGGGHGGGHHHHHFHFHHGFGEB>>022>>220=21?111/////11@=1>...0>.01110..<.-0=0=00.000.://.-...0000;000000:0/;.------/.........000/.00:0000000/00:000:/00..99.::0/:00:0..
@M03495:530:000000000-LYBTV:1:1103:10188:7167 1:N:0:TGACAGCT+CCTACGGG
GTCAGCATGTGAGCTTTGGAGTGAAATCTCTTGTCTTAAGGAATAAAGGAAAAAGATTCCGTCGGAGGCTCGGTGCTCTACAGGTTCAACCTTTGTACTCTATTATTGCCTCACATTCCATCTCTTGTGAAAATATATTTGATTGGCTTTTCTGCAGGTTGTTTGCCAGGACTTTCCAAGACCTCCACTAGAAAACACAATAAACTTTTTGGAAGCTGGACAACTATCTTCATTTTTCAGAAACAGTGAAC
+
AABBBFFFFFFBGGGGGGGGGFGHHHGHHGHHHDFGHHGGHBCGHHHHHHHHHHGEHHGHHHHGGGGGGGHGGFGGHHHGHHHHGGHFGFGGHHHHHHHHHHHHFHHHHHHHHHHHHHHFHHHHHHHGGBFFFGHHGHHHGGHHFHHHHHHHHHHHHGHHHFHHHHHHHEGEHHHHHHGHGHHCHGHHHHGFDFFGA.CEGHHHEFHBDDFC/GGEHHHFFGFHHGCGGHGBFEFFFGFG0F/FGF;FF00
@M03495:530:000000000-LYBTV:1:1103:5020:7169 1:N:0:TGACAGCT+CCTACGGG
GTCAGCATGTGAGCTTTGGAATTAGTAAATTCGTTGACGACAGAAGGAGCAAGATAACGACCACAGGGAGGGTGGTTTATCAACGGCAAAATATAGATCGGAAGAGCACACGTCTGAACTCCAGTCACTGACAGCTATCTCGTATGCCGTCTTCTGCTTGAAAAAAAAAAAAGAAAAAGTAGTAAGTGATACAGAACACAGCCGTAGAACACCAAGAATACTATAGCTAACGTACTGAGTACAGTGAGGAG
+
BBCCCFFFFFFFGGGGGGGGGGHHHHHHHHHHGGHHHHGGGGGHHHHGHHHHHGHHHHGFGGGHHHHGGGGGEGGEGHHHHHHHGGGGCHHGGHHHHHHHGFGGHHHHHHGGGHHGHFHHEHGHHHHHHHHHHHHHHHBGHHGGHHHHGEGFGHHHHHHHFGHHHGGGFE-:...//:.0000;0000;0000000///....:9...:0//;.9.:/000090:00000/9/...0000:000000:.9.
@M03495:530:000000000-LYBTV:1:1103:19120:7169 1:N:0:TGACAGCT+CCTACGGG
GTCAGCATGTGAGCTTTGATTTTTTTTTCAGGATTAGCTGGTTTATCAACGGCAAAATATAGATCGGAAGAGCACACGTCTGAACTCCAGTCACTGACAGCTATCTCGTATGCCGTCTTCTGCTTGAAAAAAAAAAAAAAATAGAGCATCAAACTGATATATATATTTATTCTTATGTTCGTACGTTACAGTGATCATCCTTGCATCTATGATTGTCAACTTATGTACATGTCATGTCGTGCATTAACGCT
+
CBCDEFFFFFFFGGGGGGGGGGHHGGGGHHHHHHHHHHHHHHHHHHHHHHGGGGGHHHHHHHHHHHGGGGHHHHHHHGHHHGHHHHHHHHHHHHHHHHHHHHGHGHHHGGHHHHGFGHGHHHHHHHGHHHHGGGGC><---:00111<0000:0<1<:1111111:111<11111111<1.</.-///.1:111:111100110011<1111111<<110110111111111111<11.<...1111:.-.
@M03495:530:000000000-LYBTV:1:1103:13687:7175 1:N:0:TGACAGCT+CCTACGGG
GTCAGCATGTGAGCTTTGGAATTAGTAAATTCGTTGACGACAGAAGGAGCAAGATAACGACCACAGGGAGGCTGGTTTATCAACGGCAAAATATAGATCGGAAGAGCACACGTCTGAACTCCAGTCACTGACAGCTATCTCGTATGCCGTCTTCTGCTTGAAAAAAAAAAAAACACATTAACTTAAGCATGTCTTCTCAAGATATACACATAAGCTAGCTAGTACATGAACTCACACGCACACAAACACAG
+
CCCCCFFFFFFFGGGGGGGGGGHHHHHHHHHHGHHHHHGGGGGHHHHHHHHHHHHHHHGGGGGHHHHGGGGGHHGGHHHHHHHHGGGGGHHGHHHHHHHHGFGGHHHGHHHGHHHGHHHHHHHHHHHHHHGHHHHGHHFHHHGGHHHHGGGHGHHFHHHHAGHHHG?FG<<9<..<.01<1111:<10110<1111101100:11<11000011:11001100<111<<11110:0<--9<-.........
@M03495:530:000000000-LYBTV:1:1103:13080:7197 1:N:0:TGACAGAT+CCTACGGG
GTCAGCATGTGAGCTTTGGTTTATCAACGGCAAAATATAGATCGGAAGAGCACACGTCTGAACTCCAGTCACTGACAGATATCTCGTATGCCGTCTTCTGCTTGAAAAAAAAAAACACTGCAATCACAGCGTGCACAAGAGAGCAGCTTGAATAAACTCGTAATAACTCGTTGTACATGAAGGTATCTGTATGATAGCATGAAAAACATGGGACATGCGCGCCTTCCAACAATCGTGTGGATATCGCGAGT
+
BCCCBFFFFFFFGGGGGGGGGGHGHHHHGGGGGHGGHHGHHHHHGGGGHHHHHGHGHHHGGHHGHHHHHHHHHHFHHHGHHGHFGFFGHGFHCEEHEHHHHHHGBFGGG?EEE////022222222222//////1100<0<..1000100111=0000..<.<<<000.;./;00000000//00000;0;00000000000009..0//./.:00:.;--9..9//9/..//9..:../////..----
@M03495:530:000000000-LYBTV:1:1103:11184:7199 1:N:0:TGACAGCT+CCTACGGG
GTCAGCATGTGAGCTTTGGAATTAGTAAATTCGTTGACGACAGAAGGAGCAAGATAACGACCACAGGGAGGGTGGTTTATCAACGGCAAAATATAGATCGGAAGAGCACACGTCTGAACTCCAGTCACTGACAGCTATCTCGTATGCCGTCTTCTGCTTGAAAAAAAAAAAAAATAATACAAGGCACTATACGCATAGCGGTCGATTGCGCATGAGTAGCATACAGTGTAGTTATATCATATGTTATACTA
+
CCCCDFFFFFFFGGGGGGGGGGHHHHHHHHHHGGHHHHGGGGGHHHHHHHHHHHHHHHGGGGGHHHHGGGGGEFGGGHHHHHHHGGGGGHHGHHHHHHHHGGGGHHHHHHHGHHHGHHHHHHHGHHHHHHHHHHHHHHFHHHGGHHHHGEGHGHHHHHHHAGGGH?CGC@-<--.<11110<0..../011:.....009<.---.1.<.--..:0:11:1110011:1:111<1<1<1<111111<1111
@M03495:530:000000000-LYBTV:1:1103:14426:7215 1:N:0:TGACAGCT+CCTACGGG
GTCAGCATGTGAGCTTTGGAGTGAAATCTCTTGTCTTAAGGAATAAAGGAAAAAGATTCCGTCGGAGGCTCGGTGCTCTACAGGTTCAACCTTTGTACTCTATTATTGCCTCACATTCCATCTCTTGTGAAAATATATTTGATTGGCTTTTCTGCAGGTTGTTTGCCAGGACTTTCCAAGACCTCCACTAGAAAACACAATAAACTTTTTGGAAGCTGGACAACTATCTTCATTTTTCAGAAACAGTGAAC
+
CBCDDFFFFFFFGGGGGGGGGGHHHHHHHHHHHHHHHHGHHHHHHHHHHHHHHHGGHIHIHHHGGGGGGHHGGGGGHHHHHHHHHHHHHHHHHHHHGHHHHHHHHHHHHHHHHHHHHHHHHHHGHHHHHHHFHGHHHHHHHHGHHFHGHHHHHHHHGHFGHEHHHHHHGEHHHHHHHHDDGHHFHHGHHHHFDGHHHHEGHGHHHFHHHHGGFFFEGHHHHHGHGBHHGHEFGGFGGFGGGGEFFFFFFG:
@M03495:530:000000000-LYBTV:1:1103:14559:7229 1:N:0:TGACAGCT+CCTACGGG
GTCAGCATGTGAGCTTTGGTCCAGCCTGAGTCCTGGTTTATCAACGGCAAAATATAGATCGGAAGAGCACACGTCTGAACTCCAGTCACTGACAGCTATCTCGTATGCCGTCTTCTGCTTGAAAAAAAAAAAAAATCTACAAGAACTCACAACTGCCTGTGATTGAAGACTCTAATGCTGAACAGTACAAATAGATCTACAATAGCATATAGTCACCAGCCAGCACTCTAGTCTATGTGACATTCTGAATT
+
CBCCDFFFFFFFGGGGGGGGGGHHHGHHHHHHHHHHHHHHHHHHHGGGGGHGGHHHHHHHHGGGGHHHHHHHGHHHGHHHHHHHHHHHHHHHHHHHHGHFHHHGFHHHHGGGHGHHHHHHHGBGHHGGGC>///-01<1111100>110000.0/0/000011110111/<001111<111001/111110<10111:1<10<:11111111:<1100......:.0/111111111<:111<111<1111
@M03495:530:000000000-LYBTV:1:1103:15426:7261 1:N:0:TGACAGCT+CCTACGGG
GTCAGCATGTGAGCTTTGGAATTAGTAAATTCGTTGACGACAGAAGGAGCAAGATAACGAACAGGGAGGGTGGTTTATCAACGGCAAAATATAGATCGGAAGAGCACACGTCTGAACTCCAGTCACTGACAGCTATCTCGTATGCCGTCTTCTGCTTGAAAAAAAAAAAAATGAAACACTCATACTCGTACCAGATACAGCTACACGCATCTACAGTAAAGTTTCAACTATAGCAACAAGAAGCTGCACAA
+
CCDCCFFFFFFFGGGGGGGGGGHHHHHHHHHHGGHHHHGGGGGHHHHHHHHHHHHHHHGGGGGHHGGGGGGGGFFHHHHHHHGGGGGHHHHHHHHHGGGGGGHHHHHHHGHHHGHHHHHHHHHHHHHHGHHHHHHFCGHHGGHHGHGECHGGHHHHHHFGHGHGGCEF<<9.0<1<0/.0//11110.....:0.011:1<010:/9<-.-11<10111<1111111110:11:<1...///:0000/01/
@M03495:530:000000000-LYBTV:1:1103:7055:7261 1:N:0:TGACAGCT+CCTACGGG
GTCAGCATGTGAGCTTTGGAGTGAAATCTCTTGTCTTAAGGAATAAAGGAAAAAGATTCCGTCGGAGGCTCGGTGCTCTACAGGTTCAACCTTTGTACTCTATTATTGCCTCACATTCCATCTCTTGTGAAAATATATTTGATTGGCTTTTCTGCAGGTTGTTTGCCAGGACTTTCCAAGACCTCCACTAGAAAACACAATAAACTTTTTGGAAGCTGGACAACTATCTTCATTTTTCAGAAACAGTGAAC
+
CCCCCFFFFFFFGGGGGGGGGGHHGHHHHHHHHHHHHHHHHCHHHHHHHHHHHHGGHGHHHHHGGGGGGHHGGGFGGHHHHHHHHHGHHHHHHHHHGHHHHGHHGHHHHHHHHHHHHHHHHHHGHHHHHBFDDFGHHHHHHEHHHHHGHHHHHGHGFHHHHGHHHHHHHHHHHHHHHHHHEHHFHHHHHGGFFGHHHHHGHGHHHHHHHHGFHHHFHHHHHEGHHHHHHHGGGGGGGGGF0FFFFG9FFF9
@M03495:530:000000000-LYBTV:1:1103:16833:7288 1:N:0:TGACAGCT+CCTACGGG
GTCAGCATGTGAGCTTTGGAGTGAAATCTCTTGTCTTAAGGAATAAAGGAAAAAGATTCCGTCGGAGGCTCGGTGCTCTACAGGTTCAACCTTTGTACTCTATTATTGCCTCACATTCCATCTCTTGTGAAAATATATTTGATTGGCTTTTCTGCAGGTTGTTTGCCAGGACTTTCCAAGACCTCCACTAGAAAACACAATAAACTTTTTGGAAGCTGGACAACTATCTTCATTTTTCAGAAACAGTGAAC
+
AABBBFFFFFFFGGGGGGGGGFHHCHHHHHHHHFHHHHFHHHHGHHFHHHHHHHGGHHHHHHHGGGGGGHHGGGGGGHHHHHHHHHHGHGGFFHHHHHHHHGHHGHHHHHHHHHHHHHHHHHHGHHGGHHHFFGHHGFHHHHHHFFHGHHHHHHGHHAGGFDHHHFHHGHEHHHHHHH11FHHHHGHFHHH1<>FHHFE<GFHFGBDGHGFGHFEGGFCCFFFHEGFHFHF0BFCF;/BFB0:FBFFGGF0
@M03495:530:000000000-LYBTV:1:1103:24894:7292 1:N:0:TGACAGCT+CCTACGGG
GTCAGCATGTGAGCTTTGGAATTAGCTGGCTTATCAACGGCAAAATATAGATCGGAAGAGCACACGTCTGAACTCCAGTCACTGACAGCTATCTCGTATGCCGTCTTCTGCTTGAAAAAAAAAAAACTTTGATAACTCGACTCTATCTTCTATACTCTCTCACTCACGATGATTAGCCGTACTTGTTCACGTAATGTACCACCCACCTCGCTTTCTTTGTTCCTATCCCCGCTATATGAACCCTCTCCCAC
+
AAAAA1B@FFFFFBFGFGGFFGHHBGEFH0BGHHGHHHGGGG?F0BAGFB2EGAE?FEGHGHFGE/GHHG1AFE1G1GHHHEFFBFHHG11@CGFAFF0FB1>?EFAGHHFHGB01BGHCG/B<///11?1111?111//-..>111>=11111>>D0<<0D=<D</..<.00000//..;..:000000.9/..0;0;00;:99.....9.;.00/9//-;9//:///--9;--//////-----//;--
@M03495:530:000000000-LYBTV:1:1103:7644:7302 1:N:0:TGACAGCT+CCTACGGG
GTCAGCATGTGAGCTTTGGTCCAGCCTGAGTCCTCTGGTTTATCAACGGCAAAATATAGATCGGAAGAGCACACGTCTGAACTCCAGTCACTGACAGCTATCTCGTATGCCGTCTTCTGCTTGCAAAAAAAAACACCTATCTCGTATGCAGTCTTCGTCTTGAACGAAGAAATGATAGCATAGGATCATTATGCCAAGCAGTCACCACCAGGTCGAACAGTACACGTTACTATAGCTAGTCATCCTCTGCA
+
AAAABFFB@FFFGGGGGGGGGGHHCFHGBGGFHGDGGHFGHHFHFFHGFFGEFHHHHGFHGFH?EFGHHGHEHHGFG2F5GHHGCGHFEGHH43FDFGFFF3BEEFEHBFGE//GFFHFFFHF/B432FB//></0/@2<11@0/?00111111=1.0..><1F10....//0000000000:0:::.0;0000000;://0/0000;...9/;;B..-/;000;.;..;//;/;/;///////;//////
@M03495:530:000000000-LYBTV:1:1103:14160:7314 1:N:0:TGACAGCT+CCTACGGG
GTCAGCATGTGAGCTTTGGTCCAGCCTGAGTCCTGGTTTATCAACGGCAAAATATAGATCGGAAGAGCACACGTCTGAACTCCAGTCACTGACAGCTATCTCGTATGCCGTCTTCTGCTTGAAAAAAAAAAAAAAAGAACAAAACTGAGACGAACCTCCCAGTCTCATAACAAGTACTACATTTACTACTCTACTCTCAATATACACAGCACTAATGAGGTTAGTTGTAGTCGCGTGTCAGTGTTCCTCAA
+
CCDDDFFFFFFFGGGGGGGGGGHHHGHHHHHHHHHHHHHHHHHHHGGGGGHHHHHHHHHHHGGGGHHHHHHHGHHHGHHHHHHHHHHHHHHHHHHHHHGFHHHGGHHHHGGGHGHHGHHHHHGGHHGGGC?/>/--..>C//...01<010.----//:.:<<011:111000/11:1:1011:1<11<1011<101001111111<0../.000<:11::/1.111111:1.----./:111111111:0
@M03495:530:000000000-LYBTV:1:1103:5588:7332 1:N:0:TGACAGCT+CCTACGGG
GTCAGCATGTGAGCTTTGGTCCAGCCTGAGTCCTGGTTTATCAACGGCAAAATATAGATCGGAAGAGCACACGTCTGAACTCCAGTCACTGACAGCTATCTCGTATGCCGTCTTCTGCTTGAAAAAAAAACCTATACCGTGGCCAAGATCCAGCTGCTCGTGATTATAACAACCGAGAACACTTCCAAAGACACAAGTTCTTCAGATGTAGCAGTTGGGCGCAAGTATGGGTAGGTCACCATTGTGGTAAA
+
AAAAA@D5BBFFFGGGGFGGGGFGHGBG4FDFEGHGHDCGAFGBGEGCGGFFFGFHFHGBFEGGGEGHGHHH?EE?FFHFFHHFGHFFF443EB@GF@4F@GHGGFB4EEEE0F44BGBFG0F3FG//>///01@1@2/?///01?<011111011111.-<</==0==00<.<-:-:;///::000;C////9/.90000;;000000900;0090/-9-9;-B///9../;9A///9///;/9/.;///
@M03495:530:000000000-LYBTV:1:1103:18174:7335 1:N:0:TGACAGCT+CCTACGGG
GTCAGCATGTGAGCTTTGGAGGGTGGTTTATCAACGGCAAAATATAGATCGGAAGAGCACACGTCTGAACTCCAGTCACTGACAGCTATCTCGTATGCCGTCTTCTGCTTGAAAAAAAAAAGTGGACACGGTGACGGGTAGGTCTGAAGGGTAGAGGACGGGAGCCAAGTGTTCAGTTGCAATGACTTGATATCTACAAAAACACCTAGAGCATATTCCTGGCGACGTTGCCGGCACGAGTAGCTAGTAGG
+
BAABAFFBF@DFG4GGFGGF4FEAFGEFHGHHHHHGGGEGHHHHHHGHGHHGGGGGGHHHGFGCGFFHHGHFHEGHHFGHHHHGHHHFFEFGCFGHHGHGEGGEHHGGHHHGF3FH@CB///<1<1<1</>?//1/----..111/000/.</.00/..---.-:;//9000000000;;000:00000000;;0;0000..9;9.//9///////;/////.-----.../-;--;..-;./////////
@M03495:530:000000000-LYBTV:1:1103:17144:7336 1:N:0:TGACAGCT+CCTACGGG
GTCAGCATGTGAGCTTTGGAGTGAAATCTCTTGTCTTAAGGAATAAAGGAAAAAGATTCCGTCGGAGGCTCGGTGCTCTACAGGTTCAACCTTTGTACTCTATTATTGCCTCACATTCCATCTCTTGTGAAAATATATTTGATTGGCTTTTCTGCAGGTTGTTTGCCAGGACTTTCCAAGACCTCCACTAGAAAACACAATAAACTTTTTGGAAGCTGGACAACTATCTTCATTTTTCAGAAACAGTGAAC
+
CCCDDFFFFFFFGGGGGGGGGGHHHHHHHHHHHHHHHHHHHHHHHHHHHHHHHHGGHIHHHHHGGGGGGHHGGGGGHHHHHHHHHHHHHHHHHHHHHHHHHHHHFHHHHHHHHHHHHHHHHHHHHHHHHHHHHHHHHHHHHHHHHFFHGHHHHGHHHHHHHGHHHGHHHHHHHHHHHHHGGHHHHHHHHGH1GFHHHHG.DFB0DDGHHHGGBCGACFHHHGHHHHGHHHGGGGGGGGGGGFGGGGBFFF0
@M03495:530:000000000-LYBTV:1:1103:7626:7341 1:N:0:TGACAGCT+CCTACGGG
GTCAGCATGTGAGCTTTGGAATTAGTAAATTCGTTGACGACAGAAGGAGCAAGATAACGACCACAGGGAGGGTGGTTTATCAACGGCAAAATATAGATCGGAAGAGCACACGTCTGAACTCCAGTCACTGACAGCTATCTCGTATGCCGTCTTCTGCTTGAAAAAAAAAAAAACACGCTCCCAGGACTTAGAGCTATCCAATCGGACACTCTGCACGAGTGCCACTCTGCACTACCCATGCCACAGCTAGA
+
BAAAAFFFFFFFGGGGGGGGGGHHHHHHHHHHGFFHHHEFGGGHHFGHHHHHHGHHGHGGGGGHHHHGFGGGEFEFFFHHHHHHGGGGGHHGHHGHHHHHGEGGHHGHGHHG?FGGHFFHHFGHHHHHHHHGHHHBGGFGHHGCHHHHGADFGHHFHGHHGHHG.A?CFC-9-....-9.../9.9.//////////9/:///...--.////9//..-../;///;////////9.9///:9/...////
@M03495:530:000000000-LYBTV:1:1103:20392:7355 1:N:0:TGACAGCT+CCTACGGG
GTCAGCATGTGAGCTTTGGTCCAGCCTGAGTCCCTGGTTTATCAACGGCAAAATATAGATCGGAAGAGCACACGTCTGAAACTCCAGTCACTGACAGCTATCTCGTATGCCGTCTTCTGCTTGAAAAAAAAAACTCACAACTCGTATGCTATCTCTTTCTAGTCACCACTGTAACGTACAACTCGTGCGACATAATGTACTGCTCCCTCTGCACACTATCGCCGCTGTCTTCTCCTCCCACACTTCATCAC
+
AAAABFFFFFFFGGGGGGGFEGHFHFHFHHFGHHFHHHHHFHEDHFE?EEEGFG3GGDGGBG?FGFFGFGGHGCGGEFFFFHFGCCGGHHHGFHHHHFHHE3BFFFEFGBGCEEHE4?FBBF3AHHHAC/<///11?1<1?FG/?/00111><111111=11111100./00000./...0//0.:..-.-:.000000;000000.;//090;9.//00...----.//;9////./..;../9//////
@M03495:530:000000000-LYBTV:1:1103:4780:7388 1:N:0:TGACAGCT+CCTACGGG
GTCAGCATGTGAGCTTTGGAGTTGACGACAGAAGGAGCAAGATAACGACCACAGGGAGGGTGGTTTATCAACGGCAAAATATAGATCGGAAGAGCACACGTCTGAACTCCAGTCACTGACAGCTATCTCGTATGCCGTCTTCTGCTTGAAAAAAAAAAAAAGCGACGAGCATGACGTTCCAGAGTGCTAAAGCCATTCAAACAGGAGTATATACTGACATCGCGCACTAGTTCTTAGTCGTCCTATTTACC
+
BABBBFFFFDFFGGGGGGGGGGHHGHEGGCFHHHGHHHFHHHHHHHGGGEGHHHHGGGGGEFEEFHHHHHHHGFGCGHHHHHHHHHHGGGGGHHHHHGHGHFHGEFGHHHHFHHHHHHHHHHHGHH2GGHFECHHGGGGHGDHFFHGEG1>GF?@-<----....----9-900/....:///;//////9//..////;//.....;/;////9//////..-----////;/9///9.....;//////
@M03495:530:000000000-LYBTV:1:1103:6274:7395 1:N:0:TGACAGCT+CCTACGGG
GTCAGCATGTGAGCTTTGGTCCAGCCTGAGTCCTGGTTTATCAACGGCAAAATATAGATCGGAAGAGCACACGTCTGAACTCCAGTCACTGACAGCTATCTCGTATGCCGTCTTCTGCTTGAAAAAAAAAACACATACTTATGTCTATCAATTTAAAGCTATTGTTCACTTTATTACCATCATGAGACTACACCATAATCCAGTGATTGTGCAAAACAGTACAATGAACCTGATCATATCTCCTACTAATA
+
CCCCCFFFFFFFGGGGGGGGGGHGHGHHHHHHHHHHHHHHHHFFHGGGGGHHGHHHHFGHHGGFGHHHHHGHGHHHGHHHHHHHHHHHHHHHHHHGHHHHHHHGGHHHHGFGHGHHHHGHHG?FHHGCFGC//F?1?<111?1@111111111>111>111<F11=111==0=000=000<<00G00000///:::::00000000000000090/..;0;09;00009./.:0000000000;0;00///
@M03495:530:000000000-LYBTV:1:1103:18602:7420 1:N:0:TGACAGCT+CCTACGGG
GTCAGCATGTGAGCTTTGGAATTAGTAAATTCGTTGACGACAGAAGGAGCAAGATAACGACCACAGGGAGGGTGGTTTATCAACGGCAAAATATAGATCGGAAGAGCACACGTCTGAACTCCAGTCACTGACAGCTATCTCGTATGCCGTCTTCTGCTTGAAAAAAAAAATGAAAGCAGTGCAAAACACCACCCTCACCAGACTTATACTCGACAATAACACACACATACGATCACGATGGAGCGTTCAGG
+
3>3AAFFFFFFFGFGGGGGGGGGCAFGGHHFHGAEGHHGCEGGHHHHHHHHHFHHHHHGFEEGEGFF11EEG?F@>FHHGHHHH?G?CGHGHHHHGHGHHGGGGCHHHHGHG0/?FHFHHHGCCGFHHHGHHHHGGH20<FHFCGCGFG>AGGHHHHHFHCGGHAC--:@.<;000///9/0000/99....;......0...9/://;//9.-:-/999//.....///.9...:A....;..9;../9/
@M03495:530:000000000-LYBTV:1:1103:9400:7448 1:N:0:TGACAGCT+CCTACGGG
GTCAGCATGTGAGCTTTGGTCCAGCCTGAGTCCTCTGGTTTATCAACGGCAAAATATAGATCGGAAGAGCACACGTCTGAACTCCAGTCACTGACAGCTATCTCGTATGCCGTCTTCTGCTTGAAAAAAAAAAAATAACACATCAAGACCACAACAGTGCAGCACACACTCAGCAATCGCAAGCAACATGTTTATACACACCGATATCAGTAACTAAAAGAGAATACGACGTTAGTAGTGATAATCATAGC
+
CCCCCFFFFFFFGGGGGGGGGGHFHGHHHHHHHHHHHHGHHHHHHHHGGGGGHHHHHHHHHHHGGGGHHHHHHHGHHHGHHHHHHHHHHHHHHHHHHHHHHEGHFFGHHFHGGGHGHHHHHHHFHFHHGDFB@/>011=11.111111<00...../000=0<../..;//:000:00:...-.//../0000000;000..-----;00:000009000.//0900..9--:/.:000/00000000:;0
@M03495:530:000000000-LYBTV:1:1103:13552:7461 1:N:0:TGACAGCT+CCTACGGG
GTCAGCATGTGAGCTTTGGACTCCTGACTGGTTTATCAACGGCAAAATATAGATCGGAAGAGCACACGTCTGAACTCCAGTCACTGACAGCTATCTCGTATGCCGTCTTCTGCTTGAAAAAAAAAAAACAGAAAACTCTACCACAGCAGTGAGATCAGTGACAACAAATGAAGTACTTGACGACCTACTATTACAGTTCCTGCACATTACAAGCCGGTATACAGACTGACCATATTGCTAATCCACTACTG
+
CCCCCFFFFFFFGGGGGGGGGGHHHHHHHHHHHHHHHHHHGGGGGHHHHHGHHHHHGGGGHHHHHHHGHHHGHHHHHHHHHHHHHHHHHHHHFGCGGHFGHHHHGGGHGHHHHHGFGFFHFGGGCDB///00110011111111.>.00111<110000<0<00....0000:000;0000..--.0/;90000000;00000/000000009.;--:-.00:0;.0000/000000090000000;F/00
@M03495:530:000000000-LYBTV:1:1103:16474:7464 1:N:0:TGACAGCT+CCTACGGG
GTCAGCATGTGAGCTTTGGTCCAGCCTGAGTCCTGGTTTATCAACGGCAAAATATAGATCGGAAGAGCACACGTCTGAACTCCAGTCACTGACAGCTATCTCGTATGCCGTCTTCTGCTTGAAAAAAAAAAAAAAACCAATACTCATGCCGTCTTCTAGCTTAACAAATAAAATATCATCTCTTCAAGCAGAACTCACGAAACTTATCTATTACACTGTGATACAAATCAGCACATGTTCAGACAGTCTTG
+
CCCCCFFFFFFFGGGGGGGGGGHHHGHHHHHHHHHHHHHHHHHHHGGGGGHHHHHHHHHHHGGGGHHHHHHHGHHHGHHHHHHHHHHHHHHHHHHHHHHHHHHGGHHHHGGGHGHHHHHHFG3GHHGGG@C/>><-.<FC00<0<0<00<-.-..000:0000;000.00000:0000000000;0000///:;000;..;.-;000000000:000:00;;0000:0:00;0./00000000://:0000
@M03495:530:000000000-LYBTV:1:1103:11509:7482 1:N:0:TGACAGCT+CCTACGGG
GTCAGCATGTGAGCTTTGGAATTAGCTGGTTTATCAACGGCAAAATATAGATCGGAAGAGCACACGTCTGAACTCCAGTCACTGACAGCTATCTCGTATGCCGTCTTCTGCTTGAAAAAAAAAAAACAACCAATAATTACACAGTACGCAGACATCTGCAACAATATAATAACTATATATCATACAAGATACATCTTTACACGATACTGACTGGTAGAGCTTGTATAGAGTAGTATATTGAAGCGAACTAC
+
CCCDEFFFFFFFGGGGGGGGGGHHHHHHHHHHHHHHHHGGGGGHHHHHHHHHHHGGGGHHHHHHHGHHHGHHHHHHHHHHHHHHHHHHHHGHFHHHGGHHHHGGGHGHHHHHHHHHHHHGGFB@BB/=?////11111?11<101<1...--./1011110<..011111<:0<C11<C1111<10<0/<11:11111<110.-..-1:1<11.111:1100/.111111<<1111<1111110-.--<0:
@M03495:530:000000000-LYBTV:1:1103:16821:7492 1:N:0:TGACAGCT+CCTACGGG
GTCAGCATGTGAGCTTTGGAATGTTGACGACAGAAGGAGCAAGATAACGACCACAGGGAGGGTGGTTTATCAACGGCAAAATATAGATCGGAAGAGCACACGTCTGAACTCCAGTCACTGACAGCTATCTCGTATGCCGTCTTCTGCTTGAAAAAAAAAAATAAAACAAGAAATAAACACTTGGCAGACATGCGTGTGTCTTACAACACGTCGCTGGCATTAATCATTATCATATAGATCTCCTCCTATGA
+
CCCCCFFFFFFFGGGGGGGGGGHHHHHHGGGGGGHHHHHHHHHHHHHHGGGGGHHHHGFEGGEGFEFHHHHHFHGGGGGGHHHHHHHHHHGGGGHHHHHHHGHHHGHHHHHHHHHHHHHHHHHHHHHFHHHHGGHHHHGGGGGHHHHHHHFHHHHCFGCC-.00:00..////000090.0000;09../=00;.:..9//://///;9.9.--..9:///;//////;/////;/////:/9//;/////
@M03495:530:000000000-LYBTV:1:1103:7939:7531 1:N:0:TGACAGCT+CCTACGGG
GTCAGCATGTGAGCTTTGGAGTGAAATCTCTTGTCTTAAGGAATAAAGGAAAAAGATTCCGTCGGAGGCTCGGTGCTCTACAGGTTCAACCTTTGTACTCTATTATTGCCTCACATTCCATCTCTTGTGAAAATATATTTGATTGGCTTTTCTGCAGGTTGTTTGCCAGGACTTTCCAAGACCTCCACTAGAAAACACAATAAACTTTTTGGAAGCTGGACAACTATCTTCATTTTTCAGAAACAGTGAAC
+
CBCCCFFFFFFFGGGGGGGGGGHHHHHHHHHHHHFHHHHHHHHHHHHHHHHHHHGGHHHHHHHGGGGGGHHGGGGGHHHHHGHHHHHHHHHGHHHGHHHHHHHHGHHGHHHHHHHHHHHHHHHHHHHHHHHHHGHHHHHHHGHHH?CHHHHHGFFHEFGHFFHHGHHGE/GHGHHHHHGFFFFHHCGHHHH1FBGFFCC<DBDGHFHHHHGGBGBAGHCFFHGHHGGHHHGGGGFFGFGGGEGGGGBBFF0
@M03495:530:000000000-LYBTV:1:1103:6984:7556 1:N:0:TGACAGCT+CCTACGGG
GTCAGCATGTGAGCTTTGGTCCAGCCTGAGTCCCTGGTTTATCAACGGCAAAATATAGATCGGAAGAGCACACGTCTGAACTCCAGTCACTGACAGCTATCTCGTATGCCGTCTTCTGCTTGAAAAAAAAAAAGAAAACAGAAAGAGATAGGTAAAGTCAACATGGTAGCAAAGATGTCACGATGAGTCATAACGTTGAATCACGCAGTAATCACGACGTGAATGGCTCGGCGCCCGTCCTACACGCCTGA
+
BBCCCFFFFFFFGGGGGGGGGGHHHGHHHHHHHHHHHFGHHHGHHHGGGGGHHHHHHHHHHHGEGGHGHHHHHGFHHGHHHHHHHHHHHHHHHHHHHEHG?GGGFFHHHGGGGHGHHHGHHHFGHHGGGGG/>//00=0/001110001110<<111110000<</=000000</000000....0:00:0000://..00909..-;A009;00..--;...:00/;09-.9-----9:.900/.-..99
@M03495:530:000000000-LYBTV:1:1103:18204:7573 1:N:0:TGACAGCT+CCTACGGG
GTCAGCATGTGAGCTTTGGAATTAGTAAATTCGTTGACGACAGAAGGAGCAAGATAACGACCACAGGGAGGGTGGTTTATCAACGGCAAAATATAGATCGGAAGAGCACACGTCTGAACTCCAGTCACTGACAGCTATCTCGTATGCCGTCTTCTGCTTGAAAAAAAAAAAACAAATAAATGTAACGAACGAACTCAGTCGACCAACAGGACATGTATGTCGAATATAGATCGGTAAGCGTCAATCAGAGT
+
CCCCDFFFFFFFGGGGGGGGGGHHHHHHHHHHGHHHHHGGGGGHHHHHHHHHHHHHHHGGGGGHHHHGGGGGFGGFGHHHHHHHGGGGGHHHHHHHHHHHGFFGHHHHHHHGHHHGHHHHHHHHHHHHHHHHHHHHHGGHHHGGHHHHGGGGGHHHHHHHGHHHHGGEGC?B..<.1111111111...--..-<10011..---..9/.../00111111...0.111111.....00-....110<0<1
@M03495:530:000000000-LYBTV:1:1103:18153:7594 1:N:0:TGACAGCT+CCTACGGG
GTCAGCATGTGAGCTTTGGAGTGAAATCTCTTGTCTTAAGGAATAAAGGAAAAAGATTCCGTCGGAGGCTCGGTGCTCTACAGGTTCAACCTTTGTACTCTATTATTGCCTCACATTCCATCTCTTGTGAAAATATATTTGATTGGCTTTTCTGCAGGTTGTTTGCCAGGACTTTCCAAGACCTCCACTAGAAAACACAATAAACTTTTTGGAAGCTGGACAACTATCTTCATTTTTCAGAAACAGTGAAC
+
BABCCFFFFFFFGGGGGGGFGGHHHHHHHHHHHHHHHHFHHGHHHHGHGHHHHHGGHHHHHHHGGGGGGGHGGFGGHHHHHHHHHHHHHHHHHHHHHHHHHHHHGHHHGHHHHHHHHHHHHHHHHHHHHFHHHHHHHHHHHHHHHHGHHGHHHHHHHHHHHGHHHHHHHEGHHHHHHHFGHGHHHGHHHGHFGHHGHHAGHEHDGGHHHHGG/CGHHHHGHFCHHHHHHHGGGGGGGGGBBBFFGGBFFG0
@M03495:530:000000000-LYBTV:1:1103:23555:7632 1:N:0:TGACAGCT+CCTACGGG
GTCAGCATGTGAGCTTTGGTCCAGCCTGAGTCCTGGTTTATCAACGGCAAAATATAGATCGGAAGAGCACACGTCTGAACTCCAGTCACTGACAGCTATCTCGTATGCCGTCTTCTGCTTGAAAAAAAAAAAACAACAAAGAATACAAGACTCTATCTTTGTAATATACTACATGAGTACACATACATCACCCACAATCATCTCATCAATGGTTCAACATACACTTCACACTGTCCTACCACCTGGGTCTC
+
CCCDDFFFFFFFGGGGGGGGGGHHHGHHHHHHHHHHHHHHHHHHHGGGGGHHHHHHHGGHEGGGGHHHHHHHGHHHGHHHHHHHFHHHHHHHHHGHHHGGGHHGGHHHHG?EHGHGFHGHHHFHHH@DGF/@//////.00001111110<<<0<0000<00000=00000000:00000000:000:000/.....00<00<000:000000000000<:0000<00:<0<0000000.0<../<.://0
@M03495:530:000000000-LYBTV:1:1103:16805:7650 1:N:0:TGACAGCT+CCTACGGG
GTCAGCATGTGAGCTTTGGAGTGAAATCTCTTGTCTTAAGGAATAAAGGAAAAAGATTCCGTCGGAGGCTCGGTGCTCTACAGGTTCAACCTTTGTACTCTATTATTGCCTCACATTCCATCTCTTGTGAAAATATATTTGATTGGCTTTTCTGCAGGTTGTTTGCCAGGACTTTCCAAGACCTCCACTAGAAAACACAATAAACTTTTTGGAAGCTGGACAACTATCTTCATTTTTCAGAAACAGTGAAC
+
CCCCCFFFFFFFGGGGGGGGGGHHHHHHHHHHHHHHHHHHHHFGHHHHHHHHHHGGHHHHHHHGGGGGFHHGGGGGHHHHHHHHHHHHHHHHHHHHHHHHHHHHHHHHHHHHHHHHHHHFHHHHHHHHFHGHBGGHHHHHHHHHHHHHHHHHHHGHHHGGGGHHHHHHHHGHHHHGHHGHFFHHHHHHHHHGDGCHHHE<D0D=GGGHHHGGHEHHHHCCHHHHHGHHGHGGGGGGGGGEBFF/C/0;9;0
@M03495:530:000000000-LYBTV:1:1103:23761:7653 1:N:0:TGACAGCT+CCTACGGG
GTCAGCATGTGAGCTTTGGTCCGCCTGGTTTATACGGCAAAATATAGATCGGAAGAGCACACGTCTGAACTCCAGTCACTGACAGCTATCTCGTATGCCGTCTTCTGCTTGAAAAAAAAAAAAACTATCAATACAAGATATTACATCGTACATTAGTATTACAGTCATCACAGATGATTCGTCTGTGGCTGTTGCTGTCTGAGCACTGCTACATGGTCCTTCCACATGTTCTGAGAGCCCGCGTGTCTGTC
+
BBBCCFFFFFFFGGGGGGGGGGGGGGHHHHHHHHGHGGEGGHHHHHHHHHHGGGGHHHHHHHGFHHGHHHGHHHHHHHHHHHHHHGHHFFHHHFGFHHHGGEHGHHHHHGHHFHGHGEFBD?>//111111111<<10111111111><0..00<000000=000<<0000000000000.:...::/....000000090009090/0;00;00/0000009000;0000009000...-----9/;00;
@M03495:530:000000000-LYBTV:1:1103:9985:7670 1:N:0:TGACAGCT+CCTACGGG
GTCAGCATGTGAGCTTTGGAGTGAAATCTCTTGTCTTAAGGAATAAAGGAAAAAGATTCCGTCGGAGGCTCGGTGCTCTACAGGTTCAACCTTTGTACTCTATTATTGCCTCACATTCCATCTCTTGTGAAAATATATTTGATTGGCTTTTCTGCAGGTTGTTTGCCAGGACTTTCCAAGACCTCCACTAGAAAACACAATAAACTTTTTGGAAGCTGGACAACTATCTTCATTTTTCAGAAACAGTGAAC
+
CCDDDFFFFFFFGGGGGGGGGGHHHHHHHHHHHHHHHHHHHHHGHHHHHHHHHHGGHHHHHIHGGGGGGHHGGGGGHHHHHHHHHHHHHHHHHHGHHHHGHHHHGHHHHHHHHHHHHHHHHHHHHHHHHGHHHGHHHHHHHHHHHHHGHHHHHHGHHHHHHGHHHHHHGHFHHHHHHHHHHHGGHHHHHGH1<FGGHHHEHHHHHFHHHHGGHHGHHHHGHHHHHGHHHHGGGGGGGGGGFGGGGGFGGGF
@M03495:530:000000000-LYBTV:1:1103:19316:7674 1:N:0:TGACAGCT+CCTACGGG
GTCAGCATGTGAGCTTTGGTCCAGCCTGAGTCCTGGTTTATCAACGGCAAAATATAGATCGGAAGAGCACACGTCTGAACTCCAGTCACTGACAGCTATCTCGTATGCCGTCTTCTGCTTGAAAAAAAAAAAAAAACTCAAAAACACACCAACATTGCATACACAGAGTAACGCATAGCCAGTCATACTCATACTACAACCCGACCTGCCTACACTTCGTTAAGATTGCCACACTTGCCAACAGTCTCAGA
+
CCDDEFFFFFFFGGGGGGGGGGHHHGHHHHHHHHHHHHHHHHHHHGGGGGHHHHHHHHHHHGGGGHHHHHHHGHHHGHHHHHHHHHHHHHHHHHHHHHHCHHHGGHHHHGGGHGHHHHHHHGHFHHGG?D@@><--.111000...<.....<./111<110000.0/1111.<A..<000.0001111011:1111:00..--9-./..<1:0<<B0</<9.:11100<10../101010../1011110
@M03495:530:000000000-LYBTV:1:1103:8938:7694 1:N:0:TGACAGCT+CCTACGGG
GTCAGCATGTGAGCTTTGGAATTAGTAAATTCGTTGACGACAGAAGGAGCAAGATAACGACCACAGGGAGGGTGGTTTATCAACGGCAAAATATAGATCGGAAGAGCACACGTCTGAACTCCAGTCACTGACAGCTATCTCGTATGCCGTCTTCTGCTTGAAAAAAAAAAAAAAACAACAAAGACTGTAACACCATCATACAACGACAGGACAAATGCGTTACAGTCACTTACTCAGTTATAGTACATATA
+
DDDDDFFFFFFFGGGGGGGGGGHHHHHHHHHHGHHHHHGGGGGHHHHHHHHHHHHHHHGGGGGHHHHGGGGGEGGFGHHHHHHHGGGGGHHHHHHHHHHHGCGGHFHHHHHGHHHGHHHHHHHGHHHHHHHHHHHHHFGHHHGGHHHHGCEHGHHGHHHHHHHHHGCEG?-;---.......//:00000000.:00:0:0000-.;--..././000.....000:0000000000::00F00000:0:0
@M03495:530:000000000-LYBTV:1:1103:15638:7695 1:N:0:TGACAGCT+CCTACGGG
GTCAGCATGTGAGCTTTGGAGTGAAATCTCTTGTCTTAAGGAATAAAGGAAAAAGATTCCGTCGGAGGCTCGGTGCTCTACAGGTTCAACCTTTGTACTCTATTATTGCCTCACATTCCATCTCTTGTGAAAATATATTTGATTGGCTTTTCTGCAGGTTGTTTGCCAGGACTAGGTCGTGATTGCTGGAGCAGGTATGATATAATTCTAGGATTTGACAGATGAATAATTTACATATATATCTAACTTTG
+
CCCCDFFFFFFFGGGGGGGGGGHHHHHHHHHHHHHHHHHHHHHHHHHHHHHHHHGGHIIHHHHGGGGGGHHGGGGGHHHHHHHHHHHHFHHHHHHHHHHHHHHHHHHHHHHHHHHHHHHHHHHHHHHHHHFHHGHHHHHHHHHHHGHGHHHHHHHHHHHHHGHHHHHHHHHHHHHGGHGGGHHHHGHHGHGHHGG<=HG=HHHGHFHHHFHHHHGGHHHHFFHHG<CFGFGG1CCCFGGFFFGGGGGGGF0
@M03495:530:000000000-LYBTV:1:1103:17054:7720 1:N:0:TGACAGCT+CCTACGGG
GTCAGCATGTGAGCTTTGGTCCAGCCTGAGTCCCTGGTTTATCAACGGCAAAATATAGATCGGAAGAGCACACGTCTGAACTCCAGTCACTGACAGCTATCTCGTATGCCGTCTTCTGCTTGAAAAAAAAAAAATCAAAACCATCGATAACTGCCGAGAGTGGACATGCTACATACTCGACTTAAAATACAACTGTTTACCACAGACAAACTCTAGTCGATTCACCATATAGGTAAGCATCATCATGTGTC
+
BBCCCFFFFFFFGGGGGGGGGGHHHGHHHHHHHHHHHHHHHHHHHHGGGGGHHHHHHHHHHHGGGGHHHHHHHGHHHGHGHHHHHHHHHHHHHHHHHHHHCHHHGGHHHHGGGHGHHHHHHHBGHHHG/B</<A0111110..<1.0<>.1110/-----01.000000111:11010..-..1111<000000/11<1<010..<.///.00<1111...<11100<<1<1011100110:<:11111::
@M03495:530:000000000-LYBTV:1:1103:22430:7763 1:N:0:TGACAGCT+CCTACGGG
GTCAGCATGTGAGCTTTGGTCCAGCCTGAGTCCTGGTTTATCAACGGCAAAATATAGATCGGAAGAGCACACGTCTGAACTCCAGTCACTGACAGCTATCTCGTATGCCGTCTTCTGCTTGAAAAAAAAAAAATAAATAAGTTTACATATTCTAAATCTATAGTAATTATTGCTCTATCGTCTGTTCACTACTACAGCTTAATATAGATCATGTGTGATCTCTCACGCACACACATCACAGATTGTTGCTT
+
A>AAAFFFFFFFGCGGGGGG1AFGFFHHGGHHHFGHFFACHFGHFECEGGFGAGHHGEHHHG?EAE0FGFFHGCGHABFCG1F1CGHHHFF1GHFEH1F>F20?EH0GG?>>GF2BEGHHH0<<FFC@C//>>01<11111?11<>1111<111><F11<1>000000=000000=<D0.<...0<00000/000/0000;000;0;09;000000.0000900009.;-9F.9./////:9///9/-///
@M03495:530:000000000-LYBTV:1:1103:27065:7765 1:N:0:TGACAGCT+CCTACGGG
GTCAGCATGTGAGCTTTGGTCCAGCCTGAGTCCTGGTTTATCAACGGCAAAATATAGATCGGAAGAGCACACGTCTGAACTCCAGTCACTGACAGCTATCTCGTATGCCGTCTTCTGCTTGCAAAAAAAAAACAAAGAAAACTATCTACCACACAACCACCCCGCTCCTTCTCCACTATCTGACTATTATTTGACCTCCTGCCTACCTTGCACCAGCCATCCCGCACTTCCACATCTTTATGTCTATCTAC
+
BABBBFFFFBDFGGGGGGFGGFHHGGHHHHGFGHFHHEGHHHHHFECG2EFGHHHHHHHHEDEGEGEGHHEGA?BGEEEGH5EG3FGBGHFBG3FGFD43F4EF?BEDGG?/BFHGFHFHE/3B3BGECD////<000<000111?1@?111<......>.<--<<-:/00000</0/000000;;0000;0;00000./9/.09/.000/00/9..9;/:9.9-;--://///////;;//;///////9
@M03495:530:000000000-LYBTV:1:1103:14846:7786 1:N:0:TGACAGCT+CCTACGGG
GTCAGCATGTGAGCTTTGGTCCAGCCTGAGTCCTGGTTTATCAACGGCAAAATATAGATCGGAAGAGCACACGTCTGAACTCCAGTCACTGACAGCTATCTCGTATGCCGTCTTCTGCTTGAAAAAAAAAAAAACACAAACACATACTGCACTAGCTGCTTGCAGTCGTGTAGAATCGATACACATCTGTATAGATAATAGTGTAACACTTGTGAGTATAGGCTTCACGACATGTACTTAGCATGCTTAGT
+
BBCCDFFFFFFFGGGGGGGGGGHHHGHHHHHHHHHHHHHHHHHHHGGGGGHHHHHHHHHHHGGGGHHHHHHHGHHHGHHHHHHHHHHHHHHHHHHHHHHFHHHGGHHHHGGGHGHHHHHHHHHHHHGGGC/>/</.<..0.00.1<11110<000<10<010.0010..../1:111...<-100001111111<11::1111:1:110010<01111<11000//10..--<01::1<1101<001<101
@M03495:530:000000000-LYBTV:1:1103:21726:7803 1:N:0:TGACAGCT+CCTACGGG
GTCAGCATGTGAGCTTTGGAATTAGCTGGTTTATCAACGGCAAAATATAGATCGGAAGAGCACACGTCTGAACTCCAGTCACTGACAGCTATCTCGTATGCCGTCTTCTGCTTGAAAAAAAAAAAAACAATATACAACGATCATTGCACATTAGTGTTAATTATTCCTTACAGAACTAGTCCTCGACTGATACATATGCCTGTCAGTTCGACAGTCTGACTAATAATATATGTACTCATAAATATATATTT
+
CCCCDFFFFFFFGGGGGGGGGGHHHHHHHGHHHHHHHGGGGGGHHHHHHHHHHHGGGGHHHHHHHGHHHGHHHHHHHHHHHHHHHHHHHHHHFHHHGGHHHHGGGHGHHHGHHGGHHHHGGGGG>/////1?1?111>-..<.1F1<11<111=1=111=11=1111=11<1:10/10:11111.<-9.:<111<11110<0<011111....9<0111<11:11:1<BB11:111111111<:11<1111
@M03495:530:000000000-LYBTV:1:1103:7243:7804 1:N:0:TGACAGCT+CCTACGGG
GTCAGCATGTGAGCTTTGGTCCAGCCTGAGTCCTCTGGTTTATCAACGGCAAAATATAGATCGGAAGAGCAACGTCTGAACTCCAGTCACTGACAGCTATCTCGTATGCCGTCTTCTGCTTGAAAAAAAAAAAAAAAAAATGACTAAAAACCAGATATGGCGCAGCTAATCGTACAGAGTAAATTAAAGGATATCACTCACAATACACAACTTAACACATGACTATCACATGCACTCATCCTAAAGTCAAA
+
CCCDDFFFFFFFGGGGGGGGGGHHHGHHHHHHHHHHHHGHHHHHHHHGGGGGHHHHHHHHHHHGGGGHHHHHHGHHHGHHHHHHHHHHHHHHHHHHHHHHFHHHGGHHHHGGGHGHHHHHHHGHHHHGGGD//>><--<<.01:1100:0.:.:.01111.-.---/1110.<.<.11/1111110<110/00111111/0:0010000.<<1011<0.0:00111:11<1000<0/:1100110011111
@M03495:530:000000000-LYBTV:1:1103:13556:7812 1:N:0:TGACAGCT+CCTACGGG
GTCAGCATGTGAGCTTTGGACTCCTGACTGGTTTATCAACGGCAAAATATAGATCGGAAGAGCACACGTCTGAACTCCAGTCACTGACAGCTATCTCGTATGCCGTCTTCTGCTTGAAAAAAAAAAAAAAACGCAAATCCATCAGTTAAATGCTAGCTCAATGAGAAAAAGTTAGAGCATTCACACTGGACATAGAACAGTAATACGTCTGGAAAACAGAAACCTAAGCATCGTTCTACATCCTGAATCGA
+
DDCDCFFFFFFFGGGGGGGGGGHHHHHHHHHHHHHHHHHHGGGGGHGHHHHHHHHHGGGGHHHHHHHGHHHGHHHHHHHHHHHHHHHHHHHHHG3GHHGGHHHHGGGHGHHHHHHHHEHHHGGDC@////->-<A--00000000<<000000000000000000000/..:0;000:0000:000/0//.;000000//000000.0./.:00://9/;00/.;0;//00:.....00:00/000000..
@M03495:530:000000000-LYBTV:1:1103:14752:7818 1:N:0:TGACAGCT+CCTACGGG
GTCAGCATGTGAGCTTTGGAGTGAAATCTCTTGTCTTAAGGAATAAAGGAAAAAGATTCCGTCGGAGGCTCGGTGCTCTACAGGTTCAACCTTTGTACTCTATTATTGCCTCACATTCCATCTCTTGTGAAAATATATTTGATTGGCTTTTCTGCAGGTTGTTTGCCAGGACTTTCCAAGACCTCCACTAGAAAACACAATAAACTTTTTGGAAGCTGGACAACTATCTTCATTTTTCAGAAACAGTGAAC
+
CBBCCFFFFFFBGGGGGGGGGGHHHHHHHHGHHHFHHHFHHHHHHHHHGGHHHHGGHHHHHHHGGGGGGHHGGFFGGHHHHHHHHHHHHHHHHHHHHHHGHHHHHHHHHHHHHHHHHHGHHHHGHHHHHHHHGGFHHHHGHFHHHFHHHGHHHHGHHHHHHGHHHHHHHHHHHHHGHHHHHHHHFHHHHGE1FDGFHFE<GFH<DDGHHHGGHCGCGHGHGGCAFHHHHHEGGGFGGGGGFGFGBFFFFGF
@M03495:530:000000000-LYBTV:1:1103:23264:7823 1:N:0:TGACAGCT+CCTACGGG
GTCAGCATGTGAGCTTTGGAGTGAAATCTCTTGTCTTAAGGAATAAAGGAAAAAGATTCCGTCGGAGGCTCGGTGCTCTACAGGTTCAACCTTTGTACTCTATTATTGCCTCACATTCCATCTCTTGTGAAAATATATTTGATTGGCTTTTCTGCAGGTTGTTTGCCAGGACTTTCCAAGACCTCCACTAGAAAACACAATAAACTTTTTGGAAGCTGGACAACTATCTTCATTTTTCAGAAACAGTGAAC
+
CCDDDFFFFFFFGGGGGGGGGGHHHHHHHHHHHHHHHHHHHHHHHHHHGHHHHHGGHIHHHHHGGGGGGGHGGGGGHHHHHHHHHHHHHHHHHHHHHHHHHHHHHHHHHHHHHHHHHHHGGHHHHHHHHHHHHHHHHHHHHHHHEFHHHHHHHGHHHHHHHGHHHHHHHHHHHHHHHHHHGHHHHHGHHHHGGHHHHHHGHHHHHHHHHHGGFHHHGHFHHGHHHGGHHGGFGGGGGGGGGEFGGGGGGG0
@M03495:530:000000000-LYBTV:1:1103:10835:7830 1:N:0:TGACAGCT+CCTACGGG
GTCAGCATGTGAGCTTTGGAATTAGTAAATTCGTTGACGACAGAAGGAGCAAGATAACGACCACAGGGAGGGTGGTTTATCAACGGCAAAATATAGATCGGAAGAGCACACGTCTGAACTCCAGTCACTGACAGCTATCTCGTATGCCGTCTTCTGCTTGAAAAAAAAAAAAAAACTATATGGTGTGAACTTAAACAGAATGAAGAAACACTATTAGCACCTCAATCAACGACATAACAATATAAGACAGC
+
CCCDDFFFFFFFGGGGGGGGGGHHHHHHHHHHGGHHHHGGGGGHHHHHHHHHHHHHHHGGGGGHHHHGGGGGEFGEGHHHHHHHGGGGGHHHHGHHHHHHGFGGHHHHHHHGHHHGHGHHHHHHHHHHHHHHHGHGHHCHHHGGGHHHGDGHGHGHHHGG<FDHHGGC:-<---<.000<0000:<.0000:00000//0:00<00/://.0/0000:00./.000000/..-<.0000000<0<<00:/.
@M03495:530:000000000-LYBTV:1:1103:15107:7852 1:N:0:TGACAGCT+CCTACGGG
GTCAGCATGTGAGCTTTGGAATTAGTAAATTCGTTGACGACAGAAGGAGCAAGATAACGACCACAGGGAGGGTGGTTTATCAACGGCAAAATATAGATCGGAAGAGCACACGTCTGAACTCCAGTCACTGACAGCTATCTCGTATGCCGTCTTCTGCTTGAAAAAAAAAAAAACAATGTGTATAATGCTCAGGTCGGCAGATGTGTGAACCTAGACCAGCTAAGTCAGTACAGAAACTCTCCACAACTCAA
+
CCCCCFFFFFFFGGGGGGGGGGHHHHHHHHHHGFGHHHGGGGGHHHHHHHHHHHHHHHGGGGGHHHHGGGGGEGGGGHHHHHHHGGGGEHHHHHHHHHHGGFGGHGFHHHHGHEHGHHHHHHHHHHHHHHHHHHHHHFGHHFCGHHGHGFGHGFHGFHHFHHHHHGGCC--:-...0000000;0009000//0:-----.00000.900./000:9/..0:000:0000000009/;:00/0/0..0000
@M03495:530:000000000-LYBTV:1:1103:24102:7862 1:N:0:TGACAGCT+CCTACGGG
GTCAGCATGTGAGCTTTGGAATTAGGTTGACGACAGAAGGAGCAAGATAACGACCACAGGGAGGGTGGTTTATCAACGGCAAAATATAGATCGGAAGAGCACACGTCTGAACTCCAGTCACTGACAGCTATCTCGTATGCCGTCTTCTGCTTGAAAAAAAAAAAACATAACATATATGTACTGTCTATAGCTGACATTCAGCACTATCCACACGTCAACATTCGCTATCATATGCATTTCCCTCTTAACCC
+
CBBBCFFFFFFFGGGGGGGGGGHHHHFGHHHGGGGGHHHHHHFHHHHHGHHGGGGGHHHHG1EEGBFGEGHHHHHHHGGGG?HHHHHHHHHHHGGGGGHHHFHHGHHHGGHHHGHHHHHHHHHHHGHHFHD2FGHFDGHHHGGCHGHBFFHHH0<=DGCCFGGAA;A000/0000000000009;0000;;000/0;00;090.///B/;//.-..;.//:///.:A;/9:/9/9/:/9:///::///:/.
@M03495:530:000000000-LYBTV:1:1103:12765:7865 1:N:0:TGACAGCT+CCTACGGG
GTCAGCATGTGAGCTTTGGTTTATCAACGGCAAAATATAGATCGGAAGAGCACACGTCTGAACTCCAGTCACTGACAGCTATCTCGTATGCCGTCTTCTGCTTGAAAAAAAAAAAGACTATATTTGAAAATGATATACTTGAGTACCGGATGCGTAAGCGGAACTCTCTGTGTAAGGGTGAAATGAGTAGGAAATAGACAGGACACAAGTGTAGAGACACGTCGACCGGACAGACACCGACGGATATACTA
+
AAABBFFFFFFFGGGGGGGGGGHHHHHHGGGGGHGGHHGHHHHHGGGGHHHHHHHGHHHGHHHGGHHGHHHHHHHHFHHHHHFHHHGGHHHHGEFHGHHHHHHHFGGGHEEEC/</?22222>2222@22@221111?@1111??11?@E.-0<<<.<0-<-E-00;000000;000.;.;000000900000/000000/.../;/..;0=00000///..:-9-----;-;/.//.--:--..:00;;:
@M03495:530:000000000-LYBTV:1:1103:26634:7876 1:N:0:TGACAGCT+CCTACGGG
GTCAGCATGTGAGCTTTGGACTCCTGACTGGTTTATCAACGGCAAAATATAGATCGGAAGAGCACACGTCTGAACTCCAGTCACTGACAGCTATCTCGTATGCCGTCTTCTGCTTGAAAAAAAAAAAACCGAACACTTGCGTGCCTAGTTACTGCCGTGTACTCCCAAGTTTATCCTCGCTCTCCTATTCTCAACTGTCTCTCACCTATGCTGAAGGCTACATTCTTGCCTATCACGACTGCTCGCGTCAC
+
BACBBFFFFFFFGGGGGGGGGGHHHGGHHHHHHHHHHHHHGGGGGHHHGHHHHHHHGGGGGHHHHHHGHHHGHHHHHHHHHHHHHHHHHHHFGFBFGFFFHHHHGGGGEGHGGGFHHHHHCECCGCCC/?////<01111-.<..00/0000000/-.-;/000/.;/.000:0:00;.-...0;00;000990/0/00000:0;90/000//////;://///:///9//////9..-..///.---;.;
@M03495:530:000000000-LYBTV:1:1103:20711:7876 1:N:0:TGACAGCT+CCTACGGG
GTCAGCATGTGAGCTTTGGAGTGAAATCTCTTGTCTTAAGGAATAAAGGAAAAAGATTCCGTCGGAGGCTCGGTGCTCTACAGGTTCAACCTTTGTACTCTATTATTGCCTCACATTCCATCTCTTGTGAAAATATATTTGATTGGCTTTTCTGCAGGTTGTTTGCCAGGACTTTCCAAGACCTCCACTAGAAAACACAATAAACTTTTTGGAAGCTGGACAACTATCTTCATTTTTCAGAAACAGTGAAC
+
DCCDCFFFFFFFGGGGGGGGGGHHHHHHHHHHHHHHHHHHHHHHHHHHHHHHHHGGHIIHHHHGGGGGGHGGGGGGHHHHHHHHHHHHHHHHHHHHHHHHHHHHFHHHHHHHHHHGHHHHHHHHHHHHHHHHFGHHHGHHHHHHGFHHHHHHGFHGFHHHHGHHHGHHHGHHHGHHHHHHHGHHGHHHHEHBGHFHHHHEHHHHHBDGHHGGFHHACHGGHHHEFFHGHHEFFGFFFGGGFBBBFFCFGG0
@M03495:530:000000000-LYBTV:1:1103:14435:7878 1:N:0:TGACAGCT+CCTACGGG
GTCAGCATGTGAGCTTTGGAGTGAAATCTCTTGTCTTAAGGAATAAAGGAAAAAGATTCCGTCGGAGGCTCGGTGCTCTACAGGTTCAACCTTTGTACTCTATTATTGCCTCACATTCCATCTCTTGTGAAAATATATTTGATTGGCTTTTCTGCAGGTTGTTTGCCAGGACTTTCCAAGACCTCCACTAGAAAACACAATAAACTTTTTGGAAGCTGGACAACTATCTTCATTTTTCAGAAACAGTGAAC
+
CCCCCFFFFFFFGGGGGGGGGGHHHHGHHHHHHHHHHHFHHHHHHHHHHHHHHHGGHIHIHHHGGGGGGHHGGGGGHHHHHHHHHHHHHHHHHHHHHHHGHHHHHHGHHGHHHHHHHHHHGHHHHHHHHHGHHGGHHHHHHHHHHGHHHHHHHHHHHHHHHGHHHHHHHGFHHHHHHFFHEHHHHHHHHEF1FFHHHHHFHHHEGFGHHHGFCGFHGFCGGFHGGGHHHHGFGGGGGGGG0;:FFF99BF:
@M03495:530:000000000-LYBTV:1:1103:20463:7887 1:N:0:TGACAGCT+CCTACGGG
GTCAGCATGTGAGCTTTGGACTCCTGACTGGTTTATCAACGGCAAAATATAGATCGGAAGAGCACACGTCTGAACTCCAGTCACTGACAGCTATCTCGTATGCCGTCTTCTGCTTGAAAAAAAAAAAAAATATTAACCATGTATGGTCAATACATTAATCATTCCTATACCAGCGTGCGAGTGTGTCGCAGCGCAGGTCAGGATAGAGACTCACGACAACATATGCTCAAGCGAAGTCATGTATCTCTGAT
+
CCCDEFFFFFFFGGGGGGGGGGHHHHHHHHHHHHHHHHHHGGGGGHHHHHHHHHHHGGGGHHHHHHHGHHHGHHHHHHHHHHHHHHHHHHHHHHHHHHGGHHHHGDFHGHHHHHHHHHHHHGF@D/<<</0<1111><1111<110>1111100<=11=11<11111111100.-<..-.:-.1<.1<<-.------.0<//0<00111/0000..---../11111<1000<.--.11:11111111111
@M03495:530:000000000-LYBTV:1:1103:8591:7892 1:N:0:TGACAGCT+CCTAGGGG
GTCAGCATGTGAGCTTTGGACTCCTGACTGGTTTATCAACGGCAAAATATAGATCGGAAGAGCACACGTCTGAACTCCAGTCACTGACAGCTATCTCGTATGCCGTCTTCTGCTTGAAAAAAAAAAAAAAAAAAAATGAGACAAACAGACATCAATGAATAATAAGTAGTTAGTACATAAGACATAATTCGAACATAGAACCACACGTCACACTATGATACACGCATCAATACCAAAGAAACATGTCAACA
+
DCCCDFFFFFFFGGGGGGGGGGHHHHHHHHHHHHHHHHHHGGGGGHHHHHHHHHHHGGGGHHHHHHHGHHHGHHHHHHHGHHHHHHHHHHHHHFGHHHGGHHHHGGGHGHHHGHHHHFGHHGGGGC/><><--<--.00000<//../:./000000000000000<00:0000000000000/00000090..-000000...<.-....:0//000<0:0<.<-<-00000000</<.://00000000
@M03495:530:000000000-LYBTV:1:1103:23511:7898 1:N:0:TGACAGCT+CCTACGGG
GTCAGCATGTGAGCTTTGGATGGTTCTGGTTTATCAACGGCAAAATATAGATCGGAAGAGCACACGTCTGAACTCCAGTCACTGACAGCTATCTCGTATGCCGTCTTCTGCTTGAAAAAAAAAAAAGACAAAACACATCACCTACATCTATATACATGGTCATGTATACGATACAACCAAGTTCGCACGTCATAACACAATACGTCGTCATACACTTAGCTGATGTGACGTAATCGGCTGTTTCACTGATA
+
CBCCCFFFFFFFGGGGGGGGGGGHHHHHHGHHHHHHHHGGGGEHHHHHGFFHHHGCGGGHFHHHHGHHHGHHHHHHHHFHHHHHHHHGHHHHHHHGGGHHHGGGGHGHHHHHHBGHFHHGCCC?////?=?GH0CC/11110>F01=111<1>11100/000=000==0..<.;000...;0;0.::@-...990000..000.0.--...000000009000000000.;...0..;.-;0000000000
@M03495:530:000000000-LYBTV:1:1103:12669:7912 1:N:0:TGACAGCT+CCTACGGG
GTCAGCATGTGAGCTTTGGAATTAGTAAATTCGTTGACGACAGAAGGAGCAAGATAACGACCACAGGGAGGGTGGTTTATCAACGGCAAAATATAGATCGGAAGAGCACACGTCTGAACTCCAGTCACTGACAGCTATCTCGTATGCCGTCTTCTGCTTGAAAAAAAAAAAAACTACTAAAGCTGAGTATCAGATAGCTATACTGACTCATCATACACAAATATAAGAGAGCAGCATGCGTGATGATTCAA
+
CCCDCFFFFFFFGGGGGGGGGGHHHHHHHHHHGHHHHHGGGGGHHHHHHHHHHHHHHHGGGGGHHHHGFFGGFGGGFHHHHHHHGGGGGHHHFHHHHHHHGGGGHHHHHHHGHHHGHHHHHHHHHHHHHHHHHHHFFHFHHHGGHHHHGGGHGHHHHHHHGFHHHGGGG@<<-.0:0111001000.11:111<1:1B1111111<0110111111000..11111110/..0:/.100....<111<111
@M03495:530:000000000-LYBTV:1:1103:20516:7927 1:N:0:TGACAGCT+CCTACGGG
GTCAGCATGTGAGCTTTGGAATTAGGTTGACGACAGAAGGAGCAAGATAACGACCACAGGGAGGGTGGTTTATCAACGGCAAAATATAGATCGGAAGAGCACACGTCTGAACTCCAGTCACTGACAGCTATCTCGTATGCCGTCTTCTGCTTGCAAAAAAAAAACCCGACCTAAGATCAATCAGATAAGAATTACAGTCATAGGGACCCTTTGCCCACAGCCCTCGCGTATCTACAGTCCCCGCCGCTCAC
+
AABAAFFFFFFFGGGGBGFCGGHGHEGGFFHGFFEEGHFFGCEGHBGGHHHGCEEEHAFCAAEEE110?FGHHGGGHGEGG/G2@FGHHFHHHGGGEACGHCGGFBGHFGHHHFGFGFF2GF?GHHGGCFG2GHHGDHHBGCEDCFGH1DDGH.11><<D?---...-:AD.0;/00;CB00000000:099000000;0////./...////////;.....;.;--9@..//;;///9BE-9---9;9B
@M03495:530:000000000-LYBTV:1:1103:22667:7939 1:N:0:TGACAGCT+CCTACGGG
GTCAGCATGTGAGCTTTGGTCCGCCTGAGTCCTGGTTTATCAACGGCAAAATATAGATCGGAAGAGCACACGTCTGAACTCCAGTCACTGACAGCTATCTCGTATGCCGTCTTCTGCTTGAAAAAAAATAGGAAATGAAGTCTTACCAACTCACCTCCCGTTTCTGTGCGATACATTAACACTAATTGACCGTCCATTACACATGTGGATCGTGTGATCCTCCTTTTTAACACCCGTGCTCCTGTCTGTCC
+
BBABBFFFFFFFGGGGGGGGGGGGGGHHHHHHHHHHGHGHHHFHGGGGFFFGGHHHGHHFGGGFHHHHGHHGHHHGHGGHHHHHHGHHHHHHGHHHB43FGFFGHGHHG/EGFGFGHHHGACFGFGGG0222222222222222110<1?0111<?GFE.<001<1>11.<C.-0=0000=/0//;:0000-::..0000000000009;;9/...00000;:/0000.000;..;.:..////;///9//
@M03495:530:000000000-LYBTV:1:1103:13707:7956 1:N:0:TGACAGCT+CCTACGGG
GTCAGCATGTGAGCTTTGGTTTATCAACGGCAAAATATAGATCGGAAGAGCACACGTCTGAACTCCAGTCACTGACAGCTATCTCGTATGCCGTCTTCTGCTTGAAAAAAAAAAAACAACGACCACGGCGGGAGACTTGGGACCCTAACATCACGCCCTCACGAGCTTACTGGTTCCGTGACTAGTAGTGCGGTGGTGACATGGATGACGGCCAGAGATTGGCAACAGACGAGGAAGGACTAGCATACTGA
+
BBBBBFFFFFFFGGGGGGGEGGHHHHHHGGGGGHHGHHFGHHHHGGGGGHHHHHHGHHHGHHHHHHHGHHHHHHHHFHHHHGFHFGFEHHHHGEGHGHFHHHHF1FHHHGCEF<B////////>///<-----:.:;000.99ADB//;/0000...--....;-9.////;///;/./..9///;//9//--.-.;:9//;/.//9//.---9..9.9//.///.../.-;---.....///////9///
@M03495:530:000000000-LYBTV:1:1103:22218:7996 1:N:0:TGACAGCT+CCTACGGG
GTCAGCATGTGAGCTTTGGATGGTTCTGGTTTATCAACGGCAAAATATAGATCGGAAGAGCACACGTCTGAACTCCAGTCACTGACAGCTATCTCGTATGCCGTCTTCTGCTTGAAAAAAAAAAAAAACGTCGGCTGCAACTTCTTCATCGTCGATCATTCGTGCGTCTATGCTTTCGTCTGTGCAGTTAGGTAGCTCGCGCTACTTCCTCTAGGTACCTTCTGGTGTGTATCGTGCATGTCCGTCTGCTC
+
BABBAFFFFFFFGGGGGGGGGFFAFGHHHFGFHBHFHHGGGGGFHHHHGHFGGHGGGGHHHHHEFGGGFEGHHGHHGHEHHHHHHHFHHGHHEFFFFFFBFH/EEEFFHHHF3FFGHHHGGG?C//////<.---.-./00/00=00<00/..--...;000/..-.-..;000000.9...0;9000;00/0;9;B/.-----9/;//;/////////99/////.:../;/...;.;////.....;//
@M03495:530:000000000-LYBTV:1:1103:14041:8041 1:N:0:TGACAGCT+CCTACGGG
GTCAGCATGTGAGCTTTGGAGACTGGTTTATCAACGGCAAAATATAGATCGGAAGAGCACACGTCTGAACTCCGTCACTGACAGCTATCTCGTATGCCGTCTTCTGCTTGAAAAAAAAAAAAAAAAAACATACCAGCGCAGGATCAGCTGAGTACTACAACAAACAATTGATCTCAAGAACATGCACAGTTATAGTAAATGATACAGTGTGATCGGTCGCACGTATGACCTCAACTCGCAAATCATCTATA
+
EDDEEFFFFFFFGGGGGGGGGGGHHHHHHHHHHHGGGGEGHHHHHHHHHHHGGGGHHHHHHHGHHHGHHHHHHGHHGGHHHHHHGHHHFHHHGGHHHHGGGHGHHFHHHHAGHHHGGGGG@B//----..010<<0.---<-<0/.001<0.<1<111000.<....010111:1110</:/10:001/:11<11<1<1111:11:11111111.<..---9-</1/<101000/1:.--.-100111<::
@M03495:530:000000000-LYBTV:1:1103:17236:8051 1:N:0:TGACAGCT+CCTACGGG
GTCAGCATGTGAGCTTTGGAGTGAAATCTCTTGTCTTAAGGAATAAAGGAAAAAGATTCCGTCGGAGGCTCGGTGCTCTACAGGTTCAACCTTTGTACTCTATTATTGCCTCACATTCCATCTCTTGTGAAAATATATTTGATTGGCTTTTCTGCAGGTTGTTTGCCAGGACTTTCCAAGACCTCCACTAGAAAACACAATAAACTTTTTGGAAGCTGGACAACTATCTTCATTTTTCAGAAACAGTGAAC
+
BBBBBFFFF@5FFGFFGGFGGGFGHBGHHHGHHHGHHFHHFHHHHFFHHGHGHFFGHHHHHGHGGGGF?HFEGGGCGGF5GF3GHHHGFHHHFHHEEHHGHHHHHHHHFHHHHHHHHHHGHHHHHHHGHFGFFHHHHHGHHGHHFCGHHHHHHHGFHHGGHGHHHGHHGHHHHHHHHHGGFFFHHHHFHHHFDHFHHHHGHHHBGDGHHHGGGBGEGGFHFHGHHHHHHHGEGFFFGGGE0BBFFGGGGB9
@M03495:530:000000000-LYBTV:1:1103:13272:8069 1:N:0:TGACAGCT+CCTACGGG
GTCAGCATGTGAGCTTTGGAGTGAAATCTCTTGTCTTAAGGAATAAAGGAAAAAGATTCCGTCGGAGGCTCGGTGCTCTACAGGTTCAACCTTTGTACTCTATTATTGCCTCACATTCCATCTCTTGTGAAAATATATTTGATTGGCTTTTCTGCAGGTTGTTTGCCAGGACTTTCCAAGACCTCCACTAGAAAACACAATAAACTTTTTGGAAGCTGGACAACTATCTTCATTTTTCAGAAACAGTGAAC
+
BBBABFFFFFFFGGGGGGGGGGGHGHHHHHHHHGHHHHFHHHHGHHHHHHHHGHGGHHGHGFGGGFGEGGHGCEEGFHHHGHGHHHHHHHHHHHHHFHHGHHHHHHHHHHHHHHHHHHHGHHHHHHHHHFFHHHHHHHHHHHHHHHHHGHHHHHHBFHCGFDHHHHEHHHFHFHGHFFEFHFHHGEHHHHGDFGGFEH.EHGDBDDGHHHG?GHFEGHGHHEHHHHGBGHGGGGFFGGGGFGGFFGB0CF0
@M03495:530:000000000-LYBTV:1:1103:16234:8073 1:N:0:TGACAGCT+CCTACGGG
GTCAGCATGTGAGCTTTGGAATTAGTAAATTCGTAGACGACAGAAGGAGCAAGATAACGACCACAGGGAGGGTGGTTTATCAACGGCAAAATATAGATCGGAAGAGCACACGTCTGAACTCCAGTCACTGACAGCTATCTCGTATGCCGTCTTCTGCTTGAAAAAAAAAAATAACTACTAACCATAAGATCATCTCTCATACATGACACCAATTCCATGTAATAGTCACGTCACAAAGATCGTACACACAC
+
DCCCEFFFFFFFGGGGGGGGGGHHHHHHHHHHGHHGGHGGGGGHHHHHHHHHHHHGHHGGGGGHHHHGGGGGFGGGGHHHHHHHGGGGGHHHHHHHHHHHGGGGHHHHHHHGHHHGHHHHHHHHHHHGHHHHHGGGHDGHHHGGHHHGGCGFGHHGHHHHFHFFGGCC:--.010<<C::10.<00<111101111:::11101<0000...01<111111111:1111.....10://01.:...1<...
@M03495:530:000000000-LYBTV:1:1103:25469:8078 1:N:0:TGACAGCT+CCTACGGG
GTCAGCATGTGAGCTTTGGGAGGGTGGTTTATCAACGGCAAAATATAGATCGGAAGAGCACACGTCTGAACTCCAGTCACTGACAGCTATATCGTATGCCGTCTTCTGCTTGAAAAAAAAAAATCACACTTTTGCTACGTGGCGGATCGAGTCACAACACCATGTGATCCACAGACGTATGTGACCTGCTTGTCATGTCATTCCGATACCACCTGTACCGTGCAACCAACTTCACACCCCCTCGTATAACA
+
AAAABBFFFFFFGGGGGGGGAFGGBFEAFHFHHGFHEEEGGHHHHHHHGHHGGEEGHGHHHHHGFHFFGGFHFHHGHFHHHHHHGFFFFF4BEFGHHHHHCECFE?GGF4FH03FB0E@@//@0111<1?11<11111.00.-----<.:.;C0000....:00000;00;//./:-..0/;0;000/9990.;000;;/;/9//..-99//../;//;...;.//9...//////9..9-9;-../////
@M03495:530:000000000-LYBTV:1:1103:15021:8109 1:N:0:TGACAGCT+CCTACGGG
GTCAGCATGTGAGCTTTGGAGACTGGTTTATCAACGGCAAAATATAGATCGGAAGAGCACACGTCTGAACTCCAGTCACTGACAGCTATCTCGTATGCCGTCTTCTGCTTGAAAAAAAAAAAAAAAAAAAAAAGGAACTGAAAGTACATATATATCATGTAGTATTTAACAAGATAGATGAGATTAGACGGAAATGGCAATGTCAAGCTCTAGAGATCGACTCAGTTGGAGTAAACTGTGTATGTAGAAAT
+
DDEEEFFFFFFFGGGGGGGGGGGHHHHHHHHHHHHGGGGGHHHHHHHHHHHGGGGHHHHHHHGHHHGHHHHHHHHHHHHHHHHHHHHHHBGHHGGHHHHGGGGGHHGHHHGBGHHHGGGFG@////<------..//.0:0001<111<1111111111<11<11111<110/:01111<10<111010....-010//00011<10000111101<0..-..001<10</0/11111:111<1<1:1111
@M03495:530:000000000-LYBTV:1:1103:20827:8116 1:N:0:TGACAGCT+CCTACGGG
GTCAGCATGTGAGCTTTGGTTTATCAACGGCAAAATATAGATCGGAAGAGCACACGTCTGAACTCCAGTCACTGACAGCTATCTCGTATGCCGTCTTCTGCTTGAAAAAAAAAAAACCTATCAGCTCCTACACAGAAATGTTTAATGCCACGATAATGATTCTCCTCACTAACATCGTGCAGTACTACATTCACTAGGCCTCTTAAGCTAACGCCTTCCTGTAGTTTAAACATCATCATGTCCATGTTCTC
+
BBBBBFFFFFFFGGGGGGGGGGHHGHHHGGGGGHFHHHFHHHFHGGGGHHHHHGHGHHGGFFHGHHHHHGHHHGHHBGEFHHBGHHFFHHHHGEGHGHHHGHHH1@3FG>E?//>///@F2@22@111111?01011111>1=>G111111--..<0000000000<0.00;//00....;0;000:0:00000;;:////.:9009:C00/.;9;.0/;0;9/////99///;/;9/;/;///:/9/;//
@M03495:530:000000000-LYBTV:1:1103:8011:8130 1:N:0:TGACAGCT+CCTACGGG
GTCAGCATGTGAGCTTTGGAATTAGCTGGTTTATCAACGGCAAAATATAGATCGGAAGAGCACACGTCTGAACTCCAGTCACTGACAGCTATCTCGTATGCCGTCTTCTGCTTGAAAAAAAAAAAAAAAATAAACACAGTAACTATTGTCAAGCATCCCTATTTTTCACACTACTGATGAACTTAGTCAGTCCCTAATATGTTATTCAGAGCTAAACCATAAGATACAATCGGACTGTCACATACGCGAGA
+
BCCCCFFFFFFFGGGGGGGGGGHHGHHHHHHHHHHHHHGGGGGHHHHHHHHHHHGGGGHHHHHHHGHHHGHHHHHHHHHHHHHHHHHHHHHHCHFHGGHHHHGGGHGHHHHHHHFGGHFF/D////</--0><1110<.000000=0000000</00/:;000000/0000//:0:00000000;00000;000;0/90000090000;00/00000;.00:00900;:00...--.00090900..----
@M03495:530:000000000-LYBTV:1:1103:17785:8133 1:N:0:TGACAGCT+CCTACGGG
GTCAGCATGTGAGCTTTGGAATTAGTAAATTCGTTGACGACAGAAGGAGCAAGATAACGACCACAGGGAGGGTGGTTTATCAACGGCAAAATATAGATCGGAAGAGCACACGTCTGAACTCCAGTCACTGACAGCTATCTCGTATGCCGTCTTCTGCTTGAAAAAAAAAAAAAACAAAGCTACATACCACTCGCGAGCAATACCGATATAACCAGTGCACTCCTTACCTCGTGTCAGTCTACACGCTCACC
+
CCCCCFFFFFFFGGGGGGG4FGHHHHHHHHHHGGHHHHGGGGGHHHHHHHHHHHHHHHGGGGGHGFHGGGGGEFGEFHHHHHHHGGGGGHFGHHHHHHHHGFGGAGHHHGHGHHHGHHHHHEGHHHHHGHHHHHGHHH0GHFFFHHHHGGGHGHHHHHHHCCDHHGGGG@----....;/0;0;000/090:9----;-/0000.;--900000.900000;/0000/;9....:0000;0;9/.-...0.
@M03495:530:000000000-LYBTV:1:1103:15197:8147 1:N:0:TGACAGCT+CCTACGGG
GTCAGCATGTGAGCTTTGGAATTATTCGTTGACGACAGAAGGAGCAAGATAACGACCACAGGGAGGGTGGTTTATCAACGGCAAAATATAGATCGGAAGAGCACACGTCTGAACTCCAGTCACTGACAGCTATCTCGTATGCCGTCTTCTGCTTGAAAAAAAAAAAAAAAGGTGCGGATATTGGTATCATGAGAGGGTACTTAGTATATCTAAGGATGACGCCACACGAAATAAACATACAGATATGTCTC
+
BABCCFFFFFFFGGGGGGGGGGHHHHHHHHHHHGGGGGHHHHHHHHHHHHHHHGGGGGHHHHGGGGGEGGGGHHHHHHHGFGGGHHHHHHHHHHHGGGGHHHHHHHGHHHGHHHHHHHHHHHHHHHHGGHHHHBGHHGGHHHHGGFGFHHHHHHHGEGHAGGG@---9--..000----.09000000:000000..:;000:0;9000:00:0/0;000.9;..:.-:...00;00000000:0000000
@M03495:530:000000000-LYBTV:1:1103:24414:8173 1:N:0:TGACAGCT+CCTACGGG
GTCAGCATGTGAGCTTTGGAATTAGTAAATTCGTTGACGACAGAAGGAGCAAGATAACGACCACAGGGAGGGTGGTTTATCAACGGCAAAATATAGATCGGAAGAGCACACGTCTGAACTCCAGTCACTGACAGCTATCTCGTATGCCGTCTTCTGCTTGAAAAAAAAAAAAAACACAGACATGTATGCTATTGCAGCACTTGTAGATAGTATAGTATCTCTACATGCATTTCATCAGCATCACAGTCATA
+
DCDDEFFFFFFFGGGGGGGGGGHHHHHHHHHHGHHHHHGGGGGHHHHHHHHHHHHHHHGGGGGHHHHGGGGGAFGEGHHHHHHHGGGGGHHHHHHHHHHHGGGGHHHHHHHGGHHGHHHHHHHHGHHHHHGHHHHGHHFHFHFGHHHHGCEFGHHHHHHHHFFHHGGGG?A---9.<<.<./10:1111111111100..<00<111111<1<111111111111<100111111110<110000100011
@M03495:530:000000000-LYBTV:1:1103:26250:8186 1:N:0:TGACAGCT+CCTACGGG
GTCAGCATGTGAGCTTTGGAGTCAGCACTGGTTTATCAACGGCAAAATATAGATCGGAAGAGCACACGTCTGAACTCCAGTCACTGACAGCTATCTCGTATGCCGTCTTCTGCTTGAAAAAACAAAAAATGTAAATCGTATAACAAGCCATCATTGCTTTAACATCATAAAAGTACATCTGTGTTGGACTTGTACAGCTTTTGGAATATGTGGCATTATTTTTACCCCTTGCGCGACTATCCAGCTCGAAG
+
?AABAFFFFFFFGGGGGGGGGGHGHHHHGFHHHGGFHHGHGGEGGHFHFFHFEFGED11AH1GBAEFEHHHGFHF5@FGHGHGH@DFFGC?GFHHFFFGDFFDGE1E1FGEEB4B?0B??FE///00//B2B3B3B3/<@@GD222@//0?111@DGD1G1?F1111=>1=F1<11111111=<B..0/000==<00<<0000-/00:0;;00./0:0;0000.00/...//--;--;:////////.-9.
@M03495:530:000000000-LYBTV:1:1103:19322:8186 1:N:0:TGACAGCT+CCTACGGG
GTCAGCATGTGAGCTTTGGTTTATCAACGGCAAAATATAGATCGGAAGAGCACACGTCTGAACTCCAGTCACTGACAGCTATCTCGTATGCCGTCTTCTGCTTGAAAAAAAAAAAAAATGATATAAAAATAGAGACTCTACTAGACTACCTCTACACAAAGAGCGTATTGTGTACTAACTGTCTGGTACGAAACGTGACAATGGAATGTTCTGATCATCATGCTAGCGCGGATGATGCTAAGCTCTTATGT
+
CBCCDFFFFFFFGGGGGGGGGGHHHHHHGGGGGHHGHHHHHHHHGGGGHHHHHHHGHHHGHHHHHHHHHHHHHHHHHHHHHHFHHHGGHHHHGGGHGHHHHHHHGEHHHGGGGG/>//01=?1111111?11111>11111<1111110<000011/0.<<///<<..0111/111110111<11/<11....-.<...1100000<0<11<111111:<11111:0---<-<-01111110/1<1011<1
@M03495:530:000000000-LYBTV:1:1103:21036:8190 1:N:0:TGACAGCT+CCTACGGG
GTCAGCATGTGAGCTTTGGAGTGAAATCTCTTGTCTTAAGGAATAAAGGAAAAAGATTCCGTCGGAGGCTCGGTGCTCTACAGGTTCAACCTTTGTACTCTATTATTGCCTCACATTCCATCTCTTGTGAAAATATATTTGATTGGCTTTTCTGCAGGTTGTTTGCCAGGACTTTCCAAGACCTCCACTAGAAAACACAATAAACTTTTTGGAAGCTGGACAACTATCTTCATTTTTCAGAAACAGTGAAC
+
BBBBBFBFFFFFGGGGGGGGGGHHHHHHHHHHHHHHHHGHHHHHHHHFHGHHHHGGHHHHFHGGGGGGGHHGGGGGHHHHHHHHHHHHHHHGHHHFHHHHHHHHHHHHHGHHHHHHHHHHHHFHHHGHHGHGDFGHHHHGHGHHHFGHHHHHHHGFHHHHHGHHHGHHHEHHHHGHHFFFHGHGGHHHHHEFDGGFHCC.DGH0GGBGHHGGF:GEGHH.CGHHHFHGFHGFGGFGGGGGEFFGGGBFGG0
@M03495:530:000000000-LYBTV:1:1103:15448:8196 1:N:0:TGACAGCT+CCTACGGG
GTCAGCATGTGAGCTTTGGAGTGAAATCTCTTGTCTTAAGGAATAAAGGAAAAAGATTCCGTCGGAGGCTCGGTGCTCTACAGGTTCAACCTTTGTACTCTATTATTGCCTCACATTCCATCTCTTGTGAAAATATATTTGATTGGCTTTTCTGCAGGTTGTTTGCCAGGACTTTCCAAGACCTCCACTAGAAAACACAATAAACTTTTTGGAAGCTGGACAACTATCTTCATTTTTCAGAAACAGTGAAC
+
BBBBAFFFFDF5BGGGG4GCC4FFHDHHHFHHHGDGGF6FFDCGFHBGEBFGFFGGDGGDFAGAAEG?EAGGGGGGGFGHHGFGHFFHHFGFHFHHHGHHGGHGHHHHHDG3GEHBGGGFDDGGHDHFH444FGBGGDGHHFFB100FGGFFDBGFHHFGGDGHGHFHHHHHH1GHHHFFHFGHFHHHHBF>=<GHEGH<0D0=DGHFFGGGHHHECHFHHFFAHHFHHHGGGGFGFFGB0FBFFG9FGF9
@M03495:530:000000000-LYBTV:1:1103:20509:8206 1:N:0:TGACAGCT+CCTACGGG
GTCAGCATGTGAGCTTTGGAATTAGTAAATTCGTTGACGACAGAAGGAGCAAGATAACGACCACAGGGAGGGTGGTTTATCAACGGCAAAATATAGATCGGAAGAGCACACGTCTGAACTCCAGTCACTGACAGCTATCTCGTATGCCGTCTTCTGCTTGAAAAAAAAAAAAAAAAGGACTAGTTAAGCACGGAAGGATAGATAGAGATGTATCACAGTTGAAATGCACAATGACAGATGCAGATATGAAA
+
AAAABBBFFFFFGGGGGGGFGFFHFHGHHHFHGFBEGHGDFEEGFGHGFHHHHHHHGFGGEAEHCGHFAEGCEFE?FGHHH4FGGGGCGAFFGHDGHF4FEEFEFHFHHHHGFEHFFHFGHH?F2@GGGFBGFFHHHH0GFHFGHGGG@<@GEHHHGHGF>FBHFGCFGDA-----....9///////9/.---....//////////99/9///9://///////////./9//9//;/://///////9
@M03495:530:000000000-LYBTV:1:1103:8298:8214 1:N:0:TGACAGCT+CCTACGGG
GTCAGCATGTGAGCTTTGGAGTGAAATCTCTTGTCTTAAGGAATAAAGGAAAAAGATTCCGTCGGAGGCTCGGTGCTCTACAGGTTCAACCTTTGTACTCTATTATTGCCTCACATTCCATCTCTTGTGAAAATATATTTGATTGGCTTTTCTGCAGGTTGTTTGCCAGGACTTTCCAAGACCTCCACTAGAAAACACAATAAACTTTTTGGAAGCTGGACAACTATCTTCATTTTTCAGAAACAGTGAAC
+
CCCCCFFFFFFFGGGGGGGGGGGHHHHHHHHHHEGHHHHHHHHHHHHHHHHHHHGGHHHIHHHGGGGGGHHGGEGGHHHHHHFHHGHHHHHGGHHHHHHHHHHHHHHHHHHHHHHGHHHGHHHHHHHHHHGGGFGHHHGHHHHHHHHHHHHHHHHFFHHHHGHHHHHHHEGHGHHHHGFFHHHFHFHGHHFGGGHHGGECGHHFHFFFHHGGFHFHGHHEHGHHHHHHFHBBFFGFFGGGGGEGGGFF0B0
@M03495:530:000000000-LYBTV:1:1103:13205:8223 1:N:0:TGACAGCT+CCTACGGG
GTCAGCATGTGAGCTTTGGAATTAGCTGGTTTATCAACGGCAAAATATAGATCGGAAGAGCACACGTCTGAACTCCAGTCACTGACAGCTATCTCGTATGCCGTCTTCTGCTTGAAAAAAAAAAAAAAATAAAGCAAACACCCTGATACGCACTTACCGCAGCTGAACACAACATGTACTAAAACCATACCATAGTGTAAGTCGTATTAGCTCATCTACACTTTGTATGCTGTCTTGATTGATGTTATGGA
+
CCCDEFFFFFFFGGGGGGGGGGHHHHHHHHHHHHHHHHGGGGGHHHHHHHHHHHGGGGHHHHHHHGHHHGHHHHHHHHHHHHHHHHHHHHHHBHHHGGHHHHGGGHGHHHHHHHHHHHHGGGCC>//<-01<111101000...//=11...--011/<----/000<1/..../0:<11<10:0..00//01<011111111.../:11/110<1<:11/11001111111<01<111<10:11:1110<
@M03495:530:000000000-LYBTV:1:1103:25344:8223 1:N:0:TGACAGCT+CCTACGGG
GTCAGCATGTGAGCTTTGGAGTGAAATCTCTTGTCTTAAGGAATAAAGGAAAAAGATTCCGTCGGAGGCTCGGTGCTCTACAGGTTCAACCTTTGTACTCTATTATTGCCTCACATTCCATCTCTTGTGAAAATATATTTGATTGGCTTTTCTGCAGGTTGTTTGCCAGGACTTTCCAAGACCTCCACTAGAAAACACAATAAACTTTTTGTAAGCTGGACAATTATCTTCATTTTTCAGAAACAGTGAAA
+
BABBAFFFFFFFGGGGGGGGGFHHHHHHHGHHHHFHHHHGFFGGHHHFHGHHHHGGHHHGFGHEGFGGGHHGGGGCHGHHHHGCGHHHHGHHHGHFGGEHHHHHHHGHGFHGHHHHHHFHHFGHHHGBG4FDEGGHHHHGHGHHH?FGHHDFHBGHHFGHBEHHFHHFHAAGHGHHHG?DC<?FG.GHHFHGGGF0<<G.DHHBGHFGHFC/=;00CF/:G0:0;;CGCFCCHFFFGF0C00/9CFF0;C0
@M03495:530:000000000-LYBTV:1:1103:20393:8227 1:N:0:TGACAGCT+CCTACGGG
GTCAGCATGTGAGCTTTGGACTCCTGACTGGTTTATCAACGGCAAAATATAGATCGGAAGAGCACACGTCTGAACTCCAGTCACTGACAGCTATCTCGTATGCCGTCTTCTGCTTGAAAAAAAAAAAATCACCCTCCCAGACATCTATAGCAGTAGTATACGACTAGTAATTAAAAATACAACAGCTTCAATTGTCATAGCATCTGAAGATGTCTGACATAATAAGTAACGTAGCATCATCCTGTGAGAGA
+
CCCCCFFFFFFFGGGGGGGGGGHHHHHHHHHHHHHHHHHHGGGGGHHHHHHHHHHHGGGGHHHHHHHGHHHGHHHHHHHHHHHHHHHHHHHHDGGHHHFGHHHHGEGHGHHHHGHHHFFGGGEGFD//011100//</01..0<11111111111111<==<C..-01111111110.000:0:/.:01::1101111:1011011110111=111<101:1<1111<11.<<..1<0011000:01110.
@M03495:530:000000000-LYBTV:1:1103:6843:8245 1:N:0:TGACAGCT+CCTACGGG
GTCAGCATGTGAGCTTTGGAGACTGGTTTATCAACGGCAAAATATAGATCGGAAGAGCACACGTCTGAACTCCAGTCACTGACAGCTATCTCGTATGCCGTCTTCTGCTTGAAAAAAAAAACTACGTGCGCATTGGAGCTCCACACACACATAGCAACGGAGGCTGTGCTAGATCTGCTACTCCTCCAGTTACACGGTGGACGCTGACAAGATCGCGATTTACGGGGGGACACCAGACCTCAGACGTCAGA
+
AAAAAFFFFDDBGBBED1G1CG1FGH1FF13FG3AEE?EEGCFG2BEH21AE/A/00GFGHHCAF0AD2BGHHHH2FFHHFEGH1G1F201BFFAE0BG>?/B>DGFBFEHAF>F0//>/<<11@/<0//<<A/1?1?00F<10><.....000<=0.<-..:C..:C00000;:0000000990;//9000000.-9.../--9:A-//--/;A?-----//------9---9---9-/9////-----/
@M03495:530:000000000-LYBTV:1:1103:15711:8252 1:N:0:TGACAGCT+CCTACGGG
GTCAGCATGTGAGCTTTGGACTCCTGACTGGTTTATCAACGGCAAAATATAGATCGGAAGAGCACACGTCTGAACTCCAGTCACTGACAGCTATCTCGTATGCCGTCTTCTGCTTGAAAAAAAAAAAAACGATCGACATCAACTATCTCCAGCTGCTTCTAGACGGTGACAACATAAGTATATATCACACACCATACCGACTGCATACGTATCCAACCTAACAGTAAGGAGACTTATTCCACATCGCAGCT
+
DDDEEFFFFFFFGGGGGGGGGGHHHHHHHHHHHHHHHHHHGGGGGHHHHHHHHHHHGGGGHHHHHHHGHHHGHHHHHHHHHHHHHHHHHHHHHHFHHHGGHHHHFFGHGHHFHHHHHHHHHGGGGDB?/////<-.-..111/=01111010/00001111111.....011../111<11111111100<...:0//.<--./011<B00<.1100./00/001111009..0<11:1110000.9..-<
@M03495:530:000000000-LYBTV:1:1103:11341:8265 1:N:0:TGACAGCT+CCTACGGG
GTCAGCATGTGAGCTTTGGTCCAGCCTGAGTCCCTGGTTTATCAACGGCAAAATATAGATCGGAAGAGCACACGTCTGAACTCCAGTCACTGACAGCTATCTCGTATGCCGTCTTCTGCTTGAAAAAAAAAAAAAAACACAATCAACAACACAAAACCGATGCAAGACTCCACAAGATAGATTATATGAAACAAGCAGAATCCACCTCGTCCTGAGTTCATTATCGACACTCTAGGACGACGTTAAACCAA
+
DCDDEFFFFFFFGGGGGGGGGGHHHGHHHHHHHHHHHGHHHHHHHHGGGGGHHHHHHHHHHHGGGGHHHHHHHGHHHGHHHHHHHHHHHHHHHHHHHHHHGHHHGGHHHHGGGHGHHHHHHHGHHHHGGGCC>>/<-..<..<000/0.<........--<..010</10:0/09./0:1111111111110<././///11000..:.<9..<</111:111<:..-<-</<110009----</.10/..
@M03495:530:000000000-LYBTV:1:1103:18890:8273 1:N:0:TGACAGCT+CCTACGGG
GTCAGCATGTGACTTTGGATGGTTCTGGTTTATCAACGGCAAAATATAGATCGGAAGAGCACACGTCTGAACTCCAGTCACTGACAGCTATCTCGTATGCCGTCTTCTGCTTGAAAAAAAAAAGAAAAACAAACGAAGGAGTATAGGGTGCGGTTTGTTCCTTGACTAATAATGATACACAACATTAATACTTCTGGCAAGGCTATGACGAATGATACTTGCACATCTGTGTTTCAGTAGTCGTATACTGT
+
BABCCFFFFFFFGGGGGGGGGGGHHHHHHHHHHHHHHGGGGGHHHHHHHHHHHGGGGGHHHHHHGHHHGGHHHHHHEGHHHHHHHHGHHGGGHHHGGHHHHGGGHGHHHHHHHHHFHHGGG/>/=@@=@</=0//////=/00111100.<--<-..</00=0000=00;C0000;00000.../;000;00;0::00/;A..000000..-.000;0;0:000000:0000//00:;0000.;.:000::
@M03495:530:000000000-LYBTV:1:1103:5999:8285 1:N:0:TGACAGCT+CCTACGGG
GTCAGCATGTGAGCTTTGGAATTAGCTGGTTTATCAACGGCAAAATATAGATCGGAAGAGCACACGTCTGAACTCCAGTCACTGACAGCTATCTCGTATGCCGTCTTCTGCTTGAAAAAAAAAAAAAAAATACATAACCACTTAAAAATACATTGGCACCATACGAAAGATAGACATGGCACACGTCATAATTAAAGTCACAATCTATAATATACAAAGTCGCTGCAGACTGTAATTAAAACAACACTATA
+
CCCCCFFFFFFFGGGGGGGGGGHHHHHHHHHHHHGHHHGGGGGHHHHHHHHHHHGGGGHHHHHHHGHHHGHHHHHHHHHHHHHHHHHHHHHHFHHHGGHHHFGGGHFHHGHHHHFHHHHGGCF/<///<-01<<1111<0<<000000.0000000/00..0:/...../00000000/./0/.-....0;0000;00090000//////////////9//.-9../:/.:/:99///////;.;..////
@M03495:530:000000000-LYBTV:1:1103:10300:8306 1:N:0:TGACAGCT+CCTACGGG
GTCAGCATGTGAGCTTTGGTTTATAACGGCAAAATATAGATCGGAAGAGCACACGTCTGAACTCCAGTCACTGACAGCTATCTCGTATGCCGTCTTCTGCTTGAAAAAAAAAAAAAAAAATAAATTCAAATCACATACGTCCACAAATGTATAATAATAAAAAGCACTTAAATAATGAAGATAATTATGTACAGATAGCACGCATCATTAAGTCGATGACATACGAGAGATATCATGTGAGTATCATGCAC
+
CCCDDFFFFFFFGGGGGGGGGGHHHHHGGGGGHHHHHHHHHHHGGGGHHHHHHHGHHHGHHHHHHHHHHHHHHHHHHHHHHGHHHGGHHHHGGGGGHHHHHHHFGHHHGGGGD@>//<>-011111111=111<0100.0...00<.1111111111111110..0/0011111111:11111111<111111111111<09--.-011111<:...11001:0.9..-.1:11<1111111111111100
@M03495:530:000000000-LYBTV:1:1103:10641:8321 1:N:0:TGACAGCT+CCTACGGG
GTCAGCATGTGAGCTTTGGAGTGAAATCTCTTGTCTTAAGGAATAAAGGAAAAAGATTCCGTCGGAGGCTCGGTGCTCTACAGGTTCAACCTTTGTACTCTATTATTGCCTCACATTCCATCTCTTGTGAAAATATATTTGATTGGCTTTTCTGCAGGTTGTTTGCCAGGACTTTCCAAGACCTCCACTAGAAAACACAATAAACTTTTTGGAAGCTGGACAACTATCTTCATTTTTCAGAAACAGTGAAC
+
CCCCCFFFFFFBGGGGGGGGGGHHHHHHHHHHHHHHHHFHHHHHHHHHHHHHHHGGHIIGHHHGGGGGGHHGGFGGHHHHHHHHHHGHHHHHHHHHHHHHGHHHHHHHHHHHHHHHHHHGHHHHHHHHHHHGHHHHHHHHGBHHGHHHHHHHHHHHHHHHHGHHHHHHEHHHHHHHHHGHEHHHHHHHGHHDFFHHHHECFHFFGEHHHHGGEGGEFHHHGHHFGFFHGHGGGGGGGFFFFFFFFFBFGB0
@M03495:530:000000000-LYBTV:1:1103:8733:8328 1:N:0:TGACAGCT+CCTACGGG
GTCAGCATGTGAGCTTTGGAGGGTGGTTTTCAACGGCAAAATATAGATCGGAAGAGCACACGTCTGAACTCCAGTCACTGACAGCTATCTCGTATGCCGTCTTCTGCTTGAAAAAAAAAAAAAACATAGACAGACGCACAAACTAGCAGCATGCACGTGATATATGCAATGATGCTAGTGAGATCGTCAACATATGGTATGAGAGACGGGGGACGAGCGAGCTGAGGCACAGTACCTGGGCGGTGGACACA
+
CCCCCFFFFFFFGGGGGGGGGGGEFGEFHGHHHHGGGGGHHHFGHHHHHHGGGGHGHHHHHGHHHGHHHHHHHHHHHHHHHHHHHHHHGHHHGGHHHHGGGHGHHGHHFHHHHFGEGGC<<>/>..<F1111000-<---<..0<:/00/.1000<..<.<<111<1111011<11110110110./.<.00/111:11<01110./..--------<----.00.<..<//0111<<...--<-..00./
@M03495:530:000000000-LYBTV:1:1103:27160:8333 1:N:0:TGACAGCT+CCTACGGG
GTCAGCATGTGAGCTTTGGAGTGAAATCTCTTGTCTTAAGGAATAAAGGAAAAAGATTCCGTCGGAGGCTCGGTGCTCTACAGGTTCAACCTTTGTACTCTATTATTGCCTCACATTCCATCTCTTGTGAAAATATATTTGATTGGCTTTTCTGCAGGTTGTTTGCCAGGACTTTCCAAGACCTCCACTAGAAAACACAATAAACTTTTTGGAAGCTGGACAACTATCTTCATTTTTCAGAAATAGTGAAC
+
BBABAFFFFFFFGGGGGGGGGGHHHHHHHHHHHHHHHGFGHGGGHHFFGHCGHHGGHHHHHGHGGGGGGHHGGGGGHHHHHHHHGHHHHHHGFHHEGHHHHHHHHHEDGHHFHHHHGHFHEHFFHHHFH44BGFGFHHHHHHHHGFHHHCFGHHEGHHGGHCGGBGBGHHHHHGHHGGFGFHHGCHFGFFHFBGHHECHGHHGHHFHHHECC/::CFGCGFGEHFFGHHHGG0CCFFFBBB0/00;9B0C0
@M03495:530:000000000-LYBTV:1:1103:17752:8335 1:N:0:TGACAGCT+CCTACGGG
GTCAGCATGTGAGCTTTGGAGTGAAATCTCTTGTCTTAAGGAATAAAGGAAAAAGATTCCGTCGGAGGCTCGGTGCTCTACAGGTTCAACCTTTGTACTCTATTATTGCCTCACATTCCATCTCTTGTGAAAATATATTTGATTGGCTTTTCTGCAGGTTGTTTGCCAGGACTTTCCAAGACCTCCACTAGAAAACACAATAAACTTTTTGGAAGCTGGACAACTATCTTCATTTTTCAGAAACAGTGAAC
+
DEDCDFFFFFFFGGGGGGGGGGHHHHHHHHHHHHHHHHHHHHHHHHHHHHHHHHGGHHHIHIHGGGGGGHHGGGGGHHHHHHHHHHHHHHHHHHHHHHHHHHHHHHHHHHHHHHGHHHHHHHHHHHHHHHGGHGHHHHHHHGHHHFHHHHHHHHHGGHHHHGHHHHHHHHHHHHHHHHHFHHHHHHHHHHHGBGGHHHHEHHHBGFHHHHGGFHFHHHHHHHHHHHHGHHGGGGGGGGGGGFFGGBFGFB0
@M03495:530:000000000-LYBTV:1:1103:18256:8359 1:N:0:TGACAGCT+CCTACGGG
GTCAGCATGTGAGCTTTGGTCCAGCCTGAGTCCTGGTTTATCAACGGCAAAATATAGATCGGAAGAGCACACGTCTGAACTCCAGTCACTGACAGCTATCTCGTATGCCGTCTTCTGCTTGAAAAAAAAAAAGAGAAACACTTTGATGATGAGGAGGACCGTAAGATAGATTGAAAGAGCACACGTGTTAACACGTGTCAGAAGCAAGGAGCTCGAGTTCAGCTGTCTACTTGAAAAAGACAAGGAGCAGG
+
BBBBBFFF4@DBGFEFFDBC5ACF4ABC4EDG4EGFHHHHHFEGFDCGGG2EFEFFHF5B1E?FE1GEBGGA?B?F1BBBEFFBEGB33GFHHGHEFF4GFGG?1BFGFG/E0?BGFEHFG0GB30EDD@////00?1<?0<11<111111F10<....<-<..<=000000:0;00/::;./.-../.0000/..9/90009/////=...;0.-./;////////////9;////..;.9..9..../.
@M03495:530:000000000-LYBTV:1:1103:9512:8368 1:N:0:TGACAGCT+CCTACGGG
GTCAGCATGTGAGCTTTGGAATTAGTAAATTCGTTGATGACAGAAGGAGCAAGATAACGACCACAGGGAGGGTGGTTTATCAACGGCAAAATATAGATCGGAAGAGCACACGTCTGAACTCCAGTCACTGACAGCTATCTCGTATGCCGTCTTCTGCTTGAAAAAAAAAAAAAACATGTATCCAGTGTTCTGCATTGCCATATCTCGCTGGTGCTACTACATCTGCCGCCTCGCGACCACCGGGCTCACGG
+
CCCCCFFFFFFFGGGGGGGGGGHHHHHHHHHHGHHHHHHHHHGHHHHHHHHHHHHHHHGGGGGHHHHGFFGGEFGFGHHHHHHHGGGGGHHHHHHHHHHHGGGGHHHHHHHGHHHGHHHHHHGGHHHHHHGHHHHHEFCHHHGGHHHHGAEHGHHHHHHH>GGHGGGGGF----..00;0000000;000;000000;0;00000;....-//000000000;;000:--9..---9-:..:-9--.00..
@M03495:530:000000000-LYBTV:1:1103:15527:8371 1:N:0:TGACAGCT+CCTACGGG
GTCAGCATGTGAGCTTTGGTTTATCAACGGCAAAATATAGATCGGAAGAGCACACGTCTGAACTCCAGTCACTGACAGCTATCTCGTATGCCGTCTTCTGCTTGAAAAAAAAAAAAAAAGAAAAACGTAGTCACATCAAACAACATGTGCTCGAACAGATCACACATATATCGATGAGTCACGTACGTCGGGAGTTGCACAATTATAATGCTGATTTATATGGTTAACAGTTACTATTGCAGGCGGACGAT
+
CBCCDFFFFFFFGGGGGGGGGGHHHHHHGGGGGHHHHHHHHHHHGGGGHGHHHHHGHHHGHHHHHHHHHHHHHHHHHHHHHHHHHHGGHHHHGGGHGHHHHHHHHHHHHGGGEB<>//>//0100.->00.1111100000..../0=1111<-/.-//100/00.001111.9.110<111../99<.----9./1<001/01111111111<0<1::111111<1110111111111110..------.
@M03495:530:000000000-LYBTV:1:1103:15586:8393 1:N:0:TGACAGCT+CCTACGGG
GTCAGCATGTGAGCTTTGGAGTGAAATCTCTTGTCTTAAGGAATAAAGGAAAAAGATTCCGTCGGAGGCTCGGTGCTCTACAGGTTCAACCTTTGTACTCTATTATTGCCTCACATTCCATCTCTTGTGAAAATATATTTGATTGGCTTTTCTGCAGGTTGTTTGCCAGGACAGGTCGTGATTGCTGGAGCAGGTATGATATAATTCTAGGATTTGACAGATGAATAATTTACATATATATCTAACTTTGA
+
CCCDDFFFFFFFGGGGGGGGGGHHHHHHHHHHHHHHHHGHHHHHHHHHHHHHHHGGHIHIHHHGGGGGGHHGGFFGHHHHHHHHHHHHHHHHHHHHHHHHHHGHHHHHHHHHHHHHHHHHHHHHHHHHHHHHHHHHHHHHHHHHHHGHHHHHHHHHHHHHHGHHHHHHHGHHHGGHHGGGHHHHHGHFHFHGHHHFHHGEHHHGHHHGHGFFFHGHHGHHFHHH<GCCGHHGGGHHGGGHGGGGGGGGGG1
@M03495:530:000000000-LYBTV:1:1103:27124:8407 1:N:0:TGACAGCT+CCTACGGG
GTCAGCATGTGAGCTTTGGAATTAGCTGGTTTATCAACGGCAAAATATAGATCGGAAGAGCACACGTCTGAACTCCAGTCACTGACAGCTATCTCGTATGCCGTCTTCTGCTTGAAAAAAAAAAAAATTATCGGTTCTACCATAAGCTTGTTCCTCACGCATCCACGTAAGGGGCTGCTGTGGCTGTCCTCATCACGATTTTTTTCGTGTGCTCCACTAATTTCTGTGTCCCGAACGCGCCGGTTTCTCTC
+
AAAB3FFFFFFFGGGGGGGGGGHHFHGGHFGHHHHHHHGGGGEHHHHHHGHHFGFDEGHGFGHHHGHFHGFDEGHFFGBGHHFHGHFHHHE4FGGGFFGFEEEAFHF4GHHHHF0G3FAE/</>>//0?11<///..11<1>>1>11110.=0<0=0<<.<<-/0/../;:/;@?-..000//...:00;009;00;....90--/-.99./9///.///////;/;9:;F/-.;--.----9;9./////
@M03495:530:000000000-LYBTV:1:1103:10091:8410 1:N:0:TGACAGCT+CCTACGGG
GTCAGCATGTGAGCTTTGGAGTGAAATCTCTTGTCTTAAGGAATAAAGGAAAAAGATTCCGTCGGAGGCTCGGTGCTCTACAGGTTCAACCTTTGTACTCTATTATTGCCTCACATTCCATCTCTTGTGAAAATATATTTGATTGGCTTTTCTGCAGGTTGTTTGCCAGGACTTTCCAAGACCTCCACTAGAAAACACAATAAACTTTTTGGAAGCTGGACAACTATCTTCATTTTTCAGAAACAGTGAAC
+
CCCCCFFFFFFFGGGGGGGGGGHHHFHHHHHHHHHHHH6GHHHHHHHHHHHHHHGGHHIHHGHGGGGGGHHGGGGGGHHHHHHHHHHHHHHHHGHHHHGHHHHHHHHGHHHHHHHHHHGHHHHHHHHHHHHHHGFHFHHHHFHHGHGFHHHHHHHHHHHHFGHHGHHHEGEHHHHHHHFFHFHHHGHGHHGB>GHGHHFEHHHHHHHHHGGGHGCEHHHHHHHHHHHHGHGGGGGGGGGG0CCGGGBBFF0
@M03495:530:000000000-LYBTV:1:1103:14743:8425 1:N:0:TGACAGCT+CCTACGGG
GTCAGCATGTGAGCTTTGGACTCCTGACTGGTTTATCAACGGCAAAATATAGATCGGAAGAGCACACGTCTGAACTCCAGTCACTGACAGCTATCTCGTATGCCGTCTTCTGCTTGAAAAAAAAAAAAACTCTACATAGACACGTCATCACCTGAGGCAAATAATGATACCAGTGAGTCATTCAGCAAGCACAAATGACAATACACGCTACATCTACCTCGGCAACGAATCCAATAATAGTGATAGATAGA
+
CBCCCFFFFFFFGGGGGGGGGGHHHHHHHHHHHHHHHHFHGGGGGHHHHHHHHHHHGGGGHHHHHHHGHHHGHHHHHHHHHHHHHHHHHHHHFHHHHGGGHFHHCFGHGHHFHHHHHFHHHGGGC/>>/?11?1?11111110.0..0110/0<//....<111<11111<00:0101<1<<:1111/:.////<B110<1<1000.-..-0:1111100...--.-<9..00:10::11<11111:11<1
@M03495:530:000000000-LYBTV:1:1103:10617:8450 1:N:0:TGACAGCT+CCTACGGG
GTCAGCATGTGAGCTTTGGTCCAGCCTGAGTCCCTGGTTTATCAACGGCAAAATATAGATCGGAAGAGCACACGTCTGAACTCCAGTCACTGACAGCTATCTCGTATGCCGTCTTCTGCTTGAAAAAAAAAAAAAAACATAGAGAGTATAATAAGTTCCTGTTATTAGAATCACCGTTGTGCTGATGTATGTGTCAGTACTGTACACGCTAACACACAGAGTCGAATACTGATAATTGATTCATCTGTAGT
+
CCCCCFFFFFFFGGGGGGGGGGHHHGHHHHHHHHHHHHHHHHHHHHGFGGGHHHHHHHHGHHGEGGHHHHHHHGHHHGHHHHHHHHHHHHGHHHHHHHHHEHHHFGHHHHGGGHGHHHHHHHHHHHHGGCD<<<<-<<.000=00.<0000000000000000;00000000:0/....9.00000;000;000;000000009090.-;.9C00::..:/00-..0.00000000909000000000009
@M03495:530:000000000-LYBTV:1:1103:9335:8451 1:N:0:TGACAGCT+CCTACGGG
GTCAGCATGTGAGCTTTGGAGTGAAATCTCTTGTCTTAAGGAATAAAGGAAAAAGATTCCGTCGGAGGCTCGGTGCTCTACAGGTTCAACCTTTGTACTCTATTATTGCCTCACATTCCATCTCTTGTGAAAATATATTTGATTGGCTTTTCTGCAGGTTGTTTGCCAGGACTTTCCAAGACCTCCACTAGAAAACACAATAAACTTTTTGGAAGCTGGACAACTATCTTCATTTTTCAGAAACAGTGAAC
+
CCCDDFFFFFFFGGGGGGGGGGHHHHHHHHHHHHHHHHHHHHHHHHHHHHHGHHGGHIIIHHHGGGGGGHHGGGGGHHHHHHGHHHHHHHHHHHHHHHHHHHHHHHHHHHHHHHHHHHHHHHHHHHHHHHHHHGHHHHHHHBHHHAGHHHHHHHHHHHHHHGHHHHHHGGHHHHHHHHHFGHHHHHHHHBGFGHHHHHE<GHFHFFHHHHGGHGH.CHC.GHHHHHHHHHFFGGGGGGGGBFCFFGFGFG0
@M03495:530:000000000-LYBTV:1:1103:7717:8463 1:N:0:TGACAGCT+CCTACGGG
GTCAGCATGTGAGCTTTGGACTGGTTTATCAACGGCAAAATATAGATCGGAAGAGCACACGTCTGAACTCCAGTCACTGACAGCTATCTCGTATGCCGTCTTCTGCTTGAAAAAAAAAAAAAGCGAACATAAGTCTACGTGCATAGAGATGTGTTCGGTTAAGTACGCGAACAGTGATATAAGGATAGAGATAAGCAACAAGAGATGGTTTAATGGTCTAGTCAAGCACACAAACCTTATAGTCACTACGA
+
CCCCDFFFFFFFGGGGGGGGGGHHHHHHHHHHHGGGGGHHHHHHHHHHHGGGGHHHHHHHGHHHGHHHHHHHHHHHHHHHHHHHHHHFBHHGGHHHHGGGHGHHHHHHH0GHHHGG/</B<//0////<11111=11<.<0..00<00000000/0.-:;.00000..-----/00000009;00090000000000/...//./00090.9;00000900:0000:///....;./00000;00000/..
@M03495:530:000000000-LYBTV:1:1103:18927:8469 1:N:0:TGACAGCT+CCTACGGG
GTCAGCATGTGAGCTTTGGACTCCTGACTGGTTTATCAACGGCAAAATATAGATCGGAAGAGCACACGTCTGAACTCCAGTCACTGACAGCTATCTCGTATGCCGTCTTCTGCTTGAAAAAAAAAACAATATTGAACCCGATGGAGGCTAATACCTCCCGCATGCGATACCCACCGGAGTGTGCTGCACCATCACGGACATTTCGCACCGCCTGACTGTACGTGCACCCTGCTGAATCGCGTTCCGGCACC
+
CCDCDFFFFFFFGGGGGGGGGGHHHHHHHHHHHHHHHHGHGGGGGHHHHHHHHHHHGGGGHHHHHHHGHHHGHHHHHHHHHHHHHHHHHHHHHGHHHHGGHHHHGGGHFHHHHHHGHHHHHGGG/@//=222>2222///<///00...<11=111>...--.<0.=..-0:0<..---..111110/0/.:000<.--<BB11/..-----..//11011</:.<</<./.001<1<..---./.----.
@M03495:530:000000000-LYBTV:1:1103:4484:8470 1:N:0:TGACAGCT+CCTACGGG
GTCAGCATGTGAGCTTTGGAATTAGCTGGTTTATCACGGCAAAATATAGATCGGAAGAGCACACGTCTGAACTCCAGTCACTGACAGCTATCTCGTATGCCGTCTTCTGCTTGAAAAAAAAAAAAAACAAGACTCACACGATGCCCATGGAGGAGCAGTTATCAAGGTGAGCTCGGGCCGCAGGCACACAAACATGCGAGAACACAGTTGTTGTATGCGACCCGGTCAGACTAGCATGACACTGCCGCAAA
+
CACCCFFFFFFFGGGGGGGGGGHHHHHHHGHHHHHHHGGGGGHHHHHHHHHHHGGGGFHHHHHHGGHHGHHHHHHHHHHGHHHHHHHHHHGFHHHGGHHHHGGGHGGHHHHHHFGHGHGGGG@<//////000>11111--<>.0/0<//0<...../00000<;00000.000.;-----9--:.:/......;00;.--.0:/;.0000..;0000..---;-;-./00000/0;00000000/;----
@M03495:530:000000000-LYBTV:1:1103:5238:8516 1:N:0:TGACAGCT+CCTACGGG
GTCAGCATGTGAGCTTTGGAGTGAAATCTCTTGTCTTAAGGAATAAAGGAAAAAGATTCCGTCGGAGGCTCGGTGCTCTACAGGTTCAACCTTTGTACTCTATTATTGCCTCACATTCCATCTCTTGTGAAAATATATTTGATTGGCTTTTCTGCAGGTTGTTTGCCAGGACTTTCCAAGACCTCCACTAGAAAACACAATAAACTTTTTGGAAGCTGGACAACTATCTTCATTTTTCAGAAACAGTGAAC
+
CCCCCFFFFFFFGGGGGGGGGGHHHHHHHHHHHHHHHHHHHHHHHHHHHHHHHHGGHIIHGHHGGGGGGHHGGGGGHHHHHHHHHHHHHHHHHHHHHHHHHHHHHHHHHHHHHHHHHHGHHHHHHHHHGFDGGGHHHHHHHHHHHHFHHHHHHHGHFFGHHGHHHHHHHGHHGHGHHGHHGFGHHHHHHHHF1FGHHHE.<GGGHHHHHHGGBGGGHHFFHFFHHHHHGHGFGGFGGGGGFFGFGFCFFG0
@M03495:530:000000000-LYBTV:1:1103:12042:8536 1:N:0:TGACAGCT+CCTACGGG
GTCAGCATGTGAGCTTTGGACTCCTGAATGGTTTATCAACGGCAAAATATAGATCGGAAAGCACACGTCTGAACTCCAGTCACTGACAGCTATCTCGTATGCCGTCTTCTGCTTGAAAAAAAAAAAAAAACAATTATATCGAGACGATCCGAAGGTGGCGGAATGCTATGTGGCATCGGTGGATGCGTCAGTTACTGGACGAACGCCAGCGCCGCATACTGTCTTGGTGCGACTCACACTATGTCGTGCTT
+
AA?AAFFFB5F5GGGGGGFFFGHHHHBGGFGFFHHGHHGHDEGEGHHHGHHFFHHHGGGGHHFHHHGCGHGFFHHFHHHHHHHHHFFHCGGHHFFFHFGHBGHEEEGGHFBHHHFFHFFF@/////><<-...>1<<111....<.-<.....-.:/.;--9;.0000;0000./0/......//.-.-.9//;/////.9--9-.-.-.;-----../9//////;/./-.-9./////;////...../
@M03495:530:000000000-LYBTV:1:1103:24215:8548 1:N:0:TGACAGCT+CCTACGGG
GTCAGCATGTGAGCTTTGGAGACTGGTTTATCAACGGCAAAATATAGATCGGAAGAGCACACGTCTGAACTCCAGTCACTGACAGCTATCTCGTATGCCGTCTTCTGCTTGAAAAAAAAAAACCTCAACAGCCGCACTCGTGTCCAGTCGTGTATGATGGACCACACTGGTTGACGGGCTACCGCTCACTGTTCTGTCCCGTCACATGTCGCGCACGAATGTCCTCGCTCGTTGACCTGACGGGCTCACTA
+
AAABAFFFFFFFGGGGGGGGGGGHHHFHHHHHHHHFGGCFHHGHHHHHHHH?EFGHHHHHHHEGHGFHHHGHHGHHHHHHHHFGEFBFH3@FFEFHFGF>EEFFFHFGGHBGEG?G</<//<?/22222?00?///-<0.0>.>11110...</000000/0/.:.;::/;:./0.----.:/9---.900000000000-.:../////9.---:-.../////;.-..--9..///./;.---9./::/
@M03495:530:000000000-LYBTV:1:1103:26952:8552 1:N:0:TGACAGCT+CCTACGGG
GTCAGCATGTGAGCTTTGGAGTGAAATCTCTTGTCTTAAGGAATAAAGGAAAAAGATTCCGTCGGAGGCTCGGTGCTCTACAGGTTCAACCTTTGTACTCTATTATTGCCTCACATTCCATCTCTTGTGAAAATATATTTGATTGGCTTTTCTGCAGGTTGTTTGCCAGGACTTTCCAAGACCTCCACTAGAAAACACAATAAACTTTTTGGAAGCTGGACAACTATCTTCATTTTTCAGAAACAGTGAAC
+
CCCCCFFFFFFFGGGGGGGGGGHHHHHHHHHHHHHHHHHHHCHHHHHHHGHHHHGGHIIHHHGGGGGGGHHGGGGGHHHHHHHHGHHHGGHHHHHHHHHGHHHHHHHHHHHHHHHHHHHHHHHHHHHHHGGFHGHHHHHHHBHHHEHHHGHGHHHHHEGGHGHHHGHHHHGHHHHHGHGFFGHHHHGHHGH<GHHHHHHGHBFGHHHHHHGGFGHFHHHHHH.GFHHHFFGGGGGGFFFGG0B//CFFFB0
@M03495:530:000000000-LYBTV:1:1103:21317:8567 1:N:0:TGACAGCT+CCTACGGG
GTCAGCATGTGAGCTTTGGAATTAGCTGGTTTATCAACGGCAAAATATAGATCGGAAGAGCACACGTCTGAACTCCAGTCACTGACAGCTATCTCGTATGCCGTCTTCTGCTTGAAAAAAAAAAAAAAACTGATTAACTATAGTTCTGTCGCTGTCATCTGACATCCTACTGTAACATGATAAATATGCGTTACCAGTCATAACACCTGATTAGTTCAATGCATTCTTCACCTCTAGTACGCGTTATGTCC
+
CCCCCFFFFFFFGGGGGGGGGGHHHHHHHHHHHHHHHHGGGGGHHHHHHHHHHHGGGGHHHHHHHGHHHGHHHHHHHGHHHHHHHHHHHHHHEFHHGGHHHHGGGHGHHGHHHHGGHHHGGGCC<///>.<1111<==11111>00=000.<<..<000<:00000/::00000:00000<00000=00.....000000000000.://0000000000:0000<00000<0.00<00<.9-<<..0000
@M03495:530:000000000-LYBTV:1:1103:15215:8567 1:N:0:TGACAGCT+CCTACGGG
GTCAGCATGTGAGCTTTGGTTTATCAACGGCAAAATATAGATCGGAAGAGACACGTCTGAACTCCAGTCACTGACAGCTATCTCGTATGCCGTCTTCTGCTTGAAAAAAAAAAAAAAAATAAAACATCATAGACAACACACACTTGTCACTTAATTATATCTCAACACCATATGACAATATCTAGTACATCACTCTACTAATCAACACGTCCTATATACATAAATAGCTACAGCTACTTCCTTCACTGCGC
+
CBCCDFFFFFFFGGGGGGGGGGHHHHHHGGGGGHHHHHGHHHHHGGGGHHHHHHGHHHGHHHHHHHHHHHHHHHHHHHHHHHHHHGGHHHHGGGGGHHHHHHHAHHHHGGGGD<</</>011111.1111111110......./1010111111111<1111111/<...0011:101011111111111100<1<1<1<110<0/09...<911111111<11110<110000010011011100<10.-
@M03495:530:000000000-LYBTV:1:1103:9876:8572 1:N:0:TGACAGCT+CCTACGGG
GTCAGCATGTGAGCTTTGGTCCAGCCTGAGTCCTCTGGTTTATCAACGGCAAAATATAGATCGGAAGAGCACACGTCTGAACTCCAGTCACTGACAGCTATCTCGTATGCCGTCTTCTGCTTGAAAAAAAAAAAAGAAACGAACAGTAACCACACGCACTAAAATATAGATATCTAATACGGCAATAAGATCGATATCAATCGACAAGATCTCACTCAGCAGTCAAACTCATATCTATTGTGATTGACACA
+
CCDCCFFFFFFFGGGGGGGGGGHHHGHHHHHHHHHHHHFGHHHHHHHGGGGGHHHHHHHHHHHGGGGHHHHHHHGHHHGHHHHHHHHHHHHHHHHHHHHHHBGHFFGHHHHGGGHGHHHHHHHEHHHHCGDGB/>/?=10..<<-0<11=00..<-----00000<000000000:0000..<9-<<<<<00...9-<0<00..<.-./00000000/<0:.:00<000<0<00000000000<0<0000/
@M03495:530:000000000-LYBTV:1:1103:10607:8602 1:N:0:TGACAGCT+CCTACGGG
GTCAGCATGTGAGCTTTGGTTTATCAACGGCAAAATATAGATCGGAAGAGCACACGTCTGAACTCCAGTCACTGACAGCTATCTCGTATGCCGTCTTCTGCTTGAAAAAAAAAAAAAAAAAAAATGTAAGTAACTAGTACACTTTTAAGCAATAAATTAAAGACACAACTTACTACAGAGTGAACTGAACACGAAGACAATGAGTGATAATGCACAGTGAACAAGGTACTACTAATCGTGAGTCGTTATCA
+
CDEEEFFFFFFFGGGGGGGGGGHHHHHHGGGGGHHGHHHHHHHHGGGGHHHHHHHGHHHGHHHHHHHHHHHHHHHHHHHHHHFHHHGGHHHHGGGHGHHHHHHHFGGHHGGGGG@//<</----.0111111=11:0<:11<11011010:/01011101111:///..01011110<1/1111:100001/.<...///00111011<1111<01/011101/<.01:11111110...:9<:-..<.11
@M03495:530:000000000-LYBTV:1:1103:14570:8609 1:N:0:TGACAGCT+CCTACGGG
GTCAGCATGTGAGCTTTGGAATTAGTAAATTCGTTGACGACAGAAGGAGCAAGACACAGGGAGGGTGGTTTATCAACGGCAAAATATAGATCGGAAGAGCACACGTCTGAACTCCAGTCACTGACAGCTATCTCGTATGCCGTCTTCTGCTTGAAAAAAAAAAAAAAAAACGTACTAAAATGTGTATGAACTTCTGGATCATATTACGCAACATGCGTGTGTGCTAGTTACAATGTGTTTAATAGTGTGAT
+
BCCCCFFFFFFFGGGGGCGGGGHHHHHHHHHHGHHHHHGGGGGHHHHHHHGHHHHHHHHGGFGGGEFGGGHHGHHHHGGGGFHHHHGHHHHHHGFGGHHHGHHG?GEHGFHHHGHHHHHHHHGHHHHHGFHGGHHGGEHHHGGGHGHHHHGHH0GF1<@-A@?-----;-.-....0:0:09;000000000000000:0;000900...9-.9;0.9..9..0:00:0;00000000//00000;00000
@M03495:530:000000000-LYBTV:1:1103:21188:8610 1:N:0:TGACAGCT+CCTACGGG
GTCAGCATGTGAGCTTTGGAGTGAAATCTCTTGTCTTAAGGAATAAAGGAAAAAGATTCCGTCGGAGGCTCGGTGCTCTACAGGTTCAACCTTTGTACTCTATTATTGCCTCACATTCCATCTCTTGTGAAAATATATTTGATTGGCTTTTCTGCAGGTTGTTTGCCAGGACTTTCCAAGACCTCCACTAGAAAACACAATAAACTTTTTGGAAGCTGGACAACTATCTTCATTTTTCAGAAACAGTGAAC
+
DCCDDFFFFFFBGGGGGGGGGGHHHHHHHHHHHHHHHGFGHHHHHHHHHHHHHGGGHHIHHIHGGGGGGHHGGFGGHHHHHHHHHHHHHHHHHHHHHHGHHHHHHHHHHHHHHHHHHHHHHHHHHHHHHHHHHGHHGHHHHHHHHFFGHHHHHHF3FHFHHEHHHHHHHHFHHHHHGHFHHHHHHHHHHHHHFHHHEHHGFFFDFDGHHHGCHHHEHHFFHHGHHHHHHHGEFFGGGFFBFFCFFGGFEG0
@M03495:530:000000000-LYBTV:1:1103:18852:8622 1:N:0:TGACAGCT+CCTACGGG
GTCAGCATGTGAGCTTTGGAGTGAAATCTCTTGTCTTAAGGAATAAAGGAAAAAGATTCCGTCGGAGGCTCGGTGCTCTACAGGTTCAACCTTTGTACTCTATTATTGCCTCACATTCCATCTCTTGTGAAAATATATTTGATTGGCTTTTCTGCAGGTTGTTTGCCAGGACTTTCCAAGACCTCCACTAGAAAACACAATAAACTTTTTGGAAGCTGGACAACTATCTTCATTTTCAGAAACAGTGGACA
+
BBBBBFFFFFFFGGGGGGGGGFHHHGGHHHHHHHHHHHHHHHHHHHFHGHHHHEEFHHHHFGFGEAECF1AEEEGGDE5@F@EFGGGHFFFHHGFFGFHHGFHBGG4@EGHFHHFHFHFHHHHHHGHGHFHF?GEGFHGHHEHHHGFHHHFDG3BF20FGHGHHEGF@CGH<CGHHEG?1FC?FHHG01>F1FG00C.G.<DD0<DGHHGG-CB/.;C:GGH../;;:GF00FGGG00000;//900/::0
@M03495:530:000000000-LYBTV:1:1103:10490:8630 1:N:0:TGACAGCT+CCTACGGG
GTCAGCATGTGAGCTTTGGAGTGAAATCTCTTGTCTTAAGGAATAAAGGAAAAAGATTCCGTCGGAGGCTCGGTGCTCTACAGGTTCAACCTTTGTACTCTATTATTGCCTCACATTCCATCTCTTGTGAAAATATATTTGATTGGCTTTTCTGCAGGTTGTTTGCCAGGACTTTCCAAGACCTCCACTAGAAAACACAATAAACTTTTTGGAAGCTGGACAACTATCTTCATTTTTCAGAAACAGTGAAC
+
BBBBBFFFBFFFGGGGGGGGGGHHHFHHHHHHHHHHHHGHGHGGHHGHHHHHHHGGHHHHFFGFGGGGGHGGGGGGHGHHHHHGHHFHFHHGGHGGHHHHHHHHHHHHHGHHHHHHHHFHHHHHHHHHHHHHGHHHHHHHHHHHFGGHHHHHHHHHGGHHHGHHHHHHEEHHHBFGBGDGFFFHHHHHHHGGDGGHHCA<DG0GG0GHHHGGBFFAHHGA.GHHHEHFFHFFGGGGGGFF0CFFFGFGGFB
@M03495:530:000000000-LYBTV:1:1103:20745:8630 1:N:0:TGACAGCT+CCTACGGG
GTCAGCATGTGAGCTTTGGAGTGAAATCTCTTGTCTTAAGGAATAAAGGAAAAAGATTCCGTCGGAGGCTCGGTGCTCTACAGGTTCAACCTTTGTACTCTATTATTGCCTCACATTCCATCTCTTGTGAAAATATATTTGATTGGCTTTTCTGCAGGTTGTTTGCCAGGATTCTCAAGAAGATCCTTTGATCTTTTCTACGGGGTCTGACGCTCAGTGGAACGAAAAGTCGTGATTGCTGGAGCAGGTAT
+
CBBCCFFFFFFFGGGGGGGGGGHHHHHHHHHHHHHHHHCHHFHHHHHHHHHHHHGGHIHHHIHGGGGGGHHGGFGGGHHHHHHHHHHHHHHHHHHGHHHHHHHHHHHHGGHHHHHHHHHHHHHHHHHHHHHEHGHHGHHHHGHHHHGHFHHHHHHBGHFGHBGHFGHHHHGHGHHHHFDGGHGHGGHHHGGHGHHHEHGD<FEEGEGHHGFGCD??CGHHFHFG.ECDFGGGGG/FFFGGGG?FGFGE.F0
@M03495:530:000000000-LYBTV:1:1103:11454:8665 1:N:0:TGACAGCT+CCTACGGG
GTCAGCATGTGAGCTTTGGAATTAGCTGGTTTATCAACGGCAAAATATAGATCGGAAGAGCACACGTCTGAACTCCAGTCACTGACAGCTATCTCGTATGCCGTCTTCTGCTTGAAAAAAAAACAACAAAACAACAGAAAACACGATACCGATATTCACGAGCAGCTATCTACTCTGTACCTAACGCATCGAACGAACACTGCACAGATGACACACGATAGTCGACTGATCATACATCATAAGTCTCCATC
+
CABCCFFFFFFFGGGGGFGGGGHHHHHHHGHHHHHHHHGGGGGHHHHHHHHHHHGGGGHHHHHHHGHHHGHHHHHHHHHHHHHHHHHHHHHHCHHHGGHHHHGGGHGHHHHHHHGHHHHFGGF/??//=@00//=/201100/0////-<..---000=..---///00/00;000;0;0000:/:--.-.//.-9.-;/00000:/:000000/.-:...00.;-..00000:0000:000:00000:00
@M03495:530:000000000-LYBTV:1:1103:25333:8671 1:N:0:TGACAGCT+CCTACGGG
GTCAGCATGTGAGCTTTGGAGTGAAATCTCTTGTCTTAAGGAATAAAGGAAAAAGATTCCGTCGGAGGCTCGGTGCTCTACAGGTTCAACCTTTGTACTCTATTATTGCCTCACATTCCATCTCTTGTGAAAATATATTTGATTGGCTTTTCTGCAGGTTGTTTGCCAGGACTTTCCAAGACCTCCACTAGAAAACACAATAAACTTTTTGGAAGCTGGACAACTATCTTCATTTTTCAGAAACAGTGAAC
+
CCDDDFFFFFFFGGGGGGGGGGHHHHHHHHHHHHHHHHHHHHHHHHHHHHHHHHGGHHHHHHHGGGGGGHHGGGGGHHHHHHHHFHHHHHHHHHHFHHHHHHHHHHHHHHHHHHHHHHHHHHHHHHHHHHHHGGHHHHHHGFHHHGHHHHGHHHHHHHHFHGHHHGHFHHHHHHHHHHHHHHFGFHHGHHH1FGHGHCGGHHHBGHGGHHGGHHHHHGHAFFHHHHHC:0CGGGGGGGGGB:FFGFCBFF0
@M03495:530:000000000-LYBTV:1:1103:20396:8674 1:N:0:TGACAGCT+CCTACGGG
GTCAGCATGTGAGCTTTGGTCCGCCTGAGTCCTGGTTTATCAACGGCAAAATATAGATCGGAAGAGCACACGTCTGAACTCCAGTCACTGACAGCTATCTCGTATGCCGTCTTCTGCTTGAAAAAAAAAAAAAAAACCAAATGCAGATATGTACCTTGCTAGTCTTAGACTCTCTATATTAGGTAGTACTTACCTATGGTCGATAAGTGACTATCTATACCAGAGAGTGAGCGCCATGCCTATAACTACGC
+
CCCCCFFFFFFFGGGGGGGGGGGGGGCFGAGGFGBBAGFGG5BFEEEEAGHFHHHFHFFGA1AEHHFHHHHF??GC5@FFGFG@@BFGH@GHHHGGF43BGF1?GFDFE//BFFHB4BDC0?FGHGGGGDD/ACC-.<..<000=0000;000;0000/:00<00:0:0000000000;0000;0000900;0/00;0;00--...;/::////////////9..:.//://---:;///;/://////.-
@M03495:530:000000000-LYBTV:1:1103:14793:8700 1:N:0:TGACAGCT+CCTACGGG
GTCAGCATGTGAGCTTTGGAGGGCAAGTTGACGACAGAAGGAGCAAGATAACGACCACAGGGAGGGTGGTTTATCAACGGCAAAATATAGATCGGAAGAGCACACGTCTGAACTCCAGTCACTGACAGCTATCTCGTATGCCGTCTTCTGCTTGAAAAAAAAAAAAAAAAAAATATATATCACATGATATATAGAGTACACACTACTCTACATAGTCAGGATATGACGTACCAATCGTATGTAATTTGGTG
+
DEEDEFFFFFFFGGGGGGGGGGGGGGGHHHHHGGGGGFGHHHHHHHHHHHHHGGGGGHHHHGGGGGAFGGGHHHHHHHGGGGGHHHHHHHHHHHGGGGHHHHHHHGHHHGHHHHGHHHHHHHHHHHHHHHGHFHHHGGHHHHGDGGGHHHHHHHHHHFFC?CG@A----<--9.01<11111101001111111111111109<//101111111:1<1/0001111.....100:.<.//11<11111<.
@M03495:530:000000000-LYBTV:1:1103:21271:8747 1:N:0:TGACAGCT+CCTACGGG
GTCAGCATGTGAGCTTTGGAGTGAAATCTCTTGTCTTAAGGAATAAAGGAAAAAGATTCCGTCGGAGGCTCGGTGCTCTACAGGTTCAACCTTTGTACTCTATTATTGCCTCACATTCCATCTCTTGTGAAAATATATTTGATTGGCTTTTCTGCAGGTTGTTTGCCAGGACTTTCCAAGACCTCCACTAGAAAACACAATAAACTTTTTGGAAGCTGGACAACTATCTTCATTTTTCAGAAACAGTGAAC
+
CBCCDFFFFFFFGGGGGGGGGGHGHHHHHHHHHHHHHGHHHHHHHHHHHHHHHHGGHIHHHHHGGGGGGHHGGGGGHHHHHHHHHHHHHGHHHHHGHHHHHHHHHHHHHHHHHHHHHHGBGGHHHHHHHHHHHFHHHHHHHHHHHHHHHHHHHHHHGHHHHGHFGFHHFHHHHHGHGHGBGHHHHHHHHGHBGHHHHHHGHHEDGHHFHHGGGHCGGHF:.GGCGGHGFGE009BFGGGGF0CFGGFGGG0
@M03495:530:000000000-LYBTV:1:1103:15462:8754 1:N:0:TGACAGCT+CCTACGGG
GTCAGCATGTGAGCTTTGGAGTGAAATCTCTTGTCTTAAGGAATAAAGGAAAAAGATTCCGTCGGAGGCTCGGTGCTCTACAGGTTCAACCTTTGTACTCTATTATTGCCTCACATTCCATCTCTTGTGAAAATATATTTGATTGGCTTTTCTGCAGGTTGTTTGCCAGGACTTTCCAAGACCTCCACTAGAAAACACAATAAACTTTTTGGAAGCTGGACAACTATCTTCATTTTTCAGAAACAGTGAAC
+
CCCCDFFFFFFFGGGGGGGGGGHHHHHHHHHHHHHHHHHHHHHHHHHHHHHHHHGGHHHIHIHGGGGGGHHGGGGGHHHHHHHHHHHHHHHHHHHHHHHGHHHHHHHHHHHHHHHHHHHHHHHHHHHHHHHHHHHHHHHHHHHHHHFHHHHHHHHHHHHHHGHHHHHHGEHHHHHHHHHGHGHGHHHHHHEFGGHGHFC<GFHGHGHHHHGGBGGGGHCGHHHHHHHHGHGGGGFGGGGGFGBFFGFGEGB
@M03495:530:000000000-LYBTV:1:1103:8095:8763 1:N:0:TGACAGCT+CCTACGGG
GTCAGCATGTGAGCTTTGGAGTGAAATCTCTTGTCTTAAGGAATAAAGGAAAAAGATTCCGTCGGAGGCTCGGTGCTCTACAGGTTCAACCTTTGTACTCTATTATTGCCTCACATTCCATCTCTTGTGAAAATATATTTGATTGGCTTTTCTGCAGGTTGTTTGCCAGGACAGGTCGTGATTGCTGGAGCAGGTATGATATAATTCTAGGATTTGACAGATGAATAATTTACATATATATCTAACTTTGA
+
CBCCDFFFFFFFGGGGGGGGGGHHHHHHHHHHHHHHHHHHHHHHHHHHHHHHHHGGHHHIGHHGGGGGGGHGGGGGHHHHHHHHHHHHHHHGHHHHHHHHHHHHHHHHGHHHGHHHHHHHHHHHHHHHHHHHHGFHGHFHHHHHHFHHHHHHHHGHFGHHHDHHHHHHHHGHHGGHHFGGHHHHGEGHEHHFHHCDHGHHGHHHHHHHHHHEGHHHHFGHBGHH1<<<CHHFGGHFGFGGFGGGGFFGGG1
@M03495:530:000000000-LYBTV:1:1103:4346:8768 1:N:0:TGACAGCT+CCTACGGG
GTCAGCATGTGAGCTTTGGAGTGAAATCTCTTGTCTTAAGGAATAAAGGAAAAAGATTCCGTCGGAGGCTCGGTGCTCTACAGGTTCAACCTTTGTACTCTATTATTGCCTCACATTCCATCTCTTGTGAAAATATATTTGATTGGCTTTTCTGCAGGTTGTTTGCCAGGACTTTCCAAGACCTCCACTAGAAAACACAATAAACTTTTTGGAAGCTGGACAACTATCTTCATTTTTCAGAAACAGTGAAC
+
CBCCCFFFFFFFGGGGGGGGGGHHGHHHHHHHHGHHHHGHHHHHHHHHHFHHHGGGHIIHHHHGGGGGGHHGGGGGFHGHHHHHHHGHHHHHHHHHHHHGHHHHHHHHHHGHHHGHHHEFHGHHHHHGHHHGHHHHHHHHGEHHGGGHHHHHHHHHGFFGHGHHHHFHGHHGHHHHGFDHHHGHHHHHGHHBGHHHEGHEHFGGGFHHGHCC/GGHFHGHHGGHHHHHGHGGGGFFFFGGGGGGGEFGGG0
@M03495:530:000000000-LYBTV:1:1103:15374:8775 1:N:0:TGACAGCT+CCTACGGG
GTCAGCATGTGAGCTTTGGTCCAGCCTGAGTCCTGGTTTATCAACGGCAAAATATAGATCGGAAGAGCACACGTCTGAACTCCAGTCACTGACAGCTATCTCGTATGCCGTCTTCTGCTTGAAAAAAAAAAAAAGCTCAAGACGCAGACATCTTAGCAAGTGGTACTTGATCATAAAGAACGTGCCACAGCGAAACGAAAGACGACTTCTTACAGGGCAAGTCGTCATGAACTTATGCGTGAGCTACTCAG
+
CBCCCFFFFFFFGGGGGGGGGGHHGGHHHHHHHHHHHHHHHHHHHGGGGGFHHGHHHHHHHGGGGFHHHHHHGHHHGFHHHHHHHHHHHHHGHHHGHGH3BGHGGHHHGGGGHGHHGGFHHA?FFHGGG/@////<11>F1<0<?-<-./00000000=<000:0000000000;0000:/.....00...-----.....//.--.;0000000/...:.009.9..0:00000000.;...0900;0B0
@M03495:530:000000000-LYBTV:1:1103:21594:8803 1:N:0:TGACAGCT+CCTACGGG
GTCAGCATGTGAGCTTTGGTTTATCAACGGCAAAATATAGATCGGAAGAGCACACGTCTGAACTCCAGTCACTGACAGCTATCTCGTATGCCGTCTTCTGCTTGAAAAAAAAAAAACATAACACTCATATCAATACCATAGATCTAGACGATGAGGTCTCACTTGCTTAACACAGCATAGCGTCTTAATGCACACGACTACTGATCAGTCGTTACAGCTAGTGTGTGACAATTCGTTCGACTGCATATTAA
+
CCCCDFFFFFFFGGGGGGGGGGHHHHHHGGGGGHHGHHFHHHHHGGGGHHHHHHHGHHHGHHHHHHHHHHHHHHHHHHHHHHEHHHGGHHHHGGGHGHHHHHHHGHHHHGGGGC>>//22222221111?1=@111111111<11111<.-..11///=111110111=1110<..<110<-....<<111101.---.-/<01:110<:.....100<1<0111..1::1011.//....../0:111:1
@M03495:530:000000000-LYBTV:1:1103:5000:8818 1:N:0:TGACAGCT+CCTACGGG
GTCAGCATGTGAGCTTTGGAGTGAAATCTCTTGTCTTAAGGAATAAAGGAAAAAGATTCCGTCGGAGGCTCGGTGCTCTACAGGTTCAACCTTTGTACTCTATTATTGCCTCACATTCCATCTCTTGTGAAAATATATTTGATTGGCTTTTCTGCAGGTTGTTTGCCAGGACTTTCCAAGACCTCCACTAGAAAACACAATAAACTTTTTGGAAGCTGGACAACTATCTTCATTTTTCAGAAACAGTGAAC
+
BACCCFFFFFFFGGGGGGGGGGHHHHHHHHHHHHHHHHHHHFHHHHHHHHHHHHGGHIIHHHHGGGGGGHHGGEFGHHHGHHHHHHHHHHHGHHHHHHHGGHHHHHHHHHHHHHHHHHGHHHHHHHHHHHHHHBGHHHHHHGGHGFGHHHGHHHGHGGHHHGHHGHHHHHHHHHHHHHBGHHHHHHHHGHGH1GHHHHHEHGHDDDHHHHGGHHHEHHHHHHHGGHHHHHGGGGGGFBFF0CBFFFFGFG0
@M03495:530:000000000-LYBTV:1:1103:4820:8825 1:N:0:TGACAGCT+CCTACGGG
GTCAGCATGTGAGCTTTGGTCCAGCCTGAGTCCCTGGTTTATCAACGGCAAAATATAGATCGGAAGAGCACACGTCTGAACTCCAGTCACTGACAGCTATCTCGTATGCCGTCTTCTGCTTGAAAAAAAAAAAGAAAAAAGATAAACAACAACATGAGCAGTAACTAGAGAAACACCCATAACAGTGAATATACAAGGTCGTGCTGTGTACATAACACACGTACGTATTTGCACTAATAAGCATTAACTGA
+
BABCBFFFFFFFGGGGGGGGGGHHHGHHHGHHHHHHHGHHHHHHHHGGGGGHHHHHHHHHHHGGGGHHHHHHHGHHHGHHHHHHHFHHHHHHHHHHHHGFFHHHGGHHHHGGGHGHHHHHHHFGFFHGGFCD///0=00<..111111....<.<00<00<<00<00000000//....//<0:;000000000;:0.00--...0;/:000000000.9-./.-/;000;00000000000000000000
@M03495:530:000000000-LYBTV:1:1103:26899:8832 1:N:0:TGACAGCT+CCTACGGG
GTCAGCATGTGAGCTTTGGTCCAGCCTGAGTCCTGGTTTATCAACGGCAAAATATAGATCGGAAGAGCACACGTCTGAACTCCAGTCACTGACAGCTATCTCGTATGCCGTCTTCTGCTTGAAAAAAAAAAAATAAACAAATACACATTCATGAAGTGATTAGACTTGTGATACCACTCCGAATGGTAGACGTATGACAATGTCAACGACACTAAGGAAGCCAAGGGCATCTGTGAGACGACAGGAGTCAG
+
BABBBFFFFFFFGGGGGGGGGGHHHGHHHHHHHHHHHHHHHHHHHGGGGGHHHHHHHHHHHGGGGHHHHHHHGGGHGHHHHHHHHHHHHHHHHHHHHHEGHHHGGHGHHGFGHGHFFHHHHHHHGHGGGCC<<?11111/<>11111111111111>10=0=000000=00=0=0000/:.-..0000000..9;/0000000;000..---0/00:0/;:.//.....//00:00000.----.:.::00
@M03495:530:000000000-LYBTV:1:1103:4370:8843 1:N:0:TGACAGCT+CCTACGGG
GTCAGCATGTGAGCTTTGGAGTGAAATCTCTTGTCTTAAGGAATAAAGGAAAAAGATTCCGTCGGAGGCTCGGTGCTCTACAGGTTCAACCTTTGTACTCTATTATTGCCTCACATTCCATCTCTTGTGAAAATATATTTGATTGGCTTTTCTGCAGGTTGTTTGCCAGGACTTTCCAAGACCTCCACTAGAAAACACAATAAACTTTTTGGAAGCTGGACAACTATCTTCATTTTTCAGAAACAGTGAAC
+
CCCCCFFFFFFFGGGGGGGGGGHHHHHHHHHHHHHHHHHHHHHHHHHHHHHHHHGGHIHHHGHGGGGGGHHGGGGGHHHHHHHHHHHHHHGHHHHHHHHHHHHHHHHHHHGHGHHHHHHHHHHHHHHHHHFHHHHHHHHHHHHHHFHHHHHHHHGHHHHHHGGGHHHHHGHHHHHHHFFGAFGGHHHHHHGBDFHHHHHGHHH0GDGHHHGG0GHEFH:CHHHHHHHHGHFFGGGGGGGGGFGGGGGGGG0
@M03495:530:000000000-LYBTV:1:1103:18131:8855 1:N:0:TGACAGCT+CCTACGGG
GTCAGCATGTGAGCTTTGGAATTAGCTGGTTTATCAACGGCAAAATATAGATCGGAAGAGCACACGTCTGAACTCCAGTCACTGACAGCTATCTCGTATGCCGTCTTCTGCTTGAAAAAAAAAAAAAAAACTAAACACGCGACAAATGACCTCATCAGTTGTCTCAGTATAATAGACACCGTCCTCTTACCCACACATCATTGTCGTCCAACCACCATGCGTATCTGTACTAACCCGATTTTAGCTAGAAC
+
EDEDEFFFFFFFGGGGGGGGGGHHHHHHHHHHHHHHHHGGGGGHHHHHHHHHHHGGGGHHHHHHHGHHHGHHHHHHHGHHHHHHHHHHHHHHFHHHFGHHHHGGGHGHHHHHHHHBHHHGGG<B//</--.111>11..------/:11001001:10111111<1111<11111101/.-<...1111<</<....0::1<<:1.....<:.....010.....11<11<110..---..1</1110010
@M03495:530:000000000-LYBTV:1:1103:21735:8877 1:N:0:TGACAGCT+CCTACGGG
GTCAGCATGTGAGCTTTGGTCCAGCCTGAGTCCTGGTTTATCAACGGCAAAATATAGATCGGAAGAGCACACGTCTGAACTCCAGTCACTGACAGCTATCTCGTATGCCGTCTTCTGCTTGAAAAAAAAAAAATAGGTCACACAATCTAATCTCCACTAACTAGAGCTCATGCACAATATCTCATATGCCACATTCATTCTGTATATGCATGCTATCTACTCCAGCTTGAGATATGCAGTGTTACAACCGT
+
CCCCCFFFFFFFGGGGGGGGGGHHHGHHHHHHHHHHHHHHHHHHHGGGGGHHHHHHHHHHHGGGFHHHGHHHGHHHGHHHHHHFHHHHHHHHHHHHHHHFHHHGGHHHHGGGHGHGHHHHHGHHHAFBD@D@A0111111111..11111111=F1/=<<<00<0<0000<0000:/000000000000000.00009;;;000000000009;00/0900000;/00/.0.009000000:0;000;.-9
@M03495:530:000000000-LYBTV:1:1103:14439:8931 1:N:0:TGACAGCT+CCTACGGG
GTCAGCATGTGAGCTTTGGTCCAGCCTGAGTCCTGGTTTATCAACGGCAAAATATAGATCGGAAGAGCACACGTCTGAACTCCAGTCACTGACAGCTATCTCGTATGCCGTCTTCTGCTTGAAAAAAAAAAAAACAAAAAAACAAAGAACCAAACGCTAACTGACATAATATGCTAGTGAGTGCGACAAATTGCTAGAAATACACATTCGATCGGTAGCCATAATTCAACGCGTAGTGGATATACCCACCC
+
CCCDCFFFFFFFGGGGGGGGGGHHHGHHHHHHHHHHHHHHHHHHHGGGGGHHHHHHHHHHHGGGGHHHHHHHGHHHGHHHHHHHHHHHHHHHHHHHHHHFHHHGGHHHHGGGHGHHHHHHHFFHHHGGGG//>/?<.00.-<<..<//./......-.../<00000:;000;00000000000-.--:/000000;000000000000000.-....000000:0000:.-----./.00000:000...
@M03495:530:000000000-LYBTV:1:1103:22500:8936 1:N:0:TGACAGCT+CCTACGGG
GTCAGCATGTGAGCTTTGGAGTGAAATCTCTTGTCTTAAGGAATAAAGGAAAAAGATTCCGTCGGAGGCTCGGTGCTCTACAGGTTCAACCTTTGTACTCTATTATTGCCTCACATTCCATCTCTTGTGAAAATATATTTGATTGGCTTTTCTGCAGGTTGTTTGCCAGGACTTTCCAAGACCTCCACTAGAAAACACAATAAACTTTTTGGAAGCTGGACAACTATCTTCATTTTTCAGAAACAGTGAAC
+
BBABAFBFFFFFFGGGGGGGGACFGHHHHHGHHGFHHGGHHHHHFHFFHHHHHGGGHHGH3FGFGEGCGHHGGEFGHH5FHGHFHHHHHHHHFGDGHFHHHHHFGHHGHHHHHHHHHHGHHFHHHGFFFHHHGFGHHHHFHHHFDBGFGHHFHHHHGHHHGFHHFFDGFACCFHHHGGEHFHHCHGFHBGHG1><FGFE<DFBGHGEGHHGCCBCCGGC.;GG./CGHBFFFG0CFFFFGFB9BFEBFF09
@M03495:530:000000000-LYBTV:1:1103:8937:8976 1:N:0:TGACAGCT+CCTACGGG
GTCAGCATGTGAGCTTTGGAATTAGTAAATTCGTTGACGACAGAAGGAGCAAGATAACGACCACAGGGAGGGTGGTTTATCAACGGCAAAATATAGATCGGAAGAGCACACGTCTGAACTCCAGTCACTGACAGCTATCTCGTATGCCGTCTTCTGCTTGAAAAAAAAACAAAACACAAAACACTACTGTACTACTCTAGGATTTACGTAGAGAATTTAAACGGACGATCTGCCTGACACGCGACGAATCA
+
CCBCCFFFFFFFGGGGGGGGGGHHHHHHHHHHGHHHHHGGGGGHHHHHHHHHHHHHHHGGGGGHHHHGGGGGEGGGGHHHHHHHGGGGGGHGHHHFHHHHGGGGHHHHHHHGHHHGHHHHHHHHHHHHHHHHHGHHHHFHHHGGHHHHGEGFGHHHHGHHEFHGHGCGG:<:..=.....<...://00000:<000000:<00000./0..0000<000009..<--...00:00//009-------..0
@M03495:530:000000000-LYBTV:1:1103:20432:8985 1:N:0:TGACAGCT+CCTACGGG
GTCAGCATGTGAGCTTTGGAGTGAAATCTCTTGTCTTAAGGAATAAAGGAAAAAGATTCCGTCGGAGGCTCGGTGCTCTACAGGTTCAACCTTTGTACTCTATTATTGCCTCACATTCCATCTCTTGTGAAAATATATTTGATTGGCTTTTCTGCAGGTTGTTTGCCAGGACTTTCCAAGACCTCCACTAGAAAACACAATAAACTTTTTGGAAGCTGGACAACTATCTTCATTTTTCAGAAACAGTGAAC
+
CCCCCFFFFFFFGGGGGGGGGGHHHHHHHHHHHHHHGFHHHHHHHHGHHHHHGHGGHHHHGHGGGGGGFHHGGGGGHHHHHHHHHHHHHHHHHHHHHHHHHHHHHHHHHHHHHHHHHGHFHHHHHHHHHHGHHGFHHHHHHGHFBFGHHHHHHHGHHHHGHGHHGHHHHFHHHHHHHHHHHHHHHHHHHHHBGHFHHGHGHGFGHFHHHFCCCGHCFHFHFGGHHHGHGHGGGGGGGGGGGGGFFFFFFF0
@M03495:530:000000000-LYBTV:1:1103:7532:8987 1:N:0:TGACAGCT+CCTACGGG
GTCAGCATGTGAGCTTTGGAATTAGTAAGTTGACGACAGAAGGAGCAAGATAACGACCACAGGGAGGGTGGTTTATCAACGGCAAAATATAGATCGGAAGAGCACACGTCTGAACTCCAGTCACTGACAGCTATCTCGTATGCCGTCTTCTGCTTGAAAAAAAAAAAAAACATACAGCTACAACTGAACAACACTGGATGATGACTCGTCACTGATGTAAATAACACTCGGACACTAGAAAGTACATGTGC
+
BCCCCFFFFFFFGGGGGGGGGGHHHHHHHHHHHHGGGGGHHHHHHHHHHHHHHHGGGGGHGHHGGGGGBFGFGHHHHHHHGGGGGHHHHHHHHHHHGGGGHHHHHHHGHHHGHGHHHHGHHHHHHHHHHHHHHHHFHHFFHHHHGGGGGHHEGHHHGFHEHGGGGE-A:-..00:00000:0000/0;00;...:0//00000000:....;0:000000000;0:00/...--:0/:000000:0;00;;
@M03495:530:000000000-LYBTV:1:1103:8161:8997 1:N:0:TGACAGCT+CCTACGGG
GTCAGCATGTGAGCTTTGGAGTGAAATCTCTTGTCTTAAGGAATAAAGGAAAAAGATTCCGTCGGAGGCTCGGTGCTCTACAGGTTCAACCTTTGTACTCTATTATTGCCTCACATTCCATCTCTTGTGAAAATATATTTGATTGGCTTTTCTGCAGGTTGTTTGCCAGGAACAGGTCGTGATTGCTGGAGCAGGTATGATATAATTCTAGGATTTGACAGATGAATAATTTACATATATATCTAACTTTG
+
CCCDCFFFFFFFGGGGGGGGGGHHHHHHHHHHHHHHHHHHHHHHHHHHHHHHHHGGHHHIHHHGGGGGGHHGGGGGHHHHHHHHHHHHHHHHHHHHGHHHHHHHHHHHHHHHHHHHHHHHHHGHHHHHHGHHHGHHHGHHHHHHHHHHHHHHHHHHFHHHHGHHHHHHGHHHHGGHHGGGGHHHFFHHHGGHGGHGHHH1HHFHHHHHHHHHHHCGGEHGFCFGHFFHHHHHHHEHGGGGGFGGGGGGGG0
@M03495:530:000000000-LYBTV:1:1103:11076:9023 1:N:0:TGACAGCT+CCTACGGG
GTCAGCATGTGAGCTTTGGTCCAGCCTGAGTCCTGGTTTATCAACGGCAAAATATAGATCGGAAGAGCACACGTCTGAACTCCAGTCACTGACAGCTATCTCGTATGCCGTCTTCTGCTTGAAAAAAAAAAAACACGAAAACAGACCCAAATAGTCAGAGTGTATACCGAAGTCAACAAAAATAATCGCCTCTACAAGCACACACCGCATTCTCGTCAAGAGAGACAACTGCACAACTATGTTTGACTCGA
+
CDDDDFFFFFFFGGGGGGGGGGHHHGHHHHHHHHHHHHHHHHHHHGGGGGGHHHHHHHHHHGGGGHHHHHHHGHHHGHHHHHHHHHHHHHHHHHHHHHHHHHHGGHHHHGGGHGHHHHHHGHHHHHCGGCB>/?/0/-..>0<000.<...000=<000000=00000.:--::00:0..<..0000.....00<000.///<...-<-..000.....00./..///.0/00<0/9<:B0000/0<00.<
@M03495:530:000000000-LYBTV:1:1103:24181:9031 1:N:0:TGACAGCT+CCTACGGG
GTCAGCATGTGAGCTTTGGAGTGAAATCTCTTGTCTTAAGGAATAAAGGAAAAAGATTCCGTCGGAGGCTCGGTGCTCTACAGGTTCAACCTTTGTACTCTATTATTGCCTCACATTCCATCTCTTGTGAAAATATATTTGATTGGCTTTTCTGCAGGTTGTTTGCCAGGACAGGTCGTGATTGCTGGAGCAGGTATGATATAATTCTAGGATTTGACAGATGAATAATTTACATATATATCTAACTTTGT
+
CCCCCFFFFFFFGGGGGGGGGGHHGHHHHHHHHHHHHHHHHHHHHHHHHHHHHHGGHIIHHHHGGGGGGHHGGGGGHHHHHHHHHHHHHHHHHHHHHHGHHHHHHHHHHHHHHHHHHHHHHHHHHHHHHHHHHHHHHHHHHHHGHHHHHHHHHHHHHHHHHDGHHHHHHEHHHGGGHGCGHHHHGHDHGCGGHH<GD<DH0D<DFGBGGGHGGFHBGHFF:GGFCG;CGFHFFHF009;0FFGFFBFFFF0
@M03495:530:000000000-LYBTV:1:1103:15542:9066 1:N:0:TGACAGCT+CCTACGGG
GTCAGCATGTGAGCTTTGGTCCAGCCTGAGTCCTGGTTTATCAACGGCAAAATATAGATCGGAAGAGCACACGTCTGAACTCCAGTCACTGACAGCTATCTCGTATGCCGTCTTCTGCTTGAAAAAAAAAAAAGCTGCTGAACGCCCTCCTACGGATCGTCACGCTCAGAATAACTACCTCACATAGAACAGCATTATAGAGGATCATTCAAGCTGGTTGGTGGCTAGCCAGACATATCAGATTAGCGCGC
+
BBBBBFFFFFFFGGGGGGFGGGHGHGHHHHFHHFEFGHHHHHFHHGGGFGHHHHHHHHGHFGGGGGGHHHHHGHHHGHFHHHHHHHFFHHFDHHHHHHFFHFGGGFHHHGGGHGHHHFHHFCBD?GEGG@////?1111>1110.---..<<0.<..-.:..:..:..:00000;;F/900/.00000;0//./0;;00000;.//.;//9/////.//;-...;.;.B//:..;////;:///://----
@M03495:530:000000000-LYBTV:1:1103:17250:9101 1:N:0:TGACAGCT+CCTACGGG
GTCAGCATGTGAGCTTTGGAGTGAAATCTCTTGTCTTAAGGAATAAAGGAAAAAGATTCCGTCGGAGGCTCGGTGCTCTACAGGTTCAACCTTTGTACTCTATTATTGCCTCACATTCCATCTCTTGTGAAAATATATTTGATTGGCTTTTCTGCAGGTTGTTTGCCAGGACTTTCCAAGACCTCCACTAGAAAACACAATAAACTTTTTGGAAGCTGGACAACTATCTTCATTTTTCAGAAACAGTGAAC
+
BBCCCFFFFFFFGGGGGGGGGGHHHHHHHHHHHHHHHHHHHHHHHHHHHHHHHHGGHHHHHIHGGGGGGGHGGGGGHHHHHHHHHHHHHHHHHHHHHHHHHHHHHHHHHHHHHHHHHHHHHHHHHHHHHHDGHHGHHHHHHFHHHFHHGHHHHHGHHHGGHEHHHGHHHHHGHHHHHHHHGHHHHHHFHHHDD1GBHFECGHFHHGHHHHGCHHFGGHCGHHHFHGHHHHGGGGGGFGGG0CFGGGGFFG0
@M03495:530:000000000-LYBTV:1:1103:22952:9107 1:N:0:TGACAGCT+CCTACGGG
GTCAGCATGTGAGCTTTGGTCCAGCCTGAGTCCCTGGTTTATCAACGGCAAAATATAGATCGGAAGAGCACACGTCTGAACTCCAGTCACTGACAGCTATCTCGTATGCCGTCTTCTGCTTGAAAAAAAAACAACTATTTATTTTTCTTATATTACAGCACACACTTATCTGTTATCCATTAAAAATGCTAATAAAAGAAGCGATAGTGGTGCGAAAAGTAAAGCAATTCTTAGCTCCTTTATTTGTGAAT
+
BCCCCFFFFFFFGGGGGGGGGGHHHGHHHHHHHHHHHHHHHHGHHHFFGGFHHHHHHHGHHHGEGGHHHHHHHGHHHGHHHHHHHHHHHHHGHHFHHHHHBFHHFEHHHFGEFHFHHFDGHH?FHHGFGGG/?//<@22??1F1110<1<@11111111<<00<.01111=0=00<00==G0<0=<.000000000;0:.;G-..;.;0.0;0;.-9-/000000/;000000000////////9/////:
@M03495:530:000000000-LYBTV:1:1103:11476:9109 1:N:0:TGACAGCT+CCTACGGG
GTCAGCATGTGAGCTTTGGAGTGAAATCTCTTGTCTTAAGGAATAAAGGAAAAAGATTCCGTCGGAGGCTCGGTGCTCTACAGGTTCAACCTTTGTACTCTATTATTGCCTCACATTCCATCTCTTGTGAAAATATATTTGATTGGCTTTTCTGCAGGTTGTTTGCCAGGACTTTCCAAGACCTCCACTAGAAAACACAATAAACTTTTTGGAAGCTGGACAACTATCTTCATTTTTCAGAAACAGTGAAC
+
CCCCDFFFFFFFGGGGGGGGGGHHHHHHHHHHHHHHHHHHHFHHHHHHHHHHGHGGHHHIHHHGGGGGGGHGGGGGGHHHHHHHHHHHHHHHHHHHHHHHHHHHGHHHHHHHHHHHHHHHHHHHHHHHHHHHHGHHHHHHGHHHHHHFHHHHHHHHHHHHHGHHHHGHGHAGHHHGHHHHHHHHHHHGHHHDGGHHHGEEHGHHHHHHHHGGHHHHHGGGHGCEHHHHHHGGGGGGGFGGGGGGFGGGGG0
@M03495:530:000000000-LYBTV:1:1103:9590:9114 1:N:0:TGACAGCT+CCTACGGG
GTCAGCATGTGAGCTTTGGAGTGAAATCTCTTGTCTTAAGGAATAAAGGAAAAAGATTCCGTCGGAGGCTCGGTGCTCTACAGGTTCAACCTTTGTACTCTATTATTGCCTCACATTCCATCTCTTGTGAAAATATATTTGATTGGCTTTTCTGCAGGTTGTTTGCCAGGACTTTCCAAGACCTCCACTAGAAAACACAATAAACTTTTTGGAAGCTGGACAACTATCTTCATTTTTCAGAAACAGTGAAC
+
DCDDDFFFFFFBGGGGGGGGGGHHHHHHHHHHHHHHHHHHHGHHHHHHHHHHHHGGHHHIHHHGGGGGGHHGGGGGHHHHHHHHHHHHHHHHHHHHHHHHHHHHHHHHHHHHHHHHHHHGHHHHHHHHHGHHHHHHHHHHHFHHHHHHHHHHHHHHHGHHHGHHHHHHHHHHHHHHHHHFHHHGHHHHHGHFFGHHHHGCHHHHHFHHHHGGFGGEHHCGHHHHHHHHHHGGGGGGGGGHGGGGGGFGFG<
@M03495:530:000000000-LYBTV:1:1103:9250:9130 1:N:0:TGACAGCT+CCTACGGG
GTCAGCATGTGAGCTTTGGTCCAGCCTGAGTCCTGGTTTATCAACGGCAAAATATAGATCGAAGAGCACACGTCTGAACTCCAGTCACTGACAGCTATCTCGTATGCCGTCTTCTGCTTGAAAAAAAAAATAAGAAACATATCATATGACTCCTTTCACTTCACAGAGCGAAACAAATACTAGATATCATGTCATTAGCAGCTTACTAGATACCACCATCTCAGTACATCACAGTGTACGCTGGAATATGC
+
CBCCCFFFFFFFGGGGGGGGGGHGHGHHHHHHHHHHGHHHHHHHHGGGGGHHHHHHHHHHHGHGGHHHHHHGHHHGHHHHHHHGHHHHHHHHHHHHHHBFGHGGHHHHGGGHGHHHHHHHFGHHHGGCG/022>@22111=11111111=111?<1>11=111>1>100-<---/..0000000000000000000;:/00//0;000000000009.0000000:00;00000;0;00....-;000000
@M03495:530:000000000-LYBTV:1:1103:8749:9141 1:N:0:TGACAGCT+CCTACGGG
GTCAGCATGTGAGCTTTGGAGTGAAATCTCTTGTCTTAAGGAATAAAGGAAAAAGATTCCGTCGGAGGCTCGGTGCTCTACAGGTTCAACCTTTGTACTCTATTATTGCCTCACATTCCATCTCTTGTGAAAATATATTTGATTGGCTTTTCTGCAGGTTGTTTGCCAGGACTTTCCAAGACCTCCACTAGAAAACACAATAAACTTTTTGGAAGCTGGACAACTATCTTCATTTTTCAGAAACAGTGAAC
+
DDDDDFFFFFFFGGGGGGGGGGHHHHHHHHHHHHGHHHHHHHHHHHHHHHHHHHGGHIIHHHHGGGGGGHHGGGGGHHHHHHHHHHHHHHHHHHHHGHHHHHHHHHHHHHHHHHHHHHHHHHHHHHHHHFHHHGFHHHHHHFHHHHFFHFHHHHHHHGHHHGHHHHHHGHHHHHHHHH1FGFFHHHGHHHGB1FGHGHH.DG0DGDHHHHGGHHFHHHHHHHHHHHHHHHGGGGGHGGFFFBFFFFFGF00
@M03495:530:000000000-LYBTV:1:1103:17548:9159 1:N:0:TGACAGCT+CCTACGGG
GTCAGCATGTGAGCTTTGGTCCAGCCTGAGTCCCTGGTTTATCAACGGCAAAATATAGATCGGAAGAGCACACGTCTGAACTCCAGTCACTGACAGCTATCTCGTATGCCGTCTTCTGCTTGAAAAAAAAACAACAACAAGCATCACGATGACTCTACAGATTATCACATCCGTTGGAACTCCAACAATCACGAGAGCAAAGTGGGTAGCAGCTGGAAGCACCTCTATGAACTGCTTCCTTATGCTTATGG
+
A3AABFFFFFFFGGGGGGGGGGGBGE4FGHGFFGHGHH3FGHFHF3EEEFC2GGHGHHGHFAA1FEFGGCFCFEGCGE55BEF33GEBGGFGFHHHGHF@F4GFG1F?GDEEEHFF4F4DGE033B0E?/B/<FE/////0/01<11?/.<1<D11111>11<1<1=DB00<..0..<0<C00/;/:.0;0/..-.;C////000..09BF0/9//.//.:/././;//////////9//;//////////
@M03495:530:000000000-LYBTV:1:1103:8323:9198 1:N:0:TGACAGCT+CCTACGGG
GTCAGCATGTGAGCTTTGGAATTAGTAAATTCGTTGACGACAGAAGGAGCAAGATAACGACCACAGGGAGGGTGGTTTATCAACGGCAAAATATAGATCGGAAGAGCACAGTCTGAACTCCAGTCACTGACAGCTATCTCGTATGCCGTCTTCTGCTTGAAAAAAAAAAACATAAGACATAGAAGATAACAAGACATACATCGACAGCGCACTAATCACAACACACATACCAACCACGAAACACTAATACA
+
CDDDDFFFFFFFGGGGGGGGGGHHHHHHHHHHGGHHHHGGGGFHHHHHHHHHHHHHHHGGGGGHHHHGGGGGGGGGGHHHHHHHGGGGGHHGHHHHHHHHGEGFGFHHHHHHGHHHHHHHHHFHHHHHHHHHHHGFFFHHFGGHHHHGGGGGHHHFHHGFHGHGGGGGC-:9000000/;00;000:0;;:C/;/:00:00;./-:;.-::--00000000...:..00:/;0.....-:;-/.0;00000
@M03495:530:000000000-LYBTV:1:1103:7628:9203 1:N:0:TGACAGCT+CCTACGGG
GTCAGCATGTGAGCTTTGGTCCGCCTGAGTCCTGGTTTATCAACGGCAAAATATAGATCGGAAGAGCACACGTCTGAACTCCAGTCACTGACAGCTATCTCGTATGCCGTCTTCTGCTTGAAAAAAAAAAAAGAACAAATCGAAGACATACGAAGATGAGTAAAGCAAGTAAAAAGAGAGGAAACGGAGACAATCATACAACACAAGTTACATAACACAGTATACGAGAAGACAACACTCATGAGAGTATG
+
DCCDDFFFFFFFGGGGGGGGGGGGGGHHHHHHHHHHHHHHHHHHGGGGGHHHHHHHHHHHGGGGHHHHHHHGHHHGHHHHHHHHHHHHHHHHHHHHHGFHHHGGHHHHGEFHGHHHHHHHHHFHGGGG@/<</=000<<<1.00..0<11<.....=1101111110//111<1<..//...<//...<-.//000111:00...<.111111:1000..011:1.....<<///...0</1<1:10<111
@M03495:530:000000000-LYBTV:1:1103:3887:9211 1:N:0:TGACAGCT+CCTACGGG
GTCAGCATGTGAGCTTTGGAGTGAAATCTCTTGTCTTAAGGAATAAAGGAAAAAGATTCCGTCGGAGGCTCGGTGCTCTACAGGTTCAACCTTTGTACTCTATTATTGCCTCACATTCCATCTCTTGTGAAAATATATTTGATTGGCTTTTCTGCAGGTTGTTTGCCAGGACTTTCCAAGACCTCCACTAGAAAACACAATAAACTTTTTGGAAGCTGGACAACTATCTTCATTTTTCAGAAACAGTGAAC
+
CBCCDFFFFFFFGGGGGGGGGGHHHHHHHHHHHHHHHHHHHHHHHHHHHHHHHHGGHIIHHHHGGGGGGHHGGGGGHHHHHHHHHHHHHHHHHHHHHHHHHHHHHHHHHHHHHHHGHHHHHHHHHHHHHHHHHHHHHHHHHFGHHHEHHHHHHHGHHHHHHGHHHFFHHEHHHHHHHG1FFFGHHGFGGBG1>FFHHGHEHHFDGFHHHHGCHFGGHHGFHEGEHHHEHGFGGGGGGGGG0CFFFFFGGGB
@M03495:530:000000000-LYBTV:1:1103:13789:9212 1:N:0:TGACAGCT+CCTACGGG
GTCAGCATGTGAGCTTTGGAGTGAAATCTCTTGTCTTAAGGAATAAAGGAAAAAGATTCCGTCGGAGGCTCGGTGCTCTACAGGTTCAACCTTTGTACTCTATTATTGCCTCACATTCCATCTCTTGTGAAAATATATTTGATTGGCTTTTCTGCAGGTTGTTTGCCAGGACTTTCCAAGACCTCCACTAGAAAACACAATAAACTTTTTGGAAGCTGGACAACTATCTTCATTTTTCAGAAACAGTGAAC
+
CBCCCFFFFFFFGGGGGGGGGGHHHHHHHHHHHHHHHHHHHHGGHHHHHHHHHHGGHHHHHGHGGGGGGHHGGGGGHHHHHHHHHHHH4FGHHHHHHHHHHHHHFHHGHHHHHGHHHHHGHHHHHHHHHHGBGGHHHHHHHHHHEGHHHHHHHFHEG0@FGGHHFHFGHHEHHHHHHHBGFHHFGHHHHGHFGFHHFHHGHFH0<DGHHHGGHECGHHHFHEFFFFBCFGGGGGGGGGGF0F/CFFBBFF0
@M03495:530:000000000-LYBTV:1:1103:20646:9239 1:N:0:TGACAGCT+CCTACGGG
GTCAGCATGTGAGCTTTGGTCCAGCCTGAGTCCTCTGGTTTATCAACGGCAAAATATAGATCGGAAGAGCACACGTCTGAACTCCAGTCACTGACAGCTATCTCGTATGCCGTCTTCTGCTTGAAAAAAAAAAAATAGAATAACAACTACTCTGTGCTTTAACTGACACATAGTAACTAGGCATTACACATGTATAGTATTATCACTATATCGTTTCACTTTCAATACACCATATGGTCGGCCTTTCACTC
+
CCDCCFFFFFFFGGGGGGGGGGHHHGHHHHHHHHHHHHHHHHHHHHHGGGGGHHHHHHHHGHHGGGGHHHGHHHGHHHGHHHHHHHHHHHGHHGHHHHHHHHHHHGGHHHHGGGHGGHEHHHHHHEHFEGCG@/@0111?111111.111=<111>1<0=000000000/000=0=0000//00000000:0000;0000000;00;0;0:0.:..0000000;000000/.00;0000---..0000000
@M03495:530:000000000-LYBTV:1:1103:28193:9258 1:N:0:TGACAGCT+CCTACGGG
GTCAGCATGTGAGCTTTGGTTTATCAACGGCAAAATATAGATCGGAAGAGCACACGTCTGAACTCCAGTCACTGACAGCTATCTCGTATGCCGTCTTCTGCTTGAAAAAAAAAAACATACCTGCATACACCGGACAATCCTGCTACTTGAGACTCCTACGTTACATCACTACACACGATCTAACGTGTCAGAACTTTTACGACAGGTCGGCTGTATTCCGCTCATATAACGACAACCTTCTGCACTAACCC
+
BABCCFFFFFFFGGGGGGGGGGHHHHHHGGGGGHHHHHHHHHFGGGGGHHGFHHHGHAGFAGHFHHHHHHHHHFHHHHHGHD3FBB1BFGHHGEEHGHHHGFFGGGHHHCFG/////22222202222@2=//<>@<11011<11111111.0<00000..</.00:00;0:0/0.--...000././/9900/000000..;--.:0---.-.9;000/.:-.000900..-:-;./0:90000000:..
@M03495:530:000000000-LYBTV:1:1103:25773:9260 1:N:0:TGACAGCT+CCTACGGG
GTCAGCATGTGAGCTTTGGTCCAGCCTGAGTCCCTGGTTTATCAACGGCAAAATATAGATCGGAAGAGCACACGTCTGAACTCCAGTCACTGACAGCTATCTCGTATGCCGTCTTCTGCTTGAAAAAAAAAAGAAGTCCAGTCGGCAGCTAGGGTGTCTGGCATTACTGGTGTATCCGGAGAGAGATCTTGTGTTTTCAAGTAGTCCCAACGTGTAGTCCTCATCACGCGGAGGACTTCGGTGTTAGTCCC
+
AABBBFFFFDFFGGGGGGGGGGHHCGFGFHHHHHHHHGHHHHFGGHGGGGGHHHGHHHHHBGFDGGGHHGGFHGGEFFHHGHHGBFGBGHHFEGHCE3EGEEGG1ECGFHCDEGGHHEFFHFEG3FFGG@/>//001111111//---.0110.<.</00<0/0<0000:0/.0000.-.--..;.;000000////000000;990/0/....;.///////:9//9.----9..///....../////9
@M03495:530:000000000-LYBTV:1:1103:22671:9272 1:N:0:TGACAGCT+CCTACGGG
GTCAGCATGTGAGCTTTGGAGTGAAATCTCTTGTCTTAAGGAATAAAGGAAAAAGATTCCGTCGGAGGCTCGGTGCTCTACAGGTTCAACCTTTGTACTCTATTATTGCCTCACATTCCATCTCTTGTGAAAATATATTTGATTGGCTTTTCTGCAGGTTGTTTGCCAGGACTTTCCAAGACCTCCACTAGAAAACACAATAAACTTTTTGGAAGCTGGACAACTATCTTCATTTTTCAGAAACAGTGAAC
+
BBCBBFFFFFFFGGGGGGGGGGHGHHHHHHHHHHHHHHFGHFHHHHHHHHHHHHGGHHHHHHHGG?EFEHHGGEFGHHHHHHHHHHHHHHHHHHHHHHHHHHHHHHHHHHHHHFHHHHHHHHHHHHHHHFHHHHHGHHHHHFHHHAGHHHHHHHHHGHHHHGHHHGHHHGEHHHGHHHHFFGBHHHHHHHHF1GFCFHEEHHHFFHHHHHGGEHCHCGGCGGGGFFG0:CFFGGFFFF0F0C;/CBBFFG0
@M03495:530:000000000-LYBTV:1:1103:11522:9296 1:N:0:TGACAGCT+CCTACGGG
GTCAGCATGTGAGCTTTGGTCCGCCTGAGTCCCTGGTTTATCAACGGCAAAATATAGATCGGAAGAGCACACGTCTGAACTCCAGTCACTGACAGCTATCTCGTATGCCGTCTTCTGCTTGAAAAAAAAAAAAAACAAAAGTCACAATGCATTACGCTCGTGAGCTTACTCAGTAAACATCGCAGTAGACCAACAACAACCACACTAATCAGTGACTCATTATAGTTCGTTGTCAACAAATGTGTCAACTT
+
CCCDDFFFFFFFGGGGGGGGGGGGGGHHHHHHHHHHHHHHHHHHHGGGGGHHHHHHHHHHHGGGGHHHHHHHGHHHFFGHHHHHHHHHHHGHHHHHHHHHHGHGGHHHHGGGHGHHHHHHGHHHHHFGGB<>/><.>.0./<0000000000000<..;-;.:.:00000000;0000000.:..:00000/.:.....:.;..::/00:0000:00000000:00::..//.00;0;..;000:000:00
@M03495:530:000000000-LYBTV:1:1103:19510:9320 1:N:0:TGACAGCT+CCTACGGG
GTCAGCATGTGAGCTTTGGAGTGAAATCTCTTGTCTTAAGGAATAAAGGAAAAAGATTCCGTCGGAGGCTCGGTGCTCTACAGGTTCAACCTTTGTACTCTATTATTGCCTCACATTCCATCTCTTGTGAAAATATATTTGATTGGCTTTTCTGCAGGTTGTTTGCCAGGACTTTCCAAGACCTCCACTAGAAAACACAATAAACTTTTTGGAAGCTGGACAACTATCTTCATTTTTCAGAAACAGTGAAC
+
CCCCDFFFFFFFGGGGGGGGGGHGHHHHHHHHHHHHHHFHHHHHHHHHHHHGHGGGHIIHFHGEFGGEGHHGGGGGHHGGHHHHHHHHHHHHHHHHHHHHHGHHHHHHGHHHHHHHHHHHHHHHHHHHHHGHHGHHHHHHHFHHHHBFHHHHHFHHHHHHHGHHHHHHGHHHHGHHHHGHHHHHHHHHHGHBGGGHHHHGHHGHGFHHHHGG0CBGGHFHHHHHHHHHHHGGGFFGGGGGBFFGGGGGGG0
@M03495:530:000000000-LYBTV:1:1103:24041:9324 1:N:0:TGACAGCT+CCTACGGG
GTCAGCATGTGAGCTTTGTTAAGAGAAATCTTTTGTTACTGCGCTGTTACTGTCTATAGAACACCCTGTTACTGTCTGGTTTATCAACGGCAAAATATAGATCGGAAGAGCACACGTCTGAACTCCAGTCACTGACAGCTATCTCGTATGCCGTCTTCTGCTTGAAAAAAAAATATTAAGATGGTTAATTTTGTTTATGTTTATTCTCTTTGTATCATTCAGATTTACCAACTCGTCATCGCTGATAATAT
+
CCCCDFFFFFFFGGGGGGGGGGHHGHHHHHHHHHFHHHHHHHGGGGGHHHHHHHHHHIHHHHHHGGHHHHHHHHHHHHGHHHHHHHHHGGGGGHGGHHHHHHGHGFGGHGHHHHHGHHHGHHHHHHHHHHHHHHHHHFHHHHCGHHGGHHGHGGGHGHHHHHHEGBGDGF-@@.<0000<000000<000000//<0<00<00<00<<GC00<0<F:0000000:000000./<.<...0:....<<0<B0
@M03495:530:000000000-LYBTV:1:1103:16835:9325 1:N:0:TGACAGCT+CCTACGGG
GTCAGCATGTGAGCTTTGGTTTATCAACGGCAAAATATAGATCGGAAGAGCAACGTCTGAACTCCAGTCACTGACAGCTATCTCGTATGCCGTCTTCTGCTTGAAAAAAAAAAAAATCTCTTATCCCTTATTTTCATCGTGGGTGGCCGAAACACTCCAGCATGAGATCCCATCCGTTGTTGTGGACGTTTTGTCTGTACATTAGCACTCCAACATACTGATGTGCACAGTCTCACTGACGCGCCCATAGC
+
CCCCCFFFFFFFGGGGGGGGGGHHHHHHGGGGGHHGHHHHHHHHGGGGHHGHHHGHHHGHHHHGHHHHHHHHHHHHGHHHHGHHHGGHHHHGGGHGHHHHHHHHHHHHG@GGF//<02222@1=11?1111?11=?111.<.-<.-..-<--<;.://00//<000:000/0;/...0..9./..00-..;../:;C0000;0;0/0:0/BFB0./00;:B00000;;0/0;0:00::00..-;--.//00
@M03495:530:000000000-LYBTV:1:1103:7233:9333 1:N:0:TGACAGCT+CCTACGGG
GTCAGCATGTGAGCTTTGGAGTGAAATCTCTTGTCTTAAGGAATAAAGGAAAAAGATTCCGTCGGAGGCTCGGTGCTCTACAGGTTCAACCTTTGTACTCTATTATTGCCTCACATTCCATCTCTTGTGAAAATATATTTGATTGGCTTTTCTGCAGGTTGTTTGCCAGGACTTTCCAAGACCTCCACTAGAAAACACAATAAACTTTTTGGAAGCTGGACAACTATCTTCATTTTTCAGAAACAGTGAAC
+
CCCDDFFFFFFFGFGGGGGGGGHHHHHHHHHHHHHHHGHHHHHHHHHHHHHHHHGGHHHIHHHGGGGGGHHGGGGGHHHHHHHHHHHHHHHHHHHHHHGHHHHHHHHHGGGHHHHHHHHGGHHHHHHHHGHHGGHHGHHHHFHHHHHHHGHHHHGHHFFGHGHHGGHGHHFHHHHHHHHFHHHGHHHHHBFDFHHHHFG<GFBGGFHHGHGGBGFCHHHHHHHFHHHHGHGFFGGGGGGFBFBFFGGF0C0
@M03495:530:000000000-LYBTV:1:1103:23065:9350 1:N:0:TGACAGCT+CCTACGGG
GTCAGCATGTGAGCTTTGGTGCCGCCCTGGTTATCAACGGCAAAATATAGATCGGAAGAGCACACGTCTGAACTCCAGTCACTGACAGCTATCTCGTATGCCGTCTTCTGCTTGAAAAAAAAAAAAAAAACTCCCCGGCACATGCTCTTCCCTGCACCCTATTGGCCTCTCATGCTTATTCTCATACTCTTTACGTGTTACAGATCTGTAGCTCACTCGCACATGCTCGACACATCTCAACCGGTCGTGTC
+
DCDEDFFFFFFFGGGGGGGGGGHGGGGGHHHGHHHHHHGGGGGHHHHHHHHHHHGGGGHHHHHHHGHHHGHHHHHHHHHHHHHHHHHHHHHHFHHHGGHHHHGGGHGHGHHHHGFHFHHGGGC@@<---<.000..--:-</1001<1011<10</</.9/0110/<0.</0<111111:1<B111<10111<1.<//.:110:10111111<<<011.--<-10<<1.--.-<:B1111/.-----<.</
@M03495:530:000000000-LYBTV:1:1103:24734:9362 1:N:0:TGACAGCT+CCTACGGG
GTCAGCATGTGAGCTTTGGTTTATCAACGGCAAAATATAGATCGGAAGAGCACACGTCTGAACTCCAGTCACTGACAGCTATCTCGTATGCCGTCTTCTGCTTGAAAAAAAAAAATAAACCACTATATCCGCTGGCGCTCCACCCCATACTGTCCCACTAGCATCATATGACTGAGCTGACCCGCACTCTACACTACTCAGCTAAACATTCTTAACGCCCCGTTGCTATACCCCACAAACATATACACTTA
+
BABCCFFFFFFFGGGGGGGGGGGHHHHHGGGGGHHHHHBGHHHHGGGGHGFGHHHGHHHGFFHHHHHHHHGHHHHHHHHFH@FGHH?FHHHHGDEHGHHGHHHGFGHEGEGC/<<02<2@@//2@2222@?////?<.-.<><<.<.//<<0000<D../0;0C00;0:00;;0::;C/0///-----/0000=0//0:00/0090/0//9/////.-;--9.;;.///////.;9.....//////:///
@M03495:530:000000000-LYBTV:1:1103:9984:9377 1:N:0:TGACAGCT+CCTACGGG
GTCAGCATGTGAGCTTTGGAGTGAAATCTCTTGTCTTAAGGAATAAAGGAAAAAGATTCCGTCGGAGGCTCGGTGCTCTACAGGTTCAACCTTTGTACTCTATTATTGCCTCACATTCCATCTCTTGTGAAAATATATTTGATTGGCTTTTCTGCAGGTTGTTTGCCAGGACTTTCCAAGACCTCCACTAGAAAACACAATAAACTTTTTGGAAGCTGGACAACTATCTTCATTTTTCAGAAACAGTGAAC
+
DCCDDFFFFFFFGGGGGGGGGGHHHHHHHHHHHGHHHHHHHHHHHHHHHHHHHHGGHIIIHHHGGGGGGHHGGGGGHHHHHHHHHHGHHHHHHHHHHHHHHHHHHHHGHHHHHHHHHHHHHHHHHHHHHHHFGGHHHHHHHFHHHFHHHHGGHHHHGGHHHGHHHHHHFFHHHHHHHFHHHHHHHHHHHFG1GHHGHHF.DHDFHHHHHHGGFEHEFHGGHHHHHHHHGHGGGGGGGGGGEGGGGGFGGG0
@M03495:530:000000000-LYBTV:1:1103:24072:9384 1:N:0:TGACAGCT+CCTACGGG
GTCAGCATGTGAGCTTTGGTTTATCAACGGCAAAATATAGATCGGAAGAGCACACGTCTGAACTCCAGTCACTGACAGCTATCTCGTATGCCGTCTTCTGCTTGAAAAAAAAAAATAAAAAAAAAAACTATCCAACATCCACTCCACATGCTATCTACATACAAACATACAACGAATCTCTTGTCAAAGTATCGCACTGCACGGATACCTATACTTTACTGTACCACATACGTATCATAGACTCAATCTTT
+
DCCDDFFFFFFFGGGGGGGGGGHHHHHHGGGGGHHHHHHHHHHHGGGGHHHHHHHGHHHGHHHHHHHHHHHHHHHHHHHHHHHHHHGGHHHHGGGHGHHHHHHHFHHHHGGGC>B02@22@////--.11>D/100./0/001//0/=000111/11111:0000:.<<0000-....111101011111111...--/000.--..0:1111111111<1111110<00<.00<.11<110<00011111
@M03495:530:000000000-LYBTV:1:1103:8143:9391 1:N:0:TGACAGCT+CCTACGGG
GTCAGCATGTGAGCTTTGGTCCAGCCTGAGTCCCTGGTTTATCAACGGCAAAATATAGATCGGAAGAGCACACGTCTGAACTCCAGTCACTGACAGCTATCTCGTATGCCGTCTTCTGCTTGAAAAAAAAAAAACACAAATGCGAGACACGCACATCACTTGCACTCAAGCCAACAGATAAACAAGAACAAGAAGCAAGCGTGTACGTATATGAACGAGTGATTGATTAAAGATCTGCCAGTTGAACTCGC
+
BBBBBFFFFFFFGGGGGGGGGGHHHGHHGHHHHHHHHHHHHHHHHHGGGGGHHHHHHHHHHHGGGGHHHHHHHGHHHGHHHHHHHHHHHHHHHHHHHHHHHHHHFEHHHFGFGHGHHHHHHHGHHHHGCC?C<///0/.0111>.--.</.----0<0000000:0/:/:0.:/:;//009000.//;//:/;//////;...../9.////////.9...////;////////////////;:/;///.-
@M03495:530:000000000-LYBTV:1:1103:25726:9406 1:N:0:TGACAGAT+CCTACGGG
GTCAGCATGTGAGCTTTGGTCCAGCCTGAGTCCTGGTTTATCAACGGCAAAATATAGATCGGAAGAGCACACGTCTGAACTCCAGTCACTGACAGATCTCGTATGCCGTCTTCTGCTTGAAAAAAAAAAAACACATTGCGATATGCACGCACGATTCGCACACAAACTCACATATAATATCTACTGCTACGCGATCGACTGCTGTACATTCATCACTCTGTACAGACACATGATTCATAGGTAGATATATG
+
BBCCCFFFFFFFGGGGGGGGGGHHHGHHHHHHHHHHHHHHHHHFHGGGGGHHHHHHHHHHHGGGGHHHHHHHGHHHGHHHHHHHHHHHHHHHHHHHGBHHHGGHHHHGGCHGHHHHHHHEHHGHGGGFC/>/?0?1111.<..-11>1.<-<-...0...:-.....000/0;009990000;0000000.----.-.-9.9//:/:///9///9////////;//;9///////////////////////
@M03495:530:000000000-LYBTV:1:1103:25584:9411 1:N:0:TGACAGCT+CCTACGGG
GTCAGCATGTGAGCTTTGGAATTAGCTGGTTTATCAACGGCAAAATATAGATCGGAAGAGCACACGTCTGAACTCCAGTCACTGACAGCTATCTCGTATGCCGTCTTCTGCTTGAAAAAAAAAAAAAACTCTTGCATCTATGCCAGAGACTCATCGCAGTATATCCTCGCTGTCAGGTATATCATGTTACACACTTTACCGTCACCCGACTTCTTGCCGCCTGTCGCGATGACAACTGACGTCTCTGCCTC
+
CCBCCFFFFFFFGGGGGGGGGGHHHHHHHGHHHHHHHHGGGGGFHHHHHGHHHHGGGGGHHHHHHGGHHGFHHHHHHHHHHHHHHHHHHHHHEHHHGGHGHGGGGGGHHHHHHHFHHHGGEF/>/////111111<111>1<1<1>0.//0000=/....000;CG00.-:.:000/;00000000000;000./000009.:..0.---:.:9////---:./;:.---.:///:9///...;///////
@M03495:530:000000000-LYBTV:1:1103:16198:9419 1:N:0:TGACAGCT+CCTACGGG
GTCAGCATGTGAGCTTTGGAGTGAAATCTCTTGTCTTAAGGAATAAAGGAAAAAGATTCCGTCGGAGGCTCGGTGCTCTACAGGTTCAACCTTTGTACTCTATTATTGCCTCACATTCCATCTCTTGTGAAAATATATTTGATTGGCTTTTCTGCAGGTTGTTTGCCAGGACTTTCCAAGACCTCCACTAGAAAACACAATAAACTTTTTGGAAGCTGGACAACTATCTTCATTTTTCAGAAACAGTGAAC
+
A1AA?1FFBF33AFFGFGGGG1AF3DDBGFF31G1FFHDGHA0BAFFHDFGFACEGEGGF01FEA/A/A/FECGAEHHGBG1GB@FHHDFHHHHHHGFHFG@FH2GH111FEEEHHHGGHHFFHHHHGHFBGGGHHFHHHHHHFGGGHEHHHHHHFFHHHHGHHHHHHHGFHHH1FH1DD0FFGBGHGHHH1DFFHHHHEGHHHHHHHHHGC/GGHGHCCGFHEHFGHHHGFGGEFFGGG0;CFFF0CFF0
@M03495:530:000000000-LYBTV:1:1103:3099:9462 1:N:0:TGACAGCT+CCTACGGG
GTCAGCATGTGAGCTTTGGAATTAGTAAATTCGTTGACGACAGAAGGAGCAAGATAAAGACCACAGGGAGGGTGGTGTATCAACGGCAAAATATAGATCGGAAGAGAACACGTCTGAACTCCAGTCACTGACAGCTATCTCGTATGCCGTCTTCTGCTTGAAACAAAAAAATAAACATATAGACATGCCAATATAACACACAAAGCTACCTAAAAAGTGTATGATGTATATCAACACACCCTACAAACAGC
+
AAAA1CF1B@DBF1FEEGFG1DGHCFGGHHFHGHBGA1EFEEEFFFA0FHHBFGGHHFHGFHHGHFC/FE///?EB/GDGH2GG>/>EEHEGDGHFHHBGFGGF000<BFE?BGFF1DF1FFFC>FGDDBGG1GCGH>0@GH/<B0<FC?<C/<<1<1<<GHF1<.>GF--.0==0:::;:0;<000000:/00000:/..9..//009/00/0909000;00000009000009/:-;-----;//;---
@M03495:530:000000000-LYBTV:1:1103:10020:9470 1:N:0:TGACAGCT+CCTACGGG
GTCAGCATGTGAGCTTTGGTCCGCCTGAGTCCCTGGTTTATCGACGGCAAAATATAGATCGGAAGAGCACACGTCTGAACTCCAGTCACTGACAGCTATCTCGTATGCCGTCTTCTGCTTGAAAAAAAAAAACGATATCTAGATTGCCGACATCTGCTATAAATGAAATGTGATTCAGATATAGCACGATATTGTGATAATATCACGTAGTGACGTTATACGTAGTGGTACAGATAGTCGTTGTCAGAGCA
+
CCCCCFFFFFFFGGGGGGGGGGGGGFHHHHHHHHHHHHHHHHHHGGGGGGHHHHHHHHFHHGGGGHHHHHHHGHHHGHHHHHHHHHHHHHFHHHHHHGFFHHHGGHHHHGGGHGFHFHFHFFHHHFGGCD/>/-.>>-111<111000-<--.<00000000000;:000000:0000;00;00000-...-9090000;090000../../00.../.00.00../.00000000000..;/.00000/0
@M03495:530:000000000-LYBTV:1:1103:26692:9475 1:N:0:TGACAGCT+CCTACGGG
GTCAGCATGTGAGCTTTGGAATTAGTAAATTCGTTGACGACAGAAGGAGCAAGATAACGACCACAGGGAGGGTGGTTTATCAACGGCAAAATATAGATCGGAAGAGCACACGTCTGAACTCCAGTCACTGACAGCTATCTCGTATGCCGTCTTCTGCTTGAAAAAAAAAAAAATCATGCAGGACACAACGCAAGAAGAAGGAGTGGGATAGTAGTGAATGGCTACTTGATAGAGTACACAGGGGACTGCGG
+
BBBCCFFFFFFFGGGGGGGGGGHHHHHHHHHHGFHHHHGGGGGHHHHHHHHHHHHHHHGGGGGHHHHGGGGGEFGGGHHHHHHHGGGGGHHHHHHHHHHHGGGGHHHHHHHGAGHGGHHGHHHHHHHHHHHHHGHGE@FGHHCDFHGHGEEHGHHGHFHHGHFHEFFG-<<-<.<000:00:.././..----<///0//<../...<0/0000</00000:/0/00000000:00000<...-.9../.-
@M03495:530:000000000-LYBTV:1:1103:17360:9480 1:N:0:TGACAGCT+CCTACGGG
GTCAGCATGTGAGCTTTGGAATTAGCTGGTTTATCAACGGCAAAATATAGATCGGAAGAGCACACGTCTGAACTCCAGTCACTGACAGCTATCTCGTATGCCGTCTTCTGCTTGAAAAAAAAAAAATAATAACTCACGGACACTCACTAACTACCATGAATCCACTTTCAGTAGATTAATAGGTGGGATTCAGCGGTACAAACTAATGTGACGCTGGAGGCTCACTTACTGAGACTGTGATGCATATAGTA
+
CBCCCFFFFFFFGGGGGGGGGGHHHHHHGGHHHHHHHHGGGGGHHHHHHHHHHHGGGGHHHHHHHGHHHGHHHHHHHHHHHHHHHHHHHGHHBGHHGGHHHHGGFHGGGHEHHEFGHHHFGCDB//011111=11?1//>A@0100111<1>10/01101110001101=1<:1:111111<010.-.0/0111.-.<<110.01011C111....-.:.<..0011<:11101000:111110:1111<1
@M03495:530:000000000-LYBTV:1:1103:23652:9484 1:N:0:TGACAGCT+CCTACGGG
GTCAGCATGTGAGCTTTGGAATTAGTAAATTCGTTGACGACAGAAGGAGCAAGATAACGACCACAGGGAGGGTGGTTTATCAACGGCAAAATATAGATCGGAAGAGCACACGTCTGAACTCCAGTCACTGACAGCTATCTCGTATGCCGTCTTCTGCTTGAAAAAAAAAAAATAACCACCGTCATGGTCATTAACCCTTCGATGACTTACTGCTTGACAGTACAGTGCTAGCTCAATTATGAACTGTGTGA
+
CDDEDFFFFFFFGGGGGGGGGGHHHHHHHHHHGGHHHHGGGGGHHHHHHHHHHHHHHHGGGGGHHHHGFGGGGGGEGHHHHHHHGGGGGHHHHHHHHHHHGFFGHHHHHHHGHHHGHHHHHHHHHHHHHHHHGHHHHHFHHHGGHHHHGCFHGHHHGHHHFGGHHGGG@:<?.010009......10=<111<110.://..11101111:11110.<10<111111:11101100111<111110111.1
@M03495:530:000000000-LYBTV:1:1103:9377:9503 1:N:0:TGACAGCT+CCTACGGG
GTCAGCATGTGAGCTTTGGATTAGTAAATTCGTTGACGACAGAAGGAGCAAGATAACGACCACAGGGAGGGTGGTTTATCAACGGCAAAATATAGATCGGAAGAGCACACGTCTGAACTCCAGTCACTGACAGCTATCTCGTATGCCGTCTTCTGCTTGAAAAAAAAAAAAGATCCACTTCTTACACTTCAGATTTCAACCCGAATTCTGGTTAAGAACAAAGAGTAGCTAATGAAGGCAAGTATTTTGAC
+
BBBBAFFFFDFFGGGGGGGGGGHHGGHHHHGGHFFGHGGGGGGHFFFHFHHGHHHHHGEEEGFHFFFGGC???>BFGFFHHEGG?@GEHHHHHFFGHFFGGGAGGHHHFGGGECGHBFDGFHCDFHHHHDGHHGH2G2?DGF/CCFHGG@CFHFGHHH101>>.--A--;-.;:090/;BF00;CFB;0;0;000;0000.99@>?.//999//////.;..//.;//99////////.9;./;///;/./
@M03495:530:000000000-LYBTV:1:1103:5410:9558 1:N:0:TGACAGCT+CCTACGGG
GTCAGCATGTGAGCTTTGGAGAAAACGGCCGATGCCCTGGCTTATCAACGGCAAAATATAGATCGGAAGAGCACACGTCTGAACTCCAGTCACTGACAGCTATCTCGTATGCCGTCTTCTGCTTGAACCACAATAACCACGTGAGATCTCAATCGTTCAGCTACACCGTCTACCAGGAGGATTAGCTTATCCTGTATAGACTCCTGTGTTATCCTGGTGTGGATAGGCAATCGCGACGCAAGATCCCCATT
+
A>1AAFBDDBDFFGFGFB1A11FGHHGGG?EEEAAFGHAG0BAFEGEE0/EEEAAFF1EFFHB1/E/C>>0B1BGH>G/>?1@GHHFC1BFBFD1BG1G/>>G0FG0?E00B1<//B?2D11FGCB11/0///111@@1???/?/111?11<1<?..>>111><10<-<.<.00<0<G.A./00:/00;C0000::000000;/0/090/;;00009/99..000//90C/0..----;@--9///---9/
@M03495:530:000000000-LYBTV:1:1103:23863:9577 1:N:0:TGACAGCT+CCTACGGG
GTCAGCATGTGAGCTTTGGAGTGAAATCTCTTGTCTTAAGGAATAAAGGAAAAAGATTCCGTCGGAGGCTCGGTGCTCTACAGGTTCAACCTTTGTACTCTATTATTGCCTCACATTCCATCTCTTGTGAAAATATATTTGATTGGCTTTTCTGCAGGTTGTTTGCCAGGACTTTCCAAGACCTCCACTAGAAAACACAATAAACTTTTTGGAAGCTGGACAACTATCTTCATTTTTCAGAAACAGTGAAC
+
CBCCCFFFFFF5FGGGGGGGGGHHHHHHHHHHHHHHHHFHHHHGHHHHHHHHHHGGHHHHHHHGGCGGGHHGGEFGHHHHHHHHHHHHHHGHHHGGFHHHHHHHHHHFHFHHHHHHHHHHHHHHHHGFFHFHEGHHGHHHHEGHF0GFGHHHHHGHHGGFHGHHHHFHEEHHHGHHHHFHAGGHHHHFFGH1=GHHHHH.DGFDFDDGHHG-GGCGCGGAFFHCBGHFFHGGGGFFFFFF0FGFF/;9F00
@M03495:530:000000000-LYBTV:1:1103:22130:9609 1:N:0:TGACAGCT+CCTACGGA
GTCAGCATGTGAGCTTTGGAGGGCAAGAAGTGGTTGTGACTGGTTTATCAACGGCAATATATAGATCGGAAGAGCACACGTCTGTACTCCAGTCACTGACAGCTATTTCGTATGCCGTCTTCTGCTTGAAAAATATATTTGATTGGCTTTTCTGCATGTTGTTTGCCAGGACTTTCCAAGGCCTCCTCTAGTAAACACAATACACTTTTTGTAAGCTGGCCGAGTGCCTTCATTTTTTCGAAGCAGTGCCC
+
BBBBBFFFFFFFGGGGGGGGGGGEGFFFEFHFGD2AEEG5EGCGFCGGAGHGGA0E035D5D5DA5AFD11B1B23BF?>BFFC44BFHHE3G33B443B331B@G4BB?F233?3//>FFHH44B330BFFA0B3B333FFF3302<F<22@>2F2>@DDF/0??GF1///0>1>111F..<<FC0<00=00=000<.<00/0:;G00;-/00;0;:C..-;-9.000;0090000-:-.A.-99////;
@M03495:530:000000000-LYBTV:1:1103:23360:9619 1:N:0:TGACAGCT+CCTACGGG
GTCAGCATGTGAGCTTTGGAATTAGCTGGTTTATCAACGGCAAAATATAGATCGGAAGAGCACACGTCTGAACTCCAGTCACTGACAGCTATCTCGTATGCCGTCTTCTGCTTGAAAAAAAAAAAACACTAATCAATAGCTACCTGATATCTCACTTATAACGCAATACATAAGAGTAATAGTAAAAGACTAGTGTGTGCAGCTCAGATACAGTGTCTGTACAATATGCGTAGACAAGTGAACATTACAGA
+
CCCCCFFFFFFFGGGGGGGGFGHHHHHHHHHHHHHHHHGGGGGHHHHHHGHHHHGGGGHHHHHHHGHHHGHHHHHHHHHHHHHHHHHHHHHH3GHHFGHHHHGGGHGHHHHHHHFHHHHGGDF?>///??F1D1?1111?11<0>101111111111110<<.---.0000000<00;;0000000:0./0000000..0009/90/000;0000;900;000000000.9;-.:0/.0000000000000
@M03495:530:000000000-LYBTV:1:1103:10457:9621 1:N:0:TGACAGCT+CCTACGGG
GTCAGCATGTGAGCTTTGGAGGACAGAGGAGCAAATAACGACCACAGGGAGGGTGGTTTATCAACGGCAAAATATAGATCGGAAGAGCACACGTCTGAACTCCAGTCACTGACAGCTATCTCGTATGCCGTCTTCTGCTTGAAAAAAAAAAAAAAACACACAGCGATGTACACAATAAATTAAACTCAATACTAATAGAAAGCGCAGACTATCAAACAACAGATAGATATGTACCAATTGACGGAACACTA
+
CCCCEFFFFFFFGGGGGGGGGGGHHGHHGGGHHHHHHHHGGGGGHHHHGGGGGFFGGGHHHHHHHGGGGGGHHHHHHHHHHGGGGHHHHHHHGHHHGHHHHHHHHHHHHHHHHHHHHHHFHHHGGHHHHGCFHGHHGHHHHEGGHGCC?@@--<<-.<......--..:11110.0<0111<1101<001101111111<10<.----.0011110<....//11111<111111100:01<.-..-/<0/
@M03495:530:000000000-LYBTV:1:1103:24763:9640 1:N:0:TGACAGCT+CCTACGGG
GTCAGCATGTGAGCTTTGGAGTGAAATCTCTTGTCTTAAGGAATAAAGGAAAAAGATTCCGTCGGAGGCTCGGTGCTCTACAGGTTCAACCTTTGTACTCTATTATTGCCTCACATTCCATCTCTTGTGAAAATATATTTGATTGGCTTTTCTGCAGGTTGTTTGCCAGGACTTTCCAAGACCTCCACTAGAAAACACAATAAACTTTTTGGAAGCTGAACAACTATCTTCATTTTTCAGAAACAGTGAAC
+
AAA1>BFFD@33B1A1F1A1FB11333F3FGFHDAFGD3DAGHHHHDHHHHHFEAAAGHFGECE//A/A/F/E>>E1@@11@1>1@B1GD0BBGDBFDFED@BGDG21FGGHEEGFGGF2BB1FGGHGGF2B1BG>GG222>2>>CG1FH1BF2G2F0<@<CG@<FG1CC/<?CG11?1<FFCBGAGFHHH<1>0<FGA.<<<0GDGFHHC-:0:.:C00:;/CBG;0;;CFGGGGGFFFG0C//9FF090
@M03495:530:000000000-LYBTV:1:1103:3608:9642 1:N:0:TGACAGCT+CCTACGGG
GTCAGCATGTGAGCTTTGGTCCAGCCTGAGTCCCTGGTTTATCAACGGCAAAATATAGATCGGAAGAGCACACGTCTGAACTCCAGTCACTGACAGCTATCTCGTATGCCGTCTTCTGCTTGAAAAAAAAAAAAAATCAAAGCGTGGAAGTCTCTTACGACATGACAACAATATAAGGAGTACGTGTGCTACATTACATCTGTACAGTCTAATCATGATGCTCATCGGACTTTACCTCTCCACTTGTACAC
+
CCCCCFFFFFFFGGGGGGGGGGHHHGHHHHHHHHHHHHHHHHHHHHGGGGGHHHHHHHHHHHGEGGHHHHHHHGHHHGHGHHHHHHHHHHHHHHHHFHHGBGHHGGHHHHGGGHGHHFFHHHCGFHHGGGCC//>>0<1>1=0...<<0/000=0=00...-.:0000...00000;00.//0.///.00000000000000000000000000;0000:00;0009..--00009000//9/00000009
@M03495:530:000000000-LYBTV:1:1103:6213:9653 1:N:0:TGACAGCT+CCTACGGG
GTCAGCATGTGAGCTTTGGAGTGAAATCTCTTGTCTTAAGGAATAAAGGAAAAAGATTCCGTCGGAGGCTCGGTGCTCTACAGGTTCAACCTTTGTACTCTATTATTGCCTCACATTCCATCTCTTGTGAAAATATATTTGATTGGCTTTTCTGCAGGTTGTTTGCCAGGACTTTCCAAGACCTCCACTAGAAAACACAATAAACTTTTTGGAAGCTGGACAACTATCTTCATTTTTCAGAAACAGTGAAC
+
BABBBFFFFFFFGGGGGGGGGGGGHGHHHHHHHFHHHGFHGHHGGHGHHHHHFHGGGFHHHFHGGGGGFHHGGGGGHHHHHHHHHHHHHHHHHHHGFHHHHHHHEHHHGHHHHHHHHHHHHHGHHHGHHGGFFFGHFHHHHFFHHHHHHEHHHFFHFFGGGGGHFHHGHHHHHHHHHHHDFFHHHFBGHHHD<GFHHAG<G0D0DDFHFHGGFHF.CGGFFGFEHFHHGFGFGFGGGBFFBFGFGGFGFB0
@M03495:530:000000000-LYBTV:1:1103:8512:9655 1:N:0:TGACAGCT+CCTACGGG
GTCAGCATGTGAGCTTTGGAGTGAAATCTCTTGTCTTAAGGAATAAAGGAAAAAGATTCCGTCGGAGGCTCGGTGCTCTACAGGTTCAACCTTTGTACTCTATTATTGCCTCACATTCCATCTCTTGTGAAAATATATTTGATTGGCTTTTCTGCAGGTTGTTTGCCAGGACTTTCCAAGACCTCCACTAGAAAACACAATAAACTTTTTGGAAGCTGGACAACTATCTTCATTTTTCAGAAACAGTGAAC
+
DDDDDFFFFFFFGGGGGGGGGGHHHHHHHHHHHHHHHHHHHHHHHHHHHHHHHHGGHIHHHHHGGGGGGHHGGGGGHHHHHHHHHHHHHHHHHHHHHHHHHHHHGHHHHHHHHHHHHHHHHHHHHHHHHHHHHGHHHHHHGGHHHGHHHHHHHHHHHHHHHGHHHHHHHHHHHHHHHHHGHHHHHHHHHHHGFHHHHHHFHEGHHHHHHHGGFGHEHHHHHHHHHHHHHHGGGHHHHGGFFFFFGGGGFG0
@M03495:530:000000000-LYBTV:1:1103:17812:9657 1:N:0:TGACAGCT+CCTACGGG
GTCAGCATGTGAGCTTTGGACTCCTGACTGGTTTATCAACGGCAAAATATAGATCGGAAGAGCACACGTCTGAACTCCAGTCACTGACAGCTATCTCGTATGCCGTCTTCTGCTTGAAAAAAAAAAAACAACACACGTCTCAACACAAGTCACAGGCACCTCTATCTGATGCCTACTTCTGCTACACATCAAAAGTATTCTGCGATAGTGACGTTAGACCACATGTAGACGTAAAGATCGTCCTTCTGACC
+
CCCCCFFFFFFFGGGGGGGGGGHHHFGHHHHHHHFHHHFHGGGGGHGHHHHHHHHHGEGGHHHGHHHGHHHGHHHGHHHFFHHHHHHHHHGHHHGHHHFGHHFHEEEFFFHHHHHBFFGHHGECBBC@/<?//?/C-0.00=<F1<.><0=0=<=..<..<.0000000000000/0:0000;000/0000009/;0;;00;0--...0900..././9//../;;//B/.....////./...;//9/9/
@M03495:530:000000000-LYBTV:1:1103:3006:9663 1:N:0:TGACAGCT+CCTACGGG
GTCAGCATGTGAGCTTTGGTCCAGCCTGAGTCCTGGTTTATCAACGGCAAAATATAGATCGGAAGAGCACACGTCTGAACTCCAGTCACTGACAGCTATCTCGTATGCCGTCTTCTGCTTGAAAAAAAACAAAAAACAATATGCTAACGATGATACTGAGATAGACCAGATTTTCCATCATCCCACAACTGGTTCTGTGTGGGTTCAAGCAGTATGCTGAGTTGACTCGACCGTAGTCACCGTACTGAGTA
+
CBCCCFFFFFFFGGGGGGGGGGHHHGHHGHGHHHHHHHHHHHHHHGGGGGHHGGHHHDFFGGEFEFGHHHHHGHHH?DDFGHHHHHHHHHHHHHHHHHHCGHHGGHHHHGGGHGHHHHHHHFGHHHGGG/?/00///=/111111110/=/.1111111111111110..0000000000000.0....0//;0000000......0000/:00000000.0000000..--:....0000.....:00:0
@M03495:530:000000000-LYBTV:1:1103:14138:9667 1:N:0:TGACAGCT+CCTACGGG
GTCAGCATGTGAGCTTTGGATTAGTAAATTCGTTGACGACAGAAGGAGCAAGATAACGACCACAGGGAGGGTGGTTTATCAACGGCAAAATATAGATCGGAAGAGCACACGTCTGAACTCCAGTCACTGACAGCTATCTCGTATGCCGTCTTCTGCTTGAAAAAAAAAAAAATAATGTCAAAGAGATATACTACTTGACTGTTATCATGTATTAGAAAGACGTCATTTAACATACAGAACAATGCAGTAAT
+
CCCDDFFFFFFFGGGGGGGGGGHHHHHHHHHGHHHHHGEGGGHHHHHHHHHHHHHHHGGGGGHHHHGGGGGEFGGGHHHHHHHGGGGGHHHHHHHHHHHGGGGHHGHHHHGHHHGHHHHHHHHHHHHHHHHHHHHHFGHHHGGHHHHGGGHGHHHGHHHGHHHHGGGG?<-<.<0000000<://<000000000000:00<00000000000000:00//....:00:0000:<0000///00<000000
@M03495:530:000000000-LYBTV:1:1103:28281:9668 1:N:0:TGACAGCT+CCTACGGG
GTCAGCATGTGAGCTTTGGTTTATCAACGGCAAAATATAGATAGGAAGAGCACACGTCTGAACTCCAGTCACTGACAGCTATCTCGTATGCCGTCTTCTGCTTGAAAAAAAAAAATCACTTCCAAGAGCTTGAAGCGGTTATCCATCTGCTTTCTGCAGTACTACAATCGCGCGTGAGTAAGCGGAGAAATGCACTGAGTCTCAACATGCGCTTCAAGAGCGGCGAAAACCGCCAAACCACATGTATTAAC
+
BBABAFBDFFFFGFECDDGAGGGHDH5BE?2AE2ABGGEG5A553A5A2BGFEGCEFGFF55AAFFFCFAGFHHHHFBGHHHEF5BFE3B4FE?EGGFFE4BDF1BGHFEGG/BD0B111?@1@>1@0<1@<0111//A<?GF1=11111=<<1111<11>0000/0=/<.-<-:-:.00;;09;---;;009000/9000;;0C/;//9..-../;//..--------/.9----......//////;/;
@M03495:530:000000000-LYBTV:1:1103:10592:9677 1:N:0:TGACAGCT+CCTACGGG
GTCAGCATGTGAGCTTTGGAATTAGTAAATTCGTTGACGACAGAAGGAGCAAGATAACGACCACAGGGAGGGTGGTTTATCAACGGCAAAATATAGATCGGAAGAGCACACGTCTGAACTCCAGTCACTGACAGCTATCTCGTATGCCGTCTTCTGCTTGAAAAAAAAAAAAAAAGATACAGTCATGTCTGGACATATACGCTATCTCGCAATGCAACCGACAGGACTACACACACGTCCAGAGCTGATGT
+
DEEDEFFFFFFFGGGGGGGGGGHHHHHHHHHHGHHHHHGGGGGHHHHHHHHHHHHHHHGGGGGHHHHGGGGGEFGGGHGHHHHHGGGGGHHHHHHHHHHHGGGGHHHHHHHGHHHGHHHHHHHHHHHHHHHHHHHHHHFHHHGGHHHEGEFHGHHHHHHHCGHGHGGGCE=----..0:1<1100111111/1<0<1111..<<./11..-<.001:0.--<--.../</0/0...-....<0.:0000:1
@M03495:530:000000000-LYBTV:1:1103:4565:9678 1:N:0:TGACAGCT+CCTACGGG
GTCAGCATGTGAGCTTTGGAGTGAAATCTCTTGTCTTAAGGAATAAAGGAAAAAGATTCCGTCGGAGGCTCGGTGCTCTACAGGTTCAACCTTTGTACTCTATTATTGCCTCACATTCCATCTCTTGTGAAAATATATTTGATTGGCTTTTCTGCAGGTTGTTTGCCAGGACTTTCCAAGACCTCCACTAGAACACACAATAAACTTTTTGGAAGTTGAACAACTATCTTCATTTTTAAGAAACAGTGAAA
+
BBBBBFFFFFFFGGGGGGGFGGFFFGHFGFHFHGFGHHBGHHBFEGFHGHHEHHGGFHHHHGHAAAF?EGHGGGDGHHGFGHEFHHHHGHHHGFHHHHHHHHFHFHHGHFGHHHGHGFFFGHHHHGHHHBGEBBFFHGFFE4GGFGBCGFFHHHEFFA0DCAHH2F@DHFHEC<FHFBD1CGCCGGHEHGF1<1<GHDGFHHG0<GFGH0<-/;F0:;0:0GF.;:0:GFFBFFFFF.0FBF9BFBBF0C0
@M03495:530:000000000-LYBTV:1:1103:24221:9705 1:N:0:TGACAGCT+CCTACGGG
GTCAGCATGTGAGCTTTGGAGTGAAATCTCTTGTCTTAAGGAATAAAGGAAAAAGATTCCGTCGGAGGCTCGGTGCTCTACAGGTTCAACCTTTGTACTCTATTATTGCCTCACATTCCATCTCTTGTGAAAATATATTTGATTGGCTTTTCTGCAGGTTGTTTGCCAGGATTTCCAAGACCTCCACTAGAAAACACAATAAACTTTTTGGAAGCTGGACAACTATCTTCATTTTTCAGAAACAGTGAACA
+
CCCCCFFFFFFFGGGGGGGGGGHHHHHHHHHHHFHGHHHHHGHHHHHHHHHHHHGGHHIHHIHGGGGGGHHGGGGGHHHHHHHHHHHHHHHHHHHHHHHHHHHHHHHHHHHHHHHHHHHHHHHHHHHHHHFHGBFHHHHHHFHHHHHHHHHHHHHHHHHHGFHHHHHFFHFGHHHHHHGGHFHHHGHHGHGFGGGHGHGHHHGHHHHHHGGHEHEGHHGHFFEHGGGHHHGGGGGGGGGBBFBFGFFGGGF
@M03495:530:000000000-LYBTV:1:1103:26977:9739 1:N:0:TGACAGCT+CCTACGGG
GTCAGCATGTGAGCTTTGGTCCAGCCTGAGTCCTGGTTTATCAACGGCAAAATATAGATCGGAAGAGCACACGTCTGAACTCCAGTCACTGACAGCTATCTCGTATGCCGTCTTCTGCTTGAAAAAAAAAAACTCCACCACCCCCCTCTGCATGGTCTCTCGGTACTCATTCTTATTCTTCCATGTTCTGACACCATCCTCCCGCCCGCACTTCCGGCTCACCTCTCCACGCTAGTCCTTGCTTAAACAGC
+
CACCCFFFFFFFGGGGGGGGGGHHHGHHHHHHHHHHHHHHHHGHHGGGGGHHHHHHHHGHHGEGGHHHGHGHGHHHGFHHHHHHHHHHHHHGGHHGFFGFFHHGGHHHHGGGHFFHFHFHHGHHGHGGGF///111100/</.----</000==.=0000<.....:0;0;0;0000000<9000;000000:0..0/.009.9--------///.---.//./;/////9....9/;////////////.
@M03495:530:000000000-LYBTV:1:1103:15270:9742 1:N:0:TGACAGCT+CCTACGGG
GTCAGCATGTGAGCTTTGGAATTAGTAAATTCGTTGACGACAGAAGGAGCAAGATAACGACCACAGGAGGGTGGTTTATCAACGGCAAAATATAGATCGGAAGAGCACACGTCTGAACTCCAGTCACTGACAGCTATCTCGTATGCCGTCTTCTGCTTGAAAAAAAAAAAAAAGCAACAACGCGTCCAACACAACATCAAACCAAACATACACACATGTAAGATGAAACACTCACACCAGAGTGCACTGAA
+
BBCCCFFFFFFFGGGGGGGGGGHHHHHHHHHHGFHHHHGGGGGHHHHHHHHHHHHHHHGGGGGHHHHHGGGEFGGGHHHHHHHGGGGGHHHHHHHHHHHGGGGGHGGGGGGHHHGHHHHHHHHHHGGFHHHHHHFFFGDFCCAHHHHGDGHGGGHHGHFCFGHHGCG@@-<<-..</....----<-.00...<.</00000..<.<B0000<0..0000000000000/.<//<00..<..000000/0:
@M03495:530:000000000-LYBTV:1:1103:16132:9753 1:N:0:TGACAGCT+CCTACGGG
GTCAGCATGTGAGCTTTGGAATTAGCTGGTTTATCAACGGCAAAATATAGATCGGAAGAGCACACGTCTGAACTCCAGTCACTGACAGCTATCTCGTATGCCGTCTTCTGCTTGAAAAAAAAAAAAACAAACAAAAAAGATCCCATAGTTCGCTGTCATTCAAGTTGTCCACTCTATGATTGCGTTATCCAGATGCTTGATGCTAAGTCAACATGCACTCACATTGACACGCACTCTAACACGATCGCATT
+
CBCDDFFFFFFFGGGGGGGGGGHHHHHHHHHHHHHHHHGGGGGHHHHHHHHHHHGGGGHHHHHHHGHHHGHHHHHHHHHHHHHHHHHHHHHHHHHFGGHHHHGGGHGHHHHHHHFHHHHGGGCDB////=0/0/0>.-..110/0=<011<.-...0:111111:11:111<1:1<1111110.....11100010110.:111110<1:100/0000<//0011111:0.--<9/11100<.-..-....
@M03495:530:000000000-LYBTV:1:1103:14620:9805 1:N:0:TGACAGCT+CCTACGGG
GTCAGCATGTGAGCTTTGGAGTGAAATCTCTTGTCTTAAGGAATAAAGGAAAAAGATTCCGTCGGAGGCTCGGTGCTCTACAGGTTCAACCTTTGTACTCTATTATTGCCTCACATTCCATCTCTTGTGAAAATATATTTGATTGGCTTTTCTGCAGGTTGTTTGCCAGGACTTTCCAAGACCTCCACTAGAAAACACAATAAACTTTTTGGAAGCTGGACAACTATCTTCATTTTTCAGAAACAGTGAAC
+
BBBCBFFFFFFFGGGGGGGGGGHHHGHHHGHHHGHHHHHHHHHHHHHHHHHHHHGGHIHHHIHGGGGGGHHGGEEGHHHHHHHHHHHHHHHHHHHHEHHHHHHHGHHHHHHHHHHHHHHGHHHHHHHHHHHHHHHHHHHHHHHHHFHHHGHHHHHHHGHHHGHHHHFHHHHHHHHHHHHHHHHHHHHHHHEFGFHFEHGEEHHGHHGHHHGGGGFFHGHGHHHGHHHHFGFGGGGGGGGGGGGGGEGGF:0
@M03495:530:000000000-LYBTV:1:1103:18742:9816 1:N:0:TGACAGCT+CCTACGGG
GTCAGCATGTGAGCTTTGGAATAGTAAATTCGTTGACGACAGAAGGAGCAAGATAACGACCACAGGGAGGGTGGTTTATCAACGGCAAAATATAGATCGGAAGAGCACACGTCTGAACTCCAGTCACTGACAGCTATCTCGTATGCCGTCTTCTGCTTGAAAAAAAAAAAAAAACAATGGAAAAAAGAGTGTATGAATATAACTGATAAGATGGTATGCAGACGATTGAAACTGCAGTCTGAATGTACATG
+
CCCDCFFFFFFFGGGGGGGGGGHHHHHHHHHGHHHHHGGGGGHHHHHHHHHHHHHHHGGGGGHHHHGGGGGEFGGGHHHHHHHGGGGGHHHHHHHHHHHGGGGHHHHHHHGHHHGHHHHHHHHHHHHHHHHGHHHHHGHHHFGHHHHGGGHFHHHHHHHGHHHHGG?E-;--:-...000000/.-../0:09000000000:00000;00;0000000000.--...0;000000090000000000000
@M03495:530:000000000-LYBTV:1:1103:4497:9868 1:N:0:TGACAGCT+CCTACGGG
GTCAGCATGTGAGCTTTGGAGTGAAATCTCTTGTCTTAAGGAATAAAGGAAAAAGATTCCGTCGGAGGCTCGGTGCTCTACAGGTTCAACCTTTGTACTCTATTATTGCCTCACATTCCATCTCTTGTGAAAATATATTTGATTGGCTTTTCTGCAGGTTGTTTGCCAGGACTTTCCAAGACCTCCACTAGAAAACACAATAAACTTTTTGGAAGCTGGACAACTATCTTCATTTTTCAGAAACAGTGAAC
+
BBBBAFFFFFFFGGGGGGGGGGHHGHHHHHGHHFHFHHFHHHGHHHHHGFFHHHGGHHHHHGGGGGGGGGHGGFDEHHHHHHGHHHHGGHFFBGHHHFFFHFFHFHHBHHGHHHHHHHGGHHFGHHFHHFFGHGHHHHHHHGHHGFHHGHGHHHGFCHFHHFGHHFBHHHHEFGFHHFFHAF?GHEBHFBC1=FFFHFECHFBGBGHFHHCGEC/.0:/CFBCEHHE0CGFGG0FFGGGGEBBBFGFGFC9
@M03495:530:000000000-LYBTV:1:1103:16399:9881 1:N:0:TGACAGCT+CCTACGGG
GTCAGCATGTGAGCTTTGGTCCAGCCTGAGTCCCTGGTTTATCAACGGCAAAATATAGATCGGAAGAGCACACGTCTGAACTCCAGTCACTGACAGCTATCTCGTATGCCGTCTTCTGCTTGAAAAAAAAAAAAAAACAAAAAGTGATGAACTACGTGGAGAATAGATTTAACTAATAAACAACTACTACTCTAACGAGCAACAAAACCAACATATACTACGAGCTGATACATGAATACAAGTCACTGATA
+
EEEEEFFFFFFFGGGGGGGGGGHHHGHHHHHHHHHHHHHHHHHHHHGGGGGHHHHHHHHHHHGGGGHHHHHHHGHHHGHHHHHHHHHHHHHHHHHHHHHHFHHHGGHHHHGGGHGHHHHHHGFHFHHGGGB@A/>--.......01111<111<0.:/...0.0101111111110<1<101.<0:011110<11<...--/...:.......<1111111<<B-.:001::11<1110000111111011
@M03495:530:000000000-LYBTV:1:1103:16614:9906 1:N:0:TGACAGCT+CCTACGGG
GTCAGCATGTGAGCTTTGGTCCAGCCTGAGTCCTGGTTTATCAACGGCAAAATATAGATCGGAAGAGCACACGTCTGAACTCCAGTCACTGACAGCTATCTCGTATGCCGTCTTCTGCTTGAAAAAAAAAATATAAGAAGATCGCAGACGTCTATAACATATCATAACACAACACAGTCATATACACTGTAAGACAATTATTGCGAACAATGACACTTCGAGCTGTGTACAGCGTCCACACTGTTCTGCAG
+
AABBBFBFFDFFGFGGGGGEGFHHGGCHGGGHHFCHHHHHHHHFHDFGGEGFG3FHHGHHAFGGGHHHGHGHG1GHEFGHGHGBGHHFGH4GHHHHGE@3GGCFEFGFHGGG0/FBEGFH30BBG0EFCC/02222>?10111///?/0-..0.1111110=00000/0/.....=.0000000000:0:0:000//0;00000.----/00000000;:.:.://///////9..-.//.//:///////
@M03495:530:000000000-LYBTV:1:1103:9238:9914 1:N:0:TGACAGCT+CCTACGGG
GTCAGCATGTGAGCTTTGGACTGGTTTATCAACGGCAAAATATAGATCGGAAGAGCACACGTCTGAACTCCAGTCACTGACAGCTATCTCGTATGCCGTCTTCTGCTTGAAAAAAAAAAATACCCCCGCCTCCCCCGTGGATTCTAGTCCGTTGCTGTAGAGCATGACATAGGAGGAACCGCTAATCCAGCACAGCATCCTGGCCTATGCAGTTGTACATAACGCATGATGAGTCATGATATATGTGCACA
+
BBBBBFFFFDF5FGGGGGGGGGHGEGHHHHHHHGCEEGHHHHHHHHGFHGFEEHHFHFFHGHHGEDFHHHHFGHHHHHHHHHGEHHFHHH1FEGHFHGGGHGDGFHBDGGFGHHGCE/</011@1/////??.FED>..-.00<0<0000..0..000000:0/000/00;000/.;/;A----9000;0//.;B./0//9/9..///////;//////////.-;.;///////////9////9//////
@M03495:530:000000000-LYBTV:1:1103:21308:9920 1:N:0:TGACAGCT+CCTACGGG
GTCAGCATGTGAGCTTTGGAATTAGTAAATTCGTTGACGACAGAAGGAGCAAGATAACGACCACAGGGAGGGTGGTTTATCAACGGCAAAATATAGATCGGAAGAGCACACGTCTGAACTCCAGTCACTGACAGCTATCTCGTATGCCGTCTTCTGCTTGAAAAAAAAAACAAAGAACAGAAACGTATTCCACACCCTCAACATGCTCTGCACTACATATATGTCACACATCTTCACTACCAGACCCCCGA
+
CCCDDFFFFFFFGGGGGGGGGGHHHHHHHHHHGGHHGHGGGGGHHHHHHHHHHHHHHHGGGGGHHHHGEGGGFGGGGHHHHHHHGGGGGHHHHHHHHHHHGDGGGHHHHHHGHHHGHHHHHHHHHHHHHHHHHHHHHHFHHHGGHHHHGCCHGHHHHHHHFFHHHGG@FC..<.//.:///00:.:<0000000...9..0<0/000<0000000/000000000:00:9000<00000</00.....--<
@M03495:530:000000000-LYBTV:1:1103:9322:9926 1:N:0:TGACAGCT+CCTACGGG
GTCAGCATGTGAGCTTTGGAGTGAAATCTCTTGTCTTAAGGAATAAAGGAAAAAGATTCCGTCGGAGGCTCGGTGCTCTACAGGTTCAACCTTTGTACTCTATTATTGCCTCACATTCCATCTCTTGTGAAAATATATTTGATTGGCTTTTCTGCAGGTTGTTTGCCAGGACTTTCCAAGACCTCACTAGGAAACACAATAAACTTTTTGGAAGCTGGACAACTATCTTCATTTTTCAGAAACAGTGAACA
+
CBCCCFFFFFFFGGGGGGGGGGHHHHHHHHHHHHHHHHHHHHHHHHHHHHHHHHGGHHHHHIHGGGGGGHHGGGGGHHHGHHHHHHHHHHHGHHHHHHHHEFHHHHHHHGHHHHHHHHHHHGHGHHHGHGFFHGHHHHHHHFHHHHGHHHHGGHGHHHHHHGHHHHGHHHEHHHHGHHHHHGFFH1.>1101FG000<<D0GG00=DHH-C0:/.:0C.:0::0:000;:0;FGGG9900CF///0;0000
@M03495:530:000000000-LYBTV:1:1103:21606:9939 1:N:0:TGACAGCT+CCTACGGG
GTCAGCATGTGAGCTTTGGATGGTTCTGGTTTATCAACGGCAAAATATAGATCGGAAGAGCACACGTCTGAACTCCAGTCACTGACAGCTATCTCGTATGCCGTCTTCTGCTTGAAAAAAAAAAAAAAAAATAAGCATACATATAGACGTACATCCGATGTCAAGACAGTATATGCAGTCCTACTAATATACGCGTTACTCATGACTCTATGCGTTACATTAATGCGAAGTATACCTGTTGCCACTACATA
+
DEEEEFFFFFFFGGGGGGGGGGGHHHHHHHHHHHHHHHGGGGGHHHGHHHHHHHGGGGHHHHHHHGHHHGHHHHHHHHHHHHHHHHHHHHHHFHHHGGHHHHGGGHGHHGHGHGHHHHHGGGG@/</<-<-0011<111001111110<....<1/.....<<100///<11:11111100<100<11<<1<..---.<11:1<101101110..9..11:11111..--<111111011010100//011
@M03495:530:000000000-LYBTV:1:1103:17597:9952 1:N:0:TGACAGCT+CCTACGGG
GTCAGCATGTGAGCTTTGGAGTGAAATCTCTTGTCTTAAGGAATAAAGGAAAAAGATTCCGTCGGAGGCTCGGTGCTCTACAGGTTCAACCTTTGTACTCTATTATTGCCTCACATTCCATCTCTTGTGAAAATATATTTGATTGGCTTTTCTGCAGGTTGTTTGCCAGGACTTTCCAAGACCTCCACTAGAAAACACAATAAACTTTTTGGAAGCTGGACAACTATCTTCATTTTTCAGAAACAGTGAAC
+
BABBBFFFFFFFGGGGGGGGGGHHHHHHHHHHHFGHHHHHHHHHHHGFHHHHHHGEGHHGFCGFGGGGGHHGGGGGHHGHGHHGHHHHHHFGHGHHHGHHHHHHFHHGHHHHGGHHHGDHHGHHHHHHHFHFFFFGFHHHHHHHGCFHHGFGHHHHHHGGHGHHHHFGHEHHHGGHHHHHEFGFGFHFHHH1DGGGHHGCHFH0DDGHHHCGHHH.CHCGHGHEFFHF00FGGGGGFFFBC0/CFFBBF00
@M03495:530:000000000-LYBTV:1:1103:26188:9967 1:N:0:TGACAGCT+CCTACGGG
GTCAGCATGTGAGCTTTGGAGTGAAATCTCTTGTCTTAAGGAATAAAGGAAAAAGATTCCGTCGGAGGCTCGGTGCTCTACAGGTTCAACCTTTGTACTCTATTATTGCCTCACATTCCATCTCTTGTGAAAATATATTTGATTGGCTTTTCTGCAGGTTGTTTGCCAGGACTTTCCAAGACCTCCACTAGAAAACACAATAAACTTTTTGGAAGCTGGACAACTATCTTCATTTTTCAGAAACAGTGAAC
+
CCCCBFFFFFFFGGGGGGGGGGHHHGHHHHHHHHHHHHHHHHGHHHHHHHHGHHGGHHHHHHHGGGGGGHHGGGGGHHHHHHHHHHHHHHHHHHHHHHHHHHHHHHHHHHHHHHHHHHHEHHHHHHHHHFHGGGHHHHHHHGHHGHHHGHHGEFFFGHHHHEEHFH>GFHHGHHHEFFFHFHFHHHBGHGF1>=0<><<CDGDBGHHHHHCGECCGHFC.CCCGFHHHHGGGGGGGGGGGBFFGGGFFGGF
@M03495:530:000000000-LYBTV:1:1103:19446:9969 1:N:0:TGACAGCT+CCTACGGG
GTCAGCATGTGAGCTTTGGTCCAGCCTGAGTCCTGGTTTATCAACGGCAAAATATAGATCGGAAGAGCACACGTCTGAACTCCAGTCACTGACAGCTATCTCGTATGCCGTCTTCTGCTTGAAAAAAAAAAACATAAAAAACTGTAAATCATCCACAGGCCAGAAATTCAACTATGAGTTCAGTCTGATAATGCGTCAATGGTCGAGTCGCACTCTACATGGTCGTACGTGTACATGCAGAGTACTGCTTG
+
CCCDCFFFFFFFGGGGGGGGGGHHHGHHHHHHHHHHHHHHHHHHHGGGGGHHHHHHHHHHHGGGGHHHGHHHGHHHGHHHHHHHHHHHHHHHHHHHHGHFHHHGGHHHHGGGHGHHGHHHFGHHHHGGG?<@//1?11=1-.1==1111<1<>1111.......<0000000:0000000;000;00;000000..-..000;0---::-----;000000/00--::-////000000:0;BB0000000
@M03495:530:000000000-LYBTV:1:1103:17702:9969 1:N:0:TGACAGCT+CCTACGGG
GTCAGCATGTGAGCTTTGGAATTAGGTTGACGACAGAAGGAGCAAGATAACGACCACAGGGAGGGTGGTTTATCAACGGCAAAATATAGATCGGAAGAGCACACGTCTGAACTCCAGTCACTGACAGCTATCTCGTATGCCGTCTTCTGCTTGAAAAAAAAAAAACAACACATGATAACAATGCACGAGAAGTTATATCGGTACAACGATGCAAGTAAGAACAGGAACACGGCAATACAATAGTGACTAGA
+
DCDDDFFFFFFFGGGGGGGGGGHHHHHGHHHGGGGGHHHHHHHHHHHHHHHGGGGGHGHHGFGGGEGGGGHHHHHHHGGGGGHHHHHHHHHHHGGGGHHHHHHHGHHHGHHHHHHHHHHHHHHHHHHHHHGFHHHGGHHHHGGCHEHHHHHHHGGHHHGGGG-A<....<..00<:11<0000010..-../1111:11.-..<110-....010111111///.././/.----01:<0:1111111100
@M03495:530:000000000-LYBTV:1:1103:15989:9969 1:N:0:TGACAGCT+CCTACGGG
GTCAGCATGTGAGCTTTGGAGGGCAAGAAGTGGTTGTGACATTGGTTGACGACAGAAGGAGCAAGATAACGACCACGGGAGGGTGGTTTATCAACGGCAAAATATAGATCGGAAGAGCACACGTCTGAACTCCAGTCACTGACAGCTATCTCGTATGCCGTCTTCTGCTTGAAAAAAAAAAAGAGATAATTTAACTCCATACTCTACAAAATTCATCAATATCATATCAATCTACATCACTATGAGATCAC
+
CBCCDFFFFFFFGGGGGGGGGGGGGGGHHHHHHHGGGGHHHHHHHHHGHHGGGGGHHHHHGHHGHHHHHHGGGGGHGGGGGGGEFGGGHHHHHHHGGGGGHHHHHHHHHHEGGGGHHHHHHHGHHHGHHHHHHHHHHHHHHHHHHHHGHGHHHGGHHHHGGGHGHFHHHHBFGHHHCGDG?-../::00000<::000000/0:00000<.000:0::00000000<0::0000<0:000000:000000/
@M03495:530:000000000-LYBTV:1:1103:27416:9984 1:N:0:TGACAGCT+CCTACGGG
GTCAGCATGTGAGCTTTGGAGTGAAATCTCTTGTCTTAAGGAATAAAGGAAAAAGATTCCGTCGGAGGCTCGGTGCTCTACAGGTTCAACCTTTGTACTCTATTATTGCCTCACATTCCATCTCTTGTGAAAATATATTTGATTGGCTTTTCTGCAGGTTGTTTGCCAGGACTTTCCAAGACCTCCACTAGAAAACACAATAAACTTTTTGGAAGCTGGACAACTATCTTCATTTTTCAGAAACAGTGAAC
+
BABBAFFFFFFFGGGGGGGGGGHGGHHHHHHHHHGHHHHHHFHHHHHHHHHHHFGGHHHHGHHGGGGGGHHGGEGGHHHHHHHHHHHFFHHHHHHHHHHHHHHHFHHEFHHHHHHHHHHHFHFFHHHHHGFGHHFHGHHHHGHHEFHGHFHGHHHHHEHHHGHHHHHHHHCHHHHHHHGHAHHFHHHHHFH1><FFHFHG0DFGG0GHHHGCBFBGHHHHHGFGGHHFCGGGGGGGFFGGBB/C/FFFEFB
@M03495:530:000000000-LYBTV:1:1103:22085:9986 1:N:0:TGACAGCT+CCTACGGG
GTCAGCATGTGAGCTTTGGAGTGAAATCTCTTGTCTTAAGGAATAAAGGAAAAAGATTCCGTCGGAGGCTCGGTGCTCTACAGGTTCAACCTTTGTACTCTATTATTGCCTCACATTCCATCTCTTGTGAAAATATATTTGATTGGCTTTTCTGCAGGTTGTTTGCCAGGACTTTCCAAGACCTCCACTAGAAAACACAATAAACTTTTTGGAAGCTGGACAACTATCTTCATTTTTCAGAAACAGTGAAC
+
CCCCDFFFFFFFGGGGGGGGGGHHHHHHHHHHHHHHHHHHHHHHHHHHHHHHHHGGHIIHHHHGGGGGGHHGGEGGHHHHHHHHHHHHHHHHHHHHHHHHHFHHHHHHHHHHHHHHHHHHHHHHHHHHHFFHHHHHHHHHHHHHHGHHHHHHHHHHGHHHHGHHHGHHHEGHHHHHHHHGGGHHHHHHHGH1>FHHHHHGGHGGDGHHHHGGFHHHHHHHHHHHHHHHGHGGGGGGGGGGGFFFGGGGGGB
@M03495:530:000000000-LYBTV:1:1103:27128:9999 1:N:0:TGACAGCT+CCTACGGG
GTCAGCATGTGAGCTTTGGTTTATCAACGGCAAAATATAGATCGGAAGAGCACACGTCTGAACTCCAGTCACTGACAGCTATCTCGTATGCCGTCTTCTGCTTGCAAAAAAAAACTACCTGATTCAGAAGAAATCGTGCATCTAAACTTACTTGCACTCGGAGTTCTGTCATGTCTCTCTGTAAACTTCGGTCATGCTCTCACCCCGGTCGTCCGATTCATTTTCTATTGCCTCAACGCACTCGCTACAGC
+
BBBBBFFFFFFFGGGGGGGGGGHHFHFHGGGGGHBGHHGHHGHHGFGGGGHGHHHGHEFFFDGHHFHHHEFHHFGHFGAGF5GFEFF?GG4BE1>1?FGHFBFH1BF3BF/<///?B22?2B3BF33322F22@@//0//111??1?11?11?1?G110...-<0=F0000=0000000000000<000;.;..00<000000:9--9:--;C.-.9.///99/;////////;/9..;;--:.-..-//:
@M03495:530:000000000-LYBTV:1:1103:19290:10011 1:N:0:TGACAGCT+CCTACGGG
GTCAGCATGTGAGCTTTGGAATTAGTAAATTCGTTGACGACAGAAGGAGCAAGATAACGACCACAGGGAGGGTGGTTTATCAACGGCAAAATATAGATCGGAAGAGCACACGTCTGAACTCCAGTCACTGACAGCTATCTCGTATGCCGTCTTCTGCTTGAAAAAAAAAAAACACAATGACACTGAGATACGTATGCTGAGATGTAACAATAGCATCCTCCATCAGCTACGCATCCGCCCTCATCGACAAC
+
CCCCCFFFFFFFGGGGGGGFGFHHHHHHGHHHGGHHHHGGGGGHHHHHHHHHHHHHHHGGGGGHHHHGFFGGEGGGGHHHHHHHGGGGGHHFGHHHHHHHGGGGHHHHHGHGHHHGHHHHHHHHHHHHHHHHHHHHHHFHHHGGHHHHGEGHGHHHHHHGFHHGHGGGGG--.<...00<00:00<0:000.000/0:00.000<0000000<0000/00//00000000.-..-/...-9<.0<0/<A-.
@M03495:530:000000000-LYBTV:1:1103:14661:10015 1:N:0:TGACAGCT+CCTACGGG
GTCAGCATGTGAGCTTTGGAATTAGTAAATTCGTTGACGACAGAAGGAGCAAGATAACGACCACAGGGAGGCTGGTTTATCAACGGCAAAATATAGATCGGAAGAGCACACGTCTGAACTCCAGTCACTGACAGCTATCTCGTATGCCGTCTTCTGCTTGAAAAAAAAAAACACAAACGTACCACTGACACATCATACACTTTGAACTCCACCAAACAAACCATGTACATCTGTATCACGTCACTGTAACA
+
CCCCCFFFFFFFGGGGGGGGGGHHHHHHHHHHGHHHHHGGGGGHHHHHHHHHHHHHHHGGGGGHHHHGGGGGHHGHHHHHHHHHGGGGGHHGHHHHHHHHGGGGHHHHHHHGHHHGHHHHHHHHHHHHHHHHHHHHHHHHHHGGHHHHGGGHGHHHHHHHHHGHHGGGGC<............1000000C/000:110:11001101100/......9....01:11:<111111111..<..<11<111
@M03495:530:000000000-LYBTV:1:1103:12374:10025 1:N:0:TGACAGCT+CCTACGGG
GTCAGCATGTGAGCTTTGGAGTGAAATCTCTTGTCTTAAGGAATAAAGGAAAAAGATTCCGTCGGAGGCTCGGTGCTCTACAGGTTCAACCTTTGTACTCTATTATTGCCTCACATTCCATCTCTTGTGAAAATATATTTGATTGGCTTTTCTGCAGGTTGTTTGCCAGGACTTTCCAAGACCTCCACTAGAAAACACAATAAACTTTTTGGAAGCTGGACAACTATCTTCATTTTTCAGAAACAGTGAAC
+
CCCCCFFFFFFFGGGGGGGGGGHHHHHHHHHHHHHHHGHHHHHHHHHHHHHHHHGGHIIIHGHGGGGGGHHGGGGGFHHHHHHGHHHHHHHHHHHHHHHGHGHHHHHHHHHHHHHHHHHHHHHHHHHHHHHGHGHHHHHHHHHHHHHHHHGHHHHHEFGGHGHHGHHHFHHHHHHHHHFHHHHFHHHHHHHEGFHHHHGGGHHHHHGHHHGGHEHEHCCGHGHHHGHHHHGGGGGGGGGGGFGGGGGGGF0
@M03495:530:000000000-LYBTV:1:1103:19455:10049 1:N:0:TGACAGCT+CCTACGGG
GTCAGCATGTGAGCTTTGGAGTGAAATCTCTTGTCTTAAGGAATAAAGGAAAAAGATTCCGTCGGAGGCTCGGTGCTCTACAGGTTCAACCTTTGTACTCTATTATTGCCTCACATTCCATCTCTTGTGAAAATATATTTGATTGGCTTTTCTGCAGGTTGTTTGCCAGGACTTTCCAAGACCTCCACTAGAAAACACAATAAACTTTTTGGAAGCTGGACAACTATCTTCATTTTTCAGAAACAGTGAAC
+
BAABCFFFFFFFGGGGGGGGGGHHHHHHHHHHHHHHHHGHHHHHHHHHHHHHHHGGHHIHHHHGGGGGGHHGGGGGHHHHHHHHHHGHHHHHHHHHHHGHHHHHHHHHHHHHHHHHHHHFHHHHHHHHHHFFFGHHHHHHHHHHHGGHHHHHHGHHEHHHHGHHGHHHHGGHHHHHHHHEAHHHHHGHHHHDGHHHHHGGHHGHFFHHHHGGFHFAGHFGHFHHHGHGGGGGGGGGGGGGEFGFFGF00C9
@M03495:530:000000000-LYBTV:1:1103:25506:10053 1:N:0:TGACAGCT+CCTACGGG
GTCAGCATGTGAGCTTTGGAGTGAAATCTCTTGTCTTAAGGAATAAAGGAAAAAGATTCCGTCGGAGGCTCGGTGCTCTACAGGTTCAACCTTTGTACTCTATTATTGCCTCACATTCCATCTCTTGTGAAAATATATTTGATTGGCTTTTCTGCAGGTTGTTTGCCAGGACTTTCCAAGACCTCCACTAGAAAACACAATAAACTTTTTGGAAGCTGGACAACTATCTTCATTTTTCAGTAACAGTGAAC
+
BBBBBFFFFFFFFGGGGGFFGGHC5DFHHGHHGDGGHHDD333FFGFHHFFFHEEEGHHHGGHEGG?CFHHGGGGGHHHHHHHGGHHHHHHGHHFDGHGHFHGFBDGEEFDGHEHHHHHHGHHHGHHGHFB?BFGFHHH4FHFHH0GHFFFHHBF3?GFGHDHHHFGHGAGGHHHHFH1GHFFHGF0GHFF1<FFGECHEHHF0D<GHHHFC/0:CFF/CFF.::/GHGHGEFFGGFFFG0;09;B;0;00
@M03495:530:000000000-LYBTV:1:1103:24736:10057 1:N:0:TGACAGCT+CCTACGGG
GTCAGCATGTGAGCTTTGGATGGTTCTGGTTTATCAACGGCAAAATATAGATCGGAAGAGCACACGTCTGAACTCCAGTCACTGACAGCTATCTCGTATGCCGTCTTCTGCTTGAAAAAAAAAAAAAAACGCAGAGCAATCTCGTATGCCGTCTTCTGTGTGATAAAGATATGCTCTCGACCTGTTGTGGTACATTCTTCTCCTCATGAGTGCAGTACGTGTTGAATCACCACTCGTATTGTCTACCTCTC
+
BABBBFFFFFFFGGGGGGGFGGGHFGHHHHFHHHGHHHEGGGEHHFHHHBGHHHGGGFEFHHHHHGHGGGHHHHHHHHFFHHFGDGEGAEDB?GHAFEGFFGEEEFFFFFHHFF0FDFH?EB@<</</-.<--><.///<0<0<..//0:-.-.;0;000:.00;0:0;000000090.0--9/;999..9;;0;9;C0/:9//;/////9/9//9//.99/../9:/9/././;...////;///////9
@M03495:530:000000000-LYBTV:1:1103:13786:10069 1:N:0:TGACAGCT+CCTACGGG
GTCAGCATGTGAGCTTTGGACTCCTGACTGGTTTATCAACGGCAAAATATAGATCGGAAGAGCACACGTCTGAACTCCAGTCACTGACAGCTATCTCGTATGCCGTCTTCTGCTTGAAAAAAAAAAAAATAGGAAATACTACTGCTTGCTTACGACACACATCGTATTGAACGCCTGGCGTCAAACAAGATAATTCGTCATATCCATCCGTCTCTTGACAATCTCTTAATTCGCTATCTCTCGCAACTAAC
+
BBBBBFFFFFFFGGGGGGGGGFHHHGHHHHHHHHHHHHHHGGGGGHFHHHGHHHHHGGGGHHHHHHHCFGHGFHHGFHHHHHHHHHHHHGHHEDFFGFGGHHGHGEGHGFFHGFHG0GGDGEE@BG<C/0?<1?101>1<==111111.11<<...--<.C<0..::/;0CG..-....;C-:.00..;/00;0;0A/...;0/////...:.;/////9;BBFBF//:/;/...;.///;/..-.-/;//
@M03495:530:000000000-LYBTV:1:1103:25723:10080 1:N:0:TGACAGCT+CCTACGGG
GTCAGCATGTGAGCTTTGGAGTGAAATCTCTTGTCTTAAGGAATAAAGGAAAAAGATTCCGTCGGAGGCTCGGTGCTCTACAGGTTCAACCTTTGTACTCTATTATTGCCTCACATTCCATCTCTTGTGAAAATATATTTGATTGGCTTTTCTGCAGGTTGTTTGCCAGGACAGGTCGTGATTGCTGGAGCAGGTATGATATAATTCTAGGATTTGACAGATGAATAATTTACATATATATCTAACTTTGA
+
BBBBBFFFFFFFGGGGGGGGGGHHHHHHHHHHHHHHHHGHHHHHHHHHHHHHHHGGHHHHHHGGGGGGGHGGGEGGHHHHHHHHHHHHHHHGHHHHHHGHHHHHHHHHHHHHHHHHHHHGHHHHHHHHHHDFHHGHHHHHHHHHHHGHHHHHHFGFHHHGHGHHHHHHGHGHHGFHHGCDHHHGFHHHAFHCGECD=CGHDFGFGFDGHFFFGHGGFHHHGHHH;G;CHHHHHFFCFFGBB0CF9FFGGG0
@M03495:530:000000000-LYBTV:1:1103:6404:10104 1:N:0:TGACAGCT+CCTACGGG
GTCAGCATGTGAGCTTTGGAGTGAAATCTCTTGTCTTAAGGAATAAAGGAAAAAGATTCCGTCGGAGGCTCGGTGCTCTACAGGTTCAACCTTTGTACTCTATTATTGCCTCACATTCCATCTCTTGTGAAAATATATTTGATTGGCTTTTCTGCAGGTTGTTTGCCAGGACTTTCCAAGACCTCCACTAGAAAACACAATAAACTTTTTGGAAGCTGGACAACTATCTTCATTTTTCAGAAACAGTGAAC
+
AAABBFFFFFFFFBGGDGGGCG4FFFGBGDDDDF4GGHFGFHFCGFHHFGFFBGGGDHHDABB0AEE0ACFEE1?E@5GHHHHHHHFHHHHGBGFHHBEGHFFHGEFGHBGGF/FGHFDHHHGGHFBF34F??FDHGGGHHGHDF0?1BGBFGF1GBHFGFEGGFBHHC/CGGGFHGG1D0FGHF.CFGFHBFGHHAA.CBHF0GHHHHGDCHHEEGB;GHHHHFHHGFC00BFFFFGGEFBFBBF0CFG0
@M03495:530:000000000-LYBTV:1:1103:9966:10108 1:N:0:TGACAGCT+CCTACGGG
GTCAGCATGTGAGCTTTGGAGTGAAATCTCTTGTCTTAAGGAATAAAGGAAAAAGATTCCGTCGGAGGCTCGGTGCTCTACAGGTTCAACCTTTGTACTCTATTATTGCCTCACATTCCATCTCTTGTGAAAATATATTTGATTGGCTTTTCTGCAGGTTGTTTGCCAGGACTTTCCAAGACCTCCACTAGAAAACACAATAAACTTTTTGGAAGCTGGACAACTATCTTCATTTTTCAGAAACAGTGAAC
+
CCCCCFFFFFFFGGGGGGGGGGHHHHHHHHHHHHHHHHHHHHHHHHHHHHHHHHGGHHHIHHHGGGGGGHHGGGGGHHHHHHHHHHHHHHHHHHHHHHHHHHHHHHHHHHHHHHHHHHHHHHHGHHHHHHGHHHHGGHHHHHHHHHGHHHHHHHGHHHGHHFHHHHHHHHHHHHGHHHHHGHHFHGGHHFHBFFHHHAHEHHFHHFHHHHGFGHGEGHGGHGHGHGHGHHGGGGGGGGGGEFCFFGCFFFB
@M03495:530:000000000-LYBTV:1:1103:20533:10124 1:N:0:TGACAGCT+CCTACGGG
GTCAGCATGTGAGCTTTGGAATTAGTAAATTCGTTGACGAAGAAGGAGCAAGATAACGACCACAGGGAGGGTGGTTTATCAACGGCAAAATATAGATCGGAAGAGCACACGTCTGAACTCCAGTCACTGACAGCTATCTCGTATGCCGTCTTCTGCTTGAAAAAAAAAAAGATGGAGTGGCATGGTCGAACAGATCAACGTGGGGACAACCACTACAACCAGCAAATCGCGCGTCTCGCAGGTGTAACCAC
+
CBCCCFFFFFFFGGGGGGGGGGHHHHHHHHHHGFGHHHGGGGGHHHHHHHHHHHHGHGGGCEHEHHGFGGGEFGGGHHHHHHHGGGCFAGGHHHHHHHHGGGGHHHHHHHGHHHGHFHHHHHHHHGFFGHHHHHHGHFHHGGGHHHHGGGHFHFHHHHFGHHEGDFGG--..:0////.../;..00--..-/;0:;/9.;..-:.-....;://///;..;.////9..----;.//.-.-./9/////.
@M03495:530:000000000-LYBTV:1:1103:9040:10140 1:N:0:TGACAGCT+CCTACGGG
GTCAGCATGTGAGCTTTGGCGACAGAAGGAGCAAGATAACGACCACAGGGAGGGTGGTTTATCAACGGCAAAATATAGATCGGAAGAGCACACGTCTGAACTCCAGTCACTGACAGCTATCTCGTATGCCGTCTTCTGCTTGAAAAAAAAAAAAACAACAAGAACAAAGAGATGCTGTGTCATGTATGTTTACATAAAGCCTTACAGCAACAAGATAATCAGCTAGAGAGTACATCGACGTCAAGAGGATA
+
CDDDEFFFFFFFGGGGGGGGGGGGGHHHHHHHHHHHHHHHGGGGGHHHHGGGGGEFGGGHHHHHHHGGGGGHHHHHHHHHHHGGGGHHHHHHHGHHHGHHHHHHHHHHHHHHHHGHHHHHHHHHGGHHHHGGGHGHHFHHHHGGHHHGGGGG<--<.....//////.////10011</1<1111111111:11111:11.00001<0//...//011111001100:1.0:111<./-99...0<.../0
@M03495:530:000000000-LYBTV:1:1103:26407:10150 1:N:0:TGACAGCT+CCTACGGG
GTCAGCATGTGAGCTTTGGTCCGCCTGAGTCCTGGTTTATCAACGGCAAAATATAGATCGGAAGAGCACACGTCTGAACTCCAGTCACTGACAGCTATCTCGTATGCCGTCTTCTGCTTGAAAAAAAAAAAACAAAACATACACACTACTTACTCTCTACATCGAAGTATTCTGCAGTCACTTGAGGCATGACCATGCTTTCCTAACTAGTCATAGTACCCACGCGCTCGTCTGTAGATCACATTACTCTA
+
BABBBFFFFFFFGGGGGGGGGGGGGGHHHHHHHHHHHHHHHHHHGGGGGHHHHHHHHHHHGGGGHHHHHHHGHHGGHHHHHHHHHHHHHHHHHHHHHBCGHHGGHHHHGEFGGFHHHHHHEHFGEGG??><////000.11<111.00<0000=0<00000=0.//.;000000:0:000000000:.90.000000000000000/000;;:0000:0000.-.--99-:...0:00000/:0000:000
@M03495:530:000000000-LYBTV:1:1103:6428:10160 1:N:0:TGACAGCT+CCTACGGG
GTCAGCATGTGAGCTTTGGAGTGAAATCTCTTGTCTTAAGGAATAAAGGAAAAAGATTCCGTCGGAGGCTCGGTGCTCTACAGGTTCAACCTTTGTACTCTATTATTGCCTCACATTCCATCTCTTGTGAAAATATATTTGATTGGCTTTTCTGCAGGTTGTTTGCCAGGACTTTCCAAGACCTCCACTAGAAAACACAATAAACTTTTTGGAAGCTGGACAACTATCTTCATTTTTCAGAAACAGTGAAC
+
CBCCCFFFFFFFGGGGGGGGGGHHHHHHHHHHHHHHHHHHHHHHHHHHHHHHHHGGHHIIHHHGGGGGGHHGGGGGHHHHHHHHHHHHHHHHHHGHHHHHHHHHHHHHHHHHHHHHGHHHGHHHHHHHHHGGHHHHHHHHHGHHGFGHHGHHHHHHGHHHHGHHHHHHHFHHHHHHHHHHHGHGHHHHHHH1=1GFFHHEHHGHHHHHHHGGHGHEGHGHHHFGHHHHHHGGGGGGGGGGFFBFGGGGGGB
@M03495:530:000000000-LYBTV:1:1103:8382:10161 1:N:0:TGACAGCT+CCTACGGG
GTCAGCATGTGAGCTTTGGTCCAGCCTGAGTCCTCTGGTTTATCAACGGCAAAATATAGATCGGAAGAGCACACGTCTGAACTCCAGTCACTGACAGCTATCTCGTATGCCGTCTTCTGCTTGAAAAAAAAAAAAACAAAATATCAAAGAGTCAAATAGCGTGAATGCTTGCCGAACTTGAAATAAACGTAACACTCAGATGTTAAACTTTTGTCAAAACTGCACTATATACAACAATACTATACTACCTC
+
DDDDDFFFFFFFGGGGGGGGGGHHHGHHHHHHHHHHHHFGHHHHHHHGGGGGHHHHHHHHHHHGGGGHHHHHHHGHHHGHHHHHHHHHHHHHHHHHHHHHHEDHHGGHHHHGGGHGHHHHHHHHHHHHGGG/<>>/..<<01<1111110/00000=000-....0000:0.:---<.000:00<000.....000<<000<000000<:0<0/00000.0000<000<00B000<.00:00:00000<00
@M03495:530:000000000-LYBTV:1:1103:20057:10165 1:N:0:TGACAGCT+CCTACGGG
GTCAGCATGTGAGCTTTGGAGTGAAATCTCTTGTCTTAAGGAATAAAGGAAAAAGATTCCGTCGGAGGCTCGGTGCTCTACAGGTTCAACCTTTGTACTCTATTATTGCCTCACATTCCATCTCTTGTGAAAATATATTTGATTGGCTTTTCTGCAGGTTGTTTGCCAGGACTTTCCAAGACCTCCACTAGAAAACACAATAAACTTTTTGGAAGCTGGACAACTATCTTCATTTTTCAGAAACAGTGAAC
+
CCDDDFFFFFFFGGGGGGGGGGHHHHHHHHHHHHHHHHGHHHHHHHHHHHHHHHGGHHHHHHHGGGGGGHHGGGGGHHHHHHHHHHHHHHHHHHHHHHHHHHHHHHHHHHHHHHHHHHHHHHHHHHHHHHHHHHHHHHHHHHHHGHFHHHHHHHHHGHHHHGHHGFHHGHHHHHHHHHHHGHHHHHFHHHHGFGHHHHHGHHFHHFHHHHGGFHHEHHFHHHHGHEGHHHGGHGGGHGGGGGGGGGGGFF0
@M03495:530:000000000-LYBTV:1:1103:3029:10167 1:N:0:TGACAGCT+CCTACGGG
GTCAGCATGTGAGCTTTGGTCCAGCCTGAGTCCTGGTTTATCAACGGCAAAATATAGATCGGAAGAGCACACGTCTGAACTCCAGTCACTGACAGCTATCTCGTATGCCGTCTTCTGCTTGAAAAAAAAAAAAAAAAAATACATTATATGATAGCTTACATATCACTTCGAATGTAATAGAAACCAATGCTCACACAACCAGAATAATGCTTATGCGGTTCTGTTAGTGTAATCAGCTCAATGTCATCTCT
+
AAAAAFFFFFFFGGGGGGGGGGHHHGHHHHGHHHHGHHHHHHHHHGGGGGHHHHHHHFEHFEGGGHHHHHHHGHHH?DDGHHHHHHHHHHHHHHHHHHFFHHHGGHGHHGGGGEHHHHHHBGFHGFEGCB/<<><----.0000000000;000000000000000;00..;;/000000000/...///09000/.......//://////////.9.-.///9/////////://///////;//9/;/
@M03495:530:000000000-LYBTV:1:1103:11916:10170 1:N:0:TGACAGCT+CCTACGGG
GTCAGCATGTGAGCTTTGGAGTGAAATCTCTTGTCTTAAGGAATAAAGGAAAAAGATTCCGTCGGAGGCTCGGTGCTCTACAGGTTCAACCTTTGTACTCTATTATTGCCTCACATTCCATCTCTTGTGAAAATATATTTGATTGGCTTTTCTGCAGGTTGTTTGCCAGGCAGGTCGTGATTGCTGGAGCAGGTATGATATAATTCTAGGATTTGACAGATGAATAATTTACATATATATCTAACTTTGAT
+
DDEECFFFFFFFGGGGGGGGGGHGHHHHHHHHHHHHHHHHHHHHGHHHHHHHHHGGHHIHHHHGGGGGGHHGGGGGHHHGHHHHHHHHHHHHHHHHHHHHHFHHFHHHHHHHHHHHHHHHHHHHHHHHHHHHHFGHHHHHHFHHHGHHHHHHHHHHHHHHHGHHGHHHHHHGGGHHGGGHGHHGHHHEHFHFHHHHHEHHHHFFHHHGHHBGHHHHHHHGHGHHGFCGHHHH1CFFFFGGGGGGGGGGGGB
@M03495:530:000000000-LYBTV:1:1103:17700:10175 1:N:0:TGACAGCT+CCTACGGG
GTCAGCATGTGAGCTTTGGTTTATCAACGGCAAAATATAGATCGGAAGAGCACACGTCTGAACTCCAGTCACTGACAGCTATCTCGTATGCCGTCTTCTGCTTGAAAAAAAAAAAAAGAAACTAACATAATAAATAAATTAGTGATACACCTACTAGAAACACAAATATCATTAGGTTTGTGACTCATGTCACTGGATGCACGTAGGTGATGTTATGTTACTAATGACTAATACCGTATATTCTGTTCTCG
+
EEEEEFFFFFFFGGGGGGGGGGHHHHHHGGGGGHHGHHHHHHHHGGGGHHHHHHHGHHHGHHHHHHHHHHHHHHHHHHHHHGFHHHGGHHHHGGGHGHHHHHHHGGHHHGGGE<C><//01111=11111111111111111111>11<<001/0=1011</..<.1111111111111.</1<110<1111111//10/00../.910111:1111111111111101101110.<..01111111111.
@M03495:530:000000000-LYBTV:1:1103:27672:10182 1:N:0:TGACAGCT+CCTACGGG
GTCAGCATGTGAGCTTTGGTCCAGCCTGAGTCCTGGTTTATCAACGGCAAAATATAGATCGGAAGAGCACACGTCTGAACTCCAGTCACTGACAGCTATCTCGTATGCCGTCTTCTGCTTGAAAAAAAAAAAATCGGGCTCCACACTAGTCTCGCACCGGACGGTTTGCTTGATACACTCTGCCTCCTTTTATCACGACTCGTCCTGCATCATAGTGCTCGCCGGTGGCTAATCGGGCATCGTCGTTTACG
+
AAABBFFFFFFFGGGGGGGGGGHFFFHHHGEDGHFGGHGHHHFFFGGGGGHHHHHFHHGHHFDEFHGHHHFHGEGHFEGGGGHHFHHGHHFHHHEHHHGGFHHFEHFFHGGGGGHHHFHHHF3??F/BD@/</01//->-..101.//<0000/.---------9...0000.9090;;/000:009/0000000/..-.......//.;/////;//9/.-----:...///9..9--.9...-9..;/.
@M03495:530:000000000-LYBTV:1:1103:25410:10185 1:N:0:TGACAGCT+CCTACGGG
GTCAGCATGTGAGCTTTGGAGTGAAATCTCTTGTCTTAAGGAATAAAGGAAAAAGATTCCGTCGGAGGCTCGGTGCTCTACAGGTTCAACCTTTGTACTCTATTATTGCCTCACATTCCATCTCTTGTGAAAATATATTTGATTGGCTTTTCTGCAGGTTGTTTGCCAGGACCAGGTCGTGATTGCTGGAGCAGGTATGTTATAATTCTAGGATTTGACAGATGAATAATTTACATATATATCTAACTTTG
+
BCCCCFFFFFFFGGGGGGGGGGHHHHHHHHHHHHHHHHHHHHHHHHHHHHHHHHGGHHHIHIHGGGGGGHHGGEGGGHHHHHHHHHHHHHHHHHGFHHHHHHHHHHHHHHHHHHHHHHHHHHHHHHHHHHHHHGHHHFHHHHHHHHHHHHHHHHHGHHHHHGHHHHHHGHHHHHHGFHGGGHHHHHHHHAHGGGG<==G<HHHHDGHHHHFHHHHHHHHFG:CGH0;GGGHHCGBFCFGGGGGGGGGGGG0
@M03495:530:000000000-LYBTV:1:1103:18011:10193 1:N:0:TGACAGCT+CCTACGGG
GTCAGCATGTGAGCTTTGGTCCAGCCTGAGTCCCTGGTTTATCAACGGCAAAATATAGATCGGAAGAGCACACGTCTGAACTCCAGTCACTGACAGCTATCTCGTATGCCGTCTTCTGCTTGAAAAAAAAAATAATAAATCTCGAATCACACCCACAGCTACACAACATCCAACATCTTCTATCTATATATTCTACTTAGTCACCATATTGCATTATCATTATCGAATCTTTCTTATTAATACATACTACC
+
CCCCCFFFFFFFGGGGGGGGGGHHHGHHHHHHHHHHHHHHHHHHHHGGGGGHHHHHHHHHHHGGGGHHHHHHGEHHHGHHHHHHHHHHHHGHFHHHHHGHHHGHFEHHHGGFGHGHHFHHHH0FGHHGCCF/0>22=11?1110101<1111...<.0.1110/0C.</0<000</0000000000000<00000:0000;;0;09CB000090C000099;F0../0900000000000;000;00;00/
@M03495:530:000000000-LYBTV:1:1103:2767:10207 1:N:0:TGACAGCT+CCTACGGG
GTCAGCATGTGAGCTTTGGTCCAGCCTGAGTCCTGGTTTATCAACGGCAAAATATAGATCGGAAGAGCACACGTCTGAACTCCAGTCACTGACAGCTATCTCGTATGCCGTCTTCTGCTTGAAAAAAAACAAACTACCGATGAATATACCCACTTTCGTTGACAACAATAAATAGCGAGAGTTACTATATACACGCTACTGTTCATAATTTTCATATACAACATCACATTCAGCAACCGAGCTCCATACAA
+
BBBABFFFFFFFGGGGGGGGGGHHFEHHHHGHHHHHHHHHHHHHGGGGGGFGFGHHF5DAFEAFEGHHHHHHGF?G?@DBFGHFHFFFHHHHHHHHHDFBGHHFGFEHHG/EGGHFHHFHFAG3FFECC///<<2@@2////111@11@111/0>11.000.1>1..<0=0<<<<0-----/0;00000000;0.-.;-00000;0090000;00000090/.90000009;;;0.;.-9--;/////:;/
@M03495:530:000000000-LYBTV:1:1103:27299:10213 1:N:0:TGACAGCT+CCTACGGG
GTCAGCATGTGAGCTTTGGAATTAGTAAATTCGTTGACGACAGAAGGAGCAAGATAACGACCACAGGGAGGGTGGTTTATCAACGGCAAAATATAGATCGGAAGAGCACACGTCTGAACTCCAGTCACTGACAGCTATCTCGTATGCCGTCTTCTGCTTGAAAAAAAAAACAACAATCGTTAGAAGGGCGTAGTATGTCCTACCGCGACTCGTAACTGCACACTGTTAACTGGTTACACATGTGCACTACC
+
DCCCDFFFFFFFGGGGGGGGGGHHHHHHHHHHGBGHHHGGGGGHHHHHHHHHHHHHHHGGGCGEEGHEFEGGBFGGGGGHGHHHFGGGGGGFEGHHHHHHGFFEGHGHHHGGGHGFHFHHHHHHGFHGFF@FFHHGF@1FDGGGHHHHG>AGFBFFFBGF0GHHHGGG?<...<..<<....9111...----.111<::B:0.-<----......<10001./0<11<1<1/<010100001111:00//
@M03495:530:000000000-LYBTV:1:1103:6234:10241 1:N:0:TGACAGCT+CCTACGGG
GTCAGCATGTGAGCTTTGGTCCAGCCTGAGTCCTGGTTTATCAACGGCAAAATATAGATCGGAAGAGCACACGTCTGAACTCCAGTCACTGACAGCTATCTCGTATGCCGTCTTCTGCTTGAAAAAAAAAAAAAACAAAACACGAACATACACGACAACAACGTAGAACATCAGAATAGACATCATCACTATGCATAACAGAAACATGATACTAAAGATATGTGACATACACTAACGCTCGCTTATCTAAA
+
CCCDDFFFFFFFGGGGGGGGGGHHHGHHHHHHHHHHHHHHHHGHHGGGGGHHHHHHHHHHHGGGGHHHHHHHGHHHGHHHHHHHHHHHHHHHHHHHHGHGHHHGGHHHHGGGHGHHHHHHGHGHHHGGGG/>><>.>.F00<0.-.--00<00.---:..<.<<...0:/00000000000:00<<000000000<00000/00/:00000000<0000000000000<<000<00.-..-<<..0<000<
@M03495:530:000000000-LYBTV:1:1103:16949:10242 1:N:0:TGACAGCT+CCTACGGG
GTCAGCATGTGAGCTTTGGAGACTGGTTTATCAACGGCAAAATATAGATCGGAAGAGCACACGTCTGAACTCCAGTCACTGACAGCTATCTCGTATGCCGTCTTCTGCTTGAAAAAAAAAAACATGTAGAGTCCCTACAACTTGGTCAAGTTTTAGAGGGAGAGCCTGATCGAAGAGTCACATGCGAAGAATAACTAGCCAGGGGCGCCGCTGCAACCAGGAATAGTGAGGTGCCTGAATTAGCTTCTAGC
+
AABBBFFFFFBFGGGGGGGGGGGHHHHHHHHHHHGGGCEEHFHHHHHHHFHGFGGHGHHHHGGECGGHHFHHHFHGHHHHGFHBFHHGHGHHHFGFGEHGE@FGHHHFHHGFGHH0E/<@@C//2<2222@@1?1<1?1?1111111<111111101>F..<.<<././=0<./.;.:0000::0.:--;/0000900//0...--------;.9//..99..///////././///./;/////9//9//
@M03495:530:000000000-LYBTV:1:1103:20369:10247 1:N:0:TGACAGCT+CCTACGGG
GTCAGCATGTGAGCTTTGGAGTGAAATCTCTTGTCTTAAGGAATAAAGGAAAAAGATTCCGTCGGAGGCTCGGTGCTCTACAGGTTCAACCTTTGTACTCTATTATTGCCTCACATTCCATCTCTTGTGAAAATATATTTGATTGGCTTTTCTGCAGGTTGTTTGCCAGGACTTTCCAAGACCTCCACTAGAAAACACAATAAACTTTTTGGAAGCTGGACAACTATCTTCATTTTTCAGAAACAGTGAAC
+
AABBBFFFFFFFGGGGGGGGGGHHHHHHHHHHHHHHHHFHHHHHGHHHHHHHHHGGHHHHFGHGGGGGGHHGGGGGHHHHHHHHHGHHHHGHHHHHHHHHHHHHHHGHHGGHHGHHHHHHGHHHGHHGHFHHFGGHHHHHHHHGH0CGGHGHHHFHFHHHHGHHGHHHGHFHHHGFGHGEHHHHHAHHFHHFGGHFFHGEDGHFHGGHHHGGECHGHHCFAGHHHFGHHFFGGGGGGGGE0;BCFE900B0
@M03495:530:000000000-LYBTV:1:1103:26084:10262 1:N:0:TGACAGCT+CCTACGGG
GTCAGCATGTGAGCTTTGGTCCAGCCTGAGTCCTGGTTTATCAACGGCAAAATATAGATCGGAAGAGCACACGTCTGAACTCCAGTCACTGACAGCTATCTCGTATGCCGTCTTCTGCTTGAAAAAAAAAAACACTAATATGCCCGACTGTATTGTGCTCTATGTCATCAATCTACATCTCTTACAATTCAGCCTTCTGCCCGTTCTCTGCTTCATACTTACCATCATCTACTATAGTCATGTATTCTAGC
+
CCCCBFFFFFFFGGGGGGGGGGHHHGHHHHGGHHHHHHHHHHGHHGGGGGHHHHHHHHHHHGGGGHGHHGHHGHHHGHHHHHHGGHHHHHHHHHHHHHGFHHHGGGHHHGFGFGHHHGHHHHFHHHGG@/>///??0=1111110.->-.>11100000000000=00==00<00;00;:;00;;00:00;00::<:0009:.:.;9FG000;C000900009;000000;9B00009000000;;00000
@M03495:530:000000000-LYBTV:1:1103:21396:10266 1:N:0:TGACAGCT+CCTACGGG
GTCAGCATGTGAGCTTTGGAGTGAAATCTCTTGTCTTAAGGAATAAAGGAAAAAGATTCCGTCGGAGGCTCGGTGCTCTACAGGTTCAACCTTTGTACTCTATTATTGCCTCACATTCCATCTCTTGTGAAAATATATTTGATTGGCTTTTCTGCAGGTTGTTTGCCAGGACTTTCCAAGACCTCCACTAGAAAACACAATAAACTTTTTGGAAGCTGGACAACTATCTTCATTTTTCAGAAACAGTGAAC
+
CCCCCFFFFFFFGGGGGGGGGGHHHHHHHHHHHHHHHHHHHHHHHHHHHHHHHHGGHIIIHIHGGGGGGHHGGGGGHHHHHHHHHHHHHHHHHHHHHHHHHHHHHHHHHHHHHHHHHHHHHHHHHHHHHHHHHHHGHHHHHHHHHHHHHHHHHHHHHHHHHGHHGGHHGHHHHHHHHHHHFHHFHHHHHFF1FBCHHHHCHFHGHGHHHHGGBCHHHHHHHEHHHGHGHHGGGGGGGGFGEFGFGGFBFG0
@M03495:530:000000000-LYBTV:1:1103:9736:10269 1:N:0:TGACAGCT+CCTACGGG
GTCAGCATGTGAGCTTTGGAGTGAAATCTCTTGTCTTAAGGAATAAAGGAAAAAGATTCCGTCGGAGGCTCGGTGCTCTACAGGTTCAACCTTTGTACTCTATTATTGCCTCACATTCCATCTCTTGTGAAAATATATTTGATTGGCTTTTCTGCAGGTTGTTTGCCAGGACTTTCCAAGACCTCCACTAGAAAACACAATAAACTTTTTGGAAGCTGGACAACTATCTTCATTTTTCAGAAACAGTGAAC
+
DCDCCFFFFFFFGGGGGGGGGGHHHHHHHHHHHHHHHHHHHHHHHHHHHHHHHHGGHIIHHHHGGGGGGHHGGGGGHHHHHHHHHHHHHHHHHHHHGHHHHHHHHHHGHHHHHHHHHHHHHHHHHHHHHHGHHGHGHHHHHHHHHHGFHHHHGHHHHHHHHDHHHHHHFHHHHHHHFHFFHGFHHHGHHEF1=FGHHHHGHEDHFFHHHHGGHEHEGHGFGHGGHGHEFHGGGGGGGGGG1F<FFGFGGG:
@M03495:530:000000000-LYBTV:1:1103:25943:10270 1:N:0:TGACAGCT+CCTACGGG
GTCAGCATGTGAGCTTTGGTCCAGCCTGAGTCCTGGTTTATCAACGGCAAAATATAGATCGGAAGAGCACACGTCTGAACTCCAGTCACTGACAGCTATCTCGTATGCCGTCTTCTGCTTGAAAAAAAAAAAAAACCCCACACGACCTATCAGTAGCTGTTCATTACTACTCATCCTCTTGATGACGTCACGACGTATCAGAATTCATACGGTTAGCGGTCGTTCGCCACAGTCCCTGCGTACTATCGCGC
+
CBCCCFFFFFFFGGGGGGGGGGHHHGHHHHGHHHHHHHHFHHHHHGGGGGHHHHHHHGHHGGGGGHHHHHHHGHHHFGHHHHHHHHHHHHFHHHHHHHFGHHHGGGHHHGGGGEGFBHHHGHBGHHGGGC</</-....>.<.-<--.00:0000;;00<0000000000;00:000000000000.......--;.0.0:00:00:000..:...0--.;--...-;:9..:0:0:0.-..-.0:0..--
@M03495:530:000000000-LYBTV:1:1103:5730:10270 1:N:0:TGACAGCT+CCTACGGG
GTCAGCATGTGAGCTTTGGAATTAGTAAATTCGTTGACGACAGAAGGAGCAAGATAACGACCACAGGGAGGGTGGTTTATCAACGGCAAATATAGATCGGAAGAGCACACGTCTGAACTCCAGTCACTGACAGCTATCTCGTATGCCGTCTTCTGCTTGAAAAAAAAAAAAAAAACAACAGATCACAAATCACTCACTGATACATATTGAATAAAAAAGTATACTCAGGTATGACGATGAGTATGGTTGAA
+
CCCCCFFFFFFFGGGGGGGGGGHHHHHHHHHHGGHHHHGGGGGHHHHHHHHHHHHHHHGGGGGHHHHGGGGGGGGGGHHHHHHHGGGGGHHHHHHHHHHGGGGHHHHHHHGHHHGHHHHHHHHHHHHHHHHHHHHHGFHHHGGHHHHGGGHGHHHHHHHHHGHHGGGGGG-A--<...../:100/<0.<00<1:/:1:0:1111:11111111:10-.011111010/111011....10<111/11./<
@M03495:530:000000000-LYBTV:1:1103:13391:10303 1:N:0:TGACAGCT+CCTACGGG
GTCAGCATGTGAGCTTTGGAGTGAAATCTCTTGTCTTAAGGAATAAAGGAAAAAGATTCCGTCGGAGGCTCGGTGCTCTACAGGTTCAACCTTTGTACTCTATTATTGCCTCACATTCCATCTCTTGTGAAAATATATTTGATTGGCTTTTCTGCAGGTTGTTTGCCAGGACTTTCCAAGACCTCCACTAGAAAACACAATAAACTTTTTGGAAGCTGGACAACTATCTTCATTTTTCAGAAACAGTGAAC
+
BABCCFFFFFFFGGGGGGGGGGHHHHHHHHHHHHHHHHHHHHHHHHHHHHHHHHGGHIIIHHHGGGGGGHHGGGGGHHHHHHHHHHHHHHHHHHHHHHHHHHHHHHHHHHHHHHHHHHHHHHHHHHHHHHHHHFHHHHHHHHHHHHHHHHHHHHHHHGHHHGHHHHHHBCGHHHHHHGDFCFHFHHHGHHH1GHHHHFHEHHHEG0GHHHGGGFFEGHGHHGCEHGHHHHGGGGGGGGGGGEBGFGGGGG0
@M03495:530:000000000-LYBTV:1:1103:13560:10308 1:N:0:TGACAGCT+CCTACGGG
GTCAGCATGTGACTTTAGAATTAGTAAATTCGTTGACGACAGAAGGAGCAAGATAACGACCACAGGGAGGGTGGTTTATCAACGGCAAAATATAGATCGGAAGAGCACACGTCTGAACTCCAGTCACTGACAGCTATCTCGTATGCCGTCTTCTGCTTGAAAAAAAAAAAAAAAAGAAGAAATCATAACAGACACCGAACATCAATAATGTAACAGAGAGACAACCTAGCATAACAACAACTACACATCTG
+
CCCCCFFFFFFFGGGGFGGGGGHHGHHHHHHGHHHHHGGGGGHHHHHHHHHHHHHHHGGGGGHHHHGGGGGEFGGGGHHHHHHGGGGGGHHHHHHHHHHGGGGHHHHHHHGGHHGHHHHHHHHHHHHHHHHHGHHHHFHHHGGHHHHGEGHGHHHHHHHHGHHHG-EFE--=<--..:/0//1101<1000/<<<.-----100011011:11110///.9//<9./000<111000....0000/00011
@M03495:530:000000000-LYBTV:1:1103:19381:10346 1:N:0:TGACAGCT+CCTACGGG
GTCAGCATGTGAGCTTTGGAGTGAAATCTCTTGTCTTAAGGAATAAAGGAAAAAGATTCCGTCGGAGGCTCGGTGCTCTACAGGTTCAACCTTTGTACTCTATTATTGCCTCACATTCCATCTCTTGTGAAAATATATTTGATTGGCTTTTCTGCAGGTTGTTTGCCAGGACTTTCCAAGACCTCCACTAGAAAACACAATAAACTTTTTGGAAGCTGGACAACTATCTTCATTTTTCAGAAACAGTGAAC
+
BBBCCFFFFFFFGGGGGGGGGGHHHHHHHHHHHHHHHHHHHHHHHHHHHHHHHHGGHIHHHIGGGGGGGHHGGGGGHHHHHHHHHHHHHHHHHHHHHHHHHGHHHHHHHHHHHHHHHHHHHHHHHHHHHHHHHHHHHHHHHHHHHHHHHHHHHHHHHHHHHGHHHHHHHFGEHHHHHHGHHHHHHHHHHHHDGGHHGHHGHHHHHFHHHHGGHHGGHHHHHHHHHHHHHHGBFFGGGGGGEGGGGBFFBF:
@M03495:530:000000000-LYBTV:1:1103:16029:10349 1:N:0:TGACAGCT+CCTACGGG
GTCAGCATGTGAGCTTTGGTCCAGCCTGAGTCCTGGTTTATCAACGGCAAAATATAGATCGGAAGAGCACACGTCTGAACTCCAGTCACTGACAGCTATCTCGTATGCCGTCTTCTGCTTGAAAAAAAAAACAACACACAAACACATACAAGCAATCACCCACGCTGTATCGACAGTCGTTGACTACTGTTAGCCAATAGTATCGGCAATACTAAGATGTGACACCCTACTCCATGACAATCGACTATCCC
+
CBCCDFFFFFFFGGGGGGGGGGHHHGHHHHHHHHHHHHHHHHHHHGGGGGHHHHHHHHHHHGGGGHHHHHHHGHHHGHGHHHHHHHHHHHGGHHHHHHHCHHHGGHHHHGGGHGGHHHHHFFHHHGGGFC//=/=//////??00.1111<><001111/...-...<11:.<-<-00:../.011/<01111100/0:11:11.----01::1F0011111110.../.00<01100010:..-.-:1/0
@M03495:530:000000000-LYBTV:1:1103:11240:10355 1:N:0:TGACAGCT+CCTACGGG
GTCAGCATGTGAGCTTTGGTCCAGCCTGAGTCCTGGTTTATCAACGGCAAAATATAGATCGGAAGAGCACACGTCTGAACTCCAGTCACTGACAGCTATCTCGTATGCCGTCTTCTGCTTGAAAAAAAAAAGTCAGCCAACGAGAGAGGGTGAGAAAGGATAATCCCAACATGAGAGGTAAGCTGCGGAGTTAATATGACAAACCACAGAGAAGCAAAGCGACTACGTGATGCTAAAGAGCAGTCCACCTC
+
ABABAFFFFFFFGCGGGGGGFGCHFEHHHHHHFHHHHHHHHH5AFECGFGAGGHGGFHGHFEEEEHFHHHGFGHGHGHGGHFGHFEHFHFHHHHFG@G@?F4G?EHHFHGGGHGFHHHHHGH3FGA?CD///22@>?F00<?///<.>.<...0=G</./0<D00000/..;/:00::C0C000;/-;@-./90;B0000;0/;..;..//////;///...---:..../////9///../;9/9//9..
@M03495:530:000000000-LYBTV:1:1103:4498:10360 1:N:0:TGACAGCT+CCTACGGG
GTCAGCATGTGAGCTTTGGACTCCTGACTGGTTTATCAACGGCAAAATATAGATCGGAAGAGCACACGTCTGAACTCCAGTCACTGACAGCTATCTCGTATGCCGTCTTCTGCTTGAAAAAAAAAAAATTGGACTAATAAAATAAACTAGTTTAACAGCTCAGTAAAATATGCGCTATGTCCTATGCGAACAGTACTGCATGCATAACCGATCAGGCGACCTCGGCTGACCACCAGATGTACGTGCCTAGC
+
CBCCCFFFFFFFGGGGGGGGGGHHHHHHHHHHHHHHHHBHGGGGGHHHHHHHHHHHGGGGGHHHHHHGHHHGGHHHHHHHHHHHHHHHHHHHFGGGHHGGHHHHGEGHGHHHHHHGHHFHGGCF/CB/01?11?101=11=11111111><1<1=111<><0/000=000000.<--.000:0<00:..---;00000000000C0000-:--.00/----:0;...-.//0..:..00:90.//..00/0
@M03495:530:000000000-LYBTV:1:1103:21728:10362 1:N:0:TGACAGCT+CCTACGGG
GTCAGCATGTGAGCTTTGGAGTGAAATCTCTTGTCTTAAGGAATAAAGGAAAAAGATTCCGTCGGAGGCTCGGTGCTCTACAGGTTCAACCTTTGTACTCTATTATTGCCTCACATTCCATCTCTTGTGAAAATATATTTGATTGGCTTTTCTGCAGGTTGTTTGCCAGGACTTTCCAAGACCTCCACTAGAAAACACAATAAACTTTTTGGAAGCTGGACAACTATCTTCATTTTTCAGAAACAGTGAAC
+
DCDCDFFFFFFFGGGGGGGGGGHHHHHHHHHHHHHHHHHHHGHHHHHHHHHGHHGGHHHHHHHGGGGGGHHGGGGGHHHHHHHHHHHHHHHHHHHHHHHHHGHHHHHHHHHHHHHHHHHHHHHHHHHHHHFHHHHHHHHHHHHHDAGHHHHHHHHHGHHHHGHHHHHHFEGHHHHHHGHEFGHHHHGHHHFFDGHHHHG.GHHGGHHHHHGGHHEEHHGHHHHHHHHHHHGGGGGGGGGE<FFGFGGGGG0
@M03495:530:000000000-LYBTV:1:1103:15154:10362 1:N:0:TGACAGCT+CCTACGGG
GTCAGCATGTGAGCTTTGGTCCAGCCTGAGTCCTGGTTTATCAACGGCAAAATATAGATCGGAAGAGCACACGTCTGAACTCCAGTCACTGACAGCTATCTCGTATGCCGTCTTCTGCTTGAAAAAAAAAAAAACTAAATCACACTAAAATGAATAACACACACTAGTACACCAAACATTTACAAACTACAATTGTCTAAGAAGTATAGAGCTCATCAATCCACCAGTATTAATATTCGTTTTACAAATAA
+
CCCCCFFFFFFFGGGGGGGGGGHGHGHHHHHHHHHHGHHHHHHHHGGGGGHHHHHHHHHHHGGGGHHHGHHHGHHHGFHHHHHHHHGHHHHHHHHHGBGBGHHGGHHHHGGGHGHHEFHHFFGBGHGG/B>@<>?1=1FGF1F110<11>0<DD000<<0..../;00;;00:...:.0:0;;GBB.9;F00;0000;;0099/;00000;;9F000;000/00...:00;0;00009///.:0000000:
@M03495:530:000000000-LYBTV:1:1103:15685:10364 1:N:0:TGACAGCT+CCTACGGG
GTCAGCATGTGAGCTTTGGAGTGAAATCTCTTGTCTTAAGGAATAAAGGAAAAAGATTCCGTCGGAGGCTCGGTGCTCTACAGGTTCAACCTTTGTACTCTATTATTGCCTCACATTCCATCTCTTGTGAAAATATATTTGATTGGCTTTTCTGCAGGTTGTTTGCCAGGACTTTCCAAGACCTCCACTAGAAAACACAATAAACTTTTTGGAAGCTGGACAACTATCTTCATTTTTCAGAAACAGTGAAC
+
CBBCCFFFFFFFGGGGGGGGGGGHHHHHHHHHHHHHHHHHHHHHHHGHHHHHHHGGHIHHHHHGGGGGGHHGGGGGHHHHHHHHHHHHHHHHHHHHHHHHHHHHHHHHHHHHHHHHHHHHHHHHHHHHHHHHHHHHHHHHHHHHHFGHHHHHHHHHGHHHHGHHHHHHHEHHHHHHHHHBHHHHHHHHHGHFHGHHHHHGHHHHHHHGHHGGBGHEGHBFGHHHHHFHHHGGGFFGGGHGGGFGGGFGGG0
@M03495:530:000000000-LYBTV:1:1103:13749:10364 1:N:0:TGACAGCT+CCTACGGG
GTCAGCATGTGAGCTTTGGTCCGCCTGGTTTATCAACGGCAAAATATAGATCGGAAGAGCACACGTCTGAACTCCAGTCACTGACAGCTATCTCGTATGCCGTCTTCTGCTTGAAAAAAAAAAAAAAAAGTAACACTATATCGAAGGAACGCTGCTGCAGAACGGAACTACTCTAGGTCCGGAGATCGACTATTCTCTCTACAAGCACGATTCATTACAGCATATCGTACTACGGACTAGATTGGATAGTT
+
BBBCCFFFFFFFGGGGGGGGGGGGGGHHHHHHHHHHHGGGGGHHHHHHHHHHHGGGGHHHHHHHGHHHGHHHHHHHHGHHHHHHHHHHHGGHHHHGGHHHHGGGHGHHHHHHHHHHHHGCGCG///---.01111<0/1111../..</......:00/:<<<..<.-00::01110<10--.--/0..-.-1111110011100.//-...1:::11100/1111./..<11...-<:00110.0010<1
@M03495:530:000000000-LYBTV:1:1103:18440:10378 1:N:0:TGACAGCT+CCTACGGG
GTCAGCATGTGAGCTTTGGTCCAGCCTGAGTCCTGGTTTATCAACGGCAAAATATAGATCGGAAGAGCACACGTCTGAACTCCAGTCACTGACAGCTATCTCGTATGCCGTCTTCTGCTTGAAAAAAAAAAAAAGCGAGCTCGTAAGACGTATTCTGCTCGAAAGAAAAAAGAAACGACACTAATTACTCCATAACGCTCACACGTAGTAACAGGCGTCTGTCAGTAACTATTCACCATTATAATGTCAGA
+
CBCCCFFFFFFFGGGGGGGGGGHGHGHGEEHBFFHHGHGHHHEGFEGGGCGHHHHHHDEGEEGAFAAFCGGFG1GF1GGHHHHFGFHHHFHHHGHFHHHHBDCCAFGHFE/E?FHFHGFF3?3B?F/CC////</0.<>-.>.<...0<..<0/000000.-/.:;.::;-...//.:---0//0000;09////9.-...;//-./.;//99/..-.-..;///:////////9//////;//////9//
@M03495:530:000000000-LYBTV:1:1103:26280:10387 1:N:0:TGACAGCT+CCTACGGG
GTCAGCATGTGAGCTTTGGAGTGAAATCTCTTGTCTTAAGGAATAAAGGAAAAAGATTCCGTCGGAGGCTCGGTGCTCTACAGGTTCAACCTTTGTACTCTATTATTGCCTCACATTCCATCTCTTGTGAAAATATATTTGATTGGCTTTTCTGCAGGTTGTTTGCCAGGACTTTCCAAGACCTCCACTAGAAAACACAATAAACTTTTTGGAAGCTGGACAACTATCTTCATTTTTCAGAAACAGTGAAC
+
DCCCCFFFFFFFGGGGGGGGGGHHHHHHHHHHHHHHHHHHHHHHHHHHHHHHHHGGHIIHHIHGGGGGGHHGGGGGHHHGHHHHHHHHHHHHHHHHHHHHHHHHHHHHHHHHHHHHHHHHHHHHHHHHHFHHHHHHHHHGHFHHHEHHHHHHHGEHHHHFFBGHGHFHHGHHHHHHHGGHAHHHHHHFFFFF1FGCCGG<GHBGHHHGHHGGBGFHHHC:GHHGGHHHHHHGGGGGGGE00FFFFB00:C0
@M03495:530:000000000-LYBTV:1:1103:12007:10405 1:N:0:TGACAGCT+CCTACGGG
GTCAGCATGTGAGCTTTGGATGGTTCTGGTTTATCAACGGCAAAATATAGATCGGAAGAGCACACGTCTGAACTCCAGTCACTGACAGCTATCTCGTATGCCGTCTTCTGCTTGAAAAAAAAAAAAAAAATGAAATCTTATATTCGCAGAGACGAAGTAATCAAGCAACTAACGCGTCATGAGTGTAATACTACTCTCCACTAGAACTCATACGTCACTGAGATAACAACTTAACAAGTGAGTGTAGGTGA
+
DCDEEFFFFFFBGGGGGGGGGGGHHHHHHHHHHHHHHHGGGGGHHHHHHHHHHHGGGGHHHHHHHGHHHGHHHHHHGHHHHHHHHHHHHHGHGHHHGGHHHHGGGHGHHHHHHHHHHGHFGG/<<///--01>111111==1111/...-.//.--..11111000//./000.--<-..110:0<<11:11<11010/1/1/0:10110111.0...11001111000.0101110/:110<011<0101
@M03495:530:000000000-LYBTV:1:1103:16692:10437 1:N:0:TGACAGCT+TCTACGGG
GTCAGCATGTGAGCTTTGGAATTAGTAAATTCGTTGACGACAGAAGGAGCAAGATAATGACCACAGGGAGGGTGGTTTATCAACGGCAAAATATAGATCGGAAGAGCACACGTCTGAACTCCAGTCACTGACAGCTATCTCGTATGCCGTCTTCTGCTTGAAAAAAAAAAAAAAAAATAACACGAGAGACACTCAAATCCACTAGATGTATCATAGTTTGAGAGATGACATCGAACAGAATCGATACAAAA
+
CCCDDFFFFFFFGGGGGGGGGGHHHHHHHHHHGGHHHHGGGGGHHHHHHHHHHHHHHHHHHHHHGHHGGGGGEFGGGHHHHHHHGGGGGHHHHHHHHHHHGGGGHHHHHHHGHHHGGHHHHHHHHHHHHHGHHHHHHHFHHHGGHHHHGEEHGHHHHHHHGHHHHGGG@E--;-:--.0;000.--.-.///0//00000000/00:000000:0000000..0.:000:0:.//.-::::0;A.:-000.
@M03495:530:000000000-LYBTV:1:1103:5382:10455 1:N:0:TGACAGCT+CCTACGGG
GTCAGCATGTGAGCTTTGGAATTAGTAAATTCGTTTGGTTTATCAACGGCAAAATATAGATCGGAAGAGCACACGTCTGAACTCCAGTCACTGACAGCTATCTCGTATGCCGTCTTCTGCTTGAAAAAAAAAAAAAAAAATAAAAATAATGTCATACGAACTATTAACACAACAACACTTCAACGTAAATAACATAGTGTATCCTACATAGCATAATACTATGTATCTACTTAGTCGTACGTTGTACATCA
+
CCDDCFFFFFFFGGGGGGGGGGHHHHHHHHHHGGHGGFFGHHHHHHHGGGGGHHHHHHHHHHHGGGGHGHHHHHGHHHGHHHHHHHHHHHHHHHHHHHHHHBHHFGGHHHHGGGHGHHHHHHHHHHHHGGGGG@>/----.00000.::00000000.:.-.000000009...:...000000.....000000:0:000000:000:00000000000000::0:0000:0000....-//..000000
@M03495:530:000000000-LYBTV:1:1103:9915:10455 1:N:0:TGACAGCT+CCTACGGG
GTCAGCATGTGAGCTTTGGAGTGAAATCTCTTGTCTTAAGGAATAAAGGAAAAAGATTCCGTCGGAGGCTCGGTGCTCTACAGGTTCAACCTTTGTACTCTATTATTGCCTCACATTCCATCTCTTGTGAAAATATATTTGATTGGCTTTTCTGCAGGTTGTTTGCCAGGATCTTTCCAAGACCTCCACTAGAAAACACAATAAACTTTTTGGAAGCTGGACAACTATCTTCATTTTTCAGAAACAGTGAA
+
CCCDCFFFFFFFGGGGGGGGGGHHHHHHHHHHHHHHHHHHHHHHHHHHHHHHHHGGHIHHHHHGGGGGGHHGGGGGHHHHHHHHHHHHHHHHHHHHHHHHHHHHHHHHHHHHHHHHHHHHHHHHHHHHHHFHHGFHHHHHHGHHHGHHHHHHHHGHHGHHHGHHHHHHEHHHHHGHHHHHHHHHHHGFGGHH1FHGHHGHEHFHHFHHHHHGGBF/GHHHFHGHAGHHHHGGBFFGGGGGBF0FFGGGGGB
@M03495:530:000000000-LYBTV:1:1103:14026:10459 1:N:0:TGACAGCT+CCTACGGG
GTCAGCATGTGAGCTTTGGAGTGAAATCTCTTGTCTTAAGGAATAAAGGAAAAAGATTCCGTCGGAGGCTCGGTGCTCTACAGGTTCAACCTTTGTACTCTATTATTGCCTCACATTCCATCTCTTGTGAAAATATATTTGATTGGCTTTTCTGCAGGTTGTTTGCCAGGACTTTCCAAGACCTCCACTAGAAAACACAATAAACTTTTTGGAAGCTGGACAACTATCTTCATTTTTCAGAAACAGTGAAC
+
CCCCDFFFFFFFGGGGGGGGGGHHHHHHHHHHHHHHHHHHHHHHHHHHHHHHHHGGGIIHHHHGGGGGGHGGGGGGHHHHHHHHHHHHHHHHHHHHHHHHHHHHHHHHHHHHHHHHHHHHHHHHHHHHHHHHHGHHHHHHHFHHHGGHHHHHHHHHGHFHHGHHHHHHGEHHHHGHHHGFHHHHHHHHHHHHHHFHHHFGHHHHHHHHHHGGGFHHHHHEHHHGHHHHHHGGGGFFFBFGFGBFGGFFFF:
@M03495:530:000000000-LYBTV:1:1103:23454:10475 1:N:0:TGACAGCT+CCTACGGG
GTCAGCATGTGAGCTTTGGACTCCTGACTGGTTTATCAACGGCAAAATATAGATCGGAAGAGCACACGTCTGAACTCCAGTCACTGACAGCTATCTCGTATGCCGTCTTCTGCTTGAAAAAAAAAAAAAAATTCCATCCACTCGTACAATATTCTGTTTATCTTGAAGCCATATCAGTAATTAGGAATTCGGCGCAGATCTGGGTACGCTATGATATAAGCTACGTCGCTAGCACATCACCTCGTCTACAC
+
DDDDDFFFFFFFGGGGGGGGGGHHHHHHHHHHHHHHHHHHGGGGGHHHHHHHHHHHGGGGHHHFHHHGHHHGHHHHHHHHHHHHHHHHHHHHHHBHHHGGHHHHGGGHGFFGHHHHHHHHHGGGC@>>/>>0111=1101>1/....<0<00=000<00000::00:00./0000;00::00;00000;0..------09900//;0.....0000000909009:.--...000/;090/0..;...00/
@M03495:530:000000000-LYBTV:1:1103:28214:10479 1:N:0:TGACAGCC+CCTACGGG
GTCAGCATGTGAGCTTTGGACTCCTGACTGGTTTATCAACGGCAAAATATAGATCGGAAGAGCACACGTCTGAACTCCAGTCACTGACAGCCTATCTCGTATGCCGTCTTCTGCTTGAAAAAAAAAAAAACGAACTACAACAGTTGCGAATAGTGTAGCGTGACTCATATATTAACGTTGTAACACATACACAATAGAATGATCACTCTGGGAGGATACGGTTGACTACATTACACATCGCGTGGAAGCTA
+
?AABBFFFFDFFFBGGGGGGGGHCGHFHHFHHHHFHHHFHGGGCGHFHDGDFHHGHGGGGEFHHHGHGHHFGHHHHHHGHFDGGFFBGHFAGGHG3FFGFEGCGHGEGHEHHBFDGH0333B/<////<//</.-.11111.01100--<-.000000;-;...00000000<000.99..00009.000000;00C0000;000;00;//...-.///.9..9;////////;/////..-9--.//.//
@M03495:530:000000000-LYBTV:1:1103:10756:10494 1:N:0:TGACAGCT+CCTACGGG
GTCAGCATGTGAGCTTTGGAATTAGCTGGTTTATCAACGGCAAAATATAGATCGGAAGAGCACACGTCTGAACTCCAGTCACTGACAGCTATCTCGTATGCCGTCTTCTGCTTGAAAAAAAAAAAAAAACTAACAATAAATAATGATACAAACGTTCTATCTAAATTAAAAAATACTGATTTACGCACAGCCCAAGATAATGCAGGTCAAGTATCTGTGGAACTATATAGTATCTATCCAATCATAGACAA
+
CCCDCFFBFFFFGGGGGGGGGGHHHHHHHHHHHHHHHHGGGGGHHHHHHHGHHHGGGGHHHHHHHGHHHGHHHHHHHHHHHHHHHHHHHHGHHHHHGGHHHHGGGHGHHGHHHHHGHHGGGGCC>/</-.1111<11>>1<100000<0000..<//.:000:00000000:-.0<00:0000:...--/.......00000000..00000<000000/00:00000:0<0:0000</00</0<00000/
@M03495:530:000000000-LYBTV:1:1103:9821:10496 1:N:0:TGACAGCT+CCTACGGG
GTCAGCATGTGAGCTTTGGAATTAGTAAATTCGTTGACGACAGAAGGAGCAAGATAACGACCACAGGGAGGGTGGTTTATCAACGGCAAAATATAGATCGGAAGAGCACACGTCTGAACTCCAGTCACTGACAGCTATCTCGTATGCCGTCTTCTGCTTGAAAAAAAAAAATAACATACTAAGACAGGTCAGAGGCAGAAGTGAGGAGTGAGATAGTACATATATGCAAAGCTGTGAACATACGTTGAATA
+
CCDDDFFFFFFFGGGGGGGGGGHHHHHHGHHHGHHHHHGGGGGHHHHHHHHGHHHHHHGGGGGHHHHGGGGGEFGEGHHHHHHHGGGGGHHHHHHHHHHHGGGGHHHHHHHGHHHGHHHHGHHHHHHHHHHHHGHHHGBHHHGGHHHHGEGHGHHHHHHHCGDFHGGGGAD.010<1<0111000//.<00/10...../0:0<0.0./.10:1:111111111111111/<001/<101:10<0:<.111
@M03495:530:000000000-LYBTV:1:1103:26632:10513 1:N:0:TGACAGCT+CCTACGGG
GTCAGCATGTGAGCTTTGGAGGGCAAGAAGTGGTTGTGACTGGTTTATAACGGCAAAATATAGATCGGAAGAGCACACGTCTGAACTCCAGTCACTGACAGCTATCTCGTATGCCGTCTTCTGCTTGAAAAAAAAAAAAAACAAGTAAGTCAGCATGTAGTTCGCGAGGATTGGACAAGCACCCACTAAGCACACAAGACAAATTGTTCGAAAGCGTCGAAACGATATCTCGTGTGATACAGCATGGTACA
+
CCCDCFFFFFFFGGGGGGGGGGGGGGGHHHGGHGGGFGHHHHHHHHHHHHHGGGGGHGHHHHHHHHHGGGGHHGHHGHGHHGGHHHHHHHHHHHHHHHHHHHHHHFHHHFGGHGHF/>FFHHHGHHFFGFHH?DBD<<---.../000<=00<000<000000<------/0/.<00..<//.9.../00<0</..<.///:/0000<09.<.9/...--..-..<.9000.....000:<B0/00.:00:
@M03495:530:000000000-LYBTV:1:1103:27852:10523 1:N:0:TGACAGCT+CCTACGGG
GTCAGCATGTGAGCTTTGGAATTAGTAAATTCGTTGACGACAGAAGGAGCAAGATAACGACCACAGGGAGGCTGGTTTATCAACGGCAAAATATAGATCGGAAGAGCACACGTCTGAACTCCAGTCACTGACAGCTATCTCGTATGCCGTCTTCTGCTTGAAAAAAAAAAATAACGTGAGACTATCAGTGTCGACCGTCATCACTCGATGGCACGATGGTACGCACTGGTCCGTCACTACGCAGCAGGCTG
+
BBBBBFFFBFFFGGGGGGGGGGHHHHHHHHHHGFGHHHGGGGGHHHHEEHHHHHHHHHGG?AEHHHHGGDEEHHGHHHHHHHHFFGCGCGHFHFHHGGHHG/EFHGGFHCHGFGHGBGHHHHHFGHHHHHFHHHGHF222@@FEFHFHGA@0FFHHH1GG01>GGFGCG:-.000./..90;00000;9000..---;.../////..//..//9....///...--/./9/-..9.9//9-.--......
@M03495:530:000000000-LYBTV:1:1103:12965:10533 1:N:0:TGACAGCT+CCTACGGG
GTCAGCATGTGAGCTTTGGAATTAGTAAATTCGTTGACGACAGAAGGAGCAAGATAACGACCACAGGGAGGGTGGTTTATCAACGGCAAAATATAGATCGGAAGAGCACACGTCTGAACTCCAGTCACTGACAGCTATCTCGTATGCCGTCTTCTGCTTGAAAAAAAAAAAAAAAACCATTACAATGTCACATCTGTTATAATTTATTTGACTCTGTCATGTAACTGGCATAAGCAGACATAGACCATACT
+
CCCCCFFFFFFFGGGGGGGGGGHHHHHHHHHGGHHHHHGGGGGHHHHHHHHHHHHHHHGGGGGHHHHGFEGGFGGGGHHHHHHHGGGGGHHGGHHHHHHHGFGGGHGHHHHGHHGGHHHHHHHHGHHHHHHHHHHFHH0FGHEDHHHGF>CGFHHHHHHHH1FGEGGEG--9--:9...09090:00000:00009;:900:09:0;0000;00:000;900;0000/./9000:0//./000000/0:/0
@M03495:530:000000000-LYBTV:1:1103:11239:10546 1:N:0:TGACAGCT+CCTACGGG
GTCAGCATGTGAGCTTTGGAATAGTAAATTCGTTGACGACAGAAGGAGCAAGATAACGACCACAGGGAGGGTGGTTTATCAACGGCAAAATATAGATCGGAAGAGCACACGTCTGAACTCCAGTCACTGACAGCTATCTCGTATGCCGTCTTCTGCTTGAAAAAAAAAAAAAGACCGTCACCAGATTCATATCAGCGTCACCAGACGATCAACATCAGAGCTGAGTAGTGTGAACTGTAGTAGAACGTGAC
+
CBCCCFFFFFFFGGGGGGGGGGHHHHHHHHHGHHHHHGFGGGHHHHHHHHHHHHHHHGGGGGHHHGGGGGGBFFEGHHHHHHHGGGGGHFHHHHHHHHHGEGGGHGHHHHGGHHGHHHHHHHHHHHHGHHHHHHHHHHHHHGAHHHGGGGHGHHHHHHHAGHHHGGGGC-:9..//-=.9.00..://////;///.9...//..;--..://;///://////./9://////////;/;/////...9.
@M03495:530:000000000-LYBTV:1:1103:18241:10553 1:N:0:TGACAGCT+CCTACGGG
GTCAGCATGTGAGCTTTGGATATTCTGGTTTATCAACGGCAAAATATAGATCGGAAGAGCACACGTCTGAACTCCAGTCACTGACAGCTATCTCGTATGCCGTCTTCTGCTTGAAAAAAAAAAAAAAAAAGTACACAACTTACAGCTATAATGCTATCGAACTAGTACAATTACCACTCATAGATGTCAGGTCACTCTTCTGCCTGTATGACAGCATACGGCTGTTTATTCCATACGCTCACCACTCATGA
+
CBCCCFFFFFFFGGGGGGGGGGHHHHHHHHHHHHHHHGGGGGHHHHHHHHHHHGGGGHHHHHHHGHHHGHHHHHHHHHHHHHHHHHHHHHGBGHHGGGHHHGGGHGHHHHHHGHHHHGGGGG/B<///--.110000..000000<<00=0000000/../..0000000:0900000//000000;000/9;000090;9000000000000;./:;0..:;-.0;000090;0/.;...0.0;0//000
@M03495:530:000000000-LYBTV:1:1103:3709:10570 1:N:0:TGACAGCT+CCTACGGG
GTCAGCATGTGAGCTTTGGAATTAGTAAATTCGTTGACGACAGAAGGAGCAAGATAACGACCACAGGGAGGGTGGTTTATCAACGGCAAAATATAGATCGGAAGAGCACACGTCTGAACTCCAGTCACTGACAGCTATCTCGTATGCCGTCTTCTGCTTGAAAAAAAAAAAACAAGACAGAATATGTGACAAGTCGGTTGTGTATAGACATGATGTGAATATGGTAGTCAAGGCGAACAGAGGTATACTGT
+
CCCCCFFFFFFFGGGGGGGGGGHHHHHHHHHHGGHHHHGGGGGHHHHHHHHHHHHHHHGGGGGHHHHGFGGGEFGEGHHHHHHHGGGGGHHHHHHHHHHHGEFGHHHHHGHGHFGGHHHHHHHHHHHHHFHHHHHHHFCHHHGGHHHHGEGGGHHHHHHG0FFHHGG-@---.;.//////0;0000:;0:0.00;--.-9./0000000000:00000;00000000:0000.-----///.0000;0::
@M03495:530:000000000-LYBTV:1:1103:10906:10625 1:N:0:TGACAGCT+CCTACGGG
GTCAGCATGTGAGCTTTGGCACAGGGAGGGTGGTTTATCAACGGCAAAATATAGATCGGAAGAGCACACGTCTGAACTCCAGTCACTGACAGCTATCTCGTATGCCGTCTTCTGCTTGAAAAAAAAAAAAAAAAAAAAAAACACAGTAGTACTAGAATAACACATAAAGACATACGAGTAATAGATATCTCAGAATCACATAAGGTTGCTACTAACTAGATGTAACTTCATAGATCATAGAGGACTATTGC
+
EDEEDFFFFFFFGGGGGGGGGGHHHGFEGGEFFEGHHHHHHHGGGGGHHHHHHHHHHHGGGGHHHHHHHGHHHGHHHHHHHHHHHHHHHHHHHHHHGHHHGGHHHHGFGHGHHHHHHHHHHHHGGGG@C->----<-----.<:..<1111111:0111<000.00:111//110.<..<1<<111111111::1111001011010/:011<1101:001:111111111<111:01111</..//1111
@M03495:530:000000000-LYBTV:1:1103:18476:10643 1:N:0:TGACAGCT+CCTACGGG
GTCAGCATGTGAGCTTTGGAGTGAAATCTCTTGTCTTAAGGAATAAAGGAAAAAGATTCCGTCGGAGGCTCGGTGCTCTACAGGTTCAACCTTTGTACTCTATTATTGCCTCACATTCCATCTCTTGTGAAAATATATTTGATTGGCTTTTCTGCAGGTTGTTTGCCAGGACTTTCCAAGACCTCCACTAGAAAACACAATAAACTTTTTGGAAGCTGGACAACTATCTTCATTTTTCAGAAACAGTGAAC
+
AAABBFFFFFFFGGGGGGGGGGHHHHHHHHHHHHHHHHHHHHHHHHHHHHHHHHGGHHHHHHHGGGGGGHHGGGGGHHHHHHHHHHHHHHHHGHHGHHFHHHHHHHHHHHHHHHHHHHHHHHHHHHHHHFHHHGHHHHHHHHGHHHGHHHHHGHGHHHHHHGHHHHHHFHHHHHHHHGHGHGHHGHHEGFH>FBFHHHHEHGHBFGHHHHGGHHHHGHGFHGHHGHHHFGEGGGFGGGGGFFFGGFBBFC0
@M03495:530:000000000-LYBTV:1:1103:25870:10677 1:N:0:TGACAGCT+CCTACGGG
GTCAGCATGTGAGCTTTGGTCCAGCCTGAGTCCTGGTTTATCAACGGCAAAATATAGATCGGAAGAGCACACGTCTGAACTCCAGTCACTGACAGCTATCTCGTATGCCGTCTTCTGCTTGAAAAAAAAAAAAAATACAACACTCTGGTACATGTTCCAAACATTAGGTTCATTTTTTATGGAAAAATTCCCCACACCAACAAATCAAGAGTTCCACCCATCATGCATATCACACCATACACACTCATATC
+
BABBBFFFFFFFGGGGGGGGGFHFHGHHHHHHHHGHHHHHHHHHHGGGGGHHHHHHHHHHHGGGGHHHHHHHGFHGGHHHHHHHHHHHHHHHHHGHHGHBGHHGGGHHHGGGHGGHFHFGGHBG3GECC//<//-<1<111..100000<00000000000<.000000;000;:00:.C;/000/.;;0;0//........:C09000/./9:/:/9..///////////////..;/.///:///////
@M03495:530:000000000-LYBTV:1:1103:5547:10728 1:N:0:TGACAGCT+CCTACGGG
GTCAGCATGTGAGCTTTGGAGTGAAATCTCTTGTCTTAAGGAATAAAGGAAAAAGATTCCGTCGGAGGCTCGGTGCTCTACAGGTTCAACCTTTGTACTCTATTATTGCCTCACATTCCATCTCTTGTGAAAATATATTTGATTGGCTTTTCTGCAGGTTGTTTGCCAGGACTTTCCAAGACCTCCACTAGAAAACACAATAAACTTTTTGGAAGCTGGACAACTATCTTCATTTTTCAGAAACAGTGAAC
+
BBCCCFFFFFFFGGGGGGGGGGHHHHHHHHHHHHHHHHHHHGHHHHHHHHHHHHGGHHHHGGHGGGGGGHHGGFGGHHHHGHHHHHHHHHHHHHHHHHHHHHHHHHHHHHHHHHHHHHHHHHHHHHHHHFHHHGHHHHHHHFHHHGHHHHHHHHHHHHHHHGHHHHHHHHHHHHHHHHEHAHHGHHHHHHHBDHFHHHEGHHHHHHHHHHGCGHHHHHGCGHHHHHHHHHGGGGFGGGGGGGGGGFF0FG0
@M03495:530:000000000-LYBTV:1:1103:7462:10738 1:N:0:TGACAGCT+CCTACGGG
GTCAGCATGTGAGCTTTGGAGTGAAATCTCTTGTCTTAAGGAATAAAGGAAAAAGATTCCGTCGGAGGCTCGGTGCTCTACAGGTTCAACCTTTGTACTCTATTATTGCCTCACATTCCATCTCTTGTGAAAATATATTTGATTGGCTTTTCTGCAGGTTGTTTGCCAGGACTTTCCAAGACCTCCACTAGAAAACACAATAAACTTTTTGGAAGCTGGACAACTATCTTCATTTTTCAGAAACAGTGAAC
+
BABBBFFFFFFBGGGGGGGGGGGHHHHHHHGHHGHHHHHHHGHHHHHHGHHHHHGGHHHHHHHGGGGEEHHGGGGGHHHHHHHHHHHGFHFGHHH4GGHHHHHHHHHHHHHHGEHHHHHEFHGHHHHHHBF??BGGFHHHHHGHHFGGFHFHHGGBFFCGG/FFFGGHEGHEHHHG1D<DHFHHHHHEHHFFFGHBCCGEHHD0DGFHHHGGE<G.CHHGHGGAGGHEHFGGGGFGGGGEFFFBFFFFBC0
@M03495:530:000000000-LYBTV:1:1103:17866:10752 1:N:0:TGACAGCT+CCTACGGG
GTCAGCATGTGAGCTTTGGAATTAGTAAATTCGTTGACGACAGAAGGAGCAAGATAACGACCACAGGGAGGGTGGTTTATCAACGGCAAAATATAGATCGGAAGAGCACACGTCTGAACTCCAGTCACTGACAGCTATCTCGTATGCCGTCTTCTGCTTGAAAAAAAAAAAAACTATTTCAGAAAGTGTCACTATCATGCATGTATGAACAGTGATAGATGCTCGTCATCGTGCTCTTGTCAGTGCTATTT
+
CCCDDFFFFFFFGGGGGGGGGGHHHHHHHHHHGGHHHHGGGGGHHHHHHHHHHHHHHHGGGGGHHHHGGGGGEGGGGHHHHHHHGGGGGHHHHHHHHHHHGGGGHHHHHHHGHHHGHHHHHHHHHHHHHHHHHHHHHHFHHHGGHHHHGEGHGHHGHHHHHFHHFGGGGG-<9.0111111111:01111:111111111011111111<1/111111111011.-...10....1100101111<111<<
@M03495:530:000000000-LYBTV:1:1103:3115:10780 1:N:0:TGACAGCT+CCTACGGG
GTCAGCATGTGAGCTTTGGTCCAGCCTGAGTCCTGGTTTATCAACGGCAAAATATAGATCGGAAGAGCACACGTCTGAACTCCAGTCACTGACAGCTATCTCGTATGCCGTCTTCTGCTTGAAAAAAAAAAAAAAGATAAACATAAACACAAGAATAATATACAGTAACGCTGCAGTAAACCTATAGGGTTATACTTGCAATGTCAGTGCATCGGTGAGTAGTGGTCAGATCTAGAGCACAAAATACAATT
+
BBBCCFFFFFFFGGGGGGGGGGHGHGHHHHHHHHHHHHHHHHHHHGGGGGHHGGHHHFHHHGEGEFGHHHHHGEGH?@DFGHHHHHHHHHHHGHGHHFH3FFGFEHHHHGGEHGHHHHHHG?FDGHGGGG///>-..1>11<11=0000....//00000<00000000.-.../000000//00900;/..900000000000000000000......00;0/.00090000000000./:..0000000
@M03495:530:000000000-LYBTV:1:1103:26609:10785 1:N:0:TGACAGCT+CCTACGGG
GTCAGCATGTGAGCTTTGGAGGGTGGTTTATCAACGGCAAAATATAGATCGGAAGAGCACACGTCTGAACTCCAGTCACTGACAGCTATCTCGTATGCCGTCTTCTGCTTGAAAAAAAAAAAATAATCATGAAGAGACACTAAACCAGAAACAAGTGCACACAGAAACAGAATGGTCAATCATTTGAGTGTTAACGGTCGAACAACTTGAAGCCAACAGGCTAGAACAGAGAAGCCTCGATCAGAAATAGG
+
CBCCCFFFFFFFGGGGGGGGGGGFFEEFHHHHHHHGGGGGHHHHHHHHHHHGGGGHHHHHHHGAFHGHHHHHGHHHHHHHFHHHHHHHF3BFHFGHHHGGEGHGHHHGHHHGHHHHGGGGC<<01111?11111100<001<>110.../0//./1111<1...000////0110<1101:01111<.<011111.-..--..</.01100<0./<..:9.:0.:1:<<///0/0.0/.9/..00101100
@M03495:530:000000000-LYBTV:1:1103:13255:10790 1:N:0:TGACAGCT+CCTACGGG
GTCAGCATGTGAGCTTTGGTCCAGCCTGAGTCCCTGGTTTATAACGGCAAAATATAGATCGGAAGAGCACACGTCTGAACTCCAGTCACTGACAGCTATCTCGTATGCCGTCTTCTGCTTGAAAAAAAAAAAAAAACACATCAACGCCACGCACTAGTGTAGCTAGTTCATCACGATATCAACACTACTCGATGTAATAAATGGATATGTCCGAATGAGTGTGAGCTAACTGTATTGAACTGTGCTGCACT
+
DCDDEFFFFFFFGGGGGGGGGGHHHGHHHHHHHHHHHGHHHHHHHGGGGGHHHHHHHHHHHGGGGHHHHHHHGHHHFFFHHHHHHHHHHHHHHHHHHHGEHHHGGHHHHGGGHGHHGHGHHHHFHHGGGDG>/>--..0.0000/.--..-.---<011<11111001111110....-111/0.0//10../1.11:111110:1111111....001<0111<0101/111:1111101:111110/:0
@M03495:530:000000000-LYBTV:1:1103:18167:10800 1:N:0:TGACAGCT+CCTACGGG
GTCAGCATGTGAGCTTTGGAGTGAAATCTCTTGTCTTAAGGAATAAAGGAAAAAGATTCCGTCGGAGGCTCGGTGCTCTACAGGTTCAACCTTTGTACTCTATTATTGCCTCACATTCCATCTCTTGTGAAAATATATTTGATTGGCTTTTCTGCAGGTTGTTTGCCAGGACTTTCCAAGACCTCCACTAGAAAACACAATAAACTTTTTGGAAGCTGGACAACTATCTTCATTTTTCAGAAACAGTGAAA
+
CBCCCFFFFFFFGGGGGGGGGGHHHHHHHHHHHHHHHHHHHHHHHHHHHHHHHHGGHIHIHHHGGGGGGHHGGGGGHHHHHHHHHGHHHHHHHHHHHHHHHHHHGHHHHHHHHHHHHHHHHHHHHHHGHHBEGGHHHHHHHHHHGGHHHHHHHHHEHHHHHGHHGHHHHHHHHHHHHHFHFHHHHHHHHHHGHGFFEHHGHEGBGFHHHHGFHHHGFHHHHHHHHHHGHGFBFFFFFGGGGGB//:CFBF0
@M03495:530:000000000-LYBTV:1:1103:9538:10801 1:N:0:TGACAGCT+CCTACGGG
GTCAGCATGTGAGCTTTGGTCCAGCCTGAGTCCTGGTTTATCAACGGCAAAATATAGATCGGAAGAGCACACGTCTGAACTCCAGTCACTGACAGCTATCTCGTATGCCGTCTTCTGCTTGAAAAAAAAAAAAAAAACATGCATCAGCTACAGTTGTAGTTCCTAATATAATGTTAGATAACGATACGTGTAACCAATGAGCGTAAACGAATTCGATATGTTAAACACTACTGATATACGTGCAGTATCAT
+
DDDDDFFFFFFFGGGGGGGGGGHHHGHHHHHHHHHHHHHHHHHHHGGGGGHHHHHHHHHHHGGGGHHHHHHHGHHHGHHHHHHHHHHHHHHHHHHHHHHGHHHGGHHHHGGGHGHHHHHHGHHHHHGGGB>>/<-<-..000000000000<00:0000:00000000000;0:000;0000..9.-.0//:0;00.00000-....0...:.;.00.-00000000.;//0:000000::/..0000;00
@M03495:530:000000000-LYBTV:1:1103:26349:10811 1:N:0:TGACAGCT+CCTACGGG
GTCAGCATGTGAGCTTTGGTCCAGCCTGAGTCCCTGGTTTATCAACGGCAAAATATAGATCGGAAGAGCACACGTCTGAACTCCAGTCACTGACAGCTATCTCGTATGCCGTCTTCTGCTTGAAAAAAAAAAAATATTCAAAATTTTCTTCATCTATTATATTTCTCACCTTCCCATCCAGATGTCAACAAGTAATATACCATGCCTAAAAAATACTGACATTACTTTCATCCCAAATTTTTCGTTTCTGC
+
BAABBFFFFFFFGGBFGGGGGGHHFGHHHHHHHHGHGGFHHHGHHHAAEEGFHHHHHHFHFEEEFEHHFFFFFGHAFEGEGFHHEHHHFF4B3BGGEFHH34FF??FCFBEGCFGGH4?G330F3GHFFCD///01?11@111>111<11>11111111110000=0<0.<0///<0/.00000;0:00C./000000000000/000/009-990000/0000009000900./;99/9///-99.////
@M03495:530:000000000-LYBTV:1:1103:20419:10811 1:N:0:TGACAGCT+CCTACGGG
GTCAGCATGTGAGCTTTGGAATTAGTAAATTCGTTGACGACAGAAGGAGCAAGATAACGACCACAGGGAGGGTGGTTTATCAACGGCAAAATATAGATCGGAAGAGCACACGTCTGAACTCCAGTCACTGACAGCTATCTCGTATGCCGTCTTCTGCTTGAAAAAAAAAAAAACAAAGTGTAATATGCGATAGGTGGTATCATGAATTAGAAGACATATGGACGTCGGTAGATCTGACTACGTAGACGCAC
+
CCCCCFFFFFFFGGGGGGGGGGHHHHHHHHHHGHHHHHGGGGGHHHHHHHHHHHHHHHGGGGGHHHHGGGGGGGGGGHHHHHHHGGGGGHHHHHHHHHHHGEGGHHHHHHHGHHHGHHHHHHHHHHHHHHHHHHHHHHBGHHFGHHHHGGGHGHHHHHHHHFHHHGGGGF--9..../0000000;0;.9.../00..00000000:000000;/;0000900-..--9;.000:0000:/9:0..0.---
@M03495:530:000000000-LYBTV:1:1103:16843:10862 1:N:0:TGACAGCT+CCTACGGG
GTCAGCATGTGAGCTTTGGTCCAGCCTGAGTCCTGGTTTATCAACGGCAAAATATAGATCGGAAGAGCACACGTCTGAACTCCAGTCACTGACAGCTATCTCGTATGCCGTCTTCTGCTTGAAAAAAAAAAAAACTACGTATGAATAATACAAGAACATACTACTTACAGCATACTATGTGGAATAGCACATCGTCATCACACATAGTATGATCATCTATTGTCCGGTCGTGTATAAGTCATCAGTGTAAA
+
CCCDCFFFFFFFGGGGGGGGGGHHHGHHHHHHHHHHHHHHHHHHHGGGGGHHHHHHHHHHHGGGGHHHHHHHGHHHGHHHHHHHHHHHHHHHHHHHHHHHHHHGGHHHHGGGHGHHHHFHHHHHHHGGFF@////111.011011111111000////=0000=0000000:000<0<000000000000/<0.....00<00<000<000000000<0000000.-<---../00:000:<00000:000
@M03495:530:000000000-LYBTV:1:1103:25376:10864 1:N:0:TGACAGCT+CCTACGGG
GTCAGCATGTGAGCTTTGGAGTGAAATCTCTTGTCTTAAGGAATAAAGGAAAAAGATTCCGTCGGAGGCTCGGTGCTCTACAGGTTCAACCTTTGTACTCTATTATTGCCTCACATTCCATCTCTTGTGAAAATATATTTGATTGGCTTTTCTGCAGGTTGTTTGCCAGGACAGGTCGTGATTGCTGGAGCAGGTATGATATAATTCTAGGATTTGACAGATGAATAATTTACATATATATCTAACTTTGA
+
CCCCCFFFFFFFGGGGGGGGGGHHHHHHHHHHHHHFHHHHGGHHHHHHHHHHHHGGGHHHHHHGGGGGGHHGGEGGHHHHHHHHHHHHHHHHHHHGHHHHHHHHFHHHHHHHHHHHHHHHHHHHHHGHGFHGHFFHHHHHGDHHHGHGHHHHHHGGFHHHHGHHHGHFHHGHHFA1?@CGBGHGBGHHFFHCGH<=DCDHHGHDHGDGBDF0CGGG000CGGHG0:;CHHHHGHHH0;FGGGFGGFFGGG0
@M03495:530:000000000-LYBTV:1:1103:18830:10882 1:N:0:TGACAGCT+CCTACGGG
GTCAGCATGTGAGCTTTGGAGTGAAATCTCTTGTCTTAAGGAATAAAGGAAAAAGATTCCGTCGGAGGCTCGGTGCTCTACAGGTTCAACCTTTGTACTCTATTATTGCCTCACATTCCATCTCTTGTGAAAATATATTTGATTGGCTTTTCTGCAGGTTGTTTGCCAGGACTTTCCAAGACCTCCACTAGAAAACACAATAAACTTTTTGGAAGCTGGACAACTATCTTCATTTTTCAGAAACAGTGAAC
+
CBBCCFFFFFFFGGGGGGGGGGHHHGHHHHHHHGHHHHHHHGHHHHHHGHHHHHGGHHHIHHHGGGGGGHGGGGGGHHHHHHHHHHHHHHHHHHHHGHHHHHHHHHHHGHHHHHHHHHHHHGHHHHHHHHHHHHHHHHHHHHHHGHFHHHGHHHHHHHGHHGHHHGHHHHHHHHHHHHEBGGHHHHGHHHH1>FFGHHHEHHHGHHHHGHGGFGHGFHCCHGHHHHGHHHGGGGGGGGGGFGFFGFFGG90
@M03495:530:000000000-LYBTV:1:1103:3250:10885 1:N:0:TGACAGCT+CCTACGGG
GTCAGCATGTGAGCTTTGGAGTGAAATCTCTTGTCTTAAGGAATAAAGGAAAAAGATTCCGTCGGAGGCTCGGTGCTCTACAGGTTCAACCTTTGTACTCTATTATTGCCTCACATTCCATCTCTTGTGAAAATATATTTGATTGGCTTTTCTGCAGGTTGTTTGCCAGGACTTTCCAAGACCTCCACTAGAAAACACAATAAACTTTTTGGAAGCTGGACAACTATCTTCATTTTTCAGAAACAGTGCAC
+
AAAA1CBF11B@FGDEGGBGFA1FAGFGHG3FH1BAGD3DG101CGHBDF0EGCECGG220ABAA/AE/AFGG/?/1GDGHF1F1@F1G10BF11B2FDGHFHHFGH1@FGFHHFE2F2>FFHFHBFFBGFE1FBGHHFGH2FH10<FG0G2FDFHHHH1CA/@0@FDCGGEG1FBDFHH00?F1<0F1G11<100<.C.0DG00=000<<@/0:.0:G..;CE/G0;0<0000;00FB00;///9BC09;
@M03495:530:000000000-LYBTV:1:1103:25948:10903 1:N:0:TGACAGCT+CCTACGGG
GTCAGCATGTGAGCTTTGGAGTGAAATCTCTTGTCTTAAGGAATAAAGGAAAAAGATTCCGTCGGAGGCTCGGTGCTCTACAGGTTCAACCTTTGTACTCTATTATTGCCTCACATTCCATCTCTTGTGAAAATATATTTGATTGGCTTTTCTGCAGGTTGTTTGCCAGGACTTTCCAAGACCTCCACTAGAAAACACAATAAACTTTTTGGAAGCTGGACAACTATCTTCATTTTTCAGAAACAGTGAAC
+
BBBCCFFFFFFFGGGGGGGGGGHHHHHHHHHHHHHHHHGHHHHHHHHHHHHHHHGGHHHHHHHGGGGGGHHGGGGGHHHHHHHHHHHHHHHHHHDGGHHHHHHHHHHHHHHHHHGHHHGHHHHHHHGHGHHHHHGHHFHHHHHHHHHGHHHHHGHHGGHHHGHHHHHGHHHHHHHGHHHHFHHHHHHHHHH1F<>FFFHEHGHHGHHHHHGCEHBGHHHEHHHHGEGHHHGBBFFF<CGGFGFGGGFGGG0
@M03495:530:000000000-LYBTV:1:1103:6228:10963 1:N:0:TGACAGCT+CCTACGGG
GTCAGCATGTGAGCTTTGGAGTGAAATCTCTTGTCTTAAGGAATAAAGGAAAAAGATTCCGTCGGAGGCTCGGTGCTCTACAGGTTCAACCTTTGTACTCTATTATTGCCTCACATTCCATCTCTTGTGAAAATATATTTGATTGGCTTTTCTGCAGGTTGTTTGCCAGGACTTTCCAAGACCTCCACTAGAAAACACAATAAACTTTTTGGAAGCTGGACAACTATCTTCATTTTTCAGAAACAGTGAAC
+
CBCCCFFFFFFFGGGGGGGGGGFHHHHHHHHHHHHHHHHHHHHHHHHHHHHHGHGGHHHHHHHGGGGGGHHGGEEGHHHHHHHHHFHHHHHHGHFGHHHHHHHHHHHHHHHHHHHHHHHHHHHHHHHEFBGGHGHHHGHHFHGHFGBGHFGHHHHHHEGFHGHHGHFGHHFHGHHGHHHHAGHFGGHHFHH1DG0FHAGEHHHFD0DGGGCC/0CCFHHHHHHEHFHHHHGGGGG0FGGFGGCB/9;0CF:
@M03495:530:000000000-LYBTV:1:1103:24257:10967 1:N:0:TGACAGCT+CCTACGGG
GTCAGCATGTGAGCTTTGGAATTAGTAAATTGTTGACGACAGAAGGAGCAAGATAACGACCACAGGGAGGGTGGTTTATCAACGGCAAAATATAGATCGGAAGAGCACACGTCTGAACTCCAGTCACTGACAGCTATCTCGTATGCCGTCTTCTGCTTGAAAAAAAAAAATGAAGTGGAACAACTAAAGTGTAATAGATAATGCATCAAGATACTGACCACTCCGTAAGCTTCCATATCTCTTACAACACT
+
BBBBBFFFFDFFGGGGGGGFFGHHHGHHHHHGHHHHHGFEGGHHHHHHHHGFFHHHHEGGEGGEHGGCGFG1FEEAGGFGHFHGGG?EHHGFFFDFFFHGCFFHHGHHHHGGHGG3G2BGHHFGHHHHFGGHH/2GH2GHFFEHHFD@/A<<FHD11GH<<FDHCGC?-@.000;;:0099:F.//000009;B0000900;0090000;///;F////9./9......//;99////;/9///////../
@M03495:530:000000000-LYBTV:1:1103:22125:10986 1:N:0:TGACAGCT+CCTACGGG
GTCAGCATGTGAGCTTTGGAGTGAAATCTCTTGTCTTAAGGAATAAAGGAAAAAGATTCCGTCGGAGGCTCGGTGCTCTACAGGTTCAACCTTTGTACTCTATTATTGCCTCACATTCCATCTCTTGTGAAAATATATTTGATTGGCTTTTCTGCAGGTTGTTTGCCAGGACTTTCCAAGACCTCCACTAGAAAACACAATAAACTTTTTGGAAGCTGGACAACTATCTTCATTTTTCAGAAACAGTGAAC
+
BBBBBFFFFFFFGGGGGGGGGGHHHHHHHHHHHHHHHHHHHGHHHHHHHHHHHGGGGHHHHHHGGGGGGHHGGGGGHHHHHHHHGHHHGHHHHHHFGHHHHFHHHHHHHHHHHHHHHHHHHHHHHHGGHFFHHHHHHHHHGHHHHHHHHHGHHHHHHHHHHGHHHHHHHHHHHHHHHGHFEFHHHEHHHHHHFGHFHHHGGDHHHHHHHHGGFHFHHHHHHHFEHGHHEHGGGGGGGGGGBFFFFGFGGF0
@M03495:530:000000000-LYBTV:1:1103:25780:10998 1:N:0:TGACAGCT+CCTACGGG
GTCAGCATGTGAGCTTTGGAGTGAAATCTCTTGTCTTAAGGAATAAAGGAAAAAGATTCCGTCGGAGGCTCGGTGCTCTACAGGTTCAACCTTTGTACTCTATTATTGCCTCACATTCCATCTCTTGTGAAAATATATTTGATTGGCTTTTCTGCAGGTTGTTTGCCAGGACTTTCCAAGACCTCCACTAGAAAACACAATAAACTTTTTGGAAGCTGGACAACTATCTTCATTTTTCAGAAACAGTGAAC
+
CCCCCFFFFFFFGGGGGGGGGGHHHHHHHHHHHHHHHHHHHHHHHHHHHHHHHHGGHHIIHIHGGGGGGHHGGDGGHHHHHHGEGHHHHHHHHHHHHHHHHHHHHHHHHHHHHHHHHHHGHHGHHGHHHBHHHGHHHHFHHFHHHFGGEHHHHHHHHHHHGGHHGHHHHHHHHHHHHHHFGHHFHGHHHHB<<FGGHFGCGGHHHHGHHFGGHHGHHGBGHHHHHGHHHHGGGGGGGFGG0CBBFFFFFG0
@M03495:530:000000000-LYBTV:1:1103:6334:11001 1:N:0:TGACAGCT+CCTACGGG
GTCAGCATGTGAGCTTTGGAATACAGGGAGGGTGGTTTATCAACGGCAAAATATAGATCGGAAGAGCACACGTCTGAACTCCAGTCACTGACAGCTATCTCGTATGCCGTCTTCTGCTTGAAAAAAAACAGCCAAACTAGAGTACAGGAGAGGTAGGCGGAACTACAAGAGGAGAGGTGAAATTAGTAGATGTTTGTAAGAATGCCGGTGGGGAAGCCGGCCCACAGGACATGAACGACAGCCACAGCGAC
+
A>>3AFFFFDF5FEGGGGCGBFCFGGBFFEEEBEGEGHFHHHA3EEGEEHBGDDGHEHFGAAFE?FFHHHFEGGFG3G3FGHHHHHFHFHGHFH1@FGFGGH?EE?GFE>EC?4FFFGFE0?3B?BDG//00<?GH/?FB1F1111<0>CF..<<><1A?<-A00;;00/:..::ADFFEFFF00=00;BB000;FC0000;;09C--9-:;9.A.;.---999....9..///9/..--;..;....;-9
@M03495:530:000000000-LYBTV:1:1103:8225:11002 1:N:0:TGACAGCT+CCTACGGG
GTCAGCATGTGAGCTTTGGAATTAGCTGCTTTATCAACGGCAAAATATAGATCGGAAGAGCACACGTCTGAACTCCAGTCACTGACAGCTATCTCGTATGCCGTCTTCTGCTTGAAAAAAAAAAAACAAAAAAAACCAACATTGAAATCGCGCAGATGTCATTACATAATAAGTAGTCTGACAGAACAGTAAACATCAATACATCAGTAACATTAGTTTAGTGCATAGTCATTCTTGATTTATACTATTGG
+
CCCDEFFFFFFFGGGGGGGGGGHHHHHHHHHHHHHHHHGGGGGHHHHHHHHHHHGGGGHHHHHHHGHHHGHHHHHHHHHHHHHHHHHHHHHHFHHHGGHHHHGGGHGHHHHHHHFHHHHGGGC////???0//--..<..</11=1111..-----01:11111:1<1<B1111<:11111100/0///:111110000:10<11:01111111:1<1:111111110111<11111<11<111:111110
@M03495:530:000000000-LYBTV:1:1103:16362:11036 1:N:0:TGACAGCT+CCTACGGG
GTCAGCATGTGAGCTTTGGAGTGAAATCTCTTGTCTTAAGGAATAAAGGAAAAAGATTCCGTCGGAGGCTCGGTGCTCTACAGGTTCAACCTTTGTACTCTATTATTGCCTCACATTCCATCTCTTGTGAAAATATATTTGATTGGCTTTTCTGCAGGTTGTTTGCCAGGACAGGTCGTGATTGCTGGAGCAGGTATGATATAATTCTAGGATTTGACAGATGAATAATTTACATATATATCTAACTTTGA
+
CBCCCFFFFFFFGGGGGGGGGGHHHHHHHHHHHHHHHHHHHHHHHHHHHHHHHHGGHHIHHIHGGGGGGHHGGGGGHHHHHHHHHHHHHHHHHHHHHHHHHHHHHHHHHHHHEGHHHHHGHHHHHHHHHGHGHGHHHHHHHHHHHHHHHHHHHHHHHHHHHGHHHGHHHHHHHGGHHGGGGHHHHGHGEHHGHHCGHHHHHHHHGFHGHGHGHHHHGHHHHHHH<GGCFGHHHGHHGGGGGFGGGGGGGG0
@M03495:530:000000000-LYBTV:1:1103:22269:11036 1:N:0:TGACAGCT+CCTACGGG
GTCAGCATGTGAGCTTTGGACTCCTGACTGGTTTATCAACGGCAAAATATAGATCGGAAGAGCACACGTCTGAACTCCAGTCACTGACAGCTATCTCGTATGCCGTCTTCTGCTTGAAAAAAAAAAAAACATATCCTTCGCACAAATGAGGCCCTTCCTTATACACCACCTACCACGCTCTTCCGAACTTCTGCAGGTCATGTTCCACTCCTATCTACATCTCCTGTAATCCGCACCCCATCCTCCACATT
+
CCCCCFFFFFFFGGGGGGGGGGHHHHHHHHHHHHHHHHHHGGGGGHHHHHHHHHHHGGGGHHHHHHHGHHHGHHHHHHHHHHHHHHHHHGHHGEFGHHGGHHFHGAEHFGHFHHHHFFFFGG?@D</>//?11?1@111...->001000/..../<<000:0:00/....0/.::.;..:9B0...-.0000000..:0000000;00//::00;0000;90000900000.AB--.-./:.00///:00
@M03495:530:000000000-LYBTV:1:1103:9096:11038 1:N:0:TGACAGCT+CCTACGGG
GTCAGCATGTGAGCTTTGGAGTGAAATCTCTTGTCTTAAGGAATAAAGGAAAAAGATTCCGTCGGAGGCTCGGTGCTCTACAGGTTCAACCTTTGTACTCTATTATTGCCTCACATTCCATCTCTTGTGAAAATATATTTGATTGGCTTTTCTGCAGGTTGTTTGCCAGGACTTTCCAAGACCTCCACTAGAAAACACAATAAACTTTTTGGAAGCTGGACAACTATCTTCATTTTTCAGAAACAGTGAAC
+
AAAABFFFBFFFGFGFGGGGGGFFHHHHHHHHHGHHHHHHHFFGHHGHHHHHHHGGHHHHHGHGGGGGGHHGGEFGHHHHHHHGHHHFHHGHHGFHHHHHHGHHHHHHHHHHHHHHGHHFHHHHHHHHHGHHHHHHHGHHHFHHGGGGGFGHHHHHHGHFGEFGEHFGHHEEHB<FGHFHHHGHHGHHHHHFFGBFECGC0GFHHBG=DGGGHHHGGFG:GHHEBGGFFHGGGGFFFFGGFFCFFGFGGF0
@M03495:530:000000000-LYBTV:1:1103:7253:11045 1:N:0:TGACAGCT+CCTACGGG
GTCAGCATGTGAGCTTTGGAGTGAAATCTCTTGTCTTAAGGAATAAAGGAAAAAGATTCCGTCGGAGGCTCGGTGCTCTACAGGTTCAACCTTTGTACTCTATTATTGCCTCACATTCCATCTCTTGTGAAAATATATTTGATTGGCTTTTCTGCAGGTTGTTTGCCAGGAGGTCGTGATTGCTGGAGCAGGTATGATATAATTCTAGGATTTGACAGATGAATAATTTACATATATATCTAACTTTGATA
+
CBCDDFFFFFFFGGGGGGGGGGHHHHHHHHHHHHHHHHHHHHHHHHHHHHHHHHGGHIIIHIHGGGGGGHHGGGGGHHHHGHHHHHHHHHHHHHHHHHHHHHHHHHHHHHHHHHHHHHHHHHHGHHHHHHHHHFGFHHHHHGHHGHHHHHHHHHGHHFHHHGHHHGHHHHHGGGHGGGHHHHHHHHHGHGFGCDFGHGHHEHHHHHHHHBGFHGFHFFBFHG<CCGHHHGHHHHHGGGGGGGGFFGGFFG0
@M03495:530:000000000-LYBTV:1:1103:28931:11062 1:N:0:TGACAGCT+CCTACGGG
GTCAGCATGTGAGCTTTGGAGTGAAATCTCTTGTCTTAAGGAATAAAGGAAAAAGATTCCGTCGGAGGCTCGGTGCTCTACAGGTTCAACCTTTGTACTCTATTATTGCCTCACATTCCATCTCTTGTGAAAATATATTTGATTGGCTTTTCTGCAGGTTGTTTGCCAGGACTTTCCAAGACCTCCACTAGAAAACACAATAAACTTTTTGGAAGCTGGACAACTATCTTCATTTTTCAGAAACAGTGAAC
+
CCCCCFFFFFFFGGGGGGGGGGHHFHHHHHHHHHHHHHHHHHHHHHHHFHHHGHGGHHHHHHGGGGGGGFHGGEEGHHHGHHHFGHHHHHHHHHHFHHHHHHHHHFHHHHHHHHHHHHHHHHHHHHHHHGHHFFHHHHGHHHHHHHFGHGHHHHHHHGHHHGHHHHHHGHFFHHHHHHFHFHHGHGHGHHHFGFHFEHH<DGGHHHHHHHGCFFF.GH/.GHGHF/CBFHFFGGFGFGGGBFFGGGG0B00
@M03495:530:000000000-LYBTV:1:1103:8784:11063 1:N:0:TGACAGCT+CCTACGGG
GTCAGCATGTGAGCTTTGGAGTGAAATCTCTTGTCTTAAGGAATAAAGGAAAAAGATTCCGTCGGAGGCTCGGTGCTCTACAGGTTCAACCTTTGTACTCTATTATTGCCTCACATTCCATCTCTTGTGAAAATATATTTGATTGGCTTTTCTGCAGGTTGTTTGCCAGGACTTTCCAAGACCTCCACTAGAAAACACAATAAACTTTTTGGAAGCTGGACAACTATCTTCATTTTTCAGAAACAGTGAAC
+
CBCCCFFFFFFFGGGGGGGGGGHHHHHGHHHHHHHHHHHHHGHHHHGHHHHGHHGGHIHHHHHGGGGGGHHGGGGGHHHHHHHHHHHHHHHHHHGGGHHHHHHHHHHHHHHHHHHHHGHHHHHHHHHGHHDGFHHHHHHHHGHHHEGGFHHHHHGHFFGHHEHGCFHHHGHHHHHFHFFHHHGFHGEHHHH1<FGFHHHGHHFFFGGHHHGGBHHHHHFAGHHGHHHHCHFGGGGGGGGG0CFFGGFFGF0
@M03495:530:000000000-LYBTV:1:1103:21317:11080 1:N:0:TGACAGCT+CCTACGGG
GTCAGCATGTGAGCTTTGGAGTGAAATCTCTTGTCTTAAGGAATAAAGGAAAAAGATTCCGTCGGAGGCTCGGTGCTCTACAGGTTCAACCTTTGTACTCTATTATTGCCTCACATTCCATCTCTTGTGAAAATATATTTGATTGGCTTTTCTGCAGGTTGTTTGCCAGGACTTTCCAAGACCTCCACTAGAAAACACAATAAACTTTTTGGAAGCTGGACAACTATCTTCATTTTTCAGAAACAGTGAAC
+
CBCCBFFFFFFFGGGGGGGGGGHHHHHHHHHHHHHHHHHHHGHHHHHHHHHHGHGGHHHHHHHGGGGGGHHGGGGGHHHHHHHHHHHHHHHHHHHHHHHHHHHHHHHHHHHHHHHHHHHHHHHHHHHHHHGFFGHHHHHHHFHGHHHHHHHHHGHHGHHHHGHHHGHHHEHHHHHHHHHGHHGHHHHHHHGGGHHHHHHGFHHGHDGGHHGGFHFHHHHGHHHHHHHGHHGGGGGGGGGGFFBFFGGGGFB
@M03495:530:000000000-LYBTV:1:1103:17722:11100 1:N:0:TGACAGCT+CCTACGGG
GTCAGCATGTGAGCTTTGGAGACTGGTTTATCAACGGCAAAATATAGATCGGAAGAGCACACGTCTGAACTCCAGTCACTGACAGCTATCTCGTATGCCGTCTTCTGCTTGAAAAAAAAAAAAAACAAGAATATATCGAAATGGTACTTGTGTAATATAATATTATGATCATCGTGTGATGAGTCACATCATACTAGAACAGCAATTTAGCTCTATGCGCGTCTATTTATCACACGAGGATGCATTGCTAG
+
DCDDDFFFFFFFGGGGGGGGGGGHHHHGHHHHHHHGGGGGHHHHHHHHHHHGGGGHHHHHHHGHHHGHHHHHHHHHHHHHHHHHHHHHHHHHHGGHHHHGGGHGHHHHHHHHHHHHGGG@FB><////000111111..0..10000000<0<=00=0000<=0<00:<0<000....000000:000<<00<00000<0//.//0000000000000.<-<-..000000000:-----/0:00000000
@M03495:530:000000000-LYBTV:1:1103:17626:11133 1:N:0:TGACAGCT+CCTACGGG
GTCAGCATGTGAGCTTTGGTCCAGCCTGAGTCCTCTGGTTTATCAACGGCAAAATATAGATCGGAAGAGCACACGTCTGAACTCCAGTCACTGACAGCTATCTCGTATGCCGTCTTCTGCTTGAAAAAAAAAAAACACACAATCAAGTCACCAAGTCCATCACAGACGCAATAGAGAAAACATATCAGTCAAATACTGGTACAGTAAGAACACATTGAATTGCATCATGTTACCCTCAGATCACCTGATAC
+
DDDDDFFFFFFFGGGGGGGGGGHHHGHHHHHHHHHHHHGHHHHHHHHGGGGGHHHHHHHHHHHGGGGHHHHHHHGHHHGHHHHHHHHHHHHHHHHHHHHHHGGHHGGHHHHGGGHGHHHHHHGHHHHHGGGFD@F</0/...11111111111<.00=00000000.----.0000000:<.000000000:0000:0:0<0:0000000//:.00000<0000000<000000/0..:0<00//0//0<0
@M03495:530:000000000-LYBTV:1:1103:18827:11138 1:N:0:TGACAGCT+CCTACGGG
GTCAGCATGTGAGCTTTGGTCCAGCCTGAGTCCTGGTTTATCAACGGCAAAATATAGATCGGAAGAGCACACGTCTGAACTCCAGTCACTGACAGCTATCTCGTATGCCGTCTTCTGCTTGAGAAAAATAAAAGTAACTTGAGTCATGTTTTTGAAGCCGCAATAAATCATGAGATATCATCTAATACATACGCACACATTACTTATCTTGATTGTCGTGACCAACTGACGAGCAGATGTACGTTCCCAGG
+
>>1>11BFFFF3E1FGBGBC11FH00GCFGEF1DGBFFABFB2D0E///A0BBAGG222BA///AG0FFGFFE0B>E1FGHDGGFGFGGGBGGFFABEHEDG0F/B0FFE>/0?B2DGGFEE1/11B00111B112B>221B1B11>>F2FF//?1110/<//<?111111>F1F1F111<1><11>1<F<0.<<--..:0000;00000000;000;../.0/..//0/..:--//00000./9/9///-
@M03495:530:000000000-LYBTV:1:1103:24905:11153 1:N:0:TGACAGCT+CCTACGGG
GTCAGCATGTGAGCTTTGGAGTGAAATCTCTTGTCTTAAGGAATAAAGGAAAAAGATTCCGTCGGAGGCTCGGTGCTCTACAGGTTCAACCTTTGTACTCTATTATTGCCTCACATTCCATCTCTTGTGAAAATATATTTGATTGGCTTTTCTGCAGGTTGTTTGCCAGGACTTTCCAAGACCTCCACTAGAAAACACAATAAACTTTTTGGAAGCTGGACAACTATCTTCATTTTTCAGAAACAGTGAAC
+
AABBBFFFFFFFGGGGGGGGGGHHHHHHHHHHHFHHHHFHHHHHHHHHHFHHHHGFHHHHHHHAFGGGGGHGGGGCHHHHHHHHGHHHEHFGHHHHHHHHHHHHGHHGGHGHHHHGHHHHHHHGHHHHHHHGHHHHHHHHHHFHHGGHHHHHHHHGFHHHHFHHHHHHHGHHHHHHHHGHGGHGHHFHHHH1=FFFHHHCGFFHHGHHFBCCFGHHGHC.GHHHHHGHBGFFGFFGGGGG0FBFBF;BBB;
@M03495:530:000000000-LYBTV:1:1103:14396:11157 1:N:0:TGACAGCT+CCTACGGG
GTCAGCATGTGAGCTTTGGAGTGAAATCTCTTGTCTTAAGGAATAAAGGAAAAAGATTCCGTCGGAGGCTCGGTGCTCTACAGGTTCAACCTTTGTACTCTATTATTGCCTCACATTCCATCTCTTGTGAAAATATATTTGATTGGCTTTTCTGCAGGTTGTTTGCCAGGACTTTCCAAGACCTCCACTAGAAAACACAATAAACTTTTTGGAAGCTGGACAACTATCTTCATTTTTCAGAAACAGTGAAC
+
CACCCFFFFFFFGGGGGGGGGGHHHHHHHHGHHHHHHHHHHHHHHHHHHFHHHHGGHHHHHHHGGGGGGGHGG?FGHHHHHHHHHHHHHFHHHHHFHHGGHHHHHHHHHHFHHHHHHHHHGHEHHHHHHHFHHHHHGHHHHHGHGHFFHHGHHHHHEHGGHCGHHHHHH/GHHHHHGGF1FHCGHHHHHHHDGHHEHHHGHH000GHHHHCGHFFEGHHFGHHHG00GBCFFCCFFFFFFF0F/;FFFGG0
@M03495:530:000000000-LYBTV:1:1103:19052:11172 1:N:0:TGACAGCT+CCTACGGG
GTCAGCATGTGAGCTTTGGAGTGAAATCTCTTGTCTTAAGGAATAAAGGAAAAAGATTCCGTCGGAGGCTCGGTGCTCTACAGGTTCAACCTTTGTACTCTATTATTGCCTCACATTCCATCTCTTGTGAAAATATAGATCGGAAGAGCACACGTCTGAACTCCAGTCACTGACAGCTATCTCGTATGCCGTCTTCTGCTTGAAAAAAAAAACAAAAACTAAACACATGATTGTCATATCTCATGATGATA
+
DCDDDFFFFFFFGGGGGGGGGGHHHHHHHHHHHHHHHHHHHHHHHHHHHHHHHHGGHIIIHHHGGGGGGHHGGGGGHHHHHHHHHHHHHHHHHHHHHHHHHHHHHHHHHHHHHHHHHHHGHHHHHHHHHHHHHHHHHHHHHHGGGGHHHHHHHGGHHGHGHHHHHHHHHHHHGHHHHHHH0GHHFGHGHHGGGHGFHHHHHHG<GHHGC@-D..<...90000:0..0000000<000<0000:0000000
@M03495:530:000000000-LYBTV:1:1103:16499:11268 1:N:0:TGACAGCT+CCTACGGG
GTCAGCATGTGAGCTTTGGAGTGAAATCTCTTGTCTTAAGGAATAAAGGAAAAAGATTCCGTCGGAGGCTCGGTGCTCTACAGGTTCAACCTTTGTACTCTATTATTGCCTCACATTCCATCTCTTGTGAAAATATATTTGATTGGCTTTTCTGCAGGTTGTTTGCCAGGACTTTCCAAGACCTCCACTAGAAAACACAATAAACTTTTTGGAAGCTGGACAACTATCTTCATTTTTCAGAAACAGTGAAC
+
AABBAFFFFFFFGGGGGGGGGGFHHHGHHHHHHHHHHFHHFHHHHHHHGHHHHGGGHHBGFHGGGFCECHHGGEGGHHHHGHFHGHHHHFHGGHHHGGHHFHHHHHHFDGHHGHHHGHHHHHHFFEGGHHHHHGHHHHHHHHHHHGHHHHFHFFEFGA@GGBHGHFFHFF/FGGGGHFHHACC1GHHGHHGHDGHFHGHGGHHHFHHHHFGGBGGGHHFHHHFHHHHFFHGFGGFFBFGGFG/F9FFFGF9
@M03495:530:000000000-LYBTV:1:1103:15714:11291 1:N:0:TGACAGCT+CCTACGGG
GTCAGCATGTGAGCTTTGGTCCAGCCTGAGTCCTGGTTTATCAACGGCAAAATATAGATCGGAAGAGCACACGTCTGAACTCCAGTCACTGACAGCTATCTCGTATGCCGTCTTCTGCTTGAAAAAAAAAAAAAAGACAGTAACAGAAAGACAGCAGTCTCGCGTTCCAATCAGAATGTACAACACTGACACAATAACCATAGAAAATCACAGAACAAACTCATCCAGCGTAGCCCTATGTACTCGCAAGC
+
CCCCDFFFFFFFGGGGGGGGGGHHHGHHHHHHHHHHHHHHHHHHHGGGGGHHHHHHHHHHHGGGGHHHHHHHGHHHGHHHHHHHHHHHHHHHHHHHHHHHHHHGGHHHHGGGHGHHHHHHHHHHHHGGGGD>/>-..0001>11=0<0<<////./<1011/.---./11</000<:1<11110..:00000/.0100<0:00111/<0000100//<..<<B1<<00/-..-.:///0011111.--.<.
@M03495:530:000000000-LYBTV:1:1103:26277:11293 1:N:0:TGACAGCT+CCTACGGG
GTCAGCATGTGAGCTTTGGACTCCTGACTGGTTTATCAACGGCAAAATATAGATCGGAAGAGCACACGTCTGAACTCCAGTCACTGACAGCTATCTCGTATGCCGTCTTCTGCTTGAAAAAAAAAACAACCAACACACAATCCCCATGCTGTTGGCTGCTCTATCACAAGTAACTGTTAATCCGTCTAGGCAGTGTTCACGTCTGTTCTCATCTCGTCCATCTGTATCTCCTGTACCTACTTATTCTGCTT
+
A>AABFFFFFFFGGGGGGGGGGHHHHBGHHHHHHBHHHHHGGGGGHHHHHHHHHHHGGGGHHHHHHHGHFHGHHHHHHHGHHHHHHGHHGHHHHEHHHFGHHHHCE@CFFG4DGHHEEFHHGEFCC//?/<?/////</?1101.0001<1=11.11..0000<00000.0000<000;0000...:.00;0://00C099FA/.000000000;9....;0000;;009////;/9/;//////////99
@M03495:530:000000000-LYBTV:1:1103:17731:11317 1:N:0:TGACAGCT+CCTACGGG
GTCAGCATGTGAGCTTTGGAATTAGTAAATTCGTTGACGACAGAAGGAGCAAGATAACGACCACAGGGAGGGTGGTTTATCAACGGCAAAATATAGATCGGAAGAGCACACGTCTGAACTCCAGTCACTGACAGCTATCTCGTATGCCGTCTTCTGCTTGAAAAAAAAAAAAAAGTACACTAAAACATCATAAGATCACGGTGTACACAAGATAATAGGTGTGATGTAAGTATGACACTACTGCACGGCAA
+
DDDCDFFFFFFFGGGGGGGGGGHHHHHHHHHHGGHHHHGGGGGHHHHHHHHHHHHHHHGGGGGHHHHGGGGGEFGEFHHHHHHHGGGGGHHHHHHGHHHHGGGGHHHHHHHGHHHGHHHHHHHHHHHHHHHHHHHHHHCHHHGGHHHHGEGHGHHHGGHHFGHFFGGGGEC-:-.000000/0000.0;0000:0;00/.:...00000../00:::00000.0:0000:0::00000://00000:----
@M03495:530:000000000-LYBTV:1:1103:10115:11320 1:N:0:TGACAGCT+CCTACGGG
GTCAGCATGTGAGCTTTGGTGCCGCCCTGGTTTATCAACGGCAAAATATAGATCGGAAGAGCACACGTCTGAACTCCAGTCACTGACAGCTATCTCGTATGCCGTCTTCTGCTTGAAAAAAAAAAAAAAAAAAAAGTGACGACACGCAAGATAGACTCATTAAGCACACCAACTATAAGAATTCGTGAAGCAGCTTGTAAAGCGTTAATATTATAGATCACATTGCAGCCATATAATACATTAGATCTATT
+
CBCCBFFFFFFFGGGGGGGGGGHGGGGGHHHHHHHHHHHGFFEFHHHHHHHHHHHGGGGHGHHHHGGHHHGHHHGHHGHHHHHHHHGHFHGG4BGHGGFHGGGEEFHGFFGFHHHCGHHHGCGC/@/--------.0000..---.--;A/;00000000000000//.....99;00000009.;./.000///0/.00090.....090009000900/90000000..;000000000000000:000
@M03495:530:000000000-LYBTV:1:1103:17129:11324 1:N:0:TGACAGCT+CCTACGGG
GTCAGCATGTGAGCTTTGGAGTGAAATCTCTTGTCTTAAGGAATAAAGGAAAAAGATTCCGTCGGAGGCTCGGTGCTCTACAGGTTCAACCTTTGTACTCTATTATTGCCTCACATTCCATCTCTTGTGAAAATATATTTGATTGGCTTTTCTGCAGGTTGTTTGCCAGGACTTTCCAAGACCTCCACTAGAAAACACAATAAACTTTTTGGAAGCTGGACAACTATCTTCATTTTTCAGAAACAGTGAAC
+
CCCCCFFFFFFFGGGGGGGGGGHHHHHHHHHHHHHHHHHHHHHHHHHHHHHHHHGGHIHHHHHGGGGGGHHGGFGGHHHHHHHHHHHHHHHHHHHHHHHHHHHHHHHHHHHHHHHHHHHHHHHHHHHHHHHHHHHHHHHHHHHHHHHHHHHHHHHHHGHHHGHHHHHHFHHHHHHHGHGHGHHHHHHHHGHEGGHHHHHCGHFGHHHHHHGGHFGEGHFGHHHHHHHGHHGGGGBFFGGFGBBGGEFFFG0
@M03495:530:000000000-LYBTV:1:1103:11833:11338 1:N:0:TGACAGCT+CCTACGGG
GTCAGCATGTGAGCTTTGGAATTAGTAAATTCGTTGACGACAGAAGGAGCAAGATAACGACCACAGGGAGGGTGGTTTATCAACGGCAAAATATAGATCGGAAGAGCACACGTCTGAACTCCAGTCACTGACAGCTATCTCGTATGCCGTCTTCTGCTTGAAAAAAAAAAAAAAGAATATCATGAATCAAGATACATGACTGTCGAAAGTGTAAAATATAGGATACAACTATATATGAACATCAGTGACTG
+
CCCCCFFFFFFFGGGGGGGGGGHHHHHHHHHHGGHHHHGGGGGHHHHHHHHHHHHHHHGGGGGHHHHGGGGGFFGGGHHHHHHHGGGGGHHGGHHHHHHHGGGGHHHHHHHGHHHGHHHHHHHHHHHHHHHHHHHHHHFHHHGGHHHHGFGHGHHHHHHHGFHHHGGGC?----...011<111111110000111110:11<B.....11<11:<101<<001:0100001111111111:000111<11
@M03495:530:000000000-LYBTV:1:1103:16612:11338 1:N:0:TGACAGCT+CCTACGGG
GTCAGCATGTGAGCTTTGGTCCAGCCTGAGTCCTGGTTTATCAACGGCAAAATATAGATCGGAAGAGCACACGTCTGAACTCCAGTCACTGACAGCTATCTCGTATGCCGTCTTCTGCTTGAAAAAAAAAAACGAAAGCGTCTTTCTGAGCCCCACCATCAAATTTAGAACAGGCGCAGAACGTACGAGCAGATCAGAAAGCAAGACGATGACCATCTTGCATGCTGCATTCTTCTTAAACAAAAAAAGGA
+
BABBBFFFFFFFGGGGGGGGGGHHHGHGHHGGHHHHHHHHHHFHHFGGGGHBFGHHHGHHHGGGGHHHHHHHGGHHGFHHHHHHHHHHGHFHHHHGHGHHHGHGGHHHHGGGHGHHHHHHHFEGHHGG/<B/<<////?.....111=1110....<.0/0000=0;0:00//.::----//..9.-..?-/90/00009//9/....-..////9///////////;//9///////////....--..9
@M03495:530:000000000-LYBTV:1:1103:5740:11367 1:N:0:TGACAGCT+CCTACGGG
GTCAGCATGTGAGCTTTGGAGTGAAATCTCTTGTCTTAAGGAATAAAGGAAAAAGATTCCGTCGGAGGCTCGGTGCTCTACAGGTTCAACCTTTGTACTCTATTATTGCCTCACATTCCATCTCTTGTGAAAATATATTTGATTGGCTTTTCTGCAGGTTGTTTGCCAGGACTTTCCAAGACCTCCACTAGAAAACACAATAAACTTTTTGGAAGCTGGACAACTATCTTCATTTTTCAGAAACAGTGAAC
+
CCCCCFFFFFFFGGGGGGGGGGHHHHHHHHHHHHHHHHHHHHHHHHHHHHHHHHGGHIHHHHHGGGGGGHHGGEGGHHHHHHHHHHHHHHHHHHHHHHHHHHHHGHHHHHHHHHHHHHHHHHHHHHHHHHHHHGFHHHHHHFHHHFGHHHHHHHHHHHHHHGHHHGGHFHHHHHHGHHHGHHHHHHHHHHHGDFGHHHHGGHGGHHHHHHGGGHFAGHCGHHHHHHHGHHGGGGGGGGGGGBFGGGBFFF0
@M03495:530:000000000-LYBTV:1:1103:14401:11414 1:N:0:TGACAGCT+CCTACGGG
GTCAGCATGTGAGCTTTGGACAGGGAGGGTGGTTTATCAACGGCAAAATATAGATCGGAAGAGCACACGTCTGAACTCCAGTCACTGACAGCTATCTCGTATGCCGTCTTCTGCTTGAAAAAAAAAAAAAAAAGGAGACATATCTGATCACGATGTCAGATACGAACGTCACAGTTACTAGGGCCAAACTACCACAATCTACGAACCTACGTATTTCAGGATGCAGAACACTACCCGACAAAGACTCTGTA
+
BBBCDFFFFFFFGGGGGGGGGGFGGFGGGEGGGGHHHHHHHGGGGGHHHHHHHHHHHGGGGHHHHHHHGHHHGHHHHHHHHHHHHHHHHHGHHHHCHHHFGHHHHGGGHGHHHHHHHHHFFHGGGG//--<--../.../0000<00000/.<..<<00<000.9.9-....<<00000<0/./.../.000/00..000::...--/0/..00000000000/:00////0///..----////000000
@M03495:530:000000000-LYBTV:1:1103:16757:11430 1:N:0:TGACAGCT+CCTACGGG
GTCAGCATGTGAGCTTTGGAGTGAAATCTCTTGTCTTAAGGAATAAAGGAAAAAGATTCCGTCGGAGGCTCGGTGCTCTACAGGTTCAACCTTTGTACTCTATTATTGCCTCACATTCCATCTCTTGTGAAAATATATTTGATTGGCTTTTCTGCAGGTTGTTTGCCAGGACTTTCCAAGACCTCCACTAGAAAACACAATAAACTTTTTGGAAGCTGGACAACTATCTTCATTTTTCAGAAACAGTGAAC
+
CBCCDFFFFFFFGGGGGGGGGGHHHHHHHHHHHHHHHHHHHHHHHHHHHHHHHHGGHHHHHHHGGGGGGHHGGGGGHHHHHHHHHHHHHHHHHHHHHHHHHHHHHHHHHHHHHHHHHHHHHHHHHHHHHHHHFGHHHHHHHGHHHHHHHHHFHHGHHFHHHGHGGHHHHGHHHHHGHHGHHHGHHGHHHHHFHHHHHHHFHHHHHHHHHHGGHHGHHHHHHGFEHHHHHHBFGFGGGFFGGGFFB/:CFG0
@M03495:530:000000000-LYBTV:1:1103:21120:11434 1:N:0:TGACAGCT+CCTACGGG
GTCAGCATGTGAGCTTTGGTCCAGCCTGAGTCCCTGGTTTATCAACGGCAAAATATAGATCGGAAGAGCACACGTCTGAACTCCAGTCACTGACAGCTATCTCGTATGCCGTCTTCTGCTTGAAAAAAAAAAAAATCAAAAAACTTGGTTGAACTTTTTTTAATAAACACAGCAAGTTGCGGAAGTAGCCTTCATGTTCCATCAACATTGGTATATCCTTGAAATCTAATCGTCTTCATGTTTATCGTTTT
+
BCCCCFFFFFFFGGGGGGGGGGHHGGFHFHHHHHHHHBGGGHFGHHGGGGGHHHHHHHHHHHGAFGHHGGHHHGHHHGHHHHGHHHHHHHGHHHHHGHHBFEGGGGFHHGEEEFGHHHHGFF033GFE@F/</>/011><1.-<0000<<.<=0=D0G0--:0;;000;:...///0090----.:0;0009000;;/:BF//////;////;B//////////;////:/...../;/9//:///.:9:9
@M03495:530:000000000-LYBTV:1:1103:10060:11477 1:N:0:TGACAGCT+CCTACGGG
GTCAGCATGTGAGCTTTGGTCCAGCCTGAGTCCTGGTTTATCAACGGCAAAATATAGATCGGAAGAGCACACGTCTGAACTCCAGTCACTGACAGCTATCTCGTATGCCGTCTTCTGCTTGAAAAAAAAAAAACAAAGATCACGAACACAATGCACAGCAACATCCCTAGTAACCAGCATCAAATAGGGAAATATCAGCCGCCAACAGACGGTCAACAGTCAGCCGAGACGTAGATAGCGAATCGGACAGC
+
CBCDCFFFFFFFGGGGGGGGGGHHHGHHHHHHHHHHHHHHHHHHHGGGGGHHHHHHHHHHHGGGGHHHHHHHGHHHGHHHHHHHHHHHHHHHHHHHHHHFHHHGGHHHHGGGHGHHHHHHHHGHHHCGGG<<</??00=11>0.<<<-/..000000<.//../0/.00/00:0;C.:;000:00000.:..000000;/-----..//.-..::000/0;000/----......0000----....9-..
@M03495:530:000000000-LYBTV:1:1103:23317:11484 1:N:0:TGACAGCT+CCTACGTG
GTCAGCATGTGAGCTTTGGAGTGAAATCTCTTGTCTTAAGGAATAAAGGAAAAAGATTCCGTCGGAGGCTCGGTGCTCTACAGGTTCAACCTTTGTACTCTATTATTGCCTCACATTCCATCTCTTGTGAAAATATATTTGATTGGCTTTTCTGCAGGTTGTTTGCCAGGACTTTCCAAGACCTCCACTAGAAAACACAATAAACTTTTTGGAAGCTGGACAACTATCTTCATTTTTCAGAAACAGTGAAC
+
BBC@BFFFFFFFGGGGGGGGGGHGHHHHHHHHHFHHHHHHGHHHHHHHHHHHHHGGHIIIHHHGGGGGGHHGGEEGHHHHHGHHHHHGHHHHHHGHHHHHGHHHHHHHHHHHHHHHHHHHHHHHHHHHHHHHGHHGHHHHHGHHHFHHHGHHHHHHGHHHHGHHGHHHGFHHHHGGHGHHGHHHHHGHHGGGHHGH.CHEHFFFHHHHGHGG0FHGHHGHHGHHHHGHHHEFFGGFFFGG0;0BFB;FGG0
@M03495:530:000000000-LYBTV:1:1103:9139:11516 1:N:0:TGACAGCT+CCTACGGG
GTCAGCATGTGAGCTTTGGTCCAGCCTGAGTCCTGGTTTATCAACGGCAAAATATAGATCGGAAGAGCACACGTCTGAACTCCAGTCACTGACAGCTATCTCGTATGCCGTCTTCTGCTTGAAAAAAAAAAAAAAATCCAACTACAAGACTGTCAGCTGTCATCACCTATTAGAACTGCTACTTGTTTCAAAACAGAACAGACAGCCTCTGTGAACACTAAGATGACTATCACACCGTGAGCTTACGCAAC
+
AAABAFFFFFFFGGGGGGGGGGHHFCGHHHHHHHHHHHHHHHFHHGGGGEHHHHHHHFHHEGEFEGFHHHHHGGHHGHHHHHHFHFHHHHFHHHFGGFGEFHHGGHHHHGGGHGGGHHHHHAHGHHCGGF@//<->01110/////00/<000=0000/;000000/::B00000000000000000/00;00..///////.;/.://9009////./////;/;///9/////.-...99///9...--
@M03495:530:000000000-LYBTV:1:1103:17659:11519 1:N:0:TGACAGCT+CCTACGGG
GTCAGCATGTGAGCTTTGGAGTGAAATCTCTTGTCTTAAGGAATAAAGGAAAAAGATTCCGTCGGAGGCTCGGTGCTCTACAGGTTCAACCTTTGTACTCTATTATTGCCTCACATTCCATCTCTTGTGAAAATATATTTGATTGGCTTTTCTGCAGGTTGTTTGCCAGGACTTTCCAAGACCTCCACTAGAAAACACAATAAACTTTTTGGAAGCTGGACAACTATCTTCATTTTTCAGAAACAGTGAAC
+
CBCCDFFFFFFFGGGGGGGGGGHHHHHHHHHHHHHHHHHHHHHHHHHHHHHHHHGGHHHIHIHGGGGGGHHGGEGGHHHHHHHHHHHHHHHHHHHHHHHHHHHHHHHHHGHHHHHHHHHHHHHHHHHHHHGHHHHHHHHHHHHHHHHHHHHHHHGHHHHHHGHHHHHHGHHHHHHHHHHHHHHGHHHHHHGFFGHHHHHEFHHFHFHHGHGG0CFEFH<GHFHHHHHHGHGGGEFGGGGFGBFFFFFGGF:
@M03495:530:000000000-LYBTV:1:1103:12431:11524 1:N:0:TGACAGCT+CCTACGGG
GTCAGCATGTGAGCTTTGGAGTGAAATCTCTTGTCTTAAGGAATAAAGGAAAAAGATTCCGTCGGAGGCTCGGTGCTCTACAGGTTCAACCTTTGTACTCTATTATTGCCTCACATTCCATCTCTTGTGAAAATATATTTGATTGGCTTTTCTGCAGGTTGTTTGCCAGGACTCAGGTCGTGATTGCTGGAGCAGGTATGATATAATTCTAGGATTTGACAGATGAATAATTTACATATATATCTAACTTT
+
CCCCCFFFFFFFGGGGGGGGGGHHHHHHHHHHHHHHHHHHHGHHHHHHHHHHHHGGHIIHHIHGGGGGGHHGGGGGHHHHHHHHHHHHHHHGHHHHHHHHHHHHHHHHHHHHHHHHHHHHHHHHHHHHHHHFGFGHHHHHHHHHHGHHHHHGHHGFHHHHHGHHHHHHGHHHHHHFHHHGGGHHHHHHHHHHH.GC<DDG=GHHHHHHHHDHHGFHHHGHFHCGHG0<GCFCCHHCFBFFFGGGGGGGGGG
@M03495:530:000000000-LYBTV:1:1103:8451:11549 1:N:0:TGACAGCT+CCTACGGG
GTCAGCATGTGAGCTTTGGTTTATCAACGGCAAAATATAGATCGGAAGAGCACACGTCTGAACTCCAGTCACTGACAGCTATCTCGTATGCCGTCTTCTGCTTGAAAAAAAAAAAAAATTTTACCACATCGTCGTGACAACATCACATCAATTCTATGATCACGAATTACTGAATGACTCGCTAGTGGTAGGCACATTCAGCAAAACGGACACATGTATCGTAACCTGACAAGATACATGAAACACTTACA
+
CCCCCFFFFFFFGGGGGGGGGGHHHHHHGGGGGHHHHHHHHHHHGGGGHHHHHHHGHHHGGHHHHHHHHHHHHHHHHHHHHHGHHHGGHHHHGEGHGHHHHHHGF@GHHGGE/B>B</=111@??11/=1<..--.0.1<..<C0GF0<0000000<000:;/..:..00;000;0;090;-...:0.009.00./0000000/0;;:..--99000:00./9..00./900./09;;00000;/.00000
@M03495:530:000000000-LYBTV:1:1103:8995:11553 1:N:0:TGACAGCT+CCTACGGG
GTCAGCATGTGAGCTTTGGAGTGAAATCTCTTGTCTTAAGGAATAAAGGAAAAAGATTCCGTCGGAGGCTCGGTGCTCTACAGGTTCAACCTTTGTACTCTATTATTGCCTCACATTCCATCTCTTGTGAAAATATATTTGATTGGCTTTTCTGCAGGTTGTTTGCCAGGACTTTCCAAGACCTCCACTAGAAAACACAATAAACTTTTTGGAAGCTGGACAACTATCTTCATTTTTCAGAAACAGTGAAC
+
CCCDDFFFFFFFGGGGGGGGGGHHHHHHHHHHHHHHHHHHHHHHHHHHHGHHHHGGHHHHHIHGGGGGGHHGGGGGHHHHHHHHHHHHHHHHHHHHHHHHHGHHHHHHHHHHHHHHHHHGHGHHHHHGHHHHHFGHHGHHHHHHHHHGHHHHHHHHGHHFHDHHHHHHHHHHHHHHHGGHHHHHHHHHHHGGFHFHHGHGHGHHHEHHHHGCFHFHHHHHHHHHHHFHHHGGGGGFGGGGGEGGGGFFGG:
@M03495:530:000000000-LYBTV:1:1103:17081:11556 1:N:0:TGACAGCT+CCTACGGG
GTCAGCATGTGAGCTTTGGAGTGAAATCTCTTGTCTTAAGGAATAAAGGAAAAAGATTCCGTCGGAGGCTCGGTGCTCTACAGGTTCAACCTTTGTACTCTATTATTGCCTCACATTCCATCTCTTGTGAAAATATATTTGATTGGCTTTTCTGCAGGTTGTTTGCCAGGACTTTCCAAGACCTCCACTAGAAAACACAATAAACTTTTTGGAAGCTGGACAACTATCTTCATTTTTCAGAAACAGTGAAC
+
CCCDDFFFFFFFGGGGGGGGGGHHHHHHHHHHHHHHHHHHHHHHHHHHHHHHHGGGHIHHHIHGGGGGGHHGGGGGHHHHHHHHHHHHHHHHHHHGHHHHHHHHGHHHHHHHHHHHHHHHHHHHHHHHHHHGFHHHHHHHHHHHHHHHHHHHHHHHFHHHHGHHHHHHGGHHHHHGHHHHHHHHHHHHHHEGGHFFHHHCHHHHHHHHHHGGGHHHHHCGHHHHHGHHHHGGGGGGGGGGFG0FFGGGGG0
@M03495:530:000000000-LYBTV:1:1103:6322:11571 1:N:0:TGACAGCT+CCTACGGG
GTCAGCATGTGAGCTTTGGTCCGCCTGAGTCCCTGGTTTATCAACGGCAAAATATAGATCGGAAGAGCTCACGTCTGAACTCCAGTCACTGACAGCTATCTCGTATGCCGTCTTCTGCTTGAAAAAAAAAAAAACACAAGAGATATACAGAAACGAAGGAAGACCAGTAATCAAAAAATATGATAAGATACGATGTGATCATACTCTATAGCATGTGCACGAATTTCACAGCTATAAGAACTGCAGGTATG
+
CCCCDFFFFFFFGGGGGGGGGGGGGGHHHHHHHHHHHHHHHHHHHGGGGGHHHHHHHHHHHGGGGHHHHHHHHHHHGHHHHHHHHHHHHHHHHHHHHHHGHHHGGHHHHGGGHGHHHHHHHFHHHHGGGGB//-.<0<.0000111111=100<....../..///<<11<11000.-.011:11101111.<...1<11111110<111111101:110.....:11:11901111111/10000.<110
@M03495:530:000000000-LYBTV:1:1103:28757:11579 1:N:0:TGACAGCT+CCTACGGG
GTCAGCATGTGAGCTTTGGAGTGAAATCTCTTGTCTTAAGGAATAAAGGAAAAAGATTCCGTCGGAGGCTCGGTGCTCTACAGGTTCAACCTTTGTACTCTATTATTGCCTCACATTCCATCTCTTGTGAAAATATATTTGATTGGCTTTTCTGCAGGTTGTTTGCCAGGACTTTCCAAGACCTCCACTAGAAAACACAATAAACTTTTTGGAAGCTGGACAACTATCTTCATTTTTCAGAAACAGTGAAC
+
BABCCFFFFFFFGGGGGGGGGFHHGHHFHHGHGFGHHHFGHHFGHGHHHGHHHFGEHHHHHHHGGGGGGHHGFEGGHHHHHFHGGHHHHHHFGBHHHHHHHGHHHHHHHGGHHHHHHHGFFHHHHHHGGBF4GFHHHHHHHBFHBFEGHFGHFHHGHHHHGAGHEHGGHGEFBGFDGGFHFHFGGFHGFFH>=FGBFGA.<=<DFGGHHFFC/CGHHHHHHHHGFCCGHFBFGFFFFGFF0B/CFFFFF90
@M03495:530:000000000-LYBTV:1:1103:7137:11621 1:N:0:TGACAGCT+CCTACGGG
GTCAGCATGTGAGCTTTGGTTTATCAACGGCAAAATATAGATCGGAAGAGCACACGTCTGAACTCCAGTCACTGACAGCTATCTCGTATGCCGTCTTCTGCTTGAAAAAAAAAAAAAAAAACACTAACAACGGAAGACCACTACTAACGCTACCTCAATTGAAAACATTACACAGTCACTCTATAATCTAGGAATTCAGAGTCATCGTGTAGAACAAGTCGTAATATACAGTAACAATGGACAGACGACAT
+
CCCCDFFFFFFFGGGGGGGGGGHHHHGHGGGGGHHGHHHHHHHHGGGGHGHHHHHGHHHGHHHHHHHHHHHHHHHHHHHHHHFHHHFGHHHHGGGHGHHHHHHHGGHHHGGEED>/<<</-..010>110.--.<..<//.0//0000.-<<-/0<0000<00:0/.0000000.00000<00000<00000000000000000000.../0000///0<<.<..000000000000000000./.--<-.
@M03495:530:000000000-LYBTV:1:1103:11459:11629 1:N:0:TGACAGCT+CCTACGGG
GTCAGCATGTGAGCTTTGGTTTATCAACGGCAAAATATAGATCGGAAGAGCACACGTCTGAACTCCAGTCACTGACAGCTATCTCGTATGCCGTCTTCTGCTTGAAAAAAAATACAAAGAATTAGAAACTCAGGAACCCTAAAAAGCACGCGTTTACGGCGTTTATCAAAAGGAACTGCCCCTCTGACGAACAACCATCGCCGCTCAAGGCACTACAGGCATATCACACTTTCTCACTCGTGTCACTTGCG
+
AA?AAFFFFBDDFGGGGGGCGGHHHFHHGAEEAA2AAF5FGFFGGFG?GCFGHHHGHEHGGGHHHHFA5FAGFFGHGCGEGB3BBG1EGFDEEE/114B44FGG1333?>E<0?333?300?111BB101B110@00?/0001@</010///->-.1..-----.;0000:/://;000;..../0;0..---/;.;09...---9.;//..../////9.////;/B//////:9/B/.....;:///9-
@M03495:530:000000000-LYBTV:1:1103:14201:11659 1:N:0:TGACAGCT+CCTACGGG
GTCAGCATGTGAGCTTTGGAAGTTGACGACAGAAGGAGCAAGATAACGACCACAGGGAGGGTGGTTTATCAACGGCAAAATATAGATCGGAAGAGCACACGTCTGAACTCCAGTCACTGACAGCTATCTCGTATGCCGTCTTCTGCTTGAAAAAAAAACAAGAAACAAAAATACATACAACAGTAACTTGAACCCAAGTAAAAACATATAGTACTCTCATACCTGATAACTCGTCAACGAGTCAGAGGTGG
+
BBCCCFFFFFFFGGGGGGGGGGFGHHHGGGGGHHHHHHFHGHHHHHHGGGGGHHHGGFEGGAFCECGHHHHGBECGGGHHHGFHHHDHEFGEGHHHHHHHGFGHGBHHHHHHGHHHHGHHHHHHFHHFGHFGGHHHGCEGHEHBDFF1F<FFFHGGCF.../:////.:...000000000./;000000000..9..9;0000..000;0000009;0000/00:00000;.;.9.9..9./0009.9..
@M03495:530:000000000-LYBTV:1:1103:13553:11674 1:N:0:TGACAGCT+CCTACGGG
GTCAGCATGTGAGCTTTGGAATTAGTAAATTCGTTGACGACAGAAGGAGCAAGATAACGACCACAGGGAGGGTGGTTTATCAACGGCAAAATATAGATCGGAAGAGCACACGTCTGAACTCCAGTCACTGACAGCTATCTCGTATGCCGTCTTCTGCTTGAAAAAAAAAAAAAAAACAAAAGAAACATACACATATGCGAACGCACGTGTGACCATTTCATCCATGCACGTATCTAAACAAAGACACACTA
+
CCDDDFFFFFFFGGGGGGGGGGHHHHHHHHHHGGHHHHGGGGGHHHHHHHHHHHHHHHGGGGGHHHHGGGGGFFGGGHHHHHHHGGGGGHHHHHHHHHHHGGGGHHHHHHHGHHHGHHHHHHHHHHHHHHHHHHGHHFCHHHGGHHHHGGGHGHHHHHHHGHHHHGGGGG------...../..///<00<0000000..---.---<./.00<:0000<00000<00<.</0.:<0:0<..//////.//
@M03495:530:000000000-LYBTV:1:1103:8355:11681 1:N:0:TGACAGCT+CCTACGGG
GTCAGCATGTGAGCTTTGGAGTGAAATCTCTTGTCTTAAGGAATAAAGGAAAAAGATTCCGTCGGAGGCTCGGTGCTCTACAGGTTCAACCTTTGTACTCTATTATTGCCTCACATTCCATCTCTTGTGAAAATATATTTGATTGGCTTTTCTGCAGGTTGTTTGCCAGGACTTTCCAAGACCTCCACTAGAAAACACAATAAACTTTTTGGAAGCTGGACAACTATCTTCATTTTTCAGAAACAGTGAAC
+
CBCCCFFFFFFFGGGGGGGGGGHHHHHHHHHHHGFHHHHHHHHHHHHHHHHHHHGGHHHHHHHGGGGGGHHGGGGGHHHHHHHHGHHHHHHHHHHHHHHGHHHHHHHHHHHHHHHHHGHHHHHGHHHHHGFGHHHFGHHHHFHHHHFGHHHHHGHGHHHHHGHHGHGHEEHHHHHHHHHFHFGBHHHHHHHFGHGHHHGEHHHHHHEHHHGGEHGHHHHGHFGFFHGHGEFGGGGGGGGEGGGFFB;CFGB
@M03495:530:000000000-LYBTV:1:1103:9278:11685 1:N:0:TGACAGCT+CCTACGGG
GTCAGCATGTGAGCTTTGGAGTGAAATCTCTTGTCTTAAGGAATAAAGGAAAAAGATTCCGTCGGAGGCTCGGTGCTCTACAGGTTCAACCTTTGTACTCTATTATTGCCTCACATTCCATCTCTTGTGAAAATATATTTGATTGGCTTTTCTGCAGGTTGTTTGCCAGGACTTTCCAAGACCTCCACTAGAAAACACAATAAACTTTTTGGAAGCTGGACAACTATCTTCATTTTTCAGAAACAGTGAAC
+
CBCCDFFFFFFFGGGGGGGGGGHHHHHHHHHHHHHHHHHHHHHGHHHHGHHHHHGGHIHIHIHGGGGGGHHGGGGGHHHHHHHHHHHHHHHHHHHHHHHHHHHHHHHHHHHHHHHHHHHHHHHHHHHHHHHHHHHHHHHHHHHHGHFFHHHFHHHHHHGHGDHHHHHHGEHHHHHHHGHHHGFGHHHHGHHBGEHHHHE<GGGHHHHHHHGGHHFHHHCHHHHHHHHHGHGGGGGGGGGGFGGGGG;BBF9
@M03495:530:000000000-LYBTV:1:1103:8384:11712 1:N:0:TGACAGCT+CCTACGGG
GTCAGCATGTGAGCTTTGGAGTGAAATCTCTTGTCTTAAGGAATAAAGGAAAAAGATTCCGTCGGAGGCTCGGTGCTCTACAGGTTCAACCTTTGTACTCTATTATTGCCTCACATTCCATCTCTTGTGAAAATATATTTGATTGGCTTTTCTGCAGGTTGTTTGCCAGGACTTTCCAAGACCTCCACTAGAAAACACAATAAACTTTTTGGAAGCTGGACAACTATCTTCATTTTTCAGAAACAGTGAAC
+
DDDDDFFFFFFFGGGGGGGGGGHHHHHHHHHHHHHHHHHHHHHHHHHHHHHHHHGGHIHIHHHGGGGGGHHGGGGGHHHHHGHHHHHHHHHHHHHHHHHHHHHHHHHHHHHHHHHHHHHGHHHHHHHHHHHHHGHHHHHHHHHHHGGHHHHHHHHHGHHHHGHHHGHHGHHHHHHHHHHGGHHGHHHHHHGGFHHHHHHGHHHHHHHHHHGGHGHHHHHFHHHGGFHHGHGGGGGGGGGGGGGGGGGGGFB
@M03495:530:000000000-LYBTV:1:1103:7749:11714 1:N:0:TGACAGCT+CCTACGGG
GTCAGCATGTGAGCTTTGGAGTGAAATCTCTTGTCTTAAGGAATAAAGGAAAAAGATTCCGTCGGAGGCTCGGTGCTCTACAGGTTCAACCTTTGTACTCTATTATTGCCTCACATTCCATCTCTTGTGAAAATATATTTGATTGGCTTTTCTGCAGGTTGTTTGCCAGGACTTTCCAAGACCTCCACTAGAAAACACAATAAACTTTTTGGAAGCTGGACAACTATCTTCATTTTTCAGAAACAGTGAAC
+
DCCDDFFFFFFFGGGGGGGGGGHHHHHHHHHHHGHHHHHHHHHHHHHHHHHHHHGGHHIIHHHGGGGGGHHGGGGGHHHHHHHHHHHHHHHHHHHHHHHHHHHHGHHHHHHHHHHGHHHHHHHHHHHHHHGHHHHHHHHHHHHHHHHHHHHHHHGHHHHHHGHHHHHHGHHHHHHHHHGHHGHFFHEHHGHBFBFFHHHGHGGGHHHHHHGGFHHHHHCHGHHGGHHHHHGGGGGGGGGGFBFFFFFGGG0
@M03495:530:000000000-LYBTV:1:1103:13356:11717 1:N:0:TGACAGCT+CCTACGGG
GTCAGCATGTGAGCTTTGGTTTATCAACGGCAAAATATAGATCGGAAGAGCCACGTCTGAACTCCAGTCACTGACAGCTATCTCGTATGCCGTCTTCTGCTTGAAAAAAAAAAAAGAATCATAACGAAACACACAGTCAGGTGTGCTCTCCGTGCTCTATCAATATAGATGAATTATCGCAAATACTGTATATCGACTAAGTATCAACAGTCTATAGTAAGTTATGCGATCCGCAAACAAATGTGATCATC
+
DDDDCFFFFFFFGGGGGGGGGGHHHHHHGGGGGHHHHHHHHHHHGGGGHHHHHHGHHHGHHHHHHHHHHHHHHHHHHHHHHGHHHGGHHHHGGGHGHHHHHHHHHGHHGGGECB>/?02222222/////10//<011110<11.11110/....<000000000000000:0000:0...<-0000:<0000<..-9-00000000/0/00000000000000<009......---....000<<000<0
@M03495:530:000000000-LYBTV:1:1103:14203:11728 1:N:0:TGACAGCT+CCTACGGG
GTCAGCATGTGAGCTTTGGTTTATCAACGGCAAAATATAGATCGGAAGAGCACACGTCTGAACTCCAGTCACTGACAGCTATCTCGTATGCCGTCTTCTGCTTGAAAAAAAAAAAAATAATAGACATCGAAACATTACAGCAGCAATGCTATACATAAGAATAAAAACGATAATATAGAGAGACTGCGTGATGGTAATCCTAACAAACATAGGCAAAATGAACTATCCTAGATGAGTACAACATAGAACTT
+
DCDDDFFFFFFFGGGGGGGGGGHHHHHHGGGGGHHHHHHHHHHHGGGGHHHHHHHGHHHGHHHHHHHHHHHHHHHHHHHHHGHHHHGGHHHHGGGHGHHHHHHHCGGHHGFGE<B/<02222111111/11//1111>11100000<111111=1==11=1011110.-...:11<11111../00/.<../10011<111<1/00...011000..<0011:1:11<111<1110111110./1111011
@M03495:530:000000000-LYBTV:1:1103:13286:11732 1:N:0:TGACAGCT+CCTACGGG
GTCAGCATGTGAGCTTTGGAGGGTGGTTTATCAACGGCAAAATATAGATCGGAAGAGCACACGTCTGAACTCCAGTCACTGACAGCTATCTCGTATGCCGTCTTCTGCTTGAAAAAAAAAAAAAAAACAACAAACACAGCACGAACAATTTCACACGTATGAAACATAACAGATAGTATATAAACAAGTCAGTAAAAATCTAATACATCGATATAAACACGCATGTGTGTCAGCTAATCTACATAGCATGA
+
BACCCFFFFFFFGGGGGGGGGGGEGGEFHHHHHHHGGGGGHHHHHHHHHHHGGGGHHHHHHHGHHHGHHHHHHHHHHHHHHHHHHHHHHCGHHGGHHGHGFGHGHHHHHHHHHHHHGGGCG//<---<<......<.<../:-..--;00000000-./0/0000:90;000:0000000000000./000000:000.0009000000./.;;00000..-;..000..000000000:00090;00000
@M03495:530:000000000-LYBTV:1:1103:4210:11734 1:N:0:TGACAGCT+CCTACGGG
GTCAGCATGTGAGCTTTGGTTTATCAACGGCAAAATATAGATCGGAAGAGCACACGTCTGAACTCCAGTCACTGACAGCTATCTCGTATGCCGTCTTCTGCTTGAAAAAAAAAAACACAAATCAAGCAAAGTCTACTCTATCGTATACAGTCTTCTGCTTGCAAAAAATTCACTCCATAATACAATATCAAGCTCTCCACAACTACTATAATCTGTGTGTGACTACCAACTGCACTGACGTCTCGCAACAA
+
CCCCCFFFFFFFGGGGGGGGGGHHHHHHGGGGGFHGHHHHHHHHGGGGHHHHHHHGHHHGHHHHHHHHHHHHHHHHHHHHHGFHHHFGHHHHGEFHGHHHHHHHCEHHFG@G/B<?/0/<0222222@@?01<D1?111<<</000111111111111<11.00=/.-.000;00/00000000000:0;0000009/;/0..0000000009000;0...0000//00.//0000/0;...///.-:-..
@M03495:530:000000000-LYBTV:1:1103:23247:11758 1:N:0:TGACAGCT+CCTACGGG
GTCAGCATGTGAGCTTTGGAGTGAAATCTCTTGTCTTAAGGAATAAAGGAAAAAGATTCCGTCGGAGGCTCGGTGCTCTACAGGTTCAACCTTTGTACTCTATTATTGCCTCACATTCCATCTCTTGTGAAAATATATTTGATTGGCTTTTCTGCAGGTTGTTTGCCAGGACTTTCCAAGACCTCCACTAGAAAACACAATAAACTTTTTGGAAGCTGGACAACTATCTTCATTTTTCAGAAACAGTGAAA
+
CBCCCFFFFFFFGGGGGGGGGGHHHHHHHHHHHFHHHHHHHHHHHHHHHHHHHHGGHHHIHIHGGGGGGHHGGGGGHHHHGHGHHHHHHHGHHHHHHGHHHHHHHHGHHHHHHHHGHHHHHHHHHHHHHHGHHHHFHHHHHHHHGHHHHGGHHHHHHHHHHGHHHHHHHHEFGHFGHHHHHHHFHGHFFBG1FGFFGA..0GHHGFHHHFCGHHBCGFFFHHHHHEHHHHGGGGGGGGGGBFBFFGB;CF0
@M03495:530:000000000-LYBTV:1:1103:24767:11758 1:N:0:TAACAGCT+CCTACGGG
GTCAGCATGTGAGCTTTGGTCCAGCCTGAGTCCTCTGGTTTATCAACGGCAAAATATAGATCGGAAGAGCACACGTCTGAACTCCAGTCACTAACAGCTATCTCGTATGCCGTCTTCTGCTTGAAAAAAAAAACATATTCAAGTCATGTGCAGTGTTCTCTCAGCCGTGTATGAAGCACCAATAATCGTACTGCAGTCTAATAACCTCTCTACATATGCGTCATGTCTCTCACTATACTAGTGGCCATCAT
+
BAAABFFFFFFFGGGGGGGGGGHHGGHHHGHHHHGHHGBFHGHHHHHGGGGGHFHHHHHHFHG?EFGFHHGHFHGGHFFGHHHHHGHHHHHHHHHHHHHHHCGGHFFFGFHEAEFFFGBFHHH0FHHH?CG?F//1<?11?11?1111<1111?1111=111>11>-.-./000000//<../00:0;...:000/0;0;00000/090/00;900;;0..-9.;9000000000000/////..9;////
@M03495:530:000000000-LYBTV:1:1103:10731:11764 1:N:0:TGACAGCT+CCTACGGG
GTCAGCATGTGAGCTTTGGAGTGAAATCTCTTGTCTTAAGGAATAAAGGAAAAAGATTCCGTCGGAGGCTCGGTGCTCTACAGGTTCAACCTTTGTACTCTATTATTGCCTCACATTCCATCTCTTGTGAAAATATATTTGATTGGCTTTTCTGCAGGTTGTTTGCCAGGACTTTCCAAGACCTCCACTAGAAAACACAATAAACTTTTTGGAAGCTGGACAACTATCTTCATTTTTCAGAAACAGTGAAC
+
CBCCCFFFFFFFGGGGGGGGGGHHHHHHHHHHHHHHHHHHHHHHHHHHHHHHHHGGHHIHHHHGGGGGGHHGGGGGHHHHHHHGHHHHHHHGHHHHHHHHHHHHHHHHHHHHHHHHHGHHHGHGHHHHHHGGHHHFHHHHHHGHHFHHHHHGHHHHHHFHHFHHGHHHGHHHHHHHHGGHFGHHHHHHHHHFGGFHHHGEHHGHHGGHHHGGGHHHHHCHHGGHHHGHHHGGGGBFFGGGGGGGFGFGGG0
@M03495:530:000000000-LYBTV:1:1103:11489:11780 1:N:0:TGACAGCT+CCTACGGG
GTCAGCATGTGAGCTTTGGAATTAGTAAATTCGTTGACGACAGAAGGAGCAAGATAACGACCACAGGGAGGGTGGTTTATCAACGGCAAAATATAGATCGGAAGAGCACACGTCTGAACTCCAGTCACTGACAGCTATCTCGTATGCCGTCTTCTGCTTGAAAAAAAAAAAAAAAAAAGAAAAACGATAAACATAACTCATCAAGATATCATTGTATCAAGCAGATAATCATAACTGAGTATGAAAACTTA
+
CCCCDFFFFFFFGGGGGGGGGGHHHHHHHHHHGHHHHHGGGGGHHHHHHHHHHHHHHHGGGGGHHHHGGGGGEFGGGHHHHHHHGGGGGHGGGHHHHHHHGGGGHHHHHHHGHHHGHHHHHHHHHHHHHHHHHHHHHHFHHHGGHHHHGFGHGHHHHHHHAGHGHGGG?E;;------...//..-....000000000000000;;FF00000:;:00:00///000;:00000:;:0;0000000/000
@M03495:530:000000000-LYBTV:1:1103:14883:11782 1:N:0:TGACAGCT+CCTACGGG
GTCAGCATGTGAGCTTTGGAATTAGTAAATTCGTTGACGACAGAAGGAGCAAGATAACGACCACAGGGAGGGTGGTTTATCAACGGCAAAATATAGATCGGAAGAGCACACGTCTGAACTCCAGTCACTGACAGCTATCTCGTATGCCGTCTTCTGCTTGAAAAAAAAAAAAAAAAACAAAATGTGAGGTGTAGGTCGCGATGCAAGAATCAAACTCATAGATACTGTAAACTACACAACGTGACGTCTGA
+
DDDDDFFFFFFFGGGGGGGGGGHHHHHHHHHHGHHHHHGGGGGHHHHHHHHHHHHHHHGGGGGHHHHGGGGGEFGGGHHHHHGHGGGGGHHHHHHHHHHHGGGGHHHHHHHGHHHGHHHHHHHHGHHHHHHHHHHHHHFHHHGGHHHHGEGHGHHHHHHHGHHHHGGGEF9<--<<9.9...001111./.0<1011<--9<..010/:0110000001111111<1111111100/09.9<....../.1
@M03495:530:000000000-LYBTV:1:1103:23046:11782 1:N:0:TGACAGCT+CCTACGGG
GTCAGCATGTGAGCTTTGGAATTAGTAAATTCGTTGACGACAGAAGGAGCAAGATAACGACCACAGGGAGGGTGGTTTATCAACGGCAAAATATAGATCGGAAGAGCACACGTCTGAACTCCAGTCACTGACAGCTATCTCGTATGCCGTCTTCTGCTTGAAAAAAAAAAAAAAAAAGATACATGATTGTATATGTAACAATTGAGATAGTCACTTCATGAAATTATCCGCGATCACAACACTACACTACT
+
DDDDDFFFFFFFGGGGGGGGGGHHHHHHHHHHGFGHHHGGGGGHHHHHHHHHHHHHHHGFGGGHHHHGGGGGEFGGGHHHHHHHGGGGGHHGGHHHHHHHGGGGHHHHHHHGGGHGHHHHHHHHHHHHHHHHHHGHHHHHHHFDHHHHGCEFGFHHHHHGHHHHHGGFC<99----<..00<0000:000000<000000000000.000000<00000000<0:0000.<---<./009..0//0/0<<0
@M03495:530:000000000-LYBTV:1:1103:16846:11792 1:N:0:TGACAGCT+CCTACGTG
GTCAGCATGTGAGCTTTGGTCCAGCCTGAGTCCTGGTTTATCAACGGCAAAATATAGATCGGAAGAGCACACGTCTGAACTCCAGTCACTGACAGCTATCTCGTATGCCGTCTTCTGCTTGAAAAAAAAAAAAAGAAGTACATACAAGCTGACTGTATGCCAGTAATTACTGTACATACCATCAACATGACAAACAACAACATACGCGAGTAAGGACCACTATGTCACACACAATATGCTTGATAATCTCT
+
CCCCCFFFFFFFGGGGGGGGGGHHHGHHHHHHHHHHHHHHHHHHHGGGGGHHHHHHHHHHHGGGGHHHHHHHGHHHGHHHHHHHHHHHHHGHHHHHHGFHHHHGGHHHHGGGHGHHHGHHHHHHHHEGGG/<>//.00111111111<>100<0000000<00<0000=0000:0000;/;0000/0/::009/..;....;/00.;----.0000;...0/90;90000....00000000.09000000
@M03495:530:000000000-LYBTV:1:1103:9203:11797 1:N:0:TGACAGCT+CCTACGGG
GTCAGCATGTGAGCTTTGGAGTGAAATCTCTTGTCTTAAGGAATAAAGGAAAAAGATTCCGTCGGAGGCTCGGTGCTCTACAGGTTCAACCTTTGTACTCTATTATTGCCTCACATTCCATCTCTTGTGAAAATATATTTGATTGGCTTTTCTGCAGGTTGTTTGCCAGGACAGGTCGTGATTGCTGGAGCAGGTATGATATAATTCTAGGATTTGACAGATGAATAATTTACATATATATCTAACTTTGA
+
CCCDDFFFFFFFGGGGGGGGGGHHHHHHHHHHHGHHHHHHHHHHHHHHHHHHHHGGHIHHHHHGGGGGGHGGGGGGHHHHHHHHHHHHHHHGHHHHHHHHHHHHGHHHGHHHHHHHHHHHHHHHHHHGHFHHHGHHHHHHHHHHHHHHHHHGHHHHHHHHHGHHHHHHHGHHHGGFGGGGHHHHHHHHFFFEHHCGGHGHFHGHGHHGGGHEHGGHHHGHFHHH<CC<GGFFHGHHGGGGGFFGGGGGGG1
@M03495:530:000000000-LYBTV:1:1103:16116:11807 1:N:0:TGACAGCT+CCTACGGG
GTCAGCATGTGAGCTTTGGAGTGAAATCTCTTGTCTTAAGGAATAAAGGAAAAAGATTCCGTCGGAGGCTCGGTGCTCTACAGGTTCAACCTTTGTACTCTATTATTGCCTCACATTCCATCTCTTGTGAAAATATATTTGATTGGCTTTTCTGCAGGTTGTTTGCCAGGACTTTCCAAGACCTCCACTAGAAAACACAATAAACTTTTTGGAAGCTGGACAACTATCTTCATTTTTCAGAAACAGTGAAC
+
AAAABFFFFFFBGFGFGFGBGECGG55BFHHHHFBFGFFGGFGGHHBFHHFHFHGGFHH5A3B0A0E0EF1A@EAEDGGDGFHGHFBGHHHF3F@FGEBGG4EGHHHFGBFC?/BGHFHHGGFHHFHBGD4B3BGGHFFHHD4FF02FGHHHHFHEGFCGGGHHFFHHGEEHH1GHHH1GGGFGFHHHFFHDGHHHHGE<DFGFGGHHHHGGHEHHFHHHHFCCFCFEHHFGGGFGGGFF;99/BF0F0B:
@M03495:530:000000000-LYBTV:1:1103:7527:11811 1:N:0:TGACAGCT+CCTACGGG
GTCAGCATGTGAGCTTTGGTCCACCTGATCCTGGTTTATCAACGGCAAAATATAGATCGGAAGAGCACACGTCTGAACTCCAGTCACTGACAGCTATCTCGTATGCCGTCTTCTGCTTGAAAAAAAAAAAAAAAAAAGACTTATACTACTATCTACACAATGATGATAATTACATACGACCAAGACACTATTACATTCAAAGACTATTCATATAATCATTCGAGTGAAACGACTAGACGTAGATGCAATGA
+
CCCCDFFFFFFFGGGGGGGGGGHHHHHHHHHHHHHHHHHHHHHGGGGGHHHHHHHHHHHGGGFGHHHHHHGHHHGHHHHHHHHHHHHHHHHHHHHHHGHHHGGHFHHGGGHGHHHHHHHHGHGHGGGCC///-<<--../111<1<111::111:11/0.00111111:11<1<11<<9.-<9..///0/111111111111//101111111111111111:/<.1110..-.9001<<...11001101
@M03495:530:000000000-LYBTV:1:1103:18819:11838 1:N:0:TGACAGCT+CCTACGGG
GTCAGCATGTGAGCTTTGGAATTAGTAAATTCGTTGACGACAGAAGGAGCAAGATAACGACCACAGGGAGGGTGGTTTATCAACGGCAAAATATAGATCGGAAGAGCACACGTCTGAACTCCAGTCACTGACAGCTATCTCGTATGCCGTCTTCTGCTTGAAAAAAAAAATAAGCAAGAACCTTAGCCACACAAGTGAAAATCTCATATCTGGAAACAACCAGATCTGATACCATAGATGATGACTCATCT
+
BBABBFFFFDFFGGGGGGGGGGHHHHHHHHHHGHHHHHGGGGGHHHHHHHHHHHHHHHGGGGGHHHHGFGGGEFGFGHHHHHHHGGGGGHHGHHHHHHHHGEFGFHHGHHHGHHHGHHHHHHGHHHHHHHHHHHHHFFFGHGGGHHHHGGGHGGEHHHHHFGDGFGFGGF.000009////./0909/0/..9..0099000/00;0///////////:..;.:/:/9//////////;/;///:/;;///
@M03495:530:000000000-LYBTV:1:1103:17059:11842 1:N:0:TGACAGCT+CCTACGGG
GTCAGCATGTGAGCTTTGGAGTGAAATCTCTTGTCTTAAGGAATAAAGGAAAAAGATTCCGTCGGAGGCTCGGTGCTCTACAGGTTCAACCTTTGTACTCTATTATTGCCTCACATTCCATCTCTTGTGAAAATATATTTGATTGGCTTTTCTGCAGGTTGTTTGCCAGGACAGGTCGTGATTGCTGGAGCAGGTATGATATAATTCTAGGATTTGACAGATGAATAATTTACATATATATCTAACTTTGA
+
BBBBBFFFFFFFGGGGGGGGGGHHHHHHHHHHHHHHHHHHHHHHHHHHHHHHHHGGGHHHGHHGGGGGGHHGFGGGFHHHHHHFHHHHHHHHHFHHHHHHHHHHHHFHGFHHHGHHHHHGHGHFHHHHHFHHHGFHHFHHFFHHHFFHHHHHGF3GFCFGHGHHHHEHHEGHHFF<??AEFGHHEFHGFHHHFGCDGGGHEDDGFGFGFFFFHHHHHFHHFHFHCG00CHHFGFHGGFGGGGGGGFGGEB0
@M03495:530:000000000-LYBTV:1:1103:5322:11848 1:N:0:TGACAGCT+CCTACGGA
GTCAGCATGTGAGCTTTGGAAACAGAAGGAGCAAGATAACGACCACAGGGAGGGTGGTTTATCAACGGCAAAATATAGATCGGAAGAGCACACGTCTGAACTCCAGTCACTGACAGCTATATCGTATGCCGTCTTCTGCTTGAAAAAAAAAAGTTGAACGTTTTTACATAAACACGACACGTTAATGAATGAGAATTGAGGTCCAAATATAGTAGCAAGTAACTTCAGAGGCTAAGACCGGCTGGTATATT
+
CBCBBFFFFFFFGGGGGGGGGGHHHHHHHGHHHHFHHHHHGGGGGHHHHGGGGGEFFGGHGHHHHGGGGGGHHHHHHHGHHHGGGGHHHHHHHGBGHGHHHGHHHHHHHHHHHHHHHHGH3FFFHHHHHHGGGGGHHHHHHHHGHHHGGC@E.<000=<.://::.0;;;0;;:..--;:9;./.;0;9;0;CB09C000///:;0000090:0;009/900000;0000...09:09/----9:/000:0
@M03495:530:000000000-LYBTV:1:1103:9323:11849 1:N:0:TGACAGCT+CCTACGGG
GTCAGCATGTGAGCTTTGGACTCCTGACTGGTTTATCAACGGCAAAATATAGATCGGAAGAGCACACGTCTGAACTCCAGTCACTGACAGCTATCTCGTATGCCGTCTTCTGCTTGAAAAAAAAAAATGAAAATATATATGATTGGCTTTTCTGCAGGTTGTTTGCCAGGACTTTCCATGATCTCCACTAGAAAACACAATACACTTTTTGTAAGCTGGACAACTATCATCATTTTTCAGAAACAGAGAAC
+
BBBBBFFFFFFFGGGGGGGGGGHGHGGHHHHHHHFHHHHHGGAEGHHHGGHHHGHHGDEEFGHHHHHGGHGGFGGHHHFHHHHHHHGFHHHHFG3FGHGAGCEGEGGF?GHFGFHF0?GHFEE/<//02>2F11<1F11@<11?1<0100<F111>1>GF0>GG/0<=0.<</<=GG<00:000;0</0/::00//CA..;9;;;00B00-/0;9090/9.0.EEF0;0000;;///99/B/;//9//.9/
@M03495:530:000000000-LYBTV:1:1103:25873:11886 1:N:0:TGACAGCT+CCTACGGG
GTCAGCATGTGAGCTTTGGACTCCTGACTGGTTTATCAACGGCAAAATATAGATCGGAAGAGCACACGTCTGAACTCCAGTCACTGACAGCTATCTCGTATGCCGTCTTCTGCTTGAAAAAAAAAAAACAAATACCGACACACGACTACGACGATGAATCAGTGGACTAATAGTAAGACTACCGTGCGGATTTTGTACACTTGATTGTAATAACATACGCCGTAGTAGCTGATGATGACATTAAGCATGGC
+
CBCCDFFFFFFFGGGGGGGGGGHHHHHHHHHHHHHHHFHHGGGGGHHHHHHHHHHHGGGGHHGHHHHGHHHGHHHHHHHHHHHHHGHHHHHGH@GHHHGGHHGHGFGHGHHHHHHHAFGHHGEFGF?@/=/01=11//<-<0.---<-/<<.--..1111<011/00:<011111111010//-...----.011/11111100111011:11<0110..---...11110:01111<00111110110.:
@M03495:530:000000000-LYBTV:1:1103:4398:11906 1:N:0:TGACAGCT+CCTACGGG
GTCAGCATGTGAGCTTTGGAGGGCAAGAAGTGGTTGTGACTGGTTTATCAACGGCAAAATATAGATCGGAAGAGCACACGTCTGAACTCCAGTCACTGACAGCTATCTCGTATGCCGTCTTCTGCTTGAAAAAAAAAAAAAACATACACACTAGTCAAACAGTGTTGCTTCTTAGGTAGTTAAGTCAGAGTCAAATAGGATGCAGCTTACACATGCGTCATATGAGGAGTGTTGTTCGAGTTAAGCGTCCA
+
CBCCCFFFFFFFGGGGGGGGGGGGGGGHHHGGHFFGGGGHHHHHHHHHHHHHGGGGGHHHHHHHHHHHGGGGGHHHHHHGHHHGHHHHHHHHHHHHHHHHHHHHHHFHHHGGHHHHGFGHGHGHHHHHFGHHHGGC@C---<..0=0<00</<<0:0000./000<.000<000000000000000000<00000<<00000/000/00<000:0:.9-..00000/0</.00./.:../<.0000-..9.
@M03495:530:000000000-LYBTV:1:1103:27834:11909 1:N:0:TGACAGCT+CCTACGGG
GTCAGCATGTGAGCTTTGGAGTGAAATCTCTTGTCTTAAGGAATAAAGGAAAAAGATTCCGTCGGAGGCTCGGTGCTCTACAGGTTCAACCTTTGTACTCTATTATTGCCTCACATTCCATCTCTTGTGAAAATATATTTGATTGGCTTTTCTGCAGGTTGTTTGCCAGGACTTTCCAAGACCTCCACTAGAAAACACAATAAACTTTTTGGAAGCTGGACAACTATCTTCATTTTTCAGAAACAGTGAAC
+
CCCCCFFFFFFFGGGGGGGGGGHHHHHHHHHHHHHHHHHHHHHHHHHHHHHHHHGGHHHHHGHGGGGGGHHGGGGGHHHHHHHHHHHGHHHHHHHHHHHHHHHHHHHHHGHHHHHHHHHHHHHHHHHHHHHHHHHHHHFHHFHHHHHHHHHHHHHHGFGHHGHHHHHGHGHGHHGHHHFHGHHHHEHHFHHB=FHHEFCEHHEGHGGHHHGG/CCHHHGAGHHEFHFFHHGGFGGGGGGGFEFBGGGGGGB
@M03495:530:000000000-LYBTV:1:1103:5701:11909 1:N:0:TGACAGCT+CCTACGGG
GTCAGCATGTGAGCTTTGGAGTGAAATCTCTTGTCTTAAGGAATAAAGGAAAAAGATTCCGTCGGAGGCTCGGTGCTCTACAGGTTCAACCTTTGTACTCTATTATTGCCTCACATTCCATCTCTTGTGAAAATATATTTGATTGGCTTTTCTGCAGGTTGTTTGCCAGGACTTTCCAAGACCTCCACTAGAAAACACAATAAACTTTTTGGAAGCTGGACAACTATCTTCATTTTTCAGAAACAGTGAAC
+
CBCCCFFFFFFFGGGGGGGGGGHHHHHHHHHHHHHHHHHHHHHHHHHHHHHHGHGGHHIIHHHGGGGGGHHGGGGGHHHHGHHHHHHHHHGHHHHHHHHHHHHHHHHHHHHHHHHHHHHHGHHHHHHHHHGHHGHGHHHHHHHHHHGHHHHHHHHHHFGGFGHHHHHHHHHGFFHGFHHHHGHHHGHHHHHBGHHHHHGEFHHHHFHHHHGGHHEEHHFFHHHHHHFHGHEGGGGGGGGFFBFGGGFF0F9
@M03495:530:000000000-LYBTV:1:1103:13600:11921 1:N:0:TGACAGCT+CCTACGGG
GTCAGCATGTGAGCTTTGGAGGGCAAGAAGGGGTGGTTTATCAACGGCAAAATATAGATCGGAAGAGCACACGTCTGAACTCCAGTCACTGACAGCTATCTCGTATGCCGTCTTCTGCTTGAAAAAAAAAAAAAATCAAACAACTAAAGGATAATGAGTACGCAGATGAGAAAGACTACGATATAGTGATAGCTCACTGCCGTGACACATATCTCTCACGCGACAAGTGAGATGTATGTCGAACATACAAT
+
CBCCCFFFFFFFGGGGGGGGGGGGGGGHHHHGGBEEEGHHHHHHHGGGGGHHHHHHHHHHHGGGGHHHHHHHGGHHGHHHHHHHHHHHHHHHHHHHHHHFHHHFGHHHHGGGGGHHHHHHHGHHHHGGGC@@--<.<0000...000000:0000000;00...--0;00000;//00:..9.-0;00000000:0;000/-9:AA00:00000:0;00..;--;-.000;0000000009...-000000
@M03495:530:000000000-LYBTV:1:1103:25959:11922 1:N:0:TGACAGCT+CCTACGGG
GTCAGCATTGAGCTTTGGTCCAGCCTGAGTCCTGGTTTATCAAAAAATATAGATCGGAAGAGCACACGTCTGAACTCCAGTCACTGACAGCTATCTCGTATGCCGTCTTCTGCTTGAAAAAAAAAAAAAAGCAGAAAGATAAGCTGATGTACATATTCATAACACTCTTGTGATTCGTAGACAGATGTCTGTGCATTGATACTCATGCACCTGTCACTATGGTAACTGAGTCTAATCAGTTGTTACGCACA
+
BBCBCFFFFFFFGGGGGGGGGGHHGHHHHHHHHHHHHHHHHHHHHHGHHHHHHFHHGGGGHHHHHHHGHHHGHHHHHHHHFGHHHHHHHHHHHHHHHHGGHHGHGEEHGHGGHHHHFHBGHGECCC>////=100<110<>111>11>00<0000000=0<0<000/=00000000.:/..:;C/0000000;000000;0000000000///00000000000000000;0;0000000000.0:...--
@M03495:530:000000000-LYBTV:1:1103:5168:11934 1:N:0:TGACAGCT+CCTACGAG
GTCAGCATGTGAGCTTTGGAGTGAAATCTCTTGTCTTAAGGAATAAAGGAAAAAGATTCCGTCGGAGGCTCGGTGCTCTACAGGTTCAACCTTTGTACTCTATTATTGCCTCACATTCCATCTCTTGTGAAAATATATTTGATTGGCTTTTCTGCAGGTTGTTTGCCAGGAAGACCTCCACTAGAAAACACAATAAACTTTTTGGAAGCTGGACAACTATCTTCATTTTTCAGAAACAGTGAACAACCCAC
+
>>>>AFFDFFFFGFGGGGFBGAFHDFHHCHHHHAFGHHHFHFHHFHFFAGBB0GFGHHHHHBGAGGG??A0AEEEEEE1GFGGEFGHHHHHHFHFHHFHHHFFGFHFFGFHHGFHHFHHDGHHHHGHHHFHHFHHHHHFHFFHGDAFHHHHHHHHHFCCGHGHHHHGGGEEHGAHHHHHHGGHFHHHHHFHHCFGDF<DDGGHGGGGHHHHHHFGHGGHHHHHGFGCGHHFFCFCFGGGBBBFFFFFACFA
@M03495:530:000000000-LYBTV:1:1103:4015:11939 1:N:0:TGACAGCT+CCTACGGG
GTCAGCATGTGAGCTTTGGAGACTGGTTTATCAACGGCAAAATATAGATCGGAAGAGCACACGTCTGAACTCCAGTCACTGACAGCTATCTCGTATGCCGTCTTCTGCTTGAAAAAAAAATATGAGGAACCGCGAACCCCGGGCGATCTAGTATACTCTGCAGCAAAATGCAAACGCTTTGTCTGCTCACCATATCACACTTTCTATACCAGACTGTAGAGCAGCGATACTTCAACCAGTGGATCCCTCAG
+
BABBCFFFFFFFGGGGGGGGGGGHGHFGHHHHHFFFGGEFHHHHHHHFFHHGFFGHHEHHBFFHFHGHHHHHGFHGHHHHFGHEGHHHFBGGHGCHHHGEFGHGHHHGHHHHHHF0EEF@0233332220<>////<-..------;.:00:0000:000:0/;:///0;0;00..-...00;000;000:00000;;//////////////..////;///9/.--..9//;//9...//////../../
@M03495:530:000000000-LYBTV:1:1103:8105:11983 1:N:0:TGACAGCT+CCTACGGG
GTCAGCATGTGAGCTTTGGAGTGAAATCTCTTGTCTTAAGGAATAAAGGAAAAAGATTCCGTCGGAGGCTCGGTGCTCTACAGGTTCAACCTTTGTACTCTATTATTGCCTCACATTCCATCTCTTGTGAAAATATATTTGATTGGCTTTTCTGCAGGTTGTTTGCCAGGACTTTCCAAGACCTCCACTAGAAAACACAATAAACTTTTTGGAAGCTGGACAACTATCTTCATTTTTCAGAAACAGTGAAC
+
CBCCDFFFFFFFGGGGGGGGGGHHHHHHHHHHHGHHHHHHHHHHHHHHHHHHHHGGHIIIHHHGGGGGGHHGGGGGHHHHHHGHHHHHHHHHHHHHHHHHHHHHGHHHHHHHHHHHHHHHHHHHHHHHHFFHHGHHHGHHHHHHHHHHHHHHHHGHHHHHHGHHHGHHHHHHHHHHHGHHHHHFHHGGHHGFFFHHHGHGHGHHFHHHHHGGHHEEGHGHHGHGHHGHHGFGGGGGGGGGGFFFGGGGGG:
@M03495:530:000000000-LYBTV:1:1103:7670:12001 1:N:0:TGACAGCT+CCTACGGG
GTCAGCATGTGAGCTTTGGAGTGAAATCTCTTGTCTTAAGGAATAAAGGAAAAAGATTCCGTCGGAGGCTCGGTGCTCTACAGGTTCAACCTTTGTACTCTATTATTGCCTCACATTCCATCTCTTGTGAAAATATATTTGATTGGCTTTTCTGCAGGTTGTTTGCCAGGACTTTCCAAGACCTCCACTAGAAAACACAATAAACTTTTTGGAAGCTGGACAACTATCTTCATTTTTCAGAAACAGTGAAC
+
BABCCFFFFFFFGGGGGGGGGGHHHHHHHHHHHGHHHHHHHHHHHHHHHHHHHHGGHIHIHIHGGGGGGHHGGGGGHHHHHHHHHHHHHHHGHHHHHHHHHHHHGHHHHHHHHHHHHGHHHHHHHHHHHHFGHGHHGHHHHGHHHHHHHHHHHHGHHHHHHDHHHEGHHHHHHHHHHHHHHHHGHHHHHHEDGGHHHHGGHEGGHHHHHHGGEHBEGHHFHHGGHHGHHGGGGGGGGGHGFFGGGGGGGG0
@M03495:530:000000000-LYBTV:1:1103:22440:12058 1:N:0:TGACAGCT+CCTACGGG
GTCAGCATGTGAGCTTTGGTCCGCCTGAGTCCTGGTTTATCAACGGCAAAATATAGATCGGAAGAGCACACGTCTGAACTCCAGTCACTGACAGCTATCTCGTATGCCGTCTTCTGCTTGAAAAAAAAAAAGATATACTGGGTGCCGGCGAAGGAATGGGTATGCCCGCTGTAACGCTATTTTACTATAATAACGGGCACAAAACCCTTGCGCAAGTATGCTTGCTGGACTCTCAATGACGATGTCTCGCA
+
AAAAAFFF1DFDAGFFFDBA1F?CGEHBHGHGHHGCGHCGHDBGGEECEGFGFFHFHHHCC//EHHHGHHFFFGFGHG11BFGHFGHGHF1FHF>FFGFHFHFCB0GGE?ECFFHHHHHF0B11FC@G///?/1111?111.0>.0----<-:../00/./0:/00/.---.909.-...00909000000000--9----:---9--/-/-;9--;/9:9///-/:/999///;////:99---////--
@M03495:530:000000000-LYBTV:1:1103:21916:12065 1:N:0:TGACAGCT+CCTACGGG
GTCAGCATGTGAGCTTTGGAATTAGTAAATTCGTTGACGACAGAAGGAGCAAGATAACGACCACAGGGAGGGTGGTTTATCAACGGCAAAATATAGATCGGAAGAGCACACGTCTGAACTCCAGTCACTGACAGCTATCTCGTATGCCGTCTTCTGCTTGAAAAAAAAAAAAAAACATCAAGAAATGACGAACAACAAAACTCTGGAAGAGTATAAGGTTGTAGTATCCAGCTACACATGTACATATGACC
+
DEEEDFFFFFFFGGGGGGGGGGHHHHHHHHHHGGHHHHGGGGGHHHHHHHHHHHHHHHGGGGGHHHHGGGGGEGGGGHHHHHHHGGGGGHHHHHHHHHHHGFFGHHGHHHHGHHHGHHHHHHHHHHHHHHHHHGHFHFFHHHGGHHHHGDGHGHHHHHHGFGGHHGGGGFG--<<..00:<0<//11:0..---<......0011010/..1<1111010/.11<1:1110/0100/000111111<1110
@M03495:530:000000000-LYBTV:1:1103:15764:12091 1:N:0:TGACAGCT+CCTACGGG
GTCAGCATGTGAGCTTTGGTCCAGCCTGAGTCCCTGGTTTATCAACGGCAAAATATAGATCGGAAGAGCACACGTCTGAACTCCAGTCACTGACAGCTATCTCGTATGCCGTCTTCTGCTTGAAAAAAAAAAAAAACAACACACAATGCCATTAACGTGTGTCATACTGTTCATAGGAAATACTAATATAGCATTATATAGAGTTACAAGGCTGACATATACGATGGCGTTATTCTTCAATGTAACAGTGT
+
CBCCEFFFFFFFGGGGGGGGGGHHHGHHHHHHHHHHHGHHHHHHHHGGGGGHHHHHHHHHHHGGGGHHHHHHHGHHHGHHHHHHHHHHHHHHHHHHHHHHGHHHGGHHHHGFGHGHHGHHHHFHHHHGGGG/>/<<.........<D000<<111=././..1111111<111111001/010111111:11111111111111111110..0../0:1<11.99../-.-..111111:11:11110<11
@M03495:530:000000000-LYBTV:1:1103:9506:12121 1:N:0:TGACAGCT+CCTACGGG
GTCAGCATGTGAGCTTTGGAGGGCAAGAAGTGGTTGTGACATTGCTATGGCAGCTAACAGGGAGGGTGGTTTATCAACGGCAAAATATAGATCGGAAGAGCACACGTCTGAACTCCAGTCACTGACAGCTATCTCGTATGCCGTCTTCTGCTTGAAAAAAAAAAAAAAAAAATAAATAACGATGTAGAACATATCGGTCGACGTAGAAAGACTCGTGATGAGTCATTAAGTTTATGTTATGCAGCGTGAGT
+
CCCCDFFFFFFFGGGGGGGGGGGGGGGHHHHHHHGGGGHHHHHHHHHHHHHHGGHHHHHHHGGGGGEGGFFHHHHHHHGGGGGHHHHHHHHHHHGGGGHHHHHHHGHHHGHHHHHHHHHHHHHHHHHHHHHHGHHHGGHHHHGGGHGHHHHHHHFGFHHCGGFF-:--<---.0111110<....<111:/1111.-..----<..<1<0//10...//110111111111<1<111:<11:110-....:
@M03495:530:000000000-LYBTV:1:1103:22748:12131 1:N:0:TGACAGCT+CCTACGGG
GTCAGCATGTGAGCTTTGGAATTAGTAAATTCGTTGACGACAGAAGGAGCAAGATAACGACCACAGGGAGGGTGGTTTATCAACGGCAAAATATAGATCGGAAGAGCACACGTCTGAACTCCAGTCACTGACAGCTATCTCGTATGCCGTCTTCTGCTTGAAAAAAAAAAACACCAGATGTGTCAAACTTCAGCTGCATAACTAAGTCCATGACCTACGCCAATCAACCACTTACACACTAGCTCAACAAG
+
BCCCCFFFFFFFGGGGGGGGGGHHHHHHHHHHGGHHHHGGGGGHHHGHHHHHHHHHHHGGGGGHHHHGFGGG1FEEFHHHHHHHGGGGGHHHHHHHHHHHGGGGHHGHHHHGHHHGHGHHHHHGHHHHHHHHHFGHHFHHHHFGHFHHGAFHGGHBGGHG<FDDGC@@E@@.......000090000;9C0000000/0000090000090000000/:9-9-9/00/...0000000.//0/0000;0./
@M03495:530:000000000-LYBTV:1:1103:23369:12177 1:N:0:TGACAGCT+CCTACGGG
GTCAGCATGTGAGCTTTGGAGTGAAATCTCTTGTCTTAAGGAATAAAGGAAAAAGATTCCGTCGGAGGCTCGGTGCTCTACAGGTTCAACCTTTGTACTCTATTATTGCCTCACATTCCATCTCTTGTGAAAATATATTTGATTGGCTTTTCTGCAGGTTGTTTGCCAGGACTTTCCAAGACCTCCACTAGAAAACACAATAAACTTTTTGGAAGCTGGACAACTATCTTCATTTTTCAGAAACAGTGAAC
+
CBBCCFFFFFFFGGGGGGGGGGHHHHHHHHHHHHHHHHHHHHHHHHHHHHHHHHGGGIIIHHHGGGGGGHHGGFGGHHHHHHHHHHHHHHHHHHHHGHHHHHHHFHHFFHHHHHHHHHHHHHGHHHHHGHHHHHHHHHHHHGHHHCGHHHHHHHGFFGHHFGHHHHHHGGGFHHHHHH?GHHF1GGHBGEFFGFGHHHHGH0D<DGHHHHGCBGGHHHHAGHHFBGGHHEBFFFGGGGGGF0BFGF0BFB0
@M03495:530:000000000-LYBTV:1:1103:11136:12190 1:N:0:TGACAGCT+CCTACGGG
GTCAGCATGTGAGCTTTGGTCCAGCCTGAGTCCTGGTTTATCACGGCAAAATATAGATCGGAAGAGCACACGTCTGAACTCCAGTCACTGACAGCTATCTCGTATGCCGTCTTCTGCTTGAAAAAAAAAAAACAAACAACAAAAAGTAACATAGATCTTAGTAATTAACAACGCAAAAACCGACAACTACAGAAACATTAGTCGTGTCAACTATATAAGTATCATATACTATCGCGATAGAGAACGCATGT
+
CCCDEFFFFFFFGGGGGGGGGGHHHGHHHHHHHHHHHHHHHHHHGGGGGHHHHHHHHHHHGGGGHHHHHHHGHHHGHHHHHHHHHHHHHHHHHHHHHHEHHHGGHHHHGFGHGHHHHHHHHHHHHGGFCC<@///?/0?...<0..1111=1111=<1111=11111=110C--:--<.<.-9-<-.0:B00100//01=1<19.../1101:1111<111111111:<1111..---..11100..-.9<
@M03495:530:000000000-LYBTV:1:1103:11526:12195 1:N:0:TGACAGCT+CCTACGGG
GTCAGCATGTGAGCTTTGGAGTGAAATCTCTTGTCTTAAGGAATAAAGGAAAAAGATTCCGTCGGAGGCTCGGTGCTCTACAGGTTCAACCTTTGTACTCTATTATTGCCTCACATTCCATCTCTTGTGAAAATATATTTGATTGGCTTTTCTGCAGGTTGTTTGCCAGGACTTTCCAAGACCTCCACTAGAAAACACAATAAACTTTTTGGAAGCTGGACAACTATCTTCATTTTTCAGAAACAGTGAAC
+
CBCCCFFFFFFFGGGGGGGGGGHHHHHHHHHHHHHHHHHHHHHHHHHHHHHHHHGGHIHIHHHGGGGGGHHGGFFGHHHHHHHHHHHHHHHGGHHGHHGHHHHHHHHHHHHHHHHHHHHHHHHHHHHHHBGHHGHHHHHHGFHHHFHHHHHHGHHHHGFHGGHHHHFHEFAGHHHGGHHFHHFHFFFFHHHBFDFFHHHCHHG0GFHHHHGGBGHCBG;.CGHGFFFFHHFFGGFGGGGGBFBFGGFF0;9
@M03495:530:000000000-LYBTV:1:1103:16613:12195 1:N:0:TGACAGCT+CCTACGGG
GTCAGCATGTGAGCTTTGGATGGTTCTGGTTTATCAACGGCAAAATATAGATCGGAAGAGCACACGTCTGAACTCCAGTCACTGACAGCTATCTCGTATGCCGTCTTCTGCTTGAAAAAAAAAAAACCAAACTTGGAGATAACCCAAGCCCAACATGTTATCTGTGATGAGAGCAGAAGATAACACGTCTGAACGCCCGTCACCGACACGAATTCCGTCGTCACGTGTCCTGTAGAATACAGTCATGGCTG
+
BBBBBFFFFFFFGGGGGGGGGGGFGHGHHHHHHHGHHHGGGGGHHHHHHHHHGHGDFGGHHHHHHGHGHEFHHHHHGHHHHHHHHHHHHHDGGGHHGGGFGFEEFHFHHGHHHHGGHDGEG<D<</?/<<//1111<010<=11....<.....<//000000<00=000:0/;/::///00000:.C./.;0/:.--999.;9.----.-...///9.-;:.....;9/;/9:////://///////;..
@M03495:530:000000000-LYBTV:1:1103:21197:12258 1:N:0:TGACAGCT+CCTACGGG
GTCAGCATGTGAGCTTTGGAATTAGTAAATTCGTTGACGACAGAAGGAGCAAGATAACGACCAAGGGAGGGTGGTTTATCAACGGCAAAATATAGATCGGAAGAGCACACGTCTGAACTCCAGTCACTGACAGCTATCTCGTATGCCGTCTTCTGCTTGAAAAAAAAAAAAAAAACATAACTAGTCCGATAGACGATACTACTAGTTAGTACGATACTCTGCTGAGATACGCTATAAACAGATCAGTGATA
+
CCCCDFFFFFFFGGGGGGGGGGHHHHHHHHHHGGHHHHGGGGGHHHHHHHHHHHHHHHGGGGGHHGGHGGGEFGGGHHHHHHHGGGGGHHHHHHHHHHHGGGGHHHHHHHGGHHGHHHHHHHHHHHHHHHHHHHHHHHHHHGGHHHHGEGHGHHGHHHHFCGHHGGGGG---9-;9.0000000000...;.0:.-..-000900:000900....-90000000.0000.....00000//0000000;9
@M03495:530:000000000-LYBTV:1:1103:9595:12262 1:N:0:TGACAGCT+CCTACGGG
GTCAGCATGTGAGCTTTGGAGTGAAATCTCTTGTCTTAAGGAATAAAGGAAAAAGATTCCGTCGGAGGCTCGGTGCTCTACAGGTTCAACCTTTGTACTCTATTATTGCCTCACATTCCATCTCTTGTGAAAATATATTTGATTGGCTTTTCTGCAGGTTGTTTGCCAGGACTTTCCAAGACCTCCACTAGAAAACACAATAAACTTTTTGGAAGCTGGACAACTATCTTCATTTTTCAGAAACAGTGAAC
+
CBCCDFFFFFFFGGGGGGGGGGHHHHHHHHHHHHHHHHHHHHHHHHHHHHHHHHGGHIHIHHHGGGGGGHHGGGGGHHHHHHHHHHHHHHHHHHHHHHHHHHHHGHHHHHHHHHHGHHHHHHHHHHHHHHHHHHHGHHHHHGHHHHHHHHHHHHHHHHHHHGHHHHHHGHHHHHHGGHHHHHHGHHGHHGHGGHFHHGHGHHHHHHFHHHGGHHHHGHFGHHHFHHHHHGGGGGGGGGGEGGEGGGGGGG0
@M03495:530:000000000-LYBTV:1:1103:11142:12263 1:N:0:TGACAGCT+CCTACGGG
GTCAGCATGTGAGCTTTGGAGTGAAATCTCTTGTCTTAAGGAATAAAGGAAAAAGATTCCGTCGGAGGCTCGGTGCTCTACAGGTTCAACCTTTGTACTCTATTATTGCCTCACATTCCATCTCTTGTGAAAATATATTTGATTGGCTTTTCTGCAGGTTGTTTGCCAGGACTTTCCAAGACCTCCACTAGAAAACACAATAAACTTTTTGGAAGCTGGACAACTATCTTCATTTTTCAGAAACAGTGAAC
+
BBBCCFFFFFFFGGGGGGGGGGHHHHHHHHHHHHHHHHHHHHHHHHHHHHHHHHGGHHHIHIHGGGGGGHHGGGGGHHHHGHHHHHHHHHHHHHHHHHHHHHGHHHHHHHHHHHHHHHHGHHHHHHHHHHHHHHHHHHHHHHHHHHGHHHHHHHHHHHHHHGHHHHHHHHHHHHHHHHHHHHHHHHHHHHGGGHHHHGHGHHGHHHHHHHGGFHFGHHGHHHHHHHHHHHGGGGGHHGGGFGGFGGGGGG0
@M03495:530:000000000-LYBTV:1:1103:15602:12286 1:N:0:TGACAGCT+CCTACGGG
GTCAGCATGTGAGCTTTGGAATTAGTAAATTCGTTGACGACAGAAGGAGCAAGATAACGACCACAGGGAGGGTGGTTTATCAACGGCAAAATATAGATCGGAAGAGCACACGTCTGAACTCCAGTCACTGACAGCTATCTCGTATGCCGTCTTCTGCTTGAAAAAAAAAAAAAAAAAGAACAGCAGAACAGTAAAGAACCACGACCAGTGCGAAACGGTGAACAATTAAGGTAGCATAGATGATAGCAATC
+
DDDDDFFFFFFFGGGGGGGGGGHHHHHHHHHHGHHHHHGGGGGHHHHHHHHHHHHHHHGGGGGHHHHGGGGGEFGEGHHHHHHHGGGGGHHHHHHHHHHHGGGGHHHHHHHGHHHGHHHGGHHHHHHHGHHGHHHHHBCHHHGGHHHHGEGHGHHHHHHHCGFHHGGGGG9-;----:.9/9;.9./99//009900;9....----.000-.-9-.....000/00090000000000000000000900
@M03495:530:000000000-LYBTV:1:1103:18099:12288 1:N:0:TGACAGCT+CCTACGGG
GTCAGCATGTGAGCTTTGGATTAGTAAATTCGTTGACGACAGAAGGAGCAAGATAACGACCACAGGGAGGGTGGTTTATCAACGGCAAAATATAGATCGGAAGAGCACACGTCTGAACTCCAGTCACTGACAGCTATCTCGTATGCCGTCTTCTGCTTGAAAAAAAAAAACACAAGACAAAAGAACGAGGAGCTGTAGTCATGAAAGTGATCATACACTAGAATTCAGACGTAAGAGATGAGGCGTAGCAG
+
CCDEEFFFFFFFGGGGGGGGGGHHHHHHHHHGHHHHHGGGGGHHHHHHHHHHHHHHHGGGGGHHHHGGGGGBFFGGHHHHH4FEGGGGHHHHHHHHHHHGGGGHHHHHHHGHHHGHHHHHHHHHHHHHHHHHHHHHHFHHGGGHHHHGGGHGHHHHHHHGGFHHGGGGG?.<<.../////./.<:..9--...01<111<11<11111:111111001/001:111::0-.9..<0/1010/.-.--.10
@M03495:530:000000000-LYBTV:1:1103:4358:12291 1:N:0:TGACAGCT+CCTACGGG
GTCAGCATGTGAGCTTTGGATTAGTAAATTCGTTGACGACAGAAGGAGCAAGATAACGACCACAGGGAGGGTGGTTTATCAACGGCAAAATATAGATCGGAAGAGCACACGTCTGAACTCCAGTCACTGACAGCTATCTCGTATGCCGTCTTCTGCTTGAAAAAAAAAAAAAACAAATAAAAACAACTCAGCAACTTGACGACAGTGTATGTACAGTGGCACAGCAGACAGAACATATGGACAACAACACA
+
DDEEEFFFFFFFGGGGGGGGGGHHHHHHHHHGHHHHHGEGGGHHHHHHHHHHHHHHHGGGGGHHHHGFGGGBFGGGHHHHHHHGGGGGHHHHHHHHHHHGGGGHHHHHHHCGHHGHHHHHHHHHHHHHHGHHHHHHHGHHHGGHHHHGGGHGHHHHHHHCHHHFGGGG-=-<-.<.<111110....000001/:/1100..---01:1<11111111/9/0//.<.::///0/:111<1100.9.....9
@M03495:530:000000000-LYBTV:1:1103:13650:12303 1:N:0:TGACAGCT+CCTACGGG
GTCAGCATGTGAGCTTTGGAGTGAAATCTCTTGTCTTAAGGAATAAAGGAAAAAGATTCCGTCGGAGGCTCGGTGCTCTACAGGTTCAACCTTTGTACTCTATTATTGCCTCACATTCCATCTCTTGTGAAAATATATTTGATTGGCTTTTCTGCAGGTTGTTTGCCAGGACAGGTCGTGATTGCTGGAGCAGGTATGATATAATTCTAGGATTTGACAGATGAATAATTTACATATATATCTAACTTTGA
+
CBCCDFFFFFFFGGGGGGGGGGHHHHHHHHHHHHHHHHHHHHHHHHHHHHHHHHGGHIHIHIHGGGGGGHHGGGGGHHHHHHHHHHHHHHHHHHHHHHHHHHHHHHHHGHHHHHHHHHHHHHHHHHHHHGHHHHFHHHHHHGHHHHHHHHHGHHHGHHHHHGHHHGHHGHHHHGGHHGGGHHHHHHHHHGHGHHCFHGHGFHHFHHHHHHHHGHHHHGGHFHHG<CCFFHHGGFHBFFGGGGGGGGGGGF0
@M03495:530:000000000-LYBTV:1:1103:13782:12309 1:N:0:TGACAGCT+CCTACGGG
GTCAGCATGTGAGCTTTGGAATTAGTAAATTCGTTGACGACAGAAGGAGCAAGATAACGACCACAGGGAGGGTGGTTTATCAACGGCAAAATATAGATCGGAAGAGCACACGTCTGAACTCCAGTCACTGACAGCTATCTCGTATGCCGTCTTCTGCTTGAAAAAAAAAAAAACGTATTATACATATCGTCAAGTTGTGATATCACATCATAAGAAGTGAAGCGCTAATGCGTATCAAGATTGAGGATAGT
+
CCCCDFFFFFFFGGGGGGGGGGHHHHHHHHHHGHHHHHGGGGGHHHHHHHHHHHHHHHGGGGGHHHHGGGGGFGGFGHHHHHHHGGGGGHHHHHHHHHHHGGGGHHHHHHHGHHHGHHHHHHHHHHHHHHHHHHHHHHHFHHGGHHHHGGGHGHHHHHHHAGHHHGGFG?9<-9-..00<000<00<0./<..:000<.:000<00:B00000000/000000--<-<000.<.9.000000000/0/00<
@M03495:530:000000000-LYBTV:1:1103:4674:12332 1:N:0:TGACAGCT+CCTACGTG
GTCAGCATGTGAGCTTTGGTCCAGCCTGAGTCCTGGTTTATCAACGGCAAAATATAGATCGGAAGAGCACACGTCTGAACTCCAGTCACTGACAGCTATCTCGTATGCCGTCTTCTGCTTGAAAAAAAAAACAAGAGCACGTGGTCAGAGATGGGAGTGATACTCATACCTAGACGCAGTAAAATCGAAGAACACGGTATGACTAAAGCAGTCTAGACATGGCACATCACGTGCTAGAGCTGGTAGGGAGA
+
AA3AAFFBFFFFGGGGGGCGFGHFBFFGHHFFHBGGFDGHHHB5BECEAFHFHFFBDEDH1FDFEGHFEGHHGFGFFDFFHHHFGGHHHBGGHHHFFFB3FEFF?GGGH?ECFFFHEGFD3E?FHA/C<D////000010/?///1101<011>.<<.0=00<000000/00000.---.000;0/..;..////:-.../00000000//;/90000;0:.9//.///9.....////9//.//9../..
@M03495:530:000000000-LYBTV:1:1103:4047:12358 1:N:0:TGACAGCT+CCTACGGG
GTCAGCATGTGAGCTTTGGAATTAGCTGGTTTATCAACGGCAAAATATAGATCGGAAGAGCACACGTCTGAACTCCAGTCACTGACAGCTATCTCGTATGCCGTCTTCTGCTTGAAAAAAAAAAAAAAAGCCGGAAATAAACCGACCAAGAGCTGCAGACACACACTAAACAATAGTAACACCAGATAGAGAACAGTGTGTGCTACTGGATGAGCATCCTGCATACACTCTCGCTAGGATACAACTAACAA
+
BBBCCFFFFFFFGGGGGGGGGGHHHHHHHHHHHHHHHHGGGGGHHHHHHHHHHHGGGGGHHHHHHGHHHGFHHHHHHHHHHHHHHHHHGHHHFHHHFGHHHHGGGHGGHHHHHHHFHHFGGGB///><-.00---<-00000/-----..../000/00.://...//0000.<0000<000.9..00000000//0000:.000:0:0/00000000<000/000000/0<..<...0000000000B00
@M03495:530:000000000-LYBTV:1:1103:24776:12362 1:N:0:TGACAGCT+CCTACGGG
GTCAGCATGTGAGCTTTGGTCCAGCCTGAGTCCTGGTTTATCAACGGCAAAATATAGATCGGAAGAGCACACGTCTGAACTCCAGTCACTGACAGCTATCTCGTATGCCGTCTTCTGCTTGAAAAAAAAAAAATCAGAAAAATCCATGTGTTTAAAACCTCATAAAAGAACACGCGTTACTCTATTTCTGTCGACTGCTCGACATCTATGACAAGATGACCGTCTCACTAACGCACAGTAAAGCACATATC
+
AABBBFFFFFFFGGGGGGGGGGHHFGHHHHHHHHHHHGHHHHGHHGGGGGFHHFHHHHHHEGGGGHFHHHHHGHHHGHHHHHHHHHHHHHFFHFHHHBGGHGFGGGGHHGEEHEGGHHHGHFFHHHGG@</<@01?111100<11<D11110<<111<.///00=00<.<//;:-:-:..00;0;000;09;.9-../09.9-..000;/////9.//9/9-....//////.----.///////..9//9
@M03495:530:000000000-LYBTV:1:1103:9136:12363 1:N:0:TGACAGCT+CCTACGGG
GTCAGCATGTGAGCTTTGGAGTGAAATCTCTTGTCTTAAGGAATAAAGGAAAAAGATTCCGTCGGAGGCTCGGTGCTCTACAGGTTCAACCTTTGTACTCTATTATTGCCTCACATTCCATCTCTTGTGAAAATATATTTGATTGGCTTTTCTGCAGGTTGTTTGCCAGGACTTTCCAAGACCTCCACTAGAAAACACAATAAACTTTTTGGAAGCTGGACAACTATCTTCATTTTTCAGAAACAGTGAAC
+
CACCCFFFFFFFGGGGGGGGGGHHHHHHHHHHHHHHHHHHHHHHHHHHHHHHHHGGHHHHHIHGGGGGGHHGGGGGHHHHHHHHHHHHHHHHHHHHHHHHHHHHHHHHHHHHHHHHHGHHHHHHHHHHHHHHHHHHHHHHHHHHHHHHHHHHHHHHHHHHHGHHHGHHFHFHHHHHHHGHAGHHHHHFHEGFGHHHHHHCHHHHHFHHHHGGHHHHHHGHHGHEGHHHHHGGGGGGGGGGFGFGGFCFFG0
@M03495:530:000000000-LYBTV:1:1103:24446:12380 1:N:0:TGACAGCT+CCTACGGG
GTCAGCATGTGAGCTTTGGAGTGAAATCTCTTGTCTTAAGGAATAAAGGAAAAAGATTCCGTCGGAGGCTCGGTGCTCTACAGGTTCAACCTTTGTACTCTATTATTGCCTCACATTCCATCTCTTGTGAAAATATATTTGATTGGCTTTTCTGCAGGTTGTTTGCCAGGACTTTCCAAGACCTCCACTAGAAAACACAATAAACTTTTTGGAAGCTGGACAACTATCTTCATTTTTCAGAAACAGTGAAC
+
BABBBFFFFFFFGGGGGGGGGGHHHGHHHHHHHHFHHHHHHHHHHHHHHGHHHHGGHHGHHHHCFCGCEHHGGGGGHHHHHHHHHHHEFHHHGHHHHHGHHHHHHHHFHHHHHHHHHFHHHHHHHGGFFGHG3FHHHHHHHEGHHHCFGHHHHEHFFFGHFDHHGHDDGHHHHHHHHF?BCHFGHGHFHHGD<FFHFGGEFHHBFDGHHHGCFFFAGGHEGCHHHFGGHHGFGEFFFGGEFFFFGEFFFF0
@M03495:530:000000000-LYBTV:1:1103:12233:12383 1:N:0:TGACAGCT+CCTACGGG
GTCAGCATGTGAGCTTTGGAATTAGTAAATTCGTTGACGACAGAAGGAGCAAGATAACGACCACAGGGAGGGTGGTTTATCAACGGCAAAATATAGATCGGAAGAGCACACGTCTGAACTCCAGTCACTGACAGCTATCTCGTATGCCGTCTTCTGCTTGAAAAAAAAAAAAAAATAAATAACTAAAGCGACACCTCACTCAGGTCATCTACTTCGTGCGATCACTCATATTGTGTCCACTGGACCAGCAA
+
DCDDDFFFFFFFGGGGGGGGGGHHHHHHHHHHGGHHHHGGGGGHHHHHHHHHHHHHHHGGGGGHHHHGGGGGGGGGGHHHHHHHGGGGGHHGHHHHHHHHGGGGHHHHHHHGHHHGHHHHHHHHHHHHHHHHHHHHHHFHHHGGHHHHGGGHGHHHHHHHHHHHHGGGGG-----.000000000<000<<---./.0.00/0/<000<<00000.:..-..../<0/0000000:0000:0//./...//
@M03495:530:000000000-LYBTV:1:1103:2569:12427 1:N:0:TGACAGCT+CCTACGGG
GTCAGCATGTGAGCTTTGGAATTAGCTGGTTTATCAACGGCAAAATATAGATCGGAAGAGCACACGTCTGAACTCCAGTCACTGACAGCTATCTCGTATGCCGTCTTCTGCTTGAAAAAAAAAAAATCAATCTATCAACTACAACATCAATATTACTATCCCACATTATAGAGCAGTACCTTAAAACTGTACGCACCAGCTAACGATGAACTATTCTTGTAGCATAGACTTCTCATGACGAACTATCATAA
+
CBCCCFFFFFFFGGGGGGGGGGHHHHHHHHHHHHHHHHGGGGGHHHHHHHHHHHGGGGFGHHHHHGHHHGHHHHHHHHHHHGHHHHHHGHHHEHHHGGGHHHGGGHGHHHHHHHFHHHHGGFG/<B0111111111111?=11>1.0>11111111<<11/00..000000=000<0:00:00000000000...-9...:00<<...000000:000<000000<000:000000000..--.000<000
@M03495:530:000000000-LYBTV:1:1103:27103:12444 1:N:0:TGACAGCT+CCTACGGG
GTCAGCATGTGAGCTTTGGTCCAGCCTGAGTCCTGGTTTATCAACGGCAAAATATAGATCGGAAGAGCACACGTCTGAACTCCAGTCACTGACAGCTATCTCGTATGCCGTCTTCTGCTTGAAAAAAAAAAAAAACAAACGAAGGCTGTCTATCTTACCATTGCATATTATACATATCATAATAGTGCATCGTCTATCATTAGCACATACTACATGTCGTCGTCTCCTACTCTAATTGCTAGCGGTATCGC
+
CCDDDFFFFFFFGGGGGGGGGGHHHGHHHHHHHHHHHHHHHHHHHGGGGGHHHHHHHHHHHGGGGHHHHHHHGHHHGHHHHHHHHHHHHHHHHHHHHHHGHHHGGHHHHGGGHGHHHHHHHGFHHHGGGFB<@D@<..0.......0..011111111/1<111111<11111111:11111111111<11..<..1:11111/10/1001110<CC1...--../01000<111<1:<1110--..<1..
@M03495:530:000000000-LYBTV:1:1103:26132:12451 1:N:0:TGACAGCT+CCTACGGG
GTCAGCATGTGAGCTTTGGAGTGAAATCTCTTGTCTTAAGGAATAAAGGAAAAAGATTCCGTCGGAGGCTCGGTGCTCTACAGGTTCAACCTTTGTACTCTATTATTGCCTCACATTCCATCTCTTGTGAAAATATATTTGATTGGCTTTTCTGCAGGTTGTTTGCCAGGACTTTCCAAGACCTCCACTAGAAAACACAATAAACTTTTTGGAAGCTGGACAACTATCTTCATTTTTCAGAAACAGTGAAC
+
CBCCDFFFFFFFGGGGGGGGGGHHHHHHHHHHHHHHHHHHHHHHHHHHHHHHHHGGHIIHHHHGGGGGGHHGGGGGHHHHHHHHHHHHHHHHHHHHHHHHHHHHHHHHHHHHHHHHHHHHGHHHHHHHHGFHHHHHHHHHHHHHHHHHHHHHHFFHGGFGHGHHHHGHHGHHHHHHHHHHEHHHHHHHHHH1FGHHEGHEHHH<GHHHHHCC0GHGHHFFHHGHHGHHGHGFBFFGGGGGGGGGGGFFFF0
@M03495:530:000000000-LYBTV:1:1103:21318:12473 1:N:0:TGACAGCT+CCTACGGG
GTCAGCATGTGAGCTTTGGTCCAGCCTGAGTCCTGGTTTATCAACGGCAAAATATAGATCGGAAGAGCACACGTCTGAACTCCAGTCACTGACAGCTATCTCGTATGCCGTCTTCTGCTTGAAAAAAAAAAAAAAACATATCAGAAGAGTGGATAGCGTACATGCGTAATCTACATAAAAGATCAAGAGTAAGCTGTCTGTACACCGACGCACAGCAACCATATTCTCACAATATGATAGACTGTCGACTG
+
DCDDDFFFFFFFGGGGGGGGGGHHHGHHHHHHHHHHHHHHHHHHHGGGGGHHHHHHHHHHHGGGGHHHHHHHGHHHGHHHHHHHHHHHHHHHHHHHHHF3GHHGGHHHHGGGHGHHHHHHHHHHHHGCGD?><<><..1<0000<000<00.00000-..-.000.....0000<00<:<0.0<0000.00000000000<000<<<-------/.//...000000000<000000<<00000<0..-9.
@M03495:530:000000000-LYBTV:1:1103:18006:12488 1:N:0:TGACAGCT+CCTACGGG
GTCAGCATGTGAGCTTTGGATGGTTCTGGTTTATCAACGGCAAAATATAGATCGGAAGAGCACACGTCTGAACTCCAGTCACTGACAGCTATCTCGTATGCCGTCTTCTGCTTGAAAAAAAAAAAAACAAATCAGCATGTCACCACATCATTACGAGTTTGTTACACTACACAGAGGAGACGTAGGTCAGATACCAGCCTGCCAAGCCTGGTATATGACTGATCCGCATTCAGCTACAGTACTATGCTCTG
+
CCCCCFFFFFFFGGGGGGGGGGGGHHHHHHHHHHHHHHGGGGGGHHHHHHHHHHGEGGGHHHHHHGHHHGHHHHHHHHHHHHHHHHHHHHHHGFHHGGHHHHGGGHGHHGHHHHHFHFHGFGCB<>@///011<11<>1111111..1<11000....<00<<<0000//:/0.;/.:..:..;..00//000909;../.../0.../;./:;//:///9/9//..-..///////:B//////://///
@M03495:530:000000000-LYBTV:1:1103:24734:12495 1:N:0:TGACAGCT+CCTACGGG
GTCAGCATGTGAGCTTTGGAATTAGTAAATTCGATAACGACCACAGGGAGGGTGGTTTATCAACGGCAAAATATAGATCGGAAGAGCACACGTCTGAACTCCAGTCACTGACAGCTATCTCGTATGCCGTCTTCTGCTTGAAAAAAAAAAGAACGCATCAATTTAATTCCCCACAAGGTACTCGAAGCCACACCTGCCCCGCCGCCTGGCTTCTCTCAGGAGTGGCTCACCCCAATCACCACCTCTCACTC
+
A>3AAFFFFDFFGGGGFB4BGGGGHHHHHGGHGAEFFHGFEGE2FFEE2EEGAFEEFHGGG5EGGGGEEH23FDGHGBGFGEFGEHFHHHA>BFGCFGFHHEFGGHHG4FEFGBGGDGGGH0?CBGDHC/BG/2FGFD1101@10A/---..</..-.-000;;0000;00::.:C.99;000../.-.//...:;....-@----..9..9.////:///..:...://9.-...///./9.../:BFFF
@M03495:530:000000000-LYBTV:1:1103:6394:12525 1:N:0:TGACAGCT+CCTACGGG
GTCAGCATGTGAGCTTTGGAATTAGCTGGTTTATCAACGGCAAAATATAGATCGGAAGAGCACACGTCTGAACTCCAGTCACTGACAGCTATCTCGTATGCCGTCTTCTGCTTGAAAAAAAAAAAACGGAAATGGATACCAAACTTGTATAAAACTGACCATTCAAGTATTTAATTTTTATTGGACAATTAACCAAAACCACAAAACATTGATTGCACACGAACAGCCAATTGACTTTTAATACCAACATA
+
BBBBBFFFFFFFGGGGGGCFGGHHFHHGHFGGHEGHHHGGGGGHHHHGHHHHGHGGGGHHGHHHHGHEHGHHHHHHHFHHHHHFHHHHHHFH3GHHGGHHGHGGGFEFF4GHHHFFHHH/ECC/@B////?/?<<11>>1<C..<>1111=1>1<0=0</<0=000000=00=C0000;.G0000/:C:00000:...;9C..;A..;00000;00;00.--.-@/...://9//////9///////..//
@M03495:530:000000000-LYBTV:1:1103:9396:12539 1:N:0:TGACAGCT+CCTACGGG
GTCAGCATGTGAGCTTTGGAATTAGTAAATTCGTTGACGACAGAAGGAGCAAGATAACGACCACAGGGAGGGTGGTTTATCAACGGCAAAATATAGATCGGAAGAGCACACGTCTGAACTCCAGTCACTGACAGCTATCTCGTATGCCGTCTTCTGCTTGAAAAAAAAAAAAATAAAAGCAGATGTCATATCGTAAGTCCAATAGCGTCAATCAAGTAGGACTAATATAAGAATACAACGACAGTGACTAA
+
BABCCFFFFFFFGGGGGGGGGGHHHHHHHHHHGFFHHGGGGGGHHHHHHHHHHHHHHHGGGGGHHHHGFGGGEFEEGHHHHHHHGGGGGHHHHHHHHHGHGGGGHHHHHHHGHHHGHHHHHHHHHHHHGHHHHHHHHH0GHGFFHHHGGAFHGHHHGHHHAHHHHGGDGC---.90000.://00;000900./..;000000:00-....00000000000/:00;9090;0:;000;9.9-;000;:90
@M03495:530:000000000-LYBTV:1:1103:22304:12575 1:N:0:TGACAGCT+CCTACGGG
GTCAGCATGTGAGCTTTGGTTTATCAACGGCAAAATATAGATCGGAAGAGCACACGTCTGAACTCCAGTCACTGACAGCTATCTCGTATGCCGTCTTCTGCTTGAAAAAAAAAAAAGCGTTGGAGTCCCGCTCGCGGCCCTGGCAGTACCTTTCGGACTTCATAGCTAGATGACGGGCGAGGGGGCCTGAAGTCCGCCCTCTGGCGGCGAATCAGTAGTCTTACGCAGTACACCCCACGTCGGAAGCAATC
+
AAAA@F1DD1@@FFGFGGGAGGHAAF3FEE0AECFDFGGFDFGGG/FEFFG1FFFEEC0F1GFGDFCBGFFHFBFGDFGFF2FG20>EFFGGE>>0?@@GHD1F>BB10/EEEBC?/0?/?/010?01?</---<-----..../:/0000;00.-;-@0C0;00900090C0;.--------9--9A-F//;//------;///-;------;/;/////9//;---9/9///-9----999----/9/9
@M03495:530:000000000-LYBTV:1:1103:3574:12581 1:N:0:TGACAGCT+CCTACGGG
GTCAGCATGTGAGCTTTGGAGTGGAATCTCTTGTCTTAAGGAATAAAGGAAAAAGATTCCGTCGGAGGCTCGGTGCTCTACAGGTTCAACCTTTGTACTCTATTATTGCCTCACATTCCATCTCTTGTGAAAATATATTTGATTGGCTTTTCTGCAGGTTGTTTGCCAGGACTTTCCAAGACCTCCACTAGAAAACACAATAAACTTTTTGGAAGCTGGACAACTATCTTCATTTTTCAGAAACAGTGAAC
+
AABBBFBFFFFFGGGGGGGGGGFFGGBEGFFHFFBFHHHHHCAFGEGFHGGHBFFAHHFHG31EE?AE1A1E??ECFFGHFHFBBGHGGFAGHHH44EGDGHHHHHHFHFHGHEGHHFHBGHFHHHHHHB4B3BGHGHHDH4GHE0GFFHHEHHGFHGHHHDHHG2<G1FEFHHHHH1?BACGHFFBGHGF1>=<<.<A<GG00<0GHGHGC/;/GBC:CGHHHH/0;BB;0;FFGGFFFB0:///00;;0
@M03495:530:000000000-LYBTV:1:1103:3899:12630 1:N:0:TGACAGCT+CCTACGGG
GTCAGCATGTGAGCTTTGGAGTGAAATCTCTTGTCTTAAGGAATAAAGGAAAAAGATTCCGTCGGAGGCTCGGTGCTCTACAGGTTCAACCTTTGTACTCTATTATTGCCTCACATTCCATCTCTTGTGAAAATATATTTGATTGGCTTTTCTGCAGGTTGTTTGCCAGGACTTTCCAAGACCTCCACTAGAAAACACAATAAACTTTTTGGAAGCTGGACAACTATCTTCATTTTTCAGAAACAGTGAAC
+
BAACCBFFFFFFGGGGGGGGGGHHHHHHHHHHHGGHHHGGGGHHHHHHHHHHGHGFHHHIHHHGGGGGGHGGGEFEHHHHGHHGHHGHHHHGHHGHHHHHHHHHHHHHHFHHHHHHHHHGHHHHHHHHHHFFDFFHHHHHHFFHHHHHHHHHHHHHHHHHHGHHHHGGHHEHHHHHHHFHGHHHHHFHHHHBGFFHEHHEGFFGHHHHHGGGCCH.GHHFHHGHHHHHHHGGGGGGGFGGGGGGEGFGGF0
@M03495:530:000000000-LYBTV:1:1103:15914:12643 1:N:0:TGACAGCT+CCTACGGG
GTCAGCATGTGAGCTTTGGTCCAGCCTGAGTCCCTGGTTTATCAACGGCAAAATATAGATCGGAAGAGCACACGTCTGAACTCCAGTCACTGACAGCTATCTCGTATGCCGTCTTCTGCTTGAAAAAAAAAAAAACAGAAGACAACCACCATGCAGGCGGCCTCCGTGCCTCAGAGTAGAGCGAGCCTAGCAGACGCATATCTGGCCCCATCACCTTCGTCCAGTGGACCACCCACCTAAAACCCCACAGC
+
CBCCCFFFFFFFGGGGGGGGGGHHHGHHHHHHHHHHHFGGHHHHHHGGGGGHHHHHHHHHHHGGGGHHHHHHHGHHHGGHHHHHHHHHHHHHHHHHHHEGHHHHFGHHHHGGGGGGHHHGHHEGGHHGGG?<>//>.0011100>..<...00000..----...:....;00:0:0;00;0-----/:/0:0:.---..00000;..:.//00/00;./...;00/00/.;.;.;.:00000......;.
@M03495:530:000000000-LYBTV:1:1103:8456:12651 1:N:0:TGACAGCT+CCTACGGG
GTCAGCATGTGAGTTTGGAGGGCAAGAAGTGGTTGTGACTGGTTTATCAACGGCAAAATATAGATCGGAAGAGCACACGTCTGAACTCCAGTCACTGACAGCTATCTCGTATGCCGTCTTCTGCTTGAAAAAAAAAAAACAAAAAAAGTGCAGTGAGATTTAATAGTAGTAGAGTAAATAGCTCAATAAACGTGTGTACGTGATGTTCATGAAGTCTCGTACTAAGACTACAGATCTGTAGTATCCTAGTT
+
DDDDDFFFFFFFGGGGGGGGGGGGGGHHHHHHHGGGGHHHHHGGHHHHHHHGGGGGHHHHHHHHHHHGGGGHHHHHHHGHHHGHHHHHHHHHHHHHHHHHHHHHHFHHHFGHHHHGGGHGHHHHHHHHFHHHGGG@C/-.<<00<--<000000<0000<000000:00<0000000000000000<0000.../.<00.//./00<0000<000000/.<..0000000<00000000000000000:00
@M03495:530:000000000-LYBTV:1:1103:8382:12652 1:N:0:TGACAGCT+CCTACGGG
GTCAGCATGTGAGCTTTGGTCCAGCCTGAGTCCCTGGTTTATCAACGGCAAAATATAGATCGGAAGGCACACGTCTGAACTCCAGTCACTGACAGCTATCTCGTATGCCGTCTTCTGCTTGAAAAAAAAAAAAACAAACAGTTATACCAATCTAGCATGTTGTCTAACAGCAGAAGAAGATAGCTGATCACGACAATGCAGCTTGATTGCAGAAGTAAGGATAGTTAGTAAGAGCATGCATAGACTGCACT
+
DCCDDFFFFFFFGGGGGGGGGGHHHGHHHHHHHHHHHHHHHHHHHHGGGGGHHHHHHGHHHHGGGGGHHHHHGHHHGGHHHHHHHHHHHHHHHHHHHHGFHHHGGHHHHGGGHGHHHGHHHGHHHHGGGGG/</.>.0.<011111111<0<=00000000<<00000<0././/00//00<0000000:/..---000000:0/<0000000/:0<000<000<000000000/000000<000:0<000
@M03495:530:000000000-LYBTV:1:1103:28156:12677 1:N:0:TGACAGCT+CCTACGGG
GTCAGCATGTGAGCTTTGGTTTATCAACGCAAAATATAGATCGGAAGAGCACACGTCTGAACTCCAGTCACTGACAGCTATCTCGTATGCCGTCTTCTGCTTGAAAAAAAAAAACAATCAACACACCCAGTTGTCATCGCACCGACAGTGTACCATAGTTCCGAGCGTATCCAAAGATCATACAGAAGACATCACCAACTCAATCATGCAATTACAAATCACTGAACGAACAGCGTCACATCCAGCACCCA
+
CCDCCFFFFFFFGGGGGGGGGGHHHHHHGGGGGHHHHHHHHHHGGGGHHHHHHHGHHHGHHGHHHHHHHHHHHHHHGHHHHHHHHGGHHGHGGGHGHGHGHHHHGHHGGGGG?//?/2@22@2/////=/111?111?1//-------0111=11<001=1<.:---<...11<1//010111011000//<0:0/0../000110<11:11011<10100011000...--/.-<A..<10/00/:....
@M03495:530:000000000-LYBTV:1:1103:26582:12689 1:N:0:TGACAGCT+CCTACGGG
GTCAGCATGTGAGCTTTGGACTCCTGACTGGTTTATCAACGGCAAAATATAGATCGGAAGAGCACACGTCTGAACTCCAGTCACTGACAGCTATCTCGTATGCCGTCTTCTGCTTGAAAAAAAAAAAAAACTACATAAACATCTCGGTTTCTTAACAGTGACAGTGAGATCAACCGACATAGGCGACTTGTTTGTTCACTGCCCGATCTGCGGCTCTCGTTCTGGCTATCGCTCTCGTATCACTTGTACTC
+
EEEDDFFFFFFFGGGGGGGGGGHHHHHHHHHHHHHHHGHHGGGGGHHHHHHHHHHHGEGGHHHHHHHGHHHGBFHHHHHHHHHHHHHHHHHHHHGHHHFFHHHHFFGHGGHHHHHHFFHBGGCCGC//<//111<111>1111110.<..1111=110=11110011011<00/.----.1100--<-.0::////1<1<10/..---.11----./:.<9<.100/:</..:..0.<./.11110<:11:
@M03495:530:000000000-LYBTV:1:1103:10087:12695 1:N:0:TGACAGCT+CCTACGGG
GTCAGCATGTGAGCTTTGGTCCGCCTGAGTCCCTGGTTTATCAACGCAAAATATAGATCGGAAGAGCACACGTCTGAACTCCAGTCACTGACAGCTATCTCGTATGCCGTCTTCTGCTTGAAAAAAAAAAAAAAAAACCACAATTGGTAATTACAGTAACAGTCAATACATGGAGAGACCATAGGGATAAACACCAAGAACACAGCAAAATCATGTCAGTCTACATGTACGAGAAATATAGCATCATCATT
+
CBCCCFFFFFFFGGGGGGGGGGGGGGHHHHHHHHHHHHHHHHHHHGGGGGHHHHHHHHHHGGGGHHHHHHHGHHHGHHHHHHHHHHHHHHHHHHHHHHFHHHGGHHGHFEFHGHHHHHHHHHHHHGGCCFA//--<<......00000000000:0<0000000000;0:00/0/9;9/:9CBF0.///0000.:....;;//...//:/0000000;;0;0;9:009;0.....0000900000000000
@M03495:530:000000000-LYBTV:1:1103:20684:12714 1:N:0:TGACAGCT+CCTACGGG
GTCAGCATGTGAGCTTTGGAGTGAAATCTCTTGTCTTAAGGAATAAAGGAAAAAGATTCCGTCGGAGGCTCGGTGCTCTACAGGTTCAACCTTTGTACTCTATTATTGCCTCACATTCCATCTCTTGTGAAAATATATTTGATTGGCTTTTCTGCAGGTTGTTTGCCAGGACTTTCCAAGACCTCCACTAGAAAACACAATAAACTTTTTGGAAGCTGGACAACTATCTTCATTTTTCAGAAACAGTGAAC
+
CCCCCFFFFFFFGGGGGGGGGGHHHHHHHGHHHGHHHHHHHHHHHHHHHHHHHHGGHIIIHHHGGGGGGHHGGFGGHHHHHHHHHHHHHHHGHHHHHHHHHHHHHHHGHHHHHHHGHHHHHHHHHHHHHHHHHGHHHHHHHHHHHHHHHGHGHGHHGHHHHGHHHGHHHGHHHHHHHGHHHHHHHHGHHHH1FGHHHHE.DHFHHHHHHHGGHHHHHHGFHHFHHHHHHGGGGGGGGGGG0FFFFGCFFF0
@M03495:530:000000000-LYBTV:1:1103:9829:12715 1:N:0:TGACAGCT+CCTACGGG
GTCAGCATGTGAGCTTTGGAATTAGTAAATTCGTTGACGACAGAAGGAGCAAGATAACGACCACAGGGAGGGTGGTTTATCAACGGCAAAATATAGATCGGAAGAGCACACGTCTGAACTCCAGTCACTGACAGCTATCTCGTATGCCGTCTTCTGCTTGAAAAAAAAAAAAACAAAAAAGTCAACGAGCTCACTCTTGTCAGACAGTCAATCCGTGTAAAGCAGAGAATGCTAGACATAGATGTTCATGT
+
CCCCCFFFFFFFGGGGGGGGGGHHHHHHHHHHGGGHHHGGGGGHHHHHHHHHHHGHHHGGGGGHHHHGFEGGFGGGGHHHHHHHGGGGEHHGHHGHHHHHGEFGFHHHHHHGHHHGFGFHHHHHHGHGHHGHHHHHHFBGHHFGFHHHGCDHGHHHHGHH0GGHFGDGGC--:.;....-.;0000.:.;.00000;090;0000//900000/..../00000//./00000000900000000000090
@M03495:530:000000000-LYBTV:1:1103:12754:12727 1:N:0:TGACAGCT+CCTACGGG
GTCAGCATGTGAGCTTTGGTCCAGCCTGAGTCCTGGTTTATCAACGGCAAAATATAGATCGGAAGAGCACACGTCTGAACTCCAGTCACTGACAGCTATCTCGTATGCCGTCTTCTGCTTGAAAAAAAAAAAAAACAAAAAAACAGACACAAAGCTCTAAGATATTATAAAATGCAGCAAAAGTATAGAGTAACAAACAATGAATAAATAGCATTCTATCATAGTCTGCTATATGCGAAGAGTGGTATAGT
+
DCDDDFFFFFFFGGGGGGGGGGHHHGHHHHHHHHHHHHHHHHHHHGGGGGHHHHHHHHHHHGGGGHHHHHHHGHHHGHHHHHHHHHHHHHHHHHHHHHGHHHHGGHHHHGGGHGHHHHHHHHHEHHGGGFB@//<...00.--../C.///..:/0000;0000000000;00000:0./0//000000000000:....000000000000:00000000;00000:;0000000..--9.:0.0::000
@M03495:530:000000000-LYBTV:1:1103:14233:12733 1:N:0:TGACAGCT+CCTACGGG
GTCAGCATGTGAGCTTTGGAGTGAAATCTCTTGTCTTAAGGAATAAAGGAAAAAGATTCCGTCGGAGGCTCGGTGCTCTACAGGTTCAACCTTTGTACTCTATTATTGCCTCACATTCCATCTCTTGTGAAAATATATTTGATTGGCTTTTCTGCAGGTTGTTTGCCAGGACTTTCCAAGACCTCCACTAGAAAACACAATAAACTTTTTGGAAGCTGGACAACTATCTTCATTTTTCAGAAACAGTGAAC
+
BBBBBFFFFFFFGGGGGGGGGGHHFFHHHHHHHGDFHHHHGFGGHHHHHHHHHHGGHHGHHHHGGGGGGHHGGGGGHHHHHHHEHHHHHHHHHHHFHHHHHGHHHHHHHHHHHHHHHHHHHHHHHHHHHFDHHGFFHFHHHHHHHGGGHHGHFHHHGFGFFGHHHHHHGHEHGHHHHHGHHHHGHHHHGFHBFGHHFCEEHFHHHHHHFDDCBGHEBHCFHHHGHHHGFHGGGFFGFGGEBFFGGFFFFF9
@M03495:530:000000000-LYBTV:1:1103:22028:12739 1:N:0:TGACAGCT+CCTACGGG
GTCAGCATGTGAGCTTTGGAATTAGGGTGGTTTATCAACGGCAAAATATAGATCGGAAGAGCACACGTCTGAACTCCAGTCACTGACAGCTATCTCGTATGCCGTCTTCTGCTTGAAAAAAAAAAAAAAAAAGGACACAAAGACAGATACAGACGGTGAGACCTAGTATGATATGAAAGAGGTAATGTAGCGTCGCATGTGTTGGCGCAGTACCATCAGAGGTCGAGCACAATGATAGATCAGAGAGTGAA
+
DCDDEFFFFFFFGGGGGGGGGGHHHHHHGGGGHHHHHHHGGGGGHHHHHHHHHHHGGGGHHHHHHHGHHHGHHHHHHHHHHHHHHHHHHHHHHFHHHGGHHHHGFGHGHHHHHHHHHHHHGGGCF/</<---../././..//////111111.-....<10.0:0:1111111<1111//.00111<:11-..-<-.<11:/..0-9--.111110000<90/---.-.//:0111:111000</.0:11
@M03495:530:000000000-LYBTV:1:1103:23985:12756 1:N:0:TGACAGCT+CCTACGGG
GTCAGCATGTGAGCTTTGGAGACTGGTTTATCAACGGCAAAATATAGATCGGAAGAGCACACGTCTGAACTCCAGTCACTGACAGCTATCTCGTATGCCGTCTTCTGCTTGAAAAAAAAAAAACAAAAAACTCACAAGCCGTTTTTAATGGAATCGTTCACACCGTACAGTCATACTCTCGCTCTTCTTACCCCACACCCCAGTTACGTGTATCGTGAGAGCTGTTCTACGTTATATACGATATCACGTCA
+
CCCCCFFFFFFFGGGGGGGGGGGHHHHHHHHHHHFGGGGGHHHHHHHHHHHGGGGHGGHHHHGHHHGHHHGHHHHHHHHHHHHHHHHHHHHHHGGHHHHGFGHGHGHHHFFFHFFHGGG?C@<///00/</11<1110.>-..<...000=0000....0000.-....00;00090:0:.;..;00000;//;....:.-..0;0:.;/:/;9.;./.00.00900000.9::.0090....-909.:..
@M03495:530:000000000-LYBTV:1:1103:16279:12759 1:N:0:TGACAGCT+CCTACGGG
GTCAGCATGTGAGCTTTGGAATTAGTAAATTCGTTGACGACAGAAGGAGCAAGATAACGACCACAGGGAGGGTGGTTTATCAACGGCAAAATATAGATCGGAAGAGCACACGTCTGAACTCCAGTCACTGACAGCTATCTCGTATGCCGTCTTCTGCTTGAAAAAAAAAAAAAAAGCAAAGTATCAGATAACGTCTCGATCATACGTATAGATGAGAGTCAGACGGTCGAAGTGAAACACATACTTAGTGA
+
AAABBFFFFFFFGGGGGGGGGGHHHEHGHHHHGGHHHHGGGGGHGGGHHHHHGHGHHHGGGCGFEHGGGGGGAFFFGHHGHHHFFC/EEAGGHHHHHGHHEEFGA0CGFHHCFFGFFGHHHHFF@@DFHHGHFFHEF20FF0FEGHBDF<@HAGFHH1<F0<GHF??:@D-----..////0////;/////....9/9/..//;./;////;///////////-...--...//////;://////////
@M03495:530:000000000-LYBTV:1:1103:18703:12759 1:N:0:TGACAGCT+CCTACGGG
GTCAGCATGTGAGCTTTGGATGGTTCTGGTTTATCAACGGCAAAATATAGATCGGAAGAGCACACGTCTGAACTCCAGTCACTGACAGCTATCTCGTATGCCGTCTTCTGCTTGAAAAAAAAAAAAAACAGACAAAATAGAACACTGGAGAGTAAGGTTATACCACAGAAGAAAAGTTGTAATGCTGTAATATATGTGGTAAATCAGATAGCGAAGTCAACCTAAGGATAATATACTGTCACTAAACAGCA
+
CCCDDFFFFFFFGGGGGGGGGGGGHHHHHHHHHHHHHHGGGGGHHHHHHHHHHHGGGGHHHHHHHGHHHGGHHHHHHHHHHHHHHHHHGHGHGHHHGGHHHHGGGHGHHGHHHHHHHHHGGG/C>//@/=000<000<11<11<<<<//.0.00000=000:0000::0000;/:/:0000000000;00900090900/;0000;00;0;;---;.:000./00//0;0000:0009000000:009;.;
@M03495:530:000000000-LYBTV:1:1103:10230:12768 1:N:0:TGACAGCT+CCTACGGG
GTCAGCATGTGAGCTTTGGACGACGACCACAGGGAGGGTGGTTTATCAACGGCAAAATATAGATCGGAGAGCACACGTCTGAACTCCAGTCACTGACAGCTATCTCGTATGCCGTCTTCTGCTTGAAAAAAAAAAATCAACCAGAACACAACGCTGATTGAAGGCCATAGCAAGGAGCAGACAGTGAAGAAATACAGGCTGGGAGAACCTGAGTATGAAGCGCGACCGACTGTCAAGAAGCAGCTTCATAC
+
BABCCFFFFFFFGGGGGGGGGGGGGGGGGHHHHGDFGGBBEBFGHHHHHHGGGGGHGHHHHHHHHHGGGGGHHHHHGHHHGHHHHHHHGHHHHHHHHHHGHHGGHHHFDGHHHGGGHGHFHFHHGHHHGHGG?DC-.00</..:.//;/.;.--.9.0000000.../09090/...../:9//000009//0;000/....:.;.90././/00900000-----;----.0;0000//;0///00:00:
@M03495:530:000000000-LYBTV:1:1103:9110:12811 1:N:0:TGACAGCT+CCTACGGG
GTCAGCATGTGAGCTTTGGAGTGAAATCTCTTGTCTTAAGGAATAAAGGAAAAAGATTCCGTCGGAGGCTCGGTGCTCTACAGGTTCAACCTTTGTACTCTATTATTGCCTCACATTCCATCTCTTGTGAAAATATATTTGATTGGCTTTTCTGCAGGTTGTTTGCCAGGACCAGGTCGTGATTGCTGGAGCAGGTATGATATAATTCTAGGATTTGACAGATGAATAATTTACATATATATCTAACTTTG
+
AAAAAFFFF1DFGGGGFGFGG1AGHHFGHHFF11AGFFFFG10BFGGFFHFFFFGEFHFHFFGGAE?/ABCEE/E/GFGHEHGHHFGHHF0FEBF2GGFGHDGFFHBEGHHHHGFGFGDGDHHGHHHDGFGFFBDF2B2FGBGFHHGEHCFFFHHGHHHECEHHHHDDG/?FC/0F1FCCCGHHHGHHHE00<<<<==G0=DG0<=0=GDFFFHCCGCCBG/:GG0;0CGFF0CBB00FF0C0BFFFGF00
@M03495:530:000000000-LYBTV:1:1103:20492:12811 1:N:0:TGACAGCT+CCTACGGG
GTCAGCATGTGAGCTTTGGAATTAGTAAATTCGTTGACGACAGAAGGAGCAAGATAACGACCACAGGGAGGGTGGTTTATCAACGGCAAAATATAGATCGGAAGAGCACACGTCTGAACTCCAGTCACTGACAGCTATCTCGTATGCCGTCTTCTGCTTGAAAAAAAAAAAAACAGAGAAGAGGATGTTGATGGCATGGATCCTGCTCCAAGCTAGCACAGTCTCGGCAGGTCTTGTCGCCCACTCTCTGC
+
BABBAFFFFFFFGGGGGGGGGGHHHHHHHHHHGHHHHHGFGGGHHHHHHHHHHHHHHHGGGGGHHHHGGGGG1FFEFHHHHHFHGGGGGHHHHHHHHGHHGGGGFHFHHGFGGHHGHHHHHHHFGGHHFHHHHHHCGHGEGE/EBFHHG<@HGGGFHHGF01FHH?C;C-@--..///////9..///009B//.::.9:/9./9//;9//;./////;B.///;/..---.////9/....9..//////
@M03495:530:000000000-LYBTV:1:1103:16100:12811 1:N:0:TGACAGCT+CCTACGGG
GTCAGCATGTGAGCTTTGGAATTAGTAAATTCGTTGACGACAGAAGGAGCAAGATAACGACCACAGGGAGGGTGGTTTATCAACGGCAAAATATAGATCGGAAGAGCACACGTCTGAACTCCAGTCACTGACAGCTATCTCGTATGCCGTCTTCTGCTTGAAAAAAAAAAAAAAAATAGTACAGTACAGGTAATCAGGTCTCGATGATCGAATAGAAGATAAACTGAGGAGAAGGTGCAACAATGGAGTAG
+
CCCCDFFFFFFFGGGGGGGGGGHHHHHHHHHHGGHHHHGGGGGHHHHHHHHHHHHHHHGGGGGHHHHGGGGGFGGGGHHHHHHHGGGGGHHHHHHHHHHHGGGGHHHHHHHGHHHGHHHHHHHHHHHHHHHHHHHHHEGHHHGGHHHHGGGHGHHHHHHH0GFHHCGGGGD9--9-.9000000;0000/00:000000000/0/0000../;.:0000;00000000.0..9/.000000..0000/:/0
@M03495:530:000000000-LYBTV:1:1103:18097:12815 1:N:0:TGACAGCT+CCTACGGG
GTCAGCATGTGATCTTTGGAATTAGTAAATTCGTTGACGACAGAAGGAGCAAGATAACGACCACAGGGAGGGTGGTTTATCAACGGCAAAATATAGATCGGAAGAGCACACGTCTGAACTCCAGTCACTGACAGCTATCTCGTATGCCGTCTTCTGCTTGAAAAAAAAAAACAAAACTGCATGACACAGATAAAGTTTGCTGCTGATCTACGAACAACAGTGTGTTATGATGCACTAGAGACACTAGTTGA
+
CCCCCFFFFFFFGGGGGGGGGGHHHHHHHHHHGGHHHHGGGGGHHHHHHHHFHHHHHHGGFGGHHHGGFGGGGGGGGHHHHHHHGGGGGHHHHHHHHHHHGEGGFGHHHHHGHEHGHHHHHHFFGHHHHGHHHHHHHHGHHHGGHHHHGFGHGHHHGHHH>GDGHG-E@@@.9..9;000;000000/.00000000000000:00:0000.;.--/../0000;/0;0000:00000000///0/00099
@M03495:530:000000000-LYBTV:1:1103:12226:12820 1:N:0:TGACAGCT+CCTACGGG
GTCAGCATGTGAGCTTTGGAGTGAAATCTCTTGTCTTAAGGAATAAAGGAAAAAGATTCCGTCGGAGGCTCGGTGCTCTACAGGTTCAACCTTTGTACTCTATTATTGCCTCACATTCCATCTCTTGTGAAAATATATTTGATTGGCTTTTCTGCAGGTTGTTTGCCAGGACAGGTCGTGATTGCTGGAGCAGGTATGATATAATTCTAGGATTTGACAGATGAATAATTTACATATATATCTAACTTTGA
+
CDDDCFFFFFFFGGGGGGGGGGHHHHHHHHHHHHHHHHHHHHHHHHHHHHHHHHGGHIIIHHHGGGGGGHHGGGGGHHHHHHHHHHHHHHHHHHHHHHHHHHHHHHHHHHHHGGHHHHHHHHHHHHHHHGHHFGHHHHHHHHHHHHHHHHHHHHHHHHHHHGHHHGHHGHHHHGGHHGGGHHHHGHHHHHHHHHCGHGFHFHHHHHHHHHHGHHHHHHHHEHHHGGGGHHHHHGHHGGGGHGGGGGGGGG0
@M03495:530:000000000-LYBTV:1:1103:20012:12828 1:N:0:TGACAGCT+CCTACGGG
GTCAGCATGTGAGCTTTGGAATTAGTAAATTTGTTGACGACAGAAGGAGCAAGATAACGACAACAGGGAGGGTGGTTTATCAACGGCAAAATATAGATCGGAAGAGCACACGTCTGAACTCCAGTCACTGACAGCTATCTCGTATGCCGTCTTCTGCTTGAAAAAAAAAAAAACACACTAAGACCACCGTTAACCGGTAGTCCACCTTCGACCTACTGGGACCACCTGCCAGAAGCGCATACGATCGACGG
+
BABBBFFFFFFFGGGGGGGGGGHHHHHHHGHHHDGHHHGGGGGHHHHHHHHHHHHHHHGGGGGHCGEFFGGGEFGGGHHHHHGHGGGGGHHHHHHHHGHHGFEFHHGHHHHGGHHGFHHHHHHFHHHHGGHHHFHHGFGHHHGDHGHHG/CHEGHHHHHHCGHHHGGFG@::-.....//;/09//...;..9//----.///9:..//9..-://://..99..../..//.///---../....-.--9
@M03495:530:000000000-LYBTV:1:1103:12539:12845 1:N:0:TGACAGCT+CCTACGGG
GTCAGCATGTGAGCTTTGGAATTAGCTGGTTTATCAACGGCAAAATATAGATCGGAAGAGCACACGTCTGAACTCCAGTCACTGACAGCTATCTCGTATGCCGTCTTCTGCTTGAAAAAAAAAAAAATAGAAAAAAACCGTACATAACATTCACGACTATCTGATGCTCGCAGTAATAAATGCAATCAGCAGGAGGAATCATTATTACTGCTCGTGATTGATGTGTCAAGTAATATAATGATTTAGTAAGA
+
CBCCCFFFFFFFGGGGGGGGGGHHHHHHHHHHHHHHHHGGGGGHHHHHHHHHHHGGGGHHHHHHHGHHHGHHHHHHHHHHHHHHHHHHHHHH3GHGFGHHHHGGGHGHHHHHHHFHHHHGGC@/<//011111=0--..-<..<00=0000000..-.-0000;00000.--.90;900;90090000000....../000;000:0000000.9.//00090000;000009000000090000000000
@M03495:530:000000000-LYBTV:1:1103:3166:12854 1:N:0:TGACAGCT+CCTACGGG
GTCAGCATGTGAGCTTTGGAGTGAAATCTCTTGTCTTAAGGAATAAAGGAAAAAGATTCCGTCGGAGGCTCGGTGCTCTACAGGTTCAACCTTTGTACTCTATTATTGCCTCACATTCCATCTCTTGTGAAAATATATTTGATTGGCTTTTCTGCAGGTTGTTTGCCAGGACTTTCCAAGACCTCCACTAGAAAACACAATAAACTTTTTGGAAGCTGGACAACTATCTTCATTTTTCAGAAACAGTGAAC
+
A>AABFFFFFFBGGGGGGGGGGHHHHHHHHHHHHHHHGGGHGHHHHHHHGFHHHGGHHHHHFGGGGGGGHHGGFECHGHHHHHHHHHHGHHHHHHHHHGHGHHHHHHHGHHHGEHHHHHHHHHHHHHHHGHHGGHFBGHHHGHHHAGHFFFHHGGFFFGHHDHHHHHHHGEHGHGHEHHGHHHHHHGHH0>1>FHHGGE.D0D0FGFGHFGGHFFGHHEGH0GEHHHHGHGGGGGGGGGGBCBBFGGGGB0
@M03495:530:000000000-LYBTV:1:1103:7849:12861 1:N:0:TGACAGCT+CCTACGGG
GTCAGCATGTGAGCTTTGGAGTGAAATCTCTTGTCTTAAGGAATAAAGGAAAAAGATTCCGTCGGAGGCTCGGTGCTCTACAGGTTCAACCTTTGTACTCTATTATTGCCTCACATTCCATCTCTTGTGAGAATATATTTGATTGGCTTTTCTGCAGGTTGTTTGCCAGTATGGGCATCGGATTCGACTAACAGAACATCGGCCCCGGCGCGTTGCCGGGCGCGGGTGATTTCCAAGACCTCGACTAAATA
+
A>AA11@@D@DFGCFGGGBGGGGFGHFFF3EGHH1BGD3AA10AGAFFEHE0E0BAGD2AEA0A//ECE/0E////11BFHE1FBG1GFG0FBFH2B2FHH1FB2@@D11FFGC1BB1BGG1>1BGD11G11FFEHHHHHH2BGF0FFG0FGGGE21FHE<EGGFBFG11?110?00?F//C.<1>1.AC11C0C/CGHH..-.-:-:-----;-;0-9>--;@--9--9/;//;//A--;/-----/99/
@M03495:530:000000000-LYBTV:1:1103:27443:12869 1:N:0:TGACAGCT+CCTACGGG
GTCAGCATGTGAGCTTTGGAGTGAAATCTCTTGTCTTAAGGAATAAAGGAAAAAGATTCCGTCGGAGGCTCGGTGCTCTACAGGTTCAACCTTTGTACTCTATTATTGCCTCACATTCCATCTCTTGTGAAAATATATTTGATTGGCTTTTCTGCAGGTTGTTTGCCAGGATCGTGATTGCTGGAGCAGGTATGATATAATTCTAGGATTTGACAGATGAATAATTTACATATATATCTAACTTTGATAGC
+
CCCCCFFFFFFFGGGGGGGGGGHHHHHHHHHHHHHHHHGHHHHHHHHHHHHHHHGGHIIHHHHGGGGGGHHGGFGGHHHHHHHHHHHHHHHHHHHHHHGHHHHHHHHHGHHHHHHHHHHHHHGHHHHHHHHHHHHGHHHHHHHHHHHHHHHHHGHHHHGGHGHHGHFHGHHHHGHHGHHHHHGHFGHHHHFFGGGGDDGBGGGHFGHHHHFHHHHHHHHF;G0CGFFHHEHHFGHGHHGFHHGGGGFGGG;
@M03495:530:000000000-LYBTV:1:1103:7345:12880 1:N:0:TGACAGCT+CCTACGGG
GTCAGCATGTGAGCTTTGGTTTATCAACGGCAAAATATAGATCGGAAGAGCACACGTCTGAACTCCAGTCACTGACAGCTATCTCGTATGCCGTCTTCTGCTTGAAAAAAAAAAAAAAAACAACCACACCTACAATCTCCGCATCGTGAGGGCTATGCTACACCGAAGCTACAGCCATGTAATCCAACAAATATATGAACAACAGACTGACTAGCACAGACTCCTAGCGTAATGCCATACGTTAGATACTA
+
DDDEEFFFFFFFGGGGGGGGGGHHHHHHGGGGGHHHHHHHHHHHGGGGHHHHHHHGHHHGHHHHHHHHHHHHHHHHHHHHHHHHHHGGHHHHGGGHGHHHHHHHGGHHHGGGGB<<>></...>>.....00<0010110..-.-.../......0101<1<//-----010000..10<11111000...11111111:1/../<.00001<0/00</0.000<0:099..<11<01:/.0//<1111:<
@M03495:530:000000000-LYBTV:1:1103:9175:12901 1:N:0:TGACAGCT+CCTACGGG
GTCAGCATGTGAGCTTTGGTCCAGCCTGAGTCCCTGGTTTATCAACGGCAAAATATAGATCGGAAGAGCACACGTCTGAACTCCAGTCACTGACAGCTATCTCGTATGCCGTCTTCTGCTTGAAAAAAAAAAGAAAATATCTAGCATGCAGACTTACATTTGGAAAAACAAAATAGAAGAAAAAATTATAACAAGAGATAGCATCAACAACCTAATGAACACTGCATGTTCTGTACACACAGTCATTGAGA
+
CCCCCFFFFFFFGGGGGGGGGGHHHGHHHHHHHHHHHGGGHHHHHHGGGGGHHHHHGHHHHHGGGGHHHHHHHGHHHGHHHHHHGHHHHHHHHHHHGHHHGHHHGFHHHFEFGGGHHHHHHHFFHHFGGC/B/?0?0111111111111?110111111=11111>0...<..0000<0////;-./00<0000//./000000000/0;..9//000000/0000000000/////:/.;.////:/9/.
@M03495:530:000000000-LYBTV:1:1103:18915:12921 1:N:0:TGACAGCT+CCTACGGG
GTCAGCATGTGAGCTTTGGGAGGGTGGTTTATCAACGGCAAAATATAGATCGGAAGAGCACACGTCTGAACTCCAGTCACTGACAGCTATCTCGTATGCCGTCTTCTGCTTGAAAAAAAAAAAAAAAAGCAAAGAAACATGAATTATACTGTATGCTATGTTGTAATAAGATACACATACACACTGCGACCTCAGAAACCCGTGCCGAGACAAGAACCTGGCCAGCGAAATGATACGACACACTGTCGAGA
+
BBBCDFFFFFFFGGGGGGGGGFGGEFGGGHHHHHHHGGGGGHHHHHHHHHHHGGGGHHHHHHHGHHHGHHHHHHHHHHHHHHHHHHHHHHFGHHFGHHHHGGGHGHHHHHHGHGHGHGDGBB@/->--.<</0//.<//000000000<000<00<0<<0000/00<000000000000<000./00.---<000000<.<-....<<--.//<///./....0..---<.00<00...--/.<0<:..-.
@M03495:530:000000000-LYBTV:1:1103:11712:12921 1:N:0:TGACAGCT+CCTACGGG
GTCAGCATGTGAGCTTTGGAATTAGCTGGTTTATCAACGGCAAAATATAGATCGGAAGAGCACACGTCTGAACTCCAGTCACTGACAGCTATCTCGTATGCCGTCTTCTGCTTGAAAAAAAAAAAAAATACAGACACACAAATCTTTGACACACCCGCAGACCGAATAACGTATCTGACTCAGTTGTACACAAATGCTAGAAAGTATATGGTAGTATGATCACGATGAACGCATTGAGAGAGCTACGTGAA
+
DCCDDFFFFFFFGGGGGGGGGGHHHHHHHGHHHHHHHHGGGGGHHHHHHHHHHHGGGGHHHHHHHGHHHGHHHHHHHHHHHHHHHHHHHHHHFHHHGGHHHHGGGHGHHHHHHHFGHHHGGG<BC///011?1F000><..01100000=00/...-----..---..00./.0.000<00:00000000<0.<000000:0000000000<0000000<00/....000<.-..0<0<0...00:.:/..
@M03495:530:000000000-LYBTV:1:1103:28640:12926 1:N:0:AGACAGCT+CCTACGGG
GTCAGCATGTGAGCTTTGGTCCAGCCTGAGTCCTGGTTTATCAACGGCAAAATATAGATCGGAAGAGCACACGTCTGAACTCCAGTCACTGACAGCTATCTCGTATGCCGTCTTCTGCTTGAAAAACAAATTTGAAGATAGGAGGGTCGACTAACTCCATCATGACATCCCCGCACTGTTGTGCCGCGGCTTTACTGGCGTTACGCACCCCGCCATCAGACGATCGACCATCGTAGTTACAATCTCGTAAC
+
?A3AAFFFFDFBGFCGGGGGGGG44FEFGHGHHBGGFHFFDGHFHGGEEGHGHEGHHFHFAFEEEFEHFCCHE1?GEBFGHFHF3B3GHHBBFHFAHBF34F1EECE4FEEGHGB?4FGGH033BE//?034?22111111010?//0/////1?11FG1?<11<1<110..---<<<==0/.00-------/0000/.-;-.;;..-9.;-9--9/////--9.-.-99//9....//://///9.....
@M03495:530:000000000-LYBTV:1:1103:8380:12971 1:N:0:TGACAGCT+CCTACGGG
GTCAGCATGTGAGCTTTGGAGTGAAATCTCTTGTCTTAAGGAATAAAGGAAAAAGATTCCGTCGGAGGCTCGGTGCTCTACAGGTTCAACCTTTGTACTCTATTATTGCCTCACATTCCATCTCTTGTGAAAATATATTTGATTGGCTTTTCTGCAGGTTGTTTGCCAGGACAGGTCGTGATTGCTGGAGCAGGTATGATATAATTCTAGGATTTGACAGATGAATAATTTACATATATATCTAACTTTGA
+
DCCDDFFFFFFFGGGGGGGGGGHHHHHHHHHHHHHHHHHHHHHHHHHHHHHHHHGGHHHHHIHGGGGGGHHGGGGGHHHHHHHHHHHHHHHGHHHHHHHHHHHHGHHHHHHHGFGHHHHHHHHHHHHHGHHHGFGHHHHHHHHHHHHHHHHHHHHHHHFHHGHHHGHHHHHHGGGHHGGGHHHHGHHHFHGEHHGGHGFHHHHHHHHFE1GHHGHFGFHHHHHH<CGGFHHFHBGHGGFGGGGGGGGEFG1
@M03495:530:000000000-LYBTV:1:1103:6180:12981 1:N:0:TGACAGCT+CCTACGGG
GTCAGCATGTGAGCTTTGGAGGGCAAGTTGACGACAGAAGGAGCAAGATAACGACCACAGGGAGGGTGGTTTATCAACGGCAAAATATAGATCGGAAGAGCACACGTCTGAACTCCAGTCACTGACAGCTATCTCGTATGCCGTCTTCTGCTTGAAAAAAAAAAAAAAAAAATAAAAGTGGTGATGCAGTGTGCTATGCACAAAATAAGTCAAGTAATAGATTAAGACACGAGGCTCCTACGACGCACGAA
+
BCCCCFFFFFFFGGGGGGGGGGGGGGGHHHHHGGGGGHHHHHHHHHHHHHHHGGGGGHHHHGGGGGEFGGGHHHHHHHGGGGGGHHHHHHHHHHGGGGHHHHHHHGHHHGHHHHHHHHHHHHHHHHHHHHHGGHHHGGHHHHGGGHGHHHGHHHAGHFFEGFGG;9---9--;00000;000.00000909900;0000000/..00000:0009000000000;00;//.----...;09...-----..
@M03495:530:000000000-LYBTV:1:1103:27122:12990 1:N:0:TGACAGCT+CCTACGGG
GTCAGCATGTGAGCTTTGGAGTGAAATCTCTTGTCTTAAGGAATAAAGGAAAAAGATTCCGTCGGAGGCTCGGTGCTCTACAGGTTCAACCTTTGTACTCTATTATTGCCTCACATTCCATCTCTTGTGAAAATATATTTGATTGGCTTTTCTGCAGGTTGTTTGCCAGGACTTTCCAAGACCTCCACTAGAAAACACAATAAACTTTTTGGAAGCTGGACAACTATCTTCATTTTTCAGAAACAGTGAAC
+
BABBBFFFFFFFGGGGGGGGGGCHFHHHHHHHHHHHHHGHHHHHHHFHHHEHHHGGHGHGHFHGGGG?EFHGFGGFHHHHHHHHHFHHHHHHHFFGHHGHHHHHHHHGHGGHHHHHHHHFHFEHFGHHHFGHGGHHHHFEGHHHFFGHFGGHHHHFH0FGGAHFGGDHFFFFFHHB1FGH0FGHH.G0FGH1FGGFECECHB0DHGHHFHGG/GFGGHGGFBGHHHGFHF00;;BFFFFFFBF//BFEGGE
@M03495:530:000000000-LYBTV:1:1103:14363:12992 1:N:0:TGACAGCT+CCTACGGG
GTCAGCATGTGAGCTTTGGTCCAGCCTGAGTCCCTGGTTTATCAACGGCAAAATATAGATCGGAAGAGCACACGTCTGAACTCCAGTCACTGACAGCTATCTCGTATGCCGTCTTCTGCTTGAAAAAAAAAAATAAATAAATAGATTATATTTCATACACCTGCCACGACGATACTTAATGAACACTAATCGCAATGTTATTCTCATAAAAGATGTGAACCATGTTACACATTACACCATTTAATTCTATT
+
DCDEDFFFFFFFGGGGGGGGGGHHHGHHHHHHHHHHHHHHHHHHHHGGGGGHHHHHHHHHHHGGGGHHHHHHHGHHHGHHHHHHHHHHHHHHHHHHHHHHFHHHGGHHHHGGGHGHHHHHHHGHGHHCGBD/>0111111111111111111><111>11000<000-----<.-11111111:1/0/01:...<.0<:<11111:11111<.0111110..011<11<00<11110/.:11111<11111
@M03495:530:000000000-LYBTV:1:1103:7475:13010 1:N:0:TGACAGCT+CCTACGGG
GTCAGCATGTGAGCTTTGGAATTAGTAAATTCGTTGACGACAGAAGGAGCAAGATAACGACCACAGGGAGGGTGGTTTATCAACGGCAAAATATAGATCGGAAGAGCACACGTCTGAACTCCAGTCACTGACAGCTATCTCGTATGCCGTCTTCTGCTTGAAAAAAAAAAAAGAAAACATAGACAGAAACGTCTACAATCACTGATCTACATATCAGTATTCATCCACATATCCGACTGCAACAGCAGTAA
+
CCCCCFFFFFFFGGGGGGGGGGHHHHHHHHHHGGHHHHGGGGGHHHHHHHHHHHHHHHGGGGGHHHHGGGGGEGGGGHHHHHHHGGGGGHHHHHHHHHHHGGGGHHHHHHHGHHHGHHHHHHHHHGHHHHHHHHGHGHFHHHGGHHHHGGGHGHHHHHHHHHHHHGGFGC@-9<./:/.01110<//00/.../.11<1000110111111111111:111111<000:00111..--./000././<:11
@M03495:530:000000000-LYBTV:1:1103:16605:13013 1:N:0:TGACAGCT+CCTACGGG
GTCAGCATGTGAGCTTTGGTCCAGCCTGAGTCCTGGTTTATCAACGGCAAAATATAGATCGGAAGAGCACACGTCTGAACTCCAGTCACTGACAGCTATCTCGTATGCCGTCTTCTGCTTGAAAAAAAAAAAAAAACAGACACGACCTGTGACAGCACAAGCCCAACTAACGTATGCTATTGACTATCCGCAAGCATGTAATACGTCTCTACATGGATCTAGACAGTATCCTCATCGCTAGAACACCGCTT
+
CBCCCFFFFFFFGGGGGGGGGGHHHGHHHFHHHHHHHHHHHHHHHGGGGGHGHHHHHHHHHGGGGHHHHHHHGHHHGHHHHHHHHHHHHHHHHHHHHHHGGHHFGHHHHGGGHGHHHHHHHHFHHHGGGCG/</-<..0/.</.--<</;00;0:././/..;.:../000./.0/0000000090;0/.:-9-./90::0000.;://000090/;000;0000/0000000:000..:.0:0//:---.
@M03495:530:000000000-LYBTV:1:1103:14996:13015 1:N:0:TGACAGCT+CCTACGGG
GTCAGCATGTGAGCTTTGGAGTGAAATCTCTTGTCTTAAGGAATAAAGGAAAAAGATTCCGTCGGAGGCTCGGTGCTCTACAGGTTCAACCTTTGTACTCTATTATTGCCTCACATTCCATCTCTTGTGAAAATATATTTGATTGGCTTTTCTGCAGGTTGTTTGCCAGGACTTTCCAAGACCTCCACTAGAAAACACAATAAACTTTTTGGAAGCTGGACAACTATCTTCATTTTTCAGAAACAGTGAAC
+
BBCCCFFFFFFFGGGGGGGGGGHHHHHHHHHHHHHHHHHHHFHHHHHHHHHHHHGGHIHHHIHGGGGGGHHGGGGGHHHHHHHHHHHHHHHHHHHHHHGGHHGHHHHHGHHHHHHHHHHHHHHHHHHHHFGFHHHHGHHHHGHHHHHHHHHHHHHHFHHHHGHHHHGHHAHHHHHHHGGHEHFHHHHHHHGDGGFHEHE.<GHHHHHHHHGGGHHHFFGGHHHHHGFHGFGGGGGGGFGGEFGFGGBFFF0
@M03495:530:000000000-LYBTV:1:1103:17991:13018 1:N:0:TGACAGCT+CCTACGGG
GTCAGCATGTGAGCTTTGGAGTGAAATCTCTTGTCTTAAGGAATAAAGGAAAAAGATTCCGTCGGAGGCTCGGTGCTCTACAGGTTCAACCTTTGTACTCTATTATTGCCTCACATTCCATCTCTTGTGAAAATATATTTGATTGGCTTTTCTGCAGGTTGTTTGCCAGGACTTTCCAAGACCTCCACTAGAAAACACAATAAACTTTTTGGAAGCTGGACAACTATCTTCATTTTTCAGAAACAGTGAAC
+
CCDDDFFFFFFFGGGGGGGGGGHHHHHHHHHHHHHHHHHHHHHHHHHHHHHHHHGGHHHIHHHGGGGGGHHGGGGGHHHHHHHHHHHHHHHHHHHHHHHHHHHHHHHHHHHHHHHHHHHHHHHHHHHHHHHHHGHHHHHHHHHHHHHHHHHHHHGHHHHHHGHHHHHHGHHHHHHHHHHHHHHHHHHHHGGHGHHHHHHAHHHHHHHHHHGGFHGHHHHGHHHGHHHHGHGGGGGHHGGGGGBFGGFGGG0
@M03495:530:000000000-LYBTV:1:1103:18247:13023 1:N:0:TGACAGCT+CCTACGGG
GTCAGCATGTGAGCTTTGGAGGGTGGTTTATCAACGGCAAAATATAGATCGGAAGAGCACACGTCTGAACTCCAGTCACTGACAGCTATCTCGTATGCCGTCTTCTGCTTGAAAAAAAAAAAAAAAAAAGACTATAACACTTGAGGTGCAGGACGAGGCGAGACATACAAGAGTACGTATATTAATGGTCTATATCAGTACGGTACGAGATTAAATACGTAACGATAGCGAACAGCATAGACGTATGGATA
+
CACCCFFFFFFFGGGGGGGGGGGBFGEFHHHHHHHGGGGGHHHHHHHHHHHGGGGHHHHHHHGHHHGHHHHHHHHHHHHHGHHHHHHHHFHHHGGHHHHGGGHGHHHHHHHGGHHHGGDGG/</-->--../0000000000000//.000...-------:-./000009/.00:./0;0000000000;;90:000:00..9.......0000000.00..9....0-----/./0;000.;.://000
@M03495:530:000000000-LYBTV:1:1103:22747:13036 1:N:0:TGACAGCT+CCTACGGG
GTCAGCATGTGAGCTTTGGTCCAGCCTGAGTCCTGGTTTATCAACGGCAAAATATAGATCGGAAGAGCACACGTCTGAACTCCAGTCACTGACAGCTATCTCGTATGCCGTCTTCTGCTTGAAAAAAAAAAAAAAAAAACAGAACATAACATCATTTGCCTGCACTCTCCTCACTATCATGGATGATCCAGCGAAAGTTATAGATCATAGGCCATCTTACTACACCTTATCACTCATTACACATCATCACT
+
CCCCDFFFFFFFGGGGGGGGGGHHHGHHHHHHHHHHHHHHHHHHHGGGGGHHHHHHHHHHHGGGGHHHHHHHGHHHFFGHHHHHHHHHHHHHHHHHHHHHHHHGGHHHHGGGHGHHHHHHHGHHHHGGGBB//<---<-.</:0//000:0;0000000000./00/00/0/0.0000000000009009;/--9-.9000::009;000000./000000000///09000900900:0000000;0000
@M03495:530:000000000-LYBTV:1:1103:12555:13041 1:N:0:TGACAGCT+CCTACGGG
GTCAGCATGTGAGCTTTGGAATTAGTAAATTCGTTGACGACAGAAGGAGCAAGATAACGACCACAGGGAGGGTGGTTTATCACGGCAAAATATAGATCGGAAGAGCACACGTCTGAACTCCAGTCACTGACAGCTATCTCGTATGCCGTCTTCTGCTTGAAAAAAAAAAAAGAAGAGGAGACATGCGCGAAGAGCAGTGCGAATCTGTGGTGAGAAGAGGAGAGCGTGATCAGACAGTGAGACACGGGTGG
+
CCCCBFFFFFFFGGGGGGGGGGHHHHHHHHHHGFHHHHGGGGGHHHHHHHHHHHHHHHGGGGGHHHHGGGGGEFGEFHHHHHGGGGGGHHHHHHFHHHHGGEGHHHHHHHGHHHGHHHHFHHHHHHHHHGHGHHHGGCHHHFEHHGHGGGFGHFHHEHHFFGHHDG@C@--..9//......9000;.----;.//////::;-;//////./.9///.......-;9;;/////;:B/9;////.-----
@M03495:530:000000000-LYBTV:1:1103:17470:13056 1:N:0:TGACAGCT+CCTACGGG
GTCAGCATGTGAGCTTTGGTCCAGCCTGAGTCCCTGGTTTATCAACGGCAAAATATAGATCGGAAGAGCACACGTCTGAACTCCAGTCACTGACAGCTATCTCGTATGCCGTCTTCTGCTTGAAAAAAAAAAAAAACACGCAATATGCACAATCAACCATATTCAGAGAGATAACGCACTAACATCTGAGACCAGCATCAATCTACACAGTAGAGATATGATTGCTGCACGTTCTAAGATGCAATCACTGA
+
DDCCDFFFFFFFGGGGGGGGGGHHHGHHHHHHHHHHHHHHHHHHHHGGGGGFHHHHHHHHHHGGGGHHHHHHHGHHHGHHHHHHHHHHHHHHHHHHHHHHGHHHGGHHHHGGGHGHHGHHHHFHHHHGGGGB/<>>.>0.--<.0=00000/0000:<.0000000<0/..0000.----00000<000000./../0000000000/0.0<00<:00000<000000/0.../9000:000000<00000
@M03495:530:000000000-LYBTV:1:1103:22333:13061 1:N:0:TGACAGCT+CCTACGGG
GTCAGCATGTGAGCTTTGGAATTAGGGTGGTTTATCAACGGCAAAATATAGATCGGAAGAGCACACGTCTGAACTCCAGTCACTGACAGCTATCTCGTATGCCGTCTTCTGCTTGAAAAAAAAAAATACTTGTATACTTGATCGCATGAGCAGGAATGGGAATTCCCCATGTATCGGTGGAATGCGGCGATAGTGGGACGACCACCCATTTCATATCCGTCGTTCTGACCTCTCTCCGTCGCTGCGATGTG
+
AAAABFFFFFFDGFGGGGGGGGHHHHHFFEEFHHFHHFGFGGGFFHHHHHFFHHHGGGEHHFHHHHGHHHGHHHHFHHHFHHHHFHHHHHHHHCFFGGGHHEGFEECF44GHFHFH3FGAECC/<B0?111<1?1111@1111/...>11110../0</<CG/0000///;:000.-.;..0:00.--9-B?.0;...9----;....//////9//;.9;-9.;.////9//////:9.@-...--.../
@M03495:530:000000000-LYBTV:1:1103:27621:13079 1:N:0:TGACAGCT+CCTACGGG
GTCAGCATGTGAGCTTTGGAGTGAAATCTCTTGTCTTAAGGAATAAAGGAAAAAGATTCCGTCGGAGGCTCGGTGCTCTACAGGTTCAACCTTTGTACTCTATTATTGCCTCACATTCCATCTCTTGTGAAAATATATTTGATTGGCTTTTCTGCAGGTTGTTTGCCAGGACTTTCCAAGACCTCCACTAGAAAACACACTAAACTTTTTGGAAGCTGGACAACTATCTTCATTTTTCAGAAACAGTGAAA
+
AA?A@CFBFB3DFBGFGF111BB1F33GGH3GFABEG33DC10BADBGF00FF0A/1DBHBGCEE?E//FG?E?>/@DF1GHFHG1GG2FHHH1FFE22FG1GF2G2FF1GBCC12212BF>B>B>FBFD21BBBF2FFFFFBG1F0G0FGFGDH>G0<@GFG0011@1EE/0?<G1DB1?00>F.CGB<<1=D00.CG.///0<DHBBD@?/;:.GHF.GFFEHH0:9F0FBBFFFFBG0099/FFGBF0
@M03495:530:000000000-LYBTV:1:1103:15568:13089 1:N:0:TGACAGCT+CCTACGGG
GTCAGCATGTGAGCTTTGGACTCCTGACTGGTTTATCAACGGCAAAATATAGATCGGAAGAGCACACGTCTGAACTCCAGTCACTGACAGCTATCTCGTATGCCGTCTTCTGCTTGAAAAAAAAAAAAAAACAACAGAACAACGAAAAACGTTGAGTGCATTAGACAGAATAGACAACATGTATGCTCCACGAATCGCACGGCATACAAGATATAGATGCACTATCTCATACATTCACCATGATGACGCTT
+
CBCCCFFFFFFFGGGGGGGGGGHHHHHHHHHHHHHHHHHHGGGGGHHHHHHHHHHHGGGGHHHHHHHGHHHGHHHHHHHHHHHHHHHHHHHHHHHHHHFGHHHHGGGHGFHHHHHHFGHHHGGGGC>/>/<<GA.F001//<.-<..-..;./:.0;:00:00000;/;0000000/..:000;00;000/.-.;9...---;--00000/0:0000009000000:00900::0000000000:00.;..
@M03495:530:000000000-LYBTV:1:1103:17634:13093 1:N:0:TGACAGCT+CCTACGGG
GTCAGCATGTGAGCTTTGGAATTAGTAAATTCGTTGACGACAGAAGGAGCAAGATAACGACCACAGGGAGGGTGGTTTATCAACGGCAAAATATAGATCGGAAGAGCACACGTCTGAACTCCAGTCACTGACAGCTATCTCGTATGCCGTCTTCTGCTTGAAAAAAAAAAAAAAAAAAATAGTACATCTGTACCACACTAGACTCATTAGCGAATCTAGAGAGGATGAGCCACACCTATGACTACGCAAGG
+
CCCCCFFFFFFFGGGGGGGGGGHHHHHHHHHHGHHHHHGGGGGHHHHHHHHHHHHHHHGGGGGHGHHGEGGGEGGGGHHHHHHHGGGGGHHHHHHHHHHHGGGGHHGHHHHGHHHGHHHHHHHHHHHHHHHHGGHHHHFHHHGGHHHGC>EHGHHHHHHHHHGHHGG?:@--;;-----.000000000000;00:?.9;000009000;/--:-:090000.../0000///.../0:09B00/.:.--:
@M03495:530:000000000-LYBTV:1:1103:21048:13111 1:N:0:TGACAGCT+CCTACGGG
GTCAGCATGTGAGCTTTGGAGTGAAATCTCTTGTCTTAAGGAATAAAGGAAAAAGATTCCGTCGGAGGCTCGGTGCTCTACAGGTTCAACCTTTGTACTCTATTATTGCCTCACATTCCATCTCTTGTGAAAATATATTTGATTGGCTTTTCTGCAGGTTGTTTGCCAGGACTTTCCAAGACCTCCACTAGAAAACACAATAAACTTTTTGGAAGCTGGACAACTATCTTCATTTTTCAGAAACAGTGAAC
+
BABBBFFFFFFFGGGGGGGGGGHHHGBGGHHHHHHHHHHHHGHHGHHHHHHHHHGGHHHHHFHGGGGGGFHGGFFGHHGHHHHHHHGHHHHHHHHHHHHHHHHGGHHHGHHGHHHHHGHGHHHHHHHFHGFHHGHHHHHHHGHHHFEHHHHHGHHHHGFHHGGHHHFHHHEGFFHHGGFFFHFGHGHHHGFGGGHGHCC.DGDDGGBGGHGGFFHHHHFH.CF:/:0:CGGGGFGGGGGG0CFGBFCBFG0
@M03495:530:000000000-LYBTV:1:1103:9920:13115 1:N:0:TGACAGCT+CCTACGGG
GTCAGCATGTGAGCTTTGGAGACTGGTTTATCAACGGCAAAATATAGATCGGAAGAGCACACGTCTGAACTCCAGTCACTGACAGCTATCTCGTATGCCGTCTTCTGCTTGAAAAAAAAACTTTGGAAACTGAGCAGCTAGAGTGTCGGAGAGGCAAGCGGAATTCCTAGTGTAGCGGTGAAATGCGGAGATATTAGGAGGAAACACAGTAGCGAAGGCAGCCCCCTGGGATGCGAATGACGCTCACGCAA
+
AAAAAFFFF@FDG4GFFFFGFGGGFG5BFEFHHHBEEEAFF2F3FHDDGDEDAFF1FGHHHHGAFCFDDEFDGFH@F3FEEHHFHHHD@3@FG?FFHHHEEEG1GHD4BDE0?33BE////?1BB0?FFFHH1@GHGH01<<C??1FEGG/<ADDG0FE?CC?.<<D0<=;000::DC.:.CC000E-;9-/909BFFF;CBB//;...9/9/----9E.9?;A.--..../9.-.-;/:/..9AF/..@-
@M03495:530:000000000-LYBTV:1:1103:20248:13132 1:N:0:TGACAGCT+CCTACGGG
GTCAGCATGTGAGCTTTGGTCCAGCCTGAGTCCTGGTTTATCAACGGCAAAATATAGATCGGAAGAGCACACGTCTGAACTCCAGTCACTGACAGCTATCTCGTATGCCGTCTTCTGCTTGAAAAAAAAACAAAAGGACATATACGAAGCATAAAGCAATCCGTCGGAGATGTCCTTATACGATGCATCGACCAGTGTACGAGCTACTCGATCTTTTGTTCGTTACTGCCCAGCAGTCAGCACGTGATCTC
+
DDDDDFFFFFFFGGGGGGGGGGHHHGHHHHFGHHHHHHHHHHHHHGGGGGHHHHHHHHHHHGGGGHHHHHHHGHHHGHHHHHHHHHHHHHHHHHHEHHGFHHHGGHHHHGGGHGHHHHHHHHFHFHGGCD/=/0==/2?0111=10////11111<1<0110.<<<----/000:000000....:=00;/-;-.00;00...9.0000../::0B00;/:.;/..00;/:0.:/.:00000.-.../00:
@M03495:530:000000000-LYBTV:1:1103:25713:13134 1:N:0:TGACAGCT+CCTACGGG
GTCAGCATGTGAGCTTTGGAATTAGTAAATTCGTTGACGACAGAAGGAGCAAGATAACGACCACAGGGAGGGTGGTTTATCAACGGCAAAATATAGATCGGAAGAGCACACGTCTGAACTCCAGTCACTGACAGCTATCTCGTATGCCGTCTTCTGCTTGAAAAAAAAAAAAAGGCAAGGTGGGTGCTGTGATTAAATTCGCCATTCAATGGTTTTATTTTCCTACACCTGAATAGGCCGTCCATAGTTTT
+
BAAAA@FFFFFFFFFFFGGGGGHGGHFHHHFHGGGHCDE2AA23BGFB22GGECDDDGFA0EECAGHG1EEG1FEEFFGHGDHHFG@@EGEGFHFGFFGFE/FECHBGAFFDFHHEHH2FFH2C2@GHEFD<GFEH220?GHFDFF<<@<AG.FG1F1FF0CG0CC--A---;.......9/.-...99///9/;9////9.9.;/////9///.9;////9:B///.///////9///-9-..//////9
@M03495:530:000000000-LYBTV:1:1103:19547:13139 1:N:0:TGACAGCT+CCTACGGG
GTCAGCATGTGAGCTTTGGAGTGAAATCTCTTGTCTTAAGGAATAAAGGAAAAAGATTCCGTCGGAGGCTCGGTGCTCTACAGGTTCAACCTTTGTACTCTATTATTGCCTCACATTCCATCTCTTGTGAAAATATATTTGATTGGCTTTTCTGCAGGTTGTTTGCCAGGACTTTCCAAGACCTCCACTAGAAAACACAATAAACTTTTTGGAAGCTGGACAACTATCTTCATTTTTCAGAAACAGTGAAC
+
CBCCCFFFFFFFGGGGGGGGGGHHHHHHHHHHHHHHHHHHHHHHHHHHHHHHHHGGHIHIHHHGGGGGGHHGGEGGHHHHHHHHHHHHHHHHHHHHHHHHHHHHHHHHHHHHHHHHHHHHHHHHHHHHHHGHGGHHHHHHHGHHHHHHGHHHHHHHHHHHHGHHHHGHGHHHHGHHGHHEHHGHHHHFGHH1GHEHHGFCGHFGHHHHHGGGGGEEGHCCHHHHFBGHHGGGFGGGGGGGFG:FFF<BBF:
@M03495:530:000000000-LYBTV:1:1103:6967:13178 1:N:0:TGACAGCT+CCTACGGG
GTCAGCATGTGAGCTTTGGTCCAGCCTGAGTCCTGGTTTATCAACGGCAAAATATAGATCGGAAGAGCACACGTCTGAACTCCAGTCACTGACAGCTATCTCGTATGCCGTCTTCTGCTTGAAAAAAAAAAAACACACAACCAAAGCACACGCAGAAGATGGAGACGAACACAAAAGCTACAATAGACCAAATGAGATAATGAACCTGTAGGACGATCGACGCTGCGACGTATGCGTACATACTGTAGACT
+
CBCCBFFFFFFFGGGGGGGGGGHHGGHHHHHHHHHHHHHHHHFHHGGGGGGHHHHHHHHHHGGGGHHHHHHHGHHHGHHHHHHHHHHHHHHHHHHHHGHFHHHGGHHHHGGGHGHHHHHHHHHHHHGGGGG/</??E/.<.....0010/.----<///00////..---:/..../.00000000900/..0000000900;0:./.;/9///::..-.---...----9.9//...-.////////;//
@M03495:530:000000000-LYBTV:1:1103:7919:13184 1:N:0:TGACAGCT+CCTACGGG
GTCAGCATGTGAGCTTTGGAGTGAAATCTCTTGTCTTAAGGAATAAAGGAAAAAGATTCCGTCGGAGGCTCGGTGCTCTACAGGTTCAACCTTTGTACTCTATTATTGCCTCACATTCCATCTCTTGTGAAAATATATTTGATTGGCTTTTCTGCAGGTTGTTTGCCAGGACTTTCCAAGACCTCCACTAGAAAACACAATAAACTTTTTGGAAGCTGGACAACTATCTTCATTTTTCAGAAACAGTGAAC
+
CBCCDFFFFFFFGGGGGGGGGGHHHHHHHHHHHHHHHHHHHHHHHHHHHHHHHHGGHHHHHIHGGGGGGHHGGGGGHHHHHHHHHHHHHHHHHHHHHHHHHHHHHHHHGHHHHHHHHHHHHHHHHHHHHHHHHHHHHHHHHGHHHHHHHHHHHHGHHHHHHGHHHHHHHGHHHHHHHHHHGHHHHHHHHHH1GFGHHHHGHHHHHHFHHHGGHHFEHHEHHHHEGHHHHHGGGGGGGGGGGGGGGGFFEF0
@M03495:530:000000000-LYBTV:1:1103:27491:13185 1:N:0:TGACAGCT+CCTACGGG
GTCAGCATGTGAGCTTTGGAATTAGCTGGTTTATCAACGGCAAAATATAGATCGGAAGAGCACACGTCTGAACTCCAGTCACTGACAGCTATCTCGTATGCCGTCTTCTGCTTGAAAAAAAAAAAAAAGCACACAACGTACTGAAAGTCTGCTGGTCTAGTATACAAGCTACAGTCTAGATTTACTTAGCTTATACGTCTTGAATGACTAGTGGACTGCATCAGAGTGTATCATCACAATCTAGTATGTGA
+
CBCCCFFFFFFFGGGGGGGGGGHHHHHHHHHHHHHHHHGGGGEHHHHHHHHGHHGGGGHHGHHHHGHHHGHHHHHHGHGHHHHHHHHHHHGHFHHHGGHHFBEGGHGHHFHHHFGHHHHGGGCCB<></01>00.<.-.<..0000000<00000/0=00;0000000.000000:;000::0000000;0;0000.0./.0000000000909000./000000:0009000:0:000000000900000
@M03495:530:000000000-LYBTV:1:1103:12328:13185 1:N:0:TGACAGCT+CCTACGGG
GTCAGCATGTGAGCTTTGGAATTAGTAAATTCGTTGACGACAGAAGGAGCAAGATAACGACCACAGGGAGGGTGGTTTATCAACGGCAAAATATAGATCGGAAGAGCACACGTCTGAACTCCAGTCACTGACAGCTATCTCGTATGCCGTCTTCTGCTTGAAAAAAAAAAAAAAAGAGAGAAAGCACGTAGAGAACGATAAACACAGGTGAGCACGGGAAGCTATAAGTTGTAAGAGATGGTTACAATCGG
+
EEDDDFFFFFFFGGGGGGGGGGHHHHHHHHHHGHHHHHGGGGGHHHHHHHHHHHHHHHGGGGGHHHHGGGGGEGGGGHHHHHHHGGGGGHHGGHHHHHHHGGGGHHHHHHHGHHHGHHHHHHHHHHHHHHHHHHHHHHHHHHGGHHHHGEGHGHHHHHHHHHHHHGCGGE-----..//..000/0/-./..1100...<.:01:...:01.00.---9-.<0<:111111111110/100<110111<..
@M03495:530:000000000-LYBTV:1:1103:19501:13203 1:N:0:TGACAGCT+CCTACGGG
GTCAGCATGTGAGCTTTGGTCCAGCCTGAGTCCCTGGTTTATCAACGGCAAAATATAGATCGGAAGAGCACACGTCTGAACTCCAGTCACTGACAGCTATCTCGTATGCCGTCTTCTGCTTGAAAAAAAAAAAAAAAAATGAATAAGTATACTGTGTTACAAACTACGCATGAGCATACACAGTGTTACTACAGACGCACACACATATCATATGTGCTAATGCTCATTCTGTAGTATATGATATCATTCTA
+
CCCDEFFFFFFFGGGGGGGGGGHHHGHHHHHHHHHHHFHHHHHHHHGGGGGHHHHHHHHHHHGGGGHHHHHHHGHHHGHHHHHHHHHHHHHHHHHHHHHHHHHHFFGFHHGGGHGHHHHHHHHHHGHGGGGD/>/>--<.01=11111:11111111/11110.010.-...0000<<0000.011111<1<001:-----....0<1111111111111111111111111<1:1<11111<1111<:11
@M03495:530:000000000-LYBTV:1:1103:27377:13210 1:N:0:TGACAGCT+CCTACGGG
GTCAGCATGTGAGCTTTGGTCCAGCCTGAGTCCTGGTTTATCAACGGCAAAATATAGATCGGAAGAGCACACGTCTGAACTCCAGTCACTGACAGCTATCTCGTATGCCGTCTTCTGCTTGAAAAAAAAAAAATGAGCTTCCCAACCGGCCTACACCGGAGGCTCTTGTTGCTCAGGTTACCCCACTGTTACACCGTCTGACCTAAAAGTGGAGACCTACCGGGGGGTACGTGTCACTAAACCGTATGCTT
+
>>3>AFFDDDDFGCBGGFGFGGHFBFF44BBDGHHHHHGGHHGHHGGAEGHGFBGDDFHHE?EAEHFFFHEF?BFGEBGHHHHFGEGHHG4EGFEEHB@FHFGGAGFGHGDEFAFDG4DFG03BBBEDG/B//0111111?1010<.---<.///</-----.../;000.00;0//0000;;..9.0CB0;00/;9...//99/////9///./..;/9.-------./.:9/;/9//;/;/-...////
@M03495:530:000000000-LYBTV:1:1103:2122:13220 1:N:0:TGACAGCT+CCTACGGG
GTCAGCATGTGAGCTTTGGAGTGAAATCTCTTGTCTTAAGGAATAAAGGAAAAAGATTCCGTCGGAGGCTCGGTGCTCTACAGGTTCAACCTTTGTACTCTATTATTGCCTCACATTCCATCTCTTGTGAAAATATATTTGATTGGCTTTTCTGCAGGTTGTTTGCCAGGACTTTCCAAGACCTCCACTAGAAAACACAATAAACTTTTTGGAAGCTGGACAACTATCTTCATTTTTCAGAAACAGTGAAC
+
CABCCFFFFFFFGGGGGGGGGGHHHHHHHHHHHHHHHHHHHHHHHHHHHHHHHHGGHHHIHIHGGGGGGHHGGFGGHHHHHHHHHHHHHHHHHHHHHHHHHHHHHHHHGHHHHHHHHHGHHHHHHHHHHHHGHGHHHHHHHHHHHEHHHHHFHHHHHHHHHGHGHGDFFGHHHHHGHGBGEFHHHHFHHGHDFFGHEGECHHFFGGGHFFGFEGHGFHCGGFCGHHHHEHGFFGFFGGGGGB:FFFFGGF0
@M03495:530:000000000-LYBTV:1:1103:6284:13220 1:N:0:TGACAGCT+CCTACGGG
GTCAGCATGTGAGCTTTGGAATTAGTAAATTCGTTGACGACAGAAGGAGCAAGATAACGACTGGTTTATCAACGGCAAAATATAGATCGGAAGAGCACACGTCTGAACTCCAGTCACTGACAGCTATCTCGTATGCCGTCTTCTGCTTGAAAAAAAAAAAAAAAACAAAAGCGACATGACGCATGTCGACTCAAGTGTATACAGGACTCCAGCAGTAATGTACAAGTGTGAATAACCGAGGGATAAGCAGA
+
CCCCCFFFFFFFGGGGGGGGGGHHHHHHHHHHGGGHHHGGGGGHHHHHHHHHHHHHHHGGGGGHHHHHHHHHHGGGGGHHHHHHHHHHHGGGGHHHHHHHGFHHGHHHHHHHHHHHHHHHHHHHHHGBGHHGGHHHHGDFHGHHGFHHHFFHHHFGGCF@-:---9...9/;9.--.00/..-..//..-..///:9////////../;/////9/////9/////////9//;/99--;-999///;F//
@M03495:530:000000000-LYBTV:1:1103:25010:13235 1:N:0:TGACAGCT+CCTACGGG
GTCAGCATGTGAGCTTTGGAGGGCAAGGGAGGGTGGTTTATCAACGGCAAAATATAGATCGGAAGAGCACACGTCTGAACTCCAGTCACTGACAGCTATCTCGTATGCCGTCTTCTGCTTGAAAAAAAAAAAAAACACCACCACCTACAAGCAGCGTGCGTCTAACTCGTACCTCATGAAAATGACGACTGCCCATACATGTCCAATAACCGCGCCACCACCCGTCCTACTATCAATCCACTCACACGACC
+
CBCCCFFFFFFFGGGGGGGGGGGGGGGGGGFGGAFFGGHHHHFHHGGGGGHHHHHHHHHHHGGGGHHHHHHHGHHHGHHHHHHHHHHHHHHHHHGGHFHEDGHGGHHHHGGGHGHFFFHHFHFGHHGGGF/--<-.<...<...:.0/00<.:/:-..;::-..090;...:900900000000;0.:-..//.0;//000000;000;00-----.;.:...-....:;0000000:/00://900----
@M03495:530:000000000-LYBTV:1:1103:10324:13250 1:N:0:TGACAGCT+CCTACGGG
GTCAGCATGTGAGCTTTGGAGTGAAATCTCTTGTCTTAAGGAATAAAGGAAAAAGATTCCGTCGGAGGCTCGGTGCTCTACAGGTTCAACCTTTGTACTCTATTATTGCCTCACATTCCATCTCTTGTGAAAATATATTTGATTGGCTTTTCTGCAGGTTGTTTGCCAGGACTTTCCAAGACCTCCACTAGAAAACACAATAAACTTTTTGGAAGCTGGACAACTATCTTCATTTTTCAGAAACAGTGAAC
+
BBCCCFFFFFFFGGGGGGGGGGGHHGHHHHHHHHGHHHHHHHHHHHHHHHHHHHGGHHHHHHHGGGGGGHHGGGGGHHHHHHHHHHHGHHHHHHHHHHHHHHHHGHHHHHHHGHHHHHHHHHHHHHHHHHHHHHHHHHHHHEHHHHHHHHHHHHGHEHHHHGHHHGHHGFGHHHHHHHFHACHHHHHHHHGFGGHHHHECGFBGFGGHHHGGBCBEGGGAHEGEHHHHEHGFFGGGGGEFFFGFFBCFFC:
@M03495:530:000000000-LYBTV:1:1103:5668:13259 1:N:0:TGACAGCA+CCTACGGG
GTCAGCATGTGAGCTTTGGAATTAGCTGGTTTATCAACGGCAAAATATAGATCGGAAGAGCACACGTCTGAACTCCAGTCACTGACAGCATATCTCGTATGCCGTCTTCTGCTTGAAAAAAAAAAAAACATAAGGTAAAGTAGATGAGTAGTATTGATCATGTACAGATAAAGTCGATATAGGTGGTGGTCAGATCAAGATAGACCTCGTATGAGAGTAGTACAATTGATCAATGTCTATATGATGTACGA
+
DDDDCFFFFFFFGGGGGGGGGGHHHHHHHHHHHHHHHHGGGGGHHHHHHHHHHHGGGGHHHHHHHGHHHGHHHHHHHHHHHHHHHHHHHHHHGBHHHGGHHHHGFGHGHHHHHHHAGHHHGGGCG<////11111=?111<=1=111<>1111=1=1000=0<000<000000<=....-00000.....00;00::00000000000...//0000:00:0000000:00:000000000;0000;00..
@M03495:530:000000000-LYBTV:1:1103:19989:13261 1:N:0:TGACAGCT+CCTACGGG
GTCAGCATGTGAGCTTTGGTTTATCAACGGCAAAATATAGATCGGAAGAGCACACGTCTGAACTCCAGTCACTGACAGCTATCTCGTATGCCGTCTTCTGCTTGAAAAAAAAAAACTTAACCACAGACACCCTTCTTACTATCTGATGGCGAGTACTTCTTATAAACATACATGAAGAATAGAAACACTTCTGACGATAGACTACAACCATTAAGACACGCAGCGCCCCAATCAAGTGCCGCCCGAACAGC
+
A>AABFFFFFFFGGGGGGGGGGHHHHHHGGGGGGFFHFEGGFGHFGGGHGGHHHHGGGGGBGFHHGGGGGHHHHGHHHHHHBFGBGFEGBEHC>EFCGHFHFFFGFHEFGGE/</?22@@222FC<20F0///0011111@<1<1>11<<<---.=0000<00000000<:0:00000/00000<//;;000000.....0009//:/..00;0000/9.---------...//9/////-9;----9@/:
@M03495:530:000000000-LYBTV:1:1103:20071:13266 1:N:0:TGACAGCT+CCTACGGG
GTCAGCATGTGAGCTTTGGAGTGAAATCTCTTGTCTTAAGGAATAAAGGAAAAAGATTCCGTCGGAGGCTCGGTGCTCTACAGGTTCAACCTTTGTACTCTATTATTGCCTCACATTCCATCTCTTGTGAAAATATATTTGATTGGCTTTTCTGCAGGTTGTTTGCCAGGACTTTCCAAGACCTCCACTAGAAAACACAATAAACTTTTTGGAAGCTGGACAACTATCTTCATTTTTCAGAAACAGTGAAC
+
CBCCCFFFFFFFGGGGGGGGGGHHHHHHHHHHHHGHHHHHHHHHHGHHHHHHHHGGHHHIHHHGGGGGGHHGGGGGHHHHHHHHHHHHHHHHHHHHHHHHHHHHHHHHHGGHHHHHHHGHHHHHHHHHHHHHHHHHHHHHHHHHHHHGHGHHHHHHHHHHHGHHHHHHHHHHHHGHHHDGHHHHHHHHHHH1FGGHHGFEHHHGHHHHHHGGEHGHHHG.GGHHHHHHHFGGGGGGGGGG0CFFFGFFGG:
@M03495:530:000000000-LYBTV:1:1103:7527:13274 1:N:0:TGACAGCT+CCTACGGG
GTCAGCATGTGAGCTTTGGAGTGAAATCTCTTGTCTTAAGGAATAAAGGAAAAAGATTCCGTCGGAGGCTCGGTGCTCTACAGGTTCAACCTTTGTACTCTATTATTGCCTCACATTCCATCTCTTGTGAAAATATATTTGATTGGCTTTTCTGCAGGTTGTTTGCCAGGACCAGGTCGTGATTGCTGGAGCAGGTATGATATAATTCTAGGATTTGACAGATGAATAATTTACATATATATCTAACTTTG
+
DCCEEFFFFFFFGGGGGGGGGGHHHHHHHHHHHGHHHHHHHHHHHHHHHHHHHHGGHIIIHIHGGGGGGHHGGGGGHHHHHHHHHHHHHHHHHHHHHHHHHHHHHHHHHHHHHHHHHHHGHHHHHHHHHGHHHGHGHHHHHFHHHHHHHHHGHHGFHHHHHGHHHHHHFHEHHGFFFGGGGGHHHHHHHHGFGCGCDHHHHHFHHFHFHHHHHGGHHHHGGGHHH<GHBGHHFGEGBFGGGGGGGGGGGG0
@M03495:530:000000000-LYBTV:1:1103:2258:13280 1:N:0:TGACAGCT+CCTACGGG
GTCAGCATGTGAGCTTTGGACTCCTGACTGGTTTATCAACGGCAAAATATAGATCGGAAGAGCACACGTCTGAACTCCAGTCACTGACAGCTATCTCGTATGCCGTCTTCTGCTTGAAAAAAAAAAAAACAAACGACACTAACGCAACAATTGCATAGTCAACACCAAACTTAATATCAGCAAGTTAGGTACACAAGACATAGAGACAACTCACGACACACTCAGACGTATATCATCTAGACGACTCTAAA
+
CBCCCFFFFFFFGGGGGGGGGGHHHHHHHHHFHHHHHHHHGGEGGHHHHHHHHHHHGGGGHHHHHHHGHHHGHHHHHHHHHHHHHHHHHHHHHE?EGHFGHGHHGE?FFHFFFHHHHHHHHGGGGC/<////0/..---101<.----<.00000000000000:....;009000090000:/0909/000000..//;000000///.00:0..-;-/.///000-;.0000:000;00:.--.9000;
@M03495:530:000000000-LYBTV:1:1103:23746:13299 1:N:0:TGACAGCT+CCTACGGG
GTCAGCATGTGAGCTTTGGAGTGAAATCTCTTGTCTTAAGGAATAAAGGAAAAAGATTCCGTCGGAGGCTCGGTGCTCTACAGGTTCAACCTTTGTACTCTATTATTGCCTCACATTCCATCTCTTGTGAAAATATATTTGATTGGCTTTTCTGCAGGTTGTTTGCCAGGACTTTCCAAGACCTCCACTAGAAAACACAATAAACTTTTTGGAAGCTGGACAACTATCTTCATTTTTCAGAAACAGTGAAC
+
CBCCCFFFFFFFGGGGGGGGGGHHHHHHHHHHHHHHHHGHHHHHHHHHHHHHHHGGHIHHHHHGGGGGGHHGGGGGHHHHHGHHHHHHHHHHHHHHHHGHHHHHHHHHHHHHHHHHHHGHHHGHHHHHHFHHHHHHHHHHHFHHFGFHHHHGHHHHHHHHHGHHHHHHHHHHHHDGHHGHHHHHHHHHHGHBFGFHHHA.GHGHHFHHHHG?G0CCGHFHGHHFHHHHGHGFGGGGGGGG0B:FFGBFGG0
@M03495:530:000000000-LYBTV:1:1103:9634:13300 1:N:0:TGACAGCT+CCTACGGG
GTCAGCATGTGAGCTTTGGTCCAGCCTGAGTCCTGGTTTATCAACGGCAAAATATAGATCGGAAGAGCACACGTCTGAACTCCAGTCACTGACAGCTATCTCGTATGCCGTCTTCTGCTTGAAAAAAAAAAAAAACAAACCGAGAGACAAAAATTGTGCATTGACTTACTAAGAAGAAATATCAACAACTAACTCTATATATTGATGAAGGACTGATAAAATCTAGCATATGCAGATACATATGAGTCATA
+
DDCDDFFFFFFFGGGGGGGGGGHHHGHHHHHHHHHHHHHHHHHHHGGGGGHHHHHHHHHHHGGGGHHHHHHHGHHHGHHHHHHHHHHHHHHHHHHHHHHFHHHGGHHHHGGGHGHHHHHHHHFHHHGGFF/<>/-...0..----<.////...00<000000000000:0000</0//00:000/0..0:00000000000000000000../.<000:000<00<0000<:00000000000<0000<0
@M03495:530:000000000-LYBTV:1:1103:6886:13310 1:N:0:TGACAGCT+CCTACGGG
GTCAGCATGTGAGCTTTGGAGTGAAATCTCTTGTCTTAAGGAATAAAGGAAAAAGATTCCGTCGGAGGCTCGGTGCTCTACAGGTTCAACCTTTGTACTCTATTATTGCCTCACATTCCATCTCTTGTGAAAATATATTTGATTGGCTTTTCTGCAGGTTGTTTGCCAGGACTTTCCAAGACCTCCACTAGAAAACACAATAAACTTTTTGGAAGCTGGACAACTATCTTCATTTTTCAGAAACAGTGAAC
+
CBCCCFFFFFFFGGGGGGGGGGHHHHHHHHHHHHHHHHHHHHHHHHHHHHHHHHGGHIHHHGHFGGGGGHHGGGGGHHHHHHHHHHHHHHHHHHHHHHHHHHHHHHHHHHHGHHHHHHHHHHHHHHHHHHGHFHHGHHHHHHHHFHHHHHGHHFHHEHGHHGHHHHHHFHHGHHHGHGFHEHHHHHHGHHGBGGFHHHHGHFDGHHHHHHGGFGHHHHBAHHHGHHHFHHGGGGGGGGFBFFFBFFGGEG0
@M03495:530:000000000-LYBTV:1:1103:6164:13318 1:N:0:TGACAGCT+CCTACGGG
GTCAGCATGTGAGCTTTGGAATTAGTAAATTCGTTGACGAAGAAGGAGCAAGATAACGACCACAGGGAGGGTGGTTTATCAACGGCAAAATATAGATCGGAAGAGCACACGTCTGAACTCCAGTCACTGACAGCTATCTCGTATGCCGTCTTCTGCTTGAAAAAAAAAAAATACATAACGACACGCACGTAAACTCATGTGCAGTCAACATATAGTGTGCGAAAGCGAAATTACTCATTAGCTCAATACTG
+
CCCCCFFFFFFFGGGGGGGGGGHHHHHHHHHHGHHHHHGGGGGHHHHHHHHHHHHHHGGGGGHHHHGGGGGFFGGGHHHHHHHGGGGGHHHHHHHHHHHGGGGHHHHHHHGHHHGHHHHHHHHHHHHHHHHHHHHHHGHHHFGHHHHGGGHGHHHHHHHHFHHHGGGGF@<.00<11109<---.--<-./..110011111111<0100/1111<1<11..--./..--.<0:1111111/110011:11
@M03495:530:000000000-LYBTV:1:1103:4011:13332 1:N:0:TGACAGCT+CCTACGGG
GTCAGCATGTGAGCTTTGGTCCAGCCTGAGTCCCTGGTTTATCAACGGCAAAATATAGATCGGAAGAGCACACGTCTGAACTCCAGTCACTGACAGCTATCTCGTATGCCGTCTTCTGCTTGAAAAAAAAAAAACCACAAGACACCAAAAATATGAACCCAATCAATTCCTACAAACCTATGTAAAAGAGAAAATGTCAAGAACCAGTTCCTCTAGAAACGTAGCCGGACTATACATACTACATCACATAC
+
CABCCFFFFFFFFGGGGGGGGGHHFFHGFGGGHHGHHGFGHHFHGGGCFGGFFGFHHHHHDGEEEGHHHCGHGFHHHEHHHHHHHHHHHHGHFHFHHHFHEHFGFFFFHBEECHGGHFGHHH03B3BE/////>////.>00<<0.....<.<000==C.<.//00000<00:CGFC./:00:00;0;=/9///00;09000;/.9.;0000000000;/...../.--;;B/;////;////://:9///
@M03495:530:000000000-LYBTV:1:1103:17024:13343 1:N:0:TGACAGCT+CCTACGGG
GTCAGCATGTGAGCTTTGGAGTGAAATCTCTTGTCTTAAGGAATAAAGGAAAAAGATTCCGTCGGAGGCTCGGTGCTCTACAGGTTCAACCTTTGTACTCTATTATTGCCTCACATTCCATCTCTTGTGAAAATATATTTGATTGGCTTTTCTGCAGGTTGTTTGCCAGGACTTTCCAAGACCTCCACTAGAAAACACAATAAACTTTTTGGAAGCTGGACAACTATCTTCATTTTTCAGAAACAGTGAAC
+
CCCCBFFFFFFFGGGGGGGGGGHHHHHHHHHHHHHHHHHHHGGHHHHHHHHHHHGGHHHHHHHGCGGGGHHGGGGGHHHHHHHHHHFHHHHGHHHHHHHHHHHHHHHGHHHHHHHHHHFFGHHHHHHFHHHHHGHHHHHGHHHHH0GHHGHHGHHFHHHHFFHHHGFHGHGEHHGFHFHHHHFHHHHHHHFBGFFHHGG.0G<DHHHHHEGGHHHEHHFAGHHHHHBGHHGGGGBFFFGGGEFGFFFGFB0
@M03495:530:000000000-LYBTV:1:1103:14692:13347 1:N:0:TGACAGCT+CCTACGGG
GTCAGCATGTGAGCTTTGGTCCAGCCTGAGTCCTGGTTTATCAACGGCAAAATATAGATCGGAAGAGCACACGTCTGAACTCCAGTCACTGACAGCTATCTCGTATGCCGTCTTCTGCTTGAAAAAAAAAAAAAACAAAGGAACAAAGAAGACGTACGTACGAAATTAAGGTTAATAAGCTTATGAGAATATGTTCTGTAGATCGTGCTATAAGTGCAGTACACTCTGGACAGTTGATATAGCAGCATCTT
+
CBCDDFFFFFFFGGGGGGGGGGHHHGHHHHHHHHHHHHHHHHHHHGGGGGHHHHHHHHHHHGGGGHHHHHHHGHHHGHHHHHHHHHHHHHHHHHHHHHHHHHHGGHHHHGGGHGHHHHHHHHHHHHGGGFB/<>-<..>0000<//.//./0<....-::.-:<..000000<00<000000000000000000<0:0<0000<.<...000000000000000</0000.0.000000000000/.0000
@M03495:530:000000000-LYBTV:1:1103:18397:13352 1:N:0:TGACAGCT+CCTACGGG
GTCAGCATGTGAGCTTTGGTCCAGCCTGAGTCCCTGGTTTATCAACGGCAAAATATAGATCGGAAGAGCACACGTCTGAACTCCAGTCACTGACAGCTATCTCGTATGCCGTCTTCTGCTTGAAAAAAAAAAAAAACAACAGAGCTGTCATCCTACGTCAGTACAACACTCGTGAAAATAAACCTAAGCAGGAGAGACGGACGGTAGCATGTAGTGGTACGAGCTTGCTCTCGATGTTATTGCGCCGCATA
+
CCCCDFFFFFFFGGGGGGGGGGHHHGHHHHHHHHHHHGHHHHHHHHGGGGGHHHHHHHHGHHGGGGHHHHHHHGHHHGHHHHHHHHHHHHHHHHHHHHHHGHHHFGHHHHEEGHGHHHHHHHBEGHHGGG?BA>/<.<...00//001<=110010.....111:10..0/.../.1110<1://00:/1/<...../...---...01101111/.111...-.0/.111090/1.11111<.-.--<..
@M03495:530:000000000-LYBTV:1:1103:13098:13364 1:N:0:TGACAGCT+CCTACGGG
GTCAGCATGTGAGCTTTGGAATTAGCTGGTTTATCAACGGCAAAATATAGATCGGAAGAGCACACGTCTGAACTCCAGTCACTGACAGCTATCTCGTATGCCGTCTTCTGCTTGAAAAAAAAAAAAACACTGACGACAAATACGCACACAATTAGACGAGGTTATCTAAAAATAATTCTAGTATCCAAACAGAACAGATTGTCAACATACATGAAGTGAAGACTAATACTCTCTTCTATAACTGATGACAC
+
CCCCCFFFFFFFGGGGGGGGGGHHHHHHHGHHHHHHHHGGGGGHHHHHHHHHHHGGGGHHHHHHHGHHHGHHHGHHHHHHHHGHHHHGHHHH3GFGFGHHHGGGGHGHHHHGHGCEFGHGGG<//</</01<<1..<<-<1<1...-<...<=0000.-::./000;0;;0:.0;000009000;0000../;/////900009000//:/://;/9/////;////://;/////;9B//9//9/:/://
@M03495:530:000000000-LYBTV:1:1103:12476:13390 1:N:0:TGACAGCT+CCTACGGG
GTCAGCATGTGAGCTTTGGAATTAGTAAATTCGTTGACGACAGAAGGAGCAAGATAACGACCACAGGGAGGGTGGTTTATCAACGGCAAAATATAGATCGGAAGAGCACACGTCTGAACTCCAGTCACTGACAGCTATCTCGTATGCCGTCTTCTGCTTGAAAAAAAAAAAAATAGAAAAGAGTGACTGATCAAGTGTCATGAGTACTCAAAGAACACTAAGATCGTCAGCATGATTCAGGATGACTCTCA
+
DEEEEFFFFFFFGGGGGGGGGGHHHHHHHHHHGHHHHHGGGGGHHHHHHHHHHHHHHHGGGGGHHHHGGGGGGGGGGHHHHHHHGGGGGHHHHHHHHHHHGGGGHHHHHHHGHHHGHHHHHHHHHHHHHHHHHHHHHHCHGHGGHHHHGGGHGHHHHHHHHHHHHGFGGGA--.001:<//.:1111110<1100111111110<11111001:.//:0/00011.<..<:1:0:1111100000011000
@M03495:530:000000000-LYBTV:1:1103:10449:13414 1:N:0:TGACAGCT+CCTACGGG
GTCAGCATGTGAGCTTTGGATTGACGACAGAAGGAGCAAGATAACGACCACAGGGAGGGTGGTTTATCAACGGCAAAATATAGATCGGAAGAGCACACGTCTGAACTCCAGTCACTGACAGCTATCTCGTATGCCGTCTTCTGCTTGAAAAAAAAAAACAAAGATTGAAAACAACAGTCACAAGTATAACTACCAGAAGAACATGATCGCTGCGAGTCTGGTCACTGGTCTATTAAGATAAGATAATGTAA
+
CCCDEFFFFFFFGGGGGGGGGGHHHGGGGGHHHHHHHHHHHHHHHGGGGGHHHHGGGGGFGGFGHHHHHHHGGGGGHHHHHHHHHHHGGGGHHHHHHHGHHHGHHHHHHHHHHHHHHHHHHHHHHCHHHGGHHHHGGGHGHHHHHHHGFBGHGGG@@-.<../:0<0<111/..../<00110.1111<11<0/0:./00<//10011....9-<--/11/111:11/1111<1111111101111:1111
@M03495:530:000000000-LYBTV:1:1103:5005:13416 1:N:0:TGACAGCT+CCTACGGG
GTCAGCATGTGAGCTTTGGAGTGAAATCTCTTGTCTTAAGGAATAAAGGAAAAAGATTCCGTCGGAGGCTCGGTGCTCTACAGGTTCAACCTTTGTACTCTATATTGCCTCACATTCCATCTCTTGTGAAAATATATTTGATTGGCTTTTCTGCAGGTTGTTTGCCAGGACAGGTCGTGATTGCTGGAGCAGGTATGATATAATTCTAGGATTTGACAGATGAATAATTTACATATATATCTAACTTTGAT
+
BCDCCFFFFFFFGGGGGGGGGGHHHHHHHHHHHHHHHHHHHHHHHHHHHHHHHHGGHIHIHIHGGGGGGGHGGGGGHHHHHHHHHHHHHHHGHHHHHHHGHHHGHHHHHHHGFHHHGHHHHHHHHHHHGHHFGFHHHHHHGHHHFGHHHHHHHHHHFGHHEHHHEHHHGHHGGGHHGGGHHHHHHHHGGHHHGGGHHGFFHGHGHHHHHHHHHHGHHFFFFHHCBG<GHHBGCGGHGGGGGGGGFGGGGG0
@M03495:530:000000000-LYBTV:1:1103:17612:13426 1:N:0:TGACAGCT+CCTACGGG
GTCAGCATGTGAGCTTTGGAGTGAAATCTCTTGTCTTAAGGAATAAAGGAAAAAGATTCCGTCGGAGGCTCGGTGCTCTACAGGTTCAACCTTTGTACTCTATTATTGCCTCACATTCCATCTCTTGTGAAAATATATTTGATTGGCTTTTCTGCAGGTTGTTTGCCAGGACTTTCCAAGACCTCCACTAGAAAACACAATAAACTTTTTGGAAGCTGGACAACTATCTTCATTTTTCAGAAACAGTGAAC
+
CACCBFFFFFFFGGGGGGGGGGHHHHHHHHHHHHHHHHFHHFGHHHHHGHHHHHGGHHGHHHHGGGGGGHHGGGGGHHHHHHHHHGHHHHHHHHHHHHHHHHHHHHHHHHHHHHHHHHHHHHGGHHHHHHHGHHHHHHHHHFHHG0GHHHHHHHEFHHHHHGHHHHHHE/GHHHHHHGHHHHHHHHHHHHHBFBGHHHAEHHHDGHFHHFFGFHHFHHHHHHFHHGHHHFGFFFBFGGGF0F/FGFCFBF0
@M03495:530:000000000-LYBTV:1:1103:3631:13441 1:N:0:TGACAGCT+CCTACGGG
GTCAGCATGTGAGCTTTGGAGTGAAATCTCTTGTCTTAAGGAATAAAGGAAAAAGATTCCGTCGGAGGCTCGGTGCTCTACAGGTTCAACCTTTGTACTCTATTATTGCCTCACATTCCATCTCTTGTGAAAATATATTTGATTGGCTTTTCTGCAGGTTGTTTGCCAGGACTTTCCAAGACCTCCACTAGAAAACACAATAAACTTTTTGGAAGCTGGACAACTATCTTCATTTTTCAGAAACAGTGAAC
+
AABABFFFFFFFGGGGGGGGGGHHHHHHHHHHHGHHHHGHHHHGHHHHGHHHHHGGHHHHHHHGGGGGGHHGGFGGHGHGHHHHHHHHHHHHHHHHHHHHHHHHHHHHHHHHHHHHHHHHHHHHHHHHH4GGGFFHHHHHHHGHHHHHHHHGHHEHHFGHHGHHHHHHHHHHHHHHHHHGGHHHHGHGHHH1>GHFHHHCHHHHHHHHHHGGHFCGHHHHHHGHHHGHHHGGGGGGBFGGFGBFFFFFGGB
@M03495:530:000000000-LYBTV:1:1103:22377:13459 1:N:0:TGACAGCT+CCTACGGG
GTCAGCATGTGAGCTTTGGATGGTTCTGGTTTATCAACGGCAAAATATAGATCGGAAGAGCACACGTCTGAACTCCAGTCACTGACAGCTATCTCGTATGCCGTCTTCTGCTTGAAAAAAAAAAAAAAAGTAAACAATATCTCGAATGCCGCCCTCTCCCTGCACAAAAAAAAACCCATATATCGTGGAAGAAGTAGTAAGACAACTATAAATGATCACGCTTATTATCTGAGCTGCACGTCATATACATC
+
BBBBBFFFFFFFGFGGGGGGGGGGHHHHHHGHHHHHHHGGGGEHHHHHHHHHHHGGGGHFFHHHHGFHHGHHHHHHHHFHHHHHHHHGHHFHFGHGCEFFHFFE@FFBFHHHHHGFHGHGCD//>//<-.11111>.1111<>.0/0/00--<--.//://0.;/;:...--9-...9/////9.....//.//;/////////..;//9;;/9///9B...../////9///9/////.....////:;9
@M03495:530:000000000-LYBTV:1:1103:28364:13481 1:N:0:TGACAGCT+CCTACGGG
GTCAGCATGTGAGCTTTGGAATTAGTAAATTCGTTGACGACAGAAGGAGCAAGATAACGACCACAGGGAGGGTGGTTTATCAACGGCAAAATATAGATCGGAAGAGCACACGTCTGAACTCCAGTCACTGACAGCTATCTCGTATGCCGTCTTCTGCTTGAAAAAAAAAAAAATACCCTCAACTGTGTCACACCTCCAACGGGCTATCGCTTGTTCGTATCGCGATCTTACTCACCAGGTGGCGCCTACCC
+
CCCCCFFFFFFFGGGGGGGGGGHHHHHHHGHHGGFHHHGGGGGGHHHHHGHHHHHHHHGGGEFHFHHGGGGGEFCEGHBGHFFHGGGGCGGGBGHHHHHHGGGGGHGGHHHGFGHGHHFGHHHCHDFHHHGHFHH2FB0DGFCDFFFHCCDHGHHFHHEB01FFG??C@C9--.:;0/C9;0/0/0090900/./..///.-.--.9/.:;..:/9A.//...--:..//////:.:..9/.9-.-.9/99
@M03495:530:000000000-LYBTV:1:1103:6741:13491 1:N:0:TGACAGCT+CCTACGGG
GTCAGCATGTGAGCTTTGGTCCAGCCTGAGTCCTCTGGTTTATCAACGGCAAAATATAGATCGGAAGAGCACACGTCTGAACTCCAGTCACTGACAGCTATCTCGTATGCCGTCTTCTGCTTGAAAAAAAAAAAAAACATTACCAACAATAAGAGAAAAACTAGAATAAACACAAAGCTGAGGATAGCACAATAGTCTAGTTAGCAGCGCATATGACATAATATACACAACATGCATGGATTAGTGCAATT
+
DCDECFFFFFFFGGGGGGGGGGHHHGHHHHHHHHHHHHFGHHHHHHHGGGGGHHHHHHHHHHHGGGGHHHHHHHGHHHGHHHHHHHHHHHHHHHHHHHHGHHHHHFGHHHHGGGHGHHGHHHHEHHHHGGGGC/<>>><11=11>1...010110/00/..01<0111110<..:.//:00..:/00110//0::111<1<111110<<-9<.111101111111<100...<000<1.010001111110
@M03495:530:000000000-LYBTV:1:1103:12301:13498 1:N:0:TGACAGCT+CCTACGGG
GTCAGCATGTGAGCTTTGGAATTAGCTGGTTTATCAACGGCAAAATATAGATCGGAAGAGCACACGTCTGAACTCCAGTCACTGACAGCTATCTCGTATGCCGTCTTCTGCTTGAAAAAAAAAAGAAACAGTCTGACTGTAGCGTAGAACATGAATCTGGAAGAGACAGTGTAGAGGATAAATGCATAACGATCGGGATAATCACCAGTTGTTAATGCGACTAGTGTTACGAGTACGGCAGTGACAGCATT
+
BCCCCFFFFFFFGGGGGGGGGGHHHHHHHHHHHHHHHHGGGGGHHHHHHHHHHHGGGGHHHHHHHGHHHGHHHHHHHGHHHHHHHHHHHHHHGFHHGGHHHHGGGHGHHGHHHGHHHHFGCG///?0@<22@2@2FD111111//?/.1101<>F111<1=10../</<00<000</./00<;000000/....-.--./;009:F0.0000.;00;CD.-9-///////...9;/9.-9-://:/:.///
@M03495:530:000000000-LYBTV:1:1103:17507:13517 1:N:0:TGACAGCT+CCTACGGG
GTCAGCATGTGAGCTTTGGAGTGAAATCTCTTGTCTTAAGGAATAAAGGAAAAAGATTCCGTCGGAGGCTCGGTGCTCTACAGGTTCAACCTTTGTACTCTATTATTGCCTCACATTCCATCTCTTGTGAAAATATATTTGATTGGCTTTTCTGCAGGTTGTTTGCCAGGACTTTCCAAGACCTCCACTAGAAAACACAATAAACTTTTTGGAAGCTGGACAACTATCTTCATTTTTCAGAAACAGTGAAC
+
CCCCDFFFFFFFGGGGGGGGGGHHHHHHHHHHHHHHHHHHHHHHHHHHHHHHHHGGHIHHHHHGGGGGGHHGGEGGHHHHHHHHHHHHHHHHHHHHHHHGHHHHHHHHHHHHHHHHHHGHHHHHHHHHHHGDHHFHHHHHHHHHHFHHHHHHHHGHHHHHHGHHHHHHHEHHHHHHHHHHHHHHHGHHHHHGGHHHHHHEHHHFHFHHHGCGHHHHHHGFFFCHHGHGHGGGFGBGGGGEFCFFB/<C0:0
@M03495:530:000000000-LYBTV:1:1103:7865:13523 1:N:0:TGACAGCT+CCTACGGG
GTCAGCATGTGAGCTTTGGAGGGCAATGGTTTATCAACGGCAAAATATAGATCGGAAGAGCACACGTCTGAACTCCAGTCACTGACAGCTATCTCGTATGCCGTCTTCTGCTTGAAAAAAAAAAAAAACCTGGCAGAAACCACTAACTAGCTAACTGTCAGTAAGTATCAAGATACGAACAGATGTAGCTTAACGCTTGGGCTGACGGATCACGAGCAGGGTCTATGTGAGCGTCCTCCTGACAAGATCGC
+
CBCCCFFFFFFFGGGGGGGGGGGGGGHHHHHHHHHHHHGGGGEHHHHHHHHHHHGGGGHHHHHHHGHHHGHHHHHHHHHHHHHHHHHHHHGH3GHHGGHHHHGGGHGHHHHHHHHHGHHGGDGG<//-.<0<0<0.<///..<////000/000/<0<0;;00;00000<00:000...--//00;9000;900.9......9.9/.-;.-;/..--:/.-/://:///://-..-:////////.///;9
@M03495:530:000000000-LYBTV:1:1103:9382:13564 1:N:0:TGACAGCT+CCTACGGG
GTCAGCATGTGAGCTTTGGACTCCTGACTGGTTTATCAACGGCAAAATATAGATCGGAAGAGCACACGTCTGAACTCCAGTCACTGACAGCTATCTCGTATGCCGTCTTCTGCTTGAAAAAAAAAAAAAAAATATACGTATAAACAAATAAGAGCTGACACAAAGTCATGAAAAACAGAAGTACTTATATAAACACAGTATTAGCTAGATGTGTTGCAAAGAAAACATTAAGTAAGACACACAGATATGAG
+
DCDDDFFFFFFFGGGGGGGGGGHHHHHHHHHHHHHHHHHHGGGGGHHHHHHHHHHHGGGGHHHHHHHGHHHGHHHHHHHHHHHHHHHHHHHHHGFHHHGGHHHHGGGHGHHHHHHHFHHHHGGGFC>>/<--0<1>1.000<0000..00000</<00/00/..<0:0000000.<.<<B00<0000<0000000...:00:0</00:000:00/.0000::.///.0000000:000///...0::0<00
@M03495:530:000000000-LYBTV:1:1103:22965:13582 1:N:0:TGACAGCT+CCTACGGG
GTCAGCATGTGAGCTTTGGACTCCTGACTGGTTTATCAACGGCAAAATATAGATCAGAAGAGCACACGTCTGAACTCCAGTCACTGACAGCTATCTCGTATGCCGTCTTCTGCTTGAAAAAAAAAAAAAACATTCCGTTGTCATCTGGCACGCTCTCAAGCAAGAGCTGTCACCCACGTTCACGTCAGCTGTGTCGTGTAATTCACGCATCTCAGTCATAGCGTTGACATGTGAGAGTCCATGCAATCGTA
+
ABBBBFFFFFFFGGGGGGGGGGHHHHHHHHHHHHHHHHHHGGGGGHHHHHHHHHHHHFHHFHHHHGHFHHHGHHHHHHHHHHFHHHGHHHEHFF3GGGFFHFHGC1>GGFFGBBGH0GFHHFGF?C/<//?<1111011..=1>1111100.-...0<<00<///./0/0:000.:.-..//0.9...0;/090;.;../0;0009..-.9//////////9-9:-.////////////////99/;/.9.
@M03495:530:000000000-LYBTV:1:1103:24654:13584 1:N:0:TGACAGCT+CCTACGGG
GTCAGCATGTGAGCTTTGGAGTGAAATCTCTTGTCTTAAGGAATAAAGGAAAAAGATTCCGTCGGAGGCTCGGTGCTCTACAGGTTCAACCTTTGTACTCTATTATTGCCTCACATTCCATCTCTTGTGAAAATATATTTGATTGGCTTTTCTGCAGGTTGTTTGCCAGGACTTTCCAAGACCTCCACTAGAAAACACAATAAACTTTTTGGAAGCTGGACAACTATCTTCATTTTTCAGAAACAGTGAAC
+
BBBBBFFFFFFFGGGGGGGGGGHHGHHHHHHHHHHHHGFHHHFGHHHHHHFHHHGFHHHHHFHGGGGGGEFGGGGEHHHHHHHHGHHHHHHHHHHHHHHHHHHHHHHHHHHHHHHHHHHHHHGHHHHHHB4FGEFFHHHGHFFFFFCGHHHHBFHFHF@FHGHHGEHHHHHHHHHHHH1F0GBCHHFHFGF1FG0<CGECHHHBFGHHHHGGCGGEFFGHFHHHHHHHGHGFGGGGGFGEFGFGFGGGGF0
@M03495:530:000000000-LYBTV:1:1103:15957:13610 1:N:0:TGACAGCT+CCTACGGG
GTCAGCATGTGAGCTTTGGAATTAGCTGGTTTATCAACGGCAAAATATAGATCGGAAGAGCACACGTCTGAACTCCAGTCACTGACAGCTATCTCGTATGCCGTCTTCTGCTTGAAAAAAAAAAACAAAATCATCACGAATTCCAAACACAACCTAACGCCAGATATCAACCATAACATCATTCTCAAACACAACACCTAGCATACTACTCTACAACAGCACAGTCAAATCGTTGAGCAGTATGTACAGTG
+
BBCCBFFFFFFFGGGGGGGGGGHHHHHHHHHHHHHHHHGGGGGHHHHHHHHHHHGGGGHHHHHHHGHHHGHHHHHHHHFHHHHGHHHHHHHGHHHHGGHHHHGGGHGGHHHFHCGFHHEGGD@CD?GHC01?G1F11/////11=<1.0>>...<///.-<.-.<00;;0/.:000/0;000000C0000.:.9...9//99C0;00;;0000000/./././/////9//.../://////;///9:///
@M03495:530:000000000-LYBTV:1:1103:16707:13617 1:N:0:TGACAGCT+CCTACGGG
GTCAGCATGTGAGCTTTGGAGTGAAATCTCTTGTCTTAAGGAATAAAGGAAAAAGATTCCGTCGGAGGCTCGGTGCTCTACAGGTTCAACCTTTGTACTCTATTATTGCCTCACATTCCATCTCTTGTGAAAATATATTTGATTGGCTTTTCTGCAGGTTGTTTGCCAGGACTTTCCAAGACCTCCACTAGAAAACACAATAAACTTTTTGGAAGCTGGACAACTATCTTCATTTTTCAGAAACAGTGAAC
+
CBCCCFFFFFFFGGGGGGGGGGHHHHHHHHHHHHHHHHHHHHHHHHHHHHHHHHGGHIHIHIHGGGGGGHHGGGGFHHGHHHHHHHHHHHHHHHHHHGGHHHHHHHHHHHHHHHHHHHHHHHHHHHHHGHFHHGHHGHHHHHHHHHBGHHHHHHHHHHHHHGHHHGHHGHHHHHHHHHFHFHFFHHFFHHHEGHHFHHA<GHHDGGGHHHGGHHHHHHHEHHHHHHHHGHFGGGGGGGGFGEFGGGGGFG0
@M03495:530:000000000-LYBTV:1:1103:5213:13623 1:N:0:TGACAGCT+CCTACGGG
GTCAGCATGTGAGCTTTGGAGTGAAATCTCTTGTCTTAAGGAATAAAGGAAAAAGATTCCGTCGGAGGCTCGGTGCTCTACAGGTTCAACCTTTGTACTCTATTATTGCCTCACATTCCATCTCTTGTGAAAATATATTTGATTGGCTTTTCTGCAGGTTGTTTGCCAGGACTTTCCAAGACCTCCACTAGAAAACACAATAAACTTTTTGGAAGCTGGACAACTATCTTCATTTTTCAGAAACAGTGAAC
+
DDDDDFFFFFFFGGGGGGGGGGHHHHHHHHHHHHHHHHHHHHHHHHHHHHHHHHGGHHIHHHHGGGGGGHHGGEFGHHHHHHHHHHHHHHHHGHHHHHHHHHHHHHHHHHHHHHHHHHHHHHHHHHHHHGHBGGHHHGHHHHHHBC2FGHHHHHGHHEHHHGHHHHHHHHFGHGHHHGHHEHGHHHHHHHHGGHHHHGHGHHHBHHGHGHGGHHFGGHCHHFGHGHFHHHGGGGGGGGGGFFFGGGFFGGB
@M03495:530:000000000-LYBTV:1:1103:19505:13624 1:N:0:TGACAGCT+CCTACGGG
GTCAGCATGTGAGCTTTGGTGGATGTGGAATGTGTGCGATCCATGAGCATCATCCAGACCTGGTTTATCAACGGCAAAATATAGATCGGAAGAGCACACGTCTGAACTCCAGTCACTGACAGCTATCTCGTATGCCGTCTTCTGCTTGAAAAAAAAAAAAAAAAAATAAAGAAATGTATTGACTCATCCAATGCTCGGTCAGCAGCACCTGTGCAATTAGTCCTTAAGTAACCATATACCAATGATCTACA
+
BBCDDFFFFFFFGGGGGGGGGGHHHHHHHHHHHHHGHGGHGGHHHHHHHHHHHHHHHIGHHHGGHHHHHHHHGGGGGHHHHHHHHHHHGGGGHHHHHHHGHHHGHHHHHGHHHHHHHHHHHHHHHHFHHHFGGHGHGGGHGHHHHHHHGFGHHCCEG@---<A---.0111<./:1<11111111011000<0011.-.../01./...</<011110101111111111110000:111000011<:111
@M03495:530:000000000-LYBTV:1:1103:20256:13644 1:N:0:TGACAGCT+CCTACGGG
GTCAGCATGTGAGCTTTGGTCCAGCCTGAGTCCTGGTTTATCAACGGCAAAATATAGATCGGAAGAGCACACGTCTGAACTCCAGTCACTGACAGCTATCTCGTATGCCGTCTTCTGCTTGAAAAAAAAAAAATAAACATCAGGACTGCGCTCATCTCGGACTCACATGGACGTAGCAGTTCTCTTCAGATCTCCCGTGTGTCTCCCACACACAAGGCCGTGCTCTGGAATCGACGCATGACGTTTGCTCC
+
CCCCCFFFFFFFGGGGGGGGGGHHHGHHHHHHHHHHHHHHHHHHHGGGGGHHHHHHHHHHHGGGGHHHHHHHGHHHGHHHHHHHHHHHHHHHHHHHHHHFHHHGGHHHHGGGHGHHHHHGHGHHHGGGGC//<0=11?F111<<>.<.<.--..0=00<..--/00000/00-.:..0;0000000000000000/.....;000;//..9...:....9--..00000000..----..0:...:.0000
@M03495:530:000000000-LYBTV:1:1103:5781:13676 1:N:0:TGACAGCT+CCTACGGG
GTCAGCATGTGAGCTTTGGTCCAGCCTGAGTCCTGGTTTATCAACGGCAAAATATAGATCGGAAGAGCACACGTCTGAACTCCAGTCACTGACAGCTATCTCGTATGCCGTCTTCTGCTTGAAAAAAAAAAAACAATAAACACACAAGCGAAAACTTTAGTGACAACACGATAGCAGCAATCATCTGAATCATATCAACATCGCTGTGTCTGGAGGTAGATGTGCAACACAGTACCATAGATGTTCTCACT
+
CCCDEFFFFFFFGGGGGGGGGGHHHGHHHHHHHHHHHHHHHHHHHGGGGGHHHHHHHHHHHGGGGHHHHHHHGHHHGHHHHHHHHHHHHHHHHHHHHHHFHHHGGHHHHGGGHGHHHHHHHHGFHHGGFGG/</=/1=11<10...>0...-<-/011111111:1<..<-<..110/./0001111111<111<111/:/0....</<1:1/1...00<:1111110..<:011111<01111111111<
@M03495:530:000000000-LYBTV:1:1103:20023:13679 1:N:0:TGACAGCT+CCTACGGG
GTCAGCATGTGAGCTTTGGAATTAGCTGGTTTATCAACGGCAAAATATAGATCGGAAGAGCACACGTCTGAACTCCAGTCACTGACAGCTATCTCGTATGCCGTCTTCTGCTTGAAAAAAAAAAAAAAACTAACAAACACCAATGCAGTATGCAGTTGCCAACAAGACACAATTTGTCTCGACCAATCATACCAATCAGCAACTACGTAAGCACACACCATCACCATACTCTAACATCAACACGACTCAGG
+
CBCCDFFFFFFFGGGGGGGGGGHHHHHHHHHHHHHGHHGGGGGHHHHHHHHHHHGGGGHHHHHHHGHHHGHHHHHHHHHHHHHHHHHHHHHHFHHHGGHHHHGFGHGHHHHHHFAGBGF?EDCB///>-.1111110.00...0000000000000000000<../<////.00000000/0---.0:00:0<000/0000:./<0..0..00//..<..0000/<00/0000<00:000/0..--..<0/
@M03495:530:000000000-LYBTV:1:1103:23036:13684 1:N:0:TGACAGCT+CCTACGGG
GTCAGCATGTGAGCTTTGGTCCAGCCTGAGTCCCTGGTTTATCAACGGCAAAATATAGATCGGAAGAGCACACGTCTGAACTCCAGTCACTGACAGCTATCTCGTATGCCGTCTTCTGCTTGAAAAAAAAAAAAAAAAAATCAGATTCAGAATATTGCTTTCACAAAACACGTAATGCACAACTACTCTCATCTGATACATTACTCGCTCCTACATCAGATCTAACACTAGACGACTAGCATTGACGATCG
+
BCCCCFFFFFFFGGGGGGGGGGHHHGHHHHHHHHHHHHHHHHHHHHGGGGGHHHHHHHHHHHGGGGHHHHHHHGHHGGHHHHHHHHHHHHHHHHHHHHHGGHHHGGHHHHGFGHGHHHHHHHBGHHHGGFDDA//--<--<:00:00;:00000000000000000.;...../.;0000;/:000000000000000000000009-...00;000000000000090/0:0.-9.-09000000.9..-
@M03495:530:000000000-LYBTV:1:1103:25626:13713 1:N:0:TGACAGCT+CCTACGGG
GTCAGCATGTGAGCTTTGGAATTAGTAAATTCGTTGACGACAGAAGGAGCAAGATAACGACCACAGGGAGGGTGGTTTATCAACGGCAAAATATAGATCGGAAGAGCACACGTCTGAACTCCAGTCACTGACAGCTATCTCGTATGCCGTCTTCTGCTTGAAAAAAAAAAAATAACAGACAGTGAGACGATGCATGGTATGATGCTGGTGCGATGTGCATGGTACCATAGTTCGTCGAGAGGCGTGGTCGC
+
AAAB@FFFFFFFGGGGGGGGGGHHHHHHHHHHGHHHHHGGCFGHHHGHHHHGGGHFHHGFGGGHHHHGAEGG>?EEFHFHHGHHGGGFEFGHHHHBGHHHGGGGGGHHFHHGH/FFBGHGFGGFG2DGFHFHHGHGFF0FGGGCFHHF/.<FEHHHHHHH0FG0<-AC?-:-.00900/.//00;;00.-...0;/.:///9///////.;-...;/////.///////://9...--:::..-.9-./--
@M03495:530:000000000-LYBTV:1:1103:10682:13752 1:N:0:TGACAGCT+CCTACGGG
GTCAGCATGTGAGCTTTGGTCCAGCCTGAGTCCTGGTTTATCAACGGCAAAATATAGATCGGAAGAGCACACGTCTGAACTCCAGTCACTGACAGCTATCTCGTATGCCGTCTTCTGCTTGAAAAAAAAAAAATAACTCACAAACCTACCACTGTGTGCCTACTATATAACGTGTACAATCTATGTACGTAGAGCAATCTACTCTTCAGTCTAAAACAACATATGAGTCTACGTCAGTCAGTACATACAAT
+
CBBCCFFFFFFFGGGGGGGGGGHHGGHHHHHHGHHHHHHHHHHHHGGGGGHHHHHHHHHHHGGGGHHHHHHHGHHHGHGHHHHHHHHHHHHHHHHHGHHFHHHGGHHHHGGGHGHHHHHHHFGHHHGGGG@@/01?11111110..01<01111=00<0000/<0000000././/00000;;00000./0:.0C0/0:;000090;9;0000000:..../000000090;....9:00000000;0000
@M03495:530:000000000-LYBTV:1:1103:7634:13753 1:N:0:TGACAGCT+CCTACGGG
GTCAGCATGTGAGCTTTGGTCCAGCCTGAGTCCTGGTTTATCAACGGCAAAATATAGATCGGAAGAGCACACGTCTGAACTCCAGTCACTGACAGCTATCTCGTATGCCGTCTTCTGCTTGAAAAAAAAAAAAAAAACAAGCGACCAGATCACTTTACTGGATCAGCAATCAGAATGGATACGAACATGCCGAACAGAAAGTTGGATAGCACACACAACAACACCGACACGCTGTAACATAAAACCAACTA
+
DDDDDFFFFFFFGGGGGGGGGGHHHGHHHHHHHHHHHHHHHHHHHGGGGGHFHHHHHHHHHGGGGHHHHHHHGHHHGHGHHHHHHHHGHHHHHHHHHHHEHGHGGHHHHGGGHGHHHGGHHHHHHGFGCDG/<>---.<./...---..000/0000000:/00.000;00000;000;000..9--00:0--9-:/:0;0000000000:0/...9........-9-:-.-...0000;000009.../:
@M03495:530:000000000-LYBTV:1:1103:15959:13762 1:N:0:TGACAGCT+CCTACGGG
GTCAGCATGTGAGCTTTGGTCCAGCCTGAGTCCTGGTTTATCAACGGCAAAATATAGATCGGAAGAGCACACGTCTGAACTCCAGTCACTGACAGCTATCTCGTATGCCGTCTTCTGCTTGAAAAAAAAAAAAAAACAACAATCACTGCGACATTGATATCTCCCAATGCACGGATATTGTGACAAGGACTACGTCGCTAGTAGCAATCCACCTATTATAGTATACACACAACTCCCATACATTACCCGAT
+
CBCCDFFFFFFFGGGGGGGGGGHHHGHHGHHHHHHHHHHHHHHHHGGGGGHHHHHHHHHHHGGGGHHHHHHHGHHHGHHHHHHHHHHHHHHHHHHHHHHFHHHGGHHHHGGGHGHHHHHHHHHFHHGGGCD///<-......0<<<000.---.00000:0000////0000.<-..00000:000:...///...--.<.:0000000/00:.0<0000000000000....000./0//000000/.--
@M03495:530:000000000-LYBTV:1:1103:2185:13770 1:N:0:TGACAGCT+CCTACGGG
GTCAGCATGTGAGCTTTGGAATTAGTAAATTCGTTGACGACAGAAGGAGCAGATAACGCACAGGGAGGGTGGTTTATCAACGGCAAAATATAGATCGGAAGAGCACACGTCTGAACTCCAGTCACTGACAGCTATCTCGTATGCCGTCTTCTGCTTGAAAAAAAAAAAAATAATCTAATATATAAATAGATAGTAAGTTACAAGTGAAGTATGTATATACCATGTATCTATATAAGCACACATTTTAACTA
+
CCCCDFFFFFFFGGGGGGGGGGHHHHHHHHHHGHHHHHGGGGGHHHHHHHHHHHHHHGGGGGHHGGGGGEFGGGHHHHHHHGGGGGHHHHHHHHHHHGGGGGHHHGHHGFGHGHHHHHHHHHHHHHHGHHHHHHHBGHHFGHGHHGGGHGGHHHHHFFG<GFCGC?;;--.00090000000000;0000;90;000;000000;900:;0000000000090009900090000000/9.:000000000
@M03495:530:000000000-LYBTV:1:1103:26615:13771 1:N:0:TGACAGCT+CCTACGGG
GTCAGCATGTGAGCTTTGGAGTGAAATCTCTTGTCTTAAGGAATAAAGGAAAAAGATTCCGTCGGAGGCTCGGTGCTCTACAGGTTCAACCTTTGTACTCTATTATTGCCTCACATTCCATCTCTTGTGAAAATATATTTGATTGGCTTTTCTGCAGGTTGTTTGCCAGGACTTTCCAAGACCTCCACTAGAAAACACAATAAACTTTTTGGAAGCTGGACAACTATCTTCATTTTTCAGAAACAGTGAAC
+
CCCDCFFFFFFFGGGGGGGGGGHGHHHHHHHHHHHHHHHHHHFHHHHHHHHHHHGGHIIHHHHGGGGGGHHGGDGGHHHHHHHHHHHHHHHGHHHHHHHHHFHHHHHHHHHHHHHHHHHFFHHHHHHHHHFHHHHHHHHHGHHHHHHHHHGHGHGHHGAGHGFHBGHHHACGGGGHHHHHHHGHHHHHHBG<FGHHHHHGHFHFHFDHHGGGFHEEGHCCGHHHHHHHHHGGGGGGGGGFBBBFGGGGGGF
@M03495:530:000000000-LYBTV:1:1103:8247:13790 1:N:0:TGACAGCT+CCTACGGG
GTCAGCATGTGAGCTTTGGTGCCGCCCTGGTTTATCAACGGCAAAATATAGATCGGAAGAGCACACGTCTGAACTCCAGTCACTGACAGCTATCTCGTATGCCGTCTTCTGCTTGAAAAAAAAAATATATATATTATCGTTAATAAAGTTGAAATGACACACGTCCAGTTAATGAGCAATACAATAACCACAACGCACAGTCAATAGGATATGCTGTACGTGAGAGCAAGCTTCTGAACTTCAGTCAGATC
+
CCCCCFFFFFFFGGGGGGGGGGHGGGGGHHHHHHHHHHHGGGGGHGHHHHHHHHHGGGGHHHHHHHGHHHGHHHHHHHHHHHHHHHHHHFHHHEGGHFGHHHHGGGHGHHHHGHHHHHHHG?/>B0111111111?=@=0//.11111=1><1111>111/.-..<<0000=0000;:/0<:00:00000.;..:--9-/9:00009000000900000.:/..:0.0//.000000:00:00009;;000
@M03495:530:000000000-LYBTV:1:1103:18012:13808 1:N:0:TGACAGCT+CCTACGGG
GTCAGCATGTGAGCTTTGGAGGGCAAGAAGTGGTTGTGACATTGCTATGGCAGCTAGAGCTGGTTTATCAACGGCAAAATATAGATCGGAAGAGCACACGTCTGAACTCCAGTCACTGACAGCTATCTCGTATGCCGTCTTCTGCTTGAAAAAAAAAAAAAAAAAGAGTAACACAGGAGAGGGTCGAACTGCGAACAGTCACAGCATAATGTGCATCGGCATGGCTACCTGTATGAGGTACATACAGCAGG
+
CCCCDFFFFFFFGGGGGGGGGGGGGGGHHHGGHGGGGGHHHHHHHHHHHHHHGGHHHHHHHHHHHHHHHHHHGGGGGHHHHHHHHHHHGGGGGHHHHHHGHHHGHHHHHHHHHHGHHHHHHHHHHEFHHHFFHHHHGGGGGHHFHHHFGGFHHCG@EE--:----.9/111110.....<..../9-...00.----/100111./11111111111..9--...:0//00111<11//:11<10:10/<<
@M03495:530:000000000-LYBTV:1:1103:7191:13831 1:N:0:TGACAGCT+CCTACGGG
GTCAGCATGTGAGCTTTGGTCCAGCCTGAGTCCCTGGTTTATCAACGGCAAAATATAGATCGGAAGAGCACACGTCTGAACTCCAGTCACTGACAGCTATCTCGTATGCCGTCTTCTGCTTGAAAAAAAAAAAAAAGAACGACTAGAGAGAGTCAGCGTCGACTCATAGCTACACTGACTAAATGAGAACATAAGGGGCCGCGACAGTAGAGCGAGCTACTCAGGGTAATCAACTATCTGAGGAGAATAAT
+
DDDDDFFFFFFFGGGGGGGGGGHHHGHHHHHHHHHHHHHHHHHHHHGGGGGHHHHHHHHHHHGGGGHHHHHHHGHHHGHHHHHHHHHHHHHHHHHHHHHHFHHHFGHHHHGGGHGHHHHHHHHHHHHGGGDC//<-<>00.<-.-0<00...00000...---..000000000:0000000:;000000/00000.----:-----::0000----.000000/.///0000:00000000.0...0000
@M03495:530:000000000-LYBTV:1:1103:2328:13842 1:N:0:TGACAGCT+CCTACGGG
GTCAGCATGTGAGCTTTGGAGACTGGTTTACAACGGCAAAATATAGATCGGAAGAGCACACGTCTGAACTCCAGTCACTGACAGCTATCTCGAATGCCGTCTTCTGCTTGAAAAAAAAAATAAAAAAAAGACAGCAACTCATTTTGTGCATATACCTGGACTGTCTTATTCTGGCGTGAAGTCGTCGACTGAACACCATCAATCTCTTTTTGCAGCTCATTATTCATCTCGACATACACTTCCTGATTGTC
+
AAAA3CDDD@DDGGBFGGGGFGGFFH5FHGFFHFGG??EHFFHHHFF5BAEEFDHGHHGHBAGCGEFDCGEGFH@BFD5FGGDGHFH43@4B3B3BBG>?>F?G4GHD3FGEHFE/E/</B11111/>>//0<0.000<>FDF1<=0<11DGGG00=0./.<.<<00=CCCB000-:-;.00;..;---..90/0/..0/;000;0090;/-/////9//////;9////./9:./B//////////////
@M03495:530:000000000-LYBTV:1:1103:14480:13850 1:N:0:TGACAGCT+CCTACGGG
GTCAGCATGTGAGCTTTGGATGGTTCTGGTTTATCAACGGCAAAATATAGATCGGAAGAGCACACGTCTGAACTCCAGTCACTGACAGCTATCTCGTATGCCGTCTTCTGCTTGAAAAAAAAAAAAAAACAATATAGCAGCACACTCTCAATCTAATTCATGAAAGTAATATGGAATGATGAATCACGCCATCAAGAAGCAGATTGGTCGTGACAATATCGGAAATGACAGAAGCAAATGAATATCATAAA
+
CBCCDFFFFFFFGGGGGGGGGGGFHHHHHHHHHHHHHHGGGGGHHHHHHHHHHHGGGGHHHHHHHGHHHGHHHHHHHHHHHHHHHHHHHHHHGHHHGGGHHHGGGHGHHHHHHHFHHGHGFG@CC<//<...111111110.././<<<00=0000<000;000;0000000000000:00000000.....00000//0;/;000:00--./.000000.-..-000000:0000/0000000:0000;0
@M03495:530:000000000-LYBTV:1:1103:14290:13850 1:N:0:TGACAGCT+CCTACGGG
GTCAGCATGTGAGCTTTGGATGGTTCTGGTTTATCAACGGCAAAATATAGATCGGAAGAGCACACGTCTGAACTCCAGTCACTGACAGCTATCTCGTATGCCGTCTTCTGCTTGAAAAAAAAAAAAGAAACGATTATCCCGGCCGATATCGTCCGTCCATATCAAGACCAAACACTGGGAAGCCCCGCGTGTACAACACAACATCATAAGACAATGCATGATATAGCGCCGCGTTCTACAAAGATGCCATC
+
BABBCFFFFFFFGGGGGGGGGGGFGHHHHHHHHHHHHHGGGGGHHHHHHHHHHHGGGGHHHHHHHGHHHGHHHHHHHHHHHHHHHHHHGHHHFHHHGGHHHHGFGHGHHHHHHHCHGHHGGG/<////000/?///1111.----<--<0./..::...0000000;/9/...9.00/../...;.9----./////.::...9;//////////////////////;-;-----..////////////9/
@M03495:530:000000000-LYBTV:1:1103:26484:13874 1:N:0:TGACAGCT+CCTACGGG
GTCAGCATGTGAGCTTTGGAGTGAAATCTCTTGTCTTAAGGAATAAAGGAAAAAGATTCCGTCGGAGGCTCGGTGCTCTACAGGTTCAACCTTTGTACTCTATTATTGCCTCACATTCCATCTCTTGTGAAAATATATTTGATTGGCTTTTCTGCAGGTTGTTTGCCAGGACTTTCCAAGACCTCCACTAGAAAACACAATAAACTTTTTGGAAGCTGGACAACTATCTTCATTTTTCAGAAACAGTGAAC
+
AAABBFFFFFFFGGGGGGGGGGHHHHHHHHHHHHHHHHHHHHHHHGHHHHHHHHGGHIHHHHHGGGGGGHHGGGGGHHHGHHHHHHHHHHHHHHHHHHHHHHHHHHHGHGHHHHHHHHHHHHHHHHHHHHHHHHFHHHHHHHHHHHHHHGHHHFFHHGHHHEHHHHHHHHHHHHHGHGGGGHHHHHFHHHH1DGHHEGE<FHH0DGHHHHGGHHHEFGHAGHHEHHHGFHFGGGFFCFGGFGFFGFBBFB0
@M03495:530:000000000-LYBTV:1:1103:3464:13885 1:N:0:TGACAGCT+CCTACGGG
GTCAGCATGTGAGCTTTGGTCCAGCCTGAGTCCTCTGGTTTATCAACGGCAAAATATAGATCGGAAGAGCACACGTCTGAACTCCAGTCACTGACAGCTATCTCGTATGCCGTCTTCTGCTTGAAAAAAAACAAAACTAGAGTAACTGAGGGTGCGGGGGACTATCACGAGCAACAGACCATTAAGTAACAATACTTAGGAAGGTCGAGTCAGTAGTCTCATCTCAGGAAGTGAAATGACTGTGGGTCCGG
+
BAAABFFFFDFFFGGFGFFGGGGGHGHHCFGHHHHFGCFGHHHHHHGGGEAECGGHHHHHBFGEEEFHFHCGHGGHHHGGFGGHHHHBGFDGHHHHHHEH4BGEGFEBGHFGECHGHFHGEFBB?GHHCC?/?/0@0@2222@>211?11///?//-----:./;9909.---/..//.9/000;0000;000/////;/;;.;;/--9/./9/;9//////9/:/;B/../////;//;//;/...9.--
@M03495:530:000000000-LYBTV:1:1103:13426:13886 1:N:0:TGACAGCT+CCTACGGG
GTCAGCATGTGAGCTTTGGACTCCTGACTGGTTTATCAACGGCAAAATATAGATCGGAAGAGCACACGTCTGAACTCCAGTCACTGACAGCTATCTCGTATGCCGTCTTCTGCTTGAAAAAAAAAAAAAATGTAAAACAGTAGTACAAACAACAGGAGATGAATAAGATATCAAGAAGAGCAGATGTTCAATAAGATGACGCTGACCGTATGCGAAGTATGCAGTATGACGTGTCTCATAGTAAGATGTTT
+
BCCCCFFFFFFFGGGGGGGGGGHHHHHHHHHHHHHHHHHHGGGGGHHHHHHHHHHHGGGGHHHHHHHGHHHGHHHHHHHHHHHGHHHHHHHHHG3GHHGGHHHHGGGHGHHHHHHHHHHHHGEDDC?</<0>=1111<.01111>1111<<.<.<.<../0=000;0000000000/:0:/://00000000000;0000...../9-.../0.9-;.0000000090:0.../9000000000990:000
@M03495:530:000000000-LYBTV:1:1103:17244:13912 1:N:0:TGACAGCT+CCTACGGG
GTCAGCATGTGAGCTTTGGTTTATCAACGGCAAAATATAGATCGGAAGAGCACACGTCTGAACTCCAGTCACTGACAGCTATCTCGTATGCCGTCTTCTGCTTGAAAAAAAAAAAAAAGTAAAACCATAATGTGTCTATAGTATTCAATGCTCAAGGAATAGTGCATAACCACTAGTGTGCAATAACATGACGATATGTAATCACATCAACAGAAGTCGCATACGTAGAAGTATCACTGACAAGAGTAAGA
+
CCCDEFFFFFFFGGGGGGGGGGHHHHHHGGGGGHHHHHHHHHHHGGGGHHHHHHHGHHHGHHHHHHHHHHHHHHHHHHHHHHHHHHGGHHHHGGGHGHHHHHHHC@GHHGGEG<>B///111111//1=1111111111111=11111111111<00./<<011111110:0.<C0<111111110001:00.<..-1111111<01000/0//<011.-<AD0.00..1:1<11111100:1./.:1111
@M03495:530:000000000-LYBTV:1:1103:25616:13954 1:N:0:TGACAGCT+CCTACGGG
GTCAGCATGTGAGCTTTGGAGTGAAATCTCTTGTCTTAAGGAATAAAGGAAAAAGATTCCGTCGGAGGCTCGGTGCTCTACAGGTTCAACCTTTGTACTCTATTATTGCCTCACATTCCATCTCTTGTGAAAATATATTTGATTGGCTTTTCTGCAGGTTGTTTGCCAGGACTTTCCAAGACCTCCACTAGAAAACACAATAAACTTTTTGGAAGCTGGACAACTATCTTCATTTTTCAGAAACAGTGAAA
+
AAABBFFFFFFFGGGGFGGGGGHGHGHHHHHHGHHHHHHHGFGHHHHFGHHEGHGGHHGHFHHGGGCGFHHGGEGCGHHHHHHGGHHHHHHHHHHHHHHHHHHHHHHHFHHHHEHHGGGHHHHHHGHGHFFGDGFDDGHFFGHHHHFHFHHHHHG3BCHDGFEHFHEFHHGHHHGDGH1GHGGHHHFHHHHF<FF0CCGAFGGD0=GBGF@G/;/CGFHACGCGHGCCF:FFG00;CBF0;FFFFFGFFG0
@M03495:530:000000000-LYBTV:1:1103:24455:13957 1:N:0:TGACAGCT+CCTACGGG
GTCAGCATGTGAGCTTTGGTCCAGCCTGAGTCCTCTGGTTTATCAACGGCAAAATATAGATCGGAAGAGCACACGTCTGAACTCCAGTCACTGACAGCTATCTCGTATGCCGTCTTCTGCTTGAAAAAAAAAATGACAATACACACCACTCTCGCGCAATAGTCTGTATCGTCTCGAATGATCCTCATGTCACACCTCCACTACCACACCATCTGTGACTACCAATGGACCTGAGGTGCCGTAACACACGT
+
BABBBFFFFFFFGGGGGGGGGGHHHGHHHHHHHHHHHGGHHHHHHHHGGGGGHGHHHFHHHHHGGGGFFHHHGHGHHHGHHHHHHBGHGHHHHHHHHHHFB3FGHGEHGHGCECHGEHHGHB?0FGHFE@@D/0222111<1<1?A?//<G11..-><-.=00000<000:/.://0/0/<00000000;0900/.;..//0/9/00;...0:90000000/://///9/9////./.:/-....//.;;;
@M03495:530:000000000-LYBTV:1:1103:3776:13969 1:N:0:TGACAGCT+CCTACGGG
GTCAGCATGTGAGCTTTGGAGTGAAATCTCTTGTCTTAAGGAATAAAGGAAAAAGATTCCGTCGGAGGCTCGGTGCTCTACAGGTTCAACCTTTGTACTCTATTATTGCCTCACATTCCATCTCTTGTGAAAATATATTTGATTGGCTTTTCTGCAGGTTGTTTGCCAGGACAGGTCGTGATTGCTGGAGCAGGTATGATATAATTCTAGGATTTGACAGATGAATAATTTACATATATATCTAACTTTGA
+
CCBCCFFFFFFFGGGGGGGGGGHHGHHHHHHHHHHHHHGHHFHHHHHHHHHHHHGGHIHIHIHGGGGGGGHGGGGGHHHHHHHHHHHHHHHGHHHHHHHHHFHHHHHHHHHHHGHGHHGHHHHHHHHHHHFGGFGHHHHHHHHHHHHHHHHGHHHHHHHGHGHHHHHHHHHHHGGGHDGGHHHHEHHGHGHFGHGDHGFFBDGDGFHHHGHBGHHHHHHHEHHH;C;;CGHHHHHHGGGGGGGGFFFGGG0
@M03495:530:000000000-LYBTV:1:1103:22109:13989 1:N:0:TGACAGCT+CCTACGGG
GTCAGCATGTGAGCTTTGGAGGGTGGTTTATCAACGGCAAAATATAGATCGGAAGAGCACACGTCTGAACTCCAGTCACTGACAGCTATCTCGTATGCCGTCTTCTGCTTGAAAAAAAAAAAAAAACACGTAAACACTCGATGTGTACGACGACGTGTTCACAAAGAGACAAGACACTACGTTAGAGATAGAACGTCGTCTTGATTACAGTGATACGCGCTTACTACACGTTGTGCTAAGATCAGATACCG
+
CCCDDFFFFFFFGGGGGGGGGGGEFGGGHHHHHHHGGGGGHHHHHHHHHHHGGGGHHHHHHHGHHHGHHHHHHHHHHHHHHHHHHHHHHGHHHGGHHHHGGGHGHHHGHHEAGHHHGGGBB/</--..0.</..00.</../0.0000...--;99./.:0000.;////:/.:///0;/;.//.00:::0000...-9...00:00:00:00000.;---..00000:....:.000000000000:0:.
@M03495:530:000000000-LYBTV:1:1103:4944:14009 1:N:0:TGACAGCT+CCTACGGG
GTCAGCATGTGAGCTTTGGTCCAGCCTGAGTCCTGGTTTATCAACGGCAAAATATAGATCGGAAGAGCACACGTCTGAACTCCAGTCACTGACAGCTATCTCGTATGCCGTCTTCTGCTTGAAAAAAAAAAAAACAAAAATACACCCATCAAGGATTATGGTGGTATAGTCCTCAGATCTTATGATTAGAGACAACATACATATAACATAAGAAAGACTCGTATACGACTTACACTAGTACAGATACAAAA
+
CCCCCFFFFFFFGGGGGGGGGGHHHGHHHHHHHHHHHHHHHHHHHGGGGGHHHHHHHHHHHGGGGHHHHHHHGHHHGHHHHHHHHHHHHHHHHHHHHHGFHHHGGHHHHGGGHGHHHHGHHHGHHHGGGG/>>>/..00<0>111<..//000<<00<<000<..;C00;0000:000000000:0000000///../00:9B00000000000/0//0;.../00...9:0000:/0000000090000.
@M03495:530:000000000-LYBTV:1:1103:16353:14011 1:N:0:TGACAGCT+CCTACGGG
GTCAGCATGTGAGCTTTGGTCCAGCCTGAGTCCTGGTTTATCAACGGCAAAATATAGATCGGAAGAGCACACGTCTGAACTCCAGTCACTGACAGCTATCTCGTATGCCGTCTTCTGCTTGAAAAAAAAAAAAAAACAGCAACACAAACCACAGTCTACCTAAGCTCACCACCCTGAGTATGACTGATATGCACATGATACTCACATCATAATGGTCAACTGAGTTACAGATATTAGAGACTACAGACGTA
+
CCCDDFFFFFFFGGGGGGGGGGHHHGHHHHHHHHHHHHHHHHHHHGGGGGHHHHHHHHHHHGGGGHHHHHHHGHHHGHHHHHHHHHHHHHHHHHHHHHHFGHHGGHHHHGGGHGHHHHHHHGGFHHGGGFC>//<<..0.<<......<.....0<1111010/<1<00.<<...///11111<11011111:01<001<11<1001001:11111110<</0<111<101111111101<00/001.-..
@M03495:530:000000000-LYBTV:1:1103:27384:14013 1:N:0:TGACAGCT+CCTACGGG
GTCAGCATGTGAGCTTTGGAGTGAAATCTCTTGTCTTAAGGAATAAAGGAAAAAGATTCCGTCGGAGGCTCGGTGCTCTACAGGTTCAACCTTTGTACTCTATTATTGCCTCACATTCCATCTCTTGTGAAAATATATTTGATTGGCTTTTCTGCAGGTTGTTTGCCAGGACTTTCCAAGACCTCCACTAGAAAACACAATAAACTTTTTGGAAGCTGGACAACTATCTTCATTTTTCAGAAACAGTGAAC
+
BABCCFFFFFFFGGGGGGGGGGHHHHHHHHHHHHHHHGHHHHHHHHHHHHHHHHGGHHIIHHHGGGGGGHHGGGGGHHHHHHHHHHHHHHHHHHHHHHHHHHHHHHHHHGHHHHHHHHHHHHHHHHHHHGGHHHHHHHHHHFHGHHHHHHHHHHEHHHHHHGHHGHFHFHHHHHHHHFFHHHHHHHGHHHHDGHHHHHHGGHHHHHHHHHGFFHFGHHBGHHHHHG0CGHE0FFGGGGGGEGGEGG0;FF0
@M03495:530:000000000-LYBTV:1:1103:9762:14028 1:N:0:TGACAGCT+CCTACGGG
GTCAGCATGTGAGCTTTGGAGACTGGTTTATCAACGGCAAAATATAGATCGGAAGAGCACACGTCTGAACTCCAGTCACTGACAGCTATCTCGTATGCCGTCTTCTGCTTGAAAAAAAAAAACAGAATACAGCGCGTATGGACCAGCCTGGATCGAGCTCAATGCCAAGAAGATCCACTGACCTACTGACAGACATGTACCAGGATCGACGAATAGACCGACAAGTAGTATACAGACGCAAGAATATTCGC
+
BBBBAFFFFFFFGGGGGGGGGGGHHHGGGHHHHHHGGGGGHHHHHHHFHHHGGGGFHHHHHGFGHHGHHHHGHHHHHHHHHHHHGGHDE3BDGFFHHHGGEFHGHHFFHFHGHHFHCC@F/D/?@@F22<<1?@@/--.001>>..<</../00<.::.;<000:::0..//:0000:;0=//0:/090900/./000090;0.;0/..-;-9.;////-----.//////////;9--:--.//////..
@M03495:530:000000000-LYBTV:1:1103:16205:14029 1:N:0:TGACAGCT+CCTACGGG
GTCAGCATGTGAGCTTTGGAATTAGTAAATTCGTTGACGACAGAAGGAGCAAGATAACGACCACAGGGAGGGTGGTTTATCAACGGCAAAATATAGATCGGAAGAGCACACGTCTGAACTCCAGTCACTGACAGCTATCTCGTATGCCGTCTTCTGCTTGAAAAAAAAAAAAAAGCGATGACAGAGGTGTACCCGTCTTGAGAACCGTCTAAGTATCTTAAGATCGCTGCTGGTGAGGTGGATGCTGAAGG
+
BBBBBFFFFFFFGGGGGGGGGGHHHHHHHHHHGFHHHHGGGGGHHHHFHHHHGHHHHHGGGGGHAGHGCEGGEGFEGHHHHHHHGGGCGHHGFHHHHGHHGEFGHHGHHHHGHEHGFHHHGHEHFHHHHHHFHHHCGGFHHHFGHHGHFEGHGHHHHHFHEHGHFGG-:CC?-;9...:.0000//././////....;///.//.:....//9////////;//:....9///./:./..;//.//:/:/
@M03495:530:000000000-LYBTV:1:1103:24403:14045 1:N:0:TGACAGCT+CCTACGGG
GTCAGCATGTGAGCTTTGGTCCAGCCTGAGTCCTGGTTTATCAACGGCAAAATATAGATCGGAAGAGCACACGTCTGAACTCCAGTCACTGACAGCTATCTCGTATGCCGTCTTCTGCTTGAAAAAAAAAAAAAAAAAAACAGAGACACGCGCAACTTATCATGAAATGATCCGCAAATATCAATATTAAGAAACTGCAATCGTGCTAGTGCTACGTAAGCGACACATTAGCATATTTATACGACACTATA
+
CBCCCFFFFFFFGGGGGGGGGGHHHGHHHHHHHHHHHHHHHHHHHGGGGGHHHHHHHHHHHGGGGHHHHHHHGHHHGFHHHHHHHHHHHHHHHHHHHHHHHHHGGHHHHGGGHGHHGGGHHGGHHHGGGG</<<-<----..///////.------:10111<1<1111111<..9--11<<11<1:1111<1//110<010.....11:11<11..0:.09.-9</0<11/1111::1111.9.<-0/11
@M03495:530:000000000-LYBTV:1:1103:12941:14060 1:N:0:TGACAGCT+CCTACGGG
GTCAGCATGTGAGCTTTGGAGTGAAATCTCTTGTCTTAAGGAATAAAGGAAAAAGATTCCGTCGGAGGCTCGGTGCTCTACAGGTTCAACCTTTGTACTCTATTATTGCCTCACATTCCATCTCTTGTGAAAATATATTTGATTGGCTTTTCTGCAGGTTGTTTGCCAGGACTTTCCAAGACCTCCACTAGAAAACACAATAAACTTTTTGGAAGCTGGACAACTATCTTCATTTTTCAGAAACAGTGAAC
+
CCCDDFFFFFFFGGGGGGGGGGHHHHHHHHHHHHHHHHHHHHHHHHHHHHHHHHGGHHHHHIHGGGGGGHHGGGGGHHHHHHHHHHHHHHHHHHHHHHHHHHHHHHHHHHHHHHHGHHHHHHHHHHHHHHHHHHHHHHHHHHHHHHGHHHHHHHHHHHHHHGHHHHHHHGHHHHHHHGHHHHHHHHHHHHHBHHGHHHHCHHHGHHHHHHGGHGFEFHGHHHHGHHHHHHGGGHGGGGGGGGGGGGGGGG0
@M03495:530:000000000-LYBTV:1:1103:5108:14069 1:N:0:TGACAGCT+CCTACGGG
GTCAGCATGTGAGCTTTGGAGTGAAATCTCTTGTCTTAAGGAATAAAGGAAAAAGATTCCGTCGGAGGCTCGGTGCTCTACAGGTTCAACCTTTGTACTCTATTATTGCCTCACATTCCATCTCTTGTGAAAATATATTTGATTGGCTTTTCTGCAGGTTGTTTGCCAGGACTTTCCAAGACCTCCACTAGAAAACACAATAAACTTTTTGGAAGCTGGACAACTATCTTCATTTTTCAGAAACAGTGAAC
+
CBCCCFFFFFFFGGGGGGGGGGHHHHHHHHHHHHHHHHGHHHHHHHHHHHHHHHGGHIIIHHHGGGGGGHHGGGGGHHGHHHHHHHHHHHHHHHHHHHHHHHHHHHHHHHHHHHHHHHHHHHHHHHHHHHHHGHHHHHHHHHHHHHHHHGHHHHHHHFFGHGHHHHHHHHHHGHGHHGHHFHHHHHHHHHHFFHHHHHGGHHHDGHHHHHGGHHHHHHFCGHGHHHHHGHGGGGGGGGGGGB0BFGFGGF0
@M03495:530:000000000-LYBTV:1:1103:20805:14073 1:N:0:TGACAGCT+CCTACGGG
GTCAGCATGTGAGCTTTGGACTCCTGACTGGTTTATCAACGGCAAAATATAGATCGGAAGAGCACACGTCTGAACTCCAGTCACTGACAGCTATCTCGTATGCCGTCTTCTGCTTGAAAAAAAAAAAAAAAATACAAGATACTACTTATCAGCACTCTCTCTAGTGACATGATCAGGCGTAACAGAGCCATCCACAATCTGATAATGACGATACAGTAGTCGATAACATCGACACCAGAAATCGCGACTAC
+
CBCDDFFFFFFFGGGGGGGGGGHHHHHHHHHHHHHHHHHHGGGGGHHHHHHHHHHHGGGGHHHHHHHGHHHGHHHHHHHHHHHHHHHHHHHHHHFHHHGGHHHHGGGHGHHGHHHHFHHHHGGGGD<<</<-011110/0<111111<1<=1<1.0/100001<:11<110:11<00/-<-..10///./10.000.0011111<1110.<.<<1111<1:<9...0010./-.-<.::/0<:..-----/
@M03495:530:000000000-LYBTV:1:1103:25129:14092 1:N:0:TGACAGCT+CCTACGGG
GTCAGCATGTGAGCTTTGGAATTAGCTGGTTTATAACGGCAAAATATAGATCGGAAGAGCACACGTCTGAACTCCAGTCACTGACAGCTATCTCGTATGCCGTCTTCTGCTTGAAAAAAAAAAACGTGCTGGACTCACCCACCCCCTCAGTAGGGGCTGGGGACGATCTGCCCTATCCCTTATACTGTGCTCTCCCTCAACGAAACGGCGCTCTGGTGTACTCTCTCCACTCCCACAGACACCATACAACC
+
A>AAAFFFFFFFGGGGGGFGGGHHHHFHHGHHHHHHHDGGGEGGFHHHFHGHHGGGGHHHFHHHCAFCFHFHHHHFHGHHHHHHFDHEFDGGHGHGGHFHHEEEAFFBGGFHHFBGHEE?EC////0///11001?1100//<<-><.010000<.-<...-.--:.;;000./;00/;00;0000000000;0:/C/.0/..9.;..----.;///.;9////////;.//....9./.....//.///.
@M03495:530:000000000-LYBTV:1:1103:12037:14130 1:N:0:TGACAGCT+CCTACGGG
GTCAGCATGTGAGCTTTGGAGTGAAATCTCTTGTCTTAAGGAATAAAGGAAAAAGATTCCGTCGGAGGCTCGGTGCTCTACAGGTTCAACCTTTGTACTCTATTATTGCCTCACATTCCATCTCTTGTGAAAATATATTTGATTGGCTTTTCTGCAGGTTGTTTGCCAGGACTTTCCAAGACCTCCACTAGAAAACACAATAAACTTTTTGGAAGCTGGACAACTATCTTCATTTTTCAGAAACAGTGAAC
+
CCCCCFFFFFFFGGGGGGGGGGHHHHHHHHHHHHHHHHHHHHHHHHHHGHHHHHGGHIIIHHHGGGGGGHHGGGGGHHHHHHHGHHHHHHHHHHHHHHHHHHHHHHHHHHGHHHHHHHHGHHHHHHHHHHGHHGHHHHHHHGHHHFFHHHHHHHHHHHHHGGHHHHHHHHHHHHHHHHHGHFHFHHHHHHGGFGHHHFE.GHHHHGHHHHGGGHHGHHFHHHHEFHHHGHGGGGGGGGGGFFFGGGFFGGB
@M03495:530:000000000-LYBTV:1:1103:18147:14142 1:N:0:TGACAGCT+CCTACGGG
GTCAGCATGTGAGCTTTGGTCCAGCCTGAGTCCTGGTTTATCAACGGCAAAATATAGATCGGAAGAGCACACGTCTGAACTCCAGTCACTGACAGCTATCTCGTATGCCGTCTTCTGCTTGAAAAAAAAAAGACGAAGAAACGGAATGTTTTGAAAGCCTCAGTAAAGAATACGCTATGTTCTATTCCTCGCGGACGCAGTACATATCTGAGGAGTCACCCCGCTCAGTGCAGCATAGGGACGTGCATAGA
+
A>AAAFFFFFFFEFGGGGGGFEFHFGFHHHDEHHHHGGHGHHFFHGGGCFFEA3GFGBDHFCEFFHCHFFCFEFGGC@@CGFFGEDFFF@43GHEAGDGBE4BFEGBG3/>/0?F4EGHBC03B3GEB</</?<?CG/AFH0/...>1><<F0.=00/<GB/C0==0==.00<:AECA0CGC0;G:0;:0.-999--=A-:B/B///B/;BFF/;.////.;--;-.9/9/;/BA////.9.-....////
@M03495:530:000000000-LYBTV:1:1103:7372:14151 1:N:0:TGACAGCT+CCTACGGG
GTCAGCATGTGAGCTTTGGAATTAGTAAATTCGTTGACGACAGAAGGAGCAAGATAACGACCACAGGGAGGGTGGTTTATCAACGGCAAAATATAGATCGGAAGAGCACACGTCTGAACTCCAGTCACTGACAGCTATCTCGTATGCCGTCTTCTGCTTGAAAAAAAAAAAAAAAAAAAAAAAGGCGAAGACGATGTAAAGCATAACCATACACACCAACGCACAGCAAATAGCTAGCAGTAGACTATATA
+
CBCCCFFFFFFFGGGGGGGGGGHHHHHHHHHHGGHHHHGGGGGHHHHHHHHHHHHHHHGGGGGHHHHGFGGGEGGGGHHHHHHHGGGGGHHHHHHHHHHHGFGGHHHHHHHGGHHGGHHHHHHHHHHHHHHHHHHHHH1FGHFGHHHHGEGHGHHGHHHHHFFHHGGGGGA--------<-9-..<----./.-..<B0<00000:00000/0<0......-<-</.//0000000<0000000::00:0<
@M03495:530:000000000-LYBTV:1:1103:8953:14153 1:N:0:TGACAGCT+CCTACGGG
GTCAGCATGTGAGCTTTGGAATTAGTAAATTCGTTGACGACAGAAGGAGCAAGATAACGACCACAGGGAGGGTGGTTTATCAACGGCAAAATATAGATCGGAAGAGCACACGTCTGAACTCCAGTCACTGACAGCTATCTCGTATGCCGTCTTCTGCTTGAAAAAAAAAAAAAAGACAACTAGAGAAACTAGGCATGTCAATGCAATTAACGGTGCAATAAAAGAAGAAAGACACAACGAGAGAGAATAGC
+
DCDDDFFFFFFFGGGGGGGGGGHHHHHHHHHHGHHHHHGGGGGHHHHHHHHHHHHHHHGGGGGHHHHGGGGGEFGGGHGHHHHHGGGGGHHHHHHHHHHHGGGGHHHHHGHGHHHGHHHHHHHHHFHHHGHHHHHHHHFHHGGGHGGHGGGHGHGHHHHHHHHHGGGGGGA9--.=///.<<0:00:0/0:0//<0.::000000000000.-..-00<<0000.</0//</:///..-99.-...<0000
@M03495:530:000000000-LYBTV:1:1103:12990:14158 1:N:0:TGACAGCT+CCTACGGG
GTCAGCATGTGAGCTTTGGAATTAGTAAATTCGTTGACGACAGAAGGAGCAAGATAACGACCACAGGGAGGGTGGTTATCAACGGCAAAATATAGATCGGAAGAGCACACGTCTGAACTCCAGTCACTGACAGCTATCTCGTATGCCGGCCTCTGCTTGAAAAAAAAAAAAAAACAGAACACGGACACAATCATATCATAATATGTTGACTTGGGAACAATCTAAATATACATAGAGAAGAGGCATGACAG
+
DDDDEFFFFFFFGGGGGGGGGGHHHHHHHHHHGGHHHHGGGGGHHHHHHHHHHHHHHHGGGGGHHHHGGGGGEGGGG43@4F31E//>GH33444?44/?/?/00230?0/0?2?3F2??F222@2222222==2>221?0//111?/---><<111=0.<DGFGGGGC?9<-<../<0</<.----./.00:111<<111<111<11101100..<.//0<:11:1111:1<1<1<10<0....0.0000
@M03495:530:000000000-LYBTV:1:1103:27355:14173 1:N:0:TGACAGCT+CCTACGGG
GTCAGCATGTGAGCTTTGGTCCAGCCTGAGTCCTGGTTTATCAACGGCAAAATATAGATCGGAAGAGCACACGTCTGAACTCCAGTCACTGACAGCTATCTCGTATGCCGTCTTCTGCTTGAAAAAAAAAAAAAAATATAAAAACCTTAAGCTACACACTCATGCAAATTAATGCACATGACGCTAACTGACGCGACCCAGCTAGCATAAATACTTGACACTACCAACTCGTGCGCAGCGTCGCGCACAAC
+
EEEEEFFFFFFFGGGGGGGGGGHHHGHHHHHHHHHHHHHHHHHHHGGGGGHGHHHHHHHHHGGGGHGHHHHHGHHHGHHHHHHHHHHHHHHHHHHGHHGCGHGGGHFHHGGGHGHHHHHHHHHHHHFGGDC@@/--0111<>10../011101100<0.///11<01111011111011000...../:1:0..9--<-9..01000<111<101110010:///00./0....------9.-------/.
@M03495:530:000000000-LYBTV:1:1103:10813:14181 1:N:0:TGACAGCT+CCTACGGA
GTCAGCATGTGAGCTTTGGAGTGAAATCTCTTGTCTTAAGGAATAAAGGAAAAAGATTCCGTCGGAGGCTCGGTGCTCTACAGGTTCAACCTTTGTACTCTATTATTGCCTCACATTCCATCTCTTGTGAAAATATATTTGATTGGCTTTTCTGCAGGTTGTTTGCCAGGACTTTCCAAGACCTCCACTAGAAAACACAATAAACTTTTTGGAAGCTGGACAACTATCTTCATTTTTCAGAAACAGTGAAC
+
CABCCFFFFFFFGGGG5FGGGGHHHHHHHHHHHHHHHHHHHHHHHHHHHHHHHHGGHIIIHIHGGGGGGHHGGGGGHHHHHHHHHHHHHHHHHHHHHHHHHHHHGHHHHHHHHHHHHHHHHHHHHHHHHHFHHHHHHHHHHHHHHHGHHHHHHHHHGHHHHFHHGGHHGHHHHHHHHHHGGFHHHHHHHGHDHFHHHFHCGGHHHHHHHHGGGHFHGH/CHHHHHHHHHHGGGGGGGGGGGGEGFGFGFGB
@M03495:530:000000000-LYBTV:1:1103:2660:14184 1:N:0:TGACAGCT+CCTACGGG
GTCAGCATGTGAGCTTTGGTCCAGCCTGAGTCCTGGTTTATCAACGGCAAAATATAGATCGGAAGAGCACACGTCTGAACTCCAGTCACTGACAGCTATCTCGTATGCCGTCTTCTGCTTGAAAAAAAAAATACAAATACATCGCCAGACCTATCTCTCTTTTTATATAACACTATATTATTACATCTTTTCTCTTATTAATAGAATTACACTAATATTATTACAAGTCTGCTCCACTACACATGTATAGT
+
BABCCFFFFFFFGGGGGGGGGGHGHGHHHHGHHHHHHHHHHHGHHGGGGGHHHHHHGHHFHGFGGHHHHHHHGHHHGHHHHHHHHHHHHHHHHHHHHGGEHHGGGHHHHGGGHGGHHHHHG0GGHHEGG/<022DFGGB1==1////<0..<111<11111110<000<00000<00=<00000;00000000;0000;00000<000;0009/:000;0000000000000009:/0//0/000900000
@M03495:530:000000000-LYBTV:1:1103:4632:14189 1:N:0:TGACAGCT+CCTACGGG
GTCAGCATGTGAGCTTTGGAGTGAAATCTCTTGTCTTAAGGAATAAAGGAAAAAGATTCCGTCGGAGGCTCGGTGCTCTACAGGTTCAACCTTTGTACTCTATTATTGCCTCACATTCCATCTCTTGTGAAAATATATTTGATTGGCTTTTCTGCAGGTTGTTTGCCAGGACTTTCCAAGACCTCCACTAGAAAACACAATAAACTTTTTGGAAGCTGGACAACTATCTTCATTTTTCAGAAACAGTGAAC
+
CCCCCFFFFFFFGGGGGGGGGGHHHHHHHHHHHHHHHHEGHHHHHHHHHHHHHHGGHHHHHHHGGGGGGHHGGGGGHHHHHHHHHHHHHHFHHHHHHHHHHHHHHGHHHHHHHHGHHHHHHHHHHHHHHHHFDGGGHHHHHHHHHGGGHHHHHHHHGHHHGGHHHGHHHEHGHHHHHHGFHHHGHHHHGHH1FGGHHGHGGHHFFBGHHHGGBGGCFGC.CHHHHHHHHHGGGGGGGGFGBF/FFFBFFG0
@M03495:530:000000000-LYBTV:1:1103:25343:14194 1:N:0:TGACAGCT+CCTACGGG
GTCAGCATGTGAGCTTTGGTTTATCAACGGCAAAATATAGATCGGAAGAGCACACGTCTGAACTCCAGTCACTGACAGCTATCTCGTATGCCGTCTTCTGCTTGAAAAAAAAAAAAAAACTACATCAGAATGCGAATGATCTACTACCGACATAAGTATATCATCACACAGTATACTGTGTATTGATCGTTCGTTATTGATATTGCGACGCTAAGTGAGCTCAGATCAACCCTCAACGATATACAGCGATC
+
BBCCDFFFFFFFGGGGGGGGGGHHHHHHGGGGGHHHHHHHHHHHGGGGHHHGHHHGHHHGHHHHHHHGHHHHHHHHHHHHHGGHHHGGGHHHGEEFGHHHHHHGFGHHHGGGEG/>////1=11111111111..--0000000=<0/-.A-.<0000000000<0000..00<<00000<0<00:<<.:..../..0000000<0.-<--..<:00000000/00000/:<:E.0/..<.<0<0<0--..
@M03495:530:000000000-LYBTV:1:1103:24721:14199 1:N:0:TGACAGCT+CCTACGGG
GTCAGCATGTGAGCTTTGGAGTGAAATCTCTTGTCTTAAGGAATAAAGGAAAAAGATTCCGTCGGAGGCTCGGTGCTCTACAGGTTCAACCTTTGTACTCTATTATTGCCTCACATTCCATCTCTTGTGAAAATATATTTGATTGGCTTTTCTGCAGGTTGTTTGCCAGGACAGGTCGTGATTGCTGGAGCAGGTATGATATAATTCTAGGATTTGACAGATGAATAATTTACATATATATCTAACTTTGA
+
BBABBFFFFFFFGGGGGGGGFGHHHHHGHHHHHAAFGGHHGHHHHFHHHHHHHHGGHHHHGGHGGGGGGFGGGAFGHHHGHGHHHHDHHHFHFFHHHHHHHHHHHHHHHHHHHAGHHHHHHHHHHHHHHFGHFE3GHHHHHEFHHHEFHFHGHGHHFFHHHGHHHHGHHHHHHFE?CDGGHHHHHHHHCGFFHGGDHFHGDHHDGHGHFHHHHBGGHHHHGHHH;;CGHHFHH:;GBBFB0CFGB00CBF0
@M03495:530:000000000-LYBTV:1:1103:4130:14210 1:N:0:TGACAGCT+CCTACGGT
GTCAGCATGTGAGCTTTGGAGTTAAATCTCTTGTCTTAGGGAATAAAGGAAAAAGATTCCGTCGGAGGCGCGGGGCTCTACAGGGTCAACCTTTGTACTCGATTATTGCCTCACATTCCATCTCTTGTGAAAATATATTTGATTGGCTTTTCTGCAGGTTGTTTGCCAGGAAGACCTACGCCCACCTCTTCGACGACAAAGTTATGAAGAAGAAGGAGTCGTCCACCTTCGCCATCTCGTTGCTGAAGATT
+
AAAAAFFFFFFFGGGGGGGGCG1G333333F3BF133A3AAF0AF111F0FH0G/F1B2DAAAA//AFE//>//>/E/01BF10/<BGH1FF1B1>F2D1/?<2C22BB1?1<G1221G22FF1G111?F<<1111FG?GD<GF1FGG0F<<FG11>0F0<.<</=DGHHHHHHHFHHH.CCGCECFEFFGEEE@@AGAFEFGGGGGFFFFBFFF?FEBF@EF?BFFEFFEBABEFFFF-EFFFFFBFFB/
@M03495:530:000000000-LYBTV:1:1103:26781:14220 1:N:0:TGACAGCT+CCTACGGG
GTCAGCATGTGAGCTTTGGAGTGAAATCTCTTGTCTTAAGGAATAAAGGAAAAAGATTCCGTCGGAGGCTCGGTGCTCTACAGGTTCAACCTTTGTACTCTATTATTGCCTCACATTCCATCTCTTGTGAAAATATATTTGATTGGCTTTTCTGCAGGTTGTTTGCCAGGAGTGATTGCTGGAGCAGGTATGATATAATTCTAGGATTTGACAGATGAATAATTTACATATATATCTAACTTTGATAGCAG
+
CCCCBFFFFFFFGGGGGGGGGGHHGHHHHHHHHHHHHHHHHHHHHHHGGHHHHHGGHHGHHHHGGGGGGHHGGFGGHHHHHHEHHHGHHHHHGGHHHHHHHHHHHHHHHHHHHHHHHGGHHHHHHHHGHBDGHHHHHHHHGHHHHHHGHHHHHHHHHHGGHGHHHHHHHGHGHHHHHHHHHF0GGHHHGHHHGGGHGGHHFHFFFGHFHHHHGHGFHHCHHGBGHFHBGBHHGHFHGHHFBGHHGGGG0;0
@M03495:530:000000000-LYBTV:1:1103:22401:14232 1:N:0:TGACAGCT+CCTACGGG
GTCAGCATGTGAGCTTTGGTCCAGCCTGAGTCCCTGGTTTATCAACGGCAAAATATAGATCGGAAGAGCACACGTCTGAACTCCAGTCACTGACAGCTATCTCGTATGCCGTCTTCTGCTTGAAAAAAAAAAAAAAAACAAAACATAATGTAATTCTGTAAACTGTCAATACTCATACACGAACAATATAAGCAGCTAATTGTACACACACATGTACCATATACTCTATCATGACAATATACGCTCTATGA
+
CCCCCFFFFFFFGGGGGGGGGGHHHGHHHHHHHHHHHHHHHHHHHHGGGGGHHHHHHHHHHHGGGGHHHHHHHGHHHGHHHHHHGHHHHHHHHHHHHHHHHHHHFGGHHHGGGHGHHGHHHHFHHHGGGGGBC/><-<.=.....0D0000:000<:0:0000000000:0000000000.-.:-/00000000///00000000;00....0000000;:000;0000000000:0000::....90000
@M03495:530:000000000-LYBTV:1:1103:11882:14232 1:N:0:TGACAGCT+CCTACGGG
GTCAGCATGTGAGCTTTGGAGTGAAATCTCTTGTCTTAAGGAATAAAGGAAAAAGATTCCGTCGGAGGCTCGGTGCTCTACAGGTTCAACCTTTGTACTCTATTATTGCCTCACATTCCATCTCTTGTGAAAATATATTTGATTGGCTTTTCTGCAGGTTGTTTGCCAGGACTTTCCAAGACCTCCACTAGAAAACACAATAAACTTTTTGGAAGCTGGACAACTATCTTCATTTTTCAGAAACAGTGAAC
+
CACCCFFFFFFFGGGGGGGGGGHHHHHHHHHHHGHHHHHHHHHHHHHHHHHHHHGGHIIIHIHGGGGGGHHGGGGGHHHHHHHHHHHHHHHGHHHGHHHHHGHHHHHHHHHHHHHHHHHHHHHHHHHHHHHHHGHHHHHHHHHHHHFHHHHHGHHHGHHHHGHHHHHHHHHHHHHHHHFHHFCGFGHHHHH1FHHHHGE.GBGGHFFHHHGGHGFHHHGHHHHHHHGHGHGGGGGGGGGGFFGGGGGGEF0
@M03495:530:000000000-LYBTV:1:1103:10368:14251 1:N:0:TGACAGCT+CCTACGGG
GTCAGCATGTGAGCTTTGGAGTGAAATCTCTTGTCTTAAGGAATAAAGGAAAAAGATTCCGTCGGAGGCTCGGTGCTCTACAGGTTCAACCTTTGTACTCTATTATTGCCTCACATTCCATCTCTTGTGAAAATATATTTGATTGGCTTTTCTGCAGGTTGTTTGCCAGGACTTTCCAAGACCTCCACTAGAAAACACAATAAACTTTTTGGAAGCTGGACAACTATCTTCATTTTTCAGAAACAGTGAAC
+
CBCCCFFFFFFFGGGGGGGGGGHHHHHHHHHHHHHHHHHHHHHHHHHHHHHHHHGGHGHHHHHGGGGGGHHGGGGGHHHHHHHHHHHHHHHHHHHHHHHHHHHHGHHHHHHHHHHHHHHHHHHHGHHHHHHHHGHHHHHHHGGHHHGHHHHHGFFFFHGGHGHHFHHHHEHEHHGHHG?FFHFGHHHHHHH<GFFHAGG<GHGGHFHHHHGGEHBAGHGHHGF.CHHHHFBFGGGGGGGGGFBBBBFGGF0
@M03495:530:000000000-LYBTV:1:1103:27201:14254 1:N:0:TGACAGCT+CCTACGGG
GTCAGCATGTGAGCTTTGGAGGGCAAGAAGTGGTTGTGACATTGCATGGCAGCTAGAGCCAACTGGTTTATCAACGGCAAAATATAGATCGGAAGAGCACACGTCTGAACTCCAGTCACTGACAGCTATCTCGTATGCCGTCTTCTGCTTGAAAAAAAAAAAAACAATAGACTCCTGTGAGCCAGTTCCATTTGCACGCTAGTATCAACCACGATGAGTCTCGGCAGCTCGTTCAGGTGTCTTGAACTCGC
+
CCBCCFFFFFFFGGGGGGGGGGGGGGGHHHHHHGGGGGHHHHHHHHHHHHHGGHHHHHHHEHGHHHHHHHHHHHHGGGGGHHHHHHHHHHHGGFGFHHHGHHGHHHGGFGHHHHHHHHHHHHHHHHFGE2FHHFGHHGHGADFFHGHHHHGEBFFFFGGG-@-:;..0000;00/0:90;0///.000000000000;-...:00000/.:..9..////;//.:--.//;-.:///;//////////99-
@M03495:530:000000000-LYBTV:1:1103:20200:14254 1:N:0:TGACAGCT+CCTACGGG
GTCAGCATGTGAGCTTTGGAGTGAAATCTCTTGTCTTAAGGAATAAAGGAAAAAGATTCCGTCGGAGGCTCGGTGCTCTACAGGTTCAACCTTTGTACTCTATTATTGCCTCACATTCCATCTCTTGTGAAAATATATTTGATTGGCTTTTCTGCAGGTTGTTTGCCAGGACTTTCCAAGACCTCCACTAGAAAACACAATAAACTTTTTGGAAGCTGGACAACTATCTTCATTTTTCAGAAACAGTGAAC
+
CABCDFFFFFFFGGGGGGGGGGHHHHHHHHHHHHHHHHHHHHHHHHHHHHHHHHGGHHGHHHHGGGGGGHHGGGGGHHHHHHHHHHHHHHHHHHHHHHHHHHHHHHHHHHHHHHHHHHHHHHHHHHHHHHHHHHHHHHHHHHHHHHHHHHHHHHHHHFHHHGHHFHHHGHHHGHHHHGHGHGHHHHHHHHHGDFFGFC..<GHHHHHHHHGGGHBHHGHFHHFHHBGHHHGFFFFGGGGG0CFGGGGGFF0
@M03495:530:000000000-LYBTV:1:1103:17200:14274 1:N:0:TGACAGCT+CCTACGGG
GTCAGCATGTGAGCTTTGGAATTAACGACAGAAGGAGCAAGATAACGACCACAGGGAGGGTGGTTTATCAACGGCAAAATATAGATCGGAAGAGCACACGTCTGAACTCCAGTCACTGACAGCTATCTCGTATGCCGTCTTCTGCTTGAAAAAAAAAAAAAAGACAAAAAATAAAGCAGTAATCACATAACAGCAACAAATGCAGACATAGGCATAGTTATAGATGTAAAGCAGTCGTCGGACAATCGTAG
+
CCCEEFFFFFFFGGGGGGGGGGHHHHGGGGGHHHHHHHHHHHHHHHGGGGGHHHHGGGGGBFGFGHHHHHHHGGGGGHHHHHHHHHHHGGGGHHHHHHHGHHHGHHHHHHHHHHHHHHHHHHHHHHHHHHGGHHHHGGGHGHHGHHHHHHHHHEGGGE-<--../</:..-.011<10/1:1111:0101000./<.:..11<111:/1110:00001111<1<:1111:110<B0..<-<---<00....
@M03495:530:000000000-LYBTV:1:1103:28788:14297 1:N:0:TGACAGCT+CCTACGGG
GTCAGCATGTGAGCTTTGGAATTAGTAAATTCGTTGACGACAGAAGGAGCAAGATAACGACCACAGGGAGGGTGGTTTATCAACGGCAAAATATAGATCGGAAGAGCACACGTCTGAACTCCAGTCACTGACAGCTATCTCGTATGCCGTCTTCTGCTTGAAAAAAAAAAACAAAGTCAAAGATACAATGGATAGTACAACAGCAACTCATAGTGAAGATGGTGATGATATATCACTGAGACTATATTGAT
+
CCCCCFFFFFFFGGGGGGGGGGHHHHHHHHHHGHHHHHGGGGGHHHHHHHHHHHHHHHGGGGGHHHHGGGGGGGGEGHHHHHHGGGGGGHHFHHHHHHHHGGGGHHHEHHHGHHGGHHHFHHHHHHHHHGHHHHHHHH0GHHGGHHH?CA@AFHHHGHHH0F>GFCEE?-9.;../;0;000/;000000000000;0000./.:/./000:0;00000000:0000;090000009000090000:0000
@M03495:530:000000000-LYBTV:1:1103:21605:14333 1:N:0:TGACAGCT+CCTACGGG
GTCAGCATGTGAGCTTTGGAGTGAAATCTCTTGTCTTAAGGAATAAAGGAAAAAGATTCCGTCGGAGGCTCGGTGCTCTACAGGTTCAACCTTTGTACTCTATTATTGCCTCACATTCCATCTCTTGTGAAAATATATTTGATTGGCTTTTCTGCAGGTTGTTTGCCAGGACTTTCCAAGACCTCCACTAGAAAACACAATAAACTTTTTGGAAGCTGGACAACTATCTTCATTTTTCAGAAACAGTGAAA
+
>1>>AF1DBBD3B1BEDAE1AAA1FAFDAGHEGHGBDH3FB1BA1G111BB0AG/EGAGBAGG/A///AFFA/?//FGEGFFGB1BFGDF0BGHHHD@GHFFFG@EEBD1FF1FGFG>2BB1>BDDGHFHB>GGGDEBEFFFBF1B0<B0<2BBBGHCHF0<FG0GFBG/G/BFDF<1?<0<0<F.0<GCG>GB00<...<0<0<D<D<DC?CG/ECH/CG0../:00G000;C0;;/;F0BB9B909BF0
@M03495:530:000000000-LYBTV:1:1103:23645:14345 1:N:0:TGACAGCT+CCTACGGG
GTCAGCATGTGAGCTTTGATTTTTTTTTCAGGATTAGCTGGTTTATCACGGCAAAATATAGATCGGAAGAGCACACGTCTGAACTCCAGTCACTGACAGCTATCTCGTATGCCGTCTTCTGCTTGAAAAAAAAAAAAAACATCTATATCAAATCCGATTCACATGCTTTGCTCGTGTCCATGAAGTTCAGTGAGACTACACAATATCTGACTGGCATGTATTATAGATCATCTCGTGTGATGGTGGAACGT
+
CCDCDFFFFFFFGGGGGGGGGGHHGGGGHHHHHHHHHHHHHGHHHHHHHGGGGGHHHHHHHHHHHGGGGHHHHHHHEFHHGHHHHHHHHHHHHHHHHHHHHHFFHHHGGHHHHGGGHGHHHHHHFHHHHHGGGGGA--<..00=111111<0:00....11111<01110111.-../11110111111<<110<:00/</0.<:1111111:../0.1111111<11:0:11<.....1:<001..<0..
@M03495:530:000000000-LYBTV:1:1103:9713:14346 1:N:0:TGACAGCT+CCTACGGG
GTCAGCATGTGAGCTTTGGAGTGAAATCTCTTGTCTTAAGGAATAAAGGAAAAAGATTCCGTCGGAGGCTCGGTGCTCTACAGGTTCAACCTTTGTACTCTATTATTGCCTCACATTCCATCTCTTGTGAAAATATATTTGATTGGCTTTTCTGCAGGTTGTTTGCCAGGACTTTCCAAGACCTCCACTAGAAAACACAATAAACTTTTTGGAAGCTGGACAACTATCTTCATTTTTCAGAAACAGTGAAC
+
BBBBBFFFFFFFGGGGGGGGGGGHFHHHHHHHHHHHHHHHHHHGFHHHHHHHHHGGHHHHHHHGGGGFGHHGGGGGHHHHHHHGHHGHHHHHHHHHHGHHHHHHHHHHHGHHHHHHHHHHHHHHHHHHHFGHHGHHHHHHHGHHHFFGHHHHHHHHGGHHHGHHGHHHEGHHHHHHHGFGFFHHHHHHHGHGHHFHHHEFGHDGGHHHHHCCBFBGGH/:CCHAGFHHHHEFGGGFFFGFFGGFFBFBFGF
@M03495:530:000000000-LYBTV:1:1103:2032:14359 1:N:0:TGACAGCT+CCTACGGG
GTCAGCATGTGAGCTTTGGAGTGAAATCTCTTGTCTTAAGGAATAAAGGAAAAAGATTCCGTCGGAGGCTCGGTGCTCTACAGGTTCAACCTTTGTACTCTATTATTGCCTCACATTCCATCTCTTGTGAAAATATATTTGATTGGCTTTTCTGCAGGTTGTTTGCCAGGACTTTCCAAGACCTCCACTAGAAAACACAATAAACTTTTTGGAAGCTGGACAACTATCTTCATTTTTCAGAAACAGTGAAC
+
CBCCCFFFFFFFGGGGGGGGGGHHHHHHHHHHHHHHHHHHHHHHHHHHHHHHHHGGHIHHHIHGGGGGGHHGGGGGHHGHHHHHHHHHHHHHHHHGHHHHHHHHHHHHHHHHHHHHHHHHHHHHHHHHHHFHHGHHHHHHHHHHHHHGHHHHHHGHHHHHHGHHHHHHHHHHHHHHHF1FFFHGHHHGHHHBGGGHHHHEHHH0GHHHHHGCHCGGGHHGHGHHHHHHHHGGGGGGGGGFFFFGGGGGGG0
@M03495:530:000000000-LYBTV:1:1103:7655:14383 1:N:0:TGACAGCT+CCTACGGG
GTCAGCATGTGAGCTTTGGAGTGAAATCTCTTGTCTTAAGGAATAAAGGAAAAAGATTCCGTCGGAGGCTCGGTGCTCTACAGGTTCAACCTTTGTACTCTATTATTGCCTCACATTCCATCTCTTGTGAAAATATATTTGATTGGCTTTTCTGCAGGTTGTTTGCCAGGACTTTCCAAGACCTCCACTAGAAAACACAATAAACTTTTTGGAAGCTGGACAACTATCTTCATTTTTCAGAAACAGTGAAC
+
AAABCFFFFDFFGGGGGGGGGGHHHHHHHHHHHGHHHHHHHHHHHHHHHHHHHHGGHHHHHHHGGGGGGHGGGGGGHHHHHHHEGHHHHHHHHHHHHHHHHHHHHHHHHHHHHHHHHHHHHHHHHHHHHHGHHHHHHHHHHGHHHHFHHHHHHHGHHHHGHGHHFGHHHHGHHHHHHHGHGFGHHHHHHGEFGHHHHHHAFFFHFHHHHHGCFHGHHHHAHHHHHHHHHHGFFGFGGGGGGFGGFFFFGG0
@M03495:530:000000000-LYBTV:1:1103:13054:14388 1:N:0:TGACAGCT+CCTACGGG
GTCAGCATGTGAGCTTTGGACTCCTGACTGGTTTATCAACGGCAAAATATAGATCGGAAGAGCACACGTCTGAACTCCAGTCACTGACAGCTATCTCGTATGCCGTCTTCTGCTTGAAAAAAAAAAAAAAAAAAAAAATTATTATCATGATAGTACAGCAATGAATACTATATATAACATAGAAATAGGACATCAAAGATCGATTCGACTGTGTAAAACAGAAGCACATAGTACTCAGATACCTCAAGCTA
+
BABBBFFFFFFFGGFGGGCGFDGHHFFGHFHHHHHGHHGGGGAEGHHHHHHHHFFHGGFGFEGHFHHGHHGGGFGHDGHH@GHHFHEGHHHHHE?GFHCEHFGG@?>?/BGHHHDHG3?FGE//</<</>C-----;-./0000;00000900;;0009//009000009;0;0;;0;BF00;0;0//9B/F//:9:/;//...//./...///;9//9../;///..9/:////////////9///////
@M03495:530:000000000-LYBTV:1:1103:21841:14411 1:N:0:TGACAGCT+CCTACGGG
GTCAGCATGTGAGCTTTGGTCCAGCCTGAGTCCTGGTTTATCAACGGCAAAATATAGATCGTAAGAGCACACGTCTGAACTCCAGTCACTGACAGCTATCTCGTATGCCGTCTTCTGCTTGAAAAAAAAAAAAAAAAAAGGTATTACACAACACGCATGCTAAGAAGCACTCAACAGCTACAACTGTGAAATTAAATGACAAAAAAATAGCCTCACTAACTGACTCACCATCACACATACACGACGTACTA
+
DCDCDFFFFFFFGGGGGGGGGGHHHGHHHHHHHHHHGHHHHHHHHGGGGGHHHHHHHHHHHHHHHHHHHHHHGGHHFDGHHHHHHHHHHHHHHHHHHHHFHHHGGHHHHGGGHGHHHHHHHHHHHHGGGGC<//-----..0=00<0000.....--:.0<0000C/00/0/<0/</.<000000/000000000000:0:0/..<-.0:000/0.0:<:0000:000.0<F0000.<<000.---<..<0
@M03495:530:000000000-LYBTV:1:1103:2266:14412 1:N:0:TGACAGCT+CCTACGGG
GTCAGCATGTGAGCTTTGGACTCCTGACTGGTTTATCAACGGCAAAATATAGATCGGAAGAGCACACGTCTAACTCCAGTCACTGACAGCTATCTCGTATGCCGTCTTCTGCTTGAAAAAAAAAAAAAATAACAGAAACATTCATGCAGCTTATTCAATATAAAAAGAGAACACACGATTGAAGTATATACAACTCTCCATGATGCTCCGCTCAACACATGTACGCTACTATCTTTGTCCATCATACGCAA
+
CCCCCFFFFFFFGGGGGGGGGGHGHGHHHHHHHHHHHHHHGGGGGHHGHHHHHHHHGGGGHHHHHHHGHHHHHHHHHHHHHHHHHHHHHHHHGCGGHFGHHHHGEGHGHHHHHHHHHHHHGGGC?//>/0=11110110011<1>11100<0=00000000000<0..//00/::.--...000;0000090000000/;000;00000..:-.0/0..00;B0..9.-00000000;00;00:000...:
@M03495:530:000000000-LYBTV:1:1103:18317:14423 1:N:0:TGACAGCT+CCTACGGG
GTCAGCATGTGAGCTTTGGACTCCTGACTGGTTTATCAACGGCAAAATATAGATCGGAAGAGCACACGTCTGAACTCCAGTCACTGACAGCTATCTCGTATGCCGTCTTCTGCTTGAAAAAAAAAAAAAAAATGACAACACTATCGAGTTACACTGTCCTCCATATAGTGTAGAACATATTGACATCATACCACAGAATTATTCATCTATTGGACTATGTGTCACAACACTCTATTGATCGATACACTGAT
+
EEEEEFFFFFFFGGGGGGGGGGHHHHHHHHHHHHHHHHHHGGGGGHHHHHHHHHHHGGGGHHHHHHHGHHHGHHHHHHHHHHHHHHHHHHHHHHFHHHGGHHHHGGGHGHHHHHHHHHHHHGFGG@<>/<--01<111...0/1=...0.11101011011//11111111<1110/111111111001:1/00..0011<11<111<1<110<0</1:<1111110...:/111<1<B199.<-101001
@M03495:530:000000000-LYBTV:1:1103:5094:14424 1:N:0:TGACAGCT+CCTACGGG
GTCAGCATGTGAGCTTTGGAGTGAAATCTCTTGTCTTAAGGAATAAAGGAAAAAGATTCCGTCGGAGGCTCGGTGCTCTACAGGTTCAACCTTTGTACTCTATTATTGCCTCACATTCCATCTCTTGTGAAAATATATTTGATTGGCTTTTCTGCAGGTTGTTTGCCAGGACTTTCCAAGACCTCCACTAGAAAACACAATAAACTTTTTGGAAGCTGGACAACTATCTTCATTTTTCAGAAACAGTGAAC
+
CBCCCFFFFFFFGGGGGGGGGGHHHHHHHHHHHHHHHHHHHHHHHHHHHHHHHHGGHHHHHHHGGGGGGHHGGGGGGHHHHHHHHHHHHHEGHHHHHHGHHHHHHHHHHHHHHHHHHHHHHHHHHHHHHHHFHHHHHHHHHHHHGFHHHHHHHHHHGHGHHGHHHHHHHAGHHHHHHGGHHHHHHHHHHHHBDGGFHHGEHHHFHHHHHHGCHHHHHHHHHHHHHGHGHHGFFFGGGGGGGG0CFGFFFGB
@M03495:530:000000000-LYBTV:1:1103:6910:14425 1:N:0:TGACAGCT+CCTACGGG
GTCAGCATGTGAGCTTTGGAATTAGTAAATTCGTTGACGACAGAAGGAGCAAGATAACGACCACAGGGAGGGTGGTTTATCAACGGCAAAATATAGATCGGAAGAGCACACGTCTGAACTCCAGTCACTGACAGCTATCTCGTATGCCGTCTTCTGCTTGAAAAAAAAAAAAAATCAGATACACAAGACACAGCTACACAGCAATACATTCCAAACGAAACACTGTGCACTACACAATGAAGGATGCACGA
+
CCCCEFFFFFFFGGGGGGGGGGHHHHHHHHHHGGHHHHGGGGGHHHHHHHHHHHHHHHGGGGGHHHHGGGGGFFGFGHHHHHHHGGGGGHHGHHHHHHHHGGGGHHHHHHHGHHHGHHHHHHHHHHHHHHGHHHHHHHFGHHGGHHHHGEGHGHGHHHHHHHHHFGG@C-<---.<00:111100..///</..0100/0:.//<10011111<1.....</.001111000/0/:<00<110.00/009.
@M03495:530:000000000-LYBTV:1:1103:7436:14444 1:N:0:TGACAGCT+CCTACGGG
GTCAGCATGTGAGCTTTGGAGTGAAATCTCTTGTCTTAAGGAATAAAGGAAAAAGATTCCGTCGGAGGCTCGGTGCTCTACAGGTTCAACCTTTGTACTCTATTATTGCCTCACATTCCATCTCTTGTGAAAATATATTTGATTGGCTTTTCTGCAGGTTGTTTGCCAGGACAGGTCGTGATTGCTGGAGCAGGTATGATATAATTCTAGGATTTGACAGATGAATAATTTACATATATATCTAACTTTGA
+
CCCCCFFFFFFFGGGGGFGGGFHHHHHHHHHHHHHHHHHHHHHHHHHGHHHHHHGGHIHHHHHGGGGGGHHGGGGGHHHHHHHHHHHHHHHHHHHHHHHHHHHHHHHHHHHHHHHHHHHHHHHHHHHHHHHHHHHHHHHHHHHHHHHHHHHGHHHGHHHGHGHHHHHHHGHFHGGFFCGGHHHHFGHCCGEFGGCDGGEHFHHGGHFHHHHHHGGHFHHHFGHG:;CCGHHHHHHFGGGGGGFFFGGGGG0
@M03495:530:000000000-LYBTV:1:1103:18536:14465 1:N:0:TGACAGCT+CCTACGGG
GTCAGCATGTGAGCTTTGGAGTGAAATCTCTTGTCTTAAGGAATAAAGGAAAAAGATTCCGTCGGAGGCTCGGTGCTCTACAGGTTCAACCTTTGTACTCTATTATTGCCTCACATTCCATCTCTTGTGAAAATATATTTGATTGGCTTTTCTGCAGGTTGTTTGCCAGGACTTTCCAAGACCTCCACTAGAAAACACAATAAACTTTTTGGAAGCTGGACAACTATCTTCATTTTTCAGAAACAGTGAAC
+
CBCCCFFFFFFFGGGGGGGGGGHHHHHHHHHHHHHHHHHHHHHHHHHHHHHHHHGGHIHHHIHGGGGGGHHGGGGGHHHHHHHHHHHHHHHHHHHHHHHHHHHHHHHHHHHHHHHHHHHHHHHHHHHHHHFFHHHHHHHHHHHHHHHHHHHHHHHHHHHHHGHHGHHHHHHHHHHHHHHHHHHHHHHHHHHFGGHHHHGEHHGFHHHHHHGG0GHEHHHHHHHHHHHHHHGGHGGGGGGFGBFFGF0CFG0
@M03495:530:000000000-LYBTV:1:1103:2616:14503 1:N:0:TGACAGCT+CCTACGGG
GTCAGCATGTGAGCTTTGGAGTGAAATCTCTTGTCTTAAGGAATAAAGGAAAAAGATTCCGTCGGAGGCTCGGTGCTCTACAGGTTCAACCTTTGTACTCTATTATTGCCTCACATTCCATCTCTTGTGAAAATATATTTGATTGGCTTTTCTGCAGGTTGTTTGCCAGGACTTTCCAAGACCTCCACTAGAAAACACAATAAACTTTTTGGAAGCTGGACAACTATCTTCATTTTTCAGAAACAGTGAAC
+
BBBBCFFFFFFFGGGGGGGGGGHHGHHHHHHHHHHHHHHHHHHHHHHHHHHHHHGGHIIHHHHGGGGGGHHGGGGGFHHHHHHHFHHHHHHHHHHFHHHHHHHHHHHHHGHHHHHHHHHHHHHHHHHHHGHHHHHHHGHHHHGHH0GHHHHHHGHHHHHGHGGHHGHHHEHHHHGHHGFHFFHFHHHHHHH1GDGHHHGCGFHDDBDGHHGGCG/GGH/CGFFHHHGHHHGFFFFGGGGGBBFFBFFFGG0
@M03495:530:000000000-LYBTV:1:1103:18686:14511 1:N:0:TGACAGCT+CCTACGGG
GTCAGCATGTGAGCTTTGGAATTAGTAAATTCGTTGACGACAGAAGGAGCAAGATAACGACCACAGGGAGGGTGGTTTATCAACGGCAAAATATAGATCGGAAGAGCACACGTCTGAACTCCAGTCACTGACAGCTATCTCGTATGCCGTCTTCTGCTTGAAAAAAAAAAAAAAAAACAAAAACAAAACTAAGCGGTGCCCGACGTGCATGCACAGGAGAGACACAATGTTCTAGTGTAGTGATTGAAACA
+
EEEEEFFFFFFFGGGGGGGGGGHHHHHHHHHHGHHHHHGGGGGHHHHGHHHHHHHHHHGGGGGHHHHGGGGGEGGGGHHHHHHHGGGGGHHHHHHHHHHHGGGGHHGHHHHGHHHGHHHHHHHHHHHHHHHHHHHGHHGHHHGGHHGHGEGHGHHHHHHHGHHHHGGFE@?------....:.......<100/<-.--//.---9...1<000:/9.<.<<///<.001111111111:1:11110110/
@M03495:530:000000000-LYBTV:1:1103:6037:14515 1:N:0:TGACAGCT+CCTACGGG
GTCAGCATGTGAGCTTTGGAATTAGTAAATTCGTTGACGACAGAAGGAGCAAGATAACGACCACAGGGAGGGTGGTTTATCAACGGCAAAATATAGATCGGAAGAGCACACGTCTGAACTCCAGTCACTGACAGCTATCTCGTATGCCGTCTTCTGCTTGAAAAAAAAAAAAAAAAACAATAGAGAAAGATAAAAAGCGACTTACCTAGGACATACAACAGACATCGAAGCAGCAAAAGATGATACGATGC
+
DCDDDFFFFFFFGGGGGGGGGGHHHHHHHHHHGHHHHHGGGGGHHHHHHGHHHHHHHHGGGGGHHHHGGGGGEFGGGHHHHHHHGGGGGHHHHHHHHHHHGGGGHHHHHHHGHGHGHHHHHHHHHHHHHHGHHHHHHHFHHHGGHHHHGGGHGHHHHHHHHHHHHGGGGE-<-<-9-...0000000:0/00<000....--.<0/000/00/000000.//./009/<.-0</:/0//.000000<....
@M03495:530:000000000-LYBTV:1:1103:11199:14518 1:N:0:TGACAGCT+CCTACGGG
GTCAGCATGTGAGCTTTGGTTTATCAACGGCAAAATATAGATCGGAAGAGCACACGTCTGAACTCCAGTCACTGACAGCTATCTCGTATGCCGTCTTCTGCTTGAAAAAAAAAAAAATACAAAATAGTTAAACCAGAGACACTTACATATAACTATACAAACCCAACAGCTTATATGTGTAAGTATAGGCACAACATCTCATTGAACATCTAGCGCGAATGAGTGTATCTGAGATACACCACTGTTGTCAC
+
CBCDCFFFFFFFGGGGGGGGGGHHHHHHGGGGGHHHHHHHHHHHGGGGHHHHHHHGHHHGHHHHHHHHHHHHHHHHHHHHHHFHHHGGHHHHGGGHGHHHHHHHGHHHHGGGGFB//02221=0111111?111?/0.00001>1111111=000=00000...<...<:<::000000000<00<00000.//../00000000000:0<000---<--00000:0000000000000/..00<00:000
@M03495:530:000000000-LYBTV:1:1103:12416:14527 1:N:0:TGACAGCT+CCTACGGG
GTCAGCATGTGAGCTTTGGAATTAGTAAATTCGTTGACGACAGAAGGAGCAAGATAACGACCACAGGGAGGGTGGTTTATCAACGGCAAAATATAGATCGGAAGAGCACACGTCTGAACTCCAGTCACTGACAGCTATCTCGTATGCCGTCTTCTGCTTGAAAAAAAAAAAAAACAAAATCACAGTACAAGCACTAATTACATGTTCGTACATTGATAACAAATATCATTACGCTACTAATATTATTTAGA
+
CDEDDFFFFFFFGGGGGGGGGGHHHHHHHHHHGHHHHHGGGGGHHHHHHHHHHHHHHHGGGGGHHHHGGGGGEGGFGHHHHHHHGGGGGHHHHHHHHHHHGGGGHHHHHHHGHHHGHHHHHHHHHHHHHHHHHHHHHHGHHHGGHHHHGEGHGHHHHHHGGHHHHGGGGG?9<<<<...:0:001<11110./<<001<<11111119<:..11:1111000.1<1111111....-011111111:1<10
@M03495:530:000000000-LYBTV:1:1103:20017:14529 1:N:0:TGACAGCT+CCTACGGG
GTCAGCATGTGAGCTTTGGTCCAGCCTGAGTCCCTGGTTTATCAACGGCAAAATATAGATCGGAAGAGCACACGTCTGAACTCCAGTCACTGACAGCTATCTCGTATGCCGTCTTCTGCTTGAAAAAAAAAAAAAATACATCACCCACACTAGAGTCTGTGATACTAAGTAGTAGACGCCAGATAAGCTGACAACTAAGACTACACAACACGAGAGATAAGCAGTCCGCAGTCCAATGAGTACGCCGCAGA
+
CCCCCFFFFFFFGGGGGGGGGGHHHGHHHHHHHHHHHGHHHHHHHHGGGGGHHHHHHHHHHHGGGGHHHHHHHGHHHGHHHHHHHHHHHHHHHHGHHHHFGHHHFGHHHHGGGHGHHGHHHHGGFGHGGGCC/<<-0<>1111>0.....//<000<00=000:0;000000:0000.--.-.00000000:00;0090:000/0;0..:9.--:-.000:00/000.---.00000000000..---9--
@M03495:530:000000000-LYBTV:1:1103:7712:14541 1:N:0:TGACAGCT+CCTACGGG
GTCAGCATGTGAGCTTTGGAATTAGTAAATTCGTTGACGACAGAAGGAGCAAGATAACGACCACAGGGAGGGTGGTTTATCAACGGCAAAATATAGATCGGAAGAGCACACGTCTGAACTCCAGTCACTGACAGCTATCTCGTATGCCGTCTTCTGCTTGAAAAAAAAAAAAAAATAATCACGTGTACATAGACATCCATATGGATGACAGATAAGCCTAGCAGGTGACGGATGCTTGAAGAACGAATATG
+
CCCDDFFFFFFFGGGGGGGGGGHHHHHHHHHHGGHHHHGGGGGHHHHHHHHHHHHHHHGGGGGHHHHGGGGGFGGGGHHHHHHHGGGGGHHGHHHHHHHHGGGGHHHHHHHGHHHGHHHHHHHHHHHHGHHHHHHHHHHHHHGGHHHHGGGHGHHGHHHHHHHGHGGGGE<A99-.000:00...//0<00000000/0000000000000/00000000/000.<<00.-..-/000<000//..99.00
@M03495:530:000000000-LYBTV:1:1103:23522:14589 1:N:0:TGACAGCT+CCTACGGG
GTCAGCATGTGAGCTTTGGAATTAGTAAATTGTTGACGACAGAAGGAGCAAGATAACGACCACAGGGAGGGTGGTTTATCAACGGCAAAATATAGATCGGAAGAGCACACGTCTGAACTCCAGTCACTGACAGCTATCTCGTATGCCGTCTTCTGCTTGAAAAAAAAAAGGATTGTATAGTTGAGTCATTCGATGGTACTCAGTTGAATAATTGAGGATTTCTCACGGCGAAGATCTACACATATAGGTAG
+
AAABBFFFFFFFGGGGGGGCGGHGHGHHFHHHHHHFHD2EEGFFHHHHHHHGGGGHHEG?GGHHHHGE1EEEFGGGHBGGGGGGGGEGFHHHHHGFFHGGC?EGGEFHHHGHGHGHHHHFHHHHHHHEF1FGFCFHF0GGHGGG<FFCD@HAGFGHDDCG1=F0@-:-:../00/:0000;000/99C00;0000.0000000=000900;0;00/;///;;9//;..---9-.//////./;9/9/:9//
@M03495:530:000000000-LYBTV:1:1103:18824:14616 1:N:0:TGACAGCT+CCTACGGG
GTCAGCATGTGAGCTTTGGAGTGAAATCTCTTGTCTTAAGGAATAAAGGAAAAAGATTCCGTCGGAGGCTCGGTGCTCTACAGGTTCAACCTTTGTACTCTATTATTGCCTCACATTCCATCTCTTGTGAAAATATATTTGATTGGCTTTTCTGCAGGTTGTTTGCCAGGTTCAGGTCGTGATTGCTGGAGCAGGTATGATATAATTCTAGGATTTGACAGATGAATAATTTACATATATATCTAACTTTG
+
CBCDDFFFFFFFGGGGGGGGGGHHHHHHHHHHHHHHHHHHHHHHHHHHHHHHHHGGHHHHHIHGGGGGGHHGGFGGHHHHHHHHHHGGGHHHHHHHHHHHHHHHHHHHHHHHHHHHHHHHHHHHHHHHHHHHHGGHHHHHHHHHHHHHHHHHHHHHHHHHHGHHHHHHHHHHHHHHHGFGGHHHHHHHHHHHHGHCGHHDHHHHGHHEHHHEFHHHHHHHFHHHH:GGGGHHHHGHHHGGGFFGGGGGGH0
@M03495:530:000000000-LYBTV:1:1103:18257:14618 1:N:0:TGACAGCT+CCTACGGG
GTCAGCATGTGAGCTTTGGTCCAGCCTGAGTCCTGGTTTATCAACGGCAAAATATAGATCGGAAGAGCACACGTCTGAACTCCAGTCACTGACAGCTATCTCGTATGCCGTCTTCTGCTTGAAAAAAAAAAAAAATCAAAATCCGAAATTCGTAGAATGATGTATTATAGTATGTCATTGAATAAATTGCATACAATAACATTATAATATGTTCTCTTGTGTTGTACTGACTGTTCATGACAGCACTCTGT
+
CCCDCFFFFFFFGGGGGGGGGGHHHGHHHHHHHHHHHHHHHHHHHGGGGGHHHHHHHHHHHGGGGHHHHHHHGHHHGHHHHHHHHHHHHHHHHHHHHHHFHHHGGHHHHGGGHGHHHHHHGHHHHHGGGGD<>/>0>1111111...-.11.<<..111011::111111:<111<11111::111:<111<1000<10001<111111<111111:<010//</111<101:0111111000./.0/111
@M03495:530:000000000-LYBTV:1:1103:13330:14619 1:N:0:TGACAGCT+CCTACGGG
GTCAGCATGTGAGCTTTGGTCCGCCTGGTTTATCAACGGCAAAATATAGATCGGAAGAGCACACGTCTGAACTCCAGTCACTGACAGCTATCTCGTATGCCGTCTTCTGCTTGAAAAAAAAAAAAATCACCACAACAGTCCGAAGATAACGATAGAGCGTACGGATAATAAGTATACAGCGGAGAAACTGCAGCATCATAGTGCGCACGGAGAGAACCGCTTACAAATCGTATTCTTCGCGAGCATCACGA
+
CCDDDFFFFFFFGGGGGGGGGGGGGGHHHHHHHHHHHGGGGGHHHHHHHHHHHGGGGHHHHHHHGHHHGHHHHHHHHHHHHHHHHHHHHGHGHHHGGHHHHGGGHGHHHGHHHHHHHHGGGD<@<>011101.....0111...-.1=10...<.111-..--....011<1:1111110---<-<0/11000:.100111111-------.9..00.---.<011010.<.:01<11..-----0000..
@M03495:530:000000000-LYBTV:1:1103:9507:14635 1:N:0:TGACAGCT+CCTACGGG
GTCAGCATGTGAGCTTTGGAGGGTGGTTTATCAACGGCAAATATAGATCGGAAGAGCACACGTCTGAACTCCAGTCACTGACAGCTATCTCGTATGCCGTCTTCTGCTTGAAAAAAAAAAAAAACAGACAAGATATGAGACCATGCACAGAATCGGCAGACAAATATAATATAAATACAATGCACCTATACATAGTCCCATGGCACAATTCTGCAGTAAACGAATATACACGTCACGTGTTATTAGTAAGT
+
CCCDDFFFFFFFGGGGGGGGGGGFGGGGHHHHHHHGGGGGHHHHHHHHHHGGGGHHHHHHHGHHHGHHHHHHHHHHHHHHHHGHHHHHGHHHGGHHHHGGGHGHHHHHHHHHHHHGGGBBB/>-<.0000000><000000.<0<0000/000:..-:-..//:0000:<000:000000000:0//0:000<<0000000</./0/<00000000000<0..9..:00009.<...../.00:0000000
@M03495:530:000000000-LYBTV:1:1103:27351:14662 1:N:0:TGACAGCT+CCTACGGA
GTCAGCATGTGAGCTTTGGAGACTGGTTTATCAACGGCAAAATATAGATCGGAAGAGCACACGTCTGAACTCCAGTCACTGACAGCTATCTCGTATGCCGTCTTCTGCTTGAAAAAAAAAAACCAATAACCTAAGATCACCTCCTCCAAATAATTCTATACTAATACCCAACTCCTCTCTGCTATACTCACTGCGACGATGCCGCGTACGCAGTACTCTCTCGCAACCTAAACGTCACGCTCCTATCCGAT
+
BBBBBFFFFFFFGGGGGGGGGGGHHHGHHGHHHHHGGGCGGHHHHHHHHHHGGGGHGHHHHHGGHHGGHHGHGHHHHHHHHHHHHGHHFHGHHFGFGFHCEC1?HH4FGHE0FBFGECE@//////2221<111011110010<00<0111111=11111000000=0<0.</0<0:0/:0;0;00:;00/00:.---:...0-------.:-.////////.9-.-:////;..:....;.9////9.;.
@M03495:530:000000000-LYBTV:1:1103:23840:14666 1:N:0:TGACAGCT+CCTACGGG
GTCAGCATGTGAGCTTTGGAGTGAAATCTCTTGTCTTAAGGAATAAAGGAAAAAGATTCCGTCGGAGGCTCGGTGCTCTACAGGTTCAACCTTTGTACTCTATTATTGCCTCACATTCCATCTCTTGTGAAAATATATTTGATTGGCTTTTCTGCAGGTTGTTTGCCAGGACTTTCCAAGACCTCCACTAGAAAACACAATAAACTTTTTGGAAGCTGGACAACTATCTTCATTTTTCAGAAACAGTGAAC
+
BBCCCFFFFFFFGGGGGGGGGGHHHHHHHHHHHGHHHHHHHHHHHHHHHHHHHHGGHHHHHHHGGGGGGEHGGEGGHHHHHHHHHHGGHHHHHHHHHHHHHHHHEHHHHHHHHHHHHHHHHHHHHHHHHHHHHHHHHHHHHFHHHHHGGHHHHHGFHHHHHGHHHHHHHHHHHHHHHHHHHHHHHHHHHHH<<GHGEHHEHFFFGHGGHHGGEGHGHHHHHGHHFGGHFHGGFFGGGGGG0FFGGGBFBF0
@M03495:530:000000000-LYBTV:1:1103:24813:14669 1:N:0:TGACAGCT+CCTACGGG
GTCAGCATGTGAGCTTTGGACTCCTGACTGGTTTATCAACGGCAAAATATAGATCGGAAGAGCACACGTCTGAACTCCAGTCACTGACAGCTATCTCGTATGCCGTCTTCTGCTTGAAAAAAAAAAAACACAAAAGACAAATCATCCGCTATGCGTTATTCAGTACTACATCTAATCATATACTCAGTGAATGTCACAAAACTCGCATGTATATATTCATACCGGACATCTTGTCCTGTGGAGACGCTCGC
+
DCDDDFFFFFFFGGGGGGGGGGHHHHHHHHHHHHHHHHHHGGGGGHHHHHHHHHHHGGGGHHGGHHHGHHHGHHHHHHHHHHHHHHHHHHHHHGFHHHGGHGHHGGGHGHHHHHHHEGHGHGEGCCB@E/0==0?1/0000111111...-.=0...<.0<0000<0000000000000000000000<<000000000<..0<.--<.00:0000000000/.----00<:0<:00000/0.0..-<.--
@M03495:530:000000000-LYBTV:1:1103:11742:14670 1:N:0:TGACAGCT+CCTACGGG
GTCAGCATGTGAGCTTTGGAGTGAAATCTCTTGTCTTAAGGAATAAAGGAAAAAGATTCCGTCGGAGGCTCGGTGCTCTACAGGTTCAACCTTTGTACTCTATTATTGCCTCACATTCCATCTCTTGTGAAAATATATTTGATTGGCTTTTCTGCAGGTTGTTTGCCAGGACTTTCCAAGACCTCCACTAGAAAACACAATAAACTTTTTGGAAGCTGGACAACTATCTTCATTTTTCAGAAACAGTGAAC
+
CBCCCFFFFFFFGGGGGGGGGGHHHHHHHHHHHHHHHHHHHHHHHHHHHHHHHHGGHIHHHHHGGGGGGHHGGGGGHHHHHHHHHHHHHHHHHHHHHHHHHGHHHHHHHHHHGHHHHHHGHHHHHGHHHFHHHGFHHHHHHGGHHFHHHHHHHHGHGHHHHGHHGHHHHHHHHHHHHGFFHHBGHHHGHGHFGHHHHHHCHFFDHHHHHHGGHHEHHHHFHFHEHHHHHHGGGGBGGGGEBFBFFGGGGGB
@M03495:530:000000000-LYBTV:1:1103:23291:14712 1:N:0:TGACAGCT+CCTACGGG
GTCAGCATGTGAGCTTTGGAGTGAAATCTCTTGTCTTAAGGAATAAAGGAAAAAGATTCCGTCGGAGGCTCGGTGCTCTACAGGTTCAACCTTTGTACTCTATTATTGCCTCACATTCCATCTCTTGTGAAAATATATTTGATTGGCTTTTCTGCAGGTTGTTTGCCAGGACTTTCCAAGACCTCCACTAGAAAACACAATAAACTTTTTGGAAGCTGGACAACTATCTTCATTTTTCAGAAACAGTGAAA
+
CCCDCFFFFFFFGGGGGGGGGGHHHHHHHHHHHHHHHHHHHHHHHHHHHHHHHHGGHIIIHHHGGGGGGHHGGGGGGHHHHHHHHHHHHHHHHHHHHHHHHHHHHHFHHHHHHHHHHHHHHHHHHHHHHFHGHHHHHHHHHHHHFHHHHHHHHHHHHHHHHGHHHHHHHHHHHHGHHHGEHHHHHGHHHHHGFHHHHHFEHHHGHEHHHGGGHHHGHHHHHHGHHHGHGHGBFFFGGGGGBFGGGE<BFG0
@M03495:530:000000000-LYBTV:1:1103:23779:14713 1:N:0:TGAAAGCT+CCTACGGG
GTCAGCATGTGAGCTTTGGAGTGAAATCTCTTGTCTTAAGGAATAAAGGAAAAAGATTCCGTCGGAGGCTCGGTGCTCTACAGGTTCAACCTTTGTACTCTATTATTGCCTCACATTCCATCTCTTGTGAAAATATATTTGATTGGCTTTTCTGCAGGTTGTTTGCCAGGACTTTCCAAGACCTCCTCTAGAAAACACAATAACCTTTTTGGAAGCTGGACAACTATCTTCATTTTTCAGAAACAGTGAAA
+
AAAAABFFFF3FFGGFFAB1BG1A3FFBGEF3B11DFBGHGHCFHHHBGH0BGHGEGFDFABFAEAE//E0/>>?/BFFHFFHHGGFBFE0>GD1FF@FFHEBGFE21111B>?E2>B>GHFH1GDFFG2G1FGHB>FGB22F>F00FC01B1212F00@0<?0<11F</F/GC1D1111<0?11<0<>G111<F<GH..00<0/<0=<<--CC:.0B/.C0.::/0;009;B0C0990C09B/;;00;00
@M03495:530:000000000-LYBTV:1:1103:15935:14718 1:N:0:TGACAGCT+CCTACGGG
GTCAGCATGTGAGCTTTGGTCCAGCCTGAGTCCTGGTTTATCAACGGCAAAATATAGATCGGAAGAGCACACGTCTGAACTCCAGTCACTGACAGCTATCTCGTATGCCGTCTTCTGCTTGAAAAAAAAAACAACATCGGACTAGAATCTGCTTGTGGAGTTGATCTGGACCGAAAAATGTACCAACGCTACCATTGATTACACCTCACCAGTCTTATGCAGCGACGTGTCCGTCGAGTTTGCGTATCATA
+
AA3AAFFFFFF5GGGGGGGGGGHHHGHHHHHHFHFGHHHHHHHFHEGCGGHHHFHFFHHHHGGGGHHHGHHHGHHHG@GGHHHHHHHHHHHHHHHHHHFGHHHGGHHHGGGGHGGHHHHHHHFFHH?C/<//////0?/////<111111<1111<1.<<</0=000000<<----;..0;0<000..-..-/00000000000//9:..0.00/;////9//--;--././;;.---/.://;...9///
@M03495:530:000000000-LYBTV:1:1103:19792:14730 1:N:0:TGACAGCT+CCTACGGG
GTCAGCATGTGAGCTTTGGTCCAGCCTGAGTCCTGGTTTATCAACGGCAAAATATAGATCGGAAGAGCACACGTCTGAACTCCAGTCACTGACAGCTATCTCGTATGCCGTCTTCTGCTTGAAAAAAAAAAAAAAAAACGACAACAACCTGAGAACATGTGTAACACAGATCGAACGAACACATGTACATACAACAGCCAACGTCGAACTGACAGAACACCGACTTTTCTGTGATACTAAACTAAGGAAAT
+
CCCCCFFFFFFFGGGGGGGGGGHHGGHHHHHHHHHHHHHHHHHHHGGGGGHHHHHHHHHHHGGEFHGHGHHHGHHHGHHHHHHGFHHHHHHHHHHHHGHHFFGGEHHHHGGGHGHGHHGHHHHGHHGGGGB//<>>-<<-<CC-:...././/0:C/0/90;0000/..9C/..9.-..::B.////9/////:9:/.;.;....--:9./////////;.----./;/////:////;/9/9///:////
@M03495:530:000000000-LYBTV:1:1103:24164:14742 1:N:0:TGACAGCT+CCTACGGG
GTCAGCATGTGAGCTTTGGAGTGAAATCTCTTGTCTTAAGGAATAAAGGAAAAAGATTCCGTCGGAGGCTCGGTGCTCTACAGGTTCAACCTTTGTACTCTATTATTGCCTCACATTCCATCTCTTGTGAAAATATATTTGATTGGCTTTTCTGCAGGTTGTTTGCCAGGACAGGTCGTGATTGCTGGAGCAGGTATGATATAATTCTAGGATTTGACAGATGAATAATTTACATATATATCTAACTTTGA
+
DCDDDFFFFFFFGGGGGGGGGGHHHHHHHHHHHHHHHHHHHHHHHHHHHHHHHHGGHIHIHIHGGGGGGHHGGGGGHHHHHHHHHHHHEHHHHHHHHHHHHHHHHHHHHHHHHHHHHHHHHHHHHHHHHHHHHHHHHHHHHHHHFHHHHHHHHHHHHHHHHGHHHHHHHHHHHGGHHGGGGHHHHHHHFHHGHG<DHHHHGHHFHHHHHHHEGHHGBHHHHHGH<C<CGHHHHFHHGBFGGGGGGGGGGG0
@M03495:530:000000000-LYBTV:1:1103:9912:14747 1:N:0:TGACAGCT+CCTACGGG
GTCAGCATGTGAGCTTTGGTCCAGCCTGAGTCCTGGTTTATCAACGGCAAAATATAGATCGGAAGAGCACACGTCTGAACTCCAGTCACTGACAGCTATCTCGTATGCCGTCTTCTGCTTGAAAAAAAAAAAAATGAAGCAGTGACACAGAGCAAAATAATGGAGTAGACACTTCTTCCCATGCGAAATGAGTTTTGAAATAGATGAAAAGAGTGATACATAAGCAAAACAAACAAATTCATACACTATAA
+
BCCCBFFFFFFFGGGGGGGGGGHGHGHHHHFHHHHHHHHHHHHHGGGGGGGHHHHHGHHHHGGGGHHGHHHHGHHHGHHHHHHHHHHHHHHHHHHGHFDGHHHGGHGFH@EEHGHHHHGHHFHHHHGCGG///<01>11110111=1100<//////0000000<//0000/00000:0/00//;;9-.00;0000..00000;900909/./;;00;;0//////;//9;.;.;../////////////:
@M03495:530:000000000-LYBTV:1:1103:14350:14748 1:N:0:TGACAGCT+CCTACGGG
GTCAGCATGTGAGCTTTGGAGTGAAATCTCTTGTCTTAAGGAATAAAGGAAAAAGATTCCGTCGGAGGCTCGGTGCTCTACAGGTTCAACCTTTGTACTCTATTATTGCCTCACATTCCATCTCTTGTGAAAATATATTTGATTGGCTTTTCTGCAGGTTGTTTGCCAGGACTTTCCAAGACCTCCACTAGAAAACACAATAAACTTTTTGGAAGCTGGACAACTATCTTCATTTTTCAGAAACAGTGAAC
+
BBCCCFFFFFFFGGGGGGGGGGGGHHHHHHHHHHHHHHHHHFHHHHHHHGHHHHGGHHHHHHHGGGGGGHHGGGGGHHHHHHHHHHHHHHHGHHHGHHHHHHHHHHHHHGHHHHHHHGHHHHHHHHHHHHHDFFGHHHHHHEHHHHHHHHHHGHFHHHHHHGHHHHGHHGHHGHHHHHGHEHHHHHHHHHHGHHFHHGHGHGGHGFHHHHGGEGHGGHHFHHHHHEHHGHEGGGGGGGGGFFFGFGBFFF0
@M03495:530:000000000-LYBTV:1:1103:1880:14752 1:N:0:TGACAGCT+CCTACGGG
GTCAGCATGTGAGCTTTGGAATTAGTAAATTCGTGATATAACGACCACAGGGAGGGTGGTTTATCAACGGCAAAATATAGATCGGAAGAGCACACGTCTGAACTCCAGTCACTGACAGCTATCTCGTATGCCGTCTTCTGCTTGAAAAAAAAAAAAACAATGAACAAACAAAAAGAAGTAATATATTCATAATTATGTCTTATCGAAAGACGTCAGTTAACCTGTCTACATATTATCTACACAATGTATAA
+
CCDCCFFFFFFFGGGGGGGGGGHHHHHHHHHHGGGHHHHHHHGGGGGHHHHGGGGGEFGGGHHHHHHHGGGGGHGHHHHHHHHHGGGGHHGHHHHGHHHGHHHGHHHHHHGHHHHHHHHGHHCHHFFFFHHHGEDHGHHHHHHHFHHHEGGG?E--:.<<000000::.......<:<000:<00<000:000000<:0:<000../99//...<.0:00:00.<0:00000:000000<0/:.0000000
@M03495:530:000000000-LYBTV:1:1103:4819:14759 1:N:0:TGACAGCT+CCTACGGG
GTCAGCATGTGAGCTTTGGATGGTTCTGGTTTATCAACGGCAAAATATAGATCGGAAGAGCACACGTCTGAACTCCAGTCACTGACAGCTATCTCGTATGCCGTCTTCTGCTTGAAAAAAAAAAAAAAACAAAAGACAATCACCTCCTAGCAGTCGTGCATACAGAAACATGTATAGACTAAATAAAGACTCCAGTCACACAGATACAAGCTAAGTACGATACAGCGAACGGTTATAAAGTATGAGAGAAG
+
CCDCDFFFFFFFGGGGGGGGGGGHHHHHGHHHHHHHHHGGGGGHHHHHHHHHHHGGGGHHHHHHHGHHHGHHHHHHHHHHHHHHHHHHHHHHGHHHGGHHHHGGGHGHHHHHHHHGHHHGCDC?C</>->..000.>000000<0..<<100<10.....:10:11:0//0011<1110<000111111/10<00100110<.0<11100.01<0111..<.<110--9--.<..01111111<1110.0/
@M03495:530:000000000-LYBTV:1:1103:20980:14781 1:N:0:TGACAGCT+CCTACGGG
GTCAGCATGTGAGCTTTGGAGTGAAATCTCTTGTCTTAAGGAATAAAGGAAAAAGATTCCGTCGGAGGCTCGGTGCTCTACAGGTTCAACCTTTGTACTCTATTATTGCCTCACATTCCATCTCTTGTGAAAATATATTTGATTGGCTTTTCTGCAGGTTGTTTGCCAGGACTTTCCAAGACCTCCACTAGAAAACACAATAAACTTTTTGGAAGCTGGACAACTATCTTCATTTTTCAGAAACAGTGAAC
+
CCCCCFFFFFFFGGGGGGGGGGHHHHHHHHHHHHHHHHHHHHHHHHHHHHHHHHGGHIHIHIHGGGGGGHHGGGGGHHHHHHHHHHHHHHHHHHHHHHHHHHHHHHHHHHHHHHHHHHHHGHHHHHHHHHHHHHHHHHHHHHHHHHHHHGHHHHHGHHHHHGHHHHHHHHHHHHHHHGHHGHHHHHHHGFHBFGGHHHE<DHGHHHHHHHGGHGHEGHGHHHHGHEHGFHGGGGGGGGGGFGGGFGFGGG0
@M03495:530:000000000-LYBTV:1:1103:23578:14782 1:N:0:TGACAGCT+CCTACGGG
GTCAGCATGTGAGCTTTGGAATTAGTAAATTCGTTGACGACAGAAGGAGCAAGATAACGACCACAGGGAGGGTGGTTTATCAACGGCAAAATATAGATCGGAAGAGCACACGTCTGAACTCCAGTCACTGACAGCTATCTCGTATGCCGTCTTCTGCTTGAAAAAAAAAAAAAACAACTGTACGATCTGTCACCACACCTTGATCAGCCTGCATAGTGTTGGCTGTGAACAGTCTACTGCTGATCATCAGA
+
CCCCDFFFFFFFGGGGGGGGGGHHHHHHHHHHGBGHHHGGGGGHHHHHHHHHHHHHHHGGGGGHHHHGGGGGEGGFFHHHHHHHGGGGEHHHHHHHHHHHGGGGGGGHHGHGGHHGHHHHHHHHFHHHHHHHHHHGHHFHHHFGGHGHGGGHGHHHHHHHECGFHGCCCC-<--....0/1<<.<<9.11<1100..../0101110://..<1101111..00../1101/<0<1<1011010:1111:0
@M03495:530:000000000-LYBTV:1:1103:2471:14784 1:N:0:TGACAGCT+CCTACGGG
GTCAGCATGTGAGCTTTGGAGACTGGTTTATCAACGGCAAAATATAGATCGGAAGAGCACACGTCTGAACTCCAGTCACTGACAGCTATCTCGTATGCCGTCTTCTGCTTGAAAAAAAAAAAAAAAAGAGCAGATACAATAGTCTTATCTCTATATCATAATATGATTATGTGCGACTACTGTAGGTACACGAACATGACTCACCGTCGTGTATAATTACGAGTCTAGTCATTACTCATATCTCCACGTTT
+
CBCCEFFFFFFFGGGGGGGGGGGHHHHHHHHHHHHGGGEGHHHHHHHHHHHGGGGHHHHHHHGHHHGHHHHHHGHHHHHHHGHHHHHHHCHHHGGHHGHGGGHGHHHHHHHHHHHHGGG?>></<<-..0010001110111==1111<1111<1111111<111111111:11..9--/10111011111.-.--10001100....--.9/1111111.<9./111111<111111<1111101/<../
@M03495:530:000000000-LYBTV:1:1103:24702:14799 1:N:0:TGACAGCT+CCTACGGG
GTCAGCATGTGAGCTTTGGTCCAGCCTGAGTCCTGGTTTATCAACGGCAAAATATAGATCGGAAGAGCACACGTCTGAACTCCAGTCACTGACAGCTATCTCGTATGCCGTCTTCTGCTTGAAAAAAAAAAAAATCACAGTTACAACTGGTGCAGGAACCGACAGCCCCCCGGGATGTGACCGGCTAGTATCGTGCGTATCCATACGACTCCCATAGCACCAATCAGTGCGTTCCCCTCGGTCATGCTCGA
+
BAABCFFFFFFFGGGGGGGGGGHHGGHHHHGHHHFHHHHHHHGHHGFGGGHHHHHHHHHHGGEFGAHHHHHHGHHHGGHFHHHHHHGHHHGHHHHHHFFHHHHGGHHHHEFFHGGFHEFHFFFGFFGG@D/<//011<<1<1<111>>001/0<0../<<--;-:G...:-;---../90009-9-../;;/:...;999.///;..;.;./..9/////...//9/://-..;:/...;...;/////.;
@M03495:530:000000000-LYBTV:1:1103:21240:14802 1:N:0:TGACAGCT+CCTACGGG
GTCAGCATGTGAGCTTTGGTTTATCAACGGCAAAATATAGATCGGAAGAGCACACGTCTGAACTCCAGTCACTGACAGCTATCTCGTATGCCGTCTTCTGCTTGAAAAAAAAAAACAAAAACATAATATGATCTACATCTCATCAACATAGCATAGATATAGTACAAGTAAACATATTCAAGAAGCATGCTAGACAGTTAGACACTTAAAGTACTCTTCGCGTAGACCTATACGTATATGCTTCAAAGTGT
+
AAABBBFFFFFFGGGGGGGGGGHHHHFHGGGGGHHHHHGHHHHHGGGGHHHHHHHGGHHGHHHGGHHHHHHHHHGHGHHHHBCHHHEGHGFHGGGHGHHHHHHGCHHHFEEEEC//?/00///@2@2221111<F111111<?1110>011<11111111111110=0=000000000<0000/://000000:00/0;00000/9;0;00;00;0;0;..-9--.0090009.////////////:////
@M03495:530:000000000-LYBTV:1:1103:17121:14805 1:N:0:TGACAGCT+CCTACGGG
GTCAGCATGTGAGCTTTGGTTTATCAACGGCAAAATATAGATCGGAAGAGCACACGTCTGAACTCCAGTCACTGACAGCTATCTCGTATGCCGTCTTCTGCTTGAAAAAAAAAAAAAGAACTCCAGTCACTCAGAAATATTTCTAATGTGGTCTTCTGCTAGTAAAAAAAGCGCTATCAAGACAAGAGCTGAACCAAGTGCAGCATGAGTGTAACTAGACATTATCGCAGGAGCGATAGTACTTACGTATT
+
CBCCCFFFFFFFGGGGGGGGGGHHHHHHGGGGGHHHHHHHHHHHGGGGHHHHHHHGHHHGHHHHHHHHHHHHHHHHHHHHHGFHHHGGHHHHGFGHGHHHHHHHGHHHHGGG@>////?<F11?<11111110111<11=1==F111>111<1=0==00=00000000-;...-.-./0000///;:./0/00/....90;00/.0090;/9////////9////:....-;.:--9..://////.//;/
@M03495:530:000000000-LYBTV:1:1103:15708:14844 1:N:0:TGACAGCT+CCTACGGG
GTCAGCATGTGAGCTTTGGAATTAGTAAATTCGTTGACGACAGAAGGAGCAAGATAACGACCACAGGGAGGGTGGTTTATCAACGGCAAAATATAGATCGGAAGAGCACACGTCTGAACTCCAGTCACTGACAGCTATCTCGTATGCCGTCTTCTGCTTGAAAAAAAAAAAACAAACACAATTACACACACATGAAAATGAGCACTAATATAACGAGCGTTAGAGTGTTGTGTAATACAGAGAGATAAATC
+
CCCDEFFFFFFFGGGGGGGGGGHHHHHHHHHHGHHHHHGGGGGHHHHHHHHHHHHHHHGGGGGHHHHGGGGGEGGGGHHHHHHHGGGGGHHHHHHHHHHHGGGGHHHHHHHGHHHGHHHHHHGHHHHHHHHHHHHHHGGHHHGGHHHHGEGHGHHHHHHHHHHHHGGGGCCA...<..<.<0:1<10<....0001111:1100.000111111..<--...<101111./.<<1111<11//.<1111<1
@M03495:530:000000000-LYBTV:1:1103:28088:14850 1:N:0:TGACAGCT+CCTACGGG
GTCAGCATGTGAGCTTTGGAATTAGTAAATTCGTTGACGACAGAAGGAGCAAGATAACGACCACAGGGAGGGTGGTTTATCAACGGCAAAATATAGATCGGGAGAGCACACGTCTGAACTCCAGTCACTGACAGCTATCTCGTATGCGGTCTTCTGCTTGGAAAAAAAAGAAAAGCGATGAAATGAGTAGCTCATTGGAGGAATACCTGAGGCGAATGTGCGATTCTGGACCACTATGGCGTGTTAGTCTC
+
BBAAAFFFDFF@B4DGFGFG5FHFHHHFFFDGF4BGFEEGEEEGF3F2F223A2AFGFAFEEEAGGGF1>EE1BF1FCHBGHHEE///EHCFF4GFFFBFE/<EEFHHGBG/B?FFBGHDF111F1@12>11<1/11101<A??CGF.><-.11FGB00<.<D<C.<-A.:.///...;;00;0;0C;0;0;0000;=B;..;00;0/;/...----/9//...;9//:9..../////9-.-../9///9
@M03495:530:000000000-LYBTV:1:1103:2281:14865 1:N:0:TGACAGCT+CCTACTGG
GTCAGCATGTGAGCTTTGGTCCAGCCTGAGTCCTGGTTTATCAACGGCAAAATATAGATCGGAAAGCACACGTCTGAACTCCAGTCACTGACAGCTATCTCGTATGCCGTCTTCTGCTTGAAAAAAAAAAATTACAACACAACCCCCTGAAACAATTACGTGAGTAGTTCTATAAGATTGACTAAAACAAGCACGACCTATGCCTATTCTCTAGCCACACAAACCACAATACCACAAAGAACATGCACAAA
+
BABBBFFFFFFFGGGGCGGGGGHHHGHFFHD5FGHHHHHHHHGHGGGGGGHHHHFHGGHHGGGEFHGHHHGGHHBEHHHHHHHGFHHHHHHHFGHHHGGHHHGGHHHHE?EHGGHGGHHHEGF3EE<///<0111111F//<<<..--.01<1/.0000./<<.=00000:C00;0000000;;0000../.9/-.-9.000000;000900;00/0/.....99..../://;;...//..///////9;
@M03495:530:000000000-LYBTV:1:1103:8915:14872 1:N:0:TGACAGCT+CCTACGGG
GTCAGCATGTGAGCTTTGTTAAGAGAAATCTTTTGTTACTGCGCTGTTACTGTCTATAGAACACCCTGTTACTGTCTGGTTTATCAACGGCAAAATATAGATCGGAAGAGCACACGTCTGAACTCCAGTCACTGACAGCTATCTCGTATGCCGTCTTCTGCTTGAAAAAAAAAAAAAATAAAGAATAACATACAAATGAAGCTCACGTCACATAGATAGAATATTCGTTAGTCTCTTCAGTAATATGTCAT
+
CBCCEFFFFFFFGGGGGGGGGGGHHHHHHHHHHHHHHHHHHHGGGGGHHHHHHHHHHIHHHIHHGGHHHHHHHHHHHHHHHHHHHHHHGGGGGHHHHHHHHHHHGGGGHHHHHHHGHHHGHHHHHHHHHHHHHHHHHHHHHHFHHHGGHHGHGGGHGHHHHHHHHHHHHGGG@E<--<.0111<<0110:11:0001111100000....91::<11<111111<1///<<111111111<1111111111
@M03495:530:000000000-LYBTV:1:1103:25108:14876 1:N:0:TGACAGCT+CCTACGGG
GTCAGCATGTGAGCTTTGGAGTGAAATCTCTTGTCTTAAGGAATAAAGGAAAAAGATTCCGTCGGAGGCTCGGTGCTCTACAGGTTCAACCTTTGTACCCTATTATTGCCTCACATTCCATCTCTTGTGAAAATATATTTGATTGGCTTTTCTGCAGGTTGTTTGCCAGGACTTTCCAAGACCTCCACTAGAAAACACAATAAACTTTTTGGAAGCTGGACAACTATCTTCATTTTTCAGAAACAGTGAAC
+
CCCCCFFFFFFFGGGGGGGGGGHHHHHHHHHHGHHHHHHHHHHHHHHHHGHHHHGGHIHHHHHGGGGGGHHGGGGGHHHHHHHHHHHHHHHHHHHHHHHGHHHHHHHHHHHHHHHHHHHHHHHHHHHHHHHHHHHHHHHHHFHHHGHHHHHGHHHHHHHHHGHHHHHHHHGHHHHHGHFHGHHFHHGHHHHD>GHHHHHEFHHBHBHHHHGGBGCEGHHFHHHHHGHHGGGGGGGGGGGGFG9FFFCFFF0
@M03495:530:000000000-LYBTV:1:1103:10070:14897 1:N:0:TGACAGCT+CCTACGGG
GTCAGCATGTGAGCTTTGGAATTAGTAAATTCGTTGACGACAGAAGGAGCAAGATAACGACCACAGGGAGGGTGGTTTATCAACGGCAAAATATAGATCGGAAGAGCACACGTCTGAACTCCAGTCACTGACAGCTATCTCGTATGCCGTCTTCTGCTTGAAAAAAAAAAAACCAATGAAAAGGGCCTAAATAGTAGGTGATCACCAGTCAAGACAAATTACATCAGTGACTATAAAGACCATCTGACCAT
+
CBCCCFFFFFFFGGGGGGGGGGHHHHHHHHHHGHHHHHGGGGGHHHHGHHHHHHHHHHGGGGGHHHHGGGGGEGGEGHHHHHHHEGGGGGHGGHHHHHHHGFGGHHHHHHHGHHHGHHHHHHHHFFHHHHHHHHHHHHFHHHGGHHHHGADGGHHHHHGHH1GHHCGDGG:-..;.//00009.....//09C//;:/9//////;/.;//////////////////9//9//////////////////:/
@M03495:530:000000000-LYBTV:1:1103:14200:14898 1:N:0:TGACAGCT+CCTACGGG
GTCAGCATGTGAGCTTTGGACTCCTGACTGGTTTATCAACGGCAAAATATAGATCGGAAGAGCACACGTCTGAACTCCAGTCACTGACAGCTATCTCGTATGCCGTCTTCTGCTTGAAAAAAAAAAAAAAAACAATCACCATACTTGGAGTATGACCGTGCGATTATACTCGAAAAAGTAATATGCAGTACCTCAACATCTATAGATGTAGACATCGTAAGATTACATCGAGAGAGGCGTGAGCTACAGAA
+
CCCDDFFFFFFFGGGGGGGGGGHHHHHHHHHHHHHHHHHHGGGGGHHHHHHHHHHHGGGGHHHHHHHGHHHGHHHHHHHHHHHHHHHHHHHHHHHHHHGGHHHHGGGHGHHHHHHHHHHHHGGGGG@///<-...00<0/000/<110</0/<1110:::.-....11110..<.-..01<1:<11111111100<<0/0111111111<:111:0.....11110111./..-....-.-..0<0000<0
@M03495:530:000000000-LYBTV:1:1103:2221:14899 1:N:0:TGACAGCT+CCTACGGG
GTCAGCATGTGAGCTTTGGAGGGCAAGAAGGGGTGGTTTATCAACGGCAAAATATAGATCGGAAGAGCACACGTCTGAACTCCAGTCACTGACAGCTATCTCGTATGCCGTCTTCTGCTTGAAAAAAAAAAAATATATTTGAGTAGCTATTCAGCAGGATGTATTCCAAGACTTTCACAGACCGCCACTATAACACACAATAACTACTATGTCTGAGGAAGAATTATGGTGCTAGAGCAGAACTAGTGAAA
+
BBCCCFFFFFFFGGGGGGGGGGGGGGGFGFHGGBEEFGHHHHHGHGGGGGHHHFHHHFHHHGDFEFHHHHGHGFHHEBGFHFHHHHHHHHHGHHGHGGGFH4BFGHHHH@EECFHHHHHFFHFGFH?/AC/<-0<>G>1<D0.=00=<00=00000...0:;0:0;;000./00;000:0:9C----;0/00900::.;90B0;0000000000000.0/../009;0000:0000900/9/:00090009
@M03495:530:000000000-LYBTV:1:1103:5631:14901 1:N:0:TGACAGCT+CCTACGGG
GTCAGCATGTGAGCTTTGGACTCCTGACTGGTTTATCAACGGCAAAATATAGATCGGAAGAGCACACGTCTGAACTCCAGTCACTGACAGCTATCTCGTATGCCGTCTTCTGCTTGAAAAAAAAAAAAGAAGAGAAAAACATAACATAAGAGAATCAGTAATCTGATGAATAACACACACAACAACAACATATATATGTCGACAAGTAGAGCACAGATGTCTCGTAGCAAGAATAATAGATATTGAATAGC
+
CCCCDFFFFFFFGGGGGGGGGGHHHHHHHHHHHHHHHHHHGGGGGHHHHHHHHHHHGGGGHHHHHHHGHHHGHHHHHHHHHHHHHHHHHHHHHFBGGHFGHHHHGGGHGHHHHHHHHHHHHGFFGC@>//01100?100..1=11111<>11000<<0==1111111=11111000.....<.......<<1:11:1111..-.-.1111110.//C1111:1/99<.11///:1111111111111<:01
@M03495:530:000000000-LYBTV:1:1103:18043:14913 1:N:0:TGACAGCT+CCTACGAG
GTCAGCATGTGAGCTTTGGAGTGAAATCTCTTGTCTTAAGGAATAAAGGAAAAAGATTCCGTCGGAGGCTCGGTGCTCTACAGGTTCAACCTTTGTACTCTATTATTGCCTCACATTCCATCTCTTGTGAAAATATATTTGATTGGCTTTTCTGCAGGTTGTTTGCCAGGACTTTCCAAGACCTCCACTAGAAAACACAATAAACTTTTTGGAAGCTGGACAACTATCTTCATTTTTCAGAAACAGTGAAC
+
CCCCCFFFFFFFGGGGGGGGGGHHHHHHHHHHHHHHHHHHHHHHHHHHHHHHHHGGHIIIHHHGGGGGGHHGGGGGHHHHHHHHHHHHHHHHHHHHHHHHHHHHHHHHHHHHHHHHHHHHHHHHHHHHHHGHHHHHHHHHHHHHH0GHHHHHHHGHHHHHHFHHHHHHGEHHHHHHHHHHGHHHHHHHHHHHGFHGHFHCGHHFHBGHHHGGFHGFHHHHHGHGHHHGGHGGGGGGGGGEGGGGGFFGGC9
@M03495:530:000000000-LYBTV:1:1103:12245:14919 1:N:0:TGACAGCT+CCTACGGG
GTCAGCATGTGAGCTTTGGTCCAGCCTGAGTCCTGGTTTATCAACGGCAAAATATAGATCGGAAGAGCACACGTCTGAACTCCAGTCACTGACAGCTATCTCGTATGCCGTCTTCTGCTTGAAAAAAAAAAAATATATCTCACTGACATATATGCAGTACGTTTGTCAGTATTTTACATGACCGCCACGAGAAACTACAGTAAACGTATAATACGTCGGACCATTAGTGTCAATTATAAGTAACCGCTATC
+
CCCCCFFFFFFFGGGGGGGGGGHHHGHHHHHHHHHHHHFHHHHHHGGGGGHHHHHHHHHHHGGGGHHHHHHHGHHHGFHHHHHHHHHHHHHFHHHHHHHGHHHGGHHHHGGGHGHHHHHHHFGFHFGDCG<C@0=11111111111<111=111111111.<</./==00000000<0:0000----.--;..9/000:0090;0.::000000.0.----;900;0:00000:09900009000----.9
@M03495:530:000000000-LYBTV:1:1103:5135:14923 1:N:0:TGACAGCT+CCTACGGG
GTCAGCATGTGAGCTTTGGAGTGAAATCTCTTGTCTTAAGGAATAAAGGAAAAAGATTCCGTCGGAGGCTCGGTGCTCTACAGGTTCAACCTTTGTACTCTATTATTGCCTCACATTCCATCTCTTGTGAAAATATATTTGATTGGCTTTTCTGCAGGTTGTTTGCCAGGACTTTCCAAGACCTCCACTAGAAAACACAATAAACTTTTTGGAAGCTGGACAACTATCTTCATTTTTCAGAAACAGTGAAC
+
CCCCCFFFFFFFGGGGGGGGGGHHHHHHHHHHHHHHHHHHHHCGHHHHHHHHGHGGHHIIGHHGGGGGGHHGGEGGHHHHHHHHHHHHHHHHHFHHHHHHHHHHHHHHHHHHHHHHHHHHHHGHHHHGHHGBGGGHHHHHHHHHHHHHHHHGHHHHGHHHFFGHHHHHHGEHHHHGHHHHHGHHHHGHHHH1FGHHGFHEHHHHHFHHHHGGEGHGHHHHFEFGHHGGGHGGFGGGGFGGFGEFGFFGGG9
@M03495:530:000000000-LYBTV:1:1103:20850:14931 1:N:0:TGACAGCT+CCTACGGG
GTCAGCATGTGAGCTTTGGAGTGAAATCTCTTGTCTTAAGGAATAAAGGAAAAAGATTCCGTCGGAGGCTCGGTGCTCTACAGGTTCAACCTTTGTACTCTATTATTGCCTCACATTCCATCTCTTGAGAAAATATATTTGATTGGCTTTTCTGCAGGTTGTTTGCCAGGACTTTCCAAGACCTCCACTAGAAAACACAATAAACTTTTTGGAAGCTGGACAACTATCTTCATTTTTCAGAAACAGTGAAC
+
BAACCFFFFFFFGGGGGGGGGGHHHHHHHHHHHHHHHHHHHHHHHHHHHHHHHHGGHHHHHHHGGGGGGGHGGGGGHHHHHHHHHHHHHHHFHHHGHHHHHHHHGHHHGFHHHHHGHHHHGHHHHHHDGEFHFGHHHHHHHGHHHGHHHHGHHHHHGHHHHDHHHHHGHHEHGHHHHFGHHHHHHHHHHHHDGHGHHGECHHFHHHHHHGGCGHFHGHF.CGFGHHHHGGGGGGGEGGEBBB:BFGFFFG0
@M03495:530:000000000-LYBTV:1:1103:2504:14946 1:N:0:TGACAGCT+CCTACGGG
GTCAGCATGTGAGCTTTGGAGTGAAATCTCTTGTCTTAAGGAATAAAGGAAAAAGATTCCGTCGGAGGCTCGGTGCTCTACAGGTTCAACCTTTGTACTCTATTATTGCCTCACATTCCATCTCTTGTGAAAATATATTTGATTGGCTTTTCTGCAGGTTGTTTGCCAGGACTTTCCAAGACCTCCACTAGAAAACACAATAAACTTTTTGGAAGCTGGACAACTATCTTCATTTTTCAGAAACAGTGAAA
+
AA3AAFFFF5FBGGGGGGGGFGGHGHGHHHHHHGDGDGGGHGHGHHHHFHCFFHGFHHBEHHFEEEGGGFFGGGGGHFHHHHGGHGHGGHFFGHGHGFHGHHHHFHHHGHHHHHGHFHHFHGHHGHHGGHGGFFHHHBGHHBFGHBFBGHHHHFGHHHGHHAGHHHDHHFEFGGFFDF1GFHFGHFGHHHH1GBFBCFE.DBG0<DHHHD@CCFGCBHGHHFHGHEHHCGGGGGBFGFGBF0CFFFGFF00
@M03495:530:000000000-LYBTV:1:1103:3659:14951 1:N:0:TGACAGCT+CCTACGGG
GTCAGCATGTGAGCTTTGGAATTAGTAAATTCGTTGACGACAGAAGGAGCAAGATAACGACCACAGGGAGGGTGGTTTATCAACGGCAAAATATAGATCGGAAGAGCACACGTCTGAACTCCAGTCACTGACAGCTATCTCGTATGCCGTCTTCTGCTTGAAAAAAAAAAAAGAGTAATATTATAGTGCGCAGAACAAAAAAACTAGGATGACTAAGAGAAGATGAGTATAACGTCATCATAAAATCAATG
+
CDDDDFFFFFFFGGGGGGGGGGHHHHHHHHHHGGHHHHGGGGGHHHHHHHHHHHHHHHGGGGGHHHHGGGGGEGGGGHHHHHHHGGGGGHHHHHHHHHHHGFGGHHHHHHHGHHHGHHHHHHHHHHHHHHGHHHHHHHHHHHGGHHHHGCGHGHHHHHGHCG1FFECG?@-<../0000:0000<<000-----/://...--.000/<0<00000<00/</0<0000<0000./...00<0000:0<000
@M03495:530:000000000-LYBTV:1:1103:28074:14966 1:N:0:TGACAGCT+CCTACGGG
GTCAGCATGTGAGCTTTGGTCCAGCCTGAGTCCTGGTTTATCAACGGCAAAATATAGATCGGAAGAGCACACGTCTGAACTCCAGTCACTGACAGCTATCTCGTATGCCGTCTTCTGCTTGAAAAAAAAAAAGAAGCTAAGGTTAGTCAGACAAGTCTAGCACGCCATACTGATCGTTGAGGTCTGCACTTGGCCGGTCAATCAGAACCGCCCTATCTGCAGAGCCGACATCTCAATCCCAGTCATGCCTC
+
BBBBBFFFFFFFGFGGGGGGGGHHHGHHHHHHHHGHHHHGHHHHFGGGGGGHHHHHHHHHGGGFFFHHHHHHGGHHEFBHHFHHHHHHHHHHHHFGFHF3FEGFGHFHHGGGHGHHHHGBGE3GFAEGG@/>//0011?110?1101>1111000=111>000--..<0<00000;/.:.//;/0/00/0;00/0----.0000000/9-----.///////:./.--:-.:/9:/;/.;////;/;/9//
@M03495:530:000000000-LYBTV:1:1103:9251:14969 1:N:0:TGACAGCT+CCTACGGG
GTCAGCATGTGAGCTTTGGAGTGAAATCTCTTGTCTTAAGGAATAAAGGAAAAAGATTCCGTCGGAGGCTCGGTGCTCTACAGGTTCAACCTTTGTACTCTATTATTGCCTCACATTCCATCTCTTGTGAAAATATATTTGATTGGCTTTTCTGCAGGTTGTTTGCCAGGACAGGTCGTGATTGCTGGAGCAGGTATGATATAATTCTAGGATTTGACAGATGAATAATTTACATATATATCTAACTTTGA
+
DCDDDFFFFFFFGGGGGGGGGGHHHHHHHHHHHHHHHHHHHHHHHHHHHHHHHHGGHIIIHHHGGGGGGHHGGGGGHHHHHHHHHHHHHHHHHHHHHHHHHHHHHHHHGHHHHGHHHHHHHHHHHHHHHHHHFGHHHHHHHHHHHHGHHHHHGHGHHHGHHGHHHGHHHFHHHGGHHGGGGHHHHHHHGHGGHHGHGHHGHFH=DHHHHEGBHHHHHGHHHHHH;CGCCHFFHFHHGGGGGFGGGGGGGG0
@M03495:530:000000000-LYBTV:1:1103:20956:14989 1:N:0:TGACAGCT+CCTACGGG
GTCAGCATGTGAGCTTTGGTTTATCAACGGCAAAATATAGATCGGAAGAGCACACGTCTGAACTCCAGTCACTGACAGCTATCTCGTATGCCGTCTTCTGCTTGAAAAAAAAAAAAAAAAATAAACAACATTTTTTTAATCCATGTAATTAACAAAACACAAAGAGCTCCTCCCGTATGTATCATTTTTATTTCTTCCTCCCCCAATGTAATTCGTGAATTACTGGATATCCCCACTACTCTACGACTGTA
+
CCCCCFFFFFFFGGGGGGGGGGHHHHHHGGGGGHGHHHHHHHHHGGGGHHHHHHHGFFGGFGHHHHHHHHHHHHHHHHHHHFGHHHFGHHGHGGGHGHHHHHHHGHHHHEGEG<>@////-<111<1.>F<0=00--::00000:;0;;;CB;00;:......////;9////...-;CFB00000000.::/9;///://:.;-.:///////././9/9//////:/9//;./../////;/....;;/
@M03495:530:000000000-LYBTV:1:1103:5933:14990 1:N:0:TGACAGCT+CCTACGGG
GTCAGCATGTGAGCTTTGGAGTGAAATCTCTTGTCTTAAGGAATAAAGGAAAAAGATTCCGTCGGAGGCTCGGTGCTCTACAGGTTCAACCTTTGTACTCTATTATTGCCTCACATTCCATCTCTTGTGAAAATATATTTGATTGGCTTTTCTGCAGGTTGTTTACCAGGACTTTCCAAGACCTCCACTAGAAAACACAATAAACTTTTTGGAAGCTGGACAACTATCTTCATTTTTCAGAAACAGTGAAC
+
CCCCDFFFFFFFGGGGGGGGGGHHHHHHHHHHHGHHHHGHHHHHHHHHHHHHHHGGHIHHGHHGGGGFGHHGGGGGHHHHHHHHHHHHHHHHHHHHHHHHHHHHHHHHHHHHHHHHHHHHHHHHHHHHGHHHHFHHHHHHHHGHHGHHHHHHHHHHEGGHFGHGHGGHFFGGHHHHHHHHHHGHHFHHHHHBGGHGHHHEHHFHHFHHHHGGHGGCGHHHHGHHHHHHHHGGGGGGGGGGEGGGGGCFFG0
@M03495:530:000000000-LYBTV:1:1103:4129:15000 1:N:0:TGACAGCT+CCTACGGG
GTCAGCATGTGAGCTTTGGAGGGCAAGAAGTGGTTGTGACATTGCATGGCAGCTAGAGCCAACTGGTTTATCAACGGCAAAATATAGATCGGAAGAGCACACGTCTGAACTCCAGTCACTGACAGCTATCTCGTATGCCGTCTTCTGCTTGAAAAAAAAAAGTGAATTATACAAATCTATTTCAGCTATACCACAAACCACAATAACCTACTCATCACACGTAACGCGATTCATCTCACTTCGCACACAAA
+
BBBBBFFFFFFFGGGGGGGGGGFGGGFHHHFEGBFFGGGHGHGHHHHHFHHGGHHHHHHHFGFHFHGHHFHFFGHGGGGGH2FHFHHHHHA?EGGGGHHHHHGHHHGGHHHHHHFGHHHBFFGGHFHH4BFHFGFFHHHCCDGAFHHHGHHHGFFG?C-<A.000=000==0000<00:0;0000000000;00.......;.0900/0//000;0000/-./...----.//;//9/////...--..:.
@M03495:530:000000000-LYBTV:1:1103:28928:15010 1:N:0:TGACAGCT+CCTACGGG
GTCAGCATGTGAGCTTTGGAATTAGCTGGTTTATCAACGGCAAAATATAGATCGGAAGAGCACACGTCTGAACTCCAGTCACTGACAGCTATCTCGTATGCCGTCTTCTGCTTGAAAAAAAAAAAATACTCAAACGATCAGATCTGTCTAGTACTATGATCATCGCACACACTCATCTACTCTATAGCTGTCATTTCACTATGACACCGCAGACAGTCCTGCAGCAACCTCGAGACTGCGTCATTGCAGAG
+
BBBBBFFFFFFFGGGGGGGGGFGHHFFFHHHHHHHFHBGCEFEHHFHHHGFHHHGGFFFHHGFFFFHGHGHGHHHGHHFHHHHHHHHHHGEDBHHHGGHHGHCEGFAHHHFHHGHBGHGGCC?<C?01?11111?////.11111111111<11111==D0<00<..<-...//;00000;:00000:00;0000000;0;000000.-;-9-.9/;0;90/9//....;/...../9:..-..//:///.
@M03495:530:000000000-LYBTV:1:1103:6061:15029 1:N:0:TGACAGCT+CCTACGGG
GTCAGCATGTGAGCTTTGGTCCAGCCTGAGTCCTGGTTTATCAACGGCAAAATATAGATCGGAAGAGCACACGTCTGAACTCCAGTCACTGACAGCTATCTCGTATGCCGTCTTCTGCTTGAAAAAAAAAAAAAAGAACAAAACAACTAAGTGAGAGATGAGACACGTATCTAACAAACTACAATAGAACATAAGAGCAGATGAAATCGTAGTGTAGAGGTCAGAATGACAACCACAGCAACCTCGAACGA
+
CBCCCFFFFFFFGGGGGGGGGGHHHGHHHHHHHHHHHHHHHHHHHGGGGGHHHHHHHHHHHGGGGHHHHHHHGHHHGHHHHHHHHHHHHHHHHHHHHHGHHHHGGHHHHGGGHGHHHHHHHEGHHHGGGCC/</<.<000000....0000000000.0000:0//../0.000::0.;00000;00000/00;000/0/;0000000..;../;0;0::0/0/00:00000....;..//;.;/../.99
@M03495:530:000000000-LYBTV:1:1103:3528:15065 1:N:0:TGACAGCT+CCTACGGG
GTCAGCATGTGAGCTTTGGAATTAGTAAATTCGTTGACGACAGAAGGAGCAAGATAACGACCACAGGGAGGGTGGTTTATCAACGGCAAAATATAGATCGGAAGAGCACACGTCTGAGCTCCAGTCACTGACAGCTACATCGTATGCCGTCTTCTGCTTGAAAAAAAAAATAAAAACAATTAGAGTGGTATCACAGGCCAATGAACACTAGAAAACCAACCGTGATAAAGTAGCAACTCAAACTACGTACC
+
AABBAFDFDDFFG4FFBGGGGFHFHHHHHHHHFBEGHHG2EEGFBGFHG2FCGFHHHHEGAEEGGFHFGFEGEFEEFGGHGHHCEEEEEGHGHHHG4DBGEEFGFHHHHHHCB/FEH1BGCHGC@FHF2GB<GGACH11?F??GGG1<><>F.1>GFHFHGHHHHGCG@;.00000...90090099.09000000...../9009CF////9/./.;...-99.////////99/./9/;/////../..
@M03495:530:000000000-LYBTV:1:1103:24786:15069 1:N:0:TGACAGCT+CCTACGGG
GTCAGCATGTGAGCTTTGGAGTGAAATCTCTTGTCTTAAGGAATAAAGGAAAAAGATTCCGTCGGAGGCTCGGTGCTCTACAGGTTCAACCTTTGTACTCTATTATTGCCTCACATTCCATCTCTTGTGAAAATATATTTGATTGGCTTTTCTGCAGGTTGTTTGCCAGGACTTTCCAAGACCTCCACTAGAAAACACAATAAACTTTTTGGAAGCTGGACAACTATCTTCATTTTTCAGAAACAGTGAAC
+
BBBBBFFFFFFFGGGGGGGGGGHHHFHHHHHGHGHHHHHHHGHGFHHGFHHHHHGGHHHHHHHGGGGGGHHGGGEGGHHHHHHGHHHHHHHHHHHHGHGHHGHHHHHHHHHHHHHHHHHHHHGHHHHHHGHHHGHHHHHHGFHGEHHHHHHHHHGFHHHHHGHHHHHGHHHHHHHGGH?GHGHHHHHHHHHB<GGHEHHCGHHGGFHHHHGGGFHHHHHHHHGHGGHGHH0BFFFBFBFGBBFGGGFGGG0
@M03495:530:000000000-LYBTV:1:1103:18711:15121 1:N:0:TGACAGCT+CCTACGGG
GTCAGCATGTGAGCTTTGGAGTGAAATCTCTTGTCTTAAGGAATAAAGGAAAAAGATTCCGTCGGAGGCTCGGTGCTCTACAGGTTCAACCTTTGTACTCTATTATTGCCTCACATTCCATCTCTTGTGAAAATATATTTGATTGGCTTTTCTGCAGGTTGTTTGCCAGGATCCAAGACCTCCACTAGAAAACACAATAAACTTTTTGGAAGCTGGACAACTATCTTCATTTTTCAGAAACAGTGAACAAC
+
CBCDCFFFFFFFGGGGGGGGGGHHHHHHHHHHHHHHHHHHHHHHHHHHHHHHHHGGHIHHHIHGGGGGGHHGGEGGHHHHHHHHHHHHHHHHHHHHHHHHHHHHHHHHHHHHHHHHHHHHHHHHHHHHHHHHHHHHHHHHGHHHHFGHHHHHHHHHGHHHHGHHHHHHGEHHHHHHHGHHGHHGHHHGGFHHHGHGCGHGGGHHHHHGEHGFHHHGHGGHHHHHHHHHHHGGGGGGGGGGGGGGGGGGGGE
@M03495:530:000000000-LYBTV:1:1103:28401:15141 1:N:0:TGACAGCT+CCTACGGG
GTCAGCATGTGAGCTTTGGAATTAGTAAATTCGTGATATAACGACCACTGGGAGGGTGGTTTATCAACGGCAAAATATAGATCGGAAGAGCACACGTCTGAACTCCAGTCACTGACAGCTATATCGTATGCCGTCTTCTGCTTGAAAAAAAAAACAATGTCATTTCCATTGTTGCGGTGCAATGGGTACACATCATGCATTGCACCGGTGTGTCTATCTGCACACTGGTCTATCAATGGAGCTGGTTCTCA
+
AAAAAFDDF@@FF11B311FA1A1133DAA3BF0ABB3FF21AA0E//1AFHGFGGAFEGGAGBAFG0///E>>GEF2BGHHHA///>0>>@FHH/>>0/B2BFGF112BFFHG1FD1/FGG222/<BFC2F/<<FCFFGFGHHFFF<F<A>-@.<.000000000000;0;0:0--.--0000/.90/0000990090000000/----:--//;///9B///-;/9////;///9///-;-/-//////
@M03495:530:000000000-LYBTV:1:1103:22436:15153 1:N:0:TGACAGCT+CCTACGGG
GTCAGCATGTGAGCTTTGGAATTAGTAAATTCGTTGACGACAGAAGGAGCAAGATAACGACCACAGGGAGGGTGGTTTATCAACGGCAAAATATAGATCGGAAGAGCACACGTCTGAACTCCAGTCACTGACAGCTATCTCGTATGCCGTCTTCTGCTTGAAAAAAAAAAAAAAATTCTACAAAGGTAATACTATAGTATACACACACTCATTAATGCATGTTCTAATACTAATCACACCTCGTAATTACC
+
CCCCCFFFFFFFGGGGGGGGGGHHHHHHHHHHGFHHHHGGGGGHHHHHHHHHHGHHHHGGGGGHHHHGFGGGFGGFFHHHHHHHGGGGGHHHHHHHHHHHGFGGHHHHHHHGHHHGHHHHHHHHHHHHHHHHHHHHHGCGHHFGHHHGGEGHGEHHGHHHGHHHHGGEGC<--<-.0111:100//01111111111:<11::0:...///1111111:11111111<:1<111:1000./:.....11:1
@M03495:530:000000000-LYBTV:1:1103:2335:15158 1:N:0:TGACAGCT+CCTACGGG
GTCAGCATGTGAGCTTTGGTTTATCAACGGCAAAATATAGATCGGAAGAGCACACGTCTGAACTCCAGTCACTGACAGCTATCTCGTATGCCGTCTTCTGCTTGAAAAAAAAAAAAAAACTCCAGGCACTGGATGCTCTATCGCATTGCGACTCATGATTGATATGACAAAAAACTTGCTAGGAGTGTAACGACATGCGTATACAATGGTGTCAATCGTAGATTGTCAGCTTTACTCTCAGAGTTCGTGAA
+
AAAABFFFFFFFGGGGGGGGGFHHHHHHGGGGGHHGHHGHHHHHGGGGHHHHHHGGHHHGHHBDFFHHHGEFFHGHGFHFGGFDGHFEFFFHE?EFFGHHHGHHHHFDFEEC>@///></11?110.<000<011011<000<....00<---.00000000000000009..-.900;000.0//;0000..--.//...;/////////./////;....///9////9/;/;///////////.../.
@M03495:530:000000000-LYBTV:1:1103:6143:15160 1:N:0:TGACAGCT+CCTACGGG
GTCAGCATGTGAGCTTTGGAGTGAAATCTCTTGTCTTAAGGAATAAAGGAAAAAGATTCCGTCGGAGGCTCGGTGCTCTACAGGTTCAACCTTTGTACTCTATTATTGCCTCACATTCCATCTCTTGTGAAAATATATTTGATTGGCTTTTCTGCAGGTTGTTTGCCAGGACTTTCCAAGACCTCCACTAGAAAACACAATAAACTTTTTGGAAGCTGGACAACTATCTTCATTTTTCAGAAACAGTGAAC
+
AABBAFBDF5FFGFGGGGCGGGHHHHGHFHHHHFHHHHCHHGFGGGHHFFHHGHGGHHHHHGGGGGGGGHGGGEEGGHHGGHFHHHHHHHHHFHF@GGHHHGHFFHHHGHHHHGHGHHHHHHHHGHHHHGGHHHFHHHHHHHHHGCFHHHHGHGHHEFGHFGHHHHHHGHHEHHHGGGHHGHGHHHGGHEHDGDGHHHG.<GFFGHHGFHGGFHHHHHGHHFGGFGHGGHEFGGGGFFFGBFFFGGBFGF0
@M03495:530:000000000-LYBTV:1:1103:7448:15161 1:N:0:TGACAGCT+CCTACGGG
GTCAGCATGTGAGCTTTGGAGTGAAATCTCTTGTCTTAAGGAATAAAGGAAAAAGATTCCGTCGGAGGCTCGGTGCTCTACAGGTTCAACCTTTGTACTCTATTATTGCCTCACATTCCATCTCTTGTGAAAATATATTTGATTGGCTTTTCTGCAGGTTGTTTGCCAGGACTTTCCAAGACCTCCACTAGAAAACACAATAAACTTTTTGGAAGCTGGACAACTATCTTCATTTTTCAGAAACAGTGAAC
+
BBBBBFFFFFFFGGGFGGGGGGHHHHHHHHGHHBFGHHHHHHGGHFHHFHFFHHGGHHHHHAFAGGGFEEHCGAEEGBGFHFHFGHHHHHHHGHHHHHHGHHHHGHGHHHHHGHHHHFFHHFHHHHHHHH4EDFHHHHHHHBBGFC?GHHHHGGHHHAGHGDHHGHHHEEHHHHHHHFHFHHHGHHHFGGHF>GFGEGE<GGHBGGDGBGGGGH/CGHCFGHHHHFHBHHGGGGFFGFGFFFGFGF0B0C0
@M03495:530:000000000-LYBTV:1:1103:3204:15174 1:N:0:TGACAGCT+CCTACGGG
GTCAGCATGTGAGCTTTGGAGTGAAATCTCTTGTCTTAAGGAATAAAGGAAAAAGATTCCGTCGGAGGCTCGGTGCTCTACAGGTTCAACCTTTGTACTCTATTATTGCCTCACATTCCATCTCTTGTGAAAATATATTTGATTGGCTTTTCTGCAGGTTGTTTGCCAGGACTTTCCAAGACCTCCACTAGAAAACACAATAAACTTTTTGGAAGCTGGACAACTATCTTCATTTTTCAGAAACAGTGAAC
+
CCCCCFFFFFFFGGGGGGGGGGHHHHHHHHHHHHHHHHHHHFHGHHHHHHHHHHGGHHHHHHHGGGGGGHHGGGGGHHHHHHHGHHHHHHHHHHHHHHHHHHHHHHHHHHHHHHHHGHHHGHHHHHHHHHGFGFGHHHHHHHHHHGHHHHHHHHHHFHHHHGHHHHHHGFHHHHHHHHBGHHHHHHHHHHHBGHHFHGHCHGGEHHHHHHGGHFHFHHGGHHHFHHHHHHGGGGGGGGGGGGGFGFFEFG0
@M03495:530:000000000-LYBTV:1:1103:29612:15211 1:N:0:TGACAGCT+CCTACGGG
GTCAGCATGTGAGCTTTGGATTAGTAAATTCGTTGACGACAGAAGGAGCAAGATAACGACCACAGGGAGGGTGGTTTATCAACGGCAAAATATAGATCGGAAGAGCACACGTCTGAACTCCAGTCACTGACAGCTATCTCGTATGCCGTCTTCTGCTTGAAAAAAAAAAAAAGACGCAAGTAAATGAAATGTACGTATTAGACAGCGAGACACTGAGTAGATGTTAGGTATCGCGTGAAGAATAATGTGAC
+
CBCCBFFFFFFFBBBGGGGGGGHHFGHHHHHFHHGHHGAEFGGHHHHHHHHHHHHHHGFGEGGHGHGFGGF??>BFHHHHDFGEGGFGGHHHBDGHFGEFDFEHFGHEH0<B??FGDCHEHHHHHGHHGF@GHHCDHFHGHGGGHHHGG?GEFHGG1<GGFHGGC<@@@9?-../.----0000:000000<:0./000:0000/.-<<-<//00000000000000/00<0..---..00/000000000
@M03495:530:000000000-LYBTV:1:1103:5006:15213 1:N:0:TGACAGCT+CCTACGGG
GTCAGCATGTGAGCTTTGGTCCAGCCTGAGTCCTCTGGTTTACAACGGCAAAATATAGATCGGAAGAGCACACGTCTGAACTCCAGTCACTGACAGCTATCTCGTATGCCGTCTTCTGCTTGAAAAAAAAAATAATACGAGCGCAGTAACCGCCATCCGCAAGGAACAACGATGAAGAGCAACGAAGACAGACATATTAGTGTGATCAGATATAACTAGCATGACCTCATTCGCCGATCCACAAGACCACC
+
A>AAABFFFFFB1BDC3FGEGFC10ACGBGHHFE1DFH1FGEGFHFEE?EAGHF1FGFFGGGEFAE0C0F00FE>>ECGFFGHGHHFD@B2BDG1@>B1B01BF/ECFG1E/>FC2>>1FHHFGHFHGGGCC0@1@?1/?/><---<1=11-<-<./..<---:././/.-:..0000.///9-..../99/;9000;C0;;/////9:////;/////:;////////////-------///--9---9-
@M03495:530:000000000-LYBTV:1:1103:17849:15215 1:N:0:TGACAGCT+CCTACGGG
GTCAGCATGTGAGCTTTGGTCCAGCCTGAGTCCTGGTTTATCAACGGCAAAATATAGATCGGAAGAGCACACGTCTGAACTCCAGTCACTGACAGCTATCTCGTATGCCGTCTTCTGCTTGAAAAAAAAAAAAAAACAAAAAAGAATGACACACAACCATCGACGAGTATTAGCATAATACTGTTCATCTAGTCGTTCGATAATTGTAATATGATGTACGATCTGTCTAATGTAGTCATGATGACATCATT
+
CCCDCFFFFFFFGGGGGGGGGGHHHGHHHHHHHHHHHHHHHHHHHGGGGGHHHHHHHHHHHGGGGHHHHHHHGHHHGHHHHHHHHHHHHHHHHHHHHHHHHHHGGHHHHGGGHGHHHHHHGHHHHHGGGGC>//<><...<.-...<00:00/..:...00./-;--..0009/;09900000009000000;0..;...0:.000:0000009:0000...990:;000:0BF00000;0:000090000
@M03495:530:000000000-LYBTV:1:1103:3020:15216 1:N:0:TGACAGCT+CCTACGGG
GTCAGCATGTGAGCTTTGGAGTGAAATCTCTTGTCTTAAGGAATAAAGGAAAAAGATTCCGTCGGAGGCTCGGTGCTCTACAGGTTCAACCTTTGTACTCTATTATTGCCTCACATTCCATCTCTTGTGAAAATATATTTGATTGGCTTTTCTGCAGGTTGTTTGCCAGGACTTTCCAAGACCTCCACTAGAAAACACAATAAACTTTTTGGAAGCTGGACAACTATCTTCATTTTTCAGAAACAGTGAAC
+
AAABBFFFFFBFGGGGGGGFFCFFBGHHHHHHHHHHHHHHH3BFFFHHGHHHHFGGHHFHHGGGGGGGGEHGGEEGHHGHHHFHHHHHHG1BGGHHGGHGHGHHGHHGFGHHHHHH4GGFHGHBGGHHHFBGGGGHHHHHHBGHBBGHHFHHHGGFHHFFHGEHFFGHFHHGHHHHHHGGFHFHEAGGFHEFDGHFHFE.<DHGGDGFHH?CHF/:CHHEHEGE/CCGFFE00909CFFBC0//CB900B0
@M03495:530:000000000-LYBTV:1:1103:26690:15216 1:N:0:TGACAGCT+CCTACGGG
GTCAGCATGTGAGCTTTGGTTTATCAACGGCAAAATATAGATCGGAAGAGCACACGTCTGAACTCCAGTCACTGACAGCTATCTCGTATGCCGTCTTCTGCTTGTAAAAAAAACACAGTGAATGACTATGCTCTTAGATGGTTACGACAGGATCCAGTCTGCTAACTAGTGTCGTTTAGTTTCGTCAGTAGCCAACATGCGGTATGGCACCCAGTCTCTGCAGCGTTTGTGTAATATAGATCGGTGATCTC
+
BABBBFDFFFFFGGGGGGGGGGFHHHHHGGGGGHHHGHHHHHHFGGGGFHFFHFHGHHHGBGHHFHHFGHHHHHHHHHHGFEBFFGGGHHHH@EGFFHFGHFGH14B4B?EEE//0?023333?223??3?33B2222@222222//<///0100?1111>11110111>111.<...===DD.<...0<000:/..//0.:.../:.90..../0000090//-:.-....//:/9/////...9.///9
@M03495:530:000000000-LYBTV:1:1103:24605:15231 1:N:0:TGACAGCT+CCTACGGG
GTCAGCATGTGAGCTTTGGACTCCTGACTGGTTTATCAACGGCAAAATATAGATCGGAAGAGCACACGTCTGAACTCCAGTCACTGACAGCTATCTCGTATGCCGTCTTCTGCTTGAAAAAAAAAAAATAACATAAATAACAGTACAGAGAGTACAGCGTATTCAACAATATAGATAGCTCTCACGAAGTTTTACTATCCGTTACAGCATAGATACCGTGCCCTGCATACTCGAAACGCGACATCACGATC
+
CCDDCFFFFFFFGGGGGGGGGGHHHHHHHHHHHHHHGHHHGGGGGHHHHHGHHHHHGGGGHHHHHHHGHHHGHHHHHHHHHHHHHHHHHHGHHHCFHHGGHHHHGFGHGHHHHHHHFGHHHGCCF@<A0=?11@11?11=111>11=1100<11=11<-...0<0000.000000<00:000<0<...<.0000000<0/..<..:00/00000000.<..</0..:00:0<../.-.----<.00:....
@M03495:530:000000000-LYBTV:1:1103:18145:15248 1:N:0:TGACAGCT+CCTACGGG
GTCAGCATGTGAGCTTTGGTCCAGCCTGAGTCCTGGTTTATCAACGGCAAAATATAGATCGGAAGAGCACACGTCTGAACTCCAGTCACTGACAGCTATCTCGTATGCCGTCTTCTGCTTGAAAAAAAAAACATAACAACAATCAGTCCCGTGGAGGCACACGTCCAGTGGAAGTAGAATAGAGTCACACAACCAGCAGGTCGATACACGATCCAACCGATGAAGTACCTCCGCCATCACTCACACAGATT
+
DDDDDFFFFFFFGGGGGGGGGGHHHGHHHHHHHHHHHHHHHHHHHGGGGGHHHHHHHHHHHGGGGHHHHHHHGHHHGHHGHHHHHHHHHHHHHHHHHHHGHHHGGHHHHGFGHGHHHHHHEHGHGHGGGGG//221111/=/1111?111-<.-....../<-<...000/0:/00000000;000:000...9..;;...;--..-00.-...0:0.--9.000000000;...-900000/00:..:00
@M03495:530:000000000-LYBTV:1:1103:5291:15260 1:N:0:TGACAGCT+CCTACGGG
GTCAGCATGTGAGCTTTGGAATTAGTAAATTCGTTGACGACAGAAGGAGCAAGATAACGACCACAGGGAGGGTGGTTTATCAACGGCAAAATATAGATCGGAAGAGCACACGTCTGAACTCCAGTCACTGACAGCTATCTCGTATGCCGTCTTCTGCTTGAAAAAAAAAAAAAACATAGAAAGAGCACATGGTGATCTGATCGGCATACGATTGTGCTACATCACTATGTTCGGACGCAACGATTATGTAT
+
BCCCCFFFFFFFGGGGGGGGGGHHHHHHHHHHGFHHHHGGGGGHHHHHHHHHHHHHHHGGGGGHHHGGFECGEFGFGHHHHHHHGGGGGHHGHHDGHHHHGFGGHHHHHHHGCGHGGHHHHHFHHHHHHGFGFHHHHFCHHHFFHHHHG.AHGHHGFHGHFGHHHGGC@E;-;-::0000009///0.900/009;000;00..--900.....0000090000000000;0.-9-------.:9.00000
@M03495:530:000000000-LYBTV:1:1103:14945:15277 1:N:0:TGACAGCT+CCTACGGG
GTCAGCATGTGAGCTTTGGAGTGAAATCTCTTGTCTTAAGGAATAAAGGAAAAAGATTCCGTCGGAGGCTCGGTGCTCTACAGGTTCAACCTTTGTACTCTATTATTGCCTCACATTCCATCTCTTGTGAAAATATATTTGATTGGCTTTTCTGCAGGTTGTTTGCCAGGACTTTCCAAGACCTCCACTAGAAAACACAATAAACTTTTTGGAAGCTGGACAACTATCTTCATTTTTCAGAAACAGTGAAC
+
CCCCCFFFFFFFGGGGGGGGGGGHHHHHHHHHHHHHHHHHHHHGHHHHHHHHHHGGHIHIHIHGGGGGGHHGGGGGHHHHHGHHHHHHHHHHHHHHHHHHHHGHHHHHHHHHHHHHHHHHHHHHHGHHHHHGHHHHHHHGHHHHHEHHHHHHHGHHGHHHHGHHHHHHHHHHGHHHGHHHHGHHHHHHHHHGGHGHHHGGHHHHHHHHHHGGHFHHHHFHHGHHHGHHFHGGGGGGGGGGFGBFGGBFGG0
@M03495:530:000000000-LYBTV:1:1103:6620:15292 1:N:0:TGACAGCT+CCTACGGG
GTCAGCATGTGAGCTTTGGAGTGAAATCTCTTGTCTTAAGGAATAAAGGAAAAAGATTCCGTCGGAGGCTCGGTGCTCTACAGGTTCAACCTTTGTACTCTATTATTGCCTCACATTCCATCTCTTGTGAAAATATATTTGATTGGCTTTTCTGCAGGTTGTTTGCCAGGACTTTCCAAGACCTCCACTAGAAAACACAATAAACTTTTTGGAAGCTGGACAACTATCTTCATTTTTCAGAAACAGTGAAC
+
CCCCCFFFFFFFGGGGGGGGGGHHHHHHHHHHHHHHHHHHHHHHHHHHHHHHHHGGHIIIHHHGGGGGGHHGGGGGHHHHHHGHHHHHHHHHHHHHHHHHHHHHHHHHHHHHHHHHHHHHHHHHHHHHHFFGHHHHHHHHHBHHHFFHHHHHHHGHGFFGHGHHFGHHHHHHHHHHHGHFFGHGHHHGHHHBFHFHGFE.DBGDGFHHHHGCHBGGHHFFHGHFFFHHHHGGGGGGGGGGEFFGGGFGGFC
@M03495:530:000000000-LYBTV:1:1103:3464:15298 1:N:0:TGACAGCT+CCTACGGG
GTCAGCATGTGAGCTTTGGAGACTGGTTTATCAACGGCAAAATATAGATCGGAAGAGCACACGTCTGAACTCCAGTCACTGACAGCTATCTCGTATGCCGTCTTCTGCTTGAAAAAAAAAATCCAGTAACATAAGACAAGCTCTTGTGCGGTCGTCGTCTAAAACCAAACAAATCGGTATATACAGCATATATCGAGTCCTACAGAGATGGCAAAGACATCCAGCCAGCCCATAACGCACACGCAGTAGAC
+
BBBBBFFFFFFFGGGGGGGGGGFFHHFGHHHGHFEEE?EGFHFHHHHHHGHGEFGHFGHHHAGAGFGHGBDGHFH@3GHHHFGGHHG3B34GGC?GFGHG1EGFHHFHGHFG3FEGEEEG/0@22222@2F222222200/?1<?1?11/->-->.<@...0000.<:.:C.:0:.....0000900/00;000...9/0;00/00;/00//90.9/.9/99///.....;.://9.--9-.--9-9;///
@M03495:530:000000000-LYBTV:1:1103:7783:15302 1:N:0:TGACAGCT+CCTACGGG
GTCAGCATGTGAGCTTTGGTCCAGCCTGAGTCCTGGTTTATCAACGGCAAAATATAGATCGGAAGAGCACACGTCTGAACTCCAGTCACTGACAGCTATCTCGTATGCCGTCTTCTGCTTGAAAAAAAAAAAACCACAAACTCGTATCCCATCTTCGGCTTTGACAACCAAAGTCAACTAGAAATGAGACACGATCGGCATGGACGATGCCGGTAACTGCTGATCGGTAGTCACGACACAATGAGTGGATC
+
BBCCCFFFFFFFGGGGGGGGGGHHHGHFHHHHHHHFGHHFGHHHHGGGGGGHGHHHHHHHEFGGGFHGHFHHGHHHGGHHHHHHFHHHHHFHHHHHGGHFHHGGGHHHHGGGHGHFEGHHBC3BFFE/C//<A/<?//.<.>CA0E00110=<000<.-.-<0;:C0...../000000:0000000900/9.-..-.---..00--.../----./////;///..99.////..---/9////9/.///
@M03495:530:000000000-LYBTV:1:1103:10203:15311 1:N:0:TGACAGCT+CCTACGGG
GTCAGCATGTGAGCTTTGGATGGTTCTGGTTTATCAACGGCAAAATATAGATCGGAAGAGCACACGTCTGAACTCCAGTCACTGACAGCTATCTCGTATGCCGTCTTCTGCTTGAAAAAAAAAAAACAACCACATACATCATCATAATAAGGCTTCAGAAAAAAAAACAACATACACACGAAAAAAGAGCAACAGACGCACACATAATGGACGTAACAACTAAGCAATTAGCATACAATAACATGAGTAAA
+
CCCCCFFFFFFFGGGGGGGGGGGHHHHHHHHHHHHHHHGGGGGHHHHHHHHHHHGGGGHHHHHHHGHHHGHHHHHHHHHHHHHHHHHHHHHGCHHHGGHHHHGGCFGHHHGHHHHHFHHGG@DG/>//?//?//11?11111>1<11<1111010000000<.<---.;C?./0000:9--..-99..//0/../:.--:--;.00000000-9..;00.0000;0;000:/:00090000000;990000
@M03495:530:000000000-LYBTV:1:1103:21175:15316 1:N:0:TGACAGCT+CCTACGGG
GTCAGCATGTGAGCTTTGGAGTGAAATCTCTTGTCTTAAGGAATAAAGGAAAAAGATTCCGTCGGAGGCTCGGTGCTCTACAGGTTCAACCTTTGTACTCTATTATTGCCTCACATTCCATCTCTTGTGAAAATATATTTGATTGGCTTTTCTGCAGGTTGTTTGCCAGGACTTTCCAAGACCTCCACTAGAAAACACAATAAACTTTTTGGAAGCTGGACAACTATCTTCATTTTTCAGAAACAGTGAAA
+
CACCCFFFFFFFGGGGGGGGGGHHHHHHHHHHHHHHHHGHHHHHHHHHHFHGHHGGHHHHHHHCGGGGGHHGGGGGHHHHHGHHHHHHGHHHHHHHHHFHHHHHEHHHHHHHHHHGHHHHHHHGHHHHHBHHHFHHHHHHHFHH3FBGHHHHHHHHGEGGHEHHHGGHH/GHEHHHHHGHHEHHFFHGHGHB=GFGHF..DGGDGHGFGGFG/CGEHHHGHHHHH/:CGGGGGFFGFFBFF;////;90;0
@M03495:530:000000000-LYBTV:1:1103:27853:15317 1:N:0:TGACAGCT+CCTACGGG
GTCAGCATGTGAGCTTTGGTTTATCAACGGCAAAATATAGATCGGAAGAGCACACGTCTGAACTCCAGTCACTGACAGCTATCTCGTATGCCGTCTTCTGCTTGAAAAAAAAAAAAAAAGCAAAAAAATCTCTTATGTATAGAATGTAATGAAGCACTGTGTGCCCAACCTCATCAACATTACTGCATCACTCATGCTTATCACTGAGTCCATCGTAGTGGATCATCAATTGCTACCTCGAGTATTGTCCT
+
DCCDEFFFFFFFGGGGGGGGGGHHHHHHGGGGGHHHHHHHHHHHGGGGHHHHHHHGFHHGGHHGHHHHHHHHHHHHGHHGHG3GHHFGHHHHGGGHGHHHHHHHGCGHHEE?E/B/</<?01110.--00111<111111=11111=11<11<100/0/111.11/0...//01<10:0/1111:101B0<11/:1<111111:1<00:1:111.<B../.0<0:111<1B01111/00.<.0.111:111
@M03495:530:000000000-LYBTV:1:1103:16517:15318 1:N:0:TGACAGCT+CCTACGGG
GTCAGCATGTGAGCTTTGGACTCCTGACTGGTTTATCAACGGCAAAATATAGATCGGAAGAGCACACGTCTGAACTCCAGTCACTGACAGCTATCTCGTATGCCGTCTTCTGCTTGAAAAAAAAAAACAAACCAGCATACGAAAACCCTAAGAGATATAAGACGAAACTCTATAAGTAGAAGGTCATATTCAGCTACAAATCCTTCTCTGCACAGAGACATACTAGGCACCTAACTACACACCCGACGCTC
+
CBCCCFFFFFFFGGGGGGGGGGHHHHHHHHHHHHHHHHHHGGGGGGHHHHHHHHGHGGGGGHHHHHHGHHHGHHHHHHHHHHHHHGFHHHEFHHHHHHGGHHHHGGGHGHHHHHHHHHHHHGCC/@//?=0//?//01110/..-0..00<0<0/0<0<=000.--.-0000000000:000.00000000000;0000000;0000000;000/09///00;0;0//0.;/00/0:09/0...-----..
@M03495:530:000000000-LYBTV:1:1103:8732:15327 1:N:0:TGACAGCT+CCTACGGG
GTCAGCATGTGAGCTTTGGAATTAGCTGGTTTATCAACGGCAAAATATAGATCGGAAGAGCACACGTCTGAACTCCAGTCACTGACAGCTATCTCGTATGCCGTCTTCTGCTTGAAAAAAAAAAAAACAATATAAAAATACATAACAAATGGTTGAACACAATTAAATAAACAAGACAAGGTGATGCATACGGCTTGTAAAACAAATAGAAATAGAAAGACGATACGAGAAAACAACAGCACAACATATTA
+
CBCCCFFFFFFFGGGGGGGGGGHHHHHHHGHHHHHHHHGGGGEHHHHHHHHHGHGGGGGHHFHHHGHHHGHHHHHHHHHHGGGHHHGHHFHHEHGGFGHHHGEE?FFGHHHHHHGHHFFGFG/<@C////=11=111<0<1<D=<11<01<11=.<00D/<.000=<0=;:0;:///:/..::0;000;00..-9-;.0000:...0;0;0090;0000//.;;.-.;...0//.;.9/;/9//../0:00
@M03495:530:000000000-LYBTV:1:1103:17135:15332 1:N:0:TGACAGCT+CCTACGGG
GTCAGCATGTGAGCTTTGGAGTGAAATCTCTTGTCTTAAGGAATAAAGGAAAAAGATTCCGTCGGAGGCTCGGTGCTCTACAGGTTCAACCTTTGTACTCTATTATTGCCTCACATTCCATCTCTTGTGAAAATATATTTGATTGGCTTTTCTGCAGGTTGTTTGCCAGGACTGTGGCAGGTCGTGATTGCTGGAGCAGGTATGATATAATTCTAGGATTTGACAGATGAATAATTTACATATATATCTAA
+
CCCCCFFFFFFFGGGGGGGGGGHHHHHHHHHHHHHHHHHHHHHHHHHHHHHHHHGGHIHHHGHGGGGGGHHGGGGGHHHHHHHHHHHHHHHHHHHHHHHHHHHHGHHHHHHHHHHHHHHGHHGHHHHHHHHHHGHHHHHHHGHHHGHHHHHHHHGHHHHHHGHHHGHHHHHHHHHHHHHGGHGGACGHHHHHFGCGFHGHCGHG=DDGFHHHGHHHF0GHHHGGFG/GGC<C9CFGGFGBFFGFF0FGGGF
@M03495:530:000000000-LYBTV:1:1103:23903:15353 1:N:0:TGACAGCT+CCTACGGG
GTCAGCATGTGAGCTTTGGTCCGCCTGGTTTATCAACGGCAAAATATAGATCGGAAGAGCACACGTCTGAACTCCAGTCACTGACAGCTATCTCGTATGCCGTCTTCTGCTTGAAAAAAAAAAATAACACACATAACATGATAGGATCACGAACTCAGACAAAACCACACAAATATGATGTTAAGTCTAGCTGAGCAACAACGCAACTCATAACACACATGCATCCACACGCTCTACAGATAGTGACAGTA
+
CCCCCFFFFFFFGGGGGGGGGGGGGGHHHHHHHHHHHGGGGGHHHHHHHHHHHGGGGHHHHHHHGHHHGHHHHHHHGFFHHFHHHHHHHHFEHHHGGHHHHGGFHGHGFGHFHHHHHHGCGD/B02?=11///11=11111=1101<000...<.00000///......;...0;00000<000:90900090:.00/....---9=/0:00:0;0.9.900:00/:;0;--.;.000;000000000009
@M03495:530:000000000-LYBTV:1:1103:9014:15362 1:N:0:TGACAGCT+CCTACGGG
GTCAGCATGTGAGCTTTGGTCCACCTGATCCTGGTTTATCAACGGCAAAATATAGATCGGAAGAGCACACGTCTGAACTCCAGTCACTGACAGCTATCTCGTATGCCGTCTTCTGCTTGAAAAAAAAAAAAAAAAATACTAATGTATCACACTTATCAGCCATATCTAGTATTCATTCTAATGTTAACCTATACCTCTCTTACATCAAACAATATCACAGATAGTGCTCAGCTTGCTGATCATCTCTTCAT
+
CBCCCFFFFFFFGGGGGGGGGGHHHHHHHHHHHHGHHHHHHHHGGGGGHHHHHHHHHHHGGGGHHHHHHHGHHHGHHHHHHHHHHHHHHHHHHHHHHFHHHFGHHHHGGGHGHHHHHHHHHHHHGGGG@></>-<<.00=<<00<0000000/:000000/.0000;;:00000;000;0900000000000000099/0;90;000000..:;0000000000000000/000/;0:9000000000000
@M03495:530:000000000-LYBTV:1:1103:24739:15365 1:N:0:TGACAGCT+CCTACGGG
GTCAGCATGTGAGCTTTGGAATAGTAATTCGTTGACGACAGAAGGAGCAAGAAACGACCACAGGGAGGGTGGTTTATCAACGGCAAAATATAGATCGGAAGAGCACACGTCTGAACTCCAGTCACTGACAGCTATCTCGTATGCCGTCTTCTGCTTGAAAAAAAAAACAACACAAAGATATAGTATGTACATCATTATGCTACATGACAGAAGAAATAGTGTGGGTACCATAAGAGTGGCGCTGAACGCGT
+
CCCDEFFFFFFFGGGGGGGGGGHHHHHHHHGHHHHHGFGGGHHHHHHHHHHHHHHGGGGGHHHHGGGGGEFGEFHHHHHHHGGGGGHHHHHHHHHHHGGGGFHHHHHHGFHHGHGHHHHHHHHHHHHHHHHHHHHGHHHFGHHHHGGGHGHHHHHHHGHHHHGEGGG.<<......//011:<11<::<11110:11111:110<1000:/000//1:01111..<1<11100<:011..-.--.00.<<-
@M03495:530:000000000-LYBTV:1:1103:23075:15404 1:N:0:TGACAGCT+CCTACGGG
GTCAGCATGTGAGCTTTGGAGTGAAATCTCTTGTCTTAAGGAATAAAGGAAAAAGATTCCGTCGGAGGCTCGGTGCTCTACAGGTTCAACCTTTGTACTCTATTATTGCCTCACATTCCATCTCTTGTGAAAATATATTTGATTGGCTTTTCTGCAGGTTGTTTGCCAGGACTTTCCAAGACCTCCACTAGAAAACACAATAAACTTTTTGGAAGCTGGACAACTATCTTCATTTTTCAGAAACAGTGAAC
+
BABCCFFFFFFFGGGGGGGGGGHHHHHHHHHHHHHHHHHHHHHHHHHHHHHHHHGGHIHIHHHGGGGGGHHGGEGGHHHHHHHHHHGHHHHHHHHHHHHHHHHHHHHHHHHHHHHHHHHHHHHHHHHHHHHHHHHHHHHHHHHHHGHHHHHHHHGHHHHHHGHHHGHHHGHHHHHHHHHHHHHFHHGHHHHBGHHHHHGGHHHGFDDHHHGGHFFHHG/CHHHGHHGHHHGFBFGGGGFEFFFGFFFGGG0
@M03495:530:000000000-LYBTV:1:1103:23577:15406 1:N:0:TGACAGCT+CCTACGGG
GTCAGCATGTGAGCTTTGGTCCAGCCTGAGTCCTGGTTTATCAACGGCAAAATATAGATCGGAAGAGCACACGTCTGAACTCCAGTCACTGACAGCTATCTCGTATGCCGTCTTCTGCTTGAAAAAAAAAAATAAAACTACTCGCGTCCGGAACAGATATCTACAATACTCTTCACTCTCATCAACGTCGACCATCTACGCCGCACTCACGTACCTACACACTTGTCTAGGACTTGATCACTCGCACACTC
+
CBCCDFFFFFFFGGGGGGGGGGHHHGHHHHHHHHHHHHHHHHHHHGGGGGHHHHHHHHHHHGGGGHHHHHHHGHHHFEGHHHHHHHHHHHHHHHHHHHHHHHHGGHHHHGGGHGHHHHHHHHHHGHGGGG@/01??=111111/---<---.--///11<1<1<101<0101<11<11100<:10/...----<<<111<--9----:/0../..11<0:0./1010:1100:/00<1:1/:1.9--<./<
@M03495:530:000000000-LYBTV:1:1103:23916:15433 1:N:0:TGACAGCT+CCTACGGG
GTCAGCATGTGAGCTTTGGAGTGAAATCTCTTGTCTTAAGGAATAAAGGAAAAAGATTCCGTCGGAGGCTCGGTGCTCTACAGGTTCAACCTTTGTACTCTATTATTGCCTCACATTCCATCTCTTGTGAAAATATATTTGATTGGCTTTTCTGCAGGTTGTTTGCCAGGACTTTCCAAGACCTCCACTAGAAAACACAATAAACTTTTTGGAAGCTGGACAACTATCTTCATTTTTCAGAAACAGTGAAC
+
CCCCCFFFFFFFGGGGGGGGGGHHHHHHHHHHHGHHHHHHHHHHHHHGHHHHHHGGHIIIHHGGCFG?FHHGGGGGHHHHHHHHFGGHHHHHHHHHHHHHHHHHHHHHGHHHHHGHHHHGHHFHHHHFHHHHGGHHHHHHHEHHG0GHHHHHHHHHHHHHEGHHHHHHGGHHHGHHHGHHEHGFHHGHHHHFFGHGFHHEGHHGHFHHHHGGFHHHGH/CHHHHHHEGGHGGGGGGFBF0CFGGGGFGGG0
@M03495:530:000000000-LYBTV:1:1103:27138:15440 1:N:0:TGACAGCT+CCTACGGG
GTCAGCATGTGAGCTTTGGAGTGAAATCTCTTGTCTTAAGGAATAAAGGAAAAAGATTCCGTCGGAGGCTCGGTGCTCTACAGGTTCAACCTTTGTACTCTATTATTGCCTCACATTCCATCTCTTGTGAAAATATATTTGATTGGCTTTTCTGCAGGTTGTTTGCCAGGAACTTTCCAAGACCTCCACTAGAAAACACAATAAACTTTTTGGAAGCTGGACAACTATCTTCATTTTTCAGAAACAGTGAA
+
CCCDCFFFFFFFGGGGGGGGGGHHHHHHHHHHHFHHHHHHHHHHHHHHHHHHHHGGHHIIHHHGGGGGGHHGGGGGHHHHHHHHHHGHHHHHHHHHHHHHHHHHGHHHHHHHHHHHHHHHHHHHHHHGHDFHHHHHHHHHHHHHHHHHHGHHHHHGHHHHHGHHHGHHHG/GHHHGHHFEGHHHHGHHHHHHHHGHHGHGCHHFHGHHHHHGGHC/GHHHEGGHHGHHHGGGFGGGGGGGGGFGFGGGGGG
@M03495:530:000000000-LYBTV:1:1103:10658:15448 1:N:0:TGACAGCT+CCTACGGG
GTCAGCATGTGAGCTTTGGTCCAGCCTGAGTCCCTGGTTTATCAACGGCAAAATATAGATCGGAAGAGCACACGTCTGAACTCCAGTCACTGACAGCTATCTCGTATGCCGTCTTCTGCTTGAAAAAAAAAAAAAAAAATAAAATGTCACTGCATAAGATGCACACACAATAATAAACATGAGAGACTATCAAGTAATACACATACACTGGTACATTAGACTAGACTATAGATCACAGAAGAGAATACAAT
+
EDEDDFFFFFFFGGGGGGGGGGHHHGHHHHHHHHHHHHHHHHHHHHGGGGGHHHHHHHHHHHGGGGHHHHHHHGHHHGHHHHHHHHHHHHHHHHHHHHHHFHHHGGHHHHGGGHGHHHHHHHGHFHHGGGFG@<>----.0111101<111100<11<<110001.....010<<1101000010./:01111011111:00<000<010<11<111<110<0001101<<1110<01000:./00<0001
@M03495:530:000000000-LYBTV:1:1103:12606:15473 1:N:0:TGACAGCT+CCTACGGG
GTCAGCATGTGAGCTTTGGAGTGAAATCTCTTGTCTTAAGGAATAAAGGAAAAAGATTCCGTCGGAGGCTCGGTGCTCTACAGGTTCAACCTTTGTACTCTATTATTGCCTCACATTCCATCTCTTGTGAAAATATATTTGATTGGCTTTTCTGCAGGTTGTTTGCCAGGACTTTCCAAGACCTCCACTAGAAAACACAATAAACTTTTTGGAAGCTGGACAACTATCTTCATTTTTCAGAAACAGTGAAC
+
CCCCCFFFFFFFGGGGGGGGGGHHHGHHHHHHHGFHHHHHHHHHHHHHHHHHHHGGHIHHHHHGGGGGGHHGGEEGHHHHHHGHHHHHHHHGHHHHHHHHHHHHGHHHHHHHHHHHHHHGHHHHHGHGHHHFHGHHHHHHHHHHHHHHHFHHHHGHHHHHGFHHGHHGHHHEHHHHHGHFHHGHHHGGHHHFGFFHHHHEHHBGHHHHHHGGHHHGHHHHHHHHHHHFGHGGGGGGGGGGGG:FFGBFGG0
@M03495:530:000000000-LYBTV:1:1103:22157:15477 1:N:0:TGACAGCT+CCTACGTG
GTCAGCATGTGAGCTTTGGTCCGCCTGAGTCCTGGTTTATCAACGGCAAAATATAGATCGGAAGAGCACACGTCTGAACTCCAGTCACTGACAGCTATCTCGTAGGCCGTCTTCTGCTTGAAAAAAAAAAATCTAAATCCAGTGACAAGTCTGCCACCGATTTTGATTCTCAAACAAATGTGTCACAAAGTAAGGATTCTGATGTGTATATCACAGACAAAACTGTGCTAGACACATGAGGTCTATGGACT
+
AAA?>CFFF@@@FEAAG1EAAAA0EE0A0A1AAGAGEFBFGHHFGA/AAGHD1FGHHHHE?/AA00BFHCGE>>F?12BG11B1BFHHDGHCH1F1F201B0?>//BGEE>0?2FG111<F<1<0B/B/B/<?FD1GFGHHH>1=<DHA111=FG<GGA-C.CHHEHG0CGGHHHHH.;;00:CC0:0C90CFFFF090;FBFGBFGFF0CB0BFFF.//9..:090//B9;B/9;B///;9-FFFB//B/
@M03495:530:000000000-LYBTV:1:1103:20995:15484 1:N:0:TGACAGCT+CCTACGGG
GTCAGCATGTGAGCTTTGGTCCAGCCTGAGTCCTGGTTTATCCAACGGCAAAATATAGATCGGAAGAGCACACGTCTGAACTCCAGTCACTGACAGCTATCTCGTATGCCGTCTTCTGCTTGAAAAAAAAAAAAAAACAACAGAAAATGCTCGAATGTCAAGGTGTAACGCGATATATAATGATCACATGAAGATCATTCGCTAGTGTCATCTAGTACTGCATATGACAAGTATCGTGATTGCATGCATAG
+
CCCDEFFFFFFFGGGGGGGGGGHHHGHHHHHHHHHHHHHHHHHHHHGGGGGHHHHHHHHHHHGFGGHHHHHHHGHHHGHHHHHHHHHHHHHHHHHHHHHHGHHHGGHHHHGGGHGHHHHHHHGHHHHGGGGG@/<-<.<..<//00<10111<-:00<11100000011.----<-11111:<111/010::111<011<19<<.01111111<111111101111110:.<111.:./<110<:<00110
@M03495:530:000000000-LYBTV:1:1103:29104:15498 1:N:0:TGACAGCT+CCTACGGG
GTCAGCATGTGAGCTTTGGAGACTGGTTTATCAACGGCAAAATATAGATCGGAAGAGCACACGTCTGAACTCCAGTCACTGACAGCTATCTCGTATGCCGTCTTCTGCTTGAAAAAAAAAAAACAACAACCCCAATCGCTCCTGTAACCCATCTCTCTCTTCTTTTCTAACCATCCACACTCTTACTACTACGTTTTCCTTACTCCACGTATCGCTTCTACTCCCGCCCCTCGCCTGTACTACTATTTATC
+
BBBBBBFFFFFFGGGGGGGGGGGHFHBFHAFFHHHGGGEGHHFGHHFFFHHGGGGHHHHHGFGFHHGHFFFFGHGHHHHHHGHHHHHHEHHHHFGHHGHGGCFGHHGHHHEHFDGHGEEBF//??//?/??<E/CG0..0..1<1>10<..<CG0=0<<0000<:0000:0.00/.0//.::00;0000900..//.00090/09//9../;...9..9//;//.;--99..--9.9////;///9/9://
@M03495:530:000000000-LYBTV:1:1103:14765:15509 1:N:0:TGACAGCT+CCTACGGG
GTCAGCATGTGAGCTTTGGTCCGCCTGAGTCCCTGGTTTATCAACGGCAAAATATAGATCGGAAGAGCACACGTCTGAACTCCAGTCACTGACAGCTATCTCGTATGCCGTCTTCTGCTTGAAAAAAAAAAGAACCTCTGTTATACAACCCATTACCTTAACCACAAAGATGACCTTCTCCTGCTTGAGACAAACTGCTACATCGAAAGTACTGGTGATGTTCGAATCTCTCTCTTGCGGGATAATCTCAC
+
BABABFFFFDFFGGGGGFFGGGGGGGHHHDBGHHHHGGCGGGHHH?E?EAFHFFHHGHFHEAECECCGFHHHGGHHGHHGHFHHFFEGHFHHHHHHHHD3BEGCEFGFGGGG0FDGB4FGFFGHHGG?<<///00?00?11?1111>11.<.0111>1D<000<.<..</0=00/;C/0;;C/C/;0:0C0///9000000;09./9..00099/0/000000...0.////9////9----..////9//
@M03495:530:000000000-LYBTV:1:1103:18560:15515 1:N:0:TGACAGCT+CCTACGGG
GTCAGCATGTGAGCTTTGGTCCAGCCTGAGTCCTGGTTTATCAACGGCAAAATATAGATCGGAAGAGCACACGTCTGAACTCCAGTCACTGACAGCTATCTCGTATGCCGTCTTCTGCTTGAAAAAAAAAAAGAAAATATATTTATATTACTATCAATCAAGGTATAGTCTATATACAATTAAAATAGACAATTAAAACGCAATTAGGCTGGTAACAAGAAAACCAAATAGAACACATTTACCTCATATGT
+
BBCCCFFFFFFFGGGGGGGGGGGHHGHHHHGHHHHHHHHHHHHHHGGGGGGHHHHHHHHHHGGGGHHHHHHHGHGHGHHHHHHHHHHHHHHGHHHHHHGFFHGFGHHHHGGGHGHHHHHHHHEGGHGGCFC///?00<11111@1?1=1111>=11=111111110<0=0=0<D0DD00=00DGB000000/000:000-:--.:;00/09.900000/9/9;/:.9.00009///.//////;/9/////
@M03495:530:000000000-LYBTV:1:1103:28208:15527 1:N:0:TGACAGCT+CCTACGGG
GTCAGCATGTGAGCTTTGGTTTATCAACGGCAAAATATAGATCGGAAGAGCACACGTCTGAACTCCAGTCACTGACAGCTATCTCGTATGCCGTCTTCTGCTTGAAAAAAAAAAAATATCTCATCTCTTCACTGTTGAAGCTTACGGTATTTATTATATCTGTCACATATTTGATATAGCGTTCGACTCGTCTCTCAACACTTTCTGTCTATACGGTCCAGCTGGTAGACTATACTCATCACATCGTTTTA
+
BCBBCFFFFFFFGGGGGGGGGGHHHHHHGGGGGHHHHHHHHHGHGFGGHGHHHHHGHHHGBGHHHHHHHHHHHHHHHHGHHHHHHHGGHHHFGGGHGGHHGFGHFCGHHGGG<@//0>2222222222D=11111?1111?1111..<.>111>=1<111>1=00000000000=00000-.......:...:900;0:0.0;0000;0000;0../.-00900/;;9000090009000000009....0
@M03495:530:000000000-LYBTV:1:1103:1942:15528 1:N:0:TGACAGCT+CCTACGGG
GTCAGCATGTGAGCTTTGGTCCAGCCTGAGTCCCTGGTTTATCAACGGCAAAATATAGATCGGAAGAGCACACGTCTGAACTCCAGTCACTGACAGCTATCTCGTATGCCGTCTTCTGCTTGAAAAAAAAAATACTACACAAAATCATGACATACCTAACGTGATAGATCTCAAAACACAACTAAAACTAACACATCATTATCTACATATTATTAGTCAAGTATCAAAAACTAAACTTCATACATCACACC
+
AAABCFFFFFFFGGGGGGGGGGHHHGHHHHHHHHHHHHHGHHHHFHGGGGGHHHHHHHHHGHGGGGHHFFCGHGHHHGHHHHHHHHHHHHHFHHHHGHHHGHFGFEHHHHGFGHGHHHFFHHHHGHHGGGG@0@22?1=0?/==111?111<1>101110.0.>/00=00<000<0......0000000000C0.0<000;00000;000000;0009;00;9000900:.000;000;009;000:900.
@M03495:530:000000000-LYBTV:1:1103:23156:15531 1:N:0:TGACAGCT+CCTACGGG
GTCAGCATGTGAGCTTTGGTTTATCAACGGCAAAATATAGATCGGAAGAGCACACGTCTGAACTCCAGTCACTGACAGCTATCTCGTATGCCGTCTTCTGCTTGAAAAAAAAAAAAACAAAAGAAAAAATAATCGGCAAAAAAAATACTAAATAGAATAATAAAAGCTATCTAGATGTGAACACCATTACTAGAGACATATGTGTGAGGCGTAGAACTAGACCACATTCTGAGACAGACGAAGACAAGCTG
+
CCCDDFFFFFFFGGGGGGGGGGHHHHHHGGGGGHHHHHHHHHHHGGGGHHHHHHHGHHHGGHHHHHHHHHHHHGHHHHHHHHHHHHFGHGHHGGGHGHHHHHHGCGHHHGGGG@C/>/?/001/0=?0-0<111..---./.--:.00000<000<0000<00000.000/0:C00000<000/..00000:0000//<0<0000.00:.-.<-.000:0000/..000000000///:---..///..<0
@M03495:530:000000000-LYBTV:1:1103:8656:15537 1:N:0:TGACAGCT+CCTACGGG
GTCAGCATGTGAGCTTTGGAGTGAAATCTCTTGTCTTAAGGAATAAAGGAAAAAGATTCCGCCGGAGGCTCGGTGCTCTACAGGTTCAACCTTTGTACTCTATTATTGCCTCACATTCCATCTCTTGTGAAAATATATTTGATTGGCTTTTCTGCAGGTTGTTTGCCAGGACAGGTCGTGATTGCTGGAGCAGGTATGATATAATTCTAGGATTTGACAGATGAATAATTTACATATATATCTAACTTTGA
+
AAABBFFFFFFFFFGGGGGGGGFHHFHHFFHHHBGHHHHGGHHHHHHHFHEHFHGGGHHEG?GGEGGGGAFEGEGGHFHGHHHEHGFHHHHFHHFHHHHGHHFGHHGHHDGHGGGFHHHHGHHHFHHEFGFEGHHHHHGHHDGFHFHGFGHHHHEHHGCGHGEHHGHHHHHHGFC>GC@FFHHHHHHGFGFGHGCFGGHHBGFCCGHHHEFHHHHHFHFHHHHG<G9CFFFFGBFGGGGGFFFGGFFFFB0
@M03495:530:000000000-LYBTV:1:1103:6745:15550 1:N:0:TGACAGCT+CCTACGGG
GTCAGCATGTGAGCTTTGGACTCCTGACTGGTTTATCAACGGCAAAATATAGATCGGAAGAGCACACGTCTGAACTCCAGTCACTGACAGCTATCTCGTATGCCGTCTTCTGCTTGAAAAAAAAAAAAAACACAGAACTGCACGAGTGCAGTTGATTCGTATATTAGTTAGCATAACATTAGAGGACAAGCTAAGATGAACAATGCTAGAAGACATCGATGCACAGTGGACCTCAAATAGCGCATGAACTC
+
EDEEDFFFFFFFGGGGGGGGGGHHHHHHHHHHHHHHHHHHGGGGGHHHHHHHHGHHGGGGHHHHHHHGHHHGHHHHHHHHHHHHHHHHHHHHHHGHHHGGHHHHGGGHGHHGHHHHHHFHHGGGG@CA///.0.0<10111<1.<-..1111111<11.///01:11111111:11<011:110/.9/...01100111111:000111<11</<1:./.1.001/01:00//:00:1101---.<01:11
@M03495:530:000000000-LYBTV:1:1103:7293:15552 1:N:0:TGACAGCT+CCTACGGG
GTCAGCATGTGAGCTTTGGTCCAGCCTGAGTCCTGGTTTATCAACGGCAAAATATAGATCGGAAGAGCACACGTCTGAACTCCAGTCACTGACAGCTATCTCGTATGCCGTCTTCTGCTTGAAAAAAAAAAAACACAAAGCTCGCATGACGACTGATGCTTGTCGTCAAACTAGTGATAGTGAGTCGACAGTACGCTAGATTGAGACGAATATAGCACAGATATCTGGAGCAATCAGGCACGACGTGATAA
+
CCCCCFFFFFFFGGGGGGGGGGHHHGHHHHHHHHHHHHHHHHHHHGGGGGHHHHHHHHHHGGGGGHHHHHHHGHHHGFHHHHHHHHHHHHHHHHHHHHFGHHHGGHHHHGGGHGHHHHHHHHHHHHGGG//>///=//000<1<--.<0<..-<.00=0000:0.....000000000009000;0-.-.-000.....000000:0;--..000000//00;00:000././000:0/....--;../00
@M03495:530:000000000-LYBTV:1:1103:2386:15554 1:N:0:TGACAGCT+CCTACGGG
GTCAGCATGTGAGCTTTGGTCCAGCCTGAGTCCCTGGTTTATCAACGGCAAAATATAGATCGGAAGAGCACACGTCTGAACTCCAGTCACTGACAGCTATCTCGTATGCCGTCTTCTGCTTGAAAAAAAAAAAAAAACATACTATATGCAATACCTTCATTACTATTGCAATAGCCAATATTGTATTGTTCATTTTATAGACACACTTTAACGTACATATTAGATAATATGTATCATGTCGCGTAGTCCAT
+
CBCCCFFFFFFFGGGGGGGGGGHHHGHHHHHHHHHHHGHHHHHHHHGGGGGHHHHHHHHHHHGGGGHHHHHHHGHHHGHHHHHHHHHHHHGHHHHHHHHHHGHGGGHHHHGGGHGHHHGHHFEGHHHGGDG/>>/->..0000=000000=000000000::000000000000000/0;000;00:00000:0000000000//.:00;::./...;0000000:0000:0000:0000..----.0000
@M03495:530:000000000-LYBTV:1:1103:9880:15568 1:N:0:TGACAGCT+CCTACGGG
GTCAGCATGTGAGCTTTGGAGTGAAATCTCTTGTCTTAAGGAATAAAGGAAAAAGATTCCGTCGGAGGCTCGGTGCTCTACAGGTTCAACCTTTGTACTCTATTATTGCCTCACATTCCATCTCTTGTGAAAATATATTTGATTGGCTTTTCTGCAGGTTGTTTGCCAGGACTTTCCAAGACCTCCACTAGAAAACACAATAAACTTTTTGGAAGCTGGACAACTATCTTCATTTTTCAGAAACAGTGAAC
+
DDDDDFFFFFFFGGGGGGGGGGHHHHHHHHHHHHHHHHHHHHHHHHHHHHHHHHGGHIHHHHHGGGGGGHHGGGGGHHHHHHHHHHHHHHHGHHHHHHHHHHHHHHHHHHHHHHHHHHHHHHHHHHHHHHHHGHHHHHHHHHHHHGHHHHHHHHHHHHHHHGHHGHHHGHHHHHHHHHHHEHHFHHHGHHHFGHHHHHHGHFHGHHHHHHGGGHHHGF<CHHHGHHHHGHGGGGGGGGGGGGGGGGFGGG0
@M03495:530:000000000-LYBTV:1:1103:8735:15605 1:N:0:TGACAGCT+CCTACGGG
GTCAGCATGTGAGCTTTGGAGTGAAATCTCTTGTCTTAAGGAATAAAGGAAAAAGATTCCGTCGGAGGCTCGGTGCTCTACAGGTTCAACCTTTGTACTCTATTATTGCCTCACATTCCATCTCTTGTGAAAATATATTTGATTGGCTTTTCTGCAGGTTGTTTGCCAGGACTTTCCAAGACCTCCACTAGAAAACACAATAAACTTTTTGGAAGCTGGACAACTATCTTCATTTTTCAGAAACAGTGAAC
+
CBCCCFFFFFFFGGGGGGGGGGHHHHHHHHHHHHHHHHHHHHHHHHHHHHHHHHGGHHHHHHHGGGGGGHHGGGGGHHHHHHHHHHHHHHHHHHHHGHHHHHHHHHHHHHHHHHHHHHHHHHHHHHHHHHHHHHHHHHHHHHHHHHGHHHHHHHHHGHHHHGHGHHHHHHHGHHHHGGGBHHHHHHHHHHG1GHHHHHHGHHHHHHHHHHGGHHGEGHHAGECGHHHHHHGGGGGGGGGGGGFFGFFBFG0
@M03495:530:000000000-LYBTV:1:1103:14574:15612 1:N:0:TGACAGCT+CCTACGGG
GTCAGCATGTGAGCTTTGGTCCAGCCTGAGTCCCTGGTTTATCAACGGCAAAATATAGATCGGAAGAGCACACGTCTGAACTCCAGTCACTGACAGCTATCTCGTATGCCGTCTTCTGCTTGAAAAAAAAAAAAAACTATCAATATAAATTGTATAACATACAATACATGATATAGGGTATGTCAGTAGCGAAGAAACACAGGACATATAGTACACGAACAGCATCGTAGTAATGAGATCACTACATACAT
+
CBCDDFFFFFFFGGGGGGGGGGHHHGHHHHHHHHHHHHHHHHHHHHGGGGGHHHHHHHHHHHGGGGHHHHHHHGHHHGHHHHHHHHHHHHHHHHHHHHHH3GHHGGHHHHGGGHGHHGHHHHFHHHHGGG?<>@/-.11>111111000000=<0=000000000=0:000000000.//00<000:000-<--./<//....../<0:00<0000.-.--/</00.....0000000000/00/000000
@M03495:530:000000000-LYBTV:1:1103:17665:15648 1:N:0:TGACAGCT+CCTACGGG
GTCAGCATGTGAGCTTTGGAGTTGACGACAGAAGGAGCAAGATAACGACCACAGGGAGGGTGGTTTATCAACGGCAAAATATAGATCGGAAGAGCACACGTCTGAACTCCAGTCACTGACAGCTATCTCGTATGCCGTCTTCTGCTTGAAAAAAAAAAAAAACATGATAATAAATACTGAGAAGTGAGAGACAAAATGAGCATCTAGAATACATAATAGATGATAAAGATATGGACAAGACGTTAGATACG
+
DCDDDFFFFFFFGGGGGGGGGGHHHHGGGGGHHHHHHHHHHHHHHHGGGGGHHHHGGGGGBFEFGHHHHHHHGGGGGHHHHHHHHHHHGGGGHHHHHHHGHHHGHHHHHHHHHHHHHHHHHHHHHHEHHHFGHHHHGGGGGHHHHHHHHHHHHFGFG:<:<A..00000<0:0000<000000::00000.:///.<00000<0000:00<00000000000000000<0000<<00..//...<.0000.
@M03495:530:000000000-LYBTV:1:1103:22513:15659 1:N:0:TGACAGCT+CCTACGGG
GTCAGCATGTGAGCTTTGGAGGGCAATGGTTTATCAACGGCAAAATATAGATCGGAAGAGCACACGTCTGAACTCCAGTCACTGACAGCTATCTCGTATGCCGTCTTCTGCTTGAAAAAAAAAAAACAACACAAAACATATATAACATGTGGTACGATAGACGTTTACGGAATACGGAAGAGATCATAAGAGAACACTCAGAACCCTGTGTACACGACGACACTGTGATACATCAACTTACCATAGAACTC
+
CBCCCFFFFFFFGGGGGGGGGGGGGGHHHHHHHHHHHHGGGGGHHHHHHHHHHHGGGGHHHHHHHGHHHGHHHHHHHHHHHHHHHHHHHHHHFHHHGGHGHHGGGHGHHHHHHGHHHFHGGGG<>//?/////.00<.1111<<11111000<00<....00.../:0.....00.....:./000000000/00//0;/000/.../:0:000:.:-----;000;00000099090000/000000:00
@M03495:530:000000000-LYBTV:1:1103:9877:15672 1:N:0:TGACAGCT+CCTACGGG
GTCAGCATGTGAGCTTTGGGAGGGTGGTTTATCAACGGCAAAATATAGATCGGAAGAGCACACGTCTGAACTCCAGTCACTGACAGCTATCTCGTATGCCGTCTTCTGCTTGAAAAAAAAAAATCAAAACAGAAAAGAGAGAGAACTGCAAAGGACGACGGAAATCAAAGTGTAGAGGCGATAAGCGTAGAGACCATCAAGGAAACCTACGACAACGGAGATACGATGAACAGTAAACGCACGCTGGGCAC
+
A>AAAFFFFFFFGGFFGGGGGGGGEFFEFHHHHHFHGGGGGHFFGHHFHFHHGEEEFFHHHHFGHGHGGHFFHHGHHHHHHHHGHGHGHGEGGFFEHHGEC?EFCHHGHHGFAFHHHFD?/>/011<??0/001100.00....1/0<0000<</.----;..-09000000;0;00/.---;.90-.;-./;...//9///.99/.///;.9--.--..-9//...;/////9/99/.-;---..99...
@M03495:530:000000000-LYBTV:1:1103:25533:15675 1:N:0:TGACAGCT+CCTACGGG
GTCAGCATGTGAGCTTTGGAGTGAAATCTCTTGTCTTAAGGAATAAAGGAAAAAGATTCCGTCGGAGGCTCGGTGCTCTACAGGTTCAACCTTTGTACTCTATTATTGCCTCACATTCCATCTCTTGTGAAAATATATTTGATTGGCTTTTCTGCAGGTTGTTTGCCAGGACTTTCCAAGACCTCCACTAGAAAACACAATAAACTTTTTGGAAGCTGGACAACTATCTTCATTTTTCAGAAACAGTGAAC
+
CABCCFFFFFFFGGGGGGGGGGHHHHHHHHHHHHHHHHHHHHHHHHHHHHHHHHGGHIHHHIHGGGGGGHHGGFGGHHHHHHHGHHHHHHHHHHHHHHGHHHHHHHHHGHHHHHHHHHHHHHHHHHHHHHFFHHHHHHHHHHHHHHHHHHHHHHHHFFHHHGHHGHHHHGHHHHHHHHHHFHGGHHHHHHHFFFFGHHHGHGDHFHHHHHGGHHHHHFHHHGHHHHHGFFGGGGGGGGGFFFGGGGGFGG0
@M03495:530:000000000-LYBTV:1:1103:29497:15685 1:N:0:TGACAGCT+CCTACGGG
GTCAGCATGTGAGCTTTGGAATTAGTAAATTCGTTGACGACAGAAGGAGCAAGATAACGACCACAGGGAGGGGGGTTTATCAACGGCAAAATATAGATCGGAAGAGCACACGTCTGAACTCCAGTCACTGACAGCTATCTCGTATGCCGTCTTCTGCTTGAAAAAAAAAAAGTCTCTATCTGTCACATTGACCCGAACCCAGTCACCACCTCATTCTCACGTGACAGTGTGCAGTCCTATGTAATTCTATC
+
BBBBAFFFFFFFBBBFGGFGGGHHHFGHHHHFGGFGHGEFGGGHHFHGGHEFHEHHHGGGCGGHEHHFAEGG0>C<CDFHHHH0CCG@CHHHGFGFGHHHGDGGCCGHHGEG.EGEFGGGEBFFFFFGEFGGFFF99BBFGGFFFFFFF9-:9FFFFBFF9FBBF-999-9.9/////////////9;/9/9/;-----...//////9.;;/9/////9.....//////;///9/////://///////
@M03495:530:000000000-LYBTV:1:1103:17764:15690 1:N:0:TGACAGCT+CCTACGGG
GTCAGCATGTGACTTTGGTCCAGCCTGAGTCCTGGTTTATCAACGGCAAAATATAGATCGGAAGAGCACACGTCTGAACTCCAGTCACTGACAGCTATCTCGTATGCCGTCTTCTGCTTGAAAAAAAAAACTACTCATTCGTCTGAAATAGAATTCGCGTTGAAATCTAAAGTGTGAGAAATGGATCTGGATCACATGGACCCCGATCCAGGCTGGCCCACACGCAGTGAATTCTGCTGCCCACTTCCCCC
+
BBBBAFFFFD@FGGGGGGGGGGHFGEC4FHEHHHGHGHFGFHGHDECGCGHHDHHHHHHHD?F?GFHHHFGFHHHGHHHHHHFHHHFHFFGFHGEHHF3@BFFEGHHHF>>GFFGGHHHH0F?FCE?/BF<2<@221?11?0?FA1?111<11>11<<-<--.0<==00=<0000000:0/000:;::00000.;0<0/00/9.99-:.00/.9....;A.;9----.//;//99/////.9;;./9/..9
@M03495:530:000000000-LYBTV:1:1103:21057:15699 1:N:0:TGACAGCT+CCTACGGG
GTCAGCATGTGAGCTTTGGAATTAGTAAATTCGTTGACGACAGAAGGAGCAAGATAACGACCACAGGGAGGGTGGTTTATCAACGGCAAAATATAGATCGGAAGAGCACACGTCTGAACTCCAGTCACTGACAGCTATCTCGTATGCCGTCTTCTGCTTGAAAAAAAAAAAAAAGTAGGGAAGTGTGTAGATATATAGTGGAAGCTGTACAACCATGCTGTTCTATAGCACAGCAATGAAGACCGCTACGA
+
CBCDDFFFFFFFGGGGGGGGGGHHHHHHHHHHGGHHHHGGGGGHHHHHHHHHHHHHHHGGGGGHHHHGGGGGEFGEGHHHHHHHGGGGGHHHHHHHHHHHGGGGHHHHHHHGHHHGHHHHHHHHHHHHHHHHHHHHHFHHHHGGHHHHGEGHGHHHHHHHGHHHHGGGGG<---.0110</..00<1.111111111111.00/.00111110..010<<:01<111<110//.//00<111//-----..
@M03495:530:000000000-LYBTV:1:1103:6456:15709 1:N:0:TGACAGCT+CCTACGGG
GTCAGCATGTGAGCTTTGGAATTAGCTGGTTTATCAACGGCAAAATATAGATCGGAAGAGCACACGTCTGAACTCCAGTCACTGACAGCTATCTCGTATGCCGTCTTCTGCTTGAAAAAAAAAAAAAAACAAACAAACATAAAACAACATACAATCACAATAAAAAAATAAAAGAAAATAACAGACAGTATGAAATTACAATCAGTACAGTATCTACATTGACTATTCAATAGTGTGATATAAGTACTGTA
+
DCCCDFFFFFFFGGGGGGGGGGHHHHHHHHHHHHHHHHGGGGGHHHHHHHHHHHGGGGHHHHHHHGHHHGHHHHHHHHHHHHHHHHHHHHHHHHHHGGHHHHGGGHGHHHHHHHGHHGGGGGGG<//>-..<0.<.0..<D0000<..</000<00000000000:-9.000:09.//000000/.//00000000;00:00:00000000000000:0;0000:;00:0;B0000000:000000:000:
@M03495:530:000000000-LYBTV:1:1103:27820:15709 1:N:0:TGACAGCT+CCTACGGG
GTCAGCATGTGAGCTTTGGAGTGAAATCTCTTGTCTTAAGGAATAAAGGAAAAAGATTCCGTCGGAGGCTCGGTGCTCTACAGGTTCAACCTTTGTACTCTATTATTGCCTCACATTCCATCTCTTGTGAAAATATATTTGATTGGCTTTTCTGCAGGTTGTTTGCCAGGACTTTCCAAGACCTCCACTAGAAAACACAATAAACTTTTTGGAAGCTGGACAACTATCTTCATTTTTCAGAAACAGTGAAA
+
AAA@11F1FFFFGGGGGGGFGGCFFADDGHFHHGFGFDFGHH0FHBGGBFEFHHFGHHHGFAFAEG?EEHHG/EEGHFHHH1GHHED1@GAFGHGHHGHHEHHHHHFBGDGHHHBGB12FFF1FGHHHGFEHEFHHHFHHHB>GB0FGFHHHHBHHHHHHHGGHEHBGGGHHB<GGHGHDHCGFHHH0D0<<1=FC.<.CDHFDGDGGHHGGFH/:CFF..GHHHFHHEBFGFGBFBFFG0CB/B/FB0F0
@M03495:530:000000000-LYBTV:1:1103:2567:15717 1:N:0:TGACAGCT+CCTACGGG
GTCAGCATGTGAGCTTTGGAGTGAAATCTCTTGTCTTAAGGAATAAAGGAAAAAGATTCCGTCGGAGGCTCGGTGCTCTACAGGTTCAACCTTTGTACTCTATTATTGCCTCACATTCCATCTCTTGTGAAAATATATTTGATTGGCTTTTCTGCAGGTTGTTTGCCAGGACTTTCCAAGACCTCCACTAGAAAACACAATAAACTTTTTGGAAGCTGGACAACTATCTTCATTTTTCAGAAACAGTGAAC
+
AAABBFFFFFFFGGGGGGGGGGHHHHHHHHHHHHHFHHHGHFGHHHHHHGHGHHGGHHHHGGHGGGGGGHHGGGGGHHGHHHGHHHGHFHHHHHHGHHGGHHGHHHFHHHHHHHHHGHHHHHGHGHHHGHHHGFGHHHHHGFHGGH2GHHHHGHHHHHHHHGHHHHHHHHHHFHGHGF1<0G?GFHEHGHH1F1F0FGE.<DD=GGFHHHCCGHCCHHCGHHHFEBGHHHGFFG0FFFFGBFF/BBFFGF0
@M03495:530:000000000-LYBTV:1:1103:14731:15719 1:N:0:TGACAGCT+CCTACGGG
GTCAGCATGTGAGCTTTGGAGTGAAATCTCTTGTCTTAAGGAATAAAGGAAAAAGATTCCGTCGGAGGCTCGGTGCTCTACAGGTTCAACCTTTGTACTCTATTATTGCCTCACATTCCATCTCTTGTGAAAATATATTTGATTGGCTTTTCTGCAGGTTGTTTGCCAGGACTTTCCAAGACCTCCACTAGAAAACACAATAAACTTTTTGGAAGCTGGACAACTATCTTCATTTTTCAGAAACAGTGAAC
+
CBCCEFFFFFFFGGGGGGGGGGHHHHHHHHHHHHHHHHHHHHHHHHHHHHHHHHGGHHIHHHHGGGGGGHHGGGGGHHHHHHHHHHHHHHHHHHHHHHHHHHHHGHHHHHHHHHHHHHHHHHHHHHHHHHHHHGHHHHHHHHHHHHHHHHHHHHGHHHHHHGHHHHHHHGHHHHHHHHHHHGHFHGHHHHHGDGFFHHHGHGEGHFHHHHGGEGHEHHGHHHGHHHHHHHGGGGGGGGGGFG0FFGBFGF<
@M03495:530:000000000-LYBTV:1:1103:19390:15724 1:N:0:TGACAGCT+CCTACGGG
GTCAGCATGTGAGCTTTGGAGTGAAATCTCTTGTCTTAAGGAATAAAGGAAAAAGATTCCGTCGGAGGCTCGGTGCTCTACAGGTTCAACCTTTGTACTCTATTATTGCCTCACATTCCATCTCTTGTGAAAATATATTTGATTGGCTTTTCTGCAGGTTGTTTGCCAGGACTTTCCAAGACCTCCACTAGAAAACACAATAAACTTTTTGGAAGCTGGACAACTATCTTCATTTTTCAGAAACAGTGAAC
+
CBCCCFFFFFFFGGGGGGGGGGHHGHHHHHHHHHHHHHHHHHHHHHHHHHHHHHGGHHHHHHHGGGGGGHHGGGGGHHHHHHHHHHHHHHHHHHHHHHHHHHHHHHHHHHHHHHHHHHHGHGHHHHHHHHFHGGHHHHHHHBHHHHHHHHHHHHHHHGGGHGHHHHHHHHGFHHHHHHHHHHHHHHHHHHGDDGHHGFE.<GHFHGHHHHGGHHHHHHHAHFHHHHHHHHGGGFFFGEGGEFFFGGGGEF0
@M03495:530:000000000-LYBTV:1:1103:11880:15730 1:N:0:TGACAGCT+CCTACGGG
GTCAGCATGTGAGCTTTGGAGTGAAATCTCTTGTCTTAAGGAATAAAGGAAAAAGATTCCGTCGGAGGCTCGGTGCTCTACAGGTTCAACCTTTGTACTCTATTATTGCCTCACATTCCATCTCTTGTGAAAATATATTTGATTGGCTTTTCTGCAGGTTGTTTGCCAGGAGCAGGTCGTGATTGCTGGAGCAGGTATGATATAATTCTAGGATTTGACAGATGAATAATTTACATATATATCTAACTTTG
+
CCCDDFFFFFFFGGGGGGGGGGHHHHHHHHHHHHHHHHHHHHHHHHHHHHHHHHGGHIIIHIHGGGGGGHHGGFGGHHHHHHHHHHHHHHHGHHHHHHHHHHHHHHHHHHHHHHHHHHHHHHHHHHHHHFGHHHHHHHHHHHHHHHHHHHHHHHGHHHHHHGHHHGHHHHGGHGHGHHGGGHHHHHHHHGHGGGECGDG=FHHHHHGHFHHHGGGGHHHFFGHHHCGHCGHHHFBFFGGGGFFFGGFGGG0
@M03495:530:000000000-LYBTV:1:1103:16495:15732 1:N:0:TGACAGCT+CCTACGGG
GTCAGCATGTGAGCTTTGGCGACAGAAGGAGCAAGATAACGACCACAGGGAGGGTGGTTTATCAACGGCAAAATATAGATCGGAAGAGCACACGTCTGAACTCCAGTCACTGACAGCTATCTCGTATGCCGTCTTCTGCTTGAAAAAAAAAAAAAGACATATAAAAGACAACTAAGATGATACCATAGCACATCTCACAAATTTGATTACTATTTGTAGCGACACCTCAACTATCATGCTATAAAGACAAA
+
BABBBFFFFFFFGGGGGGGGGAEGGHHHHHHHHHHHHHHHGGGGGHHHHGFEGGEFEEFHGHHHHHGGGGGHHHHHHHGHHHGGGGGHHGHHHGHHHGGHHHGHHHHHHHHHHHHHHHGBGHGHFEHHHGGGGHGHHHGGHF0FDGFC@C-:-;-..//00;00000.9;/.990/000;00;00090/;0.;////:/99///9///9///;///;9//--;-9.99BBB////////9///////./..
@M03495:530:000000000-LYBTV:1:1103:2955:15735 1:N:0:TGACAGCT+CCTACGGG
GTCAGCATGTGAGCTTTGGAGTGAAATCTCTTGTCTTAAGGAATAAAGGAAAAAGATTCCGTCGGAGGCTCGGTGCTCTACAGGTTCAACCTTTGTACTCTATTATTGCCTCACATTCCATCTCTTGTGAAAATATATTTGATTGGCTTTTCTGCAGGTTGTTTGCCAGGACTTTCCAAGACCTCCACTAGAAAACACAATAAACTTTTTGGAAGCTGGACAACTATCTTCATTTTTCAGAAACAGTGAAC
+
CBCCCFFFFFFFGGGGGGGGGGHHHHHHGHHGHHHHHHHHHFHHHHHHGHHHHGGGHHHGHHHGGGGGGHHGFEFGHHHHHHGHHHHHHHFGHHHHHHGHHHHHHHHHHFHHHHHHHHHHHHHHHHHGHHHGHFHHHHHHHHHHFHHHHHGHHFHFHHFHHFHFHHHHHAGHHHHHHFDFFFHHHFFFHHGDFGHFHHG.G0D0GDDGHHGGHFHHHHGFFBHHHHHHHFGFGFBFGGGGEGBFFGGGGG0
@M03495:530:000000000-LYBTV:1:1103:3547:15760 1:N:0:TGACAGCT+CCTACGGG
GTCAGCATGTGAGCTTTGGATTAGTAAATTCGTTGACGACAGAAGGAGCAAGATAACGACCACAGGGAGGGTGGTTTATCAACGGCAAAATATAGATCGGAAGAGCACACGTCTGAACTCCAGTCACTGACAGCTATCTCGTATGCCGTCTTCTGCTTGAAAAAAAAAAAGAGTGCTGGCATGCGTGGGGTGGCGGGTTAGTGCGTAGCGACAGTGTAGAAGAGCACGACTCAGGAATGCAGTCATTACGA
+
BABBBFFFFBFFGFGGGGGGGGGHGHHHHHGGHHHHHGFGGGHHHHHGHHHHHGGHHFFFFAHFFGGFEFGEFEEFHGHHHHHFGG@ECGFHHHHHHFHEEFFHHGHHHFFFGGEFBGHHHHHHHHHGHGHHHGGHFHHFF?EHH1G@A?FFHFGDHHH<<<F.@?C---..900009/9/0.09..---.;-.;9-;.9.;9/-..-.----;////9//B/../.-.-..////;9/;B////////.;
@M03495:530:000000000-LYBTV:1:1103:11430:15761 1:N:0:TGACAGCT+CCTACGGG
GTCAGCATGTGAGCTTTGGAGGGCAAGAAGTGGTTGTGACATTGCTATGGCAGCTAACAGGGAGGGTGGTTTATCAACGGCAAAATATAGATCGGAAGAGCACACGTCTGAACTCCAGTCACTGACAGCTATCTCGTATGCCGTCTTCTGCTTGAAAAAAAAAAAATAAATAAATTAGTTGTAAGGAAGCGTGATAGTCTGGCGCAGTCGTCGATCGATATACATGGTAAGACAAAGTTTGCATGGCATCG
+
DCCDDFFFFFFFGGGGGGGGGGGGGGGHHHHHHGGGGGHHHHHHHHHHHHHHGGHHHHHHHGGGGGFGGGGHHHHHHHGGGGGHHHHHHHHHHHGGGGHHHHHHHGHHHGHHHHHHHHHHHHHHHHHHHHHHFHHHGGHHHHGGGHGHHHHHHHCGHHHGGGGG:@.00000000000000000000/..-.../00000;/0-.-;.099.--.;-...;0::00/0:0000//::00:000:0../0:.
@M03495:530:000000000-LYBTV:1:1103:4426:15782 1:N:0:TGACAGCT+CCTACGGG
GTCAGCATGTGAGCTTTGGACTCCTGACTGGTTTATCAACGGCAAAATATAGATCGGAAGAGCACACGTCTGAACTCCAGTCACTGACAGCTATCTCGTATGCCGTCTTCTGCTTGAAAAAAAAAAATACAAGAATAAAAAACAATATAATCCACAAATCGTGATTGATACCAAAACTAATAACACATATAACAACACTGTTCGACATGGTTACTCACAACGTACCAAAACTCAAACTACTCGCTGTACAC
+
BAABBFFFFFFFGGGGGFGGGFHHHHGHFHHBGHHHHHHHGGGGGHHHHHHHHHHGFGGGGHGGHHGGHHHGGFHHHHGHGHHHHHHHHHFFH43@FCFEHHHFGEFHGGFH?GHHGHHHHCGG<B/0@@2@1<0111<11/...111111<11<<..0<<.<<<00000<000...00:0000:/.00<00000...00;0;C....0/90;00;0/909-99..//...//:////9///.-...//9;
@M03495:530:000000000-LYBTV:1:1103:27986:15793 1:N:0:TGACAGCT+CCTACGGG
GTCAGCATGTGAGCTTTGGAGTGAAATCTCTTGTCTTAAGGAATAAAGGAAAAAGATTCCGTCGGAGGCTCGGTGCTCTACAGGTTCAACCTTTGTACTCTATTATTGCCTCACATTCCATCTCTTGTGAAAATATATTTGATTGGCTTTTCTGCAGGTTGTTTGCCAGGACTTTCCAAGACCTCCACTAGAAAACACAATAAACTTTTTGGAAGCTGGACAACTATCTTCATTTTTCAGAAACAGTGAAC
+
BBBBBFBFFFFFGGGGGCFGFGHHCGHBGFFHHHDFHHHHHHHFHHHHGEFH2B2FGHHHHGFFG0EFGHHGGGGFHHFHHHHHGGHFEGFGFHGGHGHHHGHHHHGHHBGFHHHHHEG4FGBEGHHGH4?EGFGFFHHHHBHFHHGHHHFFDDFGFHHHGGHEGHFHBGFFFGHHHH11?GGHGF0FD0C1>1<0FC.<FBBGFD=GGHDDB0CECGHHH0CGH/CHHGGECFGFGFFFB0B/FE0CFG0
@M03495:530:000000000-LYBTV:1:1103:5965:15794 1:N:0:TGACAGCT+CCTACGGG
GTCAGCATGTGAGCTTTGGAGTGAAATCTCTTGTCTTAAGGAATAAAGGAAAAAGATTCCGTCGGAGGCTCGGTGCTCTACAGGTTCAACCTTTGTACTCTATTATTGCCTCACATTCCATCTCTTGTGAAAATATATTTGATTGGCTTTTCTGCAGGTTGTTTGCCAGGACTTTCCAAGACCTCCACTAGAAAACACAATAAACTTTTTGGAAGCTGGACAACTATCTTCATTTTTCAGAAACAGTGAAC
+
DCDCCFFFFFFFGGGGGGGGGGHHHHHHHHHHHHHHHHHHHHHHHHHHHHHHHHGGHIHHHHHGGGGGGGHGGFGGHHHHHHGHGHHHHHHHHHGHHHHGHHHHHGGHGHHHGHHHHHHHHHHHHHHGHHGHHGHFHHGHHFHHHHGFHHHHGHHHHE=GHGHHHHHHHHGHHHHGHGHFGFFHHHHGHHGHFGHGHFFEDBGGHHHHHHGGBCGEHHHGFFHEFHHHEHGGFGFFFGFFBFGGGGFFBF0
@M03495:530:000000000-LYBTV:1:1103:20546:15809 1:N:0:TGACAGCT+CCTACGGG
GTCAGCATGTGAGCTTTGGATGGTTCTGGTTTATCAACGGCAAAATATAGATCGGAAGAGCACACGTCTGAACTCCAGTCACTGACAGCTATCTCGTATGCCGTCTTCTGCTTGAAAAAAAAAAAAAAAGCACAAACAATTTCAGCAGACCTCAGCGGACCGGAGCATATTGAGAGAAAGATGCTGCATAATGACTCTACGACGCACATACAGCAGTCACGTCACTCGCCCAGTAATACAACACGCTATCC
+
CBCCCFFFFFFFGGGGGGGGGGGHHHHHHGHHHHHHHHGGGGGHHHHHHHHHHHGGGGHHHHHHHGHHHGGHHHHHHHHHHHHHGHHHHGHHHHHHGGHHHHGGGGGHHHHGHBCEGHHGGCGC?//<-.010000.0.0<000000</<.C0000.----;----.00;0000.:.;00/000:00/000:00000000...-----::00::/.0:0:.....00.--...:00000000..;9A../;
@M03495:530:000000000-LYBTV:1:1103:16118:15825 1:N:0:TGACAGCT+CCTACGGG
GTCAGCATGTGAGCTTTGGAATTAGTAAATTCGTTGACGACAGAAGGAGCAAGATAACGACCACAGGGAGGGTGGTTTATCAACGGCAAAATATAGATCGGAAGAGCACACGTCTGAACTCCAGTCACTGACAGCTATCTCGTATGCCGTCTTCTGCTTGAAAAAAAAAAAATAAAGGAAAAAGAATTAGACACTCTATAGATCACATATCATATAGTGATGTACAGTATACGAGAGTGATTGAGAGACGG
+
CCCCDFFFFFFFGGGGGGGGGGHHHHHHHHHHGHHHHHGGGGGHHHHHHHHHHHHHHHGGGGGHHHHGGGGGEFGFGHHHHHHHGGGGGHHGHHHHHHHHGGGGHHHHHHHGHHHGHHHHHHGHHHHHHHHHHHHHHHFHHHGGHHHHGCFHGHHHGHHHGHGHFGGGGE-9.::<<<:///....<0:000<:0:000<00000:000000000000<0000000000000....-<0000<00.0./..
@M03495:530:000000000-LYBTV:1:1103:29591:15837 1:N:0:TGACAGCT+CCTACGGG
GTCAGCATGTGAGCTTTGGAGTGAAATCTCTTGTCTTAAGGAATAAAGGAAAAAGATTCCGTCGGAGGCTCGGGGCTCTACAGGTTCAACCTTTGTACTCTATTATTGCCTCACATTCCATCTCTTGTGAAAATATATTTGATTGGCTTTTCTGCAGGTTGTTTGCCAGGACTTTCCATGACCTCCACTAGTAAACACAATAAACTTTTTGGAAGCTGGACAACTATCTTCATTTTTCAGAAACAGTGAAC
+
A1AAA1@B1BDDBF1FG1CGGGFGF3AFG3FGHGFGGFGFFFGFHHFBGGF00BEFHH22AGGEEGG//AFCE/>EF?GFHFHEHHGFFHHHDHH@2G2GG1FG2FG1G>GFHHFGFGHBF1FFHHHGG2GDFG1BG>GHHGFHHH0BB0@FFDGBGH<FF?GGHG111F//FGG11>1=1><GBGFHFHG00000=...0000<=G0=CC?HHGCGCC.:0;:FBBFFF00;;FGGBF00;/;9F00900
@M03495:530:000000000-LYBTV:1:1103:8048:15843 1:N:0:TGACAGCT+CCTACGGG
GTCAGCATGTGAGCTTTGGAGACTGGTTTATCAACGGCAAAATATAGATCGGAAGAGCACACGTCTGAACTCCAGTCACTGACAGCTATCTCGTATGCCGTCTTCTGCTTGAAAAACAAACCCCTGACCCGCCGGGCTCCCGTCCGGGAGGGAAGGGAGGACCACCTGGTGTAGTGGTGGGAGGCGCATATAACTGGTGGAGCAGCGGGGGCAAGGTCGGCCCTCTTGTCATACACCGTCGCTGCGGCACG
+
AA?A?FFF1DFF1FFCFGBG1GGGFHFFGHFGFHEEGG?ECEDFFHBG2FFEACF0FGHHHHC0GBFBDGHFHGHDF1FG1FGG1/CGF0FGFEEFBFF/?EAFHH1FF110111B///0///?//F00F?/>B?//////<//?->-----..<<..:-.:.;.../;::9B00/.0;.-9.-.-----//99///9--9--;/;9----9----/9---;-AA-9/;///9/9;/--;-;-9-------
@M03495:530:000000000-LYBTV:1:1103:8388:15851 1:N:0:TGACAGCT+CCTACGGG
GTCAGCATGTGAGCTTTGGAATTAGTAAATTCGTTGACGACAGAAGGAGCAAGATAACGACCACAGGGAGGGTGGTTTATCAACGGCAAAATATAGATCGGAAGAGCACACGTCTGAACTCCAGTCACTGACAGCTTATCTCGTATGCCGTCTTCTGCTTGAAAAAAAAAAAAAAATCATCACAGTAAGACACTATCACAGAATTCATATGAACAAGTAAGACGGACGCGATATAAGCAAGTAAAGGACAT
+
DDDEEFFFFFFFGGGGGGGGGGHHHHHHHHHHGGHHHHGGGGGHHHHHHHHHHHHHHHGGGGGHHHHGGGGGFGGGGHHHHHHHGGGGGHHHHHHHHHHHGFGGHHHHHHHGHHHGHHHHHHHHHHHHHHHHHHHHHHGFHHHGGGHHHGGGHGHHHHHHHFGHHHGGGGE---9-.00111001011110/<</111<01<01111<1111111//111110...------.-:1101<<111110/</0
@M03495:530:000000000-LYBTV:1:1103:20942:15851 1:N:0:TGACAGCT+CCTACGGG
GTCAGCATGTGAGCTTTGGTCCAGCCTGAGTCCCTGGTTTATCAACGGCAAAATATAGATCGGAAGAGCACACGTCTGAACTCCAGTCACTGACAGCTATCTCGTATGCCGTCTTCTGCTTGAAAAAAAAAAAGAAAAAACAAAGACATCGTACGTAATGCACACAGATCACACCAACTACAAACAAGCTATGTGAATGAGCCAGATAATAAAGACACACCATAGAAACATGGTACTTGACATGCGGTTGA
+
CBCCDFFFFFFFGGGGGGGGGGHHHGHHHHHHHHHHHGHHHHHHHHGGGGGHHHHHHHHHHHGGGGHHHHHHHGHHHGHHHHHHHHHHHHHHHHHHHHHHHHHGFGHHHHGGGHGHHHHHHGFHHHGGGG<C<//0100-...0000011..<.-/0..11<0=<..<100:00..../00000.../.01:1111111010//..011<11111//::...0001:1//<0/11:1110<1100.-.-</
@M03495:530:000000000-LYBTV:1:1103:14441:15899 1:N:0:TGACAGCT+CCTACGGG
GTCAGCATGTGAGCTTTGGCGACAGAAGGAGCAAGATAACGACCACAGGGAGGGTGGTTTATCAACGGCAAAATATAGATCGGAAGAGCACACGTCTGAACTCCAGTCACTGACAGCTATCTCGTATGCCGTCTTCTGCTTGAAAAAAAAAAAAGCGGGTGTAATCCCGTAGGACACTGTGCCGTTACGAGAACCAATAGACCCGCATGTGCGAATCAGAGCAGCAGGGCACGAACCTCAAGCATGACCAC
+
BABBBFFFFFFFGGGGGGGGGGGGGHHHHHHHHHHHHHHHGEFGGHHHGGFEFGBFFEFHGHHFHHGGGGGFHHHHHHHHHHGEFGCGHHHHHGFGHGGGHHHHHFGFGHHHHHHHHGGF2>GHGGHHHHGDGHGHHHFFHG=GHDHGGD----...;9--;00000C..-..00/.000009-.......;.0...000000.-;-..0;0.;-9.00:0;0/;...-......--//000990009:0;
@M03495:530:000000000-LYBTV:1:1103:16976:15903 1:N:0:TGACAGCT+CCTACGGG
GTCAGCATGTGAGCTTTGGAGTGAAATCTCTTGTCTTAAGGAATAAAGGAAAAAGATTCCGTCGGAGGCTCGGTGCTCTACAGGTTCAACCTTTGTACTCTATTATTGCCTCACATTCCATCTCTTGTGAAAATATATTTGATTGGCTTTTCTGCAGGTTGTTTGCCAGGACTTTCCAAGACCTCCACTAGAAAACACAATAAACTTTTTGGAAGCTGGACAACTATCTTCATTTTTCAGAAACAGTGAAC
+
BACCCFFFFFFFGGGGGGGGGGHHHHHHHHHHHHHHHHHHHGGHHHHHHHHHHHGGHHGHHHHGGGGGGHHGGEGGHHHHHHHHHHHHHHHHHHHHHHHHHHHHHHHHHHHHHHHHHHGHHGHHHHHGHHHHHGHHHHHHHGHHFFHHHHHHHHHHHHHHHGHHHHHHHGHHHHHGHFGGFHFHHGHHHGHDFHGHHHHGHEGFGHHHHHGGFFHHFGCGHHHHHHHHHHGFFGFGFFGGFG/:/BBFGG0
@M03495:530:000000000-LYBTV:1:1103:4532:15934 1:N:0:TGACAGCT+CCTACGGG
GTCAGCATGTGAGCTTTGGAGTGAAATCTCTTGTCTTAAGGAATAAAGGAAAAAGATTCCGTCGGAGGCTCGGTGCTCTACAGGTTCAACCTTTGTACTCTATTATTGCCTCACATTCCATCTCTTGTGAAAATATATTTGATTGGCTTTTCTGCAGGTTGTTTGCCAGGACAGGTCGTGATTGCTGGAGCAGGTATGATATAATTCTAGGATTTGACAGATGAATAATTTACATATATATCTAACTTTGA
+
CCDDEFFFFFFFGGGGGGGGGGHHHHHHHHHHHHHHHHHHHHHHHHHHHHHHHHGGHIIHHIHGGGGGGHHGGGGGHHHHHHHHHHHHHHHHHHHHHHHHHHHHHHHHHHHHHHHHHHHHHHHHHHHHHHHHHHHHHHHHHGHHHHHHHGHHHHHHGHHHHGHHHHHHHHHHHFFGGFGGHHHHFHHHFGHGHHGHHHFHHHHDGHHHHGHEHHHHHGHHFHHG:CCCHHHFGFFHGGGHGGGEGGGGGG1
@M03495:530:000000000-LYBTV:1:1103:28329:15954 1:N:0:TGACAGCT+CCTACGGG
GTCAGCATGTGAGCTTTGGTCCAGCCTGAGTCCTCTGGTTTATCAACGGCAAAATATAGATCGGAAGAGCACACGTCTGAACTCCAGTCACTGACAGCTATCTCGTATGCCGTCTTCTGCTTGAAAAAAAAAAAAACACAAACATTGAACTAACTTCTTATAATAAACACACAAAGATGATCAATTCGTCTTGATGTTCAAATCTCATTGTGATTAACTGGAACACAGAACATGTGAGCATCTTCTCGCAT
+
BCCCBFFFFFFFGGGGGGGGGGHHGGGHFHHHHHGHHHBGHHHHHHHGGGGGHHHHHHHHHHHGGGGHHHHHHHGHHHGHHHHHHHHHHHHHHHHHHHHHH3FGFFFHHGFEEGHGFHFHHHFCFFGFEGDGCF/<.<<<.0.>111110000/0000=0=00000000;....::/000000:00;./...0099;B000000009000900000;900:/C//:.:9//////;;9///9/////..-.
@M03495:530:000000000-LYBTV:1:1103:13999:15962 1:N:0:TGACAGCT+CCTACGGG
GTCAGCATGTGAGCTTTGGAGCAAGAAACGACCACAGGGAGGGTGGTTTATCAACGGCAAAATATAGATCGGAAGAGCACACGTCTGAACTCCAGTCACTGACAGCTATCTCGTATGCCGTCTTCTGCTTGAAAAAAAAAAAAAAACAATAGTGAGGTATAATATGAGTGTTGATCTTTAACAAAATAATACAACGACTCGACGTATATGTAACGTAAGTCACAGAAGTTGGACCGACTCATCTGTACACA
+
CCCDCFFFFFFFGGGGGGGGGGHHHHHHHGGGGGHHHHGGGGGFGGGGHHHHHHHGGGGGHHHHHHHHHHHGGGGHHHHHHHGHHHGHHHHHHHHHHHHHHHHHHHHHHGHHHGGHHHHGGGHGHHHHHHHGHHHHGGGG@--<--...0:11110.:01111111<110<1.11:1111:110.<001<110:0-.-<.<.---.10111111.:...11111100<11<000/----.01111:11110
@M03495:530:000000000-LYBTV:1:1103:20418:15972 1:N:0:TGACAGCT+CCTACGGG
GTCAGCATGTGAGCTTTGGAGTGAAATCTCTTGTCTTAAGGAATAAAGGAAAAAGATTCCGTCGGAGGCTCGGTGCTCTACAGGTTCAACCTTTGTACTCTATTATTGCCTCACATTCCATCTCTTGTGAAAATATATTTGATTGGCTTTTCTGCAGGTTGTTTGCCAGGACTTTCCAAGACCTCCACTAGAAAACACAATAAACTTTTTGGAAGCTGGACAACTATCTTCATTTTTCAGAAACAGTGAAC
+
CCCCCFFFFFFFGGGGGGGGGGHHHHHHHHHHHHHHHHHHHHHHHHHHHHHHHHGGHIHIHIHGGGGGGHHGGEGGHHHHHHHHHHHHHHHHHHHGHHHHHHHHHHHHHHHHHHHHHHHHHHHHHHHHHHHHHHHHHHHHHGHHHHHHHHHHHHHHHHHHHGHHHHHHHHHHHHGHHGHHFHHHHHHHHHH<=GHHHHECGFFFHGHHHHGGGHHHHHHFHFGFHHGHHEGGGGGGGGGGFFBFGGGGGG:
@M03495:530:000000000-LYBTV:1:1103:25725:15977 1:N:0:TGACAGCT+CCTACGGG
GTCAGCATGTGAGCTTTGGTGGATGTGGAATGTGTGCGATCCATGAGCATCATCCAGACCTGGTTTATCAACGGCAAAATATAGATCGGAAGAGCACACGTCTGAACTCCAGTCACTGACAGCTATCTCGTATGCCGTCTTCTGCTTGAAAAAAAAAACAAAACAATGAGAGTGACTAGTCACTCGTCCAAACCTTCTGAAGGTACGTACATCCGATTACGTGATGAGTATTCCGATCAGGGAGAAGCTCT
+
CCCCDFFFFFFFGGGGGGGGGGHHHHHHHHHHHHGHHGGHGGHHHHHHHHGHHHHHHHGHHHHHHHHHHHHHGGGGGHHHHHHHHHHHGGGGHHHHHHHGHHHGHHHHHHHGGHHHHHHHHHGHHHEFGHFGHHHGFDGHGHHHHHHGFFGHCCCCFC......<.<00000<=000000:0000...:.00.:/00000900000./0..00/:....0.9/./00090;000/..-.00...../0090
@M03495:530:000000000-LYBTV:1:1103:9716:15983 1:N:0:TGACAGCT+CCTACGGG
GTCAGCATGTGAGCTTTGGAGGGTGGTTTATCAACGGCAAAATATAGATCGGAAGAGCACACGTCTGAACTCCAGTCACTGACAGCTATCTCGTATGCCGTCTTCTGCTTGAAAAAAAAAAAAAAAAATAAAACTGAGGTAGAAAAATGCCGTAAACACAAGAAGACCACGCACCAAAAATAGAAAAGGAAATACAAGTAATGTTAGATCGTGAAGGTGTAGAGCTACATGAACTACAAGACCATCATGCA
+
CBCCCFFFFFFFGGGGGGGGGGGEGGFGHHHHHHHGGGGGHHHHHHHHHHHGGGGHHHHHHHGHHHGHHHHHHHHHHHHHHHHHHHHHHGHHHGGHHHHGGGHGHHHHHHHHGHHHGGG@@><<<---.000=000<0./00000/..00<-<...<0.<..///:///...---:....<B<000//.///000<0000<0000<<000././<0000<000000<00<0000000000/://00<0000
@M03495:530:000000000-LYBTV:1:1103:5618:15988 1:N:0:TGACAGCT+CCTACGGG
GTCAGCATGTGAGCTTTGGAGACTGGTTTATCAACGGCAAAATATAGATCGGAAGAGCACACGTCTGAACTCCAGTCACTGACAGCTATCTCGTATGCCGTCTTCTGCTTGAAAAAAAAAAAAAATGAACAGTATAAACAAGATTGATCTTAGACGTATATGAAAGTGATACGTATATATACTCAACTACCGAGCTCTAGATGTGATAGAAGTGATCTACGACATACATTTCACTACGAGTCGATGCATAG
+
EEEEEFFFFFFFGGGGGGGGGGGHHHHHHHHHHHHGGGGGHHHHHHHHHHHGGGGHHHHHHHGHHHGHHHHHHHHHHHHHHHHHHHHHH3GHHGGHHHHGGGHGHHHHHHHGGHHHGGGDG@<</=111110=1111111.00111<11111110...1011=111111<1<.001011<1110:0/100/-.--.0<11111111<1111110111111...-.10011:11111/..<./-..1.01<0
@M03495:530:000000000-LYBTV:1:1103:17797:16004 1:N:0:TGACAGCT+CCTACGGG
GTCAGCATGTGAGCTTTGGAATTAGTAAATTCGTTGACGACAGAAGGAGCAAGATAACGACCACAGGGAGGGTGGTTTATCAACGGCAAAATATAGATCGGAAGAGCACACGTCTGAACTCCAGTCACTGACAGCTATCTCGTATGCCGTCTTCTGCTTGAAAAAAAAAATATACACTAAGCGATAATCAGCTACACTAGCATATACAACTATGACGCTATAGCACACTAGCGTATACATACAAGACACAA
+
CCCCCFFFFFFFGGGGGGGGGGHHHHHHHHHHGHHHHHGGGGGHHHHHGGHHHHHHHHGGGGGHHHHGGGGGGGGGGHHHHHHHGGGGGHHHHGHHHHHHGGGGHHGHHHHGHHHGHHHHHHHHHHHHHHGHHHHHHGGHHHFGHHGHGGGHGHHHHHHHH1GHHGG@C-.00:;000/00/-....9;C000000:0/0/000;0000000:000...9:00000/9//0/-..:000000000/////.
@M03495:530:000000000-LYBTV:1:1103:12833:16036 1:N:0:TGACAGCT+CCTACGGG
GTCAGCATGTGAGCTTTGGAGTGAAATCTCTTGTCTTAAGGAATAAAGGAAAAAGATTCCGTCGGAGGCTCGGTGCTCTACAGGTTCAACCTTTGTACTCTATTATTGCCTCACATTCCATCTCTTGTGAAAATATATTTGATTGGCTTTTCTGCAGGTTGTTTGCCAGGACAGGTCGTGATTGCTGGAGCAGGTATGATATAATTCTAGGATTTGACAGATGAATAATTTACATATATATCTAACTTTGA
+
CCCCCFFFFFFFGGGGGGGGGGHHHHHHHHHHHGHHHHHHHHHHHHHHHHHHHHGGHIHIHHHGGGGGGHHGGGGGHHHHHHHHHHHHHHHGHHHHHHHHHHHHHHHHHHHHGGHHHHHHHHHHHHHHHHHHHGHHHHHHHHHHHHGHHHHGHHGHHHHHHGHHHHHHGHHHHGGFGEGGGHHHHHHHHHHHHHCGEGDHHHHGHHHGFFFBGHHHFGFGFFHHCGCCGHFFHGHHGGGGGGGGGGGGGG0
@M03495:530:000000000-LYBTV:1:1103:12334:16037 1:N:0:TGACAGCT+CCTACGGG
GTCAGCATGTGAGCTTTGGAGTGAAATCTCTTGTCTTAAGGAATAAAGGAAAAAGATTCCGTCGGAGGCTCGGTGCTCTACAGGTTCAACCTTTGTACTCTATTATTGCCTCACATTCCATCTCTTGTGAAAATATATTTGATTGGCTTTTCTGCAGGTTGTTTGCCAGGACTTTCCAAGACCTCCACTAGAAAACACAATAAACTTTTTGGAAGCTGGACAACTATCTTCATTTTTCAGAAACAGTGAAC
+
CBCCBFFFFFFFGGGGGGGGGGHHHHHHHHHHHFHHHHHHHGHHHHHHGHHHHHGGHHHHHHHGGGGGGHHGGEEGHHHHHHHHHHHHHHHHHHGGHHHHHHHHHHHHHGGHHHHHHHHHHHHHHHHFHHHHGGHHHHHHHHHHGGGHHHHHHHHHHHHHGGHHHHHHHHHHHHHHHGFDGGHHHHHHHHGDFGHHHGFCGHHFHHHHHHGGHFHHHHGHHGHHHHHHFHGGGGGGGGGGFFGGGGFGGG0
@M03495:530:000000000-LYBTV:1:1103:14106:16045 1:N:0:TGACAGCT+CCTACGGG
GTCAGCATGTGAGCTTTGGAATTAGTAAATTCGTTGACGACAGAAGGAGCAAGATAACGACCACAGGGAGGGTGGTTTATCAACGGCAAAATATAGATCGGAAGAGCACACGTCTGAACTCCAGTCACTGACAGCTATCTCGTATGCCGTCTTCTGCTTGAAAAAAAAAAAAGACAAATAAACAACAAAACAAATTGTGGAACACATGAACTAGAGGCAGAAAGAGCTGCACAGGATGAGGAGTAGAACGT
+
BBCDDFFFFFFFGGGGGGGGGGHHHHHHHHHHGGHHHHGGGGGHHHHHHHHHHHHHHHGGGGGHHHHGGGGGEGGGGHHHHHHHGGGGGHHGHHHHHHHHGGGGGHHHHHHGHGHGHHHHHHHHHHHHHHHHHHHHGHFHHHGGHHHHGGGHGHHHHHHHHHHHHGGGFG--.=///<1111:1..........111<1.000//.000111:000/<.../00///000/01/.:00B0/0.</1110.9
@M03495:530:000000000-LYBTV:1:1103:18727:16074 1:N:0:TGACAGCT+CCTACGGG
GTCAGCATTGAGCTTTGGAATTAGTAAATTCGTTGACGACAGAAGGAGCAAGATAACGACCACAGGGAGGGTGGTTTATCAACGGCAAAATATAGATCGGAAGAGCACACGTCTGAACTCCAGTCACTGACAGCTATCTCGTATGCCGTCTTCTGCTTGAAAAAAAAAAAAAAGAGTAGAAGGATGGACACTTCAGTCTATACCATACAGAAGATACATGGAAATGTCACACTCTATCGAACACGAGTAGA
+
DDEEEFFFFFFFGGGGGGGGGGHHHHHHHHHGHHHHHGGGGGHHHHHHHHHHHHHHHGGGGGHHHHGFGGGEFGGGHGHHHHHGGGGGHHHHHHHHHHHGGGGHHHHHHHGHHHGHHHHHHHHHHHHHHHHHHHHHHGHGFFGHHHHGGGHFHHHHHHHHHHHHGGGCE-<<<../111111.<00./0:.<10111111111:010:011:001:1111/<0001:11:10//1111../.</.--..11
@M03495:530:000000000-LYBTV:1:1103:15079:16074 1:N:0:TGACAGCT+CCTACGGG
GTCAGCATGTGAGCTTTGGATGGTTCTGGTTTATCAACGGCAAAATATAGATCGGAAGAGCACACGTCTGAACTCCAGTCACTGACAGCTATCTCGTATGCCGTCTTCTGCTTGAAAAAAAAAAAAAAAAGTATGACTCATTCAAACAGTGGCAGTCAAATGATTCAACACAATGATCAAGTCATTACTAAAAGTACCCAAACATCAACAGAGTAACACCAAACCCATCCCGTACTATAGTGGACCATACA
+
CBCCDFFFFFFFGGGGGGGGGGGGHHHHHGHHHHHHHHGGGGGHHHHHHGHHHHGGGGHHHHHHHGHHHGHHHHHHHHHHHHHHHHHHHHHHHHHHGGGHHHGGGHGHHHHHHHHHGHHGGGC>/</<--.<111110000000000</00/./:/000:000<000000...000000<000000<0<00000<:0000....0<00/<///00000:.....9..//..99-..0:00<0.00/.<</0
@M03495:530:000000000-LYBTV:1:1103:12959:16079 1:N:0:TGACAGCT+CCTACGGG
GTCAGCATGTGAGCTTTGGTCCAGCCTGAGTCCTCTGGTTTATCAACGGCAAAATATAGATCGGAAGAGCACACGTCTGAACTCCAGTCACTGACAGCTATCTCGTATGCCGTCTTCTGCTTGAAAAAAAAAAAAAAAATATAATACACTAAGAAATATGGAATGATCTGTATAGATCATATAAGCGATTCTCGATGATATCATACATTAGTCCTATTAATCAGACGTAAGTTGATACTTGTTGTACGTGG
+
DCDEEFFFFFFFGGGGGGGGGGHHHGHHHHHHHHHHHHGHHHHHHHHGGGGGHHHHHHHHHHHGGGGHHHHHHHGHHHGHHHHHHHHHHHHHHHHHHHHHHFHHHGGHHHHGGGHGHHHHHHHHGHHHGGGG@<</-<<.0<1=1110<1<0001/1111110<001<11:1<111110111:110-<..:11.0/11111111110<111111111:11111000-....111111111111./<1.//.
@M03495:530:000000000-LYBTV:1:1103:11768:16093 1:N:0:TGACAGCT+CCTACGGG
GTCAGCATGTGAGCTTTGGATGGTTCTGGTTTATCAACGGCAAAATATAGATCGGAAGAGCACACGTCTGAACTCCAGTCACTGACAGCTATCTCGTATGCCGTCTTCTGCTTGAAAAAAAAAATAATCTGAGAAACTCAGCACTCAAATAGGCGTCCATGAACTCATGGGAGAACGGTGAAATGACGTGCAAACAAGAAGCACTCAGAAGTACATAACCATCTGCAAAGATGCAACTGACGTTGTAGCGC
+
CCBCCFFFFFFFGGGGGGGGGGGGHHHHHHHHHHHHHHGGGG?GHHHHHHHHGHGGGGHHGHHHHGFHGGGHHHHHGGHHHHHHHHHHHHHHEGEHGGEGHHGGGHGHHGHHHGHFHHHGGG>D0<@222222222222<1?101<0111?111-.--.111<10000=0./.<./.....:00:00.....00...//9//;/9;/000/000;000//00/;099:////;BF/;///;....;///--
@M03495:530:000000000-LYBTV:1:1103:11337:16100 1:N:0:TGACAGCT+CCTACGGG
GTCAGCATGTGAGCTTTGGTTTATCAACGGCAAAATATAGATCGGAAGAGCACACGTCTGAACTCCAGTCACTGACAGCTATCTCGTATGCCGTCTTCTGCTTGAAAAAAAAAAAATTAAAAGACCCAAAACAATATAGACACGGCGCCAACAGAAAGAGCAGAAACAAAACACCCAGCAAGAGCACCCAAAATAAATTACCACAATTAACAGGAACAATACAGATAATCTCTATAATAAACGGTATGAGC
+
BABBBFFFFFFFGGGGGGGGGGGHHHHHGGGGGHHHHHHHHGHHGGGFHHHHHHHGHHHGHHHHHGHHHHHHHHHHHHHHHFFGHH?EHHHHGGGHGHHHGHHHFGHFHEG?///<022>2>2/22/?/?F0?/?1<D1F<10.---<<<-.:///://:C/;/////:.9C9...:.9/9/;9//9....;9//;/;//9///..///////..9.../;////////9//://///////...9.////
@M03495:530:000000000-LYBTV:1:1103:19740:16118 1:N:0:TGACAGCT+CCTACGGG
GTCAGCATGTGAGCTTTGGTTTATCAACGGTAAAATATAGATCGGAAGAGCACACGTCTGAACTCCAGTCACTGACAGCTATCTCGTATGCCGTCTTCTGCTTGAAAAAAAAAAAACAAAACACAAAAAACTCTCATATATATTGCCAAACAATTTGTGAGTCACTCTGCAGTCCGACATGTGGAACTAGATGACCTCGAGATCGATGCCGTCGGCCCATGCTCGTAGATTTTGGATGCACCACACAGCCA
+
CCDDDFFFFFFFGGGGGGGGGGHHHHHHGGAAFHHHHHHHHHHHGGGGHHHHHHHGHHHGGHHHHHHGHHHHHHHHHHHHHHFHHHGGGHFHGGCHGHHHHHHHFGHHHGGGGE<B??/00=/0//00///1???111111111111>10.0.<<00=/0000=00000000<00.:--.000:00900;0;9000;9.=...0...0;0-.----.-.//;00.;...000;0-0;0/00/..;.;.A..
@M03495:530:000000000-LYBTV:1:1103:7676:16120 1:N:0:TGACAGCT+CCTACGGG
GTCAGCATGTGAGCTTTGGTCCAGCCTGAGTCCTGGTTTATCAACGGCAAAATATAGATCGGAAGAGCACACGTCTGAACTCCAGTCACTGACAGCTATCTCGTATGCCGTCTTCTGCTTGAAAAAAAAAACAAGGAGACACCTCAGCGCCAAAATCAGGCTATTCGCGATAAGTACAGTGAACACAACTAAACTGGAATCAAGAATGATTGACTAGAATCGATGACTGCACACACAAAAAAATTGCTAAA
+
AAAAAFBFF@3DGGGFEFGAGFFHFACCGEGHHFBFHDGFGGHEEEEEGEFGGFFHFFFHF?A/E0CBGGCGE0FFGHEGF1FGHGHHH2FFFFBEGH2BF2E>ECGDEE/>>>2F1FF110CB10///B/</?0/0///?0?00?11.<<.-/.</<<0/.<<00/.-:-..0:00;00000;C9...//0;/00//900;090/0000000000/////---/////////--------;;-///////
@M03495:530:000000000-LYBTV:1:1103:10661:16129 1:N:0:TGACAGCT+CCTACGGG
GTCAGCATGTGAGCTTTGGTTTATCAACGGCAAAATATAGATCGGAAGAGCACACGTCTGAACTCCAGTCACTGACAGCTATCTCGTATGCCGTCTTCTGCTTGAAAAAAAAAAAAAAAAAAAAATAGGACTAACTCGTAATTAATAATCTACACAACCAAACAATAAAAATGACATACCCTTATATAGTACTCGAGAACACCGATTAAACTTTTCAAGACATGAAAACAAAGCACATAATCGATTACATA
+
BBBCCFFFFFFFGGGGGGGGGGHHHHHHGGGGGHHGHHHHHFHHGGGGHHHHHHHGHHHGHHHHHHHHHHHHHHHHHHHHHFBGHHGGHHHHGGGHGGHHHHHGGGFHHFG/E/<>>//>-----<00000//;000:....00090;0;09;0:0;.:.9:...0;0B00;C;0;C00/0:;000000:;0;0.....0//.---..000000000000//0;000:/...//:;90;990...0.;;09
@M03495:530:000000000-LYBTV:1:1103:12684:16132 1:N:0:TGACAGCT+CCTACGGG
GTCAGCATGTGAGCTTTGGAGGGCAAGAAGTGGTTGTGACTGGTTTATCAACGGCAAAATATAGATCGGAAGAGCACACGTCTGAACTCCAGTCACTGACAGCTATCTCGTATGCCGTCTTCTGCTTGAAAAAAAAAAAAAAACATAACTGATAGAGAGGAAGAGAGTAATCGGTAAAGAGAGTAAAGATGTACGAATACTAGTACAAGGATACAGGCACAAGAGAGATAGCAATAGTGTGCTTCGCATGA
+
CBCDDFFFFFFFGGGGGGGGGGGGGGGHHHGGHGGGGGHHHHHHHHHHHHHHGGGGGHHHHHHHHHHHGGGGHHHHHHHGHHHGHHHHHHHHHHHHHHHHHHHHHHBHHHGGHHHHGGGHGHHHHHHHGHHHHGGGGG?-<--..011011<1<1111..:<C../.0111:...<.111//.<1111101111..<9.0<:11:1110..0:011/.9.//</./9.1111110<1<1111111-....0
@M03495:530:000000000-LYBTV:1:1103:11729:16134 1:N:0:TGACAGCT+CCTACGGG
GTCAGCATGTGAGCTTTGGAGTGAAATCTCTTGTCTTAAGGAATAAAGGAAAAAGATTCCGTCGGAGGCTCGGTGCTCTACAGGTTCAACCTTTGTACTCTATTATTGCCTCACATTCCATCTCTTGTGAAAATATATTTGATTGGCTTTTCTGCAGGTTGTTTGCCAGGACTTTCCAAGACCTCCACTAGAAAACACAATAAACTTTTTGGAAGCTGGACAACTATCTTCATTTTTCAGAAACAGTGAAC
+
CBCCBFFFFFFFGGGGGGGGGFHHGHHHHGHHHHHHHHHHGHHHHHHHGHHHHGGGHHHIHHHGGGGGGHHGGEGGHHHHHHHHHHHHHHHHHHHHHHHHHHHHGHHHHHHHHHHHHHHHHHHHHGHGHHHHHGHHHHHHHGHHHHHHHHHHHHHHGHHHHDHHHGHHGFHHHHHHHHEFHHHHHEHHHHHDGFHFHFHEHBD0GHFHHHGGGHHGHHHHHFHHHHFHHHGGGGGFFGGGEGBFGGGGGGB
@M03495:530:000000000-LYBTV:1:1103:24072:16193 1:N:0:TGACAGCT+CCTACGGG
GTCAGCATGTGAGCTTTGGACTCCTGACTGGTTTATCAACGGCAAAATATAGATCGGAAGAGCACACGTCTGAACTCCAGTCACTGACAGCTATCTCGTATGCCGTCTTCTGCTTGAAAAAAAAAAACCAGCTTGGAGGGTGATACACACAGAAGAACCATGTCTGTGTCCATTCTGCCTGCGTGAAATGATTTGTCGAGAAGATGGACATAGCACAACAACAGAGAAGCACACAGAATATATCCAGATGC
+
AAAB@FFFFFFFGGFGGGGGGGHHGHHHHFHHHHHHHHGHGGCGGHHHDFGHHGHHGEFG1GGHGHHEHHHGDHHHHHHHFHHGFGHFHHGHDEFFHCFEG3BG?>EFFFDD4FG303B3G@/B/<B//?//?<0/10//...11>111.<</<//</<CG00000<0=00:0:0:00000.;....;B000009;09E-..//;0//0;90;/00//.....9//.9//9.9...//////;//9///;/
@M03495:530:000000000-LYBTV:1:1103:6865:16216 1:N:0:TGACAGCT+CCTACGGG
GTCAGCATGTGAGCTTTGGTCCAGCCTGAGTCCTCTGGTTTATCAACGGCAAAATATAGATCGGAAGAGCACACGTCTGAACTCCAGTCACTGACAGCTATCTCGTATGCCGTCTTCTGCTTGAAAAAAAAAGCAAGACAAGTGTGTTCTGTAATAGATGATAGTACCAAGCAAATCCGATCGATATCTCCCGGCGGTAGAGTGGACACAAACGTCAATATGATAAAACAATCCGAGGATGTGGAAGACAA
+
A>AAAFFF@B3DGCGGFFGAGAGC0AAGGHHHGBBFGG1AFGHHHA0EEEEEFFFFEHGAGEFAEGEFFFBABFEC/GFHHC11FGFFDG1BGDFGF>1BB01B>?E0BF1>>/B?B21>F110<B1F<CC@/0@@@<00?<<111?<?111@<1?1111<111>G11110.0//0</<.<--..::CG0;:C--:--..00;;.0//9---9-----/;//:;//9//--//------/9//////-/9;
@M03495:530:000000000-LYBTV:1:1103:26718:16223 1:N:0:TGACAGCT+CCTACGGG
GTCAGCATGTGAGCTTTGGAACTCCTGACTGGTTTATCAACGGCAAAATATAGATCGGAAGAGCACACGTCTGAACTCCAGTCACTGACAGCTATCTCGTATGCCGTCTTCTGCTTGAAAAAAAAAAAACGGGATTACTTTAGGTAGGTCGGGGTGAACGGCATTCCTGGTGGCACGTTGACACTCGCGACTTACGGGAGGCTCACTGGTCGCCATGACTGTCTTCTTTGTCGCGCACGTCTTTGGCGTCC
+
BBBAAFFFFFFFGGGGGGGGGGHHHHHHHHHHHHHHHHFHHGGGGGGHGHHGHHHHHGGGGGHFHHGHGHHHGHHHHFGHHGHHHHHHHHHHGH@?FHHGGHHHHGGGHG4GFGHGHFFFFF<</<</>/////?0111<1>11111<11-----;.00..---000C0;/;EF/0.....;000/.-----./:..-.--...////.//;9...://////////////;.9----:....////:.--
@M03495:530:000000000-LYBTV:1:1103:4097:16225 1:N:0:TGACAGCT+CCTACGGG
GTCAGCATGTGAGCTTTGGTTTATCAACGGCAAAATATAGATCGGAAGAGCACACGTCTGAACTCCAGTCACTGACAGCTATCTCGTATGCCGTCTTCTGCTTGAAAAAAAAAAAAATTGCAGTTGATACTGGATATCTAGAGCACAGTTGATGCAGGCGGAAGTCTGGGAGTGGAGGTGAAAGTAGTAGAGAATACGAAGAACACAGCTTGCGCAGGTAGCTTGCTCAAGAGTGAGTGAAGTGTATGCGC
+
CCCBBFFFFFFFGGGGGGGGGGHHHHHHGGGGGHHHHHHHHHHHGGGGHHHHHHHGHHHGHHHHHHHHHHHHHHHHHHHHHF?GHHFEHHHHGEGHGHHHHFHHFFFGHFFC/BF<<0222F11<1@1@11?<FFFB1F111<11<0<1=111=1D0.C-<@D.;000/:..:..0.;..00;0;009;000;/0;0.....///9.9.9//.9---99/9///9::/;/9F?//9/////99/9//:/.9
@M03495:530:000000000-LYBTV:1:1103:9326:16262 1:N:0:TGACAGCT+CCTACGGG
GTCAGCATGTGAGCTTTGGAATTAGTAAATTCGTTGACGACAGAAGGAGCAAGATAACGACCACAGGGAGGGTGGTTTATCAACGGCAAAATATAGATCGGAAGAGCACACGTCTGAACTCCAGTCACTGACAGCTATCTCGTATGCCGTCTTCTGCTTGAAAAAAAAAAAAGAAACAGATAAGCAGTGAACACCTACAATAACCAGATTCACAAGACTATAGTCTCCATAGCAGTGAACACGACAGACAA
+
CBBBCFFFFFFFGGGGGGGGGGHHHGHGHHHHGFGHHHGGGGGGHHHHHHHHHHHHHHGGGGGHHHHGFGGGEFGGGHHHHHHHGGGGGHHGHHHHHHHHGGGGHHHHHGHGHHHGHHHHHHHHHGDHHHHGHHHHHGFHHHGGHHHHGEGHGHGHHHHHHHHHFGGGG-;?;..////90;00:0B0/;00;/9///////;///..//:////.//////////////////;////;9/.9---/.;;
@M03495:530:000000000-LYBTV:1:1103:24621:16263 1:N:0:TGACAGCT+CCTACGGG
GTCAGCATGTGAGCTTTGGAATTAGTAAATTCGTTGACGACAGAAGGAGCAAGATAACGACCACAGGGAGGGTGGTTTATCAACGGCAAAATATAGATCGGAAGAGCACACGTCTGAACTCCAGTCACTGACAGCTATCTCGTATGCCGTCTTCTGCTTGAAAAAAAAAAAAGAATAATATAACACGACAGGTAGTGCGTAGTAATGACAGATATGCAAGGGCGTTGTAATCGACTGCGGCGTACGACCAG
+
CCDCCFFFFFFFGGGGGGGGGGHHHHHHHHHHGGHHHHGGGGGHHHHHHHHHHHHHHHGGGGGHHHHGGGGGEFGEGHHHHHHHGGGGGHHGHHHHHHHHGGGGGHHHHGHGHGHGHHHHHHHHHHHHHHHHHHHHHHHHHHGGHGHGGEGHGHHHHHHHGGHHH@E?F-9-...0<11111110<.----.<10:/:-..-.111<1000/<1111110<..-<--.1111..-../.-------..9-.
@M03495:530:000000000-LYBTV:1:1103:19039:16267 1:N:0:TGACAGCT+CCTACGGG
GTCAGCATGTGAGCTTTGGAATTAGTAAATTCGTTGACGACAGAAGGAGCAAGATAACGACACAGGGAGGGTGGTTTATCAACGGCAAAATATAGATCGGAAGAGCACACGTCTGAACTCCAGTCACTGACAGCTATCTCGTATGCCGTCTTCTGCTTGAAAAAAAAAAAGAGATGCATACATGCGACGATCACTGGAGGACCAGAAGTCGCGCAGACGACTCTCATGCTTAGAATGTAAGATACGTTCCT
+
CCCCCFFFFFFFGGGGGGGGGGHHHHHHHHHHGGHHHHGGGGGHHHHHHHHHHHHHHHGGGGGGHHGFFGGEFGGGHHHHHHHGGGGGHHHHHHHHHHHGGGGGHHHHHHGHHHGHHHHHHHHHHGHHHHHHHHHHHGHHHFFHGGHGGGHGFHHHHHHAGHHGCFEG--..//0000:;0000:.99@-...;00//...;.;../;00.------:---:.0000:0000000000;000;00.0///0
@M03495:530:000000000-LYBTV:1:1103:17248:16273 1:N:0:TGACAGCT+CCTACTGG
GTCAGCATGTGAGCTTTGGAGTGAAATCTCTTGTCTTAAGGAATAAAGGAAAAAGATTCCGTCGGAGGCTCGGTGCTCTACAGGTTCAACCTTTGTACTCTATTATTGCCTCACATTCCATCTCTTGTGAAAATATATTTGATTGGCTTTTCTGCAGGTTGTTTGCCAGGACTTTCCAAGACCTCCACTAGAAAACACAATAAACTTTTTGGAAGCTGGACAACTATCTTCATTTTTCAGAAACAGTGAAC
+
CCCDCFFFFFFFGGGGGGGGGGHHHHHHHHHHHHHHHHHHHHHHHHHHHHHHHHGGHIIHHIHGGGGGGHHGGGGGHHHHGHHHHHHHHHHHHHHHHHHHHHHHHHHHHHHHHHHHHHHHHHHHHHHHHHFHHGHHHHHHHHHHHHHHHHHHHHGHHHHHHGHHHGHHGGHHHHHHHHHHHHHHHHHHHHGHFHHGGHHGHHHFHFDHHHGGHGHEHHGHGFCGHHHHHHGGGHGGGGGGGGBGFFGGGG0
@M03495:530:000000000-LYBTV:1:1103:26529:16274 1:N:0:TGACAGCT+CCTACGGG
GTCAGCATGTGAGCTTTGGAGTGAAATCTCTTGTCTTAAGGAATAAAGGAAAAAGATTCCGTCGGAGGCTCGGTGCTCTACAGGTTCAACCTTTGTACTCTATTATTGCCTCACATTCCATCTCTTGTGAAAATATATTTGATTGGCTTTTCTGCAGGTTGTTTGCCAGGACTTTCCAAGACCTCCACTAGAAAACACAATAAACTTTTTGGAAGCTGGACAACTATCTTCATTTTTCAGAAACAGTGAAC
+
CBCCCFFFFFFFGGGGGGGGGGHHHHHHHHHHHHHHHHHHHHHHHHHHHHHHHHGGHIIHHIHGGGGGGHHGGGGGHHHHHHHHHHHHHHHHHHHHHHHGHHHHHHHHHHHHHHHHHHHGHHHHHHHHHHHHHHHHHHHHHHHHFFHHHHGHHFHFHFHHHGHHFHHHHGGHHFHHHH1FGGHHHHGHHFH1>F<G.CCCGFH<DGHHHGFGEHHHHHHFHFHGFBGHFHGFGFFGFFFBFGFEBBB:BF0
@M03495:530:000000000-LYBTV:1:1103:4901:16274 1:N:0:TGACAGCT+CCTACGGG
GTCAGCATGTGAGCTTTGGAATTAGTAAATTCGTTGACGACAGAAGGAGCAAGATAACGACCACAGGGAGGGTGGTTTATCAACGGCAAAATATAGATCGGAAGAGCACACGTCTGAACTCCAGTCACTGACAGCTATCTCGTATGCCGTCTTCTGCTTGAAAAAAAAAAAAACAACGGTATCATCACAATTCATACAACCTCTCATGTCCAAGAACATGAGAGCGTGAAGCATCAGACATAAAGCTGAGA
+
BBCCCFFFFFFFGGGGGGGGGGHHHHHHHHHHGHHHHHGGGGGHHHHHHHHHHHHHHHGGGGGHHHHGGGGGGGGGGHHHHHHHGGGGGHHHHHHHHHHGGGGGHHHHHHHGGFHGHHHHHHHHHHHHHHHHHHHHHDCGHHGGGHHHGCFHGHHHGHHHFHHGHF-@C@-9-.:.9--...000000000000900009.//0/000000090.///00:000.-....00000000:/0000000909;
@M03495:530:000000000-LYBTV:1:1103:15076:16282 1:N:0:TGACAGCT+CCTACGGG
GTCAGCATGTGAGCTTTGGAATTAGTAAATTCGTTGACGACAGAAGGAGCAAGATAACGACCACAGGGAGGGTGGTTTATCAACGGCAAAATATAGATCGGAAGAGCACACGTCTGAACTCCAGTCACTGACAGCTATCTCGTATGCCGTCTTCTGCTTGAAAAAAAAAAAAACAAGAAATGAATTGAATGATGACTTGTCATGTTCTTGTTATATTCTAACTGTGGTAGAGGCTAGTATAGTGTATCAGG
+
CCCDDFFFFFFFGGGGGGGGGGHGHHHHHHHHGHHHHHGGGGGHHHHHHHHHHHHHHHGGGGGHHHHGFGGGFGGFGHHHHHHHGGGGGHHHHHHHHHHHGGGGHHHHHHHGHHHGHHHHHHHHHHHHHHHHHHHHHHFHHHGGHHHHGEGHGHHHHHHHCGHHHGGGG?C--...//:/0:00000000000000000:0:000000;0:0;000:0000;0000//000;/..0::0000;0;000000
@M03495:530:000000000-LYBTV:1:1103:24778:16288 1:N:0:TGACAGCT+CCTACGGG
GTCAGCATGTGAGCTTTGGTCCAGCCTGAGTCCTGGTTTATCAACGGCAAAATATAGATCGGAAGAGCACACGTCTGAACTCCAGTCACTGACAGCTATCTCGTATGCCGTCTTCTGCTTGAAAAAAAAAAACACAACAATATCACCATCTGTTGTGCGACGTCTAGCGAGTCGCTGTACTATGCCCTGCATCTGCTGACGTCGCATGGCTACCTGAACTCGTATACGATGCTGCTACAGTGTGTTGACGC
+
CBCDEFFFFFFFGGGGGGGGGGHHHGHHHHHHHHHHHHHHHHHHHGGGGGHHHHHHHHHHHGGGGHHHHHHHGHHHGHHHHHHHHHHHHHHHHHHHHGHFHHHGGHHHHGGGHGHHHHHHHHGHHGGCGC<<//0/?/?=11<1110111111110.1..---./<:C----/--...11:11100/0../11111<01/.<.---<.../0//00/00:1.<./01..9<.110011<<1111./<10..
@M03495:530:000000000-LYBTV:1:1103:21050:16309 1:N:0:TGACAGCT+CCTACGGG
GTCAGCATGTGAGCTTTGGAGTTGACGACAGAAGGAGCAAGATAACGACCACAGGGAGGGTGGTTTATCAACGGCAAAATATAGATCGGAAGAGCACACGTCTGAACTCCAGTCACTGACAGCTATCTCGTATGCCGTCTTCTGCTTGAAAAAAAAAACAAGCAAAGAACTTGGAGAAGCATTATCAACCATACATGTACATAAAGGTCAGCTAGACAGTCTCTATGAATTACACTTACAATACTAACCGA
+
BBBBBFFFFFFFGGGGGGGGGEGGHHGEFGGHHHHGHHHHHHHHHGGGGFFGEFEFEGGGAFEEFHGHHHHFEEFEFHHHHHHHGFHGA?FGHGHHEFHGHEHGHDC4FGFGBGGHHFHHHGEEHFFD>GGGFGHHCADHFBDFD1FF01>DCFC@--..././/:/::/0000;/9A9F/00000B0/..;0/9000000;00900//;9///////.99//////99///9///9;//////////;--
@M03495:530:000000000-LYBTV:1:1103:15539:16311 1:N:0:TGACAGCT+CCTACGGG
GTCAGCATGTGAGCTTTGGAATTAGTAAATTCGTTGACGACAGAAGGAGCAAGATAACGACCACAGGGAGGGTGGTTTATCAACGGCAAAATATAGATCGGAAGAGCACACGTCTGAACTCCAGTCACTGACAGCTATCTCGTATGCCGTCTTCTGCTTGAAAAAAAAAAAAAAATAATAAAAGTGCCACTTAGCATACTAGTAGAACCACAATATCATTATCAGTCAGTTGTAATGACAAACATGAGATA
+
CCCCCFFFFFFFGGGGGGGGGGHHHHHHHHHHGGHHHHGGGGGHHHHHHHHHHHHHHHGGGGGHHHHGGGGGEFGGGHHHHHHHGGGGGHHHHHHHHHHHGGGGHGHHHHHGHHHGHHHHHHHHHHHHHHGHHHHHHHGHHHGGHHGHGCFHGHHFGHHHGFFHHFEEE@;;--::00000000000;0000:0900000:0900000.....000099000000;000000000:00000/:.0000000
@M03495:530:000000000-LYBTV:1:1103:7600:16320 1:N:0:TGACAGCT+CCTACGGG
GTCAGCATGTGAGCTTTGGAATTAGTAAATTCGTTGACGACAGAAGGAGCAAGATAACGACCACAGGGAGGGTGGTTTATCAACGGCAAAATATAGATCGGAAGAGCACACGTCTGAACTCCAGTCACTGACAGCTATCTCGTATGCCGTCTTCTGCTTGAAAAAAAAAAACAGCATAGTGAAAGAAATGCGACATACGATGTGCAGTAGCACAACTCTGAGATGAGACAAGACGTGTGTCATGCACTCTG
+
CCCCCFFFFFFFGGGGGGGGGGHHGHHHHHHHGGFHHHGGGGGHHHGHHHHHHGHHHHGGGGGHHHHGGGFGFFGEFHHHHHHGGGGGGGFFFHHHHHHHGFGGHHGHHHHGHHHGGHHHHHHGHHHHHHHHHHHHGHCHHHGGHHHGGGGHGHHHHHHHAGHHGGGGGF-.:/.:;;0;000;0/;/000..9-;B0.....0009;0000;//:0000000000000//.//.../.;00000009/90
@M03495:530:000000000-LYBTV:1:1103:2159:16320 1:N:0:TGACAGCT+CCTACGGG
GTCAGCATGTGAGCTTTGGAGTGAAATCTCTTGTCTTAAGGAATAAAGGAAAAAGATTCCGTCGGAGGCTCGGTGCTCTACAGGTTCAACCTTTGTACTCTATTATTGCCTCACATTCCATCTCTTGTGAAAATATATTTGATTGGCTTTTCTGCAGGTTGTTTGCCAGGACTTTCCAAGACCTCCACTAGAAAACACAATAAACTTTTTGGAAGCTGGACAACTATCTTCATTTTTCAGAAACAGTGAAC
+
BABBBFFFFFFFG4AGGGCGGGHHHGHGHHHHHFGGGHHHGDGHHFFBGHHGEHGGHHG5FGHGGGGGGHHGGEGGGGHHFHHEHHHHHGHEFGFFHHHHFGHHGHHHHHHFGEHGHHHHHFGEGHFGFH4FFFGFHHGHHBGHHEGHHHFHHH3FGAFD2/?CFFHGH/FG0GE1DF?FG0GFH.0<GBFDG1<FFHC.<GF0DGB0DGG?H0GHGHB.FGGEFHFGGCFFFGGGF/;FC0/9BFGBB90
@M03495:530:000000000-LYBTV:1:1103:26756:16334 1:N:0:TGACAGCT+CCTACGGG
GTCAGCATGTGAGCTTTGGTCCAGCCTGAGTCCTGGTTTATCAACGGCAAAATATAGATCGGAAGAGCACACGTCTGAACTCCAGTCACTGACAGCTATCTCGTATGCCGTCTTCTGCTTGAAAAAAAAAATAAAAAACACTGTATAGCGCTTATTAGTGATCAAGCGATAATACAGAACAGCAGAGTACGTGCCAGACATGTATCTGCGTTCACTGCCGCCATACACAATGACCATTCCACACTTGTACC
+
CBCCCFFFFFFFGGGGGGGGGGHHHGHHHHGHHHGHHHHHHHHHHGGGGGHHHHHHHHHHHGGGGHHHHHHHGHHHGHHHHHHHHHHHHHHGHHHHHHHEGHHGGHHHHGGGHGHHHHHHHFGHGHGGGGF022221///011?=<111--.<.<110<000<0000.<.<.0000000///././.:00.//..;0../90000;000;;.:00000/----.09000.9090000000000./00000;
@M03495:530:000000000-LYBTV:1:1103:15957:16337 1:N:0:TGACAGCT+CCTACGGG
GTCAGCATGTGAGCTTTGGTCCAGCCTGAGTCCTGGTTTATCAACGGCAAAATATAGATCGGAAGAGCACACGTCTGAACTCCAGTCACTGACAGCTATCTCGTATGCCGTCTTCTGCTTGAAAAAAAAAAGCTAGATAGATCGCATGAGAGCATCGAGGTGTACAAAGAGAAGCGGGGAAATGCGTAGATATACGAATGCTCACATGAGGTGAAGGCGACGGGCTGGCCTCAAGCTGGAGCTCAGTCCTA
+
AAAABFFFFFFBG4GGGGGFGGGHFGFHFGHHHHHGHHHFHHCHFFEEEFGGGHGHGHHFGGGGE1GHFHFHGHHFGHHHHHHFCBFFHHHHHHFHHHFFDGGFFHHHHGGGFGFGGFHHBF3BBGFG?/</02@111<1111/??//11<>.111.0.-..0000=0/////<C@----..0;0C..;.;0000..../;//9///:////;;///.-9-;----...9/./://9/..;..///9////
@M03495:530:000000000-LYBTV:1:1103:26497:16346 1:N:0:TGACAGCT+CCTACGGG
GTCAGCATGTGAGCTTTGGTCCAGCCTGAGTCCTGGTTTATCAACGGCAAAATATAGATCGGAAGAGCACACGTCTGAACTCCAGTCACTGACAGCTATCTCGTATGCCGTCTTCTGCTTGAAAAAAAAAAATAAATATATATGTGACACCGAGCATCCGTGAGAGAGTGCCGCTCTAGTGGTAGTCTCTTGGTAGGCCTTCTCTACCACCGCGGTCGGCTACTCAGTACGTGTACCTCCTGACGACTTCT
+
CBCCCFFFFFFFGGGGGGGGGGHHHGHHHHHHHHHHHHHHHHHHHGGGGGHHHHHHHHHHHGGGGHHHHHHHGFHHGFHHHHHHHHGHHHHGHHHHHHFFHHHFGGHHHGEEHGHGHHHHFGHHHHGGCD/<01=11=111111?11111<<>---10/....<00..<;;C:--;;0;00.000009;00:0:00.9000000000;00..---.----..90;00000.////0:;0.BB0/;.9.;:0
@M03495:530:000000000-LYBTV:1:1103:25639:16370 1:N:0:TGACAGCT+CCTACGGG
GTCAGCATGTGAGCTTTGGAATTAGCTGGTTTATCAACGGCAAAATATAGATCGGAAGAGCACACGTCTGAACTCCAGTCACTGACAGCTATCTCGTATGCCGTCTTCTGCTTGAAAAAAAAAAAAACACCTGGTGCTAGTACCTGAGGCTAGCTACATGTAACGCCGACTGACCTTACAATGGGCCTGTTCACTTCTACGTGGTGTCATCGGTAGCTTACGCTGTACGTCAGCATGTGGATGTCGTCAGC
+
BABCCFFFFFFFGGGGGGGGGGHHGHHHHGHHHHHHHHGGGGGHHHHHHHHHHHGGGGHHHHHHHGHHHGHHHHHHHHHHHHHHHHHHHHHHFHHHGGHHHHGGGHGHHHHHHFHHHHHGGGCCDBA</0<110101111<1111100...0<<0000000000.------:00/0000000;0;..:.00000;0::00.:/....00000....00000.;;..00./.:.;00:000000:0;...90
@M03495:530:000000000-LYBTV:1:1103:20705:16391 1:N:0:TGACAGCT+CCTACGGG
GTCAGCATGTGAGCTTTGGAGGGCAAGAAGTGGTTGTGACTGGTTTATCAACGGCAAAATATAGATCGGAAGAGCACACGTCTGAACTCCAGTCACTGACAGCTATCTCGTATGCCGTCTTCTGCTTGAAAAAAAAAAAATAACAACAAGACGAATCGAATATATATGATCTGTCGTATACATTTAAGGTAATAGTGGCTAGATGAGAGGATGTACATGTATATGACTTAGTGGATGGAGAGCGAGATCTC
+
CBBCCFFFFFFFGGGGGGGGGGGGGGGHHHGGHHGGGGHHHHHHHHHHHHHHGGGGGHHHHHHHHHHHGGGGGHHHHHHGGHHGHHHHHHHHHGHHGHHHHHHHHGFHHHFGHHHHGFGHGHHHHHHHHHHHHGGGDD?A0111<1...//<.-<.<../0.::11:11111::1.../0111111110::11<111...:.0<1<010..:00111:1<111<1111111:1.000.//0..----.<11
@M03495:530:000000000-LYBTV:1:1103:19986:16397 1:N:0:TGACAGCT+CCTACGGG
GTCAGCATGTGAGCTTTGGATGGTTCTGGTTTATCAACGGCAAAATATAGATCGGAAGAGCACACGTCTGAACTCCAGTCACTGACAGCTATCTCGTATGCCGTCTTCTGCTTGAAAAAAAAAAAAAAAAATAGACATCCCTCGATCCACAATATACACATTAACGATATAGTGATCATTGACATCATGTCCAACTACGTTACACTAGTCTGTAATCACCGATACTTTCGTATCATCCTCACTACTTCCGT
+
CCCDDFFFFFFFGGGGGGGGGGGHHHHHHHHHHHHHHHGGGGGHHHHHHHHHHHGGGGHHHHHHHGHHHGHHHHHHHHHHHHHHHHHHHHHHEHGHGGHHHHGFGHGHGHHHHHFGHHHGGGG/<<//<--0000<000/.0/-</..000.0000000;000:0..:;@0000;00000000000;000000;0/00..//.000/0000:000::00/.----0000.://;00:::00.00/0000;;
@M03495:530:000000000-LYBTV:1:1103:14965:16414 1:N:0:TGACAGCT+CCTACGGG
GTCAGCATGTGAGCTTTGGTCCAGCCTGAGTCCTGGTTTATCAACGGCAAAATATAGATCGGAAGAGCACACGTCTGAACTCCAGTCACTGACAGCTATCTCGTATGCCGTCTTCTGCTTGAAAAAAAAAACATACTCAGTCCGATAGTAAACGCACACATCTGATAACCAGACACATTACCCAATATCGTACTACGTCTTCTTCTACAAAAATAAACAACCCATATCACGCACAACATTCTGAACTCTTT
+
BBBBBFFFFFFFGGGGGGGGGGHHHGHHHHHHHHHHHHHHHHHHHGGGGGHHHHHHHHHHHGGGGHHHHHHHGGHHGHHEHHHHGHHFHEFHHHHGHHH3EGGFGHHHHGGGHGFFDFHHHHHHFHEGC///?221?1111?1///-<1>111.-<-<..000000000/0..;::/;0<00:::/000./...00.;./.;000000000...:C000.....9/////.;---...//;//////////
@M03495:530:000000000-LYBTV:1:1103:2523:16426 1:N:0:TGACAGCT+CCTACGGG
GTCAGCATGTGAGCTTTGGAGTGAAATCTCTTGTCTTAAGGAATAAAGGAAAAAGATTCCGTCGGAGGCTCGGTGCTCTACAGGTTCAACCTTTGTACTCTATTATTGCCTCACATTCCATCTCTTGTGAAAATATATTTGATTGGCTTTTCTGCAGGTTGTTTGCCAGGAGGATTGCTGGAGCAGGTATGATATAATTCTAGGATTTGACAGATGAATAATTTACATATATATCTAACTTTGATAGCAGT
+
CCDCCFFFFFFFGGGGGGGGGGGHHHHHHHHHHHHHHHHHHHHHHHHHHHHHHHGGHIIIHIHGGGGGGHHGGEGGHHHHHHHHHHHHHHHHHHHHHHHHHHHHHHHHHGHHHHHHHHHHHHHHHHHHHHHHHHHGHHHHHHHHHGHHHHHHHHGHHGHHHGHHHEHHHHHGGGHGHGHHGGHGHGEGHGHDGHHHGDG=DGG<CFHHHHHHGEGHG;CCGHHGGHCFHHHGGGHFCHFHHGGGGHGGBF;
@M03495:530:000000000-LYBTV:1:1103:2879:16431 1:N:0:TGACAGCT+CCTACGGG
GTCAGCATGTGAGCTTTGGAATTAGTAAATTCGTTGACGACAGAAGGAGCAAGATAACGACCACAGGGAGGGTGGTTTATCAACGGCAAAATATAGATCGGAAGAGCACACGTCTGAACTCCAGTCACTGACAGCTATCTCGTATGCCGTCTTCTGCTTGAAAAAAAAAAAAAGAACACATAAACAATGATATGCTATTGTCAAGTGTATGCAAATAAATAAGATTCTCTACGAGTACAGTGATGTAGATA
+
BCCCCFFFFFFFGGGGGGGGGGHHHHHHHHHHGGHHHHGGGGGHHHHHHHHHHHHHHHGGGGGHHHHGFEGGEFGEFFHHHHGHGEGFGHHHHHHHHHHHGGGGHHHHHHHGGEHGHHHHHHHHHHHHHGHHHHHHHHEHHHGGHHHHGEGHGGHHHHHGGHHFHGCFFG9<-.<://<.000:0<.0000<00<000000000000:00:00000000000000<000000.<..<0<:00:00<0000<
@M03495:530:000000000-LYBTV:1:1103:9306:16436 1:N:0:TGACAGCT+CCTACGGG
GTCAGCATGTGAGCTTATCAACGGCAAAATATAGATCGGAAGAGCACACGTCTGAACTCCAGTCACTGACAGCTATCTCGTATGCCGTCTTCTGCTTGAAAAAAAAAAAAGAACTGAGATCCTCTATCAGCATTCTCTCTCCACACCAGGCTAGCAGATGTGTATAAACAGGACAAAAATAACCACAGATGACACGGCATAGCCTATACCGAGCGCGCTATCCCAGGAGAACGCTAGCTGCGAACTCAAGA
+
BBBBBFFFFFFFGGGGGGGGGGGGGGGHHHHHHHFHHHGEFGHHHHHHHGHHHGHHHHHHHGGHHHHGEHHHGHHGHHHHEEHHHHGGGHGHHHHHHHHFHHHEEE/<<<//?@2222@22@>2>2211111?11?<1111<F0<<.<0..>C010</<000=0=00=00/..././...0;0/0...::09C0B.?---909:0/0090:.--;-----./////:;.;./.9...////---9.99;9/
@M03495:530:000000000-LYBTV:1:1103:27891:16450 1:N:0:TGACAGCT+CCTACGGG
GTCAGCATGTGAGCTTTGGACTCCTGACTGGTTTATCAACGGCAAAATATAGATCGGAAGAGCACACGTCTGAACTCCAGTCACTGACAGCTATCTCGTATGCCGTCTTCTGCTTGAAAAAAAAAAAAAATTAAAATATTATGCGTATGATTCGATGTCTAGCGGTTACACATCCGTCTCACATACTGTAGTCATACGCAAGACACCATCTTCCCCACAGTCATCGTTCTGTACAGATCTCACTGTCTCCC
+
BABBCFFFFFFFGGGGGGGGGGHHHHHHHHHHHHGHHHHHGGGGGHHHHHHHHHHHGEGEFFHHHHHGHGHGEHHHHHFHHHHHHHHHHHHHHFHFHHGGHHHHGAGHGFFHGHHHGHFGHGEGC/////01111111111<11.<.</=000.000.00000--.-.0:00;0/...99;000:00;000000090:..:-/;//..0:0000//;...000090.;..00:0:00:00;000;000;09
@M03495:530:000000000-LYBTV:1:1103:27072:16455 1:N:0:TGACAGCT+CCTACGGG
GTCAGCATGTGAGCTTTGGTCCAGCCTGAGTCCCTGGTTTATCAACGGCAAAATATAGATCGGAAGAGCACACGTCTGAACTCCAGTCACTGACAGCTATCTCGTATGCCGTCTTCTGCTTGAAAAAAAAAAACAAGCAAAACTAAGTATCTTGAGACAGAGTCGGGATACATACGGTACTGAAGCAAACGACGACTTAACATGCATCGTGAGTCGACTGATTGACACGCCGTACCGTCTACAGCAAACTG
+
CCCCDFFFFFFFGGGGGGGGGGHHHGHHHHHHHHHHHHHHHHHHHHGGGGGHHHHHHHHHGHGGGGGHHHHHHGHHHGHHHHHHHHHHHHHHHHHHHFHHFHHHGGFFHHGAFHGHHHHHHH?FGHHGGGDC@///0?0010<1<111=111<<11.10/<<<0---<./00:00.:C..00:00;0/0...----..0000000000.../.0:-.9..000000009-.--..:.:...0000//0.00
@M03495:530:000000000-LYBTV:1:1103:24578:16457 1:N:0:TGACAGCT+CCTACGGG
GTCAGCATGTGAGCTTTGGAGTGAAATCTCTTGTCTTAAGGAATAAAGGAAAAAGATTCCGTCGGAGGCTCGGTGCTCTACAGGTTCAACCTTTGTACTCTATTATTGCCTCACATTCCATCTCTTGTGAAAATATATTTGATTGGCTTTTCTGCAGGTTGTTTGCCAGGATGATTGCTGGAGCAGGTATGATATAATTCTAGGATTTGACAGATGAATAATTTACATATATATCTAACTTTGATAGCAGT
+
BBBCCFFFFFFFGGGGGGGGGGHHHHHHHHHHHHHHHHHHHHHHHHHHHHHHHHGGHIHHHHHGGGGGGHHGGEFGHHHHHHHHHHHHHHHHHHHHHHHHHHHHHHHHHHHHHHHHHHHHHHHHHHHHHHHHHHHHHHHHHFHHHHHHHHHHHHHHHHHHHGHHHHHGHHGHHHHHHEHGHHFHEHHHHGHGFHHF=HDHFHGHFHHHHHHHHGHHH0HCCGHFHHGHFGFCCGGHFHFHHFGEHGGGBG0
@M03495:530:000000000-LYBTV:1:1103:19420:16471 1:N:0:TGACAGCT+CCTACGGG
GTCAGCATGTGAGCTTTGGCGACAGAAGGAGCAAGATAACGACCACAGGGAGGGTGGTTTATCAACGGCAAAATATAGATCGGAAGAGCACACGTCTGAACTCCAGTCACTGACAGCTATCTCGTATGCCGTCTTCTGCTTGAAAAAAAAAAAAAAAATTAACACAAGTATAAGTTGTCATTGTACAAGCATGACTACTACTGCAAGACCACGCACTAACCGCATCTCATTCTAGAAACAAGGACACCCGC
+
CBCCCFFFFFFFGGGGGGGGGGGGGHCGHHHHHHHHHHHHGGGGGHHHHGFFGGBFGGGHGHHHHHGGGGGHHHHHHHHHHHGGGGHHHHHHHGHHHGHHHHHHHHHHHHHHHHHHHHHHFHHHFGHHHGGGGHGHHHHHHGFFHHH@C@EF@-<--<.0<00009..00<000<<0000000000000./000000/000000000////...9--<00.---.<0000<0000000//</.../...<-
@M03495:530:000000000-LYBTV:1:1103:24899:16488 1:N:0:TGACAGCT+CCTACGGG
GTCAGCATGTGAGCTTTGGAATTAGTAAATTCGATAACGACCACAGGGAGGGTGGTTTATCAACGGCAAAATATAGATCGGAAGAGCACACGTCTGAACTCCAGTCACTGACAGCTATCTCGTATGCCGTCTTCTGCTTGAAAAAAAAAAAAAGAGAGGGACATGCTTACGCTATCGTGTACATAGATAGGTACAGGTACGAACTACGTGTTATCTAGACTGAGAAGTCAGAGCACACGACTACTGTTCAG
+
DDDCDFFFFFFFGGGGGGGGGGHHHHHHHHHHGHHHGHGGGGGHHHHGFGGGAFGEGHHHHHHHGGGGGHHHHHHHHHHHGGGGGHHHHHGGHHHGHHHHHHHHHHHHHHHHHHHHEGGHHHGGHHGHGDCHGHHHHHHHCGFHGGGGGE<A-.<//......<0<0000...<./AB../000000000/<0000/000...<.00..//.:0000000000000/00:000<0./.---.-/<00000<
@M03495:530:000000000-LYBTV:1:1103:4233:16509 1:N:0:TGACAGCT+CCTACGGG
GTCAGCATGTGAGCTTTGGTCCAGCCTGAGTCCTGGTTTATCAACGGCAAAATATAGATCGGAAGAGCACACGTCTGAACTCCAGTCACTGACAGCTATCTCGTATGCCGTCTTCTGCTTGAAAAAAAAGATAACGCGCAAAAATTACATCATACAAAACATTATTTACTTCAACATCCAGAAAAAAAGAAGCACACAATAGTTGTCCTGTTATTGCAACATTACCCAACATACTACATTTATGCTCACGC
+
BAABBFFFFDFFGGGGGGFGGGHHGGHGHGHHHHHHHHHHHH5GHGGGGGHHHHHHHHHHHGGGFFFHHHHHGHHFEDHFGFFHHFFHHHDGGFGGGGGHFEGGDHHHHGGFHGHHFFHGH03F?EF?C/?22@2////>@/0.0<1111>1111<>10.<<00<00=0<D0000<<:/00:///.:-9../////...0;9099000;990000000;0.///://9;..//9/://////9/////;..
@M03495:530:000000000-LYBTV:1:1103:15285:16515 1:N:0:TGACAGCT+CCTACGGG
GTCAGCATGTGAGCTTTGGTTTATCAACGGCAAAATATAGATCGGAAGAGCACACGTCTGAACTCCAGTCACTGACAGCTATCTCGTATGCCGTCTTCTGCTTGAAAAAAAAAAAAAACAATATAAAGAAGGAAGACATGAGCTATCCGTGAAAGAAGTCATTGACAACTGAAGTGTAGTAAGAAGAAGTTATGCACAGTGTAGATATTAATACTGATGCTGCCTTCGACAATCATATTGCGCATCTATCT
+
CCCDEFFFFFFFGGGGGGGGGGHHHHH4EGGGGHHHHHHHHHHHGGGGHHHHHHHGHHHGHHHHHHHHHHHHHHHHHHHHHHBHHHGGHHHHGGGHGHHHHHHHHHHHHGGGGD@<>//=??111111=0<0<0>000111<1111//...<.11/./111:111111<0/000<0111111111/<//<1<1<1101/0111111111<1<11111111110.01<....-00011111<.-<.-111<1
@M03495:530:000000000-LYBTV:1:1103:19178:16536 1:N:0:TGACAGCT+CCTACGGG
GTCAGCATGTGAGCTCTGGTTTATCAACGGCAAAATATAGATCGGAAGAGCACACGTCTGAACTCCAGTCACTGACAGCTATCTCGTATGCCGTCTTCTGCTTGAAAAAAAAAAAAAAAAAAAAAAATCACACTCGAAGAGGCGAGCTAGAACCTAGTTACAGACAATAAATACCAACCTATCACGTTGAACATGTAACCCACAAATTAGGCTAGACCTACGGATGAGTCTGTGTATACAAGGATTACATA
+
CCCCCFFFFFFFGGGGGGGGGGGHHHHHGGGGGHHHHHHHHHHHGGGGHGHHHHHGHHHGHHHHHHHHHHHHHHHHHHHHBGBGHHFFHGGHGGGHGHHGHHHHFGFHHGEGG>>///>/>----:-.C0000//;./.....----.00009./0009000;0.//;000090:00../00900..;..0000090000....:.00000:00.00000/....-9;B000:000090000..0000;00
@M03495:530:000000000-LYBTV:1:1103:8949:16541 1:N:0:TGACAGCT+CCTACGGG
GTCAGCATGTGAGCTTTGGAGTGAAATCTCTTGTCTTAAGGAATAAAGGAAAAAGATTCCGTCGGAGGCTCGGTGCTCTACAGGTTCAACCTTTGTACTCTATTATTGCCTCACATTCCATCTCTTGTGAAAATATATTTGATTGGCTTTTCTGCAGGTTGTTTGCCAGGAACCTCCACTAGAAAACACAATAAACTTTTTGGAAGCTGGACAACTATCTTCATTTTTCAGAAACAGTGAACAACCCACTA
+
CCCCCFFFFFFFGGGGGGGGGGHHHHHHHHHHHHHHHHHHHHHHHHHHHHHHHHGGHIIHHHHGGGGGGHHGGFGGHHHHHHHHHHHHHHHHHHHHHHHHHHHHGHHHHHHHHHHHHHHHHHHHHHHHHHHHHHHHHHHHHEHHHGGFHHHHHHHHHHHHHGHHHGHFHAHHHGHHHGHHHHHHGHHHHHFHHHHHHGHHHGGBGFEHHHFFGHHGFHFHHGGHGHHHHHHGFBBBFFGGFCFFECEEDGB
@M03495:530:000000000-LYBTV:1:1103:6765:16553 1:N:0:TGACAGCT+CCTACGGG
GTCAGCATGTGAGCTTTGGTCCAGCCTGAGTCCTGGTTTATCAACGGCAAAATATAGATCGGAAGAGCACACGTCTGAACTCCAGTCACTGACAGCTATCTCGTATGCCGTCTTCTGCTTGAAAAAAAAAAAAAAAGAAAGTGACCATGGAAACGTAATAGGAGGTCTTATAACTCGGTGAAGGGTACGATACTGAGGAAGCCTTACATAGTCTACGTCGAAGGTCGTATGAGTCATGAAAGCTTGAGTGG
+
CCCCCFFFFFFFGGGGGGGGGGHHHGHHHHHHHHHHHHHHHHHHHGGGGGHHHHHHHHHHHGGGGHHHHHHHGHHHFHHHHHHHHHHHHHHHHHHHHHHHHHHGGHHHHGGGHGHHHHHHH0?GHHGCGG<<//<-..0/000000000/000/.....0000/.:/;0;000000..;:C0009./0.;..-0900.09..;0000000090000.;.;-9..00--://0;900000;90/00/.900.
@M03495:530:000000000-LYBTV:1:1103:14736:16572 1:N:0:TGACAGCT+CCTACGGG
GTCAGCATGTGAGCTTTGGAATTAGCTGGTTTATCAACGGCAAAATATAGATCGGAAGAGCACACGTCTGAACTCCAGTCACTGACAGCTATCTCGTATGCCGTCTTCTGCTTGAAAAAAAAACTACTTCGCTCCCGTGGACAAGATGCAGCTGCTGTAGATTATCACGACCGAGAAAACTTCCAAAGACAACAGTACTTCAGCTGTAGCAGTTGTAATCAAGCAGGGGAAGGTCATCATTGTGCTTAAGG
+
AAAA3@BDFFFFGGGGGGGFGGHFBBFGFBGGGHHHFCEEEEGHHGHHHGFFHHCEFEAGFEGFHF1FGCFHFHFHGFFFGFFGFCGGC3FG3GGGGGBGFHGGEHA4FHFFFC0C3?G?E@D/2B2?22///<</?FC//<10<<DD1FFGB1111>FHF11=D0DD.<--;---://C0;0;C0B/B9C/;9/90000000;09099000000000;9C/;F.9.;-:A.D//////;//////;////
@M03495:530:000000000-LYBTV:1:1103:12669:16574 1:N:0:TGACAGCT+CCTACGGG
GTCAGCATGTGAGCTTTGGAGGGCAAGAAGTGGTTGTGACATTGCTATGGCAGCTAACAGGGAGGGTGGTTTATCAACGGCAAAATATAGATCGGAAGAGCACACGTCTGAACTCCAGTCACTGACAGCTATCTCGTATGCCGTCTTCTGCTTGAAAAAAAAAAAAAAATATCTATGAATGCGTCATCAATCGTAGACAGGGAGAAAGTATATAGTATGACGTGGTGCAAGCTAATAACAGCATAACGACT
+
CBCDEFFFFFFFGGGGGGGGGGGGGGGHHHGHHGGGGGHHHHHHHHHHHHHHGGHHHHHHHGGGGGEFGEFHHHHHHHGGGGGHHHHHHHHHHHGGGGHHHHHHHGHHHGGHHHHHHHHHHHHHHHHHHHGGFGHHGGHHHHGGGHGHHHHHHHHHHHHGEG@@:<99-.011<1111111:9<-.<110::.....11<...<<.001111111111111...9..0:10.011111000./<110.<-.
@M03495:530:000000000-LYBTV:1:1103:4577:16579 1:N:0:TGACAGCT+CCTACGGG
GTCAGCATGTGAGCTTTGGACTCCTGACTGGTTTATCAACGGCAAAATATAGATCGGAAGAGCACACGTCTGAACTCCAGTCACTGACAGCTATCTCGTATGCCGTCTTCTGCTTGAAAAAAAAAAAAAAAACATCATAAAATACATTCGACACGAGTTAGAAGTATGAAATCTAAGGCACTATCGACTAATCATAATGACGACGTTATTATGAGTGTTACTATACAGAAGTGCGTCACTTGCACACCACT
+
DCCDCFFFFFFFGGGGGGGGGGHHHHGHHHHHHHHHHHHHGGGGGHHHHHHHHHHHGGGGHHHHHHHGHHHGHHHHHHHHHHHHHHHHHHHHHHHHHHGGHHHHGEGHGHHHHHHHHGHHHGEGCFC<</->..11<1111110001=111..-<--..<<1111111111111111//../011..-9901011<11110..<--./.1111111011111111111100101-.<..1101<01....0
@M03495:530:000000000-LYBTV:1:1103:9065:16605 1:N:0:TGACAGCT+CCTACGGG
GTCAGCATGTGAGCTTTGGAGTGAAATCTCTTGTCTTAAGGAATAAAGGAAAAAGATTCCGTCGGAGGCTCGGTGCTCTACAGGTTCAACCTTTGTACTCTATTATTGCCTCACATTCCATCTCTTGTGAAAATATATTTGATTGGCTTTTCTGCAGGTTGTTTGCCAGGACTTTCCAAGACCTCCACTAGAAAACACAATAAACTTTTTGGAAGCTGGACAACTATCTTCATTTTTCAGAAACAGTGAAC
+
CCCCBFFFFFFFGGGGGGGGGGHHHHHHHHHHHHHHHHHHGHHHHHHHGBHHHHGGHHHHGGGEGGGCFHHGGEEEHHHHHHHBFGHHHHHHHHHHHGFHHHHHHHHGHHHHHHGHHHHHHHHHHHHGHHHHHGHHHHHHHGHHH?GHHHHHHHGHHHHHHGHHHGHHGHHHFFHFDHFFFHHBHHGGHGFDFFGHFGEEH0G0DGHHHHGGHFFCCGHHHFCGFFGHHGGFGGGGGGGGGFFGGGFBFC9
@M03495:530:000000000-LYBTV:1:1103:29594:16606 1:N:0:TGACAGCT+CCTACGGG
GTCAGCATGTGAGCTTTGGAATTAGTAAATTCGTTGACGACAGAAGGAGCAAGATAACGACCACAGGGAGGGTGGTTTATCAACGGCAAAATATAGATCGGAAGAGCACACGTCTGAACTCCAGTCACTGACAGCTATCTCGTATGCCGTCTTCTGCTTGAAAAAAAAATAACAATCGAATATGGTGACAATAACGATAAACACCCTTAAAGCAGCATCAGTATCTAACAAAACAAGAGCCAAGCAGAATA
+
BAABBFFFFFFFGGCGGGGGGGHHGFHHHGGHGFFHGHGGGGGHHHHHGGGHGHGHHHGEGGGGHHGGGGGGAFEEFHFFHFFHGFFEEHFGHHGGGHGHGEGCG0BHEHHCGHHGFHHEFBGEHFHFGFHHHHG@DB0<FHFDCFBGD.@CFFGHHHHHGBFGHGCCC.000000/../0.00000000;00009....000..9.///9/://.9//////////////......9.../..../////
@M03495:530:000000000-LYBTV:1:1103:23434:16636 1:N:0:TGACAGCT+CCTACGGG
GTCAGCATGTGAGCTTTGGAGACTGGTTTATCAACGGCAAAATATAGATCGGAAGAGCACACTCTGAACTCCAGTCACTGACAGCTATCTCGTATGCCGTCTTCTGCTTGAAAAAAAAAAAAAAACAAAAAACAGATATACATTACAGAGTACTCTACTAGTATCAACACGAGAAACATAGAACACATGGCAATAGGCACAAGTATGTGAAGTAATAACTCGATATCAGTTCGCAACACTCACTACATCTT
+
CCCDDFFFFFFFGGGGGGGGGGGHHHHHHHHHHHHGGGGGHHHHHHHHHHHGGGGHHHHHHHHHHHHHHHHHHHHHHHHHHHHHHHHHGHHHFGHHHHGGGHGHHHHHHHFHHHHGGGGDB<></<=.>0.-.<0/1111111111101/11=111<1111:111<1/0..--..0//<11110//.00/./0011000./<.1111:11111<11110<:.</.<1<111<.-..-..0//011/<1111
@M03495:530:000000000-LYBTV:1:1103:20879:16641 1:N:0:TGACAGCT+CCTACGGG
GTCAGCATGTGAGCTTTGGACTCCTGACTGGTTTATCAACGGCAAAGTATAGATCGGAAGAGCACACGTCTGAACTCCAGTCACTGACAGCTATCTCGTATGCCGTCTTCTGCTTGAAAAAAAAAAAAAAATCACCAAAAACAGACTAGCTAAGCTGTATCAGTGATACCGTCTCTCATGAGCATATAACCACAGTTCATCAGACATATGAACCACTTCACATGTAAGCATCAGTACGACTTATTAATTGA
+
CCCCCFFFFFFFGGGGGGGGGGHHHHHHHHHHHHHHHHHHGGGGGH3FGHHHHHHHGGGGHHHHHHHGHHHGHHHHHHHHFHHHHHHHHHHHHHHHHHGGHHHHGGGHGFHGHHHHFHHHHGGGCG////<01<101......//.000/1110/1<111111111111<...</10:11100001:<1100<..<1111:100</1111:11<..010101101111011000<11..9.911:11<111
@M03495:530:000000000-LYBTV:1:1103:9806:16670 1:N:0:TGACAGCT+CCTACGGG
GTCAGCATGTGAGCTTTGGAGTGAAATCTCTTGTCTTAAGGAATAAAGGAAAAAGATTCCGTCGGAGGCTCGGTGCTCTACAGGTTCAACCTTTGTACTCTATTATTGCCTCACATTCCATCTCTTGTGAAAATATATTTGATTGGCTTTTCTGCAGGTTGTTTGCCAGGACTTTCCAAGACCTCCACTAGAAAACACAATAAACTTTTTGGAAGCTGGACAACTATCTTCATTTTTCAGAAACAGTGAAC
+
DDDDDFFFFFFFGGGGGGGGGGHHHHHHHHHHHHHHHHHHHHHHHHGHHHHHHHGGHHHHHIHGGGGGGHHGGGGGHHHHHHHHGHHHHHHHHHHHHHGHHHHHHHHGHHHHHHHHHHHHHHHHHHHHHFHHHHFHGHHHHHGHHGHHHHHGHHHHFHHHHDHHHEHHHHHHHGHGHHFHHHGHHEHHHHHFGGHGHHGGHHHFHHHHHHGGEHHHHHHHGGHGHHHHHHGGGGGGGGGFFFFGGG0FGG0
@M03495:530:000000000-LYBTV:1:1103:12466:16671 1:N:0:TGACAGCT+CCTACGGG
GTCAGCATGTGAGCTTTGGAGTGAAATCTCTTGTCTTAAGGAATAAAGGAAAAAGATTCCGTCGGAGGCTCGGTGCTCTACAGGTTCAACCTTTGTACTCTATTATTGCCTCACATTCCATCTCTTGTGAAAATATATTTGATTGGCTTTTCTGCAGGTTGTTTGCCAGGACTTTCCAAGACCTCCACTAGAAAACACAATAAACTTTTTGGAAGCTGGACAACTATCTTCATTTTTCAGAAACAGTGAAC
+
CBCCDFFFFFFFGGGGGGGGGGHGHHHHHHHHHHHHHHHHHHHHHHHHHHHHHHGGHHIGHHHGGGGCEHHGGEECGHHHHHHGHHHHHHHHHFHHHHHHHHHHHHGFHFHHHHHHGHGDHHHHHHHHHHHHHGHHHHHHHGHHHFFHHHHHHHFFHHHHHGHHGHHHFHHHHHHHHHHHEHGHHHHHHHHHDGGHHHH.DHHBHGHHHFGGHHHEGHHFHHHEHHHHHHFGGGGGFFGGFFFGEFBBFG0
@M03495:530:000000000-LYBTV:1:1103:23229:16675 1:N:0:TGACAGCT+CCTACGGG
GTCAGCATGTGAGCTTTGGTCCAGCCTGAGTCCCTGGTTTATCAACGGCAAAATATAGATCGGAAGAGCACACGTCTGAACTCCAGTCACTGACAGCTATCTCGTATGCCGTCTTCTGCTTGAAAAAAAAAAAAAAACCAGACACTAACGATATCGTAGTGCACAACATCGTATACCGTTGCTAGCTACCAAACAGTCACATACTAGCAATGTATATAGACGTCGACTCCGCTCTCCTTGCTGATCGACGC
+
CCCCCFFFFFFFGGGGGGGGGGHHHGHHGHHHHHHHHHHHHHHHHHGGGGGHHHHHHHHHHHGEGGHHHHHHHGHHHGHHHGHHHGHHHHGHHHGHHHGHEFHHFGHHHHGFGHGHHHHHHGFFHHHGGG/>/<<-<..<..</<0/00..:.:0./.../0000/../0.;./00;..9..000090;/00.../00000000000/;090;00000000...---..0::.-.0/00;000000..---
@M03495:530:000000000-LYBTV:1:1103:13123:16691 1:N:0:TGACAGCT+CCTACGGG
GTCAGCATGTGAGCTTTGGTTTATCAACGGCAAAATATAGATCGGAAGAGCACACGTCTGAACTCCAGTCACTGACAGCTATCTCGTATGCCGTCTTCTGCTTGAAAAAAAAAAAAAAAATAAAAAAAATTCAGAGACAAAAAAACCGATGAACAGTCTAACATACTATTAGATTGACCAGCGTAACTCGTGAATATCCGTAACCACCGAAGATAAGAAAAGCGGTCTCTATGGATGAGCAATATGTTCGT
+
CCCDEFFFFFFFGGGGGGGGGGHHHHHHGGGGGHHHHHHHHHHHGGGGHHHHHHHGHHHGHHHHHHHGHHHHHHHHHHHHHHGHHHGGHHHHGGGHGHHHHHHHHHHHHGGG?BC></</011111>--.<11110<////.<--.9--<.1111/<01110<1101::1111<100100..-<...11..</.11<11....90<...-<-.111011///..-9<.111:10:100000/0:111<1..
@M03495:530:000000000-LYBTV:1:1103:14931:16691 1:N:0:TGACAGCT+CCTACGGG
GTCAGCATGTGAGCTTTGGAGTGAAATCTCTTGTCTTAAGGAATAAAGGAAAAAGATTCCGTCGGAGGCTCGGTGCTCTACAGGTTCAACCTTTGTACTCTATTATTGCCTCACATTCCATCTCTTGTGAAAATATATTTGATTGGCTTTTCTGCAGGTTGTTTGCCAGGACTTTCCAAGACCTCCACTAGAAAACACAATAAACTTTTTGGAAGCTGGACAACTATCTTCATTTTTCAGAAACAGTGAAC
+
CCCDDFFFFFFFGGGGGGGGGGHHHHHHHHHHHHHHHHHHHHHHHHHHHHHHHHGGHHIIHHHGGGGGGHHGGGGGHHHHHHHHHHHHHHHGHHHHHHHHHHHHGHHHHHHHHHHHHGHGHHHHHHHHHHHHHHHHHHHHHHHHHGHHHHHHHHHHHHHHHGHHHGHHHHHHHHHHHGHHHHHHHHGHHHH1FGHHHHHAHHGHFGFHHHGGBGFHFHHHHHGCFHHHGHGFFGGGFBFFGEGGGGGGGF0
@M03495:530:000000000-LYBTV:1:1103:6252:16692 1:N:0:TGACAGCT+CCTACGGG
GTCAGCATGTGAGCTTTGGAACAGAAGGAGCAAGATAACGACCACAGGGAGGGTGGTTTATCAACGGCAAAATATAGATCGGAAGAGCACACGTCTGAACTCCAGTCACTGACAGCTATCTCGTATGCCGTCTTCTGCTTGAAAAAAAAAAAAATAGTATTGAAAACAGATACAGGATAAAAATGAACACACATAGTGAACAGACCCTAAGAGCAGGCAAAAAGTGTGCAGTTATGCGCAGTCGAAAGAGA
+
BABBCFFFFFFFGGGGGGGGGGHHHHHHHHHHHHHHHHHGGGGGHHHGGFGGGAFGFGHHHHHHHGGGGGHHHHHHGHHHHGGGGHHHHHHHGHHHGHHHHFHHHHHHHHHHHGHHHHGFHHHGGHHHHGDFHGFHHHHHHHHHHHGGG@----.;0;00:000;0:.//0;000/:000000.0:000/..:0000000;0//...////00/0/...../:.:000000000:00..--;0.....///
@M03495:530:000000000-LYBTV:1:1103:19998:16704 1:N:0:TGACAGCT+CCTACGGG
GTCAGCATGTGAGCTTTGGTTTATCAACGGCAAAATATAGATCGGAAGAGCACACGTCTGAACTCCAGTCACTGACAGCTATCTCGTATGCCGTCTTCTGCTTGAAAAAAAAAAAAAAACAGACAATAGAAAGATACACACTACGCTCGTATATGTTCATTGAACATGCAGAGTGACACTCCAGATATGCTACAATGTCTACTGCATCAAGTGATCAAGCACAGTCTACACTTAATATCTACGTCAGATGA
+
CBCCDFFFFFFFGGGGGGGGGGHHHHHHGGGGGHHHHHHHHHHHGGGGHHHHHHHGHHHGHHHHHHHHHHHHHHHHHHHHHHFHHHGGHHHHGGGHGHHHHHHHBFGHHGGGFB<//<//F01?00111111101111>1.///.-..--./011111111111011000<1.1111:00:/<000:1111110010<11111010110001111110:0////00<1:1/11111:11111.....1<11
@M03495:530:000000000-LYBTV:1:1103:26994:16726 1:N:0:TGACAGCT+CCTACGGG
GTCAGCATGTGAGCTTTGGAGTGAAATCTCTTGTCTTAAGGAATAAAGGAAAAAGATTCCGTCGGAGGCTCGGTGCTCTACAGGTTCAACCTTTGTACTCTATTATTGCCTCACATTCCATCTCTTGTGAAAATATATTTGATTGGCTTTTCTGCAGGTTGTTTGCCAGGACAGGTCGTGATTGCTGGAGCAGGTATGATATAATTCTAGGATTTGACAGATGAATAATTTACATATATATCTAACTTTGA
+
CCCCCFFFFFFFGGGGGGGGGGHHHHHHHHHHHHHHHHHHHHHHHHHHHHHHHHGGHHHIHIHGGGGGGHHGGEGGHHHHHHHHHHHHFHHHHHHHHHHHHHHHHHHHGHHHHHHHHHHHHHHHHHHHHHHHHHHHHHHHHFHHHGHHHHHHHHFGGHHHHGHHBHHGHHHFHGGGCEEFEFHFFGHHHHGHHHGFFGFHFHH0DDGHHGGHHHCCGFHHGHGGCGFBGHGB:GHBFFGGGGFGGBFGGG0
@M03495:530:000000000-LYBTV:1:1103:6395:16732 1:N:0:TGACAGCT+CCTACGGG
GTCAGCATGTGAGCTTTGGTCCAGCCTGAGTCCTGGTTTATCAACGGCAAAATATAGATCGGAAGAGCACACGTCTGAACTCCAGTCACTGACAGCTATCTCGTATGCCGTCTTCTGCTTGAAAAAAAAAAACACACTCAGGACCGATACGGGAGGTAGGAGCACATGGAGGAGAGGAGGCAAGCGACTAACGCGGATAGAACACACTGAGAGGAGACAGGACGACGCCCTCGATAGGTCGACGCAGTGAC
+
BABCCFFFFFFFGGGGGGGGGGHHHGHHHHGHHHHHHHHHHHGFHGGGEGHHHHHGHHHHHGGGGHHHHHHHGHHHGHHHHHHHHHHHHHHHHHHHHGHHHEHGGHHHHGGGGGHHEHHHFG?FFGGGCB/<//0//0?0101<.<--<-.<<.@-.00.0/.:.;;0/0/..............:.-:9/:.-:-;-9/B/9/:..//////....9.....--9-----.-./;.///9------.///
@M03495:530:000000000-LYBTV:1:1103:10901:16735 1:N:0:TGACAGCT+CCTACGGG
GTCAGCATGTGAGCTTTGGTCCAGCCTGAGTCCTGGTTTATCAACGGCAAAATATAGATCGGAAGAGCACACGTCTGAACTCCAGTCACTGACAGCTATCTCGTATGCCGTCTTCTGCTTGAAAAAAAAAAAAAATAAAGCAAATAATCAAACAGACATATATCTACTATTGTACACCATATGATAGTCAGCTAGTACACATCTTTACTGATCAGTAACAGTCATGTTACAACTCACTTCACTGTGCTTAC
+
DCDCDFFFFFFFGGGGGGGGGGHHHGHHHHHHHHHHHHHHHHHHHGGGGGHHHHHHHHHHHGGGGHHHHHHHGHHHGHHHHHHHHHHHHHHHHHHHHHHFHHHGGHHHHGGGHGHHHHHHHHFHHHGGGGG<><<01><11<0<11==110<0.//./=<1111111111111<111/.0011:1<11<11<1<001111:001<111<1<1110111110<00111111110000011<1011<1<1110
@M03495:530:000000000-LYBTV:1:1103:14876:16742 1:N:0:TGACAGCT+CCTACGGG
GTCAGCATGTGAGCTTTGGAGTGAAATCTCTTGTCTTAAGGAATAAAGGAAAAAGATTCCGTCGGAGGCTCGGTGCTCTACAGGTTCAACCTTTGTACTCTATTATTGCCTCACATTCCATCTCTTGTGAAAATATATTTGATTGGCTTTTCTGCAGGTTGTTTGCCAGGACTTTCCAAGACCTCCACTAGAAAACACAATAAACTTTTTGGAAGCTGGACAACTATCTTCATTTTTCAGAAACAGTGAAC
+
CBCCCFFFFFFFGGGGGGGGGGHHHHHHHHHHHHHHHHHHHHHHHHHHHHHHHHGGHIHIHIHGGGGGGHHGGGGGHHHHGHHHHHHHHHHHHHHHHHHHHHHHHHHHHHHHHHHHHHHHHHHHHHHHHHHHHHHGHHHHHHHHHGHHHHHGHGHHHHHHHGHHHHHHGHHHHHHHHGHHFHHHHHHHHHHGFHHHHHHGHHHHHGGHHHGGEHHHHHHFGHHEHHHHHHGGGGGGGFGGGGFGGFFFGG:
@M03495:530:000000000-LYBTV:1:1103:9597:16750 1:N:0:TGACAGCT+CCTACGGG
GTCAGCATGTGAGCTTTGGAGTGAAATCTCTTGTCTTAAGGAATAAAGGAAAAAGATTCCGTCGGAGGCTCGGTGCTCTACAGGTTCAACCTTTGTACTCTATTATTGCCTCACATTCCATCTCTTGTGAAAATATATTTGATTGGCTTTTCTGCAGGTTGTTTGCCAGGACTTTCCAAGACCTCCACTAGCAAACACAATAAACTTTTTGGAAGCTGGACAACTATCTTCATTTTTCAGAAACAGTGAAA
+
AA?AA11D1B33BBGFFC11ABEBBBGBF3FHHHHGGH3FGCCFFGFHHHHHEH//GDAA0GG?E/EAEHHGE/EFHHGHHHGHHH112F0FGHHHFHHFHHHHEFGDF1GFBG1DFHHFFH1FFGEH1F2BEFF2GHHHH2GHH0<1<0BGFHD2FC0FFCGGHGFHHF/GCGH11GFGHHHHBEHEBFG0<1>0<<<<DF00<=GHGHGGC0C.C:G.::../CFG:BCB0C9BFFBCCF/9//0;000
@M03495:530:000000000-LYBTV:1:1103:25619:16774 1:N:0:TGACAGCT+CCTACGGG
GTCAGCATGTGAGCTTTGGTCCAGCCTGAGTCCTGGTTTATCAACGGCAAAATATAGATCGGAAGAGCACACGTCTGAACTCCAGTCACTGACAGCTATCTCGTATGCCGTCTTCTGCTTGAAAAAAAAAAAAAAACTAGCTTAATTTCCAAACTTGTATAAAACTACCCAATAAGGTATCTAATTTTTAGTACGACTATACCGAAACTCCAACAGCTGTCCTGACCCAACTACACATGTTACTCACAAGT
+
BABBBFFFFFFFGGGGGGGGGFGHHGHHHHHHHHHHHHHHHHHHHGGGFGFHHHHHHHHGHGGGGHGHHGHHGGHHEGHHHHHHHHHHHHGHHHHHHHFBGHGGDFGHHGAEHGHHHGHFH?CGGHGCGFC/</->.111/000=00000=0=.<00=0;0;0CC00//:<./00000000000;0;;0./;00....-0900..9--////9/...//;////;/;....//;/9/;///9/://///./
@M03495:530:000000000-LYBTV:1:1103:8780:16781 1:N:0:TGACAGCT+CCTACGGG
GTCAGCATGTGAGCTTTGGTCCAGCCTGAGTCCTCTGGTTTATCAACGGCAAAATATAGATCGGAAGAGCACACGTCTGAACTCCAGTCACTGACAGCTATCTCGTATGCCGTCTTCTGCTTGAAAAAAAAAAAAAAAAGATACTACAAAACGGACACATAAGTCTGCTAAATACGACGCCTAACAACATCATTGCACACAATGAATCACAGACGCGTGCGCTTCCAGAGTGTATGTACAACTTGCAACAG
+
DDDEEFFFFFFFGGGGGGGGGGHHHGHHHHHHHHHHHHGHHHHHHHHGGGGGHHHHHHHHHHHGGGGHHHHHHHGHHHGHHHHHHHHHHHHHHHHHHHHHHGHHHGGHGGHGGGHGHHHHHHHGHHHHGGF?C<>/><-..011111000..-..--.:<0<1111111<11110.9.---..0/<0../001111101:..00111<1001<.<----.-<-..011091111111111100111:10./
@M03495:530:000000000-LYBTV:1:1103:8531:16782 1:N:0:TGACAGCT+CCTACGGG
GTCAGCATGTGAGCTTTGGAGTGAAATCTCTTGTCTTAAGGAATAAAGGAAAAAGATTCCGTCGGAGGCTCGGTGCTCTACAGGTTCAACCTTTGTACTCTATTATTGCCTCACATTCCATCTCTTGTGAAAATATATTTGATTGGCTTTTCTGCAGGTTGTTTGCCAGGACTTTCCAAGACCTCCACTAGAAAACACAATAAACTTTTTGGAAGCTGGACAACTATCTTCATTTTTCAGAAACAGTGAAC
+
CCCCCFFFFFFFGGGGGGGGGGHHHHHHHHHHHHHHHHHHHHHHHHHHHHHHHHGGHHIHHIHGGGGGGHHGGGGGHHHHGHHHHHHHHHHGGHHGHHGHHHHHHHHHHHHHHHHHHHHHHHHHHHHHHHHHHGHHHHHHHHHHHGHGHHHHHHGHHHGHHGHHHGHHHHEHHHHGHHHGHGHHHHHHHGHDGHHHHHGFHHHHHGHHHHGGEGGHHHFFHHHHHHHHHHBFGGGGGGGGFGGGGGFGGG0
@M03495:530:000000000-LYBTV:1:1103:18098:16794 1:N:0:TGACAGCT+CCTACGGG
GTCAGCATGTGAGCTTTGGTCCAGCCTGAGTCCTGGTTTATCAACGGCAAAATATAGATCGGAAGAGCACACGTCTGAACTCCAGTCACTGACAGCTATCTCGTATGCCGTCTTCTGCTTGAAAAAAAAAAAAACAAGAGAGACGACACAGCTGCCGGAGATCATCAGGTTCGCGAAACTTTACAAAAACACTAGCAACTCTACTGATGCAGTAGTACCAACACTGAGCTGTCACATAGGTGAGGTTAAGT
+
CBCCDFFFFFFFGGGGGGGGGGHHHGHHHHHHHHHHHHHHHHHHHGGGGGHHHHHHHHHHHGGGGHHHHHHHGHHHGHHHHHHHHHHHHHHHHHHGHHHHHHHGGHHHHGGGGGHHHHHHHFHHFHGGGC///>/..000>.F0.---</<.<00.----:/:000000000-:-----0000:B00;...;:/0/00./900000:000;;F00000000...00:;000:09090000:00..//00:0
@M03495:530:000000000-LYBTV:1:1103:22720:16798 1:N:0:TGACAGCT+CCTACGGG
GTCAGCATGTGAGCTTTGGTCCAGCCTGAGTCCTGGTTTATCAACGGCAAAATATAGATCGGAAGAGCACACGTCTGAACTCCAGTCACTGACAGCTATCTCGTATGCCGTCTTCTGCTTGAAAAAAAAAAAACAAGAAAGAACACACGGTGGCACCTGTATATGTACACACAGCACCGCACACTATACACACTGGATCATTCTGATCACAAGTCTGCTTACATGAGTACTATATGACACTCGATTACATT
+
CCCDDFFFFFFFGGGGGGGGGGHHHGHHFHHHHHHHHHHHHHHGHGGGGGHHHHHHHHHHHGGGGHHHHHHHGHHHGGHHHHHHHHHHHHHHHHHHHHHFHHGFGHHHHGEGHGHHFHHHHGHHHHGCG>C<>/??001010000<..-<...</0.//0<0=0<0000<0<...:..--<--.</00:000./0/<<<.000000000/00.0:000000<000000:<00<00000000:.</0.0:00
@M03495:530:000000000-LYBTV:1:1103:25101:16800 1:N:0:TGACAGCT+CCTACGGG
GTCAGCATGTGAGCTTTGGACGACGACCACAGGGAGGGTGGTTTATCAACGGCAAAATATAGATCGGAAGAGCACACGTCTGAACTCCAGTCACTGACAGCTATCTCGTATGCCGTCTTCTGCTTGAAAAAAAAAAAACAACTCGGTCAGATTACATCGGTGCCCGCTAACTGCTGCGCATAGAAAGCGTGGTCGGTGTATGTGTACAATCTCAAGGACGTGCGTTCTACGCGCTAGATCATGAGCTCACC
+
DCDDEFFFFFFFGGGGGGGGGGGGGGGGGHHHHGFGGGBFFEGHHHHHHHGGGGGHHHHHHHHHHHGGGGHHGHHGHGHHHGHHGHHHHHHHHHHHHHHHHHHHHHHHGGHHHHGGGHGHHHHHHHHHHHGGDGGG@-....00.<.../11110111...<-//.---./110100---..01110/...-.0---..0<<B111111101111<<..-<..-....<1.--9-<.<1:<1<10010<0.
@M03495:530:000000000-LYBTV:1:1103:18638:16823 1:N:0:TGACAGCT+CCTACGGG
GTCAGCATGTGAGCTTTGGAGGGCACAGGGAGGGTGGTTTATCAACGGCAAAATATAGATCGGAAGAGCACACGTCTGAACTCCAGTCACTGACAGCTATCTCGTATGCCGTCTTCTGCTTGAAAAAAAAAAAACGTATATAAGATAAAATAGATCATCATTGACAATGAGAACACGCACGAGACACTACTATACGACCGTCGAGCATCCACACGCAATCATATACGTCTCACCAAAGCAATCGATCGAGA
+
CBCCDFFFFFFFGGGGGGGGGGGGGGHHHGFFGGEFGFGHHHHHHHGGGGGHHHHHHHHHHHGGGGHHHHHHHGHHHGHHHHHHHHHHHHHHHHHHHHHHHHHHGGHHHHGGGHGHHHHHHHHGHHHGG/C<>-.-<<1<11<1<1=1111<0111<11:1<1<1<10011110/<<----.-..//<:/11111...--..---.-<0/000.---<.00111:1.0.//1<.:..//0/0:....-<..
@M03495:530:000000000-LYBTV:1:1103:21509:16826 1:N:0:TGACAGCT+CCTACGGG
GTCAGCATGTGAGCTTTGGTCCAGCCTGAGTCCTGGTTTATCAACGGCAAAATATAGATCGGAAGAGCACACGTCTGAACTCCAGTCACTGACAGCTATCTCGTATGCCGTCTTCTGCTTGAAAAAAAAAAAAAATAATTACCACATACTCTATCATAGGAGAGACCTGTTGATAGTGGGACACTACACTACAGCGAGACACTGCGTAATCAAATTCCGCACTAATCTATGAGTCGATGCTATCAGCCACA
+
CCDDDFFFFFFFGGGGGGGGGGHHHGHHHHHHHHHHHHHHHHHHHGGGGGHHHHHHHHHHHGGGGHHHHHHHGHHHGHHHHHHHHHHHHHHHHHHHHHHFHHHGGHHHHGGGHGHHGHHHHHHHHHGGGG?>>/<0111111111.100<0111=111100/<..<.0/110111111..<...0//0/1//000--<-.//00<...<.110B11<1/<---0010<11111:1-<.1.<11:110/.:.
@M03495:530:000000000-LYBTV:1:1103:5948:16833 1:N:0:TGACAGCT+CCTACGGG
GTCAGCATGTGAGCTTTGGAGTGAAATCTCTTGTCTTAAGGAATAAAGGAAAAAGATTCCGTCGGAGGCTCGGTGCTCTACAGGTTCAACCTTTGTACTCTATTATTGCCTCACATTCCATCTCTTGTGAAAATATATTTGATTGGCTTTTCTGCAGGTTGTTTGCCAGGACTTTCCAAGACCTCCACTAGAAAACACAATAAACTTTTTGGAAGCTGGACAACTATCTTCATTTTTCAGAAACAGTGAAA
+
CCCCDFFFFFFFGGGGGGGGGGHHHHHHHHHHHHHHHHHHHHHHHHHHHHHHHHGGHIHHHIHGGGGGGHHGGFDGHHHHHHGHHHHHHHHHHHHHHHHHHHHHHHHHGHHHHHHHHHHHHHHHHHHHHGHHHHHGHHHHHHHHHGHHHHHHHHHHHHHHHGHHHHHHHHHHHHHGHHHHGHHEHHHHHHGGGFHHHHG<DGHDFGHGHHCGHGFEGFFHHHHHHHHHHGGGGGGGFGGGGGGFGFFFGG0
@M03495:530:000000000-LYBTV:1:1103:5872:16843 1:N:0:TGACAGCT+CCTACGGG
GTCAGCATGTGAGCTTTGGAATAGTAAATTCGTTGACGACAGAAGGAGCAAGATAACGACCACAGGGAGGGTGGTTTATCAACGGCAAAATATAGATCGGAAGAGCACACGTCTGAACTCCAGTCACTGACAGCTATCTCGTATGCCGTCTTCTGCTTGAAAAAAAAAAAGAGATGAAAATAATATAAAACAACACACTAATAACATGTAAGATATAAATATCGTTAAATAGACGATACATTATCAAAAAA
+
BBCCCFFFFFFFGGGGGGGGGGHHHHHHHHHGHHHHHGGGGGHHHHHHHHHHHHHHHGGGGGHHHHGGGGGEFGGGHHHHHHHGGGGGGHHHHHHHHHHGGGGHHHHHHHGHHHGHGHHHHHHHHHHHGFHHHHGHFCGHHGGHHHHGFGHGHHHHHHHHFFHFGGG@E?.</:10<111101111<1110......./:0111<0<01111<1111111111./.9.111B109-.9-1<11<<110<<-
@M03495:530:000000000-LYBTV:1:1103:22067:16845 1:N:0:TGACAGCT+CCTACGGG
GTCAGCATGTGAGCTTTGGAGTGAAATCTCTTGTCTTAAGGAATAAAGGAAAAAGATTCCGTCGGAGGCTCGGTGCTCTACAGGTTCAACCTTTGTACTCTATTATTGCCTCACATTCCATCTCTTGTGAAAATATATTTGATTGGCTTTTCTGCAGGTTGTTTGCCAGGACTTTCCAAGACCTCCACTAGAAAACACAATAAACTTTTTGGAAGCTGGACAACTATCTTCATTTTTCAGAAACAGTGAAC
+
CBCDEFFFFFFFGGGGGGGGGGHHHHHHHHHHHHHHHHHHHHHHHHHHHHHHHHGGHHHHHIHGGGGGGHHGGGGGHHHHHHHHHHHHHHHHHHHHHHHHHHHHHHHHHHHHHHHHHHHHHHHHHHHGHHHGHHHHHHHHHFHHHHHHHHHHHHHHHHHHHGHHGHHHHHHHHHHHHHHHGHHHHGHGHHHBGHHHHHHGHGHHHGHHHHGGHHHHHHHHHHHGHHHHGHGGFGGGGGGGGGGGGGFFFG0
@M03495:530:000000000-LYBTV:1:1103:8511:16850 1:N:0:TGACAGCT+CCTACTGG
GTCAGCATGTGAGCTTTGGAGTGAAATCTCTTGTCTTAAGGAATAAAGGAAAAAGATTCCGTCGGAGGCTCGGTGCTCTACAGGTTCAACCTTTGTACTCTATTATTGCCTCACATTCCATCTCTTGTGAAAATATATTTGATTGGCTTTTCTGCAGGTTGTTTGCCAGGACTTTCCAAGACCTCCACTAGAAAACACAATAAACTTTTTGGAAGCTGGACAACTATCTTCATTTTTCAGAAACAGTGAAC
+
DCCCDFFFFFFFGGGGGGGGGGHHHHHHHHHHHHHHHHHHHHHHHHHHHHHHHHGGHIIHHIHGGGGGGHHGGGGGHHHHHHHHHHHHHHHHHHHGHHHHHHHHHHHHHHHHHHHHHHHGHHHHHHHHHHGHHHHHHHHHHHHHHHHHHHHHHHHHGAGGHGHHHHGHFHHHHHHHHHHHHHGHHGHHHHH1GGGHHHEEHHHHGHHHHHGGHHHEHHHAGHHHHHHHHHEFGGGGGFFGFGGGGGGFFF0
@M03495:530:000000000-LYBTV:1:1103:24335:16852 1:N:0:TGACAGCT+CCTACGGG
GTCAGCATGTGAGCTTTGGAGTGAAATCTCTTGTCTTAAGGAATAAAGGAAAAAGATTCCGTCGGAGGCTCGGTGCTCTACAGGTTCAACCTTTGTACTCTATTATTGCCTCACATTCCATCTCTTGTGAAAATATATTTGATTGGCTTTTCTGCAGGTTGTTTGCCAGGACTTTCCAAGACCTCCACTAGAAAACACAATAAACTTTTTGGAAGCTGGACAACTATCTTCATTTTTCAGAAACAGTGAAC
+
BBBCCFFFFFFFGGGGGGGGGGHHHHHHHHHHHHHHHHFHHHHHHHHHHHHHHHGGHIHIHHHGGGGGGHHGGEGGHHHHHHHHHHHHHHHHHHHHHHHHHHHHHHHHHHHHHHHHHHHHHHHHHHHHHHHHHHHHHHHHHHHHHFHHHHHHHHGHHHHHHGHHHHHHGHHHHHHHHGGHHHHHHHHHHGHFGGHGHHHEHFFDDFGHHGGGHHBGGHGGHHHGHGFGHHGGGGGGGFFGBFBFFE:CFF0
@M03495:530:000000000-LYBTV:1:1103:12204:16877 1:N:0:TGACAGCT+CCTACGGG
GTCAGCATGTGAGCTTTGGTTTATCAACGGCAAAATATAGATCGGAAGAGCACACGTCTGAACTCCAGTCACTGACAGCTATCTCGTATGCCGTCTTCTGCTTGAAAAAAAAAAAATACAATACAGCTAATTAACAATCACATTGTGGTGGTTATATACCACATACTACATCGTAAATTCAACCACAGGTATCCACAGTCACATCCCACCTGTCTATATGACGGTGTGTGTTTCACTCAAATGATGTCCAT
+
CCCCCFFFFFFFGGGGGGGGGGHHHHHHGGGGGHHHHHHHHHHHGGGGHHHHHHHGHHHGHHHHHHHHHHHHHHHHHHHHHHHHHHGGHHHHGGGHGHHHGHHHFGHGHGCE//<<=@2222@2>221?11?111?11?111@>1=1.0..>.1110=0000<000000000<..:.00000:......:00000;0.09000;0/.9..:/;000000000.-.:...../:00000/900000000000
@M03495:530:000000000-LYBTV:1:1103:12782:16879 1:N:0:TGACAGCT+CCTACGGG
GTCAGCATGTGAGCTTTGGAACAGGGAGGGTGGTTTATCAACGGCAAAATATAGATCGGAAGAGCACACGTCTGAACTCCAGTCACTGACAGCTATCTCGTATGCCGTCTTCTGCTTGAAAAAAAAAAAAACAAAGACCAACCAAAGGCCTCACATGTTAGGACAATGAAGAGATGACTCACAGACTGCTAAACAACACACGAACACGACCAGCAGAACACTCTGAGGGTACCGATACACTAAGAACACGA
+
CABCCFFFFFFFGGGGGGGGGGHHHGFGGGEFGEEHHHHHHHGGGGGHHHHHHHHHHHGGGGHGHHHHHGHHHGHHGHHHHHHHGHHHHHHHHHHHGHHHGGHGHHGGGFEHGHHHHHHHGHHGGGC/<-->..0<<///.....<</..0.;;0:00000/00/.0:0;0;./00000;00000:00/900000.;....-:.-;/.--;-../.;:///0/00:0.../00..:--000/0000///.-
@M03495:530:000000000-LYBTV:1:1103:14305:16895 1:N:0:TGACAGCT+CCTACGGG
GTCAGCATGTGAGCTTTGGAGTGAAATCTCTTGTCTTAAGGAATAAAGGAAAAAGATTCCGTCGGAGGCTCGGTGCTCTACAGGTTCAACCTTTGTACTCTATTATTGCCTCACATTCCATCTCTTGTGAAAATATATTTGATTGGCTTTTCTGCAGGTTGTTTGCCAGGACTTTCCAAGACCTCCACTAGAAAACACAATAAACTTTTTGGAAGCTGGACAACTATCTTCATTTTTCAGAAACAGTGAAC
+
BBBBBFFFFFFFGGGGGGGGGGHHHHHHHHHHHFHHHHHHHHGHHHHHHHHHHHGGHHHHHHHGGGGGGHGGGEGGHHHHHHHHHHHHHHHHHHHGFGHHHHHGFHHGGHHHHHHHHGHHFGHHHHHHHGFHGGGHHGHHHGHHHFGFHFFHHHGHHHHHHAFHHHHGGHHHHHHHHFGDGFFGGHHCFGH1FFGHEGHGHHHHHHHHHHGGCFGEGHCHHHGHFBGHGGGFFGGFFGFFFBFBBF09CF0
@M03495:530:000000000-LYBTV:1:1103:2616:16903 1:N:0:TGACAGCT+CCTACGGG
GTCAGCATGTGAGCTTTGGTCCAGCCTGAGTCCTGGTTTATCAACGGCAAAATATAGATCGGAAGAGCACACGTCTGAACTCCAGTCACTGACAGCTATCTCGTATGCCGTCTTCTGCTTGAAAAAAAAAAACAACTAACACTGACTTTATCACATATACGTGAATGTAAACTCTCTAATACAAGCATTACTGCAAATGCGTATTGTTCAATCTAATCGTCTGCTCTAGCACTACATCACGCGCTGCCTAA
+
BBBBCFFFFFFFGGGGGGGGGGHHHGHHHHHHHHHHHHHHHHHHHGGGGGGHHHHHHHHHHGCGGHHHFHHHGHHHFFHHHHHHHHHHHHHHHHHHHHHHHHHGGHHHHGGGHGHHHHHHHHHGHFGGG/><////11111?111111111<1111111100/..0000000000<<=0=000:0;:000:000000000.;..;000;0090;0;00..:..00000000000//////..----..///
@M03495:530:000000000-LYBTV:1:1103:19545:16914 1:N:0:TGACAGCT+CCTACGGG
GTCAGCATGTGAGCTTTGGAATTAGTAAATTCGTTGACGACAGAAGGAGCAAGATAACGACCACAGGGAGGGTGGTTTATCAACGGCAAAATATAGATCGGAAGAGCACACGTCTGAACTCCAGTCACTGACAGCTATCTCGTATGCCGTCTTCTGCTTGAAAAAAAAAAAAAAATTCAACACGTCAAATAGTTATACCAGTTAGCGGATCAATATGATGTCTCTGTAATACTGCTCAGTTAGTGCACACA
+
DDDDDFFFFFFFGGGGGGGGGGHHHHHHHHHHGHHHHHGGGGGHHHHHHHHHHHHHHHGGGGGHHHHGGGGGEGGGGHHHHHHHGGGGGHHGHHHHHHHHGEGGHHHHHHHGHHHGHHHHGHGHHHHHHHHHHHHHHHFHHHGGHHHHGGGHGHHHHHHHGHHHHGFCGGC----.000;00..:...0000:00::000000:00-----.00000000000000;00000000000/00::000000;.
@M03495:530:000000000-LYBTV:1:1103:11631:16931 1:N:0:TGACAGCT+CCTACGGG
GTCAGCATGTGAGCTTTGGTTTATCAACGGCAAAATATAGATCGGAAGAGCACACGTCTGAACTCCAGTCACTGACAGCTATCTCGTATGCCGTCTTCTGCTTGAAAAAAAAAAAAAAAACTAATTAAAAGAAATATGCCAAAAAATGACTTCGTTAAACCCCACAGACACTATATGTAAATTGACCTACCAACACATGATGAACTTATAGTCTAGATGTGATGTGCGACTTGATAGACTGCTCTTGTAAA
+
BBBBCFFFFFFFGGGGGGGGGGHHHHHHGGGGGHHHHHHHHHHHGGGGHHHHHHHGHHHGHHHHHHHHHHHHHHHHHHHHHHHHHHGGHHHHGGGHGHHHHHHHGGHHHGGGEF/</</<.11>1111111.001100000</<.-<00000<./<:.00/.<....0://0/00:000<0<000:000/.:<C...0000000:00000<0<0:000000000<00.9--.000<00000<0<0000:<0
@M03495:530:000000000-LYBTV:1:1103:4328:16940 1:N:0:TGACAGCT+CCTACGGG
GTCAGCATGTGAGCTTTGGAATTAGTAATTCGTTGACGACAGAAGGAGCAAGATAACGACCACAGGGAGGGTGGTTTATCAACGGCAAAATATAGATCGGAAGAGCACACGTCTGAACTCCAGTCACTGACAGCTATCTCGTATGCCGTCTTCTGCTTGAAAAAAAAAAAAATAAACATTATCAACAAAATCATCTGTATACATCTATTATAGTGTCCACATGAACACAGTAGCAATAGCTAGCATCACGT
+
CBCCCFFFFFFFGGGGGGGGGGHHHHHHHHHGHHHHHGFGGGHHHHHHHHHHHHHHHGGGCGHHHHGGGGGEFGGGHHHHHHHGGGGGHGHGHHHHHHHGGGGHHHHHHHGHHHGHHHHHHHHHHHHHHGHHHHHHHHHHHGGHGHHGDGHGHHGHHHHGHHHGGGG?C--;.0000009;000;/09.900:0000990;09000;0;0009:0900000900000/.:0900:0000;B00:00000..
@M03495:530:000000000-LYBTV:1:1103:7404:16948 1:N:0:TGACAGCT+CCTACGGG
GTCAGCATGTGAGCTTTGGAATTAGTAAATTCGTTGACGACAGAAGGAGCAAGATAACGACCACAGGGAGGGTGGTTTATCAACGGCAAAATATAGATCGGAAGAGCACACGTCTGAACTCCAGTCACTGACAGCTATCTCGTATGCCGTCTTCTGCTTGAAAAAAAAAAAGAAACAAAGACAGCGTAAGCAAACTAGTAAGAAGTCCTACGCACATACAGTACATGAAGATAAATAAAACACTACAGCTA
+
BABBBFFFFFFFGGGGGGCGGFHHHHHHHHGHGGHFHHGGGGGHG3GG2GHHHHDGHHGGEGEHHGHGGGGGBFEEEHHHHGGHGCEGEG2BBBD?GHHHGDFGHHHHHHHGGFHGGBHHECGFGHHHHGHEHFHGFFCBGGFFHHHHG?DF.FFGHHHHGHHDFFGC-@-...///../////;-;...00//.////////////////.-.--/9/9/9/////////9/////////.;//////9;
@M03495:530:000000000-LYBTV:1:1103:6496:16962 1:N:0:TGACAGCT+CCTACGGG
GTCAGCATGTGAGCTTTGGTTTATCAACGGCAAAATATAGATCGGAAGAGCACACGTCTGAACTCCAGTCACTGACAGCTATCTCGTATGCCGTCTTCTGCTTGAAAAAAAAAAAACAAAAAAACAAGCTGACCTGCGTACCACGGACAGATACATATAACTCTATTCATACGTCTGTATAGGTACGCCTCACACTACAACAGATAATGATCAGTAGTATAGCGACTCACCACGCGAGAGACATGCTCGTC
+
A>AAAFFFBDDFDGGFGGGGGFGHHHHHGCEGGHFGFHHHHHHHGGGGHHHHHGGGHHHGGHHHHHGHHHHHHHHFHHHHHD3GHHB?FFGFEEEFF4GFHHHHHGFHHGGEG?/////00</////0.<1100<00-..-.00.-<--./0:000000000;000:0:000.0:;.000000000..9.9;.0//999//..//;///////////9/////----.//./...;----...//://.-.
@M03495:530:000000000-LYBTV:1:1103:21865:16968 1:N:0:TGACAGCT+CCTACGGG
GTCAGCATGTGAGCTTTGGTCCAGCCTGAGTCCTGGTTTATCAACGGCAAAATATAGATCGGAAGAGCACACGTCTGAACTCCAGTCACTGACAGCTATCTCGTATGCCGTCTTCTGCTTGAAAAAAAAAAAACAAAAAACAATCCCATAAGATGCTACCTGTAGAACAGATATACTAATAAGCACGCTTGTGAGAAACTATACGACTAGAGGCATTGCAGATGTCGATATCTTCAGCAGATGATTCTAGG
+
CCCCEFFFFFFFGGGGGGGGGGHHHGHHHHGHHHHHHHHHHHHHHGGGGGHHHHHHHHHHHGGGGHHHHHHHGHHHGGHHHHHHHHHHHHHHHHHHHHH3GHHGGHHHHGGGHGHHGHHHGGGHHHGGGGCC//?/00.>..>11010</011110111/<<111110//:11111111111101/--...<01<110/11111....-000/..00:110101<B....-1111<<11./011111:110
@M03495:530:000000000-LYBTV:1:1103:9191:16987 1:N:0:TGACAGCT+CCTACGGG
GTCAGCATGTGAGCTTTGGTCCAGCCTGAGTCCTGGTTTATCAACGGCAAAATATAGATCGGAAGAGCACACGTCTGAACTCCAGTCACTGACAGCTATCTCGTATGCCGTCTTCTGCTTGAAAAAAAAAAAAAAACAAAGAACGAAAAAGAATTTAAACGGAATTCGACATACAAACAGGTAGCAAGCACTATCTGTCATCACAGATAATAACGACTGTGACATGATCGTCACCAGGAATGAACGTATGA
+
DDEDEFFFFFFFGGGGGGGGGGHHHGHHHHHHHHHHHHHHHHHHHGGGGGHHHHHHHHHHHGGGGHHHHHHHGHHHGHHHHHHHHHHHHHHHHHHHHHHBGHHGGHHHHGGGHGHHHHHHGHHHHHGGGGGA>/--..../<</..<.-:...0111110.....0<.1...10000.</.010<<1/.:/001111:1<11100101<111:0..-..<1111<001<./<..00.../00011.<.1/:
@M03495:530:000000000-LYBTV:1:1103:17613:16997 1:N:0:TGACAGCT+CCTACGGG
GTCAGCATGTGAGCTTTGGTTTATCAACGGCAAAATATAGATCGGAAGAGCACACGTCTGAACTCCAGTCACTGACAGCTATCTCGTATGCCGGCTTCTGCTTGAAAAAAAAACGCATACGTCAACGTCGGTACATGCTCAGGCCCAAGGAAAGGCGTGAAAGAATGTTTATAGGTCTGTTAAACAGGAAAAGAATTCTAGCCCACCGACGTTTGTGCCGGTTCATCAACATCCGCTCACGCTGCTGAGAA
+
AABBBFFFFFFFFGGGGGGAFGGFHH5FEGGGGCCGHHHFHHHGA2FEGAGHHGGCAGEE5A3AGEGFFGFAGG3BFFAG5FFH@1B1FB4F>//E>2@FGED303?BF/EE///>///2020//2///////.1==F1<1000......<G/.<.-:-..00/.0000;0;;00;0;/BF00;9;/..////..0000009//;9.C9---./..9//--9..//:/9/9B;/...-9/.9..9//;.//
@M03495:530:000000000-LYBTV:1:1103:25934:16998 1:N:0:TGACAGCT+CCTACGGG
GTCAGCATGTGAGCTTTGGTCCAGCCTGAGTCCCTGGTTTATCAAGGCAAAATATAGATCGGAAGAGCACACGTCTGAACTCCAGTCACTGACAGCTATCTCGTATGCCGTCTTCTGCTTGAAAAAAAAAAAAACACAAGCATGACATTCCATATTAGTAACAACCAGCCTATCATGATTCGACTAATATCTGAAATGTGACTATCATCTATACACAATGCCAACAAATCCACACAGCTATAACGTTACTC
+
CBCDEFFFFFFFGGGGGGGGGGHHHGHHHHHHHHHHHFGHHHHHHHHHHHHHHHHHHHIIGGGGGHHHHHHHGHHHGHHHHHHHHHHHHHHHHHHHHHHBGHHGGHHHHGGGHGHHHHHHHHGGHFGGGG<B<<</0//0.011111111111>1111111=10....../<<01111<11.1..:011111111:1111111111111111111:0.000000..9.100000<...011111./:/.11
@M03495:530:000000000-LYBTV:1:1103:11820:17025 1:N:0:TGACAGCT+CCTACGGG
GTCAGCATGTGAGCTTTGGAATTAGTAAATTCGTTGACGACAGAAGGAGCAAGATAACGACCACAGGGAGGGTGGTTTATCAACGGCAAAATATAGATCGGAAGAGCACACGTCTGAACTCCAGTCACTGACAGCTATCTCGTATGCCGTCTTCTGCTTGAAAAAAAAAAAAGCAAATCGCACCAACAGTAGTTCATGCATGACGTCCCTAGTAATATCGCTACACCAACGTCTACATCAACTTACCTCAA
+
CCCCCFFFFFFFGGGGGGGGGGHHHHHHHHHHGGHHFHGGGGGHHHHHHHHHHHHHHHGGGGGHHHHGGGGGEGGGGHHHHHHHGGGGGHHGHHHHHHHHGGGGHHHHHHHGHHHGHHHHHHGHHGHHHHHHHHHGHF=GFHGGHHHHGCFHGGHHFFHHGFFFCGGFA@--..0/000...--.:../900000990009000.:...00/0000:00;...-0//.9....:;;0009090000/0090
@M03495:530:000000000-LYBTV:1:1103:17912:17057 1:N:0:TGACAGCT+CCTACGGG
GTCAGCATGTGAGCTTTGGAGTGAAATCTCTTGTCTTAAGGAATAAAGGAAAAAGATTCCGTCGGAGGCTCGGTGCTCTACAGGTTCAACCTTTGTACTCTATTATTGCCTCACATTCCATCTCTTGTGAAAATATATTTGATTGGCTTTTCTGCAGGTTGTTTGCCAGGACTTTCCAAGACCTCCACTAGAAAACACAATAAACTTTTTGGAAGCTGGACAACTATCTTCATTTTTCAGAAACAGTGAAC
+
CACCCFFFFFFFGGGGGGGGGGHHHHHHHHHHHHHHHHHHHHHGHHHHHHHHHHGGHGIIHHHGGGGGGHHGGGGGHGHHHHHFHHHHHHHHHHHHHHHHHHHHGHHHHHHHHHHHHHHHHHHGHHHHHFHHHGHHHHHHGFHHHEHHHHHHHHHHFHHHHGHHHHHHFHHHHGHHHHFD0FGHHHGFHGHB>FFHACEEGBDDGFGHHHG?FGGEGCGFGGHHGGHFHHGGGGGGGGGFGGFGGGBFGG0
@M03495:530:000000000-LYBTV:1:1103:7887:17073 1:N:0:TGACAGCT+CCTACGGG
GTCAGCATGTGAGCTTTGGACTGGTTTATCAACGGCAAAATATAGATCGGAAGAGCACACGTCTGAACTCCAGTCACTGACAGCTATCTCGTATGCCGTCTTCTGCTTGAAAAAAAAAAAATTGTGGCCCCGCTTCCCCCGGTAGATCTCGATCGTTCAGCTACACCGTGTAACAGGCGTGTCAGCTGATCCAGCACAGACTCCAGGCATATCCTGGATAGAATCGCCAAGTGTGAGGGAAGATCCCTTGG
+
A>ABBFFFFDFFGGGGGGCCGGHHFGFHHGHHHGGE?EHHGGFHHHHHHGDFGHHHHHHHGFHHEGFHHHHHHHHHHHHGHFFHH5F3FGC?FHEHH??EBFFFDEHHHG3GHHC/<BG//@<1@2/<0///<<<<GHGD@C-<.0<0CG.0/;:/..:<0000CF/?...;0;0;..-;-9B0;B090;900;B.:.;/./9B/;/9;BF/;////./:;///;.9..-./9/9//;...../9/.//./
@M03495:530:000000000-LYBTV:1:1103:24377:17083 1:N:0:TGACAGCT+CCTACGGG
GTCAGCATGTGAGCTTTGGAGTGAAATCTCTTGTCTTAAGGAATAAAGGAAAAAGATTCCGTCGGAGGCTCGGTGCTCTACAGGTTCAACCTTTGTACTCTATTATTGCCTCACATTCCATCTCTTGTGAAAATATATTTGATTGGCTTTTCTGCAGGTTGTTTGCCAGGACTTTCCAAGACCTCCACTAGAAAACACAATAAACTTTTTGGAAGCTGGACAACTATCTTCATTTTTCAGAAACAGTGAAC
+
BBCCDFFFFFFFGGGGGGGGGGHHHHHHHHHHHHHHHHHHHHHHHHHHHHHHHHGGHIIIHHHGGGGGGHHGGFGGHHHHHHHHHHHHHHHHHGHHHHHHHHHHHHHHGHHHHHHHHHHGHHHHHHHHGHHHGGHHHHHHHGHHHHHHHHHHHHHHHHHHHGHHHHHHHGEHHHHHHHHHGGHHHHHHHGH1FHHHHHHEHGHHHHFHHHGGFFHHHHFGHFFHHHHHHGGGGGGGGGHGFGGGFGGGGGB
@M03495:530:000000000-LYBTV:1:1103:10263:17083 1:N:0:TGACAGCT+CCTACGGG
GTCAGCATGTGAGCTTTGGAGACTGGTTTATCAACGGCAAAATATAGATCGGAAGAGCACACGTCTGAACTCCAGTCACTGACAGCTATCTCGTATGCCGTCTTCTGCTTGAAAAAAAAAAACCAGTCACCAAATTAGACCTCCTATGCCTTCTTCTGCAAGATAACAAACAGTAACATAAGTCAACAAGCTACTACTACACACAGATCACACATATGAAACAAATACATCTTAGTATCGATCTAGGTATA
+
CCCCCFFFFFFFGGGGGGGGGFGHHGGGHHHHHGHGGGCEHHHHHHHHGHHGGGGHHHHHHHGHHHGHHHHHHHHHHHHHHGHHHHHFG?GHHGGHHHHGEEGGHHHHHHFH3GFHGGGGC<//=/@>FFGHHH1111=11=1/011<111=F11>1111<0/0=00<<.../0<0=0;:00000000:/.00:0:00000/0.9.00;0/09.0090;000/..;0000;;0000009..;..00090:0
@M03495:530:000000000-LYBTV:1:1103:20702:17085 1:N:0:TGACAGCT+CCTACGGG
GTCAGCATGTGAGCTTTGGAATTAGCTGGTTTATCAACGGCAAAATATAGATCGGAAGAGCACACGTCTGAACTCCAGTCACTGACAGCTATCTCGTATGCCGTCTTCTGCTTGAAAAAAAAAAAAAAAATGATCATCTACTCGGACGAAATGATGAGGAGAAGGCCGACATAAGGGCGACCGGGTGCAACTACTAGCAAGAAACGCACTGTACCGACGTGCACAGCGTATATCAATCCAGCGCTGCGCGC
+
CACCCFFFFFFFGGGGGGGGGGHHHHHHHHHHHHHHHHGGGGGHHHHHHHHHHHGGGGHHGHHHHGHHHGHHHHHHHHGHHHHHHHHHHHHHHHHHGGHHHHGGGHGHHHHHHHGHHHHGEGB>////<-01<1=11>0000<...--::..00<0;0;;:9.9...----;0;90..-------.-.://;///////;/////.--:-///9/..@:-...///.-..9//9///9///9--.9.--9-
@M03495:530:000000000-LYBTV:1:1103:13335:17110 1:N:0:TGACAGCT+CCTACGGG
GTCAGCATGTGAGCTTTGGAGTGAAATCTCTTGTCTTAAGGAATAAAGGAAAAAGATTCCGTCGGAGGCTCGGTGCTCTACAGGTTCAACCTTTGTACTCTATTATTGCCTCACATTCCATCTCTTGTGAAAATATATTTGATTGGCTTTTCTGCAGGTTGTTTGCCAGGACTTTCCAAGACCTCCACTAGAAAACACAATAAACTTTTTGGAAGCTGGACAACTATCTTCATTTTTCAGAAACAGTGAAC
+
CBCCDFFFFFFFGGGGGGGGGGHHHHHHHHHHHHHHHHHHHHHHHHHHHHHHHHGGHIHIHIHGGGGGGHHGGGGGHHHHGHHHHHHHHHHHHHHHHHHHHHHHGHHHHHHHHHHHHHHHHHHHHHHHHHHHHHHHHHHHHHHHHFGHHHHHHHGFHHHHHGHHHHHGGHHGHHGHHHGFHHHGHHHHHGFGGDHHHHE<GFDGGFHHHHGGGFHEHHCGFFCGHGHHEHFBFFGGGGGGFGGFGFFFGGB
@M03495:530:000000000-LYBTV:1:1103:10776:17120 1:N:0:TGACAGCT+CCTACGGG
GTCAGCATGTGAGCTTTGGTCCAGCCTGAGTCCTGGTTTATCAACGGCAAAATATAGATCGGAAGAGCACACGTCTGAACTCCAGTCACTGACAGCTATCTCGTATGCCGTCTTCTGCTTGAAAAAAAAAAGATTCCAACGGACGATCTCGATCGCTTCAGGCTACACCATGTAACAGGAGATTCAGCTGATGCAGCACAGCCTCCTGTTCTATCCTAGAGTAGATCGCCTTGATGGACGACGGCTACCGG
+
BAABBFFFFFFFGGGGGGGGGB4CGFCGGGGGFFGHHH2EAGHHHGGGGGFBGDFEB5FFE?ECE1FHHGCGEB12CHHHGHGEE4BFGFF33B3GEH434B??1?3DGC/EFCFHFEG?3E?FGHGCC@///111<11?////-<.<0>010<-.<.C000<<;/0/;.00<;0;00..C./0;0000/B0090099.9/.9//.//000000;900////9///9.9...;////:/----9-9.9.--
@M03495:530:000000000-LYBTV:1:1103:7749:17123 1:N:0:TGACAGCT+CCTACGGG
GTCAGCATGTGAGCTTTGGAATTGGGAGCAAGAAACGACCACAGGGAGGGTGGTTTATCAACGGCAAAATATAGATCGGAAGAGCACACGTCTGAACTCCAGTCACTGACAGCTATCTCGTATGCCGTCTTCTGCTTGAAAAAAAAAAATAAACAAGGAAGAAACTCCGGATTATCAATGATCTCCACGAGAAGCCGTCATCCACATCGGTACTGCAGTACAACTGTCTAGTTTTCAAGAAGACAGTGCAC
+
CCCDCFFFFFFFGGGGGGGGGGHHHHHGGHHHHHHHGGGGGHHHHGGGGGEFGEGHHHHHHHGGGGGHHHHHHHHHHHGGGGHHHHHHHGHHHGHHHHHHHHHHHHHHHHHHHHHHHHHHGGHHHHGGGHGHHFHHHEFGHHHG@DG-<.00000./../:.///000.-<.9000:<000000<00/.--.9/0.-.-.<0000000.....0000000:0000/<00<000:<0<00<:/<///00<00
@M03495:530:000000000-LYBTV:1:1103:28597:17123 1:N:0:TGACAGCT+CCTACGGG
GTCAGCATGTGAGCTTTGGAGTTGACGACAGAAGGAGCAAGATAACGACCACAGGGAGGGTGGTTTATCACGGCAAAATATAGATCGGAAGAGCACACGTCTGAACTCCAGTCACTGACAGCTATCTCGTATGCCGTCTTCTGCTTGAAAAAATAAATTAACATAATAATAATAGATAGGTGTTAGTCTGGTTGCGGTTTGTATTTAGGTGGTCTTAATTTGAGTCACAGGAGCTGTCTCACGGAAAAAAC
+
BABBBFFFFFFFGFEGGGGGGFCGHGEGGAFHHCCCF22FGFDFFFGEGGGGGGHGEGGFBFEBFFGHHHFFGCGFFBFFGEGHHHHGEFEAGF3BGF/GGBFFGHFFHHHHGB333?FG2/GB2<@2@F/F2F2B/<FFF<1?FF1GFFHH-011><1000=0=<D<=0<=D000000:0:=CB;00;0/00..--;-..=00;0900;0:.0000;90;00.0;00//..;../;9//99;.;.-..-;
@M03495:530:000000000-LYBTV:1:1103:5240:17123 1:N:0:TGACAGCT+CCTACGGG
GTCAGCATGTGAGCTTTGGTTTATCAACGGCAAAATATAGATCGGAAGAGCACACGTCTGAACTCCAGTCACTGACAGCTATCTCGTATGCCGTCTTCTGCTTGAAAAAAAAAAAAACAAAATAACAAGGAAGGTTTGCAAGTCTGTTTTGTTTGAATATATATGTTAAATACGTATCCAGAGTGTACAAAGATACTATCAGTTATCTTGTCATTAAGTAGTGTCATTACTCACGTGTTATCTATACCTAT
+
CCCDEFFFFFFFGGGGGGGGGGHHHHHHGGGGGHHGHHHHHHHHGGGGHHHHHHHGHHHGHHHHHHHHHHHHHHHHHHHHHFEHHHGGHHHHGGGFGHHHHHHHFGGHHGGGEB//<//?001111110==10.<11><>11111=111<.////==1=<11111==111<10.0<1.1100.11111110//01<111111<<111<1<:0111111<111/11:1111111<...<.111111111111
@M03495:530:000000000-LYBTV:1:1103:16009:17138 1:N:0:TGACAGCT+CCTACGGG
GTCAGCATGTGAGCTTTGGACTCCTGACTGGTTTATCAACGGCAAAATATAGATCGGAAGAGCACACGTCTGAACTCCAGTCACTGACAGCTATCTCGTATGCCGTCTTCTGCTTGAAAAAAAAAAAAAAAACAACTACGCATTATGCTAATGACCTCATTACTCATACACTACGACAACGACTGTAGTCTACCGTGTGATTCGTATAACACATGGCAGCACCGCTATACGTCAACGTCACTATAATGCAA
+
DCDDDFFFFFFFGGGGGGGGGGHHHHHHHHHHHHHHHHHHGGGGGHHHHHHHHHHHGGGGHHHHHHHGHHHGHHHHHHHHHHHHHHHHHHHHHHGGHHGGHHHHGGGHGHHHHHHHHHHHHGGG@D/<>/<>....<00.-<..0000000:0000<000000:000:<000/<9.<-<.<<-9.0<0:000:0-9...0000.///<0000.00/./..<:.---<.00.<...0<.9..00000:0000
@M03495:530:000000000-LYBTV:1:1103:22809:17147 1:N:0:TGACAGCT+CCTACGGG
GTCAGCATGTGAGCTTTGGTCCAGCCTGAGTCCTCTGGTTTATCAACGGCAAAATATAGATCGGAAGAGCACACGTCTGAACTCCAGTCACTGACAGCTATCTCGTATGCCGTCTTCTGCTTGAAAAAAAAACAAACAACAAACACGATGCTCACTCCATAATGTCACTTTTCGATACTATAACATAAGTGATACACTCAAGAGCACTTTATTTTGCTATTCTAACCGCGACATCTATACTGATTCATCCA
+
CCCDCFFFFFFFGGGGGGGGGGHHHGHHHHHHGHHHHHFGHHHHHHHGGGGGHHHHHHHHHHHGGGGHHHHHHHGHHHGHHHHHHHHHHHHHHHHHHHHHHHHHHGGHHHHGFGHGHHHHHHHFHHHHGGGG/?=F/0//=/=/00//...1<111101111110=0=00000-.=.-0;;C;000;00:000:000;//000./0.00000000;000000000:.------.000900000:0000000
@M03495:530:000000000-LYBTV:1:1103:7386:17157 1:N:0:TGACAGCT+CCTACCGG
GTCAGCATGTGAGCTTTGGAGTGAAATCTCTTGTCTTAAGGAATAAAGGAAAAAGATTCCGTCGGAGGCTCGGTGCTCTACAGGTTCAACCTTTGTACTCTATTATTGCCTCACATTCCATCTCTTGTGAAAATATATTTGATTGGCTTTTCTGCAGGTTGTTTGCCAGGACTTTCCAAGACCTCCACTAGAAAACACAATAAACTTTTTGGAAGCTGGACAACTATCTTCATTTTTCAGAAACAGTGAAC
+
CCCCDFFFFFFFGGGGGGGGGGHHHHHHHHHHHHHHHHHHHHHHHHHHHHHHHHGGHHHHHHHGGGGGGHHGGGGGHHHHHHHHHHHHHHHHHHHHHHHHHHHHGHHHHHHHHHHHHHHHHHHHHHHHHHFHHGHHHHHHHHHHHFFHHHHHHHHHHHGHHGHHHGHHGHHHHHHHHHHHHHHHHHFHHHHBFGHHHHEGHGHHHHHHHHGGBFHHHHGAHHHHHGHHEHGGGHGGGGGGGGGFGFBFGG0
@M03495:530:000000000-LYBTV:1:1103:19034:17186 1:N:0:TGACAGCT+CCTACGGG
GTCAGCATGTGAGCTTTGGTCCAGCCTGAGTCCTGGTTTATCAACGGCAAAATATAGATCGGAAGAGCACACGTCTGAACTCCAGTCACTGACAGCTATCTCGTATGCCGTCTTCTGCTTGAAAAAAAAAAAAAAAAATCAGTATATACTCTGACTTGTATAGTCACGTCACAGTGAAAAAGGTCAATCACTCATAATACAAGTGTATGTATAAATCACGACTAGATGTGTCTGCAATATTCGATGTTATG
+
CCDCCFFFFFFFGGGGGGGGGGHHHGHHHHHHHHHHHHHHHHHHHGGGGGHHHHHHHHHHHGGGGHHHFHHHGHHHGGHHHHHHHHHHHGHHHHHHHHHFHHHGGHHHHGGGHGHHHHHHHHHHHHGGGGGA/>----.0<0=111<<110:11111011<11111:..:..11011111<.<0100110011/:11<11000111111<1:1111100<.-.-0011111111<1011111/111<11<1
@M03495:530:000000000-LYBTV:1:1103:25958:17195 1:N:0:TGACAGCT+CCTACGGG
GTCAGCATGTGAGCTTTGGTCCAGCCTGAGTCCCTGGTTTATCAACGGCAAAATATAGATCGGAAGAGCACACGTCTGAACTCCAGTCACTGACAGCTATCTCGTATGCCGTCTTCTGCTTGAAAAAAAAAAAAAACAAAAAACACAATATGACACATGCCTGCGACACAGTACTCACGTACATAGACCTCATGACTACGCTTGTATGATTCCGGCACGGTCTGACAATTGTGATCGTGACGCTCGTATAG
+
CBCCCFFFFFFFGGGGGGGGGGHHHGHHHHHHHHHHHHHHHHHHHHGGGGGHHHHHHHHHHHGGGGHHHHHHHGHHHGHHHHHHHHHHHHHHHHHHHHHH3GGHGGHHHHGDGHGHHHHHHHGHHHHGGGCC/>/-..>00.-.<...000=0000/000000.-----<.00<0000.:/..<:0000<00000000/.<...:0:000000/----.-.../00<0000000<0././....<-<.<00
@M03495:530:000000000-LYBTV:1:1103:25370:17214 1:N:0:TGACAGCT+CCTACGGG
GTCAGCATGTGAGCTTTGGAGTGAAATCTCTTGTCTTAAGGAATAAAGGAAAAAGATTCCGTCGGAGGCTCGGTGCTCTACAGGTTCAACCTTTGTACTCTATTATTGCCTCACATTCCATCTCTTGTGAAAATATATTTGATTGGCTTTTCTGCAGGTTGTTTGCCAGGACTTTCCAAGACCTCCACTAGAAAACACAATAAACTTTTTGGAAGCTGGACAACTATCTTCATTTTTCAGAAACAGTGAAC
+
DCDDDFFFFFFFGGGGGGGGGGHHHHGHHHHHHHHHHHHHHHHHHHHHHHHHHHGGHIIIHIHGGGGGGHHFGEGGHHHHHHHHHHHHHHHHHHHHHHHHHHHGGHHHHHHHHHHHHHHHHHHHHHHHHHHFGHHHHHHHHGHHHHHHHHHHHHHGHHHHHGHHHHHHHHHHHHHHHHHHHHHHHHGHHHHGBGFHHFEGHGHFGHHGHHGGGHHHHHGGHFHHGHHHHGGGGGGGGGGGBFBFGGBFFF0
@M03495:530:000000000-LYBTV:1:1103:8610:17225 1:N:0:TGACAGCT+CCTACGGG
GTCAGCATGTGAGCTTTGGAGTGAAATCTCTTGTCTTAAGGAATAAAGGAAAAAGATTCCGTCGGAGGCTCGGTGCTCTACAGGTTCAACCTTTGTACTCTATTATTGCCTCACATTCCATCTCTTGTGAAAATATATTTGATTGGCTTTTCTGCAGGTTGTTTGCCAGGACTTTCCAAGACCTCCACTAGAAAACACAATAAACTTTTTGGAAGCTGGACAACTATCTTCATTTTTCAGAAACAGTGAAC
+
BABBAFFFBDFFFGGGGGGGGGHHHGHGHGHHHHHHHHHHHFFFHHGHGGHHHHGGHHHHHHAEGGGGGGHFGGGGHHFHFHHHHGFHHHHGFGF@FFGFHHHHHGHHEGGHHHHHHGHHHHHHHGHGHG4B3BGFFGGHHEBGF0GFHHFHHFGHHHHHHG/GHGHHFE//<FFBGHFHHFFEBCCGHHFGDGHHFHHGHEGGFFHF0GCG/::AC0;CFFHGHFBGGHFFG0FBBFFFB0B/BF0CBB0
@M03495:530:000000000-LYBTV:1:1103:4328:17230 1:N:0:TGACAGCT+CCTACGGG
GTCAGCATGTGAGCTTTGGTCCAGCCTGAGTCCCTGGTTTATCAACGGCAAAATATAGATCGGAAGAGCACACGTCTGAACTCCAGTCACTGACAGCTATCTCGTATGCCGTCTTCTGCTTGAAAAAAAAAAAACAAATAGACCATACAGTAGCGAACTACGATCGAGAATGATCTCATTCACACTATTATGATGTCAAACAGACAGCTTAGTCGTACATCGATGAAGTTGTACACGTCACATATCGAGAA
+
CCCCCFFFFFFFGGGGGGGGGGHHHGHHHHHHHHHHHHHHHHHHHHGGGGGHHHHHHHHHHHGGGGHHHHHHHGHHHGFHHHHHHHHHHHHHHHHHHHHGHGHHFGHHHHGGGHGHHHGHHG0FHHHGGGGD//?//011111>C1<0<1>11=----<00....-....000000;000;9000/900000000000090.;FA//.000:;0....9:0./;00900;000000.....00009.....
@M03495:530:000000000-LYBTV:1:1103:14382:17236 1:N:0:TGACAGCT+CCTACGGG
GTCAGCATGTGAGCTTTGGAGGGCAAGAAGTGGTACATTGCTATGGCAGCTAGAGCCAACAATTACCTTAAATTCCAAAACAACATACTCCTCCTTTGGAATTAGTAAATTCGTTGACGACAGAAGGAGCAAGATAACGACCACAGGGAGGGTGGTTTATCAACGGCAAAATATAGATCGGAAGAGCACACGTCTGAACTCCAGTCACTGACAGCTATCTCGTATGCCGTCTTCTGCTTGAAAAAAAAAAA
+
CCDCDFFFFFFFGGGGGGGGGGGGGGGHHHGHHGHHHHHHHHHHHHHHGGHHHHHHHHHGGHHHHHHHHHHHHHHHHHHHHHHHHHHHHHHHHHHHHHHGHHHHHHGHHHHGFHHHHHGGGGGGHHHGHHGHHHHHHGGGGGGHGHHGGGGGACF?FGHHHHHHGGGGGHHHHHHHGGHHGGGGGHHFHHHGCGCEFCFB<FGGGFGGGGGGGGGFG0:BFFCEFB0CA?@BEFFFFFFF.<0BF<-@@>9
@M03495:530:000000000-LYBTV:1:1103:9704:17236 1:N:0:TGACAGCT+CCTACGGG
GTCAGCATGTGAGCTTTGGAGTGAAATCTCTTGTCTTAAGGAATAAAGGAAAAAGATTCCGTCGGAGGCTCGGTGCTCTACAGGTTCAACCTTTGTACTCTATTATTGCCTCACATTCCATCTCTTGTGAAAATATATTTGATTGGCTTTTCTGCAGGTTGTTTGCCAGGACTTTCCAAGACCTCCACTAGAAAACACAATAAACTTTTTGGAAGCTGGACAACTATCTTCATTTTTCAGAAACAGTGAAC
+
CCDDDFFFFFFFGGGGGGGGGGHHHHHHHHHHHGHHHHHHHHHHHHHHHGHHHHGGHIIHHHHGGGGGGHHGGEFGHHHHHHHHHHHHHHHHHHHHGHHHHHHHHHHHHHHHHHHHHHHHHHHHHHHFGHGHHHHHHHHHHHHHGFGHHHHHHHHHHGHHHGHHHHHHHGHHHHHHHHHGHHHHHHHHHHHBGBGGHHHGHHHFHGHHHHGGCGGHHGHHHGHGHHHGHHGGFGGGGGHHGFBFGGGGFG0
@M03495:530:000000000-LYBTV:1:1103:16473:17238 1:N:0:TGACAGCT+CCTACGGG
GTCAGCATGTGAGCTTTGGAGACTGGTTTATCAACGGCAAAATATAGATCGGAAGAGCACACGTCTGAACTCCAGTCACTGACAGCTATCTCGTATGCCGTCTTCTGCTTGAAAAAAAAAAAAAAAAAAAAATAGAAAAAGTGAAATGTTCTATAGAATTTACATTTAAGTTAAAGACGAGTCATTGTGTATGAAACACAGATGAAGTATCTGCGGTACAGTCAGCGTATGAATCAGTAAGTGGTACATTA
+
DDDDDFFFFFFFGGGGGGGGGGGHHHGGHHHHHHHGGGGGHHHHHHHHHHHGGGGHHHHHHHGHHHGHHHHHHHHHHHHHHHHHHHHHHFHHHGGHHHHGGGHGHHHHHHHHHHHHGGGBC>><//-<-<-<<0000:<..<00000000000000000000:<0000000000000/.--./000000/:<00000/..<0:00:00<B0000--...00000<0..../0000<00<0:00000:0000
@M03495:530:000000000-LYBTV:1:1103:25243:17241 1:N:0:TGACAGCT+CCTACGGG
GTCAGCATGTGAGCTTTGGTTTATCAACGGCAAAATATAGATCGGAAGAGCACACGTCTGAACTCCAGTCACTGACAGCTATCTCGTATGCCGTCTTCTGCTTGAAAAAAAAAAACACACACAAACCTTCATACAAAGTTGAAGTATCCTACTTACGACCACCTAAGAACCCTTAGTTTTTTATGCGTACAAGTATGTACGTGTCATTCTCAATATGCCAGGCTGTACGTCATCACACACCTACCTCGCTA
+
BACCCFFFFFFFGGGGGGGGGGHHHHHHGGGGGHCGHHGHHHHHGEGGGHHHHHHGHHGGHHHHHHHHHHHHHHHHHHHHHHFHHHFGHHHGGEEHGHHHHGHGGFHHHGGGEBB//0//?/C/0//01=1@111110111111111111>11111<<.--...0<<0:/:../000000.-.000..99.000000000.////0000000000000::0.9...00./..:;0000..;;;/:00.-9.
@M03495:530:000000000-LYBTV:1:1103:6200:17251 1:N:0:TGACAGCT+CCTACGGG
GTCAGCATGTGAGCTTTGGAATTAGTAAATTCGTTGACGACAGAAGGAGCAAGATAACGACCACAGGGAGGGTGGTTTATCAACGGCAAAATATAGATCGGAAGAGCACACGTCTGAACTCCAGTCACTGACAGCTATCTCGTATGCCGTCTTCTGCTTGAAAAAAAAAAAAAAAGAATCTACATGAACAAATATCTAGCGATGATAATTGTATTAACACTATATCTCACACAACGAGATTATATTAGCAA
+
CCCCDFFFFFFFGGGGGGGGGGHHHHHHHHHHGHHHHHGGGGGHHHHHHHHHHHHHHHGGGGGHHHHGGGGGEGGEGHHHHHHHGGGGGHHHHHHHHHHHGGGGHHHHHHHGHHHGHHHHHHHHHHHHHGGHHHHHGGCGHHGGHHHHGGGHGHHHHHHHFHGHHGG--A<9--9..:0000<<:<0000/.:0000000--.90000:00:0000:0000/00000000009<.-<...0<000000/00
@M03495:530:000000000-LYBTV:1:1103:3754:17289 1:N:0:TGACAGCT+CCTACGGG
GTCAGCATGTGAGCTTTGGTCCGCCTGAGTCCCTGGTTTATCAACGGCAAAATATAGATCGGAAGAGCACACGTCTGAACTCCAGTCACTGACAGCTATCTCGTATGCCGTCTTCTGCTTGAAAAAAAAAAAAAAAACATACTCAATCAAATAACGTACACCTATTGTACTCACTAAGCGCTGGACGCAGCTGAGTTTGCACAAGAAATCATACACTCACCATGTGATCTAAGCATGTAAAACGTACACCC
+
CBCDDFFFFFFFGGGGGGGGGGGGGGHHHHHHHHHHHHHHHHHHHGGGGGHHHHHHHHHHHGGGGHHHHHHHGGHHGHHHHHHHHHHHHHHHHHHHHHHFHHHGGHHHHGGGHGHHHHHHHHHHHGG@DBC/<-<<<.<0101010=10001110./...1//0:1111111101100/--.--..-----/<0.11111101/./</11011100://0.001111111111/11011:1<0-:<..1/.
@M03495:530:000000000-LYBTV:1:1103:25527:17290 1:N:0:TGACAGCT+CCTACGGG
GTCAGCATGTGAGCTTTGGAGTGAAATCTCTTGTCTTAAGGAATAAAGGAAAAAGATTCCGTCGGAGGCTCGGTGCTCTACAGGTTCAACCTTTGTACTCTATTATTGCCTCACATTCCATCTCTTGTGAAAATATATTTGATTGGCTTTTCTGCAGGTTGTTTGCCAGGACTTTCCAAGACCTCCACTAGAAAACACAATAAACTTTTTGGAAGCTGGACAACTATCTTCATTTTTCAGAAACAGTGAAC
+
AAAA?CFFFF@3FGEGGBGGGFGGGHFHHHHFHDEGHHFGBFHFHHGHHHHHGEGGHHGBGBFEC?E?EGGEGEEGHHHHGGHHGF1FGHFGHHEFG@GFHFHHBGFFHEHHHFHEFHG2FBB>FHHDHHDF1B1EGHHFGHHFF<F1CGHHHHBFGHCGB?GHHEHGGEEFHHGGHF1DF0?GBGCFFGHFGF00>FE<0DD=<G0<=D@CC0C.CFGHG0.CGCFGHEGFBF0;B/0;00:BBB;9B00
@M03495:530:000000000-LYBTV:1:1103:15013:17295 1:N:0:TGACAGCT+CCTACGGG
GTCAGCATGTGAGCTTTGGAGTGAAATCTCTTGTCTTAAGGAATAAAGGAAAAAGATTCCGTCGGAGGCTCGGTGCTCTACAGGTTCAACCTTTGTACTCTATTATTGCCTCACATTCCATCTCTTGTGAAAATATATTTGATTGGCTTTTCTGCAGGTTGTTTGCCAGGATAGCACTGGGCCTAGCAAAAGAGAAATCTTCCAAGACCTCCACTAGAAAACACAATAAACTTTTTGGAAGCTGGACAACT
+
BBBBBFFFFFFFBGGCFGFGFFGHHHCBGHDFFDBFDGD5FGGBGBHFHBFBCH?FFHHHHHFGGGGGGFEECEECHFHFHHHHEGEFHHGGFFBFGHHFHFGHFFHFFBGHHFHHGFEGHHHFGHBBFF?EGGGFHHFGFFGFGG2GCGFHHDGFFA<<GBGFCHFGGAFHHFHHFGECEAEFHHHHHHHHGGG<CDFGDFFHHHFGHHHEHFHHHGHFBGHGGAHEEGGFGGGGGGBFFGGGFFFGFG/
@M03495:530:000000000-LYBTV:1:1103:27833:17301 1:N:0:TGACAGCT+CCTACGGG
GTCAGCATGTGAGCTTTGGAATTAGTAAATTCGTTGACGACAGAAGGAGCAAGATAACGACCACAGGGAGGGTGGTTTATCAACGGCAAAATATAGATCGGAAGAGCACACGTCTGAACTCCAGTCACTGACAGCTATCTCGTATGCCGTCTTCTGCTTGAAAAAAAAAAAAACAACAAGCGATGGCATTAGTCTAGTAGTACTACTTCAAGTTGATAATACTCGTAAACGTGCTGACCACATGATATCTG
+
CCCCCFFFFFFFGGGGGGGGGGHHHHHHHHHHGBGHHHGGGGGHHHHGHGHHHHHHHHGGGGGHHHHGFFGG>FEEGHHHHHHHGGGGGHHHHHHHHHHHGEFEGHEHHHHGHHHGFFGHFHHHGHEHHHFHHEGCB20FHFFGHHHGFCGHGDGHGDGFGHBGHGGCGGB--C...../.....;//09;0000009000000000000009090;9000009.....0;99.9009/0..:;0000;00
@M03495:530:000000000-LYBTV:1:1103:10457:17335 1:N:0:TGACAGCT+CCTACGGG
GTCAGCATGTGAGCTTTGGTCCAGCCTGAGTCCTGGTTTATCAACGGCAAAATATAGATCGGAAGAGCACACGTCTGAACTCCAGTCACTGACAGCTATCTCGTATGCCGTCTTCTGCTTGAAAAAAAAAAAACAACAACATTATTTCAACATACATCTATCGTAGTCTTATGAACATCTGCAAGACACAGCGTCAGATCACTGCATGCAGTACAGTACTAGTAAGTTTCGGTACTCACCAGCACGCCTGC
+
DDDDDFFFFFFFGGGGGGGGGGHHHGHHHHHHHHHHHHHHHHHHHGGGGGHHHHHHHHHHHGGGGHHHHHHHGGHHGFHHHHHHHHHHHHHHHHHHHHHFHHHGGHHHHGGGHGHHHHHHGHGGHHGGGGC/<////=...01<11111=110110<000<0./.<.0=00:0000000000000/////.9-<.9.0<00<:00<<000<0:00:0000000000:000.-...<00<.0<./.--.<..
@M03495:530:000000000-LYBTV:1:1103:19695:17338 1:N:0:TGACAGCT+CCTACGGG
GTCAGCATGTGAGCTTTGGAGTGAAATCTCTTGTCTTAAGGAATAAAGGAAAAAGATTCCGTCGGAGGCTCGGTGCTCTACAGGTTCAACCTTTGTACTCTATTATTGCCTCACATTCCATCTCTTGTGAAAATATATTTGATTGGCTTTTCTGCAGGTTGTTTGCCAGGACTTTCCAAGACCTCCACTAGAAAACACAATAAACTTTTTGGAAGCTGGACAACTATCTTCATTTTTCAGAAACAGTGAAC
+
BABCCFFFFFFFGGGGGGGGGGHHHHHHHHHHHHHHHHHHHHHHHHHHHHHHHHGGHIHHHIHGGGGGGHHGGGGGHHHHHHHHHHHHHHHHHHHHHHHHHHHHHHHHHHHHHHHHHHHHHHHHHHHHHFFHFGHHHHHHHHHHHHGHHHHGHHHHHHGHHGHHHHHHHGHHHGHHGGGGFHHHHHHHHHGBFDFFGHG<GHHFFDGHHHGGGGHHHHCHHHHHHHHHHHGGGGGGGGGGGFFGGFFGFF0
@M03495:530:000000000-LYBTV:1:1103:23832:17341 1:N:0:TGACAGCT+CCTACGGG
GTCAGCATGTGAGCTTTGGAGTGAAATCTCTTGTCTTAAGGAATAAAGGAAAAAGATTCCGTCGGAGGCTCGGTGCTCTACAGGTTCAACCTTTGTACTCTATTATTGCCTCACATTCCATCTCTTGTGAAAATATATTTGATTGGCTTTTCTGCAGGTTGTTTGCCAGGACTTTCCAAGACCTCCACTAGAAAACACAATAAACTTTTTGGAAGCTGGACAACTATCTTCATTTTTCAGAAACAGTGAAC
+
CBCCCFFFFFFFGGGGGGGGGGHHHHHHHHHHHHHHHHHHHHHHHHHHHHHHHHGGHHHIHHHGGGGGGHHGGGGGHHHHHHHHHHHHHHHHHHHHHHHHHHHHGHHHHHHHHHHHHHHHHHHHHHHHHFHHHHHHHHHHHHHHHHHHHHHHHHHHHHHHHGHHHHHHHGHHHHHHHHHHHHHGHHHHHHHFGGHHHHHGHHGHHHHHHHGFHHFHHHHHHHHHHHHHHHGGGGFGGGGGFGFFGFBBFG0
@M03495:530:000000000-LYBTV:1:1103:24558:17344 1:N:0:TGACAGCT+CCTACGGG
GTCAGCATGTGAGCTTTGGAGTTGACGACAGAAGGAGCAAGATAACGACCACAGGGAGGGTGGTTTATCAACGGCAAAATATAGATCGGAAGAGCACACGTCTGAACTCCAGTCACTGACAGCTATCTCGTATGCCGTCTTCTGCTTGAAAAAAAAAAAAACAATATAAGACATCGAGAACGGTCACTTCCTGCTAATACGACGTAAACTCAGAAAGACACGTCGTATATCGACCGCTTGCTGGATCCATG
+
CBCCCFFFFFFFGGGGGGGGGGHHHHGGGGGHHHHFHHHHHHHHHHGGGGGHHHHGGGGGAFEEGHHHHHHHGGGGGHHHHHHHHHHHGGGGHHHHHHHGHHHGHHHHHHHHHHHHHHHGHHHHHHFHHHFGHHHHGDGHGHHHGHHHGHHHHGGGGE:--...01111110/10./.<.0.....01100110:11:11...--...1:000010<////...<-./011..-<---<..110.10::11
@M03495:530:000000000-LYBTV:1:1103:5372:17367 1:N:0:TGACAGCT+CCTACGGG
GTCAGCATGTGAGCTTTGGAAGTTGACGACAGAAGGAGCAAGATAACGACCACAGGGAGGGTGGTTTATCAACGGCAAAATATAGATCGGAAGAGCACACGTCTGAACTCCAGTCACTGACAGCTATCTCGTATGCCGTCTTCTGCTTGAAAAAAACAAACGGGCGATCATCGCTCTGTACGGCGCCGTATGGCTCGCACATGCGAACCCCAGATACACGACCACCACAATCCAGACTCACCCGAGCAGCC
+
BBAA3FBFF@FFFFGGFGGBECFFGHHFFECFHF3GGHHGFFGGFFHGFGGGGAGHGFFCEABEECGHHHBFHEGEEEGBFGHFHFGHEGFEFHHHFAGFEBGHAFGFHDGHFH1FHHHGGFFEFF2<120FACBH1AC/?FHHGFHBFFGDHFG<.<C.....----..00/:..900009.---9--../.../-;---///.9--;....9/99:F.--9-..9.../9;///./9//..9---;/;.
@M03495:530:000000000-LYBTV:1:1103:23956:17369 1:N:0:TGACAGCT+CCTACGGG
GTCAGCATGTGAGCTTTGGTCCAGCCTGAGTCCTCTGGTTTATCAACGGCAAAATATAGATCGGAAGAGCACACGTCTGAACTCCAGTCACTGACAGCTATCTCGTATGCCGTCTTCTGCTTGAAAAAAAAAAAAAAACAATATCACAGAGTCAGATAGGAGTGGGGTAATATTTGTCAGTGGTGGGAGACAGATCAGGGTTACAGTATCTGACTCGTAGGAGCATCTGATTGTGGAGTGGTAACAATGCG
+
CCCDEFFFFFFFGGGGGGGGGGHHHGHHHHHHHHHHHHGHHHHHHHHGGGGGHHHHHHHHHHHGGGGGHHHGHHGHHHGHHHHHHHHHHHHHHHHHHHHHHHHHHFGHHHHGGGHGHHGHHHHHHHHHGGCG>>/><>..<0<111101</=01111<1::/<.<.-../111111<111<1/<..-..9./</100:0./..010111<<11111.....0/..<011111101.0.0..<1<010<00.
@M03495:530:000000000-LYBTV:1:1103:11996:17374 1:N:0:TGACAGCT+CCTACGGG
GTCAGCATGTGAGCTTTGGATGGTTCTGGTTTATCAACGGCAAAATATAGATCGGAAGAGCACACGTCTGAACTCCAGTCACTGACAGCTATCTCGTATGCCGTCTTCTGCTTGAAAAAAAAAAAAACAAACTAGGAGATAACACAAGACCAATATAAGAACAACAAGGAGTACGGAACAGAACACGTCTGAAATTCAGTACCGTGACATTATCTCGTATGCCGACGTCTGCTTGTGTAAAAAATACTCCA
+
BABBBFFFFDFFGGGGFGGGGGFHFHHHFHHHHHFHHHGGGGGHHHHHHHHHHHGEGGGGGGHHHGFHHFFGHHHGGHHFHHFFGHHHGHHHFBFFFGGHGDGGCHGHHDFGGHFGHEG@/<<<B////?</111010.<1F<11..00/</./000000<///.../.:.//;....-////9//9../.0;00000;0900.....;//////9.9.;9//9-9--9..;//9././////-.///;//
@M03495:530:000000000-LYBTV:1:1103:4898:17387 1:N:0:TGACAGCT+CCTACGGG
GTCAGCATGTGAGCTTTGGAGTGAAATCTCTTGTCTTAAGGAATAAAGGAAAAAGATTCCGTCGGAGGCTCGGTGCTCTACAGGTTCAACCTTTGTACTCTATTATTGCCTCACATTCCATCTCTTGTGAAAATATATTTGATTGGCTTTTCTGCAGGTTGTTTGCCAGGACTTTCCAAGACCTCCACTAGAAAACACAATAAACTTTTTGGAAGCTGGACAACTATCTTCATTTTTCAGAAACAGTGAAC
+
BABBBFFFFFFFFGGGGGFGGGHHGHFHHGHHHGHHHHHGHHHHHHHHHHHFHFGGHGGHHHHGGCE?EHHGGEFEHHHHGHHHHHHHHHHGHFHFEGFFHHGHHGHHGHHHGHHHGHHFHHHHHHHHHGGFDFGHHGHHHGHHHHGFHHHGHHHGHAGHEDHHHHHHGF<GHHHHGH1FFFBGHHHHHHG1=FFGFCH<GBG0DHHHHHGGGHHEHHHGHEHFFHFGHGGFGGBFFGGGBFBBFBCBFB0
@M03495:530:000000000-LYBTV:1:1103:19341:17419 1:N:0:TGACAGCT+CCTACGGG
GTCAGCATGTGAGCTTTGGTCCAGCCTGAGTCCTCTGGTTTATCAACGGCAAAATATAGATCGGAAGAGCACACGTCTGAACTCCAGTCACTGACAGCTATCTCGTATGCCGTCTTCTGCTTGAAAAAAAAAAAAATCAACTCCGAAGCGAAGCTGCGGTGGGGCAAGACCTAAGATAAATGAGTGCGGAAACAGATGCCTCGTGTCACTGGCCACTCGTCGTCGTCGTCACTACTGCCCCATCGGCGGAA
+
CACCCFFFFFFFGGGGGGGGGGHGHGHHHHHHHHHHHHFGHHHHHHHGGGGGHHHHHHHHHHHGGGGHHHHHHHGHHHGHHHHHHHHHHHGHHHHHHHHHHHHHHGGHHHHGGGHGGHHHHHGGHHHHGG@C/</<<1>10111.>.---.<@-000-:.-.-:.-;.9//F009B00;00000000--;--//BF0009009.:./0000/..0.0/...--;--;--...;0;00::.;9//..----9
@M03495:530:000000000-LYBTV:1:1103:24056:17439 1:N:0:TGACAGCT+CCTACGGG
GTCAGCATGTGAGCTTTGGATGGTTCTGGTTTATCAACGGCAAAATATAGATCGGAAGAGCACACGTCTGAACTCCAGTCACTGACAGCTATCTCGTATGCCGTCTTCTGCTTGAAAAAAAAAAAAAACAAAGTAGTAAAAGAGATAATACGTTCTGAATAAGAGATGCTATGATTCTGTTGAAATGATACAGAGACATATAAATAGCATGTTATGCAAATCAGGTATCTTCAACACACGACCTGTTACGA
+
DCDDEFFFFFFFGGGGGGGGGGGGHHHHHHHHHHHHHHGGGGGHHHHHHHHHHHGGGGHHHHHHHGHHHGHHHHHHHHHHHHHHHHHHHHHHHHHHGGHHHHGGGHGHHHHHHHHHHHHGFGCC>///</>001>11=F111.0>>111<1.0</.111111<10/100:111111<1111011111:1:111:</:/11111111:FB1011<111111100001111<:111:0...--<-./:111..
@M03495:530:000000000-LYBTV:1:1103:27854:17458 1:N:0:TGACAGCT+CCTACGGG
GTCAGCATGTGAGCTTTGGTCCAGCCTGAGTCCTGGTTTATCAACGGCAAAATATAGATCGGAAGAGCACACGTCTGAACTCCAGTCACTGACAGCTATCTCGTATGCCGTCTTCTGCTTGAAAAAAAAAAAAAAACTAATGTGTGCTGAAGTTCACGGGAGTCGTACTGCGGATTTGTCTACTTCCCGTGCTAATTCCATTAATCCATGATTCCTCCTACGTGCTGACTGTGATACTGGTCTATTCGCGA
+
CCCDCFFFFFFFGGGGGGGGGGHHHGHHHHHHHHHHHHHHHHGHHGGGGGHHHHHHHHHHHGGGGHHHGHHHGBFHFGFGHHHHHHHHHHGHHHHHHHHGHHHGGHHHHGGGFGHGHHHFFGHHHHGGFF@A/>--.>1100000.00000<000=0<:-.-:/:..:.:0.---<0000000<000/.<..<0000000<000<00:000000000//00../.<00:000000000000000<00/.--
@M03495:530:000000000-LYBTV:1:1103:20919:17469 1:N:0:TGACAGCT+CCTACGGG
GTCAGCATGTGAGCTTTGGTTTATCAACGGCAAAATATAGATCGGAAGAGCACACGTCTGAACTCCAGTCACTGACAGCTATCTCGTATGCCGTCTTCTGCTTGAAAAAAAAAAAAAAATAAAAAGCACGAGAACCAAGTTGTCTGTGAATGAATTAACAACAAAAACGATCACAAATAAGATAATCGATATACGAACGCGTAATATACAAATCTACATGACTAGTGGACAACATAATCTATTATGGACTA
+
CCCCDFFFFFFFGGGGGGGGGGHHHHHHGGGGGHHHHHHHHHHHGGGGHHHHHHHGHHHGHHHHHHGHHHHHHHHHHHHHHHFHHHGGHHGHGGGHGHHHHHHHHFGFGEEFEG/>>/<011111.010-.-..0....11111111=111101<11<110.<.....-9<../00.11111<11<1.:C9-:<...-9.---..11<110010<<1111001:0<1.<00.../<11111111110100/
@M03495:530:000000000-LYBTV:1:1103:8393:17472 1:N:0:TGACAGCT+CCTACGGG
GTCAGCATGTGAGCTTTGGTCCAGCCTGAGTCCTCTGGTTTATCAACGGCAAAATATAGATCGGAAGAGCACACGTCTGAACTCCAGTCACTGACAGCTATCTCGTATGCCGTCTTCTGCTTGAAAAAAAAAAAACAAATCACATAAAAACTCAAAGAACAAGGTACATATAACAATCGATACTAAATAACATCTGTTACGTATGCTTGACCTAATCAAGATAACGATACTCATAAGCCTTAGACAAAAGA
+
CBCCCFFFFFFFGGGGGGGGGGHHHGHHHHHHHHHHHHFGHHHHHHHGGGGGHHHHHHHHHHHGGGGHHHHHHHGHHHGHHHHHHHHHHHHHHHHHHHHHH3FHHGGHHHGGFGHGHHHHHHHFFHHHGGG@<@<<</01>>1>>11111<111/00/.//</.0=00000000:00/..:.-000:;0;0;;00000;0./00/000990;009;0;0000000....;/;///////;;//;////./9
@M03495:530:000000000-LYBTV:1:1103:23087:17474 1:N:0:TGACAGCT+CCTACGGG
GTCAGCATGTGAGCTTTGGACTCCTGACTGGTTTATCAACGGCAAAATATAGATCGGAAGAGCACACGTCTGAACTCCAGTCACTGACAGCTATCTCGTATGCCGTCTTCTGCTTGAAAAAAAAAAAAAAAACTATTTCCATTTATATATCTGTCTATTACCTTGCAGTAGGTTATGCAATCACTCCGATCTACCATGCTATTTGTATTTCTTTGCTTGTTGCCGTTGATCAAGACTTTCATATCTCTGGC
+
DCCDCFFFFFFFGGGGGGGGGGHHHHHHGHHHHHHHHHHHGGGGGHHHHHHHHHHHGGGGHHHHHHHGHHHGHHHHHHHHHHHHHHHHHHHHHHHHHHGGHGHHGFGHGFHFHHHHGHHHHGEFB//>//--.<1111<=1111<=111111111111=<11<<10001110<11=1:1110:011/.-.-.111011<C<11111<1<11<11111:0.1.10-..<.111000/11<11111<1:<100
@M03495:530:000000000-LYBTV:1:1103:28715:17481 1:N:0:TGACAGCT+CCTACGGG
GTCAGCATGTGAGCTTTGGTCCAGCCTGAGTCCTGGTTTATCAACGGCAAAATATAGATCGGAAGAGCACACGTCTGAACTCCAGTCACTGACAGCTATCTCGTATGCCGTCTTCTGCTTGAAAAAAAAAACAACGCGATCACCTCTTCCGACTTTATGCTCGGCCTAGTCAGACACGATCACACAACAACACGAGGCCGCAAGTACACCTCTCAAGAGCTGCGATCGTGCTAACTGCTCAGGCTGCTCGG
+
AAABBFFFFFFFGGGGGGGGGGHGGGHHHHDGFHHHHHHHHHGFHGGGFGHFHHHHHGHHHGGGGEGHGHHHFFHHGHHHHGHHHHHHHGFHHHGHHHFBGFG1EFGHHGGGHGFDGEFHF03FGFF/CD///?/////-..00101111<.-<.0000000.-...//00:00://;-9..90/.....9...---;.-----/://;//.////:/.//:/--..-::../:/;/://////...//.-
@M03495:530:000000000-LYBTV:1:1103:20443:17489 1:N:0:TGACAGCT+CCTACGGG
GTCAGCATGTGAGCTTTGGAATTAGTAAATTCGTTGACGACAGAAGGAGCAAGATAACGACCACAGGGAGGGTGGTTTATCAACGGCAAAATATAGATCGGAAGAGCACACGTCTGAACTCCAGTCACTGACAGCTATCTCGTATGCCGTCTTCTGCTTGAAAAAAAAAAAAGAATACATACTGAGAAGTACATGTATATACGTCAGAAGATGCAAAAGACGATTGTGATATACACCACGACTGGATGCAC
+
CCCCCFFFFFFFGGGGGGGGGGHHHHHHHHHHGHHHHHGGGGGHHHHHHHHHHHHHHHGGGGGGHHHGGGGGEFGEGHHHHHHHGGGGGHHHHHHHHHHHGFGGHHGHHHHGHHHGHHHHHHHHHHHHHHGHHHHHHHFHHHGGHHHHGEGHGHHHHHHHGHHHHGGGGFD9..;000:00;000000/000000;;09090.9...000;000900//./.-...0000000009/.9;--.../90/00
@M03495:530:000000000-LYBTV:1:1103:6074:17493 1:N:0:TGACAGCT+CCTACGGG
GTCAGCATGTGAGCTTTGGAGTGAAATCTCTTGTCTTAAGGAATAAAGGAAAAAGATTCCGTCGGAGGCTCGGTGCTCTACAGGTTCAACCTTTGTACTCTATTATTGCCTCACATTCCATCTCTTGTGAAAATATATTTGATTGGCTTTTCTGCAGGTTGTTTGCCAGGACTTTCCAAGACCTCCACTAGAAAACACAATAAACTTTTTGGAAGCTGGACAACTATCTTCATTTTTCAGAAACAGTGAAC
+
BABBBFFFFFFFGGGGGGGGGFHHHHHHHHHHHHHFHHHHGHHHGHGHHHHGHHGGHHHHHHHGGGGGGGHGGEFGHHHHFHGHHHHFHGHHHHHHHHHHHHHHHHHHGHHHGHHHHHGFHHHHHHHHHHFFGGHHHHHHHHFHFCFHHHBHFHHHHHHHGDHHHHHFHHHHHGGHHB?GHGFGF<FGHHHGHHFHFFEEFFHHHFHHEHCGHHHHHF;FHGHGHHHHEHBFBFFFFFFFGGCFFGFFFF0
@M03495:530:000000000-LYBTV:1:1103:7363:17498 1:N:0:TGACAGCT+CCTACGGG
GTCAGCATGTGAGCTTTGGAATTAGTAAATTCGTTGACGACAGAAGGAGCAAGATAACGACCACAGGGAGGGTGGTTTATCAACGGCAAAATATAGATCGGAAGAGCACACGTCTGAACTCCAGTCACTGACAGCTATCTCGTATGCCGTCTTCTGCTTGAAAAAAAAAAAAACACAGAAAGATATCATCTGCAGTACAAAGTGTTCAAAACATGTACGATACAGCAGCACAAAGCGTGAGTCATCATCAA
+
CDDEDFFFFFFFGGGGGGGGGGHHHHHHHHHHGHHHHHGGGGGHHHHHHHHHHHHHHHGGGGGHHHHGGGGGEFGEGHHHHHHHGGGGGHHHHHHHHHHHGFGGHHHHHHHGHHHGHHHHHHHHHHHHGHHHHHHHHHBGHHGGHHHHGGGHGHHHHHHHHHHHHGFFEGC99.....0000/011111111110111110/111:11110<.:0111....9110/./..</.//..9.<111<111110
@M03495:530:000000000-LYBTV:1:1103:9978:17498 1:N:0:TGACAGCT+CCTACGGG
GTCAGCATGTGAGCTTTGGACTCCTGACTGGTTTATCAACGGCAAAATATAGATCGGAAGAGCACACGTCTGAACTCCAGTCACTGACAGCTATCTCGTATGCCGTCTTCTGCTTGAAAAAAAAAAAGAAGGACTTACTAGAGTAATTTATTTAAGTACTATGTATAAAATGATGTAGCACGAGATACATGTACAAGTTGTACATCGCGGCCGTACCGTACCGCACATATCAGCAAATTATAGTGCAAATT
+
BBBBBFFFFFFFGGGGGGGGGGHHHHHHHHHHHHHHGGDGGGCGGHHHHHHGHHHHGFGGHHHHHHHGHGHGHHHHFHHGHHFHHHHHHF1FFFCFGHGGFEEFEEGHGGHFFHHHGHFGHG<@/<///000??01<111?1<F111<111<1<<111<=111>111000=00=00==<00-.-..0<;:000;0000000;0000..---;9-.....9...----////9///.//9////9/9B/;/;
@M03495:530:000000000-LYBTV:1:1103:13186:17510 1:N:0:TGACAGCT+CCTACGGG
GTCAGCATGTGAGCTTTGGACTCCTGACTGGTTTATCAACGGCAAAATATAGATCGGAAGAGCACACGTCTGAACTCCAGTCACTGACAGCTATCTCGTATGCCGTCTTCTGCTTGAAAAAAAAAAAAAAAAACGAGCAAGTAGAACACTACGCATACGATGCAAAAAGACAAGATATAAGAAATAAAAACTGTGACAGGGTGTGCAAACGGTAAGCTGAGATAATAAACGTGCGAGTAGATATATGCAGC
+
CBCCDFFFFFFFGGGGGGGGGGHHHHHHHHHHHHHHHHHHGGGGGHHHHHHHHHHHGGGGHHHHHHHGHHHGHHHHHHHHHHHHHHHHHHHHHHGHHHGGHHHHGGGHGHHHHHHHHHGHHGGGGC/<</<--<-<.-<</;00:00//0;/.-...;.9...000/..9/:/./0000:000/:00000.00;00:00../.9.:00:......0000:.000000000....:.--.:00:000;0000
@M03495:530:000000000-LYBTV:1:1103:8462:17529 1:N:0:TGACAGCT+CCTACGGG
GTCAGCATGTGAGCTTTGGACTCCTGACTGGTTTATCAACGGCAAAATATAGATCGGAAGAGCACACGTCTGAACTCCAGTCACTGACAGCTATCTCGTATGCCGTCTTCTGCTTGAAAAAAAAAAAAACCAGAGAACCATAGCCCCGAGGAGCGGGGGAGCTGTCCATAGATAAGGTTGAAGACGTCGAGCAACGGGCAAACACCGCAGGGATAACATTGCCCCCTGAAGAACACCCGACGACCACGCGC
+
CBBCCFFFFFFFGGGGGGGGGGHHHHHHHHHGHHGHHGGHGGGGGHHHHHHHHHHHGGGGHHHHHHHGHFHGHFHHHHHHHHHHHHHHHHHHHH3FGHGGHHHHGGGGFHHFFHHH??GFHGEDC@///////0.011.01<11<0.-----.:;------../9/:///9///////9//9///...---.-/9--.-9.....:------.///////////.--.:////9//.;;-------.9.--
@M03495:530:000000000-LYBTV:1:1103:10741:17535 1:N:0:TGACAGCT+CCTACGGG
GTCAGCATGTGAGCTTTGGAGTGAAATCTCTTGTCTTAAGGAATAAAGGAAAAAGATTCCGTCGGAGGCTCGGTGCTCTACAGGTTCAACCTTTGTACTCTATTATTGCCTCACATTCCATCTCTTGTGAAAATATATTTGATTGGCTTTTCTGCAGGTTGTTTGCCAGGACTTTCCAAGACCTCCACTAGAAAACACAATAAACTTTTTGGAAGCTGGACAACTATCTTCATTTTTCAGAAACAGTGAAC
+
CCDDDFFFFFFFGGGGGGGGGGHHHHHHHHHHHHHHHHHHHHHHHHHHHHHHHHGGHHIIHHHGGGGGGHHGGFGGHHHHHHHHHHHHHHHHHHHHHHHHHHHHHHHHHHHHHHHHHHHHHHHHHHHHHGHHFGHHHHHHHHGHHHFHHHHHHHHHEHGHHGHHHHHHHHHGHHHHHHHHHHHHHHGHHHHGHFHHHGHGHHH0DGFGFHGGFHGGHHHHHGHFHHHHHHGGFGGGGGGGFGBFGGGFBF:
@M03495:530:000000000-LYBTV:1:1103:25554:17535 1:N:0:TGACAGCT+CCTACGGG
GTCAGCATGTGAGCTTTGGAGTGAAATCTCTTGTCTTAAGGAATAAAGGAAAAAGATTCCGTCGGAGGCTCGGTGCTCTACAGGTTCAACCTTTGTACTCTATTATTGCCTCACATTCCATCTCTTGTGAAAATATATTTGATTGGCTTTTCTGCAGGTTGTTTGCCAGGACTTTCCAAGACCTCCACTAGAAAACACAATAAACTTTTTGGAAGCTGGACAACTATCTTCATTTTTCAGAAACAGTGAAC
+
BAABCFFFFFFFGGGGGGGGGGHHHHHHHHHHHHHHHHGHHHHHHHHHHHHHHGGGHHHIHIHGGGGGGHHGGEEGHHHHHHHHHHHHHHHHHHHHHHHHHHHHHHHHHHHHHGHGHHHGHHHHHHHHHHGHFGHHHHHGHFHHHGGHHHGHGHHHHHHHHDEHFHHHGHGHHGHHHG=GFGHHHHHHHHHH<GFFHHFGFHHHHHEFHHGCBGH.GHB:GFHGHGHHFHEGFEGGGGGGBFFFGFCFF00
@M03495:530:000000000-LYBTV:1:1103:11286:17540 1:N:0:TGACAGCT+CCTACGGG
GTCAGCATGTGAGCTTTGGTTTATCAACGGCAAAATATAGATCGGAAGAGCACACGTCTGAACTCCAGTCACTGACAGCTATCTCGTATGCCGTCTTCTGCTTGAAAAAAAAAAACAAACACAAAGAAAAAAAAAAAAATAACAGGAGTATACCACGCCACTGATAAATCCAACAACAAAAAGAGTCTCAGAGAGAAACAGAGGTAATCAATATGAGAAGTGCAACCTCAGAGCTACACAACTGGAACCGA
+
DCDDDFFFFFFFGGGGGGGGGGHHHHHHGGGGGHHHHHHHHHHHGGGGHHHHHHHGHHHGHHHHHHHHHHHHHHHHHHHHHHHHHHGGHHHHGGGHGGHHHHHHGGHHHGGGG<</=/@/@0?F02201?0/>-<-<--.00000...//000<<0.....0000<0<0000<0.9<......./0000<0:0/..00/////.0000:000<00<0<0<000<0<.//::0:/0000/09.0<//00.--
@M03495:530:000000000-LYBTV:1:1103:21413:17555 1:N:0:TGACAGCT+CCTACGGG
GTCAGCATGTGAGCTTTGGACTCCTGACTGGTTTATCAACGGCAAAATATAGATCGGAAGAGCACACGTCTGAACTCCAGTCACTGACAGCTATCTCGTATGCCGTCTTCTGCTTGAAAAAAAAAAATAAAAATGTTAAACTATACACCATGCTTAATCTTGCTGTTATAATGTACTATAACAGAACCCATCTCTCTCACTATATAGATACTATGCCATAATACGATGATATGATATGCATCTAGTAGATA
+
CBCCCFFFFFFFGGGGGGGGGGHHHHHHHHHHHHHHHHHHGGGGGHHHHHHHHHHHGGGGHHHHHHHGHHHGGHHHHHHHHHHHHHHHGHHHHHCGHHFGHHHHGFCHGHHHHGHHGBHHHGGCCC/0222210111@111111111=0.11>11111111111110000=00<0000<0=D0<B0::..//0000000000:0:000000000000:9000;0..:;00000000000900;00;000:0
@M03495:530:000000000-LYBTV:1:1103:24540:17573 1:N:0:TGACAGCT+CCTACGGG
GTCAGCATGTGAGCTTTGGTCCAGCCTGAGTCCTCTGGTTTATCAACGGCAAAATATAGATCGGAAGAGCACACGTCTGAACTCCAGTCACTGACAGCTATCTCGTATGCCGTCTTCTGCTTGAAAAAAAAAAAACAACACTCGAATAATATTATTAGGTGCGTACATAGGCATTGGATACATGAACCATATTAGAGAGCAGCGGACGCACTTGAGGAGTGACTCTGGCTCTCACATTACTGAATGATCTC
+
CCCDCFFFFFFFGGGGGGGGGGHHHGHHHHHHHHHHHHGHHHHHHHHGGGGGHHHHHHHHHHHGGGGHHHHHHHGHHHGHHHHHHGHHHHHHHHHHHHHHHBGHHGGHHHHGGGHGHHHHHHFGGHHHGGGF/>///=?..10<.01.11<111<11=11<0<<.-<11100000000:<01<1011..0011<1101<.0//<9-------0000/0./.111<:100/0/001011111110110:111
@M03495:530:000000000-LYBTV:1:1103:18447:17581 1:N:0:TGACAGCT+CCTACGGG
GTCAGCATGTGAGCTTTGGAGTGAAATCTCTTGTCTTAAGGAATAAAGGAAAAAGATTCCGTCGGAGGCTCGGTGCTCTACAGGTTCAACCTTTGTACTCTATTATTGCCTCACATTCCATCTCTTGTGAAAATATATTTGATTGGCTTTTCTGCAGGTTGTTTGCCAGGACTTTCCAAGACCTCCACTAGAAAACACAATAAACTTTTTGGAAGCTGGACAACTATCTTCATTTTTCAGAAACAGTGAAC
+
CCDDCFFFFFFFGGGGGGGGGGHHHGHHHHHHHHHHHHHHHHHHHHHHHHHHHHGGHHHHHHHGGGGGGHHGGGGGHHHHHGHHHHHHHHHHHHHHHHHHHHHHHHHHHHHHHHHHHHHHHFHHHHHHHHHHHHHHHHHHHEHHHHGHGHHHHHHGEHHHHGHHHHHHHHHGHEHHHHHHGHHHHHHFHGH1<DCGHHFGHHFDHGHHHHGGFBFHHHCHGHHHHGHHGHGGGGGGGGGGFGBFGGFEFG0
@M03495:530:000000000-LYBTV:1:1103:26078:17585 1:N:0:TGACAGCT+CCTACGGG
GTCAGCATGTGAGCTTTGGTCCAGCCTGAGTCCTGGTTTATCAACGGCAAAATATAGATCGGAAGAGCACACGTCTGAACTCCAGTCACTGACAGCTATCTCGTATGCCGTCTTCTGCTTGAAAAAAAAAACAAAAACCAACGCCCAGCGAGTAGCCCGTAGTGTATACAGATCACTTATTTTTGCGCCACCCCTGTCTAGAAACCGTTACTCCATGCGCATGCTACCATTTCCGAGTTATCCGCTCTCAA
+
BABCAFFFFFFFGGGGGGGGGGHHHGHGHHADFFHHGHHHHHHHHDGGGGHGHHHHHGHHFGFFGFHGHHHHGGGHEBHHHHHHFGHHHHEGHHGHGH4CGHHGFFHHHGEG0FGBFFHEBF3?G0@DF>>///00//////?>->..0----.00</---:./00;000000/:/0:;00090-0--....:-..0/;00000/.-...9///////:.-..;//////////..-..////...-.///
@M03495:530:000000000-LYBTV:1:1103:6125:17613 1:N:0:TGACAGCT+CCTACGGG
GTCAGCATGTGAGCTTTGGAGTGAAATCTCTTGTCTTAAGGAATAAAGGAAAAAGATTCCGTCGGAGGCTCGGTGCTCTACAGGTTCAACCTTTGTACTCTATTATTGCCTCACATTCCATCTCTTGTGAAAATATATTTGATTGGCTTTTCTGCAGGTTGTTTGCCAGGACTTTCCAAGACCTCCACTAGAAAACACAATAAACTTTTTGGAAGCTGGACAACTATCTTCATTTTTCAGAAACAGTGAAC
+
BBCCCFFFFFFFGGGGGGGGGGHHHHHHHHHHHHHHHHGHHHHHHHHHHHHHHHGGHHIHHHHGGGGGGHHGGEEFHHHHHHHHHHHGHHHHHHHHHHHHHHHHHHHHHHHHHHHHHHGHHHHHHHHHHGHHHGGHHHHHHGHHHCGHHHGHFHHHHGGHHGHHHHHHHHHHHGFHGHHHHGHHHHHHHGHDGHHHHFHCHEHDGHFHHHGGGHHEHHHEHHHHHFHHHHGGGGGGGGGFFGFFGGGGGG0
@M03495:530:000000000-LYBTV:1:1103:16510:17619 1:N:0:TGACAGCT+CCTACGGG
GTCAGCATGTGAGCTTTGGATTAGTAAATTCGTTGACGACAGAAGGAGCAAGATAACGACCACAGGGAGGGTGGTTTATCAACGGCAAAATATAGATCGGAAGAGCACACGTCTGAACTCCAGTCACTGACAGCTATCTCGTATGCCGTCTTCTGCTTGAAAAAAAAAAAAACACCAACACAATCACATAAATCGACATTGCTCATATTGATTATTCATAACAACTAATGATGTCACTGACGATATCTAGT
+
CBCCDFFFFFFFGGGGGGGGGGHHHHHHHHHGHHHHHGGGGGHHHHHHHHHHHHHHHGGGGGHHHHGGGGGEFGGGHHHHHHHGGGGGHHHHHHHHHHHGFGGHHHHHHHGHHHGHHHHHHHHHHHHHHHHHHHHHHFHHHGGHHHHGGGHGHHHHHHHFFH1GGGFGG-<-....<.<....0000000000<..-9.00<0<00000<00000000000000.0<00000000000000....-<0<00
@M03495:530:000000000-LYBTV:1:1103:19039:17619 1:N:0:TGACAGCT+CCTACGGG
GTCAGCATGTGAGCTTTGGTCCAGCCTGAGTCCTGGTTTATCAACGGCAAAATATAGATCGGAAGAGCACACGTCTGAACTCCAGTCACTGACAGCTATCTCGTATGCCGTCTTCTGCTTGAAAAAAAAACAACAACACAATTATACAGCGCCTACACGTAACCACACAGATGTCCTTACCCGGCTTGATATTAAAGTCTTCAACAGAAGCACCAGTACGAGTAGAAGTTTTCTCAGTCGGAATAGTCACC
+
BABBCFFFFFFFGGGGGGGGGGHHHGHHHHGHHHHHHHHHHHHHGGGGGGHHHHHHGGFHHGGGGHHHHHHHGHHHF5FGHHHHHFHHHGGHHHHHGHDGGEGFGHGHHGFGHGFHHHHHFFGHHHGGG<//?////////?1<11111</--..><0.</<<<0<...<<0000000://:.--;-::09000909;000;000:9//9//:...909:..9.9//:///9////;;/.--..//;//9/
@M03495:530:000000000-LYBTV:1:1103:16420:17628 1:N:0:TGACAGCT+CCTACGGG
GTCAGCATGTGAGCTTTGGAGTGAAATCTCTTGTCTTAAGGAATAAAGGAAAAAGATTCCGTCGGAGGCTCGGTGCTCTACAGGTTCAACCTTTGTACTCTATTATTGCCTCACATTCCATCTCTTGTGAAAATATATTTGATTGGCTTTTCTGCAGGTTGTTTGCCAGGACTTTCCAAGACCTCCACTAGAAAACACAATAAACTTTTTGGAAGCTGGACAACTATCTTCATTTTTCAGAAACAGTGAAC
+
CCCCCFFFFFFFGGGGGGGGGGHHFHHHHHHHHHHHHHHHHHHHHHHHHHHHHHGGHHHHHHHGGGGGGHHGGGGGHHHHHHHGHHHHHHHGGHHHHHGHHHHHHHHHHHHHHHHHHHHHHHHGHHHHHFFHHGHHGHHHHHHHHHHHHHHHHGHHEHHHHGHHHGHHHGHHHHHHHHHHHHHGHEGFHHHFFGGHHGEEHGDGGHHHHHGGGEHGGHFFFFFHEHHHHHGGGGFFFBFG0FFGFFBBFB0
@M03495:530:000000000-LYBTV:1:1103:14850:17650 1:N:0:TGACAGCT+CCTACGGG
GTCAGCATGTGAGCTTTGGAATTAGTAAATTCGTTGACGACATAACGACCACAGGGAGGGTGGTTTATCAACGGCAAAATATAGATCGGAAGAGCACACGTCTGAACTCCAGTCACTGACAGCTATCTCGTATGCCGTCTTCTGCTTGAAAAAAAAAAAAACAACAGGTAGAAGAAATGAGTACATAAGAGAACCTGTAAGCCATCAGCAGATAAACAACGAATTAGTAAGAGAATGTATACAATTCTAGA
+
DEEEEFFFFFFFGGGGGGGGGGHHHHHHHHHHGHHHHHGGGGGHHHGGGGGHHHHGGGGGBFEEFHHHHHHHGGGGGHHHHHHHHHHHGGGGHHHHHHHGHHHGHHHHHHHHHHHHHHGHHHHHHHFHHHGGHHHHGFGHGHHHGHHHGHHHHGGGGG:::.<.../.:<011<0/<1111<11111111:/00./.1:1100/10:001.<011101..-....10111110/<<111:1:10111:111
@M03495:530:000000000-LYBTV:1:1103:10331:17650 1:N:0:TGACAGCT+CCTACGGG
GTCAGCATGTGAGCTTTGGTCCAGCCTGAGTCCTGGTTTATCAACGGCAAAATATAGATCGGAAGAGCACACGTCTGAACTCCAGTCACTGACAGCTATCTCGTATGCCGTCTTCTGCTTGAAAAAAAAAAAAAAAAATGAAAAAGCATTCTATCATGTTTGTGTCACAATCGTAAAGACAGTGAGCAACAGTTATCGACACATGTACTACTGAGTTCTGTGCGTAAGCTCAGTACAATCTAGATCATGTG
+
CBCCCFFFFFFFGGGGGGGGGGHHHGHHHHHHHHHHHHHHHHHHHGGGGGHHHHHHHHHHHGGGGHHHHHHHGHHHGHHHHHHHHHHHHHHHHHHHHGHBGHHGGHHHHGGGHGHHGHHHGGFHHHGGGF<<<<----.00000...;000;0000:00;0/://00000;:.....009//09;;00/..900000..:.-/0000000000:900:;0000...9.0000/00000000000;00000:
@M03495:530:000000000-LYBTV:1:1103:25734:17656 1:N:0:TGACAGCT+CCTACGGG
GTCAGCATGTGAGCTTTGGAGTGAAATCTCTTGTCTTAAGGAATAAAGGAAAAAGATTCCGTCGGAGGCTCGGTGCTCTACAGGTTCAACCTTTGTACTCTATTATTGCCTCACATTCCATCTCTTGTGAAAATATATTTGATTGGCTTTTCTGCAGGTTGTTTGCCAGGACTTTCCAAGACCTCCACTAGAAAACACAATAAACTTTTTGGAAGCTGGACAACTATCTTCATTTTTCAGAAACAGTGAAC
+
BBBCBFFFFFFFGGGGGGGGGGGHGHHHHHHHHFHHHHHHHHGHFHFHHHHHHHGGHGHHEGGGGGGGGGFGGGGGHHGHHHHHHHGFGHGGGBGGHGHHHGHHHHHHHHHHHHHHHHHHFFHGHHHHHHFGFFHHHHHHHHFHFFHHGHHHHHHHEHHHHGHHHHHGBGFEHBHBGHGHHHEFFHHGGFGGGGHFHHHGFHHFHHHHHHGFBGHAFHFCHHHHGH;0C;FFEGGGEFEBFGBBFGFFFF0
@M03495:530:000000000-LYBTV:1:1103:23917:17659 1:N:0:TGACAGCT+CCTACGGG
GTCAGCATGTGAGCTTTGGAGTGAAATCTCTTGTCTTAAGGAATAAAGGAAAAAGATTCCGTCGGAGGCTCGGTGCTCTACAGGTTCAACCTTTGTACTCTATTATTGCCTCACATTCCATCTCTTGTGAAAATATATTTGATTGGCTTTTCTGCAGGTTGTTTGCCAGGACTTTCCAAGACCTCCACTAGAAAACACAATAAACTTTTTGGAAGCTGGACAACTATCTTCATTTTTCAGAAACAGTGAAC
+
AAAAAFFFFDFFFFGGGGCGF4BDFGHHHGFFHEEGHHFHHBCGFHHHGHHHHHGGHHHHFFHGGGCGGAFGGDGGGHGHHHHHGGHHHHFGFD3BGHHHHDGHHHHFHHHHHHHHHHHDGHFHHHHHHHDG3??FGHHHHGFFHAGEGBGHGFFHHHCFHEHHHGGHHFHEHHHGEHEFHHHBHGGHHHHFGHHHEGH.DGGFHFHHHHGCFHHHHH/CFGFEHGHGHHGGGGGGGGGGF0BBFFGGFFB
@M03495:530:000000000-LYBTV:1:1103:21968:17669 1:N:0:TGACAGCT+CCTACGGG
GTCAGCATGTGAGCTTTGGAATTAGTAAATTCGTTGACGACAGAAGGATAACGACCACAGGGAGGGTGGTTTATCAACGGCAAAATATAGATCGGAAGAGCACACGTCTGAACTCCAGTCACTGACAGCTATCTCGTATGCCGTCTTCTGCTTGAAAAAAAAAAAAAACCATAGAGATCAGTGACGTGACAACTGAGTACGACAGCGATGGTAGACTAGCTAATGACGATGCGTCTTCGACATGACGTCAC
+
CCCCDFFFFFFFGGGGGGGGGGHHHHHHHHHHGGHHHHGGGGGHHHHHHHHHGGGGGHHHHGGGGGEGGEFHHHHHGHGGGGGHHHHHHHHHHHGGGGHHHHHHHGHHHGHHHHHHHHHGHHHHHHHHHHHHFHHHGDHHGHGFGHGHHHHHHGH<GGGGGCE@<B-9...0001111000<<11<...<<1.0/00111...--.--...011<1100/1<1:11099...-.-..<.....000.....
@M03495:530:000000000-LYBTV:1:1103:13910:17673 1:N:0:TGACAGCT+CCTACGGG
GTCAGCATGTGAGCTTTGGAGTGAAATCTCTTGTCTTAAGGAATAAAGGAAAAAGATTCCGTCGGAGGCTCGGTGCTCTACAGGTTCAACCTTTGTACTCTATTATTGCCTCACATTCCATCTCTTGTGAAAATATATTTGATTGGCTTTTCTGCAGGTTGTTTGCCAGGACTTTCCAAGACCTCCACTAGAAAACACAATAAACTTTTTGGAAGCTGGACAACTATCTTCATTTTTCAGAAACAGTGAAC
+
CCCCCFFFFFFFGGGGGGGGGGHHHHHHHHHHHGHHHHHGHHHHHHHHHHHHHHGGHHIIHHHGGGGGGHHGGGGGHHHHHHHGGGGGHHHHHHHHHHGHHHHHHHHHHHHHHHHHHHHGHHHHHHHHHHHHHHHGHHHHHEHHHFGFHHHHHHHHHHHHHGHHGHHHHGHHHHHGHHFHHFHHGAHHHGEDFGHHGFHEHHGHHHFHHHGGGHFECFCGHFHHHHHHHHEFGGGGGGGGGGGGFGFGGGB
@M03495:530:000000000-LYBTV:1:1103:20969:17674 1:N:0:TGACAGCT+CCTACGGG
GTCAGCATGTGAGCTTTGGAATTAGTAAATTCGTTGACGACAGAAGGAGCAAGATAACGACCACAGGGAGGGTGGTTTATCAACGGCAAAATATAGATCGGAAGAGCACACGTCTGAACTCCAGTCACTGACAGCTATCTCGTATGCCGTCTTCTGCTTGAAAAAAAAAAAAAAAAATGTACATAAAAACATAAACTACAACTCAATGCACATGACCTAGAACTAGAGAATCAACGAGGCTAGTCACATGA
+
CCCCCFFFFFFFGGGGGGGGGGHHHHHHHHHHGHHHHHGGGGGHHHHHHHHHHHHHHHGGGGGHHHHGGGGGEFGGGHHHHHHHGGGGGHHHHHHHHHHHGGGGHHGHHHHGHHHGHHHHHHHHHHHHHHHHHHGHHDCHHHGGHHHHGEGHGHHHHHHHHHHHGGGGGCA-<----.01<<<11111:..0111<1100000:0<<1010110:0:1000101:000100110/9B.--<:.0:111100
@M03495:530:000000000-LYBTV:1:1103:24957:17686 1:N:0:TGACAGCT+CCTACGGG
GTCAGCATGTGAGCTTTGGTTTATCAACGGCAAAATATAGATCGGAAGAGCACACGTCAGAACTCCAGTCACTGACAGCTATCTCGTATGCCGTCTTCTGCTTGAAAAAAAAAAATCCAAGAAAACAGATCAGAATTGTGCGCAAAGACCGTTATTCACACTCTAATTATCCAACACTGAATGCAGGTGACCACGTCTATGTACCCTTGTCCACCATCGCCTTACTACACTCTCTCCACATCTACTGATCA
+
CCCCCFFFFFFFGGGGGGGGGGHHHHHHGGGGGHHHHHGGHGHHGGGGHHHHHHGGHHGGHGHHHHHHHHHHHHHHHHHHHHHHHGFFHHHHCGGHFFHHHHHGFGGHHFGGGG?0222@20@222/221111111111=F/--<-0000-..<.000000//:00000000000..000:00000..0000:....<.000<0000//00000:.00.<.<.:00000B0<000:/0:0<000<000000
@M03495:530:000000000-LYBTV:1:1103:21464:17686 1:N:0:TGACAGCT+CCTACGGG
GTCAGCATGTGAGCTTTGGAGGGCAAGAAGTGGTTGTGACATTGCTATGGCAGCTAGAGCCAACAATTACCTTAAATTCCAAAAACAACATACTCCTCCTTTGGAATTAGTAAATTCGTTGACGACAGAAGGAGCAAGATAACGACCACAGGGAGGGTGGTTTATCAACGGCAAAATATAGATCGGAAGAGCACACGTCTGAACTCCAGTCACTGACAGCTATCTCGTATGCCGTCTTCTGCTTGGAAAAA
+
CCCCDFFFFFFFGGGGGGGGGGGGGGGHHHAFGFFGGGHHHHHHHHHHHHHHGGHHGHHHHGHGGHHHHHHHHHHHHHHHHHHHHGHHHHHHHHHHHHHHHHHHHHHHHHHHHHHHGGHHHHHGGGGGHHHHHHHHHHHHHHHGGGGGHFGHECEGG?FFEEHHGHHHHGGGGGHHHHHHGHHHGEEGGHHEFFCA?.CFGGGGGGGGGBFFGGGEGGFGFFFBFF?..:/1B-9<<EFFFF:BF.<BFFF
@M03495:530:000000000-LYBTV:1:1103:6562:17687 1:N:0:TGACAGCT+CCTACGGG
GTCAGCATGTGAGCTTTGGAGTGAAATCTCTTGTCTTAAGGAATAAAGGAAAAAGATTCCGTCGGAGGCTCGGTGCTCTACAGGTTCAACCTTTGTACTCTATTATTGCCTCACATTCCATCTCTTGTGAAAATATATTTGATTGGCTTTTCTGCAGGTTGTTTGCCAGGACTTTCCAAGACCTCCACTAGAAAACACAATAAACTTTTTGGAAGCTGGACAACTATCTTCATTTTTCAGAAACAGTGAAC
+
CBBCCFFFFFFFGGGGGGGGGGHHHGHHHHHHHHHHHHHHHGHHHHHHHHHHHHGGHHIHHHHGGGGGGHHGGGGGHHHHHHHHHHHHHHHHHHHHHHHHHHHHGHHHHHHHHHHGHHHHGHHHHHHHHGFHHGHHHHHHHGHHHHGHHHHHHHHHHGHHHGEHHGHHGHHHHHHHGGHGFFHHHHHHHGG<GHFHHFECFFGGHHHHHHGGHHFGHHCHGGFEHHHHEGGFGGGGGGGGGGGGGF:FGF0
@M03495:530:000000000-LYBTV:1:1103:10018:17699 1:N:0:TGGCAGCT+CCTACGGG
GTCAGCATGTGAGCTTTGGAGTGAAATCTCTTGTCTTAAGGAATAAAGGAAAAAGATTCCGTCGGAGGCTCGGTGCTCTACAGGTTCAACCTTTGTACTCTATTATTGCCTCACATTCCATCTCTTGTGAAAATATATTTGATTGGCTTTTCTGCAGGTTGTTTGCCAGGACAGGTCGTGATTGCTGGAGCAGGTATGATATAATTCTAGGATTTGACAGATGAATAATTTACATATATATCTAACTTTGA
+
DCDDDFFFFFFFGGGGGGGGGGHHHHHHHHHHHGHHHHHHHHHHHHHHHHHHHHGGHIHHHHHGGGGGGHHGGEGGHHHHHHHHHHHHHHGGHHHHHHHHHHHHHHHHHHHHHHHHHHHHHHHHHHHHHHFHHGHHHHHHHGHHHGGHHHHHHHGGHHHHHGHHHGHHHFHHHGGFHGFGGHHHGFHHHHGHGECGHHHHHHH=DFHHGEDBGHHHFHHHEGHC0<CCGGHFGHHGGGHGGGGGGGGGGG0
@M03495:530:000000000-LYBTV:1:1103:13887:17700 1:N:0:TGACAGCT+CCTACGGG
GTCAGCATGTGAGCTTTGGAGTGAAATCTCTTGTCTTAAGGAATAAAGGAAAAAGATTCCGTCGGAGGCTCGGTGCTCTACAGGTTCAACCTTTGTACTCTATTATTGCCTCACATTCCATCTCTTGTGAAAATATATTTGATTGGCTTTTCTGCAGGTTGTTTGCCAGGACTTTCCAAGACCTCCACTAGAAAACACAATAAACTTTTTGGAAGCTGGACAACTATCTTCATTTTTCAGAAACAGTGAAC
+
A>AAAFFFFFFFGGGGGGFGGGHFFFGHHHHHHEGHHHFFHGGFCGHHHHHHHGGGHHHHHFHEEAFAEHHCC?EEGHHHHFHFGFFHFGCFGHEFGFGHHHHHHHHHFDGHHHHHHHBGHHHEGHGHH4GHBFGFHFFHG4FFBAGEHFGDGHGHHGFHH<?GHGEF1/GGGFH1FBHHFHFGCFHHGBH1=>0FCGE<DG0G0DDGHHCG/0C:CCFFFCGGFHHFFHFGFEFGGF9009/9BBF09B0
@M03495:530:000000000-LYBTV:1:1103:27754:17709 1:N:0:TGACAGCT+CCTACGGG
GTCAGCATGTGAGCTTTGGACTCCTGACTGGTTTATCAACGGCAAAATATAGATCGGAAGAGCACACGTCTGAACTCCAGTCACTGACAGCTATCTCGTATGCCGTCTTCTGCTTGAAAAAAAAAAAAACCTAAGCATAAGCAGATATCTTAACCGATAGCAAGAGGCGTACAATGACATAACTGTCGTGCATATTTACGTACAGCAGTAAGCATTCATCTGCTAGACTGACTCCAGTGGCGTACGTTCTA
+
BCCCCFFFFFFFGGGGGGGGGGHHHHHHHHHHHHHHHHHHGGGGGHHFHHHHHGHHGCFGGHHHHHHGHHHGHHHHHHHFHGHHHHHHGHHHHHGHHHGGHHHHGEEHGGFGGHHFEGFHGGGG/@//>//0110011111<1<01111111000----:000//:..-:-:.00000000000000.....0;;09;0./0..00/.;000000:0000000000009000000;000/.-.---9/:.0
@M03495:530:000000000-LYBTV:1:1103:5606:17721 1:N:0:TGACAGCT+CCTACGGG
GTCAGCATGTGAGCTTTGGAGTGAAATCTCTTGTCTTAAGGAATAAAGGAAAAAGATTCCGTCGGAGGCTCGGTGCTCTACAGGTTCAACCTTTGTACTCTATTATTGCCTCACATTCCATCTCTTGTGAAAATATATTTGATTGGCTTTTCTGCAGGTTGTTTGCCAGGACAGGTCGTGATTGCTGGAGCAGGTATGATATAATTCTAGGATTTGACAGATGAATAATTTACATATATATCTAACTTTGA
+
CCCCCFFFFFFFGGGGGGGGGGGHHHHHHHHHHHHHHHHGHHHHHHHHHHHHHHGGHHHIHHHGGGGGGHHGGGGGHHHHHHHHHHHHHHHHHHHHHHHHHHHHHHHHHHHHHGHHHHHHHHHHHHHHHHGHHGFHHHHHHHHHHGGHHHHHHHGHFHHGHGHHHGHHGHHHHGGGGFEGHHGHGGHHHGHGFE<DHGFGHHHHHEFHHHGFHHHHFGGFHHHG;<;CFFHBGCHFGGGGGGGGFGGGGG0
@M03495:530:000000000-LYBTV:1:1103:4834:17723 1:N:0:TGACAGCT+CCTACGGG
GTCAGCATGTGAGCTTTGGAGGATCACAAATCCGCGATGAATACCTGCAAAATCTGGTGCCGTTTAAAGAGGGCGATGAGTACGAATCGAAAGATCTGGCGGAACTGAACCGCCGACTTTCTGCTACCGGCTGGTTTATCGACGGCAAAATATAGATCGGAAGAGCACACGTCTGAACTCCAGTCACTGACAGCTATCTCGTATGCCGTCTTCTGCTTGAAAAAAAAAAGAAACAAGAGTCTCAACACAGG
+
CCCCCFFFFFFFGGGGGGGGGFGHHHHHHGHHHGGGGGGHHHGHHHHHHHHHHHHHHGHHHGGFHHHHHHHHGGGGGGHHHHHGGHHGHHGGGHHHHHHHGEEEEHHFHHHGGGGGGGGEHHHHHHHHG--ACGGHHHHG.CDCFGGGHFFHHHHHHGGGFGGGGGGEGGCFGGGGGGGGGGEGGGGBFFF:9A9B0BFFFFFFFFF;.@FFFFFFFFFF000.-:-;-.9.//;.//.000000/0....
@M03495:530:000000000-LYBTV:1:1103:15128:17742 1:N:0:TGACAGCT+CCTACGGG
GTCAGCATGTGAGCTTTGGAATTAGTAAATTCGTTGACGACAGAAGGAGCAAGATAACGACCACAGGGAGGGTGGTTTATCAACGGCAAAATATAGATCGGAAGAGCACACGTCTGAACTCCAGTCACTGACAGCTATCTCGTATGCCGTCTTCTGCTTGAAAAAAAAAAAACAAGAAAAACGAGAGACGACAGTATGATAGTTGTAGCTTGAGAAAGATAACTATGAGAACTCAGACACGCAGAGCTAAA
+
DCCDEFFFFFFFGGGGGGGGGGHHHHHHHHHHGGHHHHGGGGGHHHHHHHHHHHHHHHGGGGGHHHHGFEGGEGGGGHHHHHHHGGGGGHHGHHHHHHGHGGGGHHHHHHHGHGHGHHHHGHHHHHHHHHHHHHHHGH1FHHGGHHHHGEGHGHHHHHHHFGHHHGGGGG<<.../////.<-...-./.---<<1111111<11111:11<.:.100/0:10<1:1111101100<://.----.:0011
@M03495:530:000000000-LYBTV:1:1103:14978:17743 1:N:0:TGACAGCT+CCTACGGG
GTCAGCATGTGAGCTTTGGAATTAGTAAATTCGTTGACGACAGAAGGAGCAAGATAACGACCACAGGGAGGGTGGTTTATCAACGGCAAAATATAGATCGGAAGAGCACACGTCTGAACTCCAGTCACTGACAGCTATCTCGTATGCCGTCTTCTGCTTGAAAAAAAAAAATAAACCATTAAACATGCAAATCAAAGTGCATTTAGTATTGGAAATAGAAAACAAAGTATCGTGATTTGATCCGAGTTCAC
+
BBBBBFFFFFFFGGGGGGGGGGHHHHHHHHHHGFGGHHGGGGGHHHHHHHHHHHHHHHGGCFGHHHHGAFGGFGGEGGHHHHGHGGGGGHHGHHHHGHHHGGGEHGHHHHHGGFGGHHGFHHHHGFGHHGHHHGHHHHEHHHGFHHHFCEFHGFGHHGHH0FGGHGCC---.00;;/:C0;;;00;/00;BB0:90;0990000000////9;/9/:/BB/.;.../9///;;;////9//9/.;-;:B//
@M03495:530:000000000-LYBTV:1:1103:3688:17751 1:N:0:TGACAGCT+CCTACGGG
GTCAGCATGTGAGCTTTGGACTCCTGACTGGTTTATCAACGGCAAAATATAGATCGGAAGAGCACACGTCTGAACTCCAGTCACTGACAGCTATCTCGTATGCCGTCTTCTGCTTGAAAAAAAAAATATGCCCTCAGCTCGTTCCGCCAGTCTCCAGTGAAGGAGCTGGAGTGCGTCTCACCTATTAGTTCTCATGGCGGTGGCACATTCTACGCAGACTCCGTGAAGGGCCGGTTCACCAGCTCCAGAGA
+
AAA?AFBFFFFBD1BGEGGGG1FGHEGCBDGBFGHHHG2FEEGA/FFHEGGHEGHHGGEGFGHFHHHGCGGFBFHBGFBFGGHHGFDGHCHH1FE@FGG?B0FFEEGHG2F11>BB0111B</>//0@222@01/@F111///?0A.EG?1<1<F1>110=0/..<<C/<<CC0:::.:;0.::CFF0:0CFFCF00.--9:9.CFF009CFF-9----///;;--://--;--;A9BBBF--9B///:--
@M03495:530:000000000-LYBTV:1:1103:28612:17752 1:N:0:TGACAGCT+CCTACGGG
GTCAGCATGTGAGCTTTGGTCCAGCCTGAGTCCTGGTTTATCAACGGCAAAATATAGATCGGAAGAGCACACGTCTGAACTCCAGTCACTGACAGCTATCTCGTATGCCGTCTTCTGCTTGAAAAAAAAAAAAATACTACATCCAATAGGTTACTAGTCATCTCTATCACACGCATATACGACAACGGCTACACGTGATATCCGCAGACATATGTTGAGAGTACGATGCTACTCGAGACAACTGTCTCCGC
+
CCCCCFFFFFFFGGGGGGGGGGHHHGHHHHHHHHHHHHHHHHHHHGGGGGHHHHHHHHGHHGGGGHHHHHHHGHHHAGHHHHHHHHHHHHHHHHHGHHBFHHHGGHHHHGEGHGHHHHHHHEHHHHFGCC//<<0<1111<110>111>1<100<=0000000000000000--;..;::...--.--;;./0;:.../0000;.-9-./0:0000000.0000...:.00:0;.....//:0/;0000..
@M03495:530:000000000-LYBTV:1:1103:13200:17764 1:N:0:TGACAGCT+CCTACGGG
GTCAGCATGTGAGCTTTGGAATTAGTAAATTCGTTGACGACAGAAGGAGCAAGATAACGACCACAGGGAGGGTGGTTTATCAACGGCAAAATATAGATCGGAAGAGCACACGTCTGAACTCCAGTCACTGACAGCTATCTCGTATGCCGTCTTCTGCTTGAAAAAAAAAAACACAGGATAAAGGTGTAGATACTCGTACGTACCGTATGACATAAAATGAAAGTGAGAACGTGCACGCTAGGACAGCAGAT
+
CCCCCFFFFFFFGGGGGGGGGGHHHHHHHHHHGHHHHHGGGGGHHHHHHHHHHHHHHHGGGGGHHHHGGGGGEFGGGHHHHHHGGGGGGHHGHHHHHHHHGGGGHHHHHHHGHHHGHHHHHHHHHHHHHHHHHHHGGHHHHHGGHHHHG.EHGHHHHHHHHHHHHGGGE@::.;....000000000000000009:.9-/0......;0:0000900000000090000.....0;-.9;.00;.././0
@M03495:530:000000000-LYBTV:1:1103:27551:17766 1:N:0:TGACAGCC+CCTACGGG
GTCAGCATGTGAGCTTTGGAGTGAAATCTCTTGTCTTAAGGAATAAAGGAAAAAGATTCCGTCGGAGGCTCGGTGCTCTACAGGTTCAACCTTTGTACTCTATTATTGCCTCACATTCCATCTCTTGTGAAAATATATTTGATTGGCTTTTCTGCAGGTTGTTTGCCAGGACTTTCCAAGACCTCCACTAGAAAACACAATAAACTTTTTGGAAGCTGGACAACTATCTTCATTTTTCAGAAACAGTGAAC
+
CCCCCFFFFFFFGGGGGGGGGGHHHHHHHHHHHGHHHHHHHHHHGHHHHHHHHHGGHHHHHIHGGGGGGHHGGEFGHHHHHHHHHHHGHHHHGHHHFHHHHHHHHHHHGFGHHHHHHHHHHGFHHHHHHHGHHGHHHFHHHEHHGHHHHHHHHHGHFHHHHEHHHEHFFHFHHHHFGFGGAHCHHHHHGHH1FFFFHFH.DGHBGD=DHFGCHFHHGHGHFHGHHHHHHFGGGGGGGGGGGBFFGGGGGB0
@M03495:530:000000000-LYBTV:1:1103:8789:17766 1:N:0:TGACAGCC+CCTACGGG
GTCAGCATGTGAGCTTTGGAGTGAAATCTCTTGTCTTAAGGAATAAAGGAAAAAGATTCCGTCGGAGGCTCGGTGCTCTACAGGTTCAACCTTTGTACTCTATTATTGCCTCACATTCCATCTCTTGTGAAAATATATTTGATTGGCTTTTCTGCAGGTTGTTTGCCAGGACTTTCCAAGACCTCCACTAGAAAACACAATAAACTTTTTGGAAGCTGGACAACTATCTTCATTTTTCAGAAACAGTGAAC
+
CBCCCFFFFFFFGGGGGGGGGGHHHHHHHHHHHHHHHHHHGHHHHHHHHHHHGHGGHIIHGHHGGGGGGHHGGFGGHHHHHHGGHHHHHHHHHHHHHHHHHHHHHHHHHHHHHHHHHHHGHHHHHHHHHHHHHGHGHGHHHEGHFGFFHHHHHHHHFHHHHGGHHHHHGGHGHHHHHHHFHHHHHGFHHGHFFDHHHGGCHGGGGGHGHHGGBGBGGHGEHGHHHGHHEFFBBFFGGGGEFFFFGFFGGE:
@M03495:530:000000000-LYBTV:1:1103:24487:17783 1:N:0:TGACAGCT+CCTACGGG
GTCAGCATGTGAGCTTTGGAATTAGCTGGTTTATCAACGGCAAAATATAGATCGGAAGAGCACACGTCTGAACTCCAGTCACTGACAGCTATCTCGTATGCCGTCTTCTGCTTGAAAAAAAAAAAACAAAGAAGCAGGAGAAACACAACACGCGTATAGGTGGGTGCAGTGGAACTCACTGAAGCATTACGAGCAATTACATCTAATACGCTACACTCGAGCTGGATCGCTGTACACTGTGAGTTAGTATG
+
CCCCCFFFFFFFGGGGGGGGGGHHHHHHHHHHHHHHHHGGGGGHHHHHHHHHHHGGGGHHHHHHHGHHHGHHHHHHHHHHHHHHHHHGHHHHBGGHGGHHHHG?EHGHHHHHHHGHHHGGGGCC/C/?=01101111/.<.01000......--<<.0000:.-<..<00</00000000000<0::000...--/00<<000000000.9..-0/0<.<...0/.00.9<..000<000:00<0:00000
@M03495:530:000000000-LYBTV:1:1103:15688:17803 1:N:0:TGACAGCT+CCTACGGG
GTCAGCATGTGAGCTTTGGAGTTGACGACAGAAGGAGCAAGATAACGACCACAGGGAGGGTGGTTTATCACGGCAAAATATAGATCGGAAGAGCACACGTCTGAACTCCAGTCACTGACAGCTATCTCGTATGCCGTCTTCTGCTTGAAAAAAAAAAAAAAATAAAAAAAAGAGATAATACTAGCACGACAGTCAAGATCTAAGAGAGATAATGTACACGTGCATAGACCAGCATAACAATTATACACATG
+
CCCDDFFFFFFFGGGGGGGGGGHHHHGGGGGHHHHHHHHHHHHHHHGGGGGHHHHGGGGGEGGGGHHHHHHGGGGGHHHHHHHHHHHGGGGHHHHHHHGHHHGHHHHHHHHHHHHHHHHHHHHHHFHHHGGHHHHGGGHGHHHHHHHHHHGHGGGEF-:--9.00:00<--..:/0:0000000/00-.---000:00<0000000/..000000000:.....00000:/../000<0000<0000000<
@M03495:530:000000000-LYBTV:1:1103:16067:17811 1:N:0:TGACAGCT+CCTACGGG
GTCAGCATGTGAGCTTTGGAGTGAAATCTCTTGTCTTAAGGAATAAAGGAAAAAGATTCCGTCGGAGGCTCGGTGCTCTACAGGTTCAACCTTTGTACTCTATTATTGCCTCACATTCCATCTCTTGTGAAAATATATTTGATTGGCTTTTCTGCAGGTTGTTTGCCAGGACTTTCCAAGACCTCCACTAGAAAACACAATAAACTTTTTGGAAGCTGGACAACTATCTTCATTTTTCAGAAACAGTGAAC
+
BBCCCFFFFFFFGGGGGGGGGGHHHHHHHHHHHHHHHHHHHHHHHHHHHHHHHHGGHIIIHHHGGGGGGHHGGFGGHHHHHHHHHHHHHHHHHHHHHHHHHGHHHHHHHHHHHHHHHHHHHHHHHHHHHHHHHHHHHHHHHFHHHHHHHHHHHHHHHHHHHGHHHHHHGEHHHHHHHHHHHHHHHHGHHFFFFGHHHHHGHHHHHHHHHHGGBGFHHHGHHGHHHGHHHHGGGGGGHGGGFFFGGGGFGG0
@M03495:530:000000000-LYBTV:1:1103:26541:17818 1:N:0:TGACAGCT+CCTACGGG
GTCAGCATGTGAGCTTTGGATGGTTCTGGTTTATCAACGGCAAAATATAGATCGGAAGAGCACACGTCTGAACTCCAGTCACTGACAGCTATCTCGTATGCCGTCTTCTGCTTGAAAAAAAAAAAAAAGAGATCAGGTGCAGAGCTATACACTCACATTACTGTATGCAGTGATCTTGTATGTAGCAAGTTGTTCTGTGTTCCGACTTACTGTCACTCGATTCACGCGTGGCGGCTGTGCGTGCTGTGTGT
+
CCDDDFFFFFFFGGGGGGGGGGGHHHHHHHHHHHHHHHGGGGGHHHHHHGHHHHGGGGHHHHHGHGHHHGHHHHHHHHHHHHHHHHFHHHHGHHGHGFHHHHGDGHGHHEFFHHGHFHHGEG/>/<///?0<1<1111111>1.000000000//000000=0=;:00000000000:<000;0000;/0000.000000/00..--90000;00;00;;/0909..----9-----.:0.;.9.09;9.:
@M03495:530:000000000-LYBTV:1:1103:19458:17824 1:N:0:TGACAGCT+CCTACGGG
GTCAGCATGTGAGCTTTGGACTCCTGACTGGTTTATCAACGGCAAAATATAGATCGGAAGAGCACACGTCTGAACTCCAGTCACTGACAGCTATCTCGTATGCCGTCTTCTGCTTGAAAAAAAAAAAACAAAAAAAAACCATACTTCGTTCTTATTCATTCGCCAACTACATACCGCTTCTCTCAACGTACATCATACTGCAGTAGTTCGACCACTCTGTCTAGTGTAACTGACTTTGTGAATCCAGAAAG
+
CCCCDFFFFFFFGGGGGGGGGGHHHHHHHHHHHHHHHHHHGGGGGHHHHHHHHHHHGGGGHHHHHHHGHHHGHHHHHHHHHHHHHHHHHHHHHHHHHHGGHHHHGGGHGHHHGHHHFHHGHGGGGC/<///00/----...00/111.</.<11111<1111...-./00<110/.--..10<001<..<..110111:11<:111111...-9.0/111<1111:1111:1<011<01/11110000/00
@M03495:530:000000000-LYBTV:1:1103:22439:17828 1:N:0:TGACAGCT+CCTACGGG
GTCAGCATGTGAGCTTTGGAGTGAAATCTCTTGTCTTAAGGAATAAAGGAAAAAGATTCCGTCGGAGGCTCGGTGCTCTACAGGTTCAACCTTTGTACTCTATTATTGCCTCACATTCCATCTCTTGTGAAAATATATTTGATTGGCTTTTCTGCAGGTTGTTTGCCAGGACTTTCCAAGACCTCCACTAGAAAACACAATAAACTTTTTGGAAGCTGGACAACTATCTTCATTTTTCAGAAACAGTGAAC
+
AAAAAFFFFFFFGGGGGGGGG1F133DEFAG31DF33AFEFHCBBGA11A0AFHGGDA2FAB0/AAF??FAA//B/F11@1F10B@FGDGFG1GGHBHFDGDGHBG@11BEGHHHHGE2GHFHHHHHHHFGHHHHHHHHHHHHHFHHHHHHHHHHHHHGHHCHHHHHHHGHGHGGHHHDFFHHGHGGFHHH<FGHHHHHEFF0DGHFHGHG?GHHFHHHGHGHHFHHHHGGGGGGGGGGGFGFFFFFFFB0
@M03495:530:000000000-LYBTV:1:1103:9590:17836 1:N:0:TGACAGCT+CCTACGGG
GTCAGCATGTGAGCTTTGGAATTAGTAAATTCGTTGACGACAGAAGGAGCAAGATAACGACCACAGGGAGGGTGGTTTATCAACGGCAAAATATAGATCGGAAGAGCACACGTCTGAACTCCAGTCACTGACAGCTATCTCGTATGCCGTCTTCTGCTTGAAAAAAAAAAAAAAAGACAAAGTATGAAACAGTGAACACATCATGAATAGAGAACAAAATACACGAAAAAATAAATGACTACATGAATCAA
+
CCCCCFFFFFFFGGGGGGGGGGHHHHHHHHHHGGHHHHGGGGGHHHHHHHHHHHHHHHGGGGGHHHHGGGGGEFGFGHHHHHHHGGGGGHHGHHHHHHHHGGGGHHHHHHHGHHHGHHHHHHHHHHHHHHGHHHHHHHCGFFGGHHHHGEGHGHGHHHHHHHHHHGFGGC?9--;.9/////00009000//000000/900000090000000;//..00000.-..-.-.00;000000/90:090000
@M03495:530:000000000-LYBTV:1:1103:23661:17839 1:N:0:TGACAGCT+CCTACGGG
GTCAGCATGTGAGCTTTGGAGGGCAAGAAGTGGTTGTGACATTGCTATGGCAGCTAGAGCCAACAATTACCTTAAATTCCAAAAACAACATACTCCTCCTTTGGAATTAGTAAATTCGTTGACGACAGAAGGAGCAAGATAACGACCACAGGGAGGGTGGTTTATCAACGGCAAAATATAGATCGGAAGAGCACACGTCTGAACTCCAGTCACTGACAGCTATCTCGTATGCCGTCTTCGGCTTGAAAAAA
+
CCCCCFFFFFFFGGGGGGGGGGGGGGGHHHHHHEFGGGHHHHHHHHHHHHHHGGHHHHHHHHHGGHHHHHHHHHHHGHHHHHHHHGHHHHHHHHHHHHHHHHHHHHGHHH@GHHHHHGHHFEHGGGGGHHGHHHGHHHHHHHHGFGGGHGFHGCEGG/FE<CGFHHHHHGC-ECACGGGHHHBGEG?EGHHHHGHF?AEGGGGFFGGGGCFFBFGBFFBE;FG/0BF.A/F9B;.:.AB..;;CCAFFFFF
@M03495:530:000000000-LYBTV:1:1103:7351:17840 1:N:0:TGACAGCT+CCTACGGG
GTCAGCATGTGAGCTTTGGAGTGAAATCTCTTGTCTTAAGGAATAAAGGAAAAAGATTCCGTCGGAGGCTCGGTGCTCTACAGGTTCAACCTTTGTACTCTATTATTGCCTCACATTCCATCTCTTGTGAAAATATATTTGATTGGCTTTTCTGCAGGTTGTTTGCCAGGACAGGTCGTGATTGCTGGAGCAGGTATGATATAATTCTAGGATTTGACAGATGAATAATTTACATATATATCTAACTTTGA
+
BBBBBFFFFFFFGGGGGGGGGGHHFEHHHHHHHFHHHHHHHHHHHHHHHHHHHHGFHHHHHHHGGGGGGHHGGEEGGHHHHHFHHHHFHHHHHHHGHGHFHHHHHHHHGHHHGGHGHHHHHHHHGHHHHHDGGGHHHHGHHHHHHFHHHHHHGHGGFGGHHDHHHHHHGHGFGEFHHGGGHFDHHGHHACFGHGGGHGHGHFH=GBGHEGDCBGCGGHHEGHHG0;CCGHHHHFHHGGGFFGGGGGGGGG0
@M03495:530:000000000-LYBTV:1:1103:9295:17864 1:N:0:TGACAGCT+CCTACGGG
GTCAGCATGTGAGCTTTGGATGGTTCTGGTTTATCAACGGCAAAATATAGATCGGAAGAGCACACGTCTGAACTCCAGTCACTGACAGCTATCTCGTATGCCGTCTTCTGCTTGAAAAAAAAAAAAACAACCATCTTAAACTCGTATGATATCATCTTCGTGAAGATAAAACAAAATCGCGTTCATCATCTGAGTGACTACTTTATCACGACAGTGTCATTATCACTCACTACATCGCATATGACGTAGCT
+
BBCCCFFFFFFFGGGGGGGFGGGGHHHHHHHHHHHHHHGGGGEHHHHHHHHHHHGGGGHHHHHHHGHHHGHHHHHHHHHHHHHHHHHHHHHHHHHHFEHHHHGGGHGHFHHHHHCGGHHGGG/<>>///<///111111111>.0.001000<0=0=00././.00000000..;.0/:.---./;FB000000000000/00090000.:---/////////////://///9//.....://9....:/
@M03495:530:000000000-LYBTV:1:1103:24168:17876 1:N:0:TGACAGCT+CCTACGGG
GTCAGCATGTGAGCTTTGGTCCAGCCTGAGTCCCTGGTTTATCAACGGCAAAATATAGATCGGAAGAGCACACGTCTGAACTCCAGTCACTGACAGCTATCTCGTATGCCGTCTTCTGCTTGAAAAAAAAAAAAAAAACAATGCATCTCATATGATAGCGTAGATGATATTGTACAGCATAAAACGTGTATAATTAGAACGAGTAGTCACGGCTACAGACCATGCTAGTACCTGACTGTAAGATGAGTCGC
+
DDDDDFFFFFFFGGGGGGGGGGHHHGHHHHHHHHHHHGHHHHHHHHGGGGGHHHHHHHHHHHGFGGHHHHHHHGHGHGHHHHHHHHHHHHHHHHHHHHHHHHHHFGHHHHGEEHGHHHGEHHBEFHHGGGCC///<>-...<0000000000<000000-..-.0<000000<<0000/<00000-..//0000000000...<.00000..--./00<<./00:0<0<00000</00<00<00000<0<-
@M03495:530:000000000-LYBTV:1:1103:27827:17893 1:N:0:TGACAGCT+CCTACGGG
GTCAGCATGTGAGCTTTGGAGTGAAATCTCTTGTCTTAAGGAATAAAGGAAAAAGATTCCGTCGGAGGCTCGGTGCTCTACAGGTTCAACCTTTGTACTCTATTATTGCCTCACATTCCATCTCTTGTGAAAATATATTTGATTGGCTTTTCTGCAGGTTGTTTGCCAGGACTTTCCAAGACCTCCACTAGAAAACACAATAAACTTTTTGGAAGCTGGACAACTATCTTCATTTTTCAGAAACAGTGAAC
+
A3AAAFFFFFBBGFGGGGFFGGHHGFFHHHHGHFGHHFDGHGCFHHGHHGEEHHAFHHHHEHHG?EEEEHEEEEGCHHFHHHHGHHHHGHGGHEFHHGGHHHHHHHHFHHHFCGHHHHBFGHFFHHHGHDBGFGFGFHHHE4GHGEGFFFHGHHFFH0@FG?GHHHH1CHHFHBDGHHDGEHGFFG0FGHHEHHGHEHH.<GHGFHHFHGCC/CCHHHCFHBG.CGGHFC000;FFGGGGBFGBBB;00B0
@M03495:530:000000000-LYBTV:1:1103:22883:17909 1:N:0:TGACAGCT+CCTACGGG
GTCAGCATGTGAGCTTTGGAGTGAAATCTCTTGTCTTAAGGAATAAAGGAAAAAGATTCCGTCGGAGGCTCGGTGCTCTACAGGTTCAACCTTTGTACTCTATTATTGCCTCACATTCCATCTCTTGTGAAAATATATTTGATTGGCTTTTCTGCAGGTTGTTTGCCAGGAACAAGACCTCCACTAGAAAACACAATAAACTTTTTGGAAGCTGGACAACTATCTTCATTTTTCAGAAACAGTGAACAACC
+
BBBBBFFFFFFFGGFGGGGGGGFHGFGHHHHHHHHHHHHHHHFGHHFHHHGHHHGGHHHHHHHEGGGGGGHGGDFGHHHHHHGHHFHHHHGHHHHHHHGHHHHHGHHHHGHHHHHHHHHHHHHHHHGGGGFHHGHHHHHHHFHHHCCGHHHHHHGHHHHHHFHHHGHHGHHHHHHHGHGFHHHHHHHHHHGHGHGGHH0GGGHHHGGGFGFHHHEFHFHHEFGGHHFFHGGGGGGGGGGGGFBFGGGGGFG
@M03495:530:000000000-LYBTV:1:1103:21726:17910 1:N:0:TGACAGCT+CCTACGGG
GTCAGCATGTGAGCTTTGGATGGTTTATCAACGGCAAAATATAGATCGGAAGAGCACACGTCTGAACTCCAGTCACTGACAGCTATCTCGTATGCCGTCTTCTGCTTGAAAAAAAAAAAACAAAAAATTTAACTGAACATGTGAGTATTATGCAATGTATAAATTTACAATACGTTCATCATCAACAGTGTTGATTAATGATTGATAATGAGTAATGAGATCTGTGCATATATGAGAGTGTGCAATATTTT
+
CCCEDFFFFFFFGGGGGGGGGGGHHHHHHHHHGGGGGHHHHHHHHHHHGGGGHHHHHHHGGHHGHHHHHHHHHHHHHHHHHHHHHHFHHHFFHHHHGGGHGGHHHHHHHHHHHGGGGG<////@0//0111?1=11111111<11111<11111<101111=111111111<0.0//0<111110/0/:11<.<1111:111:101111111111111111011<<11::11<11:10<11111111:111
@M03495:530:000000000-LYBTV:1:1103:12034:17912 1:N:0:TGACAGCT+CCTACGGG
GTCAGCATGTGAGCTTTGGTTTATCAACGGCAAAATATAGATCGGAAGAGCACACGTCTGAACTCCAGTCACTGACAGCTATCTCGTATGCCGTCTTCTGCTTGAAAAAAAAAAAAAATCAACCAATAATACTGCCAACAACGGAAGCACATATCATCAATGTCACTCACCAAGTCACAATGCGCAGAGTGTAATAAGTCACTCGATCTCGATCACTACTATCGAGCGCTTCCAACACACTACTAGTTCAA
+
DCDEEFFFFFFFGGGGGGGGGGHHHHHHGGGGGHHHHHHHHHHHGGFGHHHHHHHGHHHGHHHHHHHHHHHHHHHHHHHHHHHHHHGGHHHHGGGHGHHHHHHHHHHHHGGGEBB/><01?=10//111=11111011....--....0//10111111011111111/0.0..11<:10000..---.111111<11111111.</..<.0/../:1:1111<<..--...0110....///11111:11
@M03495:530:000000000-LYBTV:1:1103:24993:17924 1:N:0:TGACAGCT+CCTACGGG
GTCAGCATGTGAGCTTTGGACTCCTGACTGGTTTATAACGGCAAAATATAGATCGGAAGACACACGTCTGAACTCCAGTCACTGACAGCTATCTCGTATGCCGTCTTCTGCTTGAAAAAAAAAAAGTCACGCTGAGAAACTCTGTATGACGTCTTTTACTTTCGACACAAAAGAACTATCTAAGGATCAGATCCTCTCACTCAGCATATCACACTGTGTAGACGTCCGGCTTGCTCAACCGCTGCGCACAT
+
BABBBFFFFFFFGBGGGGGGGGHHHHFHHGHHHHHGHDGFGGGGHHGHHHHHHHHGGGGHHHHHGGHHHGHHHFHHHGGGHHHHFHHHHG@G3FGFFEHFFDEFGFFHGGHHHH0FFHHGG?/<B/2@@2/0//<?1?<01111>1=11=..><.11000000.<<.</..;/../00000000:00:.009/00:0/000;/0/90000000::00000000.99.---:--9////..----.-----/
@M03495:530:000000000-LYBTV:1:1103:24935:17933 1:N:0:TGACAGCT+CCTACGGG
GTCAGCATGTGAGCTATGGTTTATCAACGGCAAAATATAGATCGGAGAGCACACGTCTGAACTCCAGTCACTGACAGCTATCTCGTATGCCGTCTTCTGCTTGAAAAAAAAAAAATGAAATTTATTGGACGAATTCACCCGGTTGACTTCGCTGCAGTCATGTTCCACAGCATATACTAAGGTGCACCGTATAACACACAGCCCACTGTTCGCGGCGGGCCGATACTCATCATACTTTAGAAATAGTGATC
+
A>AABFFFFFFFGGGGFFGGFGHH5EGGGGGGCFFEHHHHCHFH?EGGGHFHHHGHHHFDBGHEHHHHHHHEGGHH3GHHFFHHHGEGFGH?E?AFHEDGEFB1BE30>EEECC/0<222>>@2@>2211/////111<0-<-<-/0000.....//0/:0;0000;0/../00000;00;/0/000/-.9./000/.99.9.9;.9/9//.---------9----////:///9;/////////;/////
@M03495:530:000000000-LYBTV:1:1103:20383:17933 1:N:0:TGACAGCT+CCTACGGG
GTCAGCATGTGAGCTTTGGTCCAGCCTGAGTCCTGGTTTATCAACGGCAAAATATAGATCGGAAGAGCACACCGTCTGAACTCCAGTCACTGACAGCTATCTCGTATGCCGTCTTCTGCTTGAAAAAAAAAAAAACAAACGTACTAAGCAGAGAATTCCGTTACTATTATGATATTAGTAGTCAATTTATGCCACATGTCGTCACATGACACAGTGCAGAGTGATTTAGTAGGTGTACAGTACAGTGGTGT
+
CBCCCFFFFFFFGGGGGGGGGGHHHGHHHHHHHHHHHHHHHHHHHGGGGGHHHHHHHHHHHGGGGHHHGHHHGGHGHGHHHHHHHHHHHHHHHHHHHHHHHHHHGGHHHHGEGHGHHHHHHGFGHHHGGGGDC<>.<.0<.0><.000/=//./00=00/<<..0000<00<00<:00:00<00000<0000000.0<00.9.A.0<00000/.000000.0<0:000000000000<0000000:0/0..
@M03495:530:000000000-LYBTV:1:1103:4421:17944 1:N:0:TGACAGCT+CCTACGGG
GTCAGCATGTGAGCTTTGGTTTATCAACGGCAAAATATAGATCGGAAGAGCACACGTCTGAACTCCAGTCACTGACAGCTATCTCGTATGCCGTCTTCTGCTTGAAAAAAAAAAAAAAAAAAAACATCAGTCAACAAGTCATGGACCTAGCAGCATATAAACACATACGACACGATACAGTCCCATGAAGCAACACAGAATAAGGCAAAACTACACCAGAACACTGAGACATGACCAAGTCTATACAAATC
+
CCCCCFFFFFFFGGGGGGGGGGHHHHFHGGEGGHHGHHGHHFGHGGFGFGGHFHHGFFHFHHGHGGFHHHHHHHHGHHHFF53DGHFFGFGHGFEHGHGHHHHHCBGFGG?E//BF/>/<<-<-..0000000000./00000000//00000/:00000000..000...:-.-..:00000;00/:0000/..9;.0900000/:../.0000//9..//:9000000/000::0:;00000;099990
@M03495:530:000000000-LYBTV:1:1103:2565:17952 1:N:0:TGACAGCT+CCTACGGG
GTCAGCATGTGAGCTTTGGTCCAGCCTGAGTCCTGGTTTATCAACGGCAAAATATAGATCGGAAGAGCACACGTCTGAACTCCAGTCACTGACAGCTATCTCGTATGCCGTCTTCTGCTTGAAAAAAAAAAAAAACCGATAAACATCATGCTGCTTCTGTAGACTATGCTAGATCAGACGAACCTCCGGAGCCACCGCTACACCTGTACTCTCCAAGATCTCCTCACGCATACTCGTGTCAATCCTACATA
+
BBBBBFFFFFFFGGGGGGGGGGHHHDHHHHGGHHHHHHFHGHGHHGGGGGHHHHHGHBHHEEGGGHHHHFHHGGHHCGHHHHGHHDGHHHGHHHHHHHGFGFHFGHGHHGGGGGFHHGHHHH3BF?@@FC/>><->.----.00=0000<=0000000;0;00000000000000000/-;---//..-.:-.;9..;---/.////////;9//B9.B////:./...-..///.;...//;/.//;:9/
@M03495:530:000000000-LYBTV:1:1103:16487:17960 1:N:0:TGACAGCT+CCTACGGG
GTCAGCATGTGAGCTTTGGTCCGCCTGGTTTATCAACGGCAAAATATAGATCGGAAGAGCACACGTCTGAACTCCAGTCACTGACAGCTATCTCGTATGCCGTCTTCTGCTTGAAAAAAAAAAAAAAACTTCTTCCAATACGCTAGAGCAGCTTCAGCGTGCAAATAAAAGTGCAGATTGATGAGACGAAGCATGCGCATTATAGAGTTGAGTAGGTAGAAGACGAGGCATAGAGCAATGGAGACGTCATT
+
CBCCCFFFFFFFGGGGGGGGGGGGGGHHHHHHHHHHHGGGGEFHHHHHGHGHHGGGGHHHHHHHGGHHGHHHHHHHHHHHHHHHHHHGHHE3GHHGGHHHHGGGHGHHHHHHHHHHGHGGGCCD//--.1<1<1=10=000..<<<0000::/:0000.:...0000000000000;0900009000.--.-0000..-..90:0000000000000000000/.:---.0000000/0000/0.....:0
@M03495:530:000000000-LYBTV:1:1103:24376:18039 1:N:0:TGACAGCT+CCTACGGG
GTCAGCATGTGAGCTTTGGAATTAGCTGGTTTATCAACGGCAAAATATAGATCGGAAGAGCACACGTCTGAACTCCAGTCACTGACAGCTATCTCGTATGCCGTCTTCTGCTTGAAAAAAAAAAAAACAAAACTAATAATGCGTGATCACATGGGTTGATTCGAGTATAATGGTCAGGTATCTCTCGTGGACCGAATACCGATGAATCTCTAGTACCATATCGTGCATCTGCTGTGCAGTGTCGAATCATG
+
CBCCCFFFFFFFGGGGGGGGGGHHHHHHHHHHHHHHHHGGGGGHHHHHHHHHHHGGGGHHHHHHHGHHHGHHHHHHHHHHHHHHHHHHHHHHHHHHGGHHHHGGGHGHHHHHHHGHHHHGEFBC<<////00=11<111111.<..011<<10/</.-/111.1/0.11:11111<//:111111<.....0/---<.00..-9111111111:11111011./.9<11111101/111101:...0.111
@M03495:530:000000000-LYBTV:1:1103:21969:18041 1:N:0:TGACAGCT+CCTACGGG
GTCAGCATGTGAGCTTTGGAATTAGTAAATTCGTTGACGACAGAAGGAGCAAGATAACGACCACAGGGAGGGTGGTTTATCAACGGCAAAATATAGATCGGAAGAGCACACGTCTGAACTCCAGTCACTGACAGCTATCTCGTATGCCGTCTTCTGCTTGAAAAAAAAAAAAAAAACTGAACGGTGTAGAGAACGGTACGATAGCATGTAGATAAGAAAAGTAAAGGGAATCGTACGGATACATGCACATA
+
BCCCCFFFFFFFGGGGGGGGGGHHHHHHHHHHGGHHHHGGGGGHHHHHHHHHHHHHHHGGGGGHHHHGGGGGEFGFFHHHHHHHGGGGGHHHHHHHHHHHGGGGHHHHHHHGHHHGHHHHHHHHGHHHHHHHHHHHHH0DFHFFHHHGGEGHGHHHHHHHHFHHHGGGGGB-;-9-.:0009.....0000900..........0000:000000000///0009009../0....-..9.0000009000
@M03495:530:000000000-LYBTV:1:1103:27757:18045 1:N:0:TGACAGCT+CCTACGGG
GTCAGCATGTGAGCTTTGGAGACTGGTTTATCAACGGCAAAATATAGATCGGAAGAGCACACGTCTGAACTCCAGTCACTGACAGCTATCTCGTATGCCGTCTTCTGCTTGAAAAAAAAAAAAAAACATAATAAAGAATCACAATAGTAATAATGGTCACAGAAGACAAACGCAATGATGAACCAACAAATCTCCGATATAATAGACTGCACCAATCCTTCTGTACGCGGTAGCGAGATCTAACACATTTC
+
DCCCCFFFFFFFGGGGGGGGGGGHHHHHHHHHHHHGGGGGHHHHHHHHHHHGGGGGHHHHHHGGHHGHHHHHHHHHHHHHGGHHHGFHGGHGHFFHHHHGEEFFHHHHFHHHHHHHGGE<@/<///..111111<1101110000=<0<0<<=000000<000000////..-<-.00<0000..<....000:0.-.-<<000:<000/00/.<<//00<000:0..<-...0----.<000000.0:00
@M03495:530:000000000-LYBTV:1:1103:13762:18052 1:N:0:TGACAGCT+CCTACGGG
GTCAGCATGTGAGCTTTGGAGCAAGAAACGACCACAGGGAGGGTGGTTTATCAACGGCAAAATATAGATCGGAAGAGCACACGTCTGAACTCCAGTCACTGACAGCTATCTCGTATGCCGTCTTCTGCTTGAAAAAAAAAATACTGACGGTAACTACATTCGAGCGACAACGCATGTCTCCGGTGTCTTAGCTTGTATCACCACACTTTCCTCTTCAGTCCTGTAGGCTGTCCAGCCGTTGATTCTTCAAC
+
CBCCCFFFFFFFGGGGGGGGGGHHHHHHHGGGGGHHHHGGGGGEFGEFHHHHHHHGGGGGHHHHHHHHHHHGGGGH?FGHHHGHHHGHHHHHHHHHHHHHHHHHHHHHHEHFHGGGGHHGDGHGHHHGFHECGHGH@?CF<01100=<.-...<00/;C00:0/.-----.--;..00000.---./00//////9///////.../////;/9/////////;/////.;://:/.-.9../;;//////
@M03495:530:000000000-LYBTV:1:1103:26419:18083 1:N:0:TGACAGCT+CCTACGGG
GTCAGCATGTGAGCTTTGGAATAGTAAATTCGTTGACGACAGAAGGAGCAAGATAACGACCACAGGGAGGGTGGTTTATCAACGGCAAAATATAGATCGGAAGAGCACACGTCTGAACTCCAGTCACTGACAGCTATCTCGTATGCCGTCTTCTGCTTGAAAAAAAAAAACAATCAAGAAAGCACACCGAAGACAGTATATCGTAAGCTAAACAACCAGTGTTTGACGAAGCTGCACCTGTCTAAGTCATA
+
CCDDCFFFFFFFGGGGGGGGGGHHHHHHHHHGHHHHHGDEGGHHHHHHHHHHHHHHHGGGGGHHHHGFFGGEFGGGHHHHHHHGGGGGHHHHHHHHHHHGGGGGHGHGHHGHHHGHHHHHHHHHHHHHHHHHHGHGHBFGHGGFHHHGDGHFFHFFHHGHHHGHGGGGG-.<.00000:<:0/0//.<--9-.///000000./...0000000...<.0000//00..-.-0:</:///<00000<0000
@M03495:530:000000000-LYBTV:1:1103:6222:18095 1:N:0:TGACAGCT+CCTACGGG
GTCAGCATGTGAGCTTTGGAATTAGCTGGTTTATCAACGGCAAAATATAGATCGGAAGAGCACACGTCTGAACTCCAGTCACTGACAGCTATCTCGTATGCCGTCTTCTGCTTGAAAAAAAAAAATATCAAATAAATAACATAACCAATAGATATCAAGAGTACACATGCTGGAAAGCATCACATGAGGAAAAGTAACAAGCCCTGGTTCGTGCAGCAAGACACATGACCGTATACGTCAGGCACGAACAA
+
AABCBFFFFFFFGGGGGGGGGGHHHHGHHGHHHHFHHHGGGGEHHHHHHGHHHHGGGGHHHHHHHGHHHGHHHGHHHHHHHHHHHHHHHHGH3FHHGGHGHDEGGHFHHHGHHHHCFHHEE@C/>02@2@222@111?11<<11111/1<11111111<10=11111<0000/.<0./<000<:0000/:/://0000;</.../../0;-....0/.///;;//0:0/;-.:.//./;.://.:...--/
@M03495:530:000000000-LYBTV:1:1103:11722:18097 1:N:0:TGACAGCT+CCTACGGG
GTCAGCATGTGAGCTTTGGTCCAGCCTGAGTCCTGGTTTATCAACGGCAAAATATAGATCGGAAGAGCACACGTCTGAACTCCAGTCACTGACAGCTATCTCGTATGCCGTCTTCTGCTTGAAAAAAAAAAAAAAAAAAATCACAAGCGCAACAGAATGTCAAACAATAATAGCAACATCACAGTCCGTATCGATATCCGTCTACTGACTGAACGTCATCTAATATAACTACGTAATAAATCATATCCATA
+
DDDDDFFFFFFFGGGGGGGGGGHHHGHHHHGHHHHHHHHHHHHHHGGGGGHHHHHHHHHHHGGGGHHHHHHHGHHHFFGHHHHHHHHHHHHHHHHHHHHFHHHGGHHHHGEGHGHHHHHHHHHHHHGGGG<CC><<----.<0<:<...----.//000<00000.90000<0000../0000<0:0.9.....<.-00.....000000000:.....000:000<0:00:.<0.<0000000<000000
@M03495:530:000000000-LYBTV:1:1103:18267:18129 1:N:0:TGACAGCT+CCTACGGG
GTCAGCATGTGAGCTTTGGAGTGAAATCTCTTGTCTTAAGGAATAAAGGAAAAAGATTCCGTCGGAGGCTCGGTGCTCTACAGGTTCAACCTTTGTACTCTATTATTGCCTCACATTCCATCTCTTGTGAAAATATATTTGATTGGCTTTTCTGCAGGTTGTTTGCCAGGACTTTCCAAGACCTCCACTAGAAAACACAATAAACTTTTTGGAAGCTGGACAACTATCTTCATTTTTCAGAAACAGTGAAC
+
CCCCCFFFFFFFGGGGGGGGGGHHHHHHHHHHHHHHHHHHHHHHHHHHHHHHHHGGHHHIHHHGGGGGGHHGGGGGHHHHHHHHHHHHHHHHHHHHHHHHHHHHHHHHHHHHHHHHHHHGHHHHHHHHHHHHHGHHHHHHHHHHHHHHHHHHHHHHHFHHHGHHHHHHHFGHHHHHHHHHHHHHHHHHHHHGBFFGHFHGHHHFHHHHHHGGHHFHHHHHHGHHHHHHHHGGGGGGGGGFGFFGFGFFGF0
@M03495:530:000000000-LYBTV:1:1103:26753:18147 1:N:0:TGACAGCT+CCTACGGG
GTCAGCATGTGAGCTTTGGATCACCTGGTTTATCAACGGCAAAATATAGATCGGAAGAGCACACGTCTGAACTCCAGTCACTGACAGCTATCTCGTATGCCGTCTTCTGCTTGAAAAAAAAAATAAGGGATTTTATTGTTACCAGGGTTAATCGTGCCAAGAAATTCTGCATGTTCAATATAATCTGTAGAGTTACCCGCCTGGGTGGGCGTCGTATAGACAGCATTCGTCATGACTCTAAGTCACTTCTC
+
BABBBFFFFFFFGGGGGGGGGGGHGHFHHHHHHHHHHFEGGGHHHHHHHHHHHGGGGFHHHHHGG1GHFHHHHHHHFHHHHHGGGHHGHHHFGGHGGHFFGEEEHGGHHHHHGHGH3GGG?//02@<20<222@2@FD11?1111//00/>1><.0.<11>0</00000<0==0=<00DF0=00000000<00000;/.--.:..:.--.-----9B//9//...//:/;.9.//9//:///9/;//9/;/
@M03495:530:000000000-LYBTV:1:1103:24650:18162 1:N:0:TGACAGCT+CCTACGGG
GTCAGCATGTGAGCTTTGGAATTAGCTGGTTTATCAACGGCAAAATATAGATCGGAAGAGCACACGTCTGAACTCCAGTCACTGACAGCTATCTCGTATGCCGTCTTCTGCTTGAAAAAAAAAAACAGAAAGTCAGCAGACTGCTAACATTACTTTCTACGTAAAGTCTCTAGTCGTGCTAGACATCTTGTTCTGTCTAAGTATTGAGCACCACTCTCACTGTGTTATTACTTACGTCTGTGACGATGCGT
+
CCDEEFFFFFFFGGGGGGGGGGHHHHHHHHHHHHHHHHGGGGGHHHHHHHHHHHGGGGHHHHHHHGHHHGHHHHHHHHHHHHHHHHHHHHHHHHHHGGHHHGGGGHGHHHHHHGEGHHHGECCC///==22?=11=11010111111011111<<11<11.0<..1=11<111<1.<...1101110:1<1<1111111<1111<1<000.9..0/10:111<11/:1:111111</.:911<1.....-.
@M03495:530:000000000-LYBTV:1:1103:4348:18169 1:N:0:TGACAGCT+CCTACGGG
GTCAGCATGTGAGCTTTGGAGTGAAATCTCTTGTCTTAAGGAATAAAGGAAAAAGATTCCGTCGGAGGCTCGGTGCTCTACAGGTTCAACCTTTGTACTCTATTATTGCCTCACATTCCATCTCTTGTGAAAATATATTTGATTGGCTTTTCTGCAGGTTGTTTGCCAGGACTTTCCAAGACCTCCACTAGAAAACACAATAAACTTTTTGGAAGCTGGACAACTATCTTCATTTTTCAGAAACAGTGAAC
+
CCCCCFFFFFFFGGGGGGGGGGHHHHHHHHGHHFGHHGHHHHHHHHHHHHHHHHGGHHHHHHHGGGGGGGHGGGGGHHHHHHHHHHGHHHFGHHHHHHHHHHHHHHHHHHHHHHHHHGGHHHHHHHHHHHHHFEDFHHHGHFHGFHFHHHGHHHHGHHHHGDHHHHHHHECEHHHHHGFHGHHHHHHFHFHFHHHHEGGCHHFHGHHGHHGGFCFGHHHHHHHHFFHHFHGGGGGFFFFGFFBFBB;BFG0
@M03495:530:000000000-LYBTV:1:1103:16915:18189 1:N:0:TGACAGCT+CCTACGGG
GTCAGCATGTGAGCTTTGGAATTAGTAAATTCGTTGACGACAGAAGGAGCAAGATAACGACCACAGGGAGGGTGGTTTATCAACGGCAAAATATAGATCGGAAGAGCACACGTCTGAACTCCAGTCACTGACAGCTATCTCGTATGCCGTCTTCTGCTTGAAAAAAAAACAGATCAGCGAACCACGCAGATACATGCAGGAGCGACGAAGGAGTGAGAAACCTAGTGGAAAGAGGGGCCCGCAACATCACG
+
1>AAAFBDBFBBG1BFFBFB11BGFFGHHFFDABBGGF00000BAE0C//B0F0AF1AE//A/EFGAA/BEGGGGEGABH2EG0//E/EAFFBBH>GFHCE<FA<0BFG0B/0/FFFDCGFHBHF1FG2F1G1FC11201<F/AF0G1<<<G.111=1=F<<1=G-A-A..//0;:CF.---:9..;--;9000000//------9---------//9//9-/////-/:/-/----------99-////-
@M03495:530:000000000-LYBTV:1:1103:24919:18192 1:N:0:TGACAGCT+CCTACGGG
GTCAGCATGTGAGCTTTGGTCCAGCCTGAGTCCTGGTTTATCAACGGCAAAATATAGATCGGAAGAGCACACGTCTGAACTCCAGTCACTGACAGCTATCTCGTATGCCGTCTTCTGCTTGAAAAAAAAAAACAAAATACTCGTTCATCACTAGTGACTACAAGATCTATAGGAGTCATAGGACGCTGACTCTATATCAAGGCATAGTGCGTACGTCAGTGATCACTCACTATGTTACATAGTACTGTCGA
+
DDEDDFFFFFFFGGGGGGGGGGHHHGHHHHHHHHHHHHHHHHHHHGGGGGHHHHHHHHHHHGGGGHHHHHHHGHHHGHHHHHHHHHHHHHHHHHHHHHHEHHHGGHHHHGGGHGHHGHHHGHGGHHGGGGC@/?=001?111/0.0111<111<11>111<000/011=11<0<///1111<0<--...<:10111<111<0..<00111-<.--/..9111111/11/011111111<111:111111..
@M03495:530:000000000-LYBTV:1:1103:19661:18219 1:N:0:TGACAGCT+CCTACGGG
GTCAGCATGTGAGCTTTGGAATTAGAAAATTCGTTGACGACAGAAGGAGCAAGATAACGACCACAGGGAGGGGGGTTTATCAACGGCAAAATATAGATCGGAAGAGCACACGTCTGAACTCCAGTCACTGACAGCTATCTCGTATGCCGTCTTCTGCTTGAAAAAAAAAAAAAACTACCACTGAATAGGAAATAGTACGATGCACACTACACTCGCTAGAGCAGACATCTACAGTCAGTATATCTAGCCAG
+
AAAAAFFFFFFFGGGGGGGGGGC113DF0F11AF00010000AA1B00//F0001D11A/A/AA/BG//EE?/E@GG?<11>=/<--AGH/00:0:000=:C....//./.-9.9.C0/0=9//0000090/00.099/00--9//B/;-9A-////;/:AFFFF@@@@@@999-//9-///////////9//////:--;--///;////-//-----//////9-;/////////////9/9//:///-
@M03495:530:000000000-LYBTV:1:1103:5728:18273 1:N:0:TGACAGCT+CCTACGGG
GTCAGCATGTGAGCTTTGGAATTAGTAAATTCGTTGACGACAGAAGGAGCAAGATAACGACCACAGGGAGGGTGGTTTATCAACGGCAAAATATAGATCGGAAGAGCACACGTCTGAACTCCAGTCACTGACAGCTATCTCGTATGCCGTCTTCTGCTTGAAAAAAAAAAAATAAAACAAAAAGTAGATGAACACTCGACAACAGTCAGTACAAGAAGTAGACGATTATGTCGCGAATACGGTTGGTAATA
+
CBBCBFFFFFFFGGGGGGGGGGHHHHHHFHHHGGHHHHGGGGGHHHHHHHHHHHHHHGGGGGGHHHHGFEGGEFEFGHHHHHHHGGGGGHHGHHHHHHHHGFGGHHGHHHHGHHHGHHHHHHHGHHHHHD2@FGHFG2=FGHFFHHGDAEGHGHHHHHGHHHHGHGFGGF;-.90000:...;.0;000000;0/;/.9-.-:./0900000000///0000;.-...0000..--;-.0..9;--.000:
@M03495:530:000000000-LYBTV:1:1103:5039:18274 1:N:0:TGACAGCT+CCTACGGG
GTCAGCATGTGAGCTTTGGTCCAGCCTGAGTCCTCTGGTTTATCAACGGCAAAATATAGATCGGAAGAGCACACGTCTGAACTCCAGTCACTGACAGCTATCTCGTATGCCGTCTTCTGCTTGAAAAAAAAAAAAAATCAGATTATTACATTACCTTCTTTAGTGTTAAATCTATTTATCTATTTATTAACACAGTCATATGATATCAATCTTTATTGTCTTTACTATTTACATATGAATCTGGTTTAATT
+
CBCCCFFFFFFFGGGGGGGGGGHHHGHHHHHHHHHHHHFGHHHHHHHGGGGGHHHHHHHHHHHGGGGHHHHHHHGHHHGHHHHHHHHHHHHHHHHHHHHHH3GHHGGHHHHGGGHGHHGHHHHGHGHGGCGG/@</->1111111>1000<000=0000000=0000<00<000<0000<0:00000000000..00000:0000:0000000<00<00000000<0:0000000:000<0<000<.0000
@M03495:530:000000000-LYBTV:1:1103:9097:18287 1:N:0:TGACAGCT+CCTACGGG
GTCAGCATGTGAGCTTTGGTCCAGCCTGAGTCCTGGTTTATCAACGGCAAAATATAGATCGGAAGAGCACACGTCTGAACTCCAGTCACTGACAGCTATCTCGTATGCCGTCTTCTGCTTGAAAAAAAAAAAAAAAAGAACCAATCACTGAGAATGTCTGTACCATATAAAAACCAACACTTCGAGTACAAAGAAGTGCAATACGTGAATACGAATTCTGTGTATCAATCATGAGCAGTTAAGTTATAACA
+
DDDDDFFFFFFFGGGGGGGGGGHHHGHHHHHHHHHHHHHHHHHHHGGGGGHHHHHHHHHHHGGGGHHHHHHHGHHHGGHHHHHHHHHHHHHHHHHHHHGFHHHGGHHHHGGGHGHHHHHHHHHHHHGGGC/><>---.<</...0/0<0000000000000000:<:00000:....<..000../<.0000//.:00:00000.0:..0:<9....<00000000000<0000000/000000<000000
@M03495:530:000000000-LYBTV:1:1103:11289:18292 1:N:0:TGACAGCT+CCTACGGG
GTCAGCATGTGGCTTTGGAATTAGTAAATTCGTTGACGACAGAAGGAGCAAGATACGACCACAGGGAGGGTGGTTTATCAACGGCAAAATATAGATCGGAAGAGCACACGTCTGAACTCCAGTCACTGACAGCTATCTCGTATGCCGTCTTCTGCTTGAAAAAAAAAAAAAGTAAAACGTACAGTAAGATTATCCAAGAAACTATCAGAGCGCAGATCAAAGATGACATGATGAAACGATGTAACACGACA
+
CCCCDFFFFFFFGGGGGGGGGGHHHHHHHHHGHHHHHGFGGGHHHHHHHHHHHHHHGGGGGHHHHGFGGGFFGEFHHHHHHHGGGGGHHHHHHHHHHHGGGGHHHHHHHGHHHGHHHHHHHHHHHHHHHHHHHHHGGHHHGGHHHHGGGHGHHHHHHHGHHGHGGGGEC--.0:000;-..;.000;00000000::0::/:0000:0:0/9----0000:0/00:0::0000::00.....0;0;0.--;
@M03495:530:000000000-LYBTV:1:1103:7736:18297 1:N:0:TGACAGCT+CCTACGGG
GTCAGCATGTGAGCTTTGGAGTGAAATCTCTTGTCTTAAGGAATAAAGGAAAAAGATTCCGTCGGAGGCTCGGTGCTCTACAGGTTCAACCTTTGTACTCTATTATTGCCTCACATTCCATCTCTTGTGAAAATATATTTGATTGGCTTTTCTGCAGGTTGTTTGCCAGGACTTTCCAAGACCTCCACTAGAAAACACAATAAACTTTTTGGAAGCTGGACAACTATCTTCATTTTTCAGAAACAGTGAAC
+
CACCCFFFFFFFGGGGGGGGGGHHHHHHHHHHHHFHHHHHHHHHHHHHHHHHHHGGHHIIHHHGGGGGGHHGGGGGHHHHHHHHHHHHHHHHHHHHHHHHHHHHHHHHHHHHHHHHHHHHHHHHHHHHHFFFGFFHHHHHHHHHHGHHHHHHHHGHGHHHHGHHGHHGHHHHHHHHDGGHHGHHHHGGHGFF=F0CHHGEH0DDGGHHHHGGEHEHHHC:GHHHHFHHGHFGGGFGFGGGGF0FFFCFFG9
@M03495:530:000000000-LYBTV:1:1103:28844:18301 1:N:0:TGACAGCT+CCTACGGG
GTCAGCATGTGAGCTTTGGAATTAGCTGGTTTATCAACGGCAAAATATAGATCGGAAGAGCACACGTCTGAACTCCAGTCACTGACAGCTATCTCGTATGCCGTCTTCTGCTTGAAAAAAAAAAACAAAATAACTGCAAAGAGTGAACATAGTCACCCAGTAACAGAAAGTTAATGATATACCAATCGAAGTACGTGTCATGCTGTATCATCTACTCCTGCCAACAGCTATCTCAGATTAACGAGTGCACA
+
CBCCCFFFFFFFGGGGGGGGGGHHHHHHHGHHHHHHHHGGGGGHHHHHHHHHHHGGGGHHHHHHHGGHHGHHHHHHHHHHHHHHHHHHHHHHFHHGFEHHHHGGGHGHHHHHHHHHHHHEGFB@@///00111111111111011111111<111110..1111=0/0001111111111111000/../..11:////11111111<11111111::0<0.<0../<01::111<011111.....11<1
@M03495:530:000000000-LYBTV:1:1103:25054:18305 1:N:0:TGACAGCT+CCTACGGG
GTCAGCATGTGAGCTTTGGAATTAGTAAATTCGTTGACGACAGAAGGAGCAAGATAACGACCACAGGGAGGGTGGTTTATCAACGGCAAAATATAGATCGGAAGAGCACACGTCTGAACTCCAGTCACTGACAGCTATCTCGTATGCCGTCTTCTGCTTGAAAAAAAAAAATACCGAGAAAGAAGTAGATATACTCGATATCTGAAGCGAGAGAGAACTTGACATATAGCATTGACGTGTACTGACGATGC
+
DCCEEFFFFFFFGGGGGGGGGGHHHHHHHHHHGFHHHHGGGGGHHHHHHHHHHHHHHHGGGGGHHHHGGGGG?FFEFHHHHHHHGGGGGHHGHHHHHGHHGEGGGHHHHHHGHHHGHHHHHHGHHHHHHHHHHHHHHH1DHHFGHHHHGGGHGHHHHHHHCGEHHGGGGA-.<00..--.0<<./:11111<1110<./.9<:111<0-.---...00<11001111111:11011...:/11110.....
@M03495:530:000000000-LYBTV:1:1103:7895:18308 1:N:0:TGACAGCT+CCTACGGG
GTCAGCATGTGAGCTTTGGAATTAGTAAATTCGTTGACGACAGAAGGAGCAAGATAACGACCACAGGGAGGGTGGTTTATCAACGGCAAAATATAGATCGGAAGAGCACACGTCTGAACTCCAGTCACTGACAGCTATCTCGTATGCCGTCTTCTGCTTGAAAAAAAAAAAGTATCGCTACCGTGAGCTCAGGGCTATCCAGCGTGAATTAACCCTACACACCAGCTCAGGTACTTACTACACAGCCCCGG
+
BBBBAFFFFFFFGGGGGGFGGGHHFGGGHHHHGGHHHHGGGGGHHHHHHHHHHHHHHHGGGGGHHHHGCEGGEGGEFEHFHHHHGGGGGHHHHHHHHHHHGGGGCHHHHHHGGHHGHHFHHGGGHHHFHGHHGHHHEFHFHHGGHHHEGDGFFHHHHHHGGHBFFFAD-A-.90009.9.-/:;;../009//....9/;;9/-;A9./////:.;.AFB/...../;////;9///:/;/;./..9.;;-
@M03495:530:000000000-LYBTV:1:1103:8879:18311 1:N:0:TGACAGCT+CCTACGGG
GTCAGCATGTGAGCTTTGGAATTAGTAAATTCGTTGACGACAGAAGGAGCAAGATAACGACCACAGGGAGGGTGGTTTATCAACGGCAAAATATAGATCGGAAGAGCACACGTCTGAACTCCAGTCACTGACAGCTATCTCGTATGCCGTCTTCTGCTTGAAAAAAAAAAAAAAACACAACATATATACAAACTCGTTTGTACGCATGATCACAGAAACAACTGATAGGCTTGTGAAACTAGTGTGGTGTG
+
CCCDDFFFFFFFGGGGGGGGGGHHHHHHHHHHGGHHHHGGGGGHHHHHHHHHHHHHHHGGGGGHHHHGGGGGEGGFFFHHHHHHGGGGGHHGHHHHHHHHGGGGHHHHHHHGHHHGHHHHHHGHHHHHGHHHHHHHHHCHHFFGHHGFFCEHGHHHHHHHFBGHHFGCGG-99<9...9..</0:0000000.:0...../0<.....0:00/00000//..</0<<</00/-.<:0<0<0000<0</.<.
@M03495:530:000000000-LYBTV:1:1103:11594:18322 1:N:0:TGACAGCT+CCTACGGG
GTCAGCATGTGAGCTTTGGTCCAGCCTGAGTCCTGGTTTATCAACGGCAAAATATAGATCGGAAGAGCACACGTCTGAACTCCAGTCACTGACAGCTATCTCGTATGCCGTCTTCTGCTTGAAAAAAAAAAAAAATTATAAATAGAATACAGATCATTCCACCACAACGTAGTGCACAGCATTGCACACGTGTCTTATATACCATGATGATAGCACTATGTAGAGTAACGTGTCTGATACGATTACAATGT
+
CCCEEFFFFFFFGGGGGGGGGGHHHGHHHHHHHHHHHHHHHHHHHGGGGGHHHHHHHHHHHGGGGHHHHHHHGHHHEDFGHHHHHHHHHHHHHHHHHHHHHHHGGHHHHGGGHGHHHHHHHHGHHHGGGGC/<>-011111<11111110011100111110......-..../1101/.:11011<1.-..//1:1:1<11101101111<1110:011:11111111././/111:1:.<.9.0<1:01
@M03495:530:000000000-LYBTV:1:1103:11536:18324 1:N:0:TGACAGCT+CCTACGGG
GTCAGCATGTGAGCTTTGGTCCAGCCTGAGTCCCTGGTTTATCAACGGCAAAATATAGATCGGAAGAGCACACGTCTGAACTCCAGTCACTGACAGCTATCTCGTATGCCGTCTTCTGCTTGAAAAAAAAAAAAAGACATGTACAGGATACATGACGAAATCGTTACCTCAAGCTAATACAATTAAATAAACGTTAGACTTGTATAGTTGTGTCATTAGATGGTGTTAAGGTTAATAAGTTGTGTTGTGTA
+
BBCBCFFFFFFFGGGGGGGGGGHHHGHHHHHHHHHHHHHHHHHHHHGGGGGHHHHHHHHHHHGGGGHHHHHHHGHHGGHHHHHHHHHHHHHHHHHHHHHH3FFGFFHHHHEEEHGHHHHHHHCGHBGGGGG///<..0011>111100110=<00<.<-<.<.::..000;000/;0;00:000;0099000../:;0;009099;0C0;0./090000//////.:////////////;9//.//.:.;/
@M03495:530:000000000-LYBTV:1:1103:19644:18329 1:N:0:TGACAGCT+CCTACGGG
GTCAGCATGTGAGCTTTGGTTTATCAACGGCAAAATATAGATCGGAAGAGCACACGTCTGAACTCCAGTCACTGACAGCTATCTCGTATGCCGTCTTCTGCTTGAAAAAAAAAAAAAAACCACACACAAACATACTACCACTCCACGTCCATACAGCGACGACAGCTGCATTACTCACAATACCATCTGCATCATTGTTCTCCATACGGTGGTTATCGCCTACTGTCGACCTGCCAGACTCAACCACATCC
+
CACCCFFFFFFFGGGGGGGGGGHHHHGHGGGGGHHHHHHHHHHHGGGGHHHHHHHGHHHGHHHHGHHHHHHHHHHHHHHHGHFHHHGGHHFHGFGHGHHHHHHGAGHHGGGGF@B/<////?/.....<0.0<=<000<<<0//0/.....:0/000--------.000/00000000000000000000000;;00;00000000/../....000...../0000..--9/9.00..00009..9.00/
@M03495:530:000000000-LYBTV:1:1103:9823:18342 1:N:0:TGACAGCT+CCTACGGG
GTCAGCATGTGAGCTTTGGAGGGCAAGAAGTGGTTGTGACTGGTTTATCAACGGCAAAATATAGATCGGAAGAGCACAGTCTGAACTCCAGTCACTGACAGCTATCTCGTATGCCGTCTTCTGCTTGAAAAAAAAAAAAAACAGATAAAACGGTAGAACAGAGAGTTCACACAAGGATATCGAGAGGCGTCGAGCGTTTATCGACATGTACAAGCACTGTATATGGATCTGAGACACGATCGTACGCAAAC
+
CCCCEFFFFFFFGGGGGGGGGGGGGGGHHHHGHHGGGGHHHHHHHHHHHHHHGGGGGHHHHHHHHHHHGGGGHHHHHHHHHHHGHHHHHHHHHHHHHHHHHHHHFFHHHFGHHHHGGGHGHHHHHHHGHHHHGGGBA<<<<<.//111=10-....110/<///.0111110..:..00<1.<..-..-<----.-<.-.11<<-A.0111:10./:0/11111:11100<1:10//.<..-/..-..--.
@M03495:530:000000000-LYBTV:1:1103:20179:18350 1:N:0:TGACAGCT+CCTACGGG
GTCAGCATGTGAGCTTTGGAATTAGTAAATTCGTTGACGACAGAAGGAGCAAGATAACGACCACAGGGAGGGTGGTTTATCAACGGCAAAATATAGATCGGAAGAGCACACGTCTGAACTCCAGTCACTGACAGCTATCTCGTATGCCGTCTTCTGCTTGAAAAAAAAAAAAAACAAGAAAGAGAAAGGACGAAGTGTGTGGGAGACAATAAGTTGAAAGATCGTCTGAGATGAGCAGCTTGCGTGACCGA
+
CBCCCFFFFFFFGGGGGGGGGGHHHHHHHHHHGGHHGHGGGGGHHHHHHHHHHHHHHHGGGGGHHHHGGGGGEFFEGHHHHHHHGGGGGHHHHHHHHHHHGEFGHHGHHHHGHHHGGHHHHHHHHHHHHHHHHHHFHGFHHHFDHHHHGAEHGHHHHHHGHHHHHGG?EE-<<-...////0///000./.9--<<011........<<01011111:11/01./9..111<01000//<0/.-....1--
@M03495:530:000000000-LYBTV:1:1103:19249:18354 1:N:0:TGACAGCT+CCTACGGG
GTCAGCATGTGAGCTTTGGAGTGAAATCTCTTGTCTTAAGGAATAAAGGAAAAAGATTCCGTCGGAGGCTCGGTGCTCTACAGGTTCAACCTTTGTACTCTATTATTGCCTCACATTCCATCTCTTGTGAAAATATATTTGATTGGCTTTTCTGCAGGTTGTTTGCCAGGATCAGGTCGTGATTGCTGGAGCAGGTATGATATAATTCTAGGATTTGACAGATGAATAATTTACATATATATCTAACTTTG
+
CBCCCFFFFFFFGGGGGGGGGGHHHHHHHHHHHHHHHHHHHFHHHHHGHHHHHHGGHIHIHHHGGGGGGHHGGGGGHHGHHHHHHHHHHHHHHHHHHHHHHHGHHHHHHHHHHHHHHHHHHHHHHHHHHGHHHHHHHHHHHHHHHHHHHHHHHHHHHHGHHGHHHHHHHEHHHHHHHHGGGHHGHHHHHFFHG<G<DHG=HHHHGHHHGBGHHHHHHHGHHGHHHHFHHFGHGHEHHGGGFFGGGGGGGG0
@M03495:530:000000000-LYBTV:1:1103:25287:18361 1:N:0:TGACAGCT+CCTACGGG
GTCAGCATGTGAGCTTTGGTCCAGCCTGAGTCCCTGGTTTATCAACGGCAAAATATAGATCGGAAGAGCACACGTCTGAACTCCAGTCACTGACAGCTATCTCGTATGCCGTCTTCTGCTTGAAAAAAAAAAAAACACCCACAGAAACACAACTTCTCCTGTTCACCGATCATAATTACAAGACATATGTATGACACAAAGAGGGATCATAATGTTTATTCTATGGATCAACTATCTATCACATGTGGAGA
+
CCCCCFFFFFFFGGGGGGGGGGHHHGGHHHHHHHHHHFGGHHHHHHGGGGGHHHHHHFHGFHGEFGHHHHHHHGHHHGHHHHHHHHHHHHHHHHHHHHHHHGHHGGFHHHG/EGFHHHHFHH0GHHHGGG?/<//..0.....0100//....0000<=00000000.:--;;;09000090///0000;00009:9/..///.../.90000000000000:000000.0/0900000000;900000.0
@M03495:530:000000000-LYBTV:1:1103:2228:18387 1:N:0:TGACAGCT+CCTACGGG
GTCAGCATGTGAGCTTTGGTCCAACCTGAGTCCTGGTTTATCAACGGCAAAATATAGATCGGAAGAGCACACGTCTGAACTCCAGTCACTGACAGCTATCTCGTATGCCGTCTTCTGCTTGAAAAAAAAACCCACAAACAGCAAACACGCAAATGAATGTATTCCTCTCCAAGCCTCACCTGGATTATGAGAACGCTACCATACAACATTTACACGACATCTACCACCAGATCCTCCACCTGCATGGATAA
+
BBABBFFFFFFFFGGGGGFAFGCHHGGGHHDGGHGHHHHGHHEDGFGEEGHHGHHHHHDFEGFGGFHHHHHFGEGFAGGHHHHHHGHHHFHHHHHHHFGFGGGFEHHHHGGGAFFBDFHDEB?33FEGGC///?/</0/?0000?<00.->--1<110==000=000=//0<0..///..0/.:0000000;CC:..9;;000/09/./000;00.-9-.///////.;..////;/...9/..//.////
@M03495:530:000000000-LYBTV:1:1103:14045:18398 1:N:0:TGACAGCT+CCTACGGG
GTCAGCATGTGAGCTTTGGTCCAGCCTGAGTCCTGGTTTATCAACGGCAAAATATAGATCGGAAGAGCACACGTCTGAACTCCAGTCACTGACAGCTATCTCGTATGCCGTCTTCTGCTTGAAAAAAAAAAAAAGATAATGATCAAAATAGGTAGAACACCTTTTAATACACAAAAATATATAAGCTATACGCTAGGGTATTCGAATATCCTGGGACCAAATATGAGATCGTCTAAGGTGATATCACCAAT
+
AABBBFFFFFFFGGGGGGGFGGHHHGHHHHHHHGHHHHHHHHHHHGGGGGHHHHHHHHHHFGGGFHHHHHHHGHHHGHHHHHHHHHHHHHGHHHHHHHHGFFGEFHHHHGGGHGHFHHHHHEBEGHEB?<B///?.111=11>11<F11<F000000<//./00<<<<00:00;.C.:C00000;000000.......99000/0.9;00000/..9..;./9///////..9:./9/9/9://://././
@M03495:530:000000000-LYBTV:1:1103:6067:18403 1:N:0:TGACAGCT+CCTACGGG
GTCAGCATGTGAGCTTTGGTCCAGCCTGAGTCCCTGGTTTATCAACGGCAAAATATAGATCGGAAGAGCACACGTCTGAACTCCAGTCACTGACAGCTATCTCGTATGCCGTCTTCTGCTTGAAAAAAAAAAAAAAAAATGAGAAGCAAGTAAATAGGGATAGAGGTGATAATAGAAACAAAGAGAAATCGAAACAAGAATGCGGTACGATGATCAGATATTAGTGTCAGGCAGACAGGAAACACTGGTGA
+
BBBBBFFFFFFFGGGGGGGGGGHHHGHHHHHHHHHHHHHHHHHHHHGGGGGHHHHHHHHHHHGGGGHHHHHGHGHHHGHHHHHHGHGHHHHHHHHHHHHFFHHHFGHHHHGGGHGHHHHHHHGHHHHGGCCG@>/----.01<11/00//11111100./:/011/091<1111<1:://.<////0011../<-/.//:0<19-..<...91<11<011:1:1<111<1//..../<<A////.00/1/1
@M03495:530:000000000-LYBTV:1:1103:11535:18411 1:N:0:TGACAGCT+CCTACGGG
GTCAGCATGTGAGCTTTGGAGTGAAATCTCTTGTCTTAAGGAATAAAGGAAAAAGATTCCGTCGGAGGCTCGGTGCTCTACAGGTTCAACCTTTGTACTCTATTATTGCCTCACATTCCATCTCTTGTGAAAATATATTTGATTGGCTTTTCTGCAGGTTGTTTGCCAGGACTTTCCAAGACCTCCACTAGAAAACACAATAAACTTTTTGGAAGCTGGACAACTATCTTCATTTTTCAGAAACAGTGAAC
+
BBBCCFFFFFFFGGGGGGGGGGHHHHHHHHHHHHHHHHHHHHHHHHHHHHHHHHGGHHIHHHHGGGGGGHHGGEGGHHHHHHHHHHHHHHHHHHHHGHHHGHHHHHHHHHHHHHHHGHHHHHHHHHHHHHHHHHHHHHHHHGHHHAGHHHHHHHGGFHGHGGHHHHHHHHHHHHHHHGHHHHHHHHHFHHGFGHHHHHHGHHHHHHHHFHGGHHHGHHGFFHHEHHHGGHEGGGGGGFGFBFFGGFFGFG0
@M03495:530:000000000-LYBTV:1:1103:10528:18441 1:N:0:TGACAGCT+CCTACGGG
GTCAGCATGTGAGCTTTGGAATTAGTAAATTCGTTGACGACAGAAGGAGCAAGATAACGACCACAGGGAGGGTGGTTTATCAACGGCAAAATATAGATCGGAAGAGCACACGTCTGAACTCCAGTCACTGACAGCTATCTCGTATGCCGTCTTCTGCTTGAAAAAAAAAAAAAAAAAAGATAACAATGAAGTAGACGTCAACACAAAAGTAGCCACATATATGTTGGTATTCAGAAACTAATGATAATCGG
+
CCDCDFFFFFFFGGGGGGGGGGHHHHHHHHHHGHHHHHGGGGGHHHHHHHHHHHHHHHGGGGGHHHHGGGGGEFGFGHHHHHHHGGGGGHHHHHHHHHHHGEGGHHHHHHHGHHHGHHHHHHHHHHHHHHGHHHHHHGBHHHGGHHHHGEGHFHHHHHHHEGHHHGGGGGA---<--<.<00:00000000::000.....<0...../::0000/.000000<<0..000000000/000:0000000..
@M03495:530:000000000-LYBTV:1:1103:22126:18451 1:N:0:TGACAGCT+CCTACGGG
GTCAGCATGTGAGCTTTGGAGCAAGAAACGACCACAGGGAGGGTGGTTTATCAACGGCAAAATATAGATCGGAAGAGCACACGTCTGAACTCCAGTCACTGACAGCTATCTCGTATGCCGTCTTCTGCTTGAAAAAAAAAATCAAGAAGTCCTTTACCAGCTTTAGCCCTAGCACCAGAAAACAAAATAAGGACGGCCTCAACAGAGTGAGGAACATTAGAGCGTTGAATGGGAGAGTTCATAACAGCATC
+
BABBABFDDFFFGGGGGGGGGGHGHHHHHFEGCGFHHDF2EEEAAFGGHHHHGGHF??EFEGHFFEHH5FFE?EFFFFHHHGGHHHEHGHBEGHFEGFHHG?FFFA?G?3?BFEEGCBFCFGACGGGHFHHCGHF0<A/--010=0</<0=<000GDGH0.00;000;////;0<.:..=F//;9.9000000.----../0.:./////9./.;F/////;/-9.9.;///.....99/://///9.;//
@M03495:530:000000000-LYBTV:1:1103:9621:18486 1:N:0:TGACAGCT+CCTACGGG
GTCAGCATGTGAGCTTTGGAGTGAAATCTCTTGTCTTAAGGAATAAAGGAAAAAGATTCCGTCGGAGGCTCGGTGCTCTACAGGTTCAACCTTTGTACTCTATTATTGCCTCACATTCCATCTCTTGTGAAAATATATTTGATTGGCTTTTCTGCAGGTTGTTTGCCAGGACTTTCCAAGACCTCCACTAGAAAACACAATAAACTTTTTGGAAGCTGGACAACTATCTTCATTTTTCAGAAACAGTGAAC
+
CCCDDFFFFFFFGGGGGGGGGGHHHHHHHHHHHHHHHHHHHHHHHHHHHHHHHHGGHIIIHIHGGGGGGHHGGGGGHHHHHHHHHHHHHHHHHHHHHHHHHHHHHHHHHHHHHHHHHHHHHHHHHHHHHHHHHHHHHHHHHHHHHHHHHHHHHHHHHHHHHGHHHHHHHHHHHHHHHHHGHHHHHHHHGHGFHBGHHHHGHHHGHFHHHHGGHHHHHHHGHHHHHHHHHHGGGHHHGGGGGGGGGGFGGG0
@M03495:530:000000000-LYBTV:1:1103:23083:18498 1:N:0:TGACAGCT+CCTACGGG
GTCAGCATGTGAGCTTTGGTCCAGCCTGAGTCCTGGTTTATCAACGGCAAAATATAGATCGGAAGAGCACACGTCTGAACTCCAGTCACTGACAGCTATCTCGTATGCCGTCTTCTGCTTGAAAAAAAAAAAAAATCAACAACACAGAAGTACATGTTAGTACACGATCAGAACATCATAAAAAGATTCATTTCGTCGCAGTAGTACACATAGAAATCGTAGTGACTGTATCAGTCCAGGATCATCACATT
+
CBCCDFFFFFFFGGGGGGGGGGHHHGHHHHHHHHHHHHHHHHHHHGGGGGHHHHHHHHHHHGGGGHHHHHHHGHHHGHHHHHHHHHHHHHHHHHHHHHHGHHHGGHHHHGFGHGHHHHHHGHHHFHGGGG/<//-0<<101<.....00011111111111111<.<...001/:<00<11110..011:1111/:.---..111111<0<:11<1:1..:.9<111:01<11111010/.0/.111001<
@M03495:530:000000000-LYBTV:1:1103:22797:18501 1:N:0:TGACAGCT+CCTACGGG
GTCAGCATGTGAGCTTTGGTCCAGCCTGAGTCCTGGTTTATCAACGGCAAAATATAGATCGGAAGAGCACACGTCTGAACTCCAGTCACTGACAGCTATCTCGTATGCCGTCTTCTGCTTGAAAAAAAAAAAGACACAGTATCTTATTCATGTGACAGCTATGTTTCCACTTATCACAATCTAAAATAGAAATCTACTAGCAATAATTACATGATCAAGACATGATATTCGCGCTGACTACCGCGTCTAGC
+
BBBBBFFFFFFBGGGGGGGGGGHFHGHHHHHHHHHHHHHHHHHHHGGGGGHHHHHHHHHHHGGGGHHHHHGHGHHHGHHFGHHFFHHHHHHHHHFGHGDB4GGEGGFHHG?ECFDFGHGHBF3GHHGCGGGD//00000?<1111=1111111<11><.1FG10=0000000=0000000/00;00000000000000:0:00:00;0000;0900000;9/009000009;----9.9//.----;.://
@M03495:530:000000000-LYBTV:1:1103:7421:18501 1:N:0:TGACAGCT+CCTACGGG
GTCAGCATGTGAGCTTTGGATGGTTCTGGTTTATCAACGGCAAAATATAGATCGGAAGAGCACACGTCTGAACTCCAGTCACTGACAGCTATCTCGTATGCCGTCTTCTGCTTGAAAAAAAAAAAAAAATAAAAAAGAGCATATCATCTCTCAAAATATTATAAGATAACTACACACACCTGATATACTATGTACACATCAGTTATCCAAGCTTGTATATAGTATATTCTATGCTAGTAGACCTGACACTA
+
CBCCCFFFFFFFGGGGGGGGGGGGHHHHHHHHHHHHHHGGGGGHHHHHHHHHHHGGGGHHHHHHHGHHHGHHHHHHHHHHHHHHHHHHHHHHFHHHGGHHHHGGGHGHHHHHHHHHHHHGGFC<BB/<<01>111-../<00111111111001000011<111<1111<:100/0.9<.///1<11111111111<:0000111111100.01<.1:111111:<111111101110111100<</000/
@M03495:530:000000000-LYBTV:1:1103:27957:18528 1:N:0:TGACAGCT+CCTACGGG
GTCAGCATGTGAGCTTTGGACTCCTGACTGGTTTATCAACGGCAAAATATAGATCGGAAGAGCACACGTCTGAACTCCAGTCACTGACAGCTATCTCGTATGCCGTCTTCTGCTTGAAAAAAAAAAACAAGTATTCACTGCTCTCACATACTATAGATACATAGTATTCAGGCTTGTTTCATTGAGACGTTAGATGGTCTTAATTGTCGTCCTTGTGATTTTCATCCTGACTAACATTTCATATATTTCTA
+
BBABBFFFFFFFGGGGGGGGGGHHHHHHHHHHHHHHHHFHFGEEGHHHHHHHFGHHGEFEFGHHHHHGHGHGFHHHHHHFHGHHHHBGHHHGHH3FGGFEHGGFE1>BFHFHBGHH0FGFC<<//B><//01?1<111111?1?11<11<>11111111==>11111<00<0/./-<0/=000000.:.:./.0;::000<00000;0.:..:0000000;;90000000;009:/90009/;/9B//9;/
@M03495:530:000000000-LYBTV:1:1103:2230:18530 1:N:0:TGACAGCT+CCTACGGG
GTCAGCATGTGAGCTTTGGAGTGAAATCTCTTGTCTTAAGGAATAAAGGAAAAAGATTCCGTCGGAGGCTCGGTGCTCTACAGGTTCAACCTTTGTACTCTATTATTGCCTCACATTCCATCTCTTGTGAAAATATATTTGATTGGCTTTTCTGCAGGTTGTTTGCCAGGACTTTCCAAGACCTCCACTAGAAAACACAATAAACTTTTTGGAAGCTGGACAACTATCTTCATTTTTCAGAAACAGTGAAC
+
CCCCCFFFFFFFGGGGGGGGGGHHHFHHHHHHHHHHHHHHHHHGHHHHHHHHHHGGHHIHEHHGGGGGGHHGGFFGHHHHHHHHHHHHHHGHHHHHHHHHHHHHGHHGHHHHHHHHHHHHHHHHHHHHHFHHHGHFHHHHHHHHH0CGHHHHHHHHGHFFGDHHHGHHGHHHHHHHHG?GHHHGHHGHH0G1>GGFGCA<<GFFHHHHHGGGBHHHHHHFHFFHHHHGHGFGFC;CFGGGGGGGGFFFFG0
@M03495:530:000000000-LYBTV:1:1103:19601:18542 1:N:0:TGACAGCT+CCTACGGG
GTCAGCATGTGAGCTTTGGAGTGAAATCTCTTGTCTTAAGGAATAAAGGAAAAAGATTCCGTCGGAGGCTCGGTGCTCTACAGGTTCAACCTTTGTACTCTATTATTGCCTCACATTCCATCTCTTGTGAAAATATATTTGATTGGCTTTTCTGCAGGTTGTTTGCCAGGACTTTCCAAGACCTCCACTAGAAAACACAATAAACTTTTTGGAAGCTGGACAACTATCTTCATTTTTCAGAAACAGTGAAC
+
BBCCCFFFFFFFGGGGGGGGGGHHHHHHHHHHHGHHHHHHHHHHHHHHHHHGHHGGHIIIHHHGGGGGGHGGGGGGHHHHHHHHHHHHHHHHHHHHHHHHHHHHGHHEHHHHHHHHHHHHGHHHHHHHHHFHFGHHHHHHHHHHH0GHGHHHHGHHGEGHHGHHFGFHHHHHHHHHGHHHHHGHHHHHHHHFFFGHGHHGHHEDGGHHHHGGBHHFHGHHHGHEFGHGEGFFGFFGFFFGFF;;C/9FGB0
@M03495:530:000000000-LYBTV:1:1103:24676:18546 1:N:0:TGACAGCT+CCTACGGG
GTCAGCATGTGAGCTTTGGTCCAGCATGAGTCCCTGGTTTATCAACGGCAAAATATAGATCGGAAGAGCACACGTCTGAACTCCAGTCACTGACAGCTATCTCGTATGCCGTCTTCTGCTTGAAAAAAAAAAACTAAGCATCGTGCTCACAGGACTGATATGCGAACAGCCTACAAGGCAGACATAGTCTACTCAGAGGCAGACCTGTGACTGCTCCATGGCAATTCGATTATCGACGCATGTATGAGCTA
+
CCCDDFFFFFFFGGGGGGGGGGHHHHHHHHHHHHHHHGHHHHHHFGGGGGGHHHHHHHHHHHGGGGGHHHHHHGHHHGHHHHHHHHHHGHHHHHHHHHHHFHHHFGHHHHG>EHGHHHHHHH0GFGHGGGF///1111?111//0..11111.>>0.<0000<..---<..<0/00<<...../<00:0000000000.9.....:/000<00/000000/./0<00.000.00..----<.00<00<:0<
@M03495:530:000000000-LYBTV:1:1103:14671:18548 1:N:0:TGACAGCT+CCTACGGG
GTCAGCATGTGAGCTTTGGATTAGTAAATTCGTTGACGACAGAAGGAGCAAGATAACGACCACAGGGAGGGTGGTTTATCAACGGCAAAATATAGATCGGAAGAGCACACGTCTGAACTCCAGTCACTGACAGCTATCTCGTATGCCGTCTTCTGCTTGAAAAAAAAAAAAAAAAAAACACATAAACAGACAACCAATACATTAACTAGAACTAAATTGGAGTGATTGAATAGTCAGAGTTAGCTCTCATT
+
CCCCCFFFFFFFGGGGGGGGGGHHHHHHHHHGHHHHHGFGGGHHHHHHHHHHHHHHHGGGGGHHHHGGGGGEFGGGHHHHHHHGGGGGHHHHHHHHHHHGGGGHHHHHHHGHHHGHHHHHHHHHHHHGHHHHHHHHHGHHHGGHHHHGDGHGHHHGHHHFBGGHGGGGC?--9-:---.9.:;///://:.//....9/:////////://:;////////:/./9/;B///////://////////////
@M03495:530:000000000-LYBTV:1:1103:7008:18564 1:N:0:TGACAGCT+CCTACGGG
GTCAGCATGTGAGCTTTGGAGTGAAATCTCTTGTCTTAAGGAATAAAGGAAAAAGATTCCGTCGGAGGCTCGGTGCTCTACAGGTTCAACCTTTGTACTCTATTATTGCCTCACATTCCATCTCTTGTGAAAATATATTTGATTGGCTTTTCTGCAGGTTGTTTGCCAGGACTTTCCAAGACCTCCACTAGAAAACACAATAAACTTTTTGGAAGCTGGACAACTATCTTCATTTTTCAGAAACAGTGAAC
+
BBCCCFFFFFFFGGGGGGGGGGHHHHHHHHHHHHHHHHHHHHHHHHHHHHHHHHGGHHHIHHHGGGGGGHHGGGGGHHHHHGHHHHHHHHHHHHHHHHHHHHHHGHHHHHHHHHHHHHHGHHHHHHHHHHGHHGHGHHHHHFHHHFHHHHGHHHHHHHHHHGHHHHHHGGHHHHHGHHHHGHHGHHHHHGHHHFHHHHA.<DH0GGHHHHGGGGHHHHBCGHHHFHHHGHEGGGGGGGGGFGGGGGGFGG0
@M03495:530:000000000-LYBTV:1:1103:6231:18598 1:N:0:TGACAGCT+CCTACGGG
GTCAGCATGTGAGCTTTGGTCCAGCCTGAGTCCTGGTTTATCAACGGCAAAATATAGATCGGAAGAGCACACGTCTGAACTCCAGTCACTGACAGCTATCTCGTATGCCGTCTTCTGCTTGAAAAAAAAAAATACCAAAAAAAACTAGAATGAAAAACACAAGCAAGTACTCGAAACCCATACAAAATACCATACGGTAAGAAGACATTAGCGTGTCAATGCAACAGTTCTTAGATGGTATCGACAAAAAA
+
BBBBBFFFFFFFGGGGGGGGGGHGHGHHHHGHHHHHHHGHHHHHHGGGGGHFHHHHHHHFEGGGGHHHHHHHGGHHFGHHHHHHHHHHHHGHHHHFHGHFHGHGGHHHHGGGHGHHGHGHHFBGFHGG@D>/0?11?1///>--<0=0<000<0=0..<.:.;.///00000..;:-.../9/000.:90090;/../..9C0//;//;///9....;//;/;/9../;B/////9//////..-;-.:.9
@M03495:530:000000000-LYBTV:1:1103:3788:18605 1:N:0:TGACAGCT+CCTACGGG
GTCAGCATGTGAGCTTTGGAGTGAAATCTCTTGTCTTAAGGAATAAAGGAAAAAGATTCCGTCGGAGGCTCGGTGCTCTACAGGTTCAACCTTTGTACTCTATTATTGCCTCACATTCCATCTCTTGTGAAAATATATTTGATTGGCTTTTCTGCAGGTTGTTTGCCAGGACTTTCCAAGACCTCCACTAGAAAACACAATAAACTTTTTGGAAGCTGGACAACTATCTTCATTTTTCAGAAACAGTGAAC
+
CBCCCFFFFFFFGGGGGGGGGGGHHHHHHHHHHHHHHHHHHHHHHHHHHHHHHHGGHHIHHIHGGGGFGHHGGGGGHHHHHHHHHHHHHHHGHHHHHHHGHHHHGHHHHHHHHHHHHHHHHHHHHHHHHH4FBGFHHHHHHFHHHHGHHHHHGHGHHHHHHGHHGHHGGGHHHHHGHHHHEHHHHHFHHGH<FGGHEGHGFHHHFFHHHHGGHHHFHHFFHHHHHHHHHHGGGGGGGGGGBF0FGFCFEF0
@M03495:530:000000000-LYBTV:1:1103:23781:18621 1:N:0:TGACAGCT+CCTACGGG
GTCAGCATGTGAGCTTTGGAGTGAAATCTCTTGTCTTAAGGAATAAAGGAAAAAGATTCCGTCGGAGGCTCGGTGCTCTACAGGTTCAACCTTTGTACTCTATTATTGCCTCACATTCCATCTCTTGTGAAAATATATTTGATTGGCTTTTCTGCAGGTTGTTTGCCAGGACTTTCCAAGACCTCCACTAGAAAACACAATAAACTTTTTGGAAGCTGGACAACTATCTTCATTTTTCAGAAACAGTGAAC
+
CCCCCFFFFFFFGGGGGGGGGGHGHHHHHHHHHGHHHHHHHHHGHHHHHHHHHHGGHHIIHHHGGGGGGHHGGGGGGHHGHHHHHHHHHHHHHHHHHHHHHHHHHHHHHHHHHHHHHHHGHHHHHHHHHHGHHHHHHHHHHHHHHHHHHFHHHGHHFHHGHGHHHHHHHGHHHHHHHHHHHHHFHHFHGHHB1FGHGHFEHHHHHHFHHHGGHHEHHHHGHHHHGHHHHHGGGGGGGGGG0BFFFGFFGG0
@M03495:530:000000000-LYBTV:1:1103:28706:18634 1:N:0:TGACAGCT+CCTACGGG
GTCAGCATGTGAGCTTTGGAATTAGTAAATTCGTTGACGACAGAAGGAGCAAGATAACGACCACAGGGAGGGTGGTTTATCAACGGCAAAATATAGATCGGAAGAGCACACGTCTGAACTCCAGTCACTGACAGCTATCTCGTATGCCGTCTTCTGCTTGAAAAAAAAAAACAAGATGGAGAGTATGAGTACGAACACGAGCGATTGCACCAGAGACCTCACGACAGAATGCGGACCGCAGCGTGCTAGCA
+
BBBCCFFFFFFFGGGGGGGGGGHGHHGHHHHHFFGGHHGFGGGHHHHHHHHGHHHHHHGGGGGHFGHGFGGG?FFEFGHHHFGHFGGGGGHGHHFHHHHHF?FFGHEGFHHGHHHGEHHHGHHFGGHHGHHHFGHGFFFDGHEGHFHHCCDHGHHHHGHHFGGHHGGGG:@.../900////.;000000;0..:--;.9----9..////....//.///...9--//9//.---;:---9:;...//9/
@M03495:530:000000000-LYBTV:1:1103:20908:18639 1:N:0:TGACAGCT+CCTACGGG
GTCAGCATGTGAGCTTTGGAGACTGGTTTATCAACGGCAAAATATAGATCGGAAGAGCACACGTCTGAACTCCAGTCACTGACAGCTATCTCGTATGCCGTCTTCTGCTTGAAAAAAAAAAAAAAACTGATCCTACAGACAAACAAACATCTTCAGGCACGACTCTAGCTAAGCTACAACATCATGTCTACAGATTGTATGTCAGAACGACAAAACACGTATGTTACCATTGAACAGACTGTCTTCTTCAT
+
CBCCCFFFFFFFGGGGGGGGGGGHHHGHHHHHHHHGGGGGHHHHHHHHHHHGGGGHHHHHHHGHHHGHHHHHHHHHHHHHFFGHHHHHHFHHHGGHHHHGFEHGHHHHHHHGGHHHGGGFC?<///.11<11111111100//......0<11111</....-:.0111<110/110000./001111111101110<:1111<1<1<..-<-/....../1/111<111<1110<//.00011<:111<1
@M03495:530:000000000-LYBTV:1:1103:28409:18641 1:N:0:TGACAGCT+CCTACGGG
GTCAGCATGTGAGCTTTGGTTTATCAACGGCAAAATATAGATCGGAAGAGCACACGTCTGAACTCCAGTCACTGACAGCTATCTCGTATGCCGTCTTCTGCTTGAAAAAAAATAAAAAAATCAAAAAACTGCGCAGCTAGATACCTCGCGAGCGCAGCGAACTCAGCAATGTACCGCTCTGCCGCTCGCTGATACTGACGATAGCCACTTGCACGTGCTACTCTGTAGTACTCACATTATGTGTCATGATC
+
A>>AAFFFFFFBFGGGGGGGFGHFGFHHGCGGGHHHHHFGHHHGGGGGHHGHFHCAEEHFFGHHGHHFHGHFFHHHHHGGHGEEGH?FHGHGGEGFGGHHGFHG13BFG?E/03BF3?//02222@?/C211/////<111111111.--------------.000/0/;0;0009---.000------.../////;B.....///.//////...../////9999///9/;////////////;////
@M03495:530:000000000-LYBTV:1:1103:7320:18647 1:N:0:TGACAGCT+CCTACGGG
GTCAGCATGTGAGCTTTGGTTTATCAACGGCAAAATATAGATCGGAAGAGCACACGTCTGAACTCCAGTCACTGACAGCTATCTCGTATGCCGTCTTCTGCTTGAAAAAAAAAAAAATACAAAAGGAAACGACAGAGCAATCCTCAATGGCACGACCGCTGAGCGAAGAGCTATCGTTAGGGCAGGTGCGTCCCAACGTGACTAGCGGTCTACTCATCTGGAGTCAATACACGCATCGTTGTTGCTAACGT
+
CCDDDFFFFFFFGGGGGGGGGGHHHHHHGGGGGHHGHHHHHHHHGGGGHHHHHHHGHHHGGHHHHHHHHHHHHHGHHHHHHHGHHHFGHHHHGGGHGHHHHHHH1GHFHGGGED<<<02>2??01??111//---0001011/0<0000<//0..-;----..0----.;/000/./.../:/.9-.00-.--.0/.....90:0;--.-.0;000000;0;.0/0:000:0.9-.-..9/...0000/./
@M03495:530:000000000-LYBTV:1:1103:25729:18669 1:N:0:TGACAGCT+CCTACGGG
GTCAGCATGTGAGCTTTGGAATTAGTAAATTCGTTGACGACAGAAGGAGCAAGATAACGACCACAGGGAGGGTGGTTTATCAACGGCAAAATATAGATCGGAAGAGCACACGTCTGAACTCCAGTCACTGACAGCTATCTCGTATGCCGTCTTCTGCTTGAAAAAAAAAAAAAGAAAATAAAGACAACAACAGATAGCATGAAATGTATTATAAACGGTCAATGTCAGATGAACCTTACGTTAGACGACTA
+
CBCCDFFFFFFFGGGGGGGGGGHHHHHHHHHHGFHHHHGGGGGHHHHHHHHHHHHHHHGGGGGHHHHGGGGGEGGEGHHHHHHHGGGGGHHHHHHHHHHHGGGGHHHHHHHGHHHGHHHGHHHHHHHHHHHHHHHHHG1GGHFGHHHHGEGHGFHHHHHF<GHDHGCEGEB--.9.//;00000///:;.../:00000:0;0000:000000000.:..9000:000000000./000.///.00.--.-
@M03495:530:000000000-LYBTV:1:1103:23103:18702 1:N:0:TGACAGCT+CCTACGGG
GTCAGCATGTGAGCTTTGGAGTGAAATCTCTTGTCTTAAGGAATAAAGGAAAAAGATTCCGTCGGAGGCTCGGTGCTCTACAGGTTCAACCTTTGTACTCTATTATTGCCTCACATTCCATCTCTTGTGAAAATATATTTGATTGGCTTTTCTGCAGGTTGTTTGCCAGGATGAGCACCTTGTTGTCGATGCTGTCGTCCTTCAGGAAGGACTGTGGGACGATGTGGTCCACGTCGTAGTCGCTGAGGCGG
+
BBBBBFFFFFFFGGGGGGGGGGHHHHHHHHHHHGHHHGEGHHHHHHHHHHHHGHGGHHHHHHHGGGGGGHHGGEFGGHHHHHHHHHHHHHHHHHHHHHFFHHHHGHHHHHHHHHHHHHHHHHHHHHHHHHHHHGFHHHHHHHHGHFHHHHHHHGHHGHHHHGHHHHEHGHEHHFBHHEEGFGGGHHHGHGHG111>EEEADGFHHHHFF?CGHHGCGDGGCBEGCFGFB0CFDGFGDG?.09-AD:F.EAC
@M03495:530:000000000-LYBTV:1:1103:22036:18713 1:N:0:TGACAGCT+CCTACGGG
GTCAGCATGTGAGCTTTGGAATTAGTAAATTCGTTGACGACAGAAGGAGCAAGATAACGACCACAGGGAGGGTGGTTTATCAACGGCAAAATATAGATCGGAAGAGCACACGTCTGAACTCCAGTCACTGACAGCTATCTCGTATGCCGTCTTCTGCTTGAAAAAAAAAAAAAAATATGATATCACCGAAAGTAAAGGTGTCGTCAACTACAACGATAGAGATATACAGACTAGATGCACAACAACATAGC
+
CCCCCFFFFFFFGGGGGGGGGGHHHHHHHHHHGGHHHHGGGGGGHHHHHHHHHHHHHHGGGGGHHHHGGGGGGGGEGHHHHHHHGGGGGHHHHHHHHHHHGDGGHHGHHHHGGHHGHHHGHHGGGHHHHHHHHHHHHH0GHHFGHHHHGEGHGHHFHHHHGFHHHGGGG-9--;9.0009000000/9---.00000000:0.:...0000009-...:000000;0000.0000900000/....9/000
@M03495:530:000000000-LYBTV:1:1103:22882:18714 1:N:0:TGACAGCT+CCTACGGG
GTCAGCATGTGAGCTTTGGAGTGAAATCTCTTGTCTTAAGGAATAAAGGAAAAAGATTCCGTCGGAGGCTCGGTGCTCTACAGGTTCAACCTTTGTACTCTATTATTGCCTCACATTCCATCTCTTGTGAAAATATATTTGATTGGCTTTTCTGCAGGTTGTTTGCCAGGACTTTCCAAGACCTCCACTAGAAAACACAATAAACTTTTTGGAAGCTGGACAACTATCTTCATTTTTCAGAAACAGTGAAC
+
AAAB@FFFFFFFGGGGGGGGGGHHHHHGHHHHHHHHHHHHHHHHHHHHGHHHHHGGHHHHHHHGGGGGGHHGFEGGHHHHGHHHHHHHHHHHHHHHHHHHGHHHHHHHGHHHHHHHHGGHHGHHHGHHHHHHHHHHHHHHHHGHH0GHHGHHHGFHHFHFGGHHHHGHHHHHHHHGHHHHHHHHHHGHHHHGGGFCFFECGFFG<DGHHGGGFFHCFH:GFHFEHHHFHHGBBFGGFFGGFBBFFBCFFB0
@M03495:530:000000000-LYBTV:1:1103:8980:18734 1:N:0:TGACAGCT+CCTACGGG
GTCAGCATGTGAGCTTTGGAGTGAAATCTCTTGTCTTAAGGAATAAAGGAAAAAGATTCCGTCGGAGGCTCGGTGCTCTACAGGTTCAACCTTTGTACTCTATTATTGCCTCACATTCCATCTCTTGTGAAAATATATTTGATTGGCTTTTCTGCAGGTTGTTTGCCAGGACTTTCCAAGACCTCCACTAGAAAACACAATAAACTTTTTGGAAGCTGGACAACTATCTTCATTTTTCAGAAACAGTGAAC
+
CCDCDFFFFFFFGGGGGGGGGGHHHHHHHHHHHHHHHHHHHHHHHHHHHHHHHHGGHIHIHHHGGGGGGHHGGEGGHHHHHHHHHHHHHHHHHHHHHHGHGHHHHHHHHHHHHHHHHHHHHHHHHHHHHHHHHHHHHHHHHGHHHGHHHHHHHHGHGHHHHGHHHGHHHHHHHHHHHGHHHGHHGHHHHHHGGHHHHFHFHFHGHGHHHHGGEHFHHHHGHHHGHHHHHHGGGGGGGEGGEGGGGGGGGE0
@M03495:530:000000000-LYBTV:1:1103:28638:18758 1:N:0:TGACAGCT+CCTACGGG
GTCAGCATGTGAGCTTTGGAGTGAAATCTCTTGTCTTAAGGAATAAAGGAAAAAGATTCCGTCGGAGGCTCGGTGCTCTACAGGTTCAACCTTTGTACTCTATTATTGCCTCACATTCCATCTCTTGTGAAAATATATTTGATTGGCTTTTCTGCAGGTTGTTTGCCAGGACAGGTCGTGATTGCTGGAGCAGGTATGATATAATTCTAGGATTTGACAGATGAATAATTTACATATATATCTAACTTTGA
+
CCCCCFFFFFFFGGGGGGGGGGHHHHHHHHHHHHHHHHHHHGFHHHHHHHHHHHGGHIHIHHHGGGGGGHHGGFGFHHGHHHHGHHHHGHHHHHGHGHHHHHHHGHHHHHHHGHHHHHHHGHHGHHHHHFHHHGFHFHHHHFHGHFHHHHHHHHHFHFGGHEHHHHFHHHHHGFGFGEGGEHHHHHHHFHFGGGCDGGDGDGF0D0DGGHFHHHHHHHHHFHHHCGCCGHGGCGHHGGGGFGGFGBCFFG0
@M03495:530:000000000-LYBTV:1:1103:6230:18761 1:N:0:TGACAGCT+CCTACGGG
GTCAGCATGTGAGCTTTGGACTGGTTTATCAACGGCAAAATATAGATCGGAAGAGCACACGTCTGAACTCCAGTCACTGACAGCTATCTCGTATGCCGTCTTCTGCTTGAAAAAAAAAAAAAAAATAAAGCACTTGGTGATTACAATAGTACGTCAATATACAGTTAAGACTGACGAGACCTGTGCACATGTTATATCGAGTACAAACGCCACCTACTCTACCGCTCATGACACACCACTAAGTATCGATA
+
BBBBBFFFFFFFGGGGGGGGGGHHGHHHHHHHHGGGGGHHHHHHHHHHHGGGGHHHHHHHGHHHGHHHHHHHHHHHHHHHHHHHHHGHHHHGGHGHHGGGHGHHHHHHHGHHHHGGECB//<//-01111110<1100.00000=00<00=0./...0000000:0:00000000..-...9/;00000009;09090...:.0090..--..:.0/00;000---9.000909/....0/00000:9..;
@M03495:530:000000000-LYBTV:1:1103:2962:18772 1:N:0:TGACAGCT+CCTACGGG
GTCAGCATGTGAGCTTTGGAGTGAAATCTCTTGTCTTAAGGAATAAAGGAAAAAGATTCCGTCGGAGGCTCGGTGCTCTACAGGTTCAACCTTTGTACTCTATTATTGCCTCACATTCCATCTCTTGTGAAAATATATTTGATTGGCTTTTCTGCAGGTTGTTTGCCAGGACTTTCCAAGACCTCCACTAGAAAACACAATAAACTTTTTGGAAGCTGGACAACTATCTTCATTTTTCAGAAACAGTGAAC
+
BBBBBFFFFFFFGGGGGGGCGGGFHHFHHFHHHHFGHHHHHHHHHHHHHHHHHHGGHHHHGHHGGGCGGHHGG>EFGHHHHHHGHHHHHHGHHHHHGHHHHHHHHHHHGGHHGHHHHHHHHHFHGHHHHHHGGGHHHHHGHHHHH0FHHHFHGHHECEGHFAHHFFDGHEEHHHHGFBGFAFFHHHHHHHHBDFHHHGHEHHHHHHHHHHGC/CCCHF:CFHFEHHHHGHFFGGGGGGFFEGGGGGB0CB0
@M03495:530:000000000-LYBTV:1:1103:29064:18792 1:N:0:TGACAGCT+CCTACGGG
GTCAGCATGTGAGCTTTGGAGTGAAATCTCTTGTCTTAAGGAATAAAGGAAAAAGATTCCGTCGGAGTCTCGGTGCTCTACAGGTTCAACCTTTGTACTCTATTATTGCCTCACATTCCATCTCTTGTGAAAATATATTTGATTGGCTTTTCTGCAGGTTGTTTGCCAGGACTTTCCAAGACCTCCACTAGAAAACACAATAAACTTTTTGGAAGCTGGACAACTATCTTCATTTTTCAGAAACAGTGAAC
+
AABCCFFFFFFFGGGGGGGGGGHHHHHHHHHHHGHHHHGHHGFHHHHHHHHHHGGEHIHHHIHGGGGEHHHHGEGGHHHHHHHHHHHHHHHHHHHHHHHGHHHHHHHHHHHHGHGHHHHGHFHHHGHHHGFGGGHHGHHHHBHHHAHHHGHHHHHGHHHHHDGHFHHHGHGHHHHGHBFBFGCHHHGGFFH1<GG0<FG.FGH1FDGGGHGGCGHAGHG.CGHEHHG:GHHHHHBGFHFH0F:FGFFGGG0
@M03495:530:000000000-LYBTV:1:1103:22957:18802 1:N:0:TGACAGCT+CCTACGGG
GTCAGCATGTGAGCTTTGGAATAGTAAATTCGTTGACGACAGAAGGAGCAAGATAACGACCACAGGGAGGGTGGTTTATCAACGGCAAAATATAGATCGGAAGAGCACACGTCTGAACTCCAGTCACTGACAGCTATCTCGTATGCCGTCTTCTGCTTGAAAAAAAAAAAAAAACAAAGAAGTACAGTCACGCCATTCTAGTCAGCAATGTAATGAGTGTTCGGACGGAAGATAACTGATACAACTGAATA
+
CCDDCFFFFFFFGGGGGGGGGGHHGHHHHHHGHHHHHGGGGGHHHHHHHHHHHHHHHGGGGGHHHHGGGGGBFGGGHHHHHHHGGGGGHHHHHHHHHHHGGGGHHGHHHHGGHHGHHHHHHHHFHHHHHHHHHHHHHFGHHGGHHHHGDGHGGHHHHHHFGGHHGGGCG-9<<9....//./111111001.....11::1:11101/0011<<1<110111.-.---....111<11:1111000/0011
@M03495:530:000000000-LYBTV:1:1103:20818:18807 1:N:0:TGACAGCT+CCTACGGG
GTCAGCATGTGAGCTTTGGAGTGAAATCTCTTGTCTTAAGGAATAGAGGAAAAAGATTCCGTCGGAGGCTCGGTGCTCTACAGGTTCAACCTTTGTACTCTATTATTGCCTCACATTCCATCTCTTGTGAAAATATATTTGATTGGCTTTTCTGCAGGTTGTTTGCCAGGACTTTCCAAGACCTCCACTAGAAAACACAATAAACTTTTTGGAAGCTGGACAACTATCTTCATTTTTCAGAAACAGTGAAC
+
BBBBBFFFFFFFGGGGGGGGGFHHHHHHHHHHHHHHHHGGHFHHGHHHHGHHHHGGHHHHHGGCGGGGGHHGGGGGHHGHHHHHHHGHHHHHHHHHHHHHHHHHHHHHHHHHHHHHHHHHHHHHHHHHHFFHHGHHHHHHHHHHFGHHGHHHHHHGHFHGHGHHHHHHGFEHHHHHHGFHGHHFHHGHHHHGHGGHHHHEHGHFHFHHHHGGGHFGFH:GHHHHHHHHGGGFGGGGGGGG0BBFGE;CFG0
@M03495:530:000000000-LYBTV:1:1103:7351:18839 1:N:0:TGACAGCT+CCTACGGG
GTCAGCATGTGAGCTTTGGAGTGAAATCTCTTGTCTTAAGGAATAAAGGAAAAAGATTCCGTCGGAGGCTCGGTGCTCTACAGGTTCAACCTTTGTACTCTATTATTGCCTCACATTCCATCTCTTGTGAAAATATATTTGATTGGCTTTTCTGCAGGTTGTTTGCCAGGACTTTCCAAGACCTCCACTAGAAAACACAATAAACTTTTTGGAAGCTGGACAACTATCTTCATTTTTCAGAAACAGTGAAC
+
CBCCCFFFFFFFGGGGGGGGGGHHHHHHHHHHHHHHHHHHHHHHHHHHHHHHHHGGHHHHHHHGGGGGGGHGGGGGHHHHHHGHHHHHHHGGHHHHHHHHHHHHHHHHHHHHHHHHHHHGHHHHHHHHHHFHFGHHHHHHHHGHHFFHHHHHHHGHHFHHHGHHHHHHHHGGHHHHHHGBGHHHHHGHHHHGFHHHGFEEFGHHHHHHHHGGHFGHHHHFHHHGHHHHGHGGGGGGGGFGBBCBFGGGGG0
@M03495:530:000000000-LYBTV:1:1103:24781:18844 1:N:0:TGACAGCT+CCTACGGG
GTCAGCATGTGAGCTTTGGTCCAGCCTGAGTCCTGGTTTATCAACGGCAAAATATAGATCGGAAGAGCACACGTCTGAACTCCAGTCACTGACAGCTATCTCGTATGCCGTCTTCTGCTTGAAAAAAAAAAAAGAATGCAGCAGATAGCAGTGTTTATGTGTAGCGTGGTATGGTTAGATACTGCAGTCGATCAACGTACGTTAATAGTACATTGCACGGTGTGGTCGACGCCAGAATTTACATTGCGTTT
+
EDEDEFFFFFFFGGGGGGGGGGHHHGHHHHHHHHHHHHHHHHHHHGGGGGHHHHHHHHHHHGGGGHHHHHHHGHHHGHHHHHHHHGHHHHHHHHHHHHHHHHHGGHHHHGGGHGHHHHHHHGHHHHGGGGG<</?011111100011<>111111/1<1111111-..-.<:0/11<.1:111110010.....0<....-///.111<1<:1111109-...../0------.9./1111111<11...-
@M03495:530:000000000-LYBTV:1:1103:28511:18862 1:N:0:TGACAGCT+CCTACGGG
GTCAGCATGTGAGCTTTGGAGTGAAATCTCTTGTCTTAAGGAATAAAGGAAAAAGATTCCGTCGGAGGCTCGGTGCTCTACAGGTTCAACCTTTGTACTCTATTATTGCCTCACATTCCATCTCTTGTGAAAATATATTTGATTGGCTTTTCTGCAGGTTGTTTGCCAGGACTTTCCAAGACCTCCACTAGAAAACACAATAAACTTTTTGGAAGCTGGACAACTATCTTCATTTTTCAGAAACAGTGAAC
+
BABBBFFFFFFFFFGGGGFFAFGGHBGHHHDGHFHGHHHHFDHHFHHHHHHE2GFGHHHHGHHGGGECGHHFGEFGHHFHHHHFBFGHFGFGHFHHHHHFHGGGGHHFHGHHHHHHHHGDFFGGGHHGFHF?FF?GGHFHHBGHHFFHHGHHHHHFHHHGFGHGHHGHHG/GHHFEFFGGAGCGFFGGHHH1<FGHGFEEGBD=DFF=DGGGCBFGHFHHHGH.C/;CGHGBFFFGGGGG0CFB/F9B0B0
@M03495:530:000000000-LYBTV:1:1103:11315:18867 1:N:0:TGACAGCT+CCTACGGG
GTCAGCATGTGAGCTTTTGTCCAGCCTGAGTCCCTGGTTTATCAACGGCAAAATATAGATCGGAAGAGCACACGTCTGAACTCCAGTCACTGACAGCTATCTCGTATGCCGTCTTCTGCTTGAAAAAAAAAAAAAAACAAACACACGAAGTTTAGTCACGATGAAGACACGTGACAGTACAGTAAACGAGAGTACAACACACAAGCATCAGAATCACAGCAGACAACATGATACGCAGTAGACTCAACTAA
+
CCDEEFFFFFFFGGGGGGGGGGHHHGHHHHHHHHHHHHHHHHHHHHGGGGGHHHHHHHHHHHGGGGHHHHHHHGHHHGHHHHHHHHHHHHHHHHHHHHHHFHHHFGHHHHEEGHGHHHHHHHHHHHHGGGFDC/>--.....<...--...11111:1:.<..111:/:/.....100:1<111111.<..-0111109......./10000111:001.:</./<../<<111<..-.1:11<000/100
@M03495:530:000000000-LYBTV:1:1103:5404:18882 1:N:0:TGACAGCT+CCTACGGG
GTCAGCATGTGAGCTTTGGAGTGAAATCTCTTGTCTTAAGGAATAAAGGAAAAAGATTCCGTCGGAGGCTCGGTGCTCTACAGGTTCAACCTTTGTACTCTATTATTGCCTCACATTCCATCTCTTGTGAAAATATATTTGATTGGCTTTTCTGCAGGTTGTTTGCCAGGACTTTCCAAGACCTCCACTAGAAAACACAATAAACTTTTTGGAAGCTGGACAACTATCTTCATTTTTCAGAAACAGTGAAC
+
BBBBAFFFFBFFGBEGFFFGGEABBGFGHHHHHFGGHGFFHHHHGHHHHHHFHFFGHHHBGGHGCCGGGHHGG1AEGFHHGGHHHFEHHGHFDGGFHFHHHEFHFHHGGFHHHEHHHGHHHHHFHHHGHF4FEFHFHHFHFHHHFA0CGHFHHGHHHHFHGDHHGGFHFEEAGGHHHHBG0?<C1CGF<FHFHFFCH.G<<GF0DGFGFFCC/:/:GG:CH0CGCCGG0;BBFF0CBBFFBF/FF/9C0B0
@M03495:530:000000000-LYBTV:1:1103:17289:18885 1:N:0:TGACAGCT+CCTACGGG
GTCAGCATGTGAGCTTTGGTCCAGCCTGAGTCCTGGTTTATCAACGGCAAAATATAGATCGGAAGAGCACACGTCTGAACTCCAGTCACTGACAGCTATCTCGTATGCCGTCTTCTGCTTGAAAAAAAAATTTGAAGCTGTGGAGGGCGCACACATCCAGCAGGCGGAGCCGCCTCTCGCGGGCGCCTTATGGGCGGTCGTGCCACACTCACAGACCGGCCTGGAAGACGTCCATAACGAGATCAGCCAGC
+
AA11AFFBF1DF11FGGGFGCGB1BFGHBGGHFFBF1A0CADGC0EE?FGHBGGDGHHHFCE//A0CGBCEHG0/B/@@EGGFHHHHGFB11B1GHH1@0@B>E?FFGHGEGHGFGFFH110111B<///0<1221111110<1/?//----<0.0<<00/<...-----.--;.9//..;@---;-9-////----;--;---/:9A/;/9///---9------//-/-;-9-////-----/9///;--
@M03495:530:000000000-LYBTV:1:1103:16959:18927 1:N:0:TGACAGCT+CCTACGGG
GTCAGCATGTGAGCTTTGGAATTAGTAAATTCGTTGACGACAGAAGGAGCAAGATAACGACCACAGGGAGGGTGGTTTATCAACGGCAAAATATAGATCGGAAGAGCACACGTCTGAACTCCAGTCACTGACAGCTATCTCGTATGCCGTCTTCTGCTTGAAAAAAAAAAAAGACAACACAGACAGCCATAGCATGTGAATGCTCAAGCAATATGTGAAGAACGAAGCATGCAGAAGAGCACGACAGACAA
+
CBCCCFFFFFFFGGGGGGGGGGHHHHHHHHHHGGHHHHGGGGGHHHHHHHHHHHHHHHGGGGGHHHHGFGGGEGGEGHHHHHHHGGGGGFHHHHHHHHHHGFGGFHEHGHHGGHHGHHHHHHHHHHHHHHHHHHHHHF=FGHFGHHHGGDFHGHHFGHHHCGGFFGGEGC-9..///.....0.//.9.;0;000000;0009;0:0B0//9000000000//....-0000000/009/0.-.---;.//
@M03495:530:000000000-LYBTV:1:1103:24561:18927 1:N:0:TGACAGCT+CCTACGGG
GTCAGCATGTGAGCTTTGGTCCAGCCTGAGTCCTCTGGTTTATCAACGGCAAAATATAGATCGGAAGAGCACACGTCTGAACTCCAGTCACTGACAGCTATGTCGTATGCCGTCTTCTGCTTTAAAAACAGAAAAACTAGTGTACTGGAGAGGTAGGCGGAACTACAAGTGTAGAGGTGAAATTTGTAGATATTTGTAGGAATGCCGATGGGGAAGCCATCCTACTGGACAGATACTGACGATAAAGCGCG
+
AAA>1CFD1BFDA1AFDFCA11AFG0GG0ABFGA1ABAF1F1AB2FEA///AF0A1A22F21AE//A000100A>GCGF1@@E@F1@@@11BGFFGB/11@@B@>F000FD///B/2FGH1G112BFH//001BFF/B112>BF2>B100F//@<1/1<@<--1<<1111=111=GHHAGFF000==0DF<GHGD0:00;0;00::@--.....9..:/0/;0999B::F0.CFCB09BBA--9;B//---
@M03495:530:000000000-LYBTV:1:1103:24024:18944 1:N:0:TGACAGCT+CCTACGGG
GTCAGCATGTGAGCTTTGGTCCAGCCTGAGTCCTGGTTTATCAACGGCAAAATATAGATCGGAAGAGCACACGTCTGAACTCCAGTCACTGACAGCTATCTCGTATGCCGTCTTCTGCTTGAAAAAAAAAAAAAACAACATTATATTGACGCAGTGTATAACAGGCAGAGCACGTTAGCAGGTGACGAGATAGACTAGATAACAGCGACGAGTGATGGATGCTCATCTGATATCAGAGTGTACTAGTGATA
+
CCCCDFFFFFFFGGGGGGGGGGHHHGHHHHHHHHHHHHHHHHHHHGGGGGHHHHHHHHHHGGGGGHHHHGGHGHHHGHHHHHHHHHHHHHHHHHHHHHHGHHHGGHHHHGGGHGHHHHHHHHGHHHGGGF<///<.....011=111111..<-.<111<1100....../0.-.</.110..010<.-<.1110<<0<11<000.------..<110/10/1<1<1111111:11<01:11111<11111
@M03495:530:000000000-LYBTV:1:1103:14401:18967 1:N:0:TGACAGCT+CCTACGGG
GTCAGCATGTGAGCTTTGGAGTGAAATCTCTTGTCTTAAGGAATAAAGGAAAAAGATTCCGTCGGAGGCTCGGTGCTCTACAGGTTCAACCTTTGTACTCTATTATTGCCTCACATTCCATCTCTTGTGAAAATATATTTGATTGGCTTTTCTGCAGGTTGTTTGCCAGGACTTTCCAAGACCTCCACTAGAAAACACAATAAACTTTTTGGAAGCTGGACAACTATCTTCATTTTTCAGAAACAGTGAAC
+
DDDDDFFFFFFFGGGGGGGGGGHHHHHHHHHHHHHHHHHHHHHHHHHHHHHHHHGGHHHIHHHGGGGGGHHGGGGGHHHHHHHHHHHHHHHHHHHHHHHHHHHHHHHHHHHHHHHHHHHHHHHHHHHHHGHHHHHHHHHHHEHHBGHHHHHHHHHHGHHHHGHHHHHHHHHGHHHGHHDGHGHHHGHHHHHGEDFGGHHCGHHHHBHHHHGCGHFHHHHHHGHEHFGHHHGGGGGGFFFGFFFGGGGFGG0
@M03495:530:000000000-LYBTV:1:1103:8463:18974 1:N:0:TGACAGCT+CCTACGGG
GTCAGCATGTGAGCTTTGGAGTGAAATCTCTTGTCTTAAGGAATAAAGGAAAAAGATTCCGTCGGAGGCTCGGTGCTCTACAGGTTCAACCTTTGTACTCTATTATTGCCTCACATTCCATCTCTTGTGAAAATATATTTGATTGGCTTTTCTGCAGGTTGTTTGCCAGGACTTTCCAAGACCTCCACTAGAAAACACAATAAACTTTTTGGAAGCTGGACAACTATCTTCATTTTTCAGAAACAGTGAAC
+
BAABCFFFFFFFGGGGGGGGGGHHHHHHHHHHHHGHHHHHHHGGHHHHHHHHHHGGHHHHHIHGGGGGGHHGGFGGHHHHHHHHHHHHHHHHHHHFHHHHHHHHHHHHHHHHHHHHHHHHHHHHHHHHHHFGHHHHHHHHHHHHHFGHHHHHHHHHHHHHHGHHHHHHGHEHHHHGHHHHGHGFGHHHHFH1GFHHHHHGGGHHGHHHHHGGHHHHHHHHHHHHHHHHHHFGGGGGGGGGGGGGGGGGGF0
@M03495:530:000000000-LYBTV:1:1103:10526:18997 1:N:0:TGACAGCT+CCTACGGG
GTCAGCATGTGAGCTTTGGAGAAAACGGCCGATGCCCTGGTTTATCACGGCAAAATATAGATCGGAAGAGCACACGTCTGAACTCCAGTCACTGACAGCTATCTCGTATGCCGTCTTCTGCTTGAAAAAAAAAACCGCCAGCCCCCAGGGAAGGTGCTGGAGTGGATTGGGAGTATCTCTTATAGCGGGAACACCTTCTACCACCAGTCCTTCAGGAGTAGGGTCTCCATATCCGTAGACACGTCAAAGAA
+
BAABBFDFFFFFGFGGGGFGGGHHFBFEEEEFCGEFGFHHGGFGFGHGEEEEGFHHHHFGDDGHGAFEFFFFGFHCHHFFGGFHFHHHHHHHHHHHHHHHH?3BGEFECHFBFGEFGFF?3B3C?GDDA//<C//.<-ACCE.<ADCCCDEFAF/:;C0:A:;;.0;9/.CEE.CF0B0;F000;0---@-AFFA9B/FF:/9;A..//9;/:999/:9/9/.99.BF/9////;9A?A/99;9A..//;A
@M03495:530:000000000-LYBTV:1:1103:18616:19009 1:N:0:TGACAGCA+CCTACGGG
ATCAGCATGTGAGCTTTGGAGTGAAATCTCTTGTCTTAAGGAATAAAGGAAAAAGATTCCGTCGGAGGCTCGGTGCTCTACAGGTTCAACCTTTGTACTCTATTATTGCCTCACATTCCATCTCTTGTGAAAATATATTTGATTGGCTTTTCTGCAGGTTGTTTGCCAGGACTTTCCAAGACCTCCACTAGAAAACACAATAAACTTTTTGGAAGCTGGACAACTATCTTCATTTTTCAGAAACAGTGAAC
+
?AAA1CFFF1D@FAFEGB1GBAFAGGEHBFGHG1DGEGDFGDFFCGHD1GEECEEEFHHHFEGGG/EEEEFGCEF?GHHGFHHEDGFHHHFFGFD2BGFHH1FG2GHBFHHHFHFH2EDFHGHBGFEFGF>11FGDGHGFFGHF10BCFGFHHHG2<G@1GCGGFBGGGHE/F?BGHE?FGH0>GFFFG0GG1DF0.<GFFFG00=DD0GGC/:/::C/C:CGGC/C00CFBFF09;FFF09BCBF;B0B0
@M03495:530:000000000-LYBTV:1:1103:18624:19019 1:N:0:TGACAGCA+CCTACGGG
GTCAGCATGTGAGCTTTGGAGTGAAATCTCTTGTCTTAAGGAATAAAGGAAAAAGATTCCGTCGGAGGCTCGGTGCTCTACAGGTTCAACCTTTGTACTCTATTATTGCCTCACATTCCATCTCTTGTGAAAATATATTTGATTGGCTTTTCTGCAGGTTGTTTGCCAGGACTTTCCAAGACCTCCACTAGAAAACACAATAAACTTTTTGGAAGCTGGACAACTATCTTCATTTTTCAGAAACAGTGAAC
+
CCBCCFFFFFFFGGGGGGGGGGHHHHHHHHHHHHHHHHHHHHHHHHHHHHHHHHGGHHIIHIHGGGGGGHHGGGGGHHHHHHHHHHHHHHHHFHHHHHHHHHHHHHHHGHHHHHHHHHHHHHHHHHHHHHHHGHHFHHHHHHHHHHHHHHHHGHGHGHHHHGHHHHHHHHHHHHGHGHGHHHHHHHHHHHHFGHHHEGHGHHHEGGGHHHGCCGHEHHHGHFHGHGHHHHGGGFGGGGGGGBFGFGFFBF0
@M03495:530:000000000-LYBTV:1:1103:21290:19029 1:N:0:TGACAGCT+CCTACGGG
GTCAGCATGTGAGCTTTGGTCCAGCCTGAGTCCTCTGGTTTATCAACGGCAAAATATAGATCGGAAGAGCACACGTCTGAACTCCAGTCACTGACAGCTATCTCGTATGCCGTCTTCTGCTTGAAAAAAAAAAAAAAAATAACCAGAACACTACGAACTCACATCCCATAACATTCCAAACAAAATCTTCTACATACAACCAGAATGTCGAATCGAGCCTAAGATCAACAGATAGTAGCACATCGCTTCAA
+
BBCCCFFFFFFFGGGGGGGGGGHHHGHHHHHHHHHHHHFGHHHHHHHGGGGGHHHHHHHHHHHGGGGHHHHHHHGHHHGHHHHHHHHHHHHHHHHHHHHHH3GHHGGHHHHGGGHGHHHHHHGAFGGHGGGGG></---.<100<../<//0//...-.100010/.:1/000111111:..<..001111111110:00....:1111...:.....-/0</<1100:0//111111110/1<..<..11
@M03495:530:000000000-LYBTV:1:1103:15757:19032 1:N:0:TGACAGCT+CCTACGGG
GTCAGCATGTGAGCTTTGGAGTGAAATCTCTTGTCTTAAGGAATAAAGGAAAAAGATTCCGTCGGAGGCTCGGTGCTCTACAGGTTCAACCTTTGTACTCTATTATTGCCTCACATTCCATCTCTTGTGAAAATATATTTGATTGGCTTTTCTGCAGGTTGTTTGCCAGGACTTTCCAAGACCTCCACTAGAAAACACAATAAACTTTTTGGAAGCTGGACAACTATCTTCATTTTTCAGAAACAGTGAAC
+
CBCCCFFFFFFFGGGGGGGGGGHHHHHHHHHHHHHHHHHHHHHHHHHHHHHHHGGGHHIIGHHGGGGGGHHGGEGGHHHHHHHHHHHHHHHHHHHHHHHHHHHHHHHHHHHHHHHHHHHHGHHHHHHHHHGHHHHHHHHHHHHHHHHHHHHHHHHHHGHHHGHHHHHHHHHHHHHHHGHGGHHHHHHHHHHDGFHHHHHGHHGHHGHHHHGGBGGHHFFHHGHHHHHHHHGGGGGGHGGGFF<:FFGGGGB
@M03495:530:000000000-LYBTV:1:1103:17702:19035 1:N:0:TGACAGCT+CCTACGGG
GTCAGCATGTGAGCTTTGGAGTGAAATCTCTTGTCTTAAGGAATAAAGGAAAAAGATTCCGTCGGAGGCTCGGTGCTCTACAGGTTCAACCTTTGTACTCTATTATTGCCTCACATTCCATCTCTTGTGAAAATATATTTGATTGGCTTTTCTGCAGGTTGTTTGCCAGGACTTTCCAAGACCTCCACTAGAAAACACAATAAACTTTTTGGAAGCTGGACAACTATCTTCATTTTTCAGAAACAGTGAAC
+
CCCCCFFFFFFFGGGGGGGGGGHGHHHHHHHHHHHHHHHHHHGGHHHHHHHHHHGGHHHIHHHGGGGGGHHGGEEGHHHHHHHHHHHHHHHGHGHGHHHHHHHHFHHHFHHHHHHHHHHHHHHHHHHHHHHFHGHHHHHHHGHHHHHHHHHHHHGHHHGHHGHHHHHHHHEHHHHHHHHHHHHHHHHHHHHFDGCGEGHGHHH0GGHHHHGGGHHEGHHHFHGHHHHHHHGGGGFGGFGG0CFGGGFGGG0
@M03495:530:000000000-LYBTV:1:1103:19315:19050 1:N:0:TGACAGCT+CCTACGGG
GTCAGCATGTGAGCTTTGGACTCCTGACTGGTTTATCAACGGCAAAATATAGATCGGAAGAGCACACGTCTGAACTCCAGTCACTGACAGCTATCTCGTATGCCGTCTTCTGCTTGAAAAAAAAAAAATCAACGATGCTAAATAAGACTGAAACTGATACTCAAAAAAAACGATAACATTATCATGAAGTGTTAGTAACTAACTAATAAAAGAAATATAAACTCACGTCTGGGCAATACACATATGAGAGT
+
CDCCCFFFFFFFGGGGGGGGGGHHHHFHHHHHHHHHHHHHGGGGGHHHHHHHHHHHGGGGHHHHHHHGHHHGHHHHHHHHHHHHHHHHHHHHHHFHHHGGHGGHGFGHGHHGFHHHGFHHHGFGGGG/??110//?//=1111<<1FDF1>11<<0<0000<=<00.:--.-..9.00000000:00;000;000;0:00;0000:0:000;.:/:000::00000.../;//./.0::000000;:000:
@M03495:530:000000000-LYBTV:1:1103:2682:19052 1:N:0:TGACAGCT+CCTACGGG
GTCAGCATGTGAGCTTTGGTCCAACCTGAGTCCTGGTTTATCAACGGCAAAATATAGATCGGAAGAGCACACGTCTGAACTCCAGTCACTGACAGCTATCTCGTATGCCGTCTTCTGCTTGAAAAAAAAAACGCATATTTATTTTTATTATGTTAAAGCAATGATTAATTGTTATACATATAAAAATGGAAATTAAAGAGCAATTAGGATGGGAAAAAGCACACAAATTCTCGTGGGTTGATACGATTTTT
+
1AAAAB@D@1D3BGGGDGCAAGHHCAHA00AFA310FFH1GB22B0EC/E0GFBDD222A/A/AACAA1GGEAB?>/DGHGHFGG21B1G1FGH1/GG20@FC/?F>@1>//>>F>DGH>1B1BG0///>C/////<1@FFH1?GBA=FGFGGF1FGF1GFFFF1F00=<00=BB0D000=DD<=0::0CCHF0:0:0;///;000C0FFGAE/C.9A..//99...00;00...-----/;//9-99://
@M03495:530:000000000-LYBTV:1:1103:22526:19086 1:N:0:TGACAGCT+CCTACGGG
GTCAGCATGTGAGCTTTGGAGTGAAATCTCTTGTCTTAAGGAATAAAGGAAAAAGATTCCGTCGGAGGCTCGGTGCTCTACAGGTTCAACCTTTGTACTCTATTATTGCCTCACATTCCATCTCTTGTGAAAATATATTTGATTGGCTTTTCTGCAGGTTGTTTGCCAGGACTTTCCAAGACCTCCACTAGAAAACACAATAAACTTTTTGGAAGCTGGACAACTATCTTCATTTTTCAGAAACAGTGAAA
+
CBBCCFFFFFFFGGGGGGGGGGHHHHHHHHHHHHHHHHHHHHHHHHHHHHHHHHGGHHIHHIHGGGGGGHHGGGGGHHHHHHHHHHHHHHHHHHHHHHHHHHHHHHHHHHHHHHHHHHHGHHHHHHHHHHGHHGHHHHHHHHHHGHHHHHHGHHHHHHHHHGHHHHHHHGHHHHHHHHHGHHHHHHHHHHH1FGHHHHF.DHHHHFFGHHCEFFBGHHHFFHHHHHHFHHGGGGGGGGGGGFGFGGGGGG0
@M03495:530:000000000-LYBTV:1:1103:11831:19087 1:N:0:TGACAGCT+CCTACGGG
GTCAGCATGTGAGCTTTGGACTCCTGACTGGTTTATCAACGGCAAAATATAGATCGGAAGAGCACACGTCTGAACTCCAGTCACTGACAGCTATCTCGTATGCCGTCTTCTGCTTGAAAAAAAAAAAAAAACAACTATATAATACCTGCCACTGAACTCACCAGAGATACTCGTTCACACTCTGTTATTCAGTCCTTCAGATCACGCTCTAGTAACATAGTGCAGTATACTATGTTGACACTGTCTAACCT
+
CCCDEFFFFFFFGGGGGGGGGGHHHHHHHHHHHHHHHHHHGGGGGHHHHHHHHHHHGGGGHHHHHHHGHHHGGHHHHHHHHHHHHHHHHHHHHHGHHHGGHHHHGGGHGHHHHHHHHHHHHGEGGB<<//-....1<1=11=111010..0000000=<00.0.../11<10....0110//<1111111<1110111011100/.<...11111<11111111111:111111:11101000<1111<.1
@M03495:530:000000000-LYBTV:1:1103:9810:19097 1:N:0:TGACAGCT+CCTACGGG
GTCAGCATGTGAGCTTTGGAATTAGTAAATTCGTTGACGACAGAAGGAGCAAGATAACGACCACAGGGAGGGTGGTTTATCAACGGCAAAATATAGATCGGAAGAGCACACGTCTGAACTCCAGTCACTGACAGCTATCTCGTATGCCGTCTTCTGCTTGAAAAAAAAAAAAGAAAAGATGATGATCGAAATATGATATCGAGTACATAGAGTGATCAGTCTATTGCGATGTCACAGACACTTAAGATCTA
+
CCDDCFFFFFFFGGGGGGGGGGHHHHHHHHHHGGHHHHGGGGGHHHHHHHHHHHHHHHGGGGGHHHHGGGGGGGGFGHHHHHHHGGGGGHHGHHHHHHHHGGGGHHHHHHHGHHHGHHHHHHHHHHHHHHGHHHGHFH1FGHGGHHHHGGGHGGHHHHHHHHHHHGCGG@<-...//<.00000000../<.000<0000...:.:000<000000000<00<0000.-...0000<0.//<0000000:0
@M03495:530:000000000-LYBTV:1:1103:26861:19099 1:N:0:TGACAGCT+CCTACGGG
GTCAGCATGTGAGCTTTGGAGTGAAATCTCTTGTCTTAAGGAATAAAGGAAAAAGATTCCGTCGGAGGCTCGGTGCTCTACAGGTTCAACCTTTGTACTCTATTATTGCCTCACATTCCATCTCTTGTGAAAATATATTTGATTGGCTTTTCTGCAGGTTGTTTGCCAGGACTTTCCAAGACCTCCACTAGACAACACAATAAACTTTTTGGAAGCTGGACAACTATCTTCATTTTTCAGAAACAGTGAAC
+
BCCCCFFFFFFFGGGGGGGGGGHHHHHHGHHHHHHHHGHHHHHHHHHHHHHHHHGGHHHHFHHGGGGGGHHGGGGGHHHHHHHHHHHHHHHGHHHHHHHHHGGHHHHHGHHHHHHHHHHHHHHHHHHHHHFFGGHHHHHHHHHHHFHHHHHHHHGFHHHHHGHEGHEGFHHHHHHHHG1=0FGGHHHHHHHG1<<FG.GGHGFHHFFHHHGGHHH.:GGHAGGEGFBGGBBFGFGGGGGGB9;BFFCBC00
@M03495:530:000000000-LYBTV:1:1103:14771:19100 1:N:0:TGACAGCT+CCTACGGG
GTCAGCATGTGAGCTTTGGTTTATCAACGGCAAAATATAGATCGGAAGAGCACACGTCTGAACTCCAGTCACTGACAGCTATCTCGTATGCCGTCTTCTGCTTGAAAAAAAAAAAAATAGCAACAGGGAAGGCTCAGTAGAACCGCATGAAAGGACAGGAGAGGTAGAGAGGAAACGTCAAAATGGTGCATCACCTGCCAGACACCTAGCGTGAATAGAACCGTCCGCATATGCACCAACGCACGCACACA
+
BABCCFFFFFFFGGGGGGGGGGHHHHGHGGGGGHHHHHHHHHHHGGGGHHHHHHHGFHHEHHHHHHHHHHHHHHHHHHHHHHFHHHGGGHHHGGGHGHHHHGHH1GHHHGGG//<C/022221000///0/<.<01<1111=1<---..0000</./......./00000.../9/.....0090000000000/0/..;0..//;////-:...///;//.-...-;-..//:///....----;---;.
@M03495:530:000000000-LYBTV:1:1103:13056:19113 1:N:0:TGACAGCT+CCTACGGG
GTCAGCATGTGAGCTTTGGAGTGAAATCTCTTGTCTTAAGGAATAAAGGAAAAAGATTCCGTCGGAGGCTCGGTGCTCTACAGGTTCAACCTTTGTACTCTATTATTGCCTCACATTCCATCTCTTGTGAAAATATATTTGATTGGCTTTTCTGCAGGTTGTTTGCCAGGACTTTCCAAGACCTCCACTAGAAAACACAATAAACTTTTTGGAAGCTGGACAACTATCTTCATTTTTCAGAAACAGTGAAC
+
CBCBCFFFFFFFGGGGGGGGGGHHHHHHHHHHHHHHHHFGHFHHHHHHGHHHHHGGHHHHHHHGGGGGGHHGGEEEHHHHHHHHHGHHHHHFHHHGHHGHHHHHHHHHHHHHGHHHHHHGHHHHHHHHHHBHFHHHHHHHHFHHGFHHHGFHHHHHBGGHHGGHHGDHGEHHHHFGHHHGFGBGHFGHFFF11D<0FFG.DHDGB0DHHHGGHGHEGHHEHFFHHFFFFH0BFGGGGGFFBBFFFFFGGG0
@M03495:530:000000000-LYBTV:1:1103:26737:19125 1:N:0:TGACAGCT+CCTACGGG
GTCAGCATGTGAGCTTTGGTTTATCAACGGCAAAATATAGATCGGAAGAGCACACGTCTGAACTCCAGTCACTGACAGCTATCTCGTATGCCGTCTTCTGCTTGAAAAAAAAAAAATCAATAGCAGTAGCACACAGTCTTACAGTCAACGTCTATCACGCACGACGTTGAAACCTTCAAGCACTGGGCCGCCCAACCGCCGTACGTCTGTCACTTTCGACATACTATCGATCCATACAGAGCCCTGTATCA
+
CCCCCFFFFFFFGGGGGGGGGGHHHHHHGGGGGGHGHHGHHHHHGGGGHGHHHHHGHHHGGHHHHHHHHHHHHHHFHHHHHHBGHGCEHHHHG>EGFFHHHFHFGHHFFEGGEG//0222222<222<1?1100/011111111><111...0.1100..---.--;...000::0/09C09/0//...---;..:;---;-..-/./.9//////;.9.../;////.....//////;//../.;////
@M03495:530:000000000-LYBTV:1:1103:17608:19156 1:N:0:TGACAGCT+CCTACGGG
GTCAGCATGTGAGCTTTGGACTCCTGACTGGTTTATCAACGGCAAAATATAGATCGGAAGAGCACACGTCTGAACTCCAGTCACTGACAGCTATCTCGTATGCCGTCTTCTGCTTGAAAAAAAAAAAAATAATAACAGAACTGTCGGTCATCATCTAACGATCAAACCTCATACGTGTCAGACTAATGCTTCTAAATTTATACATACATACTTGTTGAATATCTCTGCATATCACCTCTTATCAGTCAACT
+
CCDDDFFFFFFFGGGGGGGGGGHHHHHHHHHHHHHHHHHHGGGGGHHHHHHHHHHHGGGGHHHHHHHGHHHGHHHHHHHHHHHHHHHHHHHHHHHHHHGGHHHHGGGHGHHHHHHHGHHGHGGGCGB//0=1111111010<1>1.<<<.000<0000<.....000.//0000<0:/:0000000<0000000000:0:00000:0000000000.<00<<00:<0000<0000:0.0000<0000000:
@M03495:530:000000000-LYBTV:1:1103:23417:19197 1:N:0:TGACAGCT+CCTACGGG
GTCAGCATGTGAGCTTTGGAGTGAAATCTCTTGTCTTAAGGAATAAAGGAAAAAGATTCCGTCGGAGGCTCGGTGCTCTACAGGTTCAACCTTTGTACTCTATTATTGCCTCACATTCCATCTCTTGTGAAAATATATTTGATTGGCTTTTCTGCAGGTTGTTTGCCAGGACAGGTCGTGATTGCTGGAGCAGGTATGATATAATTCTAGGATTTGACAGATGAATAATTTACATATATATCTAACTTTGA
+
CCCCCFFFFFFFGGGGGGGGGGHHHHHHHHHHHGHHHHHHHHHHHHHHHHHHHHGGHIIHHHHGGGGGGHHGGEEGHHGHHHHHHHHHHFHHHHHHHHHHGHHHHHGHHHHHHHHHHHHHHHHHHHHHHHFHFFHHHHHHHGHHHGHHHHHHHHGHHHHHHGHHHHHHHHHHHGGHHFGGHHHHHHHGHGGGHECDFGFGGHHDHHHEFGFHFHHHHHHHCB0G;;GCGHHHHFHGGGGGGGFGGFFGGG0
@M03495:530:000000000-LYBTV:1:1103:13501:19204 1:N:0:TGACAGCT+CCTACGGG
GTCAGCATGTGAGCTTTGGACTGGTTTATCAACGGCAAAATATAGATCGGAAGAGCACACGTCTGAACTCCAGTCACTGACAGCTATCTCGTATGCCGTCTTCTGCTTGAAAAAAAAAAAAAAGAAAACATAGAAACCGATGACTGGCGATAAATGTACGATCGAGTACTATCGAGTGCAAATGGTAGAGGCGCAATACAATTCTCATACGATAGTAAATGTCACGTAAAGATATACTATAAATGTAAATC
+
CCCCDFFFFFFFGGGGGGGGGGHHHHHHHHHHHGGGGGHHHHHHHHHHHGGGGHHHHHHHGGHHGHHHHHHHHHHHHHHHHHHHHHHBGHHGGHHHHGGGHGHHHHHHHHHH3GGGGFC>/////010?.11=>1100--<.0000..-<-..0000:0....-..:.00000...0.00000:0000:0/.-<9-90000000<000<0.....0000000000../:.00<000<00000000000:00
@M03495:530:000000000-LYBTV:1:1103:27213:19210 1:N:0:TGACAGCT+CCTACGGG
GTCAGCATGTGAGCTTTGGAGTGAAATCTCTTGTCTTAAGGAATAAAGGAAAAAGATTCCGTCGGAGGCTCGGTGCTCTACAGGTTCAACCTTTGTACTCTATTATTGCCTCACATTCCATCTCTTGTGAAAATATATTTGATTGGCTTTTCTGCAGGTTGTTTGCCAGGACCAGGTCGTGATTGCTGGAGCAGGTATGATATAATTCTAGGATTTGACAGATGAATAATTTACATATATATCTAACTTTG
+
CCCCCFFFFFFBGFGGGGFGGGHHHHHHHHHGHHHHHHHHHHHHHGHHHHHHHHGGHHHIHHHGGGG0FHHGGEEFHHHHHHHHHHHHHHHGHHHHHHHHHFHFHHHHHHHHHHHGHGHHHHGHGHHHHHGGHFHHHHHHHHHHHHHHHHHHHHGHFHHHHDHHHHHHHH/GE/GFGFCCGHHHHBFHF0>G<GGC0DGDGHGHEFFFBDGGFBGHHCCFFHFFHCH0CGFFBH0FFGGGFFFGFB9BFG0
@M03495:530:000000000-LYBTV:1:1103:17589:19243 1:N:0:TGACAGCT+CCTACGGG
GTCAGCATGTGAGCTTTGGAATTAGTAAATTCGTTGACGACAGAAGGAGCAAGATAACGACCACAGGGAGGGTGGTTTATCAACGGCAAAATATAGATCGGAAGAGCACACGTCTGAACTCCAGTCACTGACAGCTATCTCGTATGCCGTCTTCTGCTTGAAAAAAAAAAAAAACAAAAACATGATGAACATGAGCATAAGGATGTAGTCAACAACACGATAGAGTGAGACAGCGTGCTAGTAGGCACGTA
+
CDDDDFFFFFFFGGGGGGGGGGHHHHHHHHHHGHHHHHGGGGGHHHHHHHHHHHHHHHGGGGGHHHHGGGGGEGGGGHHHHHHHGGGGGHHGGHHHHHHHGGGGHHHHHHHGHHHGHHHHGHHHHHHHHHHHHHHHHH1GHHGGHHHHGGGHGHHHHHHHGHHHHGGGGG<<9-<9....<.000000<00000000000<00:0:00000<00.....-...00000000//.-....0<000000..</
@M03495:530:000000000-LYBTV:1:1103:10151:19246 1:N:0:TGACAGCT+CCTACGGG
GTCAGCATGTGAGCTTTGGTCCAGCCTGAGTCCTGGTTTATCAACGGCAAAATATAGATCGGAAGAGCACACGTCTGAACTCCAGTCACTGACAGCTATCTCGTATGCCGTCTTCTGCTTGAAAAAAAAAAAAAAACAAACACATATCACAGTCTACATCAGAATCATAGAAACGAGTAATAAGGTTGAAATAGACACTGATTGTACAATACACATACAGTTAACAGCACGATAAGGATGCTTGAAGTGTG
+
ECDEEFFFFFFFGGGGGGGGGGHHHGHHHHHHHHHHHHHHHHHHHGGGGGHHHHHHHHHHHGGGGHHHHHHHGHHHGHHHHHHHHHHHHHHHHHHHHHHFHHHGGHHHHGGGHGHHHHHHHHHHHHGGGG<><>--<.......0011110<<011111<00:1111111111/:..<.1111:0<0/:11110101/000<110111111000000001111111::/.-..9.00000/110.011011
@M03495:530:000000000-LYBTV:1:1103:23165:19248 1:N:0:TGACAGCT+CCTACGGG
GTCAGCATGTGAGCTTTGGTCCAGCCTGAGTCCTGGTTTATCAACGGCAAAATATAGATCGGAAGAGCACACGTCTGAACTCCAGTCACTGACAGCTATCTCGTATGCCGTCTTCTGCTTGAAAAAAAAAAAAAAGAAAATATAGTAAGCATCCACCCTTACTGATCACGTACCAGACATCTTCGCACTGTAGTGATCCTTCATGCTTGACTATATGCTAGCAGTACAACCTGAACACATACTACTCGCTC
+
CBCCDFFFFFFFGGGGGGGGGGHHHGHHHHHHHHHHHHHHHHHHHGGGGGHHHHHHHHHHGGGGGHHHHGHHGHHHGHHHHHHHHHHHHHHHHHHHHHHFHHHGGHHHHGEFHGHHHHHHFGHHHHGGGG?@><<..0>0=1111111101<0/00.../0<111111::./..10../10111.<.--/<111/11111<10111110.0111<1111:1:00<11110././001/<00<<:11099<.
@M03495:530:000000000-LYBTV:1:1103:29028:19249 1:N:0:TGACAGCT+CCTACGGG
GTCAGCATGTGAGCTTTGGATGGTTCTGGTTTATCAACGGCAAAATATAGATCGGAAGAGCACACGTCTGAACTCCAGTCACTGACAGCTATCTCGTATGCCGTCTTCTGCTTGAAAAAAAAAATGCAAGAAAAAAAGATAACAGCAATTCACGATGTGTGTGGCTGGCAGACACGGAAATCATCAGGCTACTATCACATGTACATTTTTGAGTTTGCGTTCTCTATTCTACGTTCGTCTGAACAGCCATG
+
?1>AABFFF1DFGFFGGGGG1CF11FDGHGFGG3FFHFECGEGHHHGHHGFFHGGCCEHFHBGHCE0AGFDFFHHHHF2BGFHHGBGFHH12012BB>0EG1/?>FFFGGFDGG0>D1>/><<<01@>1100000///<11=11100011>11.....0=...<.....;:../:.--.-00900000;.0/0000000000;0000000-..00///9--9-////;99//-9/-----;;;///---//
@M03495:530:000000000-LYBTV:1:1103:20003:19270 1:N:0:TGACAGCT+CCTACGGG
GTCAGCATGTGAGCTTTGGAGGGTGGTTTATCAACGGCAAAATATAGATCGGAAGAGCACACGTCTGAACTCCAGTCACTGACAGCTATCTCGTATGCCGTCTTCTGCTTGAAAAAAAAAAAAAAGCACAAACGAATACAAAAGAGACACGCTATATGATACAAATTCTAGTAGTGAAGAATCTAAAGAGAATGGTTCTGTATAGATTATAATCTGATGAAGAACTGCAGTATGTTATACAGTATAGTAGT
+
CCDDDFFFFFFFGGGGGGGGGGGFGGFGHHHHHHHGGGGGHHHHHHHHHHHGGGGHHHHHHHGHHHGHFHHHHHHHHHHHFFGHHHHHHFHHHGGHHHHGGGHGHHHHHHHGHHGHGGGGCB/><.010000......0000././////.-.:.:111111<::1111<11111/1111/01111101//<<1011101111111111<<111:11111111//10000<:11111:1111<11111<1<
@M03495:530:000000000-LYBTV:1:1103:14860:19285 1:N:0:TGACAGCT+CCTACGGG
GTCAGCATGTGAGCTTTGGACTCCTGACTGGTTTATCAACGGCAAAATATAGATCGGAAGAGCACACGTCTGAACTCCAGTCACTGACAGCTATCTCGTATGCCGTCTTCTGCTTGAAAAAAAAAAAAAAAAACAACACTACAATACATCCGATACTCTTACACACAAAATAGCACTCAACTACATACTCAGCGATAGCTACTCTACAAATACAATTGTGCTCGGAAGCTTTCTCTGACGTAGAACTAGCT
+
CCCCCFFFFFFFGGGGGGGGGGHHHHHHHHHHHHGHHHHHGGGGGHHHHHHHHHHHGGGGHHHHHHHGHHHGHHHHHHHHHHHHHHHHHHHHGHFHHHGGHHHHGGGHGHHHHHHHHHHHHGGGGC@@//--<.<....0//00000000/...--0:00;0000:.9..0000000:/0/0000;0000:00.-.;9;0:000000000000000000:00;.-....::::000:00;A...0:0:0:0
@M03495:530:000000000-LYBTV:1:1103:5904:19296 1:N:0:TGACAGCT+CCTACGGG
GTCAGCATGTGAGCTTTGGAGTGAAATCTCTTGTCTTAAGGAATAAAGGAAAAAGATTCCGTCGGAGGCTCGGTGCTCTACAGGTTCAACCTTTGTACTCTATTATTGCCTCACATTCCATCTCTTGTGAAAATATATTTGATTGGCTTTTCTGCAGGTTGTTTGCCAGGACTTTCCAAGACCTCCACTAGAAAACACAATAAACTTTTTGGAAGCTGGACAACTATCTTCATTTTTCAGAAACAGTGAAC
+
BABBBFFFFFFFGGGGGGGGGGHHFHHHHHHHHHBHHHHHHHHHHHGHHHHHHHGGGHHHHHHGGGGGGEHGGFGGHHHHHHHHHHHHHGHHHFFGHHHHHHHHHHHHHGHHHHHGHHHHHHHHHGHHHFHHGGGHHHFHHEHHFGHHHHHHHHGGFHFGCFHHHHHHEH/FHHHGGF1GFCCFFHHHHHGDBGGHHHHGHGHFH0GGHHGGEGECGHFFGGHHGHHHGFGGGGFGGGGGBF/FFBBFGG0
@M03495:530:000000000-LYBTV:1:1103:25675:19309 1:N:0:TGACAGCT+CCTACGGG
GTCAGCATGTGAGCTTTGGTCCGCCTGAGTCCCTGGTTTATCAACGGCAAAATATAGATCGGAAGAGCACACGTCTGAACTCCAGTCACTGACAGCTATCTCGTATGCCGTCTTCTGCTTGAAAAAAAAAAAACTACTGACTTGTTAAGATTCTCAGTTACTAGAGCGCAGGAACTTGAATAGGCCCCGTCACACAGCTTTTTCACTAGGCTCAGTCCTACTTGCCCACCTTAACAGTTTCTGTACCCATC
+
CCCCBFFFFFFFGGGGGGGGGGGGGGHHHFHHHHHHGHHHHHGHHGGGGGHHHHHHHHFHHGGGGHHHHHHHGGHHGHHHHHHHHHHHHHHHHHHHHHHGHHHFGFHHHGFGGGGFHHHHHHFHFHGGGGC///?1111111<1>1111111<00000000000000-----./;0000000<0/9.9:...90/...009:0/00=90///.//////;///////9...//9//:///////////9;/
@M03495:530:000000000-LYBTV:1:1103:2577:19312 1:N:0:TGACAGCT+CCTACGGG
GTCAGCATGTGAGCTTTGGTCCAGCCTGAGTCCTGGTTTATCAACGGCAAAATATAGATCGGAAGAGCACACGTCTGAACTCCAGTCACTGACAGCTATCTCGTATGCCGTCTTCTGCTTGAAAAAAAAAAAAACAAAAAAATACTCAGCGCAGTCGTAAGTTATCTCACTTCTATATACATTTCAGTACACAAGACGCTACCATGCTGCTATGATCATCACTCAGCTTACGTTTATACTATACTACTATA
+
BBCCCFFFFFFFGGGGGGGGGGHHHGHHHHHHHHHGHHHHHHHHHGGGGGHHHHHHHHHHHGGGGHHHHHHHGHHHFHHHHHHHHFHHHHFGHHHHHHGGHHHGGHHHHGGGHGHHHGHHHHHHFHGCDC//>//>.00.<<.<<0<000.-:-.:....:0:0000900000000000090000000000009.//.-.;9/00000000000000;0000:0/00000:.///;000000:00000900
@M03495:530:000000000-LYBTV:1:1103:14590:19328 1:N:0:TGACAGCT+CCTACGGG
GTCAGCATGTGAGCTTTGGTCCGCCTGAGTCCCTGGTTTATCAACGGCAAAATATAGATCGGAAGAGCACACGTCTGAACTCCAGTCACTGACAGCTATCTCGTATGCCGTCTTCTGCTTGAAAAAAAAAAAAAAAAAAATATATAGACAACACAGTACCAGCAATGATAAGCCGTAGTAAGACAAAATAATACGTAAACATGATACATATATAATACTGATCAAGAAAAGTAACATACGAAGGTTGAAGG
+
DDDDDFFFFFFFGGGGGGGGGGGGGGHHHHHHHHHHHHHHHHHHHGGGGGHHHHHHHHHHHGGGGHHHHHHHGHHHGHHHHHHHHHHHHHHHHHHHHHGHHHHGGHHHHGGGHGHHHGHHHHHHHHGGGGDA@-><---<<000000000/.....:<0000.//00<000000-....00000///.000<<0.00.<000000000000000000<000000000////00<00<00.....0<//000
@M03495:530:000000000-LYBTV:1:1103:20575:19337 1:N:0:TGACAGCT+CCTACGGG
GTCAGCATGTGAGCTTTGGATGGTTCTGGTTTATCAACGGCAAAATATAGATCGGAAGAGCACACGTCTGAACTCCAGTCACTGACAGCTATCTCGTATGCCGTCTTCTGCTTGAAAAAAAAAAAAAAAATGAAGTAATCACACAAGAGACACTCTCTCTAACAGAACACAGCAGAACCACCGACAGAACATACAAGCAACCATTCGACTGATAGTCATGATAAAGAATAGTGAAGACTACCTGATAACGT
+
BBBCCFFFFFFFGGGGGGGGGGGGHHHHHHHHHHHHHHGGGGGHHHHHHHHHHHGGGGHHHHHHHGHHHGHHHHHHHHHHHHHHHHHHHHHHHHHHGGHHHHGGGHGHHHGHHHGHHHHGGG?C//<<<-011>11111110<0..././///0/10000110<0/<///..././//....9---9/://11<00:.//...01111...01<1111<111:11<1.010111111/10:/00/1110./
@M03495:530:000000000-LYBTV:1:1103:17876:19337 1:N:0:TGACAGCT+CCTACGGG
GTCAGCATGTGAGCTTTGGAGTGAAATCTCTTGTCTTAAGGAATAAAGGAAAAAGATTCCGTCGGAGGCTCGGTGCTCTACAGGTTCAACCTTTGTACTCTATTATTGCCTCACATTCCATCTCTTGTGAAAATATATTTGATTGGCTTTTCTGCAGGTTGTTTGCCAGGACTTTCCAAGACCTCCACTAGAAAACACAATAAACTTTTTGGAAGCTGGACAACTATCTTCATTTTTCAGAAACAGTGAAC
+
CCDCCFFFFFFFGGGGGGGGGGHHHHHHHHHHHHHHHHHHHHHHHHHHHHHHHHGGHHHHHHHGGGGGGHHGGGGGHHHHHHHHHHHHHHHHHHHHHHHHHHHHHHHHHHHHHHHHHHHHHHHGHHHHHHHHHHHHHHHHHHHHHHHHHHHHHHHHHHHHHGHHHGHHHGHHHHHHHHHHGHHHHHHHHGHGDGFHHHHGHHHHHHHHGHGGFFGGHHHGHHGHHHHFHHGGGGGHGGGGBBFGFF:FEGB
@M03495:530:000000000-LYBTV:1:1103:17974:19338 1:N:0:TGACAGCT+CCTACGGG
GTCAGCATGTGAGCTTTGGAATTAGTAAATTCGTTGACGACAGAAGGAGCAAGATAACGACCACAGGGAGGGTGGTTTATCAACGGCAAAATATAGATCGGAAGAGCACACGTCTGAACTCCAGTCACTGACAGCTATCTCGTATGCCGTCTTCTGCTTGAAAAAAAAAAAAGACGCACAGGAGAAAAGTACATAATCCAGTTCGTGGCCGAAAAGACAAGAAAGAATGTATAGTAGTTTGTTCAAATGAT
+
CCCCCFFFFFFFGGGGGGGGGGHHGHHHHHHHGFHHFHGGGGGGHHHHHHHHHHHGHHGGGGGHHHHFEEEGGGGFFHHHHGHFGGGGGHHHGHHHHHHHGFEAGFFHHHHGHHHGHHHHGHEGHFHHHFHHHFF2FH0GHHGGHHH<@<CHEFHHHFHFFCBDADC-:-;-;.;.-;:-/;.9C.:;/B//;////9//F/9/;...-.-----/.///./;F//./://:///////:;///:/;;9/:
@M03495:530:000000000-LYBTV:1:1103:22016:19339 1:N:0:TGACAGCT+CCTACGGG
GTCAGCATGTGAGCTTTGGTCCAGCCTGAGTCCTCTGGTTTATCAACGGCAAAATATAGATCGGAAGAGCACACGTCTGAACTCCAGTCACTGACAGCTATCTCGTATGCCGTCTTCTGCTTGAAAAAAAAAAAAACCATGAATGCTCACATAGTTGCATGCACACATAGTGTGCTGGTTAACTCGTTAGACTGCATGAAGCATACCGAATCCTAGACCAGCTCTGGGCAGAGACCACACACTAACGCGTA
+
BABCCFFFFFFFGGGGGGGGGGHHHGHHHHHHHHHHHHFHHHHHHHHGGGGGHHHHHHHHGHHGGGGHHHHHHHGHHHGHHHHHHHHHHHHHHHHHHHGHHHHHHGGHHHHGGGGGHHHHHHGFGBHHGGGC@>>/..<<1111111111>0<00==00000000<.00;;000<000;0000<:;....0000/00000000000:..-9.0000000/9.00000/./...//.9..9..//00.--99
@M03495:530:000000000-LYBTV:1:1103:5834:19348 1:N:0:TGACAGCT+CCTACGGG
GTCAGCATGTGAGCTTTGGAGGGCAAGAAGTGGTTGTGACATTGCTATGGCAGCTAGAGCCAACAATTACCTTAAATTCCAAAAACAACATACTCCTCCTTTGGAATTAGTAAATTCGTTGACGACAGAAGGAGCAAGATAACGACCACAGGGAGGGTGGTTTATCAACGGCAAAATATAGATCGGAAGAGCACACGTCTGAACTCCAGTCACTGACAGCTATCTCGTATGCCGTCTTCTGCTTGAAAAAA
+
CCCDDFFFFFFFGGGGGGGGGGGGGGGHHHFGHFGGGGHHHHHHHHHHHGHHGGHHHHHHHHHGGHHHHHHHHHHHHHHHHHHHHGHHHHHHHHHHHHHHHHHHHHHHHHHHHHHHHGHHHHHGGGGGHGHHHHHHHHHHGHHGGGGGHEGHGFGGGCFGCFHHHHHHHGGGCCHHHHHHHHFHHFGGGHGHHHHGDFEFEFFGGGGGGFGGGGGFGGFGFGCBFBFEFFFB0@ADFFFEBFFFBABBBFF
@M03495:530:000000000-LYBTV:1:1103:19219:19350 1:N:0:TGACAGCT+CCTACGGG
GTCAGCATGTGAGCTTTGGTCCAGCCTGAGTCCCTGGTTTATCAACGGCAAAATATAGATCGGAAGAGCACACGTCTGAACTCCAGTCACTGACAGCTATCTCGTATGCCGTCTTCTGCTTGAAAAAAAAAAAAAAAAATAGACCGAAGACGAATGAAGATAGTTCACACAATTATCACATACAACATAATCACGGGACTAAACGTTCTCATTCTTGTACGAGATGGATCATCAATACACACATGGCACTT
+
BBCCCFFFFFFFGGGGGGGGGGHHHGHHHHHHHHHHHGHHHHHHHHGGGGGHHHHHHHHHHHGGGGHHHHHHHGHHHGHHHHHHHHHHHHHHHHHHHHHGHHHHGGHHHHGFGHGHHHHHHHHHHHHGGGBD/>/<--<.00100----./.-9.00<11<11<<1111<..011111<:100000./:11110..<.-<<000..//<<<111<11:1:.....00/10.<110110000..00/./:/0
@M03495:530:000000000-LYBTV:1:1103:22697:19351 1:N:0:TGACAGCT+CCTACGGG
GTCAGCATGTGAGCTTTGGAGTGAAATCTCTTGTCTTAAGGAATAAAGGAAAAAGATTCCGTCGGAGGCTCGGTGCTCTACAGGTTCAACCTTTGTACTCTATTATTGCCTCACATTCCATCTCTTGTGAAAATATATTTGATTGGCTTTTCTGCAGGTTGTTTGCCAGGACTTTCCAAGACCTCCACTAGAAAACACAATAAACTTTTTGGAAGCTGGACAACTATCTTCATTTTTCAGAAACAGTGAAC
+
CBCCDFFFFFFFGGGGGGGGGGHHHHHHHHHHHGHHHHHHHHHHHHHHHHHHHHGGHHHIHHHGGGGGGHHGGEGGHHHHHHHHHHHHHHHHHHHHHHHHHHHHHHHHHHHHHHHHHHHHHHHHHHHHHHGHGGHHHHHHHBHHHHGHHHHHHHHHHHHHHGHHHGHHHHHHHHHHHHHHHHFHFHHHHHGGGHFHGHGCGHHGHGHHHHGGHHGHHHGFFHHHHHHHGHGGGGGGGGGGBFFGGGGGGG0
@M03495:530:000000000-LYBTV:1:1103:3398:19355 1:N:0:TGACAGCT+CCTACGGG
GTCAGCATGTGAGCTTTGGAATTAGTAAATTCGTTGACGACAGAAGGAGCAAGATAACGACCACAGGGAGGGTGGTTTATCAACGGCAAAATATAGATCGGAAGAGCACACGTCTGAACTCCAGTCACTGACAGCTATCTCGTATGCCGTCTTCTGCTTGAAAAAAAAAAAAAACATACAGAATAAACAACGAGAAAATCAGATACCAAGTACGTCAGCAAGGTACTTAAACTAAAAGTCGAGACTATAGT
+
BCCCCFFFFFFFGGGGGGGGGGHHHHHHHHHHGHFHHHGGGGGHHHHHHHHHHHHHHHGGGGGEGGHGGGGGEFGGGHHHHHFHG@EEGHHGGHHHHHHHGGGGHEHHHHHGHHHGHHHHHHHHHHHHHHHHHHGHHFFDGHFGHHHHGGGFGHHHHHHHHHHHHGGGG-:-:-:.0;0000000;900..-9...:/0;0000;090;9B90./...00;:.000009009000;0900;.-..;00090
@M03495:530:000000000-LYBTV:1:1103:15000:19356 1:N:0:TGACAGCT+CCTACGGG
GTCAGCATGTGAGCTTTGGTCCAGCCTGAGTCCTGGTTTATCAACGGCAAAATATAGATCGGAAGAGCACACGTCTGAACTCCAGTCACTGACAGCTATCTCGTATGCCGTCTTCTGCTTGAAAAAAAAAAACAAACAGCAAGCAACCACACATTCTCACGTTGTCAAGAACCTATCAATGAGCTATAACTAATGAGCTAATCAGTCTGAGTGCGTTACACATACATGATCAGTGACACATCCCTCTCTGT
+
BBABBFFFFFFFGGGGGGGGGGHHHGHHHHHHHHHHHHHHHHHHHGGGGGHHHHHHHHHHHGGGGHHHHHHHGHHHGHHHHHHHHHHHHHHHHHHHHHHGHHHGGHHHHGGGHGHHHHHHHHHHHHGGGG/A/?/</00?F?0<0000<....10=0000<...<00000:/.//00:0000000000:;<00000009000000000000000-...:000;00/////9////////:B//.///////
@M03495:530:000000000-LYBTV:1:1103:18591:19360 1:N:0:TGACAGCT+CCTACGGG
GTCAGCATGTGAGCTTTGGCGACAGAAGGAGCAAGATAACGACCACAGGGAGGGTGGTTTATCAACGGCAAAATATAGATCGGAAGAGCACACGTCTGAACTCCAGTCACTGACAGCTATCTCGTATGCCGTCTTCTGCTTGAAAAAAAAAAAAAACAACAATAAACGTGTAAGAGGATAACTGATCTAACAACTGGAAGACATCCGTCTGAGCATACGAATAATGGCAACAGTCAGCACGTTATGCAGGA
+
CBCCCFFFFFFFGGGGGGGGGGGGGHHHHHHHHHHHHHHHGGGGGHHHHGGGGGBFGFGHHHHHHHGGGGGHHHHHHHHHHHGGGGHHHHHHHGHGHGHHHHHHHHHHHHHHHHHHHHHHEHHHGGHHHHGGGHGHHHHHHHGHHHHGG-EF-:--.9.<..00<00.<<//0:00.A/0000000<0000<0.0/</0/.//<</.....000:000....90000/<0../00<:0<.-../.00:0..
@M03495:530:000000000-LYBTV:1:1103:3710:19368 1:N:0:TGACAGCT+CCTACGGG
GTCAGCATGTGAGCTTTGGAATTAGTAAATTCGTTGACGACAGAAGGAGCAAGATAACGACCACAGGGAGGGTGGTTTATCAACGGCAAAATATAGATCGGAAGAGCACACGTCTGAACTCCAGTCACTGACAGCTATCTCGTATGCCGTCTTCTGCTTGAAAAAAAAAAAATCATTACAACGTAACATCTAAATAACCGTCTAGTGGTCATGATTCACGCTCTACCGCGTCCTTGAACTCAGCCTCTGCA
+
ABBBAFFFBFFFGGFGFFGFFFGF4GADGFHHGBFGHHGGEEEFFHFGFHGHFHHFHEGFGGGEHHHG1ECFEFEGFHGHHFHFECGGEFGGGGHBGHFGGGEFGHHHHHGGGHFGHFHH3GGHGHFHG@<@@CG2F2C1GAFGHGD1ACCHGHFHHHHHEHHHA?-:----99000;00;/-..9.00009000990/-....///.9:///9////9.....///;-----.////////;/:9.////
@M03495:530:000000000-LYBTV:1:1103:12780:19410 1:N:0:TGACAGCT+CCTACGGG
GTCAGCATGTGAGCTTTGGAATTAGTAAATTCGTTGACGACAGAAGGAGCAAGATAACGACCACAGGGAGGGTGGTTTATCAACGGCAAAATATAGATCGGAAGAGCACACGTCTGAACTCCAGTCACTGACAGCTATCTCGTATGCCGTCTTCTGCTTGAAAAAAAAAAAAATAGATAACTAGTCGACACAAATCAACATATGCTTCTCACGAAACTGAAATACCTACCACTCAATCCTGCGTAGAATAA
+
AAABAFFFFFFFGGGGGGGGGGHHHHHHHHHHGGHHHHGGGGGHHHHHHHHHHHHHHGGGGGGHHHHGFGGGGGGGGHHHHHHGGGGGGHGFGHHHHHHHGGGGGHHHHHHGGHHGHHHHHHHHHHHHHHHHHHHHHHFHHHGGHHHHGCGHFHHHHHHHFH1GGG-ACC9;-.900;00:;0000..9.-9..//////////;/////9/.9..-/:///////9//.///////9.///-..-.////
@M03495:530:000000000-LYBTV:1:1103:17940:19417 1:N:0:TGACAGCT+CCTACGGG
GTCAGCATGTGAGCTTTGGTTTATCAACGGCAAAATATAGATCGGAAGAGCACACGTCTGAACTCCAGTCACTGACAGCTATCTCGTATGCCGTCTTCTGCTTGAAAAAAAAAAAAAAGCACAAGAAAACATATACACTGATACATTAACCTGTGCACGTATGTCTCAGCTGAATGTGTACTTCTAAGACAGCTCATATATACGTTCACTATCAGGTCGGTTCTACACATATGTATCATACACTGCTAAGC
+
BAACCFFFFFFFGGGGGGGGGGHHHHHHGGGGGHHHHHHHHHHHGGGGHHHHHGHGHHHGHFHHHHHHHHHHHHHHHHHHHGFHHHGGHHHHGGGHGHHHHHHGGFHHHGGGE//>/>/0<0000?0000<<11<11>11111110000<00.=000<.</0/0:00000;000000000:00:0000009/90000;C0000.0/;00;090000;0--;..0000/00000;0000;0000;009000/
@M03495:530:000000000-LYBTV:1:1103:25644:19422 1:N:0:TGACAGCT+CCTACGGG
GTCAGCATGTGAGCTTTGGAGACTGGTTTATCAACGGCAAAATATAGATCGGAAGAGCACACGTCTGAACTCCAGTCACTGACAGCTATCTCGTATGCCGTCTTCTGCTTGAAAAAAAAAAAAACACATTCACGTCTGTCCTCTTAAAGTGATTCATACTACTACAGATCACACGGCTACGCTAACGAGAAATAGTACAGATTCCACTGATCACCATAGTCACCTCCGTAGCTACTCACAATCGACTTGTC
+
CBCCDFFFFFFFGGGGGGGGGGGHHHHHHHHHHHHGGGGGHHHHHHHHHHHGGGGHHHHHHHGHHHGHHHHHHHHGHHHHHHHHHHHHHHHHHGGHHHHGGGHGHHHHHHHHHHHHGGG?CB/@//0/1??1==0.0.11<11111111<1111===1111<111001<00/0<<---./.-<9.<.....0110:11:1111<11<<001:1//000011:10<.....<A1100010:000.<-..010
@M03495:530:000000000-LYBTV:1:1103:14180:19433 1:N:0:TGACAGCT+CCTACGGG
GTCAGCATGTGAGCTTTGGTCCAGCCTGAGTCCTGGTTTATCAACGGCAAAATATAGATCGGAAGAGCACACGTCTGAACTCCAGTCACTGACAGCTATCTCGTATGCCGTCTTCTGCTTGAAAAAAAAAAAAACAATAAGAACGAAGTAGGAGAGAGTGGAATCCCTACAGTAGAGGAGAGCTGCGGAGCGATCAGGAATATACCCAGTGTATAATGCACGATACGGAACTGACACATAAGTTGACACTA
+
CBCCCFFFFFFFGGGGGGGGGGHHHGHHHHHHHHHHGHHHHHHHHGGGGGHHHHHHHHHHHGGGGHHHHHHHGHHHGHHHHHHHHHHGHHHHHHHHHHHFHHHGGHHHHGGGHGHHHHHHHGGFHHGGGC>/></.>1111=10.....0=00CH...<0.000000;0.000<000/.....000--;----.99;00/00000000.000000900000...:-...;:BB0000/00000:;90009/
@M03495:530:000000000-LYBTV:1:1103:14377:19434 1:N:0:TGACAGCT+CCTACGGG
GTCAGCATGTGAGCTTTGGAATTAGTAAATTCGTTGACGACAGAAGGAGCAAGATAACGACCACAGGGAGGGTGGTTTATCAACGGCAAAATATAGATCGGAAGAGCACACGTCTGAACTCCAGTCACTGACAGCTATCTCGTATGCCGACTTCTGCTTGAAAAAAAAACAGTATAGTAAAGCTTGGGAAGATGAAGTCCGACCATGAGCTACTCGAGCGGCCAACTTTCGCTTCTCCCCGTACACGAGAT
+
BAAAAFFFFD@DGGGGGGGFDGGHHGHHFHFHGFEGHFEGEAFHHHHHAEFHHEHHHHGCEAECGGGF1E?F?FG>FHHHHGFGA/EGGHHHHHGHHHHEEGAEHFGGFGC@BFGC1DCGGHHGHHHHHF11G1AFF>FFGFGCFFD1C->@DD<F<GGF.<=0C<---.;/00;0;;0;;;;9B:.../;.9;00;C009.9--9///;//9//...;=9---.9//;/..:..9///.-.9.9/.-;9.
@M03495:530:000000000-LYBTV:1:1103:17793:19444 1:N:0:TGACAGCT+CCTACGGG
GTCAGCATGTGAGCTTTGGAATTAGCTGGTTTATCAACGGCAAAATATAGATCGGAAGAGCACACGTCTGAACTCCAGTCACTGACAGCTATCTCGTATGCCGTCTTCTGCTTGAAAAAAAAAAACAAAAAAACAAAACGTATAAACCAGTCATTGTATAATAGCAACAAAAAGATTATACTCCTACACACACATATCGTATGACTGCATATACACTATCAATGCTGCTTGATTACGTATGCTCTGTCTGT
+
CBCCDFFFFFFFGGGGGGGGGGHHHHHHHHHHHHHHHHGGGGGHHHHHHHHHHHGGGGHHHHHHHGHHHGHHHHHHHHHHHHHHHHHHHHHHFHHHGGHHHHGGGHGHHHHHHHHHHHHGGG@CB/=/@0//<<>.00<-0>11110/..0<<0=0000000<0000...<...<0:000000<<000/0...9:00:././/00:0/000000000/000000<000<00.00:0.<<0/0000000000
@M03495:530:000000000-LYBTV:1:1103:9795:19478 1:N:0:TGACAGCT+CCTACGGG
GTCAGCATGTGAGCTTTGGTTTATCAACGGCAAAATATAGATCGGAAGAGCACACGTCTGAACTCCAGTCACTGACAGCTATCTCGTATGCCGTCTTCTGCTTGAAAAAAAAAAAAAAAGAATAAGCACGTAACTAGTAAGACATAGGATAGAAAGAGATAGCAGATATGTGACAGATGAGTTAGACGTAGATCATGATATCTGTAACACACACATCCATTACATCTTGCTCGCAGTACATTCATCATCTA
+
DDEEEFFFFFFFGGGGGGGGGGHHHHHHGGGGGHHHHHHHHHHHGGGGHHHHHHHGHHHGHHHHHHHHHHHHHHHHHHHHHHFHHHGGHHHHGGGHGHHHHHHHHFHHHGGGE/>>>/<</01111110-000.1=11<1110/<11001<01110///111110/0<111111<0:11101<1110<....1101::111<111111<0...9.<0/<11111111<1111.<-.<111111111<1111
@M03495:530:000000000-LYBTV:1:1103:26983:19516 1:N:0:TGACAGCT+CCTACGGG
GTCAGCATGTGAGCTTTGGTTTATCAACGGCAAAATATAGATCGGAAGAGCACACGTCTGAACTCCAGTCACTGACAGCTATCTCGTATGCCGTCTTCTGCTTGAAAAAAAAAAAAATACATCAACTAAACCTGGTAGTTCTAGCATTTAGTGTACTGATGAAAAAATATACAAATGATGCACTCGTCAGAAACTAACACATATCTGGTGATCTGATCCAGTAGAGTGTACACACATCTGCGTTGCATAGA
+
AAAABFFFFFFFGFGGGGGGGGHGHHFHFGGGGHFHHHHHHHHFGGGGHHHHHHHGHHHGFHHHHHHHHHHHHHHHGHHHHE3FDGFFFHHHGEGHGHGGHHHHGEFGHEGG/</>/0<22211101??<F0000111111>1111111=111=10000=0=<0=.-.0000000000000000/.....909/0;0///.000;9000/0;000000000000;////:///:..;///9-..-.9////
@M03495:530:000000000-LYBTV:1:1103:18449:19517 1:N:0:TGACAGCT+CCTACGGG
GTCAGCATGTGAGCTTTGGTCCAGCCTGAGTCCTGGTTTATCAACGGCAAAATATAGATCGGAAGAGCACACGTCTGAACTCCAGTCACTGACAGCTATCTCGTATGCCGTCTTCTGCTTGAAAAAAAAAAAAACAAAAATGGAATATAGTGTGAACTCTGTGACCACGCACGACTGATGCAGCTACAGTGCATACGAGAGCAGAGAGATGTGCAATGTTATTGTTGTAGTACATAAGCGAGCTATGGTAT
+
CCCDCFFFFFFFGGGGGGGGGGHHHGHHHHHHHHHHHHHHHHHHHGGGGGHHHHHHHHHHHGGGGHHHHHHHGHHHGHHHHHHHHHHHHHHHHHHHHHHGHHHGGHHHHGGGHGHHHHHHHHFHHHGGGCD//</..00.011<1111111111=1<11111<11D0<..---.-.<0<11010/<0001111110.<..-.0//.<..10111<110<<1111<1./<11111111<<-.--.0<1:111
@M03495:530:000000000-LYBTV:1:1103:18567:19520 1:N:0:TGACAGCT+CCTACGGG
GTCAGCATGTGAGCTTTGGAGTGAAATCTCTTGTCTTAAGGAATAAAGGAAAAAGATTCCGTCGGAGGCTCGGTGCTCTACAGGTTCAACCTTTGTACTCTATTATTGCCTCACATTCCATCTCTTGTGAAAATATATTTGATTGGCTTTTCTGCAGGTTGTTTGCCAGGACTTTCCAAGACCTCCACTAGAAAACACAATAAACTTTTTGGAAGCTGGACAACTATCTTCATTTTTCAGAAACAGTGAAC
+
CBCCDFFFFFFFGGGGGGGGGGHGHHHHHHHHHHHHHHHHHHHHHHHHHHHHHHGGHIIIHHHGGGGGGHHGGGGGHHHHHHHHHHHHHHHHHHHHHHHHHHHHHHHHHHHHHHHHHHHHHHHHHHHHHHHHHHHHHHHHHGHHHHHHHHHHHHHHHHHHHGHHHHHHHHHGHHHHHHHHGHHHHHHHHHGFGHHHHHHGHHHHHGHHHHGGHGHHGHHHHHHGHHHGHHGGGHGGGGGFFGGGGGGBBGB
@M03495:530:000000000-LYBTV:1:1103:21118:19528 1:N:0:TGACAGCT+CCTACGGG
GTCAGCATGTGAGCTTTGGTCCAGCCTGAGTCCTGGTTTATCAACGGCAAAATATAGATCGGAAGAGCACACGTCTGAACTCCAGTCACTGACAGCTATCTCGTATGCCGTCTTCTGCTTGAAAAAAAAAAAAAAAACAATGAGATCTCTATAGATCTCTCATCTATATGTAAAAACCATATAGGAGCGAAAATCTGTTCTCATATAGATGTCTACACACAGCAAGTGATATCAGCGTTGTCATAGTACGA
+
CCCCDFFFFFFFGGGGGGGGGGHHHGHHHHHHHHHHHHHHHHHHHGGGGGHHHHHHHHHHHGGGGHHHHHHHGHHHGGHHHHHHHHHHHHHHHHHHHHHGHHHGGHHHHGGGHGHHHHHHHHHHHHGGGGC<</>--...0011110111111<1111:10011111111111110.<.0011100/.---<-1011111:1111:1111<<11111/0....<//<11111<110...-<11111::1..
@M03495:530:000000000-LYBTV:1:1103:14319:19528 1:N:0:TGACAGCT+CCTACGGG
GTCAGCATGTGAGCTTTGGAGACTGGTTTATCAACGGCAAAATATAGATCGGAAGAGCACACGTCTGAACTCCAGTCACTGACAGCTATCTCGTATGCCGTCTTCTGCTTGAAAAAAAAAAAAAACTAAATAAGCAAATACAATAATTATGTAGTCTGTAAAAAAAAAACAGCAAAAAATGCAAATGAAACGAAGAGGCAGAATATAACTATTGACTACTGCATAAGTGACTCTACCTGACAGTAGATCAA
+
CCDCDFFFFFFFGGGGGGGGGGGHHHFGHHHHHHHGGGGGHHHHHHHHHHHGGGGHHHHHHHGHHHGHHHHHHHHHHHHHHHHHHHHHHFHHHGGHHHHGGGHGHHHHHHHHHHHHGGGG?>////1?1=1111110<111111111000=<<00000000000---9<../://</.9.0000000:000.<..<....<./00<000000000000/000<000000000<000000</0000000000
@M03495:530:000000000-LYBTV:1:1103:13932:19531 1:N:0:TGACAGCT+CCTACGGG
GTCAGCATGTGAGCTTTGGACAGGGAGGGTGGTTTATCAACGGCAAAATATAGATCGGAAGAGCACACGTCTGAACTCCAGTCACTGACAGCTATCTCGTATGCCGTCTTCTGCTTGAAAAAAAAAATCAAGAACCAAATCACACAACAATGAAAAACACAAGTAAGTACTCCACACATATATAACATAACAGATGTTAAGAATTCTTTAGCTCATCAAGTAATCAGGTCTTATATGACCATGCAAACATT
+
BABBBFFFFFFFGGGGGGGGGGGGGGGGGAFEEFFGHFBGHGGGEGHHHGHHHHHHFDGGDGHHHGHHGHEHGHGFHHHHHFGFHHHHFHHHHF43FGGFGHHHHGEFGFHGFFGHFHF?F?B@?/>0??1F100/?C.11>F11.>.>CG<GGF0<.CCCEA00;C0;000;C//..:0<:00000;C0/00/0;000000900;0000;0;;0B000:00000;;////;//;:///////////.://
@M03495:530:000000000-LYBTV:1:1103:14565:19533 1:N:0:TGACAGCT+CCTACGGG
GTCAGCATGTGAGCTTTGGAGTGAAATCTCTTGTCTTAAGGAATAAAGGAAAAAGATTCCGTCGGAGGCTCGGTGCTCTACAGGTTCAACCTTTGTACTCTATTATTGCCTCACATTCCATCTCTTGTGAAAATATATTTGATTGGCTTTTCTGCAGGTTGTTTGCCAGGACTTTCCAAGACCTCCACTAGAAAACACAATAAACTTTTTGGAAGCTGGACAACTATCTTCATTTTTCAGAAACAGTGAAC
+
CCCCCFFFFFFFGGGGGGGGGGHHHHHHHHHHHGHHHHHHHHHHHHHHHHHHHHGGHHHIHHHGGGGGGHHGGGGGHHHHHHHHHHHHHHHHHHHHHHHHHHHHHHHHHHHHHHHHHHHHHHHHHHHHHFHHHGHHHHHHHHHHHHHHHHHHHHHHFHHHHGHHHHHHHEHHHHHHHGHGHHHHHFHHHFHGHFBGHHGGHHHFGGHHHHGGGGHHHHFHGFGHHHGHHHGGGGGGGGGGGGBFFFFGGF0
@M03495:530:000000000-LYBTV:1:1103:3582:19534 1:N:0:TGACAGCT+CCTACGGG
GTCAGCATGTGAGCTTTGGAATTAGTAAATTCGTTGACGACAGAAGGAGCAAGATAACGACCACAGGGAGGGTGGTTTATCAACGGCAAAATATAGATCGGAAGAGCACACGTCTGAACTCCAGTCACTGACAGCTATCTCGTATGCCGTCTTCTGCTTGAAAAAAAAAAAAAGTGGAGAAGTGAGTAGATATTGGGCGGAACACCAGTATCGAAGGATGCTACATGAACTCGAACTGGCGCAGCAGCACG
+
BBBBBFFFFDFFGGGGGGGGFGHHHHHHHHHHGHHHHHGGGGGHHHHHHHHHHHHHHHGGGGGHHHHGGGGGEFGEGHHHHHHHGCCEGGHGHHHFHHHHGGGFFFFHHHHGHFFGHHGHHHHHHHHHHGGGHHHCDHBGFHFGFFHBDEGGGHHHHHHHFG<DGGCCCA--9.0000.:;/009099000000;/..-9--;...../9//.99..9//.;///;////9/.9.9.//;-;-9-...9.-
@M03495:530:000000000-LYBTV:1:1103:18783:19538 1:N:0:TGACAGCT+CCTACGGG
GTCAGCATGTGAGCTTTGGAATTAGTAAATTCGTTGACGACAGAAGGAGCAAGATAACGACCACAGGGAGGGTGGTTTATCAACGGCAAAATATAGATCGGAAGAGCACACGTCTGAACTCCAGTCACTGACAGCTATCTCGTATGCCGTCTTCTGCTTGAAAAAAAAAAAAGACATATCACATGCATGAGAGGTAACGTAGAGACGTGACAACAAGTAACATTACTGCAATGATGACAAGTTTATCGTGC
+
CDDDDFFFFFFFGGGGGGGGGGHHHHHHHHHHGGHHHHGGGGGHHHGHHHHHHHHHHHGGGGGHHHHGGGGGEFGEFHHHHHHHGGGGGHHHHHHHHHHHGGGGHHHHHHHGHHHGGHHHGHHHHHHHGHHHHHGFHHCGHHFEHHGFG<AFGHHHHHHHGHGHHGGCEC--.;:/00000000000000000.0000./...00/.....00..:/0000000000000;0:0000000::;0000.;..
@M03495:530:000000000-LYBTV:1:1103:14019:19539 1:N:0:TGACAGCT+CCTACGGG
GTCAGCATGTGAGCTTTGGAATTAGTAAATTCGTTGACGACAGAAGGAGCAAGATAACGACCACAGGGAGGGTGGTTTATCAACGGCAAAATATAGATCGGAAGAGCACACGTCTGAACTCCAGTCACTGACAGCTATCTCGTATGCCGTCTTCTGCTTGAAAAAAAAAAAAAAACAACACAATAGAAATAGTATCGTAGTGAGGAATACACATACCTATATTCTATGAGCAGACTAGAAGTCGATGTCAT
+
DCDDDFFFFFFFGGGGGGGGGGHHHHHHHHHHGGHHHHGGGGGHHHHHHHHHHHHHHHGGGGGHHHHGFGGGEGGGGHHHHHHHGGGGGHHGHHHHHHHHGEGFHHHHHHHGHHHGHHHHHHHHHHHHHHHHHHHHHHHHHHGGGGHHGCEHGGHHHHHHFGHHHGGGG--;;::....;...0000:00000000.:.../00.0:;00000000/:0;0000000000:0:/.0:0B00:0.:.0.:00
@M03495:530:000000000-LYBTV:1:1103:28745:19572 1:N:0:TGACAGCT+CCTACGGG
GTCAGCATGTGAGCTTTGGAATTAGTAAATTCGTTGACGACAGAAGGAGCAAGATAACGACCACAGGGAGGGTGGTTTATCAACGGCAAAATATAGATCGGAAGAGCACACGTCTGAACTCCAGTCACTGACAGCTATCTCGTATGCCGTCTTCTGCTTGAAAAAAAAATAAAAACTGATGTCTGAACCACTGAGGTGCAAGTCACCAGGCACGCATGTACGTGACACCGTCCCAAGTGCCACGCGCTATG
+
BABBBFFFFFFFGGGGGGGGGGHHGGHHGGHHGFGHHHGGGGGHHGHHHHHHHHHHHHGGGGGHGHHGGGGGBFFGGHHHHHHHGGGGGGHFHHHHHHGHF/FEFFHGHHHGHAGFHHHFHHGHHHEHFGFHHHHGGGEHFHGDFCHB/>>GA<FGGFFFFBGHFDF;A.<C0:0.;;0;0;00000/.../0:0.:90;00000000;:....9-..:9/.;F..//;-....//.//////-;9---.9
@M03495:530:000000000-LYBTV:1:1103:14996:19576 1:N:0:TGACAGCT+CCTACGGG
GTCAGCATGTGAGCTTTGGAGTGAAATCTCTTGTCTTAAGGAATAAAGGAAAAAGATTCCGTCGGAGGCTCGGTGCTCTACAGGTTCAACCTTTGTACTCTATTATTGCCTCACATTCCATCTCTTGTGAAAATATATTTGATTGGCTTTTCTGCAGGTTGTTTGCCAGGACTTTCCAAGACCTCCACTAGAAAACACAATAAACTTTTTGGAAGCTGGACAACTATCTTCATTTTTCAGAAACAGTGAAC
+
ECEEEFFFFFFFGGGGGGGGGGHHHHHHHHHHHHHHHHHHHHHHHHHHHHHHHHGGHIIHHHHGGGGGGHHGGGGGHHHHHHHHHHHHHHHHHHHHHHHHHHHHHHHHHHHHHHHHHHHHHHHHHHHHHHHHHHHHHHHHHHHHHEGHHHHHHHHHHGHHHGHHHHHHGAHHHHHHHGGHHGHHHHHHHHHFGHHHHHHGHHHHHHHHHHGGBGFHHHHFHFHGHGHHHHGGGGGGGGGGFGFFFGFGGF:
@M03495:530:000000000-LYBTV:1:1103:22282:19585 1:N:0:TGACAGCT+CCTACGGG
GTCAGCATGTGAGCTTTGGACTGGTTTATCAACGGCAAAATATAGATCGGAAGAGCACACGTCTGAACTCCAGTCACTGACAGCTATCTCGTATGCCGTCTTCTGCTTGAAAAAAAAAAAACAAACTATCTGTAAAAACGTTACAAATCCCCGAAAAAACATCCATCCTCACCACAGTCAGTTCCGAAGTGGGCGTATACAGTCGTTATCCAACCAAGGTCGCATCTACTCATCTTCCAGACACAACACGC
+
CCCCCFFFFFFFGGGGGGGGGGHHHHHHHHHHHGGGGGHHHHHHHHHHHGGGGHHHHHHHGHHHGHHHHHHHHHHHHHHHHHHHHHDGGHHGGHHHHGGGHGHHHHHHHGFHHHGGE@B<///?0<1<?1111?1111/-000.111=111<----<<;..00/:<0.:00..09;:00;90000...-.00;.---.000000..:..00009.....00---.-:00;00;00;00000;///..:..-
@M03495:530:000000000-LYBTV:1:1103:6954:19597 1:N:0:TGACAGCT+CCTACGGG
GTCAGCATGTGAGCTTTGGAATTAGTAAATTCGATAACGACCACAGGGAGGGTGGTTTATCAACGGCAAAATATAGATCGGAAGAGCACACGTCTGAACTCCAGTCACTGACAGCTATCTCGTATGCCGTCTTCTGCTTGAAAAAAAAAAAAAAAGATAGATGAAAAAAACATGTTATATAGAATGTAGTTACGACAACACATGATGTACATAACGTATATTGAGTAATGCACAATATCATAACAATATGT
+
CCCDDFFFFFFFGGGGGGGGGGHHHHHHHHHHGHHHGHGGGGGHHHHGGGGGEFGGGHHHHHHHGGGGGHHHHHHHHHHHGGGGHHHHHHHGHHHGHHHHHHHHHHHHHHHHHHHHHHEHHHFGHHHHGGGHGHHHHHHHFHGHHGGGG<<<<--..000<000000.--9<000000:<<<000000:0000...--....00:000000:00:./<0000000:00000000/000:000000000000
@M03495:530:000000000-LYBTV:1:1103:15124:19600 1:N:0:TGACAGCT+CCTACGGG
GTCAGCATGTGAGCTTTGGTCCAGCCTGAGTCCCTGGTTTATCAACGGCAAAATATAGATCGGAAGAGCACACGTCTGAACTCCAGTCACTGACAGCTATCTCGTATGCCGTCTTCTGCTTGAAAAAAAAAAAAAAAACAACAAATACATAGACATAATACTTAATCTTCGACGTATAAACTCGAAAAGATTCACAACACACTAGCCGATCACTCATAAAAGCACTCACGATCACCAACCATACATTAATA
+
CBCCEFFFFFFFGGGGGGGGGGHHHGHHHHHHHHHHHHHHHHHHHHGGGGGHHHHHHHHHHHGGGGHHHHHHHGHHHGHHHHHHHHHHHHHHHHHHHHHHBHGHFGHHHHGGGHGHHHHHHHEHHHHGCGDG///---...<..<110<1111011111111111<1111...--.1011010../.-/.:111110.....</://.---./11/111:11.</0//0..<..//0....00<<:11111
@M03495:530:000000000-LYBTV:1:1103:12754:19602 1:N:0:TGACAGCT+CCTACGGG
GTCAGCATGTGAGCTTTGGAGTGAAATCTCTTGTCTTAAGGAATAAAGGAAAAAGATTCCGTCGGAGGCTCGGTGCTCTACAGGTTCAACCTTTGTACTCTATTATTGCCTCACATTCCATCTCTTGTGAAAATATATTTGATTGGCTTTTCTGCAGGTTGTTTGCCAGGACAGGTCGTGATTGCTGGAGCAGGTATGATATAATTCTAGGATTTGACAGATGAATAATTTACATATATATCTAACTTTGA
+
DCDDDFFFFFFFGGGGGGGGGGHHH5GHHHHHHHHHHHHHHHHHHHHHHHHHHHG2FGHHHHHGGGGGGHHGGGGGHHHHGHHHHHHHHHHGHHHHHHHHHHHHHHHHGHHHHHHHHHHHHHHHHHHGGHGHHGFHHGHHHFHHHHHHHHHHGHHHGHGHHGHHHHHGGHHHGGGHHGGGGHHHHHHHGHHHHHCFHHGHHFHHFHHHHHHHHHFHHGHHHHHG<C<GFHHFGHHHGGGGGGGGGGGGGG1
@M03495:530:000000000-LYBTV:1:1103:9823:19614 1:N:0:TGACAGCT+CCTACGGG
GTCAGCATGTGAGCTTTGGAGTGAAATCTCTTGTCTTAAGGAATAAAGGAAAAAGATTCCGTCGGAGGCTCGGTGCTCTACAGGTTCAACCTTTGTACTCTATTATTGCCTCACATTCCATCTCTTGTGAAAATATATTTGATTGGCTTTTCTGCAGGTTGTTTGCCAGGCCTTTCCAAGACCTCCACTAGAAAACACAATAAACTTTTTGGAAGCTGGACAACTATCTTCATTTTTCAGAAACAGTGAAC
+
CBCCDFFFFFFFGGGGGGGGGGHHHHHHHHHHHHHHHHHHHHHHHHHHHHHHHHGGHIIHHHHGGGGGGHHGGFGGHHHHHHHHHHHHHHHHHHHHHHHHHHHHHHHHHHHHHHHHHHHHHHHHHHHHHHHHHHHHHHHHHGHHHHHHHHHHHHHHGHHHHGHHHHGHFHGGHHHHHHHGHHHHHHHHHHHDGHHHHHGFHHHDGGHHHHGFBHFHHHGHHHHHHHHHGGGFFGGGGGGEFFFGGGGGEGB
@M03495:530:000000000-LYBTV:1:1103:14927:19615 1:N:0:TGACAGCT+CCTACGGG
GTCAGCATGTGAGCTTTGGAATTAGCTGGTTTATCAACGGCAAAATATAGATCGGAAGAGCACACGTCTGAACTCCAGTCACTGACAGCTATCTCGTATGCCGTCTTCTGCTTGAAAAAACAAAAGACACTCACGCCGATCTCTAATGCCGTCTTCTGCGTGAAAACAAGACGTTGACCACTAATGTAGTACAGCGTGTCACTGGTATAGTTCTATAGTTGCAGTCGGCAGTGAACAACGGAGCTGAATGG
+
AAABBFFFFFFFGFGGFGGFGGHHHHDGGCDGHFAGHB22EEAAGHFHHHFHHHGGEE11EFCHHG1GHGHHFGFHHHHFGHDGDHHHAE@434FGFD3GH3E1>AE@F4F4FGCB33FE///0B3?2?B2222/B//></<?11?111<///0>=<=F-<>..<0/../</.<.<<0C/.///000:0;;0000-.:9/00;0/0000000000;00000000;9.----//////..--..-.9//;//
@M03495:530:000000000-LYBTV:1:1103:27440:19620 1:N:0:TGACAGCT+CCTACGGG
GTCAGCATGTGAGCTTTGGTCCAGCCTGAGTCCTGGTTTATCAACGGCAAAATATAGATCGGAAGAGCACACGTCTGAACTCCAGTCACTGACAGCTATCTCGTATGCCGTCTTCTGCTTGAAAAAAAAAAACTAGATCTCCAAACCATGCACGCACATGAGGCTAGGCTTGGTCAGCTACCCCACTTGTTCTATTCTGGTGCTGATAGATCACGATCTCCGGGGGGCAGCAGCTGCACGAGCCCACGATG
+
A>>AAFFFFDDDGBGFFFGFGFHFFFFCHFFGGFAFFHCFGH5FGGCEGGHHFFHFGDHF1E11AGGHHHFGGBFHGDFHGFHHHFGGFHEGBGCGGHBB4FFFEGGFF@EEAEBGH4FGHA33?FE/C//A/1111?111<1<?/..1>111.<--<00<</..<<GF0/-:0<:/CC00/.....0=9B0000000000/00000000000/.9;;.99.-------....9/////..---...--..
@M03495:530:000000000-LYBTV:1:1103:3128:19657 1:N:0:TGACAGCT+CCTACGGG
GTCAGCATGTGAGCTTTGGAATTAGTAAATTCGTTGACGACAGAAGGAGCAAGATAACGACCACAGGGAGGGTGGTTTATCAACGGCAAAATATAGATCGGAAGAGCACACGTCTGAACTCCAGTCACTGACAGCTATCTCGTATGCCGTCTTCTGCTTGAAAAAAAAAAACAACGTAGAAAGTCGTAGAAATTGGGCATAACACCAGGGTAAAACGAGACTATCTACACTGTGAAGTACGGTGATGACGG
+
BBBBBFFFFFFFGGGGGGGGGGHHGGHHHHHHGGHHHHGGGGGHHHHHHHHHHHHHHHGGGGGHCGHGEEGGBFEFFHGHHHHHG?EEGFHGGHHHHHHHGGGGHHGHHHHGGHHGHGHHHHHHHDGHHHHGHHHGHHFFHGFDHFHHGECFFHFHHHGFHHFGHGGG@--9:..-99..9;/00.9...;0000/....////9A.....:////-...;////://;./////://;/..:..////9-
@M03495:530:000000000-LYBTV:1:1103:26815:19658 1:N:0:TGACAGCT+CCTACGGG
GTCAGCATGTGAGCTTTGGTCCAGCCTGAGTCCTGGTTTATCAACGGCAAAATATAGATCGGAAGAGCACACGTCTGAACTCCAGTCACTGACAGCTATCTCGTATGCCGTCTTCTGCTTGAAAAAAAAAAAACACAAACTAGCATGTTCATCAGACTGACCAACCACATTGTAACACACCAGATATAGAATAAAGCACCTCACGTGTGCTGCGTTCCTAAGTCTTCCACTACCTCTCTCTCACCAAGTAC
+
AAA1>@FF1BBDFFGGG1GFFGFCGAHEEGHGDGD0BFGGDHHHGCECEEEHHFGHBHBGHGGGGGHFBCGCE>/G/GEHHHHHGEF@GHFHHH1F1GF0@FCFEHB@GE>EHGFGFHGHHHBGFHEGG@B<<//0//0.11101111111>>110//0///<.<....00000000:..;;.;000000;;000;;/;.;C/A.9.9.0000-;;:-///;///9:B/////-/;/9//////-9--///
@M03495:530:000000000-LYBTV:1:1103:24286:19669 1:N:0:TGACAGCT+CCTACGGG
GTCAGCATGTGAGCTTTGGTTTATCAACGGCAAAATATAGATCGGAAGAGCACACGTCTGAACTCCAGTCACTGACAGCTATCTCGTATGCCGTCTTCTGCTTGAAAAAAAAAAAACAAACACAAACAAAAAACGAAGTGAAGTATGTAACATATATTGACAGCAATGTTAACACTACTCAGGAGACAGCAGAACAGGTATACGATGCGTGTAGAACATCGTACTGAGCTCGATCTCTAGTGTAAAGTAGC
+
CCCDEFFFFFFFGGGGGGGGGGHHHHHHGGGGGHGGHHHHHHHHGGGGHHHHHHHGHHHGHHHHHHHHHHHHHHHHHHHHHHCHHHGGHHHHGEGHGHHHHHHHCGHHHGGGG?B//??0/00//0/0/00?-.-.>..11=111111111111111111110./<0:111111:0//1010/0...//././////.01111.....-.../:110/10.....110:10.</..1111<111111111:
@M03495:530:000000000-LYBTV:1:1103:17838:19670 1:N:0:TGACAGCT+CCTACGGG
GTCAGCATGTGAGCTTTGGAATTAGCTGGTTTATCAAGGCAAAATATAGATCGGAAGAGCACACGTCTGAACTCCAGTCACTGACAGCTATCTCGTATGCCGTCTTCTGCTTGAAAAAAAAAAAAAAAAACTAGAGCAAAGAGAGACAAGAAAAGGGATCTAACAATGAATAACGTAGACGTCAGTGATGTGGACATTCATTGCACACCGCCAGGTTACGTGTATTGAACATACTATACAGGTTAGATCTA
+
BBBCCFFFFFFFGGGGGGGGGGHHHHHHHFHHHHHHHHHHHHHHHHHHHHHHHGGGGHHHHHHHGHHHGHHHHHHHHHHHHHHHHHHHGGGCHHHFGGHHHGGGHGGHHHHHHHHHHHGCGEB>//<//><1<1111100////.<///./////.../.0110:000=:11<0./...1.<..<<111111:<000111111<101..-----.0010.////11111011<01:11111/001.11<11
@M03495:530:000000000-LYBTV:1:1103:10999:19681 1:N:0:TGACAGCT+CCTACGGG
GTCAGCATGTGAGCTTTGGTTTATCAACGGCAAAATATAGATCGGAAGAGCACACGTCTGAACTCCAGTCACTGACAGCTATCTCGTATGCCGTCTTCTGCTTGAAAAAAAAAAAAGCATACACTACGTCCTTACCGTGGCCAAGATGTAGTTGCAGGCGAGCATCACGCTCGTATAAACTGCCAACGACACCCGTGCTTCAGCTGTCGCAGTGGTACTCACGCAGCGAAACGATTATACTGAGTGTACGG
+
CCCCCFFFFFFFGGGGGGGGGGHHHHHHGGGGGHHHHHGHHHHHGGGGHHHHHHHGHHHGFHHHHHHHHHHHHHHHHHHGHGHHHHGGHHGHGGGHGHFHHHHHGGHHHGFG?<///0@22<<F>00/0?//<110/>.-->>..010000000=00..----;:00;....:-://0000009/0.;.-::..-;.9./////////..-:.////;9//B..--------...:9//////;B/9//9.
@M03495:530:000000000-LYBTV:1:1103:11079:19682 1:N:0:TGACAGCT+CCTACGGG
GTCAGCATGTGAGCTTTGGAGTGAAATCTCTTGTCTTAAGGAATAAAGGAAAAAGATTCCGTCGGAGGCTCGGTGCTCTACAGGTTCAACCTTTGTACTCTATTATTGCCTCACATTCCATCTCTTGTGAAAATATATTTGATTGGCTTTTCTGCAGGTTGTTTGCCAGGACTTTCCAAGACCTCCACTAGAAAACACAATAAACTTTTTGGAAGCTGGACAACTATCTTCATTTTTCAGAAACAGTGAAC
+
CBCCCFFFFFFFGGGGGGGGGGHGHHHHHHHHHGHGHHHGHHHHHHHHHHHHHHGGHHHHGFHGGGGGGGHGGEEGGHHHHHHHHHHHHHHHHHGHHGFHHHHHHHHHHHHFHHGFHFHHFGGHEFHDGBHHHGFHHHHHHBHHHHFHGCGHHHGH2FCHHGHHGGHHGHHHHHHHHGHFEHHHHGHHHFEBFHHFHHHGHFGHHHHHHHGGEFHHHHGFFHHGHBFBGHGFGFGGGGG0FFBFGGFGBF0
@M03495:530:000000000-LYBTV:1:1103:27538:19692 1:N:0:TGACAGCT+CCTACGGG
GTCAGCATGTGAGCTTTGGTCCAGCCTGAGTCCTGGTTTATCAACGGCAAAATATAGATCGGAAGAGCACACGTCTGAACTCCAGTCACTGACAGCTATATCGTATGCCGTCTTCTGCTTGAGAAAAAAAAAGAAAGTCAATGTTTCCTTCACGTACACGCAATTCAAACGGGAAGAATTCAACGCCTCTATCACGACGCTCACCGCCATTACTAAGACTTTACTTAACTGCACAGATTCACCATATGAGA
+
ABBAAFFFFDFBGEGEGFFF5GFBC2GGFGGGHGHFAFGHHFFFFEFAA2A2BGBGD5AFG11A1F1F3ABAE1B?15DFE5FGGHHFFGB3F33B3344B4?GEGCGF>>>GEFGFFGHE03?432F><<///@22@221@??1111?1111<00<<1.-@@<100=D0<...-..;:;;;00:--../:0000.9---...0:.;9-./9///////////////9;////9/./////9//////9:/
@M03495:530:000000000-LYBTV:1:1103:3574:19700 1:N:0:TGACAGCT+CCTACGGG
GTCAGCATGTGAGCTTTGGAGTGAAATCTCTTGTCTTAAGGAATAAAGGAAAAAGATTCCGTCGGAGGCTCGGTGCTCTACAGGTTCAACCTTTGTACTCTATTATTGCCTCACATTCCATCTCTTGTGAAAATATATTTGATTGGCTTTTCTGCAGGTTGTTTGCCAGGACCAGGTCGTGATTGCTGGAGCAGGTATGATATAATTCTAGGATTTGACAGATGAATAATTTACATATATATCTAACTTTG
+
BAABAFFFFFFFGGGGGGGGGGHHHHHHHHHHHHHHHHFGHHHHHHHHHHHHHHGGHHHHHHHGGGGGGHHGGGGGHHHHHHHHHHHHFHHGHHHHHHHHHFHHHHHHHHHHHGHHHHHHHHHHHHHHHFHFGFGHHFHHH4GHHGHHHGHHGHGFHFGHGGHHHHFHHHEHHHGGHHGGGHHGHGGHHHHHHGHGGGHDGFFH0DDDGGBGCGCGHHFHHCGHGFFHHHHH0:CFFGGGGFFGGGGGGB0
@M03495:530:000000000-LYBTV:1:1103:22957:19716 1:N:0:TGACAGCT+CCTACGGG
GTCAGCATGTGAGCTTTGGAGTGAAATCTCTTGTCTTAAGGAATAAAGGAAAAAGATTCCGTCGGAGGCTCGGTGCTCTACAGGTTCAACCTTTGTACTCTATTATTGCCTCACATTCCATCTCTTGTGAAAATATATTTGATTGGCTTTTCTGCAGGTTGTTTGCCAGGACTTTCCAAGACCTCCACTAGAAAACACAATAAACTTTTTGGAAGCTGGACAACTATCTTCATTTTTCAGAAACAGTGAAA
+
BAABBFFFFFFFGGGGGGCFGGHHFGEHHHHHHHHHHGHHHBAFHHHHHHHHHHGGHHHHGHHGGGGCGHHGGEGGHHHHHHHHFHHHHHFHHHHHHHHHHFHHHHHHHHHHHHHGHHHHHHHHHEHHHHGGHGGHHHHHHGHHF0BFGEDHHHHHHHFHHFHHHGHHHHEHHGHHHFFEA0FGFCCGHHHG1F0CGHHGEGHHHHHHHHGGB:/CGHB:GFGHGF;0GGFFFFGGFBFBBCBFFFBFFF0
@M03495:530:000000000-LYBTV:1:1103:10600:19717 1:N:0:TGACAGCT+CCTACGGG
GTCAGCATGTGAGCTTTGGAATTAGTAAATTCGTTGACGACAGAAGGAGCAAGATAACGACCACAGGGAGGCTGGTTTATCAACGGCAAAATATAGATCGGAAGAGCACACGTCTGAACTCCAGTCACTGACAGCTATCTCGTATGCCGTCTTCTGCTTGAAAAAAAAAAACAAGATGACCAAGCATGCGTCATACTGTATCCGATGAATCCATGATAGCATCGCAAGATATATCCACCAGTATACTCTCC
+
CCCCCFFFFFFFGGGGGGGGGGHHHHHHHHHHGHHHHHGGGGGHHHHHHHHHHHHHHHGGGGGHHHHGGGGGHHGHHHHHHHHHGGGGGHHGHHHHHHHHGGGGHHHHHHHGHHHGHHHHHHHHFHHHHHHHHHHHHHHHHHGGHHHHGEGHGHHHHHHHFGHHHGGFG::..://0000:0.../000.9-..0;;0000;;....000009000;;00090....-/;0000:000...900:000;0/
@M03495:530:000000000-LYBTV:1:1103:20603:19720 1:N:0:TGACAGCT+CCTACGGG
GTCAGCATGTGAGCTTTGGAATTAGTAAATTCGTTGACGACAGAAGGAGCAAGATAACGACCACAGGGAGGGTGGTTTATCAACGGCAAAATATAGATCGGAAGAGCACACGTCTGAACTCCAGTCACTGACAGCTATCTCGTATGCCGTCTTCTGCTTGAAAAAAAAAAAATAGAGGAGGAATGAGGAAGAAGACGACAGCAAAACTATGTAGACAACGGCTAGCTTGACTGATCAGTACTGCTAGGTGG
+
AABBCFFFFFFFGGGGGGGGGGHHHHHHHHHHGGHHHHGGGGGHHHHHHHHHHHHHHHGGGGGHHHHGGGGGEFGEEHHHHHHHGGGGGHFGHHHHHHHHGEFGHHHHFHHGHHHGHHHHHHHHHHHHHHHHHHHHHHHHGHGGGHHHGDGHGHFHHGHHFGHFHGDGG-?-9:000:...:/000099/../;0/.----.//0/.00000:09:9/:--;-..00;/.00;000000009000;0.00.
@M03495:530:000000000-LYBTV:1:1103:15049:19724 1:N:0:TGACAGCT+CCTACGGG
GTCAGCATGTGAGCTTTGGTCCAGCCTGAGTCCTCTGGTTTATCAACGGCAAAATATAGATCGGAAGAGCACACGTCTGAACTCCAGTCACTGACAGCTATCTCGTATGCCGTCTTCTGCTTGAAAAAAAAAAAAAAAATATAAAAATGGCATAGTTGAGGAAATATGATATGTAATCGATGGAACATACGTATCATATCATCTTATGCATATAGCATGTGCATACACAAGATTATCGCACTATGTTTACT
+
DCDEEFFFFFFFGGGGGGGGGGHHHGHHHHHHHHHHHHGHHHHHHHHGGGGGHHHHHHHHHHHGGGGHHHHHHHGHHHGHHHHHHHHHHHHHHHHHHHHHHEGHHGGHHHHGGGHGHHHHHHHHHHHHGGGFG///---.0111=10.00</00011110/0/<01111111111111...1.<00/:10.:0<.111111111<<B1111111111101<11110000<./01111...--011111111
@M03495:530:000000000-LYBTV:1:1103:8468:19759 1:N:0:TGACAGCT+CCTACGGG
GTCAGCATGTGAGCTTTGGATGGTTCTGGTTTATCAACGGCAAAATATAGATCGGAAGAGCACACGTCTGAACTCCAGTCACTGACAGCTATCTCGTATGCCGTCTTCTGCTTGAAAAAAAAAAAAAAAACAATTCAGCACAACACCAAGAAGGCATAGAGACATCATAATAAATGACACAAAGCACTGTAACGTGGTGTAGGATCGAATAACACGTATATACATGATGTATCTATGTAGAAACGTACTAG
+
CBCCDFFFFFFFGGGGGGGGGGGHHHHHHHHHHHHHHHGGGGGHHHHHHHHHHHGGGGHHHHHHHGHHHGHHHHHHHHHHHHHHHHHHHHHHCHHHGGHHHHGGGHGHHHHHHHHHGHHGGGD/>///<-.><1110<=0</<....<...//.:<000000//0000000000000000/..:/0:0/00<0./....<0000</../0.000:../<00000:0000<0:00000000000/.<.9.00
@M03495:530:000000000-LYBTV:1:1103:15975:19760 1:N:0:TGACAGCT+CCTACGGG
GTCAGCATGTGAGCTTTGGAATTAGTAAATTCGTTGACGACAGAAGGAGCAAGATAACGACCACAGGGAGGGTGGTTTATCAACGGCAAAATATAGATCGGAAGAGCACACGTCTGAACTCCAGTCACTGACAGCTATCTCGTATGCCGTCTTCTGCTTGAAAAAAAAAAAAAAAAAAGCAATGCGAGAGGCAGGTACTCGTAAGACACACGAGATGCATAATGATATTATGTCATATATTGACTTGCAGG
+
DDDDDFFFFFFFGGGGGGGGGGHHHHHHHHHHGHHHHHGGGGGHHHHHHHHHHHHHHHGGGGGHHHHGGGGGEGGGGHHHHHHHGGGGGHHHHHHHHHHHGGGGHHHHHHHGHHHGHHHHHHHHHHHHHHHHHHHHHHGHHHGGGHHHGEGHGHHHHHHHHFHHHGGEFGC-------..0/000..---....-.0000.....;0///.---;.000:00000000000:000;00:00000000000:
@M03495:530:000000000-LYBTV:1:1103:20065:19761 1:N:0:TGACAGCT+CCTACGGG
GTCAGCATGTGAGCTTTGGAGTGAAATCTCTTGTCTTAAGGAATAAAGGAAAAAGATTCCGTCGGAGGCTCGGTGCTCTACAGGTTCAACCTTTGTACTCTATTATTGCCTCACATTCCATCTCTTGTGAAAATATATTTGATTGGCTTTTCTGCAGGTTGTTTGCCAGGACTTTCCAAGACCTCCACTAGAAAACACAATAAACTTTTTGGAAGCTGGACAACTATCTTCATTTTTCAGAAACAGTGAAC
+
CBCCCFFFFFFFGGGGGGGGGGHHHHHHHHHHHHHHHHHHHHHHHHHHHHHHHHGGHIIHGHHGGGGGGGHGGGGGHHHHHHHGHHHHHHHHHHHHHHHHHHHHHGHHHGHHHHHGHHHHHHHHHHHHHHHHHHGHHHHHHHHHHHHHHHHHHHFHFHHHHGHHHHGHHEHEHHHHHHHHHGHHHHHGHHH1FF0GFFE.<GHHHGHHHHGGHHHGHHGGFHHHHHFHHHGGGGGFGGGGFFGFGGFGFF0
@M03495:530:000000000-LYBTV:1:1103:15764:19762 1:N:0:TGACAGCT+CCTACGGG
GTCAGCATGTGAGCTTTGGAGTGAAATCTCTTGTCTTAAGGAATAAAGGAAAAAGATTCCGTCGGAGGCTCGGTGCTCTACAGGTTCAACCTTTGTACTCTATTATTGCCTCACATTCCATCTCTTGTGAAAATATATTTGATTGGCTTTTCTGCAGGTTGTTTGCCAGGACTTTCCAAGACCTCCACTAGAAAACACAATAAACTTTTTGGAAGCTGGACAACTATCTTCATTTTTCAGAAACAGTGAAC
+
BBBCCFFFFFFFGGGGGGGGGGHHHHHHHHHHHHHHHHHHHHHHHHHHHGHHHHGGHHHHHHHGGGGGGHHGGGGGHHHHHHHHHHHHHHHHHHHHHHHGHHHHGHHHHHHHHHHHHHHGHHHHHHHHHHHHHGHHHHHHHHHHHCGHHHHHHHHHHHHHHGHHHGHHHHHGHHHHHGFHHFGHHHHHHGHBGHFGHGHEHGFHHHHHHHGGEHFHHHGGHCHHHFHGHHGGGGGGGFFFBFGGGGGGGF0
@M03495:530:000000000-LYBTV:1:1103:13156:19764 1:N:0:TGACAGCT+CCTACGGG
GTCAGCATGTGAGCTTTGGAATTAGTAAATTCGTTGACGACAGAAGGAGCAAGATAACGACCACAGGGAGGGTGGTTTATCAACGGCAAAATATAGATCGGAAGAGCACACGTCTGAACTCCAGTCACTGACAGCTATCTCGTATGCCGTCTTCTGCTTGAAAAAAAAAAAAGAAACCGTGAAGTACAGAACACACACTATTGCTAGGTACGCAACAAGCATTACACCAGATCGCATTCTGAGCCAAATAA
+
BABBBFBFFFFFGGGGGGGGGGHHGHGHHHHHGHGHHHGGGGGHHHHHHHHHFHHHHHGGGGGHHHHGGEGGEGEEEHHHHHHHGGGGGHGGGHHHHHHHGGGFGFHHHHHGGHHGHHEFGHHHHGHHHHHHHHHGH2GDHHCDHHHGC>AG.GFBFHHH0GDGHDC-:-;-9.9//.-..99B000000//;...9.:////////.///..9--:....///////.../9...../9////9/../;/
@M03495:530:000000000-LYBTV:1:1103:19363:19764 1:N:0:TGACAGCT+CCTACGGG
GTCAGCATGTGAGCTTTGGAATTAGTAAATTCGTTGACGACAGAAGGAGCAAGATAACGACCACAGGGAGGGTGGTTTATCAACGGCAAAATATAGATCGGAAGAGCACACGTCTGAACTCCAGTCACTGACAGCTATCTCGTATGCCGTCTTCTGCTTGAAAAAAAAAAAAAAAAAAAATGGCACGAACGAACATGACTTACTATACGCAAAATGTCACAAGTTGAGACATTTGTACAGACTAAGGAGCT
+
CCCCCFFFFFFFGGGGGGGGGGHHHHGHHHHHGGHHHHGGGGGHHHHGHHHHHHHHGHGGGGGHHHHGGGGGEFGGGHHHHHHHGGGGGHHGHHHHHHGHGEGGFHFHHHHGHHHGHHGHHHHHHHHHHHHHHHGGHHGGHHGGHFHGFGGHGHHFHHHHFCGHHGGGGG-:-----:-:./////...9:AF--//;//////;///...:-9////////./9/;/.////////://:./////9:..
@M03495:530:000000000-LYBTV:1:1103:20313:19767 1:N:0:TGACAGCT+CCTACGGG
GTCAGCATGTGAGCTTTGGAATTAGTAAATTCGTTGACGACAGAAGGAGCAAGATAACGACCACAGGGAGGGTGGTTTATCAACGGCAAAATATAGATCGGAAGAGCACACGTCTGAACTCCAGTCACTGACAGCTATCTCGTATGCCGTCTTCTGCTTGAAAAAAAAAAAGACATACACTCCGTATCTATACATAACACAGACATAATTGAAGACGAAGCATGACGTACAATAAAGTTCAGCACTACTGA
+
CCCCCFFFFFFFGGGGGGGGGGHHHHHHHHHHGGFHHHGGGGGHHHHHHGHHHHHHHHGGGGGHHHHGGGGGBFEEGHHHHHHHGGGGGHHHHHHHGHHHGGGGHHHHHHHGHHHGHHHHHHHHHHHHFHHHHHHFGGFHFHGGGHHHGEGHGHHHHHHHFHFHHGGCC-:.://000000//:....000000;09:00..0.;900009000;/.;-.-00000..;..000000909090;.00/00;
@M03495:530:000000000-LYBTV:1:1103:20806:19774 1:N:0:TGACAGCT+CCTACGGG
GTCAGCATGTGAGCTTTGGAGGGCAAGAAGTGGTTGTGACTGGTTTATCAACGGCAAAATATAGATCGGAAGAGCACACGTCTGAACTCCAGTCACTGACAGCTATCTCGTATGCCGTCTTCTGCTTGAAAAAAAAAAAAACACAATACACCATACATACATGACGTTAGAGCGATAGATGTCGATAGCGATACATGTGAGGCAATGAACTGCAGTGAAAAGCACGATATCCAGTGTCGGTGTACGAGATT
+
CBCCCFFFFFFFGGGGGGGGGGGGGGGHHHHHHHGGGGHHHHHHHHHHHHHHGGGGGHHHFHHHHHHHGGGGHHHHHHHGFHHGHHHHHHHHHHGGHHHHHHHHH4GFHHGGHHHHGGGHGHHHHHHHHHHHHGGGGC---..<..00000/.00<0;0:0;:00:../.000-9;9.0000;.....0999.-;00000;.:..0000:00000000000/:0/-...9000:000;;:-.900.....0
@M03495:530:000000000-LYBTV:1:1103:8546:19787 1:N:0:TGACAGCT+CCTACGGG
GTCAGCATGTGAGCTTTGGAATTAGTAAATTCGTTGACGACAGAAGGAGCAAGATAACGACCACAGGGAGGGTGGTTTATCAACGGCAAAATATAGATCGGTAGAGCACACGTCTGAACTCCAGTCACTGACAGCTATCTCGTATGCCGTCTTCTGCTTGAAAAAAAAAAAACAACATACAATCAGAAACAAAATGATGCGCTATAACATACTATAGCAACACAACGCATCTATATATATATAGACATTGC
+
CCDDCFFFFFFFGGGGGGGGGGHHHHHHHHHHGHHHHHGGGGGHHHHGHHHHHHHHHHGGGGGHHHHGGGGGEFGGGHHHHHHHGGGGGHHGGHHHHHHHGFHGHHHHHHHGHHHGHHHHHHHHHHHHHHHHHHHHHGBHHHGGHHHHGGGHGHHHHHHHHHFHHGCFCE?-...../00009000000//...000000-.--.000090000:00000......-9-.-;00:0000:00000000000
@M03495:530:000000000-LYBTV:1:1103:9196:19791 1:N:0:TGACAGCT+CCTACGGG
GTCAGCATGTGAGCTTTGGTCCAGCCTGAGTCCTGGTTTATCAACGGCAAAATATAGATCGGAAGAGCACACGTCTGAACTCCAGTCACTGACAGCTATCTCGTATGCCGTCTTCTGCTTGAAAAAAAAAAAATATATATCTTAAGATCCAAAGTATGATAGCACTATCCACTCATGTATGTAATTTTTATTGCAAGTCTAACGCAACCTTCCCTCAAACACGTTACCAGTATACACCCCATCAACCATAA
+
CCCCCFFFFFFFGGGGGGGGGGHHHGHHHHHHHHHHHHHHHHHHHGGGGGHHHHHHHHHHHGGGGHHHHHHHGFHHFGGHHHHHHHHHHHHGHHHGHHHFHHHGGHGGGGGGHGHHHHHHHHHHHGG@C/B<C0111=11=11111111>111011=11=100=<0000/000//000000000;;000;0000000000000.----;/;0/;09.:009..../.0900090000/.;9//00;..000
@M03495:530:000000000-LYBTV:1:1103:18966:19810 1:N:0:TGACAGCT+CCTACGGG
GTCAGCATGTGAGCTTTGGTCCAGCCTGAGTCCTGGTTTATCAACGGCAAAATATAGATCGGAAGAGCACACGTCTGAACTCCAGTCACTGACAGCTATCTCGTATGCCGTCTTCTGCTTGAAAAAAAAAAAAAGAATAACTGAACGACCAGTGGAAGTTTTTCCTCCACAACAAGGAACTGGATTCCAAAGAATGTACCTGTGACCCAGATCACAGAGCAACTCCACAATCTCACCATGTGCACTTTCGG
+
BBABBFFDFFFFGGGCGGGEGGFHGGHHHHHHGFHHHHHFHHDFHEGGEEHHHHHHGHHHHGGGGHHHFHFHGHHHG5FGFHHFHGGHHFGFHHGHHHHFFGHFFHHHHCEGHGGGHFHHFEHFFGGC?D////<.01111111>10.-<<.=0/00<C;00:/0;0:///..:./../.90//0900;00/;.00009000;00099.:.09////9///9.////.;.//;9//.//////9/////.;
@M03495:530:000000000-LYBTV:1:1103:10204:19819 1:N:0:TGACAGCT+CCTACGGG
GTCAGCATGTGAGCTTTGGAGTGAAATCTCTTGTCTTAAGGAATAAAGGAAAAAGATTCCGTCGGAGGCTCGGTGCTCTACAGGTTCAACCTTTGTACTCTATTATTGCCTCACATTCCATCTCTTGTGAAAATATATTTGATTGGCTTTTCTGCAGGTTGTTTGCCAGGACTTTCCAAGACCTCCACTAGAAAACACAATAAACTTTTTGGAAGCTGGACAACTATCTTCATTTTTCAGAAACAGTGAAC
+
DCDDCFFFFFFFGGGGGGGGGGHHHHHHHHHHHHHHHHHHHHHHHHHHHHHHHHGGHIHHHIHGGGGGGHHGGGGGHHHHHHHHHHHHHHHHHHHHHHGHHHHHHHHHHHHHHHHHHHHGHHHHHHHHHHHHHHHHHHHHHGHGHHHHHHHHHHGHGHHHHGHHHHHHHHHHHHHHHHHHHHHHHHHHHGGFGFHHHHEGHGFGHFHHHHGGFCGGHHFHFHHHHGHHGHGGGGGGGGGFFFGGFGFGEG0
@M03495:530:000000000-LYBTV:1:1103:16398:19833 1:N:0:TGACAGCT+CCTACGGG
GTCAGCATGTGAGCTTTGGAGTGAAATCTCTTGTCTTAAGGAATAAAGGAAAAAGATTCCGTCGGAGGCTCGGTGCTCTACAGGTTCAACCTTTGTACTCTATTATTGCCTCACATTCCATCTCTTGTGAAAATATATTTGATTGGCTTTTCTGCAGGTTGTTTGCCAGGACAGGTCGTGATTGCTGGAGCAGGTATGATATAATTCTAGGATTTGACAGATGAATAATTTACATATATATCTAACTTTGA
+
DCDDDFFFFFFFGGGGGGGGGGHHHHHHHHHHHHHHHHHHHHHHHHHHHHHHHHGGHHHHHHHGGGGGGHHGGGGGHHHHHHHFHGGHHGHGHHHHHHHHHHHHGHHHHHHHHHHHHHHHHHHGHHHHHHHHHHHHHHHHFHHHHHHFHHHHHHHGHGHHHGHHHHHHHHHHHGGHHGGGHHHHHHHHGGHCFG<DHGHHFHHHHHHHHHHGHHFHHGHGGHGG;C<CHHHGHEHHGGGGGGGGGEGGGG0
@M03495:530:000000000-LYBTV:1:1103:20366:19841 1:N:0:TGACAGCT+CCTACGGG
GTCAGCATGTGAGCTTTGGAGGACAGAGGAGCAAATAACGACCACAGGGAGGGTGGTTTATCAACGGCAAAATATAGATCGGAAGAGCACACGTCTGAACTCCAGTCACTGACAGCTATCTCGTATGCCGTCTTCTGCTTGAAAAAAAAAAAAGAACAACTCGCCTACTGATCGATACGGGGGATCGGTCAAGTGTGAAGACCAGAGACGATATGCCTATCGCCTAATGCGTGATACGTAGTAGCACTAGG
+
CBCCDFFFFFFFGGGGGGGGGGGHHGHHGHGHHHHHHHHGGGGGHHHHGFGGGEFGGGHHHHHHHGGGGGHHHHHHHHHHF??FGHHHHHHHGHHHGHHHHGHHHHHHHHHHHHHHHHGHHHHGGHHHHGFGHGHHHHGHHFGHHHGGGGCC:...//<.00.--../00111...<-..-9-<..<..9.00<1:111<1///...//.-..-11<1110<..<.01<1..<./11<00..11110<0:/
@M03495:530:000000000-LYBTV:1:1103:12402:19852 1:N:0:TGACAGCT+CCTACGGG
GTCAGCATGTGAGCTTTGGAGTGAAATCTCTTGTCTTAAGGAATAAAGGAAAAAGATTCCGTCGGAGGCTCGGTGCTCTACAGGTTCAACCTTTGTACTCTATTATTGCCTCACATTCCATCTCTTGTGAAAATATATTTGATTGGCTTTTCTGCAGGTTGTTTGCCAGGACAGGTCGTGATTGCTGGAGCAGGTATGATATAATTCTAGGATTTGACAGATGAATAATTTACATATATATCTAACTTTGA
+
CCDCDFFFFFFFGGGGGGGGGGHHHHHHHHHHHHHHHHHHHFHHHHHHHHHHHHGGHIHIHHHGGGGGGHHGGGGGHHHHHHHHHHHHHHHHHHHHHHHHHHHHHHHHGHHHHHHHHHHGHHHHHHHHHGHGHGHHHHHHHGHHHHHHHHHHHHGHHGHHHGHHHGHHHHHHHGGFHGGGHHHHHHHGHFHGHHCGHHHHHHHHHHHHHHHHHHGGFHHHFHHHCFCCGHHFHGHEGGGGGGGGGGGGGG0
@M03495:530:000000000-LYBTV:1:1103:9341:19869 1:N:0:TGACAGCT+CCTACGGG
GTCAGCATGTGAGCTTTGGTTTATCAACGGCAAAATATAGATCGGAAGAGCACACGTCTGAACTCCAGTCACTGACAGCTATCTCGTATGCCGTCTTCTGCTTGAAAAAAAAAACAAAACAATAATTAAAAAGATTCAGATTAATTCACGCCACTGATGCACATGTTCATTAAACTAATCAACACATATCATCAGAACACCACATACACATTGGCAAACTGCATGGATATCATGTCTAATTACTTAGTATA
+
CCCCCFFFFFFFGGGGGGGGGGHHHHHHGGGGGHHHHHHHHHHHGGGGHHHHHHHGHHHGHHHHHHHHHHHHHHHHHHHHHHFHHHGGHHHHGGGHGHHHHHHHCFGHHFGGED/?/0?0//2DD2222@22//11111?111111111/0...111=11111100000000000000000</0..000000:0000/=/..:.0:00000000;00..000:00.;0;0:0000000000000;0::00:
@M03495:530:000000000-LYBTV:1:1103:26104:19948 1:N:0:TGACAGCT+CCTACGGG
GTCAGCATGTGAGCTTTGGAATTAGTAAATTGTTGACGACAGAAGGAGCAAGATAACGACCACAGGGAGGGTGGTTTATCAACGGCAAAATATAGATCGGAAGAGCACACGTCTGAACTCCAGTCACTGACAGCTATCTCGTATGCCGTCTTCTGCTTGAAAAAAAAAAAACAAGAATCATCGTAGTAGTCTGCTGTAGCATAACTCTCAGCAGTTATACATCAAATTACACGACTGTCGAGCTCAGGACT
+
BBBCCFFFFFFFGGGGGGGGGGHHHHHHHHHHHHHHGGCEGGHHHHHHHHHHHHHHHGGGGGHHHHGEFGGEFGEGHHHHHHHGGGGGGHHHHHHHHHFGFFGHHEHHHHGHHHGGHHGHHFHHHGHHHHHHHHHGHHHHFFGGHHHG/EFFHHGHHHGHHGFHGGGGG@-.../:/0<11<0.<.<B1<111110<1111<11011100101.<1111111100<110110.--..01..-.<00//<./
@M03495:530:000000000-LYBTV:1:1103:13224:19967 1:N:0:TGACAGCT+CCTACGGG
GTCAGCATGTGAGCTTTGGACGACGACCACAGGGAGGGTGGTTTATCAACGGCAAAATATAGATCGGAAGAGCACACGTCTGAACTCCAGTCACTGACAGCTATCTCGTATGCCGTCTTCTGCTTGAAAAAAAAAAACAACAAATAAAGAACTCTCAAACAGTCCAACACATATACCTAACAAACCAAATCAGTGTACTAACATGAATACAGATGTCATACACTGACATGTGAGTAACAAGTGCAACTCTT
+
CCCDDFFFFFFFGGGGGGGGGGGGGGGGGHHHHGGGGGBFFEGHHHHHHHGGGGGHHHHHHHHHHHGGGGHHHHHHEGHHHGHHHHHHHHHHHHHHHHHHHHHHEHHHGGHGGHGDGHGHHHGHHHHHHHGGGGCC?..<...:00:<0<./00000000./00<000...000<0000:/00.9.<.90000:0:0:0000::0000<0<0:00:0000000<000000000000:0<<<000000/00<
@M03495:530:000000000-LYBTV:1:1103:26056:19978 1:N:0:TGACAGCT+CCTACGGG
GTCAGCATGTGAGCTTTGGAATTAGTAAATTCGTTGACGACAGAAGGAGCAAGATAACGACCACAGGGAGGGTGGTTTATCAACGGCAAAATATAGATCGGAAGAGCACACGTCTGAACTCCAGTCACTGACAGCTATCTCGTATGCCGTCTTCTGCTTGAAAAAAAAAAAAAATACTATACGAATGACGGATTATAGAATAGTATCTTAGGAAAATCGCATACAGCTACTCGTATGCTGCTCCGATTCCC
+
CDDDCFFFFFFFGGGGGGGGGGHHHHHHHHHHGBGHHHGGGGGHHHHHHHHHHHHHHHGGGGGHHHHGFGGGEFGEFHHHHHHHGGGGGHHHHHHBGDHHGGGGHHHHHHHGGGHGHGHHHHHHFGHHFHFHGHHHHHFHHHGGHHHHG<>FEGFHHHGBGCGHHGGFG@-9;9.:B00090.9..000.::..0900000::;0000000090//00.....90090000:9:.//00:000::C.;000
@M03495:530:000000000-LYBTV:1:1103:7400:19988 1:N:0:TGACAGCT+CCTACGGG
GTCAGCATGTGAGCTTTGGAATTAGTAAATTCGTTGACGACAGAAGGAGCAAGATAACGACCACAGGGAGGGTGGTTTATCAACGGCAAAATATAGATCGGAAGAGCACACGTCTGAACTCCAGTCACTGACAGCTATCTCGTATGCCGTCTTCTGCTTGAAAAAAAAAACTAGAAGTAAGAAGTGAGGCATCAGAGGCCTGGGGACTCGGAGAAATCAGCCCTGTCGGCTCTCCAACCCCAGCTGCTCAA
+
BAABBFFFFFDFGGFGGFFGGFHHGHGGHHHHGFEHFHGDFECFGHFGCFHFGHFHHH?A0EEHEGGGFGCG1FEEFFHHHHHHGGGGFFFFFBGHBGHHGEFE0GHHEFHFBGHGHHHGGHHHGGHHGBGHHHHGDGGFHHFDFHHHC.<FCHHHHHDFCGBGF-C-A-.:;00;;000;0;90000C..9/;000;../.:.-.@.9.9.9-99/9/;//9.;;/9--..//;///...;..9/:////
@M03495:530:000000000-LYBTV:1:1103:20049:19989 1:N:0:TGACAGCT+CCTACGGG
GTCAGCATGTGAGCTTTGGAATTAGTAAATTCGTTGACGACAGAAGGAGCAAGATAACGACCACAGGGAGGGTGGTTTATCAACGGCAAAATATAGATCGGAAGAGCACACGTCTGAACTCCAGTCACTGACAGCTATCTCGTATGCCGTCTTCTGCTTGAAAAAAAAAAAAAAAGTAGACTAGCGTATATTGATGTCTCATCAAGAGCGTATAACATGCGCCTAGACGCAATTCACGTACAGCACCAAGT
+
DCCDDFFFFFFFGGGGGGGGGGHHHHHHHHHHGGHHHHGGGGGHHHHHHHHHHHHHHHGGGGGHHHHGGGGGFGGGGHHHHHHHGGGGGHHHHHHHHHHHGFGGGHHHHHHGHHHGHHHHHHGHHHHHGHHHHHHHHH0GHHGGHHFHGEGHGHHGHHHGGHDHFGGGFA9----.000000;0/-...000000::000000:0;0:/-...0000000...../00.---.0000../..00/.....0
@M03495:530:000000000-LYBTV:1:1103:16133:19997 1:N:0:TGACAGCT+CCTACGGG
GTCAGCATGTGAGCTTTGGAGGGCAAGAAGTGGTTGTGACTGGTTTATCAACGGCAAAATATAGATCGGAAGAGCACACGTCTGAACTCCAGTCACTGACAGCTATCTCGTATGCCGTCTTCTGCTTGAAAAAAAAAAACTAGCGACAACGGGTAGAGATGAAATGAAAATAAAACGAACAATGTGACAATCAGGTGAGCGTTGAAGTGAAACTGGGACTACCATAAGCACTGAGACCGGGCATTTTTTGT
+
AAABBFFFFFFFGGGGGGBEGEGFGGFHHG5FGBFFEGEFHFHHHFGHHHHGAEFGGFGGFFDDHHFHGGGGFHHHFHHGHGHGF4BFGHHHHHGHHHHHHHHHFE3FDGEFHHFGFE/FF444FGHGF2FD0@B///-<1110-A--<.<-<--.:00:0:00;0000:0:;000-99-;/00009000;/0000/0;/9..-./////////9/....//.9///;//.////9/;-----.////--.
@M03495:530:000000000-LYBTV:1:1103:22573:20012 1:N:0:TGACAGCT+CCTACGGG
GTCAGCATGTGAGCTTTGGAATTAGTAAATTCGTTGACGACAGAAGGAGCAAGATAACGACCACAGGGAGGGTGGTTTATCAACGGCAAAATATAGATCGGAAGAGCACACGTCTGAACTCCAGTCACTGACAGCTATCTCGTATGCCGTCTTCTGCTTGAAAAAAAAAAAAAACTAGAAAGCACGATACAGACTAGTACAGATGAATTCAGAGCACATAGGCTATTAAACATAATGCGATCTGCACTAGA
+
CCCCDFFFFFFFGGGGGGGGGGHHHHHHHHHHGGHHHHGGGGGHHHHHHHHHHHHHHHGGGGGHHHHGFGGGFGGFGHHHHHHHGGGGGHHHHHHHHHHHGEGGHHHHHHGGHHHGHHHHHHHHHHHHHHHHHHHHHHFHHHGGGHHHGEGHGHHHHHHHGHHHHGGGGF<<--.0100:10:0/-<..-11<<0001111111111<111:<</0:/10100<00111101011111.....1110<000
@M03495:530:000000000-LYBTV:1:1103:27571:20014 1:N:0:TGACAGCT+CCTACGGG
GTCAGCATGTGAGCTTTGGAGTGAAATCTCTTGTCTTAAGGAATAAAGGAAAAAGATTCCGTCGGAGGCTCGGTGCTCTACAGGTTCAACCTTTGTACTCTATTATTGCCTCACATTCCATCTCTTGTGAAAATATATTTGATTGGCTTTTCTGCAGGTTGTTTGCCAGGACTTTCCAAGACCTCCACTAGAAAACACAATAAACTTTTTGGAAGCTGGACAACTATCTTCATTTTTCAGAAACAGTGAAC
+
AA>ABFFFFFFFGGGGFFGGFFFGHFHFHGHGHDAGHHBGFGCGHHH5FGHGHHGAGHHH3ABAA0EEECAEFEECGGHHHHHHHHBGHGHHHHEHHHHFFGFHHHHHH3DGHFHHHHFHHHHHGHFDG4F4?FHHHHGHH4FGHGB2F2?BGHBGCGHHHGHFFHBGHGHHHHHHFHBFAHHHFHHFD0G<>FFFFFHGH0D=G0DGHHG?CGCEHGHHHHHHGHHHHHGGGGFG;BFGBB/FGFFGF90
@M03495:530:000000000-LYBTV:1:1103:18635:20026 1:N:0:TGACAGCT+CCTACGGG
GTCAGCATGTGAGCTTTGGAGTGAAATCTCTTGTCTTAAGGAATAAAGGAAAAAGATTCCGTCGGAGGCTCGGTGCTCTACAGGTTCAACCTTTGTACTCTATTATTGCCTCACATTCCATCTCTTGTGAAAATATATTTGATTGGCTTTTCTGCAGGTTGTTTGCCAGGACTTTCCAAGACCTCCACTAGAAAACACAATAAACTTTTTGGAAGCTGGACAACTATCTTCATTTTTCAGAAACAGTGAAC
+
BAABCFFFFFFFGGGGGGGGGGHFHHHHHHHFHFHHHHHHHGHHHHHHHHHHHHGGHHIIHHHGGGGGGHHGGFGGHHHHHHHHHHHHFGFFGHHFHHHHHHHHGHHHHHHHHHHHHHHHHHHHHHHHHGHHHFFGHHHHHHHHHGHHHHGHFHHHFHHHHFHHGHHHEGGHHHGGHHHHHGHHHHHGHGFF1FGHFGEEHHFGFGHHHHGFHHHHHHHGHCGHHHHHGHGGGGGGFGGGBFFFGGFFBF0
@M03495:530:000000000-LYBTV:1:1103:27181:20033 1:N:0:TGACAGCT+CCTACGGG
GTCAGCATGTGAGCTTTGGAATTAGTAAATTCGTTGACGACAGAAGGAGCAAGATAACGACCACAGGGAGGGTGGTTTATCAACGGCAAAATATAGATCGGAAGAGCACACGTCTGAACTCCAGTCACTGACAGCTATCTCGTATGCCGTCTTCTGCTTGAAAAAAAAAAAAAACGTGCAAGATGTCTGGTCTGCCTGCTGCATAAGTAACAAACCAGTGTGATCGCGCAGATGCGAATACATGATCCACG
+
BBCCCFFFFFFFGGGGGGGGGGHHHHHHHHHHGFGHHHGGGGGHHHHHHHHHHHHHHHGGGGGHHHHGFGGGBFFEFHHHHHHHGGGGGHHHHHHHHHHHGEGFHHGHHHHGHGHGHHHHHHHHHHGHHHHHHGHFGHBGHHFDHHHFCCCHGGHHHHGHCGDDGGGC@-<---.-...910/011111/111:1000:000/:111111110.....<0<1111..-----:10-.--<0011011100.
@M03495:530:000000000-LYBTV:1:1103:13516:20084 1:N:0:TGACAGCT+CCTACGGG
GTCAGCATGTGAGCTTTGGAGTGAAATCTCTTGTCTTAAGGAATAAAGGAAAAAGATTCCGTCGGAGGCTCGGTGCTCTACAGGTTCAACCTTTGTACTCTATTATTGCCTCACATTCCATCTCTTGTGAAAATATATTTGATTGGCTTTTCTGCAGGTTGTTTGCCAGGACTTTCCAAGACCTCCACTAGAAAACACAATAAACTTTTTGGAAGCTGGACAACTATCTTCATTTTTCAGAAACAGTGAAC
+
BBCCCFFFFFFFGGGGGGGGGGHHHHHHHHHHHHHHHHHHHHHGHHHHHHHHHHGGHHIIHHHGGGGEGHHGGGGGGHHHHHGHHHHHHHGHHHGHHHHHHGHHHHHHHHHHHHHHHHHHHHHHHHHHFGD4GGHHHHHHHHHHHFGHHFHHHHHHFHHHHGHHFGHHHHHHHHHHHHHHEGGHHHHHHHHFF1GFHGF.DGHDGHHHHHGGGFHHHHF.GGHGHHGHFHEFGFBGFGGGGBFGGGB00BB
@M03495:530:000000000-LYBTV:1:1103:3315:20090 1:N:0:TGACAGCT+CCTACGGG
GTCAGCATGTGAGCTTTGGACTCCTGACTGGTTTATCAACGCAAAATATAGATCGGAAGAGCACACGTCTGAACTCCAGTCACTGACAGCTATCTCGTATGCCGTCTTCTGCTTGAAAAAAAAAAAAAAAATATAGAAAGAAAAAGGCTAAATAATTAAACATCTAGAGATAGACTTAGAACATTATCAGCAATATAGAAACATACACTACAGGCATAGACATCACAACAAGTCATACACTAGCACGATCG
+
CCDDCFFFFFFFGGGGGGGGGGHHHHGHHHHGHHHHHHHHGGGGGHHHHHHHHHHGGGGHHHHHHHGHEHGHHHHGHHHHHHHHHHHHHHHHHBHHGFGHHEHGGGHGHHHHHGHHHHHHGGGC//<//--><1<1111</.//....00<000;00;00000000000<00000000;000/0000000009000=0090//000000//:0/..000000009000...9:00000990/:/90;...-
@M03495:530:000000000-LYBTV:1:1103:27380:20101 1:N:0:TGACAGCT+CCTACGGG
GTCAGCATGTGAGCTTTGGAGTGAAATCTCTTGTCTTAAGGAATAAAGGAAAAAGATTCCGTCGGAGGCTCGGTGCTCTACAGGTTCAACCTTTGTACTCTATTATTGCCTCACATTCCATCTCTTGTGAAAATATATTTGATTGGCTTTTCTGCAGGTTGTTTGCCAGGACTTTCCAAGACCTCCACTAGAAAACACAATAAACTTTTTGGAAGCTGGACAACTATCTTAATTTTTCAGAAACAGTGAAG
+
AA3AAFFFFFFFGGGGGGGGGFGHDEHGHHHGFFGHHHFGHHCHHFHGHHHHGHGGHHHHGHHGGGECEFCECEEGHHHHHHHHGHFHGGFHHHHHHGGHHHHHHHHHHGHHHHGBHHHHGHHHHHHHHBGFDGFHFHHHH4BFF0FFGFHFHGEDFHGHHDGG0F1FHHGHEFHFFGHHFCHFBCFHFHF11<CCCGH<<DD0DDDG0D@DBBBEGH/.GGHGFGB00;0;FBFFFFBF0B/99/99FF0
@M03495:530:000000000-LYBTV:1:1103:3802:20105 1:N:0:TGACAGCT+CCTACGGG
GTCAGCATGTGAGCTTTGGACTCCTGACTGGTTTATCAACGGCAAAATATAGATCGGAAGAGCACACGTCTGAACTCCAGTCACTGACAGCTATCTCGTATGCCGTCTTCTGCTTGAAAAAAAATTTCTAGATATTAATACAAATTGATTGAAATTTTTTTAATAAACACGACAAGTTGATGAATTAGGCTTGTTGTTCCATTATAATTGGTATTAACATGCTCACGTGTGGAAGTAAAGCTTTTTGGTTT
+
BABBBFFFFFFFGFFGGGGGCGEGHHFHGFDFGHBGDBAFEAEEEGFHHGHHFHFAEGGGA1231FCEHFGFHGH55B@3DBFGFBDC3@1FB43@BFEEE343E?>GEEGF44GB03??FE//01122BB2?BG22@DF1@F111>12>11<<GBG11@-.>=<FFHFF><-C@.00=G=0=;00;0;/0:-.0./.:0:0090;0;09/00;9000;0900000.99;.900/=;000/////:;9..9
@M03495:530:000000000-LYBTV:1:1103:18241:20116 1:N:0:TGACAGCT+CCTACGGG
GTCAGCATTGTAGTTTTTAGCTTTGATTTTTTTTTCAGGATTAGCTGGTTTATCAACGGCAAAATATAGATCGGAAGAGCACACGTCTGAACTCCAGTCACTGACAGCTATCTCGTATGCCGTCTTCTGCTTGAAAAAAAAAAAAAAAACAAAAAGAATTAATTATAACGATTTAGTATTACACAGAATATATGAATAATTGCAAGTTAAAATAGTACTACTTAACTACATTTAGCATATATAGTAGTTAA
+
CCCCDFFFFFFFGGGGGGGGGGHHHHHHHHHGGGGHHHHHHHHHHHHHHHHHHHHHHGGGGGHHHHHHHHHHHGGGDHHHHHHHGHHHGHHHHHHHHHHHHHHHHHHHHHHGHHHGGHHHHGFGHGHGHHHHHFHHGHGGGFCA--::<....<..<.01<1111:111.....11<11111100.001111<1111:1111111<1111111<0:1111<111111100:11:111<:11<11<111<11
@M03495:530:000000000-LYBTV:1:1103:3836:20128 1:N:0:TGACAGCT+CCTACGGG
GTCAGCATGTGAGCTTTGGTCCAGCCTGAGTCCCTGGTTTATCAACGGCAAAATATAGATCGGAAGAGCACACGTCTGAACTCCAGTCACTGACAGCTATCTCGTATGCCGTCTTCTGCTTGAAAAAAAAAAAAAACCGTAAAAAGTCCGCGTTGATTAAGTTTTTCCAGAGGCACCACCCCCCATACGAACATTCAGCAACGTCCAATTCAAGACCAGAAGAACACACTTCTGAACTCCCAACATCTACA
+
ABAAAFFFF@DFGFFFFGFCGBGHHGFFCADGGHFGGAGFGFGFHFDEGGEG2FGHHHFFHEE1A1FCFCGEHGHHHGBGCF53FGHGHHFG3FFHHHH43FFG1?33F3EEEGFHHBFGEG03BFFE///>///<.>-<<C.DD.<00.<::--.000::000;:CB009....;...99-A@9./...;9-9/9////.99..../////9B/.....////.9.9A/;;/9//9/9/;./..//;;9/
@M03495:530:000000000-LYBTV:1:1103:15603:20140 1:N:0:TGACAGCT+CCTACGGG
GTCAGCATGTGAGCTTTGGAGTGAAATCTCTTGTCTTAAGGAATAAAGGAAAAAGATTCCGTCGGAGGCTCGGTGCTCTACAGGTTCAACCTTTGTACTCTATTATTGCCTCACATTCCATCTCTTGTGAAAATATATTTGATTGGCTTTTCTGCAGGTTGTTTGCCAGGACTTTCCAAGACCTCCACTAGAAAACACAATAAACTTTTTGGAAGCTGGACAACTATCTTCATTTTTCAGAAACAGTGAAC
+
CCCDDFFFFFFFGGGGGGGGGGHHHHHHHHHHHHHHHHHHHHHHHHHHHHHHHHGGHHIHHHHGGGGGGHHGGGGGHHHHHHHHHHHHHHFGHHHHHHHHHHHHHHHGHGHHHHGHHHHGHHHHHHHFHHHHHGHHHHHHHHHHHHFHHHHHHHGHHHHGHGHHHHGHGGHGHHGGHHHHGHGHHHHFGHHHGFFCHHHCGHHFHGHHHHGG0GFEGHFEHGGEHHHHHHGFGGGGFFGGGBFFGGFGGB0
@M03495:530:000000000-LYBTV:1:1103:17757:20162 1:N:0:TGACAGCT+CCTACGGG
GTCAGCATGTGAGCTTTGGAGTGAAATCTCTTGTCTTAAGGAATAAAGGAAAAAGATTCCGTCGGAGGCTCGGTGCTCTACAGGTTCAACCTTTGTACTCTATTATTGCCTCACATTCCATCTCTTGTGAAAATATATTTGATTGGCTTTTCTGCAGGTTGTTTGCCAGGACTTTCCAAGACCTCCACTAGAAAACACAATAAACTTTTTGGAAGCTGGACAACTATCTTCATTTTTCAGAAACAGTGAAC
+
CBCDDFFFFFFFGGGGGGGGGGHHHHHHHHHHHHHHHHHHHHHHHHHHHHHHHHGGHIHIHHHGGGGGGHHGGFGGHHHHHHHHHHHHHHHHHHHHHHHHHHHHHHHHHHHHHHHHHHHHHHHHHHHHHFHHHGHHHHHHHGHHHHHHHHHHHHGHHHHHHGHHGHHHHHHHHHHGHHHHHHHHHHHHHHHFFGHHHHHGHHHHHHHHGHGGFHHGHHGHHHHHHHHHHGGGGGGGGGHGGGGGGGGGGGB
@M03495:530:000000000-LYBTV:1:1103:16496:20191 1:N:0:TGACAGCT+CCTACGGG
GTCAGCATGTGAGCTTTGGAGTGAAATCTCTTGTCTTAAGGAATAAAGGAAAAAGATTCCGTCGGAGGCTCGGTGCTCTACAGGTTCAACCTTTGTACTCTATTATTGCCTCACATTCCATCTCTTGTGAAAATATATTTGATTGGCTTTTCTGCAGGTTGTTTGCCATCGTGGTCTTAGCATTGTAGTTTTTAGCTTTGATTTTTTTTTCAGGATTAGCTGGTTTATCAACGGCAAAATATAGATCGGAA
+
BACCCFFFFFFFGGGGGGGGGGHHHHHHHHHHHGHHHHHHHHHHHHHHHHHGHHGGHHHHHHHGGGGGGHHGGEGGHHHHHHHHHHHHHHHGHHGHHHHHHHHGHHHHHHHHHHHGHHHHHHHHHHHHHFFGHGHHHHHHHHHHHHHHGHGHHHHGHHHHFDHHHHHHHHGHHGGHHHHHHGGHHHGGFHHHGHHHHHHHDGHHHHGGGGCFGF/<C:0B0C/BFFB0BFF/9B-BC.;C;9;;/9/A.D.
@M03495:530:000000000-LYBTV:1:1103:7338:20191 1:N:0:TGACAGCT+CCTACGGG
GTCAGCATGTGAGCTTTGGTCCAGCCTGAGTCCTGGTTTATCAACGGCAAAATATAGATCGGAAGAGCACACGTCTGAACTCCAGTCACTGACAGCTATCTCGTATGCCGTCTTCTGCTTGAAAAAAAAAAAAAAAAACAAAGAAAGAGGGAAAGATGAGAGTAGAGAGCTACAGATCAGTACTATAAGTAGGTAATACGAGAACACACAATAGGATTTGTTAGGAATGTGAGTAATAGCGAACATGACAA
+
DCDDEFFFFFFFGGGGGGGGGGHHHGHHHHHHHHHHHHHHHHHHHGGGGGHHHHHHHHHHHGGGGHHHHHHHGHHHGHHHHHHHHHHHHHHHHHHHHHHFHHHGGHHHHGGGHGHHHHHHHFFHHFFGDC<>//----...<//./0//....../011010:11<11.900000110:0:111111111110111111..<..0//....01:<011:11/11<11:0<111<111111-----100001
@M03495:530:000000000-LYBTV:1:1103:5666:20194 1:N:0:TGACAGCT+CCTACGGG
GTCAGCATGTGAGCTTTGGTCCAGCCTGAGTCCCTGGTTTATCAACGGCAAAATATAGATCGGAAGAGCACACGTCTGAACTCCAGTCACTGACAGCTATCTCGTATGCCGTCTTCTGCTTGAAAAAAAAAAAAAATCGACACCTATACATCCTTCCCATAAAAAATAACATGTAGTATACAAATGCGCAACAATCACAAACCAGATGAGTGCAATATAACATCCAAGTGTCAGTAACCCTAACTGACATA
+
CCCCCFFFFFFFGGGGGGGGGGHHHGHFHHFHHHHHHHHGHHGHHHGGGGGHHHHHHHHHHHGGGGHHHHHHHGHHHGHHHHHHHHHHHHHHHHHHHHHFFHHHFGHHHGCFGHGHHHHHHHFCGFHFGGGC>@/-01.<-.-.<0000=0</000//:0/0000-.:0000000000000009000.:---..;00900...9..000000000000:;0:00/0:000009000000..///0000000
@M03495:530:000000000-LYBTV:1:1103:14189:20196 1:N:0:TGACAGCT+CCTACGGG
GTCAGCATGTGAGCTTTGGAGGGCAAGAAGGGGTGGTTTATCAACGGCAAAATATAGATCGGAAGAGCACACGTCTGAACTCCAGTCACTGACAGCTATCTCGTATGCCGTCTTCTGCTTGAAAAAAAAAAAAAATAACAACACATAGAGCATGCATAATTCAATATGTATAAAATACATATATGCATACGCAAGCATATGCAGATATGAAGAGTCAATTGTACAGAAACTAGGTGTTACTAGCGGTAATG
+
CCCDEFFFFFFFGGGGGGGGGGGGGGGHHHHGGBFGGGHHHHHHHGGGGGHHHHHHHHHHHGGGGHHHHHHHGHHHGHHHHHHHHHHHHHHHHHHHHHHFHHHGGHHHHGGGHGHHHHHHHHFGGHGGGF@<--<.01<0<.<:.0:1:110000011:1111111<1:1111111<00<11111:1<10...<-9/111<1111011111<1.1:1111011111100/110/100.111<1/--...<1
@M03495:530:000000000-LYBTV:1:1103:27391:20196 1:N:0:CGACAGCT+CCTACGGG
GTCAGCATGTGAGCTTTGGTTTATCAACGGCAAAATATAGATCGGAAGAGCACACGTCTGAACTCAGTCACTGACAGCTATCTCGTATGCCGTCTTCTGCTTGAAAAAAAAATTTTTAAAAGCCAAACACCCCATTCTTACTTTTACACCATCATCATATTTGTACGATAGTCTTGTATATATGTGTCATTAGTTGGTATTAATTTGAACTAGTTAGGTTTTATCACGTACAACAGGATGATATATCGCTT
+
AAAAAFB1@DFFG1GGGCGGFCGDGBGGAEA0EF0FG2DFGH1AEBAEAGCHCH0A0/0ADGE1GGGAAGDHFB@11/BBBCH20/B002F?B@0?2@B11BBEGGE0?//E0112B/<11100000?00///<@1<111?F111?<110/?111111>11=1<11..><.00000<000<0<0=<000<0:00;::.00;00;0<00000<0;0;0/;0;900C00A./.90/./;.0//009B00.-9-
@M03495:530:000000000-LYBTV:1:1103:12653:20212 1:N:0:TGACAGCT+CCTACGGG
GTCAGCATGTGAGCTTTGGAGTGAAATCTCTTGTCTTAAGGAATAAAGGAAAAAGATTCCGTCGGAGGCTCGGTGCTCTACAGGTTCAACCTTTGTACTCTATTATTGCCTCACATTCCATCTCTTGTGAAAATATATTTGATTGGCTTTTCTGCAGGTTGTTTGCCAGGACTTTCCAAGACCTCCACTAGAAAACACAATAAACTTTTTGGAAGCTGGACAACTATCTTCATTTTTCAGAAACAGTGAAC
+
CBBCCFFFFFFFGGGGGGGGGGHHHHHHHHHHHHHHHHHHHHHHHHHHHHHHGHGGHHIHHIHGGGGGGHHGGGGGHHHHHHHHHHHHHHHHHHHHHHHHHHHHHHHHHHHHHHHHHHHHHHHHHHHHHHHHHGHHHHHHHHHHHFHHHHGHHHHHFHHHHGHHHGHHHGHHHHHHHHHHHHHHHHHHHHHGFFGHHFECGHH0GGHGHHGGHGEGHHHHHGHHHGHHEHGGGGGGGGGGGGGGGGGGGG0
@M03495:530:000000000-LYBTV:1:1103:20289:20221 1:N:0:TGACAGCT+CCTACGGG
GTCAGCATGTGAGCTTTGGTCCAGCCTGAGTCCCTGGTTTATCAACGGCAAAATATAGATCGGAAGAGCACACGTCTGAACTCCAGTCACTGACAGCTATCTCGTATGCCGTCTTCTGCTTGAAAAAAAAAAAACAAAAATTACCCAGCCTCGCAGCAGTATCACATGGATGAGCGGACCACGTACATAAACAAGGCTCTGGATCCGTACCACTTCCTCCCTCTTCGGCAACTCGTCGGAGACGCTCCATA
+
BAACCFFFFFFFGGGGGGGGGGHHHGHHHHHHHHHHHHHHHHHHHHGGGGGHHHHHHHHHHHGGGGHHGHHHHGHHHGHHHHHHHHHHHHHHHHHHHHHHGHHHFGHHHHGGGHGHHHHHHHHHHHHGFG/B////?00.011=<0<.0.0/.-<.-<.=0:00:000/0:00:0-----9;.;/.90090;0./..0./00090:;9...;0:00000/.///00..---./0.:.-----..:...000
@M03495:530:000000000-LYBTV:1:1103:21693:20242 1:N:0:TGACAGCT+CCTACGGG
GTCAGCATGTGAGCTTTGGAGTGAAATCTCTTGTCTTAAGGAATAAAGGAAAAAGATTCCGTCGGAGGCTCGGTGCTCTACAGGTTCAACCTTTGTACTCTATTATTGCCTCACATTCCATCTCTTGTGAAAATATATTTGATTGGCTTTTCTGCAGGTTGTTTGCCAGGACTTTCCAAGACCTCCACTAGAAAACACAATAAACTTTTTGGAAGCTGGACAACTATCTTCATTTTTCAGAAACAGTGAAC
+
CBCCBFFFFFFFGGGGGGGGGGHHHHHHHHHHHHFHHHHHHHHHHHHHHHHHHHGGHHHIHIHGGGGGGHHGGEGGHHHHHHHHHHHHHHHHHHHHFHFHHGFHHHHHHHHHHHHHHGHHHHHGHHHHHFHHHHEHHHFHHHHHH0FFGGHHHHFEFHHHHGHHHHFHEHEGHHHHHHHFHHHHHEFFHHHHHHHHHHH<GEBGHG==DGGCHE/GFHBHHGHHHHFGHGGGGGBFCFGBFB0FBBBFBF0
@M03495:530:000000000-LYBTV:1:1103:25493:20266 1:N:0:TGACAGCT+CCTACGGG
GTCAGCATGTGAGCTTTGGAGGGCAAGAAGTGGTTGTGACATTGCATGGCAGCTAGAGCCAACTGGTTTATCAACGGCAAAATATAGATCGGAAGAGCACACGTCTGAACTCCAGTCACTGACAGCTATCTCGTATGCCGTCTTCTGCTTGAAAAAAAAAAACAAACACATATCACAAAACCACCTCCCGGTACTGCCACACTTTATATTCATCTGTAGCTGAGAGTGCTTCGCTCGATGCAAACCCTCAT
+
AAABBFFFFFFFGGGGGGGGGGGGGGGGFHHHHDFGGGHHHHHHGHHHGGHEGHHHHGFHCFGGGGGGHGHHFHHGFGCGGHGHHDGHGFEF?FEHHHHHHHGHHHGHHGHHHHGHHHHHFEHHHHFFBF3FGFDFHHFC?BFGHHGHHFFCFGHHG?<---..<....:00000000....::;9..;.---.000//0../00000000/////9///://.////////;...--//;///.:.9../
@M03495:530:000000000-LYBTV:1:1103:20677:20268 1:N:0:TGACAGCT+CCTACGGG
GTCAGCATGTGAGTTTATCAACGGCAAAATATAGATCGGAAGAGCACACGTCTGAACTCCAGTCACTGACAGCTATCTCGTATGCCGTCTTCTGCTTGAAAAAAAAAAAAAAAAAAACACAAAATAAGTTTGAAATAGATCTTTCTTACAAAATGACATTACATCGTGTACGACATGTTTACTTGCATCTGATACTACTAAGTGTAGGTCCTATCTGCTCATCGCTATCACATATAGTAACATCATAGGCC
+
BBBCCFFFFFFFGGGGGGGGGGGGGGGHHHHHHHHHHHGGGGHHHHHHHGHHHGHHHHHHHHHHHHHHHHHHHHHHBHHHGGHHHHGGGHGHHHHHHHHHHHHGGGG//<//>//--..<..<.0<000<0000000000000000:00000.0000000000<0..../0<..-900<000000000000<0:<B00000<00<000<0000<00000<0000..../000000<0:0000000000000
@M03495:530:000000000-LYBTV:1:1103:24079:20270 1:N:0:TGACAGCT+CCTACGGG
GTCAGCATGTGAGCTTTGGACTCCTGACTGGTTTATCAACGGCAAAATATAGATCGGAAGAGCACACGTCTGAACTCCAGTCACTGACAGCTATCTCGTATGCCGTCTTCTGCTTGAAAAAAAAAAAAAACCAAAAAAAATAAATATTATCTGTGCTGTTGAGTGAACGAGTGTCTTAGCAAACACCTCAACACTCACATGATATACCTTAACGATATGTCACAGACACAGATCAATACCCAATACTTCCA
+
BBBBBFFFFFFFGGGGGGGGGGHHGHFHGFHHHGFGHGGGGFGGGHHHHHHHGHHHGEFFHHHHHGHGHHHGEGHHHHHHFFGGHHHHHHHHHFFGHHGGHHGHGEGGGHHHEHHHFHHHHGCCDB//<//...<>.-<-.000=;000;;000000000:</00000...9.0;0000;00/9.../:/0/;.0//;0////;/;/9/;///..9.-//;//9//9....///////9///.;/9///9/
@M03495:530:000000000-LYBTV:1:1103:22018:20274 1:N:0:TGACAGCT+CCTACGGG
GTCAGCATGTGAGCTTTGGAGTGAAATCTCTTGTCTTAAGGAATAAAGGAAAAAGATTCCGTCGGAGGCTCGGTGCTCTACAGGTTCAACCTTTGTACTCTATTATTGCCTCACATTCCATCTCTTGTGAAAATATATTTGATTGGCTTTTCTGCAGGTTGTTTGCCAGGACTTTCCAAGACCTCCACTAGAAAACACAATAAACTTTTTGGAAGCTGGACAACTATCTTCATTTTTCAGAAACAGTGAAC
+
CBCCCFFFFFFFGGGGGGGGGGHHHHHHHHHHHHHHHHHHHHHHHHHHHHHHHHGGHIHHHHHGGGGGGHHGGFGGHHHHHHHHHHHHHHHHHHHHHGHHHHHHHHHHHHHFFHHHHHHHHHHHHHHHHHGGGGHHHHHHHFHHHGGHHHHHHHGHHHHHHDGHHHFHHHFHHHHHHGFHGHHFHHGHHGHBFGHHHHHFHHHHHFHHHHGGHHHGGHHFHGHHHGHHHHFGGGGGGGEG0FGFGGBFGF0
@M03495:530:000000000-LYBTV:1:1103:23625:20275 1:N:0:TGACAGCT+CCTACGGG
GTCAGCATGTGAGCTTTGGAGTGAAATCTCTTGTCTTAAGGAATAAAGGAAAAAGATTCCGTCGGAGGCTCGGTGCTCTACAGGTTCAACCTTTGTACTCTATTATTGCCTCACATTCCATCTCTTGTGAAAATATATTTGATTGGCTTTTCTGCAGGTTGTTTGCCAGGACTTTCCAAGACCTCCACTAGAAAACACAATAAACTTTTTGGAAGCTGGACAACTATCTTCATTTTTCAGAAACAGTGAAC
+
CBCCCFFFFFFFGGGGGGGGGGHHHHHHHHHHHGHHHHHHHHHGHHGHHHHHHHGGHIGHHIHGGGGGGGGGGEGGHHHHHHHHHHHHHHFGHHHHHHHHHHHHGHHHHHHHHHHHHHHHHHHHHHHHHHHEEFHHHGHHHHHHHEHHHGHHHHGHHHHHHGHHHHHHHHHHHHHHHHGFHHHHHHHHHHHB=GGHHHHAGFHGHHHHHHGGHHHHFGGFHHHHHHHHGHGGGGFFFGGGFGGGGGFFGG0
@M03495:530:000000000-LYBTV:1:1103:18262:20285 1:N:0:TGACAGCT+CCTACGGG
GTCAGCATGTGAGCTTTGGTCCAGCCTGAGTCCCTGGTTTATCAACGGCAAAATATAGATCGGAAGAGCACACGTCTGAACTCCAGTCACTGACAGCTATCTCGTATGCCGTCTTCTGCTTGAAAAAAAAAAAAATAAATCAACACACAGTACGGCAGTTCTGGTGCTCATACTACCTATCTAATGAAACAGACGCGTAGAGAATAATCAGGCTGACGTCTGTCGGAGATCATCTGACGAGAGATTGCAGA
+
BACCCFFFFFFFGGGGGGGGGGHHHGHHHHHHHHHHHHHHHHHHHHGGGGGHHHHHHHHHHHGGGGHHHHHHHGHHHGHHHHHHHHHHHHHHHHHHHHHGHHHHGGHHHHGFGHGHHHHHHHFHHHHGGGDC<<<0<1111<101...<.000..---/000000/<;000000:</0000000000000//:.---9;-.:0000000000:.../.../.009----/00000000..;.-.0000000
@M03495:530:000000000-LYBTV:1:1103:22706:20289 1:N:0:TGACAGCT+CCTACGGG
GTCAGCATGTGAGCTTTGGACTCCTGACTGGTTTACAACGGCAAAATATAGATCGGAAGAGCACACGTCTGAACTCCAGTCACTGACAGCTATCTCGTATGCCGTCTTCTGCTTGAAAAAAAAAAAAACATCGAGCGTCCGGATACAGCCACTGAATTGTACTGCATAAACTTGTGTTAACGCGCAGGATACACATACGATATTACTGACGTCTAACAAAACGTGAGTCAAACCTGATGCTCATACTGAGG
+
BBCBBFFFFFFFGGGGGGGGGGHHHHHHHHHHHHHHHCHGGGGGHHHHHHHGHHHGGEGHHHHHHHGHHHGHHHHHHHHGHHHHHHHHHHHHGFHHGFGHGDGFFGGGHHHHHHHHFFFHGE>DC@////?1/0.<->.<--.<.<000..//=0:0;:<000000<000000000//000.9-----.00//;///9....-//////;..././///.;.-..::9/:///.:./////9/9;///;B.
@M03495:530:000000000-LYBTV:1:1103:21475:20348 1:N:0:TGACAGCT+CCTACGGG
GTCAGCATGTGAGCTTTGGAATTAGTAAATCGACAGAAGGAGCAAGATAACGACCACAGGGAGGGTGGTTTATCAACGGCAAAATATAGATCGGAAGAGCACACGTCTGAACTCCAGTCACTGACAGCTATCTCGTATGCCGTCTTCTGCTTGAAAAAAAAAAAAAGAACTAAAGCAGTAAAGATCGAGATTGTCGGTGAGCGTATGACCAACACAGTACGACAACGTCAACACGCTTGCAGTGAGAGACA
+
CCCDDFFFFFFFGGGGGGGGGGHHHHHHHHHGHGGGHHHHHHHHHHHHHHHGGGGGHHHHGFEGGBFGEGHHHHHHHGGGGGHHHHHHHHHHHGGGGHHHHHHHGGHHGHHHHHHHHHHHHHHHHHHHHHHGHHHGGGHHHGGGHGHHHHHHHFGHHHGGF@E---.../100<010/11:11101.9...<001.-<...0-.../1100......011...--<-....00..-<...00101010.//
@M03495:530:000000000-LYBTV:1:1103:20017:20352 1:N:0:TGACAGCT+CCTACGGG
GTCAGCATGTGAGCTTTGGAATTAGTAAATTCGTTGACTGGTTTATCAACGGCAAAATATAGATCGGAAGAGCACACGTCTGAACTCCAGTCACTGACAGCTATCTCGTATGCCGTCTTCTGCTTGAAAAAACTAACCCAGGTGTGTGTGAATTCGGATTGGTTGATACCATCATTTCTTTCAGACAACACTATTCTGTCGTTTGTTAATGAAGCTACTAATACCAGGACGTATTTTTCTTTGTAGTCTAA
+
A>1AAB@DFDFBBGF13B1BA1EG1DAFEEFGG0BFAB1FGGDFG122FFGGC//FBGDFB22FHHG?FEFA0FEBFEEEB/121@GFF@2BGF211FDGHHF2BFG0/?0F21/?/CF2FD1BEG0B110//11110?//F111/<000122@1?0<//00<//011>1111<11<11<><100<//.<CB/0=<D0=0...;.//;000000:0009000;0000...-..;/000/0;00;;0;C00;
@M03495:530:000000000-LYBTV:1:1103:5225:20408 1:N:0:TGACAGCT+CCTACGGG
GTCAGCATGTGAGCTTTGGAGGAGCAAGATAACGACCACAGGGAGGGTGGTTTATCAACGGCAAAATATAGATCGGAAGAGCACACGTCTGAACTCCAGTCACTGACAGCTATCTCGTATGCCGTCTTCTGCTTGAAAAAAAAAAAAAGAAAAAATACCACTATGGATAGTGTAGTGTCAGAGAGAGGATAGGGTTGGTATAGGGAATCTCTAAGTGCCGATCAACAGAACAGAGCCAGAAGCATCCAAGA
+
CCCCCFFFFFFFGGGGGGGGGGGGHHHHHHHHHGFGGGHHHHGFFGGBF0BFHHHHHHHGEGGEHHHHHHHHHHHGEGGHHHHHHHGHHHGHGHHHHHHGHHHHGHHHHHHHFFHHHFGEHHFCFGHGHHGHHHHHGHGF@C@C--<-...//;-.000000/0000000900000:000900/...../00/./.-;.00000././0000090;000-:9990/0//0/;/://;/.;/000009000.
@M03495:530:000000000-LYBTV:1:1103:5171:20412 1:N:0:TGACAGCT+CCTACGGG
GTCAGCATGTGAGCTTTGGAATTAGCTGGTTTATCAACGGCAAAATATAGATCGGAAGAGCACACGTCTGAACTCCAGTCACTGACAGCTATCTCGTATGCCGTCTTCTGCTTGAAAAAAAAAAAACGAGATGGCGAACAGTACTAACGCTCATAACAGTAGGGACAAGATATATCTCTTCGGTGGCCTTAGGGCTATCATGGGTAAAGCTATCGTAAGATCACACGTCAGACACTTGTCTCCATCCAATC
+
BBBBBFFFFFFFGGGGGGGGGGHHHHHHHHHHHHHHHHGGGGEHHHHGFHGFHHGGGGHFHHHHHGGHHGHHHHHHHGHGGHHFHHHGHHHHFHHHGGEHHGFGGGGHHHHHHFFGFE?EEB<//>//?//<1<0-----0000000/.-...000:0:;000./...;/00000000;00..;...:0;9:0./..0/;090.///////9/F.;...///////9....//..///9://////.////
@M03495:530:000000000-LYBTV:1:1103:17983:20416 1:N:0:TGACAGCT+CCTACGGA
GTCAGCATGTGAGCTTTGGACTCCTGACTGGTTTATCAACGGCAAAATATAGATCGGAAGAGCACACGCCTGAACTCCAGCCACTGACAGCTATGTCGTATGTCGTCTTCTGCTTTTCCATCTCTTGTGAAAATATATTTGATTGGCTTTTCTGCAGGTTGTTTGCCAGGACTTTCCAAGACCTCCACTAGAAACCACAATAACCTTTTTGGAAGCTGGACAACTATCTTCATTTTTCAGAAACAGTGAAC
+
AAAAAFFFFFFFGGGGGGGG1G111A1BG10F1F1F3GH0EA0/AGHD1AGAG21/////0AB10B0E/A0B0B111B110/00B111B1FG1F1B2/?0B022/?///BF11111121B21112>BBGGGGHGGFGHEHHHHBHAGBGBGFFHGFFGGHGEEFHHBGH/FFGHEHGF1?GHGBGGGFBGFFHF/<.EHHHGF0<<DHGD-C/0;.CGHEFFHHFFCFF0BBBB0CFFFFF0/C/B909;0
@M03495:530:000000000-LYBTV:1:1103:19986:20421 1:N:0:TGACAGCT+CCTACGGG
GTCAGCATGTGAGCTTTGGAGTGAAATCTCTTGTCTTAAGGAATAAAGGAAAAAGATTCCGTCGGAGGCTCGGTGCTCTACAGGTTCAACCTTTGTACTCTATTATTGCCTCACATTCCATCTCTTGTGAAAATATATTTGATTGGCTTTTCTGCAGGTTGTTTGCCAGGACTTTCCAAGACCTCCACTAGAAAACACAATAAACTTTTTGGAAGCTGGACAACTATCTTCATTTTTCAGAAACAGTGAAC
+
CACCCFFFFFFFGGGGGGGGGGHHHHHHHHHHHHHHHHHHHHHHHHHHHHHHHHGGHHIIHHHGGGGGGHHGGGGGHHHHHHHHHHHHHGHGHHHHHHHHHHHHHHHHHHHHHHHHHHHGHHHHHHHHHHHHHGHHHHHHHHHHHFHHHHHHHHGHHHHHHGHHHHHHHGHHHHHHHHHHHGHHHHHHHHHG<FGHHHGFHHHHHHFHHHGGHHFHGHHEHGHFHGHHFHGFFGGGGGGGFGFGFGGGGG0
@M03495:530:000000000-LYBTV:1:1103:16836:20423 1:N:0:TGACAGCT+CCTACGGG
GTCAGCATGTGAGCTTTGGTCCAGCCTGAGTCCTGGTTTATCAACGGCAAAATATAGATCGGAAGAGCACACGTCTGAACTCCAGTCACTGACAGCTATCTCGTATGCCGTCTTCTGCTTGAAAAAAAAAAAAAAACAACACAATGCTACACAAATCCACTGTCCGCTACCAGATGCACACCACAAAAGCACGCAGGTGTAACTTGATGACTCAGTCCTGAGTAATCCTAGCAACTCCTATCGGCTACACC
+
CCCEEFFFFFFFGGGGGGGGGGHHHGHHHHHHHHHHHHHHHHHGHGGGGGHHHHHHHHHHHGGGGHHHHHHHGHHHGHHHHHHHHHHHHHHHHHHGHHHFHHHGGHHHHGGGHGHHHHHHHHHHHHGGGFD>/<--.<..<<..0001110/0..100001<:10.-.--<:0.0100:1.....9.:<.0/-----.00011<110111011<0110101/111111:B1<01:/000:10<--.</0//
@M03495:530:000000000-LYBTV:1:1103:12124:20430 1:N:0:TGACAGCT+CCTACGGG
GTCAGCATGTGAGCTTTGGTCCAGCCTGAGTCCTGGTTTATCAACGGCAAAATATAGATCGGAAGAGCACACGTCTGAACTCCAGTCACTGACAGCTATCTCGTATGCCGTCTTCTGCTTGAAAAAAAAAAAAAATGAATTTACTAGTAAACTAGCTGTTCTCGTATCTCACGCTTACCATCTAGAAGTATCTTATTTCGAATACAACACAACAATAAAGCGATGTATCTAATACCAACTGCTATTATCTA
+
CCCCDFFFFFFFGGGGGGGGGGHHHGHHHHHHHHHHHHHHHHHHHGGGGGHHHHHHHHHHHGGGGHHHHHHHGHHHFHHHHHHHHHHHHHHHHHHHHHHEHHHGGHHHHGEGHGHHHHHHGFGHHHGGCDB<@/-01111111111=1000000</0000000.../:<000;....0/<000:000000:0:00;00;/..0.0000.......000000..;..0;00;0000000.//00000;0000
@M03495:530:000000000-LYBTV:1:1103:11701:20466 1:N:0:TGACAGCT+CCTACGGG
GTCAGCATGTGAGCTTTGGAGTGAAATCTCTTGTCTTAAGGAATAAAGGAAAAAGATTCCGTCGGAGGCTCGGTGCTCTACAGGTTCAACCTTTGTACTCTATTATTGCCTCACATTCCATCTCTTGTGAAAATATATTTGATTGGCTTTTCTGCAGGTTGTTTGCCAGGACTTTCCAAGACCTCCACTAGAAAACACAATAAACTTTTTGGAAGCTGGACAACTATCTTCATTTTTCAGAAACAGTGAAA
+
BBBBBFFFFDFFEFGGGFGBGGAGGHHHHFFHFHCFDG6FFDHFGFEEDHHHHHG2AGEBFBFEFFE?EFGAE?EEHHHHFDB3BE3GDGFGGHDBFGFGHGHHGGGF4GEHHEFFGEFGGHHHGHHFHGG4GHHHHHFGFDHHG02GHCGDGFHHB0FGFGH222@FHFA/GGFFGFHEF0GHHHFHFHHBH1FHHH.<DGD0<DHHHHCCH0CCBFGHHH.CGHHEHHFGGGGFF/CBC0FFBF090=0
@M03495:530:000000000-LYBTV:1:1103:17465:20486 1:N:0:TGACAGCT+CCTACGGG
GTCAGCATGTGAGCTTTGGAGACTGGTTTATCAACGGCAAAATATAGATCGGAAGAGCACACGTCTGAACTCCAGTCACTGACAGCTATCTCGTATGCCGTCTTCTGCTTGAAAAAAAAAAATTTAAACATTTTGGCCTTTCAAACTGTCAAGTCCGCCCCGATTCAATCCTTAGTCAAAGCGGCAGAGCACACGTCTGAAATACAGTCACGTTGTATGATCTCGTAGTCTCGCTTCCGATTCATCAACAA
+
BABBBFFFFFFFGGGGGGGGGGGGFD5BGHHHGHHGGGEGHFFGHHHHHFHFGGGGHHHHHHGGHHGHHHGFHHHHHHHHHGHFHGGFH344F1EFHFHG1>GFHHFHHHGCFGFAECF?D/022@DGF222211/1111?11@111>>11=F11<.-.<---A.00000/;00:;0;0:0/.----:.9C.:.-../.00090;0/////....9/////;//.....//99..;./.9../:9/////;
@M03495:530:000000000-LYBTV:1:1103:19601:20510 1:N:0:TGACAGCT+CCTACGGG
GTCAGCATGTGAGCTTTGGAATTAGTAAATTCGTTGACGAAGAAGGAGCAAGATAACGACCACAGGGAGGGTGGTTTATCAACGGCAAAATATAGATCGGAAGAGCACACGTCTGAACTCCAGTCACTGACAGCTATCTCGTATGCCGTCTTCTGCTTGAAAAAAAAAAAGAAACAATAAATAAGCAGGTAAGCTACGGCAGGTCACTAGGATGTATATGCAAGTAAGAATGAAGAATGAAGGAAAGTCTT
+
CCCCCFFFFFFFGGGGGGGGGGHHHHHHHHHHGFGHHHGGGGGHHHHHHHHHHHHHHGGGGGHHHHGGGGG1B@EGHHHHHHHGGGGGHHHHHHHHHHHGGGGHHHHHHHGHHHGHHHHHHHHHHHHHHHHHHGHHBFHHHFGHGHHGGGHFHHHEHHHGHHHHGGG-:;.../:/;090000009;/..0000900..----.000000/0;0;0B0000000000;00000900/099000.//.0000
@M03495:530:000000000-LYBTV:1:1103:27204:20515 1:N:0:TGACAGCT+CCTACGGG
GTCAGCATGTGAGCTTTGGTCCAGCCTGAGTCCTGGTTTATCAACGGCAAAATATAGATCGGAAGAGCACACGTCTGAACTCCAGTCACTGACAGCTATCTCGTATGCCGTCTTCTGCTTGAAAAAAAAAAAAAATATGAACAACTCATAATATGCTTGTGTGGTACAACACTTATTATACATGTCGGGTGACCGTATAATATATGCAGTGTTCTGTATATCGATAATTGACAGATGTTTGCACTTTCGTT
+
CCCCCFFFFFFFGGGGGGGGGGHHHGHHHHHHHHHHHHHHHHHHHGGGGGHHHHHHHHHHHGGGGHHHHHHHGGHHGHHHHHHHHHHHHHHHHHHHHHGFGHHGGHGHHGEGHGHHGHHHFHGFHHGGGC?<//<011>1<110.>00=11<1111110<0/<<<11110..01111111111111<--.-.01-...011:111111<10=1111<1111<.....1111110/11<1<<1<0000<9./
@M03495:530:000000000-LYBTV:1:1103:18047:20525 1:N:0:TGACAGCT+CCTACGGG
GTCAGCATGTGAGCTTTGGACTCCTGACTGGTTTATCAACGGCAAAATATAGATCGGAAGAGCACACGTCTGAACTCCAGTCACTGACAGCTATCTCGTATGCCGTCTTCTGCTTGAAAAAAAAAAAAAAATACCTTACGCAACCATATTCCGATCCGTAGTGGAGATCAGAGATGAAATAGATATCAAAAATAGAACCATGTGGAGTCAACTAACCATACAACAGCAAAGACCTCAAGTGAGACGACAAA
+
CBCCCFFFFFFFGGGGGGGGGGHHHHHHHHHHHHHHHHHHGGGGGGHHHHHHHHHHGGGGHHHHHHHGHHHGHHHHHHHHHHHHHHHHHHHHHHFHGHGGHEHHGEGHGHHGHHHHHGHHHGECD//<</>0>111<<1...--..000<00/..-..;:../.0.0/00000/00000000000900000..00900..00:000.0/990;B00.009/000././/:////;099000:000.-;--/
@M03495:530:000000000-LYBTV:1:1103:22293:20528 1:N:0:TGACAGCT+CCTACGGG
GTCAGCATGTGAGCTTTGGAATTAGTAAATTCGTTGACGACAGAAGGAGCAAGATAACGACCACAGGGAGGGTGGTTTATCAACGGCAAAATATAGATCGGAAGAGCACACGTCTGAACTCCAGTCACTGACAGCTATCTCGTATGCCGTCTTCTGCTTGAAAAAAAAAAGAACATGCTCCCAGGTCATTGCTATGCTATGGATACTGTCCGTGTCTGGCCTGAAGGTTATGCAGCGGGAGCCTCTCGTTG
+
BBBBAFFFFFFFGGGGGGGGGGHHHHHHHHHHGFGHHHGGGGGGHHHHHHHHHHHGHHGGGGGGHGHGAEEGAFGEFHHHHFHHGGGGGHHHHHGHHHHHGFGE?GGHHHFGCGHGGHHHGHHFHHHHHH2FDHHBF2FDFHGGHHHHG.CGGHFHHHHGCFFFH?CFCG..9/:0/0;00./;9///00000000000000000000;//.....///;./../9///;/;//;/---9-../;/:....
@M03495:530:000000000-LYBTV:1:1103:7155:20569 1:N:0:TGACAGCT+CCTACGGG
GTCAGCATGTGAGCTTTGGAATTAGTAAATTCGTTGACGACAGAAGGAGCAAGATAACGACCACAGGGAGGGTGGTTTATCAACGGCAAAATATAGATCGGAAGAGCACACGTCTGAACTCCAGTCACTGACAGCTATCTCGTATGCCGTCTTCTGCTTGAAAAAAAAAAAAAACTCATAAAGAAAAGCAGAAGTGAACTCAATGTATATAATAGCATTAAATAATATCGATAAAATAATGAGAAAGATAT
+
CCCDDFFFFFFFGGGGGGGGGGHHHHHHHHHHGHHHHHGGGGGHHHHHHHHHHHHHHHGGGGGHHHHGGGGGFGGGGHHHHHHHGGGGGHHGGHHHHHHGGGGGGHHHHHHGHHHGHHHHHHHHHHHHHHHHHHHHHHEHHHGGHHHHGGGHGHHHHHHHAHHHHGGG@F--<9.0<01:1111./::.0///0101101100111111<111<1111111111111119....11101111111<0/011
@M03495:530:000000000-LYBTV:1:1103:7837:20647 1:N:0:TGACAGCT+CCTACGGG
GTCAGCATGTGAGCTTTGGAGTTGACGACAGAAGGAGCAAGATAACGACCACAGGGAGGGTGGTTTATCAACGGCAAAATATAGATCGGAAGAGCACACGTCTGAACTCCAGTCACTGACAGCTATCTCGTATGCCGTCTTCTGCTTGAAAAAAAAAAAAAAATAATTACAATGTAACCTGTTCACTATGCACATGACGTGATTTAAGTGATCTACTAGTCTCATGTCACCATGATTACACATACTCACTA
+
CBCDDFFFFFFFGGGGGGGGGGHHHHGGGGGHHHHHHHHHHHHHHHGGGGGHHHHGGGGGEFGGGHHHHHHHGGGGGHHHHHHHHHHHGGGGHHHHHHHGHGHGGHHHHHHHHHHHHHHHHHHHHHFGHFFGHHHHGDGHGHHGGFHHHCDHH@FG--::---.00000;000000;;00.0000000;0::;0000:..../000:000:0:000:000:0000000000000;000;0000000000::
@M03495:530:000000000-LYBTV:1:1103:7478:20658 1:N:0:TGACAGCT+CCTACGGG
GTCAGCATGTGAGCTTTGGAGACTGGTTTATCAACGGCAAAATATAGATCGGAAGAGCACACGTCTGAACTCCAGTCACTGACAGCTATCTCGTATGCCGTCTTCTGCTTGAAAAAAAAAAAAACACACACAACACGACCACACCCATCTAACCTCTACCCCACTCCGACTCCACGCCTACACACTCTTCCGGCCACTCACAGCCACACTCCCACCCATACCACTCACACCGCCTACCACACACTACACAC
+
CBCCCFFFFFFFGGGGGGGGGGGHHHGHHHHHHHHGGGGGHHHHHHHHHHHGGGGGHHHHHHGGHHGHGHHHHHHGHFHHGDGHHHHHHEHGF?EGHHHGDFFFHHHHHGHAGFHFGG@/@B////0=/?AD...>.<-<-...<..//0:00.0:0000...../:.<--.00<...../0/:.//0000.-99-.0<:00:.../:./</./.9<.////000</<00.---../<0:9.9<///0/0.
@M03495:530:000000000-LYBTV:1:1103:7211:20659 1:N:0:TGACAGCT+CCTACGGG
GTCAGCATGTGAGCTTTGGAATTAGTAAATTCGTTGACGACAGAAGGAGCAAGATAACGACCACAGGGAGGGTGGTTTATCAACGGCAAAATATAGATCGGAAGAGCACACGTCTGAACTCCAGTCACTGACAGCTATCTCGTATGCCGTCTTCTGCTTGAAAAAAAAAAAAACTAAACGCAGCAACAAGACTCCCATCAAGGACATAGCAGCAATGAGACGTAACTGTGATATGACATAGTGACAAAAAG
+
CCCDDFFFFFFFGGGGGGGGGGHHHHHHHHHHGHHHHHGGGGGHHHHHHHHHHHHHHHGGGGGHHHHGGGGGEFGGGHHHHHHHGGGGGHHHHHHHHHHGGGGGHHHHHHHGHHHGHHHHGHHHHHHHHHGHHHHHGHHGHHFGHHHHGGGHGHHHHHHHGHFFFGGGGE-A-.000<0.--<-./..<///0<0./0/0<00..<000000/./000000<<...0000<0000000000000<00/..9
@M03495:530:000000000-LYBTV:1:1103:13747:20660 1:N:0:TGACAGCT+CCTACGGG
GTCAGCATGTGAGCTTTGGTTTATCAACGGCAAAATATAGATCGGAAGAGCACACGTCTGAACTCCAGTCACTGACAGCTATCTCGTATGCCGTCTTCTGCTTGAAAAAAAAAAAAAAAAATTTAGACCCCGCTTCCCCCAAGCGATCACGCACGAACTCTGTCGGCACTATATTCTATTGAAGAGAAAACATCTCTTACATGTATGATGGTATAATCTGATACCTGTACATACTAACCTCTCGATTCCTT
+
BABCCFFFFFFFGGGGGGGGGGHHHHGHGGGGGGHGHHHHHHHHGGGGHHHHHHHGHHHGHHHHHHHHHHHHHHHHHHHHHHGHHHGGHHGHGEGHGHHHHHHH1BFGGGGGGC//<///-0<1111<1F.---<.0</;-.......::..-9;.:-.00000.---9/:0:000000:00000.:00:/.;000;;00000:000;0000000:000000:0000;00;000:000.0/;/.0/;00:0
@M03495:530:000000000-LYBTV:1:1103:6518:20683 1:N:0:TGACAGCT+CCTACGGG
GTCAGCATGTGAGCTTTGGACTCCTGACTGGTTTATCAACGGCAAAATATAGATCGGAAGAGCACACGTCTGAACTCCAGTCACTGACAGCTATCTCGTATGCCGTCTTCTGCTTGAAACAATACAGAAATTGATCCAAGAATCCGAGACAGCTTTAGCAAAACCACAACAAAACGAAACAACGGCTCGCCAGAGCAGCTCAGCCGGATGGCCGAGGCGCCTTGCTTGACTCTGTTTCAGCCTGCGGAGAA
+
A11A1FFF1@BFGGGCFGGGGGHHF11CGFEEFE1DGF2BECAAEGFDFHG2221BEAFEGHFCGGFEFHFF12@GE1@FGGHHHGEHHFEGE201@>/?FC2B>>EF/F2FBGGE01110<111B1B1<11112BGD1100BBB//<</<B/1@11111?100////<..<>00-..<-/.<----.:--.-..//////0/9/-9-.-.9/9-9-9---9-/;://-/9/////;/9///--;------
@M03495:530:000000000-LYBTV:1:1103:27379:20701 1:N:0:TGACAGCT+CCTACGGG
GTCAGCATGTGAGCTTTGGAATTAGTAAATTCGTTGACGACAGAAGGAGCAAGATAACGACCACAGGGAGGGTGGTTTATCAACGGCAAAATATAGATCGGAAGAGCACACGTCTGAACTCCAGTCACTGACAGCTATCTCGTATGCCGTCTTCTGCTTGAAAAAAAAACAAAGAACTAGCACTCGTGAAGTTGAGTACACATGACGCAAGAGATCTGATTCCGATTGACATATAGTAGGTTAGACATACC
+
CCCCDFFFFFFFGGGGGGGGGGHHHHHHHHHHGFHGHHGGGGGHHHHHHHHHHHHHHHGGGGGHGHHGGGGG?FFEGHHHHHHHGGGGGHHHHFHHHHHHGEFFHHHHHHHGHHGGHHHHHHHHHHHHHHHHHGHHHHHHHHGGHHHHGEFFFHHHHHHHFGHHHGGGG.;C./:./000/000/.../.0;000000000:0000..---/./0000:0::0:..9.000:000:0000:0;.000000/
@M03495:530:000000000-LYBTV:1:1103:11500:20713 1:N:0:TGACAGCT+CCTACGGG
GTCAGCATGTGAGCTTTGGAGGGTGGTTTATCAACGGCAAAATATAGATCGGAAGAGCACACGTCTGAACTCCAGTCACTGACAGCTATCTCGTATGCCGTCTTCTGCTTGAAAAAAAAAAAAACATGAAAAAATACAATTAAATGCAAGACGGTAGATAGCAAGCAACAAATATGCTGACCGAAGTCAGTAATCTAGAAGCAACTACTTAACATACAACCATAATAGATCTACCACTGACCGACAGTAAG
+
BBBCDFFFFFFFGGGGGGGGGGGEGGEFHHHHHHHGGGEGHHHHHHHHHHHGGGGHHHHHHHGHHHGHHHHHHHHHHHHHHHHHHHHHHFHHHGGHHHHGGGHGHHHHHHHGEHHHEGG@DB<<//111>110<01000000=0000000</.....:000000/./<....000<0000//----<00000:<0000:F000/./0000000000:000..0000<0000<00<0000:0B-----:000
@M03495:530:000000000-LYBTV:1:1103:18453:20715 1:N:0:TGACAGCT+CCTACGGG
GTCAGCATGTGAGCTTTGGTCCAGCCTGAGTCCCTGGTTTATCAACGGCAAAATATAGATCGGAAGAGCACACGTCTGAACTCCAGTCACTGACAGCTATCTCGTATGCCGTCTTCTGCTTGAAAAAAAAAAACAAAACCCTCGACAAACATGCCGGCCTATGCACAGACTTTGATTCCATAAAACATGCATCACAAACAAAGGAATCTGTTGTACATATCACTGACAAAACTGTAGAGCACGCTACACCT
+
BBBBBFFFFFFFGGGGGFFGGGHHHGHHHHHHHHHHHGFGHHHHGHGGGGGGHHHHHFHHHHG?FGHHHHHHHGHHHGGHHHHHHGHHHHHHHHGHHHHEHHHFFGHHHFGEGHGHHFHGHHAGHHFEBD////??000//0.<.-.>0..0<00-<--./000<:0//./00000000;0;000090/90000900...:.9///0;00009.//9//:9/9///://...///9/9///.--..-/.//
@M03495:530:000000000-LYBTV:1:1103:5117:20717 1:N:0:TGACAGCT+CCTACGGG
GTCAGCATGTGAGCTTTGGTCCAGCCTGAGTCCTGGTTTATCAACGGCAAAATATAGATCGGAAGAGCACACGTCTGAACTCCAGTCACTGACAGCTATCTCGTATGCCGTCTTCTGCTTGAAAAAAAAAAAAAAAAGAAAAGGAATATCGTGAACGCATTAATCAAGAAGACTCTAAGCACGAAAGCCACAGAGAGCAATACAGAACTGACACGTCGATATACTCAAAACCGCAGACAAAGTCATCTATT
+
BBCCCFFFFFFFGGGGGGGGGGHHHGHHHHGHHHHHGHHHHHHHHGGGGGHHHHHHHHHHGGGGGHHHHHHHGHHHGHHHHGHHHHHHHHHHHHFFHGHEHHHGGHGHHFEGHGHHHHHHHFEFFHGCGCC/</--<<.<///.<<00<0.::/.0:.-..00000:0://0/000;00:0/-..../:/::.0/:.;099BB0000/000000...--;.-00000900;.-----.////0:;000000
@M03495:530:000000000-LYBTV:1:1103:25545:20719 1:N:0:TGACAGCT+CCTACGGG
GTCAGCATGTGAGCTTTGGTTTATCAACGGCAAAATATAGATCGGAAGAGCACACGTCTGAACTCCAGTCACTGACAGCTATCTCGTATGCCGTCTTCTGCTTGAAAAAAAAAAAAATAATAAACTACCTAGCAACGACACGCAGAATACTATCACTTACGACGTACTTACTATAAGTGTCTTAAAGCATGGGATACTGCCTCCGCACAAGTACCGCCGCTACGCTCCCAGTTGCACGTGATACACCACCT
+
CBCDCFFFFFFFGGGGGGGGGGHHHHHHGGGGGHGGHHHHHHHHGGGGHHHHHHHGHHHGHHHHHHHHHHHHHHHHHHHFHHGHHGGGHHHGGFGGGHHGHHHHHHHHHGGGE@@//@2D22=11111=111?F10-.---.<---/000<0<0=:0000...-<...00<<00:0:<00<0000000000..<0/0<00/00...<--/.000:.---9<--.-.9../00:0000..<./0000/....
@M03495:530:000000000-LYBTV:1:1103:23275:20719 1:N:0:TGACAGCT+CCTACGGG
GTCAGCATGTGAGCTTTGGAGTGAAATCTCTTGTCTTAAGGAATAAAGGAAAAAGATTCCGTCGGAGGCTCGGTGCTCTACAGGTTCAACCTTTGTACTCTATTATTGCCTCACATTCCATCTCTTGTGAAAATATATTTGATTGGCTTTTCTGCAGGTTGTTTGCCAGGACTTTCCAAGACCTCCACTAGAAAACACAATAAACTTTTTGGAAGCTGGACAACTATCTTCATTTTTCAGAAACAGTGAAC
+
AAAAAFFFFFFBGCGGGGFGGGHHGHFBDHHHHGDGFHFHGGHHHHHHGGHHGHGGHHHFCFHGGEGCGGGGGEEGHHFHHHHFHHHHHFFGHGHHHHHHHGGHHHHHHHHHHHHHHHHHHHHGHFFEGFBFFBGFHHHHGBGHBBFGFHHHHGGDGHFHHDEHHHHHHHGHHHHHHGBFHHHGHHHHHHH1DGHHHGHGFHHDGFHHHHG?/GBGHGFHGGFHHHFFFHFGFFGGGGGFBFFGGG0CFF0
@M03495:530:000000000-LYBTV:1:1103:12160:20739 1:N:0:TGACAGCT+CCTACGGG
GTCAGCATGTGAGCTTTGGAGTGAAATCTCTTGTCTTAAGGAATAAAGGAAAAAGATTCCGTCGGAGGCTCGGTGCTCTACAGGTTCAACCTTTGTACTCTATTATTGCCTCACATTCCATCTCTTGTGAAAATATATTTGATTGGCTTTTCTGCAGGTTGTTTGCCAGGACTTTCCAAGACCTCCACTAGAAAACACAATAAACTTTTTGGAAGCTGGACAACTATCTTCATTTTTCAGAAACAGTGAAC
+
AABCCFFFFFFFGGGGGGGGGGHHHHHHHHHHHHHHHHFHHHHGHHHGHHHHHHGGHIIHHHHGGGGGGHHGGGGGHHHHHHHHHHHHHHHGHHHFHHHHHGHHEHHHHHHHHHHHHHHHHHHHHHHHHHGGHGFHHHHHHGHHHGGHHHHHHHHGHHHHHGHHGHHHGHHFHHHHHHHHGHGHHHHHHFG1>DHHHFF<GHHHFHGHHHGGHHFHHHHGHFCEHHEHHHGFGGGFFGFFGGGGGGGGEFC
@M03495:530:000000000-LYBTV:1:1103:7927:20756 1:N:0:TGACAGCT+CCTACGGG
GTCAGCATGTGAGCTTTGGATTAGTAAATTCGTTGACGACAGAAGGAGCAAGATAACGACCACAGGGAGGGTGGTTTATCAACGGCAAAATATAGATCGGAAGAGCACACGTCTGAACTCCAGTCACTGACAGCTATCTCGTATGCCGTCTTCTGCTTGAAAAAAAAAAAAAACAAAACACAGACAACTATGCAATCACACGACCAATATAACTTGCAATCATAATAGAAGTTACAATGACTGATAGATGA
+
DDECDFFFFFFFGGGGGGGGGGHHHHHHHHHGHHHHHGFGGGHHHHHHHHHHHHHHHGGGGGHHHHGGGGGEFGGGHHHHHHHGGGGGHHHHHHHHHHHGGGGHHHHHHHGHHHGHHHHHHHHHHHHHHHHHGHHHG2GGHGGHHHHGGGHGHHHHHHHFGHHHGGGGE@-=<.<...:....0./:.00110111:0000<--<-.0011<1111101100111<:11111<11<110101101111111
@M03495:530:000000000-LYBTV:1:1103:8394:20757 1:N:0:TGACAGCT+CCTACGGG
GTCAGCATGTGAGCTTTGGTCCAGCCTGAGTCCCTGGTTTATCAACGGCAAAATATAGATCGGAAGAGCACACGTCTGAACTCCAGTCACTGACAGCTATCTCGTATGCCGTCTTCTGCTTGAAAAAAAAAAACGCCTAGATCGGATCCAGACTTCGGCTTGCAATAAAAAATGTGAAATACGTAGTTGGATTACATGCAGCACGAGACAGGCTGTCACAAACGCACTCAATAATGACTACTACTGTCCCC
+
BABBBFFFFFFFFFGGGGGGGGHHHFFHHHHHHHCHHHBGHFHHHGGGGEECHGFFGHHHDGEEGGEHEHHGHGFCFEFGHHHHFHGHHHHHHGHGGFHHE4@F?EHHHFG>EFGHHHHGFH03BFFEGG/>A///<F.0111.<.>-0000.<0<.C-.<-.:0000000-.00;000009.00..00;;0000;00090;.;-.-........./////9..----/9///////;/////////9//.
@M03495:530:000000000-LYBTV:1:1103:8944:20758 1:N:0:TGACAGCT+CCTACGGG
GTCAGCATGTGAGCTTTGGAGTGAAATCTCTTGTCTTAAGGAATAAAGGAAAAAGATTCCGTCGGAGGCTCGGTGCTCTACAGGTTCAACCTTTGTACTCTATTATTGCCTCACATTCCATCTCTTGTGAAAATATATTTGATTGGCTTTTCTGCAGGTTGTTTGCCAGGACTTTCCAAGACCTCCACTAGAAAACACAATAAACTTTTTGGAAGCTGGACAACTATCTTCATTTTTCAGAAACAGTGAAC
+
CBCCCFFFFFFFGGGGGGGGGGHHHHHHHHHHHGHHHHHHHHHGHHHHHHHHHHGGHIIIHHHGGGGGGHHGGEFGHHHHHHHHHHHHHHHHGHHHHHHHHHHHHHHHHHHGHHHGHHHHHHHHHHHGHFHHHHHHHHHHHHHHHFFHHHHHHHGHHHHHHGHHHHHHGHFHHHGHHHHGGHHHHHHHHHGFGFHHHHGFHHGFHFHHHHGGHHHHGHHEHFHHHHGGHHGFGGGGGGGGFGFGFGFGGG0
@M03495:530:000000000-LYBTV:1:1103:15757:20760 1:N:0:TGACAGCT+CCTACGGG
GTCAGCATGTGAGCTTTGGTCCAGCCTGAGTCCTCTGGTTTATCAACGGCAAAATATAGATCGGAAGAGCACACGTCTGAACTCCAGTCACTGACAGCTATCTCGTATGCCGTCTTCTGCTTGAAAAAAAAAAAACACACTACACTATAATATGCATGCGGGTGCGGGCTCAATAGCGAGTGACTGTACCGAACGTGACATCCATGCGTGTCAAATTTGTGGAGTAATACCACAGTCATGTAGTGCGTCAA
+
CCCCCFFFFFFFGGGGGGGGGGHHHGHHHHHHHHHHHGFGHHHHHHHGGGGGHHHHHHHHHHHGGGGHHHHHHHGHHHGHHHHHHHHHHHHHHHHHHHHHHFHHHGGHHHHGGGHGHHHHHHHAFGHHGGDG?////0/.000<0101<111111=000.-<;:.---:-.00;C00---:.0000;000..---....000/0000..../00;00000/;0.;/0000000..000000909/0-;-..
@M03495:530:000000000-LYBTV:1:1103:17840:20761 1:N:0:TGACAGCT+CCTACGGG
GTCAGCATGTGAGCTTTGGAGTGAAATCTCTTGTCTTAAGGAATAAAGGAAAAAGATTCCGTCGGAGGCTCGGTGCTCTACAGGTTCAACCTTTGTACTCTATTATTGCCTCACATTCCATCTCTTGTGAAAATATATTTGATTGGCTTTTCTGCAGGTTGTTTGCCAGGACTTTCCAAGACCTCCACTAGAAAACACAATAAACTTTTTGGAAGCTGGACAACTATCTTCATTTTTCAGAAACAGTGAAC
+
CCCDDFFFFFFFGGGGGGGGGGHHHHHHHHHHHHHHHHHHHHHHHHHHHHHHHHGGHIHHHIHGGGGGGHHGGGGGHHHHHHHHHHHHHHHHHHHHHHHHHHHHHHHHHHHHHHHHHHHHHHHHHHHHHHHHGGHHHHHHHFHHHHHHHHHHHHHHHHHHHGHHHHHHGGHHHHHHHHHHHGHHHHHHHHHF=FGHHHHEGHHFHHHHHHGGHHFGHHGEHHHHHHHHHGGGGGGGGGGGGGGFFGFFGG0
@M03495:530:000000000-LYBTV:1:1103:2989:20764 1:N:0:TGACAGCT+CCTACGGG
GTCAGCATGTGAGCTTTGGTCCAGCCTGAGTCCTGGTTTATCAACGGCAAAATATAGATCGGAAGAGCACACGTCTGAACTCCAGTCACTGACAGCTATCTCGTATGCCGTCTTCTGCTTGAAAAAAAAAAAAAGAGAACAAGACAGAACGTACGACAGATCATCACAATGTTAATGACCTCTACAACCTGAAAGACTGTAACCACAGGTAGAGTAATGCAACTACGCGAGTATCAACTCATACTCACTGA
+
CCCCBFFFFFFFGGGGGGGGGGHHHGHHHHGHHHHHHHHHHHHHHGGGFGFHHHHHHHHHHGGGGHHHHHHHGGHHGHHHHHHHHFHHHHGHHHHHHHHEHHHFGFHGHGGGGGHHGGHGCGHHHHGGGDB////.0>110<00000<0/.<..<..--/00;0;00000000<00:000900000:0././00;//00;00000....00000000;00000/00.----:.0009/0000000900000
@M03495:530:000000000-LYBTV:1:1103:4032:20770 1:N:0:TGACAGCT+CCTACGGG
GTCAGCATGTGAGCTTTGGAGTTGACGACAGAAGGAGCAAGATAACGACCACAGGGAGGGTGGTTTATCAACGGCAAAATATAGATCGGAAGAGCACACGTCTGAACTCCAGTCACTGACAGCTATCTCGTATGCCGTCTTCTGCTTGAAAAAAAAAAAAACTACAATACCAAAATAAGATGGCAAAATTAATCCTAACACCAAACCTTCAACGAATAACTAACAATCGAATAACTTATGAATACTCATCA
+
CBCCCFFFFFFFFGGGGGGGGGGHHHGGGGGHHHHHHHGHHHHHHHGGGGGGFHHGFGGGEFGFFHHHHHFHGGGGGHFHHHHHHHGHGGGGHGHHHHHGGFHGHHHHGHHFDHHHHGHGHHFHHFFGHGFDGHHHGGGHGHHHHHHHHFGFHF-----:-.00//;00/000..0000090;//0./0/0//////;/;;AE....9/////...:.//////;///..//;/9:////9/////;/;//
@M03495:530:000000000-LYBTV:1:1103:19840:20775 1:N:0:TGACAGCT+CCTACGGG
GTCAGCATGTGAGCTTTGGAATTAGTAAATTCGTTGACGACAGAAGGAGCAAGATAACGACCACAGGGAGGCTGGTTTATCAACGGCAAAATATAGATCGGAAGAGCACACGTCTGAACTCCAGTCACTGACAGCTATCTCGTATGCCGTCTTCTGCTTGAAAAAAAAAAACTAAATATACACAAAATAACATTTGTAAGTAAATGACTATGTTGTCCATGTAGACGATCTTATAGTCAGTATACAAACAA
+
CCCCCFFFFFFFGGGGGGGGGGHHHHHHHHHHGGHHHHGGGGGHHHHHHHHHHHHHHHGGGGGHHHHGGGGGHGGHHHHHHHHHGGGGGHHHHHHHHHHHGGGGFHHHHHHGHHHGHHHHHHHHHHHHHHHHHHHHHFGHHHGGHHGHGEGGGHHHHHHGHHHHHGGGGC-.000900;00;:0:;.000000000;90000;000000000000/9;00000000.-...99:B09000;9000;0:...
@M03495:530:000000000-LYBTV:1:1103:21080:20805 1:N:0:TGACAGCT+CCTACGGG
GTCAGCATGTGAGCTTTGGAGTGAAATCTCTTGTCTTAAGGAATAAAGGAAAAAGATTCCGTCGGAGGCTCGGTGCTCTACAGGTTCAACCTTTGTACTCTATTATTGCCTCACATTCCATCTCTTGTGAAAATATATTTGATTGGCTTTTCTGCAGGTTGTTTGCCAGGACTTTCCAAGACCTCCACTAGAAAACACAATAAACTTTTTGGAAGCTGGACAACTATCTTCATTTTTCAGAAACAGTGAAC
+
BABBAFFFFFFFGGGGGGFFGGHFFHHHHHFHHGGGHHGGHHHHHHHGHHHHHHGGHHHHHHFFGGGGGHHGGGGGGHHHHHHFGHHHHHHHHGHHHHHHHHHHHHHFHHHHHHHHHHHFHFGGHHHGGGFGDGGHHHHGHFHHHFFFGGHHHGEHHHHHHGHGHHGGHFEFHHHHHGHHHHHHHHHHHHHB1>FFHGH.DFGDDGGHHHGGFFGEHHBCGHFHCGHFHHGGGGGGGGGGFB/CBFFFFF0
@M03495:530:000000000-LYBTV:1:1103:5272:20810 1:N:0:TGACAGCT+CCTACGGG
GTCAGCATGTGAGCTTTGGAGTGAAATCTCTTGTCTTAAGGAATAAAGGAAAAAGATTCCGTCGGAGGCTCGGTGCTCTACAGGTTCAACCTTTGTACTCTATTATTGCCTCACATTCCATCTCTTGTGAAAATATATTTGATTGGCTTTTCTGCAGGTTGTTTGCCAGGACTTTCCAAGACCTCCACTAGAAAACACAATAAACTTTTTGGAAGCTGGACAACTATCTTCATTTTTCAGAAACAGTGAAC
+
BABBBFFFFFFFGGGGGGGGGGHHHHGHHHHHHHHHHHGHHHHHHHHHHHHHGHGGHHHHHIHGGEGGGHHGGEGGHHHHHHHHHHHHFHHHHHHHHHFHHGHHHHGHGHGHHHHHHHHGHGHBHHHGHH4GFGHFHHHHGHFHHGGHHHFFHHGHHHHHHGHHHHHHEGHHHHHGHHGHHHHHHHHHHHFFGHHHHHGEHGHGH<<GHHCCCGHHHHHFHGHGHHGFGCFGGFBFFGGGFFFGGGFFBF0
@M03495:530:000000000-LYBTV:1:1103:16756:20816 1:N:0:TGACAGCT+CCTACGGG
GTCAGCATGTGAGCTTTGGATGGTTTATCAACGGCAAAATATAGATCGGAAGAGCACACGTCTGAACTCCAGTCACTGACAGCTATCTCGTATGCCGTCTTCTGCTTGAAAAAAAAAAAAAACAAAAAAACAAGGTATGACTACACGAACGTAGAGCAATTGGAGCACAAAAATGACATACTATCTAATATATAACGACTAGAATATTCGCACATATGGTAGCTAAATCACCAACCTATTCGTATGGTGAA
+
CBCCDFFFFFFFGGGGGGGGGGGHHHHHHHHHGGGGGHHHHHHHHHHHGGGGHHHHHHHGGHHGHHHHHHHHHHHHHHHHHHHHHHBHHHFGHHHHGGGHGHHHHHHHHGHHHGFGC//>/</?/0F/--.../.00000=00/0/.-.--:...000/00:0;//9.:/...:000:B0000000000000;000..-.-000;0000/..--00000000000000000/0.../0000://///:000
@M03495:530:000000000-LYBTV:1:1103:13568:20856 1:N:0:TGACAGCT+CCTACGGG
GTCAGCATGTGAGCTTTGGAGTGAAATCTCTTGTCTTAAGGAATAAAGGAAAAAGATTCCGTCGGAGGCTCGGTGCTCTACAGGTTCAACCTTTGTACTCTATTATTGCCTCACATTCCATCTCTTGTGAAAATATATTTGATTGGCTTTTCTGCAGGTTGTTTGCCAGGACTTTCCAAGACCTCCACTAGAAAACACAATAAACTTTTTGGAAGCTGGACAACTATCTTCATTTTTCAGAAACAGTGAAC
+
CCCCDFFFFFFFGGGGGGGGGGHHHHHHHHHHHHHHHHHHHHHHHHHHHHHHHHGGHHIIHHHGGGGGGHHGGGGGHHHHHHHGHHHHHHHHHHHHHHHHHHHHHHHHHHHHHHHHHHHHHHHHHHHHHHFHHGHGHHHHHHHHFGGHHHHHHHGHHGHHHGHHHHGHHHHHHHHHHHHFFHHHHHHGHHGHHHHHHHGEHGFHHHHHHHGGHHHEFHFHHFGEFFHHHGGGGHGGHGGGGGGGFBBBBB0
@M03495:530:000000000-LYBTV:1:1103:6067:20863 1:N:0:TGACAGCT+CCTACGGG
GTCAGCATGTGAGCTTTGGAATTAGCTGGTTTATCAACGGCAAAATATAGATCGGAAGAGCACACGTCTGAACTCCAGTCACTGACAGCTATCTCGTATGCCGTCTTCTGCTTGAAAAAAAAAAAAAAGTAATCAACAGCTACTATACAAATAATAGATAAAGATCACGAATGTACACAAGCGAGAGAGTTGAAGAAGCAGAAATAAGCTTAATTCGTAGCATAACATCGTAATACAATAAGGCGACAGAC
+
CBCCCFFFFFFFGGGGGGGGGGHHHHHHHGHHHHHHHHGGGGGHHHHHHHHHHHGFGGHHHHHHHGHHHGHGHHHHHHHHHHHHHHHHHHHHFHHHGGHHHHGGGHGHHHHHHHHHHHHGGGFC@<///111111>01<0111111>1<001111111111=11010:..:.0<1111<.....9<-..0111<11//00///0111<01111111.:/..11110010.....1100:1010:---<-/.
@M03495:530:000000000-LYBTV:1:1103:28020:20874 1:N:0:TGACAGCT+CCTACGGG
GTCAGCATGTGAGCTTTGGAATTAGTAAATTCGTTGACGACAGAAGGAGCAAGATAACGACCACAGGGAGGGTGGTTTATCAACGGCAAAATATAGATCGGAAGAGCACACGTCTGAACTCCAGTCACTGACAGCTATCTCGTATGCCGTCTTCTGCTTGAAAAAAAAAAAAGAGATGTATAAGAAAAGCGTGATATCATGACTGGGAGAGATATTCATGTTCCACGTATGTGTGGACCGTCGTAGAGATA
+
CCCCCFFFFFFFGGGGGGGGGGHHHHHHHHHHGFGHHHGGGGGHHHHGHHHHHHHHHHGGGGGHHHHGFGGGEGGEGHHHHHHHGGGGGHHHHHHHHHHHGEFGHHHHFHHGFHHGHHHHHHHGHHHHHHHHHHHHHHFHHHGGHGGDDGGHGHHHHHHHFHHHAAEC@-;-..//00;0000000///..:../000:0:0900..::...;90090000000009:90/00::.;0/:..--...::00
@M03495:530:000000000-LYBTV:1:1103:10539:20886 1:N:0:TGACAGCT+CCTACGGG
GTCAGCATGTGAGCTTTGGTCCAGCCTGAGTCCTCTGGTTTATCAACGGCAAAATATAGATCGGAAGAGCACACGTCTGAACTCCAGTCACTGACAGCTATCTCGTATGCCGTCTTCTGCTTGAAAAAAAAAAAATAATACAAAGCATGCACGAACCTACTAAAGCGTGATATAAGAAGCAGAAGTGATGAAGTGCAAAAGCATAATATCAGGAGCGAGCAAAAGCGGTTACCACATCATCATTACACATT
+
CCCDDFFFFFFFGGGGGGGGGGHHHGHHHHHHHHHHHHFGHHHHHHHGGGGGHHHHHHHHHHHGGGGHGHHHHHGHHHGHHHHHHHHHHHHHHHHHHHHHHHHHHFGHFFHGEGHGHHHHHHHHHHHHGCGC/</01111111<00111>11...--/0/00<000.;..:0000000/0:://000000000009000//.9090;00;0000..--9--/0//..-.-.009:.00;000000000090
@M03495:530:000000000-LYBTV:1:1103:23735:20913 1:N:0:TGACAGCT+CCTACGGG
GTCAGCATGTGAGCTTTGGTCCAGCCTGAGTCCTGGTTTATCAACGGCAAAATATAGATCGGAAGAGCACACGTCTGAACTCCAGTCACTGACAGCTATCTCGTATGCCGTCTTCTGCTTGAAAAAAAAAAAAAAAACGTACTCAATACTATTAAGTATTATCCATTGGAACCTAAGTGTCTGTCATGAGTAATACACTTGATAGCATTGAGATAGTATAGATCACTGAGAAGCTGAATACAGGCTGTAGA
+
CBCCCFFFFFFFGGGGGGGGGGHHHGHHHHHHHHHHHHHHHHHHHGGGGGHHHHHHHHHHHGGGGHHHHHHHGHHHGHHHHHHHHHHHHHHGHHHHHHHHHHHGGHHHHGEFHGHHEHHHGHBGHHGGGG<>@/<--.-...<D0000<0000000000:000000000<00./00/0000000000<<000:000:00000000<00:<00.000<0000:0<0/0000:0/0000000000/.<<<<00
@M03495:530:000000000-LYBTV:1:1103:4844:20925 1:N:0:TGACAGCT+CCTACGGG
GTCAGCATGTGAGCTTTGGAGACTGGTTTATCAACGGCAAAATATAGATCGGAAGAGCACACGTCTGAACTCCAGTCACTGACAGCTATCTCGTATGCCGTCTTCTGCTTGAAAAAAAAAAAAAACAAAATACACACACATTATAGAAACTCACCCACAATGTACACACCTTCTAACTCAGCTATTACACTACTATGTGCAGACGAATGATATAACACACTATAGTATGCTAACTATGCGGTTTCATCAAT
+
DDDCEFFFFFFFGGGGGGGGGGGHHHHHHHHHHHHGGGGGHHHHHHHHHHHGGGGHHHHHHHGHHHGHHHHHHHHHHHHHHGHHHHHHHFHHHGGHHHHGGGHGHHHHHHGHHHHHGGG?B<<<>?/?00111111..<.111111=11/<000.....=00111<10.</0:011011<0011111<101//11<1:11111<---.0<11111100..//111<<111<11/1111:.-9-.<111101
@M03495:530:000000000-LYBTV:1:1103:14899:20934 1:N:0:TGACAGCT+CCTACGGG
GTCAGCATGTGAGCTTTGGTCCAGCCTGAGTCCTGGTTTATCAACGGCAAAATATAGATCGGAAGAGCACACGTCTGAACTCCAGTCACTGACAGCTATCTCGTATGCCGTCTTCTGCTTGAAAAAAAAAAAAAAACATATTACAATGCCCAGGGTCAGCTAAGACAGCTGCAGTGAAGACAGATGTAATAAGGTGATCACACTACATGAACAAGTACGTTGTGAGAGCGTCGCATACGGGAGCTGATTCT
+
CBCCDFFFFFFFGGGGGGGGGGHHHGHHHHHHHHHHHHHHHHHHHGGGGGHHHHHHHHHHHGGGGHHHHHHHGHHHGHHHHHHHHHHHHHHHHHHHHHHHHHHGGHHHHGGGHGHHHHHHHHGHHHGGGG>>>/-<..111111111000/<...</./0111000//:000/01011:1//:/1111111110101111/00://0<10111//111<:/9..1110.-..---..0..-.-..000111
@M03495:530:000000000-LYBTV:1:1103:16465:20958 1:N:0:TGACAGCT+CCTACGGG
GTCAGCATGTGAGCTTTGGAGTGAAATCTCTTGTCTTAAGGAATAAAGGAAAAAGATTCCGTCGGAGGCTCGGTGCTCTACAGGTTCAACCTTTGTACTCTATTATTGCCTCACATTCCATCTCTTGTGAAAATATATTTGATTGGCTTTTCTGCAGGTTGTTTGCCAGGACTTTCCAAGACCTCCACTAGAAAACACAATAAACTTTTTGGAAGCTGGACAACTATCTTCATTTTTCAGAAACAGTGAAC
+
BABBCFFFFFFFGGGGGGGGGGHHHHHHHHHHHGFHHHHHHHFHHHHHHHHHHHGGHHHHHHHGGGGGGHHGGEGGHHHHHHHHHHHHHHHHHHHHHHHHHHHHGHHHHHHHHHHGHHHHHHHHHHHHHHHHHGHHHHHHHGFHHHHHHGHHHHHHGHHHHGHHHHHHHHHHHHHHHHHHHGHHHHHHHEHDFHHHHHHGHFHHHFHHHHGGHHBGHHHHHGFHHFHHHGGGGGGGGGGGGGGGGEFFGGB
@M03495:530:000000000-LYBTV:1:1103:3623:20976 1:N:0:TGACAGCT+CCTACGGG
GTCAGCATGTGAGCTTTGGAGTGAAATCTCTTGTCTTAAGGAATAAAGGAAAAAGATTCCGTCGGAGGCTCGGTGCTCTACAGGTTCAACCTTTGTACTCTATTATTGCCTCACATTCCATCTCTTGTGAAAATATATTTGATTGGCTTTTCTGCAGGTTGTTTGCCAGGACTTTCCAAGACCTCCACTAGAAAACACAATAAACTTTTTGGAAGCTGGACAACTATCTTCATTTTTCAGAAACAGTGAAC
+
BABBBFFFFFFFGGGGGGGGGGHHHGHHHHGHHFHFHFFGHGHHHFHHGHHHHFGGHHHHHHHGCGGEFHHCGEGGHHHGHHHHHHHHGHHGHFHGHHHHHHHHGHFHHHGFHHHHHHHHHHHHHHHHHHHHFHHHHHHHHGHGHFFFHHFHH3FHHGHHHFHHHHHHHFEGHHHHHHGHFFGFHHHHHHBFFGHHHCGCGHFGHHGHHHGGHHBGFHHHHGGCGFGGHHGBFFGGGFGECFFFGFFGGGB
@M03495:530:000000000-LYBTV:1:1103:19782:20978 1:N:0:TGACAGCT+CCTACGGG
GTCAGCATGTGAGCTTTGGAGTGAAATCTCTTGTCTTAAGGAATAAAGGAAAAAGATTCCGTCGGAGGCTCGGTGCTCTACAGGTTCAACCTTTGTACTCTATTATTGCCTCACATTCCATCTCTTGTGAAAATATATTTGATTGGCTTTTCTGCAGGTTGTTTGCCAGGACTTTCCAAGACCTCCACTAGAAAACACAATAAACTTTTTGGAAGCTGGACAACTATCTTCATTTTTCAGAAACAGTGAAC
+
CCCDDFFFFFFFGGGGGGGGGGHHHHHHHHHHHHHHHHHHHHHHHHHHHHHHHHGGHHIIHIHGGGGGGHHGGGGGHHHHHHHHHHHHHHHHHHHHHHHHHHHHHHHHHHHHHHHHHHHHHHHHHHHHHHHHHGHHHHHHHHHHHHHHHHHHHHHHEHHHHGHHHHHHHHHHHHHHHHGHGHGHHHHHHHHDGHHHHHHGHGGHHHHHHHGGGHGHFHBCGFFHHGGHFHGGGGHHGGGGGGFGGGGGEF0
@M03495:530:000000000-LYBTV:1:1103:13437:20983 1:N:0:TGACAGCT+CCTACGGG
GTCAGCATGTGAGCTTTGGTCCAGCCTGAGTCCTGGTTTATCAACGGCAAAATATAGATCGGAAGAGCACACGTCTGAACTCCAGTCACTGACAGCTATCTCGTATGCCGTCTTCTGCTTGAAAAAAAATGCCAGACTAGAGTACTGGAGAGGTGGGCGGAACTACAAGTGTAGAGGTGAAATTCGTAGATATTTGTAGGAATGCCGATAGAGAAGTCAGCTCACTGGACGAATACTGACACTGAAGCGCG
+
>1>A1FFFD@D3ABAEFDCEAA1FEAEGHFAFEFHFFHHHHHDDAEEE/EFFGFFFGEAAFFA/AAAFCCC0AB>GE12BGBF@B@@BGHHHGDCC1@2F@FGF>G>@FEEGAEFB>1>1F0111BEG/01B<F1GGGHBGF@F1DHHEE1??</<<F-@<CCBDGFFCCB0CCGFGCCBHHB:0E//C.009;FFGB09B90BFF?9@@B000B/:/9FBBFFB//B/9-9-9E/BFFFFE///9/F;--
@M03495:530:000000000-LYBTV:1:1103:18337:20989 1:N:0:TGACAGCT+CCTACGGG
GTCAGCATGTGAGCTTTGGAATACAGGGAGGGTGGTTTATCAACGGCAAAATATAGATCGGAAGAGCACACGTCTGAACTCCAGTCACTGACAGCTATCTCGTATGCCGTCTTCTGCTTGAAAAAAAAAAAAAAAAACACATACAAACCAAATACGGATAGTGATGGGCGTCGAAATAGATGGATAACATAGAGTGTGGTGGCGATAACAAATGTATACTAGAATGAATTAGTACATCACGAGGGGTATGT
+
CCDDDFFFFFFFGGGGGGGGGGHHHHHGGGGGEFGGFHHHHHHHGGGGGHHHHHHHHHHHGGGGHHHHHHHGHHHGHHHHHHHHHHHHHHHHHHHHHHHHHHGGHHHHGEGHGHHHHHHHHHHHHGGGGD><--<--....000000..<..010<..9.0<1111:..-<---...:01110/11000111:<1111./...-9-<.000.1111111:11011101111011111100..----..0:1
@M03495:530:000000000-LYBTV:1:1103:13365:21000 1:N:0:TGACAGCT+CCTACGGG
GTCAGCATGTGAGCTTTGGAGGGCAAGAAGTGGTTGTGACATTATGGTTTATCAACGGCAAAATATAGATCGGAAGAGCACACGTCTGAACTCCAGTCACTGACAGCTATCTCGTATGCCGTCTTCTGCTTGAAAAAAAAAAAAAATAAAACTCAACTTGACAGCCAGAAAGAGATTGCCTGGATGAAAAAGGAGACTCAGAAAGAGATGTCCTGCGTTAAGACGCGAAGTATACATCAGACTAAGCATGA
+
CBCCDFFFFFFFGGGGGGGGGGGGGGGHHHGGHFFGGGHHHHHHHHHHHHHHHHHHGGGGGHHHHHHGHHHHGFGGHHHHHGHGHHHGHHGGHHHGHHHHHHHHHHHHHHBFHHGGHHHHGGGHGHHHHHHHFHHHHGGGAF-<--.<0=<000<0/000;000.::.:/:0///;00;0009/00000;.../:..0;F00000:/:0000000:-....;009-----.0000:00;00000:0:000:
@M03495:530:000000000-LYBTV:1:1103:9344:21006 1:N:0:TGACAGCT+CCTACGGG
GTCAGCATGTGAGCTTTGGAGTGAAATCTCTTGTCTTAAGGAATAAAGGAAAAAGATTCCGTCGGAGGCTCGGTGCTCTACAGGTTCAACCTTTGTACTCTATTATTGCCTCACATTCCATCTCTTGTGAAAATATATTTGATTGGCTTTTCTGCAGGTTGTTTGCCAGGACTTTCCAAGACCTCCACTAGAAAACACAATAAACTTTTTGGAAGCTGGACAACTATCTTCATTTTTCAGAAACAGTGAAC
+
BAABBFFFFFFFGGGGGGGGGGHGHHHHHHHHHHHHHHHHHHHHHHHHGHHHHHGGHHHHHHHGGGGGGHHGGEFGHHHHHHHHHHHHHHHHHHHHHHHHHHHHHHHHGHHHHHHHHHHHHHHHHHHHHHHHHHHHHHHHHHHHHHGHHHHHGHHHHHHHHGHHGGHHHHGHHHHHHHGGHHHHHHHGHGHBHFGHHFEGHGHHHHHHHHGGEHHEGHGEHHHHHHHHGHGGGGGGFGGFFFBFGFGGGG0
@M03495:530:000000000-LYBTV:1:1103:18863:21016 1:N:0:TGACAGCT+CCTACGGG
GTCAGCATGTGAGCTTTGGTCCAGCCTGAGTCCCTGGTTTATCAACGGCAAAATATAGATCGGAAGAGCACACGTCTGAACTCCAGTCACTGACAGCTATCTCGTATGCCGTCTTCTGCTTGTAAAAAAAAAAGGAATCTTTACTTGATTCATTTTTTTCATTCATGGATCCCTCGAGGATAATTAAAGAAAATTCTTCTTTTCCATTATCCATAGACATTCTATTAACAAAGATATTCTGAGACTGAGGT
+
ABABAFFFD5BDGBGEGGGGGGGEEF4GFHGGDBDFFFHHHHDGHFE2EAEHFBHHHFGEDEEEEAGH2GFGGE?FGE@GFHH3FHBGHHFHHHHHHBG434BF113FBD/?EAE4?4EHDE0B4BGBED?////0?1?1FFDDGG11??G1GB1=><-/<<=<0D<0<00//<G-..--/;C000:;C0;/9;/000;0;0;00900;009000;000;00000;00000;///////99/9//9///9/
@M03495:530:000000000-LYBTV:1:1103:20255:21033 1:N:0:TGACAGCT+CCTACGGG
GTCAGCATGTGAGCTTTGGAGTGAAATCTCTTGTCTTAAGGAATAAAGGAAAAAGATTCCGTCGGAGGCTCGGTGCTCTACAGGTTCAACCTTTGTACTCTATTATTGCCTCACATTCCATCTCTTGTGAAAATATATTTGATTGGCTTTTCTGCAGGTTGTTTGCCAGGACTTTCCAAGACCTCCACTAGAAAACACAATAAACTTTTTGGAAGCTGGACAACTATCTTCATTTTTCAGAAACAGTGAAA
+
CBCCCFFFFFFFGGGGGGGGGGHHHHHHHHHHHHHHHHHHHHHHHHHHHHHHHHGGHIHIHHHGGGGGGHHGGGGGHHHHHHHHHHHHHHHHHHHHHHHHHHHHHHHHHHHHHHHHHHHHHHHHHHHHHHHHHHHHHHHHHHHHHHHHHHHHHHHHHHHHHGHHHGHHHGHHHHHHHHGHGHHHHHHHHHHFHHHHHHHEHHHHHHHHHHGGHGHHHHHHHHGHHFGHHHGGGFGGGEFG<BCFGEFFFG1
@M03495:530:000000000-LYBTV:1:1103:3899:21039 1:N:0:TGACAGCT+CCTACGGG
GTCAGCATGTGAGCTTTGGATGGTTCTGGTTTATCAACGGCAAAATATAGATCGGAAGAGCACACGTCTGAACTCCAGTCACTGACAGCTATCTCGTATGCCGTCTTCTGCTTGAAAAAAAAAACCAACAAGAACAAAACCACTCAAAACTGACGAACACAAAAAAGTTCTCCAAACCTTTACACAAAAAAATATGTTATGACTTATCAAACCCATCACATCACCCGATCTTATGTGCCGTTTGTACAACC
+
CCCCCFFFFFFFGGGGGGGGGGGHHHFGHHHHGHHHHGGGGGGHHGHHHHHHGHGGGGHHHHHHHGHHHGHHHGHGHHHHHHHHHHHGHFHHHHHGGGHHH3EGGHGHFHFHHGGGHHF@E@B//??</<FF2<000000/??10011<0<111..-<-/...<.:.000;000;0:.;00000;0...9-9.0;;B;B00;0000000/9/;..:/://:/9//.9-9-./::///99-..9.//////.
@M03495:530:000000000-LYBTV:1:1103:5924:21049 1:N:0:TGACAGCT+CCTACGGG
GTCAGCATGTGAGCTTTGGAGTGAAATCTCTTGTCTTAAGGAATAAAGGAAAAAGATTCCGTCGGAGGCTCGGTGCTCTACAGGTTCAACCTTTGTACTCTATTATTGCCTCACATTCCATCTCTTGTGAAAATATATTTGATTGGCTTTTCTGCAGGTTGTTTGCCAGGACTTTCCAAGACCTCCACTAGAAAACACAATAAACTTTTTGGAAGCTGGACAACTATCTTCATTTTTCAGAAACAGTGAAC
+
CCCCCFFFFFFFGGGGGGGGGGHHHGHHHHHHHHHHHHHHHHHHHHHHHHHHHGGGHIIHHHHGGGGGGHHGGGGGHHGHHHGHHHHHHHHHHHHGHHFHHHHHHHHHHHHHHHHHHHHHHHHHHGHHHHHHHHHHHHHHGFHHHHHFHHHHHHHGHHHHHGHHHHGHGHHHHHHHHFFFFHHHHGHFHGHGGHHHHFGCGBGGHHHHHHGGGHFGFHBGHGHGHHHHGHGGGGGFFGGF0FFGGGGFGG0
@M03495:530:000000000-LYBTV:1:1103:12312:21062 1:N:0:TGACAGCT+CCTACGGG
GTCAGCATGTGAGCTTTGGTCCAGCCTGAGTCCTGGTTTATCAACGGCAAAATATAGATCGGAAGAGCACACGTCTGAACTCCAGTCACTGACAGCTATCTCGTATGCCGTCTTCTGCTTGATAAAAAAACAATTCATAAACCCGTCGTCTGTAGCCGCCACCACATAAGCACTAGCGATCTAACACAACTCACTTCGCCATCTATACGTTGTAGATAGGCCCTCACTACGCTACTAAGTGCATCTCCATT
+
A>AB@FFFFD5@GFFGGFFAGGCHHGHHCHHDGHGHHHHFBHHFHG2AEEFHBDGFHEHHHGAFEGHFHGHHE1EFF5F3FHFHBHHHHGHGHHHHH3GCGFH11FG4GCAEGGFHBFBBFA4B43B3/////2333322@22///</<///<111?/->-.0..<<00000/000/--...00:/:.../00/000...../09090.0/.9909090///.9.../;/.-..;//9///////9/////
@M03495:530:000000000-LYBTV:1:1103:8393:21063 1:N:0:TGACAGCT+CCTACGGG
GTCAGCATGTGAGCTTTGGAGTGAAATCTCTTGTCTTAAGGAATAAAGGAAAAAGATTCCGTCGGAGGCTCGGTGCTCTACAGGTTCAACCTTTGTACTCTATTATTGCCTCACATTCCATCTCTTGTGAAAATATATTTGATTGGCTTTTCTGCAGGTTGTTTGCCAGGACTGGTCGTGATTGCTGGAGCAGGTATGATATAATTCTAGGATTTGACAGATGAATAATTTACATATATATCTAACTTTGA
+
BABBBFFFFFFFGGGGGDGAFGHHHHFGEEGHHF4GFHHHHHHHHHHHHGHHHHEFHGBEEACEEGGCFGGGGEEEGHHHHHHHHHFHBG1BFHFHHFGEGEGHHHGFHFDFGFGGHHFBDHFHFHG?FGGFHGFFGGHHG4BFFGBGFHGHGHEHFFGHH?C@GHFFHEHCGEC11ACGFHHHHFGHHH0.FG<<=<GFDGHHHHFHFF00CCGHCFHEHHHH:GGGHH0C0CB:BBFGFBFGBCFGFG0
@M03495:530:000000000-LYBTV:1:1103:9376:21078 1:N:0:TGACAGCT+CCTACGGG
GTCAGCATGTGAGCTTTGGAATTAGTAAATTCGTTGACGACAGAAGGAGCAAGATAACGACCACAGGGAGGGTGGTTTATCAACGGCAAAATATAGATCGGAAGAGCACACGTCTGAACTCCAGTCACTGACAGCTATCTCGTATGCCGTCTTCTGCTTGAAAAAAAAAAAAAAAAAACACACATCAATTGAATGATACATTCACCATCTAGAAAGAAGTGACTTGATAATCATCGCTACATCATAAGAAC
+
DEEDDFFFFFFFGGGGGGGGGGHHHHHHHHHHGFHHHHGGGGGHHHHHHHHHHHHHHHGGGGGHHHHGFGGGEGGGGHHHHHHHGGGGGHFGHHHHHHHHGGGGHHHHHHHGHHHGHHHHHHHHHHHHHHHHHHHHHG1GGHFGHHGHGGGHGHHHHHHHHHHHHGGEGC<-------.....900:01101:11011<1111110000111<110/</10111100111:1<110...-:110::1111/
@M03495:530:000000000-LYBTV:1:1103:15083:21090 1:N:0:TGACAGCT+CCTACGGG
GTCAGCATGTGAGCTTTGGTCCAGCCTGAGTCCTGGTTTATCAACGGCAAAATATAGATCGGAAGAGCACACGTCTGAACTCCAGTCACTGACAGCTATCTCGTATGCCGTCTTCTGCTTGAAAAAAAAAAGGTTTCCTAGCCTGCAGGTGAGGCACGGGAGAGTCGTGGTGTAGCCGCGAAATGCTTAGATATCCTGTAGCACCCAGATTTCGAAGGCAGCGTTCGAATCTCTACATGCACGTACACATC
+
AA>33CFFF5FD54ABGGFE5GGGHCCFGGAGFGHHCGFHHH55FFCEGGEBF3FHHHGHEEE1AABGFHFHAFEHCBFHGFFFG4333FHEBGHH3DD3DGGFAGFD3EE/FF4DG4GBBF33?0><<//?/@111@1111010?G1001>>C..0.>-.-<./0-;.:...0000.-----.C00;;090F90000090;0B.D.../9/;;.....9;.-9....;/9;//////////.;...//:/
@M03495:530:000000000-LYBTV:1:1103:7979:21118 1:N:0:TGACAGCT+CCTACGGG
GTCAGCATGTGAGCTTTGGAGTGAAATCTCTTGTCTTAAGGAATAAAGGAAAAAGATTCCGTCGGAGGCTCGGTGCTCTACAGGTTCAACCTTTGTACTCTATTATTGCCTCACATTCCATCTCTTGTGAAAATATATTTGATTGGCTTTTCTGCAGGTTGTTTGCCAGGACTTTCCAAGACCTCCACTAGAAAACACAATAAACTTTTTGGAAGCTGGACAACTATCTTCATTTTTCAGAAACAGTGAAC
+
BABBCFFFFFFFGGGGGGGGGGHHHHHHHHHHHHHHDHHHHHHHHHHHHHHHHFGGHHHHHHHGGGGGGGFGGEEGHHHHHHHHHHHHHHGGHHFHHHHHHHHGHHHFHHHHHHHHHGHHHHHHHHHHHHHH3FFBHHHHHHHHHGFFHHHHGGHHHHHHHGHHHGHHGHHGHFFHGHFGHHBHHHGHHGH1GFHGHHHGGG0DGHHFFGGG/:CGFHCGHFGHH/BGGFGGFF0FFGGF0;CFFFBFFG0
@M03495:530:000000000-LYBTV:1:1103:12350:21132 1:N:0:TGACAGCT+CCTACGGG
GTCAGCATGTGAGCTTTGGAGTGAAATCTCTTGTCTTAAGGAATAAAGGAAAAAGATTCCGTCGGAGGCTCGGTGCTCTACAGGTTCAACCTTTGTACTCTATTATTGCCTCACATTCCATCTCTTGTGAAAATATATTTGATTGGCTTTTCTGCAGGTTGTTTGCCAGGACAGGTCGTGATTGCTGGAGCAGGTATGATATAATTCTAGGATTTGACAGATGAATAATTTACATATATATCTAACTTTGA
+
CBCCCFFFFFFFGGGGGGGGGGHHHHHHHHHHHHHHHHGHHHHHHHHHHHHHHHGGHIHIHHHGGGGGGHHGGGGGHHHHHHHHHHHHHHFGHHHHHHGGHHHHHHHHHHHHHHHHHHHHHHHGHHHHHFHHHGHGHHHHHHHHHHGHHHHHHHGHHHHHHGHHHHHHGHHHHFFHGGGGEHHHGFHGFFFEHHCHHHHGHHHHFGHHHHHHFHEGHFHFCHHG0;;;CCGFGFHFGGGGGGGGGEEFGG0
@M03495:530:000000000-LYBTV:1:1103:26565:21161 1:N:0:TGACAGCT+CCTACGGG
GTCAGCATGTGAGCTTTGGAATTAGTAAATTCGTTGACGACAGAAGGAGCAAGATAACGACCACAGGGAGGGTGGTTTATCAACGGCAAAATATAGATCGGAAGAGCACACGTCTGAACTCCAGTCACTGACAGCTATCTCGTATGCCGTCTTCTGCTTGCAAAAAAAAACTGGACGCCCTCCAGACTGTCGGCCGCCCGACTCACGCACGACGGGTCGACGTGGATCCGGCGACCCTCCTACATCATAAA
+
ABB?>FFFFDFDGGGGGGGGGGHHHHFFGHFGGGFHHHGGGGCFCGFHEHHHHHHHFG?FEF0FFGGGGG0E?EFEEGHFGHHHGGGEGEHF?GGGBGBFGEEFGHFGGGHGHGGGHFHHGFH2@F<FHHGGBFGHD@0FGHGGHHHHGD?HFEFHEDHH.<10C.----.00//.-9---.9//0;/0=0.--.9-------./9.;---.9---;9-----..9//999-;-9-9;.;./9////////
@M03495:530:000000000-LYBTV:1:1103:8087:21166 1:N:0:TGACAGCT+CCTACGGG
GTCAGCATGTGAGCTTTGGAGTGAAATCTCTTGTCTTAAGGAATAAAGGAAAAAGATTCCGTCGGAGGCTCGGTGCTCTACAGGTTCAACCTTTGTACTCTATTATTGCCTCACATTCCATCTCTTGTGAAAATATATTTGATTGGCTTTTCTGCAGGTTGTTTGCCAGGACTTTCCAAGACCTCCACTAGAAAACACAATAAACTTTTTGGAAGCTGGACAACTATCTTCATTTTTCAGAAACAGTGAAC
+
DCDDCFFFFFFFGGGGGGGGGGHHHHHHHHHHHHHHHHHHHHHHHHHHGHHHHGGGHIIHHHHGGGGGGHHGGDGGHHHHHHHHHHHHHHHHHHHHHHHHHHHHHHHHHFHHHHHHHHHHHHHHHHHHHHFHGGHHHHHHHGHHHGHHHHHHHHHHHEGGHGHHHHHHHHFHHHGHGHGHHGHHHHHHHGH1FGHHHHGEFHDGFFHHHHGGGBCCFHFAGHFHHEHHFGGGGGGGEGGGFG:CFGFGBF0
@M03495:530:000000000-LYBTV:1:1103:11242:21186 1:N:0:TGACAGCT+CCTACGGG
GTCAGCATGTGAGCTTTGGATGGTTCTGGTTTATCAACGGCAAAATATAGATCGGAAGAGCACACGTCTGAACTCCAGTCACTGACAGCTATCTCGTATGCCGTCTTCTGCTTGAAAAAAAAAAAAAAAAGAGCGACATGTAAGTAAGTCGTACTTAGCAGTGCTAAGATGTAAAGACACAGGTACATCACACGTTACAATTAACGTGTAGCTGCACTGCTCATGTAGTACATCAGGTCAGTATCATGACT
+
CCCCCFFFFFFFGGGGGGGGGGGHHHHHHHHHHHHHHHGGGGGHHHHHHHHHHHGGGGHHHGHHHGHHHGHHHHHHHHHHHHHHHHHHHHHHHHHHGGHHHGGFGHGHHHHHHH0GHHHGGGC?>/</-<.<<><---.000000000<0..<..00000:0000000:00000:00////..000:000:00-../.0000000./.</00000/00/000000000000<:<F00<00/0000000<00
@M03495:530:000000000-LYBTV:1:1103:28395:21194 1:N:0:TGACAGCT+CCTACGGG
GTCAGCATGTGAGCTTTGGAGGGCAAGAAGTGGTTGTGACATTGCTATGGCAGCTAGAGCCATGGTTTATCAACGGCAAAATATAGATCGGAAGAGCACACGTCTGAACTCCAGTCACTGACAGCTATCTCGTATGCCGTCTTCTGCTTGAAAAAAAAAAAAAAAAGAAAGGATGTAGTACACATTTCCAAGCAATTTCATCGAAAATTCTACACAGCTGAACAGTTTCATCTTGCGTGAGTCACTTCATA
+
CBCCCFFFFFFFGGGGGGGGGGGGGGGHHHFFGDEEEGHHHHHHHHHHHHHHGGHHHHHGHHHHHHHHHHHHHHGGGGGHHHHHHHFHHHGFGGHHHHEHHGGHHGHHFHHHHHHHHHHHHHHHHHHFGFHH/DHHFHGEGHGGHHGHHGFHGGGG@@EG?---:-.../0./000000090;0:0000000.//0000;0;0//.-0000909/09.900;;FB00009000000-....0;09000:00
@M03495:530:000000000-LYBTV:1:1103:25785:21211 1:N:0:TGACAGCT+CCTACGGG
GTCAGCATGTGAGCTTTGGTTTATCAACGGCAAAATATAGATCGGAAGAGCACACGTCTGAACTCCAGTCACTGACAGCTATCTCGTATGCCGTCTTCTGCTTGAAAAAAAAAAAAACAGTTAGTCACATTTTGAAGCGCGAGTGGTTGAAGGTGTACATCATGTGATGTTATACCTGGTGAGGGCAGGTACAACGGGCACTTCGAAGTACGATAACAGTAGACACATTCTCACTATCTCTGTCGCGATGA
+
BBBCCFFFFFFFGGGGGGGGGGHHHHHHGGGGGHCGHHGHHHHHGGGGHGHHHHHGGHHGFHHFHHFHHHHHHHFHHGHHHHFHHGFGHHGGGEEHGHHHGHHHFFFGHG/E<>/><//2111<1111111<11/111------<.0../00/:/:0000000000000:000000009//0......-;0000/--.-:.://...../:...../9/9///////////9///:///////:..---./
@M03495:530:000000000-LYBTV:1:1103:21312:21230 1:N:0:TGACAGCT+CCTACGGG
GTCAGCATGTGAGCTTTGGAATTAGTAAATTCGTTGACGACAGAAGGAGCAAGATAACGACCACAGGGAGGGTGGTTTATCAACGGCAAAATATAGATCGGAAGAGCACACGTCTGAACTCCAGTCACTGACAGCTATCTCGTATGCCGTCTTCTGCTTGAAAAAAAAAAAATAAAACTAATGCACACCTGAGATCATGAAGATCACATATGACAGATGAATGCTGGCTGATCCGTCACAAGTACCACGCA
+
CCCDDFFFFFFFGGGGGGGGGGHHHHHHHHHHGGHHHHGGGGGHHHHHHHHHHHHHHHGGGGGHHHHGGGGGFGGGGHHHHHHHGGGGGHHHHHHHHHHHGDGGHHHHHHHGHHHGHHHHHHHHHHHHHGGHHHHHHHFFHHGGHHHHGDGHGHHHHHHGGHEGHGGGGGA-.;::00000000000:.:///0:;0000000000/000:00000/0000000000./..0:0.....00:000000;.-
@M03495:530:000000000-LYBTV:1:1103:27500:21236 1:N:0:TGACAGCT+CCTACGGG
GTCAGCATGTGAGCTTTGGAGTGAAATCTCTTGTCTTAAGGAATAAAGGAAAAAGATTCCGTCGGAGGCTCGGTGCTCTACAGGTTCAACCTTTGTACTCTATTATTGCCTCACATTCCATCTCTTGTGAAAATATATTTGATTGGCTTTTCTGCAGGTTGTTTGCCAGGACTTTCCAAGACCTCCACTAGAAAACACAATAAACTTTTTGGAAGCTGGACAACTATCTTCATTTTTCAGAAACAGTGACC
+
BBBBBFBFFFFFGGGGGGGGGGHHHHHHHHGHHGHHHHHHHHHFHHGHFFFGHHGGHHGFGHFGGGGGGHHGGEEEHHEFHHGHHHGFHHGGHFHGFHHHHHHHHHHFFHHFHEHHHHEGGHGHGHHHHBGFGGGHHHHHHBFGHHHHHFHHHHGF2FHHHBFGHGFHHGHGHBHHEFGGFFHHHGFGGH1>1=0FF<GCHF<=DGGHHHG-GHBCGHHEHHHHHEFHGH0000CFGGGFB9BFEFFFB00
@M03495:530:000000000-LYBTV:1:1103:5744:21240 1:N:0:TGACAGCT+CCTACGGG
GTCAGCATGTGAGCTTTGGAGTGAAATCTCTTGTCTTAAGGAATAAAGGAAAAAGATTCCGTCGGAGGCTCGGTGCTCTACAGGTTCAACCTTTGTACTCTATTATTGCCTCACATTCCATCTCTTGTGAAAATATATTTGATTGGCTTTTCTGCAGGTTGTTTGCCAGGACTTTCCAAGACCTCCACTAGAAAACACAATAAACTTTTTGGAAGCTGGACAACTATCTTCATTTTTCAGAAACAGTGAAC
+
BBBBAFFFFFFFFGFGGGFFGGGGGFHHHHGHHGHDGHEGFGHHHHHHHHHHHHGGGGFHGGHGGFC0EHHGGFFGHHHGFHHCFGHHHHAFGGHFDFFHHHHHHHHHHHHHFHHHHHHHGHGHHHGHHFGD3BGHHHHGHHFHHHHEAGFHBFGFFFFGEAEFGHGHHHAGCGDHHGFGFFGHFCHHHHH11FGHECHE0GB<DG0DD<@-:CC.:C/;GFEHFGGEB:FFGGGGB/009B/BBBFBBF0
@M03495:530:000000000-LYBTV:1:1103:25014:21262 1:N:0:TGACAGCT+CCTACGGG
GTCAGCATGTGAGCTTTGGTCCAGCCTGAGTCCTGGTTTATCAACGGCAAAATATAGATCGGAAGAGCACACGTCTGAACTCCAGTCACTGACAGCTATCTCGTATGCCGTCTTCTGCTTGAAAAAAAAAATCTATAAATCCCTAAAGATATTCTAATTTTGGTATAATAAAAAAACCAATTGGATACGTTATACTACAATTACGACTATACATATTATAACCTTTATCTCCTGATGACGCACAGTAGCAC
+
AABBBFFFFFFFGGGGGGGCGGHGCEGHHHHHHFHFHHHHHHFHHGGGGGHHHHGFFDHHGGEFEFHHHGHHGHHHFHHHHGHBF4FGHEGHHFHHFH4FFBG1E3BDH??>GFGHFFFHG0FEGGE/<@>02222>1111<?11??1111111111111=1<<11=>1110=<--<;../00/0;00.://.00000/0;000....-000000009000;;00000000/9////:/..--9.//////
@M03495:530:000000000-LYBTV:1:1103:20915:21272 1:N:0:TGACAGCT+CCTACGGG
GTCAGCATGTGAGCTTTGGTCCAGCCTGAGTCCCTGGTTTATCAACGGCAAAATATAGATCGGAAGAGCACACGTCTGAACTCCAGTCACTGACAGCTATCTCGTATGCCGTCTTCTGCTTGAAAAAAAAAAAAACAAAAGTATACAAACCACACAGTATATATATCATATATACTAATACAAATCAAATTACATAGACAGACATACACTGACTTAGTTCATCTACATAACGATTAACTCGCATCACCTAC
+
CBCCDFFFFFFFGGGGGGGGGGHHHGHHHHHHHHHHHHHHHHHHHHGGGGGHHHHHHHHHHHGGGGHHHHHHHGHHHGHHHHHHHHGHHHHHHHHGHHHHFHHHGGHHHHGGGHGHHHHHHHHHHHHGGCCFCAD<.>0>011111<11...<....00000000<:00::0000000000<000:0000000:0000:0//./000000:0:0<00000000000000<0.....<0:0.--.900/00/
@M03495:530:000000000-LYBTV:1:1103:11199:21275 1:N:0:TGACAGCT+CCTACGGG
GTCAGCATGTGAGCTTTGGAGTGAAATCTCTTGTCTTAAGGAATAAAGGAAAAAGATTCCGTCGGAGGCTCGGTGCTCTACAGGTTCAACCTTTGTACTCTATTATTGCCTCACATTCCATCTCTTGTGAAAATATATTTGATTGGCTTTTCTGCAGGTTGTTTGCCAGGACTTTCCAAGACCTCCACTAGAAAACACAATAAACTTTTTGGAAGCTGGACAACTATCTTCATTTTTCAGAAACAGTGAAC
+
BAABBFFFFFFFGGGGGGGGGGFHHHHHHHHHHGHHHHHHHHGHHHGHHHHHFHFFHHHHFHHGGGGGGHHGGDGGHHHHHHHEHHGHHHHGGHHHHHGHHGHHHHHHHFHHHHHHHHHHHHHGHHHHHHHHEHGHHHHHHEFHHHHHGHGHHGHGHHFGHGHHHHHHHFFHGHHHHHHHHGHHFHGHHGH1FGFHHFHEHH0DFHFHFHFGFHGHGHHHHHFGHFFFHHFFGGGGGGGGGGGGFGFGGB9
@M03495:530:000000000-LYBTV:1:1103:15175:21290 1:N:0:TGACAGCT+CCTACGGG
GTCAGCATGTGAGCTTTGGTCCAGCCTGAGTCCCTGGTTTATCAACGGCAAAATATAGATCGGAAGAGCACACGTCTGAACTCCAGTCACTGACAGCTATCTCGTATGCCGTCTTCTGCTTGAAAAAAAAAAAAAAAACTCATAGCAGGACTCTGACGTCTAAATAGCTATACTAACATGCAAAGTATAGATAATAATTATGTGCACAATAACATACTCTGTATTTATATCTCATAGACACAATTGATGAC
+
DCDDEFFFFFFFGGGGGGGGGGHHHGHHHHHHHHHHHGHHHHHHHHGGGGGHHHHHHHHHHHGGGGHHHHHHHGHHHGHHHHHHHHHHHHHHHHHHHHHHFHHHGGHHHHGGGHGHHHHHHHHHHHHGGGB@///---.00<111010...//0111.../.111101111<11<1<0100011:11111<<11<1111<11111101/0100011<10<1111111111111111<:01//.0101:110
@M03495:530:000000000-LYBTV:1:1103:9250:21298 1:N:0:TGACAGCT+CCTACGGG
GTCAGCATGTGAGCTTTGGAATTAGTAAATTCGTTGACGACAGAAGGAGCAAGATAACGACCACAGGGAGGGTGGTTTATCAACGGCAAAATATAGATCGGAAGAGCACACGTCTGAACTCCAGTCACTGACAGCTATCTCGTATGCCGTCTTCTGCTTGAAAAAAAAAAAAACAAGAACCAGATCAATAAATCACACTACTGTCATCGCACAAAGACAACATACATATAGACATCATACACACAAGATCA
+
BCCCCFFFFFFFGGGGGGGGGGHHHHHHHHHHGGHHHHGGGGGHHHHHHHHHHHHHHHGGGGGHHHHGFGGGEFGEGHHHHHHHGGGGGHHHHHHHHHHHGGGGHHHHHHHGHHHGHHHHHHHHHHHHHHHHHHHHGHFHHHFGHHHHGECHGHHHHHHHGFHHHGGGGG---.9.////....00000000000000///00000000..-9:./////../00<0<0<0000000:00000..../000
@M03495:530:000000000-LYBTV:1:1103:9334:21349 1:N:0:TGACAGCT+CCTACGGG
GTCAGCATGTGAGCTTTGGAATTAGTAAATTCGTTGACGACAGAAGGAGCAAGATAACGACCACAGGGAGGGTGGTTTATCAACGGCAAAATATAGATCGGAAGAGCACACGTCTGAACTCCAGTCACTGACAGCTATCTCGTATGCCGTCTTCTGCTTGAAAAAAAAAAGTGAAACAAAACAAGGATTCAGATGTGTCTATTACAGACAAAACTAAACTAGATATGATGTCAAGGGAATAAAAGAGCATA
+
ABBCCFFFFFFFGGGGGGGGGGHHHHHHHHHHGEHHHHGGGGGHHHHHHHHHHHHHHHGGGGGHHHHGFFGGAFEEGHHHHHHHGGGFGHHHFHHFHHGHGEGGHHHHHHHGHHHGHHHHGHFFHHGHHHHGHHGFHHBGGGGDHHFFCACHCGHHHHHG0FGFHGGGC-.0000;9/....9:/99000000;0B0;00;90;;000.///:.;/////9/9///////9:////..9//////.:////
@M03495:530:000000000-LYBTV:1:1103:6545:21352 1:N:0:TGACAGCT+CCTACGGG
GTCAGCATGTGAGCTTTGGAGTGAAATCTCTTGTCTTAAGGAATAAAGGAAAAAGATTCCGTCGGAGGCTCGGTGCTCTACAGGTTCAACCTTTGTACTCTATTATTGCCTCACATTCCATCTCTTGTGAAAATATATTTGATTGGCTTTTCTGCAGGTTGTTTGCCAGGACTTTCCAAGACCTCCACTAGAAAACACAATAAACTTTTTGGAAGCTGGACAACTATCTTCATTTTTCAGAAACAGTGAAC
+
A>ABBFFFFDFFGGGGGGGGGGHHHHGHHHHHHFFHHHFGFBFHFHHHHHGHHAFGHHHHHHHGCEEEGHHGGEFCHHHHHHGFHHHHHHHFFEG4FHHHHHHHFHHHHHHHHHGHHHBGFHHFHHHHHHGEFBGGHHHHFHHGGCGGHHHGHHBGGHHBCDHHFHHHEGGHGHHBFHGFHH0FHHHFHEH1FGHHHHG.DGF0GGHHFHC-;;CCFHC:GFFHGCGHBHBFFGGFFGGGGG9CFFBBFB0
@M03495:530:000000000-LYBTV:1:1103:21747:21363 1:N:0:TGACAGCT+CCTACGGG
GTCAGCATGTGAGCTTTGGATGGTTCTGGTTTATCAACGGCAAAATATAGATCGGAAGAGCACACGTCTGAACTCCAGTCACTGACAGCTATCTCGTATGCCGTCTTCTGCTTGAAAAAAAAAAAAAACAGAGTAACAACGATTAATACAAGCGACCATTGACGAACGAACAAACTATGTGAAGGCCCATGATCAAGAATACAATCACTAGTAGCTGTAGAACGATGGAAGCGAAAGTCGGCGTATCACTA
+
CBCDDFFFFFFFGGGGGGGGGGGHHHHHHHHHHHHHHHGGGGGHHHHHHHHHHHGGGGHHHHHHHGHHHGHHHHHHHHHHHHHGHHHHHHHHEHHHGGHHHHGGGHGHHHHHHHHHHHHGGG@D</</?/0><111111.-....0000000..<---<<000..---.<--/..000:00<000.9../<:0C0000/0000000000000000<000<000..9../0/.-.--.00.---<-..0000
@M03495:530:000000000-LYBTV:1:1103:3809:21372 1:N:0:TGACAGCT+CCTACGGG
GTCAGCATGTGAGCTTTGGACTGGTTTATCAACGGCAAAATATAGATCGGAAGAGCACACGTCTGAACTCCAGTCACTGACAGCTATCTCGTATGCCGTCTTCTGCTTGAAAAAAAAAAACACCAGTCACCCCAAGCAATCACTCATGACATGCAACTCTAACATAACAAATCGCTGCGTAATGACTATCGAAAGTGTCAACGAACTGTCACGCATATAGTGCGCGCTGTCTGTTGAATAGTGGTGACACC
+
BBBBBFFFFFFFGGGGGGGGGGHHHHHHHHHHHGGGGGFHHHHHHHHHGGGGGHHHHHHHGHHHEGHHHHGHHFFHHGHHHHHHHGGFHHFGGHHHGGFGAGHHGGGHHGHHFFGCGCG///0//02<@1FF/////00111111011111111110<000=0/000/<0.00;....-::D:C000000../9.;09;009...-.00000..-..//////------./:////9///:/9./;;/;/.
@M03495:530:000000000-LYBTV:1:1103:24618:21377 1:N:0:TGACAGCT+CCTACGGG
GTCAGCATGTGAGCTTTGGTCCGCCTGGTTTATCAACGGCAAAATATAGATCGGAGAGCACACGTCTGAACTCCAGTCACTGACAGCTATCTCGTATGCCGTCTTCTGCTTGAAAAAAAAAAAAAAAGAACCTGGGTGCATTCCTGGTGGTGGCAGCAGACGGGACTAGTTACGTATGTCTGTTGACCGAGCAGTGCTCTAGGTACTCACCTTATCTCGCCGTGGAGCCTACCGGCGGGAATCAGATATCG
+
CCCDCFFFFFFFGGGGGGGGGGGGGGHHHHHHHHEHHGGGGGHHHHHHHHHHHGGGGGHHHHHGHHHGHHHHHHHHHHHHHHHHHHHHHFFGHHFGHHHHGFGHGHHHHHHBGGHHGGGG@C//>--<.0>./...<<.0000000/0/.::../..../:;.-.9./:;000.:00/00000;00:0-:---/:0;;0;:000000000.0:000;:..--9--.:/./0/.--------;00000000.
@M03495:530:000000000-LYBTV:1:1103:22409:21386 1:N:0:TGACAGCT+CCTACGGG
GTCAGCATGTGAGCTTTGGAGTGAAATCTCTTGTCTTAAGGAATAAAGGAAAAAGATTCCGTCGGAGGCTCGGTGCTCTACAGGTTCAACCTTTGTACTCTATTATTGCCTCACATTCCATCTCTTGTGAAAATATATTTGATTGGCTTTTCTGCAGGTTGTTTGCCAGGACTCAGGTCGTGATTGCTGGAGCAGGAATGATATAATTCTAGGATTTGACAGATGAATAATTTACATATATATCTAACTTT
+
AAAAAFFFFF3FFFGGDGC1AFGGFFGFGHHGHDGAGHBGHGFHHHHFGHHHHGGEHFFDBGHGGGC?EEHGGEEGHHFHHHCBEGFFFFFBGGHGBHB1GEGGGH2EGF@GGEGHHHEHHHHHHHFBFG2G1GGFGGFHFFGDFHHGEHGHHHBFGA@FC<GGCGHHHAHCFG1GEHHCCCHGHHFFHBA00<C..<0GFDGHHHHFHFBGC0CGCFCGFH;0CC0;00GC<CBBBBBFBFF0CFF0CFF
@M03495:530:000000000-LYBTV:1:1103:8008:21409 1:N:0:TGACAGCT+CCTACGGG
GTCAGCATGTGAGCTTTGGTTTATCAACGGCAAAATATAGATCGGAAGAGCACACGTCTGAACTCCAGTCACTGACAGCTATCTCGTATGCCGTCTTCTGCTTGAAAAAAAAAAAAAAAAACAAAAACTACACAATAAGAAAAATATACATTATGATTCAAGAACATGAAACGCATACACAGCCATACACACAGACAAACATCCTCACGCCAATATCTATAATGCATCAATATGACAAACATTAAATACTA
+
CBCCCFFFFFFFGGGGGGGGGGHHHHHHGGGGGHGGHHHHHHHHGGGGHHHHHHHGHHHGHHHHHHHHHHHHHHHHHHHHHGBGHHFGHHHHGGGHGHHHHHHHFFHHGGGGE////>//<...00.<000</<.00000<//..00000000:000000000///000000.;-..00:0....0;:000.9.0.///..00/000:....-;000000000000000000000000/..00:0000:00
@M03495:530:000000000-LYBTV:1:1103:25741:21421 1:N:0:TGACAGCT+CCTACGGG
GTCAGCATGTGAGCTTTGGTTTATCAACGGCAAAATATAGATCGGAAGAGCACACGTCTGAACTCCAGTCACTGACAGCTATCTCGTATGCCGTCTTCTGCTTGAAAAAAAAAAAAAGCAAGACAGAGTCTGCTATATCCCGCGATTGCCCGTATGTGATTGACTTAGAGCACGACGATGTGTCAACCAACAGATTTGCCGCACGATCATAAAGCCTCTCCTACTATCACTCCATCCACGATATGATTCAC
+
BABCCFFFFFFFGGGGGGGGGGHHHHHHGGGGGHHHHHHHHHHHGGGGHHHHHHHGHHHGFHHHHHHHHHHHHHHHHHHHGHFHHGGGHHHHGFGHGHHHHHHHHHHHHGGG/B//>/021000=01111??11111111<.<---..000.--:/1111:10111111010.-9--<...1:1110...../<111<10-<9-9A.<9111111.0<0:/<000111111:/<11<:09-..-1111<11
@M03495:530:000000000-LYBTV:1:1103:4518:21423 1:N:0:TGACAGCT+CCTACGGG
GTCAGCATGTGAGCTTTGGAGTGAAATCTCTTGTCTTAAGGAATAAAGGAAAAAGATTCCGTCGGAGGCTCGGTGCTCTACAGGTTCAACCTTTGTACTCTATTATTGCCTCACATTCCATCTCTTGTGAAAATATATTTGATTGGCTTTTCTGCAGGTTGTTTGCCAGGACTTTCCAAGACCTCCACTAGAAAACACAATAAACTTTTTGGAAGCTGGACAACTATCTTCATTTTTCAGAAACAGTGAAC
+
CACBBFFFFFFFGGGGGGGGGGHHHHHHHHHHHGCHHHHHHHHHHHHHHHHHHGGGHHHHHHHGGFECFHHGGGGGHHHHHHHHHHHFGGFGHHHFHHHGHHHHHHHFFFFHHHHHHGHHGHGHHHHGHHFGGDFGHHGHGHGHGGGHHHHHHHFHHHFHHGHHHHHHGHEHHHHHHBFG0CGFFFHGHGG1<1<FHFE<DHH0DDGHHHGGFGBHHGHHHEHHHFFHHHGGFGFGGGGGFBFBFFFFFBC
@M03495:530:000000000-LYBTV:1:1103:22199:21434 1:N:0:TGACAGCT+CCTACGGG
GTCAGCATGTGAGCTTTTGTCCAGCCTGAGTCCTGGTTTATCAACGGCAAAATATAGATCGGAAGAGCACACGTCTGAACTCCAGTCACTGACAGCTATCTCGTATGCCGTCTTCTGCTTGAAAAAAAAAAAAACAAAACACGAAACACATATGGTATATACTATAATCTAAACAACAATCAATATGTGCAGACTGTCATAGGTTCGTCGATGTCTCACTAGTGGTTGTCTATGCACATTTCATCATCGTT
+
CCCDEFFFFFFFGGGGGGGGGGHHHGHHHHHHHHHHHHHHHHHHHGGGGGHHGGHHHHHHAFEGGHHHHHHHGHHHFHHHHHHHHHHHHHHHHHEHHHHHGHHGGHGHHGGGHGHHGHGHHFGHHHGGGG/>/</..0<<.<.-..</..00111=1=1<1111111:11<1101....00001111111111.00<1111<011<-<.--.1.:111111011.1..9111<10101:1111111:<0..
@M03495:530:000000000-LYBTV:1:1103:23793:21441 1:N:0:TGACAGCT+CCTACGGG
GTCAGCATGTGAGCTTTGGTCCAGCCTGAGTCCTGGTTTATCAACGGCAAAATATAGATCGGAAGAGCACACGTCTGAACTCCAGTCACTGACAGCTATCTCGTATGCCGTCTTCTGCTTGAAAAAAAAAAAAAAACAGTTCTCCTACCACCCGGTAACACGACGCTATTCCACTGAGTGTCTGATGCGAGTGACGGGTGTTAATTCACTCACATGACCTCCGATACACAGATCCCTGCCACTGTAGTCAT
+
CBCCCFFFFFFFGGGGGGGGGGHHHGHGFHHHHHHHHHHHHHFHHGGGGGHHGGHHFGHHEEEEGHHHHHHHGHHHGFHHHHHCFHHHHHHHHFHHHHH3FFFFGHHHHGGGHGHHFHHHCFFBGF/CCF<///-<..0100=00000.00..----.000.-:--..;000000000;000;00000-.-9.9:.-----.00;0000:0/000000;00;.-.--000.0009900..0000;0:9000
@M03495:530:000000000-LYBTV:1:1103:24312:21459 1:N:0:TGACAGCT+CCTACGGG
GTCAGCATGTGAGCTTTGGAATTAGTAAATTCGTTGACGACAGAAGGAGCAAGATAACGACCACAGGGAGGGTGGTTTATCAACGGCAAAATATAGATCGGAAGAGCACACGTCTGAACTCCAGTCACTGACAGCTATCTCGTATGCCGTCTTCTGCTTGAAAAAAAAAAAATAATGCACAGCACGCACCTCATATTATTCACTTATTTCCTTCAGCTTATAACTCATAATCCAGTCACGTAGAATATGTG
+
ABBBBFFFFFFFGGGGGGGGGGHHHHHHHHHHGGHHHHGDGGGGHHHHGHHHHHHHHHGFGGGHHHHGFFGGFGGGGHHHHHHHFGGGGGHHFHHHHHHHGFEEHHHHHHHCFEGGGHHHHHGHHHHHHHGHBGHHFGFHHFGGGHFHGEGHGHHHHHH10<FGFCCC-A-9.00;0000;/./:---9-/.////;/////9//////9:;/;///////////;//9/;///:////.;9..;//////
@M03495:530:000000000-LYBTV:1:1103:14555:21477 1:N:0:TGACAGCT+CCTACGGG
GTCAGCATGTGAGCTTTGGTTTATCAACGGCAAAATATAGATCGGAAGAGCACACGTCTGAACTCCAGTCACTGACAGCTATCTCGTATGCCGTCTTCTGCTTGAAAAAAAAAAAAAAAACCACTAAAACTGCACCGAATTAATAAAGATAACGATCGTCGACATAGTAGAAGTGGTAGTCGATAAGATAGTTGAGTTCAACACGCTGGCTGTAGAGTGAGTAGTCGACACGAGACATGAAGATGATTTAG
+
BABCCFFFFFFFG4FGGGGGGGHHHHHHGGGGGHHHHHHHHHHHGGGGGHHGHHHGHHHGHHHHHHHGHHHHHHHHGHHHHHHHHHGGHHHHGGGHGHHHHHHHEFGDGEGGE/</<></..<.1011111111</---..=0<00000000;...;-/.---..00;000000:000000..:..9;9009000000;0000..-..-./.;000:9000;0000..-.-.--.::0000900000000;
@M03495:530:000000000-LYBTV:1:1103:5512:21480 1:N:0:TGACAGCT+CCTACGGG
GTCAGCATGTGAGCTTTGGAATTAGTAAATTCGTTGACGACAGAAGGAGCAAGATAACGACCACAGGGAGGGTGGTTTATCAACGGCAAAATATAGATCGGAAGAGCACACGTCTGAACTCCAGTCACTGACAGCTATCTCGTATGCCGTCTTCTGCTTGAAAAAAAAAAATAAACCGCCACGTCCGACGACCACGTGCTACAGCATATGCACGCTTGTAGTCTGACTCTATCTATGTCAAGAGCATCTAC
+
BAABBFFFFFFFGGGGGGGGGGHHHFGHHHGFGFHHGHGGGGEHCGCGHHHHHHGHHHGEGGGHHHHEEGGG1FEGGHHHHFHHGGGGGFFFFHHHHHHHEEFEHHFHHHHGHHHGHHHHHHFFHHHHGHGFHHHGHHHHHHGGBFHHC<AGFHHHHFHHH1<0C-@CC--.0900/9:--.-...-.----;-..;...//:/;.///9//9.-..;99////9:///////;/////////:99B////
@M03495:530:000000000-LYBTV:1:1103:16901:21481 1:N:0:TGACAGCT+CCTACGGG
GTCAGCATGTGAGCTTTGGAATTAGTAAATTCGTTGACGACAGAAGGAGCAAGATAACGACCACAGGGAGGGTGGTTTATCAACGGCAAAATATAGATCGGAAGAGCACACGTCTGAACTCCAGTCACTGACAGCTATCTCGTATGCCGTCTTCTGCTTGAAAAAAAAAAAAAGATGCAGAGGTACATGTAGTGGTAGTGGCGAAGTCGAATACGCGCAACTACGCTATGTATCGCAGACTGTAGAGAGGG
+
CBCCCFFFFFFFGGGGGGGGGGHFHHHHHHHHGHHHHHGGGGGHHHHHHHHHHHHHHHGGGGGHHHHGFFGGEFGGGHHHHHHHGGGGGHHHHHHHHHHHGGGGHHHHHHHGHHHGHHHHHHHHHHHHHHHHHHHHHFFHHHGGHHHHGDGHGHHFHHHHGFHHFGG-C:A-9.9000000../000;00000/.///:/..----./.../.9..-----///.-.../////....-.///:/;//...
@M03495:530:000000000-LYBTV:1:1103:19631:21488 1:N:0:TGACAGCT+CCTACGGG
GTCAGCATGTGAGCTTTGGAATTAGTAAATTCGTTGACGACAGAAGGAGCAAGATAACGACCACAGGGAGGGTGGTTTATCAACGGCAAAATATAGATCGGAAGAGCCACGTCTGAACTCCAGTCACTGACAGCTATCTCGTATGCCGTCTTCTGCTTGAAAAAAAAAAAAAGAACGACATCACATACTCTATCGTCATCTCATAGCAAAACTCGCATTAGAATAAGCTATAACGTTTAAGTGTATGGTGG
+
DDDDDFFFFFFFGGGGGGGGGGHHHHHHHHHHGHHHHHGGGGGHHHHHHHHHHHHHHHGGGGGHHHHFFGGGEFGGGHHHHHHHGGGGGHHHHHHHHHHHGGGGHHHHHHGHHHGHHHHHHHHHHHHHHHHHHEHHFCGGHGGHHHHGGGHGHHHHHHHHHHHHGGG-@<--..:/..--.00:0000000000./...0000<0000:0/.00.--..000000000000000.///.00:000:</00.
@M03495:530:000000000-LYBTV:1:1103:7173:21500 1:N:0:TGACAGCT+CCTACGGG
GTCAGCATGTGAGCTTTGGAATTAGTAAATTCGTTGACGACAGAAGGAGCAAGATAACGACCACAGGGAGGGTGGTTTATCAACGGCAAAATATAGATCGGAAGAGCACACGTCTGAACTCAGTCACTGACAGCTATCTCGTATGCCGTCTTCTGCTTGAAAAAAAAAAAAAAAAAGACCGTAAAGTAAGATATCAAGATGAGGATCTATGATAAGTGTATTACTATGCATCAAACTACGACGAAAGACTA
+
BBCABFFFFFFFGGGGGGGGGGHHHHHHHHHHGGHHHHGGGGGHHHHHHHHHHHHHHHGGGGGHHHHGFGGGEFGGGHHHHHHHGGGGGHHHHHHHHHHHGGGGHHHHHFGGHGHGHHHHHHHHHHHHHHHHHGHHHGHHHGGHHHHGGGHGHHHHHHGGGHHHGGGG?--9----9.//-..:.//;////9////////////////://///////////////////////////.9.:9-..//;;
@M03495:530:000000000-LYBTV:1:1103:10990:21504 1:N:0:TGACAGCT+CCTACGGG
GTCAGCATGTGAGCTTTGGAATACAGGGAGGGTGGTTTATCAACGGCAAAATATAGATCGGAAGAGCACACGTCTGAACTCCAGTCACTGACAGCTATCTCGTATGCCGTCTTCTGCTTGAAAAAAAAAAAAAGAATAAATGCACGAAATGGACATCACAACCTCAGTAAGCATGAATATATACGAGACAAATGTAGTAATCTAGCTTGTGTTCGAGTGTCACAACACAGCTCATTATACGTATGCGTCCT
+
CCDCCFFFFFFFGGGGGGGGGGHHHHHGGGGGEGGGFHHHHHHHGGGGGHHHHHHHHHHHGGGGHHHHHHHGHHHGHHHHHHHHHHHHHHHHHHHHHHFHHHGGHHHHGEEHGHHHHHHHHHHHHGGGG<<>>..01<0000000..<.<000000:0000..//0:000000:00:00::000.....;//00;0:000:0000000/.0/;0../0.:00000...:..00000:000.00;::.;-;.
@M03495:530:000000000-LYBTV:1:1103:8361:21513 1:N:0:TGACAGCT+CCTACGGG
GTCAGCATGTGAGCTTTGGTCCAGCCTGAGTCCTGGTTTATCAACGGCAAAATATAGATCGGAAGAGCACACGTCTGAACTCCAGTCACTGACAGCTATCTCGTATGCCGTCTTCTGCTTGAAAAAAAAAAAATAAAAAAAGTGACCTATATATCAGATGATATGACAGAACTAGCCATAACATCAACTAGAGAACACAACGCACAACATGACAGGTGTACGACAATACAACACACTGCGATACAGGTGAA
+
CCCCCFFFFFFFGGGGGGGGGGHHHGHHHHHHHHHHHHHHHHHHHGGGGGHHHHHHHHHHHGGGGHHHHHHHGHGHGHHHHHHHHHHHHHHGHHHHHGHHHHHGGHGHHGGGHGGHHHHHHGGHHHGGGGG@/0?1111--.>110=000000000=000000=00C:0/0/000//0000000000/00:00090//...-----/../;;;;9.00;00...--000000...;/00.-..-00/9000
@M03495:530:000000000-LYBTV:1:1103:23926:21518 1:N:0:TGACAGCT+CCTACGGG
GTCAGCATGTGAGCTTTGGAATTAGTAAATTCGTTGACGACAGAAGGAGCAAGATAACGACCACAGGGAGGGTGGTTTATCAACGGCAAAATATAGATCGGAAGAGCACACGTCTGAACTCCAGTCACTGACAGCTATCTCGTATGCCGTCTTCTGCTTGAAAAAAAAAAAAAACAAGTGAGAGATATACGATCAGTGATAAAGTGTAAGAACATTACACATGTATATGACACACATGAAGTACAAGTAGG
+
CCCDDFFFFFFFGGGGGGGGGGHHHHHHHHHHGHHHHHGGGGGHHHHHHHHHHHHHHHGGGGGHHHHGGGGGEGGFGHHHHHHHGGGGGHHHHHHGHHHHGCGGHHHHHHHGGHHGHHHGHHHHHHHHHHHHHHGGHHFHHHGGHHHHGGGHGHHGHHHHFGHFHGEGG@-<<-.<./<1101:.111:1.....0<1111111<1111111//11111000011<111110</..0001<:1111<1<B0
@M03495:530:000000000-LYBTV:1:1103:16981:21526 1:N:0:TGACAGCT+CCTACGGG
GTCAGCATGTGAGCTTTGGTCCAGCCTGAGTCCCTGGTTTATCAACGGCAAAATATAGATCGGAAGAGCACACGTCTGAACTCCAGTCACTGACAGCTATCTCGTATGCCGTCTTCTGCTTGAAAAAAAAAAAACACAATTAAATGATAGAGCACGCATGCATCGAGACCACGAATTCATGCATGCTAATGCAATGATAATGTGATGTGGATGACGGATAGAGAACCTACGATAGCGTCTTGTGAGTAATC
+
CCCDCFFFFFFFGGGGGGGGGGHHHGHHHHHHHHHHHGHHHHHHHHGGGGGHHHHHHHHHHHGGGGHHHHHHHGHHHGHHHHHHHHHHHHHHHHHHHHHHFHHHFGHHHHGGGHGHHHHHHHGHHHHGGGG@>@//0=.1111111111<11<10<-<<.0<1=.<....<..-.:.1111:<11011111111:01111111111111000000.-.9.0:1100.<:/...9.1-9...110111<<11
@M03495:530:000000000-LYBTV:1:1103:22265:21534 1:N:0:TGACAGCT+CCTACGGG
GTCAGCATGTGAGCTTTGGAGTGAAATCTCTTGTCTTAAGGAATAAAGGAAAAAGATTCCGTCGGAGGCTCGGTGCTTTACAGGTTCAACCTTTGTACTCTATTATTGCCTCACATTCCATCTCTTGTGAAAATATATTTGATTGGCTTTTCTGCAGGTTGTTTGCCAGGACAGGTCGTGATTGCTGGAGCAGGTATGATATAATTCTAGGATTTGACAGATGAATAATTTACATATATATCTAACTTTGA
+
EDEEEFFFFFFFGGGGGGGGGGHHHHHHHHHHHHHHHHHHHHHHHHHHHHHHHHGGHIIHHHHGGGGGGHHGGGGGGHHHHHHHHHHHHGHHHHHHHHHHHHHHHHHHHFGHHHGHHHHHHHHHHHHHHHHHHHGHHHHHHHHHHHGHHHHGHHHHHHHHHGHHHGHHGHHHHGEFGFGGFHGHHHHHFHHEHFGDHGHFGGHHHHHHHHHGHHHHHFHHGHHH1CC<GGHHCGHHGGGGGGGGGFFGGG1
@M03495:530:000000000-LYBTV:1:1103:18917:21551 1:N:0:TGACAGCT+CCTACGGG
GTCAGCATGTGAGCTTTGGAGTGAAATCTCTTGTCTTAAGGAATAAAGGAAAAAGATTCCGTCGGAGGCTCGGTGCTCTACAGGTTCAACCTTTGTACTCTATTATTGCCTCACATTCCATCTCTTGTGAAAATATATTTGATTGGCTTTTCTGCAGGTTGTTTGCCAGGACTTTCCAAGACCTCCACTAGAAAACACAATAAACTTTTTGGAAGCTGGACAACTATCTTCATTTTTCAGAAACAGTGAAC
+
CBCCCFFFFFFFGGGGGGGGGGHHHHHHHHHHHHHHHHGHHHHHHHHHHHHHHHGGHHHHHHHGGGGGGHHGGGGGHHHHHHHHHHHGHHHHGHHHHHHHHHHHHHHHHHHHHHHHHHHHHHHGHHHHHHFHHHHHHHHHHGHHHHFHHHHHHHGHHHHHGGHHHGHHHHHGHHHHHHHHGHFHHGHGHEH1FGHHHHHCHHFGHHGFFHGGHEFEGF/<CGHHHHHHGHGGGGGGGGGG0F:FFGFFFE0
@M03495:530:000000000-LYBTV:1:1103:10973:21553 1:N:0:TGACAGCT+CCTACGGG
GTCAGCATGTGAGCTTTGGAGTGAAATCTCTTGTCTTAAGGAATAAAGGAAAAAGATTCCGTCGGAGGCTCGGTGCTCTACAGGTTCAACCTTTGTACTCTATTATTGCCTCACATTCCATCTCTTGTGAAAATATATTTGATTGGCTTTTCTGCAGGTTGTTTGCCAGGATTCCAAGACCTCCACTAGAAAACACAATAAACTTTTTGGAAGCTGGACAACTATCTTCATTTTTCAGAAACAGTGAACAA
+
CCCCCFFFFFFFGGGGGGGGGGHHHHHHHHHHHHHHHHHHHHHHHHHHHHHHHHGGHIHHHHHGGGGGGHHGGFGGHHHHHHHHHHHHHHHHHHHHHHHHHHHHHHHHHHHHHHHHHHHHHHHHHHHHHHHHHGHHHHHHHGHHHFGHHHHHHHGGGFHHHGHHHFHHFGHHHGHGHFHHHFHHHFHHFHHGG<GGFGGHDGHHHHHHGGFHFEHHHGHHHHHHGHHHHHHGGGFGGGGFBFFFGGGGGGG
@M03495:530:000000000-LYBTV:1:1103:16175:21574 1:N:0:TGACAGCT+CCTACGGG
GTCAGCATGTGAGCTTTGGAGGGTGGTTTATCAACGGCAAAATATAGATCGGAAGAGCACACGTCTGAACTCCAGTCACTGACAGCTATCTCGTATGCCGTCTTCTGCTTGAAAAAAAAAAAGACGAACAAGGAGGTAACTTGGTCAGATGAGGCAGGCAGCAATCGTAGTTTAAAGAAGTAAATCTTAAAATCTATGAAGAATCAGGATTGCAAAGAGTACTTACTGAGGTGAAAAGTACGCAGATACTT
+
BABCCFFFFDFFGGGGGGGGGGGEGGGGHHHHHHGGGGGGHHHHHHHGHHHGGGGGGHHHHHGHHHGHHHHGHGHHHHHHHHHHHHHHHHHHHFGHHHHGEGHGHHFHHHGHHHHHGGG@/<//0////->0.<...1111000000/00=00/...;;..../00.....;000000.;0;;0000;00000/0;0000;0/000009BB9////;//////////;//./99/;/////...--/////
@M03495:530:000000000-LYBTV:1:1103:6770:21588 1:N:0:TGACAGCT+CCTACGGG
GTCAGCATGTGAGCTTTGGTCCAGCCTGAGTCCTCTGGTTTATCAACGGCAAAATATAGATCGGAAGAGCACACGTCTGAACTCCAGTCACTGACAGCTATCTCGTATGCCGTCTTCTGCTTGAAAAAAAAAAAAAAAAACAACAAGCCAGACGGCATCACGAGATTGTACACAGTAAAACAGTGATTCCACACGAATCCTATCTAGTGATAGAGTAGAAGTGTATCCGTACGAGTGACCGTGATATAGCT
+
CBCCCFFFFFFFGGGGGGGGGGHHHGHHHHHHHHHHHHFGHHHHHHHGGGGGHHHHHHHHHHHGGGGHHHHHHHGHHHGHHHHHHHHHHHHHHHHHHHHHHGHHHFGHHHHGGGHGHHHHHHHGHHHGGGCDB<</---<....../../...-.---/00..-..000:000<.000000./00<0000000<--.990<00<000<0<000<0:00000:00000<....-....000-.../000000
@M03495:530:000000000-LYBTV:1:1103:18889:21595 1:N:0:TGACAGCT+CCTACGGG
GTCAGCATGTGAGCTTTGGACTCCTGACTGGTTTACAACGGCAAAATATAGATCGGAAGAGCACACGTCTGAACTCCAGTCACTGACAGCTATCTCGTATGCCGTCTTCTGCTTGAAAAAAAAAAAAATACATACATGATGGATCACAAGGAAAAGGTTGATCGTGGTGCGCACATGAACATGCAATGATAGTCAGGTGATGGTAACTACATCTAGAATCATAGTTTGTAGTATACACGGTGCTATAATTT
+
DDDEDFFFFFFFGGGGGGGGGGHHHHHHHHHHHHHHHHHGGGFGHHHHHHHHHHHGGGGHHHHHHHGHHHGHHHHHHHHHHHHHHHHHHHHHHCHHHGGHGHHGGGHGGHHHHHHGHHHGGGBFF///0111111111>111<11001<0.0////.00//11.<....0---:-:0:1111000<<01111:111/1<111001<01100:1:1111111111:111/1111<1110.-<.-<1<:111<
@M03495:530:000000000-LYBTV:1:1103:21373:21596 1:N:0:TGACAGCT+CCTACGGG
GTCAGCATGTGAGCTTTGGAATTAGTAAATTCGTTGACGACAGAAGGAGCAAGATAACACCACAGGGAGGGTGGTTTATCAACGGCAAAATATAGATCGGAAGAGCACACGTCTGAACTCCAGTCACTGACAGCTATCTCGTATGCCGTCTTCTGCTTGAAAAAAAAAAAAACATAACGCCATGCGAATAGCACTATGTACTAAATCTACTACAACTCATAGATAAAACTGCACAAATTCTAATGAATAGA
+
BABBBFFFFFFFGGGGGGGGFGHHFDFHGHHHGGGHHCGGGCGGGHGGEEHHHGHHHFHHGHHHHHGGGGG1F?EGHHHHHHHGGGGGHHFHHGGFFHAE/FFHFBGFFGEGHHFHFHFH2B2BFFG3F2FGHHFHDCF20/<001?A<@GGGHHFFDG01<FF---:::A-..000/.:-C;0/..--.//////////////////////:///9/9/;/////9/;//////..9/9//////////;
@M03495:530:000000000-LYBTV:1:1103:4593:21604 1:N:0:TGACAGCT+CCTACGGG
GTCAGCATGTGAGCTTTGGAGTGAAATCTCTTGTCTTAAGGAATAAAGGAAAAAGATTCCGTCGGAGGCTCGGTGCTCTACAGGTTCAACCTTTGTACTCTATTATTGCCTCACATTCCATCTCTTGTGAAAATATATTTGATTGGCTTTTCTGCAGGTTGTTTGCCAGGACTTTCCAAGACCTCCACTAGAAAACACAATAAACTTTTTGGAAGCTGGACAACTATCTTCATTTTTCAGAAACAGTGAAC
+
CCCDDFFFFFFFGGGGGGGGGGHHHHHHHHHHHHHHHHHHHHHGHHHHHHHHHHGGHHHHHFHGGGGGGHHGGEGGHHHHHHHHHHHHHHHHHHHHHHHHHHHHHHGHGHHHHHHHHHHHHHHHHHHHHGH4GDGHHHHHHFHHHHHHHHFFHHFHHHHHHEHHHGHHEHHHHGHGHHHGHHHGHHHHHHHF1DGHHHGGGHHDHGDGHHGGEGHHHHGFFGHEFCHHHHBFGGGGGGGFGBFFFFFFFG0
@M03495:530:000000000-LYBTV:1:1103:11866:21604 1:N:0:TGACAGCT+CCTACGGG
GTCAGCATGTGAGCTTTGGAATTAGTAAATTCGTTGACGACAGAAGGAGCAGATAACGCACAGGGAGGGTGGTTTATCAACGGCAAAATATAGATCGGAAGAGCACACGTCTGAACTCCAGTCACTGACAGCTATCTCGTATGCCGTCTTCTGCTTGAAAAAAAAAAAAAAAACGAATCACAAACGAAGTACCAGAGAGATTAATATCTATAGATAAAACATAGTCTACATCTCGAATACAACATATATAG
+
EEEEEFFFFFFFGGGGGGGGGGHHHHHHHHHHGGHHHHGGGGGHHHHHHHHHHHHHHGGGGGHHGFGGGEFGGGHHHHHHHGGGGGHHHHHHHHHHHGGGGHHHHHHHGFHHGHHHHHHHHHHHHHHHHHHHHHGGHHHGGHHHHGEGHGHHHHHHHHHFHHGGGCG<<-9<-<-..<.100<.......:1110../..1:111:1111<11:11111<.011111<<11111.0/09000<.<1111:<
@M03495:530:000000000-LYBTV:1:1103:21923:21605 1:N:0:TGACAGCT+CCTACGGG
GTCAGCATGTGAGCTTTGGAGTGAAATCTCTTGTCTTAAGGAATAAAGGAAAAAGATTCCGTCGGAGGCTCGGTGCTCTACAGGTTCAACCTTTGTACTCTATTATTGCCTCACATTCCATCTCTTGTGAAAATATATTTGATTGGCTTTTCTGCAGGTTGTTTGCCAGGACTTTCCAAGACCTCCACTAGAAAACACAATAAACTTTTTGGAAGCTGGACAACTATCTTCATTTTTCAGAAACAGTGAAC
+
CBCCDFFFFFFFGGGGGGGGGGHHHHHHHHHHHHHHHHFHHHHHHHHHHHHHHHGGHHGIHIHGGGGGGHHGGFGGHHGHHHHHHHHHHHHHHHHHHHHHHHHHHHHHHHHHHHHHHHHHGHHHHHHHHHHGFGHHHHHHHEHHHGGHHHHHHHGFHHHHHGHGHHHHGHHHHHHGHHHHHHHHHHHHHHHFGBGHHHEEHFGFHGHHHHGGHHFHHHBFHFHEHFCHHHFGGGGHHGGGFBFGGGG0FF0
@M03495:530:000000000-LYBTV:1:1103:27587:21618 1:N:0:TGACAGCT+CCTACGGG
GTCAGCATGTGAGCTTTGGAGACTGGTTTATCAACGGCAAAATATAGATCGGAAGAGCACACGTCTGAACTCCAGTCACTGACAGCTATCTCGTATGCCGTCTTCTGCTTGAAAAAAAAAAAAGTAAAACGAGATAAAGAAACAGCGATAGCCATGTCTATTGTAGACTTGCGTTATATCGCTGACTATCGACTTGTAGCGTGTCTGCCTGAAGAGTCAGTATAAACTGAGCTCATCTCGCATCGCAATTC
+
CCCCCFFFFFFFGGGGGGGGGGGHHHGHHHHHHFHFGGFGHHHHHHHHHHHGDGGHHHHHHHGGHFGHHHHHHGHHHHHHHHHHHHHHHGHHHGGHHHGEEEHGHHGFHHFFHBGGG?E>/@</22=11?/<///?1111000000--...000<00<00=00=00000000-....000...9./0000..99.0;000-.;./000000/000.;;000900000000;00:00900..::-....900
@M03495:530:000000000-LYBTV:1:1103:24214:21644 1:N:0:TGACAGCT+CCTACGGG
GTCAGCATGTGAGCTTTGGAATTAGTAAATTCGTTGACGACAGAAGGAGCAAGATAACGACCACTGGTTTATCAACGGCAAAATATAGATCGGAAGAGCACACGTCTGAACTCCAGTCACTGACAGCTATCTCGTATGCCGTCTTCTGCTTGAAAAAAAAAAACAATAAATTATCACTGCTACACTGAATGTCGCCTAAGAGTACATCTTCGATATCATACCGCTAGCACGATCACACACTAACACATCTG
+
CCCCCFFFFFFFGGGGGGGGGGHHHHHHHHHHGGHHHHGGGGGHHHHHHHHHHHHHHHGGGGGHHHHHHHHHHHHHGGGGGHHHHHHHHHHHGGGGHHHHHHHGHHHGHHHHHHHHHHHHHHHHHHHHHFFHHHGGGHHHGGGHGHHHHHHHHHHFHG?EE--..;0<000000;00:000009/09:00000...;;F/00000000000:.0.-0;090/.---.009-..;.900..:/000:.0000
@M03495:530:000000000-LYBTV:1:1103:21484:21646 1:N:0:TGACAGCT+CCTACGGG
GTCAGCATGTGAGCTTTGGTCCAGCCTGAGTCCTCTGGTTTATCAACGGCAAAATATAGATCGGAAGAGCACACGTCTGAACTCCAGTCACTGACAGCTATCTCGTATGCCGTCTTCTGCTTGAAAAAAAAAAAAAAACTAGCTATAAGTAGATGCGTCTTCTTCGAGCTGGACACAGATGTAGTTGATCTGACGGGACGTCTGCTAGCTAGTATGGAAGTAAGATGACATAGCGAAGTTAGTCACAACGT
+
CCCDDFFFFFFFGGGGGGGGGGHHHGHHHHHHHHHHHHBGHHHHHHHGGGGGHHHHHHHHHHHGGGGHHHGHHHGGHHGHHHHHHHHHHHHHHHHHHHHHGHHHHGGHHHHGEGHGHHGHHHHHHHGHGGCGG<A/<-.110/1111=1=111110-.-..1111::/..0/..:./.0:1:11111111:111.--.--../.1<11:11001:1/10/011:11110011<0----.11:1<1110.-<
@M03495:530:000000000-LYBTV:1:1103:14138:21670 1:N:0:TGACAGCT+CCTACGGG
GTCAGCATGTGAGCTTTGGAGTTGACGACAGAAGGAGCAAGATAACGACCACAGGGAGGGTGGTTTATCAACGGCAAAATATAGATCGGAAGAGCACACGTCTGAACTCCAGTCACTGACAGCTATCTCGTATGCCGTCTTCTGCTTGAAAAAAAAAAAAACAAAAGAGTACAGAAGCAGAGATTCTACGTAAGAAAGTATGCTGAAGATCAACCATACATGATGATACGTAAATAGACGAGCAAGCATAC
+
EEEEEFFFFFFFGGGGGGGGGGHHHHGGGGGHHHHHHHHHHHHHHHGGGGGHHHHGGGGGBFFEGHHHHHHHGGGGGHHHHHHHHHHHGGGGHHHHHHHGHHHGHHHHHHHHHHHHHHHHHHHHHHCGHHGGHHHHGGGHGHHHHHHHHHHHHGFGF?=<-....././1111110000<:./1111:1.:0..11/0111111110:11100/..00/011<1111<1.:<..11010.-<--//./1:0
@M03495:530:000000000-LYBTV:1:1103:8056:21684 1:N:0:TGACAGCT+CCTACGGG
GTCAGCATGTGAGCTTTGGAATTAGTAAATTCGTTGACGACAGAAGGAGCAAGATAACGACCACAGGGAGGGTGGTTTATCAACGGCAAAATATAGATCGGAGAGCACACGTCTGAACTCCAGTCACTGACAGCTATCTCGTATGCCGTCTTCTGCTTGAAAAAAAAAAAAAAAATCCACACAAACAACTCACCAAGACCGAAACATGCAAAACTGTAGTTGAGAATCATATATCGCATGGCACTGTTAGA
+
DDDDCFFFFFFFGGGGGGGGGGHHHHHHHHHHGHHHHHGGGGGHHHHHHHHHHGHHHHGGGGGHHHHGGGGGFGGGGHHHHHHHGGGGGHHGHHHHHHHHGGGGGHHHHHGHHHGHHHHHHGHHHHHHHHHHHHHHHBGHHGGHGHHGGGHGHGHGHHHGFDGHFFEEE-<A--<.:0<:<........000:.0.../:---9-/000<00<.0:<0000000.0<0:000:<<.<.B.../0//::000
@M03495:530:000000000-LYBTV:1:1103:3720:21691 1:N:0:TGACAGCT+CCTACGGG
GTCAGCATGTGAGCTTTGGAGGGCAAGAAGTGGTTGTGACATTGCTATGGCAGCTAGAGCCATGGTTTATCAACGGCAAAATATAGATCGGAAGAGCACACGTCTGAACTCCAGTCACTGACAGCTATCTCGTATGCCGTCTTCTGCTTGAAAAAAAAAAAATAAAAATAAACTAACACGATACAGTGACAAACACACGATCATAATGTCACTCACCAAGTAGAATGCAACCATGTGCCAACAGTCATCTA
+
CACCCFFFFFFFGGGGGGGFGGGGGGGHGHFGHFFFGGHHHHHHHHHHHHHHGGHHHHHHGHHGHFGHHHHHHHGGGGGHHHHHHHHHHHGFGGHHHHHHHGHHHGHHHHHHHHHHHHHHHHGBHHF?FGHHFGHGGHGGGFGHHHHHHHGHHHEGGAAG-<<<0;00.;000000///.-..-0;900900/.....--..;;0;;090009///./:.:////////;/.9//;///;/.:.///////
@M03495:530:000000000-LYBTV:1:1103:27849:21695 1:N:0:TGACAGCT+CCTACGGG
GTCAGCATGTGAGCTTTGGAATTAGTAAATTCGTTGACGACAGAAGGAGCAAGATAACGACCACAGGGAGGGTGGTTTATCAACGGCAAAATATAGATCGGAAGAGCACACGTCTGAACTCCAGTCACTGACAGCTATCTCGTATGCCGTCTTCTGCTTGAAAAAAAAAAGACATCCAGATGGTGTTGTATCCATAATCAGTCTACAACACCTTCCACACTCAACTTTATATGACGTGCTGCTGCTGCCTG
+
AAAA?FFFFFFFFGGGGGGGGGHFHHHHFHHHGGHHHHGGGGEHHGFHHGGHHHHHHHGGFEGHGGHG1ECGBFEEFFGHHHHHGCGGGC?BFFBGHHHHGEFECCGHHHHG0?GEFGGFFHCGFDGHHHHFG<GFDFGGGH/EHHBGG>CGEHFBGBGC0<GGFGCC:-..//00/0;900/90.../0090000000;0;00;;00;9.9///////;////9//////////..:..///////;9/9
@M03495:530:000000000-LYBTV:1:1103:7837:21717 1:N:0:TGACAGCT+CCTACGGG
GTCAGCATGTGAGCTTTGGAGACTGGTTTATCAACGGCAAAATATAGATCGGAAGAGCACACGTCTGAACTCCAGTCACTGACAGCTATCTCGTATGCCGTCTTCTGCTTGAAAAAAAAAATTCTCGAGCTGCGCAAGGATAGTTCGAATTTTCTCACTTTCCGCCAGCAGTCCACTTCGATTTAATTCGTAAACAAGCAGTAGTAATTCCTGCTTTATCAAGATAATTATACGACTCATCAGATCTCTCC
+
AABAACDFFFDFFGFFGGFCFEEGFFAFFGGHHFHEEEEEGHHHGHHFF5G?EFEFGFGFFHEAFFFHHFF5FGHHHHFFGHGHCE@EG34BGGEFCGGEA>GEBD4FF?3FGB3FE/E//?222>/@<//@<@/<AFAGBGE11=<C0GHHFFFFB000<<0..<<-.C.</0BCF:GGHE0CCB;0FAGGGE0CE/=;90;C;B0FFGF0CFF00;;9009BBFBF//9//9.;.:9;///B//////:
@M03495:530:000000000-LYBTV:1:1103:20015:21718 1:N:0:TGACAGCT+CCTACGGG
GTCAGCATGTGAGCTTTGGTCCAGCCTGAGTCCTGGTTTATCAACGGCAAAATATAGATCGGAAGAGCACACGTCTGAACTCCAGTCACTGACAGCTATCTCGTATGCCGTCTTCTGCTTGAAAAAAAAAAAAAACACAATCGCCAGACAACATGCTACCGGACAAGAATGATGTATAACAGGTGAACCCGCAGTCAACATACGACATACACATATTAGTGCACTGCTATTTACACACGCTGATGATTAGC
+
CCCCCFFFFFFFGGGGGGGGGGHHHGHHHHHHHHHHHHHHHHHHHGGGGGHHHHHHHHHHHGGGGHHHHHHHGHHHGHHHHHHHHHHHHHHHHHHHHHHFGHHGGHHHHGGGHGHHHHHHHFGHHHGGGGCA>/-..0..11...<-..//../000:0/;:-;-..:;00000000=0000.0000;..----;0:00;/099..9.0000000000;000000::0000000000.--:..0000;0:/
@M03495:530:000000000-LYBTV:1:1103:17636:21720 1:N:0:TGACAGCT+CCTACGGG
GTCAGCATGTGAGCTTTGGAATTAGTAAATTCGTTGACGACAGAAGGAGCAAGATAACGACCACAGGGAGGGTGGTTTATCAACGGCAAAATATAGATCGGAAGAGCACACGTCTGAACTCCAGTCACTGACAGCTATCTCGTATGCCGTCTTCTGCTTGAAAAAAAAAAAAAATAATACAAAAATAATGAGTCCATCCAGGAGTACAAGAGATGAATGGTTATGTCAACATTTGCGAGACAGGCGTATAG
+
EEEEEFFFFFFFGGGGGGGGGGHHHHHHHHHHGGHHHHGGGGGHHHHHHHHHHHHHHHGGGGGHHHHGGGGGEFGGGHHHHHHHGGGGGHHHHHHHHHHHGFGGHHHHHHHGHHHGHHHHHHHHHHHHHHHHHHHHHHBGHHGGHHGHGEGHGHHHHHHHHFHHHGGEG<<<--.011<1000...0111:1110111.00/..//1110/./1B1111011:B1111100:1111---<.//.<9.<.0<
@M03495:530:000000000-LYBTV:1:1103:21503:21739 1:N:0:TGACAGCT+CCTACGGG
GTCAGCATGTGAGCTTTGGAATTAGTAAATTCGTTGACGACAGAAGGAGCAAGATAACGACCACAGGGAGGGTGGTTTATCAACGGCAAAATATAGATCGGAAGAGCACACGTCTGAACTCCAGTCACTGACAGCTATCTCGTATGCCGTCTTCTGCTTGAAAAAAAAAAAAAGAATGTGGAGTAAGCTCGAAAGATTGTGTACATCTGTCGTACGTGTATATGACTTATACACAAATTGAGTCATTGATA
+
CCDDDFFFFFFFGGGGGGGGGGHHHHHHHHHHGHHHHHGGGGGHHHHHHHHHHHHHHHGGGGGHHHHGGGGGEGGGGHHHHHHHGGGGGHHHHHHHHHHHGGGGHHHHHHHGHHHGHHHHHHHHHHHGHHHHHHHHHHFHHHFGHHHHGGGHGHHHHHHHFGHHHGCEEC@-9...011100.</11010.-/../010:1/11111111<..<.-//:/111111111111100.<111101111<11<1
@M03495:530:000000000-LYBTV:1:1103:14096:21745 1:N:0:TGACAGCT+CCTACGGG
GTCAGCATGTGAGCTTTGGAATTATTCGTTGACGACAGAAGGAGCAAGATAACGACCACAGGGAGGGTGGTTTATCAACGGCAAAATATAGATCGGAAGAGCACACGTCTGAACTCCAGTCACTGACAGCTATCTCGTATGCCGTCTTCTGCTTGAAAAAAAAAAAAGAATGCGACAGGTAAGATTCACTCCGAAAGCAGTACATATCAGAGACGTCAAGCCCTGCAGGACAGCAAGTGACACGGACTGTC
+
BABBAFFFFFFFGGGGGGGGGGHHHHGHHHFHHGCFGGFHHHGHHHHHHHGHHGGGGGHHGHGGFGGBFGGGHFHHHHHGEGCEHHHHHFHHHHHGGGGGGBFHHHGGGFEHHGHFCHGHGGHHHHHHGHFBGFFHGEGHGHHFC/F.=GFEFHHGFG1<<@C@;@9.9;;0;..-9-.90;000;;00;0.9-.9./99///;////////.......//......:...:9E...;/////.----.//
@M03495:530:000000000-LYBTV:1:1103:15558:21749 1:N:0:TGACAGCT+CCTACGGG
GTCAGCATGTGAGCTTTGGAGGGCATAACGACCACAGGGAGGGTGGTTTATCAACGGCAAAATATAGATCGGAAGAGCACACGTCTGAACTCCAGTCACTGACAGCTATCTCGTATGCCGTCTTCTGCTTGAAAAAAAAAAAAAAAAAAAGGACAATACAATAGTACAAGCGGCAGAGAGAGATAGAGAGAGAGAAACAACGTAGGACCATTGCAGACAGTAGCACAAACTACAACAGCATAGGTAGTGGG
+
DCDDEFFFFFFFGGGGGGGGGGGGGHHHHGGGGGHHHHGGGGGFGGGGHHHHHHHGGGGGHHHHHHHHHHHGGGGHHHHHHHGHHHGHHHHHHHHHHHHHHHHHHHHHHFHHHGGHHGHGGGHGHHHHHHHHHHHHGGGG@<<:<-<-<9.././.01000<11111110..-<--../.9..1111<1...9..00//..<....009.<111101.//011110//:.01000:././::0011::/.<
@M03495:530:000000000-LYBTV:1:1103:5664:21757 1:N:0:TGACAGCT+CCTACGGG
GTCAGCATGTGAGCTTTGGAGGGCAAGAAGTGGTTGTGACATTGATGGTTTATCAACGGCAAAATATAGATCGGAAGAGCACACGTCTGAACTCCAGTCACTGACAGCTATCTCGTATGCCGTCTTCTGCTTGAAAAAAAAAAAATAATATGTTAAGGCAATGAATACTAGTTAAATCATTAAAAAAGTAAATAAAAGAGCAAGTACGATAGGAACAAGAAACTGAATAAACACGCAACTACATGTATAAT
+
BBBBBFFFFFFFGGGGGGGGGGGGGGGHHHEFGDFEFGHHHHHHHHHHEGHHHGHHGGGFGGHFGHHHHHHHHGGFFHHHHHGHGGHHEFHHFHHHHHFGHGHHHHBGFG4BGFHFFHHGHC//EFHHFFDGHAGFGCCCG//--0>11<<0D0<==0/..<0000=0=0000;000<0;0:CGF0-:0;00;0;F0FE/////;00...../99.//;./;9//////////..--9-9;/B9FF//9//
@M03495:530:000000000-LYBTV:1:1103:25896:21784 1:N:0:TGACAGCT+CCTACGGG
GTCAGCATGTGAGCTTTGGTCCGCCTGAGACCCTGGTTTATCAACGGCAAAATATAGATCGGAAGAGCACACGTCTGAACTCCAGTCACTGACAGCTATCTCGTATGCCGTCTTCTGCTTGAAAAAAAAAATAGGTTCCAAAACTCGTGTAAAACTGACCAATCATGTGTTTACATTTTATTGGAAAATTACCCAAAACCAAAAAACATAGCTGTCTCACGATCATACAATCTCATGTTAATCCGAATCAT
+
AAAAA1FFDFDFGGGFG1FGFFE0ECEHF1BFGFEGGHFGGHHHHGGGEGHEGFHHHE21FEGGGAFGFFHHGFGHCGFGDGHHHGEGFFFDCD1/@BG0@FG//002B/?EHA>F1>11B0F1FG@@/BA01111?111<1?0?1.><.>F11<F11F/C.</000=0=</00==<C0<;000C:0:C/GF0;0....CAE..99CCF00/0000000;CFEEB/////9;BFBBBBBF/;;/---9-//
@M03495:530:000000000-LYBTV:1:1103:21238:21791 1:N:0:TGACAGCT+CCTACGGG
GTCAGCATGTGAGCTTTGGTCCAGCCTGAGTCCTGGTTTATCAACGGCAAAATATAGATCGGAAGAGCACACGTCTGAACTCCAGTCACTGACAGCTATCTCGTATGCCGTCTTCTGCTTGAAAAAAAAAAATCACATCTTACCTACACCTCCGTACTTTTACCACTCGAAATAAAATCCACTGCTTGAGACCAACACTCAATGTCTAAGTCATGTTTCTCTCGGTAATCTCATCAGTCGGAGATAGTACA
+
AAABBFFFFFFBGGGGGGGGGGGHGGHHHHHHHHGHHHHHHHHHHGGGGGHHHHHHHGHHHGGGGHHHHHHHGGHHEGFHHHHHHHHHHGFHHGHHHGF3GDGGGHHHHGEGHGHHHFHHHABFFFEG@/</01?11<?111?0110<0000.>.0..000=00<<<<../..00;00//0/0:;00;.0.0./....0;//000000;0000;0;;000000.....///////9///.----//9/9:/
@M03495:530:000000000-LYBTV:1:1103:10704:21792 1:N:0:TGACAGCT+CCTACGGG
GTCAGCATGTGAGCTTTGGTCCAGCCTGAGTCCTGGTTTATCAACGGCAAAATATAGATCGGAAGAGCACACGTCTGAACTCCAGTCACTGACAGCTATCTCGTATGCCGTCTTCTGCTTGAAAAAAAAAAAAAAATAAAACAACAAATTCAGATTATGAGAAGAATTCAGAGAAAAGAATAACTTGAGCCAACCAGATAGGCAGTAATCATACGTACGTGACATGGCTACAGTACACCGAAACATGTGAG
+
DDDDDFFFFFFFGGGGGGGGGGHHHGHHHHHHHHHHHHHHHHHHHGGGGGHHHHHHHHHHHGGGGHHGHHHHGHHHGHHHHHHHHHHHHHHHHHHHHHGGGHHGGHHHHGGGHGHHHHHHHH?GHHGGGGDD</-<0<<F10.<....000000000000000/:/0000000/0:/:..00000;0000://.....0:0/00.;0;0000;0.009-//..:00/.;0:0;00000/-----;000000
@M03495:530:000000000-LYBTV:1:1103:12943:21842 1:N:0:TGACAGCT+CCTAGGGG
GTCAGCATGTGAGCTTTGGAATTAGTAAATTCGTTGACGACAGAAGGAGCAAGATAACGACCACAGGGAGGCTGGTTTATCAACGGCAAAATATAGATCGGAAGAGCACACGTCTGAACTCCAGTCACTGACAGCTATCTCGTATGCCGTCTTCTGCTTGAAAAAAAAAAAAACACACAAAAATTGGTCTATAACGAGAAATGAGAGCGCAGATACTTGAGTGATGAAACATATGAGAAGAGTACACTGAA
+
DCDDDFFFFFFFGGGGGGGGGGHHHHHHHHHHGHHHHHGGGGGHHHHHHHHHHHHHHHGGGGGHHHHGGGGGHHGHHHHHHHHHGGGGGHHHHHHHHHHHGGGGHHHHHHHGHHHGHHHGHHHHHHHHHHHHHHHHHGFHHHGGHHHHGGGHGHHHGHHHHHHGHGGGGF<<-<.:...<.<..00:0:000000...<.0000:00.-----0000000<0:0000000/00000<:0<0.00:000000
@M03495:530:000000000-LYBTV:1:1103:15840:21846 1:N:0:TGACAGCT+CCTACGGG
GTCAGCATGTGAGCTTTGGAATTAGCTGGTTTATCAACGGCAAAATATAGATCGGAAGAGCACACGTCTGAACTCCAGTCACTGACAGCTATCTCGTATGCCGTCTTCTGCTTGAAAAAAAAAAAACAACATACATCAAACAACACCACTAATCGATATAGTAAAATGAGATAGATATATGTCGTATATAATACATGTCAACGAGATAGAGTTAGCATTCGATTACATGCATCTCCATAGATGAGGTACCA
+
DDDDDFFFFFFFGGGGGGGGGGHHHHHHHHHHHHHHHHGGGGGHGHHHHHHHHHGGGGHHHHHHHGHHHGHHHHHHHHHHHHHHHHHHHHHHFHHHGGHGHHGGGHGHGHHHHHHHHHHGGGCFB<///??11111=11=<0><.....101<0..<.-00000000000000000;:000;0.;./000000000000000.....00;000000;0;0:000.00000;00000:0:000:00//0:00
@M03495:530:000000000-LYBTV:1:1103:9389:21891 1:N:0:TGACAGCT+CCTACGGG
GTCAGCATGTGAGCTTTGGAGTGAAATCTCTTGTCTTAAGGAATAAAGGAAAAAGATTCCGTCGGAGGCTCGGTGCTCTACAGGTTCAACCTTTGTACTCTATTATTGCCTCACATTCCATCTCTTGTGAAAATATATTTGATTGGCTTTTCTGCAGGTTGTTTGCCAGGACTTTCCAAGACCTCCACTAGAAAACACAATAAACTTTTTGGAAGCTGGACAACTATCTTCATTTTTCAGAAACAGTGAAC
+
BAABCFFFFFFFGGGGGGGGGGHHHHHHHHHHHGHHHHHHHHHHHHHHHHHHHHGGHHIIHIHGGGGGGHHGGEGGHHHHHHHHHHHHHHHHHHHHHHHHHHHHHHHHHHHHHHHHHHHGHHHHHHHHHHHHHHHHHHHHHHHHGGGHHGHHHHGHGHHHHGHHGFFHHEHHHHHHHHHHGGHGHHGHHHHB=GHHGHF<GH<DHGHHHHGGGHEEFGCCHGHGHHHHGHGGGGGGGGGFFFFGBFFGGG0
@M03495:530:000000000-LYBTV:1:1103:12587:21893 1:N:0:TGACAGCT+CCTACGGG
GTCAGCATGTGAGCTTTGGGGAGGGTGGTTTATCAACGGCAAAATATAGATCGGAAGAGCACACGTCTGAACTCCAGTCACTGACAGCTATCTCGTATGCCGTCTTCTGCTTGAAAAAAAAAAAACAACAAAATAACAAAAGAGACATGTACGGAGAAGAGAACACATAAGCTGAGACATAAGAGTGTATAGGTGTGAACTCCAAGATATGTACTTACAAAACATCAGACACGACAACAAAGTAAGTAGAA
+
CCDDDFFFFFFFGGGGGGGGGFGGGFFGGGHHHHHHHGGGGGHHHHHHHHHHHGGGGHHHHHHHGHHHGHHHHHHHHHHHHHHHHHHHHHGHHHHGGHHHHGGGHGHHHHHHHHHHHHGGGGA?/>.....00111100.././///0<000....-.;0:/00;:.;:00000;.00/00000000000000000.0090000:090000:000000000...0;0000//99-;-....90000000:0
@M03495:530:000000000-LYBTV:1:1103:14167:21917 1:N:0:TGACAGCT+CCTACGGG
GTCAGCATGTGAGCTTTGGTTTATCAACGGCAAAATATAGATCGGAAGAGCACACGTCTGAACTCCAGTCACTGACAGCTATCTCGTATGCCGTCTTCTGCTTGAAAAAAAAAAAGAGATCCTTAGTCAGGATGGGAGCTCCACACCAGACTAGCAAAGGAGGCTGAGCCGTACACGCTGACCCTCCTTGTAAACGAGAAACACTGAAAAGCTCACGATCACCTGCGGGATACCGGGCCAAGACTCTCAGT
+
CCCBCFFFFFFFGGGGGGGGGGHHHHHHGGGGGHFGHHHHHHHHGGGGHHGHHHGGHHHGHFHHHHHHHHHHHHHHHHHHHGFHHHGFFHFHGFFFFHHFFGHH?3FGGEEEE/B//2<@<22>2<@2@221?1//0/?0?<<01<.<00.111/<0///<......://-.;..0.-:9.///9../0000000....9///.0/;//9/./9//.;.9././/.-9--..//.;---....9/////:9
@M03495:530:000000000-LYBTV:1:1103:27674:21927 1:N:0:TGACAGCT+CCTACGGG
GTCAGCATGTGAGCTTTGGAGTGAAATCTCTTGTCTTAAGGAATAAAGGAAAAAGATTCCGTCGGAGGCTCGGTGCTCTACAGGTTCAACCTTTGTACTCTATTATTGCCTCACATTCCATCTCTTGTGAAAATATATTTGATTGGCTTTTCTGCAGGTTGTTTGCCAGGACTTTCTAAGACCTCCACTAGAAAACACAATAAACTTTTTGGAAGCTGGACAACTATCTTCATTTTTCAGAAACAGTGAAC
+
AA@A1CFFFFFFDG1CGGGGGFEH3GHHHHHCHHBGHH3FFDAFGHHHEHFFHGGGGH22EGEEEGGGGGEEE/EEHFHDGHGHHHBFDHGHHBBEGGFGBFHHHHHHHHHHEHFHHFH2BGFFGGH>FG2EB>FEBFHHGFHHHFHCFBDHFDFHHHHHG/?GFFHHFGACC1FB1?1<FG<CHAFCFHHHB10<.<GEGH0DHHHFDGCCBFGEFGCGHFCCFCFHHFF00B0FFGGGF09:BFBB0B0
@M03495:530:000000000-LYBTV:1:1103:27127:21945 1:N:0:TGACAGCT+CCTACGGG
GTCAGCATGTGAGCTTTGGTTTATCAACGGCAAAATATAGATCGGAAGAGCACACGTCTGAACTCCAGTCACTGACAGCTATCTCGTATGCCGTCTTCTGCTTGAAAAAAAAAAAAATACCAAAGCAATGGCTGAATCTCTAGTGTACGGCGGATATCGTTACAAGTTTCCATGCGCTTTAGTGTGCATAGTCCCGTACAAACATTGCACTAGATGATAGTCGCGGTCACTATAATTATGGTGAGTCTGTA
+
BBACBFFFFFFFGGGGGGGGGGHHHHHHGGGGGHGGHHGHHHHHGGGGHHHHHHHGHHHGHHHHHHGHHFHHHHHHHGHHHGFHHGGGHHHHGGGGGHGHHEHHFGEDGG/E/<///@2<211/0010111<?/01>F11>1111=11>.---:-.:0:/...009;000;000/..-;.0000000;900;//9-9-;.//../////////;/9//;///.-:-.-./://////////9//.9/////
@M03495:530:000000000-LYBTV:1:1103:6476:21952 1:N:0:TGACAGCT+CCTACGGG
GTCAGCATGTGAGCTTTGGTTTATCAACGGCAAAATATAGATCGGAAGAGCACACGTCTGAACTCCAGTCACTGACAGCTATCTCGTATGCCGTCTTCTGCTTGAAAAAAAAAAAAAATAAAAATAAGTACTTAATATCTGGGCTGGATCTGTCCGTACACAGTGAATAGGCTGGAGTGGGTGTGGAGTATACATCATACTCGAAACATTTACTACAACTCATAACTCGAGAGACAGTCCAACTTATCACA
+
BBBBBFFFFFFFGGGGGGGGGGFHD5FCE22EEFGHHHFHFCGFGCFGHHBAGGAEAGGGDGHEFFFFHGHHFFEHHHGFH53FGFFDHHGFEFGGGFHHHHHF13330//</////<01?1<?01?11?111=FGF1=1110<0<..0<0000<<..<.0<.00000000/:..../;..9.9..0.//0;000;B00000../.-/////9//9/9//;/9;///;....-....;////:////////
@M03495:530:000000000-LYBTV:1:1103:22405:21953 1:N:0:TGACAGCT+CCTACGGG
GTCAGCATGTGAGCTTTGGAGTGAAATCTCTTGTCTTAAGGAATAAAGGAAAAAGATTCCGTCGGAGGCTCGGTGCTCTACAGGTTCAACCTTTGTACTCTATTATTGCCTCACATTCCATCTCTTGTGAAAATATATTTGATTGGCTTTTCTGCAGGTTGTTTGCCAGGACTTTCCAAGACCTCCACTAGAAAACACAATAAACTTTTTGGAAGCTGGACAACTATCTTCATTTTTCAGAAACAGTGAAC
+
BBBBBFFFFFFFGGGGGGGGGGHHGHHGHHHHHGHHHGGGHGHGHHHGHHHHHHGGHHHFHGHGGGGGGHHGGGGGHHGHHHHHHHGHGHHHHHHHHHHHHHGHGHHHHHHHHFFFHHFHHHHHHHHHHGHHHHHHHHHHHHHHHFFHHHHHHHGFHHHHGGHGHHHHHHHGHHHHHGGGHFHHHHGHHHHFFFFBGGEEHFH0GGHFHHGGEHEHHFCCFFCEHGFHFHGGGGGGGGGF0BCFFGGGFF:
@M03495:530:000000000-LYBTV:1:1103:8138:21969 1:N:0:TGACAGCT+CCTACGGG
GTCAGCATGTGAGCTTTGGACTCCTGACTGGTTTATCAACGGCAAAATATAGATCGGAAGAGCACACGTCTGAACTCCAGTCACTGACAGCTATCTCGTATGCCGTCTTCTGCTTGAAAAAAAAAAAAAAATCAATAACACGTGAATAAAATACTTATGAGGTGAAATACACAAAACCACTACTGAAGGAACAATCAACCGTTGAACTCGAGTATCCAAGCATAGCACTGGATACATCCCTAGTCGCCGAC
+
CBCCCFFFFFFFGGGGGGGGGGHHHHHHHHHHHHHHHHHHGGGGGHHHHHHHHHHHGGGGHHHHHHHGHHHGHHHHHHHHHHHHHHHHHHHHHHCGHHGGHHHHGGGHGHHHHHHHHHHHHG@D<///>/<0111111111.....0=000=00000<000//.000;00000.......://000000././;0000;.-;..;0000..:0.0:0000./00:0:0:///000000/.00/::9-;---
@M03495:530:000000000-LYBTV:1:1103:24038:21975 1:N:0:TGACAGCT+CCTACGGG
GTCAGCATGTGAGCTTTGGAGTGAAATCTCTTGTCTTAAGGAATAAAGGAAAAAGATTCCGTCGGAGGCTCGGTGCTCTACAGGTTCAACCTTTGTACTCTATTATTGCCTCACATTCCATCTCTTGTGAAAATATATTTGATTGGCTTTTCTGCAGGTTGTTTGCCAGGACTTTCCACGACCTCCACTAGAAAACACAATAAACTTTTTGGAAGCTGGACAACTATCTTCATTTTTCAGAAACAGTGAAC
+
AAAAAFFFFFFBFCGGGDG4G44FAEA5AGHHGFGGHH6FFBHGHHHGFHGHFHFGFHHFHFGCGGG??FG?@??EGFHHHEGCHFFFHHHGHEGHHHHHFFEFHHFHHFF3FGGHHFFHFGFHFFGFGGBBBBDBGHHHGFEEHEFB0F?GHHHGFH0GHFHHFFFFHHGGGHHHHH1?/@AAHHHFHHED<GCFCGHEHFBFDGFFHHGCFCG.0C/GHF.CF/F0BBGGGGGGFGGGB0CFFG0;090
@M03495:530:000000000-LYBTV:1:1103:8902:21985 1:N:0:TGACAGCT+CCTACGGG
GTCAGCATGTGAGCTTTGGAATTAGTAAATTCGTTGACGACAGAAGGAGCAAGATAACGACCACAGGGAGGGTGGTTTATCAACGGCAAAATATAGATCGGAAGAGCACACGTCTGAACTCCAGTCACTGACAGCTATCTCGTATGCCGTCTTCTGCTTGAAAAAAAAAAAAAAATGATACAACACATCTATATGAATCACATTATGATTACGCAGATTCTATCCAAGTTAGTTAGACCAACGCCAGATGT
+
CCCCCFFFFFFFGGGGGGGGGGHHHFGHHHHHGGHHHHGGGGGHHHHHHHHHHHHHHGGGGGGHHHHGGGGGEFGEFFHHHHHHGGGGFHHHHHHHHHHHGGGGHGHHHHHGGFHGHHGGHHHHHHHGFHHHHHHHHF0GHHGGHHHHC<AFGHHHHGHHHEGGGGCG?-:A---.0000000:...000000000000:000;00:00000...--0090000/000000;90000;0/...--.-.009
@M03495:530:000000000-LYBTV:1:1103:23847:22001 1:N:0:TGACAGCT+CCTACGGG
GTCAGCATGTGAGCTTTGGAGTGAAATCTCTTGTCTTAAGGAATAAAGGAAAAAGATTCCGTCGGAGGCTCGGTGCTCTACAGGTTCAACCTTTGTACTCTATTATTGCCTCACATTCCATCTCTTGTGAAAATATATTTGATTGGCTTTTCTGCAGGTTGTTTGCCAGGACTTTCCAAGACCTCCACTAGAAAACACAATAAACTTTTTGGAAGCTGGACAACTATCTTCATTTTTCAGAAACAGTGAAC
+
CCCCCFFFFFFFGGGGGGGGGGHGHGHHHHHHHHHHHHHHHHGHHHFHHHHHHHGGHIHHHHHFGGGGGHHGGGGGGHHHGHHHHHHHHHHHHHHHHHHHHHHHHHHHHHHHHHHHFHHHHFHHHHHHHHHHHHHHHHHHHHGHHAGHHHHHHHHFHHHHHGHHHHHHHGHHHHHHHGHFFHHHHGHHHHH<FGHHHHHEHGGHHHHHHHGGFCCCCHFGHHHHGHHHEHFGGGGGFFGF0CBFG/BFFG0
@M03495:530:000000000-LYBTV:1:1103:24545:22009 1:N:0:TGACAGCT+CCTACGGG
GTCAGCATGTGAGCTTTGGAGTGAAATCTCTTGTCTTAAGGAATAAAGGAAAAAGATTCCGTCGGAGGCTCGGTGCTCTACAGGTTCAACCTTTGTACTCTATTATTGCCTCACATTCCATCTCTTGTGAAAATATATTTGATTGGCTTTTCTGCAGGTTGTTTGCCAGGACTTTCCAAGACCTCCACTAGAAAACACAATAAACTTTTTGGAAGCTGGACAACTATCTTCATTTTTCAGAAACAGTGAAA
+
BBCCBFFFFFFFGGGGGGGGGGHHHHHHHHHHHHHHHHHHHHHHHHHHHHHHHHGGHHIHHHHGGGGGGHHGGGFGHHHHHHHHHHHHHHHHHHHHGHHHHHHHHHHHGHHHHHHHHHHHHHHHHHHHHHFHHHHHHHHHHHHHHHHHHHHHHHHHHHHHHGHHHHHHHHFHHHHHFF1FCHHHHHHGHHHDGHHHEGHEHHHHHHHHHHGGGEFAHHB:GHGHHHHHFHGGGGGGGGGGFFF/CFCFEG0
@M03495:530:000000000-LYBTV:1:1103:7767:22014 1:N:0:TGACAGCT+CCTACGGG
GTCAGCATGTGAGCTTTGGAATACAGGGAGGGTGGTTTATCAACGGCAAAATATAGATCGGAAGAGCACACGTCTGAACTCCAGTCACTGACAGCTATCTCGTATGCCGTCTTCTGCTTGAAAAAAAAAAAAAAGAAGAATCAGGAAACAAATATTTAGGATCACTCATGTCATAAGAAGAAGACACAGATAAAGGATGCAACCACAGCGACATAGCACTGACATACGCATAATGCTGCTGTGAAGACTCA
+
CCCCCFFFFFFFGGGGGGGGGGGHGHHGGGGGFGGEFHHHHHHHGFGGGHHHGHHHHHGHGDGGGHHHHHHGGHHGHHHGHHHHHHHHHHHHHHGHHHGHHFFFFGFFE?EHGHHHHHHGAGGGHGCGG/<-<@.<<///0000</////..00000000:0/./00/0000090000;//////=9:.:000000/;9B0;0:.....---9./////////9///...:.:://;/;////9//9/:/:
@M03495:530:000000000-LYBTV:1:1103:10176:22039 1:N:0:TGACAGCT+CCTACGGG
GTCAGCATGTGAGCTTTGGTCCACCTGATCCTGGTTTATCAACGGCAAAATATAGATCGGAAGAGCACACGTCTGAACTCCAGTCACTGACAGCTATCTCGTATGCCGTCTTCTGCTTGAAAAAAAAAAAAAACTCTCAGATCTGAACAAGAAGTCGGGTAGAGATATGGAGTGTATGATGTGGAGCTAGCAGTCATGAAGCTCGATCCAGCAAGAGCCATACGCGGTGATCTCTAGAGCTGACCACACCA
+
BBBBBFFFFFFFGGGGGGGGCGFHGHHHGHGGHH4GGHEGHHHGGFGGHHHHHHHHGGHGAEFHHFHHHHGHHHGHHHFHHHHHHHHHGHHGGHFHHGHHH?EHGFFGFGGGFHHGHHB?GE?FGGG<C/</-<>1111=11111>1/<C/G//0=C?C.-.C0;00000:::.;0000;9;;0BE/.00/000/;0000000;.-:..00/..::.:./:/.:.9-;:./9////://////.;/..:..
@M03495:530:000000000-LYBTV:1:1103:6089:22052 1:N:0:TGACAGCT+CCTACGGG
GTCAGCATGTGAGCTTTGGAATTAGTAAATTCGTTGACGACAGAAGGAGCAAGATAACGACCACAGGGAGGGTGGTTTATCAACGGCAAAATATAGATCGGAAGAGCACACGTCTGAACTCCAGTCACTGACAGCTATCTCGTATGCCGTCTTCTGCTTGAAAAAAAAAAAATAATACATAGAGAGTATAAAAAGTAAGCTTACCATCATGTACTAATTAAAAATTTCGATTACTACGACACCGTAGACTA
+
CCDCCFFFFFFFGGGGGGGGGGHHHGHHHHHHGGHHHHGGGGGHHHGHHHHHHHHHHHGGGGGHGHHGFGGGEFGGGHHHHHHHGGGGGFHHHHHHHHHHGGGGHHGFHHHGGHHGHHHHHHHHHHHGHHHHHHGHHHFHFHFGHHHHGGGHGHHHHHHHHHHHHGGCFE?:.:;00000:0000.0:0000;0.:00000000/000000:0000000:0000.0:0/.00.:000.9.--.-.;..000
@M03495:530:000000000-LYBTV:1:1103:22164:22147 1:N:0:TGACAGCT+CCTACGGG
GTCAGCATGTGAGCTTTGGAAGTTGACGACAGAAGGAGCAAGATAACGACCACAGGGAGGGTGGTTTATCAACGGCAAAATATAGATCGGAAGAGCACACGTCTGAACTCCAGTCACTGACAGCTATCTCGTATGCCGTCTTCTGCTTGAAAAAAAAAAAAAAAAATAAGAGCGTCATACATGGTGCAGGCGACAGTGTATAATGACTCTATGGACATGATGACAAAGCATGTCCCTACGAACGATGAACA
+
CBCCDFFFFFFFGGGGGGGGGGHHHHHGGGGGHHHHHHHHHHHHHHHGGGGGHHHHGFEGGBFGEGHHHHHHHGGGGGHHHHHHHHHHHGDFEHHHHHHHGGHHGHHHHHHHHHHHHHHHHHHHHHH2GHHFDHGHHGEGHGHHHHHHHFGHHHGGG-:-::;9--.00;00/-....00000/00000..-----000000:000::00000000;0000;0:00///0:0000000....--...000;
@M03495:530:000000000-LYBTV:1:1103:9399:22154 1:N:0:TGACAGCT+CCTACGGG
GTCAGCATGTGAGCTTTGGAATTAGTAAATTCGTTGACGACAGAAGGAGCAAGATAACGACCACAGGGAGGGTGGTTTATCAACGGCAAAATATAGATCGGAAGAGCACACGTCTGAACTCCAGTCACTGACAGCTATCTCGTATGCCGTCTTCTGCTTGAAAAAAAAAAAAACAAAAGAACAACAAAGATAAATCAACTGACGGATACTTAGAATAATATACTGTGAGCATCATACATGAAGGATATATG
+
CCDDDFFFFFFFGGGGGGGGGGHHHHHHHHHHGGHHHHGGGGGHHHHHHHHHHHHHHHGGGGGHHHHGGGGG?FGGGHHHHHHHGGGGGHHHHHHHHHHHGGGGHHHHHHHGHHHGHHHHHHHHHHHHHHHHHHHHHHBGHHGGHHHHGGGHGHHHHHHHHHGHHGGFGEA<-...../<./</...<//0:<00000/0/009-<..<0<0000000000<0:00000<0000000<000000<000000
@M03495:530:000000000-LYBTV:1:1103:24330:22154 1:N:0:TGACAGCT+CCTACGGG
GTCAGCATGTGAGCTTTGGAGTGAAATCTCTTGTCTTAAGGAATAAAGGAAAAAGATTCCGTCGGAGGCTCGGTGCTCTACAGGTTCAACCTTTGTACTCTATTATTGCCTCACATTCCATCTCTTGTGAAAATATATTTGATTGGCTTTTCTGCAGGTTGTTTGCCAGGACTTTCCAAGACCTCCACTAGAAAACACAATAAACTTTTTGGAAGCTGGACAACTATCTTCATTTTTCAGAAACAGTGAAA
+
CCCDDFFFFFFFGGGGGGGGGGHHGHHHHHHHHHHHHHHHHHHHHHHHGHHHHHGGHHIIHIHGGGGGGHHGGGGGHHHHHHHHHHHHHHGHHHGHHHHHHHHHFHHHGHHHHHHHHHHGHHHHHHHHHHHHHHHHHHGHHHHHHFHHHHGFHGHFHHHHHGHHHHHHHHGHHHGHHH1=CHFHHHHHHHH1>GFHHHHGHFHFGFHHHHGGHGGEHHHFHHHHHGHHHHGGGGFGFFFGGGGGEFGFFF0
@M03495:530:000000000-LYBTV:1:1103:5356:22198 1:N:0:TGACAGCT+CCTACGGG
GTCAGCATGTGAGCTTTGGTCCAGCCTGAGTCCTGGTTTATCAACGGCAAAATATAGATCGGAAGAGCACACGTCTAACTCCAGTCACTGACAGCTATCTCGTATGCCGTCTTCTGCTTGAAAAAAAAAAAAAATATAAAAAGACGTTCAACACGTCATGGTTACAGTCTACGACGAGCTTAATATCATGATACACAGAGTCATACAACAGAATCTCGAGATACCTTGATTCACACAGAATGTCACATCAA
+
CBCCDFFFFFFFGGGGGGGGGGHHHGHHHHHHHHHHHHHHHHHHHGGGGGHHHHHHHHHHFEGGGHHHHHHHGHHHHHHHHHHHHHHHHHHHHHHHHH3GGGGFHHHHGEGHGHHHHHHHGHHHHGGDF/>//<<<11<<<1..0..</<110.....<101110:0<<111...----.0111:1:111<11110<.0/101<:1000.//<111:::...110111011111:09.001<11:111000
@M03495:530:000000000-LYBTV:1:1103:15740:22225 1:N:0:TGACAGCT+CCTACGGG
GTCAGCATGTGAGCTTTGGTGCCGCCCTGGTTTATCAACGGCAAAATATAGATCGGAAGAGCACACGTCTGAACTCCAGTCACTGACAGCTATCTCGTATGCCGTCTTCTGCTTGAAAAAAAAAAAAAAATATGAGATCTTGATGGATGATGCATGAAAGTATTCGAAACAGCACGACACGGGGCTGGCTAAGTCTGTAAGTCCCAACACCATAATGAGAAATGTAAGAGCCTTCAGTACAGAGGTGAAGC
+
CCCCCFFFFFFFGGGGGGGGGGHGGGGGHHGGHHHHHHHGGGGGHHHHHHHHHHHGGGGHHHHHHHGHHHGHHHHHHHHHHHHHHGHHHGHHHHHGHGGHHGHGEEHGHHEHHHHHHHGHGGGCB/<->-.00000000000000</0<00000:00000:0;;0/;..-:/.;.-9---.--:--..:/00:0:00:;0;00000/9...:00;00000000:;000:0/./000::00000/.:.0000
@M03495:530:000000000-LYBTV:1:1103:20207:22262 1:N:0:TGACAGCT+CCTACGGG
GTCAGCATGTGAGCTTTGGAGTGAAATCTCTTGTCTTAAGGAATAAAGGAAAAAGATTCCGTCGGAGGCTCGGTGCTCTACAGGTTCAACCTTTGTACTCTATTATTGCCTCACATTCCATCTCTTGTGAAAATATATTTGATTGGCTTTTCTGCAGGTTGTTTGCCAGGACTTTCCAAGACCTCCACTAGAAAACACAATAAACTTTTTGGAAGCTGGACAACTATCTTCATTTTTCAGAAACAGTGAAC
+
BBBCCFFFFFFFGGGGGGGGGGHHHHHHHHHHHHHHHHHHHHHHHHHHHHHHHHGGHHHIHHHGGGGGGHHGGGGGHHHHHHHHHHHHHHHHHHHHHHHHHHHHHHHHGHHHHHHHHHHHHHHHHHHHHHHHHHHHHHHHHHHHHHHHHHHHHHGHHHGHHGHHHHGHHHHHHHHHHGHGHHHHHHHHGGH>1FGGHHHGHHHEHFHHHHGGGHEEHHH.GHHHHHHHHHGGFBCFGGGG0BFFGGGGGGB
@M03495:530:000000000-LYBTV:1:1103:8764:22264 1:N:0:TGACAGCT+CCTACGGG
GTCAGCATGTGAGCTTTGGTCCAGCCTGAGTCCTGGTTTATCAACGGCAAAATATAGATCGGAAGAGCACACGTCTGAACTCCAGTCACTGACAGCTATCTCGTATGCCGTCTTCTGCTTGAAAAAAAAAAACTACAGACTAGAAAACAACAGAGGCAAACAACAACGAGCAACAGTAATAACATATTATCCACTACACCCACACCAGCAAAGCTAGTGGGTATCGCACAGTTACTTGAAGCACACGATAA
+
CBBCCFFFFFFFGGGGGGGGGGHHHGHHHHHHHHHHHHHHHHHHHGGGGEHHHHHHHHHHHGGGGHGHHHHHFFGHGHHHHHHHHHHHHHHHHHHHHHH3GHHGGHGHHGEGHGHHHHHHHFFHHHGGGC>//11111=011111<0>....000.....<.=.<.<-..--/../00000;000009000909;9/0//9....;..=//9//00;90;:.0:0...:-/0000000:0000:/.--..9
@M03495:530:000000000-LYBTV:1:1103:7152:22269 1:N:0:TGACAGCT+CCTACGGG
GTCAGCATGTGAGCTTTGGTCCAGCCTGAGTCCTGGTTTATCAACGGCAAAATATAGATCGGAAGAGCACACGTCTGAACTCCAGTCACTGACAGCTATCTCGTATGCCGTCTTCTGCTTGAAAAAAAAAAAAAAAAATCAGTAAAACTCCGAGAACAGGTCTACAATAGAGACTGACTACATACCTAGCAATTCGACAATATCCATGAGTATAGGTTTTTTTCATATCGATCAGGCGTGGTATCATGACT
+
BBCCBFFFFFFFGGGGGGGGGGHHHGHHHHGHHHHHHHHHHHHHHGGGCFGHHHHHHHHHFGCGGHHHHHHHGHHHGHHHHHHGHHHHHHHHHHHHHHHHHGHGGHHHHGGGHGHHHGHHHHHHHHGGG?/>/>----.000000000:00.-:-.0//.0000000000000/090000/0000/000000;:090..9;;000900000000000;0..--:B00:0.99..00/-:--.0;00:0:00
@M03495:530:000000000-LYBTV:1:1103:25204:22273 1:N:0:TGACAGCT+CCTACGGG
GTCAGCATGTGAGCTTTGGAGTGAAATCTCTTGTCTTAAGGAATAAAGGAAAAAGATTCCGTCGGAGGCTCGGTGCTCTACAGGTTCAACCTTTGTACTCTATTATTGCCTCACATTCCATCTCTTGTGAAAATATATTTGATTGGCTTTTCTGCAGGTTGTTTGCCAGGACTTTCCAAGACCTCCACTAGAAAACACAATAAACTTTTTGGAAGCTGGACAACTATCTTCATTTTTCAGAAACAGTGAAC
+
@BBB@BFFFFFFFGGGGGFGGGFEFHHGHGHHHGHHHFGHH3FGHFHHHHFHHHEGHGHGHHFGGGGGEHHGCEFGFFHHGFHFGHBEFHFGFFH@GFGFFHHHFHHHHEHFCFHHHHFFFGFBFHFHHEFDFGFHHHHHHBFHFGHHHHDGHGGBFFFGBDAHHGFHBG<GFHHHGHHHEFGCHFFBGCGDDF0FCFEGFHB0<DGHHHGCFHH.CFECGFGGCGFGGGGGGGGGFGGFGFFF//;;C00
@M03495:530:000000000-LYBTV:1:1103:24052:22286 1:N:0:TGACAGCT+CCTACGGG
GTCAGCATGTGAGCTTTGGTCCAGCCTGAGTCCTGGTTTATCAACGGCAAAATATAGATCGGAAGAGCACACGTCTGAACTCCAGTCACTGACAGCTATCTCGTATGCCGTCTTCTGCTTGAAAAAAAAAAAAACATAAATTAGAACCGTCTGACGTAGGCAGTCGCATAACGTTTCATCAGTATTATATGTTAATAGACAATGTATCTATCAATTACTTCCTTATTCATACCGACTGATAAAATACTGTA
+
DCCDDFFFFFFFGGGGGGGGGGHHHGHHHHHHHHHHHHHHHHHHHGGGGGHHHHHHHHHHHGGGGHHHHHHGGHHHGGHHHHHHHFHHHHHHHHHHHHGBGFGFGFHHHGGGGGHHHGHHHFHHHHGGGGBC///.11111111<1>.-....=1.....00.<<.--..1<.///0::110111111111:111111101/00111111:111111<1<101111111:11:..--.<1111110011<:
@M03495:530:000000000-LYBTV:1:1103:6645:22287 1:N:0:TGACAGCT+CCTACGGG
GTCAGCATGTGAGCTTTGGAGGGCAAGAAGTGGTTGTGACATTGCTATGGCAGCTAACAGGGAGGGTGGTTTATCAACGGCAAAATATAGATCGGAAGAGCACACGTCTGAACTCCAGTCACTGACAGCTATCTCGTATGCCGTCTTCTGCTTGAAAAAAAAAAAAACTACTTGACGTGTCAACTATCAGATACTTTATGAATACATTGTAATGAATATTATCATAGAATTCTAGTATCTGGCAGAGTAGT
+
CCCCCFFFFFFFGGGGGGGGGGGGGGGHHHHHHGGGGGHHHHHHHHHHHHHHGGHHHHHHHGGGGGFGGGGHHHHHFHGGGGGHHHHHHHHHHGGGGGHHHHHHHGHHHGHHHHHHHHHHHHGHHHHHHHHB2GGHGGGFGFGGGHGHHHHHHHAGHFGGFCE:---.0;00009099.//;00;000000;9000000000:00:000;000000:90000000;00;00;00900000000/;..0;00
@M03495:530:000000000-LYBTV:1:1103:5035:22287 1:N:0:TGACAGCT+CCTACGGG
GTCAGCATGTGAGCTTTGGTCCAGCCTGAGTCCTGGTTTATCAACGGCAAAATATAGATCGGAAGAGCACACGTCTGAACTCCAGTCACTGACAGCTATCTCGTATGCCGTCTTCTGCTTGAAAAAAAAAAAACCCATACAAAAGATTCAACTGCTATATATTATCACCACCGAGAAAACTGACAAAGACCACACTACTACAACTATATCAATTGGAATCAATCATGGTAAGGTCATCATGCATCTTCAGA
+
AABBBFFFF5FFGGGGGGGGGGGHHGHHHHHHHHHHHHHHHHHHGGGGGGGHHHHHFHHHGFEFFFGHHHHHGHHHGHGHHHHHHHHHHHHHHHHHHHGFGHHGGFFFHEFGHGFGHHGHHFHHFHEFC/<////</0<0111<0<11<11<</0000=00=DHF<=0/<.<.---;/G/000/00;;://;.C.:/9C00/0;//00;;;00;9/009/B///9//////;/::///:B////////;//
@M03495:530:000000000-LYBTV:1:1103:4629:22315 1:N:0:TGACAGCT+CCTACGGG
GTCAGCATGTGAGCTTTGGATGGTTCTGGTTTATCAACGGCAAAATATAGATCGGAAGAGCACACGTCTGAACTCCAGTCACTGACAGCTATCTCGTATGCCGTCTTCTGCTTGAAAAAAAAAAAGAAAAAAGCCTATTACTTTTTATAATGGTAATGAAATGAGTACTTGTAATAATAATAAAAAAAGACATTAAAGAACAATTATGATGCATAACAGAAAATCAATCTGCAATCGATAAAACGACTATA
+
CCCCCFFFFFFFGGGGGGGGGGGGHHHHHHHHHHHHHHGGGGGHHHGHHHHHHHGGGGHHEHHHHGHHHGHHHHHHHHHHHHHHHHHHHHHHFHHHGGHHFHGGGHGHHDGHHHHHHGEGGGCCC//02==//0=111111111=1<<1=111=111=00<=000000<0<000000000;0:000--9.//;0000;0.///009000=00000000;/:0/B00::00000000.9...000-9-.:90
@M03495:530:000000000-LYBTV:1:1103:16135:22319 1:N:0:TAACAGCT+CCTACGGG
GTCAGCATGTGAGCTTTGGAATTAGTAAATTCGTTGACGACAATAACGACCACAGGGAGGGTGGTTTATCAACGGCAAAATATAGATCGGAAGAGCACACGTCTGAACTCCAGTCACTAACAGCTATCTCGTATGCCGTCTTCTGCTTGAAAAAAAAAAATGAAATCTGAAGAGTGAGAAGTGGATCTTCATGGAATGCAGATCGTACCAGTATGGTCCATAAGCAGTCAGTGCTGTGACCGCCGTCCAGA
+
BBBBBFFFFFFFGGGGGGGGGGHHHHHHHHHHGHGHHHGGGGFHHHHGGGGGHHHHGGEEFEF@BFEHHHHHHGGGGGHHHHHHHHHHHGGGGHHHHHHHGFHHGHHHHHHHHHHHHHHHHHHHGHGBDFHGGHFHBDEGGGHHHFGGHHGHGFGGGC-:.:;CC0C0;0C00.00000;/0;9009900;090000009000/./.../9;///.///;///::///////9;/////9/-----;..//
@M03495:530:000000000-LYBTV:1:1103:6497:22321 1:N:0:TGACAGCT+CCTACGGG
GTCAGCATGTGAGCTTTGGTCCGCCTGGTTTATCAACCGCAAAATATAGATCGGAAGAGCACACGTCTGAACTCCAGTCACTGACAGCTATCTCGTATGCCGTCTTCTGCTTGAAAAAAAAACAAATAAGATCTAACAGAGTAGATAATATACATTGCATAAAAACGAACATACTGTTCTTAGGTGCACTTCCATTATAGAAGATAAGAACATAAGCTCATACGTCTTAATACAAGTTACACTTAGTTCAC
+
CCCCCFFFFFFFGGGGGGGGGGGGGGHHGHHHHHHHH2EGGGGHHHHHHHHHHGGGGHHHHHHHGHHHGHHHHHHHHHHHHHHHHHHHHHHFHHHGGHHHHGGGHGHHHHHHHHHHHHGGGC/??0222222222211100=1111=1111111<111<>11>11<-..-<00000=000=000;0000000<00:0;0<0000000;00//00;00000000.:.9.0000000000;C000;0000000
@M03495:530:000000000-LYBTV:1:1103:21126:22337 1:N:0:TGACAGCT+CCTACGGG
GTCAGCATGTGAGCTTTGGAGTGAAATCTCTTGTCTTAAGGAATAAAGGAAAAAGATTCCGTCGGAGGCTCGGTGCTCTACAGGTTCAACCTTTGTACTCTATTATTGCCTCACATTCCATCTCTTGTGAAAATATATTTGATTGGCTTTTCTGCAGGTTGTTTGCCAGGACTTTCCAAGACCTCCACTAGAAAACACAATAAACTTTTTGGAAGCTGGACAACTATCTTCATTTTTCAGAAACAGTGAAC
+
CBBCCFFFFFFFGGGGGGGGGGHHHHHHHHHHHHHHHHHHHHHHHHHHHHHHHHGGHHHIHHHGGGGGGHHGGGGGHHHHHHHHHHHHGHHGHHHHHHHHHHHHHHHHHHHHHHHHHHHHEHHHHHHHHGFHGHHHHHHHHHHHHFHHHHHHHHGHGFHHHGHHHHHHHHHHHHHHHGFGGG0GHHHHHHEF>GHHFHHGHGGGHHHHHHGFGFFHHHHHHHGGGHHHGHGGGGGFGGGGBFFFFGGGGG9
@M03495:530:000000000-LYBTV:1:1103:16257:22338 1:N:0:TGACAGCT+CCTACGGG
GTCAGCATGTGAGCTTTGGAGTGAAATCTCTTGTCTTAAGGAATAAAGGAAAAAGATTCCGTCGGAGGCTCGGTGCTCTACAGGTTCAACCTTTGTACTCTATTATTGCCTCACATTCCATCTCTTGTGAAAATATATTTGATTGGCTTTTCTGCAGGTTGTTTGCCAGGATCCAAGACCTCCACTAGAAAACACAATAAACTTTTTGGAAGCTGGACAACTATCTTCATTTTTCAGAAACAGTGAACAAC
+
CBCCCFFFFFFFGGGGGGGGGGHHHHHHHHHHHGHHHHHHHHHHHHHHHHHHHHGGHHIHHHHGGGGGGHHGGEFGGHHHHHHHHHHHHHHHHGHHHHGHHHHHHHHHHHHHHHHHHHHHHHHHHHHHHFHHHHHHHHHHHGHHHCGHHHHHHHGHHHHHHDHHHHHHHHHHFHHHGFHGHHHHHFGHFGHGHHHHCDGDDGHHHHHGGBCGHHGFFHGHHGHHHGHHHHGG;FFFE0FFFBBFBFGGFG.
@M03495:530:000000000-LYBTV:1:1103:9822:22360 1:N:0:TGACAGCT+CCTACGGG
GTCAGCATGTGAGCTTTGGAGTGAAATCTCTTGTCTTAAGGAATAAAGGAAAAAGATTCCGTCGGAGGCTCGGTGCTCTACAGGTTCAACCTTTGTACTCTATTATTGCCTCACATTCCATCTCTTGTGAAAATATATTTGATTGGCTTTTCTGCAGGTTGTTTGCCAGGATTTCCAAGACCTCCACTAGAAAACACAATAAACTTTTTGGAAGCTGGACAACTATCTTCATTTTTCAGAAACAGTGAACA
+
BABCCFFFFFFFGGGGGGGGGGHHHHHHHHHHHHHHHHHHGGFHHHHHHGHHHGGGHHIHHHHGGGGGFHHGGEGGHGHHHHHHHHHHHHHHHHHHHHGHHFHHHHHHHHHHHHHGHHHGHHHGHHHHHFFFGGHHHHHHHHHHHHHHHHHHHHGHGHFHGDHHHGHHHGEHHHHGFBGGFFHHGFHHHFBG<>GHGEEBGHHGHHHHHGFFFFHFHFHHHGGHGHFFHHFFFFFGEFFG;BFFGFFFFGF
@M03495:530:000000000-LYBTV:1:1103:25871:22374 1:N:0:TGACAGCT+CCTACGGG
GTCAGCATGTGAGCTTTGGAGGGCAAGAAGTGGTTGTGACTGGTTTATCAACGGCAAAATATAGATCGGAAGAGCACACGTCTGAACTCCAGTCACTGACAGCTATCTCGTATGCCGTCTTCTGCTTGAAAAAAAAAAAAGAACACCCACAAAGATGTGTGCACTGTTCTTAGAGCTACGACGTGCTGAGTTACGACGAAGCTCACTTCTGGCTATGCGGGACGTCTTGATGTCGAGTGTCGGTCACGAGG
+
CBCCCFFFFFFFGGGGGGGGGGGGGGGHHHGGHHGGGGHHHHHHHHHHHHHHGGGGGHHHHHHHHHHHGGGGHHHHHHHGHHHGHGHHHHHHHHHHHHHHHHHHHHHHHHGGHHHHGEGHFHGHHHHHHHFHFGFD@/<@..0000.......</00000;000:/00000000;0000:..-9...09.00;0.9.---;-000000000;B/0000.:----.9/9000000..-0900.-;:.0:.;-
@M03495:530:000000000-LYBTV:1:1103:17927:22395 1:N:0:TGACAGCT+CCTACGGG
GTCAGCATGTGAGCTTTGGAATTAGTAAATTCGTTGACGACAGAAGGAGCAAGATAACGACCACAGGGAGGGTGGTTTATCAACGGCAAAATATAGATCGGAAGAGCACACGTCTGAACTCCAGTCACTGACAGCTATCTCGTATGCCGTCTTCTGCTTGAAAAAAAAAAAAAAAAACAATGGTGTGAGTAAACTAGGTAGATATCATTGTACTAGAAATAGAGTTATAGATGAACACCAACTCGACGTAA
+
CCCCDFFFFFFFGGGGGGGGGGHHHHHHGHHHGGHHHHGGGGGHHHHHHHHHHHHHHHGGGGGHHHHGGGGGEGGFFHHHHHHHGGGGGHHHHHHHHHHHGGGGHHHHHHHGHHHGHHHHHHHHHHHHHHHHHHHGHHFFHHGGHGHHGGGHGHHHHHHHFHHHHGGGGF9;-:---...;0000..:000000000/00000;000000:00000000000:0:;:0:;00000:0/..../0..---;.
@M03495:530:000000000-LYBTV:1:1103:6035:22426 1:N:0:TGACAGCT+CCTACGGG
GTCAGCATGTGAGCTTTGGAGTGAAATCTCTTGTCTTAAGGAATAAAGGAAAAAGATTCCGTCGGAGGCTCGGTGCTCTACAGGTTCAACCTTTGTACTCTATTATTGCCTCACATTCCATCTCTTGTGAAAATATATTTGATTGGCTTTTCTGCAGGTTGTTTGCCAGGACTTTCCAAGACCTCCACTAGAAAACACAATAAACTTTTTGGACGCTGGACAACTATCTTCATTTTTCAGAAACAGTGAAC
+
BBBBAFFFDBDFGGGGFGF44BFEGGGHHFHFGABGGHFGHAGHFHH53GHH2GGGHGHHGFHEGGGCEHHGGGGGHHHHHFFEGGHHHHHGHGFGHFHHHGGHHHHHGHHHHHHHHGFHGFFFGHDDGH4B3BDGHHFFGHFHHCGCGHHHHHGHHGHEGGHHFFHHHAACFGHFGHHGAG0C1<GHHHHB1FCGFCG<DGD0DDGGDHDGF/::CD;.CGFEFGFGGGFGGGGGGGG0BFFFGGFB0;9
@M03495:530:000000000-LYBTV:1:1103:6956:22445 1:N:0:TGACAGCT+CCTACGGG
GTCAGCATGTGAGCTTTGGAGGGCAAGAAGTGGTTGTGACATTGCATGGCAGCTAGAGCCAACTGGTTTATCAACGGCAAAATATAGATCGGAAGAGCACACGTCTGAACTCCAGTCACTGACAGCTATCTCGTATGCCGTCTTCTGCTTGAAAAAAAAAAAACAAAAAACCACTTTATCGACGATCGCTTGGACGTTAATATTGAGTCCTACAGTACACTCATGTATCTTGCATCAAACATACTTATAAA
+
CCCCDFFFFFFFGGGGGGGGGGGGGGGHHHHGHGGGGGHHHHHHHHHHHHHGGHHHHHHHHHGHHHHHHHHHHHHGGGGGHHHHHHHHHHHGGGGGHHHHHHGHHHGHHHHHHHHHHHHHHHHHHHHHHFHHHFFGHHHGGGHGHHGHHHHHHHGHGF-A<<-.<..:<-....0101<:..---..-.....00-.</.1111<1011<1100<:11111<<11111:11<10<10000.0101111111
@M03495:530:000000000-LYBTV:1:1103:11238:22448 1:N:0:TGACAGCT+CCTACGGG
GTCAGCATGTGAGCTTTGGAGTGAAATCTCTTGTCTTAAGGAATAAAGGAAAAAGATTCCGTCGGAGGCTCGGTGCTCTACAGGTTCAACCTTTGTACTCTATTATTGCCTCACATTCCATCTCTTGTGAAAATATATTTGATTGGCTTTTCTGCAGGTTGTTTGCCAGGACTTTCCAAGACCTCCACTAGAAAACACAATAAACTTTTTGGAAGCTGGACAACTATCTTCATTTTTCAGAAACAGTGAAC
+
CBCCCFFFFFFFGGGGGGGGGGHHHHHHHHHHHHHHHHHHHHHHHHHHHHHHHHGGHIHHHHHGGGGGGHHGGGGGHHHHHHHHHGHHHHHHHHHHHHGHHHHHGHFHHHHHHHGHHHHHFHHGHHHGGHHHHHHGHHHHHHHHHHGHHHHHHHEHHGHHGGHH2DFGFGHHGGHHHHHHHGHHHHFHHHH1GHGCHHEEHBGFGFHHHHFFECHEHHGHFHHHGHHHGFFEFGFGGGGGGB0FFGFEFG0
@M03495:530:000000000-LYBTV:1:1103:26863:22459 1:N:0:TGACAGCT+CCTACGGA
GTCAGCATGTGAGCTTTGGAGTGAAATCTCTTGTCTTAAGGAATAAAGGAAAAAGATTCCGTCGGAGGCTCGGTGCTCTACAGGTTCAACCTTTGTACTCTATTATTGCCTCATATTCCATCTCTTGTGAAAATATATTTGATTGGCTTTTCTGCAGGTTGTTTGCCAGGACAGGCCGTGATTGCTGGAGCAGGTATGATATAATTCTAGGATTTGACAGATGAATAATTTCCTTATATATCTAACTTTGG
+
AA?A1@1B1@BDGFFGGFC1GG1GHBFFHFHHGGHHHG3FA10FGFHHFFB000//DBD20FGAEGE/BGFEE>/EGH1GHDFFGFGHBHBBFGHFG@GHHHHHBFGFGFGBB1>B>FHHFHBGHHEHB2B>1BFB2F22>22GFCB1BG1FFFF2FFFGGCEFGFFGB/?/FF//?C-CFH1G1=F10<0.<CG0=C0000=0=<=00DC0CGBCC0C::0GG;000;CF00000;BFB0CF0CB9;C0/
@M03495:530:000000000-LYBTV:1:1103:25885:22471 1:N:0:TGACAGCT+CCTACGGG
GTCAGCATGTGAGCTTTGGACTCCTGACTGGTTTATCAACGGCAAAATATAGATCGGAAGAGCACACGTCTGAACTCCAGTCACTGACAGCTATCTCGTATGCCGTCTTCTGCTTGAAAAAAAAAAAAAATTAACAACATAACAACCGTCATCTCTCCCTCAACATTCCACGGTCAATCGCTGCTGCACTGTTAGGTATCTATGCCAACGCACACAACTACTTGTTCTACATGTTTACCCTCTCTCGCTGT
+
CCCCCFFFFFFFGGGGGGGGGGHHHHGHHHHHHHHHHHHHGGGGGHHHHHHHHHHHGGGGHHHHHHHGHHHGHHGHHHHHHHHHHHHHHHHHHHEHGHGGHHHHGGGHGHHFHHHHAEGHHGGG/C/</>0<11111.<01>111..-<.<C11=D0<:C/.0/0/1111:.-...011....9000<00/11<1/1<1<:1110000..----...9000111111<1111:111110/0.</009....
@M03495:530:000000000-LYBTV:1:1103:7015:22479 1:N:0:TGACAGCT+CCTACGGG
GTCAGCATGTGAGCTTTGGAGGAGCAAGATAACGACCACAGGGAGGGTGGTTTATCAACGGCAAAATATAGATCGGAAGAGCACACGTCTGAACTCCAGTCACTGACAGCTATCTCGTATGCCGTCTTCTGCTTGAAAAAAAAAAAAAATATGCAAACCTATCAAACTCATTTGATTTCTTATATAATACATCAGAAGTACAGAATATCTATGCGTACATAAAGTACAAATCTATTGCAGTCATTCGACTT
+
CCCCCFFFFFFFGGGGGGGGGGGGHHHHHHHHHGFGGGHHHHGGGGGAFGGGHHHHHHHGGGGGHHHHHHHHHHHGEEEHHHHHHHGHHHGHHHHHHHHGHHHHHHHHHHHGHFHHGFDHHHHGGGHEHHHFHHGHHFHHGGC@D----.00:00:0../0;::000000;000;000000:000;:00:000;000000;0000000000000;..-.000;000000;0;00000000:00:;000...
@M03495:530:000000000-LYBTV:1:1103:17014:22498 1:N:0:TGACAGCT+CCTACGGG
GTCAGCATGTGAGCTTTGGAATTAGTAAATTCGTTGACGACAGAAGGAGCAAGATAACGACCACAGGGAGGGTGGTTTATCAACGGCAAAATATAGATCGGAAGAGCACACGTCTGAACTCCAGTCACTGACAGCTATCTCGTATGCCGTCTTCTGCTTGAAAAAAAAAAAAAAAAAATATTGTACGTCAGGAAGTCTTACAAGACGCCTAATGGTAAAAGCACGCGTCTGATAGATGGTGGAGTAGATCA
+
DCDDEFFFFFFFGGGGGGGGGGHHHHHHHHHHGGHHHHGGGGGHHHHHHHHHHHHHHHGGGGGHHHHGGGGGFGGGGHHHHHHHGGGGGHHHHHHHHHHHGEGGHHHHHHHGHHHGHHHHHHHHHHHHHHHHHHHHHHFHHHGGHHHHGEGHGHHHHHHHHHFHHGGGGG@-9-----.:111111./.9./0/.01:111110//<--..0111<11111<0/---9-<.<<F1111001...0/11:10
@M03495:530:000000000-LYBTV:1:1103:17315:22514 1:N:0:TGACAGCT+CCTACGGG
GTCAGCATGTGAGCTTTGGAGTGAAATCTCTTGTCTTAAGGAATAAAGGAAAAAGATTCCGTCGGAGGCTCGGTGCTCTACAGGTTCAACCTTTGTACTCTATTATTGCCTCACATTCCATCTCTTGTGAAAATATATTTGATTGGCTTTTCTGCAGGTTGTTTGCCAGGACTTTCCAAGACCTCCACTAGAAAACACAATAAACTTTTTGGAAGCTGGACAACTATCTTCATTTTTCAGAAACAGTGAAC
+
BBABAFFBBDFDGFGGFGGGGBGFHHFHHHHHGDHHHCFGFFCGGHFHFHFFHFGGHFHHHBGGGGGG?GHGCEGCDGHHHHHHFGGFGHHGFHFDFGHHHHHHGFHEFHGGFGGHHHHFHHHBHHHDGGHFDG?GGFHBFFFHGFF1FG?DGHEFFHF1GDCGHHHGHH/?GGFGHBFGFHE1FGFFHGGB=GCF.<GEG0<DHBGHHHGCCGHAHCCCGHH./CCFFHGE0FBFGF9C0CBFBBFGGB9
@M03495:530:000000000-LYBTV:1:1103:25675:22528 1:N:0:TGACAGCT+CCTACGGG
GTCAGCATGTGAGCTTTGGAATTAGTAAATTCGTTGACGACAGAAGGAGCAAGATAATGACCACAGGGAGGGTGGTTTATCAACGGCAAAATATAGATCGGAAGAGCACACGTCTGAACTCCAGTCACTGACAGCTATCTCGTATGCCGTCTTCTGCTTGAAAAAAAAAAAAACAGCGTATACATCAGTCATGACATGTCTAGATCCCTGCTGCGTAACCTAGACTCCGCGCACGAATACATGCTATGTGG
+
CCCCCFFFFFFFGGGGGGGGGGHHHHHHHHHHGGHHHHGGGGGHHHHHHHHHHHHHHHHHHHHHHHHGGGGG>FEEGHHHHHHHGGGGGHHHHHHHHHHHGGGGHHGHHHHGGHHGHHHHHHHHHHHHHHFGHHHHGFCGGHGGHHHHGDCHGHHHHHGH01GHGGGG@-A:-.;/.-.;.000:0000000000000:00:0:000:00.000-...;0000:0000..-99--;..:00000;000000
@M03495:530:000000000-LYBTV:1:1103:25411:22543 1:N:0:TGACAGCT+CCTACGGG
GTCAGCATGTGAGCTTTGGAATTAGAAATTCGTTGACGACAGAAGGAGCAAGATAACGACCACAGGGAGGGTGGTTTATCAACGGCAAAATATAGATCGGAAGAGCAACGTCTGAACTCCAGTCACTGACAGCTATCTCGTATGCCGTCTTCTGCTTGAAAAAAAAAAACAAAACTATCGTCATTTATAGATGATATCACATTCGCCACGTGCCGACACTACCTTGTGCAATGCCATAGACTACTGTGTTC
+
CCCCCFFFFFFFGGGGGGGGGGHHHHHHHHHGHHHHHGDGGGHHHHHHHHHHHHHHHGGGEGHGHHGEGGGEFGGGHHHHHHHGGGGGHHHHGHHHHHHGFGGHHFGHHGFHGGHHHHHHHHHGHHHHHHHHHHHGFHHHGGGHHHG/@HGHHBDGHHAGHGH?EGG:?.:;;..0000;/.9:00000000000000;0000009.9.-...;-----0///;0000000000000000000/00:90;0
@M03495:530:000000000-LYBTV:1:1103:11200:22543 1:N:0:TGACAGCT+CCTACGGG
GTCAGCATGTGAGCTTTGGAGTGAAATCTCTTGTCTTAAGGAATAAAGGAAAAAGATTCCGTCGGAGGCTCGGTGCTCTACAGGTTCAACCTTTGTACTCTATTATTGCCTCACATTCCATCTCTTGTGAAAATATATTTGATTGGCTTTTCTGCAGGTTGTTTGCCAGGACTTTCCAAGACCTCCACTAGAAAACACAATAAACTTTTTGGAAGCTGGACAACTATCTTCATTTTTCAGAAACAGTGAAC
+
CBCDDFFFFFFFGGGGGGGGGGHHHHHHHHHHHFHHHHHHHHHHHHHHHHHHHHGGHHHHHHHGGGGGGHHGGEFGHHHHHHHHHHHGHHHHHHHHHHHHHHHHHHHHHHHHHGHHHHHHHHHHHHHHHHGHHHHHHHHHHHHHHFHHHHHGHHHHHHHHHFHHHHHHHHHHHHHHHGHHHGHHHEGHHHHFGFHHHHF<GHHHHHFHHHGGHHGHHHGHHFFHHHHHHGGFFGGGGGFGFGFGFG;FGG0
@M03495:530:000000000-LYBTV:1:1103:8419:22553 1:N:0:TGACAGCT+CCTACGGG
GTCAGCATGTGAGCTTTGGAGTGAAATCTCTTGTCTTAAGGAATAAAGGAAAAAGATTCCGTCGGAGGCTCGGTGCTCTACAGGTTCAACCTTTGTACTCTATTATTGCATCACATTCCATCTCTTGTGAAAATATATTTGATTGGCTTTTCTGCAGGTTGTTTGCCAGGACTTTCCAAGACCTCCACTAGAAAACACAATAAACTTTTTGGAAGCTGGACAACTATCTTCATTTTTCAGAAACAGTGAAC
+
AAABBBFFFFFFGBGGCBGGFFCGGDHHHGH5GD4FGH6DG3FACHBD32AFCGGGFHHHHAF0EEG0A1BE>?1E3DDGHHHGGHFGHHH33@3GHFFFFF4@FEEGH4@BGFHHHFBGHGFHFHH3B44F3GFBGF4GDD???0B1BFDHFB1B1F@FCBA00>F@F/?GHFHGGE1FCHHBGHFHHEFF1FGFHHHEGGHHHGHHFBC?GCHCHH/.;CCGB/0CB0GFFGGGBFFFFBFFFFF0B00
@M03495:530:000000000-LYBTV:1:1103:18646:22566 1:N:0:TGACAGCT+CCTACGGG
GTCAGCATGTGAGCTTTGGAATTAGCTGGTTTATCAACGGCAAAATATAGATCGGAAGAGCACACGTCTGAACTCCAGTCACTGACAGCTATCTCGTATGCCGTCTTCTGCTTGAAAAAAAAAAAAAAAATAATATTTCCTGTAGCTACGTTTCAGAAACTGTACAAAAACTTACACAGTTTGCTCATTATGATGATACTACAGGAGCATTTACTGTGGTCACCGATATCATTATGATCACTCTCATCTAT
+
CBCDDFFFFFFFGGGGGGGGGGHHHHHHHHHHHHHHHHGGGGGHHHHHHHHHHHGGGGHHHHHHHGHHHGHHHHHHHHHHHHHHHHHHHHHHHHHHGGHHHHGGGHGHHHHHHGGHHHHGEGCG<<<><-0>1111>111111111<10.<//0=1110/111111<0...:10110<<01111111111<1111111111100/....:111111<1//010<.-<--111111111<1/1110011111
@M03495:530:000000000-LYBTV:1:1103:15962:22567 1:N:0:TGACAGCT+CCTACGGG
GTCAGCATGTGAGCTTTGGAGTGAAATCTCTTGTCTTAAGGAATAAAGGAAAAAGATTCCGTCGGAGGCTCGGTGCTCTACAGGTTCAACCTTTGTACTCTATTATTGCCTCACATTCCATCTCTTGTGAAAATATATTTGATTGGCTTTTCTGCAGGTTGTTTGCCAGGATAGTAATGCCTTTAGGACAGCAATTAACTTCAGGTCGTGATTGCTGGAGCAGGTATGATATAATTCTAGGATTTGACAGA
+
CCCCCFFFFFFFGGGGGGGGGGHHHHHHHHHHHHHHHHHHHHHHHHHHHHHHHHGGHIIIHHHGGGGGGHHGGGGGHHHHHHHHHHHHHHHHHHHHHHHHHHHHHHHHHHHHHHHHHGHHHHHHHHHHHHHHHGHHHHHHHGHHHHGHHHHHHHGHHHGHHGHHHGHHHHHHHHHHHHHHHHHHHGFHHHGHGHHHHHHHHHHGHHGGGGFHHHEHGHAGHEHGCHHHGHHG:GGGGGGGFGGGGGFGGG/
@M03495:530:000000000-LYBTV:1:1103:11454:22587 1:N:0:TGACAGCT+CCTACGGG
GTCAGCATGTGAGCTTTGGAATTAGTAAATTCGTTGACGACAGAAGGAGCAAGATAACGACCACAGGGAGGGTGGTTTATCACGGCAAAATATAGATCGGAAGAGCACACGTCTGAACTCCAGTCACTGACAGCTATCTCGTATGCCGTCTTCTGCTTGAAAAAAAAAAAAAGAATGGTCACAAGAATACACATGTACGCACGATACAAAAAATGACATCTGTATATGAAGAGTAAATAGCAAATGTGATA
+
DDEEDFFFFFFFGGGGGGGGGGHHHHHHHHHHGHHHHHGGGGGHHHHHHHHHHHHHHHGGGGGHHHHGGGGGFGGGGHHHHHHGGGGGHHHHHHHHHHHGGGGHHHHHHHGHHHGHHHHHHHHHHHHHHHHHHHHHHFHHHGGHHHHGGGHGHHHHHHHHHHHHGGGG--<<...0<0111010.//0<00:<00111...-99..-100..-.010010111<1:111111.111<:1011101111<11
@M03495:530:000000000-LYBTV:1:1103:17486:22692 1:N:0:TGACAGCT+CCTACGGT
GTCAGCATGTGAGCTTTGGATGGTTCTGGTTTATCAACGGCAAAATATAGATCGGAAGAGCACACGTCTGAACTCCAGTCACTGACAGCTATATCGTATGCCGTCTTCTGCTTGAAAAAAAATGTGGCCCCGCTTCCCCCGGGCGATCTCGATCGTTTCAGGCTACACCGTGTAACAGGAGGGTAAGCTGATCCAGCCCAGCCTCCTGGGCAAGCCTGGTGTGGAGCGCCACTGCTGACGAAGGAGCCCTG
+
A>AAAF1FFBFFGGBCFAF1AFG1AGEGH1FGEFEAAGAEGCGHHEEHHFDDGHGEFEFGGHHFHGFFGEDFCGFHHFEDGGHEGHFHH@G22BGFBF0GHEE?EGGDFDGEEF011BG///01B21/B//@////@GHCC/-->C-<.D<G/G-/:;CGEC/::/:/;-...9;BBB?FG.?./900900000:BB.99AF-;B--;/9---99-:--;-;--9----99-//;///-;9------;---
@M03495:530:000000000-LYBTV:1:1103:18616:22694 1:N:0:TGACAGCT+CCTACGGG
GTCAGCATGTGAGCTTTGGAATTAGTAAATTCGTTGACGACAGAAGGAGCAAGATAACGACCACAGGGAGGGTGGTTTATCAACGGCAAAATATAGATCGGAAGAGCACACGTCTGAACTCCAGTCACTGACAGCTATCTCGTATGCCGTCTTCTGCTTGAAAAAAAAAAAAATACACGTCAGAATAAACAATACAGCATAGTCAATACAAGAACTGATGGAGAAGAGAATGTAATAGACACATAGAACTA
+
DCCCDFFFFFFFGGGGGGGGGGHHHHHHHHHHGGHHHHGGGGGHHHHHHHHHHHHHHHGGGGGHHHHGEEGGEFGFGHHHHHHHGGGGGHHHHHHHHHHHGGGGHHHHHHHGHHHGHHHHHHHHHHHHHHHHHHHHHHFHHHGGHHHHGEGHGHHHHHHHHFHHHGGGG@-=-.0<00.....000:B000.000:00:0000000:00000<//000000</0./0./000000000000//00<00:00
@M03495:530:000000000-LYBTV:1:1103:5953:22706 1:N:0:TGACAGCT+CCTACGGG
GTCAGCATGTGAGCTTTGGAATTAGTAAATTCGTTGACGACAGAAGGAGCAAGATAACGACCACAGGGAGACTGGTTTATCAACGGCAAAATATAGATCGGAAGAGCACACGTCTGAACTCCAGTCACTGACAGCTATCTCGTATGCCGTCTTCTGCTTGAAAAAAAAAAAAAAACACAATACAGTAACTATAATACACACTACTAAGATTACCATCTACAACTCAATAATAATCATACTCTACTCCTACA
+
CCCDDFFFFFFFGGGGGGGGGGHHHHHHHHHHGGHHHHGGGGGHHHHHHHHHHHHHHHGGGGGHHHHGGGGGHHHHHHHHHHHHGGGGGHHHHHHHHHHHGGGGHHHHHHHGGHHGHHHHHHHHHHHHHHHHHGHFHHFGHHGGHHHHGGGHGFHHHHHHFHHHGG-AEAA-;-;.....000;0;0:;0;0000000;0.;/:00B0000000000:00000000:00:00000B00000:;:0:00;00
@M03495:530:000000000-LYBTV:1:1103:25325:22708 1:N:0:TGACAGCT+CCTACGGG
GTCAGCATGTGAGCTTTGGAATTATTCGTTGACGACAGAAGGAGCAAGATAACGACCACAGGGAGGGTGGTTTATCAACGGCAAAATATAGATCGGAAGAGCACACGTCTGAACTCCAGTCACTGACAGCTATCTCGTATGCCGTCTTCTGCTTGAAAAAAAAAAAAAACAAACATGGAGTGGACATGACATTCTCATTATGTGCTAGATCGGTAGTCGTGGGCTCTAAGTACGTAGTGCCCTTCAGTCTG
+
CCCDEFFFFFFFGGGGGGGGGGHHHHHHHHHHHGFGGGHHHHHHHHHHHHHHHGGGGGHHHHGEGGGEFGGGHHHHHHHGGGGGHHHHHHHHHHHGGGGHHHHHHHGHHHGHHHHHHHHHHHFHHHHHHHHHHBGHGGGHHHHGGGHGGHBGHHFFGHHGGFGC:A-<<......00/0<0..0000<00<1111<1111<1<1<<<10<1..<..01....-././111111.:0.</11/0//01111<
@M03495:530:000000000-LYBTV:1:1103:5899:22709 1:N:0:TGACAGCT+CCTACGGG
GTCAGCATGTGAGCTTTGGATGGTTCTGGTTTATCAACGGCAAAATATAGATCGGAAGAGCACACGTCTGAACTCCAGTCACTGACAGCTATCTCGTATGCCGTCTTCTGCTTGAAAAAAAAAAAAAAAAAAAACAGAACTCAGAGCACAAATACGTTATCTGCTGCTCGTTGACTAGATTAACGTAATACTACAGGATCAGAATGCTACTGACGTAAATGCTTTGTCGTGTTCAGATAAGCATATGTGGT
+
BAAABFFFFFFFGFGGGGGGGGGGHHHHHHHHHHHHHHGGGGGGHHHHHEHFHFFGGGHFFHHHHGHHFCHAFHHHHHGGHHDGHHFHHCGH3FGAFFHGGHGGFHGHFHGFHHEG3EEEEFGGG@//->-<--..////00:000//.//.009.9//.000000000.-.;.000/000000.;...//99////.//.////////////;.....9////////.....9/9///:9////9////:
@M03495:530:000000000-LYBTV:1:1103:4655:22716 1:N:0:TGACAGCT+CCTACGGG
GTCAGCATGTGAGCTTTGGAATTAGTAAGTTGACGACAGAAGGAGCAAGATAACGACCACAGGGAGGGTGGTTTATCAACGGCAAATATAGATCGGAAGAGCACACGTCTGAACTCCAGTCACTGACAGCTATCTCGTATGCCGTCTTCTGCTTGAAAAAAAAAACAAAATGCGTCAATACTTCTCACAACAGCTGGTATTATATCGAATACTTGCAACTATCTAACCGAACAAGGACTAAGATATAGAAT
+
CACCCFFFFFFFGGGGGGGGGGHGHHHHHGGHHHGGGGGHHHHHHHHHHHHHHHGGGGGGHHHGGGGG>FGGGHHHHGHHGGGGGHHFGHHHHHHGGGGHHHFHHHGHHHGHHHHHHHHHFHFHHHHHFHHHH2GHHGGFGHHGGFHGHFFDHHHGFHFGGGG@@....;;00..-..900000;00900..:.00/;0000;000.:/;A0B09000090:0:90;.----9//...//;0009000;09
@M03495:530:000000000-LYBTV:1:1103:7431:22734 1:N:0:TGACAGCT+CCTACGGG
GTCAGCATGTGAGCTTTGGAGTCCCTGGTTTATCAACGGCAAAATATAGATCGGAAGAGCACACGTCTGAACTCCAGTCACTGACAGCTATCTCGTATGCCGTCTTCTGCTTGAAAAAAAAAAACAAAGCTAAAAAGAACTACGCCTACTGACCTGTCTGCATCCGTACATCATAAACTAGCTCTCGCTGTAACGCTTTATGCAAGTCGAAATCTCTGCTGTTGTATAACCGACATCGCAGAAGTGCTACC
+
CBCCDFFFFFFFGGGGGGGGGGHHHHHHGHHHHHHHHGGGGGHHHHHHHHHHHGGGGHHHHHHHGGHHGHHHHGHHGHHHHHHHGHHEHGFCHHHFFHHHHGGGGGGHGGHFHGHFHHGEC/><///02=111111//?0111.--0.0>111/1/10111111/.....11011110110/1110.....111.99..1:111101<.....111<1010100/:11110----<0....-/0101111/
@M03495:530:000000000-LYBTV:1:1103:17550:22741 1:N:0:TGACAGCT+CCTACGGG
GTCAGCATGTGAGCTTTGGTCCGCCTGAGTCCCTGGTTTATCAACGGCAAAATATAGATCGGAAGAGCACACGTCTGAACTCCAGTCACTGACAGCTATCTCGTATGCCGTCTTCTGCTTGAAAAAAAAAAAATAGCTAGACCATACTTAGGCACACAGAAATATGAAAAGCAGTCAGCGTGAGCATCAAGAATCTTGCTACCCACGGTAGGTAGAACCAGCCGACAGATGTACCTACAATAGACAGGCAA
+
BBBBBFFFFFFFGGGGGFGGGGGGGGHHHHHHGHHHHHHHHHFHHGGGGGHHHHHHHGHHHGGGGHGHHHHHGHHHGHGHHHHHHHHGHHHHHHGHHHF3F4GFGHHHHGGGHGHHHGHHCFCFBGDCF/>//0?11111>F1<110<1=1F/<./<..<//<000000;/.//0/000...../0000000/000099000C?0.--.9..0/;///.;.;.--;@-///9;/9//////9////9.9.9
@M03495:530:000000000-LYBTV:1:1103:22307:22764 1:N:0:TGACAGCT+CCTACGGG
GTCAGCATGTGAGCTTTGGAGTGAAATCTCTTGTCTTAAGGAATAAAGGAAAAAGATTCCGTCGGAGGCTCGGTGCTCTACAGGTTCAACCTTTGTACTCTATTATTGCCTCACATTCCATCTCTTGTGAAAATATATTTGATTGGCTTTTCTGCAGGTTGTTTGCCAGGACTTTCCAAGACCTCCACTAGAAAACACAATAAACTTTTTGGAAGCTGGACAACTATCTTCATTTTTCAGAAACAGTGAAC
+
CCCDCFFFFFFFGGGGGGGGGGHHHHHHHHHHHHHHHHGHHHHHHHHHHHHHHHGGHHIHHHHGGGGGGHHGGEGGHHHHHHHHHHHHHHHHHHHHHHHHHHHHHHHGHHHHHHHHHHHHHHHHHGHHHHHHHHHHHHHHHHHHHHGHHHGHHHGFHHHHHGHHHHHHFHHGGHHHHHDGHHHHHEFHHGGGGHHHGHEGFHHHHHHHHHGGFHHGHHHHHHGHHHGHHHEGGGFFFFGGGGGGFFFGGG0
@M03495:530:000000000-LYBTV:1:1103:19060:22773 1:N:0:TGACAGCT+CCTACGGG
GTCAGCATGTGAGCTTTGGACTCCTGACTGGTTTATCAACGGCAAAATATAGATCGGAAGAGCACACGTCTGAACTCCAGTCACTGACAGCTATCTCGTATGCCGTCTTCTGCTTGAAAAAAAAAACCATTTTGTCCATTAATAGACTTAAAAAACTTACATGTACTGCCCAAGTATGTATTCTTATTTATTCATTCTCCTCCTATGTACGTCGTGTATTATAGTTTTACTACATGCACATAAGCATGTTA
+
BBBABFFFFFFFGGGGGFGGFGHHHHGHHHHHHHGHHHHHGGGGGHHHHHHGHHHHGGGGABFHHGHFGHHGHHHHHHGHHHHHHHHHGH1FGFFDGHGGHFFFFGCHGHFFBDFGE?GFHGCG/B//?22@>22211111<?<1111111111-.1111>1<11=000/<0..0<=<0=<00=00:00<;GC000:;0C0///0;000;.9;-99./90900;0;000090;9000000;0;///////;
@M03495:530:000000000-LYBTV:1:1103:15784:22795 1:N:0:TGACAGCT+CCTACGGG
GTCAGCATGTGAGCTTTGGTTTATCAACGGCAAAATATAGATCGGAAGAGCACACGTCTGAACTCCAGTCACTGACAGCTATCTCGTATGCCGTCTTCTGCTTGAAAAAAAAAAAAAACAACAGACAGGAGGAGCGAAGGCAGTATAATACAAACATAGAGGAACTAGATAGCACGCATGAAGAAACAACGTACGAAGTAGTACAAGACCAGGATACACAACAGCTGCAGTAGACTACGTGAACACACAGC
+
CCCDCFFFFFFFGGGGGGGGGGHHHHHHGGGGGHHHHHHHHHHHGGGGHHHHHHHGHHHGHHHHHHHHHHHHHHHHHHHHHHCHHHGGHHHHGGGHGHHHHHHHHHHHHGGEGCC</>/?///01=00.<.....<---..../<0:0000000..00000/./.0:00000000---9.000:////..-<.<-....<000000<////...000000..</<000/00<00000/..<..00/.....
@M03495:530:000000000-LYBTV:1:1103:5830:22809 1:N:0:TGACAGCT+CCTACGGG
GTCAGCATGTGAGCTTTGGAATTAGTAAATTCGATAACGACCACAGGGAGGGTGGTTTATCAACGGCAAAATATAGATCGGAAGAGCACACGTCTGAACTCCAGTCACTGACAGCTATCTCGTATGCCGTCTTCTGCTTGAAAAAAAAAAAAACATTCAAACAGCCAGATGAGTGTGAACACATCAGAGCAAGACATCAGAATACCCATAACTACAACGAATGCCACAACAACTACAGACGCTTACGGATA
+
CBCCCFFFFFFFGGGGGGGGGGHHHHHHHHHHGGFHGHGGGGEHHHHGFGGGEFGEFHHHHHHHGGGGGHHHHHHHHHHHGGGGHHHHHHGGHHHGHHHHHHHHHHHHFHHHHHHHHHHHHHFFHHHGFDGHGFFHHHHHHHHFCDCD@<<--..0000:0:./.:C..000000090000/.000000/0/9///;000:;900090/90009090;-...09:00..;...9:00:9.9-...0.....
@M03495:530:000000000-LYBTV:1:1103:5991:22817 1:N:0:TGACAGCT+CCTACGGG
GTCAGCATGTGAGCTTTGGAGTGAAATCTCTTGTCTTAAGGAATAAAGGAAAAAGATTCCGTCGGAGGCTCGGTGCTCTACAGGTTCAACCTTTGTACTCTATTATTGCCTCACATTCCATCTCTTGTGAATATATATTTGATTGGCTTTTCTGCAGGTTGTTTGCCAGGACTTTCCAAGACCTCCACTAGAAAACACAATAAACTTTTTGGAAGCTGGACAACTATCTTCATTTTTCAGAAACAGTGAAC
+
BBBBBFFFFFFFGGGGGGGFGFGHHHHHFHHHHHHHHHHHHHHHHHHHGHHHHHGGHHHHHCGEFGGEFHHGGEGGHFHHHHHFHHHHHHHHHGFHHGHHHHHHHHHHHGHHHHHHGHHHFGHHHHHHHHHGHHHHHHHHHGHHHGFHHHHHHHGHHHFHHGGHGHFGHHHGHHHHHFFGHFHHHHHGHGHFFHHHHGECHBGBGGHHHHGGGGBGFHCFGHHFHHHHHHFFGGGGGEFGFFGGEFFGGE0
@M03495:530:000000000-LYBTV:1:1103:5497:22820 1:N:0:TGACAGCT+CCTACGGG
GTCAGCATGTGAGCTTTGGAGTGAAATCTCTTGTCTTAAGGAATAAAGGAAAAAGATTCCGTCGGAGGCTCGGTGCTCTACAGGTTCAACCTTTGTACTCTATTATTGCCTCACATTCCATCTCTTGTGAAAATATATTTGATTGGCTTTTCTGCAGGTTGTTTGCCAGGACTCGTCACCTTCACCTTCGAACTTCCTTCCTTTCCAAGACCTCCACTAGAAAACACAATAAACTTTTTGGAAGCTGGACA
+
CBCCCFFFFFFFGGGGGGGGGGHHHHHHHHHHHHHHHHHHHHHHHHHHHHHHFHGGHHIHHGHGGGGEFHHGGGGGHHHHHHHHHHHHHHGHHHHHHHHHHHHHHHHHHHHHGHHHHHHGGHHHHHHHHHHHHGHHHHHHGHHHHHFHHHFHHHHHHEHHHEHHHHBHHHHHHHGHGGGGHHHHHHHGHGHFEEGFFGHHGHHHHHHHE.GHHHHFHHGFCCBGGGGHEC0B;FGGGGGG?FFBAFGGGGB
@M03495:530:000000000-LYBTV:1:1103:10753:22827 1:N:0:TGACAGCT+CCTACGGG
GTCAGCATGTGAGCTTTGGTCCAGCCTGAGTCCCTGGTTTATCAACGGCAAAATATAGATCGGAAGAGCACACGTCTGAACTCCAGTCACTGACAGCTATCTCGTATGCCGTCTTCTGCTTGAAAAAAAAAAAAGACAGATATGTCATGCTGTGACTTGATCTGATTGTTGCTAACTATAGGTATTCAATAAGCTAGACTAGCTAGTATGATATGCATATGATACATATCCGTTTTTACTCAATCAGTGTG
+
CCBCCFFFFFFFGGGGGGGGGGHHHGHHHHHHHHHHHHHGHHHHHHGGGGGHHHHHHHHHHHGGGGHHGHHHHGHHHGHHHHHHGGFHHHHHHHHHHHHGFHHGGGHHHHGGGHGHHGHHHHHHHGHGFGCG<<//00001111111=11111011<00000=0000000.0000/00000000;;0000000000000000/;0000;0000000;00900090000;00;.9/...0000000000900
@M03495:530:000000000-LYBTV:1:1103:14082:22828 1:N:0:TGACAGCT+CCTACGGG
GTCAGCATGTGAGCTTTGGAATTAGTAAATTCGTTGACGACAGAAGGAGCAAGATAACGACCACAGGGAGGGTGGTTTATCAACGGCAAAATATAGATCGGAAGAGCACACGTCTGAACTCCAGTCACTGACAGCTATCTCGTATGCCGTCTTCTGCTTGAAAAAAAAAAAATAAATATCACAAGCACGATCATTAATATATAGAGCGGACTGTATACTCGTATAAGATGATCGCTCGAGTGATCACGCCC
+
CDDDDFFFFFFFGGGGGGGGGGHHHHHHHHHHGHHHHHGGGGGHHHHHHHHHHHHHHHGGGGGHHHHGGGGGFGGGGHHHHHHHGGGGGHHGGHHHHHHHGGGGHHHHHHHGHHHGHHHHHHHHHHGHHHHHHHHHHHFGHHGGHHHHGGGHGHHHHHHHHHHHHGGCEE-;::0;0;000000.;/:-.9..00;00000000:00-:---.:0:0000.;:/0:0:000;09..;-9.0.0:00/;..-
@M03495:530:000000000-LYBTV:1:1103:21917:22842 1:N:0:TGACAGCT+CCTACGGG
GTCAGCATGTGAGCTTTGGAATTAGTAAATTCGTTGACGACAGAAGGAGCAAGATAACGACCACAGGGAGGGTGGTTTATCAACGGCAAAATATAGATCGGAAGAGCACACGTCTGAACTCCAGTCACTGACAGCTATCTCGTATGCCGTCTTCTGCTTGAAAAAAAAAAAAAAAAAACAAGACGCAACATATCTGGTCCGAGACGAAAGCAATGTCTCGCACTATACACCATAAATCGACACATGCACTC
+
CCCCCFFFFFFFGGGGGGGGGGHHHHHHHHHHGHHHHHGGGGGHHHHHHHHHHHHHHHGGGGGHGHGGFGGG?FEFGHHHHHHHGGGGGHHHHHHHHHHHGDGGHHGHHHHGGHHGHHHHHHHHHHHHHHEHHHHGED1FGHFDHHHHGECHGHHFGHHEGGHHHGGGGG?-9-----...//;;----./:0000000:-:--:.:-../0/000000/.---0;;0:0/.:00:00.:-.9/000:0;/
@M03495:530:000000000-LYBTV:1:1103:23269:22856 1:N:0:TGACAGCT+CCTACGGG
GTCAGCATGTGAGCTTTGGAGTGAAATCTCTTGTCTTAAGGAATAAAGGAAAAAGATTCCGTCGGAGGCTCGGTGCTCTACAGGTTCAACCTTTGTACTCTATTATTGCCTCACATTCCATCTCTTGTGAAAATATATTTGATTGGCTTTTCTGCAGGTTGTTTGCCAGGACTTTCCAAGACCTCCACTAGAAAACACAATAAACTTTTTGGAAGCTGGACAACTATCTTCATTTTTCAGAAACAGTGAAC
+
CCCDCFFFFFFFGGGGGGGGGGHHHHHHHHHHHHHHHHHHHHHHHHHHHHHGHHGGHIHIHIHGGGGGGHHGGGGGHHHHHHHHHHHHHHHHHHHHHHHHHHHHHHHHHHHHHHHHHHHHHHHGHHHHHHHHHHHHHHHHHHHHHHHHHHHHHGHHHHHHHGHHHHHHHHHHHHHGHHHHHHHHHHHHHHHG1FGHGHHGHHGDGHHHHHGGHH/CGHHHHHHHHHHHHHFGEFFGGGGFFGGFFGGGGG0
@M03495:530:000000000-LYBTV:1:1103:8373:22865 1:N:0:TGACAGCT+CCTACGGG
GTCAGCATGTGAGCTTTGGACTGGTTTATCAACGGCAAAATATAGATCGGAAGAGCACACGTCTGAACTCCAGTCACTGACAGCTATCTCGTATGCCGTCTTCTGCTTGAAAAAAAAAAAAAGAGAGACATGGGTTACAGCAGTAAGCATACAGACGTTGTAATCACTGATGTGGCCATGAAATGAGTGAGTATAACAACGATGTCACTTAGAGATATCGCTACAGAGGATCGATGCTGAAACTGAAGTGG
+
DCDCDFFFFFFFGGGGGGGGGGHHHHHHHHHHHGGGGFHHHHHHHHHHHGGGGHHHHHHHGHHHGHHHHHHHHHHHHFGHHHHHHHHFHHHGGHGHHGFGHGHHHGHHHGHHHHGGG<<<<///0?//00110.0.>11110011110=<0<000.-...:0000;0000:<;00..0/0000;0000000;:000000.-....0000000000;000..:9-000/.;//..:0900000000000000
@M03495:530:000000000-LYBTV:1:1103:24926:22866 1:N:0:TGACAGCT+CCTACGGG
GTCAGCATGTGAGCTTTGGAGTGAAATCTCTTGTCTTAAGGAATAAAGGAAAAAGATTCCGTCGGAGGCTCGGTGCTCTACAGGTTCAACCTTTGTACTCTATTATTGCCTCACATTCCATCTCTTGTGAAAATATATTTGATTGGCTTTTCTGCAGGTTGTTTGCCAGGACTTTCCAAGACCTCCACTAGAAAACACAATAAACTTTTTGGAAGCTGGACAACTATCTTCATTTTTCAGAAACAGTGAAC
+
CCCCCFFFFFFFGGGGGGGGGGHHHHHHHHHHHHHHHHHHHGHHHHHHHHHHHHGGHHHIHHHGGGGGGHHGGGGGHHHHHHHHHGGHHHGGHHHHHHHHHHHHHHHHHHHHHHHHHHHHGHHHHHHHHFGHHHHHHHHHHHGHHFGHHHHHHHHHHHHHHGHHHFHGHHHHHHHHHHGHGHHHHHHGHGF>1DFHEGE<G0<DGDGHHHGGFFHEHFEHGFHHHHHHHHGGGFGGGGGGG0CFFGFGGF0
@M03495:530:000000000-LYBTV:1:1103:27459:22873 1:N:0:TGACAGCT+CCTACGGG
GTCAGCATGTGAGCTTTGGATGGTTCTGGTTTATCAACGGCAAAATATAGATCGGAAGAGCACACGTCTGAACTCCAGTCACTGACAGCTATCTCGTATGCCGTCTTCTGCTTGAAAAAAAAAAAAACTACACACTATTTATTTTTATCAGTATACATCAATGATTACTTTTTATACTACTATAACTTCATATTCATGCGCCATTCGTATGTGTAAGAGCAAACCATGTTTACCTGCACTACAACTTACAG
+
BBCCCFFFFFFFGGGGGGGGGGGFGHHHGHHHHHHGHFFGGGEFFHHHHGHHHHGCF1FGHHHHHGHHHEGHHHHHHCDFGHGGHGHHAE3B3BF1FGHFFHGG/BFHHHDGFHACGHHGGGD/@///1<1?0<C0><111>11=1.111111>0=0000<00=<0<0<00=<.:C00;00000C000000;;0;000;.....0;0//:/C9000000;0:0...0;90900000./0909000:90000
@M03495:530:000000000-LYBTV:1:1103:4091:22886 1:N:0:TGACAGCT+CCTACGGG
GTCAGCATGTGAGCTTTGGTCCAGCCTGAGTCCTGGTTTATCAACGGCAAAATATAGATCGGAAGAGCACACGTCTGAACTCCAGTCACTGACAGCTATCTCGTATGCCGTCTTATGCTTGAAAATATAAAAATATATTCGATTGGCCTTTCTGCAGTTTGTTTGCCAGGACTTTCCAAGACCTCCACTAGAAAACACACTAAACTTCTTTGAATCTTGACAACTATCTTCATTTTTCAGAAACAGCGACC
+
AAAAAFFFFFFFGGGGGGGAAFG10AF000D1BDA0F1AAG2DE00AAEAGHFHDGG22DBA/ABFF0100AEGHGG@2111111FGH12@1@BFA1FGHHB0FGHB@D/EE0/2>1F22B0111112>BF1FB122>2>0B2B/0<1<<1@22@211@F1000011??/?/?C11<GH?<<GC1.00=<1>1>/<C.<.<</<<0=0=0;0CG00C00<C0CC/:;C0;B0;00;0900009/9/.----
@M03495:530:000000000-LYBTV:1:1103:11782:22915 1:N:0:TGACAGCT+CCTACGGG
GTCAGCATGTGAGCTTTGGTCCAGCCTGAGTCCTCTGGTTTATCAACGGCAAAATATAGATCGGAAGAGCACACGTCTGAACTCCAGTCACTGACAGCTATCTCGTATGCCGTCTTCTGCTTGAAAAAAAAAAAAGAGCAGTTCTGAAGCTGGCAACATTCGGGCCACGAGGTAGCGCTCCATAGCCTGAGATAGATCGCGCGACCCTCGCTGTCAGTAGTGTAGGATATGCACTGATAAACTCTCTTACC
+
BBBBBFFFFFFFGGGGGGGGGGHHHGHGHGHHHHHHHHFGGHHHHHHGGGGGHHHHHHHHHHHGGGGHHHHHHHGHHHGHHHHHHHHHHHHHHHHHHHHHHBGGHGGHHGGEEGHGHHHHHHHG?GBFFGC</////0010<11<F1F1<110.>0../0<=..-:..:---.:0/9?.9./00:/90.//;0;;000..-------/.--9.;/////////9://////;////////////////://
@M03495:530:000000000-LYBTV:1:1103:4965:22944 1:N:0:TGACAGCT+CCTACGGG
GTCAGCATGTGAGCTTTGGTTTATCAACGGCAAAATATAGATCGGAAGAGCACACGTCTGAACTCCAGTCACTGACAGCTATCTCGTATGCCGTCTTCTGCTTGAAAAAAAAAAACAGACTAAAGAGTCTGGATACGCCCTCACCCAATAAACTCAGTGTAATAGACAGAAAGAAAATAATAAAGTAATAAAACCAACCAACAACCTTTTGGAACCAGTCATACATACAAAACACACGATGACACATCAAA
+
BABBBFFFFFFFGBDGGGGFGFFHHHHHGGGGGGHHGHFGHHHHGGGGAGHHHHGGHHHGFHHHHGHFHHHHHGEHGFFFHHHFHHGGHHBGGEEHGGHFHHGHHFBFFEFG/B/<?220222222222@10<11??///-.0.0>.<<11>000000=D00<00000//<///.:/0<00;0000000:;0<0.;........../0009-/0/...00/////9/////......--.;9;//./;///
@M03495:530:000000000-LYBTV:1:1103:12808:22955 1:N:0:TGACAGCT+CCTACGGG
GTCAGCATGTGAGCTTTGGAATTAGTAAATTCGTTGAGACAGAAGGAGCAAGATAACGACCACAGGGAGGGTGGTTTATCAACGGCAAAATATAGATCGGAAGAGCACACGTCTGAACTCCAGTCACTGACAGCTATCTCGTATGCCGTCTTCTGCTTGAAAAAAAAAAGAAAGACCACCAACATCAAACACAATCAACTTGTTGGACGCTGGATATCTGTCTTAATTTCTCATAAACGGAGAACAGTCCC
+
CCCCCFFFFFFFGGGGGGGGGGHHHGHHHHHHGHHHHHHHHHHHHHHHHHHHHHHHHGGGGGHHHHGGGGG?FEEGHHHHHHHGGGGGHGHHHHHHHHEGGGGHFFHGHHGGGHFGHHHHHHHGHGGHHHGHHHGHFFGHHFGHHGHGGGHGFGBDHFGCFFBFDFCGC..;:CC://:EE..:/09090.;A.00:0/0;0;0..00--..9.00009090;F000900;00:00009...-.0//0000
@M03495:530:000000000-LYBTV:1:1103:22261:22975 1:N:0:TGACAGCT+CCTACGGG
GTCAGCATGTGAGCTTTGGACTCCTGACTGGTTTATCAACGGCAAAATATAGATCGGAAGAGCACACGTCTGAACTCCAGTCACTGACAGCTATCTCGTATGCCGTCTTCTGCTTGAAAAAAAAAAACAACACACATAATCTCGGATGACGTCTGCTTATTACTAAAAAGATAGGAGAAACAGCATAATATAACTGAACAGAGACAGACTTCGTAATACGTAATACGCTAGTTGAAAGTCTTGTACAGAAG
+
CBCCCFFFFFFFGGGGGGGGGGHHHHHHHHHHHHHHHHHHGGGGGHHHHHHHHHHHGGGGGHHHHHHGFHHGHHGHHHHHHHHHHHHHHHHHHECGFHGGHHHHGEGHGGFHHHHHFCGHGG/CF/<?F//=////111?1110..><1<.../<000000000<000<..;00/0/;.0///./000000000090000/////9//.000./;..;0.00;.00..:A.;009000;0000;0000000
@M03495:530:000000000-LYBTV:1:1103:11775:23008 1:N:0:TGACAGCT+CCTACGGG
GTCAGCATGTGAGCTTTGGTTTATCAACGGCAAAATATAGATCGGAAGAGCACACGTCTGAACTCCAGTCACTGACAGCTATCTCGTATGCCGTCTTCTGCTTGAAAAAAAAAAAAAACAAACAGGCTATAACTGAAAGCTAAGCCACATTCTAGCTAAGATCAAACATACAACACTTCGTATGGACACAAATCGCCGATAGTGTACACGGTCAGAAGATGACAACACTGACTGTCTCGTATTTAGCGCCA
+
CCCCDFFFFFFFGGGGGGGGGGHHHHHHGGGGGHHHHHHHHHHHGGGGHHHHHHHGHHHGGHHHHHHHHHHHHHHHHHHHHHBGGHGGHHHHGGGHGHHHHHHHGHGHHGGGE<<</////0/00//01111>11<11>011>1/0/<.<0=0D000000<;0;000.0000:0.:000:/;:/:00;.:9.00...----.;0:000:.-9../0;000000:0...:000000;00/../::000---.
@M03495:530:000000000-LYBTV:1:1103:18244:23009 1:N:0:TGACAGCT+CCTACGGG
GTCAGCATGTGAGCTTTGGTTTATCAACGGCAAAATATAGATCGGAAGAGCACACGTCTGAACTCCAGTCACTGACAGCTATCTCGTATGCCGTCTTCTGCTTGAAAAAAAAAAAAACAGCTAACAAAAATTGACTAACACGAATAGAGAATACTAAGGAAGTATATAACACGATATGAAAAATGTATCATGTCATAGTATGACGAACATCGTAGACTGTCTAGTATAGATACACGACAAAGGGTGCATAA
+
CBCCCFFFFFFFGGGGGGGGGGHHHHHHGGGGGHHHHHHHHHHHGGGGHHHHHHHGHHHGHHHHHHHHHHHHHHHHHHHHHHFHHHGGHHHHGGGHGHHHHHHHHGHHHGGGFGC/>//2011111100/011=1<<1>F<.-...00000<000000/0<.<00000:000.-..-00000..00<000000<00000::000..---0<.....0000<00000<00<0<00<.--<-///....0000
@M03495:530:000000000-LYBTV:1:1103:7807:23017 1:N:0:TGACAGCT+CCTACGGG
GTCAGCATGTGAGCTTTGGATGGTTCTGGTTTATCAACGGCAAAATATAGATCGGAAGAGCACACGTCTGAACTCCAGTCACTGACAGCTATCTCGTATGCCGTCTTCTGCTTGAAAAAAAAAAAAAAAACGAAGTAGAAAAGGAGTTGTATGCAAGCCAATGAAAACAACGCGATATGTACGAGCTCAAGCACAAACACTCCCAATTAGAGATCTCAAATGACTCACAACAGTAGAGATACGTTCTCTGG
+
CCCCCFFFFFFFGGGGGGGGGGGHHHHHHHHHHHHHHHGGGGGHHHHHHHHHHHGGGGHHHHHHHGHHHGHHHHHHHHHHHHHHHHGHHHHHHHHHGGHHHHGGGHGHHHHHHHFHHHHGGG@D<<//--.-....00000//././/0;00;0:0:..//0000;:/...---;::-000;9..-.000:0///9.99.0//9///0000;9000000000000:0009../000090000.0/;:0000
@M03495:530:000000000-LYBTV:1:1103:23452:23022 1:N:0:TGACAGCT+CCTACGGG
GTCAGCATGTGAGCTTTGGAGTGAAATCTCTTGTCTTAAGGAATAAAGGAAAAAGATTCCGTCGGAGGCTCGGTGCTCTACAGGTTCAACCTTTGTACTCTATTATTGCCTCACATTCCATCTCTTGTGAAAATATATTTGATTGGCTTTTCTGCAGGTTGTTTGCCAGGACTTTCCAAGACCTCCACTAGAAAACACAATAAACTTTTTGGAAGCTGGACAACTATCTTCATTTTTCAGAAACAGTGAAC
+
CACCCFFFFFFFGGGGGGGGGGHHHHHHHHHHHHHHHHHHHHHHHHHHHHHHHHGGHHHHHHHGGGGGGHHGGGGGGHHHHHHHHHHHHHHGHHHHHHHHHHHHGHHHHHHHHHHHHHGHHHHHHHHHHFFHHHHHHHGHHFHHHEHHHHHHHHGHFHHHHGHHHHHHHHHHGHFHHGHFHHHHHHGHHHH1F=GGHHHEHFHHHFHFHHFG0CCEHHCGHGFHHHHGHHGGGFGGGGGB9FFGGGGGF00
@M03495:530:000000000-LYBTV:1:1103:6161:23036 1:N:0:TGACAGCT+CCTACGGG
GTCAGCATGTGAGCTTTGGTCCAGCCTGAGTCCTGGTTTATCAACGGCAAAATATAGATCGGAAGAGCACACGTCTGAACTCCAGTCACTGACAGCTCTCTCGTATGCCGTCTTCTGCTTGAAAAAAAAAAACTATATTTGATTGGCTTTTCTGCAGGTTGTTTGCCAGGACTTTCCAAGACCTACACTAGAAAACACAATAAACTTTTTGGAAGCTCGACAACTATCTTCATTTTTCAGACACACGTAAC
+
BBBBBFFFFFFFGGGGGGGCB44BF2GE4BGD4GFEHFEAGAGDG2EEAFHHHHFHH5BHHG1AEHHG3A2BAG?FF5D@@5@BBGHHD4@3B3GA33BGH3EFGHFFH@FGFC4BEG4FF03330<</>>C/?F1GFD1<1@110<10<1>11>11<0<0.<</=<D0CACG0=00CC0.;/00;;CBGG00;GBAFGGGBB0909;CF--:0/.00.9;:-A///;/;9BBFB//;B/;/9...-99A9
@M03495:530:000000000-LYBTV:1:1103:26220:23039 1:N:0:TAACAGCT+CCTACGGG
GTCAGCATGTGAGCTTTGGACTCCTGACTGGTTTATCAACGGCAAAATATAGATCGGAAGAGCACACGTCTGAACTCCAGTCACTAACAGCTATCTCGTATGCCGTCTTCTGCTTGAAAAAAAAAAAAAAAAAACACTACACCCGAGGCGATGCTAACTTGTATCGAAAGATGTAGCGCATTCCATATGAGCCACACTCATGCACGTACGAATAGTCATGGGTTGTCACCTCCGGTGGTTATGCTCGATAG
+
CBCCCFFFFFFFGGGGGGGGGGHHHHHHHHHHHHHHHHHHGGEGGHHHHHHHHHHHGGGGGHGHHHHGGHHGHHHHHHHHHGHHH5GHHHEHHGBFHHFFHHHHGFFHFFHHGHHHHGFHGEE@C><<//<-<-...0<<0//.------9;..000/;0;0000../..:00000:---..000;:0;000;//..///:0000;./.-..:.0;:B000./.-.:0;00...-::...00:;:0.-/.:
@M03495:530:000000000-LYBTV:1:1103:17805:23055 1:N:0:TGACAGCT+CCTACGGG
GTCAGCATGTGAGCTTTGGACTCCTGACTGGTTTATCAACGGCAAAATATAGATCGGAAGAGCACACGTCTGAACTCCAGTCACTGACAGCTATCTCGTATGCCGTCTTCTGCTTGAAAAAAAAAAAAAACACATAACACCAGACATTATATTGACATATACAGAAGTAGAGTCATACTTACAACTGGTAGTGGTCACACTGAATAATATGTACAACTAATCAGCTATCATAGTCTGAGTACTTATGATAT
+
DCDEEFFFFFFFGGGGGGGGGGHHHHHHHHHHHHHHHHHHGGGGGHHHHHHHHHHHGGGGHHHHHHHGHHHGHHHHHHHHHHHHHHHHHHHHHHHHHHGGHHHHGGGHGHHHHHHHGHHHHGEGG<>>///.0.11<111..0../11=111111111<1=1111001111110111:11111100//1110/.101010:00011<:11111111000010<00111/1:<1<11111<111<111<111
@M03495:530:000000000-LYBTV:1:1103:16136:23055 1:N:0:TGACAGCT+CCTACGGG
GTCAGCATGTGAGCTTTGGTCCAGCCTGAGTCCTGGTTTATCAACGGCAAAATATAGATCGGAAGAGCACACGTCTGAACTCCAGTCACTGACAGCTATCTCGTATGCCGTCTTCTGCTTGAAAAAAAAAAACAGACACGGGTCCGGAAGGGGAGGTAGGAAGCCACGATGTAGCGGTAGTATGAGATGCTATATGGGTGTGCACCGAGGGCGAATTCGACCCTATGGCACTAGAGTGACGCCGTAGCGCC
+
BBBBBFFFFFFFGCFGGGFGGGHHHDHHHHHHGHHHHHHHHHHHHEGGGGHFHHGHHHHFGGGFFHFHHHHHGGHHGGFHGHHHHHHHHHHGHHFHHHHHHHHFGHFHHGGFHGHHGHHHFGCFHFEGF?///?00000?/-<-<->.-...-.--:00.0;.:./:--;..000--...009;000000000090;./9-.////-----;----9/;/.9-/.9B/.//.////////.9---...---
@M03495:530:000000000-LYBTV:1:1103:25167:23070 1:N:0:TGACAGCT+CCTACGGG
GTCAGCATGTGAGCTTTGGAATACAGGGAGGGTGGTTTATCAACGGCAAAATATAGATCGGAAGAGCACACGTCTGAACTCCAGTCACTGACAGCTATCTCGTATGCCGTCTTCTGCTTGAAAAAAAAAAATAAATGCAACTAGGTAGACTCTGTCATTCTGAATAATAATAAGAAAAACTATCTAGTAGTACATAGGACTATGAGTATCGTACGATCTGGTATATGGACTCGAGCGGATAGTTGACTAGA
+
BBABBFFFFFFFGGGGGGGGGGHHHGGGFGGGEFGGFHHHHHHHGGGGGHHHHHHHHHHHGDFGHHHHFHHGHHHGHHHHHHHHHHHHHHHHHHGHHFFHHHGGHHEHE?EHEFDFGFFF0?FDGGGGG/<0??111=1110<101111>1000<000000000<0=0=000<0:0//.:0:0::00000;0:000;00///=0000000.;..-...:0900000;0///:9..;---:;99///99://
@M03495:530:000000000-LYBTV:1:1103:27037:23071 1:N:0:TGACAGCT+CCTACGGG
GTCAGCATGTGAGCTTTGGTCCGCCTGAGTCCCTGGTTTATCAACGGCAAAATATAGATCGGAAGAGCACACGTCTGAACTCCAGTCACTGACAGCTATCTCGTATGCCGTCTTTTGCTTGAAAAAAAAACACCTAAAACTTCGGTATCCTGTCTGTACTTGGAAAATAAATACACACCCCACTACATGACATATTGCTCGTCTGCGTACGTCCATAATGATACGGTGACCATACAGTACTGTGATTGCTA
+
AAAABFDDDBD@FFGGGGGGFGE2EEHGHHHFHBFHBA2GHGHDFEEE?E12BGHHHHHHEEEGGAGFFFFHEB?BCBEGHGGBGGHFHFF3CGHEGGFFGHFFEBE4BE>EFF44DFFGF033BF<>BC/?0/011<1??1F////.<1>111111111=11100/000=000000<..-.;:///0;0/<00<0000;.;D.90;..9;9...;0900000/..9..///9/.////////////9///
@M03495:530:000000000-LYBTV:1:1103:6436:23085 1:N:0:TGACAGCT+CCTACGGG
GTCAGCATGTGAGCTTTGGTCCAGCATGAGTCCCTGGTTTATCAACGGCAAAATATAGATCGGAAGAGCACACGTCTGAACTCCAGTCACTGACAGCTATCTCGTATGCCGTCTTCTGCTTGAAAAAAAAAAGAAACATTAGTACTCCACAAAGGACTCGGAAGCACGAGTGTGAGGATCAATGCTATAGGTATCCATAAGAACTTCATGTAGAATGTGCTCCTCTGACACATCACTGTACATGTCAACTC
+
CBCCCFFFFFFFGGGGGGGGGGHHHHHHHHHHHHHHHGHHHHHHHHGGGGGHHHHHHHHHHHGEGGHHHHHHHGHHHGHHHHHHHHHHHHHHHHHHHHHHBHHHGGHGHHGGGHGHHHHHHHGGFHGGGGB>//0???F1111=1111101.<000000......</-.-<.;00::0//.;;;00000000:;;00000099/0000000000000000000:/000000/0000000;0000:;00900
@M03495:530:000000000-LYBTV:1:1103:13302:23096 1:N:0:TGACAGCT+CCTACGGG
GTCAGCATGTGAGCTTTGGACTCCTGACTGGTTTATCAACGGCAAAATATAGATCGGAAGAGCACACGTCTGAACTCCAGTCACTGACAGCTATCTCGTATGCCGTCTTCTGCTTGAAAAAAAAAAAAAAAGAACTATCCCAACAGCTACAACACAAGCACGAGTTATACAACTTAATACCGTAGTAAATACTGAGAATATCGAAAAGAACATCATGTGACTCTGTATATTGGACAACAAAAACGTATATT
+
DDDDEFFFFFFFGGGGGGGGGGHHHHHHHHHHHHHHHHHHGGGGGHHHHHHHHHHHGGGGHHHHHHHGHHHGHHHHHHHHHHHHHHHHHHHHHHEGHHGGHHHHGGGHGHHHGHHHHHHHHGGFDCB///>>.001<1>000/../.0=0000......</-.-..111110001011<10.....11:1101110110111<./.-<../<<00111:111<01<111111000:.......<-..1011
@M03495:530:000000000-LYBTV:1:1103:21882:23099 1:N:0:TGACAGCT+CCTACGGG
GTCAGCATGTGAGCTTTGGTCCAGCCTGAGTCCTGGTTTATCAACGGCAAAATATAGATCGGAAGAGCACACGTCTGAACTCCAGTCACTGACAGCTATCTCGTATGCCGTCTTCTGCTTGAAAAAAAAAAAAAACAATATAACATCGATCAACATCAGTTCAACCGTAAATAGCATTCTAGAGAGTGCACTTAGTATCATCAGACTGATAGTACTTCGTTAGACGTCCAGTGGATCGTCATCTAATCTCT
+
CCCCCFFFFFFFGGGGGGGGGGHHHGHHHHHHHHHHHHHHHHHHHGGGGGHHHHHHHGHHHGGGGHHHHHHHGHHHGHHHHHHHHHHHHHHHHHHHHHGFHHHGGHFHHGGGHGHHHHHHHFFHFHGGGC/>><-.><111<11<10./...0<0/000000000.-;...0000;000;000:0.000000;;0;00000000000000;0000000.//.;00.....0;0/0;0.;...000000000
@M03495:530:000000000-LYBTV:1:1103:10712:23113 1:N:0:TGACAGCT+CCTACGGG
GTCAGCATGTGAGCTTTGGACTCCTGACTGGTTTATCAACGGCAAAATATAGATCGGAAGAGCACACGTCTGAACTCCAGTCACTGACAGCTATCTCGTATGCCGTCTTCTGCTTGAAAAAAAAAAAAAAAAAAAAAAAATGACGGAAGATCTGAGATAGATCCATAGGTGAATAGTCTGATAATATGTAATCGCATACACACGACTTAAGAGTACTAATATCTACAGAGACACAAGTACACACAACAATA
+
CBCCCFFFFFFFGGGGGGGGGGHHHHHHHHHHHHHHHHHHGGGGGHHHHHHHHHHHGGGGHHGHHHHGHHHGHHHHHHHHHHHHHHHHHHHHHHFHHHGGHFHHGGGHGHHHHHHHHHHGHG<CG/<///<------;--.000;-.:..00000CB00;;00000000:00;B000000000000;000000.....0000.--;..00000000:000000;00000/////;..000000......00
@M03495:530:000000000-LYBTV:1:1103:19657:23127 1:N:0:TGACAGCT+CCTACGGG
GTCAGCATGTGAGCTTTGGAGTGAAATCTCTTGTCTTAAGGAATAAAGGAAAAAGATTCCGTCGGAGGCTCGGTGCTCTACAGGTTCAACCTTTGTACTCTATTATTGCCTCACATTCCATCTCTTGTGAAAATATATTTGATTGGCTTTTCTGCAGGTTGTTTGCCAGGACTTTCCAAGACCTCCACTAGAAAACACAATAAACTTTTTGGAAGCTGGACAACTATCTTCATTTTTCAGAAACAGTGAAC
+
ABBBBFFFFFFFFGGGGGGGGGHHHHHHHGHHHHHHHHHHHFGHHHHGHGHHHHGGHHGHHHHGGGGCEHHGGGGGHHHHHHHHGGHHHHHGHHHHHHHHHHHHFHHHHGHHHHHHHHHHHHHHGHHHHDHHHHHHHHHHHHHHFHHHHGFHHHGGHGHHGGHHGHHHGHHHHHFHFH1GHFHFHCHHHHH1GHHHHHE.<GHGGGHHHHGGG0GHGHHFHFACBFCGGHGGGGGGGFGGGGGGGGGEBFB
@M03495:530:000000000-LYBTV:1:1103:20513:23127 1:N:0:TGACAGCT+CCTACGGG
GTCAGCATGTGAGCTTTGGAATTAGCTGGTTTATCAACGGCAAAATATAGATCGGAAGAGCACACGTCTGAACTCCAGTCACTGACAGCTATCTCGTATGCCGTCTTCTGCTTGAAAAAAAAAAAAACAAAAAATAATAAATAGTATGCTACTACTCCTTGGCTATAGACAAGTATAAGCGACTGAGCGTTGACACGCTAAACAGTATCAACATGTCAAATTGTGTACAGTGTTATGACACATTTATCGGA
+
DCDEEFFFFFFFGGGGGGGGGGHHHHHHHHHHHHHHHHGGGGGHHHHHHHHHHHGGGGHHHHHHHGHHHGHHHHHHHHHHHHHGHHHHHHHHGHHHGGHHGHGGGHGGHFHGHHHHHHHGGGGCB/////00/>0111111111111<1=1101110<0110/00011<01/.1111110::<9.0:0-..-.010.-<..101/111111/0/0<<1111<111<111<:1<11111100/01<11:.-.
@M03495:530:000000000-LYBTV:1:1103:26280:23129 1:N:0:TGACAGCT+CCTACGGG
GTCAGCATGTGAGCTTTGGTGGATGTGGAATGTGTGCGATCCATGAGCATCATCCAGACCTGGTTTATCAACGGCAAAATATAGATCGGAAGAGCACACGTCTGAACTCCAGTCACTGACAGCTATCTCGTATGCCGTCTTCTGCTTGAAAAAAAAAAAAAATACCAACACTACAGCATACATGGCGAGTCACTGGGCTAGTCCTACTCAGTCGAGTATACCTAGATAGAGTCAGATGCCGAGTCGTTACA
+
AABAAFFFFFFFGGGGGGGGGGHHHHHHHGHHHHHHHGGHGGHHGHHHHHHHHHHHGGGHGHHGHGHGHHHHGGGGGHHHHHHHGHFHFGGGGHHHHGHGFGHFFFHHHGHHHGHHHHHHHHHHHF3FGFGGGHHHGGCHGHHHHHHHA=FFFEECE-----.;0000...0//000/00:000/9----/0090/:./..0000;0000000..-;.90000;00000000000000;0---./-:...0
@M03495:530:000000000-LYBTV:1:1103:6150:23149 1:N:0:TGACAGCT+CCTACGGT
GTCAGCATGTGAGCTTTGGTCCAGCCTGAGTCCTGGTTTATCAACGGCAAAATATAGATCGGAAGAGCACACGTCTGAACTCCAGTCACTGACAGCTATCTCGTATGCCGTCTTCTGCTTGAAAAAAAAAAACAACAATTATAGAGAGGTCATATCCTTCACTGAAAACTAATATTATGAATTTACAATTATATACTAATTCTATGTAGTATCGTGTCGATCAATGTCTAGTCTTGCAGCCACACACGTTC
+
CCCCCFFFFFFFGGGGGGGGFGHHHGHHHHHHHHHHHHHHHHHHHGGGGGHHHHHHHGFHHGGGGHHHHHHHGHHHGHHHHHHHHHHHHHHHHHHHHHHCHHHGGHHGHGGGHGHHHHHHHHHHGHGGGG////////1111@11<1<<<0<11111111<0000<00/0000000=000;0:0<::000000000<0000000000000000./.;/.;:..;000000000000000:../....-../
@M03495:530:000000000-LYBTV:1:1103:11849:23155 1:N:0:TGACAGCT+CCTACGGG
GTCAGCATGTGAGCTTTGGAATTAGTAAATTCGTTGACGACAGAAGGAGCAAGATAATGACCACAGGGAGGGTGGTTTATCAACGGCAAAATATAGATCGGAAGAGCACACGTCTGAACTCCAGTCACTGACAGCTATCTCGTATGCCGTCTTCTGCTTGAAAAAAAAAAAAGAAGACTAGAGCGCGAATGAGATGATTACTACGAACGCATAGATATGAAGAATATACATTACAATCTAATTCAACAACA
+
CDDDDFFFFFFFGGGGGGGGGGHHHHHHHHHHGGHHHHGGGGGHHHHHHHHHHHHHHHHHHHHHHHHGGGGGGGGGGHHHHHHHGGGGGHHHGHHHHHHHGGGGHHHHHHHGHHGGHHHHHHHHHHHGFHHHHHHHFHFFHHGGHHHHGGGHGGHHHHHHHHHGHGGGCE:;.:./0/00000;------00::000:000000...-;.9.900;00:00;0/:00:000:00000000:0000:00..;
@M03495:530:000000000-LYBTV:1:1103:14549:23167 1:N:0:TGACAGCT+CCTACGGG
GTCAGCATGTGAGCTTTGGACTCCTGACTGGTTTATCAACGGCAAAATATAGATCGGAAGAGCACACGTCTGAACTCCAGTCACTGACAGCTATCTCGTATGCCGTCTTCTGCTTGAAAAAAAAAAAACATACTTTCAAAGGTATATACACGTCGTTGTAGGATAAACACATTAAATACTGACGTACGTACTCTCACACAGCTCGCTGGACTTAGCGCACACGGAACACAGAGACAGACCAAGTGTAACGT
+
CBCCCFFFFFFFGGGGGGGGGGHHHHGHHHHHHHHHHHHHGGGGGHHHHHHHHHHHGGGGHHHHHHHGHHHGGHHHHHHHHHHHHHHHHHEHBGGBHHGGBCBBEF?FFDFF4D?FFHHHHGEFC<<///111111111=10111<<1111.<.--./<=00<0<D000..0000000;0000.:..-/0.:0000;00...00.:..-..00900-----.---.-//;.0////;/9./..000000.:
@M03495:530:000000000-LYBTV:1:1103:12705:23172 1:N:0:TGACAGCT+CCTACGGG
GTCAGCATGTGAGCTTTGGAATTAGTAAATTCGTTGACGACAGAAGGAGCAAGATAACGACCACAGGGAGGGTGGTTTATCAACGGCAAAATATAGATCGGAAGAGCACACGTCTGAACTCCAGTCACTGACAGCTATCTCGTATGCCGTCTTCTGCTTGAAAAAAAAAAAATCACAAGATAAGTATGCAATCTAATGATGCACATTCATGATAGACACAGTTAGAAAAGATACGTAAGTGATAACATAGT
+
CDDDEFFFFFFFGGGGGGGGGGHHHHHHHHHHGGHHHHGGGGGHHHHHHHHGHHHHHHGGGGGHHHHGGGGGEFGGGHHHHHHHGGGGGHHHHHHHHHHHGGGGHHHHHHHGHHHGHHHHHHHHHHHHHHHHHHHHHF1FHHGGHHHHGGGHGHHHHHHHHHHHHGGGGG<<.00000./0:101<<1:1:1011:1111110011111111:11101//.<1<1111:/.011<00<.11<111<<1<11
@M03495:530:000000000-LYBTV:1:1103:26971:23187 1:N:0:TGACAGCT+CCTACGGG
GTCAGCATGTGAGCTTTGGAGTGAAATCTCTTGTCTTAAGGAATAAAGGAAAAAGATTCCGTCGGAGGCTCGGTGCTCTACAGGTTCAACCTTTGTACTCTATTATTGCCTCACATTCCATCTCTTGTGAAAATATATTTGATTGGCTTTTCTGCAGGTTGTTTGCCAGGACTTTCCAAGACCTCCACTAGAAAACACAATAAACTTTTTGGAAGCTGGACAACTATCTTCATTTTTCAGAAACAGTGAAA
+
CACCCFFFFFFFGGGGGGGGGGHHHHHHHHHHHHHHHHHHHGHHHHHGHHHHHHGGHHHHHHHGGGGGCHHGGFGGHHHHHHHHHHHHHHHHHHHHHHHHGHHHHHHHHHHHGHHHHHHHHHHHHHHHHHHGHHHHHHHHHEGGHFHHHFGHHHGHHFHHHGHFHDGFHEEHHHHHHHHHHGHHHHHHHHHHGHHHECGEFHFHHHHHHHGCHFHEHFHGGFHHHHHHHHGGFGGGGGFGB0BFFGFG000
@M03495:530:000000000-LYBTV:1:1103:26262:23196 1:N:0:TGACAGCT+CCTACGGG
GTCAGCATGTGAGCTTTGGATTAGTAAATTCGTTGACGACAGAAGGAGCAAGATAACGACCACAGGGAGGGTGGTTTATCAACGGCAAAATATAGATCGGAAGAGCACACGTCTGAACTCCAGTCACTGACAGCTATCTCGTATGCCGTCTTCTGCTTGAAAAAAAAAAAAAGAACAAAATGTACAAGATCCACTTGATACCTAGTGAGTAGGTGTACTCAGTAAGGAAAAAGTACTACTTGTACTCACTG
+
BABBAFFFFFFFGGGGGGGGGGHHGHHHHHHGHHHHHGFEGGHHHHHHHHHHHHHHHGGGEGHGHHGFGGG>FEEGHHHHHFHGGGGGHHHHHHGHHHHGGGEHHHHHHHGHHHGHHHHHHHHHHHHHHGHHHHHHGHHHHGGHHGHGGCHGFHGEFGFGGBFFCDGG??9-.../9;..0090;009:000///9///://;/;;://:///;///;//:/;////////..////9///://///;///
@M03495:530:000000000-LYBTV:1:1103:6724:23218 1:N:0:TGACAGCT+CCTACGGG
GTCAGCATGTGAGCTTTGGAATTAGTAAATTCGTTGACGACAGAAGGAGCAAGATAACGACCACAGGGAGGGTGGTTTATCAACGGCAAAATATAGATCGGAAGAGCACACGTCTGAACTCCAGTCACTGACAGCTATCTCGTATGCCGTCTTCTGCTTGAAAAAAAAAAAAAGCAGTTGTGCAATAGTGTGTAATCGTAAGAACAAGTTACCGACAGGAAGCATGTAGGAATGATCGAGCATATCATCAT
+
CCCCCFFFFFFFGGGGGGGGGGHHHFHHHHHHGHHHHHGGGGGHHHHHHHHHHHHHHHGGGGGHHHHGGGGGEGGGGHHHHHHHGGGGGHHHHHHGHHHHGGGGHHHHHHHGHHHGHHHHHHHHHHHHGHHHHHHHHFFHHHGGHHHHGEGHEHHHHHHGHHFHHGFCG@---..0/000;.00000000009:000.....00////90000.;---../..000;00;0000099....-00000:000
@M03495:530:000000000-LYBTV:1:1103:23398:23220 1:N:0:TGACAGCT+CCTACGGG
GTCAGCATGTGAGCTTTGGAGGGCAAGAAGTGGTTGTGACTGGTTTATCAACGGCAAAATATAGATCGGAAGAGCACACGTCTGAACTCCAGTCACTGACAGCTATCTCGTATGCCGTCTTCTGCTTGAAAAAAAAAAAAGATTAGATTTCTTGCAGGCTGTTTGCTAGGACTTTCATAGACCTCCACTAGAAAACACAATCAACTTTTTGGAATCCGGACAACTATCTCCATATTTCATAATAGGTGAAA
+
CCDDDFFFFFFFGGGGGGGGGGGGGGGHHHHHHHGGGGHHHHHHHGHHHHHHGGGGGHHHHHHHHHHHGGGGGHFGHGHEGHFGHHHHHHHHHHHHHHHHHGHHHH?DFFGGFHHFGEGHGHHEHHHHCHHHH@GFG<--..11111=0=00==000..<<C00/<0;C.::;0:C000:;0:0:./;9/0009/C.C.9C00;/0;;9;?B0;000.-.:@.99B0B0000000;;000:;000;:B009
@M03495:530:000000000-LYBTV:1:1103:27208:23247 1:N:0:TGACAGCT+CCTACGGG
GTCAGCATGTGAGCTTTGGAGACTGGTTTATCAACGGCAAAATATAGATCGGAAGAGCACACGTCTGAACTCCAGTCACTGACAGCTATCTCGTATGCCGTCTTCTGCTTGAAAAAAAAAAAACAAAACATATACCCTAAGTGCAGCAGATTAACACTATCTCTAGCATATATCAAGCGCGGAGCATCAACTATTTGAGATATTTCGGTACATGAAAGATGTAGAGTCTAAACATACGACACGATTGCATA
+
CCCCCFFFFFFFGGGGGGGGGGGHHHGHHHHHHHFEGGFGHHHHHHHHHHHGGGGHHHHHHHGGHHGHHHHHHHHGHHHHHHHHHHHHBFFGHFEBGHHG>EGFBGHHHHEFFFHHCGGCBB@<//000/=111111100<<1111100>11111000/=000000<00=00000;00.------.0090/00;00;0..00000=/9...0000000/90000;00000;000000...-:.;..;0000
@M03495:530:000000000-LYBTV:1:1103:14147:23255 1:N:0:TGACAGCT+CCTACGGG
GTCAGCATGTGAGCTTTGGAGTGAAATCTCTTGTCTTAAGGAATAAAGGAAAAAGATTCCGTCGGAGGCTCGGTGCTCTACAGGTTCAACCTTTGTACTCTATTATTGCCTCACATTCCATCTCTTGTGAAAATATATTTGATTGGCTTTTCTGCAGGTTGTTTGCCAGGACTTTCCAAGACCTCCACTAGAAAACACAATAAACTTTTTGGAAGCTGGACAACTATCTTCATTTTTCAGAAACAGTGAAC
+
ABBBBFFFFDDFGFGGGBFFGFFHHFGFFHHHHFGGGGHHFHHGFHHHHHHHFGEGHHHFGFHGECE?FHHGGAAEGFFFDG3FFGHHHFGFFGF@GFGFGFHHFHHDHFFHHFFHH4FGEGHHFGHFGG4??BGGHHBFGGHGFAC1GHBHHHGEFG0GCDHGHFHHHEACHF1GBFDFGGFGHFGFHHHF1FFGHHACFHF0D=DBGGDGFFBGCGGFCG.;CGF00000CFFGBFGFG09/CF9F000
@M03495:530:000000000-LYBTV:1:1103:15765:23255 1:N:0:TGACAGCT+CCTACGGG
GTCAGCATGTGAGCTTTGGAGGGCAAGAAGTGGTTGTGACTGGTTTATCAACGGCAAAATATAGATCGGAAGAGCACACGTCTGAACTCCAGTCACTGACAGCTATCTCGTATGCCGTCTTCTGCTTGAAAAAAAAAAATACATATACTCGAAAACATAATAATTGAATCAGCAGCAGTGATAGATATAGATCACACCGCTCCCTGTGAAAGAGCTAACATTATGGTTTGTGTCTAGACATAATGAACTGA
+
CCCCCFFFFFFFGGGGGGGGGGGGGGGHHHFGHHGGGGHHHHHHHHHHHHHHGGGGGHHHHHHHHHHHGGGGHHGHHHHGHHHGHHHHHHHHHHHHHHHHGHHHHHFHHHGGHHGGGGGHGHHHHHHHHHHGHGFD/CA0111<=1=111.>0<-/.<00000=0=00<=0000./:.:0:;0000:;000;00/00.----9.;0000=;0//:000/0;00;0;00..///900:000000:9000:00
@M03495:530:000000000-LYBTV:1:1103:8163:23266 1:N:0:TGACAGCT+CCTACGGG
GTCAGCATGTGAGCTTTGGAGTGAAATCTCTTGTCTTAAGGAATAAAGGAAAAAGATTCCGTCGGAGGCTCGGTGCTCTACAGGTTCAACCTTTGTACTCTATTATTGCCTCACATTCCATCTCTTGTGAAAATATATTTGATTGGCTTTTCTGCAGGTTGTTTGCCAGGACTTTCCAAGACCTCCACTAGAAAACACAATAAACTTTTTGGAAGCTGGACAACTATCTTCATTTTTCAGAAACAGTGAAC
+
BBBBBFFFFFFFGGGGGGFGGGFHHHHHHHGHGFGHHHGGHHFHHHHHHGHHHHGGFHHHHFF?FGGGGHHGCEGGHGHHBHHHHHFHGHHHHHHHHHHHHHHHHHHGHHHHHHFHHHGFHHFHHHHFGHHHHHHGHHHHHBEBFHFHHHHHHH3DFFGHFEGCFGHGFC/GHFGFHHB1?FCGHHHHHFGFBDCFHHGGHFG0DDGHHF@CHBGEGFC.GCGGCFFHHHGGGGGGGEGFGGGGFFFFBF0
@M03495:530:000000000-LYBTV:1:1103:22445:23273 1:N:0:TGACAGCT+CCTACGGG
GTCAGCATGTGAGCTTTGGTTTATCAACGGCAAAATATAGATCGGAAGAGCACACGTCTGAACTCCAGTCACTGACAGCTATCTCGTATGCCGTCTTCTGCTTGAAAAAAAAAAAACATAAGCACAATATATCGAGAATGGCATGGTAGAAAACCCACGGCATAATGTACTGTAGAAGGATGACGTAACACGGAATGCGTTGTTGCTACACCAGTAGACAGTATAACACTTATGAAAGCCAGGTAGTATCT
+
CCCCDFFFFFFFGGGGGGGGGGHHHHHHGGGGGHHHHHHHHHHHGGGGHHHHHHHGHHHGFHHHHHHHHHHHHHHHHHHHHF3GHHGGHHFHGGGHGHHHHHHGHHHHHGGGE<B>/?2@>222=0?1111@1/////1110010011>1110/..<.-----0000:0000;00;00..0000.:...00.--;.00...-...:0000//..00;000/00000:0000000;000/.:..00000;00
@M03495:530:000000000-LYBTV:1:1103:4304:23283 1:N:0:TGACAGCT+CCTACGGG
GTCAGCATGTGAGCTTTGGTCCAGCCTGAGTCCTGGTTTATCAACGGCAAAATATAGATCGGAAGAGCACACGTCTGAACTCCAGTCACTGACAGCTATCTCGTATGCCGTCTTCTGCTTGAAAAAAAAAATATTACAAGACACAAACACAACAACAGTAAATGTCACTGACAAAAATGTATTATCTATAGTCCTTCTGCATAATAAGCAATCAGTACAGTTATTGCGTGATGCATACATATAATGACTGA
+
CCCCCFFFFFFFGGGGGGGGGGHHHGHHHHGHHHHHHHHGHHHHHGGGGFHHHHHHGHHHFEEGGHHHHHHHGHHHFHHHHHHCGHHHHHHHHHHHGGHBGHGFFBFEGGGGHGGHHFGHHA?FGFGCGC@022222==10000=/0/00...<...0==<<F00000<0000=/..<000000;;;00000000:0;000000000;00/000000090;000000.;../000;00009C0000000;:
@M03495:530:000000000-LYBTV:1:1103:18943:23296 1:N:0:TGACAGCT+CCTACGGG
GTCAGCATGTGAGCTTTGGAGTGAAATCTCTTGTCTTAAGGAATAAAGGAAAAAGATTCCGTCGGAGGCTCGGTGCTCTACAGGTTCAACCTTTGTACTCTATTATTGCCTCACATTCCATCTCTTGTGAAAATATATTTGATTGGCTTTTCTGCAGGTTGTTTGCCAGGACTTTCCAAGACCTCCACTAGAAAACACAATAAACTTTTTGGAAGCTGGACAACTATCTTCATTTTTCAGAAACAGTGAAC
+
BABBCFFFFFFFGGGGGGGGGGGHHHHHHHHHHHHHHHHHHHHHHHHHHHHEGHGGHIIHHHHGGGGGGHHGGGGGHGHHHHHHHHHHHHHHHHHHHHGHHHHHHHHHHHGHHHHHHHHHHHHHHGHGHHFHHGHHHHHHHEHHHFGHHHHHHHGHHGFGHDGHHHHHGHEHHGHHHF?GFHHHHHGGHGG1>GHHHHHGHHEGGBGHHGGGFFGGHHFFFGC.GHHHHHGGGGGFF/FF0B0;BFFGFGB
@M03495:530:000000000-LYBTV:1:1103:15273:23321 1:N:0:TGACAGCT+CCTACGGG
GTCAGCATGTGAGCTTTGGAATTAGTAAATTCGTTGACGACAGAAGGAGCAAGATAACGACCACAGGGAGGGTGGTTTATCAACGGCAAAATATAGATCGGAAGAGCACACGTCTGAACTCCAGTCACTGACAGCTATCTCGTATGCCGTCTTCTGCTTGAAAAAAAAAAAAAAGTTACGTGGTAGATGAACACGACAAATGACGAGAAGAGTGTCTTAGTACAATCTCATCACGTGAACAATAGCAGGAC
+
CCDEEFFFFFFFGGGGGGGGGGHHHHHHHHHHGGHHGHGGGGGHHHHHHHHHHHHHHHGGGGGHHHHGGGGGEGGEFHHHHHHHGGGGGHHHHHHHHHHHGGGGHHHHGHHGHHHGHHHGHHHHHHHHHHHHHHHHHHBGHHGGHHHHGEGHGHHHHHHGHHHHHGGGC@A9--.01:1.//..11<111111/9---</1110..-.9/:.1111111111111101111<10...<901<011110...
@M03495:530:000000000-LYBTV:1:1103:19584:23331 1:N:0:TGACAGCT+CCTACGGG
GTCAGCATGTGAGCTTTGGAGTGAAATCTCTTGTCTTAAGGAATAAAGGAAAAAGATTCCGTCGGAGGCTCGGTGCTCTACAGGTTCAACCTTTGTACTCTATTATTGCCTCACATTCCATCTCTTGTGAAAATATATTTGATTGGCTTTTCTGCAGGTTGTTTGCCAGGACGATCTAGTAACATAGATGACACCGCGCGCGATAATTTATCCTAGTTTGCGCAGGTCGTGATTGCTGGAGCAGGTATGAT
+
BBCCCFFFFFFFGGGGGGGGGGHHHHHHHHHHHHHHHHHHHHHHHHHHHHHHHHGGHHHHHHHGGGGGGHHGGGGGHHHHHHHHHHHHHHHHHHHHHHHHHHHHHHHHGHHHHHHHHHHHHHHHHHHHHHHHHHHHHHHHHHHHHGHHHHHHHHHHHHHHHGHHHGHHHHGHGGGHHHHGHGHHHGHGHHHHHGFEGCGGGEEGCEGGGFEGGGFFGGGGGGGGGGCFFDGFFFFFFFEFFFFFFFFFFF0
@M03495:530:000000000-LYBTV:1:1103:21202:23333 1:N:0:TGACAGCT+CCTACGGG
GTCAGCATGTGAGCTTTGGAGTGAAATCTCTTGTCTTAAGGAATAAAGGAAAAAGATTCCGTCGGAGGCTCGGTGCTCTACAGGTTCAACCTTTGTACTCTATTATTGCCTCACATTCCATCTCTTGTGAAAATATATTTGATTGGCTTTTCTGCAGGTTGTTTGCCAGGACTTTCCAAGACCTCCACTAGAAAACACAATAAACTTTTTGGAAGCTGGACAACTATCTTCATTTTTCAGAAACAGTGAAC
+
CBCCCFFFFFFFGGGGGGGGGGHHHHHHHHHHHHHHHHHHHHHHHHHHHHHHHHGGHHHHHIHGGGGGGHHGGFGGHHHHHHHHHHHHHHHHHHHHHHHHHHHHHHHHHHHHGHHHHGHGHHHHHHHHHHGGHHHHHHHHHHHHHHHHHHHHHHHHGHHHHGHHHHHHHHHHHHHHHGGHGHGHHHHHHHHHFGGGHHHEHHHHHHHHHHGGHGGHHHGHGHHHHFHHHHGGGFGGGGGG0BFGFGFGGF0
@M03495:530:000000000-LYBTV:1:1103:18126:23366 1:N:0:TGACAGCT+CCTACGGG
GTCAGCATGTGAGCTTTGGTCCAGCCTGAGTCCTCTGGTTTATCAACGGCAAAATATAGATCGGAAGAGCACACGTCTGAACTCCAGTCACTGACAGCTATCTCGTATGCCGTCTTCTGCTTGAAAAAAAAACAAAAAATCAAACTAAAATGAAAAACACACGTAAATACTCCAAACATTTAATACAGAACATCTGTAAGGAATTCGTTAGCTCATCAATGTACCCGTTCATATATTCCTTAGACAACAAT
+
BAABBFFFFFFFGGGGGGFGGGGGGFHFGHHHHFBGGGFFHHFHGHGGGGGGFFHHGHFHDHHGCGGHGHHHFHGHHHGGFFFHHHFGFHHHHHHHGHHHHEGHHGEHHHGCEEHGHHGHHHFHBFFHCCGG/F/0@<@C111??FF111=1>11FA..<..<CGF.0=<<<<G/0;.0:0;00:000:///0;:0;000/;/090.//.:0;00;0000;00900...;/099;//////////;:E../
@M03495:530:000000000-LYBTV:1:1103:14913:23383 1:N:0:TGACAGCT+CCTACGGG
GTCAGCATGTGAGCTTTGGAGTGAAATCTCTTGTCTTAAGGAATAAAGGAAAAAGATTCCGTCGGAGGCTCGGTGCTCTACAGGTTCAACCTTTGTACTCTATTATTGCCTCACATTCCATCTCTTGTGAAAATATATTTGATTGGCTTTTCTGCAGGTTGTTTGCCAGGACTTTCCAAGACCTCCACTAGAAAACACAATAAACTTTTTGGAAGCTGGACAACTATCTTCATTTTTCAGAAACAGTGAAC
+
BBBBBFFFFFFFGGGGGFGGGGFFFHHHHHHHHHHHHHGHHHFGGHHHHFHHHHGGHHHHHHHGGGGGFAFEGGGGHHHGHHHGGGHHGHHHHHHHHHGHGHHHEHHHEGGHFHHHHHFHHHHHHHHFHFHHHGHFGHFFGHHHHABCHHFGHHGHHEFGFGHHGHFGEHACGGFFDGGHHHGHHHHHGHHFGDHHHHEEHFFDGGDGGHGCHGGHGHCGHEHACHHHFFG0CFGFGGFFFFGGFFGBBB0
@M03495:530:000000000-LYBTV:1:1103:24203:23387 1:N:0:TGACAGCT+CCTACGGG
GTCAGCATGTGAGCTTTGGTTTATCAACGGCAAAATATAGATCGGAAGAGCACACGTCTGAACTCCAGTCACTGACAGCTATCTCGTATGCCGTCTTCTGCTTGAAAAAAAAAAAACAAGAGAACGGAGTAGCAGGTGAGAAACAGTGTTAGACGCTGCGGTGGCGTAAATCAACTGATCATGATGCAGCTTACGTGATCACTATCTTGTACAACGTCTGCGCGGTGTCAAGGATACTCGTATCACGTCTG
+
CCCCCFFFFFFFGGGGGGGGGGHHHGHHGGGGGHHHHHHHHHHHGGGGGHHHHHHGHHHGHHHHHHHHHHHHHHHHHHHHHHHHHHFFHHHGGGGHGGHHHHHHFGGHHGGG/>/>/?/22022?////<0?111.011>111000<1100=0<.-..<--.-.:-;-..;000/990000909;000009900.99./00/0000000000000-.9/.0-;-:.-.00000.09000.../.00.:./.
@M03495:530:000000000-LYBTV:1:1103:25237:23427 1:N:0:TGACAGCT+CCTACGGG
GTCAGCATGTGAGCTTTGGAATTAGTAAATTCGTTGACGACAGAAGGAGCAAGATAACGACCACAGGGAGGGTGGTTTATCAACGGCAAAATATAGATCGGAAGAGCACACGTCTGAACTCCAGTCACTGACAGCTATCTCGTATGCCGTCTTCTGCTTGAAAAAAAAAAAAAGAATAAATTTTTCTTATTTCGTTCTGCCCATAAGTACGATGTGCATTATTGGATTACCGCAGTGATATAAGTGTGTAA
+
BABBCFFFFFFFGGGGGGGGGGHHHHGHHHHHGFGHHHGFGGGHHHHGHHHHHHGHHHGFGGGHHHHGGGEGBFFEGFHHHHHFEFEEGHHHHHGHHHHHGGGGGHFGHHHGHHHGHFHHGHHHHHHHGHEFFHHHHHFHHHGGHGFGCDCHGFDGGGBGHFFFFGF@F---9.:.;0000000;C0000=9B/./.9///./9//////.9.;.////////////9/:/.@D-./:/;//////:/.//
@M03495:530:000000000-LYBTV:1:1103:18895:23434 1:N:0:TGACAGCT+CCTACGGG
GTCAGCATGTGAGCTTTGGAGTGAAATCTCTTGTCTTAAGGAATAAAGGAAAAAGATTCCGTCGGAGGCTCGGTGCTCTACAGGTTCAACCTTTGTACTCTATTATTGCCTCACATTCCATCTCTTGTGAAAATATATTTGATTGGCTTTTCTGCAGGTTGTTTGCCAGGAACAGGTCGTGATTGCTGGAGCAGGTATGATATAATTCTAGGATTTGACAGATGAATAATTTACATATATATCTAACTTTG
+
BBBBBFFFFFFFGGGGGGGGGBFHHFFHHHHFHGHHGHGHHGHHHHHHHHHHHHGGHHHHHGHGGGGGGEHGGEEGHGHHHFHGGHHHGHHGHHHHHFGGHGHHHHHGHHHHHHHHGHFHGHHHHGFGHDBGGGHHHGHHHHGHHHHHHHGHGHHHHHGHHEHGHHHHHHHHHHHHHEGGGHGGHEFHHHHHHFG<<DGGHFHGFGFHGGFFCGHHHGGBGGBHGCGCHHHGGFGB;FFBB0BFGFFFFF0
@M03495:530:000000000-LYBTV:1:1103:13313:23446 1:N:0:TGACAGCT+CCTACGGG
GTCAGCATGTGAGCTTTGGTCCGCCTGAGTCCCTGGTTTATCAACGGCAAAATATAGATCGGAAGAGCACACGTCTGAACTCCAGTCACTGACAGCTATCTCGTATGCCGTCTTCTGCTTGAAAAAAAAAAAAGAACACACAAAAAATACAGAAGATCACACAAGCAATGAATAAACACAAATGTGCCGTATCGACAAAAAACGACCATATGTGTCAGTAAGATGAATACTACATGGGAAACAGGGAGTGC
+
BAABBFFFFFFFGGGGGGGGGGGGGGHHHHHHHHHHHHHHHHHHHGGGGGHHHHHHHHHHHGGGGHHHHHHHGGHHGHHHHHHHHHHHHHHHHHHHHHG3GFGGGHHHHGGGHGFHHHHHHGHHHHGGGGF///.0000....0<.-.00<00000000/:0....//:00;000:009.:.009000-.;....:9-/.9-.:.---0000009000:;0000000000000:90/./0:///...;9.0
@M03495:530:000000000-LYBTV:1:1103:12797:23460 1:N:0:TGACAGCT+CCTACGGG
GTCAGCATGTGAGCTTTGGTCCAGCCTGAGTCCTCTGGTTTATCAACGGCAAAATATAGATCGGAAGAGCACACGTCTGAACTCCAGTCACTGACAGCTATCTCGTATGCCGTCTTCTGCTTGAAAAAAAAAAAAAAGATAACTTCAGAGTATGACGTGTCGAAAAGAAACTATAATACTCATACAGTACTGAGCTTCGAGTGTAAGTTCTCCAAGTATAGTTCTGATTATCTCGAACTAGCTGTACTTAA
+
CCCCCFFFFFFFGGGGGGGGGGHHHGHGHHGHHHHHHHGGHHHHHHHGGGGGHHHHHHHHHHHGDFGHHHHHHHGHHHGHHHHHHHHHHHHHHHHHHHHHHFGHHFGHHFHGAEHGHHHHHHGHHHHHGDGG/>/<-..111111=0000=0000=...</:...-/..:/:0:00000000000000000000009;-./:.0000000000000:900000090000000;0.9/..00/00000:000
@M03495:530:000000000-LYBTV:1:1103:16192:23483 1:N:0:TGACAGCT+CCTACGGG
GTCAGCATGTGAGCTTTGGAGGGCAAGTTGACGACAGAAGGAGCAAGATAACGACCACAGGGAGGGTGGTTTATCAACGCAAAATATAGATCGGAAGAGCACACGTCTGAACTCCAGTCACTGACAGCTATCTCGTATGCCGTCTTCTGCTTGAAAAAAAAAAAAAAAAACCAAAACAACACCAACACGTGATAGATCTGACTATCTAAAACACGTGCGGTGTGTGAGTATCTACTGAATGCTAGGTACAA
+
BBBCCFFFFFFFGGGGGGGGGGGGGGGHHHHHGGGGGHHHHHHHHHHHHHHHGGGGGHHHHGGGGGEFGEGHHHGHHHGGGGGHHHHHHHHHHGGGGHHHHHHHGHHGGHHHHHHHHHHHHHHGHHHHHHBCGHHFDHHHHGGGHGHHHHHHHHHHHGGGGG@E@--<--..<.<...<......9..9...:000000000<:0<:00000......-99-....000<000B00000000000.00000
@M03495:530:000000000-LYBTV:1:1103:16704:23499 1:N:0:TGACAGCT+CCTACGGG
GTCAGCATGTGAGCTTTGGAGTGAAATCTCTTGTCTTAAGGAATAAAGGAAAAAGATTCCGTCGGAGGCTCGGTGCTCTACAGGTTCAACCTTTGTACTCTATTATTGCCTCACATTCCATCTCTTGTGAAAATATATTTGATTGGCTTTTCTGCAGGTTGTTTGCCAGGACTTTCCAAGACCTCCACTAGAAAACACAATAAACTTTTTGGAAGCTGGACAACTATCTTCATTTTTCAGAAACAGTGAAC
+
CBCDCFFFFFFFGGGGGGGGGGHHHHHHHHHHHHHHHHHHHHHHHHHHHHHHHHGGHIHIHHHGGGGGGHHGGGGGHHHHHHHHHHHHGHHHHHHGHHHHHHHHHHHHHHHHHHHHHHHHHHHHHHHHHHHHHHHHHHHHHHHHHHHGHHHHHHHHHGGHHGHHHHHHHHHHHHGHHGHHFGHHHGHGHGGHGGFHHHHGGHGHHGHHHHGGF0CGHHFHHGHGHHGHHHGGGGGGGGGEFFBFFGCFFB0
@M03495:530:000000000-LYBTV:1:1103:23269:23533 1:N:0:TGACAGCT+CCTACGGG
GTCAGCATGTGAGCTTTGGAGTGAAATCTCTTGTCTTAAGGAATAAAGGAAAAAGATTCCGTCGGAGGCTCGGTGCTCTACAGGTTCAACCTTTGTACTCTATTATTGCCTCACATTCCATCTCTTGTGAAAATATATTTGATTGGCTTTTCTGCAGGTTGTTTGCCAGGACTTTCCAAGACCTCCACTAGAAAACACAATAAACTTTTTGGAAGCTGGACAACTATCTTCATTTTTCAGAAACAGTGAAC
+
CBCCCFFFFFFFGGGGGGGGGGHHHHHHHHHHHHHHHHHHHGHHHHHHHHHHHHGGHIHIHIHGGGGGGHHGGGGGGHHHHHHHHGHHHHHHHHHHHHHHHHHHHHHHHHHHHHHHHHHHHHHHHHHHHFHHHHHHHHHHHHHHHHFHHHHHHHGHHHHHHGHHHHBHGGHHHHHGHHHHEHHHHHHHHGHDFGHHHHHGHGHHHHGHHHGGEGGHHGHHHGHGHHHGFHGGGGGGGGGFGGFGGGFGFG:
@M03495:530:000000000-LYBTV:1:1103:24803:23576 1:N:0:TGACAGCT+CCTACGGG
GTCAGCATGTGAGCTTTGGTCCAGCCTGAGTCCTGGTTTATCAACGGCAAAATATAGATCGGAAGAGCACACGTCTGAACTCCAGTCACTGACAGCTATCTCGTATGCCGTCTTCTGCTTGAAAAAAAAAAAACACAAAAAAAAATATATATTCTTTGCAGCTATCTATGTACAAGACACTGTGAGTTAGTCAAGAGTACAGTTGATGCTTGCGACGCAGTACATCTTCGAACAACATCATGTATGATGTA
+
CBCCCFFFFFFFGGGGGGGGGGHHHGHHHHHGHHHHHHHHHHHHHGGGGGHHHHHHHHHHHGGGGHHHHHHHGGHHGHHHHHHHHHHHHHHGHHHGHHHCHHGFEHHGHGGGHGHHGEHHFGHHHHGGGC/@//?0//00.----.<00:00000000000;/0;/000000;000////0000000000000000.;00009000000000.------9.00000000;...-;../00;0000000099
@M03495:530:000000000-LYBTV:1:1103:25527:23606 1:N:0:TGACAGCT+CCTACGGG
GTCAGCATGTGAGCTTTGGTCCAGCCTGAGTCCTGGTTTATCAACGGCAAAATATAGATCGGAAGAGCACACGTCTGAACTCCAGTCACTGACAGCTATCTCGTATGCCGTCTTCTGCTTGAAAAAAAAAAAAAGACCATCTGACACAACATGCTCACTGCATTAGGATTGTATCGTGGTAAGTTGAGGTCATAGGGCGTCGACGATAATACACAGCTGGCTATCTTAAAGAGCACTGACGATCCCACTTA
+
BBBCCFFFFFFFGGGGGGGGGGHHHGHHHHHHHHHHHHHHHHHHHGGGGGHHHHHHHHHGGGGGGGHHHHHHGHHHGGHHHHHHHHHHHHHHHHHHHHHHHHHGGGHGHGGGHGHHHGHHHFGHFHGGG/><<//.0>011111<>10.../00000<00<0=0000000/00;0./..;00000000///;C000.:--------...0:0000..00/./00/:000000//;.0/00...../0..00
@M03495:530:000000000-LYBTV:1:1103:21095:23652 1:N:0:TGACAGCT+CCTACGGG
GTCAGCATGTGAGCTTTGGAATTAGTAAATTTGGTTTATCAACGGCAAAATATAGATCGGAAGAGCACACGTCTGAACTCCAGTCACTGACAGCTATCTCGTATGCCGTCTTCTGCTTGAAAAAAAAAAAAAAAAAAAACAAAAGACAGAATGTATATATGGAGAGGTTAAAGCAGAATACTACATACAGGACATACATCGGTCCGACTACGCTCTAGGTCAATGTGGATAAAGTGTTCGTACAGTAGCGA
+
CCCCEFFFFFFFGGGGGGGGGGHHHHHHHHHHHHHHHHHHHHHGGGGGHHHHHHHHHHHGFGGHHHHHHHGHHHGHHHHHHHHHHHHHHHHHHHHHHFHHHFFHHHHGGGHGHFGHHHHFHGHHGGGGGB>>/--<---....././://0:111<1<11111/0..0/111110//:<10111011:01/../0:0011...9--.---/.-...11011001111000101<<1<11.<:..11111--
@M03495:530:000000000-LYBTV:1:1103:7564:23692 1:N:0:TGACAGCT+CCTACGGG
GTCAGCATGTGAGCTTTGGAGTGAAATCTCTTGTCTTAAGGAATAAAGGAAAAAGATTCCGTCGGAGGCTCGGTGCTCTACAGGTTCAACCTTTGTACTCTATTATTGCCTCACATTCCATCTCTTGTGAAAATATATTTGATTGGCTTTTCTGCAGGTTGTTTGCCAGGACAGGTCGTGATTGCTGGAGCAGGTATGATATAATTCTAGGATTTGACAGATGACTAATTTACATATATATCTAACTTTGA
+
BABBBFFFFFFFFGGGGGFGGGFGHHGGHGFHHGHHGHHHGHGHHHHHHHHHFHGGFHHHHGGGGFEEGHHGGFGGHHHHHHHHHHHHFHHGGFHDGFFHHHHHHHHGHHHHHGHGHHHHGHFHHHHHHGFGFFGHEHHHHDFHHHHHGHHHHDHBBHFDFAGGFHHGEEHHFFEFGFGGHHHHHGFHFGHGHGC0=CHFFGFGBDGGHHFGHHHHGHFHHHHG0;CCCFHFHFFBGGEFFFGGGGGGGG0
@M03495:530:000000000-LYBTV:1:1103:15670:23710 1:N:0:TGACAGCT+CCTACGGG
GTCAGCATGTGAGCTTTGGAATTAGTAAATTCGTTGACGACAGAAGGAGCAAGATAACGACCACAGGGAGGGTGGTTTATCAACGGCAAAATATAGATCGGAAGAGCACACGTCTGAACTCCAGTCACTGACAGCTATCTCGTATGCCGTCTTCTGCTTGAAAAAAAAAAAGTCTCGAACAGCGGAATACACGATGTGCCAGCGGATAATGGTGTCTCGGCATGATGGTAATCAATGTGAGGCTCTTCAGA
+
BBBBBFFFFFFFGGGGGCFGGGHHHHHHHHHHGFGHHGGGGGGHHHHHHHHHHHHHHHGGGEGHHHHGFFGG?FEEGCGHHHHHGGGGGGHGGFHHGHHHGGGGEHHHHHHGFHFGFHHHHHGHHHHHHHHHHHHC2FFHHHGGHHHHGCFHGHHHHGGFAFHHHCC:A--.0000/0/.-;.----.000/.-...////9.----.9////9.////..9-.//9/:///////:////9...///9//
@M03495:530:000000000-LYBTV:1:1103:6255:23740 1:N:0:TGACAGCT+CCTACGGG
GTCAGCATGTGAGCTTTGGAGTGAAATCTCTTGTCTTAAGGAATAAAGGAAAAAGATTCCGTCGGAGGCTCGGTGCTCTACAGGTTCAACCTTTGTACTCTATTATTGCCTCACATTCCATCTCTTGTGAAAATATATTTGATTGGCTTTTCTGCAGGTTGTTTGCCAGGACAGGTCGTGATTGCTGGAGCAGGTATGATATAATTCTAGGATTTGACAGATGACTAATTTACATATATATCTAACTTTGA
+
BBBBBFFFFFFFGGGGGGGGGGHHHHHHHHHHHHHHHHGHHHHHHHHGHHHGHGGGHHHHHHGGGGGGGHFFEEFGGHHHHGHHHHHFGGGFHHHHHFHHHHGHFHHFFHHHHHHHFHEDHHHGFHFEGHHHHGHGHHFHHEHHFFGFHFFFHHFGHA<FFFEGHGHHGHHGGF/??/CGFFHHHFG1CGF.GEFHGHHHGHGDGFHEHHF0CG:GEFBBCFHG0<;;;CGGGFHCFFGGGGGGGEBFBB0
@M03495:530:000000000-LYBTV:1:1103:5995:23751 1:N:0:TGACAGCT+CCTACGGG
GTCAGCATGTGAGCTTTGGAGTGAAATCTCTTGTCTTAAGGAATAAAGGAAAAAGATTCCGTCGGAGGCTCGGTGCTCTACAGGTTCAACCTTTGTACTCTATTATTGCCTCACATTCCATCTCTTGTGAAAATATATTTGATTGGCTTTTCTGCAGGTTGTTTGCCAGGACTTTCCAAGACCTCCACTAGAAAACACAATAAACTTTTTGGAAGCTGGACAACTATCTTCATTTTTCAGAAACAGTGAAC
+
CCCBCFFFFFFFGGGGGGGGGGHHHHHHHHHGHGFHHHHHHHHHHHHHGGHHHHGGHHIIGFHGGGGCFHHGGEEGHHHHHHHHHHHHGHHHHHHHHHHHHHHHHHHHHHHHHHHGEHHGHHHHHHHHHHHHHGHGHHHHGHHHFFFHHHHGHHFGH0=GFFHHGHHHHFHHHHEHGHHHAGHHHHFFHFH1FHFHHFECGFHDHGHHHHGGGHHEHG=CGFHHHHHHHHEBCFGEFGGEFFGGFB9;B;0
@M03495:530:000000000-LYBTV:1:1103:8601:23754 1:N:0:TGACAGCT+CCTACGGG
GTCAGCATGTGAGCTTTGGACTCCTGACTGGTTTATCAACGGCAAAATATAGATCGGAAGAGCACACGTCTGAACTCCAGTCACTGACAGCTATCTCGTATGCCGTCTTCTGCTTGAAAAAAAAAAAAAACAAAAGTGCAATATGGTAAGATGTCATGAGGGTAAGTAAGTTAAAGAGTTATAGAGCAGAGAGACGCAAAGGTGTGACGGCATAGAGAAGACAACCTCGAGACAGCGAGAATGCTTCAACA
+
CBCCCFFFFFFFGGGGGGGGGGHHHHHHHHHHHHHHHHHHGGGGGHHHHHHHHHHHGGGGHHHHHHHGHHHGHHHHHHHHHHHHHHHHHHHHHHBHHHGGHHHHGGGHGHHHHHHHHHHGHGFGGC@///<..<001111111111=0000000000000/..//000<000000<0/0<00000000//.<../.----:/<00.00.---9000:0:/<///..//.9<.9//.----.0000<00000
@M03495:530:000000000-LYBTV:1:1103:25098:23775 1:N:0:TGACAGCT+CCTACGGG
GTCAGCATGTGAGCTTTGGAATTAGTAAATTCGTTGACGACAGAAGGAGCAAGATAACGACCACAGGGAGGGTGGTTTATCAACGGCAAAATATAGATCGGAAGAGCACACGTCTGAACTCCAGTCACTGACAGCTATCTCGTATGCCGTCTTCTGCTTGAAAAAAAAAAAATAAGATGGACACATGAGTCTTATGGACCTGCAATACCCAACTGTGAACTACTCAAGACTCTCACTCGATAACACGCAAG
+
CCDDCFFFFFFFGGGGGGGGGGHHHHHHHHHHGBGHHHGGGGGHHHHHGHHHHHHHHHGGGGGHHHHGGGGGEFGGGHHHHHHHGGGGGHHFHHHHHHHHGGGGFHHHHHHGHHHGGHHHHHHHHHHHHHHGHGFGGH0GHHFGHHHHGGFFFFGHHGHFFGGFHGGC-:?-.0900000;00.;;000000000;009/;/9/0000000;.//00000;0;000000/00090000../.::099-:--
@M03495:530:000000000-LYBTV:1:1103:17671:23789 1:N:0:TGACAGCT+CCTACGGG
GTCAGCATGTGAGCTTTGGGAGGGTGGTTTATCAACGGCAAAATATAGATCGGAAGAGCACACGTCTGAACTCCAGTCACTGACAGCTATCTCGTATGCCGTCTTCTGCTTGAAAAAAAAAAAAAAAAATACACATTAACCAGCAATAAACTGGGACGAAGCGTGGAACATTAGTAACAATCAATACATATTGACAGAACAAGTTATGCTGCTCATTAGGCAACGTACAGAAGCACAACCTATGCACACGT
+
CCDDDFFFFFFFGGGGGGGGGGGGEFGGGHHHHHHHGGGGGHHHHHHHHHHHGGGGHHHHHHHGHHHGHHHHHHHHHHHHHHHHHHHHHHFGHHFGHHHHGFGHGHHHHHHHHHHHHGGGBB/<>-<-<.000<0000000::.//<000:00/...---.9<..-.00:0<0000000000000000<00:00000<<////0000000000000000000..-....000000///../0000000.-.
@M03495:530:000000000-LYBTV:1:1103:25729:23793 1:N:0:TGACAGCT+CCTACGGG
GTCAGCATGTGAGCTTTGGAATTAGTAAATTTGTTGACGACAGAAGGAGCAAGATAACGACCACAGGGAGGGTGGTTTATCAACGGCAAAATATAGATCGGAAGAGCACACGTCTGAACTCCAGTCACTGACAGCTATCTCGTATGCCGTCTTCTGCTTGAAAAAAAAAAAAAACAAAACCTCACCATACTAACAACGAAGCAACAGAGATCATCTGTCTGACTAATGAATCCTCAGCGGTAACAGTACAC
+
CCCCCFFFFFFFGGGGGGGGGGHHHHHHHHHHHGHHHHGGGGGHHHHHHHHHHHHHHHGFGGGHHHHGGGGGEGGGGHHHHHHHGGC?EHHHHHHFHHHHGGGGFFHHHHHGHHHGHHHHHHHHHHHHHHHHHHHHHFFHHHGGHHHHGGGHGHHHHHHHGFHFHGGGG-<--<......./<0.:000/000000.-...-0/..//</00<0000000000000:0000000<000.-<9<00000000
@M03495:530:000000000-LYBTV:1:1103:8955:23793 1:N:0:TGACAGCT+CCTACGGG
GTCAGCATGTGAGCTTTGGATGGTTCTGGTTTATCAACGGCAAAATATAGATCGGAAGAGCACACGTCTGAACTCCAGTCACTGACAGCTATCTCGTATGCCGTCTTCTGCTTGAAAAAAAAATCAAAACTAGTAATAAATTATGCAGGAAAAGAGAGATAAAGTACTATTAGACAGGTGAGATTCGAATAGACTTGAACGAGCTCCTGTGCTGAGTGATACTGTTATAACTGTTACTGACGCAGAGGCTA
+
AAABAFFFFDF5GGFGGCGGGGGDGHHHGHFHHHBGFHFGGEAFFGDFGFGHHGGGFGHHGFFHCEGHHGHHHHHHHCFGHH5GHFHHFHHHFHFFFE3?E@EFGHGFFHHHGEGFEBC@/BB0?F11F011<222>2212>1221110?0000/00<.11=1111<1>111<111/.</0.<=00.0.0.:C0000000...-.:///;00000.00000;0000009;0;00000;9;/.9--;9.../
@M03495:530:000000000-LYBTV:1:1103:14143:23804 1:N:0:TGACAGCT+CCTACGGG
GTCAGCATGTGAGCTTTGGAGTGAAATCTCTTGTCTTAAGGAATAAAGGAAAAAGATTCCGTCGGAGGCTCGGTGCTCTACAGGTTCAACCTTTGTACTCTATTATTGCCTCACATTCCATCTCTTGTGAAAATATATTTGATTGGCTTTTCTGCAGGTTGTTTGCCAGGACTTTCCAAGACCTCCACTAGAAAACACAATAAACTTTTTGGAAGCTGGACAACTATCTTCATTTTTCAGAAACAGTGAAC
+
```
