## Supplementary File 4 - Rice NGS raw data for "Developing a Molecular Toolkit to ENABLE all to apply CRISPR/Cas9-based Gene Editing *in planta*": pBA19_R2_001.fastq (part 1 of 29)

```
@M03495:530:000000000-LYBTV:1:1101:15603:1530 2:N:0:TGACAGCT+CCTACGGG
ATATTTTGCCGTTGATAAACCAGTCACAACCACTTCTTGCCCTCCAAAGCTCACATGCTGACAGATCGGAAGAGCGTCGTGTAGGGAAAGAGTGTCCCGTAGGGTGTAGAGACAGGAGGTGGCCGGGCTATTGAAAAATAAAATATATTATGTTAAAGCAAAGGTTACTTCTTATACCATAAAACATGGTAATTAAATAACAGTTAGGATGGGAAAAAGCAATCACACTCGAAATAAAGTACATGCTAAAT
+
BBBBAFFFFFDBEFGGGFGGGGGHHHGHGEGGGCHHGHGHHGHHGGFFHHHHGHHHGBGFHHHHHHHHGGGE1FFGE1E0B?BBGEGHHFGFFF4@F3>?EE??3/>334342B??0/E//?00/////02>2@22@@01111111<@1@11111<11110100111111110=D<G00=00<=0.0//0:;:00;00000:000:0/:0/.9//./.9.//000;0///../;.0;00;0000/////;/
@M03495:530:000000000-LYBTV:1:1101:16627:1532 2:N:0:TGACAGCT+CCTACGGG
ATATTTTGCCGTTGATAAACCAAAGCTCACATGCTGACAGATCGGAAGAGCGTCGTGTAGGGAAAGAGTGTCCCGTAGGGTGGAGGTCTCGGGGGGGGCGGGGTAATTTAAAAAAAAACATAAATACACGTACAATGACTACATTAGTTACATGAACCGACATCTGTAGTCCTACATACTCGTGCTCACAATGAGCACAATGAGATACCCACTCTCTCACAAGACGCTTGCGTTCCTGCACTCGTGTATCG
+
BBBBBFFFFFDAGGGGGGBGGEHHHGHHHHGHHHHHGHHHHHHHGEFGHGBEAEGEFFHFGGFGGHGHDGDGFHEHFGGG?F/111>24@3F@EE-----9---.9//9/9//9B@A-..////9///9.9...///////////////////////.----.9/////9//;///////9.9.;A///////9///9..///////////..9///:////..;.-...;99...//99///....;/9.
@M03495:530:000000000-LYBTV:1:1101:14195:1605 2:N:0:TGACAGCT+CCTACGGG
ATATTTTGCCGTTGATAAACCAGCTAATCCTGAAAAAAAAATCAAAGCTAAAAACTACAATGCTAAGACCACGATGTGACTGCTATCAAAGTTAGATATATATGTAAATTATTCATCTGTCAAATCCTAGAATTATATCATACCTGCTCCAGCAATCACCCTGGCAAACAACCTGCAGAAAAGCCAATCAAATATATTTTCACAAGAGATGGAATGTGAGGCAATAATAGAGTACAAAGGTTGAACCTGTA
+
CCCCCFFFFFBAGGGGGGGGGGHHHHHHHHHHHHHHHGGCGHHHHHHGHGHHHHGHHFHHHHHHHHGHHGGHGGHGGFHHHGHHHFHGHHHHHGHHHHHHHHHHHHHHGHHHHHHHGHHHHGHFHHHHHHHHHHGHGHHHHHHHHHHFHHFHHHHHFHHFFHHEFHHFHHHHGHHGHHHHFHHHHFGHHGH0DGHHHGHHHGGGFGCGHHFHHHHHGHFFACECGHHHGGGFCCFFGFE/FFGBFFG/?B9
@M03495:530:000000000-LYBTV:1:1101:16740:1832 2:N:0:TGACAGCT+CCTACGGG
ATATTTTGCCGTTGATAAACCAGGACTCAGGCTGGACCAAAGCTCACATGCTGACAGATCGGAAGAGCGTCGTGTAGGGAAAGAGTGTCCCGTAGGGTGGAGATCTCGGGGGGGGCTGGGTGATTAAAAAAAAAAAAAGAGGAGAAATAGTGATGGTCCTCAGGTGTAGTATAGTCTTATCGCGTATCTTCTCCACCCTTCATGTCTCTACGACTCACTCTTCACTGCAGACACCTTTGTCACTTCTAGAA
+
CCCCCFFFFFBBGGFGGGGGGGHGHHHHHHHHHHGHHHHHHHGHHHDFGHHHHHHHHHHHHGAFGGHHGEEE>EFFGHGFHAGBF@FBEGFE?EE?FGF//?3?3?40//>@--;--9../../://;9BB=-9-9--../..9..////9/9//////////////;/://////////;..---../;/9///9...;///;///////.....///;9//////////.//.////////:///////
@M03495:530:000000000-LYBTV:1:1101:14773:1841 2:N:0:TGACAGCT+CCTACGGG
ATATTTTGCCGTTGATAAACCACCCTCCCTGTGGTCGTTATCTTGCTCCTTCTGTCGTCAACGAATTTACTAATTCCAAAGCTCACATGCTGACAGATCGGAAGAGCGTCGTGTAGGGAAAGAGTGTCCCGTAGGGTGATGGTCTCGCGGGGGGGGGGTGTATTAGAATAAAAAAAATAAAAAGGCGTTATGTTTGCATAGTTGTGTCATTAGATTGACAGCATTCGAATCTTTGTGGAGCACCAATGCAA
+
BBAAAFFFFFD>EEEGGFBGGGGCGGCEFFFEGFB3AEEHHHHHGFGHF3GHGEHHFFFEEHGGGGFH5AFG5BGBGFF5G2@CGD3GHHHH4BBFFB3?E?AEGA2>E/E@FFHGFFBF/0B?3FF33B>//<?FFG/2222@D22//>--------;-9/9;//////////-9-./////...-.-9.//9////9/////;.://;///////////.99////9B./////../......./////
@M03495:530:000000000-LYBTV:1:1101:16388:1845 2:N:0:TGACAGCT+CCTACGGG
ATATTTTGCCGTTGATAAACCAGAACCATCCAAAGCTCACATGCTGACAGATCGGAAGAGCGTCGTGTAGGGAAAGAGTGTCCCGTAGGGTGGAAATCTCGGTGGTGGGCGGATTATTAAAAAAAAAATGTCATTGGATTTAGATGTTCTGACATGGTGCAAGGCAGGGGAGGCGCTGTGTTGATAGGTGCGACAAGTGGAGCAGACTGTAGATCTGTGTACGTATCAGTGTCAGCCACATCCCAGGCGGG
+
BBBBBFFFFFDBEGGGGGFGGGHHHHGHHHHHHGHHHFHHHHGHHFFHFGHH3AEEGGHHHFGEEEGBFGHE?EFHGH5B4B4@>?/11E3?/133334B0//?E///////>//22222222</>--.000000000<00=000=0000000000/00<000..:A---.-:.----.99/9B/////:/-.9--;///;...//.;/;//;/////////.;/:.//////////..9///.//..9--
@M03495:530:000000000-LYBTV:1:1101:14472:1850 2:N:0:TGACAGCT+CCTACGGG
ATATTTTGCCGTTGATAAACCAGTCTCCAAAGCTCACATGCTGACAGATCGGAAGAGCGTCGTGTAGGGAAAGAGTGTCCCGTAGGGTGTAGATCTCGGTGGGCGCCGGATCATTAAAAAAAAAAAAAACTTAGCGTGCTGCACACAGACACTTATGCAGCAGGGGAGATAATATGTCGTAGAACAGGCTGTACGGGGCTCGGTAAGTGCACACGCATATCGGAGATGTATCTACAATGTTGCCATGGTCA
+
BCCDDFFFFFBCGGGGGGGGGGHHHHHHHHHHHHHHHHHHHHHHHHHHHHHGEFGHHHFEFFEEBFGHGGHHFGHFGDFGHFCEEEG?F@B344BBB1?1?A////<<////0B3322FBCCG@FA---.000<0-....00/00...:.//000<00000...--.-</00000000....900//..<..00..----.--...0000000.<--..00.-.-</00<<00000000000000<0/000
@M03495:530:000000000-LYBTV:1:1101:19000:1857 2:N:0:TGACAGCT+CCTACGGG
ATATTTTGCCGTTATAAACCAGGGCGGCACCAAAGCTCACATGCTGACAGATCGGAAGAGCGTCGTGTAGGGAAAGAGTGTCCCGTAGGGGGTAGATCTCGGGGGTGGCCGGGTCACTAGAAAAAAAAATAGGGGCGCAGTATGGTTCTTGTGGCTCACTCATCACGACCCGACTAATATCGTATACAAACTCATGCATTCTTGACTCCACTTAATTCTCGTCCTTATATCACATAACCCCCCTACATAGT
+
CCCCCFFFFFDAGEGGGGGGGGGGGGGGEGFHHGHHFGHHHHGFHHFHFGGHFHGEGEFG2EEEE>EFEGHGEFGHFFBGBFFHEFEGGE/>///22222?//>C-<<..<--.-./0;;00:;G@:--.000..-9:--.////:9/://:/...//////////..-:---9--/////.;9;/////.//99//////:///////9////9//9//...;./://;////9////.;---../;///
@M03495:530:000000000-LYBTV:1:1101:13755:1870 2:N:0:TGACAGCT+CCTACGGG
AGATCGTCTTGATGGGACTTCTCTCTTCTCTCCCCATGATTCTTACTTTGCGCGTAATATACCTTCAACATCTTGAACTCCACTACATGGTATACAAAATCGGAATAGCCCCTCGTAGGGTAAGCCCGTAATTTGACTTTTAAATATTAGTAATATATCTGTACGTACCTTGTAATGTATTCTACCTAATCTCACCATCAATAACTCCGACTGCTGTTGCTGTTCTTTACTCTTTGATGCTTAATCTGTAT
+
>111>>111>131311111133131B3D31D1B0000BB2D2222112211///A///222D2D111BD10B12221B111B01>01120B222@F11B11/////1111>///>/////0B0111//////B222BB211B112222222@@22222@@2111/?1//111111@1>1<1111<111<111<11.<0C000000000<---./000:0;0000000000;0090000000;C000=90;0
@M03495:530:000000000-LYBTV:1:1101:15376:1991 2:N:0:TGACAGCT+CCTACGGG
ATATTTTGCCGTTGATAAACCAGGACTCAGGCTGGACCAAAGCTCACATGCTGACAGATCGGAAGAGCGTCGTGTAGGGAAAGAGTGTCCCGTAGGGTGTAGGTTCCGGTGGTCGGGGGTTCATTAAAAAAAAAAAGAGGACAGTACGATGATGCTGTAGAGGCTGACGTCCAAGTACGGAATTAAATACATGCGTGTCTGATCGAGCTCAGGTCATGTCATGTGTATTAAGGAAGTGAGTTAGTTGATGG
+
3AAABFFFBFBBGGGGGGGCGFCDFFHGHGHBHHGCFHHGGG2F3FGFHHBHHBGFHFHFEGGAEGGEGEE>>EGFFFFFGGAFF4FB4@3>1/?1FGF/?3?333?/</>//3///>//<0<11<<1=1---<:-../.../.000....0;0000900009....;.9...//99/.....9/;//;/////...../////.....///////;/9;//9/////;9;////.;/999////9/////
@M03495:530:000000000-LYBTV:1:1101:12583:1992 2:N:0:TGACAGCT+CCTACGGG
ATATTTTGCCGTTGATAAACCAGAGGACTCAGGCTGGACCAAAGCTCACATGCTGACAGATCGGAAGAGCGTCGTGTAGGGAAAGAGTGGCCCGTAGGGTGGAGAGATCGGGGGGGGGGGGAAGAGTATAAATAAAGAGGTAACGATCAGCGTGGGTGCTATTATCACAAACGATAACTTAATACAATGCATAATTGCTTCATCTCTAGAACTCTGTGACAGACATGGAGTGTGCTTTATCGTGACTCAGT
+
BBBBBFFFFDD>EEGGGGD4GAG4F2FHHHCFHFHFFG2FGHHH2DG3BEFFHDGBGHHGEGHC11111FE11>>EF2BGFH11?BFGG11B?E>E/EA?////3/?3B?//>/--9--9--....;//9////9///9./9//.....//99.--...//;//;//9//..;.:..//////9///////;///;;/////////9///;/////9///;//.;//././.;/9//9/;/..././///9
@M03495:530:000000000-LYBTV:1:1101:11745:2104 2:N:0:TGACAGCT+CCTACGGG
ATATTTTGCCGTTGATAAACCACCCTCCCTGTGGTCGTTATCTTGCTCCTTCTGTCGCCAAAGCTCACATGCTGACAGATCGGAAGAGCGTCGTGTAGGGAAAGAGTGACCCGTAGGGTGTGGAGACTGGGGGGGGTTGGATAATTTGATACAACAGGCGGGGGGCACGATGTGGAGGACTGCCATAGATTCTAGTGTCGCCGCGCTTTCACCTGATGAAGAGCTCGGGATAGACACTATTAGGTGTAGTG
+
B@BBABFFFFDAAEGGCFEGGGACFHEFGHHHFHBGE2EGHHGHHEFHEGHFFGGFGEEGCFCGHHHHHFHHHHEGHHE@FFEFAEGEFEEEEGGCFBGE3BCFBHDF3BB?E/<EEG2///??/2/22////--9----////////////;/;..9.--------....;9///9.;;/./9//;99//////;/9/...9---99./9//9///9/9//.9/9.--;..//9/.///////;/////9
@M03495:530:000000000-LYBTV:1:1101:16838:2122 2:N:0:TGACAGCT+CCTACGGG
ATATTTTGCCGTTGATAAACCAGCTAATCCTGAAAAAAAAATCAAAGCTAAAAACTACAATGCTAAGACCACGATGTGACTGCTATCAAAGTTAGATATATATGTAAATTATTCATCTGTCAAATCCTAGAATTATATCATACCTGCTCCAGCAATCACGACCTGTAATGGTTTAGTGGGTTGTTCACTGTTTCTGAAAAATGAAGATAGTTGTCCAGCTTCCAAAAAGTTTATTGTGTTTTCTAGTGGAG
+
BABBAFFBFFBAE?GGGFGGGGHHGHHHHHHHGFHHHGGGGHFGHHBBGHHGHHGHHFHHHHHHGHHHFCGHGGGGFFHEHFFHHHGHHHHHGHEHHHHHHHHHGHGHHHHHHHHHHHGHHGHGHHHHHHEHHHHHGHGHHHHHHGGHHBFFHHHHHHBEGGGGHGHFHHGFGHHHGHF.<FDFHHHHHEHBHHHHE<DGHHHGFHCGHHHHHGFFHHFCC;C00CEEG9BFGFGGFGGGGBBFBB;0.0C
@M03495:530:000000000-LYBTV:1:1101:13474:2136 2:N:0:TGACAGCT+CCTACGGG
ATATTTTGCCGTTGATAAACCACCCTCCCTGTGGTCGTTATCTTGCTCCTTCTGTCGTCAACGAATTTACTAATTCCAAAGCTCACATGCTGACAGATCGGAAGAGCGTCGTGTAGGGAAAGAGTGTCCCGTAGGGTGTAGATCTCGGTGGTGGCCGGGTAATGAAAAAAAACAAAGGGCATAGTGGATACACGTACGTGCATGAACAATAATATTACACGTGTGTTTAGCTAATAACACGCATTGAGCCC
+
BCABCFFFFFCBGGGGGGGGGGGGGHHGGHHHHHGHGGGHHHHHHHHFFHHHFHHHGGFEFHGGFHHHHHHHHHHHHHGGHHHHGGHHHHHHFHHHHHHHGGFGHHGGGFEEGGHGHGFHHHHHGHGHHHGFFGFG2F/2D222@20=<EA///00-<><><0000=0CEC@....//..:/0090.0000009./.-//..00000;:09000900000.../;.//0;00000000;0.--:.0000/.
@M03495:530:000000000-LYBTV:1:1101:17803:2150 2:N:0:TGACAGCT+CCTACGGG
ATATTTTGCCGTTGATAAACCAGGACTCAGGCTGGACCAAAGCTCACATGCTGACAGATCGGAAGAGCGTCGTGTAGGGAAAGAGTGTCCCGTAGGGTGTAGGTGACGGGGGGTGCGGGCTGGTTAAAGAAATAAGAGGATCGAACATGGTAGATGGCAGGTGCAGGGGTCGGGTTATAGTAGGGGAAAGCGGGACATGTTAGTTTACTGCTCTTCTGTCCTTGTGTGGCGCAGAGTAAGCTGTCGTCTCA
+
AAABBFFF4FAAFGFGGGCFGGDGHHHHGHFGFCFHGHHEAG2GEBAGGG3FHD2FF3FFGFC1ABG2EAA>>EGFFFE3F?GFGBGFE4@>?EE?A3?/3333333?>/ED---.-9---..:://///.///9///..//../.-///////://9/.-.////.--..---.9.///;///...;../.----.//////////;/;;///////////;////..;-;---9////9//;/A.99//
@M03495:530:000000000-LYBTV:1:1101:16827:2182 2:N:0:TGACAGCT+CCTACGGG
ATATTTTGCCGTTGATAAACCAGCTAATCCTGAAAAAAAAATCAAAGCTAAAAACTACAATGCTAAGACCACGATGTGACTGCTATCAAAGTTAGATATATATGTAAATTATTCATCTGTCAAATCCTAGAATTATATCATACCTGCTCCAGCAATCACGACCTGTAATGGTTTAGTGGGTTGTTCACTGTTTCTGAAAAATGAAGATAGTTGTCCAGCTTCCAAAAAGTTTATTGTGTTTTCTAGTGGAG
+
BB?ABFFFFFBAEGGGGGFGFFHHHHHHHHGHHHHHHGCEEHCGFFHGHGGFGFEHHHHHHHHHHDGFGHHHFGGGHGHGFFBGGFHFDEGHHHGHHHHFGHHHFEFGHFHHHHGHHFFHHHHGHHHHHHHHHHFHHHDGHHGBGFF23BBCFGGGFFFG?C@DGDFGHHEHFHGHHGHHGGGDHHHEDGHGHGGH0DGFGHHHHFFHHHHHHHF0;CGCB;C0;C:A99BFGGGBFFGGFFBB;0;0F0;
@M03495:530:000000000-LYBTV:1:1101:18747:2212 2:N:0:TGACAGCT+CCTACGGG
ATATTTTGCCGTTGATAAACCACCCTCCCTGTGGTCGTTATCTTGCTCCTTCTGTCGTCAACTTGCCCTCCAAAGCTCACATGCTGACAGATCGGAAGAGCGTCGTGTAGGGAAAGAGTGTCCCGTAGGGTGTAGAGCTGGGGGGGGGGGGGGTCATTAGAAAAAAAAAGGAAGTATGGGTCGAGGTGTACTGAGGGTGGTGGAGTTACAGATGACGGGGGGCGCTGCTGCGATAGGTCGGACGGCTGTGG
+
BBBCCFFFFFBBGGGGGGGGGGGGGHHGGHHHHHHGFFGHHHHHGFHGHHHHHHHHGGGHEHHHHHHHFHGHHFGFGFHHHHHFHGGHGHFFHGGEFGFG2EEFEEEFFHHGGHGHCGBD?BDBB?<E?GCF/2@222222C/>------9-99..0000;09/9:---9.//.:000;.::9---;.0000000....-..9..0/000000000.---9--9---.000--...:00:--------.//
@M03495:530:000000000-LYBTV:1:1101:18203:2226 2:N:0:TGACAGCT+CCTACGGG
ATATTTTGCCGTTGATAAACCAGCTAATCCTGAAAAAAAAATCAAAGCTAAAAACTACAATGCTAAGACCACGATGTGACTGCTATCAAAGTTAGATATATATGTAAATTATTCATCTGTCAAATCCTAGAATTATATCATACCTGCTCCAGCAATCACGACCTGTAATGGTTTAGTGGGTTGTTCACTGTTTCTGAAAAATGAAGATAGTTGTCCAGCTTCCAAAAAGTTTATTGTGTTTTCTAGTGGAG
+
AABBBFF5BDD>AAGFFFDBGAFHC5FFGGHHH3GFHGGGGHCFHHHFHGHHBEFHHEHFHGHGBGFHHHHHECHG1FGBFFFGFF3FFGHFHHHHHBG4BFGFGHGHFFGHHGEHHH4GFHH?GDGHHHEFFHHHGHHHHHH0GG01F?CHHCFFFFGFG/DGEGHFHHH<?0?G1FAFFEGG.1DGHHFHF0=GBDGGHHHB0GCGBF;CGF0;CGH000/;;;:C90;BFGFFFFBFGGGGGBCFGGG
@M03495:530:000000000-LYBTV:1:1101:20352:2254 2:N:0:TGACAGCT+CCTACGGG
ATATTTTGTCGTTGATAAACCAGCTAATCCTGACCAACTAATCTAAACTAAAAATTACAAAGAGAAGATCACGATGTGAATGCTATCAAAGTTAGATATAAATGGTAATTATTTATCTGACAAATCATAGAATTATATCATACCTGCTCCAGCAATCCCTAATTGTTATGGATTCGTGGATTGTTCACTGTTTCTGAAAAATGAAGTTAGTTGTCAAGCTTCCCAAAAGCTTATTGAGTTTTCTAGTGGAG
+
1>11>DDF13>AEG1FA311110A11A313F1D001000111122111A1BFF101B11A1B00BF0A1BBCAA/FGB222A1DG2>F2B11DF21@222222211B2B2B2@2B2B2F21B10B1B2B21B2FF2GB222BB>>1011FB10E011011101BB222BB11111/@?E/@1@12@21<1111?1111110?1FGB<F1<=G1>111111=1//0<A.C.<0=0=00<:CC00;00;:.<:
@M03495:530:000000000-LYBTV:1:1101:18256:2266 2:N:0:TGACAGCT+CCTACGGG
ATATTTTGCCGTTGATAAACCAGGACTCAGGCTGGACCAAAGCTCACATGCTGACAGATCGGAAGAGCGTCGTGTAGGGAAAGAGTGTCCCGTAGGGTGTAGGACTCGGGGGTGGCCGCGTCATTAAAAACAAAAAAGATGTGATGTAGTCAGGTAGCCTAGCTATGATGCAGCGCCTCCATCGTTGGAGCCCGCTCTGTGCAGGCGAAGCACTGCGTCTTCTGGATGTCTAGCCGTTCGTGTGCTCTGTT
+
BBBBBFFBFFBBGEGGGGGGGGHGHHGHHHFFFGEHCHHHHHCGHEFHHHHGFHHGHFBFEFDGGGHHGEEEEE?EGHGFHHHHH4B4B4FE?/EEEFG/B333B?3/</>?//<0<</---.01=0DDB.CC.<.-..0;<0000<000000/000/00///0;0000000;/---.../99..9;9//...9---9/;/9//..---9-/./;/9:-..//////9B///9//9.9BDF...////9;/
@M03495:530:000000000-LYBTV:1:1101:15841:2274 2:N:0:TGACAGCT+CCTACGGG
ATATTTTGCCGTTGATAAACCACCCTCCCTGTGGTCGTTATCTTGCTCCTTCTGTCGTCAACGAATTTACTAATTCCAAAGCTCACATGCTGACAGATCGGAAGAGCGTCGTGTAGGGAAAGAGTGTCCCGTAGGGTGTAGGGTGCGGGGGGGGTCGGTTAATGAAAAACAAGAGAAGTGAGGCGGTGATCGGTAGGAGGTTTGTATCCACAGAATTGTATAGGGGTCGTCGTGGGTAGACGGGGTGGTGG
+
AABBBFFFFFBBGGGGFGFGGGGGGHHGGHHFGHGHGEEHHHGGEGHEHFHHFFHHEGGHGHGGGHHHHHHHHHHHDFGGHHFHGGHGHHHHHHFHHHHHGGGGHHHGGGFEGHHHGEGHGEFHGHBGG2B?<CEG<//222/2//<<CA--;--.:9-..99/;;//..9.;.9.///://..--:;.//..:.:9//..:/..///////.///;///;///....-;.--..-9/.//9.---:-;9.
@M03495:530:000000000-LYBTV:1:1101:13507:2297 2:N:0:TGACAGCT+CCTACGGG
ATATTTTGCCGTTGATAAACCACCCTCCCTGTGGTCGTTATCTTGCTCCTTCTGTCGTCAACAATTTACTAATTCCAAAGCTCACATGCTGACAGATCGGAAGAGCGTCGTGTAGGGAAAGAGTGTCCCGTAGGGTGTAGATCTCGGGGGGGGGCGTGTGAATAAAAAAAAAAAAAGAGAAGATATTGATGCAAGCTGTACTTGAGTATATACACGTATATTACTTTACTCATGAGGTGAGGTCATGTCTA
+
BAABBBBFDFDAAEGFGGEGGGFEDHHGGFHEGFHHGGGGHHHHFHHDGGHGFHHDFFCAEHGHHHGHHHHGHHHHHGBGHHHEFHHHF5GF2EFHHHHE1FEGFGEEDFGG?FGEFEEHGGGBFB?FGG?CDGG?F/2222@@20?B/@--;9-9--.9//;/:/9/@-;9----..;.///////9///////.//9///;/////;/;////...///9/B////;/////////./..9.///////
@M03495:530:000000000-LYBTV:1:1101:17007:2322 2:N:0:TGACAGCT+CCTACGGG
ATATTTTGCCGTTGATAAACCAGCTAATCCTGAAAAAAAAATCAAAGCTAAAAACTACAATGCTAAGACCACGATGTGACTGCTATCAAAGTTAGATATATATGTAAATTATTCATCTGTCAAATCCTAGAATTATATCATACCTGCTCCAGCAATCACGACCTGTAATGGTTTAGTGGGTTGTTCACTGTTTCTGAAAAATGAAGATAGTTGTCCAGCTTCCAAAAAGTTTATTGTGTTTTCTAGTGGAG
+
A?AAAFBFFFA>EFCBGBGFGCEGGHHH45GFBCGHEEEGGHGDGEDBGFGBBGECF3GFAGGHHHHHEFFFEGHG1EF44@BGG4?@4GGGFBFFHHGFFHHFFGBHBFGHFHFHHGFGHHHFFGGGHHFHGHFFFBGGHHBCDGG1BGGFFHHHH1@C/BCDFGFHHHHFHFHG1=0.<FDFGHFHGHHDGHFDD<DGGGHHDHBGFHCHHHF0;C/:C0/000.;CFFEF0C00CFGGGEF0CC0.0:
@M03495:530:000000000-LYBTV:1:1101:13113:2330 2:N:0:TGACAGCT+CCTACGGG
ATATTTTGCCGTTGATAAACCAGGACTCAGGCTGGACCAAAGCTCACATGCTGACAGATCGGAAGAGCGTCGTGTAGGGAAAGAGTGTCCCGTAGGGTGTAGAACTCGGTGGTGGCCGGTGACTTGAAAAAAAAAAAAGGAGAGAACATGTATGAGGCCAGTGTGCAATAAAAAAGAATACCATGATGGTATACCGATCATCTGTCTATATAGTAATTTTGATTGACCTCTCTACATTAATGATATTATAA
+
BCCCCFFFFFB@GGGGGGGGGGGGHHHHHHHHHHGGFGHGHHHHHHGHHHHHHFHHHHHFHGGGGHHHGEEFFGHHHHGGHHFFH4FBFGFEEEGEEFG/?3443D3/E/?////0?/////22@22<2F0</<<<-<../....///0/000000/....0000009000000-...0;000000000:0;09/..--.////////;//;/////;///;/////////////////////9//:////
@M03495:530:000000000-LYBTV:1:1101:11802:2367 2:N:0:TGACAGCT+CCTACGGG
ATATTTTGCCGTTGAAAACCAGGACTCAGGCTGGACCAAAGCTCACATGCTGACAGATCGGAAGAGCGTCGTGTAGGGAAAGAGTGTCCCGTAGGGTGTAGATCTCGGGGGGGGGCGGATCATTAAAAAAAAAAAAGTGAGAAAGATCTGTGGACGACCATCTCATATGAATGATCAAACATGCTGAAGTATGTAACCAGTGCAGTGATAATGTACCGCTCATAGCGTAGAGCACATAGTATCCATTATAT
+
ABBCCFFFFFCCGGGGFGGGGGGHHHHHHHHHHGHHHHHHHHHHHFHHHGHFFHHHGHHHEFGGHHHGEGGEG?GGHG3FGHHHBG4BGHEEEEGG3?>?344?B4?F/EC--;--;----.9;00;0:--@-@--.;0090000/000:00/00-----000000;9900000090000.00000000:0;090000;90000900;000:0000;;---.000;-..-.000./09090000000:000
@M03495:530:000000000-LYBTV:1:1101:17600:2391 2:N:0:TGACAGCT+CCTACGGG
ATATTTTGCCGTTGATAAACCACCCTCCCTGTGGTCGTTATCTTGCTCCTTCTGTCGTCAACGAATTTACTAATTCCAAAGCTCACATGCTGACAGATCGGAAGAGCGTCGTGTAGGGAAAGAGTGTCCCGTAGGGTGGAGAGCTCGGGGGGGGGGGGGGAATTAAAGAACAAATAGTGTACGCAGAGCTGTGCAGCTGAGGCGGGACACTGTATAGCTCTATTGCGTTCAATACATTAGAAGTGCGCTGT
+
BCCCCFFFFFCCGGGGGGGGGGGGGHHGGHHGHHFGEEFHHHHHHGHHHHHHGHHHGGGHGHGGGHHHHHHHGHHHGHHHHHHHHGHGHHHHHHFGCGHHGEGGHHHGGGEEGGFGHGFHHGBGDF3D3?DGCFGGFE///2//=?///<---:----;--./:00000;///90009900;.:.--./000/;000/00..:-----..00;00;9F00000009..:.0000000000000000----9
@M03495:530:000000000-LYBTV:1:1101:10562:2408 2:N:0:TTACAGCT+CCTACGGG
ATATTTTGCCGTTGATAAACCAGCTTATCCGTAATAAAAAATCGATCCTTATGACTACAATGCTAATACTACTATGAGACTTCTATCAAAGTTAGATAGATATATAAATTATTCATCTGTCAAATCCTAGAATTATATCATACCTGCTCCAGCAATCACGACCTGTAATGGTTTAGTGGGTTGTTCACTGCTTCTGAAAAATGAAGATAGTTGTCCAGCTTCCAAAAAGTTTATTGTGTTTTCTAGTGTAG
+
AAAAAFFFFFDAGCGGGGGGFG0A111DF300000221BA/B1/0/0BD22112B21BGHAG12221DF2D1112221D112D@F22221F12FFHF21@2B22222222B2@E222@1@2BBB2@1FD1BD2FGGBHHHGHFBGHHH1FCEGFF1GBF<CCCF01>GD2G>FHHH11<//<><FFBGHH1F1FFGFB1=FGFBD1DD0GH0==DDGCGB<GG0<:CA.0:C00;0;;::GCB0;00B0;0
@M03495:530:000000000-LYBTV:1:1101:17441:2431 2:N:0:TGACAGCT+CCTACGGG
ATATTTTGCCGTTGATAAACCAGTCCAAAGCTCACATGCTGACAGATCGGAAGAGCGTCGTGTAGGGAAAGAGAGTCCCGTAGGGTGAAAATCTGGGTGGTACGCAGATAATTAAAAAAAAAACTAGTAGAATTAGATCATACGTGCTGCTGCTACTACGACCTGTACTGGATTAGTGGGATGGCTATTGTTTCAGAAAATTGTAGCTCGTTGATCAGGTTCTTAGACGTTTATTTTGCTTGTGAGTGTAG
+
BBBBBFFFFFDBGGGGGGGGGGHFFCGBFHHHFHFHB3EGFBHHGFBG22EF2ECB0E1AAFAGFHGHHECGH213B33>?>11CE11B434B443231/?44>///>34?4B?B4B3/</<//1?1111?11<<<1<<>FG101<..1<1100=0000...<./000;0//:00:00.:./..//000000/009;9//0/00;0000.-./.0009////////;/.;./.9//;//9;/;///9/9//
@M03495:530:000000000-LYBTV:1:1101:10448:2452 2:N:0:TGACAGCT+CCTACGGG
ATATTTTGCCGTTGATAAACCAGTCTCCAAAGCTCACATGCTGACAGATCGGAAGAGCGTCGTGTAGGGAAAGAGTGTCCCGTAGGGTGAAGAGCTCTGTGGGTGGAGGAATATTAAAAAAAAAATCGTAGTTCGCTACACATCAAAAGTGGTTTAGCATGACTGTTACGAAAGTAATACGGATCTAAGACTCACTGATGTACAACACACATTGACATTCATCTGAGATCGCTTTAATTACTGACATCAAG
+
ABBBBFFFFBD2E?GGGGGGGGHHHGFFHHHHHHHHHHHHFGHFHGH3GFFGAFEFCFEEGEEEBFGHFFFGGFFEFBFD3EF/EFF3?1B@312334344B/?/>////2B3B44444B/</>C01?/0?/1</-..-101111110/0000<./00==00/000:00.;:A.:00:0:..;.-000000000;00090;0000/.9.;.90///;///9/////////..9.9//9///////9/////
@M03495:530:000000000-LYBTV:1:1101:17904:2452 2:N:0:TGACAGCT+CCTACGGG
ATATTTTGCCGTTGATAAACCAGCTAATCCTGAAAAAAAAATCAAAGCTAAAAACTACAATGCTAAGACCACGATGTGACTGCTATCAAAGTTAGATATATATGTAAATTATTCATCTGTCAAATCCTAGAATTATATCATACCTGCTCCAGCAATCACGACCTGTCCTGACAAACAACCTGCAGTAAAGCCAATCAAATATATTTTCACAAGAGATGGAATGTGAGGCAATAATAGAGTAAAAAGGATGA
+
AB3ABFFBBDDAEFCFGGFGGGHGHCGGGFHGHFHDGC22EG3FFHH2GHEG3FGHHBGFFFFHFHHHHHHHGC1F1FG4EGFBEEGFEGDD@GGBEGFHEHHHF4BGHEFFHHEFFHFHHF4EEG?4FDBGFEGHF4FDGH10FGCC1?1C0<0111@?ABDDFFHHHH1?F<0<FA..0>0011>F0GF./CF/<CGFGFH0<=G0C:C0;/:/:::CCGGFB0:?99./00000;;;;00;0C./;/;
@M03495:530:000000000-LYBTV:1:1101:12130:2535 2:N:0:TGACAGCT+CCTACGGG
ATATTTTGCCGTTGATAAACCACCCTCCCTGTGGTCGTTATCTTGCTCCTTCTGTCGTCAACGAATTTACTAATTCCAAAGCTCACATGCTGACAGATCGGAAGAGCGTCGTGTAGGGAAAGAGTGTCCCGTAGGGTGTAGAGTGCGGGGGGTGGCGGGTGATAATGAAGAGAAAGGGGGCGAGTAAGGTGTGGTCTCTGGTAGCGTGAGACAGTCTGGCGGCGAGTGGACATGTAGGGCAGCGTATCTGG
+
BBBBAFFFBFD>ECEBFEFGFGGGGHFGAFHBGFFFF?EHH5GHHEG5FGHHHFD51FAGEHFEFFGHGHHFHGFFG5@5?FBGF3CG3CGH4GFHFGBGGGAEHAFEGEEGG/2BGCGHFH?GGEB3FF<G@FD/<?/2222222///---;9-.-9---.//////9/;..9;/..9--9---.//9;//..:9//;/9//9/-;.../9..//9///9----;9..//9//////...;.9....///
@M03495:530:000000000-LYBTV:1:1101:19019:2554 2:N:0:TGACAGCT+CCTACGGG
ATATTTTGCCGTTGATAAACCAGCTAATCCTGAAAAAAAAATCAAAGCTAAAAACTACAATGCTAAGACCACGATGTGACTGCTATCAAAGTTAGATATATATGTAAATTATTCATCTGTCAAATCCTAGAATTATATCATACCTGCTCCAGCAATCACGACCTGTCCTGGCAAACAACCTGCAGAAAAGCCAATCAAATATATTTTCACAAGAGATGGAATGTGAGGCAATAATAGAGTACAAAGGTTGA
+
?ABBBFD5BFBBGGGGGGGGGFCEHHGHGHHFHBGFFAEE?FGHHHBGHFGHHGGGHGHHHHGGFGGHHFHHGEHGFHHEGHHHGEFBGFHBFHHHGBHHHHHHB?GBGHHHHHHHHHGBGHHGFHEHHHFFHHGHHHHGGHBFHHGHFHGF?G<DGHFDDCG?CG1GEBFHH1G0F.F.0F0FGGEHFHHFGF/C<GFFDGHHHGHH000:;BCHHFCGGHH:CFGFGA.:9CBBC0000;F0FFC0;F/
@M03495:530:000000000-LYBTV:1:1101:20398:2631 2:N:0:TGACAGCT+CCTACGGG
ATATTTTGCCGTTGATAAACCAGCTAATCCTGAAAAAAAAATCAAAGCTAAAAACTACAATGCTAAGACCACGATGTGACTGCTATCAAAGTTAGATATATATGTAAATTATTCATCTGTCAAATCCTAGAATTATATCATACCTGCTCCAGCAATCACGACCTGTAATGGTTTAGTGGGTTGTTCACTGTTTCTGAAAAATGAAGATAGTTGTCCAGCTTCCAAAAAGTTTATTGTGTTTTCTAGTGGAG
+
CCCCCFFBFFDBGGGGGGGGGGHHHHHHHHHHHHGHHGGGGHHHHFFFHHHHHHGHHHHHEHHHHHHHHHHHGGHGFGHGHFCGHHEHHHHGHHHHHHHHHHHFEHHHHGHFHHHHFEHGHHHHHHHGHHHHHHHHHGGHHHHFFGFFGHFHECGHHHH/EFGGHHHFHBF1FGHHDGGEAFGDHHGHHHFGHHGHHBFGCGHHHFHHH00CC<0CGFCCFCFBB0..CBFFFGGGFFBBBBBFFF;C.BA
@M03495:530:000000000-LYBTV:1:1101:20670:2712 2:N:0:TGACAGCT+CCTACGGG
ATATTTTGCCGTTGATAAACCAGCTAATCCTGAAAAAAAAATCAAAGCTAAAAACTACAATGCTAAGACCACGATGTGACTGCTATCAAAGTTAGATATATATGTAAATTATTCATCTGTCAAATCCTAGAATTATATCATACCTGCTCCAGCAATCACGACCTGTAATGGTTTAGTGGGTTGTTCACTGTTTCTGAAAAATGAAGATAGTTGTCCAGCTTCCAAAAAGTTTATTGTGTTTTCTAGTGGAG
+
CCCCBFFFFFCCGGGGGGGGGGHHHGHHHHHGGHHHHGGGGHFHHHB2GFHEGHGHHHHHHHHHHHHHHHHGGGHFHFFFHHCHHHFHHHHEHHGHHHHHHHHHHHHEFHHHHHGHHHHHHHHBHHGHHHHHHHHHHHGHHGHEHHHGFFFHFHFGFHFDGGGGC?F1FGG?DFF1FGGEDFGGEGHFHHDHGDFHHHHGEGHHHHEB:CGB:00CBGCGHBGFHEG.CFFGGGGFFG//BB0FGGBBAFE
@M03495:530:000000000-LYBTV:1:1101:17022:2736 2:N:0:TGACAGCT+CCTACGGG
ATATTTTGCCGTTGATAAACCAGCTAATCCTGAAAAAAAAATCAAAGCTAAAAACTACAATGCTAAGACCACGATGTGACTGCTATCAAAGTTAGATATATATGTAAATTATTCATCTGTCAAATCCTAGAATTATATCATACCTGCTCCAGCAATCACTCCTGGCAAACAACCTGCAGAAAAGCCAATCAAATATATTTTCACAAGAGATGGAATGTGAGGCAATAATAGAGTACAAAGGTTGAACCTGT
+
BBBBBFFFBFDBGGGGGGGGGGGHFHFDFHHHFFHHF?FEGHHHFFGFHHEHHHDFHHHFBFCGHHFHHHHHGGHGFHG4FFFHHHHHF3FGFHHHHBGHHHHHFHHFHFHHHHGHHHHFDHHHFFGDGFFHHHHHHFFFHHFFHHEFGFHFBGFGHHHGFFF2CGHHFFHHE/FGGHHHFFBGHGGFHHG0DGHGBHHFDBG00DGG<CCGCCFGG;GHHGEGHGH0BGF0C0;CG00FF0CFF00:C99
@M03495:530:000000000-LYBTV:1:1101:20969:2751 2:N:0:TGACAGCT+CCTACGGG
ATATTTTGCCGTTGATAAACCAGCTAATCCTGAAAAAAAAATCAAAGCTCACATGCTGACAGATCGGAAGAGCGTCGTGTAGGGAAAGAGTGTCCCGTAGGGCGTAGAGATGACTGGGGGCCGGGGTAACAAAGAAAAAGGAAGTCCATACATACATGGTAGGAAAACGGCTACCTTTTGGATGGTCGAACTTCACATCATGAAGGACAGGTACTATATAGGTCCTGCAATGAAAGAGAGGGAGCGTCTGT
+
AAAAAFFFB1>AE1GDGGGGGE0AAGDGFGHFB1GECAEEEAGFGHA0B1GGCHHHHFBCG1BBGAEFFFHFBEE?F/E/B11F0BGFHFBG1B>E/F/?//0/<///>1>B1121////>//>---</000.//<GB...//:000000:0;00000/;00.00///-.-9./9:0;90-/9;.C0-----//9//;///;///9---;-;/////////99////9-////9///--;----------/
@M03495:530:000000000-LYBTV:1:1101:16998:2773 2:N:0:TGACAGCT+CCTACGGG
ATATTTTGCCGTTGATAAACCAAAGCTCACATGCTGACAGATCGGAAGAGCGTCGTGTAGGGAAAGAGTGACCCGTAGGGTGTAGATGTCGGGGGAAGACGGCTCAATTAAAAAAAAAAAGAGGATAGTGGGCGGGCGCAACGGTACATGTATATCACTTGTCATGGGATCACGACATAGCGCAGATCACCACACCCGCACGTATATCGAGTACTATCACATCGCATAACGCTCTCCTACATCTCCGCTCG
+
CBBABFFFFFCCGGGGGGGGGGHHGHHHHHHHHHHHHHHHHHGHGFGEFFFFEEFEDAGGGGGHHHGG@F5DBCEEE?EEBF/3@4@4B4?//><///0??////22D2??F2D@A/-<<<./../0000...---9-------;..;BBB000:000000000000./0;./..-9.:B0:----000/;0...;.--9--./0000...0.000:0000:0.....00.-...0/;0000;0009..--
@M03495:530:000000000-LYBTV:1:1101:11624:2773 2:N:0:TGACAGCT+CCTACGGG
ATATTTTGCCGTTGATAAACCACCCTCCCTGTGGTCGTTATCTTGCTCCTTCTGTCGTCAACGAATTTACTAATTCCAAAGCTCACATGCTGACAGATCGGAAGAGCGTCGTGTAGGGAAAGAGTGTCCCGTAGGGTGGAGGTATCGGGGGGCGGCGGGGCGTTTAGAAAAGAGAAAGTCAATTCAGTGTGGTGGAGCGGGGGGGTAGGAGTAACAGCAATGAGCGGCGGACGGTATGGAGGGAGGACAGG
+
CBCBBFFFFFBBGGGGGGGGGGGGGHHGGHHHHHFGEEGHHGHHHEGGHFHFHGHHFGGHEHGFEFHHGHHHHHHHHHGFHGHHEFFHHHHHGGHHGHHHGGGGHFHGGGFGFE2FFFGHFHFFBBDGGFGH?BD/2?//<//11?<<@GGD-:---;>----;-.//:///.//////////////:///./...:/-;----9-.9.////////.///////----9-;--...//9/.-9.-../.:
@M03495:530:000000000-LYBTV:1:1101:9887:2815 2:N:0:TGACAGCT+CCTACGGG
ATATTTTGCCGTTGATAAACCAGGACTCAGGCTGGACCAAAGCTCACATGCTGACAGATCGGAAGAGCGTCGTGTAGGGAAAGAGCGTCCCGTAGGGTGTAGAACTAGGGGGGGGGCGTGAAAGTGAAAAAAAAAAAGAACAAGAAATAGGAGATGTAGGCGTGATGAGAGACAAGAAGAAAGAGACAGATCGTACACGAAATAGCAGCATAGTTGTCAAATTGGGAGATCGTGTGCACGATATATCATTT
+
BBBBBFFFFFDBEGGGGFFDGGHGH4AGFGHFHGGH2GHHCFBGFHFFHHAGFFGBGFFECAEGGHFHG11>0BFGGFE3FEGFG2/1?E1>FED?E3?/3344333B?C//--9-----..;/////9:.;9----..../..9///////:.9/:////-.-.//////.....9///////..9..//9.....:.-.../////..:///;/////;////...://.9...//9....-///;///
@M03495:530:000000000-LYBTV:1:1101:16585:2822 2:N:0:TGACAGCT+CCTACGGG
ATATTTTGCCGTTGATAAACCAGCTAATCCTGAAAAAAAAATCAAAGCTAAAAACTACAATGCTAAGACCACGATGTGACTGCTATCAAAGTTAGATATATATGTAAATTATTCATCTGTCAAATCCTAGAATTATATCATACCTGCTCCAGCAATCACGACCTGTAATGGTTTAGTGGGTTGTTCACTGTTTCTGAAAAATGAAGATAGTTGTCCAGCTTCCAAAAAGTTTATTGTGTTTTCTAGTGGAG
+
BABBBFB5DFDAFGGGGGGGGGHHGFGHHCHHFHHHHGGGGHCGGHHHHHFFGGEFHBHFFHGFHHHHHHGHDGHF?EGHFBEFGBGHHHHHHHHHHHHHHGHHHGHHHGHHHHHHHHGGFHGFFHFGHHGHHHGHGHFHHHHGGGFCGHHFFGHHHFCD/@DGGGHGHHHHHHGHDGGGEGGDEHFFHHHEDGGHGHFGHFFHFGEGHHGFFFFHFHFB0G/F0GC.CBFGFGFFFGFFFF0FFFBFA09
@M03495:530:000000000-LYBTV:1:1101:14114:2857 2:N:0:TGACAGCT+CCTACGGG
ATATTTTGCCGTTGATAAACCAGTCAGGAGTCCAAAGCTCACATGCTGACAGATCGGAAGAGCGTCGTGTAGGGAAAGAGTGTCCCGTAGGGTGTAGATATCGGGGGTGGGCGGATCATTAAAAAAAAAAAAAGATGGGAAAGACATGGTCAGCGGCAAGGTGCCGGGAGTGATGAATAGATGAAAGTTAGCATGCATCTATGAAGGAGGATGAGATCTAGAGACATCGTGAGTACTGTACGCGCAACAAA
+
CCCCCFFFFFCCGGGGGGGGGGHGGHHHHGGHHHHHHHHHHHHHHHHHGHHHHHHHGEGGHHGGGGGEFFHGGFHHGFFHFGFGFHEFFGGGBF/3344BBB/E/EC//<B/</-><F1FBB1=0-<:-@?-:..000./0.:///00/000/0;----..000;-----.909000:009000000000000900000009;0000....9:0000000:00;//00.:./.900000:0..---9-...
@M03495:530:000000000-LYBTV:1:1101:12356:2933 2:N:0:TGACAGCT+CCTACGGG
ATATTTTCCGTTGATAAACCAGCTAATCCTGAAAAAAAAATCAAAGCTAAAAACTACAATGCTAAGACCACGATGTGACTGCTATCAAAGTTAGATATATATGTAAATTATTCATCTGTCAAATCCTAGAATTATATCATACCTGCTCCAGCAATCACGACCTGTAATGGTTTAGTGGGTTGTTCACTGTTTCTGAAAAATGAAGATAGTTGTCCAGCTTCCAAAAAGTTTATTGTGTTTTCTAGTGGAGG
+
AAAABFFFFBFFEGGGGGGGCGFGHGHHHHGHHHHHGGGGHHHHHGFGFHDGGEFHHHHHGHHHHHHHHHHGEHGHBGHFECFGHHHHBGGGHHHFHHHFHHHHHHHHHHHHHGHHHHHGHEGHHGFHHHHHFHHHHHGHHGH3GHHHFHHGHHHHHHGGGGGGHHHFHGGGHHFDGHHGGCCGHFHHGHHHGHGHHHHFHH<DHGGHGGGFHGB0GEFGGHGHHH.CCFFFFBFGGFBFB0;BFGGF0CD
@M03495:530:000000000-LYBTV:1:1101:14257:2942 2:N:0:TGACAGCT+CCTACGGG
ATATTTTGCCGTTGATAAACCAGAACCATCCAAAGCTCACATGCTGACAGATCGGAAGAGCGTCGTGTAGGGAAAGAGTGTCCCGTAGGGTGTAGATCACGGGGGGCGCGGGGGCTTAAACAAAAAAAATGATGGATGTCAAACCGTGCCTAGCACATACAAATCATGTCTTTAACTTTTCTTGGCAATTACCCACACACACGATACCTTTCCAGACCCACTCTCTAACTCACATCCCCATCATCTCTTTA
+
BABBBFFFFFBAFEGGGGGGFCHFFHHHHGHHHGFHGGGFHHHHBDFGHHFHHHGGGGHHFGGGEEE1BGEFHHHGHGHFFGHHGHGCFA??/3344433?>///--A--------.////:;..A>--./://///9/////9.-....//////.//9/////://///;////;///////////;://///.......--..;/////;///......///////;////;/9..9.//9B/////9
@M03495:530:000000000-LYBTV:1:1101:17964:2946 2:N:0:TGACAGCT+CCTACGGG
ATATTTTGCCGTTGATAAACCAGTCTCCAAAGCTCACATGCTGACAGATCGGAAGAGCGTCGTGTAGGGAAAGAGTGTCCCGTAGGGTGTAGATCTCGGCGGGCGGCGGAGCATTAAAAAAAAAAAAAAACAGCATAGAAGCACGCTGCGAGTATACTACTGCCATTATAACACCTACCCAAAACATAAATCAATTATATACCCACGACCATGACGATGTACTCTTAGCTTGCTCTCATCTACGTATATGT
+
BCCCCFFFFFCCGGGGGGGGGGDGHHHHHHFFGHHHHHGHHHFGHHHGHHGGGGGHHHGAEEGGHEHHGFHHEHHGH@FGGFHGGEGC1>F3444@4111E/////---::-:0;00::C@---;A----.././///9///:/--:.9---9.////////////////////./;/:./...9./://///;;////////:/.-----////.....////////////.////////9/..:///;/
@M03495:530:000000000-LYBTV:1:1101:17814:2947 2:N:0:TGACAGCT+CCTACGGG
ATATTTTGCCGTTGATAAACCAGGGACTCAGGCGGACCAAAGCTCACATGCTGACAGATCGGAAGAGCGTCGTGTAGGGAAAGAGTGTCCCGTAGGGTGAAGATCTCGGGGGGCGTCGGGTAATTAAAAAAAAAAAATATATTAATTGAGGAGTGATTCATCGAAAACTTACCCTCGTATTCCTTTACTTACTTCTCTGTACCCAATTCATCAGCCATGGTGTTACTCTGTGTACTTCTCTATATCTATAT
+
CCCCCBFFFFCCEGGGGGGGGGHGGGGHHHHHHGGGGGHHHHHHGHHHFHFHHHHHGHHGHGGGGHHHGFGGEEHHHHGHHHHHGBFBGGHFHGGGF3?/34333B40/<<B------:-.-/:;//::;99-;---.///;/:////:;./.../9////;/;/.-//;/////.-:./:/;////:://;////9;;//////..;/://9///.;//;/:.//9/;/;/://////:;/;/:://;/9
@M03495:530:000000000-LYBTV:1:1101:10549:2973 2:N:0:TGACAGCT+CCTACGGG
ATATTTTGCCGTTGATAAACCAGGACTCAGGCTGGACCAAAGCTCACATGCTGACAGATCGGAAGAGCGTCGTGTAGGGAAAGAGTGACCCGTAGGGTGTAGATGACGGGCGTCAGGCGATCATTAGAAAAAAAAAGACGCGAATGCTGTCCGCGTCAGGTGTGCCGGCCAGAGAGCAGGCCGCAGCTTGATACAACGCGTGTACTGGGACGTCTGAGAGGGCGAGGATGTACTGGTACATGTAGAGCCGG
+
ABB@ABFBFDDA22GFFG5FFAEGGCFFGHFHHGGHAGHFDGGFFHDGGFCGGFHBGFDCGGGGE1GGA1AE>EF2@GC31?B3G4B3B3FE?/1>?B//3344443/>///////<0//>//@111?110?/---../.-<---;0000009----../0/0.00-99--......//.;.--9--://.99/;//-9---9.////...-....9///.:A-----////////////9;B;////.--
@M03495:530:000000000-LYBTV:1:1101:11707:2994 2:N:0:TGACAGCT+CCTACGGG
ATATTTTGCCGTTGATAAACCAGGACTCAGGCTGGACCAAAGTCACATGCTGACAGATCGGAAGAGCGTCGTGTAGGGAAAGAGTGTCCCGTAGGGAGGAGGAATTGGGGGTTTCCGCGTTATGTTTGAAATTCAACAGACCACTCCTTGACTCTAGCTTGGCAGTTTCTAAAGCAATACCGAGTCTAATACCGTGGCTGAAACTGTAACTTTATCTCTCGGTCAGAAGAGCTTTTTGGCCGTGAAATTCC
+
AABBAFF5FFDBEE4FGFGGBFGAC4GCGHFF2GAHHFFDACDGGHBGFFDGGB3CGH3C1A1EACGGE10EE1?FFEGHEFCF4B4B4BEG/>>13//?>//03?33//</</12///<///111101111111111000.0><0<1110<=00000=0/.<0</:0:00;000//:0/0..-./0090;09C..--...0;00090;000000000//....9.////.9/////--//-9-;.//;//
@M03495:530:000000000-LYBTV:1:1101:10438:3052 2:N:0:TGACAGCT+CCTACGGG
ATATTTTGCCGTTGATAAACCAGCTAATCCTGAAAAAAAAATCAAAGCTAAAAACTACAATGCTAAGACCACGATGTGACTGCTATCAAAGTTAGATATATATGTAAATTATTCATCTGTCAAATCCTAGAATTATATCATACCAGCTCCAGCAATCACGACCTGTCCTGGCAAACAACCTGCAGAAAAGCCAATCAAATATATTTTCACAAGAGATGGAATGTGAGGCAATAATAGAGTACAAAGGTTGA
+
AAAAAFFF1FA>EEGGCGFGGGGHBGHGDG3DBGHHHEGGEEFGHHGBGDGGHHGHFFHHDGHHHHFF10BF/EHGHHFDGGCHHFFF2GFFGHFGDEGHHHF2GGGHHHHHFGHFDEEDDFEGHH1>GDGF2FHE2>DGGHGGGHAGFFHHBC<GCGCAB@C<CG1F1FFAF1F<CGGCHHAGH1GG<GHCHHFCHHFGHGCBCC0C0CCFCG.CCFHBGHGFF0CA.9::BFGF00FFF0C00999CF;
@M03495:530:000000000-LYBTV:1:1101:21573:3070 2:N:0:TGACAGCT+CCTACGGG
ATATTTTGCCGTTGATAAACCAGGACTCAGGCTGGACCAAAGCTCACATGCTGACAGATCGGAAGAGCGTCGTGTAGGGAAAGAGTGGCCCGCAGGGTGGTGCGCTCGGGGGTGGCTGGAGTATTAAGGAAAGGAAGCGTATACAGGGTGCGCTGCTGCTGCTTTTTCATCGGCTCTGTTCCGCTGTGTGGCTTCTATCGCAGCTTCAGCCATCAGCGGAAGAGCGTCGTGTTGGGCTATGGTGTGTTTCT
+
B@?AAFFFFF?>FGGGGDGGGGFFG4AGHHCHFGGGHGHDAGEGFBFGFHBDGFF3FGHHHFGGECFHFEEEEDFGHF1FGEF3G@31?11>/>>/E?///?3/<///>//><>-00.>..//<0=0000//../:..:CA./0;0/C/9.;-9;;C000000;9C0/0;9/.-;999////.9;B.//.9...9////9.9.-//////;.//9//.---....-:9--99:..-..99//;/..././/
@M03495:530:000000000-LYBTV:1:1101:9740:3071 2:N:0:TGACAGCT+CCTACGGG
ATATTTTGCCGTTGATAAACCACCCTCCCTGTGGTCGTTATCTTGCTCCTTCTGTCGTCAACGAATTTACTAATTCCAAAGCTCACATGCTGACAGATCGGAAGAGCGTCGTGTAGGGAAAGAGTGTCCCGTAGGGTGTAGGTCTCGGTGGAGGCCGGGACATGAAAAAAAAAAAGGTAGTGGAGATGTGGTAGAGATGTGCAGCTACACTGAAGCACGCAGGGAGTGGCTCAGAAGACCGAGACGTAACG
+
BBBBBFFFFFBBGGEFGFGGGGGGGHGFEGHBGHHHCEEHHHGHH5EGGGHHHHHHGGGGEHEEGHEFHHHFHHHHHGGGFHHGFFHHHHGHBGBGGHHHG1FECGGFGGGGGGHHHGGGHHFG3FF3FDCFCG?G@</222@2@@0/</??///.->--<.00<<00<:-----..9000/.0.//0000/00000/////////;//.///////.-----;9......9///9;//.----.......
@M03495:530:000000000-LYBTV:1:1101:19062:3111 2:N:0:TGACAGCT+CCTACGGG
ATATTTTGCCGTTGATAAACCAGGGACTCAGGCTGGACCAAAGCTCACATGCTGACAGATCGGAAGAGCGTCGTGTAGGGAAAGAGTGTCCCGTAGGGTGTAGATCTCGGGGGGGGGCGGAGTATTAAAAAAAACAAAAGGGGGGAGGGCGGGGGGTGGTCGGAGAACGTACTGACGATGGCTGTTGGAGCATGGGCAGATGGGGAGAGCTGACGCATTCGTGCTGAGCATGGAGGTCATGTGTGGACGAT
+
CCCCCFFFFFCDGGGGGGGGGGHGGGGHHHHHHHGGHHHHHHHHHHGHHHHHHHHHHHHHHHGGGGHGHGFGGEGGHGHGFGHHHHBG4BFHEC>EGG3?>BB44444FF/>B--@--@--9</0<0<BB0-9-.<...<..--9----.----<9---.:-----.0.<...000.....</.<00.0//.00.../..000...<...000/..-..00/...00:000<:0/../000000..0<--.
@M03495:530:000000000-LYBTV:1:1101:17370:3126 2:N:0:TGACAGCT+CATACGGG
ATATTTTGCCGTTGATAAACCAGGACTCAGGCTGGACCAAAGCTCACATGCTGACAGATCGGAAGAGCGTCGTGTAGGGAAAGAGCGTCCCGCATGGTGGTGTGTACGGTGGGACGTGACATCAGTACTACAGCACGTAAGTTTTGACGAAAGTTTTCTTCTGCTTCAATAAGAACGTCAGTGTTTCCTGCTCGTACACGCCAGGTATACGATAAACATGCAGATCCGTCTATCTTACACCCGCATCCAAT
+
BBBBBFFFFFBBGEGGGGFGGGDFAHFHHF4GCFEHGHFHGG2GFFFFGHHHFFHFHHGFHGGEEHFHG?EF>E?FFGE3GHG?F2>1?EE>/>//B3?/////B44/<2////0/?///22222>222211?100<0?00?>1<0.>..-.=000000<<0<00=0=0<0=G00CA....;:;0;00<;C/;.9..;B.-..9./00;0...../:/9//99////.;;../////////.---.9///9
@M03495:530:000000000-LYBTV:1:1101:10810:3186 2:N:0:TGACAGCT+CCTACGGG
ATATTTTGCCGTTGATAAACCAGGACTCAGGCTGGACCAAAGCTCACATGCTGACAGATCGGAAGAGCGTCGTGTAGGGAAAGAGTGTCCCGTAGGGTGTAGATCTCGGTGGTGGCCGGATCATTAAAAAAAACAAAACGTGGGATTGAGAGATGGTATTGAATAAGATAAATGTACAACGGCGTACGACCAGATGGTCACGCCACAATGAAGATTGCAGAGTGACCAGGGTAGCTGTATGAGCTTGTGCG
+
CCDDCFFFFFCBGGGGGGGGGGHGHHHHHHHHHHGHHHHHHHGHHGHHHHHHHHHHHHHHHGGGGHHHGGGGEFGHHHG3FGGHH@G4FGHEGFGGGGF>3B44B4FCF/?E//?00<////0D2@>22>/A@/<.000-0..>.0</0<.0.=00011<11111111111111:111:0--------..--..010:11:.......001<<11100101.:1111:<..</.:<011111<01</.01.
@M03495:530:000000000-LYBTV:1:1101:21989:3193 2:N:0:TGACAGCT+CCTACGGG
ATATTTTGCCGTTGATAAACCAGCTAATCCTGAAAAAAAAATCAAAGCTAAAAACTACAATGCTAAGACCACGATGTGACTGCTATCAAAGTTAGATATATATGTAAATTATTCATCTGTCAAATCCTAGAATTATATCATACCTGCTCCAGCAATCACGACCTGTAATGGTTTAGTGGGTTGTTCACTGTTTCTGAAAAATGAAGATAGTTGTCCAGCTTCCAAAAAGTTTATTGTGTTTTCTAGTGGAG
+
BB3AAFFFFFDAGEGGGGGGGGGHHHHGHHGGHHGHH?EEFHGHGH5FGFGHGFEHHGFHGFFGD5FGFGHHGGHGFFHEHBBGB43EFFHFHHF3DGHHHHHHFGHHH4GGHHHHGEHH4GBHGGFEHHFHHGHHHHHHHH32FFCGFFGFFHBGFFHGD?@DG?F1FFH?GG11=>CEAF@ACFGEBGGHFHGFFFFGHHG0GC0CFHFFHC::GF:CFGHHHG.;;FGFGFGGGGFFFGGFBFCFF0A
@M03495:530:000000000-LYBTV:1:1101:18597:3224 2:N:0:TGACAGCT+CCTACGGG
ATATTTTGCCGTTGATAAACCAGTCAGGAGTCCAAAGCTCACATGCTGACAGATCGGAAGAGCGTCGTGTAGGGAAAGAGTGTCCCGTAGGGTGTAGATCTCGGTGGTGGCCGCGGCATTTAAAAAAAAAAAGAGGAGTCGTCCTAACGGTGACAGGCTGAGGTAATCTGCTACGCTCCCTGCGTTGTGAACACCTGTGTTCTCACATGCCCTGCTCGCTGCATACATGCGCCGCCGTCAACTGGGTGATG
+
CCCCCFFFFFCCGGGGGGGGGGHHHHHHHGHHHHHHHHHHHHHHHGHFDHHHFHHHG?FGHHHGGGGEFGHFHGHHHHHHGH4BBGE1EEGGBF>3B4@FB40?/?A///00<//////222>FDF/<--<-../..<//-....00/.-;.9:0:..:.:../0000000;00.-..:9/0.-;.-9.0000/.//;00:0000000009/0..00.-..:/0000;00...------..90//;/..00
@M03495:530:000000000-LYBTV:1:1101:14164:3249 2:N:0:TGACAGCT+CCTACGGG
ATATTTTGCCGTTGATAAACCACCCTCCCTGTGGTCGTTATCTTGCTCCTTCTGTCGTCAACGAATTTACTAATTCCAAAGCTCACATGCTGACAGATCGGAAGAGCGTCGTGTAGGGAAAGAGTGTCCCGTAGGGTGTAGATCTCGGTGGTCGCCGTCAGTATAAAAAAAAACAGGGGGACCTCGACCTCAGTCGGCAGCACTTTGATCACATTATGACTACTCTAATGAATAATGTGTGACGACCAGTC
+
AAABAFFDFFBAFGGGGGGGGGGGGHGGGHHHFHGHGFGHHHHHHHHGHGHHHHHHGGGHGHGGEHEFGHGHHHHHGFHHHHHHFFHHGHHHFHHHBHHHGEFGHAFEGEGGGEFGHGHHHHFHFFBBFGGFGGGF2F/<22222@0?/<</1/-.A<-..0<<00000---:../9.----./0..-990//;99--99:..//////////////////9////9/9//////99///.//..---.//
@M03495:530:000000000-LYBTV:1:1101:16013:3261 2:N:0:TGACAGCT+CCTACGGG
ATATTTTGCCGTTGATAAACCAGGGACTCAGGCTGGACCAAAGCTCACATGCTGACAGATCGGAAGAGCGTCGTGTAGGGAAAGAGTGTCCCGTAGGGTGTAGATCTCGGGGGGCGGCGGATCATTAAAAAAAAAAAATGAACTAGAGGCATGGGTCGAGGAAGAACTTGACGGAGAAACACAGACGTACTTCGATTCACAAGGCGGACTATCAGCGGCACCACTCGTAGCGCAGCGCGATCGTAGAGATA
+
ACBCCFFFFFCCGGGGGGGGGGHGGGGHHHHHHHHGHHHHHHHCHHHHHHHHHHHHHHHGHHGGGGHHHGEGGEEGGHFGFGHHHHFDBBGHEGGGGGEFEDF444DB0///<------:---;B00;0:;@B-:>D-:0000000:0/..:...//-----/..:/0;00;.-..-.0//...0.-9...00..0000000...-----/0000:.----...0;.....;----9----.-/.9.00;0
@M03495:530:000000000-LYBTV:1:1101:17671:3296 2:N:0:TGACAGCT+CCTACGGG
ATATTTTGCCGTTGATAAACCAGCTAATCCTGAAAAAAAAATCAAAGCTAAAAACTACAATGCTAAGACCACGATGTGACTGCTATCAAAGTTAGATATATATGTAAATTATTCATCTGTCAAATCCTAGAATTATATCATACCTGCTCCAGCAATCACGACCTGTAATGGTTTAGTGGGTTGTTCACTGTTTCTGAAAAATGAAGATAGTTGTCCAGCTTCCAAAAAGTTTATTGTGTTTTCTAGTGGAG
+
BBBBBFFFFFBBGGEGGGBGGGHGGHGHGHHHHFHGHGGGGHFFHGEBFFHBGF1GFFFHHFHGHHFGHHHHGGHGHFB4GF3FHHHHHHHHHHHHHHHFDHHHHHHHHFHHHHHHGGHHGEDDGHHFEB3GFHHHHGHHHHHFHHFGFBFHGHHHGHHG/BCGHHFGGGFHFFG1>>F.AFGGHH1DGHHGGGFHHHEG..DF0C0GFFGBG;00<C:CFGF000G.CFBFGGFFFFFFGGGBFFCBFBE
@M03495:530:000000000-LYBTV:1:1101:11806:3313 2:N:0:TGACAGCT+CCTACGGG
ATATTTTGCCGTTGATAAACCAGCTAATCCTGAAAAAAAAATCAAAGCTAAAAACTACAATGCTAAGACCACGATGTGACTGCTATCAAAGTTAGATATATATGTAAATTATTCATCTGTCAAATCCTAGAATTATATCATACCTGCTCCAGCAATCACGACCTGTAATGGTTTAGTGGGTTGTTCACTGTTTCTGAAAAATGAAGATAGTTGTCCAGCTTCCAAAAAGTTTATTGTGTTTTCTAGTGGAG
+
BBABBFFFFFDAGGGGGGGGGGGHHHHHHHHHHGHHCFCCGHCHHGHGHHHGHHGHHHHHFHHHHGHHHHHHGGHGFHHHHHHHEGHHHGFHHFHHFHHHHHHHHHHHGHHHHHHHEFHHHHHFHHHFHHEGHHHHHHHHHHFFHHFCDFHHEFHHFFHGDCGDHGGFDGG<GGFHDDFED.@DEHFFHFGHFHFFHHHHHHHFGHBCGCGBGC;CGHC0CGBCCF.9EFFBBFG0CFCF/FBB00CF.:;
@M03495:530:000000000-LYBTV:1:1101:22832:3363 2:N:0:TGACAGCT+CCTACGGG
ATATTTTGCCGTTGATAAACCACCCTCCCTGTTAGCTGCCATAGCAATGTCACAACCACTTCTTGCCCTCCAAAGCTCACATGCTGACAGATCGGAAGAGCGTCGTGTAGGGAAAGAGTGCCCCGTAGGGTGTAGATGCCGGTGGTCGCGGTAGCACTAGAGGATACGATGGGTAGGATGACACTCCCGTTTCAGTGCTGTGCTGTAACTGACTTGCTACTGACGGTTGAAGTCGGTCTTGACCTTTGTGT
+
>3AA3FFDFFDAGGGGFGGGGGGGGCHDFHHHFHEGH3FGHFFGEHHHEEHGHHB1EFFHHHHGHHHGHFGHFHGFHFHGHHHFFBFHFHHHHEFCCEGEFGGG/>EGGFGEGGHGFG?34B?/>?<D/F2/<2@@2222<B</??1//-<.<./00<0<00/./00....:.;0..0://;00://.9.9/900;90000/;000000000/0000000900/.9..-99/9/:--;.//////////..
@M03495:530:000000000-LYBTV:1:1101:14005:3490 2:N:0:TGACAGCT+CCTACGGG
ATATTTTGCCGTTGATAAACCAGGGACTCAGGCTGGACCAAAGCTCACATGCTGACAGATCGGAAGAGCGTCGTGTAGGGAAAGAGTGTCCCGTAGGGTGGAGATCTCGGGGGGGGGCGTAGTATTAAAAAAAAAAAGCGGAGAGGATGGTGGAGAGCGGCGATCCGCCGCCACAATCAGCATTGTGAAGCATGAACACTATCGAAAGGCAGAGCATATATCGTTAACTCACTCGTGGACTGAGTGCGTGG
+
CBBBCFFFFFCCGGGGGGGGGGHGGFGHHHHHHHHGHHHHHHHGHHHHHHHHHHHHHHHGGHCEFEFHGGAEE>EFBGHGGFFFCGBE4B4B>?EEFG?F//F333440?EEG-----::--.00090000--:--9...----..;/0.00...0..-----9A....----..:00000090090000000090;0/0/:0;./......9./000;9:0.;...00000;0;....00.09000-9.-
@M03495:530:000000000-LYBTV:1:1101:12841:3493 2:N:0:TGACAGCT+CCTACGGG
ATATTTTGCCGTTGATAAACCAGCTAATCCTGAAAAAAAAATCAAAGCTAAAAACTACAATGCTAAGACCACGATGTGACTGCTATCAAAGTTAGATATATATGTAAATTATTCATCTGTCAAATCCTAGAATTATATCATACCTGCTCCAGCAATCACGATCCTGGCAAACAACCTGCAGAAAAGCCAATCAAATATATTTTCACAAGAGATGGAATGCGAGGCAATAATAGAGTACAAAGGTTGAACCT
+
AAABBFFBBFBBGGGBFGGGGGCHHHHHHHHHH3FFGFF?AG3FGBE2BG5GHH1FHBBDDFGFGFGDDCEGE0?1BFFGFFFBEG?GFGHHFHFHGHFFGGGHFFHGHHEFHDEGFHHFEFHHHHH4GHHHHHGHGG3FGHGFFHGHFFFC2FFFCGHDBFHGBGFFGFGGHHHGFHFHHHHHGEFHH/<<GG<GHFDGHGHHHBDGFGHHGGB/::00;ACCAE./;FFBBFG0C0BFGG/FBBFGFC/
@M03495:530:000000000-LYBTV:1:1101:19162:3570 2:N:0:TGACAGCT+CCTACGGG
ATATTTTGCCGTTGATAAACCAGTCAGGAGTCCAAAGCTCACATGCTGACAGATCGGAAGAGCGTCGTGTAGGGAAAGAGTGTCCCGTAGGGTGTAGGTATCGGTGGGCGCGGGGTATTTAAAAAAAAAAACAGTGCGAGGACAGGGGAGTGCGTGTGACGGAGGATAATAAGATGTATGAGAGTGTAATAGGTGACGGACTGTATGTGGACTTGATAACATATGTTAGTGCACGTGTGAGGGCTAACTGT
+
CCCCCFFFFFDBGGGGGGGGGGGGHHHHHGFGHHHFFHHHHHHHHHHFHHHHHHHHGFGFGFHGEGGEF1FGGGFHHHHHBGFGGFFHCDEGBF/333B4B?>>/?/>/<///////1@111?1<<-<@--../000-.---./...-.-.;0-.9..00;-..-.90000000000000090000:000000;000.-.-9.000900000000000099000:900900000...:.0;.....0/000
@M03495:530:000000000-LYBTV:1:1101:19117:3623 2:N:0:TGACAGCT+CCTACGGG
ATATTTTGCCGTTGATAAACCAGACAGTAACAGGGTGTTCTATAGACAGTAACAGCGCAGTAACAAAAGATTTCTCTTAACAAAGCTCACATGCTGACAGATCGGAAGAGCGTCGTGTAGGGAAAGAGTGACCCGTAGGGTGGAGGGCTCGGGGGTGGGCGCGTCTTTACAAAACAATGAGTGGTTGCTAACGAGGACGATCGAGTACGACGCTAGAACACGTATCTCGCTGCACTCGTGACCGAGCTTTG
+
CCCDDFFFFFCBCGGGGGGGGGHHGGHHHHHGHHGGFGGHHHHHGHGHHHHHHHHHGGGFEGHHHHFHHGHHHHHHHHHHHHHHHHHHHHHHFHGHGHGHHHHHGGGGGHEGFGGEE?GHHGHHHHHH?G3DDGG//C//2?</////0/-A->E----.--9;-..0000;C.AE.000090.0...900:...--.;-..-..0.0...--;..000//.:/0.999..../00:.;./.0----.090
@M03495:530:000000000-LYBTV:1:1101:19602:3636 2:N:0:TGAAAGCT+CCTACGGG
ATATTTTGCCGTTGATAAACCACCCTCCCTGTGGTCGTTATGTGCCTTTCTCCTCCACCAAAGCTCACATGCTGACAGATCGGAAGAGCGTCGTGTAGGGAAAGAGTGTCCCGTAGGGTGTAGATCTCGGGGGTGGCCGTCGCACTAGAAAAAAACATGAAGAGAAGCGACAAGATCTATACTTGCGCGATCACGCGCTACATTAACGCTGTGCTTCAGCGTGCGTTCGTGATGGCAGCTCCGTACAATGC
+
AABBCF5BFFBBGGGGGGGGGGGGGHHGGHHFHHHHGEGHGHGGFHHHHHDFHHFFHHHHEEGHEGFFFHGGHHFHHG3GHHGGFD1BGEFDE/EGGHHGGFFHHHFGBFGHGHEGE/3?/23333330/B/<--<00-----<<-0;:00/.--..0/0000.////-.---./00;////////-----../..--:9-://///.-..9////////.:..9.9....///9./9./;/...:.////
@M03495:530:000000000-LYBTV:1:1101:16793:3640 2:N:0:TGACAGCT+CCTACGGG
ATATTTTGCCGTTGATAAACCAGCTAATCCTGAAAAAAAAATCAAAGCTAAAAACTACAATGCTAAGACCACGATGTGACTGCTATCAAAGTTATATATATATGTAAATTATTCATCTGTCAAATCCTAGAATTATATCATACCTGCTCCAGCAATCACGACCTGCCACCTATGATGTGGTACGGGAAAAGGACATGAAGACGTACGCGGTACGCCAAGGCAAGACCTCCTGGCAATCAACCTGCAGAAAA
+
>111>D3@11>>1A1B33BF1000ABFFF3G1D1BGEEGA/FGHHFGBG1FH11/BF1AB1112221F1EHEEEEFBF222B>1BFED2FGEGF22DEF2222B22BFD2GHF2FFGFH2B>2F2G1>FEGFGFBEBDG>B21FF1CF<BGCBGGEGGF/ACC/?00?1F0?F11<<G110<F.A?.-<//./<<0=<00:/....;.AAC?.9;9.9..;9.;C//9F--BFEF////9/;9---////-
@M03495:530:000000000-LYBTV:1:1101:22546:3688 2:N:0:TGACAGCT+CCTACGGG
ATATTTTGCCGTTGATAAACCAGCTAATCCTGAAAAAAAAATCAAAGCTAAAAACTACAATGCTAAGACCACGATGTGACTGCTATCAAAGTTAGATATATATGTAAATTATTCATCTGTCAAATCCTAGAATTATATCATACCTGCTCAGCAATCACGACCTGTAATGGTTTAGTGGGTTGTTCACTGTTTCTGAAAAATGAAGGTAGTTGTCCAGCTTCCAAAAAGTTTATTGTGTTTTCTAGTGGAGG
+
AAA?133BDDAAECAGFB1BFGCHC1GHG3F11BE1AEEEEAA111AFGHHFFFCFHHHF11F22F1GFHHHGEHEHHHE21F1GHEHFHFEBD21@GGHBGGB>GFF2>GFHHFHFHG2>EBBEGFHBDHHGFH2F22BGDD0>FA1FD0BFGHHHH?CCGGHFHHBDF11FGG110CAFCC<FD1F0DFF0GB00DD..<D00/;:::;CGG0:C:00:/00;.::CGFFFFF90//;;0;0009.0.:
@M03495:530:000000000-LYBTV:1:1101:17680:3696 2:N:0:TGACAGCT+CCTACGGG
ATATTTTGCCGTTGATAAACCAAAGCTCACATGCTGACAGATCGGAAGAGCGTCGTGTAGGGAAAGAGTGGCCCGTAGGGTGAAGAGCCGAGGGGGTGCCGCCACATTTAAAAAAAAAACGCTCAAGTAGAGATGAGATTGAGTCTGTGACACAAGAGTGAATCCGAGGTTTTGTGGTGGCATACGGTAATTACAAATTATCTCCAATTACGTCGCACTATTATCAAACATAATAGGTTATCCTCACGAAA
+
BBBBAFFBFFB>FAGGFGGGGGHHFHFGHHHFGFHHGHHGHHGGGEFGHHFGEFEAEGCFDFH1GF3GDF1B?1>E/EDEFF13@31?1//>//<///<2/////?22?11??G/@---.--.<.000000;:;00:0000:0;000009000/..;.;0000;09.--./0...9....;.///.....//////9///:B/;/9/////.9.---;-//9///////./;/9//////;;//:/.....
@M03495:530:000000000-LYBTV:1:1101:13926:3703 2:N:0:TGACAGCT+CCTACGGG
ATATTTTCCGTGATAAACCACCCTCCCTGTGGTCGTTATCTTGCTCCTTCTGTCGTCAACGAATTTACTAATCCAAAGCTCACATGCTGACAGATCGGAAGAGCGTCGTGTAGGGAAAGAGTGTCACGTAGGGGGGAGGTAACGGGGGCGGGCGGCATGCTAGATTAAAAAGAATACGCGCACCAGTCGAGCAAGAGTACACGCCCCAGGCGAAAGAGGAAAACAGTGGTGTAGGATAAGTAAAGAGTATA
+
A3AAAFFFFBFBCGGGFFFCF2EGHAFHHHHB2FEEFHHHHGHGGBHHHGHHBFFFEHGHCFGGGHFHGH5FHFHFGBGGFGHHHHGFB42FHHFHHDGGGGHEGGGEEGFHFGFBGHHHHFB?441?GHG/C/<----;0009-.99---9--;---;;//9B/9/9//9.:.9/9..-----..//.;-.-/:..9//9/.-.--....---9./.9.././..//9;A.////////9/////.///;
@M03495:530:000000000-LYBTV:1:1101:21831:3710 2:N:0:TGACAGCT+CCTACGGG
ATATTTTGCCGTTGATAAACCAGCTAATCCTGAAAAAAAAATCAAAGCTAAAAACTACAATGCTAAGACCACGATGTGACTGCTATCAAAGTTAGATATATATGTAAATTATTCATCTGTCAAATCCTAGAATTATATCATACCTGCTCCAGCAATCACGACCTGTAATGGTTTAGTGGGTTGTTCACTGTTTCTGAAAAATGAAGATAGTTGTCCAGCTTCCAAAAAGTTTATTGGGTTTTCTAGTGGAG
+
3A?AAFF5F@AA2EEGGGFFGGGGHGGFH5GDGEFHFGEGGFHFGHEFHEDG3GAAGFGBF33GHFHHGBFHGGHE1FGHHFGHHHHHFGHFFGDGEHFHHHGHEGHHF43FGHHFHGBHGHHEHHFFGHF3BFFGFFFFHH1BGHHF1GHHHC0FFGHDEGGGH<11@1B<DGFHBGHGEECGHHGHHF<DGDBGFHHHHHFHHH000;;CCGCG0G/CHB/C00...:;0;0B00..;..90090;ACE
@M03495:530:000000000-LYBTV:1:1101:15940:3728 2:N:0:TGACAGCT+CCTACGGG
ATATTTTGCCGTTGATAAACCAGGACTCAGGCTGGACCAAAGCTCACATGCTGACAGATCGGAAGAGCGTCGTGTAGGGAAAGAGTGTACCGTAGGGAGTAATTTTTATTGGATGCAGTGGAACTTTATAACAATTCTGTAGTATTGATCTCCTACACCACACATTAAAATGTAAATACCTATCTGTATTCCTGGCGAACGTCTTCTCTCTGTATTAATTCTGGACTATCACGTGAATAGTCTATTTCATG
+
AAAAAD3B1D@>1EGGGGGDG00EGGCGHHF0AE000FGCAGGHFHHCDGFFE10FF0EBG/EFEG0FEE/>E>GGH1/>B/00>1@B22@>F////0?/0122B21/12>1B11011<10B<1B1222BF11<111BFDD22222@>@1@21FG@1<?</C//1111?11?=>1=><F1<1>11111<1>000/.--<-;.;/C0;0;0000000009;000;B.0;0000;....000900;00;0000
@M03495:530:000000000-LYBTV:1:1101:9916:3773 2:N:0:TGACAGCT+CCTACGGG
ATATTTTGCCGTTGATAAACCAGCTAATCCTGAAAAAAAAATCAAAGCTAAAAACTACAATGCTAAGACCACGATGTGACTGCTATCAAAGTTAGATATATATGTAAATTATTCATCTGTCAAATCCTAGAATTATATCATACCTGCTCCAGCAATCACGACCTGTAATGGTTTAGTGGGTTGTTCACTGTTTCTGAAAAATGAAGATAGTTGTCCAGCTTCCAAAAAGTTTATTGTGTTTTCTAGTGGAG
+
BBBBBFFFFFBBGGGGGGGGGGHHHHHHHHHHHGHHHGGGGHHFHH5CGGHHHHEGHHHHFGHHHHHHHBFEEEHGFFHHGFHDGFEGFGFFGHGHBBGGEHHHHEHGHBGHFFFHGFHH4GHGHHFHFGHHHHHBEFFDHHB2DGHHHFHHFFCFFHFF/BDG0?FDHHFFGFGF1FGECE@EEFGFHHFHDHGHHHFH<GHFGHCGBFHHGCGG0//;CGGG;CEA::CFGF0BCFF/FB90;F;F.FE
@M03495:530:000000000-LYBTV:1:1101:23525:3775 2:N:0:TGACAGCT+CCTACGGG
ATATTTTGCCGTTGATAAACCAGCTAATCCTGAAAAAAAAATCAAAGCTAAAAACTACAATGCTAAGACCACGATGTGACTGCTATCAAAGTTAGATATATATGTAAATTATTCATCTGTCAAATCCTAGAATTATATCATACCTGCTCCAGCAATCACGACCTGTAATGGTTTAGTGGGTTGTTCACTGTTTCTGAAAAATGAAGATAGTTGTCCAGCTTCCAAAAAGTTTATTGTGTTTTCTAGTGGAG
+
BBBBBFFFFFBAE?GGGGGCGFHHHGHGFHHHGHHHHGGCCHGHHFFHHGF5FHFHHGBGGHHHH5GFHGFEG>GGGHHGFHFHHHFDHHHGHHHHHHHHHHHHGHHHGFHHHHHHGHGHHHGGHHHHGEFHHHHHGHGHHGFFGHFFGGGHGFGGFGHCDGCGHFHF1FGFBGFFDDAG.<?EGHDBGHGHHHHH0GFHHHHFGG0;CHGFCCF0CGCFF0C000..;BCBFGGGFGFGGGBC00;;A0A
@M03495:530:000000000-LYBTV:1:1101:14874:3789 2:N:0:TGACAGCT+CCTACGGG
ATATTTTGCCGTTGATAAACCAGCTAATCCTGAAAAAAAAATCAAAGCTAAAAACTACAATGCTAAGACCACGATGTGACTGCTATCAAAGTTAGATATATATGTAAATTATTCATCTGTCAAATCCTAGAATTATATCATACCTGCTCCAGCAATCACGACCTGTTAATGGTTTAGTGGGTTGTTCACTGTTTCTGAAAAATGAAGATAGTTGTCCAGCTTCCAAAAAGTTTATTGTGTTTTCTAGTGGG
+
BBBBBFBBFFBBGGGGGGGGGGHHHGHHHHHHHHHHHGGGCHFFHHE2GHHEHFGHHFHHHHHHHHHHHEFHFGHGF4GGHGFHHFEHGHHFBHFBFHHHHFHFHGHHHGHHHHGHFFHHGFBHBFGHHHGFHGGHHHHFHFFFHHFEGFFF2@FGB2FDDDFGHFF1?GGHFDGGFG1CEDGGGHHFGHFFHHHGF0GHFHHHBCH0CGHHFGHHFFHHHC0/;CCA..:CFCFGGGGFGGG0FF099..
@M03495:530:000000000-LYBTV:1:1101:7901:3796 2:N:0:TGACAGCT+CCTACGGG
ATATTTTGCCGTTGATAAACCAGGGACTCAGGCTGGACCAAAGCTCACATGCTGACAGATCGGAAGAGCGTCGTGTAGGGAAAGAGTGTCCCGTAGGGTGTAGATAGCGGTGGGGGGCGGGTGATTAAAAAAAAAAAAGGAACAGGTGTGGGGAGACCTGGATGCCGGGTAGATGGAAGTATTATAAGTCACATATCCACCTGGAGTGTGGTGTGGACTAAGAAGTCTGTAAATAGAGAACGCAGATAGAG
+
ABBBBFFFFFDAGGGGGGFGGGHAEFGHHHHBEGGGGHHHHHGGHHHHHFHFHGBFGHFGHGFGGGGHHGEFFEFHFHHGFEHGFF4B44B3>1>EE/3//3??4B33/</>E<//-----::.///////-;-;9--.;./../.9/9.:.9.;.../...//:/---.-./://///;//;9/;/;////:///////..:.:././/.;....///;///:9//////:///////;/..---;//9/
@M03495:530:000000000-LYBTV:1:1101:18503:3803 2:N:0:TGACAGCT+CCTACGGG
ATATTTTGCCGTTGATAAACCAGCTAATTCCAAAGCTCACATGCTGACAGATCGGAAGAGCGGCGTGTAGGGAAAGAGTGTCCCGTAGGGGGGAGATATCGGGGGGGGCCGGGGCATTAAAAAAAAAAAAAATAGAGAGAGTGGCAGAATGTGCGACGACTGGTCGACACTTGTCGCGTGTGGGTGTCCATCTGTTGCGTGCACCGACTGCTATACGACACAGCTCCCTCGGCACTGATGTAGAGTCTCTC
+
CCCCCFFFFFCCGGGGGGGGGGHHHHHHHHHHHHHHHHHHHHHHHFHHHHEHHHGGGGHHGGGGGEG?FFHGBGHFGHFG4FEHE1>?EF/E--:./1:<<--A----------<-/011:1BBCB-9----.0:11<..<01../../11<11<B----...11---.-01010..---....<.-<<11<111101-<.9.</---<./111<1...--/..0:0.//-..--//011<1B11101110
@M03495:530:000000000-LYBTV:1:1101:19134:3816 2:N:0:TGACAGCT+CCTACGGG
ATATTTTGCCGTTGATAAACCAAAGCTCACATGCTGACAGATCGGAAGAGCGTCGTGTAGGGAAAGAGTGTCCCGTAGGGTGTAGATCTCGGGGGGCGGGGTTGATTTAAAAAAAAGAAAAGTCGTGAGTCGTTTCGCCGGGGCGATCTCTAGCGACATTGTGTGCGGCGCTGCGCTGTTAGTGGAGATGTACTACTACCGACTGTTCATCGTGCTTCACCTGCCGAGCACATGTGCTCCTGCTACTCATA
+
AAAAAFFDFFD1EECGFGGGGGHGFHFHHHFDHHHG1BGGFHFFEEA/FGFEEEGEEHBDFEBFGF0CFFDFDGGG@EGG0/>@B2B12B0?//<--------9////////;--9---/-///---9-/;9--;/--;-----999AFF/B//;----////--/9--9---------/////-/-////////9///;-----://///;----///////-----;-:-///////////////////
@M03495:530:000000000-LYBTV:1:1101:12750:3854 2:N:0:TGACAGCT+CCTACGGG
ATATTTTGCCGTTGATAAACCAGCTAATCCTGAAAAAAAAATCAAAGCTAAAAACTACAATGCTAAGACCACGATGTGACTGCTATCAAAGTTAGATATATATGTAAATTATTCATCTGTCAAATCCTAGAATTATATCATACCTGCTCCAGCAATCACGACCTGTAATGGTTTAGTGGGTTGTTCACTGTTTCTGAAAAATGAAGATAGTTGTCCAGCTTCCAAAAAGTTTATTGTGTTTTCTAGTGGAG
+
BBBBBFFFFFBBGGGGGGGDGGHHHHHHHHGHHHHCFGGGGHHHHHGHHFHHHHGHHHHHHHHHHHGHHHHHGGHGFHHHGHHHHGGHHHFHHHHHHHHHHHHHGFGHHHGHHHHHGHHFFHHFGHGHGHHHHHHHHHHHHHBHHHHHFHFHEHHHGHHGGGGGHHHEGGHGFHHE=FGFEFGGHHHGHEGFHHHHGHHHHGFGGFBHGHFFH;GGBG/CFCCFFCGEEBFGGGGFFGCGGGGBFGBFEBE
@M03495:530:000000000-LYBTV:1:1101:20681:3860 2:N:0:TGACAGCT+CCTACGGG
ATATTTTGCCGTTGATAAACCAGCTAATCCTGAAAACAAAATCAAAGCTAAAAACTACAATGCTAAGACCACGATGAGACTGCTATCAAAGTTAGATATATATGTAAATTATTCATCTGTCAAATCCTAGAATTATATCATACCTGCTCCAGCAATCACGACCTGTAATGGTTTAGTGGGTTGTTCACTGTTTCTGAAAAATGAAGATAGTTGTCCAGCTTCCAAAAAGTTTATTGTGTTTTCTAGTGGTG
+
33AAAFFBFFBA2EFGGCGGGGGH4FDFHDFHGHHH32AAGGCFHHGBG5GFDGAFHCGHHGHHFHFFHBGHGEFE5BGF@FEG5B3GHEHFGHFHHEFHFHFHF@GHHFGHDGHFHGGFFFHGHHGHGBHGHHHHEH4FGHHHBG033?F330FGHCGGD/CBBGH2GHGD>GF11@F///<CGH1GGFFE1><F11FBFFD<1FGHEGDGHHF0=CG00D/000;=:CFHBGHCGF;GF/0CC000.09
@M03495:530:000000000-LYBTV:1:1101:15427:3883 2:N:0:TGACAGCT+CCTACGGG
ATATTTGCCGTTGATAAACCAGCTAATTCCAAAGCTCACATGCTGACAGATCGGAAGAGCGTCGTGTAGGGAAAGAGTGTCCCGTAGGGTGTAGATCTCGGGGGTCGCCGGATCATTAAAAAAAAAAAAAGATGAGATCGACGCCGTAGGGTCGGGTCCAAATGATAGTCACCAACACACAGCATCGACGCTGGAGGTATTGCCTGCTGGCAATCATCCTCGGTAAGTAGGTGTGTTACATAGCTAACCGT
+
ACCCCFFFFCCCGGGGGGGGGGHHHHHHHHHHHHHHHHHHHHHHHHHGHHHHHGGGGHHHGGGGEGFGHHGHHHHHHHH5DEGEFEGDF?F>3FD@FG4CF/>ED////<////0=@FFHGG??C<----..00000009.---:-;....:9---.-.000000:00;00:00.:..;...9/;0./---..-....000:0000.;00:/0000;0909...;.0000000:../9000000000/.:9
@M03495:530:000000000-LYBTV:1:1101:15148:3887 2:N:0:TGACAGCT+CCTACGGG
ATATTTTGCCGTTGATAAACCAAAGCTCACATGCTGACAGATCGGAAGAGCGTCGTGTAGGGAAAGAGTGTCCCGTAGGGTGTAAAATGTGGTGGTAGCCCTGAACAGCGAAAAACAAAAAAAGAGTGGTTCCCTGTGTGGAGATCATGGTGTGCCTCGTACCTTTGAAAGATATACGACTAACACGACACACGAGCTGTAGCTGACTTTCTAAGAGATTGCATAGTCTGTCGAGTCGTGATGCGTGTTGT
+
AAAAAFFFFFD>11ABGGBFGGHGBB1GFHBEG1FD1AGHBACCE?A/GHFEG/EAB/0D1/B0AFGBGG@DB1>?>>//0//1222212210///21110000>1100/////0/?/00/>//?@11/@/11111<1?0/1/10111=11=<.1111.<.<.0<000000<00;00.:..-0///.9---/.----./0000000/000/////9/-////////;/9///---;---;////-;A----
@M03495:530:000000000-LYBTV:1:1101:15325:3887 2:N:0:TGACAGCT+CCTACGGG
ATATTTTGCCGTTGATAAACCAGGTCTGGATGATGCTCATGGATCGCACACATTCCACATCCACCAAAGCTCACATGCTGACAGATCGGAAGAGCGTCGTGTAGGGAAAGAGTGTCCCGTAGGGTGTAGATCTCGGTGGGCGGCGGATCATTAAAAAAAAAAAGAGAGTATATCGATTTGACAGATGCTCGAGTTAATGACCTCTATAGAATAACGATGTTGTTGTACTATGTTCTGATGTAGCATATGCT
+
CCCCCFFFFFCCGGGGGGGGGGHGGGHHHHHHHHHHHHHHHHHHHGGFGGHGHHHHHHHHHHHFHHHEFHHHHHHHHHHHHHHHHHHHGGGGHHHGGGE>EGHHHGFGHHHHGH4FFGGHEFFG2?<DD3?3D30F??///</--<--:.000:00C-:9--:..//.:0;000...0900000/:0BB0.-.0.0;00000000:000:0:;00.....:0/;./0:00:0000000;000000000000
@M03495:530:000000000-LYBTV:1:1101:18623:3919 2:N:0:TGACAGCT+CCTACGGG
ATATTTTGCCGTTGATAAACCACCCTCCCTGTGGTCGTTATCTTGCTCCTTCTGTCGTCAACGAATTTACTAATTCCAAAGCTCACATGCTGCAGATCGGAAGAGCGTCGTGTAGGGAAAGAGTGTCCCGTAGGGTGTAGATCTCGGGGGGTGCCGCAGCATTAAAAAAAAACTAAATAGAAAATCGTACTGCCTGTTGTGTACAGGTGTTCATCATACATCACTCATAGCTGAGCGCCTGCGTAGCGGTA
+
CCCCCFFFFFCCGGGGGGGGGGGGGHHGGHHHHHHHGGGHHGHHHHHHHHHHHHHGGGGHGHGGGHHHHHHHHHHHHHHHHGHHHHHHHHGHHFHHHHHGFGGHHGGGGGGGHHHGGCHHHHHBF3BBGDGGGGGGG/2@22@22@//A@--:./9----.;//99//@@F-.///;:////////.;.../9/;////:.///;/;:/9;/////9/////;/:////:////./---...-.;-.--..
@M03495:530:000000000-LYBTV:1:1101:14839:3926 2:N:0:TGACAGCT+CCTACGGG
ATATTTTGCCGTTGATAAACCAGGGACTCAGGCTGGACCAAAGCTCACATGCTGACAGATCGGAAGAGCGTCGTGTAGGGAAAGAGTGTCCCGTAGGGTGTAGATCTAGGTGGTCGGCGGATCATTAAAAAAAAAAAAGTGGCAGCATCTTTTAGCGGTCAGAGTATTAATGTTGCAGACTACACTGCGCCACTAGACAGTAATGGCTACCGATGACGGTGTTGAATATATATCGTTCACTGGTGTGTTCA
+
CCCCCFFFFFDAGGGGGGGGGGFGGGGHHHHHGHHGHHHHHHCHHHHHHHHHFBGHHHHHHHCGGGGHHGGFGEEGGFGGHHHHGFGH4BF3EGEDEE3?>3?4B4444B3B?/3//<//>/<F1??FF1F@<-<---.000./.:.00000:0/:--;-./0000;00000000000;.:0/0/000.-...0/0000/00;000//0//-.9900.-..;.:0000:00000./..0000/0;;../00
@M03495:530:000000000-LYBTV:1:1101:9838:3926 2:N:0:TGACAGCT+CCTACGGG
ATATTTTGCCGTTGATAAACCAGTCACAACCACTTCTTGCCCTCCAAAGCTCACATGCTGACAGATCGGAAGAGCGTCGTGTAGGGAAAGAGTGTCCCGTAGGGTGTAGATCTCGGTGGGCGCCGTGTTATTAAAAAAAAAAAATATGGTAAGCGTGGTGTAGGTGGTAAGTTTGTAGTTAAGGGAGGTACGCATATGCTAACAGTGATGTGATTGAGCATCGTAGGTACTAGCAGCCTGACTCGGTTCAT
+
BBBBCFFFFFDCGGGGGGGGGGHHHHHHGGGGGHHHHHHFGHGHGHGHGHHHHHHHHHHHHHHHHHHHGGGGGHHGGGGEGFFGFGGEHHHHGGBBFFEFCECE?F/?DB4DFBEG/E///>/<///0022@>211?//A----.0000000;0:.;-;..000;0..0009000;00000000...-900.....:90000/00000000900:0:00000...;.009000/00/9/A//;0..;9.00
@M03495:530:000000000-LYBTV:1:1101:16824:3931 2:N:0:TGACAGCT+CCTACGGG
ATATTTTGCCGTTGATAAACCACCCTCCCTGTGGTCGTTATCTTGCTCCTTCTGTCGTCAACGAATTTACTAATTCCAAAGCTCACATGCTGACAGATCGGAAGAGCGTCGTGTAGGGAAAGAGTGTCCCGTAGGGTGTAGATCTCGGTGGGGGGCGTTTCTTTTATAAAAAAAAACTCTAGTTATAATAGTCGCAGGGTGTTGTTCGACTGACTATGACGTCTAGTATCTATTGCCTGGGTGTACGCACT
+
AAAAAFFFFFBBGGGGGGGGGGGGGHHGGHHHHCHGGGGHHHHHHGHHGHHHHFHHGGGHGHGGGHHHHHHHGHHHHHHHFHHHHHHHGHHFBGHFHGHHGDGG1GHGGGGGGHHGHGBGHHHHHHBGGHCF<CDGFF>F2>22@20//?//--------//////////:/;--9./;////////////9/.--9--;.9..../..9..9///////...../;/////9////;/../.-//.9.--
@M03495:530:000000000-LYBTV:1:1101:11991:3935 2:N:0:TGACAGCT+CCTACGGG
ATATTTTGCCGTTGATAAACCAAAGCTCACATGCTGACAGATCGGAAGAGCGTCGTGTAGGGAAAGAGTGTCCCGTAGGGTGTAGATCTCGGTGGTCGCCGTATCATTAAAAAAAAAAAAATATGCCAGCTAGTACGCGTGTGGAAGGAACTAATAAGAGCATTAGATGCTCGGTCAGTTTAGCGCGAGTATGCCTGTCACGGTCGAAGCCATGAGATGGGACAGTAAGAGAGTGATACTCTGTAGACACA
+
CCCCDFFFFFCCGGGGGGGGGGHHHHHHHHHHHHHHFHHHHHGHGGGGHHGGGGGEFGHFHGHHHHHHFFDFGHGHCGGGCF/BB44GFBAF??E13>/?///004?F4?BFGFF/>@@<-01111<11.<10000..---...00/../.0::00000:/:000<:0<0:0.-.../0:0000-----<.<000000000..<.--<.-./000000009/<..<:0000/.000000<000<00000</
@M03495:530:000000000-LYBTV:1:1101:12455:3958 2:N:0:TGACAGCT+CCTACGGG
ATATTTTGCCGTTGATAAACCAGCTAATCCTGAAAAAAAAATCAAAGCTAAAACCTACAATGCTAAGACCACGATGTGACTGCTATCAAAGTTAGATATATATGGAAATTATTCATCTGTCAAATCCTAGAATTATATCATACCTGCTCCAGCAATCACGACCTGTAATGGTTTAGAGGGTTGTTCACTGTTTCTGGAAAATGAAGATAGTTGTCCAGCTTCCAAAAAGTTTATTGTGGTTTCTAGGTGAG
+
BAABBFF5FFBBGGCGFGGGGGDHHFDGHHDEH3FFCFEFC1FDGHHHHGHHG3BF3E3AFBF5DG3@GCFG?>AFB44@F33BGDG4BGG4@FFG4B4BDGGG33FHHFHGFBGFFHHF4FFFFGEGED334B4B3BDBHF3?32B2B2FGHGFFFGCD/<<AGGF1GFB?1FGG1>G..<>AGG0GEHFDDGFB0=CGF=000000=CG0:00:CCC00:CC00;9A0;B0;0;00.;CF00000000.
@M03495:530:000000000-LYBTV:1:1101:10189:3978 2:N:0:TGACAGCT+CCTACGGG
ATATTTTGCCGTTGATAAACCACCCTCCCTGTGGTCGTTATCTTGCTCCTTCTGTCGTCAACGAATTTACTAATTCCGAAGCTCACATGCTGACAGATCGGAAGAGCGTCGTGTAGGGAAAGAGTGTCCCGTAGGGTGTAGATAGTGGTGGTGGCGGCATCATTACTAAAAAAGAGAGGGCTGTTGCTGCTCATGTTGGTTTGGCTTGCGAACGTAAATAGTGATACAGTGTTGTAGGACTTAGGACTAGT
+
ABCCCFFFBFBBGGGGGGGGGGGGGHHGGHHHHHGHGGGHHHHHHHHHHHHHHHHHGGGHGHGGGHHHHHHHGHHHHFEECGGGHHHHHHHGGHFHHHGHGGGGEAHGFGGEGHBEFGHFGHCHF?GFF?@?B/AFGGC21111=11?=F///.0-----<0000000:0:;::;//.......9000000000;000......00.-.---9-;A..000;00:0000;000:9B0000/000000//:0
@M03495:530:000000000-LYBTV:1:1101:15714:4052 2:N:0:TGACAGCT+CCTACGGG
ATATTTTGCCGTTGATAAACCAGGACTCAGGCTGGACCAAAGCTCACATGCTGACAGATCGGAAGAGCGTCGTGTAGGGAAAGAGTGCCCCGAAGGGAGCAGAGTTCGGCGGACGGGGGTTCTTTATAAAAAAAGACGCTCCACACCAGGCTAGCACAGGAGGCTGTGCTGGATCAGCTGACCCTCCTGTTACACGGTGAAGCTTGAAACGATCGAGATCTAGCGGGGGAAGCGGGGACCCAAGATGCAGG
+
3AAA3DF5FFBBFGGGFA5FGGGGCFCEGFHH2A22BAGGHFHBEFFFEFCFG5AFGC5FFAEFCHCGA1A>EA?FFHC?F1EGFBB4B31//>//////?33??BB/E/>>///</---<<<G000:000;--9./:-...:/;...A9.9BA/009;.9A?..9.99/;/.//9///9;././.9./9//9//.-.:.99////;9/FAD..-;...////9;-;-;-...-99---.9..../////.
@M03495:530:000000000-LYBTV:1:1101:10838:4078 2:N:0:TGACAGCT+CCTACGGG
ATATTTTGCCGTTGATAAACCAGCTAATTCCAAAGCTCACATGCTGACAGATCGGAAGAGCGTCGTGTAGGGAAAGAGTGTCCCGTAGGGTGTAGATATCGGGGGTCGCCGGGTCATTAAAAAAAAAAAAAAATAGTAAATCGCAGCGCTCTGGGTGATGAATAACATTGATAGCTACCACTTAGTCGTCACCACGTCACCATGACTGACACAAATCTTGGTGAATTTGACGTGTCTACCGATAAGCAAGC
+
BCCCCFFFFFCCGGGGGGGGGGHHHHHHHHHHHHHHHHHHHHHHGHHHHHFHHHGEFGHFHGGGGEGFHHHGHHHHHHDFBGHHGGGGGG?EE3@444BBF?/>E<////>////<1<<1??DCCGC------.009;9090...9-;-...///;..////;/:/://///:////////:///;:.....:/....../////////////..//////:.////9//9..9;///9/;.--9/////.
@M03495:530:000000000-LYBTV:1:1101:22980:4137 2:N:0:TGACAGCT+CCTACGGG
ATATTTTGCCGTTGATAAACCACCCTCCCTGTGGTCGTTATCTTGCTCCTTCTGTCGTCAACGAATTTACTAATTCCAAAGCTCACATGCTGTCAGATCGGAAGAGCGTCGTGTAGGGAAAGAGTGTCCCGTTGGGTGGTGAGATCCGGGGGCGGGCGCGGTCCACTAAAAAATAAGAAACGGCAGTGGACCCTACATGTGACTCGGTGTCCTCCTGGTCCCCCACCTCGCACTGCCTCCACATCAGAGCC
+
AA1A1DFFF1>AFE1GF3BF10FAFFFGF0BG10FGGECGFHHFEHFD1FHHEHHFFFFGGHFB//AFGFHF2FFFH22BBF1GHHFHHEFG1F21@2GHGAEEGGFG>EE>E<01<F00FCFHBFG2FDC?0?</?//??1011110A/<-------------///////:--//;//9;-----/////::/-99/;/////:;--9-:9/:/9/////-------9--9--/////9--;//9//9/-
@M03495:530:000000000-LYBTV:1:1101:8728:4152 2:N:0:TGACAGCT+CCTACGGG
ATATTTTGCCGTTGATAAACCAAAGCTCACATGCTGACAGATCGGAAGAGCGTCGTGTAGGGAAAGAGAGGCCCGTAGGGTGGAGATTTCGGTGTGCGGCGGGTCATTAAAAAAAATAACAGGGGCTTCGGTCCCTTACTTGAGGCTCACTTATGTCTAATGTTACTACTTAAGCTGCGAGCTTGCCGAGTTAACTTTCCCCTATTTGCGTCTCTGTTGGTTTGATTAGACGTATGCTGGTGATTGCAGAT
+
BBBBBFFDFFBBCGGGGGFGGGGGCHFHHHFGEFHHFFHHEHGH?AEEHGGEDFFEEAFGGFHHHHBF2>1B11EEGGGE3?/??333B4B@?E//4/////<//F1=1F11<-<A.00000.;---:/-...-:;0/CB;C0FB...;00;00000000;00000000///////9/----:/9./---9.//://////.;.////:;:-..;////....9//9////...////9//.///////:/
@M03495:530:000000000-LYBTV:1:1101:7880:4205 2:N:0:TGACAGCT+CCTACGGG
ATATTTTGCCGTTGATAAACCAGCTAATCCTGAAAAAAAAATCAAAGCTAAAAACTACAATGCTAAGACCACGATGTGACTGCTATCAAAGTTAGATATATATGTAAATTATTCATCTGTCAAATCCTAGAATTATATCATACCTGCTCCAGCAATCACGACCTGTTAATGGTTTAGTGGGTTGTTCACTGTTTCTGAAAAATGAAGATAGTTGTCCAGCTTCCAAAAAGTTGATTGTGTTTTCTAGTGGG
+
BBBBBFFFFFBBGGGGGGGGGGGHHHHHHHHHHHHFFGGGGHHHHHHEHHHHHHGGHHHHHGHHHHHHHHHHEFHGGFFFHFHHBGHHHGHD@FGHHHGGGHHHHFHHHGHHHHHHHHHHFHHHHHHHHHHHHFFHHHFFGHHFHH0FGGGHHGFFFHHGFGGGHGHHHHHHGGHGBGGFADFGGHBFGHHHHHHHFBGHDGFHHGHFHFGHEFCHFBGHHGB;CHHG;.;F00CB0FCBFFFGG000;A.
@M03495:530:000000000-LYBTV:1:1101:10509:4213 2:N:0:TGACAGCT+CCTACGGG
ATATTTTGCCGTTGATAAACCACCCTCCCTGTGGTCGTTATTCTTGCCCTCCAAAGCTCACATGCTGACAGATCGGAAGAGCGTCGTGTAGGGAAAGAGTGTCCCGTAGGGTGTTGAACCCGGGGCGCGGCGAAGCTCTACAACAAAGAAGAGCGCTTCACTCCGCCTCGACCGCGTGCGTCAGCCAAATAGAAGACTTGTATGCCCAGCCAAGTCGGACATGGGCTGACGGTGTCAGCCCATGGATCTCC
+
3AABBFFBFFDBCEGGGCGGGGGGGHDFEHHFAGGGG2EGGHHHBG5GGHGEFFDGFHHBHFFHFEGHFGGHGGCGE1EBFGGGGGGGFBGGG?1?G3BBF4BD3/EEF//?F>//B42////////-<-------0000000/;..//.//./--;..;000/9......--99>--.-9-..//9..////////;////9///99......9/.----//.....;..-.../////;9/////////
@M03495:530:000000000-LYBTV:1:1101:8988:4297 2:N:0:TGACAGCT+CCTACGGG
ATATTTTGCCGTTGATAAACCAGCTAATCCTGAAAAAAAAATCAAAGCTAAAAACTACAATGCTAAGACCACGATGTGACTGCTATCAAAGTTAGATATATATGTAAATTATTCATCTGTCAAATCCTAGAATTATATCATACCTGCTCCAGCAATCACGACCTGTAATGGTTTAGTGGGTTGTTCACTGTTTCTGAAAAATGAAGATAGTTGTCCAGCTTCCAAAAAGTTTATTGTGTTTTCTAGTGGAG
+
AA@BBFFFFFBBGGGGGGGGGGHHHHGHHHHHHHGFFGGGGHGHHHFFHHHBDHDHFHHHHHHHHFHHFGHHGGHGFGHGHHGHGHHHHGGGGHHHHHHHHHHHGHHHHHHHHHHHHHGHHHHHFHHHHHHFHHHHHHHFHHFHHHHHHHHHEHFHHHHGGGGGGHHGHHFGHHHE=FFECFGDHHHGGHHHHHHHHD<GGGHHHHFHGHCGFGGGHHHECHHHHCGEGFGGFFFGGFBBF;FFFGFFF0A
@M03495:530:000000000-LYBTV:1:1101:15978:4334 2:N:0:TGACAGCT+CCTACGGG
ATATTTTGCCGTTGATAAACCAGCTAATCCTGAAAAAAAAATCAAAGCTAAAAACTACAATGCTAAGACCACGATGTGACTGCTATCAAAGTTAGATATATATGTAAATTATTCATCTGTCAAATCCTAGAATTATATCATACCTGCTCCAGCAATCACGACCTGTAATGGTTTAGTGGGTTGTTCACTGTTTCTGAAAAATGAAGATAGTTGTCCAGCTTCCAAAAAGTTTATTGTGTTTTCTAGTGGAG
+
BBBBBFFFFFDBGFGGGGCGGGHEHHGFHFHHHGHHFFGGGHHHHHHGGGHEHHFGHHHHEHHHHFFGHHHGGGHGHDGHGHFHHHHHHHHGEFFHHHGHFHFFBFHHHHHHFFHHHHHHHHHEHHFHHFHHHHHHHHHHHGDCHHGHDGGFBGFFFHH?BCDFHHHGGHHDGHH1FGHAEFCAAFDHBDGGH0GFFGGHFGFBBC0GBCGFHC<GBGBGHFGFCFEA?CFBFFFFCFCFFBFB00;0.0E
@M03495:530:000000000-LYBTV:1:1101:18475:4350 2:N:0:TGACAGCT+CCTACGGG
ATATTTTGCCGTTGATAAACCAGTCAGGAGTCCAAAGCTCACATGCTGACAGATCGGAAGAGCGTCGGGAAGCGAAAGAGTGCCCGGTGAGGGGCCGATGGTGGGTGCGGATGTGAGAGAAAGACAACGCATGCGAGTATACATGTGTGCACTCGATACTCGACGAAAGAACTTTATGCGTACTGTTGCGCCGCCGCACTCAAGTACTGAACACAACGACTAGACGTGAGTCTTTTTTACACATAGGATAG
+
A>AA1D3311>>111BB3F1B0AGF11A1AFGF1E1FCEF1BGA11D11BFF0A1AA/A/BB0/EE//>//>///EECBG@GF10/////0>/////////11//<?//////1?11?1/1110000.---.<0..-<.000=0==00;00;G/../.-;0.;---9.././0000000...-.0:///-------9---////////;////----9----/;/-----///////--////////9//:
@M03495:530:000000000-LYBTV:1:1101:7723:4354 2:N:0:TGACAGCT+CCTACGGG
ATATTTTGCCGTTGATAAACCAGCTAATCCTGAAAAAAAAATCAAAGCTAAAAACTACAATGCTAAGACCACGATGTGACTGCTATCAAAGTTAGATATATATGTAAATTATTCATCTGTCAAATCCTAGAATTATATCATACCTGCTCCAGCAATCACGACCTGTAATGGTTTAGTGGGTTGTTCACTGTTTCTGAAAAATGAAGATAGTTGTCCAGCTTCCAAAAAGTTTATTGTGTTTTCTAGTGGAG
+
BBABBFFBFFDBGCGGGGGGGGHHHHCHHHFHHHHFGGGGGHHHHGBFHHHHEHGHHHHHGHHHHHHHHHGHGGHGEFGHFF3FDFEGFHFDEGHHHFFHHHHEGHHHHHHFHHFHHHHHGHHFGHHHHFBHHBGHFGFFGHF2DGAFHGHHHFFGHHHGGGGGH<DDFGG1GGFF=GH.CGGFHHHGHHHHHHFHH0GHGGGFDGCG0C:CCC000G/:CCGFF0CEDFFBBFFFGEBBBF0FFFFF.0C
@M03495:530:000000000-LYBTV:1:1101:17120:4373 2:N:0:TGACAGCT+CCTACGGG
ATATTTTGCCGTTGATAAACCAGGACTCAGGCTGGACCAAAGCTCACATGCTGACAGATCGGAAGAGCGTCGTGTAGGGAAAGAGTGTCCCGTAGGGTGTAGATAACTGCGGTGTGTGCTGGAATAAAAAAAAAAAATTGATATAACTTAATAAGATGATATAGGAGGCAGACCTGTATAGTAGTGTCATGTGTTGGTAGTAATTTGAGTCAGTGAGGTTTTCTCGCGGGTAAAAATTCCATGTATTCGCG
+
BBABBFFBDFBAGGAFGDGEGGHGAGBGHH4FFA?GFFHHCHGH33FFDFHGHGGFHBGBGG1FGFGGEEE>EEGBGFGEF11B?BB44BEEHG1EEFFE3344443443/>////00121101BB11?1B@/<>--0/=0=000=<0=00<00000000;0:000/...:...<99;0FB9000/000;099;9...0000;;000;.9000;00/.:.;://;..;----/;;/;/9////;//9/.9-
@M03495:530:000000000-LYBTV:1:1101:12706:4395 2:N:0:TGACAGCT+CCTACGGG
ATATTTTGCCGTTGATAAACCAGTCACAACCACTTCTTGCCCTCCAAAGCTCACATGCTGACAGATCGGAAGAGCGTCGTGTAGGGAAAGAGTGTCCCGTAGGGGGGAGATATCGGGGGGGGGCGGGGTATTAAGAAAAAAAAAAAAAGTGGATGAACAAGTTGTGATAATGATGACAAGCTGAGAAATTGTGAACGCTGGTTGAATAGTACGAGTGTGAATGTGGAGTGAGATGGGTCGGTGATAGAGGG
+
BCABBFFFFFDBGGGGGGGGGGHHHHHHHGGGGHHHHHHHHHHHGHHGGGHGHHHHHHHHHHGGHHHHGGGGHHHGGGGEG?FFFE3CGFHHGG4FFGFGGGCF//---./00:.=-;--;---9----9B:///9/;B9-:------.9;///://////////.//;/////9////;.///./;/////;///.;..-//.//////9/.....///////;;/.:./;:9//9:;---..//////.
@M03495:530:000000000-LYBTV:1:1101:19550:4430 2:N:0:TGACAGCT+CCTACGGG
ATATTTTGCCGTTGATAAACCAGGACTCAGGCTGGACCAAAGCTCACATGCTGACAGATCGGAAGAGCGTCGTGTAGGGAAAGAGTGTCCCGTAGGGTGTAGGTCTCGGGGGGTGGCGGGACATTATAAAAAAACAATAGAGTAGCGAAGCGGTCCGCTGCGCGATTCATCATAAGTCTTGACACATGCTCGGAGTAGGTGGGGATGACGCTAGTCACACATCTGTAGTGACTAGAGTACGTGACGATGGT
+
BBBBBFFBFFBBGGEGGGGGGGHGHGHHHHHGHGCHFFHHHHFHHHHGHHHHHHHGHHFHHGGGGGHBEEEFEEFHFGG3FGHGH@BBFBEEHEE??3?>BG3344BB///<--;-.9---99//////;9/--.9;///9/////-------.--9-.;.-----./:/:///9/9////////./////.-.-9///9/.--...9/.....9//;//.99//9/9/9///9/9///;..9....9../
@M03495:530:000000000-LYBTV:1:1101:16882:4434 2:N:0:TGACAGCT+CCTACGGG
ATATTTTGCCGTTGATAAACCACCCTCCCTGTCCAAAGCTCACATGCTGACAGATCGGAAGAGCGTCGTGTAGGGAAAGAGTGACCCGGAGGGCGTTGTTCTCTGTGGGCGGCTTACCATTAGAAAAAAAAAGACACCCACTTTGTGCGTACGCAGTGAAAACAGATCGCGCAGCGTAGCAGAGCTTAGTCGCCGACATTTAGCAATACGCTTATTCCCCGTCCGAGGCTCACTGTAAACCGATAAGAGAC
+
BABBBBFBBFDBGGGGGGGGGGGCDHHGGHHFHHHHDFGHHGHHGHGEFFHHFBGGEEAGE1BGGFEE0EBFFGG?FGG3G@B3BFFE///EE/>>////44444432/?/////1?011<1>G=1<0-<A-<.///.:.:.0000/;.:.@-..-./0000/;//0;..;-----..-;//:.///////;-.;-B-.FB//;9//9/;.E../9/;/.-...-9---../;9//:////-;;-.///..
@M03495:530:000000000-LYBTV:1:1101:9846:4443 2:N:0:TGACAGCT+CCTACGGG
ATATTTTGCTGTTGATAAACCAGCTAATCCTGAAAAAAAAATCAAAGCTAAAAACTACAATGCTAAGACCACGATGTGACTGCTATCAAAGTTAGATATATATGTAAATTATTCATCTGTCAAATCCTAGAATTATATCATACCTGCTCCAGCAATCACGACCTGTAATGGTTTAGTGGGTTGTTCACTGTTTCTGAAAAATGAAGATAGTTGTCCAGCTTCCAAAAAGTTTATTGTGTTTTCTAGTGGAG
+
BC?ABFFFFFFFGGGGGGGGGGHHHHCHGHHHHHHHHGGGGFFFHH5CFFHFHFGHH3GHBFFHHHGGFFHHGGGGHHH4FF3DFDEFHHFHHHFHFHGFGFFFEFHHHHGHHHFGHHGHHHHHHHHHHHHHHHGGFFEFHHGGFHGFFHHBFHFHFH2<BDGDHGBHHHH1GGHHGFHHEGGGHFGFHHGHHFHHHFGGHHGDGH0=DGGHHBGHHFGHHEHGGFHHGHGFBFGGFFFGGGEB0BCBFFF
@M03495:530:000000000-LYBTV:1:1101:13726:4466 2:N:0:TGACAGCT+CCTACGGG
ATATTTTGCCGTTGATAAACCAGCTAATCCTGAAAAAAAAATCAAAGCTAAAAACTACAATGCTAAGACCACGATGTGACTGCTATCAAAGTTAGATATATATGTAAATTATTCATCTGTCAAATCCTAGAATTATATCATACCTGTTCCAGCAATCACGACCTGTAATGGTTTAGTGGGTTGTTCACTGTTTCTGAAAAATGAAGATAGTTGTCCAGCTTCCAAAAAGTTTATTGTGTTTTTTAGTGGAG
+
>>1A1FFBFBDAEFGGGFGGGGCEF1FHHFGHGBDGHGCGGGHEGFA0FG1A1AE1GGHGBG1EF@GFHGHHG?GAFGFFE101FDFHHGBE2FDGFEGF2BGH>GFFG2DDD2FG2>1F2>FB>FFFFHEFFGE>DF2BFD10111BB2BF0<0DC1F////C0?FGDF1??0111<FHCFCCF<>GHHHHG=0=GF0<..<D<00C:::0<CF0GHBF00/000:..0;;BF0B;C/;B/.-./0;C0.
@M03495:530:000000000-LYBTV:1:1101:8455:4486 2:N:0:TGACAGCT+CCTACGGG
ATATTTTGCCGTTGATAAACCAGCTAATCCTGAAAAAAAAATCAAAGCTAAAAACTACAATGCTAAGACCACGATGTGACTGCTATCAAAGTTAGATATATATGTAAATTATTCATCTGTCAAATCCTAGAATTATATCATACCTGCTCCAGCAATCACGACCTGTAATGGTTTAGTGGGTTGTTCACTGTTTCTGAAAAATGAAGATAGTTGTCCAGCTTCCAAAAAGTTTATTGTGTTTTCTAGTGGAG
+
BBAABFBDFFBAEECFGFFGGGDGFHHHHHFFGHH5FECE0FEGFFHGHFHHGBECGHHGFFHHHHHFGHHHEEGGEDBGGGFHBFHHHGBFEGGDGHHGHHGHGF44FGHGDGHHDGHGHGGFF3GHHFDGFHHHHHHHHHBGFD02B2GHHHEHHFHD?CCEFGHHHHHGGFFHBFCC>FDACFGHHHHHHFHHHFHHFHHHGHGHBG00<G:CGH:GHCBBGHCE?0;BF0B00;FBB/;FBFFG.B.
@M03495:530:000000000-LYBTV:1:1101:13902:4487 2:N:0:TGACAGCT+CCTACGGG
ATATTTTGCCGTTGATAAACCATTGCCCTCCAAAGCTCACATGCTGACAGATCGGAAGAGCGTCGTGTAGGGAAAGAGTGTCCCGTAGGGTGTAGAGCTCGGTGGTGGCCGGAGCATTAAAAAAAAAAAAAGAGTGGACCGGGAGGTACGAAGCCATTCCTGCTAAAACACTTGACCAGAAGGACGTGTGATGCACCCCAACACTCCTGGACGACCGTTTGGTGAAAGTCTAGTCGCATGCATGTTCATAA
+
BBBBAFFFFFBBGGGCGGGGGGHHHHHHHHGHHHHHHHHHHHHHHHFHHHFHHHGDFEGHHGGGEEGGFEBFBFGHHFFG4BFHG1/1?FBF/3343B33>//E////00//////23333?2<///<---<.<00.0</--::--.09....-./;00000;/00000..0900///..//9.99.././/////9.-.....9/.///..---;-../..9;//9/;/:/9/9.-;..///////////
@M03495:530:000000000-LYBTV:1:1101:11953:4490 2:N:0:TGACAGCT+CCTACGGA
ATATTTTGCCGTTGATAAACCAGCTAATCCTGAAAAAAAAATCAAAGCTAAAAACTACAATGCTAAGACCACGATGTGACTGCTATCAAAGTTAGATATATATGTAAATTATTCATCTGTCAAATCCTAGAATTATATCATACCTGCTCCAGCAATCACGACCTGTAATGGTTTAGTGGGTTGTTCACTGTTTCTGAAAAATGAAGATAGTTGTCCAGCTTCCAAAAAGTTTATTGTGTTTTCTAGTGGAG
+
ABCBBFFFFFCCGGGGGGGGGGHHHHHHHHHHHHHHHGGGGHFHHHHHHHHGHHGHHHHHHHHHHFHHHHHHGGHGHGHHHHHHHFHHHHHHHHGHHHHHHHHHHHHHHHHHHHHHHHHHHHHEHHHHHHGHHHHHHHHHHHHHHHHHHHHGHHHHHHHGGGGGHGHGHHHGHGHHHHGHGGCDEFFHHHHHHHGHHBHFHGHBGFGHHHHHHFCGHFBGHHEHHHEAC0CBFGGGFFBFFFGGGGFGFFE
@M03495:530:000000000-LYBTV:1:1101:7024:4490 2:N:0:TGACAGCT+CCTACGGG
ATATTTTGCCGTTGATAAACCAGGACTCAGGCTGGACCAAAGCTCACATGCTGACAGATCGGAAGAGCGTCGTGTAGGGAAAGAGTGTCCCGAAGGGTGGAAGCCTAGGGGGTGGCCGGTGCATTAGAAAAAAAAAATCGGCTCAAATTTAATCTCTCTTCGCTAAAAATTCTCGGCTTATCCAACCTTGTTACTTTGCACGGTTCACTGCCGCAGCTGTTAGTGCTTTCTGTTCTTTCTCGTTGTACTAC
+
BBAAAFFBFFBAGAFFGFFFGFCFFHHHHHHHHFGFAGGHHHGHEH3GHHFFHFHHHHFHHG1FGHGGGFEE>EBGGHGEGHE?FBF4B4B>1/>1>0///33/?3?3?//<</<00>////11<11111<0ACC??C/.::.:000:0:0000000;;0;9...C000./000....-:;//;//.///////;;;////;-..;/9////-----/;9;B;///;//9///////9///....;//9//
@M03495:530:000000000-LYBTV:1:1101:24058:4497 2:N:0:TGACAGCT+CCTACGGG
ATATTTTGCCGTTGATAAACCAGCTAATCCTGAAAAAAAAATCAAAGCTAAAAACTACAATGCTAAGACCACGATGTGACTGCTATCAAAGTTAGATATATATGTAAATTATTCATCTGTCAAATCCTAGAATTATATCATACCTGCTCCAGCAATCACGACCTGTAATGGTTTAGTGGGTTGTTCACTGTTTCTGAAAAATGAAGATAGTTGTCCAGCTTCCAAAAAGTTTATTGTGTTTTCTAGTGGAG
+
>3AABFFBFFBBGGGGGBGGGGCAGHBDFGHGCHABBEGC0GGHH35CGB5FBFEHHA33FGHGHHFHFGFGGCEE?FB@EF344EGHD@GEDGGHFGHHHGHGFHHHHFGFGFHHHHHHHHF4EG3BFGFGDBGHHGBGGHGHHG0F1GHH0@GHHHFG//@DG?1?FGF?<?GE<GAE.FGDHHDGHHHHDHHHBD<DCGHHDG0;CGCFHHHBFHGC0;CCC0CAE0;BFFGG0;:9FFGGGF0FFGE
@M03495:530:000000000-LYBTV:1:1101:14859:4498 2:N:0:TGACAGCT+CCTACGGG
ATATTTTGCCGTTGATAAACCAGGACTCAGGCTGGACCAAAGCTCACATGCTGACAGATCGGAAGAGCGTCGTGTAGGGAAAGAGTGTCCCGTAGGGTGAAGATCTCGGGGGGCGCCGGAGCAATAAAAAAAAAAAAGAGATGACTCCGAGAGTGGCTGAGTTAAGTCACGTATCGATAACTAATATGTAGACGGCGGTGGTAGAGGAAGCTGAGTATAGATCACACAAAGCGTACTAACTAAGACCTATC
+
AAAAAFFFFBDAFGGGGGGGGGFGDAFGFHHHHHGFGHHHGHHHHHFGHHFHHHFHGHFHGGGGGHHHGEGE>FFFGBFFFGFFHBGBBGHGGEDGEFF/3433?4B0C/EF----------./:///9B-=A----....//////:;---9//.....9////;////..;/....../////////9/9/..-----..////;...;///9;9///9/////;.../..9.-./////////.//;/
@M03495:530:000000000-LYBTV:1:1101:17587:4498 2:N:0:TGACAGCT+CCTACGGG
ATATTTTGCCGTTGATAAACCAGCTAATCCTGAAAAAAAAATCAAAGCTAAAAACTACAATGCTAAGACCACGATGTGACTGCTATCAAAGTTAGATATATATGTAAATTATTCATCTGTCAAATCCTAGAATTATATCATACCTGCTCCAGCAATCACGACCTGTAATGGTTTAGTGGGTTGTTCACTGTTTCTGAAAAATGAAGATAGTTGTCCAGCTTCCAAAAAGTTTATTGTGTTTTCTAGTGGAG
+
ABAAAFFF4DAAGGGGGGBFGGHGHHHGHHHFHCFH2EEE?HFBGFHGHHFEBGGHHGFGGFHHH5FGHHHHGEHGGGBFGFFFGGHHHHHHHHHHFHHEHHHHHHHHFHFGGHFHHFHGHHGGHFFGGFHHHHHHHHHHHHHHHGECGHHFHGFHEFHDGCCDHFG11GHHHHHH1>GA<FGGHHHFHHHH==DG=0GHFHHBGHBGCG:GHHF0;GCHFFHE0;C.;BFGGFECFG/BFBFFFB;0;BE
@M03495:530:000000000-LYBTV:1:1101:11595:4501 2:N:0:TGACAGCT+CCTACGGG
ATATTTTGCCGTTGATAAACCAGCTAATCCTGAACAAAAAATCAAAGCTAAACACTACAATGCTAAGACCACGATGTGCCTGCTATCAAAATTAGATTTATATGTAAATTATTCATCTGTCAAATCCTAGAATTATATCATACCTGCTCCAGCAATCACGACCTGTAATGGTTTAGTGGGTTGTTCACTGTTTTTGAAAAATGCAGATAGTTGTCTAGCTTCCACAAAGTTTATTGTGTTTTCTAGTGGAG
+
>AA1>FFDFFD1A1A3B3FGGGAG1A1F13D1D11DB0A0/B1B111BDDAA11B1F0C1111D22111FBA//G/>121110BDDGBGE11BFF1222@@B2B2B22B@FFF222B2BBF221BFEBDF1F>GHF22FB2>1GBFA1FGFFGF0DGGF//<//0@22@2F1@GC1?DFHAFGA.1FFD<=110<-.10=..<0000<DD00==0000:0:0:C0/.:;0::GHHGCB9B/99000;0;0.
@M03495:530:000000000-LYBTV:1:1101:14039:4506 2:N:0:TGACAGCT+CCTACGGG
ATATTTTGCCGTTGATAAACCAGAGGACTCAGGCTGGACCAAAGCTCACATGCTGACAGATCGGAAGAGCGTCGTGTAGGGAAAGAGTGTCCCGTAGGGTGTAGATTTCGGGGGGGGGCGGATTATTAAAAAAAAAAAAAAAGCTAATAGTGTCGGAAGCAGGGATGGTGGATATACGATGAGGCGAAGGGCAAAAGTGGTGTAGAGTGCTAGAGGGAGTCGGGTAGGTGGTGAGGAGGTACTATATGTGG
+
CBBCCFFFFFCCGGGGGGGGGGHHHGHHHHHHHHHHGHHHHHHHHHHHHHGHHHHHHHHHHHHGGGGHHGGGGGEFFGFHGEGHHHHBGGHHHGHFGFFBF/3B444DF2<//B--;--;---.0900099:--9@@-9---..0000000009.--...0/;-./..90..00000....09/9----:.....//:000.;9000900:0000/...;/---.-..00...0..0...00090000900
@M03495:530:000000000-LYBTV:1:1101:16942:4545 2:N:0:TGACAGCT+CCTACGGG
ATATTTTGCCGTTGATAAACCAGCTAATCCTGAAAAAAAAATCAAAGCTAAAAACTACAAGGCTAAGACCACGATGTGACTGCTATCAAAGTTAGATATATATGTAAATTATTCATCTGTCAAATCCTAGAATTATATCATACCTGCTCCAGCAATCACGACCTGTCCTGGCAAACAACCTGCAGAAAAGCCAATCAAATATATTTTCACAAGAGATGGAATGTGAGGCAATAATAGAGTACAAAGGATGA
+
DDDCCFFFFFCBGGGGGGGGGGGHHHHHHHHHHHHGHGGGGHHHHHHHHHHHHHGHHHHHHHHHHHHHHHHHGGHGFFHFGFFHHHGHHHHHHHFHHHHHHHHHFHHHHGHHHHHHGHGHHHHHHHHHHHHHHHHHHHHHHHHFHHEHHHGGHHGHFHHGGGGGG?GFHHHHHHHHHGHGHHHHHHHHHHHHHHHFGGBGHFHFHHHBHHHFG/:GHHFHHHF099FGGGGGGGBFGF9FF0BFGGF/;F9
@M03495:530:000000000-LYBTV:1:1101:24112:4545 2:N:0:TGACAGCT+CCTACGGG
ATATTTTGCCGTTGATAAACCAGTTGGCTCTAGCTGCCATGCAATGTCACAACCACTTCTTGCCCTCCAAAGCTCACATGCTGACAGATCGGAAGAGCGTCGTGTAGGGAAAGAGTGTCCCGTAGGGGGGAGTTCTCGGCGGTGGCGCGTGCTCTAGTGCAAAAAACAGCATATAATTTGCGTGCTTAGCGCCGTATTGTCCACTCCTAATTACCGACGTACATACGCGGAGTACTGGCCTATGCAATTCC
+
BBCCCFFFFFCCGGGGGGGGGGGHHHHHHHHHFHHHHHHHHGGHHBGHFHHHGGEGGHHHHGGFGHHGHFHHHHHHHHHHHHHHHHGHHHGFGGGHHHGFGEGGGHFHGHFHEHH?FBGGBE/<?///<:--;:090.9:--9-..-9-9:..//:////9//:.-../.:////;/////-;:.:////--:--..//:///:///////////..---.;.///..----;/9///..////9///9//
@M03495:530:000000000-LYBTV:1:1101:13831:4547 2:N:0:TGACAGCT+CCTACGGG
ATATTTTGCCGTTGATAAACCACCCTCCCTGTGGTCGTTATCTTGCTCCTTCTGTCGTCAACGAATTTACTAATCCAAAGCTCACATGCTGACAGATCGGAAGAGCGTCGTGTAGGGAAAGAGTGTCCCGTAGGGGGGAGAGGTAGGGGGGGTCCGGGGCATGTAAAAAAAAAACAAATGAGGTAAGTGTCATGACACACAGCGTTTTGAACACAACATAATAATCTATCAGGCGCGAATACCGGGCATGG
+
CCCCCFFFFFCBGGGGGGGGGGGGGHHGGHHGFHHHGGGHHHHHHHHHHHHHHHHHGGGHGHGGFHHHEHHHHHHHHHFHHHHHHHHHHHHHHHHHHHHGGGGHHHGGGGGGHHHHGHHHHHH?GBFGHCF@DDF//--9...:;09..@---..------/.0000;0@--;-....0000//00090;;0000000/....-..:.:.009/..../0000090:090000/--;---.:0.----/;.
@M03495:530:000000000-LYBTV:1:1101:19289:4558 2:N:0:TGACAGCT+CCTACGAG
ATATTTTGCCGTTGATAAACCACCCTCCCTGTGGTCGTTATCTTGCTCCTTCTGTCGTCAACGAATTTACTAATTCCAAAGCTCACATGCTGACAGATCGGAAGAGCGTCGTGTAGGGAAAGAGTGTCTCGTAGGGTGTAGAGCGTGGGGGTGGCGGTGTACTTGTAAAAAAAAAAGAGTATGTTCATACTGGCAGCAGGGTAACACTCTTCGTATAGTGGTCTAGCGTGGTCGGAAGCGCGAGAGGGCGA
+
CCCDDFFFFFCCGGGGGGGGGGGGGHHGGHHHHHHHGGGHHHHHHHHHHHHHHHHHGGGHGHGGGHHHHHHHGHHGHHHHHHHHHHHHHHHHGHHHHHHHGGGGHHHGGGGEGHHHHGHHHGGHFHBGFHHF/?EG2F<2D222/<?//>A@<-.---<.011111111<<?<-<-..:<1<11111<11110./.....-///0:00/111.///0111.101111-..-.0---...--<----...--
@M03495:530:000000000-LYBTV:1:1101:20215:4562 2:N:0:TGACAGCT+CCTACGGG
ATATTTTGCCGTTGATAAACCACCCTCCCTGTGGTCGTTATCTTGCTCCTTCTGTCGTCAACGAATTTACTAATTCCAAAGCTCACATGCTGACAGATCGGAAGAGCGTCGTGTAGGGAAAGAGTGTCCCGTAGGGTGTAGAGCTCGGGGGTCGGCGGGTCCTTAAAAAAAAAAACGGAGTAATATAAGGACGAGTATACAGAGTGAGCTACGACGCTATCTGCTACCATCAGACTACGAGCGCTTGTCGA
+
ACCCCFFFFFCBGGGGGGGGGGGGGHHGGHHHHHHHGGGHHHHHHFHHGHHHHHHHGGGHGHGGGHHHGHHHHHHHHHGHHHHHHHHHHHHHFHHHHHHHGGGGHHHGGGGGGGHHHGHHHHHHBGDDGFDGFDDG2F<FG222@2CG/AF-.<-------.0:0000:<D;--9.-.<.</0:0000000.---<.<00000/00000000...--<../0000<0/000000:0</<..---.9.:0..
@M03495:530:000000000-LYBTV:1:1101:8911:4570 2:N:0:TGACAGCT+CCTACGGG
ATATTTTGCCGTTGATAAACCAGCTAATCCTGAAAAAAAAATCAAAGCTAAAAACTACAATGCTAAGACCACGATGTGACTGCTATCAAAGTTAGATATATATGTAAATTATTCATCTGTCAAATCCTAGAATTATATCATACCTGCTCCAGCAATCACGACCTGTAATGGTTTAGTGGGTTGTTCACTGTTTCTGAAAAATGAAGATAGTTGTCCAGCTTCCAAAAAGTTTATTGTGTTTTCTAGTGGAG
+
ACCCCFFFFFBAGCGGGGGGGGHHHGHHHHHHGHHHHGGGGHFFHFFBGHHHHHDHHHHHHFGHHEHHH2EGGCFGFEDGFFBFHHBGHHHHFHHHFBDHFFHHHHHHHFGHDDDGHHFHBHHGHHFHHHFHHHGGHHHFG3G2DGCGG2FHBGCFFBHD/BCDHD1GHHF?GFHFGGHGAFCGGFHHHHGHHHHDHG0DGFGHGH0GCGHBGHH0GGGBFFBGFCG.CBFBBCFB9FFGGB0BFF0BAFG
@M03495:530:000000000-LYBTV:1:1101:16556:4610 2:N:0:TGACAGCT+CCTACGGG
ATATTTTGCCGTTGATAAACCAGCTAATCCTGAAAAAAAAATCAAAGCTAAAAACTACAATGCTAAGACCACGATGTGACTGCTATCAAAGTTAGATATATATGTAAATTATTCATCTGTCAAATCCTAGAATTATATCATACCTGCTCCAGCAATCACGACCTGTAATGGTTTAGTGGGTTGTTCACTGTTTCTGAAAAATGAAGATAGTTGTCCAGCTTCCAAAAAGTTTATTGTGTTTTCTAGTGGAG
+
BBCCCFFFFFBAGGGGGGGGGGHHHHHHHHHHHGHHHGGGGHHFFHBEHGD5FHGHHHHHHHHHGDGHGHHGGGHGCGHGHFEHHHHHHBGGFBGHGHHGHHHHHHHHHHHHHHHHGHHHHHHHHHHHHHEHHHHHHHHHHHHGHHGFFHFHHFFGCFHGGGGGGFFFHHHHHHHHFHFGEGGGHHHHGHHHHGFGFHGHHGHFGFGFHFHHHHHFFHCFGGFFHHE.;9CFGFGGFGBFFFGFBF;FFFE
@M03495:530:000000000-LYBTV:1:1101:15262:4628 2:N:0:TGACAGCT+CCTACGGG
ATATTTTGCCGTTGATAAACCAGCTAATCCTGAAAAAAAAATCAAAGCTAAAAACTACAATGCTAAGACCACGATGTGACTGCTATCAAAGTTAGATATATATGTAAATTATTCATCTGTCAAATCCTAGAATTATATCATACCTGCTCCAGCAATCACGACCTGTAATGGTTTAGTGGGTTGTTCACTGTTTCTGAAAAATGAAGATAGTTGTCCAGCTTCCAAAAAGTTTATTGTGTTTTCTAGTGGAG
+
BAABBFFFBFDBGGGGGGGGFFCEFHHGHHHHFHHHAEGGGHHGHGFHHHHHGGGFHHHHGFFHHBGHGFFHGEHGFDGHHGHGFHEHFFFHHHHHHHHGFHHHHHHHGHHHHHHHHHHHHHFEHHFFHHHHHHHHHHHHHFGGGHHGHFFFEHHGGFHAEGGGHHH1FGHFDGHHHHHHDFGGEGFHFF<DGFGHHBF0<GG0GHBHGHH0CC0CFFBHHC/<0C..;0;CBG00;CFFGGEGGBFF.;A
@M03495:530:000000000-LYBTV:1:1101:13676:4690 2:N:0:TGACAGCT+CCTACGGG
ATATTTTGCGTTGATAAACCAGCTAATCCTGAAAAAAAAATCAAAGCTAAAAACTACAATGCTAAGACCACGATGTGACTGCTATCAAAGTTAGATATATATGTAAATTATTCATCTGTCAAATCCTAGAATTATATCATACCTGCTCCAGCAATCACGACCTGTAATGGTTTAGTGGGTTGTTCACTGTTTCTGAAAAATGAAGATAGTTGTCCAGCTTCCAAAAAGTTTATTGTGTTTTCTAGTGGAGG
+
CCCCCFFFFDACGCFGGGGGGGHHHGHHHGHGHHGHGGGGGHHFHHHHHHHHGEHHHHHHHHGHFHHGHHHGGHGHGHH4FEHHHFHHEHHGHHHGGHHHHHHGHHHHHHHHHHHHHHHGHHHHHHHHHHHHGHHHHHHHHHGGGHHEFHFFHHHHFHGBFGGHHHGFGHHHGGEFDFFDGGGHHHFHHHHHHFHGFFFCHHGHG0GHHGHFFF0CGFFGHFFHHH.CBFF0FFGFFFBFFGFFGFFFBED
@M03495:530:000000000-LYBTV:1:1101:18059:4694 2:N:0:TGACAGCT+CCTACGGG
ATATTTTGCCGTTGATAAACCACCCTCCCTGTGGTCGTTATCTTGCTCCTTCTGTCGTCAACGAATTTACTAATTCCAAAGCTCACATGCTGACAGATCGGAAGAGCGTCGTGTAGGGAAAGAGTGTCCCGTAGGGTGTTGATGCCGGTGGGGGGCGGTTCATTTAAAAAAAAAAAGGAATCGTGAGTGGTTGCTGGCGGATGCAGTGGCAGACGATCAGATGTGTGTTGCGTAAAGTAACAGTACACTGA
+
CCCCCFFFFFCCGGGGGGGGGGGGGHHGGHHHHHHHGGGHHHHHHHHHHHHHHHHHGGGHGHGGGHHHHHHHFHHHHHHHHHHHHHHHHHHHHHHHHHHGGGGGHGHGGGGEEGHHFGEHHHHHHHGGHHGGCGGGGE<//22221>@/>/-----;---.:B000;900--9---.9//00.;./.;0.9...000;-----/0000/./9..--;..0000900../.0-....:;0000000000000
@M03495:530:000000000-LYBTV:1:1101:7329:4724 2:N:0:TGACAGCT+CCTACGGG
ATATTTTGCCGTTGATAAACCAAAGCTCACATGCTGACAGATCGGAAGAGCGTCGTGTAGGGAAAGAGTGTCCCGTAGGGTGTAGATCTTGGTGGGGGGCGGAGCATTAAAAAAAAAAAAAAGTGAAGTCAACGTAGTACATGGAGATCGTGTCCCTGGCATCTTGTAAGATACGCTGATCCCACTAACCACGTGTATGTAAGCGCAAGTTCCTAGATGTACAGCACAGTTGCGGGCTTGTGCATATATGT
+
CCCCCFFFFFDAEGGGGGGGGGHHHGHHHHFFGHGGFGHHHHHHGGGGGGGGEEGFFGFGFFHHHHHH@FDFEGEEEEEG?F>DB4B4B44B3?E///-------:9;00;0CD--;:--9-.//9///////.9...//////;///::/..////9../9////;:/:////;A.../////.9///./...://///////-9--99/////////;//////.://///-;---.-9//////////
@M03495:530:000000000-LYBTV:1:1101:16556:4773 2:N:0:TGACAGCT+CCTACGGG
ATATTTTGCCGTTGATAAACCACCCTCCCTGTGGTCGTTATCTTGCTCCTTCTGTCGTCAACGAATTTACTAATTCCAAAGCTCACATGCTGACAGATCGGAAGAGCGACGTGTAGGGAAAGAGTGTCCCGTAGGGTGTAGATCTCGGTGGGTGGCGGGGCACTTCAACAAATAAAGTTCGACTGTTGTGGCGTGTGAGCTGGCTACGAATTACAGACCCGTGTCGTCTCACATCGACTCTTGTGCTCTCT
+
CCBBCFFFFFCCGGGGGGGGGGGGGHHGGHHGHHHHGGGHHHHHGHHHHHHHHHHHEGGHGHGGGHHHHHHHFHHHHHHHHHHHHFHEHHHGFHHHFHHHGGGFHHHGGGGGGHHGHGEHHHHHFDFFHHCG/EFGGF>2FB22==C/</?/..-0--:---./000;0::.000;00;0...:.:00:...-.-..000:0:.:9/.....:0000...-;../...;/000:0./-..00:09000;00
@M03495:530:000000000-LYBTV:1:1101:6895:4800 2:N:0:TGACAGCT+CCTTCGGG
ATATTTTGCCGTTGATAAACCACCCTCCCTGTGGTCGTTATCTTGCTCCTTCTGTCGTCAACGAATTTACTAATTCCAAAGCTCACATGCTGACAGATCGGAAGAGCGTCGTGTAGGGAAAGAGTGTCCCGAAGGGCGTAGATCTCGGTGGGCGGCGTATAATTTGGAACAAAACGCACGATGCGACCATACCTGCTGGGACTCGCAAACACAACTCCGCCGTCTACTCATCCTCTGCCCAACACTGTCGT
+
ABBBBFFFFFBAFGGGGGGGGGGGGGGGGHHHHHGFEEGHGGGGHHHHHHGHHHHHGGGHGHGGGAFHHHHHGHHFHFFFFGBFHFFFHHHHEHFHGHFEGAFGAGGGGDEEA?CFFG3GACF2BG?B?2<?><AE/B////<?1?0</>.-.--<---.:;0;000/;///9..-----.;..-.---//.///.://..../.--.-.;....999...---..////////9/://./....///;..
@M03495:530:000000000-LYBTV:1:1101:17944:4801 2:N:0:TGACAGCT+CCTACGGG
ATATTTTTCCGTTGATAAACCAGCTAATCCTGAAAAAAAAATCAAAGCTAAAAACTACAATGCTAAGACCACGATGTGACTGCTATCAAAGTTAGATATATATGTAAATTATTCATCTGTCAAATCCTAGAATTATATCATACCTGCTCCAGCAATCACGACCTGTAATGGTTTAGTGGGTTGTTCACTGTTTCTGAAAAATGAAGATAGTTGTCCAGCTTCCAAAAAGTTTATTGTGTTTTCTTGTTGAG
+
AAAAAFF3BF?FF1EGFAABG1FFCGFFFHBGHCD1G0FCEF1FFB1GGHHBFFCFB1AF11FGEGFE10BFFGC/B1F2B10B12>GGBGFGGGB@FF2FGHHGDEGHBGHEFDFDGD2F>FFG111FFBGGDEHFB22BGB0GD01B1<1BFBGHGC/?C/<0?1<FG1<1<GF<<0.EGCA.GGDDGHDGFHFDG<GHADFH0DHH0CGGCGH0GC<:;G0CBGGEFCF0BFB;BBFF/C00;B0.09
@M03495:530:000000000-LYBTV:1:1101:14409:4813 2:N:0:TGACAGCT+CCTACGGG
ATATTTTGCCGTTGATAAACCAGCTAATCCTGAAAAAAAAATCAAAGCTAAAAACTACAATGCTAAGACCACGATGTGACTGCTATCAAAGTTAGATATATATGTAAATTATTCATCTGTCAAATCCTAGAATTATATCATACCTGCTCCAGCAATCACGACCTGTCCTGGCAAACAACCTGCAGAAAAGCCAATCAAATATATTTTCACAAGAGATGGAATGTGAGGCAATAATAGAGTACAAAGGTTGA
+
ABABCFFFFFBBGGGGGGGGGGHHHHHHHHHHHHHHGGGGGHHHHHHHHHHHHHGHHHHHHHHHHHHHHHHHGGHGHHHGGHFHGHGHHHHHHHHGGHHHHHHGHHHGHHHHHHHHHHHHHHHHHHFHHHHHHHHHHHHHHHGHGHHHHHHGFHHHGFHGGCGGGHHHHGHHHHHFGEEFHFAGHHGHHGGHHHHHHHFHHHGHHHHHHHHHHFHHHHHHHGHGGGFFGGEFGBFGGGB;;BFFFGGFFF;
@M03495:530:000000000-LYBTV:1:1101:17601:4867 2:N:0:TGACAGCT+CCTACGGG
ATATTTTGCCGTTGATAAACCACCCTCCCTGTGGTCGTTATCTTGCTCCTTCTGTCGTCAACGAATTTACTAATTCCAAAGCTCACATGCTGACAGATCGGAAGAGCGTCGTGTAGGGAAAGAGTGTCCCGTAGGGTGTAGAGCGCGGCGGGCGCCGTCTACTTAAAAAAAAAAACACATACTACTCGTAGCTAACTGCGGCATACTTTATACGACATTATATATATGTGTATCGTATATGTCCGTTTAGA
+
BBBBBFFFFFBBGGGGGGGGGGCGGHHGGHHHHHHHGGGHHHHHHHHHHHFHHHHHGGGHGHGGGHCGHHHHFHHHHHGHGHHHHHHHHHHHHHHHHHHHGGGGHHHGGGGGGHHHGGFHHHHHGH?B3F/F/A?/2?/2>222/<>/-<-----;---..00000/9/-9--9-..9./////;//;...;/;/////.----////////9...-9//9//9////;/9/;:.999//////..//.//
@M03495:530:000000000-LYBTV:1:1101:8985:4915 2:N:0:TGACAGCT+CCTACGGG
ATATTTTGCCGTTGATAAACCACCCTCCCTGTGGTCGTTATCTTGCTCCTTCTGTCGTCAACGAATTTACTAATTCCAAAGCTCACATGCTGACAGATCGGAAGAGCGTCGTGTAGGGAAAGAGTGTCCCGTAGGGTGTAGATCTCGGTGGTCGCCGGAGCATTAAAAAAAAAAAGAGTGACGTAACAAGTAGGTGCAGCATGGCATGCGTATAGACATATATCGATTCAAGCGTAGTAGGCAGATACGCG
+
CDCBCFFFFFCDGGGGGGGGGGGGGHHGGHHHGHHHGGGHHHHHHHHGHFHHHHHHGGGHGHGGFHHHHHHHHHHHHGHHHHHHHHHHHHHHHHHHGGHHGGGGGGHGGGGGGFHHHGGHHHGHHHFHHFCGGFGGGG<2FF2>2>FF/?A/1>-.>----.<===D00-<A--<.9:0000.....00:0000:00000.00../0.0....000000000<0...0000<0<..-<00000..000..-
@M03495:530:000000000-LYBTV:1:1101:19841:4930 2:N:0:TGACAGCT+CCTACGGG
ATATTTTGCCTTGATAAACCAGCTAATCCTGAAAAAAAAATCAAAGCTAAAAACTACAATGCTAAGACCACGATGTGACTGCTATCAAAGTTAGATATATATGTAAATTATTCATCTGTCAAATCCTAGAATTATATCATACCTGCTCCAGCAATCACGACCTGTAATGGTTTAGTGGGTTGTTCACTGTTTCTGAAAAATGAAGATAGTTGTCCAGCTTCCAAAAAGTTTATTGTGTTTTCTAGTGGAGG
+
BBABAFFFFFFFGGGGGCFGCGGHGHHHHHHHFHFHGGGGHHHHFF2GGGBGHGHHHHHHGGHHHHHHHHHGGHGGHHHFHHHHHFHFEHHHGHHHHHHHHHHHGHHHHHHFHHHHHGHHHFHFHEHHHHGHHHHHHHHHHHFHHFGHBBBGHBGFBGG/CCGHDDFGGGFGFHGDHHA<FCDEHFDGHHHHHGHHHGFHHHGHHHHBGFGGHH;GGHHFFHFBHEG.:C00;FFFGGFG/CFB0;9.0CD
@M03495:530:000000000-LYBTV:1:1101:7863:4948 2:N:0:TGACAGCT+CCTACGGG
ATATTTTGCCGTTGATAAACCAGCTAATCCTGAAAAAAAAATCAAAGCTAAAAACTACAATGCTAAGACCACGATGTGACTGCTATCAAAGTTAGATATATATGTAAATTATTCATCTGTCAAATCCTAGAATTATATCATACCTGCTCCAGCAATCACGACCTGTAATGGTTTAGTGGGTTGTTCACTGTTTCTGAAAAATGAAGATAGTTGTCCAGCTTCCAAAAAGTTTATTGTGTTTTCTAGTGGAG
+
AAAAAFFFFFD1EEGGGFGFGC0FAGBGHHHFHHHFHGGGGHGHHEFHHGHG1FEHHHHHHHGHHHHGBGHHGGHGHHHHHFFHHFGFGGHHHHFHFHHGHHHHGHHHHFHHHHHHHHHHHHHHHFGHHHGHHGHHHGHHHHHEGHFFHHFHFHHHHHGGGCGGHGHGHHHFHHHHHHEHGGGGHHGHFHHGHGHHHDGHCCGDGBGHHGCHGFCCGFGHHFCCCFE?.;CBFGGEFGGGGB0BF00;.C.
@M03495:530:000000000-LYBTV:1:1101:20292:4954 2:N:0:TGACAGCT+CCTACGGG
ATATTTTGCCGTTGATAAACCACCCTCCCTGTGGTCGTTATCTTGCTCCTTCTGTCGTCAACGAATTTACTAATTCCAAAGCTCACATGCTGACAGATCGGAAGAGCGTCGTGTAGGGAAAGAGTGTCCCGTAGGGTGTAGATCTCGGGGGGGGCCGTATCATTAAAAAAACAAATGAGGACGAGTTGTGATGTAGCTTAGTCGCCTCTCATGATCTATCACTAGCTGTACCATGATTCTATGTGAGATCG
+
CBBCCFFFFFCBGGGGGGGGGGGGGHHGGHHHHHHHGGGHHHHHHHHHHHHHHHHHGGGHGHGGGHHHHHHHHHGHHHHHHHHHHHHHHHHHGHHHHHHHGGGGFHHGGGGEFGGHHGHHHHGHGHFFHGGHGGGG2F>2>222220<//@-------...;9/;//B/-9.;../:////.--;:./;.///9///9/////.-...;9//////::////////9////;///////////////:9B.
@M03495:530:000000000-LYBTV:1:1101:9287:5004 2:N:0:TGACAGCT+CCTACGGG
ATATTTTGCCGTTGATAAACCAGCTAATCCTGAAAAAAAAATCAAAGCTAAAAACTACAATGCTAAGACCACGATGTGACTGCTATCAAAGTTAGATATATATGTAAATTATTCATCTGTCAAATCCTAGAATTATATCATACCTGCTCCAGCAATCACGACCTGTAATGGTTTAGTGGGTTGTTCACTGTTTCTGAAAAATGAAGATAGTTGTCCAGCTTCCAAAAAGTTTATTGTGTTTTCTAGTGGAG
+
BBABAFFFFFDBGGAGBEGDF4FGHHHGGHHHBFGHH22AEGHHHGFHGEHB3DEHGGFHHH3GHFHHHGFHGGHGHFHHGFFFHFHHFBFHHHHF44BGGHFHFHHBGEGHGHHHHHHFGHHHHFFHHHBEGHEHDGFGFHFHHHHFFFFFFHCFHBHGGGGGCG<F1<<<?GFH1GFE>CCGHHGFHHDGGDFFDBF0.CDGD0CCGFFHHHHEHFHGHHCGF0..;0;BFFFGBF/;F/CGGF9C.9E
@M03495:530:000000000-LYBTV:1:1101:20454:5033 2:N:0:TGACAGCT+CCTACGGG
ATATTTTGCCGTTGATAAACCACCCTCTTGCCCTCCAAAGCTCACATGCTGACAGATCGGAAGAGCGTCGTGTAGGGAAAGAGTGTCCCGTAGGGTGGAGGTCTCGGGGGTCGCCGGATCATTAAAAAAAAAAAAAAGCACGAACGCGGCCCGCTGCAGGATTCTGTGCCAGTACGTAGTACTACTTTTCATCCAGCGATGTTCACGCACTGCGTAGCTCTTCTGCATGTCAATGCTTACCCAGCTGTGGA
+
CCCCCFFFFFDBGGGGGGGGGGGGGHHHHHHHHHHGHHHHHHHHHHHGHHHFGHHHHHHGEFEHFHGGGGGGFFGHGBEGFBEBG444EEF>EAF3?/?//?24BBC/EC//>/?>/-.-011>>11<-DCC---:-..0/-.9--.---------.:0..00000;00000000.;0.:00090000000:0000/9-...0000..---;0.;.-.0:000:00000;0000000000//0..000;/0
@M03495:530:000000000-LYBTV:1:1101:6457:5064 2:N:0:TGACAGCT+CCTACGGG
ATATTTTGCCGTTGATAAACCAGGGACTCAGGCTGGACCAAAGCTCACATGCTGACAGATCGGAAGAGCGTCGTGTAGGGAAAGAGTGTCCCGTAGGGTGTAGATCTCGGTGGGCGGCGGGTAATTTAAAAAAAAAAACGGTAAGGTTAGGGATGACGGGTGGTTGAGTATAAAAGAGTAATAGAGAGATGTAGTGGAGGTAAAGACAGAGGATATGTGTGATGAGTAGTTAGGGTATGTAAGCAGATAGA
+
CCCCCFFFFFBBGGGGGGGGGGHGGFGHHHHHHHHGGHHHHHCHHHHHHHHHHHHHHHHHHHGGGGFGHGEEGGGHHHHGHHHHGHBGGHHHFHGG1FCF>3344444?//?E//<>//----/000;00;;@D----.-....000009/.//;00.-----.../00000:000;/000900000..000000/.0..;000:;/////../900009.90:00;09;000/.//00000000//0000
@M03495:530:000000000-LYBTV:1:1101:23274:5112 2:N:0:TGACAGCT+CCTACGGG
ATATTTTGCCGTTGATAAACCAGCTAATCCTGAAAAAAAAAATCAAAGCTAAAAACTACAATGCTAAGACCACGATGTGACTGCTATCAAAGTTAGATATATATGTAAATTATTCATCTGTCAAATCCTAGAATTATATCATACCTGCTCCAGCAATCACGACCTGTAATGGTTTAGTGGGTTGTTCACTGTTTCTGAAAAATGAAGATAGTTGTCCAGCTTCCAAAAAGTTTATTGTGTTTTCTAGTGGG
+
BAAABFFFFFBBGGGGGGGGGGHHHHHGHHHHHHHHHGGGGGHHHGBFGHHHFHHGFHFGHHFHHEHHHHHHGGGHEGHHHEFEFFFFHHHHBGHHHHHHHFHHHHHHHHGHHFBGHHHFHFHGGHHHHHHHEFBGHHHFHHFHHGHEGHFGFEHHHHHHGDGGGGGHHHHGFHFHH1GHGEGCDG0GGFHHHHHHHHHHHHHHHHHFFHHHHHHHGHHHHGFFFB;CFEBFF9FG0CFFFGGBFGF;0;.
@M03495:530:000000000-LYBTV:1:1101:17748:5133 2:N:0:TGACAGCT+CCTACGGG
ATATTTTGCCGTTGATAAACCACCCTCCCTGTGGTCGTTATCTTGCTCCTTCTGTCGTCAACGAATTTACTAATTCAAAAGCTCACATGCTGACAGATCGGAAGAGCGTCGTGTAGGGAAAGAGTGTCCCGTAGGGTGTAGATATCGGGGGGGTGTGGTTCATAAGAAAAAAAAATAGGAGCTTCAGATATTATGCGGTGATGACATAGTCAACGCGGTCTAGCCAGGAAACTCTTTACGATGACGACAGG
+
CBCCCFFFFFCCGGGGGGGGGGGGGHHGGHHHHHGHGGGHHHHHHHHGGHHHHHHHGGGHGHGGFHHHHHHHHHHHHGHHHHHHGHHHHHHHHHHHHFHGCGGGGHHGGGGGGGFHFGHHHHFGFGGHB2CGBF?E2C<DDH2>@2///<------9./:0090009:B/.:--:.0000/..0000000000000.-.-.;0099000000;0.---.-.000/0...///0000000:...0:..---.
@M03495:530:000000000-LYBTV:1:1101:9488:5214 2:N:0:TGACAGCT+CCTACGGG
ATATTTTGCCGTTGATAAACCAGTCAGGAGTCCAAAGCTCACATGCTGACAGATCGGAAGAGCGTCGTGTAGGGAAAGAGTGTCCCGTAGGGTGTAGATCTCGGTGGGCGCCGGATCATTAAAAAAAAAATAAGAGGGATGAGGGCTGATGCAACGTACGGGGAGCTAACCGGGAGAGGGAGATCTGCTGGAAGTTGTCACTACGGATCTAACGATGCACTGATGTGCGGCGAGAGTCGACTGTCTCTGAG
+
CCCCCFFFFFCBGGGGGGGGGGHHHHHHHGHHHHHHHGHHHHHHGHGFHGHFFHHEGGGGHHHGEGGEF1GGHGHHHHGHGH4FGHGEEEGG3F/@344BB4?E>EE////</////@2>2@>22//A-<011100..</./</.<...:0;00<;...-.----;.009.-----....9..://:////.///;/:;/://:....-//:/.....9/://9/9//.-9:9---:/-.-..////////
@M03495:530:000000000-LYBTV:1:1101:10621:5226 2:N:0:TGACAGCT+CCTACGGG
ATATTTTGCCGTTGATAAACCACCCTCCCTGTGGTCGTTATCTTGCTCCTTCTGTCGTCAACGAATTTACTAATTCCAAAACTCACATGCTGACAGATCGGAAGAGCGTCGTGTAGGGAAAGAGTGTCCCGTAGGGGGTAGGTAGAGGGGGGGGGAGTGTGAGTGAGAAAACTGAGAAGAGAGTATTTGGGTTGTGTGGTAGTGTTCTGAGAAACACAATAGTTGAAACGAATCTGAATATCTCTGCTTGA
+
BBBBBFFDFFBAFGEGGGGGGGGGCGGEEFFG3EAFEEGEGFHHB5GDFCDGFBEF1FFHEH?1AFHHFHHHGHFHHGE@1FFHEFGGGHFFD?F3BFHHGGCEHHFCFDGGGF233FGEHHF2?3333B>G/<////>///??1<?0.-------;.:;;///9////;99//;/////..99//////...-9...;9//////////////9/...99:///////9..../:9///9//////9//.
@M03495:530:000000000-LYBTV:1:1101:22135:5233 2:N:0:TGACAGCT+CCTACGGG
ATATTTTGCCGTTGATAAACCAGCTAATCCTGAAAAAAAAATCAAAGCTAAAAACTACAATGCTAAGACCACGATGTGACTGCTATCAAAGTTAGATATATATGTAAATTATTCATCTGTCAAATCCTAGAATTATATCATACCTGCTCCAGCAATCACGACCTGGTGTTTAACCGAATGCAGGTTTCTACCAGGTCGTCTTTCTGCTTTCCGCCAGTCCTGGCAAACAACCTGCAGAAAAGCCAATCAAA
+
BB?ABFBBFFBBGCGGGGFGGGHGHHHHHFHBHFHFHGGGGHHHHH5CHHHHFEACGFHHHHGBEFHHFHGHGGHFHHHHHHBFGHHHGFHHHHBHHHHHGHHGDGHHHHFHHHHH4DGHHH4FFGGHFHHHHHHHHHHHHHFGHGHGGHHBBGHHHGHDGCCFFGGGGGHFFHHCCCGHHBFE<DGEFHG0GFA<<@@EEECCCGGFFHG0:.DD-0;;BFGGGE9AF9EDB.AC/9/FFB?FFB/:BBB
@M03495:530:000000000-LYBTV:1:1101:22312:5251 2:N:0:TGACAGCT+CCTACGGG
ATATTTTGCCGTTGATAAACCAGGACTCAGGCTGGACCAAAGCTCACATGCTGACAGATCGGAAGAGCGTCGTGTAGGGAAAGAGTGCCCCGTAGGGGGGAGATCTCCGCGGTGTGCGGCTCCTTAAAAAAAACCACGCGCCTCAAGCGGACGTGCAGACATCAGTTCCAAGTGGTATCCACGCGTTGTGCTCGCACAATGTATCCCCGCCGTCTATATCTCACTAGCTTCCATTTTAACTCATATGCTCC
+
?AAAAFBFBFDACGCGFGGGGGHGHHHHGHFHFFECFHGEHHHHGHFHHGHHHFFDGFGEGFGGDFFHGEFE>?F2FFFBCECHHH34BB?>?/>?F/>-:-A/;0:0..-99-..9.---.9/00;///9-9.;9A..9--..////.-9--9...9/../9/////////9////9;;9/..;---..9//.----./9//////.------..;//////9///9//////9/////////////://
@M03495:530:000000000-LYBTV:1:1101:21581:5288 2:N:0:TGACAGCT+CCTACGGG
ATATTTTGCCGTTGATAAACCAGCCTCCCTGTGGTCGTTATCTTGCTCCTTCTGTCGTCAACGAAACAATTCCAAAGCTCACATGCTGACAGATCGGAAGAGCGTCGTGTAGGGAAAGAGTGTCCCGTAGGGTGGAGATCTCGGGGGGCGCCGGGGTATTAAAAAAAAAAAATGACCAGGACGCGGAGGAGTGAGCACTGAGGTACAATGCGTGTCACTAGGAGAGTGCTGCTGAGTGAACGTAGTTGGGA
+
BCBCCFFFFFCCGGGGGGGGGGHHGHHHGHHHHHHHGGGHHHHHHHHHHHHHHHHHGGGHGHGGGGGHHHHHHHHHHHHHHHHHHHHHHHHHHHHHGGGGHHGGGGGEEFFGHGHHHHHHFGBBGHGFCGGG2?///22@21?//<AB----:9---.0;000:::@-;---.00000.:..9----9-..;.00:0.0:00./00:0000...:/00000/0/.900000;000:00000:9...000-.
@M03495:530:000000000-LYBTV:1:1101:14318:5304 2:N:0:TGACAGCT+CCTACGGG
ATATTTTGCCGTTGATAAACCACCCTCCCTGTGGTCGTTATCTTGCTCCTTCTGTCGTCAACGAATTTACTAATTCCAAAGCTCACATGCTGACAGATCGGAAGAGCGTCGTGTAGGGAAAGAGTGTCCCGTAGGGTGGAGATCTCGGGGGGCGCGGTTGTATTAAAAAAAAAAAGAAAAGAAGGAGCACCATAGGTTGGCAGCGTATGAGTGAGAAAGTCATTCATTAGTCAAGGTCAGGAGCGTGTGTG
+
BCCCCFFFFFCBGGGGGGGGGGGGGHHGGHHGHHEHGGGHHHHHHHHHHHHHHGHHGGGHGHGGGHHHHHHHFHHHHHHEHGHHCHHHGHHHHHHGHHHHGCGGHHHGGGGGFGHGHGGGHGGH3F3DDFCECGGGB//=/221110?/>---@A-;.--;00B0000099-=-9..9///../........0009009-00:.-...;0;:09000000000000000000000;0:0//0..;..9.:.
@M03495:530:000000000-LYBTV:1:1101:22699:5325 2:N:0:TGACAGCT+CCTACGGG
ATATTTTGCCGTTGATAAACCAGCTAATTCCAAAGCTCACATGCTGACAGATCGGAAGAGCGTCGTGTAGGGAAAGAGTGTCCCGCAGGGGGTAGACCTAGGTGGGTGGCGGTTCATTAAAAAACAGAGAATCATACCACTCTCTCCGGGCATCGGTATCTCACGTTGCAGATCCGAATCTTAGTTTGACCTCGGGGAGTTCACTCGTGCATATTAAAATCGTGGTCCTGCGCCTTAGACGCACTATGTTC
+
AABBBFFFFFBBFGEGGGGGFGGGGHHFHHD6GB3GAGAFGHHGGHEGFHGHGHG?FGAGFEEEEEEAAGHGBEGHHHHH@DGGG//>>///>//343B33BB?////<0////?<1<1111<//.00001<1111=01F//0000<.----//....:00:00.....0000/09....000000;0;00009.9---;//////.;.../////9/9//.9.../////--..99///.----/9/9//
@M03495:530:000000000-LYBTV:1:1101:19074:5337 2:N:0:TGACAGCT+CCTACGGG
ATATTTTGCCGTTGATAAACCACCCTCCCTGTGGTCGTTATCTTGCTCCTTCTTCGTCAACGAATTTACTAATTCCAAAGCTCACATGCTGACAGATCGGAAGAGCGTCGTGTAGGGAAAGAGTGTCCCGTAGGGTGTAGATCTCGGGGGGGGCCGGGTCCTTCAAAAAAAACAAAGGGTGTAGAGGAGAGCGGGCGTGCCACGCATACGAGTGAGCAAGCATAGTATCGATATAGGACGGGCGCGCAGTG
+
CCDDDFFFFFBBGGGGGGGGGGGGGHHGGHHHHHHHGGGHHHHHHHHHHHHHHHHHHGHGHGGGHHHHHHHHHHHHHHGHHHHHHHHHHHHHGHHHHHHGGGGGHHGGGGGGFFGHGGHGGHHGGBFHHCCCGFGFF@2G222D@FF//EC-@-----.-.000;;99.->=....//...-0000/.:...-----;-..00-.-..0...9.0000:/./0900009...9-0;000---:-;----.0
@M03495:530:000000000-LYBTV:1:1101:15527:5341 2:N:0:TGACAGCT+CCTACGGG
ATATTTTGCCGTTGATAAACCAGCTAATCCTGAAAAAAAAATCAAAGCTAAAAACTACAATGCTAAGACCACGATGTGACTGCTATCAAAGTTAGATATATATGTAAATTATTCATCTGTCAAATCCTAGAATTATATCATACCTGCTCCAGCAATCACGACCTGTAATGGTTTAGTGGGTTGTTCACTGTTTCTGAAAAATGAAGATAGTTGTCCAGCTTCCAAAAAGTTTATTGTGTTTTCTAGTGGAG
+
BBABBFFDFFBBGGGGGGGGBGFEHHHHHGGHHFGFHCGCGHHHHEGHGHBHHHGHHFFHHHHHHHHGHHHHGFHECFEGFFFHHFHHGHHFGHGHGHHGFHHHHHHGHHGHHHHHHHGGHHHHHHHHHFHDHHHHHHBFDHFBGHHFHGFHFGHHHGHGG@GGGHHHHHGGHFHE1GAHGGGFHHHHHHHFFDFFHHGD<<GG0;;GHBCCG0;0CGGGGFHHHHGEGGGGGFFB;;FGF/;F000CFFE
@M03495:530:000000000-LYBTV:1:1101:10767:5352 2:N:0:TGACAGCT+CCTACGGG
ATATTTTGCCGTTGATAAACCAGCTAATTCCAAAGCTCACATGCTGACAGATCGGAAGAGCGTCGTGTAGGGAAAGAGTGTCCCGTAGGGTGGAGATCTCGGTGGGCGCCGGAGCTATAAAAAAAAAAAGACAGTAAGAAAAGGCGGTGGGGGTGGTTGTCATGATGGTGCTGCGTAGATAGGCGAGGTTGTTGGAATGAAGGGGGAAGATGAGGAGCGAGTCTGTACAAGAGGTGGTAGGTGTGGGTTGA
+
BCCCCFFFFFCCGGGGGGGGGGHHHHHHHHGHHHHHHHHHHHFHEHHHHFBGHHFGGGGGHGGGGEGGGHHGGHHFHHFG5D4GE1>EFGEF/1F3334B0//?E//><//////02222>2F<<C?D-..//<0=00<0///:.-:--.----::;...90;00000;00::0-..-.000/0---9;//;;..:000:090.---...;000/0..----900000000/..0...09.900.;AAE;/
@M03495:530:000000000-LYBTV:1:1101:6416:5368 2:N:0:TGACAGCT+CCTACGGG
ATATTTTGCCGTTGATAAACCACCTGTGGTCGTTATCTTGCTCCTTCTGCTAATTCCAAAGCTCACATGCTGACAGATCGGAAGAGCGTCGTGTAGGGAAAGAGTGTCCCGTAGGGTGTAGAACTCGGGGGGGGCCGGGTGAATTACAAAAAAACATGATGCAGTATGATTTGGGTGTGTACTGTTCTCGCAGAACTTAGCATGCCATGATAGTTTATCTTGTAACTATGTGTATGTGTAATGCTGTATAT
+
CCCCCFFFFFCCGGGGGGGGGGGGHHGHHHFGGGHHGHHHHHHHHHHHHHHHHHHFHHHHHHHHHHFHHHHHHHGGHHHHGEFGHHHGGGGEFGGHGGHEHHHHGHFHHFEFEFGEGF/3B443B3?//>/--9-:---.-.//////9:9.--..////////://:/;////...-..//9//////..-.-/////////////////;/9//////////////;;::;///9;///////////:/
@M03495:530:000000000-LYBTV:1:1101:16183:5375 2:N:0:TGACAGCT+CCTACGGG
ATATTTTGCCGTTGATAAACCAGTCTCCAAAGCTCACATGCTGACAGATCGGAAGAGCGTCGTGTAGGGAAAGAGTGTCCCGTAGGGTGTAGATTTCGGGGGTCGCCGTATCATTAAAAAAAAAAAACAAAGATGAATGCTCAACGAATACAGAAGTGTAAGACAACACACAGAGATTGTCATAGATATTATGTACTATGAGGCCATAGGAGTCAAGATTCACCCGTGCAGATGTCAACATATGTCAGACG
+
CCCCCFFFFFDCGGGGGGGGGGHHHHHHHHHHHHHHHHHHHHHHHHHHHHHGGGGHHHGGGGGGGHHFGEHHHHHHH5GGHGHGGDGBF>3@4@4@4?E1/E/////<</0?H>H1=FGHG?@-<<-....//01111111110/<.9..0<1100:0111110/:.......:/<110<11:111111111111<1111<1/<../0000/</1100011110.<...91101<1<100/<11111110-
@M03495:530:000000000-LYBTV:1:1101:7717:5393 2:N:0:TGACAGCT+CCTACGGG
ATATTTTGCCGTTGATAAACCAGTCAGGAGTCCAAAGCTCACATGCTGACAGATCGGAAGAGCGTCGTGTAGGGAAAGAGTGTCCCGTAGGGTGGAGATCTTGGGGGTTGCCGGATCAATAATAAAACAAATAATGTGGGCGATAACATAGTAAAAATAACTGAGCATAACGCTGGTGAGGGTTGGGAATTTGTACGCATTAATTTGAAGAATTGAGGTTTTATCACGGCAAAACGTTAGATATATTGGAT
+
BBBBBFFFFFBBGGGGGGGGGGHFHHHHHGHHHHHHFHHHHHHHHHGGHHHHHGHHGFGEHHHGGGGAE1GGHGGHFHFHHHFHGHE?E?FE3E/1?3?34443//////B?/////@@@222@@FF2<F01?111111//---..<<G000<00=<.<000000<0000/;-..-//0.....---.//000900..;.:000;900////9;///./.:.9/9//..---.9.-.9..///;;/;////
@M03495:530:000000000-LYBTV:1:1101:14559:5393 2:N:0:TGACAGCT+CCTACGGG
ATATTTTGCCGTTGATAAACCACCCTCCCTGTGGTCGTTATTTGCTCCTCTGTCCTCCAAAGCTCACATGCTGACAGATCGGAAGAGCGTCGTGTAGGGAAAGAGTGTCCCGTAGGGTGTAGATCTCGGGGGTCGGCGTTTCATTAAAAAAAAAAAAAGCAGACAGTGCATGGGCGAGTCCGAAGAGTACAATGCATTTGATGACGCGGAGGTGTGTAGATGCGTGGAATAAGAGTGTGCAAGCGAGCTGG
+
AAAABFFFFFBBGGGGGGGGGGGGGHHGFHFHHHHHGGEGHHHHHHHHHGHHHHHHHHHHHHHHHHHHHHHHHGHHHHHHHGEGGGHHGGGEFFFGHHG?GHHHHFGFGHHGHGGGGBCEFG333B3CF/>///<------/<000000;;-C-;:--..///...//////...----./...-..//////////:///////.:---9-../..//////:..-.///////://////:...--./:
@M03495:530:000000000-LYBTV:1:1101:24217:5400 2:N:0:TGACAGCT+CCTACGGG
ATATTTTGCCGTTGATAAACCAGGGACTCAGGCTGGACCAAAGCTCACATGCTGACAGATCGGAAGAGCGTCGTGTAGGGAAAGAGTGTCCCGTAGGGTGTAGAGCTTGGGGGGGGGCGGGTAATTAAAAAAAAAAAAGGTGAGTGTCGGGGCGGTCGTGGTAGAGAACGAAGAGAAGCAGAGAGAGGGAGGCGTAGGGTGTAGAGCGAGATAGGTGTATGCGGTCGACACGCGGGCCGTCGCGTGAAGGT
+
CCCCDFFFFFBBGGGGGCGGGGHGGGGHHHGHHHGGGHHCGHHHGHGHHHHHHHHHHHHFGHGGGGGHHGEGGFGGGGHGFHHF3GBBBFGGEG>EEF??/?3434333?/</--9-9;----/000:00:@9-;--9..:00.00009--999;--9-.:;0000000....../0/00//;/;...;9.-.-.--../.-0000;----.:;/0000:00.-.----.-.--9---------:;..000
@M03495:530:000000000-LYBTV:1:1101:9213:5414 2:N:0:TGACAGCT+CCTACGGG
ATATTTTGCCGTTGATAAACCAGCTAATCCTGAAAAAAAAATCAAAGCTAAAAACTACAATGCTAAGACCACGATGTGACTGCTATCAAAGTTAGATATATATGTAAATTATTCATCTGTCAAATCCTAGAATTATATCATACCTGCTCCAGCAATCACGACCTGTAATGGTTTAGTGGGTTGTTCACTGTTTCTGAAAAATGAAGATAGTTGTCCAGCTTCCAAAAAGTTTATTGTGTTTTCTAGTGGAG
+
BBBBBFFFFFBAAEFGGGGGGCHFHHHHHHHHHFHHHGGGGHHHHBGGHGEGFHGHGHEFHHHHHHHHHHHGGGHGHHHHFFHHGHHFHFHFGHHHFFHHGHHHHHHFGFHHHHHHHHHHHHHBGHHHHHFHHHGHHHFGHHHFHHGHHHHHHHHHHHHGGGGGGGHFFHH<FGHHGGHHDGGGHHGHHHHHHGHHGHGHHFHHDGFHHHHHHHGGCHBGFFHGFFEFGBFFGGFFFF;BBBFGGGGFFFG
@M03495:530:000000000-LYBTV:1:1101:5956:5431 2:N:0:TGACAGCT+CCTACGGG
ATATTTTGCCGTTGATAAACCAAAGCTCACATGCTGACAGATCGGAAGAGCGTCGTGTAGGGAAAGAGCGTCCCGTAGGGTGTAGAGCTCGGGGGTCGGCGTATACTTCAAAAAAAAAAGATGGGACGGCGTCTGTCTAGTGGTAGTACGCGCTGGTGCAGTCGCGGGCTGGATATGGTCCTTTCTTCGCTTTGACCAGCGCGAGGTAGTGGGTTCTCTCACCGTAGCAGGCGTCGAGCCTTGACTTCTGC
+
BBBBBFBFFFB2EECBGGGGGGHFCGGGGHFFCFGF5FDGBGHHCE22GGFGDGCEDFFFFGFGGFCF2>1>>1EGE11ABEE33434331//>//////////11<111111/-----..00/./.------9.0000000.000090..;----/./////.------...///////////9///.?...9////..------.////.....//////9.....//..-.----.-////9///9//
@M03495:530:000000000-LYBTV:1:1101:6218:5432 2:N:0:TGACAGCT+CCTACGGG
ATATTTTGCCGTTGATAAACCAGCTAATCCTGAAAAAAAAATCAAAGCTAAAAACTACAATGCTAAGACCACGATGTGACTGCTATCAAAGTTAGATATATATGTAAATTATTCATCTGTCAAATCCTAGAATTATATCATACCTGCTCCAGCAATCACGACCTGTCCTGGCAAACAACCTGCAGAAAAGCCAATCAAATATATTTTCACAAGAGATGGAATGTGAGGCAATAATAGAGTACAAAGGTTGA
+
CCCCCFFBFFBBGGGGGGGGGGHHHHHHHHHHHHGHHFGGGHHHHFHHHGHHGHGHHFHHHHHHHHHHHHHHGGHGHHHHHFCGHFHHHHHFHHHHHHHHHHHHHHHHHGHHGHHHHHHHHHHHHHGHHHGHHHHHHHHHFHHHFHFBGGHHHHGHHHHGGFGGFHHHGFHHFFFGHHHFHGEGFFFGFHEHFCGHHHHHHHHHHHHGHHHHH/CGHHFHFHH0BBGFGGFGG0FGFGG9FCBFGF/:BB/
@M03495:530:000000000-LYBTV:1:1101:16655:5433 2:N:0:TGACAGCT+CCTACGGG
ATATTTTGCCGTTGATAAACCACCCTCCCTGTGGTCGTTATCTTGCTCCTTCTGTCGTCAACGAATTTACTAATCCAAAGCTCACATGCTGACAGATCGGAAGAGCGTCGTGTAGGGAAAGAGTGTCCCGTAGGGTGGAGATCTCGGTGGGCGCCGGGTCAATAAAAAAAAAAAAGTGTTCGTGCTGCTTCATGTTCGTACGGAACCCAGACTTAGTGAGATCCGGTTGTCGATGTGCTGGTTGCCACACC
+
BB?ABFFFFFCBGGGGGGGGGGGGGHHGGHHHHHHHGGGHHHHHHHHHHHHHHHHHGGGHGGGGGHHHHHHHHHGHGHHHHHHHHHHHHHHHHGHHHHHGGGGHHHGGGGGGGHHFGEHHHGHGH3DFGCHGGGE2/>F/22<FD?F////.>-><--.<.000:00:::--:--.0000;..;..00000099900;./.-...-...9..00:0;0009;00.--9-99..;0.09000/0..000...
@M03495:530:000000000-LYBTV:1:1101:8468:5451 2:N:0:TGACAGCT+CCTACGGG
ATATTTTGCCGTTGATAAACCACCCTCCCTGTGGTCGTTATCTTGCTCCTTCTGTCGTCAACGAATTTACTAATTCCAAAGCTCACATGCTGACAGATCGGAAGAGCGTCGTGTAGGGAAAGAGTGACCCGTAGGGTGTAGATATCGGCGGGGGGCGGGGGATTTAAAAAACACAAGATCAGTAGGGGTGTGGCGGATGTGTGATGGCTGAGATTAGCTAATGACAGACTTAAGAGTGATCTGTGACTGAA
+
CCBCCFFFFFCCGGGGGGGGGGGGGHHGGHHHHHGGGGGGHHGHHGHHHHHHHHHHGGGHGHGGGHHHGHHHFHGHHHGHHHHHHHHHGHHHHHHHHHHHCGEGHHHGGGFEGEHHGGGHGHFFGH3DFGGDFGGE2F/D222221/<//<-----------:;00:900-....9./00:00000..;--..;:----00:.0000//.9.009009000000000/.000000090000;0;0000000
@M03495:530:000000000-LYBTV:1:1101:7873:5483 2:N:0:TGACAGCT+CCTACGGG
ATATTTTGCCGTTGATAAACCACCCTCCCTGTGGTCGTTATCTTGCTCCTTCTGTCGTCAACGAATTTACTAATTCCAAAGCTCACATGCTGACAGATCGGAAGAGCGTCGTGTAGGGAAAGAGTGTCCCGTAGGGTGTAGGTCTCGGGGGGCGGCGGTTCATTATGAAAAAAACATAAGAGGACTCGAGCTATCCATGTGCGCACTATCTACTCAGGATCGAGATATTACCATGCACCTCCTGATCTCAG
+
AAAB@FFBFFBAGCFGGGGGGGGGGHHGGHFHHGHGGGGHHHHHGHHHHGHHHGHHGGGHGHGGGHHHHHHHFHHHHHHHGHHHHHGBGHGHEGHH3GHHGGGGGFHEGGGECGHHEEGHHHHHGHHHHGGH?DG/2/<2@22@>FFF/>@-----;-9-9////9////:;--..//9/9/...9/.....////9/////.9-9-9/////////////...../9///9//9/:/;/.../////9//
@M03495:530:000000000-LYBTV:1:1101:25052:5531 2:N:0:TGACAGCT+CCTACGGG
ATATTTTGCCGTTGATAAACCAGTCAACGAATTTACTAATTCCAAAGCTCACATGCTGACAGATCGGAAGAGCGTCGTGTAGGGAAAGAGTGTCCCGTAGGGTGGAGATCTCGGGGGTCGGCGGAGCATTTAAAACAAAAAAGTGGATTAGCATCCGATGAATTAGGGCAGAACTCTTATACGAGAGTCTCTGCATAGCAAGGATGTCAGTGCATAAGTCTTGACTACATACATCATACGTTTCCCAGTGT
+
CCCCCFFFFFCBGGGGGGGGGFHHHHHCGGGHHHEGGHHHHHHGHFHHHHHGHHHHHHIHHHHHHFGGGGHHHGGGGEG1FGHGEGHHGGBG4@FGEGCFFG3?/?/333D40///<<////<----.00000<00<...:-.00000000/000/...9000000;.:...//00000000....-0000:000000000/..0000;0000090000;090900;/000900000:0.0;/00000090
@M03495:530:000000000-LYBTV:1:1101:21092:5557 2:N:0:TGACAGCT+CCTACGGG
ATATTTTGCCGTTGATAAACCACCCTCCCTGTGGTCGTTATCTTGCTCCTTCTGTCGTCAACTAATTTACTAATTCCAAAGCTCACATGCTGACAGATCGGAAGAGCGTCGTGTAGGGAAAGAGTGTCCCGTAGGGGGTAGAGCACGGCGGGGGGCGGGTGATTATAAAAAAAAACAGCGCCCCTGACTGGACGCACTCGACGCTCACCTCGAGATCTGCGGACGCACGTCTCGGGAAAGAGTATGCTCGC
+
AAABAFFFFFBBGGGGGGGGGGGGGHHGGHHCHHHHGGGHHHHHFFHFHHHHGFHHGGGFGGHGHHHHHHHHHHHHFFGHHGHGHFHFHFFHFHHHHHHGDGGGFHHGGGGGGGHHGGHHHHBHFDBFGB<?BD?F////<?1110>@->--------:9-.;B/:B///;--:-9.:A--;--:.////./.-----/..---..././;...9.////--9------.9//:.---.::///////9.-
@M03495:530:000000000-LYBTV:1:1101:24812:5594 2:N:0:TGACAGCT+CCTACGGG
ATATTTTGCCGTTGATAAACCAGAACCATCCAAAGCTCACATGCTGACAGATCGGAAGAGCGTCGTGTAGGGAAAGAGTGTCCCGTAGGGTGTAAATTTCGGTGGGCGTGAGGGAGTTAATTAAAAAAATTGTAGATATTCATAAGAATTGGTTGCCCTAATTTTACTAAACACGACAGGCTTCTCAATTATGCTTGTTGGTCCACTCTAATTGTGATTCACATGTGATCGTCTGATCCGTTGCTCGCAAT
+
ABBBAFFBFFBBGGAGFGGGGGHHHGHFHHHHHFHHG3EEGHHFFHHHHGGHHFGFG?CA2EAEEA1AGGBF31?EGGDF44@@>?/?AC?F/3444434?>?/?E/////?0/?/?23B33B3BF2//011?1@FDB1F111<1111<1>11<.01>1000==DD0=D=GHDA.----..://<:00CG0000009;;.999;9;=/00;C0900000;;0;;90;000.;E.ABF//.9;../9;--..
@M03495:530:000000000-LYBTV:1:1101:19034:5614 2:N:0:TGACAGCT+CCTACGGG
ATATTTTGCCGTTGATAAACCAGTCTCCAAAGCTCACATGCTGACAGATCGGAAGAGCGTCGTGTAGGGAAAGAGTGTCCCGTAGGGTGTAGATCTCGGTGGGGGCCGGGTCATTAAAAAAAAAAAAAGAATAACTAACTGTTTTTGTTGTGTCACTGCAGTAACACCCAGCATGACCCTAGACATGTTCTGATAACGATGTCAGATGCTGTGAACTGACAATACAAGCTCACTGCAACAAGCTGCTCGAT
+
BCCCCFFFFFCCGGGGGGGGGEHHHHHHHHGHHHHHHHHHHHHHHHHHHHHGDGGHHHGGGGEEGHHHGHHHHHHFGDGHHGHGGGG3B>3E444441F1>E/>>//////<02D2222FDFC-A---...0000000000000/.-::./;;0000000000000;..9../000;:/99/00000000000000:.....00;0:00000/0000000090;0:00.;000000000.;/.;0000.-/
@M03495:530:000000000-LYBTV:1:1101:17085:5654 2:N:0:TGACAGCT+CCTACGGG
ATATTTTGCCGTTGATAAACCACCCTCCCTGTGGTCGTTATCTTGCTCCTTCTGTCGTCAACTTGCCCTCCAAAGCTCACATGCTGACAGATCGGAAGAGCGTCGTGGTAGGGAAAGAGTGTCCCGTAGGGTGTAGGACTCGGGGGGTGCCGGATTATTAAAAAAAAAAGAGTCGTGTGACGATGGGAGTCAGAGCTGCTGGTGAACAGTGCTGTCGGAGGAGAGTATGTCGGACATGACAGGAGTGGGAG
+
CDCCCFFBFFCCGGGGGGGGGGGGGHHGGHHHHHHHGGGHHHHHGHHHHHHHHHHHGGGHGHHHHHHHHHGHHHHHHHHHHHHHHFGHHHHHHHGGGGHGHGGGGGGGGGGGGHHHHGGFG?DGHGHGFGF=F/2G22=2@FD//A--;.:;B-..0000000;9B-@=../00-;..:00....9./../0000/:00000;B;000/0000000.--;-..9900;0:0.--:-0;0000...;..9..
@M03495:530:000000000-LYBTV:1:1101:7496:5663 2:N:0:TGACAGCT+CCTACGGG
ATATTTTGCCGTTGATAAACCAGCTAATCCTGAAAAAAAAATCAAAGCTAAAAACTACAATGCTAAGACCACGATGTGACTGCTATCAAAGTTAGATATATATGTAAATTATTCATCTGTCAAATCCTAGAATTATATCATACCTGCTCCAGCAATCACGACCTGTCCTGGCAAACAACCTGCAGAAAAGCCAATCAAATATATTTTCACAAGAGATGGAATGTGAGGCAATAATAGAGTACAAAGGTTGA
+
ABBBBFFFFFBBGGGGGGGGGGHGHHHHHHFGGHHHHGGGGHHGHHHHHHHHHHGHHHHHHHHHHFFHHEHHGGHGHHHHHFFHBGHHHHHHHHFHHHHHHHHHHHGHHHHHHHHHGHHHHFHHHGHHHHHHHFHHHHGHHHHGHHEGGFHGFHFHHHHGGGGGFHHHHHHHHHHFHHHGGFHHGHHHCHAGFCGHFGHHHHGCCFHHHHHFHBCCFHCHFHHCCBFEEGGGGFFGG0BBFFGFGGEGGB;
@M03495:530:000000000-LYBTV:1:1101:5893:5669 2:N:0:TGACAGCT+CCTACGGG
ATATTTTGCCGTTGATAAACCAGCTAATCCTGAAAAAAAAATCAAAGCTAAAAACTACAATGCTAAGACCACGATGTGACTGCTATCAAAGTTAGATATATATGTAAATTATTCATCTGTCAAATCCTAGAATTATATCATACCTGCTCCAGCAATCACGACCTGTAATGGTTTAGTGGGTTGTTCACTGTTTCTGAAAAATGAAGATAGTTGTCCAGCTTCCAAAAAGTTTATTGTGTTTTCTAGTGGAG
+
BBBBBFBBFFBAFGGCGGGGGGFGHGGFGGHHGHHHGGGGGGGHGFEFHGHGBFFFGEHHHHHFGGHHGHHGGGEFFFGHFF3B44FFFGEEHHHGEHHFHHHHFHHHHEHFFHHHFFGHEHGGBGFBFHEHGFHHHHBFFHHGHFFGHCGHHGFHFHGGEGGGG?FFGHF1?GFH1GGHDF?AEFGFHHDHGHHHHGHGGFHHHFFHGHCFGGFFHF/CCBFB:G.ED00;BFFGBBB/BFBFBFBFFGG
@M03495:530:000000000-LYBTV:1:1101:8834:5673 2:N:0:TGACAGCT+CCTACGGG
ATATTTTGCCGTTGATAAACCAGCTAATCCTGAAAAAAAAATCAAAGCTAAAAACTACAATGCTAAGACCACGATGTGACTGCTATCAAAGTTAGATATATATGTAAATTATTCATCTGTCAAATCCTAGAATTATATCATACCTGCTCCAGCAATCACGACCTGTAATGGTTTAGTGGGTTGTTCACTGTTTCTGAAAAATGAAGATAGTTGTCCAGCTTCCAAAAAGTTTATTGTGTTTTATAGTGGAG
+
CCCCCFFBFFCCGFGGGGGGGGHHHHHGHHHHHHHHHGGGGHHHHHFCGFHHHGEHHHHHHHHHHHHHGHHHGGHGHHHHHHHFHHHHHGEHHHGHGHHHHHHHHHHFHHHHHHHHHGHHHHHHHHFHHHHHHHHHFHHHHHHEHHGHHHHHHHFGFHH/BCGGHHHHHFHGHHGFFFHHDFGGHHHHHHGHHFFHHHGHHHGF0GGHEFHHHHFHFHFFFFBGGHEGGGGGGFFFFFBGGG00CFBBFFA
@M03495:530:000000000-LYBTV:1:1101:19957:5688 2:N:0:TGACAGCT+CCTACGGG
ATATTTTGCCGTTGATAAACCACCCTCCCTGTGGTCGTTATCTTGCTCCTTCTGTCGTCAACGAATTTACTAATTCCAAAGCTCACATGCTGACAGATCGGAAGAGCGTCGTGTAGGGAAAGAGTGTCCCGTAGGGTGTAGGTCTCGGTGGGTGCCGGATTCTTAAAAGAAAAAAAACGAGGACAGAGAGCTTGCGGGAGTGATGGTAGACATAACATGATAGAGGTCTCTTGACTGTAGAGTGTCGATCC
+
ABCCCFFFFFCCGGFGGGGGGGGGGHHGGHHGHHHHGGGHHHHHHGHHHHHHHHHHGGGHGHGGGHHHHHHHHHHHHHHHHHHHHHHHHHHHGHHHHHHHGGGGHHHGGGGGGHHHHGHHHHHHBGBGFHGHCGGG2?/@22222@0F/CE//<.0<--..00<==000..//.---;-..--././//..0//.99;-;..9;////////9//:///B///////:/:////////;////9;/.....
@M03495:530:000000000-LYBTV:1:1101:22290:5691 2:N:0:TGACAGCT+CCTACGGG
ATATTTTGCCGTTGATAAACCAGTCACAACCACTTCTTGCCCTCCAAAGCTCACATGCTGACAGATCGGAAGAGCGTCGTGTAGGGAAAGAGTGTCCCGTAGGGTGTAGATCTCGGGGGTGGGCGGGTCATTAAAAAAAAACAAAGATGTTAGTGGAAGGCTAGGGCGAATGAAGGTGAGAATTGGGCGTATGTGCAGTGTGTTGTTCGGCGTCTCACACATCCGTTCGGACTATCATCAGTACGCGAGAG
+
CDCCCFFFFFCDGGGGGGGGGGHHHHHHHGGGGHHHHHHHHHHHGHHHHGHHHHHHHHHHHHHHHHHHGGGGHHHGGGGGGBFGHGGHHHHHFGBFFHGHEGCGEA>?3444440?/<////</<--:-.;C0000::-9-..9.:/00000000.00/..00.../----00000000.;00000..9@-./000:;00;0././.0:-----./0:00.0:/..0/.-.-;/00:000000:..:----
@M03495:530:000000000-LYBTV:1:1101:20232:5709 2:N:0:TGACAGCT+CCTACGGG
ATATTTTGCCGTTGATAAACCAGGGACTCAGGCGGACCAAAGCTCACATGCTGACAGATCGGAAGAGCGTCGTGTAGGGAAAGAGTGTCCCGTAGGGTGTAGGTCTCGGGGGGGGGGGGGTCATTAAAAAAAAAAAAAAGGGGGGCAGACGAGTTCAAGGGGTGTGTAATGCACCCACGCACTTGATCCTGCTGCAGTGAGCGGGACATCTCATCAGCTGTTCACTCCTACCGTGACTAACGATAAATGTG
+
CCCCCFFFFFCCGGGGGGGGGGHGGGGHHHHFHGGGGGHHHHHHGHHHHHHHHHHFHHHHHGGGGGHHFEEF>E?FGFGFHHHHHFH4FGHGCEGGGFG/3B334432F//B---------.90F0000:>@=------...-----...9--..90000.-.;;..00;0090/9..-.---:00:00:;000:/0:0900---;-.00;0000000:0000:090/000.9....0000.....00900
@M03495:530:000000000-LYBTV:1:1101:16899:5733 2:N:0:TGACAGCT+CCTACGGG
ATATTTTGCCGTTGATAAACCAGGACTCAGGCTGGACCAAAGCTCACATGCTGACAGATCGGAAGAGCGTCGTGTAGGGAAAGAGTGTCCCGTAGGGTGTAGATCTCGGTGGTCGCCCGATCCATATAAAAAACAAACACCATATCATACGCTCAATGTTGGTAGTATAATATCAAGTGTACTGGTTTAGACCCGGCATTGTGCATGCGTACTAACTCACGACCGTTGATCGATGGATCCGACGTGTCTCC
+
BB@BBFFFFFDBGGGGGGGFGGFFHFHGHHHHHHGHHHHHHHHHHHGHHGGHGHHHHHHHHGGGGHHGGGDE>EFGHHG3C?G3GFB4BFGEF/EFFF//3344BBB0?/??/3////////<2222>>FG2////0/?0?.<111111<0....00000<..00<00=000=00000;00000/00./0000.-:---000000;009.9-.00:0;//..;--....9/..././//...---././//
@M03495:530:000000000-LYBTV:1:1101:10444:5766 2:N:0:TGACAGCT+CCTACGGG
ATATTTTGCCGTTGATAAACCAGCTAATCCTGAAAAAAAAATCAAAGCTAAAAACTACAATGCTAAGACCACGATGTGACTGCTATCAAAGTTAGATATATATGTAAATTATTCATCTGTCAAATCCTAGAATTATATCATACCTGCTCCAGCAATCACGACCTGTAATGGTTTAGTGGGTTGTTCACTGTTTCTGAAAAATGAAGATAGTTGTCCAGCTTCCAAAAAGTTTATTGTGTTTTCTAGTGGAG
+
3AABBFFFFFBBGGGGGFGGGGHHHHHHHHHHFHFHHGGFGHGHHHHEHHGHHGGHHHHHHHHHHHHHHEGHEGHGHHHHB@3DGHGHGHH4FHHHFHHHHHHHHHHHHHHHHHHHHGHHHHHFHHHHHHHHHHHHGHHHHHFFFHFFHGHHGHHHHHHGGGGDHHHHGGFF1FGHDDGHGFGGHHFHHHHGEGHGHDGHHGFHHFHGHHFHFHFFHHHFFHFHC0;A99FFEFFGFFFFEBFGGGGB.9E
@M03495:530:000000000-LYBTV:1:1101:6256:5794 2:N:0:TGACAGCT+CCTACGGG
ATATTTTGCCGTTGATAAACCAGGACTCAGGCTGGACCAAAGCTCACATGCTGACAGATCGGAAGAGCGTCGTGTAGGGAAAGAGTGTCCCGTAGGGTGTAGAAGTCTGTGGTGGGCGGGGCATTAAAAAAAAAAGAGATTATGAAGTTTGGGTGGTGGTTTTTGTAATAAAACAAAGAATGAACGCAATGATCTATGTTGTGGCAGGATATGAGTGATTAATAGTAAAATGTGGGGTGTGACGTGATATG
+
ABABCFFFFFCCGGFGGGGGGGHFHHHHHGHCHHGHHHHHHHHHHHHHHHHHHHFFHCGHHGGGGHHHGEGFGGHFGHGFGHFGGBF4@4BEFEEEFHF>33443DD4B4D2??///<B/---0<=<D0<<AA-;.:/:900000000000:.C.-.......;-/000;0000...//.00000..--:000000;0000/...;.-.;00000000;900000;000000000.-.--.00..../0;0
@M03495:530:000000000-LYBTV:1:1101:13956:5804 2:N:0:TGACAGCT+CCTACGGG
ATATTTTGCCGTTGATAAACCAGCCTCCCTGTGGTCGTTATCTTGCTCCTTCTGTCGTCAACGAATTTACTAATTCCAAAGCTCACATGCTGACAGATCGGAAGAGCGTCGTGTAGGGAAAGAGTGGCCCGTAGGGTGGAGAGCGCGGGGGGCGCCGGGCGAGTAAAAAAAGAAAGCGAGGTGTGCTATGGAGGTTGATGTGCCTTGTGAGAGGATCAGACGAGTGTATTGTGAGTGTGGCTGAGTGTAGG
+
AAAA?FFFFFBAGGGGGGFGGFHHDHHHGHHCHHGHGGGGEHHHHHHHHFHHGFHHGGGGFHGGGHHHHHHHEGHHHDFBHEHHHHHHHHHHHHHGHHHGGGGGGHHCFGGGGFGGHGGGHEFF4B/?BFDDGGGECF///1////-<-::------;----9-.////-9.;.;//..--../.9//////..9..//////////////:/..//99//---../////////////......;/////
@M03495:530:000000000-LYBTV:1:1101:12308:5805 2:N:0:TGACAGCT+CCTACGGG
ATATTTTGCCGTTGATAAACCAGGGACTCAGGCTGGACCAAAGCTCACATGCTGACAGATCGGAAGAGCGTCGTGTAGGGAAAGAGTGTCCCGTAGGGTGTAGATCTCGGGGGGGGGCGGATCATTAAAAAAAAAAAAGTGGGAAATTCGTGTGTATAGCACGTCCTGGTATGTAAACCTATAATCACCAACAATAGACTAGACTGCTGCCTAGCTCGTTCATCTATTTGATAGGAGAATTGTCTATCTGT
+
BBBCCFFFFFCCGGGGGGGGGGHGGGGHHHHHHHHGHHHHHHHHHHGHHHHHHGHHHGFGHHGGGGGHHGGGGGGHHGHGGHHHFHGHDGHHGEGGGGFG/3B444?BFF//<----9;----.90000:BB---:--.;00..0.000./....0000;00-;.:.0/000000:00//9:000000/0....00;00;009009;00;.0090;:.-..090:00:000000/0/..000:0000000:
@M03495:530:000000000-LYBTV:1:1101:8194:5845 2:N:0:TGACAGCT+CCTACGGG
ATATTTTGCCGTTGATAAACCACCCTCCCTGTGGTCGTTATCTTGCTCCTTCTGTCGTCAACGAATTTACTAATTCCAAAGCTCACATGCTGACAGATCGGAAGAGCGTCGTGTAGGGAAAGAGTGACCCGTAGGGTGTAGATCTCGGTGGTGGCCGTGGGAGTAAACAAAAAACAGCATAGAACTGCGCTGTAGCATATAGCAGCTGACTAGTCCGACGCAAGCGGCTAACATTACCTGGAGCACCTACG
+
CCCCCFFFFFCAGGGGGGGGGGGGGHHGGGHGHHFHGGGHHGHHGGHHGHHHHHHHEGGHGHGGGHHHHHHHHHHHHHFHFHHHGHHGHGHHFHHHHHHHGDGGHGHFEGEEDFFGHFHHHGHHGH3DGFCFFDDE2FBDB2222?=F/?A</?<FF----.<</0<00....-.././0000000009---.000000000000/900/000009..------..--;.0;09000090././.../0/.
@M03495:530:000000000-LYBTV:1:1101:19288:5847 2:N:0:TGACAGCT+CCTACGGG
ATATTTTGCCGTTGATAAACCAGCTAATCCTGAAAAAAAAATCAAAGCTAAAAACTACAATGCTAAGACCACGATGTGACTGCTATCAAAGTTAGATATATATGTAAATTATTCATCTGTCAAATCCTAGAATTATATCATACCTGCTCCAGCAATCACGACCTGTAATGGTTTAGTGGGTTGTTCACTGTTTCTGAAAAATGAAGATAGTTGTCCAGCTTCCAAAAAGTTTATTGTGTTTTCTAGTGGAG
+
AABBBFFFFFBAGFGGGGGFGGHGFHHHHHHHHHGFHCEGGGGHHFFFHHHEFFEGHHHHGHGHHHHHHEHHDEHGGHGGHFHHHGEHHHHHHHHHHHHHHHHHHHHFHFHHHHHHGHHHHHHHHHEHHHGHHHHHGHHHHHHFHHHGHFGH2FGHHHHDGGGGHDFHHHG?F0FGGFHGGA?<.11=DGFFGHHHHFFG.CG0DCCGHHHHF0G00C/CGFBCCBG.C9CF0BBFGB;/FFFF0F0;.0;
@M03495:530:000000000-LYBTV:1:1101:10523:5911 2:N:0:TGACAGCT+CCTACGGG
ATATTTTGCCGTTGATAAACCAGAACCATCCAAAGCTCACATGCTGACAGATCGGAAGAGCGTCGTGTAGGGAAAGAGTGTCCCGTAGGGTGTAGATCTCGGGGGGCGCCGGGTTATTTAAAAAAAAGAACTGCTATGATGAGATATTGGCGGTGATGCTCGTATAAGCACAACACAAAGATGACGCAGTTGCAAGAAATGTGTACTACATATGACTGTCGTGACTGGTGTGTCGTGAAGAGTCACAGGCA
+
CBCCBFFFFFCCGGGGGGGGGGHHHHHHHHHHHHHHHHHHHHGHFHHFHHHHHHGGEEFH2EGDFFGFHGGEGFFFGGFG4BGFFCE?AF3?/B3@4B@BBF??E--;-----...////:BFB;9@...//9//;///9///////////:--99;////.;./;/////9/...;..//9//;..--.;/////////9///////////////:///9:./9//.:/.../..;/.;/.://9//...
@M03495:530:000000000-LYBTV:1:1101:25254:5967 2:N:0:TGACAGCT+CCTACGGG
ATATTTTGCCGTTGATAAACCAGTCAGGAGTCCAAAGCTCACATGCTGACAGATCGGAAGAGCGTCGTGTAGGGAAAGAGTGTCCCGTAGGGTGGAGATCTCTGTGGGCGTCGTGTAATTAAACTAGAAAAAAATTCTGTAGTATTGAGCTCCTCAACCAAATATTCACACTTAACTACCTTTCTTTCTTCTTGTCGACCGCCTTATCTCTATATTGCTTCTGGCTGCTCACTAAACAATTTTGTATCATG
+
AAAABFFFFFBBCEGGGGGBGGHHHHHFBBBBBGFBFFHHFHHHGGHGGBGFGHFHGGEECGGGEEEAE?GGHF3FFFHHBF@B@3>GE?EGBF/11333?444442////////?23B33BB23322222@//0111111<?F1?1<111<110<10<...00<000==//<000<=//00:00;000;000000;.-9--9..000;0;0;0;000;00;;0;...////;/////.///;/;//:///
@M03495:530:000000000-LYBTV:1:1101:14497:5994 2:N:0:TGACAGCT+CCTACGGG
ATATTTTGCCGTTGATAAACCACCCTCCCTGTGGTCGTTATCTTGCTCCTTCTGTCGTCAACGAATTTACTAATTCCAAAGCTCACATGCTGACAGATCGGAAGAGCGTCGTGTAGGGAAAGAGTGTCCCGTAGGGTGTAGAGTTCGGGGGGCGCCGGGTAATTAAAAAAAAAAATGAAGACGAGAGCAAGAGGACGCAGGTTGTGTTATATACTAGAGTCAAGAATCATCGAATGGTAGAAGCCTACACG
+
BBBCCFFFFFCDGGGGGGGGGGGGGHHGGHHHHHGHGGGHHHHHHHHHHHHHHHHHGGGHGHFGGHHHHHHHGHHHHGHHHHHHHHHHHHHHHHHHHHHHGGGGHHGGGGGGGGHGHGGHHHHGFHGGHHGGGGGGGGD222222@?C//<----99@-9-/:000::BA---;-.00000:;--.-.0/;:A...-----.0;9.//000;000000000000:/00:000/::00:0000;0.00/0/.
@M03495:530:000000000-LYBTV:1:1101:16256:5994 2:N:0:TGACAGCT+CCTACGGG
ATATTTTGCCGTTGATAAACCACCCTCCCTGTGGTCGTTATCTTGCTCCTTCTGTCGTCAACGAATTTACTAATTCCAAAGCTCACATGCTGACAGATCGGAAGAGCGTCGTGTAGGGAAAGAGTGTCCCGTAGGGGGTAGAGTGCGGGGGGGGGCGCAGCATTAGAAAACAGAGCGGGGTGGCGACGCTCGGGAGGGCAGTTCGAACAGAAAGTACAGCATAGCGTGGTGTACGACAGGAGGGGCGCACG
+
B3AABFFFFFDAECGGGGGGFGGGGHHGGHHAGFHCEGGDHHHHGHGFFEGGAFHHGGEHGHGGEGHHHFHGGHFGDGHFHHHHFBGFHGHEGFGHGFHHDAFCHHEEEDCE/FFGGFFFCGHHFF3?3?/C>//<//>//11?11>-<<C-9-----9-9;/;//9//;/9.//9-9-----.--9--..-------.../;/...9-/9/////////.////9..-;..;/...--....--------
@M03495:530:000000000-LYBTV:1:1101:22768:6014 2:N:0:TGACAGCT+CCTACGGG
ATATTTTGCCGTTGATAAACCAGCTAATCCTGAAAAAAAAATCAAAGCTAAAAACTACAATGCTAAGACCACGATGTGACTGCTATCAAAGTTAGATATATATGTAAATTATTCATCTGTCAAATCCTAGAATTATATCATACCTGCTCCAGCAATCACGACCTGTAATGGTTTAGTGGGTTGTTCACTGTTTCTGAAAAATGAAGATAGTTGTCCAGCTTCCAAAAAGTTTATTGTGTTTTCTAGTGGAG
+
BB@ABFFFFFBAEGEGGGEGGGHFHHHHHHHFHHHHHGGGGGGHGGHHHHBEDHDFHHHHGHGHHHHHHHGHGGHGGGHEHG?GHHFHHGFEGGFGHHHHHGHHFHHHHHHHGHHGHHHGHHHHHHHHHHHHHGHHHGHGHHHBHHHHFEGFHFFHHFHFDGGDFFGFFBF<GGHH1G0F<FGGFGEHHHGHHHHHHHHFHHHHFGGFHHGHHGCCFHCGFG/GHFFGGGGG0FFFBFBFFFGGBB09F0A
@M03495:530:000000000-LYBTV:1:1101:10286:6037 2:N:0:TGACAGCT+CCTACGGG
ATATTTTGCCGTTGATAAACCAGTCAGGAGTCCAAAGCTCACATGCTGACAGATCGGAAGAGCGTCGTGTAGGGAAAGAGTGTCCCGTAGGGTGTAGATCTCGGTGGGGGGGGTGTCCTTAAAAAAAAAAAAAACGGAGTCAGATGCAGCATATCTGAGACGTCAAATGTCAAGAAGCTGTTGAACCATGTGACATCATACTGGCAGACTACTTAACTGCCACCAGCACACACACCATACCACAAACACAC
+
ABCBCFFFFFCCGGGGGGGGGGHHHHHHHGHHHHHHHHGHHHHHHHHHHHHHFHHGGGGGHHHGGGGFGGHGHGHHGHGHBGFGHFGFEDFG?F/B@44444?F/?E/</------000;000BFFFA>:9--:.-...:/0000:00;0.0000099000...;.000:90:00//000900000..0;00;00000000000./...90/00000000/00...././.......:0//00.......;
@M03495:530:000000000-LYBTV:1:1101:14001:6051 2:N:0:TGACAGCT+CCTACGGG
ATATTTTGCCGTTGATAAACCAGCCTCCCTGTGGTCGTTATCTTGCTCCTTCTGTCGTCAACGAATTTACTAATTCCAAAGCTCACATGCTGACAGATCGGAAGAGCGTCGTGTAGGGAAAGAGTGTCCCGTAGGGTGTAGGTATGGGGGGGGGGCGGAGAAGGAGAAAAAAAATAATAGAAACGACTGGATAGAGGGAGGTGGATGAAACGGATAGTATATAAAAGGAGAAGCAGGAAAAGAAAAAGTAG
+
ACCCCFFFFFCCGGGGGGGGGGHHGHHHGHHGFHGHGEGHHHHHFHHHHHHHHHHHGGGHGHGGGHHGHHHHHHHHHGGEGHHHHHHHHHHHHHHHHHHHGGEGGHHGGGGGG/FGHGHHGHHHGHBGFHFGFCDE2?<222>22220/>?:---;:--;-9/.....//.---./////////.9-.../99////...-....:/9/;/....9///////////./;.;///9..////..//..::/
@M03495:530:000000000-LYBTV:1:1101:14365:6056 2:N:0:TGACAGCT+CCTACGGG
ATATTTTGCCGTTGATAAACCAGGGCGGCACCAAAGCTCACATGCTGACAGATCGGAAGAGCGTCGTGTAGGGAAAGAGTGTCCCGTAGGGTGGAGAAATCCGAGGTCGTCGCATTACTAAAAAAACCAAAAGCCGATTTATTTTTATGATGTTATAGCAATCATCAGTTGTTAGACCATCAAAACTGAAAATTACAGAGCAATAAGGGTGGTAACAAGAAACACAATTTGAGCTCAAGAACTAGGTGATT
+
ABABBFFFFFBBGGFGGGGGGFHGGGGGGGGGGHEFHHHGHHHHHHHHHHGGGHGGGCEHHHGGGGGGHHFGGGHGHFG?F4?FGEFEEGGHG/??202B22//<//2>//<////<1111>1>@-...<<.<..--:..000:;0.00;00;0009;000=0000000;0;.00900/0/0;B0.:00000///9///////9;/:/...-.9///99.//;/:9.////;.////////./9//9////
@M03495:530:000000000-LYBTV:1:1101:25583:6067 2:N:0:TGACAGCT+CCTACGGG
ATATTTTGCCGTTGATAAACCAGGGACTCAGGCTGGACCAAAGCTCACATGCTGACAGATCGGAAGAGCGTCGTGTAGGGAAAGAGTGTCCCGTAGGGCGTAGAGCTCCGTGGTCGCCGTGGCATTAAAAAAAAAAAAGGATAGTTTTAACATACATCCGGGTCTGCTTAGCACGACGTATCCTAGGGCTGTGTTTCTGTGTGCTCGATGACGCAGCTCTCCGGAGAAGCTACTCTATACTCTCCTCATAC
+
B@ABBFFFFFDBGGGGGGGGGCGGEGGAGHFFHHHGFHHGHHGGHFHHHHGGD5AGH3GGHGD?FEFHHGGGCGGHHHEAHHHHFFFFBGHFGEEE1/2>////3433?/////2</////>/22?11111>-><@--../00/:00;000000000;/.--9-//000;000;-.-9-././;;//...9.///.////;/.//9.-/;//..--;/////.-.--.///:/9/9////////:/./9/;
@M03495:530:000000000-LYBTV:1:1101:13155:6070 2:N:0:TGACAGCT+CCTACGGG
ATATTTTGCCGTTGATAAACCAGCTAATCCTGAAAAAAAAATCAAAGCTAAAAACTACAATGCTAAGACCACGATGTGACTGCTATCAAAGTTAGATATATATGTAAATTATTCATCTGTCAAATCCTAGAATTATATCATACCTGCTCCAGCAATCACGACCTAGTCCTGGCAAACAACCTGCAGAAAAGCCAATCAAATATATTTTCACAAGAGATGGAATGTGAGGCAATAATAGAGTACAAAGGTTG
+
BBABBFFBFFBBGGGGGGGGGGHCHHHHHHHHHHHHHGGGGHHHGHFEHGHHHHGHHHHHHGHGGHHHHHHHGGHFHGHHFF3GHHHHGHHHHHHHHHHFHHHHHHHHHFHHHHHHHHHHGHHHHHHHHHHHHHHHHFHHHHFHHHFBFGHHGHGHHHHGGCGGHHHGHHHHHCCHHGHHGGGHFFHHEHHGGGHHCFHHHBDCGHHHHGHGGHHGHFHFFHHHHGGGGGGFFFFFGGGGBFBFFGGGGFB
@M03495:530:000000000-LYBTV:1:1101:24390:6081 2:N:0:TGACAGCT+CCTACGGG
ATATTTTGCCGTTGATAAACCACCCTCCCTGTGGTCGTTATCTTGCTCCTTCTGTCGTCAACGAATTTACTAATTCCAAAGCTCACATGCTGACAGATCGGAAGAGCGTCGTGTAGGGAAAGAGTGTCCCGTAGGGTGTTGGTCTCGCGGGTGGCCCGTGTACTATAATCAAAACTACCTATGGCACTGCATCTGGCCGTCTCCTCTACGTCATCGTAACGCCTCTCGCAGGTGTACCTACCGTCTCTCCG
+
BBBABFFFFFBBGGGGGGFGGGGGGHFGGHHHHHFGEEGFHHFHHBGHFFHHGHHGGGGGGHFGGHHHHHGHEHGHHHHHFFHHHHFHFFFGFHFG3BEEE?FG1FCEFGGED?EFGFG0GH3F3B3FFFGCCFGE@C>////?DFH//<<---<..--.::0000000000;0.00//00;00./0//0;000;;09---.90;/000.9...//9.9..9>..;/9.-;-.////////.-;...;//.
@M03495:530:000000000-LYBTV:1:1101:5416:6088 2:N:0:TGACAGCT+CCTACGGG
ATATTTTGCCGTTGATAAACCACCCTCCCTGTGGTCGTTATCTTGCTCCTTCTGTCGTCAACGAATTTACTAATCCAAAGCTCACATGCTCCTAGATCGGAAGAGCGTCGTGTAGGGAAAGAGTGTCCCGTAGGGTGTAGAACTTGGGGGTGGGCGGGTCATTAAAAAAAAAAAACTCGTACTACTGTCAATGCGTCGAGGACTTAGGATACACAACAAATAACCGGTAAGCGTAAGCAATGCCGATATAC
+
ABABCFFFFFCAGGGGGGGGGGGGGHHGGHHHHGFHGGGHHHHHHFHGGGGHHHHHGGGHGHFGAGGHHHHEEGHGHFHHHGH3B3B3@B@B3BBBBBB??FG?FHGGCGGGGHFHGGFHHHHBF3FGHGG@DDF2</<@22222@?//>----<-----.;000000-------./9.....///////////..-9----.//////::////...../////----.9/-....///:///-----//
@M03495:530:000000000-LYBTV:1:1101:9359:6108 2:N:0:TGACAGCT+CCTACGGG
ATATTTTGCCGTTGATAAACCAGTCTCCAAAGCTCACATGCTGACAGATCGGAAGAGCGTCGTGTAGGGCAAGAGTGTCCCGCAGGGAGTAGAGATCGGGGGGCGCCGTGTCATTAAAAAAAACAAAGGAAAGATACTCCCCGTAGGTGCACTTACACACTAATGAAAGACATAAACACAATCGCGGATGCTTACAGAGTGCTACACTTACGTGCATGTGTGGAGCAGTGACGATACAATTAACTGCATAG
+
A?ABBF554FBBGGEGFFGBECFFHFFFHHHHHHHHHHHHCHBGGHFBF3G?E2EHFFGAEEGGGBG3F2BFAF1GH55FBE/EEC/1113B43433////>----999-.;9B/;////;--..../..//.///////..-.-..9///;///;///9////99:;//9/////;/...//..--9--99///;//////////;////.....////9../9../////....-/;/////////9//
@M03495:530:000000000-LYBTV:1:1101:13400:6129 2:N:0:TGACAGCT+CCTACGGG
ATATTTTGCCGTTGATAAACCAAAGCTCACATGCTGACAGATCGGAAGAGCGTCGTGTAGGGAAAGAGTGTCCCGTAGGGTGGAGAACTCGGGGGTCGCCGGATCATTAAAAAAAAAAAATGAAGAGAGGTTGGTGAAGAGCATAGGCTTGCTATGCATACTAGTGTCAGGCAACATACTACAAGATGAGCGACGACTGCTCCGGAGGAACTACACGTTGGATAGGTATGTCGGTGTACAGGAGATTGAAG
+
CCBBBFFFFFCCGGGGGGGGGGHHHGHHHHHCHFHHHHHHHHHHGGGGHHHGGGGGGHHHHGHHHHGHDG5DFBEF?EFGFG/1?31B33??/>/</>///<///01=11F1FDDC--:-.000;0./..0//-..000;./:000000/-900000000000:000000//..../00000000;00000;-;-;-../00;.-.--./.0000/.;...0000/:00000.--.90090/.;:/00000
@M03495:530:000000000-LYBTV:1:1101:19537:6135 2:N:0:TGACAGCT+CCTACGGG
ATATTTTGCCGTTGATAAACCACCCTCCCTGTGGTCGTTATCTTGCTCCTTCTGTCGTCAACGAATTTACTAATTCCAAAGCTCACATGCTGACAGATCGGAAGAGCGTCGTGTAGGGAAAGAGTGTCCCGTAGGGTGGAGATCTTGGGGGTCGCGCGGTCATTACAAAACAAAACATCGCGTATTGGTTCTCTGCTGGTCTAGCATGAGTACTGAGCTCATCGCAGGCTGTCTGACTAGTAGTAATGGTC
+
CCCCCFFFFFCCGGGGGGGGGGGGGFHGGHHGFHBFEFGHFDGHGHHHFGHHHHHHGGFHGHGGGHHHHHHHHFHHHFHFHGGGHHHHHHHGGHHHHHHHGGGGHHHGGEEEGGHGHFGHGHFHHH3BBFDHGGGG@C//<221?11</<A-.------:-.:0;0;00:.;.;CA.00..---.;000.009000/;/://///:://////////////9//...-9..:/9//;//;//9/9//////
@M03495:530:000000000-LYBTV:1:1101:9557:6152 2:N:0:TGACAGCT+CCTACGGG
ATATTTTGCCGTTGATAAACCAGCTAATCCTGAAAAAAAAATCAAAGCTAAAAACTACAATGCTAAGACCACGATGTGACTGCTATCAACGTTAGATATATATGTAAATTATTCATCTGTCAAATCCTAGAATTATATCATACCTGCTCCAGCAATCACGACATGTAATGGTTTAGTGGGTTGTTCACTGTTTCTGAAAAATGAAGATAGTTGTACAGCTTCCAAAAAGTTTATTGTGATTTCTAGTGGTC
+
A?AA1DF3BDAACACGD3FGGGEC1GF3133BEF1D0EECEHFBGD10BF1F1DEAFEGH1FFFGFFFF0EE//FFBGFFDGG@FDGHB0?/0>EH2GGG2>22>BGGGHHHD222B2>2BF>1FGH1B1<BBGGHFBGDDD>BFD0FH11G0@CG<CFCG//?F11?<?G1FCBF1>G.<>AEEFGHHH0D=GDDDGFHHFH0;F;00CCCH000:;0000/0CB?EBF0;CFFFBC0;900;0;0;.;0
@M03495:530:000000000-LYBTV:1:1101:11571:6164 2:N:0:TGACAGCT+CCTACGGG
ATATTTTGCCGTTGAAAACCAGCTAATCCTGAAAAAAAAATCAAAGCTAAAAACTACAATGCTAAGACCACGATGTGACTGCTATCAAAGTTAGATATATATGTAAATTATTCATCTGTCAAATCCTAGAATTATATCATACCTGCTCCAGCAATCACGACCTGTAATGGTTTAGTGGGTTGTTCACTGTTTCTGAAAAATGAAGATAGTTGTCCAGCTTCCAAAAAGTTTATTGTGTTTTCTAGTGGAGG
+
CCCCBFFFFFDBGGGFGGGGGGHHHHHGHGHHHHHHGGGGHHHHHHHHFHHHFGHHHFHFFHHHHHHHHHHGGHGHFHGHGGHGHFHHHHHHHHHHHHHHHFHBFHHHHGGGHHHHEHFHHGHHHEHFGHHHHHHHHFFHHGBHHEFFFFHFHHHHHHGECGGHHHGHHH?1FGHDGFH>FDEHBFHGHHHFGHHHGHGFGFHHHHHHECHGCCGCGFCCGFFCCGAC;CFGGBBCGGGGG0CBFFG.0CD
@M03495:530:000000000-LYBTV:1:1101:19017:6189 2:N:0:TGACAGCT+CCTACGGG
ATATTTTGCCGTTGAAAACCAGCTAATTCCAAAGCTCACATGCTGACAGATCGGAAGAGCGTCGTGTAGGGAAAGAGTGTCCCGTAGGGTGTAGAGCTCGGGGGGCGGCGGGTCATTAAAAAAAAAAAACGTAGGGAACTGAGTGGCGACGTTAGCCGGTGGAGGAGAAGAGTAGATGGGAGCTGTTGTGGAGACTAGCCGCGGGCTGTCTAGAAACAGATGCATTGTTGTAATGTAGAGGCACAGTTGAG
+
BBBCCFFFFFDAGGGGGGFGGGHHHHHHHHGHHHHHHHHHHHGHHGHHHGGHGGDEGHGHGEGFEFBGHHGHHGHHHGHDFGHGHEFFGCEE3@434331>>EE--;--99-;-./;//:9:;->-:9-.-....:/..///;9:..---;-././/.---.:...;../;.9///://./..9/////../././//::.-;----..////////////99//////.://:///;://.:./;/////
@M03495:530:000000000-LYBTV:1:1101:15459:6189 2:N:0:TGACAGCT+CCTACGGG
ATATTTTGCCGTTGATAAACCAGCTAATCCTGAAAAAAAAATCAAAGCTAAAAACTACAATGCTAAGACCACGATGTGACTGCTATCAAAGTTAGATATATATGTAAATTATTCATCTGTCAAATCCTAGAATTATATCATACCTGCTCCAGCAATCACGACCTGTAATGGTTTAGTGGGTTGTTCACTGTTTCTGAAAAATGAAGATAGTTGTCCAGCTTCCAAAAAGTTTATTGTGTTTTCTAGTGGAG
+
BBBBBFF5DFBBGGGGGGGGGGHGHHHHHHHHHHHHHGGGGHGHHHHGHFHHGGGFHHHHHHHHGFHHHHHHGGHGGHH4FGFHHHHHHGHHFGGHGFFGHHHHFGFGHFGFHHHHHGHHHFFGHHHHHHHHGFHGHFHHHHGHHGFFHHHHHHCFGFF<?@DGFGHHGGG?FCGGGGHHAACAC1FGFGDFHHGHH<DGHAGDFGCC;G;CGGF0CC/CCCB:;0G..9C09F0FFB;/BFGGGGF9.:9
@M03495:530:000000000-LYBTV:1:1101:26105:6209 2:N:0:TGACAGCT+CCTACGGG
ATATTTTGCCGTTGATAAACCAGCTAATCCTGAAAAAAAAATCAAAGCTAAAAACTACAATGCTAAGACCACGATGTGACTGCTATCAAAGTTAGATATATATGTAAATTATTCATCTGTCAAATCCTAGAATTATATCATACCTGCTCCAGCAATCACGACCTGTAATGGTTTAGTGGGTTGTTCACTGTTTCTGAAAAATGAAGATAGTTGTCCAGCTTCCAAAAAGTTTATTGTGTTTTCTAGTGGAG
+
AAABAFFBFFBAGFGGGGGC4A44GHFHFEGHBGHFFEFGGFBGGFBGGFF5A31AFGED5GFHHECG32FGD0FEGFBDDBE4BB3F4GHFEG@F4FGHGHHB4?FFGGHHHGEHHG4FGGHHHBFGHHHHHHHHHGHHHDGC3FFFBCFHBB2FC2<D//@AGBF11<F?FGCG11><<F@DGFHFGH0D0GFH0=0DC.D0=;0;:C0CHC0CFH/;C0/CC0:.CFBBFFGGGGF/CFGB;CFFF0:
@M03495:530:000000000-LYBTV:1:1101:21629:6289 2:N:0:TGACAGCT+CCTACGGG
ATATTTTGCCGTTGTAAACCATAATGTCACAACCACTTCTTGCCCTCCAAAGCTCACATGCTGACAGATCGGAAGAGCGTCGTGTAGGGAAAGAGTGTCCCGTAGGGTGTAGAGCTCGGTGGGCGCCGGGTCATTAAAAAAAAATAATAGATGACCGACAGCCTGCTGCGGGGCACTGTCAGACATGAGGCTTCAACTGGCTCATTCGAATGCGTGTCGTGATGAATAGGCGATGCTGCAGACAACTGCAT
+
CCCCCFFFFFCBGGGGGGGGGGHHHHHHHHHHGGGGHHHHHHHHHHHGHHHHHHHHGHHHGGHHHHHHHHHGEGGHHHGFGGGGGFFGGGHHHHHFGGHHGGEFEEGBE/3F434B?EE/?E/////<////0??=1?=D@?-<.00000000000--:--../.:000------./;000000/0000/..//9000//./0000000.0009.../.../:00000000:--..000/00.//.;/090
@M03495:530:000000000-LYBTV:1:1101:11737:6296 2:N:0:TGACAGCT+CCTACGGG
ATATTTTGCCGTTGATAAACCAGTCTCCAAAGCTCACATGCTGACAGATCGGAAGAGCGTCGTGTAGGGAAAGAGTGTCCCGTAGGGTGTAGATCTCGGGGGGGGGCGTGGCCTTAAAAAAAAAAAGAAGTGAGGTGAGCGTGACAGTGGGCGAGCGCGGGGTGACGGGAAGGCGGAGAGCTGCCTAGGGTAACTTCGAGGGAAGAGCAACGCGTCGCATGCTGCGGTGGGACAGCAGCGAGTAGCGTTAG
+
CCBBCFFFFFCCGGGGGGGGGGHHHHHHHHHHHGHHHHHGHHHHHHHHHHHGGGGHHHGEDEEEAFHHGBGHHHHDG5DGHCFEDGEBF/3@44BBBE1/>/-:-------:.0000::::-::--.../:0:0./.0.0;....0000/..--;>-;----:-.0.--.-...-----.9000.00//9///0;00../--...:./0/:@:-;--9-..00009-.-.-;...././----.009.9..
@M03495:530:000000000-LYBTV:1:1101:21820:6302 2:N:0:TGACAGCT+CCTACGGG
ATATTTTGCCGTTGATAAACCAAAGCTCACATGCTGACAGATCGGAAGAGCGTCGTGTAGGGAAAGAGTGACCCGTAGGGTGCAGGTCTCGGTGGTCCGCGTATCTTTACATTACACATGTGCGCCAGCAATTATGCTTCCACACGAGACTCACAATAACAACAGTTTACACCGCACTTTTGGAGTTGAATCCTTGTTAGTAATTCCTTAGTTGACTATCCTTCGACGTCTCATATACACCTAGCAGATAT
+
ABABBFFFFFDAEGFGBEGGGCECGBGHGHCGFHGFFG3GGHHHG2FFCFCEEDEEECFFBFFHHHBG5@5D@2>E/11C3?1331B34431111/33///><<FB4B433B333BBB2233B//////@2221111<<1?111//--<.<1111>>1<0D0../=0<000</--;--/000-////0000009000000;09000;0000000000;00/00;.9.--.9./;///99////9///////
@M03495:530:000000000-LYBTV:1:1101:5552:6308 2:N:0:TGACAGCT+CCTACGGG
CTATTTTGCCGTTGATAAACCAGCTAATCCTGAAAAAATAATCAAAGCTAAAAACTACAATGCTAAGACCACGATGTGACTGCTATCAAAGTTAGATATATATGTAAATTATTCATCTGTCAAATCCTAGAATTATATCATACCTGCTCCAGCAATCACGACCTGTAATGGTTTAGTGGGTTGTTCACTGTTTCTGAAAAATGAAGATAGTTGTCCAGCTTCCAAAAAGTTTATTGTGTTTTCTAGTGGAG
+
CCCCCFFFFFCBGGGGGGGGGGGGHGHHGHHHHHHHHGCHHHGGHFFFHHHFHHGHGHHHHHHHHHHHHHHHGGHGGHGHHHFFHHGHHHHHHHGGHHHGFHFHHHHHHHHHHHHHFHFGFHHHFHHHHHHHHHHHEHFGHHGFGHHFFFEGEHHHGHHGGGG?GFFHHHHHHGHHHHGHAGFFHHGFFGHHFFGHGFHHHHHHGGHHHHHFFGFHFFHEHHFGFEC.ECGHHHHHHHCGHFHGGGGGGGE
@M03495:530:000000000-LYBTV:1:1101:23777:6316 2:N:0:TGACAGCT+CCTACGGG
ATATTTTGCCGTTGATAAACCAAAGCTCACATGCTGACAGATCGGAAGAGCGTCGTGTAGGGAAAGAGTGTCCCGTAGGGTGTAGGTCTCGGGGGGCGGCGGGGCATTAAAAAAAAAAAAAGGTAGGTAGTAGACAGGAGGAGTCTGAGGCGAGATCAAAGAACCCGGTCAAGCATCAGGATCGTGAAGACGCAGCTGAGCTTGCGTATACTGGTTGCGCGGATCTCTGTGGACGTAGTACCGTCGAGCTA
+
BABCCFFFFFBBGGGGGGFGGGHHHHHHHHHHHHHHHHHHHHGHGGGGHHHGEFGGGHHHHGGHHHFGDG5DFHGHGGGEB1/@@334@43?/>E-----------;0B000FFAF-@;--..000.:000000;0/......:/0000..----:00000/./..----:0:0:0;00000:././.:0/.----/00.000/.9;..0:00000..-------000::0/00-;.:.000.:;--9..0
@M03495:530:000000000-LYBTV:1:1101:20513:6318 2:N:0:TGACAGCT+CCTACGGG
ATATTTTGCCGTTGATAAACCAAAGCTCACATGCTGACAGATCGGAAGAGCGTCGTGTAGGGAAAGAGTGTCCCGTAGGGTGTGGATATCGGGGGTGGCCGTATCATTTAAAAAAAAAAAAGGATATGGAAGAGAGACTTGAGTATTTCTTTAAATCGTGATTTGTTGATTGATGACGCACCTAGGATTTGCGATGTAGGCGGCTGTGCGCACAACTGTGTGTTAACACAGGACAGTAGTTTGATTATAAG
+
CCCCCFFBFFCBGGGGGGGGGGHHHHGHFGHHHHFHGHHHGHHHGAFDFFFGGGFGGGEHHGHHHHGH5D5DGFGHG1EFG1E11334@@1///</<<0B///0?>222222D?</---<-../00000<0/../:./00900000;0CB0;00000::.9:0000/.000090000..;--/00;:000909-...0000-9---./0.:9--/.0/000../0000;..9../.00000000;:00000
@M03495:530:000000000-LYBTV:1:1101:21944:6341 2:N:0:TGACAGCT+CCTACGGG
ATATTTTGCCGTTGATAAACCAGTCCAAAGCTCACATGCTGACAGATCGGAAGAGCGTCGTGTAGGGAAAGAGTGTCCCGTAGGGTGTTGATGTCGGTGGGCGGCGTGTTATTAAAAAAAAAAAAAGACTGATGAACCGGTTTATAATGTCCCTTGCCTCAAACATCATAGTGACCTGCCCATGACACTATCCTACTGCACAGGCTGACGCACTGTCTGTTGTGCAAGATCAAGCGCACTGCAAAAGTTGC
+
CCBBCFFFFFCBGGGGGGGGGGHHHHHHHHCHHHHHHHHHHHHHHHEHHGEFGHHHGGGFEEFCGHG3FGFHHDFF5FGGA/?EF3?/1?444B41E/EE//>//>>/<02?1?1<<<C-----;@.::00/00000.---.:/00000090900/:/00/9=0.0/////9//9///..9/;/////9/9////9////9;/...../..9:9//;/////:9//;//9////9.----:///9//;///
@M03495:530:000000000-LYBTV:1:1101:8363:6365 2:N:0:TGACAGCT+CCTACGGG
ATATTTTGCCTTGATAAACCAGCTAATCCTGAAAAAAAAATCAAAGCTAAAAACTACAATGCTAAGACCACGATGTGACTGCTATCAAAGTTAGATATATATGTAAATTATTCATCTGTCAAATCCTAGAATTATATCATACCTGCTCCAGCAATCACGACTCCTGGCAAACAACCTGCAGAAAAGCCAATCAAATATATTTTCACAAGAGATGGAATGTGAGGCAATAATAGAGTACAAAGGTTGAACCT
+
ABBBBFFFFFFFGGGGGGGGGGHHHHHHHHHHHGHGGGGGGHHHHHGHHHHHHGHHHHHHHHHHHHHHHHHGGHGHHHHHHHHHHHHGHGHHHHHHHHGHHHHHGHHHHHHHGHHHHHHHGHHHHGHHHHHHHHHHHHHHHHGHHGHHHHHHHHHHHHFGGGGGHHGHGHHHHHHGHHHHHFHHHHFHH<GHHHHHGHGHHHHHHHHHHHHGHHGFHFFHGFGGEEHHFGGGGGGBBFGGGGGFFGFFFFB
@M03495:530:000000000-LYBTV:1:1101:16293:6367 2:N:0:TGACAGCT+CCTACGGG
ATATTTTGCCGTTGATAAACCAGGGACTCAGGCTGGACCAAAGCTCACATGCTGACAGATCGGAAGAGCGTCGTGTAGGGAAAGAGTGACCCGTAGGGTGTAGATCTCGGGGGGGGGCGGGGGATTAATAAAAATAAAAATGAAGGGACGTATGGTGTGGGGTGAGTGGTGGACAAGCAGCGAATATATAGGAGGACAAGGACAGGATTACAGGTAGATGAGATATTCTAGATGATATACACTCGTGATGA
+
CCBCCFFFFFDBGGGGGGGGGGHGGGGHHHHHHHHGHHHHHHHHHHHHGHHHHHFHHHHHHHGGGGGHHGGGGEEHHHHGGHGHFHHHHGHGEEEGGGCF/33B44440?///--<-9---9<-./0<1:<<B0.<B:10.01110...<..1//:1....-.9..10.<...00...///----.<<11100/.../...../...<10010/010111101111111<111111<:11101/.../:11
@M03495:530:000000000-LYBTV:1:1101:8839:6373 2:N:0:TGACAGCT+CCTACGCG
ATATTTTGCCGTTGATAAACCACCCTCCCTGTGGTCGTTATCTTGCTCCTTCTGTCGTCAACGAATTTACTAATTCCAAAGCTCACATGCTGACAGATCGGAAGAGCGTCGTGTAGGGAAAGAGTGTCGCGTTGGGTGTAGGTGACGGGGGGGGGCGTGGCATTAGTGAAAAACAGAGAAGAGTAGCAGAGGCACACACAGTACCTCACACAGAATAGATGATACATATCGATCAAGGATCTAGCAGTCGC
+
DDDDDFFFFFDCGGGGGGGGGGGGGHHGGHHHHHHHGGGHHHHHHHHHHHHHHGHHGGGHGHGGEHHHHHHHHHHHHHGHHHHHHHHHHHHHHHHGHHHHGGGGHHHGGGGGGHHHHGHHHHHHGHDHGHB>/>0//?<1111111</-<<:----;-9--/;:B0:00;;0.../;//0/0.000000/...../....::0:0000.00..:0000000000:00000.....000.0/0;00:000.-
@M03495:530:000000000-LYBTV:1:1101:26001:6392 2:N:0:TGACAGCT+CCTACGGG
ATATTTTGCCTTTGATAAACCAGGACTCAGGCTGGACCAAAGCTCACATGCTGACAGATCGGAAGAGCGTCGTGTAGGGAAAGAGCGGCCCGTAGGGTGAAAATCTCCGTGGTGGACCTCTTCATATAAAATACAACTCTGCTATTCAGCACTTTACCTTAACCACATTCCTAAGTTTCCCCTTCTTGTATTCATTCTCTCAACCCAAATCCTTGCTGCCTGTTGCTCCTTCTTTCTTCGCAATGATGTCG
+
AAAAAFF3DFFFBGGGGFGG11AFACGGHFFHAFAFCCHCHFHGHHDGHHHFHE0GGCGHHEEEFGHFGAEA>??0FFE0B>EGF0//>EE/>/EFEB//11111>B1??//////100111@22@2>221>11111<1?1111@1111110?1>11<<111111..11<0=00/0=0<0<//./<D0;00;:0<0;000000/:....90/000/;009000000;00/;0000000;...--////;/-
@M03495:530:000000000-LYBTV:1:1101:15631:6412 2:N:0:TGACAGCT+CCTACGGG
ATATTTTGCCGTTGATAAACCAAAGCTCACATGCTGACAGATCGGAAGAGCGTCGTGTAGGGAAAGAGTGTCCCGTAGGGTGCAGGTCTCGGTGGGCGCCGGGTCGTTAAAAAAAAAAAAAAATAGGCAAGAGGGCTAACGTCGCGGAGGTGTGAAACCTGAGGGGCGCGGGTCAGGTTATCGTTGGTGTAGGGGGACTAGTATCAGGAGAAGCTCTGACTTGGATCTTTTAATCAACGCAGCTCTGAGAT
+
CBBCCFFFFFBCGGGGGGGGGGHHGHHHHHCGFCHHGHHHFHHHGEGEHGGGGGGGGGBEGGHHHHGHFGFGF3EGEGFEBF133113B4311EE//>>E//<////?//2?2><@-<---<-.;00/0:./:.:...0/.:.-------..9:B/:/././...--:-;9-@-...////;.;..:...:/:9.---./;////:;//..;9///://///;;//;////////:/9.-9--///99B;/
@M03495:530:000000000-LYBTV:1:1101:6610:6415 2:N:0:TGACAGCT+CCTACGGG
ATATTTTGCCGTTGATAAACCAGCTAATCCTGAAAAAAAAATCAAAGCTAAAAACTACAATGCTAAGACCACGATGTGACTGCTATCAAAGTTAGATATATATGTAAATTATTCATCTGTCAAATCCTAGAATTATATCATACCTGCTCCAGCAATCACGACCTGTAATGGTTTAGTGGGTTGTTCACTGTTTCTGAAAAATGAAGATAGTTGTCCAGCTTCCAAAAAGTTTATTGTGTTTTCTAGTGGAG
+
BB@BBFFFFFBBEGGGG5FGGGHHHHHHHHHHHHHHHGGGGHFHHHFFHHHGGHEHHFHHHHHHHHHHHHHHGGHGEHHHHGGGHHHHHHHHGHHHHHHHHHHHHHHHHBGHHHHHHHGHHGHHHHHHHGHHHHHHHHHHHHFFHHHFHHHEHHHHHHHGGGGGGHHFFGGGHHHGFGHFDFGGHHHGHGHHFHHHHGHHHHHFDGFGFFGHHHGFFHBFFGCFHG..CCFGFGFGFF/FGGGB9CCFF0E
@M03495:530:000000000-LYBTV:1:1101:23011:6478 2:N:0:TGACAGCT+CCTACGGG
ATATTTTGCCGTTGATAAACCAGCTAATCCTGAAAAAAAAATCAAAGCTAAAAACTACAATGCTAAGACCACGATGTGACTGCTATCAAAGTTAGATATATATGTAAATTATTCATCTGTCAAATCCTAGAATTATATCATACCTGCTCCAGCAATCACGACCTGTAATGGTTTAGTGGGTTGTTCACTGTTTCTGAAAAATGAAGATAGTTGTCCAGCTTCCAAAAAGTTTATTGTGTTTTCTAGTGGAG
+
BBBBBFFFFFBBGCGGGGGGGGGHHGHGHHHHHHHHHGGGGHHHHHHHHGHHFGGHHHHHGHHHHHHHHHHHEGHGFHHHHHFHHHGHHGGBGHHHHHHHHHHHHHHGHHHHFHHHHHHHGHHHHHHHHGHHHHHHHHHHHHH2GFFFGGHHGFGFHFHDGCCFHHHGHHHGHHHGDGGHGGCDHHHHHHHHHEGGHFHGFGHHBGBGHHHHFGC0CGGGGGHHBFH?CFEFFGGGGGGBBCFBFFBFE0E
@M03495:530:000000000-LYBTV:1:1101:24255:6480 2:N:0:TGACAGCT+CCTACGGG
ATATTTTGCCGTTGATAAACCAGGGACTCAGGCTGGACCAAAGCTCACATGCTGACAGATCGGAAGAGCGTCGTGTAGGGAAAGAGTGTCCCGTAGGGTGGAGGTCTCGGGGGGCGCCGCGGCAATGAAAAAAAAAAGAACGGAGAGTAGATCTGTGTGAGGTCGCGATGTTCCGAACGCATGGATACAATCCAGCATGCGCTTTCAAACATCGAAGCGTGTCATGTGCAATGCACTGCACCACATGACTA
+
BBCCCFFFFFCAGGGGGGGGGGHGGGGHHHHGHHHGHHGHHGFHHHHHGHHHHHFFHHHHGGGGGGFGHGEEEEGHHHHGBEGGGFBGFGHHEGEEEC3?//?//24B3?/>/--;-99--9;--;00900.-9-@>.:./....-.0;000000::99009//-----.;000..:--.-...000000;::00:/000..-..00000.00.//9--.../00000000000000/00;/9..000000
@M03495:530:000000000-LYBTV:1:1101:12611:6484 2:N:0:TGACAGCT+CCTACGGG
ATATTTTGCCGTTGATAAACCAGGACTCAGGCTGGACCAAAGCTCACATGCTGACAGATCGGAAGAGCGTCGTGTAGGGAAAGAGTGTCCCGTAGGGTGTAGAGCTCGGGGGGGGGGGGGGAATTAGAAAAAAAAAGGAGGTGCGGAGAGGGGACAGAAGGGAGGGATGATGGAACGTGGAGCACTCTACTTCGACAGGTTCAAGACGGACTAGTGATCTGTATTGTGAGTTGTATTAGCGTCACAGACGT
+
CCCCCFFFFFDCGGGGGGGGGGHGHHHHHHHHHHGHHHHHHHHHHHGHHHHHHHHHHGHHHGGGGHHHGGGFEEHHFHGGHAHHHFGBFFHFFEF?FBF/3B43?F3/E?//--<-----<-./:00000<.@-9-../..<.0-----...-.-../00.9..--.<.0000/00<...../..:/000000....-.0000000<...--<0000<000<0000000<000000000/-....000.9.
@M03495:530:000000000-LYBTV:1:1101:18233:6494 2:N:0:TGACAGCT+CCTACGGG
ATATTTTGCCGTTGATAAACCAGGACTCAGGCTGGACCAAAGCTCACATGCTGACAGATCGGAAGAGCGTCGTGTAGGGAAAGAGTGCCCCGTAGGGGGGATATTACAGGGGGGGGCGGATGAATGAAAAAAAAATAAAGAATGCTTTGCAGTATTGGACAACAGTCACCACTCATGTGGATACTAGTTAATGGTAAATCAGTCAAAACATTACCAGGCCAACAAAGTCTGGTTAATCCGAATACAATTAG
+
BAABBFFFFFBAFFAGGGGGGGGGFEHHHHHHHGGHHHHHHHGHHHHHHGHHHHHHHFGFHGGGGHHHGGDF>EHHHHGGHHGFHFG4BB1EEGGGG/><-./000;0:/.:----9-9---//;//9;;A-@-@.///;/.;//9///;//9/////;//....///9;/.///9B////9/////;/9////;///9/://;////..///////.........//////9;/////...99/;/////
@M03495:530:000000000-LYBTV:1:1101:6211:6514 2:N:0:TGACAGCT+CCTACGGG
ATATTTTGCCGTTGATAAACCAGGGACTCAGGCTGGACCAAAGCTCACATGCTGACAGATCGGAAGAGCGTCGTGTAGGGAAAGAGTGTCCCGTAGGGTGTAGATATCGGGGGGGGGCGGGGCCATTAAAAAAAAAAGAGTAACGGAGACCGGCGTCACACGGTATGGTACAGTGTCAGACAATCCATTCAACGCTAATGCACGAGTACGATAATACAACTACATAGGTACGCCGGTACGACGACACACTC
+
BCCCBFFFFFCCGGGGGGGGGGHGGGGHHHHGHHHGGHHHHHHHHHHHHHHHHHHHHHHGHHGGGEFFHGGGGFFGHHHGGGHHHHBFBFGHEGGDFGGGE3G444BBFE/<C--:-9----;-.:00;;BB>;--;../000:.-..-..-9----:.00--9..0:0000000000000//00/:000000.-...00000:.-;.;.....000000;:000000000;.-----...9----:/.//
@M03495:530:000000000-LYBTV:1:1101:5181:6515 2:N:0:TGACAGCT+CCTACGGG
ATATTTTGCCGTTGATAAACCACCCTCCAAAGCTCACATGCTGACAGATCGGAAGAGCGTCGTGTAGGGAAAGAGTGTCCCGTAGGGTGTAGATCTCGGGGGGTGCCGTATCAATTAAAAAAAAATCGTGACTTTACATGTTTAGTGGTAGAAAAATTATTAATTACTACACATTTATAAATATAACTAGTCGATCGGCTTGTACAGTCGAGTGATTATTTGGAATTCATTGTGATTATATGTGTACTCTC
+
BBBBAFFFFFBAGGGGGGGFGGGGGHHGHH5EGHHHGHHHGHHHHGHHHHHGCGGGGBEAEEADFGGHGHEGGHHGHFGHHG?>E?EGF/3344B441///E---./-..9.00;0000CF@---./.9.9.//::9/://////999://////..:;////////;//;/////:9//9/::///9////..9.-9-.::AF//;//..-/.//B///99///99/;//:////:///9//////////
@M03495:530:000000000-LYBTV:1:1101:8544:6521 2:N:0:TGACAGCT+CCTACGGG
ATATTTTGCCGTTGATAAACCAAAGCTCACATGCTGACAGATCGGAAGAGCGTCGTGTAGGGAAAGAGTGTCCCGTAGGGTGTAGATCTTGGTGGTGGGCGGTTCATTAAAAAAAAAAAAAACACAGTCAATTTGATCGGCAGTATTCAGAGAAGACGAAAACGCTGAGCAATGAAGCATAGGACCAGCTCTATACTCGATATACCACAAGACGATAGCACAAATGAGAGATATTACCATGTCCATCTGTC
+
CCCCCFFFFFCCGGGGGGGGGGHHHHHHHHHHHHHHGHHHHHHHGGGGHHHGGGGGGHHFHGGHHHHHBFDFHGGHGGGGGG?@34BB444F31E>11///////D?333BF2/<@@/<---...<.00000000000..---/00000000/0/0:.-;;-/-;:...00/000:00;000000....00;000000../.-;009F.;.//:-.9.000/9.000000.000000000000000000:0
@M03495:530:000000000-LYBTV:1:1101:17533:6539 2:N:0:TGACAGCT+CCTACGGG
ATATTTTGCCGTTGATAAACCAGCTAATCCTGAAAAAAAAATCAAAGCTAAAAACTACAATGCTAAGACCACGATGTGACTGCTATCAAAGTTAGATATATATGTAAATTATTCATCTGTCAAATCCTAGAATTATATCATACCTGCTCCAGCAATCACGACCTGTAATGGTTTAGTGGGTTGTTCACTGTTTCTGAAAAATGAAGATAGTTGTCCAGCTTCCAAAAAGTTTATTGTGTTTTCTAGTGGAG
+
BBAABFFFFFBBGGGGGGGGGGHHHBGHHHHHHHHHHGGGGHGHHFFEHHHHHHEBGHHHHHHHHHHHHHHHGGHGGHHGHGBFFFHHHFHFHHHGHHHHHHHHHHHHHHHGHHGHHHHHGHHHGFHHHHHHGHHHHHHHHHHFHHHGGHHHGHFFCGGGDCGGHGHHHHGHHHGHFHHGGGCFHHGHHHHHGHGFGHHHFFGHHHCGHHGHHHHHFBHFFHHCGHE?ABF0FFFFC0BFFGGGGF9FA0C
@M03495:530:000000000-LYBTV:1:1101:8513:6545 2:N:0:TGACAGCT+CCTACGGG
ATATTTTGCCGTTGATAAACCAAAGCTCACATGCTGACAGATCGGAAGAGCGTCGTGTAGGGAAAGAGTGTCCCGTAGGGTGTAGATCTCGGGGGTCGGCGGTTTATTAAAAAAAAAAAAGTAAAAGAGAGAATGTGTAGTGGATGTGGATAGGATGAAATAAGAGTGATATATTCACAAGAGAGCTGACGAAGTCAGCTCGCTGTGTGGTCAAGAAGAGGCTCTCAATACGGACGATACTTTAGAGTCGT
+
CCCCCFFFFFCCGGGGGGGGGGHHGHGHHHHHHHHHHHHHHHHHGGGGHHHGGGGGGHHHHGFHHHHH5GFFGHGHGGGGBF/BF444B4?F/EE////<//<//11?=DF<F<C?ADC-.0000:09//..:00000000/.90000000;0/0;0000000:00:0000000000090././..900/..-..0000;0.;.../0../00000/:0.....:000090.:;---..900000000;-9
@M03495:530:000000000-LYBTV:1:1101:13132:6551 2:N:0:TGACAGCT+CCTACGGG
ATATTTTGCCGTTGATAAACCAGCTAATCCTGAAAAAAAAATCAAAGCTAAAAACTACAATGCTAAGACCACGATGTGACTGCTATCAAAGTTAGATATATATGTAAATTATTCATCTGTCAAATCCTAGAATTATATCATACCTGCTCCAGCAATCACGACCTGTAATGGTTTAGTGGGTTGTTCACTGTTTCTGAAAAATGAAGATAGTTGTCCAGCTTCCAAAAAGTTTATTGTGTTTTCTAGTGGAG
+
CCCCCFFFFFCBGGGGGGGGGGHHHHHHHHHHHHFHHGGGGHGHHHGFHGGGFHGHHHHHHHHGHHHHHFHHGGHGHHHHHGGHHHHHGHHHHHHHHHHHHHHHHHGHHHHHHHHHGGGHHHHHHHHHHHGHHHHHHHHHHHHGHHGHHHHHHHHGHHHGGGGGHGGHHHF=GGHHDDGHGGGFHGHGHHHHHHFFDGHGGFHHHGFHHHHFFBCGGHHHHGFC0;G?EFGGGGGEGF;FGGGFFFFGGGG
@M03495:530:000000000-LYBTV:1:1101:13193:6611 2:N:0:TGACAGCT+CCTACGGG
ATATTTTGCCGTTGATAAACCACCCTCCCTGTGGTCGTTATCTTGCTCCTTCTGTCGTCAACGAATTTACTAATTCCAAAGCTCACATGCTGACAGATCGGAAGAGCGTCGTGTAGGGAAAGAGTGTCCCGTAGGGTGTAGATCTCGGTGGTCGGCGTGGCATTAAAGAAAAAAAGCATGAGAAACTGAGAGAGTTAGAAATGAGCTGACTGGCTCACTAGTGGAACTACAATCAATCAATGATACACGAA
+
CDBCCFFFFFECGGGGGGGGGGGGGHGGGHHHHGHHGGGHHHHHHHHHGHHHHHHHGGGHGHGGGHHHHHHHHHHHHHHHHHHHGHHHHHHHHHHGGHHHGGGGHHHGGGGGGGHGHGHHGHGHDG?DDGCH?AGGGG<2F222>>FC/?//1/->@----<<011<11.<CF-E.:010001<</110010..01:1:1111110:<0<11../00011<:1.0000<000100<110011111:10.-.
@M03495:530:000000000-LYBTV:1:1101:16551:6629 2:N:0:TGACAGCT+CCTACGGG
ATATTTTGCCGTTGATAAACCAGCTAATCCTGAAAAAAAAATCAAAGCTAAAAACTACAATGCTAAGACCACGATGTGACTGCTATCAAAGTTAGATATATATGTAAATTATTCATCTGTCAAATCCTAGAATTATATCATACCTGCTCCAGCAATCACGACCTGTAATGGTTTAGTGGGTTGTTCACTGTTTCTGAAAAATGAAGATAGTTGTCCAGCTTCCAAAAAGTTTATTGTGTTTTCTAGTGGAG
+
BBBBBFFFFFBAEEGFGGGGGGHHHHHHHHHHGFHHCGEGGGFGHGFHHHHHGHDFFHGHHHHHHFHHHHHHGGHGHHHHGHGHHHHHHHHHHHHHGHHHHGHGHHHHHHHHHHHHHHGHHHGHGHBHFFHHGHHFHFHHHHHFHHHHHHHFHHGHGFGGGGGFHGGHHEHFFHHHHHGHFGGGHGGHHHGHFFHFFDFD.<DGDGBGHHHFGC00:/CFFHFGB0...;C90FF0CFBFFGGF0CBFGB?
@M03495:530:000000000-LYBTV:1:1101:15582:6630 2:N:0:TGACAGCT+CCTACGGG
ATATTTTGCCGTTGATAAACCAGCTAATCCTGAAAAAAAAATCAAAGCTAAAAACTACAATGCTAAGACCACGATGTGACTGCTATCAAAGTTAGATATATATGTAAATTATTCATCTGTCAAATCCTAGAATTATATCATACCTGCTCCAGCAATCACGACCTGTAATGGTTTAGTGGGTTGTTCACTGTTTCTGAAAAATGAAGATAGTTGTCCAGCTTCCAAAAAGTTTATTGTGTTTTCTAGTGGAG
+
>>AA1D33DFDAGGGFGFFGGGHHCBHGHHGFHGCGHGGCEHHGHF1GHHHF11AGFHGFHFHGBGFFHHHHCE/>BF2FFFHEHFFFHFD1BGFGHHBFEGHHHHFFEFGD2FGH2F1FGFD1GGFFFHFFHHHHFHFHH21FF<CCFFHFEHFDGEFFCCCGHHE1DDH?FGGH>1FG<F-CEG1DGDGHFD0=0=D0C.<GFFBG00GGH:000/BFHGC0C0..CCF0B00BF0/;/90F00;;.0.
@M03495:530:000000000-LYBTV:1:1101:11861:6683 2:N:0:TGACAGCT+CCTACGGG
ATATTTTGCCGTTGATAAACCAGCCTCCCTGTGGTCGTTATCTTGCTCCTTCTGTCGTCAACGAATTTACTAATTCCAAAGCTCACATGCTGACAGATCGGAAGAGCGTCGTGTAGGGAAAGAGTGTCCCGTAGGGTGTAGATCTCGGGGGTGGGCGTGTTATTAAAAGAAACAAGGGGATGAGTCATGTCGAATGGAGGGAGGTCAGTGGCAACATAGGAGATGAGTGAATACGGCAGTTGACGTGGCAA
+
CDDDCFFFFFDCGGGGGGGGGGHHGHHHGHHGHHHHGGGHHHHHHHHHHGGHHHHHGGGHGHGGGHHHHHHHHHHHHHHHHHHHHHHHHHHHHHHHHHHHGGGGHHHGGGGGGGHHHGHH/GFHGHGHHHGGDDGG2F<222@2DD=//<---<-.<--<.1:<1<111<AB/:./..<...00111111<...0000/.-..-</0<11/.:0../1100<./01010:1110..---<1110....</0
@M03495:530:000000000-LYBTV:1:1101:18090:6689 2:N:0:TGACAGCT+CCTACGGG
ATATTTTGCCGTTGATAAACCAGCTAATCCTGAAAAAAAAATCAAAGCTAAAAACTACAATGCTAAGACCACGATGTGACTGCTATCAAAGTTAGATATATATGTAAATTATTCATCTGTCAAATCCTAGAATTATATCATACCTGCTCCAGCAATCACGACCTGTAATGGTTTAGTGGGTTGTTCACTGTTTCTGAAAAATGAAGATAGTTGTCCAGCTTCCAAAAAGTTTATTGTGTTTTCTAGTGGAG
+
AAAAAFFFFFBAGGGGGGGGGGHHH5GHHFGHHHFHHGEFGHFEF3GBHHGHFGDHHHGHFHHGHHHHHFFHGFHGGF4DGGGFFDEGFHHHFHHHGFHFHHHHFFHHHHHHHGHHFGDHGHHHHGEFFHFHHHHHHHEHHHHHHHAGHHFFFFFFFGHGFGCGH<GEDGHFFFBFFHFG?FFDHFFFHHGHGHHHGFFDFAG0DGCGHHGFGCGBGG/CCFGCCG::EFGGBFGGFGFFFGG0;C;F.CE
@M03495:530:000000000-LYBTV:1:1101:21794:6709 2:N:0:TGACAGCT+CCTACGGG
ATATTTTGCCGTTGATAAACCAGCTAATCCTGAAAAAAAAATCAAAGCTAAAAACTACAATGCTAAGACCACGATGTGACTGCTATCAAAGTTAGATATATATGTAAATTATTCATCTGTCAAATCCTAGAATTATATCATACCTGCTCCAGCAATTACGACCTGTCCTGGCAAACAACCTGCAGAAAAGCCAATCAAATATATTTTCACAAGAGATGGAATGTGAGGCAATAATAGAGTACAAAGGTTGA
+
CCCCCFFFFFDBGGGGGGGGGGHHHHHHHHHHHHHHHGGGGHHHHGFHHHHHHHGGHHHHHHHGHGHHHHFHGGHGHGHHGFHHHHHHHHHHHHHHHHHHHHHHHHHHHHHHHHHHGHHHGHHGHHHHGHHHHHHHHHHHHHHFFHHHHGGHGHGHFHHGGDCEHHHHHHHHHGGHHHHGHHGHHEHGHFHHHHHHHHEHFHHHFGHHHHHHGCGFHHFFEHF;CFFGGGGFF9BFFFFFBBFGGGBBFF;
@M03495:530:000000000-LYBTV:1:1101:23224:6727 2:N:0:TGACAGCT+CCTACGGG
ATATTTTGCCGTTGATAAACCACACTTCTTGCCCTCCAAAGCTCACATGCTGACAGATCGGAAGAGCGTCGTGTAGGGAAAGAGTGTCCCGTAGGGTGTAGATCTCGGTGGGCGGCGTAGCATTAAAAAAAAAAAAAATGAAAATAACAGTCAAGCATCGCACATAGATGAGGGAAACAAACGGAGACACTATCACAACTTCGAGGTATTCTCTGTGCGATGAGACTACGACGACGTTACTGACACACGCG
+
CCCCCFFFFFCBGGGGGGGGGGGHGHHHHHHHHHHHGHHGHHHHHHHHHHHHHHHHHHHHGGGGGHHGGGGGGFGGFGGHHGHHBFBBGHGHGGGG3F>3B44B?4FFFGG//>/>@////1=1=?1<DC-<--:-:-.00009;000;0000000900...--00000:00/....//.......-.//0/000000.0:0../-;0:000000;00....0:0000/...---:99;.000000/;---
@M03495:530:000000000-LYBTV:1:1101:6429:6734 2:N:0:TGACAGCT+CCTACGGG
ATATTTTGCCGTTGATAAACCAAAGCTCACATGCTGACAGATCGGAAGAGCGTCGTGTAGGGAAAGAGTGTCCCGTAGGGTGTAGATCTCGGGGGGCGCCGGTTCATTAAAAAAAAATAGAGCCAAGACTGGGGGGGGAGTTGTGGATAGAACGATAAAGGGTGCCACGCGTGTAGTGCAGGATCTCTACGAGCAGTGCGTTCTCATTCGTCAGTATGGCGCAGTTATTGAGATGATTGATACTCCGAGGA
+
?BBBBFFFFFBBGGGGGGGGGGHHHHHHHHGHHGHHEHHHHHGHGEFEEEGGGGGGGEGGHGGHHHGHFG5DFHFHGGGGFG/F34444@11//E----9--;9.909000009;--.;////./....//;.------;.//:..///////9.9..///..:.///-9-;-..//;///..//:///:...9-////-9:..///////...////..-.-:.///9/;/.///////////;/.---;
@M03495:530:000000000-LYBTV:1:1101:14351:6736 2:N:0:TGACAGCT+CCTACGGG
ATATTTTGCCGTTGATAAACCAGCTAATCCTGAAAAAAAAATCAAAGCTAAAAACTACAATGCTAAGACCACGATGTGACTGCTATCAAAGTTAGATATATATGTAAATTATTCATCTGTCAAATCCTAGAATTATATCATACCTGCTCCAGCAATCACGACCTGTAATGGTTTAGTGGGTTGTTCACTGTTTCTGAAAAATGAAGATAGTTGTCCAGCTTCCAAAAAGTTTATTGTGTTTTCTAGTGGAG
+
CCCCBFFFFFBAGFGGGGGGGGHHHHHHHHHHHHHHHGGGGHHHHGHGHHHEGHFHHHHHGHHHHGHHHHHHGGHGGHHHHHEHFHHHHHHHHGGHHHHHHHHHHHHHHHHHHHHHHHHHHHHHHHHHHHHHHHHHHHHHHHHCHHHGHGHHGHHHFHHGGCGGHHHGHHGFHHHHFGHHGGGGHHHHHHHHHHHHB<GHEHFFBBCGGHHHHGGGFH:GGGHFB0CAAFFFGGGGFFFGGGFBB0;CFBF
@M03495:530:000000000-LYBTV:1:1101:22541:6783 2:N:0:TGACAGCT+CCTACGGG
ATATTTTGCCGTTGATAAACCAGGACTCAGGCTGGACCAAAGCTCACATGCTGACAGATCGGAAGAGCGTCGTGTAGGGAAAGAGTGTCCCGTAGGGTGTAGATAGCGGGGGGGGGCGGGGCATTTAAAAAAAAAAAAGAGTCAGACGCGTGGGGGTTGGGAGTTAGATACTCGAAGAGGCGTATGAAGCCATGCTATGGCTATTCATAGTACTAGTCGCGGATCACGGTTGCGGGATAATCAACGACATG
+
ABCCCFFFFFCBGGGGGGGGGGHGHHHHHHHHHHGHHHHHHHHHGHGHHHHHHHHHHHGHHGGGGHHHGFGF>EFGHHGGHEHHFGGBBFDE?@EFEGF/3344433/>/@?-----;---;9/0000:BB->-9C--;./000000---9--9-;;---:A.;/0;00:000.;/;....-.-./000;.:0000:00:./0;0:00000:000000.------./....;.-9-;./00000:..--.0
@M03495:530:000000000-LYBTV:1:1101:18511:6785 2:N:0:TGACAGCT+CCTACGGG
ATATTTTGCCGTTGATAAACCAGGGCGGCACCAAAGCTCACATGCTGACAGATCGGAAGAGCGTCGTGTAGGGAAAGAGTGTCCCGTAGGGTGGGGATTTCTGTGGTCGCCGTAGTAGTTAAAAAAAATCAATTTGTAATGGTATGACAAGTTATCGTTGCTTTAACATAATAAAAATCAATCGGCGCTATGCTTGTATTGCTGTCTTCTTAGTTTTTTTTAATGTGATTAATCGAGTATTTCTATCGGAC
+
BBBBBFFDFFBAGGGGGGGGGGHGGGGGGGEGHHGFHHHHGHHHHFHHHHFHHHHGGGGHGHFEFE/EGGFGF3FEGFF4BFFDDEFEFCGHG/////2222222222<///////11?11111>---./000000==0::000;/0;;0;C00;0./;/.BF0;;9F9F0;BFFC0C/0000..---9-.///;/.//;9/;/9/////::::///.--:./:/9;FBFFB//9.;/.::///;//.-.-
@M03495:530:000000000-LYBTV:1:1101:9954:6790 2:N:0:TGACAGCT+CCTACGGG
ATATTTTGCCGTTGATAAACCAGCTAATCCTGAAAAAAAAATCAAAGCTAAAAACTACAATGCTAAGACCACGATGTGACTGCTATCAAAGTTAGATATATATGTAAATTATTCATCTGTCAAATCCTAGAATTATATCATACCTGCTCCAGCAATCACGACCTGTAATGGTTTAGTGGGTTGTTCACTGTTTCTGAAAAATGAAGATAGTTGTCCAGCTTCCAAAAAGTTTATTGTGTTTTCTAGTGGAG
+
BCBCCFFFFFCCGGGGGGGGGGHHHHHHHHHHHHHHHGGGGHHHHHFHHHHHHHGHHHHHGHHHGGHHHHHHGGHGFHHHHFHHHHHHGHHHFHHGHHHHHHHHHGHHHGHHHHGHHHHFHHHHHHHHHHGHHHHHGHHHHGHEHHHFHGHGHFGHHHHGGGGGHDD1GGH1FFGFFFFEGGGGHHHGFHFFDGFFHH0DGGHBDFCGHHHHHFGHFHFFHHEHEB:..0;BFGGGFFBFGGGGGGGF.BE
@M03495:530:000000000-LYBTV:1:1101:25944:6810 2:N:0:TGACAGCT+CCTACGGG
ATATTTTGCCGTTGATAAACCAGGGACTCAGGCTGGACCAAAGCTCACATGCTGACAGATCGGAAGAGCGTCGTGTAGGGAAAGAGTGACCCGTAGGGTGTAGGACTGGGGGGGGGGGGGTGGGTTTCAGAAATCATTGAATTGTCGATCTCTGCTGCCGATACTCTCATATAAGCTCATATACATGATTCTCATGCACCTCCACTTGCATCTCACCATCATCAACTATATTTCTGCCACTCAGCCTTAGT
+
BBBBBFB5DFDA?EFGGDFFGGEGGFGHHHHFHHGGHAFDGHHFDGHHFHHHHH5GDHHFAF?EFF11GGABEEGHFGFE31FG3F4@3B3B>1>?/C3F/33B3?3/////---;--9---99...////;/////99B9/////.....////9//9-----//9//;///////;///////////9/;//////://..../////:/9///./;//9//;///9/////////9//;////;/9/9
@M03495:530:000000000-LYBTV:1:1101:9184:6817 2:N:0:TGACAGCT+CCTACGGG
ATATTTTGCCGTTGATAAACCAGCTAATCCTGAAAAAAAAATCAAAGCTAAAAACTACAATGCTAAGACCACGATGTGACTGCTATCAAAGTTAGATATATATGTAAATTATTCATCTGTCAAATCCTAGAATTATATCATACCTGCTCCAGCAATCACGACCTGTAATGGTTTAGTGGGTTGTTCACTGTTTCTGAAAAATGAAGATAGTTGTCCAGCTTCCAAAAAGTTTATTGTGTTTTCTAGTGGAG
+
BCCCCFFFFFBBEGGGGGGGGGFHHGHHHHHHHHHHHGGGGHGGHHBBGBHHGEEGFGGHBHHGHBEGBFHHGGFA?FGGHF3GHFGHHHHGFHGEHHGHHHHGGHHHEGHHGHHHGHHHHHHGHHHHHHHHHHHHHGGHHHHHHHEGDGHHHHFHHHHGC@CEFGHHHHHHBFHH=GFACFGDGHFDGHHHHFHHHHBFHFHHFHGHHHGHHGGHFHHH0GHFHHHEA9CFFGGGFBF//F0BBF0;F0A
@M03495:530:000000000-LYBTV:1:1101:24257:6818 2:N:0:TGACAGCT+CCTACGGG
ATATTTTGCCGTTGATAAACCAGGACTCAGGCTGGACCAAAGCTCACATGCTGACAGATCGGAAGAGCGTCGTGTAGGGAAAGAGTGACCCGTAGGGTGAAGGGTTCGGCGGGGGGCGGGTAATTAAAATAAAAAATTGGGATGATTACGGTAGGTCTTCTTTTCTTACAAGATAACCGTATAGTCAACCTTCGTGCATACTACCACTTCTGTGATGCCGTGCTCGCACTCTGACCATCTCATGTATGTAA
+
AA?ABBF5DFDA?EE5FGEGFFGEHDAGCHFCHG?GFFHGHGHHCGHFG3AD55GGFCFBFDEGEEHECG1EED?GGHG3FGHFF4334BBEE>EEEFF/343/00?////>>-----9---;//9/////////-.///.././////......;////9///////;///.//9//-.;./////;/.//;....99B/9//./9////////9/;/-.-..9.----///;/9///////////////
@M03495:530:000000000-LYBTV:1:1101:24760:6851 2:N:0:TGACAGCT+CCTACGGG
ATATTTTGCCGTTGATAAACCAGGACTCAGGCTGGACCAAAGCTCACATGCTGACAGATCGGAAGAGCGTCGTGTAGGGAAAGAGTGTCCCGTAGGGTGTAGATATCGGGGGGCGCCGGGTCAGTAAAAAAAAAAAGCGTGGATGGCAGAAGGACGTCAGCGCGAGAACTCAGGGCTGATACGCTCTGATGGAGCGCACAAGTCGGTGCCCATGTGCGCGGGGAGATCAGTCGCGTGGACGAATCGGGTCC
+
ABCCCFFFFFCCGGGGGGGGGGHGHHGHHHHHHHGHHGHHHHFHHHFGHHHFHHHHHHFHHGDFGHHHGGGG>EFGHHG3?GHHGGH@FEGEFEECGEE>33??44BFC///--;--9--:9./;//::9-;@:--.....-./:.//..//...-..../.---9-.///;//..;;.///;....;/://///---:-/.//.--.-/9////;BA----99-.//////.-----./---.:.:-.:.
@M03495:530:000000000-LYBTV:1:1101:12439:6863 2:N:0:TGACAGCT+CCTACGGG
ATATTTTGCCGTTGATAAACCACCCTCCCTGTGGTCGTTATCTTGCTCCTTCTGTCGTCAACGAATTTACTAATTCCAAAGCTCACATGCTGACAGATCGGAAGAGCGTCGTGTAGGGAAAGAGTGTCCCGTAGGGTGTAGATCTCGGGGGGGGGCGTGGTATTGTAGAAAAAAAAAAGGTACGAGCACGACGATTGGGAGATATCATGATGATAGAATGTGGGTGTATCATCGAGTGCTGTGTGTTGGAG
+
CCCBCFFFFFDBGGGGGGGGGGGGGHHGGHHHHGHHGGGHHHHHHHHHHHHHHHHHGGGHGHGGGHHHHHHHHHHHHHHHHGHHHHHHHHHHGHHHHHHHGGGGHHHGGGGGGFGHHGHH/GGHGHBGHHGCBDGG@C/2D>2>220//>A-----9-9-.<1<:1111<1/.<----..011<..--.<.---9<..9.<./11111111111111111110...<0111110/90.111</1../..0<
@M03495:530:000000000-LYBTV:1:1101:7354:6883 2:N:0:TGACAGCT+CCTACGGG
ATATTTTGCCGTTGATAAACCAGCCGGTAGCAGAAAGTCGGCGGTTCAGTTCCGCCAGATCTTTCGATTCGTACTCATCGCCCTCTTTAAACGGCACCAGATTTTGCAGGTATTCATCGCGGATTTGTGATCCTCCAAAGCTCACATGCTGACAGATCGGAAGAGCGTCGTGTAGGGAAAGAGTGTCCCGTAGGGGGTAGGGATGTGGGGCGGGGGGTGCAGTAAGAACAAAAACGAAGGGGCGTACTCGG
+
CCCCCFFFFFCAGGGGGGGGGGHHGGGFEGHHHHHHHFHGGGGGEGEGFFHHHGGGGGHFHHHHHGCGGHGFHHHHHHGFGGFEHHHHHHHHGGGGGGHHFHHHHHHHHHHHGHHHHHHGGGDGGHH1CDGGHGHHHHHHHHHHHHHHHGHFHFGFHHADDFACGCC:AD9CA9FFG/..A:B;C9;FB-:-:9A.--9...9/.000;:.:----;-:.B0000000///....9.....------.0.9
@M03495:530:000000000-LYBTV:1:1101:16251:6894 2:N:0:TGACAGCT+CCTACGGG
ATATTTTGCCGTTGATAAACCAGCTAATCCTGAAAAAAAAATCAAAGCTAAAAACTACAATGCTAAGACCACGATGTGACTGCTATCAAAGTTAGATATATATGTAAATTATTCATCTGTCAAATCCTAGAATTATATCATACCTGCTCCAGCAATCACGACCTGTAATGGTTTAGTGGGTTGTTCACTGTTTCTGAAAAATGAAGATAGTTGTCCAGCTTCCAAAAAGTTTATTGTGTTTTCTAGTGGAG
+
BBBBBFFFFFBAEGGGGGGGGGHHHHHHHHHHGFHBAEGGGHHHHHHHHHHGHFGHHHHHHHFHHEHHHHHHGGHGHHHFGHGHFFHHHBGDHHHHHHHHGHHHHHHHHHHHHHHHHHHHHFHEGHGHHHHHHHHHHHHHHHHHHGGHHHHHFHEHHHHGGGGGFHHHFHHFHHHHGHHA.CCFHHHHHHEHHFHHHH0GHHHHFGCFFHCHHCCGFHHH0GHHBBC?CBFFGGGGFC:CFEFGGGFGGBE
@M03495:530:000000000-LYBTV:1:1101:12713:6899 2:N:0:TGACAGCT+CCTACGGG
ATATTTTGCCGTTGATAAACCAGGACTCAGGCTGGACCAAAGCTCACATGCTGACAGATCGGAAGAGCGTCGTGTAGGGAAAGAGTGTCCCGTAGGGCGTAGTTCTCGGTGGTGCTCGGGTCCATAAAAAAGAAACAAATCACACTAAAATGAGACGCACCAGGAAGTACTCCAAACCTTTACAAAATAAAATTTGATAGGAATTCTTTGTCTTCTTCAGGTAACAGATCCTAAAGGTCTATGAAACACAA
+
AAABBFFFFFBAGGGGGGGGGGHGHCGGHHFHHHGHFFAGHHGHHHFHHHFHHFGHHHHCFDEEEGGHGGDEGEGFHHGBAHGECHH44FGG1/E?C2/>///4BB4///////223//////222<2>@C//F0?GGG1<<1FF00F<11<F1<0.-<--<..;/.0:0;;:CG0.;CC0;099099000;0/000;00/90000000000000;0000000////////;/;//;//9////99//9..
@M03495:530:000000000-LYBTV:1:1101:18027:6913 2:N:0:TGACAGCT+CCTACGGG
ATATTTTGCCGTTGATAAACCAGCTAATCCTGAAAACAAAATCAAAGCTAAAAACTACAATGCTAAGACCACGATGTGACTGCTATCAAAGTTAGATATATATGTAAATTATTCATCTGTCAAATCCTAGAATTATATCATACCTGCTCCAGCAATCACGACCTGTAATGGTTTAGTGGGTTGTTCACTGTTTCTGAAAAATGAAGATAGTTGTCCAGCTTCCAAACAGTTTATTGTGTTTTCTAGTGGAG
+
1A?AAFBDFBA1E1FG33BACAGE1B1F1GHB1A1B00AAAFG1CFBGGHHH11/FFFCEDEB2AAFHHHHEEAEGF12F2BC1GFFFDHF122G12FBGFDFBBFFFFGHHHEFFHHGF2GDGBGGHBEHGHHHHHHBDGDBHHHHGFHHEBHFGBFG?/@CCHHH2FFGFFFC1GGFHCFCCHGBH1FFFGBDFFGB1>FF1<G1FF0GHHD000<BC0DGFGG;;C:C0:CFCCCCCGGCCGG:09CE
@M03495:530:000000000-LYBTV:1:1101:22102:6953 2:N:0:TGACAGCT+CCTACGGG
ATATTTTGCCGTTGATAAACCACCCTCCCTGTGGTCGTTATCTTGCTCCTTCTGTCGTCAACGAATTTACTAATTCCAAAGCTCACATGCTGACAGATCGGAAGAGCGTCGTGTAGGGAAAGAGTGTCCCGTAGGGTGTAGATCTCGGTGGGGGGCGGGGCATTAAAAACAATGAACTAGAGGCTGTCTATCGAGTCGGGCGGGTCGCACACTGAGACGAGTAAGAAGATGAGGTGATGACAGCTCGCATC
+
CCABBFFFFFCCGGGGGGGGGGGGGHHGGHHHHHHHGGGHHHHHHHHHHHHHHHHHGGGHGHGGGHHGHHHHHHHHGHHHHHHHHHHHHGHHHHHHHHHHGGGGHHGGGGGEGFGGHGHHHHGHGHBFGHGF?DGE=?>22222220=/?//-<--<---<-:<11<10.<.00<1110000/....011<1...0/----<--<------./00010.--<.1111/0:110/<.1<11000.00.--.-
@M03495:530:000000000-LYBTV:1:1101:9802:6965 2:N:0:TGACAGCT+CCTACGGG
ATATTTTGCCGTTGATAAACCAGGACTCAGGCTGGACCAAAGCTCACATGCTGACAGATCGGAAGAGCGTCGTGTAGGGAAAGAGTGTCCCGTAGGGTGTAGATCTCGGGGGTCGGCGGATCATTAAAAAAAAAAATGAAGGGAAAGTCGTGGGGGCAAGCGTGAATGTAACGCACTAGAAAGCGGAACAGAGCTCGTGCACACACACAACACACGCTCGTGAGTGCATAAGTGGGTAACGATATAATGTG
+
CCCCCFFFFFCCGGGGGGGGGGHGCHHHHHHHHHGHHHHGHHHHHHHHHHHHHHHHHHHHHGGGGHHGGGGGEFHHHHG?GHHGHFGBFGFGHEGGGGG/BB44DDHHF/<///<//<----.==00=0<-A-:9-.00000....:;0;...-----.......:0000009--;-000000/.----:////00.;...009..:...;99:.--..--./90::09090090..0/0.:..;000000
@M03495:530:000000000-LYBTV:1:1101:15579:6974 2:N:0:TGACAGCT+CCTACGGG
ATATTTTGCCGTTGATAAACCAGCCTCCCTGTGGTCGTTATCTTGCTCCTTTGTCGTCAACGAATTTACTAATTCCAAAGCTCACATGCTGACAGATCGGAAGAGCGTCGTGTAGGGAAAGAGTGTCCCGTAGGGTGGAGAGCTGGGTGGGGGGCGTAGCATTAAAAAAACAAAAGTAGGAGGTGACGGTCATGTCCCGAGCGACGTAACAGAATCTGTGAAACGTGCAAGTGGAATGCTACGCTTACAAG
+
CCCCCFFBFFCCGGGGGGGGGGHHGHHHGHFGHHGHGGGHHHGHHHHHHHHHHHHGGGHGHGGGHHHHHHHHHHHHHGHHHHHHHHHHHHHHHHHFHHHGGGGHHHGGGGGGFHHHGGHHHGHBGBFGGCGFDGG=F//=2//=1?A=?@-----;---.0000::0;9;...../00000/...:0.-;..0;0000-.:------...00/;0000000000..9..0000000000000.-...00;0
@M03495:530:000000000-LYBTV:1:1101:6368:6984 2:N:0:TGACAGCT+CCTACCGG
ATATTTTGCCGTTGATAAACCAGGACTCAGGCTGGACCAAAGCTCACATGCTGACAGATCGGAAGAGCGTCGTGTAGGGAAAGAGTGCCCGGTAGGGTGTAGAACTCGGGGGCCGCAGTGCCATTAAAAAAAAACGAGACCGCCGCACCGCTGCCCGCCCGGCCGGCACACCCCCACCGACCCCACGCCCGTCTGCCCACACCCCGCCGACCCCACGCCCACTGCCCGCCGCCACGCCCACCCTCACATGC
+
BB@ABFFFFFBAFAGGGGGGGFDC4GFHGHGHHCCGHGHFDGHGHHHHHHHGHHGHFHFGHGGEEFFHFAEE>?BFDG1C1GHHF4B4BF1E>>E/?3?>F3?4B3FEE>/B/<></<?11>F1=1<111----.-.....--:-----9;;9....----------9-.;.9-;-...-9--.9;-9.---.9.//./9....99---;---.9.-..-9:./;9..;---;-;-..9..;.99..///;
@M03495:530:000000000-LYBTV:1:1101:15124:7008 2:N:0:TGACAGCT+CCTACGGG
ATATTTTGCCGTTGATAAACCAGAGGACTAGGCTGGACCAAAGCTCACATGCTGACAGATCGGAAGAGCGTCGTGTAGGGAAAGAGTGTCCCGTAGGGGGGATAGCTCGGTGTGGGGCGTGGCCTTCTTAACAACAGTGACCAAGAGGCAGCTGCTGACGAGTAGCACAACCTAGAAACCATCCATAGAAACCAGGGCTCCGGCTGTAGCCGTTGACATGCGTCAGGGGAAGGTCGTAGTTGTGGTACAGG
+
BBBBBFFFFFBBGGGGGGGGGGHGFGHGHCFGHHGEFCG2GF3B33GHHHFF5A5FFGE5BFEEFCFHEE1EE>1?2FGGFFFG3BFG4B@FEG>EDE/>--.//;00:CCC...9-;-9---.9//////9/B.../9////;99..99..;/9/;/...-:.////...9////;/9;./:./9/9//99.99.;A.:..-9--.//99A....////;..-99..;.9..//--...///.:.//9;/
@M03495:530:000000000-LYBTV:1:1101:24787:7014 2:N:0:TGACAGCT+CCTACGGG
ATATTTTGCCGTTGATAAACCAGGGACTCAGGCTGGACCAAAGCTAACATGCTGACAGATCGGAAGAGCGTCGTGTAGGGAAAGAGTGTCCCGTAGGGGGTAGATTTCGGTGGGTTGCGGCTCATGTAAAAAAGAAAAGTGAATTGATCATACCTGTCAGGAAACCGCATACCCATTAGATTGTCCCAATTCCACTATGGTTGAGGATCTCGGCAGAGCATCTCGTGCATATATAGGGTGCTGAACGCGGG
+
AAAAAF@DF1>AGECGGGGGG0FCGAFFFHHH0FAECAGHGFHHB11B1FFFH1DFG1BB1F?/FE0FCE/?EEEHCFFGHHEHCF1G1@F1>F/?///><</<>BBB0//??///<0/////111111111-..<000100<00000=0=00/0<0/00///:/.-:-:;0/:0/;0;000900000//90B00;/;00;;C///099//------;//////;----9//9//;/-9--////9-----
@M03495:530:000000000-LYBTV:1:1101:13722:7019 2:N:0:TGACAGCT+CCTACGGG
ATATTTTGCCGTTGATAAACCAAAGCTCACATGCTGACAGATCGGAAGAGCGTCGTGTAGGGAAAGAGTGTCCCGTAGGGTGTAGATCTCGGTGGGCGCCGGATCATTAAAAAAAAAAAAGAGATATATTACAACTGGGGTAGAGTAGGTCTAAAGGAAAAGTCAACGGGAGTTAATATAGATATATTCGTACAGTGAGACGTAGCATCGGCCAGCATGTGCTCAGAAGTGTGTACGGGAGGAGGGGTGTG
+
DDCCDFFFFFCBGGGGGGGGGGHHGHHHHHHHHHHHHHHHHHGGGGGGHHHGGGGGGHHHHGHHHGHHDGDFGHGHGGCGGF>3F444441F1?E//>/>E////B?D333DGGGCC?><..//00000=00000<//.-.:.00:<0000000<00/////00000.-..-./:00<<:000000<00///..000:0:0.<9..000..-.-../00:00<<0/00000<0.00..-.-<A..<-<--.
@M03495:530:000000000-LYBTV:1:1101:6449:7037 2:N:0:TGACAGCT+CCTACGGG
ATATTTTGCCGTTGATAAACCAGAGGACTCAGGCTGGACCAAAGCTCACATGCTGACAGATCGGAAGAGCGTCGTGTAGGGAAAGAGTGTCCCGTAGGGTGTAGATCTCGGGGGTGGCCGGATAATTAAAAAAAAAAAAAATAGATATTATGGTAAAGCAATGATAAGTAGTGAGAAGAAAAAAAACGAAAGATAAACACCGGTCATCATGTATAAACGCGAATCATACACTTGGAATAGATCGGATATGT
+
BCCCCFFFFFBCGGGGGGGGGGHHHGHHHHHHHHHHGHHHHHHHHHHHHHHHEHHFHHHHHHGGGGGHHHGGGGGGFHHHGGGHGHH@FFBGFEGEG/F3E>F3B4D4BFGC///</0?//<.<F11F1FDH?---;-9--90009000;009000000090000000000:/0000/0///.---.-..../000900.9----.0000000900;0.--9--.0;0000000090000000.....000
@M03495:530:000000000-LYBTV:1:1101:24737:7059 2:N:0:TGACAGCT+CCTACGGG
ATATTTTGCCGTTGATAAACCAGGGACTCAGGCTGGACCAAAGCTCACATGCTGACAGATCGGAAGAGCGTCGTGTAGGGAAAGAGTGTCCCGTAGGGTGTCGCTCTCGGGGGGCGCCCGATGTTCCAAATATAAATTCATAGCACGGACGAATGGCTTGATTGTACTCACAATAAAGACGGGTTCGTCCTGCAGAGTCTGGTGAACAGTTTCTATAGTTTTGGAGCATCGTGGATTTCTGCTGGCATCTA
+
AAAAAFFFFFBBGGEFGEFGGGGGGFGHHHH3GFCGHFGHHHHHDFFGHHGHHGHHHFHFHF1EFGFGGGEEEEDG2FGEFG1FEG4@FB4FEG/?1/3?/3/////F/////-9-99----..9/////9;//:///////;///-------.;/..9-;///;//////////;///.9.--.99.;..//.//.;/////.////999////;//9//;.-/9.9:/..9../9/://9///..////
@M03495:530:000000000-LYBTV:1:1101:19473:7108 2:N:0:TGACAGCT+CCTACGGG
ATATTTTGCCGTTGATAAACCAAAGCTCACATGCTGACAGATCGGAAGAGCGTCGTGTAGGGAAAGAGTGTCCCGTAGGGTGTAGATATCGGGGGTCGGCGTATCATTAAAAAAAAAAAAAGCAGACGCACGAAGGGTGTGGCAAGTAAAGAACAATACGAAAGACTGTGGTTGAGGAGGAGTCATTCAGATGACTAGCGAGTGTAGAGTTCTCGTGAGCTGAGAGTATGGTGCACGATGCTGGTATATAT
+
CCCCCFFFFFCCGGGGGGGGGGHHHHGHHHHHHHHHHHHHHGHGGGGGHHHGGGGGGHHHHGHHHHCHDG@DFGFHGGGGBFE3D4@4B4?>>>?////<>/</0?>D=111F?C-A@@--..0//<-----9......-.../0.000<00<///000..<..:/0000//../0/0....//0000000000<000/----.0000000000.../.0000.00<000/00000.<<..000/<0000<
@M03495:530:000000000-LYBTV:1:1101:26347:7144 2:N:0:TGACAGCT+CCTACGGG
ATATTTTGCCGTTGATAAACCAAAGCTCACATGCTGACAGATCGGAAGAGCGTCGTGTAGGGAAAGAGTGTCCCGTAGGGTGTAGATTTCGGGGGGCGCCGGTGCATCAAAAAAAAAGAACAATACAGATGTCACGGGTGGTGTTGGCGGAGTCCGAACGGGTCATGACCCACGGAGGCGGTATGGCGCTGCGGTGTAGGGCTGGGTTGTAAGACGTTGATCGGTGTGCATGCACTTTCTGCGTCGGTTTG
+
BBABBFFFFBBAEFGGGGGGGGHHCHFFGHHHHHHGGHHHGGFGFFGCAGHGGGCEFEHHFEHFHFFFFGBDFHFGGGGGG1/@34444BF?1/<----99---990009;/.;@-9.9.././/////9/////..9-9-....../-@--./9...--9.--.9////...---.-9---..9..9.--.--9-.///..9.../.-./;;//..9..999A..9.//////////////9.----...
@M03495:530:000000000-LYBTV:1:1101:5605:7152 2:N:0:TGACAGCT+CCTACGGG
ATATTTTGCCGTTGATAAACCAGCTAATCCTGAAAAAAAAATCAAAGCTAAAAACTACAATGCTAAGACCACGATGTGACTGCTATCAAAGTTAGATATATATGTAAATTATTCATCTGTCAAATCCTAGAATTATATCATACCTGCTCCAGCAATCACGACCTGTAATGGTATAGTGGGTTGTTCACTGTTTCTGAAAAATGAAGATAGTTGTCCAGCTTCCAAAAAGTTTATTGTGTTTTCTAGTGGAG
+
A1AAAFDFFFD?AEAGGGGGGGH0GFFFHHFFFHGHFGGEGGCGHB10GGFFBD/EGCGGHBFEGHFH10>CEEG/G1G2FF01F20BGHHF2G2F@GHFDFGGGHHHHBFD>2FFGFHFHHHHHBFGGBFHFFHHH2BFHHF0FGFF1GHH0FCDF1@A//<A0?FDFFB11?FDF1<.>F-ACDDDGGGFBFHFDDGHHHF0D=0CHC:CCCCGFE/G0GFC0C.:AF00BFBBFF9/;CBFFBCFGF?
@M03495:530:000000000-LYBTV:1:1101:18004:7185 2:N:0:TGACAGCT+CCTACGGG
ATATTTTGCCGTTGATAAACCAGTCAGGAGTCCAAAGCTCACATGCTGACAGATCGGAAGAGCGTCGTGTAGGGAAAGAGTGTCCCGTAGGGTGTAGATCTCGGGGGGGGCCGGGGCAATAAAAAAAAAAAAAAAGATGATACGGGTTAGTGCGAGCGAGGCGTTCAGAAGCGCTCACACTACACTTGCGGTGTGTACACACATATGTTAGCGCAAGGGCCGGGTGGCTCTGGGGTAACTAGTAGGGGATT
+
ABBBCFFFFFCCGGGGGGGGGGHHHHHHHGHHHHHHHHHHHHHHHHHHGHHHGHHHGGGGHHHGGGGEE?FFGFCGHHHHHHBGHHGGEEGG3?/3344B4?FF/>C--;--9-----.:00;0:-@-9B9:---..000000..--..:;00-.--9-----.-.0000;0--...000///0:0000--.-..;::000.;000000000-----....---;-:..0/00/:;./0;00;0:;..../
@M03495:530:000000000-LYBTV:1:1101:10035:7209 2:N:0:TGACAGCT+CCTACGGG
ATATTTTGCCGTTGATAAACCACCCTCCCAAAGCTCACATGCTGACAGATCGGAAGAGCGTCGTGTAGGGAAAGAGTGTCCCGTAGGGTGTAAAGCTCGGGGGGCGGCGGGTCATTAAAAAAAAAAAAAGTTGGGACAATGGAGAGTAGTGTGGCGATTAAGTGAGGAACCAGGAGCGCGCGGGGTTGATGCAAGGGGCATTATGAGAGCAAACACATTACATGACGCACAGTCCAGTAGCTGTACCATAC
+
CCCCCFFFFFCAGGGGGGGGGGGGGHHGGHFFBGFHHHHHHHGHGHHHHGHHGGGGGHGEEGGEGHFHGGBGGHHHBGBFGHGFGGFE31>34443BB////<-----;----;B000900--------.0000-....0:00/0.;000/00..---..0009;09;/...:....-:;--------/000000..---/00099000.0/0....00000;000..-9-/:00;B0:00000000009/
@M03495:530:000000000-LYBTV:1:1101:18389:7209 2:N:0:TGACAGCT+CCTACGGG
ATATTTTGCCGTTGATAAACCACCCTCCCTGTGGTCGTTATCTTGCTCCTTCTGTCGCCAAAGCTCACATGCTGACAGATCGGAAGAGCGTCGAGTAGGGAAAGAGTGTCCCGTAGGGGGTAGATCTCGGGGGGGGCCGTATCATTAAAAAAAAAAAAAGATAAAAACAAAGACTCGACCACGCACTCGTCAGTGACAGCACGCACGATCCCCACAGCACGCATGTTACGGCACTACTAGTACTTCTGCAA
+
CCCCDFFFFFCBGGGGGGGGGGGGGHHGGHHHHHHGGGGHHHHHHHHHHHHHHHHHGHGGGHHHHHHHHHHHHHHHHHHHHHG?FGFHHGGGGGGHHFHGFHHHHHGGDGFHGHCFFG/<<?FF2D2>CF//A--;----..;0;:0000:-@CA----..;00000....///00..;--;..---/..;..:00000.::-----..;././.;:./;---..;000..---;:/00000000000000
@M03495:530:000000000-LYBTV:1:1101:18972:7217 2:N:0:TGACAGCT+CCTACGGG
ATATTTTGCCGTTGATAAACCACCCTCCCTGTGGTCGTTATCTTGCTCCTTCTGTCGTCAACGAATTTACTAATCCAAAGCTCACATGCTGACAGATCGGAAGAGCGTCGTGTAGGGAAAGAGTGTCCCGTAGGGTGTAGATATCGGTGGGCGGCGGGGTGTTAAAAAAAAAAAAGAGAAGTAGGCCTGATGGAGTGGTCAGTCGGACAATAGTGACCAGACTTGAGAAGCGTGCGGGAGCACACGATGTT
+
BCABCFFFFFDCGGGGGGGGGGGGGHHGGHHHHHHHGGGHHHHHHHHHHHHHHHHHGGGHGHGGGHHHHHHHGHHHHGHHHHHHHHHHHHHHHHHHHGHGEGGGHHGGGGEGGHHHGHGGGFHDG3DGHGFFGGG@C/>F222>2///?E//<-@FG-?---.:11:0-------..<<0/111000<./<10:/0<.101/11.--9-.0:1111110:..01000.1/0-...<--9-.../.--...1
@M03495:530:000000000-LYBTV:1:1101:15586:7261 2:N:0:TGACAGCT+CCTACGGG
ATATTTTGCCGTTGATAAACCAGAGGACTCAGGCTGGACCAAAGCTCACATGCTGACAGATCGGAAGAGCGTCGTGTAGGGAAAGAGTGTCCCGTAGGGTGTAGATCTCGGGGGTCGCCGGGTGATTAAAAAAAAAAAAGGGGGAGGCGATGGAGGGTGATGGGGACATAAATACACAGTTGAGATCGGCGCTACGACACGCAGTCGTGTAGGACTGTCTAACGTCGAGGCAGATCGCGTCTACGGGAGTT
+
ACBBCFFFFFDCGGGGGGGGGGHHHGHGHHHHHHHHGGHHHHHHHHHHHHHHGHHHHGHHGHHGGGGFHHGGGGGEGGHHGGHHHFHFH4FDHGHFGGG3CED344B44BE/</////?<<<.-.>111110<----:-...-----.---9.//;-;9.000:9:-.0:0:00000;.00000.:0..---9--...--.---;0.9.9/:000/.0::000./.-----.9.00;.---..0..-.-./
@M03495:530:000000000-LYBTV:1:1101:10334:7267 2:N:0:TGACAGCT+CCTACGGG
ATATTTTGCCGTTGATAAACCAGGGACTCAGGCGGACCAAAGCTCACATGCTGACAGATCGGAAGAGCGTCGTGTAGGGAAAGAGTGTCCCGTAGGGTGTAGGGCTCGGTGGTCGGCGGTTTATTAAAAAAAACAAAAAAGTGATGCAGCGAGGTACATTCACCAATGATATAATATGACCAGCGTGTAGACACACTGCGACGAGTGAATCTCATGATGGTCACGATGTATGCCCGGCTGTGTCACTCTGG
+
CCCCCFFFFFCCGGGGGGGGGGHGGGGHHHHCHGGGGGHHHHHHHHGHHHHHHHHHHHHHHGGGGFHHGGGGEGGHGHGFGHHGHFG4BGHGF@EDG?C/B33/2B//>/?//2////---<11=<0=0D-A@.;C...-.000000000----.B000;0;009.0000000000;0000;..-;..;B00;/B./0:.:---9..00000;00000000900..;..0;0009.----./;00000000
@M03495:530:000000000-LYBTV:1:1101:21544:7285 2:N:0:TGACAGCT+CCTACGGG
ATATTTTGCCGTTGATAAACCAGCTAATCCTGAAAAAAAAATCAATGCTAAACACTACAATGCTAAGACCACGATGTGACTGCTATCAAAGTTAGATATATATGTAAATTATTCATCTGTCAAATCCTAGAATTATATCATACCTGCTCCAGCAATCACGACCTGTAATGGTTTAGTGGGTTTTTCACTTTTTCTGAACAATGAAGATAGTTGTCCAGCTTCCAAAAAGTTTATTGTGTTTTCTAGTGGAG
+
111>>D3BBD1>AA1FG31AA0BFF11DA33F1B1BF0E//GCFG121DA2B1BGBEFHHDGFFGFHD@0>FEEHG0FD2B@0112BGF1FFDDGDGHB2@GHHB@F2F2FGHGH>221BG2BFGFF>GHBFGDF>E2F2FGH<1G0BF1CGCH0FHHHF/CCCHHHEF1D?FGHGD1GAF..<.<1>100=0/0=<0/</<000=0CC0GHF0CG0C/0CF/CC0..99BFBBBF9BF/CB0;0C;BF0A
@M03495:530:000000000-LYBTV:1:1101:14039:7288 2:N:0:TGACAGCT+CCTACGGG
ATATTTTGCCGTTGATAAACCACCCTCCCTGTGGTCGTTATCTTGCTCCTTCTGTCGTCAACGAATTTACTAATCCAAAGCTCACATGCTGACAGATCGGAAGAGCGTCGTGTAGGGAAAGAGTGTCCCGTAGGGTGTAGATCTCGGTGGTCGCCGTATCGTTGAAGAAAAGAAGAAGGTAGCAGTGTCGTGTGGAGTCGTGTGGCGCGAGGGGTAGGTAGGTGATACTATAGACTGCAGAATTCGTATGT
+
CCCCBFFFFFCCGGGGGGGGGGGGGHHGGHHHHHHHGGGHHHHHHFHHHHHHHHHHGGGHGHGGAHEHHHHHDHHHHFHHHHHHHHHGHHHHHHHGHHHEEFGGHHGGGGGGHHHGGGHHFGG3F3D3GCFCFDF2?/@>22>22FF?C/<1<<.<<.00././<D00////..////./;0/000/00....:.0::/-;.:;..-.-:----;...///.//9///9////:///////////.9//9;
@M03495:530:000000000-LYBTV:1:1101:13891:7290 2:N:0:TGACAGCT+CCTACGGG
ATATTTTGCCGTTGATAAACCAGGACTCAGGCTGGACCAAAGCTCACATGCTGACAGATCGGAAGAGCGTCGTGTAGGGAAAGAGTGTCCCGTAGGGTGTATGTCTCGGAGGTCAGCGGATCGATAAGGAAAAAAACAATAAGGGCCTGCAACCCAGTTACACAGATGGGAGTCAGGCGGCCAGATAGAGCGAGGGGTGTCAGCGCACAAAGGCTTGAGATGAGGAGTGGGCTGCTGCACGCAGAGTGTGG
+
BBBBBFFFFFD?EEFFCGGGGEEAGHHHHEGHHFEFHHGHFHHHHHGHEHBBGBGDCHHHCEEEE1EFEA?E0>?2BGF?1CGBG@@@BFB/1E>1EB/>344444B3////?232B<<////?///22@<?0?/-...>=1110><.../00....<0=00:0./0;/:/.;/;://-----..000000-99@--.;-////.9---:./../9-9/.//////.9......./////.----.;/9/.
@M03495:530:000000000-LYBTV:1:1101:23223:7299 2:N:0:TGACAGCT+CCTACGGG
ATATTTTGCCGTTGATAAACCACCCTCCCTGTGGTCGTTATCTTGCTCTTTCTGTCGTAAACGAATTTACTAATTCCAAAGCTCACCTGCTGTCAGTTCGGATGAGAGTCGTGCAGGGAACGAGTGCCCGGATTGGATCATACCTGCGCCAGCAATCACGACCTGTAATGGTTTAGTGGGTTGTTCACTGTTTCTGAAAAATGAAGATAGTTGTCCAGCTTCCAAAAAGTTTATTGTGTTTTCTAGGGGAG
+
AAABBFFFFFBBGGGGGGGGGGCF2442FA3BAA232A2AA55B55BG535FADA51A1BAB11B115BF5555D5@@G5?B3@F313313B43444@@?/E1>3@3@F3/F>/??0//?/<?/E/332/////2022@@2>@@GGE/<///?0<1<11<A--<<=G0<=D00<C0=<..:C@.:CGGF00GFGHBGFBBF?0B0FBF00;900;009BFFEF00;C;.;0;0;//9/9BF.9;///.:.-
@M03495:530:000000000-LYBTV:1:1101:20289:7304 2:N:0:TGACAGCT+CCTACGGG
ATATTTTGCCGTTGATAAACCAGGGCATCGGCCGTTTTCTCCAAAGCTCACATGCTGACAGATCGGAAGAGCGTCGTGTAGGGAAAGAGTGTCCCGTAGGGTGTAGATATCGGGGGGGGGCGGGGCATTAAAAAAAAAAAAAGAGGAGTATAGGGGAGCAGGTTTACGGAGGTAACATGATGACGATGAGGTGTAACAGAAGGATGCAGGGGATCGCGTATTGGACTAGATGTCCATGGATATCTGAGCAA
+
CDCCCFFFFFDDGGGGGGGGGGHGGGGHHGGGGGGGHGHHHHHHHHHHHHHHHHHHHHHHHHHHHGEFEGHGGEFGEFFGGHGHHHHHHHH4FGHGHGGGGEF/3?444B??///B-----:-----/00;000;D@=;---../..;:/0000...-../..0000....-.00000:00000...900//.000000/00..00/00.-;..;..---;000000/B0:0:00000/00000000;00/
@M03495:530:000000000-LYBTV:1:1101:17344:7309 2:N:0:TGACAGCT+CCTACGGG
ATATTTTGCCGTTGATAAACCAGGACTCAGGCTGGACCAAAGCTCACATGCTGACAGATCGGAAGAGCGTCGTGTAGGGAAAGAGTGTCCCGTAGGGTGGAGGTCTCGGGGGTGGGCGGAGCATTAAAAAAAAAAAAAAAGTAAGGGATCGAGCACAGCGGTTGGAGATAAAAAGGTACGAGTGAGTTAGCGAGAATGCTGGATATGAGTAGGGTAGACGATATACGCTCTCTATTTAGAGTGTCGTGTCG
+
CDCCDFFFFFCBGGGGGGGGGGHGHHHHHHHHHHGHHHHHHHHHHHHHHHHHHHHHHHHHHGGGGHHHGGGE>EGGGHG3GHHEHFGBFGHGHGGGGFE//?//BBB3?//<////?/--<-.<00<D0<CFG--@@---90<000.</.<<..-.//9-<.-9-0/:/00000..:00...<.0000<00--9-.:00000<00:0000:00.:/.00.-..900...<.0<00000:0<00:0....<.
@M03495:530:000000000-LYBTV:1:1101:21150:7320 2:N:0:TGACAGCT+CCTACGGG
ATATTTTGCCGTTGATAAACCACCCTCCCTGTGGTCGTTATCTTGCTCCTTCTGTCGTCAACGAATTTACTAATTCCAAAGCTCACATGCTGACAGATCGGAAGAGCGTCGTGTAGGGAAAGAGTGTCCCGTAGGGTGTAGACATCGCAGTGCGCCGGTGTGATAAAAAAAGAGAAGGGAAAGAGGGTGGAGCTTAGTAGTGGAGCGAGTGCGGGAAGTATGAGGTGATGCAGGAGGTCTAGTGGTCTCTG
+
ABBBBFFFFFBBGGGFGGGGGGGFGHHGGHHCGFHHGGGHGHHHHFHHGHHHHGHHGGGHEHGGGHHHHHHHHHHFHHGHFFFHHHHHGHHHGGHHGHHEDDGGFHH?FGGGGHHGFGHGHHEFBFGHHGGCGG?G2//2@22@>2/////11<>.>--<..0=0=000;-;.C///..9..;/:...;-.././00;000/.0..9---./--9--.////////.///9//.9...;/////.//////
@M03495:530:000000000-LYBTV:1:1101:26408:7330 2:N:0:TGACAGCT+CCTACGGG
ATATTTTGCCGTTGATAAACCAGCTAATCCTGAAAAAAAAATCAAAGCTAAAAACTACAATGCTAAGACCACGATGTGACTGCTATCAAAGTTAGATATATATGTAAATTATTCATCTGTCAAATCCTAGAATTATATCATACCTGCTCCAGCAATCACGACCTGTAATGGTTTAGTGGGTTGTTCACTGTTTCTGAAAAATGAAGATAGTTGTCCAGCTTCCAAAAAGTTTATTGTGTTTTCTAGTGGAG
+
BBBBCFFFFFBAGGGGGGGGGGCHHFHGHHGHGBGHFGGGGHHHHG52GFHFFHEHHHHHHHHEHHHHHHHHGGHG1FGFHFCGHHFFGHHGHHHHHHGHHHHGHHHHHHHGGGGHGEHHHHGFHHHHHHEHHGHGGFHFHHG2?FCFHHHHEGHGCGHGGCFGH=D1GGF?FGGHFHHGCFGDHHGHHGHFFHHHFGDFFGHBBCGHGFF0CGGFGB/;C:CHGB.ADBFBFCB0B0;CFG9CFGFFF;A
@M03495:530:000000000-LYBTV:1:1101:10665:7330 2:N:0:TGACAGCT+CCTACGGG
ATATTTTCCGTTGATAAACCAGAGGACTCAGGCTGGACCAAAGCTCACATGCTGACAGATCGGAAGAGCGTCGTGTAGGGAAAGAGTGTCCCGTAGGGTGTAGATCTCGGGGGGGGGCGTGGCATTTAAAAAAAAAAAAGTGAGGAGTAGAGAGAGTGGAGTAGGAAATAAGAAGGAATACGGGGAGTAATGAAACGGTGATCGCATAGCACGGACGGAATGACATGTAGCGTAAGGATGGTACTGAACAG
+
DDCDDFFFFCFFGGGGGGGGGGGHGHHHHHHHHHHGHHHHHHHHHHHHHHHHHHHHHHHHHHGGGGGHHGGGGEGHGHHGGHHHGHGHBBGHGHGGGGFG/3B4444DEF?@@------9---/0<0<BFFFCB--@->.00<0.0.:/<000..900.0.0/0<00/00000</../000..----</0000000.....00..<..0000------..9:00000<000-99..0000.:00000000/
@M03495:530:000000000-LYBTV:1:1101:11539:7335 2:N:0:TGACAGCT+CCTACGGG
ATATTTTGCCGTTGATAAACCAAAGCTCACATGCTGACAGATCGGAAGAGCGTCGTGTAGGGAAAGAGTGTCCCGTAGGGTGTAGATCTCGGGGGGCGGCGGAGCATTAAAAAAAAAAAAGGTGGGAGAGCAGGGTCAAGGAGGATCAGGATGAGAAATACACGGAGTATGACTAGTAGGACAGGTGGGTGGGGGGAACACAAAGAATAGGTCAGTCAATCTCGTAACGTGCGTGTAGAGAATCCAACGTA
+
CDCCCFFFFFCCGGGGGGGGGGHHHGHHHHGHHHHHGHHHHHHHGEGGHHHGGGGGGHHHHGFHHHHHDFDFGHEHGGGGGG/E344BBBFF/EC-----<----.<:00:BFAFFFA--..0:.<.....0/.-<:.000....//.00:000:00000000.<-../0000000<00000/..00.9..--<---..//.../<.0000<00/00000000......:..-9../0<0:0000000...
@M03495:530:000000000-LYBTV:1:1101:22392:7350 2:N:0:TGACAGCT+CCTACGGG
ATATTTTGCCGTTGATAAACCAGGACTCAGGCTGGACCAAAGCTCACATGCTGACAGATCGGAAGAGCGTCGTGTAGGGAAAGAGTGTCCCGTAGGGTGTAGAACTCGGTGGGCGCCGTATCATTTAAAAAAAAAAAGGTATTTATATTATGGGGATGCACGTATGTCTTGGACTCACACACCACAGTCACTAACATGGGACGGTAGATGTAGCAAAAGAACACAGTTGTACGATAGTAGATATGTGATAT
+
CCCDDFFFFFDDGGGGGGGGGGHGHHHHHHHHHHGHHHHHHHHHHFHHHHHHHGHHHHGHHGGGGHHHGGGE>E?GHHGGHGHGHFF4BFGEFEEGGBFE3?44DB3??/?E//////<?=@22D22@>@F<C--<-..0000<<00=00<00.<.../0:../</:00<<0000/:000.......00000000<0</.:<--9..000<00000</<..///.:0<0<00...<<000000<000000<
@M03495:530:000000000-LYBTV:1:1101:8625:7370 2:N:0:TGACAGCT+CCTACGGG
ATATTTTGCCGTTGATAAACCACCCTCCCTGTGGTCGTTATCTTGCTCCTTCTGTCGTCAACGAATTACTAATTCCAAAGCTCACATGCTGACAGATCGGAAGAGCGTCGTGTAGGGAAAGAGTGTCCCGTAGGGTGTAGATCTCGGGGGTGGGCGGGTCATTAAAAAAAAAAAGGGATGGAGAGAGTAGTGGAAGGGAGCAGGTTGGAACAAAGAGAGGATAAGTGATGTCAGTATCAGTAGACGACATG
+
CCCCCFFFFFCBGGGGGGGGGGGGGHHGGHHHHHHHGGGHHHHHHHHHHHGHHHHHGGGHGHGGGHHHHHHHHHHHHHHHHHHHHHHHHHHGHHHHHHHGDGGHHHGGFGEEFHHHGHGHHGGDFFHHHGGCGGGGG/>D22D2@FF/>@----.;?--;.;00;;0;@=D:>-..../..//0...00:0/.00/.:.:../..9/-000/:.////...;00;00000;00000090090000.---.0
@M03495:530:000000000-LYBTV:1:1101:11613:7373 2:N:0:TGACAGCT+CCTACGGG
ATATTTTGCCGTTGATAAACCAGGGACTCAGGCTGGACCAAAGCTCACATGCTGACAGATCGGAAGAGCGTCGTGTAGGGAAAGAGTGTCCCGTAGGGTGTAGATCTCGGGGGGGGGCGTGTCATTAAAAAAAAAAAAAGTGGAGGAAAGGCGGAAGCGGAGTGATGAGCGAGCAAAGAGAGAAAGAGGGTGAACACAGAGATGTAGCCGGTGGAAGAGAATCTGAGAGTACACGAGATAGGGTAAGAGTC
+
BCABCFFFFFDCGGGGGGGGGGHGGGGHHHHHHHHGHHHHHHHHHHHHHHHHHGFHHGHHHHGGGGHHHGGGGEFHHHHGGHHFGHBGFFHHGCFGGGEE/BF444DF0F//B------;-./0::0::0:-=;-;9--.0000...//...----;.----:.000000-9---/://::..000//.....000/..0/:;0:0000.---..0/.:/000000000:0000;--..00/.///00000
@M03495:530:000000000-LYBTV:1:1101:6844:7391 2:N:0:TGACAGCT+CCTACGGG
ATATTTTGCCGTTGATAAACCAGCTAATTCCAAAGCTCACATGCTGACAGATCGGAAGAGCGTCGTGTAGGGAAAGAGTGTCCCGTAGGGTGGAGATCTCGGTGGGCGCCGTATCATTAAAAAAAAAAAAAATGAAAAAAGCAAACGCCGAAGAATTCTTACATGAACGATAATACGATGCAGACACAAGTTGACAGACAAGTAGTGAGAATGCGTAGTAGTTAAGAGTGTATGATTGAACTCACGACACA
+
CCDCCFFFFFCCGGGGGGGGGGHHHHHHHHHHHHHHHHHHHHHHHHGHHHHHHHGGGGHHGGGGGEFBGHHGHHHHHHBGBFFHGHGCEG??/?1333BDCC/EE/////<//?0D3DD3DDG??@C@@--<.01111.-..0:0..------./<111111<110:1.....111.....0<1.///..:11<010:.//.:111/<01101:...-<1111111101111<11111010<1009.---/
@M03495:530:000000000-LYBTV:1:1101:6699:7414 2:N:0:TGACAGCT+CCTACGGG
ATATTTTGCCGTTGATAAACCAGGACTCAGGCTGGACCAAAGCTCACATGCTGACAGATCGGAAGAGCGTCGTGTAGGGAAAGAGTGTCCCGTAGGGGGTAGATCTCGGTGGTCGCCGGAGCATTAAAAAAAAAAAAAAGGTGAAGAAGTAAGACCGTAATGTCGAGACACACCTACAAGAATTGTAGTCTGTACCACACGGAACAGAACAGGCCTTATCTAGAATACATAGAAGCACAGTACGGGACCCG
+
CCBCCFFFFFCCGGGGGGGGGGHGHHHHHHHHHHGHHHHHHHHHHHHHHHHHHFHHHHHHHGGGGHHHGGGEEFGHHHGFHHHHHFGBBGGFGGGGG/>//?34444B//?C/2>/<>/<//?1@11?D=A@@--::--..:0000://:00000/-;...0009.-..///.;/0/000//0;0;00:0:0000000..---.-///0///.;.000000000:00::00000;:0/:/:0:..-.-..-
@M03495:530:000000000-LYBTV:1:1101:12778:7434 2:N:0:TGACAGCT+CCTACGGG
ATATTTTGCCGTTGATAAACCACCCTCCCTGTGGTCGTTATCTTGCTCCTTCTGTCGTCAACGAATTTACTAATTCCAAAGCTCACATGCTGACAGATCGGAAGAGCGTCGTGTAGGGAAAGAGTGTCCCGTAGGGTGTAGATCTCGGTGGGCGCCGTGGCATTAAAGAAAAAAATAGTGGGATACAAGTGTGGCAGTGATCTGGATGTGTAAGTAAACAGGAGGAAAGTATATTAATGTACGATGCCAAA
+
CCABCFFFFFCCGGGGGGGGGGGGGHHGGHHHHHHHGGGHHHHHHHHHHHHHHHHHGGGHGHGGGHHHHHHHHHHHHHHFHHHHHHHHHHHHGHHHHHHHGGFGHHHGGGGGGHHHHGHHHHHHFGDHHHGHCFGGFFBBGB2>@2=A/?C//--------/0000<0<<<:.-E.0000:..0/00000000.././9000000000000000000000/...../9.0000;00000;00.9.9.00:/
@M03495:530:000000000-LYBTV:1:1101:18398:7484 2:N:0:TGACAGCT+CCTACGGG
ATATTTTGCCGTTGATAAACCAGCTGTTCCAAAGCTCACATGCTGACAGATCGGAAGAGCGTCGTGTAGGGAAAGAGTGTCCCGTAGGGTGTAGATCTCGGTGGGCGGCGGGTCATTAAAAAAAAAAATGAGGGAGAGAAGGGATGGACGGTGGGCGAGTAAAGAGAGACAGGGGTACCTCGAGGCTGATAGTAGATTGTGGACATGATGGGGCGCGGTTATAGTATACAGTCACTAGTAGTCATGGACAT
+
CCBBCFFFFFCBGGGGGGGGGGHHHHHHHHGHHHHHHHHHHHHHHHHHHHHHHGEGGHHGGGGGGGGGGHGHHHHGHGH@BG3EE@AAG?1/33444BFHG/EA/////</---<1<1=F<<<C-:9-.011/<.....0/.<9C../09-..<-.----.1:11<:..///..-<.0110..9--..<01111111::01.0<0000110...---<.-.0111111111:001:1011111111:0000
@M03495:530:000000000-LYBTV:1:1101:4594:7488 2:N:0:TGACAGCT+CCTACGGG
ATATTTTGCCGTTGATAAACCAGAACCATCCAAAGCTCACATGCTGACAGATCGGAAGAGCGTCGTGTAGGGAAAGAGTGTCCCGTAGGGCGTAGAACTCGGGGGTGGCCGGATCTTTAAAAAAAAATAAAGATACGAATCACATGAAAAAAAAAAACAGCAGTAAGAAACAAAAGACTACACAAAATCAAACATGAAAAGAAGTCTAAATCAGACCAAGATAACTGAACCAACATGAATATGACAAATAA
+
BBBBCFFFFFBAGGGGGGGGGGHHHHDHFHHHHHHHHHHHHHHFHGFHHHHHHHGGGGHHBEEGEEEB2FGGGHGGHH5FBGFFFH/EEG2>/>>/4BBEEA//<///00////-1111111<@A?<.:0000000.::.;00;;00;90.--;-9-.././.:;0:00/9/.:;/./0:/0/0...00;000.0090009../009009;00000./...00000;000...../0:000;000:0/000
@M03495:530:000000000-LYBTV:1:1101:20829:7507 2:N:0:TGACAGCT+CCTACGGG
ATATTTTGCCGTTGATAAACCAGCTAATCCTGAAAAAAAAATCAAAGCTAAAAACTACAATGCTAAGACCACGATGTGACTGCTATCAAAGTTAGATATATATGTAAATTATTCATCTGTCAAATCCTAGAATTATATCATACCTGCTCCAGCAATCACGACCTGTAATGGTTTAGTGGGTTGTTCACTGTTTCTGAAAAATGAAGATAGTTGTCCAGCTTCCAAAAAGTTTATTGTGTTTTCTAGTGGAG
+
BBBBBFFFFFBAGGGGGCBGGGHGHFHHGFHGFHHHHCGGGHGFHHEGHHFGHFCGFFGHHHFFHFHHHHHHFGGGHFHFGFBGGFFFHHHFGHGHHFHHHHHHHHHHHFHHHFFHHFHHGHFDGFHHHHFFFHHHGGFHHHFEHHGHGEHHEGBGHBHGDDGDHFGHHHHGGAFG1DGHGEFGFHHFDGHHHHHGFGGH.<D<GGGFHHHHHGF0CBCCGFFC0C.;CBFGGGGGGFFFFBBFF0;;A9?
@M03495:530:000000000-LYBTV:1:1101:6529:7519 2:N:0:TGACAGCT+CCTACGGG
ATATTTTGCCTTGATAAACCAAAGCTCACATGCTGACAGATCGGAAGAGCGTCGTGTAGGGAAAGAGTGTCCCGTAGGGTGTAGATCTCGGTGGTCGACGTATCATTAAAAAAAAAAAAAAGAATGAAAGACTGGAGGTGAGGCATCAGTCTAAATAAAACTGACGCACTGGCTAAGTAGATGCGACCGTACAGAGTAGCACATTGAGAGAGCCGTAAACCTGAGTAAGTGTGTGATGATCAAGCACATGG
+
BBBBBFFFFFFFGGGGGGGGGGHHHHHHHHHGHHHHHHHHHHHGGFGHFHGGGGGGGHFHGFHHHHHFHAGHGEHGGGFGG>B34B4@DFE11?>3E/>///B044B4BFHEC/B/>//>-..01111>1</00./....0....0/0;:00000:00:0:00</:.-A-/99/0000000000-.-9-:...///;:/;//9/////./.9..;...9///./.:///9///../:/;/////9...//.
@M03495:530:000000000-LYBTV:1:1101:4144:7533 2:N:0:TGACAGCT+CCTACGGG
ATATTTTGCCGTTGATAAACCAGCTAATCCTGAAAAAAAAATCAAAGCTAAAAACTACAATGCTAAGACCACGATGTGACTGCTATCAAAGTTAGATATATATGTAAATTATTCATCTGTCAAATCCTAGAATTATATCATACCTGCTCCAGCAATCACGACCTGTAATGGTTTAGTGGGTTGTTCACTGTTTCTGAAAAATGAAGATAGTTGTCCAGCTTCCAAAAAGTTTATTGTGTTTTCTAGTGGAG
+
B?ABCFFFFFBAGGGGGGGGGGHHHHHHHHHHHHHHHGGGGHHHHHHFHGFFGGGHHHHHHHHHHHHHFHHHGGHGGHHHFFFHGHFHHGHHHHHHHHHHHHHHHHHHHHHHHHHHHHHHHGGHHHHHHHHHHHHHHHHHHHHGHHHHHHHHHHFHGBHGGGFGFHHHHHHHHHHHFGHHFGGGHGHHHHHHHHED=FDHHFHH0GBGHHHHHHHF0GCGHHGHCCC.9CFGGGGFFFCBFFEFFF00?;E
@M03495:530:000000000-LYBTV:1:1101:9035:7537 2:N:0:TGACAGCT+CCTACGGG
ATATTTTGCCGTTGATAAACCAGCTAATCCTGAAAAAAAAATCAAAGCTAAAAACTACAATGCTAAGACCACGATGTGACTGCTATCAAAGTTAGATATATATGTAAATTATTCATCTGTCAAATCCTAGAATTATATCATACCTGCTCCAGCAATCACGACCTGTAATGGTTTAGTGGGTTGTTCACTGTTTCTGAAAAATGAAGATAGTTGTCCAGCTTCCAAAAAGTTTATTGTGTTTTCTAGTGGAG
+
CBBCCFFFFFBAGGGGGGGGGGHHHHHHHHHHHHHGHGGGGHHHHHFHHGHHGHGHHHHHGHHHHHHHGHHHGCHGGHHFFHHGHFHFHGEGHHHHHHHGGHHGHHHHHGHHEHHHHGHHHHHHFHHHGGHHHHHHHHHHHHHHHHAGGHHFHHHHHFHGGFGGHHGHHHHHHHGHGBGHGGGDHHHHHHHHHHHGHHDGHHGHFGGHHHFBGFFHGHCFFHCCCCC.A:CFFFGGGFFFFEGGFGFFFBA
@M03495:530:000000000-LYBTV:1:1101:10564:7555 2:N:0:TGACAGCT+CCTACGGG
ATATTTTGCCGTTGATAAACCACCCTCCCTGTGGTCGTTATCTTGCTCCTTCTGTCGTCAACGAATTTACTAATCCAAAGCTCACATGCTGACAGATCGGAAGAGCGTCGTGTAGGGAAAGAGAGTCCCGTAGGGTGTAGATTTTGGTGGTGGTAGAGCGATGATTAATAGTTAAACCATCAGAAATGGAAATTAACGCGATATTAGGATGGTAAACGGAAAACAAATTAACGTGGGTGGAGTCGATTTCT
+
1>1>13DFFFDAEFEFGGEDG0FAAFFEFGHGHF0F0EFCHDHGE1GG1GFHF1BF/FAGFFCFEGHHHHDGGFGBG1GEGF@EDFGHHHF1FGH0GFEAEGEHFH?///>//FGGC0<FEGG0?BBGF<</C//@/>11@2@211///</</>111>1-><<11100000000000/<0/<0<=:00:<0:C0000:----.-C00CBFF?0;000.9..;//.9;/99/;-;A-------//-9-/9//
@M03495:530:000000000-LYBTV:1:1101:11951:7559 2:N:0:TGACAGCT+CCTACGGG
ATATTTTGCCGTTGATAAACCAGCTAATCCTGAAAAAAAAATCAAAGCTAAAAACTACAATGCTAAGACCACGATGTGACTGCTATCAAAGTTAGATATATATGTAAATTATTCATCTGTCAAATCCTAGAATTATATCATACCTGCTCCAGCAATCACGACCTGATAATGGTTTAGTGGGTTGTTCACTGTTTCTGAAAAATGAAGATAGTTGTCCAGCTTCCAAAAAGTTTATTGTGTTTTCTAGTGGA
+
BBBBBFFBFFBAEGGGGGGGGGHHHHFHHHHHGHHHHGGGGHHFHFHHHHFFEHGFHHHHFHHHHHHHHHHHGGHGHHHHFEGHHHHHHHHHHHHHHHHHHHHHGHHHHFHHHHHHHGFHHHFFHGHHHHHHHGHHHHHHHHHHHFHHGHGHGHHHGHHGGGGGFFHHBGHHHHHGH1DGGAFFGHHHHHHGHHGHHFHHDGHHH0GCHHHHHHGFFFHHHGHGHFCA:;BFGGGGGGFFGGBBFFGFFA0
@M03495:530:000000000-LYBTV:1:1101:7857:7573 2:N:0:TGACAGCT+CCTACGGG
ATATTTTGCCGTTATAAACCAGCTAATCCTGAAAAAAAAATCAAAGCTAAAAACTACAATGCTAAGACCACGATGTGACTGCTATCAAAGTTAGATATATATGTAAATTATTCATCTGTCAAATCCTAGAATTATATCATACCTGCTCCAGCAATCACGACCTGTCCTGGCAAACAACCTGCAGAAAAGCCAATCAAATATATTTTCACAAGAGATGGAATGTGAGGCAATAATAGAGTACAAAGGTTGAA
+
CCCCCFFFFFBCGGGGGGGGGGHHHHHGHFHHHHHHGGGGHHHHHGGHHHHEHGHHHHHHHHHHHHHHHHHGGHGHHHHHHFHHHGHHGHHHHHHHHHHHHHHHHHHHGHHHHGHHHHHHHHHHHHHHHHHHHHHHHGHHHHGHHGHHHHHGHHHHHHGGGGGHGHFFHHHHHEHHHHGHHHGFGHHHEFHHCGHHHFHFHFGGHHHHHGHHFHGHHHHFHGHGBFFGGGGFGGGEFG0FGGFGFFBFGGF
@M03495:530:000000000-LYBTV:1:1101:19894:7584 2:N:0:TGACAGCT+CCTACGGG
ATATTTTGCCGTTGATAAACCAGGACTCAGGCTGGACCAAAGCTCACATGCTGACAGATCGGAAGAGCGTCGTGTAGGGAAAGAGTGTCCCGTAGGGTGTAGAACTCGGTGGGCGGCGGAGCATTAAAAAAAAAAAAGAAGGAGGATGCGGAGGAAGGACGAGGCATATTAGTATGGGTGGAAGAGCGGTCTGGAGGTGGTCGATTAGCTAGAAGTGTGTATTAGGGAGCGACGTTGTGATCTATGGTGGT
+
EEEECFFFFFDCGGGGGGGGGGHGGHHHHHHHHHGHHHHHGHHHHHHHHHHHHHHHHHHHHGGGGHHHGGGGEFGHHHGCHHHHHBBBBGHGGFFGFBF/3344BB3?E/EE//<///----.<<1=D1DCCCA-A-.../..<../0/-----9/<9<.>---<.001111<111/./.-.0/../--<-.//1......<--.1.0/1<<011<011.111111./..-----....<111111<:1.<
@M03495:530:000000000-LYBTV:1:1101:4671:7587 2:N:0:TGACAGCT+CCTACGGG
ATATTTTGCCGTTGATAAACCACCCTCCCTGTGGTCGTTATCTTGCTCCTTCTGTCGTCAACGAATTTACTAATTCCAAAGCTCACATGCTGACAGATCGGAAGAGCGTCGTGTAGGGAAAGAGTGTCCCGTAGGGTGTAGATCTCGGGGGTCGGCGGGGTAATAAAAGAAAAAAAGGACAGCAGCGACTGGGGGTGCGTCGGATGTAACTGCTGGTGTAGGTAGAGAGTTGTGATACGATGTGACGAGGG
+
BBBCCFFFFFCAGGGGGGGGGGGGGHHGGHHHHHGHGGGHHHHHHBGHHHHHHHHGGGGHGHGGEHHGFHHHHHHHHHBGHHHHEHHHHHHHFHFGFHHHGFGGHHHGGGGEGHHGHGHHAGFGBGFFFGB?BFFG=F/2>222>D0?//A-.<------9./;00;:0..:/.--../;/;././-:--...--;-.-.----.-:000000000//.00:00:000.;00;.0000.9:.:000..---
@M03495:530:000000000-LYBTV:1:1101:16296:7603 2:N:0:TGACAGCT+CCTACGGG
ATATTTTGCCGTTGATAAACCAAAGCTCACATGCTGACAGATCGGAAGAGCGTCGTGTAGGGAAAGAGTGTCCCGTAGGGTGTAGGTTTCGGGGGGGGGCGGGTCATTAAAAAAAAAAAAAGGGAGAGTATCGGGAGGCGTGACGGTCACTGACAAGAGCGGAGAATAGCAGAGATGACGATAGTGGATGATAGTGAGAGTAGTGAGGTGGTATATGTGACGTGTGAGTGTAGGAGAGTACATGATTACGG
+
ABBBCFFFFFCAGGGGGGGGGGHHHHGHHHHGHHHHGHHHHHHGGGGGHHHGFGGEGHHHFGHHHHBGBGDDGHGHEGGGFF/33333B31>1>E--;-:---:-.//:////@-@:9@-9.......;///.-----.-.;...-9../9//9//./;/9----.//9////./////...;.//.//////////://///9///.:..;://;/////...:./9///:////..///////9///;:
@M03495:530:000000000-LYBTV:1:1101:4440:7649 2:N:0:TGACAGCT+CCTACGGG
ATATTTTGCCGTTGATAAACCAAAGCTCACATGCTGACAGATCGGAAGAGCGTCGTGTAGGGAAAGAGTGTCCCGTAGGGTGGAGTTGTAGGTGGTCGGGGTATCAATAAAAATAACCGCTACAGTGGGACTTGAGGCTTCCTCTCCTGCACTACAGTCAGACGGTATCAGGGTCTTGCTACGGATGGGCCGGAGGCTTTAACTGCTGCCTTGGATAGACGCCTATGCGCGCTTGACGAGAATGACACTCG
+
BAAABFFFFFDAEEEGGGGBGCHHHBHHHFFGHHHF5BFGFGBGE2AE2GEE1AAEEFGDHGFAFE3G5@DF5FFE0FGGFF/?13B3@4B33@113E///</BB4444??3?02322/</</@2@<2//0<GB110//0<11<1001>1011<G<111<0DF-...C00D<.///00;;00:..;-....---9-.;//0000090/9.99////////9--..///..---.9.9AA-9.//9/////.
@M03495:530:000000000-LYBTV:1:1101:5751:7655 2:N:0:TGACAGCT+CCTACGGG
ATATTTTGCCGTTGATAAACCAGCTAATTCCAAAGCTCACATGCTGACAGATCGGAAGAGCGTCGTGTAGGGAAAGAGTGTCCCGTAGGGTGGAGAGTTAGGTGGTCGCCGGGTCATTAAAAAAAAAAAAAATAAACATAGCAGACGGGACTGTGCTCTAGCGTTGATATAATATCATACGGACAACAGAATGTCTGTTAATTAGCGATGAAAAGAGGTAGTGTGTTAAGGCTGTCGAAGTGGATAGCGTG
+
BCCCCFFFFFDCGGGGGGGGGGHHHHHHHHHHHGHGHHHHHHHHHGEHHHBGHHGGGGFHHGEGGEFBGGHFCGHHEH5BD54D>FEG?E3F/1131@44?B33F/3>//>//?/03F3332>/>D@-@@-<.00<00000000/.-.-.-..0000000;0-9.-.0;000;000000:...9-...:/0;000000000:000/--.::000/./.0000/:0./:000/0..0.....000;000-..
@M03495:530:000000000-LYBTV:1:1101:16977:7655 2:N:0:TGACAGCT+CCTACGGG
ATATTTTGCCGTTGATAAACCACCCTCCCTGTGGTCGTTATCTTGCTCCTTCTGTCGTCAACATTCCAAAGCTCACATGCTGACAGATCGGAAGAGCGTCGTGTAGGGAAAGAGTGTCCCGTAGGGTGGAGAAATTGGGGGGGGCCGGGGTACTAAACAAAAAATAAAACATAAAATCCCATTCTGTCTTCCTGTAGAACTGCAGAGCAGTTGGTTTCTGTGGGCTGATTGCGGATATACTAGAGTCACTC
+
BC3ABFFFFFBBGGGGGGGGGGGGGHHGGHHHHHHHGGGHHHHHHEHHGHGHHFHHGGGHGHHHHGHHFGFGFHHHHHHHHHDHHHHHHEGDGG1FHGGGGFG?CGFGHHHHHH?FBFGHE/>DAA2F///202D222?//--:--:---9.0;B09:0:.;.@.:000;.9000000000;B00000:0000;9000000000;0./0/00009;.00009/../.;B000.---.09;0::00;0;00:
@M03495:530:000000000-LYBTV:1:1101:9531:7685 2:N:0:TGACAGCT+CCTACGGG
ATATTTTGCCGTTGATAAACCACCCTCCCTGTGGTCGTTATCTTGCTCCTTCTGTCGTCAACATTCCAAAGCTCACATGCTGACAGATCGGAAGAGCGTCGTGTAGGGAAAGAGTGTCCCGTAGGGGGTAGATCTCGGGGGGGGCCGGGTGCTTAGAAAAAAAATGCATGGGAACGTAGGAAGATGGAAGCGTAGTCTGTATTTGATGAATACAGCGTCGACGTCGGGCAACTAGTGCAGAATGATCAGGC
+
BCCCCFFFFFCCGGGGGGGGGGGGGHHGGHHHHHHHGGGHHHGHHHHHHHHHHGHHGGGHGHHHHHHHHHHHGHHHHHHHHHGHHHHHHHGGGGHHHCGGGEG/FGEE3FHHGHGH4B4FEFEGGF/<<?CD2221?///<-----<--.-.<<<000<B.<<-.000:0:./0..<...00..000/0/.-.<-<00000000000000000:<0-.<-----.-----../:0000000/0::00:0:/
@M03495:530:000000000-LYBTV:1:1101:14638:7689 2:N:0:TGACAGCT+CCTACGGG
ATATTTTGCCGTTGATAAACCAGGACTCAGGCTGGACCAAAGCTCACATGCTGACAGATCGGAAGAGCGTCGTGTAGGGAAAGAGTGTCCCGTAGGGTGTAGATCTCGGGGGTGGCCGGAGCATTAAAAAAAAAAAAAGAGGTGAGATGGTGGGTGTAGGGGGGGGAGAACAGGAGATGAACAGAGGAAGGTAGAACAGTCGGTGCAGGCGATAAGCGTAATACGTTCGAGTAGATGAAGATACATAGGAG
+
CDCCCFFFFFDDGGGGGGGGGGHGHHHHHHHHHHGHHHHHHHHHHHHHHHHHHHHHHHHHHGGGGFHHGGGGFGHHHHGGHHHHHFGBGHHGCEGGGFG/D?44D4DFF/EG///00>//--.1=11>DGGG?C?---../.<.1::10001.9..90109.<----<B.0//..../0<<11//:../..01:110//1:.-<.-01..---..::-....11.0//.9/0.11111:11<111<110::
@M03495:530:000000000-LYBTV:1:1101:14991:7705 2:N:0:TGACAGCT+CCTACGGG
ATATTTTGCCGTTGATAAACCAGCCTCCCTGTGGTCGTTATCTTGCTCCTTCTGTCGTCAACGAAACAATTCCAAAGCTCACATGCTGACAGATCGGAAGAGCGTCGTGTAGGGAAAGAGTGTCCCGTAGGGTGGAGATCTCGGGGGGCGGCGTAGCATTAAAAAAAAAAAAATTCAGGGAGTAACGAGGGTGCGCGTGACGCACAATACAGATCGGTGTTGGGAGCAGTTCTGGCGATGCTGCGCAGCTA
+
BCBCCFFFFFCCGGGGGGGGGGHHGHHHGHHHHHHHGGGHHHHHHHHHHHGHHHHHGGGHGHGGGGGHHHHHHHHHHHHHHHHHHHHHHHHGHHHHGGGGHHHGGGGGG?GGFGHHGHHHGHD3GHG?/?BFFF/=F2=FBDFF/<---;----9-.0000::0B>9;;----.0000;..../00.;9--...-----....--:/00000;:0..:.....-....:00000:09--..000----;/0
@M03495:530:000000000-LYBTV:1:1101:23812:7717 2:N:0:TGACAGCT+CCTACGGG
ATATTTTGCCGTTGATAAACCAGCTAATCCTGAAAAAAAAATCAAAGCTAAAAACTACAATGCTAAGACCACGATGTGACTGCTATCAAAGTTAGATATATATGTAAATTATTCATCTGTCAAATCCTAGAATTATATCATACCTGCTCCAGCAATCACGACCTGTAATGGTTTAGTGGGTTGTTCACTGTTTCTGAAAAATGAAGATAGTTGTCCAGCTTCCAAAAAGTTTATTGTGTTTTCTAGTGGAG
+
BCCBCFFFFFBAGGGGGGGGGGHHHHHHHHHHHHHHHGGGGHHHHHGHHHHGGHGHHHHHHHHHHHHHHGHHGGHGHEHHHHCGHHGHHHHHGHHGHHHHHHHHHHHHHHHHHHHHHHHHHHHHHHHHHHGHHHHHHHHHHHHFHHHHFFHHHFFHHHFGGGCEHHHEHHHHHHHHFFGFEGGGHHHHHHGHHHHHEHHHHGHHBGHFHHHFGGGHHHHHGHHHHHHGEFFBFGGGGGBFFFFGGGGGGFG
@M03495:530:000000000-LYBTV:1:1101:25252:7748 2:N:0:TGACAGCT+CCTACGGG
ATATTTTGCCGTTGATAAACCAGCCTCCCTGTGGTCGTTATCTTGCTCCTTTGTCGTCAACGAATTTACTAATTCCAAAGCTCACATGCTGACAGATCGGAAGAGCGTCGTGTAGGGAAAGAGTGTCCCGTAGGGTGTAGGTCTGGGGGGGGGGCGGAGTATTAAAAAAAAAAGAGAGGTAGGAGGTAGTGCGAGGCGCTGGTGTAGCAGAGAGGGTGGACTAGATTAGAAGCACTGGATCATGACGACAG
+
CCCBCFFFFFBBGGGGGGGGGGHHGHHHGHHFHHFGGEGHHHHHGHHHHHHHHHHGGGHGHGGGFHHHHHHGHHHHHEHHHHHHHHHHHHHHHHHHHHHGGGGHHFGGGGEFFHHHGHHGHHHFGFGGHGFDGGG=F/2D222D22=/AD-----;---./09000:;--@=-..//..;09.0/.:000/0-.----:---;/.00000/./...9.-.0;/00090000000/99//00.0000..---
@M03495:530:000000000-LYBTV:1:1101:20251:7750 2:N:0:TGACAGCT+CCTACGGG
ATATTTTGCCGTTGATAAACCAGCTAATCCTGAAAAAAAAATCAAAGCTAAAAACTACAATGCTAAGACCACGATGTGACTGCTATCAAAGTTAGATATATATGTAAATTATTCATCTGTCAAATCCTAGAATTATATCATACCTGCTCCAGCAATCACGACCTGTAATGGTTTAGTGGGTTGTTCACTGTTTCTGAAAAATGAAGATAGTTGTCCAGCTTCCAAAAAGTTTATTGTGTTTTCTAGTGGAG
+
A3AA@FFDFFBAGCGGGCGGGFHGGHHHHGGBB3GHHFCEGHHFHHGHHFHGGH1FHHFHGFFHHFHHFHHHGGHGHHHHHFEHHHHGGHHHFFFHGHGGGHHBFGHGHFHHHHHHGHHHHHEHHHFGHGHHHHHGHHGHHF3BGBGHHHHHGHFHH2GDFGGGFHHHHHHGGHHGGFHEGGGGHGFHDHGHGGHFHHHG.<GDGCBFGGGGHHHGGH/C<:GH00...0;0FGGFF0CFBB0900BFFBE
@M03495:530:000000000-LYBTV:1:1101:12693:7756 2:N:0:TGACAGCT+CCTACGGG
ATATTTTGCCGTTGATAAACCAGTCAGGAGTCCAAAGCTCACATGCTGACAGATCGGAAGAGCGTCGTGTAGGGAAAGAGTGTCCCGTAGGGTGTAGATCTCGGGGGTGGCCGGATCAATAAAAAAAAAAAAAGAAGGAGAGGGGGGGAGGAGGTGCAGGGAGAGCAGATGAATAAATGAAGTCAGGGTGTGACTAAGAAAGGAGTGCATGGCAGTGGGAAGGCAGTGCGAAGTAGATAGAGAAAAACAGG
+
BCABCFFFFFCCGGGGGGGGGGHHHHHHGGHHHHHHHHHHHHHHGHHHHHHHFHHHGGGGHHHGGGGEGCGGHGEHHHHHGH4FGHGGFGGG3F>3F444@40?/>B///0=<B///?1=1?G1<<@CG-;--;../.....:.9------...;9000.-.....0//0900000;00000;000/./.9.00000000/0././.0000..;./0/.:0...:.900-.--.00000000;00/.../.
@M03495:530:000000000-LYBTV:1:1101:13531:7769 2:N:0:TGACAGCT+CCTACGGG
ATATTTTGCCGTTGATAAACCAGCTAATCCTGAAAAAAAAATCAAAGCTAAAAACTACAATGCTAAGACCACGATGTGACTGCTATCAAAGTTAGATATATATGTAAATTATTCATCTGTCAAATCCTAGAATTATATCATACCTGCTCCAGCAATCACGACCTGTAATGGTTTAGTGGGTTGTTCACTGTTTCTGAAAAATGAAGATAGTTGTCCAGCTTCCAAAAAGTTTATTGTGTTTTCTAGTGGAG
+
BBBB@FD5DFBAGGFGGFGFGC4GHHHHH5DF5BD5FEGEAGAGBFGB3GHHHHG3G3FGFFFHFGB3GFGHGGCFEFFHFFBB@GGDFFFG4F43EGHHDFHHHHHHHBHHHFFHF4FGHHGEGHBEFGE3FDGFHHBFGHHE3D02?GFHGFFHHBB/<D/CCHHDGFHDGCFBGFGGA.<><1FDDB<DGFGFD0<DFHGHHHBGFFHFC:C0::/0:::0:0;..00C0;;0CFGF/B0;9FG0A0A
@M03495:530:000000000-LYBTV:1:1101:18916:7777 2:N:0:TGACAGCT+CCTACGGG
ATATTTTGCCGTTGATAAACCAGTCTCCAAAGCTCACATGCTGACAGATCGGAAGAGCGTCGTGTAGGGAAAGAGTGTCCCGTAGGGTGTAGATCTCGGTGGGAGGCGGGTCGTTTAAAAAAAAAAAGAAGAACTATGCGTAGGGGACCGGGTGGGGTGGAGGACATAAGAATGGAAGGACGATAGGTCATACCGGTCAGGGGCAGGCGATGAGATATGGCACTCATAGACTAGTAATCGACGCGTACGTG
+
CBBCCFFFFFBBGGGGGGGGGGHHHHHHHHAGHHHHGHHHHHHHHHHHHHHGGFCHHHGFAEFFHHHFGFHGHHH@F@FGHEGE?EF3FE3D44@44BC>E?////<///<</>?//<11?-A-<--...////000009:99.9..-.---.----.-;.....//9//////////.9.-9...////////;-;-.//9---.-:---9////////.//////99////://///;.:-----9-//
@M03495:530:000000000-LYBTV:1:1101:17177:7781 2:N:0:TGACAGCT+CCTACGGG
ATATTTTGCCGTTGATAAACCAGGACTCAGGCTGGACCAAAGCTCACATGCTGACAGATCGGAAGAGCGTCGTGTAGGGAAAGAGTGTCCCGTAGGGTGGAGAGCTCGGGGGGGGGCGGATTATTTAAAAAAAAAAAAGGTGGAAGTACGAGGGGGGTTGTGTTGGGTAGTTGTAGGCTGCTGAAGCGGGACAAAGATTAGACGACGTACAGGGCGGTGTATTGGATGTATGAATTGGCACGCATCGTCGG
+
CCBCCFFFFFCBGGGGGGGGGGHGHHHHHHHHHHGHHHHHHHHHHHHHHHHHHHHHHGHHHGGGGHHHGGGF>EHHHHGFFHHFHGHBFGHGEEGGG?///?3//B3<</>B--;-;----.00:00000B-@-;>--..00..0/900...--------9./:..-.0.00000:000..0000009----..///0000;0.----..:0/..----900000000:0000000:0900.--.-.;.-;
@M03495:530:000000000-LYBTV:1:1101:24992:7790 2:N:0:TGACAGCT+CCTACGGG
ATATTTTGCCGTTGATAAACCACCCTCCCTGTGGTCGTTATCTTGCTCCTTCTGTCGTCAACGAATTTACTAATTCCAAAGCTCACATGCTGACAGATCGGAAGAGCGTCGTGTAGGGAAAGAGTGTCCCGTAGGGTGTAGGTCTCGGTGGGGGGCGGCTCATTAATAAAAAAAAGTAGGGCGCCTACTGTGTGGACGCGGCTGTGCTAGTAGTTCATGATGGTATGCGCGCTGTACTCACACCAGCATCA
+
CBCC@FFFFFCBGGGGGGGGGGGGGHHGGHGHGHGHGGGHHHHHHHHHHHHHHHHHGGGHGHGGGHHHHHHFHHHGHGFGGEHHHHHHGHHHGGHHHHHHGGGGHGHGGGGG?GHGHGHHGHFHFHBFHHGHFFGFGG<@D222@@0//<//--------./;////;//:/---;//:/./99-..//////../;:-----:://///::;////////://////.9--9-://///9//.;../://
@M03495:530:000000000-LYBTV:1:1101:25983:7795 2:N:0:TGACAGCT+CCTACGGG
ATATTTTGCCGTTGATAAACCACCCTCCCTGTGGTCGTTATCTTGCTCCTTCTGTCGTCAACGAATTTACTAATTCCAAAGCTCACATGCTGACAGATCGGAAGAGCGTCGTGTAGGGAAAGAGTGTCCCGTAGGGTGTAGATTTTTGGGGTTTTCTTGTCATTTTAAAAAAAAAGGTAAGTTGACTCTGCTTGTTCTCTTATGTTTTCGTAGGAGTGTCATTCTAAAATCACTTTTGTAGACAACACAGA
+
BBBBBFF5FFBBFFEGGFGGGGGGGHHGGHHHHGHHGGGHHHHHHGHHHHHHHHHHGGGHGHGGGHEHHHFGFHHHGHHEHHHHHHHHHHGGFGHHHHFHFGGGHAFEFFFFGHG3FFHHHGFHF3BBD2BF@?DGHGG2FD22222//////..111111=111<<1>10----..0000<000009000;;0.00;0990C0;00/0-.9..0//.0;0;////////////////9/////9...../
@M03495:530:000000000-LYBTV:1:1101:14283:7827 2:N:0:TGACAGCT+CCTACGGG
ATATTTTGCCGTTGATAAACCAGTCAGGAGTCCAAAGCTCACATGCTGACAGATCGGAAGAGCGTCGTGTAGGGAAAGAGTGTCCCGTAGGGTGTAGATCTCGGTGGTGGCCGGATCATTTAAAAAAAAAAAAGGGCAAAGACAGAGGGGGGTCGCACAAGAGGGGAAACAATCACGTCAAGTGAGTAGACATAGGAAATGAACGTGCGTATCGTCAGTGTGTTACATTGAGCTGGCGTATGTCACAGTAA
+
CDDDCFFFFFCDGGGGGGGGGGHHHHHHHGHHHGHHHHHHHHHHHHHHHHHHHHHHGGGGHHHGEGGEGFHGHGHHHHHHHH4BGFE1/EEE3?/3B@44@4B?/>////00/////B3F33?BFHGC?AF--......<///<<//..----.-----/./.99-...//.0000.....011101<11111:<001:01111....-...../...11<1./1<<111100<0/.-9-9<11:1110<1
@M03495:530:000000000-LYBTV:1:1101:5270:7827 2:N:0:TGACAGCT+CCTACGGG
ATATTTTGCCGTTGATAAACCAGGGACTCAGGCTGGTCCAAAGCTCACATGCTGACAGATCGGAAGAGCGTCGTGTAGGGAAAGAGTGTCCCGTAGGGTGTAGCACACGGGGGTGGCCGGATCATTAAAAAAAAAAAAACACGGGGTTTGAGCAGTGCAGTGTATGTACCTGTGTCAATCAGTAGACTATATGGGGGCTATAGACACTAGATAGTGCCGTAGGTCGAGTGTGTAATGCAACGACTGATTGC
+
BABBCFFFFFCBGGGGGGGGGGHGGGGHHHHHHHHGHHHGHHHHHHHHHHHHHHBGHHHHHHGGGGHHHGFGGEGHHHHGGHHHFFGHBBGFEFEGEE3//??44320<E/</</<00//-.->1==1=<D@---::--....----9..0;00/;90000000000000;0909000009;00;00:000000..-9;.000000/0:000000000-.;..00---0.00.00000000-.-..0000;
@M03495:530:000000000-LYBTV:1:1101:19387:7827 2:N:0:TGACAGCT+CCTACGGG
ATATTTTGCCGTTGATAAACCAAAGCTCACATGCTGACAGATCGGAAGAGCGTCGTGTAGGGAAAGAGTGTCCCGTAGGGTGTAGATCTCGGGGGTCGCCGGGTCATTTAAAAAAAAAAGGAGTAGTATCTCAGCTATTCGAAGGACGCATAGGGTTACAAGACAGAAATAGCATAGGGGATCGAGTACAGTGTTACGATGCGGTCAGAATCATCGTACAGTGGCGAGTACGTGTCGAAGTGACAGAGGAG
+
BBBC@FFFFFCCGGGGGGGGGGHHHHHHHHFHHHHHGHHHHHHHGGGGGHHGGGGEGGHHHGHHHHHHDGDFGHGHGGGG3F>33B4@4B1?//E//<///////?1F11=1FFD?--<.././/00000;000000:00/0.....---..00./:.0000/////00000000000.....:..0.00:000000..:.9--.-./0:00000:...9000/;9-:-.0.///:.....0000://9..
@M03495:530:000000000-LYBTV:1:1101:22608:7847 2:N:0:TGACAGCT+CCTACGGG
ATATTTTGCCGTTGATAAACCAGTCAGGAGTCCAAAGCTCACATGCTGACAGATCGGAAGAGCGTCGTGTAGGGAAAGAGTGTCCCGTAGGGGGTAGAGCTCGGGGGGCGGCCGCTGAATTAAAAAAAAAAATGATCTAGACTCGAGCTGGCCCCTCGCCGGTGGGTACTATGTCTGCGCAGCCGCCGCTTCTGCCCACACAGTATGGACACTTAGGTTACAGAGGACGCACGCATCCACTAGAGCTCGAA
+
CCCCCFFFFFBCGGGGGGGGGGHHHHHHHGGHHHHHHHHHGHHHHHHHHHGHHHHHGGGGHHHGEGGEGGHGHGHHHHHHHH@FHHGCE11F1>/??33?33/>/</------;9--.0:000;0B9-;---:00000009000.....0/..9-99-------.-90BB000;000:--;-;.;:9---..0000.0.....0000/000900::0;000000/...--9----.-/000/000000;-/
@M03495:530:000000000-LYBTV:1:1101:6040:7860 2:N:0:TGACAGCT+CCTACGGG
ATATTTTGCCGTTGATAAACCAGCTAATCCTGAAAAAAAAATCAAAGCTAAAAACTACAATGCTAAGACCACGATGTGACTGCTATCAAAGTTAGATATATATGTAAATTATTCATCTGTCAAATCCTAGAATTATATCATACCTGCTCCAGCAATCACGACCTGTAATGGTTTAGTGGGTTGTTCACTGTTTCTGAAAAATGAAGATAGTTGTCCAGCTTCCAAAAAGTTTATTGTGTTTTCTAGTGGAG
+
CCCCCFFFFFC2EGGGGGGGGGHHGHHHHHHHHHHHHGGGGHHHHHHHHHHHHHGHHFHHHHHHGGHHHHHHGGHGGHHHHHFGHHHHHHHHHHGHHHHHHHHHHHHHHHHHHHHGHHHHHHHHHHHHHHHHHHHHHHHHHHHFHHFHBFHHHHHHHHHGGFGGGGHGHHGHHHHH1FFEEGGGHHHHHHHHHGHHHHHHGGFHGHBGHHHHHHGGHHFGCHHHCG.:;BFFGGGGFFCFFBFGGGBBABE
@M03495:530:000000000-LYBTV:1:1101:15924:7885 2:N:0:TGACAGCT+CCTACGGG
ATATTTTGCCGTTGATAAACCAGCTAATCCTGAAAAAAAAATCAAAGCTAAAAACTACAATGCTAAGACCACGATGTGACTGCTATCAAAGTTAGATATATATGTAAATTATTCATCTGTCAAATCCTAGAATTATATCATACCTGCTCCAGCAATCACGACCTGTAATGGTTTAGTGGGTTGTTCACTGTTTCTGAAAAATGAAGATAGTTGTCCAGCTTCCAAAAAGTTTATTGTGTTTTCTAGTGGAG
+
CDDCBFFFFFCCGGGGGGGGGGHHHHHHHHHHHHHHHGGGGHHHHHHHHHHEHHGHGHHHHHHHHHHHHHHHGGHGHGHHHHGHHHHHHHHGHHHHFHHHHHHHHHHHHHHHHHHHHHHHGHGHHHHHHGHHHHHHHHHHHHGHFHGHHHHHHHHHHHHGGGGFHHHHHHHGHHHHGHFEEGGGGHGHHHHHHHHHHHGFHHHHEGGHHHFHHGHFBGCGFH0:GHEF?CFGGGFB0CBGGGGGBBBFFBE
@M03495:530:000000000-LYBTV:1:1101:17112:7898 2:N:0:TGACAGCT+CCTACGGG
ATATTTTGCCGTTGATAAACCAGAGGACTCAGGCTGGACCAAAGCTCACATGCTGACAGATCGGAAGAGCGTCGTGTAGGGAAAGAGTGTCCCGTAGGGTGTAGATCTCGGGGGGGGGCGTATCATTAAAAAAAAAAAAACAAGAAACAGGCAAAGACGGTCGGCGGACGAGGCACATCACACCAAGAGCTGACACTGAGTAACACGCCACGATGTGAACGTCACGTGAGATGGATGTAGACGTAGCTGTA
+
CCCCCFFFFFCBGGGGGGGGGGHHHGHHHHHHHHHHGHHHGHHGFHHHHHHHHHHHGHHHHHGGDFFHHHGGGGGEFEFHGF1GHGHFGBFDGFFEGCG?F>EB444B4B//EB--;--9--.90000;009-9>-----..:/9/////.....//;..:;:-9-------:-../000009....../000/000000900000.-.:.--...0000......::..000090000000.:9..0000
@M03495:530:000000000-LYBTV:1:1101:15685:7903 2:N:0:TGACAGCT+CCTACGGG
ATATTTTGCCGTTGATAAACCAGGACTCAGGCTGGACCAAAGCTCACATGCTGACAGATCGGAAGAGCGTCGTGTAGGGAAAGAGTGTCCCGTAGGGTGTAGATATCGGTGGGCGCCGGAGCATTTAAAAAAAAAAAAGAGAATAAGGGGGTGGAGCGGGAGACAAAAGTGACATGGTCGAACACAAAGACGCTTCGGGTGATGGAGCAGAAAAAGGGCGGAATACGCGGTGGTGAATCTTATGGTGCTAA
+
CDCCDFFFFFDCGGGGGGGGGGHGHHHHHHHHHHGHHHHHHHHHGHHHHHHHHHHHHHHHHGGGGHHHGGGFFFGFHHGFHHHGH4F4FFHGF?EGGFG/334444B?E/EE//<//////>=DF1111FBD-<----..//000000.-----../----<.<//<./<00000</0<--..-/...///<99..-...-.000<BB.///0/.....----900..-<.-...00000<0000000<00
@M03495:530:000000000-LYBTV:1:1101:10676:7905 2:N:0:TGACAGCT+CCTACGGG
ATATTTTGCCGTTGATAAACCAGCTAATCCTGAAAAAAAAATCAAAGCTAAAACTACAATGCTAAGACCACGATTTGACTGCTATCAAAGTTAGATATATATGTAAATTATTCATCTGTCAAATCCTAGAATTATATCATACCTGCTCCAGCAATCACGACCTGTAATGGTTTAGTGGGTTGTTCACTGTTTCTGAAAAATGAAGATAGTTGTCCAGCTTGCAAAAAGTTTATTGTGTTTTCTAGTGGAGG
+
A3AAAFFFFFDAEEGGGGGGGGHGFFHHHHH4FBGAGGEGGGFFC3A2GHGBGGFF33F5BEGH5F3FGHAE011BGF34F34BFFFGHDGHBDE4FDFFH44BFGFHFFGGHEB4?4FFFGFHHGHB?GHGHGHG4?FGBBGD1B11?CBB0FB1@FD/CCFBF1<GFG1?GHF11<C>FCDEDBGHH<DDDGB=DD0C.GFFHDCFCGBC0;CC:CGC/:GFHFHGFFGFFFGGF;BFGBFBF0;90..
@M03495:530:000000000-LYBTV:1:1101:12498:7906 2:N:0:TGACAGCT+CCTACGGG
ATATTTTGCCGTTGATAAACCAGCTAATCCTGAAAAAAAAATCAAAGCTAAAAACTACAATGCTAAGACCACGATGTGACTGCTATCAAAGTTAGATATATATGTAAATTATTCATCTGTCAAATCCTAGAATTATATCATACCTGCTCCAGCAATCACGACCTGTAATGGTTTAGTGGGTTGTTCACTGTTTCTGAAAAATGAAGATAGTTGTCCAGCTTCCAAAAAGTTTATTGTGTTTTCTAGTGGAG
+
CCCCCFFFFFBAGGGGGGGGGGHHHHHHHHHHHHHHHGGGGHHHHHHEHHHBFHGHHGHHGHHHHEHHHHHHGCHGHHHHHGCFGFHHHHHHHHGGHHHHHHHHHHHHHGGHFHHHHFHHHHHHHHGFHHGHHHHHHHHHHHHHHHAFGGHEHHHHHHHGGGGGHGFFHGF?GGHFGGHHEECGHHHHHDHHHFHGF0FHFHHFFBGHHHHBGGGHHHEHFHBCCC.9C0CFFGFGGGFGFEB0FBBF.0A
@M03495:530:000000000-LYBTV:1:1101:21035:7917 2:N:0:TGACAGCT+CCTACGGG
ATATTTTGCCGTTGATAAACCAGGGACTCAGGCTGGACCAAAGCTCACATGCTGACAGATCGGAAGAGCGTCGTGTAGGGAAAGAGTGTCCCGTAGGGTGTAGATTCCGGGGGGCGGCGTGGTTTCAAACATAAAAAGAATAATAATTACGTATTGCGTGAGAATAATAAAAATAAATAGTCGGTAGAGTTGGTTTGTGGGTTCAGTAGATGGTGTTAATTTGACTCGCGGTGGTGTTGTCACGCACAGAC
+
AA3AAFFFFFBBGGGGGGGGGGGGGAEFEGF3GFCEAEGCGGHHEGGHHGFHHFBGHFHB3F?AFGCGGFEEFEEFB3FFF??E3F4FFG4BEG/E1FHG/B34?4443/<>BD?-------...//;//.//;///...:///////;/.9///9/.;.;.///////////.;;///9//.-;.;//9///..........;/////////;/9.///9///9/;.---9-....;..9//..---.9.
@M03495:530:000000000-LYBTV:1:1101:27085:7931 2:N:0:TGACAGCT+CCTACGGG
ATATTTTGCCTTTGATAAACCAGCTAATCCTGAAAAAAAAATCAAAGCTAAAAACTACAATGCTAAGACCACGATGTGAATGCTATCAAAGTTAGATATATAAGTAAATTATTCATCTGTCAAATCCTAGAATTATATCATACCTGCTCCAGCAATCACGACCTGTAATGGTTTAGTGGGTTGTTCACTGTTTCTGAAAAATGAAGATAGTTGTCCAGCTTCCAAAAAGTTTATTGTGTTTTCTAGTGGAG
+
BBABBFF5DDDFGFGCGFCFG4G4FHFGFFGHGGHHHGGG2FE3FGBFG555B31BGGHHHGHGHGFHGHBHDEHG1GD4B@3GHFGHHGFH4G4FFGEE4BD@4@FGHHHGFEGFFHHGBGDDGFFDGHHEGFHHHHEGHF33?DCC1FCC00BGC1GAD/BEBGHBG1G?F01FDD0/C<C<FFGHHHFHEHHHHD<G.<G0DD0DB<D00;CGFH/0C0/00;C:EFHGGF009CBBF/FBBFF0FBA
@M03495:530:000000000-LYBTV:1:1101:17295:7955 2:N:0:TGACAGCT+CCTACGGG
ATATTTTGCCGTTGATAAACCAGTCAGGAGTCCAAAGCTCACATGCTGACAGATCGGAAGAGCGTCGTGTAGGGAAAGAGTGTCCCGTAGGGTGTAGAGTTCGGTGGGGGGCGGGTCATTAAAAAAAAAAAAAGGGGTGAATAAGGTGGGAGAGGGAGTAGAGTAGAAATGGAATGTAGAAGCTGATAGTTGAGGCGCGATCTGGTGTGGACTAGAGATGTGGAGATGTAATAGTCAAGACGGGACACAAG
+
BBBBBFFFFFBBGGGGGGFGGGGGHFHHHGHHHHHHGGHFGHHHHGEGFGFHHHHHGGGFHHGGGGGFGFFFGFGHGHGHEGBBGHGFGGGG3F>3343@44///?>///;-;----.////9//>;B-@;--:..-.-.//9/////.-....;...:/://9/////////////////////////://;/..---:;..;//.9..//9/9/////////./////////;/////...-.-.....
@M03495:530:000000000-LYBTV:1:1101:22753:7974 2:N:0:TGACAGCT+CCTACGGG
ATATTTTGCCGTTGATAAACCAGCTAATCCTGAAAAAAAAATCAAAGCTAAAAACTACAATGCTAAGACCACGATGTGACTGCTATCAAAGTTAGATATATATGTAAATTATTCATCTGTCAAATCCTAGAATTATATCATACCTGCTCCAGCAATCACGACCTGTAATGGTTTAGTGGGTTGTTCACTGTTTCTGAAAAATGAAGATAGTTGTCCAGCTTCCAAAAAGTTTATTGTGTTTTCTAGTGGAG
+
CBBBCFFFFFCCGGGGGGGGGGHHHHHHHGHHHHGHHGGGGHHFGHFFGHGHHHGHHHHHHHHHHHHHHHHHGGHGHHHHHHFHHHHHHHHHHHHHHHHHHHHHHHHHHHHHHFHHHHHHHHHHHHHHHHHHHHHHHHHHHHFEHHHHHGHGEGFGHHHGEGGGHHHHGHG1GHHFGFFHEGGGHHHHHHHHHHFHHHHHGGHGHGGHFHHHHHGGHHFHHBGHBF.EEFGFFFFFFFFFFCBFFBBFABE
@M03495:530:000000000-LYBTV:1:1101:16393:7987 2:N:0:TGACAGCT+CCTACGGG
ATATTTTGCCGTTGATAAACCAGGACTCAGGCTGGACCAAAGCTCACATGCTGACAGATCGGAAGAGCGTCGTGTAGGGAAAGAGTGTCCCGTAGGGTGTAGGTCTCGGTGGTGGGCGGGTCATTAAAAAAAAAACAGACAAGGTATAAGTGGTGTACCGGGGATGGATCGCTAACGGTCTGCATGACATAGTCAGACGTTGCCACGATGTAGCAGTATGATTGTCACTGCAGCGACAGCGTGTGTTCGAG
+
CDCCBFFFFFDCGGGGGGGGGGHGHHHHHHHHHGGHHHHHHHHHHHHHHHHHHFHHHHHEHGDGGGHHGGGFEEGFHHGFGHHHHFGBGHHGGGGGE3F/3F33B44B?/<E/////////-0=<>DD11-<-<?..//.//..011111110<..011.----.../1:...../.-9../1<11000111111110-....01<--<.<1<110111:<:110111<1000:-----.-.9..</1../
@M03495:530:000000000-LYBTV:1:1101:10270:8012 2:N:0:TGACAGCT+CCTACGGG
ATATTTTGCCGTTGATAAACCAGGACTCAGGCTGGACCAAAGCTCACATGCTGACAGATCGGAAGAGCGTCGTGTAGGGAAAGAGTGTCCCGTAGGGTGTAGATCTCGGCGGTTGGCGGATCCATAAAAAAAACAAATATGCTGAACTAGACTGACGAGCACCAGTATGGACACAATCAAGGTCTACAGCCCAGTAGGTACTAGATCCGGGATGTGTGTCGTCGACGCGAGATATACGCACAGACCCTGAG
+
BBBBBFFFFFBBGGCGGGGGGGHGCFHHHHHHHHGHHHHHHHHHHHHHHHHHHHHGHHHHHGGGGGHHGGGG>EGHHHGHFEHEHBFBBFFGHFFGGFG/?3?4?GFFF/>////<2/>/>/011111<<-<<...<00;0;0;:0/00;00:0//:.---..;.090;/000;/.0/000/00;000//....9/////:;///9//.-9-..://.;/...--------9;////.9.--.;.../...
@M03495:530:000000000-LYBTV:1:1101:16482:8018 2:N:0:TGACAGCT+CCTACGGG
ATATTTTGCCGTTGATAAACCAGTCTCCAAAGCTCACATGCTGACAGATCGGAAGAGCGTCGTGTAGGGAAAGAGTGTCCCGTAGGGTGTAGATCTCGGGGGTCGCCGGATCATTTAAAAAAAAAAAAAAAGCGGAGCTATCGTCTGACTGTAGGTTACGATTTGTCTACGTCTCTGAGGATGTAGAAAACAGTTTAGAAGTTACATACTTCGCGAGTGTGTGTTGGAAGCGTGTGTACACCGAGACACGC
+
ABBCCFFFFFCAGGGGGGGGGGGHHHHHHHHHGHHHHHHHHHHHHHHHHGHGFFGEHHGGGGGGFHHHGHHHHHHGHDFGHGEEGFG3F/3@44B@D1F//<////////?/01111?=G1C@-A<:----9..----.00/./...00000;000000.....0;0000...//0000.9:0009000//./0000000000090000000..;:--.;09../..009;-.....0000/---9.//.;
@M03495:530:000000000-LYBTV:1:1101:19055:8027 2:N:0:TGACAGCT+CCTACGGG
ATATTTTGCCGTTGATAAACCAGGGACTCAGGCTGGACCAAAGCTCACATGCTGACAGATCGGAAGAGCGTCGTGTAGGGAAAGAGTGTCCCGTAGGGTGGAGATCTCGGTGGGGGGCGTGTCATTAAAAAAAAAAAGAAGAGTAAGCTGTTGGAGTCCGGCCATAAGCAGAAAAGTCGCGTAAAGGGATGCTAGCAGCATACCGTTCACATCTATCAGTACATGTCATGTATCACTAGGTGTCAGGACGG
+
BCBCCFFFFFCBGGGGGGGGGGHGGGGHHHHHHHHGHHHHHHHHHHHHHHHHHHEHHHHGHHGGGGGHHGEGGEFHHHHGHHHHGHGH@FHHGHGGGG3?/?F333BB0?/?E@//-9--9./00;099BFCA-9-:...:0.:000:00:0:.0/;/0.-:--900000///://:0.----..00..;./009000/.000/.../00;00000000900900090;0000090000/900909/0.--
@M03495:530:000000000-LYBTV:1:1101:7685:8056 2:N:0:TGACAGCT+CCTACGGG
ATATTTTGCCGTTGATAAACCACCCTCCCTGTGGTCGTTTCTTGCTCCAAAGCTCACATGCTGACAGATCGGAAGAGCGTCGTGTAGGGAAAGAGTGTCCCGTAGGGGGTAGATCTCGGTGGTCGCCGTAGCATTAAAAAAAAAAAAATGTAATGGGAGAGATGGTGGGGACATAGAGACAGTGGATAAGTAGTTGCTCGGGGTATGAGGACGTGCGGGTGGTATTGCTAGTCGACAGAAGGTACGATGAG
+
CCCCDFFFFFDCGGGGGGGGGGGGGHHGGHHHHHFHGGGGHHHHGHHHHHHHHHHHHHHHHHHHHHHHHHHGEFGGHHGGGGGGFGHHGGHHHFHFH4FGHGFGGGG/<///333D30/<CE/2///<////11=11F<FDC@-----.0000000.:....00:;09--.-.0;00:0//;00/000000000:000;.----.:000/0.-...------.0000000000:.-.-/00.000....00
@M03495:530:000000000-LYBTV:1:1101:14495:8060 2:N:0:TGACAGCT+CCTACGGG
ATATTTTGCCGTTGATAAACCAGCTAATCCTGAAAAAAAAATCAAAGCTAAAAACTACAATGCTAAGACCACGATGTGACTGCTATCAAAGTTAGATATATATGTAAATTATTCATCTGTCAAATCCTAGAATTATATCATACCTGCTCCAGCAATCACGACCTGTAATGGTTTAGTGGGTTGTTCACTGTTTCTGAAAAATGAAGATAGTTGTCCAGCTTCCAAAAAGTTTATTGTGTTTTCTAGTGGAG
+
CCBBCFFFFFCCGGGGGGGGGGHHHHHHHHHHHHHHHGGGGHHHHHFGHHHHFHGGHGHHGHHHGHHHHHHHGGHGHGHHHFCFHHHHHHHHHEFFHHHHHHHHHHHHHGHHHHHGHHGHHHHHHHHHHGFHHHHHHHHHHHHFHHEHEHHHHGHHHFHGFGGGHHHGHHGGHHHGHHHAEECGHHHHHHHHHHHHHEHHFFHHHHCCGGHHHCBGCHFHFHHHGHFEDGGGGGGF;9/CBFGB9BFF?FG
@M03495:530:000000000-LYBTV:1:1101:17251:8067 2:N:0:TGACAGCT+CCTACGGG
ATATTTTGCCGTTGATAAACCAGCTAATCCTGAAAAAAAAATCAAAGCTAAAAACTACAATGCTAAGACCACGATGTGACTGCTATCAAAGTTAGATATATATGTAAATTATTCATCTGTCAAATCCTAGAATTATATCATACCTGCTCCAGCAATCACGACCTGTAATGGTTTAGTGGGTTGTTCACTGTTTCTGAAAACTGAAGATAGTTGTCCAGCTTCCAAACAGTTAATTGTGTTTTCTAGTGGAG
+
BBABBFFFFFBBEGCGGBGGFCHHB5GHHHHHHGF52EEECHHBGHHHHHGGFBEHHFFEHHHGHFHHHHGHGEHGHHHFHFEHEDHBFGHBDFGFGGEGEHHHBFHHFHGGHHHHGGHFHFFEGHHFHHGDGHHGHHFHHHHHHHHHHGHGEHHHFGHFGGGGH?DFGFF<GHFDGHGH.FCDGGHHFEGDGFBDG<GD/CGHH0CFCHGHHGHGFGHGHHHFFH..F0C00;90009FBBFG0CBF.0:
@M03495:530:000000000-LYBTV:1:1101:5409:8096 2:N:0:TGACAGCT+CCTACGGG
ATATTTTGCCGTTGATAAACCAAAGCTCACATGCTGACAGATCGGAAGAGCGTCGTGTAGGGAAAGAGTGTCCCGTAGGGTGTAGATCTCGGTGGTGGCCGTGTCAATAAAAAAAAAAAGTAATGACTAGTTAGAAGCAGGGGAGGGAGAAGAAATACATACGAATGTCCCGGCGCTGTGCGGCGCCTCGTTGCGTGAGATTAGGAATCCTCATTTGTGAAGTGCGGCAGGTCTAGAGAGTGGTGGATCTG
+
CBCCCFFFFFCCGGGGGGGGGGHHHHHHHHFHHHHHFHHHHHGHGGGGHGFFEGGGGFHHHGFGHHGH@G5F5GGHGGGE?A/B@4BF441?1?1>//0B///0?44443?BEF?C/<//<111111<11<11>11<11>.--.---...:;C//00:<000..../9000-------./0.-----...9./.-:...////:;/:9/;//://////://9/9------.//;/;9/.9/.;...9///
@M03495:530:000000000-LYBTV:1:1101:19393:8098 2:N:0:TGACAGCT+CCTACGGG
ATATTTTGCCGTTGATAAACCAGGACTCAGGCTGGACCAAAGCTCACATGCTGACAGATCGGAAGAGCGTCGTGTAGGGAAAGAGTGTCCCGTAGGGTGTAGATCTCGGGGGGGGGCGGCGCATTAAAAAAAAAAAAATGGTATGGTTTGAGGGTGCGTGAGAGTTCGCGAAGATCAGAACGATAGTGTCGCGGACTCTGAGTACAATCTAGCAGTGGGTCGTGTCAACTAGGAGCTCTGCAGGTGCGGGA
+
BCCCCFFFFFCCGGGGGGGGGGHGGHHHHHHHHHGHHHHHHHHHHHHHHHHHHHHHHHHHHGGGGGHHGGGFEEGGHHGHHHHHHBGBFHHGHEFC1BC/??444?4?//<C-----------:.00;0;-->-@D--.09;000/0;:.0./....-9..;0000:.-----.000900/9.;..0000.9-;---/00;00000000:0000:90/.9/:-../000009/0/.:000;00..00--9-
@M03495:530:000000000-LYBTV:1:1101:4019:8112 2:N:0:TGACAGCT+CCTACGGG
ATATTTTGCCGTTGATAAACCAGGACTCAGGCTGGACCAAAGCTCACATGCTGACAGATCGGAAGAGCGTCGTGTAGGGAAAGAGTGTCCCGTAGGGTGTAGATCTCGGTGGTTGGGGGATCATTAAAAAAAACAAGGGTGAACACGAGTGAGTACGGATGATGGTGAAGTGATAGAACGCACGTGGACTAGAGCGTGAAGGTCGGCAGTAGTGATTGATGTTGAGTGTGTGTACGTTGACATGAGGTGCG
+
CCBBBFFFFFBCGGGGGGGGGGHGGHHHHHHHHHGHHHHHHHHHGFHGHFGFHHHHGHFGHGAGFHHHGGGE>EGHHHGFHFHGHFGFFGHEFEGGGGGEGH44B4DFF/?A</<///////0222222@/C?..<<..0..000/<--<.00000....;0:0000000000000000..---9...00/0000-.9..0000-----/:00/0000000:0:0090;0..900.//..00:000//.0-
@M03495:530:000000000-LYBTV:1:1101:6763:8133 2:N:0:TGACAGCT+CCTACGGG
ATATTTTGCCGTTGATAAACCAGCTAATCCTGAAAAAAAAATCAAAGCTAAAAACTACAATGCTAAGACCACGATGTGACTGCTATCAAAGTTAGATATATATGTAAATTATTCATCTGTCAAATCCTAGAATTATATCATACCTGCTCCAGCAATCACGACCTGTAATGGTTTAGTGGGTTGTTCACTGTTTCTGAAAAATGAAGATAGTTGTCCAGCTTCCAAAAAGTTTATTGTGTTTTCTAGTGGAG
+
BBBBBFFFFFBBGGGGGGGGGGGHHHHHHFHHHHHFGGGGGHHHHHEHGHFHHHGHHHGHFFHHHEHHHHHHGGHGHHHHFHEHHHHHGHHHFHHHHHHHGHHHHHHHHHHHHHFHHHHHGHHHHHHHHHHHHHHHGHHHHHHEGHHHHHCGBGGHGHHG?DGGHHHDGHHFHFHF1FGGFGGFHHBHHHHFHHHFFHHHFHHHHFCFGHHHHGGCGHGHHHHGHHHEDFFFFGGGFGGFGG0FFGFGEFG
@M03495:530:000000000-LYBTV:1:1101:19190:8135 2:N:0:TGACAGCT+CCTACGGG
ATATTTTGCCGTTGATAAACCAGCTAATCCTGAAAAAAAAATCAAAGCTAAAAACTACAATGCTAAGACCACGATGTGACTGCTATCAAAGTTAGATATATATGTAAATTATTCATCTGTCAAATCCTAGAATTATATCATACCTGCTCCAGCAATCACGACCTGTAATGGTTTAGTGGGTTGTTCACTGTTTCTGAAAAATGAAGATAGTTGTCCAGCTTCCAAAAAGTTTATTGTGTTTTCTAGTGGAG
+
AA1AAFFBFFA>EE1GGF1FG0A0GDGF1GFFFFHHFEE?CGFHHHHHFF1FG1EGEFHHEHHHHEFHHGHHGGGGHHHHHHHFHHHHHFFHHHHHFHHEHEHHGHEGHHHHHHGFFB>GHHHFHHHHHHHHHHHHHHHGHHHFGHGHHHFFFHHHHHGGC@CGFGGGHGG<DGHEFFGHCEGFHHHHGEFDDFFDFBDG.<DB0:CGBGFFHHHGHB/GFFHFFC.ECFFFBFFGGG;BFFFGGGFFFFA
@M03495:530:000000000-LYBTV:1:1101:18615:8137 2:N:0:TGACAGCT+CCTACGGG
ATATTTTGCCGTTGATAAACCAGCTAATCCTGAAAAAAAAATCAAAGCTAAAAACTACAATGCTAAGACCACGATGTGACTGCTATCAAAGTTAGATATATATGTAAATTATTCATCTGTCAAATCCTAGAATTATATCATACCTGCTCCAGCAATCACGACCTGTAATGGTTTAGTGGGTTGTTCACTGTTTCTGAAAAATGAAGATAGTTGTCCAGCTTCCAAAAAGTTTATTGTGTTTTCTAGTGGAG
+
BCABCFFFFFDAEGGGGGGGGGHHHHHHHGHHCFHHHGGGGHHHHHHFHGHHGHDBHHHHHHHHGHHGGHHHGGHGGGHHHGBGEGHHHGHHHHHHHHHHHHHGHHHHGHHHHHHHHHHHGHHHHHHHHHHHHGHHHHGHHHHHHHGHHHHHGHGFHFHGGGGGHGHFHHHHHHHHGFHHGGGGHHHHGFGHHHHHHHHGAFHGHGGGHHHHHFCCGFCCHFHFGG:EGFFGGGGGGGBFGGGGGFFGGCE
@M03495:530:000000000-LYBTV:1:1101:24946:8149 2:N:0:TGACAGCT+CCTACGGG
ATATTTTGCCGTTGATAAACCAGCTAATCCTGAAAAAAAAATCAAAGCTAAAAACTACAATGCTAAGACCACGATGTGACTGCTATCAAAGTTAGATATATATGTAAATTATTCATCTGTCAAATCCTAGAATTATATCATACCTGCTCCAGCAATCACGACCTGTAATGGTTTAGTGGGTTGTTCACTGTTTCTGAAAAATGAAGATAGTTGTCCAGCTTCCAAAAAGTTTATTGTGTTTTCTAGTGGAG
+
BBBBBFF5FFBBC2GDFFGGGGAEHFHHGHHGHFFF2EEAEHHHHF5FGEF5EG1FFGHHHHFHHBGGG2GGEEHFAFHFHHHHGGEF4GFGGHHHEHHHHHHEHHHHHHHHHHHHHHGHHHGFFGFGHGGHHHHH44FGHHHFGHHFH1GFH0CG11F/?DCDGFHEGBH<FCGHGFFEFFCFHHGHFFGHEHFH000DGFBHFHBGHHHHHH0;0GBFBHBG00:A.:CFBFGFB0/;FBBFBFFB.;A
@M03495:530:000000000-LYBTV:1:1101:16434:8190 2:N:0:TGACAGCT+CCTACGGG
ATATTTTGCCGTTGATAAACCATGGCTCTAGCTGCCATAGCAATGTCACAACCACTTCTTGCCCTCCAAAGCTCACATGCTGACAGATCGGAAGAGCGTCGTGTAGGGAAAGAGTGTCCCGTAGGGTGAAAACCAAAGGGGGCGTCATAATACTTGACAAAAAAAAGCTTACGTTTCGGTAGGTACCACTCCTTATATAGTGGTAGTGATCTGGAGAGGGTCGTGAGGTGGAAGAAGGAGTGGGAAGACAG
+
111AAF3@1D1A?F13GFGGGFHBGFFHHH1BGGEEGFCBHGEFF2FAD1G?E/AEA1FDGHFHHHGHF1BGGFFGHHEHEF1GGFFEBGEEFGAAF?EEG>E?B11/B>FFEGFFHG1BE//??FG//1110/<//B0<>//->-.<1100000000=0/<.---..0009./;//;?....;09000///0;00;000;9-/9///////;//-:----;---/--;---//-//--------/9-//-
@M03495:530:000000000-LYBTV:1:1101:23082:8191 2:N:0:TGACAGCT+CCTACGGG
ATATTTTGCCGTTGATAAACCAGCTAATCCTGAAAAAAAAATCAAAGCTAAAAACTACAATGCTAAGACCACGATGTGACTGCTATCAAAGTTAGATATATATGTAAATTATTCATCTGTCAAATCCTAGAATTATATCATACCTGCTCCAGCAATCACGACCTGATAATGGTTTAGTGGGTTGTTCACTGTTTCTGAAAAATGAAGATAGTTGTCCAGCTTCCAAAAAGTTTATTGTGTTTTCTAGTGGG
+
BB@BAFFFFFBAGGGCGGGGGGHGHHHHHHHHHHHFHGGGGHHHHHHHHHHHGHGHHHHHHHHHEFHHHHGHGGHGHHHGGHFGHFHHHGHHHHHGHHHHHHHHHHHHHHHHHHHHGHHHHHHHHHHHGGHHHHHHHHHHHHFHGHHGHFFHEHHHHGHGGGGGHEH<GGGHGHHGHHGACAEGGHGHFHHFFDGFHHGHFGHHFCGCGHHHHHHCGBFHGHHGHBGE.;CFFGGEBFFFFFFBFFGGGF.
@M03495:530:000000000-LYBTV:1:1101:25697:8209 2:N:0:TGACAGCT+CCTACGGG
ATATTTTGCCGTTGATAAACCACCCTCCCTGTGGTCGTTATCTTGCTCCTTCTGTCGTCAACGAATTTACTAATTCCAAAGCTCACATGCTGACAGATCGGAAGAGCGTCGTGTAGGGAAAGAGTGTCCCGTAGGGGGGAGGTCTCGGGGGGCGGCGGGGTGTTAAAAAAAAAAAAAGAGCGGAGGGAGAAGCATGGGGGTCGAGGATGAGATGAGTAGCGTGACGGCATACTTCACCGGAGTACGTTGAG
+
BBBBCFFFFFCCGGGGGGGGGGGGGHHGGGHGHHHHGGGHHHHHHHHGHHHHHHHHGGGHGHGGGHHHHHHHHHHHHHHHHHHHGHHHHHHHHHHHHHHHGGGGHHHGGGGGGHHHHGHHHHHHGHFHHFGFBFDF/>--;-./;0:9-;B--;--;------:0000::9@--9--../;;-;---....:0000...:-.-----/0000:0000000-:....--:90000:000.--:./0./:..0
@M03495:530:000000000-LYBTV:1:1101:22133:8215 2:N:0:TGACAGCT+CCTACGGG
ATATTTTGCCGTTGATAAACCACCCTCCCTGTATTCCAAAGCTCACATGCTGACAGATCGGAAGAGCGTCGTGTAGGGAAAGAGTGTCCCGTAGGGTGTAGATCTCGGGGGGGGGCGGGTTCTTTAAAAAAAAAAAAGGGATGAGACGTGCGGCTCGTGGTGTCACAGGGAGGTAGTGAGAGGGCGATGGGTAACTGCTAGGGGGCGTAGATAGTAGTAGAGCGGGCAAGATATAGGTAGAGGAACTCAGG
+
BCCCCFFFFFDDGGGGGGGGGGGGGHHGGHHHHHHHHHHHGHHHHHHHHGHHHHHHHHHHGGGGHHHGGGGGGGHHGGHGHHHHFHFGHHGHFGGGFE/BF444?4BF?/C--<--<--<..0<1:<BFF-@--<--..../.0010.9..9---.--..9..01<11....-.000/1010...---<../1/0110111...---<--.<1111:<<1111-<---../01:1101101:::/.0<:0/
@M03495:530:000000000-LYBTV:1:1101:7519:8229 2:N:0:TGACAGCT+CCTACGGG
ATATTTTGCCGTTGATAAACCACCCTCCCTGTGGTCGTTATGTGCCTTTCTCCTCCACCAAAGCTCACATGCTGACAGATCGGAAGAGCGTCGTGTAGGGAAAGAGTGTCCCGTAGGGTGAAGATCTCGGGGGTGGCCGGGTGATTTAAAAAAAAAAGAAAGGAAAGAGGTGCGTTAGTGAGACATACTAGTATAAATAGTTCGTGGAGAACAGTGATGATATGACTCACTACAATAGTATGTGCGCACAT
+
CCCCBFFFFFCAGGGGGGGGGGGGGHHGGHHGHHHHGGGHHHHHGHHHHHHHHHHHHHHHFFHHHHHHFHHHHFHHGHHGHEDGEGGHHGGGGEGFGGHGFHHHFFFD4FGGGGEEGG??/?B3333B0?/>//-<00--<.-.000<;00;-----..9/0.///:/:.0.0-:.9.0:000;/0000000900;0000000......0.0//000000000009000000/0000;:000;0;.----0
@M03495:530:000000000-LYBTV:1:1101:15299:8240 2:N:0:TGACAGCT+CCTACGGG
ATATTTTGCCGTTGATAAACCAGGACTCAGGCTGGACCAAAGCTCACATGCTGACAGATCGGAAGAGCGTCGTGTAGGGAAAGAGTGTCCCGTAGGGTGTAGAGCTCGGGGGGGGGCGGGTTATTAAAAACAAAAAACAAGACAGGGAGTCTTCGATGGGGGATGTCCAGAACGGAACATACGAGGGAGAGGCGGAGACCGTGGTCAATTCAGGAGCGATACAGCTATGAAGCGGCGAACACGGGCACCAA
+
CCCCCFFFFFBBGGGGGGGGGGHGEHHHHHHHHHGHGHHHHHGHHHHHHHHHHHHHHHHHHGGGGHHHGGGGEEGFHHGHHHHHHBFBFGHGGFFGG3A/3B434BE/>//<--------9.9///;/:B.A..:.-9../////9...;////..//...--..9/;/////9.;.-////...--......-----..-..-;/////9////.:--:.-///:////://----;---/:----....
@M03495:530:000000000-LYBTV:1:1101:19892:8250 2:N:0:TGACAGCT+CCTACGGG
ATATTTTGCCGTTGATAAACCAGCTAATCCTGAAAAAAAAATCAAAGCTAAAAACTACAATGCTAAGACCACGATGTGACTGCTATCAAAGTTAGATATATATGTAAATTATTCATCTGTCAAATCCTAGAATTATATCATACCTGCTCCAGCAATCACGACCTGTAATGGTTTAGTGGGTTGTTCACTGTTTCTGAAAAATGAAGATAGTTGTCCAGCTTCCAAAAAGTTTATTGTGTTTTCTAGTGGAG
+
CCCCCFFFFFBBGGGGGGGGGFHHHHHHHHHHHHHGFGGGGHHHHGGEHGHHHHGGHHHHHHHHHFHGHHFHE@GGFHHHGHHGHHGHHGHFHHHHGHHHHHHHFHHHGFHHFHHHGEFHHHHHHHHHHHGHBGHHHHHHHHGHHHHHHFHGFFHHHHHG?@FDHHHHHBHFGFHHFGG.<FGGFFGHFGHHHEFFBGHHFFFGFFGHFGHFHCB0GF/GGGHF;GCC?FGGFFGGG0/CFFBF0CBB?C?
@M03495:530:000000000-LYBTV:1:1101:11711:8269 2:N:0:TGACAGCT+CCTACGGG
ATATTTTGCCGTTGATAAACCAGCTAATCCTGAAAAAAAAATCAAAGCTAAAAACTACAATGCTAAGACCACGATGTGACTGCTATCAAAGTTAGATATATATGTAAATTATTCATCTGTCAAATCCTAGAATTATATCATACCTGCTCCAGCAATCACGACCTGTAATGGTTTAGTGGGTTGTTCACTGTTTCTGAAAAATGAAGATAGTTGTCCAGCTTCCAAAAAGTTTATTGTGTTTTCTAGTGGAG
+
BBBBBFFFFFBBGCGGGGGGGFHHHHHHHHHHHHHGHGGEGFGCGHHFGEHHGHGHGGEGFHHHHBGGFHFHEEHGHEHGHGEHGDGHHHHHHHFHHHHFHHGGFHHHHHHGHHHHHHFHFGHHHHHHGHHHEHHFHHHHHHGHHHFHHHHFHHFHHHHGGGGGHGHGHGH<GHHHFGHHGG?FHHHHHHHHHHGHGHHGFGHF0:CGHHFHHHHHHFGHFHHEGGG?DCFGFGGGCB/CBF9F0B0FGBE
@M03495:530:000000000-LYBTV:1:1101:5351:8288 2:N:0:TGACAGCT+CCTACGGG
ATATTTTGCCGTTGATAAACCAGCTAATCCTGAAAAAAAAATCAAAGCTAAAAACTACAATGCTAAGACCACGATGTGACTGCTATCAAAGTTAGATATATATGTAAATTATTCATCTGTCAAATCCTAGAATTATATCATACCTGCTCCAGCAATCACGACCTGTAATGGTTTAGTGGGTTGTTCACTGTTTCTGAAAAATGAAGATAGTTGTCCAGCTTCCAAAAAGTTTATTGTGTTTTCTAGTGGAG
+
CBBBCFFFFFCAGGGGGGGGGGHGHHHHHHHHHHHGHGGGGHHHHHFHHHGHHHGGHHHHHHHHHHHHHGHHGGHGHHHHHHGGFGFHHHHHHHGHHHHHGHHHHHHHHHHHHHHHHHHHHHHHHHGHHHGHHHHHHHGHHHHFHHFHHGHFFHHHHGHGGGGGHGH1FFHFDHHHHGHHAFCGHHHHHHHHHGHHGGFGHHGFGHCBHHHHHHHEHHEGHFHFGGE.C:CFFGGFFGFGGFFGGGGGGEF
@M03495:530:000000000-LYBTV:1:1101:25878:8290 2:N:0:TGACAGCT+CCTACGGG
ATATTTTGCCGTTGATAAACCAGTCAGGAGTCCAAAGCTCACATGCTGACAGATCGGAAGAGCGTCGTGTAGGGAAAGAGTGTCCCGTAGGGTGTAGAGCGCGGGGGGTCGCGGGGTATTATAAAAAAAAAATCGCCGCGTTTCACTGCTACGCGGGGGCTCGCACTGAGCAGTTCCGCCCTCTAGTCGTCTAGAATCCCACCTACCTGCCCGTTCTGTCGTCTGTGCTCCTCTTCTGCCCCCACAACACC
+
CCCCAFFFFFCBGGGGGGGGGGHGHHFHHGHHHHHHFCFHGHHHGHHHHHHGGHGHGGGGHFHGEGGAEGGFHGGHHHGHBG4BFGGE/1?F31/33434/////<@--.-;--;-:.09000;000-----.;...------9:B00000;.-------9.-:;--/0000/;090...-9.9009:.9...00999000...0/999.;A.-./.000.....0000000/9000000..:-.......
@M03495:530:000000000-LYBTV:1:1101:22874:8305 2:N:0:TGACAGCT+CCTACGGG
ATATTTTGCCGTTGATAAACCAGCTAATCCTGAAAAAAAAATCAAAGCTAAAAACTACAATGCTAAGACCACGATGTGACTGCTATCAAAGTTAGATATATATGTAAATTATTCATCTGTCAAATCCTAGAATTATATCATACCTGCTCCAGCAATCACGACCTGTAATGGTTTAGTGGGTTGTTCACTGTTTCTGAAAAATGAAGATAGTTGTCCAGCTTCCAAAAAGTTTATTGTGTTTTCTAGTGGAG
+
ABABAFB@FFDAFGEGGGCGBAFGHBGBE5FFBGFFCEFAEGHHBDGHHEDGBG?BGE3BGHFFHBFHFGFHGGGGCGHFBH3F44FFDFGFBF@FGHFDBDGEGHHHHHHHFHHHHHHHHHHGFEFFHHHFHFHFFFDFFHHFHHGHGBFFHFHDGHHGGCCDFGDGD<G1?CCHHFGHDG@AGHFHFD=DHFGBGGH0..<00C0=GHFFGCGB0GHH00::CH..90;BBFFFCBFFGEGG00;;A0A
@M03495:530:000000000-LYBTV:1:1101:6659:8305 2:N:0:CGACAGCT+CCTACGGG
ATATTTTGCCGTTGATAAACCAGGACTCAGGCTGGACCAAAGCTCACATGCTGACAGATCGGAAGAGCGTCGTGTAGGGAAAGAGAGACCCGTAGGGAGGAGAGCTCGGTGGTCGCGGCATGGTGAAAAACAGCAAGAGCTAAGAGGACGGGATGCAGGCAATATTAATCATAATATGTACATGATTCTAGGCACGGTGGACACCTCACATGCACGACTGCGATAGGGGGAGTAACAAAACAAGAAGATAA
+
1AAA1FF31FA1EFGFFGGGGGHGHEFFGHHG0F?AFGA0BGFGEEFFBEFD11BEBGHH//B/E0FGA/AE>B/B11/FGGHFG0/>F////>/>F0?////?/<B<@?//<</////</0011?11<F..000000001<D0<0.<.<--...:00.:../0009000;90;B00900;00000900900/0.;-.9..//;;/-/-;////;-----/-----/----9-9//:/9--:---//9//9
@M03495:530:000000000-LYBTV:1:1101:18516:8307 2:N:0:TGACAGCT+CCTACGGG
ATATTTTGCCGTTGATAAACCAGGACTCAGGCTGGACCAAAGCTCACATGCTGACAGATCGGAAGAGCGTCGTGTAGGGAAAGAGTGTCCCGTAGGGTGTAGAGAACGGGGGGCGGCGGTGAAATAAAAAAAAAAAAGAGGTAAGAGAGATGAGTGAGAAATGGGCTCAGTGAAAGTCTAGTAGAGACGTTAGATGGTAGTCCATTGGTATATGATGAGTGTTACACGGAATAAAGTTGTAGACACTGGAT
+
BBABBFFFFFCBGGGGGGGGGGHGHGHHHHCHFHFHHGHHHHHHHGHHHHHHHFGHFHFHGGGFGGHHGEGEEGCBDGFHHHHHFBFB@FG@GCEGG3?>3?43433///<B--9------.00;0000;:@9;---..9.00:090/..000;0000000900../:0/0;0;0;0:000900000;.../;0000;B;0000;00000009009000000000:99--..0000000::0900/00//0
@M03495:530:000000000-LYBTV:1:1101:20816:8322 2:N:0:TGACAGCT+CCTACGGG
ATATTTTGCCGTTGATAAACCAGCTAATCCTGAAAAAAAAATCAAAGCTAAAAACTACAATGCTAAGACCACGATGTGACTGCTATCAAAGTTAGATATATATGTAAATTATTCATCTGTCAAATCCTAGAATTATATCATACCTGCTCCAGCAATCACGACCTGTAATGGTTTAGTGGGTTGTTCACTGTTTCTGAAAAATGAAGATAGTTGTCCAGCTTCCAAAAAGTTTATTGTGTTTTCTAGTGGAG
+
BBABBFFFFFBAEGGGGGGGGGGHHHHHHHHHHFHH2AEEGHGHHFEGGEGHGFFFFFHHHHHHHGHHFFHHGGHGHHHGHEBFHHHHHHHHHHHHHHHFHHHHHHHHHHHHGHHGGHHHGHHFHHHHHHHHHHHHGHFHGHGBGHHGFFHEGFGHHFBDGCFFHHHHHHGFHHHHFGFAEFFDHHEFHGHGG<DGGFHEGHHH000:GBGCGHHHHHGGFGHGFHHGG90FFGGFFGBFFGGGGGFGFGE
@M03495:530:000000000-LYBTV:1:1101:22774:8331 2:N:0:TGACAGCT+CCTACGGG
ATATTTTGCCGTTGATAAACCACCCTCCCTCGTATCCAAAGCTCACATGCTGACAGATCGGAAGAGCGTCGTGTAGGGAAAGAGTGTCCCGTAGGGTGTAGATGTCGGGGGGCGCCGGGGTATCAAAAAAAAAAAAACGAGAGAAGCAGGCGTTCGTGACGTCATTAGCTAGCATGGGACACTCTATCATCAACACAGCCACCGTCCAGATCAGATGCGCTCGGCTCAGGGAGGGGTGCACTGTGGGTTGT
+
BCCCCFFFFFCBGGGGGGGGGGGGGHDGGHHGHGHHHHGHHHHHHHHHHHHHHHGHHHHHGGGGHHHGGGGEEBGGGGGHHHFHBFBBFGGHGDFF??>B3444BB///E@--;--=:--:::00:909:-:-----.-9..-.0/00;..-.-..;./..:..;000/0;00000../9..0/000000909/0;;...9:..;...00000000009;-.--...0//...-9-.-.000;;0/.;.-.
@M03495:530:000000000-LYBTV:1:1101:4971:8365 2:N:0:TGACAGCT+CCTACGGG
ATATTTTGCCGTTGATAAACCACCCTCCCTGTGGTCGTTATCTTGCTCCTTCTGTCGTCAACGAACTTACTAATTCCAAAGCTCACATGCTGACAGATCGGAAGAGCGTCGTGTAGGGAAAGAGTGTCCCGTAGGGTGTAGATCTCGGGGGGGGCCGTGTCATGAAAAAAAAAAAGAGAGGGAGGAGTGGTTATCGTGGAGATAGTGTGAGGATACATGCTCGGGGAGAGTATAGACGGCAGGAGGTAAAG
+
CDCCCFFFFFDBGGGGGGGGGGGGGHHGGHHHHGHHGGGHHHHHHHHHGHHHHHHHGGGHGHGGG0FHHHHHHHHHHHHHHHHHHHHHHHHHFHHHHHHHGCFGHHHGGGGGGGHHHGGHHHGHFGDDGGGC@DGG=F<D2222210F//<-----<<@B<<000000:<<-<@=.<//<....-.</..0.000./<...0:00<0:00<.0/00<00000.-----..0000:009.----....0000
@M03495:530:000000000-LYBTV:1:1101:8754:8370 2:N:0:TGACAGCT+CCTACGGG
ATATTTTGCCGTTGATAAACCAAAGCTCACATGCTGACAGATCGGAAGAGCGTCGTGTAGGGAAAGAGTGTCCCGTAGGGTGTAGGTCTCGGGGGGGGGCGGGTCATTAAAAAAAAAAAGGTAGCAGTAATAATACACTGGGGGTTGAAGAATACGGAAGAAGTAGAGCACAATCGTGGGGGACTCCTTTTGTACTGTTAGTGGCGAGCGACGGTACATAGGTGCGTGACAGAGGGTCAGCTAGACTACGG
+
CCCCDFFFFFDCGGGGGGGGGGHGHHHHHHHHHHHHGHHHFHHHGGGGHHHGAFGGGHHHHGHHHHHHGHFGHHGHGGGGFG/3333B4@BF/E/--<-<@----<0<0<BFB=D>9==..<00000000000000000</.9----/000/000.<.<..//00:0000.//00....-<<--./00000:<0000<00000..-----99--.<.00000000-<9..0<//..././00000000<..
@M03495:530:000000000-LYBTV:1:1101:15065:8397 2:N:0:TGACAGCT+CCTACGGG
ATATTTTGCCGTTGATAAACCAGCTAATCCTGAAAAAAAAATCAAAGCTAAAAACTACAATGCTAAGACCACGATGTGACTGCTATCAAAGTTAGATATATATGTAAATTATTCATCTGTCAAATCCTAGAATTATATCATACCTGCTCCAGCAATCACGACCTGTAATGGTTTAGTGGGTTGTTCACTGTTTCTGAAAAATGAAGATAGTTGTCCAGCTTCCAAAAAGTTTATTGTGTTTTCTAGTGGAG
+
BBABBFFFFFBBGGGGGGGGGGHHHHHHHHHHHHHHHGFGGHHHHHHHHHHGHHGHHHHHHGHHHFHHHHHHGGHGHHHHHGFHHHHHHGHGHHHHHHHHHHHHFHHHGHHHHHHHHHHHGHHHHGHHHGHHHHHHHGHHHHHHHHHHFHHHHHHHHHHGGGGGHHHFHHHHHHHGGGHEGGCGHHHHHHHHHHHHEH<GHHHGFHHGHHHEGGCFHHHFGHEF0GH?DFFGGGFFGGFFFFBBFFBFFFG
@M03495:530:000000000-LYBTV:1:1101:27293:8398 2:N:0:TGACAGCT+CCTACGGG
ATATTTTGCCGTTGATAAACCAGGACTCAGGCTGGACCAAAGCTCACATGCTGACAGATCGGAAGAGCGTCGTGTAGGGAAAGAGTGTCCCGTAGGGGGGAGAGATGGGGGGGGGCCGCATGATTATAAAACAAGAGATAGAAGGGAAATGACTGCATGCAAGATTACTCACAAGAGATACGTGCTTATATTCATCGGTCCGACAACTAACACGTGACGTTACTCTGTGGTGAAAGAAGATGTATGCATAA
+
AB@A@FFFFFDAGGGGGCGGGGHGFFCGHHGFHHGFHGHGHHBGHHGFFGGHGEGHHHHGEDEGGGHHG1EE>BBFGHGFCGHCG4F4BFGE?>1EA/>--;..::0;C.:B--;--9--../;/9/:9B9/AA.B../B/F//....999/;;9////////.9/9/////;/....//;./.;:///9//9/9//..;--99--9:////9..:.......;/////..9/9///.9//////9;/9//
@M03495:530:000000000-LYBTV:1:1101:5659:8436 2:N:0:TGACAGCT+CCTACGGG
ATATTTTGCCGTTGATAAACCAGCTAATCCTGAAAAAAAAATCAAAGCTAAAAACTACAATGCTAAGACCACGATGTGACTGCTATCAAAGTTAGATATATATGTAAATTATTCATCTGTCAAATCCTAGAATTATATCATACCTGCTCCAGCAATTAATGGTTTAGTGGGTTGTTCACTGTTTCTGAAAAATGAAGATAGTTGTCCAGCTTCCAAAAAGTTTATTGTGTTTTCTAGTGGAGGTCTTGGAA
+
BAAABFFFFFBBGGGGGGGGGGHFHHGHHHHGHHHHHCCEGFFGHHGFHHHEGHEHFGHHHHHHGHHHHHHHGGHG14GH43?BGFCHHHH4@GGHFHFGGHHHEHFGHGHHHHFHHHHHHHHHHHEGFFHHHHHGGFHHHHGFGHHFGFHFFGHHHFFGHHGHEGGFFHE?F@DH?DHDGHHFHHHHHGGAGG1DHEHHHHHHGHG=GHFDG/C:C:.CGHHHGHHHHFHHCFBBFFF.;AC9:F;BFFF
@M03495:530:000000000-LYBTV:1:1101:15999:8447 2:N:0:TGACAGCT+CCTACGGG
ATATTTTGCCGTTGATAAACCACCCTCCCTGTGGTCGTTATCTTGCTCCTTCTGTCGTCAACGAATTTACTAATTCCAAAGCTCACATGCTGACAGATCGGAAGAGCGTCGTGTGGGGAAAGAGTGTCCCGTAGGGTGGAGATCTCGGGGGGCGCCGGGTCATTAAAAAACAGAACGTCGACGGGGAGAGGCAAACAGCTAGTGGCGAAGAACAATATATACAGGAAGTAGACTCGGTCGGTGGAGACTGA
+
DDCCCFFFFFCBGGGGGGGGGGGGGHHGGHHHHHHHGGGHHHGHHHHHHHHHHHHHGGGHGHGGEHHHHHGHBGHHHHHHGHHHHHHHHHHHHHHHHHHHGGGGHHHGGGGGGHHGGGFGGHGHFG3DFFCHGGGG@F///1=11?GA/>-:-B--;--.-;000000:-.://0:9..-------::.........;.00009..----.////000:0000;/./.:00000;.;.:---....0.000
@M03495:530:000000000-LYBTV:1:1101:5413:8451 2:N:0:TGACAGCT+CCTACGGG
ATATTTTGCCGTTGATAAACCACCCTCCCTGTGGTCGTTATCTTGCTCCTTCTGTCGTCAACTCCAAAGCTCACATGCTGACAGATCGGAAGAGCGTCGTGTAGGGAAAGAGTGTCCCGTAGGGTGTGGATTGCGGTGGTTGGGGGGTCAGTGTGAATAGGAGGTGGTGGGAGGATAAGAGAGTTGGAGTGCAGAACGCGACTAGGTAGACAACTGATTCGAGGTACGAGTATGCTCAGTGTGTGCATCTC
+
AABBAFFFBFD2AEEFGFGGGGGEEHHGGHHBFFFF22EGHFGGGBG5FGBFG55AFF1AEHHHFCA53CGFGFBHFFFDGFB@?EGCE1111BF@?1EE//BFEEFFGH3FBG44FD@FED//2?///22<22//?<///?//>---...;/;/////////.;.....-9.-.///9//..//////9./////.9.-----//9//;//..//;///./.-9/;;...;;////////;/9.////9/
@M03495:530:000000000-LYBTV:1:1101:23974:8462 2:N:0:TGACAGCT+CCTACGGT
ATATTTTGCCGTTGATAAACCAGCTAATTCCAAAGCTCACATGCTGACAGTTCGGGAGAGCGTCGTGGAGGGGAAGAGAGAGCGTGAGGGAGGAAGTGTCGGTGTCGGGGGTCGGGGTATCAAAAAAAAAAAAACAAGGGAATAAAGGCGATAGAAGAAGTCTACCAATGAGCAAGCAACTGGACAAGTGTAATGGATTGCAGACGGATGTGCGGTGTGAGACAAGGAGTAGGCGGCAGTGCAGTGCGATT
+
AABBBFFFFFBBGGGGGGGGGGG4AA5A565D553B33B33D3F5DF23B355222A01A1011A0A111B0/1BE1F21111/111/B>//>/2033B4/>ED/2/>//><.----<.00<=<0G---?--;-.../.....//9//.---.;B//////////:///////9/..;/./9//./..//;////////.///:.-...-///.-.-..////....9..///;--9--9///////-...
@M03495:530:000000000-LYBTV:1:1101:21754:8464 2:N:0:TGACAGCT+CCTACGGG
AAATTTTTTCCTTTATAAAACAAGACTGCGGCCTGGCCTAAATATATCTGCGTTGAAAAAGCAGGAGCCGGGCTTGAGGAAAGGGCAGCCCCTGAGGTGTGGGAAGTGCGGGGGGCTGGGGGGAGATAACAAGGAGAGTGTAGATTGAAGTGGGTGTCGGGCGTGTTAGTAGATTCACGCATCCGTCAGAAGCTATGAGTTAAGAGGCTGGCCGAGCTGGATATTGTCGAGGCAGTACTGCACTGCAGTAT
+
>1>11D33111B3313333110000011000000A/0010B1222222D2A/BB//2AAF/010////////////01010>00/////////?00/0/B//??1/<11////---;---------////9/--9--;///9/;//9//9///----/-9-----;-///////////-----/--9--////:/9///9//////-----------9/--//;///:-----;-///////99/9//9/9
@M03495:530:000000000-LYBTV:1:1101:10768:8489 2:N:0:TGACAGCT+CCTACGGG
ATATTTTGCCGTTGATAAACCAGCTAATTCCAAAGCTCACATGCTGACAGATCGGAAGAGCGTCGTGTAGGGAAAGAGTGTCCCGTAGGGTGTAGATCTCGGTGGTGGCCGGATCATTAAAAAAAAAAAAGGAGGAAAACAGAAGGGGTGAGGAGTGTATGCCGAACACAACAGGGTGATAGAGGTGTAGGTGTCTCAGTCTGACACTTAGATGTGTGTGAATAATGGGTAATATGTGATTATTATGCGGG
+
CCCCBFFFFFCBGGGGGGGGGGHHHHHHHHHHHHHHHHHHHHHHHHFHGHFHHHGFGGHFHGGGGEGGGGFGFHHHHHFGDGFHGFEFFG3E>@@444BF11/E//?/0BE//?/0DB333BDB?D/>-<..0...//</.//00<.-<-..<<./.::<000-----/..../..<..00<00/0.0000:0<0000000000000000000<<00..<00<00000.:0/0<00<0<000000:00.--
@M03495:530:000000000-LYBTV:1:1101:25037:8491 2:N:0:TGACAGCT+CCTACGGG
ATATTTTGCCGTTGATAAACCAGCTAATCCTGAAAAAAAAATCAAAGCTAAAAACTACAATGCTAAGACCACGATGTGACTGCTATCAAAGTTAGATATATATGTAAATTATTCATCTGTCAAATCCTAGAATTATATCATACCTGCTCCAGCAATCACGACCTGTAATGGTTTAGTGGGTTGTTCACTGTTTCTGAAAAATGAAGATAGTTGTCCAGCTTCCAAAAAGTTTATTGTGTTTTCTAGTGGAG
+
CCCCCFFFFFCBGGGGGGGGGGHHHGHHHHHGH3GFHGGGGHHGHHHHHHHFHF1GGHHHHHHHHGHHHHGHGGHFHHBGHFCGFFHHBHHGFHHHGHHHHHHHDGHHHHHHHHHHGHGHHHHGHHHHHHHGHHHHFHHHHHHEHHEHHHHHGHFHBHHGDGFEH?DGHHGGHHHGFDGC<.@DHHHFHHHHFBGHFH0GHHHHHHCFFFHHHCCCFFCGGHBFHGHFFFFGGFGGFFFGGFFGFGFG.CE
@M03495:530:000000000-LYBTV:1:1101:26029:8491 2:N:0:TGACAGCT+CCTACGGG
ATATTTTGCCGTTGATAAACCAGCTAATCCTGAAAAAAAAATCAAAGCTAAAAACTACAATGCTAAGACCACGATGTGACTGCTATCAAAGTTAGATATATATGTAAATTATTCATCTGTCAAATCCTAGAATTATATCATACCTGCTCCAGCAATCACGACCTCCTGGCAAACAACCTGCAGCAAAGCCAATCAAATATATTTTCACAAGAGATGGAATGTGAGGCAATAATGGAGTACAAAGGTTGAAC
+
ABBBBFFDDFDBGGGFFGG4FGHHHBGHHHHC5335BCEEEHHBCGBCFFFHGFEEEFEFEDC5GHHHHFHHG?E1?BGFHFHG4@E4F33BF@BGHHGD4FFHFBG4FGHHHHHHHFFBFGH4FHHEHHHHFFHH?F2FFHHGHHFFFHGHHHHFHEHGDCC<GHGF00FBGEHE.<F0CGG10/<GFHF</CCGBD0<DHFF:000CGFB:/0:/CC0::::9F;E?FG00BFF///00;FF/;CBFGB
@M03495:530:000000000-LYBTV:1:1101:8793:8501 2:N:0:TGACAGCT+CCTACGGG
ATATTTTGCCGTTGATAAACCAGCTAATTCCAAAGCTCACATGCTGACAGATCGGAAGAGCGTCGTGTAGGGAAAGAGTGTCCCGTAGGGTGTAGATCTCGGTGGGTGCCGGGTCATTAGAAAAAAAAAAGAGGTAGAAATGGCGGGCGGCTGGGACAAGTATAGACGTACTGTGAACAGCATGACACATGAATGAGAGAGAATGATGATCGGCAGTGCTGCACTTTTGACTGGATGATCGAGGAGCGATG
+
ACCCCFFFFFCCGGGGGGGGGGHHHHHHHHHHHHHHHHHHHHHHHHHHGHGHHGGDFGHHHGGGGEEFGHGGGHHHHHGHDGHHGHGCGGCC/33444GB?F/ED////?/////0??33BBFGAF/<//>.0.<<>11<111<-----;---...:...00:0000.....00000:0:.:000000/000;000:00.;.0000000009.-;;/00000:00000:9;00./00000...--..:-..
@M03495:530:000000000-LYBTV:1:1101:20528:8506 2:N:0:TGACAGCT+CCTACGGG
ATATTTTGCCGTTGATAAACCACCCTCCCTGTGGTCGTTATCTTGCTCCTTCTGTCGTCAACCAATGTCACAACCACTTCTTGCCCTCCAAAGCTCACATGCTGACAGATCGGAAGAGCGTCGTGTAGGGAAAGAGTGTCCCGTAGGGTGGAGGTCTGGGTGGTTGGCGTGGAATTAAAAAAACAAAAAACACAGTGTGACCAGTGCGACCGCTAAACCAGGGTAGGGCAACTACACAAGTCTCTGGATGG
+
BCBCCFFFFFCCGGGGGGGGGGGGGHHGGHHHHHHHGGGHHHHHHGGHHHHHHHHHGGGHGHHGHHHHHHHHHGGGGHHHHHHHHHHHGHGHHHHHHHHHHHHHHHHGGHHHGGGGG0GEGGGGGC?GHGFFHHHH@G>DGHGHFF?F?C//<..0<0000><...-0-.--.0000;0:0--.9.9..9....;00000000.;:0-.------.00/9..9/9.../.../0:0/0..0000;00000.
@M03495:530:000000000-LYBTV:1:1101:18174:8535 2:N:0:TGACAGCT+CCTACGGG
ATATTTTGCCGTTGATAAACCACCCTCCCTGTGGTCGTTATCTTGCTCCTTCTGTCGTCAACTCCAAAGCTCACATGCTGACAGATCGGAAGAGCGTCGTGTAGGGAAAGAGTGTCCCGTAGGGTGTAGAGCTCGGGGGTGGGCGGGTGATTTAAAAAAAAAATGCTGGGTTGTGTGGGTGCTCGCGCGATGAGATTAGCTAGAAATGACAGACATTCAAGTGTAAGATACTTGAGTACGATGGGCTGACG
+
BBABBFFFFFBBGGGGGGGGGGGGGHHGGHHHHHFHGGGHHHGHHHHHHHHHHHHHGGGHGHHHHHGHHHHHHHHHHHHHHHHHHHHHGGGGHHHGGGGEGFHHFGCGGHHHFGBFGHFFFGGG2?/BB333<2?@//@----.-----90000;B90-9--9./////./.-.9....9..//.;----9.///////://:/999//////..;/////;//////://////////..;..9......
@M03495:530:000000000-LYBTV:1:1101:26782:8537 2:N:0:TGACAGCT+CCTACGGG
ATATTTTGCCGTTGATAAACCAGCTAATCCTGAAAAAAAAATCAAAGCTAAAAACTACAATGCTAAGACCACGATGTGACTGCTATCAAAGTTAGATATATATGTAAATTATTCATCTGTCAAATCCTAGAATTATATCATACCTGCTCCAGCAATCACGACCTGTAATGGTTTAGTGGGTTGTTCACTGTTTCTGAAAAATGAAGATAGTTGTCCAGCTTCCAAAAAGTTTATTGTGTTTTCTAGTGGAG
+
AA1AAFF31DD11ECGG3AGBGG01AGFB3G1FHF1CFEAAGHHGGG0FDFGB1E1FFFHHFFFHHHH1GFHGGGC0FGHBHE1FFFFHFFFFGBDGBFFB2GHHFDHBGHHFGGGHFFHEDGFBGFFB1<EFEHHHEDFBFGF1GHHEGFCGH01FGFCACCGCD1DGFG1?GFF1<0FAFCFAFF0DD00<<DGHFHB..<=0GEGHHHFG:C0B/CGHFGFC::..09C09BFF09/CB0BF09;C0C
@M03495:530:000000000-LYBTV:1:1101:10836:8553 2:N:0:TGACAGCT+CCTACGGG
ATATTTTGCCGTTGATAAACCAGCTAATCCTGAAAAAAAAATCAAAGCTAAAAACTACAATGCTAAGACCACGATGTGACTGCTATCAAAGTTAGATATATATGTAAATTATTCATCTGTCAAATCCTAGAATTATATCATACCTGCTCCAGCAATCACGACCTGTAATGGTTTAGTGGGTTGTTCACTGTTTCTGAAAAATGAAGATAGTTGTCCAGCTTCCAAAAAGTTTAATGTGTTTTCTAGTGGAG
+
DDCCCFFFFFCBGGGGGGGGGGHHHHHHHHHHHHHHHGGGGHHHHGGHHHHDHHGHHHHHHHHHEHHHHHHHGGHGGGHHHGHHHGHHHHHHHHHHHHHHHHHHHHHHHHHHHHHHHFHHHHHHHHHHHFHHGHHHHHHHHHFHHHEHHHHHHHHHHFHG?EGGHHHHHHHGHHHHFFHHEGGGHGHHHHGHFHHHHHGHHHHHEHCGHEGGH=BCGFCGHEHHHHHECBFFFFGGBBBCFFEFFGFGEF?
@M03495:530:000000000-LYBTV:1:1101:21684:8607 2:N:0:TGACAGCT+CCTACGGG
ATATTTTGCCGTTGATAAACCAGCTAATCCTGAAAAAAAAATCAAAGCTAAAAACTACAATGCTAAGACCACGATGTGACTGCTATCAAAGTTAGATATATATGTAAATTATTCATCTGTCAAATCCTAGAATTATATCATACCTGCTCCAGCAATCACGACCTGTAATGGTTTAGTGGGTTGTTCACTGTTTCTGAAAAATGAAGATAGTTGTCCAGCTTCCAAAAAGTTTATTGTGTTTTCTAGTGGAG
+
BBBBBFFFFFBBGGGGGGGGGGGHHHHHHHHGHGF5GGGGGHHHFGFHHFBHGHGHHHHHGGHHHGHHFHFHGGHGHGHHGHEHHHHHHHHHHHHHHHHHHHHHHHHHHGHHHGHHHHHHFHHHHFHHHHHHHHGHHHHHHHGHFHHHHFHHHHHHHBGGGGGGHHHHHHHGHHGHHHHGGGGGGEHHHHHHHHHHHHHFGGHGGHHHHHHHGGCFHHFBGHHEH:CFDFGGGGGGGGFFFGGGGGGGGFF
@M03495:530:000000000-LYBTV:1:1101:17985:8617 2:N:0:TGACAGCT+CCTACGGG
ATATTTTGCCGTTGATAAACCAGCTAATCCTGAAAAAAAAATCAAAGCTAAAAACTACAATGCTAAGACCACGATGTGACTGCTATCAAAGTTAGATATATATGTAAATTATTCATCTGTCAAATCCTAGAATTATATCATACCTGCTCCAGCAATCACGACCTGTAATGGTTTAGTGGGTTGTTCACTGTTTCTGAAAAATGAAGATAGTTGTCCAGCTTCCAAATAGTTTATTGTGTTTTCTAGTGGAG
+
AABCCFFFFFCCGGGGGGGGGGHHHHHHHHHHBGFHHGGGGHHGHHGHHHFGHFFHHHHHGHHHHEFHHHHHGGHGHHHGHHGHHHHHHHHGGHHHHHHHHHHHHHHHHHHHHHGHHHHHHHHHHHHHGHHHHHHGHHGHHHHGGGGHGHHBHHHHHGHGGGGGHHHHHGHHFHFFDGFFDFGGHHHHHHHHHHHHGHHD<CGHDHHHEHHHHHBCGHFG0;C;0C0;CBFGFGGGBFFGGGBFCGGGGGG
@M03495:530:000000000-LYBTV:1:1101:18973:8621 2:N:0:TGACAGCT+CCTACGGG
ATATTTTGCCGTTGATAAACCAGAGGACTCAGGCTGGACCAAAGCTCACATGCTGACAGATCGGAAGAGCGTCGTGTAGGGAAAGAGTGTCCCGTAGGGTGTAGATCTCGGTGGGCGCCGTGGCACTTAAAAAAAAAAAGAGCTGGGTGACCGGAGGAGTGCACGTAGCAGAAACAGCCCGTCGGTCGATAGTGCGGTTAGCACATGTCACTTGAGATCTCGTAGCGTCTAGCAGCTGAGTAGAAACAGTC
+
CCCCCFFFFFCCGGGGGGGGGGHHHGHHHHFHHHHHGHHHHHHHHHHHHHHHHHHHHHHHHHHGGGGHHHGGGGGGGGGHGEGFHHH@B@BGHGHEEEFCF/BF44444B?/<E//<///////@2211??FB/-<@--..//00/.:..00-----.9:.000../..;0//0//::.:--.;--.--...;00--.-.;000/00:000000:B.00:;::...-..;.00:;//0:.;0:000///:;
@M03495:530:000000000-LYBTV:1:1101:14471:8636 2:N:0:TGACAGCT+CCTACGGG
ATATTTTGCCGTTGATAAACCAGCTAATCCTGAAAAAAAAATCAAAGCTAAAAACTACAATGCTAAGACCACGATGTGACTGCTATCAAAGTTAGATATATATGTAAATTATTCATCTGTCAAATCCTAGAATTATATCATACCTGCTCCAGCAATCACGACCTGTAATGGTTTAGTGGGCTGTTCACTGTTTCTGAAAAATGAAGATAGTTGTCCAGCTTCCAAAAAGTTTATTGTGTTTTCTAGTGGAG
+
AAAABFFFFFBBGFGGGGGGGGGHHHHHHHHFFGHGFGGGGHHHHFBFHHHHHHGGHHHHFHHHGEFHHGHHGGHGAGHHHHGHHHHGHFHFHHGHHHHHHHHHHHHHHHHHHHHHHHHHHHGFGHHHHHHHHGHHHHHHHHGCFHGGFHHFFHHHHHHGGGGGHHHGHHHHHHHHHGGF.>DGHHHHGHHHHHHHFGHHHHHH0DHHHHHHGCCCCGCFCGHHHHHAEBFGGGFGGGBFEGFGFBFF.0A
@M03495:530:000000000-LYBTV:1:1101:25527:8637 2:N:0:TGACAGCT+CCTACGGG
ATATTTTGCCGTTGATAAACCACCCTCCCTGTGGTCGTTATCTTGCTCCTTCTGTCGTCAACGAATTTACTAATTCCAAAGCTCACATGCTGACAGATCGGAAGAGCGTCGTGTAGGGAAAGAGTGTCCCGTAGGGTGCAGAGCTCGGGGGGGGCCGTGTCGTTAGAAAGAACAATATAGCTGTTCCGTGTGGGGGGACACGTCGGTTAGATGTGGAGGTTATGTGGTCGCTAGCTTACTGTCGTGCTGCA
+
CCCCCFFFFFCAFGGGGGGGGGGGGHHGGHHHHHHHGGGHHHHHHGHHGHHHHHHHGGGHGHGGGHHHGHHGHHHHHHHHHHHHHGHHHHHHHHHHHHHHGGGGHHGGGGGGGGHGHGHFHHGHFGBFGDGFB/DG2F/2@2/@D2/<//A--------./.;.;90000;:///0000;0000000.:.:...-----:.9..---...0000000.../0::000/0--...00000:000..;..00/
@M03495:530:000000000-LYBTV:1:1101:23665:8645 2:N:0:TGACAGCT+CCTACGGG
ATATTTTGCCGTTGATAAACCACACTTCTTGCCCTCCAAAGCTCACATGCTGACAGATCGGAAGAGCGTCGTGTAGGGAAAGAGTGTCCCGTAGGGTGTAGATCTCGGTGGGGGCCGGATCATTAAAAAAAAAAAGAATATAGAGAGAGAGTTGCAAGTAGTTAAGTATGGAAAGAGAGATTACATATGGCAAAATACAGTGCACGGGGTGGCGCGGTGTAGTAGATGGGTAGAGTGCGAGTGGACAGGAT
+
CDCDCFFFFFDCGGGGGGGGGGGHGHHHHHHHHHHHGHHHHHHHHHHHHHHHHHHHHHHHGGGGGHHGGGGGGGHHHGHGHHHHGHBBGHGHGGGG?F/3F4?4BFFE//E//>//>////0?111?FHCC?<A-...01111111.....0111010111111111111/1<0.///..1110111111./0./00001<1110.---9--:-.<-<-<01:11:110./1.11<11-<--..000...0
@M03495:530:000000000-LYBTV:1:1101:15745:8686 2:N:0:TGACATCT+CCTACGGG
ATATTTTGCCGTTGATAAACCAAAGCTCACATGCTGACAGATCGGAAGAGCGTCGTGTAGGGAAAGAGTGACCCGTAGGGTGCAGATGTCGGGGGTCCCCGTATCAATACATTCCACAACCACACCGGGGACTCGGCCTACCTCTGCACCACTCAAGAAAAGCAGTTTTGAAAGCAATTAAGTGTTTCAGCCCATAGAGTTCACTTCCAGCTTGTCTACCCGCCGGGGTGGCCGTTACACCAGGGAATTCC
+
AAAAAFF31@>AEEAF3EGEFAFAHBGGHHF3AGAA1B1EBGHCAAFECCFEEAAEAACFHFHCCE001@111F///?//0B/11111B2///>////0///<0C22121?2212@11/?//?/?//<----<<..<A.</.0:C000//;C/CC/;CCB9B./:00009.0009/::00900;00/0000;99//;//9//////9/;////9-//9/9--9---------;---99F//----;;B///
@M03495:530:000000000-LYBTV:1:1101:15363:8742 2:N:0:TGACAGCT+CCTACGGG
ATATTTTGCCGTTGATAAACCAGGACTCAGGCTGGACCAAAGCTCACATGCTGACAGATCGGAAGAGCGTCGTGTAGGGAAAGAGTGTCCCGTAGGGTGTAGATATCGGTGGTGGGCGGGGCAATAAAAAAAAAAAAATAGGAGAGAGGATAGGCGGACGTGGCCAGTACGGAGGGAATAATACAAGCAACGGAGAGTAACTGTGGATTGAGATCAGCCAGATTCAGGCATAGCTAACTGCACGTACGCTA
+
BCBCCFFFFFCCGGGGGGGGGGHGHHHHHHHHHHGHHHHHHHHHHHHHHHHHHHHHHHHHHGGGGHHGGGGGEGHHHHGFHHHHHFGBFHHGEGGGG3?/B?4444?FE/?<////////---.<1011DCCCCAA--.000<<.<.<../00/0-----...-.0.<11..<.--9.<0111100:.//.--..-.0:111111/000/00.<0000/...01111:/.0<00111/110<0.</.-...
@M03495:530:000000000-LYBTV:1:1101:22395:8776 2:N:0:TGACAGCT+CCTACGGG
ATATTTTGCGTTGATAAACCAAACGAATTTACTAATTCCAAAGCTCACATGCTGACAGATCGGAAGAGCGTCGTGTAGGGAAAGAGTGTCCCGTAGGGTGTAGATCTCGGGGGGCGCCGGGGCATTAAAAAAAAAAAGAGGAGAAGGATCAGGGGTGGGGTGTTCTTAACCCAGAGAAGAACATGAGCTATTCGCCTCCGTAGTGATGATATGTCTATACTACGCGGACTGATGGACTAATACATCACATA
+
CCDCCFFFFCCDGGGGGGGGGGHHGGGHHHHHHHHHHHHHHHHHHHHHHHHHHHHHHHHHHHGGGGGHHGGGGEFHHHHGHHHHHHBFBFGHGHGGGGFF>DB4B4B4?//<@?-<-------</0111:0>AFCFA..:...../..0/.<0.-.----.--.1:11110...<.<0/0///1<:<010<11/.....9....:1111111111:111<111.----9<.<1:0/<0/01B1011:00<0
@M03495:530:000000000-LYBTV:1:1101:23212:8789 2:N:0:TGACAGCT+CCTACGGG
ATATTTTGCCGTTGATAAACCAGCTAATCCTGAAAAAAAAATCAAAGCTAAAAACTACAATGCTAAGACCACGATGTGACTGCTATCAAAGTTAGATATATATGTAAATTATTCATCTGTCAAATCCTAGAATTATATCATACCTGCTCCAGCAATCACGACCTGTAATGGTTTAGTGGGTTGTTCACTGTTTCTGAAAAATGAAGATAGTTGTCCAGCTTCCAAAAAGTTTATTGTGTTTTCTAGTGGAG
+
AAAAAFB3DD@AEEGFGGF1F0GHFHHHHHFGHHFCFEGCEHHBHHGBGHHH1GEHHHHGHHHHDGHEHHGEGGFFHHHHGFEGHHHFBGHHHHHGFHHGHHGEFGHHHHHHHGEGHHHHFHF1FFFHGHEHFFHHHHHHHHH0GHAGHHGHHGHFFHCCECGGHHFFHGHDFHHHFBHH.FCGHHHHB0=DGHHEHGHHAGHEDG00GHHHFHFGHHHHHGFCC0...0;FFFFFFF;9FFFFBBFFG0A
@M03495:530:000000000-LYBTV:1:1101:11510:8790 2:N:0:TGACAGCT+CCTACGGG
ATATTTTGCCGTTGATAAACCAGCTAATCCTGAAAAAAAAATCAAAGCTAAAAACTACAATGCTAAGACCACGATGTGACTGCTATCAAAGTTAGATATATATGTAAATTATTCATCTGTCAAATCCTAGAATTATATCATACCTGCTCCAGCAATCACGACCTGAACCTGGCAAACAACCTGCAGAAAAGCCAATCAAATATATTTTCACAAGAGATGGAATGTGAGGCAATAATAGAGTACAAAGGTTG
+
CCCDDFFFFFDAGGGGGGGGGGHHHHHHHHHHHHHGHGGGGHHHHHHEHGHFHHGHHHHHGHHHHHHGHHHHGGHGHHGGHHGHHHGHHHHHHHHHHHHHHHHHHHHHHHHHHHHHHGGHHHHHHHHHHHGHHHHHHHHHHHHHHHHGHHHHHHHHHHHGEGGGHHHHHHGHFHGFHHHHGFCGHHGHFHHHAGCGHHHHHHHHHHHHHHHHHHFHHFHFHBFECFGFGGGGGFCFGGGEFFGGGFFF<FB
@M03495:530:000000000-LYBTV:1:1101:20528:8805 2:N:0:TGACAGCT+CCTACGGG
ATATTTTGCCGTTGATAAACCAAAGCTCACATGCTGACAGATCGGAAGAGCGTCGTGTAGGGAAAGAGTGTCCCGTAGGGTGTAGATCTCGGGGGTCGGCGGGGCATTAAAAAAAAAAAAGAGAGAAAACGAACGAAGAGGGGGAGGGCTAGACAGTCGTATGATGTGCTGGTAGGCACAGAATGTCACAGTACGGATACTGCCACATAGCACACTATCGTGTAGCGGCGTGAGCATGACGCTCATTATCG
+
CCCCCFFFFFCCGGGGGGGGGGHHHHHHHHHHHHHHHHGHHHHGGGGGHHHGFGGGGHHHGGHHHHFHEG5DGHGGGGGGHF/33444B4B?/>E//</<</>--</<11C1CC??--?<..//..00//-..--.......-----<....<11/0<.9.<:1111111<0<11.00://00:1<111:1:11...<.0111/00.:01010/.//11./../11------..000000.....11111.
@M03495:530:000000000-LYBTV:1:1101:4912:8806 2:N:0:TGACAGCT+CCTACGGG
ATATTTTGCCGTTGATAAACCAGTCAGGAGTCCAAAGCTCACATGCTGACAGATCGGAAGAGCGTCGTGTAGGGAAAGAGTGTCCCGTAGGGTGTAGATCTCGGCGGTAGGCCGCTCATTAGAAAAAAAAAGAAGAAAATCACCGAAAAGTAAACAATAAGGATAAGAAGTCAAAGACATTAATCTATCAAATGTGCTCGGAACTCTTACGAGCAGGACGACACTAGTACTAATATGTCTTAGAGAACCAT
+
BBCCCFFFFFCBEGGGGGGGGGEHGHHHHGHHHHHHHHHHHHGHHHHHHHHGHHHHGGGDHHGGGGGGGGHHHGHHHHHHBDBBGFEFEFFFGG/33B44440//>/////22///<<>222>110?@--A.<C////<=<0//.--;-/00:000.00:00000000;/900000///090;000000;090000000.-99-//////...--/.9;-----;/:;//;;B/:://////;:///;..9
@M03495:530:000000000-LYBTV:1:1101:11555:8817 2:N:0:TGACAGCT+CCTACGGG
ATATTTTGCCGTTGATAAACCACCCTCCCTGTGGTCGTTATCTTGCTCCTTCTGTCGTCAACGAATTTACTAATTCCAAAGCTCACATGCTGACAGATCGGAAGAGCGTCGTGTAGGGAAAGAGTGTCCCGTAGGGTGTAGATCTCGGTGGGGGGCGTGTCATTAAAAAAACAAAAAGAGGAAGTGGAGGTGGAGTGAGAAGATGACCATCATGGTGACCAAGAAGTGAGACAGAGAGAACAGGACGCTCA
+
CCBCCFFFFFCBGGGGGGGGGGGGGHHGGHHHHHGHGGGHHHFHHHHHHGHHGHHHGGGHGHGGEHHHHHHFHHHGHHHHHHHHHHHHHHFHHHHGHHHHGGGGHHHGGGGGGGHFHGHHGHFHGFDGGHGHGGFF@F>FD22222FF/<A/-------./:;00009:;-.9;...../../.;0:0.......0.9000/00090;B000000000000...//0;0000////9..009/...--...
@M03495:530:000000000-LYBTV:1:1101:16016:8821 2:N:0:TGACAGCT+CCTACGGG
ATATTTTGCCGTTGATAAACCAGGACTCAGGCTGGACCAAAGCTCACATGCTGACAGATCGGAAGAGCGTCGTGTGGGAAAGAGTGTCCCGTAGGGTGTAGATCTCGGGGGTCGCCGCATCATTTAAAAAAAAAAAGGGGTGGAGGTTGAGGCGCATCGAACGCATATGTCGGAAAAACGAACCAACGGTGACATGGCGCAGGTTTCACCACATGGACGCAGCAAGGAGTGTTACGTACATCGATGATAGA
+
CCABCFFFFFCCGGGGGGGGGGHGHHHHHHHHHHGHGHHGHHHHHHHHHHHHHHHHHGHHHGGGGHHHGGGF0EHHGGFHHHHHBFBFGHGHEFGGB?>EFF44BBFE//B/<</////.-11>1><>=FA<@---...-.;-.9../////.;--.-.//.-.-9.////.--:9/..-..--....-9..////;.-.---:///////.:////;----9./9..././;/9.:/..//./.:/;//;
@M03495:530:000000000-LYBTV:1:1101:18990:8823 2:N:0:TGACAGCT+CCTACGGG
ATATTTTGCCGTTGATAAACCAGGACTCAGGCTGGACCAAAGCTCACATGCTGACAGATCGGAAGAGCGTCGTGTAGGGAAAGAGTGTCCCGTAGGGTGTAGATCTTGGTGGTCGGCGGAGCATTAAAAAAAAAAAAAAGACTAGATACAGGCGGAGATGTCATCATAATCGGATCAATAAAGCGTCTCGTACATAGTGGTAAGTCATAGTGGTAGGCAGGATGTATATACACAGAGTTGAGGACAGCCAG
+
ACBCCFFFFFCCGGGGGFGGGGHGFHHHHHHHHHGHHHHHHHGHHHHHHHHHHGHHHHHHHGGGGHHHGGGF>EGHHHGHHHHHHHHBGHHGGFFGGFG/?344BB4?F3///3////////<1111F1D@C@DCF---../00/00;000/.----:/9;//;//;////....-.9//////...;//9:../////.;/9/;/////9/.//:.//;-./:9/;//;////./////////./;....
@M03495:530:000000000-LYBTV:1:1101:17612:8842 2:N:0:TGACAGCT+CCTACGGG
ATATTTTGCCGTTGATAAACCAGCTAATCCTGAAAAAAAAATCAAAGCTAAAAACTACAATGCTAAGACCACGATGTGACTGCTATCAAAGTTAGATATATATGTAAATTATTCATCTGTCAAATCCTAGAATTATATCATACCTGCTCCAGCAATCACGACCTGTCCTGGCAAACAACCTGCAGAAAAGCCAATCAAATATATTTTCACAAGAGATGGAATGTGAGGCAATAATAGAGTACAAAGGTTGA
+
CCCCCFFFFFCBGGGGGGGGGGHHHHGHHHHHHHGHHGCGGHHHHHHHHGHHHHGHHGHHFHHGHHHHHHFHGGHGHHHGHHHHGHFHHHHHHHHHHHHHHHHHHHHHHHHHHHHHHHGHHHHHHHHHHHHHHHHHHHHHHHHHHHHGGHHHHHHGEFHGGGGGHHHHFBHHGFHFHHGGHHGHGGGEHGHHFHGHGHHFFDHHHHHHHHGHGCGHFHFGFHHFGGGGGGGFGFFFFGG0BFFGGGBFGB;
@M03495:530:000000000-LYBTV:1:1101:9056:8855 2:N:0:TGACAGCT+CCTACGGG
ATATTTTGCCGTTGATAAACCAGCACCATCCAAAGCTCACATGCTGACAGATCGGAAGAGCGTCGTGTAGGGAAAGAGTGTCCCGTAGGGTGTAGATCTCGGTGGGCGCCGTGTCATTAAAAAAAAAAACGATGGTGGTCGCAGAATGCCAGGTACTACACTAAATGAGAAAGAGTAAGAAATATAGACAGACGATGAGAGTGGAAGAGTTCAATAACGGAATATTACACCAGAAACCGGTAATGAGTCAT
+
BBBBBFFFFFBBGGGGGGFGGCEGHHHGHHHHHHHHHHHHGHHHBGBGGHGHHHGGGEGGHGGGGEEGGGHGGFFHFHFGGHHHG1EFFGHEEFF4444F?C/EE/////<//02B333332@<</<->.-....00.<0---.-:000000./00000//0/:00000;0:9//0;0000/90000090//.--..//////.///;./////////.-.;:////////.;.:BB.---9.9///////
@M03495:530:000000000-LYBTV:1:1101:18807:8888 2:N:0:TGACAGCT+CCTACGGG
ATATTTTGCCGTTGATAAACCACCCTCCCTGTGGTCGTTATCTTGCTCCTTCTGTCGTCAACGAATTTACTAATTCCAAAGCTCACATGCTGACAGATCGGAAGAGCGTCGTGTAGGGAAAGAGTGTCCCGTAGGGTGGAGGTCTCGGGGGTCGCCGGGTGAGTTAAAAAAAAAAATCGTAAGATGACACGGGAGGACACAGAGTCAGTCAGAAACATTAGTAAGTTCTCGCGGCCATGGTTGTGCACGAC
+
CCCCCFFFFFCCGGGGGGGGGGGGGHHGGHHHHHHHGGGHHHHHHHHHHHHHHHHHGGGHGHGGFHHHHHHHHHHHHHHHHHHHHHHHGHHHHHHHGHHHGGGGHHHGGGGGGHHGHGHGHHFHFGBDFFG/BDGF@F/////011?=/<--.<-.:--.-<.<1<11:0<--<9-.0...:.1111000.--.--.././.0/<0111101110//<111<1<111111..-----/0/11...1<0.<<
@M03495:530:000000000-LYBTV:1:1101:7581:8905 2:N:0:TGACAGCT+CCTACGGG
ATATTTTGCCGTTGATAAACCAGCTAATCCTGAAAAAAAAATCAAAGCTAAAAACTACAATGCTAAGACCACGATGTGACTGCTATCAAAGTTAGATATATATGTAAATTATTCATCTGTCAAATCCTAGAATTATATCATACCTGCTCCAGCAATCACGACCTGTAATGGTTTAGTGGGTTGTTCACTGTTTCTGAAAAATGAAGATAGTTGTCCAGCTTCCAAAAAGTTTATTGTGTTTTCTAGTGGAG
+
CBBCCFFFFFCCGGGGGGGGGGHHHHHHHGHHHGHHHGGGGHHHHGGHHHHHHHGHHGHHHHHHHHHHHHHHGGHGFHHGHHHHHHHHHHHHHHGHHHHHHHHHHHHHHHHHHHHGHHGHHHHHHHHHHHHHHHHHHHGHHHHFHHHHHHFFGHHHHHHGGGGGGHHHHHHDGHHHHHHHGGGGHHHHHHHHHFHHHHHDGFGHDHFHFHHGGHG;GHGHHHEHHFEG?;CFGFFF;9CFFFBBBFGGGGG
@M03495:530:000000000-LYBTV:1:1101:16468:8910 2:N:0:TGACAGCT+CCTACGGG
ATATTTTGCCGTTGATAAACCAGCTAATTCCAAAGCTCACATGCTGACAGATCGGAAGAGCGTCGTGTAGGGAAAGAGTGTCCCGTAGGGTGGAGATCTCGGGGGTGGCCGTGTCATTAAAAAAAAAAAAAGACGCACACCTCATGTTTGCAGTTCGACGAGCGGCGAAGGAAGCTCCTCACTCAGAGATAGAAATACGTTCATACGCAACTGTGCACGTCTGCACCAGCATAACATCGCTTATGCTGACC
+
CCCCCFFFFFCCGGGGFGGGGGHHHHHHHHHHHHHHHHHHHHHHHHHHHHHHHHGFGGHHEGGGGEGFGGHGFHHHHHDGBFGHGHEEEG3?/1?33BBFFA///>/>00///=?11@F1?1FCC-<<@-:../.;---..;.0009B0/0;00009..----:------..9..;009/0.00/000:;00:00000.0//0000:..--//0;00:.../.000:...900900009..A.;00000//
@M03495:530:000000000-LYBTV:1:1101:4224:8912 2:N:0:TGACAGCT+CCTACGGG
ATATTTTGCCGTTGATAAACCAGGGACTCAGGCTGGACCAAAGCTCACATGCTGACAGATCGGAAGAGCGTCGTGTAGGGAAAGAGTGTCCCGTAGGGTGGAGGTATAGGCGGGGGCCAGAGCGTTAAAAAAAAAGGCACGAGGGATGTGAGGTGCAGGAAAGGACGGAGGCGCGGAACCTCCACGTATATTGAACGCGGGCGCAGCCAACATAGGCAAGGCACGTATGACGCGGGACCAGTCTCGCAGGC
+
3AAAAFFBFFBAEGGFGFFFFGGGEFEFFE3AFAGD2FGHFHHGHFFHF5GFAAEAGHH5AG?DAF1FAEEAEEEGHHHG?1GG3F@@4B43>1>11FB///?//344B33</</<-<.<.<<<:.:.;0G----.9..:..---.99///9.;./:9.../....--..;.9999---;./......9//;////9.99----9--.....//////.......;./;//.99-9-;9..//9//.-;-.
@M03495:530:000000000-LYBTV:1:1101:23198:8949 2:N:0:TGACAGCT+CCTACGGG
ATATTTTGCCGTTGTAAACCAGCTAATCCTGAAAAAAAAATCAAAGCTAAAAACTACAATGCTAAGACCACGATGTGACTGCTATCAAAGTTAGATATATATGTAAATTATTCATCTGTCAAATCCTAGAATTATATCATACCTGCTCCAGCAATCACGACCTGTAATGGTTTAGTGGGTTGTTCACTGTTTCTGAAAAATGAAGATAGTTGTCCAGCTTCCAAAAAGTTTATTGTGTTTTCTAGTGGAGG
+
?AABBFBDFFBBGGGGGGGGGGHHHGHHHFHFHCFHGGGFHHHHFFCGFF5GHEGHHHHHFHFHGHHFFHHGGCCGHHHBBCFGHCGHHFHDGFHFHFGFHHHEGFHFGHHHHHGHHHFFHFFHGFGFHHHFHHGHFHHHHHBGHEFFBHBCCFFFCGGDCGGEDGB<GHGHHHD?GHF<CCEHHFHHGGHFGHGHFHHCGGD0GFGHHHHFGCCHHEF0</CC;G?CFFFGG;FFFFGGBBFFBFBF0AA
@M03495:530:000000000-LYBTV:1:1101:19011:8958 2:N:0:TGACAGCT+CCTACGGG
ATATTTTTCAGGTGATAAACCAGCTAATCCTGAAAAAAAAATCAAAGATATACCCTACAATGCTACGACCACGATGTTACAGCTATCAAAGATAGATATATATGTAAATTATTCATCTGTCAAATCCTAGAATTATATCATACCTGCTCCAGCAATCACGACATGTAATGGTTTAGAGGGTTGTTCACTGTTTCTGATAAATGCAGATATTTGTCTAGCTTCCACATAGTTTGTTGGGTATACAAGTGAGG
+
11>11333133111B3BB1AGC1111D3BDF1FGGB000/AA1F1DF0BA2222B1001BFB1A21//B/>FAE/B>2@@1111@B0BFF101BBBGB2FFHEG2FBDFGFHBGDD>2B22B21B11BGHFGBGGBGD22>>B01B0FBB1<<001@11////?1?F111<?DGH11<<<.0<>.F0000=0=00<000=00D000;000;0;CC00:0:00/;</00:;C00:/..-.0;000000900.
@M03495:530:000000000-LYBTV:1:1101:27303:8973 2:N:0:TGACAGCT+CCTACGGG
ATATTTTGCCGTTGATAAACCACCCTCCCTGTTGTCGTTATCTTGCTCCTTCTGTCGTCAACAAATTTACTAATTCCAAAGCTCACATGCTGACAGATCGGAAGAGCGTCGTGTAGGGAAAGAGTGTCCCGTAGGGTGTTATTTTCGGTGGGCTTCGGGACATTTTACTAAATATAACATGAGCATTTTTAATTAACTCACAATATGCTTGATCACAATACATACGATTTGAACTCATACACCTGTACGAT
+
AB3A3FFFFFBBGGCDGFGFGGGEEHHGCHHHHFGHGGGHHBFGBFGGHFDGHBADCFGHGGFFFHHHFHHHDFHFFHHHGHHHHEEB@EGHHHHFCEGC?1FACCFGE1EEE??EGAFHHHE04B4BF1@//?//B/</222@22//?<///0/0-<.--.11000<00000<0=00<=/000::0000;00;000000/:0:00900;0.009/0;00;B000...;9000:0C000990//////...
@M03495:530:000000000-LYBTV:1:1101:8467:9021 2:N:0:TGACAGCT+CCTACGGG
ATATTTTGCCGTTGATAAACCAAAGCTCACATGCTGACAGATCGGAAGAGCGTCGTGTAGGGAAAGAGTGTCCCGTAGGGTGTAGATCTCGGGGGTGGCCGGGTTATTAAAAAAAAAAAAGAATTGTAAGAATGAGGGTGGAGTACTAATAACAAGAATATGAACATGCAGTGGAGTATAGAGGCTCATAGAATGAGCACAAGAGGCACGAGATAGACAATAGAGACAGTAACATAAAGGCTTCCGCTCAC
+
BCCCCFFFFFDDGGGGGFGGGGHHHHHHHHHHHHHHHHHHHHHGGGGGGHHGGGFFGHHHHGHHHHHHFGFGHHGHGGGG3F>@F444B41F/EE//<00B/////2D22?1FDCG-<--...01011111:010:/<<.<.<0/<111111000///0:<1111110001:0/0.</11111<...011111110100.</./.......-..11101<011111/:/<1111<1111<.0//0...-.<
@M03495:530:000000000-LYBTV:1:1101:14215:9024 2:N:0:TGACAGCT+CCTACGGG
ATATTTTCCGTTGATAAACCAGCTAATTCCAAAGCTCACATGCTGACAGATCGGAAGAGCGTCGTGTAGGGAAAGAGTGTCCCGTAGGGTGTAGATCTCGGTGGGCGCCGGGTCATTAAAAAAAAAAAAAAGTGAGAGAAGTGGAGTAGTTATGTAAAAGACACATAAGCACGAGATAGGTAACAGCAATACTGATGAAGACAGAAGGTAAACGTAATCAGTAGGACTCTTACGCCAGTTGTAGCGTAAGT
+
BCBBCFFFFDFFGGGGGGGGGGHHHHHHHHHHHHHHHHHHHHHHHHHHHHHHHGGGGHHGGGGGGGFGHHGHHHHHHFGBFGHGFEGGGFG@FB44BBBCE1?E/?>///////03D332F2BGC@C----.00;000.0/0000.:/000000900000:////:090;0/-.-:;00/090009.//000;0900000;//9/00.:0000..9..00000:090//0000..-.-0;00;90-..9.0
@M03495:530:000000000-LYBTV:1:1101:26867:9030 2:N:0:TGACAGCT+CCTACGGG
ATATTTTGCCGTTGATAAACCACCCTCCCTGTGGTCGTTATCTTGCTCCTTCTGTCGTCAACGAATTTACTAATTCCAAAGCTCACATGCTGACAGATCGGAAGAGCGTCGTGTAGGGAAAGAGTGTCCCGTAGGGTGTAGGTTGCGGGGGGCGCCGGCCCATGTGATAACATAAATTACAGCAGTTTGGCTCGCATCCCTCACCGTCGACGCTTTTCACCGCCGCGGTCATCATTGTACACACCAGATGC
+
AABBBFFFFFDAEGCGGGGGGGGDFHFEGHHHHHGHFFGGGGFGHHHFFHHHHHHHGGGHGHDGEFCFHHHGHHHHHG5@FGHHHHHFHHHHHHFG3EGHGGFGFEGFEEGFGGCGHGFFGHGGG33?FHFFBD//@?/2>2>22<<@/>-------;---./9;//9/////////////9/..////./9/---.-/.99.9....-9---...///:9.@B----.-.//9:9//////;9..9.;/9
@M03495:530:000000000-LYBTV:1:1101:22824:9037 2:N:0:TGACAGCT+CCTACGGG
ATATTTTGCCGTTGATAAACCACCCTCCCTGTGGTCGTTATCTTGCTCCTTCTGTCGTCAACGAATTTACTAATTCCAAAGCTCACATGCTGACAGATCGGAAGAGCGTCGTGTAGGGAAAGAGTGTCCCGTAGGGTGTAGATCTCGGGGGGGGGCGGGGACTTACAAAAAAAAAATGAGAACGTGCATGATGACTCAGGAAGCGTGAGTGTAGATAGAAGCAGGAAACTGAGTGTCTCTCGACGTCTCAG
+
CCABCFFFFFCBGGGGGGGGGGGGGHHGGHHHHHGHGGGHHHHHHHHHGHHHHGHHGGGHGHGGGHHHHHHHFHHHHHHHHHHHHHHHHHHHHHGHHHHHGGGGHHHGGGGGGGFGHGHHHHHHFHGHHHGHGGDGFF/2>2222>CF//?--<--------<<11<10.<---9-.0<1110.....<1011101100/0/..-....<011<111111100/..///:1<010111:10.0-9<.//11
@M03495:530:000000000-LYBTV:1:1101:18992:9045 2:N:0:TGACAGCT+CCTACGGG
ATATTTTGCGTTGATAAACCAGCTAATCCTGAAAAAAAAATCAAAGCTAAAAACTACAATGCTAAGACCACGATGTGACTGCTATCAAAGTTAGATATATATGTAAATTATTCATCTGTCAAATCCTAGAATTATATCATACCTGCTCCAGCAATCACGACCTGTAATGGTTTAGTGGGTTGTTCACTGTTTCTGAAAAATGAAGATAGTTGTCCAGCTTCCAAAAAGTTTATTGTGTTTTCTAGTGGAGG
+
BBABCFFFFCDDGGGGGGGGGGHHGGHHHHHHHFHGFGGGHHHHHHHHHHHGHGFHHHHHHHHHHHHHHHHGGHGHHHHFHHHHHHHHHHFFHHHHHHFHHHHHHHHHHHHHHHHHHHGHHHHHHGHHHHHHHHHHGHHHHGHHHGHHHGHGHHHHHHGDFGGHHHHHHHHHHGEFGHHDGGEHHHHHHHGHHHHHGHHHHHHGHHHHGGHHHHHHHEGGFGHF0G.EFFFFFEGGGFGGGGFGBFGFFG?
@M03495:530:000000000-LYBTV:1:1101:10205:9076 2:N:0:TGACAGCT+CCTACGGG
ATATTTTGCCGTTGATAAACCAGCTAATCCTGAAAAAACAATCAAAGCTAAAAACTACAATGCTAAGACCACGATGTGACTGCTATCAAAGTTAGATATATATGTAAATTATTCATCTGTCAAATCCTAGAATTATATCATACCTGCTCCAGCAATCACGACCTGTAATGGTTTAGTGGGTTGTTCACTGTTTCTGAAAAATGAAGATAGTTGTCCAGCTTCCAAAAAGTTTATTGTGTTTTCTAGTGGAG
+
AAAAAFFFDDD>E11FD3FA1AFGCGDGGAF1A11B0E0AAFFGHFFHGDGH11/1BBE1DF1B2D1BBGHHGGHG012FDHH1FHHB2FGHHB2GFDFGEGGF22FGB@GFHHHGHFFHEBGHFGFFGBDGGFGFEFGHF2BG>GAGGHFBHHHBC11</>B/FGH2FFFGHFHGFF0/?/<EHFFFFD==<FDD1G11>GDFHE0DBGGDD=0DFB/0DGGFHF..A00;0;C000:/:/00900;.BF
@M03495:530:000000000-LYBTV:1:1101:6686:9080 2:N:0:TGACAGCT+CCTACGGG
ATATTTTGCCGTTGATAAACCAGGGACTCAGGCTGGACCAAAGCTCACATGCTGACAGATCGGAAGAGCGTCGTGTAGGGAAAGAGTGTCCCGTAGGGTGGAGATCTCGGTGGGCGGCGCGTCATTAAAAAAAAAAAATACTATAAAGAGGCACACTGTGCCTCGTATCGACAAAACAGTCTACACTAGTATAAGGGCACAAGACAGCATGGATGAGTGCATCAAGAGATGTACACGCCGTGGGATCACTG
+
ABCBBFFFFFCCGGGGGFGGGGHGGGGHHHGHHGHGHHHHFHHGHHHHHHFHHHHHHHHFHHGGGGHHHGFGGEFFFGHGHGHHFFFDBBGFGHGGGAC//?/33344B//?<//>///-<--..00==0D@-:----.0;9;;00000/...././9000000.../;..-9-/..9/0:0009/0/00000000...9//./;//./00.00;00900000:00:./0000000.-.-9--:.:..;00
@M03495:530:000000000-LYBTV:1:1101:26207:9087 2:N:0:TGACAGCT+CCTACGGG
ATATTTTGCCGTTGATAAACCAGAACCATCCAAAGCTCACATGCTGACAGATCGGAAGAGCGTCGTGTAGGGAAAGAGTGTCCCGTAGGGTGAAGATTTCGGGAGGCGTTTTATATTGAAAAGGATTGGAGTATTTACTTGTGTTTTTCATTTTAGTGTGCTTTGGTACTTGCTGCCGCACTTGAGAAAAGTACATAATCCAGTTCGGGGCCGATACGTGAAGCAATCATGGAGCTTATGTTGTTCACTTG
+
11AAA3D3DFD>A1AGGGFBB0BFEBFGCFFFGFHHHCBGFGBB1GGC110BAE//ABFF0AAEEEAAG@GFH0FF0F11B211>F//?/F//1B@1@22B//////>////2>2BB22BB10/01100<0@C>2>@11?D110?00??1?FGB1>FFFF1=1>10><11000=DD<A@---/00;.CB/F:C000;00;000000C@B-------9-9B--;/////:/B/9-9-////://;;/;///9
@M03495:530:000000000-LYBTV:1:1101:26315:9088 2:N:0:TGACAGCT+CCTACGGG
ATATTTTGCCGTTGATAAACCAGCTAATTCCAAAGCTCACATGCTGACAGATCGGAAGAGCGTCGTGTAGGGAAAGAGTGTCCCGTAGGGTGGAGAGATTGGGGGCCGCCGGGTCATTAAAAAAAAAAAAGCACAACCATGTCCAGGCCGTCTCAACAGCTGACGGTATATGTGGTGTGCAGATCCGACCGTGATTGCTTGTCGGATAGCTCAGTTAGGCTGATGCGGAGTGCGTGTACTCGGGTATTGGT
+
BBBBBFFFFFBAGGGGGGGGGCHHGHHHHHHHHFHHFHHHHHHGHHHHGHFHFH?AFGFHHGEGGEFCEGHGFGHHHH@@D@FFEGEFGGBF/11311B33B/>E////</////?1<@1BBGG--<-<-..////...:0;0009/..--9./;0/0/.0/0/;-...///;//9..://///;/..:--;..:9/:;B/./.9:..//////////.//9.///----../-....9/9..-;-/////
@M03495:530:000000000-LYBTV:1:1101:11955:9100 2:N:0:TGACAGCT+CCTACGGG
ATATTTTGCCGTTGATAAACCAGCTAATCCTGAAAAAAAAATCAAAGCTAAAAACTACAATGCTAAGACCACGATGTGACTGCTATCAAAGTTAGATATATATGTAAATTATTCATCTGTCAAATCCTAGAATTATATCATACCTGCTCCAGCAATCACGACCTGTAATGGTTTAGTGGGTTGTTCACTGTTTCTGAAAAATGAAGATAGTTGTCCAGCTTCCAAATAGTTTATTGTGTTTTCTAGTGGAG
+
BBBBBFFFFFBAGGGFGGGGGGHHHHHHHHHHGGFGCGGEEHHHHBGFHFHFHHGHHHHHEFHHHHHHHHHHGGFFHHHHHFFHHGHHHHHGHHHHHHHHHHHHHHHFHHHHHHHHGHHHGHHBHHHHGHEHHHHHHHHGHHGFHHGFGHFHHHCGGHHGGCFGHHHFHHHDHHHHHGHHDFCGHHHHGFHHFFFGH0DHAGHHEGCGGHHHHHHHGHCGHFHFGH0=B9BFGGGFGG/CBFEGFG00A9A
@M03495:530:000000000-LYBTV:1:1101:5409:9107 2:N:0:TGACAGCT+CCTACGGG
ATATTTTGCCGTTGATAAACCAGCTAATCCTGAAAAAAAAATCAAAGCTAAAAACTACAATGCTAAGACCACGATGTGACTGCTATCAAAGTTAGATATATATGTAAATTATTCATCTGTCAAATCCTAGAATTATATCATACCTGCTCCAGCAATCACGACCTGTAATGGTTTAGTGGGTTGTTCACTGTTTCTGAAAAATGAAGATAGTTGTCCAGCTTCCAAACAGTTTATTGTGTTTTCTAGTGGAG
+
ABABBFFFFFB2EEGGFGGGGGCHHHHHHHHHHGFFFEEFGHFEGFFHDF55BGEHHHHFHGHHGGHHHEHHGGHEHBGBBGBGHHEHHHFEDFGHHHHFEGHHHHFGFFHHHGHHFFHHHHGHHHHHHHGHHHHHHHHHHHHHHFCGGHHEFGFHFGGDADGGFGGHHHEGHHHH>FFHDG?GHHHHHHHGFFHHEH0DGHHGHHBFFHFHHGF0CHHFHHFH0G.C/CFFFFGGGGBFFGEGGGFGG0C
@M03495:530:000000000-LYBTV:1:1101:16411:9110 2:N:0:TGACAGCT+CCTACGGG
ATATTTTGCCGTTGATAAACCACCCTCCCTGTGGTCGTTATCTTGCTCCTCCAAAGCTCACATGCTGACAGATCGGAAGAGCGTCGTGTAGGGAAAGAGTGTCCCGTAGGGTGGAGGACTCGGGGGGGGGCGGGGCAGTAAAAAAAAAAAAAGAGCAAGACAGCGCTGGACGAGACGCTCCGCCGATTCTGTTAGAAGGACGGATGGGTGAGCGTGCAACACGATAGCTGAGATCGATAAGAGTAAGATGA
+
CCBCCFFFFFCAGGGGGGGGGGGGGHHGGHHFGHHHGGGHHHHHHGHHHHHHHHHHHHHHHGHHHHHHHHHHHHHGGGG?FHGGGGGGHFHHGGHGGHHBGFGHHFGGEFGFC//?///22?D/@CA----------.;90009B--:---9..//0;;////.--.--.9--;...-....:.---.000;:00000...--..-../.9.0-....00...-...0000.000..;..000000000;0
@M03495:530:000000000-LYBTV:1:1101:18127:9125 2:N:0:TGACAGCT+CCTACGGG
ATATTTTGCCGTTGATAAACCACCCTCCCTGTGGTCGTTATCTTGCTCCTTCTGTCGTTAATTCCAAAGCTCACATGCTGACAGATCGGAAGAGCGTCGTGTAGGGAAAGAGTGTCCCGTAGGGTGTAGGTCTCGGTGGTGGCCTGGGCATTAAAAAAAAAAAGAAAAGATAGAACGAATATGGTCTTATTCATGTGGTAAACCACTCATACAGGACATCAATTGATATCTACGCCTTATACAGTACTTCT
+
BCCCCFFFFFCBGGGGGGGGGGGGGHHGGHHHHHHHGGGHHHHHFGHGHHGHHHHHGGGHGHHGHHFDCGHHFHHHHHHHGHHHHHHHGGEGHHHGFGFEGGHFFGGHHHGFFGBFGHGHEEGGFC<D3233332?/?B///001////0=111?DB?<<-<:...///.00:000....;:00000000:0000;00/;000/..0//:00:0:..::0:00:;:0000:0:.-:..::0:00000:000
@M03495:530:000000000-LYBTV:1:1101:17349:9133 2:N:0:TGACAGCT+CCTACGGG
ATATTTTGCCGTTGATAAACCACCCTCCCTGTGGTCGTTATCTTGCTCCTTCTGTCGTCAACGAATTTACTAATTCCAAAGCTCACATGCTGACAGATCGGAAGAGCGTCGTGTAGGGAAAGAGTGTCCCGTAGGGTGGAGAGATCGGGGGGGGCCGCTGGATGTCAAAAAAAAAAGAAAGATGCAGACAATCGGGCATGGAGGCCGACGTACAGAACTCTGGCGACAGCGAATAAGTATGTTGGAGCGGG
+
BBBBBFFFFFBBGGGGGGGGGGA2AFHEG2GFF223AAAFFF5BAFFH3GFGHHFH1AAFAAEGGGGF55FA5F@GF555BFF3GFGDFGFF4B@GGGHHGGGEGFGGFEEEGHEGHGFFHHHFGH1FG1<?@CDE0////1//11?/>@C--;-------:/9//////.-9---...///////9/...:/..---.../..99-9---...;//.//9///-9---.-;--./////////.//:;;-
@M03495:530:000000000-LYBTV:1:1101:22450:9136 2:N:0:TGACAGCT+CCTACGGG
ATATTTTGCCGTTGATAAACCAGCTAATCCTGAAAAAAAAATCAAAGCTAAAAACTACAATGCTAAGACCACGATGTGACTGCTATCAAGGTTAGATATATATGTAAATTATTCATCTGTCAAATCCTAGAATTATATCATACCTGCTCCAGCAATCACGACCTGTAATGGTTTAGTGGGTTGTTCACTGTTTCTGAAAAATGAAGATAGTTGTCCAGCTTCCAAAAAGTTTATTGTGTTTTCTAGTGGAG
+
CCCCBFFFFFBBGGGGGGGGGGHHHHHHHHHHHHHHHGGGGHHHGHEHHFEGHHGHHGHHHHHHHFFHHHHHGGHGHHGGHHHHHHHHHHHGGHFHHHHHHGHHHHHHHHHHHHHGHHHHGHHHHHHHHHHHHHHHHHHHHHGHHHHEHHHFHHGHHHHGDCGGHHHHGGFHHHHBFGFAEFGGHH<GHGHHHHHFHGFHAGHBGHGHHHHHHHF0CGCGEFFB0;?EGGGGGGGGFGGEGFGGGGGGG0E
@M03495:530:000000000-LYBTV:1:1101:5025:9138 2:N:0:TGACAGCT+CCTACGGG
ATATTTTGCCGTTGATAAACCAGAACCATCCAAAGCTCACATGCTGACAGATCGGAAGAGCGTCGTGTAGGGAAAGAGTGTCCCGTAGGGTGTAGATCTCGGTGGGCGCCGGATCATTAAAAAAAAAAAAAACGAAGAAATAAAGTGATGGTAGATCTGTCAGCACGAGGTGTGACACAAATACTAAACACTATTCAGATAGTAACGCTTCTAGCGCTCCAACTGAGGGAAACTTAGATTAAGGAGGCATA
+
BCCCCFFFFFCCGGGGGGGGGGHHHHHHHHHHHHHHHHHHHHFGHGHHHHHHHHGGGEHHHGGGGEGAGHHGBHHHHHBFBFFHEHGGGGFF>3344@4BGE/E?//</<<////0>FDBF22/CG-CC---.-....//<00000:<00000000000<0:000.-<9-.<0.<<<0/..0000<0000.0/000000::000:0.-...0000--...0:0/:00....</000000000000....00
@M03495:530:000000000-LYBTV:1:1101:7575:9154 2:N:0:TGACAGCT+CCTACGGG
ATATTTTGCCGTTGATAAACCAGCTAATCCTGAAAAAAAAATCAAAGCTAAAAACTACAATGCTAAGACCACGATGTGACTGCTATCAAAGTTAGATATATATGTAAATTATTCATCTGTCAAATCCTAGAATTATATCATACCTGCTCCAGCAATCACGACCTGTAATGGTTTAGTGGGTTGTTCACTGTTTCTGAAAAATGAAGATAGTTGTCCAGCTTCCAAAAAGTTTATTGTGTTTTCTAGTGGAG
+
AAAA@FFBFFDAECEDB3B1B00CGHHHBFFFDAFG0AECGHHFFHHHFHFHGGEFHHHHHHHHHFHGHEHHG@GFHHHEGHGGHFGHHFHHFFFHHHGHHFGHHFHHHHHHHHHHHHHHHHHGHHHHHHHHHHFHHFHHFHGFHFGHEGBHGHHHHHHGGGGGHHHFHHG1GHHGGHGEAFGGEDGHHHHHGHGHFHF0CGHHBG0GHHGFHHGHFHCGHHFGHFFEEGGGGGFE;B;BFFEBBFFGF0E
@M03495:530:000000000-LYBTV:1:1101:16978:9155 2:N:0:TGACAGCT+CCTACGCG
ATATTTTGCCGTTGATAAACCAGAGGACTCAGGCTGGACCAAAGCTCACATGCTGACAGATCGGAAGAGCGTCGTGTAGGGAAAGAGTGACGCGTAGGGAGTAGAGAGCGGTGGGGGGGGGGGGATAAAAAAAGAAAAAAAAAATGAAAGAGAAAAGCGACAGAAGGACAGTGCGCAACTAAGAACTTGATAACACAGAACGAAGTTAATATACATAAGACAACGTAAGAGTAGTAGGTGGGAGTAGCGCG
+
CC@BCFFFFFCCGGGGGGGGGGHHHGHHHHHHHHHHGHHGHHHHHHHHHHHHHHHGHHHHFHHGGGGHHHGGGGGGHEHHGGHEHHHBF3BEEE//>/?3?<3?434///>/>//>/B-9--=-9./9009-:.:.9/.;;@9-.00;0;///00//..:---/00.9./.000-----/000:0/000;000000..00/...;.00;000000000000//9-..9.00900000000.-..;/90---
@M03495:530:000000000-LYBTV:1:1101:10640:9164 2:N:0:TGACAGCT+CCTACGGG
ATATTTTGCCGTTGATAAACCAGCTAATCCTGAAAAAAAAATCAAAGCTAAAAACTACAATGCTAAGACCACGATGTGACTGCTATCAAAGTTAGATATATATGTAAATTATTCATCTGTCAAATCCTAGAATTATATCATACCTGCTCCAGCAATCACGACCTGCTCCTGGCAAACAACCTGCAGAAAAGCCAATCAAATATATTTTCACAAGAGATGGAATGTGAGGCAATAATAGAGTACAAAGGTTG
+
BBABBFFBFFBBGGGCGGGFGGHGGHFGHHHGHCHGHEGGGGHHHFGHHHHHHHGHHHHGEGFHHFGHHHHHGFHGFFHHG3BGHHFHHHHHHHHHHHFFHHHHHHHEHHGFHHGHGGGHHHHHHHHHHGHHHHGHFHFHHHGGHHEHEHHHGHFHHHHGGGGGHHHEHHGHHHEHHHGHDHHHHHHHHHHGFHFGFHCGHHEGBFHGFFGHHFGHHHHHHHHFFFFFAE?FGFBFGEGGGGGGE;F/CF/
@M03495:530:000000000-LYBTV:1:1101:10036:9164 2:N:0:TGACAGCT+CCTACGGG
ATATTTTGCCGTTGATAAACCAGCTAATCCTGAAAAAAAAATCAAAGCTAAAAACTACAATGCTAAGACCACGATGTGACTGCTATCAAAGTTAGATATATATGTAAATTATTCATCTGTCAAATCCTAGAATTATATCATACCTGCTCCAGCAATCACGACCTGTAATGGTTTAGTGGGTTGTTCACTGTTTCTGAAAAATGAAGATAGTTGTCCAGCTTCCAAAAAGTTTATTGTGTTTTCTAGTGGAG
+
BBBCCFFFFFCCGGGGGBFGGGHHHGHHHHHHHHHHCGGGGHHGHGFHHGGFFHGHHHHHHHHHHHHHHGHHGGHGGHGHHHHHFHHHHHHHHHHHHHHHHHHHHHHHHHHHHHHHHHHHHHHHHHHHHGGHHHHHHHHHHHHGHHHFHHFFHHHHHHHGGGGGHHHBGFHDGCGFGHFHGGGGHHHHHHHHHHHHHG0GHGHF0CCFCGFHHHHGHGFFHFHFHG.99;FGGGGGGGGGGGGGGGGFFFG
@M03495:530:000000000-LYBTV:1:1101:23041:9168 2:N:0:TGACAGCT+CCTACGGG
ATATTTTGCCGTTGATAAACCAGAACCATCCAAAGCTCACATGCTGACAGATCGGAAGAGCGTCGTGTAGGGAAAGAGTGTCCCGTAGGGTGTAGATCTCGGGGGTGGCCGGGTCATTAAAAAAAAAAAAAAACACTGAGTTGTACGTCGCGCCGCTGGGAGTCTATCATAAAGTAGGTCACTCCACTCTGTGGTAGTGCTCGTGTCAGCTCGTCAGATCTTATACTGTGTCAGACTGAAGCGCGCAAAGC
+
CCCCCFFFFFCCGGGGGGGGGGGHHHHHHHHHHHHHHHHHHHHHHHHHHHHHHHGGGGHHHGEGGEEAFGHGFHHHHHDF4@GFE1E>FG?1/33444B40?>E/<>>00<//?/0=F11??=ADC<@--:--...90000;;;;0.=.9---------..9:/;009000000::0000:000;0/0;00;0//00;/:0BD-.;:00090.-...9;00:000000:0:00000000000-------9/
@M03495:530:000000000-LYBTV:1:1101:13843:9182 2:N:0:TGACAGCT+CCTACGGG
ATATTTTGCCGTTGATAAACCAGCTAATCCTGAAAAAAAAATCAAAGCTAAAAACTACAATGCTAAGACCACGATGTGACTGCTATCAAAGTTAGATATATATGTAAATTATTCATCTGTCAAATCCTAGAATTATATCATACCTGCTCCAGCAATCACGACCTGTAATGGTTTAGTGGGTTGTTCACTGTTTCTGATAAATGAAGATAGTTGTCCAGCTTCCAAAAAGTTTATTGTGTTTTCTAGTGGAG
+
AB@BAFFFFFDAGGGGGGGGGGGHHHHHHGHHFGFHHGGC?GFFHHFGF5AFHE1FGBFHFFHHHHGHGHGH10?F14G4BGFDHFHHHHFEDGGHBGGBDFFGFGGH4FGFG4?4GHFHHHHHHHFHGHBDGHFHHH3GDB32GBCGFGGHGHHGBGHC///?FFDGF111GAFBFFGAD.-<G11<00G0D=00D00=F00GD00;0GGEFHH0C/:GC0/0CFEE.C0990B090;CB/0F0000.0.
@M03495:530:000000000-LYBTV:1:1101:19403:9188 2:N:0:TGACAGCT+CCTACGGG
ATATTTTGCCGTTGATAAACCAGGGACTCAGGCTGGACCAAAGCTCACATGCTGACAGATCGGAAGAGCGTCGTGTAGGGAAAGAGTGTCCCGTAGGGTGTAGATCTCGGTGGGGGGCGGGGCATTAAAAAAAAAAAAAAAGTAAGGCGGTAGCGGAGGCGTGGACTAGTAAGAGCGTGTGGATATGTCTAGAGGTGTAGTGATGGTAACGATGGGTGTACGAACAGTGGGGCCAAGCAGAGTAGTGAAGG
+
DDEEDFFFFFECGGGGGGGGGGHGGGGHHHHHHHHGHHHHHHHHHHHHHHGHHHHHHHGHHHGGGGFHHGGGG>FGHHHGFHHHGHBG@GHGGHGGGGGG/3F444D40F/?////-<--9---/01::1B-<--<99---.011:0/--9..0-----.99--.00/011111</-<....00111<1:1110/<.0011<11<0<11<.9<B../.-01...--/<1/.-.-..../</.<11</1<1<
@M03495:530:000000000-LYBTV:1:1101:26845:9212 2:N:0:TGACAGCT+CCTACGGG
ATATTTTGCCGTTGATAAACCAAAGCTCACATGCTGACAGATCGGAAGAGCGTCGTGTAGGGAAAGAGTGTCCCGTAGGGTGTAGATCTGGGGGGTGGCCGGGGAATTAAAAAAAAAAACAACAGAGACTTGAACTTGTAGTGGACCGTCCATGCCAACTCATTAGGCATGCGCACCCTGCCGCTACTCGCATATAGACAACGGGCCCACACACGACCATCGTCCAGTCTACGCAGATCACGTCCCGCACG
+
CCCCCFFFFFDBGGGGGGGGGGHHHGHHHHHGHHHHHHHHHHHHGGGCFHHGEFGEGHFHHGHHHHGHDBFGHFEE0EEFBF/334444432/>----..-----;:0000909;:--9...../////://////9/;//:/./9/-....//////.///////////./.;---..9..-;;-9/:.>-..////://;--.---......-----//.;...//;F//.9.--////.....--;--
@M03495:530:000000000-LYBTV:1:1101:12408:9233 2:N:0:TGACAGCT+CCTACGGG
ATATTTTGCCGTTGATAAACCACCCTCCCTGTGGTCGTTATCTTGCTCCTTCTGTCGTCAACGAATTTACTAATCCAAAGCTCACATGCTGACAGATCGGAAGAGCGTCGTGTAGGGAAAGAGTGTCCCGTAGGGTGTAGATCTCGGGGGTGGCCGGGTCATTAAAAAAAAAAAAGAAGGTGATATGAGGGGTGAGCAACTGGAGCGCAGTATGAATATAGAGTATAGTGGTGCGTGTCGTGGAGTTCGGG
+
CCBCCFFFFFDBGGGGGGGGGGGGGHHGGHHHHHHHGGGHHHHHHGHHHHHHHHHHGGGHGHGGGHHHGHHHHHHHHHGHHHHHHHHHHHHHHHHHHHHGFGGHHHGGGGFGFGHGGHHHFBGDFBFGHCGCFFG@F<>FB22DFFG/<@<-A..;--.:;CG00C00;-:----.../.0:0;00000/:-.9..00/.//;/./----.0000000;00000000;0:.0.0-.../9.....:/09-.
@M03495:530:000000000-LYBTV:1:1101:11545:9239 2:N:0:TGACAGCT+CCTACGGG
ATATTTTGCCGTTGATAAACCACCCTCCCTGTGGTCGTTATCTTGCTCCTTCTGTCGTCAACGACTTTACTAATTCCAAAGCTCACATGCTGACAGATCGGAAGAGCGTCGTGTAGGGAAAGAGTGACCCGTCGGGCGTAGGTCGTGGGGCGGGGCGGGAAATGGTAAAATGCAGTGAGTGTATGCGGGTGGTCGGGTGCAGTAGCAGTGAGCATATGATGATAGAATGGTAAGAGAGAGGGTGAACGGTG
+
BBBBBFFDFFBAEGGGGGGGGGGGGHFGGGF3BF2BEEGHHFHFDEF5BGFDGGDGAFCGEHCA0BEDDGHE5DFGHB5BF?FGFGHHBGHF4?BCEDBCEG1E1G?>E/EE??B?D?GGHGF23B3BB?@A//////>/>.=1--<.<-.--;AA@-9--9////////////////9///////.-----;/---.;.//////9///////9//9/////;///;////////.;9....99//...;
@M03495:530:000000000-LYBTV:1:1101:6365:9249 2:N:0:TGACAGCT+CCTACGGG
ATATTTTGCCGTTGATAAACCAGTCACAACCACTTCTTGCCCTCCAAAGCTCACATGCTGACAGATCGGAAGAGCGTCGTGTAGGGAAAGAGTGTCCCGTAGGGTGTAGATCTCGGGGGGCGCCGGGTCATTAAAAAAAAAAAAAAGGAAGGAACTATGTGACATAGGCGAATAGTGTCAAAATGTAAAGTAAAAGAGGTGGACGTAGGGTAGAATAGCTCGCAGACAAACGTCTCACAGGCACAGTAAGG
+
DDDDCFFFFFCCGGGGGGGGGGHHHHHHHGGGGHHHHHHHHHHHGHHHHHHHHHHHHHHHHHHHHHHHGGGGHHHGGGGGGBGGGGFHHHHHBGBBGFGGEGFGGGGGD44BEGFF/>C-----9--.-<000<<0BC--C>D---..//.../.<0000000000000----.00000:000<00000<000000</.<...0-...../<.000::000.--.-./:/..:9//0000...://00000
@M03495:530:000000000-LYBTV:1:1101:17566:9267 2:N:0:TGACAGCT+CCTACGGG
ATATTTTGCCGTTGATAAACCAGTCAGGAGTCCAAAGCTCACATGCTGACAGATCGGAAGAGCGTCGTGTAGGGAAAGAGTGTCCCGTAGGGGGTAGATCTCGGGGGTCGCCGGGTCATTAAAAAAAAGACAAAGGAAAACACTACGCAGTCGCAGTCCAGTGTGCAGGAGGAACATGCCTGGGCCCAAGATGTTACGCTAGCAATAATGCGCGACAACCGGTCAGTGTACGACCTCGCGCATAAATGAAT
+
CCBCCFFFFFCAGGGGGGGGGGHHHHHHHGHGHHHGHGHHHHHHHFHGHGHHHHHHGFGGHHGGEGGEF?GGHF3GHHHHDG4BFHG?>1?F1E//??444BF?/>///B/?/--<-F1<=1>1<<--.:/;/////////..09/9:.9.0.9-;.00;00000000.;...:./009000....;....000000.;...000000000..-----..999:./90;009..9.0.-9--9.0:00000
@M03495:530:000000000-LYBTV:1:1101:4775:9275 2:N:0:TGACAGCT+CCTACGGG
ATATTTTGCCGTTGATAAACCAGCTAATCCTGAAAAAAAAATCAAAGCTAAAAACTACAATGCTAAGACCACGATGTGACTGCTATCAAAGTTAGATATATATGTAAATTATTCATCTGTCAAATCCTAGAATTATATCATACCTGCTCCAGCAATCACGACCTGTAATGGTTTAGTGGGTTGTTCACTGTTTCTGAAAAATGAAGATAGTTGTCCAGCTTCCAAAAAGTTTATTGTGTTTTCTAGTGGAG
+
B@?ABFFFFFBBGGCFGGGGGGHHHGHGHGHHHHHHHGGGGHFFHHFGHFHGFFGHHHHHHHHHHHHHHHHHGGHGHHHHHFBHHHHHHHHHHHGHHHHHHHHHHHHGHHHHHHHHHHHHHHHFHHHHHHHHHHHHEHHHHHFHHHHHHHHHGHGHHGHGGGGGHHHHHHGFGHHGFGHFFGGGHHHHHHHHHHHGHGHGHHHHHBCHHHHGHHHFHFCGHHHHFBCAEBFGGGFGGGBFGFFGGFCFABE
@M03495:530:000000000-LYBTV:1:1101:5803:9278 2:N:0:TGACAGCT+CCTACGGG
ATATTTTGCCGTTGATAAACCAGGACTCAGGCTGGACCAAAGCTCACATGCTGACAGATCGGAAGAGCGTCGTGTAGGGAAAGAGTGTCCCGTAGGGTGTAGAGCTCGGTGGGCGGCCGATCAATAAAAAAAAAAAAGACGCAAGGTAATGAGAGTGAGCGATACATAACGGCGAGAAGAAGGTCAGAATACCTGACATGCGAAACAACTACGGCACAGCTTATCGACAGCAGCCGATCACCATCTATAAC
+
3AABBFFFFFBAEE4GGGGGGGHCFGHHHGHHFHGAHHHHHHHHGHHHHHGHHHHHHHHGHGGGGGHHGGGE>EBGGHGFGFGHHBGB@GHEFEEEGBF/334343??E/??//>///><//.11>111>@@C----..9.----.09000000//99;/--..-;////.------.///9.:/;.////////9////99.---9..9//..---..99////..-9-.....----././/:9/9///
@M03495:530:000000000-LYBTV:1:1101:28230:9291 2:N:0:TGACAGCT+CCTACGGG
ATATTTTGCTGTTGATAAACCAGCTAATCCTGAAAAAAAAATCAAAGTTAAAAACTACAATGCTAAGACCACTATGTGACTGCTATCAAAGTTAGATATATATGTAAATTATTCATCTGTCAAATCCTAGAATTATATCATACCTGCTCCAGCAATCACGACCTGTAATGGTTTAGTGGGTTGTTCTCTGTTTCTGAAAAATGAATATAGTTGTCCAGCTTCCAAAAAGTTTATTGTGTTTTCTAGTGGAG
+
AAAA1B3@13BDEB3FE3BBC1111FGCFFHH11AE0AA/A01AGB11FDFF11/1B11BGGBDG2BBE>0/10D2@DFGFFCFGD0F21FGEFHHB2FB2@DDFGFBHDE2F2FGD2EE>E21BFB1FFF12F12222BGFHC1GAB1<<1<00111B/<CCGB@2@@21<?C1111?/??@CHF1>G1>FB<GEDBG0.<<0000DD0GG0DG0=//0<0/;00CECCCBBGHBGHFFFFF09C0;A09
@M03495:530:000000000-LYBTV:1:1101:5099:9292 2:N:0:TGACAGCT+CCTACGGG
ATATTTTGCCGTTGATAAACCACCCTCCCTGTGGTCGTTATCCTTCTGTCGTCAACGAATTTACTAATTCCAAAGCTCACATGCTGACAGATCGGAAGAGCGTCGTGTAGGGAAAGAGTGTCCCGTAGGGTGGAGGTCTCGGGGGGGGCCGTGTGATTAAAAAAAAAAAGAGGGGAGGAGAGTTGGGACGGTGCGATTGAGTAGAATGAAGAAGTAGATAGTGAGCGCAGGCAGAGAGAAAGGAAAGCATG
+
CCCCCFFFFFDBGGGGGGGGGGGGGHHGGHHGHHHHGGGHHHHHHHHGHHGGGHGHGGGHHHHHHHHHHHHHHHHHHHHHHHHHHGHHHHHHHHGGGGHHHGGGGGGGHHHGGHHHHHDGFHHHCGDGGG2?/////=D2FFD/@--;--9--..0B0000009@---;A./..-9--....00009..--..--....00;0000000000//00:0000;:000-----..;../..:00.//:./000
@M03495:530:000000000-LYBTV:1:1101:4312:9306 2:N:0:TGACAGCT+CCTACGGG
ATATTTTGCCGTTGATAAACCAGCTAATCCTGAAAAAAAAATCAAAGCTAAAAACTACAATGCTAAGACCACGATGTGACTGCTATCAAAGTTAGATATATATGTAAATTATTCATCTGTCAAATCCTAGAATTATATCATACCTGCTCCAGCAATCACGACCTGTAATGGTTTAGTGGGTTGTTCACTGTTTCTGAAAAATGAAGATAGTTGTCCAGCTTCCAAAAAGTTTATTGTGTTTTCTAGTGGAG
+
@AABBFFBFFBAEGGGGGGGGGFGHHHHFHHGHHFHGGGCGHHHHHHHHHHHHG?FGGGF5EGHHHHHHFHGGGFGHHFFHFGHBFGHHGHHHHHHHGHHGHHHFHHFHHHHGHHHHHHHHHFHHHFHHHHDFHHHGHGHHHHHHHFGHHHGEHGHHHHGGGGGGHFFFHGG1FB1>FHHDGGGHGHHHGGGHHFHHBHHHHH0<C;CGFHHHFH00C:CGGGFGH.ACBFFFGGFBF/CFF0FB09BFBE
@M03495:530:000000000-LYBTV:1:1101:15952:9310 2:N:0:TGACAGCT+CCTACGGG
ATATTTTGCCGTTGATAAACCAGCTAATCCTGAAAAAAAAATCAAAGCTAAAAACTACAATGCTAAGACCACGATGTGACTGCTATCAAAGTTAGATATATATGTAAATTATTCATCTGTCAAATCCTAGAATTATATCATACCTGCTCCAGCAATCACGACCTGTAATGGTTTAGTGGGTTGTTCACTGTTTCTGAAAAATGAAGATAGTTGTCCAGCTTCCAAAAAGTTTATTGTGTTTTCTAGTGGAG
+
BBBBBFFFFFBBGGGGGGGGGGHHHHHHHHHHHHHHHGGGGHHHHHFHHHHGHHGGHHHGHHHHHGHHHHHHGGHGHHHHHGFHHHHHHHHGHGHHHHHHHHHHHHHHHHHHGHHHHHHHHHHGHHFHHHGHHHHHHHHHHHHHHHHHHHHGGHHHHGHGGFGGHGHHHHHHHHHHFHH.CFCDHHHHHGHHHGHHHHBHFHGHFCFHHHGHHHHGFHHHHHGHHHH.ABFBFGGGFF9CFFGGGBFGGGE
@M03495:530:000000000-LYBTV:1:1101:27229:9342 2:N:0:TGACAGCT+CCTACGGG
ATATTTTGCCGTTGATAAACCACCCTCCCTGTGGTCGTTATCGAATTTACTAATTTCCAAAGCTCACATGCTGACAGATCGGAAGAGCGTCGTGTAGGGAAAGAGTGTCCCGTAGGGTGTAGATCTCGGTGGGGGCCGTGGCAGTAGAAAAAAACACAAAGCAACTCATAATCAAGATCTGTGCATCATTAACGAAGGCCTTGTAAGAAGCACAGATTAGCATAGACATGTATATATGATCGGGTCCGACG
+
BCCCCFFFFFCCGGGGGGGGGGGGGHHGGHHHHHGHGGGGHHGHHHHHHHFHFHHHHFHHGHHHHHHHHHHHHHHHGFHGHDGGGHHGGFFGEF1FGHGGHHHHH?BDFDFEEEEFF?F/DD333?B?F/CA//>/</----0.011100<.A-......//0/./00000000900;000000000000000......900000000:/00/:/00000/000000000000000000;0..-9-.-.--
@M03495:530:000000000-LYBTV:1:1101:3878:9394 2:N:0:TGACAGCT+CCTACGGG
ATATTTTGCCGTTGATAAACCACCCTCCCTGTGGTCGTTATCTTGCTCCTTCTGTCGTCAACGAATTTACTAATTCCAAAGCTCACATGCTGACAGATCGGAAGAGCGTCGTGTAGGGAAAGAGAGTCCCGTAGGGTGTAGGTTTCGGTGGCAGACGGGTCATTTACTAGACAAATCATGACATAGTAGAAGAATTGGTCAGGAAAGGAGTAACATGGATGTCTCGTCCTAAAAACATATGTGGTGAGAAG
+
>A3A?FFFBFDAEFCGGFFGFGDFGHHGGHHHHHGGEEGGG5ABF5DF3BGGHHHGFGGHEHDGEGHHHFHHGGHF5G5FGGHGFEBDGHHH4FGGFHHEGGGGHHEGE/>>?/B3G/?FCG3G0?1B11>C<C/FG/<111@@11/</?D00/.0-.<->.<00000<0<==//000=;0/:0;00;0:;G//000/0:0/99//.././/0;00/90;//;00/....;00//..///////..9.///
@M03495:530:000000000-LYBTV:1:1101:25847:9415 2:N:0:TGACAGCT+CCTACGGG
ATATTTTGCCGTTGATAAACCAGCCTCCCTGTGGTCGTTATCTTGCTCCTTTGTCGTCAACGAATTTACTAATTCCAAAGCTCACATGCTGACAGATCGGAAGAGCGTCGTGTAGGGAAAGAGTGTCCCGTAGGGTGGAGATCTCGGGGGTGGCGGGGTCATTAAAAAAAAAAAAAAAGGAGACAGTGCGGCATGGGGCGTGTCTGACCAGAACGCTTCTAGCAGGATCGTGCGATGTTGCTATCGCGATC
+
ACBBCFFFFFCBGGGGGGGGGGHHGHHHGHHHHHHHGGGHHHHHHHHHHHHHHHHGGGHGHGGGHHHHHHHHHHHHHHHHHHHHHHHHHHHHHHHHHHHGFGGAGHGGGGGG?GHHGHHHHGHDFDFGF??CFGGHG/=F2222=?/<A@---.:---:.;C000000-9;-9-----../...//00;-----....:---./009;/0..//.....:00000;.0/./:.9.:..000000/..---.
@M03495:530:000000000-LYBTV:1:1101:20908:9416 2:N:0:TGACAGCT+CCTACGGG
ATATTTTGCCGTTGATAAACCAGCTAATCCTGAAAAAAAAATCAAAGCTAAAAACTACAATGCTAAGACCACGATGTGACTGCTATCAAAGTTAGATATATATGTAAATTATTCATCTGTCAAATCCTAGAATTATATCATACCTGCTCCAGCAATCACGACCTGTAATGGTTTAGTGGGTTGTTCACTGTTTCTGAAAAATGAAGATAGTTGTCCAGCTTCCAAAAAGTTTATTGTGTTTTCTAGTGGAG
+
BBBBBFFFFFDAEFGGGGGGGGFGGHHHHGHHHHHGHGGGGHHFHFHFGFFEGGGHHHHHFFHHHHHHGGFGEEHGHHHGHHHHHHHGHHHFFHEHHHGFHHHHHHHHHHHHHHHHGHHHBHHHHHHHHHHHFFHHHGGHHHGHHHGHHHHHBGHHHHHGFGGGHGHBHGHHHHHHFGEEDGCDFHHHHHHHHHHHHHEFGGHGBGFB:GGGHHHBHC/CFCGFHCGGFFGGGGGGGF/BFBFFFEB0.0.
@M03495:530:000000000-LYBTV:1:1101:13258:9422 2:N:0:TGACAGCT+CCTACGGG
ATATTTTGCGTTGATAAACCAGCTAATCCTGAAAAAAAAATCAAAGCTAAAAACTACAATGCTAAGACCACGATGTGACTGCTATCAAAGTTAGATATATATGTAAATTATTCATCTGTCAAATCCTAGAATTATATCATACCTGCTCCAGCAATCACGACCTGTAATGGTTTAGTGGGTTGTTCACTGTTTCTGAAAAATGAAGATAGTTGTCCAGCTTCCAAAAAGTTTATTGTGTTTTCTAGTGGAGG
+
BBABCFFFFCCCGGGGGGGGGGHHHHHHHHHHHGHHGGGGHHHGHGBGGHHHHGHHHHHGHHHHHHHHHHHGGHGHHHHHGGHHHHHHHHGHHHHHHHHGHHHHHHHHHHHHHHHHHHHHGHHHHGHHHHHHHHHHHHHHHHHGHHHHHHHGHHHGGHGGGGGHFHHHHHGHHHFFGFEAFGGHGHGHHHHHGGHHHGHAGFBGHFHHGHHGFHHHGFFHBGFGHHADGGGGFFGGFGGGFFFGGGGGGEG
@M03495:530:000000000-LYBTV:1:1101:25020:9432 2:N:0:TGACAGCT+CCTACGGG
ATATTTTGCCGTTGATAAACCAGCTAATCCTGAAAAAAAAATCAAAGCTAAAAACTACAATGCTAAGACCACGATGTGACTGCTATCAAAGTTAGATATATATGTAAATTATTCATCTGTCAAATCCTAGAATTATATCATACCTGCTCCAGCAATCACGACGTCCTGGCAAACAACCTGCAGAAAAGCCAATCAAATATATTTTCACAAGAGATGGAATGTGAGGCAATAATAGAGTACAAAGGTTGAAC
+
BCAABFFFFFCCGGGGGGFGGGHHHGHHGHHHHHHHHGGGGHHHHFHGHFDGHHGGHFHHHGHHHHHHHHHHDGHG1GHHHGFHGFFHHHHHFHGHHHHHHHHHGFHHHHHHHHHHHHGGHHHGHHHHHHHHHHHHHGFFHFEBHBCGFFGFBCFHFGHGGGGG?F?GFFHHGGHHHGEFHEFFCGHFHFHHGHHHHHHFHHHHHFFHFGHFHGHHFGHFGFFGG?EEGGFBFB0;B0BBBFF/CCFFGG0
@M03495:530:000000000-LYBTV:1:1101:3359:9438 2:N:0:TGACAGCT+CCTACGGG
ATATTTTGCCGTTGATAAACCAGCTAATCCTGAAAAAAAAATCAAAGCTAAAAACTACAATGCTAAGACCACGATGTGACTGCTATCAAAGTTAGATATATATGTAAATTATTCATCTGTCAAATCCTAGAATTATATCATACCTGCTCCAGCAATCACGACCTGTAATGGTTTAGTGGGTTGTTCACTGTTTCTGAAAAATGAAGATAGTTGTCCAGCTTCCAAAAAGTTTATTGTGTTTTCTAGTGGAG
+
AA??AFF@1BA1AECFG3BECGAAGHHGFHHF111F0AAAAGGGGGHEGFHGF1EGFF1FGGBGH2FGGBGEE/FFEGGHH1GDGHHHB1GGHGFGGHGBFEG2FDG2FGFHHHHHGHFDGDGEDG1DG>EGHB>FFGHFHHH0GEHF1BGGBFFG<CB/CCGGFGGHDDGHF011>>GFEA-CEHHGEF0DDDDGG=<0.<00000CFFHGHGF:GGHG:0GF0C:9.;0CBFB;;;9C9F9CB0;;.C.
@M03495:530:000000000-LYBTV:1:1101:24662:9439 2:N:0:TGACAGCT+CCTACGGG
ATATTTTGCCGTTGATAAACCAGCTAATCCTGAAAAAAAAATCAAAGCTAAAAACTACAATGCTAAGACCACGATGTGACTGCTATCAAAGTTAGATATATATGTAAATTATTCATCTGTCAAATCCTAGAATTATATCATACCTGCTCCAGCAATCACGACCTGTAATGGTTTAGTGGGTTGTTCACTGTTTCTGAAAAATGAAGATAGTTGTCCAGCTTCCAAAAAGTTTATTGTGTTTTCTAGTGGAG
+
BBBBBFFFFFBBGGGGGGGGGGHHHHHHHHHHGHHHHGGGGHHHHHHHHHHHHHGHHHHHGHHHHHHHHHHHGGHGHHGHHFBGGDCHHHHHHHHHHHFHHHHHHGHHHHHHFHGHHHGHHHHHHHGHHHGHHHHHHHHHHHHHHHEGHFGHBHHHHHHGFGGGHHGEGHHDGHFDFGHFCFCGHHHHHHHEDDBGDDFGHHHHHHFHGBCFHHGCGGHHBGCGBGE;CFFFBFFFFFBFGFFFBGFFF0A
@M03495:530:000000000-LYBTV:1:1101:7473:9446 2:N:0:TGACAGCT+CCTACGGG
ATATTTTGCCGTTGATAAACCAGCTAATCCTGAAAAAAAAATCAAAGCTAAAAACTACAATGCTAAGACCACGATGTGACTGCTATCAAAGTTAGATATATATGTAAATTATTCATCTGTCAAATCCTAGAATTATATCATACCTGCTCCAGCAATCACGACCTGTAATGGTTTAGTGGGTTGTTCACTGTTTCTGAAAAATGAAGATAGTTGTCCAGCTTCCAAAAAGTTTATTGTGTTTTCTAGTGGAG
+
BBBBBFFFFFCCGGGGGGGGGGHHHHHHHHHHHHGHHGGGGHHHHHFFHFAGGHGHHFHHHHHHGBGHHGHHGGHGGBGHHFFHHHFHHFHHHHFHHHHHHHHHHHHHHHHHHHHHHHGHHHHHHHHFHHFHHHHHHHHHHHHGGGGGGHHHHGFGHCHGGGCGHHGFGHHGFHHHGHFHGFDGHHBGGHHHHHHHHBGHAGGFHFGHHHHHHHHHHHFHHHGEGCCAEBFFGGGGGF9FFGFGGGFGFBE
@M03495:530:000000000-LYBTV:1:1101:3480:9448 2:N:0:TGACAGCT+CCTACGGT
ATATTTTGCCGTTGATAAACCAGCTAATCCTGAAAAAAAAATCAAAGCTAAAAACTACAATGCTAAGACCACGATGTGACTGCTATCAAAGTTAGATATATATGTAAATTATTCATCTGTCAAATCCTAGAATTATATCATACCTGCTACAGCAATCACGACCTGTAATGGTTTAGTGGGTTGTTCACTGTTTCTGAAAAATGAAGATAGTTGTCCAGCTTCCAAAAAGTTTATTGTGTTTTCTAGTGGAG
+
A@ABBFFFFFB2EGGGGGGFGGDGHHGHFHHHHHFHFGGGGHHFFGHFHHGHHBFGHHHHFBEGHHHHHBHHGGGGFFGHHGFFFGFHH3BGHGGGHHHHFHGHGGHHHHHHHHHHHHGGHGHHHHHHHFHHH4FGGHFDGHGCGFHH3?FGGCCGHHHGGCCDHHG1FFHHHAGG1GFGGECGHHGHGHFGFHHGFDD=C.00=<CGGCGFGC;0<CGHHHH0;C:CDBFGGGGGGGGGGGGGF0;;FFE
@M03495:530:000000000-LYBTV:1:1101:28397:9453 2:N:0:TGACAGCT+CCTACGGG
ATATTTTGCCGTTGATAAACCACCCTCCCTGTGGTCGTTATCTTGCTCCTTCTGTCGTCAACGAATTTACTAATTCCAAAGCTCACATGCTGACAGATCGGAAGAGCGTCGTGTAGGGAAAGAGTGTCCCGTAGGGTGTTGGGATCGGTGGGGGGCGGGGCATGAAGAAAAAACAGGGTAGGAAGCTAGGGGAGGAGTGGTGGGCTGGTATCGGGTAGACGAGGGGATGGGCTGGGCACATCAGTGACGTG
+
CCBBBFFBFFCBGGGGGFFGGGGGGHHGGHHHHHHHGGGHHHHHHHGHHHHHHHHHGGGHGHGGEHHHHHHHGHHHHHHHHGHHHHHHHHHHHFHHHHHHGEGGHHHGGFFEGFGFHGFEHHFHDHFHHGGGCADF2?>/?///?/?C/C/><---9-----9.//////9A-../..//..//..///9...--9./..9;.-./..////.;-.-.//.-9---....;./;..././:///////...
@M03495:530:000000000-LYBTV:1:1101:27540:9461 2:N:0:TGACAGCT+CCTACGGG
ATATTTTCCCGTTGATAAACCAGCTAATCCTGAAAAAAAAATCAAAGCTAAACACTACATTGCTACGACCACGATGTGACTGCTATCAATGTTAGATATATATGTTAATTATTCCTCTGTCAAATCATAGAATTATCTCATACCTGCTCCAGCAATCACGACCTGTAATGGTTTAGTGGGTTGTTCTCTGTCCCTGACATATGCAGATAGTTGTCTAGTTTCTATACAGTTTATTTAGATTTATAGTTGAG
+
>11>1DF3B@A11AGF33BGAA00B1ADAFG1F11B0AA//BFDH110AFBG110BB01121D221//B/>GE//?0@222@FFGB0221B2B@F1BBFGG22>22B222BFH222B1C2>2212112B2B1F1>22B2BDD1F1BF<<FFF00<11FC?/<CAGG11?11<>>1F1<0.<><<C00=0<000000</0000;0<;:00C0000;0000:000;00000C099BF0090000000;0000/
@M03495:530:000000000-LYBTV:1:1101:12127:9467 2:N:0:TGACAGCT+CCTACGGG
ATATTTTGCCGTTGATAAACCAGGACTCAGGCTGGACCAAAGCTCACATGCTGACAGATCGGAAGAGCGTCGTGTAGGGAAAGAGAGTCCCGTAGGGTGTAGATCTCGGTGGTGGGCGGAGCATTAAAAACAAAAAAAAGGAAAAGAACGTAGACGGAGAGGTGGAGGAATGACACGTGGGAAGTGCCGTCGGATTCAACACGACGTGGCACACAGGATAGAGGGCAATTGGTAGTATGGAATAGCGTGTA
+
EEDEDFFFFFDCGGGGGGGGGGHGHHHHHHHHHHGHHHHHHHHHHHHHHHHHHHHHHHHHHGGGGHHHGGGGEFGHHHGGHHHHHHG@FFHGGE1EF3F/3?444D4?F/??/?/>////><C1=11?1=/>FA0F--<..////<../<....1....-..0..9.../0:000:.<..-.0.0011-.-9--<.01110..----..-/0/.....00<11<....:000111<111/100<0<-..</
@M03495:530:000000000-LYBTV:1:1101:25943:9541 2:N:0:TGACAGCT+CCTACGGG
ATATTTTGCCTTTGATAAACCAGTCAGGAGTCCAAAGCTCACATGCTGACAGATCGGAAGAGCGTCGTGTAGGGAAAGAGGGTCCCGTAGGGTGTGAAGTTCGGTGGGTGGCGGAGGGAGAAGGAGTAGATACTCTTGTGTCAGAGCGGAAGAGCGCCGCGTAGGGAATGAGTGCCTGCGCTTCGTTATATCGCATTGGTCTGTGGTTCGACGACGTTACGCCTTGATGTAGCACACACTCGCCGGATGTC
+
AA3AABBBBFFFFFGGFDBDGGHGFHGGFFFHFFHBHEDGGDGDFFDGBBAF3FGEAFED1FHCAE?EEBBFBF31GHBE1113?1E?E111B?/1444BB4///>///?/0<////////0000/0?111111111F<<01><110-<--<../;--;-----;././;90BB00;0.---.9-9/..///....9////;///..;/-..-----9:...-.9//;9//;9//..../9.-----.-:/
@M03495:530:000000000-LYBTV:1:1101:12847:9558 2:N:0:TGACAGCT+CCTACGGG
ATATTTTGCCGTTGATAAACCAGCTAATTCCAAAGCTCACATGCTGACAGATCGGAAGAGCGTCGTGTAGGGAAAGAGTGTCCCGTAGGGTGTAGATCTCGGTGGTCGCCGGGGCATTAAAAAAAAAAAAAGAAATGGAGTGGGAGGGATGAGGGTGAGGGAAGAGGGAAAGTACATGCAGCAAATGAGGGACGATGCATGTGGAGACAGCGAGAGTGTGACAGAAGGCACTGTAGTTCTGAGGTGAGATG
+
DDDDDFFFFFDCGGGGGGGGGGHHHHHHHHHHHHHHHHHHHHHHHHHHHHHHHHGGGGHHHGGGGEGFGGHGHHHHHHFHFHHHGHGGGGFF@B344BF41F/EF>3>/?////<<22>D2@>BFC-A--<.<./0000/:.....--./<0C/..................00<0000000./0000:/9..--<9.0::0000.0.//.-----00<00000/00....//00<00<0000./.0.:00
@M03495:530:000000000-LYBTV:1:1101:9135:9565 2:N:0:TGACAGCT+CCTACGGG
ATATTTTGCCGTTGATAAACCAGGACTCAGGCTGGACCAAAGCTCACATGCTGACAGATCGGAAGAGCGTCGTGTAGGGAAAGAGTGTCCCGTAGGGTGTAGAGCTCGGTGGTCGGCGGGTCATTAAAAAAAAAAAAGACGGATAGACAGTTGAGCTGCACGAGAGTGTTGAGATAGAAAGATAATGCAAGCGGGTGATGTCATGGAGGCAGGTACGCATGTGATAGACGATGCAGAGCATAGGCGACACG
+
BBBCCFFFFFDBGGGGGGGGGGHGGHHHHHHHHHGHHHHHHHHHHHHHHHHHHHHHHHHHHGGGGHHHGGGGEGHHHHGBGHHHHFGBFGHGFGGGGHG/3B434DFFF/?E/3</<</<<-0>F111<DA@--<--..<<<...0000:00<000000/0..<.-<0:0.0<.000000<B0:0000:B0..---<.00:00<000/.9.<-<00.9.<.00000000.-...0009/000000--9--<
@M03495:530:000000000-LYBTV:1:1101:26003:9579 2:N:0:TGACAGCT+CCTACGGG
ATATTTTGCCGTTGATAAACCAGTCCAAAGCTCACATGCTGACAGATCGGAAGAGCGTCGTGTAGGGAAAGAGTGTCCCGTAGGGTGTGGATCTTCGTGGCGGCCGGGCGCATCACAAAGAAATAGCTATTTTTATGCTAGGGTGCGTGTAGCACTCAAGCATGATCTCCCCGCGTTGCTCTACGGAGATCTGTGCGGCTGTCGGAGCGCCTAGACCTCAGGTGCGCTGTGTGGGGAGAGGACGCTCTGAG
+
ABABBFFFFFBAEGGGGGGFGGH5F4GGHHHGHHHHDGFFG5FFGFHGHGGGECABFAEEEE1BFGFAFHHGF@F5DFG>E?FGF?1>11333344?2?//>//>B/////<?/?111000001111<111111.1=1<1=../=.-.<./00<C://;:0/00000:0:;A-A----.0000;....-;/;:9//.----9/.-------../;//////////;---.//...-.9.9...--.9.///
@M03495:530:000000000-LYBTV:1:1101:4424:9605 2:N:0:TGACAGCT+CCTACGGG
ATATTTTGCCGTTGATAAACCAGTCAGGAGTCCAAAGCTCACATGCTGACAGATCGGAAGAGCGTCGTGTAGGGAAAGAGTGTCCCGTAGGGTGTAGATCTCGGGGGTCGGCGGGGCATTAAAAAAAAAAAAAGACGAGGAGGGGGGAGCGGATGGAAGACAACTATGAAAATTACTACATAGTGTATGAATATAATAGTATGGGACATGAATGCATGTTATTAGAGGTACTCTACTGCCTGCGCCCCAGC
+
CCDDDFFFFFCCGGGGGGGGGGHHHHHHHGHHHHHHHHHHHHHHHHHGHHHHHHHHGGGGHHHGGGGGGFHGHGGHHGEHFGGGHHGGCEEG3?>3@4B@@GCE/EC<///<//---:/<C11:CFG-A--<-../.-9--9.--9---.-----./0/.///.001:1111100<1110111111111111:1111111111/./..00011:1<<1111111110/00111:1:101/00.--.<9...
@M03495:530:000000000-LYBTV:1:1101:18118:9613 2:N:0:TGACAGCT+CCTACGGG
ATATTTTGCCGTTGATAAACCAAAGCTCACATGCTGACAGATCGGAAGAGCGTCGTGTAGGGAAAGAGTGTCCCGTAGGGTGTAGATCTCGGGGGGCGGCGGGTCATTAAAAAAAAAAAAAGTGAAAACGGAAGTCGAGATCATGGTAGGATGAAGGATTATAAGAGGAGCGATGCTATACTGTAGGATATGACAGGTTGGTTGTGAAAAGAGTGGCTAGGCGACAGTGATGTCGCGTGACGTGTCATGTG
+
DECCDFFFFFDCGGGGGGGGGGHHHHHHHHHHHHHHHHHHHHHHGGGGHHHGGGGGGHHHHGHHHHHHFG@DGHGHGGGGHG/3B444BF1F/>E--<-9---<-.1<1<BFFFFAFAF;9.011111/-....<1..-..0011011<.0100110.:10111110<...--...<:B1111111:01011110:.<0/-.<...1111/./11...<../-----0111111..--9.....<B1111:
@M03495:530:000000000-LYBTV:1:1101:7914:9669 2:N:0:TGACAGCT+CCTACGGG
ATATTTTGCCGTTGATAAACCAGGACTCAGGCTGGACCAAAGCTCACATGCTGACAGATCGGAAGAGCGTCGTGTAGGGAAAGAGTGTCCCGTAGGGTGTAGATCTCGGTGGGCGCCGGATTATTAAAAAAAAAAAACGATAACAAGCCGGGGTTCTGGCGTTGTTTAGACGTCTCCGCCCACCTGCTGGGAGACACTGCACGGCGAGGACAACATCGGCGGCACGCCGCGTACGACAAGACAGTACCAAC
+
BBCB?FFFFFCBGGGGGGGGGGHGHHHHHHHHFHGHHHHHHGFHHHHHGHHGHGFFHHHHHGGGGHHHGGGG>EFGGHGHHHHHHDG4BBFEFEGGGBC/?B444DD0F/<<//////<<//@22?1<11/>---<-.-....000/:;@-:---.0090-9--.9/////.;9//;...-...././//.....///////.-------9/9..//9.--;---.-.:------..--.///;///://.
@M03495:530:000000000-LYBTV:1:1101:12120:9674 2:N:0:TGACAGCT+CCTACGGG
ATATTTTGCCGTTGATAAACCAGTCACAACCACTTCTTGCCCTCCAAAGCTCACATGCTGACAGATCGGAAGAGCGTCGTGTAGGGAAAGAGTGTCCCGTAGGGTGTAGAGACCGGGGGGCGCCGGGTCAACATAAAAAAAAACTAATAGACAGATGGCAGAGATTAGCTGTTACACGAGTAAATAGATACATAGCAGAGCATACAGTACTAGCAGTCGCAAACATATATGCAGCAAAATACAGTCAGATA
+
BBBBBFFFFFBBGFGGGGDGGCHHFHHHGGGGGHHHHHHGFHHHGHGGHHHHHHHHHFHHGHHHHHHHFGGGEHHGGGGGG?FGHFGGFFGH4FBFHDEGGF?A3/>F3434B?//<>/--9-----.-.////99;/;----./9///9///;9///:/9...9;9///;9/////.--:.;///9///9/9///9//.//9/9;9/////////;9.--.-..///9//////9.9.B////://////
@M03495:530:000000000-LYBTV:1:1101:17236:9693 2:N:0:TGACAGCT+CCTACGGG
ATATTTTGCCGTTGATAAACCAGCTAATCCTGAAAAAAAAATCAAAGCTAAAAACTACAATGCTAAGACCACGATGTGACTGCTATCAAAGTTAGATATATATGTAAATTATTCATCTGTCAAATCCTAGAATTATATCATACCTGCTCCAGCAATCACGACCTGTAATGGTTTAGTGGGTTGTTCACTGTTTCTGAAAAATGAAGATAGTTGTCCAGCTTCCAAAAAGTTTATTGTGTTTTCTAGTGGAG
+
CCCCBFFFFFBCGGGGGGGGGGHHHHHHHHHGGHHHHGGGGHHHHHGHHHHHHHGHHHHHHHHHHHHHHGHHGGHGFHHGHHGHHHHHHHHHHGHHHHHHHHHHHHHHHHHGHHHHHHHHHHHHHHHHHHHHHHGHHHHHHGHHHHHFHHHHHHGHHHHGGGGGHHHHGHHHHHHHHFFHGGGGHHHHHHHHGHHHHGHDCGHGFHCGHHFGFGGHGHFHHHHHFHAEDBFGGGGGGGGGFGGGFFGG?FG
@M03495:530:000000000-LYBTV:1:1101:27262:9694 2:N:0:TGACAGCT+CCTACGGG
ATATTTTGCCGTTGATAAACCACCCTCCCTGTGGTCGTTATCTTGCTCCTTCTGTCGTCAACGAATTTACTAATTCCAAAGCTCACATGCTGACAGATCGGAAGAGCGTCGTGTAGGGAAAGAGTGTCCCGTAGGGTGAAGAGCACGGGGGTCGGCGTATCATTATAAAAAAAAATAGGTATAGCGCTGTAGACGTGCTGTGCCAATCATAATATCGCCTATGAGGTTGTAGTAGTGCCATGAGCTGTGCG
+
BABCCFF5FFCCGGGGGGGGGGGGGHHGGHHHHHHHGGGHHHHGFHHHEHHHHHHHGGGHGHGGGHHHHHHHGHGHHHGGHHHHHHHHHHEFGHHHGHHHGGGGHFHEF?FEF?EGHGHHHHGG?F?BGGGFCGGGFF/2@20@20/</>--.---;--:.0C000900909A--.0000////9--.-.////.:;../////9///////;///.....////;/;/://;//;://///////////.
@M03495:530:000000000-LYBTV:1:1101:5504:9729 2:N:0:TGACAGCT+CCTACGGG
ATATTTTGCCGTTGATAAACCAGCTAATCCTGAAAAAAAAATCAAAGCTAAAAACTACAATGCTAAGACCACGATGTGACTGCTATCAAAGTTAGATATATATGTAAATTATTCATCTGTCAAATCCTAGAATTATATCATACCTGCTCCAGCAATCACGACCTGTAATGGTTTAGTGGGTTGTTCACTGTTTCTGAAAAATGAAGATAGTTGTCCAGCTTCCAAAAAGTTTATTGTGTTTTCTAGTGGAG
+
AAABAD55DF@AECF5GG5BFGGGCDGHHHGHEG3GGAEEG1FFHDA23A5BBBEGFHGFE3FFBFFHGGHHGCECB4@G4FGHHH3B@@GGGHHFD44F4EFH?DGFBBGFGHFHB4FG4BG44BEGHHFGGHHHHBGFGHGFBGACGHFHHGEHGHHGADCGCGFGHGFFFCGH<GA.<<CFHGGHHBDH0DH0=DDFHHHFDGHHEHH0C;0GBFG0CB/G:CEE.9CFGGGGGF9/C;FB09;CFBE
@M03495:530:000000000-LYBTV:1:1101:9738:9756 2:N:0:TGACAGCT+CCTACGGG
ATATTTTGCCGTTGATAAACCAGGCGGACCAAAGCTCACATGCTGACAGATCGGAAGAGCGTCGTGTAGGGAAAGAGTGTCCCGTAGGGATGAAATATACGGGGTATGTTGGATATTCATATGGAATACATGTCTCTCGGAAAGGCACAGGTTAACTGCCGCTCTGATTTTCTCTGAGATCGGAAGAGCGTCGTGTAGGGAAAGAGTGAGACGACCAGCAGAGAGAGTGTTCGGGTGATCGGGATGATATA
+
>A3>AFFDFFDAGGCGFGGFCFGCEAFEGG222FFGFCFHBGHFEFFBFBGCFEAAEF1GEEEE>EG2@FFHHH1314BB4F3>G/?//30?33??BB44B/////1122B/1BB2222@2221111@112>22@FFHE////??G00<0F1>FFG111<@--<C<0==DC0<000:0CBG..A.E../-;.-9.9/09./.;./;9;0;09.----..../.....//://.-9.-./;.9-9..:////
@M03495:530:000000000-LYBTV:1:1101:10253:9759 2:N:0:TGACAGCT+CCTACGGG
ATATTTTGCCGTTGATAAACCAGCTAATTCCAAAGCTCACATGCTGACAGATCGGAAGAGCGTCGTGTAGGGAAAGAGTGTCCCGTAGGGTGTAGATCTCGGTGGTCGCCGTGTGATTAAAAAAAAAAAGGGTGTCGGTGTGGAAGGAGTGGGACTAGGGAATGAGGGTGCACAGGAGTAATGCGAGGTAAGGTTAACAGCGGAGAGTCTAGATCAGGGATGCAGGAAGAGTGTAATGAGTGATCGGGAGG
+
CCDDEFFFFFDCGGGGGGGGGGHHHHHHHHHHHGHHHHHHHHHHHHHHHHHHHHGFGGHGHGGGGEFFHHHGFHHHHHFG5FFHGGEGGGHA/FGB4BDGFG/EE/3>//<//B/3333?33?/B///-...0.-1.-<....<0/..</....../0/././0::/....0:1/.<.:/11:1..--.0:0010111<0.----9.00111111000../</01../...:11111111<0111..9---
@M03495:530:000000000-LYBTV:1:1101:17225:9762 2:N:0:TGACAGCT+CCTACGGG
ATATTTTGCCGTTGATAAACCAGCTAATCCTGAAAAAAAAATCAAAGCTAAAAACTACAATGCTAAGACCACGATGTGACTGCTATCAAAGTTAGATATATATGTAAATTATTCATCTGTCAAATCCTAGAATTATATCATACCTGCTCCAGCAATCACGACCTGTAATGGTTTAGTGGGTTGTTCACTGTTTCTGAAAAATGAAGATAGTTGTCCAGCTTCCAAAAAGTTTATTGTGTTTTCTAGTGGAG
+
BB?ABFFFFFD2EEGGGFFGGGHDFHHHHHGCFFGDAEGGEGGFHFGFHHHHHHCFGGFHBGHGHEHFGFHHGFHGAGGHBHFHHFHHFG3FDGHFHHHHHHHHHHHGHHGHHHHHHHHHGHHHHHHGGGGHGHHGGHGHHHGCGHE2GHECGHGFHHHGGGFGGFGFHHHHHHHHFGFHGGGGHHGHHFHHHFGFGHHH.CGDGGCBGHHHHHHGHH/GGFGFFH.CD0FBFFGGGGFGFGFGFFFGGFG
@M03495:530:000000000-LYBTV:1:1101:27793:9774 2:N:0:TGACAGCT+CCTACGGG
ATATTTTGCCGTTGATAAACCAGCTAATCCTGAAAAAAAAATCAAAGCTAAAAACTACAATGCTAAGACCACGATGTGACTGCTATCAAAGTTAGATATATATGTAAATTATTCATCTGTCAAATCCTAGAATTATATCATACCTGCTCCAGCAATCACGACCTGTAATGGTTTAGTGGGTTGTTCACTGTTTCTGAAAAATGAAGATAGTTGTCCAGATTCCAAAAAGTTTATTGTGTTTTATAGTGGAG
+
33?AAFFFFFD2E?EGGFGGGGGGCD5FFHEB533G2AE?EE3GGFFFGHDF3BE3FGFHBGHFHHHHFFFGGGH1BFBB@@CFFGHFHHHHGHHHHHHHHHHHGHHHHHDGFGHHHGFG4FHFGHHBFHHGHHHFB42BGFH0DDGBGFH1BFCGHFG?/></G<F1FGG??CGBGGH.C.-EFFH0DDDG0DFGHFGG.<D0<C0C00000;0<0:0=0C0CCB.CDBFFGFBC0CBFF/0;0B00;CE
@M03495:530:000000000-LYBTV:1:1101:4565:9804 2:N:0:TGACAGCT+CCTACGGG
ATATTTTGCCGTTGATAAACCAGGGACTCAGGCTGGACCAAAGCTCACATGCTGACAGATCGGAAGAGCGTCGTGTAGGGAAAGAGTGTCCCGTAGGGTGGAGAGCTCGGTGGGCGGCGGGGTATTTAAAAAAAAAAAAGAGAAGGTGGTACCAGTACAGGCGATCGCGGCGGAGACCACAAAGCTCGACAATGATACATGGTTCTCGTCGGGGTGACGCAGGAAGGACAACGGTGTGAGCTGTGAAGCAA
+
ABCCCFFFFFCBGGGGGGGGGGHFGGGHHHHFHHHGHHHHHHHHHHHHHHHHHGHHHHHHHHGGGGGHGGEEGFGFHHHGGFHHFHFGBGGHGHCEGEGG///3//3?E</<///>/>/---;.000;0;0B9-:A---..///9.//../////9/////.;--.-.--;-----../....////.-:.-//;/////;//////.:.------./.9-;-./..../..--..:.//9//////////
@M03495:530:000000000-LYBTV:1:1101:28197:9810 2:N:0:TGACAGCT+CCTACGGG
ATATTTTGCCTTGATAAACCACCCTCCCTGTGGTCGTTATCTTGCTCCTTCTGTCGTCAACGAATTTACTAATTCCAAAGCTCACATGCTGACAGATCGGAAGAGCGTCGTGTAGGGAAAGAGTGTCCCGTAGGGGGTAGTTACCGGTGGTGGCCGGGGATTTAGGAAGAGGTGAAGCTTCGACGTTCTACTGAGTCCTGCTCTTCTAGCAGTGCTCAATCACTGTTGTATGTGCGATGCATCGACCTGGC
+
BBBBBFFFFFFFGFGGGGGFGGGGHHGGHHGHHHHFEEHGHHHHGHFHHHHHHHGGGGHGHGGCHHHHHHGHHHGEHHFHHHF3FFGHFFGGGHHFFFFFEGFFFHGEGGEF?FGFGHF/03G?G4BFGG/@AFG/</?/<1111///<A..>00-----./:00000..../.00:00;09.:-;./900000000000//900;00////9//;//////9;/;//.///9//...9.///./--;9..
@M03495:530:000000000-LYBTV:1:1101:23581:9810 2:N:0:TGACAGCT+CCTACGGG
ATATTTTGCCGTTGATAAACCACCCTCCCTGTGGTCGTTATCTTGCTCCTTCTGTCGTCAACGAATTTACTAATTCCAAAGCTCACATGCTGACAGATCGGAAGAGCGTCGTGTAGGGAAAGAGTGTCCCGTAGGGTGAAGGTCACGGGGGGTGGCGGTTGATTAAACAAAAAAAAACAGATGTATAATTCGTACAGTCGTCTGTATGACACAGTCAATCGTGGAAGTGCGTATAGTACGCAGTGTGGTTG
+
AA?AAFFFFFDAFGCGGGGGGEGGGHGGGHHGHGHHGGGHHHHHFFHGGFGHHHHHGGGHGHGGGHFHFHHGGHHHHHFFHGHHHGHHHHHHEHHHHHHHGFGGHHGGGGGE>/BFGGHHHHHGGHFHFFFH?/CF@C/222222@C//<@-;9-.@-9;-//9////:;;A.---9.../9/////////./.../9/.....////////..9//9;/.....///99-9..////9.9.-9///....
@M03495:530:000000000-LYBTV:1:1101:20130:9837 2:N:0:TTACAGCT+CCTACGGG
ATATTTTGCCGTTGATAAACCACCCTCCCTGTGGTCGTTATCTTGCTCCTTCTGTCGTCAACGAATTTACTAATTCCAAAGCTCACATGCTGACAGATCGGAAGAGCGTCGTGTAGGGAAAGAGTGTCCCGTAGGGTGTAGATCTCGGTGGGGGGCGGATCATTAAAAAAAAAAAATGATATAGAGTGAGGAGCGAGGGTGAGTGTCATAGAAGTGATGAGTGCGGCGAGTAGAAGATTCGGGAGTGAGTT
+
CCCCBFFFFFCCGGGGGGGGGGGGGHHGGHHHHHHHGGGHHHHHHHHHHHHHHHHHGGGHGHGGGHHHHHHHHHHHHHHHHHHHHHGHHHGHHHHHHHHHGGGGHHHGGGGGGHHGHGGHHHHHGHBGHHGHGGGF2F/2F222>FGG/?//->--;---;:0;00;00-;@;-;-.0;00:00;0:00:A0..--9--9:..;0;00;00000:;0000:00:--:---:.000:0000...:-;.0:0:
@M03495:530:000000000-LYBTV:1:1101:13204:9877 2:N:0:TGACAGCT+CCTACGGG
ATATTTTGCCGTTGATAAACCAGTCAGGAGTCCAAAGCTCACATGCTGACAGATCGGAAGAGCGTCGTGTAGGGAAAGAGTGTCCCGTAGGGTGTAGATCTCGGGGGTCGCCGGGTCATTAAAAAAAAAAACAGGTCCTGTAGCTGGGGTCATACGGCTATGAGGCATAACAAGATACGTGACACTGGAGGAAGACCACAATGAGTATTCATGCGTCGCTTAGACGTTGGAGCAGAAGACGCAGTATCAGC
+
CCCCCFFFFFCBGGGGGGGGGGHHHHHFFFGHHHHHHHHHHHHHHHHGHHHGHHHHGGGGHHHGFGGEGGHFFF3GHHHGGHBFFHGHFGGGFE/3344@440C/>C//</?<////?1=11=1G-<<-@@.;/.:0000<0000:/.9...000..-:.:;00/..000;:0/:00:.:/..0;00;::../:.///...0000000;00000..-9-.9.000.:...0//.//:;:/.---.000:00
@M03495:530:000000000-LYBTV:1:1101:22016:9881 2:N:0:TGACAGCT+CCTACGGG
ATATTTTGCCGTTGATAAACCAGCTAATCCTGAAAAAAAAATCAAAGCTAAAAACTACAATGCTAAGACCACGATGTGACTGCTATCAAAGTTAGATATATATGTAAATTATTCATCTGTCAAATCCTAGAATTATATCATACCTGCTCCAGCAATCACGACCTGTAATGGTTTAGTGGGTTGTTCACTGTTTCTGAAAAATGAAGATAGTTGTCCAGCTTCCAAAAAGTTTATTGTGTTTTCTAGTGGAG
+
CCBCCFFFFFCAGGGGGGGGGGHHHHHHHGHFHFHHHGGGGHHHHFHFHHGHHHGHHHHHHHHHHHHHHFHHGGHFHHHHGHHHHHGHHFHHHHHHHHHHHHHHHHHHHHHHHHHHHGHHGHHHHHHHHHHHGHHHGHHHHHEFHHHHGGCGHHHGHGHGGGGDHHHHHHGFHHHHBDGEDGGGHHHGFHGHHHHFGHGH.GHFDCGHGHHFHHGF0C/CGFGGC0CEFBFGGGGGGGFFFFGGGGFFGBE
@M03495:530:000000000-LYBTV:1:1101:24190:9955 2:N:0:TGACAGCT+CCTACGGG
ATATTTTGCCGTTGATAAACCAAAGCTCACATGCTGACAGATCGGAAGAGCGTCGTGTAGGGAAAGAGTGTCCCGTAGGGTGTAGATCTAGGTGGTGGGCGTCTGATTAAAAAAAAGAAGGTGAAGGGGTGCCTTCTCCGGGGAAAACTGACGAGTCCTCTGTTGAGTTGTTATTGAAACCGTCCAACAAACACAAACTCTATCGTGCGAGATGCTACAATGGTGAGCCAAGTACTACTGCAACACATATG
+
CCBCCFFFFFCBCGGGGGGGGGHFHGHHHHHHHHHHGGHHHHHHGGGEHE2EEEEFGFCGHGHHHHHH@F5D5FCH0EEE?1/3344B44433B?111///>///344444BG/////@20222<2@//?/??111111.--<-..//00<:.;-;/:C00:0:C0/0000.;00000;0.-....0/.......9..///9//./;9-.--.////////:////;/9//.9///:////;//...//;/
@M03495:530:000000000-LYBTV:1:1101:17371:9979 2:N:0:TGACAGCT+CCTACGGG
ATATTTTGCCGTTGATAAACCAGCTAATCCTGAAAAAAAAATCAAAGCTAAAAACTACAATGCTAAGACCACGATGTGACTGCTATCAAAGTTAGATATATATGTAAATTATTCATCTGTCAAATCCTAGAATTATATCATACCTGCTCCAGCAATCACGACCTGTCCTGGCAAACAACCTGCAGAAAAGCCAATCAAATATATTTTCACAAGAGATGGAATGTGAGGCAATAATAGAGTACAAAGGTTGA
+
BC@BBFFFFFCBGGGGGGGGGGHHHHHHHHHHHHHHHGGGGHHHHHEHHHGHHHGHHHHHHGHHHGGHHHHHGGHGHHHGFHFHHHHHHGGHHHHHHHHHHHHHHGHHHHHHHHHHHHHHGHHHHHHHGHHHHHHHHHHHHHHHHHHFHHHFHHHGHHHGGGGGGHGHHHHHHHHHHHHGHGAGHBGHHHHHHHHHHHHHFHHHHHHHHHHHG/CGFHHBGHGCFFGGEGGGFFFGBGGGGGGGGGGGFGC
@M03495:530:000000000-LYBTV:1:1101:7192:9987 2:N:0:TGACAGCT+CCTACGGG
ATATTTTGCCGTTGATAAACCAGGACTCAGGCTGGACCAAAGCTCACATGCTGACAGATCGGAAGAGCGTCGTGTAGGGAAAGAGTGTCCCGTAGGGTGTAGATATAGGGGGGGGGCGGCTCCTTAAGAAAAAAAAAGAAGTGCAACGGGTGGCCGGATAAGAAGGAGGAAACATGGATAAGGGCGCAACCACAGCGATGACCGGCTGCAGGCAGACACGGACGGAGAGCGGTGGAGGACGATGAGATGCG
+
AB@BBFFFFBBBGGGGGFGGGGHGFGFGHHHHFHGHHHHHHHHHHHHHHHHHHEHHHBGHFGGGGHHHGEDEEEFCHHGGHEHGF@F4BFHE1EFGFEF>F?444444B0?<----9----..//;////B.:----...///////--.---.9-;-../////....;./////./////9..-;---AE..:.:;..//;-----.;/:...;....:---:..-..--:-......--.99/////9
@M03495:530:000000000-LYBTV:1:1101:11700:9990 2:N:0:TGACAGCT+CCTACGGG
ATATTTTGCCGTTGATAAACCACCCTCCAAAGCTCACATGCTGACAGATCGGAGAGCGTCGTGTAGGGAAAGAGTGTCCCGTAGGGTGTAGATCTCGGTGGGCGGCGGATCATTAAAAAAAAAAAAAAGAGAGAAGCGAGAGGTGGGAGCGAGGGTAAGTGTCAAAAGAGATTTGGGGGTGCGGATACAAATGAACCTGAAGTGATAGGATTGTGAGGAGTTAGCAGAGTAGATGGTGATAAATGCACGGA
+
CDCCDFFFFFDCGGGGGGGGGGGGGHHGHHHHHHHHHHHHHHHHHHHHHHHGGGGGHGGGGFGHHHHGGHHHHHFHFHHHGHGGGGBF/DG@444BFG/>?//>/<>///-01=11<<D<-<@D--<-..//..0/0-<<-9.0..-..9---9-./<B11111110/.//11111.----.<---.010011111././001011<<B:11/<111.0./:11110/.1111110<11111<:1110.--
@M03495:530:000000000-LYBTV:1:1101:25752:10006 2:N:0:TGACAGCT+CCTACGGG
ATATTTTGCCGTTGATAAACCAGTCACAACCACTTCTTGCCCTCCAAAGCTCACATGCTGACAGATCGGAAGAGCGTCGTGTAGGGAAAGAGTGTCCCGTAGGGTGTAGGTCTCGGGGGGCGGCGTGAACTTAAAAAGACAAAAGATGGCGATCCCAGGTGGGGGTGCGGGATAACGGGACCGTCCACTGCCAGGGTGCTGGTGACGGAGCGAGTGTCCCGTGGAGAAGCGGTGTCAGGTACGTAGGTTTG
+
BBBBBFFDFFBBGGGGGGGGGGHHHGGHHGGGGHHHHFHHHHHHGHHHFGHHHHHHHHHHHHHHHFHHGGGGGHHGGGGEFBGHHGFHEGHHDFBB4FE?E/EFBF/33334B?BE/<?-----;--..//;/////.../;.9/.99B.-9-99.//.//.---;-.----.://.-9.9.-..9.///;///;....////9//.-;.---9-.////9..-;././/99.-.///.///../../;/.
@M03495:530:000000000-LYBTV:1:1101:14113:10052 2:N:0:TGACAGCT+CCTACGGG
ATATTTTGCCGTTGATAAACCAGGACTCAGGCTGGACCAAAGCTCACATGCTGACAGATCGGAAGAGCGTCGTGTAGGGAAAGAGTGTCCCGTAGGGTGTAGAGCTCGGGGGTGGGGGGGTCATTTAAAAAAAAAAAAGAGGTAGGTGTTGCGGAGGGAGACTGATGCGACAGAAAACACGGCCATAAGGTCAAGTGGTTAGGCGGGCGACTGTGCGGTCAAGAATAGACACGTGGTCATAGTGCGTCAGG
+
CCCCCFFFFFCCGGGGGGGGGGHGHHHHHHHHHHGHHHHHHGHHGHHHHHHHHGHHHHGHHGGGGGHHGGGG>FGBGHGCFCE?GFG44FGEHGEEGBA/334343?>E@EC/////----99/:////;B-9>-9--../.99/.///;9/------....//:///99--://///.9.----/;///:///////;././:--------.///.9;-./;////9////....;;////;//-.-;:/
@M03495:530:000000000-LYBTV:1:1101:17748:10065 2:N:0:TGACAGCT+CCTACGGG
ATATTTTGCCGTTGATAAACCAGCTAATCCTGAAAAAAAAATCAAAGCTAAAAACTACAATGCTAAGACCACGATGTGACTGCTATCAAAGTTAGATATATATGTAAATTATTCATCTGTCAAATCCTAGAATTATATCATACCTGCTCCAGCAATCACGACCTGAGTCCTGGCAAACAACCTGCAGAAAAGCCAATCAAATATATTTTCACAAGAGATGGAATGTGAGGCAATAATAGAGTACAAAGGTT
+
CBBBBFFFFFBAGGGGGGGGGGGHGHHHHHHHHHHHHGGGGHHHHGFHHHHGHGGHHHHHHHHHGHGHHHHHGGHGHHHHHHHHHGHHHGHHHHHHHHHHHHHHHHHHHGHHGHHHHHHHHHHHHHHHHHHHHHHHHHHHHHHHHHHGHHFHFHHGFFHGGGGGHFFHHHHHGHHGHHHHHGGHGHHFH0GHFHFHHHHHFHHGGHHHHGHGHHHEHEFHHCHHGCFGGGGGGGEFGGGGGFGGGGGGFFF
@M03495:530:000000000-LYBTV:1:1101:23289:10105 2:N:0:TGACAGCT+CCTACGGG
ATATTTGCCGTTGATAAACCAGGACTCAGGCTGGACCAAAGCTCACATGCTGACAGATCGGAAGAGCGTCGTGTAGGGAAAGAGTGACCCGTAGGGTGTATAGATCGGCGGTTGCCGGAGCATTAAAATAAAAAAAATAACAGGGGTGCGAGCCATATGGGTATGAGATAAAGCACCTTGAGATGTTAGGAACAGACTTGCCTTAGTCGCTGTAGGCGCACAACAACGCAGAGCACTACTCAACGTAATGC
+
BBBBBFFBFDABGFGGGGGGGGGHHHHHHHHHHEGHHHGHHHFHHHGHHHEHFFHHFGHFC1FFHHHGGGGGGGHFHGGHHG3F433BFEEEFAEE3//?44B444?E/E////0@////</?1?111111111-<<<0=GDF..-.-.-.---900;00.=00/00000;000:/./;000.0/;;//.//..//.////;/9//9/;-...////9--9-.....-;-9-.//.//////:B.....//
@M03495:530:000000000-LYBTV:1:1101:7349:10110 2:N:0:TGACAGCT+CCTACGGG
ATATTTTGCCGTTGATAAACCAGCTGTTCCAAAGCTCACATGCTGACAGATCGGAAGAGCGTCGTGTAGGGAAAGAGTGTCCCGTAGGGTGTAGATCTCGGGGGGGGGCGGGGCAATTAAAAAAAAAAAAGGCAGAGTACGGAGGGCGGGGAGGTCACTGCAAAGAGGAAGGTGCGTAGTACTGGGCGTACGTGGGTAAGATATGACAGAGGAGGAGGTGGTAACGGCAGGCTGTGTCAGATAGAGAGAGA
+
BCBBCFFFFFCCGGGGGGGGGGHHHHHHHHHHHHHHHHHHHHHHHHHHGHHHHGGGGHHHGFGGEGGHHHGHHHHHHDFDEGHGGEEGGCF/F344B4@1E/EE--:--;----9.0090:B0@>-----......9000....--.-9-----./:0000000///../..000;9.:.000009.--:--//.-.0/0000000000;/...........000.-----..../00090:0:BB0.;:.
@M03495:530:000000000-LYBTV:1:1101:8323:10132 2:N:0:TGACAGCT+CCTACGGG
ATATTTTGCCGTTGATAAACCAGCTAATCCTGAAAAAAAAATCAAAGCTAAAAACTACAATGCTAAGACCACGATGGCAAACAACCTGCAGAAAAGCCAATCAAATATATTTTCACAAGAGATGGAATGTGAGGCAATAATAGAGTACAAAGGTTGAACCTGTAGAGCACCGAGCCTCCGACGGAATCTTTTTCCTTTATTCCTTAAGACAAGAGATTTCACTCCAAAGCTCACATGCTGACAGATCGGAA
+
CCCCCFFFFFCCGGGGGGGGGGHHHHHHHHHHHHHHHGGGGHHHHHFHHHHHHHGHHHHHHHHHHHHHHHHHGFHGGHHHHHHHHGHHHHHHHHHHHHHHHGHHHHHHHHHHHHHHHHHHHHHHHHHHHHHHHHFGHHHHHHHHHFHHHHHHHHHHHHHHHHHHHGHHHHHGGGGGHHHGGGGGGGGHHHHHHGGGGGGGGGGGGGFGGGGGGFGGGGGGGGFFGGGGGFGFFFFFFBFFEFFFFFF?DDA
@M03495:530:000000000-LYBTV:1:1101:6384:10133 2:N:0:TGACAGCT+CCTACGGG
ATATTTTGCCGTTGATAAACCAGTCAGGAGTCCAAAGCTCACATGCTGACAGATCGGAAGAGCGTCGTGTAGGGAAAGAGTGTCCCGTAGGGTGTAGATCTCGGTGGGCGCCGGATCATTAAAAAAAAAAAAAAGAGAGGAAGTAAGAGGCGCGTGAGATGCTGAGAGAGGGGTGAACAGAAAGACAGACGTGGAACACGAGCGAGTGGCTTGCGTGAAGGAACATTAGGGAATAGGGAAGAGTCTGTATA
+
CCCCCFFFFFDCGGGGGGGGGGHHHHHHHGHHHHHHHHHHHHHHHHHHHHHHHHHHGGGGHHHGGGGEGFGGHGHGHHHHBGFGHHGFEGGG3F/3@4444FGF/EA//</<<//?/=2DD2@DDFCCC-<---..//.../.000000..9----.<0000000.00....-.-.000//000///</.-..<.00/:.---9---.9...-.-....00././0::00././000./....00000000
@M03495:530:000000000-LYBTV:1:1101:24017:10134 2:N:0:TGACAGCT+CCTACGGG
ATATTTTGCCGTTGATAAACCACCCTCCCTGTGGTCGTTATCTTGCTCCTTCTGTCGTCAACGAATTTACTAATTCCAAAGCTCACATGCTGACAGATCGGAAGAGCGTCGTGTAGGGAAAGAGTGTCCCGTAGGGTGGAGAGCTCGGGGGGCGCCGGAGCATTAAAAAAAAAAAAGGGTGGGCTGTATAGGGGTGTACGGGAGCGATGCACGCAGTGTGGACGCGGTATGTGGAGGACTCGATTGAGACG
+
BCBBCFFFFFCBGGGGGGGGGGGGGHHGGHHHHHHHGGGHHHHHHHHHHHHHHHHHGGGHGHGGGHHHHHHHHHHHHHHHHGHHHHHHHHHHHHHHHHHHGGGGHHHGGGGGGGHHHEHHHHHHGHFHHHGHGGGG=F//?2//?=A@/<<;-:------:.0;00090@---:9;....9--./.900000...--00..-.-.--..;00.---.009.00----...000099...//../0.00.0.
@M03495:530:000000000-LYBTV:1:1101:18953:10134 2:N:0:TGACAGCT+CCTACGGG
ATATTTTGCCGTTGATAAACCAGGACTCAGGCTGGACCAAAGCTCACATGCTGACAGATCGGAAGAGCGTCGTGTAGGGAAAGAGTGTCCCGTAGGGTGTAGATCTCGGGGGGGGGCGGGTCATTAAAAAAAAAAAGAGAGGAAAGGAGGGAGGAGAGCGGCGAGAGGGAACACTGAGTGGCACAGGGGTAGGGCACACAGTTTGCGCAGCATCGTCGGCGGGCGCTGCGATAGTCGCCACGGGACGCTCG
+
CDCCDFFFFFCDGGGGGGGGGGHGGHHHHHHHHHGHHHHHHHHHHHHHHHHHHHHHHHHGHGGGGHHHGGGGEGFGHHGGHHHHHGGB@GHGCEFGGGF>33444D40F?/B--9-------:<1B1F1BACF-<<..//...//../..-.9-...9.-----<<99..<.//0000<0../0//..-...../../...01111-----.:0...<-----9---<<-9..911.-...-9-.---..9
@M03495:530:000000000-LYBTV:1:1101:10805:10135 2:N:0:TGACAGCT+CCTACGGG
ATATTTTGCCGTTGATAAACCACCCTCCCTGTATTCCAAAGCTCACATGCTGACAGATCGGAAGAGCGTCGTGTAGGGAAAGAGTGTCCCGTAGGGTGTAGATCTCGGTGGGGGCCGTATCATTAAAAAAAAAAAAAGAGAAGGAGGGAGAGGAGGGAAGGGTGTGTAGAAGAGGAGAGAGGGTTGCAAGTAGCCTGTGAAGCAGTATGGACAGATAATCGTGAGTGTATGTGAGAGAAATGAGACGTCGG
+
CCCCCFFFFFDDGGGGGGGGGGGGGHHGGHHHHHGHHHGHHHHHHGHHGHHHHHHHHHHHGGGGHHHGEGGGGHHHHGHHHHHHGHFFGHGFFGGGBF>3F444DBGE/?E/////<//00D2@222FGCDC-----..//</....-.......<@.......-..111110..........<.9.010<11101.001<10:/1111/100./11111.../.10:111111110.00111110...--
@M03495:530:000000000-LYBTV:1:1101:18095:10147 2:N:0:TAACAGCT+CCTACGGG
ATATTTTGCCGTTGATAAACCAGCTAATTCCAAAGCTCACATGCTGACAGATCGGAAGAGCGTCGTGTAGGGAAAGAGTGTCCCGTAGGGTGTAGATCTCGGTGGTCGCCGGGTGTTTAAAAAAAAAAAGAAAGTAAAAGTAGGAATAAGCTGGGGCCGTGGAGTGGAAATGTATAAAAAAACAGTACTTCACATAACAGTACGGTACACACCGTGCTAGGTGCACGATGAGAAGAGTAACATCATGATAT
+
BCCBCFFFFFCBGGGGGGGGGGHHHHHHHHHHHHHHHHHHHHHHHHHHGHHHHHGGGGHHHGGGGFGGFGHGGHHHHHGH5DGHGHGGGGGF/33444441?/?>/3///<//?///2322>F<D@D@>.../0000000<=00<0<000000:.-;:-9--..0..0;00:000000:0--../:000:00000000:0000:./..00:..:...900.::000....0000/:.:0000000:00000
@M03495:530:000000000-LYBTV:1:1101:28054:10156 2:N:0:TGACAGCT+CCTACGGG
ATATTTTGCCGTTGATAAACCAGCTAATCCTGAAAAAAAAATCAAAGCTAAAAACTACAATGCTAAGACCACGATGTGACTGCTATCAAAGTTAGATATATATGTAAATTATTCATCTGTCAAATCCTAGAATTATATCATACCTGCTCCAGCAATCACGACCTGTAATGGTTTAGTGGGTTGTTCACTGTTTCTGAAAAATGAAGATAGTTGTCCAGCTTCCAAAAAGTTTATTGTGTTTTCTAGTGGAG
+
BBABBFFFFFDAGGGFGFGGGGCHHHHHHGHCBGFHHGGEGHGFHGFEHFHHEHGEHHHHEHHHHHGH3BGHGEHGEGHHHBCGHHHHHHHFFHGHHGHHHHHFGHHHHHHHHHHHHHHFHHHHHFHHHHHHHGHHHHFGHFFHHGFHGHF2CGGGFHGGGCGDHHG<FFHFHHHHHGHACCCAGD1=<DDFGHHB0DG0CGF0DFHFHHHHHB::CGBGHFGBGCAEDFGGGGGGFBBBC/B0;BBFFFF
@M03495:530:000000000-LYBTV:1:1101:25069:10162 2:N:0:TGACAGCT+CCTACGGG
ATATTTTGCCGTTGATAAACCAGCTAATCCTGAAAAAAAAATCAAAGCTAAAAACTACAATGCTAAGACCACGATGTGACTGCTATCAAAGTTAGATATATATGTAAATTATTCATCTGTCAAATCCTAGAATTATATCATACCTGCTCCAGCAATCACGACCTAATGGTTTAGTGGGTTGTTCACTGTTTCTGAAAAATGAAGATAGTTGTCCAGCTTCCAAAAAGTTTATTGTGTTTTCTAGTGGAGGG
+
BBBBBFFFFFBA?GFGGGGGGAGHHHHHHGGCHFGHCEGGGHHGHHFHHFGFFHGHFHHFHHHHHGHHHHHHGGHGHHHGGEGHHHHHHHF@GHHHFHHHHHHGGGHHHHHHGHHHGGFHHHHHFHGFHHHHHHHGHHHHHHHHFH0GGHFFGHHHHBGEGFCDFHHGG?F0FGHHEHGFGFHGHGHHHHHHHHFGGHFGFDGG0GFHHBHHH0CGGHB0FCGHGHGFFFFGFGGFBFGBFGGGFFABFG-
@M03495:530:000000000-LYBTV:1:1101:18778:10179 2:N:0:TGACAGCT+CCTACGGG
ATATTTTGCCGTTGATAAACCAGCTAATCCTGAAAAAAAAATCAAAGCTAAAAACTACAATGCTAAGACCACGATGTGACTGCTATCAAAGTTAGATATATATGTAAATTATTCATCTGTCAAATCCTAGAATTATATCATACCTGCTCCAGCAATCACGACCTGTAATGGTTTAGTGGGTTGTTCACTGTTTCTGAAAAATGAAGATAGTTGTCCAGCTTCCAAAAAGTTTATTGTGTTTTCTAGTGGAG
+
BBBBBFFFFFBAFGGGFFGGGGGHHHHHHGHHHHHHCEGGGHHHGHHHHHHHHGGHHHHHGHHGHGGHHHHHGGHGGHHHHHFHHHGHHHHHHHGHHHHHHGHHHHHHHGHHHHHHHHGHHGHHHHHGHHHHHHHHHHHHHHHHHHHGHFHFHHHHGHHGGGGGFHHHHHHHHHHHGEAGEGGFHHHHHHHHHEHHHGHH.CGFHFHGHHHHHHCGCF:CG0GCCHC?EFFFFGGGGFFGFGGGGBCFGEE
@M03495:530:000000000-LYBTV:1:1101:5681:10185 2:N:0:TGACAGCT+CCTACGGG
ATATTTTGCCGTTGATAAACCACCCTCCCTGTGGTCGTTATCTTGCTCCTTCTGTCGTCAACGAATTTACTAATTCCAAAGCTCACATGCTGACAGATCGGAAGAGCGTCGTGTAGGGAAAGAGTGTCCCGTAGGGTGTAGAGCTCGGTGGTCGCCGTAGAATTAAAAAAAAAAAAGAGGGAGAGAGACGGGGATAGGGATGAGGAGGCGCTAGTGAAGATAGGTGGTAGTGCACGGTGCGAGTAGCACGG
+
CDCCCFFFFFDCGGGGGGGGGGGGGHHGGHHHHHHHGGGHHHHHGHHHHHHHHHHHGGGHGHGGGHHHHHHHHHHHHHHHHHHHHHHHHHGHHHHHHHHHGGGGGHHGGGGEGHHGFGHHHHHHFHBGHGGHGGGGGGBD222@2@CF//C/1>-<<-...000<=00<<<@-B?-../........./..-<-./0/://.00/0...----.0000000<0<00..000/000.-..-9.--.<0009-
@M03495:530:000000000-LYBTV:1:1101:11444:10186 2:N:0:TGACAGCT+CCTACGGG
ATATTTTGCCGTTGATAAACCACCCTCCCTGTGGTCGTTATCTTGCTCCTTCTGTCGTCAACGAATTTACTAATTCCAAAGCTCACATGCTGACAGATCGGAAGAGCGTCGTGTAGGGAAAGAGTGTCCCGTAGGGTGTAGATCTCGGCGGTGGCCGGAGAATTAAAAAAAAAAAGAATGTGAGAGAGAGTGAGATGCACAGGTGTGGGCACACATGATAGAAACCTATAGGTAAGGTGACTGGGCGCAGG
+
BCB?AFFFFFCCGGGGGGGGGGGGGHHGGHHHHHHHGGGHHHHHHHHHGHHHHHHHGGGHGHGGGHHHHHHHHHHHHHHFGGHHHHHHHHHHHHHHHHHGGGGGGHFEGGGGGHHHHGHHHHHHHHGHHFGGGGGE2//2@22@22F//><--...<----.:;000::--;9--...000////;9.:./9/////////.;///.......;.////////9/.;://////////9///:...----9
@M03495:530:000000000-LYBTV:1:1101:12212:10204 2:N:0:TGACAGCT+CCTACGGG
ATATTTTGCCGTTGATAAACCAGCTAATCCTGAAAAAAAAATCAAAGCTAAAAACTACAATGCTAAGACCACGATGTGACTGCTATCAAAGTTAGATATATATGTAAATTATTCATCTGTCAAATCCTAGAATTATATCATACCTGCTCCAGCAATCACGACCTGTAATGGTTTAGTGGGTTGTTCACTGTTTCTGAAAAATGAAGATAGTTGTCCAGCTTCCAAAAAGTTTATTGTGTTTTCTAGTGGAG
+
CCBCCFFFFFCBGGGGGGGGGGHHHHHHHHHHHHHHHGGGGHHHGHHEHHHHHHGHHHHHHHHHHHHHHHHHGGHGGHHHHGFHHHHHEHHHHHHGHGHHHHHHHHHGHHHHHHHHHGHHHHHHHFHHHHHHHHHHHHFHHHHCHHHFHHHHGHHHHGHGGGGGHHHFHHHGHHFHFHFHCGGGHHHHHFHGDFHHHHHHHHHHHHGGHHHHGHHFGHHHH0G0=CGGDFGGGGGGGGFFGGGGGGGGGF?
@M03495:530:000000000-LYBTV:1:1101:25204:10206 2:N:0:TGACAGCT+CCTACGGG
ATATTTTGCCGTTGATAAACCAGCTAATCCTGAAAAAAAAATCAAAGCTAAAAACTACAATGCTAAGACCACGATGTGACTGCTATCAAAGTTAGATATATATGTAAATTATTCATCTGTCAAATCCTAGAATTATATCATACCTGCTCCAGCAATCACGACCTGTAATGGTTTAGTGGGTTGTTCACTGTTTCTGAAAAATGAAGATAGTTGTCCAGCTTCCAAAAAGTTTATTGTGTTTTCTAGTGGAG
+
BBBBBFFFFFBAEGGGGGGGGGHHHHHHHHHHHHHHFEGGGHGHHHEFHHGFGHGFHHHHHHGHHHHHHFHHGGHEHGGHH3FGFHFHHGHGFFFHHHHHHHHHEHHHHHHHHHHHHHHHHHHHHHGHHHHHFHHHHHHHHHHGFHFHHHBGFHHHHCGDDCCGHHFHHHHDFHFFFHHFEGGGHHFHHHHFHFHHDB0GGGHFHFFHHHHEHHGHGHFFFG/;00;9ACFFGGGGGFGFGFGGGFFF.;A
@M03495:530:000000000-LYBTV:1:1101:16938:10208 2:N:0:TGACAGCT+CCTACGGG
ATATTTTGCCGTTGATAAACCAGCTAATCCTGAAAAAAAAATCAAAGCTAAAAACTACAATGCTAAGACCACGATGTGACTGCTATCAAAGTTAGATATATATGTAAATTATTCATCTGTCAAATCCTAGAATTATATCATACCTGCTCCAGCAATCACGACCTGTAATGGTTTAGTGGGTTGTTCACTGTTTCTGAAAAATGAAGATAGTTGTCCAGCTTCCAAAAAGTTTATTGTGTTTTCTAGTGGAG
+
CCCCCFFFFFCBGGGGGGGGGGHHHHHHHHHHHHHHHGGGGHHHHGGGHHHHGHGHHHHHHHGHHFHHHHHHGGHGHHHHGHHHHGHHHHHHHHHHHHHHHHHGHHHHHHHHHHHHHHHHGGBGHHHHHHHHHHHHHHHHHHGHHHHHHGGHGHHHHHHGGGGGHHHGHHH=FGHHGFFHEGEEFHHHHHHHHHHHHFHD.CGHHHEFHHHHHGGHHHGFHHHB:0C9.CFGFGGGGGCFFGGGGGGF?FE
@M03495:530:000000000-LYBTV:1:1101:22085:10210 2:N:0:TGACAGCT+CCTACGGG
ATATTTTGCCGTTGATAAACCACCCTCCCTGTGGTCGTTATCTTGCTCCTTCTGTCGTCAACGAATTTACTAATTCCAAAGCTCACATGCTGACAGATCGGAAGAGCGTCGTGTAGGGAAAGAGTGTCCCGTAGGGTGTAGATCTCGGGGGGGGCCGGTTGATTAAAAAAAAAAAAAGCGCGGCGATTCGAGTGTGGGGGTGTTAGGGACAACAGGCGGCAGATGGGATTATCACCTTGTGAGCAGATTGG
+
BCBBCFFFFFDCGGGGGGGGGGGGGHHGGHHHHHHHGGGHHHHHHHHHHHHHHHHHGGGHGHGGGHHHHHHHHHHHHHHHHHHHHHHHHHHHHHHHHHHHGGGGHHHGGGGGGHHHFGHHHHHHHHGHHHGHGGGGGE/2F22222@A/<------<-<.-<<B1111:9@------.<.9------.1.1/0<:1..<----.11/./<..../..9----.:10<B0/01111/001101100//010.
@M03495:530:000000000-LYBTV:1:1101:9775:10234 2:N:0:TGACAGCT+CCTACGGG
ATATTTTGCCGTTGATAAACCACCCTCCCTGTGGTCGTTATCTTGCTCCTTCTGTCGTCAACGAATTTACTAATTCCAAAGCTCACATGCTGACAGATCGGAAGAGCGTCGTGTAGGGAAAGAGTGTCCCGTAGGGTGTAGATCTCGGGGGGCGCCGTGGCATTAAAAAAAAAAAACAAGGATGAACATGTGAGCAGTCGTCACACATGCATGGTAGTCAGTGGGGTGACTAAGTAGTAGAAGCAAGGGCT
+
CCBCDFFFFFDCGGGGGGGGGGGGGHHGGHHHHHHHGGGHHHHHGHHHHHHHHHHHGGGHGHGGGHHHHHHHHHHHHHHHHHHHHHHGHHHHHHHGHHHHGGGGGHGGGGGFGHHGHGGHHHHH?GDBFHGFCGGG@C@B22222>GF/<@=-<9-<----<000<00<9-<@@;9.../..000000000<0000/00.....00.0000<0.<00000000/.-9-.0000<0<0000<0<00//....
@M03495:530:000000000-LYBTV:1:1101:10268:10236 2:N:0:TGACAGCT+CCTACGGG
ATATTTTGCCGTTGATAACCAGCTAATTCCAAAGCTCACATGCTGACAGATCGGAAGAGCGTCGTGTAGGGAAAGAGTGTCCCGTAGGGTGTAGATCTCGGGGGTTGCCGGGTCATTAAAAAAAAAAAAAGTAAAGCACAGAGAGGGAAGGATGGTCTTAGAAAAGACAATGAAGAGTGAACAGAGTACACGAATCTGGCATAATAAAAGAAAGAGCTGACGCAGCTGAGACATGTGACGCGAGTGTGGGA
+
CCCCCFFFFFCCGGGGGGGGGGHHHHHHHHHHHHHHHHHHHHHHHHHHHHHHHGGGGHHHGGGGEEFGHHGFHHHHHFG@FFGEGEGGGFE/3@@4444?F//<///02/////0@21?1??DG@CG---.<000000///0</<.<..9..0<.000000<00//<///000000.000000/</00000<<...000</000000000../0///00</..---/00.00/00<000<.--9<.00<..
@M03495:530:000000000-LYBTV:1:1101:7870:10256 2:N:0:TGACAGCT+CCTACGGG
ATATTTTGCCGTTGATAAACCAGTCACAACCACTTCTTGCCCTCCAAAGCTCACATGCTGACAGATCGGAAGAGCGTCGTGTAGGGAAAGAGTGTCCCGTAGGGTGTAGATCTCGGGGGGGGCCGGATCATTAAAAAAAAAAAAAGGAAGAAAGGACGGAGGGAGTGAGAGGTTAGTGCGAGAATAAGGGTGACGGACGAAGGACTGGTGCGAGCGTGAGATCATCGCATAGGAGATGAGAGAGTAAGGAG
+
DDDDDFFFFFDDGGGGGGGGGGHHHHHHHGGGGHHHHHHHHHHHGHHHHHHHGHHHHHHHHHHHHHHHGGGGHHHGGGGGGFFGHGHHHHHHFG4FFFGGGGGGHGGFF44B44FE/@B-9---;--.;.0000;0;-@C;@---..//;.//0./.--..--....0000.0:0.000-.9:.0000:....0.-9----..../.9:/:-.---..:.0000000....:::/./0000:.9:00000.
@M03495:530:000000000-LYBTV:1:1101:3982:10256 2:N:0:TGACAGCT+CCTACGGG
ATATTTTGCCGTTGATAAACCAGGATCAGGTGGACCAAAGCTCACATGCTGACAGATCGGAAGAGCGTCGTGTAGGGAAAGAGTGTCCCGTAGGGTGTAGATCTCGGTGGTGGCCGGGTAATTTAAAAAAAAAAAAAATAGAGAGTAGGATAGTAGAGGGTGGTTGGACGCAATAAGGGACTCACGTAGTGCACAGTAGTGGGAGAGGGGCGGGAGTGCACGAGCAATAAGTGGCGCGAGTGATGACACTG
+
BCCCCFFFFFCCGGGGGGGGGGHGHHHHHHAGGGGHHHHHHHHHHHHEHHHEHFHHHHHGGGGHHHGGGGFF?FGHG?GHHHHFHFGFHGGGGDGF?@3344??B??//////00///?/2B33222@@/>@/-----<00000.;0000;00;000:/...99..-00---:.0000.99./00../.9/000::00;0/9.......-----:-..000..-:-/0000000;-.:---.090000000
@M03495:530:000000000-LYBTV:1:1101:16180:10274 2:N:0:TGACAGCT+CCTACGGG
ATATTTTGCCGTTGATAAACCAGAACCATCCAAAGCTCACATGCTGACAGATCGGAAGAGCGTCGTGTAGGGAAAGAGTGTCCCGTAGGGTGTAGATATCGGGGGGCGCGGGGTCATTAAAAAAAAAAATAAAGGATGATTAGAAGGAGTGGAGGGTGTGAATAGAGAGAGAAAACGTAGAGAGGATGGATAGGTGGATGTGGTGTGGATGAGTGCTAAGGAGGAGCTGTGTGACATGTAGAGGCTGCAGT
+
BCCCDFFFFFCDGGGGGGGGGGGGHHHHHHHHHHHHHHHHHHHHHHHHHHHHHHGGGGHHHGGGGEGFFGHGGHHHHHDGFHHHGHGGEG?F>33B44B@FE/>@---------9<<000:<BBAD--9.00<00/0000000000.../<.0.<>..-.00000<B0....00//-....00...:0./:00/00..<0000/....00<000<00000/0....<<00/<.00000000<0/..../<<
@M03495:530:000000000-LYBTV:1:1101:3774:10295 2:N:0:TGACAGCT+CCTACGGG
ATATTTTGCCGTTGATAAACCACCCTCCAAAGCTCACATGCTGACAGATCGGAAGAGCGTCGTGTAGGGAAAGAGTGTCCCGTAGGGTGGAGATCTCGGGGGGCGCCGGGTGATTAAAAAAAAAAAAAAATTTGAGCGTGGGAGGGTCGGAGAGGTCCTAGATGAGACGCGGGAGGGGGTGTGGTTGCTATCAGATGATAGAGAGTATCATGTAGGTCGAGGGTCGAAAGCTGACTTACAGCACCTGTAGA
+
ACCCCFFFFFCCGGGGGGGGGGGGGHHGHHBGHHHHHHHHHHHHHHHHHHHGEGFHHHGGGGFGGFHHGGGHHHHHHGHHHEFEGGGGE/1?333?4BF/>C--:--:-;:-.;:00:;09-:@B-----.000:.0-9.--.;-9./9:---..0/00000000:00.----9---9-;--../.;.B00/0000:0000000.0000000000000---;-./--.../000/000:000/..;/0000
@M03495:530:000000000-LYBTV:1:1101:22102:10295 2:N:0:TGACAGCT+CCTACGGG
ATATTTTGCCGTTGATAAACCAGGACTCAGGCTGGACCAAAGCTCACATGCTGACAGATCGGAAGAGCGTCGTGTAGGGAAAGAGTGTCCCGTAGGGTGTAGAGCTCGGGGGTGGGCGGGGCGTTAAAAAAAAAGAATGGAGATATGATGACGGGCTTGGTATTTCTACACGAATGTGATGGAGAGTAGTGGTGGATATGAGTGACAATATAGTGATGGTATGCGGTGGGTGCGGTGGGCGATGAGCGCCG
+
CCDCCFFFFFCBGGGGGGGGGGHGHHHHHHHHHHGHHHHHHHHHHHHHHHGHHHHHHHHHHGCGGHHHGGGGEFGBGHGFHHHHHFG@BGGE?EFGGCF/3FB3D33///>C//>//<-----9<..<1CDFAB.<.0100/0/11111<10.----.-.0111111111/.-..011:110//0.0111:.1...0111:1101111<1<111<1:1001<01.-.-.-.<.--<-.-.---.100<---
@M03495:530:000000000-LYBTV:1:1101:17756:10300 2:N:0:TGACAGCT+CCTACGGG
ATATTTTGCCGTTGATAAACCAGGACTCAGGCTGGACCAAAGCTCACATGCTGACAGATCGGAAGAGCGTCGTGTAGGGAAAGAGTGTCCCGTAGGGTGTAGATCTCGGTGGGGGGCGGGTCATTAAAAAAAAAAAAAAAAGTAAGTAGAAGGGGGCACGGATGAGCGAGCGATGACCAGAAAAACCTGACACTGTCTACAAGCTCGTTCACGACGGTACGAATTAATACTCGTGTTCACAGAAATGCGTC
+
CCBCCFFFFFCBGGGGGGGGGGHGHHHHHHHHHHGHHHHHHHHHHHGHHHHHHHHHHHHGHGGGGGGHGGGFEFHFHHG3GHHGHGHFGHHGEGEGG?//?344?BBFF/E///<-------.<<00<<<@;AC9>----<.0<00000000..----.<--.-000------..0000.</0/<.9/<B/00000:000000.:0.-9.00<.-9-.9......0000000.....00000000000..-
@M03495:530:000000000-LYBTV:1:1101:6253:10302 2:N:0:TGACAGCT+CCTACGGG
ATATTTTGCCGTTGATAAACCAGTCTCCAAAGCTCACATGCTGACAGATCGGAAGAGCGTCGTGTAGGGAAGAGTGTCCCGTAGGGTGTAGATCTCGGGGGTCGGCGGGGCATTAAAAAAAAAAAGAAGGAGAATGGAGGTGTGAGGAGGAAGATGGAGACACGAAGGGCCACACGTAGGACGGGTGTACGTGAACGAGTTGGGAGACTGTCAGGTGGTTCGCATTTGATGTTGCAAATCAAAGAGGACGA
+
CDEDEFFFFFDBGGGGGGGGGGGHHHHHHHHHHHHHHHHHHHHHHHHHHHHGGGGHHHGGGGGGFHHHGHHGHHFHFHHHGFFGGG3?/@@44@@GHE//<<//////---=/<111:C-:A--<.../.....0100/.9.0.11.0.../..1<<F/0.//9-.....9....-./:.00<-----<1.//..0<....:0-....00011</10..91--..<111111111011100001<<..<B-
@M03495:530:000000000-LYBTV:1:1101:15099:10317 2:N:0:TGACAGCT+CCTACGGG
ATATTTTGCCGTTGATAAACCAGGACTCAGGCTGGACCAAAGCTCACATGCTGACAGATCGGAAGAGCGTCGTGTAGGGAAAGAGTGTCCCGTAGGGTGTAGAGCTCGGGGGTGGCCGGGTCATTAAAAAAAAAAATGAACGAAGGGGGGCGGGTTGGGGGGTGAAGGAGAGGGCTAAGTGGGGTAAGGGAGAGAGAGTCGTGTGGTCCGTGGGAAGCACAGCATAGTAGCCGATAGGATCGCATGCTATG
+
CCBCCFFFFFDCGGGGGGGGGGHGHHHHHHHHHHGHHHHHHHGHHHHHHHHHHFHHHHHHHGGGGHHHGGGGEFBGHHGFHHHHHEGBFGFFEEGGG?F/3FF34DGEE/>/<//00</-.-01>11<=<@-CF--.0000:.....-----<--.9-------.000..9......0000<.-../00.........:0-<..../00-<.--<09.0/:/.:000<0000.-9-./00/.....0<:00
@M03495:530:000000000-LYBTV:1:1101:8354:10329 2:N:0:TGACAGCT+CCTACGGG
ATATTTTGCCGTTGATAAACCAGCTAATCCTGAAAAAAAAATCAAAGCTAAAAACTACAATGCTAAGACCACGATGTGACTGCTATCAAAGTTAGATATATATGTAAATTATTCATCTGTCAAATCCTAGAATTATATCATACCTGCTCCAGCAATCACGACCTGTAATGGTTTAGTGGGTTGTTCACTGTTTCTGAAAAATGAAGATAGTTGTCCAGCTTCCAAAAAGTTTATTGTGTTTTCTAGTGGAG
+
BBBBAFFBFFBBGGFGFGGGGGHHHHHHHHHHGGHHGCFGGGHHHBAGHFEGHHEFGFHHHHHHHEHHHHHHGGGG?BGHFHGHHHGHGHGHHHGHHHHHHHHHHHHHHHHHHEGHHHHHHGHHHFHGHHHHHHHHGGHHHHHGHGHFGHHHHHHHHGHFGGGGHGHFHHHFGFHFFGHGGGGGHHGHHHHHGHHHHHHHHHHHHFGFHHHCHGHGHFGFHFCGEBCEFBFGGGGBFFFGFFFF0BFFGGG
@M03495:530:000000000-LYBTV:1:1101:10785:10334 2:N:0:TGACAGCT+CCTACGGG
ATATTTTGCCGTTGATAAACCAGCTAATCCTGAAAAAAAAATCAAAGCTAAAAACTACAATGCTAAGACCACGATGTGACTGCTATCAAAGTTAGATATATATGTAAATTATTCATCTGTCAAATCCTAGAATTATATCATACCTGCTCCAGCAATCACGATAATGGTTTAGTGGGTTGTTCACTGTTTCTGAAAAATGAAGATAGTTGTCCAGCTTCCAAAAAGTTTATTGTGTTTTCTAGTGGAGGTCT
+
BCBCCFFFFFCBGGGGGGGGGGHHHHHHHHHHHHHHHGGGGHHHHEFHHHFHHGGHHHHHHHHHGFFFHHHHGGHGHHHHHHHGHHHHHHHHHHGHHHHHHHHHHHHHHHHHGHHHGHHHHHHHHHHHHHHHHHHHHHHHHHFHHHHGHHHHGHHHHHHGGHFFHHEGHHHHFFAGFGFEGHHHHHHHHHHFHHHGHHHEHHFHGFHHHHH:GHFGGFCFGGEEC:GHHGGGGGGGFGGGFGBF?FADGFF
@M03495:530:000000000-LYBTV:1:1101:28344:10338 2:N:0:TGACAGCT+CCTACGGG
ATATTTTGCCGTTGATAAACCAGGACTCAGGCTGGACCAAAGCTCACATGCTGACAGATCGGAAGAGCGTCGTGTAGGGAAAGAGTGACCCGTAGGGTGGAGATCTGGGCGGTCGGCGGATTCTTAATAAAAACAAACCACCCGCGAGCGCCACTACCCCTTCGGCTCGCTTGTCGGTATTGTCCTTGTTCCCTCCCATTGTCTCCCCCCTTGCTAGCCCGCCTTCCCGCTCCACTACCGTCTCCGGTGCC
+
BBBB@FFFFBBBGGGGGGGGGGHGHDHHHHHHHHGCHHHCHGHHHHHHHHHHGE2GHFGHHGGGFCGHGGE>>EB?FGG3EFGFCB@3BBEEGEEEF3F//??3FD4BG/</</////---.110000000=0.<.<...;:.---------.9////;...9..;:A--..../99;../////9/////9//....////;//9/..--..//////9---..//..--9././;/.-..../.----/
@M03495:530:000000000-LYBTV:1:1101:7220:10348 2:N:0:TGACAGCT+CCTACGGG
ATATTTTGCCGTTGATAAACCACCCTCCCTGTGGTCGTTATCTTGCTCCTTCTGTCGTCAACGAATTTACTAATTCCAAAGCTCACATGCTGACAGATCGGAAGAGCGTCGTGTAGGGAAAGAGTGTCCCGTAGGGTGTAGATCTCGGTGGGCGCCGGATCAATAAAAAAAAAAATATGGAGTACGAGGGACGGGGCAGTCTATGAGGCACGTACGATTAGGGTAGCGTCGAGCAGTTAGGGTAGACATAG
+
CCCCCFFFFFCCGGGGGGGGGGGGGHHGGHHHHHHHGGGHHHHHHHHHHHHHHHHHGGGHGHGGGHHHHHHHHHHHHHHHHHHHHHHHHHHHHHHHHHHHGGGGHHHGGGGGGHHHHGFHHHHHGHBFHHGHGGGG2//D@22@FDGF/?E//<--<--<-.0110<CFCC?D-9.01111/0/1..9--..------./011111</...../.-..9.01.<:.0-<.--<<-/1111/.//.111111
@M03495:530:000000000-LYBTV:1:1101:23173:10356 2:N:0:TGACAGCT+CCTACGGG
ATATTTTGCCGTTGATAAACCACCCTCCCTGTGGTCGTTATCTTGCTCCTTCTGTCGTCAACGAATTTACTAATTCCAAAGCTCACATGCTGACAGATCGGAAGAGCGTCGTGTAGGGAAAGAGTGTCCCGTAGGGTGTAGATCTCGGGGGGGGGCGGATCATTAAAAAAAAAAAAAAGAACGGAAGCAAATGGCTGGCGAGGGTCGGAGTAGAAACAGAGACGCAGTCGCGTAGTGGCAGGATTATCACG
+
CCBCCFFFFFCDGGGGGGGGGGGGGHHGGHHHHHHHGGGHHHHHHHHHHHHHHHHHGGGHGHGGGHHHHHHHHHHGHHHHHHHHHHHHHHHHGHHGHHHHGGGGHHHGGGGGGGHGHGHHHHHHDHDGHHGFDGGGFC/2>222>2=C//A---------<<<B111BBFF-@D----.9./......0/0110//..<-----.<----</1:11/<//://.---.0.--9--./../.-.0101111.
@M03495:530:000000000-LYBTV:1:1101:14459:10371 2:N:0:TGACAGCT+CCTACGGG
ATATTTTGCCGTTGATAAACCAGTCACAACCACTTCTTGCCCTCCAAAGCTCACATGCTGACAGATCGGAAGAGCGTCGTGTAGGGAAAGAGTGTCCCGTAGGGTGTAGATCTCGGGGGGGGGCGTGTCATAAAAAAAAAAAAAAGAGGGGGGAGTGGGGGGGTGGGAGGGGTCGTTCTAAGTAAAGTGTTGCAGAAGAACCGAATGCATGTGCGTCTAGACGTGCGCACGGGAGATCTGTGTGCGTGAGG
+
DDDDCFFFFFDCGGGGGGGGGGHHHHHHHGGGGHHHHHHHHHHHGHHHHHHHHHHHHHHHHHFFGHHHGGGGFHHGGGGGGGHHEGEHHHHHFGB@BGEGEGFGFE/33BE4440F/><-----:9-.;:00:0009:B-9--9-../..--9-;....--------..--;..--.:.00000000:::0.00;0/00//.---:00000000..-;.00:....-----9-.-./0:00::A0......
@M03495:530:000000000-LYBTV:1:1101:8177:10388 2:N:0:TGACAGCT+CCTACGGG
ATATTTGCCGTTGATAAACCACCCTCCCTGTGGTCGTTATCTTGCTCCTTCTGTCGTCAACGAATTTACTAATTCCAAAGCTCACATGCTGACAGATCGGAAGAGCGTCGTGTAGGGAAAGAGTGTCCCGTAGGGTGTAGATCTCGGTGGTCGCCGTGGCATTAGAGAAAAAAACAGGTAAGGGGTTGAAGGAATCAGCCGTCAGTAGGAGAGCAAACATGCGCACAGGATCTAGAGAAAGTGGGTGTGAG
+
CCCCCFFFFCCDGGGGGGGGGGGGHHGGHHHHHHHGEGHHHHHHHHHHHHHHHHHGGGHGHGGGHHHHHHHHHHHHHHHHHHHHHHHHHHHGHHHHHHHGGGGHHHGGGGGGHHHFGBFFGHH4FBF3FCGBDFFFF<@G2@222@?/<C/1//.<----<0<00<0<<</.--../.00000.-.<-/00:./000:0/<.-.9<0000/<..0/0.:00<..---/..0/00000:00:0<0...-.00
@M03495:530:000000000-LYBTV:1:1101:13974:10418 2:N:0:TGACAGCT+CCTACGGG
ATATTTTGCCGTTGATAAACCAGCTAATCCTGAAAAAAAAATCAAAGCTAAAAACTACAATGCTAAGACCACGATGTGACTGCTATCAAAGTTAGATATATATGTAAATTATTCATCTGTCAAATCCTAGAATTATATCATACCTGCTCCAGCAATCACGACCTGTAATGGTTTAGTGGGTTGTTCACTGTTTCTGAAAAATGAAGATAGTTGTCCAGCTTCCAAAAAGTTTATTGTGTTTTCTAGTGGAG
+
CCCCCFFFFFCBGGGGGGGGGGGHHHHHHHHHHHHHGGGGGHHHHHHHHHHHHGGHHHHHGHHHHHHHHHHHGGHGHHHHHHCHHHHHHGHHHHHHHHHHHHHHHHHHHHHHHGHHHGHHHHHGHHHHHEGHHGHHGHHHHHHFHHHFFHHHHHHHHHGGGGGGHHHFGHHHGHHF=GHHGGGGHHHHHHHHHHHHGHHHHHHE=GGHHHHGFHE0GHFFHHHHFHG9.FFGGGEGFFFGGFFGFGCFA0A
@M03495:530:000000000-LYBTV:1:1101:10680:10454 2:N:0:TGACAGCT+CCTACGGG
ATATTTTGCCGTTGATAAACCAGCTAATCCTGAAAAAAAAATCAAAGCTAAAAACTACAATGCTAAGACCACGATGTGACTGCTATCAAAGTTAGATATATATGTAAATTATTCATCTGTCAAATCCTAGAATTATATCATACCTGCTCCAGCAATCACGACCTGTAATGGTTTAGTGGGTTGTTCACTGTTTCTGAAAAATGAAGATAGTTGTCCAGCTTCCAAAAAGTTTATTGTGTTTTCTAGTGGAG
+
BBBBCFFFFFCBGGGGGGGGGGHHHHHHHHHHHHHHHGGGGHHHHHFHHHHHHHGHHHHHHHHHHHHHHHHHGGHGHHHHHHHHFHHHHHHHHHHHHHHHHHHHHHHHHHHHHHHHHHHHHHGHHHHHHHHHHHHHGHHHHHHGHHHFHHHHEHHHHHHGGGGGHHHHHHHHGHHHHHGGGGGGHHHHHHHHHHHHFHDHHHGHHHHHHHHHHHHHGHHHFHHGHGEEEGGGGGGGGGBFGGGGGGGGGFG
@M03495:530:000000000-LYBTV:1:1101:13763:10462 2:N:0:TGACAGCT+CCTACGGG
ATATTTTGCCGTTGATAAACCAGCTAATCCTGAAAAAAAAATCAAAGCTAAAAACTACAATGCTAAGACCACGATGTGACTGCTATCAAAGTTAGATATATATGTAAATTATTCATCTGTCAAATCCTAGAATTATATCATACCTGCTCCAGCAATCACGACCTGTAATGGTTTAGTGGGTTGTTCACTGTTTCTGAAAAATGAAGATAGTTGTCCAGCTTCCAAAAAGTTTATTGTGTTTTCTAGTGGAG
+
CCACCFFFFFCCGGGGGGGGGGHHHGHHHHHHGHGGHGGGGHHGHHHHHHHFHHGHHHHHHHHHHGGHHHHHGGHGHHHHHGFHHHHHEHHHHHHHHHHHHHHHHHHHHHHHHGHHHHHHHHHHHHHHHHGHHHHHGHGHHHHEHHGGGHHHHHHHHHHGADCGHHEHHHHHHHHHFHHGDGGGHHHHHHHHHHHHHBDHHGHHGHGHHHHHHHHHHHGHHHHHCGA.:CFBFGGGFE/FCFGGGGFFFFE
@M03495:530:000000000-LYBTV:1:1101:2625:10466 2:N:0:TGACAGCT+CCTACGGG
ATATTTTGCCGTTGATAAACCACCCTCCCTGTGGTCGTTATCTTGCGCCTTCTGTCGTCAACGAATTTACTAATTCCAAAGCTCACATGCTGACAGATCGGAAGAGAGTCGTTTAGGGAAAGAGTGACCGGTATGGATCATAATTGGTAGTGGACGAATTTTTTATAATAAATACGAGAATTGTATACAGTATGTTAGATATGACAATAGAAGTAGAACTAACAAGAATTCTATTGTCATGTCAGTTGTAT
+
AA?AAFFFDFBAGGGFGGGGGGCE2FD2CGF33BFBAEEHH5DG552A1E1C3AD51BAF131AFHE55D5D5@F55DBD32FHH3B4B3B44FE33FCE?E1?000??3>?//?4F030?BG0B11B1//<//10111012222>1<<11<011//<..11<<.0<=DB00000.....:000000000;00::00000:;00;09BB0000000;00909C/0/;/;;00;00;B9;000;0099////
@M03495:530:000000000-LYBTV:1:1101:6256:10471 2:N:0:TGACAGCT+CCTACGGG
ATATTTTGCCGTTGATAAACCAGGACTCAGGCTGGACCAAAGCTCACATGCTGACAGATCGGAAGAGCGTCGTGTAGGGAAAGAGTGTCCCGTAGGGTGTGGTCGCCTGCGGCGCTGGGGTTCCTTACAATATCTACGCATTTCACAGCTACACAGGAAATTCCACAACCCTCTACAATACTCTAGCATGTCAGATTAGAATGCAGTTCGCAGGTTGAGCCCGGGGCTTTGACATCACACTTGACAAACCC
+
>A1A1DB31BDAGGEFF3GGCAC0AAGFCGHGGF0GHFAC/FFFFF1FF1G11A011BBA////A0BG?EAE/>?BFFFH0?GE>1BBFBG//////>?>/>01>/?//0>////<//////01?<111>11111>DF->CCBBGF00<<=00/0.:.;::::0CC:GGGGG.9CB000;/00;9000;0;CFF0000;00;;BFB90B.9?---/-;B//---9@;;99//9/9//:/99//;/;B--:-
@M03495:530:000000000-LYBTV:1:1101:10348:10475 2:N:0:TGACAGCT+CCTACGGG
ATATTTTGCCGTTGATAAACCATAATGTCACAACCACTTCTTGCCCTCCAAAGCTCACATGCTGACAGATCGGAAGAGCGTCGTGTAGGGAAAGAGTGTCCCGTAGGGTGTAGATCTCGGGGGTGGCCGGGTCATTAAAAAAAAAAAAAAAAGAGAAATGGGCAGGAGCGGAGTAGATGAAGAGAAGAGTCAAACTGTCGAGGAAATGATAAGACATAGGAGACAAGCACAGTCAGAGAGAGGTATACAGG
+
CCBCCFFFFFDDGGGGGGGGGGHHHHHHHGHHHGGGGHHHGHHHHHHHGHHHGHHHHHHHHGHHHHHHHHHHGGGGHHHGGGGFGGFHHGHHHHHHFH@FDGGGEGGGFC>3B44B4??F/>/<//00<--.-><F<11=GG----<----9..//00000.</.-...--<-./00<00000./:/0.0000000000..--<//:000000:0<00000/9.//..//:<000000/9.<.00:0000/
@M03495:530:000000000-LYBTV:1:1101:6634:10477 2:N:0:TGACAGCT+CCTACGGG
ATATTTTGCCGTTGATAAACCAGGACTCAGGCTGGACCAAAGCTCACATGCTGACAGATCGGAAGAGCGTCGTGTAGGGAAAGAGTGTCCCGTAGGGTGGAGATCTCGGTGGTGGCCGTAGCATTAAAAAAAAAAACAAGACCAAAAAACGCAGACGACTAACGGTGGCCCAAGCCAAACAACATAACGCCAGTGGCACGAAGATAATGCTGTCTGAGCACCATCGACACCACTAGAGTATAACTATCATG
+
CCCCCFFFFFCBGGGGGGGGGGHGHHHHHHHHGHGHHHHHHHHHHHHHHHHHHHHHHHHHHGGGGHHHGGEF>EGHHHGFHFGHHEGBFGHGFGEGG3F///?3?4B0?/?///?00/////22D>2FBDBDG---.<<<<///....-.---:-.---.-00.-<...:..<...<//....</000.--.-00/9/0.....<00<00000000:000...00./-.-...:/0<00000000000000
@M03495:530:000000000-LYBTV:1:1101:22011:10486 2:N:0:TGACAGCT+CCTACGGG
ATATTTTGCGTTGATAAACCAGTTGGCTCTAGCTGCCATGCAATGTCACAACCACTTCTTGCCCTCCAAAGCTCACATGCTGACAGATCGGAAGAGCGTCGTGTAGGGAAAGAGTGTCCCGTAGGGTGGAGATCTCGGTGGGGTGCGGGGCATTAGAAAAAAAGTTAGAGGGGATCTTGGGTGTGGCCGATCGGAGTACGCACAGAGATATGCGGCTCGTCGTGAGTGGATATGCTTAAGTACGGGATGGG
+
ABACCFFFFCCCGGGGGGGGGGHHHHHHHHH5GHHHHHHHHHHHHHHHHHHGGGGHHHHHHHHHHHGHHHHHHHHHHHHHHHHHHHHHHHGGGGGHHGGGGGGFGHHGHHHHHHFH4FGHGFEAFGFF/??22B?F0F?C?/////<-----/000000;.-9.000;00/.-...0000.;.-9...-----..-./;...--////////;.--9.--.;:9/::/./:////////////.9-.....
@M03495:530:000000000-LYBTV:1:1101:12931:10501 2:N:0:TGACAGCT+CCTACGGG
ATATTTTGCCGTTGATAAACCACCCTCCCTGTGGTCGTTATCTTGCTCCTTCTGTCGTCAACGAATTTACTAATTCCAAAGCTCACATGCTGACAGATCGGAAGAGCGTCGTGTAGGGAAAGAGTGTCCCGTAGGGTGTAGATCTCGGGGGGGGCCGGGTCATTAAAAAAAAAAAAGGGGGGGAAAGTGAGAAGAGACGAAGACGTAATAACTATATAATGAATGACAGTGGTGCGTGTAACGATAAGATG
+
CDCCCFFFFFCBGGGGGGGGGGGGGHHGGHHHHHHHGGGHHHHHHGHHHHHHHHHHGGGHGHGGGHHHHHHHHHHHHHHHHHHHHHHHHHGHHHHHHHHHGGGGHHGGGGGGGFGGHGHHAHHHGHBHHHGHCGGG2C>>G222D20?/>---<--9--.-:11<11BB-<9-=B-...<--9-...11<0<1/0.//.-9<</....<1101111111:1111100<<:1/1.0-...:11..<..011:
@M03495:530:000000000-LYBTV:1:1101:18247:10513 2:N:0:TGACAGCT+CCTACGGG
ATATTTTGCCGTTGATAAACCAGGGCGGCACCAAAGCTCACATGCTGACAGATCGGAAGAGCGTCGTGTAGGGAAAGAGTGTCCCGTAGGGTGTAGATCTCGGGGGTGGCCGGAGCAATTAAAAAAAAACAAAGTCTATCAAGACCATGACAGGAACGTGTGAGATGCAGGAACGGCTGAACTTCGGTTGTAACGTAGTAAGTAGACAAGTGTGACCTGCGGTAGAGCGCGGGTGAGTAATGCTCATATCT
+
CCCCCFFFFFCCGGGGGGGGGGGGGGGGGGGGHHGHHHHHHHHHHHGHHHHGHHHGGGGHHHGEGGEG?GHHGEHEHFHBFBFGHGGGGAF3F/3342?BB0F////-<0<-----./000000C:-A-..../0000;;0000;9/0;0009../..../.00000000.;/.:.---:0:000....-.0;09/9..990000;00/.0:;;0:0;9.--...000---9--:..00000000:00900
@M03495:530:000000000-LYBTV:1:1101:27260:10538 2:N:0:TGACAGCT+CCTACGGG
ATATTTTGCCGTTGATAAACCACCCTCCCTGTGGTCGTTATCTTGCTCCTTCTGTCGTCAACTTACTAATTCCAAAGCTCACATGCTGACAGATCGGAAGAGCGTCGTGTAGGGAAAGAGTGTCCCGTAGGGTGTAGATCTCGGTGGGGGCCGCTTCTTCTAAAAAAAAACAGGATTACACTCGGTGTTGTGGATGTCTGTCCGCACATCTCTTTGGCATCACTTTCCCTCCTGTCGCCGCCCACACGTAC
+
CCCCCFFFFFBBGGGGGGGGGGGGGHHGGHHHHHFGGEGDHHHHHHHHGHHHHHHHGGGHGHHHHHHHHHHHHHHHHHHHHHHHHGHHHHHHHHHHGCGGHHHGGGGEG?FGHGGHHHHGFGDFHEDC@ADFGE/22222@DFF/?/<//--<--..000<0=00C-:-C../..000000;/...9;A./..0000;90900.----0::00000/0;0/000;0900::./000..:----9...-./.
@M03495:530:000000000-LYBTV:1:1101:20028:10564 2:N:0:TGACAGCT+CCTACGGG
ATATTTTGCCGTTGATAAACCAGCTAATCCTGAAAAAAAAATCAAAGCTAAAAACTACAATGCTAAGACCACGATGTGACTGCTATCAAAGTTAGATATATATGTAAATTATTCATCTGTCAAATCCTAGAATTATATCATACCTGTTCCAGCAATCACGACCTGTAATGGGTTAGTGGGTTGTTCACTGTTTCTGAAAAATGAAGATAGTTGTCCAGCTTCCAAAAAGTTTATTGTGTTTTCTAGTGGAG
+
3A3AAFDFFFDAA24FFGFDFEHDAGHGHHHFFH3F2F2FGHHGG3FCFEHB3B1ABFGBAGFFHHHFHBEGG0GFCBG4GHFBBBCFDD@4GGGGGHGHHFGF4BEFG4GB4BGGHBGGGFFFGHBED4B3BGBBFD2?DDFBGH112BF?FGGD111?AD?EGFG1GFG0?<CA>GHHDFCGAGHHGHFHFHHGB0GG<GB00C0GFHHFH0CFHHF0::/G0C.9CCFFB;0BFFGF/90CF099.9.
@M03495:530:000000000-LYBTV:1:1101:10237:10575 2:N:0:TGACAGCT+CCTACGGG
ATATTTTGCCGTTGATAAACCACCCTCCCTGTGGTCGTTATTCGCTCCTCTGTCCTCCAAAGCTCACATGCTGACAGATCGGAAGAGCGTCGTGTAGGGAAAGAGTGTCCCGTAGGGTGGAGAGCTCGGGGGGCGCCGGGGCATTAATGAGAAAAAAAAAAGTAAGTAGCAATGATATGGGGAGAGTGAACTGCATTAATAGAACCGAGAGGGCAGACGCTGGTCCATGAAGAATTAATATAACCATACAA
+
AABBBFFFFFBAEGFFGFGGFGGGGHHEGFHHHFGDEEFHHHFHGFHFHFFHHHHH5GHGBCFHBGHHGHBGHFFGHEFHHGEFGFFGFEGE>E?CGHEGG/FGFBGB4BFEFEGAE3///?2//2</<//>-----------9///////9//..-9---99///;/://///;/9//9...-.;;////9///://///9///.--9--.......--..-/9///:///////////////;///./9
@M03495:530:000000000-LYBTV:1:1101:6979:10577 2:N:0:TGACAGCT+CCTACGGG
ATATTTTGCCGTTGATAAACCACCCTCCCTGTGGTCGTTATCTTGCTCCTTCTGTCGTCAACGAATTTACTAATTCCAAAGCTCACATGCTGACAGATCGGAAGAGCGTCGTGTAGGGAAAGAGTGTCCCGTAGGGTGTAGATCTCGGGGGTGGCGGTTGAAATATAAAAAAAAAATAGGACTGACCTGAAATATGTTGTATTCGAGTACAAAAGAGCACTTATGGAAGAGATAGGTGAAGTTTAGCACAG
+
BCCCCFFFFFCCGGGGGGGGGGGGGHHGGHHHHGGHGGGHHHHHHHHHHHHHHHHHGGGHGHGGGHHHHHHHHHHHHHHHHHHHHHHHHHHHHHHHGHHHGGGGGHHGGGGGGGHHHGFHHHHHFG3BDGCFCGGG@F>2F>222@0//>-<--.----:/00000;0;0B-9---.9///;/.////;///////://9//;///:/:9///././//.////9:///../////://9/9///9:////
@M03495:530:000000000-LYBTV:1:1101:3803:10578 2:N:0:TGACAGCT+CCTACGGG
ATATTTTGCCGTTGATAAACCAGTCAGGAGTCCAAAGCTCACATGCTGACAGATCGGAAGAGCGTCGTGTAGGGAAAGAGTGTCCCGTAGGGTGTAGATCTCGGGGGGCGCCGTGGGATTAAAAAAAAAAAATTGGTGGGGCAGCGACACCGGGAGATGATGTCGTGGAATCGTCTTGCAGTAATACAGGATGTTTGTCGAAAGTTGACAGTCGTGTTGGAGCGTTGTGGACGCGTAGGTTGTCCAGTACA
+
CCCCCFFFFFCBGGGGGGGGGGHHHGHHHGHHHHHHHHHHHHHHHHHHHHHGHGHHGEGGHHHGGGGEFGHGHGGHEGFGBGBBGHGGGDFGBF/3344BB40?EE/----:-----.9/900:;-@>-@--.0000.;--.;;.-----.9----./000;00;....000.....0000;000000:;.09009//0.:...000000000;;:....0//-..-...00---:;-.9BB.00000000
@M03495:530:000000000-LYBTV:1:1101:12706:10623 2:N:0:TGACAGCT+CCTACGGG
ATATTTTGCCGTTGATAAACCAGGGACTCAGGCTGGACCAAAGCTCACATGCTGACAGATCGGAAGAGCGTCGTGTAGGGAAAGAGTGTCCCGTAGGGTGGAGAGCTCGGTGGGGGCCGGGTAATTAAAAAAAAAAAGAGGAGAGATCAGGGTGGTTTGTGAATGATTGTATGACTACGGATAACCAAAAAGATATAAATCAGGTGATTCGGAGAGAGAGCATGAGGGTGGTGAGTGCATGTGAAGATGTG
+
CCCCCFFFFFCCGGGGGGGGGGHGGGGGHHHHHHHGHHHFHHHHFHHHHHHHHGFHHHHHHHGGGGGGHGEFGFGGHGHGHHHHHHGHBFGHGHGEEGCF//??//33/>???//>//////<0<111<1>CC@@--../..;...00000:;.;.;../:0000000000000090:.....0000.....900900000000000009.:.--:9;.9.0000;/.::-..0.00000000000000;:
@M03495:530:000000000-LYBTV:1:1101:6257:10637 2:N:0:TGACAGCT+CCTACGGG
ATATTTTGCCGTTGATAAACCAGGGACTCAGGCTGGACCAAAGCTCACATGCTGACAGATCGGAAGAGCGTCGTGTAGGGAAAGAGTGTCCCGTAGGGTGTAGATCTCGGTGGGGGGCGGGGCATTAAAAAAAAAAAAAGGGGAGCGCAGAGTGAGAGTGAGGGCACAAGAGGAAGAGAAAGAGTGAGACACGATAGAAGAGCGCACACACTAGGTGGGCGGGGGGTGAGGACAGCACGGGATGTCAGTAC
+
CCCCDFFFFFCDGGGGGGGGGGHGGGGHHHHHHHHGHHHHHHHHHHHHHHHHHHGHHHHGHHGGGGHHHGGGGEEGHHHGGHHHHHFHFGHHGGFGGGBF/BF444FDFF/EG//<-<----9-/::1<:<->C;;---...<.-.-----.111<100110.....//./..:/.../000//:11010//.-..91110./99---...//0/:0.-<--9-----<:.0./..<.---...011111<
@M03495:530:000000000-LYBTV:1:1101:25697:10638 2:N:0:TGACAGCT+CCTACGGG
ATATTTTGCCGTTGATAAACCAGTCAGGAGTCCAAAGCTCACATGCTGACAGATCGGAAGAGCGTCGTGTAGGGAAAGAGTGTCCCGTAGGGGGTAGGGCTACGGGGGGGGCGGGGATTTATATAAAATAAGATGGTATCTTGTGGTGTGCAGTCTGTGCCATTCATGGAGGTCGGGAGGGTGAGGCAAGTGAATGACACTCATGCATGGTGGCACACCTTTCGAGGAACCTGGAGACAACGGTCGACAGG
+
BBBBBFFDFFBAGGGGGGCGGEGDGHGHFGHHHGHFHFHHHHHHHHHHBGGHGFHHGGGGGHHGEGGEF1FGEFGHEHGH@G4FGBE1?1EF1E//?//20B2?/E/<99---9---./;////9;//////;//;B9//;B/9/.....///////9//9999//////....-------:....;:9.B//////////////////.;9.../...;///...-9.....9;./....9-9.---.-.
@M03495:530:000000000-LYBTV:1:1101:27940:10653 2:N:0:TGACAGCT+CCTACGGG
ATATTTTGCCGTTGATAAACCACCCTCCCTGTGGTCGTTATCTTGCTCCTTCTGTCGTCAACTTCCAAAGCTCACATGCTGACAGATCGGAAGAGCGTCGTGTAGGGAAAGAGTGTCCCGTAGGGAGAAGATGTCGGGCGGTGCCGGAGGACTAAGAAAACAAAGGCGATGGAGGAGTCGAGTGCACCCTTTGTGGCGTGTGTCGCTAGGTCTCTCCCGCGCAGGAAGGATCACAGCACGCGTCAGCTGCG
+
BBBBBFBFFFDA2EGGGGGGGC2FEHHFGGHHHH2GEGGEGFHHHFHHHHHHFHHHGGFHGHGBGH5EGHHEFFHHDFHHHHFGFCGEGD1?EHFH?>>>>??FGFABGEGFCBG444BE/EE/F0/??011<22/////<---/<---:../:0/00///...;/.---..//...//-.-0;000/..////..99.-;.;/..9...///////99------9...9/;.///..999--;.9////-
@M03495:530:000000000-LYBTV:1:1101:22687:10654 2:N:0:TGACAGCT+CCTACGGG
ATATTTTGCCGTTGATAAACCAGCTAATCCTGAAAAAAAAATCAAAGCTAAAAACTACAATGCTAAGACCACGATGTGACTGCTATCAAAGTTAGATATATATGTAAATTATTCATCTGTCAAATCCTAGAATTATATCATACCTGCTCCAGCAATCACGACCTGTCCTGGCAAACAACCTGCAGAAAAGCCAATCAAATATATTTTCACAAGAGATGGAATGTGAGGCAATAATAGAGTACAAAGGTTGA
+
CCCCCFFFFFCBGGGGGGGGGGHHHHHHHHHHHHGHHGGGGHHGHFBGHHHHHHGHHFHHHHHHHHHHHGHHGGHGGHHHHHHHHHHHHHHGHHHHHHHHHHHHHHHHHHHHHHHHHHHHHHHHHHHHHHGHHHHHHHGHHHFFGHHHHHHHHHFHHFHGGGGGHHHHHHGHHHHHHHGGHHGHFHHHFHFFHHHGHHBGHHHHGHHHHHFGHGHHHHHFHHGHG9FFGGGGF0CFFFF;BFGFGGGFFF/
@M03495:530:000000000-LYBTV:1:1101:20511:10656 2:N:0:TGACAGCT+CCTACGGG
ATATTTTGCCGTTGATAAACCAGCTAATCCTGAAAAAAAAATCAAAGCTAAAAACTACAATGCTAAGACCACGATGTGACTGCTATCAAAGTTAGATATATATGTAAATTATTCATCTGTCAAATCCTAGAATTATATCATACCTGCTCCAGCAATCACGACCTGTAATGGTTTAGTGGGTTGTTCACTGTTTCTGAAAAATGAAGATAGTTGTCCAGCTTCCAAAACGTTTATTGTGTTTTCTAGTGGAG
+
ABBBBFFD4DDAEFGGGGGGGCGHHHHHGHHGHCFGFGGGGHHHHHHGHGHHHHGFHCGHHHFGHHHHHHHHEEHGHGHHGHHHHHGGHGHHHFHGHGHFHFHHHEHFEHHGFFFHHHHHHHGHHBGHHHHHHGHHHGHHHH3FHHHHGGHFBGBGFFGGGGGFHHHFGGGGHEHH<GC.>F@GHFFHHFHHDDGG0<<D.GFBGGHHHHHGHHCFHFHG<CGFGF..;CCFFGFGGGFFFFF000CFFBA
@M03495:530:000000000-LYBTV:1:1101:26586:10658 2:N:0:TGACAGCT+CCTACGGG
ATATTTTGCCGTTGATAAACCACCCTCCCTGTGGTCGTTATCTTGCTCCTTCTGTCGTCAACGAATTTACTAATTCCAAAGCTCACATGCTGACAGATCGGAAGAGCGTCGTGTAGGGAAAGAGTGTCCCGTAGGGTGGAGAGCTCGGGGGGCGCGGCGTCATCAGAAAAAAGTAATTCGATGGTAGACATCAGCATCCTGCAGCCTAGTCCTAGCGCGTGGCCTCCGCGCAGTGTACGTGCTGGCACACC
+
BBBBBFFFFFBBGGGGGGGGGGGCEHHGGHHFHHFGGGGGHHHHHHGHHHHHGHHHGGGGGHGGAGEHHHHHHHHHHHHHHHHHHGHFHHGHFHFHFHHHGGGGFHGGGGGGGF2FFFG0?GFHBFBGHFGF?GGE2////@<??1C//>@----------.A////9:..-./99///.///.///////://////////.//..//:/:////------;./;;..;---.////...:.//../...
@M03495:530:000000000-LYBTV:1:1101:5269:10679 2:N:0:TGACAGCT+CCTACGGG
ATATTTTGCCGTTGATAAACCAGGGACTCAGGCTGGACCAAAGCTCACATGCTGACAGATCGGAAGAGCGTCGTGTAGGGAAAGAGTGTCCCGTAGGGTGTAGATCTCGGGGGGGGCCGGATCATTAAAAAAAAAAGAAAGGAAAGAAGGGAGGACGTGAGGTGTCAGCGATGTGAAAGACGAGAAAGCAGGCGGCTAAGGCGGAGGTAGACATATGAGCGAGTGGCTGTGAGACTAGCGGAAAGTGTGAT
+
DDDDDFFFFFDCGGGGGGGGGGHGGGGHHHHHHHHGHHHHHHHHHHHHHHHHHHHHHHHHHHGGGGHHHGGGGEGHHHHGHHHGHHGFFGHFEGEEGFEF/?B4444DFF/>B--<--9--.-.000<<0<>DAF@.<./0.///././....9..-.9.9./.00000.-..<0<00<</.--..0</0/..--<-.00//-<---.000000000000---<....../0000000<-----.00<:00
@M03495:530:000000000-LYBTV:1:1101:7715:10687 2:N:0:TGACAGCT+CCTACGGG
ATATTTTGCCGTTGATAAACCAGCTAATCCTGAAAAAAAAATCAAAGCTAAAAACTACAATGCTAAGACCACGATGTGACTGCTATCAAAGTTAGATATATATGTAAATTATTCATCTGTCAAATCCTAGAATTATATCATACCTGCTCCAGCAATCACGACCTGTAATGGTTTAGTGGGTTGTTCACTGTTTCTGAAAAATGAAGATAGTTGTCCAGCTTCCAAAAAGTTTATTGTGTTTTCTAGTGGAG
+
CCBCCFFBFFCCGGGGGGGGGGHHHGHGHHHHHHHHHGGGGHHHHHGHHFGHHHGHHHHHHHGHHHHHHHHHGGHGHHHHHHHHGHFHHHHGFHHHHHHHHHHHHHHHHHHHHHHHHHHHHHHHHHHHHHHHHHHHEHHHHHHFHHGGHHHHGHHHHHHGGGGGGHHHHHHGHHHHGGGACFGDHHFFHHHHHHHHHFEH.CHHFFFBGHGHGGGCGCGHHHHHGHCEABFFGGGGBF;FGGGGFGGGGFF
@M03495:530:000000000-LYBTV:1:1101:7492:10689 2:N:0:TGACAGCT+CCTACTGG
ATATTTTGCCGTTGATAAACCACCCTCCCTGTGGTCGTTATCTTGCTCCTTCTGTCGTCAACGAATTTACTAATTCCAAAGCTCACATGCTGACAGATCGGAAGAGCGTCGTGTAGGGAAAGAGTGTCCAGTAGGGTGTAGATCTCGGTGGTCGCCGGATCATTAAAAAAAAAAAAACTGTCACAGACATGGTGAAGATGTAAGGAGAAAAACAGAGATAGTGCGAATCATGTACTATCGGATGATCACGA
+
BCCCCFFFFFDCGGGGGGGGGGGGGHHGGHHGHHFGGGGHHGHHHHHHHHHHHHHHGGGHGHGGGHHHHHHHHHHHHHHHHGHHHHHGHHHHHHHHHHHHGGGGHHHGGGGGFFGGHGHHHHGHHH?FGHHHHHHGFCBGFB22@DGG/?/?1>/CE-<.-<GHFBBGH?EC-?-9-.0111111:0./10/11<011<111:100...:/<..////111111-.--.1111111111.-..-0111/..
@M03495:530:000000000-LYBTV:1:1101:5224:10721 2:N:0:TGACAGCT+CCTACGGG
ATATTTTGCCGTTGATAAACCAGCTAATCCTGAAAAAAAAATCAAAGCTAAAAACTACAATGCTAAGACCACGATGTGACTGCTATCAAAGTTAGATATATATGTAAATTATTCATCTGTCAAATCCTAGAATTATATCATACCTGCTCCAGCAATCACGACCTGTAATGGTTTAGTGGGTTGTTCACTGTTTCTGAAAAATGAAGATAGTTGTCCAGCTTCCAAAAAGTTTATTGTGTTTTCTAGTGGAG
+
CCBCCFFFFFCBGGGGGGGGGGGHHHHHHHHGHHHHHGGGGHHHHFEHHHHGHHGHHHHHHHHHGHHHHHHH?FHGCGHHHHHFHHHHHHHHHHHHHHHHHHHHGHHHHHHHHHHHHHHHHHHGFHHHHFGHHHHHHGHHHHHHHHFHHHHHHHHHFCGGGGGFHGHHHHHHHHHGGHFHDGGGHGGDDGHHHHHHHHHHHHFFDGHHHHHGHHBGFCGHFHHGFGHGFFGGGGGGFFFGGFGGGEFGGFE
@M03495:530:000000000-LYBTV:1:1101:10012:10722 2:N:0:TGACAGCT+CCTACGGG
ATATTTTGCCGTTGATAAACCACCCTCCCTGTGGTCGTTATCTTGCTCCTTCTGTCGTCAACGAATTTACTAATTCCAAAGCTCACATGCTGACAGATCGGAAGAGCGTCGTGTAGGGAAAGAGTGTCCCGTAGGGTGTAGAGCTCGGTGGGGGGCGTGGCATTAGAAAAAAAAAAAGAGAGAGGTGAGGGGGGGGTCGGTGTCGTGCGGATAAGCATGACATAGCGCAGAAGGCATAGGCGTAGAGGAGG
+
CDECDFFFFFECGGGGGGGGGGGGGHHGGHHHHHFHGGGHHHHHHHHHHHHHHHHHGGGHGHGGGHHHHHHHHHHHHHHHHHHHHHHHHHGHHHHHHHHHGGGGHHHGGGGEGFHGHGHHHHCHGF3FGHGCBDGG@F<2222222AD/?C/-<--9----/0:1<1:1/<BC@---..//....:<1..9------.---..0....----.000<10000111<9--9-/0...00<00-.--.1/...
@M03495:530:000000000-LYBTV:1:1101:27623:10746 2:N:0:TGACAGCT+CCTACGGG
ATATTTTGCCGTTGATAAACCACCCTCCCTGTGGTCGTTATCTTGCTCCTTCTGTCGTCAACGAATTTACTAATTCCAAAGCTCACATGCTGACAGATCGGAAGAGCGTCGTGTAGGGAAAGAGTGTCCCGTAGGGTGTAGATCTCGGGGGTGGGCGTGTCGTTAGAAAAAAAAATCGAGAGACGTGACTGGCGCAGGGTGCAGTCCATCAATACGAGCTGTTCGCCGTAGACACTTCAGCCCTATCATGT
+
CBBCCFFFFFCCGGGGGGGGGGGGGHHGGHHHHHHHGGGHHHHHHGHHHHHHHHGHGGGHGHGGGHHHHHHHHHHGHHHHHHHHHHHHHHGHGHHHHHHHGGGGHHHGGGCEFFGFHGHHHHGHFGFFFFDCCACE2?>2DD2@>2@F/>@--<-.;--./..;..00;/;AD-9./..9.-./.....//..-.----/9./:///9//:///:...-./9//:-.--.:.//////9/;/.///9////
@M03495:530:000000000-LYBTV:1:1101:15802:10751 2:N:0:TGACAGCT+CCTACGGG
ATATTTTGCCGTTGATAAACCAGCTAATCCTGAAAAAAAAATCAAAGCTAAAAACTACAATGCTAAGACCACGATGTGACTGCTATCAAAGTTAGATATATATGTAAATTATTCATCTGTCAAATCCTAGAATTATATCATACCTGCTCCAGCAATCACGACCTGTAATGGTTTAGTGGGTTGTTCACTGTTTCTGAAAAATGAAGATAGTTGTCCAGCTTCCAAAAAGTTTATTGTGTTTTCTAGTGGAG
+
CCABCFFFFFCBGGGGGGGGGGHHHHHHHGHHHHHHHGGGGHHHHHFHHHHHHHGHHHHHHHHHHHHHHHHHGGHGHHGHHHFHHHHHHGHFHHHHHHHHHHHGHHHHHHHHHHHHHHHHHHHHHGFHHHHHHGHHGHHHHHHHHHHHFHHHFHHHHGHDDGGGHHHHHHHHHHHHFHHHEFGGHHHHHHFHGHGHFF0DGHGHHHHHGHHHHGFGHHFGCHHGGGC?.CFGGGGGGFBFGGBFGBFGGFE
@M03495:530:000000000-LYBTV:1:1101:25660:10753 2:N:0:TGACAGCT+CCTACGGG
ATATTTTGCCGTTGATAAACCAGCTAATCCTGAAAAAAAAATCAAAGCTAAAAACTACAATGCTAAGACCACGATGTGACTGCTATCAAAGTTAGATATATATGTAAATTATTCATCTGTCAAATCCTAGAATTATATCATACCTGCTCCAGCAATCACGACCTGTAATGGTTTAGTGGGTTGTTCACTGTTTCTGAAAAATGAAGATAGTTGTCCAGCTTCCAAAAAGTTTATTGTGTTTTCTAGTGGAG
+
BAAABFFFFFB?EGGGGGGGGGHGHHHFHHHGHHHHHGGGGHHHHHDGHFHEFGDFHHHHHFHHHHHHHHHHGGHGHHHHFHFFHGHHFHHHHHHHHHHHHHHHGHHHHFHHFHHHHHGHBFHGHGGHHHHHHHHHHHHGHHFBGHFGHFFHCHHFFHHGDFCGGHHGFFHBGGHFDGHE<.DGHHHHHHHHHHHHHHFHHHHHHHHHHFFBGHFGCGGFFFFFHFE?A9FFGFGGFFGGGE0BFFFGF9E
@M03495:530:000000000-LYBTV:1:1101:10590:10761 2:N:0:TGACAGCT+CCTACGGG
ATATTTTGCCGTTGATAAACCACCCTCCCTGTGGTCGTTATTCTTGCCCTCCAAAGCTCACATGCTGACAGATCGGAAGAGCGTCGTGTAGGGAAAGAGTGTCCCGTAGGGTGTAGAGCTCGGGGGGCGCCGGGTCATTAAAAGAAAAAAGAGAGGAGGAAAGCGTGGACTACGGTGCTGCATACAAAGAAAAGTAAGAAGAAGAAAAGATATGATAATATGGAAGTGGCCAGCAAGACGCATGTAGTATC
+
BCCBCFFFFFCCGGGGGGGGGGGGGHHGGHHHHHHHGGGHHHHHHGGHHHHGHHHHHHHHHHHHHHHHHHHHHHHGGGGHHGGGGGGGHHHHGHHHHGHBG?FDGGE@EEG?E/D?4342B/B/</;-;;---9.-.00000;0;.:/A-..//;.9..://./:..-.90//:./.-000/00:000//./:/:00000/0//0:///.0000000;00000:0/000.:0;./////.--:.900;000
@M03495:530:000000000-LYBTV:1:1101:24892:10762 2:N:0:TGACAGCT+CCTACGGG
ATATTTTGCCGTTGATAAACCAGCTAATCCTGAAAAAAAAATCAAAGCTAAAAACTACAATGCTAAGACCACGATGTGACTGCTATCAAAGTTAGATATATATGTAAATTATTCATCTGTCAAATCCTAGAATTATATCATACCTGCTCCAGCAATCACGACCTGTAATGGTTTAGTGGGTTGTTCACTGTTTCTGAAAAATGAAGATAGTTGTCCAGCTTCCAAAAAGTTTATTGTGTTTTCTAGTGGAG
+
BCABBFFFFFCAGGGGGGGGGGHHHHHHHHHHHHGHHGGCGHHHHHFGHHF5EGFHHHHHHHHHHHHHHHHHGGHG1BGHFFFHHHGHHHHHHHHHFHHHHHHHHHHHHFHHHHHHHHHHHGHHHHHHHHGHHHHHHHHHHHGFHHFHHHGHFHGGHHHGGCGGHHG1GFFGHGFGFGHHDFFFHHGHHHHHHHHHEF<GFGHHFGGHGHHHGHHFHHBHFHFCF0.;A9FFFGGGGFFGFGFFBFFFGFE
@M03495:530:000000000-LYBTV:1:1101:21906:10767 2:N:0:TGACAGCT+CCTACGGG
ATATTTTGCCGTTGATAAACCACCCTCCCTGTGGTCGTTATCTTGCTCCTTCTGTCGTCAACTTGCCCTCCAAAGCTCACATGCTGACAGATCGGAAGAGCGTCGTGTAGGGAAAGAGTGTCCCGTAGGGTGTAGAGCTCGGTGGGCGCGGGGTCATTAAGAAAAAAAAGAAAGCGTTGCATGGTGGCGTCTAGGTCTGTCTCTGATGTATGTGCATGTATAGCAGAGCTCCACGACATGCGCTGTACACT
+
CCCCCFFFFFCBGGGGGGGGGGGGGHHGGHHHHHHHGGGHHHHHHHHHGHHHHHHHGGGHGHHHHHHHHHGHHHHHHHHHHHHHHHGHHHHHHHGGGGHHHGGGFEFGHFHGHHHHHHDF4DFGGGBFFGBF@2G22>@2/</?///>----;A.:C0:0000;/.---...:0/...-.000.;0..-:-..;0;:0/:00000000:0:0000:0000:0:000/./::00/.---900..;-.00000
@M03495:530:000000000-LYBTV:1:1101:8185:10767 2:N:0:TGACAGCT+CCTACGGG
ATATTTTGCCGTTGATAAACCAGTCTCCAAAGCTCACATGCTGACAGATCGGAAGAGCGTCGTGTAGGGAAAGAGTGTCCCGTAGGGTGTAGATCTCGGTGGGGGCCGGATTATTAAAAAAAAAAAAAGAAGTAAGGATAGAAGAGTTACCAGTGTGAAAGGGATATAGGTAGGCTACTGGTATCGATGTAGCACGAATTCGACGTATGCATCGGAGAGTCAGTAGTGGCGGAGTCTATGAAAGCACATAT
+
BCCCCFFFFFCCGGGGGGGGGGHHHHHHHGHHHHHHHHHHHHHHHHHHHHHGEGGHHHGGGGEGFHHHGHHHHHHFHDGHHGHFGGGGF@EF4B4B41?1E?////////?/22>2FFGHGGG?CD-<..:/0000000:00000.:000:00;00;0;;0...//0;00000.000/0000009...0.00000-....:.0.;-.0:0000...9-.0000:000/..----9/00000000/0//000
@M03495:530:000000000-LYBTV:1:1101:5192:10772 2:N:0:TGACAGCT+CCTACGGG
ATATTTTGCCGTTGATAAACCAGCTAATCCTGAAAAAAAAATCAAAGCTAAAAACTACAATGCTAAGACCACGATGTGACTGCTATCAAAGTTAGATATATATGTAAATTATTCATCTGTCAAATCCTAGAATTATATCATACCTGCTCCAGCAATCACGACCTGTAATGGTTTAGTGGGTTGTTCACTGTTTCTGAAAAATGAAGATAGTTGTCCAGCTTCCAAAAAGTTTATTGTGTTTTCTAGTGGAG
+
CCCCCFFBFFCBGGGGGGGGGGHHHHHHHHHHHHHHHGGGGHGHHHHEHGFHHHGGHHHHHHHHHHHHHHHHGGHGGFHBFEFHHHHHHHGHHHGHHHGHFHHHHHHHGHHHHHHHHHHHFHHHHHHHHFGHHHHHHHGHHHFHHHHEGHHGBGFGHHHGGGGFHGGHHHHHGHHH1FFG>FCDHHHHHHHGHGHHHHHHFHGHGFGFHHHFHGHHFHHFCGHFHHAEEBFGFFFBFFFBFGFGGGFGGF?
@M03495:530:000000000-LYBTV:1:1101:19865:10795 2:N:0:TGACAGCT+CCTACGGG
ATATTTTGCCGTTGATAAACCAAAGCTCACATGCTGACAGATCGGAAGAGCGTCGTGTAGGGAAAGAGTGTCCCGTAGGGTGTAGATATCGGGGGGGGGCGGGTCATTAAAAAAAAAAAAAATGAAGGTATAGTGAGGTTAGGGGTGAGTGTAGAGTGAAATAGTCGGGATTAATCGGCACGGGAGGCACATAACAGCGCAAGTACGCGCGGTCATGTAAGACTATGACGAGACGCTCTTGGTCACCATGT
+
CCCCCFFFFFCBGGGGGGGGGGHHHHHHHHFHHHHHHHHHHHHHGGGGHHHGGGGGGHHHHGHHHHHHFGDF5GEHFGEFBF/33444B41>///----9--<--.0<00BBBB@A-9<-9-<0000<000000000.:/0./...-.::0<00000<<00:0000.---.<0000..--99--.--.../<00000.-----00:.<---<.-.00<0<<00:00000..9.9.-...0000000<0000
@M03495:530:000000000-LYBTV:1:1101:4486:10847 2:N:0:TGACAGCT+CCTACGGG
ATATTTTGCCGTTGATAAACCAGGGCGGCACCAAAGCTCACATGCTGACAGATCGGAAGAGCGTCGTGTAGGGAAAGAGTGACCCGTAGGGTGTAAATCTGGGTGGGGGGCGGATCATTAAAAAAAAAAAAATAAGAAAAAAAAGGATGAAAGACATAGCGGGATTGATTTCCAAAATAGAATGAAACTGCACAATCATGTGTTGAATTTTTCTTGGAAAATAGGTAAAAATCAAACAAATGTCAGGCCAC
+
AABBBFFFFFDBGGGGGGGCGGHGGGGGEGGFHHHHHHCHHHHFFHEHHHHHHHHGGG?HHGG?EE>E?BBGF3GHHGH4B3B32EFFG?E3?/322?2B22?B?@//<-B--;--9/;///9/9;-;D;--./////9;.---..9//;////.//9//---9./:/9/9//://.//:////////;///9/9///////9/.//9////////////99/////////.;/:/9...:/9///./...
@M03495:530:000000000-LYBTV:1:1101:4132:10851 2:N:0:TGACAGCT+CCTACGGG
ATATTTTGCCGTTGATAAACCAGTCTCCAAAGCTCACATGCTGACAGATCGGAAGAGCGTCGTGTAGGGAAAGAGTGTCCCGTAGGGTGGAGATATCGGTGGTCGCCGGATTCATAAAAAAAAAAAGAGAGTAACACGAGCACAGCGAACACAACTAAGCGAGACAACTGCTCTCGAGTTCTCGTAGCATGAGTGATACACACACGTGCGACTACATGAGCACTAGTCAACAGCCACCCAACCAACTCCAG
+
ABBBAFFFFFCBGGGGGGGGGGEHHHHHHH5BGHHHHHHHHHHHHHHHHBGFAFEHHHFFGGEGGHFHGGHHHCGGHFG53EFEFFG3?/?F33B441>??E/3>////></23B3333FDGGG@-..0<.<=000<.---:.//;:----/.;.//0/;-.--9//./900000./././/;....9////;;////////...-...-:;9-/9//////.//////////.9./...:...;.//9//
@M03495:530:000000000-LYBTV:1:1101:8490:10888 2:N:0:TGACAGCT+CCTACGGG
ATATTTTGCCGTTGATAAACCAGCTAATCCTGAAAAAAAAATCAAAGCTAAAAACTACAATGCTAAGACCACGATGTGACTGCTATCAAAGTTAGATATATATGTAAATTATTCATCTGTCAAATCCTAGAATTATATCATACCTGCTCCAGCAATCACGACCTGGTCCTGGCAAACAACCTGCAGAAAAGCCAATCAAATATATTTTCACAAGAGATGGAATGTGAGGCAATAATAGAGTACAAAGGTTG
+
BBBBBFFFFFBBGGGGGGGGGGHHHHHHHHHHHHHHHGGGGHHHHHGHFHHFHHGHGHHHHHHHHHHHHHHHGGHGGHHHHHFHHHHHGHGHHHHHHHHHHHHHHGHHHHHHHHHHGHHHHHHHHHHHHHHHHHHHHHHGFHHHGHGHEHHHEHHHHHHGGGGGFHHFHHHGGHFAAGFEGHHGHHGHHBFEHHHHGHHHHGHHGGCGHHHGFHHHHHGHEHHG;C0;9EFGFFBFGGGGFGFFCFBFBF/
@M03495:530:000000000-LYBTV:1:1101:25636:10893 2:N:0:TGACAGCT+CCTACGGG
ATATTTTGCCGTTGATAAACCACCCTCCCTGTGGTCGTTATCTTGCTCCTTCTGTCGTCAACGAATTTACTAATTCCAAAGCTCACATGCTGACAGATCGGAAGAGCGTCGTGTAGGGAAAGAGTGTCCCGTAGGGTGTAGAGCTCGGGGGGGGGCGGGTCATTATAAAAAAAAATATGAAATTCACATGACGATGTACGTGGTTAATCTGAGTATGGAATGAACTAGACGCTGTACAACGCTGCTCTCTA
+
CCBCCFFFFFDCGGGGGGGGGGGGGHHGGHHHHHGHGGGHHHHHHHHHHHHHGHHHGGGHGHGGGHHHHHHHHHHHHHHHHHHHHHHHHHHHHHHHHHHHGGGGHHHGGGGGGFHHHGHHHHHHHHFH3GFHGGGG@FB2D22222/>/<A--:@-:9---.00000:::B=F-A.B0000000:0000000.....00:;/...00000000000:/000000000:0:.-A.AB0000--:..000000
@M03495:530:000000000-LYBTV:1:1101:6485:10940 2:N:0:TGACAGCT+CCTACGGG
ATATTTTGCCGTTGATAAACCCGCTAATCCTGAAAAAAAAATCAAAGCTAAAAACTACAATGCTAAGACCACGATGTGACTGCTATCAAAGTTAGATATATATGTAAATTATTCATCTGTCAAATCCTAGAATTATATCATACCTGCTCCAGCAATCACGACCTGTAATGGTTTAGTGGGTTGTTCACTGTTTCTGAAAAATGAAGATAGTTGTCCAGCTTCCAAAAAGTTTATTGTGTTTTCTAGTGGAG
+
BBBBBFFFFFBBGGGGGGGGG2EEGGGHHHHHHHHHGGGGGHHHHHHBHHBGHHEHHHHHHHHHHHHHFHHHGGHGGHHHFFHHHHHHHHHFHHHGHHHGFHHHHHFHHHHHGHHHHGHGFHHHHHHHHHGHHHHHHHHHHHGHHHEFHHHCGGGGHFHGD?CDHHHHGHHFFHHH<FGHGGGGHHHHHHHHHHGHHGHHEHHGHFHHFFFEHHHEGFFF0C/B00A?9BBCFGFF;C99;CFFFGGGGFF
@M03495:530:000000000-LYBTV:1:1101:10150:10944 2:N:0:TGACAGCT+CCTACGGG
ATATTTTGCCGTTGATAAACCAGCTAATCCTGAAAAAAAAATCAAAGCTAAAAACTACAATGCTAAGACCACGATGTGACTGCTATCAAAGTTAGATATATATGTAAATTATTCATCTGTCAAATCCTAGAATTATATCATACCTGCTCCAGCAATCACTAATGGTTTAGTGGGTTGTTCACTGTTTCTGAAAAATGAAGATAGTTGTCCAGCTTCCAAAAAGTTTATTGTGTTTTCTAGTGGAGGTCTTG
+
AABBBFFDFFDBGFGGGGGGGCHHHHHHHHHHHHHHGGGGGHHHHHBGHHHHGHGGHHHHHHHHGFHHBHHHGGHGGGFGHFFFHHEHFHGEFGHHHHGGHHHHHHHHHFHHHHHHHGHHFHHHHHFGHHHHHHGHHHHHHHHGHHFHHHCHBHHFHGHHHHHHBGGGHB?FAGDFGGHHHHHHHHHEHHHBF<<C<BDGHHFHGDBDDGHGHHHBC:CCEHD;GGHHHHHHCGGFGEFBBF?FE?CBFFF
@M03495:530:000000000-LYBTV:1:1101:19283:10946 2:N:0:TGACAGCT+CCTACGGG
ATATTTTGCCGTTGATAAACCAGCTAATCCTGAAAAAAAAATCAAAGCTAAAAACTACAATGCTAAGACCACGATGTGACTGCTATCAAAGTTAGATATATATGTAAATTATTCATCTGTCAAATCCTAGAATTATATCATACCTGCTCCAGCAATCACGACCTGTCCTGGCAAACAACCTGCAGAAAAGCCAATCAAATATATTTTCACAAGAGATGGAATGTGAGGCAATAATAGAGTACAAAGGTTGA
+
CCCCCFFFFFCCGGGGGGGGGGHHHHHHHHHHHGHHHGGGGHHGHHHFHHHHHHGHHHHHHHHHHHHHHHHHGGHGHGHHHHFHHHHHHHHHHHHHHHHHHHHHHHHHHHHHHHHHHHHHHHHHHHHHHHGHHHHHHHHHHHGHHHHGHHHHGHHHHHHGGGGGHHHHHHHHHHHHHHHGHHHHHHGHHHHHHHHGHGHHGHHHGHHHHHHHHHHHHHHGHHHHGFGGGGGGGGGGGGGFFFFFBFFFGGF
@M03495:530:000000000-LYBTV:1:1101:12485:10949 2:N:0:TGACAGCT+CCTACGGG
ATATTTTGCCGTTGATAAACCAGCTAATCCTGAAAAAAAAATCAAAGCTAAAAACTACAATGCTAAGACCACGATGTGACTGCTATCAAAGTTAGATATATATGTAAATTATTCATCTGTCAAATCCTAGAATTATATCATACCTGCTCCAGCAATCACGACCTGATAATGGTTTAGTGGGTTGTTCACTGTTTCTGAAAAATGAAGATAGTTGTCCAGCTTCCAAAAAGTTTATTGTGTTTTCTAGTGGG
+
CCCCCFFFFFCBGGGGGGGGGGHHHHHGHFHHHHHHHGGGGHBGHGFBGHHHHHGHHHHHHHHHHHHHHGHHGGHGGHHHGECFHFBGHHGHHHFHBGHHHHHFFFHHHBFHHHHHHGHHHHHGHHHGHHHHHHHHGHEGHHBGGHGF?GHHEGFGHHHGD?CDFGFFGHHHG1FFD=GFC<FC<FGHHHEGHHHHH<DDGGHG0GHGFHB0CCHHFHGGFFHGHEGFEC99FGGGGFBCFFFFB9BFBF.
@M03495:530:000000000-LYBTV:1:1101:3207:10974 2:N:0:TGACAGCT+CCTACGGG
ATATTTTGCCGTTGATAAACCAGTCACAACCACTTCTTGCCCTCCAAAGCTCACATGCTGACAGATCGGAAGAGCGTCGTGTAGGGAAAGAGTGTCCCTTAAGGTGAAGAATTCAGCGGTCGGAGCCTAAAATTATAACATACATGATAAAGCAATCACGATCTGAAATGATTAAGTGGACTGTTAACTGATTCTGAAAAATGCAGATAGCTGTACAGCTTCCAAACATTTTATAGTGATTTCGCGTGATG
+
AAAAAFF3FFDAEGGGGFGGGGHEFG11FFEGFGGHFGH1CBF/EGGHB0BFHHGHAGFF1CGHHGH/AAF?FGEEFG/>E>0FE/>FFFBEG@B21111@11BB11B1101>B121/<<///>///BC1112112221<2<11211@11<1??01<1?E<.<011>FF<1111<0<=00/0.0=0=<00<0=0C0G0GG..0000000000=0009CB00;/=CF.;000;;009000009;/;----//
@M03495:530:000000000-LYBTV:1:1101:21633:10977 2:N:0:TGACAGCT+CCTACGGG
ATATTTTGCCGTTGATAAACCAGCTAATTCCAAAGCTCACATGCTGACAGATCGGAAGAGCGTCGTGTAGGGAAAGAGTGTCCCGTAGGGTGTAGATCTCGGTGGTCGCCGGATTATTAAAAAAAAAAAAAACGTGATAAGAGATATCAGGGCTGAGAATTAGAGCACGAAGCACAAAACTAGAAGGAGAGGCACGTGTGGATAAAGAGATGGCAGTTGTCGTGAGTAGGTGAGTATAAGCGGTGATTGAG
+
CCCCCFFFFFDCGGGGGGGGGGHHHHHHHHHHHHHHHHHHHHHHHHFHHHEHHHGGGGHHHGGGGEGFGHHGFHHHGHDG@GGHGGEGGG3F>3E444BBFF/??/3E//>////2?3B3F3D<CFCC----.-.../000::/0000000..;:.:0;00000000.-...-0///...00;:00.:;.9......./..:000:;0//:00//./:0;0.../.:000:00.00::000:-9-.0::0:
@M03495:530:000000000-LYBTV:1:1101:5814:10987 2:N:0:TGACAGCT+CCTACGGG
ATATTTTGCCGTTGATAAACCAGGGCGGCACCAAAGCTCACATGCTGACAGATCGGAAGAGCGTCGTGTAGGGAAAGAGTGTCCCGTAGGGTGTGGATCGCGGGGGGTGCCGGGATATTAAGAAAAAAAAGAAGGAGGAGAGGGGGGGGGGCGGCGGAGAGGAGAAGAGGAGAAGAAGTAGGGGGAGAATATGAGGTAAGAGGAAGAAGGGAACGGGTTGAGGGGGTATGAGAACAGCATGGGTAGGGAGA
+
CBBCCFFFFFBBGGGGGGGGGGHGGGGGGGGGHHHHGHHGHHHGHHGHHHHGHHHGCG1GHHGFDE>E?BBDEHHHHHH43444?EHEDDA3?///222//>@//-B-;.::---.;000:00;/9.-9;;../.9;.......--:--9----------....../0....../0//0000..---..000000//00900../..//........-.-/099:@-.0009000/;./00../9.../..
@M03495:530:000000000-LYBTV:1:1101:28549:10990 2:N:0:TGACAGCT+CCTACGGG
ATATTTTGCCGTTGATAAACCACCCTCCCTTGCCCTCCAAAGCTCACATGCTGACAGATCGGAAGAGCGCCGTGTAGGGAAAGAGTGTCCCGTAGGGTGACGCGCTCTGCGGGCGCCCGACTTCTAAAAAAAACAACGGGGAGGAGGCCGCGTTGCGGAAGCTTGCAGATAGTCGGTTCCCTCTAGCCGTCCTACTGACAGCGCGCACGCCAGCCCCGGCAGGGCTTACTGGGTCGATGCAAATGCTATGG
+
AABB@FFFFFDAEG4AGCGGGGGGGGFGGHHBHHHHAFF3BFGHGHFHBGBGHFHGFGHHHGG1E1E200>E0>F2FD1BGHFCG4B@4BF@1>EFFG//3////<?/?2/>///<///---<1111111---..;.--.----.....-;----.9---..///.///////9.9-..//9../9//..-9;///9/9//.-------999-....------;..;///;/./.--././/9////////
@M03495:530:000000000-LYBTV:1:1101:14270:10998 2:N:0:TGACAGCT+CCTACGGG
ATATTTTGCCGTTGATAAACCAGCTAATCCTGAAAAAAAAATCAAAGCTAAAAACTACAATGCTAAGACCACGATGTGACTGCTATCAAAGTTAGATATATATGTAAATTATTCATCTGTCAAATCCTAGAATTATATCATACCTGCTCCAGCAATCACGACCTGTAATGGTTTAGTGGGTTGTTCACTGTTTCTGAAAAATGAAGATAGTTGTCCAGCTTCCAAAAAGTTTATTGTGTTTTCTAGTGGAG
+
BBBBCFFFFFCAGGGGGGGGGGGHHHHHHHHHHHHHHGGGGHHHHHHHHHHGHHGHHHHHHHHHHGGHHGHHGGHGFHHHHHGHFFHHHHHFHHHHHHHHHHHHHHHHHHHHHHHHHHHHHHHHHGHHHHFHHHHHHHHHHHHHHHHFFHFHHFFHHFHGFGGGHGFHHHHHHHHHGGHGDECGHHHFHHHGGHHHFDBHCGHFHGGHHHHHHGFHGHFHFFHGGFHFDBFFGGFGGFBFGGGGGGFG?0A
@M03495:530:000000000-LYBTV:1:1101:15528:11010 2:N:0:TGACAGCT+CCTACGGG
ATATTTTGCCGTTGATAAACCACCCTCCCTGTGGTCGTTATCTTGCTCCTTCTGTCGTCAACGAATTTACTAATTCCAAAGCTCACATGCTGACAGATCGGAAGAGCGTCGTGTAGGGAAAGAGTGTCCCGTAGGGTGTAGGGCTCGGTGGCCGCCGAGGGATTAGAAACAAAGACAGGACGGTCAGACTGGAGATGTGAGAATGTAGACTCACCGAATAGGCACGACTGGCGTAAGGATGAGAAGACTAC
+
BBBBBFFFFFBAFGGGGGGGFGGGGFHGGHHHHHHGGGGFHGHFFBGGCEFGGGHGGGAHEHFGGFHHGHGHHHHHFHHHHGFHCGHHHHHHHFGHHHHHGGFGHAGFE/EEEFGDGFCEGHCGDGBD32</><AECF<22</20?/>?E?00<-------.//0:0;0//../;///...-9.:./0//:9/.;/0000/////9//;//://..--..////...-....;.-../9//9////////9
@M03495:530:000000000-LYBTV:1:1101:17463:11012 2:N:0:TGACAGCT+CCTACGGG
ATATTTTGCCGTTGATAAACCAGTCAGGAGTCCAAAGCTCACATGCTGACAGATCGGAAGAGCGTCGTGTAGGGAAAGAGTGTCCCGTAGGGTGTAGATCTCGGGGGTGGCCCGATGACTCAAAAAAAAAAAATGGTGAGCCAGACGAGTGTAGGGTGAGCTGCTGTGCTAGATCTACTGACCCTGACTGAGACCCGTGCATCCTGCAACAAGCTGTCGCGCTCGGTGGGGGTGTGGGCGCATACTGCAGT
+
BBBBBFFFFFDBGGGGGGGGGGHHHGHHFGGHHHHHGHHHHHHGFGHHHHHHHHHHGGGGHHHGEGGEG?GGHGFGHHFHBFBEGHC?EEAF3F>B34BB440///////00////?11111?1FGG-<---:.0:0;0./:/.99---..0000.;.../;9/000/0//////9///;//;;B..///////..9....//9///.;/....////.;---9--..9---::-;...-9-9.//////9
@M03495:530:000000000-LYBTV:1:1101:11168:11025 2:N:0:TGACAGCT+CCTACGGG
ATATTTTGCCGTTGATAAACCAGGACTCAGGCTGGACCAAAGCTCACATGCTGACAGATCGGAAGAGCGTCGTGTAGGGAAAGAGTGTCCCGTAGGGTGGAGATATCGGTGGTCGGCGTGTCATTAAAAAAAAGAAAAAAGAAAGAGTGGGAGTGAGTGATGGAGGGGAGAGATGTGGAAAGAGGGAAATGTAGGTGCTGAGCGCCGTGAGACGAAGCAGGTTGATGGAGCATGAACCGAGAGAATCAGTT
+
CCCCCFFFFFCBFGGGGGGGGGHGHHHHHHHGHHGHHHHHHHHHHHHHHHHHHHHHHHHHHGGGGHHHGEGE>EFFHHGCHHHGH@F4BFGGEEGGGHE///3344B?@/?E/3//////?=2222221?/@C..>>0<-.<./0</<0...:.:00000:00//.--.-...00000000.//.....00:000000000.0----9-..90.--.90/:.0//000///.0000:;--;--.0000000
@M03495:530:000000000-LYBTV:1:1101:26329:11031 2:N:0:TGACAGCT+CCTACGGG
ATATTTTGCCGTTGATAAACCAGCTAATCCTGAAAAAAAAATCAAAGCTAAAAACTACAATGCTAAGACCACGATGTGACTGCTATCAAAGTTAGATATATATGTAAATTATTCATCTGTCAAATCCTAGAATTATATCATACCTGCTCCAGCAATCACGACCTGTAATGGTTTAGTGGGTTGTTCACTGTTTCTGAAAAATGAAGATAGTTGTCCAGCTTCCAAAAAGTTTATTGTGTTTTCTAGTGGAG
+
CBBCBFFFFFCCGGGGGGGGGGHHHHHHHHHHHHHFFGGGGHHGHHFHHFGBFGDGHHHHGHHHHHHHHFHHGGHGGHFFHHEGHHGHHGHHHHFHHHHHHHHHHHHHHGHHFHHHHHHHGHHHHHHHHHGHHHHHHEFHHHFHHHGHGFHHHHFHFFHGGGFGHGHHGHFFGHHHGFHG<FCFHHHHHHHHHHGHHHGHHHHHHHHHGEFHHHHGFHFFFHHGFHGGGGGGGGGGFGGGGFFFFGFGFBE
@M03495:530:000000000-LYBTV:1:1101:15044:11034 2:N:0:TGACAGCT+CCTACGGG
ATATTTTGCCGTTGATAAACCAGCTAATCCTGAAAAAAAAATCAAAGCTAAAAACTACAATGCTAAGACCACGATGTGACTGCTATCAAAGTTAGATATATATGTAAATTATTCATCTGTCAAATCCTAGAATTATATCATACCTGCTCCAGCAATCACGACCTGTCCTGGCAAACAACCTGCAGAAAAGCCAATCAAATATATTTTCACAAGAGATGGAATGTGAGGCAATAATAGAGTACAAAGGTTGA
+
CCCCCFFFFFCCGGGGGGGGGGHHHHHHHHHHHHHHHGGGGHHHHHHHHHGHHHGHHHHHHHHHHHHHHHHHGGHGHHHHHFFHHHHHHHHHHHHHHHHHHHHHHHHHHGHHHHHHHHHHHHHHHHHHHGHHHHHHHHHHHHHEHHHHHHHHGHHHHHHGGGGGHHHHHHHHHHHGHHHCGHGHHHHHHHGHHHFHHHFFHHHHHHHHHHHFHGFFHHHHHHFGGGGGEGGGFFFGFFG0CFFFBBBCFEB
@M03495:530:000000000-LYBTV:1:1101:9046:11070 2:N:0:TGACAGCT+CCTACGGG
ATATTTTGCCGTTGATAAACCACCCTCCCTGTGGTCGTTATCTTGCTCCTTCTGTCGTCAACGAATTTACTAATTCCAAAGCTCACATGCTGACAGATCGGAAGAGCGTCGTGTAGGGAAAGAGTGTCCCGTAGGGTGTAGATCTCGGGGGGCGGCGGGTCATTAAAAAAAAAAAAGAAGAGACAAGTGAGGAGGCCGGCGGCACGAGGAGCTAGAGCAATAAACGGAGCGTTGCAGGGTGGAGGTGGAGG
+
CCBBCFFFFFC>EGGGGGGGGGGGGHHGGHHHHHHHGGGHHHHHHHHHHHHHHHHHGGGHGHGGGHHHHHHHHHHHHHHHHHHHHHHHGHHHHHHHFHHHGGGGHGHGGGGGDFGHHGHHHHHHDG?FGHGHGGGG<?>2222>220//>A9-;--99---./;////;---@-:-...//./;//.////./.9..;--;----..---...////;//9////....--..-.9/.-;9-.........
@M03495:530:000000000-LYBTV:1:1101:8381:11072 2:N:0:TGACAGCT+CCTACGGG
ATATTTTGCCGTTGATAAACCAGAGGACTCAGGCTGGACCAAAGCTCACATGCTGACAGATCGGAAGAGCGTCGTGTAGGGAAAGAGTGTCCCGTAGGGTGTAGATCTCGGTGGTGGCCGGGTCATTAAAAAAAAAAAAAGTAGAGAAAAGATGAGTGGGCGAGTGTAGTAATGCATAATCGATGTGAATACTAAGATACGGAGAGTCGACAGAACGATGGTACGGTGCTAGGTCGGAGGTCGTATGCGTT
+
CCCCDFFFFFCDGGGGGGGGGGHHHGHHHHHHHHHHGHHHHHHHHHHHHHHHHHHHHHHHHHHGGGGHGHGGGFFFGHHHGFGHHGHFFBFHHGGFGGGBF>BF44DFFAF?E?///0B<////@>F222>F?//<-@--.<1111100//.<<101<...<--<.111<1111111<1<1...1.11111:111<0111....-.00-.-.</0/.....01:<./.-:11.<1--<--./--.//1...
@M03495:530:000000000-LYBTV:1:1101:16245:11072 2:N:0:TGACAGCT+CCTACGGG
ATATTTTGCCGTTGATAAACCAAAGCTCACATGCTGACAGATCGGAAGAGCGTCGTGTAGGGAAAGAGTGTCCCGTAGGGTGTAGATCTCGGGGGGGGCCGGATCATTAAAAAAAAAAAAAAGAAAGAGAACAGGACAACAGACGGAACGGAGTAATCACAAAGTACAAAACGGAAGACGAACAGCGAGACAGAGCAACAAGCACACAGCAGAGGTAGACTAGCAGATAGACGCGCGGATGGAGAACAGGA
+
CCCCDFFFFFCCGGGGGGGGGGHHHHHHHHHHHGHHHHHHHHHHGGGGHHHGGGGGGHHHHGHHHHHHFGBFHHGHGGGGFG/3F@44BEEF/>/--<-----.-.<B11BFFFFFBC->--.../0///00//.:./...//.-..<-....9/:111000./111110:.-.9...<9--9-/.----9//://0/..././//...././..<0011100/00/0111:<--<--<-99//0.0//..
@M03495:530:000000000-LYBTV:1:1101:23063:11072 2:N:0:TGACAGCT+CCTACGGG
ATATTTTGCCGTTGATAAACCAGCTAATCCTGAAAAAAAAATCAAAGCTAAAAACTACAATGCTAAGACCACGATGTGACTGCTATCAAAGTTAGATATATATGTAAATTATTCATCTGTCAAATCCTAGAATTATATCATACCTGCTCCAGCAATCACGACCTGTGGAGTGTCCTCTTCCCAGTTTTCGCAATCCACATCGGCCAGATCGTTATTCAGTATCCTGGCAAACAACCTGCAGAAAAGCCAAT
+
BAABCFFFFFCAFGGGGGGGGGHHHHHHHHHHGHHHHGGGGHHHHHHFHHHHHHGHHGHGHHHHHGHHHHHHGGGEHHGHFHHHHHFHHHHHHHHHHHHGHHHHHHHHHFHHHHHHGHHHHHHHHHHHHHHHHHHHHHFFHHHBHHHHHHHHHHFHGHHGGGGGHHHHGECGHHHHHHHHHGHHHHHHHGGGGGHHHHEHHGEFDCHHHHHHHHGGGEFFFFFEFGE?FFAFGGGBFFFBFFFGGFGFFF/
@M03495:530:000000000-LYBTV:1:1101:23920:11078 2:N:0:TGACAGCT+CCTACGGG
ATATTTTGCCGTTGATAAACCACCCTCCCTGTGGTCGTTATCTTGCTCCTTCTGTCGTCAACGAATTTACTAATTCCAAAGCTCACATGCTGACAGATCGGAAGAGCGTCGTGTAGGGAAAGAGTGTCCCGTAGGGTGTAGAGCTTGGGGGGCGGCGGGGCATTGAAAAAAAAAAGATAGTTAGGAGGATATAGAGATCGTAGGAGATGTGAGAGGTAATTGTAGGACAGCACGGTATGGGGGGGTGCAGG
+
CBCCCFFFFFCBGGGGGGFGGGGGGHHGGHHHHHGHGGGHHHHHHHHHHHHHHHHHGGGHGHGGGHHHHHHHGHHGHHHHHHHHHHHHHHHHHHHHHHHHGGGGHHHGGGGEGFHHHGHHHHHHHHDFHGGFD?GG2F/>D22D22=?/ACA-:-9;-----/;00:00:--:-9..0000000/0:../0000::000./...0::/0000:00.0000;0000000/9./.-;:..0/..---9-.00:
@M03495:530:000000000-LYBTV:1:1101:17978:11106 2:N:0:TGACAGCT+CCTACGGG
ATATTTTGCCGTTGATAAACCACCCTCCCTGTGGTCGTTATCTTGCTCCTTCTGTCGTCAACGAATTTACTAATTCCAAAGCTCACATGCTGACAGATCGGAAGAGCGTCGTGTAGGGAAAGAGTGTCCCGTAGGGTGTAGATCTCGGGGGGGGGCGTGTAATTAAAAAAAAAAAAAGGGGTGAGGAGGTCAAATAACAGTGGACATGCAAGTGGGAGTCGTAGTCAACGAATATAGTGTGACATGGGTGG
+
CCCCCFFFFFCCGGGGGGGGGGGGGHHGGHHHHHHHGGGHHHHHHHHHHHHHHHHHGGGHGHGGGHHHHHHHHHHHHHHHHHHHHHHHHHHHHHHHHHHHGGGGHHHGGGGFGGHHHGHHHHHHBG?FGGGGCDDG2?/>>222@><A/<-9------;./0:0:90;0@D------:.:-.-...0..9/000000000:0/0;0099000000..../-....0000.....0;0000000000/.;.-
@M03495:530:000000000-LYBTV:1:1101:6997:11111 2:N:0:TGACAGCT+CCTACGGG
ATATTTTGCCGTTGATAAACCAGTCACAACCACTTCTTGCCCTCCAAAGCTCACATGCTGACAGATCGGAAGAGCGTCGTGTAGGGAAAGAGTGTCCCGTAGGGTGTAGAGCTCGGCGGGCGCCGTGTCATTATAAAAAAAAATAAGGGATAAGTGCGAAAGACGTGTGACAAGAGTCGAGAGCGACTACATGGCCTCACACAAGCTGCAGGATGTGGGCTGTGGGGGGAGGCGTGGCGACTGGGCCGGCA
+
BBBBBFFFFFBBGGGGGGGGGGHHHHHHHGGGGHHHHHHHHHHHGHHHGHHHHHHHHHHHHHHHHHHGGGGGHHHGGGGGGG2GHGHHHHHH4BBFFHGHGE?A3?/3FF3433/>/////>----<./=<00000==CC---.0;00..:/90000-9--:;/.9.:.////.9;//-.-.-.---;-//;/..//././/....///:/..//;//...../..-----;.-.-:----:.....----
@M03495:530:000000000-LYBTV:1:1101:22509:11114 2:N:0:TGACAGCT+CCTACGGG
ATATTTTGCCGTTGATAAACCAGGCGGACCAAAGCTCACATGCTGACAGATCGGAAGAGCGTCGTGTAGGGAAAGAGGGTCCCGTAGGGTGTAGATCTCGGGGGTCGCCGGATCATTAAAAAAAAAAAAAGCAGAGTGATACGGAGGGGGGTGATAGCGGACACAAGTAGGTTGAGAGTGATCTGAGTGTGCATGAGTCGGGATGGACTGCAGGTGTGCGGGCTGCTTGTGTGAGGACAAACGACTGCGTG
+
BCCCCFFFFFCCGGGGGGGGGGHGHGGGGGHHHHHHHHHHHHHHHHHHHHHHHGGGGHHHGGGGFFBGHHGHHHHHHHG?GHHGGGGGGGG/3344BFGHG/BD</</?<--.-C0D0=<DDCFFC-9-9..0//.000000.;..---:---.0000-----./..000000/;0.;:0000000000:0090000099---.../00./00..00.0.--;-..:00;0/.0090././..9-.;:.99
@M03495:530:000000000-LYBTV:1:1101:7310:11128 2:N:0:TGACAGCT+CCTACGGG
ATATTTTGCCGTTGATAAACCACCCTCCCTGTGGTCGTTATCTTGCTCCTTCTGTCGTCAACGAATTTACTAATTCCAAAGCTCACATGCTGACAGATCGGAAGAGCGTCGTGTAGGGAAAGAGTGTCCCGTAGGGTGTAGATCTCGGGGGGGGCCGGTGGATTGAAGAAAAAAAAGAAGAATGTGATACAAGGATGAGGCGATACGGAGATGATAGACCGAGGAGTGTAACACGAACAGGATAGGCAGGG
+
ABBBCFFFFFCCGGGGGGGGGGGGGHHGGHHHHHHHGGGHHHHHHHHHHHHHHHHHGGGHGHGGGHHHGHHHGHHHHHBGGHHHHHHHHHHHHHHHHHHHGGGGHHHGGGGGGGHHHGHHHHHHDFDFFFFCCDGG@F/2222222@?/>@-----:---.:00/0;00//;.;:-.../09009:0900000..0000/;9--.-9...-/000000009----./.090000.-.-:/..0:0/00.--
@M03495:530:000000000-LYBTV:1:1101:15719:11147 2:N:0:TGACAGCT+CCTACGGG
ATATTTTGCCGTTGATAAACCACCCTCCCTGTGGTCGTTATCTTGCTCCTTCTGTCGTCAACGAATTTACTAATTCCAAAGCTCACATGCTGACAGATCGGAAGAGCGTCGTGTAGGGAAAGAGTGTCCCGTAGGGTGTAGGTTTCGGGGGGGGGCGGATGAATAAAAAAAAAAAATTAGTGTAGTGTAAACAGTGTGGGAGGAAGTGAGAACGAGAAGGAGAAACGGTGTGAGGAACGTAGGAACAGCAG
+
CCCCCFFFFFCCGGGGGGGGGGGGGHHGGHHHHHHHGGGHHHHHHHHHHHHHHHHHGGGHGHGGGHHHHHHHHHHHHHHHHHHHHHHHHHGHHHHHHHHHGGGGHHGGGFFGGGHHHGHHHHHHGH3GHHGGCDFG@F/@2222>2?@/AE---------;0000009B=B=-D--.009000000/;90000/0;0;....-./99900000.....:..:;.0/.9....00.0/9.....00./9./;
@M03495:530:000000000-LYBTV:1:1101:19474:11154 2:N:0:TGACAGCT+CCTACGGG
ATATTTTGCCGTTGATAAACCAAAGCTCACATGCTGACAGATCGGAAGAGCGTCGTGTAGGGAAAGAGTGTCCCGTAGGGGGTAGAGCTCGGGGGGGGGCGGGGCATTAAAAAAAAAAAAAGTGAGAGAGTAAGTGGAGGTAGGGGGGGTGAGAGGATAGTAAGAAGAGCCGATGAAGTGACAGAGAGGCATGGGCGGTATGCGGAGACAGTTCGGTGGAGAGAGAAAGTGTGACAGTAGAGTCCGACCGG
+
CCCCDFFFFFDBGGGGGGGGGGHHHHHHHHGHHHHHHHHHHHHHGGGGHHHGGGGGGHHHHGHHHHHHDG5DFGGHGGGG1>/1?33BB3/>/<<--9-99----</<1<<B0<@;;----9011010..0111<100...00...-----..10../0011:111/0.<.9--.11:101110///..9.0....---..01.----.//011.-<..<<0....000<1111:10<1111100<.----
@M03495:530:000000000-LYBTV:1:1101:22750:11167 2:N:0:TGACAGCT+CCTACGGG
ATATTTTGCCGTTGATAAACCAGCTAATCCTGAAAAAAAAATCAAAGCTAAAAACTACAATGCTAAGACCACGATGTGACTGCTATCAAAGTTAGATATATATGTAAATTATTCATCTGTCAAATCCTAGAATTATATCATACCTGCTCCAGCAATCACGACCTGTAATGGTTTAGTGGGTTGTTCACTGTTTCTGAAAAATGAAGATAGTTGTCCAGCTTCCACAAAGTTTATTGTGTTTTCTAGTGGAG
+
AAAA?33DFF?11AGGFGBGGCFGBGHHHGCBFHHBF?FGGA1FFBDHHHE1B1EBHHHHGHFBFFHHHGEGE?FFCF2GGHCBHHBHEFGHEHF12FHE2FGFGGDEFDGE2GFEGEF2FBF1GFHHHFDGGHHHFFGFFHHHHHHHHHHEFHHHHHH?CGGGGDDH<GGGFFFHDGGF>F?A.GFGE0=D0DGHHHB0..DG0CG0CGHHF;00:CBCGFGB0::.=000;0;C09/9/;B0;00;90C
@M03495:530:000000000-LYBTV:1:1101:6566:11173 2:N:0:TGACAGCT+CCTACGGG
ATATTTTGCCGTTGATAAACCACCCTCCCTGTGGTCGTTATCTTGCTCCTTCTTCGTCAACGAATTTACTAATTCCAAAGCTCACATGCTGACAGATCGGAAGAGCGTCGTGTAGGGAAAGAGTGTCCCGTAGGGTGTAGATCTCGGTGGTCGCCGGATCAATAAAAAAAAAAAAGGAGATTAAGCAGGGCGGGAACAGATACGGAAATACTAAGACTAGGTGCCTGGATGGACGCTATATAGAACATAGG
+
CCCCCFFFFFDCGGGGGGGGGGGGGHHGGHHHHHHHGGGHHHHHHHHHHHHHHHHHHGHGHGGGHHHHHHHHHHHHHHHHHHHHHHHHHHHHHGHHHHHGGGGHHHGGGGEGGHHGGFHHHHHFHBFGHGHGGFF2F/D>22222@F?CF/1A/<---.-.00000<0---:---.:/../000:00/9-.:----.///00::...-00:000000000/;00;00./00./;-;.;.00:000:/000:
@M03495:530:000000000-LYBTV:1:1101:18088:11188 2:N:0:TGACAGCT+CCTACGGG
ATATTTTGCCGTTGATAAACCAGTCTCCAAAGCTCACATGCTGACAGATCGGAAGAGCGTCGTGTAGGGAAAGAGTGTCCCGTAGGGTGTAGAGCTCGGTGGGCGCCGTATCATTAAAAAAAAAAAAGGAGAAGTACTAGGAGGAGGAGGATGCGGTGCGGATACATGATATGGATGTGCAGATGTGGGTGGACAGCTCGAAGATGTGGACGCAGTAGAGATGCGGGGAGTGATAGACAGGTGAAGTGGAG
+
CCCBCFFFFFBBGGGGGGGGGGHHHHHHHHHHHHHHHHHHHHHHHHHHHHHGGGGHHHGFGGEEGHHHGHHHHHHGHDGGHGHGGGGBFEFG434BBEE?EE//>/<<//0?BBF33DDGC/C@---../.../000000/0/:.....:./0/--;---;--.00:0000;00;:00000000:000...-.00..009-/..0000000----.00000000------..000:000:.000000000;
@M03495:530:000000000-LYBTV:1:1101:23039:11214 2:N:0:TGACAGCT+CCTACGGG
ATATTTTGCCGTTGATAAACCACCCTCCCTGTGGTCGTTATCTTGCTCCTTCTGTCGTCAACGAATTTACTAATTCCAAAGCTCACATGCTGACAGATCGGAAGAGCGTCGTGTAGGGAAAGAGTGTCCCGTAGGGTGTAGAGTATGGGGGTGGCCGGGGGATTATAAAAAAAAAAATAAATGTTACAACGTATAGAACGGTGGTTGAAGGTGTCGTGAGAGTACGATAGCATAATATATAAGCACTCGGG
+
CCCCCFFFFFCCGGGGGGGGGGGGGHHGGHHHHHFHGGGHHHHHHHHHHHHHHHHHGGGHGHGGGHHHHHHHFHHHHHHHHGGHHHHHHHHHGHHHHHHHGGGGHHHGGGGGGGHHHGHHHHHHHHFGHHGHDFGGFG/2@22D222?0?/---00<----9:/0;000;C---9--;000000000000-..:00:00..::..../0000090.::/.00;00:..:.000000000000000/0:..-
@M03495:530:000000000-LYBTV:1:1101:14827:11234 2:N:0:TGACAGCT+CCTACGGG
ATATTTTGCCGTTGATAAACCAGGACTCAGGCTGGACCAAAGCTCACATGCTGACAGATCGGAAGAGCGTCGTGTAGGGAAAGAGTGTCCCGTAGGGTGTAGATCTCGGTGGTGGCCGGATTATTAAAAAAAAAAAAGAAGATGATAAACGAGAGGGTGGTCGACCACACAGACCTACTGGTATGACTGGTAACGCGATATGCACAGAACTGTGACAAGGCGACACGCGGACGCGGAAGTGGTAGATGTGG
+
CBCCCFFFFFCCGGGGGGGGGGHGHHHHHHHHHHGHHHHHHHHHHHHHHHHHHGHHHHHHHGGGGHHHGGGEEEGFGHGHHHHHHBG4BEGGGEEEGB?/3344B440F/?E/?/00/////22222@FFDGGGC@-.../<<0000000....:....-.0-----9....0..00/000000::000.0000.--;-.-00:00/00/:0000000.;.-----.-9--;--9---.000000000000
@M03495:530:000000000-LYBTV:1:1101:7736:11245 2:N:0:TGACAGCT+CCTACGGG
ATATTTTGCCGTTGATAAACCACCCTCCCTGTGGTCGTTATCTTGCTCCTTCTGTCGTCAACGAATTTACTAATTCCAAAGCTCACATGCTGACAGATCGGAAGAGCGTCGTGTAGGGAAAGAGTGTCCCGTAGGGTGTAGATCTCGGTGGTCGCCGGGGCATGAAAAAAAAAAAAAGAGCAAATCACACAGTATGGTGACAGTAGTCTGTGAGATAACGTGAGACGAGATATTGGCACACAGAACATCAG
+
CCCCCFFFFFCBGGGGGGGGGGGGGHHGGHHGHHHHGGGHHHHHHHHHHHHHHHHHGGGHGHGGGGHHHHHHHHHHHHHHHHHGHHHHHHHHHHHHHHHHGGGGHGGGGGGGGHHHGGHHHHHHHG3BFFGHGGGG@FBDG22D2@=//?EC1/-.-----<C.;00;.AAG-A---..//0/0000000..::00/0:00000000000000000000./...0;.--..00000;00/:..00//0000
@M03495:530:000000000-LYBTV:1:1101:28770:11246 2:N:0:TGACAGCT+CCTACGGG
ATATTTTGCCGTTGATAAACCAGCTAATCCTGAAAAAAAAATCAAAGCTAAAAACTACAATGCTAAGACCACGATGTGACTGCTATCAAAGTTAGATATATATGTAAATTATTCATCTGTCAAATCCTAGAATTATATCATACCTGCTCCAGCAATCACGACCTGTAATGGTTTAGTGGGTTGTTCACTGTTTCTGAAAAATGAAGATAGTTGTCCAGCTTCCAAAAAGTTTATTGTGTTTTCTAGTGGAG
+
BAAAAFFFFFBBCFGFGGGGGGHEGHHGGFFHHHHHFEGAEG3AGDG2FGFHHFAFHCGHFHGHHHHHGBGHGGHEFGFGHE3FFHBGFFEGGHFHHHHHGHHHFHHHHHHHDGGHFHHHHHGGHH3GFFHFHHFHHHHHHHFBFG0GFHFCGFFHFHHGFC?AHHGDGF1?F0GB=GCHGGFGGGHHHHHFG0DGHF0=.<G0DCGFHE:CGFHFCG/CGH/C0;...90;0;FFGGGEFF0;90;0AFE
@M03495:530:000000000-LYBTV:1:1101:24325:11250 2:N:0:TGACAGCT+CCTACGGG
ATATTTTGCCGTTGATAAACCAGCTAATCCTGATACAAAAATCAATTCTCCCATCTTCACTGCTAAGACCACGATGTGACTGCTATCAAAGTTAGATATATATGTAAATTATTCATCTGTCAACTCCTAGAATTATATCATACCTGCTCCAGCAATCACGCCCTGTGTTTAGTGGGTTGTTCACTGTTTCTGACACATGCAGCTCGTTGTCCCTCTTCTATACAGTTTATTTTGTTTTCTATTATAGGTCT
+
AA1AAF33FFAA11ABGB1FG00AA11FGHF111211110AA1B112BF210B10D2DF1D11D1ABDAF0//AFAE12D2101D2>GG1G@G2D1D@2@2EF2FF2BBF1@2BDGGGF@FBB1BFCGFFHFFGFFFFHHHHD0B101B11<000B111/0/<<B112BB>F110/?</?/11?D<?1<?1111<10<>1>1101>><CC0000//=00=00==DGGF0;00C:C:C:000000000000;
@M03495:530:000000000-LYBTV:1:1101:12793:11255 2:N:0:TGACAGCT+CCTACGGG
ATATTTTGCCGTTGATAAACCAGTCAGGAGTCCAAAGCTCACATGCTGACAGATCGGAAGAGCGTCGTGTAGGGAAAGAGTGTCCCGTAGGGTGTAGATCTCGGGGGGGGCCGGATCATTAAAAAAAAAAAAGAAGAGGAGGTCAAGGGGGGGGAGCACAAGATAGAGAGAGGAATATGCAGATGAGTGTCATAATCGGAAGGAGTGGGGAAGGGATGCAGTGGAGTAGGCAATGTGAGGTGGGACGAGGG
+
CCCCDFFFFFCCGGGGGGGGGGHHHHHHHGHHHHHHHHHHHHHHHHHHGHHHHHHHGGGGHHHGGGGEFFHGHGHHHHHHGHBBGHGEGCEGFF/@B44@4BFC/>D--<---9-.-<000<BBBDFF;BA-.../0...9../00:09--<--<-...//./000000...../0:000000<<0000:0000000..<....9/...-.....././0000/0.0/00<0.000000.<..-..-----
@M03495:530:000000000-LYBTV:1:1101:15654:11256 2:N:0:TGACAGCT+CCTACGGG
ATATTTTGCCGTTGATAAACCAGCTAATTCCAAAGCTCACATGCTGACAGATCGGAAGAGCGTCGTGTAGGGAAAGAGTGTCCCGTAGGGTGTAGATCTCGGTGGGCGGCGGAGCAATAAAAAAAAAAAAGAATAGACACGGTAATAGAGGGTGGAGATAGAACAAATGATAAGAAGATGAACGTGAAAGAACAGAGATGAGAAAGGATGCACATGATCAGACGCATGGGATTAGCAACCTGCTGTACATG
+
CCBCCFFFFFCBGGGGGGGGGGHHHHHHHHHHHHHHHHHHHHHHHHGHHHHHHHGGGGGHGGEGGEGFFGHGGHHFHHDGDFDFFHGFGE3?/@344444BF/?A?/>//<///-<011111G@C--@A@...:00000/.-9..00009/.;:-..0/0900;//.000000000/000;00.....00/./;////0;090;;0./0;B090900000009---..../0/00/00../9.00000000
@M03495:530:000000000-LYBTV:1:1101:25284:11259 2:N:0:TGACAGCT+CCTACGGG
ATATTTTGCCGTTGATAAACCAGCCTCCCTGTGGTCGTTATCTTGCTCCTTCTGTCGTCAACGAATTTACTAATTCCAAAGCTCACATGCTGACAGATCGGAAGAGCGTCGTGTAGGGAAAGAGTGTCCCGTAGGGTGTAGAGCTCGGGGGGGGGCGGGGCATGACAAAAAAGAAAGAGAGTAGGGAGGGAGGCAGTCGCGAGCGCAGGAGCTGTGACGGAGAGTCGTGCCTCCGCTACTACAGTTCTGTG
+
BBBCCFFFFFCBGGGGGGGGGGHHGHHHGHHFFFFFEEGGHHCHHGHHEHHHHFHHGGEGGHGGGHHHGHHHHGFBGHFHHHHGHHHHHHHHHHGHHHHGDFGGHHFGFGGFGGFGHGGGGHFH?F?FGHCCBDAG@//2222222?>//>;---------9/.000:9..-.;.;0/:;.;000./.--..-.../0.----------.:..00/90.-..-.00-:...90....--0000000000;9
@M03495:530:000000000-LYBTV:1:1101:14773:11301 2:N:0:TGACAGCT+CCTACGGG
ATATTTTGCCGTTGATAAACCAGAACCATCCAAAGCTCACATGCTGACAGATCGGAAGAGCGTCGTGTAGGGAAAGAGTGTCCCGTAGGGTGGAGAGATCGGTGGGCGCGGGGGAATTAAAAAAAAAAAAGGAAGAAGTCACGGAGGGGGTGTGGTGCTATGTCAAAAACGACAGAAAGTATGACGAAGAGAATATAGCATGACAGATTAGACAGAACTCAGATGGTGAGTGTGATGTGCAGTGCGTGTAG
+
CCBCCFFFFFBAGGGGGGGGGGHHHHHHHHHHHGHHHHHHHHHFHHHHHHGHHHGGGGGHHFGGEGGGFGHGHHHHFFDF4BEFG?EDEGGC/1?3/??3FA/EE//>//>//-<.<<=0=0<<:-:-;-..//..//;00;:.-.-------.././/////////:9.-.---//////////9.-..://////;//;////://///9//;://;///////9//.:///////;///9//-9.:/:
@M03495:530:000000000-LYBTV:1:1101:11025:11327 2:N:0:TGACAGCT+CCTACGGG
ATATTTTGCCGTTGATAAACCAGCTAATCCTGAAAAAAAAATCAAAGCTAAAAACTACAATGCTAAGACCACGATGTGACTGCTATCAAAGTTAGATATATATGTAAATTATTCATCTGTCAAATCCTAGAATTATATCATACCTGCTCCAGCAATCACGACCTGTAATGGTTTAGTGGGTTGTTCACTGTTTCTGAAAAATGAAGATAGTTGTCCAGCTTCCAAAAAGTTTATTGTGTTTTCTAGTGGAG
+
BBBBAFFFFFBBGGGGGGGGGGHHGGHHHHHHGFHBFGGGGHHHHHBGHHHHHHGHHGHHHHHHBGGHHHHHGGHGGFHHFFCHHHFHFHHHFGHHHHHHHHGHHHHHHHHHHHHHHHHHHHHHGFFHGFFHHHHHHHGFHHHFFHGFHFFHHFHHHFFGEGCGGHGGHHHFHHHHHHGGDGFDHHFHHHHHFFHFFHFGAGHFBG:CGFHFHHFFFFFFFHHE0CGGGGGGBBFFFGBFG/CFGGBFFGG
@M03495:530:000000000-LYBTV:1:1101:18840:11332 2:N:0:TGACAGCT+CCTACGGG
ATATTTTGCCGTTGATAAACCAGCTAATCCTGAAAAAAAAATCAAAGCTAAAAACTACAATGCTAAGACCACGATGTGACTGCTATCAAAGTTAGATATATATGTAAATTATTCATCTGTCAAATCCTAGAATTATATCATACCTGCTCCAGCAATCACGACCTGTAATGGTTTAGTGGGTTGTTCACTGTTTCTGAAAAATGAAGATAGTTGTCCAGCTTCCAAAAAGTTTATTGTGTTTTCTAGTGGAG
+
CCCCCFFFFFCBGGGGGGGGGGGFHCHHHGHHHHHHHGGGGHHHGHFFHHGHHHGHHHHHHHHHHHHHHGHHGGHGHEHHHHFHHHHHHHHHHHFHGHHHHHHHHHGHHGHHHHHHHHHHHHHHHHHGHHGHHHHHHHHHHHHHHHHHFHHFHHHHHGHGCCGGFGHFHHHHHHHGFFHHGGCGHHFGHHHHHHHHHHHGHHHHGHFHHHHHHHBGFHFFHHHHFFC.DFGGGGGGGGGFGFFFGGGGGBE
@M03495:530:000000000-LYBTV:1:1101:9338:11334 2:N:0:TGACAGCT+CCTACGGG
ATATTTTGCCGTTGATAAACCACCCTCCCTGTGGTCGTTATCTTGCTCCTTCTGTCGTCAACGAATTTACTAATTCCAAAGCTCACATGCTGACAGATCGGAAGAGCGTCGTGTAGGGAAAGAGTGTCCCGTAGGGGGTAGGGAGCGGGGCGTGGTGGTGAATGGAAACACCAAGGGTTGAAGATGAGTATAGCGGGCGTGCGACGGAGTAAGAGATGACCGACACAGACGCAAGACATAATGTATAGAAG
+
AAABAFFFFBDBGGGCGFGGGCAFGHGDCGFFCH2GEEGFEHFGBFHDFHFBHFDF1FFHEF?C1AFFGGGFGHGFHD5@GGGHHF3B3FHB4?BF33GEEEEGEGF?FAEGG/BGBFGHHFE2FB3BF2<C<//A///?///0/.-----;;:-....90;0;/000//9..9.;...-//////////////---9---.-.---...///:/99////-----../.-9-9-..////9///9/////
@M03495:530:000000000-LYBTV:1:1101:16659:11336 2:N:0:TGACAGCT+CCTACGGG
ATATTTTGCCGTTGATAAACCAGTCAGGAGTCCAAAGCTCACATGCTGACAGATCGGAAGAGCGTCGTGTAGGGAAAGAGTGTCCCGTAGGGTGGAGATCTCGGGGGTCGGCGGGTACTTAAAAAAAAAAAAAAGAGGGATACGAGGAGAGATGGGAGAGAGCATCATAGACAGGATTAGCCAACGAGGATGAGGTGGCTATAGTCTGAGACACACACGCGCCTATATGAAGAAGGACGCGCGAGCTAAGG
+
CCDCDFFFFFCCGGGGGGGGGGHHHHHHHGHHHHHHHHHHHHHHHHHHHHHHHHHHGGGGHHHGGGGFGFGHHGHHHHHHFGBFGHGEGGGGBF/1F3334B0C//<//</</----<000<DCFDGGCD?---../:../:0...9-...:000./...:..00000000:0/..0000/00/...99-/:00//..::00000000000;///..:9----.;0000:00://.:.---::9C-.0;:/
@M03495:530:000000000-LYBTV:1:1101:26102:11357 2:N:0:TGACAGCT+CCTACGGG
ATATTTTGCCGTTGATAAACCAGCTAATCCTGAAAAAAAAATCAAAGCTAAAAACTACAATGCTAAGACCACGATGTGACTGCTATCAAAGTTAGATATATATGTAAATTATTCATCTGTCAAATCCTAGAATTATATCATACCTGCTCCAGCTAATGGTTTAGTGGGTTGTTCACTGTTTCTGAAAAATGAAGATAGTTGTCCAGCTTCCAAAAAGTTTATTGTGTTTTCTAGTGGAGGTCTTGGAAAGT
+
AA?ABFFF4DDAAEGGGGGGGGEHHHCHHHHCCFHBGGGGGGHDGFHHHGGH3GEGHGFHHHHHHFFEHHHHGGHFHFEEGHEHHHHHHGEFHGFHHFFFHGHHHHHGFGHHGHDHFHHHHHHBGHHHHHHHHHGHFFFHGHFHHH0FGFFHHGB1FGFHHHFHHHHGDGGGHHG1GGHHFDGFBGBGHHH1GH1DDGGGFHDFFC/CDGHFGBGH?0CGBGGHCCGHHFGHHGFG.9AD9/;;000CB.0
@M03495:530:000000000-LYBTV:1:1101:5377:11360 2:N:0:TGACAGCT+CCTACGGG
ATATTTTGCCGTTGATAAACCAGCTAATCCTGAAAAAAAAATCAAGCTAAAAACTACAATGCTAAGACCACGATGTGACTGCTATCAAAGTTAGATATATATGTAAATTATTCATCTGTCAAATCCTAGAATTATATCATACCTGCTCCAGCAATCACGACCTGTAATGGTTTAGTGGGTTGTTCACTGTTTCTGAAAAATGAAGATAGTTGTCCAGCTTCCAAAAAGTTTATTGTGTTTTCTAGTGGAGG
+
B@ABBFFFFFBBGGGGGGGGGCGHHHHHHHHHGHHHHGGGGHHHHFFHFHHFHGHHHHHHHHHHHHGFHHHGGHGHHHGHHHHHHHHHFFHFGHHHHHHHHHHGHHHHHHHHHHHHHHHHHHHHHGHHHHHHHHHHHHHHHFHFHFHHHGHHHGHHHHGDGGGHGFGHHHGHHHH<GHHDFGFFHHHHHHHGHHHHHHHGHGGGGHHHHGHFGGGBFHHHHBGHFHEC0CFGGGGFFGFFFGGEFFGFBGF
@M03495:530:000000000-LYBTV:1:1101:26442:11374 2:N:0:TGACAGCT+CCTACGGG
ATATTTTACCGTTGATAAACCAGCTAATCCTGAAAAAAAAATCAAAGCTAAAAACTACAATGCTAAGACCACGATGTGACTGCTATCAAAGTTAGATATATATGTAAATTATTCATCTGTCAAATCCTAGAATTATATCATACCTGCTCCAGCAATCACGACCTATCCTGGCAAACAACCTGCAGAAAAGCCAATCAAATATATTTTCACAAGAGATGGAATGTGAGGCAATAATAGAGTACAAAGGTTGA
+
AAAABFF5@4AAEEGGGGFGGGHHHHHHHHHHHHHHHGGGEGFHHHHBGHGFG31FHHGFF3GHH5FFGFFHE?A1FBDFF3FHHEFHHHEGHHEHFFHEFHFHGHHFHEGGGFEHHFHGGHHDGHHHHFHHHHHHHHGHHGHHHHFFHHHFBGFFCGFFGGGGHHHGHHHEGHHHHGGC0CCHBGHHHHHAHCCCGFDDHHEHFGFGFHHFGGCFHH//CGH;CGGF.CABFBBF0BF000CF9FFFGFF
@M03495:530:000000000-LYBTV:1:1101:16435:11381 2:N:0:TGACAGCT+CCTACGGA
ATATTTTGCCGTTGATAAACCAGAGGACTCAGGCTGGACCAAAGCTCACATGCTGACAGATCGGAAGAGCGTCGTGTAGGGAAAGAGTGTCCGTAGGGTGGAGATGTCGGGGGGCGGCGGGTGATTAAAAAAAAAAAAGAGAGGAGAGATAGTGCGGAGGAGGGATAGGGCTAACAATCATAAGCAGTAGTTGCACAGGTGAGGGGAGAGAGTGCTAAGGTGTGAGAGTGAGAGGGTACTATGGGGTGATG
+
CCCCCFFFFFCCGGGGGGGGGGHHFGHHHHHHHHHHGHHHHHHHHHHHHHHHHHHHHHHHHHHGGGGHHHGGGGEGGHHHGHHHHHHBG@FFFHHGGGHE/?F?334??E/ED----9---9-.900000F-@:9->-9.;/.......000000-;-:-...:.//99./..0/09000;00000/00000000009.900...-.-..990009000/:00.000000000:.../000000...9.00
@M03495:530:000000000-LYBTV:1:1101:23714:11384 2:N:0:TGACAGCT+CCTACGGG
ATATTTTGCCGTTGATAAACCAGGTCTGGATGATGCTCATGGATCGCACACATTCCACATCCACCAAAGCTCACATGCTGACAGATCGGAAGAGCGTCGTGTAGGGAAAGAGTGTCCCGTAGGGTGTAGAGCTCGGGGGGCGGCGGATCATTTAAAAAAAAAAAAAAGCTGAGGTCACAGTTAGTGGCAGTGGTTTACCCCATAGAACAGGCAGGCACAAAGAGACTACTAGTTAGGTCCGGTACGTGATT
+
CDCCDFFFFFCBGGGGGGGGGGHGHHHHHHHHHHHHHHHHHHHHHGDFGGHGHHHHHHHHHHHHHHHHHHHHHHHHHHHHHHHHHHHHGGGGHHHGGGGEGGHHHGHHHHHHBFBDGHEGEGGG2F/?333322/B/</A---------.:00000B0;:9------..000../:000;000:00.././0/0..000/.:/;;000//....-...//./////00/00:0000/:00;---.;:/./0
@M03495:530:000000000-LYBTV:1:1101:5564:11390 2:N:0:TGACAGCT+CCTACGGG
ATATTTTGCCGTTGATAAACCACCCTCCCTGTGGTCGTTATCTTGCTCCTTCTGTCGTCAACGAATTTACTAATTCCAAAGCTCACATGCTGACAGATCGGAAGAGCGTCGTGTAGGGAAAGAGTGTCCCGTAGGGTGTAGAGCTCGGGGGGGGCCGTAGCAGTAAAAAAAAAAAGAGAGGATAGAACATGGACTGGATGAGCAGGGGTAGGTAAGGGTCACAGGTGACTCTCTGAGTGAACACTGGCAGG
+
CCCCCFFFFFCCGGGGGGGGGGGGGHHGGHHGHHHHGGGHHHHHHGHHGHHHGHHHGGGHGHGGGHHHHHHHGHHHHHHHHHHHHHHHHHHHFHHHHHHGGGGGHHHGGGGGGGHHHGFHHHHHFGDHHHGCDGGG2C/2DB2D22?//<@-----:-...;9:090;0--;-;-..//.../00000/09/0009.9000000/9C-9...00000.;/.090.;000000000000000;0/00:./9;
@M03495:530:000000000-LYBTV:1:1101:20881:11406 2:N:0:TGACAGCT+CCTACGGG
ATATTTTGCCGTTGATAAACCACCCTCCCTGTGGTCGTTATCTTGCTCCTTCTGTCGTCAATCCAAAGCTCACATGCTGACAGATCGGAAGAGCGTCGTGTAGGGAAAGAGTGTCCCGTAGGGTGTAGATCTCGGGGGGGGCCGGATCATTATAAAAAAAAAAAGTGGAGAAATCAACAGATGCCAGGCGCACCGAGACATCACCACAACATGACAACGCACCCTCAGAGTATCTACGAGTGACCAAGTAA
+
CCCCCFFFFFCBGGGGGGGGGGGGGHHGGHHHHHGHGGGHHHGHHHHHHHHHHHHHGGGHGHHHHHHHHHHHHHHHHHHFHHHHHHHGGGGHHHGGGGGG?GHHGEGHHHHFHDHGHEGGGGGBF/DD333D3=F/BC----9---.-99000;0009-----:900:0.0.00000/0//000000..-------;:.:0900/0.:.A./00000.-----....00000000:0.9...0000..000
@M03495:530:000000000-LYBTV:1:1101:23797:11412 2:N:0:TGACAGCT+CCTACGGG
ATATTTTGCCGTTGATAAACCAGCTAATCCTGAAAAAAAAATCAAAGCTAAAAACTACAATGCTAAGACCACGATGTGACTGCTATCAAAGTTAGATATATATGTAAATTATTCATCTGTCAAATCCTAGAATTATATCATACCTGCTCCAGCAATCACGACCTGTTAATGGTTTAGTGGGTTGTTCACTGTTTCTGAAAAATGAAGATAGTTGTCCAGCTTCCAAAAAGTTTATTGTGTTTTCTAGTGGA
+
BBBBBFFFFFBBGGFFGGDGGGHHHHHHHHHHGHHHHGGGGGHGHGFGHHHGGHGHHHHHHHHHHHHHHGHHGGHFFFHHFEFHHHFHHFDGHHGHHHHHGHHHHHHHGEGHHHHHHFHHHHHFHFFHHHHGHHHHHHHHHHHFHHEFFGFHEGHHHHHGGG?EHHHGFHHGHFHGFGFFHFGGDHHHFFFGHHHHHEHHHGHHFHHFHHHFHHHHFEHHFFHCGFB..CCFGGGGGGFFEFGBFFGGGF0
@M03495:530:000000000-LYBTV:1:1101:19189:11418 2:N:0:TGACAGCT+CCTACGGG
ATATTTTGCCGTTGATAAACCAGCTAATCCTGAAAAAAAAATCAAAGCTAAAAACTACAATGCTAAGACCACGATGTGACTGCTATCAAAGTTAGATATATATGTAAATTATTCATCTGTCAAATCCTAGAATTATATCATACCTGCTCCAGCAATCACGACCTGTAATGGTTTAGTGGGTTGTTCACTGTTTCTGAAAAATGAAGATAGTTGTCCAGCTTCCAAAAAGTTTATTGTGTTTTCTAGTGGAG
+
BBBBBFFFFFBAEEGGGGGGGGHHHHHHHHHHHHHHFGGFGFHHGFHGHHHHFHGHGHHEFGFHHGHHHHHHGGHGHHHHGHGFHHFHHFGHFFBHGHHHHHHFHHHHFHHGHHHGHFHHHHHHHHHGHGDGHHHHHHHHHHHHHHGHHHHHGHHHGHHG?FFGHHHGHGG?GHFHFFFHFGGGHHHHHHHHFHHHHHFH.GH0FBGGHHGHFGHGHHGHHHHHHFEGGFFGEGGFFFBFGFGEFFFFFBE
@M03495:530:000000000-LYBTV:1:1101:7742:11457 2:N:0:TGACAGCT+CCTACGGG
ATATTTTGCCGTTGATAAACCACCCTCCCTGTGGTCGTTATCTTGCTCCTTCTGTCGTCAACGAATTTACTAATTCCAAAGCTCACATGCTGACAGATCGGAAGAGCGTCGTGTAGGGAAAGAGTGTCCCGTAGGGTGGAGAGCTCGGCGGGGGCCGGGTCATTAAAAAAAATAAGGGCGGTGAGTAGTCAGCAGAGATCAGAAGAACAGATATGCTCACAAGGGAGAAACAAATAACTGTATCCTGTTGC
+
BBBBCFFFFFCBGGGGGGGGGGGGGHGGGHHHHHHHGGGHHHGHHHHHHHHHHHHHGGGHGHGGGHHHHHHHGHHHHGHHHHHHHHHHHHGHHHHHHHHHGGGGGHHGGGGEGHHGHGHHEHHH?D?BGFGHGGFGFF/</2//1?CC/>@-;---:--.-;//9/://--9./://..----..///;/9///:/.///////9/////:///////////.......///..////://///9//////
@M03495:530:000000000-LYBTV:1:1101:5454:11459 2:N:0:TGACAGCT+CCTACGGG
ATATTTTGCCGTTGATAAACCAGCTAATCCTGAAAAAAAAATCAAAGCTAAAAACTACAATGCTAAGACCACGATGTGACTGCTATCAAAGTTAGATATATATGTAAATTATTCATCTGTCAAATCCTAGAATTATATCATACCTGCTCCAGCAATCACGACCTGTAATGGTTTAGTGGGTTGTTCACTGTTTCTGAAAAATGAAGATAGTTGTCCAGCTTCCAAAAAGTTTATTGTGTTTTCTAGTGGAG
+
CCBCCFFFFFBBGGGGGGGGGGHHHHHHHHHHHHHHHGGGGHHHHHHGHHHHHHGHHHHHHHHHHGHHHHHHGGHGGHHHHFFHHHHHHHHHHHHHHHHHHHHHHHHHHHHGHHHHHHHHGHHHHHHHHGHHHHHHHHHHHHHHFHHHHEHHGHHHHHHGGGGGFHHHHHGFGGHHHHHHGGGFHGHHHHHHHGHHFGHFFFGBBFHHGHHHHHHHHHFEHHHHBGGEDFFGGGBBCFFBFGFFFGFG?BE
@M03495:530:000000000-LYBTV:1:1101:21138:11461 2:N:0:TGACAGCT+CCTACGGG
ATATTTTGCCGTTGATAAACCACCCTCCCTGTGGTCGTTATCTTGCTCCTTCTGTCGTCAACGAATTTACTAATTCCAAAGCTCACATGCTGACAGATCGGAAGAGCGTCGTGTAGGGAAAGAGTGTCCCGTAGGGTGGAGAGCTCGGTGGGCGGCGGGGCATTTAAAAAAAAAAAAAAGTAGAGATTAAGTCGACGCCCAGGCCGCTTCAAGCGTACATAGCTAGAGTGTACATAATGACCAGTGCACGC
+
BCCCDFFFFFCCGGGGGGGGGGGGGHHGGHHHHHHHGGGHHHHHHHHHHHHHHHHHGGGHGHGGGHHHHHHHFHHHHHHHHHHHHHHHHHHHHHHHHHHHGGGGHHHGGGGGGGHHHGHHHHHHHHDGHHGEC?DG2=//?C/=1=?C/?/-.---:-9---/<000000<BC------.00<<<000000:0..-9---<....---..00<0...-.<00000000000000000000<00.00000.-
@M03495:530:000000000-LYBTV:1:1101:18658:11471 2:N:0:TGACAGCT+CCTACGGG
ATATTTTGCCGTTGATAAACCACCCTCCCTTGCCCTCCAAAGCTCACATGCTGACAGATCGGAAGAGCGTCGTGTAGGGAAAGAGTGTCCCGTAGGGTGTAGATCTCGGTGGTCGGCGGGTCATTAAAAAAAAAAAAACGGAAAATGGGGGGATGGGACAAGGAGATCACGAGTAATGCGAGTGAGTGGTAACAGGTGAGAACAAGAAGAAATGCTGGTGGTCTGGGCGTCAGTCGGAATCGGGACGAGTA
+
CCCDDFFFFFCBGGGGGGGGGGGGGHHGGHHHHHHHHGHHHHHHHHHHHHHHHHHHHHHHHGGGGHHHGGGGGGFHHHGGHHHHHBFBB4GGEEEGGEF/???4BBDFF/?FE3///>//<-01111=FFFGF@----.-...-/<<0.<---.<.</.......</00/..-.<11119.--.10:0.<110::.001.1:0//<///0//111110//..01/</.---..1:.--..0..------..
@M03495:530:000000000-LYBTV:1:1101:6944:11492 2:N:0:TGACAGCT+CCTACGGG
ATATTTTGCCGTTGATAAACCAGCTAATCCTGAAAAAAAAATCAAAGCTAAAAACTACAATGCTAAGACCACGATGTGACTGCTATCAAAGTTAGATATATATGTAAATTATTCATCTGTCAAATCCTAGAATTATATCATACCTGCTCCAGCAATCAATGGTTTAGTGGGTTGTTCACTGTTTCTGAAAAATGAAGATAGTTGTCCAGCTTCCAAAAAGTTTATTGTGTTTTCTAGTGGAGGTCTTGGAA
+
BBBBBFFFFFBBG?GGGGGGGGHHHHHHHHGHHGHHHGGGGHFGFHBGFFGFFHDE533GDFHFFGFFFHHE?E?AFGH44@FGH4FGHHHGEHDFDGGHGHHHGFHHHHHBHHHGHH4FHGHHGHHHFGHHBGGGFHFFFF?GHGGC?G22FCHHF2GFHH>GHGHGHGF/F@AGFFDFFGFFBG1<FFF<0G0GHHGHFBGH00DD/CCFCC0CFCGA:GGH0C0=0/CG/9CC0;FFBEDGBFGBBC9
@M03495:530:000000000-LYBTV:1:1101:23123:11524 2:N:0:TGACAGCT+CCTACGGG
ATATTTTGCCGTTGATAAACCAGTCACAACCACTTCTTGCCCTCCAAAGCTCACATGCTGACAGATCGGAAGAGCGTCGTGTAGGGAAAGAGTGTCCCGTAGGGTGTAAAGCTCGGCGGTGGCCGGGTCATAGAAAAAAAAAAAACATGCAAAACAGCAACCACCACAGCAGTAGCATCAGCAACTCACATAGACATCACCGTTGTATTCGCGCCACTATGTGCTGTGCCAGACAGAGCCGTAGGCGCGTG
+
CCCCCFFFFFBCGGGGGGGGGGHHHHHHHGGGGHHHHHHHHHHHGHHHHHHHHHHHHHHHHHHHHHHHGGGGHHHGGGGEGBFGFGHHGFHGGFGGHHGHEGGGFF/34?43B3?//<B///00//<//=11111<0GC<@<-:-:.0000:0/.;/./;........:9;.000000:0:00/./000;00000::000:...9.0000/99@-..;/00000000/;:00..;////:-....:-----
@M03495:530:000000000-LYBTV:1:1101:6184:11527 2:N:0:TGACAGCT+CCTACGGG
ATATTTTGCCGTTGATAAACCAGGGACTCAGGCTGGACCAAAGCTCACATGCTGACAGATCGGAAGAGCGTCGTGTAGGGAAAGAGTGTCCCGTAGGGTGGAGATCTCGGGGGTCGGCGGGTCAATAAAAAAAAAAAAAGAGATAGATGAAGCGAGGGCAAGAACGGGGGAGAAGTGAGGGTACAGGATGTGAGAGGGCTGAACGGCAGAGTGAGCGGAAGAGATCAAGGGTCGCCGTGTGATAGAGAAGG
+
CCCBCFFFFFCCGGGGGGGGGGHGGGGHHHGHHHHGHHHHHHHHGHHHHHHHHHHHHHHHHHGGGGHHHGFGGEFHHHHGFGHHHHFH4GHHGFGGGG??//E333B4GA/////</<<---;.0000:0C9@--;---..:/00000000;0-.-;-....///...-;--../0000:.9/00;/.00000000......0:.9---..:0000;---;../000000:./--.---..0:000;00/.
@M03495:530:000000000-LYBTV:1:1101:14916:11528 2:N:0:TGACAGCT+CCTACGGG
ATATTTGCCGTTGATAAACCAGCTAATTCCAAAGCTCACATGCTGACAGATCGGAAGAGCGTCGTGTAGGGAAAGAGTGTCCCGTAGGGTGGAGATATCGGGGGGCGGCGGAGCATTAAAAAAAAAAAAAAACAAAGAGGAAGAGGAGGGGAGGGGGCGGGTAAACAGAGGTGACAACAAGAGAAAGCACTAAAGGGGTGTAACTCTAGAGCAGTTAGATGTGAGAGCCGAGCATGCAGAGTGGTGGGAGC
+
DCCDDFFFFCCCGGGGGGGGGGHHHHHHHHHHHHHHHHHHHHHHHHHHHHHHHGGGGHGHGGGGEEBGHHGHHHHHHGH@DFGGHEEFGFF/1?334B4?>//B--;--:----.0000:B0@@D:-9-9--...:///.:/...:.;.--.-----------/000///.0.:000...//./0;0/0:000;00.-.-:000000000000/000000:00000:..-----:00000.00.:..-..;
@M03495:530:000000000-LYBTV:1:1101:5278:11550 2:N:0:TGACAGCT+CCTACGGG
ATATTTTGCCGTTGATAAACCAGAACCATCCAAAGCTCACATGCTGACAGATCGGAAGAGCGTCGTGTAGGGAAAGAGTGTCCCGTAGGGTGTAGATTTCGGGGGGGGGCGGATCATTAAAAAAAAAAAAGATAAAGGTAAGCGAGGTAAACTGTGGTATCAGAAAATAAGAACAAAGAATGTCTAGGTTAGACAAGAAGTGAAGGAAGAAGTGAGAAAGAGTAAGATTGGAGGAGTGCAGTAGAGACAAG
+
CBCCCFFFFFCCGGGGGGGGGGHHHHHHHHHHHHHHHGHHHHHHGHGHHHHHHHGGGGHGHGGGGFGBGHHGFHHHHHFG4BGHGHGCDG3F/33444B4BE///----9----;:0;00:FFFFFAFF-..:000000000;-.;-900:;0000::00000000/0:0000//:.;/.0000:00000:.000/.///000000./:.//00;:0000//00000000.0/.../.0000;:00:///.
@M03495:530:000000000-LYBTV:1:1101:18091:11572 2:N:0:TGACAGCT+CCTACGGG
ATATTTTGCCGTTGATAAACCAGTCTCCAAAGCTCACATGCTGACAGATCGGAAGAGCGTCGTGTAGGGAAAGAGTGTCCCGTAGGGGGGAGATCTCGGTGGGCGCCGGCACATTGAAAAAAAAAACTAAGCATAAGACAGAAGAGGAAGCCTCAGCACACAACACAACATTATACGAACAACTCACAAGATGAGCTCCTATACCCTGACACTGTGACGTAACGAGATGAGTCATGAACGATAGGTAGTCG
+
CCCCCFFFFFCCGGGGGGGGGGHFHHHHHHHHHHHHHHHHHHHHHHHGHHHGEGGHHHGGGGEEGGHHGHHHHGGGHDGGGEGEE?F1@--<./0=0..<<A-.;---9;--:990090C.@-=;-.://///;///////////.../...//////9/9.....:.../:/://...--/./////;./;/9///////////////9/////9//..:.....9:////9//////...../////9.
@M03495:530:000000000-LYBTV:1:1101:11940:11573 2:N:0:TGACAGCT+CCTACGGG
ATATTTTGCCGTTGATAAACCAGGACTCAGGTTGGACCAAAGCTCACATGCTGACAGATCGGAAGAGCGTCGTGTAGGGAAAGAGTGTCCCGTAGGGTGTAGATATTGGTGGGCGCCGTTGCATTAAAAAAAAAAAAGGAAAGAGCACAGGGAGGCAGCACACTATAAAGGAACCATAGAATACTGTAAGTAGCTGAGTGAACGATCAAGCAAGAAGAGAAATGACTCAAGAAGGACGATCGCTAGGCTGA
+
CDDCCFFFFFCBGGGGGGGGGGHGHHHHHHHHHHGHHHHHHHHHHHHHHHHHHHHHHHHHHGGGGHGHGFGFEFFHHHGHHHHHHBGBFFHG?EFEG3?/??44444BB3?E//<//<</?/F>2@22FFCGC<CC-..///.///0.//...<-....../.</000<00/:...000000000000<0<000000.000<0.....000//////0:/000000<0000://...--..-...../0..
@M03495:530:000000000-LYBTV:1:1101:12512:11582 2:N:0:TGACAGCT+CCTACGGG
ATATTTTGCCGTTGATAAACCAGCTAATCCTGAAAAAAAAATCAAAGCTAAAAACTACAATGCTAAGACCACGATGTGACTGCTATCAAAGTTAGATATATATGTAAATTATTCATCTGTCAAATCCTAGAATTATATCATACCTGCTCCAGCAATCACGACCTGTAATGGTTTAGTGGGTTGTTCACTGTTTCTGAAAAATGAAGATAGTTGTCCAGCTTCCAAAAAGTTTATTGTGTTTTCTAGTGGAG
+
CCCCCFFFFFCBGGGGGGGGGGHHHHHHGHHHHHHHHGGGGHHHHHHHHHHHHHGGHHHHHHHHHHHHHHHHGGHGFHHHHHGHHHHHHGHHHHHHHHHHHHHHHHHHHHHHHHHHHHHHHHHHHHHHHHHHHHHHHGHHHHHCHHFGHHFHFHHHGGHGGGGGHGHGHHHFGFHGGGHGEFCEHHHHFH0DGHHHHFHHCFHHF;:GBGF0GGBGHHBGFF/CGHFEEBFGGGGGGGFGGGGGFFGGGFG
@M03495:530:000000000-LYBTV:1:1101:29095:11593 2:N:0:TGACAGCT+CCTACGGG
ATATTTTGCCGTTGATAAACCAGGACTCAGGCTGGACCAAAGCTCACATGCTGACAGATCGGAAGAGCGTCGTGTAGGGAAAGAGTGTCCCGTAGGGTGTAGATCTCGGTGGGCCGCGGTGTCTCAAAGAACAAAATCCAGTCTGTGATTATTATTGGCAAGTACCGCCCTCCCCACCAGAGATGCTTCCCACCTTTCTTCGGTTCTCCCCATCTTCACTGGCTGACGTACCATATTTATTTGACCTTTCT
+
A?AABFFBFFBBCGCGGGGFGCFDGGHHGHHHFFGGGHCD2FFGFBFBGGGHHFGDGFHEGDEFGAFBGGGEGGHHGFAFAGHHH4BBB4B>1/?EEEE/?344444?///<///>>//C@/21111<1000000?<C<11>1<1<11111>11=0=0/00.0000.----..../....../;000;09/0...000000..;..:009...///////99......;.9.//9/;///;///////;//
@M03495:530:000000000-LYBTV:1:1101:3673:11611 2:N:0:TGACAGCT+CCTACGGG
ATATTTTGCCGTTGATAAACCAGCTAATCCTGAAAAAAAAATCAAAGCTAAAAACTACAATGCTAAGACCACGATGTGACTGCTATCAAAGTTAGATATATATGTAAATTATTCATCTGTCAAATCCTAGAATTATATCATACCTGCTCCAGCAATCACGACCTGTAATGGTTTAGTGGGTTGTTCACTGTTTCTGAAAAATGAAGATAGTTGTCCAGCTTCCAAAAAGTTTATTGTGTTTTCTAGTGGAG
+
BABBBFFFFFBBGGGGGGGGGGHHHHHGHBGHGHHHHGGGGHGHHGFHHHHFHHGHHHHHHHHHHHHHHHCGGGHGHHHHGFFHHHGHHHHDHHHHHHHHHHHHHHHHHGGHHHHHHHHHGHHHHHHHHHFHHHHHHHGHHHGFHHGFHHGHFHHHF2CED@DDHGHGHGHHHHGHGHHGFGGGHGHHHHFHHGHH0DGHHHHHFGFHHHHHGGCCGFFBFGHHFFHECFGGGGGGFFBFFGEGGGGFFF?
@M03495:530:000000000-LYBTV:1:1101:22295:11615 2:N:0:TGACAGCT+CCTACGGG
ATATTTTGCCGTTGATAAACCAGGACTCAGGCTGGACCAAAGCTCACATGCTGACAGATCGGAAGAGCGTCGTGTAGGGAAAGAGTGTCCCGTAGGGTGTAGATCTCGGGGGGGGGCGGATCAATAAAAAAAAAAAAGAAGTAGAGGTATCTGACGGGTCGGACAAGAGCGCTGCAATAAGGGATAAGGACGTGGATCTGACGGAGAGTTAGAGCAGATCAAGCATATATGTACATATCTGAGCGAGAAGG
+
DDDDDFFFFFCDGGGGGGGGGGHGHHHHHHHHHHGHHHHHHHHHHHGHHHHHHHHHHHHHHGGGGHHHGGGE>EHHHHGGHHHHH@F4BGGGG>EEGGG>3344B440?/>@----:-----:0;:0:FFB-:--@-.../000:0/0000:000;9---:----:././--.-./000000..//00:0.-...900;000.-;.-.00000:00//00000:/000000;000000000:00-:9-./.
@M03495:530:000000000-LYBTV:1:1101:17735:11633 2:N:0:TGACAGCT+CCTACGGG
ATATTTTGCCGTTGATAAACCACCCTCCCTGTGGTCGTTATCTTGCTCCTTCTGTCGTCAACGAATTTACTAATTCCAAAGCTCACATGCTGACAGATCGGAAGAGCGTCGTGTAGGGAAAGAGTGTCCCGTAGGGTGCAGATCTCGGGGGCCGCCGTGGCGTGATAAAAAAAATAAGATTCGGTGTGAGTCGTACAGTGTGGCATCGAGAAGTGGGAGCCGGTACACGAGCGTGACGACATCAGCAGACG
+
ABABCFFFFFCAGGGGGGGGGGGGGHHGGHHHHHHGGGGHHHHHHHHHFHHHHHHHGGGHGHGGGGFHHHGHHHHHHHHGHHHHHHGGHHGHFGHHFGHHGGGGGHHGGGGGGGCGHGHHHHHGFHGGHHGHG?FE<F/222@22D0///@--<--:---:-9-./09;00@-:.;909/9/..9.9.////-.9../9///../;/./.99///;.....----.9/.----.9....--./////./.-
@M03495:530:000000000-LYBTV:1:1101:10505:11633 2:N:0:TGACAGCT+CCTACGGG
ATATTTTGCCGTTGATAAACCACCCTCCCTGTGGTCGTTATCTTGCTCCTTCTGTCGTCAACGAATTTACTAATTCCAAAGCTCACATGCTGACAGATCGGGAGAGCGTCGTGTAGGGAAAGAGTGTCCCGTAGGGTGTAGATCTCGGTGGTGGCGGGGGCAATAAAGAAAAAAAAGAGGGAGATGGTGGTAGGTATCGGGGGGATAAGTGTAGTGGAGTGGGCGTGAGCGAGTGAAGCTGGTGCGGAGAG
+
BCCCCFFFFFDBGGGGGGGGGGGGGHHGGHHHHHHHGGGHHHHHHHHHHHHHHHHHGGGHGHGGGHHHHHHHHHHHHHHHHHHHGHHHHHHHHHHHGHHHGGGGGGHGGGGGGHHHHGHHHHHHHHFHHHGFGGGGFF/2@211@1FE//C/.<0->-----.000:0<.CBA9--../...9./0000..<0.0000.9---9-./00<000<:/.0.0....-<<B.0----.<00000///<-----.
@M03495:530:000000000-LYBTV:1:1101:12332:11650 2:N:0:TGACAGCT+CCTACGGG
ATATTTTGCCGTTGATAAACCAGCTAATCCTGAAAAAAAAATCAAAGCTAAAAACTACAATGCTAAGACCACGATGTGACTGCTATCAAAGTTAGATATATATGTAAATTATTCATCTGTCAAATCCTAGAATTATATCATACCTGCTCCAGCAATCACGACCTGTAATGGTTTAGTGGGTTGTTCACTGTTTCTGAAAAATGAAGATAGTTGTCCAGCTTCCAAAAAGTTTATTGTGTTTTCTAGTGGAG
+
CCCCCFFFFFCBGGGGGGGGGGHHHHHHHHHHHHHHHGGGGHHHHHGGHHGHHHGHHHHHHHHHHHHHHHHHGGHGHHHGHHHHGHHHHHHHHHHHHHHHHGHHHHHHHHHHHHHHHHHHHHHGHHHHHGFHHHHHHHHHHHHHHHHHHHHHGHGGGHHGGGGGHGHHHHGGHHHHFHFHEFGGHHHHHHHHHHHHHHHHHHHGHGGHHHFHHHGFHFGHHHHHHC.ADFFCFGFGGF:FGFGGGGBFGG?
@M03495:530:000000000-LYBTV:1:1101:24223:11652 2:N:0:TGACAGCT+CCTACGGG
ATATTTTGCCGTTGATAAACCAGTCAGGAGTCCAAAGCTCACATGCTGACAGATCGGAAGAGCGTCGTGTAGGGAAAGAGGGTCCCGTAGGGGGCAGAGCCCGGCGGGCGCGGTGTCCGTGAAAAGAAACAGATGAGGGGAAGAGCTGGCAGCGACACGAATAGTCGCCAAGACGATGTCTCCCATTATTCTAAACTACTGCCCGAGCAATGTGGTGCATGTCTGCCGGGACCGTACCCGCCTGTCAGCTC
+
AAAAAFFFFFD>E?AFGBGCGGHHGHGGFFFGFGHHCFFGFHHHFHEDGBDF0FGHGAAEBFGG/EFEF/GGFF0BFGBG>E?>AG/?/>EE/>/////00////<</-<---.<./;.;..;00/;.//://0900/.9....9/:/9./..-------9--///------------;;//9/-/;////9/;/B//////;-;--;-//////--/////////9----------9/99---//;9/:/
@M03495:530:000000000-LYBTV:1:1101:24723:11670 2:N:0:TGACAGCT+CCTACGGG
ATATTTTGCCGTTGATAAACCAGCTAATTCCAAAGCCACATGCTGACAGATCGGAAGAGCGTCGTGTAGGGAAAGAGTGTCCCGTAGGGTGTAGATCTCGGGGGTGGGCGGATCATTAAAAAAAAAAAGAAAGGAGGGGGCGTAGGCTGGTTGCAGTCTTGGTGAGTCGCAATTGCATACATTACTAGAGAACATTACCTTGCTACGTTGTCCATGCTGCACAGATTGCGGTATAGTTCATGTTCATCTCT
+
CCDDCFFFFFCBGGGGGGGGGGGHHHHHHHHHHHHHHHHHHHHHHHHHHHHHHGFGGHGHGGGGEGFGFHGHHHHHHFGDDHHFF@FGG?E/3@44BB4?1//E//<//>//--<1=1<11<@CG@;:.9./0./..--------.0;../0;.00000;000.0.:0---..000000000000000:000:/:0000:00:000:./..000000000/00/00000.-9..000:000:0:0000000
@M03495:530:000000000-LYBTV:1:1101:19084:11692 2:N:0:TGACAGCT+CCTACGGG
ATATTTTGCCGTTGATAAACCAGAGGACTCAGGCTGGACCAAAGCTCACATGCTGACAGATCGGAAGAGCGTCGTGTAGGGAAAGAGTGTCCCGTAGGGTGTAGATCTAGGTGGGCGCCATACAATTAAAAAAAAAAATAACGTGAATGAAGAAGAACTAAGTGTGACTATGAACAACATAATGAACGTACGATGCATAGCAAAGAGGACGTGACATATAAAGTAAAAGATGGAGCGCGGCTAGCAAACCC
+
BBBBBFFFFFBAFGGGGGGFGGGHHGHHHHHHHHHHGGHFHHHHHHHHHHFHHHHHHHHHHHHGFGGHHHGFGEEEFFGHG3B1BGH4F4BGGE?EFDE3/>B3444?4?B33?//<////222B22>2@2F@//<<-<<00./.<<000000/////000/;0:0000000<00:;..;;990;00....-.9..0000;0;/9//.9.-:99.//9/9/////////.;/;/..---;--..////...
@M03495:530:000000000-LYBTV:1:1101:9624:11721 2:N:0:TGACAGCT+CCTACGGG
ATATTTTGCCGTTGATAAACCAGGGACTCAGGCTGGACCAAAGCTCACATGCTGACAGATCGGAAGAGCGTCGTGTAGGGAAAGAGTGTCCCGTAGGGTGTAGAGCTCGGGGGGGGCCGTGTCATTAAAAAAAAAAAAGATGGAGGAAATCGCAGACAGACGCGGCGGTGGGCGCGGAGGAAATCCAGATGACAGACTGGCATGATGCGACGAGAGTTGTATGAGGCACGCAACCAAACAATGAAGACGAG
+
BBBBBFFFFFBBGGGGGGFGGEHGGFFHHFHGHHHDFHHHHGHBGFHFCFHFFHHHHHGHFHGGFGFHFGB1E>EF2BGFHHHGEG4B4BFFEG@FGF3//3BB34B3?E/>/----9---..;9/;/BB/=-@-;--..////....9//....-.../.-----;--;.-.----9-9../////99/;/////.9/.../;////-.----.-9/////////..9.----......./9//9//.;-
@M03495:530:000000000-LYBTV:1:1101:22449:11731 2:N:0:TGACAGCT+CCTACGGG
ATATTTTGCCGTTGATAAACCACCCTCCCTGTGGTCGTTATCTTGCTCCTTCTGTCGTCAACGAATTTACTAATTCCAAAGCTCACATGCTGACAGATCGGAAGAGCGTCGTGTAGGGAAAGAGTGTCCCGTAGGGTGAAGAGCTCGGGGGGGGGGGGGTGATTAAAAAAAAAAAAGTGGAAGTGTCGCGCGGAGGTGTGGGGAGGTAGATAATCAGGCAGTGGGTGGAGGTGCGATGAGACGCAAGTGCG
+
DDDDDFFFFFCCGGGGGGGGGGGGGHHGGGHHHHGGGGGHHHHHHHHHGHHHGHHHGGGHGHGGGHHHHHHHHHHHHHHHHHHHHHHHHHHHHHHHGHHHGGGGGHHGGGGGGGHHHGGHHHHHGHBGFGDFCFDF2?/2220=@2?A/EG-----9--9-.1<111:<9@9@---.01000/<0<1..-------..0...-.<-.001111<11<0/../</...-....<0-...10<0.---9<11<
@M03495:530:000000000-LYBTV:1:1101:14311:11734 2:N:0:TGACAGCT+CCTACGGG
ATATTTTGCCGTTGATAAACCAGTCAGGAGTCCAAAGCTCACATGCTGACAGATCGGAAGAGCGTCGTGTAGGGAAAGAGTGTCCCGTAGGGTGTAGAGCTCGGGGGGCGCCGGGTCATTAAAAAAAAAAAAAAAAGAGCAGGGCATGTGAGGAAGGAAACAATAAAAAACAGCATGAAGAGGTCGAGGCGAAGGTACGAGTCGGATGGGATAGTACGGAGTCGTGTAGATATGACATTGGACGTAATGAG
+
CCCCDFFFFFCCGGGGGGGGGGHHHHHHHGHHHHHHHHHHHHHHHHHHHHHHHHGHGGGGHHHGAEGEF?GFGGHHHHHHGHBFFHGFEEFGGG/33434BB>?/>C?-;----9.-.0000::BD;@;;=-----..//0/.-../.:000.0/...////.0:0000-..;./:00000..0/-------:9.000..../---;-../0/0000.;..;/-.../000000;00000:00-....000
@M03495:530:000000000-LYBTV:1:1101:10600:11734 2:N:0:TGACAGCT+CCTACGGG
ATATTTTGCCGTTGATAAACCAGTCAGGAGTCCAAAGCTCACATGCTGACAGATCGGAAGAGCGTCGTGTAGGGAAAGAGTGTCCCGTAGGGTGTAGATCTCGGGGGTGGCCGGGTCATTAAAAAAAAAAAGGAGAGGAAAAGCGGTGTATGGCGGACGTGGAGTGTAGTCGTAGGAGTGGAGATCTGGTCAGCTAGATGAGGAGGATTGATAGATAGCCGTGAAGAGGAGGAGATATCAGAGAGCGTGGA
+
CCCCDFFFFFDCGGGGGGGGGGHHHHHHHGHHHHHHHHHHHHHHHHHHHHHHHHHHGGGGHHHGGGGGGGHGHGHHHHHHBGBFGHGGFGGG3?>B344BBEAF/EC//<00<////0?F11?1DC@CC--../.....////..-9-.011/.<----...<.:.11111.....0/:..0.</0111111/011<01110/0..</1:0111111<10.9-..11.....<../11111:</..-..-.
@M03495:530:000000000-LYBTV:1:1101:5546:11769 2:N:0:TGACAGCT+CCTACGGG
ATATTTTGCCGTTGATAAACCACCCTCCCTGTGGTCGTTATCTTGCTCCTTCTGTCGTCAACGAATTTACTAATTCCAAAGCTCACATGCTGACAGATCGGAAGAGCGTCGTGTAGGGAAAGAGTGTCCCGTAGGGTGTAGAGATCGGTGGGCGCGGGGTCATTAAAAAAAAAAAGAGGCGAATCACACGGAGGCAGCTCGCAAGGGAGAGAAGGGACACAGGATGTGTGTTGAATACTACTTGTATCAGT
+
CCBCCFFFFFDCGGGGGGGGGGGGGHHGGHHGHHGGGGGHHHHHHGHHHHHHHHHHGGGHGHGGGHHHHHHHHHHHHHHHHHHHHHHHHHHHHHHHHHHHGGGGHHHGGGGEGFHHHGHHHHHHFGDGHHGHGGGGFF/22222>2F//CA//----<--.;;00000;?DC---../..;---.00:9---.-..../0:--.-.....9.0/:...../...00:00;./.000000000000000000
@M03495:530:000000000-LYBTV:1:1101:19583:11811 2:N:0:TGACAGCT+CCTACGGG
ATATTTTGCCGTTGATAAACCAGAGCTCACATGCTGACAGATCGGAAGAGCGTCGTGTAGGGAAAGAGTGTCCCGTAGGGTGTAGAACTCGGGGGGCTCCGGATAGATAAAAAAAGAAAAAAAGTGAGACCGGTTGTCAATGTCTCGGTGGGCATCGCAAGATGAACATGTAGAGATGATAAGCATATCAAAGACATCTCAGTAGACACGCATAATGTAGAGCACATAGTAGCAGCTGCGGCGGATGCGAG
+
BBBBBFFFFFBBGGGGGGGGGGDGFFGGHFHHHHHHCHHFFFFGGEFGAGCAEGEEEHGGGFGHHHHH5BDBEFEH@1EEB?E3344B3B1?//<---..;-.../0000000:-..9;BA--9/9////;-99.-./////;////..9.-9../....-.//;/////////;//////////////////9.///////;/////..9-..//////////..////;;///.///9-------.9.9
@M03495:530:000000000-LYBTV:1:1101:6247:11820 2:N:0:TGACAGCT+CCTACGGG
ATATTTTGCCGTTGATAAACCACCCTCCCTGTGGTCGTTATCTTGCTCCTTCTGTCGTCAACGAATTTACTAATTCCAAAGCTCACATGCTGACAGATCGGAAGAGCGTCGTGTAGGGAAAGAGTGTCCCGTAGGGTGTAGAGCTCGGGGGGGGGCGGTTGAATTGAAAAAAACGTAAAAGAGCAGAGGAAGCATAGGGGGTGTAGGCGTGCACATAGATGCAAGGCGCACTCACGTAACGGTCGAGAGTG
+
CCCCCFFFFFDCGGGGGGGGGGGGGHHGGHHHHHHGGGGHHHHHGHHHHHHHHHHHGGGHGHGGFHHHGHHGHHHHHHHHHHHHHHHHHHHHHHHHHHHHGGGGHHHGGGGGGGHHHGHGHHHHFFDFFHGHCDGG@F<2D22222////>------9---/0000<0<:<--.-.<..00.//0//..:/..00:00..----0000-.-..000000000000..<----//0../...9..---.<00
@M03495:530:000000000-LYBTV:1:1101:8835:11829 2:N:0:TGACAGCT+CCTACGGG
ATATTTTGCCGTTGATAAACCAGGACTCAGGCTGGACCAAAGCTCACATGCTGACAGATCGGAAGAGCGTCGTGTAGGGAAAGAGTGTCCCGTAGGGTGTAGATCTGGGTGGCGGGGGGGTGATTAAAAAAAAAAAAAGATTGAACATTCAGGGATAAGCGGGCGTTGGGGAGGTTCCAGACAATCATGTTTGCATGTATACGTGCGAGAGTAGGAGATGGGACTCGACAATAAATACTCAGAGAAAGTCG
+
BBBBAFFFFFBAFFGGGGGGGGHGHHHHHHHHHHGHHHGHHHHHHHHHHHHHHHHHHHGFHGGEGGHHGGGF>FGGHHGBHHHGHBF@FEGECEFFGHF/?F44B44BFB//0////---9-9/://9/9-;------..////////////9....///----;;--.-9.--..///9/...////////9/9///////.9.9-.-;-//://9.///....99.-.-//;//9///////./9/;/.
@M03495:530:000000000-LYBTV:1:1101:7599:11846 2:N:0:TGACAGCT+CCTACGGG
ATATTTTGCCGTTGATAAACCACCCTCCCTGTGGTCGTTATCTTGCTCCTTCTGTCGTCAACAATTTACTAATTCCAAAGCTCACATGCTGACAGATCGGAAGAGCGTCGTGTAGGGAAAGAGTGTCCCGTAGGGTGTAGATCTGGGGGGGCGCCGGGTCATTAAAAAAAAAAAAGGACGAGTAAATGCGGTGAGCGGTCAGCAGAAGACGATGTAGAAGTCGGGAGGATCGGATGATGTGGGATTGTGGT
+
CCCCCFFFFFCCGGGGGGGGGGGGGHHGGHHHHHHHGGGHHHHHHHHHHHHHHGHHGGGHGHHHHHHHHHHGHHHHHHGHHGHHHHHHHHHHHHHHHHHGGGGFHHGGGGEGFHHHGFHGGFGBFBDGHD?BDDG?F<@D222D22=/>?--;--;--.-:00000:09------..:9--:.;00009.-.-.;0--.-.900.//00/.-..99;00000.---;-.//....:000000..0/990./
@M03495:530:000000000-LYBTV:1:1101:5909:11858 2:N:0:TGACAGCT+CCTACGGG
ATATTTTGCCGTTGATAAACCAGTTGGCTCTAGCTGCCATGCAATGTCACAACCACTTCTTGCCCTCCAAAGCTCACATGCTGACAGATCGGAAGAGCGTCGTGTAGGGAAAGAGTGTCCCGTAGGGTGTAGATCTCGGGGGGGGCCGGGTCATTAAAAAAAAAAAGAGGAAGGGAGAGGATGCATGAGTTATAAGGGAAGGCGGGATAGTCGCGGAAGAGACGAGGTACATGGAACGGATGGAGGCTTAG
+
CCBBCFFFFFCCGGGGGGGGGGHHHHHHHHHHGHHHHHHHHHHHHGHHHHHHGGGGHHHHHHHHGHHGHHGHHHHHHHHHHHHFHHHHHHHGGGGGHHGGGGGGFGGFGHHHHHHDG4DFBEFEEEG3?<?B333D3FF/>@?-@---9-.:90;B0;09;:-:;=../../....;..../0/00000000:0000;.9...----./009.-----...//.-9-900000/000...:-.//.../00
@M03495:530:000000000-LYBTV:1:1101:16464:11864 2:N:0:TGACAGCT+CCTACGGG
ATATTTTGCCGTTGATAAACCACCCTCCCAAAGCTCACATGCTGACAGATCGGAAGAGCGTCGTGTAGGGAAAGAGTGTCCCGTAGGGTGTAGATCTCGGGGGGCGCCGGGTCATTAAAAAAAAAAAAGAGGAGGAGGAGAGAGCGGCAGGGAGGGCGAACAGGTAAGACACCACGAGAGGAAAAGGGTATGCGCTTTGTATGAAGGGCCAGCGAGCGCGGGAGAGCACTTGTCCAGAAAACTGACTCAGG
+
CCDDDFFFFFECGGGGGGGGGGGGGHHGGHHHHHHHHHHHHHHHHHHHHHHHGGGGHHHGEGGGGGGGHGEGHHHHFGBBFGGHGGGGFF/BF444BFGG/E/----9---.-.1<11BFFFF---@-../...........<..-------..--.-----/.01<010//....--.-..////.../001..-.<011111110......<----------...0.00010<100/0//:10011<0<
@M03495:530:000000000-LYBTV:1:1101:12824:11867 2:N:0:TGACAGCT+CCTACGGG
ATATTTTGCCGTTGATAAACCACCCTCCCTGTGGTCGTCGTCCAAAGCTCACATGCTGACAGATCGGAAGAGCGTCGTGTAGGGAAAGAGTGTCCCGTAGGGTGGAGATATCGGGGGTGGGCGGAGCATTAAAAAAAAAAAAAGAGAAAGAGCACACGGTAGGGGAAGGGATGAGCAAGAAAGAGCAAGTAGATGTAACAGGAGAAGCATGGTGGTGGCAGCTGAGTTAGTGAGAGTAGGACGATATCACA
+
CCCCCFFFFFDCGGGGGGGGGGGGGHHGGHHHHHHHGGGGGGGGHHHHHHHHHHHHHHHHHHGHHHGGGGHHHGGGGGGGHHHGGHHHHHFGBFGHGHGGGG?F/?F3B4D?/B/<B/<--.-----.0<0CC00DFDG???;.<//000//<0./<--9<......9.<./.0000/<///0///0//00000000000<...../0000.00...../../00.0000:00000000000--..-0:00
@M03495:530:000000000-LYBTV:1:1101:28846:11869 2:N:0:TGACAGCT+CCTACGGG
ATATTTTGCCGTTGATAAACCAGTCACAACCACTTCTTGCCCTCCAAAGCTCACATGCTGACAGATCGGAAGAGCGTCGTGTAGGGAAAGAGTGTCCCGTAGGGTGGAGATATAGGGGGGCGGCGGGTGATTAAAAAAAAAAAAGATGCAGAGTGTGGGAGCAGAACTGCGATGCAGTATATGAAGCTCTGAGGATCGCATGCAGAGAGCACGCGACGGTGATTGTGTCTTCACCATCGAGTTGGGCAAAG
+
CCCBBFFFFFBBGGGGGGGGGGHHHHHHHGGGGHHHHHHHHHHHGHHHHGHHHHGHHHHHHHHGHHHHGGGGHHHGGGGGGGGHHGGGHFHHBFBBF3EGFGCGGF///33?444B0E/;-:9-;----:0;:00:::--:-9;.:0000;0.00:0......////000.-.:.00000:0000000:0000.0;/..A..00:0./..0.--9----.:.000:0/000000:00;./.0.:0-./../
@M03495:530:000000000-LYBTV:1:1101:27505:11925 2:N:0:TGACAGCT+CCTACGGG
ATATTTTGCCGTTGATAAACCAGAACCATCCAAAGCTCACATGCTGACAGATCGGAAGAGCGTCGTGTAGGGAAAGAGTGTCCCGTAGGGTGGAGAGCTCGGGGGTGGCCGGGGCATTAATAAAAAAAAAGTACAAGTCTGCTCTAGACGCCCTCACATTGACCAACCAGACTCGCTTCCACTGCGTACGACCACTTACACCTGATGTCTCGATTGTGTGTTTTGTCATATACACGGTATGTTCAAATCAC
+
BBBBBFFFFFBBGGGGGGGGFGHHHHGHHHHHHHHHHHHHHHHHHHHHHH3GHHGFGGEGCEEEEEFBFGFFGHHHHHGH444FE1E11?B?/1?3//33?//E?<//00///---0<1111=G0<-<--.000;0000000=00;009.:---..;0900000/....9..//.-...//;B//.;.;-:9-9.////////////9///////.//.../....////;////.-.9.////:////99
@M03495:530:000000000-LYBTV:1:1101:8834:11937 2:N:0:TGACAGCT+CCTACGGG
ATATTTTGCCGTTGATAAACCACCCTCCAAAGCTCACATGCTGACAGATCGGAAGAGCGTCGTGTAGGGAAAGAGTGTCCCGTAGGGTGTAGATATCGGGGGGGGGCGGATTCTTTAAAAAAAAAAAAGAAGCGAGAGAGTATAGGTGAGCTGAAGATTGAGGCAAGGAGATGTCTATCGTAAGGGAAGAGAAGCTAGCGAATGGAGGATGATACTGCTGGCAACAGACTGTGTGATGGTGATACGGCATG
+
CCCDDFFFFFCCGGGGGGGGGGGGGHHGHHHHHHHHHHHHHHHHHHHHHHHGGGGHHGGEGGEEBAFGGGHHHHHFHBBBGGGGGFG3?/3344444?>/>E--9---9--.0<:1111BBAA----<.../0-.---9.01111010<.0<0000111000/9<.<<A../0<1:111./<..0....../0/0:100----000/<./00111111100./0..//.<001:.<110011111..---.
@M03495:530:000000000-LYBTV:1:1101:23913:11975 2:N:0:TGACAGCT+CCTACGGG
ATATTTTGCCGTTGATAAACCACCCTCCCTGTGGTCGTTATCTTGCTCCTTCTGTCGTCAACGAATTTACTAATTCCAAAGCTCACATGCTGACAGATCGGAAGAGCGTCGTGTAGGGAAAGAGTGTCCCGTAGGGTGTAGAGCACGGGGGGGGCCGTGGTATTAAAAAAAAAAAAAGTGCATAATAGTGAAGATGCGCGGACGGTCTGCGAGCATATGGTCCAGCACTAGACAACTAGTGTAGGCGTATG
+
CCCDEFFFFFCBGGGGGGGGGGGGGHHGGHHHHHHHGGGHHHHHHHHHHHHHHHHHGGGHGHGGGHHHHHHHHHHHHHHHHHHHHHHHHHHHGHHHHHHHGGGGHHHGGGGEGGHGHGHHHHHHFH?GHHGGGGGG@F<2222220>>/>?--9------.1<<11<1<C--9B@--.011:1111111111<11109.------9../:-----01111:1000//.000011/.:<<11111009<-./
@M03495:530:000000000-LYBTV:1:1101:19843:11985 2:N:0:TGACAGCT+CCTACGGG
ATATTTTGCCGTTGATAAACCAGTCAGGAGTCCAAAGCTCACATGCTGACAGATCGGAAGAGCGTCGTGTAGGGAAAGAGTGTCCCGTAGGGTGTAGATCTCGGGGGGCGCCGGGTCCATAAAAAAAAAAAAATTGGAGGGCGATGGCGGTAGGTGGCAGGGGGAGCGGAGAGAGGAAGTTAGGGTAGTCTTGATGTGAATATGAGATGACGCGGGGATGTGTGGTGGCGAGAAGGCATGGTGGACTTCGG
+
CEDCDFFFFFCCGGGGGGGGGGHHHHHHHGHHHHHHHHHHHHHHHHHHHHHHHHHHGGGGHHHGGGGEGGHGHGHHHHHHEGFGHHGFFGGG?F/@3@4B44FC/E@------<-.-90<10<<BBBF;>--9.0:00/.<.<--../<--...1<../9---<--.-----...../.011:/.:/.01:111<1111111111111:10..---9-..01<../...--<-./<..0..11..0001..
@M03495:530:000000000-LYBTV:1:1101:12596:11993 2:N:0:TGACAGCT+CCTACGGG
ATATTTTGCCGTTGATAAACCACCCTCCCTGTGGTCGTTATCTTGCTCCTTCTGTCGTCAACGAATTTACTAATTCCAAAGCTCACATGCTGACAGATCGGAAGAGCGTCGTGTAGGGAAAGAGTGTCCCGTAGGGTGTAGATCTCGGGGGGGGCGGGGTCATTAAAAAAAAAAAAGAGACGGAGTAGATGGGGTGAGAGGGTGAGCAGGTATACTTATAATGAAAAGCTACACGGTAGACGAATGCCGAA
+
CCCDCFFFFFCCGGGGGGGGGGGGGHHGGHHHHHHHGGGHHHHHGHHHHHHHHHHHGGGHGHGGGHHHHHHHHHHHHHHHHHHHHHHHHHHHHHHHHHHHGGGGHHHGGGGGGHHHHGHHHHHHGH3FGFG?CDGG=F<2@>22>@FF/>C--;--;-99.:0000000;9@A@@-..///...../00:00.9.;..00.:;...00/..:00000:00:000000/.0000:.-.:.00.--.000-;-
@M03495:530:000000000-LYBTV:1:1101:19130:12012 2:N:0:TGACAGCT+CCTACGGG
ATATTTTGCCGTTGATAAACCAGGACTCAGGCTGGACCAAAGCTCACATGCTGACAGATCGGAAGAGCGTCGTGTAGGGAAAGAGTGTCCCGTAGGGTGGAGATCTCGGGGGGCGGCGGGTCATTAAAAAAAAAAAGAGTAGATGGGAGGTAGGGGCAGACGGGTCTGGAAGTGGATGGAACTGCGCACAACGCGCAAGTCGCAGCGACAGGACGAAGGAAGCGGAGCTATGACAGACGATGATGGTGTGC
+
BCBBCFFFFFCCGGGGGGGGGGHGHHHHHHHHHHGHHHHHHHHHHHGHHHHHHGHHHHHHHGGGGHHHGGGE>EGHHHGGHHHFHBFBBFGFFEFGGGF/?/33BB4B//>/----------;/;/99/B->;---..///;////9/.-.//...--...-.---//////////;/.//////.----/.-------9/.--9--;---..9-9-.../;.:----9///////;;--;;/9//9/../
@M03495:530:000000000-LYBTV:1:1101:7859:12014 2:N:0:TGACAGCT+CCTACGGG
ATATTTTGCCGTTGATAAACCAGCTAATTCCAAAGCTCACATGCTGACAGATCGGAAGAGCGTCGTGTAGGGAAAGAGTGTCCCGTAGGGTGTAGATCTCGGGGGTCGGCGGATCATTAAAAAAAAAAAAAGAGGAACGTGTGGGGGAGGGCGCGGGCAGAGAAGAAAATGTGCTATAAGAGTGAAAGAGGGGATTGTGAGTTGGGTAGTGTGAGTGTGCAGAGTGTTATGGTGATTAGGAGATGGTTGTA
+
CCCCCFFFFFCCGGGGGGGGGGHHHHHHHHHHHHHHHHHHHHHHHHHHHHHHHHGGGGHHHGGGGEGFGHHGHHHHHHHHFGFHGGEGGG?F>DF444B4EC/>E//>/<///--<111<1>F@DG-:C--9.:../..../...------.---9---.../9:0///0000000:000::000009//..-..//00000000-;0.;/0:00:0:00000.00;0000;9;000000;/./0099..0
@M03495:530:000000000-LYBTV:1:1101:17492:12016 2:N:0:TGACAGCT+CCTACGGG
ATATTTTGCCGTTGATAAACCAGCTAATCCTGAAAAAAAAATCAAAGCTAAAAACTACAATGCTAAGACCACGATGTGACTGCTATCAAAGTTAGATATATATGTAAATTATTCATCTGTCAAATCCTAGAATTATATCATACCTGCTCCAGCAATCACGACCTGTAATGGTTTAGTGGGTTGTTCACTGTTTCTGAAAAATGAAGATAGTTGTCCAGCTTCCAAAAAGTTTATTGTGTTTTCTAGTGGAG
+
CCCCCFFFFFCBGEGGGGGGGGHHHHHHHHHHGGHHGGGGGHFFHHHHHHHFHHFFHHHHHGHHHGHHHHHHGGHGHHHFHFFGHHHHHHHHHHGHHGHHHHHHHHHHHFHHHHHHGGFHHHHHHHHHHHHHHHHGGHHHHGHFHGHHHHGHGHHHGHHG?DGGHHHHHHHFGEHHHHGHGGFGGHHHGHHHHHGHHHFHHHHGGGGHECGHHGHGFHCGFFHE<CCAEFFGFGE0F0BFGFGGEGFF.0C
@M03495:530:000000000-LYBTV:1:1101:7131:12031 2:N:0:TGACAGCT+CCTACGGG
ATATTTGCCGTTGATAAACCAAAGCTCACATGCTGACAGATCGGAAGAGCGTCGTGTAGGGAAAGAGTGTCCCGTAGGGTGAAGAGCTCGGGGGGGGCCGGGTAGTTAAAAAAAAAAGAATAAGAGAAGATGTATATATTCATAAGAATCGCTTGAACAACATATTATAAACGCGCGACGATTATGAATATGGATGGTGCTTCAAATATAGTCGTGTTGCAAGAGATACCAGTGAGTGACAGTTATCTGTG
+
AAAABFFFFBABGGGGGGGGGGHHGHHHHHHFHHCDEGHHCHHGGGGHHFGGGGGGGHDGFFGFHHG5B55DF@HGE?FBF1BBF123BAE//@:-;---9-.-./;///;/;>>--9../99/9/;/////9////9//////;99///.....:///9..///////;;/.----;--;...///9/////;9/.//;//9///99/99//......;///.../;//://;//////////9//////
@M03495:530:000000000-LYBTV:1:1101:5307:12039 2:N:0:TGACAGCT+CCTACGGG
ATATTTTGCCGTTGATAAACCAGTCAGGAGTCCAAAGCTCACATGCTGACAGATCGGAAGAGCGTCGTGTAGGGAAAGAGTGTCCCGTAGGGTGTAGATCTGGGGGGGCGCCGGGTTATTAAAAAAAAAAAAGTAGCAGACAGATGTAGTCTGTTGGAGGTGACACGAAGAGGCAAGAAACCGTGGAACGAAGTCGAGCAACTGGTATTGGCAAGGGATAGTGGTAGCGGTATAAATGCTGGTGACTAGTA
+
DDDDDFFFFFCBGGGGGGGGGGHHHHHHHGHHHHHHHHHHHHHHGHHBGHHHFHHHGGGGHHHGEGGEGHHGHGGHHHHHEHBGHGFFEGGGGG/@344B44BC/>C--<-<---<..00<0<0:BBA-B--.0<00:0/.<//0<00:<000<00.0/...000:.-.........////.-<.<.0<.....0.<-.</.://<0<000/00<...//000.0000--..<000:000<0:/00:00<0
@M03495:530:000000000-LYBTV:1:1101:9038:12044 2:N:0:TGACAGCT+CCTACGGG
ATATTTTGCCGTTGATAAACCAGCTAATCCTGAAAAAAAAATCAAAGCTAAAAACTACAATGCTAAGACCACGATGTGACTGCTATCAAAGTTAGATATATATGTAAATTATTCATCTGTCAAATCCTAGAATTATATCATACCTGCTCCAGCAATCACGACCTGTCCTGGCAAACAACCTGCAGAAAAGCCAATCAAATATATTTTCACAAGAGATGGAATGTGAGGCAATAATAGAGTACAAAGGTTGA
+
CCCCDFFBFFCCGGGGGGGGGGHGHHHHHHHHHHHHHGGGGHHFHHHFHHHFFHGHHEHHHHHHHFHHHHFHEGHGGFFGHHFFHGHHHHGGFHFHEBFHHHHHHHHHHHGHHHHHGHFHHHHHHGGHHHGHHHGHHHHHHHHFHHEGFFHHHHCGFFGDEGGGHHHHHHHHGHHHHHHDHHHHHHHFHHHHHHHFHGDHGHHFHGC11CGBHFHEGHFGHGHGFFGG?EGGGCBB:FF1<<FGEF/CF/<
@M03495:530:000000000-LYBTV:1:1101:29207:12045 2:N:0:TGACAGCT+CCTACGGG
ATATTTTGCCGTTGATAAACCAGCTAATCCTGAAAAAAACATCAAAGCTAAAAACTACAATGCTAAGACCACGATGTGACTGCTATCAAAGTTAGATATATATGTAAATTATTCATCTGTCAAATCCTAGAATTATATCATACCTGCTCCAGCGATCACGACCTGTAATGGTTTAGTGGGTTGTTCACTGTTTCTGAAAACTGAAGATAGTTGTCCAGCTTCCAAAAAGTTTATTGTGTTTTCTAGTGGAG
+
3>AABFBFFBD>2EFAFEEEGGF44AFFD5A4FGDBEEG2AFGG3DGHHFEGEHEHGGHHEBGFGHHHH2EGGGHG1DEG5@?FFFHHGHH4FF43@GGFFGHHFHHGHDGHHHFHFFFGHFGHGHHFHHHHHHHHHFHFHFFCGGAF3C1FF//??E<??<CDF?D1DGH11<FH<?FF<FDG.F1GGDF<D0DDGFFG/00<DGFG0<GHFC0<0CGGG0;:0<.:ACFF000;F09//90;FF0C.9E
@M03495:530:000000000-LYBTV:1:1101:21262:12046 2:N:0:TGACAGCT+CCTACGGG
ATATTTTGCCGTTGATAAACCACCCTAATTCCAAAGCTCACATGCTGACAGATCGGAAGAGCGTCGTGTAGGGAAAGAGTGTCCCGTAGGGTGTAGATCTCGGGGGTGGCCGGATCATTAAAAAAAAAAAAGAAGAAGGGAAGGGTAAGCGTCTCGTGTAGCAAAGAGGACAATGCTGTGAATAATGACGGCTGTAATATATGCAACGGACGCATTGGGGTGGAAGTCATACATACGCATGAGTAGTCGTA
+
CDCCCFFFFFCCGGGGGGGGGGGGGHHHHHHHHHHHHHHHHHHGHHHHHHHHHHHGGGGHHHGGGFEGBGHHGHHHHHHGG@GHHGHFE?F3F/33@4B4BFE/>E//<00>///<?11111?FCGGGC--.../0//...:.9.://00-;.9/:.../00000///.../.0000;0/00;000;00.-9:-;000000000000--.----..00.-:--.0/0000000000.9...;:00000...
@M03495:530:000000000-LYBTV:1:1101:11065:12049 2:N:0:TGACAGCT+CCTACGGG
ATATTTTGCCGTTGATAAACCAGGACTCAGGCTGGACCAAAGCTCACATGCTGACAGATCGGAAGAGCGTCGTGTAGGGAAAGAGTGTCCCGTAGGGTGTAGATCTCGGGGGTCGCCGGATCATTAAAAAAAAAAAAAGGTGAAGGAACTGTGCGGGTAGACTCAATGAAGAAAAGGTGATAGGAAAGGGAACAACTGTAGACAGCCTAAGCGGTCTGAATGAAGGTCAGAACATTTGCATGTCATGCAGG
+
CCCCCFFFFFCCGGGGGGGGGGHGHHHHHHHHHHGHHHHHHHHHHHHHHHHHGHHHHHHHHGGGGHHHGGGEEFGGHHGHHHHGHFHBF@GG1EFGGHG>ED4444?FE/>B/////</-.<C1>G1=1<@C-@-:--..;;00099/900;00.----.000000000009//::.000000/00/......//.0/00:000/9./00/9--.-./0;000000900/00//000000:0:0000000.
@M03495:530:000000000-LYBTV:1:1101:13873:12055 2:N:0:TGACAGCT+CCTACGGG
ATATTTTGCCGTTGATAAACCAGGACTCAGGCTGGACCAAAGCTCACATGCTGACAGATCGGAAGAGCGTCGTGTAGGGAAAGAGTGTCCCGTAGGGTGTAGATCTCGGTGGGCGCCGGATCATTAAAAAAAAAAAAAGAAGGAGAATCGTGTGGGGATAGGAGGACGAAGGGAGAGAATCGAAGTGCGGTATAGGCGAGAGGGGGGGAGGGATATGAACGAGCAGTGACAGGGAGAGCAGGAAGGAGGTG
+
CCBCCFFFFFCCGGGGGGGGGGHGHHHHHHHHHHGHHHHHHHHHHHHHHHHHHHHHHHHHHGGGGHHHGGGFEGGGHHGHHHHHHFGBFHHGGFGGGHG/3B444D40?/?E//<//////<01??1?DGFGCD@F--.../....;00.....:.-../:/0/...---........0;0../..00--...0000-----..-----9--.//00000:9.--/000000.......0/9./.....9.
@M03495:530:000000000-LYBTV:1:1101:27494:12082 2:N:0:TGACAGCT+CCTACGGG
ATATTTTGCCGTTGATAAACCAGAACCATCCAAACTCACATGCTGACAGATCGGAAGAGCGTCGTGTAGGGAAAGAGTGTCCCGTAGGGTGTAGATATCGGTGGCTGCCGGGTGAATAAAAAAAAAAAAAGCTGATGGTACGGTTGCCGTCTGCCCTTTTGGTCACGGGTGGAGCTCACGCTCCGTGAGTCCAGATACATGTGGCTGTGGACGTCGACCACCTTGCCGAGTACCGTCGCCGTGACTTGGCC
+
BBBBBFFFFFBBGFGGGGGGGGEHHHGHHHHHHHHGHFHGHH3FGHHHHHHHHGGGGGHHGEEGEEBFFGFEGHHFH@F4F4BE?E?EE3F/D3444B@/>/?E00?/B/////?2333B3B/<///--<.<000000000../.:.0;.-:.0:.//000-;0;/..----../.://.:...;..AA////;//////////..;././9-.;-----...9///---..//.:.--.---..9/:///
@M03495:530:000000000-LYBTV:1:1101:7298:12098 2:N:0:TGACAGCT+CCTACGGG
ATATTTTGCCGTTGATAAACCAGCTAATCCTGAAAAAAAAACAAAGGTAAAAACTAACAAGCTAAGACCAAGAATTTAATGACATTAAAGGTAGGAATATAAGTAAATTATTCCTTCTTCAAATCCTAGAATTATAACATAACTGCTCCAGGAAACACGACCTTGAATGGTTTAGTGGGTTTGTCAATTTTTTTTGAAAATGAAGATAGGTGTCCAGCTTGCAAAAAGTTTAATTTGTTTTTTAAGTGAAG
+
>1>AADDFFBDAEA1FGFGBGG0FHGHHFDGFHEGDHCEG//AA00011DGHF/1111B10/@11111B0/0001122222211221BF11B11/1B112222B2>>2FB>F22221112>BG21B1>1<B2BG22>11>11F1>111<<10/@0000<///?11111<1FFC1111<.<>..<000<00<=-:--;0CHG0:CB0;00/;009;0//99/.0C0C?.0;;00;0000;;B-;A///////
@M03495:530:000000000-LYBTV:1:1101:5991:12126 2:N:0:TGACAGCT+CCTACGGG
ATATTTTGCCGTTGATAAACCAGCTAATCCTGAAAAAAAAATCAAAGCTAAAAACTACAATGCTAAGACCACGATGTGACTGCTATCAAAGTTAGATATATATGTAAATTATTCATCTGTCAAATCCTAGAATTATATCATACCTGCTCCAGCAATCACGACCTGTAATGGTTTAGTGGGTTGTTCACTGTTTCTGAAAAATGAAGATAGTTGTCCAGCTTCCAAAAAGTTTATTGTGTTTTCTAGTGGAG
+
CCBCBFFFFFCCGGGGGGGGGGHHHHGHHHHHHHHHHGGGGHGHHHHGHHHHGHGHHHHHHHHHGHHHHGFHGGHGHGHFHHHHHHHHHHHFGHHHHHHHHHHHHHHHHHHHHHHHHHHHHHHHHHHHHHHHHHHHHHFHHHHGHHHHHHHHGHHHHHHGGGGGHHGHHHDFGHHGHHHGGGGGHHHHHHHHHHHHHHHHHHGGFHHHHHHHGHHHHHHFBGHGFFAEGFGGGGGGGGFEGGFFFGFGGGG
@M03495:530:000000000-LYBTV:1:1101:26271:12141 2:N:0:TGACAGCT+CCTACGGG
ATATTTTGCCGTTGATAAACCAAAGCTCACATGCTGACAGATCGGAAGAGCGTCGTGTAGGGAAAGAGTGTCCCGTAGGGTGTAGATCTCGGGGGGGGCCGGGTTATTAAAAAAAAAAACACACAATAGAACCGTCGGTGCAGGTAGCACAGGTAGACTCACGCCGAGTGTAGACGCAGTCTCGTCCGCTCGCAATACAGCCTCGATACCCACAGCGCACAGCGGTCGCGTATTCTTGCACCTCCAGTCCG
+
CCCCCFFFFFBBGGGGGGGGGGHHHHHHHHGHHHHHHHHHHHGHGGGFHHHGEFGGGGHGGGHHHHHHFG@DGHGHGEGG3F@334444@1?/>/--------...//9//;9=BF==A......./;////.-:.;:9.-//.9/9/////./////////.:.---..///:/.---.:;//9..--.;-=-../////.//../9-://....----9/.9-.-----;;//////////..///:9;
@M03495:530:000000000-LYBTV:1:1101:8384:12142 2:N:0:TGACAGCT+CCTACGGG
ATATTTTGCCGTTGATAAACCAAAGCTCACATGCTGACAGATCGGAAGAGCGTCGTGTAGGGAAAGAGTGTCCCGTAGGGTGTAGATCTCGGTGGTCGGCGGATCAATTAAAAAAAAAAAGAGATAAAGAGTAATGGAGGCCGTAACACGAGACAAATAGAGAATCAGGAAGAACGTACATACTAGTAAGCAGATGTAACAAAATGGACAAATACAGAGTTGAGAGAGATCGACAATGACAGAATCAGTGA
+
CCCCCFFFFFCCGGGGGGGGGGHHHHHHHH4DBBFGGHHHHHHHGGGEAFGGGGGGGHHHFGHHHHGHDG@DFHGHFFDG?F/334B4B4BF?EEE3>/>///>/02D2?FDFHCCCCC@..//00<000/=000000/.:.--.::0:.--..///0;000;0000000/;.//..::.000009000000//000;0000..000000;/900000/00000.0...00:;-.-;00000/00;90000
@M03495:530:000000000-LYBTV:1:1101:5515:12143 2:N:0:TGACAGCT+CCTACGGG
ATATTTTGCCGTTGATAAACCAGGGACTCAGGCTGGACCAAAGCTCACATGCTGACAGATCGGAAGAGCGTCGTGTAGGGAAAGAGTGTCCCGTAGGGTGTAGATCTCGGGGGTCGCCGGTGCATTAAAAAAAAAAAGAAAATGTACGGCACATTAGAGCTGCAATTGTCAGTGAGATCATGAGTTTAGGTCTGAAAGCGTGATGACGTTGCGACGTAGTGACAGACGTGTGCCTCATCGCGAGTCCGTCC
+
DDDDCFFFFFCCGGGGGGGGGGGGGGGHHHFCGHHGGHHHHHHHHHHHGHHHHHGHHHHHHHGGGGGGHGEEG>EGHHGGHHHHHHGHFGHGGHGGFGFA/33444BF0?//@////</>---<1=1111FC@-::-...//00;00.:---/00;0900000/00:000:000;000009009000;;9:00/9000/..../000.....---;-..:/0090/.-../.900000009---:90.9..
@M03495:530:000000000-LYBTV:1:1101:5876:12216 2:N:0:TGACAGCT+CCTACGGG
ATATTTTGCCGTTGATAAACCAGGGACTCAGGCTGGACCAAAGCTCACATGCTGACAGATCGGAAGAGCGTCGTGTAGGGAAAGAGTGTCCCGTAGGGTGGAGATCTCGGGGGGCGGCGTATCATGTAAAAAAAAAAGAGGAGGAGGGAGTTAGGACGGGGAGGGTGGATCGACAGAGAGACAGCACAATGCGATGCACAGGGGAGAGCAGTGTATATGTTACATGTGGAGATGAGGACTGACATAGCAAT
+
CCCCBFFFFFCBGGGGGGGGGGGGGGGHHHHFHHHGHHHHHHGHHHHHHHHHHHGHHHHHGHGGGFAHHGGFGEGHHHHGHHHHHHGHBFHHGFCEFGBF//?3B3440?/<@?-:-----;.09000:000@->--../..;....-.../0;/00--------.;-.09..-.9///..///./.;/000.....000/9.-.:.:.0/000:000000000000000.0/;00/0./.0000000000
@M03495:530:000000000-LYBTV:1:1101:17087:12221 2:N:0:TGACAGCT+CCTACGGG
ATATTTTGCCGTTGATAAACCAGCTAATCCTGAAAAAAAAATCAAAGCTAAAAACTACAATGCTAAGACCACGATGTGACTGCTATCAAAGTTAGATATATATGTAAATTATTCATCTGTCAAATCCTAGAATTATATCATACCTGCTCCAGCAATCACGACCTGTAATGGTTTAGTGGGTTGTTCACTGTTTCTGAAAAATGAAGATAGTTGTCCAGCTTCCAAAAAGTTTATTGTGTTTTCTAGTGGAG
+
BBBBBFFDDFBAECGGGGGFFCHFHHHHHHGHGHGHAEE2EHHHHHHHGDHD3FGHHHHFFHHHF5GHGHHEGGHEFFFHFDFHHHFFHHGFHHHHGHEHFHGFFHHGHHHGHHFHHHHHHHEFFFFHHHFFFHHHFHFHHHGHHHHHHGHHHHHHHGGGGGGFHHHHHHHDGHHHFGHEGGGGGHHHHHHHHHHHHHGHHHFFGGGHHHHHHHFCGHGGCCC0;CGGGFBFGGGEFGGG/BFGFEFG?0C
@M03495:530:000000000-LYBTV:1:1101:9175:12225 2:N:0:TGACAGCT+CCTACGGG
ATATTTTGCCGTTGATAAACCAGCTAATCCTGAAAAAAAAATCAAAGCTAAAAACTACAATGCTAAGACCACGATGTGACTGCTATCAAAGTTAGATATATATGTAAATTATTCATCTGTCAAATCCTAGAATTATATCATACCTGCTCCAGCAATCACGACCTGTTAATGGTTTAGTGGGTTGTTCACTGTTTCTGAAAAATGAAGATAGTTGTCCAGCTTCCAAGAAGTTTATTGTGTTTTCTAGGGGG
+
AAAAA3F311>>EEAGFFGGG00AEFEB1DGG111B0A/EEFH1EHGFFHFH1AAGG1B11BEGF2F@G0FGCEEAGF2FFHFFFDCEEDGFHEB1FFGGG2EG2>F>FBGHFHFHHFFFHE2FGFHHHHF1GGGBFFDBFF1B>FCGB1<C0@GHFGHC/B/EG1?1<FHHGFG<FFHGECFCECHHHHFGBGBGH0=DDGFG<CCFCGHHHE000<:GG00;0C0.//;C0BF00;C99F/00;00.C-
@M03495:530:000000000-LYBTV:1:1101:7930:12226 2:N:0:TGACAGCT+CCTACGGG
ATATTTTGCCGTTGATAAACCACCCTCCCTGTGGTCGTTATCTTGCTCCTTCTGTCGTCAACGAATTTACTAATTCCAAAGCTCACATGCTGACAGATCGGAAGAGCGTCGTGTAGGGAAAGAGTGTCCCGTAGGGTGTAGATCTCGGGGGGGGCCGGATCCATATAAAAAAAAAGAGCGAAGAGGTGAGTGTACGCACGAGGTAAGTAACGTAGGAAACGTGGATGAGTCCAGATATGTCGAATTCCTGC
+
CCBBBFFFFFCBGGGGGGGGGGGGGHHGGHHBGHGGGGGHHHHHHHHHGFFHHHHHGGGHGHGGGHHHHHHFFHHHHHGFGFHHHHHHHHHHFHGHHHHGGGGGHHHGGCEEGHFGHGHHEFHFBF???FDF@?AFGF/@F2222>0//<@------;-.-/////9//:/;>--..9/:---...;././//:/:..9-.9-./////:9./...////...:.//////;/://///9/..././////
@M03495:530:000000000-LYBTV:1:1101:9672:12230 2:N:0:TGACAGCT+CCTACGGG
ATATTTTGCCGTTGATAAACCAGGACTCAGGCTGGACCAAAGCTCACATGCTGACAGATCGGAAGAGCGTCGTGTAGGGAAAGAGTGTCCCGTAGGGTGTAGATCTCGGGGGGGGGCGGATCATTAAAAAAAAAAAAAAAAGAAATGGTGGTGAGATGATAGAAGACGAGAAGAGAGAGAGCTGGGAGATGGGATTGCGACAGGTGTATAGTGATAGAGCATAGGGATGTACACACTGACTATCGAGTGTA
+
BCCCEFFFFFCBGGGGGGGGGGHGHHHHHHHHHHGHHHHHHHGHHHHHHHHHHHHHHHHHHGGGGHHHGGGGFGHHHHGHHHHHHBF@BGHGGGGGGHG/3344444?F/<@----<-----.11111FFFF;@>B---<<<..<11011...1.11:1<111110/.--../0.:......00/<.../009:0//09----.<0<0111:<11<111100100.//.011110./0001111...0.11
@M03495:530:000000000-LYBTV:1:1101:16415:12233 2:N:0:TGACAGCT+CCTACGGG
ATATTTTGCCGTTGATAAACCAGGACTCAGGCTGGACCAAAGCTCACATGCTGACAGATCGGAAGAGCGTCGTGTAGGGAAAGAGTGTCCCGTAGGGTGTAGATCTCGGTGGGGGCCGGATCATTAAAAAAAAAAAAGGAGGAGATAGGAGTGGGGTGGAGAGGATACGCGTAGAAAGCGGAGTTGAAGAAGATGGAAGTAGGGACGACTACGCGTCTGAGACGAAGAAGCGACGCATAGAGGTGTCAGAC
+
BCCCCFFFFFDEGGGGGGGGGGHGHHHHHHHHHHGHHHHHHHHHHHHHHHHHHHHHHHHHHGGGGHHHGGGFEFFGGHGFHGHHHFGBFFGFFEEGGGG>??444B4FFAFG/////////<0?1@1?=1CCF@@C-../.:.../11/0/<.9.-.--..0.../00..-<--.110/.---./11111:/0110/0/01:0./.---.-/.----..1:10.--..<:<-.----..0:1/0.001110
@M03495:530:000000000-LYBTV:1:1101:11871:12247 2:N:0:TGACAGCT+CCTACGGG
ATATTTTGCCGTTGATAAACCACCCTCCCTGTTAGCTGCCATAGCAATGTCACAACCACTTCTTGCCCTCCAAAGCTCACATGCTGACAGATCGGAAGAGCGTCGTGTAGGGAAAGAGTGTCCCGTAGGGTGTAGATCTCGGCGGTGGGCGGGGCATTAAAAAAAAAAAGCGTGGGATTGGTATAATTGGAATACATAATAGCTATGAATGACGTATAGAGGAGACTGAAGTGGAGGACAGATTGAGAAAG
+
CCBCCFFFFFCCGGGGGGGGGGGGGHHGGHHHHHFHHHHHHHHGGHHHGHHHHHHGGGGHHHHHHGHHHHGHHHHGHHHHHHHHHHHHHHHHHHGGGGGHHGGGGFGGGHHGHHHGHHFGDEGGGFDGFGB?/FF32@2DCF/<@--.-.-----9/0;00;B?--;-;.9...--;0/:;00000000;0000;00:0090000;0000900...00009/...;00000:0:0.;.././00900.000
@M03495:530:000000000-LYBTV:1:1101:7288:12253 2:N:0:TGACAGCT+CCTACGGG
ATATTTTGCCGTTGATAAACCAAAGCTCACATGCTGACAGATCGGAAGAGCGTCGTGTAGGGAAAGAGTGTCCCGTAGGGTGTAGATCTCGGTGGGCGGCGGGTGATTTAAAAAAAAAAAGAAAGAAAAGAAGGAGTGGGAGGGGCGATGACCATTGGAGAAGTAGAGTGAAGCAGCGGGAGGGATAGAGAAACACAGATCATGTACGAGAGACAGATCAGGGATGCTGTATAATGAGAGCTAGTGGAGGT
+
CCCCCFFFFFDCGGGGGGGGGGHHHHGHHHABBFGHHHHHHHGHGGGFFHHGGGGEGFHGHGHHHHHHDGDFGHGHGEGGBF/3344@BE1F1?F//>/////--.1>11FFFHGG?@@-.../0/.///.:/.../.....-------.000000000/0./909000000000:/-------.//;00009//9..009000009...:-.///;:0000.././00000000009:0.00000.0...
@M03495:530:000000000-LYBTV:1:1101:14170:12266 2:N:0:TGACAGCT+CCTACGGG
ATATTTTGCCGTTGATAAACCACCCTCCCTGTGGTCGTTATCTTGCTCCTTCTGTCGTCAACTCCAAAGCTCACATGCTGACAGATCGGAAGAGCGTCGTGTAGGGAAAGAGTGTCCCGTAGGGTGTAGATCTCGGGGGGCGGCGGGTCATTAAAAAAAAAAAAAAGGGGTCAGGGAGTGGACGCCAGAGGTAAGATAGGTAGAGAGAGTACTGCGTGCGATGCAAGTATATATATCACTGTATTGTGGTG
+
CCCCDFFFFFBBGGGGGGGGGGGGGHHGGHHHHHFHGGGHHHHHHHHHHHHHHHHHGGGHGHHHHHFHHHHHHHHHHHGHHHHHGHHHGGGGHHHGGGGFGFGHHGHHHHHHFGDFGHGGGGGG?F/BD333320?/B/--<-----<-.1:11<10<>A-9---9.<.-...//......00---.-...0<101111/1101<1...011111....-....0<:1<:11111111111<111111.:.
@M03495:530:000000000-LYBTV:1:1101:2676:12273 2:N:0:TGACAGCT+CCTACGGG
ATATTTTGCCGTTGATAAACCACCCTCCCTGTGGTCGTTATCTTGCTCCTTCTGTCGTCAACGAATTTACTAATTCCAAAGCTCACATGCTGACAGATCGGAAGAGCGTCGTGTAGGGAAAGAGTGTCCCGTAGGGTGGAGGTATCGGCGGGGGCCGTGTCATTAAAAAAAAAAACGGAAGGGGTGACTGGTGATAGCTGTGGGAGCTATAGACAGACGGACGGAGTGGTCGACAGGTATAGTGCTATGCA
+
BCCCCFFFFFBBGGGGGGGGGGGGGHEGGHHHHHHHGGGHHHHHHGHHHHHHHHHHGGGHGHEGGHHHHHHHHHHHHHGHHHHHHHHHHHHHGHHHGHHHGGGGGHGGGGGEECGGGFHHHHEGGH3FGFGHGGGG@F/////11??@/>A--;--:--.///;:///:--:--;A-....:.-:-.///.;:////////;/.....//;//////.-..---...9.//---.-;//////9///:///
@M03495:530:000000000-LYBTV:1:1101:10246:12287 2:N:0:TGACAGCT+CCTACGGG
ATATTTTGCCGTTGATAAACCAGGGACTCAGGCTGGACCAAACTCACATGCTGACAGATCGGAAGAGCGTCGTGTAGGGAAAGAGTGTCCCGTAGGGTGTAGATCTCGGTGGTCGCCGGATCATTAAAAAAAAAAAAAGGAGGAGGATCGGCGGCAGAGGGGTGGGAGCTCGTGAGAAGTCATGGTACAGGTGGGAGACAATGCCGGATTGTAGGACGCGAGGGGAGTAGCGCAACCAGCGAGCGCGCAGG
+
CDDDDFFFFFCCGGGGGGGGGGHGGGGHHHHHHHHGHHHHHHHHHHHHHHHHHHHHHHHHHGGGGHHHGGGGFGGHHHGHHHHHHGG4BGHGGGGCGGG/B344BD4FE?EE/3//////?/=>@22@FGGGCC-<<-../......//.9-;----....-.---....0:;./.00/000000:0000/;0.-.:..//00009--../000000--------:-./;0-----....--9-----9--
@M03495:530:000000000-LYBTV:1:1101:17502:12312 2:N:0:TGACAGCT+CCTACGGG
ATATTTTGCCGTTGATAAACCAGGACTCAGGCTGGACCAAAGCTCACATGCTGACAGATCGGAAGAGCGTCGTGTAGGGAAAGAGTGCCCCGTGGGGTGTAGATCTCGGGGGGTGGCGGGTCATTGTAAAAAGAAAGGGAGGAGTCGGAGGGGCGCGCGGTGTGTTGGAGAGATAGAGGGAGGCGGGTGTCGGAGGAGCGATGCGTATGTGTGGTGTGTATAAGTGGGAGAGGCTGGGGGGATACAGACAG
+
BBBBBFFFFFBBGCGGGGGGGGGG4CGHHH4GHFGFAGF22FC3BCAEDHHHFFFGBF53AEEGGHHHGGGE>EB2DFCEFFHFFBF433?EE1///?E/?344BB?FF///--;-.--9--.///////;/...:/...;-.;./------;------:.-:..9..//;..//9//...9-.-9---;/.----...--.9.-..;////.......///9////...........----..////..9
@M03495:530:000000000-LYBTV:1:1101:22507:12316 2:N:0:TGACAGCT+CCTACGGG
ATATTTTGCCGTTGATAAACCAGTCTCCAAAGCTCACATGCTGACAGATCGGAAGAGCGTCGTGTAGGGAAAGAGTGTCCCGTAGGGTGTAGAGATCGGGGGGCGCCGGGGCATTTAAAAAAAAAAAAGAAGGCAGAGAGAAGAGGGGGTGGGGACAAGGAATGAAGGAGGAGGAACGGAGTGTAGTGCGCTGTATCGGATCTAGATCAGAGACATGTAACAGGTGATATGCGTGCGTCCATGAGCAGCAA
+
CCDDEFFFFFCCGGGGGGGGGGHHHHHHHHHHHHHHHHHHHHHHHHHHHHHGGGGHHHGGGGGGGHHHGHHHHHHHHFGHHGFGDGG3F>3D434@@?1/>E--<--------<01:::1B-<-----..</.....9/..0/0...----9--.-...../000110.<...9./:......<1<1/1----.1<1.-.9-0111110000///1011:110.00111:11.<..-.--.<10000//./
@M03495:530:000000000-LYBTV:1:1101:17670:12318 2:N:0:TGACAGCT+CCTACGGG
ATATTTTGCCGTTGATAAACCAGCTAATCCTGAAAAAAAAATCAAAGCTAAAAACTACAATGCTAAGACCACGATGTGACTGCTATCAAAGTTAGATATATATGTAAATTATTCATCTGTCAAATCCTAGAATTATATCATACCTGCTCCAGCAATCACGACCTGTAATGGTTTAGTGGGTTGTTCACTGTTTCTGAAAAATGAAGATAGTTGTCCAGCTTCCAAAAAGTTTATTGTGTTTTCTAGTGGAG
+
BBBBBFFFFFBBGGGGGGGGGGHHHHHHHHHHHGHHHGGGGHHHHHGHHGHHGHGGHHHHHHHHHGHHHHHHGGHGHHHHHHFHHHHHHHHHHHHHHHHHHHHHHHHHHHHHHHHHHHHHHHFHHHFHHHHHHHHHHHHHHHHHHHGHHHHHGHHHHHHGGGGGHHHHHHHHHHHHHHGFGGGGHHHHHHGHHHHHHHGHGHHGFHBHHHHHHHFHHHHFHHGHFCCGE0FGFFFGGFFFGFGGGGGGFFE
@M03495:530:000000000-LYBTV:1:1101:13681:12333 2:N:0:TGACAGCT+CCTACGGG
ATATTTTAGCTTCTGTAAAGCCGGAGTAAGGGCGGCGGAAACATATTTTTCCGATGATTAACCAGGGAGCAGGCGGGACCAAACATCACATGCTGACAGATCGGAAGAGCGGAGGGGAGGGAAAAAGAGTCGAGTATGGGCAAGACTGCAGTGAGAGCGGGACACTGAGGTAAGAAAAAGGTGAAGCAGTGAGGCTAATAGAGAGATCACAAACATGAGATGATTGGTGAGATGTCAGAGGGTAGGTAGGG
+
>11>133@11131113BA33111000001A1000A//////0B11BB2B1>1B/?/122B1B11//////>0?///<///?F//0111<?1F?11101101>CE....</-----;-.---9:9/.9./00-9-9.009../-;--/////99/;/:--9-----///9-///////----:////;//////---////////99//////---///:////9/9-;-/;:////////--;/--9;/--
@M03495:530:000000000-LYBTV:1:1101:9773:12342 2:N:0:TGACAGCT+CCTACGGG
ATATTTTGCCGTTGATAAACCAAAGCTCACATGCTGACAGATCGGAAGAGCGTCGTGTAGGGAAAGAGTGTCCCGTAGGGTGTAGATCTCGGGGGGCGGCGGATCATTAAAAAAAAAAAAAGGAAAGAAACAGAGAGAAGGTGTAAAGAATTTGAAAAAACAGGAAGGATCTGATATGTAGGTAAGTGGATTACCAGGTGCCGCACGGACGACCACTCGAGATGGAAAGGTGAAACTACGACTGCAGCTGG
+
CCDEEFFFFFDCGGGGGGGGGGHHHHHHHHHHHHHHHHHHHHHHGGGGHHHGGGGGGHHHHGHHHHHHFH5DGHGHGGGGFG/EE44@4BAF//E----<9----.1<1<BFFFFFFFF@-<.///.<./:////<..0/.0:001111.01111111.<<./../...0/011:1111110111011000:001<0.000/-----------<-.0/.....00/00..001010110..9../<0<<0/
@M03495:530:000000000-LYBTV:1:1101:23634:12352 2:N:0:TGACAGCT+CCTACGGG
ATATTTTGCCGTTGATAAACCAGCTAATTCCAAAGCTCACATGCTGACAGATCGGAAGAGCGTCGTGTAGGGAAAGAGTGTCCCGTAGGGTGTAGATCTCGGGGGGCGCCGGGTCATTAAAAAAAAAAAAAAGAAAAGCGACATAGGTAGGAGAGACAGGACGTATGATGATGTGAGCTACAATGAATAGTAACTTACGCGCGAGCGGAGACGAGTGATCGATGATCGAGTGGTGTGTGAAGAGAGGTGCG
+
DDDDDFFFFFCBGGGGGGGGGGHHHHHHHHHHHHHHHHHHGHHHGHHHHHGHHHGGGGHHHGGGGEGGHHHGFHHHHHDF5DFHGHGGGGBF/33444441F/>EA-<--<--.-.00<0::B@AAFAC---...///.9.--.000000.0/...///.<.-9.0/00000:00000000:000000:0<0000000..-----------..<-..000<..0000...0..0.....0000:/..0.0-
@M03495:530:000000000-LYBTV:1:1101:12834:12366 2:N:0:TGACAGCT+CCTACGGG
ATATTTTGCCGTTGATAAACCACCCTCCCTGTGGTCGTTATCTTGCTCCTTCTGTCGTCAACGAATTTACTAATTCCAAAGCTCACATGCTGACAGATCGGAAGAGCGTCGTGTAGGGAAAGAGTGTCCCGTAGGGTGGAGAGGACGGTGGTGGGCGGGGCGTTAAGAAAAAAAAGAGAAGTAGGGGTAAGGGTCGGAGAGCGGGGGGTGAAAGTATGTGGTGATGTTGAATGGGGGGATGTCTGGGAGTT
+
DDCDDFFFFFCCGGGGGGGGGGGGGHHGGHHHHGGHGGGHHHHHHHHHHHHHHHHHGGGHGHGGGHHHHHHHHHHHHHHHHHHHHHHHHHHHHHHHHHHHGGGGHHHGGGGEGGHHGGFHHHHHFHDFFGGGGGGG2F/==2//0?></>><<.-.-<----99..0:0/:.---.9:/0;0000.:../;0../---99..---;---:.0000000:00/.000;0;000:0.;---..0000/;.../
@M03495:530:000000000-LYBTV:1:1101:17539:12370 2:N:0:TGACAGCT+CCTACGGG
ATATTTTGCCGTTGATAAACCAGCTAATCCTGAAAAAAAAATCAAAGCTAAAAACTACAATGCTAAGACCACGATGTGACTGCTATCAAAGTTAGATATATATGTAAATTATTCATCTGTCAAATCCTAGAATTATATCATACCTGCTCCAGCAATCACGACCTGTCCTGGCAAACAACCTGCAGAAAAGCCAATCAAATATATTTTCACAAGAGATGGAATGTGAGGCAATAATAGAGTACAAAGGTTGA
+
ABBBBFFFFFBAGGGGGGGGGGFHHHHHHGHHHHHHHGGGGHGHHHEFHHGEGHGHHHHHHHHHHHHHHFHHGGHGHHHHHHHHHHHHGHGHHHHHHHHHHHHHHHHHHHHHHHEHFHHHHHGHHHHHGFHFFGHHGGHHHHFHHHHHGHHFHHHHHHFDFCCGFHHHGFHGHFHHHHHGHHEHHEHHBFGHHHHHEF0GFHHF0GGHHGHFHHHCCGFHBCG0C0FGAEGFF09BCFG;C0CBBFGF9F;
@M03495:530:000000000-LYBTV:1:1101:22358:12391 2:N:0:TGACAGCT+CCTACGGG
ATATTTTGCCGTTGATAAACCACCCTCCCTGTGGTCGTTATCTTGCTCCTTCTGTCGTCAACGAATTTACTAATTCCAAAGCTCACATGCTGACAGATCGGAAGAGCGTCGTGTAGGGAGAGAGTGTCCCGTAGGGTGTAGGTCTCGGGGGTGGCCGGGTCATTAAGAAAAAAAACGCGTGAGACAGTGAGTTTCCGGCATGTGTCTAGACCAGAGTCTCATGAGGGCACACGTCTTTGGGGTGCGATGCT
+
CCCCCFFFFFCBGGGGGGGGGGGGGHHGGHHHHHHHGGGHHHGHHGHHHHHHHHHHGGGHGHGGGHHHHHHHHHHHHHHHHHHHHHHHHHGHFHHHHFHHGGGGHHHGGGGGGHHFFGHGGGGGGH3GHGGGDGGG@F/222@1?1?F?EG---..--:.-.0000000;/C?--9-----9;00/;0000000;0.----.0000:00000:.:.000000000/;.;./.-.9/900:.-.-.-....0
@M03495:530:000000000-LYBTV:1:1101:7769:12392 2:N:0:TGACAGCT+CCTACGGG
ATATTTTGCCGTTGATAAACCAGCTAATTCCAAAGCTCACATGCTGACAGATCGGAAGAGCGTCGTGTAGGGAAAGAGTGTCCCGTAGGGTGTAGATATCGGGGGGCGCCGGATCATTAAAAAAAAAAAAAGAGGCGGAGTCAGGGAGATAAGAAGTGTGTGAACAGCAAAGCGAGACAGAATGATACTGATGAGATCGCGGAAGTAGAGAGTCGTCTTATAATGGTAACATGGGCATGTGATCGGTATGA
+
BCCCCFFFFFDCGGGGGGGGGGHHHHHHHHGHHHHHHHHHHHHHHHHHHHHHHHGGGGHHHGGGGFGFHHHGHHHHHHFHFHHHGHGGGGFE>33444BB1E/>E--9-----.9::BB11<:C;-999--../..----</1:/..../11011/:0<1<<1101/.//0</..--.///0:101111111110110<.----.<11:11<<0-9<..1111111:110110/..//.11111.....01
@M03495:530:000000000-LYBTV:1:1101:9115:12413 2:N:0:TGACAGCT+CCTACGGG
ATATTTTGCCGTTGATAAACCAGCTAATCCTGAAAAAAAAATCAAAGCTAAAAACTACAATGCTAAGACCACGATGTGACTGCTATCAAAGTTAGATATATATGTAAATTATTCATCTGTCAAATCCTAGAATTATATCATACCTGCTCCAGCAATCACGACCTGTAATGGTTTAGTGGGTTGTTCACTGTTTCTGAAAAATGAAGATAGTTGTCCAGCTTCCAAAAAGTTTATTGTGTTTTCTAGTGGAG
+
DDDDDFFFFFCAGGGGGGGGGGHHHHHHHHHHHHHHHGGGGHHHHHGHHHGHHHGHHHHHHHHHHHGHHHHHGGHGGHHHHHHHHHHHHHHHHHHHHHHHHHHHHHHHHHHHHHHHHHGHHHHHHHHHHHHHHHHHHHHHHHHFHHHHHHGHHHHHHHGGGGGGHHHHHHHGFHHGGHHHGGGGHHGHHHHHFHHHHHHHHHHFGHCGHHHHGGGGHHFHFHHHGHHGFBFGGGGGFGFGEFFGGGGGFGE
@M03495:530:000000000-LYBTV:1:1101:27578:12434 2:N:0:TGACAGCT+CCTACGGG
ATATTTTGCCGTTGATAAACCACCCTCCCTGTGGTCGTTATCTTGCTCCTTCTGTCGTCAACGAATTTACTAATTCCAAAGCTCACATGCTGACAGATCGGAAGAGCGTCGTGTAGGGAAAGAGTGTCCCGTAGGGTGCAGGGGTCGGGGGTGTGCGTGTGATTCATAAAAAAAAACTCACGCCGTATACGTGTTCTGTGGTGAGTGTGTGCGCACTGTCTGCTGATCATCTAGTGCGTGCTACTCCACCT
+
CCCCCFFFFFCBGGGGGGGGGGGGGHHGGHHGGHHHGGGHHHHHHHHGFHHHHHHHGGGHFHGGGHEHHHFHHHGFFHHHGEHHHGHHHHHHFFHHEHHHGAFGHHHGGGGFGHHHGGHHGHFFFB3BF2<FBF?F2?/2>0//////--@---.0:....0000000000C-;?-.0///;..--:.//.///.///:/;/;/.;///../.--9-/////////://9///////-..;.///////9.
@M03495:530:000000000-LYBTV:1:1101:9485:12466 2:N:0:TGACAGCT+CCTACGGG
ATATTTTGCCGTTGATAAACCAGGGACTCAGGCGGACCAAAGCTCACATGCTGACAGATCGGAAGAGCGTCGTGTAGGGAAAGAGTGTCCCGTAGGGTGTAGATCTCGGTGGTGGGCGGATCATTAAAAAAAAAAAAAAAAGAAGAAAGTATTATAGTTGGACTGACTAGAAAAAAGAAAATGGGTGATAGAATTAGTATGTTACGTATGTCAGCACGTGAAGATTAGTGTATAGAGTCGGGATTGCGAAG
+
CCBCCFFFFFCCGGGGGGGGGGHGGGGHHHHHHGGGGGHHHHHHHHHHHHHHHFHHHHHHHGGGGHHHGGGGEGGHHHGGHHHHHGHBFGHGHCGCG3F/?3?4B?D0//<C//?/=<//-<0>111=1>CC@@-------.../0//0:000000000:0090.00000009/.-...//900.;..00000000000000000./00/000000:-9...00000000909000900----.//0.9--
@M03495:530:000000000-LYBTV:1:1101:8489:12501 2:N:0:TGACAGCT+CCTACGGG
ATATTTTGCCGTTGATAAACCACCCTCCAAAGCTCACATGCTGACAGATCGGAAGAGCGTCGTGTAGGGAAAGAGTGTCCCGTAGGGTGTAGATCTCGGTGGGGGCCGTATCATTAAAAAAAAAAAAATGAGAGAAGAGGGGGAGAGACACGGAGAGAGAACACTACAAGTGAAGATAAGACCAAGGTGTGTGACATGGCAGCACGAGTCGTAGTGACAAAGTAATGTTGTGAGTGTACATGAATGGCAGA
+
CCCCCFFFFFEDGGGGGGGGGGGGGHHGHHAABFGHHHHHHHHHHHHHHHHGGGGHHHGGGGEGGHHHGGHHHHHFHFGHHGHGGGGCG/BF444@4EF/?F//<//>//0=22@22FDGDDG@@-@-.01110.0/0...----..<///.--9-....00//0</000:11:<1<110:0//<..000.<.1111:/./....-.<./-.:.</1111//111<1111:.:1<01<111101:10//..
@M03495:530:000000000-LYBTV:1:1101:4933:12503 2:N:0:TGACAGCT+CCTACGGG
ATATTTTGCCGTTGATAAACCAGTCTCCAAAGCTCACATGCTGACAGATCGGAAGAGCGTCGTGTAGGGAAAGAGTGTCCCGTAGGGTGTAGATCTCGGTGGTTGCCGGAGCATTAAAAAAAAAAAAAGATCGGGACCACAAGGATGACGTGGAGGTAGGAACTAGGGTAAGTTCAACAGTAAATCGAGTAATGTGACAGTGGGTATGTGCGTGCAATGAGACGTGTGATTGAGTTGTCTAACACGCTATT
+
CCCCDFFFFFDCGGGGGGGGGGHHHHHHHHHHHHHHHHHHHHHHHHHHHHHGGGGHHHGGGGEGGHHHGHHHHHHDGDFGHGHGGFG31>3@4444BGE1EF///03>////???33DFDCG?/@?>-<.0=..-<-<....:..0000........00.00.000/.///:00:0000/0:0000:..0.00000:00000/..00;0;0....900;00:0..:::0:000;;000000:000.-...0
@M03495:530:000000000-LYBTV:1:1101:18402:12508 2:N:0:TGACAGCT+CCTACGGG
ATATTTTGCCGTTGATAAACCACCCTCCCTGTGGTCGTTATCTTGCTCCTTCTGTCGTCAACGAATTTACTAATTCCAAAGCTCACATGCTGACAGATCGGAAGAGCGTCGTGTAGGGAAAGAGTGTCCCGTAGGGTGTAGAGCTCGGGGGGCGCCGGGTCACTAAAAAAAAAAAATACGTAGCGTGGGGGATCAGCGGTCGAGAGGTCTCAAGTGAGGAGAAGGAGGTTTCGCTGTGAATAGTCACTGTG
+
CCDCDFF5FFCCGGGGGGGGGGGGGHHGGHHHHHGHGGGHHHHHHHHHHHHHHHHHGGGHGHGGGHHHHHHHHHHHHHHHHHHHHHHGHHHHHHHHHHHHGGGGHHHGFGGEEFHHHGHHHGGHHHDGHHGHGGGGCF/2222>>@<A/@E--<-99--.-.011<<0<@@D-<--.00.<0..-.<-----...00.-9---<.-90/111101110.0<<./...../11.....<<1<1011111111
@M03495:530:000000000-LYBTV:1:1101:22111:12523 2:N:0:TGACAGCT+CCTACGGG
ATATTTTGCCGTTGATAAACCAGTCTCCAAAGCTCACATGCTGACAGATCGGAAGAGCGTCGTGTAGGGAAAGAGTGTCCCGTAGGGTGTAGATCTCGGTGGGGGGCGGATCATTAAAAAAAAAAAGAGTCACGGACAACGAGGTATGATCAAGAGTATGAGAACGAAAAGAAGGATGCTATAGCGTTCACTAGTTGAAACGTGCCCTCGCACACGCATAAAGCTCAGTGTATAATAACGAAGAAAGCTAG
+
CDDDCFFFFFCBGGGGGGGGGGHHHHHHHHHGHHHHHHHHHHHHHHHHHHHGGGGHHHGEGGFGGHHHEEGHHFHFGBFGGFCEEGFBF/F344B441?1?E///------:.0;0;0BB;;-@BD../0000.;;--..;..-.:000000000.000000000.9..-:../..;0:000000-9..000000000000.:.../09-----.-9-..000000:/00000:00000....9//0/000
@M03495:530:000000000-LYBTV:1:1101:16860:12532 2:N:0:TGACAGCT+CCTACGGG
ATATTTTGCCGTTGATAAACCAGGACTCAGGCTGGACCAAAGCTCACATGCTGACAGATCGGAAGAGCGTCGGGTAGGGAAAGGGTGCCCCGTAGGGTGGAATATTGGGGGGTGGCGGGTTCATTAAAAAAAAAAAAGGGACGTAGGGGGGAGGAGGGACGAGCAGAGTAATGGAGAGGAGGAGAGAAGGGTGGGACGCAGGGAGGCAGGGAATGCTGGTACAGTGACAGGTAGTGTGTCGGCTGGGATGT
+
AAAAAFB3F@>AAA13BGEG10FA0A0AAFAA0F00FFHHEC0A1B1BAB11A1B1A011FAEAA000AA/>/>//BFCGH/>0/0?/BG/>>/?E/0?//11122>B//>?-9-.-----;/9/;/9BF@@@?=?-----9------------------9;---;/-///////-/-;------9-//--;-------9-;-----;;----;/9;/////////////-///////-/-9------9-/
@M03495:530:000000000-LYBTV:1:1101:3755:12534 2:N:0:TGACAGCT+CCTACGGG
ATATTTTGCCGTTGATAAACCAGCTAATCCTGAAAAAAAAATCAAAGCTAAAAACTACAATGCTAAGACCACGATGTGACTGCTATCAAAGTTAGATATATATGTAAATTATTCATCTGTCAAATCCTAGAATTATATCATACCTGCTCCAGCAATCACGACCTGTAATGGTTTAGTGGGTTGTTCACTGTTTCTGAAAAATGAAGATAGTTGTCCAGCTTCCAAAAAGTTTATTGTGTTTTCTAGTGGAG
+
BBBBAFF5@4A>E2FBGFF4ECHHCHFGGHFHGHFHHGGEEGFHHHG2FDBFFGEHHFGHHHHHHHHHGEEGGEHGFF4F@@GHFFCFHGEFHHHGFHHHFFHFEFHHHHHHGHHH4GHHGHHB?DGHHHHFHHHGHHHGHHGFGFFHFHGHCGGHHFHC?/CGGHHHHHE?G0FDFFGFGGCGFHBHHHHHDFFFHHHHHHHH=C0GFGHHHGG0CCCCGHFHB0;EAFFFGGGGFGGGGFBFBBFGGB?
@M03495:530:000000000-LYBTV:1:1101:10990:12536 2:N:0:CGACAGCT+CCTACGGG
ATATTTTGCCGTTGATAAACCAGGGACTCAGGCTGGACCAAAGCTCACATGCTGACAGATCGGAAGAGCGTCGTGTAGGGAAAGAGTGTCCCGTAGGGTGTAGATCTCGGGGGGGGGCGGAGTATTTAAAAAAAAAAAGAGGGAGAAGACCGAGGAGGAAGGGCACAGTAAAGAAACGAGTTAAGAGTTCGGGGCAGTAATGAGGACGTCAGATGAGAATGGTGCGCACGGAGTACAGAGAAACTGAGGAA
+
DDDDDFFFFFCAGGGGGGGGGGHGGGGHHHHHHHHGHHHHHHHHHHHHHHHHHHHHHHHHHHGGGGHHHGGGGFFHHHHGHHHHHHGHBGFHGFFGFF3F/3B444D40F/<B----:-9--.;;B0BBBBFFF-=;-../.....:/0//-----.../...;..//000000.//.....0000:;00.-.---9/00000:/0.-....00000000:0;00-----::../;000//00/0000.0/
@M03495:530:000000000-LYBTV:1:1101:23284:12546 2:N:0:TGACAGCT+CCTACGGG
ATATTTTGCCGTTGATAAACCAAAGCTCACATGCTGACAGATCGGAAGAGCGTCGTGTAGGGAAAGAGTGTCCCGTAGGGTGTAGAGCTCGGTGGTGGGCGGGTCATTAAAAAAAAAAAAAGATGAGAGAGACGGGGGCGGGGGACGGGGAGAGCGCAGCTAAAGAGTACAACGATGTGAGGTAGGACAGTGCGTACTCCGTGGAGACGAACAGTGCGGTGCGCATAGTTAGGTGTGTGCCAACTGCCTGG
+
CDDCCFFFFFCBGGGGGGGGGGHHHHHHHHHHHHHHHHHHHHHHGGGGHHHGGGGGGGHHHGHHHHHHFGDFGHGHGGGG3F>3B434BBEE1?E////?/////??@1FD1DDCFC?C--..01<01:.../.<-----------------.9.-----/11101/:11110-9...111./0<.00:<011-..-<10...-..:..----/<<1-9<-----..01111/100.:.1110.//0/0:.
@M03495:530:000000000-LYBTV:1:1101:8645:12549 2:N:0:TGACAGCT+CCTACGGG
ATATTTTGCCGTTGATAAACCAGCTAATCCTGAAAAAAAAAAATAAAGCTTAAAAACTAAAAGGCAAAAACCACAAGGGAACGGTTATAAAAGTAAAATAAATATGAAAATAATTCATCTGTCAAACCTAAGAATTAAATAATACCTGCTCAGGCATTACGGACTTGAAATGGTTTAGGGGGTTTTTCATGTTTTTGAAAAATGAAGATTGGTGGTCCGGTTTCAAAAAGTTTATTGTTTTTTTTTGTGGG
+
BBCCCFFFFFCBGGGGGGGGGGHGHHHHHHBGHHHHHGGGGG?13BF553ABFHHD1353B35111B1211111111111?11////34BF33B4444433344444BF3D33B333333D33DF32?2222@2D222>2222>F1110=?1000?1111.<.A-11<>00=0=G.00<<E-:-.;./0000;C/.-.;CFF.00000000.;...00--:;.;0:9BE?0;B00B000/;AC----//;.
@M03495:530:000000000-LYBTV:1:1101:17055:12554 2:N:0:TGACAGCT+CCTACGGG
ATATTTTGCCGTTGATAAACCAGAACCATCCAAAGCTCACATGCTGACAGATCGGAAGAGCGTCGTGTAGGGAAAGAGTGTCCCGTAGGGTGGAGATCTCGGTGGTGGGCGGATCAATAAAAAAAAAAAAGAAGAAAGTCAAGGAATAAGGAGTGAACTCTATCATGGAAGCACATAATGCTAAAGATGAATAGGATAAAGGTTAGACAGCGACGAAGCAAGAAGAATGTCAGAACGATCGTAACAGGCGG
+
BCCCDFFFFFCCGGGGGGGGGGHHHHHHHHHHHHHHHHHHHHHHHHHHHHGHHHGGGGHHHGFGGEGBFFHGHHHHHHDG4FGHGHGGGGEF/11333BBGG/EE<////////<02@22FFB@@--<<-..:/0:/0000000./000000./:<000000000000:0/.0//00<00000000000000000000<000000<000/<--<---.-0//:</:/000<0000/....-:...00..--
@M03495:530:000000000-LYBTV:1:1101:28411:12570 2:N:0:TGACAGCT+CCTACGGG
ATATTTTGCCGTTGATAAACCAGTCACAACCACTTCTTGCCCTCCAAAGCTCACATGCTGACAGATCGGAAGAGCGTCGTGTAGGGCAAGAGTGTCCCGAAGGGTGAAGAAGTCGGCCGCCACCCTGGTAGTTCCGCACACATAGCCGATACTCCAGTTAGGCAGTGTCCAAGCACATCCAGTGCTGCTCCCCGAATGTCCCCAGCCGACTACCCAATCCGCCTAGACTAGCCCTACCCACACTACTCCCG
+
AAAAAFFB1DAAG1CG3BFF100BF1111AE0FGFHEEB1AA1AEFB1BGFFFFAG11FG1F1FB1G/AA/AB0BE>EEEEF01@E0/>>FAGF1@1B//>//?BC/BDB00>1////<////0//0/@11?<11/?/<>0.11111.---<0D///<00=/<0.;/:0;000./;/:0/00000990000C.;--.;9009.99;.---9-/-;/--/------//////;//-----/--A//////--
@M03495:530:000000000-LYBTV:1:1101:29112:12585 2:N:0:TGACAGCT+CCTACGGG
ATATTTTGCCGTTGATAAACCAGGACTCAGGCTGGACCAAAGCTCACATGCTGACAGATCGGAAGAGCGTCGTGTAGGGAAAGAGTGTCCCGTAGGGTGTAGATGTCGGGGGGTGCCGGGGCATTAAAAAAACAAAAGGTGCGTATGCAGGGCACTGCAGGTAGCAGGATATCGTGCCGCATATCGGAACACCGCTGAATGATGTAATGCACTATGGACGTCTACAGCTAGCGCTCTGACGCTTACAAGCT
+
BCBBCFFFFFCCGGGGGGGGGCGGGHHHHHHHHHGGHHHHHHGHFFFFHHGHHDGGFFGGG1AFEGHHGGGE>E?GFHGBGAFFG4B4BEGE?>EFG3?/33444B4?<//<---./-:---9;F////;-;...;././//-9../://.-...//9//../////../9//./...--:;.//.-9.9//.-9--.////9/;//////////////-.././//9////9-.../:/...../:9/./
@M03495:530:000000000-LYBTV:1:1101:22068:12601 2:N:0:TGACAGCT+CCTACGGG
ATATTTTGCCGTTGATAAACCAGGTCTGGATGATGCTCATGGATCGCACACATTCCACATCCACCAAAGCTCACATGCTGACAGATCGGAAGAGCGTCGTGTAGGGAAAGAGTGTCCCGTAGGGTGTAGATCTCGGGGGGGGGCGGGTCATTAAAAAAAAAAAAGAGAAGGAACGAGGGGCGGGAGGGGCCCAGATACGAAAGGACATGGAAGTAACTGGCTTATGTGGACAGTATAGGTGTCCGCCACAG
+
CCCCCFFFFFBBGGGGGGGGGGHGHHHHHHHHHHHHHHHHHHHHHGDFFGHGHHHHHHHGHHHHHHHHHHGHHHHHGHHHHHHHHGHGGGGGHHHGGGGEFGHHHGHHHHGHDG4DGFGGGGGGCG<DF33D33BF/>/----;-----:;000;0BCD-:->-..//0/../..;.----:-----;----9..00:9....././00/:0/:00000/./.00:000:00.:0000000000.-.-...
@M03495:530:000000000-LYBTV:1:1101:14839:12602 2:N:0:TGACAGCT+CCTACGGG
ATATTTTGCCGTTGATAAACCAGGACTCAGGCTGGACCAAAGCTCACATGCTGACAGATCGGAAGAGCGTCGTGTAGGGAAAGAGTGTCCCGTAGGGTGTAGATCTCGGGGGTCGGCGGATCATTAAAAAAAAAAAAAGAGGATAAGGGTGGATGGGTCGCTGGATTTCATACAGATGTGTAGTGTCAGATAGTGTCTGGCGAGCAAAGTGTGTCATACACGTATGGCAGATCACTCTAGATCCACATGGG
+
CCCDDFFFFFDDGGGGGGGGGGHGHHHHHHHHHHGHHHHHHHHHHHHHHHHHHHHHHHHHHGGGGHHHGGGGEGGHHHGGHHHGHGG4FGHGGEFGGHG/BF444B40F/EC//////----<00000=DCCGGFG--../../<000...-.0<.9</<-..-.000<000000000<0<000/000000<0B0<000:0<-<--/0/<000<00:0:00<./0/:./<.000/000<0000000000/.
@M03495:530:000000000-LYBTV:1:1101:8120:12609 2:N:0:TGACAGCT+CCTACGGG
ATATTTTGCCGTTGATAAACCACCCTCCCTGTGGTCGTTATCTTGCTCCTTCTGTCGTCAACGAATTTACTAATTCCAAAGCTCACATGCTGACAGATCGGAAGAGCGTCGTGTAGGGAAAGAGTGCCCCGCAGGGGGCAGGTGTGTGCGGAGGGCGAAGATAGTAACAAACAAGTCCGAACGAGATATCACGGGGGAAGCGGGGCCACAAACGTCAGATAGTTAAGATAAGCCGTGGATGAGGTAACGAA
+
3ABBBFD5FFDBGGGGGGGGGGGGGHEEEFHEGGGGGEAEGHHHDEGHHHFGGGFFFFEGDGEFEGHFEFHHGHHHHEHF?FGFFHFDGHFGDFBEHHGHD1FE1GFEEEEEC?0BGGEEFFHHHB11B/</<>B?/</><-01F.001.<----.:---.09900;00:...C/000...9-;.../;9/:A?B-9-;.9;--;@-99AA...;..99;/;/:BB////;B//-.9-;9B//:////...
@M03495:530:000000000-LYBTV:1:1101:6822:12624 2:N:0:TGACAGCT+CCTACGGG
ATATTTGCCGTTGATAAACCACCCTCCCTGTGGTCGTTATCTTGCTCCTTCTGTCGTCAACGAATTTACTAATTCCAAAGCTCACATGCTGACAGATCGGAAGAGCGTCGTGTAGGGAAAGAGTGTCCCGTAGGGTGTAGATCTCGGTGGTGGCCGGGGCATTAAAAAAAAAAAATGAGTAGGTCTAGAAAGTTAGCGGACTGGTAGCAGTAACGTACTACATAGGAGTTGGGCGACACAGAGCACGCATG
+
CDCCDFFFFCDDGGGGGGGGGGGGHHGGHHGHHHHFFGHHHHGHHHHHHHHHHHHGGGHGHGGGHHHHHHHHHHHHHHHHHHHHHHHHHHHHHHHHHHHGGGGHHHGGGGEGFGHHGFGHH3GBFDFGGDFBDGG@F/>F222D2@C<?C//?00----<</<1=D=<@A@-A--.01<111011<1:111<1111:-<9--..1110101111</:..11<1<100/</1:-.-----/.0//0.-<-..
@M03495:530:000000000-LYBTV:1:1101:5179:12625 2:N:0:TGACAGCT+CCTACGGG
ATATTTTGCCGTTGATAAACCACCCTCCCTGTGGTCGTTATCTTGCTCCTTCTGTCGTCAACGAATTTACTAATTCCAAAGCTCACATGCTGACAGATCGGAAGAGCGTCGTGTAGGGAAAGAGTGTCCCGTAGGGTGTAGATCTCGGTGGTGGCCGCGTGATTAAAAAACAAAAGGAGCCGTAGGAGAGGTCTGTGCGGACGGACCGCTCCTGACTGAGTCCGCACATGTCGTACGCTCGGAGCGCCGAC
+
ABAABFFFFFCCGGGGGGGGGGGGGHHGGHHHHHGHGGGHHHHHHHHHHHHHHHHHGGGGGHGGGHHHHHHHGHHHHHHHHHHHHHGHHHHHGHHHHHHHGGGGGHHGGGGGGHHGHGFHHHHHFFFDGFDGFGGE<F>2>22>FD0//??///00--<--./000<<DF...;:/./...-....0/.:.9;;/900.--9--.------.000/0900000.----0000....:;..--.--------
@M03495:530:000000000-LYBTV:1:1101:16325:12632 2:N:0:TGACAGCT+CCTACGGG
ATATTTTGCCGTTGATAAACCAGCTAATTCCAAAGCTCACATGCTGACAGATCGGAAGAGCGTCGTGTAGGGAAAGAGTGTCCCGTAGGGTGTAGATCTCGGTGGTCGCCGGATCATTAAAAAAAAAAAAAAAGAAAGTGTGTAGGGAAAGATGGGTTGGCGTACAAAACAGATTGATGCACAATAAACTATGGTAGAGGACACGATGCTACATGATAAGGAGCAAGAGATGATGGAGCAGGACGATGGAG
+
CCCCCFFFFFCCGGGGGGGGGGHHHHHHHHHHHHHHHHHHHHHHHHHHHHGHHHGGGGHHHGGGGEGFHHHGGHHHHHFGDFDHGHGEGG3F>B34B@FGFFFGGE3>/<<////0?G3GGF2/B?@@G--<-.../000;0.000./...;900./.--0-:--.00...//0009000000/000:00000000000/.:/..-9..00:0000000000...///./9;000;://99...--;.;//
@M03495:530:000000000-LYBTV:1:1101:13366:12657 2:N:0:TGACAGCT+CCTACGGG
ATATTTTGCCGTTGATAAACCAGCTAATCCTGAAAAAAAAATCAAAGCTAAAAACTACAATGCTAAGACCACGATGTGACTGCTATCAAAGTTAGATATATATGTAAATTATTCATCTGTCAAATCCTAGAATTATATCATACCTGCTCCAGCAATCACGACCTGTAATGGTTTAGTGGGTTGTTCACTGTTTCTGAAAAATGAAGATAGTTGTCCAGCTTCCAAAAAGTTTATTGTGTTTTCTAGTGGAG
+
BB?ABFFFFFBAGAFGG5FEGGEHHFHHHBFHHHHHHGGGGGFHHHFHHGGHFH?HFGHHGHHHHFHHHHHHGGHEGHHHHHFBGHHHHHH4FGFFFHGHHGGHGHHHHHHHGHHFHHHHFHHHHHFFGHHHHHHHHHFFHHHHEHAGBGFHEHFHGHHGDCGCHHBFHHHHHGHG1FFG<C@EHGHHFHHHFHHHHHGHFHHHGG0CCCG:C:C0CGGFFFCGHHE?CFFFGGBFFCBFFFFBFBCFFBE
@M03495:530:000000000-LYBTV:1:1101:5766:12670 2:N:0:TGACAGCT+CCTACGGG
ATATTTTGCCGTTGATAAACCAGAGGACTCAGGCTGGACCAAAGCTCACATGCTGACAGATCGGAAGAGCGTCGTGTAGGGAAAGAGTGTCCCGTAGGGTGTAGATCTCGGTGGGGGCCGTGTCATTAAAAAAAAAAAAAAAGAGCGCTTGGAGGGAAGCGGGAGGGAGACGAAAAGAAAGAGGATGTGGTATATAATAACATGGTCTCGAGTGCAGGTGGCGTACTCGACACAATAGAGACACTCGAGGG
+
CCCCCFFFFFCCGGGGGGGGGGHHHGHHHHHHHHHHGHHHHHHHHHHHHHHHHHHHHHHGHHHGGGGHHHGGGGGGFHHHGFHHHHH4BBFGHGGGGGG3F/?FD44BDAF/<E////////00@1111?FBA@C-@-----;.//--....0;.-....-------.....--.-/../0//..:000090000000000000/00;0/0.0.000..0..-.:-.9.;-.-/;000000///09..:--
@M03495:530:000000000-LYBTV:1:1101:23217:12671 2:N:0:TGACAGCT+CCTACGGG
ATATTTTGCCGTTGATAAACCAGCTAATCCTGAAAAAAAAATCAAAGCTAAAAACTACAATGCTAAGACCACGATGTGACTGCTATCAAAGTTAGATATATATGTAAATTATTCATCTGTCAAATCCTAGAATTATATCATACCTGCTCCAGCAATCACGACCTGTAATGGTTTAGTGGGTTGTTCACTGTTTCTGAAAAATGAAGATAGTTGTCCAGCTTCCAAAAAGTTTATTGTGTTTTCTAGTGGAG
+
CCCCCFFBFFCCGGGGGGGGGGHGHHHGHHHHHHHHHGGGGHHHHHFHHHHHFHGFHFHHHHHHHHHHHHHHGGHGHHHHHHFHGHHHHGHHHHHHHHHHHHHHHHHHGHHHHHHHHGHHHHHHHHFHGFHHHHHHHHHHHHFFHHHGHHFHHHHHGGHGCFGGFGHHHFHFGHH1>FFHDGFGHGHGHHHHHHHHFBGHHHHHEFCGHHFGFCGFFFBFBGHECBGADFFGGGGGGGGGGGGGBB;FAFE
@M03495:530:000000000-LYBTV:1:1101:3674:12682 2:N:0:TGACAGCT+CCTACGGG
ATATTTTGCCGTTGATAAACCAGCTAATCCTGAAAAAAAAATCAAAGCTAAAAACTACAATGCTAAGACCACGATGTGACTGCTATCAAAGTTAGATATATATGTAAATTATTCATCTGTCAAATCCTAGAATTATATCATACCTGCTCCAGCAATCACGACCTGTAATGGTTTAGTGGGTTGTTCACTGTTTCTGAAAAATGAAGATAGTTGTCCAGCTTCCAAAAAGTTTATTGTGTTTTCTAGTGGAG
+
1AAAAFB31DDAAG1DGFGFFA0BGHFFFBFGFEGHHC?AEGHFBAGBD11FGFCGHBFGHFHHGDBGGGGGGGEGFGHHGFBBGFCFBB1BGHGBGHGFFFFFGG2GHHHHHEGF2GFEGHBGFBFGHGGFFGFGHFF2B2B0FFCGBC1F0<FGF<1E/C//0FHDGGFFGCGF1FCACCCFHH1=DGHHHFFGD000..<00;;0C0:CCC0;0G/GG0GF00;.:CBFFGGE00;9/;CF90;C.09
@M03495:530:000000000-LYBTV:1:1101:12006:12714 2:N:0:TGACAGCT+CCTACGGG
ATATTTTGCCGTTGATAAACCAGGACTCAGGCTGGACCAAAGCTCACATGCTGACAGATCGGAAGAGCGTCGTGTAGGGAAAGAGTGTCCCGTAGGGTGGAGATATGGGGGGTCGCGGGATCAATAAAAAAAACAAGGCAGCGGAGGTCTAAGAGGGCAGGGTCACGGAAAAGAAGGTAGTTGTCGGGTGAGGGGTAGCGGTGGGATGAGAGAGGAGGGTAGGAGGTAGGAGGCGGACTCAATATGCGTTA
+
ABBBBFFFFFBBGGGGGGGGGGHGHHHHFFHHHHGHHHHHHHHHHHHHHHHHHHHHHGHHGGGGGHHGGGGGEFGHHGGGGHGFG@FBFFH?1/EFE3F//?33?B4B?//A;.:-9--9...//9/9//;--..99.....-----..///:/;.....--:/./:.-.-./.././///////.--9-....-:../-9;-.;9/.////....;.-./;.//../;.//..;-;--//9///9/999.
@M03495:530:000000000-LYBTV:1:1101:10240:12731 2:N:0:TGACAGCT+CCTACGGG
ATATTTTGCCGTTGATAAACCAAAGCTCACATGCTGACAGATCGGAAGAGCGTCGTGTAGGGAAAGAGAGGCCCGTAGGGTGTTAATGGTGGTGGTCGCCCGGATGAGCAACAAAAAGAGAAAACAGGGAGTCTCGCAGGGAGATCTCGGATTCACGCCCGTCAGGTAAAGGAGCAAAGTACGGGAGAAACGAAGACGTTATGCCAGTGGTAGACTGGACGCACACGAAGCACGTAAGGCGAGTAAACACG
+
AAAAAFFFFFBBFFGGGFGGGGHGHCHHHHHHHFHGDFHHHHHHC2AEHGGEEE0AEF2FAAE1GH3F2B1??EGE/1113?/1444434B1/?//3///?/////2222200?0FG//2@2222/0?///?0110/-.--..</0=0<....000<..---.../000;00;.../;/0C09.-.-9.//.....9.;...//;////////////./.----9.--..-/.;;9..//-9--.////..
@M03495:530:000000000-LYBTV:1:1101:24948:12736 2:N:0:TGACAGCT+CCTACGGG
ATATTTTGCCGTTGATAAACCACCCTCCCTGTGGTCGTTATCTTGCTCCTTCTGTCGTCAACGAATTTACTAATTCCAAAGCTCACATGCTGACAGATCGGAAGAGCGTCGTGTAGGGAAAGAGTGACCCGTAGGGGGTAGAACGCGGGGGGCGCGGGGTCATTGGAACAAAAAAGGGGGATCGTAATAGTGTATCGTGGTCGCGTGGTATGCTAGAGTAGAACCCAGTGTCGGGGAGCGCGGATGCTATA
+
BBBBBFFBFFBAGGGGGGGGGGGGGGHGGGHGFHFGGGGGHFHGHHHHGHHHHGHHEFGHEHGAAGHHHHHHHEHGHHEGGFHHHHHHHHHHFHHHHFHGGGGGHGHGGGGGGFFGFEHHHGGHHHDGGGFG@/AE//A/<11?/.<------;--;-9-../////;/9....9...--9...;...//9/////...../------./9////;;////;//....////9-----.----9-9./9;/
@M03495:530:000000000-LYBTV:1:1101:19837:12739 2:N:0:TGACAGCT+CCTACGGG
ATATTTTGCCGTTGATAAACCACCCTCCCTGTGGTCGTTATCGAATTTACTAATTCCAAAGCTCACATGCTGACAGATCGGAAGAGCGTCGTGTAGGGAAAGAGTGTCCCGTAGGGTGTAGATCTCGGCGGGCGCCGGATCATTATAAAAAGAAAAAAAAAAGTAATGGCTGCACGCGTGAACAACACATAATCGCATAAAAAGTCGTCAACACGTCGCAATACCAGTGTGACAATCAGTCTCAGATAATA
+
AABBCFFFFFCBGGGGGGGGGGGGGHHGGHHHHHFGGGGHHHHHHHHHHHHHHHHHHHHHHHHHHHHHHHHHHHGHHHHHGGGGHGHGGGGGGFGHHGFHHHHHFGDGFGCFCEEE?F<3333B330///<--<-<---.:.0000;;;;9.;.;;.-;---.////////..//.;-;-..///..../////.....////.//.....9/..9.---../////////////////////////////
@M03495:530:000000000-LYBTV:1:1101:17163:12742 2:N:0:TGACAGCT+CCTACGGG
ATATTTTGCCGTTGATAAACCAAAGCTCACATGCTGACAGATCGGAAGAGCGTCGTGTAGGGAAAGAGTGTCCCGTAGGGTGGAGATCTCGGGGGTCGGCGGATTCTTAAAAAAAAAAAAAACATAGAGATCACAAGAGAGAGAGCTAATTAGCAATAACTCGCAGCAGGTAGACTGCGGAATAGCGGCGTGCAAAGTGTCAGAGAGGGACGACGTGAGCTCAGTATAACGTTACACCCGACCCAGTGCAC
+
BCCCCFFFFFCCGGGGGGGGGGHHHHHHHHHHHHHHHHHHHHHHGGGGHHHGGGGGGFHGHGHHHHHH5FDDFHGHGCGGFF/??333B41?/>//////>////11>1>=1G?FG---;--9;0;0000;00/00.:./99...;00000;0/00900000.--.-...9;B0000/.--:.009------..00/00000000/.....--;--9..0090/0000;0./;/.09/.----:..00900
@M03495:530:000000000-LYBTV:1:1101:10623:12791 2:N:0:TGACAGCT+CCTACGGG
ATATTTTGCCGTTGATAAACCACCCTCCCTGTGGTCGTTATCCTTCTGTCGTCAACGAATTTACTAATTCCAAAGCTCACATGCTGACAGATCGGAAGAGCGTCGTGTAGGGAAAGAGTGTCCCGTAGGGTGGAGATCTCGGGGGGGGGCGGGTCATTAAAAAAAAAAAGGGAGGAGATGTAGGAGGGTGCGGAGCATGTATGGATAGAGTGGAGCTGTGGTGAGTATGTAGAGAGGTGTGGGTAGGCTGG
+
DDCCDFFFFFDCGGGGGGGGGGGGGHHGGHHHHHHHGGGHHHHHHHHHHHGGGHGHGGGHHHHHHHHHHHHHHHHHHHHHHHHHHHHHHHHHHHGGGGHHHGGGGGGFGHGGGHHHHHBGFGHHGHFGGG2F//?222@2GG/CF;----9--99.;;:0:0;@C--:@.....-.../00000;/.;...-----.0::000/00000000.0./.:://:;0.00000000;0..:.:....0:.00..
@M03495:530:000000000-LYBTV:1:1101:22129:12804 2:N:0:TGACAGCT+CCTACGGG
ATATTTTGCCGTTGATAAACCAGCTAATCCTGAAAAAAAAATCAAAGCTAAAAACTACAATGCTAAGACCACGATGTGACTGCTATCAAAGTTAGATATATATGTAAATTATTCATCTGTCAAATCCTAGAATTATATCATACCTGCTCCAGCAATCACGACCTGTAATGGTTTAGTGGGTTGTTCACTGTTTCTGAAAAATGAAGATAGTTGTCCAGCTTCCAAAAAGTTTATTGTGTTTTCTAGTGGAG
+
CCCCCFFFFFCAGGGGGGGGGGHHHHHHHHHHHHHHHGGGGHHHHHFFHHHHHHGHHHHHHHHHHHHHHHHHGGHGHHHHGGHHHHHHHHHHHHHHHHHHHHHGHHHHHHHHHHHHHHFHHHHHHHHHHHHHHHHHHHHHHHHFHHHHHHHHFHHHHHHGGCGGGHHGHHHGHHHFFGHHGGGGHHHHHHHHHHHHFHHHHHHHGGHHHHHHHG0GFHHHHHGHGHHGGFGGBFGGFGGFFFFGFF;BFFE
@M03495:530:000000000-LYBTV:1:1101:20977:12807 2:N:0:TGACAGCT+CCTACGGG
ATATTTTGCCGTTGATAAACCAGCCTCCCTGTGGTCGTTACCTTGCTCCTTCTGTCGTCAACGAATTTACTAATTCCAAAGCTCACATGCTGACAGATCGGAAGAGCGTCGTGTAGGGAAAGAGTGTCCCGTAGGGTGTAGATCTCGGTGGTGGCCGGGGGATTAAAAAAAAAAAGAATGAGAGGAGAGTGGGGTTCTGGTTTCATCGGAGGGATGGTGTGAGGAGTAAGTCCATAAGTGAGGCTCATGAC
+
CCCCCFFFFFCCGGGGGGGGGGHHGHHHGHHGHHGHGGGHGHHHHHHGHHHHHHHHGGGHGHGGGHHHHHHHHHHHHHHHHHHHHHHHHHHHHHHHHHHGGGGGHHHGGGGFGGHHHGHHHHGHGHFGGHG/CGGG@?<@F22@D2GG/?//=/00------./0000:;:?AA?...0:0000..9..:0..-.-.00::0;00000..---./..00.900.0;//0000000000:00;....0000:
@M03495:530:000000000-LYBTV:1:1101:26998:12808 2:N:0:TGACAGCT+CCTACGGG
ATATTTTGCCGTTGATAAACCACCCTCCCTGTGGTCGTTATCTTGCTCCTTCTGTCGTCAACGAATTTACTAATTCCAAAGCTCACATGCTGACAGATCGGAAGAGCGTCGTGTAGGGAAAGAGTGTCCCGTAGGGTGTAGGGTTCGGTGGGTGGGGTGTCATTTTAAAAAAAAAATGGAGTATTGAAACATGTAACGCACTTGTTTGATTAGAGATGGTATCACTTTGTTTCGTCATCGTTCGCGTCTCT
+
CBBCCFFFFFCAGGGGGGGGGGGGGHHGGHHHHHGHGGGHHHGHHHHHHHHHHFHHGGGHGHGGGHHHHHHHHHHHHHHHHHHHHHHFFHHHFHHHGHHHGGGGFGHGGGGGGHHFHGBHHHFHFFBDGHGHCFCE@=/222/@@0//?//-..---.<<000000:0000::---90;;/;/9000000/00000;.----90;B//0000000:0000000000000:/;0.9..:00....-:--.:0
@M03495:530:000000000-LYBTV:1:1101:12320:12837 2:N:0:TGACAGCG+CCTACGGG
ATATTTTGCCGTTGATAAACCAGGTCTGGATGATGCTCATGGATCGCACACATTCCACATCCACCAAAGCTCACATGCTGACAGATCGGAAGAGCGTCGTGTAGGGAAAGAGTGACCCGTAGGGTGTAGATCTCGGGGGGCGGCGGGTCATTAAAAAAAAAAAAAGCGTATAGCGTGCAGGGGTAGGTCAAAGTGACAGATGTAATTACAATGACTGCGAAGATCCGTACAATCTCGCTATGTCTCCATAT
+
ABBCCFFFFFCAGGGGGGGGGGHGHHHHHHHHHHHHHHHHHHHHHGGFGGHGHHHHHHHHHHHHHHGHHGHHHHHHHHHHHHHHHHHHGGGGFHHGGGGEGGFHHGGHHHHHDF3DFHG/EFEFCFCHB33DB30//>/--9--:--:-.0009;0;@99--9--..9..9000-....;.--;...900000000;00:00000000900000000/.-:-.000.9...00000.....0;00090900
@M03495:530:000000000-LYBTV:1:1101:11845:12840 2:N:0:TGACAGCT+CCTACGGG
ATATTTTGCCGTTGATAAACCAGAGGACTCAGGCTGGACCAAAGCTCACATGCTGACAGATCGGAAGAGCGTCGTGTAGGGAAAGAGTGTCCCGTAGGGTGGAGATCTCGGGGGGGGCCGGGGTATTAAAAAAAAAAAAGAGAAGGGAGGGAGAGGGAGGGCGCAGAGGAAAGAAGATACAGATGCGTAGGAGTGAACGAACTAGGTCGGAACACAACATGTCTAGTATCAGAGAGACGAGAGAATAGATA
+
CCCCCFFFFFCBGGGGGGGGGGHHHGHHHHHGHHHHGHHHHHHHHHHHHHHHHHHHHHGHHHHGGGGGHHGGGGEEGGHHGGGHHHHBGBFGHFEEDGG3F//?33344?F/E?--9---9---90:00:90;>F---9..//0/99.9:-....:...--.--9--...//././00;000000:-..-.0//.009...-.00/00---.;//..../9;0000;00000;09../.--.-.0000000
@M03495:530:000000000-LYBTV:1:1101:22250:12844 2:N:0:TGACAGCT+CCTACGGT
ATATTTTGCCGTTGATAAACCAGGACTCAGGCGGACCAAAGCTCACATGCTGACAGATCGGAAGAGCGTCGTGTAGGGAAAGAGTGTACCGTAGGGTGGAGGTCTTGGGGGTCGGCGGATCATTAAAAAAAAAAACAAAGAAAAGGAGTGCGGGGTCAGAGAGTTGGGAGGGGAGAAGAGGTCAAGACAAGATTGAGTGACGGACGTTGAGGAGTGTAGTGATGAGATAGACGTAGTAAGTTCAGTAGTGT
+
CCCCCFFFFFCCGGGGGGGGGGHGHHHHHHHHGGGGGHHHHHHHHHHHHHHHFHHHHHFHGGGGHHGGGGGGGGHHHGGHHHHHGHGGHHGGEGGG3F/////2?33B/>@//>///----.00000<0AC:D?-..;.//.///././90-;-9-../00:.:0:B-..---.9.:/0..0/9000///.:00000:000.-.--....0/0./.00:0;9;00;000;00.:.:.0000900090;0/0
@M03495:530:000000000-LYBTV:1:1101:4202:12854 2:N:0:TGACAGCT+CCTACGGG
ATATTTTGCCGTTGATAAACCACCCTCCCTGTGGTCGTTATCTTGCTCCTTCTGTCGTCAACTTGCCCTCCAAAGCTCACATGCTGACAGATCGGAAGAGCGTCGTGTAGGGAAAGAGTGTCCCGTAGGGGGTAGAGCTCGGGGGTGGGGGGGGCATTAAAAGAAAAAAAAAGAGTAGGCTAGAGTGGAGGGCGGTGGGTGTGGATAAATCGTCATGTAAGGTATAAGATCAGTGGAGTGAGGTTTGCATG
+
CCCCCFFFFFCCGGGGGGGGGGGGGHHGGHHHHHHHGGGHHHHHGHHHHHHHHHHHGGGHGHHHHHHHHHGHFHHHHHHHHHHHHHGHHHHHHHGFGGHHHGGGGGGFGHHGHHHHHHFHFHHGGF@BFG/</<=111?CA//<<------9----/:0:0;:AFF/.;---:.B90:00:0900;0.0..-.:-;-9-..-..000000:.....0090000000000000000/0.0.;0.//0.00;0
@M03495:530:000000000-LYBTV:1:1101:16241:12872 2:N:0:TGACAGCT+CCTACGGG
ATATTTTGCCGTTGATAAACCAGCTAATTCCAAAGCTCACATGCTGACAGATCGGAAGAGCGTCGTGTAGGGAAAGAGTGTCCCGTAGGGTGTAGAGCTCGGTGGGGGCCGGATCAATAAAAAAAAAAAACAATATGTAGGTAAGGGAGGCTGGCATACAGGCAGAAAGCACGCACAAAGCAAATAAGATGGATGAAATAGATCAGATACAGCTCATGTGAAGGTCGTATGTAACACAAGAGATACAGTCA
+
CCBCCFFFFFCBGGGGGGGGGGHHHHHHHHHHHHHHHHHHHHHHHHHHHHHHHHGGGGHHHGGGEAEBGHHGGHHHHHDGFGHHGHGGGGBC/@3434B3E?/?E////</<//<=2@2DF1G?CC?---...0000000000000...9..9../0;009/..;./00/0/-----/./90/000090000/00;000000000000000000009000000000--./;000000.../.:000:0000
@M03495:530:000000000-LYBTV:1:1101:3632:12916 2:N:0:TGACAGCT+CCTACGGG
ATATTTTGCCGTTGATAAACCACCCTCCTGTGGTCGTTATCTTGCTCCTTCTGTCGTCAACGAATTTACTAATTCCAAAGCTCACATGCTGACAGATCGGAAGAGCGTCGTGTAGGGAAAGAGTGTCCCGTAGGGTGTAGATCTCGGTGGTCGCCGGGGGATTAAAAAAAAAAAGAGTATGGAGTAGTAGTGGGTGTGGGATATTTCGGATAATATAGAGCTAGTGACACTGGTGGTGTGTGGATGGGATG
+
BCBBCFFFFFCBGGGGGGGGGGGGGHHGHHHHHHHGGGHHHHHGHHHHHHHHHHHGGGHGHGGGHHHHHHGHHHHGHHHHGHHHHHHHGHHHHGHHGHHGGGGHHHGGGGGGFGHHGGHHHGHDG?FGHCFDGFGFF/DG222>D0F/<A/1</.>----:.;0000<9;-B?;../900;/0;0/00000/;...:....0/0000/-.;.000000000;0000000000/9/.;..;..:0;;../0.
@M03495:530:000000000-LYBTV:1:1101:14962:12991 2:N:0:TGACAGCT+CCTACGGG
ATATTTTGCCGTTGATAAACCAGCTAATCCTGAAAAAAAAATCAAAGCTAAAAACTACAATGCTAAGACCACGATGTGACTGCTATCAAAGTTAGATATATATGTAAATTATTCATCTGTCAAATCCTAGAATTATATCATACCTGCTCCAGCAATCACGACCTGTCCTGGCAAACAACCTGCAGAAAAGCCAATCAAATATATTTTCACAAGAGATGGAATGTGAGGCAATAATAGAGTACAAAGGTTGA
+
BBBBBFFFFFBBGGGGGFGGGGHHGHHHHHGHHHHHHGGCGHFGHHHEHHHGBGEHHHHHHHHHHHFHHFFHGFEGFFGHHHGHGHHHHHFGFHGHHHHGGHHHFHHHHHHFHHHHGHHHGHHGHHHHHGHHHHHHGHHHHHHFFGFGHGFHFHGHGHHGGGGGFHEHHHGHHFHHCGHDFGHHHHBG/CAGHHG/GG0=GHFGGGFHHHGGHGHGHHF/GFG<CFFEEEABFBBGBFF;BFFF0BFBFFF
@M03495:530:000000000-LYBTV:1:1101:14617:12999 2:N:0:TGACAGCT+CCTACGGG
ATATTTTGCCGTTGATAAACCAGTCAGGAGTCCAAAGCTCACATGCTGACAGATCGGAAGAGCGTCGTGTAGGGAAAGAGTGTCCCGTAGGGTGGAGATCTCGGTGGGCGGCGGGTCAATAAAAAAAAAAAAAAGGAATATAGTGGAGCGAGGAGGATAGGAGATAGGAAGAACACAATGATCAAGAACAGCATGGCAAGAGGAGCACGAAGAGAAACGAGAGAGATAAGTGTAGAGAGTGAGTGAGTGTA
+
CCDCCFFFFFCCGGGGGGGGGGHHHHHHHGHHHHHHHHHHHHHHHHHHGHHHHHHHGGGGHHHGEGGEGFHGHGHHHHHHBF4FHHGGFGGG3F/??33B44B?/?E///////---<0<00DGDAC@AB-A--..//0:000;0.0;:--9--.../00/0:./:0/00..::/:..000000;;0////./00../0./....9..;...../00;....-...0:000:000000900000;000000
@M03495:530:000000000-LYBTV:1:1101:24112:13002 2:N:0:TGACAGCT+CCTACGGG
ATATTTTGCCGTTGATAAACCACCCTCCCTGTGGTCGTTATCTTGCTCCTTCTGTCGTCAACGAATTTACTAATTCCAAAGCTCACATGCTGACAGATCGGAAGAGCGTCGTGTAGGGAAAGAGTGTCCCGTAGGGTGTAGATATGGGGGGAGTGCGTTTAATCAAAAGAAAAAACTGGAGAGGCATGGTACCAAATCCAACAACAAATTGATTGACGACGTTGGACGTGTACTCGTTCGTGATACGCTAC
+
ABBBBFFBFFBACEGGGGFGGGGGGGHGDHGGHHHHCGGHHHBGHHHHEFGHHHHHGGGHGHGGEHHHHHHHHHHHHHHFHHHFHHHFGGHHGHHHHHHGGGGGHHFGFGGGC?FBGGFFHFFHDD?GGG?HCFCG@</22222@220/>---../-:.-.;/////B/../9;-.////./..;./../////;.///;/;...9..////////;..---...//-9.;./9B.;.....////;...-
@M03495:530:000000000-LYBTV:1:1101:14334:13008 2:N:0:TGACAGCT+CCTACGGG
ATATTTTGCCGTTGATAAACCAGGACTCAGGCTGGACCAAAGCTCACATGCTGACAGATCGGAAGAGCGTCGTGTAGGGAAAGAGTGTCCCGTAGGGTGTAGATCTCGGTGGTCGCGGTATCATTTAAAAAAAAAAAAATTAAAAGGACGGGGAGGCGGCGGCATCTCTAAATAGTAATGAGTTAGACACCACTAGTCGCATAGACCTGATCAACGTCGTGGTTGACCCATTGCACTACGTCTATCGTGCT
+
BCCCCFFFFFCBGGGGGGGGGGHGHHHHHHHHHHGHHHHHHHHHHHHHHHHHHHHHHHHHHGGGGHHHGGGGEGHHHHGHHHGFHFF4FGHGGEEDEFF/BF444BBFF/E//3/////</222D22DGFHCG?DF?--.000000./.------9.--------/000000000000000000000:0/...0/000.-9..00000//0000/...-;..::./00/./0:0;000/.../.:0./...
@M03495:530:000000000-LYBTV:1:1101:2546:13015 2:N:0:TGACAGCT+CCTACGGG
ATATTTTGCCGTTGATAAACCAGCTAATTCCAAAGCTCACATGCTGACAGATCGGAAGAGCGTCGTGTAGGGAAAGAGTGTCCCGTAGGGTGGAGATCTCGGGGGTGGGCGGAGTATTAAAAAAAAAAAAAAGGACAAGCTACGTCGTAGCAAAGTAAGATATGAAATAGTCACACAGACATCACACTTGAGACCAAATATGAAGAGCACAACGAGATGTAGTGGAGGCTGGCAACGCACCGAATAACTAT
+
CCCCCFFFFFCBGGGGGGGGGGHHHHHHHHHHHHHHHHHHHHHHGHHHHHGHHHGGGGHHGGGGFAEBGGHGHHHGHHDF@G4GGGFGCGBF/11333B4B//>B////?</--.0111111>AC--:-9--.././...000...--.9.000/;000:0000000000000009..0;/000000/0000.0.9..00:0000:9/0.//.-:...00000/.0.....:./0.-:------9.00;00
@M03495:530:000000000-LYBTV:1:1101:9473:13017 2:N:0:TGACAGCT+CCTACGGG
ATATTTTGCCGTTGATAAACCAGGGACTCAGGCTGGTCCAAAGCTCACATGCTGACAGATCGGAGAGCGTCGTGTAGGGAAAGAGTGTCCCGTAGGGTGTAGATCTCGGGGGGGGGCGGAGCATTAAAAAAAAAAAAAGGGGAGACGGCGAGGTAGAGCGGAGGGATGAAAGAAAGTCAGATAAGTCACAGAACACTCTACAAGAACATGATAGACGGGGAGCTAGTGAACGAATGACCGGTAGGTAGTGA
+
CCCCCFFFFFCBGGGGGGGGGGHGGGGHHHHHHHHGHHHHHHHHHHHHHHHHHHHHHHHHHHGGGGGHGGGGFGGHHHGHHHHHHBF@BGHGHGGGGBF/BED44D4GF//B----------;00000:B-@-99--9...-.-....---:-;00000------./900:0/./00:;00;000;0000000///0/000000////:000;:00..----..000:000.9..0000--;-..;00:/0
@M03495:530:000000000-LYBTV:1:1101:15225:13020 2:N:0:TGACAGCT+CCTACGGG
ATATTTTGCCGTTGATAAACCAGCTAATCCTGAAAAAAAAATCAAAGCTAAAAACTACAATGCTAAGACCACGATGTGACTGCTATCAAAGTTAGATATATATGTAAATTATTCATCTGTCAAATCCTAGAATTATATCATACCTGCTCCAGCAATCACGACCTGTAATGGTTTAGTGGGTTGTTCACTGTTTCTGAAAAATGAAGATAGTTGTCCAGCTTCCAAAAAGTTTATTGTGTTTTCTAGTGGAG
+
ABBBBFFFBFBBGGGGGGGGGGHHHHHGHHHHHHHHHGGGGHHHHHGHHGHHFHGHHHHHHHHHHHHHHGHHGGHGHEHHHHFHHFGHFHHGGHHHHGHHHHHHHHHHHFHHHGHHHHHHFHHGHFFHFHGHHHHHHHHHHHHFHHEHHBFHBGHHHHHGECDGHHHEGHB?GFCGGGHEDGGGEFDGHHHHHHHHHHBGGGFB=CFEFHC:GGCGHHBFBC/GFHHEGBFFFFB0CBCFFGBF00CB.0.
@M03495:530:000000000-LYBTV:1:1101:8937:13021 2:N:0:TGACAGCT+CCTACGGG
ATATTTTGCCGTTGATAAACCAGCTAATCCTGAAAAAAAAATCAAAGCTAAAAACTACAATGCTAAGACCACGATGTGACTGCTATCAAAGTTAGATATATATGTAAATTATTCATCTGTCAAATCCTAGAATTATATCATACCTGCTCCAGCAATCACGACCTGTCCTGGCAAACAACCTGCAGAAAAGCCAATCAAATATATTTTCACAAGAGATGGAATGTGAGGCAATAATAGAGTACAAAGGTTGA
+
CBCCCFFBFFCCGGGGGGGGGGHHHHHHHHGHHHHHHGGGGHHFHFFHHHHGHHGHHHHHGHHHHHHHHHHHGGHGHHHGHHHHHHHHHHHHHHHHHHHHHHHHHHHHHHHHGHGGHHHHGHHHGHHHHHHHHHHHHHHHHHHFHHHHHHHHHHHHHHHGGGGGHHGHHHHHHHHHHHFGHHHHHHHHEHGHHHHFHGHGHHHHHHHHHHGHHGHFHHCGC0C0CFFGGGGEF;CFFFF9FGGGGGBBFFC
@M03495:530:000000000-LYBTV:1:1101:4919:13029 2:N:0:TGACAGCT+CCTACGGG
ATATTTTGCCGTTGATAAACCAGCTAATTCCAAAGCTCACATGCTGACAGATCGGAAGAGCGTCGTGTAGGGAAAGAGTGTCCCGTAGGGTGTAGATCTCGGGGGGCGCCGGATCATTAAAAAAAAAAAAAAAGGATAAATCGGGAGCCGCCCAGCGCAGACTAAGAGAGAACAAAACTGAAGCTGGACAAACGCGTCAAGAACGACAGGACAGCACTCATGTACGTGCAGAATGAGTAGACTGTGGTGAC
+
CCCCCFFFFFCBGGGGGGGGGGHHHHHHHGHHHHHHHHHHHHHHGHGHHHHHHHGGGGGHHGGGGEGFGGHGHHHHHHFHBFGGGGGGCG3?/BE44@BGEF/EE-----9--.;A00;:BFFF-B=->-9--../000000..---..----...9---9.0000:0/.::0//...0000:000/..0./..----..00//..--9..9/../.0//00000.:/..00/0000000:00000//.00
@M03495:530:000000000-LYBTV:1:1101:29042:13030 2:N:0:TGACAGCT+CCTACGGG
ATATTTTGCCGTTGATAAACCAGTCAGGAGTCCAAAGCTCACATGCTGACAGATCGGAAGAGCGTCGTGTAGGGAAAGAGTGGCCCGACGGGTGGAGATGTTGGGGGGGGCCGGGTGCTGAGAAAATAAAGAAGGTGGTGGATAGCAGAGGCCCAGGAGCACGCCAACGCGTAATATGTGATTGTCTACTTTGCTGCTCTGGGCATCACGTCCGACCCTCGCATGTGAATGGCGGAGCATGTGCACGATTC
+
?AABBFFDDFA>EFCGGCFGGGG5GFGHHF4BFGHHHHGHHHHGHFBGHGHHCGHHGGGEAFFF11EAEFCFFEFAGHHF@G1EB1>//>>E/>//?3334?4?//B?-------.9.///.///;/BB//;.;.9/.9...///////...9........;--..-..--9-../99////9;////://://////////....///....;.--9/.---9.9////;99-----.///99//.;../
@M03495:530:000000000-LYBTV:1:1101:9670:13032 2:N:0:TGACAGCT+CCTACGGG
ATATTTTGCCGTTGATAAACCACCCTCCCTGTGGTCGTTATCTTGCTCCTTCTGTCGTCAACGAATTTACTAATTCCAAAGCTCACATGCTGACAGATCGGAAGAGCGTCGTGTAGGGAAAGAGTGTCCCGTAGGGGGGAGAGGTGGGGGGGGGCCGGTGGACTATAAAAAAAAAGATGAAGCCAGATGAAGGGGGAGATGTCGAATGATATAGTCACAGACAAGACGGGACACAAGTGCGAAGGATAGAA
+
ABBBBFFFFFBAGGGGGGGGGGCFEFFF22G33GFAEEAFGFFGBB55335BBAFFFFGHDFEGAF155D5B5FG55E5F323F@D3GBFHGFGG3BFGHDEFFHHHGEEEEDGFDGFFFAGHG3FFDDF@C/<A///---.../..;99>---------..//////9/9;9-B.9//////....//////.--99./9//...///;//////9//9/....;...-.-.....///-.-9..99BF9
@M03495:530:000000000-LYBTV:1:1101:17796:13041 2:N:0:TGACAGCT+CCTACGGG
ATATTTTGCCGTTGATAAACCAGCCTCCCTGTGGTCGTTATCTTGCTCCTTTGTCGTCAACGAATTTACTAATTCCAAAGCTCACATGCTGACAGATCGGAAGAGCGTCGTGTAGGGAAAGAGTGTCCCGTAGGGTGTAGATCTCGGTGGGCGGCGGTGCAATAAAAAAAAAAAAGGTTAGAAGTGAAGGTGGCGGAGGAGATCACGACTAAACAGTGTAAGGTGGAGGATATGCAACGCGGTGGTTGGTG
+
CCCCCFFFFFECGGGGGGGGGGHHGHHHGHHHHHHHGGGHHHHHHHHHHHHHHHHGGGHGHGGGHHHHHHHHGHHHHHHHHHHHHHHHHHHGHHHHHHHGGGGHHHGGGGGGGHHHG?GHHHHGG3DGHGHGGGGCFC2G22D@@FC?CA//>--<----01<10<:<<9-9<B-..001.1111011100<..-----<../00/..-<-0001/11111<0:0..9.9/011<110<9--.-....-..
@M03495:530:000000000-LYBTV:1:1101:3675:13042 2:N:0:TGACAGCT+CCTACGGG
ATATTTTGCCGTTGATAAACCACCCTCCCTGTGGTCGTTATCTTGCTCCTTCTGTCGTCAACGAATTTACTAATTCCAAAGCTCACATGCTGACAGATCGGAAGAGCGTCGTGTAGGGAAAGAGTGGCCCGTGGGGGGTAGAGCTCGGGGGGGGCGGGGGGGTTTGTGAAAAAAAAAGGGAGGATGTGGTGTGTTGCGTGAGGGTTGTCGCTAGACTGTGAGTGTGGGTGGTGAAGGATGTAGGGTGATCG
+
BBABCFFFFFCBGGGGGGGGGGGGGHHGGHHHHHHHGGGHHHHHHHHHHHHHHHHHGGGHGHGGGHHHHHHHHHHHHHHHHHHHHHHHHHHHHHHHHHHHGFGGHHHGGGGGGHHGHGGHHHGHFHFEHHG@/>CG?D-..0::00;9-:--------:---;-..//00:B:----.....-./0000/.:.:/.0-:.......-;0...9900000;:00;00....-.;;000.:00000.;..009
@M03495:530:000000000-LYBTV:1:1101:21991:13084 2:N:0:TGACAGCT+CCTACGGG
ATATTTTGCCGTTGATAAACCACCCTCCCTGTGGTCGTTATCTTGCTCCTTCTGTCGTCAACGAATTTACTAATTCCAAAGCTCACATGCTGACAGATCGGAAGAGCGTCGTGTAGGGAAAGAGTGTCCCGTAGGGTGTAAATCTCGGGGGGGGGCGGAGAATTAAAAAAAAAAAAACGGTGACGAACTCAATGCAAGTGCCGTACTCAGGCTGAAACTATACTCAGATAACTATGTTCTAGACCGAACAC
+
CCCCCFFFFFCCGGGGGGGGGGGGGHHGGHHHHHHHGGGHHGHHFFHHHHHHHGHHGGGHGHGGGHHHGHHHHHHHHHHHHHHHHHHHHHGHHHGHFHHHGGGEGHHGGGGEGFGHHGGHHHFG3GBFGHGFBFFG2F<22222D@C/><C--9-------:000090:;-------.-9...0..--.:0000000000099....000//...00000000:000;000;00:0;00000000----:/
@M03495:530:000000000-LYBTV:1:1101:10039:13084 2:N:0:TGACAGCT+CCTACGGG
ATATTTTGCCGTTGATAAACCAGCTAATCCTGAAAAAAAAATCAAAGCTAAAAACTACAATGCTAAGACCACGATGTGACTGCTATCAAAGTTAGATATATATGTAAATTATTCATCTGTCAAATCCTAGAATTATATCATACCTGCTCCAGCAATCACGACCTGTAATGGTTTAGTGGGTTGTTCACTGTTTCTGAAAAATGAAGATAGTTGTCCAGCTTCCAAAAAGTTTATTGTGTTTTCTAGTGGAG
+
BBBBBFFFFFBAFGGGFGGGGGHHHHHHHHHHHHHHHGGGGHHHHHHHHHHGHHGHHHHHGHHHGEHHHHHHGGHGHHHHHHHHHHGHHHHHHHHHHHHHHHHHHHHHHHHHHHHHHHGHHGHHHHHHHHHHHHHHHHHGHHHGGHHFHHHHGHHHHHHFGGGGHFHHHHHFGGHHHFHGEFFGHHGGHHHHHGHHFHHHFHHGFFGFHHFHGCCCGHGHHFHCCHHEEFGFFGGGGF9FBFFGGGBFABE
@M03495:530:000000000-LYBTV:1:1101:3473:13088 2:N:0:TGACAGCT+CCTACGGG
ATATTTTGCCGTTGATAAACCACCCTCCCTGTGGTCGTTATCTTGCTCCTTCTGTCGTCAACGAATTTACTAATTCCAAAGCTCACATGCTGACAGATCGGAAGAGCGTCGTGTAGGGAAAGAGTGTCCCGTAGGGTGGAGATATCGGGGGGGGGGGGGTGATGAAAAAAAAAAACAGATAGTGGTGAGGTGGTCGTGCTGAGGAGTGAGTGATATAGTGCTAATGATTGTGCGTGTGAGGGAGAGCGTTA
+
CCCCDFFFFFCAGGGGGGGGGGGGGHHGGHHHHHGHGGGHHHHHHHHHHHHHHHHHGGGHGHGGGHHHHHHHHHGHHHGHHHHHHHHHHHHHHHHHHHHHGFGGHHHGGGGFGGHGHGHHHHHHGGFFFHGHGGGGCF///22111/</<A--;----@9-.:000:0:-;-@--../:0;000.0.0../...0--...00..0./.0000000000000000:00000;00.:.9.00..;....-...
@M03495:530:000000000-LYBTV:1:1101:8780:13090 2:N:0:TGACAGCT+CCTACGGG
ATATTTTGCCGTTGATAAACCAGCTAATCCTGAAAAAAAAATCAAAGCTAAAAACTACAATGCTAAGACCACGATGTGACTGCTATCAAAGTTAGATATATATGTAAATTATTCATCTGTCAAATCCTAGAATTATATCATACCTGCTCCAGCAATCACGACCTGTCCTGGCAAACAACCTGCAGAAAAGCCAATCAAATATATTTTCACAAGAGATGGAATGTGAGGCAATAATAGAGTACAAAGGTTGA
+
CBCCCFFFFFCCGGGGGGGGGGHHHHHHHHHHHHHHHGGGFHHHHGFHHHFHFHGHHHHHHHHHHHHHHHHHGGHGHHHFHHEFGGHHHHHHHHHHHHHHHHHHHHHHHHHHHHHHHHHHHHHHHHHHHHHHHHHHHHHHHHHHGHHHFHHHGHHHHHHGGGGGGHHGHHHHHHGHHHGGHHHHHEHHHHHHHHFHFGDGHFHHHHHGHHGHHHHGHHGHHHHFFGGG.AFEFFCFBFGFFGGGFGGFFFC
@M03495:530:000000000-LYBTV:1:1101:21408:13103 2:N:0:TGACAGCT+CCTACGGG
ATATTTTGCCGTTGATAAACCAAAGCTCACATGCTGACAGATCGGAAGAGCGTCGTGTAGGGAAAGAGTGTCCCGTAGGGTGGAGATCTCGGGGGGGGCCGGATCATTTAAAAAAAAAAAAAAAAAAGAAGGGGCGTGGGGAGGGAAAGGCGGTCGACACTGTGACAACAGTGCGTCATGTGCCCAGGGCCAGGAACACAGTTGTCCGCCACTATATCCTTGACGACGACCGTCACAGTAATGACAGCACG
+
BCBCCFFFFFDBGGGGGGGGGGHHHHHHHHHHHHHHHHHHHHHHGGGGHHHGGGGGGHHHHGHHHHGHDGDDFHGHGGGGFF/1?33344?F/>E----::--.-.0;0:BFFFFFCDF--;-;9-9...B..--------.;--......-------.-:0:;00:0../0;0-.-:.00000/0...99..../.;/..:00;00.-:-.0/0::;000;:0.9------:...00;00000:00./.-
@M03495:530:000000000-LYBTV:1:1101:27142:13127 2:N:0:TGACAGCT+CCTACGGG
ATATTTTGCCGTTGATAAACCAGAACCATCCAAAGCTCACATGCTGACAGATCGGAAGAGCGTCGTGTAGGGAAAGAGTGTCCCGTAGGGTGGAGAGATTGGTGGCGGCCGCATCACTTAAAAAAAAAAGCACTGGCCATGTTAGACACGTTATGGCGCACACTGTAGTGGGGGCAGGGCGGCCACGCGCATGAGTGGTGGCTAGATGCAGTTGTGGTGCATCTTGTGCTGTATAGACTGTGGTACCGGTA
+
ABBBAFFFFFBBGGGGGGGGGGHHHHHHHHHHHHHHFHHHFHHGHHGHHHGHHE2EFGGHHGEFFEGFHHHGHHHHHHDFEHGHEG>?AF3?/113//B3B03?/0/>///////2@221?1F1/-<<-..//0//..//00:00000/...;.0/.-.---./0;00;/..----.--;-----.-.---9./;//./:.../:9////9;/9;..9./////////;///////;//;//.;///.---
@M03495:530:000000000-LYBTV:1:1101:7171:13138 2:N:0:TGACAGCT+CCTACGGG
ATATTTTGCCGTTGATAAACCAGAGGACTCAGGCTGGACCAAAGCTCACATGCTGACAGATCGGAAGAGCGTCGTGTAGGGAAAGAGTGTCCCGTAGGGTGTAGATCTCGGGGGTGGCCGGGTCATTAAAAAAAAAAAAAGAGGGGGAAGATGAGGGCGGACGGTGAGGTAGGTGTAATAGAAAGCATGGTGCAGCGTGGCGGACGATGAGCAAGATGTGGGTGAAGGAGTGGATGATGATTGATGGAGTG
+
BCCCCFFFFFCCGGGGGGGGGGHHGGHHHHABBGGHGHHHHHHHHHHHHHHHGHHHHHHHHHHGGGGHHHGGGGGGGHHHGGHHHHHBGBFGHFGGGGGFF/3B44DBDG?/>C//>0=/<-.-<1=1111FCDD@C;--../..9--.:.000;/..;--;--;.:../0:.00;00:000;00/000.000000-.:--------..0000///00000.;..000../..00000000000000//0.
@M03495:530:000000000-LYBTV:1:1101:6314:13199 2:N:0:TGACAGCT+CCTACGGG
ATATTTTGCCGTTGATAAACCACCCTCCCTGTGGTCGTTATCTTGCTCCTTCTGTCGTCAACGAATTTACTAATTCCAAAGCTCACATGCTGACAGATCGGAAGAGCGTCGTGTAGGGAAAGAGTGTCCCGTAGGGGGTAGATGTCGGCGGGGGGGGGGGCATTAGAAAAAACAAAGAGGGGAGAGAGCAGGATGTGTGGAGTGGTAACGATGAACACAAGCGAGGAGAACGATCTAAGTGAGACGATGTG
+
CCCCCFFFFFDCGGGGGGGGGGGGGHHGGHHHHHHHGGGHHHHHHHHHHHHHHHHHGGGHGHGGGHHHHHHHHHHHHHHHHHHHHHHHHHHHHHHHHHHHGGGGHHHGGGGGGFHHHGHHEHFHGGBDGHG/CGGG/>/<F11111?@->A-----9-----/00:990:9>...9/;/..-.-.....0:..00000;.0.0..0000..9.0000/......---9..0.9..:000000000.-..90
@M03495:530:000000000-LYBTV:1:1101:26029:13215 2:N:0:TGACAGCT+CCTACGGG
ATATTTTGCCGTTGATAAACCACCCTCCCTGTGGTCGTTATCTTGCTCCTTCTGTCGTCAACGAATTTACTAATTCCAAAGCTCACATGCTGACAGATCGGAAGAGCGTCGTGTAGGGAAAGAGTGTCCCGTAGGGGGTCGGTCTCGGGGGGGGGCGCTTCATTCAAAAAAAAAAGATGCGGAATGACAAGTAAGGGCGGTCAGACTGAGGTGATCAAACCTATGCGACCTTCTGGTGTCTGTGCCATACA
+
BCCBCFFFFFBBGGGGGGGGGGGGGHHGGHHHHHHHGGGHHHHHHHHHHGHHHHHHGGGHGHGGGHHHHHHHHHHHHHHHHHHHHEHHHHHHGHHHGHHHGGGGHHFGGGCEGGHGHGHHHHHHGHBFFFG//<AF/<////-<>10.--:-9-----:..00000::B?D=D-;.9000-;--.00000.;00:0.9----./000;00.;.00:00909/0000..--.00000;/.0000000000:0
@M03495:530:000000000-LYBTV:1:1101:15638:13215 2:N:0:TGACAGCT+CCTACGGG
ATATTTTGCCGTTGATAAACCACCCTCCCTGTGGTCGTTATTGTCGTCAACGAATTTACTAATTCCAAAGCTCACATGCTGACAGATCGGAAGAGCGTCGTGTAGGGAAAGAGTGTCCCGTAGGGTGGAGAGCTCGGGGGTCGGCGGGGGATTAAAAAAAAAAAAGGGGGAGAAGTGGCAGGAATACGTCACAGTACAGAAGGAAGAGACTAGCGCTCGTAGAGAGTAACATGAGGGGGACGTGAGACAGA
+
BCBBCFFFFFCCGGGGGGGGGGGGGHHGGHHHHHGHGGGHHHHHHGGGHGHGGGHHHHHHHHHHHHHHHHHHHHHHHHHHHHHHHHHHGGGGGHHHGGGGEFGHHHGHHHHHHBFBDGHGEDGGG2?//=2//@2?</<A-.<-------;.90909BA-@9=-;...----.:/900./.-./000.;...:000000000../...//090/--..--...90.00000000:/.:---;9...00://
@M03495:530:000000000-LYBTV:1:1101:3877:13241 2:N:0:TGACAGCT+CCTACGGG
ATATTTTGCCGTTGATAAACCAGCTAATTCCAAAGCTCACATGCTGACAGATCGGAAGAGCGTCGTGTAGGGAAAGAGTGTCCCGTAGGGTGTAGATCTCGGGGGGGGGCGGATCATTAAAAAAAAAAAAAAGAGTGGAGTTGAGGGAGGAGGGTGAGTGATGGTAAAGCGAAAGTGCTGATTGAGGTGTCGGAGGTAGGCGGCGAGTAATTACTATATGTGAGTAGCAGGTAGCAAGCTGGGATCATTGT
+
ABBCCFFFFFDDGGGGGGGGGGHHHGHHHHHHHHHHHHHHHHHHHHHHHHHHHHGFGGHHHGGGFEGFGHHGHHHFHHFGDFDGGGEAAFFF/3B444B4BF/>E-----9---9<000000:@=DA-@---../00<0.0/:0<:...-...-<...0000:0000000..-9.:000:0:0000//.00.----.00.0---9-9-.000000000<000000000:0..:0000/.00/..0<.0000
@M03495:530:000000000-LYBTV:1:1101:18669:13245 2:N:0:TGACAGCT+CCTACGGG
ATATTTTGCCGTTGATAAACCAGAACCATCCAAAGCTCACATGCTGACAGATCGGAAGAGCGTCGTGTAGGGAAAGAGTGTCCCGTAGGGTGTAGATCTCGGTGGTGGCCGGATCATTAAAAAAAAAAAAAATAAAAATATAGAGGACACTAGCGGCCGCAGTGAATAAAAGAGTATATTGAAGAGGAGCATAACATCATTCGGGCGCAGGGTTAGGTGTGGCGAAAGGAGTCACACGCATAGCAGGCCGC
+
CCCCEFFFFFCBGGGGGGGGGGHHHHHHHHHHHHHHHHHHHHHHHHHHHHHHHHGGGGHHHGGGGEFFGGHGGHHHHHFHFHGHGGEEEG?F/B3444FBCF>?A//?00<E///C?3DF3?FFDG@D@@--.0<110<0<1111/.</.0<0:--------.0<1111111.<11111111<<1......<11001001111..<@-----:.../100...----../.:/1110---..:010...--
@M03495:530:000000000-LYBTV:1:1101:22896:13246 2:N:0:TGACAGCT+CCTACGGG
ATATTTTGCCGTTGATAAACCAGCTAATCCTGAAAAAAAAATCAAAGCTAAAAACTACAATGCTAAGACCACGATGTGACTGCTATCAAAGTTAGATATATATGTAAATTATTCATCTGTCAAATCCTAGAATTATATCATACCTGCTCCAGCAATCACGACCTTGGTCCTGGCAAACAACCTGCAGAAAAGCCAATCAAATATATTTTCACAAGAGATGGAATGTGAGGCAATAATAGAGTACAAAGGTT
+
CCABCFFFFFBCGGGGGGGGGGHHHHHHHHHHHHHHHGGGGHHHHHHEHGGHHHGHHHHHHHHHHHFHHGHHGGHGHHHGHHGHHHHGHHHHHHHHHHHHHHHHHHHHHHHHHHGGHHHHHHHHHHHHHHHHHHHGHHHHHHEFHHGHGFHHHHHHHHHGDGGGGGHGFHHGHGHFFHFGHGHFHHHHHHHHHHHHHHHFHHHGFGHHGGHHHFHEGFFGHHGHF;BFGGEGGGGGFGGGG;CBFGGFFBB
@M03495:530:000000000-LYBTV:1:1101:14305:13261 2:N:0:TGACAGCT+CCTACGGG
ATATTTTGCCGTTGATAAACCAGGACTCAGGCTGGACCAAAGCTCACATGCTGACAGATCGGAAGAGCGTCGTGTAGGGAAATAGTGTCCCGTAGGGTGGAGAGAACGGGGGGGGGGGGGGCAGTAAAAAAAAAAAGAAGGGGGGGGGAGGGGGGCAGAGCGGCTGAGTGGTGAGGAATAAGAAAGTGAGGGGAGGAGGGTGGGGGGCGGAGGGAGGTGGCTGAGAGGCGAGGGGGTCGTGAGGGGCAGAT
+
CCBCCFFFFFCCGGGGGGGGGGHGHHHHHHHHHHGHHHHHHHHHHHHHHHHHHHHHHHGHHGGGGHHHGGGFFGFGHHGFHGHGHBF@FGHGFEFEG3F///3//33?E/E?--;--::---:.;:0BBB>B--:B...:..------------:-9.../-----..00.9.0..0/000;09/00000..-:--...-.:------9-----..-;:.....909..9;------.--./.9.:--..;
@M03495:530:000000000-LYBTV:1:1101:15325:13275 2:N:0:TGACAGCT+CCTACGGG
ATATTTTGCCGTTGATAAACCACCCTCCCTGTGGTCGTTATCTTGCTCCTTCTGTCGTCAACGAATTTACTAATTCCAAAGCTCACATGCTGACAGATCGGAAGAGCGTCGTGTAGGGAAAGAGTGTCCCGTAGGGTGTAGAGACCGGGGGGGGGCGGGTCATTAAAAACAAAAAGAAGTGTGGTCGCGGTACATGCACAGAGGTCGAACTGGCACATGTACATGACAAGATGAATACAGAGTGCGGCGGC
+
CCBBBFFFFFCAGGGGGGGGGGGGGHHGGHHHHHHHGGGHHHHHHFHHHHHHHGHHGGGHGHGGFHHHHHHHFHHHHHEHHHHHHHHHHGHHHHHHHHHHGGGGHHHGGGGGGGHGHGHHHHHHGHDGFFGCGGGG2?/2@2222/>C?@@----------./9/://9.;..;9.../////.//----9..////9/9///.;/--...//.////////9//////.:/9////9///9;//------
@M03495:530:000000000-LYBTV:1:1101:9160:13291 2:N:0:TGACAGCT+CCTACGGG
ATATTTTGCCGTTGATAAACCAGCTAATTCCAAAGCTCACATGCTGACAGATCGGAAGAGCGTCGTGTAGGGAAAGAGTGTCCCGTAGGGTGTAGATCTCGGGGGTCGGCGGATCATTAAAAAAAAAAAGAGAGAGTAGACAGGGGGGGGGGGATCGCACGCGAGACGAGAGAGCAAGCGCTGGAGAAGACGAGGCGAGCTTCGATAGGTATGATGTAGGGCGTGTGGATTGTAGGTCAAGTGGATACGTG
+
CCDDDFFFFFCBGGGGGGGGGGHHHHHHHHHHHHHHHHHHHHHHHHHHHHHHHHGGGGHHHGGGGEFBFGHGHHHHHHFG@GFHGGFGGG3?/3@44B44FF/>@</B/////--01>F1G1>CCFC:?..//...011111/..---------.....-9-----..--.-..<0//..-.--..0</0/.-------9<01-.19./11101<111109/---9..000/<110110001100010.0/
@M03495:530:000000000-LYBTV:1:1101:18140:13291 2:N:0:TGACAGCT+CCTACGGG
ATATTTTGCCGTTGATAAACCAGGACTCAGGCTGGACCAAAGCTCACATGCTGACAGATCGGAAGAGCGTCGTGTAGGGAAAGAGTGTCCCGTAGGGTGGAGATCTCGGTGGTGTGCGTATCATTAAAAAAAAAAAATAAGTACGAGTACGGGGGTGCAGTCAGACTGAGAATGTTGGAGGTACATTATGAAGTGAGATGTACATGTAGCTGGAGGTGGCATAGGACTGAGGTAACTTGTACATTACGAAT
+
CDCCDFFFFFECGGGGGGGGGGHGHHHHHHHHHHGHHHHHHHGHHHHHHHHHHHHHHHHHHGGGGHHHGGGGEGGFHHGHHHHHHGG4BGHGFEEGG?F//??33DDAF/EF?///?////0B3B32>@@>@C/<--.011111.....1..-----.01100110000<11:1111.0/.<011111:111:101<110111<11<1<<10:......./000000:.00.:<1011111111111....
@M03495:530:000000000-LYBTV:1:1101:10932:13292 2:N:0:TGACAGCT+CCTACGGG
ATATTTTGCCGTTGATAAACCAGGACTCAGGCTGGACCAAAGCTCACATGCTGACAGATCGGAAGAGCGTCGTGTAGGGAAAGAGTGTCCCGTAGGGTGGAGATCTCGGTGGTGGGCGGATCATTAAAAAAAAAAAAGATGAAAGAGAAGATGAGAGGGAAGACAAGATGGAGAGAAAGAGAAACGAGAGAGTAAGCAGCGAGGTGTGTGCACAGAAAGGGAAGACTCACGGCATAAATATGGTGGTACGA
+
DDCDDFFFFFCBGGGGGGGGGGHGHHHHHHHHHHGHHHHHHHHHHHHHHHHHHHHHHHHGHGGGGHHHGGGGEGGHHHGHHHHGHFGBFGHGGE?EGFF/??333?40F/?///<///////01111?11<@--@@-..011111///0<0111010......///./010/:<C.000///0:/..<.-..011:01//----..0...1101/0000......:100<<.--<01111111:1..11..
@M03495:530:000000000-LYBTV:1:1101:19904:13303 2:N:0:TGACAGCT+CCTACGGG
ATATTTTGCCGTTGATAAACCACCCTCCCTGTGGTCGTTATCTTGCTCCTTCTGTCGTCAACGAATTTACTAATTCCAAAGCTCACATGCTGACAGATCGGAAGAGCGTCGTGTAGGGAAAGAGTGTCCCGTAGGGTGTAGAGCTCGGGGGTGGCGGGCTCATTAAAAAAAAAAAAAAGGAAGCAAGCACCGGAGGGCTCGGCAGCTCGAGACAGATTCAACGTGCGCTAACTGACACGGCATCAGTAGTT
+
BBABBFFFFFBBGGGGGGGGGGGGGHHGGHHHHHHHGGGHHHHHHHHHHHHHHHHHGGGHGHGGGHHHHHHHHHHHHGHGHHHHGGHHHHHHHHHHHHHHGGGGGHHGGGGFGFHGHGGHHHHHGH?FFHFCDGGG2F/2FDB@G2AD?@D-<<.-----:00;0000;;---;;--:.../..//.....---;--.9.;-.--.:/;-.....///////;..9----.///////.----////////
@M03495:530:000000000-LYBTV:1:1101:19065:13328 2:N:0:TGACAGCT+CCTACGGG
ATATTTTGCCGTTGATAAACCAGCTAATCCTGAAAAAAAAATCAAAGCTAAAAACTACAATGCTAAGACCACGATGTGACTGCTATCAAAGTTAGATATATATGTAAATTATTCATCTGTCAAATCCTAGAATTATATCATACCTGCTCCAGCAATCACGACCTGTAATGGTTTAGTGGGTTGTTCACTGTTTCTGAAAAATGAAGATAGTTGTCCAGCTTCCAAAAAGTTTATTGTGTTTTCTAGTGGAG
+
CCCCBFFFFFCCGGGGGGGGGGHHHHHHHHHHHHHHHGGGGHHGHHHHHGHHHHGHHHHGHHGHHHHHHHHHGGHGFHHGHFGHHHHHHHHHHHHHHHHHHHHHFHHHGHHHGHHHHHFHHHHHHHHHHHFFHHHHHHHHHHHHHHGHFHHHGHHHHHHGGGGGHHHHHHHFGHHGFFHEEFGGHHHHHHHHHHHGHHFHHHHGGGCHHHHHHHHHBHGHHFGFBHHFFFGGGGGECFFGGGGGGGFGGFG
@M03495:530:000000000-LYBTV:1:1101:27098:13371 2:N:0:TGACAGCT+CCTACGGG
ATATTTTGCCGTTGATAAACCACCCTCCCTGTGGTCGTTATCTTGCTCCTTCTGTCGTCAACGAATTTACTAATTCCAAAGCTCACATGCTGACAGATCGGAAGAGCGTCGTGTAGGGAAAGAGTGTCCCGTAGGGTGGTGAACACGGGGGGGTGCGGGCGATTAAAAAAAAACAAAGGCAGCCTGGCGGGTCTGGAACGTCGCGCCATGTCAGATCGGGAGTGGGTCGTGTCTGTGTAGCGTGTTGCTGG
+
BBBBBFFFFFB2EGGGGGGGGGGGGHHGGHHFGHFGGGGHHHFHHHHHHHHHGFHHGGGHGHGGGEFHHHFHHHHGFHHHHHHHHGHGHGHHHHHHGHHHGGGGHHHGGGGGGHHHHGHHHHFH?GBBGHGECA?F@F///>1?10<A//<---9.:---9-9../://----....9.........:-9---.//9/9...:--:-:.////////..---9:A.;.--.../////9//-;9...//9/
@M03495:530:000000000-LYBTV:1:1101:26994:13386 2:N:0:TGACAGCT+CCTACGGG
ATATTTTGCCGTTGATAAACCAAAGCTCACATGCTGACAGATCGGAAGAGCGTCGTGTAGGGAAAGAGTGTCCCGTAGGGTGTAGATCTCCGGGGTCGCCGTATCATTAAAATACATAAATAGTCAGCAACTTAAGTGGACCGTTTCTGTACGTGTAATTAGCAGGTTACATCGCAATCCTGTCATTGGCCCTCCAATATGCCACAGAACTTTACATACCGTCGCGAAGAGCATGACTATGTATTAACCAC
+
?ABBAFFFFFDAGGGG6FGFGGAGHHHHHGFDGHHHGHHHHFGHGEFD2BGEFFGEGE2BEFGF1E3?@BB55B0101>FB1/BB4444B3>//>//////</BB3333B333B2B33?3222222222202<221111110///011111=.00001=111<0<..<0<0<D....;0;000/00000/0...9//;090;000..;/C0000;900:/...------.../:/;/9///////////9.
@M03495:530:000000000-LYBTV:1:1101:25260:13389 2:N:0:TGACAGCT+CCTACGGG
ATATTTTGCCGTTGATAAACCAGTCAGGAGTCCAAAGCTCACATGCTGACAGATCGGAAGAGCGTCGTGTAGGGAAAGAGTGTCCCGTAGGGTGGAGATCTCGGTGGGCGGCGCCGCAATAAAAAAAAAAAAAGTAGGCGGAACATCGGTATCATGCCAGGGGATAGACGCATGCAGCGTCAGCGGACTGTACACTGACTAGCCACACCGTCGCTCGAGTGCCCTCGGTAATCCTGTTCGGAAACTGCATA
+
ABBCAFFFFFCCGGGGGGGGGGGHHHHHHGHFHHHHGHHHHHHHHHHHHHHHBHHHGGGGGHHGEGGEF1FGHGGHHHHHBFBBGFE1>FEC31/113BB4??F>/?/////////--->1<111<-A?A---.00000;--;;///.....////////.9-.9////.--.;/:B/-:.../.----.:////:///://////...-..--..-;././///.-;...://:////.-..;////9//
@M03495:530:000000000-LYBTV:1:1101:20407:13434 2:N:0:TGACAGCT+CCTACGGG
ATATTTTGCCGTTGATAAACCAGTCAGGAGTCCAAAGCTCACATGCTGACAGATCGGAAGAGCGTCGTGTAGGGAAAGAGTGTCCCGTAGGGTGTAGATCTCTGGGGTTGGCGGGGCATTATAAAAAAAAACAGATATGTTCATGGGAACTGTTGGAAATTTTTTTAATAGAAACGCCAAGAGCATGTCTTCAGAGTGTGGTTCTAGTCTAGTGGTGATAAACATGTGATCTACTGTCAGGAATGTGATGT
+
?BABBFFFFFBAGGGGGGGGGGHHHHHHHGHHHHHGHHHHHHHHGGFHHGHHGHHGG?FGFHGGFGGEABGGFGFGHHHHBG4BEGG?E1?F3E/33@4@44443?>?///3<>///<0>1111=GF?C--.;:/0000000:;00.//.00;00.000009C0@D.00000;0;A--9-....::///9//////////...999/9//9///./9///;////9/:///////:/;//./.:/:;///:
@M03495:530:000000000-LYBTV:1:1101:7262:13436 2:N:0:TGACAGCT+CCTACGGG
ATATTTTGCCGTTGATAAACCAGCTAATCCTGAAAAAAAAATCAAAGCTAAAAACTACAATGCTAAGACCACGATGTGACTGCTATCAAAGTTAGATATATATGTAAATTATTCATCTGTCAAATCCTAGAATTATATCATACCTGCTCCAGCAATCACGACCTGTAATGGTTTAGTGGGTTGTTCACTGTTTCTGAAAAATGAAGATAGTTGTCCAGCTTCCAAAAAGTTTATTGTGTTTTCTAGTGGAG
+
ABBBCFFFFFCBGGGGGGGGGGHHHHHHHHGHHHHGHGGGGHHHHHHHHGHHHGGHHHHHGGHHHHHHHGHHGGHGHHFHHHHGHHGHFHHHHHHHHHHHHHHHFHHHHHHHHHHHHHHHHHHHHGHHHHFGHHHHHHHHHHHGHHEGFGHHHHHHGFHGEGGGHHHHHHGDGGHHFGHGGGGGHHHHHHHHHHHHHHHHFHHHHHHHGHGHHHHHBGBGFHEFGFHGDBFGFGFGGGBFGBFFGFFEFBE
@M03495:530:000000000-LYBTV:1:1101:29371:13448 2:N:0:TGACAGCT+CCTACGGG
ATATTTTGCCGTTGATAAACCAGGGACTCAGGCTGGACCAAAGCTCACATGCTGACAGATCGGAAGAGCGTCGTCGTAGGGAAAGAGTGTCCCGTAGGGTGTAGATCTCGGGGGTGGCGGGCTCATTTAAAAAAAAAAAAGTGTGCAGGAGGACGGTAGGGGAGCTGTACAGACGGAGAGGAGTGTGTCTCGAGTGTGTGGAGGTGTGCTAGAGGGCGCAGACGTAGTACTCAATGCCTGTGACTACTCGA
+
BABCCFFFFFCCGGGGGGGGGGHGGGGHGHHHHHHGHHHHHEGGHHHHFHHHHHGHHHHHHHGGGGHHHGEEFEGGECFGGGFHHFGBF4BFBEFC/EF3F/334444DB?/////<=/-<--.00<00<0<CCD--9--.0000:00:.....<9.....<.-..<0000:0.-.<.9..../.00.000/0.0.00...0..<.0.000:0:/<A----<.-9...00000000000<<000<0/00..
@M03495:530:000000000-LYBTV:1:1101:10122:13459 2:N:0:TGACAGCT+CCTACGGG
ATATTTTGCCGTTGATAAACCAGCTAATCCTGAAAAAAAAATCAAAGCTAAAAACTACAATGCTAAGACCACGATGTGACTGCTATCAAAGTTAGATATATATGTAAATTATTCATCTGTCAAATCCTAGAATTATATCATACCTGCTCCAGCAATCACGACCTGTAATGGTTTAGTGGGTTGTTCACTGTTTCTGAAAAATGAAGATAGTTGTCCAGCTTCCAAAAAGTTTATTGTGTTTTCTAGTGGAG
+
BBBBBFFFFFBBGCGGGGGGGGHHHHHHHHHHHHHGHGGGGHHHHHEHHGHHHHGHHHHHHHHHHGHHHHHHGGHGGHGHHHGFDGHHHHHHHHHHHHHHHHHHHHHHHHHHHHHGHHHHHHHGHHHHHHFHHHHHHHHHHHHFGHHHGFHFHHHHHHHG?DGGGGHGHHGGHGHGDGHGGGGGHHHHHHGHHGHHHHHFHHHEDGCGFHHHHHF0GG/GHHGHCHHGGGGEBFFFGFBFFFFFFFFGFFG
@M03495:530:000000000-LYBTV:1:1101:6011:13461 2:N:0:TGACAGCT+CCTACGGG
ATATTTTGCCGTTGATAAACCAGCTAATTCCAAAGCTCACATGCTGACAGATCGGAAGAGCGTCGTGTAGGGAAAGAGTGTCCCGTAGGGTGGAGATCTCGGGGGGGGGCGGAGCAATAAAAAAAAAAAGAGGCAAACATACGTAGGTGGAGACACAAGCTGAATCGTTAGAGAAATAATGCAAATATAACAACAAAGTTGAGAACATCAAGAGTATGAGTAATCTAGCATAACAGGAGACTATAGGTAAC
+
CCCCCFFFFFCCGGGGGGGGGGHHHHHHHHHHHHHHHGHHHHGHHGHHHHHHHHFGGGGFHGGGGEEGHGHGHHHHHH@FFGGHGGGGCFGG/?E3334BBF//B-;--------./0;00:BCFA>9@.;/....;..00;.00..00...0.///.:.000000..::.;0:000:00000000000:0:0..:./00090.0;/000909:09000000000009000000;0.:...000000:000
@M03495:530:000000000-LYBTV:1:1101:8508:13471 2:N:0:TGACAGCT+CCTACGGG
ATATTTTGCCGTTGATAAACCAGCTAATCCTGAAAAAAAAATCAAAGCTAAAAACTACAATGCTAAGACCACGATGTGACTGCTATCAAAGTTAGATATATATGTAAATTATTCATCTGTCAAATCCTAGAATTATATCATACCTGCTCCAGCAATCACGACCTGTAATGGTTTAGTGGGTTGTTCACTGTTTCTGAAAAATGAAGATAGTTGTCCAGCTTCCAAAAAGTTTATTGTGTTTTCTAGTGGAG
+
BAABBFFFFFBBGGGGGGGGGGHHHHHHHHHHHHHHHGGGGHGHHHBFHHHHHHGHGHHHHHHHHHHHHHHHGGHGHHHHHGHHHHFHHHHHHHHHHHHHHHHHHHHHHHHHHHHHHHHHHHHHHHHHHHHFHHHHHHGHHHHEHHHHHHHHHHHHHFHGGGGGHHHGGHF?GGGFGHHGGGGGHHHGHHHHHHHHHGHHHHHHHHGHGHHHHHHHHHBGHHFFHHH?EBFGFFFFGGFFFGGFEFFFGBE
@M03495:530:000000000-LYBTV:1:1101:23713:13489 2:N:0:TGACAGCT+CCTACGGG
ATATTTTGCCGTTGATAAACCAGCTAATTCCAAAGCTCACATGCTGACAGATCGGAAGAGCGTCGTGTAGGGAAAGAGTGTCCCGTAGGGTGTAGATCTCGGGGGTGGCCGTATCATTAAAAAAAAAAAAAAAAAATGAATAAGGCACGGATACCCTCAAAGGACAAAGAAAAGTCATGAGAGAAGTGCGTCGTGCGAGAGGTTGCTAAGGGAGCAGCTCAACATCTGAAGAGCCACACTAATACCGTACG
+
CCDCCFFFFFCCGGGGGGGGGGHHHHHHHHHHHHHHHHHHHHHHHHHHHHHHHHGGGGHHHGGGGFGFHGHGGHHHHHFFBFGHGHGGGGFF/33B4BFGFG/EG<//00///00>D111?GGGGGGCC-------.00000000/...--;.0000..000//././//.///0;0000000.0/000-;---..-.-9-.0//.0000/.A.;.///;00/0/00:0090././/..//00009.99.-
@M03495:530:000000000-LYBTV:1:1101:7608:13494 2:N:0:TGACAGCT+CCTACGGG
ATATTTTGCCGTTGATAAACCACCCTCCCTGTGGTCGTTATCTTGCTCCTTCTGTCGTCAACGAATTTACTAATTCCAAAGCTCACATGCTGACAGATCGGAAGAGCGTCGTGTAGGGAAAGAGTGTCCCGTAGGGTGTAGAGCGCGGGGGGGGCGGTAGCAATAAAAAACAAAAAGAGAGAGTAGGAGCGTGGAGGGGCCGTGAGGACAGGAAAGGCAGAGGGTCAGAAGCGGAGGAAAGGTGGAGTGTA
+
DDDECFFFFFDDGGGGGGGGGGGGGHHGGHHHHHHHGGGHHHHHHHHHHHHHHHHHGGGHGHGGGHHHHHHHHHHHHHHHHHHHHHHHHHHHHHHHHHHHGGGGHHHGGGGGGGHGHGHHGHHHFGDHHHGHGGGG2F<2@222//<>-<@--@--<-..011010110<.<....../<...01100/.-<.-<..-------...0./9.<//.<..<....</./11<0-----.:<:.<0..<0.11
@M03495:530:000000000-LYBTV:1:1101:14094:13534 2:N:0:TGACAGCT+CCTACGGG
ATATTTTGCCGTTGATAAACCAAAGCTCACATGCTGACAGATCGGAAGAGCGTCGTGTAGGGAAAGAGTGTCCCGTAGGGTGAAAATCTCCGAGGTCGGGGGAAACCTTCCAACGTAAAACGAACAGCGACGGGCATACCGTAAACATAAGTCCACGTATTTTGCAAGGTATTTAAATGGCGGCGATTTCGTACCCGAAGATCAACATTAGGGGCAACGACACCTGGAGGCAGGGGACGCGAGAAGATGAA
+
ABAABFFDFFDBGGGGG5FGGGHDCBDGHHHFHGGFHHHHHHHGGEFCFGEEGGGEEGFGHEHFAGCFDF@@DG@?>1BFB1134B4B4431/>//2>//////<202222?>2//00?11>??--<0------:-/:C/;;.:.0;0009;0000.;/0/00;00;0.00099;000;0/--9--;..;.9.9./9---./9/9/////;/..--;.@.---.:B..9....---.-------.9/////
@M03495:530:000000000-LYBTV:1:1101:13029:13540 2:N:0:TGACAGCT+CCTACGGG
ATATTTTGCCGTTGATAAACCAGCTAATCCTGAAAAAAAAATCAAAGCTAAAAACTACAATGCTAAGACCACGATGTGACTGCTATCAAAGTTAGATATATATGTAAATTATTCATCTGTCAAATCCTAGAATTATATCATACCTGCTCCAGCAATCACGCCCTGTACTGGTTTAGTGGGTTATCCACTGTTTCTGAAAACTCAAGATAGTCGCCCCGCTTCCAACACGTCCATTGCGTCTTCCCCCGGCC
+
CCBCCFFFFFCBGGGGGGGGGGHHHHHHHHHHHHHHHGGGGHHHHEGFHGHDF3EHBGFFF3B5F5BEGF2G1@FEBB4@@3FDB4FBF3BB@B4@4B444@@F4?4F44344BF4F444B4444FG444?34F4B44???3FG??G2FGF2G222@2@/0?B/0111<111101<110....<1>1>11100=000000/<00/0000;00:-;;--=-.;F;0/.......0000.:-..;///.----
@M03495:530:000000000-LYBTV:1:1101:15739:13542 2:N:0:TGACAGCT+CCTACGGG
ATATTTTGCCGTTGATAAACCAGTCTCCAAAGCTCACATGCTGACAGATCGGAAGAGCGTCGTGTAGGGAAAGAGTGTCCCGTAGGGTGGAGATCTCGGGGGTCGGCGGATCATTAAAAAAAAAAAAAAGGTAAGAATAGTAGTGCGCAGAACGTGCAGTGAGATGCAAAGATACATGAGAAGCTCAGTACATAGTGTCGTAATGATGTCGGCAGCGTCAGCTGGAGGCGCTACACATGGCCGAGGTGTGG
+
CCBCCFFFFFCBGGGGGGGGGGHHHHHHHHHHGHHHHHHHHHHHHHHHHHHGGGGHHHG1EGEGFHGHGGHHHHHGHFGGHGFFGGGCA/?133BBDA//>E////////--01F111><DCGG-A---.:000000000;0;0/;---:://..9..0000000;0000//0000000000/000;/;0000:000:0....:00;:00.-9--.-:...00:/....;----0:000/.:9@-;..0..
@M03495:530:000000000-LYBTV:1:1101:18978:13552 2:N:0:TGACAGCT+CCTACGGG
ATATTTTGCCGTTGATAAACCAGTCAGGAGTCCAAAGCTCACATGCTGACAGATCGGAAGAGCGTCGTGTAGGGAAAGAGTGTCCCGTAGGGTGTAGATCTCGGTGGGCGCCGGGTCAATAAAAAAAAAAACAGTGAAGAGAGTAGGAGGGGGAGGGGTGAGATTGTTGCGGAGAGCGGCGCGGCCTGAACGATGACACGATCAATGGAGGAGATACGGTATGAGGAGGTGGGCACCGTAGAAGAGGCATG
+
DDDDDFFFFFDCGGGGGGGGGGHHHHHHHGHHHHHHHHHHHHHHHHHHHHHHHHHHGGGGHHHGGGGFGFHGHGGHHHHHFHBFHHGFEFGGBF/3B@4B@?BF/EE////////<>022@22@GC?@A-C../000000./.:0000/.-:-----9.-.<000000.0----<..9--<-----../00<.<.000<.-...00000<...9/00../..<:<<0..9..-./..9....00:....0.
@M03495:530:000000000-LYBTV:1:1101:22235:13565 2:N:0:TGACAGCT+CCTACGGG
ATATTTTGCCGTTGATAAACCACCCTCCCTGTGGTCGTTATCTTGCTCCTTCTGTCGTCAACTTACTAATTCCAAAGCTCACATGCTGACAGATCGGAAGAGCGTCGTGTAGGGAAAGAGTGTCCCGTAGGGTGTAGATCTCGGGGGAGGGCGTAGCATTAAAAAAAAAAAGAAAATATGTTACTGTAGTTGTGGCGCTCGGCTGATAGAGCACGCGATTCTGCGCGATCAGGCTACGAATGGATGAAAGG
+
DEDDCFFFFFDBGGGGGGGGGGGGGHHGGHHHHHGGGEGHHHHHHGHHHHHHHHHHGGGHGHHHHHHHHHHHHHGHGHHHHHHHHHHHHHHHHHHHGGGGHHHGGGGEFFCGHGHHHGHHFG?FFEDG//EE2?/2222222@?/>-----.----.<111:11:-9--9-...//10:111111<1:111119..<.-.<-..-.0111110.-----.1111--<-<.<<0/.0/....0001<0111.
@M03495:530:000000000-LYBTV:1:1101:15301:13566 2:N:0:TGACAGCT+CCTACGGG
ATATTTTGCCGTTGATAACCAGGACTCAGGCTGGACCAAAGCTCACATGCTGACAGATCGGAAGAGCGTCGTGTAGGGAAAGAGTGTCCCGTAGGGTGTAGATCTCGGGGGGCGCGGTATAATTAAAAAAAAAAAAGAGGTAGACGGAGGGAGGGAGGTAGGAGAGGGACGGCTAAACAGACGAGAAATGTGGCATAGAGCGATATACAGGGAGATGGGATGGTAGTAGTAGAGATATAAGCCGACGTCTG
+
DDCDDFFFFFCBGGGGGGGGGGGHHHHHHHHHHGHHHHHHHHHHHHHHHHHHHHHHHHHHGGGGHHHGGDGEFGFGHGGFHHHH@G@FGHGHGGGG3F/3G4F4D4??//C-----<...0:0B0:0<0@9@>--<.9/.0:0<0....<-..--..-.00.0/......----<00:0//.---<.000000./000000--..-0000/..../00./0..00000:000000:0000000----9.<.
@M03495:530:000000000-LYBTV:1:1101:28868:13584 2:N:0:TGACAGCT+CCTACGGG
ATATTTTGCCGTTGATAAACCACCCTCCCTGTGGTCGTTATCTTGCTCCTTCTGTCGTCAACGAATTTACTAATTCCAAAGCTCACATGCTGACAGATCGGAAGAGCGTCGTGTAGGGAAAGAGTGCCCCGTAGGGTGTTGGTCTGGGGGGGCGGCGGCGCCGACACTACAGATACAGCGACGTGTGTTGGCCCTGCTCTACCATCCCTGCTGGCTCTCTCCCTGACTATGCTGATCTACGTCATCCTTGC
+
BBBBBFFBFFBBGGGGGGGGFGGGGHHGGGHAEHBFFFGHHHHHFGHGFGHHHHHFGGGHEHEFGHEFFHHHHGHHFHHFCGHGFHHHFFFHFHHHCGHEGFAE1FGGDFGEE/FGHE3EE??EF33?B/>C<CAF2?//</?1FC0<<-A------;---------/9;//B//////-----.9.9/..;/..;9///;/////.9//:///..///9///9/.;////////;//;;....9/9///9
@M03495:530:000000000-LYBTV:1:1101:16087:13598 2:N:0:TGACAGCT+CCTACGGG
ATATTTTGCCGTTGATAAACCAGCTAATCCTGAAAAAAAAATCAAAGCTAAAAACTACAATGCTAAGACCACGATGTGACTGCTATCAAAGTTAGATATATATGTAAATTATTCATCTGTCAAATCCTAGAATTATATCATACCTGCTCCAGCAATCACGACCTGTAATGGTTTAGTGGGTTGTTCACTGTTTCTGAAAAATGAAGATAGTTGTCCAGCTTCCAAAAAGTTTATTGTGTTTTCTAGTGGAG
+
BBBBBFFFFFBA?EGGGGGGGG4EHHHHHHHHG3DDGGEGGCHFFFHGHFEFAEEHGHHHHHHHFFHHHHHHGGGGHHFGFHEFHHGHBGHFFFFGBGHGHHHGHHGHHFFFFHHHHHHHEGHBFGGHHGBHHHHHHFEFGHHFHHFHGFFFHHHHHHHGGGGGGFGDFHH?DFHHFGHGGG?DHHFHHHHHHHHHHDDDFGHHHFHHHHBGHGF0;C/GH0CGFG.;E0CFFGGGGFFGGGEGBFFFFFE
@M03495:530:000000000-LYBTV:1:1101:16757:13601 2:N:0:TGACAGCT+CCTACGGG
ATATTTTGCCGTTGATAAACCAGCTAATCCTGAAAAAAAAATCAAAGCTAAAAACTACAATGCTAAGACCACGATGTGACTGCTATCAAAGTTAGATATATATGTAAATTATTCATCTGTCAAATCCTAGAATTATATCATACCTGCTCCAGCAATCACGACCTTTGTTGTTTGTTGTTGTTGGTAATTGTTGTAAAAATGAGCTCTTCGTGAGCGACTTCAGGAAGGACTTCCAGTTCCTGGCAAACAAC
+
ABBCCFFFFFCCGGGGGGGGGGHHHHHHHHHHHHHHHGGGGHHHHHGGHHFFHFGGHGHHHHHHHHHHHGHHGGHGFHGHHHFHHHHHHHHHHHGHHHHHHHHHHHHHHHHGHHHHHHHHHHHHHHHHHHHHHHHHHHHHHHFFHHHHHHHHHHHHHHHGDGGGHHHHGHFHGHHHHHHHHHGHGHHHHHFHHFHHHHDHHHGHGHHHHGHGFDFCCCGGGGBBCCAE?FBFGBBFGFGBFFGFFGAFFEA
@M03495:530:000000000-LYBTV:1:1101:12199:13628 2:N:0:TGACAGCT+CCTACGGG
ATATTTTGCCGTTGATAAACCACCCTCCAAAGCTCACATGCTGACAGATCGGAAGAGCGTCGTGTAGGGAAAGAGTGTCCCGTAGGGTGTAGATCTCGGGGGTCGCCGGATCAATAAAAAAAAAAAAAATGATGAGGAACGGAGAGGAGAGAGCATAGACACATAAACAAGCGCAGGCTCAGTAGAGCGCACAGTCTGCGATGGAGATCAGAATGCGGAAGCAGGAGTTAACTGTGGTGAGGAGGGAGGCG
+
CDDDCFFFFFCBGGGGGGGGGGGGGHHGHHHHHHHHHHHHHHHHHHHHHHHGEGGHHHGFGGEFGHHHGGHHHHHFG4BEGEGGGGGB?/B3@BB44B?/>E//>////</<=1?1=FGH@--C-?---.000000/0/...;9-.........000:000//0;00009/..----...0::00000-----:00000-9...//0/0;0000;0.---:.:/.../:0:0:0:0//.0..;..-;.-.-
@M03495:530:000000000-LYBTV:1:1101:6277:13667 2:N:0:TGACAGCT+CCTACGGG
ATATTTTGCCGTTGATAAACCAGCTAATCCTGAAAAAAAAATCAAAGCTAAAAACTACAATGCTAAGACCACGATGTGACTGCTATCAAAGTTAGATATATATGTAAATTATTCATCTGTCAAATCCTAGAATTATATCATACCTGCTCCAGCAATCACGACCTGTAATGGTTTAGTGGGTTGTTCACTGTTTCTGAAAAATGAAGATAGTTGTCCAGCTTCCAAAAAGTTTATTGTGTTTTCTAGTGGAG
+
BBBBCFFFFFCAGGGGGGGGGGGHHHHHHHCHHHHHGGGGGHCGGHFHHHHGHHGHHHHHHHHHHHGHHGHHGGHGFHHHHFFFHHGHHHHHHHHHHHHHHHHHHHHHHHHHHHHHGHHHFHHHHHGHHHFHHHHGHHHHHHHGHHHFHHGHGHGHHHHGGGGGHHHGHHGGHHHGGGFHGGGGHHGHHHHHHHFHHHHHGGHF<CGHHHHGHHFHGHHBFHFBCGHGGGGFGGGGGGBFGGFGGGGGFFE
@M03495:530:000000000-LYBTV:1:1101:8665:13670 2:N:0:TGACAGCT+CCTACGGA
ATATTTTGCCGTTGATAAACCAGCTAATCCTGAAAAAAAAATCAAAGCTAAAAACTACAATGCTAAGACCACGATGTGACTGCTATCAAAGTTAGATATATATGTAAATTATTCATCTGTCAAATCCTAGAATTATATCATACCTGCTCCAGCAATCACGACCTGTAATGGTTTAGTGGGTTGTTCACTGTTTCTGAAAAATGAAGATAGTTGTCCAGCTTCCAAACAGTTTATTGTGTTTTCTAGTGGAG
+
BBBBBFFF4FDAEEGGFFFGGG4F45AF4DDD533BEEG2EGHHCGGBFGF533BGFFHG5B3BGFGFH2BGFGHA1B4GFGHHGECEHGGFG4F3@DFFFHFHHGFHHFHHDGHEDGBHFHHFFFBFHHHHBFHHHHFGFHGHHGHH1GHGHHHFHFHGCCCDFG1FFFGGGHHH11FFCG@DHHHHGHHHHEHHBDFGCGGGFH;G0C;0GGGH0G/0:GC0CC.;C09CFFFF0B9/CB0;FFGG.0;
@M03495:530:000000000-LYBTV:1:1101:18954:13696 2:N:0:TGACAGCT+CCTACGGG
ATATTTTGCCGTTGATAAACCAGGACTCAGGCTGGACCAAAGCTCACATGCTGACAGATCGGAAGAGCGTCGTGTAGGGAAAGAGAGTCCCGTAGGGTGTAGATGTCGGGGGGGGCCGGAGGATTAAAGAAAAAAAAAGGTGGGGGGCTTGAGCGGTCTAGGTGTGAACAAGCACGAAGCGTAACGAGAGTGGTATAGCACGGTACTCGTCTACACAGCAAGTGACTGACGATGGAGGCCACGTGTCTTAG
+
BBBBBFFFFFBAGGGGGGGGGGHGFHHHHHHHHHGHHHHHHHGHHHHHHHHGHHHGHFHGHGGGGGHHGGGE>EGFFHGGFHHCG2BB@FFEHGGFFB?>BE4444B/</>C-9>-9----;.9/;////:/..-99-..;/.;-----99.//9-.-.//////9////.....-...--9.......-//.;///////--:..//.9...//.9.:...9/://///.9.../......-:././///
@M03495:530:000000000-LYBTV:1:1101:15701:13701 2:N:0:TGACAGCT+CCTACGGG
ATATTTTGCCGTTGATAAACCAGGACTCAGGCTGGACCAAAGCTCACATGCTGACAGATCGGAAGAGCGTCGTGTAGGGAAAGAGTGTCCCGTAGGGTGTAGATCTCGGGGGGCGGCGGATCATTAAAAAAAAAAAAAAGGGAGAGAAAGTAGGGGGGGGTAGGCGAAATCACAAAAACAAGACAACAGATACGATATCTGAAGCAATCTACATGGCGTGATATTACTGATGGCCTACAGTACAGTGGTGA
+
DDDCDFFFFFDCGGGGGGGGGGHGHHHHHHHHHHGHHHHHHHHHHHHHHHHHHHHHHHHHHGGGGHHHGGGFFGGHHHGHHHHHHBGBFHHGGFGDFGE/33444?DEF/ED--B;------.:111BFF;FFAAA---....<...000111<..----<.<.0----.10000.....9/////..</111....-1:<11000/00111111/.-.9./11:11111110//<//00111<B<1/1.1
@M03495:530:000000000-LYBTV:1:1101:29342:13714 2:N:0:TGACAGCT+CCTACGGG
ATATTTTGCCGTTGATAAACCAGTCAGGAGTCCAAAGCTCACATGCTGACAGATCGGAAGAGCGTCGTGTAGGGAAAGAGTGTCCCGTAGGGTGTAGGTGTAGGGGGGGGCGGTTGTAATATAAAAATAATAAAGCATCTCTTTGTTGAGGAGGCTTCAGCTATGAGGACTCGGGCGAGCGTCTTGTGTGCATAGAGTGAACTTGTTTCTGGATGTTCTTGACTCTGTAGTTGGGTGTGTCGTATGTGTGA
+
ABBBBFFFFFBBGCGGGGGFCGHHBFHGFGHGHFDFCFHHHGCHH3EFDEFGFHHHGEGGHHHGEEEAFGFFHGHH1C3G4B4443>B/1>131/333@3F33F//E--9------99//////9//.9/;/9////////;;;//..//./;.9;/.///////////.99..-;--;9-;.9.9//..///9/;/;/////;/;/./999/////;////////////////-.;-..9...9///;./
@M03495:530:000000000-LYBTV:1:1101:27250:13726 2:N:0:TGACAGCT+CCTACGGG
ATATTTTGCCGTTGATAAACCAGTCTCCAAAGCTCACATGCTGACAGATCGGAAGAGCGTCGTGTAGGGAAAAGTGTCCCGTAGGGTGGAGAACTCGGGGGGCGCCGGCTCATTAAAAAAAAAAAAACAGCACAAATTCACAGTCATATGTGCAGTTTAAAAACGAGTCTGTAGTGTCAACTGAGCTACAGCTGATATGCTCGAGTGTCTCACATCCATATCGGTCCAGTGATCGACCATAGATCATGTAC
+
DDCCDFFBFFCCGGGGGGGGGGHHHHHHHHHHHHHHHHHHHHHHHHHHHHHGGGGHHHGEGFFGGHHHGHHHHHFG@DGHGHGGGGF1/11@1B331///E--<---<--.00<BB0:BBFFFAD--../././:.<:00000<:000:00000000000000<-9../000000/000000/000<000:00000000000.-.0.:0000<000/000:0.-..-<00000B..--<::0000000000
@M03495:530:000000000-LYBTV:1:1101:6924:13740 2:N:0:TGACAGCT+CCTACGGG
ATATCTTGCCGGGAAAAACCTGCTGATCCTGCCCAAAAAATCCACGCTAAAAACTACAATGCTGAGACCACGACCTCCCTCCTATCAGAGTTAGAAATCTATGTAAATTATTCATCTGGCAACTCCTAGCATTATATCATACCCGCTCCAGCAATCACGACCTGTAATGGTTTAGTGGGTTGTTCACTGCTTCTGAAAAATGAAGATAGTTGTCCAGCTTCCCAAGAGGTTCTTGTCGTTTCTAGTGTCAG
+
1>1>1B3311>1A100000000BF11AF1A110010F///BA111/E///B11/B1A1111BD11BB1/BFE////1//B0?0@2B22BB@FD2121112BFBGHB>2212B2>2B211B0B/<BG1<F11BBF2F2GFG2FG1/<>BA1GHFFDC1F//--<G=1>11=11./==DAC<<C.<C0C0;0;0<CC00C0:.;0:C00009;0;0;;BB000//0/..9.//0900;0:9--;/:/FF///;
@M03495:530:000000000-LYBTV:1:1101:20880:13750 2:N:0:TGACAGCT+CCTACGGG
ATATTTTGCCGTTGATAAACCAGCTAATCCTGAAAAAAAAATCAAAGCTAAAAACTACAATGCTAAGACCACGATGTGACTGCTATCAAAGTTAGATATATATGTAAATTATTCATCTGTCAAATCCTAGAATTATATCATACCTGCTCCAGCAATCACGACCTGTAATGGTTTAGTGGGTTGTTCACTGTTTCTGAAAAATGAAGATAGTTGTCCAGCTTCCAAAAAGTTTATTGTGTTTTCTAGTGGAG
+
BBBBBFFFFFBAGGGGGGGGGGHHHHHHHHHHHHHHHGGGGHHHHFEBHHFGGHGHHGHHHHHHHGHHGHHHGGHGHFHDGHFHHHHHHEFHFGHHHHHHGHHHHHHHHHHHFHHHHHHHHHHGHHHHHHHHHHHHHHEFHHHGHGGFHHFHFHFHHHHGGGGGHHHHHHHGFHGEGHHHEGGGFHHFHHFHHHHGHHGHHHEFGGFCHFHFFGCGGHFGFHEGFHCEGBFGGGGGFCCFFFFFFFCF?09
@M03495:530:000000000-LYBTV:1:1101:14559:13779 2:N:0:TGACAGCT+CCTACGGG
ATATTTTGCCGTTGATAAACCAGGCGGACCAAAGCTCACATGCTGACAGATCGGAAGAGCGTCGTGTAGGGAAAGAGTGTCCCGTAGGGTGTAGATCTCGGTGGGGGGCGGATCATTAAAAAAAAAAAAGAAAAGAGATGGAGAGGAAGGGGGTCTGGTAGAGTAGTGAGGAGGAGAGAGGGTGTGATATGGATGAGTACTTAGGACGATAGGACACTGGAATGAATGGTACGCACTCTGTTGTCGATGGA
+
BCCCCFFFFFCCGGGGGGGGGGHGHGGGGGHHHHHHHHHHHHHHHHHHHHHHHGGGGHHHGGGGGGBGGHGHHHHGHFGBEGHGHGGGGEF>3F44BBB0C/?E/</-<<----<1111:BFBC;><B-...///9//<00</0.../:..---.///11111<111/1<.0......B.....-.1111111100011111<101:9-.../00/:00//000:1<10<11...--/:<110<1..<1./
@M03495:530:000000000-LYBTV:1:1101:25092:13785 2:N:0:TGACAGCT+CCTACGGG
ATATTTTGCCGTTGATAAACCACCCTCCCTGTGGTCGTTATCTTGCTCCTTCTGTCGTCAACGAATTTACTAATTCCAAAGCTCACATGCTGACAGATCGGAAGAGCGTCGTGTAGGGAAAGAGTGTCCCGTAGGGTGTGCTTTTAGGTGGTGGAAGTATATTGGCGTTAGGCTTGTATAGTTGTGTCATTAGTTGGAATTAATCTGAATCATTGAGGTTTTCTCACGGAAAAATGTGTCATACATTGGCT
+
BBBBBFF5D4AAEGFGGGFBGGGEGHHGGHFHGGGGEEEHEGFHHFFFHHGHHBG5FGGHGH?FF1AFBGHGDDEGHHDD??GF@GGHFB3F4GHF33GEDAE1GGE/EGE>/F??EFH0/BFEH11BB1BGC///0/</12>1120111/?//?10>11=111>0-.-<<//0/<<0DGHFDG;::;0;:0C0:0:0;:0G0:0;0090000;B;FF990CBBB9C.A-9-/.90000;/::/9B/////
@M03495:530:000000000-LYBTV:1:1101:27314:13800 2:N:0:TGACAGCT+CCTACGGG
ATATTTTGCCGTTGATAAACCACCCTCCCTGTGGTCGTTATCTTGCTCCTTCTGTCGTCAACGAATTTACTAATTCCAAAGCTCACATGCTGACAGATCGGAAGAGCGTCGTGTAGGGAAAGAGTGTCCCGTAGGGGGCAGGTCACGGGGGGGTCGGTGTGACTGTAAAAAAAGAACTTTAACTGTTGAGCGGTAAACGTTCCAGGCTGACTTATCGCAACGTCTGGTCACATTGTACAGTCACTAATTCG
+
BBBBAFFFFFBBCGCGGGGGGGGGGHHGGHHFGHBFGGGGHHHHHHHHFFHHHHHHGGGHGHGGCGHHHFFGGHHFHHGFGHHHHFHFHHHHGHDGEHHHGDGGHHHGGGGGGHFBGEFACEFFGD?BFGCH<?BF//////??11>>--<---.---.99/////9///B9-....///////9////99-9:..//.....///.9.::/9//;....-;;..:/9///////;////////////9/.
@M03495:530:000000000-LYBTV:1:1101:10306:13809 2:N:0:TGACAGCT+CCTACGGG
ATATTTTGCCGTTGATAAACCAGCTAATCCTGAAAAAAAAATCAAAGCTAAAAACTACAATGCTAAGACCACGATGTGACTGCTATCAAAGTTAGATATATATGTAAATTATTCATCTGTCAAATCCTAGAATTATATCATACCTGCTCCAGCAATCACGACCTGTAATGGTTTAGTGGGTTGTTCACTGTTTCTGAAAAATGAAGATAGTTGTCCAGCTTCCAAAAAGTTTATTGTGTTTTCTAGTGGAG
+
BBBBBFFFFFDAGGGGGGGGGGGHHHHHGHHHHHHHHGGGGHBHHGFHHHHGHHGGHFHHFFGHHFHHHEGHGCGGHFHFFFHHHEFGFHHHHHGHGHFHEHFGGHHHHHHHGGHHFHHHEHHHHHHHHGGHHHHGHGHHHHHGFHEHHHHHGFHHHHGGFGGDFGGGHHGHHHHHHHHHGGFGHHGHHHGHGHHHGHFHHHHEECFHHHHGHH0CGFHGHHHFCH:.CFGGGGGFGGGGGF0CFFFF.09
@M03495:530:000000000-LYBTV:1:1101:15028:13810 2:N:0:TGACAGCT+CCTACGGG
ATATTTTGCCGTTTATAAACCAGTCAGGAGTCCAAAGCTCACATGCTGACAGATCGGAAGAGCGTCGTGTAGGGAAAGAGTGTCCCGTAGGGTGTAGATCTCGGGGGTGGCCGGATCAATAAAAAAAAAAAAAGAAGAGCAAAGAGGGGGCGGCGGAGGATAGATATAACAGTGTGGAGGCGTATACGGATGACCTGGGATGGATAGGCACGTGGCGCGACGTGTGTTGTGTATCGACAGGGAAATGTCGG
+
CCCCDFFFFFCCGGGGGGGGGGHHHHHHHGHHHHHHHHHHHHHHHHHHHHHHHHHHGGGGHHHGGGGEGFHGHGGHHHHHFGBFGHGHFGGG?FE3D4BB4@EF/>E///00////>?11=1F?FF@D?C---...:<./0/:</<..<--9-------./0011111110:111190...-.-.01.<..-000:/.<.0..<110/:0...9.--.-----./../././1<1..-.-<....01<1.-
@M03495:530:000000000-LYBTV:1:1101:17874:13821 2:N:0:TGACAGCT+CCTACGGG
ATATTTTGCCGTGATAAACCAGCTAATTCCAAAGCTCACATGCTGACAGATCGGAAGAGCGTCGTGTAGGGAAAGAGTGTCCCGTAGGGTGTAGATCTCGGTGGTCGGGGGATCATTAAAAAAAAAAAAGAAACAAGGGATGGGAGGAGTCCGAGACAAAAAGCAGAAGATAAACAAGTGAGATCCCAACACAATAGATACGAGGACATACACAGATGTGCTGCGTGTAGAATCGCGACACAGAGCAGAGG
+
CCCCCFFFFFDBGGGGGGGGGGHHHHHHHHHHHHHGHHHHHHHHHGHHHHHHHGEGGHHGGFGGFEAGHHGHHHHHHDG@GGHGGGDGG3F/@D444BBGG??E/B////>///@22222FF@DGCG?-...///./...:.../<-..//0..--.///....0///000000:0./00000000/0/....<<00000<...--./0<0<00.000<00000-9../00000<.9-<--<.0</0//..
@M03495:530:000000000-LYBTV:1:1101:10686:13826 2:N:0:TGACAGCT+CCTACGGG
ATATTTTGCCGTTGATAAACCACCCTCCCTGTGGTCGTTATCTTGCTCCTTCTGTCGTCAACGAATTTACTAATTCCAAAGCTCACATGCTGACAGATCGGAAGAGCGTCGTGTAGGGAAAGAGTGTCCCGTAGGGTGTAGATCTAGGTGGTCGGCGGATAATTAAAAAAAAAAACAGGGGGGTTAGGGCGTGTAGTGGATGGAATAGAGAAAAGAAACGACTGGTTCTCCGAAACTATACAGCATTGAGG
+
BBBBBFFFFFBAGGGGGGGGGGGGGHHGGHHHHHHHGGGHHHHHHHHHGHHHHHHHGGGHGHGGGGHHHHHHHHHHHHHHHHHHHHHHHHGHHHHHHHHHGGGGHHHGGGGGGFHHHGHHHHFHGFBGHHGFCFGG@F<2222222@F?DF<1//-<---<00000;00;----:../..-----9...:-9-../:/.///:///////9//./..//..-9..9//:/;.-.--///9///9./:///.
@M03495:530:000000000-LYBTV:1:1101:20919:13828 2:N:0:TGACAGCT+CCTACGGG
ATATTTTGCCGTTGATAAACCAGCTAATCCTGAAAAAAAAATCAAAGCTAAAAACTACAATGCTAAGACCACGATGTGACTGCTATCAAAGTTAGATATATATGTAAATTATTCATCTGTCAAATCCTAGAATTATATCATACCTGCTCCAGCAATCACGACCTGCTAATGGTTTAGTGGGTTGTTCACTGTTTCTGAAAAATGAAGATAGTTGTCCAGCTTCCAAAAAGTTTATTGTGTTTTCTAGTGGG
+
BCBCCFFBFFCBGGGGGGGGGGHHHHHHHHHHHHHFHGGGGHGHHHHGHHFGHHGHHFHHFHHHHHHHGHHHGGGGHHHHHHHHHHHHHHHHHHFHHHHHHHHHHHHHHHHHGHHHHHHHHHHHHHGHHHHHHHHHHHHHGHEGHHFHHHGHHHHHHHHGGCGGHHHHHHHHGGHGHGHHGFGGGHHHHHHHHHGFHH0GDHHHGCFBGHFHHHB0;GFHHEHHFFBEGGFFFBBFGGG;BGGGF00;BF.
@M03495:530:000000000-LYBTV:1:1101:26150:13830 2:N:0:TGACAGCT+CCTACGGG
ATATTTTGCCGTTGATAAACCAGCTAATCCTGAAAAAAAAATCAAAGCTAAAAACTACAATGCTAAGACCACGATGTGACTGCTATCAAAGTTAGATATATATGTAAATTATTCATCTGTCAAATCCTAGAATTATATCATACCTGCTCCAGCAATCACGACCTGTAATGGTTTAGTGGGTTGTTCACTGTTTCTGAAAAATGAAGATAGTTGTCCAGCTTCCAAAAAGTTTATTGTGTTTTCTAGTGGAG
+
CCCCCFFFFFCCGGGGGGGGGGHHHHHHHHHGHGHHHGGGGHGHHHHGHHHEHHFHHGHHHHHGFGHHHGHHGGHGHGHHHHFHHHHHHFFHHHGHFHHGHHHHHHHHGFHHGHHHHHGFHHHHHGHHHHHHHHHHHGHHHHGHHHFHGHHHFGFGHHHFFGGGHGHEHHHHHHHHGGHE<FGGHHGFHHHHHHHFGFDHHFGHHGGHHHGHFGFHHH/GGHHGHHEEDBCGGGGGGGF/C;FFGGBBA0A
@M03495:530:000000000-LYBTV:1:1101:28876:13863 2:N:0:TGACAGCT+CCTACGGG
ATATTTTGCCGTTGATAAACCAGAACCATCCAAAGCTCACATGCTGACAGATCGGAAGAGCGTCGTGTAGGGAAAGAGTGTCCCGTAGGGTGTAATAATTGGTGGTGTGCGGTTTATTATAAAAAAAAAAACACTAATTTCTTTGATATCATGACCATCACCAGGTGTTATACTTGGTTCGTTGTGTGATTCTTTGTACTTCATTTTCGTCCTTTGAGCTCTCTTACGTCCCCCATTCCCCCATTTCGTCT
+
BBBBBFD5@FDBGGEGGEGGGFDGFGFGHHEGHHHHHHBHFHHHGHEHFHHGGGGCFGAGFEEEG0E1BDFA3?FHGEHH4B@3>?/1>?3?>34444@4433//////?//<</34442222BB>B/>//..0>01111>111>11><=0000///0<00/0../;:C:00:00000.0-.//..9.;;00000000;;00;000;0-...;;000./;//////:..;..9.-./;99..-.///.;..
@M03495:530:000000000-LYBTV:1:1101:24215:13896 2:N:0:TGACAGCT+CCTACGGG
ATATTTTGCCGTTGATAAACCAGGACTCAGGCTGGACCAAAGCTCACATGCTGACAGATCGGAAGAGCGTCGTGTAGGGAAAGAGTGTCCCGTAGGGTGTAGATCTCGGGGGGCGCCGGGACATTTAAAAAAAAAAAGAGCAGAACGCAGTAGGACGCAGTGAAGGGTAGCGTCATCGTAGCCCCGGGCCGCTAGACGCCGAGACTACGCGATCGTGCGGTGTTCGCCCACCCACCTCACGGACTCGTTGG
+
BBCCCFFFFFDDGGGGGGGGGGHGHHHHHHHHHHGHHHHHHHHHHHHHHHHHHFHHFHHHHGGGGFHHGGGGEGHGHHGHHHHHHFG@GHHGHGGGGBF/BF444FFAC/E@--;-9----;;:000;B:0@---@-..//09///..--.00000----.00000..;.0-....00....0/.;-----;--.00.------.00/.----.-/..-:.;..0.-.........;.09..;-;9.../.
@M03495:530:000000000-LYBTV:1:1101:12816:13908 2:N:0:TGACAGCT+CCTACGGG
ATATTTTGCCGTTGATAAACCAGGGACTCAGGCTGGACCAAAGCTCACATGCTGACAGATCGGAAGAGCGTCGTGTAGGGAAAGAGTGTCCCGTAGGGTGTAGATCTCGGGGGTCGGCGCATCATTAAAAAAAAAAAGAATACAAATCTGAAGAAGATAGGACTAATAAGCAGAGAAAATAGTGTTGATACAGACGCAAGAAGCAAATAAAAGTCATGTTACGAACAGTAAGTATAATAGCACTCAAATAA
+
CCBBCFFFFFCCGGGGGGGGGGGGGGGHHHFFGHHEHFHHHHHHHFHHHHHGHHHGHFFFHHGGGGHHGGGGF0BFGGHGFHHHGGG3BFFGE?@ECF3/>EFB4FD4B//<///<//<--.<<11==G10-<@F--...00000000000000///990909//;00000///.;////:///:/9//:////.-----9///////;:////////////...--///////9////;////////9//
@M03495:530:000000000-LYBTV:1:1101:10735:13910 2:N:0:TGACAGCT+CCTACGGG
ATATTTTGCCGTTGATAAACCAGCTAATCCTGAAAAAAAAATCAAAGCTAAAAACTACAATGCTAAGACCACGATGTGACTGCTATCAAAGTTAGATATATATGTAAATTATTCATCTGTCAAATCCTAGAATTATATCATACCTGCTCCAGCAATCACGACCTGTAATGGTTTAGTGGGTTGTTCACTGTTTCTGAAAAATGAAGATAGTTGTCCAGCTTCCAAAAAGTTTATTGTGTTTTCTAGTGGAG
+
BABBBFFFFFBBGFGGGGGGGGHHHHHGHHHHHHHHHGGGGHHHHHGHHHHHHHGHHHHHHHHHHHHHHHHHGGHGGHHHHHGHFFGHHHHGGHHHHHHHHHHHHHHHHGHHHHHHHHHHHHHHHHGHHGHHHHHHHHHHHHHGHHHHHGHHFHHHHHEGGGGGHHHHHHH?GGHHGHHHGGGGHHHHHHHHHHHHHHHGHHHHHGFHGHHHHHHEFFBHFHHFBG.CEFGGGGGGGB;CFFFGGGFFFFG
@M03495:530:000000000-LYBTV:1:1101:22694:13916 2:N:0:TGACAGCT+CCTACGGG
ATATTTTGCCGTTGATAAACCAGCTAATCCTGAAAAAAAAATCAAAGCTAAAAACTACAATGCTAAGACCACGATGTGACTGCTATCAAAGTTAGATATATATGTAAATTATTCATCTGTCAAATCCTAGAATTATATCATACCTGCTCCAGCAATCACGACCTGTAATGGTTTAGTGGGTTGTTCACTGTTTCTGAAAAATGAAGATAGTTGTCCAGCTTCCAAAAAGTTTATTGTGTTTTCTAGTGGAG
+
CCCCCFFFFFCBGGGGGGGGGGHHHHHHHHHHHHHHHGGGGHGHHHFHHHFHHHGHHHHHHHHHHHHHHGHHGGHG?FGFHFFFHHHHHHHHGHHHHHHHHHHHHHHHHHHHHHHHHHFGHHHHHHHHHHHHHHHHHHGHHHHBHHHHFFHFGHHHGHHGGGGGGHHHHGFGFGHFFGHHEGGGHGHGHHHHHGHHBHHHHHHGGHHHHHHHGHHEGFFFEFHHCGH.:;CFFGEF9B9CBFGGFBBFF9?
@M03495:530:000000000-LYBTV:1:1101:18205:13921 2:N:0:TGACAGCT+CCTACGGG
ATATTTTGCCGTTGATAAACCAGCTAATCCTGAAAAAAAAATCAAAGCTAAAAACTACAATGCTAAGACCACGATGTGACTGCTATCAAAGTTAGATATATATGTAAATTATTCATCTGTCAAATCCTAGAATTATATCATACCTGCTCCAGCAATCACGACCTGTAATGGTTTAGTGGGTTGTTCACTGTTTCTGAAAAATGAAGATAGTTGTCCAGCTTCCAAAAAGTTTATTGTGTTTTCTAGTGGAG
+
CCCCCFFFFFCBGGGGGGGGGGHHHHHHHHHHHHHHHGGGGHHHHGHHHGFGHHGHHHHHHHHHHHHHHFHGGGHGHHHFHHGHHHHHHHHHHHHHHHHHHHHHHHHHHHHHHHHHHHHHHHHHHHHHHFHGHHHHHHHHHHFFHFEFHFHFHHHHHHHGGGGGHHHHHHHGHHHHFDG.CFGGHHHHHHHHHHHHHHHGHHH0DGGHHHGHHHHCGHHFFGFHHHH..:BFGGGGGGFFFGEGGGGGG0A
@M03495:530:000000000-LYBTV:1:1101:27213:13922 2:N:0:TGACAGCC+CCTACGGG
ATATTTTGCCGTTGATAAACCAGGGACTCAGGCTGGACCAAAGCTCACATGCTGACAGATCGGAAGAGCGTCGTGTAGGGAAAGAGTGTATAGTACGGTGTAGATCTCGGTGGTCGCCGTGTCAATAAAAAAAAAAAAATAATATTACTATATTAGTGCAATGATATCTTGTAATGACAGATAAGCTGGATATGCAATATTTAATAAGATCGATCCTCTCAAACTGTATCTAGCTAAACGGTCTGACGCGT
+
BBCCCFFFFFCCGGGGGGGGGGHGGGGHHHHGHHHGHHGHHHGHHFHHHHHHHFHHHHHEFGEEGGHGHGEGFEEGHHHGGHHHHHHH444444441?21/B??4?FD?F/>A?3E/?B/<0B?333@22@D/@/-@-<.<0=000<000000:0000000000000000;000099000/0000:00/;0;C000;0000090=0000;99:...900/000000009090000000;....;/;0..-;
@M03495:530:000000000-LYBTV:1:1101:18880:13940 2:N:0:TGACAGCT+CCTACGGG
ATATTTTGCCGTTGATAAACCACCCTCCCTGTGGTCGTTATCTTGCTCCTTCTGTCGTCAACGAATTTACTAATTCCAAAGCTCACATGCTGACAGATCGGAAGAGCGTCGTGTAGGGAAAGAGTGTCCCGTAGGGTGTAGGTATCGGGGGTGGGGGGGTCATTAAAAAAAAAAAAACAGCAAGATGAGCAGGTGCGTGCGGACGCGCGGGAGATGATATAGGTGATAGACGACAGATATCATGTCGTGGG
+
AAAABFFFFFCBGGGGGGGGGGGGGHHGGHHHHHHHGGGHHHHHHHHHHHHHHHHHGGGHGHGGGHHHHHHHHHHHFHHHHHHHHHHGHHHHHHHHHHHHGGGGHHHGGGGFEGHHHGHHHHHHGHDFBGFG@FGFGG>>2222D2CC//-<--------..090000;-9B--9--.././;//009000/..00-...-----------;-./00;000000:090000.-9--/009000;00..:.-
@M03495:530:000000000-LYBTV:1:1101:28086:13946 2:N:0:TGACAGCT+CCTACGGG
ATATTTTGCCGTTGATAAACCAGGACTCAGGCTGGACCAAAGCTCACATGCTGACAGATCGGAAGAGCGTCGTGTAGGGAAAGAGTGTCCCGTAGGGTGGAGAGATCGGGGGGCGGCGGATTATTAAAAAAAAAAAACAGAGTGAGGCACAGGCGGGAGTGTGGCTTGCCATAGAGCTCTAGCACCGAGCAAATATACTTATCAGCTTGGGTTACGAGTAGTGAAGAACTCAGCCACCCGAGGAACCCCGA
+
CCBCCFFFFFCCGGGGGGGGGGHGHHHHHHHHHHGHHHHHHGHHHHGHHHHHHHHHHHHHHGGGGHHHGGGE>F?GHHGGHHHHHDG4B4GEGGGGGG////3//3?FE/<@--9--<---.<0<0::009@A----..///<00<..../:9.-----.<00....-.0000000<00000000.-----/00000:000000:000/.....0.....:0:0000/:00000/</..----</....--
@M03495:530:000000000-LYBTV:1:1101:12429:13947 2:N:0:TGACAGCT+CTTACGGG
ATATTTTGCCGTTGATAAACCAGCTAATCCTGAAAAAAAAATCAAAGCTAAAAACTACAATGCTAAGACCACGATGTGACTGCTATCAAAGTTAGATATATATGTAAATTATTCATCTGTCAAATCCTAGAATTATATCATACCTGCTCCAGCAATCACGACCTGTAATGGTTTAGTGGGTTGTTCACTGTTTCTGAAAAATGAAGATAGTTGTCCAGCTTCCAAAAAGTTTATTGTGTTTTCTAGTGGAG
+
CCCCCFFFFFCBGGGGGGGGGGHHHGHHHHHHHHHHHGGGGHHHHGFEHHHHHHGGHHHHHHHHHHGHHHHHGGHGGGHFHHGHHHHHHGHHHHHHHHHHHHHHHHHHHGHHHHHHHHGHHHHHHHHGHHHHHHHHHHGHHHFGHHEHHHHHHFGHHFHGFGGGHHHHHHHGHHHG<FFHEGGGHHHHGHHHHHHHHGHHHHHHGFHHEFHHHCCGHHHHGGHFGGEGGBFBFGGGGFBFBFGGEFFEGB?
@M03495:530:000000000-LYBTV:1:1101:6797:13948 2:N:0:TGACAGCT+CCTACGGG
ATATTTTGCCGTTGATAAACCAGCTAATCCTGAAAAAAAAATCAAAGCTAAAAACTACAATGCTAAGACCACGATGTGACTGCTATCAAAGTTAGATATATATGTAAATTATTCATCTGTCAAATCCTAGAATTATATCATACCTGCTCCAGCAATCACGACCTGTAATGGTTTAGTGGGTTGTTCACTGTTTCTGAAAAATGAAGATAGTTGTCCAGCTTCCAAAAAGTTTATTGTGTTTTCTAGTGGAG
+
AAAABFFFFFBBEEGFGGGGCGDCHFHGGHC4DFGHHGGGGHHHHGHHGHHH3FE3GEGHHHHFHFHHHFHGGGHGGHGHHFHBGHHGHHHHHHEHHHHHHHHHFHHHHGHHFHHHGHHHHHFGHHHHHHGHHHFGH4GFHHFFHHHFHHHHGHHHF2@EGGDGF?FD<1GFGFHHHHAFEA-AGHHHHHHHHHFHFFHHEHHHFFGGFHHGGHH0C//CCHF00:..CBF0FFFGFGBFGF00;;B0A9C
@M03495:530:000000000-LYBTV:1:1101:6577:13957 2:N:0:TGACAGCT+CCTACGGG
ATATTTTGCCGTTGATAAACCAGCTAATCCTGAAAAAAAAATCAAAGCTAAAAACTACAATGCTAAGACCACGATGTGACTGCTATCAAAGTTAGATATATATGTAAATTATTCATCTGTCAAATCCTAGAATTATATCATACCTGCTCCAGCAATCACGACCTGTAATGGTTTAGTGGGTTGTTCACTGTTTCTGAAAAATGAAGATAGTTGTCCAGCTTCCAAAAAGTTTATTGTGTTTTCTAGTGGAG
+
BBBBBFFFFFCCGGGGGGGGGGHHHHHHHH5GHHHGHGGGGHHHHHGHHHHHHHGGHHHHHHHHHHHHHHHHGGHGHHHHHHFHHHHHHHHHHHHHHHHHHHHHHHHHHHHHHHHHHHHHFHHHGHHHHHHFHHGHHHHGHHGHHHHHHHHFHHGHHFHGGGGGHHHHBHH?FHHHHHHHGGGGHHHHHHHHHHHGHHHGHFHHHHFHFHHHHHHHGHFHEHGHFBGEFFGGGGGGGGBFGGFGGFF0A0A
@M03495:530:000000000-LYBTV:1:1101:3746:13962 2:N:0:TGACAGCT+CCTACGGG
ATATTTTGCCGTTGATAAACCACCCTCCCTGTGGTCGTTATCTTGCTCCTTCTGTCGTCAACGAATTTACTAATCCAAAGCTCACATGCTGACAGATCGGAAGAGCGTCGTGTAGGGAAAGAGTGTCCCGTAGGGTGTAGATCTCGGTGGTGGCGGGAGCATGAAAAAAAAAAACAGGGGCGAAACAGAAGATAGGGCTGCTACATGACAATACTAATACAGGAGCATAGTCAACTACGATCTGCAACACC
+
CCCCCFFFFFBAGGGGGGGGGGGGGHHGGHHHHHGHGGGHHHHHHGHHHHHHHHHHGGGHGHGGGHHHHHHHHHHHHHHHHHHHHHHHHHHHHHHHHHHGGGGGGFGGGEFGCGGHGGHHHHHBGDFHHDFBFCFFF/2FD2D22@=/?E?/?0-<---..000000.;-:A-;../..-------/;/000000/.9...0000000900000000000:0/:...00009000000....:00000...
@M03495:530:000000000-LYBTV:1:1101:16661:13963 2:N:0:TGACAGCT+CCTACGGG
ATATTTTGCCGTTGATAAACCAGCTAATCCTGAAAAAAAAATCAAAGCTAAAAACTACAATGCTAAGACCACGATGTGACTGCTATCAAAGTTAGATATATATGTAAATTATTCATCTGTCAAATCCTAGAATTATATCATACCTGCTCCAGCAATCACGATAATGGTTTAGTGGGTTGTTCACTGTTTCTGAAAAATGAAGATAGTTGTCCAGCTTCCAAAAAGTTTATTGTGTTTTCTAGTGGAGGTCT
+
BBBBBFFFFFBAGGGGGGGGGGHHGHHHHHHGGGHHGGGGGHHHHHGHHHHHHHGHHFFHHHHHHEHHHHHHGGHGFHHHHHFHHHBGHHHHHHHHHFHGFHHHHHHHHFHHHHHHHHHHHHHHHHHHHHGHHHHHHHHHHHHFHHHHBHHHGHHHHFHGAHGAGFBFGHHHGGFGDGGGHGHHGHGHHHHGEHFFGHHFHHBGHHHFHG0GHHEFEFFF:G.CC:C;CFGFGGGFFGGGEB;C.0AED;9
@M03495:530:000000000-LYBTV:1:1101:9945:13982 2:N:0:TGACAGCT+CCTACGGG
ATATTTTGCCGTTGATAAACCACCCTCCCAAAGCTCACATGCTGACAGATCGGAAGAGCGTCGTGTAGGGAAAGAGTGTCCCGTAGGGTGTAGATCTCGGTGGGGGGCGGAGCATTAAAAAAAAAAAAACGAATGAGAACAGGGGAAGGCGTATGGAGGTAGTGTGGTATATGAACAAAATAAGTGGCCATCGACGCGGTCTGGTGGTGATGCGGGCATGGTGGCTTAAGTAGCGATCATGTTGAGTGTGA
+
DDDDDFFFFFCBGGGGGGGGGGGGGHHGGHHHHHHHHHHHHHHHHHHHHHHHGGGGHHHGGGGFGGHHHGGHHHHHGHBGHHGGGGGGGE>33444@4BF/ED///-------.0<00BFFACFAA==-.-...000000//..-.....-.-9//0/..000/:0./000000000/..0000000..0/0./-----.-.//0/...0000-----/..00....0000000--...0000000:0000
@M03495:530:000000000-LYBTV:1:1101:4743:13994 2:N:0:TGACAGCT+CCTTCGGG
ATATTTTGCCGTTGATAAACCAAAGCTCACATGCTGACAGATCGGAAGAGCGTCGTGTAGGGAAAGAGTGTCCCGAAGGGTGTAAAATTCGGTGGAAGCCGGGAAGTTAAAAAAAAAGAAAAATAGTGACTAGCTATGTGACAAGATCAGAGGGGGGCGGAGGCAAATAGATAACAAATTCAAACCGATATGATATCAAAACGAGTAAATGGACGGACGATAGATTCGTCATGTGAGCACAGGCTGTAGGA
+
AAABAFBDFFBAGGGGGGGFGGDGEFGHHHHCFBGHBGHHHHHH?2E2F22EEEEGG1GF3FFFGGHEEG5E53EE@??E11/34444341B?E?/3B/0/>//</34444?2>//>//00<00<1@11111>0<11111111<001<100<<.<-----;9-....99;/;;F/FF.////999.--9-;///;//////.9:..9///////--;---9..////./.9.////;/9....;...////
@M03495:530:000000000-LYBTV:1:1101:28949:14041 2:N:0:TGACAGCT+CCTACGGG
ATATTTTGCCGTTGATAAACCAGGACTCAGGCTGGACCAAAGCTCACATGCTGACAGATCGGAAGAGCGTCGTGTAGGGAAAGAGTGTCCCGTAGGGTGTAGAACTGGGGGGGGGCCGGGTCAGTTAAAAAAAAAAATGGATTTAGATTGTAGTCTGAGCTGGAATCGATTTTATAACCTACTACCTGACATTTACGACGACATTGTGTTGAGCGCATGATAGACTTCTCTCTGCGGTGTATGATCAGTCT
+
CBCCBFFFFFBBGGGGGGGGGGHGGHHHHHHHHHGHHHHGHHCGFFHHHHGHHGFFFHFHGCEGFHHHGGGFEEGHHHGEHHHGHBF@GGDEFCDEG3/>33443B3B?//:-----9--;-./://///:>---99./////////;//:/9////:/;/:/./9/..././/;////////;9//////:///9...----./9;///;///---;.///////9/////;/9--.-.///////////
@M03495:530:000000000-LYBTV:1:1101:11373:14088 2:N:0:TGACAGCT+CCTACGGG
ATATTTTGCCGTTGATAAACCACCCTCCCTGTGGTCGTTATCTTGCTCCTTCTGTCGTCAACGAATTTACTAATTCCAAAGCTCACATGCTGACAGATCGGAAGAGCGTCGTGTAGGGAAAGAGTGTCCCGTAGGGTGTAGAGCTCGGTGGGCGCGGGGATATTAAAAAAAAAAAAAAAGACTAGAGAGATGAGAGGCGAGCACAGAGGACAAACATGATGGGAAAGCAGTGCCGAGATAGAGCGCATAGG
+
BBBBBFFBFFBAGGGFGFGGGGFFGHHGGGFGHGHHGGFHHHHHHHHHHHHHHHHHGGGEGHGGGHFHHHHH5FHHHGHFHFHHHHHHHHHHFGHHHHHHEEFEHHGGE?E>EGCGHGFHHGHH3B3BFGG?<AAF@?>2>@222@C@CCD/.>@-----.;0000;CF---;------...//////.9///;//..9----:..9/.9....;.//////.;9..9;B////99--./;BB/-9-.://
@M03495:530:000000000-LYBTV:1:1101:18180:14100 2:N:0:TGACAGCT+CCTACGGG
ATATTTTGCCGTTGATAAACCACCCTCCCTGTGGTCGTTATCTTGCTCCTTCTGTCGTCAACGAATTTACTAATTCCAAAGCTCACATGCTGACAGATCGGAAGAGCGTCGTGTAGGGAAAGAGTGTCCCGTAGGGTGTAGATCTCGGTGGGGGGCGGGGCATTAAAAAAAAAACGAGGAGAGTAATTTGACGTCGCGTGTCGAGAGTTGAGACTGACGTGGACGTCGTACGGAATGAAGGATAGAATAAT
+
BBCCDFFFFFCCGGGGGGGGGGGGGHHGGHHHHHHHGFGHHHHHHHHHHHHHHHHHGGGHGHGGGHHHHHGHFHHHHHHHGHHHHHHGHHHHHHHHFHHHGGGGHHHGGGGGGGHHHGGHHHEHHHGHHHG?BFGG=F/2FD22D2@F/?//-----;---;/;00900-;--:.-..--...000;00009;:.-----./;.-.900:0:.00000.....0-:.-;..-:..900:00.0;0000000
@M03495:530:000000000-LYBTV:1:1101:14711:14104 2:N:0:TGACAGCT+CCTACGGG
ATATTTTGCCGTTGATAAACCAGCTAATCCTGAAAAAAAAAATCAAAGCTAAAAACTACAATGCTAAGACCACGATGTGACTGCTATCAAAGTTAGATATATATGTAAATTATTCATCTGTCAAATCCTAGAATTATATCATACCTGCTCCAGCAATCACGACCTGTAATGGTTTAGTGGGTTGTTCACTGTTTCTGAAAAATGAAGATAGTTGTCCAGCTTCCAAAAAGTTTATTGTGTTTTCTAGTGGG
+
CBCCCFFFFFBCCGGGGGGGGGHHHHHHHHHHHHHHHGGGGGHHHHHHFHHHGHHGHHHHHHHGHHHHHGHHHGGHGHHFFGHGHHFGHHHHHGHGHHHHHHHHHHHHHHHHHHHFHHHHHHHHHHHHHHHHHHHHHHHHHHHHHHHGGHHHHHHHHHHHGGGGGHFFHHHHHHGHHFGGEDFFGHHHFHHHHHHHHFFGHGHHHBGHHHHHGHGGHHHGHHFBFFGE?;:FFGGGFFFGGGGFFGGGGF.
@M03495:530:000000000-LYBTV:1:1101:19733:14108 2:N:0:TGACAGCT+CCTACGGG
ATATTTTGCCGTTGATAAACCAGCTAATCCTGAAAAAAAAATCAAAGCTAAAAACTACAATGCTAAGACCACGATGTGACTGCTATCAAAGTTAGATATATATGTAAATTATTCATCTGTCAAATCCTAGAATTATATCATACCTGCTCCAGCAATCACGACCTGTAATGGTTTAGTGGGTTGTTCACTGTTTCTGAAAAATGAAGATAGTTGTCCAGCTTCCAAAAAGTTTATTGTGTTTTCTAGTGGAG
+
BCCBBFFBFFCAGGGGGGFGGGHGHHHHHHHHHHHHHGGGGHGFHFGHHHGHHHDFHHHHGHHHHFHHHEHHGGHGHFHFHHHHHHHHHHHFHHFHHHHHHHHHHHHHHGHHFHHHHHHHHHHHHHHHHHHGHHHHHHHGHHGEHHCGGFBFBF2FFGFGABDDH?GBFGGGGFC1>GGHGGFDHHGFHHHH<GB<0GGGCFF0<G;0:GGBGHHGFH/0;CCFFFAAABGGEFFFFBFGFBBBCBFG.BE
@M03495:530:000000000-LYBTV:1:1101:28387:14116 2:N:0:TGACAGCT+CCTACGGG
ATATTTTGCCGTTGATAAACCACCCTCCCTTGGTCGCTATCTTGCTCCTTCTGTCGTCAACGAATTTACTAATTCCAAAGCTCACATGCTGACAGATCTGAAGAGCGTCGTGTAGGGAAAGAGTGCCCCGTATGCGGAAGAACACAATGGGCTCACGGTCACGTGAATACAACAAAACTTTACAGTTTACACCTAGCATTTCACTGTTGAGTTCATCTCGGGACTGGTTTCTCTATGCACTCGATAACACC
+
>111>F3311>>111FG3FGG0F0AFCE00F011BA0/AECG2211BGGA1F1B2//BA?1//FFF2AFDD2F2F12210BFGF11FFBFH1F1F01F2BBF1100>>/>E/F011/<0/0B01B1<B<///002///</@?00?//1<1000/<1<.<<.1<0...0=000/.....=CCC;00000;000///:/0000;9000;CFF/0;000000..--9=9.09.00;B////////-;/--9//-
@M03495:530:000000000-LYBTV:1:1101:7467:14128 2:N:0:TGACAGCT+CCTACGGG
ATATTTTGCCGTTGATAAACCAGCTAATCCTGAAAAAAAAATCAAAGCTAAAAACTACAATGCTAAGACCACGATGTGACTGCTATCAAAGTTAGATATATATGTAAATTATTCATCTGTCAAATCCTAGAATTATATCATACCTGCTCCAGCAATCACGACCTGTAATGGTTTAGTGGGTTGTTCACTGTTTCTGAAAAATGAAGATAGTTGTCCAGCTTCCAAAAAGTTTATTGTGTTTTCTAGTGGAG
+
CCCCCFFFFFBAGGGGGGGGGGHHHHHHCHHHHGHHHGGGGHFHHHHEHHHGHHGFHHHHHHHHHHHHHHHHGGHGGFGFHHHHHHGHHHGHGHHHHHHHHHHHHHHHHHHHHHHHHHHHHHHHGHHHHHHFHHHHHHGHHHHFFHEFHCGHHHHFFHHFDCDGHHHHEHFFHGHFHHFHGGFGGBDGHHHHHFHHHEGHHAFFDFCGFGGBGG:<GFBBGH/C:GC?A9FGGGGGGGFFGFFG0;CF.0.
@M03495:530:000000000-LYBTV:1:1101:24792:14152 2:N:0:TGACAGCT+ACTACGGG
ATATTTTGCCGTTGATAAACCAGGACTCAGGCTGGACCAAAGCTCACATGCTGACAGATCGGAAGAGCGTCGTGTAGGGAAAGAGTGTCCCGTAGTGTGTAGGTCTCGGGGGGGGGCGGGTCATTAAAAAAAAAAAAAACACAAACGTCATGCAGTGTCGTTGAGATTAATGCACATGTACCGCGAGTCCCACAATGTCAGTGTGCATTCGATCAAGCACCAGCCTGTCTGTATATGCCGACTAGCACCAT
+
DDEDCFFFFFDCGGGGGGGGGGHGHHHHHHHHHHGHHHHHHHHHHHHHHHHHHHHHHHHHHGGGGHHHGGGFEGGGHHGHHHHHHFH4BFHGHEDFH@?04333B443//</-----9-<--.1<<111:--@-<-9--............110<10<1.../.0.<1111<11<1101111.-----/<00...0:1:11<1B11:111:11..000//...../.0<11111:<1:0---<-0/00..<
@M03495:530:000000000-LYBTV:1:1101:2187:14161 2:N:0:TGACAGCT+CCTACGGG
ATATTTTGCCGTTGATAAACCAGGGACTCAGGCTGGACCAAAGCTCACATGCTGACAGATCGGAAGAGCGTCGTGTAGGGAAAGAGTGTCCCGTAGGGTGTAGATCTCGGGGGTCGGCGTATTATTAAAAAAACAAAAGGTAGCGAAGCGATGGGGTGGAGTCACCGTAGGCATACGTGGTGATGGTGTTTGACGACAGTGGTACAGCTGGGTGTAGTCGTGTCGTGTTGCTACGTATCTGCTGAGGTGAG
+
CCCCCFFFFFBAGGGGGGGGGGHGGGGHHHHFHHHGHGHHHHHHHHHHHHHHHHGHHHHGGHGEFFFGHGEEG>EGHHHGHHHHFHBFBFGGEGGGGG3?/3B4BFF4GG/<C//</<<--.1><11><DGCD<C.<./;<000------.......;-..;/00;.9...0;:00.0/...0090;0..//00..---;0/0000900:/./.:000;...:/.9..:.9009.;00.000000.9/90.
@M03495:530:000000000-LYBTV:1:1101:27770:14164 2:N:0:TGACAGCT+CCTACGGG
ATATTTTGCCGTTGATAAACCACCCTCCCTGTGGTCGTTATCTTGCTCCTTCTGTCGTCAACGAATTTACTAATTCCAAAGCTCACATGCTGACAGATCGGAAGAGCGTCGTGTAGGGAAAGAGTGTCCCGTAGGGTGTAGATAACGGAGGGTGGCCGCCGAATAAAAAAAAAAAAACGTATACATATACCCCTGGTCCACTCTAATACTTAATTTCTTAGAAGGCTCTCCCCACTGGCACCGATCCTGCC
+
CCCCCFFFFFBBGGGGGGGGGGGGGHGGGHHHHHGHGGGHHHHHHHHHHHHHHHHHGGGHGHCGGGHHHHHHHHGFBHGHHHHHHHHHGHHHGHHHGHHAEGEEHFHGFGGEGEHHHGGGHHGHHHBBDFG?>CDG2</<222222/</?@@.<->0><----.:;<0<-@9-9---;9../::////////..;.//://;///://////////:///////../;;/9/./..//.//.----.9/9;
@M03495:530:000000000-LYBTV:1:1101:15829:14183 2:N:0:TGACAGCT+CCTACGGG
ATATTTTGCCGTTGATAAACCAGCTAATCCTGAAAAAAAAATCAAAGCTAAAAACTACAATGCTAAGACCACGATGTGACTGCTATCAAAGTTAGATATATATGTAAATTATTCATCTGTCAAATCCTAGAATTATATCATACCTGCTCCAGCAATCACGACCTGTGGCAAACAACCTGCAGAAAAGCCAATCAAATATATTTTCACAAGAGATGGAATGTGAGGCAATAATAGAGTACAAAGGTTGAACC
+
ABBCCFFFFFBBGGGGGGGGGGHHGHHHHHHHHHHHHGGGGHGHHHHHHHHHFFGHHGHHHHHHHHHHHHHHGGHGFFFGHHHHHHFHHGHGFHHHHHHHGHHHFHHFHFHHGHHHHHHHHHHHHGHHHHGHHHHHHHHHHHHHHHFHHFGHHFHHGHHGGGGGGHHHHFFFFGEHGHHHHGFFGGFFFHEHHHHGHHHHHHF<:CGHBCCCCCGHFHHGCGHHE.AFFFFFEFGG90CFGGGFGGF/FF9
@M03495:530:000000000-LYBTV:1:1101:19958:14186 2:N:0:TGACAGCT+CCTACGGG
ATATTTTGCCGTTGATAAACCAGGACTCAGGCTGGACCAAAGCTCACATGCTGACAGATCGGAAGAGCGTCGTGTAGGGAAAGAGTGTCCCGTAGGGTGTAGAGATCGGTGGGGGGCGTGGTATTACAAAAAAAAAAGAGGGAGAAAACGGTAGGTAGCGAGAGGGAGATGGATGGTGTACAGGACGCGTATGAGTGGCAATGTTCACGATACATGTACTCTATAGCACTGGTACGTGTAATCCGGTGGAG
+
CDDDCFFFFFCCGGGGGGGGGGHGHHHHHHHHHHGHHHHHHHHHHHHHHHHHHHHHHHHHHGGGGHHHGGGGEGFGHHGEHGHHHBGBFGHGHEEGGBF/33434?3?E??F//<--9---911:111:<:.<<-@@../......<//-.<...1100--9--<...B/00/1<.01<0<11<..-----./1110.9/0::11111....<1111111111111110://11<.</:/1<119---.9.
@M03495:530:000000000-LYBTV:1:1101:20875:14190 2:N:0:TGACAGCT+CCTACGGG
ATATTTTGCCGTTGATAAACCACCCTCCCTGTGGTCGTTATCTTGCTCCTTCTGTCGTCAACGAATTTACTAATTCCAAAGCTCACATGCTGACAGATCGGAAGAGCGTCGTGTAGGGAAAGAGTGTCCCGTAGGGTGGAGAGCTCGGTGGGGGCCGGGTGATTAAAAAAAAAAAAATGGAGGTAGAAGGAGAGGCCTGGCGTGCGAGGGAGAACTTTCAAGAGGTATACAACCGAGTCGTGCGTAGAGGG
+
CCCCCFFFFFEBGGGGGGGGGGGGGHHGGHHHHHHHGGGHHHFHHHHHHHHHHHHHGGGHGHGGGHHHHHHHHHHHHHHHHGHHGHHHHHHHHHHHHHHHGGGGHHGGGGGGGFGHHGHHHHHHGFBFGHGFDDGGFF//?2//?1C@<?E-----<--.-.1<11:10--9-----.00</.9<0111........0...-.-.-.---..<.011<111:0..<0111100.<--./-...-..-.1/.
@M03495:530:000000000-LYBTV:1:1101:21874:14197 2:N:0:TGACAGCT+CCTACGGG
ATATTTTGCCGTTGATAAACCAGTCTCCAAAGCTCACATGCTGACAGATCGGAAGAGCGTCGTGTAGGGAAAGAGTGTCCCGTAGGGTGTAGATCTCGGGGGGCGCCGGGTCATTAAAAAAAAAAAATAGCGGAGAGAATGTAGTGGGTATAGACTAGCGATACAACAGAGAATGAGCATATGAAGAATATGATCACGAACAAGTGACACACTGTATGGCAGGAGATAGAGATATCTGTTTGACCTATGCG
+
CDDDEFFFFFDCGGGGGGGGGGHHHHHHHHGHHHHHHHHHHHHHHHHHHHHGGGGHHHGEGGGGGHHHGFHHHHHFHFGHEEGGGGGEF/3F44BFGFE/>E--<-----.-<1<1<BBBFFF;=--.001-----..0011111/...101:10100/--.9-1<0.////:01010001<11111/0:<1:<1:/.9.--//111110:<<:F1:1/./.-.../11111111111111/110101009
@M03495:530:000000000-LYBTV:1:1101:13528:14226 2:N:0:TGACAGCT+CCTACGGG
ATATTTTGCCGTTGATAAACCAAAGCTCACATGCTGACAGATCGGAAGAGCGTCGTGTAGGGAAAGAGTGTCCCGTAGGGTGTAGATCTCGGGGGTGGGCGCGTCCTTAAAAAAAAAAAAAACAAGCGAACCGAGTAGTGATGTGTATATGTTTAAAGAAAAGATTACGTGGTAAACATGTCAAAGTAGACAGACACGAGTAAAAACAAGTGTGAGTAGAAACAGAAGATGACGTCCAAGCCCTCAACCTG
+
CCBCCFFFFFCCGGGGGGGGGGHHHGHHHHHHHHHHHHHHHHHHGGGGGHHGEEGEEHHGHGFHHHGHFF5DFGE?EEEFBF>E3B44B41?EEC//>//////<//111?FGCCDC--;--..:9...;-----..0;/000:09000000000000099/:.:000.//..0090:00900000000000//.//:@-..0000.../09000000;9:0////00000:0.;...0;.../.90;99.
@M03495:530:000000000-LYBTV:1:1101:9081:14283 2:N:0:TGACAGCT+CCTACGGG
ATATTTTGCCGTTGATAAACCAGCTAATCCTGAAAAAAAAATCAAAGCTAAAAACTACAATGCTAAGACCACGATGTGACTGCTATCAAAGTTAGATATATATGTAAATTATTCATCTGTCAAATCCTAGAATTATATCATACCTGCTCCAGCAATCACGACCTTAATGGTTTAGTGGGTTGTTCACTGTTTCTGAAAAATGAAGATAGTTGTCCAGCTTCCAAAAAGTTTATTGTGTTTTCTAGTGGAGG
+
BCCCBFFFFFCBGGGGGGGGGGFHHHHHHHHGFGHHHGGGGHHGHHHHHHHHHHGHHHHHHHHHHGHHGHHHGGHGHHHHHHFHHHGHGGHHHHHHHHHHHHHHGHHHHHHHHHHHHHHHGHHHHHHHHHFHHHHHHHHHHHGHHHHHHHHHGHHHHHHGGGGGHHGHGGGGHHHHHEHGGGGHHHHHHHHHHHHHGHFHHHDGGHHHHGHFHHHHHHGFHHHGFGECFFFFGGGFGFFFFGFGGGGG0EE
@M03495:530:000000000-LYBTV:1:1101:29431:14315 2:N:0:TGACAGCT+CCTACGGG
ATATTTTGCCGTTGATAAACCACCCTCCCTGTGGTCGTTATCTTGCTCCTTCTGTCGTCAACGAATTTACTAATTCCAAAGCTCACATGCTGACAGATCGGAAGAGCGTCGTGTAGGGAAAGAGTGTCCCGTAGGGGGGAGATGTCGGTGGCGGCCCTGGCAGGAAGAAGCAAAACATGTAGATGGTTGTCATGCCAACATGAGCTAAGCGCTCGGCAGGGTTTCGAGTCGCGACAGTGTTTGTAGCTCTG
+
BBBBBFDDFB@BGGGFFGGGGGEFGHFGEFFFEFFEEFEGG5GG5GHBFEGHHFGHFG1FEHGGGG1GFHHGGHHHFGHGHHFHHHGHHGGGFCGF3G@FEEFE1FHEGEGGGGHB?FEGA0FC3FGFDFCC?<<//<--;./009.--9..-----.....;-....9//://.:;////;/;//:/.9//9/9///..:B////////--.9--9----.../..9;.-9@>-;9////./9/:B////
@M03495:530:000000000-LYBTV:1:1101:16303:14316 2:N:0:TGACAGCT+CCTACGGG
ATATTTTGCCGTTGATAAACCACCCTCCCTGTGGTCGTTATTTGCTCCTCTGTCCTCCAAAGCTCACATGCTGACAGATCGGAAGAGCGTCGTGTAGGGAAAGAGTGTCCCGTAGGGTGTAGATCACGGGGGGGGCCGGGTTATAAAAAAAAAAAAACAAAAAGATGTGGAGCGGAGAGAGCCAGAGGATGCAAGTGTATGCACAGCATGCAGGCGATGAAGTGCTGGCGAGGGCCAGCTGGTGCTGCCGG
+
BBBBBFFFFFBBGFGFGGFGGGGGGHFGGHGGGHGGEEE2FHCFFB5FGCHHGFGHHHHHFGGHGHHHHHHEGHHGHFHGHGGGGHHHGGGGEGGHGBFGHFHHHDGGFHHGE/AEGB//?B33322////A:------9..;///:9/--;:----......../9;///..-----;....:....9//./////////////.../9///.:--:./////////.-9---.....;/9/9///9.--
@M03495:530:000000000-LYBTV:1:1101:15870:14327 2:N:0:TGACAGCT+CCTACGGG
ATATTTTGCCGTTGATAAACCAGAACCATCCAAAGCTCACATGCTGACAGATCGGAAGAGCGTCGTGTAGGGAAAGAGTGTCCCGTAGGGTGTAGATCTCGGTGGTCGCCGGATCATTAAAAAAAAAAAGGATAGAGAAAAAGGGGTAAGGGACGTCGGTGAGGAAACATACGCACGTTGCGTAGGGCTGGGCTCGTGAGATACGGCAGTCGTGCGCTTGATGGAGTGAGTAGATGGTGGGGTGGAGCACG
+
CCBCCFFFFFCCGGGGGGGGGGHHHHHHHHHHHHHHHHHHHHHHHHHHHHHHHHGGGGHHHGGGGEGFGGHGGHHHHHGH@FHHGGGGFGFF/3344@BGEF/?E>3///<////?3BF222GDF/<->../<0000000/<...-../00.:.-..---;...0////009...--....-..-../:..../.--./.0090.;---/0....--;...000//0.000900000:0.--.--../..-
@M03495:530:000000000-LYBTV:1:1101:8794:14370 2:N:0:TGACAGCT+CCTACGGG
ATATTTTGCCGTTGATAAACCACCCTCCCTGTGGTCGTTATCTTGCTCCTTCTGTCGTCAACGAATTTACTAATTCCAAAGCTCACATGCTGACAGATCGGAAGAGCGTCGTGTAGGGAAAGAGTGTCCCGTAGGGTGTAGGGCGCGGGGGGTGGGGGGAAGTGGTAAAAACAAAAGTGGCTGGGGGAGTAGGAATGAGAGGGTTAAGGCTCTGATGTGTGATGTATTGAAGATTGATATGATGCTACGGG
+
CCCCBFFFFFCBGGGGGGGGGGGGGHHGGHHHHHHHFEGHHHHHHHHHGHGHHFHHGGGHGHGGEHHGHHHGFHHFHGH5GFHHFHGHHHHGFHFEGHHHCFGGHHHGGGGGFFFDFGHHGHGHFGBDGHDHD/EE2FB2D2/2/<>------9;-;---..///////9/..9..9///.....:@-9./;/////////....;/////.9////://;////::/9//9/;/;:///////////.:-
@M03495:530:000000000-LYBTV:1:1101:12767:14407 2:N:0:TGACAGCT+CCTACGGG
ATATTTTGCCGTTGATAAACCAGCTAATCCTGAAAAAAAAATCAAAGCTAAAAACTACAATGCTAAGACCACGATGTGACTGCTATCAAAGTTAGATATATATGTAAATTATTCATCTGTCAAATCCTAGAATTATATCATACCTGCTCCAGCAATCACGACCTGTAATGGTTTAGTGGGTTGTTCACTGTTTCTGAAAAATGAAGATAGTTGTCCAGCTTCCAAAAAGTTTATTGTGTTTTCTAGTGGAG
+
BB@BBFFFFFBBGGGGGGGGGGHHHHHHHHHHHHHHHGGGGHHHHHHHHHHHHHGHHHHHGHHHHHHHHHHHGGHGHHHHHHHHHHHHHHHHHHGHHHHHHHHHHGHHHFHHHHGHHHHHHHHHHHHHHHGHHHHHGHHHHHHGHHFFHHHHGHCHGHHGGGGGGHHBGHHDHHHHGGFHEFGGHHHHHHHHHHHHHGHHFFHHFGCHHHFHHHHFHHCGHHHHGHEFDFFEFGGGGGGGGGBFGGFGFFE
@M03495:530:000000000-LYBTV:1:1101:11824:14432 2:N:0:TGACAGCT+CCTACGGG
ATATTTTGCCGTTGATAAACCAGCTAATCCTGAAAAAAAAATCAAAGCTAAAAACTACAATGCTAAGACCACGATGTGACTGCTATCAAAGTTAGATATATATGTAAATTATTCATCTGTCAAATCCTAGAATTATATCATACCTGCTCCAGCAATCACGACCTGTAATGGTTTAGTGGGTTGTTCACTGGTTCTGAAAAATGAAGATAGTTGTCCAGCTTCCAAAAAGTTTATTGTGTTTTCTAGTGGAG
+
BBBBAFFFFFBBGEGGGGGGGGHHHGGHHHHHHHHCHGGGGHHFHHEFGFHHHHGHHHHHFHHHHFFHGHFFFGHG1FGF4FCGHHGHHHHGFHHHHHHHHHHHHHHHHGHHHHHHFHHHHHEFHGHHHGHHFHHHHBHHHHHCGFHFFFHEFGFHBGFDFCGGFHHGGHGHFHGHHGHECFC<FFHHHH/=<DGHHEHFGHHH0:;CHFFEHC000C/CGFBFCCEAA;BFBFGGGGFFGGFGGB;090:
@M03495:530:000000000-LYBTV:1:1101:20801:14449 2:N:0:TGACAGCT+CCTACGGG
ATATTTTGCCGTTGATAAACCACCCTCCCTGTGGTCGTTATCTTGCTCCTTCTGTCGTCAACGAATTTACTAATTCCAAAGCTCACATGCTGACAGATCGGAAGAGCGTCGTGTAGGGAAAGAGTGTCCCGTAGGGTGGAGAGCGGGGTGGGGGGCGGTGCATTAAGAAAAAAAACAGCGAGTACAGACACTGGTGAAGAGTGGTCTCATATAGTTGATTCAGACTAACGAAATTGACAGTGCTGCTAGTC
+
CBCCCFFFFFCBGGGGGGGGGGGGGHHGGHHHHGGHGGGHHHGHFHHHHHHHHHHHGGGHGHGGGHHHHHHHFHHHHHHHHHHHHHHHHHHHHHGHGHHHGGGGHHHGGGGEGFHGHGHHHHFHFFDFGFGFCFGG@F/?/2/////>-<-------9---00;000;;;9A---../.---;.9000.9/90/;90000.99;090000;0000000;0000000000.9...;00000;00000909:0
@M03495:530:000000000-LYBTV:1:1101:26192:14453 2:N:0:TGACAGCT+CCTACGGG
ATATTTTGCCGTTGATAAACCAGCTAATCCTGAAAAAAAAATCAAAGCTAAAAACTACAATGCTAAGACCACGATGTGACTGCTATCAAAGTTAGATATATATGTAAATTATTCATCTGTCAAATCCTAGAATTATATCATACCTGCTCCAGCAATCACGACCTGTCCTGGCAAACAACCTGCAGAAAAGCCAATCAAATATATTTTCACAAGAGATGGAATGTGAGGCAATAATAGAGTACAAAGGTTGA
+
BBABBFFFFFBBGGGGGGGGGGHHHHGHHGHHGHHGHGGGGHBDGFFEHGEHHGGHHHHHHGFFHHHHHFHHGGHGHBGFBGBFFGFHHHFGFHFHHHHHHHHHHHHHHGHHGHHHHHHHHHHHGHHHHHHHHHHHFHHHHHFFHHHHHHHHFGFHHBHGGGCGHHGHGHGHHGGFHHHGHFFFHFHHHBGGHHFHHFFFHGBGFGGFBCBFHFCCGHHHHHH:CCBFEGFBCFFF00CBFBFGGGEFFGF
@M03495:530:000000000-LYBTV:1:1101:28740:14455 2:N:0:TGACAGCT+CCTACGGG
ATATTTTGCCGTTGATAAACCAGCTAATCCTGAAAAAAAAATCAAAGCTAAAAACTACAATGCTAAGACCACGATGTGACTGCTATCAAAGTTAGATATATATGTAAATTATTCATCTGTCAAATCCTAGAATTATATCATACCTGCTCCAGCAATCACGACCTGTAATGGTTTAGTGGGTTGTTCACTGTTTCTGAAAACTGAAGATAGTTGTCCAGCTTCCAAAAAGTTTATTGTGTTTTCTTGTGGAG
+
AAAAAFF3DDDAEAFGF31AAAGEBGHHHFHHHCFF00AAAGCGGF1BGH1111/ABFGHFHHFHHHF1>0F//GGHHHHHG0GHFCHHFH1BGHHGBGFFGFBGGHHHFFFGHBHFHHG2FG1GG1GFHHHHHFHHG2DDFF0GHAGE11<0<GGG11??//?G?<G11F1<FGF1FG.<.->F>GFBFHHBGFFHH0D/<GF0000:CCGGCCGBG/GG0/:0CCEBGGFFFBFBCFBFB=F00;9.0A
@M03495:530:000000000-LYBTV:1:1101:7845:14465 2:N:0:TGACAGCT+CCTACGGG
ATATTTTGCCGTTGATAAACCAGCTAATCCTGAAAAAAAAATCAAAGCTAAAAACTACAATGCTAAGACCACGATGTGACTGCTATCAAAGTTAGATATATATGTAAATTATTCATCTGTCAAATCCTAGAATTATATCATACCTGCTCCAGCAATCACGACCTGTAATGGTTTAGTGGGTTGTTCACTGTTTCTGAAAAATGAAGATAGTTGTCCAGCTTCCAAAAAGTTTATTGTGTTTTCTAGTGGAG
+
CCBCCFFFFFCCGGGGGGGGGGHHHHHHHHHHHHHHHGGGGHHGHHFHHGHHHHGHHGHHHHHHHGGHHHHGGGHGGFHHHGHHHHHHHHHHGHGHHHHHHHHHHHHHHHHHHHGFHHHGHHHEFHHHGHHGHHHHHHHHHGHFHHGHFHHHHHHHGHHGGGGDHHHHHHHDGHHHGHEHGFGFHHHGHHGHHGHGHHHHHHHHHFCGFCCGFGGHHHGHEHGGHGGFGGGFGGGGGG/BGFGGGFFFFC.
@M03495:530:000000000-LYBTV:1:1101:21039:14501 2:N:0:TGACAGCT+CCTACGGG
ATATTTTGCCGTTGATAAACCAGGGACTCAGGCGGACCAAAGCTCACATGCTGACAGATCGGAAGAGCGTCGTGTAGGGAAAGAGTGTCCCGTAGGGTGTAGGAGTCGGGGGGGGGGGGGGCATTAAAAAAAAAAAAAAAGAAGTGGCAGGGAGTGCAGGTGTATGCGTGATATTGCAAGGCGAACAATAGACACTGAGTATATGCACATGAGAGAGGAGATAGAATAAAGGCAAGCGGGGTGGGCTCCGG
+
CCCCDFFFFFDCGGGGGGGGGGHGGGGHHHHHHGGGGGHHHHHHHHHHHHHHHHHHHHHHHGGGGGHHGGGFEEFGHHGHHHHGH4FBFGGGFEFGGBF/3333322>/<@C-----------:01111:<;D-9@----.../<00.:.--...:1<1.<<:0111..../11111110..--9--/011101/0:0011111111:1100010<.....:1111:<1110..:...-------.<..9-
@M03495:530:000000000-LYBTV:1:1101:28198:14502 2:N:0:TGACAGCT+CCTACGGG
ATATTTTGCCGTTGATAAACCACCCTCCCTGTGGTCGTTATCTTGCTCCTTCTGTCGTCAACGAATTTACTAATTCCAAAGCTCACATGCTGACAGATCGGAAGAGCGTCGTGTAGGGAAAGAGTGTCCCGTAGGGTGTAGATCTCGGTGGGGGGCGGGTCCATAAAAAAAAACACAAGGCAGGGTGTGTGCTGTGTGTCCACGTCGACCGTAGATGTCGTCGGTTAGTGTCTCGATGCAGTACACACTGA
+
CCCCCFFFFFCBGGGGGGGGGGGGGHHGGHHHHHHHGGGHHHHHHHHHHHHHHHHHGGGHGHGGGHHHHHHHHHHGHHHHHGHHHHHHHHHHGHHHHHHHGGGGHHGGGGGFGHHHHGHHHHHHGH3FGHGHGGGG@?/D@22>22@?/CE/--9-9@---.0;00;00----.;9.......--:9;..90000/:..0009;..-----9...;0;0...--:...:0:000/0/0.000900009/0;
@M03495:530:000000000-LYBTV:1:1101:21252:14510 2:N:0:TGACAGCT+CCTACGGG
ATATTTTGCCGTTGATAAACCACCCTCCAAAGCTCACATGCTGACAGATCGGAAGAGCGTCGTGTAGGGAAAGAGTGTCCCGTAGGGTGTAGATCTCGGGGGTGGCCGGATCATTAAAAAAAAAAAACAGCTGTGCCGCCGGGGAAGCAGTAACGGAATAGTTAGAGACAATATATTACTATCAACAACCCTGTCAGAGCACTCTATAAGAATACTTCCATGATGCATCTAAACATCTCTAGCGTGTGTGG
+
BCBBCFFFFFBBGGGGGGGGGGGGGHHGHHHGHHGHHHHHHHGHHHHHHHHGGGGHHHGGGGEEFHGHGFHHHHHGGEGFHGHCEGGFF/3B44@441///E//>0<////<F1F1?FGB-<-----../.000:0;----;---:..0/0000.-...09000:000///09000;90090000/0;...;/000000;0.0/090009000000;00000000000:00000000;00:00-..9.;..
@M03495:530:000000000-LYBTV:1:1101:20633:14531 2:N:0:TGACAGCT+CCTACGGG
ATATTTTGCCGTTGATAAACCACCCTCCCTGTGGTCGTTATCTTGCTCCTTCTGTCGTCAACGAATTTACTAATTCCAAAGCTCACATGCTGACAGATCGGAAGAGCGTCGTGTAGGGAAAGAGTGTCCCGTAGGGTGTAGAGCTCGGGGGTCGCCGGAGCATTAAAAAAAAACAAAATAGACGTGACGGTGAGTGTGGACGATTTGCATGACTCATGTATATAATGAATGGGCGGAGCATAAGGGTGTAG
+
CCCCCFFFFFCBGGGGGGGGGGGGGHHGGHHHHHGHGGGHHHHHHHHHHHHHHHHHGGGHGHGGGHHHHHHHHHHHHHHHHHHHHHHHHHHHEHHHGHHHGGGGHHHGGGGGGGHHHGHHHHHHGHDGFHGEGGFG=F/2F22222?/<@E-.--.-:--99C000;CFGA-;.:...00000......-9...;090.00--...00000900;0000:000000:00000.9-----.000::..;-00
@M03495:530:000000000-LYBTV:1:1101:28516:14536 2:N:0:TGACAGCT+CCTACGGG
ATATTTTGCCGTTGATAAACCACCCTCCCTGTGGTCGTTATCTTGCTCCTTCTGTCGTCAACGAATTTACTAATTCCAAAGCTCACATGCTGACAGATCGGAAGAGCGTCGTGTAGGGAAAGAGTGCCCCGTAGGGTGGTGTTTTGGTGGGGGTGCGGGACTGGTTACAACAAATAGTATTAGAAATGGACATTAGAGGTGAAGTCGGCATCATCGTAGTAAATCGATCTCAGCGCCATTACGAGAGTGTG
+
BAABBFFFFFBBEGGGGFGGGGGGGHHFFHHGHFBGEGGHHHHHE5GFHHEGHFHBFGGHGGACAGHHFH5GGFHBFHHHHHHHHHHBGEHGHH3FBFHEGEGGHHHGE>E>E?BGGFHHEGHH?F3BCFD///</2//?///0<0///.-<-<-.----:...009000/...09000000000000000000009C/:.9//;/;----/////.;..9////..;;.///9.--..///....-//;/
@M03495:530:000000000-LYBTV:1:1101:12455:14541 2:N:0:TGACAGCT+CCTACGGG
ATATTTTGCCGTTGATAAACCAAAGCTCACATGCTGACAGATCGGAAGAGCGTCGTGTAGGGAAAGAGTGTCCCGTAGGGTGGAGGGCTCCGTGGGCTGCGGGGTATTAAAAAAAAAAAAATACTAAAATACGCAATCAGAAATCGTCAGGTGTGACAGGGACGTGGCATAGTCAGAGCGATGGTTGTTGCTAAGTAAAGACTGTAACCGAAGGGTGGAAGGCGTGGTCAAATGAACACATCTGATTTCAG
+
CCCCCFFFFFCBGGGGGGGGGGHHHHFHHHHHHHHHHHHHHHHHGGGGFHHGGGGEFHHGHGHHHHFHDG@DFGCE@EDE3F>1?1/1111???///2/?</////2?2>2>?D?<@?C-:.000;000000...-.:0000900.....;0;0.0000...;-9..-/::00:0000/--...00....00900090000;0000000----..9.-.0/9.-.--:000;000900/.90099090;0:
@M03495:530:000000000-LYBTV:1:1101:10720:14546 2:N:0:TGACAGCT+CCTACGGG
ATATTTTGCCGTTGATAAACCACCCTCCCTGTGGTCGTTATCTTGCTCCTTCTGTCGTCAGCGAATTTACTAATTCCAAAGCTCACATGCTACAGATCGGAAGAGCGTCGTGTAGGGAAAGAGTGGCCCGTAGGGGGGTGAGGTCGGTGGGGGGCGGGGCGGTAAAAAAAAAAAAAGTAGACAGAGTAGTTGAAGAGGGGAGGCAGGATCACAGAGGAATGTGAGTGGAGAACAGAGACGCGTGGATAGGT
+
ABCCCFFFFFCBGGGGGGGGGGGGGHHGGHHHHHHHGGGHHHHHGHHHGHHHHHHHGGGHGHGGGGHHHHHHHHHHHHHHHHHHHHHHHHHHHHHHHHHGGGGHHHGGGGGGHHHHG?FHHGHDBFFHHG/>??F/A--;...//-:-;.@----9-9----9..000-:---9--.900000//90000000000.;.-.--..:-.09./000/../00090000.0.0.0/9////.-----.000/0
@M03495:530:000000000-LYBTV:1:1101:27281:14547 2:N:0:TGACAGCT+CCTACGGG
ATATTTTGCCGTTGATAAACCAGCTAATCCTGAAAAAAAAATCAAAGCTAAAAACTACAATGCTAAGACCACGATGTGACTGCTATCAAAGTTAGATATATATGTAAATTATTCATCTGTCAAATCCTAGAATTATATCATACCTGCTCCAGCAATCACGACCTGTAATGGTTTAGTGGGTTGTTCACTGTTTCTGAAAAATGAAGATAGTTGTCCAGCTTCCAAAAAGTTTATTGTGTTTTCTAGTGGAG
+
A@3AAFBFFFBBCGCGFFGGGGCHHHHHHGHHHFHHHGGGGHCG3AD2FFFFFHDFHHGHHFHFHHHHHHGHCEHGHGGFHEFDGFBGHGGE4GFHFHGHEHHGFGGHGGHHHHHHFHHHGGHBGHHHFHGHFHHHHHHFHHFGHHCC3FGHFHHFGFHDGGGGGDFDG1D<DGHHDGHEDFDDHHH0GGDGHHHHFHHHFGFHBGFGFFHGG;;0;/GFHHEHBGCED0FFGFBBFF9FFFBFGFFFFFA
@M03495:530:000000000-LYBTV:1:1101:25298:14565 2:N:0:TGACAGCT+CCTACGGG
ATATTTTGCCGTTGATAAACCAGTCAGGAGTCCAAAGCTCACATGCTGACAGATCGGAAGAGCGTCGTGTAGGGAAAGAGTGGCCCGTAGGGTGTAGAACGCCGTGGTTGCCGCTGCTTTTGGTAAGATAGATATTTTTCATGGTATTGATAAAGCTGTTGCCGTTACTTGGCACAATTTCTGGAAAGCCGGTAAAGATGACGGTATTGGCCCTACTTTGTCTAGGTAATAACCGTCATGATTGACAGCCC
+
AA@3AFFFFFDAGGGGGGGFGFHBFGEFHCHHB5BGHHFFHHBFGGGFDHGHGHHHD1AE1EFAEGFEGHHHGGBC1FGBBF1B1?@//1?CG1/?3B43/>/><////?02////?2@22@//2222211?1?11?1<01FG1<11>GE1<11=F11>1<1<-.<<.00<0/0</GF0CCHGF0;0./.---;A0;000;0:-;..;9B/0..9.00;C0/99F///9B///9-.;..//9//;/:/...
@M03495:530:000000000-LYBTV:1:1101:14720:14565 2:N:0:TGACAGCT+CCTACGGG
ATATTTTGCCGTTGATAAACCAGCTAATCCTGAAAAAAAAATCAAAGCTAAAAACTACAATGCTAAGACCACGATGTGACTGCTATCAAAGTTAGATATATATGTAAATTATTCATCTGTCAAATCCTAGAATTATATCATACCTGCTCCAGCAATCACGACCTGTAATGGTTTAGTGGGTTGTTCACTGTTTCTGAAAAATGAAGATAGTTGTCCAGCTTCCAAAAAGTTTATTGTGTTTTCTAGTGGAG
+
BBBBBFFBFFBBGGGGG5GGGGHHGHHHGGHHHHHGHGGGGHFHGGGEHFHFEHGFHFHHHHHGHHHHHHHHGGHGHHHHHHFFHHHHHHHDFHGHHHHGHHHHHHHHHEHGFHHHHGHHEGHHHHHFHHHHHHHHHHHHHHBFHHGHHGHGFHGHBCHGGGGGHHHEHHHHGFHGFGHEDGFDFHFHHHHHFDGHHD0D<GFFF0FHHHHGHGHFFFGGCGHGCF.;DFGGGGGFGGCGGBF00FFFFC?
@M03495:530:000000000-LYBTV:1:1101:3394:14566 2:N:0:TGACAGCT+CCTACGGG
ATATTTTGCCGTTGATAAACCAGGACTCAGGCTGGACCAAAGCTCACATGCTGACAGATCGGAAGAGCGTCGTGTAGGGAAAGAGTGTCCCGTAGGGTGTAGAGCTCGGGGGGCGGCGGATCATTAAAAAAAAAAAGCGAGGCGCGTAAGGGGACGAAAGGATGATCGTGAGGAAAGACGAGGAGACATAGTATATAGCAAGTAAAGCGACGAGAGGGGTCTAACAGATAGCAGAGGGAGCATATGGACCC
+
BCCCDFFFFFCCGGGGGGGGGGHGHHHHHHHHHHGHHHHGHHHHGHHHHHHHHHHHHHHHHGGGGHHHGGGEEFFGHHGEGHHHHBBBBGHEFEEDGEG/33?3?3B/<//>--<--<--<-.<:<1B1B@AA9DF....--------9.:.-.-9--.../00::19/./..:/<.//.<---.../1<1111<:11111/111111..--9-.-..-../11000/111110/..9....0111110/.
@M03495:530:000000000-LYBTV:1:1101:18993:14571 2:N:0:TGACAGCT+CCTACGGG
ATATTTTGCCGTTGATAAACCAGCTAATCCTGAAAAAAAAATCAAAGCTAAAAACTACAATGCTAAGACCACGATGTGACTGCTATCAAAGTTAGATATATATGTAAATTATTCATCTGTCAAATCCTAGAATTATATCATACCTGCTCCAGCAATCACGACCTGTAATGGTTTAGTGGGTTGTTCACTGTTTCTGAAAAATGAAGATAGTTGTCCAGCTTCCAAAAAGTTTATTGTGTTTTCTAGTGGAG
+
BBABBDFFFFD2A?EGGFGGGGHHGFGDBGHHGHGHHCFE0FGDGHHFFH553FAFFEFFHFHHHHHHFHHHEEEFHGFHBEFFHFFHFF@FGHGHGFHGFGDFDGHHFGHFHHHHHFHFGHH4GBFFHHHEFGFHEGHHHHHHFHGHFFFHHHHHHHHGCDFGFHHHHHHHHHHFGHHHFFGDFHHHHGFHBFGHFHHGHHHFGGGH0CCGHCCCGHGHFFFHCGGGGFGGGEGFFGFFGGGFFFGGGFF
@M03495:530:000000000-LYBTV:1:1101:28794:14581 2:N:0:TGACAGCT+CCTACGGG
ATATTTTGCCGTTGATAAACCAGCTAATCCTGAAAAAAAAATCAAAGCTAAAAACTACAATGCTAAGACCACGATGTGACTGCTATCAAAGTTAGATATATATGTAAATTATTCATCTGTCAAATCCTAGAATTATATCATACCTGCTCCAGCAATCACGACCTGTAATGGTTTAGTGGGTTGTTCACTGTTTCTGAAAAATGAAGATAGTTGTCCAGCTTCCAAAAAGTTTATTGTGTTTTCTAGTGGAG
+
BBABBFFFFFBACEFGGGGGGGHHHHHHHHHHGHHHHGGGGHFGHFGFHHH5FGGFHHHHHHHHHHGHHGHHGGHGFGHDFH3GHDGHHHHHHHHGHHHHBBGFFFHHHGGFHFGHHHGHHHHGHHHHHGHHHHHGGHFFGHGCGHGHGFFHHCGHBGHFDCFDHHH1GFG?GGGF=F<CCGCCGGFFGFHHHEHHHFBD.<DGEG;CCGGHG;;CFHC0G0C0:G.CABFBFGGG0CFGGBFB;0=;F9.
@M03495:530:000000000-LYBTV:1:1101:2610:14653 2:N:0:TGACAGCT+CCTACGGG
ATATTTTGCCGTTGATAAACCACCCTCCCTGTGGTCGTTTCTTGCTCCCAATTCCAAAGCTCACATGCTGACAGATCGGAAGAGCGTCGTGTAGGGAAAGAGTGTCCCGTAGGGTGTAGATCTCGGTGGTCGCCGGGTCCTTTAAAAAAAAAAAGGGGTGGAAGATGGATAGATGGGGTAGACTAAACATGTAGTTAATATCACATAGGCATCTCAGTCTCTGTAGCGAAGGAAGTAGATTGAGGGATGAG
+
CCCCCFFFFFBCGGGGGGGGGGGGGHHGGHHHHHGHGGGGHHHHHHGHFHHHHHHHHHHHHHHHHHHGHHHHHHHHHHGFGGFGHGGGGGGGHHHGGHHHHHHHDHHHGEGGDGFC/3?4B3BDGG/<C/2<///////?1111>11<C?----...:.--.0/.900:0000000:.:..00000000:0000000900000000000000/00000000000090----.9/.900000000/9.9.00
@M03495:530:000000000-LYBTV:1:1101:20528:14662 2:N:0:TGACAGCT+CCTACGGG
ATATTTTGCCGTTGATAAACCACCCTCCCTGTGGTCGTTATCTTGCTCCTTCTGTCGTCAACGAATTTACTAATTCCAAAGCTCACATGCTGACAGATCGGAAGAGCGTCGTGTAGGGAAAGAGTGTCCCGTAGGGTGTAGAGCTGGGTGGGGGGCGGGTCATTAAAAAAAAAAAAAGAACGTGAGAGTTAGACTAGTGTGTGGTTGCGAGGAGATCGTGATGAGAGTGTCAGGGGGATGACGGTGGTGAT
+
CDCCDFFFFFDCGGGGGGGGGGGGGHHGGHHHHHGHGGGHHHHHHHHHHHHHHHHHGGGHGHGGGHHHHHHHHHHHHHHHHHHHHHHHHHHHHHHHGHHHGGGGHHHGGGGFGGHGHGHHHHGHDG3DGHGGGGGG2F/2D222@2=??CC?-<------:.:000000@>=FA9--.../.....0:0:00000000000.../...----:../0././/00000000000/.--:..00.-.9...00
@M03495:530:000000000-LYBTV:1:1101:13340:14689 2:N:0:TGACAGCT+CCTACGGG
ATATTTTGCCGTTGATAAACCAAAGCTCAAATGCTGACAGATCGGAAGAGCGTCGTGTAGGGAAAGAGTGTCCCGTAGGGTGTAGATCTCGGGGGGCGGCGGATCATTAAAAAAAAAAAAAAAGAAGAATAACAGAGGAACAGGAGTACGAAACGGAGAAGGAAAACGAACAAGGAGAGAAGTCAAAATGTAATAAAAGGCTACGCCACACAAGAATGACGAGATGCAGAGAGAAGTACAGAGGGAGAGGC
+
CCDDDFFFFFCCGGGGGGGGGGHHHHHHHHHHHGHHHHGHHHHHGGGGHHHGEGGEGHHGHGHHHHHHDGBFGGGHGGGGGG/3B44BF41F/><--:-----9-.000;:0BFF-@;9;99;.../;/000000//:././/...:/0...;-..:.-./..////-::--//.:..9.0/00000000:000;00;0..00/.--.......:/000:.:-..00000./..0/000:00:..;.A...
@M03495:530:000000000-LYBTV:1:1101:1852:14713 2:N:0:TGACAGCT+CCTACGGG
ATATTTTGCCGTGATAAACCAGGGACTCAGGCTGGACCAAAGCTCACATGCTGACAGATCGGAAGAGCGTCGTGTAGGGAAAGAGTGACCCGTAGGGTGTAGAACTCGGTGGTGGCCGTATACTTAAAAAAAAAATAGGTGAGTTATTTAAGGCAACGCGAGGAGTGGTCGAGAGACAGTTAATTGGTAAACGTAAAGATCAATGAGAAGGGGCAGAAGATATGACAGTTGAACCAAGCTATGTATATCGG
+
ABBBBFFFFFBBGGGGGGGFGGGEFEGFGHHHHHDHEHHHGHFHHHHHHHHHHFEHGFHGHGFGGHHHGEGE>EFGGHGGGHEHHBF3B3B>?>EAEF//33443B3//??E//<0BBC<C?322222><@/<--011111100000000000/...<:-----.;.;90---.-.;//000;000/0009/...../////////////..--9../99///9////9/9///.....///99/////.9
@M03495:530:000000000-LYBTV:1:1101:10417:14714 2:N:0:TGACAGCT+CCTACGGG
ATATTTTGCCGTTGATAAACCAGCTAATCCTGAAAAAAAAATCAAAGCTAAAAACTACAATGCTAAGACCACGATGTGACTGCTATCAAAGTTAGATATATATGTAAATTATTCATCTGTCAAATCCTAGAATTATATCATACCTGCTCCAGCAATCACGACCTGTAATGGTTTAGTGGGTTGTTCACTGTTTCTGAAAAATGAAGATAGTTGTCCAGCTTCCAAAAAGTTTATTGTGTTTTCTAGTGGAG
+
CCBBCFFBFFCBGGGGGGGGGGHHHHGHHGHGHHHHHGGGGHHHHHFHHHFHHHGHHHHHHHHHHHHHHHHHGGGGGHHHFFGHHFFHHHEHHHGHGHHHHHHHHHHHHHHHHHHHGHHHHHHHHHHHHHHGHHHHHHGHHHHHHHGGHHHHGHHHGGHGECGGHHHHHHH<FGHHDHHHGGGGHGHHHHHHHHHHHHHGHHHFHHCBGHHFHGCFHHFFFFFFFFEEGGGGGGFGGGGFGB0FFGBFF9A
@M03495:530:000000000-LYBTV:1:1101:25302:14719 2:N:0:TGACAGCT+CCTACGGG
ATATTTTGCCGTTGATAAACCACCCTCCCTGTGGTCGTTATCTTGCTCCTTCTGTCGTCAACGAATTTACTAATTCCAAAGCTCACATGCTGACAGATCGGAAGAGCGTCGTGTAGGGAAAGAGTGTCCCGTAGGGTGTAGATCTGGGGGGGGGCCGGGTCATTTAAAAAAAAAAGAGAACAGCTGAGCGTCGACCCGAACTTAGAACTGTTAGGTGATCAGTTCGCTTGCGTTGACAAGGGAGCGCGTGG
+
CCCCCFFFFFCBGGGGGGGGGGGGGHHGGHHHHHHHGGGHHHHHHHHHGHHHHHHHGGGHGHGGGHHHHHHHHHHHHHHHGHHHHHHHHHHHHHHHHHHHGGGGHHHGGGGGGGHGHGHHHHGHHHFHFHGHGGGGGGC2222222D=/@D--<--<--.<.0000<00<-9@-<..:/00//<:0:<<-..---------.0000000000::/0000000000.-....-..-.000......--<---
@M03495:530:000000000-LYBTV:1:1101:14625:14736 2:N:0:TGACAGCT+CCTACGGG
ATATTTTGCCGTTGATAAACCAGCTAATCCTGAAAAAAAAATCAAAGCTAAAAACTACAATGCTAAGACCACGATGTGACTGCTATCAAAGTTAGATATATATGTAAATTATTCATCTGTCAAATCCTAGAATTATATCATACCTGCTCCAGCAATCACGACCTGTAATGGTTTAGTGGGTTGTTCACTGTTTCTGAAAAATGAAGATAGTTGTCCAGCTTCCAAAAAGTTTATTGTGTTTTCTAGTGGAG
+
CCCCCFFFFFCCGGFGGGGGGGHHHHHHGHHHHHHHHGGGGHHFHHGHHHHFHHGHHHHHHHHHHHHHHHHHGGHGHHHGGHFGHHHHHHHHHHFHHHHHGHHHHHHHHGHHFHGFHHHHHHGHHHFHHHHHHHHHHHHHHHBFHHHGFFGHEHHHGHHGFGGGHHGHHHG?GHHHGGHGGGGEEHHHHHHHHHHHHHHFHHHHFGGGCFGBFCCHHHGHGFHHHFEFGFBFGGGEFFFGGGGB0FFG.:A
@M03495:530:000000000-LYBTV:1:1101:23723:14738 2:N:0:TGACAGCT+CCTACGGG
ATATTTTGCCGTTGATAAACCAGGACTCAGGCTGGACCAAAGCTCACATGCTGACAGATCGGAAGAGCGTCGTGTAGGGAAAGAGTGTCCCGTAGGGTGTAGATCTCGGGGGGGGGCGGGTCAATAAAAAAAAAAAGAAAGGTGTCGGATGCACAGGTCGGGGGCACAGCAGGACAGAGAAGGGTGGAGAAGGCGCATAGTAGGCGTCATATTCAAGAGCTCATCGGTTTCCTGTACGTCTGTAGCCAAGC
+
CCCCCFFFFFCBGGGGGGGGGGHGHHHHHHHHHHGHHHHHHHGHHHGHHHHHHHHHHHHHHGGGGGHHGGGFEGHHHHGFHHHHHFG@BGHGEEDCGEF/BF444D40F<</-----9----;0000:0BFFF;-B.../0.00:0.--.-:00:/.00--:----.//;/...;/.B:/0/....-:.0./..:--..000000-.-..:000000:.:000000...;0000:00./;:.000000/..
@M03495:530:000000000-LYBTV:1:1101:5481:14756 2:N:0:TGACAGCT+ACTACGGG
ATATTTTGCCGTTGATAAACCAGGGGACGCAGGCTCAACCAAAGCTCACATGCTGATAGATCGGACGAGGGGCGTGGAGGGAAAGAAAGCCGCGTAGGGTGTAGAGGTTGGGGGGGGCCGGGGGATTAAAAAAAAAAAGAGGGACAGGGAGAACGAAGCGAAAGTGTGACACACAAGCAAACTGAGTGCAAGGTGAGTCGACGGGCGAGAAATGAGAGAGAACGGCAGTGAGAAACGTGTCTGGTGAGATA
+
AAAAAFFFFFDAGGGGGGGGGGH00000000AE/001B00///0B111B121B1FF12D121B///>//////>/>/?//>E0/B000BB0//<</<AF0?/<<11010>--A@----------;-/;/B/9-@@@-=-;----------;--/----------9///////-------//-9/////////-///-//---99-------///////---//-----/9//////;--/-///;-/-///
@M03495:530:000000000-LYBTV:1:1101:9807:14764 2:N:0:TGACAGCT+CCTACGGG
ATATTTTGCCGTTGATAAACCACCCTCCCTGTGGTCGTTATCTTGCTCCTTCTGTCGTCAACGAATTTACTAATTCCAAAGCTCACATGCTGACAGATCGGAAGAGCGTCGTGTAGGGAAAGAGTGTCCCGTAGGGTGTAGAGCTCGGTGGTGGGCGTGTCATTAAAAAAAAAACAGAAGGAATGATCTTTTGATCTGTAGTGCATGAACACAAACGTATGAGTATGTAGTGACAAGTAGATTAGCGGCGG
+
DDCCDFFFFFDCGGGGGGGGGGGGGHHGGHHHHHHHGGGHHHHHHHHHHHHHHHHHGGGHGHGGGHHHHHHHHHHHHHHHHHHHHHHHHGHGGHHHHHHHGGGGHHHGGGGGGGHGHFHHHHHHFGBBGHGFCGGG2F/@D22@D2?C/?///>-.<--./=000000<A-@A@..:/00;./000:000;;0.00000:0;/00000::0/.......0/0000000000/0:00.:;0:0000/-----
@M03495:530:000000000-LYBTV:1:1101:26132:14764 2:N:0:TGACAGCT+CCTACGGG
ATATTTTGCCGTTGATAAACCAGCTAATCCTGAAAAAAAAATCAAAGCTAAAAACTACAATGCTAAGACCACGATGTGACTGCTATCAAAGTTAGATATATATGTAAATTATTCATCTGTCAAATCCTAGAATTATATCATACCTGCTCCAGCAATCACGACCTGTAATGGTTTAGTGGGTTGTTCACTGTTTCTGAAAAATGAAGATAGTTGTCCAGCTTCCAAAAAGTTTATTGTGTTTTCTAGTGGAG
+
BBBB@FFDFFBAGGGGGGGGGGHHHHHHHHHHHHHHHGGGGHFHHHHBGHHHHGGHHHHHFHHHHHHHHGHHGGHGHFHBFGGGHGGHHHHHHHFHHHHFHHHHHGHHHHHHHHGEFHHHHHHHHHHHHHHHGHHHHHEHHHHGHHHFHGHFFHEGHFBAECFDHFFGHHHGGHHEFFHGGG?DGHBGG0=GFG<<GFHGHHHHFHHHHGHGGFGCHF:GGGHBCCC.C9FFBFGGFF:FGGFGFB;C?BE
@M03495:530:000000000-LYBTV:1:1101:13347:14771 2:N:0:TGACAGCT+CCTACGGG
ATATTTTGCCGTTGATAAACCAGTCTCCAAAGCTCACATGCTGACAGATCGGAAGAGCGTCGTGTAGGGAAAGAGTGTCCCGTAGGGTGTAGATCTCGGTGGGCGCCGGATCATTAAAAAAAAAAAAAACGAAAACGGAGGAGAACACGATCAGACGATCGAGAAGGTAGTTCAGGTGATAGTAAGAGTAAGTATAGATGATGAACAGAGAACATCTAAAAACGTCAACGCATGCAGTCATGGGAGGAGAA
+
DCCCDFFFFFCCGGGGGGGGGGHHHHHHHHHHHHHHHHHHGHHHHHHHHHHGEGGHHHGFGGGGHGHHGHHHHHHFGDFFHGFEDGG3F/DG44BBD1?1?E//>//<////?3D?22>GCCC?-<---.-...-/:...-.9<<0//<-.<.000--..-..../.:10011<B01011111<1110111111111111111111<///:00/1<<11<00.-.<9.0.--..0<1100<10./.-9...
@M03495:530:000000000-LYBTV:1:1101:25211:14775 2:N:0:TGACAGCT+CCTACGGG
ATATTTTGCCGTTGATAAACCAGGACTCAGGCTGGACCAAAGCTCACATGCTGACAGATCGGAAGAGCGTCGTGTAGGGAAAGAGTGTCCCGTAGGGTGTAGATCTCGGGGGTGGGCGTAGCATTAAAAAAAAAAAAAATAGAAGACGTGGTGGGGCGAGAGTGCGGTGAGGCGATAATCTAGCATGGTGTGGAGAGTGTGAGATCGAGGTGAAGGACTGTGGTATGGGAGTAGCAGGCCTAGTCAGTGAT
+
DDCDDFFFFFCCGGGGGGGGGGHGHHHHHHHHHHGHHHHHHHHHHHGHHHHHHHHHHHHHHGGGGHHGGGGGEFGHHHGFGHHFHBG@BGHGHEEGGFF/FF44B?F0F//B/////<//-<>>>D1>=1CGG-@C---.001<10:....9..--.---9-011--.-....---<.111111010.11...0.0.01<B11110.<.-.9101<../.:1//110/./../1110...0</11111111
@M03495:530:000000000-LYBTV:1:1101:7078:14783 2:N:0:TGACAGCT+CCTACGGG
ATATTTTGCCGTTGATAAACCAGAACCATCCAAAGCTCACATGCTGACAGATCGGAAGAGCGTCGTGTAGGGAAAGAGAGTCCCGTAGGGGGTAGATCTGCGTGGGCGGGGGATCAATACAAAAAAAAAACACACAGGACGAGGCGAGGACAGGAGTTACTAGACCACCAGATCGACAGAGCGTAGACATAGGTAAGAGCGTACCTAGCGGTAGTGGGTGACCGTAGGGAAGTAGGGACAATAGATGTGAG
+
>AAABFFFFFBBGGCGGGGGGGCGFHGHHHAGHFHGHHHHHHHHHHHFHHFGHHGFFGGGGGEEEFEABFFGHHHHGH2B33FCEGE11?1>//?344444//?//////-<-.:.0<0/00C.:-----.9..:...9.-;-----9--9.9....;/9//9;//..9;..//9.-.-BB/-9.-.////////;///.-..;.////--..9//.....//-...../:.;///./...//////;///
@M03495:530:000000000-LYBTV:1:1101:28984:14785 2:N:0:TGACAGCT+CCTACGGG
ATATTTTGCCGTTGATAAACCAGCTAATCCTGAAAAAAAAATCAAAGCTAAAAACTACAATGCTAAGACCACGATGTGACTGCTATCAAAGTTAGATATATATGTAAATTATTCATCTGTCAAATCCTAGAATTATATCATACCTGCTCCAGCAATCACGACCTGTAATGGTTTAGTGGGTTGTTCACTGTTTCTGAAAAATGAAGATAGTTGTCCAGCTTCCAAAAAGTTTATTGTGTTTTCTAGTGGAG
+
BB@BBFFFFFBBCGGGGGGGGGHHHGHHHHHHHGHHGGGGGHGFHHFEHGDGHHGHHHHHHHHHHHHHFHHHGGHGHHHFHHBGFHHHGHGEGHHHHHHHHHHHHHHHHGGHGHHHGHHHHHHHFHGHHHEFHHHHFHHHHHGCGHHHGHHHEFGHHHHGCCGGHFGDGHHGHFHHHHHGAFGDHHHDGGGHHHHHHFHHFGGFBGCFCGGEHGHHFFFGFHFHBB:AEFF0BFFGGGBFFFGGFF0F.0A
@M03495:530:000000000-LYBTV:1:1101:12415:14786 2:N:0:TGACAGCT+CCTACGGG
ATATTTTGCCGTTGATAAACCAGTCACAACCACTTCTTGCCCTCCAAAGCTCACATGCTGACAGATCGGAAGAGCGTCGTGTAGGGAAAGAGTGTCCCGTAGGGTGTAGATCACGGTGGTCGCGGGTTACTTAGAAAAAAAAAGAGCAATCACGATCATACAGGGCAGAAAAACGCATAACCTTAGGATGGTCCCAATTCCCATATGGCATAATAGATCAGAGGACCTCTCATGAGAAGGCGTCTATGGGG
+
BA@AAFFFFFBBGGAGGGGGGGHGGGHHHGGGGHHHHHHGHGHHGHHHHFFHHHHEHFHHAFGHGHHHGEGGEHHGFGGFGBGGFFGFHHGHDGBFG3E?>?/?3?>FF4443?//??/<3///<////111111<?F0>-<@..////<00:..::.00000/.9.;.://9.---..0;/0009099/./9/.:/./9//////9/./;9//9//9//9//.;.../////;/////..-.-..//;;.
@M03495:530:000000000-LYBTV:1:1101:27806:14787 2:N:0:TGACAGCT+CCTACGGG
ATATTTTGCCGTTGATAAACCAGTCCAAAGCTCACATGCTGACAGATCGGAAGAGCGTCGTGTAGGGAAAGAGTGTCCCGTAGGGGGGAGATCTCGGTGGGGGCCGGGTAATTAAAAAAAAAAAAGGAATCTACATCGCGAGGAGACGAGTCATGCTCGCACAACATTACATCTGCATCGCATGACCATCCCACCTACTCATAGACTGAGTGACTATGATGCGAGTACCCAAACCTACACATGCTCGCTGG
+
BBABBFFFFFBAGGGGGGGGGGHGHFHHHHHHHHHGHHHGHHHHHHHHHGFGGHHHGGGE0EBFGHFFGFFFH@F5FGHGHFGFG1/--<</000<E.<<--------9-/009;BCFGFFA;--.../;///////..-----..:.--.;//////.--9-.../////////////...9.//////../..:///////;////9////////9////-:--.////..9.////./9/:9/.-..-
@M03495:530:000000000-LYBTV:1:1101:26772:14791 2:N:0:TGACAGCT+CCTACGGG
ATATTTTGCCGTTGATAAACCAGCTAATCCTGAAAAAAAAATCAAAGCTAAAAACTACAATGCTAAGACCACGATGTGACTGCTATCAAAGTTAGATATATATGTAAATTATTCATCTGTCAAATCCTAGAATTATATCATACCTGCTCCAGCAATCACGACCTGTTAATGGTTTAGTGGGTTGTTCACTGTTTCTGAAAAATGAAGATAGTTGTCCAGCTTCCAAAAAGTTTATTGTGTTTTCTAGTGGT
+
BBABBFFBFFBBGCGG6BFGGGHHHHHHHHHHHHGHHFFGGHFBHFGFHEFFGHEHHHFHHHHHGHHGHHHHGGHGGBFGEFFHHHGHFHFBGHHHFHHGHGHGGHHHHHHGHHHHHHHFEFHHHHGHHGHHHHHHGHHHHHFGHHHHHEHHHGGHHHHGGGGGHFHHHHHGHHHHHGFHHFGGEGHHGGHHHHHHHHFHH..DD0G:CGGCGFFHEFHGHFHGEGFEEEFFGGGGFFBCFFFFFFFFF.9
@M03495:530:000000000-LYBTV:1:1101:14461:14803 2:N:0:TGACAGCT+CCTACGGG
ATATTTTGCCGTTGATAAACCAGGGACTCAGGCTGGACCAAAGCTCACATGCTGACAGATCGGAAGAGCGTCGTGTAGGGAAAGAGTGTCCCGTAGGGTGTAGATCTCGGGGGGGGGCGGGTCATTAAAAAAAAAAAAGAGAGGAGGGGGTAGGGAGGACTCGAGAATGCTAGGTAAAAAGGAGGCTGTGATGGTGAGATATGTAGAACTGAGACAAGATTGAGGGCTGAGCTTGATACTCGCGCTGGTGT
+
CCCDDFFFFFCCGGGGGGGGGGHGGGGHHHHHHHHGHHHHHHHHHHHHHHHHHHHHHHHFHHGGGGHHHGGGGEGGHHHGHFHHHHBG4FHHGGFEGE?F/?F44?44?F/>@-----9----<00000<:@;==->@..//.....----....:9-..//....<0:0000<000:009./..<.../0000000.000000:00<000:B00//./00:00/......000/.00000.------</.
@M03495:530:000000000-LYBTV:1:1101:2871:14804 2:N:0:TGACAGCT+CCTACGGG
ATATTTTGCCGTTGATAAACCAGTCAGGAGTCCAAAGCTCACATGCTGACAGATCGGAAGAGCGTCGTGTAGGGAAAGAGTGTCCCGTAGGGTGTAGATCTCGGTGGTGGCCGGGTCATTAATAAAAAAAAAAGAGACGATAGGGTAGGACGGAGGAGAAACGTCAGATCTGACATCGCAGTAGAGCAGAGAGAGCAGAGGGCGAGACGGAAACGAGACTGGTAAAGAGATATACCAACATTTCGTCATTA
+
BCDCCFFFFFCCGGGGGGGGGGHHHHHHGGHHHHHHHHHHHHHHHGHHHHHHHHHHGGGGGFHGGGGEEBEGHGHHHHHHFG4BGFEFEEEGBF/@B444BBGF//?//<00/////?3D3?3?DGFHC/<>-<.000.-..././<..00--.:-....0/....<0<00000000.....<0<000/:./....0</....9---.....-/..<.<0<.<000<0//000<00009./000/....<0
@M03495:530:000000000-LYBTV:1:1101:25968:14827 2:N:0:TGACAGCT+CCTACGGG
ATATTTTGCCGTTGATAAACCACCCTCCCTGTGGTCGTTATTCCAAAGCTCACATGCTGACAGATCGGAAGAGCGTCGTGTAGGGAAAGAGTGTCCCGTAGGGTGTAGAAACTGGGGGTGGGGCGTCGATTAAAAACACAGAATGGCCGCTTAGCTCTCGCCCGGCGACGCGCCACACTGCATACTCATCAGTGTCCTGCGCGTATTGAGCTCGCCGTTGTTACTGTCCCTCTATGTATTCACTCTCTGTC
+
BBABBFFFFFBBGGGGGGFGGGGGGHHGGHHHHHHHGGGHHHHGHHHHHHHHGFGHHHHFHHHHHHHGGGGHHHGGGEEGGFGHFBFHHHHFGGHGHCFEEFEBC>33444333B//B//////>---<.0.0000...<.//;0/:/---..000900..-.--:----@-:;A..://;//////;//:///9/////---9-.;/:////.----..../////;///;.//99/:///////////:
@M03495:530:000000000-LYBTV:1:1101:6965:14861 2:N:0:TGACAGCT+CCTACGGG
ATATTTTGCCGTTGATAAACCAGCTAATCCTGAAAAAAAAATCAAAGCTAAAAACTACAATGCTAAGACCACGATGTGACTGCTATCAAAGTTAGATATATATGTAAATTATTCATCTGTCAAATCCTAGAATTATATCATACCTGCTCCAGCAATCACGACCTGTAATGGTTTAGTGGGTTGTTCACTGTTTCTGAAAAATGAAGATAGTTGTCCAGCTTCCAAAAAGTTTATTGTGTTTTCTAGTGGAG
+
BBBBBFFFFBD2E24FEGFFGGGGGHHHHGHHFHHHGEEEEHHHHHEGHHHBGHACGFGHFFHFHHBG3FGEEEGEFG4FGGGHE4GHHGHFGHHFHHGHFGHFGFHHHHHFHHHHFGHHHHHGFHHHHHHHHH4FHHGHHGEFDGCGHEGBGGHHHHHG??/<<DDFGF11?FGF11F.<<DD.F<DFH0DDBGHF0DDA.<BDG00C0;<CGCGFFFBHFFHFBCAA0;CFGGGG0/:FFGBB0;CACC
@M03495:530:000000000-LYBTV:1:1101:22663:14874 2:N:0:TGACAGCT+CCTACGGG
ATATTTTGCCGTTGATAAACCAGGGACTCAGGCTGGACCAAAGCTCACATGCTGACAGATCGGAAGAGCGTCGTGTAGGGAAAGAGTGTCCCGTAGGGGGTAGATCTCGGGGGGGGGCGGGGTAATAAAAAAAAAAAAAGAGGAACGTGGGAAGGGGCCATATGCAGACAGAATGAAGATCTGTCACAGGACGTAGTATACCAAGGAGACGAACATGCAGATGAGTAGACAGGACGTTAAGTGGATGGCAC
+
BCCCCFFFFFCBGGGGGGGGGGHGGGGHHHHHHHHGHHHHHHHHHHHHHHHHHHHHHHGGHHGGGGFHHGEFGEEHHHHGGHHHHHBGBFGHGGGGGG///??34BB40?/>B-<-------<9/0<<<B<B;9--<-<../.</..<..-.0...---./<:00:00./:/00<<0000000:00000...-9.<.0000000....<..-9--0000000<000<<000:.<.-../.0000000.//0
@M03495:530:000000000-LYBTV:1:1101:26077:14883 2:N:0:TGACAGCT+CCTACGGG
ATATTTTGCCGTTGATAAACCAGCTAATCCTGAAAAAAAAATCAAAGCTAAAAACTACAATGCTAAGACCACGATGTGACTGCTATCAAAGTTAGATATATATGTAAATTATTCATCTGTCAAATCCTAGAATTATATCATACCTGCTCCAGCAATCACGACCTGTAATGGTTTAGTGGGTTGTTCACTGTTTCTGAAAAATGAAGATAGTTGTCCAGCTTCCAAAAAGTTTATTGTGTTTTCTAGTGGAG
+
BBBBBFFFFFBAGGGGGGGGGGHHGHGHHFHFFHHHHGGGGHHHHHGHHGHEGHGHHHHGHHHHHFHHHHHHGGHECGHFFGHHHHGHHFFFGGFHGHHHGHHHFHHFGHHHHHHGHHGHHHEHHHHHHFHGGHHHHHHHHGFFHHHGGFHGEGGHHHEFGCGDHDH1GHHGHHHHHHHEAEGGHHDHHHHHHHFG0DGHHFHBDGHHFHFHHHCGHHFGGGGF0GEGEFFFGGGGGGBFBB09BFCFFFA
@M03495:530:000000000-LYBTV:1:1101:23986:14888 2:N:0:TGACAGCT+CCTACGGG
ATATTTTGCCGTTGATAAACCACCCTCCCTGTGGTCGTTATCTTGCTCCTTCTGTCGTCAACGAATTTACTAATTCCAAAGCTCACATGCTGACAGATCGGAAGAGCGTCGTGTAGGGAAAGAGTGTCCCGTAGGGTGTAGGTGTGGGTGGTGGCGGGGTCGTTAGAAGAAAAGAGGTGGGTGTGTGACGAGTGGAGGTGGAGAGTGGCAGACGAGTTGTGTGTGAGGTGGGGCAGCATGGATCTGGGAAG
+
ABAABFFFFFBBGGGGGGGGGGGGGHHGGHHHHHFHGGGHHFHHHHHHHHHHHFHHFGGGGHGFGHHHHHHHHFHHFGGBGFGHHFFHHHFH4FGFFHHHGEGGAHHGFEGGGHHHHGGFGHHHHHFHBGDGDGGG@//2@22<2<///?//..0--<A-.-;..;000////9:/9/..-:.-...//9.-.:./;...9.././:..9...;--..//...../9:/..--.-...//.//////..9.
@M03495:530:000000000-LYBTV:1:1101:10943:14889 2:N:0:TGACAGCT+CCTACGGG
ATATTTTGCCGTTGATAAACCACCCTCCCTGTGGTCGTTATCCTTCTGTCGTCAACGAATTTACTAATTCCAAAGCTCACATGCTGACAGATCGGAAGAGCGTCGTGTAGGGAAAGAGTGTCCCGTAGGGTGGAGAGCTCGGTGGTGTCGGGGTCATTAAAAAAAAACAAGAGCTATCATCAAAAGGGGAGACAAATGAGTAATACAGCTCAGAAGACACAATGAAAAGGGAACACAATGACCTGTGCAAA
+
CDCCDFFFFFCCGGGGGGGGGGGGGHHGGHHHHHHHGGGHHHGFHHHHHHGGGHGHGGGHHHHHHHHHHHHHHHHGHHFHHHHHHHHHGFGHHHGEGGHGFFGG?>EFHGHGBGHHHHFGFBFGC?BD?/B?/=/2//@2/AEDD///1.--->..0000D<0<:-:...//./000/000000:/.9-.-..9//00;00000;0000000/0000//:::00;000/.....//;.00:0;0/000900
@M03495:530:000000000-LYBTV:1:1101:24174:14902 2:N:0:TGACAGCT+CCTACGGG
ATATTTTGCCGTTGATAAACCAGTCAGGAGTCCAAAGCTCACATGCTGACAGATCGGAAGAGCGTCGTGTAGGGAAAGAGTGTCCCGTAGGGTGGAGAACTCGGGGGGCGGCGGGGCATTAAAAAAAAAAAAAAGAAGAGTGAGGAGACGGGACGGTCGTGTGATGGGATAAAGGGAGGACATGAGATCAGAGTTGTCAGTGTAAGCTCTAGTCTGACACACTATTATTACGCACCACACTCACGTACACC
+
CCCCCFFFFFCDGGGGGGGGGGHHHHHHHGHHHHHHHHHHHHHHHHHGHHHHHHHHGGGGHHHGGGGGGGHGHGHHHGFHFH@FGHGHGGGG?F/1130???EE///--<-9-----</<111<B=DFF=<9--<..<0<:110.0.....-.-<-.9-9...1110./0/<1<09..-../000<:100<0<11:11<11<<<1101<11111111:00/.//1111111.<.--..<.///<../..1/
@M03495:530:000000000-LYBTV:1:1101:7676:14928 2:N:0:TGACAGCT+CCTACGGG
ATATTTTGCCGTTGATAAACCAAAGCTCACATGCTGACAGATCGGAAGAGCGTCGTGTAGGGAAAGAGTGTCCCGTAGGGTGTAGATCTCGGGGGTCGCCGGATCATTAAAAAAAAAAAAAAGGAGGAAGGACGGCAGCAGTGCAGGCGAGAGAGACACACGGTTGGACGTGGAGAACGCAACTCAATCGAGAGGTGAGAGCAGGTAGTGAGAGCTCGTACTCGGAAGCGCGTGACAACAAGATAAGAGGA
+
CCCCCFFFFFCBGGGGGGGGGGHHHGGHHHEDFFHHHHHHHHGHGGGFGHHGGGGEEHHGHGHHHHGHDFDFGHGG?FGGBFEDF44444B?/>E//<///////01FGFBGHGC@<-----.:/.../....-----...0;000..-----...//:/.--..--00-..9990.0.:---/00000;:..-.0.0.00.0/..000/0:0;900.9A..0......;--;-..00..9//000000..
@M03495:530:000000000-LYBTV:1:1101:19675:14936 2:N:0:TGACAGCT+CCTACGGG
ATATTTTGCCGTTGATAAACCAAAGCTCACATGCTGACAGATCGGAAGAGCGTCGTGTAGGGAAAGAGTGTCCCGTAGGGTGTAGATCTCGGGGGTCGCCGGGTCATTAAAAAAAAAAAAAGGGGGGGGGTCAGGAGAGGTTAGGAGCAAATAACAATAGAGTGTAGGGATGGGAGTATGTTAAGAGAACATAGGCGAATGCCAGGTCAGGTCTGTGAGAAGAGGATGCATTGATGAGATATTGTCATGCT
+
BCBBCFFFFFCBGGGGGGGGGGHHHHHHHHHHHHHHHHHHGHHHGGGGHHHGGGGGGHGHHGHHHHGHFG@FFHGHGGGGBF/3@44BBB?1/>E/////<////?11111DFGFCAD@@:...-------..//0....</0.<0:.</00<0:0000000000000.//<../<./00000000<:00/00<00----0000<.000</00::000000/0...:0:00000000000000:0000000
@M03495:530:000000000-LYBTV:1:1101:21867:14941 2:N:0:TGACAGCT+CCTACGGG
ATATTTTGCCGTTGATAAACCAGCTAATCCTGAAAAAAAAATCAAAGCTAAAAACTACAATGCTAAGACCACGATGTGACTGCTATCAAAGTTAGATATATATGTAAATTATTCATCTGTCAAATCCTAGAATTATATCATACCTGCTCCAGCAATCACGACCTGTAATGGTTTAGTGGGTTGTTCACTGTTTCTGAAAAATGAAGATAGTTGTCCAGCTTCCAAAAAGTTTATTGTGTTTTCTAGTGGAG
+
CCCCCFFFFFCBGGGGGGGGGGHHHHHHHHHHHHHHHGGGGHHGHHHHHHGFHHFHHHHHHHHHHHHHHHHHGGHGHHHHHFHHFHGHFHHHHHHHHHHHHHHHHHHHHHHHHHHHHFHHHHHHHHHHHHHHHHHHHHHHHHHCHHHFGFHHHHGHHHHGGGGGHGHHGHHGHHHGHHHHGGGAHGGHGHHHHHHHHHHHGHHGGHGGHHHHFCGHFHFHEGBGECG.CFFGGGGGFF=BFFGGGGBFF0E
@M03495:530:000000000-LYBTV:1:1101:20034:14962 2:N:0:TGACAGCT+CCTACGGG
ATATTTTGCCGTTGATAAACCAGCTAATCCTGAAAAAAAAATCAAAGCTAAAAACTACAATGCTAAGACCACGATGTGACTGCTATCAAAGTTAGATATATATGTAAATTATTCATCTGTCAAATCCTAGAATTATATCATACCTGCTCCAGCAATCACGACCTGTAATGGTTTAGTGGGTTGTTCACTGTTTCTGAAAAATGAAGATAGTTGTCCAGCTTCCAAAAAGTTTATTGTGTTTTCTAGTGGAG
+
BBBBBFFDFFBAGGGGGGGGGGHGHHHHHGHHHHHHHGGGGHHGHHGHHFHHHHGFHHHGHFFHHHHHGHHHGGHGGHGHFHEGHHFGHGHHHHGHGHHHHHHGHFHHHHHHHHHFHHHHHHDFHEGHHHHHGHHHFHHHHHGHGHAFFHHHHHHHFHHFGGGGHHHHHHHFFHH1=DGHAFGGHHHHHHHGGHHHHGHHHFHBGCCGHHHEHGCGFGFFFG/;:0CEGFFEGGGF9;CFFBFFFFFGGBE
@M03495:530:000000000-LYBTV:1:1101:2744:15000 2:N:0:TGACAGCT+CCTACGGG
ATATTTTGCCGTTGATAAACCACCCTCCCTGTGGTCGTTATCTTGCTCCTTCTGTCGTCAACGAATTTACTAATTCCAAAGCTCACATGCTGACAGATCGGAAGAGCGTCGTGTAGGGAAAGAGTGTCCCGTAGGGTGTAGATATCGGGGGTGGGCGGGTCATTAAAAAAAAAAAGAAGAAGTGAAGACAGAGTCTGTGCAAGGTAAGGTTACATAAGATATGGAGCAGTGATAGGTAAGTAGAGGGTGAG
+
ACCCCFFFFFCCGGGGGGGGGGGGGHHGGHHHGHHHGGGHHGHHHHHHHHHHHHHHGGGHGHGGGHHHHHHHFHHHHHHHHHHHHHHHHHHHHHHHHHHHGGGGHHHGGGGFGFGHGGHHHHHH3D33DGDFFGGG=F/>22>222/</<A---:.-9--9.000000<<-<---...:0//<00000/////0000000000.000000:000000<0000000</9/:00<0:/0:<000000/....:
@M03495:530:000000000-LYBTV:1:1101:22172:15020 2:N:0:TGACAGCT+CCTACGGG
ATATTTTGCCGTTGATAAACCAGGGACTCAGGCTGGACCAAAGCTCACATGCTGACAGATCGGAAGAGCGTCGTGTAGGGAAAGAGTGTCCCGTAGGGTGGAGATCTCGGGGGGGGGCGGGGCATTTAAAAAAAAAAAAGTAGTGTTGAGGAGGTGGCGCGCGTAGTATGAGATAGATCAGTGGAGATATGATGATGTGAGTCTCACGCAGCATGCTCGTGGCGATAGCTTGATACGCACGTGTCAACGCG
+
CCCCCFFFFFCBGGGGGGGGGGHGGGGHHHHHHHHGHHHHHHHGHHHHHHHHHHHHHHHHHHGGGGGHHGEFGEGHGHHGGHHHHHGHGHHHGHGGGG?F//?333?4BF/E@---9-----;9;0000;0BDA-:---.000;/00.00/09;.A..;.@-----:0:00000000000000/0.0/0090000000;000:0000..9--9009009-..----..000/.000...--9.:/000.--
@M03495:530:000000000-LYBTV:1:1101:4225:15024 2:N:0:TGACAGCT+CCTACGGG
ATATTTTGCCGTTGATAAACCACCCTCCCTGTGGTCGTTATCTTGCTCCTTCTGTCGTCAACGAATTTACTAATTCCAAAGCTCACATGCTGACAGATCGGAAGAGCGTCGTGTAGGGAAAGAGTGTCCCGTAGGGTGTAGATCTCGGGGGGGGCGGGGTCCTTAAAAAAAAAAAAGAGATAAGGGAAGGCGATAGATGGGGGCAGATAGACAAGATTGTCAGTGCTGAGTGAGAATCATCAGAGGAGTGG
+
DDCCCFFFFFDCGGGGGGGGGGGGGHHGGHHHHHHHGGGHHHHHHGHHHHHHHGHHGGGHGHGGGHHHHHHHHHHHHHHHHHHHHHHHHHHHFHHHHHHHGGGGGHHGGGGGGHHHHGFHHHHHFDBGFHGFDGGG2F<2F>2222FE/>---<----9-..:0000<:-<9----..//000<0......---..:000..9--.<00<<0:/./00000000<0000.00:00000000:000.../..
@M03495:530:000000000-LYBTV:1:1101:8767:15046 2:N:0:TGACAGCT+CCTACGGG
ATATTTTGCCGTTGATAAACCACCCTCCCTGTGGTCGTTATCTTGCTCCTTCTGTCGTCCAAAGCTCACATGCTGACAGATCGGAAGAGCGTCGTGTAGGGAAAGAGTGTCCCGTAGGGTGTAGATCTCGGTGGGCGGCGGGGCATTAAAAAAAAAAAGAGGGGCGGGGAGGATGGGCGGGGAGACGTTTGAGAAGAGACGGAGAAGATGGCTGCTACGCTATGGCTGTCTTGTGTATGACATGTGGCGGG
+
DDDDDFFFFFDCGGGGGGGGGGGGGHHGGHHHHHHHGGGHHHHHHHHHHHHHHHHHGGGEGHHHHHHHHHHHHHHGHHHHHHHGGGGHHHGGGGGGGGGHGGHHHHH4FBFGHGGGGGGBF/B3333?3BF/?A//</-<----9/<000:C--<-@<../..---<-----.<0...-<---<...../<0..0/<.//....-./:00</<..0:0.-...00.<..000000/000000:0000.---
@M03495:530:000000000-LYBTV:1:1101:15758:15048 2:N:0:TGACAGCT+CCTACGGG
ATATTTTGCCGTTGATAAACCACCCTCCCTGTGGTCGTTATCTTGCTCCTTCTGTCGTCAACGAATTTACTAATTCCAAAGCTCACATGCTGACAGATCGGAAGAGCGTCGTGTAGGGAAAGAGTGTCCCGTAGGGTGGAGAGCTCGGGGGGCGGCGGATCATTAATAAAAAAAAGGGATGAGCATAGTCTGTGGGGCAGATCGAGTAAGAGAAGAGGAGAAGGGAGCGACGAGCTAACGACACACGATGG
+
CCCCCFFFFFCBGGGGGGGGGGGGGHHGGHHHHHHHGGGHHHHHHHHHHHHHHHHHGGGHGHGGGHHHHHHHHHHHHHGHHHHHHHHHHHHHHHHHHHHHGGGGHHHGGGGGGHHHHGHHHHHHGHBFFHGGGGGG=C//?2//11?</>@9-<-------.0<:000<00<-<-...9/.0<00:00000000/.-.-9.00...0.0<<0/</0....../...9.------<.00/..---/.<-.9.
@M03495:530:000000000-LYBTV:1:1101:15602:15050 2:N:0:TGACAGCT+CCTACGGG
ATATTTTGCCGTTGATAAACCACCCTCCCTGTGGTCGTTATCTTGCTCCTTCTGTCGTCAACGAATTTACTAATTCCAAAGCTCACATGCTGACAGATCGGAAGAGCGTCGTGTAGGGAAAGAGTGTCCCGTAGGGTGGAGAGCTCGGGGGGCGCCGTGTTATTAAAAAAAAAAATAGTCAGTAAATGTTAGGCTTAACGCATGGACTGAACCACACTGTGATCGGAATATAAATGTAAACAATGTATATA
+
CDCDEFFFFFCCGGGGGGGGGGGGGHHGGHHGHGBGGGGHHHHHHHHHHHHHHHHHGGGHGHGGGHHHHHHHHHHHHHGHHGHHHHHHHHHHHHHHHHHHGGGGHHHGGGGGGHHGHGHHHHHHGHFFHGGFFGDG@F//F=/??1<//<---------..1:1<11:<-<=---.00:111::1111:<11:00/011.--...000.0:0<..../011111...9.0111111111:11.0011:111
@M03495:530:000000000-LYBTV:1:1101:16482:15059 2:N:0:TGACAGCT+CCTACGGG
ATATTTTGCCGTTGATAAACCAGCTAATTCCAAAGCTCACATGCTGACAGATCGGAAGAGCGTCGTGTAGGGAAAGAGTGTCCCGTAGGGTGTAGATTTCGGTGGTCGGCGGATCATTAAAAAAAAAAAAAAAAGAAGGACAATAGAAGGCTGGGCCAGGAAGTTGGGAAAGGACAGCGATAACTGATGATAAGCTGATTGGGGGGAACAGCGTGATCACACTGTCTATGATAGGGAACTCAGATTCGAGA
+
BCCCDFFFFFCCGGGGGGGGGGHHHHHHHHHHHHHHHHHHHHHHHHHHHHGHHHGGGGHHHGGGGEGFGGHGGHHHHHDGDGHHGHGGFGGE/334444B2//?E/3>/<>////0222>2D>//><-<<----.../.../.011111<<0........./.:<10-.0..././..--.<901101:11<100100:11..----<9//.9.../11/00/<<1111:1111/./:.010<011:.1/.
@M03495:530:000000000-LYBTV:1:1101:20574:15068 2:N:0:TGACAGCT+CCTACGGG
ATATTTTGCCGTTGATAAACCAGGACTCAGGCTGGACCAAAGCTCACATGCTGACAGATCGGAAGAGCGTCGTGTAGGGAAAGAGTGTCCCGTAGGGTGTAGATCTCGGGGGGGGGCGGGTCATTAAAAAAAAAAAGGGAGGAAAGGGAGGAGGAGGATAGCTGGTGGCATGAGATTAAGATACACAGTACAGAGCTCAGCTCACCAGTAATCGCTCAAGAAAACTATCACAGGACGTATCAGAGCCAGAT
+
CCDCDFFFFFCCGGGGGGGGGGHGHHHHHHHHHHGHHHHHHHHHHHHHHHHHHHHHHHHHHGGGGHHHGGGF>FGHHHGHHHHHHBG@FGHGEEEFGEF/??444D?G/>EC--<--<<---<BB<1<BFF;CD-B...9.-.//.<..9-..<..9./0<1<:///../0.001:11111111100.<11:1<//000/01000.0.<111<.....000/<</01111101...<9.1<:100/</:.0
@M03495:530:000000000-LYBTV:1:1101:11230:15091 2:N:0:TGACAGCT+CCTACGGG
ATATTTTGCCGTTGATAAACCACCCTCCCTGTGGTCGTTATCTTGCTCCTTCTGTCGTCAACGAATTTACTAATTCCAAAGCTCACATGCTGACAGATCGGAAGAGCGTCGTGTAGGGAAAGAGTGTCCCGTAGGGTGGAGGTCTCGGGGGTGGCCGTGGTATTAAAAAAAAAAACAGTGGGACTTGTGTGGAGACGGAGGGGAAACATGTATAATGTGTGACATGCAATCGAGCGAGAGGAACGACAGTG
+
BCBCCFFFFFCAGGGGGGGGGGGGGHHGGHHHHHHHGGGHHHHHHHHHHHHHHHHHGGGHGHGGGHHHHHHHHHHHHHGHHHHHHHHHHHHHHHHHHHHGGGGGHHGGGGGGG?GGHGGHGHFHGHBGHHGGCGFE2F//?//0<1?///<<-A.;::-:.:;;CC000-9---;..;///..../////.9:./.:..9---...99///::/;/////.//////////...:-----../...---//
@M03495:530:000000000-LYBTV:1:1101:18952:15091 2:N:0:TGACAGCT+CCTACGGG
ATATTTTGCCGTTGATAAACCACCCTCCCTGTGGTCGTTATCTTGCTCCTTCTGTCGTCAACGAATTTACTAATTCCAAAGCTCACATGCTGACAGATCGGAAGAGCGTCGTGTAGGGAAAGAGTGTCCCGTAGGGTGTAGATCTCGGTGGTCGGCGGATAATTAAAAAAAAAAAAGAGGGAAGTCACGTGGGGCGCATGAGGATGATGAGAAGGAAAGTGTGACTTGCAGTAGACGGATGGTTGAGGGGG
+
CDDCDFFFFFDCGGGGGGGGGGGGGHHGGHHHHHGHGGGHHHHHHHHHHHHHHHHHGGGHGHGGGHHHHHHHHHHHHHHHHHHHHHHHHHHHFHHHHHHHGGGGHHHGGGGGGGHHHGHHHHHHFHFGHHGHGGGG@F/2F22DD2@C/?C<1<<<A---.0<00<:0:<9-----../.9...0000.:..--.---..0:/0/00000000<..//<0000000<:00000000.<.<-.00</0/.--
@M03495:530:000000000-LYBTV:1:1101:4389:15121 2:N:0:TGACAGCT+CCTACGGG
ATATTTTGCCGTTGATAAACCAAAGCTCACATCTGACAGATCGGAAGAGCGTCGTGTAGGGAAAGAGTGTCCCGTAGGGTGTAGATCTCGGTGGGCGCCGGTTCATTAAAAAAAAAAAAAAACAAAGGAGATCCCAAGCGCGGGGACCTGGAGAGATTACGGATTATGCAGGTAGAAGACAGGTGTGATGCACTAACGCAGACCCTAGTACCAAAGTGAGGTGGACGCTGGGTATTGGAGCACGGGATGTA
+
CCCCCFFFFFCCGGGGGGGGGGHHHGHHHHGHHHHHHHHHHHHGGGGHHHGGGGGGBFGHGHHHHHHBF@FGGFFGGGG3F/FGBEH441E1?E/?/>//>///BDG?33BBBCCCGG----<...//;.:/00/0/.:.;------.9/./.0..0000:....;00000..;000:0///.000:0000000000.----...///000000./9900./.:.0;-..;.B000000/9..---.:.:0
@M03495:530:000000000-LYBTV:1:1101:10625:15124 2:N:0:TGACAGCT+CCTACGGG
ATATTTTGCCGTTGATAAACCAGCTAATCCTGAAAAAAAAATCAAAGCTAAAAACTACAATGCTAAGACCACGATGTGACTGCTATCAAAGTTAGATATATATGTAAATTATTCATCTGTCAAATCCTAGAATTATATCATACCTGCTCCAGCAATCACGACCTGTAATGGTTTAGTGGGTTGTTCACTGTTTCTGAAAAATGAAGATAGTTGTCCAGCTTCCAAAAAGTTTATTGTGTTTTCTAGTGGAG
+
CCCCCFFFFFCAGGGGGGGGGGHHHHHHHHHGHHHHHGGGGHHHHHGHHGHHGHGHHHHHHHHHHHHHHHHHGGHGGGHGHHFGDHGHGHHHHHHHHHHHHHHGHHHHHFHHHHHHHHGHHHHHHHHHGHHHHHHGHHHHHHHGHHHHHHHGHHHHHHHGGGGGHHHHGHGFHGHHGFGHEEGGHHGHHGHHHHHHHHHHEHHHFHGHHHFHHCGGHHEGHHGFCGE.:9FGGGGGFFFFFGGGGGCF.BE
@M03495:530:000000000-LYBTV:1:1101:29679:15148 2:N:0:TGACAGCT+CCTACGGG
ATATTTTGCCGTTGATAAACCAGAACCATCCAAAGCTCACATGCTGACAGATCGGAAGAGCGTCGTGTAGGGAAAGAGTGTCCCGTAGGGGGTAGATCTCGGGGGTGGGCGGGTAGTTAAAAACAAAAAAAATACACGATCTCTACCGGCATGCAAAAGTTGAGCGAACAAACAAATGTCACACTATGGTGAGACTGAGTCGAGCAACGACTCTGACCTATAGGAGGAAGCATCTCGACGACGTTCATACT
+
AAABBFFBFFBCGGGGGGGGGGHHHGHHHHHHHFGHGHHHHHGHEHHHGHGHHHGEGGHHFEEEFEAABFGG?GHHFHDF@BEGE1/>?E1////34B?F0F/<C</////----.0000000.:::..---.0000.-;.900000-----./;;/:/;////;9----/.....///////99////://.//9/////-.-.-;A9.-;://///;///:///../.9/////./------.//://9
@M03495:530:000000000-LYBTV:1:1101:25948:15163 2:N:0:TGACAGCT+CCTACGGG
ATATTTTGCCGTTGATAAACCAGGACTCAGGTTGGACCAAAGCTCACATGCTGACAGATCGGAAGAGCGTCGTGTAGGGAAAGAGTGTCCCGTAGGGTGGAGATCTCGGTGGTCGGCGGGGCATTAAAAAAAAAAAAGTAGAAAGGAGCTAGTATGGAGGCGCTGTAAGAGGAATAAAAGACTGTGCGATTATGGACGGCATCTCGCGCATGAGACATAGGTGGTCGCGTTGGTGAGTGCACTCATCTAGG
+
ABBBBFFFFFBAGGGGGGGGGGHGGHHHHHHHHHGHHHHHHHGHHHHHHHHHHHHHHHHHHGGGGHHHGEGEEEGGGFGBGHHHHBGBBGHGGFGGGFG//?333B40??EE/3>//<//---/000<DDGGG-9@-.0000000./...0;0000/0/..----.00:00../00000;9/00:00.....00000-----/00..---:.00;0/009000.90-----9.9.0.000009//009::0
@M03495:530:000000000-LYBTV:1:1101:18479:15187 2:N:0:TGACAGCT+CCTACGGG
ATATTTTGCCGTTGATAAACCAGGACTCAGGCTGGACCAAAGCTCACATGCTGACAGATCGGAAGAGCGTCGTGTAGGGAAAGAGTGTCCCGTAGGGTGTAGATCTCGGTGGGGGGCGGATCATTAAAAAAAAAAAGAGAAGTACACTGCTGTGGGAGAGGAGGGGAGATAGAAAGTCCACGAGTAAGGACGAGACGACGTTCACAGGTGCACGATCGTCATCAATGTGAAGATATGCTGTGTGGAGGAGC
+
BCBCDFFFFFCCGGGGGGGGGGHGGHHHHHHHHHGHHHHHHHGHHHGHHHHHHHHHHGHHHGGGGGHHGGGGEGEGHHGFHHHHHBF4FGHFFFDFGGF>BG44444??/<A//B--9---<.1<11<1:C;D-9-.9/<0/1:1:11<0101/<.......<.--.-./11<1<011110.<-..<100.<--...----9/01<1.00000....9/...110111111111111111</1..0.....
@M03495:530:000000000-LYBTV:1:1101:22528:15188 2:N:0:TGACAGCT+CCTACGGG
ATATTTTGCCGTTGATAAACCACCCTCCCTGTGGTCGTTTCTTGCTCCAAAGCTCACATGCTGACAGATCGGAAGAGCGTCGTGTAGGGAAAGAGTGTCCCGTAGGGTGTAGATCTCGGGGGGGGCCGGGTCATTAAAAAAAAAAAAAAGAAAGGAGCGAGGGCAAGGCGTAGGGAAGGTTAGCAGGGGCAGAGAGGGCGCTGACGCGACGACTGATACAGCAGGTCGTTCGTGTGGAGACACTACAGAGA
+
CCCDCFFFFFCCGGGGGGGGGGGGGHHGGHHHHHHHGGGGHHHHHHHHHHHHHHHHHHHHHHHHHHHHHHHGGGGHHHGGGGGGHHHGGGHHHGHFHBFHHGHFGGGEF/3B44B4GGE//>--<--<--.9.:<11<:BA=AA@----.../0.:..@=---...<..<.--<.:...001.110.--<-.../....-<<-</..--<---..<1111<0/...0--.<9.....0.0./:<//001//
@M03495:530:000000000-LYBTV:1:1101:4111:15206 2:N:0:TGACAGCT+CCTACGGG
ATATTTTGCCGTTGATAAACCAGCTAATCCTGAAAAAAAAATCAAAGCTAAAAACTACAATGCTAAGACCACGATGTGACTGCTATCAAAGTTAGATATATATGTAAATTATTCATCTGTCAAATCCTAGAATTATATCATACCTGCTCCAGCAATCACGACCTGTAATGGTTTAGTGGGTTGTTCACTGTTTCTGAAAAATGAAGATAGTTGTCCAGCTTCCAAAAAGTTTATTGTGTTTTCTAGTGGAG
+
BBBBBFFFFFBBGFGGGGGGGGHHHHHHHHHHHHGGHGGGGHHHHHHFHGHGHFGHHHHHHHHHHGHHHHHGGGHGHHHHHBFGHHHHHHHGHHHHHHHHHHHHFHHHHGHHFHHHHHHHHHHHHHHHHHHHHHHHHHHHHHGGHHGHHHFHHHHHHHHGGCGGHHHHHHHHHHHHFGHEEGCFHHHGGHHHHHHHHHFGHHHH0CFHFFGHGHHHHHFFHHHHHHHFFFGFFGGGGG9BFBBBGFFGF0E
@M03495:530:000000000-LYBTV:1:1101:19523:15207 2:N:0:TGACAGCT+CCTACGGG
ATATTTTGCCGTTGATAAACCAAAGCTCACATGCTGACAGATCGGAAGAGCGTCGTGTAGGGAAAGAGTGTCCCGTAGGGTGGAGATCTCGGGGGTGGCGGGGTGATTAAAAAAAAAAAAGAACGAGGAGATAGGGTTGGCGAGGGGCGCGAAGGAGGGTGAAACTCTAAAGTGGTGCAGGCAGATCATTGGGGGATGGAGGACAGACTAGGAGTTAATACTGAGGGTGAAAGTAGAGGACGAGTGGTCAA
+
CCCCCFFFFFCCGGGGGGGGGGHHHHHHHHHHHGHHHHHHHHHHGGGGHHHGGGGFEGGFGGGHHHFH5FDFFGFHFDFG3?/1?33344??/@E//<0/>/-<-.=00<0=GC@@?-?-..:/.:.9-../00:./.--0---------9;-9.;9.-...000;0000000000.000....;;0:0000.---...;:..././.:00/0///00:000000...:.000000;0/..---:.;:0:0
@M03495:530:000000000-LYBTV:1:1101:17995:15234 2:N:0:TGACAGCT+CCTACGGG
ATATTTTGCCGTTGATAAACCAGGGACTCAGGCTGGACCAAAGCTCACATGCTGACAGATCGGAAGAGCGTCGTGTAGGGAAAGAGTGTCCCGTAGGGTGGAGGTCTCGGTGGGGGGCGGGGGATTTAAAAAAAAAAAGGAAAAAGAAGACGGAGGATGACGAAGGAGAAGAACCGAATGTGCGAAACAAATGGAGAAGCACGTGATATCTAGATAGGTAGAGAGCATAGAGTGATATAATATCAGACGTT
+
CDDECFFFFFDCGGGGGGGGGGHGGGGHHHHHHHHGGHHHHHGHHHHHHHHHHHHHHHHHHHGGGGHHHGFGGEEFHHHGFHHHHHFGFGHHECEGGF3F/////2?BGE/?/</<--------<<01<FFBC-=9<-..////..../0<.<.9<./<00..-....<./0//.---.01:1..---/..1100/0./00/-...<11:111<1:1/1:01<1<.00101<111111:111111<00-..
@M03495:530:000000000-LYBTV:1:1101:12481:15247 2:N:0:TGACAGCT+CCTACGGG
ATATTTTGCCGTTGATAAACCAGCTAATCCTGAAAAAAAAATCAAAGCTAAAAACTACAATGCTAAGACCACGATGTGACTGCTATCAAAGTTAGATATATATGTAAATTATTCATCTGTCAAATCCTAGAATTATATCATACCTGCTCCAGCAATCACGACCTGTAATGGTTTAGTGGGTTGTTCACTGTTTCTGAAAAATGAAGATAGTTGTCCAGCTTCCAAAAAGTTTATTGTGTTTTCTAGTGGAG
+
BBBBBFFFFFBBGGGGGGGBGGGGGFHHHBHHHHHHHGGGGHHHHHHHHHHHHHGHHBHFHFHFHFHHFGHGGGFG1EGFGH3FHFHHHHHFGHHHHHHGHHGFGHHHGBGHHFHFHGHHHHFHHEHHGEHHHHFFHHHHHHGFHHHHHFFGHHHHEGFDDDGGHHHFHHHDGGHHFFAG.FC.FFHFFF=D0DGHBGHHFHHGHGGHHFCGHCCCBCGFF0CC::..E9B0;0CF90/CFFBFBFC0CB.
@M03495:530:000000000-LYBTV:1:1101:2795:15260 2:N:0:TGACAGCT+CCTACGGG
ATATTTTGCCGTTGATAAACCAAAGCTCACATGCTGACAGATCGGAAGAGCGTCGTGTAGGGAAAGAGTGTCCCGTAGGGTGTAGAGCTCGGGGGGGGCCGGTTCATTAAAAAAAAAAAGAATGTGATTAAGCTTGGAGGGTGAATTGTTTAAGACTATAAAGCGATGTGAGGCTGGTGGATCGATAAATTGGAGTTACATGTGAGGTAAACCAGAGCTGTGTCATAAGATGTGTTATATGGCGTCGTGAG
+
CCCCCFFFFFCCGGGGGGGGGGHHHHHHHHHHHHHHHHHHHHHHGGGGHHHGGGGGGHHGHGHHHHHHFGDFFHGHEGGG3F/BF434331>/>E-;--;---..;0;90;BFAFCB;@...00:000000000;/:0/9-.9.009000/0000000000;00.....000...../:..09.....900000/:/000009000./9000/....:000;00;0000000000/000900.-.---./.
@M03495:530:000000000-LYBTV:1:1101:12995:15276 2:N:0:TGACAGCT+CCTACGGG
ATATTTTGCCGTTGATAAACCAGGACTCAGGCTGGACCAAAGCTCACATGCTGACAGATCGGAAGAGCGTCGTGTAGGGAAAGAGTGTCCCGTAGGGTGTAGATCTCGGGGGTCGCCGTATCATTAAAAAAAAAAAAAAGAGGGATTAGTCTCGAGTGAGCGTCAACTAGAGAACCAGCAAGTGTGGATCACGCGTGTGAAGACATCCGGAAACCTGGTCTAGTGGTCAGCCGGTCTGGGAGAAATCCAGA
+
BCABCFFFFFDCGGGGGGGGGGHGHHHHHHHHHHGHHHHHHHGHHHHHHHHHHHHHHHHGHGGGGHHGGGGE>EFGHHGHHHHHHFG4BGHGHGFGGHG/B344D4DGF/ED//>//<//00=1><1D1D@@DDC----../..9//00;0:0/0.:.000-....00000:000..9./;/000:.000./..---:.0000//00/.:.:-/./:.0000000:0:0/0/;---.///....:000000
@M03495:530:000000000-LYBTV:1:1101:7030:15280 2:N:0:TGACAGCT+CCTACGGG
ATATTTTGCCGTTGATAAACCACCCTCCCTGTGGTCGTTATCTTGCTCCTTCTGTCGTCAACGAATTTACTAATTCCAAAGCTCACATGCTGACAGATCGGAAGAGCGTCGTGTAGGGAAAGAGTGTCCCGTAGGGTGTAGAGCTCGGGGGGGGGCGGGGCATTAGAAAAAAGAAAGGGAGGGGTGCAGGTGTGGGTGGAGGGCGGACAGGGAGGGTTAGAGAAACGAGAGAGAGAGAAATGGACCGAGTA
+
CCCCCFFFFFCBGGGGGGGGGGGGGHHGGHHHHHHHGGGHHHGHHHHHHHHHHHHHGGGHGHGGGHHHHHHHHHHHHHHHHHHHHHHHHHHHHHHHHHHHGGGGHHHGGGGGGHHGHGHHHHHHGH?FGHGCGGGG@F>2@22>>2?D/>@-----;9---9/000900/;-.../0.9..:--.-.00..00.9.;.9..9-.-----:...9--9..;00000/:.;D-....9..0900:00/---..
@M03495:530:000000000-LYBTV:1:1101:3196:15291 2:N:0:TGACAGCT+CCTACGGG
ATATTTTGCCGTTGATAAACCACCCTCCCTGTGGTCGTTATCTTGCTCCTTCTGTCGTCAACGAATTTACTAATTCCAAAGCTCACATGCTGACAGATCGGAAGAGCGTCGTGTAGGGAAAGAGTGTCCCGTAGGGTGGAGATCTCGGTGGGCGCCGGGTGATTAAAAAAAAAAAGAGAACAAGAGAATATAGGTGCAAAATCACTAGATTAGTAAAAAGATAGACATAATAGATGACGACGGAGGAGAAG
+
CCCCDFFFFFCCGGGGGGGGGGGGGHHGGHHHHHHHGGGHHHHHHHHHHHHHHHHHGGGHGHGGGHHHGHHHHHHHHHHHHHHHHHHHHHHHHHHHHHHHGGGGHHHGGGGGGHHFHGHHHHHHGF3BGHGHGGGGGG//?2211?FGECC/.---<--<<:111:<1<<:@-<9.9/<00////./0<111<0<00011/:00011<011<0:<<1<0..<<<B01111<1111110..---.9-...</
@M03495:530:000000000-LYBTV:1:1101:22074:15301 2:N:0:TGACAGCT+CCTACGGG
ATATTTTGCCGTTGATAAACCAAAGCTCACATGCTGACAGATCGGAAGAGCGTCGTGTAGGGAAAGAGTGTCACGTAGGGAGTACATGTGATAGGTTTACGGGGGAGAATGTAAAAGAGAAAGGCTGTATAGACAATGTGTTCCACAGTCCACCTCCAGGAGTTTGGAATGGAGCCAGGCACTTCACTCTGCTGCACTGCGAGGGTCTACTCCGCAGCTATGTAGTGCTGCCGCCCGGCACAGACCATTGC
+
A@AAA3@31DA>11F3A3F1A0BG001BBG13F1BFFGFE01B0/AB/000EAEA/BF01B/FFGC0F111@21>B00?/0//01222BFF222B11111?////>//0B11222>>/00@1F0/1001<FFF1?<1<FGHG11FGBGD1CDF00FCGH/.<//<<EH<00<C/;.:;;...C/C0C00C000;0/9BB0;---;://;;00/;;9>-////;9//9;F9/;---;9-;---99;--////
@M03495:530:000000000-LYBTV:1:1101:18913:15304 2:N:0:TGACAGCT+CCTACGGG
ATATTTTGCCGTTGATAAACCAGGACTCAGGCTGGACCAAAGCTCACATGCTGACAGATCGGAAGAGCGTCGTGTAGGGAAAGAGTGTCCCGTAGGGTGTAGATCTCGGGGGTGGGCGTGTTATTAAAAAAAAAAAGGAGGAGTGGTCTTAGGTAGGACGGGTGAGATAACGACAAAGAAATCCGCCCATATGTTAGTCAAGGGTGAGCGAGGACGCGCACGTAATAGTAGGTACACGTGGAGCGAGATGC
+
CCDCCFFFFFCCGGGGGGGGGGHGHHHHHHHHHHGHHHHHHHFHHHGHHHHHHHHHHHGHHGGGGHHHGGGFEEFFGHGHHHHHHEGBFGHGEGGEG?//B?4444DGF//D//</////.0><=111=1-<@---../..../..0:00000;00900-9:-;A.00009..-9-///.9000...-.:/900000000090...:.:-----.------;./..;0900000000....;./--@@.00
@M03495:530:000000000-LYBTV:1:1101:5267:15315 2:N:0:TGACAGCT+CCTACGGG
ATATTTTGCCGTTGATAAACCAAAGCTCACATGCTGACAGATCGGAAGAGCGTCGTGTAGGGAAAGAGTGTCCCGTAGGGTGGAGAAATCGGGGGGCGCCGGGTCGTTAAAAAAAAACAAAAAAATGAAACCGAAGACAGTAACTTCCAGTACTAGAAAAAAGATATAAGAAAACCGAATCTATATCTCGCGAGGGAGATAGGGACAGCATCATGAAGGAACGGAAAGTAGCAATGGATGTGTCAAAGGGA
+
ABCBCFFFFFBBGGGGGGGGGGHHHGHHHHHGHHHHFHHHHHHHGGGGHHHGEGGGFGHGFFHHHHHH5@5@DGFHGGGGC1/11B134311/>/-----:;-.:-9..9///;@--......-;./;//9.--:-.99/9////////9/////;///:.-.://9;////9//.--;../;9/////..-----:..////./99..//;//9////./...;.-.//:///;/9/9;//:9/////..
@M03495:530:000000000-LYBTV:1:1101:15879:15319 2:N:0:TGACAGCT+CCTACGGG
ATATTTTGCCGTTGATAAACCAGCTAATCCTGAAAAAAAAATCAAAGCTAAAAACTACAATGCTAAGACCACGATGTGACTGCTATCAAAGTTAGATATATATGTAAATTATTCATCTGTCAAATCCTAGAATTATATCATACCTGCTCCAGCAATCACGACCTGTAATGGTTTAGTGGGTTGTTCACTGTTTCTGAAAAATGAAGATAGTTGTCCAGCTTCCAAAAAGTTTATTGTGTTTTCTAGTGGAG
+
CCBCCFFFBFCBGGGGGGGGGGGHHHHHHHHHHHHHHGGGGHHGHHFFHGHHHFEHHHHHHGHHHGHHHHHHGGHGHHFFGGFHHHHHHHHFFHHHHHHHHHHHHHHHHGHHHHHHHHHHGHHHHHHHHHGHHHHHHHHHHHGFHHFFHFFBFGHHHHHGGGGGHHHGGHHFHGHHFDHEGGGGHHHHHHHHHHHHHG0GHHHHHGHHHHHHHHHHHFFFHHHHFGCAABFGGGGGFFFFGGEFGGFGGFE
@M03495:530:000000000-LYBTV:1:1101:22053:15334 2:N:0:TGACAGCT+CCTACGGG
ATATTTTGCCGTTGATAAACCAGCTAATCCTGAAAAAAAAATCAAAGCTAAAAACTACAATGCTAAGACCACGATGTGACTGCTATCAAAGTTAGATATATATGTAAATTATTCATCTGTCAAATCCTAGAATTATATCATACCTGCTCCAGCAATCACGACCTGTAATGGTTTAGTGGGTTGTTCACTGTTTCTGAAAAATGAAGATAGTTGTCCAGCTTCCAAAAAGTTTATTGTGTTTTCTAGTGGAG
+
CCCCCFFFFFCBGGGGGGGGGGHHHHHHHHHHHHHHHGGGGHHHHHFHHGHFHHGHHHHHHHHHHHHHHHHHGGHGFHHFGGCFHHHHHGHHHHHHHGHHHHHHHHGHHHHHGHHHHGHHHHHHHHHHHHHHHHHHHHHGHHHEHHEFHGHHGHFHHHHGGGCGHHHEHHHGHHHD=GHGGGGGFHHFGHHHHHHHHEHHEFHHDFCHHHHEHGCCCFCGBFHCCHGEEBFFFGGGGGGGBBBFGFBFABA
@M03495:530:000000000-LYBTV:1:1101:6437:15335 2:N:0:TGACAGCT+CCTACGGG
ATATTTTGCCGTTGATAAACCAGTCTCCAAAGCTCACATGCTGACAGATCGGAAGAGCGTCGTGTAGGGAAAGAGTGACCCGTAGGGTGATGATCTTGGCGGGTGTGGTCAAAATAAAAAAAAAAATTAAATACTCATTGGTCTGAACCAGAATTCTGGTTGAAATCTGAAGTGAGCGATGTGCAGCTTGATGGTATGGAGCCAGATCCAGGCTTGCACCTAAGGGTGGAAGACTGGCGACCATGTCCACA
+
BBBBBFFFFFDA?2EGGGFGGGHHHGHHHH5BBFFFHHHHHGHHHHHHGGHGEF?GGGG1EFGGFGHHGFHHFGHBG5DBGEG?E1?B1144444B4B@3/><//</<2222>2@F2222//>->A.<0000=<0<0<000;00:0;C..::/0C00<C0:9:9BF00;00:0900999.9.;000/9;/.;0//;//.9.;./..;/////.;/-./9////9/...-.9/.///..-----////9///
@M03495:530:000000000-LYBTV:1:1101:22783:15358 2:N:0:TGACAGCT+CCTACGGG
ATATTTTGCCGTTGATAAACCAGGGACTCAGGCTGGACCAAAGCTCACATGCTGACAGATCGGAAGAGCGTCGTGTAGGGAAAGAGTGTCCCGTAGGGTGGAGATATCGGTGGGGGGCGGGGCAGTAAAAAAAAAAAGAGGTAGGATATGAGTAGTGAGAGAACGAATAATCAGTATAGAACTACTCAGAGGACACTAGCTATACATGAGGTACAAAGAGTGAGTGTGCAACAACAGCAACGCCATCACGA
+
CDCCDFFFFFBCGGGGGGGGGGHGGGGHHHHHHHHGHHHHHHHHHHHHHHHHHHHHHHHHHHGGGGHHHGFGGEGHHHHGHHHHHHGHBFGGGHGGGG3F//?334?B/<//?///-------<./1<B1BFAF-99../.000.0:011111111<1010.00.....111101111111<100101000.../.0/</1<11:1:10://01110///1110:0<1111:...././/:-<-..00<..
@M03495:530:000000000-LYBTV:1:1101:16651:15377 2:N:0:TGACAGCT+CCTACGGG
ATATTTTGCCGTTGATAAACCACCCTCCCTGTGGTCGTTATCTTGCTCCTTCTGTCGTCAACGAATTTACTAATTCCAAAGCTCACATGCTGACAGATCGGAAGAGCGTCGTGTAGGGAAAGAGTGTCCCGTAGGGTGTAGAGCGCGGGGGGGGGTGGGGAGTTAAAAGAAAAAAAAGTGTATGAGAAGGGGGGTGCCGACAGGATAGGTGATAACACGATGAGAAGGTGGCTCAATCGTCTGTCGAGTTG
+
BBCCCFFFFFCBGGGGGGGGGGGGGHHGGHHHHHHHGGGHHHHHHHHHHHHHHHHHGGGHGHGGGHHHGHHHHHGHHHHGHHHHHHHHHHHHFHHHHHHHGGGGHHHGGGGFEGHGHGFHHHHGHHGGHFCGGDDE2?<22D22//>/--:-:---:---.-./00;:0;.//.---.0:00000;0;B..-:;9:./-----.;00:/000000000;9.90000/.00...0090:.::..00:.;:A0
@M03495:530:000000000-LYBTV:1:1101:16601:15379 2:N:0:TGACAGCT+CCTACGGG
ATATTTTGCCGTTGATAAACCAGGGACTCAGGCTGGACCAAAGCTCACATGCTGACAGATCGGAAGAGCGTCGCGTAGGGAAAGGGTGGCCCGTAGGGACGTGGGCTCGGGGCGGGGCGGGGCAGTGCAAAAAAAAGGAACAGGACGAGTGGGGGGGAGGGAGAGCTCACGGGCTAAAGACGATGAGCATGAGGAAGTGCGTGTAGATCCACGTCTGCGCTGTCGTAAGTCTGCGCCAACTGATATCAGGG
+
AA1AA3D3DDD>AEGFGEGFF0AFE0BF0FA0B0GF0B00BC00F1111FGHHBG0AF0FEGG?CE0FBEB>E/>>/>AF>BEG0/0//>0/>E//?<0///////0/<////--;;-------9//////--------/--/---9--:-----;----------////------/;B/---9-///////://-;///-9---///////-----/-----/-9---/////------/9//////9/-
@M03495:530:000000000-LYBTV:1:1101:13959:15404 2:N:0:TGACAGCT+CCTACGGG
ATATTTTGCCGTTGATAAACCACCCTCCCTGTGGTCGTTATCTTGCTCCTTCTGTTTCCAAAGCTCACATGCTGACAGATCGGAAGAGCGTCGTGTAGGGAAAGAGTGTCCCGTAGGGTGTAGGTCTCGGGGGGCGGCGGGGCAGTTAAGAAAAAAAAGGGGGAAGCGACCGGGGTGGCGAGGACCATGAGCGACATAGAATAGGAAGTAACAAACAGGAGGGGGGTACGAGTAGATGAGACAATGCACGG
+
CCCCCFFFFFDDGGGGGGGGGGGGGHHGGHHHHHGHGGGHHHHHHHHHHHHHHHHHHHHHHGHHHHHHHHHHHHHHHHHHHHGGGGHHHGFGEGGFGGHGHHHHHHGGBGHHGHGGGGBF@3?23B332//>?------:----.::0F:0BB/.--:...---...-.---------.:----9..00000---9.00000000:0.000000.../....-----.0;....:00:0;00//00000;-
@M03495:530:000000000-LYBTV:1:1101:13783:15411 2:N:0:TGACAGCT+CCTACGGG
ATATTTTGCCGTTGATAAACCAGGACTCAGGCTGGACCAAAGCTCACATGCTGACAGATCGGAAGAGCGTCGTGTAGGGAAAGAGTGTCCCGTAGGGTGTAGATCTCGGTGGGGGCCGGATCATTAAAAAAAAAAAAGTTGAGGAATTAGCAGCTGTAGAACACCGGCTGGAAGATGGGACTCATGACATCATCTAAGAGGTGAGAGCCTCTGCACTCAGTATAGCGACATCAGTAGCAACATACAATAGT
+
CCCCCFFFFFCCGGGGGGGGGGHGHHHHHHHHHHGHHHHHHHHHHHHHHHHHHHHGHHHHHGGGGHHHGGGEEEFGGHGGHHHGHBFBBFGGGFGGGB?>3344?D4F//<//////<</?/01?111?D@C--<-:.00000/0/0000/00//0000000//.-9---..0:<000./../000000000<00<000<.<.0.00..//0<00<0/:0000<BB-<--.000000000../:0:00000
@M03495:530:000000000-LYBTV:1:1101:13824:15420 2:N:0:TGACAGCT+CCTACGGG
ATATTTTGCCGTTGATAAACCAGTCAGGAGTCCAAAGCTCACATGCTGACAGATCGGAAGAGCGTCGTGTAGGGAAAGAGTGTCCCGTAGGGTGTAGATCTCGGTGGTGGGCGGAGCATTAAAAAAAAAAAAGAGACAATCTGTAGGAGCAGACGGTGCGAAAGTGCACAGATACTGAGTACGTGCTGCGTGAAAAGCGTGTTAGCAGTATAAGAGCGAGGTTCGATACAGATAATGAACGATGTAAGTAC
+
CCCCCFFFFFCBGGGGGGGGGGHGHHHHHGHHHHHHHHHHHHHHHHHGHHHHHHHHGGGGHHGGFGGEGFHGHGHHHHGHFG4FGFEGEEFG3F>33B444BFF/??/////<///<?2>>22D=<@->--<../////001111100/..//.-<..--.--.:11101/01111110:11./:..10-....1</..<9<.B<1101111<110/----./0-.<<-1111<11:1:1:.<.<111111
@M03495:530:000000000-LYBTV:1:1101:25884:15446 2:N:0:TGACAGCT+CCTACGGG
ATATTTTGCCGTTGATAAACCAGGACTCAGGCTGGACCAAAGCTCACATGCTGACAGATCGGAAGAGCGTCGTGTAGGGAAAGAGTGTCCCGTAGGGTGTAGAAATTGGGGGGGGGCGCGGGATTTAAAAAAAAAAAGATTGTAAACTGGTGTGTAAGGGGTGTGTTTAGCTAGGGGATAAGAGTGTGAGCGTTACGACATGATGTGCGCTGTCTACTCCCCCCAAACCACACAAGCGTGCCACGTCAGGG
+
CBCCCFFFFFCBGGFGGGGGGGHGHHHHHHHHHHGHHHHHHHHHHHHHHHHHHFHHHHGHHGGGGHHHGGGG>FGHHHGGHHHHHFG4BGHFFEEGG3F/33444B43B//<----------;./0000:BB---;=..0000000000/0/..90009.-9-;A./:000000...;./000;00;0000-.;..;E.;.0;:0000.---99;00000...--;...;....99...;..0;-..9.:.
@M03495:530:000000000-LYBTV:1:1101:4194:15447 2:N:0:TGACAGCT+CCTACGGG
ATATTTTGCCGTTGATAAACCACCCTCCCTGTGGTCGTTATCTTGCTCCTTCTGTCGTCAACGAATTTACTAATTCCAAAGCTCACATGCTGACAGATCGGAAGAGCGTCGTGTAGGGAAAGAGTGTCCCGTAGGGTGTAGAGCTCGGGGGGGGCCGTGTGATTAAAAAAAAAAAGGAAAGAAGGTACAGGAGTCGGCGTTGCTAGAAGAGGTGATAAGAAGACAGGGCTGAGTGGAGAAGCAATGGGAAG
+
CCCCCFFFFFCCGGGGGGGGGGGGGHHGGHHHHHHHGGGHHHHHHHHHHHHHHHHHGGGHGHGGFHHHHHHHHHHHHHHHHHHHHHHHHHHHHHHHHHHHGGGGHHGGGGGGGHHFHGFHHHHHFHBFFFFFCDGG@F/D222@2<?@@@>-9------..//////9:9:----../9/./.;.///;//..//9--9---.//////;:././///////////.......:/././.9//////.//.
@M03495:530:000000000-LYBTV:1:1101:25337:15460 2:N:0:TGACAGCT+CCTACGGG
ATATTTTGCCGTTGATAAACCACCCTCCCTGTGGTCGTTATCTTGCTCCTTCTGTCGTCAACGAATTTACTAATTCCAAAGCTCACATGCTGACAGATCGGAAGAGCGTCGTGTAGGGAAAGAGTGTCCCGTAGGGTGTAGGACTCGGTGGTGGCCGGGTCATTGAAAAAAAAAAGTATAGTCGACTGGTTAGTTGGGCTTCGTGGATAGTAACGTCGTTTGCGTGCACACATCTGTTGCATGGGTGCTGG
+
CCCCDFFFFFCBGGGGGGGGGGGGGHHGGHHHHHHHGGGHHHHHHHHHHHHHHHHHGGGHGHGGGHHHHHHHHHHHHHHHHHHHHHHHHHHHFHHHHHHHGGGGHHHGGGGEGHHHHGFHGHHHHH3GHHGHGGGG@FB222222@=?/?///<00--->-<0000000<--:--.00:0000..-...0:0::00:-.;./-/...00:0000./.-:.9.0-....00..000:0000000..;;.00:
@M03495:530:000000000-LYBTV:1:1101:9575:15484 2:N:0:TGACAGCT+CCTACGGG
ATATTTTGCCGTTGATAAACCACCCTCCCTGTGGTCGTTATCTTGCTCCTTCTGTCGTCAACGAATTTACTAATTCCAAAGCTCACATGCTGACAGATCGGAAGAGCGTCGTGTAGGGAAAGAGTGTCCCGTAGGGTGGAGAGCTCGGGGGTGGCCGGGGGATTAAAAAAAAAAAGGATGGAGAAGAGAGGTAGGTGTGGTGCGCAGCTGAGTATGAGTAAGCGGTAGATGTACATAGAGCATGGGGTGGG
+
CCCCCFFFFFCBGGGGGGGGGGGGGHHGGHHHHHHHGGGHHHHHHHHHHHHHHHHHGGGHGHGGFHHHHHHHHHHHHHHHHHHHHHHHHHHHHHHHHHHHGDGGHHHGGGGGGGHGGGHHGHHHGHDGHHGHDDGG2F//?2//?<?@/-@<-;.::----:9/000;B-;::--../99.//0./0./..000.000../;0---:-/09.00000000000--...0000000900000000...;---
@M03495:530:000000000-LYBTV:1:1101:19042:15485 2:N:0:TGACAGCT+CCTACGGG
ATATTTTGCCGTTGATAAACCAGGACTCAGGCTGGACCAAAGCTCACATGCTGACAGATCGGAAGAGCGTCGTGTAGGGAAAGAGTGTCCCGTAGGGTGTAGATCTCGGGGGGGGCCGGATCATTAAAAAAAAAAAAGAAAGGGAGGCGGGTGGGGGGAGGGACAGCGGAGGAGGAGTAGGAGATGCAGGAAGCCGAGGACGTAGGGGAGGATGTACTGGCTAGCGCTATGAACGTGCGTACAGGTGTGTG
+
CDCCDFFFFFCCGGGGGGGGGGHGHHHHHHHHHHGHHHHHHHHHHHHHHHHHHHHHHHHHHGGGGHHHGGGGEEGGHHGGHHHHHGHBFGHGFGGGGGG/DD?4BFDAF/@?--<-----.<<F00<BBFFFF-@>9.../0....-.--<9>-<-------...<.-----<9...:/0<0:./0:00../...-9---.-.......--./0000:009/0.09-<-.0000....<..-.0/<00...
@M03495:530:000000000-LYBTV:1:1101:18454:15522 2:N:0:TGACAGCT+CCTACGGG
ATATTTTGCCGTTGATAAACCACCCTCCCTGTGGTCGTTATCTTGCTCCTTCTGTCGTCAACGAATTTACTAATTCCAAAGCTCACATGCTGACAGATCGGAAGGGCGTCGTGTAGGGAAAGAGTGTCCCGTAGGGTGTTGAGCACGGTGGGGGGCGTGGATTTAAAAAAAAAAAGTAAGTGGAAGAATAAGGCTGGTTGTCTCGTATAAATTAGATTTAACATGAAGTCATGTGATAGCTATATCTCTGG
+
ABAABFFFFFCBGGGGGGGGGGGGGHHGGHHGGHHHGGGHHGHHHEHGHGFGHHHHGGGHGHGGGHHHHHGHGHHHFHFHHFHHHHHHFFHHFHHHHHHHGGGGGGAEGGEEFFGGHGGHHHEHGGDGGFC//CBF=F///11?10///>A---------.0:;0090;9@9D-:.000000000;./000::90.9/0:.0:0/:./0;0000900000000000000000900000:900000000000
@M03495:530:000000000-LYBTV:1:1101:25562:15532 2:N:0:TGACAGCT+CCTACGGG
ATATTTTGCCGTTGATAAACCAGTCAGGAGTCCAAAGCTCACATGCTGACAGATCGGAAGAGCGTCGTGTAGGGAAAGAGTGTCCCGTAGGGGGTAGATCTCGGTGGGCGCCGTAGCATTAAAAAAAAAAATGAAAGATATAGGGGGGCGTCACCGATGCATTTGCATACAGCGTATTATACTACGTGCCAGAGGTGGCGCATAGAGATAGAAGTACACTGGTACAGTTGATACTACTAATATTGTCGATG
+
DCCDDFFFFFCAGGGGGGGGGGHHHHHHHGHHHHHHHHHHHHHHHHHHHHHHHHHHGGGGGHHGFGGEEFEFGGGHHHHHBGBFGHGHGGGG1//>/34B?40?/EA//////////22D22@1?/@?-<<.0000</<00000..------..0.--..00;0000000000-9..00000000../..00...;...-.-..000:000:00;000:0:/0000000000000:00000000000...0
@M03495:530:000000000-LYBTV:1:1101:27787:15537 2:N:0:TGACAGCT+CCTACGGG
ATATTTTGCCGTTGATAAACCAAAGCTCACATGCTGACAGATCGGAAGAGCGTCGTGTAGGGAAAGAGTGTCCCGTAGGGTGTAGGTATCGGGGGCCCACGGAGGATAAAAAAAAAAACAGAAAGAGAGAGTAGCGCGAGCACAGCCTACGGCCACGGCGCAGGCCATGGCCGCCGGGACACTGCCAGCTGACGGAACGCCCGACATCTCTAGGGCGCCACAGATATACACTGCCTGCATCACCACCATGC
+
BBBBBFFFFFBBGGGFGGGGGGHHHHFHHFHFHHHHFGFGHHHGGGFFHGGGAFGEEAGGHGHGHHCGDB55DGEGGG?F?F/3B33B441>/><////?<////?<22?22//---<CG///<////;..:000--9-:A-9//.;9B/;.---;-----:--..:;//./----:---..////:/;/;/;.-..-.:-9----:9//9///..-;;.:..//////////////..////.9::./;/
@M03495:530:000000000-LYBTV:1:1101:15530:15559 2:N:0:TGACAGCT+CCTACGGG
ATATTTTGCCGTTGATAAACCAGCTAATCCTGAAAAAAAAATCAAAGCTAAAAACTACAATGCTAAGACCACGATGTGACTGCTATCAAAGTTAGATATATATGTAAATTATTCATCTGTCAAATCCTAGAATTATATCATACCTGCTCCAGCAATCACGACCTCCTGGCAAACAACCTGCAGAAAAGCCAATCAAATATATTTTCACAAGAGATGGAATGTGAGGCAATAATAGAGTACAAAGGTTGAAC
+
CCCCCFFFFFCAFGGGGGGGGGHHHHHHHHHHHHHHHGGGGHHHHGHHHGHGHHGGHHHHHHHHHHHHHHHHGGHGHHHHHHGHHHHHHHGHHHHHHHHHHHHHHHHHHHHHHHHHHHHHHHHHHHHHHHHHHHHHHHHHHHHGHGHHHHHHHHHHGHHGGGGGHHHHHHGHHHHHEDHHHFHHHHHHHHHHHHHHHH0=DHGHHFHGHGHEHHHHHHGHHGHHGGGGABF:;FCFGGFFFGGFGGGGFF0
@M03495:530:000000000-LYBTV:1:1101:12274:15561 2:N:0:TGACAGCT+CCTACGGG
ATATTTTGCCGTTGATAAACCAGGACTCAGGCTGGACCAAAGCTCACATGCTGACAGATCGGAAGAGCGTCGTGTAGGGAAAGAGTGTCCCGTAGGGTGTAGATCTCGGTGGTGGCCCGCTAAATTAAAAAAAAAAAAACACTCTCGTGTCCTAGAGCGTAACAGACTCAACAGCATGTACAGGTTGAGTCGACACCTTTCAACTGAGAACTGAAACTGCGCCAGCACACTCGCTACGCTAGATAATACGG
+
BBBBBFFFFFBBGGGGGGGGGGGGHHHHHHGHHHGHHHHHHHHGHHHHHHHHHHHHHHGHGGGGGEGHGFGGEEG2FHGFGHFGF@G@BFGGH/E?FFE/B3444F40F/??///00///<</2222@FF2///-@A--.<.0/00....:0000000-...;00/9/00//9/./;0;0009/99//:;/-.-.;.;9////9://;///;///////;.-..-9...;;/.-9.-.-.../////9/.9
@M03495:530:000000000-LYBTV:1:1101:28354:15567 2:N:0:TGACAGCT+CCTACGGG
ATATTTTGCCGTTGATAAACCAGAGGACTCAGGCTGGACCAAAGCTCACATGCTGACAGATCGGAAGAGCGTCGTGTAGGGAAAGAGTGTCCCGTAGGGTGGAGAGCTCGGCGGGGGGGGTGGCAATAAAAAAAAAAAAGGAGTAGACGGTGTCGGGCGTGACGTTGAACAAGTATACGTAGAAGGTCACACTGAGCAGTGTCTAACGACAAGCACTAGTATGCTGTGATGAGACTGCGCGCACATGTGTT
+
CCCCCFFFFFCBGGGGGGGGGGHHHGHHHHHHHHHHGFHHHHHHGHHHHHHHHHGHHGHHEHHGFGGGHHGGGGGGFGGHGFFHHFHBGBFGHE1EFGG3F///3//33<//>@/--9-9---./0;0;00;-=DC>--.;/://000.....0:-9-;--......;000//00:00.00.;00.:0000:/000:0/00000000..---../;00000000:09/000000000/.99----00:00/
@M03495:530:000000000-LYBTV:1:1101:17210:15577 2:N:0:TGACAGCT+CCTACGGG
ATATTTTGCCGTTGATAAACCAGAACCATCCAAAGCTCACATGCTGACAGATCGGAAGAGCGTCGTGTAGGGAAAGAGTGTCCCGTAGGGTGTAGATATCGGGGGTGGCCGTGTAATTAAAAAAAAAAAAAAGTGACACAATAGAGGGAGGGGGAAGAGATGAAATGAAGAGGTAGTTGACTCACGAGAGCACATGTGACCGACGAAGACGTTAGTGATGGTGATGAGGATGAAGGAGAGGACTGCAAAGG
+
CCBCCFFFFFCCGGGGGGGGGGHHHHHHHHHHHHHHHHHHHHHHHHHHHHHHHHGGGGHHHGGGGEFAFFHGGHHHHHDGBGGHGHGGGGGF/33444B4FC/>///>00>//=011?11?=1-<D-<@A--.000000;.00000/..;9:---.9:./00:00000000..000900000000..-.-.:./0000000--;:--../.../9000000;000000/0/00000;.....././000/:
@M03495:530:000000000-LYBTV:1:1101:13330:15579 2:N:0:TGACAGCT+CCTACGGG
ATATTTTGCCGTTGATAAACCAGCTAATCCTGAAAAAAAAATCAAAGCTAAAAACTACAATGCTAAGACCACGATGTGACTGCTATCAAAGTTAGATATATATGTAAATTATTCATCTGTCAAATCCTAGAATTATATCATACCTGCTCCAGCAATCACGACCTGTAATGGTTTAGTGGGTTGTTCACTGTTTCTGAAAAATGAAGATAGTTGTCCAGCTTCCAAAAAGTTTATTGTGTTTTCTAGTGGAG
+
CCCCCFFFFFCBGGGGGGGGGGHHHHHHHHHHHHHHHGGGGHHHHHHGHHHEHHGHHHGHHHHHHHHHHHHHGGHGGHHHHHEHHHHHHHGHFHHGHHHHHHHHHHHHHHHHGHHHHHGHHHHHHHHHHHHGHHHHHHHHHHHGHHHHHHHHHHHHHGHGFGGGHHHHHHHGHHHHFHHHGGGGHHHHHHHHHHHHHHHHACHBGHHHHHGGFGGFHHHFFGHFGGCEEBFGGFFGFGBGGFGGGGFGGGG
@M03495:530:000000000-LYBTV:1:1101:7744:15603 2:N:0:TGACAGCT+CCTACGGG
ATATTTTGCCGTTGATAAACCAGGACTCAGGCTGGACCAAAGCTCACATGCTGACAGATCGGAAGAGCGTCGTGTAGGGAAAGAGTGTCCCGTAGGGTGTAGATATCGGGGGTGGGCGGAGCATTAAAAAAAAAAAAGAGGAAGAGTGCGGCTGGGAAGGAGAAGTGAGAAGAAAGGAGAGAATGGGAGCAGAGGAGAGCTAGTGAGAAGGAAGATGATAGTGGGAGGAGACGGAGTATGTGGAGGGGGGG
+
CDDDEFFFFFDCGGGGGGGGGGHGHHHHHHHHHHGHHHHHHHHHHHHHHHHHHHHHHHHHHGGGGHGHGGGFEGHGHHGFHHHHHHHBFGHGGEDGGGF>B3444?BFF/EC/////<--<-.011<=GDCFC-?-9../../<.:1<19---9.<.0.<..../10::11/<//:./....0010./...//.......<00011011/../<.11<11<<1....-.9.<....9/111100..--<--
@M03495:530:000000000-LYBTV:1:1101:22594:15614 2:N:0:TGACAGCT+CCTACGGG
ATATTTTGCCGTTGATAAACCACCCTCCCTGTGGTCGTTATCTTGCTCCTTCTGTCGTCAACGAATTTACTAATTCCAAAGCTCACATGCTGACAGATCGGAAGAGCGTCGTGTAGGGAAAGAGTGTCCCGTAGGGTGTAGAGCTCGGGGGTGGCCGGGGAATTAAAAAAAAAAAAAGAGGGAAAGGAGAGGGGGTGCTGAGCGTGATAGTAATGAGAGGGGATACTCACAGTGAGGTATGTTGGGAGTGG
+
CDECDFFFFFCCGGGGGGGGGGGGGHHGGHHHHHHHGGGHHHHHHFHHHHHHHGHHGGGHGHGGGHHHHHHHHHHHHHHHHHHHHHHHHHHHHHHHHHHHGGGGHHHGGGGGGHHHGGHHHHHHGHFGHHGFDDGG2F/2@222D@AC/EF<-<..<----9<0111:0--AB-<--<9/.....<./.....---9.011.0-.../111<1:<1:<0..-../0101001<110<<<10111.-.....
@M03495:530:000000000-LYBTV:1:1101:11712:15617 2:N:0:TGACAGCT+CCTACGGG
ATATTTTGCCGTTGATAAACCAAAGCTCACATGCTGACAGATCGGAAGAGCGTCGTGTAGGGAAAGAGTGTCCCGTAGGGTGTAGATCTCGGGGGGCGCCGGATCATTAAAAAAAAAAAAAATAAAGGAGAAATACTGTGGGTGATACGGATGAGGAAAACACATGGAGGATCCAGCTAAAGAGTGCTCACGATTAGACACAACTAAACACGCAGGACGGGAATTAGAGTGAGTGGTGAGGAGATGTTGTT
+
BCCCCFFFFFDDGGGGGGGGGGHHHHHHHHHHHHHHHHHHHHHHGGGGHHHGGGGGGHHGFGHHHHHHFHBFFHGHGGGG3F>FF44EGFFF//<--<-<--9.-.<F11:BFFF;>>;D-9.0111::...<110111:/...<111.<..-<:/0////.:.00<0/..///00/011101/1111110<...<<101//<.000001..----..---.-/0::10<11010.1.1..0..<0111/.
@M03495:530:000000000-LYBTV:1:1101:8387:15625 2:N:0:TGACAGCT+CCTACTGG
ATATTTTGCCGTTGATAAACCAGCTAATCCTGAAAAAAAAATCAAAGCTAAAAACTACAATGCTAAGACCACGATGTGACTGCTATCAAAGTTAGATATATATGTAAATTATTCATCTGTCAAATCCTAGAATTATATCATACCTGCTCCAGCAATCACGACCTGTAATGGTTTAGTGGGTTGTTCACTGTTTCTGAAAAATGAAGATAGTTGTCCAGCTTCCAAAAAGTTTATTGTGTTTTCTAGTGGAG
+
CCCCCFFFFFCCGGGGGGGGGGHHHHHHHGGHHHHHHGGGGHCGHHFFHHHHHHFHHHHHHHHHHGHHHFHHGGHGHGHHGFFHHGHHHHHHHHHHHHHHHHHHHHHHHHHHHHHHGHHHHHHHHHHHHHHHHHHHGHHHHHHHGHHHFHHHHHHHHHHGGGCGFGHHHHHFGGGFGGFHGGGGHHHGHHHHHGGFHHHHHHHHGHHHHHFGHHGHHGGHFHEHHHHEGFCBFFGGGG/BFFBFGF:0ACE
@M03495:530:000000000-LYBTV:1:1101:25028:15636 2:N:0:TGACAGCT+CCTACGGG
ATATTTTGCCGTTGATAAACCACCCTCCCTGTGGTCGTTATCTTGCTCCTTCTGTCGTCAACGAATTTACTAATTCCAAAGCTCACATGCTGACAGATCGGAAGAGCGTCGTGTAGGGAAAGAGTGTCCCGTAGGGTGTAGAGCTTGGGGGGGGCGGGGTCATGTGAAGAAAAAAAAGGCGTGACCCAACTGCATCGACTAGCAAAGAGAGAATGTAACCTGCTATGTGTCGTTCGACCTGTGCGTGTAGG
+
CCCCCFFFFFCAEGGGGGGGGGGGGHHGGGHHHHHHGGGHHHHHHGHHHHHHHHHHFGGHGHGGEGHHFGHHEHHHHHGHHHHHHHGHHHHHHHHGFHHGCAFGHGHGGGGEGGHGHGBHHHHHGGBFGGF/<DDA<F<22222220?/</-----9---../9://;//B/9F---..9-.9..;/9..//////./9.-////;9B/9.;/9///////..////////:.9....;.////....///
@M03495:530:000000000-LYBTV:1:1101:17901:15639 2:N:0:TGACAGCT+CCTACGGG
ATATTTTGCCGTTGATAAACCACCCTCCCTGTGGTCGTTATCTTGCTCCTTCTGTCGTCAACGAATTTACTAATTCCAAAGCTCACATGCTGACAGATCGGAAGAGCGTCGTGTAGGGAAAGAGTGTCCCGTAGGGTGTAGAGCTCGGGGGGCGGCGGGTCAATAAAAAAAAAAAGAGAGTAGACGCGCGGTAGGTGGGAGTGGGAGAGAACACAGTTGTGGGAAGCGTGTGCGGATCGATCAGGTGGTAG
+
BCCCCFFFFFDBGGGGGGGGGGGGGHHGGHHHHHHHGGGHHHHHHHHHGHHHHHHHGGGHGHGGGHHHHHHHGHHHHHGHHHHHHHHHHHHHHHHHHHHHGGGGHHHGGGGFGFHGHGHHHHGHHHDGGHGGGGDF@F/2D222>2<A/>@--<--<-9--.0110<B0C---<-..//.01111<---<-<...10.-...<...9<..00//..0111....0..-....1.----.....00<<..11
@M03495:530:000000000-LYBTV:1:1101:7024:15642 2:N:0:TGACAGCT+CCTACGGG
ATATTTTGCCGTTGATAAACCAGCTAATCCTGAAAAAAAAATCAAAGCTAAAAACTACAATGCTAAGACCACGATGTGACTGCTATCAAAGTTAGATATATATGTAAATTATTCATCTGTCAAATCCTAGAATTATATCATACCTGCTCCAGCAATCACGACCTGTAATGGTTTAGTGGGTTGTTCACTGTTTCTGAAAAATGAAGATAGTTGTCCAGCTTCCAAAAAGTTTATTGTGTTTTCTAGTGGAG
+
CCCCCFFFFFBAGGFGGGGGGGHGHHHHHHHHGHHHHGGGGHHHHHHGHHHHHHGHHHHHFHHHGGHHHHHHGGHGHFHHHFHHHHCGFFHFHHHHHHHHHHHHGHHHHHHHHHHHHHHHHHHGHHHHGFHEHHHHHHHHHHHHHHFCGHFHGFHHHHHGGGCDGHHHHHH<GGHHHHGHGGGGHHGHFHFGHHHHGFHHHHHGHHHHGHFHHGHHHHFFBGFHHHAAEBFGFEFGGGFGGFBFFFFFFBE
@M03495:530:000000000-LYBTV:1:1101:18797:15657 2:N:0:TGACAGCT+CCTACGGG
ATATTTTGCCGTTGATAAACCAGCTAATCCTGAAAAAAAAATCAAAGCTAAAAACTACAATGCTAAGACCACGATGTGACTGCTATCAAAGTTAGATATATATGTAAATTATTCATCTGTCAAATCCTAGAATTATATCATACCTGCTCCAGCAATCACGACCTGTAATGGTTTAGTGGGTTGTTCACTGTTTCTGAAAAATGAAGATAGTTGTCCAGCTTCCAAAAAGTTTATTGTGTTTTCTAGTGGAG
+
BBBBBFFFBFBAFGGGGGGGGGHHHHHHHHHHHHGFHGGGGHHHHHGEFHHHHHGHHHHHGHHHHHHHHHHHGGHEFHHHGFBHHGHHHHHGHHHHHHHHHHHGHHGHHHHHHHHGHHHHHHHFFGHHHFHGFHHHHHHHHHH2GGFFHHHHGHGHHHHGFGGGFGHHFFHGGGHGHFHEFGGGHHHHHHHHHHHHFHFHHHGHFB;CHHGHHCC0;GCHHHHHFFCFDBFGGGGGGGFFGGGGBFFF99C
@M03495:530:000000000-LYBTV:1:1101:14615:15672 2:N:0:TGACAGCT+CCTACGGG
ATATTTTGCCGTTGATAAACCAGCTAATCCTGAAAAAAAAATCAAAGCTAAAAACTACAATGCTAAGACCACGATGTGACTGCTATCAAAGTTAGATATATATGTAAATTATTCATCTGTCAAATCCTAGAATTATATCATACCTGCTCCAGCAATCACGGTCCTGGCAAACAACCTGCAGAAAAGCCAATCAAATATATTTTCACAAGAGATGGAATGTGAGGCAATAATAGAGTACAAAGGTTGAACCT
+
BBBBCFFFFFBAGGGGGGGGGGHHHGHHHHHHHHHHHGGGGHFGHHGGHHHHHHFHHHHHGHHHHHHHGHHHGGGGGHHHHHFHEFFHHHHHHHGHHHHEFGHHHFHHHHHHHHHFHHGHHHFGHHHHHHHHHHHHEHHHHFHFHHHHHFHGFHFFHHHGGGDCFGHHHHGHHHFAGHHHHHHHHGGHHHHHHHGHHD0DFHHHHEHHGFGFCGHFHHHGHGCH:.:CBFFGGGBBF0;FFGFBFBBB0A/
@M03495:530:000000000-LYBTV:1:1101:2695:15677 2:N:0:TGACAGCT+CCTACGGG
ATATTTTGCCGTTGATAAACCAGAACCATCCAAAGCTCACATGCTGACAGATCGGAAGAGCGTCGTGCAGGGAAAGAGTGTCCCGTAGAGAGTAGCTTTCCGTGGGGCGCGGAAACTTCTCAGAACACACCATGGTGGAGGCAGGAACCGGGAACCCACGCTGTAACACAAGAAAAAGAAACCGGCGAAATACACAGTTATTGCGATCCTTAGAGGGAGTCACTATTGATCAGTACGGATGGCACTACAGG
+
BBBB?@D5BFDAEGFFGGFFGGGBGFHH4AGHFHHGG3FGGFFH5FBBGHGFGEE1FFFGBE1BE0A11D1E?1??3B4B4443EGE113@?343444B@3??///////////<0111111111000..<.11011.......-./.<--:--...;.-:.=CBB00C.9.;///....//.--;----./////.///9///.-...//;///.9...///:///99//;////..;.-9.//.:////
@M03495:530:000000000-LYBTV:1:1101:9403:15682 2:N:0:TGACAGCT+CCTACGGG
ATATTTTGCCGTTGATAAACCACCCTCCCTGTGGTCGTTATCTTGCTCCTTCTGTCGTCAACGAATTTACTAATTCCAAAGCTCACATGCTGACAGATCGGAAGAGCGTCGTGTAGGGAAAGAGTGTCCCGTAGGGTGTAGATCACGGGGGTCGGGGGAGAGTTAAAAAAAAAAAAGACACATGAATAGTGCGGTGGGCGAGGAGAACGTACAACTGCTATGATATACTTAGAAGAAGGGGATATCAGATC
+
CCDCDFFFFFCBGGGGGGGGGGGGGHHGGHHHHHHHGGGHHHHHGHHHHHHHHHHHGGGHGHGGGHHHHHHHGHHHHHHHHHHHHHHHFHHHHHHHGHHHGGGGHHHGGGGFGGHHHGHHHHHH3GFHFHGHCFGG2=>2@22@22/?//--.<--:---..<00<00<CF--@9-..////<000<:0000-<.-<-.-----...0.....000/00<0000000000000000//..-../00000:0
@M03495:530:000000000-LYBTV:1:1101:11144:15691 2:N:0:TGACAGCT+CCTACGGG
ATATTTTGCCTTGATAAACCAGCTAATCCTGAAAAAAAAATCAAAGCTAAAAACTACAATGCTAAGACCACGATGTGACTGCTATCAAAGTTAGATATATATGTAAATTATTCATCTGTCAAATCCTAGAATTATATCATACCTGCTCCAGCAATCACGACCTGTAATGGTTTAGTGGGTTGTTCACTGTTTCTGAAAAATGAAGATAGTTGTCCAGCTTCCAAAAAGTTTATTGTGTTTTCTAGTGGAGG
+
CCCCCFFFFFFFGGGGGGGGGGHHHHHHHHHGHHHHGGGGHBGGGG2GEGHHHDHHGHHHHGFHFHGBEGHGGHGHFHHFGHHHHFHHHHFGHFGHFGFFHHHFHHHHHHHHHHFHHHHFGHHHEHGHHHHHHHGHHFHHHFHHHGHHFHHEHGHHHHGDCFGH@GDGGHFHHFHFBGEGECGEHEFFFDHHHHGHFHHHHFG<D00DHGGGCCCFGFGGHHHHHHHGHHGFFB900BFGGFCB9BFFFEG
@M03495:530:000000000-LYBTV:1:1101:19331:15714 2:N:0:TGACAGCT+CCTACGGG
ATATTTTGCCGTTGATAAACCAGTCAGGAGTCCAAAGCTCACATGCTGACAGATCGGAAGAGCGTCGTGTAGGGAAAGAGTGTCCCGTAGGGTGTAGATCTCGGGGGGCGGCGGATGATTAAAAAAAAAAAAAAAGAATGGAGGGAGAGGAGCGACACGCGTTTAAGAAACGATAGTGAGTAACAAACGGAATTATACAGAGTTCGCTAAGACGACGTGTGCATCGGCTGATTATATCATTGTAGTGCGAT
+
CDDDEFFFFFCCGGGGGGGGGGHHHHHHHGHHHHHHHHHHHHHHHHHHHHHHHHHHGGGGGHHGFGGEGGHGHGGHHHHHGHFGHHGHEGGG3F/3B44@F40F/>@-----9----<1<:1<1BBAFF;=-9--...0100/.-....9.9<---9-.----<<<111//9....1110:11::0.......0<11111:/111.-<.<:00.---<./.<11:..-<-.0<1:11111111111/1-..
@M03495:530:000000000-LYBTV:1:1101:10934:15716 2:N:0:TGACAGCT+CCTACGGG
ATATTTTGCCGTTGATAAACCAGCTAATCCTGAAAAAAAAATCAAAGCTAAAAACTACAATGCTAAGACCACGATGTGACTGCTATCAAAGTTAGATATATATGTAAATTATTCATCTGTCAAATCCTAGAATTATATCATACCTGCTCCAGCAATCACGACCTGTAATGGTTTAGTGGGTTGTTCACTGTTTCTGAAAAATGAAGATAGTTGTCCAGCTTCCAAAAAGTTTATTGTGTTTTCTAGTGGAG
+
CCCCCFFFFFCCGGGGGGGGGGHHHHHHHHHHHHHFHGGGGHHHHHHHHHHHHHGHHHHHHHHHHHHHHHHHGGHGGHHHHHFHHHHHHGHGHHHHHHHHHHHHHHHHHHHHHHHHHHHHHHHHHHHHHHHHHHHHHHHHHHHFHHHHFHHHHHHHGHHGGGGGHHHGHHHFGHHGFHGHGGGGHHGHHHHHHHHHEHHHGHHEGFCGFHHHGGHHFHFGCGGG0:CA.0BFGGGGGGFGFGGGFGGF.99
@M03495:530:000000000-LYBTV:1:1101:25901:15721 2:N:0:TGACAGCT+CCTACGGG
ATATTTTGCCGTTGATAAACCAGCTAATCCTGAAAAAAAAATCAAAGCTAAAAACTACAATGCTAAGACCACGATGTGACTGCTATCAAAGTTAGATATATATGTAAATTATTCATCTGTCAAATCCTAGAATTATATCATACCTGCTCCAGCAATCACGACCTGGACCCTGAAGTTCATCTGCACCACCGGCAAGCTGCCCGTGCCCTGGCCCACCCTCGTGACCACCCTGACCTACGGCGTGCAGTGCT
+
AA3A?FFDFFBBGFGGGGGFGCHHHHHHGHHHCHCGAEGGGHHHHHGFHGH53FGHHHHHHHHHHEHHGHHHGGHGFGEHFDFGHFHHGEGGGHFHFHHHHGHHHFHHHGHHGHGBFHHHHHFGHHFHHHBFHHGEFHGFGDFHHHHEHHGFFHHHFCGEGGCDFF0GHGHHHHHHHGHGHGHFDHGHHEFCCD@CEGBFFHDCEGHBFAEGGGGGGFEGA9CFEFF?E?99.9B//9..9B>>DEFF:F/
@M03495:530:000000000-LYBTV:1:1101:5367:15729 2:N:0:TGACAGCT+CCTACGGG
ATATTTTGCCGTTGATAAACCAGCTAATTCCAAAGCTCACATGCTGACAGATCGGAAGAGCGTCGTGTAGGGAAAGAGTGTCCCGTAGGGTGTAGATCTCGGGGGGGGCCGGATCATTAAAAAAAAAAAAAGGGGAGGAGAGAAGGTGCGATATACACGTAAAATAGCTATCAATCTACAGGTGCAGGAGCAAAGTGCACCAGTACGATAGACAGATGGAGTGGCCGAGAATGACCGAAAGAGGCTACATA
+
DDCCDFFFFFDBGGGGGGGGGGHHHHHHHHHHHHHHHHHHHHHHHHHHHHHHHHGGFGFHGGFGGEGBGHHGHHHHHHDGDFGHG?EEFG3F/3B44@FDGC/E?-----<--.-B0000:0<AFFFB=B-...-9--.....0/.:00-...-0000../..00<00000/000000<00/:0:00:..../0:00000/..:00<....000//000/<0....---<.00000----.</<..0:<00
@M03495:530:000000000-LYBTV:1:1101:26039:15743 2:N:0:TGACAGCT+CCTACGGG
ATATTTTGCCGTTGATAAACCAGGACTCAGGCTGGACCAAAGCTCACATGCTGACAGATCGGAAGAGCGTCGTGTAGGGAAAGAGTGTCCCGTAGGGTGTAGATCTCGGTGGTCGGCGGAGCATTAAAAAAAAAAAAGGGAAAGAGACCAGAGGGGGATTGTTGCGAAAGATAACTGTACAACGAAGACTGTCAGTAGGTCGCACAGAGAGACGTCTGCGGGTGAGTGCCCAACAGTGAAGTACGATGGAG
+
BCCCCFFFFFCCGGGGGGGGGGHGHHHHHHHHHHGHHHHHHHHHHHHHHHHHHHHHHHHGHGGGGHHHGGGFEFGFHHGHHHHHHBGBBGHGHGGGGEF/3F44B44FF/?E<3>//>///<?1@1D1FGGGF?<--......</<//./.....---./:<<.1----./<11<11111:10-....<1<0111111011-----/<//.</.../.1-----.<1011/0.../11111111<.<..//
@M03495:530:000000000-LYBTV:1:1101:14860:15755 2:N:0:TGACAGCT+CCTACGGG
ATATTTTGCCGTTGATAAACCAGGACTCAGGCTGGACCAAAGCTCACATGCTGACAGATCGGAAGAGCGTCGTGTAGGGAAAGAGTGTCCCGTAGGGTGTAGATCTCGGGGGGGGGCGGGTCATTAAAAAAAAAAAGAAAGTAGAAGAAGGGAGGCTGAGTTCACGAAGCACGCATACGGAGCTGTATGCACTGCTGCAGGCAGGCTGCTAGCCATGCACGATCGGACGTATGACGCTATCGACTATCGGG
+
CCDDCFFFFFCBGGGGGGGGGGHGHHHHHHHHHHGHHHHHHHHHHHHHHHHHHHHHHHHHHGGGGHHHGGGGEEGHHHGGHHHHGBFBFGHGHGGGGHG/3GB4DBGHE/>/----------.<<0<0<FC>=BCC.<./00000000:/...<-.....00000....<0/---.<0....-.0<0<000::/0000/0....-....0:00/<00000....-..--9.<<00..9<9/..-.-00.--
@M03495:530:000000000-LYBTV:1:1101:28288:15757 2:N:0:TGACAGCT+CCTACGGG
ATATTTTGCCGTTGATAAACCAGAGGACTCAGGCTGGACCAAAGCTCACATGCTGACAGATCGGAAGAGCGTCGTGTAGGGAAAGAGTGTCCCGTAGGGTGGAGATCTCGGGGGGGGCCGCTTGATTAAAAAAAAAAAACAGGATCGAAACCGTGATCGGGGTGTAACAGAGGAGGACGGGGATGTCATTGGGCAGACTAGAAGCATGTGTGAGAGAGGCGCCAGTCCAGCCGGGAACGAGCGACTGTCGA
+
CCCBCFFFFFCCGGGGGGGGGGHHHGHHHHHHHHHGGHHHHHHHGHHGHHHHHHHHHHHHHHGGDGGHHHGGGEEFFCGHGGHHHBGFG4BFGECEEGG3?//?33BB4FC/EF--------..999000BBC9-;@--..9..0/../.-9::..:09.-::>-09000//......:--;-..000000;../...009000000;000::90BA...---.-00009/.--:--....-----.:0.9
@M03495:530:000000000-LYBTV:1:1101:4301:15764 2:N:0:TGACAGCT+CCTACGGG
ATATTTTGCCGTTGATAAACCAAAGCTCACATGCTGACAGATCGGAAGAGCGTCGTGTAGGGAAAGAGTGTCCCGTAGGGTGTAGATCTCGGGGGTCGCCGGGTCATTAAAAAAAAAAAAAGTAAATAAAAGTGGTGGAGGTGTGAGGGTAGTGATTAGGGACTAAAGGTGAAGACGAGAGTGAAGATGAGAGAGAGAAAGAAGGAGGCTAACTGGTAAGACGACTAGTGAAAGTCTATGAACAGCTGGAT
+
CCDDEFFFFFCCGGGGGGGGGGHHHHHHHHHHHHHHHHHHHHHHGGGDHHHGFGGFGGHGGGHHHHHHDG@FGHGHGGGGHG/@@4444BFF/>E//</?<//?/0??1=FFHFGG-@@-<.0111:11111<101<......0.11.../.0:111101./../0000001:11/.<-.-01111111101:.<.<.00</./.:<...00/11/:1101<.--.-01:11111111111111/.00/.1
@M03495:530:000000000-LYBTV:1:1101:17748:15793 2:N:0:TGACAGCT+CCTACGGG
ATATTTTGCCGTTGATAAACCACCCTCCCTGTGGTCGTTATCTTGCTCCTTCTGTCGTCAACGAATTTACTAATTCCAAAGCTCACATGCTGACAGATCGGAAGAGCGTCGTGTAGGGAAAGAGTGTCCCGTAGGGCGTAGATCGCGGTGGGGGGCGTATCATTATAAAAAAGAATGGGATTCATATCAATTGGAAGATAACGCGTAAACACGACCATGTCCCAGCACACGAACTGATGCTAGTCCCTACC
+
BBBBBFFFFFBAEFFFFGFGFGGGGHDECFGBFFBGEGGFHGFGB5GDFGHHHHGHGGGHGHGGGEEHGHHHHHHHHHHHHHHHHHGGHHHEFFHGGHHHG?FGHGHGGGGGGF2FGEGFFF3FGH3FGHG?CGD/2<<///11//<-.>.<-------..9////////9;..A///..////;/;///9/;:///.//9/9---9.9//;.----//9/////;.9..--.-.//////9//9//9/.9
@M03495:530:000000000-LYBTV:1:1101:9935:15796 2:N:0:TGACAGCT+CCTACGGG
ATATTTTGCCGTTGATAAACCAGCTAATCCTGAAAAAAAAATCAAAGCTAAAAACTACAATGCTAAGACCACGATGTGACTGCTATCAAAGTTAGATATATATGTAAATTATTCATCTGTCAAATCCTAGAATTATATCATACCTGCTCCAGCAATCACGACTAATGGTTTAGTGGGTTGTTCACTGTTTCTGAAAAATGAAGATAGTTGTCCAGCTTCCAAAAAGTTTATTGTGTTTTCTAGTGGAGGTC
+
AAABAFF@FFDAGCGGGFGFFGHGHHHD45GEGFGDAEEC0FGHHHH2FGFGGBEFGF3BDGHEG5GHEHFFCGGFHHBB4GH4GHGDGG3BFHBGHEGHHFHHF?GHFHHFHBGDE?EFFG?FFGGFHFHFFHHHGHHHHBF?11?FG1FGGG0GHHFEDGGGFHGEFFGFG11?FEFG.FBFGHHDFHHGBB<0DFFFFGD<0DFGGGCG=CG/CGCG000;.CCBFFFBF0BCF/;0CFEF0.9;AC/
@M03495:530:000000000-LYBTV:1:1101:5996:15805 2:N:0:TGACAGCT+CCTACGGG
ATATTTTGCCGTTGATAAACCAGTCCAAAGCTCACATGCTGACAGATCGGAAGAGCGTCGTGTAGGGAAAGAGTGTCCCGTAGGGTGTAGATCTCGGTGGGCGGCGGATCATTAAAAAAAAAAATAGGGGGCAACGAGGGGAGGGGACGGTGGGTATAGGGAGACAAGAGGAGGAGACGAAGGGTCAGGATGAATGTACACGTGCAGGCACGAAAGAGTAAGGGTGTGGACAGGGGCGAAGATCATAGTAT
+
BCCCCFFFFFDDGGGGGGGGGGHHHHHHHHHHHHHHHHHHGHHHHHHHHGFGGHHHGGGGEGFHHHGHHHHHH@FDFGHGHGGGGBF/B@444@41F1?E//>//<//<>0?==F11D?DD@<@.<00..9--..-..---.----.---..<-.00000./.<.//./..<.......--...</.//000000000000.....0........<</00000...-..000...------9000000000
@M03495:530:000000000-LYBTV:1:1101:8663:15806 2:N:0:TGACAGCT+CCTACGGG
ATATTTTGCCGTTGATAAACCAGGACTCAGGCTGGACCAAAGCTCACATGCTGACAGATCGGAAGAGCGTCGTGTAGGGAAAGAGTGCCCCGTAGGGTGCAGCTCGCGGAGGTCGGCCTATGATTAAAATAGACAACAACATAAGATTCAGTCAAAAACTGACGCGTGGGGTAAGGAGAAGTGGCTTAATATGCATGGCACGTGCGGCAAGGACGGAGTTAGGTATGAGTCACATTATGTTCATGGTAGAG
+
CCCCCFFFFFBBGGGFGGGGGGHGHGFHHHHHGGGHHHHHHHGHHHFHHHGFHHHHHFFHHGGEECGHGEFEEEHBGHGHHHHGFBE4BB1/1>1EFCF/BB33F//E</<BCG////<0<?1111111111<1>0>F.F.0>1>1>100=00000<..0DG/<.@@----../0/0;:./900A9CB9000000;0.99B.;..--;9-....--..9;///;//////9://///9//://;///:///
@M03495:530:000000000-LYBTV:1:1101:16014:15816 2:N:0:TGACAGCT+CCTACGGG
ATATTTTGCCGTTGATAAACCAGCTAATTCCAAAGCTCACATGCTGACAGATCGGAAGAGCGTCGTGTAGGGAAAGAGTGTCCCGTAGGGTGTAGATCTCGGTGGGCGGCGGGTCATTAAAAAAAAAAAAGACGGCAGGAGCGGAGGAGGATAGGGCGCAGCCACCAGTAAAGAGAAAGATCACACTCACAGGCTACGCGTCAGAGTTAAAGTTCTAAGTGGAATCAATGAGTAGACTACTGACGAGCTTA
+
CCCCCFFFFFDCGGGGGGGGGGHHHHHHHHHHHHHHHHHHHHHHHHHHHHHHHHGGGGHHHGGGGEGFGGHGHHHHHHFHBFGHGGEGGG3F>334@44BFC/E?//>/<</---.==D00<DD-?CAC-../..----..<-----..9./00/./-9---../...0<0000/<00:/000/00///<00...0/.----..000000000:0000000:00000000000000000:00<0<.--.0<
@M03495:530:000000000-LYBTV:1:1101:8369:15820 2:N:0:TGACAGCT+CCTACGGG
ATATTTTGCCGTTGATAAACCAGAGGACTCAGGCTGGACCAAAGCTCACATGCTGACAGATCGGAAGAGCGTCGTGTAGGGAAAGAGTGTCCCGTAGGGTGTAGATCTCGGGGGGGGCCGGGTCATTAAAAAAAAAAAAGAGAGAAGCTGCCACAGAACAGGACGGAGGTTGTGGACATCAGCCACCAGCGATAGGGCGGTGCAGCGAGAGATGGTGAGCAGTTGGGGCGGGACAAGAGCGAAGGGTACGG
+
BCCCCFFFFFCCGGGGGGGGGGHHHFHHHH4BBBFHGHHHHHHHGHHHGHHHHHHGHHHHHHGGGGGHHHGGGGGG1GGHGBGHHHHFG@FFHE?EFEGEF/?B44D4B0?///--:-999-.-.0;0;0:B=D=----9.//.90/0000.00..009//;;.--.;-;//.9.0000:000/./....--.:9/./--;--0:0--9-990000:0.:0/9900-;.---;-:../;/---9.../0..
@M03495:530:000000000-LYBTV:1:1101:29454:15823 2:N:0:TGACAGCT+CCTACGGG
ATATTTTGCCGTTGATAAACCAGAGGACTCAGGCTGGACCAAAGCTCACATGCTGACAGATCGGAAGAGCGTCGTGTAGGGAAAGAGTGTCCCGTAGGGTGGAGAACTCGGGGGGGGGCGGGTTATTTAAAAAAAAAAACGAGTAAACTACTGGCGTGTGGGAAGCGTTGGACAAAAGTAGTGGCGGGGGGAGTCTTCGTGTCACAACCAAGTACCGTCACAGAGTTGCACACAGAGCGTCAGGCTGTAGG
+
CBBCCFFBFFBBGGGGGGGGGGHGHGHHHHHHHHHHGGHHHEGFEGHFGHHHHHHHHHHHHHHGGFGFHHGGGGGGFHHFGHHHG3GBEBFFEEFE?EG3F//?303?3<E///---;--;--.;0000000;-;--9-.-..;.000000000.;.-;....0..;..-.000;/./0090/..--------.900099../0000.....0000;....000;9000000...0//-....//..9090
@M03495:530:000000000-LYBTV:1:1101:25425:15833 2:N:0:TGACAGCT+CCTACGGG
ATATTTTGCCGTTGATAAACCAGCACCATCCAAAGCTCACATGCTGACAGATCGGAAGAGCGTCGTGTAGGGAAAGAGTGTCCCGTAGGGTGTAGATCTCGGGGGTGGCCGGGTCATTAAAAAAAAAAAAAAGGAGTAGGTGATCGTGAGCTGAGTATATTGAGTAGACATTCAACGAATACATCTCATGTACTGCGACGATAAGATTGTATACGAAGACCGTGTGTAAGTTACCTCAGTACTATACAATG
+
DEDDDFFFFFCCGGGGGGGGGGGHHHHHHHHHHHHHHHHHHHGHGFHHHHGHHHGGGGHHHGGGGEGFGHHGHHHHHHFGFHHHGHGGGGFG/3E444@BGG/>E</<00///</?1?1111DDCC@-A---.././/1010111././.0:00.<11:11110111111111111.....001111<111111<1<----<..011<00111<.....//-....<111111111<00<11111<110:0
@M03495:530:000000000-LYBTV:1:1101:23724:15842 2:N:0:TGACAGCT+CCTACCGG
ATATTTTGCCGTTGATAAACCAAAGCTCACATGCTGACAGATCGGAAGAGCGTCGTGTAGGGAAAGAGTGTCCGGTAGGGTGTAGATCTCGGTGGTCGCCGTGTAAATAAAAAAAAAAAGAGAGAGTGATTGGCGGTGAGAAGAAGGTGTTGAGGGCAGGTGACACAAAAAAAAAAAATGAAAAATAACACTGATAGGGCCACCGAAGAGATATAAGCTATAGTTGTATATGTAACGTCAGCTATGTCAGA
+
BBBBBFFFFFDAEGGGGGGGGGHH4GFHFHHFHFFHBHHHHHHHCGGDHHGGEEEEGABFGGFFEHHG5B5D5?EEGGGF31>33444B41?11E?3E/>///02?4443332<///////00..>1111<100-<<-..00///:.:/0..0//...9-./0000/...;-------./9/:/..////////////.......---.99//////9//////////////9///.;..9;/////////
@M03495:530:000000000-LYBTV:1:1101:21541:15867 2:N:0:TGACAGCT+CCTACGGG
ATATTTTGCCGTTGATAAACCAAAGCTCACATGCTGACAGATCGGAAGAGCGTCGTGTAGGGAAAGAGTGTCCCGTAGGGTGTAGATCTCGGGGGTGGGCGGATCATTAAAAAAAAAAAAAGAGAACATAATAGTGAGACACGTTGTAGGATTAGAGGCTGAAGTGCATGAGAGGAGGACAGCAACGACAGTAGAACTATTGGAGCAATATTCCTTCACTGGGTGACCGCATGCATCGTTGGTGTGATGGT
+
CCCCCFFFFFCCGGGGGGGGGGHHHHHHHHHHHHHHHHHHHHHHGGGGHHHGGGGGGHHHHGHHHHHHDGDFFHGHGGGGFG/BF44BGBCC/>E/////////>0??11>GFCCGAGF-:../////000009000000//.;.;.00;00;/////....////:/9/////....../..//9;.--://9/////:/://9/.///////:///9://.;.://---.99///.../9....////9
@M03495:530:000000000-LYBTV:1:1101:21122:15874 2:N:0:TGACAGCT+CCTACGGG
ATATTTTGCCGTTGATAAACCACCCTCCCTGTGGTCTTATCTTGCTCCTTCTGTCGTCAACGAATTTACTAATTCCAAAGCTCACATGCTGACAGATCGGAAGAGCGTCGTGTAGGGAAAGAGTGTCCCGTAGGGTGTAGATATGGGGGGGGGGCGTTTCATTGACAAAAAAAACAGAGGAGGTACGCGGTGAAGGGTGAGCCAGGACTAAGGCTCTCGGTCGTGTTGCGCGAAGAGACGTGTGCTGTGTC
+
CCCCCFFFFFCAGGGGGGGGGGGGGHHGGHHHHHHHHHHHHHHHHHHHHHHHHFHGGGHGHGGGHGHHHHHHHGHHHHHHHHHHHGHHHHHHHHHHHHHGGGGHGHGGGGGGFHHGGGHHHHG?G4FFGDHGGGGFE/<2222@22@//--:;-9-9--///;/9/9/;.;--:;..//.....//..9-.-.///.:...///;:..//////9.//...;-99;;./------.....;././;/;///
@M03495:530:000000000-LYBTV:1:1101:28693:15875 2:N:0:TGACAGCT+CCTACGGG
ATATTTTGCCGTTGATAAACCAGCTAATCCTGAAAAAAAAATCAAAGCTAAAAACTACAATGCTAAGACCACGATGTGACTGCTATCAAAGTTAGATATATATGTAAATTATTCATCTGTCAAATCCTAGAATTATATCATACCTGCTCCAGCAATCACGACCTGTAATGGTTTAGTGGGTTGTTCACTGCTTCTGAAAAATGAAGCTAGTTGTCCAGCTTCTAAAAAGTTTATTGTGTTTTATAGTGGAG
+
AA1AAFFFFFD>EE1B3BDFGGH0G11FGGG1F1BGGEE?/GFGHFFFFBEHHEGFFC11AFFH22BGHFGHG@GF0@22@FGF1FGF@EFFDGFF2F@2EEGBF2GGFFFHFGFBFFG2>GEGGHFBFHHDGFFHHDGHHH1CFHF<BCGB00F1FG1B/B/<??G1<F1?FFGHD1<.AFC<F11D0D000=DFFHG0.<G00C00000<0000;C/:;0000000CBF00;BFB09;:;00990;9BA
@M03495:530:000000000-LYBTV:1:1101:7646:15899 2:N:0:TGACAGCT+CCTACGGG
ATATTTTGCCGTTGATAAACCACCCTCCCTGTGGTCGTTATCTTGCTCCTTCTGTCGTCAACGAATTTACTAATTCCAAAGCTCACATGCTGACAGATCGGAAGAGCGTCGTGTAGGGAAAGAGTGTCCCGTAGGGTGTAGAGCTCGGGGGGCGCCGTGTCATTTAAAAAAAAAAAGGAGTCAAGCGAGTACTTGTGGGGCAGTGAGAACAGAAATAATGCTTATGATCGTGTAAGTATGTGTACATGGTG
+
CCCCCFFFFFDCGGGGGGGGGGGGGHHGGHHHHHHHGGGHHHHHHHHHHHHHHHHHGGGHGHGGGHHHHHHHHHHHHHGHHHHHHHHHHHHHHHHHGHHHGGGGHHHGGGGGGHHHHGHHGHHHGH3BGGGGFGGG2FDF2222@=/@/A?--9--<--./11<1111<<BA;@--../9//1100..<-.111110..-.-./0101<0/:<001:1:111111::1<./.<:11<11111<11111/:1
@M03495:530:000000000-LYBTV:1:1101:9766:15902 2:N:0:TGACAGCT+CCTACGGG
ATATTTTGCCGTTGATAAACCAGCTAATCCTGAAAAAAAAATCAAAGCTAAAAACTACAATGCTAAGACCACGATGTGACTGCTATCAAAGTTAGATATATATGTAAATTATTCATCTGTCAAATCCTAGAATTATATCATACCTGCTCCAGCAATCACGACCTGTAATGGTTTAGTGGGTTGTTCACTGTTTCTGAAAAATGAAGATAGTTGTCCAGCTTCCAAAAAGTTTATTGTGTTTTCTAGTGGAG
+
CCCCCFFFFFCAGGGGGGGGGGHHHGHHHGHGGFHHHGGGGHHFHGHGHHHHHGGHHHHHHGHHHHHHGHHGGGHGHHHHGHFFHFHHHHHHHHGHHHGHHHHHHHHHHFHHHHHHFHHHHGHHHHHHHHGHGHHHHHHHHHH?GFHHHGHHEHHHHHHGFCGDHFH1GGF?GHGH1FHHFGFGHFGHBGGHHHHHBDHHHGHFHG0CGHGGHCC0CBCG0CGFHFA?A=;BFGFFFFFFGG0CCFFGGGG
@M03495:530:000000000-LYBTV:1:1101:11609:15909 2:N:0:TGACAGCT+CCTACGGG
ATATTTTGCCGTTGATAAACCAGCTAATCCTGAAAAAAAAATCAAAGCTAAAAACTACAATGCTAAGACCACGATGTGACTGCTATCAAAGTTAGATATATATGTAAATTATTCATCTGTCAAATCCTAGAATTATATCATACCTGCTCCAGCAATCACGACCTGTAATGGTTTAGTGGGTTGTTCACTGTTTCTGAAAAATGAAGATAGTTGTCCAGCTTCCAAAAAGTTTATTGTGTTTTCTAGTGGAG
+
BBBBBFFBFFBAGGGGGGFGGGHHFHGHHHHHHHGHHGGGEHGFHHHGGFHEFFEGHGHHFHHHHFHHGHHHEGHGHFHGHHFHHFHHHGGHGHGHHHHHGHHHHHHHHFHHGHHHHGHHEHFGGGHHHGGHFGGHHHHHGHGCHHGFEGFFF@FFGGHGGFCDFFGHHHGGHGHHDFFHGGCFHHHHHHHGGFGFGFFG<<<GDCCHHHHEGGCGHGGFCCBC0C.;ABB0FGGGGG/CBCFFBFFFF09
@M03495:530:000000000-LYBTV:1:1101:10868:15917 2:N:0:TGACAGCT+CCTACGGG
ATATTTTGCCGTTGATAAACCAGTCAGGAGTCCAAAGCTCACATGCTGACAGATCGGAAGAGCGTCGTGTAGGGAAAGAGTGTCCCGTAGGGGGTAGGTACTGGTGGGGGGCGGGTCATTAGAAAAAAAAACAACAAGGGAGCCACGGCTGCATAGGTAATGACCTACCTCAGTCACCCCAAGCCATGCCGGAGTCATATGGTACTTACTGCTGTCAGTGCGTGGGATGTACTGCTGGGGAGGGTGAAAGG
+
BBBABFFFFFBBGGGGGGGGGGHHHGHGHGHHHHH5GFBGHHHGG3GFDGHHFHHHGDFEFFHGGGGFG?GFHGHHHHHHFF@FGHE?/1EE1>//?/3?344F3B///<------;;/9////9.A9-;-..9.........;/.---9-.;;/;//://9//////./////////.-....;.////9--@./////;/;/9/////9//////////-..;-./.9////////.-.---...///.
@M03495:530:000000000-LYBTV:1:1101:29447:15919 2:N:0:TGACAGCT+CCTACGGG
ATATTTTGCCGTTGATAAACCATTCTCCAAAGCTCACATGCTGACAGATCGGAAGAGCGTCGTGTAGGGAAAGAGTGTCCCGTAGGGTGTAGATCTCGGGGGGGGCCGGGTCATTTAAAAAAAAAAAGAGACAGACTCACTCGAGGGCAGCCGCTGTAGATCCACACTTGAATAGGTGTGAACATGAGTAGTGGCAACTCGCTGGTACCCAGAGGTGAGCGGGCGTCACTGTAGGTTAATCTAACTCGTGG
+
CCCCCFFFFFCCGGGGGGGGGGHHHHHHHHHHHHGHHHHHHHHGHHHGHGHGFFGFFGGEGEEFGHHHGGFGHGHGHBFGGGGEEEFB1>33444BB11///--;--:-:.-.;000:909;D:---..//////.0:0000:..--.....----.000000000./000000000:0.0:0000009000/../9:90;-..-/0;00;.;..0.0.0-------..000:;0:0000000;;00.9..
@M03495:530:000000000-LYBTV:1:1101:27407:15952 2:N:0:TGACAGCT+CCTACGGG
ATATTTTGCCGTTATAAACCAGCTAATCCTGAAAAAAAAATCAAAGCTAAAAACTACAATGCTAAGACCACGATGTGACTGCTATCAAAGTTAGATATATATGTAAATTATTCATCTGTCAAATCCTAGAATTATATCATACCTGCTCCAGCAATCACGACCTGTAATGGTTTAGTGGGTTGTTCACTGTTTCTGAAAAATGAAGATAGTTGTCCAGCTTCCAAAAAGTTTATTGTGTTTTCTAGTGGAGG
+
BBABCFFFFFCCGGGGGGGGGGHHFFHHHHHCHHHHGGGGHHHHGE2GDFGDGGHHEHGFHHHHGHHHGHHGGHGHFHEFGHHHHEHHGFGFHGHFFHHHHHHGFHHHHHHHGHHHHFHHHGHHHHHHHHHHHHHHHHHHHHHHHGHFBGHHHHHHHHGEGGGFDGDHHHGHFHHFHFHACDEHHHHHHHHHHHHGGHHHFHHGGHHHHHHHHHHFHFHGFHEHCAEEBFFGGGGGGGFFGGFGEBFFFGD
@M03495:530:000000000-LYBTV:1:1101:12955:15979 2:N:0:TGACAGCT+CCTACGGG
ATATTTTGCCGTTGATAAACCAGTCAGGAGTCCAAAGCTCACATGCTGACAGATCGGAAGAGCGTCGTGTAGGGAAAGAGTGTCCCGTAGGGTGTAGAGCTCGGGGGGGGCCGTGTGAATAAAAAAAAAAAAGAGAGAGAAGAGAGGGGTGGAGGGTGGAAGATAAAGGAGAGACAGAGGAGACTAAGGGTGGGCGATGATGTATAGGTGGATGAAGAGAGGACGTGAGTGGAAGCACGAGAAGAGGCGGG
+
CCCCEFFFFFCBGGGGGGGGGGHHHHHHHGHHHHHHHHHHHHHHHHHHGGHHHHHHGGGFGHHGGGGFEGHFGGGHHHGHGH@GGHG1EGGEBF/3343BBF>>/>B--<-99<-<.<11<BB10CFC@9@>../<....0/0.:...-9-9...-..-.0/<111110/..../////<.<..000</...<-.--<.1<111111010..0001<1./....9....10.00/.0/-.-../:...---
@M03495:530:000000000-LYBTV:1:1101:5063:15986 2:N:0:TGACAGCT+CCTACGGG
ATATTTTGCCGTTGATAAACCAGCTAATCCTGAAAAAAAAATCAAAGCTAAAAACTACAATGCTAAGACCACGATGTGACTGCTATCAAAGTTAGATATATATGTAAATTATTCATCTGTCAAATCCTAGAATTATATCATACCTGCTCCAGCAATCACGACCTGTAATGGTTTAGTGGGTTGTTCACTGTTTCTGAAAAATGAAGATAGTTGTCCAGCTTCCAAAAAGTTTATTGTGTTTTCTAGTGGAG
+
BBABBFFFFFBAGGGGGGGGGGHHHHHHHGHHHHHHHGGGGHHHHHHGHHHHHHGHHHHHHHHHHHHHHHHHGGHGFHHHFHFFHFHHHGFGHHGHHHHHHHHHGHHHHHHHHHHHGHHHGHFHHHHGHHHHHHHHGHHHHHHHHHFGFFHHHHHHHHHGGGGGGHHHGHHDGAGFFGHEGGGGHHHHHHFHHEHHH0<DCGHHHFGFFHHEBGHHGHBFBGGF:C.EEBFGFGGGGGFFFFGGFGGG.C?
@M03495:530:000000000-LYBTV:1:1101:10697:15992 2:N:0:TGACAGCT+CCTACGGG
ATATTTTGCCGTTGATAAACCAGCTAATCCTGAAAAAAAAATCAAAGCTAAAAACTACAATGCTAAGACCACGATGTGACTGCTATCAAAGTTAGATATATATGTAAATTATTCATCTGTCAAATCCTAGAATTATATCATACCTGCTCCAGCAATCACGACCTGTAATGGTTTAGTGGGTTGTTCACTGTTTCTGAAAAATGAAGATAGTTGTCCAGCTTCCAAAAAGTTTATTGTGTTTTCTAGTGGAG
+
CCCCCFFFFFCCGGGGGGGGGGHHHHHHHHHHHHHHHGGGGHHHHHHHHHHEHHFHHHHHHHHHHHHHHHHHGGHGHHHHHHHHHHHHHHHGGHHHHHHHHHHHHHHHHHHHHHHHHHHHHHHHHHHHHHHHGHHHHHGHHHGFGHHHHEHGHHHHHFHGFGGGHHHHHHHGDGHHGHHHGGGGHHGGHFHHHHHHHHGHFGHFFGCCHHHEFGFHHF;GFFBGCBCE?FGGGGGGGFFBFGBFFFBB.0C
@M03495:530:000000000-LYBTV:1:1101:24239:16005 2:N:0:TGACAGCT+CCTACGGG
ATATTTTGCCGTTGATAAACCACCCTCCCTGTGGTCGTTATCTTGCTCCTTCTGTCGTCAACGAATTTACTAATTCCAAAGCTCACATGCTGACAGATCGGAAGAGCGTCGTGTAGGGAAAGAGTGTCCCGTAGGGTGTAGATCTCGGGGGGCGCCGGGGCATTATAAAAAAATAAAGAGCGCGTCATAGGGCGCCTGCTGTTCTAGTGGCGAGGCGCCGTGCGAGGTGTGTTGATTCTGCATTGTATTGA
+
BCCCCFFFFFDCGGGGGGGGGGGGGHHGGHHHHHHHGGGHHHHHHHHHHHHHHHHHGGGHGHGGEHHHHHHHHHHHHHHHHHHHHHHHHHHHHHHHHHHHGGGGHHHGGGGFGHHHHGHHHHHHGHGHHHGHGFGGFFCDD2@DG2@A/A---<--<-<---<B11:11<<=-.01111//---9-..110./---...00101:<111..-----<-----.-.--..0..<9111111111<0111111
@M03495:530:000000000-LYBTV:1:1101:28614:16030 2:N:0:TGACAGCT+CCTACGGG
ATATTTTGCCGTTGATAAACCAGTCAGGAGTCCAAAGCTCACATGCTGACAGATCGGAAGAGCGTCGTGTAGGGAAAGAGTGTCCCGTAGGGTGTAGATCCTGGCGGGGGGCTGGTCATTAAAAAAAAACAACCCACGACTCGTCCGTGGCTTGCGGCTCACAAGTCGACATCTCCTCGTCACATTGACCCCATACCTCTGACTTCATGTTGCTAACGCCCTTCTCAGAGCTTACATGCCTCTGTACTGTT
+
AABBBFFFFFBBGGGGGGGGFGHGHHHHHGHHHGHHFHFHHHHHGHHHHGHHGHFFEECEHGHGEFFAFF2DFFFGACCHGHBGHFE1/11?FF/3344@34330>////9--..://;B/9/9;-:-@.;...:..--9....:.-9.-9.:-.-9--.////.9/..9..//::/....../::/9//:.../:///://9//:9///////://.---;/9/;//:////9//9/;/;///://////
@M03495:530:000000000-LYBTV:1:1101:25541:16044 2:N:0:TGACAGCT+CCTACGGG
ATATTTTGCCGTTGATAAACCAAAGCTCACATGCTGACAGATCGGAAGAGCGTCGTGTAGGGAAAGAGTGTCCCGTAGGGTGTAGATCTCGGGGGGGGGCGGATCATTAAAAAAAAAAAAAGATAAGAACAACAGGGTCGGAGTCAGACATAAAACTAAAAAAACAATGTAGGCGAGATGAACGATAACTAAGAGTTAGGAGAGGAGGTAATGGTGTATAGTGCGTGTGACGTAGCGTGGAGGAGTTGAGG
+
CCCCCFFFFFDDGGGGGGGGGGHHHHHHHHHHHHHHHHHHHHHHGGGGHHHGGGGGGHHHHGHHHHHHFGDFGHGHGDGGCF@BD44BBGAF/EC?-<-----9<BFBF0BFBFAABBF--..<00000///..:..//<---</0000/000000000000--...0000000--9-.000<.....00<00000<00/0:...:9..0000000.00:00<<-....00.....<..-..9..//000/
@M03495:530:000000000-LYBTV:1:1101:7410:16058 2:N:0:TGACAGCT+CCTACGGG
ATATTTTGCCGTTGATAAACCAGCTAATCCTGAAAAAAAAATCAAAGCTAAAAACTACAATGCTAAGACCACGATGTGACTGCTATCAAAGTTAGATATATATGTAAATTATTCATCTGTCAAATCCTAGAATTATATCATACCTGCTCCAGCAATCACGACCTGTAATGGTTTAGTGGGTTGTTCACTGTTTCTGAAAAATGAAGATAGTTGTCCAGCTTCCAAAAAGTTTATTGTGTTTTCTAGTGGAG
+
CBCCBFFFFFBAGGGGGGGGGGHHHHHGHHGHHHHHHGGGGHHHHHHHHHHHHHGHHHHHHHHHHHHHHHHHGGHGFHHHGHFGHGGHHHHHHHHHHHHHHHHHHHHHHHHHHHHGHGHHHHHHHHHHHHFHHGHHHHHHHHHHGHHHHHHHGFHHHHHGGGGDFHHFHHGFGHHFFHHHCFGFHGGFHFHHHGHHHHHHGFDGDGGHHHCGFGFFGHGHFHHFHFEE.90BBGGGGGBF/FBFFGC0FBA
@M03495:530:000000000-LYBTV:1:1101:9171:16062 2:N:0:TGACAGCT+CCTACGGG
ATATTTTGCCGTTGATAAACCAGGACTCAGGCTGGACCAAAGCTCACATGCTGACAGATCGGAAGAGCGTCGTGTAGGGAAAGAGTGTCCCGTAGGGTGTAGATCTCGGGGGTCGGCGTATCATTAAAAAAAAAAAAGATGAAGAGGGGTGGGTGGAGGGGTAGGGGTGGATAAGAATTACGGAGTAGACTAAGTTGAGAGAGGAGGGACATGGAGATTGGCACGGTATAGGAGGGAGGTGTCAGAGGATC
+
CCDDEFFFFFDCGGGGGGGGGGHGHHHHHHHHHHGHHHHHHHHHHHHHHHHHHHHHHHHHHGGGGHHHGGGFFGGHHHGHHHHHHFGBFGHGCEGGGHG>ED444BDFF/<B//>/<//-.<11>11<1FDGFC:@<..011111...-.---..-...--.......-<.0100110111...../111100:<1110.0.<....<...00/0<0/10:/009-.<.1100/.-.<-..00111<..//
@M03495:530:000000000-LYBTV:1:1101:24194:16080 2:N:0:TGACAGCT+CCTACGGG
ATATTTTGCCGTTGATAAACCAGAGAACTCCAAAGCTCACATGCTGACAGATCGGAAGAGCGTCGTGTAGGGAAAGAGTGTCCCGTAGGGTGTAGATCTCGGGGGCGGCCGGGTCATTAAAAAAAAAAAAAAAAAGGCACTCAGTGGTGTGGGCGTGATTTACATGCGCCAGACGCACGTCGGACCGGTGTGACACAGCACTTCGACACCAAGTAGCTGCGATGCACATTCAGTCGATCTGAATCGCCCAA
+
CCCCCFFFFFCCGGGGGGGGGGHHGHHHHHHHHHHHHHHHHHHHHHHHHHHHHHGEGGHHHGGGGEFBGGHGEHHHGHFGBGHHGHGGGEBF/3BB44BB1F//E////-<--<-.0=DBD0G@CD?C-------..9..://000:0......--9./00909000.9.;-..--:--;;---------:;0;00;;./.0;;....-....0:000009-...0000000009.....00099......
@M03495:530:000000000-LYBTV:1:1101:18928:16087 2:N:0:TGACAGCT+CCTACGGG
ATATTTTGCCGTTATAAACCAGCTAATCCTGAAAAAAAAATCAAAGCTAAAAACTACAATGCTAAGACCACGATGTGACTGCTATCAAAGTTAGATATATATGTAAATTATTCATCTGTCAAATCCTAGAATTATATCATACCTGCTCCAGCAATCACGACCTGTAATGGTTTAGTGGGTTGTTCACTGTTTCTGAAAAATGAAGATAGTTGTCCAGCTTCCAAAAAGTTTATTGTGTTTTCTAGTGGAGG
+
BBBBBFFFFFBBGGGGGGGGGGHHGHHHHHHHHGHHGGGGHHHGHHHHHHFHGGHHHHHHHHHHHHHFHHHGGHGHHHHBHEGFHHHHGHHHHHHHHHHHHHHGHHHGHHHGHHHHHHHHHGHHHHHHHHGHHHHHHHHHHHHHHGHHGHHGHHHHGHGGGGGHGFHHHHHHHHHHHGEAFCGHHHHHHHHHHHHHEHHHGGB0DCGHHHHHHFCHGHHBGGHBGEGCCFGGGFFGGGGGGFFFFGGG0AG
@M03495:530:000000000-LYBTV:1:1101:29100:16087 2:N:0:TGACAGCT+CCTACGGG
ATATTTTGCCGTTGATAAACCACCCTCCCTGTGGTCGTTATCTTGCTCCTTCTGTCGTCAACGAATTTACTAATTCCAAAGCTCCATGCTGACAGATCGGAAGAGCGTCGTGTAGGGAAAGAGTGTCCCGTAGGGTGGCGATCTCGGGGGGTGGCGTAGGAGTCTGGACTGAATAAGGGTACTCTCCTGCGCCCCTGTACCGACTCGAGCGCACGCGCTCTAGCGGGGGCAGGGGGGACAGAAACTGCAGG
+
ABAAAFFFFFBBGGGGGGFGGGGGGHHGGHHHHHHHGGGHHHFFGHHHHHFHFFHFEFGFGHEFCGHHFHHHBFHHHHHHHHHHHFHGHHHFHGHGHHHFGGGGHGGGGCEFEGHF/3BFGEHGG3?FFGGCF/F<</<//</<10//-<--9-:-.-9.9/./9///././;/////9.///9:/99B/-;.--..////..--:.9..----;--999.///---9---.-99----../////////.
@M03495:530:000000000-LYBTV:1:1101:20200:16094 2:N:0:TGACAGCT+CCTACGGG
ATATTTTGCCGTTGATAAACCACCCTCCCTGTGGTCGTTATCTTGCTCCTTCTGTCGTCAACGAATTTACTAATTCCAAAGCTCACATGCTGACAGATCGGAAGAGCGTCGTGTAGGGAAAGAGTGTCCCGTAGGGTGGAGGGCTCGGGGGTGGGGGGCGCATTAAAAAAAAAAAAGACGAGAAGCTAGATGAAGGTCTTCAGTAGGAACAAGATAGGTGAGGTATACAGCGAGGAGGTGTTCTGGGGAGG
+
BCCCCFFFFFDCGGGGGGGGGGGGGHHGGHHHHHGHGGGHHHHHHHHHHHHHHHHHGGGHGHGGGHHHHHHHGHHHHHHHHHHHHHHHHHHHHHHHHHHGGEGGHGHGGGGGGFHHHGHHHHHHFHDBGHGFCFFG@F>=////?/<A-<E--:------99<.1111<--<-<--../<--<.<0010<1111<001<1<11111001.////011/1<<../0111110<----.<..<.1110/9.--
@M03495:530:000000000-LYBTV:1:1101:28860:16105 2:N:0:TGACAGCT+CCTACGGG
ATATTTTGCCGTTGATAAACCACCCTCCCTGTGGTCATTATCTTGCTCCTTCTGTCGTCAACGAATTTACTAATTCCAAAGCTCACATGCTGACAGATCGGAAGAGCGTCGTGTAGGGAAAGAGTGTCCCGTAGGGTGGAGGGATGGGGGGGGGGCCGGGTATTAAAAAAAACTATAGAGCTGCCGTCTCCACGTGGCCGGTGCCTCTCCATGAATTTATGTCACAGCCAGTGTGACACTCGTATAGCATC
+
CCCCCFFFFFDAGGGGGGGGGGGGGHHGGHHGHHFHHHHHHHHHHGHHGHHHHHHHGGGHGHGGGHHHHHHHHHHHHHHHHEHHHHHHHHHHHHHHHHHHGGGGHHHGGGGEGGHFHFFHHHGHFHFHHFFF/DGG?C//?///0//<?@-@--:-----.-/;/////;--.////9/////9.-.-.///;;9..-:--:--//9////;://///://////9/....///////::/...//////:
@M03495:530:000000000-LYBTV:1:1101:4481:16135 2:N:0:TGACAGCT+CCTACGGG
ATATTTTGCCGTTGATAAACCACCCTCCCTGTGGTCGTTATCTTGCTCCTTCTGTCGTCAACGAATTTACTAATTCCAAAGCTCACATGCTGACAGATCGGAAGAGCGTCGTGTAGGGAAAGAGTGTCCCGTAGGGTGTAGAGCTCGGGGGTGGCCGTTGCATGAAAAAAAAAACAGGATGAGAAGTCAAGTCAGACAGAGTGAGCGAGCTCACATGACTGACAAGAGTGTAGGAGTGAGTTAGATCTACA
+
AAAAAFFDFFBBGGGGGGGGGGGGGHHGGHHGHHGGCEGGHHHHHFHHHHGHHFHHGGGHGHGGFHGHHHHHGHHHHHHHFHHHHHGHHHFFGGHFFHHHGDGGFHHGGGGEFGGFHGFHHHHHBGGHHHGFDDGGCF/2>22@22?A/>-<--..;:...;;00;0CADGGF-.....9/////////////////9.///////----;//;///9///////.;.////////9.;/////////9//
@M03495:530:000000000-LYBTV:1:1101:21113:16140 2:N:0:TGACAGCT+CCTACGGG
ATATTTTGCCGTTGATAAACCAGGACTCAGGCTGGACCAAAGCTCACATGCTGACAGATCGGAAGAGCGTCGTGTAGGGAAAGAGTGTCCCGTAGGGTGTAGATCTCGGGGGGCGGCGGGGCATTAAAAAAAAAAAAGTAGGGGAGGACTGGAGGTGCTGCAGTGCGGAACAACAAGAAGAGGCCAGCTTGTGCGAGACAACTCGCAATAATAGTGCACGTGTGGGCGGCTTCGCCGCATCAGTGACACGA
+
CCCCCFFFFFCBGGGGGGGGGGHGHHHHHHHHHHGHHHHHGHGHGHHHHHHHHHHHHHGHHGGGGHHHGGGFEEHHHHGCHHHHH@G@BGHGFEFCFEF>3F444?DFF//@--<--9-<---/0<0:<<BCFA--<.0000...--9./../....00:0<0000--9--//...////0..9....00/.009.--.//.00.--..000<000<0<.../....-----/-..---.-000:0000.-
@M03495:530:000000000-LYBTV:1:1101:13974:16154 2:N:0:TGACAGCT+CCTACGGG
ATATTTTGCCGTTGATAAACCAGCCTCCCTGTGGTCGTTATCTTGCTCCTTCTGTCGTCAACGAATTTACTAATTCCAAAGCTCACATGCTGACAGATCGGAAGAGCGTCGTGTAGGGAAAGAGTGTCCCGTAGGGTGGAGATCTCGGGGGTCGGCGTGTCATTAAAAAAAAAAAAGGAGAGGAGGTGGGTAAGCGTGCGATCACGAACGGAGTAGAGGTAGCGAGAGCGAGAGGAGCATGAGAGGGGATG
+
CCCCCFFFFFCCGGGGGGGGGGHHGHHHGHHHHHHHGGGHHHHHHHHHHHHHHHHHGGGHGHGGGHHHHHHHHHHHHHHHHHHHHHHHHHGHGHHHHHHHGGGGHHHGGGGGGHHGHGHHHHGHGHBFGHFGFGGG2?//?22221?F?>E<.<--;--./<0;FF0::-;9-;;-../.......:..-.0/:0-...-..9./...--..../:00:0000:-@@-.-----.....000000..-:..
@M03495:530:000000000-LYBTV:1:1101:10689:16159 2:N:0:TGACAGCT+CCTACGGG
ATATTTTGCCGTTGATAAACCAGTCACAACCACTTCTTGCCCTCCAAAGCTCACATGCTGACAGATCGGAAGAGCGTCGTGTAGGGAAAGAGTGTCCCGTAGGGTGTAGATCTCGGTGGGGGGCGGGTCATTAAAAAAAAAAAAAAAGGAAAAACGGTAGAGCGAGCGGACGGGAAGAGACAGGTGGCATGGTAGTCAGAAGGCAGCTTCATAGACTAGAGTGTGTCTGACGGGAACTACCTGTGTGTTAG
+
CCCCDFFFFFCDGGGGGGGGGGHHHHHHHGGGGHHHHHHHHHHHGHHHHHHHHHHHHHHHHHHHHHHHGGGGHHHGGGGGGFGHHGFHHHHHGGBFGHGGGGGGHG>?D444B4FF/?E//<-9<---9.1<111::@@D>BFD---..////:.<.<.91119----------.-...///:.B0../0..111011111<....</01<1:110100001111<1111:.--.-.000:00101../11
@M03495:530:000000000-LYBTV:1:1101:7084:16168 2:N:0:TGACAGCT+CCTACGGG
ATATTTTGCCGTTGATAAACCACCCTCCCTGTGGTCGTTATCTTGCTCCTTCTGTCGTCAACGAATTTACTAATTCCAAAGCTCACATGCTGACAGATCGGAAGAGCGTCGTGTAGGGAAAGAGTGTCCCGTAGGGGGTAGATCACGGGGGGGGGCGGGTCATTAAAAAAAAAAAAAGAAGAAAATGATACTGGAGGGGATGAATCGCACGAAACGTACAAAAGTGGAACAGTAAGCAGAGCGCGCATAGG
+
CCCCCFFFFFDCGGGGGGGGGGGGGHHGGHHHHHHHGGGHHHHHHHHHHHHHHHHHGGGHGHGGGHHHHHHHHHHHHHHHHHHHHHHHHHHHHHHHHHHHGGGGHHHGGGGGGHHHHGHHHHGHDGBGHHGEGGGG/>/?C11?11?A-<E-----<--9-.111:<1:<D;-----.../0///1<:1:11:0/..--9..011:.9.--...9..<..10./010<00//<11101//./9----..00
@M03495:530:000000000-LYBTV:1:1101:29530:16193 2:N:0:TGACAGCT+CCTACGGG
ATATTTTGCCGTTGATAAACCAGTACTCAGGCTGGACCAAAGCTCACATGCTGACAGATCGGAAGAGCGTCGTGTAGGTAAAGAGTGTCCCTTACGGTATATGTCTCGGAATTTGGCGGCTCAGCTTGTAGAAAAACCTGCCGCTCCAGTACGTTCGGTTGGCCGAGTCGAACTCACGAACGCGTTGAGCATCGTCATTTCGCGTCATAACTTCCATACAGCCTCGGCGCGCTTAGGGCCCAATACATCTG
+
A1>A13BBD1AA1E1GG3B11001D1FF110A00AFGGG00BB1GGH1GD1D11BAFCAB//A//B00///>>>B0F11DBB2@>1112@111F1//0//2222222B?///12211/>///101BB0<@2221@0//000?//<//11<1<.0>0<-<<-</0---:/-...;00/;..--.--9-./00009..-:9//---9---///////;/9-///-------9-----//--99--BF///9/;
@M03495:530:000000000-LYBTV:1:1101:19916:16200 2:N:0:TGACAGCT+CCTACGGG
ATATTTTGCCGTTGATAAACCACCCTCCCTGTGGTCGTTATCTTGCTCCTTCTGTCGTCAACGAATTTACTAATTCCAAAGCTCACATGCTGACAGATCGGAAGAGCGTCGTGTAGGGAAAGAGTGCCCCGTAGGGGGCAGATCGCGGGGGGGGCGGGAAGATTAAAAAAGAAAGAGACGTGTACTGAGGTATAGTGTCGAAGGAAAGTGATAGCCAAGCGGGAGAACTGCACAACAAGAGGGAGGTCGGG
+
AAABBFFFFFBAGGGGGGGGGGGGGHHGGHH3GGGHEGGHHHGFFFHFBGHHHHGHGGGHGHGGGHHHEHHHGHHHHHHFHHHHHFHHHHHHHHHHFHHHGDFGCGFEGGEEFFGGHFHFHHEGBF332F</>/<F/</>?/11..-<-A---:------../9/////-.:.;//...9.././////.//;//////......//./9//////9..9.----..///////.:.........-:.---
@M03495:530:000000000-LYBTV:1:1101:13053:16208 2:N:0:TGACAGCT+CCTACGGG
ATATTTTGCCGTTGATAAACCAGTCAGGAGTCCAAAGCTCACATGCTGACAGATCGGAAGAGCGTCGTGTAGGGAAAGAGTGTCCCGTAGGGTGTAGATCTCGGGGGTCGCCGTGTCATTAAAAAAAAAAAGAGGGGGGGTAGGGGGCCGCGACGCATGAGGAAGTGTGGAGACATTGAGAGCACAGCAACAAATGCGACGTTGACCAGAACTGGCGTGGCGCGTCTGAGGGAGTATCAAAGCGGGACCTG
+
DDDDDFFFFFCCGGGGGGGGGGHHHHHHHGHHHHHHHHHHHHHHHHHHHHHHHHHHGGGGHHHGGGGAFFHGHGFHHHGHFH4FGHGGEGGG3F>DD44@B40//>CB/>/<>//00=1=G111FCC?@--.:/..---9-.....-9---9-----.900/0/.0000.0.0./0:000;0.0.//.//....0:0;.---...00:..//00/.-;----.---:.00...../000000/.----.//
@M03495:530:000000000-LYBTV:1:1101:4877:16220 2:N:0:TGACAGCT+CCTACGGG
ATATTTTGCCGTTGATAAACCAGGACTCAGGCTGGACCAAAGCTCACATGCTGACAGATCGGAAGAGCGTCGTGTAGGGAAAGAGCGTCCCGTCGGGTGGGAAGATCGGCGGGTGGGGAAAGATTAAAAAGTAAGAAGAACGTCAGTAGGAGACACGGGGCGTGTAACAAAAAAAGAACGATATGCAAACACAACGACTGTGAAACTGCAAGAAGAAATGACACACAAGAGATATATGAAGGTCATAGATG
+
AA1AAFFFFFDAGGGGGGGGGGH0A00BAFH0FGEF0FCGAGFGCE1FGF1AF10BGC1A///FA0A0A/A>>?G0E1/F0/B>C0/?/E/E?//>/F////</01BF//>/---<-<.A.CB0:;0:0:.0:00;0;C//..9..90000;9.//.-9---;--99/9/----99-9---9--/B///9--;-------;9;///9///;/-///////////-------9/////////////////9/
@M03495:530:000000000-LYBTV:1:1101:9400:16233 2:N:0:TGACAGCT+CCTACGGG
ATATTTTGCCGTTGATAAACCAGCTAATCCTGAAAAAAAAAATCAAAGCTAAAAACTACAATGCTAAGACCACGATGTGACTGCTATCAAAGTTAGATATATATGTAAATTATTCATCTGTCAAATCCTAGAATTATATCATACCTGCTCCAGCAATCACGACCTGTAATGGTTTAGTGGGTTGTTCACTGTTTCTGAAAAATGAAGATAGTTGTCCAGCTTCCAAAAAGTTTATTGTGTTTTCTAGTGGG
+
BBBBBFFFFFBBGGGGGGGGGGGHHHHHHHHHGHHHHGGFGCAFFGG52FHHHG31FGFH@FEFHG53FF2B?FEGGHFHHBDFFFDCGHFFGHEHBFH4GGHFHGHHFHFHHHHHFFGHHDHHHDGEFG4F3FBFF??DDFGH2B?CFHCGGFHGFFHHGCF//GDD?FGBFG0<=>><GG.@EHBFFD0D=GFGHGBGH..CHHHEFCHH0:CHFBC/:0;CFF0ACACFFBFF0FFGFFGEF0;0;A.
@M03495:530:000000000-LYBTV:1:1101:26285:16257 2:N:0:TGACAGCT+CCTACGGG
ATATTTTGCCGTTGATAAACCAAAGCTCACATGCTGACAGATCGGAAGAGCGTCGTGTAGGGAAAGAGTGTCCCGTAGGGTGTAGATCTCGGGGGTCGCCGGATCATTAAAAAAAAAAAAAACAGGAAGATAAGGGAGGGCGCGCAGGGTTTGACATGACTAGGCATGGTAGAAGAGGACAGTATATTGTATAACCATCATAGGACGTGGAGGCGTGTCAAGCGTGGTGTGAGAAGAGGCCGAAGTAGGAG
+
BCCCCFFFFFCEGGGGGGGGGGHHHHHHHHHHHHHHHHHHHHHHGGGGGHHGGGGGGHHHHGHGHHFHFGDGFHGHGEGGEF/@D444F@FF/>E////<<//?/01@1=1?GCGCC@<@:-.:/../..111:0.9<--.--<--<--:...1111000110//00<.:111110..../.0111111<:111100000111000-9.9....-.-./1100...-..<.1111/0....-<--.:100/
@M03495:530:000000000-LYBTV:1:1101:6756:16270 2:N:0:TGACAGCT+CCTACGGG
ATATTTTGCCGTTGATAAACCACCCTCCCTGTGGTCGTTATCTTGCTCCTTCTGTCGTCAACAAATTTACTAATTCCAAAGCTCACATGCTGACAGATCGGAAGAGCGTCGTGTAGGGAAAGAGTGTCCCGTAGGGGGTAGAGCTCGGGGGGGGCGGGGTGATTAAAAAAAAAAAAGAGCAGGTGGAGGAACGGGGGGCAGTCGGAATGAAACAATCATGAAGAGAAATGGTGGGCATGACGTCTGACAGA
+
CCDCCFFFFFCDGGGGGGGGGGGGGHHGGHHHHHHHGGGHHHGHHHHHHHHHHHHHGGGHGHHHHHHHHHHHHHHHHHHHHGHHHHHHHHHHHHHHHHHHGGGGHHHGGGGFGCHGGGHHHHHHHHFHHGGFDDGE/>>/?11??=A?->-----------.1:111<<@DF;---..//</..0...../....-----./<<--.<00110/.00011111:./:011011.-.//.0<.<./.1100/
@M03495:530:000000000-LYBTV:1:1101:7462:16270 2:N:0:TGACAGCT+CCTACGGG
ATATTTTGCCGTTGATAAACCAGTCACAACCACTTCTTGCCCTCCAAAGCTCACATGCTGACAGATCGGAAGAGCGTCGTGTAGGGAAAGAGTGTCCCGTAGGGTGTAGATCTCGGTGGTCGGCGTGTCATTAAAAAAAAAAAAGGAGGGAGGACAGGAGAGTCCGGGGTTGGTACGATCTACATAGTGAGAACACTACGAGTAGAAGAGGAATACACGAATGAGAGGACATAGACAGCGGGATGTGTCGG
+
BCCCCFFFFFCCGGGGGGGGGGHHHHHHHGGGGHHHHHHHHHHHGHHHHHHHHHHHHHHHHHHHHHHHGGGGHHHGGGGGGGGHFGGHHHHHGHBGHHGGGFGGGG/3B4DGHHHF/<E?3</<>///=2D2@2211A@-<-A-../..:..-../......000.-------.00.....:000000000000//0//.::9.00000.../;0000.-.:00000.../000:00/.-9--..0000.-
@M03495:530:000000000-LYBTV:1:1101:2985:16274 2:N:0:TGACAGCT+CCTACGGG
ATATTTTGCCGTTGATAAACCACCCTCCCTGTGGTCGTTATCTTGCTCCTTCTGTCGTCAACGAATTTACTAATTCCAAAGCTCACATGCTGACAGATCGGAAGAGCGTCGTGTAGGGAAAGAGTGTCCCGTAGGGTGAAGGTCTCGGGGGGGGGAGTGTAATTATAAAAAAAACAACTAAACTGAAGATAGATCAAATTCGTCATCTGGCTACATATGAAGGTTAGGCTATATTGACCAGCGATCAGAGT
+
BBBBBFFFFFDAECGGGGGFGGGGGHHCFHHGHHEGGAEHHHHHFBFD3EGHGHHHGGEGFHGGGHHFHHHHFHHHHHHBGBHHHEHHFFFGFHFFGGHHGDEE1?G?EGGFEGFDHCHHEHFGHHFG32@GDFDEHG/2222222@///<;-;---..9/////////9;---.;9.///;/////://///9//;9/;/./.:./9///:/.///9//9;////../9/9//:/;///..--.9.////
@M03495:530:000000000-LYBTV:1:1101:10088:16283 2:N:0:TGACAGCT+CCTACGGG
ATATTTTGCCGTTGATAAACCAGCTAATCCTGAAAAAAAAATCAAAGCTAAAAACTACAATGCTAAGACCACGATGTGACTGCTATCAAAGTTAGATATATATGTAAATTATTCATCTGTCAAATCCTAGAATTATATCATACCTGCTCCAGCAATCACGACCTGTAATGGTTTAGTGGGTTGTTCACTGTTTCTGAAAAATGAAGATAGTTGTCCAGCTTCCAAAAAGTTTATTGTGTTTTCTAGTGGAG
+
CCCCCFFFFFCAGGGGGGGGGGHHHHHHHGHHHHHHHGGGGHHHHHHHHHEHHHGHHHHHHHHHHHHHHHHFGGHGHHHHHHFBFHFHHHHHHHHHHHHHHHHHHHHHHHHHHHHHHHHHHHHHHHHGHHHHHHHHHHHHHHHFHHGHHHHHHHHHHGHGDGGGHHHHHHGFGHHHGHHHEGGGHHHHHHHHHGHHHHGGHHHFGFBGEHCGHCCHHHFCGHFHBC:AC0FFGFFGGGFFGGFFB09CFFG
@M03495:530:000000000-LYBTV:1:1101:20191:16284 2:N:0:TGACAGCT+CCTACGGG
ATATTTTGCCGTTGATAAACCAGAGGACTCAGGCTGGACCAAAGCTCACATGCTGACAGATCGGAAGAGCGTCGTGTAGGGAAAGAGAGTCCCGTAGGGTGGAGATCTTGGTTGGGGCCAGGTAAATAAAAAGCAAAACAAGATGTCGTTCTTAGAGTCTCTCATTTACCTGAGCATACAACATACAAACAAATACAAGAAGCTCCGCACTGAGTGGTAAGAGCATCCAGTGTCAAATCTTAGTCAAAGCA
+
ABAABFFFFFDBGGGGGGGGGGHHGGGAGG4EFFFHGFFCGFFFHHFGDEEGHHHFFEHHHHHGFEDAFHEGGEEEFCHHGHFGGHF2>BBB3>?/?>/B////333B4433/?////////@>22@22@22<020100?/00?111/>>F.<111111<1110000=00=0///00=000/.;000::C...0:0000////90/..;9-/0909.0;0;;0//09/////;//////9/9;/9/;//./
@M03495:530:000000000-LYBTV:1:1101:29551:16292 2:N:0:TGACAGCT+CCTACGGG
ATATTTTGCCGTTGATAAACCACCCTCCAAAGCTCACATGCTGACAGATCGGAAGAGCGTCGTGTAGGGAAAGAGTGTCCCGCAGGGTGTAATTCTTGGTGGTGGCCGGGTGATTGTAATAAACAACTTCGATACCGAGGACAACATCCAGCGGATGGAGACTATCCCGTCCGAGAAGCCTTCCAAAGACAATGTGGCATCATCTATGGCACTGGATCTTAACTTGGGGAGTAGCGTCACTTCACGTTAGT
+
BBBBB5FFFFBBGFGGGGFFGGGGFHHGHHFHHHHHCHHHHHGGGGHEHGEGECEGFGEBEEEEHHFF?GGGFFHDGBFG@E//>EE21/3444444333?////00/</?//3?32BB332@22?/222//2</1////-.00F.01>110<<---</:/.0000//....-.--.//9/0;/009/////00;00./0//////9//.//././/9/////////9-;-.///-9...//9//.;.../
@M03495:530:000000000-LYBTV:1:1101:23745:16303 2:N:0:TGACAGCT+CCTACGGG
ATATTTTGCCGTTGATAAACCAAAGCTCACATGCTGACAGATCGGAAGAGCGTCGTGTAGGGAAAGAGTGTCCCGTAGGGTGTAGATCTCGGGGGGGGCCGGGTCATTAAAAAAAAAAAAAGGAAAAAGAGCAGGGAGAAACACGTAATAGTGTACTATGAACGCATTGGGATGACGGGGATGCGGCTAGAGTCAGTGACGGAGCGAAGAGGTTGACAGTGAAGGGATAGGTAGGCAGGTGATGACATGGG
+
CCCCDFFFFFCCGGGGGGGGGGHHHHHHHHHHHHHHHHHHHHHHGGGGHHHGGGGGGHHGHGHHHGHHFGBFGHGHGGGGFE/3B44BB41?EEC----<@--.-.0<00FFFBDAD;--9..<///..9//0/.-.<..0//.../..<000<00<00000:..-..00..0.<:.----..<----..000000:000.-.9----9<..0/:/000000000..//0/00:.:0.-.000<00000/.
@M03495:530:000000000-LYBTV:1:1101:11716:16313 2:N:0:TGACAGCT+CCTACGGG
ATATTTTGCCGTTGATAAACCACCCTCCCTGTGGTCGTTATCTTGCTCCTTCTGTCGTCAACGAATTTACTAATTCCAAAGCTCACATGCTGACAGATCGGAAGAGCGTCGTGTAGGGAAAGAGTGTCCCGTAGGGTGTAGGTCTCGGGGGGGGGCGGGTAATGATAGAAAAACGCTCAGGAACGTGAATCGCGCGGTTGTAGGAAACTCATAGTTCGCCGCTGGAGCTTCAAGGCGACCTAACACATCTG
+
ABBBBFFFFFDBCGGGGGGGGGGGGHHGGHHEHHFGGEGHHGFHBDGHHHHGGHHGGGGHGFEGEAAGHHHHHFGHHHEHHHHHHHGGHGGHGHGHGGHHGEFGHHHGGGGGGGGHF/BGGHHHDGBFFB@G@/BF2F/22222>2<?/<------9----////://9/;...-9..;///...;.../:..-@:-:--.//////;/::/;/9//.-.-----..../////;.----://.//.;://
@M03495:530:000000000-LYBTV:1:1101:2598:16328 2:N:0:TGACAGCT+CCTACGGG
ATATTTTGCCGTTGATAAACCAGCTAATCCTGAAAAAAAAATCAAAGCTAAAAACTACAATGCTAAGACCACGATGTGACTGCTATCAAAGTTAGATATATATGTAAATTATTCATCTGTCAAATCCTAGAATTATATCATACCTGCTCCAGCAATCACGACCTGTAATGGTTTAGTGGGTTGTTCACTGTTTCTGAAAAATGCAGATAGTTGTCCAGCTTCCAAACAGTTTATTGTGATTTCTAGTGGAG
+
A1AAA333B@D>EEC3FGGFFGA0CGHHHCGDEGHHHEE//A1FEDGHFHFH11/1BAFGBGHHHHHHFHHHGG/?FDB2FF0G1EFG2BB1@2@FG2FGHHHHF2FGH2>GFFHHHHHHFF2FFGGGH11<FHHHDB>FGHBGBFAFFFC10@0@FFC/</CA0DGG1FB<1?GG11>G<C@AGDFFD0DGH0DDD00D=.<0=00;00GBGHGC0/;CC0:;C0..9F0F00F0C00;CBF000;0.C:
@M03495:530:000000000-LYBTV:1:1101:3547:16336 2:N:0:TGACAGCT+CCTACGGG
ATATTTTGCCGTGATAAACCAGCTAATCCTGAAAAAAAAATCAAAGCTAAAAACTACAATGCTAAGACCACGATGTGACTGCTATCAAAGTTAGATATATATGTAAATTATTCATCTGTCAAATCCTAGAATTATATCATACCTGCTCCAGCAATCACGACCTGTAATGGTTTAGTGGGTTGTTCACTGTTTCTGAAAAATGAAGATAGTTGTCCAGCTTCCAAAAAGTTTATTGTGTTTTCTAGTGGAGG
+
AB?AAFFDFFDAEAGGGGGGFGHHCGGFHHHAGHHHGFGGHHHHGHEGEFHFGGGFHHGDGFHHEGFHHHHGGHGFFHGFBFHHH3GHHHHEGHHHHHHHHHGBGHGHHHHHEHHHHHHGHHHHHGHHHHHHGGHHHHHHHHHHFEH3?GFBGHHHHHGDDGFHFFHFHGHGHFFFGHEAFCDHHEHHHHFHHHFGGGHFHFDDG;GHHHHHHC0GGGHFH:GFFC.CFGGGFGGGGGGGFFFFFGGFFFG
@M03495:530:000000000-LYBTV:1:1101:4824:16343 2:N:0:TGACAGCT+CCTACGGG
ATATTTTGCCGTTGATAAACCAGGGCGGCACCAAAGCTCACATGCTGACAGATCGGAAGAGCGTCGTGTAGGGAAAGAGTGTCCCGTAGGGTGTAGATCTCGGTGGGCGGCGGAGCATTAAAAAAAAAAAAAAGGTGGAGAGAAAGAGGGGGTGAGAAAGGTGAATGGAGGTGAGAGAGGAGAAGAGATAGGGGTCTAGCGTGGCGGGGGGTAGAGGTGAGAGCGGGTAGGACACAGTATGAGGTGTGAGA
+
DDCCCFFFFFCCGGGGGGGGGGHGGGGGGGGGHHHHHHHHHHHHHHHHHHHHHHHGGGGHHHGGGGEF?GHHGGHHHHHGHBFHHGGCGGGFA/33422?FFC/?A//B//<<---.0<<000CCACFC-9--9.00.<.0..000//9.----..0000.0<0:0000/<..0.00......./0./000/..../000-.<-----<---..00/0.0.00.-----..00/./.00000<//90.000
@M03495:530:000000000-LYBTV:1:1101:11008:16359 2:N:0:TGACAGCT+CCTACGGG
ATATTTTGCCGTTGATAAACCAGCTAATTCCAAAGCTCACATGCTGACAGATCGGAAGAGCGTCGTGTAGGGAAAGAGTGTCCCGTAGGGTGTAGATCTCGGTGGTCGCCGGATCATTAAAAAAAAAAAAAACGCAGGGTAAGGGGGAAGCGGCTGAGTAGATATAGAATGACAGAGACTATAAATGACGAACGATACCACAGATAGGTAGCGAGTAAAGAATGACTGTGGAATCACGCACAGCGTGGGAG
+
DDEEDFFFFFDDGGGGGGGGGGHHHHHHHHHHHHHHHHHHHHHHHHHHHHHHHHGGGGHHHGGGGFGGHHGGGHHHHHFGDGHHGHGEGGFF/3FD444BBF/??>3>//E///<033???3FDGGCD?---.--:---///00.---...-<---..<11<<1111111100:0/<//0:111111:0..<--.<.-<009.0<11/1100--<-.1111.01001101/000010..---/.-.9--..
@M03495:530:000000000-LYBTV:1:1101:25372:16370 2:N:0:TGACAGCT+CCTACGGG
ATATTTTGCCGTTGATAAACCAGTCAGGAGTCCAAAGCTCACATGCTGACAGATCGGAAGAGCGTCGTGTAGGGAAAGAGTGTCCCGTAGGGGGTAGATCACGGGGGTGGCCGGGGCATTAAAAAAAAAAAAGGAGCTATGGTATGGACCGGATCGAGTAAGGTACACTTAGTATAAGCCCATCCGTGAGTCAACCGGCCTACGACGTCCAGCTCTCTGGCATCACACGTTAGTAGGGCTGGAGATTTACC
+
DDDDDFFFFFCBGGGGGGGGGGHHHHHHHGHHHHHHHHHHHHHHHHHHHGHHHHHHGEGFGFHGEFGEEFGGHGHHHFHHBFBFFHGGEGEG1>/>?3B433<E/<@///=0//-->-<000=0<-:C---9../...0000:0;0/00/---.-...;.0:00::00000000000000..//......0:000:--9-./;..:9-...0/0000:000/0/000;-;./.:000./.....0/00000
@M03495:530:000000000-LYBTV:1:1101:9531:16374 2:N:0:TGACAGCT+CCTACGGG
ATATTTTGCCGTTGATAAACCAGCTAATCCTGAAAAAAAAATCAAAGCTAAAAACTACAATGCTAAGACCACGATGTGACTGCTATCAAAGTTAGATATATATGTAAATTATTCATCTGTCAAATCCTAGAATTATATCATACCTGCTCCAGCAATCACGACCTGTAATGGTTTAGTGGGTTGTTCACTGTTTCTGAAAAATGAAGATAGTTGTCCAGCTTCCAAAAAGTTTATTGTGTTTTCTAGTGGAG
+
BBBBBFFDFFBAFGGGGGGFGGHHHFHHHHHGGHGHHEGGEGHHHEHGHHHHFFEHHHHHHGHHHHHHHHHHGGFFCGHGHHCGHFGHHFFGGHFHHHHHHHHHHHGHHGHHGHHHHHHHGBDFGHHHGHHHHHGGHHHFHHHHFHHHGGGHHFHHHEFGGGGGHHHDGHFGHHGGDGEG?GGGHHHHHHFHHHHHGGFHGHHGFHGHGHHHHHGHFHFHFHFFFHCEDFFFGGGGFF;BFGGGGGGGGBE
@M03495:530:000000000-LYBTV:1:1101:3423:16379 2:N:0:TGACAGCT+CCTACGGG
ATATTTTGCCGTTGATAAACCAGCTCTAGCTGCCATAGCAATGTCACAACCACTTCTTGCCCTCCAAAGCTCACATGCTGACAGATCGGAAGAGCGTCGTGTAGGGAAAGAGTGTCCCGTAGGGTGTAGATCTCGGCGGGCGGCGGGTGATTAAAAAAAAAACAGGAGCAGGAAGGGACGACGGAGGAGACGTATCCTTGAACTCAGGAGTGTGATGGGTGAGTACAGAGAGTGTACGACCAGTAGACACG
+
CCCCCFFFFFBAGGGGGGGGGGHHHHHHFHHHHHHHFHHHHHHHHHHHFGGGGHHHHHGHHHHGGGHHHHHHHHHHHHHHHHHHHHHHGDGGHHHGGGGFGGHGH1GHFHHHHHBGFGGE@EEF3F/2D33DBF0?/>/-----;--;-.0900000-----../.9;../../.....9----..-..;....0.;0000;00000/0.;.00;900./:..00000;/9.000009..--.000000:;
@M03495:530:000000000-LYBTV:1:1101:13972:16395 2:N:0:TGACAGCT+CCTACGGG
ATATTTTGCCGTTGATAAACCAGCCTCCCTGTGGTCGTTATCTTGCTCCTTCTGTCGTCAACGAATTTACTAATTCCAAAGCTCACATGCTGACAGATCGGAAGAGCGTCGTGTAGGGAAAGAGTGTCCCGTAGGGTGTAGATCTCGGGGGTGGGCGGGTGATTAAAAAAAACAAGGAGTGCAAAAGGATGAGGGCTCCGTGGTGTCATGAAGGGTGGAGTAGGTCGAATGTCAGATGCATATGCTGCACG
+
CCBCCFFFFFDBGGGGGGGGGGHHGHHHGHHHHHGHGGGHHHHHHHHHHHHHHHHHGGGHGHGGGHHHHHHHHHHHHHHHHHHHHHHHHHGHHHHHHHHHGGGGHHHGGGGGGHHHHGHHHHGHFFBBGHGHGGGG@F/2>22DD2=?/AE--<-.-<---<0:0000:--<.99/...<.0000//.:<000/.......<-<<900000000.:.-..0/<000--.000:000000000000000<0.
@M03495:530:000000000-LYBTV:1:1101:16876:16404 2:N:0:TGACAGCT+CCTACGGG
ATATTTTGCCGTTGATAAACCAGCTAATCCTGAAAAAAAAATCAAAGCTAAAAACTACAATGCTAAGACCACGATGTGACTGCTATCAAAGTTAGATATATATGTAAATTATTCATCTGTCAAATCCTAGAATTATATCATACCTGCTCCAGCAATCACGACCTGTAATGGTTTAGTGGGTTGTTCACTGTTTCTGAAAAATGAAGATAGTTGTCCAGCTTCCAAAAAGTTTATTGTGTTTTCTAGTGGAG
+
BBBBBFFFFFBBGGGGGGGGGGHHHHHHHHHGHHHHHGGGGHHHGHFHHHHEHHGHHGHHHGHHHHGHHHHHGGHGHHHHHGGHHHHHHHHHHHHHHHHHHHHHHHHHHHHHHHHHHHHHHHHHHHHHHGGHHHHHHHHHHHEHHHHHHGHHHHHHHHHGGGGGHHHGGHHGHHHHGHFHGGGGHHGHHHHHGHHHHHHGFGHGHFGHHHHFHHHHHHHGHHHHHBC.AFFGGGGGGGBFGGGGFFGGF0A
@M03495:530:000000000-LYBTV:1:1101:25311:16404 2:N:0:TGACAGCT+CCTACGGG
ATATTTTGCCGTTGATAAACCACCCTCCCTGTGGTCGTTATCTTGCTCCTTCTGTCGTCAACGAATTTACTAATTCCAAAGCTCACATGCTGACAGATCGGAAGAGCGTCGTGTAGGGAAAGAGTGTCCCGTAGGGTGTAGAGCTCGGGGGGGGCGGGGGCATTGAAAAAAAAAAGATTGCGAAGGTGCTGAGGAGGCTGTGGGACAGTCAAGCCGTGTAGGCTGAGATGTGATGCGAGGCAGTAGGGAGG
+
CDDDDFFFFFCCGGGGGGGGGGGGGHHGGHHHHHHHGGGHHHHHHGHHHHHHHHHHGGGHGHGGGHHHHHHHHHHHHHHHHHHHHHHHHHHHFHHHHHHHGGGGHHHGGGGGGHHFHGHHHHEHFH?DHHC?CGGG=F/>D222D2/C?C---<-9------:00<000<-9--9..0000.---.000:00.<0....<</:.....000000<-<-.:0000...000:00000<.---.</00:./.-
@M03495:530:000000000-LYBTV:1:1101:18138:16421 2:N:0:TGACAGCT+CCTACGGG
ATATTTTGCCGTTGATAAACCAGTCGTTATCTTGCTCCTTCTGTCGTCAACGAATTTACTAATTCCAAAGCTCACATGCTGACAGATCGGAAGAGCGTCGTGTAGGGAAAGAGTGTCCCGTAGGGTGTAGATATCGGGGGTGGGCGGGGCATTTAAAAAAAAAAAGGAACTAGGAGCAGGTTGATCATCCATCTCTTGAAGTCCATTCGAGCATGCCATACTGGATAAGTATACAGTTGCAAAGGTGCGTC
+
BBBBBFFFFFBBGGGGGGGGGGHHHGGGHHHHHHHHHHHHHHHHHGGGHGHGFGHHHHHHHHHHHHHHHHHHHHHHHHHHHHHHHHHHGGGGGHHHGGGGEFGHHHGGHHHHHDFBFGHGFEEGGBF>2F3?3B3?>//>A-<@.@-----/09;0000;@-;9-...9.;////;../.9/.//;;///9/B//9/////9//////;9..9//;/;B/9/9//9///9/9/;//////////.///-.-
@M03495:530:000000000-LYBTV:1:1101:14662:16422 2:N:0:TGACAGCT+CCTACGGG
ATATTTTGCCGTTGATAAACCAGGACTCAGGCTGGACCAAAGCTCACATGCTGACAGATCGGAAGAGCGTCGTGTAGGGAAAGAGTGTCCCGTAGGGTGTAGATGTCGGGGGGGGCCGGAGCATTAAAAAAAAAAAAAGATGAGCGGATGAGCAAGAGTAACTGCAGAACGTGACAGGGGAATAAAAGCGTGTAGGAACAAGTGTACGGGACGAGAGGGGATTAGAGGTGTAGGATGGAGGAGGAGCGAAA
+
CCDCDFFFFFDDGGGGGGGGGGHGHHHHHHHHHHGHHHHHHHHHHHHHHHHHHHHHHHHHGGGGGHHHGFGEEGFGGHGCGHHHHBGBFGHG?>EDEBF/3B?44BB?</>?--<--9<--9.<<BBF1:@D;A-@--..01100---<90000///.1111110001//.99..1<..-9./01111..<../1001<///11111..-9---<.-..-.</0010/090:10010.</.......----
@M03495:530:000000000-LYBTV:1:1101:10618:16442 2:N:0:TGACAGCT+CCTACGGG
ATATTTTGCCGTTGATAAACCAGGACTCAGGCTGGACCAAAGCTCACATGCTGACAGATCGGAAGAGCGTCGTGTAGGGAAAGAGTGTCCCGTAGGGTGTAGGACTCGGTGGTGGGCGGATAAGTAAAAAAAAAAAAAAGAGAAAGGAAGGGGGTGAGGGGACGGACACAAGAAGAAGGAGAATCAGAGATAGACTATGAAGCAGCGGGTAGCAAGAACAGCAGTCAATGATAGAGGTGAGAGAGATGAAA
+
CCCCCFFFFFCAGGGGGGGGGGHGHHHHHHFHHHFHHHHHHHHHGHHHHHHHGHHHHHHHFGGGGHHHGGGFEFFGHHGEHHHHH@FBFFFFGGG>F??/B333333??/?E//?//>////1?11111<@--------../////.//;..-:--..9.;A---.-9./..:;//:/.....//;/9////////////////;/-----./////////./;/////;:B/////:././:A../;///
@M03495:530:000000000-LYBTV:1:1101:29552:16461 2:N:0:TGACAGCT+CTTACGGG
ATATTTTGCCGTTGATAAACCAAAGCTCACATGCTGACAGATCGGAAGAGCGTCGTGTAGGGAAAGAGTGTCCCGTAGGGTGTAGATAACGGTGGGGGCGGGGTCAATAAAAAAAAAAAAAAGATAATAAGTAATTATGTCAGGAACATAAACGAAATGAATAGTCTCGTGATCGAGACATATACATCTGGATTTTGTATGTATTGCAGTCACGCAGTTGTGAGCACAGACGCAAGGCATCGTCACTAACT
+
>>>>>@BBB@AAFGGGGGFFGGHGHFHHHGGHHGHFEGGHGHGHGGFGGC2E1EGGGEHBGGCHHHGGDGBFHHGHGCGE3F/33444431/11?///////--.<0<00GF0CCC?A----..00000://///////////./.../////.9..9/////////B/;.///.....:////////;////////.///////////////..--A//:.////.../.--;--.../9..9../////
@M03495:530:000000000-LYBTV:1:1101:20460:16473 2:N:0:TGACAGCT+CCTACGGG
ATATTTTGCCGTTGATAAACCAGCTAATTCCAAAGCTCACATGCTGACAGATCGGAAGAGCGTCGTGTAGGGAAAGAGTGTCCCGTAGGGTGTAGATCTCGGTGGTCGCCGGGTCATTAAAAAAAAAAAAAAAAGCAGAGATAATATGACGAGCGGGGAGTGGAAAGCGGGGAGAGGAACGGACTAGAGCAGAATCTACGGTAGACCAGGAGCAGGACTCGTGAAACTAGACATACGCAATAGACAACACT
+
BCCCCFFFFFCBGGGGGGGGGGHHHHHHHHHHHHHHHHHHHHHHHHHHHHHHHHGGGGHGHGGGGGGGHHHGHHHHHHDGDFHHGFEDFG?F/3B444BBGF>?E/3>//<////033B33FHGGCC->-<---;:0//./000000000..--------.:.000./.--9--9..;/....-:/00:00/;/00000..:..:0;/.;...;/...//.../.:00:0000000;..-.00000;...0
@M03495:530:000000000-LYBTV:1:1101:13235:16474 2:N:0:TGACAGCT+CCTACGGG
ATATTTTGCCGTTGATAAACCACCCTCCCTGTGGTCGTTATCTTGCTCCTTCTGTCGTCAACGAATTTACTAATCCAAAGCTCACATGCTGACAGATCGGAAGAGCGTCGTGTAGGGAAAGAGTGTCCCGTAGGGTGTAGATCACGGGGGGGGGCGGATCATTTAAAAAAAAAAACGAGTAGGTAGGAGCAGGCGTGGTGAGTGTAGAAAAGAATGAGGGTGGGTCGTGTGTGAGCGGCTGCAAAACATGG
+
CCCDDFFFFFDBGGGGGGGGGGGGGHHGGHHHHHHHGGGHHHHHHHHHHHHHHHHHGGGHGHGGGHHHHHHHHHHHHHHHHHHHHHHHHHHHHHHHHHHGGGGEGHGGGGGGGHHHGHHHHHHDG?FGHGHGGGG=F/2@22222/?/>------<----.0000BBFF-@-=B-.-.<..<:0<0.0/../..-.--<.0<00000<00//..0::0:.<.<-</--..9..000-----./00/..00/
@M03495:530:000000000-LYBTV:1:1101:27074:16479 2:N:0:TGACAGCT+CCTACGGG
ATATTTTGCCGTTGATAAACCAAAGCTCACATGCTGACAGATCGGAAGAGCGTCGTGTAGGGAAAGAGTGTCCCGTAGGGTGTAGATCTCGGGGGGGGGCGGAGCATTAAAAAAAAAAAAAGAGGAGGTATGCGGTGGGTTGCAGGAAACGGGAAGTTCAGTGTGACGATTGAGATGACTGTCTCGACGCAGCGCGGTCGCAGGTGCAGATCGTGCAGTAGCAGATAGCAGCTGGTCACATCGCAGGCTGG
+
CCBCCFFFFFCBGGGGGGGGGGHHHGHHHHHHHHHHHHHHHHHHGGGGHHHGGGGGGHHHHGHHHHHHDGDFHHGHGGGGFF/@@444BBF?/>E--9--:---:.B;000:BDBF=;---../;...:0000.-.-.::.-.00..///....-.00000000000.....0;.0;000::0:0/:----------.----.-;00000;0;::.::000000/000000//://000:00..9.-....
@M03495:530:000000000-LYBTV:1:1101:5678:16489 2:N:0:TGACAGCT+CCTACGGG
ATATTTTGCCGTTGATAAACCACCCTCCCTGTGGTCGTTATCTTGCTCCTTCTGTCGTCAACAAATTTACTAATTCCAAAGCTCACATGCTGACAGATCGGAAGAGCGTCGTGTAGGGAAAGAGTGTCCCGTAGGGTGAAGATCTCGGGGGGGGCGGTGTGATGAAAAAGAACAACGAGGAGCTAAGACAGTTAGCGATGAAAGGTAACCTAGCATGCGAAGCAGCGAACGAGTGATTACAAGTAGAGTAT
+
CBCCCFFFFFCBGGGGGGGGGGGGGHHGGHHHGHHGGGGGHHFGHHHHEHHHHHHHGGGHGHHHFHGGEHHHFHHHHHHHGHHGHHHGFHHGHHHHFHHGGGGGHFHFEFEEFFGHHGHHHHHFBF?FGFG/BDAF<</22222220?/>@--:--9--..9//////A.99///.-..--...////////////--..////.///:/9///////..---://-----..9.////////:/9/////
@M03495:530:000000000-LYBTV:1:1101:28344:16496 2:N:0:TGACAGCT+CCTACCGG
ATATTTTGCCGTTGATAAACCAGCTAATTCCAAAGCTCACATGCTGACAGATCGGAAGAGCGTCGTGTAGGGAAAGAGTGTCCGGTAGGGTGAAGATTTCGGATGTCGGGGGAACAATTAAAAAAAAAAAATATCTCAAAAAAGGTAGGACCAACATCAGATTATTGCTTTCACAACTGGCATAAACCTGACCATTACTGTGATTCGTTTTGATTGGAAAGTTAACAGAACCCAACAACATTACTGGCTAC
+
AABBBFFFFFDBGGGGGGCGFCHHHHHHHFGHHHHHGHHHFHGHF5AEGFHHFFFDFEHECEEDF0EFHHFFFHHHHHFH5B4?F>/EF1B?134333B4FE//>34///////?222222@1?/>-----.00000;;00.:;.:00.0C...../0;0000;;000;00000;0.9//..//;////.;9/;//9;//9;////.//.;.99//.//9./////////....9.....:;/////9.;.
@M03495:530:000000000-LYBTV:1:1101:24426:16508 2:N:0:TGACAGCT+CCTACGGG
ATATTTTGCCGTTGATAAACCAGCTAATCCTGAAAAAAAAATCAAAGCTAAAAACTACAATGCTAAGACCACGATGTGACTGCTATCAAAGTTAGATATATATGTAAATTATTCATCTGTCAAATCCTAGAATTATATCATACCTGCTCCAGCAATCACGACCTGTAATGGTTTAGTGGGTTGTTCACTGTTTCTGAAAAATGAAGATAGTTGTCCAGTTTCCAAAAAGTTTATTGTGTTTTCTAGTGGAG
+
BBBBBFFFFFBBGGGGGGDGGGHHHHHHHHHHHHHFHGGGGH3GHFBBGGFGHFAGHEHFGHHFHB3GGFBEEEHGC4BBFFE@FDEGHGHHFHDHB4@G@EFF4GHFHFHHFHDFB44B?4D4BG3BGEHHHFFDBBB3GHH2FD0?FCBF2FCGHBGGDGGCHHHDDG1GGFC111FHGE-CEGGFEDGHFDDDGFHBCCBGHF0000C0:CGB:C0<0C0CHHHAEFGGFGG090BFFB00000;C0?
@M03495:530:000000000-LYBTV:1:1101:23825:16510 2:N:0:TGACAGCT+CCTACGGG
ATATTTTGCCGTTGATAAACCACCCTCCCTGTGGTCGTTATCTTGCTCCTTCTGTCGTCAACGAATTTACTAATTCCAAAGCTCACATGCTGACAGATCGGAAGAGCGTCGTGTAGGGAAAGAGTGCCCCGTAGGGTGTCGGACTCGGGGCGGGGCGGGTAGTAATGAAACAAAGAGGAGGGCATAGAGGGCGCAGAGATAGTGCCAACGATCGCTGGAGGGTAGCAATGGTATGTCTGAGCAATGCGCGA
+
CCCCBFFFFFBAEGGGGDFGGGGGGHGDGFBFCGAFEEGDHFHHHFHFFGFFHFHHGGEHEHGG1AGGEHHHHHHHHHG5FGHHGHGHHHHHBCGGCGFHGGGGEFBEFDFFGEBGGAGHHHHH3F33BF@FC//?2/>2?//</0?/--------;;;::.//////////..///....9..////9/..-----./9////////9.::.-.:;-:.;-:/.///////////;//9B//////9.-9
@M03495:530:000000000-LYBTV:1:1101:23356:16517 2:N:0:TGACAGCT+CCTACGGG
ATATTTTGCCGTTGATAAACCAGCTAATCCTGAAAAAAAAATCAAAGCTAAAAACTACAATGCTAAGACCTCGATGTGACTGCTATCAAAGTTAGATATATATGTAAATTATTCATCTGTCAAATCCTAGAATTATATCATACCTGCTCCAGCAATCACGACCTGTAATGGTTTAGTGGGTTGTTCACTGTTTCTGAAAAATGAAGATAGTTGTCCAGCTTCCAAAAAGTTTATTGTGTTTTCTAGTGGAG
+
BBBBBFFFFFBBGGFGGGGGGGHGHHHHHHHHGHHFHGGGGHHHHFGHHHHHHHGHHHHHFHHHHHHHHHHHGGHHHGHGHGHHGHHHHHHEHHFHHHHHHHHHHHHHHHHHHHHHHHHHHHHHHHHHHHHHHHHHHHHHHHHGHHAGHHHHGHHHHHHFCGGGHHGBGHFFGHHHGHGHDGFGFHHHHHHHHHHHHHHHGFGFHHGHGFGHHGHEHHEBFFFHHB.CDBGGGGGGGBBFGGGGGF;BGBE
@M03495:530:000000000-LYBTV:1:1101:25489:16528 2:N:0:TGACAGCT+CCTACGGG
ATATTTTGCCGTTGATAAACCACCCTCCCTGTGGTCGTTATCCTTCTGTCGTCAACGAATTTACTAATTCCAAAGCTCACATGCTGACAGATCGGAAGAGCGTCGTGTAGGGAAAGAGTGTCCCGTAGGGTGTAGGTCTCGGGGGGGGGCGGGTCAGTAAAAAAAAAAGCGGGAATGATGTGGAGTTGATGTACGGCAGTCGTGACCTGATTGTCGTATTGCATATCATTGTGTTGGTATTCGTCGTGCTT
+
BCCCCFFFFFCBGGGGGGGGGGGGGHHGGHHHHHHHGGGHHHGHHHHHHGGGGHGHGFGHHHHHHHHHHHHHHHHHHHGHHHHHHGFHHHHHHHGGFGHHHGGGGEFFHHHGHHHHHHBGGHGHGC/FGGHG<@F22D>>FF/>-------@---./<00:::----<...-9--/0000<000.:/00:0000..---/099./<0<</00000.../0<0<:00<000000/<...0000//.-<...0
@M03495:530:000000000-LYBTV:1:1101:22534:16536 2:N:0:TGACAGCT+CCTACGGG
ATATTTTGCCGTTGATAAACCAGCTAATCCTGAAAAAAAAATCAAAGCTAAAAACTACAATGCTAAGACCACGATGTGACTGCTATCAAAGTTAGATATATATGTAAATTATTCATCTGTCAAATCCTAGAATTATATCATACCTGCTCCAGCAATCACGACCTGTAATGGTTTAGTGGGTTGTTCACTGTTTCTGAAAAATGAAGATAGTTGTCCAGCTTCCAAAAAGTTTATTGTGTTTTCTAGTGGAG
+
BBBBBFFFFFBBGGGGGGGGGGHGHHHHHHHHHHHHHGGGGHHHHEHHHHHHHGGHHHHHGHHHHHGHHGHHGGHGCGHHHHFHHHFHFHH@FGHHGHHHGHHHFHHHHHHHHHHHHHHGHHGHHHHHHHHHHHHHHHHHHHHCGHFFDGHHHGHHHHGCGGGGFGHFHFF?GHHH=GFHGGGAGFEFHHHHHHHHFHGHFHHHFFCGHHBCGC:GFHFHHHHHFH.CAFFFBFGGFBFFGFGGFFBFFFE
@M03495:530:000000000-LYBTV:1:1101:24205:16543 2:N:0:TGACAGCT+CCTACGGG
ATATTTTGCCGTTGTAAACCAGGGACTCAGGCGGACCAAAGCTCACATGCTGACAGATCGGAAGAGCGTCGTGTAGGGAAAGAGTGTCCCGTAGGGGGTAGGTCTCGGGGGGCGGCGGGGCATTAAGAAAAAAATGGTGGGGGAGATGAGTGGGGTGGTAGAGGGGGAGGTAGAGGAGTAATAATACTCGAACGTGGGCACGTGGGGACGGTGTAGTGGGGTGCTGTGCGGTTGGAGGGAGTAGGCTGGTT
+
AB?BBFFFFFBAGGGGGGGGGGDFCDFHGFFHGCFGFGHCHHHGHHFHGHHHHHFEHFFGFGFGFGHGFEE>F1?BGEGFHHHHBF4?FFCA/?EF///<//23332?///--;--;-----/////9///99-./;//.-----.///9/9..-.--./9///.-----.:/9:/.;///////////../.9.9.-./.....:-.---...////..-;9.//://.-.---/9.-.9.////:..:/
@M03495:530:000000000-LYBTV:1:1101:4299:16551 2:N:0:TGACAGCT+CCTACGGG
ATATTTTGCCGTTGATAAACCACCCTCCCTGTGGTCGTTATCTTGCTCCTTCTGTCGTCAACGAATTTACTAATCCAAAGCTCACATGCTGACAGATCGGAAGAGCGTCGTGTAGGGAAAGAGTGTCCCGTAGGGTGGAGGACACGGTGGGGGGCGTAGCATTAAAAAAAAAAAAGGAAGACGCAAGTGACTGGGCGTGTGGACGAGGACCACGTCGTATAGCAGGATGTGTCACGAGTTTAGACAGTTGG
+
BCBCCFFFFFCCGGGGGGGGGGGGGHHGGHHHHHHHGGGHHHHHHHHGHHHHHHHHGGGHGHGGGHHHHHHHHHHHHHHHGHHGHHHHHHHGHHHHHHHGGGGHHHGGGGFGHHHHGHHHHHHFGBF3GGFDGDG2?/=F///0??CFFE-><--9---.09000000@BA@@-;..//;./.----0000;0:..:9-9.;0;--;--...9...-;./0;000..00:00090..;..:00000/0000
@M03495:530:000000000-LYBTV:1:1101:8498:16583 2:N:0:TGACAGCT+CCTACGGG
ATATTTTGCCGTTGATAAACCAGCTAATCCTGAAAAAAAAATCAAAGCTAAAAACTACAATGCTAAGACCACGATGTGACTGCTATCAAAGTTAGATATATATGTAAATTATTCATCTGTCAAATCCTAGAATTATATCATACCTGCTCCAGCAATCACGACCTGTAATGGTTTAGTGGGTTGTTCACTGTTTCTGAAAAATGAAGATAGTTGTCCAGCTTCCAAAAAGTTTATTGTGTTTTCTAGTGGAG
+
CCABCFFFFFCCGGGGGGGGGGHGHHHHHHHHHHHHHGGGGHHHHHHHHHHHHHGHHHGHHHHHHFHHHHHHGGHGGHHGHHHHGHHHHHHHHHHHHHHHHHHHFFHHHHHHHHHGHHGHHHGHHHHHHHHHHHHHHHHHHHGFHHHHFHHHHHHHHGHGGGGGHHHFGHHFGFGEFDFGEFFFHHHHHHHHHFFHHHHHHHHHFHGHHHHHGHFHGFGHHHFHFCEGGFGGGGHGGGFBBFGGGFFFFFE
@M03495:530:000000000-LYBTV:1:1101:6123:16583 2:N:0:TGACAGCT+CCTACGGG
ATATTTTGCCGTTGATAAACCAGCTAATCCTGAAAAAAAAATCAAAGCTAAAAACTACAATGCTAAGACCACGATGTGACTGCTATCAAAGTTAGATATATATGTAAATTATTCATCTGTCAAATCCTAGAATTATATCATACCTGCTCCAGCAATCACGACCTGTAATGGTTTAGTGGGTTGTTCACTGTTTCTGAAAAATGAAGATAGTTGTCCAGCTTCCAAAAAGTTTATTGTGTTTTCTAGTGGAG
+
BBABCFFFFFCBGGGGGGGGGGHHHHHHHHHHHHGHHGGGGHHHHGHHHHHHHHGGHHHHGHHHHHHHHHHHGGHGGHHHHHHHHGHHHHHHHHHHHHHHHHHHHGHHHFHHGHHHGHHHHHHHHHHHHHHHHHHHHHHHHHHHHHHHHHHHHHHHHHHFGGGGHHHDGHHHHHHHDFFHFGGGHHHHHHHHHGHHHFHFHHHBGG0GHHHHHHHHFGGFHFHHGGEGEFGGGGGGGGFGGFGGGGGG?FE
@M03495:530:000000000-LYBTV:1:1101:24745:16585 2:N:0:TGACAGCT+CCTACGGG
ATATTTTGCCGTTGATAAACCAGGACTCAGGCTGGACCAAAGCTCAATGCTGACAGATCGGAAGAGCGTCGTGTAGGGAAAGAGTGTCCCGTAGGGTGTAGATCTCGGTGGGCGCCGGGTAATTAAAAAAAAAAAAAGAGCGGAGATAGATTGGGGTAGGGTGTATTGTTGTCGGTGGAGACAAGCCATGATCACGCAGCACACATATCTCCTGCTGTGTATGATACGTAAGCAGGAAGTGTGTGTGTGCG
+
CCCCCFFFFFDCGGGGGGGGGGHGHHHHHHHHHHGHGHHHHGHHHHHHHHHHHHHHHHHHGEGGHHHGGGGGGFGHGGHHHHHHBFFGHHGHGGGGFF/3344DB4?C/EE//>//>//?/2>F21DFGGG->----..//--<--/:11110.9-..<../.9011:11./1.-9....0<//...<100111<..---../..001<1<0100:01/1111111<.:0..0</.<:.0011...<..1.
@M03495:530:000000000-LYBTV:1:1101:4213:16628 2:N:0:TGACAGCT+CCTACGGG
ATATTTTGCCGTTGATAAACCAGAACCATCCAAAGCTCACATGCTGACAGATCGGAAGAGCGTCGTGTAGGGAAAGAGCGTCCCGTAGGGAGTCGAGGTACGTGGGGGCCGTTTACACTGAAATAACTATTTTGAAGCTGGGGGGGGCGGAGAACTCCAGCATGAGATCCCCGCGCTGGTGGGCGTCGCTTGGACGGTCATTTCGAAACCCAGAATCGGAAGAGGTCGGGTGTGTGAGGAAGTGTGCGAAC
+
>>A1AFF3BDDA?EGGCAGFG0FFFBFGFFCFFGC0F1AFBG1A1GH0GBG11//BCAGAGGA/EAAF0B@CG0BFE00>E/>F?H>/?/B/>0>>///11/00<//><////0/1111?11?111?111?1?<.1><110<--9-;>@--9-9//:F9/9BF/;BB//9B-@?@?=9;/------;@@FE?-//9--;9//;/----999;--//;;-;9;-9-9---99--999:/-/-99////--9-
@M03495:530:000000000-LYBTV:1:1101:12884:16633 2:N:0:TGACAGCT+CCTACGGG
ATATTTTGCCGTTGATAAACCAAAGCTCACATGCTGACAGATCGGAAGAGCGTCGTGTAGGGAAAGAGTGTCCCGTAGGGTGTAGATCTCGGGGGGGGCCGGTGTATTAAAAAAAAAAAAAGAGAACACGACATAGGGGAGAGGAGGAATGGAGGGTGAGAGTGAGAAGAGTGAGGTAGTAGCACACCAGCGGATCTGCGGAGACGGCTGTAGCGTCAGTTACGCAGTGAATAGCGAAAGAGACACGGATG
+
CCDDDFFFFFDBGGGGGGGGGGHGHHHHHHHHHGHHHHHHHHHHGGGGHHHGGGGGGGFGHGGHHHHHDGDFHHGHG?EFCF>3E44@44B?/>/-----;--;90;00::;B=F-9----..//00//.---.000...-...:.../0000/.-9.:.00000000/0.:000./:00000:0/.;...----:00:---;-...---.000-..;.:00;...-.000000:----.////:/.--.-
@M03495:530:000000000-LYBTV:1:1101:19059:16646 2:N:0:TGACAGCT+CCTACGGG
ATATTTTGCCGTTGATAAACCAGGACTCAGGCTGGACCAAAGCTCACATGCTGACAGATCGGAAGAGCGTCGTGTAGGGAAAGAGTGTCCCGTAGGGTGTAGATATCGGTGGGCGGCGTATCTTTAAAAAAAAAAAAGACAGAGATCGTGTATGTGGGGGAGGTGTTTATGAAAAAGAAGCATGTGATTACACATGTACGAGGATGAGAGTACTGTACACGAGAGTTGAGAGCTCATTCGTGAAGAGATAG
+
CCBCCFFFFFCCGGGGGGGGGGHGHHHHHHHHHHGHHHHHHHHHHHHHHHHHHHHHHHHHHGGGGHHHGGGEEEGGHHGGHHHHHBG4BGEE?/EFGHG/3344B?4/E<EA//<//<//??1<111F1<@D-?:;-..://://00./;./00000.-----9.0./0000:0;..9./0000000:00000;00000:..--/0000:0000;0:000.-9.-000:;.0.0000000/./.00:/000
@M03495:530:000000000-LYBTV:1:1101:12193:16658 2:N:0:TGACAGCT+CCTACGGG
ATATTTTGCCGTTGATAAACCACCCTCCCTGTGGTCGTTATCTTGCTCCTTCTGTCGTCAACGAATTTACTAATTCCAAAGCTCACATGCTGACAGATCGGAAGAGCGTCGTGTAGGGAAAGAGTGTCCCGTAGGGTGTAGATCTCGGGGGTGGGCGTGGCATTAGAAAAAAAAAGGGTGCCGCTGATGGGGGGGGGCGCAGTGCGGGCAAGAGTGACAGGAGAGTACGTGTAGAGTAGGAGTCGGCGGGG
+
DDDDDFFFFFDCGGGGGGGGGGGGGHHGGHHHHHGHGGGHHHGHHHHHHHHHHHHHGGGHGHGGGHHHHHHHHHHHHHHHHGHHHHHHHHHHHHHHGHHHGGGGHHHGGGGEGFGGHGHHHHHHGHFHGFDGCFDGCF<2G222@2=C/@C----.:----/0000<:0/:<-<-...:9./-9--.000..----------.00<----../.<00000...<.0<0.////000:0<00/:<-------
@M03495:530:000000000-LYBTV:1:1101:17157:16664 2:N:0:TGACAGCT+CCTACGGG
ATATTTTGCCGTTGATAAACCAGTCAGGAGTCCAAAGCTCACATGCTACAGATCGGAAGAGCGTCGTGTAGGGAAAGAGTGTCCCGTAGGGTGTAGATATCGGGGGTGGGCGGGTCATTAAAAAAAAAAAAAGAGAAGAGGAGTGAGGGGGAGGAGACAGACAAAAGAACGCAGAGGGCAGGGAAGAAGCGGATGAGACATGAGGTATCAGGCGAGCATAACTAGCGAGTGGATGCATTATATATATGAGC
+
BCCCCFFFFFCBGGGGGGGGGGHHHHHHHGHHHHHHHHHHHHHHHHHHHHHHHHHGGGCHHHGGGFFGFGHHGGHHGHHDFBBFHEGEEGG3?/3@444B4?@/>////////<--.==00<=0;@-?C---..//0/0..../:00..----9....///:///:/../..:--......--....//0:-9--0000/0000//000:00/-:---0000000/--;-..000/000000:0000:000
@M03495:530:000000000-LYBTV:1:1101:17270:16680 2:N:0:TGACAGCT+CCTACGGG
ATATTTTGCCGTTGATAAACCAGCTAATCCTGAAAAAAAAATCAAAGCTAAAAACTACAATGCTAAGACCACGATGTGACTGCTATCAAAGTTAGATATATATGTAAATTATTCATCTGTCAAATCCTAGAATTATATCATACCTGCTCCAGCAATCACGACCTGTCCTGGCAAACAACCTGCAGAAAAGCCAATCAAATATATTTTCACAAGAGATGGAATGTGAGGCAATAATAGAGTACAAAGGTTGA
+
CCCCCFFFFFCCGGGGGGGGGGHHHHHHHHHHHHGHHGGGGHHHHHHHHHHHHHGHHHHHHHHHHHHHHHHHGGHGHHHHGGFHHHHHHHHGHHGHHHHHHHHHGHHHHHHHHHHHHHHHHHHHHHHHHHHHHHHHHHHHHHHCHHFGHHHHHHHHHEH?FGGCGHHHHHGHHHHHHGGFHGHHHBGHFHHHHHHHHHHHHEHGHHHHHHEGG/.:CGGHFHHFGFFGGGGGGGGGB0C;FFGGGGGFFFB
@M03495:530:000000000-LYBTV:1:1101:20646:16685 2:N:0:TGACAGCT+CCTACGGG
ATATTTTGCCGTTGATAAACCAGCTAATCCTGAAAAAAAAATCAAAGCTAAAAACTACAATGCTAAGACCACGATGTGACTGCTATCAAAGTTAGATATATATGTAAATTATTCATCTGTCAAATCCTAGAATTATATCATACCTGCTCCAGCAATCACGACCTGTAATGGTTTAGTGGGTTGTTCACTGTTTCTGAAAAATGAAGATAGTTGTCCAGCTTCCAAAAAGTTTATTGTGTTTTCTAGTGGAG
+
AABBAFFFFFBBGGGGCGGGGGCFHHHHGGHGCHFHGGGGGHHHGFFHHHHHHGGGHHFHHHGFHFGHHGHHGGHGGFFGGHBGFHHHHF3FGFGHHHHFHHHHHHHGHDGFFHHHHGHHHHFGGHFFHFEGFBHHFHHHHHHEGHHHHFHGGFFFFHHD?@FGHHEHHHHFFFGHHGHGAE?AFGEFFHDGHGHHHFHH..DBGGGFCCG0;CG00CCGFHFF0CG??BBBBFF00;FF/BF09C0;FFE
@M03495:530:000000000-LYBTV:1:1101:26677:16687 2:N:0:TGACAGCT+CCTACGGG
ATATTTTGCCGTTGATAAACCAGTCAGGAGTCCAAAGCTCACATGCTGACAGATCGGAAGAGCGTCGTGTAGGGAAAGAGTGTCCCGTAGGGTGTAGGTCTCGGTGGGGGGCGGGTCAATTAAAAAAAAAAAAGACGGGGGACGGGAGGGTCCGGCTGCATAATATGCGTATGTCATGTGAGAGCTAGTGATGCCATATACTCACGTTGCACTTTCGTCACAGCGTGGCGTGAGTCACGGTGCGCTCTGCT
+
CCABCFFFFFBBGGGGGGGGGGHHHHHHHGHHHHHHHGHHHHHHHHHHHGHHHHHHGGGGGHHGGGGFGGFGHGHHGHHHBGBFGHGGFGGGEF>33334@4B?/?E//<------9./;//;BB/------9.9:..---9--9-.9--./.;--9-9/////////.;../;///9;/////.//F//;//9///////////.;..:/;////.9;../:99.:---.-..///B....----..///
@M03495:530:000000000-LYBTV:1:1101:6966:16696 2:N:0:TGACAGCT+CCTACGGG
ATATTTTGCCGTTGATAAACCACCCTCCCTGTGGTCGTTATCTTGCTCCTTCTGTCGTCAACGAATTTACTAATTCCAAAGCTCACATGCTGACAGATCGGAAGAGCGTCGTGTAGGGAAAGAGTGTCCCGTAGGGTGGAGAGCTCGGTGGGGGCCGGGAGGTTAAAAAAAAGAAGAAGACGAGAAGTGGAAGGGAGCGGGTGGTGGAAGAGACACAAGATAGAAGATAGACGGACGAGAGAACAGGTAGG
+
BCCCCFFFFFCCGGGGGGGGGGGGGHHGGHHHHHHHGGGHHHHHHHHHHHHHHHHHGGGHGHGGGHHHHHHHGHHGHHHHHGHHHHHHGHHHHHHHFHGHGGGGHHHGGGG>F?GGHGGHHHHHFHDGFHG/CB?FFF/??2//11/<<?<<----<-:---.;00090-;B.9;/0//0/.--;./00000/...:.----:-...99/../;///:;/000000000000...----:-.00//.000.
@M03495:530:000000000-LYBTV:1:1101:16236:16717 2:N:0:TGACAGCT+CCTACGGG
ATATTTTGCCGTTGATAAACCAGGGACTCAGGCTGGACCAAAGCTCACATGCTGACAGATCGGAAGAGCGTCGTGTAGGGAAAGAGTGTCCCGTAGGGTGGAGATCTCGGGGGTGGGCGGGGTATTAAAAAAAAAAAGAAGGTGAGAAAGCGGGGCGCGGGCGAAATGCAACAGAGCAGTGCAAGTAGGACACACAGGGACACAGTATATGGTAACTTCGTAATAGAGACTAGCCTATGAGAAGTAGTCAC
+
DDDDDFFFFFDDGGGGGGGGGGHGGGGHHHHHHHHGHHHHHHHHGHHHHHHHHHHHHHHHHHGGGGHHHGGGGFGHHHHGHHHHHHGHBGBGFFF?GFGG/???F3GFFF/<@//</=/----:000:00:-B99-9.../.000.0000/.-----------<-<.00000.////0<0000<0000000/./.......<./.00000<00000000.//..00000/000/:<00<<000<0000000
@M03495:530:000000000-LYBTV:1:1101:5685:16757 2:N:0:TGACAGCT+CCTACGGG
ATATTTTGCCGTTGATAAACCACCCTCCCTGTGGTCGTTATCTTGCTCCTTCTGTCGTCAACGAATTTACTAATTCCAAAGCTCACATGCTGACAGATCGGAAGAGCGTCGTGTAGGGAAAGAGTGTCCCGTAGGGTGTAGATCTCGGTGGTGGCCGTGGCATTAAAAAAAAAAAAGGTAAGGATTCCTGTGATGTGAGTAGTGGTAGGACATGTCATAGAATGAGGACTAGGCGTTGATAGGAGTGATGC
+
CCCDDFFFFFDBGGGGGGGGGGGGGHHGGHHGHHHHGGGHHHHHHHHHHHHHHHHHGGGHGHGGGHHHHHHHHHHGHHHHHHHHHHHHHHHHHHHHHHHHGGGGHHHGGGGGGHHHHGHHHHGHFHGHHHG?@FDGCF/FF222F2FC/?<//?00-----<<>0000<-A?--:;..00;00:000000::;000000000;/.;0;.00:00000;0:00:00:/:9;/0//-.-:9000:0//.0000
@M03495:530:000000000-LYBTV:1:1101:9876:16757 2:N:0:TGACAGCT+CCTACGGG
ATATTTTGCCGTTGATAAACCAGCTAATCCTGAAAAAAAAATCAAAGCTAAAAACTACAATGCTAAGACCACGATGTGACTGCTTTCAAAGTTAGATATATATGTAAATTATTCATCTGTCAAATCCTAGAATTATATCATACCTGCTCCAGCAATCACGACCTGTCCTGGCAAACAACCTGCAGAAAAGCCAATCAAATATATTTTCACAAGAGATGGAATGTGAGGCAATAATAGAGTACAAAGGTTGA
+
CDCCCFFFFFCBGGGGGGGGGGGHHGHHHHHHHHHHHGGGGHHHHHHGHHHGHHGGHHHHHHHHHHHHHHHHGGHGFHHHHGGHHGHHHHHHHHGHHHHGHHHHHHHHHHHHHHHHHHHHHHHHHHFHHHHHHHHHHHGHHHGFHHHHFHHHGHHHEHHDGGGGHHHHFGGHHHHHHHHGHHGHHHFHHHHHHHHHHFHHHHHHGHHHHHHGHHHHGHHFFGGCGBFGEGGGF:BFFGGFFFGGBBFFGFF
@M03495:530:000000000-LYBTV:1:1101:5973:16768 2:N:0:TGACAGCT+CCTACGGG
ATATTTTGCCGTTGATAAACCAGCTAATCCTGAAAAAAAAATCAAAGCTAAAAACTACAATGCTAAGACCACGATGTGACTGCTATCAAAGTTAGATATATATGTAAATTATTCATCTGTCAAATCCTAGAATTATATCATACCTGCTCCAGCAATCACGACCTGTAATGGTTTAGTGGGTTGTTCACTGTTTCTGAAAAATGAAGATAGTTGTCCAGCTTCCAAAAAGTTTATTGTGTTTTCTAGTGGAG
+
A1AAAFFFBF1>AEFG33GFGCHHFHDGFFFHGHF1FCCGGCGHHGGFGHGHH1/GGHGE1DGFGHHHHFHHG?/BBGFHFFFHHHFHHHD1B@GHFHHBGGHHDFHDGHHFDFGHHGHHEHHHFHHHGBGFGHEGFFBGFGHBGHE1BGFG0GGHFGHGCCCGF<FDFGG<DFHG<1GE<CCEHGBFHHHFGDFGHH0=CGFGB0;0CGHGHFGFFH/:CHEFGHHEGB00000CFBC///090CBFFBC
@M03495:530:000000000-LYBTV:1:1101:19990:16781 2:N:0:TGACAGCT+CCTACGGG
ATATTTTGCCGTTGATAAACCAGCTAATCCTGAAAAAAAAATCAAAGCTAAAAACTACAATGCTAAGACCACGATGTGACTGCTATCAAAGTTAGATATATATGTAAATTATTCATCTGTCAAATCCTAGAATTATATCATACCTGCTCCAGCAATCACGACCTGGTCCTGGCAAACAACCTGCAGAAAAGCCAATCAAATATATTTTCACAAGAGATGGAATGTGAGGCAATAATAGAGTACAAAGGTTG
+
AABBBFFFFFCCGGGGGGGGGGGHHHHGHHHHHHHHHGGGGHHHHHHHHHHGHHGHHHHHHHHHHHHHHHHHGGHGHHHHHHGGHHHHHHHHHHHHHHHHHHHHHHHHHGHHHHHHHHHHHHHHHHHHHHHHHHHHHHHHHHFHHHHHFHHHHHGHHHHGGGGGHHHHHHHHHHHHHHHHGHGHHHGHHHHHHHGHHHHHHHHHHHHHHHHGHHHFFHHFFHHGCFEFFEFGGGGFGFBFFFGFBB/FFG/
@M03495:530:000000000-LYBTV:1:1101:24014:16824 2:N:0:TGACAGCT+CCTACGGG
ATATTTTGCCGTTGATAAACCACCCTCCCTGTGGTCGTTATCTTGCTCCTTCTGTCGTCAACGAATTTACTAATTCCAAAGCTCACATGCTGACAGATCGGAAGAGCGTCGTGTAGGGAAAGAGTGTCCCGTAGGGTGTAGAGCTTGGGGGGGGGCGTAGGATTAAAAAAAAAAAAGGGCATATAAGCCGTTGAGCGTAGTGTAGTGGTGAGATAGTGTCATGGAGGATTAGTGAAGCAGGTGGAGAGCGG
+
CCCCCFFFFFDCGGGGGGGGGGGGGHHGGHHHHHHHGGGHHHHHHHHHGHHHGHHHGGGHGHGGGHHHHHHHGHHHHHHHHHHHHHHHHHHHHHHHHHHHGGGGHHHGGGGGGEHHHGHHHHHHHHFHHHFFCDGGFE/2@22D@2?//</9-99-;---.;B000090--;9-9-.9.../0000000-:9..00:..9./0000/.0:;.0000:0000:000/../000:000000/..0...0;.--
@M03495:530:000000000-LYBTV:1:1101:16515:16826 2:N:0:TGACAGCT+CCTACGGG
ATATTTTGCCGTTGATAAACCAGGACTCAGGCTGGACCAAAGCTCACATGCTGACAGATCGGAAGAGCGTCGTGTAGGGAAAGAGTGTCCCGTAGGGTGTAGATCTCGGGGGGCGGCGGGGCATTAAAAAAAAAAAAGAGAGGAAGAGAGGGGGGTGGGAGAAGTTACAGGATAGAAGCGCGAGGTGGACAAGACGCGCAGAGAGCCACAGGTTGAATATGCAGGAGATACAGAGAGTGAGCAGAGGTATG
+
BCABCFFFFFCCGGGGGGGGGGHGHHHHHHHHHHGHHHHHHHGHHHHHHHHHHHHHHHHHHGGGGHHHGGGEEFGHHHGGHHHHHFGBFGHEFE?EG3?/BF444BFCC//B--:-9:---;99///BFBF-D=--;..9/;../.../...-------....////////./9////9------;...//..//.------./;..//...9///////;9//....////////./9//////..9///
@M03495:530:000000000-LYBTV:1:1101:12694:16845 2:N:0:TGACAGCT+CCTACGGG
ATATTTTGCCGTTGATAAACCAGCTAATCCTGAAAAAAAAATCAAAGCTAAAAACTACAATGCTAAGACCACGATGTGACTGCTATCAAAGTTAGATATATATGTAAATTATTCATCTGTCAAATCCTAGAATTATATCATACCTGCTCCAGCAATCACGACCTGGTAATGGTTTAGTGGGTTGTTCACTGTTTCTGAAAAATGAAGATAGTTGTCCAGCTTCCAAAAAGTTTATTGTGTTTTCTAGTGGA
+
BBBBBFFFFFBAGGGGGGGGGGHHHHHHGHHHHHHHHGGEFHHHHHHGHHHGHHGHHHHHFHHHHBGHHHHHGGHGHHHGHHHGFHHHHHHHHHHHHHHHHHHHHHHHHHHHHHHHHHHHHHFHHHHHHGHHHHHHHGHHHHGHHHHGHHHHGGHHHHHGFGGGGHFHFFHHHHHFHFGHGGGGGHHHHHHHHHHHHHGHHHHHFHHHHHHHHHHHHFHEHCGGHCGFGGGGGGGGGGFCFFGFGBFFFF0
@M03495:530:000000000-LYBTV:1:1101:17174:16850 2:N:0:TGACAGCT+CCTACGGG
ATATTTTGCCGTTGATAAACCAGCTAATCCTGAAAAAAAAATCAAAGCTAAAAACTACAATGCTAAGACCACGATGTGACTGCTATCAAAGTTAGATATATATGTAAATTATTCATCTGTCAAATCCTAGAATTATATCATACCTGCTCCAGCAATCACGACCTGTAATGGTTTAGTGGGTTGTTCACTGTTTCTGAAAAATGAAGATAGTTGTCCAGCTTCCAAAAAGTTTATTGTGTTTTCTAGTGGAG
+
BCCCCFFFFFCBGGGGGGGGGGHHHHHHHHHHHHHHHGGGGHGHHHHHHHHHHHGHHHHHHHHHHHHHHHHHGGHGHHHHHHHHHHHHHHGHHHHHHHHHHHHHHHHHHFHHHHHHHHHHHHHHHHHHHHHHHHHHHHGHHHGHHHHHHHHHHHGHHHHGGGGGHHHHHHHHHHHHHHFHDGGGHHHHHHGHHHHHHHHGHHHHDGGHHHHHHHHHHHHHHHHGGFHADFGGGGGGFF;FFGGGGG0CFF?
@M03495:530:000000000-LYBTV:1:1101:27785:16859 2:N:0:TGACAGCT+CCAACGGG
ATATTTTGCCGTTGATAAACCACCCTCCCTGTGGTCGTTATCTTGCTCCTTCTGTCGTCAACGAATTTACTAATTCCAAAGCTCACATGCTGACAGATCGGAAGAGCGTCGTGTAGGGAAAGAGTGTCCCGTTGGGTGTAGATCTCGGTGGTGGCCGGGTGATTTAAAAAAAGAATCGAGACAGCTAGAGCGTAGGGCGGAAGGGGTGCATAAAGATACAGGGTGCCTAGTTGACACAGTCAGCAAAAGTG
+
CCCCDFFFFFBAGGGGGGGGGGGGGGHGGHHHHHHHGGGHHHHHHGHHHHHHHHHHGGGHGHGGGHHHHHHHHHHHGHHHHHHHHHHHHHHHHHHHHHHHGGGGGHHGGGGGGGFGHGHHHHHGFFBGHHGGHGFG<D<2>22@220F?/C//?0<>E-.-.00000=00<:..C00.....//.000000-..-../----...-.-.00:000000000/./../00:0000000/:000;00/0//00
@M03495:530:000000000-LYBTV:1:1101:17983:16869 2:N:0:TGACAGCT+CCTACGGG
ATATTTTGCCGTTGATAAACCAGCTAATCCTGAAAAAAAAATCAAAGCTAAAAACTACAATGCTAAGACCACGATGTGACTGCTATCAAAGTTAGATATATATGTAAATTATTCATCTGTCAAATCCTAGAATTATATCATACCTGCTCCAGCAATCACGACCTGTCCTGGCAAACAACCTGCAGAAAAGCCAATCAAATATATTTTCACAAGAGATGGAATGTGAGGCAATAATAGAGTACAAAGGTTGA
+
CCCCBFFFFFCBGGGGGGGGGGHHHHHHHHHHHHHGHGGGGHGHHHFHHGHHHHGHHHHHHHHHHHHHHHHHGGHGHHHHHHHHHHGHHHHHHHHHHHHHHHHHHHHHHHHHHHHHGHHHHHHGHHHHHHHHHHHHHHHHHHHFHHHHHHHHGHHHHHGGGGGGGHHHGHHHHHHHHHHGHHEHHHHHHHHHHGHHFHHHHHHHGHHHHHHHHHHEHHGHHHHHGBBE.EFGGFFGGGG0FFFFCFFGEGF
@M03495:530:000000000-LYBTV:1:1101:5589:16875 2:N:0:TGACAGCT+CCTACGGG
ATATTTTGCCGTTGATAAACCAGCTAATCCTGAAAAAAAAATTAAAACTAAAAACTAAAATGCTAAGACCACGAAGTGAATGCTAATAAAATTAGATATAAATGTAAATTATTCATCTGTCAAATCCTAGAATTATAACATACCTGCTCCAGCAATCACGACCCGTCCCGGCAAACAACCTGCAGAAAAGCCAATCAAATATTATTTCACAAGGGATGGAATGTGAGGCAATAATAAAGAAACAAGGTTGA
+
CCCCCFFFFFBAGGGGGGGGGGHHHHHHHHHHHHHHHGGCG13AFG5335BFGHGCA33B53A55D3B@F211011?34444344444BG3BFG3@4@44444444DF4F34D4?4444444DF4?F4443D4D?44332332B3?02B?22==F2222///>////?.->--<G..=.</../00<CG/.;/;0/0;00:00;;:G:000;:.../.;/F000B00:..;09C000000:9/;A/A0;9/
@M03495:530:000000000-LYBTV:1:1101:28178:16876 2:N:0:TGACAGCT+CCTACGGG
ATATTTTGCCGTTGATAAACCACCCTCCCTGTGGTCGTTATCAACGAATTTACTAATTCCAAAGCTCACATGCTGACAGATCGGAAGAGCGTCGTGTAGGGAAAGAGTGTCCCGTAGGGGGTAGAGATGAGTGGGGTCGGCAGCATTATAAAAAAGAAAGGATTGATACTGCGCGCTCTCCTGCTCGACACTGGTGTGAGACTCGCGCGGTGCGGCTGCTGGTATGTTTCGGCAAGGCTCTTGAGTCAGTG
+
ABBABFFFFFB2EEGGGGGGGG2FGHAFGHHHFFHHGGGHDFHHHGGGHFHFHHHHGHHGFHHHHHHHHHGHHGHGHHHHFHHCDGFHHHGGGEEGECGHEFHEHCGBG4FGB<G/E?F////<111@@1<>@//>//<----.010000<0=0-...//.:0;/0000000.-;--..9/0///0.--.;;/./.9.//////.---;-9-------.////9;///;/.----..././///9/;////
@M03495:530:000000000-LYBTV:1:1101:16165:16887 2:N:0:TGACAGCT+CCTACGGG
ATACTTTGCCGTTGATAAACCAGCTAATCCTGAAAAAAAAATCAAAGCTAAAAACTACAATGCTAAGACCACGATGTGACTGCTATCAAAGTTAGATATATATGTAAATTATTCATCTGTCAAATCCTAGAATTATATCATACCTGCTCCAGCAATCACGACCTGTAATGGTTTAGTGGGTTGTTCACTGTTTCTGAAAAATGAAGATAGTTGTCCAGCTTCCAAAAAGTTTATTGTGTTTTCTAGTGGAG
+
CCCCCFFFFFCCGGGGGGGGGGHHHHHHHHHHHHHHGGGGGHHHHHHHHHHHHHGHHHHHHHHHHHHHHHHHGGHGHHHHHHHHHHHHHHGHHHHHHHHHHHHHGHHHHHHHHHHHHHHHHHHHHHHHHHHHHHHHHHHHHHHHHHGHHHHHGHGHHHHGDGGGHHHHHHHFHHHGGHFGGGGFHHGHHHHHHHHHGDHHGHHFGGGFGFGHHGCCGGFFHHHFGHA9ABFFGGFGGGFFFGGGGEFGFEE
@M03495:530:000000000-LYBTV:1:1101:20624:16893 2:N:0:TGACAGCT+CCTACGGG
ATATTTTGCCGTTGATAAACCAGGGACTCAGGCTGGACCAAAGCTCACATGCTGACAGATCGGAAGAGCGTCGTGTAGGGAAAGAGTGTCCCGTAGGGTGTAGAGCTCGGGGGGCGGCGGAGAATTAAAAAAAAAAAGAAGATGGGGAGATGCTGGATGAGGATCGAAAGTAGAGCGCTGGACGTTAGGCAGATACCGCATGTCGCTAACTACAACTACTTAGGTGCATGACATAGCGAGAGTTTAGTGCA
+
BBCCCFFFFFCBGGGGGGGGGGHGGGGHHHHHHHHGHHHHHHHHHHHHHHHHHHGHHHHGGHGGGGHHHGEEEEEHHHHGBGHHFGGHFGHFEGEEFGGF/?34343B<//<?--9-------9////9;:BDB>=@9..///9/...-.://///./;//////../..//;B//--.--..-9././//:.//;/.-9..//.....////9/;////////////////////:-;---:////9///
@M03495:530:000000000-LYBTV:1:1101:21262:16907 2:N:0:TGACAGCT+CCTACGGG
ATATTTTGCCGTTGATAAACCAGCTAATCCTGAAAAAAAAATCAAAGCTAAAAACTACAATGCTAAGACCACGATGTGACTGCTATCAAAGTTAGATATATATGTAAATTATTCATCTGTCAAATCCTAGAATTATATCATACCTGCTCCAGCAATCACGACCTGTAATGGTTTAGTGGGTTGTTCACTGTTTCTGAAAAATGAAGATAGTTGTCCAGCTTCCAAAAAGTTTATTGTGTTTTCTAGTGGAG
+
CCCCCFFFFFCCGGGGGGGGGGHHHHHHHHHHHHHHHGGGGHHCHHFHHGGHHHGHHFFHGHGHHEHHHGHHGGHGFHHGHHHHHHFHHFHHHHHHHHHHHHHHHHHHHHHHGHHHHHHHGHHHHHHHHHHHHHHHHHHHHHFHHHHFHHHHGHGHFGHGGFGGHHHHHGHHHGHHDDHHFGFDHHFGHHHHGHHHHHHHHHHGHHGHHG0GHCCHGHGEHHGHFGGEDFGGGGGGFGGGGGGGGFBFFFF
@M03495:530:000000000-LYBTV:1:1101:25726:16931 2:N:0:TGACAGCT+CCTACGGG
ATATTTTGCCGTTGATAAACCAGGGCGGCACCAAAGCTCACATGCTGACAGATCGGAAGAGCGTCGTGTAGGGAAAGAGTGTCCCGTAGGGTGTAGATCTCGGGGGTGGCCGTGTTATTAAAAAAAAAAAGCAAGTAGGGGGTAACGCTCGTAGCGAGCAGAGAGCGTAATGCTTGTGTGGTAGTGTCGGTAGTCTGCGACATTGATAAGCATTGCGACCTTATGACGGCACATAGGTGCAGATAGTAGCT
+
CCCCBFFFFFCBGGGGGGGGGGHGGGGGGGGGHHGHHHHHHHHHHHHHHHHHHHHGGFGHGHGEGF>E?FGHGHHHHHHBGBGHHGHGDGG3F/3342B?2C///C/--0<---<.000000=<----::..0//;0009.--./0.-..--...-----//./..:....;0000.0:..;;00/90.--..00000----.0:09000000000.---.000000.----/0;00:9000000::090:
@M03495:530:000000000-LYBTV:1:1101:18358:16954 2:N:0:TGACAGCT+CCTACGGG
ATATTTTGCCGTTGATAAACCACCCTCCCTGTGGTCGTTATCTTGCTCCTTCTGTCGTCAACGAATTTACTAATTCCAAAGCTCACATGCTGACAGATCGGAAGAGCGTCGTGTAGGGAAAGAGTGTCCCGTAGGGTGTAGGTATAGGGGGGTGGAGGGTAAGTAAAAAAAAAAAAGGGGCGTATACGTGAGACGTGTGGTGAGTGAGTATTAGACAGTACTGGGCATGCATGGATCAATGCACGGAGGCT
+
BBBBBFFFFFBBGGGGGGGGGGGGGHHDGHFFFHBGGFGHHHHHHHHHHHHHHFHHEFGHGHGFGEHHHHHHGHHHHHHHHFHHHHHHGHHHBGHHEFHHGGGGHHHGGGGGGGHFHFHHHHFFBB3BGGGHFADC2/>2222222210//--9-...;://;;////:9---;--;..---:-.//./...//.../..;././////////////;////;/...:.//;/.///./:9///.--.-..
@M03495:530:000000000-LYBTV:1:1101:3242:16973 2:N:0:TGACAGCT+CCTACGGG
ATATTTTGCCGTTGATAAACCAGCTAATCCTGAAAAAAAAATCAAAGCTAAAAACTACAATGCTAAGACCACGATGTGACTGCTATCAAAGTTAGATATATATGTAAATTATTCATCTGTCAAATCCTAGAATTATATCATACCTGCTCCAGCAATCACGTCCTGTAATGGTTTAGTGGGTTGTTCACTGTTTCTGAAAAAAGAAGATAGTTGTCCAGCTTACAATACGTTTTTTTTGTTTTCTATTGTAG
+
A>1AAFFBD1A>AF1FG3GFGAAG1FGHHHH1111BAA///EGHGA10FG1111A1A1BFD1122@FF1FFF?EHF0@D22101B@022BB12B@@GG2F2B@@BGHE22B22>2F22G2DDF1BE<FF1FGGFFEFHE>FG1<1<0B11B10<C11@<?0/?<??G1F?11??GFGF0..><<>11=F11=<<000=<0C-...::GG00;CC<00:/0000000;/9:B/.;;-9-;:--//9//;///
@M03495:530:000000000-LYBTV:1:1101:2787:16988 2:N:0:TGACAGCT+CCTACGGG
ATATTTTGCCGTTGATAAACCAGGACTCAGGCTGGACCAAAGCTCACATGCTGACAGATCGGAAGAGCGTCGTGTAGGGAAAGAGTGTCCCGTAGGGTGGAGATATCGGGGGGGGGCGGTTCATTAAAAAAAAAAAATATGGCTGAGTACGAGGTGGGATTGAGAGTATAGAAGCAAAAGAGAGCTGATTAGGAGCTGTGGTACAAGAGATACATGGCAAGTGCGGTAGCCATAAGATATGCATAGTCGAA
+
CCCCDFFFFFDCGGGGGGGGGGHGGHHHHHHHHHGHHHHHHHHHHHHHHHHHHHHFHHHHHGGGGHHHGGFEEEBFHHGGGGGGHEH4B@3EFECFE3?/?/33B44?</<B--9---9--;B000000BCAB----.000:./...:;0;..-.9.9.0//00.09009000000/0//.//..000000000/..00///;0000;./000000/./0.0::--9..;000090000;00909000;..
@M03495:530:000000000-LYBTV:1:1101:10262:17014 2:N:0:TGACAGCT+CCTACGGG
ATATTTTGCCGTTGATAAACCACCCTCCCTGTGGTCGTTATCTTGCTCCTTCTGTCGTCAACGAATTTACTAATTCCAAAGCTCACATGCTGACAGATCGGAAGAGCGTCGTGTAGGGAAAGAGTGTCCCGTAGGGTGTAGATCTCGGTGGGGGGCGTGTGATTAAAAAAAAAAAAAAGAGGGTACAATTATGGGCGTGGAAGAGATGAGGATATCAGAAAGCAGCAGATAGTGTCAACGGACTAGGAGGT
+
DDCDEFFFFFDCGGGGGGGGGGGGGHHGGHHHHHHHGGGHHHHHHGHHHHHHHHHHGGGHGHGGGGHHHHHHHHHHHHHHHHHHHHHHHHHHHHHHHHHHGGGGHHHGGGGFGGHFHGHHHHGHHHFGHHGCFDGG2=>D@2D2>2=F/?//----<--..1111:1<:@-@-<----../.../01<1111<0.<----90/../:010/:/011110100/0//../01:11111<0.-.-</0/</<.
@M03495:530:000000000-LYBTV:1:1101:22128:17016 2:N:0:TGACAGCT+CCTACGGG
ATATTTTGCCGTTGATAAACCAGCTAATCCTGAAAAAAAAATCAAAGCTAAAAACTACAATGCTAAGACCACGATGTGACTGCTATCAAAGTTAGATATATATGTAAATTATTCATCTGTCAAATCCTAGAATTATATCATACCTGCTCCAGCAATCACGACCTGTAATGGTTTAGTGGGTTGTTCACTGTTTCTGAAAAATGAAGATAGTTGTCCAGCTTCCAAAAAGTTTATTGTGTTTTCTAGTGGAG
+
CCBCBFFBFFBAGGGGGGGGGGGHHHHHHHHGGHGHHGGGGHHHHHHHHHHHHHGHHHHHHGHHGHHHHHHHGGHGHHGHHHHHHHEHHHFHHHHHHHHHHHHHGHHHGHHHHHHHHHGHHHFFHHHHHHHHHHHHHHHHHHHHHHHHGHHHGGGHHHHGGGGGHHGHGHHGEGHHFGHHCFGGHHHHHHHHFHHHFHGHHHHBFHGFHHFHHGCGFFHHHHHHEGEGGFFGFGGGGGFFGGGGFGFFFFE
@M03495:530:000000000-LYBTV:1:1101:13498:17034 2:N:0:TGACAGCT+CCTACGGG
ATATTTTGCCGTTGATAAACCAGGGACTCAGGCTGGACCAAAGCTCACATGCTGACAGATCGGAAGAGCGTCGTGTAGGGAAAGAGTGTCCCGTAGGGTGTAGATCTCGGGGGGCGCCGGAGCATTAAAAAAAAAAAAAAATGGGGGAAGTCGGGGGTGGCGGGTGGATAAAAGCACGCAGGGACATTGTGGAGGATGCGAGTGGGGGAGGGGCTAGGGGTGTGGGGGGCGGAAGCACGGGTGTGGCAGAG
+
DCCDDFFFFFCBGGGGGGGGGGHGGGGHHHHHHHHGHHGHHGHHGGHHHHHHHHHHHHHHHHGGGGGHHGEEG>EGHHHGGHHHFHFGFGHGGGGGGGHG?3D44B???F/<@--9-<-----<<000<BB>D->D-----.00..--.900.-----9-.------.000000.0/------...00000.0...<0/-.--.<.<-------<.....<--...--------..0/---9--.../..9
@M03495:530:000000000-LYBTV:1:1101:14991:17052 2:N:0:TGACAGCT+CCTACGGG
ATATTTTGCCGTTGATAAACCAGTCAGGAGTCCAAAGCTCACATGCTGACAGATCGGAAGAGCGTCGTGTAGGGAAAGAGTGTCCCGTAGGGTGTAGATCTCGGTGGGGGGCGGAGCAATAAAAAAAAAAAAATGGGGTGTGGGTGGGTCGAGGCTGAGGTAAGTCACAGAAAGAGGAGACGACAGGGTAGGGAGTGGGTCGACGAGCGCTGTAGTGGGAGTGGATGAGTAGGGACGTAGCGAGTGAGAGA
+
BB@ABFFFFFBBGGGFGGGGGGFHHHHHHGHHHHHHHHHHHHHHHHHGHFHHHGHHGAFGHHHGDGGFG1FFGGBGHHHHGHBGGHGGGGGG3F/3B44B44BF/E///<--?B---;/;/9B9B@->;-99-.//...-9.....--..-----.....//////////99//;.......---;.../.;./.;.....------9--99./9//...9.../////////./.9;...---9.///:.
@M03495:530:000000000-LYBTV:1:1101:26634:17057 2:N:0:TGACAGCT+CCTACGGG
ATATTTTGCCGTTGATAAACCACCCTCCCTGTGGTCGTTATCTTGCTCCTTCTGTCGTCAACGAATTTACTAATTCCAAAGCTCACATGCTGACAGATCGGAAGAGCGTCGTGTAGGGAAAGAGTGTCCCGTAGGGTGTAGGGGTCGGGGGTGGGCGGTGGATTGAAAAAAAAAATGAGTCAACCAACAATGAAGTTGCGTGAGCGTCACCAATCTACCGCGTACACGCACTCCCACGAGATTATGCATGG
+
CCCCBFFFFFCBGGGGGGGGGGGGGHHGGHHHHHHHGGGHHHHHHHHHGHHHHHHHGGGHGHGGEHHHHHHHHHHHHHHHHHHHHHHHHHHHHHHHHHHHGGGGHHHGGGGGGFHHHGGHGHHGHHDFHFG/DDFGFF/222//</<>-<-----.----..;:/000=.----9.00000000......0:0000000-;...0-....0090:00:0-9-9--.0.;-;:/:./;---.:000000:0.
@M03495:530:000000000-LYBTV:1:1101:27869:17075 2:N:0:TGACAGCT+CCTACGGG
ATATTTTGCCGTTGATAAACCAAAGCTCACATGCTGACAGATCGGAAGAGCGTCGTGTAGGGAAAGAGTGTCCCGTAGGGGGTAGATCTCGGGGGGCGGCGGGGCCTTAAAAAAAAAAAAAAGAACGACAACGGGGGGATCGGGGCTGTGGAATACGAAGAAGCAGTGTGGCACAGAGAACGCGATCGTTGGGGTGTCATAGGGATGGGAGCGCGTATATGATAAGAGCTGTGAACACATGCACAGAGCGG
+
CDDDCFFFFFCCGGGGGGGGGGHHHHHHHHHHHHHHHHHHHHHHGGGGHHHGEGGGGHHHHGHHHHGH5F5DFGGFEGGG1>>11344B?F?/>@--<<@------.:0:0<0<-9--<---.../9.<--.--.<---...9----..//00000.<...//00/:000../0//0//<0..---.-/./.--.--000:00.//.../..-----.0000000000/00</0000/.000000/0//--
@M03495:530:000000000-LYBTV:1:1101:16426:17094 2:N:0:TGACAGCT+CCTACGGG
ATATTTTGCCGTTGATAAACCAGGACTCAGGCTGGACCAAAGCTCACATGCTGACAGATCGGAAGAGCGACGTGTAGGGAAAGAGTGTCCCGTAGGGGGGAGGCAGCGGGGGGGGTCGTAGGATAAAGAACAGAAGTGGGAAGAAGAGTGTGGTGGCGGGAGCAAGCCAGGTGAGATACATAATACATAGGAGACGTAGACGGGCGACCTGACTACAGTAACGGTGGGTGAGTAGACTAAGCAATAAGCTT
+
AAAA?FF3BDDACFC3FGG1FGGFEGH0BF0CGH?E00AA/0A11FGB2DGHHB0F1B11/EEAEFBC///>//BB1F/GAE>GGBB12@@EG//////--;-.::.:-9-----------9///////--;9//////--/--///-////99----------/------9//-/;////9;/////////9---;9--/------99--//:9//99///--9;-9----/9;/////////99/////
@M03495:530:000000000-LYBTV:1:1101:3946:17107 2:N:0:TGACAGCT+CCTACGGG
ATATTTTGCCGTTGATAAACCAGCTAATCCTGAAAAAAAAATCAAAGCTAAAAACTACAATGCTAAGACCACGATGTGACTGCTATCAAAGTTAGATATATATGTAAATTATTCATCTGTCAAATCCTAGAATTATATCATACCTGCTCCAGCAATCACGACCTGTAATGGTTTAGTGGGTTGTTCACTGTTTCTGAAAAATGAAGATAGTTGTCCAGCTTCCAAAAAGTTTATTGTGTTTTCTAGTGGAG
+
CCCCCFFFFFCCGGGGGGGGGGHHHHHGHHHHHHGHHGGGGHHHHHGEHHHHGHGHHGHHHHHHHHHHHHHHGGHGHHHHHHFHHHEHHHHHGHHHGHHHHHHHHHHFHGHHHHHHHHHHGHHHHHHHHHHHHHHHHHHHHHGFHHHEHHHGHHHHHHGGDGGGHGHFHHHGHHHGFGHHGGGDHHHGHHHHHHHGHH0D<GHHFFHHHHHHHHHGHHBGHFFB00:.EFFFGGGGFFF/CFGFFGGGGB.
@M03495:530:000000000-LYBTV:1:1101:25120:17118 2:N:0:TGACAGCT+CCTACGGG
ATATTTTGCCGTTGATAAACCAGTCAGGAGTCCAAAGCTCACATGCTGACAGATCGGAAGAGCGTCGTGTAGGGAAAGAGTGTCCCGTAGGGTGTAGATCTCGGGGGGGGCCGGATCCATAAAAAAAAAAAAGTAGGAGATGGAGCCTTGTGGACAGAGAGAGGGCGAAGAAGCAGGCTGATAGCACGCGGTTGAGGTGTCGGGATATAAAGGCATTAGATGGGGTTTGTGTGAACGACATTAATGGGTGT
+
AACCCFFFFFBBGFGGGGGGGGHHHHHGHGHHHHGHHHHHGHHHHFHHFFHHFHHHGCGFFFHGGGGEE1FGHFCGHHFHDGFDGBEF/>AFB?/BB4B4@4B/?E/-----99;.-//:9///;-9-9-:;.//9///.///;//.::/:/.///.///.;..;.--:-A///;:...:.;//;/9----:--////.9/.---.////9:/..////////...-..///./:/..-9.////;/:/.-
@M03495:530:000000000-LYBTV:1:1101:23136:17118 2:N:0:TGACAGCT+CCTACGGG
ATATTTTGCCGTTGATAAACCAGTCAGGAGTCCAAAGCTCACATGCTGACAGATCGGAAGAGCGTCGTGTAGGGAAAGAGTGTCCCGTAGGGTGTAGATCTCGGTGGTCGCCGGATCATTAAAAAAAAAAACAGAGAGCAGGCAGTAGTTAGGCGGCCTAAGATCAACTTGAATTTAGCATGATTCTAGGCTTTATGTCTCCGTCTTCGGTATTGCTCTGTGCATCTTAGGATGTACGTATTGCTCGACGA
+
CCCCCFFFFFCCGGGGGGGGGGHHHHHHGGGHHHHHHHHHHHHHHHHHFHGHHHHHGGGGHHHGEGGEFEHFHGHHHHHHFHFGHHGGEGGGBF/B@B4F44BF>EA/3</<////<03D2>2>2/<@/-<..////..0/..../000000/0:-;-./0/09000/00000000000090000900;0/0//0;000;00.....0..9..00000000000:0:9000090:00.900090009---:
@M03495:530:000000000-LYBTV:1:1101:23225:17138 2:N:0:TGACAGCT+CCTACGGG
ATATTTTGCCGTTGATAAACCACCCTCCCTGTGGTCGTTATCTTGCTCCTTCTGTCGTCAACGAATTTACTAATGTCACAACCACTTCTTGCCCTCCAAAGCTCACATGCTGACAGATCGGAAGAGCGTCGTGTAGGGAAAGAGTGTCCCGTAGGGTGGAGGTTTGGGGGGGGGGCGTGGGGGTAAAAAAAAATAAAGGGCGGAGGACGGGCTGTCTGACGATATCTTCTCAAGGTGGACGTCTTCTTGAG
+
CCCCCFFFFFDBGGGGGGGGGGGGGHHGGHHHHHHHGGGHHHHHHFHHFHHHHHHHGGGHGHGGGHHHHHHHHHHHHHHHHGGGGHHHHHHHHHHHGHHHHHHHHHHHHHHHHHHHHHHHGGGGHHHGGGGGGHHHHGHHEFFGDGFGHGE/>CEG1=-.<..<<...<--------------<./110<---.<1110..-----<.-----..01111..<.-1111<<11000<.<0-..:.11111<
@M03495:530:000000000-LYBTV:1:1101:24041:17150 2:N:0:TGACAGCT+CCTACGGG
ATATTTTGCCGTTGATAAACCAGCTAATCCTGAAAAAAAAATCAAAGCTAAAAACTACAATGCTAAGACCACGATGTGACTGCTATCAAAGTTAGATATATATGTAAATTATTCATCTGTCAAATCCTAGAATTATATCATACCTGCTCCAGCAATCACGACCTGTAATGGTTTAGTGGGTTGTTCACTGTTTCTGAAAAATGAAGATAGTTGTCCAGCTTCCAAAAAGTTTATTGTGTTTTCTAGTGGAG
+
BBAABFFFFFBBGGGGGGGGGGHHHGHHHHHGHHFHHGGGGHHHHHFFHHGHHHGGHHHHHHHGEHHHHHHHGGHGFFHHFFFHHHHHGHHFHHGHHHHHHHHHGHHHHFHHHHHHHHHHHHFFHHHHHHFHHHHHHHHHHHECGHFFFHFHHHFHHHHCDCDGHHHHHGF1GHHFDHAGEGGGHGGGHHHHGGGHG0DGFHGBBCGFHHHHFH<CFG/BGFBGFHH.9;BFEFFFFFGGGBFBCBBFEBE
@M03495:530:000000000-LYBTV:1:1101:21537:17153 2:N:0:TGACAGCT+CCTACGGG
ATATTTTGCCGTTGATAAACTCACATGCTGACAGATCGGAAGAGCGTCGTGTAGGGAAAGAGTGTCCCGTAGGGTGTGGAGCTGGGTGGTCGGCGGATGATTTAAAAAAAAAAAGAGGCAAGGGGATAAAGGGCGTGATCTAAGTGAAATGCATGGATGCAAGGTGTATGATAATGGATACATTCTGATATGCGTGTGGATGATATCGAAGTGGCAGCGGACAAATGGGGATAGAGATATAAGCAGCAATA
+
ABBBBFFFFFBBGGGGGGGGGGGHHHHHHHHHHHHCGHFEGGHHHGGGGEEFFFHFGHHHG25BD5FHGGGFFGGG/11B12132131/>3///>////22223?222<///--..0..<....-..:0000..;::.90;0;;0;00CF00000.;0//000.:/000000;000;/////;///:B/9B//......///9////../..//....---9-.;///..9A.//////;/9//99...9/
@M03495:530:000000000-LYBTV:1:1101:18155:17177 2:N:0:TGACAGCT+CCTACGGG
ATATTTTGCCGTTGATAAACCAGCTAATCCTGAAAAAAAAATCAAAGCTAAAAACTACAATGCTAAGACCACGATGTGACTGCTATCAAAGTTAGATATATATGTAAATTATTCATCTGTCAAATCCTAGAATTATATCATACCTGCTCCAGCAATCACGACCTGTAATGGTTTAGTGGGTTGTTCACTGTTTCTGAAAAATGAAGATAGTTGTCCAGCTTCCAAAAAGTTTATTGTGTTTTCTAGTGGAG
+
BBBBBFFDFFBAGGGGGGGGGGHHHHHHHHHHHHHHHGFGGHHHHHBGHHGHHHGHHHHHHHHHHGHHHHHHGGHGHHHGHHEHFHHHHHHHHHHHHHHHHHHHHHHHHHHHHHHHHHHHHHHHHHFHHHHHHHHHHGHHHHHHHHHFHHHHHHHHHFHGGGGGHHHHGHHGHHHHFHHHDGGGHHHHHHHHHHHHHHHHHHHHHGCHHHFHHHHGHGGHHHHGFFG.AFGGGGGGFGFGFGGGGGFGGFG
@M03495:530:000000000-LYBTV:1:1101:13455:17186 2:N:0:TGACAGCT+CCTACGGG
ATATTTTGCCGTTGATAAACCAGTCAGGAGTCCAAAGCTCACATGCTGACAGATCGGAAGAGCGTCGTGTAGGGAAAGAGTGTCCCGTAGGGTGGAGATCACGGGGGGGGGCGGCGCATTAAAAAAAAAAAATAAACAAACCAGGGAAGAACGCGGGAGATGCTGTGACACAGAGAATGCAACTATATAGACCTGTATCTACACACTACAAATACACAGCATCCTGCTAATGCTAAACTCGCTGTCACACC
+
BACCCFFFFFCBGGGGGGGGGGHHHHHHHGHHHHHHHHHHHHHHHHHHHHHGGHHHGGGGHHHGFGGAE?FGHGBHHHEHDGBFFHGCEEGGGG?1?B3333/?///-:--------9.:B0;90-DFFA--900000............//..-----9/900;0/0000;.0//0000000/0900:00000/00000000/0.//;00090;00:../00/;00000000000000;.9...00000.
@M03495:530:000000000-LYBTV:1:1101:16369:17197 2:N:0:TGACAGCT+CCTACGGG
ATATTTTGCCGTTGATAAACCACCCTCCCTCGTATCCAAAGCTCACATGCTGACAGATCGGAAGAGCGTCGTGTAGGGAAAGAGTGCCCCGGAGGGTGTAAATTCCGGCGGGGGCTCGACGCTTTGAAAGAAGTAGCTTGGGGGGTCATTTCGACCCCGAAGATCGGTAGAGAGTCGTGTAGTGAAAGCGTTTTGGTGTGCTCTGGTGAATAATGTAGAACCCGATCAATGTCACACAGTAGACGTGGAGC
+
AA1AAFD3DFD1EFAGGGGFGGGGGHHGGHHGEEHH2FHHHFB1FFGHFHHFGFHGHHFGAEGA0BGEEFC>EF>FDE0FEFFG1B11FCE//>E//</12222110>/>//----.---;-...000009./9000;09..--@9AF////-9--9------/;E---99B/-;99---;9/9/////-;-----:A--///////-///////9//;//---9---/://///9/--;////:9----9
@M03495:530:000000000-LYBTV:1:1101:19351:17197 2:N:0:TGACAGCT+CCTACGGG
ATATTTTGCCGTTGATAAACCAGGACTCAGGTTGGACCAAAGCTCACATGCTGACAGATCGGAAGAGCGTCGTGTAGGGAAAGAGTGTCCCGTAGGGTGTAGAGCTCGGGGGGCGGCGGATCATTAAAAAAAAAAAAAGAGGGATAAGGGCGTGGTGGGTAGCTCGGGATTACGGTGACAAGAACAAGAGTGGTAGAGTGCAGGGCGGAGGGAGGCGGAGGCGAGGAGCTGAAGATAGGCATGACACGGCA
+
BBCCCFFFFFDCGGGGGGGGGGHGGHHHHHHHHHGHHHHHHHHHHHHHHHHHHHHHHHGHHGGGGHHHGGGE>FGHHHGHHHHHHGHBFGHGEFGGGHG/B3434?3?E<ED----------.<00:0:B=>=;<---../...//000..----.<.-.0.000.---./00<./..000<://///<.00.000000000:<-.<@--9-..-.<---<.----9...<0<00000<000.000:.---
@M03495:530:000000000-LYBTV:1:1101:19934:17215 2:N:0:TGACAGCT+CCTACGGG
ATATTTTGCCGTTGATAAACCAGCTAATCCTGAAAAAAAAATCAAAGCTAAAAACTACAATGCTAAGACCACGATGTGACTGCTATCAAAGTTAGATATATATGTAAATTATTCATCTGTCAAATCCTAGAATTATATCATACCTGCTCCAGCAATCACGACCTGTAATGGTTTAGTGGGTTGTTCACTGTTTCTGAAAAATGAAGATAGTTGTCCAGCTTCCAAAAAGTTTATTGTGTTTTCTAGTGGTG
+
AA3AAFBBFFDAEEGGGGGGFAEGGFHHHHHHF3GFFGEEGHHGFGFHHFHHHG1FGFBGHH3BGHFGGGHHEGHEHDHGHHHHHHHHHFHBGFHFHHHEGGHHHHFHHHHHHHHH?GHHHHHHGHBFHFGHHHFHBGHFHFF0FGHFEGGHHFGHFHH?C@DDFHHHGHHHHFGHHFFHGGCAHGHFHEDGGHFFHHHGHAFF0C00CBGFHHB0CGFHFFF0C0.CABFFBFFFBF9/FFE0B0;B.09
@M03495:530:000000000-LYBTV:1:1101:18580:17224 2:N:0:TGACAGCT+CCTACGGG
ATATTTTGCCGTTGATAAACCAGTCAGGAGTCCAAAGCTCACATGCTGACAGATCGGAAGAGCGTCGTGTAGGGAAAGAGTGTCCCGTAGGGTGTAGATCTCGGGGGGCGGCGGGTTAATAAAAAAAAAAAAGGGAGAAGAAAGCAGGAGTAGAGTAGAAAGATCGTGACGAGTTGGTTAGAGAAACTCAGCGCACGAGAAGGACGTGGGAGTTGGTCAGATGGTTCTGTGATGACAATTAACAGTCTAGT
+
CDECCFFFFFDBGGGGGGGGGGHHHHHHHGHHHHHHHHHHHHHHHHHHHHHHHHHHGGGGHHHGEGGFGFHGHGFHHHHHFGBBGGEFEGGGBF>3@44B@BEFEFC--A-9---<.<11<1<10-@@D-<<......./0//:/0/...//111111111:/0<././...-.910.<1.10100/10000.----.-../...-...-...<:0911/:110011011111110010111110101<11
@M03495:530:000000000-LYBTV:1:1101:18502:17227 2:N:0:TGACAGCT+CCTACGGG
ATATTTTGCCGTTGATAAACCAGCTAATCCTGAAAAAAAAATCAAAGCTAAAAACTACAATGCTAAGACCACGATGTGACTGCTATCAAAGTTAGATATATATGTAAATTATTCATCTGTCAAATCCTAGAATTATATCATACCTGCTCCAGCAATCACGACCTGTAATGGTTTAGTGGGTTGTTCACTGTTTCTGAAAAATGAAGATAGTTGTCCAGCTTCCAAAAAGTTTATTGTGTTTTCTAGTGGAG
+
BCCBCFFFFFCCGGGGGGGGGGHHHHHHHHHHHHHFHGGGGHHHHHGGHHHHHHGHHHHHHHHFHFHHHHHHGGHEHHHHHFFHHEHHHGHHHHHHHHHHHHHHHHHHGHHHHHHHHHHHHHHHHHGHHHHHHHHHHGHHHHHFHHHHHFHHEHHHHGHGGGGGFGHHHHHGHHHHHHFHGGGGHGEHHHHHHHHHHFHHHHHHBFCGHHGHHHGHHHHHHHGFHFEEDFGGGGGGGFFFBFGFGGFGGEE
@M03495:530:000000000-LYBTV:1:1101:24120:17236 2:N:0:TGACAGCT+CCTACGGG
ATATTTTGCCGTTGATAAACCAGAGGACTCAGGCTGGACCAAAGCTCACATGCTGACAGATCGGAAGAGCGTCGTGTAGGGAAAGAGTGTCCCGTAGGGTGTAGATCTCGGGGGTGGCCGGGTCATTAAAAAAAAAAAAGAGGAGGTCGAGAGCAGGGTGGGGGGTGGGGCTGGGTGTAGTGTGAAGCACTGGTAAGCAGAGAGTGTATGTCGGAGTTCTAGTAGCATGTGAGAGTGTCGTGGCGGCAGGG
+
BCCCDFFFFFCCGGGGGGGGGGHHHGHHHHHHHHHHGHHHHHHHHHHHHHHHHHHHHHHHHHHGGGGHHHGGGGGGFGGHGFGEHHHBGBFGHEGEGGGFFEFHB44DE0?/<B//>00<A-<-0=<1111<@@<@---<</..<../---.-.0/.</.--<----<--.-.../<-000/000<000/0/:000<00/:./9000000:0.---</00<000000000000000000.<..9---<--<
@M03495:530:000000000-LYBTV:1:1101:16769:17241 2:N:0:TGACAGCT+CCTACGGG
ATATTTTGCCGTTGATAAACCACCCTCCCTGTGGTCTTATCTTGCTCCTTCTGTCGTCAACGAATTTACTAATTCCAAAGCTCACATGCTGACAGATCGGAAGAGCGTCGTGTAGGGAAAGAGTGTCCCGTAGGGTGTAGAGCTCGGGGGGCGGCGGAGGAGTTAAAAAAATAAAAGAGGTGTACGGGAGAGGATGTGGATGGCGAACATGAACGAGAGTAGTAGACATTGTGATGACAAGATGGTCGTGA
+
ABABBFFFFFCCGGGGGGGGGGGGGHHGGHHGHHHHHHHHHHHHHHHHHHHHHHHGGGHGHGGGHHHHHHHHHHHHHGHHHHHGHHHHHHHGHHFHHHHGGGGGHHGGGGEGFGHGGGHHHGHFG?DGHGGCGDF2C/2D222DFB?//A--;-------..//000;:--.09909./.0.000..-;-..../99000;:./9---909000:..9-00900;00900;009:00000./000:99-.9
@M03495:530:000000000-LYBTV:1:1101:16831:17262 2:N:0:TGACAGCT+CCTACGGG
ATATTTTGCCGTTGATAAACCAGGACTCAGGCTGGACCAAAGCTCACATGCTGACAGATCGGAAGAGCGTCGTGTAGGGAAAGAGTGTCCCGTAGGGTGTAGAGCTCGGTGGGGGGCGGGGGATTAAAAAAAAAAAAAAGGAGGATGTAGGATGGGACGAGCTGGAGTACTAACAGGCGACTAATGCACTAGTTAGAGACGTGGAATATGTCGTGCTGTAGTATGCCTCGTAGGTCTAGAAATTGCTGACA
+
CCCCCFFFFFCCGGGGGGGGGGHGHHHHHHHHGHGHHHHHHHHHHHHHHHHHHHHHHHHHHGGGGHHHGGGFFGGHHHGHHHHHHBG4BDGE?EAEG?F/33434?B/>//E///--;-----./000:0:=B--9---../..990000000:.:/.----.0/..090900000..;----0000:0000;009000/.....000000:;....000000;00009.....00000000000;000/0
@M03495:530:000000000-LYBTV:1:1101:19887:17280 2:N:0:TGACAGCT+CCTACGGG
ATATTTTGCCGTTGATAAACCAGCTAATTCCAAAGCTCACATGCTGACAGATCGGAAGAGCGTCGTGTAGGGAAAGAGTGTCCCGTAGGGTGTAGGTCTCGGGGGTGGGCGGATCATTAAAAAAAAAAAAAGTGGAGGGGCGGAACGGATGCGGGGTTAGGGAGTCATAACTATGAGGGAAAGATGTGTAGTGAGGTGCAAGAGACCGTCGGTACTGTCAGGCGCTTAGACAGCGATTAGCGTACTAGTGG
+
BCCCCFFFFFDDGGGGGGGGGGHHHHHHHHHHHHHHHHHHHHHHHHHHHHHHHHGGGGHHHGGGGEFFGGHGHHHHHHGHFGHHGGGGDG?F>3333BB43E/EE////////-<01>11GBGGGC-CD@-.0100..--------....-/------.././../1<<:0111:11/9..<.:01111111<10./.00:<<.//.-..<--..11111<//--<..0101<.--.<.0/-..-.1111.
@M03495:530:000000000-LYBTV:1:1101:9103:17300 2:N:0:TGACAGCT+CCTACGGG
ATATTTTGCCGTTGATAAACCAGCCTCCCTGTGGTCGTTATCTTGCTCCTTCTGTCGTCAACGAATTTACTAATTCCAAAGCTCACATGCTGACAGATCGGAAGAGCGTCGTGAATGGAAAGAGTGACCCGTAGGGTGTCGGTAGCGGTGCGGGCGGGGAAAATAGGAAGCAAAAGGGGTAGATGAATAGTGTCGCGTGCTGACGGCACGAATAGAGGATTAGGTGAGTGAAGAATAGAAGCTAGGTGTAT
+
AAAA?FFFFFDAEEG3BFFGFGH0AF0BFFHF10BFEAEAF2DBD1G1BB1EGFGF/A/GAG///BG2AFEG21D2F2EFB0GB11FG1FDGBE@FGB1/?EFGFHF/EEEE/0/2B<FGBHBCB1B1B0/?//?/</<1////<1///<-<><---9--../00/9//--//;-/---;A-/////////;//-------//-9--9--9-9-///--////////-///:/9///////;///-/////
@M03495:530:000000000-LYBTV:1:1101:19268:17350 2:N:0:TGACAGCT+CCTACGGG
ATATTTTGCCGTTGATAACCAGGGACTCAGGCTGGACCAAAGCTCACATGCTGACAGATCGGAAGAGCGTCGTGTAGGGAAAGAGTGCCCCGTAGGGGGTAGAAATAGGTGGGGGGAGGGTAATTAGAGACAGAAGGGGGGTGGGTAAGGGGGGCGGGGGTAAGTGTGTCAAGCATCATAGTAAGCGCAAGAGTAGTAGAGGATGAAGGCTATGACCAGTAGCGTTAGAGCTGGGGTAATCTGATAGGGTA
+
AAABAFF54FDAFGGGGGGGGGDGCFAGHHHHHCDHCGDCGCFFGG3BEGHBF5BGCGGHE1BCECFFGGGE0>?2F31FBFG3F@@43BFE1/1/?/><?/34?43??32?///---:?.//0900//9...///9.---9---.////.----9-----.//;/9/.9////.////////9//-----..////////..///9//.////////.////-.;..//;//..-.;///////9;/.//
@M03495:530:000000000-LYBTV:1:1101:14469:17369 2:N:0:TGACAGCT+CCTACGGG
ATATTTTGCCGTTGATAAACCACCCTCCCTGTGGTCGTTATCTTGCTCCTTCTGTCGTCAACGAATTTACTAATTCCAAAGCTCACATGCTGACAGATCGGAAGAGCGTCGTGTAGGGAAAGAGTGTCCCGTAGGGTGTAGAGCTCGGTGGGGGGCGGGGCATTAAAAAAAAAAATATAGTAGAGTACAGTGAGGTAGACAGTGCTGTGAGTGGGTCGCATCAAGATAGGTAGTCGTGATCAGCTGGTACT
+
CCCCCFFFFFCBGGGGGGGGGGGGGHHGGHHHHHHHGGGHHHHHHEHHHHHHHHHHGGGHGHGGGHHHHHHHGGHHHGHHHHHHHHHHHHHHGHHGHHHHGGGGGHHGGGGFDFHGHGFFHHGHGH3FGHFGGGGG@E/2>22@22///?//-<-:;-----/00000;9---:-.0:0::0000:00000000./00000/0000:B/0000.../---.-0000000/;:000.:./:000000/:000
@M03495:530:000000000-LYBTV:1:1101:27181:17398 2:N:0:TGACAGCT+CCTACGGG
ATATTTTGCCGTTGATAAACCAGCTAATCCTGAAAAAAAAATCAAAGCTAAAAACTACAATGCTAAGACCACGATGTGACTGCTATCAAAGTTAGATATATATGTAAATTATTCATCTGTCAAATCCTAGAATTATATCATACCTGCTCCAGCAATCACGACCTGTAATGGTTTAGTGGGTTGTTCACTGTTTCTGAAAAATGAAGATAGTTGTCCAGCTTCCAAAAAGTTTATTGTGTTTTCTAGTGGAG
+
CCCCCFFFFFCBGGGGGGGGGGHHHHGHHHHHGHHHGGGGGHHHHHHGHHHHHHGHHHHHGHHHHHHHHHHHGGGGHHHHHHFHHFGHHHHFHHHHHHHHHHHGFFFHHHHHHHHHHHBHHHHEHHGHHGHGHHHHHHGGHHHGFHHHFHGFHGGHHBG/CCCGFGHEHHHFFHHH=GCHAFGGHHHGHHHHHHHHHEHHAHHF0C:GGBHHHHCFBFGHBGGGG0GEFBFCFFGGGGFGFFGGFGGFGFF
@M03495:530:000000000-LYBTV:1:1101:6953:17405 2:N:0:TGACAGCT+CCTACGGG
ATATTTTGCCGTTGATAAACCACCCTCCCTGTGGTCGTTATCTTGCTCCTTCTGTCGTCAACGAATTTACTAATTCCAAAGCTCACATGCTGACAGATCGGAAGAGCGTCGTGTAGGGAAAGAGTGTCCCGTAGGGTGTAGAGCTCGGTGGGCGGCGGGACATTATAAAAAAAAAAGGAGGGAGAATATGATTGATTATGAGCGCATCGTAATACATGCAGCTGTACGTCACGATCTAGACAAGTTACCAG
+
CCCCCFFFFFCAGGGGGGGGGGGGGHHGGHHHHHHHGGGHHHHHHHHHGHHHHHHHGGGHGHGGGHHHGHHHHHHHHHHHHHHHHHHHHHHHEHHHHHHHGGGGHHHGGGGEFFGGHFHHHHHHFHBFHHGHDDGGGF<>G22>2@EC/?E/.---:----.:;00;;00F;;D:-../..-:..:00900000000000000;--9-..;:.000000:00/0;00./........09000;.900;00;
@M03495:530:000000000-LYBTV:1:1101:5914:17406 2:N:0:TGACAGCT+CCTACGGG
ATATTTTGCCGTTGATAAACCAGCTAATCCTGAAAAAAAAATCAAAGCTAAAAACTACAATGCTAAGACCACGATGTGACTGCTATCAAAGTTAGATATATATGTAAATTATTCATCTGTCAAATCCTAGAATTATATCATACCTGCTCCAGCAATCACGACCTGTAATGGTTTAGTGGGTTGTTCACTGTTTCTGAAAAATGAAGATAGTTGTCCAGCTTCCAAAAAGTTTATTGTGTTTTCTAGTGGAG
+
BBBCBFFFFFCAGGGGGGGGGGHHHHHHHHHHHHHHHGGGGHFHHHFGGHHHHHGGHGHHGHHHHHHHHHHGGGHGGFHHFH34GFFHHFHHHHHHHHHHHHHHHHHHHGHHHHHHHHHHHHHHHHHHHFHHHHHHHEHHHHFHHFFGFFHGFHGFHHHGGGGGGGHHHHHGFHHHGGFEDECGFHHHHHHHBDGHFF0DGHHHFHBFCHFHHGHHHHHFHBGBCGE.C;BFGFFGGFCBFGFGGGC0FFE
@M03495:530:000000000-LYBTV:1:1101:15618:17413 2:N:0:TGACAGCT+CCTACGGG
ATATTTTGCCGTTGATAAACCAGAACCATCCAAAGCTCACATGCTGACAGATCGGAAGAGCGTCGTGTAGGGAAAGAGTGTCCCGTAGGGTGTAGAGCTCGGTGGGCGCCGGGTCATTAAAAAAAAAAAAGAAAGAGGAGAACACGGTAGGGAGTATAAGATGGGCAAAAGTGATGAGACAGAGAGTCAGGTGTCGCGCGCGATAAGAACAGGCGTAACTGAGAAATGGAGAGTACTAACACATGAGATAT
+
CDCCDFFFFFCCGGGGGGGGGGHHHHHHHHHHHHHHHHHHHHHHHHHHHHHHHHGGGGHHHGGGGEEBFGHGBGHHHHDGBFGHGHGGGG3E/3F434BFEC/EA//<//<//?<F2@2>22>@DD-<-<...<0//.....0//.-....9/../11111110../..//:<F111010/////.0<11/10<0..-------..011///.9<9<.<1100110:<00/0.011:11000.0<00111<
@M03495:530:000000000-LYBTV:1:1101:22863:17414 2:N:0:TGACAGCT+CCTACGGG
ATATTTTGCCGTTGATAAACCAGCTAATCCTGAAACAAAAATCAATTTTACAAACTACAATGCTATGACCACGATGTGACTGCTATCAAAGTTAGATATATATGTAAATTATTCATCTGTCAAATCCTAGAATTATATCATACCTGATATAGCTATCATGACCTGTACTGGTTTAGTGGGATGTTCACTGTTTCTAAAACATCAAGATAGTTGTCCGGTTTCTAATTAGTTTTTTTTTATTTCTAGGAGAG
+
AAAAAFB3BFDAC1A3AA111FGABGHDGGH111110B000A1AA122D212D1/F11FDBB1E221D1A1AEE//01DA2101F2BD@111@D21FB2F22E2GFFF2FG22BBFFHH2E221B@1@FBG1EFGGHHF22210110<222212BF022B2B1B0F22B2BB1B11B10//@/1>22@F12@?F11<1<1/1111?11=11>FH11.--..000000=<DDH0C----.;00000000/.9
@M03495:530:000000000-LYBTV:1:1101:21036:17420 2:N:0:TGACAGCT+CCTACGGG
ATATTTTGCCGTTGATAAACCACCCTCCCTGTGGTCGTTATCTTGCTCCTTCTGTCGTCAACGAATTTACTAATTCCAAAGCTCACATGCTGACAGATTGGAAGAGCGTCGTGTAGGGAAAGAGTGTCCCGTAGGGTGGAGATTGCGGTGGGGGCCGGGTGGATTAAAAAAAAAAAATAGAAAGGTGTGCATGGTATGGTGAGTATCGTGTAATCTAGGACAGGTTGTGGTATGCATTGTCGTGAGGAGCG
+
CCCCCFFFFFDBGGGGGGGGGGGGGHHGGHHHHHHHGGGHHHHHHHHHHHHHHHHHGGGHGHGGGHHHHHHHGHHHHHHHHGHHHHHHHHHHHHHHFHHHHHHHHHHGGGGGGGHGHGHHHHHHEG?FGHGGGGGGBF///2@22>CA/<//----<--C--.00000<CA?AA---.00000:.00<.000<.0000/000.<000./../:000<0000/..00/...:00:0000000.<./..0..-
@M03495:530:000000000-LYBTV:1:1101:19424:17451 2:N:0:TGACAGCT+CCTACGGG
ATATTTTGCCGTTGATAAACCAAAGCTCACATGCTGACAGATCGGAAGAGCGTCGTGTAGGGAAAGAGTGTCCCGTAGGGTGTAGATCTCGGTGGGGGGCGGAGAATTAAAAAAAAAAAGTAATCACGCTTTACACGCTACGGTCGGCACGGATCGCCCACATGCGCTACACATGCTGTGTGGAGTCGTGTGCTTGGACACTGCGTACCCGAGAACAAGACGGCAGATAATCCAACATGAATCGACTACAA
+
BCCCCFFFFFCCGGGGGGGGGGHHGHHHHHHHHHHHHHHHHHHHGGGEBGFFEGGGGHHGHGHGHHHHFGDFGHGHGGGGGC/BB4@FGHHG1>E///-------.<B:11<FCFFFF;.01:1:10..<..1110.<<.-.9<<9----.--<-..9....000..---:/0000111/<:.0<0/-....1110.000.000...<.09--9.0////:9.---.011<1<000./001:1..-.-/00
@M03495:530:000000000-LYBTV:1:1101:18305:17454 2:N:0:TGACAGCT+CCTACGGG
ATATTTTGCCGTTGATAAACCACCCTCCCTGTGGTCGTTATCTTGCTCCTTCTGTCGTCAACGAATTTACTAATTCCAAAGCTCACATGCTGACAGATCGGAAGAGCGTCGTGTAGGGAAAGAGTGTCCCGTAGGGTGTAGATCTCGGGGGGCGCCGGATCATTAAAAAAAAAAAAGATAGGAAGTGTTAACTAGTGGTGTCGAGAATAGATCGAAGAGAGATAGGTGAGCAACTAGATGGAGGCGTAACG
+
CDCCDFFFFFDCGGGGGGGGGGGGGHHGGHHHHGGHGGGHHHHHHHHHHHHHHHHHGGGHGHGGGHHHHHHHHHHHHHHHHHHHHHHHHHHHHHHHHHHHGGGGHHHGGGGGGHHHHGHHHHHHFH3DGHGGGGGGFGCD2222D20F/>@--<--9--9-:1111110-<<C;-<..:11:01<001111111<<1.<.<0..-..010:119.<.../..<11/1<1.00/./00:110//.<-.<..<
@M03495:530:000000000-LYBTV:1:1101:19973:17454 2:N:0:TGACAGCT+CCTACGGG
ATATTTTGCCGTTGATAAACCACCCTCCCTGTGCCAAAGCTCACATGCTGACAGATCGGAAGAGCGTCGTGTAGGGAAAGAGTGTCCCGTAGGGTGGAGATCTCGGTGGTCGCCGGATCATTAAAAAAAAAAAAGAAGAACAACACGAGGGAGGGGCAGGGTATAGCTGAGGAGGCATTGAGACTGCGATGATGTCTGTTGGCGTGACGACAGGGTGCGGTCGACTAACAATACTCGCAAGTGAGCGTGTG
+
BCCCCFFFFFDCGGGGGGGGGGGGGHHGGHHHHHHHHHHHHHHHHHGHHHHHHHHHHHGGGGHHHGGGGEGGGHHGHHHHHHFG4GGHGHGGGGFG//?B33B4BE?<A/3>/?<////02D2D2FFGGGFCF-..<<0//:/<...<---..-----.--/<00:0000..09...00000.000/9-..00<0000:00.09.<....-9-..:..<-.----.-00<00:<00.--<-<:000-<99.
@M03495:530:000000000-LYBTV:1:1101:11119:17518 2:N:0:TGACAGCT+CCTACGGG
ATATTTTGCCGTTGATAAACCAGGACTCAGGCTGGACCAAAGCTCACATGCTGACAGATCGGAAGAGCGTCGTGTAGGGAAAGAGTGTCCCGTAGGGTGTAGAGCTCGGTGGGGGCCGGATCATTAAAAAAAAAAAGAAAAACGATGACGGTGGAATAGCGTTCAGCAGGAAAGTCCGGACACCTGACGAGACGACATGTGCTGACGGAGTAGGAGTGCCGCTACTCGGATGAGGAGGAGTGGGGACGTCA
+
BCBBCFFFFFCCGGGGGGGGGGHGHHHHHHHHHHGHHHHHHGHHHHHHHHHHHHHHHGHHHGGGGHHHGGGFEGGHHHGHHHHHHBG4BGHGGGGGGCF/3BB3B?3?E//?//////////01??1B1?@DG--;...//..-..;0;.-9...00000-;..:000...//.000.-.--.99/9B..:...---.0000000/.-.../;;0//:00--9-900....-00/0..../..:-.--...
@M03495:530:000000000-LYBTV:1:1101:23309:17519 2:N:0:TGACAGCT+CCTACGGG
ATATTTTGCCGTTGATAAACCAGTCCAAAGCTCACATGCTGACAGATCGGAAGAGCGTCGTGTAGGGAAAGAGTGTCCCGTAGGGTGTTGGTCTCGGGGGGCGGCGGGTCATTAAAAAAAAAAAAGAAAAAGGTCCGTGTGTTATCCCGAGCGCACATTCTCACGTCTCCGTTCCTCCAGCTAGGATCGACTTCTGAGCCTCTGTCACACCTTTGACACGCTCTCGTATACTTCTTGACAGCTGTCTAGCC
+
CCCCCFFFFFCBGGGGGGGGGGHHHHHHHHHHHHHHHHHHHHHHHHHHHGEGGHGGGGGGGGGHHHGHGHHHHFGGHHGGEFEFGFF@111>3@E31//E--------;-.0;0;000@;F-::-...//9..:9;-..9../00000..9----;-00;0000...//0..0//00990/000.00/..-..90000:///00000000./0009000.-.;.0..9/::0000000000:0;009:00/
@M03495:530:000000000-LYBTV:1:1101:16188:17536 2:N:0:TGACAGCT+CCTACGGG
ATATTTTGCCGTTGATAAACCAGCTAATCCTGAAAAAAAAATCAAAGCTAAAAACTACAATGCTAAGACCACGATGTGACTGCTATCAAAGTTAGATATATATGTAAATTATTCATCTGTCAAATCCTAGAATTATATCATACCTGCTCCAGCAATCACGACCTGTAATGGTTTAGTGGGTTGTTCACTGTTTCTGAAAAATGAAGATAGTTGTCCAGCTTCCAAAAAGTTTATTGTGTTTTCTAGTGGAG
+
CBBCCFFFFFCCGGGGGGGGGGHHHHHHHHHHHHHHHGGGGHHHHHHHHHHGHGGHHHHHHHHHHHHHHHHHGGHGHHHHHHHHHHGHHHGHHHGHGHHHHHHHHHHHHHHHHGHHHHHHHHHGHHHHHHGHHHHHHHHHHHHHFHGHHFFHFHHHHEHGGGGGHHHBHHHGHGHHGGHHDGGFHHHHHHHGHHHHHHHHFGHHHHGHHHHHHHHHHHFFHFFFHGE.9BFFFGGGFFFFGGFFGFFGFFE
@M03495:530:000000000-LYBTV:1:1101:28639:17549 2:N:0:TGACAGCT+CCTACGGG
ATATTTTGCCGTTGATAAACCACCCTCCCTGTGGTCGTTATCTTGCTCCTTCTGTCGTCAACGAATTTACTAATTCCAAAGCTCACATGCTGACAGATCGGAAGAGCGTCGTGTAGGGAAAGAGTGACCCGTAGGGTGTTGCTCTCCGAGGCGCGGGCTGCACATTAAACAAACCAGTCCCGAGGTTTATCCCCGGGCGTTCACTTCACATCACAACTGTCGACTACGCTCGGTCGACCTCCACTCACCCC
+
ABBAAFFFFFBAECCGGEGFCEGDEHEGGHHGFGFFEEEEGHHHFHDGEGFHFHHHGGEHGHDG1FAAGHGHDEGHHBEF3F3GHHHBGHFB4FBGBGEGGGGG1A2>??>EEG2BF/BEF?EEF333F2<<//<?2////2@?G10?///--<<----..//0000000;;?....9;0;-.;-9/9900;/.---;-;-9///////9/;//99;////..-:-/.9..--..----9/9..////..-
@M03495:530:000000000-LYBTV:1:1101:11174:17556 2:N:0:TGACAGCT+CCTACGGG
ATATTTTGCCGTTGATAAACCAGCTAATCCTGAAAAAAAAATCAAAGCTAAAAACTACAATGCTAAGACCACGATGTGACTGCTATCAAAGTTAGATATATATGTAAATTATTCATCTGTCAAATCCTAGAATTATATCATACCTGCTCCAGCAATCACGACCTGTAATGGTTTAGTGGGTTGTTCACTGTTTCTGAAAAATGAAGATAGTTGTCCAGCTTCCAAAAAGTTTATTGTGTTTTCTAGTGGAG
+
CCCCCFFFFFCBCGGGGGGGGGHHHHHHHHHHHHHGHGGGGHHGHHGFHHHHHHGGHGHHHHHHHFGHHGHHGGHGHHHHHEGHHHGGGHGHHHHHHGHHFHHHHHHHHGHHHHHHHHHHHHHHHHHHHHHGHHHHHHHHHHEHHHHHHHHHGGHHHHHGGGGGHHHHHHHGHHHHGGFHFGGGHHHHHHGHGHHFFDGGCGHHHHGHGHFHHGECGHGFHHHHEGC.ABFFGGBFFFFFGFGGGFBB.;E
@M03495:530:000000000-LYBTV:1:1101:24047:17557 2:N:0:TGACAGCT+CCTACGGG
ATATTTTGCCGTTGATAAACCAGCTAATCCTGAAAAAAAAATCAAAGCTAAAAACTACAATGCTAAGACCACGATGTGACTGCTATCAAAGTTAGATATATATGTAAATTATTCATCTGTCAAATCCTAGAATTATATCATACCTGCTCCAGCAATCACGACCTGTAATGGTTTAGTGGGTTGTTCACTGTTTCTGAAAAATGAAGATAGTTGTCCAGCTTCCAAAAAGTTTATTGTGTTTTCTAGTGGAG
+
AAAAAFFFFFBAEGGGGGGGGGHHHHHHHHHGHHHHHGGGGHHHHFFHHGHHHHGHHHHHHHHHHHHHHHHHGGHGGHHHFHFHHFHHHBHFHHHHHHHHGHHHHHHHHHHHHHHHHHHHHHHGHHHHHHGHHHHHGHHHHHHFHHFHHFFHHGHHFGHGGGGGHHHHHHGGGGHBFGFHDGCGHHHHHHHHHEHHHFGHGHF0DGGHHHGFGGCGHF/CGCCHHHAAD:BFFFGGGGGGFFFGFGFB99.
@M03495:530:000000000-LYBTV:1:1101:22985:17571 2:N:0:TGACAGCT+CCTACGGG
ATATTTTGCCGTTGATAAACCAAAGCTCACATGCTGACAGATCGGAAGAGCGTCGTGTAGGGAAAGAGTGTCCCGTAGGGTGTAGATCTCGGGGGTCGCCGGGTCATTAAAAAAAAAAAAAGAGGAGAAGTCAGGATGAGTGAGGATGATTTCGAGCTAAATTGTGTATGTGTATGAGATATGGCAATTTGTACTCCACGTCCGATTCGGCATTATTCTGTGGCCGGCTGTTGGGTCTGAGGGAGGCCTGT
+
CCDDCFFFFFCCGGGGGGGGGGHHHHHHHHHHHHHHHHHHHHHHGGGGHHHGGGGGGHHHHGHHHHGHBFDDGHGHCGGG3F/3B444B41F/>E//>//<////0=?11?GFCF@@?-<-<./:..<./1111/000001<10<0F001111/</.<01111111/111:<:11111111111./0<0111111100/..9.-...1..---0111111:1<..-----.00.-<///11....-..0.0
@M03495:530:000000000-LYBTV:1:1101:20854:17593 2:N:0:TGACAGCT+CCTACGGG
ATATTTTGCCGTTGATAAACCAGCTAATCCTGAAAAAAAAATCAAAGCTAAAAACTACAATGCTAAGACCACGATGTGACTGCTATCAAAGTTAGATATATATGTAAATTATTCATCTGTCAAATCCTAGAATTATATCATACCTGCTCCAGCAATCACGACCTGTAATGGTTTAGTGGGTTGTTCACTGTTTCTGAAAAATGAAGATAGTTGTCCAGCTTCCAAAAAGTTTATTGTGTTTTCTAGTGGAG
+
BAAABFFBFFBBGGGGGGGGGGGHHHHHHGHHHHHHHGGGGHHHHHFFHHHHHHGHHHEHHHHHHBHHHGHHGGHGGHHFHFFFFGCHHHHHGHHHHHHHHHHHGHHHHHHHHGHHHHHHHHHHHHHHHHHHHHHHHHHHHHHFFGGFFHGHHHGHGHHGGGGGHHHHHHHGHHGHDGFHGGGGHHHHHHHHFHGHHFHHEEHGHFGHHHFHFGGHHFB0CGCCGGF?AFGGGFBFFB9CFGEFGBFFFBA
@M03495:530:000000000-LYBTV:1:1101:15691:17602 2:N:0:TGACAGCT+CCTACGGG
ATATTTTGCCGTTGATAAACCAGCTAATCCTGAAAAAAAAATCAAAGCTAAAAACTACAATGCTAAGACCACGATGTGACTGCTATCAAAGTTAGATATATATGTAAATTATTCATCTGTCAAATCCTAGAATTATATCATACCTGCTCCAGCAATCACGACCTGTAATGGTTTAGTGGGTTGTTCACTGTTTCTGAAAAATGAAGATAGTTGTCCAGCTTCCAAAAAGTTTATTGTGTTTTCTAGTGGAG
+
BBBBBFFFFFBB?EGGGGGGGGHHGHHHHHHHHHDFHGGGGHGHHHHHHHHHHHGHHGHHHHHHHHHHGHHHGGHGGFHHGFBGHGFHHHHFDHHHHHHHHHHHFHHHHFHHHGHHGHGHHHHHHHGHHHHHHHHHHGHGHHBGHHHHHHHHBGGFEHFGFGCDHHGHHGHBGFHGGHAGA<@GHHHHHHGHFHHEGHEGGHHDGHFHHHG0GHH0GHGH0CGFHHEFGB;FFGGGGB:CBFGGFFGF.0.
@M03495:530:000000000-LYBTV:1:1101:8233:17613 2:N:0:TGACAGCT+CCTACGGG
ATATTTTGCCGTTGATAAACCACCCTCCCTGTGGTCGTTATCTTGCTCCTTCTGTCGTCAACGAATTTACTAATTCCAAAGCTCACATGCTGACAGATCGGAAGAGCGTCGTGTAGGGAAAGAGTGTCCCGTAGGGTGTAGAGCTCGGTGGGCGGCGGGTGATTAAAAAAAAAAAGGTAGGAAGATGAAGTAAGACAGTGGCAAGAGGAGAGACGCGCGCTAGAGTCGGGGCTGTTATGACAGGAGTGAGG
+
BCCCCFFFFFCCGGGGGGGGGGGGGHHGGHHHHHGHGGGHHHHGHHHHHHHHHHHHGGGHGHGGGHHHHHHHFHHHHHHHHHHHHHHHHHHHHHGHGHHHGGGGHHHGGGGEFEGGHGHHHHGHGHDGFHGHDGGA2F/>@22222<>/?A/.<--A----.09;0000--;-9-.9000.00.:00000000000//9:/./0:;..;..../.-------.9090--9-9-.;00000000.../.00.
@M03495:530:000000000-LYBTV:1:1101:11113:17625 2:N:0:TGACAGCT+CCTACGGG
ATATTTTGCCGTTGATAAACCAGGGACTCAGGCTGGACCAAAGCTCACATGCTGACAGATCGGAAGAGCGTCGTGTAGGGAAAGAGTGTCCCGTAGGGTGTAGATCTCGGGGGTCGCCGGAGCATTAAAAAAAAAAAAAGTGGGAAAGCAGGGGGGGGAGCGACCTCTATTGAGATAATGAGGTAGGTGATAGAGACCACTCGTAACTATGCTGAGTAGTTGGCACGCAAGATGTATGGTCTGCTTGGAAA
+
CCCDEFFFFFCCGGGGGGGGGGHGGGGHHHHHHHHGHHHHHHHHHHHHHHHHHHGHHHHHHHGGGGGGHGEGGFGGHHHGFHHHHHFG@FGHGHGGGGGE/3344B4BCF/>////////---<<11<1<0CF?::---.01<..0..<0/.--------.----.00011110.1111111//00.10111<111/./.0/....911110111.11<1110000.--<-/0111:1/111/1110.010
@M03495:530:000000000-LYBTV:1:1101:15324:17627 2:N:0:TGACAGCT+CCTACGGG
ATATTTTGCCGTTGATAAACCAGAACCATCCAAAGCTCACATGCTGACAGATCGGAAGAGCGTCGTGTAGGGAAAGAGTGTCCCGTAGGGTGTAGATCTCGGTGGTGGGCGGAGCATTAAAAAAAAAAAAAGAAGAGATAGAAGGTGACACCGACGGTCTAGCGCAGCGTGAGCCAGCAGGCAATCTGTGTGAAACGAAGATGATCAGTAGGAAGATAATGCACATGCGACTGTGCTGCACACAGAGAGTG
+
CCCCCFFFFFCCGGGGGGGGGGHHHHHHHHHHHHHHHHHHHHGHHHHHGHHHHHGGGGHGHGFGEEEFGGHGFGEHBHGHBGHHGEEDFG?F/3@44B@BAF/?E/////</////2@2FGEF?DG->---.../0.;:00;00.000;00.;----...000------....0//../.....00;0000.;00:....90000000000000..;00000000;00.;-;.:00000/00...0//;:0
@M03495:530:000000000-LYBTV:1:1101:26587:17640 2:N:0:TGACAGCT+CCTACGGG
ATATTTTGCCGTTGATAAACCAGTCAGGAGTCCAAAGCTCACATGCTGACAGATCGGAAGAGCGTCGTGTAGGGAAAGAGTGTCCCGTAGGGTGTAGATATCGGTGGGGGCGGGGTCAATTAAAAAAAAAAAACGGGCACTACACGTCTCGTTGGTTTTACAACACTAAGTGCAACATGAGATGCATAGCGTACGGCCTCGCGTCCCGCACATGTACTTCTCTATGTACAAGTGTGTGACGCGGCGGCGTG
+
BBBBBFFFFFBBGGGGGGGGGGHGHHHHGGHHHHHHHHHHHHHHHHHHFFHHFHHHGGGFGHHGGGGGGFHGHGGHHHHHBFBFGHGGEFFG3?>33@4444?>/?>/////>---..00:00:00@-;:D--.-..--;:///..;.../....;.../////..//////:/9/9/://///////9/-9.-:.--;..;-9--9---;-//////:///////;/////:://;.//..;--------
@M03495:530:000000000-LYBTV:1:1101:21312:17648 2:N:0:TGACAGCT+CCTACGGG
ATATTTTGCCGTTGATAAACCACCCTCCCTGTGGTCGTTATTGTCGTCAACGAATTTACTAATTCCAAAGCTCACATGCTGACAGATCGGAAGAGCGTCGTGTAGGGAAAGAGTGTCCCGTAGGGAGAAGATCACGGTGGTCGCCGGGAGATGAAGAAAGAACAGGATACAAAGTGTGCGACTGGGCTGATGTATAGATAGGTAACTAGGTAGCAGTAACTTAACGCAGAGTAGTCATATACTGGACGTAA
+
BBBBBFFDFFBAGCGGGGGGGGGGGHHEFHHHHGGGGEFHHHFHHGGGEGGGFFGHHHHBHGHFHHGGFFHHHFHBHFGHHFCHHFGFGGGGGFHHGGGGEEGHH3?FGEFBCFGFGHBEFCA/F2//0?22@22<</?D/1>///-<--./00000<///.<</..:00000/0000:C;--..../..00;00000000/0000000/000/;/99///9///.9@--:///////////////.9...
@M03495:530:000000000-LYBTV:1:1101:5444:17668 2:N:0:TGACAGCT+CCTACGGG
ATATTTTGCCGTTGATAAACCAGAACCATCCAAAGCTCACATGCTGACAGATCGGAAGAGCGTCGTGTAGGGAAAGAGTGTCCCGTAGGGTGGAGATCTCGGGGGTCGGCGGAGCATTAAAAAAAAAAAAAAAGAGTGTAATGGTGAGGACGGACAACAGAGGAACATAAGGGAAAATAGCAAAGAATGAAATGAGTGAGCGTGGCGGAGGTCAACAATAGCGAGAAGGGAGACTGAGGAACAGACGTACG
+
DDDCCFFFFFCCGGGGGGGGGGHHHHHHHHHHHHHHHHHHHHHHHHHHHHHHHHGGGGHHHGGGGEEFGHHGHHHHHHBG@FHFGGGGDEBF/11333BB0F/>@</>/<<-<--.1>0=BGHGGF-;;9---../00:0::0000:.::.--.:-:..///.././:0000..../:000000/:.0000000;00::0;-..-------./0000.0000----.;..9...00::.0/.///.-..;-
@M03495:530:000000000-LYBTV:1:1101:21172:17675 2:N:0:TGACAGCT+CCTACGGG
ATATTTTGCCGTTGATAAACCAGCTAATCCTGAAAAAAAAATCAAAGCTAAAAACTACAATGCTAAGACCACGATGTGACTGCTATCAAAGTTAGATATATATGTAAATTATTCATCTGTCAAATCCTAGAATTATATCATACCTGCTCCAGCAATCACGACCTGTAATGGTTTAGTGGGTTGTTCACTGTTTCTGAAAAATGAAGATAGTTGTCCAGCTTCCAAAAAGTTTATTGTGTTTTCTAGTGGAG
+
CCCCCFFFFFCCGGGGGGGGGGHHHHHHHHHHHHGHHGGGGHHHHHGHHHHHHGGHHHHHHHHHHGHHHEGHGGHGHFFHHHHDHFGHHHHHHHGGHGHHHHHGGHHHHGHHHGHFHHHHHHHHHHHHHHHHHGHHHHGHHHGFFHGHHHHHHHHHGGHGGGGGGHGHHHHGHHHFGHHHGGGGHHGHHHGHHHHGHHHHHHHEGGCGHHHEGGFHEHGHGHGFCCG9AFGGGGGGFFFGGGGFFGFF?BE
@M03495:530:000000000-LYBTV:1:1101:24701:17687 2:N:0:TGACAGCT+CCTACGGG
ATATTTTGCCGTTGATAAACCAGCTAATCCTGAAAAAAAAATCAAAGCTAAAAACTACAATGCTAAGACCACGATGTGACTGCTATCAAAGTTAGATATATATGTAAATTATTCATCTGTCAAATCCTAGAATTATATCATACCTGCTCCAGCAATCACGACCTGTCCTGGCAAACAACCTGCAGAAAAGCCAATCAAATATATTTTCACAAGAGATGGAATGTGAGGCAATAATAGAGTACAAAGGTTGA
+
BBBBBFFFFFBAEEEGGGGGGGHGHHHHHHHHHHGHHGGGGHHHHHHHHHHHGHGHHHHHGHHHHHFHHHHHGGHGHHHHGHGFHHHHHHHHHHHHHHHHFHHGFFHHHHHHHHGHHHGHHHGHHHHHHHHHHHHHGHGHHHEHHHHHFFCGHHHGHHHGGGGGHHFHGHGHHHHGHEFDF0FHFF<GFHEHHGHHHGHHHHHHHHHFHHHHHHHEGGHBFHHGFFGGGGGFGFGGFFFBFFFFGGGGFFC
@M03495:530:000000000-LYBTV:1:1101:26720:17718 2:N:0:TGACAGCT+CCTACGGG
ATATTTTGCCGTTGATAAACCAGCTAATCCTGAAAAAAAAATCAAAGCTAAAAACTACAATGCTAAGACCACGATGTGACTGCTATCAAAGTTAGATATATATGTAAATTATTCATCTGTCAAATCCTAGAATTATATCATACCTGCTCCAGCAATCACGACCTGTAATGGTTTAGTGGGTTGTTCACTGTTTCTGAAAAATGAAGATAGTTGTCCAGCTTCCAAAAAGTTTATTGTGTTTTCTAGTGGAG
+
33ABBFFFFFBBGGGGGGGGGGGHHHFHHHHHHGHHFGGGGHHHHHHGHHFHBGACFHFHGGHHHHHHHFHHGGEGGFHGHFFGGHHGHHHHHHGHGHHHHHHHFHHHHHHHHHGHEHFGHHHHHHGGHHFFFHHHHHFHHHH2FGGFHBGEFCCFHFHDDGGGFHHD1FGHFHHGHHHHEF?EHFFFHHHHGHHHG0GHFHHGGHHC:0GGHHHH0CFHHF:C0C.9ACFFFFB0FFFFFBFGBF0C?0E
@M03495:530:000000000-LYBTV:1:1101:6870:17721 2:N:0:TGACAGCT+CCTACGGG
ATATTTTGCCGTTGATAAACCAGAGGACTCAGGCTGGACCAAAGCTCACATGCTGACAGATCGGAAGAGCGTCGTGTAGGGAAAGAGTGTCCCGTAGGGTGTAGATCTCGGGGGGGGCCGTGGCATTAAAAAAAAAAAAGAGGTAGGGAAGGGAGGATGAGGTGTGGAAAAATAGACGAGGAACAAGGGAGAGTGATGAGGTACGCAGTGAGCTAGAATTATGTAGAGAGCAAGGAGAAGGGAGATATAAG
+
EEEEEFFFFFCBGGGGGGGGGGHHHGHHHHHHHHHHGHHHHHHHHHHHHGHHHHHHHHHHHHHGGGGHHHGEFFGGFHGHGFEGHHHBFBFHHF?EEFFBF/33444?4B?//B--9-9<----::<111BBD;DF-=>9./.000../.<....-./000//.0..000/..0010<----/.///.9....0:<1110</01...-.0<0010001111:1111<B1..0:/....::...../111<1
@M03495:530:000000000-LYBTV:1:1101:24895:17721 2:N:0:TGACAGCT+CCTACGGG
ATATTTTGCCGTTGATAAACCAGCAATGTCACAACCACTTCTTGCCCTCCAAAGCTCACATGCTGACAGATCGGAAGAGCGTCGTGTAGGGAAAGAGTGTCCCGTAGGGTGTAGATCTCGGGGGGGGCCGGGTCATTAAAAAAAAAAAAAGGGAAGGTGATGGGAGGGTAGGAGCGGAGAAGAGGAACAAGACCACGCCTGAGCGACAGATGGTCAGGACACGGTGTGCGGAGCCAGACGCGTAGGCACAT
+
BCCCCFFFFFCCGGGGGGGGGGHHHHHHHHHHHHGGGGHHHHHHHHHHHGHHHHGHHHHHHHHHHHHHHHHHHGGGGFHHGGGGGFGBGHGGHHHHHFHBFFHGHGGGG3//3?4444DFFEDC--<-----99A0<00000<BFB<---.......00000<./.--./..0/.<----./0..././/:////..9...//0-----/000000//0./..-<.<.0.<---./<:.--9---.00./<
@M03495:530:000000000-LYBTV:1:1101:22741:17730 2:N:0:TGACAGCT+CCTACGGG
ATATTTTGCCGTTGATAAACCACCCTCCCTGTGGTCGTTATCTTGCTCCTTCTGTCGTCAACGAATTTACTAATTCCAAAGCTCACATGCTGACAGATCGGAAGAGCGTCGTGTAGGGAAAGAGTGTCCCGTAGGGTGTAGATCTCGGGGGTCGGGGGATCATTAAAAAAAAAAATATAGATTATAGTGATTCGTGTAGTAGTGGACAACGTTGTAAATACGGACTGTCATTTAAATGCAGTAGAAGGCGT
+
CCCCCFFFFFCBGGGGGGGGGGGGGHHGGHHHHHHHGGGHHHHHHGHHHHHHHHHHGGGHGHGGGHHHHHHHGHHHHGHHHHHHHHHHHHHHGHHHHHHHGGGGHHHGGGGGGFHHHGHHHHHGHHDGHHGCFGFF@F/2@222@20?/>-<.---:--...0000;00-:@-@D.0000:000000:00000./../0000:/.000..-./..009900...;-.9009000000900090090;9.-.
@M03495:530:000000000-LYBTV:1:1101:8151:17741 2:N:0:TGACAGCT+CCTACGGG
ATATTTTGCCGTTGATAAACCAGGGACTCAGGCTGGACCAAAGCTCACATGCTGACAGATCGGAAGAGCGTCGTGTAGGGAAAGAGTGTCCCGTAGGGTGTAGATCTCGGGGGGCGCCGGATCATTAAAAAAAAAAAAAGAGAGTGGTGTAGGAGGGGAGATGAGGTGCACAGAGAAGAGGGGAGGTAGAAGATGGAAGCCTACAATTGGTGGCTGCAGCGACTGACGTATGTCAAACAGAGCAGTAGTAG
+
CCCDDFFFFFCCGGGGGGGGGGHGGGGHHHHHHHHGHHHHHHHHHHHHHHHHHHHHHHHHHHGGGGHHHGFGGFGHHHHGGHHHHHGHFGHHGHGGGGGE>?BB44DDGF/>@--9-<<--.<.1:111BBFF;>@-9-..//.01.1.<<1<0/.--.-./010/:.00:1/<//<:0...<AB-.:011:0110/0/..:0:<011001....<./00----.00<9.1/<11110.//</0/111111
@M03495:530:000000000-LYBTV:1:1101:5408:17754 2:N:0:TGACAGCT+CCTACGGG
ATATTTTGCCGTTGATAAACCAGTCACAACCACTTCTTGCCCTCCAAAGCTCACATGCTGACAGATCGGAAGAGCGTCGTGTAGGGAAAGAGTGTCCCGTAGGGTGTAGATATTCGTGGCTGCCGTTGTAGTTCAGCAAAACACACCAGCACTCTAGTGGTGCAGCTTACCACGCAATACGGAGATGCGCTCCGCAGTTCCCGACCAGACTTACCAGACCGCATAGACGAGCTCTGCGACCAATAAATAAG
+
BBBBBFFFFFBBGGEGGGGGGGFHHHGHHGEGGHGDADGGFHHHGHHB3FFFHHHHHHHHHHHHGHHEFFGGHGGGGGGGG1?FGGCFFAHHFF4F4F@?E///3?/???44BB4B3///0//0/////B3@22@2222@@0<0////0/00<?FDGF101.11>1<1><0>CDGGG.0/..::-/00:;-.;.;--900;0.;--:.99/;;////;..9--..//;9---.;B//---9-./;/9////
@M03495:530:000000000-LYBTV:1:1101:21157:17755 2:N:0:TGACAGCT+CCTACGGG
ATATTTTGCCGTTGATAAACCAGGGACTCAGGCTGGACCAAAGCTCACATGCTGACAGATCGGAAGAGCGTCGTGTAGGGAAAGAGTGTCCCGTAGGGTGTAGAGCTCGGGGGGGGGCGGATTATTTAAAAAAAAAAAAGAAGGTAAAGGGGGGGATCGTGTAATGGTTGAGGTAGAAGAATGCAGATAGTATAACGCGATATTGGTGAGGACAGCTGGAGAGCGGGCTACAGCGCGTAGAACGGGTGGTC
+
CCBCCFFFFFCCGGGGGGGGGGHGGGGHHHHHHHHGHHHHHHHHHHHHHHHHHHHHHHHHHHGGGGHHHGEGGFGHHHHGHHHHHHDGBGHHGGGGGGFE/BG434?3?</<?--:------.:0:000B0FCF-D---.../.000009.-----..9;9./000000./9/9000000;000000000000000.----.-0000.0..9./:.00/..0.999-9-./0;0---9--.00...---.0
@M03495:530:000000000-LYBTV:1:1101:16889:17780 2:N:0:TGACAGCT+CCTACGGG
ATATTTTGCCGTTGATAAACCAGCTAATCCTGAAAAAAAAATCAAAGCTAAAAACTACAATGCTAAGACCACGATGTGACTGCTATCAAAGTTAGATATATATGTAAATTATTCATCTGTCAAATCCTAGAATTATATCATACCTGCTCCAGCAATCACGACCTGTAATGGTTTAGTGGGTTGTTCACTGTTTCTGAAAAATGAAGATAGTTGTCCAGCTTCCAAAAAGTTTATTGTGTTTTCTAGTGGAG
+
BB@BBFFFFFBBGGGGGGGGGGHHHHHHHGHHHHHHGGGGGHHHGGFHHHHHHHGHHHHHHHHHHHHHHFHHGGHEGHHGGHFFFHGHHHHHHHGFHHHHHHHHHHHHHHHHGHHHHHHHGHFHHHHHHHFHHHHHHGHHHHHFFHEHGHHHHHHHHHHGGGCDFHHGHHHFDGHHDGFHGGGDHHHHHHHHGHHHEHHHCGHHHHCHHHHHHHHHGHFFFHCFGHCEFFGGGGGFFGGGFFEFFGFFFGE
@M03495:530:000000000-LYBTV:1:1101:17411:17784 2:N:0:TGACAGCT+CCTACGGG
ATATTTTGCCGTTGATAAACCAGCTAATCCTGAAAAAAAAATCAAAGCTAAAAACTACAATGCTAAGACCACGATGTGACTGCTATCAAAGTTAGATATATATGTAAATTATTCATCTGTCAAATCCTAGAATTATATCATACCTGCTCCAGCAATCACGACCTGTAATGGTTTAGTGGGTTGTTCACTGTTTCTGAAAAATGAAGATAGTTGTCCAGCTTCCAAAAAGTTTATTGTGTTTTCTAGTGGAG
+
AA?ABFF5DDDAEEGGGGGG4FHAGHHFHFGF5FF52FEGCGHGGHHEGFDF3GGBHHHBGFHGHBGHHHHGGEHG?GHDHHEFFHHHGEGDF4B3GHFGHHGHGHHHGHHHGGHHHHHHEHHHGFBDGGGHHGFFGF2FGHHHFG01BBFHFHGGFFCECCC?FGG1GHHDFCGHGFHFAFGGHGHHHHGH0DHGFDDGHHHG0:;FHHHGB;GBGF/0<C/;:C.CDBFBBFGGGFCGF;99FGFFG0C
@M03495:530:000000000-LYBTV:1:1101:6216:17798 2:N:0:TGACAGCT+CCTACGGG
ATATTTTGCCGTTGATAAACCAGCTAATCCTGAACAAAAAATCAAAGCTAAAAACTACAATGCTAAGACCACGATGTGACTGCTATCAAAGTTAGATATATATGTAAATTATTCATCTGTCAAATACTAGAATTATATCATACCTGCTCCAGCAATCACGACCTGTAATGGTTTAGTGGGTTGTTCACTGTTTCTGAAAAATGAAGATAGTTGTCCAGCTTCCAAAAAGTTTATTGTGTTTTCTAGTGGAG
+
AAAA13DDFDAAE1AFF3G11E00E11ADGHF1F1GG0AEEFHHHFBFHFGF11/1ABGGF1FFFG11F0F/AAEF01D2@EGHHFCDDGHGFFFGB2DDDGHD2BB@BEHHE2@FGGH2FF2E21BB2BFDG1FFB22DB>B<GHF1GBFFFF0F11FCG/B/GHBFD2@@@<11<??GFACCCD>11><DFG1GF1GH0>FGG0DGFFHHFDFFF/<0<DCG00::.0;;0;GFHB/;/B090;9090A
@M03495:530:000000000-LYBTV:1:1101:19141:17834 2:N:0:TGACAGCT+CCTACGGG
ATATTTTGCCGTTGATAAACCACCCTCCCTGTGGTCGTTATCTTGCTCCTTCTGTCGTCAACGAATTTACTAATTCCAAAGCTCACATGCTGACAGATCGGAAGAGCGTCGTGTAGGGAAAGAGTGTCCCGTAGGGTGTAGAGCGCGGGGGGGGCGGGGTCCTTAAAAAAAAAAATACGTGTAATGAGGTAGGGGTCGGAGTCAAGAGTTATGAGAAAGACTGTGTAGGATGTGTAGCAGAGACGGATGGG
+
CCCCCFFFFFDCGGGGGGGGGGGGGHHGGHHHHHHHGGGHHHHHHHHHHHHHHHHHGGGHGHGGGHHHHHHGHHGHHHHHHHHHHHHHHHHHHHHHHHHHGGGGHHHGGGGEGGHGHFHHHHHHFH3DDGGHFGGG2F/2>222/<<@-<-9-@------..0:0:::F;DFAF-.00.0///00000//00...9.----./000;.:00000000:0//0000000000;00000000/;;/....-:.
@M03495:530:000000000-LYBTV:1:1101:8261:17846 2:N:0:TGACAGCT+CCTACGGG
ATATTTTGCCGTTGATAAACCAGGACTCAGGCTGGACCAAAGCTCACATGCTGACAGATCGGAAGAGCGTCGTGTAGGGAAAGAGTGTCCCGTAGGGTGTAGATCTCGGTGGTGGGCGGGTCATTAAAAAAAAAAAAAGAGAGAAGGGGGGGGTGGAGTCGGGGGAGAAAACAGAAAGAGAGAATGAAGATGGATCGGGGAGGTGGAACAACGGACGGTATGGACATAGTGGATAGAGAGGGGCGAGGAGA
+
CCCCDFFFFFDEGGGGGGGGGGHGHHHHHHHHHHGHHHHHHHGHHHHHHHHHHHHHHHHGHGGGGHHHGGGE>EFHHHGGGHHGHGF4BGHEC@FFGGF/3344BB4?F/EA//</////>-<1>11FDBCFGCC:-<..//9.0/..---<--9<..0/9------..0//.//000<::..:01:1<<110/10.9---<-....00//.<-.---...0/1000111::0010111<..-----<9..
@M03495:530:000000000-LYBTV:1:1101:4277:17858 2:N:0:TGACAGCT+CCTACGGG
ATATTTTGCCGTTGATAAACCACCCTCCCTGTGGTCATTATCTTGCTCCTTCTGTCGTCAACGAATTTACTAATTCCAAAGCTCACATGCTGACAGATCGGAAGAGCGTCGTGTAGGGAAAGAGTGTCCCGTAGGGTGTAGAGATCGGGGGTCGCCGGGTCATTAAAAAAAAAAGAAAGGGAGAGAACAGAGTGAGGAACGGAGACGTTAGTAGGTATATATATGTGAAGCTACGCTTAAGACAATAGGAA
+
BCCCCFFFFFCCGGGGGGGGGGGGGHHGGHHHHHHHHHHHHHHHHHHHHHHHHHHHGGGHGHGGGHHHHHHHHHHHHHHHGHHHHHHHHHHHHHHHHHHHGGGGHHHGGGGGFGHHGGHHHHHHFGBGGHGFGGGGHG<2@222@2FD/<A<.<-.<--.-:000:0CF-BF?D.../0.......00////0000.0/;.9..-..9./.00;0:000000000000000000.-...:000//000000
@M03495:530:000000000-LYBTV:1:1101:6025:17860 2:N:0:TGACAGCT+CCTACGGG
ATATTTTGCCGTTGATAAACCACCCTCCCTGTGGTCGTTATCTTGCTCCTTCTGTCGTCAACGAATTTACTAATCCAAAGCTCACATGCTGACAGATCGGAAGAGCGTCGTGTAGGGAAAGAGTGTCCCGTAGGGTGTAGATCTCGGGGGTCGGCGGAGCATTAAAAAAAAAGAAGACGGAGACAAAGAGAAGCGAAGCATGGCGTCAGGAGAGATGAGCGAGTAGAGTGAGGAACTCAAGCAGCCGAGAA
+
CCCCCFFFFFCCGGGGGGGGGGGGGHHGGHHHHHHHGGGHHHHHHHHHHHHHHHHHGGGHGHGGGHHHHHHHHHHHHHHHHHHHHHHHHHHHHHHHHHHGGGGHHHGFGGEFFFHHGHHGFHH?F3DBDDGDDDE@F/DGD222>@//AE-.A<EC---9.0000:00?---.;.:0/....-.//;B://0/099--:0:0.:-.-;./:;...;0000---9.00;;000.0:.0::0:0/:/.----.
@M03495:530:000000000-LYBTV:1:1101:18070:17861 2:N:0:TGACAGCT+CCTACGGG
ATATTTTGCCGTTGATAAACCAGTCAGGAGTCCAAAGCTCACATGCTGACAGATCGGAAGAGCGTCGTGTAGGGAAAGAGTGTCCCGTAGGGTGTAGATCTCGGGGGGGGGCGGATCCATAAAAAAAAAAAAAGGAGGGAACAGGTAGTGCAGTGAATGAGATTAATGAGGAGTGCAGAGCGTGGACGTGTCTGAATGGCGATCACCTGTGGAAGCGTCCGGCGCGACAGACACATATAGTGGCACGTCAG
+
BCCCCFFFFFDCGGGGGGGGGGHHHHHHHGHHHHHHHHHHHHHHHHHHHHHHHHHHGGGGGHHGGGGGGGHGHGHHHHHHBGBFHHFFEGGGBF/3344@4B??/>/----------/0:000<BBAC--<--../..-.../:.000:/000<000:0::<000<0000/0./:0000./9..-.0-..//0<<0000/---..//0/<0/0:/.-..--<--------/.///00<BB00../0..9..
@M03495:530:000000000-LYBTV:1:1101:22747:17864 2:N:0:TGACAGCT+CCTACGGG
ATATTTTGCCGTTGATAAACCACCTGTGGTCGTTATCTTGCTCCTTCTGCTAATTCCAAAGCTCACATGCTGACAGATCGGAAGAGCGTCGTGTAGGGAAAGAGTGTCCCGTAGGGTGGAGATCTCGGGGGGCGGCGGATCATTAAAAAAAAAAAAGAGAGCGAGCGGGATGTGGGGGATATGAGTGAGTATATGTGATACTTGAGCTATTTGATGACTGTGAGTGAGACCGAGTATCGTCAGTCCGTAAG
+
CCDCDFFFFFDDGGGGGGGGGGGGHHHHHHHGGGHHHHHHHHHHHHHHHHHHHHHHHHHHHHHHHHHHHHHHGHHHHHHHGEGGHHHGGGGGGFGHHGHHHHHHGH4FBHGGGCEG?///?33?DB0//>/@-@--<----.<<111::-@F--<-..//..--<-----..0:0<---./1<11:01011111111:1:111:00010<<1111110110111<01<10.---..11</.9.110....:
@M03495:530:000000000-LYBTV:1:1101:7253:17865 2:N:0:TGACAGCT+CCTACGGG
ATATTTTGCCGTTGATAAACCACCCTCCCTGTGGTCGTTATCTTGCTCCTTCTGTCGTCAACCTAATTCCAAAGCTCACATGCTGACAGATCGGAAGAGCGTCGTGTAGGAAAGAGTGTCCCGTAGGGTGTAGAGCTCGGTGGGCGCCGGATCATTAAAAAAAAAAAATGTAGGGGAGAGCGGTGCGTAGTTGCTGATGTTCAGGGACATGAAGAAGGGCTGCAGAAGAGTGTAGAGGCTGAGTGGGGAAT
+
CCCCCFFFFFDCGGGGGGGGGGGGGHHGGHHHHHHHGGGHHHHHGHHHHHHHHHHHGGGHGHHHHHHHHHHHHHHHHHHHHHHHHFHHHHHHHGGGGHHHGGGGFGGHHHHHHHHHDGDFHHGHGGGGHF/23D32@@/</?C//>//---.-.=D1=110<EC----.011<:...-.<.--.---..-.111011<111<110.<..000111//...<../01/<<B11<1111/.....1<..-<./
@M03495:530:000000000-LYBTV:1:1101:10308:17872 2:N:0:TGACAGCT+CCTACGGG
ATATTTTGCCGTTGATAAACCACCCTCCCTGTGGTCGTTATCTTGCTCCTTCTGTCGTCAACGAATTTACTAATTCCAAAGCTCACATGCTGACAGATCGGAAGAGCGTCGTGTAGGGAAAGAGTGTCCCGTAGGGTGTAGAGGATGGGGGGGGGCGGGGGATTAAGAAATAAAAAAGAGAAAATAGACGACATACAGGAAGGTCAGTGAGAGGCTCTCGCAGGTCGAGAGTGGCACTATAGACGTGGAGA
+
CCBCCFFFFFCCGGGGGGGGGGGDFHHFFBFCEFFGEEEGAAFDGHGHEHGHHHHHGEFHGHGGGEHGFHHFDHFD@FFEHFFFHHHFFGFH4EFHHHHHGGGGHHHGGGGEGGFGHGFHHHHF?GB3GFDHGGDF2?/2222@00??///-----:-----./00000/0:0900;..//00/00000.---.0000/./..00090000:09.../0..-.-.:--9.-00../0;000000...;;.0
@M03495:530:000000000-LYBTV:1:1101:4516:17893 2:N:0:TGACAGCT+CCTACGGG
ATATTTTGCCGTTGATAAACCACCCTCCAAAGCTCACATGCTGACAGATCGGAAGAGCGTCGTGTAGGGAAAGAGTGTCCCGTAGGGTGTAGATCTCGGGGGTGGGCGTATCATTAAAAAAAAAAGAAGGGTATAGGAATGCGAGCGCGAAAGCATGTAAACAACATTACAAAGATGATTAAACAACGCGCTCATGGGGACACAAGAGCGATAGGTCACTGAGACAGCACAAATAGACAAATGGCGAGCGA
+
EEEEEFFFFFBCGGGGGGGGGGGGGHHGHHFHHHHHHHHHHHHHHHHHHHHGGGGHHHGGGGGGGHHHGHHHHHH@GBFGHEHGGGGFF/BG44@BBFF/>/////=>///=1=F11??1<<DGG.<./.../011001001.:-9------./0<0111111.<./11111://01111<1<019.-----..110<.9-.:/.:/./<<.../<1001:0010//././/.::0101//1<0/99--<-
@M03495:530:000000000-LYBTV:1:1101:19932:17922 2:N:0:TGACAGCT+CCTACGGG
ATATTTTGCCGTTGATAAACCAAAGCTCACATGCTGACAGATCGGAAGAGCGTCGTGTAGGGAAAGAGTGTCCCGTAGGGTGTAGATCTCGGGGGTGGGCGGGTCATTAAAAAAAAAAAAAATAAAAAAGGCGAGATCTTCGTTGTACATATCAGCATAACAGGATGTGGAGAGTGTCAGAGACAGGACACTCCTATCTGTAGACAGATACATGTAACTACACGTATTGACGAAGAGGTGTCATGCACTGA
+
BCCCCFFFFFCCGGGGGGGGGGHHHHHHHHHHHHHHHHHHHHHHGGGEFGGGGGGEGHHGHGHHHHGHDGBDGHGHGGGG?F@GB44@BB1?/>E//>//B/--<>F>11==0CCG@CAC--.00009-..;----:0000://9.0000000;:000000009.000900.9.00000090////.../.;//000000:00000//00000000000000/9./00000..-....0.0:0000000/0
@M03495:530:000000000-LYBTV:1:1101:4336:17931 2:N:0:TGACAGCT+CCTACGGG
ATATTTTGCCGTTGATAAACCAGCTAATCCTGAAAAAAAAATCAAAGCTAAAAACTACAATGCTAAGACCACGATGTGACTGCTATCAAAGTTAGATATATATGTAAATTATTCATCTGTCAAATCCTAGAATTATATCATACCTGCTCCAGCAATCACGACCTGTAATGGTTTAGTGGGTTGTTCACTGTTTCTGAAAAATGAAGATAGTTGTCCAGCTTCCAAAAAGTTTATTGTGTTTTCTAGTGGAG
+
BBBBBFFFFFBBGGGGGGGGGGHHHHHHHHHHHHHHHGGGGHGHHHHGHHHGHHGHHHHHHHHHHHHHGHHHGGHGFGHHHHGHFHHHGHHHHHHHHHHHHHHHHHHHHHHHHHHHHHHHHHHHHHHHHHHGHHHHHHEHHHH2DGHHHHHGEHHHHHHGGGGGHFGHHHGFFHHHGGGHGGCGHHHHHHHHHFFGFHFHHHHHDGCGGGHBGCFBGG/GCGHHFFE.;9BFBFFGCCCFFGBBFFBF.;A
@M03495:530:000000000-LYBTV:1:1101:22032:17961 2:N:0:TGACAGCT+CCTACGGG
ATATTTTGCCGTTGATAAACCAGGACTCAGGCTGGACCAAAGCTCACATGCTGACAGATCGGAAGAGCGTCGTGTAGGGAAAGAGTGTCCCGTAGGGTGTAGGTCTCGGGGGTGGGCGGGTCATTAAAAAAAAAAAAGAAGGTCGAGTAGTGAGGACGTGGGAATGTAGGGAATAAGGGTAGCCCAGTACAGTGACTATAGGTGAGTGACGCGCTCCACTCATGGATTAGGCCGAGATAGTTGTATCGGAT
+
CDCCDFFFFFDCGGGGGGGGGGHGHHHHHHHHHHGHHHHHHHHHHHHHHHHHHHHHHHHHHGGGGHHHGGGFEFGFHHGGHHHHHBGBFGHEFEEFGFF/3?33B44BF/>///<///----<0<000CF??D-?@<.../<00--<0.00<00.:<-...<.0<00<00././<000:./.0</..000<00000000<00<0<.0000..---..0/0//0000000000<----.000000000.-<9
@M03495:530:000000000-LYBTV:1:1101:25473:17961 2:N:0:TGACAGCT+CCTACGGG
ATATTTTGCCGTTGATAAACCAGGACTCAGGCTGGACCAAAGCTCACATGCTGACAGATCGGAAGAGCGTCGTGTAGGGAAAGAGTGTCCCGTAGGGTGTAGATCTCGGTGGGGGGCGGATCATTAAAAAAAAAAAAGAACTGGGTCAAGAGAGGTATCACGCCTTATGAATAACTGAAGTTAGTTTGTGAATTGCTATATGCGCAGCATCACATGTACTGCTATTTGTGAAGTAGTGCTACTATGAGTGG
+
CCCCCFFFFFCBGGGGGGGGGGHGGHHHHHHHHHGHHHHHHHHHHHHHHHHHHHHHHHHHGFGGGHHHGGGEEFHHHHGGHHHHHFGBGHHGCEEGGGF/GB444B4?F<EE///----:-:;0;0;;B0@=A@B--.../00/./;.00:./9.00;000.....000000000009::00000000//00009:00;9000..---.0000000:000000000;00/0:00090/0900;0000000.
@M03495:530:000000000-LYBTV:1:1101:17924:17977 2:N:0:TGACAGCT+CCTACGGG
ATATTTTGCCGTTGATAAACCAGGCGGACCAAAGCTCACATGCTGACAGATCGGAAGAGCGTCGTGTAGGGAAAGAGTGTCCCGTAGGGTGGAGATATCGGGGGGGGCCGGGTCAATAAAAAAAAAAAAGAGAGAGCAGAGGGGGAGTGTCTAGTGCTATAGAACAGAGAGGAGAAAGTGAACAGACTAGTTGAGTCAAAGATATAAGCGAAGTAGTGTATGATACATAATCGATAATAGGAATCGGTTCT
+
CCCCDFFFFFCCGGGGGGGGGGHGHGGGGGHHHHGHGHHHHHHHHHHHGHHHHGGGCGFHGDEEEEBFGHGFHHHHHBG@FGHFCCGDF3F//?334B4/E/</------<-.-<:<1<110--<;99-..//...90//...----<.1:11111111111110///</.9.9.<00<:1101//.00<1111<111111/0111110-<--.111/:1111111111:11...<.11100100....90
@M03495:530:000000000-LYBTV:1:1101:5888:17994 2:N:0:TGACAGCT+CCTACGGG
ATATTTTGCCGTTGATAAACCAGGACTCAGGCTGGACCAAAGCTCACATGCTGACAGATCGGAAGAGCGTCGTGTAGGGAAAGAGTGTCCCGTAGGGTGTAGATCTCGGGGGTGGCCGGGTCATTAAAAAAAAAAAAAAAGACAAATGAAAGAGAGTCTGACTAAGCAATAAACACTAAAAAAACACGAGAGCACGGTGGCACGCAAGCTGATAAGATGTACCACTAAGACGTATGAGTTGTACGAAGCGG
+
EEEEEFFFFFDCGGGGGGGGGGHGHHHHHHHHHHGHHHHHHHHHGGHHHHHHHHHHHHHHHGGGGHHHGGGGEGGHHHGFHHHHHFGBFHHGEGGGEFE/BF?44BF??/<B//<0=<//<<F1>1<1GDCC---:----.9////111111//:.<0:1111100/:/01<1:1.0/<000--..<.--<-.0.--....:0.----90<001101<1:11110:/<0<0.<.1/<<111<1<...<<-<
@M03495:530:000000000-LYBTV:1:1101:24039:17998 2:N:0:TGACAGCT+CCTACGGG
ATATTTTGCCGTTGATAAACCAGTCACAACCACTTCTTGCCCTCCAAAGCTCACATGCTGACAGATCGGAAGAGCGTCGTGTAGGGAAAGAGTGTCCCGTAGGGTGTAGATCTGGGGGGTGGGCGGGTCATTTAAAAAAAAAAAGAGTGAGGCGGCCCGGGTCGACGCTAGTTTCATGAGTTGAGATGAGTAGTGCAGAGAGACGCTGGAAGTATGAGACGGGGTCCAATGCTGGGCCAGCGCCGAGGTCT
+
CCBCCFFFFFCCGGGGGGGGGGHHHHHHHGGGGHHHHHHHHHHHGHHHHGHHHHHHHGHHHHHGGHHHGGGGFHHGGGGGG?FGHGBGHFFHFG@FGHGEGGGGCC/334?BD4BB/>C----99-9--:;:0000;:=---9-../000:..-:9----:;------...090:0000000000.0000:000/0000./..9.-;.-.0/90000000.:---..000000009.9...------9./0
@M03495:530:000000000-LYBTV:1:1101:24163:18049 2:N:0:TGACAGCT+CCTACGGG
ATATTTTGCGTTGATAAACCAGTCACAACCACTTCTTGCCCTCCAAAGCTCACATGCTGACAGATCGGAAGAGCGTCGTGTAGGGAAAGAGTGTCCCGTAGGGTGTAGATATCGGGGGGGGCCGGGGCATTAAAAAAAAAAAAGGTAGAGAGAATTAAGCGCGGACGGAGCAGAGTGTAGATTGGAGCGCGAGACTAGACACAGTAGCGGGGGAGTTAGAAGGCGCCTGAGCGTGTGGATGACGGATGATG
+
CCBACFFFFCCCGGGGGGGGGGHHFHHHGGGGHHHHHHHHHHHGHHHHHHHHHHHHHHHGHHGHGHHGGGGHHGGGGGGGHHHHGGGHHHHFGFFHHGHGGGG3FE3D4?4BD?E/>/--;-------;/:0;00F--9-@B-..000000..00000:0------9-..-.//.000000000.0//------.000000//:0000-:----9;/00000.;9-:.9;/0-9....90000;;.9-090
@M03495:530:000000000-LYBTV:1:1101:8041:18049 2:N:0:TGACAGCT+CCTACGGG
ATATTTTGCCGTTGATAAACCACCCTCCCTGTGGTCGTTATCTTGCTCCTTCTGTCGTCAACGAATTTACTAATTCCAAAGCTCACATGCTGACAGATCGGAAGAGCGTCGTGTAGGGAAAGAGTGTCCCGTAGGGTGTAGAGCTCGGGGGTCGCCGGATCATTAAAAAAAAGAAAGGGTAATACGTCGAGCGAGGCTGTGAGGCGACGGTGCAGAGAGCGGGCAGATGAAGTAGTCACGCAGTAGAGAGA
+
BCCDDFFFFFDCGGGGGGGGGGGGGHHGGHHHHHGHGGGHHHHHHHHHHHHHHHHHGGGHGHGGGHHHHHHHHHHHHHFHHHHHHHHGHHHHHHHFHHHGGGGGHHHGGGGGFEHHHGHHHHHHGHDHHHGF@BDF=F/D222222/>/>E-.<A.---.-.<C0000<<-<.../0...//000.0<--9.-----<../00..<----..-0<0.:..9----..00000:00:000..-9.00000..
@M03495:530:000000000-LYBTV:1:1101:5075:18110 2:N:0:TGACAGCT+CCTACGGG
ATATTTTGCCGTTGATAAACCAGTCTCCAAAGCTCACATGCTGACAGATCGGAAGAGCGTCGTGTAGGGAAAGAGTGTCCCGTAGGGTGTAGGTCTCGGTGGGCGCCGGGTCAATAAAAAAAAAAAAAAGATATGATAACGCGCGTGGCCGACAAAAACACATTGCAACGCAATAGAATATAGTCGCACATTAAGCTGTCGACGAAGCACATAGCGATCCAGGTGGAACGCGTGAGCGAATAGTAAGGTAG
+
CCCCCFFFFFCBGGGGGGGGGGHHHHHHHHGHHHHHHHHHHHHHHHHHHHHGGGGHHHGFGGEEBGHHGHHHHGHFGDFGFGFE?GE?F/@33344B3???E////<//<<>02322D@@<<AA->-<-..<11111<10.----9---.----</.....<0111110--<-<11111111111.---<1:111010:0..<---.-0//1010--9<.00/<0<.00..---..:----<01<:10110
@M03495:530:000000000-LYBTV:1:1101:24528:18195 2:N:0:TGACAGCT+CCTACGGG
ATATTTTGCCGTTGATAAACCAGGACTCAGGCTGGACCAAAGCTCACATGCTGACAGATCGGAAGAGCGTCGTGTAGGGAAAGAGTGCCCCGTAGGGTGATGATTACGGTGGTGGCCGGGTGAATGAACAACAAAAGGTGATTGATTTCCAAAGTTGTATAAAACTGCCCAATCATGTGATTAATTTTTGTTGGAAATTTACCCAAAAGAAAAAAGCATTCCTGCAACATGACCTGATATTAAGCACACTT
+
?AAAAFFFFF@AAEAGGGDGCGHDEDHFGHEGHHGHFFHHHFFHFHFFFGHFHHFGHEDEGGGGEEEGGBEE0EGEGHGGF1F?GBF4B3?>E@EAFE//44B444B//B?////00//////@@><@2>@/</?C0?1?1?1111?>1<1110>=F>111G11<000/.0<C/<0000000;00000:-;/.:CCC:00009:0..;/..9C.-../;;;0;09/09.//////.////;///;/...;/
@M03495:530:000000000-LYBTV:1:1101:23156:18197 2:N:0:TGACAGCT+CCTACGGG
ATATTTTGCCGTTGATAAACCAGCTAATTCCAAAGCTCACATGCTGACAGATCGGAAGAGCGTCGTGTAGGGAAAGAGTGTCCCGTAGGGTGTAGATCTCGGGGGGGGGCGGATCAATAAAAAAAAAAAAAGGGAATGATAAGGGGTGTAGTGGGGAGGGAATGGTCACAGTCGAGTGCAGTAAAGTGGTAGGCTGGCCCTGCGACACGACTCAGGTGAGAAGAAGAGAGCGGAGAGCTTGGAGTGGCCAC
+
CDDCCFFFFFCCGGGGGGGGGGHHHHHHHHHHHHHHHHHHHHHHHHGHHHGHHHGGGGHHHGFGGFGBGGHG3FHHHHFGDGHHGHE1EG3F/3344BDEGE/>@--<--9---9<0<0<0:B;D-9----...../0000000.-.--0<0/..-.---../000<00<000.9-0.000<0000<00000<0<.......<9----.-9..0:<000.00<0:/0./..----<..0<:.0<0.<..0.
@M03495:530:000000000-LYBTV:1:1101:3690:18221 2:N:0:TGACAGCT+CCTACGGG
ATATTTTGCCGTTGATAAACCAGCTAATCCTGAAAAAAAAATCAAAGCTAAAAACTACAATGCTAAGACCACGATGTGACTGCTATCAAAGTTAGATATATATGTAAATTATTCATCTGTCAAATCCTAGAATTATATCATACCTGCTCCAGCAATCACGACCTGTAATGGTTTAGTGGGTTGTTCACTGTTTCTGAAAAATGAAGATAGTTGTCCAGCTTCCAAAAAGTTTATTGTGTTTTCTAGTGGAG
+
B3ABBFFFFFBBGGGGGGGGGGHHHHHHHHHFHHHHHGGGGHHHHHFFHHGEHHGHGFFHHHHHHFHHHHHHGGHGFHHEHHEHHHGHHHFHFHHHHHHHHHHGHHHGHHHGHHHHHHHHHHGHHHHHHHHHHHHGHHHHHHGHHHHHEHHHHBGHHHHGDDGGHHHGHHH1?GHHDFHHGGGGFFGBHHHGHHGHHHGGHHHHHF;GFHHHFHHH0G/GFGBHBGG.CFFGGGGGGF:;CFEFFFFF.0;
@M03495:530:000000000-LYBTV:1:1101:25133:18226 2:N:0:TGACAGCT+CCTACGGG
ATATTTTGCCGTTGATAAACCACCCTCCCTGTGGTCGTATCTTGCTCCTTCTGTCGTCAACGAATTTACTAATTCCAAAGCTCACATGCTGACAGATCGGAAGAGCGTCGTGTAGGGAAAGAGTGTCCCGTAGGGAGTAGAGCTTGGGGGTCTGGGAGTCATCAAGAAAAAAAAAGTACAGGAGACGCGTAGCTGCCGCTGGTGTCTAGGCTCCTGTATCCTGCAGATCACCCATCTACGCTGCAGCGACA
+
CCCCCFFFFFCBCGGGGGGGGGGGGHHGGHHHHHGGGGCGHHHHHHFHHHHHHHHGGGHGGGGGHHHHHHHHHHHHHGHHHHHHHHHHHHHGHHHHHHHGGGGHHFGGGGGG?FGHGBGHHGFBFBF3DDGCGGG2//2222222<??<A-.00000..0000000<CG/.:-;-.00000/.9...--;--.00/9-----;../;/////9.//9//;/99/.9/99//..9;////.-..9//:-;--
@M03495:530:000000000-LYBTV:1:1101:7034:18237 2:N:0:TGACAGCT+CCTACGGG
ATATTTTGCCGTTGATAAACCAGTCAGGAGTCCAAAGCTCACATGCTGACAGATCGGAAGAGCGTCGTGTAGGGAAAGAGTGTCCCGTAGGGTGTAGATCTCGGGGGGCGGCGGAGCATTAAAAAAAAAAAAAAGGGGAAATAAAGGGTGGGGACTGACAGATGTATGAAAATAGAGACTATGGGAGATGTAGCGTATCTCGCAGACGGAGCAAGATGCATAATATATATAGTATTGCAAGGACGTGTGCG
+
CCCDCFFFFFBBGGGGGGGGGGHHHHHHHGHHHHHHHHHHHHHHHGHHHHHHHHHHGGGGHHHGGGGEFFGFHGHHHHHHFH4BBGFGGG1F3?>FD4444BFF/E?--9-<-----<01111<BC->@D9@--...9...0111:0...---.-.9<000/111111111110011</00<10./<.:0::11-99..11..-.-.-...-.///0<0011<1111111111111111<0..:-..<.19
@M03495:530:000000000-LYBTV:1:1101:3778:18251 2:N:0:TGACAGCT+CCTACGGG
ATATTTTGCCGTTGATAAACCAGCTAATCCTGAAAAAAAAATCAAAGCTAAAAACTACAATGCTAAGACCACGATGTGACTGCTATCAAAGTTAGATATATATGTAAATTATTCATCTGTCAAATCCTAGAATTATATCATACCTGCTCCAGCAATCACGACCTGATAATGGTTTAGTGGGTTGTTCACTGTTTCTGAAAAATGAAGATAGTTGTCCAGCTTCCAAAAAGTTTATTGTGTTTTCTAGTGGA
+
CBCCCFFBFFCBGGGGGGGGGGHHHGHHHHHHHHHFHGEEGHHFGFFHHHHFHHGHHHHHHHHHHHHHHGHHGGHGGFHHHHFFHHHHGFHHHHHHHHHHHHHHHHHFFHHHHHHHHHHHHHHHHHHFHHHHHHHHHGHHHHHHHHHHFHHGGHHHHHHGGGGGHHHHHHHHHHHGEHGFHFFCFHHHHHHHHHHHHF<GHHHF0;GHHFHHHHHFBGHGHHFCFC:A.;;FGGGGGFGFGGGGFFGFG.0
@M03495:530:000000000-LYBTV:1:1101:23063:18300 2:N:0:TGACAGCT+CCTACGGG
ATATTTTGCCGTTGATAAACCAGCTAATCCTGAAAAAAAAATCAAAGCTAAAAACTACAATGCTAAGACCACGATGTGACTGCTATCAAAGTTAGATATATATGTAAATTATTCATCTGTCAAATCCTAGAATTATATCATACCTGCTCCAGCAATCACGACCTCCTGGCAAACAACCTGCAGAAAAGCCAATCAAATATATTTTCACAAGAGATGGAATGTGAGGCAATAATAGAGTACAAAGGTTGAAC
+
BBBBBFFDFFDAFGGGGGGGGGHHHHHHHHHHHHHHGGGGGHHGHHGHHHHHHHGHHHHHHHGHFHHHHHHHGGHGHHHHHFHHGGFFGGDGGGHHFGFHHHHHHHHHHHHHHHGHFHHHHHHHHGGHHHHHHHHHHHHGHHHFHHACGHFGHHHHGFHGGGGGHGHHFHHHHHHGEDFHHHGHHHHHH<G/<GHHEGBGFHHGFHHHFFHBGFFGHHHFHCCGGFFGGGGFGGGGFFGEFGGGF9BFFG0
@M03495:530:000000000-LYBTV:1:1101:3327:18315 2:N:0:TGACAGCT+CCTACGGG
ATATTTTGCCGTTGATAAACCACCCTCCCTGTGGTCGTTATCTTGCCCTTCTGTCGTCAACGAATTTACTAATTCCAAAGGAGGAGTATGTTGTTTTTGGAATTTAAGGTAATTGTTGGCTCTAGCTGCCAAAGCTCACATGCTGACAGATCGGAAGAGCGTCGTGTAGGGAAAGAGTGTCCCGTAGGGTGTAGGTCTCGGTGGTCGCGGTCTACGTAAAACAAAAGAGAGAATGATACGAGGTGAGACTG
+
DEEDDFFFFFCCGGGGGGGGGGGGGHHGGHHHHHHHGGGHHHHHHHFHHHHHHHHGGGHGHGGGHHHHHHHHHHHHHHGFHHGGEEHFGHHHHHHHHGGGHHHHHHGGHGHHHH4GHHHHHHHHHHHHHHGHHHHHHGHEHHHHHGHHHHHHGGGGGGGHGGGFFGGEFFGFGHFGHGGDFHHFEEDAEHG-0<01<CCB:<:..09---.-.11.<<..10<9.:/9//..00101::...-..1.1<<0
@M03495:530:000000000-LYBTV:1:1101:15916:18353 2:N:0:TGACAGCT+CCTACGGG
ATATTTTGCCGTTGATAAACCACCCTCCCTGTGGTCGTTATCTTGCTCCTTCTGTCGTCAACGAATTTACTAATTCCAAAGCTCACATGCTGACAGATCGGAAGAGCGTCGTGTAGGGAAAGAGTGTCCCGTAGGGTGTAGATCTCGGGGGGCGGGGTTTGAATAAAAAAAAAAAAAATCAAGATCAGCTACGCATGGGCATGGAATCAGTGAAACAGTGGTACTAAGAGTACAGTACAACCTCGTGCTTC
+
CCCCCFFFFFCBGGGGGGGGGGGGGHHGGHHHHHGHGGGHHHHHHHHHHHHHHHHHGGGHGHGGGHHHHHHHHHHHHHHHHHHHHHHHHHHGHHHHHHHHGGGGHHHGGGGGGHHHHGHHEHHGBGDFGHGF@DGG=F/2D@22220/A@C--------<.1111<110=--=-----.0<00001000110.-..<.<.//..000010111110//11/111<11000:<1111111109//.....11
@M03495:530:000000000-LYBTV:1:1101:20704:18377 2:N:0:TGACAGCT+CCTACGGG
ATATTTTGCCGTTGATAAACCAGTCAGGAGTCCAAAGCTCACATGCTGACAGATCGGAAGAGCGTCGTGTAGGGAAAGAGTGTCCCGTAGGGTGGAGAGCTCGGGGGGCGGCGGAGCATTAAAAAAAAAAAAAAACAGGGGAGAAGAGAGGGGGGAACGAAGGTCAGCACTACCAAATTAACTAAGATCAAAAGTGAGCGTGGCGGATGACGACACCATTAGTCAACTGTAGAGAGGAAGTGAGTGCAGGA
+
DDDDEFFFFFCBGGGGGGGGGGHHHHHFHGGHHHHHHHHHHHHHHHHFDBFHHHHHGGGGHHHGGGGFGFGGHGGHHHHHFGBGHHGFEEFGBF/11B//3?/E/>/---------<<0<11:<<@DFAF;>---<./..-.-..:0./...----.<...9AB10/01.:0//00.0101111000110000<01100-..--<----00..---..0111111101/:111<19.</.001010111..
@M03495:530:000000000-LYBTV:1:1101:21443:18388 2:N:0:TGACAGCT+CCTACGGG
ATATTTTGCCGTTGATAAACCATAATGTCACAACCACTTCTTGCCCTCCAAAGCTCACATGCTGACAGATCGGAAGAGCGTCGTGTAGGGAAAGAGTGTCCCGTAGGGTGTAGAGGTCCGGGGGGGGCGGGGCACGCAAAAAAAAATAAGGCAGTGGAGCGACGAGGGGCGCCGGTGTAGAAGCGGATAGCGAATGTAGATTGCGCAAGGTGCACTTGCGCGTGGCGGCGAGCGCGCTCGGGAGGACCCAC
+
BBCCCFFFFFDCGGGGGGGGGGHHHHHHHHHHHGGGGHHHHHHHHHHHGHHHHHHHHHHHHHHHHHHHHHHHGGGGHHHGGGGFGGGHHGHHHHHHBFBFGHFGEEGG??>334323B3>/<</-9----9---9.--9-/<9B-9.0000<../0/:./---<--<-=A-------.00000<---<<::---<000000000.----.000000000<<-<---------------.----<-...9..
@M03495:530:000000000-LYBTV:1:1101:16610:18401 2:N:0:TGACAGCT+CCTACTGG
ATATTTTGCCGTTGATAAACCAGGCGGACCAAAGCTCACATGCTGACAGATCGGAAGAGCGTCGTGTAGGGAAAGAGTGTCCAGTAGGGTGTAGATCTGGGTGGTCGCCGTGTAATTAAAAAAAAAAATAACAAAGAGCAGGTGCGCAGGATTCGGACCGCAAGAGAAAACGAACTCCTGTTCAGAACTGAGATGCTGCCGTGGGCTAGGTATCACTGACACTGTGCGATACTCAAGCATGGCACTTGTGG
+
BCCBBFFBFFCBGGGGGGGGGGGGHGGFGFHHHHFFHHHHHHHHHHGHHGHHHGEEGHHEFEEEEEBFHGGHGHHHHBFBFDHGFGFDE3F/BGB44?43?3//<?</?@//<2@D222D2@/>/<--.00<00<//////../0-----.000...--;----/.:/;//-..-.///////////:///://////;.9.;--./9../;////////////;//....-////:////..///;///:
@M03495:530:000000000-LYBTV:1:1101:13808:18406 2:N:0:TGACAGCT+CCTACGGG
ATATTTTGCCGTTGATAAACCACCCTCCCTGTGGTCGTCGTCCAAAGCTCACATGCTGACAGATCGGAAGAGCGTCGTGTAGGGAAAGAGTGTCCCGTAGGGTGTAGATCTCGGTGGTCGGCGGATCATTAAAAAAAAAAAAGTAGAAAGGTACAGTGGACGGATGGGCAACGACAAATGTGGGTAGATCCAATTGAATTGACGCAACCAAGCTTACTATGACGATTATGATTGGTACGCGAACTACCGCT
+
CCCBCFFFFFCCGGGGGGGGGGGGGHHGGHHHHHHHGGGGGGGGHHHHHHHHHHHHHHHHHHHHHHGGGGHHHGGGFEGGGHHGHHHHHHFGBFGHGGGGDGFA/3D444DF0F/?A/2///>//--01<=1DFHGCDD?-;.:000000.0000000/00--..-.../..-.---/90900..0.00:0000000000000..---.....0000000090....;;BB000.900:.----.00/-;9
@M03495:530:000000000-LYBTV:1:1101:13983:18415 2:N:0:TGACAGCT+CCTACGGG
ATATTTTGCCGTTGATAAACCAGAACCATCCAAAGCTCACATGCTGACAGATCGGAAGAGCGTCGTGTAGGGAAAGAGTGTCCCGTAGGGTGGAGATCTCGGTGGTGGGCGGATCATTAAAAAAAAAAAAGAAAGAACTAAGGTGGGGGGCGAGAGGAAGAAGAGGACAGTACGTCGAGGTATATGCGGGAGCTAGAGTAGGTCGAATGGAGCGTGTATTGTGGGAGGGAAGATGCGCATGGGGGTAGTGA
+
CCCCCFFFFFCCGGGGGGGGGGHHHHHHHHHHHHHHHHHHHHHHHHHHHHHHHHGGGGHHHGGGGEFBGGHGGHHHHHFG4GGFGHGGGGCF/1133B?BFG/?E//<///////02D2@@FHCCC?@?-.../0/./;000/00;-----;----../..//0..../9900./.--9-;0;0000.----..009000:000--.000;//-..:BF0000....--....:00-.-:....;-..9/0
@M03495:530:000000000-LYBTV:1:1101:12279:18451 2:N:0:TGACAGCT+CCTACGGG
ATATTTTGCCGTTGATAAACCAGGACTCAGGCTGGACCAAAGCTCACATGCTGACAGATCGGAAGAGCGTCGTGTAGGGAAAGAGTGTCCCGTAGGGTGTAGATCTCGGGGGTCGGCGGATCATTAAAAAAAAAAAAGCGAGGGAATTAGTGGAGAGTGCGGTGAGGCAAAGAGAGCGAACGGGATAGAATTAGGGGTACACTCGCGCAGTTGGGGCGAGGAACGGGACATACGTGAGATTAGTACGTGCG
+
CCCCCFFFFFDCGGGGGGGGGGHGHHHHHHHHHHGHHHHHHHHHHHHHHHHHHHHHHHHHHGGGGHHHGGGFEEFGHHGHHHHHHBFBBGHGEFGGGGG/33444?BBC/>@</<//<--<ACD=000DGDG@----....---../0:<00.0<0.000<-.-......:////..---<9..<./000<0000....0000/.-----.000--.-<---/.....-.000.0/.<00000000<:/.9
@M03495:530:000000000-LYBTV:1:1101:16938:18455 2:N:0:TGACAGCT+CCTACGGG
ATATTTTGCCGTTGATAAACCAGGACTCAGGCTGGACCAAAGCTCACATGCTGACAGATCGGAAGAGCGTCGTGTAGGGAAAGAGTGTCCCGTAGGGTGTAGATCTCGGGGGGGGGCGGAGACTTAAAAAAAAAAATATGGTAGTAGATGGGTCAGAGTGCATTAGATCGAGAACCACTACGAACCGAAACTCTTTCCTGTGGTAGCTATGGTATGCCAACAATGGAGGTATGACGTAAACGTCGTATCAA
+
CCDCCFFFFFCCGGGGGGGGGGHGHHGHHHHHHHGHHHHHHHHHHHHHHHHHHHHHHHHHHGGGGGHHGGGE>EGGHHGFHHHHHGF@FFHFGEGGGGG>3B?4444B?/<B-9@-------.000:000:--9;-.0::0:0000000:0.//./0000000000000:....0.:.;//.:.-;-----:00;0000000//:000000000000000...::00/..00000.....0.;.--::::0
@M03495:530:000000000-LYBTV:1:1101:17864:18509 2:N:0:TGACAGCT+CCTACGGG
ATATTTTGCCGTTGATAAACCACCCTCCCTGTGGTCGTTATCTTGCTCCTTCTGTCGTCAACGAATTTACTAATTCCAAAGCTCACATGCTGACAGATCGGAAGAGCGTCGTGTAGGGAAAGAGTGTCCCGTAGGGTGTAGATCTCGGTGGGGGGCGTGTTCTTAAAAAAAAAAATTTTGCTGATGAGCATGTTGGCCTGTAGTGGTCACTGGTGTGCTGTCTGGTTGACGTTGTTGTTCGTTCTTGTCTT
+
CCCCDFFFFFCCGGGGGGGGGGGGGHHGGHHHHHHHGGGHHHHHHHHHHHGHHHHHGGGHGHGGGHHHHHHHHHHHHHHHHHHHGHGHHHHHHHHHGHHHGGGGHHHGGGGGGGHHFGGHGHHHGFFGFHGGGGGEFF<2D222220=/C//->----<A.000:0000--<-@-.00000000:0<000:0:<<.0:<90000/.000000/:<..0000:<:/00./0......./<0..<:.0:<000
@M03495:530:000000000-LYBTV:1:1101:10293:18514 2:N:0:TGACAGCT+CCTACGGG
ATATTTTGCCGTTGATAAACCACCCTCCCTGTGGTCGTTATCTTGCTCCTTCTGTCGTCAACGAATAATTCCAAAGCTCACATGCTGACAGATCGGAAGAGCGTCGTGTAGGGAAAGAGTGTCCCGTAGGGTGTAGGTATCGGTGGGCGGCGGGTCATTAAAAAAAAAAGAAGGGGAGAGCGCGATGGTGGTGGGTGGAGTACGTGTGTTATCAAGGCGCGACGTGGAGACAAACGGAAGAATAGAGTCAA
+
CCCCCFFFFFCCGGGGGGBGGGGGGHHGGHHGHHHHGGGHHHHHHHHHHHHHHHHHGGGHGHGGGHGHHHHHHHHHHHHHHHHHHHHFHHHHHHHGGGGHHHGGGGGGFGHHGHHHHHHBG?FHFGHGGGG2F/222222@/</??//<-------9;000;0C-----.../..-9-.;.-9---..//....-..;..///.../..////////.-------..../..9.......;//////;///
@M03495:530:000000000-LYBTV:1:1101:22873:18541 2:N:0:TGACAGCT+CCTACGGG
ATATTTTGCCGTTGATAAACCAGAACCATCCAAAGCTCACATGCTGACAGATCGGAAGAGCGTCGTGTAGGGAAAGAGTGACCCGTAGGGTGGAGGGCTGGGTGGGGGGCGGGTCATTAAAAAAAAGAAGGGAGCGAGAGTGACGTGGTGTTAGTGCCTTGGAAAATCAGAACGAAGATTATGCGAGAAGTGACATCATGCGGCTGCGGCATCTGACAAAGTCCATGAAGAGTGGTCTTGTGTCGTTGGTG
+
BBABBFFFFFBBG?EGGGGGGGGHHHHHHBFHHGHHHGHHHHHHGEAF3FFGH221B1GFCEE1EE1B2@313BGCFBFG3BFGG1>EEFB?/11///0//?3?//</-------9//;///9-@-.../..;..--;--////......9./////////9///.9////9.....;//9///..--.///9/;//////.--9-.-----//9////./;/////////;//.///////./9....9.
@M03495:530:000000000-LYBTV:1:1101:25386:18543 2:N:0:TGACAGCT+CCTACGGG
ATATTTTGCCGTTGATAAACCAGCTAATTCCAAAGCTCACATGCTGACAGATCGGAAGAGCGTCGTGTAGGGAAAGAGTGTCCCGTAGGGTGTAGATATCGGTGGGCGGCGGAGTATTAAAAAAAAAAAGAGCGGATATGATAGCGGGCGGCGTGAGACTATGAACGAGTCAAAGCAGGGCTAACGCACATGAGTGAACACGGCGTATTGAGCGTGCGTGAATGTCAACTGGCGGCTCAGATGTGTAAAGT
+
BBBBCFFFFFCCGGGGGGGGGGHHHHHHHHHHHHHHHHHHHHGHHHGHHHHHHHGGGGHHHGGGGEEFGGHGHHHHHHFHDGHHGHGGGE?F/33@444B1?/?F/////////>0<1<11=FC---::..//----.000;0:0-------:--..000:00000.:.9/000;/0/.-;..0/9----00;00:0000/.--9--9:0:00-:..-....00:000:0//.---:.0/00000;:000:
@M03495:530:000000000-LYBTV:1:1101:26756:18551 2:N:0:TGACAGCT+CCTACGGG
ATATTTTGCCGTTGATAAACCACCCTCCCCAAAGCTCACATGCTGACAGATCGGAAGAGCGTCGTGTAGGGAAAGAGTGTCCCGTAGGGTGTAGGTCTCGGTGGGCGCCGGGTCCTTCAAAAAAAAAGATATTCCACGCTCCCTGGGAGGAACCGGCGCCGGTCGGGAAGGTGAGGGGCGTGCGCTGATGCCCGCCATCTTACGACCCGACTCCAGTACAGCCGAAGCCTGGCGATTGTGGCACGGTCCCG
+
BBBBBFFFFFBAGEGGGGGGGGGGGHHGGGHGHHHHHHHGHHHHHFHHHHHHHGFGGHHHGFFFEE1BGHGHHGFHFBFBGBGGHGAFGGGE@G33?44??>E?////>///?>/2@22222<@/--..>10000=0....../0.C..-./:.------:-;----9:..//;...-----.9---./9///.;--.9///9.9.------./////////;-----./...---..9/.../.-..-.-
@M03495:530:000000000-LYBTV:1:1101:28316:18552 2:N:0:TGACAGCT+CCTACGGG
ATATTTTGCCGTTGATAAACCAGAACCATCCAAAGCTCACATGCTGACAGATCGGAAGAGCGTCGTGTAGGGAAAGAGTGTCCCGTAGGGTGTAGAGTTCGGGGGGGGCCGGGTTATTATAAAAAAAAAAAATGATGGGCGGGGGTTGCACTTGATCCTAGCTGGGATGAAGACTATCGAGGCAACAGTCACGCCAGCTGTAGCACTCCAGATAGTACGACGCTAGGTATATCGTATACTAGGTGGTCAGT
+
BBCCCFFFFFCBGGGGGGGGGGHHGHHHHHHGHHHHGHHHHHHHGHHHHHHHHHGGGFHGGGEGEEEGFGHGHHHHHH@GBGHHGH@DEFFE/33@34BB/////--;-----...;:000::;B-@-----.;:000..--9;--;-.0090000000000;0/9.0.0000/;0:9...--...9/0B00..;.-.009;00000//009:0000:...--....0009;0././00000/00..00;0
@M03495:530:000000000-LYBTV:1:1101:21916:18558 2:N:0:TGACAGCT+CCTACGGG
ATATTTTGCCGTTGATAAACCAGTCAGGAGTCCAAAGCTCACATGCTGACAGATCGGAAGAGCGTCGTGTAGGGAAAGAGTGTCCCGTAGGGTGGAGAGCTCGGTGGGCGGCGGGGCCTTAAAAAAAAAAAAAGGAGAATGGGGTTCGTGGAGGGGCGACGCTCATGTAGACCGAGACAGTACAGAACGGGTGGTGCCTTGGGTGGTCGAGAGCGTCATGTAGGACCTACAGACGAGTCGTCGCACACTGG
+
BBBBBFFFFFBAGEGGGGGGGGHHHGHHHGHHHHHHHGHHHHHHHHHHHHGHFHHHGCGGGHHGEGGGGFGFGFGHHHHHGH4FGBEGEF11BF/?13/?33///?A//>/<@---;-.:0;0:0--9B--;-..9...///...-.-.9.A..--;:----;..////9/9/----...///;///....9--..//////...-;/---.-.-:.../9/:///.:;9//B.---..-..-;---.//;
@M03495:530:000000000-LYBTV:1:1101:21650:18564 2:N:0:TGACAGCT+CCTACGGG
ATATTTTGCCGTTGATAAACCAGTCAGGAGTCCAAAGCTCACATGCTGACAGATCGGAAGAGCGTCGTGTAGGGAAAGAGTGTCCCGTAGGGTGTAGATCTCGGGGGGCGGCGTGTCATTAAAAAAAAAAAAACAGGAAACAGGGGAAGTAGGAGGTAGATGAAGTACATTACAATAAAATGAGAACGCTGGACTATTCAATCAGAGTAAGCTAAGTACTTAAGGTGTAATAGAGTGGCGAGGTGTACACG
+
BCCCCFFFFFEDGGGGGGGGGGHHHHHHHGHHHHHHHHHHHHHHHHHHHHHHHHHHGGGGHHHGGGGFEFHGHGHHHHHHFHBFHHGHGEGG3F/@3444BBCF/E?--<-----./11<11:<0CFFFF@--../..:/<//..-...01100:..0011<1111111:11111110111011110.9<.-..0/1111111:00011<101110B111111:0100:111<1111.9@@@-9.00:11<
@M03495:530:000000000-LYBTV:1:1101:3599:18572 2:N:0:TGACAGCT+CCTACGGT
ATATTTTGCCGTTGATAAACCAGCTAATCCTGAAAAAAAAATCAAAGCTAAAAACTACAATGCTAAGACCACGATGTGACTGCTATCAAAGTTAGATATATATGTAAATTATTCATCTGTCAAATCCTAGAATTATATCATACCTGCTCCAGCAATCACGACCTGTAATGGTTTAGTGGGTTGTTCACTGTTTCTGAAAAATGAAGATAGTTGTCCAGCTTCCAAAAAGTTTATTGTGTTTTCTAGTGGAG
+
BBBBBFFFFFBAGGGGGGGGGGHHHHHHHGHHHHHHGGGCGHHHHHHGHGFFHFEHFFHHHHHHHHHHHHHHGGHGHHHHFHEHHHHHHFHHHHHGHGGHHHHHGHHHHFHHHHHHHHHHHHHHHHHHHHHHHHHHHHGHHHFHHHFGGHHHGHHHGHHFFCGGGGHHHHHFHHHHGGHHDGCGHHHHHHHHHHHGHB0DGFGGHEGHHHHHHHGCHHFHHGHHFGE.C0FFGFBFGFBCFFGGGGFF.BE
@M03495:530:000000000-LYBTV:1:1101:26153:18578 2:N:0:TGACAGCT+CCTACGGG
ATATTTTGCCGTTGATAAACCAGCTAATCCTGAAAAAAAAATCAAAGCTAAAAACTACAATGCTAAGACCACGATGTGACTGCTATCAAAGTTAGATATATATGTAAATTATTCATCTGTCAAATCCTAGAATTATATCATACCTGCTCCAGCAATCACGACCTGTAATGGTTTAGTGGGTTGTTCACTGTTTCTGAAAAATGAAGATAGTTGTCCAGCTTCCAAAAAGTTTATTGTGTTTTCTAGTGGAG
+
BABBBFFFFFBBGCGGGGGGGGHHHHHHHHHHHHHGHGGGGHHHHGHGHGHHGHGHHHHHHHHHHBGHHHHHGGHGHHHHHHGHHHHHHHHHGHFHHHHHHHHHGHGHHGHHHHHHHHHHHHHFHHHHHHHHHHFHHHGHHHGFGHFHEHHHHGHHGFHGGCGGHHHHHGH1FFFEFHHHGGFGHHGHHHHHHGHHGFBGFHFGHHBBFFHFHHHHFHEHFFGCGGEGEFGFGGF9;0CFFGFGFGBF.;A
@M03495:530:000000000-LYBTV:1:1101:17875:18584 2:N:0:TGACAGCT+CCTACGGG
ATATTTTGCCGTTGATAAACCATTGCCCTCCAAAGCTCACATGCTGACAGATCGGAAGAGCGTCGTGTAGGGAAAGAGTGTCCCGTAGGGTGTAGATCTCGGGGGTGGCCGGCTCATTTAAAAAAAAAAATGATAGTGTCTTGTGTTGTGGTCGCTCTGATGACTTGTCTTATGTGTTTGTTAGCTGTCTTGTGTTGATGTATCTTCCTTCATTTGCTGGTCTGTTTCTTTTTCATGTTCTTTTGCTGTGT
+
CCCCCFFFFFCCGGGGGGGGGGHHHHHHHHGHHHHHHHHHHHHHHHHHHHHHHHGGGGHGHGGGGFGGBGHGGGFHHHDGBFGHGEEEFFHF/3344444B///>///00/////1?=1?BF1FCC<---.0;00000:0;0::0/:.9../099..;00C000000;000090000/////000;0:9:;00;/:.0:0000000000;0:00009000/00/0;0000090/09090090;000099/;
@M03495:530:000000000-LYBTV:1:1101:6136:18586 2:N:0:TGACAGCT+CCTACGGG
ATATTTTGCCGTTGATAAACCAGGGACTCAGGCTGGACCAAAGCTCACATGCTGACAGATCGGAAGAGCGTCGTGTAGGGAAAGAGTGTCCCGTAGGGTGTAGATCTCGGGGGGCGCCGGATCATTTAAAAAAAAAAGAGTGGAAGTGATGAGGGTGTGAGGACTGGAATGCCACAAAGGAACGAACTTATGGATAGCATCTAGATTTAACTGATGATAATGTACGACGGCTGCGGAGAGTATGATATACG
+
CCCCCFFFFFBBGGGGGGGGGGHGGGGHHHHHHHHGHHHHHHHHHHHHGGHHHHHHHHHHHHGGGGFHHGGGGEFHHGHGEGHHHHGFFGHHEEEGGGBC/3B444FDGF/>B?-<-9-9-.-.0000000B<@--<9./00.00<:000000<.9<-.00.0.<../0<0<:0<...////....-.000000000000<00000<0000:000000000:0<0<.<----<.-----.0000000:00.
@M03495:530:000000000-LYBTV:1:1101:8321:18605 2:N:0:TGACAGCT+CCTACGGG
ATATTTTGCCGTTGATAAACCAGCTAATTCCAAAGCTCACATGCTGACAGATCGGAAGAGCGTCGTGTAGGGAAAGAGTGTCCCGTAGGGTGTAGATCTCGGGGGTCGCCGGAGCATTAAAAAAAAAAAAACAAGATGATGAGGTGGGTGGGGACGGATGGGACAGCAAGATAGAAAGAGAAAAGGCTGGTAGGGTAGCGAGGGATATGTATGATGGATATGAAGGGGAAGATATCAGACTATTGAAGATG
+
CCDDDFFFFFDCGGGGGGGGGGHHHHHHGHHHHHHHHHHHHHHHHHHHHHHHHHGGGGHHHGGGGEGGHHHGGHHHHH@GDFGHGHGGGGEF>3GB4BB4BF/>E//<//////<?111?1=F@A@<@--:...//:111<10//..-.9---<---..-../....///<011<110///00//..0<./11..</.0-----.//1111111:10/11:11110.-9.9.11111::000111111111
@M03495:530:000000000-LYBTV:1:1101:6988:18609 2:N:0:TGACAGCT+CCTACGGG
ATATTTTGCCGTTGATAAACCACCCTCCCTGTGGTCGTTATCTTGCTCCTTCTTCGTCAACGAATTTACTAATTCCAAAGCTCACATGCTGACAGATCGGAAGAGCGTCGTGTAGGGAAAGAGTGTCCCGTAGGGTGTAGATCTCGGGGGGCGGCGTATAAGTAAAAAAAAAAAAGCAGTACGTAGGCAGTAGGGGGCGGATGATGTATGACGAGTCTGTGACTGCGCGGCAGCGGCATGTATCGAGGACG
+
BBCBBFFFFFCCGGGGGGGGGGGGGHHGGHHHHHHHGGGHHHHHHHHHHHHHHHHHHGHGHGGGHHHHHDGHHHHHHHHHHHHHHHHHHHHHHHGHHHHGGGGFHHGGGGGGFGHHGHHGHHHGG3FFHG?CGGF@F/>F22>@2@A/<---:--:--.0009;00009-;--9-..0/0:0.:0..00./000..-------000900000..-./00009000/.-----9.-9---.0000...;-.-
@M03495:530:000000000-LYBTV:1:1101:7508:18615 2:N:0:TGACAGCT+CCTACGGG
ATATTTTGCCGTTGATAAACCAGAACCATCCAAAGCTCACATGCTGACAGATCGGAAGAGCGTCGTGTAGGGAAAGAGTGTCCCGTAGGGTGTAGATCTCGGGGGTCGGCGGATCATTAAAAAAAAAAAAAATAGACGTCGCGGAAGGGGTGTAGACGTATGATGTACGAGAATAGATTAGCACTATAGGATCCGGCGCATAAGCGAGATGAGGACAGTGATGTAGACGCATGGGCACATAAGTAGCTGGA
+
BCBBCFFFFFCCGGGGGGGGGGHHHHHHHHHHHHHHHHHHHHHHHHHHGHHHHHGGGGHHHGGGGEGBFGHGGHHHHHFGEGHFCGEEGG?F/@FD44BGHG/><</<//</---<1>=1<1B@@C@A--9-.0000...;--9--..;-.--0:00...0/000900.....09000009/0:00000090//.-----..000-.9-.000/0./.900:009:00.--.:.../;/000000000:/.
@M03495:530:000000000-LYBTV:1:1101:4417:18630 2:N:0:TGACAGCT+CCTACGGG
ATATTTGCCGTTGATAAACCAGTCTCCAAAGCTCACATGCTGACAGATCGGAAGAGCGTCGTGTAGGGAAAGAGTGTCCCGTAGGGTGTAGATCTCGGGGGGGGCCGGATCATTAAAAAAAAAAAAAGCATAAGAATAGGGGGATGTGAGGGTCAACAAGGTTAGGGAAGAGTGATGAACAGGAGTAAGTAACGGACGATCGTGTGCGGAGTCGGTCGGGCGTCGGAGTGGACGTTCTAAGGGGTAGGACG
+
CCCCDFFFFCCCGGGGGGGGGGHHHHHHHHHHHHHHHHHHHHHHHHGHHHGGGGHHHGGGGFG1GGHGGHHHHHGGDFHHGFGGGG?1/@F44BB@FF//E--<--<--.-.0<0:0B:<BAF;D<-<.00000000000..--..<000..9<.000.:.000././....000<00000/.../:00<000<-.---..-/.<.0.-9-.<---.----------9<..00-../.000/.-....00-
@M03495:530:000000000-LYBTV:1:1101:4908:18645 2:N:0:TGACAGCT+CCTACGGG
ATATTTTGCCGTTGATAAACCAGTCAGGAGTCCAAAGCTCACATGCTGACAGATCGGAAGAGCGTCGTGTAGGGAAAGAGTGTCCCGTAGGGTGGAGAAAGCGGGGGGGGGCGGAGGAATAAAAAAAAAAAAAGAAGAGAGGAGAAGGAGGAGAGGGAGAAATAAATAAAAAAAATGAGAACGAGAAACAGAAGGAGAGGAGGGGCACAGAACGGCCACGTGTGTGGAGGAAGAGAGGAAGAAGAAGATGG
+
AAAAAFFFFFDAEEFGGGGGGGGFGHGFHGF4FGFGFFBGGGFGGGGHHFHHFFHGGFFFGGFE1AEAA1BGGFGGGHGG4B4BB@>B>E1E3?/?130333/>/</--:---@---.//:/9/9=-@=>:--.;.//./...:..;..............///////9///;--;/:////.....////;//.........----9//;;/..---.-..;....:...9.../.../..//;//:///
@M03495:530:000000000-LYBTV:1:1101:6786:18654 2:N:0:TGACAGCT+CCTACGGG
ATATTTTGCCGTTGATAAACCAGCTAATTCCAAAGCTCACATGCTGACAGATCGGAAGAGCGTCGTGTAGGGAAAGAGTGTCCCGTAGGGTGTAGATCTCGGGGGGCGGCGGATAAGAAAAAAAAAAAAAGACAGGGATCCAAGGAGGGTGACGAAAGACAAACGAAGTGAACAAATGTGCTACTAACAGCACTTAATATATGTGTAACTGGTCACCAATCTAGACTGTGTGCAACAGATCGTCGTCTAGC
+
BBABBFFFFFCCGGGGGGGGGGHGHHHHHHHHHHHHCHHHHHGHHFDGHHEHHHGGGGHHHG1EEEGGGGHGHHHHFHFGDFGGGHEEGF?F/B@44BB4F1/>E--;--9---.:///;/;-9CFDF--..///..././/;/....9.../:.;..//9//.9..;./////;.///////9;//;//././://////////;///;/://////.///9//9/////.////;9//;./.--..9/;
@M03495:530:000000000-LYBTV:1:1101:6737:18657 2:N:0:TGACAGCT+CCTACTGG
ATATTTTGCCGTTGATAAACCAGCTAATCCTGAAAAAAAAATCAAAGCTAAAAACTACAATGCTAAGACCACGATGTGACTGCTATCAAAGTTAGATATATATGTAAATTATTCATCTGTCAAATCCTAGAATTATATCATACCTGCTCCAGCAATCACGACCTGTAATGGTTTAGTGGGTTGTTCACTGTTTCTGAAAAATGAAGATAGTTGTCCAGCTTCCAAAAAGTTTATTGTGTTTTCTAGTGGAG
+
CCCCCFFFFFCBGGGGGGGGGGHHHGHHHHHHHHHHHGGGGHHHHGHHHHHGHHGHHHHHHHHHHHHHHHHHGGHGGHHHHFHHGHGHHHHHHHGHHHHHHHHHHHHHHHHHHGHHHHHHHHHHHHHHHHHHHHHHHHHHHHHHGHGHGHHHHGHHHFHGFGGGGHHHHHHHHHGHGHGHGGGGGGFHHGHHHHHFGFHHHHGDDGCGHFHHHFHHHHHHGHHHHFFGEBFGGGGGFFFFGGGGGGGGGGE
@M03495:530:000000000-LYBTV:1:1101:16599:18669 2:N:0:TGACAGCT+CCTACGGG
ATATTTTGCCGTTGATAAACCACCCTCCCTGTGGTCGTTATCTTGCTCCTTCTGTCGTCAACGAATTTACTAATTCCAAAGCTCACATGCTGACAGATCGGAAGAGCGTCGTGTAGGGAAAGAGTGTCCCGTAGGGTGAAGAGCACGGGGGTGGCGCGGTAGTTTAAAAAAAAACAGTATACCCTCCCTTTTGACTGGGCAACCTGAAACGACGGGGAACACCGGGTGGCAGCGAGGCACCATACTACAGT
+
BBBBAFFDFFBBGGGGGGGGGGGGGHHGGHHGHHHHGGGHHHHHFHHHGHHHHHHHGFFHGHGEFCEHGHHFFFHHHGFGGHB3GHFHHHHHHHHHFHHHGGEGFGHGGGGEFFHHHGEHHHHHFFB?3?/?B/EG2?/2220@2<//A@-<-<.-.--.9.:0000009----...///////;9...////.///......9/:////..------.....-;;.--..;.----9..;.//.////;9
@M03495:530:000000000-LYBTV:1:1101:3820:18694 2:N:0:TGACAGCT+CCTACGGG
ATATTTTGCCGTTGATAAACCAGCTAATCCTGAAAAAAAAATCAAAGCTAAAAACTACAATGCTAAGACCACGATGTGACTGCTATCAAAGTTAGATATATATGTAAATTATTCATCTGTCAAATCCTAGAATTATATCATACCTGCTCCAGCAATCACGACCTGTAATGGTTTAGTGGGTTGTTCACTGTTTCTGAAAAATGAAGATAGTTGTCCAGCTTCCAAAAAGTTTATTGTGTTTTCTAGTGGAG
+
BBBBBFFFFFBAGGGGGGGGGGHGHHHHHHHHHHGHHGGGGHGHHGFFHHHHHHGHHHHHHHHHGHHHHHHHGGHGHHHHGFFGHHHGHFHHHHHHHHHHHHHHHHHHHHHHHHHGHHHHHGHHHHGHHGHHHHHHGFHHHHHBGHFFGHHHHHFHHHHGGGGGHHHGHHGFFGHHGFGGFGGGHHHHHHGHHHHHHHBGGFHHD0:CGHHHHHHHCHGHHFGFHBGEDGGGGGGGFFCFGGGGGGGEFBE
@M03495:530:000000000-LYBTV:1:1101:17798:18731 2:N:0:TGACAGCT+CCTACGGG
ATATTTTGCCGTTGATAAACCAGCTAATCCTGAAAAAAAAATCAATGCTAAAAACTACAATGCTAAGACCACGATGTGACTGCTATCAAAGTTAGATATATATGTAAATTATTCATCTGTCAAATCCTAGAATTATATCATACCTGCTCCAGCAATCACGACCTGTAATGGTTTAGTGTGTTGTTCACTGTTTCTGAAAAATGAAGTTAGTTTTCCAGTTTCCAATAAGTTTTTTGTGTTTTCTAGTGGAG
+
BBAABFF5DFBAGCGGGFGBGGHHHHFGDHHF5CDGFE2EEGHGA553FFDDE3EHDEHGHHHGH53FDFHAGCHFCGH4B33BE@3F43FFDG4FGHFHGFFHHHHFFFHFFHHHHHHGHEBFFGHHHHGFHFFHFHBDGGD0DDA1D1B100<F111?/B/A0F<FFF1?<G11?D1<0>.CG1<FGHFFGFHDB0D0<<D00=0<DD=:0<000<00;00000;00GFH0CB?///;//0FF000.0.
@M03495:530:000000000-LYBTV:1:1101:12825:18745 2:N:0:TGACAGCT+CCTACGGG
ATATTTTGCCGTTGATAAACCACCCTCCCTGTGGTCGTTATCTTGCTCCTTCTGTCGTCAACGAATTTACTAATTCCAAAGCTCACATGCTGACAGATCGGAAGAGCGTCGTGTAGGGAAAGAGTGTCCCGTAGGGTGGAGAGATGGGGGGTGGGCGGGGGATTAAAAAAAAACAAAAGGAGTGGTGAGGGATCGTGCATAGCGGGGTGGACAGATGAATATATACATCGCGGAATGAAGACGGTAGAGGG
+
CCCCCFFFFFCBGGGGGGGGGGGGGHHGGHHHHHHHGGGGHHHHHHHHHHHHHHHHGGGHGHGGGHHHHHHHHHHHHHHFGHHHHHHHHHHHFHHHHHHHGGGGHHHGGGGGGFGHHGGHHHFHHH?GHHGHD/EGGF/=?2//=1?C/>@----.:-----.;0:009---9.:.../././..9.0..../..9...0000-------;00:/00000009900000..----.00090/9....00/.
@M03495:530:000000000-LYBTV:1:1101:28243:18760 2:N:0:TGACAGCT+CCTACGGG
ATATTTTGCCGTTGATAAACCAGGACTCAGGCTGGACCAAAGCTCACATGCTGACAGATCGGAAGAGCGTCGTGTAGGGAAAGAGTGTCCCGTAGGGTGTAGATCTCGGGGGTGTGCGGGTCAATAAAAAAAAGAAAAGATGTGTCTTTGTCGTGAGCGTGGCCGTCTCTCAGTAGTCTAACGATTAATCCTTAACATACGTCGTCTCACTTGATACAGCTCCTGTGTAACAATTACTCTCACGATCTCAG
+
BBBBBFFFFFBAGFGGGGGGGGHGGHHHHHHGHHGHFFHFHHFHHHHHHHHHHFHHHHHHHGGGGHHHGGEE>E?FFHEFFGHHHBG44@FFEGDFFBF/FB44444BE/</////1///--<111111>---..:///.000;:0;00000..;/./-..--.---./00;090///////9....///;//////9//./.--...;///9//////;//;////:////////9///;;/.;...///
@M03495:530:000000000-LYBTV:1:1101:13619:18813 2:N:0:TGACAGCT+CCTACGGG
ATATTTTGCCGTTGATAAACCACCCTAATTCCAAAGCTCACATGCTGACAGATCGGAAGAGCGTCGTGTAGGGAAAGAGTGTCCCGTAGGGTGTAGATCTCGGGGGTGGCCGGGTCATTAAAAAAAAAAAAGGTCGCGAGACGCGAGGGCTGGCTAGATGTGACAGTCCGCAACGGGATCGGTGTGACGCGCAGCAGTACACGTCGACCACCGCGCCACGCTTCGCCACGCTCTCTATACCTGCAGCGCTC
+
CCCCCFFFFFDBGGGGGGGGGGGGGHHHHHGHHHHHHHHGHHHHHHHHGHHHHHHGGGGHHHEEGGAE?GHHGHHHHHHFGBFGHCGGGGGBF>@F4444B0?//E///00>/<//?111=?GFCGGC<C:..;0------..:--9--...:./0.000;09000000.;--9--.......:.;00..9----..;0000...-----..9--9-..-....9....-..;.000000090.;00--..
@M03495:530:000000000-LYBTV:1:1101:2216:18823 2:N:0:TGACAGCT+CCTACGGG
ATATTTTGCCGTTGATAAACCAAAGCTCACATGCTGACAGATCGGAAGAGCGTCGTGTAGGGAAAGAGTGTCCCGTAGGGTGTAGATATCGGGGGTCGGCGGTTCCTTAAAAAAAAAAAAGACAAACGTCACACCTATAGGAGGGCTATAACAGCAAATTGACGAAGACAGTCGAATTTGAGATTCGCTATGTTCTCATGAGGGTAACTGCAGTGTTAACGTCACAGACGTGCTTACCACAGTCATAAGAA
+
CCCCCFFFFFBCGGGGGGGGGGHHHHHHHHHHHHHHHHHHHHHHFGGEFGHGEEGGGGHGHGHHHHGGDBDDDDEHCGGG3?/3344444EE/>E////>/////1?=111<GCCC-;--.:////::....09./090009/.-...000000.//000000.9-.;///00...0:009..00::....90000000090/.://000;09000000:;/:..000.-....;00909..000000909
@M03495:530:000000000-LYBTV:1:1101:8467:18877 2:N:0:TGACAGCT+CCTACGGG
ATATTTTGCCGTTGATAAACCAGGACTCAGGCTGGACCAAAGCTCACATGCTGACAGATCGGAAGAGCGTCGTGTAGGGAAAGAGTGTCCCGTAGGGTGTAGAGCTCGGGGGGCGCCGGATCATTTAAAAAAAAAAAGGTACAGATGGAACAGTTGAGGAGTAATAGAATAATAATGACTACAATGATGATAGCTAAAAGAACACTAGATAATGTAATTATTTGACATAGCAGCTCAGACGACTACAAGAG
+
CCBBCFFFFFCCGGGGGGGGGGHGHHHHHHHHHHGHHHHHHHHHHHHHHHHHHHHHHHHGHGGGGHHHGGGEEFGFHHGGHHHHHFG@FGHEGGGGGGG?3343433EE/>C--9---:-.:;////9B:FFA-;@-..9///99//////:9//9//;/9//9//////////////9///9////9///9////;///9.////////9/;//;///:///////////9//:////:;--.-///:/.
@M03495:530:000000000-LYBTV:1:1101:6342:18886 2:N:0:TGACAGCT+CCTACGGG
ATATTTTGCCGTTGATAAACCAGCTAATCCTGAAAAAAAAATCAAAGCTAAAAACTACAATGCTAAGACCACGATGTGACTGCTATCAAAGTTAGATATATATGTAAATTATTCATCTGTCAAATCCTAGAATTATATCATACCTGCTCCAGCAATCACGACCTGTAATGGTTTAGTGGGTTGTTCACTGTTTCTGAAAAATGAAGATAGTTGTCCAGCTTCCAAAAAGTTTATTGTGTTTTCTAGTGGAG
+
A?3AAFF5@DDAEGGFGGCFGGCHHHHH4EGFFHHH2EE2EGHGHHGEHHHHHFEGHBGHGHHFFHHHHHHGGGHFGHHFFFFHFFHHHGHFFHBGHHHHHHHHGHHHHHHHHEGHHFGHFFDHHBGHHHHGFGGFHHFGGHB23FGFGCG2GGHFCCF?ED/DCDGDGFHF1FFF1FGH<FCGHHHHG0GFGHHHFHF0CGHFHCCGHHHHHC:BFC/CG0C0;:..:BBB0F9;CBCF/F0CBFBFEFC
@M03495:530:000000000-LYBTV:1:1101:14449:18892 2:N:0:TGACAGCT+CCTACGGG
ATATTTTGCCGTTGATAAACCAGTGGTCGTTATCTTGCTCCTTCTGTCGTCAACGAATTTACTAATTCCAAAGCTCACATGCTGACAGATCGGAAGAGCGTCGTGTAGGGAAAGAGTGTCCCGTAGGGTGTAGGTCTCGGTGGGGGCCGGGGCATTTAAGAAAAAAAAGAGTGCAGGGAGAGCGGGAGGTGTATCACCGAATAACGCTGAGGAGTCAAACTGAGAGTCGGATGATACGATCATTGCCGTTG
+
CCCCCFFFFFDCGGGGGGGGGGHHHHHHGGGHHHHHHHHHHHHHHHHHGGGHGHGGGHHHHHHHHHHHHHHHHHHHHHHHHHHHHHHHHHHHGGGGHHHGGGGEFGHHHGGHHHHH?GBFHGGGEEGEGF/D3233322//?C//A---@----<0;000;0:/:---.9::0;00.-.....------;.;0:000/.--..00.-.....0.//;000:0000000:--.-0:00...;:00:00-..;
@M03495:530:000000000-LYBTV:1:1101:15051:18907 2:N:0:TGACAGCT+CCTACGGG
ATATTTTGCCGTTGATAAACCAGCTAATCCTGAAAAAAAAATCAAAGCTAAAAACTACAATGCTAAGACCACGATGTGACTGCTATCAAAGTTAGATATATATGTAAATTATTCATCTGTCAAATCCTAGAATTATATCATACCTGCTCCAGCAATCACGACCTGTCCTGGCAAACAACCTGCAGAAAAGCCAATCAAATATATTTTCACAAGAGATGGAATGTGAGGCAATAATAGAGTACAAAGGTTGA
+
BB@ABFFFFFCCGGGGGGGGGGHHHHHHHHHHHHHHHGGGGHHHHHHHHHHHGHGHHHHHHHHHHFHHGHHHGGHGHHHGGHHHHHHHHHHHHHHHHHHHHHHHHHHHHHHHHHHHHHHHHHHHHHHHHHHHHHHHHHHHHHHHHHFGHHFFBGGHHFHGGGGGHHHHHHHGHHHHHHGGHHFHHFHHHHHGHHHGHHFHHFGGHHHHHHHHHBGCGHEFHHHGFGGG?CGFCCBFFGG09FGGFFFBFFF
@M03495:530:000000000-LYBTV:1:1101:16778:18935 2:N:0:TGACAGCT+CCTACGGG
ATATTTTGCCGTTGATAAACCAGCTAATCCTGAAAAAAAAATCAAAGCTAAAAACTACAATGCTAAGACCACGATGTGACTGCTATCAAAGTTAGATATATATGTAAATTATTCATCTGTCAAATCCTAGAATTATATCATACCTGCTCCAGCAATCACGACCTGTAATGGTTTAGTGGGTTGTTCACTGTTTCTGAAAAATGAAGATAGTTGTCCAGCTTCCAAAAAGTTTATTGTGTTTTCTAGTGGAG
+
BBBBBFFFFFBAFGGGGGGGGGHHHHHHHHHHHHHHHGGGGHGHHHFHFHHGHFGHHHHHHGHHHBGHHFHHGGHGGHHGHHFFHGGHHHHGHHHHHHFHGHHHHHHHHHHHHHHHHHHHHHHHHHHFHHHHHHHHHHHHHHHFHHHHHGHHHHHHGFHGGGGGHHHFGHHGFGHHDFAHDGCGHHFFHHHGHHHHHHH0GHHG0CCHGHHGHGGHHHCH0CFGCFEE.:;CFGGGFFFGFFGGGGGGGBA
@M03495:530:000000000-LYBTV:1:1101:16435:18935 2:N:0:TGACAGCT+CCTACGGG
ATATTTTGCCGTTGATAAACCACCCTCCCTGTGGTCGTTATCTTGCTCCTTCTGTCGTCAACGCTCACATGCTACAGATCGGAAGAGCGTCGTGTAGGGAAAGAGTGTCCCGTAGGGTGTAGATCTGGGGGGTCGCCGGGTCATTATAAAAAAAAAGAAAATGGAGCAGTAAGGGGTGCGCGTAGGATGATAGTGGAGATTGTATATGAGTGTCTGAGAGAGGGGATTGGTGGACAATGTACCGCTGATGG
+
CCCCCFFFFFDCGGGGGGGGGGGGGHHGGHHHHHHHGGGHHHHHHHHHHHHHHGHHGGGHGHGGGGGHBGHGHHHHHHHHHGFGGHHHGGGGGGGFHGGGHGHHHDFDGGGEGGGGGFFB?F33333?C/CG-.:-.;--9-.0000009;B->-B...//000;//./000;0:-.-.------.900:::090.0.0/9000000;0000000000:09:..-;.//.0...00.000000.---.000
@M03495:530:000000000-LYBTV:1:1101:20490:18935 2:N:0:TGACAGCT+CCTACGGG
ATATTTTGCCGTTGATAAACCAGCTAATCCTGGAAAAAAAATCAAAGCTAAAAACTACAATGCTAAGACCACGATGTGACTGCTATCAAAGTTAGATATATATGTAAATTATTCATCTGTCAAATCCTAGAATTATATCATACCTGCTCCAGCAATCACGACCTGTAATGGTTTAGTGGGTTGTTCACTGTTTCTGAAAAATGAAGATAGTTGTCCAGCTTCCAAAAAGTTTATTGTGTTTTCTAGTGGAG
+
BBBBBFFBBFDAGEGGGGGGGGGHHHHGHHHGHGCHFHGFGHFHHHFBGHHHFHEFGEBGGHHHHBGHHBGFGGGEHHHFHHHBEDHFHHHHHHHGHHHHEHHFFGBGFHHGGGHHHFHHHH4GHHGHHBGHGD4GHHGFG433BGHCF2GBGGEDF2GDGC@FBFGDGFFGHGFHGGFGGGGDG>F=DDGHFHGHHDGF.CF0BDGHFGHFBCCGCC/CF0C0:CG.C:;BFGGEB099/BBBF0C0C09
@M03495:530:000000000-LYBTV:1:1101:7538:18958 2:N:0:TGACAGCT+CCTACGGG
ATATTTTGCCGTTGATAAACCAGAACCATCCAAAGCTCACATGCTGACAGATCGGAAGAGCGTCGTGTAGGGAAAGAGGGACCCGTTGGGGCATGGGCGGCGTGGACCGGGGGCCCATCATAACAATCATCACACTGGAAGACTCCAGGTCAGGAGCCACTTGCCACCCAGATCGGCAGAGCGTCGGGGCGGGAGAAGGTGTGCCAGTCCTGAGGGACCGTAAGGGTGCGCGTGGCGGAGGAAGCTATGAA
+
1>1>1BFFFFDACC13EAA1FA000E0BGEA11AAA11BFF2FHHB10FGCAF//AFE000/AAAE//B1B>G0G000?/?/E/>E0/0////0B0/B////<B/?10///<<-<-;CC0;0;/0<0:C;0C0CFCB999/./09;CF/9:FFF9..;;C/;00;F/-:---9/99-9;-9/--;--9--;-;9---/-//;-/9/99////9------9:---/-;----9@--9-9--9----//;///
@M03495:530:000000000-LYBTV:1:1101:27215:18966 2:N:0:TGACAGCT+CCTACGGG
ATATTTTGCCGTTGATAAACCAGTCAGGAGTCCAAAGCTCACATGCTGACAGATCGGAAGAGCGTCGTGTAGGGAAAGAGTGTCCCGTAGGGTGTAGATGTCGGTGGTCGCCGGAGCAATAAAAAAAAAAAGTAGGAGAATTCTGTGTGACGTGGGATGCATGAAGAAAATAGCAATCGGCGATTGTGTTATGTGCATCAGACATATTATAACTAGCGGATGTACTGACTACCACGTCCTTGGACTACGCG
+
AA3>AFFFFFBBFCCGGFFGGGDHHHHGFGGHHFHHFFHFHHHBEFGEG23CHFCG?1FEFAFEFEEEE?FFFFF?GGCFBE4B4@EF?>AE3F>@@44444?>/?//3//?//////0<<<>D1B//->-.0<000/..00=000=0:00....-././00;0000///0000000;..;-99..:/./;9///////////./////99/////;9----///99/;///./;.....//9///9/.--
@M03495:530:000000000-LYBTV:1:1101:7186:18989 2:N:0:TGACAGCT+CCTACGGG
ATATTTTGCCGTTGATAAACCAGGGCATCGGCCGTTTTCTCCAAAGCTCACATGCTGACAGATCGGAAGAGCGTCGTGTAGGGAAAGAGTGTCCCGTAGGGTGTAGATCTCGGGGGGCGGCGTGTCCTTAAAAAAAAAAAAGAGAAGGAATAAGAGGGAGGAGAGGCGATGGAGGTGAGACAAGATGTCGAGAGGGGAGTTGTAGAGGGGTGGGAGGCGGAGCAGAGACGTGTGTAGGATGGTGTGGCTGA
+
BCCCCFFFFFCCGGGGGGGGGGHGGGGGHGGGGGGGHGHHHHHHHHHHGHHHHHHHHHHHHGHHHGEGGHHHGFGGGGGHHHGGHHGHHEGFGHHGHGGGGBF/3FE44FD?F/</--<-----9/1<111:<BDFFF---..//0/../001110<...-......---..//...1.10//./0111..-.<..-.<./11111:/.-.-<-.<-.-----.//.//.../..110010.01.......
@M03495:530:000000000-LYBTV:1:1101:18000:19001 2:N:0:TGACAGCT+CCTACGGG
ATATTTTGCCGTTGATAAACCAGCTAATCCTGAAAAAAAAATCAAAGCTAAAAACTACAATGCTAAGACCACGATGTGACTGCTATCAAAGTTAGATATATATGTAAATTATTCATCTGTCAAATCCTAGAATTATATCATACCTGCTCCAGCAATCACGACCTGTAATGGTTTAGTGGGTTGTTCACTGTTTCTGAAAAATGAAGATAGTTGTCCAGCTTCCAAAAAGTTTATTGTGTTTTCTAGTGGAG
+
AAAAAFFFFFBBGCAGGGGCGGEAGHHHHHFHFHHFHAEE?CAGFD5GHGHHH3EFHFFHHHEHHHCGEGHHEEHEBEGEFFBGFHHGHHEFEFDGGGFHHGHGHHFHHGGHBDF?4FFFGHH4B?3FFGBFDGHFGHGHHHHHBG0C??2GHG2D<GGDCF/AFGF1DFH<?FFG1DGCCFCEHGDGHFHHHHHHFFHEFFDDG0;GGHHHGHHGFHBFGFCF00;;AFGFBCGGGGBFGGGGFF;BFBE
@M03495:530:000000000-LYBTV:1:1101:11835:19005 2:N:0:TGACAGCT+CCTACGGG
ATATTTTGCCGTTGATAAACCAGGGACTCAGGCGGACCAAAGCTCACATGCTGACAGATCGGAAGAGCGTCGTGTAGGGAAAGAGTGTCCCGTAGGGTGTAGAGCTCGGTGGTGGCCGGGTCATTAAAAAAAAAAAAAAATAGCAGAAGCAAGTGAGACAGGACATGGTAAAAGATGCAGTGTACCTAGACGATATGAGAGTCTCGTGCTGAGAATGTACTGTGTATGACATCAGTCAAGAAGATGATCCA
+
CCCCDFFFFFCBGGGGGGGGGGHGGGGHHHHGHGGGGGHHHHHHHHHHHHHHHHHHHHHHHGGGGHHGGGGGEF?FGHGFGHHGHFH?FHHGEFGGGCF/33?3?D?<B/?<///0@<////011?1F=D-@C--<<--<.0:000//:00//0<0000//..9/00/0:0000.0:00<000000000009-..-:000<00:0/....00.0000:<00:00:0000000000<0<000</0000000<
@M03495:530:000000000-LYBTV:1:1101:27917:19021 2:N:0:TGACAGCT+CCTACGGG
ATATTTTGCCGTTGATAAACCAGCTAATCCTGAAAAAAAAATCAAAGCTAAAAACTACAATGCTAAGACCACGATGTGACTGCTATCAAAGTTAGATATATATGTAAATTATTCATCTGTCAAATCCTAGAATTATATCATACCTGCTCCAGCAATCACGACCTAATGGTTTAGTGGGTTGTTCACTGTTTCTGAAAAATGAAGATAGTTGTCCAGCTTCCAAAAAGTTTATTGTGTTTTCTAGTGGAGGT
+
A?ABBFFFFFDAG?FGGGGGGGGHHHHHHGHGFHCFGGGGGHHHHHHFHFHHHDDGHCGHBGHHHHHHHGHHGGGG1FGFGB3FGFHHHFBGHHHHHHHHHHHHHGHHHHHHGHGEHHFHHHHHFHHHHHHGHHHHHHHHHHGCGHHHEFHGHFHHFHHGGGCDFGHHHGFHHGGF0FEE?GEHGHGHHHGGHHHGGDF.BBFGGHHHGHFGGCHCGHCCGHCG.CEFGGGGGGGGFFFG0CFFFFEF.C.
@M03495:530:000000000-LYBTV:1:1101:22091:19023 2:N:0:TGACAGCT+CCTACGGG
ATATTTTTCCGTTGATAAACCAGCTAATCCTGAAAAAAAAATCAAAGCTAAAGACTACAATGCTAAGACCACGATGTGACTGCTATCAAAGTTAGATATATATGTAAATTATTCATCTGTCAAATCCTAGAATTATATCATACCTGCTCCAGCAATCACGACCTGTAATGGTTTAGTGGGTTGTTCACTGTTTCTGAAAAATGAAGATAGTTGTCCAGCTTCCAAAAAGTTTATTGTGTTTTCTAGTGGAG
+
AAAA13@3>BA@B11FGGB111AF1GHF1GBEDFGE0EE?EHFGF110EFGA1101BAA1AA1F2DGHGEEA?/FC0@2FFFGHHE>@@1EGHHEG2FGD2FG2B2GEGBDFFB2BDFG2FHHFFGFBF1GDFHHHGBGGGH1GDGGBDC1GF0CGFCGGGGG?GFGFFFF?FGHH?1CGCEG?GFBGF1=DGDGF0DDG.CGFFGDFCHGBG;C0CBHGBHGG00:CBFFFF9CFBF/BFBF0BBF0C09
@M03495:530:000000000-LYBTV:1:1101:26187:19053 2:N:0:TGACAGCT+CCTACGGG
ATATTTTGCCGTTGATAAACCAAAGCTCACATGCTGACAGATCGGAAGAGCGTCGTGTAGGGAAAGAGTGTCCCGTAGGGTGTAGGTCTCGGGGGTGGGCGTCTCACTAAAAAAAATAAAGATAGAATACCCGGAAGCTGCAAAACGTCGCTGAACTGACTGATGTTAGTAGGTTCCGTCCTCCGTCCGATTGTAATTCACAGATGCTGTGCGTAGGCCAAGAGGCGCGGGTAGCGGACGACATCACATAC
+
ABAABFFFFFBAGGGGGGGGGGHHHHFHHHHHHHHHHHHHGGHHGGGEHHGFFGGGGHHFGGHGHGGHFGBFGHGGFGCFC1/3333B@43?/>/<>///////=2D?2?1?G@@-011111111==00000.---.;<00/00/.-.:;-...009000000;0;;00;900000090...0/....;....00000909000000000/0...-.:0..9....---9-:-.0----:---.0000:09
@M03495:530:000000000-LYBTV:1:1101:8878:19054 2:N:0:TGACAGCT+CCTACGGG
ATATTTTGCGTTGATAAACCAGGACTCAGGCTGGACCAAAGCTCACATGCTGACAGATCGGAAGAGCGTCGTGTAGGGAAAGAGTGTCCCGTAGGGTGTAGATCTCGGTGGTCGCCGGGTAATTAAAAAAAAAAACATGAAATAAGATAAGAGGATGGCAGTGTAATGTATCGCATAAAGTAAGCCAGAGTGATTATGACAGTAGGCTCTGCTTACACAAGTAGAGTGCAGTATGATCCAGCGCACGTCAA
+
CCCCCFFFFCCCGGGGGGGGGGGHHHHHHHHHHGHHHHHHHHHHHHHHHHHHHHHHHHHHGGGGHHHGGGGFGFFGHGHHHHHHFGBFFFGGEEFG?F/3344D?40C/?E/3<<//////=>D22>F2CDGCFD..00000000000;0:00.:/0.//./009000;090.....0000;0000/.9.0000000000000:0009./:B00090;0..00000000000000;B000:/-----:..9
@M03495:530:000000000-LYBTV:1:1101:22719:19084 2:N:0:TGACAGCT+CCTACGGC
ATATTTTGCCGTTGATAAACCACCCTCCCTGTGGTCGTTATCTTGCTCCATCTGTCGTCAACGAATTTACTAATTCCAAAGCTCACATGCTGACAGATCGGAAGAGCGTCGTGTAGGGAAAGAGTGTGCCGTAGGGAGTAGAGATCGGTGGTGGGGGGGGAATTAAAAAAAGAGACAGGGAAGAGGAAAGTTACAGCCGCAGGAGCGTGGCCAAATCGTTCAGTCTAAAAGGAGCTAATGCTGGTCTCACG
+
AABBAFFFFFBAG?GGGGGGGGGGGHCEFGHHHHHGGGGHHHHHHHFHF3FGHHHFFFGHGHGGGHHHHGHHHHHGHHHHGHHHHHHHHHHHHHHHGHHHGGGFAGHGGGGGGHHFHGHHGHGHFHBBGBCEFGGG2?/2@222@2/?/C??//--<---;..;////9--..9...:.;......../;///////.----9...9..--./..//.9../:////////.:...//////:/;/////.
@M03495:530:000000000-LYBTV:1:1101:9885:19088 2:N:0:TGACAGCT+CCTACGGG
ATATTTTGCCGTTGATAAACCACCCTCCCTGTGGTCGTTATCTTGCTCCTTCTTCGTCAACGAATTTACTAATTCCAAAGCTCACATGCTGACAGATCGGAAGAGCGTCGTGTAGGGAAAGAGTGACCCGTAGGGTGTAGATCTCGGTGGCCGCGGGGTAGCTAATGAAAGATACAAGGACCCGGTGAAGCGTGAGGCTTAGAAATAGGGCTCAGCAAAACACAGGCACACATGAGAAGGCCGATATCTAC
+
BBABBFFFFFBBGGGGGGGGGGGFFHHGGHHFHHGFFGEGHHGHHEGFBGGHHHFHAEHGHGGGEEFHHHHHHHHGH5BFGBGBFEGHHHHFFFG3GFEFGGGGGBFFEE>??GFFF3FFCG24?3BBC<?BB/?2</2222@220</?<0?<-----:../000000090/09090;.....-9--.00;-....9../////9:///....;//9./.........:...////;9B...--::-//;/
@M03495:530:000000000-LYBTV:1:1101:26398:19108 2:N:0:TGACAGCT+CCTACGGG
ATATTTTGCCGTTGATAAACCAGCTAATCCTGAAAAAAAAATCAAAGCTAAAAACTACAATGCTAAGACCACGATGTGACTGCTATCAAAGTTAGATATATATGTAAATTATTCATCTGTCAAATCCTAGAATTATATCATACCTGCTCCAGCAATCACGACCTGTAATGGTTTAGTGGGTTGTTCACTGTTTCTGAAAAATGAAGATAGTTGTCCAGCTTCCAAAAAGTTTATTGTGTTTTCTAGTGGAG
+
BAABBFFFFFBAEGGGGGFGGGGGHHHGHHGHBGHGHGGGGHFGFHFHHHHGHHGHFHHHHHHGHDHHHHHHGFHGHHHHHG3GHHHHGEHHHHHHHHHGFHGHGFHHHHEFGHHHHHHHHFHHHHFFFHHHHHHHHGHHHHGCGHHFDHFFFFHHGHHCFGGGGGFHGHGFFHB1FHFHGGGAGBGHHHHHFHHFFBGHGHHHHGBGFGFHHHFBGFFBCGHHC0.;ACFFFGEFFFGGGGFFB0;B?FE
@M03495:530:000000000-LYBTV:1:1101:3457:19119 2:N:0:TGACAGCT+CCTACGGG
ATATTTTGCCGTTGATAAACCACCCTCCCTGTGGTCGTTATCTTGCTCCTTCTGTCGTCAACGAATTTACTATTCCAAAGCTCACATGCTGACAGATCGGAAGAGCGTCGTGTAGGGAAAGAGTGTCCCGTAGGGTGTAGATCTCGGTGGGGGGCGGAGCATTAAAAAAAAAAAAGAAGTAACACAGGTATAGAGATGGCAGCGAGTGAACCGAATGGAGGAAGGGACAAGATACGTGTATAGCATTGAGG
+
BBBCCFFFFFCBGGGGGGGGGGGGGGHGGHHHHHHHGGGHHHHHHFHHHHHHHHHHGGGHGHGGGGHHHHHHHHGHHHGHHHHHHHHHHHHHHGFGHHHGGGGHHFGGGGEEHHFBFGHHHHH4F3BFGCHGGGGGGCHEGBD>20=//<//---;----.000090;-9--:--9../000000..:000000000;0//..----.000.---.009/9.;..;...9./0009;///0000000000/
@M03495:530:000000000-LYBTV:1:1101:21415:19121 2:N:0:TGACAGCT+CCTACGGG
ATATTTTGCCGTTGATAAACCAGTCAGGAGTCCAAAGCTCACATGCTGACAGATCGGAAGAGCGTCGTGTAGGGAAAGAGTGTCCCGTAGGGTGTAGATCTCGGGGGGGGGCGTATCATTAAAAAAAAAAAACTGGGGGGTTGGGGGTGTTGGAGGAGGCACTAAATCCACAGAAGAGACACGTTGCAACATTGAATGCGTACGAGTGAACTTGGTAATGAGCAGTAGAGGGACCTGCGTCAGGCGGTGCA
+
BCCCCFFFFFCCGGGGGGGGGGHHHHHEFGGHHHHHHHHHHHHHGHHFABFGHHHHGGGGHHHGGGGEG1GFGGHHHHHHHHFGGHGHEGGG3E>33444BBF?/EF--9---;-.990:0009:B=DAA@-.00/.----:--------...0/9....:./000000000.0000;////.....000./0:0000:.;.-;....000000990000;00090;:00/....//.-.-.;//-----0
@M03495:530:000000000-LYBTV:1:1101:23189:19123 2:N:0:TGACAGCT+CCTACGGG
ATATTTTGCCGTTGATAAACCAGGTCTGGATGATGCTCATGGATCGCACACATTCCACATCCACCAAAGCTCACATGCTGACAGATCGGAAGAGCGTCGTGTAGGGAAAGAGTGTCCCGTAGGGTGTAGATCTCGGCGGGCGGGGGGGGCATGAAAAAAAGAAACTAGAGAAACGCGTAGCTGTCAATCTACAGAAAGTACACGCCTACGAAGAAATGAACCACGCGATCGCAATACACAGGACTCGCAGA
+
CCCCCFFFFFCCGGGGGGGGGGHGHHHHHHHHHHHHGHHHHHHHHEGFFGHGHHHHHHHHHHHHHHHHHGHHHHHHHHHHHHHHHHHEGGGGHHHGEGGEFGHHHGGHHHHHFHDGFFEFEGGGF?/23333?3BF/>A--<------9--/.0000.-:.;;9/00:00000/;-----.000000000000000;0;0:0:.-.../...99//00000..:..-:-9-.:..0:000.9..//.-9.-
@M03495:530:000000000-LYBTV:1:1101:18119:19140 2:N:0:TGACAGCT+CCTACGGG
ATATTTTGCCGTTGATAAACCAGCTAATCCTGAAAAAAAAATCAAAGCTAAAAACTACAATGCTAAGACCACGATGTGACTGCTATCAAAGTTAGATATATATGTAAATTATTCATCTGTCAAATCCTAGAATTATATCATACCTGCTCCAGCAATCACGACCTGTAATGGTTTAGTGGGTTGTTCACTGTTTCTGAAAAATGAAGATAGTTGTCCAGCTTCCAAAAAGTTTATTGTGTTTTCTAGTGGAG
+
CCCCCFFFFFCCGGGGGGGGGGHHHHHHHHHHHHHHHGGGGHHHHGHHHHHHHHGHHHHHHHGHHHHHHHHHGGHGHHHFHFHHHHHHHHHHHHHHHHHHHHHHHHHHHHHHHHHHHHGHGHHHHHHHHHHHHHHHHHGHHHGHHHHGHEHHHHHHGGHGGFGGHHHHHHGGHHHHHGGHGGGGHHHHHFHHHHHHHEGHFHG0GFCCFFGHHHFHHHBHFHFHFBEGDGGGGGGGGFFGGGGGGG0;FFE
@M03495:530:000000000-LYBTV:1:1101:15942:19146 2:N:0:TGACAGCT+CCTACGGG
ATATTTTGCCGTTGATAAACCAGGACTCAGGCTGGACCAAAGCTCACATGCTGACAGATCGGAAGAGCGTCGTGTAGGGAAAGAGTGTCCCGTAGGGTGTAGATCTCGGTGGTCGGCGGATCATTAAAAAAAAAAAAAAAGAGGAAGAGGTGAAGCGGTAGCATGAGGAGGATAAAGCGAGAGCTCGTAGGAAGACATACATTGATGATCTTGCTGGAAGGTACATCGTGAAGTCGGCGCTGCTAGATGAT
+
BCBCCFFFFFCCGGGGGGGGGGHGHHHHHHHHHHGHHHHHHHHHHHHHHHHHHHHHHHHHHGGGGGHHGGGFEEGGGHGHHHHHHFHBBGHGFEGGGFE>33?444DFF?<//3>//<////?1=11?1=@@@-<@A-9-9./.:/....0.0000-<...<00000<0.../0<000..---.00.-...<0..//<000<0000:0<0<000000.0/.:000<0.<./.000.------.00000:00
@M03495:530:000000000-LYBTV:1:1101:24857:19159 2:N:0:TGACAGCT+CCTACGGG
ATATTTTGCCGTTGATAAACCACCCTCCCTGTGGTCGTTATCTTGCTCCTTCTGTCGTCAACTTCCAAAGCTCACATGCTGACAGATCGGAAGAGCGTCGTGTAGGGAAAGAGTGTCCCGTAGGGTGTAGATCTCGGGGGGCGGCGTGGCATTAAAAAAAAAAAAAGGGGTGTGAGGGGGGTGGAGGTCGGGGGCAAGAGATACTGAAGAAAACGACGTGGTGATAGCCTCTTGCACGCGGTGCTGGTGAG
+
ABBBCFFFFFCCGGGGGGGGGGGGGHHGGHHHHHHHGGGHHHHHHHHHHHHHHHHHGGGHGHHHHHHHHHHHHHHHHHHHHGHHHHHGGGEEGGGHGGGGGGHGGHGHHHHHH4FFGHHGHGDGGHGBDF33BB2FF/@C--;--;9---:90;0009-@--9---...-;--.00..-;----....;-------.././000000000////-.:-99..:0;00000/000000:---9-:090/;0.
@M03495:530:000000000-LYBTV:1:1101:7995:19192 2:N:0:TGACAGCT+CCTACGGG
ATATTTTGCCGTTGATAAACCAGGACTCAGGCTGGACCAAAGCTCACATGCTGACAGATCGGAAGAGCGTCGTGTAGGGAAAGAGTGTCCCGTAGGGTGTAGATCTCGGGGGTGGCCGGGTCATTAAAAAAACAAAAAGAGTAAAAGAGAGGGGGGATGGGGGGGTTGGTAGACAGATGGCAGGGGAGAGGTTGGGAGAGGAGTCAGGCAAGGGAGATTGCCGGCGCATGTGGAGGACACAGATATGTGGG
+
CCCCCFFFFFCCGGGGGGGGGGHGHHHHHHHHHHGHHHHHHHHHHHHHHHHHHHHHHHHHHGGGGHHHGGGE>EGHHHGFHHHHHBGBFDGE?EECFBE/B344DD4BF/<C//<0=<//<-01>11=1DDG..<....</:11111.:/.<.---<<.<..---<---.1<<11</110//.---.<...0//-<...<9..//11<<......../10009-----..1100....:</.0<111<10.
@M03495:530:000000000-LYBTV:1:1101:14134:19194 2:N:0:TGACAGCT+CCTACGGG
ATATTTTGCCGTTGATAAACCACCCTCCCTGTGGTCGTTATCTTGCTCCTTCTGTCGTCAACGAATTTACTAATTCCAAAGCTCACATGCTGACAGATCGGAAGAGCGTCGTGTAGGGAAAGAGTGTCCCGTAGGGTGTAGATCTCGGTGGTCGGCGGGGAAATAAAAAAAAACAGAATGTGACAATCGAGGGATACGGGACGTCTGGATATTGACAGTGCGGATCGAATGAGAACGACTACTAGAAGTGG
+
CDCCDFFFFFCCGGGGGGGGGGGGGHHGGHHHHHHHGGGHHHHHHFHHHHHHHHHHGGGHGHGGGHHHHHHHHHHHHGHHHHHHHHHHHHHHGHHGHHHHGGGGHHHGGGGEGGHGHGGHHGGHHH?GHHGGGGGG@F>>F2222>GF/?A/1>-->----<.<::1:B--9<.<//01111111100...--.</<..-.9-.</<B<B1111<1100:1-----../0001<1:..9.-/111011100
@M03495:530:000000000-LYBTV:1:1101:17446:19207 2:N:0:TGACAGCT+CCTACGGG
ATATTTTGCCGTTGATAAACCAGTCACAACCACTTCTTGCCCTCCAAAGCTCACATGCTGACAGATCGGAAGAGCGTCGTGTAGGGAAAGAGTGTCCCGTAGGGTGTAGATATCGGGGGGGGGCGGGGCATTAAAAAAAAAAAAAGGAGGACAAGAGGTTGGAGAGGAAGCTCGTTGACGAAATGAAGGGAGATATTAAGGGACGTCCGCGAGATCACAAGGCATATACATACGGCAGTGACGCGTATGGA
+
BC?ABFFFFFCCGGGGGGGGGGHHHGHHHGGGGHHHHHHHHHHHGHHHFHHHHHHHHGHHHGHHHHHHGGGGHHHGGGGGGBFGHGGGHHHHFFBBGFEFEGAFB?>33B4444/<///9--:>;-----/00:009@AF=--;;../...9/../..::/-090.../;.00.-.9.0..-..00000..../0000000.9.-...------:00/00....900000000..9--/9:0..---.//:
@M03495:530:000000000-LYBTV:1:1101:14924:19211 2:N:0:TGACAGCT+CCTACGGG
ATATTTTGCCGTTGATAAACCAGCTAATCCTGAAAAAAAAATCAAAGCTAAAAACTACAATGCTAAGACCACGATGTGACTGCTATCAAAGTTAGATATATATGTAAATTATTCATCTGTCAAATCCTAGAATTATATCATACCTGCTCCAGCAATCACGACCTGTAATGGTTTAGTGGGTTGTTCACTGTTTCTGAAAAATGAAGATAGTTGTCCAGCTTCCAAAAAGTTTATTGTGTTTTCTAGTGGAG
+
BBABBFF@FFBBGGGGGCGGGGHHHHHHHGHHGGHHHGGGGHFHHHEEHHHHHHGHHBGHHHHHHHHHHEHHGGHGFHHHFF?GHHHHHHHFHFHHHHHHHHHHHHHHHHHHFHHHHHHHHGGFHHHHHHHHHHHHHGHGHHGHHHFHFHHHEHFGHFHGDGGGHHHHFHHFFFHGDGFFGGGFADGHHHHHFHHHHFHHGEHHHGGHHFC0GGCGFHBBCGHHB;.CDBFGGGGGFFFFGC0B0C;9.09
@M03495:530:000000000-LYBTV:1:1101:26240:19222 2:N:0:TGACAGCT+CCTACGGG
ATATTTTGCCGTTGATAAACCAGCTAATCCTGAAAAAAAAATCAAAGCTAAAAACTACAATGCTAAGACCACGATGTGACTGCTATCAAAGTTAGATATATATGTAAATTATTCATCTGTCAAATCCTAGAATTATATCATACCTGCTCCAGCAATCACGACCTGTAATGGTTTAGTGGGTTGTTCACTGTTTCTGAAAAATGAAGATAGTTGTCCAGCTTCCAAAAAGTTTATTGTGTTTTCTAGTGGAG
+
CCBBCFFBFFBCGGGGGGGGGGHHHHHHHHHHHHHHHGGGGHGHGFDBHHHGHHGHHFHHHHHHHFHHHHHHGGHGGHHHHHFHHFHHHFFGHHEHGHHHHHHHHHHHHHHHFHHHHHGHHHGHHHHHHHHHHHHHHHHHHHHHHHGHHHHHEHHHGHHGGGGGHFHHHHG<?FHG1FCHGGFGHHFHFHHHHGFHHBGHHHHHHHBHFGHBHFCGHH/GHHHFFGHFG:CBFGGB;FFBFBFGGFBFFGE
@M03495:530:000000000-LYBTV:1:1101:17098:19222 2:N:0:TGACAGCT+CCTACGGG
ATATTTTGCCGTTGATAAACCATCCAAAGCTCACATGCTGACAGATCGGAAGAGCGTCGTGTAGGGAAAGAGTGTCCCGTAGGGTGGAGATCTCGGTGGGGGGCGGATCATTAAAAAAAAAAAAGGAACAAACGGGTGGGGGGGCAGGAAGAATAATAAAGAATAGAGAGGGATGATAAGGAGATAGGAGGAGCGAGGAGTATGAAGAGGAGCGTGTGGTAGGAGATGTAGAGGCGGCTTATGGTGGTGAT
+
BCBCCFFFFFCCGGGGGGGGGGHHHHHHHHHHHHHHHHHHHHHHHHHHGEGGHHHGGGGGGFGHHGGHHHHHFHFHHHGHGGGGFF/1?33BB4FE/EE//<-:9----:00;0;BBC=CD-@@.;:/.//.....--;-------.-./../:0000000;.000000..../.00:0;00../00/;/....-----.//000900.....-...../0090/.:090000/.-----000000.;900
@M03495:530:000000000-LYBTV:1:1101:2438:19227 2:N:0:TGACAGCT+CCTACGGG
ATATTTTGCCGTTGATAAACCAGGGACTCAGGCTGGACCAAAGCTCACATGCTGACAGATCGGAAGAGCGTCGTGTAGGGAAAGAGTGTCCCGTAGGGTGTAGAGCTCGGGGGGCGGCGGATCATTAAAAAAAAAAAGAAGGTACGAGAGGAGTAGTAGGATGGAGCGTAGAGTACTCTATACATCAACGACGAGGGAAGCTATGTGACAGAGGAACCATGTGCAGCTCAAATGCAAGCTCGACACCAGAT
+
BCBBCFFFFFCCGGGGGGGGGGHGGFGHHHHHHHHGHHHHHHGHHHHHHHHHHHGHHHHHHHDGGGFGHGGGGEEFGGHGHHHGGHGH4FGGEECFGGFF/3343BBB/@/ED----------;;:000BF-----9.9./.009....-...//0::090:0.//9-..-.000;000000000000/..-9----;...0000;00000//..;...;0000000/0000:0000:.00.--.-....0
@M03495:530:000000000-LYBTV:1:1101:24125:19240 2:N:0:TGACAGCT+CCTACGGG
ATATTTTGCCGTTGATAAACCACCCTCCCTGTGGTCGTTATCTTGCTCCTTCTGTCGTCAACGAATTTACTAATTCCAAAGCTCACATGCTGACAGATCGGAAGAGCGTCGTGTAGGGAAAGAGTGTCCCGTAGGGTGTAGAGATCGGTGGGGGGCGGGGCATTAAAAAAAAAAAAAAGGTAACAGAATGTTAGTGGACCGCGGTCGGTATAGGTGAGTGAGATCGGTTGCAGAATGGAGGCTGGGGAGTA
+
CCBBCFFFFFBCGGGGGGGGGGGGGHHGGHHHHHHHGGGHHHHHHHHHHHHHHHHHGGGHGHGGGHHHHHHHHHHHHHHHHHHHHHHHHHHHGHHHHHHHGGGGHHHGGGGGGCGGHGHHHHHHGHBHFHGHGFGGGG@2F>22@2/?/?<<-<--:-----/000000;;>--@---..000000/000;000:0.00/9---.;--:;.00000:.000:B90....-.000/:000/...;..-.9./
@M03495:530:000000000-LYBTV:1:1101:7615:19245 2:N:0:TGACAGCT+CCTACGGG
ATATTTTGCCGTTGATAAACCAGCTAATCCTGAAAAAAAAATCAAAGCTAAAAACTACAATGCTAAGACCACGATGTGACTGCTATCAAAGTTAGATATATATGTAAATTATTCATCTGTCAAATCCTAGAATTATATCATACCTGCTCCAGCAATCACGACCTGTAATGGTTTAGTGGGTTGTTCACTGTTTCTGAAAAATGAAGATAGTTGTCCAGCTTCCAAAAAGTTTATTGTGTTTTCTAGTGGAG
+
CCBBCFFFFFCBGGGGGGGGGGHHHGHHHHHHHHHHHGGGGHHHHFHHHHHHHHGHHGHHHFHHHHHGHGHHGGHGHHHHHHFHFGHHHHHHGHHGHHHHHHHHGHHHHHHHHHHHHHHHHGFHGHGHHHHHHGHHHHGFHHHFHGHHHEFHEGHHHHHGFGGGHHGHHHGFGHHF<GEHGGGAGHHGHHF=GFHHBFFHHGHBDGBGHHGHFGCCCGHFGFGFCGEED0FFFFFFFFFGGGGEFBBFFGG
@M03495:530:000000000-LYBTV:1:1101:15545:19248 2:N:0:TGACAGCT+CCTACGGG
ATATTTTGCCGTTGATAAACCAGAACCATCCAAAGCTCACATGCTGACAGATCGGAAGAGCGTCGTGTAGGGGAAGAGGGACCGGGAGGAGGAAGAAGTGGGGGGGTGGCGGGTCGGTATAAAAAAAAAAAAAAAAAAAGGACAAAGAGAAGCGGAGAGTGAAATATAAGAAAACAGAGGAAGTTACAAAGCCAGGTAGTAGTCATGCAGGTGTGAGAGCGGAGTCATAAGAGATGCGATGATGATGTAGA
+
AAAAAFFFFFDAGGGGGGGGGGHA0AFE1BA111F01F1FGDFHHBGHHB01AFA/BFHAHG/AAAA/0D@>///>BG/E///////>///?/BGHB0B11///-------9---9----///B/9-@@---9--9--9-------//--///------//9///:B//////-9-;//--9-////////----9///;/////9//9/--//-////------////////-;/;--;-/////;/;//
@M03495:530:000000000-LYBTV:1:1101:15044:19261 2:N:0:TGACAGCT+CCTACGGG
ATATTTTGCCGTTGATAAACCAGCTAATCCTGAAAAAAAAAATCAAAGCTAAAAACTACAATGCTAAGACCACGATGTGACTGCTATCAAAGTTAGATATATATGTAAATTATTCATCTGTCAAATCCTAGAATTATATCATACCTGCTCCAGCAATCACGACCTGATAATGGTTTAGTGGGTTGTTCACTGTTTCTGAAAAATGAAGATAGTTGTCCAGCTTCCAAAAAGTTTATTGTGTTTTCTAGTGG
+
CCCCCFFFFFCAGGGGGGGGGGHHHHHHHHHGHHHHHGGGGGHHHHHBGHHEFHHGHHGHHHEHHGHGHHHHHGGHGHFEFHHFFGFHHHHGHHHHHHHHHHHGEEHHGHGHHGHHHHHHHHHHHHHFGHHHHHHHHHHHHHHHHFHAGBGHHCGHHHHHGGCGGGHHHGFHH=GHFHHHGHCEDGEFGHHHHHHHFHHHHHEFGFGGGHGHFBCGB0;:CFFEFFFF?EA0BFGGGG00;F/:0CBF90.
@M03495:530:000000000-LYBTV:1:1101:26317:19264 2:N:0:TGACAGCT+CCTACGGG
ATATTTTGCCGTTGATAAACCAGCTAATCCTGAAAAAAAATCAAAGCTAAAAACTACAATGCTAAGACCACGATGTGACTGCTATCAAAGTTAGATATATATGTAAATTATTCATCTGTCAAATCCTAGAATTATATCATACCTGCTCCAGCAATCACGACCTGATAATGGTTTAGTGGGTTGTTCACTGTTTCTGAAAAATGAAGATAGTTGTCCAGCTTCCAAAAAGTTTATTGTGTTTTCTAGTGTCC
+
AAAAAFFBBFDAEE1GGBDGGGHHBGHHFDGFFGF1A0EEHHFCF10BFFFGHFHBG1B1ECDDGGFGHHFGGHEHGFGDGHF1GCG2FGHBHHHHHHEHFGFGFGFHHHHHGFGHGHDGHHHF>GHFHGFGFFHFHFHGHF<GGHHH1GFGHBFHHBEC@CFBGHHGFGHFGHFD1FGHFECCGGGHHFHHHBGFFG0=<.D<DGBFHHHFHG0CBH/CCHF000..;CCFFGGFFGGGEFBB0CBBBB0
@M03495:530:000000000-LYBTV:1:1101:5555:19275 2:N:0:TGACAGCT+CCTACGGG
ATATTTTGCCGTTGATAAACCAGCTAATTCCAAAGCTCACATGCTGACAGATCGGAAGAGCGTCGTGTAGGGAAAGAGTGTCCCGTAGGGTGTAGATATCGGGGGGGTCCGTGTTATTAAAAAATAAAATAGCAGCTGCGTTCGAGGTTGCAGTGTCCTGCATCTACGATGTAGCCCTGACCATGTGTACGTGGAGCTCAGCAGATCGTCTCCTTATTGTGTACGTTGATCGACGGTCCACTCCAGTCTTT
+
BBBBBFFFFFBBGCGGGGGGGGHHFHFHHHHHHHHHHHHHHHHHHHGHHHHHHGGGGGHHHGEFFAEB2GHGGHHHGH@F@GB@E?>EGGG1/3B444B4?E/E/---.9-.;9.9:/;9:B/-.;;9B;;/://.///-...:..-.9..//:///////./////...99/////.../////:////....9.../////:///..9.9////////;;/:../../:..---..9//9/9;//////
@M03495:530:000000000-LYBTV:1:1101:6531:19284 2:N:0:TGACAGCT+CCTACGGG
ATATTTTGCCGTTGATAAACCAAAGCTCACATGCTGACAGATCGGAAGAGCGTCGTGTAGGGAAAGAGTGTCCCGTAGGGTGTAGGTCTTGGGGGGTGGCGGGGCATTTAAAAAAAAAGACAAGGAGAGAAACCGGAGGGCCCGACCGCAGTCCAGGACAGTAGTGCGACGCTCCAGCAGGACTGCGAAGACTCACATGTAGTGCCAACAGAATGATGCTGGTAGCCTGGCTCATCAACACTCGTGAACAT
+
CCCCCFFFFFCBGGGGGGGGGGHHHHHHHH4GHHHHHHHHHHHGGGGGHHHGGGGFGEGGHGFHHHFF5FDBGHG?EGFG3F/33334@33@C@?----.------:/9//9//9-D-..///......;///.---:--A9---;-9---./////../.://///-;---...////.9.././.--;.//////:///;//////../////://////;/////...///:9////.//99././;/
@M03495:530:000000000-LYBTV:1:1101:17200:19307 2:N:0:TGACAGCT+CCTACGGG
ATATTTTGCCGTTGATAAACCAGCTAATTCCAAAGCTCACATGCTGACAGATCGGAAGAGCGTCGTGTAGGGAAAGAGTGTCCCGTAGGGTGTAGATCTCGGGGGTGGCCGGGTCATTAAAAAAAAAAAAAGTGAGGGTAACACTAGGGGACTAGGAAATATGAGGACAGAGGCAGACTAAGCGGACGAAGTAAAGAGTAGCACGATACGAACACGTTCAGCATGATGGTACAAGTACGGAGCCACACATG
+
CCCCCFFFFFCBGGGGGGGGGGHHHHHHHHHHHHHHHHHHHHHHGHHHHHHHHHGGGGHHHGGGEEEBGHHGHHGHHHDGDFGEGHGGGGFG/B3444BF1F/>E///00<///<0?=1?BGD??DCCGC-.01<0...:<:100/0/...9:/0/01/01<111/0././/...9..0000/---<--<..11111/<11110-...-...--/.../0111100:10011:1011:..<.-.//.9.00
@M03495:530:000000000-LYBTV:1:1101:14876:19315 2:N:0:TGACAGCT+CCTACGGG
ATATTTTGCCGTTGATAAACCACCCTCCCTGTGGTCGTTATCTTGCTCCTTCTATCGTCAACGAATTTACTAATTCCAAAGCTCACATGCTGACAGATCGGAAGAGCGTCGTGTAGGGAAAGAGTGTCCCGTAGGGTGTAGATCTCGGTGGGGGGCGTATCATTAAAAAAAAAAAGAGAGCAAAACAAGAGAGTGCAGGGAGCAATGCTCAAACGAAAGTAATGAGAGAGACTAAGGTAAGGTGACCACGT
+
CDCCCFFFFFDCGGGGGGGGGGGGGHHGGHHHHHHHGGGHHHHHHGHGHHHHHHHHGHHHGHGGGHHHGHHHGHHHHHHHHGHHHHHHHHHHGHHGHHHHGGGGHHHGGGGGGHHHHGHHGHHHFGFHHHGHGGGGFC/2>22DD2@C/?//----;--..:000;BFF;=FFFF../;..0:0:...//./.0;000.-..../00:000000;....;0;000000.../0000/00000000000;..
@M03495:530:000000000-LYBTV:1:1101:26872:19316 2:N:0:TGACAGCT+CCTACGGG
ATATTTTGCCGTTGATAAACCAGCCGGTAGCAGAAAGTCGGCGGTTCAGTTCCGCCAGATCTTTCGATTCGTACTCATCGCCCTCTTTAAACGGCACCAGATTTTGCAGGTATTCATCGCGGATTTGTGATCCTCCAAAGCTCACATGCTGACAGATCGGAAGAGCGTCGTGTAGGGAAAGAGTGTCCCGTAGGGGGTAGGATCGCGGGGTCGGCGTGTAGATAAGATAACAGACAGGAATGGGATGCGAG
+
B@ABBBFFFFBAGGGGGGGGGGHGGGGEEGHHGHHFHHHGGGGGEEFF5DFHHGGDGCHBGFHFGF?FHHGCHHHHHHHGGGGGHHHHHHHHGGGGGFHHHHHHGHGHGHHHHGHFHGHGGG@DEHHFFHHHHHHHHFHHHHHHEHHHHEHGHEG<DFHFDECAGHCCDDCGAFFGGE.AABB;F0;C0@.-9.9.--.9.///9.--9--.9;---;./////9////;///9.//..:///.//9/-.-
@M03495:530:000000000-LYBTV:1:1101:22756:19344 2:N:0:TGACAGCT+CCTACGGG
ATATTTTGCCGTTGAAAACCAGTCTCCAAAGCTCACATGCTGACAGATCGGAAGAGCGTCGTGTAGGGAAAGAGTGTCCCGTAGGGTGTAGATCTCGGTGGTGGCCGTATCATTAAAAAAAAAAAAAGCGGAAAGGAAAAGCGTGAGTGGAACGAACACAGACGAAGTGGAAGACTGCTAAGATGGGGGCCACAGAGGCACGACAGTCATACAAACAATGAAGGGCAGCAGGGGCATAGGAGTCGTGCCTA
+
CCCCDFFFFFCBGGGGGFGGGGHHHHHHHHHHHHHHHHHHHHHHHHHHHHGFGGGHHGGGGFEEBFHGGHHHGHGH5FGHEFEEEFFE/@G4444B?E1>E//>00///0?B4D44DFFFFCC@@/-.0.----../<///.....<0<.000...--:..<.---..:00:/./00/00<00000..---....0<......-9-0<0000000...0<0000..99..<.-9--:0000///-...900
@M03495:530:000000000-LYBTV:1:1101:20403:19358 2:N:0:TGACAGCT+CCTACGGG
ATATTTTGCCGTTGATAAACCAGCTAATCCTGAAAAAAAAATCAAAGCTAAAAACTACAATGCTAAGACCACGATGTGACTGCTATCAAAGTTAGATATATATGTAAATTATTCATCTGTCAAATCCTAGAATTATATCATACCTGCTCCAGCAATCACGACCTGTAATGGTTTAGTGGGTTGTTCACTGTTTCTGAAAAATGAAGATAGTTGTCCAGCTTCCAAAAAGTTTATTGTGTTTTCTAGTGGAG
+
BBBBBFFBFFBBGGGGGGGGGGHHHHHGHHHHHHHHHGGGGHHHHHFFHHGFHHGHHGHHHGGHGFHHHHHHGGHGHHHHHFBGHHHHHGHFHGHHHHHHHHHHHHHHHHHHHHHHHGHHHHHHHHGHHHGHHHGHEHHHHHHGHHAGBFHHGHHHHHHGGGGGHDGHDGHHGFHH=<FEAFGDHHGHHHHHHFHHGHFGFGHHGCGHHHFFGCCB0C:CGFGC00CADFFGGGGGGGFG/FFEFFBFFBE
@M03495:530:000000000-LYBTV:1:1101:14345:19361 2:N:0:TGACAGCT+CCTACGGG
ATATTTTGCCGTTGATAAACCACCCTCCCTGTGGTCGTTATCTTGCTCCTTCTGTCGTCAACGAATTTACTAATTCCAAAGCTCACACGCTGACAGATCGGAAGAGCGTCGTGTAGGGAAAGAGTGTCCCGTAGGGTGTAGATCTCGGGGGTGGCGGGGTAATTAAAAAAAGAGAAGGAGGTAGTGTTGAGCTGGATGGACGCCTCGAGACAACAAGGTGATTGTTGCCAGTTGGAGTGGCAGTGAGGGTT
+
CDDCDFFFFFCCGGGGGGGGGGGGGHHGGHHHHHHHGGGHHHHHHHHHHHHHHHHHGGGHGHGGGHHHHHHHFHHHHHHHHGHHHHH3EEGGGHHHHHHHGGGGHHHGGGGGGHHHHGHHHHHHGHDGHHGGFGGF2?/=B11?@GFF/>----.-----9<0000:0:-@.</<0/.....000:00<00000/.00./0---.......</..9/.000<0000.000000:0:/0..././0<0....
@M03495:530:000000000-LYBTV:1:1101:20173:19377 2:N:0:TGACAGCT+CCTACGGG
ATATTTTGCCGTTGATAAACCAGGGACTCAGGCTGGACCAAAGCTCACATGCTGACAGATCGGAAGAGCGTCGTGTAGGGAAAGAGTGTCCCGTAGGGTGTAGATCTCGGGGGTGGCCGGGTCATTAAAAAAAAAAACGAAGGAGGTCGTAACACGTTGGCAGTAGTAGGAGAAGCAAGAGGCAGCACGGTCGATAGTGACATCGTAGCTGTCGAGCTGAGGATACGGAGCGCCCGAACTGTGGCGATATG
+
CCDCDFFFFFDDGGGGGGGGGGHGGGGGHHHHHHHGHHHHHHHHHHHHHHHHHHGHHHHHHHGGGGHHHGFGGEGHHHHGFHHHHHFGFFHHGEEEGGEF/3G44B?40?/<D//>0=///.-01111<1F@@D-C:.-........:--;..00...9.009/0:B0000/../00//:........;-..--:.;B0:0000.:.;.0000..:.:0;:.0;00....-----9--:.0:0/.--9.-:
@M03495:530:000000000-LYBTV:1:1101:18169:19378 2:N:0:TGACAGCT+CCTACGGG
ATATTTTGCCGTTGATAAACCAAAGCTCACATGCTGACAGATCGGAAGAGCGTCGTTGTAGGGAAAGAGTGTCCCGTAGGGTGTAGATCTCGGGGGGCGCCGGATCATTAAAAAAAAAAAAGAAGCAAAGGGCGGCTAGGTGCCGACCGCCACACGCCGGGAACGAGCGCAGTACGAAGCAGGTACAATCGTGACTCACTGGCATCAGTCACCTGAGACCAGATATGCACAGCACTGTCCTGCTAGACAAG
+
CCDCCFFFFFCBGGGGGGGGGGHHGHHHHHHHHHHHHHHHHHHHGGGGHHHGGGGFGHGHHHGHHHHHHFGFFHHGHGGGF3F/3344BB4FA/>E--:--;--.-:B00::FFFFFB=--.../00/0/:..-9--...:00/--------...--:-----..;.--;--.00....-0/.:000::0.9./9B0000::./0/00000000///00./..0000000:/./.0/;000;000000:/.
@M03495:530:000000000-LYBTV:1:1101:23896:19382 2:N:0:TGACAGCT+CCTACGGG
ATATTTTGCCGTTGATAAACCAGGACTCAGGCTGGACCAAAGCTCACATGCTGACAGATCGGAAGAGCGTCGTGTAGGGAAAGAGTGTCCCGTAGGGTGTAGATCTCGGGGGTCGGCGTATCATTAAAAAAAAAAAAGATGTACAGGAGGGTGGGCCATATAGCATCACACAGGAGACCCAATAGCTACGCCATTATATATGTAGAATACCAGTACTAGCCAGCCGCTACGAATCAAAAATCAAGCACCTC
+
CCDDDFFFFFDCGGGGGGGGGGHGHHHHHHHHHHGHHHHHHHHHHHHHHHHHHHHHHHHHHGGGGHHHGEGE>EGFHHGHHEHGHBGBGHHGCEGGGEF/3?B4D44BA/>@//>/<//-.01111<11<@@@---:..00:0000/...-..--.../000000:00000.........../:00000.;-..00:000000000000000000:000//0.;.-----.....0000..00000//./.
@M03495:530:000000000-LYBTV:1:1101:19033:19383 2:N:0:TGACAGCT+CCTACGGG
ATATTTTGCCGTTGATAAACCACCCTCCCTGTGGTCGTTATCTTGCTCCTTCTGTCGTCAACGAATTTACTAATTCCAAAGCTCACATGCTGACAGATCGGAAGAGCGTCGTGTAGGGAAAGAGTGTCCCGTAGGGTGTAGATCTCGGAGGATGCGGTGTGATGAAAGCAGATAGGGGGTTTAGCCGCAAGAGTTCACTCCCGACTCACAGACCCGCCTACACGCCCGTTTAACCGAGATAATCCCGTTAC
+
AABBBFFFFFDBFGGGGGGGGGGGDCHGGHFEGFHHGGGHHHHHEFGF3GFGHAAGGFGHGHGGEHHHHHFFGHHHHHHDGGFFFDGDFH3G4FGFHHHHEGFEHHEEEEGGFCGDE/3FGHBG?FFGFFC//C/CG/<2>22>220/?>@/010<-<<>.110<0D0////000/<.-;-./00/.9---/.00000;0/9.;--.9/;//.;.---;9.9..-9--;././//-;;;.;/9///9..9.
@M03495:530:000000000-LYBTV:1:1101:9292:19383 2:N:0:TGACAGCT+CCTACGGG
ATATTTTGCCGTTGATAAACCAGGATCAGGTGGACCAAAGCTCACATGCTGACAGATCGGAAGAGCGTCGTGTAGGGAAAGAGTGTCCCGTAGGGTGGAGATCACCGGGGGGGCCGGGGTAACCAAAATAAAAATGGAAGACTCCAGGTCCGGGGGCACAAGCGACACAGATCGGAAGAGCGGTGTGGAGGGAAAGATCGTGCAAGGTGGCGAGAGGCGAGGTCAGTGATGTGGTGGATGTGAGTGAGGTA
+
AAAAAFFFFFB>EAGGGFGGGGEGDFHCGFBBFHHHHFHHFCHFHHHHHGHGHGHGHHAEAFF1FFEE?EFE?CGGCBFGF?2BBBFGBE1>1EF31///B33330//>/<@-------;.///9..;//;;B9.//B9F?///////9/99----;-;...;.9;--9.///...;....-9.-9..;..-..99///..:.9//.//..-----..--9-.././///;/9/..9.///:;/////.9/
@M03495:530:000000000-LYBTV:1:1101:2896:19388 2:N:0:TGACAGCT+CCTACGGG
ATATTTTGCCGTTGATAAACCAGCTAATTCCAAAGCTCACATGCTGACAGATCGGAAGAGCGTCGTGTAGGGAAAGAGTGTCCCGTAGGGTGTAGATCTCGGTGGTGGCCGGATCATTAAAAAAAAAAAAATAGACTAGAGTATGTGAGAGCATGAGATATATACAGTAAAGCGAGAGGTGGGACTCATGATGGGCGGGTGAGAGCTAAAGAGGTGTCAATACGGATACAATGACAGGACATAATAAGCAG
+
CCCCDFFFFFCCGGGGGGGGGGHHHHHHHHHHHHHHHHHHHHHHHHGHHHHHHHGGGGGGGGGGGEEBGFHGGHHHHHDFDFFHGHGDEE3F/334B4@B1F//>///00/////B33333B?BC@//<--0001010000<11<1=111<.0000011111111111111<1.<---90..-.<./011<1:0..-----<.10.001<01/.0.0011<10.....010101000...<011111101:
@M03495:530:000000000-LYBTV:1:1101:24898:19392 2:N:0:TGACAGCT+CCTACGGG
ATATTTTGCCGTTGATAAACCAGCTAATCCTGAAAAAAAAATCAAAGCTAAAAACTACAATGCTGACAGATCGGAAGAGCGTCGTGTAGGGAAAGAGTGTCCCGTAGGGTGTAGATTTCGGTGGGTGGCGGGGAATTTAAAAAAAAAAAGGTCTTATTCACGAACAACTTGGGTATCTGAACACTAATTTACTTCACTTGAGCACATTAATGGTTATTTGTAAATTATCATATCTGTGTTTCTATTGACAT
+
BBBABFFFFFBBGGGGGGGGGGHHHHHHHHHHHGHGHGGGGHHHHHHHHGHHHHGHHHHHHHHHHHHHHHHHHGGGGHHGGEEEEFGHHHGHHHHHHGHB4FGGHF/E?2?/2?3333BBB<<///</0/----./<000;009D?9-;..;/////////...--..////../////////://////;////;/////9//..9:9/9//;//:///;/////////////////;/://////////
@M03495:530:000000000-LYBTV:1:1101:22574:19413 2:N:0:TGACAGCT+CCTACGGG
ATATTTTGCCGTTGATAAACCAGCTAATCCTGAAAAAAAAATCAAAGCTAAAAACTACAATGCTAAGACCACGATGTGACTGCTATCAAAGTTAGATATATATGTAAATTATTCATCTGTCAAATCCTAGAATTATATCATACCTGCTCCAGCAATCACGACCTGATAATGGTTTAGTGGGTTGTTCACTGTTTCTGAAAAATGAAGATAGTTGTCCAGCTTCCAAAAAGTTTATTGTGTTTTCTAGTGTC
+
ABBBBFFFFFBAEGGGGGGGGGHHHHGHHHHHHGFHHGGGGHHHHHHHHHHHGHGGHHHHHHHHHHHHHBGHGGHGHHHGGHHHHGHHHHHHHGHHGHHHHHHHHHHHHHHHGHHHHHHHHHHHHHHGHHHHHHHHHHHFHHHHHHFGGHFHHHFHHHHGGGGGF0GDGHHHHHHGHHHHHDGGGHHFHHHHGHHHHDDGFACBH0CGHHHHFHHGHHHFH0FGF00;CG9BBBFGFGFBGFGGGBB09C;
@M03495:530:000000000-LYBTV:1:1101:8575:19415 2:N:0:TGACAGCT+CCTACGGG
ATATTTTGCCGTTGATAAACCAGCTAATCCTGAAAAAAAAATCAAAGCTAAAAACTACAATGCTAAGACCACGATGTGACTGCTATCAAAGTTAGATATATATGTAAATTATTCATCTGTCAAATCCTAGAATTATATCATACCTGCTCCAGCAATCACGACCTGTAATGGTTTAGTGGGTTGTTCACTGTTTCTGAAAAATGAAGATAGTTGTCCAGCTTCCAAAAAGTTTATTGTGTTTTCTAGTGGAG
+
AAAAAFFFBDDAFGGGGGBFGECAGGHFHFFHFFHHGCGGGHFHHHGHHHF1BBEFHGEE1GGFHHCGF0FGGGHGHHHHHH0BGDFGFGDF2EDHFFHGGHHFGHHHHHHHGHDGHGG>GHGGFF1FGHHHHHEHFF>GGHFFGH0FGB<10FGFGCFAFG?CGGHD?BD?1FG11>>A<FG.CFGHHDGGEHHGFHG0<<G<000<00;0;:;;GFG0G0/C;;..;9BBCGEB0;CBBFBF0B;CFBE
@M03495:530:000000000-LYBTV:1:1101:6426:19419 2:N:0:TGACAGCT+CCTACGGG
ATATTTTGCCGTTGATAAACCAGCTAATCCTGAAAAAAAAATCAAAGCTAAAAACTACAATGCTAAGACCACGATGTGACTGCTATCAAAGTTAGATATATATGTAAATTATTCATCTGTCAAATCCTAGAATTATATCATACCTGCTCCAGCAATCACGACCTGTAATGGTTTAGTGGGTTGTTCACTGTTTCTGAAAAATGAAGATAGTTGTCCAGCTTCCAAAAAGTTTATTGTGTTTTCTAGTGGAG
+
BBBBBFFFFFBBGGGGGGGGGCHHGHHHGHHHHHHHHGGGGHHHHHHHHFFDFHGHHGFHHGHHHFHHHHHHGGHGHHHHHGHHHGHFHHHHHHHHHHHHFHHHHHHHHHHHHHHHHHHHHHHGHGHHHHHHHHHHHGHHHHFHHHFBGFFHFHHHHEFGGGGGHHHBGHHHHHHFFGHF<FFGHHHHHHHHHHHFFHEHCFHFHG0GHGHHHCG00C:CCCCG0C:..CFGFFFGFGGGGF0FFFFGEFE
@M03495:530:000000000-LYBTV:1:1101:21593:19435 2:N:0:TGACAGCT+CCTACGGG
ATATTTTGCCGTTGATAAACCACCCTCCCTGTGGTCGTTATCTTGCTCCTTCTTCGTCAACGAATTTACTAATTCCAAAGCTCACATGCTGACAGATCGGAAGAGCGTCGTGTAGGGAAAGAGTGTCCCGTAGGGTGGAGATCTCGGGGGGGGCCGGGGCATTTAAAAAAAAAAAAGGGGTAAGTAGGTGTTGTGATGTGGAGAGGATCGGGGTGCGAGGACGGAGAAGGGGGTGGCTGGGCGGGTGAGAG
+
BCBCCFFFFFCCGGGGGGGGGGGGGHHGGHHHHHHHGGGHHHHHHHHHHHHHHHHHHGHGHGGGHHHHHHHHHHHHHHHHHHHHHHHHHHHHHHHHHHHGGGGHHHGGGGGGGHHHGHHHHHHFGDFGHF?BDGG=F/?F22211?F/>-----:;----9/00:0990:------...:..;00000000../.0000000.0...//9.----.-.---.-;.;-./9.----;....;.--9;-..00
@M03495:530:000000000-LYBTV:1:1101:19263:19440 2:N:0:TGACAGCT+CCTACGGG
ATATTTTGCCGTTGATAAACCAGCTAATCCTGAAAAAAAAATCAAAGCTAAAAACTACAATGCTAAGACCACGATGTGACTGCTATCAAAGTTAGATATATATGTAAATTATTCATCTGTCAAATCCTAGAATTATATCATACCTGCTCCAGCAATCACGACCCGTAATGGTTTAGTGGGTTGTTCACTGTTTCTGAAAAATGAAGATAGTTGTCCAGCTTCCAAAAAGTTTATTGTGTTTTCTAGTGGAG
+
BABBBFFFFBDAGAEGGGGGGGGHHHHHHGHHGFHHHEGGGHHHHGHHHFHHFFAFHHHHHHHHHBGHHGFHGCHGGFHEFHFHHHFHFHHHHHGHHHHHFHHHFGHHHHHHHGHHHHHHHHEGGFCGHFHHHHHHGHFHHFF2GGFGFCGFBH2GB<GD/BD?@</AAFD<GHHG<=0GCF@F.B0DFHHFFE0D<DCGAGFCHH0G:0;0G;:CBG/CBBFFFGG?EFG00CF0;0;FC/0990;0A0E
@M03495:530:000000000-LYBTV:1:1101:23615:19463 2:N:0:TGACAGCT+CCTACGGG
ATATTTTGCCGTTGATAAACCAGCTAATCCTGAAAAAAAAATCAAAGCTAAAAACTACAATGCTAAGACCACGATGTGACTGCTATCAAAGTTAGATATATATGTAAATTATTCATCTGTCAAATCCTAGAATTATATCATACCTGCTCCAGCAATCACGACCTGTCCTGGCAAACAACCTGCAGAAAAGCCAATCAAATATATTTTCACAAGAGATGGAATGTGAGGCAATAATAGAGTACAAAGGTTGA
+
BBBBBFFFFFBBGGGGGGGGGGHHHHHHHHHHHHHHHGGGGHHFHEGHHGFHHHGHHHHHGHHHHHGGHHGHGGHGFHHHHFFHHHFHHFGHHHHHHHHHHGHHHHHHHGHGHHHHHHHHGHGHFHHHGHHHHHHHHHHHHHGFHGHBFHHGHHHHHHHGGGGGHHHHHHHHHGHHHHEGHHGHGHHHHHHHHGHHHHFHHGGHFCGHHHHHHHHHFGHGHHHGFFGGE?FFFFFGGFGBFFFGFFB;CFB
@M03495:530:000000000-LYBTV:1:1101:25529:19474 2:N:0:TGACAGCT+CCTACGGG
ATATTTTGCCGTTGATAAACCAGGACTCAGGCTGGACCAAAGCTCACATGCTGACAGATCGGAAGAGCGTCGTGTAGGGAAAGAGTGTCCCGTAGGGTGGAGATATCGGTGGGGGGCGTATCAATAAAAAAAAAAAAGTACATCAATATGATGGCGTGGCTACACACGAGTACAATTAAGCATTGAAGACACTCACACGCTGTAGTGAGGTGAATCTGCTGGCTGCGGCGCCGTGTTCCAGAGCGTCGTAG
+
CBCCCFFFFFCCGGGGGGGGGGGGHHHHHHGHHHGHGHHHHHGHHHHHHHHHHHHHHGHHGGGGGHHHGEGFEFGHHHGHHHHHHDF4BGHGHEFGGHG//?3344??//?A//<-----..90;B0000:;---99.00000000000009:0/-.9--.0/0/0.-;-.:0000:000000;00000/;/0//900--;..00:/00./.0000900090:/..-@-:;--;-..0;000;/-.9;-..
@M03495:530:000000000-LYBTV:1:1101:28957:19478 2:N:0:TGACAGCT+CCTACGGG
ATATTTTGCCGTTGATAAACCAGGACTCAGGTTGGACCAAACTCACATGCTGACAGATCGGAAGAGCGTCGTGTAGGGAAAGAGTGTCCCGTAGGGTGTAGAGCTCGGGGGGGGGGGGGTCATTAAAAAAAAAAAAGGGGAAAAGATGAAAATGCGGTGGACTATACAGTCAGAAGAAAGGCGCATAGTTACCAGCGCTGTAGTAGTGCACGCTGGCAGGAGGGCTCGTAACAGTGTCAGTGGGGTGAGGC
+
DDDCCFFFFFCCGGGGGGGGGGHGGHHHHHHGHHGHHHHHHHFHHHHHHHHHEHHHHHHHGGGGGHGGGGFEFBCGHGHGHFHH4FBFBGF1EEEFFF>3B43433>//E/--9-----:.:0:00;00:>=--:-...-...//.0000:0000.-:9..00/000000000000;//0..---;.;:000:00.--.-.000:BF/000.-..-./.;...-9;.--...0;00;000:0/.-.-.;..
@M03495:530:000000000-LYBTV:1:1101:4732:19486 2:N:0:TGACAGCT+CCTACGGG
ATATTTTGCCGTTGATAAACCAGGACTCAGGCTGGACCAAAGCTCACATGCTGACAGATCGGAAGAGCGTCGTGTAGGGCAAGAGCGTCCCGTAGGGTGTAGAACTGCGTGGGGGGGGGTTAGAGTAACAAGGTTATATTTGAGTTTGACGGTGGCCTGCCGTATTTTAGGTTATTCAATATTCATAGCATCCATCACTCTCGACTTATACTCGCTTAGCACTTAATCTTCTTTTGTTCGTTTAACTTAGT
+
AAAAABFFDFDAA?AFGG11FAFCGCAGFCF0GA0FEFHCFFFGB1F1FGB1GF0FB0FGCEEFEEFG?EA>EC/FFG/0BFA0C0>///?/F//?F0/>1B221>11??/</B/-9@;----//;///9/--//9/////9/-/9/://-------9-----9;////////9/;///;////://////9///////9//-/-9-////;/-----////9/////9//9;F//--/99/--//////;
@M03495:530:000000000-LYBTV:1:1101:28320:19529 2:N:0:TGACAGCT+CCTACGGG
ATATTTTGCCGTTGATAAACCAGCTAATCCTGAAAAAAAAATCAAAGCTAAAAACTACAATGCTAAGACCACGATGTGACTGCTATCAAAGTTAGATATATATGTAAATTATTCATCTGTCAAATCCTAGAATTATATCATACCTGCTCCAGCAATCACGACCTGTAATGGTTTAGTGGGTTGTTCACTGTTTCTGAAAAATGAAGATAGTTGTCCAGCTTCCAAAAAGTTTATTGTGTTTTCTAGTGGAG
+
B@ABAFFFFFDAGGGGGGFGGGHHHHHHHHHHFHHHHGGGGHHHHHHBHHHGDGGHEHHHHHHHHHHHHHHHGFHGHHFHFDGHHFHHHEHGGGHGHHHHHHGHFHHHHHHHHGHHHHHHHHHFHHHGHHHHGHHHHHHGHHDGHHAGH2GGEGFGFHHGGFGGHHHHHHGGHFFFGFGFDGGGGHGGHHHHGGHHHHGHHHHFGHCGHHHEHC;:GFFGBGHHF;CEDFFGFFFFC;;CBFGGFFFGGBE
@M03495:530:000000000-LYBTV:1:1101:21327:19533 2:N:0:TGACAGCT+CCTACGGG
ATATTTTGCCGTTGATAAACCAGCTAATCCTGAAAAAAAAATCAAAGCTAAAAACTACAATGCTAAGACCACGATGTGACTGCTATCAAAGTTAGATATATATGTAAATTATTCATCTGTCAAATCCTAGAATTATATCATACCTGCTCCAGCAATCACGACCTGATCCTGGCAAACAACCTGCAGAAAAGCCAATCAAATATATTTTCACAAGAGATGGAATGTGAGGCAATAATAGAGTACAAAGGTTG
+
CCCCCFFFFFCCGGGGGGGGGGHHHHHHHHHHGHHHHGGGGHHGHHGHHGHHHHGHHHHHHHHGHFHHHHHHGGHGFHHHHFHHHHHHHGHHHHHGHHHHHHHHHHHHHHHHHHHHHHHHHHHHHHHHHHHHHHHHHHHHHHEHHHHGGHHHHHGHGHHGGGGGHHHGHHHHHHHGHHHHDHEGCHGHHHGHGHHHHHGHHHHHHGGHHHFHHHHFFBGFGGGF;0BFGEEFGFBBFFFGBFGGGGGGGG/
@M03495:530:000000000-LYBTV:1:1101:8044:19534 2:N:0:TGACAGCT+CCTACGGG
ATATTTTGCCGTTGATAAACCAGCTAATCCTGAAAAAAAAATCAAAGCTAAAAACTACAATGCTAAGACCACGATGTGACTGCTATCAAAGTTAGATATATATGTAAATTATTCATCTGTCAAATCCTAGAATTATATCATACCTGCTCCAGCAATCACGACCTGTAATGGTTTAGTGGGTTGTTCACTGTTTCTGAAAAATGAAGATAGTTGTCCAGCTTCCAAAAAGTTTATTGTGTTTTCTAGTGGAG
+
CBCCCFFDFFCCGGGGGGGGGGHHHHHHGHHHHGGHHGGGGHHHHHHEHHFHHHGHHHHHHHHHHHHGFHHHGGGGHHHHHHFHHGGHHHHHHHGHHHHHHHHHHHHGHHHHHHHHHHHHHHHHHHHHHHHHHHHHHHHHHHGGHHFHFHHGGHHHGHHGGGGGHHHHGHGHHHHGHFHHEFGGHGHFHHHHHHBFGHHHFCGHGGCGHHHHHHCHGFFHHHGHGGEFDFGFGGGFCFGBFFGGGBFFFFE
@M03495:530:000000000-LYBTV:1:1101:13218:19538 2:N:0:TGACAGCT+CCTACGGG
ATATTTTGCCGTTGATAAACCAGGACTCAGGCTGGACCAAAGCTCACATGCTGACAGATCGGAAGAGCGTCGTGTAGGGAAAGAGTGTCCCGTAGGGTGTAGATCTCGGTGGGCGGCGGGTCATTAAAAAAAAAAAGGAAGGAGAGAGCGCTGGGTGACAGGGGAGCAGATATATGAAAGAGAACGACTAGATATAACAAGTGAGATGGGCAAAGAGAAGTCAAAGAGCTTGAGGGATAGTACAGCTAGGA
+
BCCCCFFFFFDBGGGGGGGGGGHGHHHHHHHHHHGHHHHHHHHHHHHHHHHHHHHHHHHHHGGGGHHHGGGFEEGHHHGHHHHHH@GBFHHGHGEGGEF/3B44BB40?/?A//<//<---<<<=:1CFBFCAG--../<.........--.--.<.9010.9-9-..//0111111111///00..-.-0:1<111100/<1101100../..<///0/:11111/:/00/.0/..//011111001:.0
@M03495:530:000000000-LYBTV:1:1101:6592:19549 2:N:0:TGACAGCT+CCTACGGG
ATATTTTGCCGTTGATAAACCAGCTAATCCTGAAAAAAAAATCAAAGCTAAAAACTACAATGCTAAGACCACGATGTGACTGCTATCAAAGTTAGATATATATGTAAATTATTCATCTGTCAAATCCTAGAATTATATCATACCTGCTCCAGCAATCACGACCTGTCCTGGCAAACAACCTGCAGAAAAGCCAATCAAATATATTTTCACAAGAGATGGAATGTGAGGCAATAATAGAGTACAAAGGTTGA
+
CCCCCFFFFFCCGGGGGGGGGGHHHHHHHHHHHHHHHGGGGGHHHHHHHGHGHHGGHHFHFFHGHHHHHHGGGGGGFBGFFHFFHFFGHHFHHHFHHHHHHHFHHHHHHHHGHHHHHGGHHHGHHHHHHHHHHHHHHGHFHHFHHGFFFHHHHHHHFFHGGGGGEGFHFHHHHHHHHHGEHHFFHHHHHHFHHHHGHHHFHHHGHHHHGHHFCCGBCGHHFGGFFFGGGGGFFBBFBCB9FBFGGGGGGGB
@M03495:530:000000000-LYBTV:1:1101:7917:19550 2:N:0:TGACAGCT+CCTACGGG
ATATTTTGCCGTTGATAAACCAGCTAATCCTGAAAAAAAAATCAAAGCTAAAAACTACAATGCTAAGACCACGATGTGACTGCTATCAAAGTTAGATATATATGTAAATTATTCATCTGTCAAATCCTAGAATTATATCATACCTGCTCCAGCAATCACGACCTGTAATGGTTTAGTGGGTTGTTCACTGTTTCTGAAAAATGAAGATAGTTGTCCAGCTTCCAAAAAGTTTATTGTGTTTTCTAGTGGAG
+
BBBBBFFFFFDAEEGGFGGFGGHHHHHGGHHHHHHHGGGGGHHHHGGFFHFHHHGGGHHHEHHGHFHHHCHHEGHAF4FGHHBGBGHHHHHFHHHHGHHHHHHHGHHHHHFHHHGHHHHHHHHFHHHHHDFGHHHHHHHHHHHGGHHHHHHGHFHFHHHGBCCFHHHFGHGHHHHD<FHE.FDEHGHHFHGHHEGHGDGD<CG0GHFGHFGGHGHH0GFFH0CGCCC.;BFFGGGGFFFFBBFGGFGFEFE
@M03495:530:000000000-LYBTV:1:1101:7404:19561 2:N:0:TGACAGCT+CCTACGGG
ATATTTTGCCGTTGATAAACCAGTCAGGAGTCCAAAGCTCACATGCTGACAGATCGGAAGAGCGTCGTGTAGGGAAAGAGTGTCCCGTAGGGTGTAGATCTCGGGGGTCGGCGGATCATTAAAAAAAAAAAGGAAATAGAGCATACTCGATGAGATATGGTCATTGACAGCAACACGCCAGGATCGTAGCCATAACGACAAGGTGGGTCGCAATGGACGCTGTTGCTGATGGTACATAGACGGACACCGAC
+
CDCCCFFFFFDDGGGGGGGGGGHHHHHHHGHHHHHHHHHHHHHHHHHHGHHHHHHHGDEGHHHGGGGFGEHGHGHHHHHH@F@BGHGEEEDG3F/3@44FGH0?/////<////---01=11<<<@---:-../:/00;000;00000..;000000000000;00::00.:/..;.-..-..0/;/...0:0000;.---..00.-;;---..0000--..9000;00000000:000;0...--..-9-
@M03495:530:000000000-LYBTV:1:1101:26146:19576 2:N:0:TGACAGCT+CCTACGGG
ATATTTTGCCGTTGATAAACCAGCTAATCCTGAAAAAAAAATCAAAGCTAAAAACTACAATGCTAAGACCACGATGTGACTGCTATCAAAGTTAGATATATATGTAAATTATTCATCTGTCAAATCCTAGAATTATATCATACCTGCTCCAGCAATCACGACCTGGTCCTGGCAAACAACCTGCAGAAAAGCCAATCAAATATATTTTCACAAGAGATGGAATGTGAGGCAATAATAGAGTACAAAGGTTG
+
A?AAAFFFFFBBGGGGGGGGGGHHHHHHHHHHHHHHHGGGGHHHHHBGHHGFHHGHHHHHHHHFHFHHHHHHGGHGHHHHHHHHGFHHHGHGHGHHHHHHHHHHHHHHHHHHHHHHHHHHHHHHHHHHHHHGHHHHHHHHHHHGHHGHGHGHHHHHHGHGGGGGHHHHHHHFHHHHHHHHGHGFHFHHHFFHHHHHFHFHHFHFHHHHHGHHHHFFHHHGGHHGFGGFFEGFGGGGGGGG9FBFGF/CFE/
@M03495:530:000000000-LYBTV:1:1101:20168:19593 2:N:0:TGACAGCT+CCTACGGG
ATATTTTGCCGTTGATAAACCAAAGCTCACATGCTGACAGATCGGAAGAGCGTCGTGTAGGGAAAGAGTGTCCCGTAGGGTGTAGATCTCGGGGGGGGGCGGATCATTAAAAAAAAAAAAGAAAGGGACTGACGTGGGGTAGGCTGTATGGAGGAGTAACAGAATCTGTAGGATGGATAGATGTACAGGGTGGATGTGTGACACGTATTGAATGTAGAAGCTGAGTTGGGATGATGTGCACTAGATGCCTG
+
CCCCDFFFFFDCGGGGGGGGGGHHHHHHHHHHHHHHHHHHHHHHGGGEBGEFEGGGGHHGHGHHHHHHFGDDGHGHGGGGFF/3@44BF4?F/>@-----9---;;:00:0BFF=AFFFF:.:/0......0:.;..9-...:00..;00/:/.9://;;00/0000000000:0./00000000000/./.-900:00.00009./;0000;000000000:0.0000-90.00::00000000:00:0:
@M03495:530:000000000-LYBTV:1:1101:14412:19594 2:N:0:TGACAGCT+CCTACGGG
ATATTTTGCCGTTGATAAACCAGTCCAAAGCTCACATGCTGACAGATCGGAAGAGCGTCGTGTAGGGAAAGAGTGTCCCGTAGGGTGTAGAGATCGGGGGGGGGCCGGTCATTTAAAAAAAAAAAAAAGAAGAAGGTGAATAGGTCCGTCGTTGGGAGGCTAGAACAGACAACCGACATGCACGACACAACTCAGCTGACTAGTACGATGACGGTGGAGCCAGGATGTCTCACCAGCGACATGCACAGTAA
+
BCCCCFFFFFCCGGGGGGGGGGHHHHHHHHHHHHHHHHHHHHHHHHHHHGFGGHHHGGGGEFAGHHGGHHHHHDG@GHHGHGGGG3B/33434B311/>E------<9--900000<<BC;>9@@---.../0:/.00<:0000000-..--./.-..-..<.<:0///://..<-9-.0000..-<-/..<<000000/000000....<0.-9...././..90000<000.0..----.00000<0<<
@M03495:530:000000000-LYBTV:1:1101:8449:19602 2:N:0:TGACAGCT+CCGACGGG
ATATTTTGCCGTTGATAAACCAGGACTCAGGCTGGACCAAAGCTCACATGCTGACAGATCGGAAGAGCGTCGTGTAGGGAAAGAGTGTCCCGTCGGGTGTAGGGAACGGTGGGGGGGGGGGCATTAGAAAAAAAAAAACGATAAAATAGTGGGGGGAATGACTTAGAGGGATCAGAAGAGATTGAAGGGAATGATATGAGACGCGCGTCGAGCACATCAGATATGTGACGGAGAGGTAAGAGTGAGCATAT
+
CCCCCFFFFFCCGGGGGGGGGGHGHHHHHHHHHGGHHHHHHHHHHHHHHHHHHGHHHHHGHGGGGHHGGDGFEFCGHHGBGHHFHGH4BGFG?EEEC/>/333/30/<?/?////--;-:---;0;000:9A;-----.-....0000000..----./00000000:9../..00000./0000000.../0090000000.---------.-./0900000000000.-..-..000:0000000000;
@M03495:530:000000000-LYBTV:1:1101:19867:19631 2:N:0:TGACAGCT+CCTACGGG
ATATTTTGCCGTTGATAAACCACCCTCCCTGTGGTCGTTATCTTGCTCCTTCTGTCGTCAACGAATTTACTAATTCCAAAGCTCACATGCTGACAGATCGGAAGAGCGTCGTGTAGGGAAAGAGTGTCCCGTAGGGGGTAGAGCTGGGGGGTGGCGGTGGCATTAAAAAAAAAAATAGAGAGGAGGTCGATGGAGGTCAGAAAGTGAGATAACAGGAGGACATGTACTGGTGTGTGGACGGTGCGTGGTCT
+
ABBBCFFFFFCCGGGGGGGGGGGGGHHGGHHHHHGHGGGHHHHHHHHHGHHHHHHHGGGHGHGGGHHHHHHHHHHHHHHHHHHHHHHHHHHHHHHHFHHHGGGGHHHGGGGGGGHGHGHHHHHHDGDFGHGGCDGG/<//=111?10A@@;---.-:;;../000099:----;-.00;00......;;-.0.//../09000000900;00000.9..../000009;00/.9...009:..--..-.00
@M03495:530:000000000-LYBTV:1:1101:20531:19649 2:N:0:TGACAGCT+CCTACGGG
ATATTTTGCCGTTGATAAACCAGGACTCAGGCTGGACCAAAGCTCACATGCTGACAGATCGGAAGAGCGTCGTGTAGGGAAAGAGTGTCCCGTAGGGTGTAGATCTCGGTGGTGGGCGGATCATTAAAAAAAAAAAAGAAGGGGTTAAAGAAGAGCAGCGAACCTGAGGGCCTAGTGGAGAATACATCATGCACAGCGATTCGCAGAGACAGCTACGTGCCCTGGACACGATCAGCATAACGCTCAACACA
+
BCBBCFFFFFDDGGGGGGGGGGHGHHHHHHHHHHGHHHHHHHHHHHHHHGHHHHHHHHHHHGGGGHHHGFGEEEGHHHGHHHHHHBGBFFFGCEFEGHF>3B44444?F</A<///?/////01111FD=@DDG-C:.../..-.-.0000./0.:0//-:---/.//.....//00.0:0.0000000000000/.--..0....-.////9000.::../0../.0.:-;..00000:;.-...0:0..
@M03495:530:000000000-LYBTV:1:1101:4459:19675 2:N:0:TGACAGCT+CCTACGGG
ATATTTTGCCGTTGATAAACCAGGACTCAGGCTGGACCAAAGCTCACATGCTGACAGATCGGAAGAGCGTCGTGTAGGGAAAGAGTGTCCCGTAGGGTGTAGATATCGGGGGTGGCCGCGTCAATCAAGAAAAGAATGATAACGTGTGTAAAACGGCCCCCGCCGTAGTCTAATTTTAATCTGCAATGTACCCACAACCAAATAACTTTGCTGTCTCACGGTCAGCCTATATCCAGCTAATACCACCTATT
+
AA3AAFFFFFDAECGGFGBGFGGCDAFGGFFFHHGHCGHCAHEGHHHGFFGHHHHHHHFFHGGGGHHHGGGEEEFFGFGGHHFHH4F4@FGGHEAA1B?/3?44444/<>E?<//00//--<..11000</<//..<0<0000::./..0::00-.--;------;.;.////BB/;//;////////9B//9/...;...;///99//////;/////...9../:9/////////////////9../99
@M03495:530:000000000-LYBTV:1:1101:22742:19680 2:N:0:TGACAGCT+CCTACGGG
ATATTTTGCCGTTGATAAACCACCCTCCCTGTGGTCGTTATCTTGCTCCTTCTGTCGTCAACTTGCCCTCCAAAGCTCACATGCTGACAGATCGGAAGAGCGTCGTGTAGGGAAAGAGTGTCCCGTAGGGTGGTGGTGACGGGGGGGGGCGGGTGTGTAAAAAAAAAAAAAGTGACACAAAGACGCAGCGAGTGTGCTGTCTAGAGCTGGAGCAGGTGGTAGGAGAACGTGTGAATGCCGTACTAGCTGGG
+
CCCCCFFFFFCCGGGGGGGGGGGGGHHGGHHHHHHHGGGHHHHHHGHHHHHHHHHHGGGHGHHHHHHHHHGHHHHHHHHHHHHGHHHHHHHHHHGGGGHHHGGGGGGGFHHGHHHHHHDFBFGFC?/ABA2?//=/?/21///<--9-----:9--.;00000:@=-:---.000000/..///.-----;--.000:;:00000;000/.;/./..0..0:.0/..0.;.9.000000-....00/09/.
@M03495:530:000000000-LYBTV:1:1101:19937:19688 2:N:0:TGACAGCT+CCTACGGG
ATATTTTGCCGTTGATAAACCAGGACTCAGGCTGGACCAAAGCTCACATGCTGACAGATCGGAAGAGCGTCGTGTAGGGAAAGAGTGTCCCGTAGGGTGTAGATCTCGGGGGGCGCCGTATCCTTTAAAAAAAAAACGGGGCGGGAGATGGCTAGAAGCGGAGAGAGGCTGCGGTGTATGAAGTGGTGGGGCAGAGATGGGGGATGGAGCGCAGGCGAGAGTGGGATGGAGAGTAGTGCGCGGGCGGCGGG
+
CDDCCFFFFFCCGGGGGGGGGGHGHHHHHHHHHHGHHHHHHHHHHHHHHHHHHHHHHHHHHGGGGHHHGGGFEEFHHHGHGHHHHGHBFGHGEEGGGBF/F344?44FF/E/----:--.:.00;00:BFFFCA--.-..-------./00//0.0000-----.9.99...--9-.0000000:00..--.-..:/000..--...///-----.-----;0:..0..:/0.:000/0--------9---
@M03495:530:000000000-LYBTV:1:1101:23212:19693 2:N:0:TGACAGCT+CCTACGGG
ATATTTTGCCGTTGATAAACCAGGGACTCAGGCTGGTCCAAAGCTCACATGCTGACAGATCGGAAGAGCGTCGTGTAGGGAAAGAGTGTCCCGTAGGGTGTAGAGCTCGGGGGGGGGCGGGGGATTAAAAAAAAAAAAAGAGGAGTAGACTGGTGAAGGGTGAGGGGTGAGATGATCGAGACGAGAGAGTCGAGTGTGTGATGTGAGACAGCAGATGCGCTTCGATCGCTACATAGCTCGAGGGATGACGT
+
CCCCCFFFFFDDGGGGGGGGGGHGGGGHHHHHGHHGGHHHHHHHHHHHHHHHHHHHHHGHHHGGGGFHHGEFGEEGHHHGEHHHGHBG@FGGE?EFGGBF/B?43BFCFG///--;--------.;00:0:@D;----9../...;/:0000.0/00:0..9.::.-.-.:000000......--.-..00:.-:.00:.000000::0//././0:;-.-9.-.0.-...-0;::B00.-.--9/900..
@M03495:530:000000000-LYBTV:1:1101:8978:19707 2:N:0:TGACAGCT+CCTACGGG
ATATTTTGCCGTTGATAAACCAGGACTCAGGCTGGACCAAAGCTCACATGCTGACAGATCGGAAGAGCGTCGTGTAGGGAAAGAGTGTCCCGTAGGGTGTAGATCTCGGTGGTGGGCGCGTCCTTAAAAAAAAAAAAATGTGGTAGAGTCGCTGAGTATCGATTGAATGAGAGCATGAACAAGGTGACGCTCGTGCATGTAGACTAGATCGGGAGTAGACCTGCACTGATAGCTGAATCGATGGATTGACT
+
BCCBCFFFFFCCGGGGGGGGGGHGHHHHHHHHHHGHHHHHHHHHHHHHHHHHHHHHHHHHHGGGGHHHGGGGEGGHHHGHHHHHHGH@BGHGEFGGG3C/33444D4BF/?E////////<<//>221=FDCGGF-<-.0000/00:0<0<-.<..:<00...0.00000000.0:00000:<.0000....9<...0000000000000..---</0:00</./<B/000000<0:00...0./<0/00:
@M03495:530:000000000-LYBTV:1:1101:5359:19712 2:N:0:TGACAGCT+CCTACGGG
ATATTTTGCCGTTGATAAACCAAAGCTCACATGCTGACAGATCGGAAGAGCGTCGTGTAGGGAAAGAGTGTCCCGTAGGGTGGAGAACTCGGGGGGGGGCGGGATAATCAAAAAAAAAAAAAAACAGATAATGGTGTGTGTCGAACTAGCGCTGGCATGAAGTAATGAACAGAGAAACATATAACACTTGAGGCGGCATTGCCCACTACATCAATGTAAACAGCAGAAGACTGATTAGAACTGATATGTTG
+
BBBBBFFFFFBBGGGGGGGGGGHHFFHHHHHHHBHHHHHHHHGHGGGGHHHFAFGFGFGGHGHGGHGGDFDDGHEHCEGGHF/1?3133311>EE-------;-..///:/9/;@-D;D;99--.../9///:///99:../:9.;.///--9--.././;////9/9/9///:9/////:////////;/;..-----//////..///////;//:////....///9;BB////:////////////;
@M03495:530:000000000-LYBTV:1:1101:16090:19713 2:N:0:TGACAGCT+CCTACGGG
ATATTTTGCCGTTGATAAACCAGCTAATCCTGAAAAAAAAATCAAAGCTAAAAACTACAATGCTAAGACCACGATGTGACTGCTATCAAAGTTAGATATATATGTAAATTATTCATCTGTCAAATCCTAGAATTATATCATACCTGCTCCAGCAATCACGACCTGTAATGGTTTAGTGGGTTGTTCACTGTTTCTGAAAAATGAAGATAGTTGTCCAGCTTCCAAAAAGTTTATTGTGTTTTCTAGTGGAG
+
A?AAAFFBFFBAEEFGGGGGGGHHHHHHHHHHFHHGHGGAEHGHHHGFHEGFFHGGFFGHHHFHG5FGBBGHEGHEBGHE4GFHGHHHHHHHHHFHGHHHHHHHGHHHHFHHBFFHFGGHHHGHHHHHGFHHHHHGGHGGGHGBGHFHGBCGCGGGGBGEEGGDFHHBHBF<?GGHFHEE>FC<GH1DHHFDDDGHHDGF.C<<00CGC0:CGC00CFF0C:/0C0..;9B09FFFFB999CFF00CFEFE
@M03495:530:000000000-LYBTV:1:1101:4162:19755 2:N:0:TGACAGCT+CCTACGGG
ATATTTTGCCGTTGATAAACCAGCTAATTCCAAAGCTCACATGCTGACAGATCGGAAGAGCGTCGTGTAGGGAAAGAGTGTCCCGTAGGGTGTAGATCTCGGGGGGCGCCGGGTCATTAAAAAAAAAAAACGTGATAGAAGATGTCTGGTCAGGAGATATAGAACATGAGGAAGAGATTCACACAACATTTGCTGGGGTAGGCGCATTCGTGGAATGCTTAGCTGTTAAGCTGCAAGTAGATGCGCCAGGT
+
CDCCCFFFFFBBGGGGGGGGGGHHHHHHHHHHHHHHHHHHHHHHHHHHHHHHHHGGGGHHHGGGGEFBFGHGGHHHHHFHFHGHGGGGGGFF/3@444B41F/>E--:--:--.-.0;:009;CDF@;D-.-;../00000000:000/00;//0;./000;000/0000/0/..9/0000000...:/0000000.-....:--;9.00:...000000900000000000009000000000-...-.0
@M03495:530:000000000-LYBTV:1:1101:14510:19757 2:N:0:TGACAGCT+CCTACGGG
ATATTTTGCCGTTGATAAACCACCCTCCCTGTGGTCGTTATCTTGCTCCTTCTGTCGTCAACGAATTTACTAATTCCAAAGCTCACATGCTGACAGATCGGAAGAGCGTCGTGTAGGGAAAGAGTGTCCCGTAGGGTGTAGATCTCGGTGGTGGCCGTGTGATTAAAAAAAAAAAGAGGGAGCGAGAGGTGTAGACGGTGGAGGCATGCGGACGTACAAGGTGTAGGTGATAGAGTGAAGGGAAGAAGTGG
+
DDDDDFFFFFDCGGGGGGGGGGGGGHHGGHHHHHHHGGGHHHHHHFHHHHHHHGHHGGGHGHGGGHHHGHHHGHHHHHHHHHHHHHHHHHGHHHHHHHHHGGGGHHHGGGGGGGHHHGHHHHHHGHDHHHGCCGGGGG/2F22@D20F/?C//?00<-->.=<1<1100<<--C-../..9..----<.<.00000..99..9..90.0.----....00.:000<00000000000<000...<.//<<0
@M03495:530:000000000-LYBTV:1:1101:22543:19757 2:N:0:TGACAGCT+CCTACGGG
ATATTTTGCCGTTGATAAACCAGCTAATCCTGAAAAAAAAATCAAAGCTAAAAACTACAATGCTAAGACCACGATGTGACTGCTATCAAAGTTAGATATATATGTAAATTATTCATCTGTCAAATCCTAGAATTATATCATACCTGCTCCAGCAATCACGACCTGTCCTGGCAAACAACCTGCAGAAAAGCCAATCAAATATATTTTCACAAGAGATGGAATGTGAGGCAATAATAGAGTACAAAGGTTGA
+
BBBBBFFFFFBAEEGGGGGFGGFHHHHHHGHHGFHGHGCECHFHHFFHGGGHHHGHHFHHFDFHHHFHF2GHGGHFFBFFHH3FGHFF4@3@FD@GHEGH4GHHFFGHHGFHDGGFFFHDHFHHHGGHHHFHHHFHHGGHHHHHHHACGHHHHHHHHHHGGGGGHHHHHHHHHFHHHHHGHHFHHHHHFHHHGHHHHFDDFGGHGHHFHHFBGFF/GHFFFHGCFGFFEEGGF0CFGBF9FFFGBCCBFF;
@M03495:530:000000000-LYBTV:1:1101:10067:19778 2:N:0:TGACAGCT+CCTACGGG
ATATTTTGCCGTTGATAAACCAGGTCTGGATGATGCTCATGGATCGCACACATTCCACATCCACCAAAGCTCACATGCTGACAGATCGGAAGAGCGTCGTGTAGGGAAAGAGTGTCCCGTAGGGTGTAGAACCTGGGGGTGGGCGGAGTATTAAAAAAAAAGACAAGAGTGGCATGAGGGCACTAACTGGAGTGGGAGCAAGCATGAAAGAGTGTGATATGGATAGTAACGGGGACGTTGTGTAGGGCTAG
+
CDCCCFFFFFCCGGGGGGGGGGHGHHHHHHHHHHHHHHHHHGFHHFGGGGHGHHHHHHHHHHHHHHHHHHHHHHHHHHHHHHHHHHHHGGGGHHHGEGGGGFFHHGHHHHHHBFDBGBEFEEGG2CB23332?2?@/>C>//@F---<./0;0000:--;;..///.:;00../0:00/....:000;0/:.0..9....//.:000000:/:00;0000:00000000:.-.---99..../0:0./...
@M03495:530:000000000-LYBTV:1:1101:11665:19812 2:N:0:TGACAGCT+CCTACGGG
ATATTTTGCCGTTGATAAACCAGTCAGGAGTCCAAAGCTCACATGCTGACAGATCGGAAGAGCGTCGTGTAGGGAAAGAGTGTCCCGTAGGGTGTAGATCACGGTGGGGGCCGGAGAATTAAAAAAAAAAAAGGAACAAGTCAGGACAGGTCACCGAAGACAATGTGAAACAGCATGTGAATAGCCAGCGGCAGGTATGTGCGAGCACAACGTGGTGCGAGGTGATGTACACAAGAGACCGGACTGTATGC
+
BCCCCFFFFFCBGGGGGGGGGGHHHHHHHGGHHHHHHHHHHHHHHGHHHHHFHHHHGGGGGFGGEGGEEFGGHGHHHHFHGHBGFHG?@FGG3F/3B4GF33?A?/E//>//////<0<F11?1F?@@-@C@..//./:/0;00//./..0///0.---.;//00000900//./009////;9///.:---;--.://///..---.//.-9..../:.--..///;/////.././/.-----.;////
@M03495:530:000000000-LYBTV:1:1101:4780:19832 2:N:0:TGACAGCT+CCTACGGG
ATATTTTGCCGTTGATAAACCACCCTCCCTGTGGTCGTTATCTTGCTCCTTCTGTCGTCAACGAATTTACTTTCCAAAGCTCACATGCTGACAGATCGGAAGAGCGTCGTGTAGGGAAAGAGTGTCCCGTAGGGTGTAGATCTCGGTGGTCGGCGGTTCATTAAAATAACAAAAATCTTATGTCACCTTATATGGTCGGTGTGGCAACTTACATACATTATCGTCGATGCACGCGTCGTGTGATCGCTTGT
+
CCCCCFFFFFCCGGGGGGGGGGGGGHHGGHHHHHHHGGGHHHHHHHHHHHHHHHHHGGGHGHGGGHHHHHHHHHHGGHGHHHHHHHHHHHHHGHGHHHGEGGGHGGGGGGGFGGHGHHHHGHFGBGHHFHGGGG2F<>2>22220F/AD/1<-->A--.<00:00<0<:00<....000000:<00000000000:09--...../0./00<000<0<0000./.--.0.00.------.9.<00......
@M03495:530:000000000-LYBTV:1:1101:9955:19837 2:N:0:TGACAGCT+CCTACGGG
ATATTTTGCCGTTGATAAACCACCCTCCCAAAGCTCACATGCTGACAGATCGGAAGAGCGTCGTGTAGGGAAAGAGTGTCCCGTAGGGTGGAGATCTCGGGGGGGGCCGGGGCATTAAAAAAAAAACAAGAAGGAAGGAGAGAAAGCGTGAGTAGACAACAGGTGTAAAACAAATACTCGAGAGTAATGACAATGAGACATAGAGATATGGTGGGCGTGACGCTGTGATAGTGAGAGAATGGGCATGGGAG
+
BBBCCFFFFFCBGGGGGGGGGGGGGHHGGHHHHHHHHHHHHHHHHHHHHHHHGGGGHHHGGGGGEFGHHGHHHHHHDGBFFHFGED?F3?/?133?4BBF///----------;/B0;FFFBF;DF.99/://../......9000/...:.:00:00/../.;00:0090...00900;...-0000000:0000900:0000000000000.-.---......./0090000:00.0000..//.../.
@M03495:530:000000000-LYBTV:1:1101:28242:19842 2:N:0:TGACAGCT+CCTACGGG
ATATTTTGCCGTTGATAAACCAGGACTCAGGCTGGACCAAAGCTCACATGCTGACAGATCGGAAGAGCGTCGTGTAGGGGAAGAGTGTCCCGTAGGGTGATGAATTTGGCTGGGGGTGTCTGACTCTACAATAAAAACTGTACATAACAATTCAGAGATGGGCAGTGCGTTGAGCAGGATACGAGTGGCTATCATGCGGAAGTGTGCGACTGCAGACTCAGTGTTAATAGTCGAGACGCAACCATGATCTG
+
AAAAA3FFBB?A1E1FA3BDGGHG0000GFFBGCE0FAGGA0AFGBDGHHHFG1AGEFGEEC/FA0AGEEA>>?FFF1F/>?EEG1B1@FG//>///F//22B12222111/?///<<B12@1>111111?111?1?/111<?1?11>F11111111011<../<//0-<.-./00;;.000::.;:.9;09/9;00.9--.90000..--;//;/9//9;//;////9:9/-;------9---///////
@M03495:530:000000000-LYBTV:1:1101:3253:19853 2:N:0:TGACAGCT+CCTACGGG
ATATTTTGCCGTTGATAAACCAGTCAGGAGTCCAAAGCTCACATGCTGACAGATCGGAAGAGCGTCGTGTAGGGAAAGAGTGTCCCGTAGGGTGGAGATCTCGGGGGTGGGCGGATCAATAAAAAAAAAAAAGATGTTGTGAATGTAGAGTGGAGGAGTGGTGGTAGAAGGACAGAGCAAGTGTAAGTGTGATGGAATCAGACGGTGACAGCCAGCTAGGTTGACGGCAGCTAACATGCGAGTGAGGGACA
+
CDEEDFFFFFECGGGGGGGGGGHHHHHHHGHHHHHHHHHHHHHHHHHGFFGGHHHHGGGGHHHGGGGEG?GGHGFHHHHHGHBFHHGFEGGG3?/?GF3BFGAF//@////=>----<111<1D0@@-@<<-.<01111/<1<<111:11<1.0...<<..1..<1<111..</.///0//<<111111<11<1</0001000-....0<0.....01:.1<:/0.----./11/0100..--<10.....
@M03495:530:000000000-LYBTV:1:1101:20022:19874 2:N:0:TGACAGCT+CCTACGGG
ATATTTTGCCGTTGATAAACCACCCTCCCTGTGGTCGTTATCTTGCTCCTTCTGTCGTCAACGAATTTACTAATTCCAAAGCTCACATGCTGACAGATCGGAAGAGCGTCGTGTAGGGAAAGAGTGTCCCGTAGGGTGTAGAGCTCGGTGGGGGCCGGATGATGTAAAAAAAAAAGAAGGCATACACGAGTGGTGACGGAAGTGTGCGAGCACTCGGATAGTCGTGACGGAGTCAGAGATGAGTTCGTGAT
+
CCCCCFFFFFCCGGGGGGGGGGGGGHHGGHHHHHGGGGGHHHGHHHHHHHHHHHHHGGGHGHGGGHHHFHHHHHHHHHHHHHHHHHHHHHHHHHHHHHHHGGGGHHHGGGGFGGHGHEHGHHFHFHGGGHG?BFGGFG<2222@2@<@/?C/-@---<-.-;;0000000:--9-.../...00000.-99..9:00.-...:0000..--9.0/.....000.../9.-.../0000B0000090...//
@M03495:530:000000000-LYBTV:1:1101:26161:19885 2:N:0:TGACAGCT+CCTACGGG
ATATTTTGCCGTTGATAAACCAAAGCTCACATGCTGACAGATCGGAAGAGCGTCGTGTAGGGAAAGAGTGTCCCGTAGGGTGTAGATCTCGGGGGGCGGCGTGTGATTTAAAAAAAAAAAAATAGCAGAGTCAGGCGGTGTGGTGATAGCCTTGAGTAGTCGAGTGAGGTAGAGTCTGTGCGGCGTACAGTTGAGCGATATGGACGCCAGTGAGGGTGACAGGTAGGGATCGGGGTCCGTGTACTGCGCTG
+
CCDDDFFFFFCCGGGGGGGGGGHHHHHHHHHHHHHHGHHHHHHHGGGGHGHGGGGGGHHHHGHHHHHHDF5DGHGHGGGGCF/@EF4BBBFF/E/----9---9.<<111<<FFFCD-=<-9.00110/.1<11</----...:.111110:000011111..-0<10./00111:111<1.-9-<--.11<1100--<.91110<--.-<0<0.....0109010..//9..--<<.-.<./1111.---
@M03495:530:000000000-LYBTV:1:1101:16398:19892 2:N:0:TGACAGCT+CCTACGGG
ATATTTTGCCGTTGATAAACCAGCTAATTCCAAAGCTCACATGCTGACAGATCGGAAGAGCGTCGTGTAGGGAAAGAGTGTCCCGTAGGGTGTAGATATCGGTGGGCGCCGGCTCATTAAAAAAAAAAACGAAGCACAGTAAAAAGGCCGCGAGGATGTAGATTTGCTAAAAGCGCTGCGACGCTCACTAACCTCTATCCACGGCAAAGTAAACTGCAACATTCGACGCTGAAGTCATCATCGTGAGACGA
+
BBCCCFFFFFDBGGGGGGGGGGHHHHHHHHHHHHGFHHHHHHHHHHHHGFHHHGGEGGHHHGGGGAEFGHHGGHHFFH5FDF@FEFEEEF3F/@344B44?>/??////<<//<?2D222>2F@/<---.-..<-<//<00:000;...-----:-///000000;0000009..-.-;-----...9/9:/.///://///.--:-.////9/9//9//9/////.-;.;9//;/9////;/.././/.-
@M03495:530:000000000-LYBTV:1:1101:5476:19906 2:N:0:TGACAGCT+CCTACGGG
ATATTTTGCCGTTGATAAACCAGTCTCCAAAGCTCACATGCTGACAGATCGGAAGAGCGTCGTGTAGGGAAAGAGTGTCCCGTAGGGTGGAGATATCGGTGGTGTCCGGATAATTAAAAAAAAAAAGAATCAGGAGTGTCTAGAACGGCGGGCGACTAAGTAGAGCATAGCCAAAATCAGCTGTCGCGAGCCAACTACGTAGTGCCTGCATACAGTGCCATACAGGGATCAATAGACTGTAGTAAGACGTA
+
CCCCCFFFFFBBGGGGGGGGGGEGHHHHHHHHHHHHHHHHHHHHHGHHHHHGFGGHHHGEFGEEAGGHGFHHFGH@F5DGFEGE?EG3?/1?334@@?E/?E///3?<////34D33?DDB/<></..0111111.0<1>100000..--;-------0000:0009000000//.:00000000..--:--/:.;00..0../9000./0:0000000000/90/../;.000:0000090000000...
@M03495:530:000000000-LYBTV:1:1101:8928:19922 2:N:0:TGACAGCT+CCTACGGG
ATATTTTGCCGTTGATAAACCAGCTAATCCTGAAAAAAAAATCAAAGCTAAAAACTACAATGCTAAGACCACGATGTGACTGCTATCAAAGTTAGATATATATGTAAATTATTCATCTGTCAAATCCTAGAATTATATCATACCTGCTCCAGCAATCACGACCTGTAATGGTTTAGTGGGTTGTTCACTGTTTCTGAAAAATGAAGATAGTTGTCCAGCTTCCAAAAAGTTTATTGTGTTTTCTAGTGGAG
+
BBBBBFFFFFCBGGGGGGGGGGHHHHHHHHHHHHHHHGGGGHHHHHHGHHHHHHGHHHHHHHGHHHHHHHHHGGHGHFHGHHHFHHHHHHHHHHHHHHHHHHHHHHHHHHHHHHHHHHHHGHEHHHHHHHGHHHHHHHHHHHFGHHHHHHHHHHHHHHHDGGGGHGHGHHGFGHHGGHHHGGGGHHHHHHHHHHHHHFHHHHHHHGHHHHHHHHHFFHFHHHEGGHH.CBFFGGFGGGFGFGGFGGFGGFE
@M03495:530:000000000-LYBTV:1:1101:18179:19924 2:N:0:TGACAGCT+CCTACGGG
ATATTTTGCCGTTGATAAACCAGGGACTCAGGCTGGACCAAAGCTCACATGCTGACAGATCGGAAGAGCGTCGTGTAGGGAAAGAGTGTCCCGTAGGGTGGAGGTCTCGGGGGGCGGCGGGTCATTTAAAAAAAAAAATGAGAGGGGAGAGAGGGCGTGTGAAGTCAACACCTAGACTAAACACTATGTAGAAATGAGAGTGAGCTGTTCATACGTGATGGTGTTGACTGTGAAACTAGAGTCAAGCGAAG
+
DEEEEFFFFFCBGGGGGGGGGGHGGGGHHHHHHHHGHHHHHHHHHHHHHHHHHHHHHHHHHHGGGGGHHGGGGEGFHGHGHHHHHHDGBGHGGGGGGG3?/////?D?FF/<@----99--9-.111111B<<-<C--.01110..-.-.<.....--<..:1<:11:00../0001100001.:/1<:1111111<11001100101011<<1.0/./1<:1<..1<110:<110110:0101:0<..--
@M03495:530:000000000-LYBTV:1:1101:8615:19930 2:N:0:TGACAGCT+CCTACGGG
ATATTTTGCCGTTGATAAACCAGTCAGGAGTCCAAAGCTCACATGCTGACAGATCGGAAGAGCGTCGTGTAGGGAAAGAGTGTCCCGTAGGGTGTAGATCTCGGGGGGCGCCGGGGCATTAAAAAAAAAAAAGGAAGGGGGGTGGATGGGGCGGAGGGGTGGACACATGGAGGGAGGGGAGGGGAGACTCCTGGGTGCGAAGCGCGCGCACTGGCACGCACACTACAGGTGGCGACGAAAGGAGCGGGTGG
+
CCCDCFFFFFCBGGGGGGGGGGHHHHHHHGHHHHHHHHHHHHHHHHHHGGHHHHHHGGGGHHGGGGGEF?GFHGHHHHHHEG4FGHGHGGGG3F>@F@4444B?/ECC-<---<<--</<000BBBF---<<..//<..---9--.00....---->--.<<.00.<00/0<.<<<---<----.-..00000/./..-.-----------9//./09----.///00/00..------.../..-9-<--
@M03495:530:000000000-LYBTV:1:1101:8014:19952 2:N:0:TGACAGCT+CCTACGGG
ATATTTTGCCGTTGATAAACCAGCTAATCCTGAAAAAAAAATCAAAGCTAAAAACTACAATGCTAAGACCACGATGTGACTGCTATCAAAGTTAGATATATATGTAAATTATTCATCTGTCAAATCCTAGAATTATATCATACCTGCTCCAGCAATCACGACCTGTAATGGTTTAGTGGGTTGTTCACTGTTTCTGAAAAATGAAGATAGTTGTCCAGCTTCCAAAAAGTTTATTGTGTTTTCTAGTGGAG
+
AA?AAF3@DBD111ABEEGGGGHCGFGCH3ADGCF1AAEEEF1FGHHFDGFGBFEFH1F1FGFEE2GEGHFGEE>E>GHDD101B2>BF11B2BFFDGFDHHHHBFFBGFHFHHBEGGE2F>2F>B11FFGFFH1GBEGFGHBCGH01BFFB0<0BC1CCGCCCG<FFGHFGHHFFDGH...<..>1=DGHHB0FHF0<0<<D0000;;0C0C0C0CF/CFFF0::;.9C009C0BBBB/;/90009;CBA
@M03495:530:000000000-LYBTV:1:1101:4154:19956 2:N:0:TGACAGCT+CCTACGGG
ATATTTTGCCGTTGATAAACCAGCTAATTCCAAAGCTCACATGCTGACAGATCGGAAGAGCGTCGTGTAGGGAAAGAGTGTCCCGTAGGGTGTAGAACTCGGGGGGCGCAGGATGAATAAAAAAAATAAAGCGCGTCGTGTGTATCCAGGAGACTAGTTTGGACATATAGAACCATATATAGCGTTGCGCCCCGACTATGCACCATCACATTAGCCAACCGACTACACCCTCTGTACACCCAGTTACTAGC
+
BAAB@FFFFFDAGGGGGFFGGGHHHHHHHHHHHHHCGFHHHHHHHGGCGHHHHGGGFG1GGEGGFAEBBFGGFGFGHHHEDFGG@1EFGE3?>F344@33>?//@-----9-.9//;00009BDF-.//;//.;9--;-....///9///....////999.BB///////9/.;;/////;/-..-.--.-------;////9.:///B///////...--9--//;/..A.9//////...//;/;/9/
@M03495:530:000000000-LYBTV:1:1101:15594:19973 2:N:0:TGACAGCT+CCTACGGG
ATATTTTGCCGTTGATAAACCAGGACTCAGGCTGGACCAAAGCTCACATGCTGACAGATCGGAAGAGCGTCGTGTAGGGAAAGAGTGTCCCGTAGGGTGTAGGACTCGGTGGGCGCCGGATAATTAAAAAAAAAAAAAGGGAGAGCGAGGTTGTTAACAGTAACCTCTGACGACAAGTATAAAGACAGTGGAGGTGTATGACAGAGACAACATGTGGGCCGACACGCTGTCTAATCATAGGAAAGTGGCAG
+
CCCCCFFFFFDCGGGGGGGGGGHGHHHHHHHHHHGHHHHHHHHHHHHHHHHHHHHHHHHHHGGGGHHHGEEF>EGFGHGFHHHHHBF4BGHFHGGGG3E/ED3333?FE/?A/////<////1?=11?BDDGG-<--:..:.;...----.//.900000000000/00;0..---.;00000:0///00/0..;.0000:000/:////../:000...-----.-...0000000;00000/;;00./.
@M03495:530:000000000-LYBTV:1:1101:14775:19973 2:N:0:TGACAGCT+CCTACGGG
ATATTTTGCCGTTGATAAACCAGGACTCAGGCTGGACCAAAGCTCACATGCTGACAGATCGGAAGAGCGTCGTGTAGGGAAAGAGTGTCCCGTGGGGTGTAGTGGTGGGGGGTCGGCGTGGCATTGATAAAAAAAAACTAGTGGGTAGCGGTGTCAGTAGGAACATAGGGAGAAGAATCATGGGAATATAGTGGTAGGAGCGCAGGACAGATGTGAGAGGTATGGCGTCAGAGGAGGTGCGGACGCTGTGT
+
AABAAFFFFFD>EE4FGGGGFGDCHEGFFFFF2GEEFHGECGFHHHHHGGGHFHHFHGHHFEGFEEFCGEGF>E?2DFFHHFC?B4B4B4@E?1>>>>>/3B43BB/?//<B-.-;-;9---./////;///9--9-./;///..././--.-;///;9B///9.////.9.../////////9././////9.9//.//.---;;..../////////.////..-;-..//....;./;-----...//
@M03495:530:000000000-LYBTV:1:1101:16261:19981 2:N:0:TGACAGCT+CCTACGGG
ATATTTTGCCGTTGATAAACCAGCTAATCCTGAAAAAAAAATCAAAGCTAAAAACTACAATGCTAAGACCACGATGTGACTGCTATCAAAGTTAGATATATATGTAAATTATTCATCTGTCAAATCCTAGAATTATATCATACCTGCTCCAGCAATCACGACCTGTAATGGTTTAGTGGGTTGTTCACTGTTTCTGAAAAATGAAGATAGTTGTCCAGCTTCCAAAAAGTTTATTGTGTTTTCTAGTGGAG
+
CCCCCFFFFFCCGGGGGGGGGGHHHHHHHHHHHHHHHGGGGHHGHHGFHHGHHHGHHHHHGHHHHGGHHGHHGGHGHHHHFGHHHHHHHHHHHHHHHHHHHHHHHHHHHHHHHHHHHHHHHHHHHHGHHGHHHHHHHGHHHHGHGHHHFEGHHHGHFHHGFGGGHHHGHGHGHHHE=G0FCFGAGHGHHHHHHHHHGHFHHHGBFHHHHHHHHHHHHHHHHHHHCFEA?FGGGGGFGFGFGF0FFFFGFBA
@M03495:530:000000000-LYBTV:1:1101:24862:19996 2:N:0:TGACAGCT+CCTACGGG
ATATTTTGCCGTTGATAAACCAGGACTCAGGCTGGACCAAAGCTCACATGCTGACAGATCGGAAGAGCGTCGTGTAGGGAAAGAGTGTCCCGTAGGGTGGAGGTCTCGGGGGGGGGCGGGGCATTAAAAAAAAAAAGAGGGGAAGGTAGTGTGGGTGGGGTGACGTTGCATGGCACGTGACTGCGTAAGTCAGGAGGATCTGCTGTGCAGACATGTGCGAGCTTAGGAACATACAGTAGCAGGTGTGTGTT
+
CCBCCFFBFFBAGGGGGGGGGGGGHHHHHHGHHHGHHHHHHHHHHHFHHHHHHHHHHHHHHGGGGFHHGGGG>EHHHGG3GHHHHHHBFGHGFEEGGGG//?//2?4F//EC------:----.;/////:-@---..:..-....//////9.;..-9;A-./.;;../:/.9/9;....///.....////./...////////////;../////9.--9/:/B//..///////////../;..9./
@M03495:530:000000000-LYBTV:1:1101:2912:20021 2:N:0:TGACAGCT+CCTACGGG
ATATTTTGCCGTGATAAACCAGAGGACTCAGGCTGGACCAAAGCTCACATGCTGACAGATCGGAAGAGCGTCGTGTAGGGAAAGAGTGTCCCGTAGGGTGTAGATCTTGGTGGGGGGGGGAGAGAGTAAAAAAAAAAGATTAAACTATATCGGAGGACGCAGATTACATCAGATATGCAGATAAACAAAAAACAGAAGAGAGGTACGGAGTCGCTGACAGTAGAGTTGAGTGTAACCTGTGTGGCGGTGGA
+
BBBBBFFFBFBAGFGGGFFFGGGHFHDEGHFGG2GAE2CGHCFHFGHGHFHHDGBGHHHH3AEAFEGGFGAEEEE1FHHGHHHHGF4B4B@DEGGC?F??E334444B4B3/////----9-....;/////--99@..//////9/////.-.--9.-----////9////9//////////:/9/9;..-...///:.:..///...;./--....//////////////9////;.///..9----..
@M03495:530:000000000-LYBTV:1:1101:21108:20048 2:N:0:TGACAGCT+CCTACGGG
ATATTTTGCCGTTGATAAACCAGTCTCCAAAGCTCACATGCTGACAGATCGGAAGAGCGTCGTGTAGGGAAAGAGTGTCCCGTAGGGTGTAGATCTCGGGGGGCGCCGGATTATTAAAAAAAAAAAAGATGTAGGTAAACCCTGACCTGTCGACGACACAAGCAGTGATCAAAGACTGTCCAGGGTGATCACAGCACTCTTGCTACCGTCTTCATCCGCAGCATGAATCGTAGATGCACACGATCGTCTGG
+
BCCCCFFFFFCCGGGGGGGGGGHHHHHHHHHHHHHHHHHGHHHHHHHHHHHGGGGHGHGGGGFGBGHHGHHHHHHEHDFGGGHGGGG3F/@@444BG11///--;-----..00;0;FBFFA-@--9..0000000000;/..////;/00.9----:-/...//:000:0000//90:0000/./.;090/00./:0/00090099-...:00000..9--99:000:.9...0000009--..-/.../
@M03495:530:000000000-LYBTV:1:1101:22975:20083 2:N:0:TGACAGCT+CCTACGGG
ATATTTTGCCGTTGATAAACCAGTCAGGAGTCCAAAGCTCACATGCTGACAGATCGGAAGAGCGTCGTGTAGGGAAAGAGTGTCCCGTAGGGTGTAGATATCGGTGGGGGCCGGATCATTAAAAAAAAACGAGAGAGTGTCAGATAGCGGGCGCGGGCACTGCGAGGCGAGATGAGTGGGCGGAGGCATAAGCGGCATTGGCGGCCAGGGTAGCGCGCGCGCTGACAGCGGCGATGTCAGTGTGGCGAGGG
+
CCCCCFFFFFCCGGGGGGGGGGHHHHHHHGHHHHHHHHHHHHHHHHHGHHHHHHHHGGGGGHHGEGGEEBGGHGGHHHHHFHBBFHGG?EDGFF/BFG44BDCE/?E//<//////<=222>?=G/<@-.-<..-..<00000000;0-;---------.;/9:---:--;;.00;00...-9---..00009---9-000/-----...//;0--------9-./00.------..000;000.9-----
@M03495:530:000000000-LYBTV:1:1101:4735:20113 2:N:0:TGACAGCT+CCTACGGG
ATATTTTGCCGTTGATAAACCAGCTAATCCTGAAAAAAAAATCAAAGCTAAAAACTACAATGCTAAGACCACGATGTGACTGCTATCAAAGTTAGATATATATGTAAATTATTCATCTGTCAAATCCTAGAATTATATCATACCTGCTCCAGCAATCACGACCTGTAATGGTTTAGTGGGTTGTTCACTGTTTCTGAAAAATGAAGATAGTTGTCCAGCTTCCAAAAAGTTTATTGTGTTTTCTAGTGGAG
+
CCBCCFFFFFBBGGGGGGGGGGHHHHHHHHHGGHFHHGGGGHHFHHHHHHGHHHGHHHHHHHHHHGGHHHHHGGHEGHGHHHHGHHGHHHHHHHHGHHHHHHHHHHHHHHHHHHHHGHHHGHHBGGHHHGHHHHHHHHHHHHHGHHHFHHHHHHGHHHHGFGGGHHHGHHFGHGHFFHHFGGGGHHHHHHHHFGHHFHHHHHHFGFGHGHHGHHHFHF/CFGHGHC..CFFGGGGGGGFFFGEFGGGG.0A
@M03495:530:000000000-LYBTV:1:1101:9826:20128 2:N:0:TGACAGCT+CCTACGGG
ATATTTTGCCGTTGATAAACCAGCTAATCCTGAAAAAAAAATCAAAGCTAAAAACTACAATGCTAAGACCACGATGTGACTGCTATCAAAGTTAGATATATATGTAAATTATTCATCTGTCAAATCCTAGAATTATATCATACCTGCTCCAGCAATCACGACCTGATAATGGTTTAGTGGGTTGTTCACTGTTTCTGAAAAATGAAGATAGTTGTCCAGCTTCCAAAAAGTTTATTGTGTTTTCTAGTGGA
+
AA3>AFFFFBDAGGGGGDFGGGAFC5GHHFHGFFFGA??EGHFHFGEBGH553B13FGCGHHGEHFHFBFHHEEEFGFHD4FGFHHBGH@G@DGFHHHHHGHHHFFHHHFHHHHHFGFGGHHGGFHFFGFFHHGHHFGFHDGDFDGHHFHHHGHGDCGFDEGCEHBG<DHEHFHHHGGHFHAG?<FGHHFHHHGFHBBDGHACFBCHGHGHHFHHHCGBGCGCGGGHG?;9FFFFGBFFGGFBFF00;FF0
@M03495:530:000000000-LYBTV:1:1101:14984:20139 2:N:0:TGACAGCT+CCTACGGG
ATATTTTGCCGTTGATAAACCAGCTAATCCTGAAAAAAAAATCAAAGCTAAACACTACAATGCTAAGACCACGATGTGACTGCTATCAAAGTTAGATATATATGTAAATTATTCATCTGTCAAATCCTAGAATTATATCATACCTGCTCCAGCAATCACGACCTGCTAATGGTTTAGTGGGTTGTTCACTGTTTCTGAAAAATGAAGATAGTTGTCCAGCTTCCAAAAAGTTTATTGTGTTTTCTAGTGGA
+
>1>AAFF311A1EEFGD3FGGGACGFHE1GG1F1AF00//ABC1G1101FF111A1BA1BEGFGB2BF@GCG/E//BG22@10FGGHGGFG1BDGGHH2FGEGH@2>>>2FGHDBEH2FEBGGBF1BGGF1GFFHD>BFFGH1GDHEBGGGGFG011@<CCC?AHFGFFHFHGBGCFGGF.<F@GHHFHHHHHHHHGD0<GG<GG0:C0CF0;GGHC0:CGF0/000..;;BB0CFFGG;BBBBFFFGFF0
@M03495:530:000000000-LYBTV:1:1101:2703:20144 2:N:0:TGACAGCT+CCTACGGG
ATATTTTGCCGTTGATAAACCACCCTCCCTGTGGTCGTTATCTTGCTCCTTCTGTCGTCAACGAATTTACTAATTCCAAAGCTCACATGCTGACAGATCGGAAGAGCGTCGTGTAGGGAAAGAGTGTCCCGTAGGGTGTAGATCTCGGTGGTGGCCGTGGTATTAAAAAAAAAATTAAAGCAGAAAAACCAAGAGGACGTCTGTGAGTACACGAATGCATATATAGTTGGTACCCAAACAGCCACGAGCGA
+
CCBCCFFFFFCCGGGGGGGGGGGGGHHGGHHHHHFGGGGHHHHHHHHHHHHHHHHHGGGHGHGGGHHHGHHHHHHHHHHFGGHHHGHHHHHHHGHGHHHHGGGGHHHGGGGGGFFGFGHHHHHH3F?F??B?CF<F@F>2FF222@@//?/?//00----.1<=110<0--A-;./00000//9///........9C9-:./://///////.-../////////;////9:////.;..:.../------
@M03495:530:000000000-LYBTV:1:1101:12189:20151 2:N:0:TGACAGCT+CCTACGGG
ATATTTTGCCGTTGATAAACCAGCTAATCCTGAAAAAAAAATCAAAGCTAAAAACTACAATGCTAAGACCACGATGTGACTGCTATCAAAGTTAGATATATATGTAAATTATTCATCTGTCAAATCCTAGAATTATATCATACCTGCTCCAGCAATCACGACCTGTAATGGTTTAGTGGGTTGTTCACTGTTTCTGAAAAATGAAGATAGTTGTCCAGCTTCCAAAAAGTTTTTGTTGTTTCTAGTGGAGG
+
BBABCFFFFFCAGGGGGGGGGGHHHHHHHHHHHHGGFEFEGHHHHFFBGHHHHHDHFFHGGHHFHGHHHHHHGGGEGDFHHGFGHFGHHHH@GHDGFGFHFHHHDGHHHFHHFHHGHHHHFHHHHHHGHDGHHHFGHEHHHHFHGGA?FFGFGGFHHGHGGGGGHDGGHHGDGGFGGHFED.<CFGBGDDGHHHEBGFHHACHHGHHHEGFFHGHEHFHGCGGCGHAEGBB00;-//.;.;0;0000:9C?
@M03495:530:000000000-LYBTV:1:1101:8562:20151 2:N:0:TGACAGCT+CCTACGGG
ATATTTTGCCGTTGATAAACCACCCTCCCTGTGGTCGTTATCTTGCTCCTTCTGTCGTCAACGAATTTACTAATTCCAAAGCTCACATGCTGACAGATCGGAAGAGCGTCGTGTAGGGAAAGAGTGTCCCGTAGGGTGTAGATCTCGGTGGGGGGCGGGTGGTTAAAAAAAAAAATAGGGGGGGTGGAGTTGGGGAGCGATATATGAGGAGAGGATGTAGGGCATGGAGTGAGGATAATGGTGGACGTATA
+
CCCCCFFFFFDCGGGGGGGGGGGGGHHGGHHHHHHHGGGHHHHHHGHHHHHHHHHHGGGHGHGGGHGHHHHHHHHHHHHHHHHHHHHHHHHHFHHHHHHHGFGGHH2EEGGGGGHGHGHGHHHHFHBDFGGGCAEE2?/DD2222>FF/?//->--<----<.<0000<-<-@--.000.9------..0/00<-.-.--.9-00:<B/0...../:<000././..0/0.00:0/00<0000..0-..00
@M03495:530:000000000-LYBTV:1:1101:5982:20156 2:N:0:TGACAGCT+CCTACGGG
ATATTTTGCCGTTGATAAACCACCCTCCCTGTGGTCGTTATTGTCGTCAACGAATTTACTAATTCCAAAGCTCACATGCTGACAGATCGGAAGAGCGTCGTGTAGGGAAAGAGTGTCCCGTAGGGTGTAGATCTCGGGGGGGGGCGGGTGATTAAAAAAAAAAAAGAGAACGCAGCTGGACACGATCGCAGAATGTGGCCATCTGCACACACAGACGGTAAGTGCTTACGTGGCGGGAGCGTGCAGATGTA
+
BCCCCFFFFFCBGGGGGGGGGGGGGHHGGGHGHHGHGGGHHHHHHGGGHGHGGGHGHHHHHGHHHHHHHHHHHHHHHHHHFHHHHHHHHGGGGHHHGGGGEGHHHHGHHHHHHBF4DGEEECDDG2?<DD>22D>0F//@;-;--:--9-:00:000:-9;--:9..//00..---:0/..0..-..;...-;000;0..0/00;0000.....0.-...;000:0;:0.//.----99.-....0000;0
@M03495:530:000000000-LYBTV:1:1101:23993:20174 2:N:0:TGACAGCT+CCTACGGG
ATATTTTGCCGTTGATAAACCAGCAATGTCACAACCACTTCTTGCCCTCCAAAGCTCACATGCTGACAGATCGGAAGAGCGTCGTGTAGGGAAAGAGTGTCCCGTAGGGTGTAGATCTCGGGGGGGGGCGGGGCATTAAAAATACAAAATGAGGACAACGCAGACTGGACGCCGATGCGCATATATACGCGTTATAACATGACTCTGCTGAGACAACATACACTTGCGCTCAGATTGTCAGTAAGGATCAG
+
BCCCDFFFFFCBGGGGGGGGGGHHHHHHHHHHHHGGGGHHHHHHHHHHHGHHHHHHHHHHHHHHHHHHHHHHHGGGGFGHGGGGGGGHHHGHHHHFHGGBBFGGEEDEG3?/?344D4F0?//<---------:-/9000;:.;0;0;A0000/0./9.-----.90./9------..-.-9.00000..-:9..9000;00000000000.;0//../00000000---.;/9000:0909000000/90
@M03495:530:000000000-LYBTV:1:1101:25241:20181 2:N:0:TGACAGCT+CCTACGGG
ATATTTTGCCGTTGATAAACCAAAGCTCACATGCTGACAGATCGGAAGAGCGTCGTGTAGGGAAAGAGTGTCCCGTAGGGGGGAGGTATGAGGGGGGGGCGGGGTATTAAACAAATAAAAGGTACGCGAGCAATGACGTACCGAAGGAGGATAGCATTGGTGACAGCGGCAGGTGAGCAGATGCTACTGGTAGATGGGCAGGACACAGGGAACAGACATAGCTCGTGCCGCGAGGGACAGATACCGACCCG
+
BB@BBFFDFFDA2EEFGGBGGGHD44AFGHFFHHHHHHHGGFHDCEG?GGFE1EEAEEG5FFFHHGEH5F5D5FEFEEEG1>-->-<00/0=/<-----;-----.//////9.9////9/.;//.9-----9/9//.:.999.9-.....//////////.////.9-----.//./////9//////////////..9.-..;........./9..////9/;9...-------..9./9///..----
@M03495:530:000000000-LYBTV:1:1101:22033:20188 2:N:0:TGACAGCT+CCTACGGG
ATATTTTGCCGTTGATAAACCACCCTCCCTGTGGTCGTTATCTTGCTCCTTCTGTCGTCAACGAATTTACTAATTCCAAAGCTCACATGCTGACAGATCGGAAGAGCGTCGTGTAGGGAAAGAGTGTCCCGTAGGGTGTAGAGCTCGGGGGGGGGGGGGGCATTAAAGAAAAACAAGGTGGAATAGGAATAGGCCGAGACGATGGACTTCAGAGCGCTCAGCGTGGAATTGTCACGCTAACGTGGAGGTGG
+
CCCCCFFFFFDCGGGGGGGGGGGGGHHGGHHHHHHHGGGHHHHHHHHHHHHHHHHHGGGHGHGGGHHGHHHHHHHHHHHHHHHHHHHGGHHHHHHHHHHHGDFGHHHGGGGGGGHGHGHHHHHHGHDGFGGCFGGFFF/>F2>G22/>/>E-----------/;00000.//..99/.0:..000000000::00----..-.../0:0000:0/--9../0...-.00000:00.....:./.....:..
@M03495:530:000000000-LYBTV:1:1101:4920:20205 2:N:0:TGACAGCT+CCTACGGG
ATATTTTGCCGTTGATAAACCAGCTAATCCTGAAAAAAAAATCAAAGCTAAAAACTACAATGCTAAGACCACGATGTGACTGCTATCAAAGTTAGATATATATGTAAATTATTCATCTGTCAAATCCTAGAATTATATCATACCTGCTCCAGCAATCACGACCTGATAATGGTTTAGTGGGTTGTTCACTGTTTCTGAAAAATGAAGATAGTTGTCCAGCTTCCAAAAAGTTTATTGTGTTTTCTAGTGGA
+
CCCCCFFFFFCBGGGGGGGGGGHHHHFHGHHHHHHHHGGGGHHHGHGHHHHHGHGHHHHHHHHHHHHHHHHHGGHGGHHHHH3EFHEGHHHHHHHGHHHHHHHHHHHHHHHHHHHHHHHHHHGHHHHHHHHHHHHHHHHHHGHHHHFHHHHHHHHHFFFFGGGGHGHHGHHHGHHHHHGHHGGGGHHHHHHHHHHHHHFGHGHGB;CGHHECHHHHFHHEGHFCC0;::CCFGGGGGGGFGGFBFFFFGA0
@M03495:530:000000000-LYBTV:1:1101:23029:20221 2:N:0:TGACAGCT+CCTACGGG
ATATTTTGCCGTTGATAAACCAGTCAGGAGTCCAAAGCTCACATGCTGACAGATCGGAAGAGCGTCGTGTAGGGAAAGAGTGTCCCGTAGGGTGTAGGTCCCGGTGGGCGCCGTTTACTTAAAAAAAACCACAAATGCTGTGCACAGCGTTTGTCGGTGCTCCGATGAGAACATCTACACAGTACATAAGTCGTCTACTTCCACTCCGTCTCTGCACTCCCGTCGTACATCGTTTCTCCTCGTCTTGACAA
+
BCBBCFFFFFCCGGGGGGGGGGHHHHHHHGHHGHHHGHHHHHHHFHHGHHHHHFHHGDGGHHHGGGGGGHFGHGBGCHFHFGBFDGCH?FEEGG>@333430>E/>A//E/<B</2/22222>2@/<A//<...011111>>1100/.<<.<C/<:-:.-000.-:.000;//000900/0.00000;000;..:..0;009////......///////...9.--...;/....9////......:////
@M03495:530:000000000-LYBTV:1:1101:28167:20229 2:N:0:TGACAGCT+CCTACGGG
ATATTTTGCCGTTGATAAACCAGTCTCCAAAGCTCACATGCTGACAGATCGGAAGAGCGTCGTGTAGGGAAAGAGTGTCCCGTAGGGTGTAGATCTCGGTGGTGGCCGCGTTATTAAAAAAAAAAATAATACTGCGGCATCGGTCTACGGCCTTCTATAATCCAAGTTTCCGGTGAGATCCACTGTTGTTGCCGCCGACTTGTAGCTCATGTGTGATGCTGTTGTGCAGCCTACTTATCGTCCACTCAATG
+
CCCCCFFFFFCCGGCGGGGGGGHHHHHFHHFFGHHHHHHHHHHHGHGFHHHGEF2FGHGGEEEFGHHHGEHHHHFFGBFFDEFFGGGBFE334@F441??E////00/////<?333332>/<//-01<111111.-<-</<....00;CA-./000000000:000;009.-9-..00990/000///..//;C--;--:/9//////////9.////9/////./99/.;/9///:/.9..:///;;//
@M03495:530:000000000-LYBTV:1:1101:10375:20236 2:N:0:TGACAGCT+CCTACGGG
ATATTTTGCCGTTGATAAACCACCCTCCCTGTGGTCGTTATCTTGCTCCTTCTGTCGTCAACGAATTTACTAATTCCAAAGCTCACATGCTGACAGATCGGAAGAGCGTCGTGTAGGGAAAGAGTGTCCCGTAGGGTGGAGGTCCCGGAGGCGTGGGGAATGTTAAAAAAAAAAAACCCAGGGCGATTCCTGTACATGATAGGAAGAGCGTCGGATGGGGAAGGCGTGCGAGTTCGAGAGGGGATGAGAGG
+
BBBBCFFFFFCCGGGGGGGGGGGGGHHGGHHHHHHHGGGHHHHHHHHHHGGHHHHGGGGHGHGGGHHHHHHHHHHHHFHHHHHHGFHHHHGHHHHHHHHHCGGGHHGGGGGGGGHFHGHHHHGHFF3BGFCCFFGE2?/?///?1<///><.-.<-<-../000:0GC0-?-;---9..9....---://///////;9//://9:AFF-.9:--.-.;......-;-.-.-9./;.9.-.:-...//;/.
@M03495:530:000000000-LYBTV:1:1101:18080:20250 2:N:0:TGACAGCT+CCTACGGG
ATATTTTGCCGTTGATAAACCAGCAATGTCACAACCACTTCTTGCCCTCCAAAGCTCACATGCTGACAGATCGGAAGAGCGTCGTGTAGGGAAAGAGTGTCCCGTAGGGTGTAGAGATCGGGGGGGGCCGGGTCATTAAAAAAAAAAAAAAAGAGGCGAGTGACGGGCTGGTAGGTAGAGATTGTTCGTGTGAGGCCGCACAGATGTCTGGGCATGTGTCAGAAATGTACGTGGCGACGCTATGACGGGTA
+
CCCDDFFFFFDBGGGGGGGGGGHHHHHHHHFHHHGGGGHHHHHHHHHHHGHHHHGHHGHHHHHHHHHHHHHHHGGGGHHHGGGGGGGHHHGHHHHHHGGBFEGFGGGGGEG/BB434BBCF/>@--<--<--.-:<<1<:B0-@-<--9---../9.----.11.----../11.110111110011.....:1<..-----:0111111</.//.11111<1101111<.//.------.9.1<1.----
@M03495:530:000000000-LYBTV:1:1101:4810:20261 2:N:0:TGACAGCT+CCTACGGG
ATATTTTGCCGTTGATAAACCAGCTAATCCTGAAAAAAAAATCAAAGCTAAAAACTACAATGCTAAGACCACGATGTGACTGCTATCAAAGTTAGATATATATGTAAATTATTCATCTGTCAAATCCTAGAATTATATCATACCTGCTCCAGCAATCACGACCTGTAATGGTTTAGTGGGTTGTTCACTGTTTCTGAAAAATGAAGATAGTTGTCCAGCTTCCAAAAAGTTTATTGTGTTTTCTAGTGGAG
+
CBCCBFFFFFBAGGGGGGGGGGGHGHHGHGHHHHHGHFGGGHHGHHGEHFHHHHGGHHHHHHHHHHHHHHHHGGHGHHGHHF3FGHFHHHGHHHHHHHHHHHHHGHHHHHHHHHHHHHHHHHHHHHHHHHGFHHHHHGHHHHGHHHHHBGHHEFHHHHHGGGGGGHFHGHHGHHFHFHHHGEGFHHHHHHHHHBGHGH0DHGFFGHHHHHHFHHHHHHEFFHFHHFHEDGGGGGGGGGFGFFFFGGBFF0A
@M03495:530:000000000-LYBTV:1:1101:5578:20264 2:N:0:TGACAGCT+CCTACGGG
ATATTTTGCCGTTGATAAACCAAAGCTCACATGCTGACAGATCGGAAGAGCGTCGTGTAGGGAAAGAGTGTCCCGTAGGGTGTAGATCTCGGGGGGCGCCGGAGTCATAAAAAAAAAAAAAGAGTGCCAGCAAGAGAGAGGGAGTCGAAAGCGCACGTATACCAACAGATATGCAGGTGGACAACAAAACAGGGAGTGACGGTGAGTGGAAGATGCAGAAAGACAGGATAATCTGACGCGCAGAGTCAAAA
+
CDDCDFFFFFCBGGGGGGGGGGHHHHGHHHHHHHHHHHHHGHHHGGG?FGHGGGGGGGHHGGHHHHFHDE5DFHGEEEGGBE/3B444441?>>E--9---<--./1:11:1B=CC-<--9../:11110.//:/./..<...<./-..../.----./101100..//1111111..0..00......../.<....11.-....10.00/.1100:1/00////.:00:1111:1.<<----.101110
@M03495:530:000000000-LYBTV:1:1101:14028:20264 2:N:0:TGACAGCT+CCTACGGG
ATATTTTGCCGTTGATAAACCAGGACTCAGGCTGGACCAAAGCTCACATGCTGACAGATCGGAAGAGCGTCGTGTAGGGAAAGAGTGTCCCGTAGGGTGTAGATCTCGGGGGGGGGCGGAGCATTAAAAAAAAAAAAAAGGGAGGGTGGGATGAGGGGGGCGGGGGTGATAAGGTGGTGAGCGTATGACATCAGAAAAGATCAGGACGGCGGGAGAGAGAGAAGTGCGAGGAGCCAGGTACGTGGGAGCAA
+
CCCCCFFFFFDBGGGGGGGGGGHGHHHHHHHHHHGHHHHHHHHHHHHHHHHHHHHHHHHGHGGGGHHHGGGG>EGHHHGGHHHHHFG4FGHGHGGGGCF/3344?FDC?/<B--9-9----<.00:0:FBDAF;<----...<.-<..--.<.0</.-9---------.00000<09..0.0-.../0000:00000//.000000.-------9....9..0/<00-.---..</.90:0.//.-..../
@M03495:530:000000000-LYBTV:1:1101:10555:20293 2:N:0:TGACAGCT+CCTACGGG
ATATTTTGCCGTTGATAAACCAGCTAATCCTGAAAAAAAAATCAAAGCTAAAAACTACAATGCTACGACCACGATGTGACTGCTATCAAAGTTAGATATATATGTAAATTATTCATCTGTCAAATCCTAGAATTATATCATACCTGCTCCAGCAATCACGACCTGTAATGGTTTAGTGGGTTGTTCACTGTTTCTGAAAAATGAAGATAGTTGTCCAGCTTCCAAAAAGTTTATTGTGATTTATAGTGGAG
+
11AA?F3@11>>1AAG3FGDAA0ABE1F13D11C11AEAA/FGEG1A0FFH1F1/BF1BF11E2@1BEAE/FEEGG0B@22FG1GGHDBGFHFGB1>>G22F2F>BGHF2FGHBB2FFGD2FBGDG11BFHBGGD2BDHHG210>1FF11@<0<F1@FGCFCCAGGDDF1>=FFF11<0>..-C<0<=BG0<=GHF0D0C.;GF00000C0CC:0:0/CC0BFB00...;BBFFF00;009900C000.:C
@M03495:530:000000000-LYBTV:1:1101:24809:20300 2:N:0:TGACAGCA+CCTACGGG
ATATTTTGCCGTTGATAAACCAGCTAATCCTGAAAAAAAAATCAAAGCTAAAAACTACAATGCTAAGACCACGATGTGACTGCTATCAAAGTTAGATATATATGTAAATTATTCATCTGTCAAATCCTAGAATTATATCATACCTGCTCCAGCAATCACGACCTGTAATGGTTTAGTGGGTTGTTCACTGTTTCTGAAAAATGAAGATAGTTGTCCAGCTTCCAAAAAGTTTATTGTGTTTTCTAGTGGAG
+
AABBBFFFBFDAFGGGFGCGFEHHHHHHHHHHHHHHHGCEGHHGFHFHHHHHGHGHHHHHHHGHHHHHHGHHGGHGHHHHGFHGHHHHHHGGHHEFHHHHHHHHHHHHHHHHFHHHHHHHHHHHHHGHHHHHHHHHHHBGHHFFBDFHHEHFBHGHFBGEDG/EHGGHHHHGFGHHHHHHGGGGHFGGHHHGHHHHHBHFCGGHHGGHFHHHHHHFHHFCBG/0;CG.CBFGGGGGGGFFFFGGFBBFEFE
@M03495:530:000000000-LYBTV:1:1101:9496:20315 2:N:0:TGACAGCT+CCTACGGG
ATATTTTGCCGTTGATAAACCATGGCTCTAGCTGCCATAGCAATGTCACAACCACTTCTTGCCCTCCAAAGCTCACATGCTGACAGATCGGAAGAGCGTCGTGTAGGGAAAGAGTGTCCCGTAGGGTGGAGATCTCGGTGGTGGGCGTATCATTAATAAAAAAACAGAGAGTGATATGGGTAGCGCGAGAACGGGGCGAACGGAGATAAGTCGGCACCGCTTCGGTTAGGACACAATACGAGCAGTACGCA
+
BBCCCFFFFFCCGGGGGGGGGGHHHHHHHHFGHHHHHHHHHHHHBGHHHHHGGGGHHHHGHGHGHHGHHHHHFHHHHHHHHHHHHGHHHHGGGGGHGGGGGGGGHHHGHHHHHHFGDDGHGEE?AFBF///2223BFF<CD?////<///0=111111111<-@.<<<//.000000;0./0.0-:--;;.0...:--;---.99-:;00009----.-9-..-...../00/./.09;...--/000..9
@M03495:530:000000000-LYBTV:1:1101:6030:20338 2:N:0:TGACAGCT+CCTACGGG
ATATTTTGCCGATGATAAACCAGGGCGGCACCAAAGCTCACATACTGACAGATCGGAAGAGCGTCGTGCAGGGAAAGAGAGACCCGTAGGAGGTAGGTAGGGGGGGGGGGGGGGGAGGGAAAGAAAGGCGAGCGAAAGGAGACCAGAGTGCGCGGTCAGGGGATTGTAAGAGTAGCCGGTAAACGCAGAAGATGTAAAGGGAGGGCCGGACAATCACAGAAGAGCGGCTCACGGATGCAATAGAGCATCGG
+
A?A@13D311>1A1BAGBD1AF00000/AAAEFFGB0A1A1121A1D211F01B/E>F/FFF/>/>/?/?FA/FCG0>00//0/<<<///10//1</121//?/--;----9;9;-----9-9/-//-------;-------;---9-///-------;----;:-//9//;///;/A--9-/;-----/9//99/////-;-----9-9---///9///9//-------//------////://9///--
@M03495:530:000000000-LYBTV:1:1101:12673:20339 2:N:0:TGACAGCT+CCTACGGG
ATATTTTGCCGTTGATAAACCAGCTGTTCCAAAGCTCACATGCTGACAGATCGGAAGAGCGTCGTGTAGGGAAAGAGTGTCCCGTAGGGTGTAGATCTCGGGGGGCGGCGGATCATTAAAAAAAAAAAAGGAGTCATAAACGAGGGGGGGGGGGGGAGAGCAATCACGAACTGAGTCGTTAGTAGTTGACAGATTTGAAGGTGCAAGTGTAAGCTGTCGTGTTAGCGGTGATAAGGTAGGGGTGGGACTTT
+
CCCCDFFFFFDDGGGGGGGGGGHHHHHHHHHHHHHHHHHHHHHHHHHHHHHHHGCGGHHHGGGGEFBGHHGGHHHHHHHDFGHGGGGGG3F/DG44@F4EA/>E--------9-.111<:1<=-BF@B9.././/111110..<----------<---...0/0000...-.00011-<...<111111010/1111111<00<01<1<111101:<0....<1<1--.-.11100110...9---...01
@M03495:530:000000000-LYBTV:1:1101:3439:20364 2:N:0:TGACAGCT+CCTACGGG
ATATTTTGCCGTTGATAAAACCAGCTAATTCCAAAGCTCACATGCTGACAGATCGGAAGAGCGTCGTGTAGGGAAAGAGTGTCCCGTAGGGTGTAGATCTCGGTGGGCGCCGTATCATTAAAAAAAAAAAGGTATTATAGGTGCACTAAAGCTGTGATCATGGTGAATTAGGTAGATGAACACATCCGAACATGACAGAACCGGTGTTAAGGAATTAGAAAACTCAAAAATGTACAATTGGCACGGTGCCG
+
CCCCCFFFFFCCGGGGGGGGGGHHHHHHHHHHHHHHHHHHHHHHGHHFHHHGGHHGGGGHHHGGGGEGGHHGGFHHHHHFGDGFHGHGCCGGF/E3B4444?F>?E//>/////0BB33B?33F<CG@@-..11>11000<<0000000<0000=/0000:00:000000000000000000/.009...--000090/0;.--:-..00000/9000000//000900.90000000;00/0;9-:.-/-
@M03495:530:000000000-LYBTV:1:1101:14560:20374 2:N:0:TGACAGCT+CCTACGGG
ATATTTTGCCGTTGATAAACCAGCTAATCCTGAAAAAAAAATCAAAGCTAAAAACTACAATGCTAAGACCACGATGTGACTGCTATCAAAGTTAGATATATATGTAAATTATTCATCTGTCAAATCCTAGAATTATATCATACCTGCTCCAGCAATCACGACCTGATAATGGTTTAGTGGGTTGTTCACTGTTTCTGAAAAATGAAGATAGTTGTCCAGCTTCCAAAAAGTTTATTGTGTTTTCTAGTGGG
+
CCCCCFFFFFCCGGGGGGGGGGHHHHHHHGHGHHHHHGGGGHHHHFFFHGHHFHGHHHHHHHHHGHHHHHHHGGHGGHHHFH3FGBGHHHHHGHHHHHHHHHHHHHHHHHHHHHHHHHHHHHHHHHHHHHHHHHHHHHHHHHHFHHHGHBGHGHGHHHHGGGFGHHHHBHHHHHHHHHHHHDFFGHGHHHHGHHHHHGHHHGFHGCHHHHHFFHHHHHHEGHGFFGE?CE;FGGGGGGFBFGBFGFFGGG.
@M03495:530:000000000-LYBTV:1:1101:23465:20374 2:N:0:TGACAGCT+CCTACGGG
ATATTTTGCCGTTGATAAACCAGCTAATCCTGAAAAAAAAATCAAAGCTAAAAACTACAATGCTAAGACCACGATGTGACTGCTATCAAAGTTAGATATATATGTAAATTATTCATCTGTCAAATCCTAGAATTATATCATACCTGCTCCAGCAATCACGACCTGTCCTGGCAAACAACCTGCAGAAAAGCCAATCAAATATATTTTCACAAGAGATGGAATGTGAGGCAATAATAGAGTACAAAGGTTGA
+
CDDCCFFFFFCBGGGGGGGGGGHHHHHHHHHHHHHHHGGGGHHHHGHGHHHGHHGHHHHHHHHHHHHHHHHHGGHGHHHHHHHHHHHHHHHHHHGHHHHHHHHHHHHHHHHHHHHHHHHHHHHHHHHHHHHHHHHHHHHHHHHEHHFGHHHHHHHHHHHGGGGGHHHHHHHHHHHHHHHGHHGHHHHHHHHHHHGHHHGGHHHHHHFFHHHHHGHHHHHHHHHGFCFGEGGGGBFFGFF0;0FFGFFFGG;
@M03495:530:000000000-LYBTV:1:1101:14254:20379 2:N:0:TGACAGCT+CCTACGGG
ATATTTTGCCGTTGATAAACCAAAGCTCACATGCTGACAGATCGGAAGAGCGTCGTGTAGGGAAAGAGTGTCCCGTAGGGTGTAGATCTCGGTGGTGGCCGGATCATTAAAAAAAAAAAAAATAGGGGGAACTAGGGGGGAGTTGTGGGGAGATCGAGGATAATGGACGTGGGAGGGCACAGGATAAGGTATTATAATAGTCCGGAGCATAGAGCATGCTCGATTGCTCAGGAGAGGGTATAGTGAGGGTG
+
DDDDEFFFFFCCGGGGGGGGGGHHHHHHHHHHHHHHHHHHHHHHGGGEHHHGGGGGGHHHHGHHHHHHDGDFGHGHGGGGFG>FE44BFGHF1?E1//00////>BDEDFFFHGGCGGG/--0110..--..0:0/..--<-.<11...-.<./0.9.--/0011100<9<.-9.--...//..00000111111111::11<9-.<-.0101110:0011.-/1.0111//<..<.<./0:1<110....
@M03495:530:000000000-LYBTV:1:1101:13970:20417 2:N:0:TGACAGCT+CCTACGGG
ATATTTTGCCGTTGATAAACCAGGGACTCAGGCGGACCAAAGCTCACATGCTGACAGATCGGAAGAGCGTCGTGTAGGGAAAGAGTGTCCCGTAGGGTGAAGAACTCGGGGGGGGGAGGGGTATTAAAAAAAAAAACAAAAGGAAACGTATAGCTCCGCCGAAGTGAGTATAGAGGAGAAAGACGGGCGTGAAGAAGCACGCGCAGACTAACGCTATACTTATAATACCGCGTGAAGGAAAGCAGAAGCCA
+
DDCCDFFFFFCCGGGGGGGGGGHGGGGHHHHHHGGGGGHHHHHHFHHHHHHHHHHHHHHGHGGGGHHGGGGGGFFGGHGGHHHHHBGBBFFG/EEFG3F/3433233?A/>C--9------..0000:0:@DF@=B...../9/://...:000000..;----;0000:00:00/...:00:/..---:-..00:/0:/-------.0:00.-...000000:00000.----:.00::;./0///00./
@M03495:530:000000000-LYBTV:1:1101:18885:20467 2:N:0:TGACAGCT+CCTACGGG
ATATTTTGCCGTTGATAAACCACCCTCCCTGTGGTCGTTATCTTGCTCCTTCTGTCGTCAACGAATTTACTAATTCCAAAGCTCACATGCTGACAGATCGGAAGAGCGTCGTGTAGGGAAAGAGTGTCCCGTAGGGTGTAGGTCTCGGGGGTGGGCGGGTCATTTAAAAAAAAAAAAACTAACAATGTATAGGAGACGGGATAGTATATAAATCACTGACGGACGAAGACTGTACTACGTGCTGTAGATGT
+
BBABBF5DFFBBGGGGGGGGGGGGGHHGGHHHHHGHGGGHHHGHHGHHHHHHHGHHGGGHGHGGGFFHHHHHHHHHHHHHHGHHHHHHHHHHHHHHHHGHGGGGHHHGGGGFGHHGHGFHHHGHBGBFGFCGD?CF<F@22222@2<?/<<----.:---9.00099BBF9>F-99-;.///9//9///;////9....-.../;///;//B////////.-9--;-..///://///.....;///////
@M03495:530:000000000-LYBTV:1:1101:6813:20470 2:N:0:TGACAGCT+CCTACGGG
ATATTTTGCCGTTGATAAACCAGCTAATCCTGAAAAAAAAATCAAAGCTAAAAACTACAATGCTAAGACCACGATGTGACTGCTATCAAAGTTAGATATATATGTAAATTATTCATCTGTCAAATCCTAGAATTATATCATACCTGCTCCAGCAATCACGACCTGTAATGGTTTAGTGGGTTGTTCACTGTTTCTGAAAAATGAAGATAGTTGTCCAGCTTCCAAAAAGTTTATTGTGTTTTCTAGTGGAG
+
BBABBFFFFFBAFGGFGGGGGGHHHHHHHHHHHFFGHFCGGHHHHHHGHHHHHHGHHCGHHHHHHHHHGGHHGGHGEEHHHFFHHGHHHHHGGHGHHHHHHHHFGHHHHHGHHHHHFHGHHHFGFHHHHHHHGHHHGHHHHHHHHHGHFHFHBGHHHHHGGGGGHHHHHHHGHHHHFHFHFCDDGHGHHGFFHHHHHHHFEGFFFGBHFBGHHHHHG/:GFHHEHEEEA0;FFFGFFGFFF/FGGFFFFFE
@M03495:530:000000000-LYBTV:1:1101:28645:20474 2:N:0:TGACAGCT+CCTACGGG
ATATTTTGCCGTTGATAAACCAGGACTCAGGCTGGACCAAAGCTCACATGCTGACAGATCGGAAGAGCGTCGTGTAGGGAAAGAGTGTCCCGTAGGGTGTAGGTCTTTGGGGGGGGTGGAACAATAGAAAAAAAAAATCAAGCTTTATGTGGACAGTCTAGCGTCTGTATGAAGCGATACGGTGGAGTGACGTTGAGCGGCGTCGCATCGTGGTACGTGTGTAGGCGTGTCGCGCGTGCGATCTTTAATGT
+
AABBBFFDFFBBGGGGGFGGGGGGDEHHHHHFHHGFHGHGGHHHFFGHHHGGF5BAGFHCGFEGGGHHGGGEEDGGFFF?FAC3EBG@GGHGHEFGFGC/3?33B434B3///-;----.//../////;;.--99-.//////;//9////B//.//;///-....9//9////-...-;;9...././/.....:/----9----.-....;//.../:.////99@9...-----.-.9..////9//
@M03495:530:000000000-LYBTV:1:1101:26863:20478 2:N:0:TGACAGCT+CCTACGGG
ATATTTTGCCGTTGATAAACCAGTCTCCAAAGCTCACATGCTGACAGATCGGAAGAGCGTCGTGTAGGGAAAGAGTGGCCCGTAGGGTGTAGTAGATAGAGGTGGGCGTTATTTTTCTAAAAAAACATAGAATTATCTCATACGTGCTCACGCAATCAAGACCAGTAATGAGTTACTGTGTGTTTAACTGTTAGGGAATAATGAACATCATTGTCCATCTTCCGACACGTTGATTACGTTTGCTAGTGGAG
+
BBBBBFFFFFBBGGGGGGGGGGHDAFGFHHBHHHBHDHFGHHGHFHHFHGHGEEEFGGE?EEAEBGGGC3GCGHH@G11F?E>/11?B?/3B4444B433303?///////?44B101221BB@///11111@1?D11<F1?F010/?F11.0<-.1110<C//.=00==00=0000000:.:/;000000000/.:./00;;90090000;000090;0;00..;--9....:9//;.//.99////./.
@M03495:530:000000000-LYBTV:1:1101:28121:20491 2:N:0:TGACAGCT+CCTACGGG
ATATTTTGCCGTTGATAAACCAGTCAGGAGTCCAAAGCTCACATGCTGACAGATCGGAAGAGCGTCGTGTAGGGAAAGAGTGTCCCGTAGGGTGTAGAGCTCGGGGGGGGCCGGCTCATTAAAAAAAAATAAAAGGAGAGTAGACTAGTGGGGTGAAGAAATCGTACTCTGACAGCATGCAGCACATGACAGTGACTGCAGAGGGTTGCGTGTCGCTAAGCGCAGACAGAGATTGACTCTGTGGCTGCTCA
+
BCCCBFFFFFBAGGGGGGGGGGHHHGHHGGHHHHHHHGHHHHHHHHHHHGHHGHHHGGGGFHHCFGGGGAGGHGHHHHHHBFBFFDEE/EFG3F/3@43433/>/>/--;------9000000;0:---.00000.;..9000000000:.9-.;.000//00....:0000000./0000009./000:09:00000;000.....-.-;../.....0/-----://///00:00000;00/....0;0
@M03495:530:000000000-LYBTV:1:1101:16142:20508 2:N:0:TGACAGCT+CCTACGGG
ATATTTTGCCGTTGATAAACCAGTCAGGAGTCCAAAGCTCACATGCTGACAGATCGGAAGAGCGTCGTGTAGGGAAAGAGTGTCCCGTAGGGTGTAGGACTCGGTGGGCGGCGGGGTAGTAAAAAAAAAAAAGAAGGGGAGAATCAGGGGGGGGATAGGGATGGAACAAAAGAAAGAGAGGGGGCGTGAAGGATAAGGGTGTGAACGAAGATGGAAGGGTAGGTCGTTCGTGGTGCTAGAGGAGGAAGAGG
+
CCBCCFFFFFCCGGGGGGGGGGHHHHHHHGHHHHHHHHHHHHHHHHHFHHHHHHHHGCFGHHHGFGGEFEGGHGHHGHHH4B4B4FEEEGGEEG/3333333?E>A?///>/</---..;0:C:CCC---9:..;:..-.9..0;000:------./0/.//../00:/:./../0//:...9--:--..00.000:0.:.-.000..:;.0:0:0:.../9.0:--..9....;000000/..../.:..
@M03495:530:000000000-LYBTV:1:1101:17069:20509 2:N:0:TGACAGCT+CCTACAGG
ATATTTTGCCGTTGATAAACCACCCTCCCTGTGGTCGTTATCTTGCTCCTTCTGTCGTCAACGAATTTACTAATTCCAAAGCTCACATGCTGACAGATCGGAAGAGCGTCGTGTAGGGAAAGAGTGTCCTGTAGGGTGTAGGGCTCGGTGGGGGCCGGGGCATTAAAAAAAAAAAAAAGGGAATTTAGAGTGGGGGGGCGGTGGATTAGGGGAAGAGCAGATATGGCACAGGGTCGATGTGGCTGTGGTGT
+
CCCCCFFFFFCCGGGGGGGGGGGGGHHGGHHHHHHHGGGHHHHHHGHHHHHHHHHHGGGHGHGGGHHHHHHHHHHHHHHHHGHHHHHHHHHHHHHHHHHHGGGGHHHGGGGGGHHHHGHHGHHHBFDDFGHHHHHG2F/2@2/20?/<<?A/->--<-<---/000:0;--;;-----.....:0000000:..--------99.09909......./0//90000./0//..//:-.0.00....///..
@M03495:530:000000000-LYBTV:1:1101:4850:20511 2:N:0:TGACAGCT+CCTACGGG
ATATTTGCCGTTGATAAACCAGGACTCAGGCTGGACCAAAGCTCACATGCTGACAGATCGGAAGAGCGTCGTGTAGGGAAAGAGTGTCCCGTAGGGTGTAGAGATCGGGGGGTGCGGGAGAATATAAAAAAAAAAGGGGGGGATGGGAGAGGTTGGGGGGGGGTATAGGAAGGATGAGAGGTCGCGAGTCAGGGCGTGGAGACGGAGCAGGTCTGTATCGTATTGCGGGTAGTGAGCAGACGGAGCACAGA
+
CCBCCFFFFCBCGGGGGFGGGGGHHHGHHHHHGDHFGHHHBBGHHGHHHHEGBGFHHHGHGGGGHHHGGGFEE1FFFFGHHHEGBE4B@GCFFGFG3/>B?4343??E//@C-:.-9---..///////;-:9:-..;---:-..../:.:.///---:-;---.///;//..9/:9B//.//----:-/;/;.9----..:9....-./..///9;//.99////.----.///9////:-...-..///
@M03495:530:000000000-LYBTV:1:1101:18941:20525 2:N:0:TGACAGCT+CCTACGGG
ATATTTGCCGTTGATAAACCAGGACTCAGGCTGGACCAAAGCTCACATGCTGACAGATCGGAAGAGCGTCGTGTAGGGAAAGAGTGTCCCGTAGGGTGTAGAACTCGGGGGGCGGCGGATCCTTTAAAAAAAAAAAGAAGTGGAGATGTGTGAGCCAAGGAGGTGAACAGCAGCCAAGAGAGTACGACAGAGTGAGGCGCTATAGCCTACGTCAGTAGAGTGGTAGAAGGCAAGAATCAAAGAGTTGCGTA
+
CCCCCFFFFCCDGGGGGGGGGGGHHHHHHGHHHGHHHHHHHHHHHHHHHHHHHHHHHHHHGGGGHHHGGGGEGFGGHGFHHHHHGH4BGHGHGGGG3?>3F44D?B/?//B--:---9---/0090BFB0@->BB9.../0009.0/00:0.9B0//::.9....0009/././../.../.00:...--//;000..;---.000000:.....0000000.0000;;..9.://00000://000;-..
@M03495:530:000000000-LYBTV:1:1101:8565:20530 2:N:0:TGACAGCT+CCTACGGG
ATATTTTGCCGTTGATAAACCAGGACTCAGGCTGGACCAAAGCTCACATGCTGACAGATCGGAAGAGCGTCGTGTAGGGAAAGAGTGTCCCGTAGGGTGTAGATATCGGTGGGGGGCGGATCATTAAAAAAAAAAAAACGGGGCGAAGGTTCAGAGGTATAAAGAGTATGCATATTGATAGAGAAAGTAGATGAAGGGTATAGTGGTGTAGAGGGGATAAGTGCAAGACGAGGAATGACACTCAGATAGGT
+
CCCCCFFFFFDCGGGGGGGGGGHGHHHHHHHHHHGHHHHHHHHHHHHHHHHHHHHHHHHHHGGGGHHHGGGGEGHHHHGGHHHHHFG@FDGFHFGGGEE/B?444B4?</?E///:<---9-.0<00:<:BC>D-<--.-..<-9---<0000000.0<000000/00000<00000<000000000<000000000../00000:0..0000/.-../00000000//.---9/0000000/<:0000/0
@M03495:530:000000000-LYBTV:1:1101:9959:20547 2:N:0:TGACAGCT+CCTACGGG
ATATTTTGCCGTTGATAAACCAGCTAATTCCAAAGCTCACATGCTGACAGATCGGAAGAGCGTCGTGTAGGGAAAGAGTGTCCCGTAGGGTGGAGAAGTACGGGGGAGCCGGGTGTATAAACAGAAAAAGAGCCGACGTGAGGGGCTAGGGGGGGGTGTAGGGCGTGAAGCAAGGTAGGAGACCAGCCGAAAAGATCGGCCTGTGGATCAATCATGGGAGAATATCATGACTCGAGATAGATGCTTGCGTA
+
BABA?FFFFFBACCGGGGFGCFHHGHGHFHHHGHHCHHHHGFGFAFAEGHFFBA22FAGFGFG1E0EABGB13F1??2@B55F3EFEEGGH1/?1B13444?/////</////?//11111110?1?00..000----<...<.;--..;.;-------///..-;;..////..///.;/...:...-----/.9/.9-...//./:/./9//9//.....;/9/9////;/.9..;/////:///.-..
@M03495:530:000000000-LYBTV:1:1101:18971:20554 2:N:0:TGACAGCT+CCTACGGG
ATATTTTGCCGTTGATAAACCAGGACTCAGGCTGGACCAAAGCTCACATGCTGACAGATCGGAAGAGCGTCGTGTAGGGAAAGAGTGTCCCGTAGGGTGTAGATATCGGTGGGGGGCGGATCCTTAAAAAAAAAAAAGGAACAGTGTAAGTGGTGAGCGAGCCATAAGAAGAAGATGACTACACGAGATCGGTAGCAGTGACTGCAGTTAGCGGACGATAGTCTATGTAGGTGTCACATGACCAGTAGCCA
+
CCCCCFFFFFCCGGGGGGGGGGHGHHHHHHHHHHGHHHHHHHHHHHHHHHHHHHHHHHHHGGGGGHHHGGGFEEGGHHGHHHHHHFG@BGFGFGGGFHG>3F4B444?</?////-99----/0;0:::B9BC----..//.:/00;0:0000;.;.0--9--/0000;0:0;/0:0::00/0/.--..0..9;.;00:00000/0000000----9-..90000000000:0000000:0000.00000:
@M03495:530:000000000-LYBTV:1:1101:5430:20572 2:N:0:TGACAGCT+CCTACGGG
ATATTTTGCCGTTGATAAACCACCCTCCCTGTGGTCGTTATCTTGCTCCTTCTGTCGTCAACGAATTTACTAATTCCAAAGCTCACATGCTGACAGATCGGAAGAGCGTCGTGTAGGGAAAGAGTGTCCCGTAGGGTGTAGAGCTCGGGGGTGGGCGGGTCATTAAAAAAAAAAAACGGGTAGATAAGAGGCGAGGACAGAGGAGTAGGGATACACAGAGTGCGAGTCGGGACATGAGCTTCTGCGCGGGT
+
CCCCCFFFFFCCGGGGGGGGGGGGGHHGGHHHHHHHGGGHHHHHHHHHHHHHHHHHGGGHGHGGGHHHHHHHHHHHHHHHHHHHHHHHHHHHHHHHHHHHGGGGHHHGGGGGGCHHHGHHHFHHGGDDFHGGFGGG2F<@D22@>2///>@<<<-.---:-90000900;D-AA--.-.;--.9000009..-----./9//..9//00.///9000.0/000-.--/;----.00000000000------
@M03495:530:000000000-LYBTV:1:1101:17457:20590 2:N:0:TGACAGCT+CCTACGGG
ATATTTTGCCGTTGATAAACCACCCTCCAAAGCTCACATGCTGACAGATCGGAAGAGCGTCGTGTAGGGAAAGAGTGTCCCGTAGGGTGTAGATCTCGGGGGTCGCCGGATGATTTAAAAAAAAAAGAAAAAGTCAAGCAGGGGAGTGGCCGAGTCGAATCAGGAGATACGACACAGAGTTGGGATTGTAGTAGAGAGGCGAAGGCTCACAGTAGATATGTGTCGTCTGTTGTGACGAACGCACAACTATG
+
CCCCDFFFFFCCGGGGGGGGGGGGGGHGHHHHHHHGHHHHGHHHHHHHHHHGGGGHHHGGGGGGGHHHGHHHHHHDGBBGHGHGGGGBF>33B4B@FHF?FG//>//<////?1=111??DDGCCC.:.//..000000//.--.-:....---./-..0.;000../;0...--:.0/;00;-.0//:0000:000...----..0.00000000:00000;:...;.000/900..--:.;--/.0000
@M03495:530:000000000-LYBTV:1:1101:14437:20602 2:N:0:TGACAGCT+CCTACGGG
ATATTTTGCCGTTGATAAACCAGGACTCAGGCTGGACCAAAGCTCACATGCTGACAGATCGGAAGAGCGTCGTGTAGGGAAAGAGTGTCCCGTAGGGTGTAGATCTCGGGGGGCGGCGTGGCATTAAAAAAAAAAAAAGAAGGAGAGAGGCTGATGGTCGGTTACACGGAGGTTAAATAGGGACGGAAGTGAGGCGTCGGATGAGGGGCGGATTGCGGGTGTGAGGAATTGTACGATAGTAGCGGTGTAGG
+
CCCCDFFFFFDCGGGGGGGGGGHGHHHHHHHHHHGHHHHHHHHHHHHHHHHHHHHHHHHHHGGGGHHHGGGFFGGHGHGGHHHHHFG@FGHGGC?EGFE>GG44?B4F//>B9-<------9:0<11BFF-C--<CD-.../..........<.0:0<19--B.010.--.-</111<100./.--...0010<.-.---9.-00/.----<<.:0.----9.:1.0<000111.....1111--9<.010
@M03495:530:000000000-LYBTV:1:1101:20097:20605 2:N:0:TGACAGCT+CCTACGGG
ATATTTTGCCGTTGATAAACCAGAACCATCCAAAGCTCACATGCTGACAGATCGGAAGAGCGTCGTGTAGGGAAAGAGTGTCCCGTAGGGTGTAGATATCGGGGGGGGGCGGGTCATTAAAAAAAAAAAAGACAGAAATGGTGATAGAGTCATTGTACCTGATGAGATAAAATCGAAACTATACACGCAACTAAAGAATCGTCTTAGTAGTGGAGTCAGATATTCACACGGCGATAGGATGCTGGCGTGGC
+
CCCCCFFFFFCBGGGGGGGGGGHHHHHHHHHHHHHHHHHHHHHHHHHHHHHHHGGGGGGGHGGGGEGBFGHGEGHHHHGHBFGHGHGGGG3F/3B444B@F//EC----------.000<00<@D9>C-@..////000000000000<000000<00000/:0<00:0<00:0../.<0000000.----/000<0.00.....0<0000/.0.0/00000:000000--<---9./000/<00.-.---
@M03495:530:000000000-LYBTV:1:1101:18985:20606 2:N:0:TGACAGCT+CCTACGGG
ATATTTTGCCGTTGATAAACCAGGGAATCAGGCTGGACCAAAGCTCACATGCTGACAGATCGGAAGAGCGGCGTGTAGGGAAAGAGGGTCCCGTAGGGTGGAGGTCTGGGGGGTCGCCGCATCATAAAAAAAAAAAAAAACCAAACAGAAACACACACATGCGCCATGAAGACACACTTTATCAACCTAAATCTTGTTTGGAATTCTGAGTCGCATAATGTGAGCGTCGCTGAAGTCACATCTACGAACGT
+
BBBBBFFFFFBBGGGGGGGGGGHA2F4BA5F33AFABGG2F2GHH3FGHDA3FG52FHH5GHF11A1BFE0>>//>FFGFBB1B3B1/>FFFEC/?EC??////?0B000//--.9-.---.9////9BF?B@99-;;--......../////......///....9//:/;//...9////////./9/////////./.;9/9/://///--9..////////-;.--...:////////://.;.--.
@M03495:530:000000000-LYBTV:1:1101:22102:20621 2:N:0:TGACAGCT+CCTACGGG
ATATTTTGCCGTTGATAAACCACCCTCCCTGTGGTCGTTATCTTGCTCCTTCTGTCGTCAACGAATTTACTAATTCCAAAGCTCACATGCTGACAGATCGGAAGAGCGTCGTGTAGGGAAAGAGTGTCCCGTAGGGTGTAAGTCTCGGTGGGCGCTGGTGCATGAAAAAAAGAAAGGGAGAGAAAGGGGGTGGTCGCTGATATAGATTTAGCGACATAGTACATGAGATATCAGTAATAACAGTACACATT
+
BBBBBFFFFFBAGGGGGFGGGGGGGEHGGHHGHHHHFGGHHHHHHGHHHHGHGHHHGGGHGHGGGHFHHHHHHHGHHHHGHHHHHHHHHFHHGHHHFHHHGGGGHGGCEFEEGGFGHEGFHGGHBF3BGHB?BDDF<F@222222@2///<@//--<<>010=000=0<<-.../0...;...0:0..-----.0--;..000000090900----.00;0000000000:00:00000009000000009
@M03495:530:000000000-LYBTV:1:1101:4502:20625 2:N:0:TGACAGCT+CCTACGGG
ATATTTTGCCGTTGATAAACCAGCTAATCCTGAAAAAAAAATCAAAGCTAAAAACTACAATGCTAAGACCACGATGTGACTGCTATCAAAGTTAGATATATATGTAAATTATTCATCTGTCAAATCCTAGAATTATATCATACCTGCTCCAGCAATCACGACCTGTAATGGTTTAGTGGGTTGTTCACTGTTTCTGAAAAATGAAGATAGTTGTCCAGCTTCCAAAAAGTTTATTGTGTTTTCTAGTGGAG
+
A11AAFB3DFAAEEFGGGGCG0CGFD13B3FGDGF1FEEGGGBFGF1BGHHHHFAGDGFGHHHHF2FGHEHHGEHGHFFHFGBDEHHEFHHHHEBGFFGHGHFGFFGHG2FGHGGHHHHHGFFGHH1GGDGFGHHHHG2GDGD0>GFCG<FG0F@GGGBCCCC?G?G1FHE<1<FDGHFECACACF=<DG00DGHHHB0=<C<0DGHHFFFHHCGCGGCB0C/:0;..;9000B9;FF//99;B09;;.:.
@M03495:530:000000000-LYBTV:1:1101:10898:20627 2:N:0:TGACAGCT+CCTACGGG
ATATTTTGCCGTTGATAAACCAGCTAATCCTGAAAAAAAAATCAAAGCTAAAAACTACAATGCTAAGACCACGATGTGACTGCTATCAAAGTTAGATATATATGTAAATTATTCATCTGTCAAATCCTAGAATTATATCATACCTGCTCCAGCAATCACGACCTGTAATGGTTTAGTGGGTTGTTCACTGTTTCTGAAAAATGAAGATAGTTGTCCAGCTTCCAAAAAGTTTATTGTGTTTTCTAGTGGAG
+
BBBA@DFFFFDAFGGGGGGGGGCHGHHHHHGHHHHHHFGGGHFHHFFFHHHHBGGHHGGHHHHHHHHHHHHGEEHGHGH4GH3EHHEHHHBGHHGHHHHHHHHHEGGHHGHHHHHHHHGHHHHHHHHHHHGFHFFHHHGFHHHCGHAHHFHHBGFGGGHGA/@EFDGHFFFGFHHG<FGECFFGEHHHHHHGFHHHFFFHGGHHHFHFHHGHHCF;CH:BC0GCC:.9CFGGGGGGFFFGGGBFFF;FFGA
@M03495:530:000000000-LYBTV:1:1101:8304:20656 2:N:0:TGACAGCT+CCTACGGG
ATATTTTGCCGTTGATAAACCAGCTAATCCTGAAAAAAAAATCAAAGCTAAAAACTACAATGCTAAGACCACGATGTGACTGCTATCAAAGTTAGATATATATGTAAATTATTCATCTGTCAAATCCTAGAATTATATCATACCTGCTCCAGCAATCATAATGGTTTAGTGGGTTGTTCACTGTTTCTGAAAAATGAAGATAGTTGTCCAGCTTCCAAAAAGTTTATTGTGTTTTCTAGTGGAGGTCTTGG
+
BBABBFFBFFBAGEGGGGGGGGHHHGHHHHHHHHGHHGGGGHHHHHHHHGHFHHGHHHHHHHHHHFHHHHHHGGGGHHHFHHFHHFHHHHHHHHHHHHFHGHHGHHHHGHHHGHHHHHHHHHHHHHHHHHHHHHHHHHHHHHFFHHHHHHHFHHHHHGHHHHHHHHHFHFFHHGGGCGHHHHHHHHHHHHHHHHHHGHHHHGHGHHHFFHHHGHHHGHGHHGCGHHFHHGHFHGGGGGFFFABEGGGFGGB
@M03495:530:000000000-LYBTV:1:1101:14683:20661 2:N:0:TGACAGCT+CCTACGGG
ATATTTTGCCGTTGATAAACCAAAGCTCACATGCTGACAGATCGGAAGAGCGTCGTGTAGGGAAAGAGTGTCCCGTAGGGTGTAGATCTCGGGGGTGGGCGTATCATTAAAAAAAAAAAAATAAGACAGGGAGGGCAGTGAAGAAGGAGTGTATGGTGTGTAATAGCGTCAAAAAACTACAGTAGTAGCAGATACTAGCGACAATGAGTCCACGAACAATATCCAGTAGAGAACGAGAAGCGAGTAGTCTG
+
CDDEEFFFFFCBGGGGGGGGGGHHHHHHHHHHHHHHFHHGHHHHGGGFHGHGGGGGGHHHHGHHHHHHDF@DGHGHGGGG3F/F344B4B1?/>/<////<///?222>2>DGGGCCCGF-<0:110//....--.../01111//<..<.1<11/11<..1<1111-....<0.-.0100011111111<<011111/-<---<011110:0.-<--/01111<<11:1<100...../09<--.11111
@M03495:530:000000000-LYBTV:1:1101:8138:20661 2:N:0:TGACAGCT+CCTACGGG
ATATTTTGCCGTTGATAAACCAGTCTCCAAAGCTCACATGCTGACAGATCGGAAGAGCGTCGTGTAGGGAAAGAGTGTCCCGTAGGGTGTAGATCTCGGGGGTGGCCGGATCATTTAAAAAAAAAAAATAAAGACATAAAGAATGGGCGTATAACGTACACATAAAAAAGGTAAAAAAGTGTAATAACGTAATATTTAAATGACTGATTAACAATGTACACTAGAAGGATATTGATACAGGAGGGTCTATA
+
CCBCCFFFFFDCGGGGGGGGGGHHHHHHHHDHHHHHHHHHHHHHHHHHHHHGGGGHHHGGGGEGFGGHGFHHHHHHHDFGHGGEFEGF1>DD@44B@FC/>E///00/////01@1=DGB1@A-@---.01:11//1:1:11.010..---.01:.<..<10001110-..011110-.0111<1<1<./.<.111:111111011:111:11000<11<11/0011..001111<1111/...-.//11<
@M03495:530:000000000-LYBTV:1:1101:18461:20670 2:N:0:TGACAGCT+CCTACGGG
ATATTTTGCCGTTGATAAACCACCCTCCCTGTGGTCGTTATCTTGCTCCTTCTGTCGTCAACGAATTTACTAATTCCAAAGCTCACATGCTGACAGATCGGAAGAGCGTCGTGTAGGGAAAGAGTGTCCCGTAGGGTGTAGAGCTCGGGGGTCGGCGGGGAATTAAAAAAAAAAAAAAGGTGAGAACGGTGGTGAATGAAGTGTTAGACAGATAGGACTAGAAAGGCGATAAGTCTAACACCGATATCCGA
+
CCCCCFFFFFDCGGGGGGGGGGGGGHHGGHHHHHHHGGGHHHHHHHHHHHHHHHHHGGGHGHGGGHHHHHHHHHHHHHHHHHHHHHHHHHHHHHHHHHHHGGGGHHHGGGGGGHHHGGHHHHHHGHDDGHGADGGGGG/2@222D@?@/>--.--------./0:11::-C9@;B---.9001.110......<101101110:111101//<11:00//:0110..---..<:1111:00.---<-11..
@M03495:530:000000000-LYBTV:1:1101:9122:20672 2:N:0:TGACAGCT+CCTACGGG
ATATTTTGCCGTTGATAAACCAGCTAATCCTGAAAAAAAAATCAAAGCTAAAAACTACAATGCTAAGACCACGATGTGACTGCTATCAAAGTTAGATATATATGTAAATTATTCATCTGTCAAATCCTAGAATTATATCATACCTGCTCCAGCAATCACGACCTGTAATGGTTTAGTGGGTTGTTCACTGTTTCTGAAAAATGAAGATAGTTGTCCAGCTTCCAAAAAGTTTATTGTGTTTTCTAGTGGAG
+
BBBBBFFFFFBAGGGGGGGGGGHHHGHGHHHHHFHHHGGGGHGHHGEHHGHHHHGGHHHGHHHHHGGHHHHHGGFEGEHFFHGHGHHHHHHGGHHGGHGHHFGHGHHHHGHGHHHGHHHGHHGHHHHGHHHHHFHHHHGHHHGGHHHHFHHHGHHHHHHGFGGGHHBFHGHHHHHFFFGFGEGGHEHHHEDHHHHHHHHHFGFHHHBGHGHHHGFHHHGHFHHHHFGAECBFFGGGGGGGGFGGGFGFGGG
@M03495:530:000000000-LYBTV:1:1101:19362:20682 2:N:0:TGACAGCT+CCTACGGG
ATATTTTGCCGTTGATAAACCAGCTAATCCTGAAAAAAAAATCAAAGCTAAAAACTACAATGCTAAGACCACGATGTGACTGCTATCAAAGTTAGATATATATGTAAATTATTCATCTGTCAAATCCTAGAATTATATCATACCTGCTCCAGCAATCACGACCTGTAATGGTTTAGTGGGTTGTTCACTGTTTCTGAAAAATGAAGATAGTTGTCCAGCTTCCAAAAAGTTTATTGTGTTTTCTAGTGGAG
+
CCCCCFFFFFCCGGGGGGGGGGHHHHHHHHHHHHHHHGGGGHHHHHHHHHHHHHGHHGHHHHHHHHHHHHHHGCHGHGHBGHFGHHEHHHHHHHFGGFHGFHHHHGHHHHHHHGHHHHBHHHHHHHHHHHHHHHHHHGFFGFHFHHFHHHGGHGHHHHHGGGGGGGHHHHG?FGHBFDFHGGFGHHGHHHHHHHHHHGHHHGHGHHFHHHHHHHHHHGGHGGHHHBG.ABFGGGGFFFFFEFBFGB;;A9E
@M03495:530:000000000-LYBTV:1:1101:14786:20700 2:N:0:TGACAGCT+CCTACGGG
ATATTTTGCCGTTGATAAACCAGCTAATCCTGAAAAAAAAATCAAAGCTAAAAACTACAATGCTAAGACCACGATGTGACTGCTATCAAAGTTAGATATATATGTAAATTATTCATCTGTCAAATCCTAGAATTATATCATACCTGCTCCAGCAATCACGACCTGTCCTGGCAAACAACCTGCAGAAAAGCCAATCAAATATATTTTCACAAGAGATGGACTGTGAGGCAATAATAGAGTACAAAGGTTGA
+
AA>AAFFF44DACEGCGFGGGGAFBGGFHH54DG3GEAE2A1FFG352BEGD3FAFFBGDFGGEFGBBBGGH1EC1F44F43?FGGEEFGE4GGHHEH4GHEFF??GBBDGHHBGGGBGF4444FB3FHFBHBFHHGHHEGHF0?FAFDCGFCCCBBCFDD?@FBHHFFH0<GFFHHAAAGFGFHHGHFHHHHHGCBGBDHFHCFFC00:C0.;GCCC/C00:<BFF...FEF09CBFB0CBBF09/0;//
@M03495:530:000000000-LYBTV:1:1101:20527:20703 2:N:0:TGACAGCT+CCTACGGG
ATATTTTGCCGTTGATAAACCAGGACTCAGGCTGGACCAAAGCTCACATGCTGACAGATCGGAAGAGCGTCGTGTAGGGAAAGAGTGTCCCGTAGGGTGTAGAGATCGGTGGTGGGCGTACAAATAAAAAAAAAAAAACAGTAAGTAGGGGGGACCTCGGCAATCTCGAGGTGTAAAATGAAGCTGTAAAGTATCTACAAAGACAATACCGATGCATATCACCAACACGGTGATGCTCGACATTGTATTTG
+
BBABBFFFFFBBGGGGGFGGGGHGHHHHHHHHHFCHHHHHHHGHHHFHHHHHHHHGHHHHHGGGGGHGGFEE>EGFGHGGHEGHHFG4BGFGH/?1FFF/FB434BB/?/?///?//<////22@@F@22<@/--<--.:/;;000000..----.//...-9/://./.-..//:///////////////9/////://:////9///;..-..////9/;//.99..-.../////.;-..9/;/////
@M03495:530:000000000-LYBTV:1:1101:15618:20725 2:N:0:TGACAGCT+CCTACGGG
ATATTTTGCCGTTGATAAACCAAAGCTCACATGCTGACAGATCGGAAGAGCGTCGTGTAGGGAAAGAGTGTCCCGTAGGGTGTAGATCTCGGGGGGGGCCGTATTATTAAAAAAAAAAAAGCAAAGAAAAACATGCGTGACAGAGTATCCACGCAGCATAGGATCGAGAGTGTCGAACATAACAGCTTCACTATTAGACGCAGGATACAGCCCAGACAACGGCACATGCAACGACTGACGATATGAGCGAC
+
CCCDDFFFFFCCGGGGGGGGGGHHHHHHHHHHHHHHHHHHHHHHGGGFHHGGFGGGGHHHHGHHHHHHDGDGHHGGEEGGHG>BB444B4FG@E/----<9-..011<111FFFFA;-9-..0/0//.//:..000.....10//1111<10<.--9.1:0001/..<BD01<1....<:11000.0011011<1<11<.----.000110....<9/<.9----<100010-.-.<0099..-:110---
@M03495:530:000000000-LYBTV:1:1101:20898:20736 2:N:0:TGACAGCT+CCTACGGG
ATATTTTGCCGTTGATAAACCAGGACTCAGGCTGGACCAAAGCTCACATGCTGACAGATCGGAAGAGCGTCGTGTAGGGAAAGAGTGTCCCGTAGGGTGTAGATATCGGTGGTGGGCGGATCATTAAAAAAAAAAAAAAGAAGAAGCATAGATGAGGAGGGCTCATAATGATGAACAAGTGTCAGTGTCATTGATGACGTAGATAGGTGTAGAGTCTGTAAGTAAGAGTGCGAGTGACAGGCATGCTAGTT
+
CCCCDFFFFFDDGGGGGGGGGGHGHHHHHHHHHHGHHHHHHHHHHHHHHHHHHHHHHHHHHGGGGHHHGGGF>EGHHHGHHHHHHGGBFHHGGCFGGGG/BF?44D4FE/<E/////<////?1?11?DHCGGC<@:--.../0//0000:0000:/0..-...0000000000000//;0000000::00:000000::...000/00:00000000000::0000;000-9--.0000...0.000;00
@M03495:530:000000000-LYBTV:1:1101:19197:20763 2:N:0:TGACAGCT+CCTACGGG
ATATTTTGCCGTTGATAAACCAGCTAATCCTGAAAAAAAAATCAAAGCTAAAAACTACAATGCTAAGACCACGATGTGACTGCTATCAAAGTTAGATATATATGTAAATTATTCATCTGTCAAATCCTAGAATTATATCATACCTGCTCCAGCAATCACGACCTGTCCTGGCAAACAACCTGCAGAAAAGCCAATCAAATATATTTTCACAAGAGATGGAATGTGAGGCAATAATAGAGTACAAAGGTTGA
+
BCCCCFFFFFCBG?GGGGGGGGHHHHHHHHHHHHHHHGGGGHHHHHHHHHHHHHGHHHHHGHHHHHHHHHHHGGHGHHHHHHHHHHHHHFHHHHHHHHHHHHHHHHHHHHHHHHHHHHHHHHHGHHHHHHHHHHHHHHHHHHHHHHHGHHHHGHHHHHHGGGGGHHHHHHHHHHHHHHHGGHFHHHHHHHHHHHHHHHHFGHHHGHHGFFHHH/GHHHGFGHGGGFGGGG?FFFGGGEFBFFFGGGGGFFB
@M03495:530:000000000-LYBTV:1:1101:18976:20771 2:N:0:TGACAGCT+CCTACGGG
ATATTTTGCCGTTGATAAACCACCCTCCCTGTGGTCGTTATCTTGCTCCTTCTGTCGTCAACGAATTTACTAATTCCAAAGCTCACATGCTGACAGATCGGAAGAGCGTCGTGTAGGGAAAGAGTGTCCCGTAGGGTGTAGATCTCGGGGGGCGGCGGATCATTAAAAAAAAAAAGAAGGAGACGGAATACGAAGCAGTGGACGAGTAGCGAATATCTCACTAAACTGCAGTCGATAGCACTCGCTGATGC
+
CDCCCFFFFFCCGGGGGGGGGGGGGHHGGHHHHHHHGGGHHHHHHHHHHHHHHHHHGGGHGHGGGHHHGHHHHHHHHHHHHGHHHHHHHHHHGHHHHHHHGGGGHHHGGGGGGHHGHGHHHHHHGHBFFHGFDGGG2?/2>22DD@@F/>-9-9-------;:00000:@AC-9;.../.........900....-0/:0/00---9.00--:-.0000::0000;000000:9....;000/.-...000
@M03495:530:000000000-LYBTV:1:1101:16535:20786 2:N:0:TGACAGCT+CCTACGGG
ATATTTTGCCGTTGATAAACCAGCTAATTCCAAAGCTCACATGCTGACAGATCGGAAGAGCGTCGTGTAGGGAAAGAGTGTCCCGTAGGGTGTAGATCTCGGTGGTCGCCGGAGCATTAAAAAAAAAAAAAAAAGAGAGGCGGGGGGTTGAAGCCGTATAACACAGCTAGCGGGAGGTGGCCGTCCGTCTCTATGTCATAGCGGGAGCGCATCAGTGGTGGGTGGAGGACACACTAGGGAACTGTGCTAAG
+
CCCCCFFFFFCCGGGGGGGGGGHHHHHHHHHHHHHHHHHHHHHHHHHHHHGHHHGGGGGHHGGGGEFBFGHGHHHHHHDFFGHHGHFEEGBF/@F44B@4FFAE/?3//?//////BDDDFGG@/<?-D--<:-..//...-;-------9;00.-...00000...00009-----.....---.-9../0000;0;0000-----9-:-.900;0/0..-..-....9/././90/./..0:0000000
@M03495:530:000000000-LYBTV:1:1101:23272:20792 2:N:0:TGACAGCT+CCTACGGG
ATATTTTGCCGTTGATAAACCAGCTAATCCTGAAAAAAAAATCAAAGCTAAAAACTACAATGCTAAGACCACGATGTGACTGCTATCAAAGTTAGATATATATGTAAATTATTCATCTGTCAAATCCTAGAATTATATCATACCTGCTCCAGCAATCACGACCTGTAATGGTTTAGTGGGTTGTTCACTGTTTCTGAAAAATGAAGATAGTTGTCCAGCTTCCAAAAAGTTTATTGTGTTTTCTAGTGGAG
+
CCCCCFFFFFCBGGGGGGGGGGHHHHHHHHHHHHHHHGFGGHHHHGFHHHHHHHGHHHHHGGHHHHHHHGHHGGHGHHHHHGFFHGFHHFFHHHHHHHHHHHHHHHHHHHHHHHHHHHGHHHHHHHHHHHHHHHHHHHHGHHGHHHEHFHHHFGHHHHHGGGGGHHGHHHGFHHHF><FEGFGGHHHHHHFHFHHHHFHHHHHHHFGHHHGHHCBFGHGBCFFH00CA?:;BFGGGFFFFGGGFFFFF?FG
@M03495:530:000000000-LYBTV:1:1101:12788:20810 2:N:0:TGACAGCT+CCTACGGG
ATATTTTGCCGTTGATAAACCAGGACTCAGGCTGGACCAAAGCTCACATGCTGACAGATCGGAAGAGCGTCGTGTAGGGAAAGAGTGTCCCGTAGGGTGTAGATCGCGGGGGGGGGCGGTTCAATAAAAAAAAAAAAGAAGTTAGACGGCGATGTACCTGTAACAGGACGGACAAGATAAAGAGACGGAGACGGACAACGAAAGATGAAGCAGCGGTATCCTTGGTTAGATTTACAGTCGGGATAATCAGC
+
CCCCCFFFFFCCGGGGGGGGGGHGGHGHHHHHGHGHHHHHHHCHHHHHHGHHHHHHHFHHHGGGGHHHGGGFEEHHHHGGHHHHHBG4FGHGGEEGF3F>33444///<///----:----./9://F//:9-9---...///////.9--9-..//;/:///://..;--.9-..9////////:..;.-...9--..-..99B/:;//////--9..///////././:///;////.---.///:///
@M03495:530:000000000-LYBTV:1:1101:26025:20822 2:N:0:TGACAGCT+CCTACGGG
ATATTTTGCCGTTGATAAACCAGTCACAACCACTTCTTGCCCTCCAAAGCTCACATGCTGACAGATCGGAAGAGCGTCGTGTAGGGAAAGAGTGTCCCGTAGGGTGTAGATCTCGGCGGGCGCCGGGTCACTAAAAAAAAAAAAAATCGTCTAACACCGATCCACGACTGGTGTACATACAACACTAAGACAACAAGATCGCAAACACCAGTAGTCTAGCGACGATAGTGAGTACTCAAGACAAGTTCTCT
+
DDDECFFFFFCCGGGGGGGGGGHHHGHHHGGGGHHHHHHGHHHHGHHHHHHHHHHHHHHHHHHHHHHHGGGGHHHGGGGEGFGGFGGHHHHHBGFGGHGGCECEBE>33B4?B4?C/>B//--->--.-.0=<B0:C----AB-<-.0....91<00.----.0<.--...1/<011110000..0/0000//<.<//01....-......1<1<1<111-----<..1110111111000///:11111<
@M03495:530:000000000-LYBTV:1:1101:25777:20828 2:N:0:TGACAGCT+CCTACGGG
ATATTTTGCCGTTGATAAACCACCCTCCCTGTGGTCGTTATCTTGCTCCTTCTGTCGTCAACGAATTTACTAATTCCAAAGCTCACATGCTGACAGATCGGAAGAGCGTCGTGTAGGGAAAGAGTGTCCCGTAGGGTGTAGATCTCGGTGGGGGCCGGGTCACTGAAAAAAAAAAAGAGGGAGATGGTGAGAGCGGACCAGGACAAGAGGTGGAGACTAGTAGCAGGTCCTGTCCGCACGTAGGGACTACG
+
CCCCCFFFFFCCGGGGGGGGGGGGGHHGGHHHHHHHGGGHHHHHHHHHHHHHHHHHGGGHGHGGGHHHHHHHHHHHHHHHHHHHHHHHHHGHHHHHHGHHGGGGHHHGGGGGGFGFHGHHHHHHGHDFHHGFGDDG2F<2D>2>22=F/?A/---<<-<.;.0000:0;:------../..;../0;000.90.-;---...../../..0....0.00000000;:.0000000;----./.../..//.
@M03495:530:000000000-LYBTV:1:1101:12582:20829 2:N:0:TGACAGCT+CCTACGGG
ATATTTTGCCGTTGATAAACCAGGACTCAGGCTGGACCAAAGCTCACATGCTGACAGATCGGAAGAGCGTCGTGTAGGGAAAGAGTGTCCCGTAGGGTGTAGATCTCGGGGGTCGCCGCATCATTAAAAAAAAAAAAGAGGTGAGAACGGGTGAGGAGGCCGGCGGTGGCATGGATGATGCGACGGTGGAGCATGTGATGTAGTGTGATGCGAACAGTGACGTACCGATGAAGAATCAGAGATGTCGCACA
+
CDDDDFFFFFDCGGGGGGGGGGHGHHHHHHHHHHGHHHHHHHHHHHHHHHHHHHHHHHHHHGGGGHHHGGGGEEGFHHGHHHHHHFG@GHHGGEFGG?F/BF444D4EF//@//<//<//.>1<>11=1GGGC@@?-../.090.000...--.:.0....-----9-.<<0..000::00-<<--...../.00000000000/000000-.---/00009<.....-.0<0</000000/<000..---
@M03495:530:000000000-LYBTV:1:1101:16510:20843 2:N:0:TGACAGCT+CCTACGGG
ATATTTTGCCGTTGATAAACCAGCTAATCCTGAAAAAAAAATCAAAGCTAAAAACTACAATGCTAAGACCACGATGTGACTGCTATCAAAGTTAGATATATATGTAAATTATTCATCTGTCAAATCCTAGAATTATATCATACCTGCTCCAGCAATCACGACCTGTAATGGTTTAGTGGGTTGTTCACTGTTTCTGAAAAATGAAGATAGTTGTCCAGCTTCCAAAAAGTTTATTGTGTTTTCTAGTGGAG
+
A1AAAFF3DFDA?EGGGBGGGEHGCFBGHBFFFFHF0AAEEFBBEGGFFGH1DGEBGGFHBGFFG2BFHCGCEGFF0BGFFEFGGFFHHFHHHGHHHHHHHHGHHHHHFHHHHHHHHHHHFHGHHHGFHHHHHHHHGHFFHHHGFGFGHHGHEGHHHHHGGGCCHHHHHHHFGHHHFHFEEGGGHHFHHHHHHHHHGHHHHHHBDGFHHHHGHHHEHH/CGGH0;:C.EBBFGGGGGG/BFFEFFGFG?FE
@M03495:530:000000000-LYBTV:1:1101:11591:20850 2:N:0:TGACAGCT+CCTACGGG
ATATTTTGCCGTTGATAAACCAGCCTCCCTGTGGTCGTTATCTTGCTCCTTTGTCGTCAACGAATTTACTAATTCCAAAGCTCACATGCTGACAGATCGGAAGAGCGTCGTGTAGGGAAAGAGTGTCCCGTAGGGTGGAGATCTCGGTGGGCGCCGGGTCATTAAAAAAAAAAAAGAGGGAAATATACTGGAGGCACTGAGTAGCTGAAGACGAAGGGTTCGGATAGATGCGGCGGGTATCGAGGTGCTGG
+
BCCCCFFFFFDCGGGGGGGGGGHHGHHHGHHHHHHHGGGHHHHHHGHHHHHHHHHGGGHGHGGGHHHHHHHHHHHHHHHHHHHHHHHHHHHFHHHHHHHGGGGFHHGGGGGGGHHGGHHHHHHBGDFGHGGGGGG@F/FFB2>2==F/?E//<-<<--.-<111<11<--9-<--../.....011:11:0/.9...//00<111100001/.-9<.....--...011:0--------<1...-.900<0
@M03495:530:000000000-LYBTV:1:1101:28333:20869 2:N:0:TGACAGCT+CCTACGGA
ATATTTTGCCGTTGATAAACCAGCTAATCCTGAAAAAAAAATCAAAGCTAAAAACTACAATGCTAAGACCACGATGTGACTGCTATCAAAGTTAGATATATATGTAAATTATTCATCTGTCAAATCCTAGAATTATATCATACCTGCTCCAGCAATCACGACCTGTAATGGTTTAGTGGGTTGTTCACTGTTTCTGAAAAATGAAGATAGTTGTCCAGCTTCCAAAAAGTTTATTGTGTTTTCTAGTGGAG
+
BBBBBFFFFFDAEGGGGGGGGGHCHHHHHHHHHHHHHEGGGHHHHFGBHHGGFHGHHHHEHHGHHHHHHHHHGGHGHFHGGBEGHGHH4GHHHGFHBBGHHHGGGHHHHBGHHGHHGEFF4GHHHEHGHFHHHHHHHHHHHHF2GHHHFHHHFGFHFGHDGGGCHGFBFG1??GHGFGFHDGGGHHFHHGGHFGHG<<<GFHGHFH0:CH:0CCGGFHFHEFHF0GGAA9FGGGGEGGFGCFBBBF9;CFA
@M03495:530:000000000-LYBTV:1:1101:24374:20877 2:N:0:TGACAGCT+CCTACGGG
ATATTTTGCCGTTGATAAACCACCCTCCCTGTGGTCGTTATCTTGCTCCTTCTGTCGTCAACGAATTTACTAATTCCAAAGCTCACATGCTGACAGATCGGAAGAGCGTCGTGTAGGGAAAGAGTGTCCCGTAGGGTGTAGATCTCGGGGGTGGGCGGAGCATTAAAGAAAAAAACAAGGCGTGAGAGAGCGGAGGTCGAGGGTGCATATAGATGGGTGTGCTACATGCACATGACTCATGGTGTACGGTC
+
BCAABFFFFFDBGGGGGGGGGGGGGHHGGHHHHHHHGGGHHHHHHHHHHHHHHHHHGGGHGHGEGHHHHHHHHHHHHHGHHHHHHHHHHHHHHHHHHHHHGGGGHHHGGGGEGHHHHGHHHHHHGHDDHHGHFGGGFF/>G222@F0//>-<---.:----.0;00;0;.C/C-9.../9.;.-..09...---;-9/---9:...000000;000.;.-.000000000000000;00:00;0.09../.
@M03495:530:000000000-LYBTV:1:1101:11626:20885 2:N:0:TGACAGCT+CCTACGGG
ATATTTTGCCGTTGATAAACCAGCTAATCCTGAAAAAAAAATCAAAGCTAAAAACTACAATGCTAAGACCACGATGTGACTGCTATCAAAGTTAGATATATATGTAAATTATTCATCTGTCAAATCCTAGAATTATATCATACCTGCTCCAGCAATCACGACCTGTAATGGTTTAGTGGGTTGTTCACTGTTTCTGAAAAATGAAGATAGTTGTCCAGCTTCCAAAAAGTTTATTGTGTTTTCTAGTGGAG
+
AAAABFFFFFDAEEGGGGGGGGHHHHGHHHHHHHHHHGGGGHGHHFGGHGHHHGGHHGHHHHHHHGHHHHHHGGHGHEHHEHFHHHGHHHGHFHHHFHHHHHHGGGHHHHHHHHHHHHGHGFHGHHGHHGHHHHHHHHHHHHGBGHGHGFGHBGHGHHHGGGGDHHHHHHGFHHHHFFHGGGGGHHHHHHGHHHHGHHHHHHHHHHHGHHGGHC:;GG:CGB/CCGHGEFFGGGFGGGC/FB0BFF;;.;9
@M03495:530:000000000-LYBTV:1:1101:28498:20889 2:N:0:TGACAGCT+CCTACGGG
ATATTTTGCCGTTGATAACCCAGCTAATCCTGAAAAAAAAATCAATGCTAAAAACTACAATGCTAAGACCACGATGTGACTGCTATCAAAGTTAGATATATATGTAAATTATTCATCTGTCAAATCCTAGAATTATATCATACCTGCTCCAGCAATCACGACCTGTAATGGTTTAGTGGGTTGTTCACTGTTTCTGAAAAATGAAGATAGTTGTCCAGCTTCCAAAAAGTTTATTGTGTTTTCTAGTGGAG
+
AA?AAFFFBFDAGCCFGF1FAAF0FBGFHHHGGHHFFC?EGHFDG12BEBGHB1/BFGH1FE1GGGHHH0EGGCHG0@2B2@FGFB0EE1BGHHHG2GHHGGHHBGGGHGF22E2GHGFFDDGGH<FBGFHHFF1FGHHHHG10FGC1BFFF0F0FC1CA/BCGFG111FG?GACG1=<C.FCAGGFDHG<DGEFFH00<=CHGB0;CHFHHCCC:GF/;CFGBCHHA?BFFGFEFFF99/99FBF0;.0E
@M03495:530:000000000-LYBTV:1:1101:4544:20910 2:N:0:TGACAGCT+CCTACGGG
ATATTTTGCCGTTGATAAACCACCCTCCCTGTGGTCGTTATCTTGCTCCTTCTGTCGTCAACGAATTTACTAATTCCAAAGCTCACATGCTGACAGATCGGAAGAGCGTCGTGTAGGGAAAGAGTGTCCCGTAGGGTGTAGATCTCGGGGGGGGGGGTGGTATTGAAAACAAAAACTGTGGGTGTTAGGTACATAGCAGAAGGCGTATACACCACAGGAATGTGGATCGTCAGCAGCTTCAGGAAAGCTAG
+
DDDDDFFFFFCCGGGGGGGGGGGGGHHGGHHHHHHHGGGHHHHHHHHHHHHHHHHHGGGHGHGGGGGHHHHHHHHHHHHHHHHHHHHHHHGHHHHHHHHHGGGGHHHGGGGEG?GGGGHHHHHHFH?FFFGF?FFG@F/22>22F2@E/>@-----:-:-.00:000::/......0000/9.9-.00/:00000:000//;..-.-90000/.:..../00000000.;...00.//00:000//./000
@M03495:530:000000000-LYBTV:1:1101:11586:20927 2:N:0:TGACAGCT+CCTACGGG
ATATTTTGCCGTTGATAAACCAGCTAATCCTGAAAAAAAAATCAAAGCTAAAAACTACAATGCTAAGACCACGATGTGACTGCTATCAAAGTTAGATATATATGTAAATTATTCATCTGTCAAATCCTAGAATTATATCATACCTGCTCCAGCAATCACGACCTGTAATGGTTTAGTGGGTTGTTCACTGTTTCTGAAAAATGAAGATAGTTGTCCAGCTTCCAAAAAGTTTATTGTGTTTTCTAGTGGAG
+
BBCCCFFFFFCCGGGGGGGGGGGHHGHHHHHHHHHHHGGGGHHHHHHGHHHHFHGHHHGHHHHHHHHHHGHHGGHGHHHHHHEHHHHHHHFHHHGHHHHHHHHHGHHHHHHHHHHHHHGHHHHHHHHHHHHHHHHHHHHHHHHHGHHHHHGFBFGGHFHGGGGGHHHHHHFFHHHHFHHHGGGGHHHHHHHHGHHHHHFHHHHEFGHHHHGHHHHFHHFHHFCCGCC.CBFGGGFGGGFGGFFGFEFB.09
@M03495:530:000000000-LYBTV:1:1101:7082:20959 2:N:0:TGACAGCT+CCTACGGG
ATATTTTGCCGTTGATAAACCACCCCTCCTTGCCCTCCAAAGCTCACATGCTGACAGATCGGAAGAGCGTCGTGTAGGGAAAGAGTGTCCCGTAGGGTGTAGGTCTCGGTGGGCGCCGTATCATTTAAAAAAAAAAAAAGTAGAGTAACGATGAGAGCGCCAGCCAAGTAGGAAGATACTACTCATGACTAACGGAGACGACAGATCACAGACGCACAGGCTGTGAGCGTCAGTGAAGATGACGTACTCAA
+
CCCCCFFFFFEEGGGGGGGGGGGGGGGGGHHHHHHHHGHHHHHHHHHHHHHHHHHHHHHHHGGGGHHHGGGGFGGHHHGGHHHHHFGBFHHGEEGGGFE>DG33B44BF?EG////////@C@2@2@22FFCCC-<---<011111111<...1010.---<<.<./<11<0<<:.1<111110111101100.-<<-..----/<00/010.-----/....</1<0-.9..1:11111:1<.....110
@M03495:530:000000000-LYBTV:1:1101:9557:20969 2:N:0:TGACAGCT+CCTACGGG
ATATTTTGCCGTTGATAAACCAGTCAGGAGTCCAAAGCTCACATGCTGACAGATCGGAAGAGCGTCGTGTAGGGAAAGAGTGTCCCGTAGGGGGGAGATCTCGGGGGGGGCCGGATGATTAAAAAAAAAAATAGAGAAAGAAGAGGGAGTGCAAGGACGTGAGACCAATGGTCAAGAATGCAGAGACTACAAGTCGTGCGTGCGAAACTGCAAGGGATAGATGAAAGGAGAGTGACACAAGGAGACACGAG
+
BCCCCFFBFFBBGGGGGGGGGGHGHHHHHGHHHHHHHHHHHHHHHHHHHHFHHHHHGGGGGHGGEGGEFFGGHGFHHHFHGG44FGE?EFCF1>--<./<0=.;-;---;-9---.-;0000:BBFCFAB-.000;0000/./:...9.:.0000...-....00;/.000000000/:9B000.:/90/0;090...;-:..-.---000000...//00;00000./...90000;/.9.;9../;.--
@M03495:530:000000000-LYBTV:1:1101:22922:20969 2:N:0:TGACAGCT+CCTACGGG
ATATTTTGCCGTTGATAAACCAGGACTCAGGCTGGACCAAAGCTCACATGCTGACAGATCGGAAGAGCGTCGTGTAGGGAAAGAGTGTCCCGTAGGGTGTAGATCTCGGGGGTGGGCGGGTGAATAAAAAAAATAAAACAGAATATCATCGCATAGTGCGTCCAGCAAGTAAAAACATAGCCGGGTAGAGTGAGCACGGGTAGAGTGAGGCTATGGGTAGGTGGTAAAGATACATGGCAGTCATTAGCTGC
+
CCCCCFFFFFCCGGGGGFGGGGHGHHHHHGHGHHGHHGGHHHCGHHGFHGHGHFHHHGHHHGFGGHHHGEGE>EEGHHGFHGHHFGG4BGHG1EADEGF/3344444?//E</////<----;0C00;GBACC.C0000.9/0;00;0000....0000-.9-.0////00000;..00000.--.-.0:00000;.-----.000009...0:00./0..;9..0000000;000/:/./000000/00:
@M03495:530:000000000-LYBTV:1:1101:10211:20983 2:N:0:TGACAGCT+CCTACGGG
ATATTTTGCCGTTGATAAACCACCCTCCCTGTGGTCGTTTCTTGCTCCCAATTCCAAAGCTCACATGCTGACAGATCGGAAGAGCGTCGTGTAGGGAAAGAGTGTCCCGTAGGGTGTAGAACTCGGTGGTGGGCGGGATAATAATAAAAAGAAATGTTTTGAAGATAGACGACAAGGGGCAGGAATAGGACTAGCGTGGCAGTATAATGTGAGATAACATGTGGTCGTGAGTCAGGAGAGGGATTCGCGTT
+
CCCCCFFFFFCBGGGGGGGGGGGGGHHGGHHHGGHHGGGGHHHGHHHHGHGHHHGFHHHFHGHHHHHHHHEHHHHGHHGGGGHHHGEEFEGGHGHGFHHHFHHHGFEFFFEGGGB//3B432D?<//?//=///</--.<000<000=<0.:C/0;;00/..:0;000009----;;.;:-:-./:C0;B0//0/-..--/.9:00;000;0000;0B000000/09-9/.90;0/0......990..---
@M03495:530:000000000-LYBTV:1:1101:21057:20995 2:N:0:TGACAGCT+CCTACGGG
ATATTTTGCCGTTGATAAACCACCCTCCCTGTGGTCGTTATCTTGCTCCTTCTGTCGTCAACGAATTTACTAATTCCAAAGCTCACATGCTGACAGATCGGAAGAGCGTCGTGTAGGGAAAGAGTGTCCCGTAGGGTGTAGATCTCGGTGGTCGCCGTAGCATTAAAAAAAAAAACGTCGGTGTGAGCGGCGGTACTGGCGGGATGGATGACGGAATGTAGATAACGACGCTCATCAGAGTTCGACGGAGG
+
DCCDDFFFFFECGGGGGGGGGGGGGHHGGHHHHHHHGGGHHHHHHGHHHHHHHHHHGGGHGHGGGHHHHHHGHHHHHHHHHHHHHHHHHHHHHHHHHHHHGGGGHHHGGGGGGGHGHGHHHHHHHHDFGHGEDCDFGG<2F22>>GGF/?//1>-.<-...1<<11<<<AEC-A?9-..--<...110-9---9..1:0.----.<.<10<0.-...0<11:1110..---...<11000:1:9A.--<.-
@M03495:530:000000000-LYBTV:1:1101:17268:21003 2:N:0:TGACAGCT+CCTACGGT
ATATTTTGCCGTGATAAACCAGTCTCCAAAGCTCACATGCTGACAGATCGGAAGAGCGTCGTGTAGGGAAAGAGTGTACCGTAGGGGGTAGAGCTCGGGGGGGGGCGGAGTATTAAAAAAAAAAAAAAAAAGAGTCGGAGGGATGGTACGGTGTACATATATGCAGCATGCGTAGTACTGACGACGCTGACGGCAGTGAGAACTATGCACGGCGACGCCTCCATCATCACCCACAAAGTGCGGTGGCATGA
+
CCCCCFFFFFCAGGGGGGGGGGHHHHHHHHHHHHHHHHHHHHHHHHHHHHGGGGHHHGGGGFGHHGGGEHHHGHGHGGHHGFGEGG1E/1/33BB?E@/<B----9@---.;0;00:0;@BA=-9;-----../0;;---9-./..000;.;..0000000000000.000.9.-.00:0:0..--:.../:----:0000000::B000.--------.../0000000/....../000--.9../0:0
@M03495:530:000000000-LYBTV:1:1101:5006:21006 2:N:0:TGACAGCT+CCTACGGG
ATATTTTACCGTTGATAAACCAGCTAATCCTGAAAAAAAAATCAAAGCTAAAAACTACAATGCTAAGACCACGATGTGACTGCTATCAAAGTTAGATATATATGTAAATTATTCATCTGTCAAATCCTAGAATTATATCATACCTGCTCCAGCAATCACGACCTGTAATGGTTTAGTGGGTTGTTCACTGTTTCTGAAAAATGAAGATAGTTGTCCAGCTTCCAAAACGTTTATTGTGTTTTCTAGTGGAG
+
AAAAAFD3BDAA1EAGG3GFF10AEGFHGBFEDGHBEEGGCHFHGDG0GG1GFFEFGBCGB1GFHEFFFEG/E?EEBGDHFH01FDGGGBFFGFGFFHHEEGBGFHHHE2FG2GHHFHHHFHGHGHGFHBGGHBHFFGHHGHB0FGGFGFGG0<FB11GCGGCFGDBFHHFGHHHHFFFF..ACCDD1DGHFGGEDFGH0<CGE=DF0CGGFFFHB0//;C:/0:;G.-9/9.CFF0;BBB/9C0;CF.0C
@M03495:530:000000000-LYBTV:1:1101:10300:21012 2:N:0:TGACAGCT+CCTACGGG
ATATTTTGCCGTTGATAAACCAGCTAATCCTGAAAAAAAAATCAAAGCTAAAAACTACAATGCTAAGACCACGATGTGACTGCTATCAAAGTTAGATATATATGTAAATTATTCATCTGTCAAATCCTAGAATTATATCATACCTGCTCCAGCAATCACGACCTGTAATGGTTTAGTGGGTTGTTCACTGTTTCTGAAAAATGAAGATAGTTGTCCAGCTTCCAAAAAGTTTATTGTGTTTTCTAGTGGAG
+
CCCCCFFFFFBCGGGGGGGGGGHHHHFHHFHHHHEFGGGGGHHHHHGHHHEBGFFHHEFHEHHGHHHHFHFHFCCEGGGBHB34F4FGDHFFGHFFHHHHFHHGHFHHHBDHFHHHHHGHGHHGHHHHHHHHHHHHHHGHHHBGHBFF3GHHHHHHECGGGGGGHHHFHBG1?FGB>DFH?FCGHHEEHHHHHHHHGDGHHHHHHG;CGHHFG;CCHBFGFFHHHGAAFFGGGGGFGGFGGFFF0909F0E
@M03495:530:000000000-LYBTV:1:1101:17796:21012 2:N:0:TGACAGCT+CCTACGGG
ATATTTTGCCGTTGATAAACCAGGACTCAGGCTGGACCAAAGCTCACATGCTGACAGATCGGAAGAGCGTCGTGTAGGGAAAGAGTGTCCCGTAGGGTGTAGATCTCGGGGGTCGCCGGATCATTAAAAAAAAAAAAGAAAGAAACGGGGGGATGGGAGGCAGCATGCAAAGAGATCAGTTTACAGGTCTCGTGTAGCAGCATGGAAACGATACATATGTGTCAGGGTAGTAAGCGGGCAGGAGAGCGGTA
+
CDCCCFFFFFDDGGGGGGGGGGHGHHHHHHHHHHGHHHHHHHHHHHHHHHHHHHHHHHHHHGGGGHHHGGGFFGGHHHGHHHHHHGGBFGHGEEGGGBF/?D44?B4GF/<C//>/?//-.<FFDD<DGGGGGC@<-.../:<.//...----....<.9.....000000/://00000000000/0000/..<<F00</.:0.000<....-<0000000000/.//.00000----9.-9.<..--9<
@M03495:530:000000000-LYBTV:1:1101:16638:21018 2:N:0:TGACAGCT+CCTACGGG
ATATTTTGCCGTTGATAAACCACCCTCCCTGTGGTCGTTATCTTGCTCCTTCTGTCGTCAACGAATTTACTATTCCAAAGCTCACATGCTGACAGATCGGAAGAGCGTCGTGTAGGGAAAGAGTGTCCCGTAGGGTGGAGATCTCGGGGGGGGGGGGGGCAATTAAAAAAAAAAAAAAGGACGATGACGTGGGAGGTGAATGGAAAAGCAGAAGAAAGAGGGAGTCGCAACGTGAGGGAAAGACTAACGAA
+
CDCCCFFFFFDCGGGGGGGGGGGGGHHGGHHHHHGHGGGHHHHHHGHHHHHHHGHHGGGHGHGGGHHHHHHHHHHHHHHHHHHHHHHHHHHHHHHHHHHGGGGHHHGGGGGGGHHHGFHHHGHFF3FGHGFCFDG2F/?/22211?F<CC-99--9---9-.001::B0---------../.--<.10....-..-..10:1<<00/:.0<</00//0//...../-<-.--.<......../:1:00..9
@M03495:530:000000000-LYBTV:1:1101:8077:21040 2:N:0:TGACAGCT+CCTACGGG
ATATTTTGCCGTTGATAAACCACCCTCCCTGTGGTCGTTATCTTGCTCCTTCTGTCGTCAACGAATTTACTAATTCCAAAGCTCACATGCTGACAGATCGGAAGAGCGTCGTGTAGGGAAAGAGTGTCCCGTAGGGTGTAGATCTCGGGGGTCGCCGGGTCATTAAAAAAAAAAAAAGATAAGAGAGCACGGTTAACCAGTAACATGAGAAAGAAACAAGAAATGAGAGTCAAGAAAAGACGGAACGATGA
+
CCCCDFFFFFCBGGGGGGGGGGGGGHHGGHHHHHHHGGGHHHHHHHHHHHHHHHHHGGGHGHGGGHHHHFHHFHHHHHHHHHHHHHHHHHHHHHHHHHHHGGGGHHHGGGGGGHHHHGHHHHHHGHDFHHGHFGGGFG/>2222D20C/<@-.<-.:--.<.000::0<<--?D-<-.9000000<..0.--...0000<0000000000000<.///.////000000000<00:///</...9-.9..0
@M03495:530:000000000-LYBTV:1:1101:17096:21042 2:N:0:TGACAGCT+CCTACGGG
ATATTTTGCCGTTGATAAACCACCCTCCCTGTGGTCATTATCTTGCTCCTTCTGTCGTCAACGAATTTACTAATTCCAAAGCTCACATGCTGACAGATCGGAAGAGCGTCGTGTAGGGAAAGAGTGTCCCGTAGGGTGTAGATATCGGGGGGGGCCGGGGCATTAAAAAAAAAAAAATGGTGGGTGGTGGTGATATACGGTGTAGAACGACACGAAGGGGGACGGAGAGATTGACGGAGAGAGGTTGAGTA
+
CCDCCFFFFFCCGGGGGGGGGGGGGHHGGHHHHHHHHHHHHHHHHHHHHHHHHGHHGGGHGHGGGHHHHHHHHHHHHHHHHHHHHHHHGHHHHHHHHHHHGGGGHHHGGGGEFFHHHGHHHHHHHH4FGHGHGGGG?C/2F2>2@2FF?AE-----------/;0000;9--@DC--.0000.-;.-.....0000;0../;900000;.---.9....------:A-9.00000.-;.-.9..;///00:
@M03495:530:000000000-LYBTV:1:1101:18647:21044 2:N:0:TGACAGCT+CCTACGGG
ATATTTTGCCGTTGATAAACCAGCTAATCCTGAAAAAAAAATCAAAGCTAAAAACTACAATGCTAAGACCACGATGTGACTGCTATCAAAGTTAGATATATATGTAAATTATTCATCTGTCAAATCCTAGAATTATATCATACCTGCTCCAGCAATCACGACCTGTAATGGTTTAGTGGGTTGTTCACTGTTTCTGAAAAATGAAGATAGTTGTCCAGCTTCCAAAAAGTTTATTGTGTTTTCTAGTGGAG
+
AABBBFFBFFBAEGEGFDGGGGHHHHHHHHHHHHHFHGGGGHCGHHGGHFHHGHGHHHHHHHHHFBGHHGHHGGHGHFFFEHGFGGHHHHGFGHHHHHHHHHHHHHGHHFHHHHHHGHFGHHGHGFHHHHHHHHHHHHHHHHFGHGFFHHFHEHGGHGHFDCGFFGFGFGG1?FHGHHHFGGCFHHHHGHHGHGHHEHHGGHHFDC0;GHC0CHGHHB/:0::0;GGEGFGFFGFGGGGFF9CFGFFF.0.
@M03495:530:000000000-LYBTV:1:1101:23772:21060 2:N:0:TGACAGCT+CCTACGGG
ATATTTTGCCGTTGATAAACCAGAGGACTCAGGCTGGACCAAAGCTCACATGCTGACAGATCGGAAGAGCGTCGTGTAGGGAAAGAGCGCCCCGTAGGGGGGAGAGCTCGGTGGGCGGCGTGTTATTAAAAAAAAAAAAAAGGTAGAAAGTGGCGGGTGAGGGACTATATATGAACGACGGTGTAAGTGTAGCAGTACGAGCGGACAGGAGCGCGCTACGGGGCGTCCTGATAGCTCACGGCGAGGACTGA
+
BBBBBFFFFFBBGGGGGGGGGGHE4AAA4BGHHFHF2GGGFFEFHF3FGFBEG5GHCEGGEEG1AAFFCCE?EE>EB2BFFFEFHFG2>//>/E>EEGF//--:...09A?.:.-.9-----..9/;//9;/BAFA>-;--..///////9/9.9--99..;..9.//9//////;..---.../////9//////9/...-9----...;.--;-9-9..--9----.///://:///..--;9--././
@M03495:530:000000000-LYBTV:1:1101:18305:21066 2:N:0:TGACAGCT+CCTACGGG
ATATTTTGCCGTTGATAAACCAGAACCATCCAAAGCTCACATGCTGACAGATCGGAAGAGCGTCGTGTAGGGAAAGAGTGTCCCGTAGGGTGTAGATCTAGGTGGGCGGCGGGTCCTTAAAAAAAAAAAAGATGAGAGTAAGAAAGGCCGAAGGGCTTTCGAGTGTCAGTAGGGTGAGTCCATCGTAGACGCAGCAGTAGCCGCGCACGGCGACAGTGACGATTGAGCGAGAAGAGATAGAGCGCAGGACT
+
BBABCFFFFFCBGGGGGGGGGGGHHHHHHHHHHHHHGHHHHHHHHHHHHHHHHHGGGGHHHGGGGEGBGGHFGHHHHHDFBGFHGEEEDFB1/3@44444B?3BF///////-<<.0000=0<C-ADG9C..000000:00009/;.:.9---9..../0../0.0000:;00./...009000;;9..9.----..00000.--:---:--;---000:.....000----:/0./000900--99;../
@M03495:530:000000000-LYBTV:1:1101:9090:21067 2:N:0:TGACAGCT+CCTACGGG
ATATTTTGCCGTTGATAAACCAGGACTCAGGCTGGACCAAAGCTCACATGCTGACAGATCGGAAGAGCGTCGTGTAGGGAAAGAGTGACCCGTAGGGTGAAAATTACGGGGGTCGCCTGATCAATACAAAAAAAAAATCATAACGGCACCAGGGATCACGACCGGGAACGGTATAGAGGGGAGTTAACGGTTGCTGAAAAAAGAAAGTAGTTAGCACTGTAGCACAAAGGATAATGGGTATATATGACAGG
+
CCBCCFFFFFCCGGGGGGGGGGHGACGGGHGHHHGHFHHHHHFHGHHHHHHHFHHFHH5FGGEGGHHHGFAE>EGFHHGGHEFFGFG3BGFGGFEEFBF/3434334///<///>/?//011<1?11<<1<<<----./0000/.:---.;;..:9.;9..---:--9;.;:../9///.-.-.////.:.99.//////.-.../9//;/9//;////;/;////;./////////.://///;/////9
@M03495:530:000000000-LYBTV:1:1101:9687:21074 2:N:0:TGACAGCG+CCTACAGG
ATATTTTGCCGTGATAAACCAGGACTCAGGCTGGACCAAAGCTCACATGCTGACAGATCGGAAGAGCGTCGTGTAGGGAAAGAGTGTCCTGTAGGGTGTAGATATCGGGGGGGGCCGGATCATTAAAAAAAAAAAAAAAGATGAGGGGAGGGGGGGAGGAGGATATGAGAGTAAAAATGGAAAACTGTAGGACGACTGGGTGACAGCGATGTGGAGAAGATAACGGGTATGTGGGCGTCGAGGTGTGTGTG
+
CCCCCFFFFFDCGGGGGGGGGGGHHHHHHHHHGGHHHHHHHHHHHHHHHHHHHHHHHHHHGGGGHHHGGGGEGFGHHGHHHHHHBGBFHHHHHHHGBF/3B444?4?E/>C@-<--9--.-.<111<:<@DA;-<9--9..0110/.-.99--------..../011111:011110<00000//01111000<--....<..010.--...100.0./01110<-.--00110..-------<.:.....
@M03495:530:000000000-LYBTV:1:1101:15531:21081 2:N:0:TGACAGCT+CCGACGGG
ATATTTTGCCGTTGATAAACCAGGACTCAGGCTGGACCAAAGCTCACATGCTGACAGATCGGAAGAGCGTCGTGTAGGGAAAGAGTGTCCCGCCGGGCGGAGAGCTTTGAGGAAGCGGGGGGGTTAGAACAAATTCCGCCTGGAAATCTTGATCGGACAGCCACACCGTGGACCAGGGTGTTGAGTGGATTCAGATCTGGCTCCTTGGAGACGACTGGGGGGTGTCGCAATGTAGCGCGCGGCTGACGTGG
+
BBBBAFFFFFBBGGGGGGGGGGHGHHFHFHHHHFFCCHHGFFFHHHFHHHHHHEFGHHHHHGDGGFHHGGGGEEGBGHGGHHGEGBFBBGEF//>>//<//////?2221/0100///-------..///9../////.....:////9/////;..--........9;.-./.;...:9-..//:/.//////9/////9././/////;..--9;..-9-9@-/..-.://///---------...;..
@M03495:530:000000000-LYBTV:1:1101:23672:21097 2:N:0:TGACAGCT+CCTACGGG
ATATTTTGCCGTTGATAAACCAGGACTCAGGCTGGACCAAAGCTCACATGCTGACAGATCGGAAGAGCGTCGTGTAGGGAAAGAGTGTCCCGTAGGGTGTAGAGCTCGGTGGCGGGCGGATGATTAAAAAAAAAAAGAAGTGATGACAGTGGGGTGCGGCGGGCACATGTGAGCAAGAGGAGGTGATGTGGTGAGGGGTCTGGGAGACAGAGAGTTACACAGAAGCATAATAGACAGTGGAGGAGCGGACA
+
CDBCCFFFFFCBGGGGGGGGGGHGHHHHHHHHHHGHHHHHHHHHHHHHHHHHHFGHHHHGHGGGGHHHGGGE>FFGFHGFHHFGHEG4BEGEF>EEF3?/33434?3/E/??0/<///----00=00==0-A---:.../000000000:0:.-.-.------9-./00000000///.....9.0;0000:.0...-../:/;.9..//;/:.000000:.00000000000000/00:0.....-----
@M03495:530:000000000-LYBTV:1:1101:19632:21113 2:N:0:TGACAGCT+CCTACGGG
ATATTTTGCCGTTGATAAACCACCCTCCCTGTGGTCGTTTCTTGCTCCAAAGCTCACATGCTGACAGATCGGAAGAGCGTCGTGTAGGGAAAGAGTGTCCCGTAGGGTGTAGATTTCGGGGGTCGGCGGATCATTATAAAAAAAAAGAGGGAGGAGGGGTGGGGTGGAGGTGAGGGCAGGATGTGGAGAGCAGAACCGTGCAGGGGGACGAGCAGTGGTGGGCGTGTGGGGTGGCGGATGGGCTAAGAGCG
+
CCCCDFFFFFDBGGGGGGGGGGGGGHHGGHHHHHHHGGGGHHHHHHHHHHHHHHHHHHHHHHHHHHHHHHHGFGGHHHGGGGGGHHGHGHHHHHHBGBFHHGHGGGG3//3B4444B2</<///</-<----<00000:00<A9A-../....9...--.----.--.....0:....<-.0:0000.0..0<///.-....0.--9--<-<--/00/<..-.--9....<.--.---<-.../.0000/-
@M03495:530:000000000-LYBTV:1:1101:4016:21136 2:N:0:TGACAGCT+CCTACGGG
ATATTTTGCCGTTGATAAACCACCCTCCCTGTGGTCGTTATCTTGCTCCTTCTGTCGTCAACGAATTTACTAATCCAAAGCTCACATGCTGACAGATCGGAAGAGCGTCGTGTAGGGAAAGAGTGTCCCGTAGGGAGTAGCTTTGGGTGGGAGGAGTAGCGTTCAAAAAAAAGAAAGAGCAGCTAGGAGGGAAAGGTGGGAATCGGGTATGAAACTACAGGAGTGCAGGTAAAGCATGAGAAGTAATGGTG
+
>AAABFFFFFDBGGCGGGGGGGFFFHH?FHHHCGHBEGGGHDHHHFFBCG5GHHDAFF1FEHGGAGEGDGHGHFEHECBGFFGFE3GHGGHBEEGGHHHGFGGHHHE?EEEF/FGEGHHF0CG??3B3B>///?F2?/@2222@22C/</@<<-..001=-<../00<<@;-..;///////9/00.09:-.9.9.0/.-;/.9..-;-///999////;/..9.///../////9;/////99///////
@M03495:530:000000000-LYBTV:1:1101:27249:21164 2:N:0:TGACAGCT+CCTACGGG
ATATTTTGCCGTTGATAAACCACCTGTGGTCGTTATCTTGCTCCTTCTGCTAATTCCAAAGCTCACATGCTGACAGATCGGAAGAGCGTCGTGTAGGGAAAGAGTGTCCCGTAGGGTGTAGATCTCGGGGGGGGGCGGATGAATAAAAAAAAAAAAGACATGGGGGGAACTCGTGGGGCGAGAGATAAAAGCTATGGCAAGTCAGACTGTGAGGGTCGTGATGACGATGAGTCAGCTCTACTCGGAACTTG
+
CCBCCFFFFFCBGGGGGGGGGGGGHHHHHHHGGGHHHHHHHHHHHHHHHHHHHHHHHHHHHHHGGGHHHHHHHHHHHHHHGGGGHFHGGGGGGGHHHGHHHHHHFGBFGHGHGCGG3?/33444?BFFCFCG;--:@----;//;//:/C;;-@--../////..---..;/...9-9AD----./9;///.///9/.//.//////9/////.../-:./////..../////////////9.9..-///
@M03495:530:000000000-LYBTV:1:1101:23721:21177 2:N:0:TGACAGCT+CCTACGGG
ATATTTTGCCGTTGATAAACCAGGACTCAGGCTGGACCAAAGCTCACATGCTGACAGATCGGAAGAGCGTCGTGTAGGGAAAGAGTGTCCCGTAGGGTGTAGATCTCGGTGGGCGGCGGAGCAGTAAAAAAAAAAAAGAGCGAAGGGCTGGAGGAGCACTAGTTTTAGCTTGAACGTCCGAGTCACCAAAGGTAAAAGCGATAAGCGCGTGACTGCCGGTATAGAGTCGCATAGAGCTGTGTGGGGTAGGT
+
BCBCCFFFFFCBGGGGGGGGGGGGGHHHHHHHHHGHHHHHHHHHHHHHHHHHHGGHHGHHHGGGGFHHGFGFFGHHHHF3FHGFF@F4BEHG1/ECF3?>33444D4BF/?///E///----</<000=0---;;-9..//----........:.A.9.//;/9/9//;///9//.9..-9:./9:/:..//9/////..;...//-----..9///----;;;////---.;/:///9B//:..-...;/
@M03495:530:000000000-LYBTV:1:1101:16453:21181 2:N:0:TGACAGCT+CCTACGGG
ATATTTTGCCGTTGATAAACCAGCTAATCCTGAAAAAAAAATCAAAGCTAAAAACTACAATGCTAAGACCACGATGTGACTGCTATCAAAGTTAGATATATATGTAAATTATTCATCTGTCAAATCCTAGAATTATATCATACCTGCTCCAGCAATCACGACCTGTAATGGTTTAGTGGGTTGTTCACTGTTTCTGAAAAATGAAGATAGTTGTCCAGCTTCCAAAAAGTTTATTGTGTTTTCTAGTGGAG
+
CCCCBFFFFFCBGGGGGGGGGGHHHHHHHHHHHHHHHGGGGHHHHHFHHHHGHHEFHEHHHHHGHHFHHHHHGGHGGHHHHFHHHGFHHHHHGHGHHHHHHHHHHHHHHHHHHHHGHHHHHHHHHHHHHHHHGHHHHHGHHHHHHHHHFHHHGHHGFFHGGGGGBDGFHHHHEGHGGHFECFCFHHHHEBGHHHHGHFHHFFHGGHEFHHHHHHHGHHE0CGF0:CG:.FFGGGGGGGGEFFGGGGGGGGE
@M03495:530:000000000-LYBTV:1:1101:16124:21190 2:N:0:TGACAGCT+CCTACGGG
ATATTTTGCCGTTGATAAACCAGCTAATTCCAAAGCTCACATGCTGACAGATCGGAAGAGCGTCGTGTAGGGAAAGAGTGTCCCGTAGGGTGTAGATCTCGGTGGTCGCCGTGTCAATAAAAAAAAAAAGAGCGGAGGATGCAGTTGGAGTCAGAATAAAAGATAAAAGTAAGAAGACAGTAGACAATACGTCCAGAGTGAGCAGAATACACACTCAGTGTCCTGGTAACGGCTCGAGAGGTAAGAGCGTG
+
CCCDDFFFFFDCGGGGGGGGGGHHHHHHHHHHHHHHHHHHHHHHHHHHHHHHHHGGGGHGHGGGGGGFHHHGHHGHHHBFDGHHGGEGGGBF>BE444FGH1/?//3>/<>//0B3333?FFG@@/@/@..00>-<--./0<011<1:0/:<1111111111.01111101::11/0/</011111/010.0...00.11<000/</1<0<00.///01111110/0110.9-<<9-..-.<01010/<..
@M03495:530:000000000-LYBTV:1:1101:12781:21198 2:N:0:TGACAGCT+CCTACGGG
ATATTTTGCCGTTGATAAACCAGCTAATCCTGAAAAAAAAATCAAAGCTAAAAACTACAATGCTAAGACCACGATGTGACTGCTATCAAAGTTAGATATATATGTAAATTATTCATCTGTCAAATCCTAGAATTATATCATACCTGCTCCAGCAATCACGACCTGTAATGGTTTAGTGGGTTGTTCACTGTTTCTGAAAAATGAAGATAGTTGTCCAGCTTCCAAAAAGTTTATTGTGTTTTCTAGTGGAG
+
BBBBAFFFFFBBGGGGGGGGGGHGHGHHCHHHHHGGHGGGCHFDHFHHHFGHF3EGHHHGHHHFHHHHGHHGDGFFHFHFHHBGHHGHHHHHFHHHHHHHHHHHHHHHHHHHHHHHHHHHHHGHHHEHGFHHHHHHHHHHHHFFFHAGBFHEHFHHHGHF?@@DCFFHHHGGHGHH1DFGDGGGHHHGHHHHHGHGHFFHCCDGGBGHHHFHHGC0BGHHEGCG;:.CE;CFFGEFFFBCF/BFFFBF?09
@M03495:530:000000000-LYBTV:1:1101:13903:21215 2:N:0:TGACAGCT+CCTACGGG
ATATTTTGCCGTTGATAAACCAGCTAATTCCAAAGCTCACATGCTGACAGATCGGAAGAGCGTCGTGTAGGGAAAGAGTGTCCCGTAGGGTGTAGGTCTCGGTGGTGGGCGGATCATTAAAAAAAAAAAAAAAGAAGGAGGAGTACAGAGGAGGACATGGCTAATAGTATACATTAACTGACATGAATAGGTTGTCTAGTTGTATGTATGACAGATATGAAGTAGAGTCTTAACGCTACGAGTACGCAATT
+
DDDDDFFFFFDCGGGGGGGGGGHHHHHHHHHHHHHHHHHHHHHGHHHHHHHHHHGGGGHHHGGGGFGFHHHGFHHHHHDFDGGHGHGGGE?F/3333444B?/EE>/?//<////@@2>2@D2<C@DCC-<--.../.....9//0000/<...../00/./0<00000000000000<0<:00000:0B000/.0000000<0:000000000/0000000<000<000:000.-<.-..9..0...<.0
@M03495:530:000000000-LYBTV:1:1101:21642:21218 2:N:0:TGACAGCT+CCTACGGG
ATATTTTGCCGTTGATAAACCAAAGCTCACATGCTGACAGATCGGAAGAGCGTCGTGTAGGGAAAGAGTGTCCCGTAGGGTGGAGGTCTCGGTGGTCCGCGTATCACTGCAATACACAAACACACAAGGAGATCACCGTTCCTGTGGTGGCCGCGAGCCTACAAGTTACCAATGACGGTTCACATTACTCTCGTACATTTCACGTCAGACATACAGTTGCCCCGGCGCCGGTCTTACAGTAAATACCACAT
+
AAAB?FFFFFB>E?CFEAGGFGC4E4FGGHFDFFDBAFDGCHHHFEGGFGGG1AEAEAFFBCGFGCGCD@5D5GEGEEGEGF/?11>144?111/?33/>///<044111B12B1B11/0/00?///0/0//0110</0/00=11100>.>0-<<--:-;/:/00;00;B09//00.;;..000;0009090..9.90909/9..9:.//.//99////://.----------./://///////////./
@M03495:530:000000000-LYBTV:1:1101:19672:21219 2:N:0:TGACAGCT+CCTACGGG
ATATTTTGCCGTTGATAAACCAGGACTCAGGCTGGACCAAAGCTCACATGCTGACAGATCGGAAGAGCGTCGTGTAGGGAAAGATCCCGTAGGGTGTAGATCTCGGGGGGCGCCGGATCATTAAAAAAAAAACAAAAAGTAGACAATAGTGACGGGGATGTGTTAAAGAGGGAACGAAGAAGACGCTGTATCAGAGATAGCTGCGAGGGGTAGGAAGAGGAATAATTGAGGATAGTCGTGAAGCGCAGAGA
+
BBBBBFFFFFBBGGGGGGGGGGHGHHHHHHHHHHGHHHHHHHHHHHFFHHHHHHHHHHGHHGGEGHHHGGGF>EBEGHGFHGHFFGHHGHGGGGFC>E3E44B4F//E/-----;--.-9///B/FFD;;-9.......//////.///////.----..9/9//////.........../;//;-...///////.///////-;----....//9...../://////./:9///..././/-----..
@M03495:530:000000000-LYBTV:1:1101:16823:21293 2:N:0:TGACAGCT+CCTACGGG
ATATTTTGCCGTTGATAAACCAGGACTCAGGCTGGACCAAAGCTCACATGCTGACAGATCGGAAGAGCGTCGTGTAGGGAAAGAGTGTCCCGTAGGGTGTAGAGCTCGGGGGGGGCCGGGTCATTAAAAAAAAAAAAAAGAGAGGACATGGGTGGGGGCGGAGGGTAGAGGAAGAGTGAGAGGGGTGCATCAGGGTTGTACGGAGAGAGAGGAGAGTGGGTGGAGGCGGGGAGCGGAGTAGATCATGGGGG
+
CDCCCFFFFFCCGGGGGGGGGGHGHHHHHHHHHHGHHHHHHHHHHHHHHHHHHHHHHHHHHGGGGHHHGGGFEEFGHHGHHHHHHBGBFGHEGFGGG3F/3?4343?EE/EG--;--9--.-90900:0:@DA=-9---..//..../00/./9;A---------./;00/./...000000..-.9.000000:/.-900..9.@......9;..00....-....------.----./00:00000..-
@M03495:530:000000000-LYBTV:1:1101:17298:21298 2:N:0:TGACAGCT+CCTACGGG
ATATTTTGCCGTTGATAAACCACCCTCCCTGTGGTCGTTATCTTGCTCCTTCTGTCGTCAACGAATTTACTAATTCCAAAGCTCACATGCTGACAGATCGGAAGAGCGTCGTGTAGGGAAAGAGTGTCCCGTAGGGTGGAGGGATGGGGGGGGGGCCGGTGATTAAAAAAAAAACAAGGGTAAAAGAAGAGGTGTACGACATTACGAGTGGCAGACTACTACGTAGATGGAGATGACATGTGTCAGGCGGA
+
BCABAFFFFFCBGGGGGGGGGGGGGHHGGHHHHHGHGGGHHHGHHHHHHHHHHHHHGGGHGHGGGHHHHHHHHHHHHHGHHHHHHHHHHHHHHHHHHHHHGGGGHHHGGGGEG?GFHGHHHHGH3FBGFHG/CFGF=F//?///0/?//>-----------.0000000;---:9..99..//009../0..0.;00...-.000..;....9...:0/0099.0..000//0/000009:000009/---
@M03495:530:000000000-LYBTV:1:1101:22960:21304 2:N:0:TGACAGCT+CCTACGGG
ATATTTTGCCGTTGATAAACCAGGACTCAGGCTGGACCAAAGCTCACATGCTGACAGATCGGAAGAGCGTCGTGTAGGGAAAGAGTGTCCCGTAGGGTGTAGATCTCGGGGGTGGCCGGGTCATTAGAAAAAAAAAAAAATGAGCACTGGACGAGAGTCTGGCAGTAACAGGAGAAGATACTCGTTACATCACAGGCATGTCAACTCTGTTAGTCAGCCGTTCGAGCGCCAGTATCACACTCAGGAATGCA
+
CCCCBFFFFFCBGGGGGGGGGGHGHHHHHHHHHHGHHHHHHHHHHHHHHHHHHHHHHGHHH1EFGHHHGFGEEEHHHHGHHHFGGFH4FHHGEEGGGGG/BF44B?40F/>C///00<//?<<1>1111=>CD--:----.00000.0//;;--;.:0;00/;:;;00000...;./000000..:..0000900..:0.;;0000000900000090/-9./../.---.-00900000/;/0/0/0000
@M03495:530:000000000-LYBTV:1:1101:14021:21320 2:N:0:TGACAGCT+CCTACGGG
ATATTTTGCCGTTGATAAACCAGCTAATCCTGAAAAAAAAATCAAAGCTAAAAACTACAATGCTAAGACCACGATGTGACTGCTATCAAAGTTAGATATATATGTAAATTATTCATCTGTCAAATCCTAGAATTATATCATACCTGCTCCAGCAATCACGACCTGTAATGGTTTAGTGGGTTGTTCACTGTTTCTGAAAAATGAAGATAGTTGTCCAGCTTCCAAAAAGTTTATTGTGTTTTCTAGTGGAG
+
CCCCCFFFFFCCGGGGGGGGGGGHHHHHHHHHHHHHHGGGGHHHHHGHHHHHHHGHHHHHHHHHHGHHHHHHGGHGHHHHHGFHHHGHHHGGHHHHHHHHHHHHHHHHHEHHHHHHHHHHHHHGHHHHHHHHHHHHHHHHHHHGHHGFHHFHEHHFFFFFFGGGHHHHHHHHHFHHHHGHCFCDHHHHHHGHFFHHFFHHHFHHFGBCGFGGHHHGHGEGBHHHGBGECBGFFGFFGGBFFGEFFBBBFBE
@M03495:530:000000000-LYBTV:1:1101:25066:21326 2:N:0:TGACAGCT+CCTACGGG
ATATTTTGCCGTTGATAAACCAGGACTCAGGCTGGACCAAAGCTCACATGCTGACAGATCGGAAGAGCGTCGTGTAGGGAAAGAGTGTCCCGTAGGGTGTAGAGCTCGGGGGGGGGCGGGGCATTTAAAAAAAAAAACGAAGAGCAGCAGTGGGGGACTGGGACGGCATGAAGTGCTCGATGCCAAGACAATCGGTTCCGGTCGGATGCGAGTGGTGGGAGTGAGGAGTAGATAGACGTGAGCTAGGCGTT
+
CDCCCFFFFFCAGGGGGGGGGGHGHHHHHHHHHHGHHHHHHHGHHHHHHHHHHHHHHHHHHGGGGHHHGGGF>FFFHHGHHFHHHGHBFGHGGEEGG3?>3343D?3?>/<B-----;-----/0090B09-@=-==.-..9../0//..;0/.----......-----.00000000.990.090..///00.....0.-;----.-/-.--..0..;....09.0.//0000000.;..:0000./;.-
@M03495:530:000000000-LYBTV:1:1101:23949:21327 2:N:0:TGACAGCT+CCTACGGG
ATATTTTGCCGTTGATAAACCAGCTAATCCTGAAAAAAAAATCAAAGCTAAAAACTACAATGCTAAGACCACGATGTGACTGCTATCAAAGTTAGATATATATGTAAATTATTCATCTGTCAAATCCTAGAATTATATCATACCTGCTCCAGCAATCACGACCTGTAATGGTTTAGTGGGTTGTTCACTGTTTCTGAAAAATGAAGATAGTTGTCCAGCTTCCAAAAAGTTTATTGTGTTTTCTAGTGGAG
+
CCBBCFFDFFCAGGGGGGGGGGHHHHHHHHHHHHHCHGGGGHHHHHGFHFHGFHGHHGHHGGHHFHHGGFHHGGHGHHHGFHBGHG3GGFHGHHHHHHHHHHHHHHHHHBGHHFHHHGHHFHHGHHHHHHHHHHHHHHGHHHHFHHEGHHHG2FGHHGHGGFGGFHH1?GFHGFBG1F0FGE-AGHHHHHHHFHHHGHHHFGBDDGBHGHHGHHHFFH/<GCGGGF.AFGGGEGGGGGFFGBBGBF00.=:
@M03495:530:000000000-LYBTV:1:1101:12969:21361 2:N:0:TGACAGCT+CCTACGGG
ATATTTTGCCGTTGATAAACCACCCTCCCTGTGGTCGTTATCTTGCTCCTTCTGTCGTCAACGAATTTACTAATTCCAAAGCTCACATGCTGACAGATCGGAAGAGCGTCGTGTAGGGAAAGAGTGTCCCGTAGGGGGTAGATCTCGGGGGGCGGCGGGGCAATAAAAAAAAAAAGAGAATAGGTGTAAGGTGAGGGAGGAGGTACGACGAGATAGGTGGGTGACACGATGGGTGGTGGGGAGAAGCGTGA
+
CCDCDFFFFFCBGGGGGGGGGGGGGHHGGHHHHHHHGGGHHHHHHHHHHHHHHHHHGGGHGHGGGHHHHHHHHHHHHHHHHHHHHHHHHHHHHHHHHHHHGGGGHHGGGGGEGGHHHGHHHHFHGHFHGHGHGGFF/>//=11111?F->E---9-9----<.<10<BFA;->>-..//0<1001000110101...<.-..<.0<...---..11/10.-..9010.<<...<.-...--.-../0-...
@M03495:530:000000000-LYBTV:1:1101:18645:21364 2:N:0:TGACAGCT+CCTACGGG
ATATTTTGCCGTTGATAAACCACCCTCCCTGTGGTCGTTATCTTGCTCCTTCTGTCGTCAACCTAATTCCAAAGCTCACATGCTGACAGATCGGAAGAGCGTCGTGTAGGGAAAGAGTGTCCCGTAGGGTGTAGATCTCGGGGGGGGCCGGTGCATTAAAAAAAAAAAAAGAGACAGGGTTGGAAGGTAGAGGATGTGGTGTAGGATCGAAAGCGTGCGAGTGGGAGGACGTGTGGGATGATCGCGTGATT
+
CCCCCFFFFFCBGGGGGGGGGGGGGHHGGHHHHHGGGGGHHHHHHHHHHHHHHHHHGGGHGHHHHHHHHHHHHHHHHHHHHHHHHHHHHHHHHGGGGHHHGGGGEGFHHHGHHHHHHDGBFGHGFDGGG2F/2F22>22=?@B?-;----;---:0000099@@D---:-..////9..;.--00/.00000/./0900/.;00000/../../;...-:9-.....:..-../....0.000:.-;-./0
@M03495:530:000000000-LYBTV:1:1101:24336:21393 2:N:0:TGACAGCT+CCTACGGG
ATATTTTGCCGTTGATAAACCACCCTCCCTGTGGTCGTTATCTTGCTCCTTCTGTCGCCAAAGCTCACATGCTGACAGATCGGAAGAGCGTCGTGTAGGGAAAGAGTGTCCCGTAGGGTGGAGATTTCGGGGGGGGCCGGGTGATTAAAAAAAAAAAAGCAAGCTCGAATAAGGACTGGACTGAGCACGTAGCGTTAAGTGGAGCCATCGGAGATCTTCAGCTGAGCTCAACGAGGTGTCGCAGGACAGGG
+
CCCCCFFFFFCBGGGGGGGGGGGGGHHGGHHHHHHHGGGHHHHHHFHHGHHHHHHHGHGGGHHHHHHHGHHHHHHHHHHHHHGGGGHHHGGGEEGFGHHGHGHHFGFHDGHHGAEGGGBF///B?33?=B/>/--9-----:-90000900:C-----..099.09.-/0;9000./../.0.0000.9./..-.:..00009././00...9-/0000;00000.09;00/9;.-..:0..-.-.9/...
@M03495:530:000000000-LYBTV:1:1101:22476:21411 2:N:0:TGACAGCT+CCTACGGG
ATATTTTGCCGTTGATAAACCACCCTCCCTGTGGTCGTTATCTTGCTCCTTCTGTCGTCAACGAATTTACTAATTCCAAAGCTCACATGCTGACAGATCGGAAGAGCGTCGTGTAGGGAAAGAGTGTCCCGTAGGGTGTAGAGCTCGGGGGGGGCCGGATCATTAAAAAAAAAAAAGAGGGAAGACTATCAGTAGGCGGTCAAGCTACGAGTGGTAGATAGTCGATCAGACTAACGTGTTGAGGACGACTG
+
BCCCCFFFFFCBGEGGGGGGGGGGGHHGGHHHHHHHGGGHHHGHHHHHGHHHHHHHGGGHGHGGFHHHHHHHHHHHHHHHHHHHHHHHHGFHGHHHHHHHGGGGHHFEGGGFGHHHHGGHHHHHHHBDGHGF@DDE@F>22>2@FG/</>C--;-99--.-./::///;;--;---../.9....///////;////-:--./;///9......///9/:::/.....9://///.;./..////.--9..
@M03495:530:000000000-LYBTV:1:1101:22528:21435 2:N:0:TGACAGCT+CCTACGGG
ATATTTTGCCGTTGATAAACCAGGCGGACCAAAGCTCACATGCTGACAGATCGGAAGAGCGTCGTGTAGGGAAAGAGTGTCCCGTAGGGTGTAGATCTCGGGGGTGGGCGTATCATTAAAAAAAAAAAAGAACAGGAATGACAGAGATGCATGTAGATCCAGAGAGAAAGATATGCCAGATCAGGTGGAGATAGATGTCTGTGACAATGAATATCTCAGATGATGACAGTGTAGTGGTGACAGTCGCATGT
+
BCCCDFFFFFDCGGGGGGGGGGHGHGGGGGHHHHHHHHHHHHHHHHHHHHHHHGGGGHHHGGFGGEBFGHGHHHHHHHHGGFHEFEEDG??/3344?B4GF/<B<///=/--.0=1F11<DDCFCDGD-...///..<000000///0:0000<0000:0000./..000<<0000000.0000000...0/0::0000000:00<0<0000000<:000000000000<00:0:/.<.00:0:<.-9.<0
@M03495:530:000000000-LYBTV:1:1101:11261:21436 2:N:0:TGACAGCT+CCTACGGG
ATATTTTGCCGTTGATAAACCAGGACTCAGGCTGGACCAAAGCTCACATGCTGACAGATCGGAAGAGCGTCGTGTAGGGAAAGAGTGTCCCGTAGGGTGTAGAGCTCGGGGGGCGGCGGGTCAATAAAAAAAAAAAAAATGAAGAGAGGGAGCCGCAGTGAGACCTAAAGGTGAACATAGCCAGTGATAGGCCAAAGTCGACAGGATGAGTGGCGTGGTGTTGGTGTGTGTATGCGTTAGTGATGAGCCTC
+
DDDDDFFFFFDCGGGGGGGGGGHGHHHHHHHHHHGHHHHHHHHHHHHHHHHHHHHHHFHHHGEGGHHHGGGGEGGGHHGGHHHHHBG@FGHGHFGGGGE/?3434B3///>@--9-9@--9-90;90BBB==-;>-;--.90000./.......--;-.90000.;9900000000000:0:0;90000;/00../::0..;:-..000000..-.-:........:9..:0:00.;...09099000///
@M03495:530:000000000-LYBTV:1:1101:12169:21450 2:N:0:TGACAGCT+CCTACGGA
ATATTTTGCCGTTGATAAACCACCCTCCCTGTGGTCGTTATCTTGCTCCTTCTGTCGTCAACGAATTTACTAATTCCAAAGCTCACATGCTGACAGATCGGAAGAGCGTCGTGTAGGGAAAGAGTGTTCCGTAGGGTGTAGATATCGGTGGTGGCCGTGGGATTTAAAAAAAAAAGAACAGATTTGAATGGTGAGGGGTCAGGCGTCGAAGGGAGGCGAGTGATGGGGTCGCTCGTGTACAGAGTAGACGG
+
DDDDDFFFFFCCGGGGGGGGGGGGGHHGGHHHHHHHGGGHHHHHHHHHGHHHHHHHGGGHGHGGGHHHHHHHHHHHHGHHHHHHHHHHHHHHGHHHHHHHGGGGHHHGGGGGF?GGHGHHHHHHHHBDDFEGHFGGFF/2D@2>22F?/?A//<00<--<-.100<D000-:<<<...//:/000000000::<.C.-...<//-.---......-99<--<0000....--..--../00<0/000<0..
@M03495:530:000000000-LYBTV:1:1101:7858:21481 2:N:0:TGACAGCT+CCTACGGG
ATATTTTGCCGTTGATAAACCAGGGACTCAGGCTGGACCAAAGCTCACATGCTGACAGATCGGAAGAGCGTCGTGTAGGGAAAGAGTGTCCCGTAGGGTGTAGATCTCGGTGGGGGCCGGATCGTTTGAAAAAAATAAAGTGGTAGTGGGTGGGGGGTGGTGAATTAGTGAAATAGAGGAATGGAAACTAGAATAGATACTGGGTGGACGGAGTGTGACTGTAGTTGGAGGTACGTATCAGAGATATTGAG
+
CDCCCFFFFFBAGGGGGGGGGGHGGGGHHHHHHHHGHHHHHGGHHHHHHHHHHFFHHHHHGHGGGGFHHGEEGGGHHHHGHH1BBG@EBBGHGHGDDG3?>3??4BD40F/<A/>///</////0??/11=<F<-.0000000000</<.:.------9-..0000090000000000/./000000/00000;000000000./.-.0--....;00000000:0000:.:00./09.0000/000000:
@M03495:530:000000000-LYBTV:1:1101:10575:21495 2:N:0:TGACAGCT+CCTACGGG
ATATTTTGCCGTTGATAAACCAGGACTCAGGCTGGACCAAAGCTCATATGCTGACAGATCGGAAGAGCGTCGTGTAGGGAAAGAGTGTCCCGTAGGGTGTAGATCTCGGTGGTGGCCGGATCATTAAACAAAAAAAGATGTTGGAGCTGGTAGGCAGAGTGAGAGTAAGAACAGCCACGTTAGAGCGGTGTGCGAGGCTGATATGCATGTCATATGCATCTCCGCGCGGTACTTGTATTGCAATTACATAA
+
BABBBFFFFFCBGGGGGGGGGGHGHHHHHHHHHFGHHHHHGHHHHHHHHHHHHHHGHGHHGGGGGGHHGGGF>EHFDGFFGGGGHGGBFGHF?EEGGFC/DGFB4?BFE/?F///0B//</<@2D>2F2D<GFH/@/C?111>.10<<10>11.00<.<00000/<00000///..:/-../.000-9.;:.0..-;-...//////;/////9///://///..----...//:;///9;//:9/9////
@M03495:530:000000000-LYBTV:1:1101:9297:21505 2:N:0:TGACAGCT+CCTACGGG
ATATTTTGCCGTTGATAAACCAGGACTCAGGCTGGACCAAAGCTCACATGCTGACAGATCGGAAGAGCGTCGTGTAGGGAAAGAGTGTCCCGTAGGGTGTAGATTTCGGTGGTGTCCGGGTCCTTTAAAAAAAAAAAACAGTGTATGATGTTGGGGGCCATTTGTGTAAGAGGAATAATAGTGTAGAGTGACTTCGCTCTTGAGATTAGGTTCAGCATGTATGGTGGAGTAAGTGCGGTGTATGTCACGAG
+
ABAABFFFFFCBGGGGGGGGGGHGHHHHHHHHHHGHHHHHGGHHHHHHHHHHGGHHHFHHHGFGGGHHGGGGEFHHFHAFHHHHGEGBFGHE?EEGG?FEG?444442</??///34?///</2D2222@2/AD-<--../0000000000:0:-----./0;00/;00000../000900000900000000//.:..;////.;://////////;/:////:/...////9//--.-.9://///..-
@M03495:530:000000000-LYBTV:1:1101:22479:21529 2:N:0:TGACAGCT+CCTACGGG
ATATTTTGCCGTTGATAAACCAAAGCTCACATGCTGACAGATCGGAAGAGCGTCGTGTAGGGAAAGAGTGTCCCGTAGGGTGTAGATCTCGGGGGTGGCCGGATCAATAAAAAAAAAAAAAGGGTAAGGGTTTTAGGTTTAGGAAGTGGAGTTTCGGTTGTGTATAATCTTCATACGAGTCATAGCTGAAGTGCCTTCGGTCCATCGTGGCTAGTACCACTGCCTGTCTGCTTCACTAGCTGGGTCACGCA
+
CCCCCFFFFFBBGGGGGGGGGGHGHHHHHHHHHHHHFGHHHHHG2EF2FGHGGGGGGHHGHFHFHHGHGG5DGFGHGEGGBF/33@4@FG1F/>/<//0?///?@02D2?1FG/?CFG@--:.:://:0.....0/;;000;00090000.0/00.-..-.9/00000000:0;:0...;;0009000090;00:000....-090:...-:0.;90000000/000000000000:0:/00::9/.0.9-
@M03495:530:000000000-LYBTV:1:1101:24170:21531 2:N:0:TGACAGCT+CCTACGGG
ATATTTTGCCGTTGATAAACCAGGACTCAGGCTGGACCAAAGCTCACATGCTGACAGATCGGAAGAGCGTCGTGTAGGGAAAGAGTGTCCCGTAGGGTGTAGAGCTCGGTGGGGGCCGGGTCATTAAAAAAAAAAAATGTAGGGTGAATGGTCGACCTTGACTCTTCGAGTATACAGATGGATTACACGCATTATATGACAGTGTTGTGACTGGTGAATGAGTAGGGAGGCCTAGATGCGGACACGTGGAG
+
CCCCCFFFFFCCGGGGGGGGGGHGGHHHHHHHHHGHHHHHHHHHHHFHHHHHHGHHHHHHHGGGGFHHGGGGEFFHGHGCGHHHHGGBFGHGFEGGGGGEGH434D3?E?E/////////</??F11?F1----<-:.0;000.:9.000000----.9000;0000;./0.09000900;9000000.--;.000000;000900./.0090.:/0000;0;909./.-..0//00099-9--.9;...9
@M03495:530:000000000-LYBTV:1:1101:17715:21533 2:N:0:TGACAGCT+CCTACGGG
ATATTTTGCCGTTGATAAACCAGGACTCAGGCTGGACCAAAGCTCACATGCTGACAGATCGGAAGAGCGTCGTGTAGGGAAAGAGTGTCCCCGTAGGGTGTAGATCTCGGTGGTCGCCGTGTCATTTAAAAAAAAAAGATGGGATAAGAGTGGTGGAGGTGCAGTGGTACACAGACCTGGCAGGGTGGCGGTGGCAATGGAGGTGGACACGTGGCGCTTCAGATATGTTAACTGTACACGAGCTGAGTGAG
+
CCCCCFFFFFCCGGGGGGGGGGHGHHHHHHHHHHGHHHHHHHHHHHHHHHHHHHHHHHHHHGGGGHHHGGGGEFHHHHGFHHHHHHHFGFHHGGGGGGHG@FGB44B?0C/<//3>/C@//@2@@>2>2@@FD?C?>.<000./0/000000.<<..:.;.00000/00;000.0..0:../.--/.-.9---:./00000/.....00.....--.-..000:00000000;000000.---.00.0;00
@M03495:530:000000000-LYBTV:1:1101:14540:21549 2:N:0:TGACAGCT+CCTACGGG
ATATTTTGCCGTTGATAAACCAAAGCTCACATGCTGACAGATCGGAAGAGCGTCGTGTAGGGAAAGAGTGTCCCGTAGGGTGTAGATCTCGGGGGTCGCCGGATCATTAAAAAAAAAAAAGAAAGAAAGAAATGAGGGACGCGAGGTGGTAAAGGCTGAAATGGAGTGGATGTAGACGACAGAGCTATTCTTAGTCTGGGGCTAGTTAGGGGAAGTTGCAGGAGTGGACCTGCTTCAATGCAACGGTCTGG
+
CCDDDFFFFFECGGGGGGGGGGHHHHHHHHHHHHHHHHHHHHHHGEEBBGGGFGGFGHHHHGHHHHHHDGBFHHGHGGGGFF>334B4B4FF/><</</</////??@@11GHGGGG--@.../0/./0/./111<:...-<----....11<10.0..001100/0.<B0<01111.9--9///00:<1111111<1//-.<:.<111/.<...011100...:..00///.011111<011<--..<//
@M03495:530:000000000-LYBTV:1:1101:4706:21555 2:N:0:TGACAGCT+CCTACGGG
ATATTTTGCCGTTGATAAACCAGTCTCCAAAGCTCACATGCTGACAGATCGGAAGAGCGTCGTGTAGGGAAAGAGTGTCCCGTAGGGTGTAGATCTCGGGGGGGGCCGGAGCATTAAAAAAAAAAAAAGAATCGCGATATTATGCAATACACTCACTAGAACACGAAACAAGAGATTACTATGTCTTGAATGCACCCTTTAAGCCATAACTCTAGGTACTACCTAGGACATGTCAGCACTCACCATTAGAG
+
BBBBBFFF4DDAGGGGGGGGFGHH4FGHHHCGFHHHHHHGHHHHHFGFHEGGGFGFHGEEEEEEFGGEGHHCFCGFH5F53EFEEFG?F/3@4B4B411/>/----------.999////-@-@->;-...//9.---.-//9///////;//;////;////..-9.-/...../////9///////;///////..////99/99//////////9//9/.//////.//;/////9////.//;////
@M03495:530:000000000-LYBTV:1:1101:4473:21559 2:N:0:TGACAGCT+CCTACGGG
ATATTTTGCCGTTGATAAACCACCCTCCCTGTGGTCGTTATCTTGCTCCTTCTGTCGTCAACGAATTTACTAATTCCAAAGCTCACATGCTGACAGATCGGAAGAGCGTCGTGTAGGGAAAGAGTGTCCCGTAGGGTGTAGAGCTCGGGGGGGGGCGTGTGAAGTAAAAAAAAAAGAGGGAAGCGCAAAGATGATGAGTAATCAATAAGATGATAGAGATGCTAACAAGATTTAAGTAGAACAACGGCACT
+
BBBBBFFFFFBAFGCGGGGGGFDFDGGGGFHHFHHBFFEHHGHGBGHB3EGFHGHEFFCGGHGGFCAAGGFG5FGGHHE5FFFHHHHHHGHH42@GHFHHGGFGHHFGEEEEFGGGHFFFE0FGBGBGG2B?</CF2?<<2>222</</><--------..////9;///---9;9..9.....---9-:///9/////////:////////9//////99///9///9.;///////:////..-----.
@M03495:530:000000000-LYBTV:1:1101:12117:21595 2:N:0:TGACAGCT+CCTACGGG
ATATTTTGCCGTTGATAAACCACCCTCCCTGTGGTCGTTATCTTGCTCCTTCTGTCGTCAACGAATTTACTAATTCCAAAGCTCACATGCTGACAGATCGGAAGAGCGTCGTGTAGGGAAAGAGTGTCCCGTAGGGTGTAGAGCTCGGTGGGGGGCGGGTCATTAAAAAAAAAAAAAGGAGAGGGTGAGGTTGGGTGGAGAGAGTATGAAGGATATACTGACTGGTATAGTCTAGGGTAGGCGGCGTTAAT
+
AAAABFFFFFCCGGGGGGGGGGGGGHHGGHHHHHHHGGGHHHHHHGHHHHHHHHHHGGGHGHGGGHHHHHHHHHHHHHHHHHHHHHHHHHHHHHHHHHHHGGGGHHHGGGGGGGHHHGHHHHHH?GDDGHGHGGGG2F<2>222DFDC<?C/--:9B----.:00000:--;>--9-../...;.;...9///--..-..;;..00000000.000:00:0;00.0090000000:.::..0----;-..0
@M03495:530:000000000-LYBTV:1:1101:20197:21600 2:N:0:TGACAGCT+CCTACGGG
ATATTTTGCCGTTGATAAACCACCCTCCCTGTGGTCGTTATCTTGCTCCTTCTGTCGTCAACGAATTTACTAATTCCAAAGCTCACATGCTGACAGATCGGAAGAGCGTCGTGTAGGGAAAGAGTGTCCCGTAGGGTGTAGATCTGGGTGGTGGCCGGGGGTTTAAATAAAAAAAAGCAGAGATGGGTAGTAGGCAGGACTACAGTGATCGAGTATACTCGCATTCGTTCGTAGTCAGACAAGCGTATCAT
+
ABCBBFFFFFCCGGGGGGGGGGGGGHHGGHHHHHGHGGGHHHHHFFHHFHHHHHHHGAFEFHGGGGHHHHHHGHHGHHHGHHHHHHHHGHHHFHFFFHHHGGGGHHBEGGFEFGHHHGHHHFFHHHFHBGGGGGGA@F/22222222?0/>///00-------.00:0:0C009--..0/9./;00./0.;00000.-..///00;;000:..0.00000.--..00::9../..00000;/..9;...00
@M03495:530:000000000-LYBTV:1:1101:11157:21607 2:N:0:TGACAGCT+CCTACGGG
ATATTTTGCCGTTGATAAACCAGTCACAACCACTTCTTGCCCTCCAAAGCTCACATGCTGACAGATCGGAAGAGCGTCGTGTAGGGAAAGAGTGTCCCGTAGGGTGTAGATCTCGGGGGGCGGCGTAGCATTAAAAAAAAAAAAAGAGGAGTAAGCTCCTGTGGACGGATGGGTATAAACTACAAGTTATTGGTAGTGACGTGAGCATGGGGGGAGGCGTGTGAAGGAATGAGACGTGGGGGTACATAGGA
+
CDCCCFFFFFDDGGGGGGGGGGHHGFHHHGGGGHHHHHHHHHHGGHHHHHHHHHHHHGHHHHHHHGGHGGGGGHHGGGGGGFGGHGGHHHHH@F@BE3EEEAAE3C>33444?D0?/@/----:@---:;B0000;0:=------../...//0000000:00:00--..-.:/00000000;00000000000000/0:....;00;0...----9.-.99.0000./0;0000....--9-.0000000
@M03495:530:000000000-LYBTV:1:1101:9808:21631 2:N:0:TGACAGCT+CCTACGGG
ATATTTTGCCGTTGATAAACCAGCTAATCCTGAAAAAAAAATCAAAGCTAAAAACTACAATGCTAAGACCACGATGTGACTGCTATCAAAGTTAGATATATATGTAAATTATTCATCTGTCAAATCCTAGAATTATATCATACCTGCTCCAGCAATCACGACCTGTAATGGTTTAGTGGGTTGTTCACTGTTTCTGAAAAATGAAGATAGTTGTCCAGCTTCCAAAAAGTTTATTGTGTTTTCTAGTGGAG
+
BCBBBFFBFFCCGGGGGGGGGGHHHGHGHHHHHHHHGGGGGHHHHGEHHHFFHHGHHHHHGHHHHHHHHHHHGGHGGFHFHHBGHHHHHHHHHHHHHHHHHHHHHHHHHHHHHHHHHHHHHHHHHGHHHHHHHHHHHGHHHHFHHHGEHHHHGHHHHHHGDGGGHHHHHHGFGHHHHHHECFFGHHHHHHHHHHGHHFHGHHHGEGGHHGHHHHGHHGGHHH/CCCGGGGGGBFGGFF/BF;9F;FGGGF?
@M03495:530:000000000-LYBTV:1:1101:21390:21647 2:N:0:TGACAGCT+CCTACGGG
ATATTTTGCCGTTGATAAACCACCCTCCCCGTTGTCGTTATCTTGCTCCTTCTGTCGTCAACAAATTTACTAATTCCAAAGCTCACATGCTGACAGATCGGAAGAGCGTCGTGTAGGGAAAGAGTGTCCCGTAGGGTGTAGATCTCGGGGGGGGGCGGATCATTAAAAAAAAAAAAAAAAGTGCAGTCAGGGCAGCATGTACGGGTAAGTGAGAGATTGCTGTAGTTGGAGACATATAGTTTATGACATTT
+
ABCCCFFFFFCCGGGGGGGGGGGGGHHGGAFFHGGHGGGHHHHHHEHHHHHHHHHHGGGHGHHHHHHHHHHHHHHHHHHHHHHHHHHHHHHHHHHHHHHHGGGGHHGGGGGGGHHHHGHHHHHHHH3FGHGHGF?/=F>DFG2>DFFE//@-----:----:0:00:00:-:--------.000000000/...;..00:0;..---/:000000.0000000:00;000/0./000:0000000:00000
@M03495:530:000000000-LYBTV:1:1101:8741:21663 2:N:0:TGACAGCT+CCTACGGG
ATATTTTGCCGTTGATAAACCAGAACCATCCAAAGCTCACATGCTGACAGATCGGAAGAGCGTCGTGTAGGGAAAGAGTGTCCCGTAGGGTGTAGATCTCGGGGGGCGCCGGGTCAGTAAAAAAAAAAAAGAGAAAAAAGCAGGCGAGGGAGGAGACATAACAAACAAAAAGTGAGAAGAGGACATAAAATTGAAATAGGAGTAACGAGCACATCAGGATGCGATGAGATGGACACAAATAGGATGAGCGT
+
CCCCCFFFFFCCGGGGGGGGGGHHHHGHGGHGHHHHGHHHHHGFHGHHHHHHHHGGGGGHHGFGFAEBGHHGHHHHHG5BBBGGEHG?EA??EDB444B@FC//>@-A-----.;./00B000-@@-@9-.9//00/.-..0/..----:..-..../000000..;..:..9:0000/0..../000000000000:000/;/00...--./00000000/-...000000/00./9.0000000000-.
@M03495:530:000000000-LYBTV:1:1101:12665:21674 2:N:0:TGACAGCT+CCTACGGG
ATATTTTGCCGTTGATAAACCAGGACTCAGGCTGGACCAAAGCTCACATGCTGACAGATCGGAAGAGCGTCGTGTAGGGAAAGAGTGTCCCGTAGGGTGTAGATCTCGGGGGGGGGCGGATGAATAAAAAAAAAAAAAAGGTATGAAGGGGGGGGGGAGAACAGCAGAGAGAAGAGGTGGAGTGGAGGAGAAGCAGGGATCGTAGAGGAGTAGGTAGAGACTAGGTGAAGAAGTATACATGACTAGGAGAC
+
BCCCCFFFFFCBGGGGGGGGGGHGHHHHHHHHHHGHHHHHHHHHHHHHHHHHHHHHHHHHHGFGGGHHGGGEEFHFGHGCHHHGHGHBFBGFEEEFGFF/B3444D4FE/>@----------00000::0@@>;-----..000000:0.------;--..0/:./././..:/0:.0..:.0..0;.....:00/;-./../:..0/../:00:00000/:00/000000//:00000000000::::..
@M03495:530:000000000-LYBTV:1:1101:5598:21689 2:N:0:TGACAGCT+CCTACGGG
ATATTTTGCCGTTGATAAACCAGAGGACTCAGGCTGGACCAAAGCTCACATGCTGACAGATCGGAAGAGCGTCGTGTAGGGAAAGAGTGTCCCGTAGGGTGTAGATCTCGGGGGTGGGCGGATAATTAAAAAAAAAAAGATAAATAGAATTGGAGGCATGTGACAATGTGGAAGAGAGGGTGTCGGTAGGGGTCAGAAGAAGGATGGGAGTCTGTCTGCTATATTGAATCTCGTATGGATGAATGAAAGTG
+
CCCCCFFFFFCCGGGGGGGGGGHHHGHHHHFGHHHHGHHGHHHGHHHHHGHHHHHGHHHHHHGGGGGHHHGEGGGF?GGHGGHHHHHBF4BFHEFEGCF?F/?F4444?0?/<///>///---.<DB000<0@-@-D-.9000000000<0000/9..0.00000000<0000/../..9..-0<-9<....9<./0000/<..0<../.</0<000<0000000:<00000.<.///0:0000<000000
@M03495:530:000000000-LYBTV:1:1101:12820:21715 2:N:0:TGACAGCT+CCTACGGG
ATATTTTGCCGTTGATAAACCAGAGGACTCAGGCTGGACCAAAGCTCACATGCTGACAGATCGGAAGAGCGTCGTGTAGGGAAAGAGTGTCCCGTAGGGTGTAGATCGCGGGGGGTGGCAGGTGATTAGAAAAAAGAAAGAGGTAGAGGAGTGGTGGAGGAGCAGGGGGAAGACGAGGAATGAAACGATAGGAAACAGTACAGGAGAAGATATCACAACGATGAAAGAGAAGATGGATCAGCCTATCCGTA
+
AAAAAFFFFFBAEGGGGFGGGGHHHGHGHHHFHFHHGHHHHGHHHGHHHHFHFHGBGHHHGFFGGGGHGHGEDEGG?EFGGFCFGHHGHGGBGE?/EEF3//B34B4///<//>--:-.:.-./:9B/////;.-.::B:B..//;//.....9/;...9..../.--;-.9./.----.//////...9.////;:.:///;/...;///////:/9.-9..;/9//../////9//;.//;:/9//...
@M03495:530:000000000-LYBTV:1:1101:26401:21718 2:N:0:TGACAGCT+CCTACGGG
ATATTTTGCCGTTGATAAACCAAAGCTCACATGCTGACAGATCGGAAGAGCGTCGTGTAGGGAAAGAGTGTCCCGTAGGGGGTAGAGTTCGGGGGGGGGCGGGTAATTAAAAAAAAAAAAAAGAGAAGGATAGATCAGATCGGACTGTTGTCATGAGACTAGAAGAGTGTGCATACTGCTCGCGCCTACGAGCATATCATATTGGCTAGTATATTGCTGCTTAGAATATGACAGCATATACATAATGACTG
+
DEDCEFFFFFBBGGGGGGGGGGHHHHHHHHHHHHHHGHHHHHHGGGFGFHHGEGGGGHHHHGHHHHGHDF5DGHGFEEGG1>/1?3344?F??EC--<--9----/:111<1:BBC;BF;--..</0/..:0011100010...--.010/11<:10100000110.11111111<11111.<---<./.<<--:1111111110/00.01111111110<<101111:<1100.:11<1111111110<:
@M03495:530:000000000-LYBTV:1:1101:7011:21724 2:N:0:TGACAGCT+CCTACGGG
ATATTTTGCCGTTGATAAACCAGAACCATCCAAAGCTCACATGCTGACAGATCGGAAGAGCGTCGTGTAGGGAAAGAGTGTCCCGTAGGGTGTAGATCTCGGTGGTGGGCGGAGCATTAAAAAAAAAAAAAAAAAAGATAATGGAGTAAGATCACGACTATACAGATGAACACAATATCAATGAAGGATACAACTGAATACGAGAGAGATTTGCTGTGATCTACGCGATGTGAATATTGATGTTAGTTGAT
+
CCCCCFFFFFCCGGGGGGGGGGHHHHHHHHHHHHHHHHHHHHHHHHHHHHHHHHGGGGHHHGGGGEFGHHHGHHHHHHFGBGHHGHGGGG3F>33444BB0FEE?////?<////?@F2@F2GCCGC-@----;--..:000;00///000000/..-:-///://///////.9///;///////;.///:///;/////....-...///////////////.-;;-..////////:B//9//////9
@M03495:530:000000000-LYBTV:1:1101:10851:21726 2:N:0:TGACAGCT+CATACGGG
ATATTTTGCCGTTGATAAACCAGAACCATCCAAAGCTCACATGCTGACAGATCGGAAGAGCGTCGTGTAGGGAAAGAGTGTCCCGTATGGTGTAGATCTCGGGGGTCGCCGGGGCATTAAAAAAAAAAAAAGGAGAAGAGAGGAAGGAGTCGGGGTAATAGCGTATGGGGATATGTGGGAGAGACTTATAGTAACTGAGAGCATATAGAGGAAGCTAGCAAGCGCAGAGGACTAGGCACGTATATAGCTCG
+
CDDCDFFFFFCCGGGGGGGGGGHHHHHHHHHHHHHHHHHHHHHHHHHHHHHHHHGGGGHHHGGGGEGBBFGGGHHHHHFHBGHHGGFFFHGGE334444BFF/>///<///////<0>11><D@@A@CDA9../...:0./.../....//-----./111:-99./:..../11<10....../:111111<111<0010.0011:111/./..<10001/<.---9...9//0//0.../<011:1:1.
@M03495:530:000000000-LYBTV:1:1101:12107:21737 2:N:0:TGACAGCT+CCTACGGG
ATATTTTGCCGTTGATAAACCAGGACTCAGGCTGGACCAAAGCTCACATGCTGACAGATCGGAAGAGCGTCGTGTAGGGAAAGAGTGTCCCGTAGGGTGTAGAACTCGGGGGTCGGCGGATCATTAAAAAAAAAAAAGTGAAGGGAGCGGGGGGGGGGTGTCGGTCTCGACAGGTCAGCAAGGCGAGTGGACAAGTGGCAAACGTGTGGAGACAGCTACGTGCGACTAGAACATTCGGAGACGGCGGTGGT
+
CCBCCFFFFFCBGGGGGGGGGGHGHHHHHHGHHHGHHHHHHHHHHHHHHHHHHHHHHHGHHGGGGHHHGGGFEGFGFHGHHHHHHFHBGHHE?EEGGGF/3E44BB?EF/EB/////<---<.0<<00=D-@?-??-.00000/9.9.-------:-9;--/.--9;///-.-.////////..--9-..9//..9//.:/..9..9.././.9/.///../.9.-;-///:////;..--...-----..
@M03495:530:000000000-LYBTV:1:1101:26321:21737 2:N:0:TGACAGCT+CCTACGGG
ATATTTTGCCGTTGATAAACCAGCTAATCCTGAAAAAAAAATCAAAGCTAAAAACTACAATGCTAAGACCACGATGTGACTGCTATCAAAGTTAGATATATATGTAAATTATTCATCTGCCAAATCCTAGAATTATATAATACTTGCTCAAGCAATCACGACTTGTAATGGTTTAGTGGGTTGTTCACTGTTCCTGAAAAATGAAGATAGTTGTCCAGCTTCCAAAAAGTTTATTTGGTTTTCTATTGAAG
+
BBBBBFFFFFDAEGGGGGGGGGCHHHHHHBHHHHHHHGGGGH3BGAE2BFHBGF13B3B3EBB5G@@@F22FA01B?4444@34443BF33B4@4344444BFH4BHDH4BG4?44BF443BF2BF3444B3B?444B33B?F33B33B3222@2@22<<AB/?11F1?F1?G01?<?CFDC@E<1111<=G000<<GGH<.0=0D0CCFH0GGH00;/<CHGFFGH:9CFFBB0000=EF.00000;000
@M03495:530:000000000-LYBTV:1:1101:11354:21739 2:N:0:TGACAGCT+CCTACGGG
ATATTTTGCCGTTGATAAACCAGCTAATCCTGAAAAAAAAATCAAAGCTAAAAACTACAATGCTAAGACCACGATGTGACTGCTATCAAAGTTAGATATATATGTAAATTATTCATCTGTCAAATCCTAGAATTATATCATACCTGCTCCAGCAATCACGACCTGTAATGGTTTAGTGGGTTGTTCACTGTTTCTGAAAAATGAAGATAGTTGTCCAGCTTCCAAAAAGTTTATTGTGTTTTCTAGTGGAG
+
BBBBBFFFFFBAGGGGGGGGGGHGHHHHHHHGGHGHHGGGFHGHHGFHHGFFHHGHHHHHFHHHHHHHHHHHGGHGGFHFHHFHHGGHHHHFHHHHHHHHHHHHHHHHHHHHHHHGHHGGHHHHHHHHHHHHGHHGHGHHHHHFHHFHHHHGHHHHHHGGCGGDFDGHHHH1GFHFDBCGEFFGHHGHHHDGHBHHEGGHHHHDGGGFHGHHHGGHFFEBFGH00::.C;CFGGGGGGGGGGGGGFFBFFE
@M03495:530:000000000-LYBTV:1:1101:8724:21785 2:N:0:TGACAGCT+CCTACGGG
ATATTTTGCCGTTGATAAACCACCCTCCCTGTGGTCATTATCTTGCTCCTTCTGTCGTCAACGAATTTACTAATTCCAAAGCTCACATGCTGACAGATCGGAAGAGCGTCGTGTAGGGAAAGAGTGTCCCGTAGGGTGTAGAGTTGGGTGGTCGCCGTGTGATTAAAAAAAAAAGGTGGAGGCGATAGATCGAGGTTATATGGCACAAAGTCATGTAGTCGAGACGTGGCTGTGTGCGGTGGATATTCAGG
+
BCCCCFFFFFCBGGGGGGGGGGGGGHHGGHHHHHFHHHHHHHHHHHHHHHHHHHHHGGGHGGGGGHHHHHHHHHHHHHHHHHHHHGHHHHHHHHHHHHHHGGGGGHHGGGGFGFGGHEHHHHGH4G4FBGFGBDDF2F<D2222222</?A<1</.--<<.11100000<<:;-..00.....---..000...-./000000./0//./0000000090..-......-;../0.0.-.9..00000:00
@M03495:530:000000000-LYBTV:1:1101:24260:21818 2:N:0:TGACAGCT+CCTACGGG
ATATTTTGCCGTTGATAAACCAGCTAATCCTGAAAAAAAAATCAAAGCTAAAAACTACAATGCTAAGACCACGATGTGACTGCTATCAAAGTTAGATATATATGTAAATTATTCATCTGTCAAATCCTAGAATTATATCATACCTGCTCCAGCAATCACGACCTGTAATGGTTTAGTGGGTTGTTCACTGTTTCTGAAAAATGAAGATAGTTGTCCAGCTTCCAAAAAGTTTATTGTGTTTTCTAGTGGAG
+
BABBBFFFFFDAGGGGGGGFGGGHFHHHGHHHF3EGH2EAFHFHHHGFHHHHHHEHHGHHHHHHHGHGHHHHGGHGFGHFFFGHFGHHHHGHHHHHHHHHHHHGHHHHHHGGHHHHHHHHHHH4FGBGBHHHHHFHFHHHHHFCGHHFHGHEFCCGFFHFCCGGFHHBGGG1<<<D<GCF.FCDEHHHHGHHHHHFH0DGACFBGGFFHGGGFHE0=GCG0GCGGH..EFGGGGGFFGGGGG0CB099.0A
@M03495:530:000000000-LYBTV:1:1101:15358:21819 2:N:0:TGACAGCT+CCTACGGG
ATATTTTGCCGTTGATAAACCAGGACTCAGGCTGGACCAAAGCTCACATGCTGACAGATCGGAAGAGCGTCGTGTAGGGAAAGAGTGTCCCGTAGGGTGTAGAGATCGGGGGTCGGCGCACAGTTTAAAAAAAAATAGATATTTATCAAGCCTGGAGTATATCTGCGTAGAAACAACTAATGCAGTTCAGGGGAGCAGACGTCAAAAGAACACTGCAAACCCCCGCAGACAAGCCGCTGCAAGACAACCTT
+
ABBBBFFFFFBAGGGGGGGGGGHGGHHHHHFHHHGHFHHHHHHHHHHHHHHHGBFHHGHHHGGGGFGHGEEFEGGBGFG?GHHHH@F4BGHFHCA1C3?/334343BFE/ECC/////--->0111111=<-@--.:00;0000;C00000./.:/9/9090;00;-..-.00//.9B/////;//;//BF.-;99./9.;..;.9//..9/9/9////:.;.------.9.:..----.//9../...:/
@M03495:530:000000000-LYBTV:1:1101:4119:21835 2:N:0:TGACAGCT+CCTACGGG
ATATTTTGCCGTTGATAAACCACCCTCCCCAAAGCTCACATGCTGACAGATCGGAAGAGCGTCGTGTAGGGAAAGAGCGTCCCGTAGGGAGTAGATCACGGTGGCCGCGGAGTTAATAGAAAAAAAATGAATTCTTGCATCGTGGATTGAGCACAAAATGCTCAGAATCAACACTAATCCAGAGGTTGAGACACTGAATTGCAGCACTTACTGTAGATATAGCATTAGATCACTTCAAACACCTCCAAGAC
+
ABAAAFFFBD>>EEGFFGGDBGFFAG4EDA2EFFHFHHHEFHHHHFHHHC5BAE1FA1GBEAAE?>?2FGEFHHH3F2/>B/E>1/?AF3E/3?4?B33????/00//////?0211@11?10</->011<<0000<<D00.....0:/00:0.//..00;0;0/00900C/0.0:/000000../////.0/90000////99/../////////////;//;///9/99//9://///.../...//.;
@M03495:530:000000000-LYBTV:1:1101:13923:21835 2:N:0:TGACAGCT+CCTTCGGG
ATATTTTGCCGTTGATAAACCAGCTAATCCTGAAAAAAAAATCAAAGCTAAAAACTACAATGCTAAGACCACGATGTGACTGCTATCAAAGTTAGATATATATGTAAATTATTCATCTGTCAAATCCTAGAATTATATCATACCTGCTCCAGCAATCACGACCTGTAATGGTTTAGTGGGTTGTTCACTGTTTCTGAAAAATGAAGATAGTTGTCCAGCTTCCAAAAAGTTTATTGTGTTTTCTAGTGGAG
+
AABBBFFFFFB2EEGGFFGDGGHHHDHBG5GFF3BGHGGGGGGFHHHBGHFGHHGHHHGFHBHHFFFHHHGHDEHGHG4B@3GHFFFHFGHHHHHEHFEBGHHHBDDHFDHFGHEEDGFGGHHHHFHHGHHHHHFHFDBGHHB2GGHFDGCGHHCDFG<D/<DDCFDHHHHHG0FF<1C.<<CAFGFHFHDGHHHF0<DGGHHB0GBCHHGGHG;GCG/GFBFFFF.EDBBFB0CFFFBFFBFFBFGFE0A
@M03495:530:000000000-LYBTV:1:1101:11317:21854 2:N:0:TGACAGCT+CCTACGGG
ATATTTTGCCGTTGATAAACCAGCTAATTCCAAAGCTCACATGCTGACAGATCGGAAGAGCGTCGTGTAGGGAAAGAGTGTCCCGTAGGGTGGAGATCTCGGTGGGGGCCGGAGCAATAAAAAAAAAAAAAGAAAAGAGATGAGGGTATGCAGTTGCAGATTATAAAGAGAAACGACTAGAGAAGAGGTAGAAGGCAAGACGTTCGCGGGACACTGTAGGTGAAGAGAGGCGAGACGGTGTGAGCGACAGG
+
CCBBCFFFFFDCGGGGGGGGGGHHHHHHHHHHHHHHHHHHHHHHGHHHHHHHHHGGGGHHHGGGGFEGHHHGHHHHHHFGDGFHGHGEFGBF/1?@33440?/?E/////>B///?2@21?FDCGGCC?--...///.//000</../<000<0<00000<00000000//00/..-<-:0000/0..000000<....//.../.------..000<00<0<000./...----.<...<.000-----.
@M03495:530:000000000-LYBTV:1:1101:24782:21876 2:N:0:TGACAGCT+CCTACGGG
ATATTTTGCCGTTGATAAACCAGCTAATCCTGAAAAAAAAATCAAAGCTAAAAACTACAATGCTAAGACCACGATGTGACTGCTATCAAAGTTAGATATATATGTAAATTATTCATCTGTCAAATCCTAGAATTATATCATACCTGCTCCAGCAATCACGACCTGTAATGGTTTAGTGGGTTGTTCACTGTTTCTGAAAAATGAAGATAGTTGTCCAGCTTCCAAAAAGTTTATTGTGTTTTCTAGTGGAG
+
BAABBFFFFFCBGGGGGGGGGGHHHHHHHHHHHHHHHGGGGHHGHHFHHHHGHHGHHGHHHGHHHHHHHHHHGGHGFHHHHHFFGHFHHHHGHHGHHHHHHHHHHHHHHGHHHHHHHHHHHHHHHHHHHHHHHHHHHHHHFHHHGHHHHHHHHFGHHFHGGGGGHHHHHHHFGGHGDGHHDF?AGHGHHHHHHGHHHHHGHHHHBGHFHGHHHHHHHHBCGGGFGHGEDGGGGGGFGGGGGGFGGBFFFFF
@M03495:530:000000000-LYBTV:1:1101:18471:21882 2:N:0:TGACAGCT+CCTACGGG
ATATTTTGCCGTTGATAAACCAGTCTCCAAAGCTCACATGCTGACAGATCGGAAGAGCGTCGTGTAGGGAAAGAGTGTCCCGTAGGGTGTAGATCACGGGGGTGGGGCGCACAATAAAAATAAAAAGATAGTTACACCAGGACCGATAGGGCACAAGACGCGGCACAAGGAGGTGCTACCTGTGGTTGAGCACCACGGCTGACCGCTGACCACGCTTGGCGGCTCTGGACTGATCGACCACGGCTCTATAT
+
BBBBBFFFFFBAGCGGFFGCGGGHHHHHHG5AFAGBGHHHHHHHHHHHHHHG2FEHHHEBAEEEAGFHGEGHHHHHH@FBFE?E11B3?>334443311>>//</////---<0<111<>.00=00.<<0=000<00/......-;--9/./.9//.//.--9---.........;9//.//9;.;.9////...99-;@-..9----..//......./;-999////9/9///9.---..-9-.:////
@M03495:530:000000000-LYBTV:1:1101:22353:21896 2:N:0:TGACAGCT+CCTACGGG
ATATTTTGCCGTTGATAAACCAGGGACTCAGGCGGACCAAAGCTCACATGCTGACAGATCGGAAGAGCGTCGTGTAGGGAAAGAGTGTCCCGTAGGGTGTAGAGCTCGGTGGGGGCGGGGTCATTAAAAAAAAAAAAAAGAGAGAGAGTCGCGGTGATGGACTCATCAAGTGATAGAAGTCAGATATGAACTAGTTCATCTTGGGTGCGTTGATTGTGAGTGTGACGGTAAGCTAACGCGTACGCGCTGTA
+
CCCCCFFFFFCCGGGGGGGGGGHGGGGHHHHGHGGGGGHHHHHHHHHHHHHHHHHGHHHHHGGGGHHHGGGGEGHHHHGFGHHHHFHEGHHGHGGDFBF/3343B32?C/?D////----:;CBBB0;90:9@-9@---..9/.....90--:-.-.000/00/00000;00;00000000000:0090000000000000000.9;.-..-.00::90000900:;-9..00000/.-----;.----.0
@M03495:530:000000000-LYBTV:1:1101:26874:21901 2:N:0:TGACAGCT+CCTACGGG
ATATTTTGCCGTTGATAAACCAGTCTCCAAAGCTCACATGCTGACAGATCGGAAGAGCGTCGTGTAGGGAAAGAGTGTCCCGTAGGGTGTTGAACTCGGTGGATGGCGGATCATATATAAAAAAAACAACATGGGGTTAGCGTTGGTCAGATCCGGTATCCACGTGTCCTGCAAATAGTTAGAATCGCGATTCTAATAACCATGTAGCGTAGGCTTAGGCACTTTATCGGTGTAAGTGCTTCTTGTGCAAA
+
BBABBFFBFFBBGGCGGGGFGGHHHFFHHHBGHFHHHFF3FGHFFHHFHFAF2CEHHBEEEEEEFCFFGFAGGGHE@D@@@E?EAAF3C/11443B311////??/B///>/03333333B32/<////?/010<.>-.0<-<.<.<00/0=/0:;;-.000/.;.:/000//0;0009;000000..---.00;00;00;////9/:-..-.9//;9///.;/9///99..9//////9/////:///;/
@M03495:530:000000000-LYBTV:1:1101:14731:21910 2:N:0:TGACAGCT+CCTACGGG
ATATTTTGCCGTTGATAAACCATCCAAAGCTCACATGCTGACAGATCGGAAGAGCGTCGTGTAGGAGAAAGAGTGTCCCGTAGGGTGTAGAAATCGGGGGGGGGCGGAGCATTAAAAAAAAAAAAAAAAAGATGCAATCCGGAAGACGCGCAATGTATAAGATTATGCGTGGAAACGATGTAGTCGCACAGTCATCACACGCGTCCTTGCGAGATAGGTATGGGCAGCTGAGTCGAAGACAAGGGAGCGGA
+
CCDCCFFFFFCBGGGGGGGGGGGHHHHGHHHHHHHHHHHHHHHHHHFFAEFGHHHGGGGEGHHHHHHHHHHHHDGEEHHGHGGGGFFEF34444BED/>E@-@--B;>-9.0;0:00B-@@;>-------..000:000/.9.-../.-----.000:000000000;...-.00/.;..;00;:.;9--/000000000------.000-;-9.;0:0000/../../00.00-...;///....9A---
@M03495:530:000000000-LYBTV:1:1101:22365:21934 2:N:0:TGACAGCT+CCTACGGG
ATATTTTGCCGTTGATAAACCAAAGCTCACATGCTGACAGATCGGAAGAGCGTCGTGTAGGGAAAGAGTGTCCCGTAGGGTGTAGATCTCGGGGGGGGGCGGGTCATTAAAAAAAAAAAAAGAGAAGAGGTACGGGTGTGGGTTAGAATATGAAAAAGGAGAAGCAAAAGTCATGGTAGGATACTATCCGAATTGTAAGAGTGCGTTCGTGCATGTTCATGAGATTATCTGAGCATGGTGTTATATCTGTC
+
CDEDEFFFFFCCGGGGGGGGGGHHHHHHHHHHHHHHHHHHHHHHGGGGHHHGGGGGGHHHHGHGHHHHFGDGFHFHGFGGEF/3B44@BB?F/>E----<9---9:1<11:BFFF--<B9-..//0/0..001..--999.<....1111111111.../...<00/0//0<111011<.0100<111/.....0<111101<1-9.<.....111111<1101:1111<11<0000.11<.11111<111
@M03495:530:000000000-LYBTV:1:1101:11312:21939 2:N:0:TGACAGCT+CCTACGGG
ATATTTTGCCGTTGATAAACCAGCTAATCCTGAAAAAAAAATCAAAGCTAAAAACTACAATGCTAAGACCACGATGTGACTGCTATCAAAGTTAGATATATATGTAAATTATTCATCTGTCAAATCCTAGAATTATATCATACCTGCTCCAGCAATCACGACCTGTAATGGTTTAGTGGGTTGTTCACTGTTTCTGAAAAATGAAGATAGTTGTCCAGCTTCCAAAAAGTTTATTGTGTTTTCTAGTGGAG
+
BBABBFFFFFBAGGGGGGGGGGHHHHHHHHHHHHGHHGGGGHGHHHFFGFHHGHFHHHHHHHGHHHHHHGHHGGGGGGHHHFFHHFFHHHGFFHHHHHGHHHHHHHHHHHHHHHHHFHGGGHFGHHFFHHGHHHHHHHHHHHHEFGCHFHHHBGCHFHFGGCCGGHHFGHHFHAFHGHEHDGGDHHHFFBGHFHHHGHGGFHHHGHFHHHHEHHHBGHFHHHHFG0G.CFFFGGFFFF/FFGGGFGBBA0E
@M03495:530:000000000-LYBTV:1:1101:8666:21944 2:N:0:TGACAGCT+CCTACGGG
ATATTTTGCCGTTGATAAACCAGCTAATCCTGAAAAAAAAATCAAAGCTAAAAACTACAATGCTAAGACCACGATGTGACTGCTATCAAAGTTAGATATATATGTAAATTATTCATCTGTCAAATCCTAGAATTATATCATACCTGCTCCAGCAATCACGACCTGTAATGGTTTAGTGGGTTGTTCACTGTTTCTGAAAAATGAAGATAGTTGTCCAGCTTCCAAAAAGTTTATTGTGTTTTCTAGTGGAG
+
BBBBBFFFFFBAGGGGGGGGGGHGHHHHHHHHHHHHFGGGGHGFGFFFHFDBGHGHFHHHHHHHGHHHHGHHGGGEFHHHHFBEGGFGHHHHFHHHHHGHHHHHGHHHHFHHGHHHBFHHGHHHHHGHHHFHGHGGFHFFGHH?GGGHHEGHBFGFHFHGGG?AGHHBGHHHDCBG1DAAAFCEEHBGHDGHFFHHGGHEA.0DGG00;<C0CFG0;C/GGH/0G0C9CBF9CFGG0BBFFBBFBFFGF09
@M03495:530:000000000-LYBTV:1:1101:25812:21965 2:N:0:TGACAGCT+CCTACGGG
ATATTTTGCCGTTGATAAACCAGCTAATTCCAAAGCTCACATGCTGACAGATCGGAAGAGCGTCGTGTAGGGAAAGAGTGTCCCGTAGGGTGTAGAGATCGGTGGGCGCGGGAGCATTATAAAAAAAAAAAAAGTGCTTGTAGGGGGTACTGTAACTGAATAGAGCTATAAGCACTGTATACCACCACGTCCGAAATACAATCTGAACACTAGTGCAATGCATGAGTCACATTGTCACAGGCAGTTCGTGA
+
CCBCCFFFFFDBGGGGGGGGGGGHHHHHHHGHHHHHHHHHHHHHFFFFHHFGHHGGGGHFFGEGEEEBFFFGFHHHGH@GDFFGGGGEGG3F/3F43433?>>EE//<//<//<//2>F2GFHHF?/@@@---:000000;0;::.-:.0000000000090000900;00000/0/;0000000....:..-..-.00000;000000/:/0000;000000000:00000;0900000:.../0:.../
@M03495:530:000000000-LYBTV:1:1101:16603:21977 2:N:0:TGACAGCT+CCTACGGG
ATATTTTGCCGTTGATAAACCAGCTAATTCCAAAGCTCACATGCTGACAGATCGGAAGAGCGTCGTGTAGGGAAAGAGTGTCCCGTAGGGTGTAGATCTCGGGGGGGGGCGGGTCATTAAAAAAAAAAAAAATAGTAAAATAGAATGGAGGGCAAGAATCATGGAACGACTCGAAGCACGGAACAACCAAGCCAGAGCAGCACACCCACATCGCCACTAGTTATCTCATGTCCACTCCCCATCGCCATAAC
+
BCABCFFFFFCCGGGGGGGGGGHGHHHHHHHHHHHHHGHHHHHHHHHHHHHHHHGGGGHHHGGFGEEBFGHGGHHHHHFGDGFFGHFGGGGF>DD444B4BC//E---:------.09B0:0B=-@F--9--.:0000;0000;00000/.-....;/0000;0000;.-..../.;0/---.-//.;:..../.:./;B/.:/.....90:.....0/900;B000900000000//..//;.....0;0
@M03495:530:000000000-LYBTV:1:1101:22840:21978 2:N:0:TGACAGCT+CCTACGGG
ATATTTTGCCGTTGATAAACCAGTCAGGAGTCCAAAGCTCACATGCTGACAGATCGGAGAGCGTCGTGTAGGGAAAGAGTGTCCCGTAGGGTGTAGATCTCGGTGGGGGCCGGGTTATTAAAAAAAAAAAAAAGGAAGAGATAACGGGGGAAGTGATCAATCAAGATACAAACAGACAACGGTCGTAGAGATAACGGAGTGGTGTCATAAGTGGGTGGGATGAGTGACGGGTAGAGCATGAGGTCAGTGGG
+
CCCCCFFFFFCCGGGGGGGGGGHHHHHHHGHHHHHHHGHHHHHHHHHHGHHGHHHHGGGGGHGEGEAFGHHHGHHHHHHBF@FGHFGGFDG3?/B3B44BGBF/?E//E//</>//?>222>FDCCDGC?---::/:.../0000.-.---..0900009000000000000..//.//.--..--...000000.-.....0..0;0000000.;.--.0.000000.---:.00000000/;/0;0099
@M03495:530:000000000-LYBTV:1:1101:19067:21978 2:N:0:TGACAGCT+CCTACGGG
ATATTTTGCCGTTGATAAACCAGCTAATCCTGAAAAAAAAATCAAAGCTAAAAACTACAATGCTAAGACCACGATGTGACTGCTATCAAAGTTAGATATATATGTAAATTATTCATCTGTCAAATCCTAGAATTATATCATACCTGCTCCAGCAATCACGACCTGTAATGGTTTAGTGGGTTGTTCACTGTTTCTGAAAAATGAAGATAGTTGTCCAGCTTCCAAAAAGTTTATTGTGTTTTCTAGTGGAG
+
BAABBFFFBFDAEGGFGFFGFGHHHHHHHHHHFHGHHCGGGHFHHHHGHHHHFGDHDEGHGHGHGFHHHHHHGCHFHHGHDEFHHG3FGHHHGHHHFHHHHFHHHHHHHHHHHGFHHHHHHHHHHGHHGGFHHHHGHHFEFH3GHHGFHEHGHHHHHFHGGGGGHHHHHHHHHHGGGFGHDGFGHHHHHHHHGHHHDFGHHHHHGGHFFHHGHHHHHGHHHHGFGFHGDGGGGGGBCF9CFGEGGFFFFBE
@M03495:530:000000000-LYBTV:1:1101:25864:21979 2:N:0:TGACAGCT+CCTACGGG
ATATTTTGCCGTTGATAAACCAGCTAATCCTGAAAAAAAAATCAAAGCTAAAAACTACAATGCTAAGACCACGATGTGACTGCTATCAAAGTTAGATATATATGTAAATTATTCATCTGTCAAATCCTAGAATTATATCATACCTGCTCCAGCAATCACGACCTGCTAATGGTTTAGTGGGTTGTTCACTGTTTCTGAAAACTGAAGATAGTTGTCCAGCTTCCAAAAAGTTTATTGTGTTTTCTAGTGGA
+
BABABFFFFFBAAEEFGCGGGGGGFHHHHGHGHHHHHGGGGHHHHGBGGFEFFHEFHGHHFBGFGFGHFHHEDEFFGBFD@FEGHHHHFHHHHGHHHHHHGHHH4?GHHHHHFFHHHFFGHHHHHH3FHGHHHHGHHHHHHHGHFHHBG2?CBG2FFGH?FGGGGHHHHHGGHFHFGFGFHGGGDGHHHHHFDGHFFHFFH/<DGFHFHHGF0000CFHFHH0GCCF.A.FFFGGGFFFBFG/;B00FFF0
@M03495:530:000000000-LYBTV:1:1101:12490:21993 2:N:0:TGACAGCT+CCTACGGG
ATATTTTGCCGTTGATAAACCAGGACTCAGGCTGGACCAAAGCTCACATGCTGACAGATCGGAAGAGCGTCGTGTAGGGAAAGAGTGTCCCGTAGGGTGTAGATCTCGGGGGTCTGCGGATCAATAAAAAAAAAAAAAAAGACAAGAACGAATGAGAGAGAGATGCAAGTAACCGGTAGCAGGCGAATCGGCCACAGTATATATATAGGGCAACACTGTATGACAGCACGGATGAGTCAGGGGGACAAGAG
+
DDCDCFFFFFCCGGGGGGGGGGHGHHHHHHHHHHGHHHHHHHHHHHHHHHHHHHHHHHHHGGEGGHHHGGGE>EGHHGGGHHGHHFEBFGHGG?EGGGF/BB444B?0?/<C//22@<///<?1111>=BDGG----:--..///.///.<..00<10.<...1<0<1011<<0----.0:0..---<...-.9.<.0111:1111110./.....00<11111<0./.--<.-<:111</.----.../.
@M03495:530:000000000-LYBTV:1:1101:11482:22009 2:N:0:TGACAGCT+CCTACGGG
ATATTTTGCCGTTGATAAACCAGCTAATCCTGAAAAAAAAATCAAAGCTAAAAACTACAATGCTAAGACCACGATGTGACTGCTATCAAAGTTAGATATATATGTAAATTATTCATCTGTCAAATCCTAGAATTATATCATACCTGCTCCAGCAATCACGACCTGTAATGGTTTAGTGGGTTGTTCACTGTTTCTGAAAAATGAAGATAGTTGTCCAGCTTCCAAAAAGTTTATTGTGTTTTCTAGTGGAG
+
BAAAAFFB4FD>AECGGFGBGFDCGGGHBHHHBGFHHGC2EGHHHGGBGFBHF3EFGH3EGFFGHGHHHHHGG0GGFGHGHHGDGHHHHGH4GHHHHHHFFFFHFGHHGHHHHHGHHHHEHHHHDG3BFFHHHHHFFHHEFGFGDHEHHGHHGHGHHGFGGGGGFGHFBFFFG0CB1<C.CFCAG1FHGHFBDGFFHGFHGHE0DC0;GGG0CCGFCG/GHHFF0<C;AF0;FBFE9;/;C/B9;0BB.;C
@M03495:530:000000000-LYBTV:1:1101:5972:22010 2:N:0:TGACAGCT+CCTACGGG
ATATTTTGCCGTTGATAAACCAGCTAATCCTGAAAAAAAAATCAAAGCTAAAAACTACAATGCTAAGACCACGATGTGACTGCTATCAAAGTTAGATATATATGTAAATTATTCATCTGTCAAATCCTAGAATTATATCATACCTGCTCCAGCAATCACGACCTGTAATGGTTTAGTGGGTTGTTCACTGTTTCTGAAAAACGAAGATAGTTGTCCAGCTTCCAAAAAGTTTATTGTGTTTTCTAGTGGAG
+
AA?AAFF31DAA11AFDDGECFEEFHHH1GGF11FFHEEEEHHHHFFHHFHFFGECHHHGHGHEFFHGEHHHGGEFFGFHHHHHFFGHGFFFGHHHHHGFGHHGHGHHG2FHHHHHHFGHHHHHHHEHGHHHHHGHHHHBGHHHHHFBGCGHHHHHHHHCCGCGFHDFHFG11FHHDDFE>FCCGHDDGFGF=0GFGFFGFCCCCC.GFHGHHGG0GFHH0FFBCBF.90;BBFFFFB/CCC0C00FFGBE
@M03495:530:000000000-LYBTV:1:1101:21674:22031 2:N:0:TGACAGCT+CCTACGGG
ATATTTTGCCGTTGATAAACCACCCTCCCTGTGGTCGTTATCTTGCTCCTTCTGTCGTCAACGAATTTACTAATTCCAAAGCTCACATGCTGACAGATCGGAAGAGCGTCGTGTAGGGAAAGAGTGTCCCGTAGGGTGTAGAGCTCGGGGGGGGGCGGGTCGTTAAAAAAAAAAAGGAGGGGGGGAAGGAGGGTGGGAGTGGGCGAGGAGAGAGACGGAGAGAAGGTGCACGATAGCTGGGGGGAGGTGAG
+
CCDDDFFFFFCCGGGGGGGGGGGGGHHGGHHHHHGHGGGHHHHHHHHHHHHHHHHHGGGHGHGGGHHHHHHHHHHHHHHHHHHHHHHHHHHHGHHHHHHHGGGGHHHGGGGGFGHHGGHHHHGHHHFHFHGHDFDF@F/2>22D>2?</<@--99-;@----;...00:99---9../9.----;-...:..>..--.......-----....../;...-.90/:00000..:..:00/.-;-9-9..0;
@M03495:530:000000000-LYBTV:1:1101:6989:22036 2:N:0:TGACAGCT+CCTACGGG
ATATTTTGCCGTTGATAAACCACCCTCCCTGTGGTCGTTTCTTGCTCCAAAGCTCACATGCTGACAGATCGGAAGAGCGTCGTGTAGGGAAAGAGTGTCCCGTAGGGTGTAGATCTCGGGGGGTGCCGGGTCAATAAAAAAAAAAAGGAGGAGAGTAGGGAGGGGGTAGAGAGTGTTGCTAGATCAATGAGTCACAGTGTCAGGTGACACTATATATGACACAGAATATGATGAAAAGTACGATGCGAGTA
+
BCBBCFFFFFDCGGGGGGGGGGGGGHHGGHHHHHGHGGGGGHHHGHHHGHHHHHHHHHHHHHHHHHHHHHHGGGGHHHGGGGGGBFGHGHHHHHHFGBFGHGFGGGG??<3344BD40///<--<./<--.-<0<00<00@DFAF-../.....90000./9-----..000.0000.00:0000000000:000:0000000/0000000/000:000000/.00<000000000</000<....-.--.
@M03495:530:000000000-LYBTV:1:1101:13396:22052 2:N:0:TGACAGCT+CCTACGGG
ATATTTTGCCGTTGATAAACCACCCTCCCTGTGGTCGTTATCTTGCTCCTTCTGTCGTCAACGAATTTACTAATTCCAAAGCTCACATGCTGACAGATCGGAAGAGCGTCGTGTAGGGAAAGAGTGTCCCGTAGGGTGTAGCTCTCGGGGGGCGCCGGGGAACAGTAAGAAACACACAACGGTGTCGAAGCCCGCACCTTTAACATCGTCTTAGGTTTACGCCTCCACTACCATTACACCCATGAAGTTGG
+
BBAAAFFFFFBACGGGGFGGGCFFGHHDFFHFHFAFEEGHHHCHHGHHFHHHHHHHGGGHGHGGEEFFHHGGDGBGHGHHHHHHHHFHGFHFDGFHCHHHGGGEFHBEEGGEEHGFHFFGHFGH3FB?F2CF/CDG@/<22222@F/?/<----;;>9---...///9//;///......--.../.9..9..--9--////9////....9////9/;9..-;....///./;////9:D./////////
@M03495:530:000000000-LYBTV:1:1101:21082:22060 2:N:0:TGACAGCT+CCTACGGG
ATATTTTGCCGTTGATAAACCAGCTAATCCTGAAAAAAAAATCAAAGCTAAAAACTACAATGCTAAGACCACGATGTGACTGCTATCAAAGTTAGATATATATGTAAATTATTCATCTGTCAAATCCTAGAATTATATCATACCTGCTCCAGCAATCACGACCTGTAATGGTTTAGTGGGTTGTTCACTGTTTCTGAAAAATGAAGATAGTTGTCCAGCTTCCAAAAAGTTTATTGTGTTTTCTAGTGGAG
+
CCCCCFFFFFBAGGGGGGGGGGHHHHHHHHHHHHHHHGGGGHFHHHHHHHHGHHGHHHHHHHGHHHHHHHHHGGHGHHHHGHFHGHGHHHHHGHHHHHHHHHHHHHHHHHHHHHHHHHHHHHHHHHHFHHHHHHHHHHHHHHHHHHFFHFHHHGGHHHHGDGGGHHHHHHHDGHHHGHHHGGGGHHHHHHHHHHHHHFHHHHHHHHGHBGGHHHHHGHGHFHHGFGGFDFGGGGGGGGFFGGGGGGGGG0E
@M03495:530:000000000-LYBTV:1:1101:12747:22073 2:N:0:TGACAGCT+CCTACGGG
ATATTTTGCCGTTGATAAACCAGAACCATCCAAAGCTCACATGCTGACAGATCGGAAGAGCGTCGTGTAGGGAAAGAGTGTCCCGTAGGGTGTAGATCTCGGTGGTCGCCGGGGCATTAAAAAAAAAAAAAGAAGGGATGGAGGTGATGGCAGGAGGCCGAGAATAAACGATATATGAATAAGAGATGTGCGGTAGTATATGCTGAGGGTATCGGTGGAGCCATGCTGTCGAGATAGCACACGGACGCGAC
+
CCCCCFFFFFCBGGGGGGGGGGHHHHHHHHHHHHHHHHHHHHGHHHHHHHHHHGGGGGHHEFFFEEGFGHHGHHHHHHFGBGHHGHGGGG3F>3F444@4FF?EE/3>//>/////=2>2>FGGGG-<<-<..:/..<C..//<..0000//.-.....-99-.:0000....-000<0:00000<0:0009-...00:0000000..../00.-....././0:0:000..<.<00000/<----<----
@M03495:530:000000000-LYBTV:1:1101:24422:22093 2:N:0:TGACAGCT+CCTACGGG
ATATTTTGCCGTTGATAAACCAGTCAGGAGTCCAAAGCTCACATGCTGACAGATCGGAAGAGCGTCGTGTAGGGAAAGAGTGTCCCGTAGGGTGTAGAGATCGGGGGTGGGCGGATCAATTAAAAAAAAAAAAGGATAGAGATTAAGTTGCGACGATGCAACGAGAGAATAATAAGCTATACGAATAGGCGAAGTTCTGAGCGTCAGGCAAAGTGCTGGTCAGCTGTTAGATAAGAAGCGTTGCACTGGTG
+
CDCCCFFFFFCCGGGGGGGGGGHHHHHHHGHHHHHHHHHHHHHHHHHHHHHHHHHHGGGGGGHGEGGEGGHGHGHHGHHG@GBFGHGGGDDGBF/B34343B/>/@D</////<--->1<11>GFHCCC@---<9/00000:0000000<:-----...<00-..<-.000000000:0000...<.000----90000000-<<..//.../0<0<00:00:00:B00<0000000<0-..-.000//0/
@M03495:530:000000000-LYBTV:1:1101:22122:22093 2:N:0:TGACAGCT+CCTACGGG
ATATTTTGCCGTTGATAAACCAGTCAGGAGTCCAAAGCTCACATGCTGACAGATCGGAAGAGCGTCGTGTAGGGAAAGAGTGTCCCGTAGGGTGTAGATCTCGGGGGGGGGCGGATCCATAAAAAAAAAAAAATGCTCAAGTGCAGGCAGCTGTCGGACAGCCCGCCAGCGCGACGCCTCCACGTATATTAAACTCGCGCACAACCAATCATCACCAGGCCAGTAGTAGCCTGCACCTTGCACGCGACACG
+
BCCCCFFFFFCBGGGGGGGGGGHHHHHHHGGHHHHHHGHHHHHHHFHHHFHHHHGHGFGGGHHGEGFEEFGFHGHHHHGHHH@BGHG?@EEG3?/BD@444F0F/ED-----;----//;/9:/F;A-;----./////////:/9.;.;9B///.;---..9.-----.9-@>-:--...//../9B//////:/.--9---/....;///////;:.9...://;/;/99../////////.----;-.
@M03495:530:000000000-LYBTV:1:1101:20555:22099 2:N:0:TGACAGCT+CCTACGGG
ATATTTTGCCGTTGATAAACCACCCTCCCTGTGGTCGTTATCTTGCTCCTTCTGTCGTCAACGAATTTACTAATTCCAAAGCTCACATGCTGACAGATCGGAAGAGCGTCGTGTAGGGAAAGAGTGTCCCGTAGGGTGGAGATCTCGGGGGGCGGCGGGGTAATAAATAAAAAAAGAGTGAGGATGGGACGGGGGGTATGTGGCGAGAGAAGGAGATAGGAGTGTACCGTGACATACGATTACTAGAGTTC
+
BCABCFFFFFCBGGGGGGGGGGGGGHHGGHHHHHGHGGGHHHHHHHHHHHHHHHHHGGGHGHGGGHHHHHHHGHHHHHHHHHHHHHHHHHHHHHHHHHHHGGGGHHHGGGGEGCGGHGHHHHHHGHDFGFDG/AFE2F///2@?110F/A@--@-------9/:0000;:000--../9000.0/0../9-------:00090:-:---.0;.:../:0/0//.0000...:.9000.....009990000
@M03495:530:000000000-LYBTV:1:1101:5927:22100 2:N:0:TGACAGCT+CCTACGGG
ATATTTTGCCGTTGATAAACCAGGGACTCAGGCTGGACCAAAGCTCACATGCTGACAGATCGGAAGAGCGTCGTGTAGGGAAAGAGTGTCCCGTAGGGTGTAGATCTCGGGGGTGGCCGGATAATGAAAAAAAAAAAAAGAAGGATAAAGGGGAAGCGACATGACTAATTGTCATCATTAGATTAATGTAGAAGTATATATAGATCGTAAGTACATCGACTATGAGATATGAAGAATTCAGACAACCTATT
+
CCCCCFFFFFCCGGGGGGGGGGHGGGGHHHGHHHHGHHHHHHHHHHHHHGHHHHHHHHHHHHGGGEEGHGFGGFGGHHGGHHHHGHBGBEGHFHEAEF3?/33444440//>C///00A/-<.<111<=>FF?--:;--.../..0090;0.-...9-.--;0;09;0000;0B00000000000;0000000000;000000009.;...009000./-.-00:0000:0;000/0000:00//.;/00:
@M03495:530:000000000-LYBTV:1:1101:21303:22101 2:N:0:TGACAGCT+CCTACGGG
ATATTTTGCCGTTGATAAACCACCCTCCCTGTGGTCGTTATCTTGCTCCTTCTGTCGTCAACGAATTTACTAATTCCAAAGCTCACATGCTGACAGATCGGAAGAGCGTCGTGTAGGGAAAGAGTGTCCCGTAGGGTGTAGATCTCGGTGGTGGCCGGATAATTAAAAAAAAAAATGAGTGTACTAGTGACTATCGAATGTACAGATAAGAAACATAATACTGTAGGAACAGTAAGTGTGTAATACAGATA
+
BCBBCFFFFFBBGGGGGGGGGGGGGHHGGHHHHHHHGGGHHHHHFFHHHHHHGHHHGGGHGHGGGHHHHHHHHHHHHHHHHHHHHHGHHHHGFHHHHHHGGGGGGHHGGGGEGFHHHGHHHHHGGHFGHGGGGGGFCFBBD>22>><F<<C//?00<--..><0=0000-:---;.90000000000;0000000../0;00000900;//////;/////////////.//////;///.///////9;/
@M03495:530:000000000-LYBTV:1:1101:9145:22116 2:N:0:TGACAGCT+CCTACGGG
ATATTTTGCCGTTGATAAACCAGCTAATTCCAAAGCTCACATGCTGACAGATCGGAAGAGCGTCGTGTAGGGAAAGAGTGTCCCGTAGGGGGTAGATCTCGGTGGGCGGCGGGTCCATAAAAAAAAAAAGAAAAGAGGAAGAATCCAGGGCAGGAGACACTTGATACTGAGATAAGAAGAGCGTAGAGAAGGGAGAGAGAGGTGTAGGCAGTGGAGAGTGTGATAAGTCGATGCGTATAAAGGTCTGTGAG
+
CCCCCFFFFFCCGGGGGGGGGGHHHGHHHHHHHHHHHHGHHHHHHHGHHHGHHHGGGGHFHGGGGGGFGHHGHHHHHH5BBFGGEHEEGA1>//?34B44FF/?///<///>--<.0=0;0;C-AD--9.../9/./9:/.9/00000/...:-.;..//00:000:00:00900009/0./;..-.:00/...:;....9.:.900000.:;/0.0.00000000000...0.-...00900000/0090
@M03495:530:000000000-LYBTV:1:1101:4937:22117 2:N:0:TGACAGCT+CCTACGGG
ATATTTTGCCGTTGATAAACCAGCTAATCCTGAAAAAAAAATCAAAGCTAAAAACTACAATGCTAAGACCACGATGTGACTGCTATCAAAGTTAGATATATATGTAAATTATTCATCTGTCAAATCCTAGAATTATATCATACCTGCTCCAGCAATCACGACCTGTAATGGTTTAGTGGGTTGTTCACTGTTTCTGAAAAATGAAGATAGTTGTCCAGCTTCCAAAAAGTTTATTGTGTTTTCTAGTGGAG
+
CCCCCFFFFFCCGGGGGGGGGGHHHHHHHHHHHCGDFGGGGHGHHHGHHHHHEHGHFGHHFHFFH@GHFHHHGGHGHHHGHHBEGFHHHHHHHHFHHHHGHHHHHHHHHGHHHHHHHHHHHHHHHFHGHHHHHHHHHHEFHHHHHHHFGHHHHHGHHHHGGGGGHGFFHHHGHHHFFGGGEGGGHHHHHHHGGHHHFHHGHHHG0CCHHHHHHHHFGFFFHHHFHHHFDFFGGGGGGGFFGFGGFGFGGFE
@M03495:530:000000000-LYBTV:1:1101:8772:22136 2:N:0:TGACAGCT+CCTACGGG
ATATTTTGCCGTTGATAAACCAGTCAGGAGTCCAAAGCTCACATGCTGACAGATCGGAAGAGCGTCGTGTAGGGAAAGAGTGTCCCGTAGGGTGTAGATCTCGGGGGTGGCCGGAGCATTAAAAAAAAAAAAAGGAGGAGAGAGAAAGGGGGGGGCATGCGGAACACAAGTGTAAGACTGACCAGCGATCAACACAGTGTAGAGCGAGCAACTGTGTCGCGTGCACGTGACTGTATAACATCACACGAGTG
+
CDCCDFFFFFCBGGGGGGGGGGHHHHHHHGHHHHHHHGHHHHHHHHHHGGHHHHGHGGGGHHHGGGGEE?GGHGHHHHHHFG@FGHGHEGGG?F/3B444B4??/E@</>00>/////=?11DDBDGGC?C--../.........000:<---9@--/:0.----//...111111101000<0:.--<..0/0.<.01111111---<9/.</11<1..---9.0....91:0:111101<0000---9.
@M03495:530:000000000-LYBTV:1:1101:24959:22138 2:N:0:TGACAGCT+CCTACGGG
ATATTTTGCCGTTGATAAACCACCCTCCCTGTGGTCGTTATCTTGCTCCTTCTGTCGTCAACGAATTTACTAATTCCAAAGCTCACATGCTGACAGATCGGAAGAGCGTCGTGTAGGGAAAGAGTGTCCCGTAGGGTGGAGATATCGGGGGGGGGCGGGTAATTAAAAAAAAAAAGTTGCTATAGTGTGGGCCGTTGCTGATAGTGGTAGCTAGAGTAGCTGTGATAGGAGTGTCACGCTTGCTGTTACTC
+
BBBBBFFFFFBAGGGGGGGGGGGGGHHGGHHHHHHHGGGHHHHHHHHHHHGHHHHHGGGHGHGGGHHHHHHHGHHHHHFHHHHHHHHHHHGHGHHHHHHHGGGGHHHGGGGGGGHHHGHHHHHHFG?FFHGGDGGGGF//F22?1<CC@C-9----;--9-/;BF/9//-;9-;-.///////9/////....--...///;////.9:///9///9/////;///:////..////..9..;9///////
@M03495:530:000000000-LYBTV:1:1101:10207:22151 2:N:0:TGACAGCT+CCTACGGG
ATATTTTGCCGTTGATAAACCAGGGACTCAGGCTGGACCAAAGCTCACATGCTGACAGATCGGAAGAGCGTCGTGTAGGGAAAGAGTGTCCCGTAGGGTGTAGATCTCGGGGGTGGCCGTATCATTAAAAAAAAAAAGAAGAGAAGAGCACAGCGGGTGCGGTGACGAAGAAACAGAAGAGGTGGTCTTGTTGAGTCTGAGTGGCTAACGCATGTGGTTTACGAGTGAGACCGACACGCGGTCACGGATAC
+
CCCCDFFFFFCBGGGGGGGGGGHGGGGHHHHHHHHGHHHHHHHHHHHHHHHHHHHHHHHHHHGGGGHHHGFGGFGGFGHGHHHFEHBGBFFHGAEEEF3F/33444B?GF/<@//<0?///001>F11<<<<AA-:@..::0./0/0./0./:.----9.<-.-.:<.-..//////000..:...<00000.0<00000000...00/.--..<00<..00..<..0000.-----<<9-.-.09.-..0
@M03495:530:000000000-LYBTV:1:1101:17906:22165 2:N:0:TGACAGCT+CCTACGGG
ATATTTTGCCGTTGATAAACCAGCTAATCCTGAAAAAAAAATCAAAGCTAAAAACTACAATGCTAAGACCACGATGTGACTGCTATCAAAGTTAGATATATGTGTAAATTATTCATCTGTCAAATCCTAGAATTATATCATACCTGCTCCAGCAATCACGACCTGTAATGGTTTAGTGGGTTGTTCACTGTTTCTGAAAAATGAAGATAGTTGTCCAGCTTCCAAAAAGTTTATTGTGTTTTCTAGTGGAG
+
BCCCCFFFFFCCGGGGGGGGGGHDHHHHHHHHHHHHHGGGGHHHHGHGHHHHGHGHHHHHHHHHHHHHHHHHGGHFGFHHHHEHHGHHGHGFHHHHHHHHH4FGHHHHHHHHHHHHHHHHGHHHHHFHHHHEHHHHHHHHHHFHHHHGFHFHGHHHHGGGADGGHHHGHHHHHHHHBHFHDGGGHHHHHHHHHHHHHHGHHFHHBGGGHHHHHHHGHHHHHGBGCCGAA9FGGGGGGFBFFBFFFGGFGFE
@M03495:530:000000000-LYBTV:1:1101:19516:22177 2:N:0:TGACAGCT+CCTACGGG
ATATTTTGCCGTTGATAAACCACCCTCCCTGTGATCGTTATCTTGCTCCTTCTATCGTCAACGAATTTACTAATTCCAAAGCTCACATGCTGACAGATCGGAAGAGCGTCGTGTAGGGAAAGAGTGACCCGTAGGGGGATGGGTTCGGGGGGGTGGGTGTGGTTATAAAAAAAAAGACAAGGTGAGGAATTAGGCTTGTTGTGCCAGTCTAACTGGGATGAACGAGAGATCGTGTGGCAGGGAGTGTTGTG
+
AA3AAFFFFFBAGGGGGGGGGGGGGHHGGHHGHHHHGHHGHHHHHEHHHFHHHHHHGHEHAHGGGHGHHHGHHHHHDGFHHFGHHHFGFHHHBGHHHHHHGGGD1GF@F1E>??GGHFFGHEFCGF3BGG@D/<AF////?//?/0/-.---9---9..-...9//////9@-9-.../99.///.9/.9//9;9B/-;/;..//9////:///;/:.;.//9....-.//.B..9;..99-..;.//.;.
@M03495:530:000000000-LYBTV:1:1101:19333:22182 2:N:0:TGACAGCT+CCTACGGG
ATATTTTGCCGTTGATAAACCAGGACTCAGGCTGGACCAAAGCTCACATGCTGACAGATCGGAAGAGCGTCGTGTAGGGAAAGAGTGTCCCGTAGGGTGGAGGGCTCGGGGGGGGCGGCGGCATTAAAAAAAAAAAAGGAAGAAGATTGTGGGGAGATGGGGTGCGGCGGGGTAAGAATAACGTAAGAGTGCGTGTAAGAGGTTGCAATATAATGTAGATATGACGTAAACAGGGAGAGGGACTGGTGTTG
+
CDDCCFFFFFCCGGGGGGGGGGHGHHHHHHHHHHGHHHHHHHHHHHGHHHHHHHHHHHGHHGGGGHHHGGGGEGGHGHGFHHHFHFG4FFHGGFCEG3A//?///B?<B/CC9<;--<----<@:111<<DFF-@@-..//..//011001..<.<</00..9-.----9-<-./01<<110.<...101:1-...:11<0.0//.01111111111<1111111.....11/.....9.9.....1/...
@M03495:530:000000000-LYBTV:1:1101:7208:22197 2:N:0:TGACAGCT+CCTACGGG
ATATTTTGCCGTTGATAAACCAGGACTCAGGCTGGACCAAAGCTCACATGCTGACAGATCGGAAGAGCGTCGTGTAGGGAAAGAGTGTCCCGTAGGGTGTAGAACTCGGGGGGCGGCGGATCGTTGAAAAAAAAAAATGGATAACGTGAGGTAATGTGGAATGCAGTGTCTGAAAAGAGTAGTCGATACGTACATAGTCAATCGCGTGAATCATAATAGAACACTGCACAGGTACAATGCAAGTGCGACAG
+
BCCCCFFFFFCBGGGGGGGGGGGGHHHHHHHHFHGFFGHHHHGFHHHHHHHHHFHHHHGHHGGGGGHHGEGFEGGHHHGHHHHHH4B@BB@EFEFECF//33443???E/<<----------./9/.0:9FF---9-.;000:00./.9.9/:0;00::00:000;0000:00000/9:00000....-.00.9000090000..---..:00000000000//0:000;/.:90000000000009.-:-
@M03495:530:000000000-LYBTV:1:1101:25871:22211 2:N:0:TGACAGCT+CCTACGGG
ATATTTTGCCGTTGATAAACCAAAGCTCACATGCTGACAGATCGGAAGAGCGTCGTGTAGGGAAAGAGTGTCCCGTAGGGTGTAGAGCTCGGTGGGCGCCGTAGCATTAAAAAAAAAAAAAGAAAACAATATGGGGGTCTGTAAGAGATATGGATATATGATATATACTTCATTGGAGTTCAAGCATTTGATAATAGTCACGGGCAGTGACAAGACTTAGATGAGGAGAGGTACTATACGAGGCAACATCG
+
DDDDCFFFFFCCGGGGGGGGGGHHHHHHHHHHHHHHHHHHHHHHGGGGHHHGEFGGGGHHHGHHHHHHDFDFGFGGEFGGBF>@@4343FE?1?E//>//<////3?33?3GGFGGD?F<-...///..00000..--.//000:0:/00;0000:0000000000:0:0;00000;/0/00000/00000::0:000000..--:./00000://0;::00000/0;AA.0000000::..--..../0;
@M03495:530:000000000-LYBTV:1:1101:26107:22214 2:N:0:TGACAGCT+CCTACGGG
ATATTTTGCCGTTGATAAACCAGCTAATCCTGAAAAAAAAATCAAAGCTAAAAACTACAATGCTAAGACCACGATGTGACTGCTATCAAAGTTAGATATATATGTAAATTATTCATCTGTCAAATCCTAGAATTATATCATACCTGCTCCAGCAATCACGACCTGATCCTGGCAAACAACCTGCAGAAAAGCCAATCAAATATATTTTCACAAGAGATGGAATGTGAGGCAATAATAGAGTACAAAGGTTG
+
B@BBBFFFFFDAEGGBGFFFGFHGGHHHHHHHGHFHFEGFEHHHHHHFHHHHGFEGHHHGFGHGHEGHFHHEGFEFHGGG43FDFGEFE3BFHGGHGFGGHHHGEGHGHEHFFGGHFHHHHHHEHHHGHHHHFHHHHHGHHHFBGHHFHHFHEFFHFFHGDCGGFHHHHHHEHHHHHCG>CGFAHFHHHHFHHH/CGHHHHFHEHHHHGHFG;GGHHFFHHHHG9FFFAAEGFFB0BFFG0;FGGBB/;B/
@M03495:530:000000000-LYBTV:1:1101:12296:22215 2:N:0:TGACAGCT+CCTACGGT
ATATTTTGCCGTTGATAAACCACCCTCCCTGTGGTCGTTATCTTGCTCCTTCTGTCGCCAAAGCTCACATGCTGACAGATCGGAAGAGCGTCGTGTAGGGAAAGAGTGTACCGTAGGGGGTAGATCTCGGGGGGCGCCGGGTCATTAAAAAAAAAAAAAGGTAAGGCGCGAGATGGGTGGTAGAGTGAGGACCACACAGAGGGGAATAGGAGTATACGGACTAGGAGGGGCGGGAGGAGCGGGCACGTAAG
+
CCCCCFFFFFDCGGGGGGGGGGGGGHHGGHHHHHHHGGGHHHHHHHHHHHHHHHHHGHGGGHHHHHHHHHHHHHHHHHHHHHGGGGHHHGGGEGGHHHHGFHHHHHFHBGHHGGHEFG/B///@222>0//>C-------<<-:0000:0B=C;>-<-<..00<00/------.00./.-900:00000.0..9...9:0/..-../0<00///000..9--/0/0/.<--9----<..<-----..:/..
@M03495:530:000000000-LYBTV:1:1101:27135:22218 2:N:0:TGACAGCT+CCTACGGG
ATATTTTGCCGTTGATAAACCAGCTAATCCTGAAAAAAAAATCAAAGCTAAAAACTACAATGCTAAGACCACGATGTGACTGCTATCAAAGTTAGATATATATGTAAATTATTCATCTGTCAAATCCTAGAATTATATCATACCTGCTCCAGCAATCACGACCTGTAATGGTTTAGTGGGTTGTTCACTGTTTCTGAAAAATGAAGATAGTTGTCCAGCTTCCAAAAAGTTTATTGTGTTTTCTAGTGGAG
+
?ABBBFFFFFBAEGCGFGGCGGHHHGHHHFHHHGCFGGG2ABE3FFHEGHHHHH?GBGGFHHHGHHHHHHHHGCHG?FGHFFHHFEGHHHGGFH4GGHFEFFHHGHHHHHHHHEHHEHHHHGEGFHGFHHFHHHHHHHHDGHHFGHGHBF2CCHHHEGFG/B?DFDD?FFG1DGCFDGG.CAD.>GGGHEHHFFGHHHGGCGH0DGFGB0CCCGG0:CGFHCFC0;G..9BFBF00;BCFBFFF0C00:9.
@M03495:530:000000000-LYBTV:1:1101:18854:22224 2:N:0:TGACAGCT+CCTACGGG
ATATTTTGCCGTTGATAAACCAGCTAATCCTGAAAAAAAAATCAAAGCTCACATGCTGACAGATCGGAAGAGCGTCGTGTAGGGAAAGAGTGTCCCGTAGGGTGTAGATCTCGGTGGGCGCCGGGTGATTAAAAAAAAAAAATAGGGGGGATGAACGAGAGAGAGGAAGAGGAGAGAAAGACGGATGCGGAGGACCGTAGCAGGCCGAGAGACAGAGATCGGCGAGGAGACAGTTAGGCGGCGTAGATTGG
+
ABABCFFFFFCCGGGGGGGGGGHHHHHHHHHHHHHHHGGGGHHHHHHHHHHHHHHHHHHHHHHHHHGGGGHHHGGGGGGFHHHGHHHHHH4GBFHHGHF/?F?C<D3F33330?<<A//<//<//<->=111<FFD-<C?-;.000..---..009....9...9../:;.......00;//...:-/-----:..-....00...--9-:.////9/00..------.../;0000/9----;--.000.
@M03495:530:000000000-LYBTV:1:1101:7350:22233 2:N:0:TGACAGCT+CCTACGGG
ATATTTTGCCGTTGATAAACCACCCTCCCTGTTAGCTGCCATAGCAATGTCACAACCACTTCTTGCCCTCCAAAGCTCACATGCTGACAGATCGGAAGAGCGTCGTGTAGGGAAAGAGTGTCCCGTAGGGTGAAGATCACGGCGGGGGCGGGGTCATTAAAAAAGAAAAACAGCGCGACTACTGTATATAGAGTAACATCATTATAAACAAATCAGAATAAGATCGACGTACGCATATCAAGGGCATACAA
+
ABCCBFFFFFBBGGGGGGGGGGGGGHHGGHHHHHHHGHHHHHHFHGGHDGHHHHHGCFGHHHHHFHHHHHGHHBGHGHHHGHHHGHGHGHHHHHGEGFFHHGGGGEFEGHHG3GEHHHE3FGE3EE/B/F2//?333222/?//<--;--;---;.9/://99-...//.../.----9--////////9;9/9///////////:9///../://///9;////..--:..-....://///..:9////
@M03495:530:000000000-LYBTV:1:1101:19155:22253 2:N:0:TGACAGCT+CCTACGGG
ATATTTTGCCGTTGATAAACCAGCTAATCCTGAAAAAAAAATCAAAGCTAAAAACTACAATGCTAAGACCACGATGTGACTGCTATCAAAGTTAGATATATATGTAAATTATTCATCTGTCAAATCCTAGAATTATATCATACCTGCTCCAGCAATCACGACCTGTAATGGTTTAGTGGGTTGTTCACTGTTTCTGAAAAATGAAGATAGTTGTCCAGCTTCCAAAAAGTTTATTGTGTTTTCTAGTGGAG
+
CCCCCFFFFFCCGGGGGGGGGGHHHHHHHHHHHHHGGGGGGHHHHHGHHHHHHHGHHHHHHHHHHHHHGHHHGGHGHHHGFHFHHHHHHHHHHHHHHHHHHHHHHHHHHHHHHGHHGHHHHHHHHGFHHHHHHHHHHHGHHHHFHHHHHHFHFGHHGHHGGGGGHHHFGHHGHHHHHHGHGGGGHHFHHHHHHHHHHHHHGHHHHHCGHGHGGGGGHHFFHHHFHCHEACFFFGGGGGFFFFBB00=F?:E
@M03495:530:000000000-LYBTV:1:1101:5486:22269 2:N:0:TGACAGCT+CCTACGGG
ATATTTTGCCGTTGATAAACCAGGACTCAGGCTGGACCAAAGCTCACATGCTGACAGATCGGAAGAGCGTCGTGTAGGGAAAGAGTGTCCCGTAGGGTGTAGATCTCGGTGGGTGGGGGAACAGTAAAACAAAACAAGAAAATATCGGGGTGTGCTGGGTGAGGATCGATAAAAGGAATGCGAAACGTGGAGCCTCAGTGAGTCTAAGGACTCATGTAGAGTGTAGACTGTATGACATCGATGAGGACTGT
+
CCCCCFFFFFCBGGGGGGGGGGGGFHCGGHHGGHGFAFGHGHHHHHECGHHFGFFGHFFFGEDFEFHFGEE>EEHGHGFGFAHHF@BFGHFE?EEE1GF>33444BBGF/?///?</<////@0<1<?11<<F00/.00000=111.---<--.0:0/.;..:.0//.:...;90.//000..---;;.:A./;/9///////:///;//.///////;//;/;/9////://9/////./.;////././
@M03495:530:000000000-LYBTV:1:1101:27286:22298 2:N:0:TGACAGCT+CCTACGGG
ATATTTTCCGTTGATAAACCAGCTAATTCCAAAGCTCACATGCTGACAGATCGGAAGAGCGTCGTGTAGGGAAAGAGTGTCCCGTAGGGTGTAGATCCCGGTGGGTGCCGTTTCCTTCAAAAAAAAACAAATTCCATTACCCGCACCTGTCCTCAAGGCATAAAGTATCAGGATTTTATTAGTGTTGCTCTGTAGTGTGTACCTCCTACTTTTAAAGACCGAATCGTCAGACTATACAACGAGCTCATGTG
+
AABBBFFFFBFFGCGGFGGGGGHHGHHHGFGHHHHHHHH3FGHHHGGHHGHHGEEGGHFFGEEFE?BBGFGGFEHFEDFDGDGEG?EAFHG/3@44B3B?//??/?//3/?/3344?32332///<////01?111111110.----//0/0=<000/..00000;:0000:/000;000;00:00.0090;0090/;09;0;00.:000000000;0;:---....:../://9/B///;..-./9////
@M03495:530:000000000-LYBTV:1:1101:11095:22315 2:N:0:TGACAGCT+CCTACGGG
ATATTTTGCCGTTGATAAACCAGGGACTCAGGCTGGACCAAAGCTCACATGCTGACAGATCGGAAGAGCGTCGTGTAGGGAAAGAGTGTCCCGTAGGGTGTATAGGACGGTGGGGGGGGGATAATTAAAAAAAAGAAAATCATAAGAAGGGGTGGGAGAAATGTTAAGAAACACGACAAGATGCTCAAAGAGGTGATGTGTTTCAATACAATAGGGATTGACATCAAAACGACAGATCGTGATCGAGAAAG
+
ABAABFFFFFBBGEGGGGGGGGHGGGFHHHGHHHHGHHHHHHHHHHHHHHHHGHFHHHHHHHGGGGHHHGGGGGGHHHGGHHHHGHEGBBE@EFEE?FEG/34?4333>E?FA//<--9--..9///;//9-99.9.;.;/9//////9..-.-;-..../9//////;////..--9-..///;/////9;9/9/////;9.9//////:B///.;.;.9/9/////9.@.---/;/.;;///...9.//
@M03495:530:000000000-LYBTV:1:1101:25810:22324 2:N:0:TGACAGCT+CCTACGGG
ATATTTTGCCGTTGATAAACCAGGACTCAGGCTGGACCAAAGCTCACATGCTGACAGATCGGAAGAGCGTCGTGTAGGGAAAGAGTGTCCCGTAGGGTGGAGATGTCGGGGGGGGGCGGGTCAATAAAAAAAAAAAAGTGTAGCACATGGATCTCCCGCGCTACATACAACAATCTAGTCCAGCTAAACGATTTGACTCAGCAGAACATATCCGACTACTACGACACGACGCAAAGCCACTCATTGCAGCG
+
CCCCCFFFFFBAFGGGGGGGGGHGHHHHHHHHHHGHHHHGHHHHHGHGHHHHHFHHHGHHHGGGGHHHGGGEFGBFGHGGHEHFH4@4@FGEF>FFFFF/CC333BBF<//B--9-----;-.9:///9B>-;-9=-:///////////////////.-----;//////9..//////;////9////.9.../////////.////////:..--9//:/...--.--9----;9.B///9///////-
@M03495:530:000000000-LYBTV:1:1101:9796:22337 2:N:0:TGACAGCT+CCTACGGG
ATATTTTGCCGTTGATAAACCAAAGCTCACATGCTGACAGATCGGAAGAGCGTCGTGTAGGGAAAGAGTGTCCCGTAGGGTGTAGAACTCGGGGGGCGGCGGTTCAATTAAAAAAAAAAAAGTGACTAGGTAAGAGTGCGCGCGAGGAGGGTAGTGGATATGTGAGGTAGTGACGGCGCAAGCCGTACTGGTCAATGTACAGTACGCTGACCTGGCCGACGTCGGTCGACATGGAGCGGAGGTGTGGAGGC
+
CDDDDFFFFFBBGGGGGGGGGGHHHHHHHHHHHHHHHHHHHHHHGGGGFHHGGGGEGGHHHGHHHHHHBF@DGFGHGGGG3E/3@443BEEE/>/----99---.:0:0000BBBDCDF--.0000000/00<000000---------..-./.0<.:00:00000./000/<0.------9..-..9.::0000000000000:..9../:0<...-----.---.---<<0/0</-9---9.0..<..9
@M03495:530:000000000-LYBTV:1:1101:27225:22342 2:N:0:TGACAGCT+CCTACGGG
ATATTTTGCCGTTGATAAACCAGTCTCCAAAGCTCACATGCTGACAGATCGGAACAGCGTCGTGTAGGGAAAGGGTGTCCCGGAGGGAGTACATATACGCCGTGAGCCGCACATTCATAATAAACAACATCACACCCGTATCCTCGAGGTCCAGAGCACCCTTGCACCCGTGGCGCACGCGCTGCGGGTCGGGTAGGGGTGCTCAATGCTGACCATGGCACGGGGCACAGGATCGCAGGCACAGCCATCAG
+
AAAA13@@DFDA1EA3A3GGB0FGFG31DF10ABFE11A11BFFFHFHFFHGAB/0BBE//A///0DAAF0?F0/B?>B11>/>/E///?01B22B22B///////10>/<//12@>22>222111///01?11?//>.-0011<>..<./00/<./<....///00;.-..---.9-;---;--9------9-------9-////99////-/////-//--9--------//:------;-----///9
@M03495:530:000000000-LYBTV:1:1101:19834:22355 2:N:0:TGACAGCT+CCTACGGG
ATATTTTGCCGTTGATAAACCAGCTAATCCTGAAAAAAAAATCAAAGCTAAAAACTACAATGCTAAGACCACGATGTGACTGCTATCAAAGTTAGATATATATGTAAATTATTCATCTGTCAAATCCTAGAATTATATCATACCTGCTCCAGCAATCACGACCTGTAATGGTTTAGTGGGTTGTTCACTGTTTCTGAAAAATGAAGATAGTTGTCCAGCTTCCAAAAAGTTTATTGTGTTTTCTAGTGGAG
+
BBBBBFFFFFBBG2GGGGGGGGHHFHHHGHHHHBGHGGGGGHFGHHFFHHHEHHEGHHHGHHGHHFHHGFGHGGFGGHGHHHFGHHHHHFHHHHHHHHHHHGGH?BFHHFHHHHHHHHGHHHGHHHHGGFHHHHHHHGHHHFBFHHHHHHHFBHHHHHHGGGGGHGHHHHHDFHGFGHGHEGGGHHHHHHHHHFHHHBDFFHHHDGGHHFHGHCCFHHEHHBFGE<GE:BFFGGGGGGBFEFFGFGGGGBE
@M03495:530:000000000-LYBTV:1:1101:11978:22360 2:N:0:TGACAGCT+CCTACGGG
ATATTTTGCCGTTGATAAACCAAAGCTCACATGCTGACAGATCGGAAGAGCGTCGTGTAGGGAAAGAGTGTCCCGTAGGGTGTAGATATCGGGGGGGGGCGTGGCATTAAAAAAAAAAAAGAGTGAGGAGACGAGGTAATGTGGTGAATAGAATAGATACTAGGGCGGGGCAAGAGAGAGGAACAAGAGAGAGCAGAGTAGACCAAGGGAGACGGGAGGTGCTAGTGGACAGTAGAGGGGTCGATGAGAGG
+
CCCCCFFFFFBBGGGGGGGGGGHHHHHHHHHHHHHHHHHHHHHHGGGGHHHGGGGFGHHHHGHHHHHHGHDFGHGHGGGGFF>3B@44B4?E/>E--;--:----;;0;B;9BCFF-9=B../0000.0..;.---.0000000/.000000000000090;:/./------9:/./....:/.////./....0:/.:00000/..........-.--:.000000.000.00;00/.-..--.9000;.
@M03495:530:000000000-LYBTV:1:1101:6334:22401 2:N:0:TGACAGCT+CCTACGGG
ATATTTTGCCGTTGATAAACCAGAACCATCCAAAGCTCACAATGCTGACAGATCGGAAGAGCGTCGTGTAGGGAAAGAGTGTCCCGTAGGGTGTAGATTTCGGTGGTGTGCGGGTCTTTAAAAAAATGAATTAAATACGGGTGCAGTGCTTTGGAGTTTGATTTAGTACTCAGTTCCTCACTGGCTAATCGAACTTTATTCTGTATCCGGACACTATATGATTATGTTCTTGAGTTCGTTTTGTTCACATG
+
BCCCCFFFFFCCGGGGGGGGGGHHHHHHHGHHHGHHHHHHHHHHHHHGGHHHHHHGGF?GHHGGGGAF?GHHGGHHHFHBFFGHHFEEGGG3?>3@444442>?/>////4?////2D?3BB22//01??1111111?//-<-.11>111<00/0/</DD=0=0<000=0000:0000;;.C0/./0000../..0000000000000:-.--.0/0000;00000:00:0000000.:;...;9000:;0
@M03495:530:000000000-LYBTV:1:1101:22494:22410 2:N:0:TGACAGCT+CCTACGGG
ATATTTTGCCGTTGATAAACCATTCTGTCGTCAACGAATTTACTAATTCCAAAGCTCACATGCTGACAGATCGGAAGAGCGTCGTGTAGGGAAAGAGTGTCCCGTAGGGTGGAGATCTCGGTGGTCGCCGGTTCATTAAAAAAGAAAAATGAATGAATGGAAGGACAAGAAGCGAGTGAACTGACTAAAATACAGGGGTCAGTCCAGTACTGCGCCTCGCTGCTGTTGAGCAGAAGATAGATATCGATACG
+
BCCCCFFFFFBBGGGFGGGGGGHHHHHHHGGGHGHGFFHHHHGHHHHHHHHHHHHHHHGHHHHHHHHHHHHHHGGGGHHFEFCFFFHHHHGGHHHGHFH4BEGGHGEGG?///?3334D0?<C//2<////<//1=?1F11=@.>0<<001111<1000000/<<./.<///0-.-;.00:0000;000900;00/.-.;./00090090000.-:...:...:00:00000///0000000000....-.
@M03495:530:000000000-LYBTV:1:1101:10933:22412 2:N:0:TGACAGCT+CCTACGGG
ATATTTTGCCGTTGATAAACCAGGGACTCAGGCTGGACCAAAGCTCACATGCTGACAGATCGGAAGAGCGTCGTGTAGGGAAAGAGTGTCCCGTAGGGTGTAGAGATCGGGGGTCGCCGGATCATTAAAAAAAAAAAAGGCTGAGAGCTGGTGACACATCGTATTAGAAGAAGAAAAGTAATACACGACAGATCATGCGCATTGAGTGCGTCAGTTAATATAACGGATTGTGTGACTATGAAGACATGGTG
+
CCCCCFFFFFDCGGGGGGGGGGHGGGGHHHHHHHHGGHHHHHHHHHHHHHHHHHHHHHHHHHGGGGHHHGEGGEGHHHHGHHHHFHGHFGHHGHGGGGEE/3FB34?3/E/ED//</</--.->>=>1DGHGC-@D-:...0...00.00/:/0000/00.9::00:0;00//0////00000;00.----/000000..9..0:0:00-.-9.0000000000.-9../00/.0000000:00//0:/0;
@M03495:530:000000000-LYBTV:1:1101:15666:22464 2:N:0:TGACAGCT+CCTACGGG
ATATTTTGCCGTTGATAAACCAGCTAATTCCAAAGCTCACATGCTGACAGATCGGAAGAGCGTCGTGTAGGGAAAGAGTGTCCCGTAGGGTGGAGAGCTCGGTGGGGGGCGGAGCATTAAAAAAAAAAAGGATGAAGAAATGGGCGGGGTCGACACAGAAAGCTCTAAAGACCGAAAGCGGGTACCATGTAGAGAAGATAGCTCGCTAGCGACAACATGTGGGAGAACCAGTATACTGCAGAGTCTACGAG
+
CCDCCFFFFFCAGGGGGGGGGGHHHHHHHHHHHHHHHHHHHHHHHHHHHHGHHHGGGGHGGGGGFEF1GFHGFEGHHHFGGHHHGGE1FF?F/1?311B3/@/EE//<-----9-.000000;@@>:D-.9/0000:0:/000;.-----9---.-/.0000/;0000000/:-:--9/.----000;0:0000:0:;:00000.:;..0-9--:../0;009:...0...0000:000000.00000...
@M03495:530:000000000-LYBTV:1:1101:10884:22470 2:N:0:TGACAGCT+CCTACGGG
ATATTTTGCCGTTGATAAACCAGAGGACTCAGGCTGGACCAAAGCTCACATGCTGACAGATCGGAAGAGCGTCGTGTAGGGAAAGAGTGTCCCGTAGGGTGTAGGTCTCGGGGGGGGGCGGTGCATTTAAAAAAAAAAAGGGGAGATAAGGGGAGGATGGCGAGCCGTGAATATAGAGAAAAAGGCGTTAGTCGTACGTCGAGGCAATGGACGACAGATAAGGCGGTGAGAATTGAGGTGCTATCAATAGA
+
CDCDCFFFFFCDGGGGGGGGGGHHHGHHHHHHHHHHGHHHHHHGHHHHHHHHHHHHHHHHHHHGGGGHHHGGGGGGGHHHGFGHHHHFGBFHHEFEGGGBF/?3334?4BF/EC--;-;-----00;090:BF-BC---...-.-./0009.-.--./0./----:-::A.900:00:000/....-:-..00....-/.9----..00000-----/000;0/--9-..00009;0//.;000/00000;
@M03495:530:000000000-LYBTV:1:1101:11229:22474 2:N:0:TGACAGCT+CCTACGGG
ATATTTTGCCGTTGATAAACCACCCTCCCAAAGCTCACATGCTGACAGATCGGAAGAGCGTCGTGTAGGGAAAGAGTGTCCCGTAGGGTGTAGATCTCGGGGGGGGCCGGGGCATTAAAAAAAAAAAAACAGTAGATACCTATTGGAACGGGGCGTGCATGAAATTACAAAATAGACTAGGCGAGTGCGATGAGAAATAAGAAAGTAACATCAGAGTCATTATGTGACCGAATAGTAGTAGACGTGACCAA
+
CCCCCFFFFFBAEGGGGGGGGGGGGHHGGGHHHGHHHHHHHHHHHHHGHHHHGGGGHHHEEGGGG?GGHGGHHHHHDGBGFHGGFEGGFF>3D444B4?F/>@----------9;900:9FDFFF=@--../000:0000000000000...-----..000000000000;0;000090//-9--.0-...09900000000/0;000:00;0009000000000000--:..;00000000.....00.
@M03495:530:000000000-LYBTV:1:1101:19552:22518 2:N:0:TGACAGCT+CCTACGGG
ATATTTTGCCGTTGATAAACCAGCTAATCCTGAAAAAAAAATCAAAGCTAAAAACTACAATGCTAAGACCACGATGTGACTGCTATCAAAGTTAGATATATATGTAAATTATTCATCTGTCAAATCCTAGAATTATATCATACCTGCTCCAGCAATCACGACCTGTAATGGTTTAGTGGGTTGTTCACTGTTTCTGAAAAATGAAGATAGTTGTCCAGCTTCCAAAAAGTTTATTGTGTTTTCTAGTGGAG
+
CBBCCFFFFFCBGGGGGGGGGGHHHHHHHHHHHHHHHGGGGHHHHGHEHGHHHHGHHHHHHHHHHHHHHHHHGGHGHHHHHHCHHHGHHHHHHHHHHHHHHHHHHHHHHHHHHHHHHHHHGHHHHHHHHGHHHHHHHHHHHHFHHHHHHGFFHHHHHHHGDGGGHHHHHHGHHHHGGFHGCFCGHHHHHGHHHHHHFHHGFGHFFGHGHHHHHHGGFHBGHHHHFBE.EFGGFGGGGGFFGGFGFBFF?BE
@M03495:530:000000000-LYBTV:1:1101:25534:22520 2:N:0:TGACAGCT+CCTACGGG
ATATTTTGCCGTTGATAAACCAGAACCATCCAAAGCTCACATGCTGACAGATCGGAAGAGCGTCGTGTAGGGAAAGAGTGTCCCGTAGGGTGGAGATCTCGGCGGTCGCCGGGTCATTAAAAAAAAAAAACAGGAACATTAAAGAGGCCTAGGCGCAGTCTATTTTCTAGGAGTCCGACGACCTTAGATCTCACCAGTCAACTCTATAGACAATGTGGTGATATCAGTATGTACGGCTATAGTCACGCTGC
+
CCCCCFFFFFCCGGGGGGGGGGHHHHHHHHHHHHHHHHHHHHHHHHEHGF3EGHGGGGHHHG?EEEFFHGHGCGHHHHGF44@GE?>FDG?C/?F333440//><//////<//>0?111?11--AD---.:/.;/./00;;00;:...0////----.0;00000000000///0..:----.00:000000:.0.000000000900000/00000/.0000;009000009..--90090000..;..
@M03495:530:000000000-LYBTV:1:1101:12414:22526 2:N:0:TGACAGCT+CCTACGGG
ATATTTTGCCGTTGATAAACCAGGACTCAGGCTGGACCAAAGCTCACATGCTGACAGATCGGAAGAGCGTCGTGTAGGGAAAGAGTGTCCCGTAGGGTGTAGGTCTCGGCGGGCGGCGGATCATTAAAAAAAAAAAAAGAGAAGAGTAGTCGGGGAGGGGAACCGTGATCAGAAAGGGTCCAGCTGGCGGAGAGAGGGAGAGAGGAGATACGGAGGCTGCTACGTAATGGAGGCAGGATGCCTAGAGTGGA
+
CBBBCFFFFFCCGGGGGGGGGGHGHHHHHHHHHHGHHHHHHHGHHHHHHHHHHHHHHHHHHGEGGHHHGGGE>EGFGGGGHGFGHFG4BDGF1>EEG3F/B3334B4B?/><//>-------;;;F0B0FB-9-9---;...///.:////.------9-....-9..9///////...;.//;//..-----.......9;9.....///.9A.-....///../../9/.....;.9;.//;/////./
@M03495:530:000000000-LYBTV:1:1101:17610:22531 2:N:0:TGACAGCT+CCTACGGG
ATATTTTGCCGTTGATAAACCAGGGACTCAGGCGGACCAAAGCTCACATGCTGACAGATCGGAAGAGCGTCGTGTAGGGAAAGAGTGTCCCGTAGGGTGTAGATCTCGGGGGTGGGCGTGGCATTAAAAAAAAAAAAGAAAGGGGGTAGGTGGGGGGGGGGAAGTGAAGTGTGAGGTAAACGATGATGTGGCCGGGTGAGGTTAGTTGAGAGATGTGTATGTGAGTGAGGATCAGTGCGAGTGGGAGCGAT
+
DCDDDFFFFFCCGGGGGGGGGGHGGGGHHHHHHGGGGGHHHHHHHHHHHHHHHHHHHHHHHGGGGHHHGGGGEFFGHHGGGHHHHFGBFGHGEGGEG3F/3?44443BC/>B</--.>----<0<11<1GCCGG?<-.../0..--<...10.9<-------..:0111101:<1./011<....111110..---.-...</1.11<10.0.10<1<11:1:11<010.0//.01119<--......--.
@M03495:530:000000000-LYBTV:1:1101:24693:22538 2:N:0:TGACAGCT+CCTACGGG
ATATTTTGCCGTTGATAAACCAGGGACTCAGGCTGGACCAAAGCTCACATGCTGACAGATCGGAAGAGCGTCGTGTAGGGAAAGAGTGTCCCGTAGGGTGGAGAGCTCGGTGGTCGGCGGGGCATTTAAAAAAATAAAGATAAAGGAAACAACACTATTCGTCTCAGTTGAAATATTAATACTCACACACATTCCATCTATCCACAATCGGCTGCACACTTAAGACATACTTTGCATCTGCTGTTATCGAC
+
ABBCCFFFFFCCGGGGGGGGGGHGGGGHHHHHFHHGHHHHHHHGHHHHEHHHHHFHHHHFHHGGGGGHHGEEGEEHHHHGHGHHGGB@4BFGFGFGGGBF//?3/?33/<??A/2>//</----/:00:;0C-C.:C000900000/////....:/000//:./00900000;90000000000000...00000:00000/000.00..-:-./00./;0::90/0090;009000000000;000.;-
@M03495:530:000000000-LYBTV:1:1101:17018:22551 2:N:0:TGACAGCT+CCTACGGG
ATATTTTGCCGTTGATAAACCAAAGCTCACATGCTGACAGATCGGAAGAGCGTCGTGTAGGGAAAGAGTGTCCCGTAGGGTGTAGATCTCGGGGGTGGCCGTAGTATTAAAAAAAAAAAAGGAGTAGAGCACGGAGTGGAGGCGGTCAGATGGATGAAAAAGAAGATGACAGACAGTGGAGAGGGACCACGATCGGAGACTGTCACTACTCGCATGAGAGGACACGACGGAGGGTGACCGGTACACGAGCT
+
CCCCCFFFFFCBGGGGGGGGGGHHHHHHHHFGGHHHGHHHHHHHGGGGFHGGEFGGGHHHHGHHHHHHFG@GFHGFGGGGGG/3F44B4DFF/>E//>00<////>?>2222FCDCCCC-.././/000<0.<-<....0...----</00:0/000<00..../000000:/.//:0/0.0..<.9...<9<.-..--.00:00000/00.--..0000.../:<-<--..--...00--<-.00.---9
@M03495:530:000000000-LYBTV:1:1101:19200:22555 2:N:0:TGACAGCT+CCTACGGG
ATATTTTGCCGTTGATAAACCAGCTAATTCCAAAGCTCACATGCTGACAGATCGGAAGAGCGTCGTGTAGGGAAAGAGTGTCCCGTAGGGTGTAGATCTCGGTGGTGGCCGGATCATTAAAAAAAAAAAAATAGTAGGAGGAGGCGAGTTAGACAGTATGTAACGAGATAGAGAAGCGGCGAGTGGCGATGATATTGATGCTGGTGAGTAAGCAGTATGTGTTGTTATGGAGAGTCTATACGTGGGATCAG
+
CCDCDFFFFFCCGGGGGGGGGGHHHHHHHHHHHHHHHHHHHHHHHHHHHHGHHHGGGGHHGGGGFFGFGHHGHHHHHHFGDGGHGGEFFGFF/33B4B4B1F/EE//>00/////B3B333?F@DC@ACC-000=1100/.....<---.11101/01:11111..9..111110<0-----<<...-9-.1<:<1<1111110//<A111101/111111:/9/.11101/0.0011111.0/.-.0<.0
@M03495:530:000000000-LYBTV:1:1101:10570:22566 2:N:0:TGACAGCT+CCTACGGG
ATATTTTGCCGTTGATAAACCAGCTAATTCCAAAGCTCACATGCTGACAGATCGGAAGAGCGTCGTGTAGGGAAAGAGTGTCCCGTAGGGTGTAGATCTCGGTGGTCGCCGGGTCATTTAAAAAAAAAAACAGGAAAAGTGAGGAGGGCGGGGGGTAGGCGTACTTCAAGAGGCTCAGACATCGAGACGAGGCATCAGCGAAGAACAAGTCAGGGCAGGGTGTGGAATGAGGTGAGGAGGGGTGACGTGAG
+
BBABBFFFFFBAGGGGGGGGGGHHHGHHHHHHHHHHHHHHHHHHFFHHHHFHHHGEGGGHHGGGGEEFGHHGFGHHHHGG5DEGFGEGGEBF@3@44B4BBF/?E/3///<>/<<03333F?3FCBC/<-..>..////0000.0<C:.:--9---...9-.--.//////...../://./;./....----./////.--:././9:////.....--..9../////9//./../..--9-./.....
@M03495:530:000000000-LYBTV:1:1101:17433:22569 2:N:0:TGACAGCT+CCTACGGG
ATATTTTGCCGTTGATAAACCAGCTAATCCTGAAAAAAAAATCAAAGCTAAAAACTACAATGCTAAGACCACGATGTGACTGCTATCAAAGTTAGATATATATGTAAATTATTCATCTGTCAAATCCTAGAATTATATCATACCTGCTCCAGCAATCACGACCTGTAATGGTTTAGTGGGTTGTTCACTGTTTCTGAAAAATGAAGATAGTTGTCCAGCTTCCAAAAAGTTTATTGTGTTTTCTAGTGGAG
+
CBBCCFFFFFCBGGGGGGGGGGHGHHHHHHHHHGHHHGGGGHFHHHGFHHGFHHGHGHHHHHHHHHHHGFHHGGHGHHHGHHFHHHHHHHGFHHHHHHHHHHHHHHHHHGHHHHHHHHHHGHHHHHHGHHHHHHHHHHHHHHHEHHFHHGHFFFGGHHHGGGGGHGHHHHHFGHHGGHHGGGGFHHHHHHHHHHHHEBGFHHHH=CCHGHHFGGGGFHCGHGFFFGGFEFGGGGGGGFBFGGGGGGGGGFG
@M03495:530:000000000-LYBTV:1:1101:11149:22571 2:N:0:TGACAGCT+CCTACGGG
ATATTTTGCCGTTGATAAACCAGCTAATCCTGAAAAAAAAATCAAAGCTAAAAACTACAATGCTAAGACCACGATGTGACTGCTATCAAAGTTAGATATATATGTAAATTATTCATCTGTCAAATCCTAGAATTATATCATACCTGCTCCAGCAATCACGACCTGTAATGGTTTAGTGGGTTGTTCACTGTTTCTGAAAAATGAAGATAGTTGTCCAGCTTCCAAAAAGGTTATTGTGTTTTTTAGTGGGG
+
BBABAFFFFFBBGGGGGGGGGGHHHHHHHHHHHHHHHGGGGF3FGHH2F5FHHH?B533F53B5FG3@@FC1?011BEE4B33B443BEG34B@4B@4@D@F@4?DGHFFD?GD?44444BEGHH3GFD4BG4F44443B?F3F?B023FG222CD222?//AA01?F<1F1?GB1=DGE<>->F11=D0DHHG000=DDGGF0=C00000C0:0;0//::0CCCGHE..;000;90;9CFB.-./0;..-
@M03495:530:000000000-LYBTV:1:1101:22813:22584 2:N:0:TGACAGCT+CCTACGGG
ATATTTTGCCGTTGATAAACCAGCTAATCCTGAAAAAAAAATCAAAGCTAAAAACTACAATGCTAAGACCACGATGTGACTGCTATCAAAGTTAGATATATATGTAAATTATTCATCTGTCAAATCCTAGAATTATATCATACCTGCTCCAGCAATCACGACCTGTCCTGGCAAACAACCTGCAGAAAAGCCAATCAAATATATTTTCACAAGAGATGGAATGTGAGGCAATAATAGAGTACAAAGGTTGA
+
CCCCCFFFFFCBGGGGGGGGGGHHHHHHHHHHGHHHHGGGGHHHHHGHHHHHHHGHHHHHGHHHHHHHHHHHGGHGHHHHHHFHHGHHHHHHHHHHHHHHHHHHHHHHHHHHHHHHHHGHGHHHHHHHHHHHHHHHHHHHHHGHGHHFHGHHGHHHHHHGGGGGHHHHHHGHGHFGHHHGHHGHHHHHHHHHHHHHHHGGGHHHHHHHHHHHHFHHHHHHHHHGGGGGEGGFGFFGGBFBFFGGFGFFFF;
@M03495:530:000000000-LYBTV:1:1101:4406:22589 2:N:0:TGACAGCT+CCTACGGG
ATATTTTGCCGTTGATAAACCAGCTAATCCTGAAAAAAAAATCAAAGCTAAAAACTACAATGCTAAGACCACGATGTGACTGCTATCAAAGTTAGATATATATGTAAATTATTCATCTGTCAAATCCTAGAATTATATCATACCTGCTCCAGCAATCACGACCTGTAATGGTTTAGTGGGTTGTTCACTGTTTCTGAAAAATGAAGATAGTTGTCCAGCTTCCAAAAAGTTTATTGTGTTTTCTAGTGGAG
+
BBBBBFFFFFBBGGGGGGGGGGGFHHHHHGHHHHHHHGGGGHHHHHHHHHHHGHGHHGHHHGHHHHHHHHHHGGHGFBGFGHBFG4GHHHHFHHHHHHHHHHHHHHHHHEHHHHHHHGHHHHFHHHHHHHGHHGHHHHHGHHHFGHEGHFHHEFFHGHGGGGGGGGHDBGGGHHHGGFFGGGFGHGHHHHHHGHHGHEHFHGD0=GFHGHGGFGGHFFGFBGHGFHGEGFGEGGCFFFFGEFF0CFGGGGF
@M03495:530:000000000-LYBTV:1:1101:25209:22590 2:N:0:TGACAGCT+CCTACGGG
ATATTTTGCCGTTGATAAACCAGCTAATCCTGAAAAAAAAATCAAAGCTAAAAACTACAATGCTAAGACCACGATGTGACTGCTATCAAAGTTAGATATATATGTAAATTATTCATCTGTCAAATCCTAGAATTATATCATACCTGCTCCAGCAATCACGACCTGTAATGGTTTAGTGGGTTGTTCACTGTTTCTGAAAAATGAAGATAGTTGTCCAGCTTCCAAAAAGTTTATTGTGTTTTCTAGTGGAG
+
BBABBFFFFFBBGCABGGGCGGHHHFHHHHHHGHHHF?EGGHHGHHHEHFG53GEHHHEHHBGHHHGHFHHHGGHGFB4B4GBFHHHHHFF4FGDGHHHHHHHHHHHHFGHHHGFGHHHHHHHFHGFHHHHEFHFHHGHHHHDCGHFHGHHHGHHFFHF?BDCG0?FHHHGFHFCGHFHGDA-EHHHGHHHHHHHHHBFD.CBDHHHHHHGHFC0;CG/;GFFBFCGAEGGGFGG000/;/FFFGBFFE:E
@M03495:530:000000000-LYBTV:1:1101:12765:22596 2:N:0:TGACAGCT+CCTACGGG
ATATTTTGCCGTTGATAAACCAGTCAGGAGTCCAAAGCTCACATGCTGACAGATCGGAAGAGCGTCGTGTAGGGAAAGAGTGTCCCGTAGGGTGTAGATCTCGGGGGTCGCCGGATCATTAAAAAAAAAAAAAGGAGCAGGAGGCGGGAGAGGGGTCGTGGGATCACGAACAATGGCTGGATCTAGGAAGTAAGGCTGGGAGCGTATACGACAGCAGCTTGTGGGCAGACTGGATGAGCGCGAGATACAGG
+
CDCCDFFFFFDCGGGGGGGGGGHHHHHHHGHHHHHHHGHHHHHHHHHHHHHHHHHHGGGGFHHGGGGEGGHGHGHHHGHHFHFGHFGFEEAFFC/@B44@BF0F/EC<////////<=F11111<@CGC:-<-../.../.....----<.<.9-..--..<.0../99.--/000//...00000000<:0000::.<....-...<0...--././/0/:0.<</<..00./:000:------.0000/
@M03495:530:000000000-LYBTV:1:1101:19506:22613 2:N:0:TGACAGCT+CCTACGGG
ATATTTTGCCGTTGATAAACCAGAACCATCCAAAGCTCACATGCTGACAGATCGGAAGAGCGTCGTGTAGGGAAAGAGTGTCCCGTAGGGTGGAGAGATTGGTGGGGGCGGGGTCAATAAAAAAAAGAATAAGGAACGAGACAGAAAGGACATACTATTAGAACACTGAAAAGCAGGAGAATAGACATCCGTGGAGAGATCGAGTTGAAAGAGCGTACGAGAGGATGATCGACAGAGCTCAGAGGAGTGTG
+
ABBBBFFFBFBAGGGGGGGGGGHHHHHHHHHHHHHHHHHHHHHHFHHHHHHHGHGGGGHHHGEGEEEFGHGGHHHFBFHHFD4FEF?E1131/113//B3B03?///<///---<.000:;00--A..9000000/...;../;///9..../////////////.////9//.//...../99//////.9.-..;..//..;;.///;//..-..--.9.-;./;///9;-A-/////////9..:.9/
@M03495:530:000000000-LYBTV:1:1101:7104:22635 2:N:0:TGACAGCT+CCTACGGG
ATATTTTGCCGTTGATAAACCAGGGACTCAGGCTGGACCAAAGCTCACATGCTGACAGATCGGAAGAGCGTCGTGTAGGGAAAGAGTGTCCCGTAGGGTGTAGGTCTCGGGGGGCGGCGGGGCATTTAAAAAAAAAAGAGGGGTGGTGAGAGATGGCAGGGGATATTGGTGATGGACACGAGTGTGTTTGAGGTCAGGAGTCTGCGTATAGAGATAGGATAGAGAGAGATCGTGTAAGCTCAAGTGTATAG
+
CCCCCFFFFFCBGGGGGGGGGGHGGGGHHHHHHHHGHHHHHGHHHHHHHGHHHHHHHHHHHHGGGGFHHGGGG>FHHHHGFHHHGGBGBBG@EGGGFF3F/3B33?F43?/ECA--9=-----://////;B-@9;@../..-.--;././/./////.---..//////./////:/..-999//.////.://////./:///-.9.//////////;//://....9/./..//:/;///////////
@M03495:530:000000000-LYBTV:1:1101:4956:22637 2:N:0:TGACAGCT+CCTACGGG
ATATTTTGCCGTTGATAAACCACCCTCCCTGTGGTCGTTATCTTGCTCCTTCTGTCGTCAACTTCCAAAGCTCACATGCTGACAGATCGGAAGAGCGTCGTGTAGGGAAAGAGTGTCCCGTAGGGTGTAGATATCGGCGGGTGGCGTGTCATTTAGAAAAAAATAGGACGTGAAGACGGCAAGGATATAAGTCGAACATGAAGTGAGTCAGCTACAGGTGAAGAATATATGCAGAGTATAGGGTTGACGTG
+
ABBBBFF5FFBBFGGGGGGGGGGGGHHGGHHHGHFGGGGHHHHHHGHHHFHHHHHHGGGHGHHGHHHGHHHHHHHHHHHHHBFGGFGHHDDGGHHHGGGGEGGHHBFHHHGHHHHGHFHGHGGGEGF/B333332?///>-<<<<-.-;/;;0000000/:9-.0000/-;...0;/.9---..;////9/;/....-///9://;B///;///9//;//9/////;//9/////.//////./.-//.9.
@M03495:530:000000000-LYBTV:1:1101:9288:22697 2:N:0:TGACAGCT+CCTACGGG
ATATTTTGCCGTTGATAAACCAGCTAATTCCAAAGCTCACATGCTGACAGATCGGAAGAGCGTCGTGTAGGGAAAGAGTGTCCCGTAGGGTGTAGAGCTCGGTGGGGGGCGGATCAATAAAAAAAAAAAGAAGTGAGAAATTGAGGGGGGGCGGGGAGTAGAGAATATAAGGTAAGTAGAGATGGAAGGGTTGTGGGTCATGTGAAATTGGGATGTAGGGAAGGAGGGACGGGATGGACATTACGGTGTGA
+
CCCCCFFFFFCCGGGGGGGGGGHHHHHHHHHHHHHHHHHHHHHHHHHHHHHHHHGGGGHHGGEGFEGBFGFGEHHGHHFH5FBGGGGGGGEG/33434BBEE/?E///-------./://B/BFFFFF@...///////9//////.-----------9////////://///////////////9/;....-....././////;///9/.././///./......-..9--....///////../.:./
@M03495:530:000000000-LYBTV:1:1101:6765:22712 2:N:0:TGACAGCT+CCTACGGG
ATATTTTGCCGTTGATAAACCACCCTCCCTGTGGTCGTTATCTTGCTCCTTCTGTCGTCAACGAATTTACTATTCCAAAGCTCACATGCTGACAGATCGGAAGAGCGTCGTGTAGGGAAAGAGTGTCCCGTAGGGTGTAGATCTCGGTGGGTGGCGTGTCATTAAAAAAAAACCAGACACAGAGCGACCTGTTGCTATCTCTGGTGAGAGTCATAAGTAATACACGTTGGACTCAGTTGACGGTGATTACG
+
AABBCFFFFFCCGGGGGGGGGGGGGHHGGHHHHHHHEGGHHHHHGBGFHGHHHGHHGGGHGHFGFHHHHHHHHGHGHHHGGHHGHHFHHHHFFHHHGGHGGGGHHHGGFEEEFHHHGGHHGHH?G3BGHGGGGDF2?/2@2>222@C//?//?-0-.-./00=00000<---......///.0//----./0000000/000000/0.0;00000:000;:00009..9.;00/0000900.-...:000:
@M03495:530:000000000-LYBTV:1:1101:21537:22715 2:N:0:TGACAGCT+CCTACGGG
ATATTTTGCCGTTGATAAACCAGCTAATTCCAAAGCTCACATGCTGACAGATCGGAAGAGCGTCGTGTAGGGAAAGAGTGTCCCGTAGGGGGTAGAGCTCGGGGGGGGCCGGGGCATTAAAAAAAAAAAGGGTGGAAGAGGGCAGCTGGGAAGGGGTGATATCTAAAGACACACTGCGGAAGCTCAATCCGTGCTGTAGTCAGCATACGAACTCAGATTGAACATTGAGATGTGAGGCAGTCGACTGTTGG
+
CCBCCFFFFFCBGGGGGGGGGGHHHHHHHHHHHHHHHHHHHHHHHHHHHHHHHHGGGGHHHGEGEEEFGGHGHHHHHHDGDGFHGHGGFG1/>/F33433?E/</-9---<-----<0<0<FB@=AC@-.....-.0/.<......<0/..0...<.-.0000000000://<./00.<--..00000:/.....000000000000<...-90000000000<00000<00000:..../<..-..:0:.
@M03495:530:000000000-LYBTV:1:1101:5878:22719 2:N:0:TGACAGCT+CCTACGGG
ATATTTTGCCGTTGATAAACCAGGGACTCAGGCTGGACCAAAGCTCACATGCTGACAGATCGGAAGAGCGTCGTGTAGGGAAAGAGTGTCCCGTAGGGTGGAGATCTCGGTGGTCGCCGTATCAGTAAAAAAAAAAAAAATAGGAAGATTTAAGTGCGGGAGAGCAGGAGTCAGTCGACAGTTATGAATAGACTTTATACGTACGTGTAGGTGTGTGCAGATGATGCACGTCAGATCACAATTCGAAGGAG
+
CCCCCFFFFFCCGGGGGGGGGGHGGGGHHHHHHHHGHHHHHHHHHHHHHHHHHHHHHHHHHHGGGGHGHGEGGEFGHHHGGHHHHHFHBFHHEGEFGG?F///333BBFF/?E/2//?///@0@2>22@>F/>?@D-A--.00000..0:0000000-----...0/...//:0<:..-<<0000000000:00000:00.0<.-<//:00000.<.000000000000.....0000/0000:.0.....
@M03495:530:000000000-LYBTV:1:1101:5942:22763 2:N:0:TGACAGCT+CCTACGGG
ATATTTTGCCGTTGATAAACCAGCTAATCCTGAAAAAAAAATCAAAGCTAAAAACTACAATGCTAAGACCACGATGTGACTGCTATCAAAGTTAGATATATATGTAAATTATTCATCTGTCAAATCCTAGAATTATATCATACCTGCTCCAGCAATCACGACCTGGTAATGGTTTAGTGGGTTGTTCACTGTTTCTGAAAAATGAAGATAGTTGTCCAGCTTCCAAAAAGTTTATTGTGTTTTCTAGTGGA
+
BBBBBFFFFFDBGCEGGGGDGFHGHFHFHFFFH3GGHGGEFFHHHFFGHHHFHHGGHBFHHFHHHEFH3FFGEGEEG@G4BGBFHGFFGHFEFGGHHHHHHHHHHHHHHHHHHHHGHFGHHHH4GFHHGHHHHHFHHEHHFHDCGH?GFGHHGHFHHHFG?DCDF0FFGHHHGHHFHHHHEDFFFHHHHHHFHHFHHHHHHHHHHHFFHHHHHGGGFFFHEFF:C:GAGGGGGGGFFFFFGF9BBCFGGG0
@M03495:530:000000000-LYBTV:1:1101:5123:22785 2:N:0:TGACAGCT+CCTACGGG
ATATTTTGCCGTTGATAAACCAGTCAGGAGTCCAAAGCTCACATGCTGACAGATCGGAAGAGCGTCGTGTAGGGAAAGAGTGACCCGTAGGGTGGAGAACTAGGGGGTTGCCGGATGATTAATAAAAAATAACAAGATATACAGACAAATTGGGTGAATATTATTTAATAGATAAGCGAACCTTATGAATAAAGCTTGTAGTTCCAGTAAAATTGGGATTAACAAATCATGTAGTGCAAGGAGAGGATATA
+
AA?A?DFFFFBAEEA5FGBGCGHAEFGGHGGFFGHHGGHHHGHHFBFGDBGHFDGHE1FFAGFCEECAE?GHHGHEFGGCBB3B3BE1/>1?B?/?/B03333?/>////0B<//?/12>>1>22@DF?011?11<0>G11=<1=000<1=1C....000=00<00D0=C:00;0:0-.---9:90000;0000;00;.0009;000;B000;/0/..///////.///////////9//;A.....//9/
@M03495:530:000000000-LYBTV:1:1101:23868:22791 2:N:0:TGACAGCT+CCTACGGG
ATATTTTGCCGTTGATAAACCAGCTAATTCCAAAGCTCACATGCTGACAGATCGGAAGAGCGTCGTGTAGGGAAAGAGTGTCCCGTAGGGTGTAGATCTCGGTGGGGGGCGGTGCATTAAAAAAAAAAAGATTACACTCACTTATGCTTCACTCCAGTTCCAAAGGTTAACTGCATCATATTTGTTACATCAGCTGGCTTTATATCTAATCATCTACAACCGCTCACGCTATTGCGATCGCAACCAGTGAT
+
CCCDDFFFFFBBGGGGGGGGGGGHHHHHHHHHHHHGHHHHHHHHHHFHGHHHHHGFGGHHGGEGEEFAFGHGHHHHHHHHFGHHGHGGGG?1/3B4@@G41?//?///::--;--0090009BFFFF-;..0:;:B00//009900009000009009090;0B//0::000000:;00;00;0;/00090000009././00000900;0000000000.----.0:..;.000;;..-..:-...0000
@M03495:530:000000000-LYBTV:1:1101:21618:22810 2:N:0:TGACAGCT+CCTACGGG
ATATTTTGCCGTTGATAAACCAGAATATCCAAAGCTCACATGCTGACAGATCGGAAGAGCGTCGTGTAGGGAAAGAGTGTCCCGTAGGGTGGAGATATCGGGGGGGGGCGGGTGCGTAAAAAAAAAAATAATGAGATATTCATAAGAATTGGGTGCAAGAATCTTAATAAACCCGACACGATGGTTAAATAGGATTGATGGGCCCATATAATAGGGCTTAAATTGAGAACGGCTGTTCAGGGGTCCGCAAA
+
ACBCCFFFFFCBGGGGGGFGGGHHHHGHHHHHHHHHGHHHHHGHFHHHHFGHHGFGFFFFGEEEEEAFGFGHGHHHH@F5D53>BEF?E3?/11334B4?EC//--;------;.-;...//;-:-@9.///;///99:/;B/::/9//;9/.;../9////////9////9/.99---.-...;B///;;///:///://9..:9:9/B///:/;/:9B////9//.//..:--./////.-...:--:-
@M03495:530:000000000-LYBTV:1:1101:19116:22840 2:N:0:TGACAGCT+CCTACGGG
ATATTTTGCCGTTGATAAACCAGCTAATCCTGAAAAAAAAATCAAAGCTAAAAACTACAATGCTAAGACCACGATGTGACTGCTATCAAAGTTAGATATATATGTAAATTATTCATCTGTCAAATCCTAGAATTATATCATACCTGCTCCAGCAATCACGACCTGTAATGGTTTAGTGGGTTGTTCACTGTTTCTGAAAAATGAAGATAGTTGTCCAGCTTCCAAAAAGTTTATTGTGTTTTCTAGTGGAG
+
CCBCBFFFFFCCGGGGGGGGGGHHHHHHHHHHHGHHHGGGGHGHHHHHHHHHHHGHHHHHHHHHHHHHGHHHGGHGGHHHHHEFHHFHHHHHHGHHHHHHHHHHHHHHHHHHHHHHHGHHFHHHHHFHHFHHHHHHHHHHHHHHEHHHHFHHFHHHHHHGGFGGHHHHHHGDGFHHFHHHGGGGHHHHHHHHHHHHGHHHEHHHGH0CCCGHHHHFHHGFHFFHHH:AC9FFFFBFFB:CBF9FB0;9CB?
@M03495:530:000000000-LYBTV:1:1101:23128:22884 2:N:0:TGACAGCT+CCTACGGG
ATATTTTGCCGTTGATAAACCAGCTAATCCTGAAAAAAAAATCAAAGCTAAAAACTACAATGCTAAGACCACGATGTGACTGCTATCAAAGTTAGATATATATGTAAATTATTCATCTGTCAAATCCTAGAATTATATCATACCTGCTCCAGCAATCACGACCTGTAATGGTTTAGTGGGTTGTTCACTGTTTCTGAAAAATGAAGATAGTTGTCCAGCTTCCAAAAAGTTTATTGTGTTCTCTAGTGGAG
+
CBBCCFFFFFBBGGGGGGGGGGHHHHHHHHHHHHGHHGGGGHHHHHFFHGHGHHGFHHHHHHGHHHHHHEHHGGHGHHHHHHGHHHGHHHEHHHHHHHGGHHHHFHHHHFHHHHHHHFHHGGHGHFGHHHHHHHHHHHFHHHEHHHEHHEHHEGGHHGFDGGGCHHHHGHHFFHHHHHAC>FFGHHHHHHFHFHHFGGHHHHHHFFGHGHHFFHFFGHEFH0CC0<..CBFGGGEGFGFGGGBBFFGGGFE
@M03495:530:000000000-LYBTV:1:1101:22552:22890 2:N:0:TGACAGCT+CCTACGGG
ATATTTTGCCGTTGATAAACCAGCTAATCCTGAAAAAAAAATCAAAGCTAAAAACTACAATGCTAAGACCACGATGTGACTGCTATCAAAGTTAGATATATATGTAAATTATTCATCTGTCAAATCCTAGAATTATATCATACCTGCTCCAGCAATCACGACCTGTAATGGTTTAGTGGGTTGTTCACTGTTTCTGAAAAATGAAGATAGTTGTCCAGCTTCCAAAAAGTTTATTGTGTTTTCTAGTGGAG
+
CCCCCFFFFFBBGGGGGGGGGGHGHHHHHHHHHHHHHGGGGHHHHHFHHGFHHHGHHHHFHHHHHHHHHHHHGGHGHFHFGF3FGHHHHHHHHHFHHFHHHHHHHHHHHHHHHHHHHHHHHHHHHHHHHHHHHHHHHHHHHHHFHHHFHHHHGGHHHHHGDGGGHHHGHHGFGHHGFHHG<FGGHHHHHHFHHFHHHHHFACHHHHHHGFGHHHBGFG/GFCGFCFGGDFFBBGFGGFFGFF0FGGGGGEE
@M03495:530:000000000-LYBTV:1:1101:7469:22921 2:N:0:TGACAGCT+CCTACGGG
ATATTTTGCCGTTGATAAACCAAAGCTCACATGCTGACAGATCGGAAGAGCGTCGTGTAGGGAAAGAGTGTCCCGTAGGGTGGAGATCTCGGTGGTCGCCGTGTCATTAAAAAAAAAAAAAAGAGAAGAGAAGTAATGAGTAAGAATACTATAACATCTAAGAATAGCTACGAGAAGTAATCAATGATCACAAACGGTTAAGACGGAGACATTAAAAGAACAATGAGTCAGGTGATGCGTGTATATATGGG
+
CCDCCFFFFFDCGGGGGGGGGGHHHHHHHHHHHGHHGHHHHHHHGGGGHHHGGGGGGGHHHGHHHHGHDF@DGGEFEGGGHG/??33BB4FF1?E>3>/?<//0?FFG444FF?/BDCC@-<..//0/0./0/111<<111<1111010111:110101111010101110...../<1111:01<1111/0:.......<11:..<.-./1111111.<//:<01:<111/:01111-..</11:1111.
@M03495:530:000000000-LYBTV:1:1101:20520:22926 2:N:0:TGACAGCT+CCTACGGG
ATATTTTGCCGTTGATAAACCAGCTAATCCTGAAAAAAAAATCAAAGCTAAAAACTACAATGCTAAGACCACGATGTGACTGCTATCAAAGTTAGATATATATGTAAATTATTCATCTGTCAAATCCTAGAATTATATCATACCTGCTCCAGCAATCACGACCTGTAATGGTTTAGTGGGTTGTTCACTGTTTCTGAAAAATGAAGATAGTTGTCCAGCTTCCAAAAAGTTTATTGTGTTTTCTAGTGGAG
+
BBBBBFFFFFBBGGGGGGGGGGHHHHHHHHHHHHHHHGGGFHHHHHHHHHHFHHGGHFHHHHGHHHHHHHHHGGHGHHHHHHHHHGHHHHHHHHHHHHHHHHHGGHHHHHHHGHHHHHHHHHFHHHHHHHHHHHHHHHHHHHGHHHGHHHFHGGHHHHHGGGGGHHHHHHG1FHHHGGHHGGGGHHGHHHHHHEHHHHGHHHHHHHHHHFFHGGBGHHFHHFCHBGHGGFFGGGGGGF;FGGFFGFFFG0A
@M03495:530:000000000-LYBTV:1:1101:13663:22930 2:N:0:TGACAGCT+CCTACGGG
ATATTTTGCCGTTGATAAACCAGCTAATCCTGAAAAAAAAATCAAAGCTAAAAACTACAATGCTAAGACCACGATGTGACTGCTATCAAAGTTAGATATATATGTAAATTATTCATCTGTCAAATCCTAGAATTATATCATACCTGCTCCAGCAATCACGACCTGTAATGGTTTAGTGGGTTGTTCACTGTTTCTGAAAAATGAAGATAGTTGTCCAGCTTCCAAAAAGTTTATTGTGTTTTCTAGTGGAG
+
CCCCCFFFFFCBGGGGGGGGGGHHHHHHHHHHHHHHHGGGGHHHHHGHHHHHHHFHHHHHHHHHHHHHHHHHGGHGGHHHHHFFHGHHHHHHHHHHHHHHHHHHHHHHHHHHHGHHHHHHHHHHHHHHHGHHHHHHHHHHHHHHHHFHHFHHBGFGHHHGGGGGGGHEHGHGHHHGDGFCFGGGHHHHHFHGGHFHHGHHFHHFHHFHHHHHGHGFFHFFFHGFHFEEDFGFFGGGFGGGGFGF90CFEFG
@M03495:530:000000000-LYBTV:1:1101:15839:22940 2:N:0:TGACAGCT+CCTACGGG
ATATTTTGCCGTTGATAAACCAGTCAGGAGTCCAAAGCTCACATGCTGACAGATCGGAAGAGCGTCGTGTAGGGAAAGAGTGTCCCGTAGGGTGTAGATCTCGGTGGTGGGCGGATCATTAAAAAAAAAAAAAAGAGGAAGGGCGAGGCGGACGTGGAGGCAGCAGAGGGTAAAGCATGGAAGACGAACTGAGAGGTGGACGGGACTGTGACGAGCAGTGGGGCACAGAGTCTGCAAGACGATAATGTTGG
+
DDCCDFFFFFDCGGGGGGGGGGHHHHHHHGHHHHHHHHHHHHHHHHHFDFGHHHHHGGGFGHHGGGGEEFGGHGHHHHHHBGBFHHGGF>EF3?/@344B4GHE>EE>/A///@/<<CBF22@2@C@@CD@<:-../../:...----------............/...;;/000000.00/./9-9-.00000.0..;0---.-..:000..---/0:;:-.-.//:/00000000//9-...00000.
@M03495:530:000000000-LYBTV:1:1101:6242:22944 2:N:0:TGACAGCT+CCTACGGG
ATATTTTGCCGTTGATAAACCAAAGCTCACATGCTGACAGATCGGAAGAGCGTCGTGTAGGGAAAGAGTGTCCCGTAGGGTGTAGATTTGGGTGGGAGGTCGGTAGAGAAAAAAAAAACAGAAGAGTGTAAATGGGGGTGTGGGGTACGTGAAATCAAAAAAAGTGAGTAATAATATACACCTGTTATTGTGAATGATGATATCGGGTCAAGATCAGGGTATTACGCTAGTGCATCAAGTCGGAACTGACT
+
BBBBBFFFFFBBCFCGGGGGGGDHHFHHHHCFFGHHDGHHHGFG2FGEFHEEEGGEE1CFFGFHGHFG5B5B@GEFGGEG31/33B444B41>1E/?///2///?/33432B0<//////001110=1==1111<0.---:;..-:.:.::..00000009--.00000000;000/////9//;9F/////////////////.--.-.////////..:/9//....:///9/////;/.--.-/////
@M03495:530:000000000-LYBTV:1:1101:24234:22976 2:N:0:TGACAGCT+CCTACGGG
ATATTTTGCCGTTGATAAACCACCCTCCCTGTGGTCGTTATCTTGCTCCTTCTGTCGTCAACGAATTTACTAATTCCAATGCTCACATGCTGACAGATCGGAAGAGCGTCGTGTAGGGAAAGAGTGTCCCGTAGGGGGTCGGTACAGGGGCGGGGCGGGAGATCGTGGAAATCAAGGGCGCGAGGACGGGTTGTGGACGTGCACTGTACATGTGATAAGTTGTACTCGAGAGTAGTAGTCTACTCTAGAGG
+
ABABAFFBFFBAEEFDGFGGGCGDGDE?FFFEG22BEEFAGAGF55FB3FAFH5D5111F1B111AGD5FGH5EF5GEG5335@BB3FGGH4BCB3EBB1?E1EHGB/E//EE/?3B/FHEFEB433332<F/?/?/>////-<.=>0.--<--;-BBB--./9.9.../9////;/..-------.---9.-...//-....///9///////////////;//99;...-///9///://////////.
@M03495:530:000000000-LYBTV:1:1101:13366:23069 2:N:0:TGACAGCT+CCTACGGG
ATATTTTGCCGTTGATAAACCAGCTAATCCTGAAAAAAAAATCAAAGCTAAAAACTACAATGCTAAGACCACGATGTGACTGCTATCAAAGTTAGATATATATGTAAATTATTCATCTGTCAAATCCTAGAATTATATCATACCTGCTCCAGCAATCACGACCTGCCTGGCAAACAACCTGCAGAAAAGCCAATCAAATATATTTTCACAAGAGATGGAATGTGAGGCAATAATAGAGTACAAAGGTTGAA
+
AAAABFFFFFBAGGGGGGGGGGGHHHHHHHHHHHHHGGGGGHHGHHHFHFHHHHGHHHHHGGHHHHHHHFHHGGEGFHGFFFHHHHHHFGHGHHGGHHHHHHHGHHHHHDGHHHHHHHHHGHGHHHHHHHHHHHHHHGGHFHFHHGHEFHHHGHFFHHHGGCGGFH0GHAFHHHHGHG?GHGHHHHGGHFGCBCBGHDGDDFCGHGHFGGFCFCBGGCHHHHHGGGGGAFGF9BFFFFBFFBFGGFGGFGF
@M03495:530:000000000-LYBTV:1:1101:15759:23085 2:N:0:TGACAGCT+CCTACGGG
ATATTTTGCCGTTGATAAACCAAAGCTCACATGCTGACAGATCGGAAGAGCGTCGTGTAGGGAAAGAGTGTCCCGTAGGGTGGAGAACTGGGGGGGCGCCGGGTGATTAAAAAAAAAAAAAGTGAGAGAGAAGAAAGATGGAGTAAGGTGGTATAAAGAAATATAAAGAATAGTGGGAGGAGTCTAGATTGGAAGATTGGTTGCGAGGTTGACAGTGCTAAATGAGTAACGAGTGATAGTGTTACAATGAT
+
CCBCCFFFFFCCGGGGGGGGGGHHHHHHHHHHHGHHHHHHHHHHGGGEBGGGGGGFEGHGHGHHHHHHBGDDEGGHGGGE3?/1131B333?/>---------.-.0;00;BFAA-9--99.:000009;;0/0//9/000/;0/;0000..0000000./00000:00.00000....-..//;000;00.00/.000.;...9---;://00000000000000;000.;...0000;00000009000
@M03495:530:000000000-LYBTV:1:1101:4408:23099 2:N:0:TGACAGCT+CCTACGGG
ATATTTTGCCGTTGATAAACCAGGACTCAGGCTGGACCAAAGCTCACATGCTGACAGATCGGAAGAGCGTCGTGTAGGGAAAGAGTGTCCCGTAGGGTGAAGATCTCGGCGGTCGGCGGGTCAATTAAAAAAAACAACCGTCACATCTGCACTCTAGTCGGGCAGTACTATCGGAAATTCACCATTTAAGACTTGTTAGTCAACTACAGAGTCCCATAAGGAGCGTGGAACGCTCAACACACAGACATGTC
+
ABBABFFFFFBBGCGGGCGGGGHGHHHHHHGHHHGHHHHHHHHHHHHHHHHHHGFFHHHHHGGGGHHHGGGF>EGHHGGGHHHHGBG4FGFFEEGCFFF/3?333FFBF/<<//</>/<-<-<0=0000;:-:-.C.;:-.=..0000009/9/;009;.---;.9://///.-..-/////////////;B//;////9/:/9////9//;//////;///..-..-;//...../9/...../999///
@M03495:530:000000000-LYBTV:1:1101:7723:23141 2:N:0:TGACAGCT+CCTACGGG
ATATTTTGCCGTTGATAAACCAGCTAATCCTGAAAAAAAAATCAAAGCTAAAAACTACAATGCTAAGACCACGATGTGACTGCTATCAAAGTTAGATATATATGTAAATTATTCATCTGTCAAATCCTAGAATTATATCATACCTGCTCCAGCAATCACGACCTGTAATGGTTTAGTGGGTTGTTCACTGTTTCTGAAAAATGAAGATAGTTGTCCAGCTTCCAAAAAGTTTATTGTGTTTTCTAGTGGAG
+
B@ABBFFBFFBAGGGGGGGGGGHHHHHHHHHHGHHGGGGGGHHHHHGFHHGEFHGHHHHHHGHGHHHHHGHHGGHEFFHHHBFHHHGHHHGGHHHHGHHHHHHHFHHHHHHHHHHHHGGHHHHHHHGHGHGHHHHHHHHHHHHGFFHHFHHHHHHGHHHGCGGGHGFHGHHHGHGHFDHGGGGGHHHHHHHHDGHHHHDHGGHHDGGHHHFHHGGBGHHHGBCGCGEAEFGGGGGGGGFFFCFFEFFGGB.
@M03495:530:000000000-LYBTV:1:1101:21348:23179 2:N:0:TGACAGCT+CCTACGGG
ATATTTTGCCGTTGATAAACCACCCTCCCTGTGGTCGTTATCTTGCTCCTTCTGTCGTCAACGAATTTACTAATTCCAAAGCTCACATGCTGACAGATCGGAAGAGCGTCGTGTAGGGAAAGAGTGTCCCGTAGGGTGTAGAGCTCGGGGGGGGCCGGGTCATTAAAAAAAAAAAAGAGGAGTGAGATGTCGAAGAGGCTGGCGTATGGTAACTGTTGAGGTGAATGACGCGAAGGCAGTAGTGGAGACTC
+
CDDDCFFFFFBBGGGGGGGGGGGGGHHGGHHHHHGHGGGHHHHHHHHHHHHHHHHHGGGHGHGGGHHHHHHHHHHHHHFHHHHHHHHHHHHHHHHHHHHHGGGGHHHGGGGFGHHHHGHHHHHHHHFHHHGGGGGGGG<DGF22@2?@//@=---99-9.:;B0000:BB-;>---9./..;/.0000;00............-.-9//:0000000000//.0000;0..----....:;00/.:.0.00
@M03495:530:000000000-LYBTV:1:1101:17604:23180 2:N:0:TGACAGCT+CCTACGGG
ATATTTTGCCGTTGATAAACCAGCTAATCCTGAAAAAAAAATCAAAGCTAAAAACTACAATGCTAAGACCACGATGTGACTGCTATCAAAGTTAGATATATATGTAAATTATTCATCTGTCAAATCCTAGAATTATATCATACCTGCTCCAGCAATCACGACCTGTAATGGTTTAGTGGGTTGTTCACTGTTTCTGAAAAATGAAGATAGTTGTCCAGCTTCCAAAAAGTTTATTGTGTTTTCTAGTGGAG
+
CBBBCFFBFFCCGGGGGGGGGGHHHHHHHHHHHHHGHGGGGHHHHHHGHHHHHHGHHHHHHHHHHHHHHHHHGGHGHHHGHHFGHHGHHHHHHHHHHHHHHHHHHHHHHHHHHHHHHHHHHHGGHHHHHHHHHHHHHHHHHHHFHHFCBGHHGHHHHHHGGGGGHGFHHHHFGHHHHHHHGGGGHHHHHGHHFHHHHFFHGGHGGHHGHHHGHGF0CGFGHCCFFGE?CFFFFFFGGGBFFG0FFFBFFBA
@M03495:530:000000000-LYBTV:1:1101:19982:23192 2:N:0:TGACAACT+CCTACGGG
ATATTTTGCCGTTGATAAACCAGCTAATCCTGAAAAAAAAATCAAAGCTAAAAACTACAATGCTAAGACCACGATGTGACTGCTATCAAAGTTAGATATATATGTAAATTATTCATCTGTCAAATCCTAGAATTATATCATACCTGCTCCAGCAATCACGACCTGTCCTGGCAAGCAACCTGCAGAAAAGCCAATCAAATATATTTTCACAAGAGATGGAATGTGAGGCAATAATAGAGTACAAAGGTTGA
+
BBBCCFFFFFCCGGGGGGGGGGHHHHHHHHHHHHHHHGGGGHGHHHHEHHHHHHGHHHHHHHHHHHHHHHHHGGHGHFHHFHEGGGGHHHHHHHHHHHHHHHHHHHHHHGHHHHHHHHGHHHHHHHHHHHHHHHHHHHHHHHFHHHHHHHHHHHHHGFHGGGGGHHFHHFGHHHGGHHHGHHGHHEHHHGGHHHHFHHGHHHHHHHHGHHGHH/CHHHHHHHGGGFFGEFGGGFFGFGGBFFGGGGEFFG:
@M03495:530:000000000-LYBTV:1:1101:19019:23202 2:N:0:TGACAGCT+CCTACGGG
ATATTTTGGCCGTTGATAAACCAGGGACTCAGGCTGGACCAAAGCTCACATGCTGACAGATCGGAAGAGCGTCGTGTAGGGAAAGAGTGTCCCGTAGGGTGTAGATCTCGGGGGGGGCCGTGGGATTTAAAAAAAAAAAAAGGGAGGAGTAAGTGTGGTGGCAGTGCGGGTGAGAAGATCAGGGGATGGTGGATGAGTGACTAGGAGATGAAGAGAGGCTGGTGAGAAAGGTCACGAGAGGTACGTGAAGA
+
CCCDDFFFCFFCGGGGGGGGGGHHGGGGHHHHHHHHGHHHHHHHHHHHHHHHHHHHHHHHHHGGGGGHHHGGGGEEFGHHGHHHHHHBGBGGHEGEFFG3F/3344B44BF/<C<-<----9--<0/0111<B->9-----....<-..:/11<111./.../.<01-----..:1/:11000.-.9..0:..00001011:<0/0:./01111./..<9..//<<1100.0100..9.-.001.//..11
@M03495:530:000000000-LYBTV:1:1101:26606:23205 2:N:0:TGACAGCT+CCTACGGG
ATATTTTGCCGTTGATAAACCAGCTAATTCCAAAGCTCACATGCTGACAGATCGGAAGAGCGTCGTGTAGGGAAAGAGTGTCCCGTAGGGTGTAGATATCGGGGGGCGCCGGGTAATTAAAAAAAAACAAATGGAATGTGGCGGGCTCTGGGGCGTCGCGCTGTTGTGAGACTGCACATACGCTGCGACGCAGCTGACGCGATCGCGTGCAGTCTCGTGAGGTGTCTGCGGATATGAATCACAGTAGTAGG
+
CBABBFFFFFDBGGGGGGGGGGHGHHHHHHHHHHHHHHHHHHHGDFBGFHHHFHFGGGACGEAEEEG1EHHGHFHHGGBEDEHB@?EAEFGEEF@D44441>/>/?----:--.-/////;9B@-9-....;///9//;//.:----.9///-9---------.://.//;///////9B/.....-----9--//9/9.-;-.;D---../:/9/B../../;/////----.://///////://////
@M03495:530:000000000-LYBTV:1:1101:6568:23251 2:N:0:TGACAGCT+CCTACGGG
ATATTTTGCCGTTGATAAACCAGGACTCAGGCTGGACCAAAGCTCACATGCTGACAGATCGGAAGAGCGTCGTGTAGGGAAAGAGTGTCCCGTAGGGGGTAGAGCAGGGGGGCGGGGCGAGCGTTAAAAAGAAAAGCGAGAGAGGGTCAGGAGAAGGAGGTGGAGCTCACGACAACAATGACATCAGTGTCATGAAAGAGGGTGCGGGTGTAGAGTGACGGTCAGTCAACACCGCGGCGACACACCGTGGG
+
BBBBBFFBDFBBGFFGGGGGG4GGHCFCGFBFGGGGHHGDDGHHHHGGHHGHH52FGHHHFFFGGGHFEEEE>EFFGHGBCFGCG4B4BF3E1/?11/>>//33433/</>9--9-9---9--....;/9.;././...---..;../.9./.../9.....9....99/;.9--.../9////;/////;//;///9/......------////;///.;....//////..--9-------;..-9.-9
@M03495:530:000000000-LYBTV:1:1101:20535:23258 2:N:0:TGACAGCT+CCTACGGG
ATATTTTGCCGTTGATAAACCACCCTCCCTGTGGTCGTTATCTTGCTCCTTCTGTCGTCAACGAATTTCTAATTCCAAAGCTCACATGCTGACAGATCGGAAGAGCGTCGTGTAGGGAAAGAGTGTCCCGTAGGGTGTAGGTCTCGGTGGGCGGCGTATCATTTAAAAAAAAAAAGATAGAGGATAAGTGTGCAGGAGAATCGGTACTGTATACAAAAAAGCGCACACGAATAGTGTACTGATTAATTCAA
+
CDCCCFFFFFCBGGGGGGGGGGGGGHHGGHHHHHGHGGGHHHHHHHHHGHHHHHHHGGGHGHGGGHHHHHHHHHHHHHEHHHHHHHHHHHGBGHHHHHHGEGGHHHGGGGGG?GHHGHHHHGHBFBFGHGF@FGGFF/2222@2@2F?CE///-<<--..000000;:G?9?;-:A::0000/./0;:00:0090....:00.....00000:0000:.-.;.----.--.;;0000000000:00;;000
@M03495:530:000000000-LYBTV:1:1101:19888:23266 2:N:0:TGACAGCT+CCTACGGG
ATATTTTGCCGTTGATAAACCAGCTAATCCTGAAAAAAAAATCAAAGCTAAAAACTACAATGCTAAGACCACGATGTGACTGCTATCAAAGTTAGATATATATGTAAATTATTCATCTGTCAAATCCTAGAATTATATCATACCTGCTCCAGCAATCACGACCTGTCCTGGCAAACAACCTGCAGAAAAGCCAATCAAATATATTTTCACAAGAGATGGAATGTGAGGCAATAATAGAGTACAAAGGTTGA
+
BBBBBFFFFFBAGGGGGG5DGGDHFHHHGHHFHHHHHGGCEHHHFHHHHGHHFFGHGFGHHHGHHFFHHGHGGGHGHHHHFH3FGGFHFFHFHHGBGHHHHHHHDFHDHFHFGHFGGFFFGHFHFFCHHHHHHHGHHFFHGHFHGHHGHHHHEGHGHFBAC@@DFHH11FCHHHHGHHE.GFACGF0C/CCGHHGHHHFBGFBFBGHGHHBGH/GFGGHHHGHHFBF?GGFEC09FBFE9BBB=FF/09FB
@M03495:530:000000000-LYBTV:1:1101:14207:23271 2:N:0:TGACAGCT+CCTACGGG
ATATTTTGCCGTTGATAAACCAGTCCAAAGCTCACATGCTGACAGATCGGAAGAGCGTCGTGTAGGGAAAGAGTGTCCCGTAGGGTGTAGATCTCGGTGGTCGGCGGATCATTAAAAAAAAAAAACGTCAAATACCAGATGGACTGTAACTCATAGCGCTCACTCGGGAGACCGAACTTGTGGATAGCGCAGTTCAATTGGACGTATCTACACGTGTGATAGAGTCTATGATATCTAACGGAAGGTAATAT
+
CCBBBFFFFFBBGGGGGGGGGGHHHHHHHHHHHHHHHHHHHHHHHHHHHGEFGEHHGGGEFEFGGHGGCEHHHGH@GGHGHGGGGFF>3BB4B44BF1EA/3>///////02F2FDDGGCGGG-A.-<...0000000.000/00.::000009000--...000..---..:----.0090.00900--;-.0000090000-..0.0000/.../.00000000;0000::000000.-....000000
@M03495:530:000000000-LYBTV:1:1101:7416:23308 2:N:0:TTACAGCT+CCTACAGG
ATATTTTGCCGTTGATAAACCAGGGACTCAGGCTGGACCAAAGCTCACATGCTGACAGATCGGAAGAGCGTCGTGTAGGGAAAGAGTGTCCCGTAGGGCGTAGATCTCGGGGGGCGTCGGGTCATTTAAAAAAACAATTTGGTGTGAAAATGTGAAAGCAAGTATGAATTGATAGAACATACATAATACAATTCATATAAGTATTGTTTAGGTAAGACGATACTCCAGTTAAACAGAAATATAGAAACAAG
+
ABBBBFFBFBDA?EFGGGCFGGHGGGGHHHHFHHHGHGHHFHHHHHHGHFHHHHHFGHGGGFEDEEFGHE11EEEGGFBC3FF1FEFG@GGHEHG1E/0//>/?4F?4?///<--:9----;;;/9///9//-9..9/////;.../////////////;/.;/////:////;///9/9//9//9////////////////9/9///.///9/////.-..-/////9//;///./////9/9/:///..
@M03495:530:000000000-LYBTV:1:1101:26241:23354 2:N:0:TGACAGCT+CCTACGGG
ATATTTTGCCGTTGATAAACCAGCTAATCCTGAAAAAAAAATCAAAGCTAAAAACTACAATGCTAAGACCACGATGTGACTGCTATCAAAGTTAGATATATATGTAAATTATTCATCTGTCAAATCCTAGAATTATATCATACCTGCTCCAGCAATCACGACCTGTAATGGTTTAGTGGGTTGTTCACTGTTTCTGAAAAATGAAGATAGTTGTCCAGCTTCCAAAAAGTTTATTGTGTTTTCTAGTGGAG
+
A>AA@FFB11A>1AAFGD1F1AEAA1E3FHBG1C1F0AAEAGFEG110BG1111/BGHG111B2EGFFHH0>E/>/>GFF21BDGB0D2F1@BFBDFG2FBBGFBEGEDBH2BFDF22BB2GH1FF1GG1<FHHF2>22DGHH0FBCGDCCF000@11@CCC/CGHE1GG11?0<1<<FGAF-AGHHHHHHH0DGG=0D0GCGFHBC;GFGHHH0;;:/CCC/C00:A9FBFBFF0CFFF//0999FG.0;
@M03495:530:000000000-LYBTV:1:1101:11399:23377 2:N:0:TGACAGCT+CCTACGGG
ATATTTTGCCGTTGATAAACCAGCTAATTCCAAAGCTACATGCTGACAGATCGGAAGAGCGTCGTGTAGGGAAAGAGTGTCCCGTAGGGTGTAGATCTCGGTGGGGGCCGGTTAATTTAAAAAAAAAAGAAAATATCATTATTTCGTGCTACCGTTGTTTCATACATGGCTATCTCGAGGATATTTCATGTAAAATGTGCTTGTCCTACTACTACGTCACGTCAAGTAATCATGTCCAGAGTGGAATGGCG
+
BBCCCFFFFFCCGGGGGGGGGGHHHHHHHHHHHHHHHHHHHGHHHHGHGHHGHGGFGHHGGGGGEEFGHHGFHHFHHDG@FGEEGFEEE3?>3E44BBE1F1?AE///</<///2222@22FG?@@?D...//000000000=<0/....00/-...::/:0;00000/9/;0/;;;9.9-/00;0000000;90;0;0;/9/./;/////////..:....9../////////9/////.//.///;//-
@M03495:530:000000000-LYBTV:1:1101:5247:23395 2:N:0:TGACAGCT+CCTACGGG
ATATTTTGCCGTTGATAAACCAGTCTCCAAAGCTCACATGCTGACAGATCGGAAGAGCGTCGTGTAGGGAAAGAGTGTCCCGTAGGGTGTAGGGCTCGGGGGGGGGCGGATGATTTAAAAAAAAAAAACAAGCTAACGCAACAGAACAGACACGTGAGATAATAAAGAAGATGAACTGAGCCAACTATAGATCTACATACATATCTGACATGTTTAGGTACTAGTTCTACTAGACATGTGTGTTGACATAA
+
BBBBBFFFFFBBGGGGGGGGGGHDHHHHHHF4FGHHFGHHHFHGHHHGHGHGGGGHHHGEGFEGGGGFF31FCGFDG5DGFGFF1?F3B>3331B11/>//BC---------9////9/BB-9B>=B-.9.../;//.----..//.///.:......//////////9//;//9///;;///.9/;//9////;/////////////////9;//9/9///;B/9//////////;////.././/////
@M03495:530:000000000-LYBTV:1:1101:21230:23417 2:N:0:TGACAGCT+CCTACGGG
ATATTTTGCCGTGATAAACCAGGACTCAGGCTGGACCAAAGCTCACATGCTGACAGATCGGAAGAGCGTCGTGTAGGGAAAGAGTGTCCCGTAGGGTGTAGATCGCGGTGGGCGCGGGATCAATAAAAAAAAAAAAAGTGCGAGACTAAGGAGAGCACTGAGAACGTATCAAATGGAAAGAGATCAGTCATATGAGGCGAAGTGCAGACAGTATGCGTATAGTGTGTGGACAGTAGATACGACAAGGATGT
+
CCCCCFFFFFCBGGGGGGGGGGGHHHHHHHGHHGHHHHHHHHHHHHHHHHHHHHHHHHHHGDGGHHHGGGGFGFGHHGHHHHHHBFBFHHGHGGGG3F/?F444//>E/<?/////////=01?11<1F-CCG--:-.000-.--.0000/0....0.0/;0000...0.000000000.///0090000000000/.----.0;090.;/00000.9..000000;.9900.900;:00...-9.:.090
@M03495:530:000000000-LYBTV:1:1101:21920:23438 2:N:0:TGACAGCT+CCTACGGG
ATATTTTGCCGTTGATAAACCAGCTAATCCTGAAAAAAAAATCAAAGCTAAAAACTACAATGCTAAGACCACGATGTGACTGCTATCAAAGTTAGATATATATGTAAATTATTCATCTGTCAAATCCTAGAATTATATCATACCTGCTCCAGCAATCACGACCTGTAATGGTTTAGTGGGTTGTTCACTGTTTCTGAAAAATGAAGATAGTTGTCCAGCTTCCAAAAAGTTTATTGTGTTTTCTAGTGGAG
+
CBCBCFFFFFCAGGGGGGGGGGHHHHHHHHHHHHHHHGGGGHHHHHBGHHHHHHGHHHHHHHHHHHHHHFHHFGHGHEHHFFFHHHFHHHGGHHGHHHHHHHHHHHHHHHHHHHHHHHGHHHHHHHHHHHHHHHHHHFHHHHHBHHFHHHGGGGHFHFFDDGGDHGBGHHGGHHHHDHHGAFGGHHGHHHHHHHHHEHHGGHGGHHHHHHHGHHHFFG/GFCGHFGC?EFGGGGGGFFFFGFFFGGFFGBF
@M03495:530:000000000-LYBTV:1:1101:23498:23444 2:N:0:TGACAGCT+CCTACGGG
ATATTTTGCCGTTGATAAACCAAAGCTCACATGCTGACAGATCGGAAGAGCGTCGTGTAGGGAAAGAGTGTCCCGTAGGGTGTAGATGTGGGGGGTGGCCGGGGCAATAAAAAAAAAAAAAAGGGAAACGACGGAAGGGGAGAAGAGAATGATACACAGGAAAGAGAGGCAGAAGAAGAGAACCAGAACGACACTAAAGTATGATATAGCATGAGCACGAAATAGGACGAAGTAGTAGAGAACAACACAGA
+
CCCCCBFFFFBAGGGGGGGGGGHHHHHHHHHHHHGHHHHHHHHHGGGGGHFGBEGEEGHFGGHHHHHHBF5BFFFFEECGCF/33444B4B1/>----..:----;.0;:0:FF?--;9---....../..9--.....;:-.:/0:/:000000:00...//.///....../00//0./00;..:/:..---0/00;:00000:00000000000.:....00000--9.;:0;000000;//....;0
@M03495:530:000000000-LYBTV:1:1101:18440:23456 2:N:0:TGACAGCT+CCTACGGG
ATATTTTGCCGTTGATAAACCAAAGCTCACATGCTGACAGATCGGAAGAGCGTCGTGTAGGGAAAGAGTGTCCCGTAGGGTGGAGATCTCGGGGGGCGGCGGGTCATTAAAAAAAAAAAAAAAAAGGAGGGATTGGCAAGGTCAGGTGAGCGGGGGAGTTGCTAGACTGAACTGATGAGGGCAAGCGCTGCAGGGCTGTGCGTGGCAGTAGTAGCTGACAGAGCTAGTGTATGACCGGCGCAGGAGAAGGG
+
CDEEEFFFFFEDGGGGGGGGGGHHHHHHHHHHHHHHHHHHGHHHGGGGHHHGGGGGGGHGHGHHHHHHFGDFGHGHGGGGHG/1?333@DFE?EG----99---9F1:1<BFFDFAC@;@-----..<<.9./</./00..010//101<0-------</1101101100001001110/<.....<99-./<.-....<1..9--/./111<:11<0/00//:000011111110-----<--..9./..
@M03495:530:000000000-LYBTV:1:1101:8855:23456 2:N:0:TGACAGCT+CCTACGGG
ATATTTTGCCGTTGATAAACCAGGACTCAGGCTGGACCAAAGCTCACATGCTGACAGATCGGAAGAGCGTCGTGTAGGGAAAGAGTGTCCCGTAGGGTGTAGATCTCGGTGGGCGCCGGATCATTAAAAAAAAAGAAAATAAAGATGAGGCGAGGGGGGGGGTGCGGCACTACTGGAATGAGAGGTACCACGGTCTGGAGGAGGTATCTGTGCAGTATACTAAGACATATCCTCGATGCTGCGCATGTAGT
+
CCDCCFFFFFCCGGGGGGGGGGHGHHHHHHHHHHGHHHHHHHHHGHHHHHHHHHHHHHHGHGGGGHHHGGGFEEGHHHGHHHHHHBG4BBGEGFGGGGA/FGBB?FBEF/<E/?//////?/01?111?G@-<-.<.//0000000000/.--:----:---;9?--9--/0/000/0;0000:.00000:.9...//0......00000000000000000:0;0/00:00:0..:0.000---;.00:0
@M03495:530:000000000-LYBTV:1:1101:16027:23457 2:N:0:TGACAGCT+CCTACGGG
ATATTTTGCCGTTGATAAACCACCCTCCAAAGCTCACATGCTGACAGATCGGAAGAGCGTCGTGTAGGGAAAGAGTGTCCCGTAGGGTGTAGATCTCGGTGGTCGCCGGATCATTAAAAAACAAAAAAAACGAGCAGATACGACACAGATCGGCTAAATACATCAAAACGAGCGCTACACATGCTGTAAAGCATATCCATCCCACGCTCGCAGTCAGAGCACAATATCTGCATTCGACAGCTACTCATCAC
+
ABBBCFFFFFDCGGGGGGGGGGGGGHHGHHDGHHHHHHHHHHHGHHGHHHHGGGGHHHGEGGEGGHHHGHHHHHHGHFGGHGHGGGGEE/3BB44BG1?/?//3///////<0BB33?@F?/?F00=//<.<.<@-//00=<..--/:000..-..000000000000<-..---.--:/<0000000000000000<000..0.<...-<-..<0000/0.//00<00000<0000.<-.000:000000
@M03495:530:000000000-LYBTV:1:1101:20841:23464 2:N:0:TGACAGCT+CCTACGGG
ATATTTTGCCGTTGATAAACCAGCTAATCCTGAAAAAAAAATCAAAGCTAAAAACTACAATGCTAAGACCACGATGTGACTGCTATCAAAGTTAGATATATATGTAAATTATTCATCTGTCAAATCCTAGAATTATATCATACCTGCTCCAGCAATCACGACCTGTAATGGTTTAGTGGGTTGTTCACTGTTTCTGAAAAATGAAGATAGTTGTCCAGCTTCCAAAAAGTTTATTGTGTTTTCTAGTGGAG
+
BBBCCFFFFFCCGGGGGGGGGGHHHHHHHHHHHHHHHGGEGHHHHHGHHHHFFHGHHHHHGHHHHHHHHGHHGGHGHHHGFHEHHHHHHHHHHHHHHHHHHHHHHHHHHHHHHHHHHHHHHHHHHHHFHHHHHHHHHHHHHHGEHHFHHHHHEHHHHHHGGGGGHHHBGHE==GHGFHHHFGGGHHHHHHHHHGHGHHGHHHHGHBGHHHHGHHHGHHGHFHGGHHEFFGGGGGGGGGFFFBFGGECFE0A
@M03495:530:000000000-LYBTV:1:1101:11401:23476 2:N:0:TGACAGCT+CCTACGGG
ATATTTTGCCGTTGATAAACCACCCTCCCTGTGGTCGTTATCTTGCTCCTTCTGTCGTCAACGAATTTACTAATTCCAAAGCTCACATGCTGACAGATCGGAAGAGCGTCGTGTAGGGAAAGAGTGTCCCGTAGGGTGTAGAGTTCGGGGGGGGGCGGGTGATGAAAAAAAAATAAAGATCAGTATTATCTTAGCAGTGTTGTCTTCATACACAAAACGCGGCTAAGTGTGAGATCATAGGCATGCGTATT
+
BCABBFFFFFCCGGGGGGGGGGGGGHHGGHHHHHHHGGGHHHHHHGHHHHHHHHHHGGGHGHGGGHGHHHHHHHHHHHHHHHHHHHHHGHHHHHHHHHHHGGGGHHHGGGGGGHHHHGHHHHHHGHFFGHGHGGFG@F/22>222@/@/><--9--:--9-.://///:-:-:.///;////////9///;/:9//;////.////////////...;-9----.////://:/9///;;///9./..../
@M03495:530:000000000-LYBTV:1:1101:18215:23479 2:N:0:TGACAGCT+CCTACGGG
ATATTTTGCCGTTGATAAACCACCCTCCCTGTGGTCGTTATCTTGCTCCTTCTGTCGTCAACGTATGTTGTTTTTGGAATTTAAGGTAATTGTTGGCTCTAGCTGCCATAGCAATGTCACAACCACTTCTTGCCCTCCAAAGCTCACATGCTGACAGATCGGAAGAGCGTCGTGTAGGGAAAGAGTGTCCCGCAGGGTGTAGAGATCGGGGGGCGGCGGTTAGTTAAAAAAAAACCTAGAGAGAGGAGCGG
+
CCCCCFFFFFCCGGGGGGGGGGGGGHHGGHHHHHHHGGGHHHHHHHHHHHHHHHHHGGGHGHGGHHHHHHHHHHGGGHGHHHHFFFHHHHHHHHHHGHGHHGHHHHHHHHHHGHHHHGGHHHGGGGHHHHHHGHHHHGHHHHHHHHHHHHHHHHHHHHHHHGGGGFHFGFGGCFFGGHGHHHHHHGGDH0D@--:;E:C:000000:;.-:A-:---;---..:00;0:0:-9-../00000...::..--
@M03495:530:000000000-LYBTV:1:1101:24993:23492 2:N:0:TGACAGCT+CCTACGGG
ATATTTTGCCGTTGATAAACCAGTCAGGAGTCCAAAGCTCACATGCTGACAGATCGGAAGAGCGTCGTGTAGGGAAAGAGTGTCCCGTAGGGTGTAGAACTCGGGGGTCGCCGTGTGATTACAAAAAAAAATATCACAAGGAGAGAGCATGACCGCACGGAGCTCCGAATAGTAGGAGAACATGGCTCGTACAACACCCCATAGAGCGAGCGTCTGTCAGCGGTATCTCGTGCATCGCGTACACACACACA
+
BB@ABFFFFFBAFGGGGGGGFGHFHHHHHGGHHHHHFHFBHHHHGFHBGFGEHHHGGGGDHGHGEGGEF?FGGGHHHEGFFE@@G3EGGGEF3?>F3443BB>A///</>/?/>/0/111<11?<<CA<--.<0=0000........./000//-----;-.-.0/.-;..///////..////.../-;..9/;....9../:/;/-----..:./////.-..9///.;...:/..-9--./;..9...
@M03495:530:000000000-LYBTV:1:1101:16886:23512 2:N:0:TGACAGCT+CCTACGGG
ATATTTTGCCGTTGATAAACCACCCTCCCTGTGGTCGTTATCTTGCTCCTTCTGTCGTCAACGAATTTACTAATTCCAAAGCTCACATGCTGACAGATCGGAAGAGCGTCGTGTAGGGAAAGAGTGTCCCGTAGGGTGTAGAGATCGGTGGGGGCGGGGTCATTAAAAAAAAAAAAAGGAGACGAACTTGTTGGAGGGGGTATGGCATAAGACGTGATATAGTGATTGGGATGAGTATCTGAGACGTCAGA
+
BCCCCFFFFFCCGGGGGGGGGGGGGHHGGHHHHHHHGGGHHHHHHHHHHHHHHHHHGGGHGHGGGHHHHHHHGHHHHHHHHHHHFHHHGHHHHHHHHHHHGGGGHHHGGGGGGHHHHFGHGHHHGH3FHHGHDGGG2F<2F222@>/C/?A/-------9..0;00000--;---:-../....---.000;..0/.----.00/./000000..;./900000000;...:.00000000;000.9...0
@M03495:530:000000000-LYBTV:1:1101:27070:23524 2:N:0:TGACAGCT+CCTACGGG
ATATTTTGCCGTTGATAAACCAGCTAATCCTGAAAAAAAAATCAAAGCTAAAAACTACAATGCTAAGACCACGATGTGACTGCTATCAAAGTTAGATATATATGTAAATTATTCATCTGTCAAATCCTAGAATTATATCATACCTGCTCCAGCAATCACGACCTGTGATGGTTTAGTGGGTTGTTCACTGTTTCTGAAAAATGAAGATAGTTGTCCAGCTTCCAAAAAGTTTATTGTGTTTTCTAGTGGAG
+
AAAAAFDDFFBBGGGGGGGGFGHHGGHHGHHHHHHFFFG2AFGBHHBHHHGHHHGHFHHHHHFHHGGGGHHHGGHGGHGGFGHHHFFFHFGGFHHFFGFFGHHHHHHHFHHHHGHHHHEFGHHHHHHHHHHHHHHHHGHHHHFBHHGHE2GCHHFFFFHD/@CGHFBDGHEFGFGFHGH..>@AGHFHHHGFD0DDGF0D.<GHBG0CCGHHHHG0CGFFHGG0CC??A9BBFFFFBFFFFFGGGGGGF0.
@M03495:530:000000000-LYBTV:1:1101:10408:23555 2:N:0:TGACAGCT+CCTACGGG
ATAGTTTGCCGTTGATAAACCACATAATGCTGAAAAAAAAATCAAAGCTTAAAACTACAATGCTAAGACCACGATGCGACTGCCATCAAAGTTAGATATATATGTAAATTATTCATCCGTCACATCATAGAATTATATCATACCTGATCCAGCAATCACGACCTGTAATGGATTAGTGGGCTGTTCACTGTTTCTGAAAAATGAAGCTAGTTGTCCAGCTTCCAAAAAGTTTATTGTGTTTTATAGTGGAG
+
AA11>BDF1FD>EEAG3F1BFG001A1D31DAD11FCA///B111F1A11BDD111AA1BD11AD21@1B0////E/>/E//C0F1@F1B11F2>FFEFB2GFB2B2>>DGF2FGDF1??FE/F2<B2B21BGFB2FDD22@D0DG0<>>@10CB1GFCA//><<>DGF111><11>10C.<<.D=<<0D000=<D0CCC..C00;0<0:CC0:000//0CF/BB0.;90;BBFFFBB/CBB0;9B09.0;
@M03495:530:000000000-LYBTV:1:1101:12584:23563 2:N:0:TGACAGCT+CCTACGGG
ATATTTTGCCGTTGATAAACCAGGACTCAGGCTGGACCAAAGCTCACATGCTGACAGATCGGAAGAGCGTCGTGTAGGGAAAGAGTGTCCCGTAGGGTGTAGATCTCGGTGGGCGCCGGATCATTAAAAAAAAAAAAATAGGGGAGCGGGCGAGGGGGGTGTAGCAGATGAGGAAGACAGGAGTGTCGGGCTGAGTGAGAAGAGGTGAGCGGGAGGACGTGGTGTATTGCGGGCAGTAGAGAGGTACAAGG
+
CCCCCFFFFFCCGGGGGGGGGGHGHHHHHHHHHHGHHHHHHHGHHHHHHHHHHHHHHHHHHGGGGHHHGGGE>EFGGHGGHHHHH@FBFFHGGGGGGGF>?B444BBCF/?E//>////>/>=?D111=B<CFA@C--.000...-.--------<<-99--00000/0000/0/..//<...<.00.----.:.000000/0.<<.0<0----<-..-<....<00000.-<--./00000.9<00000<
@M03495:530:000000000-LYBTV:1:1101:21715:23572 2:N:0:TGACAGCT+CCTACGGG
ATATTTTGCCGTTGATAAACCAGCTAATCCTGAAAAAAAAATCAAAGCTAAAAACTACAATGCTAAGACCACGATGTGACTGCTATCAAAGTTAGATATATATGTAAATTATTCATCTGTCAAATCCTAGAATTATATCATACCTGCTCCAGCAATCACGACCTGTAATGGTTTAGTGGGTTGTTCACTGTTTCTGAAAAATGAAGATAGTTGTCCAGCTTCCAAAAAGTTTATTGTGTTTTCTAGTGGAG
+
BBBBBFFFFFBAGGGGGGGGGGHCHHHGHHHGHHGHGGGCGHHHHHEHHFGGHHGHHFHHHHHHHHHHHHHHGGHGFFGHFHGHHGGHHHHFGHHHHHHHHHHHHHHFFFHHFHGHHHFHHGHHHHHHGHHHHHHHHHHGHHGFBGCGGGFHGGGHGHGGGGFGHGHGFHFGGGHHGHHEDECFHHHGDFDHGBHHFBDGHGHHHGCHBGFHHHHEGHFHHFHF0;:;C0FFGGGGGFFBB/FGFGFG?0A
@M03495:530:000000000-LYBTV:1:1101:6340:23573 2:N:0:TGACAGCT+CCTACGGG
ATATTTTGCCGTTGATAAACCAGCTAATCCTGAAAAAAAAATCAAAGCTAAAAACTACAATGCTAAGACCACGATGTGACTGCTATCAAAGTTAGATATATATGTAAATTATTCATCTGTCAAATCCTAGAATTATATCATACCTGCTCCAGCAATCACGACCTGTAATGGTTTAGTGGGTTGTTCACTGTTTCTGAAAAATGAAGATAGTTGTCCAGCTTCCAAAAAGTTTATTGTGTTTTCTAGTGGAG
+
BBAABFFFFFC?EEGGGGGGGGGHHBGHHHHGHCGHHGGGGHHGHHGGHHHFBHGFHHBGHHGHGHHHHGHGGGHGHHGHHFHGFGHHHGHFGHHHHHHHHHHHGHHHHHHHHHHHHHHHGHHHHHHHHHHHHHHHGHHHHHGFHHFHDHHHHHFHHHHGGGCGHGHHHHGGHHHH1FAG.FDFHHHHHHHHHHFHHGHGHHHHHFFBHHHEFGGBCGBHEFFFCCEGGFFBFFGB9;CFFBFEFFCFFGF
@M03495:530:000000000-LYBTV:1:1101:19043:23583 2:N:0:TGACAGCT+CCTACGGG
ATATTTTGCCGTTGATAAACCAGCTAATCCTGAAAAAAAAATCAAAGCTAAAAACTACAATGCTAAGACCACGATGTGACTGCTATCAAAGTTAGATATATATGTAAATTATTCATCTGTCAAATCCTAGAATTATATCATACCTGCTCCAGCAATCACGACCTGTAATGGTTTAGTGGGTTGTTCACTGTTTCTGAAAAATGAAGATAGTTGTCCAGCTTCCAAAAAGTTTATTGTGTTTTCTAGTGGAG
+
CCCCCFFFFFCBGGGGGGGGGGHHHHHHHHHHHGHHHGGGGHGHHHHGHHHHHHGHHGHHHHHHHHHHHHHHGGHGGFGHFGFGHFGHHHHHHHFGHHHHHHHHHHHHGHHHHHHHHGGHGHHHHHGHHGHHHHHHHHHHHHHHHHHHHFHHFHGHFGHGGGGGHFHHHHHDGHHH<GHHDFGGHHHHHHHHHHHHHBHHEHHHFFGHHHHEHFGFHH/GHHHGFGHEGC;0CFFFFFBFFB9FBBFGFBA
@M03495:530:000000000-LYBTV:1:1101:26729:23585 2:N:0:TGACAGCT+CCTACGGG
ATATTTTGCCGTTGATAAACCAGGACTCAGGCTGGACCAAAGCTCACATGCTGACAGATCGGAAGAGCGTCGTGTAGGGAAAGAGTGTCCCGTAGGGTGGAGAGCTCGGCGGGCGGCGGATCATTAAAAAAAAAAAAAAAGACTAGACCAATACAGGTGCTTGATGGCTAGACATATAAAATAAGTCACTGTCTGTCGCGTCTCAAACACACCACTCAATCCTACAATTATGACCTGCGAGGTCCGGAGTG
+
ABCCCFFFFFDCGGGGGGGGGGHGDHHHHHHHHGGHGHHEFHHHHHHHHHHGHHHHHHHHHGGGGHHHGGGF>EGGFGGBGGFGG4F4BFFEFEFGGHG///3//?3/</><//<-------:000990;CGF=----;-../00000:/.00000/000000.;00//0.09;;00000000:00090000000;0..---9/0000...;..:0//00;/0000000;00:000/.-9--;/0--.-..
@M03495:530:000000000-LYBTV:1:1101:9438:23649 2:N:0:TGACAGCT+CCTACGGG
ATATTTTGCCGTTGATAAACCACCCTCCCCAAAGCTCACATGCTGACAGATCGGAAGAGCGTCGTGTAGGGAAAGAGTGTCCCGTAGGGTGTAGATCTCGGTGGGCGGCGTGTCAATAAAAAAAAAAAAAGAACGAATAGAATAGAATGGGAGGGAGAGGACTGCGAGAAATCGCACGAGTATGACGACCGAAAGTACATTCGACGTGTGCGAGATCGATCGATGTGACGTTAGCAGAGACATGCCGCATG
+
BCCCCFFFFFCBEGGGGGGGGGGGGHGGGGHGHHHHHHHHHHHHHHHHGHHHHGGGGHHHGGGGEE?FHHGHHHHHHFG4B4FEGCGGGCF/BFG4?4?0F/?///<//////?1111<F1DCFGC?@?-.../.....0000000000/./.--......./.9.---.//;...9-.-..////..---:-;./////////.--././..--./....-;.:.///..:/;////.///////-;-..
@M03495:530:000000000-LYBTV:1:1101:23407:23661 2:N:0:TGACAGCT+CCTACGGG
ATATTTGCCGTTGATAAACCAGCTAATCCTGAAAAAAAAATCAAAGCTAAAAACTACAATGCTAAGACCACGATGTGACTGCTATCAAAGTTAGATATATATGTAAATTATTCATCTGTCAAATCCTAGAATTATATCATACCTGCTCCAGCAATCACGACCTGTCCTGGCAAACAACCTGCAGAAAAGCCAATCAAATATATTTTCACAAGAGATGGAATGTGAGGCAATAATAGAGTACAAAGGTTGAA
+
CBBCCFFFFCCCGGGGGGGGGGHHHHHGHHHHHGFHGGGGHHHGHFHHHGHHHGHHHHHFHFHHHHHGHHHGGGGHEGHFHHHHHFHHHHHGHHHHHHHHHHHHHHHGHHHHHHHHHHHGHHHGHHHHHHHHHHHHHHHGHFCGHGHGHHGGGHHHGHGGGGGHGFFFGHHHHFHHHHGFFHBF1GHHHGHHHHHHFHHHHHHGHHGHHHHHHFHFGHFCGFHFHGGGGGGGGGGFFFFFBFGGFG0CFG0
@M03495:530:000000000-LYBTV:1:1101:24046:23691 2:N:0:TGACAGCT+CCTACGGT
ATATTTTGCCGTTGATAAACCAGCTAATCCTGAAAAAAAAATCAAAGCTAAAAACTACAATGCTAAGACCACGATGTGAATGCTATCAAAGTTAGATATATATGTAAATTATTCATCTGTCAAATCCTAGAATTATATCATACCTGCTACAGCAATCACGACCTGTAATGGTTTAGTGGGTTGTTCACTGTTTCTGAAAAATGAAGATAGTTGTTCAGCTTCCAAAAAGTTTATTGTGTTTTCTAGTGTAG
+
AAAAAFF31DDA?EGFG3A1F00B1DF3E3FG1F1AA0/EEG1ABF10EA1AF1AFH1BB1BBFEFBGEG0E/E//01B2BB12@20BFB112BB1BFBG2GF2BFGFFHHHBGF22F1G2GGD2<<>F1BGHHH2FGFFGF10B10<11<110@11@F/?/><0??GH1?F101<<<0.<.-<>111=DDGF0<0=0DH..0D0=0;CCG0;;:C:G00;:/000...0C000C09C9BB/90009;000
@M03495:530:000000000-LYBTV:1:1101:20013:23699 2:N:0:TGACAGCT+CCTACGGG
ATATTTTGCCGTTGATAAACCAGGACTCAGGCTGGACCAAAGCTCACATGCTGACAGATCGGAAGAGCGTCGTGTAGGGAAAGAGTGTCCCGTAGGGTGTAGAGCTCGGTGGTGGGCGGATCATTAAAAAAAAAAAGGATAAAAGGAATGCGAGCAAAACGAAGATCAGACAGACAAAATAAGCAAGTGTCGGTGGTATGGCAGAGACGAAATCAGACACTACAGTGCAGATGCGTGAGTCAATACCGTGC
+
CCBBCFFFFFDDGGGGGGGGGGHGGHHHHHHHHHGHHHHHHHHHHHHHHHHHHHHHHGHHHGGGGHHHGGGFEFGFGHGHHHHHH4GBBFGEFFFFGEE/BF4343BAE/?E?/<///////?1F111?1--<-<:../0000;0./;000..---/0/.-....000000///:///.:00:00//:000.--...0::/./...//.-:..0000:/:0//0;000000000-9...0;0:0000.9..
@M03495:530:000000000-LYBTV:1:1101:15631:23717 2:N:0:TGACAGCT+CCTACGGG
ATATTTTGCCGTTGATAAACCAGGACTCAGGCTGGACCAAAGCTCACATGCTGACAGATCGGAAGAGCGTCGTGTAGGGAAAGAGTGTCCCGTAGGGTGTAGAACTCGGTGGGGGGCGGATCATTTAAAAAAAAAAAGAAATAGAAGAGGGTGAGGAGGTGTAAGTTCGGAGATGGAAAGACAAGGAACAGTGACAGCGGATGGGTGAGTGGAGCTGGTGTAGTAGCGCTGGAGCACTAGGACGAGATTGG
+
CCDCDFFFFFDCGGGGGGGGGGHGHHHHHHHHHHGHHHHHHHHHHHHHHHHHHHHHHHHHHGGGGHHHGGGGEGHHHHGHHHHHHBG@FGHGEEEEFGF>?3443BBEEAEF//<--?-9-<::111:1<0<@C@A@..</1:01110........0...<0<11<11.-.--/00/::.//</<9./.</1111<<.-----9./...<0<0./.0/</.0111<1--<-9../..<00/00---9.10.
@M03495:530:000000000-LYBTV:1:1101:8271:23724 2:N:0:TGACAGCT+CCTACGGG
ATATTTTGCCGTTGATAAACCAGCTAATCCTGAAAAAAAAATCAAAGCTAAAAACTACAATGCTAAGACCACGATGTGACTGCTATCAAAGTTAGATATATATGTAAATTATTCATCTGTCAAATCCTAGAATTATATCATACCTGCTCCAGCAATCACGACCTGTAATGGTTTAGTGGGTTGTTCACTGTTTCTGAAAAATGAAGATAGTTGTCCAGCTTCCAAAAAGTTTATTGTGTTTTCTAGTGGAG
+
A3>ABFF5DFBBCEGGGGGGGGFHFHHHGGHHFHHHHCEGGHH3FHGBGHDD3F?GGGGHHHHHHGGHFFHHGGHAFFHHDD3GHHFFGFHGBHHHHGHHHHHHEHFHBHHHFHHFHHHFHFFHHHGHHFHHHHHFHHHHFHGHHHGFBGGF2GBGHGHGCCGAF?<GFGHGFHHHHHHHGGGGHHGHGHGGFFHGGHGG<GGGHFFBGF:GHHH00C/CF0/C:0G?CBFBFFF0;CFFFFFB;B;C.09
@M03495:530:000000000-LYBTV:1:1101:8685:23728 2:N:0:TGACAGCT+CCTACGGG
ATATTTTGCCGTTGATAAACCAGCTAATCCTGAAAAAAAAATCAAAGCTAAAAACTACAATGCTAAGACCACGATGTGACTGCTATCAAAGTTAGATATATATGTAAATTATTCATCTGTCAAATCCTAGAATTATATCATACCTGCTCCAGCAATCACGACCTGTAATGGTTTAGTGGGTTGTTCACTGTTTCTGAAAAATGAAGATAGTTGTCCAGCTTCCAAAAAGTTTATTGTGTTTTCTAGTGGAG
+
BB?ABFFFFFBAGGGGGGGGGGHHHHHHHHHHHHHHHGGGGHGHHGFFHHBBGHGHHHHHHHHHHHHHHFHGGGHGGHHGHFEGFGGHHHHFGHHHHHHHHHHHHHHHHHHHHHHHHHHFHHHHHHHGHHHHHHHHHHHHHHHFHHGFFFFFHFFFHHHGFGGDFGHHGHGGHHHGFGHGGEFDHHHHHHHHHHHFHFFHHHHGHHGHGGHHHGHHHH/CHHCFH0.ED0CFFGGGFFFFGEGFCBCF?FA
@M03495:530:000000000-LYBTV:1:1101:18924:23744 2:N:0:TGACAGCT+CCTACGGA
ATATTTTGCCGTTGATAAACCAGAGGACTCAGGCTGGACCAAAGCTCACATGCTGACAGATCGGAAGAGCGTCGTGTAGGGAAAGAGTGTCCGTAGGGTGGAGATCCCGGGGGGCGGCGGGGTATTTAAAAAAAAAAGAGAAGAACGCGGATGGGACGTGAGTTTGGTGTGGAACAGAAGGACGTCCTTAGTACAGGTGAGGTGGAATAAAGGCTCTGTTCCGGGTGCAGCATGGCGCCCTCCACAATGCG
+
CCCCCFFFFFCAGGGGGGGGGGHHHGHHHHHHHHHHGHHHHHHHGHHHHHHHHHHGHHHHFHFGGFGFGHGEGFEGBGGHGFHHGHHBBBF@EGHGGG3F///33332<>/BCA9;--9----.0;000909-9-;-9.//:/0//.;---;-../.-....000::.....000///00...-....00000000/000:./...0009000.0.909;00.--.-.000.00..-.---.9//0.000.
@M03495:530:000000000-LYBTV:1:1101:19572:23747 2:N:0:TGACAGCT+CCTACGGG
ATATTTTGCCGTTGATAAACCAGGGACTCAGGCTGGACCAAAGCTCACATGCTGACAGATCGGAAGAGCGTCGTGTAGGGAAAGAGTGTCCCGTAGGGTGTAGATCTCGGTGGGCGCCGTGTCATTTAAAAAAAAAAAGATAAAGGAGATGGTAGGGGAATGAGCAGGGGAGGCGTGTAGAAGTCGTGTAACACGCATGGAGGTACGTGAGATATGAGAGGGAGGGTGGAGAGCATAGGCGGCAGACAGCT
+
CDCCCFFFFFDCGGGGGGGGGGHGGGGHHHHHGHHGHHHHHHHHHHHHHHHHHHHHHHHHHHGGGGHHHGFGGEGHHHHGHHHHHHBGBFGHEFEGGFFF/?F44D4FGF/<E//>/<<//02@>222@FFHGG-<<-..011110/:./00011..:../0010:/.--.--.-.-./<11111.<.9/1<10.--9..0/..01.//..111111:10<...--.9-..0..001000-----..</.0
@M03495:530:000000000-LYBTV:1:1101:15046:23770 2:N:0:TGACAGCT+CCTACGGG
ATATTTTGCCGTTGATAAACCAGTCAGGAGTCCAAAGCTCACATGCTGACAGATCGGAAGAGCGTCGTGTAGGGAAAGAGTGTCCCGTAGGGTGGAGAGCACGGGGGCTGGCGGCGACATTATAAAAGAGAAACCGGGGACGACAAAGCTGCTCAAATTTATTCGCGCTTCGATAAAAACGGTGGTCGTCACCAACCTGCAGAGCTTTATCGCTACCATGACGAAGAAGGTAACACTTTCGGTGAATGTTT
+
B?ABBFFFFB>AECGGCGGFGCEFGFHHHGHHHDDHGHGGGHHHFFGF5BFF3BFGGGGGHH2E11EAE?B@GFHHHHHH4F4B43>B/1EA3F/1?3?/3?/>/////<//<//-<--.<00000=0.//;//:-----99-9--9//00/0;90/BB////;9.--9AA-99.9;B/.-.9...;;-9../9AD?/FFFB/.//;//:B9...-./;;//..-..//.////B//://.-.../9/9//
@M03495:530:000000000-LYBTV:1:1101:19258:23798 2:N:0:TGACAGCT+CCTACGGG
ATATTTTGCCGTTGATAAACCAGCTAATCCTGAAAAAAAAATCAAAGCTAAAAACTACAATGCTAAGACCACGATGTGACTGCTATCAAAGTTAGATATATATGTAAATTATTCATCTGTCAAATCCTAGAATTATATCATACCTGCTCCAGCAATCACGACCTGTCCTGGCAAACAACCTGCAGAAAAGCCAATCAAATATATTTTCACAAGAGATGGAATGTGAGGCAATAATAGAGTACAAAGGTTGA
+
CCCCCFFFFFCCGGGGGGGGGGHHHHHHHHHHHHHHHGGGGHHHHHHHHGHHHHGHHFHHHHHHHHHHHFHHGGHGHFFGHHBGGGHHHHHHHHHHHHHHHHHHHHHHHHHHHHHHHHGHFHHHHHHHHHGHHHHHHHHHHHHHHHFGHFGHHHHHHHHGGGGGHHFHHHHHHHHHHHHFHHGHHHHHGGHHGHFGHGHFHHEGHCHGHHBGHFHHHHGHHGHGFFGGEGG0BFBF0BF0;9CFFEBFFFF
@M03495:530:000000000-LYBTV:1:1101:12465:23810 2:N:0:TGACAGCT+CCTACGGG
ATTTTTTGCCGTTGATAAACCAGCTAATCCTGAAAAAAAAATCAAAGCTAAAAACTACAATGCTAAGACCACGATGTGACTGCTATCAAAGTTAGATATATATGTAAATTATTCATCTGTCAAATCCTAGAATTATATCATACCTGCTCCAGCAATCACGACCTGTAATGGTTTAGTGGGTTGTTCACTGTTTCTGAAAAATGAAGATAGTTGTCCAGCTTCCAAAAAGTTTATTGTGTTTTCTAGTGGAG
+
BBBBBFBBFFBBGGGGGGGFGCHHHHHHHHHHHGHGHGGGGHHCCFDEGEGFGHGHGHHHHFFGHHFHHGHHGGFGGDGHFHHFFFGHHHHHHHGHHHHHHHHFHHHHHHHHHHGHHGHHHGHHFHGHHFHHHHFHGHHFFFEHHHHGFHHHHFHHHEG?DFGGEHHHGFH1GHGFGBGE>E?EHHHHHHHHHHHFFFHHHGGGHHGGHFHEC:CGHEBFFFBFF0:EGGGGFGGBCFCFGGGGGGGBFCA
@M03495:530:000000000-LYBTV:1:1101:5924:23811 2:N:0:TGACAGCT+CCTACGGG
ATATTTTTCCGTTGATAAACCAGCTAATTCCAAAGCTCACATGCTGACAGATCGGAAGAGCGTCGTGTAGGGAAAGAGTGTCCCGTAGGGTGGAGATCTGGGTGGTGGGCGGATCAATAAAAAAAAAAAACACTCGGGAATACGCGATTTCTGGAGCAACTTACCACCCAAACCGGAATCAAAGGCTGTGATTAAAGCTCATGCACGAAGGCTTAGAACTACGGAGATACTGTGATATGCTAAGCAAAGAG
+
BBBBBFFFFFBFGGGGGGGGGGHHGHHHHHFHHFHHGHHHFHHHGGGHHHHHHHGEFEFFGGEDEAEAFGGGHHHHHHGH5G5FGHEEEG3F/1133BF43?BE//////////>0222@22FD?C-<--...0:..---/00..-9-..90;00.99/./000/00.......--9@?/////..;../////9////9//////......//;////9//....-///9////9//////////////.
@M03495:530:000000000-LYBTV:1:1101:11153:23846 2:N:0:TGACAGCT+CCTACGGG
AACTTTCACTGGATGGTGCTCAAACGTTGGTTTTTTGCGTTATAATTTTAGGTGGATTAAATAGACAATCTTGAAAAAAAAATAAAAAATAAAAAATACAAAACTAAGACAAAGATGTAAATGCTATAAAAAGTAAATATAAATTGAAATTATTTATATTTCAAATCCTAAAATTTTATAATTACTGTCACTACCAATAAGTAATTTAATGGGTTCTAGTGGTTGTCAATTTGTCTTAAAAATGTAATTGA
+
>1111@@33@3111B11111131A10A00F0ABFB001//A//222D22A0B11//B11DD2D1111B11122211@FEECE01BB@1/01B>1B/0B1<1100B1<1110<00011222B2B122@22211/<>222>2>2111111?<11111<1<11111<=>11=11<111111=0=0000<0000000<<00/000000:0;00::0.;.:;000:.;...000;000000000009;;0000000
@M03495:530:000000000-LYBTV:1:1101:7431:23849 2:N:0:TGACAGCT+CCTACGGG
ATATTTTGCCTTGATAAACCACCCTCCCTGTTCGTTATCTTGCTCCTTCTGTCGTCAACGAATTTACTAATTCCAAAGCTCACATGCTGACAGATCGGAAGAGCGTCGTGTAGGGAAAGAGTGTCCCCGTAGGGTGTAGATAGCGGTGGGCGGCGGATCATTAAAAACAAAACAGGAGCGAGAGAACAGTTAGAGTGTGGAGTACAGCAGTAATATGAGAGCATGTTGTGGAGAGCATCCGTGTGTGTAGG
+
BBBBBFFFFFFFGFGGGGGGGFFGHHGGHFGHFEEGHHCHGHAGHHHHHHHHHGGGHGHEFEFHHHHHHHHHGHHHHGFHHHHHHHGHHBHHHGHHHGGGGHHFGEFGEE?FHHABGHHHFBGFDGHHGGCDGEFC<<222222>>/>///>--<?;--.0000;09.;...9./.9..---9-./////99///////.;.//////../://////9//9/:////;.././..////...;..;.///
@M03495:530:000000000-LYBTV:1:1101:15640:23852 2:N:0:TGACAGCT+CCTACGGG
ATATTTTGCCGTTGATAAACCAGCTAATCCTGAAAAAAAAATCAAAGCTAAAAACTACAATGCTAAGACCACGATGTGACTGCTATCAAAGTTAGATATATATGTAAATTATTCATCTGTCAAATCCTAGAATTATATCATACCTGCTCCAGCAATCACGACCTGTAATGGTTTAGTGGGTTGTTCACTGTTTCTGAAAAATGAAGATAGTTGTCCAGCTTCCAAAAAGTTTATTGTGTTTTCTAGTGGAG
+
BAABAFBFFFDBGGFGGGGGGGHGFGHHHFFFCGFHFEGGEFGFHHHHHHFGGHFBFCCFGHHHHHCHHFFGGCGFEGDF43GHHFCFGHFGGFHH4EGHHFFFEGHFHHGHFHFHDEGHFHHHHHGHHHFHHHGHHGGGGHGFGHGFDGGFHHFFFHCEGGGGHHHEGHGHFHHH1=FECFDDHHFHHHHHGHHHGDGHHHHHHHGFHHHGHHF0CG/GGHFHG;G?DGBFGGF00;CBFGFFFG00.;E
@M03495:530:000000000-LYBTV:1:1101:6624:23866 2:N:0:TGACAGCT+CCTACGGG
ATATTTTGCCGTTGATAAACCACCCTCCCTGTGGTCGTTATCAACGAATTTACTAATTCCAAAGCTCACATGCTGACAGATCGGAAGAGCGTCGTGTAGGGAAAGAGTGTCCCGTAGGGTGGAGATCTCGGTGGGGGCCGCGTCATTTAAAAAAAAAAACGCGATGTGCTCCTTCGACACACAGAGTGATCCAGCTACTGGAACGTCATAGTGACAGCCCCACTTACCACGTCTGTAATACGATCGACACC
+
ABCBBFFFFFCCGGGGGGGGGGGGGHHGGHHHHHCHGGFHHHHCHEEGHHGGHHHHHHGFHHHFHHHHHGGHGBGHHFGFFHGGGGGFHEFGGGGGGGGHGGHHFHHDFB?B?E?EEGG3F///?22B3F/?C/<///-<---<.<<0=000C@-----;-----..909000009:..-/;..0/0::00000/00000;/:0.....00;00000.......;00/00.../.009000::..-.-.-.
@M03495:530:000000000-LYBTV:1:1101:15489:23875 2:N:0:TGACAGCT+CCTACGGG
ATATTTTGCCCATGATAAACCAGCTAATCCTGAAAAAAAAATCAAAGCTAAAAACTACAATGCTAAGACCACGATGTGACTGCTATCAAAGTTAGATATATATGTAAATTATTCATCTGTCAAATCCTAGAATTATATCATACCTGCTCCAGCAATCACGACCTGTAATGGTTTAGTGGGTTGTTCACTGTTTCTGAAAAATGAAGATAGTTGTCCAGCTTCCAAAAAGTTTATTGTGTTTTCTAGTGGAG
+
A11AAD331D1111BEG3GGB11A1A1313D1F11ABE0/AFA111DAGFG11B/1A1B111B22AFGD00/B/B/0BF2B101@20B2FFG2GB12BGH2@@DFGGGFDHHE22F2GHHHGEGHE1BFFBGHHHHHHBFGB10GHAF<11C0BFG11FC?CCCG<1DDGB1<?1?<G0FAECGA=DDGGGGDHFFHGHGHHFF000==0;00;00:C/;0;/:0<C.:9FB0CF000/9;BBFB0;B.99
@M03495:530:000000000-LYBTV:1:1101:23305:23932 2:N:0:TGACAGCT+CCTACGGG
ATATTTTGCCGTTGATAAACCAGTCAGGAGTCCAAAGCTCACATGCTGACAGATCGGAAGAGCGTCGTGTAGGGAAAGAGTGTCCCGTAGGGTGTAGATCTCGGGGGTCGGCGGAGCATTATAAAAAAAAAAAAGAGAGTGAGAAGTGTAGGGTGAACGAGGTTAGTGAAACGCGAGATGAGATGCTCATAGTGGTGAGGGTCTGATTCAGTTGTGTGTGAGAGGCTATCATCTGATCCTGGAGCATAGCT
+
CCBBBFFFFFCBGGGGGGGGGGHHHHHHHGHHHHHHHHHHHHHHHHHHHHHHHHHHGGGGEGHGEFGEGGHHHGHHHHFHFG4BDFGF?EEGGG/3B444@40?/>@B////</---.1=11>=DDD--:::--.;;/.000000/00;000;;C.00...-.;0.000090.----;.00000000000;BB0.090...;///000900:990.;...0900...00/000000:0000//./.00000
@M03495:530:000000000-LYBTV:1:1101:22502:23952 2:N:0:TGACAGCT+CCTACGGG
ATATTTTGCCGTTGATAAACCAGAACCATCCAAAGCTCACATGCTGACAGATCGGAAGAGCGTCGTGTAGGGAAAGAGTGTCCCGTAGGGTGTAGATCTCGGTGGGCGCCGGAGCATTAAAAAAAAAAAAATATAAGGCGTGAGTGGAGTGCGGTGGGAGAACACAGAACAGGATGGTATAATAGTACACGTGGATTGTGGTGCGAGAGAGGTGTAGATGGCGGGGGTGTGAGAGCTGCAGGCAGTGTGAA
+
CCCCCFFFFFCCGGGGGGGGGGHHHHHHHHHHHHHHHHHHHHHHHHHHHHHHHHGGGGHHHGGGGAEFGHHGHHHHHHGH4FGHGHGGGGGG/3F@4BBDFC/?E//<//<///<?DBB2FGHGGGGC---.000<00/-;-..00.0.;.0--.;.-....0/9..00/;/..09.90000000;9000.....00/00./.;-.---.:.:.0090;00/-----9--.0000.900;0..../00000
@M03495:530:000000000-LYBTV:1:1101:4989:23956 2:N:0:TGACAGCT+CCTACGGG
ATATTTTGCCGTTGATAAACCAGAGGACTCAGGCTGGACCAAAGCTCACATGCTGACAGATCGGAAGAGCGTCGTGTAGGGAAAGAGTGTCCCGTAGGGAGTAGATATGGGTGGGTGCCGGAACATTAGAAAACAGAACTACTCTACTTCACTCAAGAAAAACAGTTTTGATAGCAGCTCAGGTGTCATGACCATGCATGTCACATCCATCTTCAAAAACCAACACGACACGCTTCACGCACTATAATCGA
+
AA?AAFFBFFDAEFGGGGGGGFDGHGHHGH4BBFFEEFHFHFEHGHHGFFHHHGFHGHHHGHHGEFFHHHGEEE>E?GHHGBGHFHH4FFBGFE?EA/F3/??344B44303/////?2/////222222@2@0/0<<01111?1?1<1>111>0111<>0<.</0000.<0=00<<//;0//0/0/0:00/;::0/0:0900;900/00;;;0000;:......9.-9--.-.9.//..;9-;/////..
@M03495:530:000000000-LYBTV:1:1101:11683:23969 2:N:0:TGACAGCT+CCTACGGG
ATATTTTGCCGTTGATAAACCAGCTAATCCTGAAAAAAAAATCAAAGCTAAAAACTACAATGCTAAGACCACGATGTGACTGCTATCAAAGTTAGATATATATGTAAATTATTCATCTGTCAAATCCTAGAATTATATCATACCTGCTCCAGCAATCACGACCTGTAATGGTTTAGTGGGTTGTTCACTGTTTCTGAAAAATGAAGATAGTTGTCCAGCTTCCAAAAAGTTTATTGTGTTTTCTAGTGGAG
+
BAABBFFBFFBAGCFGGFGFGGHHHHHHHFHHHGHHHGGGGHHHHHB2GHHHGHGHHFHEHHHHHHHHHHHGGGHFGHGFFFFHHHFHFHFGHHHHHHHHHHHHHHHGHFHHHHHHHHHFHHHHHHHHHBFHHHHHHHFHHHBHGHAHGHFHEFGFFHHGGCGGHHFFHHEHHAFF1DGCFGGDHFHHGFDHHHHHGFFHHHHEDGFF0GHHHFHFC/=GGGHEGBCAE9BG99FFGGGFBFBF0CFFF0.
@M03495:530:000000000-LYBTV:1:1101:8880:23970 2:N:0:TGACAGCT+CCTACGGG
ATATTTTGCCGTTGATAAACCAGCTAATCCTGAAAAAAAAATCAAAGCTAAAAACTACAATGCTAAGACCACGATGTGACTGCTATCAAAGTTAGATATATATGTAAATTATTCATCTGTCAAATCCTAGAATTATATCATACCTGCTCCAGCAATCACGACCTGTAATGGTTTAGTGGGTTGTTCACTGTTTCTGAAAAATGAAGATAGTTGTCCAGCTTCCAAAAAGTTTATTGTGTTTTCTAGTGGAG
+
C@ACBFFFFFBBGGGGGGGGGGHHHHHHGFHHHHHGHGGGGHHHHHGHHHHGHGGHHHGHFHHGHHHGHGHHGGHGGFHHHF3FHHHHGHHGHHHHHHHHHHHHHHHHHGHHFHHGHHHHGHHHHHHHHHHHHHHHHHHHHHGGDGGHFFHHGHGHHHHGGGGGGHHHHHGFHHHH<GFFDFGGHHHHHHHHHHHFGHHHHHHGGGGHHGFHHHHHFHCHEGFFFHHGDFGGFGGGFFBCFFFFGGGFE0A
@M03495:530:000000000-LYBTV:1:1101:6678:23988 2:N:0:TGACAGCT+CCTACGGG
ATATTTTGCCGTTGATAAACCAGGGACTCAGGCTGGACCAAAGCTCACATGCTGACAGATCGGAAGAGCGTCGTGTAGGGAAAGAGTGTCCCGTAGGGTGTAGATCTCGGGGGGCGGCGGATCCTTAAAAAAAAAAAAGGAGACGGTCCGCGGTCAGGGCGACGTGCGGTAGTATCACGATAACGGCGGGGCAGCAATAGACTCTTAAGTCAATGGAGTACTAACTTCGTGTTGGTGTATCAGTAAGCGAG
+
CCBCCFFFFFCCGGGGGGGGGGHGGGGHHHHFHHHGHHHHHHHHHHHHHHHHHGHHHHHHHHGGGGFHHGEEGEEFFFFGFHHHFHFH4BDFEGEEGG3FE3B44444??/<B----------/:0000;0>A-@B9-../.....;.--9:;.-.//..----9..--.;.00;000.....:.--------;../9000000000000;000000:0/00000:00./..;.....0000000000-.;
@M03495:530:000000000-LYBTV:1:1101:15562:24013 2:N:0:TGACAGCT+CCTACGGG
ATATTTTGCCGTTGATAAACCAGCTAATCCTGAAAAAAAAATCAAAGCTAAAAACTACAATGCTAAGACCACGATGTGACTGCTATCAAAGTTAGATATATATGTAAATTATTCATCTGTCAAATCCTAGAATTATATCATACCTGCTCCAGCAATCACGACCCTGGCAAACAACCTGCAGAAAAGCCAATCAAATATATTTTCACAAGAGATGGAATGTGAGGCAATAATAGAGTACAAAGGTTGAACCT
+
CCCCCFFFFFCAGGGGGGGGGGHHHHHHHHHHHHHHHGGGGHHHHHHHHGHHHHGHHHHHHHHHHHHHHHHHGGHGHHHHHFHHHHHHGHHHHHHHHHHHHHHHHHHHHHHHHHHHHHHHHHHHHHGHHHHHHHHHHHGHHHHHHHGHGHHHHHHHHHHGGGGGGHEHHHHHHHHGCGEHHHHHHHEFHFHHGHHHDGFHFHHHHHHHHBHHHHHFHGHHHHGGGGGGGFFGGGGBGGGGFFGBFFBBF./
@M03495:530:000000000-LYBTV:1:1101:11571:24055 2:N:0:TGACAGCT+CCTACGGG
ATATTTTGCCGTTGATAAACCAGCTAATCCTGAAAAAAAAATCAAAGCTAAAAACTACAATGCTAAGACCACGATGTGACTGCTATCAAAGTTAGATATATATGTAAATTATTCATCTGTCAAATCCTAGAATTATATCATACCTGCTCCAGCAATCACGACCTGTAATGGTTTAGTGGGTTGTTCACTGTTTCTGAAAAATGAAGATAGTTGTCCAGCTTCCAAAAAGTTTATTGTGTTTTCTAGTGGAG
+
BBBBBFFFFFBBGCGGGGGGGCHGHHHHHHHHHHHHHGGGGHHHHGFHHHHHHFFHHHHHHHHHHHHHHHHHGGHGGHHHHHHHHHHHGGHHHHHHHHHHHHHHHHHHHHHHHHHHHHHHHHHFGHHHHHHHHHHHGHHGHHHFHHHGHHHHHHFHHFHGGCGGHGHHHHHHHHGHFHHF.FGGFHFHHHHHGHHGHHGHAGHGHHCHHECFFHHFHHHHHGFHHGEFGFFEFFGFFFBB/BBFFBFFFGG
@M03495:530:000000000-LYBTV:1:1101:19698:24081 2:N:0:TGACAGCT+CCTACGGG
ATATTTTGCCGTTGATAAACCAGAACCATCCAAAGCTCACATGCTGACAGATCGGAAGAGCGTCGTGTAGGGAAAGAGTGTCCCGTAGGGTGTAGATCTCGGGGGTGGGCGGGGCATTAAAAAAAAAAAAAAGAGAGATCTGCATGTACGAGTGGCTGCTGAAAAGCGAAGACTAGACACAGTAGGCCTACTAGCCGGTAGTCCTATCAGCAGTACATCCAACAGCTCAACGAGTAACATGACATGCTCGC
+
CCCCDFFFFFCBGGGGGGGGGGHHHHHHHHHHHHHHGHHHHHHHHHHHHHHHHHGGGGHHHGGGGEGFGHHGHHHHHHDGFGFHGG>FEG3F/@344@@4CF/>///<//</--::/<00:;C-BD:--:--..//..00:0;000000....;.9...000000/.:.--./000000//.000;00://000/:.---.:000000:000.000090/000./.000;/....;0;00000;00;00.-
@M03495:530:000000000-LYBTV:1:1101:6200:24086 2:N:0:TGACAGCT+CCTACGGG
ATATTTTGCCGTTGATAAACCAGGACTCAGGCTGGACCAAAGCTCACATGCTGACAGATCGGAAGAGCGTCGTGTAGGGAAAGAGTGTCCCGTAGGGTGTAGATCTCGGTGGGCGGCGGGTCCTTAAAAAAAAAAAAGAGTTGAGGTTCAATGGGAGCGGGGTCGATGGTGCGACAAAAGGAACGGTGACGTGACGCATAAAGGCGAGGGCGCAGGAGAAGCGAGAAAGTACATAGAATAGTGGTGAGTAG
+
CCDCCFFFFFDCGGGGGGGGGGHGHHHHHHHHHHGHHHHGHHHHHHHHHHHHHFHHHHGHHGGGGHHHGGGFEE?GGHGCHHHHHFFBFDGE1EEGGC//3B44BB4BF/?///////----.000000<:-<----.</<<00:///00000<./..-9-9@.--<0.000-.---/././/:.....0.......-..<000<-----.-----..../<-.-9.::00000000000000.0.0.<00
@M03495:530:000000000-LYBTV:1:1101:25073:24096 2:N:0:TGACAGCT+CCTACGGG
ATATTTTGCCGTTGATAAACCAAAGCTCACATGCTGACAGATCGGAAGAGCGTCGTGTAGGGAAAGAGTGTCCCGTAGGGTGTAGATATCGGGGGTGGGCGGCACATTAAAAAAAAAAAAAGGAGGGAATGGAAACATAACTAAACAGTCAAGAGAAATAACATGCGTGGTAAGCGACAGAATACAGCTATCAATCTATCAAGCACGAGATCGTAGCAGACCGTCAATCTAACTCAAGCACTCGCTGTACC
+
CBCBBFFFFFBBGGGGGGGGGGHHHFFHGHHHBGHHHHHFFHBGDEGGGGFEGGGEFHFGHGHHFGGE@B5D5EEEEDGE31/3B444B4?>/>E/<///////-<1=<<1<1C-<-@---../9.9../0/009//000/0;///9.///://..////////99...-./;/9-;--;;/;/////////9///;/////:/.B@.-99/.....///..-:...99//////////:.//.-...;//
@M03495:530:000000000-LYBTV:1:1101:14465:24116 2:N:0:TGACAGCT+CCTACGGG
ATATTTTGCCGTTGATAAACCAGTCAGGAGTCCAAAGCTCACATGCTGACAGATCGGAAGAGCGTCGTGTAGGGAAAGAGTGTCCCGTAGGGTGTAGATCTCGGGGGTGGCCGGGTCAATAAAAAAAAAAAAAAAAGTATGCGAAGACGGGAGGTTAGCACGAGTGTGGGTAAAGGGAGTGGAGTCGAGGAGAGAGCGTCAGTAGCGGGAAGACTACACGAATACATAACGCCGGTGTAGCCGCGTGACGG
+
CCCCCFFFFFDCGGGGGGGGGGHHHHHHHGHHHHHHHHHHHHHHHHHFDFFGHHHHGGGGHHHGEGGGGGHGHGHHHHGHBGBGHHGFEEEG3?>3@44444BE>>B//>00<<//>F1?B1=1F@GGG@A-----.00000..--./..-.-<./0.000-.-..<0...0/0:0......0.0/-.---....<9-....0:00--99-.</<0/0/.<...000000.-----9<0000<----...-
@M03495:530:000000000-LYBTV:1:1101:10150:24151 2:N:0:TGACAGCT+CCTACGGG
ATATTTTGCCTTGATAAACCAGCTAATTCCAAAGCTCACATGCTGACAGATCGGAAGAGCGTCGTGTAGGGAAAGAGTGTCCCGTAGGGTGTAGATCTCGGGGGTGGCCGGGTCATTAAAAAAAAAAAAAGATCATCGATGGAGAGGATGGCAGGTGATGAGGTTAGGACTGTTACGATGACACACTGCACACACCAATACTACCGAACCACACCATAGAGTATAGGAATGGAGGCGTAGTGTGCTCTACT
+
CCCCCFFFFFFFGGGGGGGGGGHHHHHGHHHHHHHHHHHHHHHHHHHHHHGHHGGGGHFHGEEGEFAFGFGGHHHHH@@5DFGEGCGGGHG/B@BB444B?/>E///0?////<@1111=?DCFC-@@@-;.00:000/.0.//09../0.//.-.099;00///0./00/.0000....0000/:90:000...;..0000;;/-.---......000000:0000000000/..-.--./9:900:000
@M03495:530:000000000-LYBTV:1:1101:15094:24169 2:N:0:TGACAGCT+CCTACGGG
ATATTTTGCCGTTGATAAACCAGCTAATCCTGAAAAAAAAATCAAAGCTAAAAACTACAATGCTAAGACCACGATGTGACTGCTATCAAAGTTAGATATATATGTAAATTATTCATCTGTCAAATCCTAGAATTATATCATACCTGCTCCAGCAATCACGACCTGTCCTGGCAAACAACCTGCAGAAAAGCCAATCAAATATATTTTCACAAGAGATGGAATGTGAGGCAATAATAGAGTACAAAGGTTGA
+
BBBBBFFFFFBAEGGGGGFGGGHHHCHFGHHGGHGHFGGGGHHHFHFFHFDD331BFEGFFHGHHHHHHHHGFGFF?GGHBGGEHFFGGHFFGHHHHHHHGHHHGHHHHHHGHHHHGHFGHGHHHHHHHHFHHHHHHGGHHHHBFHHGGHHHHHHHHHHGGGGGFHHHHHHHHHHHHHHGGGGFF1FG<GCCGHGHCGGHHHHFGGGHFHGHHGHGGHHHHHG:B9B?AGGGGBFFFGGBFGGGBGFB9F:
@M03495:530:000000000-LYBTV:1:1101:5441:24183 2:N:0:TGACAGCT+CCTACGGG
ATATTTTGCCGTTGATAAACCACCCTCCCTGTGGTCGTTATCTTGCTCCTTCTGTCGTCAACGAATTTACTAATCCAAAGCTCACATGCTGACAGATCGGAAGAGCGTCGTGTAGGGAAAGAGTGTCCCGTAGGGTGTAGAACGCGGCGGGCGGCGGGTCATTAAAAAAACGAAAAATAGAGTGATGTCGTGTTGGAGATGAAGTGGGTGGCAACAAACGTCGATGGACTGCGAGTGCTTGATAGAGAAAG
+
BB@BBF55DFDAEFGGGGFGGGGGEGHGGHGHHHHHGG?GHHHHF5GHHHHHGHHHGGGGGHDFEHHFHHGHHHFHHHFGGEHHEGHHGFFHHGHHDHHFGEEHHFEAEEEECFGBEFFEABG1BBF1BC?/DDF<?/1@221////-<------;---9.//;////--.-9..-..//9/9///;//.......///9///9///...-../......;.-;././//./9---.////.//////9//
@M03495:530:000000000-LYBTV:1:1101:21686:24184 2:N:0:TGACAGCT+CCTACGGG
ATATTTTGCCGTTGATAAACCAAAGCTCACATGCTGACAGATCGGAAGAGCGTCGTGTAGGGAAAGAGTGTCCCGTAGGGTGGAGATCTCGGGGGTGGGCGGGGCATTAAAAAAAAAAAAAGGGGAGGAGTGATGCGGCCGAGAAGTATCGTGCGATTCGGTGGCCGTATACAATCGGTGCATGATGACCAAGACTGTCGAAGAGTCAGCGACTATGCGTGGCTGTCATGATACTACGGTGGTGGGCGGGG
+
CDDDCFFFFFCCGGGGGGGGGGHHHHHHHHHHHGHHHHHHHHHHGGGGHHHGGGGGGHHHHGHHHHHHDG5DFHGHFGGGBF/?1333B41?/>/////=/>--<-<C:0:CGGC-=-<99...-.--9.:.0000--------./0000./..-...<.......<-.<000:00..<.-0000000000<../0000......:0000.----000...--...0:B00000000../<....-<--<-
@M03495:530:000000000-LYBTV:1:1101:16527:24195 2:N:0:TGACAGCT+CCTACGGG
ATATTTTGCCGTTGATAAACCAGAACCATCCAAAGCTCACATGCTGACAGATCGGAAGAGCGTCGTGTAGGGAAAGAGTGTCCCGTAGGGTGGAGATCTCGGGGGGGGGCGGGGTATTAAAAAAAAAAAGAAAAGAAGGATAAGAGAGAGGAAGGTTGGAAAACAATCAAGATAGGATGACGACAAAGAAGAAACAAAAGTGAAGATCGATAAGGATCAGATAAGGGGAGAGCGTAGCAAGATGATGAGCA
+
CCBCCFFFFFCCCGGGGGGGGGHHHHHHHHCHHHHHHHHHHHHHHHHHHHHHHHGGGGHHHGGGGEFFHHHGHHHHHHGH@EGHGGGDAFFF/11333B40C//>-----;----.000:BFFDCF=AB...///../..0090:0/...../..00;-00;//.;0:0000000/00000..---:9/./0//;/.../0;000000.....:000/.0;0;000.-.-..9-;9-.00//00000000:
@M03495:530:000000000-LYBTV:1:1101:25676:24213 2:N:0:TGACAGCT+CCTACGGG
ATATTTTGCCGTTGATAAACCAGCTAATCCTGAAAAAAAAATCAAAGCTAAAAACTACAATGCTAAGACCACGATGTGACTGCTATCAAAGTTAGATATATATGTAAATTATTCATCTGTCAAATCCTAGAATTATATCATACCTGCTCCAGCAATCACGACCTGTAATGGTTTAGTGGGTTGTTCACTGTTTCTGAAAAATGAAGATAGTTGTCCAGCTTCCAAAAAGTTTATTGTGTTTTCTAGTGGAG
+
CCCCCFFBFFBBGGGGGGGGGGGHHHHHHHHHHHHHHGGGGHHHGEFEHHFHFGGHHHHHFHHFFFHHHFHHGGHGFBGFGGCGHHGHHHHHHHGHHHHGHHHHHHHHHHHHHHHHHHHHHHHHHHHHHHHHGHHHHHHHGHGEHHEH3GHFFFFHEGFGECGGHHGFHHH1<GFFFGGGGGGGHHHHHHHHHHHEGHHHHHHG00;GGFHGHHBFFH/CFH/GBCGEFFGFGGGGGGGGGFFGGFFFGBA
@M03495:530:000000000-LYBTV:1:1101:6322:24220 2:N:0:TGACAGCT+CCTACGGG
ATATTTTGCCGTTGATAAACCAGGACTCAGGCTGGACCAAAGCTCACATGCTGACAGATCGGAAGAGCGTCGTGTAGGGAAAGAGTGTCCCGTAGGGTGTAGATCTCGGTGGTCGCCGGATCATTAAAAAAAAAAAAAAGAATGGTCGAGAGGGGTAGGAGTGCAAGTACGAAGATGATAAAGGAGTGACGTGGGTCAGAGTTGGGATGCAGGACAATGGTGAGCTTGGTAGCAAGTAGACGATATAGTGA
+
CCCCCFFFFFCCGGGGGGGGGGHGHHHHHHHHHHGHHHHHHHHHHHHHHHHHHHHHHHHHHGGGGHHHGGGGFEFFHHGGHHHHHFGBBFHGFGGEAFG>?344B4F0F/?E/3</<<////0DF22FGB@DG-----:...00000--99-..-....0<<.00:0000.....000000000/9<.00....-./.:00<000990./0<.9./.<00000.000/.<0<000/0000<9-..<00:00
@M03495:530:000000000-LYBTV:1:1101:7285:24244 2:N:0:TGACAGCT+CCTACGGG
ATATTTTGCCGTTGATAAACCACCCTCCCTGTGGTCGTTATCTTGCTCCTTCTGTCGTCAACGAATTTACTAATTCCAAAGCTCACATGCTGACAGATCGGAAGAGCGTCGTGTAGGGAAAGAGTGTCCCGTAGGGTGTAGATCTCGGGGGTGGCCGTGTCATTAAAAAAAAAAGAGAGGGTGAACGGTGGGGTGGGGGTAGATGCTCACGAAAGGGGAGTCAGGCGTAGATGACACTGAGACACAGCAGA
+
CCBCCFFFFFDCGGGGGGGGGGGGGHHGGHHHHHHHGGGHHHHHHHHHHHHHHGHHGGGHGHGGGHHHGHHHHHHHHHHHGHHHHHHHHHHHHHHHHHHHGGGGHHHGGGGGGGHHHGHHHHGHHHGHFHGHGGGG2C/2>222D20F/<A---.<<--</0<00000<<DC--.9//.<....00...<.--.-9<--9.<00000000.......-.-./00</-.--.00000000000<///.././
@M03495:530:000000000-LYBTV:1:1101:8416:24248 2:N:0:TGACAGCT+CCTACGGG
ATATTTTGCCGTTGATAAACCAGCTAATCCTGAAAAAAAAATCAAAGCTAAAAACTACAATGCTAAGACCACGATGTGACTGCTATCAAAGTTAGATATATATGTAAATTATTCATCTGTCAAATCCTAGAATTATATCATACCTGCTCCAGCAATCACGACCTGTAATGGTTTAGTGGGTTGTTCACTGTTTCTGAAAAATGAAGATAGTTGTCCAGCTTCCAAAAAGTTTATTGTGTTTTCTAGTGGAG
+
BBBBBFF5FFBBGGGGGGGGGGHHHHHHHHHHHHHHGGGGGHHHHHGHHHHBGGEHHEHHHHHHHHHHHHHHGGHEGGHHHGHHHGGHHHHGFGHHHHHHHHHHHHHHHHGHHHHHHHHHHHHHHHHHHHHHHHHHHHHHHHGHHHAGGHFHFGFHHGHGGGGGGGHHGHHHHHHGFHHHDFGGHHHHHHFHFGHHHHGHHHHGGHCGHHHHFFCGCHGHFHFHFHHEDBFFFGGGGFG;BFFGGGGGGF?
@M03495:530:000000000-LYBTV:1:1101:6148:24257 2:N:0:TGACAGCT+CCTACGGG
ATATTTTGCCGTTGATAAACCAGGACTCAGGCTGGACCACAGCTCACATGCTGACAGATCGGAAGAGCGTCGTGTAGGGAAAGAGTGACCCGTAGGGGAATGAGCTTGGGGGGATGGGGAGTCATAAAAATAAATAGAATTAGTGTATATCAGCTGGTACAAGGAAGGGTTAGGGGTCGGGATATCGGTGGGACAAGTGGATCAGGGTGAGAGCATAAACTTAAGTGCCTAGAGTCCATGACAGACGACGG
+
A111AFF3DFDA1AGGBGFFG0E00000CFC0FGA0FA00AA/FB11BAE1AG1BGGCF1AEAFGCA0AA/>/EFEGFG00/BBF1@B1@0>?/>?////0BB11110?//B--......9./0000900.0;0009B000;000;//9B//;//;-999///--9-----9;------;---B//--99------:9:/;/9-;9-:--9//;///////////;////9///://////////----9-
@M03495:530:000000000-LYBTV:1:1101:17865:24257 2:N:0:TGACAGCT+CCTACGGG
ATATTTTGCCGTTGATAAACCAGAACCATCCAAAGCTCACATGCTGACAGATCGGAAGAGCGTCGTGTAGGGAAAGAGTGTCCCGTAGGGTGGAGAAGTCGGTGGTGGCCGGGGCAGTAAAAAAAAAAAAAGACGGCCCACTGAGGTACGGCGGCGCGGGACCAGCAAACGGGAGGGAGGACACGACGCGAGTGAAGAGAGCGGTGGACGATGCAGTGAATAAGAGGGTTAGTGGTACACGCACTCGGCAC
+
AABBAFFFFFDAGGGGGGGGGGHHHHHHHHGHHHHFHHHHHHHHHHHHGHFHFHGGGGHHHGEEFEEABGHGGHCHGHDGFGFFCFFGDF3?/?EF03BB/E/////<0?<//////222>22>>A?C?--../..---.99C09./00..-------9---..9.../.;...--;..-.....-99-----.////....--.-.9/9-.9.////;///////.9..;.//.9////.;---9...99
@M03495:530:000000000-LYBTV:1:1101:20731:24275 2:N:0:TGACAGCT+CCTACGGG
ATATTTTGCCGTTGATAAACCACCCTCCCTGTGGTCGTTATCTTGCTCCTTCTGTTTCCAAAGCTCACATGCTGACAGATCGGAAGAGTGTCGTGTAGGGAAAGAGTGTCCCGTAGGGTGGAGATATCGGTGGGGGCCGGATAATTAGAAAAAAAAATGGAGTCTGTGACATGCTTTGGTCTGTAAAATATACAACACATAAAGCAGAAGTCGGTCTCACTGTGTGTACTGACACCTGAGTCTGGGTACTG
+
CCBCCFFFFFCBGGGGGGGGGGGGGHHGGHHHHGFGEGGHHHGHGHHHHHHHHHHHHHHHGHGHHHHHGHHHGGHHHHHHHHGGGGGHHHHHGFEFGHFGGHHHHHGGBHGHGGEFFF3?/??3B4B4F?//////////-<<11<1111<FF?---.000/;/;0000000000000/.009;000000000;0;.;.000;00:///000.-99.00000000..0000:000.////0000///0000
@M03495:530:000000000-LYBTV:1:1101:19917:24281 2:N:0:TGACAGCT+CCTACGGG
ATATTTTGCCGTTGATAAACCAGGACTCAGGCTGGACCAAAGCTCACATGCTGACAGATCGGAAGAGCGTCGTGTAGGGAAAGAGTGGCCCGTAGGGTGTAGAGCTGGGGGGGCGGCGGGTCATTAAAAAAAAAAAAGTAGAGGAGTGCTGTGGGATGTGGAAGGGATAGTAAGGTGCTGACGATACATGTGGACTGGGCAGAAACAGGCGTACAGATGACGTAGCAGGCGTAGCAAAGTAGGATGACTGT
+
BBBCBFFFFFCCGGGGGGGGGGHGHHHHHHHHHHGHHHHHHHHHHHGHHHHHHHHHHHEHHGGGGGHHGGGGEG?GHHGBGHHHG@B1?FGGCEDECBF/B?4B4332?/<---9-------.0009:0;@;>;:--.;0000/../.0:00//..0.00000/...//000000000000/....-000000000...;/..:0://;.-.--;00000;9....0:..9.--.000/009000;00000
@M03495:530:000000000-LYBTV:1:1101:17938:24305 2:N:0:TGACAGCT+CCTACGGG
ATATTTTGCCGTTGATAAACCACCCTCCCTGTGGTCGTTATCTTGCTCCTTCTGTCGTCAACGAATTTACTAATTCCAAAGCTCACATGCTGACAGATCGGAAGAGCGTCGTGTAGGGAAAGAGTGTCCCGTAGGGTGTAGAGCTCGGTGGGGGCGGTGTCAGTAAAAAAAAAAAAAAGGGAGATGTCAAAGGGCGGAGGGAGAGAAGAGAATGAGGAGGTAGATATAGCACAGCGAGGTGTAGTGTCCGG
+
DDCCDFFFFFDCGGGGGGGGGGGGGHHGGHHHHHHHGGGHHHHHHHHHHHHHHHHHGGGHGHGGGHHHHHHHHHHHHHHHHGHHHHHHHHHHHHHHHHHHGGGGHHHGGGGEGFHHHGFHHHGHDG3FGHGHGGGG=F/>F22@@@?D/C//-<--;--.000000000---9@----.;..../0000000:..----;-.....0/0:/00000/0.;.00000:0;000//9-;--..0000/:00.-
@M03495:530:000000000-LYBTV:1:1101:7979:24357 2:N:0:TGACAGCT+CCTACGGG
ATATTTTGCCGTTGATAAACCAAAGCTCACATGCTGACAGATCGGAAGAGCGTCGTGTAGGGAAAGAGTGTCCCGTAGGGTGTAGATCTCGGGGGGCGCCGGATCATTAAAAAAAAAAAAAAGAGAGAGAAATATGTGTATGATACGAGAACGACCGCTAAGAAATCGATCAATTCATAAAGGAAGAAGAGCAAGTGGCAGTGAGCACGGTATCGATAATGTGCGATGCCACAGGAGAACGATGGAACGAG
+
DDDDDFFFFFCCGGGGGGGGGGHHHHHHHHHHHHHHGHHHHHHHGGGGEHHGGGGEGHHHHGHHGHGHDGBDGHGHGGGGFF/FEBGEGEAF/>E--------.<CFB1B1BFFDF==B<<<..//....00<1111111111111..9..:..------.001/:19....0:111111110//..//0./0</110.<./<<000.--...1.....11:1<.....000.<....:0...../00...
@M03495:530:000000000-LYBTV:1:1101:6894:24395 2:N:0:TGACAGCT+CCTACGGG
ATATTTTGCCGTTGATAAACCAGCTAATCCTGAAAAAAAAATCAAAGCTAAAAACTACAATGCTAAGACCACGATGTGACTGCTATCAAAGTTAGATATATATGTAAATTATTCATCTGTCAAATCCTAGAATTATATCATACCTGCTCCAGCAATCACGACCTGTAATGGTTTAGTGGGTTGTTCACTGTTTCTGAAAAATGAAGATAGTTGTCCAGCTTCCAAAAAGTTTATTGTGTTTTCTAGTGGAG
+
BBBBBFFFFFBBFGGGGGGFGGHHHHHHHHHHHHGHHGGCGHHHHHGFHHHGHHGHHFHHHHHHHHHHHHHHGGHGHHHGHG3GHHBGHFHFGHHHHHHHHHHHGHHFHHHHHHHHHHFHHHHHHHHHHHHFHHHHHHHHHHGHFGAGHGHHEHHHHHHGCDGGHHHHFHHHGHHHGHHHGGGGHHHHHHGHHHHHGHHH.CHHGGHGFHHHHHGBGHHGHHGHFCCACBFGGGGGGGF/CGEGGGGFGEE
@M03495:530:000000000-LYBTV:1:1101:11056:24427 2:N:0:TGACAGCT+CCTACGGG
ATATTTTGCCGTTGATAAACCAGTCAGGAGTCCAAAGCTCACATGCTGACAGATCGGAAGAGCGTCGTGTAGGGAAAGAGTGTCCCGTAGGGTGTAGAGCTCGGGGGGGGCCGGATAATTAAAAAAAAAAACAAGTGTTGCAACAGGCGGAGGTAGCTGAAGTATAATCTAGCGTACAATGAGTATCGTCGCGAGAGACTCGCGAGAGACAGGACATAGAAGCACACGATGAGAGTAAATAATAGTGGAGA
+
BBABBFFFFFBBGGGGGGGGGGHHHHGHHGHHHHHHHHHHHHHHHHHHGFGGHHHHGFGGHHHGGGGEFGGGHGHGHHHGFHBFHHGGCEGG3F>@G434B3/>>EC--------..9///;FB/-=F;@=....;///.////....--:;-9////////////;//////-.:-.//////;/;9;.-9-9---..//.------........////////..:--.:/9///////////99;././
@M03495:530:000000000-LYBTV:1:1101:11411:24465 2:N:0:TGACAGCT+CCTACGGG
ATATTTTGCCGTTGATAAACCACCCTCCCTGTGGTCGTTATCTTGCTCCTTCTGTCGTCAACGAATTTACTTTCCAAAGCTCACATGCTGACAGATCGGAAGAGCGTCGTGTAGGGAAAGAGTGTCCCGTAGGGTGTAGGTCTCGGGGGGCGCCGGGTCCTTTCAAAAAAAAAAGTAAGGGGAAGGTGAGTGGGACCTCTGCGTGAGATGTACACGCTTGTGTGGTGGGATGCTGATATGAGCAGCGTATG
+
BBABBFFFFFBBGGGGGGGGGGGFGHHGGHHHHHHHGGGHHHHHHHHGHHHHHHHHGGGHGHGGGHHHHHHHHHHHHHHHHHHHHHHHHHHHHHGHHHGEFGHHHGGGGFGGHHHGGHHHHHFHBFGHGGGGGG@F<2>22@>2F//<@F-----9-.-.9;/////;.9-9--.9//9/.-....;//.//......////-....//9/////9-..../......-99..9///////////.-.9./
@M03495:530:000000000-LYBTV:1:1101:9308:24487 2:N:0:TGACAGCT+CCTACGGG
ATATTTTGCCGTTGGTAAACCAAAGCTCACATGCTGACAGATCGGAAGAGCGTCGTGTAGGGAAAGAGTGGCCCGTAGGGTGTTGATCTTGGTGGTTTGCGGGTCATTAAAAAAAAGAGCAAGGCTTTATAGACAATGTGTTCCACAGTCCACCACCAGGAGTTTGGAATGGAGCCAGGCACTTCAATCTGCTGTTGTGAGTGGGACGACTCTACAGATATGTACTGCATCTGCGTGGAATAGAAAATAGA
+
AABBAFFFFFBAGAFEFEGGGAGHFGHHFHHHFHFHHHHHFHHCDGGFAGGEEGCAEGGFHGHHHHFHD@1B1?>EE1E?31/1?444B44B3/?>/0/3><//<B2?B1111//>/?0??0F//1?0><<D=1<<FF1>101>1<CFD00=0<.<<<CEAECC0;EG0:C/;/::/.CE.A//9;000;0090009:.9F09C..:---;A///99/;9/9//B/;//;9/;/-..;./BFF/;/.;:B/
@M03495:530:000000000-LYBTV:1:1101:14337:24495 2:N:0:TGACAGCT+CCTACGGG
ATATTTTGCCGTTGATAAACCAGAACCATCCAAAGCTCACATGCTGACAGATCGGAAGAGCGTCGTGTAGGGAAAGAGTGTCCCGTAGGGTGTAGATATCGGTGGTGGGCGGATAATTAAAAAAAAAAAAGGACAATAACTAGAGAAAGATTGTAGAGATTCGTAAAAATGCCGTGTGGAAGGGAGCTTTCACACGACGCTAAGCGGAGGAGATGCGGCAGGGTAGGCGTGAGGATGTAAGTGGATGGCAC
+
ACCCCFFFFFCCGGGGGGGGGGHHHHHHHHHHHHHHHHHHHHHHHHHFGHHHHHGGGGHHGGGGGAEBFFHGGHHHHHFGBFGFGHEDGGFF/3@4@44@FE/>>??///>////<2FD22FFGGG@@?-.././.00:0000000////0;;000000000.//..00.000-.-;9:00/.9....///////:----;..//----;;..///9------//9./-.-...//////;/:///9.///
@M03495:530:000000000-LYBTV:1:1101:18634:24506 2:N:0:TGACAGCT+CCTACGGG
ATATTTTGCCGTTGATAAACCAGCTAATTCCAAAGCTCACATGCTGACAGATCGGAAGAGCGTCGTGTAGGGAAAGAGTGTCCCGTAGGGTGTAGATCTCGGGGGGGGGCGGGTCATTAAAAAAAAAAAAAAAGAGAAGAGAGAGGCAGAAAGGTGGAGCTGACAGGAGGAGAATGAAGACAGTGTTACTGGAAGAAGATGGTAAGGATGACTAGCGGGGGAGTGGTGGAGAAGTGATCCGATAACTGTGG
+
CCCCCFFFFFCCGGGGGGGGGGHHHHHHHHHHHHHHHHHHHHGHHGGHHHHHHHGGGGHHHGEEEAEBGGHGFHFHHHDFFFFHEGEEEGFF/3B44444??/E/-9@---@---:0000;0BDAF@B;----..:/0/0./......../0:.00.../.0:/00.:......0:0000;//00000:000/0/.;/;000;000000000000/-------;..0...:0./00;000..9-.00000/
@M03495:530:000000000-LYBTV:1:1101:13789:24518 2:N:0:TGACAGCT+CCTACGGG
ATATTTTGCCGTTGATAAACCAGTCACAACCACTTCTTGCCCTCCAAAGCTCACATGCTGACAGATCGGAAGAGCGTCGTGTAGGGAAAGAGTGTCCCGTAGGGTGGAGATCTCGGGGGTGGGCGGATCATTAAAAAAACAAAGAGTGAGAGGGGGGGGGGGGTAAGGTGTGTTGTGGGGGTGAGAGGTGTAAAGCAGGGGTGGGTAGTGAGAAATTGGCAAAGTTGGAGGCACTGGCGTGGATATGGCGG
+
CDCCCFFFFFCCGGGGGGGGGGHHHHHHHGGGGHHHHHHHHHHHGHHHHHHHHHHHHHHHHHHHHHHHGGGGGHHGGGGFGFGGHGFHHHHHFG@FGFEFEFGG3F//?33344??/CG/////A---<<11111:CDG.::.///11101:..----------./00100.././...--<-.<1:.:.0011110/<--<---.1.0/B0110<<10/00./11100<..../:/.-.--.01:119--
@M03495:530:000000000-LYBTV:1:1101:18960:24544 2:N:0:TGACAGCT+CCTACGGG
ATATTTTGCCGTTGATAAACCAGCTAATCCTGAAAAAAAAATCAAAGCTAAAAACTACAATGCTAAGACCACGATGTGACTGCTATCAAAGTTAGATATATATGTAAATTATTCATCTGTCAAATCCTAGAATTATATCATACCTGCTCCAGCAATCACGACCTGTAATGGTTTAGTGGGTTGTTCACTGTTTCTGAAAAATGAAGATAGTTGTCCAGCTTCCAAAAAGTTTATTGTGTTTTCTAGTGGAG
+
CCCCCFFFFFCCGGGGGGGGGGHHHHHHGGHHHHHHHGGGGHHHHHGHHHHFHHGHHHHHHHHFHHHHHGHHGGFGHGFHFHFHHGHHHHHHHHGHHHHEFHHHHFHHHHHHHHHHGGHHHHGHHHHHHHHHHHHHHGGHHHHHGHEFHFGHFHHFGHHGGGGGHHHHHHHGHHHHFGFHGGGGHGHFGHHHHHHHEGHHEHHFHHHHGHHHHHHHEFCBFHEGFGA.A;CFGGGEFFFGFF0BBFFFFFE
@M03495:530:000000000-LYBTV:1:1101:6113:24555 2:N:0:TGACAGCT+CCTACGGG
ATATTTTGCCGTTGATAAACCACCCTCCCTGTGGTCGTTATCTTGCTCCTTCTGTCGTCAACGAATTTACTAATTCCAAAGCTCACATGCTGACAGATCGGAAGAGCGTCGTGTAGGGAAAGAGTGTCCCGTAGGGGGTAGAGCTCGGTGGGCGCGGGGTCATTAAAAAAAAATAAGGAGGGGTAGATTGGGGTACACAGGTGTCGTCAGATACAGCGAGAGTAGTTACGACCACAGGACGATGTCATATG
+
CCCCCFFFFFCAGGGGGGGGGGGGGHHGGHHGHHHHGEGHHHGHHHGHHHHHGHHHGGGHGHGGGHHHHHHHBGHHFHHHHHHHHHHHHHHHHHHHHHGHGGGGHHHGGGGEEGFGGGHHHHFHFH?GFHGGGGCF/</</?1?1?<A.>E-<<--<A9-..=000;0;--;9.:::;0.;--:..0000:.:..0000..;000.9...90B0000---:-000;900:.99-......--9..000000
@M03495:530:000000000-LYBTV:1:1101:13911:24558 2:N:0:TGACAGCT+CCTACGGG
ATATTTTGCCGTTGATAAACCACCCTCCCTGTGGTCGTTATCTTGCTCCTTCTGTCGTCAACGAATTTACTAATTCCAAAGCTCACATGCTGACAGATCGGAAGAGCGTCGTGTAGGGAAAGAGTGTCCCGTAGGGTGTAGAGCTCGGAGGTGGGCGGGTCATGAGAAAAAAAAGAAGCGCAGCAGGCGTGCGAGGTAGAGACTGGGACCATGAAGAGGTGTGAGATCACGATGTAGATTAGGGCGAGAGA
+
BCCCBFFBFFCAEGGGGGGGGGGGGHHGGGGGHHHHGGGGHHHHHHHHGHHHHHHHGGGHGHGGGHGHHHHHGHHHHGHHHGHHHHHHHHHHHHHGFHHEGGGGHHHGGGGEG/FGHGFGHGFHBFBFGFGGGGGGGG/2@222<2/A/>A...-.---;-:B000;09/.A-:...//-----....-.-.-.--./:///.//.;....//;://;././9///;9//;....///9////9.---9-.
@M03495:530:000000000-LYBTV:1:1101:22333:24620 2:N:0:TGACAGCT+CCTACGGG
ATATTTTGCCGTTGATAAACCAGCTAATCCTGAAAAAAAAATCAAAGCTAAAAACTACAATGCTAAGACCACGATGTGACTGCTATCAAAGTTAGATATATATGTAAATTATTCATCTGTCAAATCCTAGAATTATATCATACCTGCTCCAGCAATCACGACCTGTAATGGTTTAGTGGGTTGTTCACTGTTTCTGAAAAATGAAGATAGTTGTCCAGCTTCCAAAAAGTTTATTGTGTTTTCTAGTGGAG
+
CCCCCFFFFFDAGGGGGGGGGGHHHHHHGGHHHHHDHGCGGHGGGHGHHHHHHHGHHHHHHHHHGBEDFEGGA@?11@4B4@CB443BF@BF4B4F@4@44FFD?BGDH4?FEGFFEBFE4GHEGHH?GGHHHFHFFF3DFFFB3B02B?BC2F22@2<///</<?F<1FGDGCF1==A.A.-C.<FD<0DH0DBDGHHHEAFF0;000G;00CCH0C/:0C/:00;ADFGGBFBB9CFGGB00990;.0;
@M03495:530:000000000-LYBTV:1:1101:20035:24627 2:N:0:TGACAGCT+CCTACGGG
ATATTTTGCCGTTGATAAACCAGCTAATCCTGAAAAAAAAATCAAAGCTAAAAACTACAATGCTAAGACCACGATGTGACTGCTATCAAAGTTAGATATATATGTAAATTATTCATCTGTCAAATCCTAGAATTATATCATACCTGCTCCAGCAATCACGACCTGTAATGGTTTAGTGGGTTGTTCACTGTTTCTGAAAAATGAAGATAGTTGTCCAGCTTCCAAAAAGTTTATTGTGTTTTCTAGTGGAG
+
A?AABFFDFFBACEGFGGGGGGHGGFHFHFHGHHFGFCGGGHGGCBGBGEBEGFEFGHHGHHGHHHHHHHHHGGGAEGBGFEBGFFHGHHHFHHGHFHGHHHHHHGHHHGHH?GGHHHEHGHEHHFHGHHHHHHHHGHGGHHBGHHHFFHFGFCGHFHHGGGCGHHGGFFDFGHHGFHGGGFGGHGFHHGHFFHDGDGFBHHEHHGFFGHHHHH0:CGB00;CCGH;9A:9FGGGGGFB/B9BFFFFFFF?
@M03495:530:000000000-LYBTV:1:1101:8353:24648 2:N:0:TGACAGCT+CCTACGGG
ATATTTTGCCGTTGATAAACCAGCTAATCCTGAAAAAAAAATCAAAGCTAAAAACTACAATGCTAAGACCACGATGTGACTGCTATCAAAGTTAGATATATATGTAAATTATTCATCTGTCAAATCCTAGAATTATATCATACCTGCTCCAGCAATCACGACCTGTAATGGTTTAGTGGGTTGTTCACTGTTTCTGAAAAATGAAGATAGTTGTCCAGCTTCCAAAAAGTTTATTGTGTTTTCTAGTGGAG
+
BBBBBFFBFFBBGGGGGGGGGGHGHHHHHCHHHHGHHGGGGGGHHGHEHHHHHGGHHHHHHHGGHHGHHFHHGGHEHHHHHHEHHFHHHHHHHHHHHHHHGHHHHHHHHGHHFHHHHHHHHGHHHHHHHHGHHHHHHHGGHHHHHHFHHHGHHHFHHHHGFGGGHGHHHHHHHGHHHGHHDFGGFH1GHFHHHBGFFGGHFHHHHGHFHHHHGGCFHHFF0G/GFGGEGFGGGGGGGGFBGGGGGGFFE9E
@M03495:530:000000000-LYBTV:1:1101:5637:24662 2:N:0:TGACAGCT+CCTACGGG
ATATTTTGCCGTTGATAAACCACCCTCCCTGTGGTCGTTATCTTGCTCCTTCTGTCGTCAACCTAATTCCAAAGCTCACATGCTGACAGATCGGAAGAGCGTCGTGTAGGGAAAGAGTGTCCCGTAGGGTGTAGAGCTCGGGGGTGGCTGGATCATTCAAAAAGAAATACATGACCATACATCACACGACACTTGTACACCCGACTTATGCTGAGTCTCAATTATCAGTTATTGCAGTCAACACGTTTCAC
+
AABB?FFFFFDAEGGGGGGGFGGGGHGGGFGFHHGHGGGHHHHHGHHHFHHHHHHHGGGEGHFGHGHHHHFG5AGFGFHGHHEFGHHHFHGGGGFFGHHBE?EEEEEHGGGFHHHHHBGBF4FEFC/?/2/<2@G2222///<A-<-..<..00.0;;00<<C...;00:0000/;/00/0000009---;-000000;0;A--9-./9B/9/9./////////////9//////////////..;.///;
@M03495:530:000000000-LYBTV:1:1101:21437:24669 2:N:0:TGACAGCT+CCTACGGG
ATATTTTGCCGTTGATAAACCAGTCAGGAGTCCAAAGCTCACATGCTGACAGATCGGAAGAGCGTCGTGTAGGGAAAGAGTGTCCCGTAGGGTGGAGAGGGCGGGGGGGGGTGGGGGCATAAGAAAAAATAAAGAAGGGATTGAGAAGGCGCGCGCCAGGGGTTTGGAATGGATCCAAGCACTTGCAGCTCCGGAGGTGCGAGGTCATGGTCGCCCGGAAGGTAAGGGTTCAGGTGGGAAGAGACGGGAGG
+
ABBBAFFFFFBBGFGGGGGGGGDGGHHHHGHHHHHCHHHHHHHHHHGHEHHGFHHHGGGGFHHA1EFAEBGGHFFGGFFFFHBBGGGF/?1F3??FGE/>/?>E//@------------9//////:.9.9/;9/./.;.9/.//.//..-------9-..-;-A.9////////.//;...;/////9//9.-.--:9/-9--;.//////--.9:---.:9///:....:////.-9/.......9.:;
@M03495:530:000000000-LYBTV:1:1101:9790:24674 2:N:0:TGACAGCT+CCTACGGG
ATATTTTGCCGTTGATAAACCAGGGACTCAGGCTGGACCAAAGCTCACATGCTGACAGATCGGAAGAGCGTCGTGTAGGGAAAGAGTGTCCCGTAGGGTGTAGATCTCGGTGGTGGGCGGAGCATTAAAAAAAAAAAGAGTAGTAGTAGACTGGGGGTGGGGGTGGAGAGGAGGGAAAGCAGATAAGGAGGAAGGAGACGATGAAGTGCGTGAATTTGGAGAATGAGGAGATGAAAGGATCATTGAGAGGG
+
CCCCCFFFFFCBGGGGGGGGGGHGGGGHHHHHHHHGHHHHHHHHHHHHHHHHHHHHGHHHHHGGGGHHHGFGGEGHHHHGHHHHHHBGFGHHEGGGGGBC/?3444B4FF/EF//?/?/B///?1@11?1D@C--<@../00;000<0<0000;:----;-;----.;0..;..-..../0//00;000.../.......-..000000-....0:0;00/0.0000;;../0000:./0/.00000.0..
@M03495:530:000000000-LYBTV:1:1101:6874:24696 2:N:0:TGACAGCT+CCTACGGG
ATATTTTGCCGTTGATAAACCAGGGACTCAGGCTGGACCAAAGCTCACATGCTGACAGATCGGAAGAGCGTCGTGTAGGGAAAGAGTGTCCCGTAGGGTGTAGATATCGGTGGGGGGCGGATCATTAAAAAAAAAAAGAGATAGGCTAAGGAGGGTGGAGGACTCTGGAAAAAGGAGATACGTACAAACGGAGAGTACTCGGGAAGCATGTACTCTTGAGTATGGGTTGATGACGAGATCCATAGAGGAGG
+
CCCCCFFFFFCBGGGGGGGGGGHGGGGHHHHHHHHGHHHHGCGHHHHHHHGHHGHHHHHGHHGGGGHHHGGGG@EHHHHGGHHHEHBGBFFEEGEGGE3F>DF4444D/E/<E///-------.:<0<0BF=FFFA;..</000/00000/0..-..-.....//0000:0/.../..<0:.0:..<0.....-.00000<.<--..00:0000<000000000/./.-/0000..<.900000000/:..
@M03495:530:000000000-LYBTV:1:1101:9131:24701 2:N:0:TGACAGCT+CCTACGGG
ATATTTTGCCGTTGATAAACCACCCTCCCAAAGCTCACATGCTGACAGATCGGAAGAGCGTCGTGTAGGGAAAGAGTGTCCCGTAGGGTGTAGAGCTCGGTGGGCGGCGGGACATTAGAAAAAAAAAAAGAATGGAAAGAGAGGGAATAGGGCAGGAATGTACGAGTACCGGTGAGACGGTAGAGAGAACACACGTGGTGACACAGAGAGTCTGAGGCGGATGTGCAGAGTGATTGTAGCCGACCACACGG
+
ABBBCFFFFFCCGGGGGGGGGGGGGHHGGHHHHHHHHHHHHHHHHHHHHHHHGGGGHHFFEFGEG?GGHGBGHHHHFG4BGHGHGF?FEFEDF43433E?/?///<//</<--<<<00<=GG.------...000000.:;/;9.../000;:..-./90009...:.:0;---..00..;..000.:00//..-...9.0000/.0//.;00:00..---9:000000.00000000000.-;--...--
@M03495:530:000000000-LYBTV:1:1101:22290:24744 2:N:0:TGACAGCT+CCTACGGG
ATATTTTGCCGTTGATAAACCAGGGCGGCACCAAAGCTCACATGCTGACAGATCGGAAGAGCGTCGTGTAGGGAAAGAGTGTCCCGTAGGGTGTAGATCTCGGTGGTGGCCGGATTAATAAAAAAAAAAAAAAAGGAGTGAAGCGACAGGGGAGAGCGACGAATATGGCACGTCGAGAAGTAGCTGTGGGATGTCTCACGGCCGGCAGACACTGAAGGTAGGATGGTAGCTGAGTCATGCGTGGACTGGTG
+
CCCCCFFFFFCCGGGGGGGGGGHGGGGGGGGGHHHHGHHHHHHHHHHHHHHHHHHGGGFHHHGGGEEF?FGHGHHHHHHFG?FGHG/EEGF3?/B34222B0//?A?/?00<////11?111?DD@C@-;-:--.././.0;90-.---;.-.9...----:-..::0;/0...---;./00;0000//..0.00000;..----;--.;/9090000000.009.0000000.000000.9.:.009.9/
@M03495:530:000000000-LYBTV:1:1101:23114:24794 2:N:0:TGACAGCT+CCTACGGG
ATATTTTGCCGTTGATAAACCACCCTCCCTGTGGTCGTTATCTTGCTCCTTCTGTCGTCAACGAATTTACTAATTCCAAAGGAGGAGTATGTTGTTTTTGGAATTTAAGGTAATTGTTGGCTCTAGCTGCCATAGCAATGTCACAACCACTTCTTGCCCTCCAAAGCTCACATGCTGACAGATCGGAAGAGCGTCGTGTAGGGAAAGAGTGTCCCGTAGGGGGTATATAGCGGGTTTGGCGCTGGCAGATG
+
BBABBFF5DFB>EGCCGGGGGGGDGHHGGHFHGHFFAEGHHHHHHHGHFHHHHFFHGGGHGHFGGHHHHHHHGHHHBD5FEG2F1EGFGGHHGHHHHHGG?GFHGHHFGFFGGGHFHHGEGFHHF3FEFGGGHHGHGFHGHBBGFHDDFGHHHHEGF2FGGFFFBGHHFHHHHHHHGBGHHGFGHGDFG.FFFDFFGGHBGHG/GCGHG;::;;0-.-CAA.--;00;0//-9;-...;/-.9--.9.A//
@M03495:530:000000000-LYBTV:1:1101:11462:24822 2:N:0:TGACAGCT+CCTACGGG
ATATTTTGCCGTTGATAAACCAGCTAATCCTGAAAAAAAAATCAAAGCTAAAAACTACAATGCTAAGACCACGATGTGACTGCTATCAAAGTTAGATATATATGTAAATTATTCATCTGTCAAATCCTAGAATTATATCATACCTGCTCCAGCAATCACGACCTGTAATGGTTTAGTGGGTTGTTCACTGTTTCTGAAAAATGAAGATAGTTGTCCAGCTTCCAAAAAGTTTATTGTGTTTTCTAGTGGAG
+
ABBBBFFFFFBBGGGGGGGGGGHHHHHHHHHHHHHHHGGGGHHHHHHHHHHGHHGHHHHHHGHHHHHHGFHHGGHGFGHHHHGHF4CGHHHGGHFHHHHHHHHHHHHHHHHHHHHHHHGHHHHHHHHHHHHHHHHHHHGHHHHHGHHGHGHFHHHHGFHGDGGGHHHHHGHHHHHHHHHHGGGGHGFHHHHHHGHHHBDGHFB0DCCGHHHHHHHGHHHHHHHFHHHEEFGGFGFGGF/FFFFGGFFFA0A
@M03495:530:000000000-LYBTV:1:1101:23370:24831 2:N:0:TGACAGCT+CCTACGGG
ATATTTTGCCGTTGATAAACCAGCTAATCCTGAAAAAAAAATCAAAGCTAAAAACTACAATGCTAAGACCACGATGTGACTGCTATCAAAGTTAGATATATATGTAAATTATTCATCTGTCAAATCCTAGAATTATATCATACCTGCTCCAGCAATCACGACCTGTAATGGTTTAGTGGGTTGTTCACTGTTTCTGAAAAATGAAGATAGTTGTCCAGCTTCCAAAAAGTTTATTGTGTTTTCTAGTGGAG
+
CCCCCFFBFFCBGGGGGGGGGGHHHHHHHHHHHHHHGFGGGHHHHHHHHHHFHHGHHHHHHHHHHFHHHHHHGGHGHHGHHGFFHHHHGHHHHHHHHHHHHHHHFHHHHHHHHHHHGGGHHHHHHHGHHHHHHHHHHHHHHHHHHHHHHGHHHHFHHHGGGGGGHHGHHGF?GHHFFGCCCGCGHHHHHHHGGHHGFFFHAGFHHHFHHHHHECBCFHGHHHFHFCGEGBFFGGBBCFFFFGGGGGGGG0A
@M03495:530:000000000-LYBTV:1:1101:19245:24856 2:N:0:TGACAGCT+CCTACGGG
ATATTTTGCCGTTGATAAACCACCCTCCCTGTGGTCGTTATCTTGCTCCTTCTGTCGTCAACGAATTTACTAATTCCAAAGCTCACATGCTGACAGATCGGAAGAGCGTCGTGTAGGGAAAGAGTGTCCCGTAGGGTGGAGAGCACGGTGGGGTCCGGGGAATGATAAAAAAGTAGAGAGTGAAGAGACAACTGTGGCAGCGTGCGACATATATGACGTAGGTGATGACGATCTGAATTAGAGTGACATGG
+
CCCCCFFFFFCBGGGGGGGGGGGGGHHGGHGGHHGHGGGHGHHHFHHHFHHHGHHHGGGHGHGGGHGHHHHHHHHHHHFHGHHHGHHHHHHGFHHHHHHHGGGGEHHGGGGGGGHGHGGHHHHHHH?FGHG/C?DEFF/?/2//10></?A--...-<<--:/000000:;-.090000;900000./://;/:09/./:.-...-9--.://////.....///////.....////////////////.
@M03495:530:000000000-LYBTV:1:1101:24456:24890 2:N:0:TGACAGCT+CCTACGGG
ATATTTTGCCGTTGATAAACCAAAGCTCACATGCTGACAGATCGGAAGAGCGTCGTGTAGGGAAAGAGTGGCCCGTAGGGGGTAGATGGCGGTGGGCGCCGTATCAGTGAAAAAAAACAGTCAATAGGGCGCGCCCTTGTACAATACGGGGCGCGGTGCCGTCGTTACACGGGGATAAACGTGTATAGACGCCACTTCTTGAGCTCTGGTCTCTGGTGTATGGTAGGCGTAGTTCGTGATCGTGGTGTAGG
+
BBABBFFFFFBBGGGGGGGGGGEHHHHHHHGHFHFHHHHGGHFHGGGGGHHGEEGGGHHHFGFHHFGFDG1?FGF?EDGE1>>//3443?>//<<////////<<21?11?1FA@@-.<0=<0000=0./<------//0;B00;09..-9-----.-9/-.---...//.----..///.../.;/9/;.9-..9/////////9///////;///9.///.9//./-.--.;/...///.9;...:///
@M03495:530:000000000-LYBTV:1:1101:13333:24953 2:N:0:TGACAGCT+CCTACGGG
ATATTTTGCCGTTGATAAACCAGGACTCAGGCTGGACCAAAGCTCACATGCTGACAGATCGGAAGAGCGTCGTGTAGGGAAAGAGTGTCCCGTAGGGTGTAGATCTCGGGGGGCGCCGGATCATTAAAAAAAAAAAAAGGGAAAGAAAGGGGAGTGGGCAGTTGGATGGAAAATAAAATAGGAATGAGATAGCAGATAAGCACGATGAAAACAGAAATATGTAAACATGTACAGTATTGTAGATCATCGAA
+
CCBBCFFFFFCAFGGGGGGGGGHGHHHHHHHHHHGHHHHHHHHHHHGHHHHHHHHHHHHHHGGGGGHHGGGGEGGHGHGFHHHHHGHBFGHGGEGEGFF>B??44D??F/EF?-C-----.;:BB//9;B;DF;@=--......././/..-.-....././//////.//://////;/9//////////////;///////-...:////.//9///://///////;////9/////////://////
@M03495:530:000000000-LYBTV:1:1101:19095:24963 2:N:0:TGACAGCT+CCTACGGG
ATATTTTGCCGTTGATAAACCAGCTAATCCTGAAAAAAAAATCAAAGCTAAAAACTACAATGCTAAGACCACGATGTGACTGCTATCAAAGTTAGATATATATGTAAATTATTCATCTGTCAAATCCTAGAATTATATCATACCTGCTCCAGCAATCACGACCTGTAATGGTTTAGTGGGTTGTTCACTGTTTCTGAAAAATGAAGATAGTTGTCCAGCTTCCAAAAAGTTTATTGTGTTTTCTAGTGGAG
+
CCCCCFFFFFCBGGGGGGGGGGHHHHHHHHHHHHHHHGGGGHHHHHGGHHHHHHGHHGHHGHGHHHHHHFHHGGHGHBGHGGGHHHHHHHGHGHHFHHHGHHHHHHHHHHHHFHHHHHHHHHHHHHFFHHHHHHHHHHHHHHGHGHHGHHGGBGHHHHFGEGGGHHHGHHH?FHHGFFHHGGGGHHHHFHHHHGHHGHHHGHFHGHCFHHFHHHHHHHGHFHHHHGEEGBFFFGFFFFBBGGEEFFFFGGG
@M03495:530:000000000-LYBTV:1:1101:7887:24967 2:N:0:TGACAGCT+CCTACGGG
ATATTTTGCCGTTGATAAACCAAAGCTCACATGCTGACAGATCGGAAGAGCGTCGTGTAGGGAAAGAGTGTCCCGTAGGGTGGAGATCTAGGGGGTTGCCGTATTATTAAAAAAAAAAAAATTTAATTTCAATTTTTAATGGTATGACAAGTAATAATTGCTTTCACATAATAAAAATAAATAGACGGTAGGATTGTTTAGTATTGTCGTTAGTTGGTATTAATTTGAAGCATTGATGTTTTCCAACGGCA
+
CCCCCFFFFFBAGGGGGGGGGGHHHGHHHHHGFGHHFFHHHHFHGFGGHFFEGGGAEHHHFGHHGGEGFHBDFFEHE?ACG1/?G3?B44@E1?E///0B///B?333B33B2>C///---0<0=FD<000=DD0==.00=00;0/0<:0.;0;00000000000:0;0090909B0.0;00;000..:9..000/90:C/////;//..;.:B/99A9///////:/://////9/99///;////.---
@M03495:530:000000000-LYBTV:1:1101:17815:24979 2:N:0:TGACAGCT+CCTACGGG
ATATTTTGCCGTTGATAAACCAGCTAATCCTGAAAAAAAAATCAAAGCTAAAAACTACAATGCTAAGACCACGATGTGACTGCTATCAAAGTTAGATATATATGTAAATTATTCATCTGTCAAATCCTAGAATTATATCATACCTGCTCCAGCAATCACGACCTGTAATGGTTTAGTGGGTTGTTCACTGTTTCTGAAAAATGAAGATAGTTGTCCAGCTTCCAAAAAGTTTATTGTGTTTTCTAGTGGAG
+
CBBCBFFFFFCBGGGGGGGGGGHHHHHHHHHHHHHHHGGGFHHHHHFHHHHHHHGHHHGHHHHHHHHHHGHHGGGGEGHHHHGHHHHHHHGHHHHHHHHHHHHHHHHHHHHHHHHHHHFGHHHHHHFHHHGHHHHHHHHHHHHHHHHGHFHHEHHHHHHGGGGGHGHHHHHDGHHHGGHHGGGGHGHHHGHHHHGDGHHHHHHHGHFHHHHHGHHFHFGGGHGFBGC9EBBGGGGEFGGFGGGGFGGGFF.
@M03495:530:000000000-LYBTV:1:1101:9847:24990 2:N:0:TGACAGCT+CCTACGGG
ATATTTTGCCGTTGATAAACCAGAACCATCCAAAGCTCACATGCTGACAGATCGGAAGAGCGTCGTGTAGGGAAAGAGTGTCCCGTAGGGTGTAGATCTCGGTGGTGGGCGGAGCATTAAAAAAAAAAAAAGCCGGTGACTACATAGATGTAGGGCTGTGTAAACACGGAACGCGCACATACTACTCCCTGGTAGAGAATATCCTCAGTCAGATATCACCGAGCTAGTACACACTAGTCAGCATATCACAC
+
BCCCDFFFFFCCGGGGGGGGGGHHHHHHHHHHHHHHHHHHHHHHHHHHHHHHHHGGGGHHHGGGGEEFGGHGGHFHHHDFBBDGEFEFFGBF/B@44444B?/EE//?////////@@F22@FCF-<@A<A...:---.0;0/000;0000:;0./.../;00000:.--.-..:----000000000./0.0:0000000:0000000000000000::.9-:.00000:00;//000000000:00000
@M03495:530:000000000-LYBTV:1:1101:11423:25013 2:N:0:TGACAGCT+CCTACGGG
ATATTTTGCCGTTGATAAACCAGCTAATCCTGAAAAAAAAATCAAAGCTAAAAACTACAATGCTAAGACCACGATGTGACTGCTATCAAAGTTAGATATATATGTAAATTATTCATCTGTCAAATCCTAGAATTATATCATACCTGCTCCAGCAATCACGACCTGTAATGGTTTAGTGGGTTGTTCACTGTTTCTGAAAAATGAAGATAGTTGTCCAGCTTCCAAAAAGTTTATTGTGTTTTCTAGTGGAG
+
BBBBBFFFFFDBGGGGGGGGGGGHHHHHHHHHHHHHHGGGGHHHHGGFHHFHHHGHHHHHHHHHHHHHHHHHGGHGHFHHHHFHHHHHHHGFGHHHHHHHHHHHHHHHHHHHHHHHHHHHHHHHHHHHHHHHHHHHHHHHHHHHHHHFGHHGHFGHHHHGDCGGHHGHHHHFHFHHFHGHDGGGHHHHHHGHHHGHGHGHGHHGHHFFHHHHHGFF0GC0GFHHHHE.EBGGGGFFGGGGGGGEFEFFEGG
@M03495:530:000000000-LYBTV:1:1101:19127:25026 2:N:0:TGACAGCT+CCTACGGG
ATATTTTGCCGTTGATAAACCAGTCAGGAGTCCAAAGCTCACATGCTGACAGATCGGAAGAGCGTCGTGTAGGGAAAGAGTGTCCCGTAGGGTGTAGAGCTAGGGGGTGGCCGGAGAAAGTAAAAAAAAAAGAAGAGGGCTGAGCAGGGAAGGGGAGTAAGGAACTGGGTCGAGCTGGGTTCAAATCTGTGCATGAACGAGAAGGTGATGACTGTAGGCATTGCAGTGTACAGTAGATAGTATATCGCACG
+
BBBBBFFFFFBAEGGGGFGGGGHEGFHHHGCGHHGHHHEHHHHHFFH5FGHFFGFFGGGDFGGABEEEE?FGHEFHHHGGHH4BFGF1EFFGHGC3343BB3BG//>///0B>////<222>@11F/A<--...//..<....;/0:.-.....9.-.909/;/.009.//9--.;/.:/../////;9/////////.....;./////////9/9//////////9/////;//;///:////;...;;
@M03495:530:000000000-LYBTV:1:1101:20713:25028 2:N:0:TGACAGCT+CCTACGGG
ATATTTTGCCGTTGATAAACCAGCTAATCCTGAAAAAAAAATCAAAGCTAAAAACTACAATGCTAAGACCACGATGTGACTGCTATCAAAGTTAGATATATATGTAAATTATTCATCTGTCAAATCCTAGAATTATATCATACCTGCTCCAGCAATCACGACCTGTAATGGTTTAGTGGGTTGTTCACTGTTTCTGAAAAATGAAGATAGTTGTCCAGCTTCCAAAAAGTTTATTGTGTTTTCTAGTGGAG
+
BBBBBFFFBFBA2EGGGGGGGGHHHCHHHGHEFHHHHCGGGHGHHHHGHBGFGEEHHFHGHHFHHHHHFHFGGGHEFE4FEGBHB@GHHHHHHHFHHHHHGGFHHHHGHHHHFGBFGHHHHFGGEGGHHFHFHHHGHHHHHFHEHHGFHHGHGHGFHHHGA@DDGHHFHHGGHFGG1FCGEFGGGFFFHHHHHG0<0DFHGGHGGHBG0;CGHC0CHHFFFHHFHC:AABFGGGGFGGGGGGFGGGFBF0C
@M03495:530:000000000-LYBTV:1:1101:13182:25031 2:N:0:TGACAGCT+CCTACGGG
ATATTTTGCCGTTGATAAACCAGAACCATCCAAAGCTCACATGCTGACAGATCGGAAGAGCGTCGTGTAGGGAAAGAGTGTCCCGTAGGGGGTAGATCTACGATGTACGCGTTTCAATAAAAAAAAAAGAATTCCGGTTATCTCTCAGGCACTCGAGTATCACAGTTTCCAATGCAGTCCAGGGGTTGAGGCCTCGCCGTTAACATCAGACGTGCAATACCGTCTACGGTCCCTTAACACCCAGTAGATAC
+
A3?AAFFDFFDAEGCGGFGECGCGFFFHFHGGFFHFHHHHHHHH5GBHFHHGHHDGFGFHCEBEEAEA?D3FBFHHFGGF44FH/1/?EA1/>?/344B?4///?044/?///<BF22222@2>//--.<F1<D0<-<E.000<=G00;/CC//:.;0.;0;000;0000090/9000/0;9/.:;-;C//..;..----.../;//9;/9-.;.9///;/....;/..;.-./////9/:.9:/;/////
@M03495:530:000000000-LYBTV:1:1101:6097:25055 2:N:0:TGACAGCT+CCTACGGG
ATATTTTGCCGTTGATAAACCAAAGCTCACATGCTGACAGATCGGAAGAGCGTCGTGTAGGGAAAGAGTGGCCCGTAGGGTGTGGATCTCGGGGGTGTCCGGATCATTAAAAAAAAAAAACATCAAAGTGCAGTAATAGCGCAGAGCCGCGAATTCAACAGATTCACAAGAGCGACAGCACCCCTTTCCGTAGTGACAACCGGGCCAATAAACTCTGGGACGAACAAGCGGTGCTGCGTGATAGGTGTATG
+
BBBBAFFBFFDBGGGGGFGGGGHFHHHHHHHHFHGHHHHGFCCHGCFGECGGGGGEGHHGFGFGHHFFB@1BFGF?@EGG31/113333B1?>EE///22?////?2@11?1F@@D-<A-..000<:0000000;000;0-9--9./9-;----./////:///9;///....----;.....-..///./...///9/..-9---..//9////9//...-----....-.--///-...////;////;
@M03495:530:000000000-LYBTV:1:1101:12678:25070 2:N:0:TGACAGCT+CCTACGGG
ATATTTTGCCGTTGATAAACCACCCTCCCTGTGGTCGTTATCTTGCTCCTTCTGTCGTCAACGAATTTACTAATTCCAAAGCTCACATGCTGACAGATCGGAAGAGCGTCGTGTAGGGAAAGAGTGTCCCGTAGGGTGGAGGTCTCGGGGGGGGCGGGATGATTAAAAAAAAAAGACATCCAAGGGAGGAGAACGCCGCCATTGTGAACAAAAGTGATATCATTGCACAACGTAGACAGAGCCGTGTATAG
+
BCBCCFFFFFCCGGGGGGGGGGGGGHHGGHHHHHHHGGGHHHHHHHHHGHHHHHHHGGGHGHGGGHHHHHHHHHHHHHHHHGHHHHHHHHHHHHHHHHHHGGGGHHHGGGGEGGHGHGHHHHHHHHDDGFFFDGGG@F//C//=?10//<E--:---;-9.;0009:09@-9--.9//00/000.;..-....0..:----.000000009../00000000;9000:0/.-....00:///.-.-./900
@M03495:530:000000000-LYBTV:1:1101:9263:25080 2:N:0:TGACAGCT+CCTACGGG
ATATTTTGCCGTTGATAAACCAGCTAATCCTGAAAAAAAAATCAAAGTTAAAAACTACAATGCTAAGACCACGATGTGACTGCTATCAAAGTTAGATATATATGTAAATTATTCATCTGTCAAATCCTAGAATTATATCATACCTGCTCCAGCAATCACGACCTGTAATGGTTTAGTGGGTTGTTCACTGTTTCTGAAAAATGAAGATAGTTGTCCAGCTTCCAAAAAGTTTATTGTGTTTTCTAGTGGAG
+
CCBCCFFFFFCBGGGGGGGGGGHHHHHHHHHHHHHGHGGGGHHHHHF5FFHFHHGHHHHHHHHHHHHHHHHHGGHGHHHHHHHHHHHHHHHHHHHHHHHHHHHHHHHHHHHHHHHHHHHHHHHHHHGHHHDHHHHHHHHHHHHFHHHHGHHFHHHHHGHGDGGGHHHHGHH?GHHHGHGGCGGDHHHHGHHHHHHFHHHGHHHBGGGHHHHHFHHFFHFHGFFFCGAEGGGGGGGGFGGFGGFGGB;FFBE
@M03495:530:000000000-LYBTV:1:1101:13744:25099 2:N:0:TGACAGCT+CCTACGGG
ATATTTTGCCGTTGATAAACCAGCCGGTAGCAGAAAGTCGGCGGTTCAGTTCCGCCAGATCTTTCGATTCGTACTCATCGCCCTCTTTAAACGGCACCAGATTTTGCAGGTATTCATCGCGGATTTGTGATCCTCCAAAGCTCACATGCTGACAGATCGGAAGAGCGTCGTGTAGGGAAAGAGTGTCCCGTAGGGTGTAGAGAGCGGTGGGGGGCGGGACGTGAAAGAAACAGAGAGAGAGAGAGTGAGTG
+
CBBCCFFFFFCCGGGGGGGGGGHHGGGGGGHHHHHHHHHGGGGGGGGFHHHGHGGGGGHFHHHGHGGHHHGHHHGHHHHHGGGGHGHHGHHFGGGGGGHHHHHHHHHHGHHHHHHHHGHGGGDGGHHDFGHGGHHHHHHFHHHHHHHHHHHFHHHHHFHG?CDC:CEAEDAD.BBFGBFGGGGCF;CFFC.@A.A/;-09000..99.-:---------:-....;;/./://///9.....:.::000;0
@M03495:530:000000000-LYBTV:1:1101:5926:25108 2:N:0:TGACAGCT+CCTACGGG
ATATTTTGCGTTGATAAACCAGCTAATCCTGAAAAAAAAATCAAAGCTTAAAACTACAATGCTAAGAACACGATGTGAATGCTATCAAAGTTAGATATATATGTAAATTATTCATCTGTCAAATCCTAGAATTATATCATACCTGCTCCAGCAATCACGACCTGTAATGGTTTAGTGGGTTGTTCACTGTTTCTGAAAAATGAAGATAGTTGTCCAGCTTCCAAAAAGTTTATTGTGTTTTCTAGTGGAGG
+
BB@BBFFFFBBBGGGGGGGGGGGHGGHHHHHHFGHFGGGGC3BFG52B5BAFF3353BGAF35FFBG5B321011?4@4BBB4@43BGHFBGF434@4B4B4B@4@FHHH444???E4F?4GHFFFGE4DFEGFEGF4?4?3?FB0GBC2FHHHFG2@/</B?GF1GFGGGFA?1?<CF.>CAGBD<DD0=0<0000GHHCDD0D<CF:;GG00<GFB0C0CCFBHFDBFFFFGGFGGGGGFC09;0CB?D
@M03495:530:000000000-LYBTV:1:1101:20060:25136 2:N:0:TGACAGCT+CCTACGGG
ATATTTTGCCGTTGATAAACCAGCTAATCCTGAAAAAAAAATCAAAGCTAAAAACTACAATGCTAAGACCACGATGTGACTGCTATCAAAGTTAGATATATATGTAAATTATTCATCTGTCAAATCCTAGAATTATATCATACCTGCTCCAGCAATCACGACCTGTCCTGGCAAACAACCTGCAGAAAAGCCAATCAAATATATTTTCACAAGAGATGGAATGTGAGGCAATAATAGAGTACAAAGGTTGA
+
BB@BBFFFFFBBGGGGGGGGGGHHHHHHHHHHHHHHHGGGGHHHHGGHHGHHHHCHHHHHGHHHGHHHEHHEGGFGHHGHFGFHHHGHHHHHGHHHHGHHHHHHHHHHHHHHHHHHHHHHHHHGHHFHHHHHHHHHHHHHHHGHBHHHHHHHGHHHHCHGGGGGHHHHGHFHHHHHHHHGHHEHFHFHHHHHHHHFFCBDHHHFGGHHHHGHHCGFFFCG0GCCFBFGGGGGGGGGG00;CFFFFGF0:FB
@M03495:530:000000000-LYBTV:1:1101:6028:25139 2:N:0:TGACAGCT+CCTACGGG
ATATTTTGCCGTTGATAAACCAGCTAATCCTGAAAAAAAAATCAAAGCTAAAAACTACAATGCTAAGACCACGATGTGACTGCTATCAAAGTTAGATATATATGTAAATTATTCATCTGTCAAATCCTAGAATTATATCATACCTGCTCCAGCAATCACGACCTGTAATGGTTTAGTGGGTTGTTCACTGTTTCTGAAAAATGAAGATAGTTGTCCAGCTTCCAAAAAGTTTATTGTGTTTTCTAGTGGAG
+
BBAAAFFFF4AAGGGGGF5GGGGHHHHHGFHHGHHHGGGGCHHFHHDFHHGHHHGHHBGHGFHGHHEFFBHHEGGFCEGBGHEFFDGGHHHFHH4GHHF4GHHHGHFHHHHGBGDFFHHHHHBGHHHBDHHHHHGGHHEGHHHGHHGFFC1B0GGHFFHGDCCGFHHFFHFFF0FD>F<FDEGFHF1=GFHHHGFFFFHBGFEG0;;CHGHGGHGHFHGGCGHB0;C9AFFFFGGG9FGFFG0FBFGBF09
@M03495:530:000000000-LYBTV:1:1101:19719:25151 2:N:0:TGACAGCT+CCTACGGG
ATATTTTGCCGTTGATAAACCAGCTAATCCTGAAAAAAAAATCAAAGCTAAAAACTACAATGCTAAGACCACGATGTGACTGCTATCAAAGTTAGATATATATGTAAATTATTCATCTGTCAAATCCTAGAATTATATCATACCTGCTCCAGCAATCACGACCTGTATGGTTTAGTGGGTTGTTCACTGTTTCTGAAAAATGAAGATAGTTGTCCAGCTTCCAAAAAGTTTATTGTGTTTTCTAGTGGAGG
+
BBBBBFFFFFBBGGGGGGGGGGHHHHHHHHHHHHHGHGGGGHHHHHFHHGHHHHGHHHHHHHHHHHHHHHHHGGHGFFFHGHFHHFHHHEGHHHHHHHHHGHHHHHHHHGHHHFHHHHHHHHHHHHHHHHHGHHHHHHHHHHFFHHFHGHHHGHHHFGFGD?DGHHGGGHFFHHGHHEFDGGGHHGHHHHHHHHGHHFHHGHFFHHHFGCHGHHFBFFHHHGH;CGEDFGGGGGF;BFGGGFF0CFF?F?D
@M03495:530:000000000-LYBTV:1:1101:7971:25165 2:N:0:TGACAGCT+CCTACGGG
ATATTTTGCCGTTGATAAACCAGAACCATCCAAAGCTCACATGCTGACAGATCGGAAGAGCGTCGTGTAGGGAAAGAGTGTCCCGTAGGGTGGAGATCTCGGGGGGGGGCGGATCATTAAAAAAAAAAAAAATCATGCCACCGTGACGAAACTAACCACGCACAGTTAGGACGAAAAGCAATCGTTATAGTTAACGAACTACTCGCTTCGCACAGACGACGCAATACCTTCAGTGTACATGTTATTGGACG
+
ABABCFFFFFCCGGGGGGGGGGHHHHHHHHHHHHHGHHHHHHHHGHHHHHHHHHGGGGHHHGEFGEEAGHHGHHHFBG@GBGGHGHGECF3F/1?33B44B////----:----9A0;;0009;-::-9---.9000:0:0........-.-9:0B.0.9.---/0000/00:--.-/.0/00.....;090000...-.:0;0.-...-9.--/0.-------.0000000000:00000;00900000-
@M03495:530:000000000-LYBTV:1:1101:25220:25165 2:N:0:TGACAGCT+CCTACGGG
ATATTTTGCCGTTGATAAACCACCCTCCCTGTGGTCGTTATCTTGCTCCTTCTGTCGTCAACGAATTTACTAATTCCAAAGCTCACATGCTGACAGATCGGAAGAGCGTCGTGTAGGGAAAGAGTGTCCCGTAGGGTGGAGATCTCGGTGGGGGCGGGGTGATGTAAAAAAAGAAGCGAGGCTAGTAGCGGTATGGACGGTGGTGGCGAAAGAGGGAATCTGCGCCGCGCCGCGAGAGACGGGTATTCGAG
+
ABBCCFFFFFCCGGGGGGGGGGGGGHHGGHHHHHHHGGGHHHHHHHHHHHHHHHHHGGGHGHGGGHHHHHHHFHHHHHHHHHHGHHHHHHHHHHHHHHHHGGGGFHHGGGGFGHHHHGGHHHFGFG?FFHGFCDGG@///?22=11FF<?E/->--A-@?-.00000000:>.9;99-.--:.0.0000--9..0;00--....:..----.//..../00009-.------------./..-;-000/09
@M03495:530:000000000-LYBTV:1:1101:7701:25189 2:N:0:TGACAGCT+CCTACGGG
ATATTTTGCCGTTGATAAACCAGCTAATCCTGAAAAAAAAATCAAAGCTAAAAACTACAATGCTAAGACCACGATGCGACTGCTATCAAAGTTAGATATATATGTAAATTATTCATCTGTCAAATCCTAGAATTATATCATACCTGCTCCAGCAATCACGACCTGTAATGGTTTAGTGGGTTGTTCACTGTTTCTGAAAAATGAAGATAGTTGTCCAGCTTCCAAAAAGTTTATTGTGTTTTCTAGTGGAG
+
>11>>DFD1DA111ADGB11BFF01BB31G3BFGDFCAE//B11F1F0B11B1BECGCE1A1122@@1100B>/CC/>>E//BGHFBD21B1BF>G22BF2BFD>2G>22>2>F2F22F2GHHGHBCGGG1BD1BDFGDGGHFGGG0FGHFHHFCDG1CEGC/CGDGHHFF<<FGHFGEECCCFEB0DGGFH0GFHGHHFHFFCGFGHFHC0CCF0:CBBF0/900A.C0FFFBFGFFB/CBBFBB0;.9;
@M03495:530:000000000-LYBTV:1:1101:8426:25194 2:N:0:TGACAGCT+CCTACGGG
ATATTTTGCCGTTGATAAACCAGGGACTCAGGCTGGACCAAAGCTCACATGCTGACAGATCGGAAGAGCGTCGTGTAGGGAAAGAGTGTCCCGTAGGGTGGAGATCTCGGGGGGGGCCGGATCATTAAAAAAAAAAAAAAAGAAACAAAGACGAGCAAGCAGAATACATCAAAGATAAATCCTACTAATAACACGACTACACTCCACAGTCTAGCGACACAACGTGTGACTGTACAAGATCCACACTACAC
+
BBCCBFFFFFBBGGGGGGGGGGHGGGGHHHHHHHHGHHHHHHHHHHHHGHHHHHHHHGHHHHGGGGGHHGFGG>EFGGHGHHHHHHBEBFHHEGGDGG3F//F3334??CE</--------.-.0:09:0;@A--;>----...///..///.----//.///;0090000000;000000000000:00;000.-:.990/0//9/9.000000-----/.9-../.00000;0000/;00000.:/90/
@M03495:530:000000000-LYBTV:1:1101:17330:25214 2:N:0:TGACAGCT+CCTACGGG
ATATTTTGCCGTTGATAAACCAGCTAATCCTGAAAAAAAAATCAAAGCTAAAAACTACAATGCTAAGACCACGATGTGACTGCTATCAAAGTTAGATATATATGTAAATTATTCATCTGTCAAATCCTAGAATTATATCATACCTGCTCCAGCAATCACGACCTGTAATGGTTTAGTGGGTTGTTCACTGTTTCTGAAAAATGAAGATAGTTGTCCAGCTTCCAAAAAGTTTATTGTGTTTTCTAGTGGAG
+
BBBABFFBFFBBGGGGGGGGGGHHHHHHHHHHHHHHHGGGGHGGHEFFHHFHHHGFHFBHFHHHHHHHHHHHGGGGHHHGFHCFHHFHHHGFHHHHHHHHGHHFFGHHHFFFFHGBBGHFHFFHHGHGHHHHHHHHHHHHHHECFGFHHHHHHGFHFFHGG?DACGGFHHHGGGHFDHHHEGGDHHGHHHHHHHHHEHHHCHHHDCFGGF0CGCFFHHFHH0:;0:CEGFFGGFGFBFBFGGGGFGBFAC?
@M03495:530:000000000-LYBTV:1:1101:24424:25218 2:N:0:TGACAGCT+CCTACGGG
ATATTTTGCCGTTGATAAACCAGCTAATCCTGAAAAAAAAATCAAAGCTAAAAACTACAATGCTAAGACCACGATGTGACTGCTATCAAAGTTAGATATATATGTAAATTATTCATCTGTCAAATCCTAGAATTATATCATACCTGCTCCAGCAATCACGACCTGTAATGGTTTAGTGGGTTGTTCACTGTTTCTGAAAAATGAAGATAGTTGTCCAGCTTCCAAAAAGTTTATTGTGTTTTCTAGTGGAG
+
BB?ABFFFFFBBGGGGGGGGGGGHHHHHHHHHHHHHHGGGGHHGHGHHHHHGHHGHHHHHGHHHHGHHHGHHGGHG1GHEFHHHHHHHHGHHHHHHHGHHHHHHGHHHHHHHHHHHHHHHHHHGHHHHHGHHHHHHHHHHHGFFHHHFHHHHEHHHHFHGGGGGHHHFHHGGHHHHHGHHGGGGHHGHHHGHHHHHGFHHHHHBGGGHGFHFHHHHFFGHFHEHEC:.;BFGGGGGGGFFFFGFGFFB.0A
@M03495:530:000000000-LYBTV:1:1101:18207:25221 2:N:0:TGACAGCT+CCTACGGG
ATATTTTGCCGTTGATAAACCACCCTCCCTGTGGTCGTTATCTTGCTCCTTCTGTCGTCAACGAATTTACTAATTCCAAAGCTCACATGCTGACAGATCGGAAGAGCGTCGTGTAGGGAAAGAGTGTCCCGTAGGGTGTAGATATCGGGGGGGGGGGTGTGATTAAAAAAAAAAAAGAAGCAGAGTAGTGTCAGATGGCAGGGCGGGGAGAAGTGTGCAGGTGAGGCGGAGCGGGTGTAGGGGAGTGTGAG
+
CCABCFFFFFCAGGGGGGGGGGGGGHHGGHHHHHHHGGGHHHHHHHHHHHHHHHHHGGGHGHGGGHHHHHHHHHHGHHHHHHHHHHHHHHHHHHHHHHHHGGGGHGHGGGGGGGHGHGHHHHHHDHBFGHGHGGGG@=/2F222D2?C/>------9-;-;000B0090@;9--;-.../00//.0000/000:0000//.--.------../:000000..00...-------;---000...-..0900
@M03495:530:000000000-LYBTV:1:1101:11917:25228 2:N:0:TGACAGCT+CCTACGGG
ATATTTTGCCGTTGATAAACCAGGACTCAGGCGGACCAAAGCTCACATGCTGACAGATCGGAAGAGCGTCGTGTAGGGAAAGAGTGTCCCGTAGGGTGTAGATCTCGGTGGGCGCCGGGTCATTAAAAAAAAAAAGGGCGGATCACTTAGTGTTCGTGTGCTCGTTCGAAATCAGAGATTAAGTACTGTAGTACATCACTGTAGTAACGCAGTAGAGTCTTACATGAGACTCGAGAACTGCTACTACTTGT
+
CCBCCFFFFFBBGGGGGGGGGGHGGHHHHHHHGGGGGHHHHHHHHHHHHHHFFHHHHHHGGFFFHHFFEGGEEFGHHGFGHGHHFGFGHGGHEGEGFC<3D44B4FC?/?A/?///<///>?1=<F=FGGGFG::....--9-9./0;09;00//.9.9.///.-..:..../;/////////////////////99//9/9;BB//;.-;-::////////////:/9///9..:.//////////////
@M03495:530:000000000-LYBTV:1:1101:11521:25250 2:N:0:TGACAGCT+CCTACGGG
ATATTTTGCCGTTGATAAACCACCCTCCCTGTGGTCGTTATCTTGCTCCTTCTTCGTCAACGAATTTACTAATTCCAAAGCTCACATGCTGACAGATCGGAAGAGCGTCGTGTAGGGAAAGAGTGTCCCGTAGGGTGTAGAGCTCGGTGGTCGGCGTAGCATTAAAAAAAAAAACGATGAGGGTTTGATAGAGCGCATGAGATTATTGACCTAATTGCTCTACGTGTGTATGAATAGTGCTGAGCTCGATA
+
CDCCDFFFFFCCGGGGGGGGGGGGGHHGGHHHHHGHGGGHHHHHHHHHHHHHHHHHHGHGHGGGHGHHHHHHHHHHHHGHHHHHGHHHHHHBGHHHHHHGGGGHHGGGGGEG?GHHGEGHHHHFD?FGHGGDGGFFF/FD22>22?A</</1/-<<-<-.0=<<00=DEEG???.-...00/.<=..<000<00---..000000<000000<0<00<0:0009.//..00000000000000.000.-/.
@M03495:530:000000000-LYBTV:1:1101:7095:25254 2:N:0:TGACAGCT+CCTACGGG
ATATTTTGCCGTTGATAAACCACCCTCCCTGTGGTCGTTATCTTGCTCCTTCTGTCGTCAACGAATTTACTAATTCCAAAGCTCACATGCTGACAGATCGGAAGAGCGTCGTGTAGGGAAAGAGTGTCCCGTAGGGTGTAGATCTCGGGGGGCGCGGGGTCATTAAAAAAAAAAAAGAGAGAGGGGACAGCTAGGTGCAGATGAGGAGGTGTGACAGATACGAGAGGATCAGTGTCCTGTCTGATGTCACG
+
CCCDCFFFFFCCGGGGGGGGGGGGGHHGGHHHHHHHGGGHHHHHHHHHHHHHHHHHGGGHGHGGFHHHHHGHGHHHHHHHHHHHHHHHHHHHHHHHHHHHGGGGHHHGGGGGGHHHHGHHHHHHGFFHFHGGFGGG@FB2>2>@22@F@EG:----9-9@9.;000:00@CF;=--.://.....-.-...000.;000000;00/0....:;0000/000....-..//:0;0:000000000000000.
@M03495:530:000000000-LYBTV:1:1101:7284:25259 2:N:0:TGACAGCT+CCTACGGG
ATATTTTGCCGTTGATAAACCAGGACTCAGGCTGGACCAAAGCTCACATGCTGACAGATCGGAAGAGCGTCGTGTAGGGAAAGAGAGACCCGTAGGGTGTAGCGCTCGGGGGTCGCTCGACTACGAAAACCAGAAAAAGTAAAGAAACCGCGTTGTCGGCGTCTATACACCAGTTCTGGCCCCCTGCTGTGCATCAGTCTATCGGTACATCAAGATCGGAAGAGGTTAGCGCAGTGAAAGAGCGTGCGCGG
+
3AAA?FFFFFBAGEGG6AFGGGHGFCFGGHGHCFEHHHHFAFBGHCDFGDGFF5E3GHH3G?1FEBAGEEFE>EEFGFFGGH13B2B1B11/1///FB//3B4<////<//B>///<.---.-<.<..-/.<..;C/..000000./;G------9;;---:@..///;/;..///////9:9B-../://///////9;///.;.9.///9/9///......../././9-9-.//;//;..-;9.-;--
@M03495:530:000000000-LYBTV:1:1101:17397:25265 2:N:0:TGACAGCT+CCTACGGG
ATATTTTGCCGTTGATAAACCACCCTCCCTGTGGTCGTTATCTTGCTCCTTCTGTCGTCAACGAATTTACTAATTCCAAAGCTCACATGCTGACAGATCGGAAGAGCGTCGTGTAGGGAAAGAGTGTCCCGTAGGGGGTAGATCTCGGGGGGGGCCGTGTCATTAAAAAAAAAAAAAGCGTAGAATGTAATAGCGGTGCGGGGCACGAAAATCAGTGAGCAGTAGGAGTAGATAGGTAGCGGTGAGGGAAG
+
DDDDDFFFFFCCGGGGGGGGGGGGGHHGGHHHHHHHGGGHHHHHHFHHHHHHHHHHGGGHGHGGGHHHHHHHHHHHHHGHHHHHHHHHHHHHHHHHHHHHGGGGHHHGGGGGGGHHHFHHHHHHDGDFGHGGCGGG/</<?=1??1CC-<@-----9--</<0<0::BB>==<DF--.....-.0:00000000--.9-------.....-<00<000<00/<0000///00<00/0000--9-....9..
@M03495:530:000000000-LYBTV:1:1101:16321:25314 2:N:0:TGACAGCT+CCTACGGG
ATATTTTGCCGTTGATAAACCAGTCTCCAAAGCTCACATGCTGACAGATCGGAAGAGCGTCGTGTAGGGAAAGAGTGTCCCGTAGGGGGTATGTCGCGGGTGGGGCCGAAACATTTAAAAAATCAAAGCGAAGGGACCGTGAATAGGTGGAGTTGCTTGCGTACTTCAATAGGATATGCGCGTCGGATAGTGATCGACAGACGAGCGAGTGATGATCGGGAGAGAGGCGTAGAGGGAAAGTGTGGCGCGAA
+
BBBBBFFFFFBAGGGGGGGGGGCFGHHHHFA44FGHFFFFHHHGHFHGFFEF?EE1FGFAFEEFEGGGGHFHHHH55DF5B/B>1EF1/E/3344//////</<//</////01>11==FD-0/0<D0/..<<..:.;A....;:FB00..;/;00000.-..-.09;;0C0:000/9/..-9----..//////.9-.-/.-----9@-.9/9///;9-9-9....99.-;9/.9..../9//.;9.---
@M03495:530:000000000-LYBTV:1:1101:21481:25317 2:N:0:TGACAGCT+CCTACGGG
ATATTTTGCCGTTGATAAACCACCCTCCCTGTGGTCGTTATCTTGCTCCTTCTGTCGTCAACGAATTTACTAATTCCAAAGCTCACATGCTGACAGATCGGAAGAGCGTCGTGTAGGGAAAGAGTGTCCCGTAGGGTGTAGAGATCGGTGGTGGCCGGATCATGAATAAAAAAAAAGTATAGATATGTAGAATGTCCGTCTTGATCACAGATGCATCGAGTGATAGAAATGTCTACACACACGACTTCACC
+
BABBBFFFFFBAGGGGGGGGGGGEFHFGGGHHHHBGFEGHHHHHHHHHHGHHHHHHGGGHGHGGGHHHHHHHFGHHHHGHHHHHHEHHHHHHHHHHHHHHGEGGHHGGGGGGGGHHHGHHHGHH?FBFGHGH<CDG2?>2D222>2/?/?////00<--.-<<00000=0=<-:--.900000000000;0000000.....;0000/00/000;//./././////;///:9/://./...:--..99//
@M03495:530:000000000-LYBTV:1:1101:12984:25319 2:N:0:TGACAGCT+CCTACGGG
ATATTTTGCCGTTGATAAACCAGAACCATCCAAGCTCACATGCTGACAGATCGGAAGAGCGTCGTGTAGGGAAAGAGTGTCCCGTAGGGTGTAGGTATCGGGGGGGGGGGGGTTCATAAAAAAAAAAAACACGGAACCGTAAAAACGCAGAGTAGACGGGGGGTGTAAATAAGACGCTCCACCGTGACAATCTAGTGTCAGCGCCCACGAGAAAAACACGCGCTCATCGTAGCTAGGTACCGTGAACCAGA
+
CBBCCFFFFFBAGGGGGGGGGGGHHHHHHHHHHHGHHHHGHHHHHHHHHHHHHGGGGHGHGGEFGGBEFHGEHHHHHGFB@FHGHGFGGB1/3B33B@@/>?//------99--./:;/;BB>=-@:--.;..--.-.-;...//.---9-:://9/..:-----;//;/////;.-..99/;.9...//////////////.---..---..//.....;---..//9;...9//.9///.;.../....
@M03495:530:000000000-LYBTV:1:1101:17223:25338 2:N:0:TGACAGCT+CCTACGGG
ATATTTTGCCGTTGATAAACCAGGACTCAGGCTGGACCAAAGCTCACATGCTGACAGATCGGAAGAGCGTCGTGTAGGGAAAGAGTGTCCCGTAGGGTGTAGAGCTCGGGGGTGGGCGGATCATTAAAAAAAAAAAGAGAGAGGGGTGAAGGGGGGCGGATGAGCAGGATGAGAAAGTGAGAAAGAGTGATAGAGAGGCACGATGTGGATACGCGTGGTGGCGAGTGTCTGTGGTGATGTCGCCGTCACAT
+
DDDDDFFFFFDCGGGGGGGGGGHGHHHHHHHHHHGHHHHHHHHHHHHHHHHHHHHHHHHHHGGGGHHHGGGGEFFGHHGGGHHHHBF@BGHGGFGGGHG/33434B?EC//C//////----.0=00DFFDDGC-?..//..9..-.-.000<---------0000/..000000000:000000//0<<0000009.........000000..---<....---9.000000//9000:0...<--..00
@M03495:530:000000000-LYBTV:1:1101:14688:25348 2:N:0:TGACAGCT+CCTACGGG
ATATTTTGCCGTTGATAAACCAAAGCTCACATGCTGACAGATCGGAAGAGCGTCGTGTAGGGAAAGAGTGTCCCGTAGGGTGTAGAGCTCGGGGGGGGCCGGGTCATTAAAAAAAAAAAAGGAAGAGAACAACGCCGAGAGCAGAGCGCGCAAGACAACATTCACATCTGACACTATACACATAGCTCATTAACAATACACGATGAGACTGGTCATCTACAGTATCAGCAAGTCACATCACTTCCAAATAA
+
CDCCCFFFFFCCGGGGGGGGGGHHHHHHHHFHHHHHHHHHHHGHGGGEBGGFFGGGGGHGHGHHHHHHDFDFFHGHCFGG3?/@@@34BBEE/>E----9<--.-.111<BFFFF;F>A-../<.../00/<.--------.0:/./-------///<.</11111101111000/11110:<010110:11111001:00.-..10<000.:11<1<11:0<1111101//111111<001100111011
@M03495:530:000000000-LYBTV:1:1101:19886:25355 2:N:0:TGACAGCT+CCTACGGG
ATATTTTGCCGTTGATAAACCAGCTAATCCTGAAAAAAAAATCAAAGCTAAAAACTACAATGCTAAGACCACGATGTGACTGCTATCAAAGTTAGATATATATGTAAATTATTCATCTGTCAAATCCTAGAATTATATCATACCTGCTCCAGCAATCACGACCTGTAATGGTTTAGTGGGTTGTTCACTGTTTCTGAAAAATGAAGATAGTTGTCCAGCTTCCAAAAAGTTTATTGTGTTTTCTAGTGGAG
+
B@BBAFFFFFBBGGGGGFGGGGHHHHHHHHHHHHGHGGGGGHGGHHGHHGHBGHGHHFHHHHHHGHHHGGHHGGEFHFHHFHHHHHGHHHHGDHHHHHHHHHGHHHGHHEHHHHHGHHGGHHHHHFHHGEHHEHHHGHHHHHGHHGFHFGHHGHHHGFHFDGGGGGHHHHH<FGGD<FAGAFCDHHHHHGHGEFHHHFGHHHHHGHGFCGG0;GGHFHGH0CGHGEEEFBFGGGFFGC/B/9BF0BBFA0A
@M03495:530:000000000-LYBTV:1:1101:18287:25356 2:N:0:TGACAGCT+CCTACGGG
ATATTTTGCCGTTGATAAACCAGAGGACTCAGGCTGGACCAAAGCTCACATGCTGACAGATCGGAAGAGCGTCGTGTAGGGAAAGAGTGTCCCGTAGGGTGGAGGTCTCGGGGGTGGCCGGAGAAATTAAAAAAAAAAAAATAAAGGAATCGTGTGGGGTTAGCAGGGGAGAAAAGGAAAACAGTGTAATGTAGGTAGCTGAAGAAGATAAGGGGCGTAGCTCACGCATTCACACGGTCATGCGAGTGAGC
+
CCCCDFFFFFCDGGGGGGGGGGHHHGHHHHFFFGHHGHHHHHHHHHHGHHHHGHHFHHHHHHHGGGGHHHGGGGGGGHHHGGHHHHHBFBFBGEGEDFF3F/////?443//<B/</0=<----01110==DGCC------.00:;0//00.......-9-..000.--.-:;0//./////./000;000::000000;;0000//0000:0.--9---.:000..-..0000:--...0;0..--.000
@M03495:530:000000000-LYBTV:1:1101:16735:25370 2:N:0:TGACAGCT+CCTACGGG
ATATTTTGCCGTTGATAAACCAGTCACAACCACTTCTTGCCCTCCAAAGCTCACATGCTGACAGATCGGAAGAGCGTCGTGTAGGGAAAGAGTGTCCCGTAGGGTGTAGATCTCGGGGGGGGGCGGAGCATTAAAAAAAAAACAGAGAGAGATGAAAGTGGAGGAAGCGACATCAGTGTACATCAGCACACATGTGTAGACGCATCACTCGAGAAGAGACGGCGCTGTGGTATGAACTGGCGTTCAGCTGG
+
CDCCCFFFFFCCGGGGGGGGGGHHHHHHHGGGGHHHHHHHHHHHGHHHHHHHHHHHGHHHFHHHHHHHGGGGHHHGEGGGGBFGHGFHHHHHBF@FGHGFEECGBFEB34?4?40?/ED--;--;----;0:0000:9-=-;..////..9.0000000000.../..-.--.0000000000:0000./..00::00000.--.-000;9...;/0.//..---:-.///0000000:/.-9-.00000/
@M03495:530:000000000-LYBTV:1:1101:17813:25377 2:N:0:TGACAGCT+CCTACGGG
ATATTTTGCCGTTGATAAACCAAAGCTCACATGCTGACAGATCGGAAGAGCGTCGTGTAGGGAAAGAGTGTCCCGTAGGGTGTAGATCTCGGGGGTCGCCGGGGCATTAAAAAAAAAAAAAGTATAGATAACCTCGGTGGGATGGTGGTGTGGACAACCGAGGAAGTGGGGGTAGACGCGGTGTCAAGTCAGTGGGGGGGCGACGGATTGGGGGATGGTCAGCATGTCATGACAGAGAGTAGATAGGACAG
+
DDDDDFFFFFDCGGGGGGGGGGHHHHHHHHFGHHHHHHHHHHHHGGGGHHHGGGGGGHHGHGHHHHHHFHDFHHGHGGGGFG/@G44BF@GF?EE////<<////<=11=?FGGGGFG?--.000000000000/.....-.0..00.<....000...-----/.0<0.--<..009---.9.0000000000/9-9--------.../..--<...<00/0:0000000<000///.0000000/00/.
@M03495:530:000000000-LYBTV:1:1101:11234:25378 2:N:0:TGACAGCT+CCTACGGG
ATATTTTGCCGTTGATAAACCAGGACTCAGGCTGGACCAAAGCTCACATGCTGACAGATCGGAAGAGCGTCGTGTAGGGAAAGAGTGACCCGTAGGGTGGAGGAGACGGTGGTGGAGGGTATATTAAAAATAAGAGATATGCAGAAAAAGTGGTTGAATTATTTTTAATAAACACGACAAATTGATGAAATAGGCTTGTTGTTCCAATATAATTGGGATTAACATCAGATCGTGTGGCAGTGAAGGTTAGT
+
AA?AABDF1FD11EAGGFFF1FFAGE0AFGHHHGGFABGGHHGHCFDEFGFGEGBDFCG1CEEGFAA0AA/>>EGHDFFGHHC0>1B1B10>E////B//??////////?//??///>/0122>2D111<111?1<11111<11?1<0.11<1>>>1111<100=.<GGFFGFFEC@@?/00;00<0;0:000/9/;.;./.0B0;00;000;0/../;0CF0009;009-------;-////:;B//-/
@M03495:530:000000000-LYBTV:1:1101:20370:25402 2:N:0:TGACAGCT+CCTACGGG
ATATTTTGCCGTTGATAAACCAGCTAATCCTGAAAAAAAAATCAAAGCTAAAAACTACAATGCTAAGACCACGATGTGACTGCTATCAAAGTTAGATATATATGTAAATTATTCATCTGTCAAATCCTAGAATTATATCATACCTGCTCCAGCAATCACGACCTGTAATGGTTTAGTGGGTTGTTCACTGTTTCTGAAAAATGAAGATAGTTGTCCAGCTTCCAAAAAGTTTATTGTGTTTTCTAGTGGAG
+
BBBBBFFFFFCCGGGGGGGGGGHHHHHHHHHGHHHHHGGGGHHHHHHHHHGHHHGHHHHHHHHHHHHHHHHHGGEGGHFGHFFHHHHHHHGHHHHGHHHHHHHHHHHHHFHHHHFHFHHHHHHHHHHHHFHHHHHHHHGHHHGHHHGHHGGHHGGHFGHGGGGGGGHFFHHFHHHHGHHHGGGGHHHHHHHHHEFFHDGFFHH0DBGHHFHHHHFHHHGBCGFFH0:.:FFFBFGGFF9BFFGFBFGG?;A
@M03495:530:000000000-LYBTV:1:1101:23552:25407 2:N:0:TGACAGCT+CCTACGGG
ATATTTTGCCGTTGATAAACCACCCTCCCTGTGGTCGTTATCTTGCTCCTTCTGTCGTCAACGAATTTACTATTCCAAAGCTCACATGCTGACAGATCGGAAGAGCGTCGTGTAGGGAAAGAGTGTCCCGTAGGGTGGAGGTAATGGGGGGGGTCGTGTACACAAAAAAAAACAGGTTGATAAAATGATTTTGTGCGTCTATCATAATGATGCTTATAACAATGATGTGCGTGAGTACCGATTATTGGATT
+
CCCCCFFFFFBAGGGGGGGGGGGGGHCEGHHGFHHHGGGHHGHHHGHHHFHHHFHHGGGHGHGGGHGHHHHHHHHHHHFHGHHHHFFFFEHEFHFFGHHG?FGFGFGFGGGGGGGHAGFHHFHFF?FHFBFBC?FGG/////111??0?/----.9-.9/:///.9..:@-B.././///9/9/////9///:///.;9../////////////99//////////////.....////..:..///////
@M03495:530:000000000-LYBTV:1:1101:7704:25417 2:N:0:TGACAGCT+CCTACGGG
ATATTTTGCCGTTGATAAACCACCCTCCCTGTGGTCGTTATCTTGCTCCTTCTGTCGTCAACGAATTTACTAATTCCAAAGCTCACATGCTGACAGATCGGAAGAGCGTCGTGTAGGGAAAGAGTGTCCCGTAGGGTGTAGATCTCGGTGGTGGCCGGATGATTAGACAAAAAGAACTCGCGACTGATGTAGGGGTGCGATGTGTGTCACACGAAATGTGCACGGCGAGTCAACGAGCAGCGCTGCGAGGT
+
CCCCCFFFFFCCGGGGGGGGGGGGGHHGGHHGHHGHGGGHHHHHHFHHGGHHHGHHGGGHGHGGFHHHHHHHGHHHHHHHHGHHGHHHHGHHHHHHHHHHGDGGCGHGEGGEGGHFHFFHHHHHHFBGHEDFDFAFFGC2@22@D2=?/?A?//00---<-<00D0<<0//<<.<./00.-----.0000000...;.-9...0;..00009:-...0;900:.----99/000...--;/--.-.---:.
@M03495:530:000000000-LYBTV:1:1101:10561:25447 2:N:0:TGACAGCT+CCTACGGG
ATATTTTGCCGTTGATAAACCAGTCAGGAGTCCAAAGCTCACATGCTGACAGATCGGAAGAGCGTCGTGTAGGGAAAGAGTGTCCCGTAGGGTGTAGAGCTCGGGGGTGGCCGGAGCATTAAAAAAAAAAAACGAACGTGATAGGAGGATGCCTGGCGTAGTATACATATAACATCACGCAGTTAGCAAAACATATTCTGGCATGTCACATACGCGCGGAAGATCATTAGAGTAATCATCAGATCACTGTT
+
CCCCCFFFFFBBGGGGGGGGGGHHHHGFGGGHHHHHHHHHHHHHHGHHGHFHHHHHGGGGGHHGGGGEEFGGHGGHHHFH4F4BGGFCEGGF3F/3343433///EBB//00/////?1111>1<@@@-A--.-..--.../0;;0/../0/00;..-.--.0000000000000;00.;--.0000000/..000000900/0.90000000..---9-;..;00009000:00900000000009:00;
@M03495:530:000000000-LYBTV:1:1101:12937:25483 2:N:0:TGACAGCT+CCTACGGG
ATATTTTGCCGTTGATAAACCACCCTCCCTGTGGTCATTATCTTGCTCCTTCTGTCGTCAACGAATTTACTAATTCCAAAGCTCACATGCTGACAGATCGGAAGAGCGTCGTGTAGGGAAAGAGTGTCCCGTAGGGTGTAGAGCTCGGGGGTCGGCGTATCATTAAAAAAAAAAAGAGAGGAGCATTCACGCGGAGGTCAATCCGCATACAGCGCACTCATAGGCGCAAACTACATACACGCAGCCAAGGC
+
DDCCDFFFFFBAGGGGGGGGGGGGGHHGGHHHHHGHHHHHHHHHHHHHHHHHHHHHGGGHGHGGGGHHHHHHHHHHHHHHHHHHHHHHHHHHFHHHHHHHGGGGHHHGGGGGGFGGHGHHHHHHGGDGHHGHGGGGFF/2@22@>2/</>E-.<-----..:000000:9-?-;-.;:/......0000:..-----./0000/..9..0000-----//000::--:--.;00000000.--9-../...
@M03495:530:000000000-LYBTV:1:1101:6134:25491 2:N:0:TGACAGCT+CCTACGGG
ATATTTTGCCGTTGATAAACCACCCTCCCTGTGGTCGTTATCTTGCTCCTCCAAAGCTCACATGCTGACAGATCGGAAGAGCGTCGTGTAGGGAAAGAGTGTCCCGTAGGGTGTTGGTCTCGGGGGGCGCGGGTGTTATTACAAAAAAAGGAGGTGAAATGTAGGAGGACGCTGGTAGCGGTCATAGACTAGTAATTCGCACTAATAGGTGGGATGCTGGCACTGAGTGTGGTGGAACGGACCATACGTAG
+
ABABBFFFFFBBGFGGGGGGGGGGGHHGGHHHHHGHGGGHHHHHHHHHHHHHHHGHHHHHHHHHHHHHHHHHHHHGCFEGGHGFGGGGGFFFF3BGEHHBF4BFHE/>>EG3?////<B33BF///:--------:.//B/////..;-..9.:;.//9//9///;/...;-..-////--9-.////;;/9//////...--9/;/////.:./..99/.././//:9//.....//.9.-:./9..//.
@M03495:530:000000000-LYBTV:1:1101:10690:25495 2:N:0:TGACAGCT+CCTACGGG
ATATTTTGCCGTTGATAAACCACCCTCCCTGTGGTCGTTATCTTGCTCCTTCTATCGTCAACGAATTTACTAATTCCAAAGCTCACATGCTGACAGATCGGAAGAGCGTCGTGTAGGGAAAGAGTGTCCCGTAGGGTGTAGGTCTCGGGGGTCGCCGGGGCAATAAAAAAAAACATATCGTAGAAAAGTGACATCAAGGGGGCAGAACATAGCGACGACTACATCATCGCATTGCACTCCGCGTGCAACTG
+
CCBCCFFFFFCBGGGGGGGGGGGGGHHGGHHHHHGHGGGHHHHHHHHHHHHHHHHHGHHHGHGGGHHHGHHHHHHHHHHHHHHHHHHHHHHHHHHHHHHHGEGGHHHGGGGGGFGGHGFGHHHH?GDHGHGCFDGGGG/2D22D>2??//>-.--.;-----.:;0;;B???D.;0000.9...00//9000000:000.9---99///0:00-9----.-/00000009..:00:00//..--;..00//
@M03495:530:000000000-LYBTV:1:1101:15952:25506 2:N:0:TGACAGCT+CCTACGGG
ATATTTTGCCGTTGATAAACCACCCTCCCTGTGGTCGTTATCTTGCTCCTTCTGTCGTCAACGAATTTACTAATTCCAAAGCTCACATGCTGACAGATCGGAAGAGCGTCGTGTAGGGAGAGAGTGTCCCGTAGGGTGTAGAGCTCGGGGGGGGGCGGGGGATTTAAAAAAAAAAGAAGAGAGAGCAGATGTCGTTACCTGTCGCGTAACAGCGACCAACATAACACAGGACTGGGAAGAAGGTATGTAGA
+
CCCCCFFFFFCAGGGGGGGGGGGGGHHGGHHHHHHHGGGHHHHHHHHHHHHHHHHHGGGHGHGGGHHHHHHGHHHHHHHHHGHHHHHHHHHHHHHHHHHHGGGGHHHGGGGGGGHHHGHGFEAFGHGHHHGGFGGG@F<2D22?==AC<<?----:---:-;./00::BB-@@A-.../0:/....0//0000.9...000;0.:-;-:.B0.-----.../000;0.....:....0..//.0000;000
@M03495:530:000000000-LYBTV:1:1101:15155:25535 2:N:0:TGACAGCT+CCTACGGG
ATATTTTGCCGTTGATAAACCACCCTCCCTGTGGTCGTTATCTTGCTCCTTCTGTCGTCAACGAATTTACTAATTCCAAAGCTCACATGCTGACAGATCGGAAGAGCGTCGTGTAGGGAAAGAGTGTCCCGTAGGGGGTAGGGCGCGGTGGTCGGCGCGTTATTAGTAAACAAACGTAGTTCGGACGAAACTTAATCTGCGTTTCGACGTGAAGCAACGTATCCTCGTCATGGATGTAGATGTATGGTAGC
+
BBAB?FFBFFBAEEGGGGGFGEGDFGHGGGHGHHBGEEGHHH5GEHHGEFHHGHHHEFEEEHEECGGHHGFF5FGHHHBBGFHHFHGHHHHGFFFC3BFHDEEFG1FC/?EEE??3GFCGEHGGGF3BFGG?/CDF///??//0-<AD.<C.0-<-:--:-.9900900000...9..;.00.-.--9-.-/9////9;B-9.-/...--9..9///.-.././//;..:./////9////;///9./;//
@M03495:530:000000000-LYBTV:1:1101:16426:25578 2:N:0:TGACAGCT+CCTACGGG
ATATTTTGCCGTTGATAAACCACCCTCCCTGTGGTCGTTATCTTGCTCCTTCTGTCGTCAACGAATTTACTAATTCCAAAGCTCACATGCTGACAGATCGGAAGAGCGTCGCGTAGGGAAAGAGTGTCCCGTAGGGTGTTGAACACGGAGGGCGCGCGGATGACAGAAGATAAAAAGAGCTGCACACAACAAGAGCGCGGCTCAGGTAGAGATTGTAGGCAGAAGGCACTGGAGAGAGGGCAGGGCGAGGC
+
AAAAAFFFFFB?EECGGGGDGCCFGHGGAGFEGFAFFEGHHHHHBEFGFHHHHHGF1FFHEHFEEHF55FFHFHFFD5553FHHBGGFFFHHEHHHFEF1>?F?GFHG>EE/<</>DFFHAGGHGFBBFF//<?CF@F///11110?-->>-.-------9-/009;///;00000..9/9///:9;.......9.9----9.//;9/////9///////;..//9..../././9.....9.--.-----
@M03495:530:000000000-LYBTV:1:1101:20205:25593 2:N:0:TGACAGCT+CCTACGGA
ATATTTTGCCGTTGATAAACCAGCTAATCCTGAAAAAAAAATCAAAGCTAAAAACTACAATGCTAAGACCACGATGTGACTGCTATCAAAGTTAGATATATATGTAAATTATTCATCTGTCAAATCCTAGAATTATATCATACCTGCTCCAGCAATCACGACCTGTAATGGTTTAGTGGGTTGTTCACTGTTTCTGAAAAATGAAGATAGTTGTCCAGCTTCCAAAAAGTTTATTGTGTTTTCTAGTGGAG
+
BCCCCFFFFFBAGGGGGGGGGGHHHHHHHHHHHHGHHGGGGHHHHHGGHHHGHHGHHGHHHHHGFHHHHHHHGGHGHHHHFFFGHFFHHFHGHHGHHHHHGHHGFGHHHHHHHHHHHHFHFHHHHHHHHGHHHHHHHHHHHGEHHHHHGHHGEHHHHHHGGGGGHHGFHHHFGHHHGGHHGGGGHHHHHHHHHHHHBGFEHHHGHHHFFHHHGHFHHHGHFHHFH0.;CCFFFGGGGG/FFGFFGGGGGFE
@M03495:530:000000000-LYBTV:1:1101:13741:25602 2:N:0:TGACAGCT+CCTACGGG
ATATTTTGCCGTTGATAAACCAGGACTCAGGCTGGACCAAAGCTCACATGCTGACAGATCGGAAGAGCGTCGTGTAGGGAAAGAGTGTCCCGTAGGGTGAAGAGCGCGGGGGTGGCCGGGTCATTCCAAAAATGAAGCTGGGGGGGGAGAAGGACTCAAGAATGAGATCCCAGAGCAGAGGGGGTCGGATCGGTCGGTGATTTCGAACCCCCGAGTCTCGATACAACAGACACATCAGCAAGACATTAAAA
+
BAABBFF5FFBBGGGGGFGGGCHEGAGFGGHHGHGG2FCGEGCF3FFGFHGEGGHHHHF3FEEFGCHGGGGE0?1?DGFFF1G3EFFBE43EG/?1?3//34302///</>><-<.<-<-<-;0;000;0.:.00:0000/.---;-9-.9B.:.////;/:B/F//9//.//..;///...---.---.-..;.9-9../9//....-..-9--..///9/.-///..B....//9///..../;/////
@M03495:530:000000000-LYBTV:1:1101:22139:25612 2:N:0:TGACAGCT+CCTACGGG
ATATTTTGCCGTTGATAAACCAGCTAATCCTGAAAAAAAAATCAAAGCTAAAAACTACAATGCTAAGACCACGATGTGACTGCTATCAAAGTTAGATATATATGTAAATTATTCATCTGTCAAATCCTAGAATTATATCATACCTGCTCCAGCAATCACGACCTGTAATGGTTTAGTGGGTTGTTCACTGTTTCTGAAAAATGAAGATAGTTGTCCAGCTTCCAAAAAGTTTATTGTGTTTTCTAGTGGAG
+
BBBBBFFFFFBBGGGGGGGGGGGHHHHHHHHHHGHHHGGGGHHHHHHFHGHHHEGHHHHHHHGGHHHHHGHHGGHEGHHFHFEGHHHHF3F@EHHHHHHHHHHHFHHHHGHHHHHHHGHHHHFGGGFHGHHHHHHHHHHHHHGFFHHGFHFHFFGFGHHGGGGGHGEHHHH1GHHHDHGHAGCGHHHHHHFHFEGHHFHFGGHGHFGHGHHEHHGEGHGFHHHHHFG?GGFEFGGGBF9CFGGEFFFFGBA
@M03495:530:000000000-LYBTV:1:1101:9489:25688 2:N:0:TGACAGCT+CCTACGGG
ATATTTTGCCGTTGATAAACCAGGACTCAGGCTGGACCAAAGCTCACATGCTGACAGATCGGAAGAGCGTCGTGTAGGGAAAGAGTGTCCCGTAGGGTGTAGAAATCGGGGGGGGGCCGATCAATAAAAAAAACAACGCGAGTTGACACACGTGTGTGCGACGCATCATGATTAGAATCGTAGAACTGTGCACAAAAGCAACTTCATACGTCTAGCATGATAATTGATCTGTCCGTAACAATATATTCTAC
+
BBBBBFFFFFBBGGCGGGGGGFHGHHHHHHHHHHGHHGHHHGGHHHEHHHHHHFHFHFHHHGCFGGGHGFGEEEGGGHGGHFFFF@BB@EFEFEEGG3E/B344443>//E/----------.//;9B/BBD9....----;-./////..9.9/.9./;.----.-9///////:///.....//;////9//..././/.//////9.9...////////9///////////.....//////9//://
@M03495:530:000000000-LYBTV:1:1101:24411:25708 2:N:0:TGACAGCT+CCTACGGG
ATATTTTGCCGTTGATAAACCAGAACCATCCAAAGCTCACATGCTGACAGATCGGAAGAGCGTCGTGTAGGGAAAGAGTGTCCCGTAGGGTGGAGGTCTCGGGGGCCGCCGGCTTGATAATGAAAAAAACATGTGACTGGGCTCGGGACGTCAGAGCAGTCGAAGGCCGAGTACCGTCACTACTCCCCGTGTATGCCGTTGTTCCATAGTGATGTACACCTGTACGTGCATGAGAGAACGCATGGTTCACT
+
AAAABFFFFFBBGGGGGGGGG4AGFGHGFHFHHGHHHHGHHHHFFFHGHGFHHHGEGGHHFGGGGCEA2FFEFGHH3G5F@D4E/B>E?EHG/11//2B4B?//<////<//<---01=F11>100<@@.;0/000;C;...::---9--9...00/;/;/.9.....---.:9/:9.9.///999..-..;.////-9...9//;;//9////9//;///9///..;.9//////.//9;-...//////
@M03495:530:000000000-LYBTV:1:1101:12730:25719 2:N:0:TGACAGCT+CCTACGGG
ATATTTTGCCGTTGATAAACCAGCTAATCCTGAAAAAAAAATCAAAGCTAAAAACTACAATGCTAAGACCACGATGTGACTGCTATCAAAGTTAGATATATATGTAAATTATTCATCTGTCAAATCCTAGAATTATATCATACCTGCTCCAGCAATCACGACCTGTAATGGTTTAGTGGGTTGTTCACTGTTTCTGAAAAATGAAGATAGTTGTCCAGCTTCCAAAAAGTTTATTGTGTTTTCTAGTGGAG
+
BBBBBFFFFFDAGGGGGGGGGGHHHHHHHHHHHHHHHGGGFHHHHGGHHHHHHHGHHGHHHFHHHHHHHHHHGGHGGHHHHHFFHFHHHHHHFHHHHHHHGHHHGHHHHHHHFHHFHHHHHHHHHHHHHEHHHHHHHHHHHHHGHHFHHHHHHHHHHHGGGGGGFHHHGHHGBGHHFHHHDGGGHHHHFHHHFHHHFHGHCGHDBGFHGHHHHHHHHFEHFHHHHHHGGGGGGGFGGF;FBFBFGGCFFFG
@M03495:530:000000000-LYBTV:1:1101:18511:25750 2:N:0:TGACAGCT+CCTACGGG
ATATTTTGCCGTTGATAAACCAGGGACTCAGGCGGACCAAAGCTCACATGCTGACAGATCGGAAGAGCGTCGTGTAGGGAAAGAGTGTCCCGTAGGGTGTAGATATCGGTGGGGGCGGTGTGACTAAAAAAAAAAAAAAGTGGGAGGGTAGAGGTGTAGGCATGAAGGACAGGCAGTGCAAGTAAAGACTGTTACGGAGCGAGTGATGCGGAGTGGGGTTGTGGTTGAGAAGGCATATTGAGCACGGGGGA
+
BBCCBFFFFFCCGGGGGGGGGGHGGGGHHHHHHGGGGGHHHHHHHGHHHHHHHFGHHHGHHGGGGHHHGGGF>EFGHHGFFHHHHBGBBGHGAEFGG3?<334444DC///E//</----..00=00;C0@-D--A---.:00...--./.0;/0.:000000.0000../9...9;00000:00::0/000;00....-----.0000----....-.--.../:./0.0/...00:000000.------
@M03495:530:000000000-LYBTV:1:1101:19497:25785 2:N:0:TGACAGCT+CCTACGGG
ATATTTTGCCGTTGATAAACCACCCTCCCTGTGGTCGTTATCTTGCTCCTTCTGTCGTCAACGAATTTACTAATTCCAAAGCTCACATGCTGACAGATCGGAAGAGCGTCGTGTAGGGAAAGAGTGTCCCGTAGGGTGTAGATCTCGGGGGTGGCCGGGTCATTAAAAAAAAAAAGAACGGAGAGACCTGGTGTAGGGCGTGTAGGCGACGAGAAACAAGAAGTGTTATGTAACAGGGCGGTTGGACAGAG
+
CDCCCFFFFFCAGGGGGGGGGGGGGHHGGHHHHHHHGGGHHHHHHHHHHHHHHHHHGGGHGHGGGHGHHHHHFHHHHHGHHHHHHHHHGHHHHHHHHHHHGGGGHHHGGGGGGGHFHGHHHHHHFHBFHHGHGGGG@FBDG22222@F/>@<--.<---.-:;000:0;-:----.../....-;./.:/.:/.000:/---./0:0------..0//.:///000000:000000...-;-9--000://
@M03495:530:000000000-LYBTV:1:1101:13131:25785 2:N:0:GGACAGCT+CCTACGGG
ATATTTTGCCGTTGATAAACCACCCTCCCTGTGGTCGTTATCTTGCTCCTTCTGTCGTCAACAATTTACTAATTCCAAAGCTCACATGCTGACAGATCGGAAGAGCGTCGTGTAGGGAAAGAGTGTCCCGTAGGGTGTAGATCTCGGGGGGGGCCGTGGCATTAAAAAAACAAAAGTCGCACGACTTTAGGAGGTCGGGGTAGGAGTGAACAAGAGAGATAGATGGTGCGATACACACTGATGAGACCTGG
+
BCBBCFFFFFCCGGGGGGGGGGGGGHHGGHHHHHHHGGGHHHHHGHHHHHHHHHHHGGGHGHHHHHHHHHHHHHHHHHHHHHHHGHHHHHHGHGHHHHHGEGGGHHGGGGGFFHHGGGHHHHHFFBGGHGGFGGGGG/>D>2@22@C//A--;------:/900090:@>.99../00.----.-..00000/../-----..:0//.0000/9/./.;0000900000-...-0;0./0009;000.0/.
@M03495:530:000000000-LYBTV:1:1101:20719:25799 2:N:0:TGACAGCT+CCTACGGG
ATATTTTGCCGTTGATAAACCAGGACTCAGGCTGGACCAAAGCTCACATGCTGACAGATCGGAAGAGCGTCGTGTAGGGAAAGAGTGTCCCGTAGGGTGTAGGGCTCGGTGGTGGCCGGAGTATTAAAAAAAAAAAAGCGTTAGACTCGTGGTGGGGCCGGGGTCGAAGATAATACGACTAGTCGACTACGTTGACTGCGCAGCACTGATAGTGGAATGATGAAGGGAACGGAGACGCTAGGCATCGGAGA
+
DDDDDFFFFFDCGGGGGGGGGGHGHHHHHHHHHHGHHHHHHHHHHHHHHHHHHHHHHHHHHGGGGHHHGGGE>EBGHHGHHHHHH@GBFFHGGEAFEFFEB33/2B?<<<<E//<00>////22>22>FGFGGC-<-...<...:000.:<.9.<--.------.--...000000.<..9000..-.-/../..<<0/.--9<..<B000000.00<00<00000..<<....-..-...:/00/9..--
@M03495:530:000000000-LYBTV:1:1101:15190:25813 2:N:0:TGACAGCT+CCTACGGG
ATATTTTGCCGTTGATAAACCAGTCTCCAAAGCTCACATGCTGACAGATCGGAAGAGCGTCGTGTAGGGAAAGAGTGTCCCGTAGGGTGAAGATCTCTGAGGGCGCCGGAGCAATTAAAAAGAATAAGCGGGAAGCTTAAGGGGATTCATTTTTTTTAATCCTGCATACTATGAGGGTAATTCTTGATCTATCTTGTTTTCCATGATCCGATCACCTTCCATCAACCAAGTCATGTTGAGGCCAGTCAGGA
+
BBBAAFFFFFBAGGGGGGGGGGEFGFHHHHFFHHHGHHHHGGHHHHEHGEHEEGGGHHGGGGGE1FHHGHHHHHG5G@DG@E?E?A1B11B4B3E444B44?//>///////?2223BF22/?F<GD22/<//-.>1111110-../0=0<<00---:0<:0;0//000000000/C9;/000009000;0;00;09;9/000000;/B...-./.;///9///9/...;9/;://99FB:....9/9/99
@M03495:530:000000000-LYBTV:1:1101:9468:25836 2:N:0:TGACAGCT+CCTACGGG
ATATTTTGCCGTTGATAAACCAGTCTCCAAAGCTCACATGCTGACAGATCGGAAGAGCGTCGTGTAGGGAAAGAGTGTCCCGTAGGGTGTAGATCTCGGTGGTGGCCGGATCATTAAAAAAAAAAAAACAAGACAACAAATGAGAGTGTAAGAGGTAACAAAAAGGAATAAAAGTCAAGATGCTTGGACGTGAAGTGATTCGTGCGTGTGTCACATGTATAGGCCATGCGAGTGACATACCGTGAGACGAA
+
DDCCDFFFFFCCGGGGGGGGGGHHHHHHHHHHHHHHHHHHHHHHHHHHHHHGGGGHHHGEGEEFFGHHGCHHHHHFHBGFGGHGGGGFG/@E44@B4GF??F//>0?E///<03B3BD?GFG/C@@--.../////..<.0=000000<00000.:00000...9.</00:0000000:0000<00.00-<...0:<0:0:./..-.....00000000000:00./00..--.000000/.....009--
@M03495:530:000000000-LYBTV:1:1101:6518:25838 2:N:0:TGACAGCT+ACTACGGG
ATATTTTGCCGTTGATAAACCAGCTAATCCTGAAAAAAAAATAAAAGCTAAAAACTACAATGCTAAGACCACGATGTGACTGCTATCAAAGTTAGATATATATGTAAATTATTCATCTGTCAAATCCTAGAATTATATCATACCTGCTCCACCAATCACGACCTGTCCTGGCAAACAACCTGCAGAAAAGCCACTCAAATATATTTTCACAAGAGATGGAATGTGAGGCAATAATTAAGTTCAAAGGTTAA
+
AAAAAFFD1D@AFCCGBG1BG0GHCDFHHHGFFFGFHGGGCG1BFGFAAFDGFFAFB1CGH1GFFFGGFHGEE/GFGHF2@G>FDB0GHH1FF2@FF2FGFDDHDBFHFFFBFB>GHEFH22GHGGGHBB1BFGEGHHGEGD1F1GCFGCG0F<AGBB1C?@@?GD111<00010F<<G>GC0<11CC/G.<//<</<D0<C00;0;0;;0:C/.:0:C/;C:0000:.;CGF000009;0009CFG0C00
@M03495:530:000000000-LYBTV:1:1101:13687:25867 2:N:0:TGACAGCT+CCTACGGG
ATATTTTGCCGTTGATAAACCAGCTAATCCTGAAAAAAAAATCAAAGCTAAAAACTACAATGCTAAGACCACGATGTGACTGCTATCAAAGTTAGATATATATGTAAATTATTCATCTGTCAAATCCTAGAATTATATCATACCTGCTCCAGCAATCACGACCTGTAATGGTTTAGTGGGTTGTTCACTGTTTCTGAAAAATGAAGATAGTTGTCCAGCTTCCAAAAAGTTTATTGTGTTTTCTAGTGGAG
+
BBBBBFFFFFBAGGGGGGGGGGHG4GHHHHHHHHHHHGGGGHHCHHHEHHHGHFGHHFHHGHHGHHHHHHHHCGHGGFHFFHFHHHHHHHHHHHHHHHHHHHHHHHGHHHHHHHHHFHHHHHHGHHHHHHHHHHHHHHHGHHHEHHGHHEHHGHHHHHFGGGGGGHGHHHGGHHHGDGHE>FCGEHGHHHHGHHFFGHHHHHHHDCCGGHGBGGHGHH/0GHCGGHC9CFGGGGGGGFFFGFFGGEFGEBA
@M03495:530:000000000-LYBTV:1:1101:12697:25900 2:N:0:TGACAGCT+CCTACGGG
ATATTTTGCCGTTGATAAACCAGGACTCAGGCTGGACCAAAGCTCACATGCTGACAGATCGGAAGAGCGTCGTGGAGGGAAAGAGTGTCCCGTAGGGGGTAGGACGCGGGGGGCGGCGGGAGAGAGAAACCAAGAAGATGGAGGGGGGTGTGGGAGACGGTGGGTGAAAAGAAAAGATGAATAGGGACAGAGAGGGAAGCAGGTGAGTAAGAGCGCAAGATTAGATCTCGAGAAGTGATACGTGGCGACTA
+
AAAAAFF5BDDACGGGGCEFFGHDDGFHGGFBCFGHA2A22FCDFGF3EGHFFFFHFH53AEEEFHHFC1EE>?1B1?>AGHHHH4344BF/?//////</?/22//></--@-;--;---;.;.;.///....9;///9//..-------....9:..;9.;-.../99/../././//9////./...//........9/9.//.9/////.----;.////;////./.../9//;//.;..------
@M03495:530:000000000-LYBTV:1:1101:19191:25914 2:N:0:TGACAGCT+CCTACGGG
ATATTTTGCCGTTGATAAACCAGTCTCCAAAGCTCACATGCTGACAGATCGGAAGAGCGTCGTGTAGGGAAAGAGTGTCCCGTAGGGTGTAGAACTCGGTGGGGGGCGCGTCATTAAAAAAAAAAAAAAAACGTCGCAGTGTTGAGTGGAGTGTCGGAGTAGAATCAATGTAACGAACTGACTATATATGGAGAGTGCACAGCGCATGAAGGATGATGAAATCGGTCTGTCAGAGCGTGAGCGTGAACTAA
+
CCCCBFFFFFCCGGGGGGGGGGGHHHHHHFHHHHHHHHHHHHHHHHHEHHHGGGGHHGGGEEEEFGHGFHHHHHHDB5DFDG1/1EF3B/3@44B3@>?1?E//>-;----:C.0090;BDFF-9------.-..---..000.00:0.0.0.00.---./0:00000000000...-;00000;0000000/0.000009/.---..000:;000BF00000:.:.;/000000/99...0-.9..0000
@M03495:530:000000000-LYBTV:1:1101:13905:25932 2:N:0:TGACAGCT+CCTACGGG
ATATTTTGCCGTTGATAAACCAGTCAGGAGTCCAAAGCTCACATGCTGACAGATCGGAAGAGCGTCGTGTAGGGAAAGAGTGTCCCGTAGGGTGGAGATCTCGGGGGGCGGCGGATCATTAAAAAAAAAAAAAAGGAAAGAAAGGGGTGAGGCAGATAGGAAGGTAAAAGCTGCAGCAGAGGAACAACAGATAGATAGCGCGTAGATATGGGACAAGCATGCCACGGAGGAGTTAGGTCGGACGAGTAGGG
+
DDDDDFFFFFCBGGGGGGGGGGHGHHHHHGHHHHHHHHHHHHHHHHHFDFHHHHHHGGGGGHHGEGGEGFGGHGHHHH3GFG@GHHFGGGGGBF/1?33BFH0FEEG--<-9-----<:<00:BFF;CAB=>--..///././0..-.-.:...<.:00/00..<0000<.000/00../<9.<.//..//00<000:0-<-9--.:<000./.9.../00000<-<-.-9./<0:/<0-----9<B.00.
@M03495:530:000000000-LYBTV:1:1101:8257:25933 2:N:0:TGACAGCT+CCTACGGG
ATATTTTGCCGTTGATAAACCAGCTAATCCTGAAAAAAAAATCAAAGCTAAAAACTACAATGCTAAGACCACGATGTGACTGCTATCAAAGTTAGATATATATGTAAATTATTCATCTGTCAAATCCTAGAATTATATCATACCTGCTCCAGCAATCACGACCTGTAATGGTTTAGTGGGTTGTTCACTGTTTCTGAAAAATGAAGATAGTTGTCCAGCTTCCAAAAAGTTTATTGTGTTTTCTAGTGGAG
+
BBBBAFFBFFBBGGGGGGGGGGHHGGGHHGHGHHHGHGFGGHFFFFHFHEGHHHGHHHHHHHHHHGHHHHHHGGHGHHHGHGCHFFHHEFHHHHHHFFFGFHHHHHHGHHHHHHHHHHGHHHBGFHGHGHHHGFHHGHHHHHFFGHHHHHHFHHHHHGHGA?DGHHGHHHHGHFBGGGHADFGGHHGGHHHHFHGHHEFHHGHH0GGGHHFHHGB0;C/CGGHHHF.:EGGGBFG0CBBFFGBFGGFFABA
@M03495:530:000000000-LYBTV:1:1101:16539:25958 2:N:0:TGACAGCT+CCTACGGG
ATATTTTGCCGTTGATAAACCAGCTAATCCTGAAAAAAAAATCAAAGCTAAAAACTACAATGCTAAGACCACGATGTGACTGCTATCAAAGTTAGATATATATGTAAATTATTCATCTGTCAAATCCTAGAATTATATCATACCTGCTCCAGCAATCACGACCTGTAATGGTTTAGTGGGTTGTTCACTGTTTCTGAAAAATGAAGATAGTTGTCCAGCTTCCAAAAAGTTTATTGTGTTTTCTAGTGGAG
+
CCCCCFFFFFCBGCGGGGGGGGHHHHHHHHHHHHHHHGGGGHHHHHHHHHHHHHGHHHHHFHHHHHHHHHHHGGHGHFGHHHHHHHHHHGHHHHHHHHHHHHHGFHHHHFHHHHHHHHGHHHHHHHHHHHGHGHHHHHHHHHHHHHHFHHHHEHFHHHHGEDGGGHHHFHHDFHGHHHHHFGGGHHHGEFHHGFHHHFHHHGHHGHFEHHHHHHGGGHHFHHHFBGGA:FFFFGGGFGFFGFFFFGFFFFF
@M03495:530:000000000-LYBTV:1:1101:19344:25984 2:N:0:TGACAGCT+CCTACGGG
ATATTTTGCCGTTGATAAACCAGCTAATCCTGAAAAAAAAATCAAAGCTAAAAACTACAATGCTAAGACCACGATGTGACTGCTATCAAAGTTAGATATATATGTAAATTATTCATCTGTCAAATCCTAGAATTATATCATACCTGCTCCAGCAATCACGACCTGTAATGGTTTAGTGGGTTGTTCACTGTTTCTGAAAAATGAAGATAGTTGTCCAGCTTCCAAACAGTTTATTGTGTTTTCTAGTGGAG
+
BBBBBFFFFFBBGGGGGGGGGGHHHHHHHHHHHHHFHGGGGHHHHGHFHGFHHGGFFCHHGHHGHHHHHHHHGEFGEFHHBGCGHGFGHHHHBGGHHHHHHHHHHHHHHGHHFHHHGHHHHHHHGHHHHHGHHHHHHHHHHHHFHHEGHHHHEHHHFHHGDGGGHHHGFHHDHFGF=FHHGGGGEG1GHHHHHHHEHEHHHGGHBGHHHGHHHHHHGHHHBGGGHH.;90;0BFFFGGFFFGBFBFFF?9A
@M03495:530:000000000-LYBTV:1:1101:16778:25990 2:N:0:TGACAGCT+CCTACGGG
ATATTTTGCCGTTGATAAACCAGCTAATTCCAAAGCTCACATGCTGACAGATCGGAAGAGCGTCGTGTAGGGAAAGAGTGTCCCGTAGGGTGTAGATATCGGTGGTGGCCGGGTCATTAAAAAAAAAAAGGATAGCATGTGAGGAGGTGTGGGCGAGACTGAAGTAAGCAGCGAGTCATGTAGGATGACAGAGGCCCTGTTACAGAAGTCAGGAAGGAGAGTGTACGTAACTACACAGATGGATCAGTGGG
+
CDCCCFFFFFCCGGGGGGGGGGHHHHHHHHHHHHHGHHHHHHHHHHHHHHHHHHGGGGHHHGEGGEEBGGHGCFHGHHDF@BGHGGGDGG3F/3B444BBCE/E?//>00<///<03D3B3DFFG/><C..<11111111000.0..<.0.<..----.00000;00000/;---9/0000000000;00;/9......0009009000000/0/..99..;0;00.;0..0000/0.0000/:0.090/.
@M03495:530:000000000-LYBTV:1:1101:22983:26028 2:N:0:TGACAGCT+CCTACGGG
ATATTTTGCCGTTGATAAACCAGCTAATCCTGAAAAAAAAATCAAAGCTAAAAACTACAATGCTAAGACCACGATGTGACTGCTATCAAAGTTAGATATATATGTAAATTATTCATCTGTCAAATCCTAGAATTATATCATACCTGCTCCAGCAATCACGACCTGTAATGGTTTAGTGGGTTGTTCACTGTTTCTGAAAAATGAAGATAGTTGTCCAGCTTCCAAAAAGTTTATTGTGTTTTCTAGTGGTG
+
A@ABBFFFFFBBGGGGFGGGGGEHHHHHHHH4BEDGFFGCGGGGHGHGHGHFGHGBGGHGDFFFHFHHHFHHGGGGFFFGFHFHHFHHHHHHHGGHFHHHGFHHFHHHHEHHHHGGHGHHHHBHGFFGHHHDHHHHGFFHHHBGGHGHGBGEHGGHH2CBDFCCHHHHGFF?GFGF=GHHAFFGFFEHHHFHHHHF0<DGCGB0=C;GHFHFHGCGBHHHF0C00;..CBBFGFCFBFFFFB0B0;C0.0;
@M03495:530:000000000-LYBTV:1:1101:23031:26033 2:N:0:TGACAGCT+CCTACGGG
ATATTTTGCCGTTGATAAACCAGCTAATCCTGAAAAAAAAATCAAAGCTAAAAACTACAATGCTAAGACCACGATGTGACTGCTATCAAAGTTAGATATATATGTAAATTATTCATCTGTCAAATCCTAGAATTATATCATACCTGCTCCAGCAATCACGACCTGTAATGGTTTAGTGGGTTGTTCACTGTTTCTGAAAAATGAAGATAGTTGTCCAGCTTCCAAAAAGTTTATTGTGTTTTCTAGTGGAG
+
CBBCCFFFFFBBGGGGGGGGGGHHHHHHHHHHHGHFHEFEGHHBHFHGHHHHHHGFHHHHHHHHHGHHHHHHGGHGHHBFFGFEFGFHHHHHHHHHHHHHHHHHHHHHHGHHGHHHHHHHHHGHHHFHFHFHHHHHGHHGHHFBGGEGHHHFGFGHGHFGGGGGHFHHHHHGFGHHGHHGFGGGHHHHHHHGHHHHHFHGCCFB=CGHHHGHHHBGBGGHEGFFGCG.;:CFFGGGGGGFGBBF0BFB?;A
@M03495:530:000000000-LYBTV:1:1101:18597:26047 2:N:0:TGACAGCT+CCTACGGG
ATATTTTGCCGTTGATAAACCACCCTCCAAAGCTCACATGCTGACAGATCGGAAGAGCGTCGTGTAGGGAAAGAGTGTCCCGTAGGGTGTAGATATCGGGGGTGGCCGGAGTATTTAAAAAAAAAAAAGAAAGCGCGGCCCGGAAGCGAGAAGCTGTAGAAAAAGACGACAGTCAGACTCATTCTCCAATATTAAAGTCCAACAAATAACAGTATAGCGTAACATACGGGGTGGTGCTAACGGATCGCAGA
+
BB@BBFFFFFBAGGGGGGGGGGGGGHHGHGGGHHHHGHHHGHHHHHHHHHHGEFGFHHGEFFEEAGGHFGHHHHHHFBFFFF?EEGF3?>F3444441>/>>///00/////0?1111<<1-<----:..:///.-9:B99----..-.--.//////;/:/......;---:/;:/:/9/////9///;//:9/:///////9;.////9///////-....////..-:---;:///:/.-..-.9..-
@M03495:530:000000000-LYBTV:1:1101:19688:26078 2:N:0:TGACAGCT+CCTACGGA
ATATTTTGCCGTTGATAAACCAGGACTCAGGCTGGACCAAAGCTCACATGCTGACAGATCGGAAGAGCGTCGTGTAGGGAAAGAGTGTTCCGTAGGGTGGAGATCTCGGGGGGGGGCGGAGAATTAAAAAAAAAAAAGAACCAGAGGACCGGGGGTAGGAGCTGCGTGGAAAGGCAGGATGCGTTAATATGCAGGTGTTGAGTGAGTGCTCTGTTGCTAGGAGATCCGTAGTACGCAGTAAGTGCTAGTAG
+
CCCCCFFFFFCAGGGGGGGGGGHGHHHHHHHHHHGHHHHHHHHHHHGHHHHHHHGHHHHGHGGGGHHGGEGFEEBBFHGEHHHGGBFBBGHEGGGGGGG//?33344BF<<C--;-------.:;0000:@@D-9--9.9/.........-----;..;0/.:00-..-.009....-.00/-....0000000..00..0000900:0;0900000000.0/./00.....00..;-.00000000:00:
@M03495:530:000000000-LYBTV:1:1101:21147:26080 2:N:0:TGACAGCT+CCTACGGG
ATATTTTGCCGTTGATAAACCAGCTAATCCTGAAAAAAAAATCAAAGCTAAAAACTACAATGCTAAGACCACGATGTGACTGCTATCAAAGTTAGATATATATGTAAATTATTCATCTGTCAAATCCTAGAATTATATCATACCTGCTCCAGCAATCACGACCTGTAATGGTTTAGTGGGTTGTTCACTGTTTCTGAAAAATGAAGATAGTTGTCCAGCTTCCAAAAAGTTTATTGTGTTTTCTAGTGGAG
+
A>1AABBBFF>>11AGFGGGGCHGGHHHFHHCFHG1FEGG?CHFHGEFHHEDDHCFHEFHHFB2FGHFGGFG/EGAGHBBGG0@GBGFBGBGFHFBDF22GGHHGGHFFGGGFHFHFEHHFHHGGGCBFGHGHHFFFHHHHBD0FGA1DFGF00@GH1<A/</?F1GFHHGFGHEF><FC<FCCGHFHFFDGFFGHE0DFCCGB0CGHHFHHFGG00:FHHFHFF0:A9090FFGB;0CFFBFB00;;A0.
@M03495:530:000000000-LYBTV:1:1101:9954:26100 2:N:0:TGACAGCT+CCTACGGG
ATATTTTGCCGTTGATAAACCAGCTAATCCTGAAAAAAAAATCAAAGCTAAAAACTACAATGCTAAGACCACGATGTGACTGCTATCAAAGTTAGATATATATGTAAATTATTCATCTGTCAAATCCTAGAATTATATCATACCTGCTCCAGCAATCACGACCCTTCTTCCACCGCCTGGAGGAGAGCTTCCTCGTCGAGGAAGATAAGAAGCACTCCTGGCAAACAACCTGCAGAAAAGCCAATCAAATA
+
BBBBBFFFFFBAGGGGGGGGGGHHHHHHHHHHHHHHHGGGGHHHHHHHHHHHHHGHHHHHHHHHHHGHG2EGEGHGHFHFHHFFHHFGHHHHFGFHHFHHGHHHHHHHHHFHGHHHHHHHHGHGHHHFHHGHHHHHHHFHHGHEEHEGHGGHGHHHHHFDGGGGHHHHHHGHHHGGCDHHHHGGGHGGHHHFDDGHGG?CF?/CCBFFFFBFFGGEGGFFEFGGEAF9EGFG?FBFFFFFF.FFFFFF/;:
@M03495:530:000000000-LYBTV:1:1101:15770:26159 2:N:0:TGACAGCT+CCTACGGG
ATATTTTGCCGTTGATAAACCAGGGACTCAGGCTGGACCAAAGCTCACATGCTGACAGATCGGAAGAGCGTCGTGTAGGGAAAGAGTGTCCCGTAGGGTGTAGATCTCGGTGGGCGCCGTGGCATTAAAAAAAAAAAAAAGGGAGTGAGTATGGGGTTCTGTGGGTGGACGTCGCAGTACAGGGAGGAGCAGCGTATAGGATGAACTGGGTGGAGTGCGTGCAGTGATCGAATATGCACTCGATTATGAAG
+
BBBBCFFFFFCBGGGGGGGGGGHGGGGHHHHHHHHGHHHHHGHHHHHHHHHHHHHHHGHFHHGGGGFHHGEEF>EEHHHGGHHHHHFG4FGGFHGFGGFF/3344DE4GG/E///>/><///<@FG21111@CF@@-<--....::9000000/...-.000;/...-.0-..---..0000/..9-....//-:..0000;000000;./.-..;.0-;...000000../0.00:000/.;/0.00000
@M03495:530:000000000-LYBTV:1:1101:13446:26162 2:N:0:TGACAGCT+CCTACGGG
ATATTTTGCCGTTGATAAACCAGGACTCAGGCTGGACCAAAGCTCACATGCTGACAGATCGGAAGAGCGTCGTGTAGGGAAAGAGTGACCCGTAGGGTGTAGGGATCGGGGGGGGCCGTAATATTAAAAAAAAAAAAAAGGGCAGTGGTTGTGTGCCGGCAACATCCTAGTAAGCAACTCTAACGGAATATCATCGCGAACACATTATAAGCAGAGAAATATAGGCTGGAGAGCACGCAGTGCAGCACGTA
+
CCCCCFFFFFCCGGGGGGGGGGHGFC4GGHGHHF?HFHFFHH2G3FGFHHHHHFHGHFFEFEAFEHHHGEAF>E?BFGF3GAGGHBD3BDFEE@EEG3F/333/32/?</>C--9----...;9///:/B-;-9B@---...;..////....9.//----;..//////9/////:.//:///.-.../;/////;-9---/.////////9//.//////:////....::./.----./////.9-./
@M03495:530:000000000-LYBTV:1:1101:23756:26186 2:N:0:TGACAGCT+CCTACGGG
ATATTTTGCCGTGATAAACCAGGACTCAGGCTGGACCAAAGCTCACATGCTGACAGATCGGAAGAGCGTCGTGTAGGGAAAGAGTGTCCCGTAGGGTGGAGAGCGCGGGGGTGGCCGTATGATTAGAAAAAAAAGAAGTGTAGAAAGGCGGGGGGTGCGTGGTGCTTCAGTAGGTGAAGAAGGATATACGAGCAGACGAGAAGGGTATGGTCCACAAGGGCAGCAGTGAGTGCGTGTAAGGAGAGCGCAGG
+
BBCCCBFFFFBAGFGGGGGGGGGFHGHHHHHHHGGFHHGH3BDGHFHHHGHHECEGGHHHEECEFHHGEGGEE?2FGG?AGFHHGF4FG3>?EEFG?F///3/?//<B/<C--<..--../00:00;:0/.-9-.../000009000..------9-.-9.;..0009900000;00000//..00000...--//.---.9/.../00/;00000..;......990000:0:.9./0000....-:---
@M03495:530:000000000-LYBTV:1:1101:17730:26194 2:N:0:TGACAGCT+CCTACGGG
ATATTTTGCCGTTGATAAACCAGCTAATCCTGAAAAAAAAATCAAAGCTAAAAACTACAATGCTAAGACCACGATGTGACTGCTATCAAAGTTAGATATATATGTAAATTATTCATCTGTCAAATCCTAGAATTATATCATACCTGCTCCAGCAATCACGACCTGTAATGGTTTAGTGGGTTGTTCACTGTTTCTGAAAAATGAAGATAGTTGTCCAGCTTCCAAAAAGTTTATTGTGTTTTCTAGTGGAG
+
BBBBBFFFFFBBGGGGGGGGGGHHHHHHHGHHHHHHHGGGGHHHHHGHHHHHHHGGHFHHHHHHHHGHHHGHGGHGGGHHHHHFDGGHGHEGHHHHGHFHHHHHGHHHHHHHHHHHGHHHHHHHHHHHHHHHHFHHHHGHHHHFHHHGFHHGHHHHHFHGFGCGHHHGHHGHHGFFHHHHGGGDHHHFHHHHHGGHHHFG<GHFDCFHFFHHFGGGFHHGHHHHHGCE?FFGEFFGGGFBFGGGGBFGGGG
@M03495:530:000000000-LYBTV:1:1101:8871:26195 2:N:0:TGACAGCT+CCTACGGG
ATATTTTGCCGTTGATAAACCAGCTAATCCTGAAAAAAAAATCAAAGCTAAAAACTACAATGCTAAGACCACGATGTGACTGCTATCAAAGTTAGATATATATGTAAATTATTCATCTGTCAAATCCTAGAATTATATCATACCTGCTCCAGCAATCACGACCTGTAATGGTTTAGTGGGTTGTTCACTGTTTCTGAAAAATGAAGATAGTTGTCCAGCTTCCAAAAAGTTTATTGTGTTTTCTAGTGGAG
+
CCACCFFFFFBAGGGGGGGGGGHGHHHHHHHHHHHFHGGGGHHHHFFHHHHGHFGHHGHHHHHHHHHHHHGHGGHGHHHHHHFHHHFHHHHHHHHHHHHHHHHHHHHHHHHHHHHHHGHHFHGHHHHHHHHHHHHHHHHHHHFHGGFGHHGGGHFHHHHGCGCEHHHHHHHHHHHHDGHHGGGGHGHHHHHHHHHHHHHGHHGE0CBHFGFHFGGHFHHHHGGFGGH?CFBBBFGGGGCFFFBFFGFFGFE
@M03495:530:000000000-LYBTV:1:1101:16398:26211 2:N:0:TGACAGCT+CCTACGGG
ATATTTTGCCGTTGATAAACCAGTCACAACCACTTCTTGCCCTCAAAAGCTCACATGCTGACAGATCGGAAGAGCGTCGTGTAGGGAAAGAGTGTCCCGTAGGGTGTAGAGCTCGGGGGGCGGCGGAGCATTAAAAAAAAAAAAGAGAAGGGTGTGGGGTGGTGACGGGCACTAGAACTACTGAGTTGTCATGACTTCGCAGTGATGTGAGAACATAGTGATAAGATGTAGTAGACAAAAGTGTGTATCTA
+
BCABBFFFFFCBGGGGGGGGGGHHHGHHHGGGGHHHHHHHHHHHHHHHHHHHHHHHHGHHGHHHHHHHGGGGFHHGGGGFGBFFGGHHHHHHBF4BBFEGGGGG3F>3343433?</EC--;99@---:.00;00:B-@--99-.://0/::..-.9.-.--;.00.----./0000000;00000000900099000.....0090000;000/000000;000000000:00000//./00;9.00000
@M03495:530:000000000-LYBTV:1:1101:15352:26227 2:N:0:TGACAGCT+CCTACGGG
ATATTTTGCCGTTGATAAACCACCCTCCCTGTGGTCGTTATCTTGCTCCTTCTGTCGTCAACGAATTTACTAATCCAAAGCTCACATGCTGACAGATCGGAAGAGCGTCGTGTAGGGAAAGAGTGTCCCGTAGGGTGTAGGTCTCGGCGGGGGCCGTAGCCTTAAAAAAAAAACGAGAGGGGTAATGGTGCGTACAGTTGGACTAGAAATGTAGTGATTAGAGTGCATTAACATGCGTCGCGCAGGTAGAG
+
BAABCFFFFFBAGGGGGGGGGGGGGHHGGHHHHHHHGGGHHHCHHHHHGHHHHHHHGGGHGHGGGHHHHHHGHHHHHHHHHHHGHGHHHHHGHHHHHHHGGGGHHHGGGGEGGHHHGFHHHHHFG3B3FDFDGGG2?/<@222>20//>@--;-9:-...0;;0B///99-;-.-.9.-:.-../////9/:9.-://///////:/:///////////://9////////9////..-:--:---.//;:
@M03495:530:000000000-LYBTV:1:1101:20110:26231 2:N:0:TGACAGCT+CCTACGGG
ATATTTTGCCGTTGATAAACCAGCTAATCCTGAAAAAAAAATCAAAGCTAAAAACTACAATGCTAAGACCACGATGTGACTGCTATCAAAGTTAGATATATATGTAAATTATTCATCTGTCAAATCCTAGAATTATATCATACCTGCTCCAGCAATCACGACCTGTCCTGGCAAACAACCTGCAGAAAAGCCAATCAAATATATTTTCACAAGAGATGGAATGTGAGGCAATAATAGAGTACAAAGGTTGA
+
ABBBBFFFFFBBGGEDGGGGGGHHHGHHHHHHHHHFHGGGGHHHHHHGHHGFGHGHHHHHHHHHHHHHHHHHGGHGHHHHBDFHFGHHHHHFFHHGHHHHHHHGGHHHHHHHHHHHGHGHHHHHHGHHGFHHHHHHHGHHHHHGHGFGHHHHGHGHHGHGCDGGFGHEFHHGHFFFFEHGHHHHHHHFHHEHHHHFHGGHFHGHGCGGFFHHF/;:CGFCHHGGGCFFGGGGGGGGGGG9BCFFGF/FFGC
@M03495:530:000000000-LYBTV:1:1101:8489:26238 2:N:0:TGACAGCT+CCTACGGG
ATATTTTGCCGTTGATAAACCAGCTAATCCTGAAAAAAAAATCAAAGCTAAAAACTACAATGCTAAGACCACGATGTGACTGCTATCAAAGTTAGATATATATGTAAATTATTCATCTGTCAAATCCTAGAATTATATCATACCTGCTCCAGCAATCACGACCTGTAATGGTTTAGTGGGTTGTTCACTGTTTCTGAAAAATGAAGATAGTTGTCCAGCTTCCAAAAAGTTTATTGTGTTTTCTAGTGGAG
+
BABBBFFFFFBBGGEGGGGGBEEGHFHHHCFHHHBHGGGGGGCFGGD2F5GHFHAEFEEHGFHFHHHHFFFHGF11?@F443BDGHEGFHGD4F4F@FFF@GB4BFDEDFGBGDFGBGB?4FGHHHGHEBHGHHHFGFGHFGGB3BBB3C2BFG2@GHGDG/CEGFFDGGE?F0B111<.<<@CCGFHFGDFGGFDFHDGAGHFBC0GGBG0GC000//:0<CG0:..;;B00;FBFB;BB/0FBFFBFCA
@M03495:530:000000000-LYBTV:1:1101:20875:26284 2:N:0:TGACAGCT+CCTACGGG
ATATTTTGCCGTTGATAACCACCCTCCCTGTGGTCGTTATCTTGCTCCTTCTGTCGTCAACGAATTTACTAATTCCAAAGCTCACATGCTGACAGATCGGAAGAGCGTCGTGTAGGGAAAGAGTGTCCCGTAGGGTGGAGATCGCGGGGGGGGGCGGGTCATTAAAAAAAAAACACAAGTTGCCGTGGCTTGGGGTGAGATGGGCACACCGACTAGCTAACAAGACACGGTGAGCACACGTTGTAAGTATG
+
CCCCCFFFFFCCGGGGGGGGGGGGHHGGHHHHHGHGFGHHHHFHHHGHHHHGHHHGGGHGHGGGHEHFHHHHHHHHHHGHGHHHHHHHHHHHHGHHHHHGGGGFGHGEFGEGFGHHGHHGF3FBG3DGBBF?DDE2F///22@//</-<@;---;-----:0:0;00;-9@@:......00;00-.-9;..-.:-.-..0000.././:.----90/000;0099//:.-.;..00./.:.;..9000000
@M03495:530:000000000-LYBTV:1:1101:16217:26337 2:N:0:TGACAGCT+CCTACGGG
ATATTTTGCCGTTGATAAACCACCCTCCCTGTGGTCGTTATCTTGCTCCTTCTGTCGTCAACGAATTTACTAATTCCAAAGCTCACATGCTGACAGATCGGAAGAGCGTCGTGTAGGGAAAGAGTGTCCCGTAGGGAGTAGTTCTCAGTGGGGGCCGGGGATTTAAAAAAAAAATAACATGAAAAATAGAAAGTAGAGAGCAAGGAGGGTGGGAATAATAAAACAAAGAACCAGGAGGAGACTGCATGCGC
+
BB3AAFFFFFBBEGGGGGGGGGGFFHHEGHHHHHFGEGGHHHHHHFHGFHGHGHGFFGEHGHEFGGHHHHHHFHFHFFGHHHHHHHHFHHHHHHHHFFHHGGGGHGHEEGEEE/?BFC3GGEHH3FBFH2B/<<<F2</22222@>2@??0?//-------./:00;<0--;--;00900/0000.90999////////..//.....-;;-9./;////////...//....;......../////9/..
@M03495:530:000000000-LYBTV:1:1101:8187:26342 2:N:0:TGACAGCT+CCTACGGG
ATATTTTGCCGTTGATAAACCACCCTCCCTGTGGTCGTTATCTTGCTCCTTCTGTCGTCAACGAATTTACTAATTCCAAAGCTCACATGCTGACAGATCGGAAGAGCGTCGTGTAGGGAAAGAGTGTCCCGTAGGGGGTAGAGCTCGGGGGGGGCCGGGTGATTAAAAAAAAAAAGAGACAGGCTGTCTGGGGTACGGAACCGCATCGCAACACTGAGGTGAGATCTGAGCACGCCGGAACACCGTAGGAT
+
CBBBCFFFFFCBGGGGGGGGGGGGGHHGGHHHHHHHGFGHHHHHHHHHHHHHHHHHGGGHGHGGGHHHHHHHHHHHHHHHHHHHHHHHHHHHHHHHHGHHCFGGHHHGGGGFGGGGHGHHHHHGFGGHHHDGCGGG/>//<111<1?C->D-----:9-.-.00:0009-@@--;../////.....000//-..0.;..-.-:-9:.9..-..000;./.0.0;:00:000.--.-:---//.-;...00
@M03495:530:000000000-LYBTV:1:1101:8906:26347 2:N:0:TGACAGCT+CCTACGGG
ATATTTTGCCGTTGATAAACCAGGACTCAGGCTGGACCAAAGCTCACATGCTGACAGATCGGAAGAGCGTCGTGTAGGGAAAGAGTGTCCCGTAGGGTGGGGGTCAGGGAGGTCGGCCTAAAGTTTAAAAAAACAAAGGCTGACAGACACCAGGTCAAGGAGTTTCGAATGGCGCCAGTCACTCCACGCTGCTGAAATGAGCGGGACGACTCCACGATGATGTACGGCGTCAGCGTGGGATTACACATAGC
+
BBABBFFFFFBBGGGGGGGFGGEEEDFHHGHG2FEFCGDAFHGDGGGHHHGHHEFFHFHGHGGGGGHHCEGF0B?FFF13BFFCHFG4BF3>?/??FH//////<022?////2>////01?11?11111?-<.<C.</./../00/.//:.;;/::0C/..//00..9:///-:-;-000000///..9;?BFF////9//9-------..//9.-:./////9..----;.99..--;//////;/9/9
@M03495:530:000000000-LYBTV:1:1101:23461:26410 2:N:0:TGACAGCT+CCTACGGG
ATATTTTGCCGTTGATAAACCAGCTAATCCTGAAAAAAAAATCAAAGTTAAAAACTACAATGCTAAGACCACGATGTGACTGCTATCAAAGTTAGATATATATGTAAATTATTCATCTGTCAAATCCTAGAATTATATCATACCTGCTCCAGCAATCACGACCTGTAATGGTTTAGTGGGTTGTTCACTGTTTCTGAAAAATGAAGATAGTTGTCCAGCTTCCAAAAAGTTTATTGTGTTTTCTAGTGGAG
+
AAAAADF3D1>1111BFGBACCH0111ABG3FAG1FBAEEEE1BG1A1B22BFFE11AGF11BGFGEGB00/F>A/0B2G21EGHB0FF1FGHHBG2@EB2FGF2FHF2GGBGFEG2EHHBGG>FG1GDGGGEFGHGFGBGHB0FGHHHHEGHBGHFCCCC>CGHFHHFGF?GFHHHFHH?FGGHDD<DFHHGFHGFBDFCGFF0D0:0;GHC;000;/:;0:0GG...0;BFBFF9BCBFG0C0;;B.;;
@M03495:530:000000000-LYBTV:1:1101:19649:26428 2:N:0:TGACAGCT+CCTACGGG
ATATTTTGCCGTTGATAAACCAGTCTCCAAAGCTCACATGCTGACAGATCGGAAGAGCGTCGTGTAGGGAAAGAGTGTCCCGTAGGGTGTAGATATCGGTGGGGGGCGGATGATTAAAAAAAAAAAACAAGATGAGCAGCAAGAGGGCAGCGTTATGAACGCGTTCAAAAAGGAAGGTGACCGGGTAATGACACGCACGTACGACAGTGAGGTGTGCAGAGCAGAGAAGAGAGGTGAAGAGTTGATTAGCA
+
CCCCCFFFFFCCGGGGGGGGGGGHHHHHHHHHHHHHHHHHHHHHGHHHHHHGDFGHGHGEGGGGBGGGGCGHHHHGHGGHHGFEAFF3?/B3@44441>1>////-----;-00000;99BFA;-:>...//0;9000//.///..:....-;9..00009.-9-.0:;0.:.//..;0000---;-/0000009----./.-..--:000./.:.0000./0;/:/;/0./..0.0000.90000000/0
@M03495:530:000000000-LYBTV:1:1101:8461:26435 2:N:0:TGACAGCT+CCTACGGG
ATATTTTGCCGTTGATAAACCACCCTCCCTGTGGTCGTTATCTTGCTCCTTCTGTCGTCAACGAATTTACTAATTCCAAAGCTCACATGCTGACAGATCGGAAGAGCGTCGTGTAGGGAAAGAGTGTCCCGTAGGGTGTAGATCACGGGGGTGGGCGGGTCGATCACAAAAAAAAGAAATCAGCTCAAGGTGGTCTCGATAGATCGCACATCACTAAGCACAAGATCGTACAGGCATCAATGCAGGAACGT
+
BBBBBFFFFFBBEGGGGGGGGGGGGHHGGHHHHHHHGGGFHHHHHHHHHHHHHHHHGGGHGHGFGGHHHHHHFHHHHHHHHHGHHHHHHGGHHHHHFHEHGGGGHHHGGGEEF?GGHGHHEGGHBGFGHFCFCGGF2/>2222>22??/>@----.:------9../;/.AE-;@...;/;://////9/:/.://////.9///...--9;/:9;////9..;.:/....9//../////:///......
@M03495:530:000000000-LYBTV:1:1101:11810:26445 2:N:0:TGACAGCT+CCTACGGG
ATATTTTGCCGTGATAAACCACCCTCCCTGTGGTCGTTATCTTGCTCCTTCTGTCGTCAACGAATTTACTAATTCCAAAGCTCACATGCTGACAGATCGGAAGAGCGTCGTGTAGGGAAAGAGTGTCCCGTAGGGTGGAGAGATTGGTGGGGGGGGGGTGATTTAAAAAAAAAAAGAGAGGGGACGTGTAGAGTGGGGCAGGGGGATGAGTTATTACAATCTGGGCTGTGTGAGACCGGATAGTGTGCTGG
+
CCBCCFFFFFCAGGGGGGGGGGGGHHGGHHGHHHHGGGHHHHHHHHHHHHHHHHHGGGHGHGGGHHHHHHHHHHHHHHHHGHHHHHHHHHHHHHHHHHHGGGGHGHGFGGEFFGHHGHHHHGHFG3DGHGFCAFG<F/<F2/?<1?01?C/>---9--9-.000:;0009--@9-..//...;.--..//00009..-9-.----:..0000000000000000/./.:/0.0000.---..900000000
@M03495:530:000000000-LYBTV:1:1101:8671:26447 2:N:0:TGACAGCT+CCTACGGG
ATATTTTGCCGTTGATAAACCACCCTCCCTGTGGTCGTTATCTTGCTCCTTCTGTCGTCAACGAATTTACTAATTCCAAAGCTCACATGCTGACAGATCGGAAGAGCGTCGTGTAGGGAAAGAGTGTCCCGTAGGGTGATGAGTTGGGCGGGGGGCGGGTCATTATAAAAAAAAAAAATATAGCACGACTGTACCGCACTGGCGTGCAAGACATCAGACGTGCAGAGAAATAGCGCAAGAGGTGAGCAGAG
+
ABA3AFFFFB>A2AEDGFBFGFDDFEFGGGCBGFFGGGGHHHGHHHHHHHFHHHHHGEFEGHDFGHGHHHFHGGHFFGHGHFGHFFHHGHHGFHHHGHHHGDE?FFHEE?EEE/B3GEGHHHHHFHBGFF?F?/CF@//2@212211>0>A--:-9--9--.BF///////-------.9/9///;-9-;99///.9---/.9-.-..//..///////9..../;..//////-9---...;ABF9//9.
@M03495:530:000000000-LYBTV:1:1101:7485:26466 2:N:0:TGACAGCT+CCTACGGG
ATATTTTGCCGTTGATAAACCAGCTAATTCCAAAGCTCACATGCTGACAGATCGGAAGAGCGTCGTGTAGGGAAAGAGTGTCCCGTAGGGTGTAGATCTCGGGGGGGGCCGGGTCATTAAAAACAAAAAAAAAGAGGAGCGAGGATACCGGCGACTACACACATCGTACACACAATAAGCAACCACGATGATGAGCACAACCCAGAGAGCCTCACAGTGACAGAAAAGGTCAAAGAGATTGTAGATGACAA
+
CCCCCFFFFFCCGGGGGGGGGGHHHHHHHGHHHHHHHHHHHHHHHHHHHHGHHHGGGGHHGGGGEAEAFGHGHHHHHH@F@FHHF?EFFEFF/3F44444?F/EE--9-:@--.;;000B90B.A.:F.---:../....-:---/000.--:---9/090..00.....00...:0000;/....9-.90;00000.//......./..;//0.09000:00/00//.000;00///000000009:000
@M03495:530:000000000-LYBTV:1:1101:13924:26468 2:N:0:TGACAGCT+CCTACGGG
ATATTTTGCCGTTGATAAACCAGCTAATCCTGAAAAAAAAATCAAAGCTAAAAACTACAATGCTAAGACCACGATGTGACTGCTATCAAAGTTAGATATATATGTAAATTATTCATCTGTCAAATCCTAGAATTATATCATACCTGCTCCAGCAATCACGACCTGTAATGGTTTAGTGGGTTGTTCACTGTTTCTGAAAAATGAAGATAGTTGTCCAGCTTCCAAAAAGTTTATTGTGTTTTCTAGTGGAG
+
BBBBBFFBFFBAG?GGGGGGGGHHHGHHHHHHHHHGFGGGGHGHHHBFHHHFGFGHHHHHHHHHHGGHGHHHGGHFFGHHBGFHHFFHHHHGHHHHHHHHHHHHFGFHHHHHHHHHHHHHHHHHGHHHHHHHHHHHHGHHHHHHHHGHHGHHHHHHHHHGGGGGHHHHHHG?GHHHGHFHGGGCGHGHHHGHH0GHBDGGFGG<DGHHHHHHHGFCHHFFHHHHCGEGGFGFBFFG;C/9FGFEGGGGGGE
@M03495:530:000000000-LYBTV:1:1101:19086:26474 2:N:0:TGACAGCT+CCTACGGG
ATATTTTGCCGTTGATAAACCACCCTCCCTGTGGTCGTTATCTTGCTCCTTCTGTCGTCAACGAATTTATTCCAAAGCTCACATGCTGACAGATCGGAAGAGCGTCGTGTAGGGAAAGAGTGTCCCGTAGGGTGGAGAGCTCGGTGGGGGCCGGAGCATTAAAAAAAAAAAAAAAGAATCCGTTTGAAGGTCTGAGCTGACTCGAAGAGTAGGATAAAGAGATAGCTGGTATATGGCGCGCGCATGATGTG
+
CCCCCFFFFFCBGGGGGGGGGGGGGHHGGHHGHHFHGGGHHHHHHHHHHHHHHHHHGGGHGHGGGHHHHHHHHHHHHHGHHHGHHHHHBGHHHHHHGEFGHHGGEEEEGGHHHGFHGGGHFGDFGF@?<CAF??//?2/FF1<</?A----<---;:.0000:0;?A--A----;...;09..;/.0000000/000;00;00..9.;.;000000000:/;000000//000000.-.-----..0;000
@M03495:530:000000000-LYBTV:1:1101:10575:26493 2:N:0:TGACAGCT+CCTACGGG
ATATTTTGCCGTTGATAAACCAGCTAATCCTGAAAAAAAAATCAAAGCTAAAAACTACAATGCTAAGACCACGATGTGACTGCTATCAAAGTTAGATATATATGTAAATTATTCATCTGTCAAATCCTAGAATTATATCATACCTGCTCCAGCAATCACGACCTCCTGGCAAACAACCTGCAGAAAAGCCAATCAAATATATTTTCACAAGAGATGGAATGTGAGGCAATAATAGAGTACAAAGGTTGAAC
+
BBABBFFFFFBBGFGFGGGGGGHHHHHHHGHHHGHHHGGGGHHHHGHHHHHHHHGHHHHHHHHHHHHHHHHHGGHGEGHGFGHGHFFHHHHFHHGHHHHGHHHHHHHHHHHHHHHHHHGHHHHHHGHHHHHHHHGHHHHHHGHHHGA2GHHFHHGHHHHGGGGGHHHHHHHHHHHA<AGHHHEBFFFHHHH/CGHHGHFHHHGGFHHHHGHGCBGGHHHFHFGFGGFFFGG0FGFGGFFFGGGGFFGGGF0
@M03495:530:000000000-LYBTV:1:1101:16393:26526 2:N:0:TGACAGCT+CCTACGGG
ATATTTTGCCGTTGATAAACCATAATGTCACAACCACTTCTTGCCCTCCAAAGCTCACATGCTGACAGATCGGAAGAGCGTCGTGTAGGGAAAGAGTGTCCCGTAGGGTGTAGATCTCGGGGGGCGCCGGGTCATTAAAAAAAAAATCAGAGAAAGCACGAATTGCTATCCGAGAATGCATATAATAAAATAACAGCACAAGCATATATGACGCGCCGGCAGAATGTGAGGCAGTGTTAGTGTGAGGATGT
+
C@CCCFFFFFCCGGGGGGGGGGHHHHHHHHHHHGGGFHHHHHGHFHHHGHHEHHHHHHHHHHHHHHHHHHHHGGGGHHHGGGGEGHHHHGFGHHHHEHFGHBE1E?ACBF/3344B?4?/>>B-----9-;.-;FFF//9/:-;-:./9//////////-..../////;/..--.///:;//;//://9//////9/.//../////////..--------.///////....99:9F9B/;///.//::
@M03495:530:000000000-LYBTV:1:1101:15109:26622 2:N:0:TGACAGCT+CCTACGGG
ATATTTTGCCGTTGATAAACCAGAGGACTCAGGCTGGACCAAAGCTCACATGCTGACAGATCGGAAGAGCGTCGTGTAGGGAAAGAGTGTCCCGTAGGGTGTAGATCTCGGGGGGCGCCCGGTCCTTAAAAAAAAAAACACTTCAGTGTGGCGGCGTCGGGGGTGTGAACTCGATAGCAAGAGTGTCGGGATGTTGATGTCGAGACGGGTCACGCGGTACATGGGAGTGTCTGGTTAGATTCACTGTATAT
+
BBBBBFFFFFBBGGGGGGGGGGHGHGHHHHBBFGHH?FGHHFHFHHHHHHHHHHHHHHHFHHHGGGGFHGEEFFGGFFGHG3FHHHHBF@BGHGFE?EGFF>BB4BGHB0F//>--9-----9;-9;////;-BA@=-...////9///;.9--------------./////../../;/.;.////.--9..///9//;/..9....---./..--;..///..9...////////./////9///////
@M03495:530:000000000-LYBTV:1:1101:20225:26628 2:N:0:TGACAGCT+CCTACGGG
ATATTTTGCCGTTGATAAACCAGAACCATCCAAAGCTCACATGCTGACAGATCGGAAGAGCGTCGTGTAGGGAAAGAGTGTCCCGTAGGGTGTAGATCTCGGTGGTCGCCGGATCATTAAAAAAAAAAACGTATGATGAGATGGTGCACTCAGTGTTCTCCGACATCGAACGAACTAACGAGTACGATCTGCCATCACGAGTCTGGGCCGAGCGACTTACGCTTCCTTAGTGTGTAACAAGAGTCGCCGGT
+
ABABBFFFFFBBGGGGGGGGGGEHHHHHHHHHGHHHHHFHHHHHHHGHEFBGHHGGGGHHHGGGGEGA2FGGGHHHHHGH4BFHGHEGDGBF/BB44B4B0//EE/3//</////03BB22>2B///>-.-..0/00000000/0<0000//:<00:0000.--;.0.//.-.:-.90/.....9.....////////..-..://...;>------./;.;...////:////9/////...//--.--;
@M03495:530:000000000-LYBTV:1:1101:13776:26673 2:N:0:TGACAGCT+CCTACGGG
ATATTTTGCGTTGATAAACCACCCTCCCTGTGGTCGTTATCTTGCTCCTTCTGTCGTCAACGAATTTACTAATTCCAAAGCTCACATGCTGACAGATCGGAAGAGCGTCGTGTAGGGAAAGAGTGTCCCGTAGGGTGTAGATCTCGGTGGTGGGCGGATCATTAAAAAAAAAAAAGGAGAGATGTGATAGTTAGAAGAGAGGGGCTGATGCATGACAGTAGAGGTCGTGTATCGAGTGCTCGACAGCAGAT
+
ABBBBFFFFBBBGGGGGGGGGGGGHHGGHHGHHHHGGGHHHHHGHHHHHHHHHHHGGGHGHGGEGHHHHHHFHHHHHHGHHHHHHHHGHHHGHBGBGFGGGGGHHHGGGGGGFGGHGHHHHHHBF?BFGGGFGGGFF/22222@2@F/CC//?-.-----<<0C0000-ABDG:-:./;.../////////9////;/.....---.9//////////////;./.-;.9;//..././/;.--.-..9/:
@M03495:530:000000000-LYBTV:1:1101:13649:26748 2:N:0:TGACAGCT+CCTACGGG
ATATTTTGCCGTTGATAAACCAAAGCTCACATGCTGACAGATCGGAAGAGCGTCGTGTAGGGAAAGAGTGTCCCGTAGGGTGTAGAGATCGGGGGGCGCCGGGTAATTAAAAAACAAAAAAGGTGAGAAACTGTGGGAGTAGAAGAGTGGGTAACGATAAAGCACAAGAAACAGTAGGCGCATGATTATAACTCACTATGATAATGAACTAAAGTCTAGCTGTATAGCTCAAGAGTCACAGATAACTGGTA
+
BBBBAFFFFFBAG2AGGGGGGGGGGFHHHHFBGHHHFHGHHFGGGDGFFHHGGGGEE1AFGGGHHGGH5BB@FDEHEECA31>3B4343BFE@>EF-;-99-9.-/00000/;:..;.9.-:9///.////////.....//////.//.../9/.....////..:9.////.//;//---..9/////;//:///9/////////://;///9//////;;//////9//9/./////9;//////99/
@M03495:530:000000000-LYBTV:1:1101:18372:26771 2:N:0:TGACAGCT+CATACGGG
ATATTTTGCCGTTGATAAACCAGCTAATCCTGAAAAAAAAATCAAAGCTAAAAACTACAATGCTAAGACCACGATGTGACTGCTATCAAAGTTAGATATATATGTAAATTATTCATCTGTCAAATCCTAGAATTATATCATACCTGCTCCAGCAATCACGACCTGTAATGGTTTAGTGGGTTGTTCACTGTTTCTGAAAACTGAAGATAGTTGTCCAGCTTCCAAAAAGTTTATTGTGTTTTCTAGTGGAG
+
BABBBFFFFFD2EFGFFFGGGGHGHHHHHHHHHGHHHGGGGHHHHF5FGFGGEFGHFHHHGHHHHHHHGHHHDEHF1GHHFGGFHHHHHHHFDGEGGFGHGHHHFGHDDBGGHHHHGHHHHHHHHHGHGHFHFHHHHGHHHH3GFHFHFHHHGHHHHHFDDGGGGHHHHGEGFAFDF<AGEFGAGHFHHFGDDGFFHHHH/<GHGFHGFH0:0;C0:G/0:GHFBCEEGFGGGGFFGFC/FBBFF00CAFF
@M03495:530:000000000-LYBTV:1:1101:14281:26812 2:N:0:TGACAGCT+CCTACGGG
ATATTTTGCCGTTGATAAACCAGGACTCAGGCTGGACCAAAGCTCACATGCTGACAGATCGGAAGAGCGTCGTGTAGGGAAAGAGTGTCCCGTAGGGTGTAGATCTCGGTGGTGGCCGGATCATTAAAAAAAACAAAGAAACAAAATCAGAGTTGGGACTGGATAAAGAGGAACATAAAGCTAGGACAGACAATAGGAAGTTGGGGTGACCAGCACGCGTTGTTGTGCCTCGACGGACGAGTCCGTGGGGT
+
CCCCCFFFFFCBGGGGGGGGGGHGHHHHHHHHHHGHHHHFHHHHHHHHHHHHHHHHGHHHHGGGGHHHGGGEFGHHHHGGHHHHHBFBBGHGGEGGGBF/BDF44DEBF/?E///0?>///>F2>22F>@CFC/<F<000000.00100000=000-...../000000/.././000;000;0.09/././/000000.0000-;.-.000:./.---:9-.../.0000..9--;----./0...---.
@M03495:530:000000000-LYBTV:1:1101:13134:26813 2:N:0:TGACAGCT+CCTACGGG
ATATTTTGCCGTTGATAAACCAGCCTCCCTGTGGTCGTTATCTTGCTCCTTCTGTCGTCAACGCATTTACTAATTCCAAAGCTCACATGCTGACAGATCGGAAGAGCGTCGTGTAGGGAAAGAGTGTCCCGTAGGGTGTAGAACTCGGGGGTGGCCGTGTAAATAAAAAAAAAAAAGAATGATGTGGCTGTGTGGGGAGAGTAGTGATCAACATGGACTCAGATATGTGGCTGACAATAACGTTCGGGATC
+
CCCCCFFFFFCBGCGGGGGGGGHHGHHHGHHHHHHHGGGHHHHHHHHHHHHHHHHHGGGHGHGGGGGHHHHHHHHHHHHHHHHHHHHHHHHHHHHHHHHHGGGGHHHGGGGGGGHGFFHHHHHHFGDDFHGHGGGG@F/2@>22@?CDC@C--<..---:/0000000C-:C-AD-...00000900...9/0..;-.-..0000/00;09/0/0/000/00000:0900;...:00;009.;//.-.-..
@M03495:530:000000000-LYBTV:1:1101:13032:26818 2:N:0:TGACAGCT+CCTACGGG
ATATTTTGCCGTTGATAAACCAGGACTCAGGCTGGACCAAAGCTCACATGCTGACAGATCGGAAGAGCGTCGTGTAGGGAAAGAGTGACCCGTAGGGTGCAGAGGACAGTGGGCAGCGCAGAAATAGAAAAAAAAAAAAGAAAGAGTAAGAACGAGGAGGGAAGGATGTGGAGTAGGACGATGTTAAATGTCGGGGAACATGCAACATGGGACGCAGGATGAAAAGTAAAAGAGAGAGCATCGGAGGGCGG
+
CCCCCFFFFFBAEECGGGGGGGHGHHGGHHFFHGGHFFHHHHHGHHGHHHFHHHHHGGFHHGGGGFHEFEGGEEFGFGFBGFHHH4B34@GEE@1EABC/333//0?2?3B3//2<///<>/<2>222>@2FC/--<--..<///;;00000/...--:.-9....0//000.//9:0/;-;9.////;/:/.----..///////.//;./.----9:///////;////9.//....///...---.--
@M03495:530:000000000-LYBTV:1:1101:19614:26831 2:N:0:TGACAGCT+CCTACGGG
ATATTTTGCCGTTGATAAACCAGCTAATCCTGAAAAAAAAATCAAAGCTAAAAACTACAATGCTAAGACCACGATGTGACTGCTATCAAAGTTAGATATATATGTAAATTATTCATCTGTCAAATCCTAGAATTATATCATACCTGCTCCAGCAATCACGACCTGTAATGGTTTAGTGGGTTGTTCACTGTTTCTGAAAAATGAAGATAGTTGTCCAGCTTCCAAAAAGTTTATTGTGTTTTCTAGTGGCG
+
A1AAAFFFFFDA1EGFGB1GFGHHBGFHHHCHHHHHA?FEA0GFHH101AFB1B/1BAFG1GBFFB1BF0FG?EE/BGBFF@GHFFFBG11@DGBGBBGFGFFHFFHGHFHGGHGG2BG2FGHHFFHHFDGGH1GF2BFHHHBGHFHFFGECCF0FBGFGCCCCGHHB1F1?<<?D11>F.<<EHHFGFHHFBGHHHB0=<CGG=C;FGH;C0;;:;/;:C0:<CC..;;;F0;00;0//:9B00B;09;-
@M03495:530:000000000-LYBTV:1:1101:14263:26844 2:N:0:TGACAGCT+CCTACGGG
ATATTTTGCCGTTGATAAACCAGGGACTCAGGCGGACCAAAGCTCACATGCTGACAGATCGGAAGAGCGTCGTGTAGGGAAAGAGTGTCCCGTAGGGTGTAGATCTCGGGGGTGGGCGGATCATTAAAAAAAAAAAAGAGTAAGAATAGTAGGGGTGCATTGCTTGCGATCTGTGACAATAGATGACTGAGTGATGGATAACGCGTGCGACGTGCACGTATGTGACAGAGTATCTGTCGTGGAGGTTTGGG
+
CCDDDFFFFFCCGGGGGGGGGGHGGGGHHHGGHGGGGGHHHHHHHHHHHHHHHHHHHHHHGGGGGHHHGGGGFGGHHHGHHHGHHGG4BGHGGFGGG?FEFGB4?D3B?/><//--<A--:=<CGFCC1<@AF-<@9<</1111110101110...<.:11<1110.-9...1111:1101<111101100101110/1100.--<-.-.-<-<..0.</1/<11110//11111111.9...9../1..9
@M03495:530:000000000-LYBTV:1:1101:11776:26851 2:N:0:TGACAGCT+CCTACGGG
ATATTTTGCCGTTGATAAACCAGGACTCAGGCTGGACCAAAGCTCACATGCTGACAGATCGGAAGAGCGTCGTGTAGGGAAAGAGTGTCCCGTAGGGTGTAGATCTCGGGGGGGGCCGGATCATTAAAAAAAAAAAACAGGCAGCTTTTCCTTGACGCATATTTTTCACTAAAAATTTCCATGTGCTCTCGAGTTATTCTAACTACACTTGTGTCTCTTCTTCTTCTTTCACTTTCCTTTTTGTATTCATC
+
BCCCCFFFFFCCGGGGGGGGGGHGHHHHHHHHHHGHGHHHHHHHHHHHHHFHHHHHHHHHHGGGGHHHGGGFEFHHGHGGHFHCHFF@B@GGA/E>FFF>33B4BF40F///--------:-;0F00:009==-:;-..9...../09;0000:00..-..0000:/;00000:0.00:0000000:000;0:0.000900000090/0;000/000000:0000000000000900;0000-;B000000
@M03495:530:000000000-LYBTV:1:1101:12129:26856 2:N:0:TGACAGCT+CCTACGGG
ATATTTTGCCGTTGATAAACCACCCTCCCTGTGGTCGTTATCTTGCTCCTTCTGTCGTCAACGAATTTACTAATTCCAAAGCTCACATGCTGACAGATCGGAAGAGCGTCGTGTAGGGAAAGAGTGTCCCGTAGGGTGTAGAGCTCGGGGGCGGCCGTGGGATTAAAAAAAAGAAGGGGCGAGTGTGGGAGTGAGTTAGCGTGGCGATAGCAGTATAGAGTAGTGTATGTGGGTCACCACAGTGGAGACGT
+
BBBBBFFFFFBAE2GGGGGGGGGGGHHFGHHHHHHHGGGHHHHHGHHHHHHHHHHHGGGHGHGGGHHHHHHHHHHHHEHGHHHHHHHHHHGHHHHHHHHHGGGGHHHGGGGEG?FBGFGHHHHHBF?FFFGGGGGF<F<22@22<2/>//@-----9----.;/0;099---.../..--9-9-.//.9....//////9-..---9-..///;/////////://///9;/..../9/9..////./...
@M03495:530:000000000-LYBTV:1:1101:23615:26874 2:N:0:TGACAGCT+CCTACGGG
ATATTTTGCCGTTGATAAACCAGCTAATCCTGAAAAAAAAATCAAAGCTAAAAACTACAATGCTAAGACCACGATGTGACTGCTATCAAAGTTAGATATATATGTAAATTATTCATCTGTCAAATCCTAGAATTATATCATACCTGCTCCAGCAATCACGACCTGTAATGGTTTAGTGGGTTGTTCACTGTTTCTGAAAAATGAAGATAGTTGTCCAGCTTCCAAAAAGTTTATTGTGTTTTCTAGTGGAG
+
B?ABBFFDFFDBGEGFGGGGGGHGHHHHG55FFCFFFEGFGHHHEEH2GFFHEHA3FFHFGGHHHHFHFGGAEGGFB4FHFFFFG4FGHHHHHHFFGHHGBGGHHHHHFHFFHHHHGFFGFHHFFGFHGHHDFGFEHHHHHFGCGGGGBFFHGFHH2FFDA@@AFGHHHHHFDFHHFHA.CFCDGHHHGHHHEGHFH0DG.=GDDGHH00<;;;C0;C/0;:/:0C.CAF0B0;FFFFFFFFGGFFFFF0C
@M03495:530:000000000-LYBTV:1:1101:16576:26905 2:N:0:TGACAGCT+CCTACGGG
ATATTTTGCCGTTGATAAACCAGCTAATCCTGAAAAAAAAATCAAAGCTAAAAACTACAATGCTAAGACCACGATGTGACTGCTATCAAAGTTAGATATATATGTAAATTATTCATCTGTCAAATCCTAGAATTATATCATACCTGCTCCAGCAATCACGACCTGTCCTGGCAAACAACCTGCAGAAAAGCCAATCAAATATATTTTCACAAGAGATGGAATGTGAGGCAATAATAGAGTACAAAGGTTGA
+
CCCCCFFFFFCCGG4FGGGGGGHHHHHHHHHHHHHHHGGGGHHHHHHHHHHEHHGHHHHHFHHHHHHHHHHHGGHGGHFDGFHHGHHHHHHFHHHHGHGHHHHHHHGHHHHHHHHHHHHHHHGHHHHHHHHGHHHGHHHHHHGFHHHHHGHHGHHHHHHFEGGGHHCGHEGHHHHFHHHFFHGHGB0CCGFHHHGGEHHGFHHFHHGHHHHHHFHGHHHHGGH;FFGGEGGGGBFFFFFBFFGGFF/BFGF
@M03495:530:000000000-LYBTV:1:1101:8413:26938 2:N:0:TGACAGCT+CCTACGGG
ATATTTTGCCGTTGATAAACCACCTGTGGTCGTTATCTTGCTCCTTCTGCTAATTCCAAAGCTCACATGCTGACAGATCGGAAGAGCGTCGTGTAGGGAAAGAGTGTCCCGTAGGGTGTAGATTTCGGGGGGCGCCGGGGCCTTAAAAAAAAACAATAATAGTATGCAATGAGGCGACGTACATAACTAAGCGGTGACTACTAGAACTGCCAGTTTACAACGTGTGAGGTAACTACACACGTCATACAGTA
+
BBCCCFFFFFCCGGGGGGGGGGGGHHHGHGFGGGGGGHHGHHHGGHGGGFHHHFHHHHHHGHHFHHEHHHGHFHFGHHHHG>EFFHGGGGGGF?FGHGFAGGHH4F4BGHGCEFDCBF/33444442/A//-----------.//////-:-:...//////////////////.-----.../////////--.-.////////////////////////-.././/.////9/////.-....//////
@M03495:530:000000000-LYBTV:1:1101:21991:26963 2:N:0:TGACAGCT+CCTACGGG
ATATTTTGCCGTTGATAAACCAGCTAATCCTGAAAAAAAAATCAAAGCTAAAAACTACAATGCTAAGACCACGATGTGACTGCTATCAAAGTTAGATATATATGTAAATTATTCATCTGTCAAATCCTAGAATTATATCATACCTGCTCCAGCAATCACGACCTGTAATGGTTTAGTGGGTTGTTCACTGTTTCTGAAAAATGAAGATAGTTGTCCAGCTTCCAAAAAGTTTATTGTGTTTTCTAGTGGAG
+
ABBBBFFFFFBBGCGGGGGGGGHGHHHHHHHHHHHHHGGFGHHFFGHGHGFHHHGHHFHHHHFHHHHHFHHHGGFEBEB4FEHHHGHGHHFGGHHHHHHFFHHHHHGHHGHHHHHHHHGHHHHHHHGHHHFGHGFFHHHHHHHCGHA?DCGFCGFFBFHCGGGGHHFHGHHDGHHHGB>>>FC<GHFHHHHGDFHHGBHF.GHB0CGHGFHGGGGHFH/CCG/B0CGEDBFBFFFFFFBFFG0FFB;C.0;
@M03495:530:000000000-LYBTV:1:1101:17856:27005 2:N:0:TGACAGCT+CCTACGGG
ATATTTTGCCGTTGATAAACCAGGACTCAGGCTGGACCAAAGCTCACATGCTGACAGATCGGAAGAGCGTCGTGTAGGGAAAGAGTGTCCCGTAGGGTGTAGGTCTCGGGGGGCGGCGGAGCAATAAAAAAAAAAAAAGAAGAACAATTGACGGGCGCTGTCTGCGGGTCACTAAGAAAATGACATCTAGATCAGAACAGGCTAAGAGTAATGATATGTAGTGGAGTGCGAGCAGTGCCACACGTATCTGG
+
CCCCCFFFFFDCGGGGGGGGGGHGHHHHHHHHHHGHHHHHHHHHHHHHHHHHHHHHHHHHHGGGGHGGGFGF>EGHGFFGHHHHHBBBBFHFG@FAGB?/B?33?B43/<>C?---------9/;0000B;DD-@-9-.../0////00:00:---;---;00:B-9---.009000;9/000:0099000000000///.;:000000000000;000000;.0.0.;@.9-9/000000..;./9.000
@M03495:530:000000000-LYBTV:1:1101:9638:27011 2:N:0:TGACAGCT+CCTACGGG
ATATTTTGCCGTTGATAAACCAGCTAATCCTGAAAAAAAAATCAAAGCTAAAAACTACAATGCTAAGACCACGATGTGACTGCTATCAAAGTTAGATATATATGTAAATTATTCATCTGTCAAATCCTAGAATTATATCATACCTGCTCCAGCAATCACGATAATGGTTTAGTGGGTTGTTCACTGTTTCTGAAAAATGAAGATAGTTGTCCAGCTTCCAAAAAGTTTATTGTGTTTTCTAGTGGAGGTCT
+
BBBBCFFFFFBBGGGGGGGGGGGHHHHHHHHHHHGHHGGGGHFFHHFEHFFGHHGHHHHHGHHHHFHHFFHHGGHGHBFHFD3FGFFHHGGFHHHHHHGHGHHGHHHHHEHHHGHHHHHHFHGFHHHGHHHHHGHHHHHHHHFFFHAFHGHHBGGGHFHGGHGGHHG1?FGFFGAGDADDGGFHHEGFHHGBGHDFHFHGHHHFHFHEHHGHBBCH0CC000.:A:C;CFGGGGGBF90BF09;.0;DE:C
@M03495:530:000000000-LYBTV:1:1101:10647:27032 2:N:0:TGACAGCT+CCTACGGG
ATATTTTGCCGTTGATAAACCACCCTCCCTGTGGTCGTTATCTTGCTCCTTCTGTCGTCAACGAATTTACTAATTCCAAAGCTCACATGCTGACAGATCGGAAGAGCGTCGTGTAGGGAAAGAGTGTCCCGTAGGGTGTAGAGCTCGGGGGTGGGCGGGTCCATAAAAAAAAAACAGACAGATTTAGCGAGTCACTTGGATATTGATGTCAGTCAATCAAATCTGCATAGAGTCTCTTGTCCTCTGGATAC
+
CCBCCFFFFFDCGGGGGGGGGGGGGHHGGHHHHHHHGGGHHHHHHHHHHHHHHGHHGGGHGHGGGHHHHHHHHHGHHHGGHGHHHHHHHHHHGHHHHHHHGGGGHHHGGGGGGFGHHGHHGHHHGHHHHHGAFDCF2FDFB222@2////>----.--<-9.0000<B0<@-<>../<.//<000<00--<-/00<00000000000000:00000000<0<<0<F000000<0000<0<000:BB00000
@M03495:530:000000000-LYBTV:1:1101:18112:27050 2:N:0:TGACAGCT+CCTACGGG
ATATTTTGCCGTTGATAAACCAGCTAATCCTGAAAAAAAAATCAAAGCTAAAAACTACAATGCTAAGACCACGATGTGACTGCTATCAAAGTTAGATATATATGTAAATTATTCATCTGTCAAATCCTAGAATTATATCATACCTGCTCCAGCAATCACGACCTGTAATGGTTTAGTGGGTTGTTCACTGTTTCTGAAAAATGAAGATAGTTGTCCAGCTTCCAAATAGTTTATTGTGTTTTCTAGTGGAG
+
BB@ABFFFFFB??ECGGGFGGGA44FBGGHHFFFGFHCGCGHCBHHHFHHBFHHGHHCGHHHGHHHHHHFEGDEHECHH4FEEFFBFHHHHFFHFHHHEFFHHHGHHEBGHFHHHGFFHHHFHHFFHHHFHHFBFHGHHHHHFBDF0FGBHGFGGGHFGDDCCDHHHFFFFF1GFH<FFEEFCDHHFFGHHGHFHHHD0GCCHHEFHHHBGB0;CGBFB0GFB0GF0;0CF0FGB0099B/;9;00CFFGG
@M03495:530:000000000-LYBTV:1:1101:22285:27077 2:N:0:TGACAGCT+CCTACGGG
ATATTTTGCCGTTGATAAACCACCCTCCCTGTGGTCGTTATCTTGCTCCTTCTGTCGTCAACGAATTTACTAATTCCAAAGCTCACATGCTGACAGATCGGAAGAGCGTCGTGTAGGGAAAGAGTGTCCCGTAGGGTGTAGAGCTCGGTGGTGGCCGTGTCCTGAAAACAAAAAAAGAGCGACATGGATGTGTGTGTGGACGTGGCGTACGTAACTGATGATCCGTCGGTGTGGACAGAGCAGTACGGTGG
+
BC@BCFFFFFBAGGGGGGGGGGGGGHHGGHFFGH2GGGGHHHFHFGHHHHHHHHHHGGGHGHGGGEHHHHHHHHGFHHGGHGHHHFFFHHHHHHHHHHHHGGGGHFFGGGGEEGHHHGFHHHHFGH?FDFFG?FDE2F/@222222/</?C?/<00<-->0>10=0<0/<<.<.--;://----.0/00//0;......0/-..9--;---/:../;///////...---.9..///.//://;//../..
@M03495:530:000000000-LYBTV:1:1101:22189:27145 2:N:0:TGACAGCT+CCTACGGG
ATATTTTGCCGTTGATAAACCAGTCAGGAGTCCAAAGCTCACATGCTGACAGATCGGAAGAGCGTCGTGTAGGGAAAGAGTGTCCCGTAGGGTGTAGATCTCGGTGGGCGCGGGATGATTATAAAAACAAAACATACACCGGGAGGGATATTACGCATAAGATGTAGAGAAAAGTCGAGTGTCAGAAACAGTGGGCGCGAGCTCGCGCTGTATGCTAGTGAGACGTAATGTAGAGTGTACTAGTTGTCGTA
+
CCBCCFFFFFBBGGGGGGGGGGHHHHHFBFGHHHHHHHHHHHHHHGHHHHHHGHHHGEGEFGGGFGGFFBGFHGFFHGGHFHBGGHEBEEFE3?>3@44BB4BF>E/>/<///////22@222>>?F///000/?11110-------./<0000:....0000000;00;00//00..90A0;00000///90/..------.0.;----900000:0:00000.....0;000900000000:0000;..
@M03495:530:000000000-LYBTV:1:1101:20794:27169 2:N:0:TGACAGCT+CCTACGGG
ATATTTTGCCGTTGATAAACCAGGGACTCAGGCTGGACCAAAGCTCACATGCTGACAGATCGGAAGAGCGTCGTGTAGGGAAAGAGTGTCCCGTAGGGTGTAGATGTCTGCGGGTGGAGTAGAAATAAAAAAAAAAAACGGAAGCAGAGACGATGCTGGGGGGTTGCATGAGGCAGACAACATGCAATAGATATGGGGCAGTGGAACATACTGGTATGGTGGATGTCTCATCTGTGTGGGTGGCACGTTGT
+
CCCDCFFFFFCBGGGGGGGGGGHGEFE4GH33FGAEGHHHHGFHEHHHHHGHHFFEGHHFFGEEGE1GH?EEE>?BGGGGBFGFHG@B4BFEEGEEGA?C>BD444B4443<E//////2222D2222@DG?<-<>A-.-.....0</.//<-...000.---<--.:0<00/.....//..<<000000<00000...-9/0/000/0<00000000/00..000:00000:0<00<..<.-</0.....
@M03495:530:000000000-LYBTV:1:1101:15309:27217 2:N:0:TGACAGCT+CCTACGGG
ATATTTTGCCGTTGATAAACCACCCTCCCTGTGGTCGTTATCTTGCTCCTTCTGTCGTCAACGAATTTACTAATTCCAAAGCTCACATGCTGACAGATCGGAAGAGCGTCGTGTAGGGAAAGAGTGTCCCGTAGGGTGGAGAGCCCGGGGGTCGGCGTCGTATTAAAAAAAAAAGAAGAGGGACGCAATGAGGGTATGTGGGGCAATCGACAGACGTGACATAGTGTGGTAACTGCGAAGCCGATCGACTC
+
CBACCFFFFFCBGGGGGGGGGGGGGHHGGHHHHHGHGGGHHHHHHHHHHHHHHHHHGGEHGHGGGHGHGHHHHHHHHHHHHHHHHHHHHHHHGHGHHHHHGGGGGHHGFGGEEFGGHGHHHHGHGHBFG?@?BCDF2?///2//0/<</>A-.;-------9:/00909-:@--...//.....----:////..///9//.-.-.//..-.-/.-....///;/9/:.///////.--;-:-----.-9.
@M03495:530:000000000-LYBTV:1:1101:11842:27228 2:N:0:TGACAGCT+CCTACGGA
ATATTTTGCCGTTGATAAACCAGGACTCAGGCTGGACCAAAGCTCACATGCTGACAGATCGGAAGAGCGTCGTGTAGGGAAAGAGTGTCCGTAGGGTGTAGATCTCGGTGGTCGCGGTATCATTAAAAAAAAAAAATATGTAGATAAGAGTGGTTGGTTAAACATTTAGACAGCATAGACAGGTACATGAATATATATTGCGCCTGTATGTTACTGTTGTACGTGGTTGAACATTCTAGGCGATGCTATCT
+
CCBBCFFFFFCBGGGGGGGGGGHGHHHHHHHHHHGHHHHHHHHHHHHHHHHHHHHHHHHHHGGGGHHHGGGG>EGHGHEGHHHHHBG@BGFHHGGGB?/B344?4DFF/EE/3>//>///2@@222DD2@DD----.00=0<0000=<000;:0..-..0000000000000/./000000/.0000;0000000900000.-...0000000000;00/00.//..../0000:00;00/--9:.000/0
@M03495:530:000000000-LYBTV:1:1101:15784:27231 2:N:0:TGACAGCT+CCTACGGG
ATATTTTGCCGTGATAAACCACCCTCCCTGTGGTCGTTATCTTGCTCCTTCTGTCGTCAACGAATTTACTAATTCCAAAGCTCACATGCTGACAGATCGGAAGAGCGTCGTGTAGGGAAAGAGTGTCCCGTAGGGGGTAGATCTCGGGGGACGCCGTGGTAATAAAAAAAAAACACATCTCAGACAAGAGACTCAACACTGTAGAAGAGATAGTGGTGCCATGGTAGTACATTCACTAATGGAGAGACTCA
+
BABBBFFFFFBAGGGGGGGGGGGGHHGGHHHHHHHGGGHHHHHHGHHHHHHHGGHGGGHFHGGGHHHHHHHHHHHGHHFHFHHHHHHGHHHEHHHHHHHDGGGFHHGEGGGG?GHBGHHHHHHBF3BFHFCBDDE/></<<11<<0/->--<-------.00;0000;@-B:-9.../://////.......////./:/;/////:/../;///9;./////9/9/////////////////.;;../;/
@M03495:530:000000000-LYBTV:1:1101:9115:27262 2:N:0:TGACAGCT+CCTACGGG
ATATTTTGCCGTTGATAAACCACCCTCCCTGTGGTCGTTTCTTGCTCCTTCTGTCGTCAACGAATTTACTAATTCCAAAGCTCACATGCTGACAGATCGGAAGAGCGTCGTGTAGGGAAAGAGAGTCCCGTAGGGTGTAGATGGCGGGGGGGGGGCGGGCACGTAAAAAAAAAATACGGGAAGAATTCGGGATGGACAGTACGGTGTGACGATACCAGCACGCTGACTCTGAAGTGTATTTACTCTAGGAG
+
BBBBBFBFFFBAGG4FGFGGGGCFGGHGGHGGHHGHGGGGGHHHHHGHHHHHHHFGGGGGEFEEEHFHHF5BGHHHHHHGBGFHGHHHCGHHHHHHHGHGGFEHGGGGGGEGGEFHGCGHCEE2/B22?@/>?DGFC/2@2@220</<----;------;-....../;-9-;;.//..-.-.9////...-9..///.//9..9.9.//....9///.;.--9.;9//////////////////////99
@M03495:530:000000000-LYBTV:1:1101:17235:27288 2:N:0:TGACAGCT+CCTACGGG
ATATTTTGCCGTTGATAAACCAGCTAATCCTGAAAAAAAAATCAAAGCTAAAAACTACAATGCTAAGACCACGATGTGACTGCTATCAAAGTTAGATATATATGTAAATTATTCATCTGTCAAATCCTAGAATTATATCATACCTGCTCCAGCAATCACGACCTGTAATGGTTTAGTGGGTTGTTCACTGTTTCTGCAAAATGAAGATAGTTGTCCAGCTTCCAAAAAGCTTATTGTGTTTTCTAGTGGAG
+
A1>AAFF3DFDAEEAGGFEFACE0CG1GDGH11AFG0AAEEHFFFFB0FEHBBFAGGFFFBAEFDHFHHHGHGCEG0@DFG@GBG20FDBGHHGFF2G2F2FFFGEGFGBGFEBFFFHH2BGBGFH1DGFF1FGHFHHHHFHFHFHHHHFHB0FGF11@/C<@/0FGBB1D1?0FH<1F..>CEABDDDDGF0D0<000=<DDD0DFFHCCGFCCBGHH0<GGF00.CA.000;FB0;9;CBBBFBF0.9C
@M03495:530:000000000-LYBTV:1:1101:13342:27291 2:N:0:TGACAGCT+CCTACGGG
ATATTTTGCCGTTGATAAACCAGGACTCAGGCTGGACCAAAGCTCACATGCTGACAGATCGGAAGAGCGTCGTGTAGGGAAAGAGTGTCCCGTAGGGTGTAGATCTCGGTGGTGGGCGGATCATTAAAAAAAAAAAAACTGAATAAACTCGCGGTGCTGGCACACCCATACAGAGTGGTGACTGCAGTGAGCAACACTGCATATATGTATGAATTGTCTGTAATAGACTTGTCGCACAACAGTTACACTCG
+
```
