## Supplementary File 4 - Rice NGS raw data for "Developing a Molecular Toolkit to ENABLE all to apply CRISPR/Cas9-based Gene Editing *in planta*": pBA19_R2_001.fastq (part 2 of 29)

```
CCCCCFFFFFCBGGGGGGGGGGHGHHGHHHHHHHGHHHHHHHHHHHHHHHHHHHHHHHFHHGGGGEHHGEGE>FFGFGFFGHFGHFF4BFFGC/EFGHG/33444B4BF/</<///?/>//<011@1=FBFFC-@C--.00:00000000.---;--000./;/....://990/;9.0.0000900000000/...00000:0;000:00;0900;000;:00000000:;0:.9--/../000:000/.
@M03495:530:000000000-LYBTV:1:1101:16427:27293 2:N:0:TGACAGCT+CCTACGGG
ATATTTTGCCGTTGATAAACCAAAGCTCACATGCTGACAGATCGGAAGAGCGTCGTGTAGGGAAAGAGTGTCCCGTAGGGTGTAGATCTCGGTGGTCGCCGGCTAAATAAAAAAAAAAACAAAAGAGGGAGTTGGGGGGTCAAATATGGTGACGAAGGGAGATATTGCGGTCTAATGTGTATTCCTCTTCAATGCTAGGAGAACAAGCAGAGAGAGGAGGATACATTGCAAGTTGTAGCGCTGTTGTGTGC
+
CCCCCFFFFFBAGGGGGGGGGGHHHHHHHHHHHHGHGHHHHHHHFGGGHHHGEEEEGGHGBFHHHHHHFGDDGGGHFGGG?1/33B4BB4BC>1E>3>///////333D3?3DCGC?CC...000.0...../0/--;--;.//;/;/9;///..-..;...:/9/9/.-.-;////:////9/////////:///;/.//..////./9/./........//////////////;///--.-.//9././
@M03495:530:000000000-LYBTV:1:1101:9201:27325 2:N:0:TGACAGCT+CCTACGGG
ATATTTTGCCGTTGATAAACCAGTTGGCTCTAGCTGCCATGCAATGTCACAACCACTTCTTGCCCTCCAAAGCTCACATGCTGACAGATCGGAAGAGCGTCGTGTAGGGAAAGAGTGTCCCGTAGGGTGTAGGGCTCGGGGGGGGGCGGGTCATTAAAAAAAAAAAGATTGGAGTGGTTGAGGACAGCAGGTAGTTGAGAACGGAACGAAGACACCCGTGAGTCGCAGGATATAACATGGCTATGAGGTCT
+
CCCCCFFFFFCCGGGGGGGGGGGGFHFGHHHHFGHHGHHHHHFHHHHHBGHHGGGGHHHHHHHHGHHGHHHHHHHHHHHGHHHHHHHHHHHGGGGHHGGGGGGGHHHHFHFHGHHBF4F4GEGEECG?/BD32/20?<>//>--9--9:;--.;//////9----9../:/.///../..////./;./...////;//.//....-.....;//..:...://-:-.-9//////////.://////99/
@M03495:530:000000000-LYBTV:1:1101:17680:27330 2:N:0:TGACAGCT+CCTACGGG
ATATTTTGCCGTTGATAAACCAGCTAATCCTGAAAAAAAAATCAAAGCTAAAAACTACAATGCTAAGACCACGATGTGACTGCTATCAAAGTTAGATATATATGTAAATTATTCATCTGTCAAATCCTAGAATTATATCATACCTGCTCCAGCAATCACGACCTGTAATGGTTTAGTGGGTTGTTCACTGTTTCTGAAAAATGAAGATAGTTGTCCAGCTTCCAAAAAGTTTATTGTGTTTTCTAGTGGAG
+
BABCBFFFFFCCGGGGGGGGGGHHHHHHHGHHGHFHHGGGGHFHHF5FHHHEHGGHHHHHHHHHHHGHGHHHGGHGFGHFFEGHHGHHHGHHHHHHHHHHFHHHHHHHHHHHHHHHHHHHHHHHHHHHHHHHGHHHHHHHHHHHFHHHHHHHGHHGHHHDEGGGHHHDGBFGHHGHHGFEGGGFHHHGHHGHHHFGHDGHHGHHEGHHGFGHFCGHGHCCGHFFBCC9A:0CFGGGGFBFGGGGGBFF?F?
@M03495:530:000000000-LYBTV:1:1101:8553:27356 2:N:0:TGACAGCT+CCTACGGG
ATATTTTGCCGTTGATAAACCAGAGGACTCAGGCTGGACCAAAGCTCACATGCTGACAGATCGGAAGAGCGTCGTGTAGGGAAAGAGTGTCCCGTAGGGTGGAGGTCTTGGGGGTGGGCGGGGTAGTAGAAAATAATATGGCAGATCGTAAGAGCGTGGGGGAGGGAAGTAGTGTGATGTCGGGTTCAAATGAGCAGGCAGCTGGAACAGTGTATTTAGAATAGGTGAGCAATAAACACATCATAGGCGTG
+
AB?AAFFFFFBAGGGGGGGGGGHHDFFHHGGFFGHHGHFGGDGCFGGGEHHHHHHGHHHHHHHGGGE1GHGGFE>EE?DFF?BCGFH4@@B@3>F/EEC?C/?///BG3FFEFG//B////---..:0:000:00000000./..0/A/...00/-..-----:--...//////;/:/:/.-9...//////////.....9/..//.//////:////////////./////////..////////-.-
@M03495:530:000000000-LYBTV:1:1101:12200:27369 2:N:0:TGACAGCT+CCTACGGG
ATATTTTGCCGTTGATAAACCAGAACCATCCAAAGCTCACATGCTGACAGATCGGAAGAGCGTCGTGTAGGGAAAGAGTGTCCCGTAGGGTGTAGGATTCGGGGGTGGCCGGGTCCTTAAAAAAAAAAAAAAGAAACACGTAGAGAGTCTCACAGAAGTAGTCTTATCATAGTAGTGAATATTAATCATGGTACAGTAGTGAGACCAATACAAGCCGAAGCTGTGGGCAATACAGAGCAGAGCAGGAAACA
+
BBBBBFFFFFBBGEGGGGGGGGGHHHGHFHHHGGHHHHHHHHGHEGHGHHHHHHGGGGFGHCGGGEAA?FGE3FGHGHFG4B4BEFEEFA3?/B333433?0/?B///00///<//1111<1<->@C---;-9.;//;...;..0;./0009090::///////////9/////////9///////:///;///9//////////.../////::.:----////.....9://////;/;.///...///
@M03495:530:000000000-LYBTV:1:1101:10216:27434 2:N:0:TGACAGCT+CCTACGGG
ATATTTTGCCGTTGATAAACCACCCTCCCTGTGGTCGTTATCTTGCTCCTTCTGTCGTCAACTTGCCCTCCAAAGCTCACATGCTGACAGATCGGAAGAGCGTCGTGTAGGGAAAGAGTGTCCCGTAGGGTGGAGATCTCGGGGGGCGCCGGGTGATTAGAAAAAAAAAGAGGGTAGGAGAGAGGTGGTGGAATGTGAGGAGGACTGATAGTTGGGGATGCTGAGGTACGGTGGTGGAGCGTGTATGGACA
+
CDCCCFFFFFCBGGGGGGGGGGGGGHHGGHHHHHHHGGGHHHHHHHHHHHHHHHHHGGGHGHHHHHHHHHGHHHHHGHHHHHHHHGHHHHHHHHGGGGHHHGGGEFGGHHHGHHHHHHBFDFFHGHGGG/2?//?=2F22@F/<C-----:--9-.0:00:0:/;----.;:..;/.:0/9....0..9...0000;:0:0..../.000000009-;../000../00../..9..:./-..;/00:000
@M03495:530:000000000-LYBTV:1:1101:14682:27449 2:N:0:TGACAGCT+CCTACGGG
ATATTTGCCGTTGATAAACCAGCTAATCCTGAAAAAAAAATCAAAGCTAAAAACTACAATGCTAAGACCACGATGTGACTGCTATCAAAGTTAGATATATATGTAAATTATTCATCTGTCAAATCCTAGAATTATATCATACCTGCTCCAGCAATCACGACCTGTTATGGTTTAGTGGGTTGTTCACTGTTTCTGAAAAATGAAGATAGTTGTCCAGCTTCCAAAAAGTTTATTGTGTTTTCTAGTGGAGG
+
A?AAAFFBFD2AFGGGCGGGCGFEG5F4DGFHHHHHCGGGGCGFHB2FBAGFFEHHBGHFFHHDEFHBFGEGGGEGBFF4@3FGG3FGHGGBGG@@FGHEGHHGG4GDGGHGBHFF?G?G??4FGHHH4GDGH444BGHFGFGHHHFFHFCCFFG1@FEG?/<<?1@@1F1?FFB?DFCA.C<FGFFGFHHHB0DG0D0..<<DGHFCB;GHF;CGEFFCH/CGHH.;BF0BB0CBF;B/90;CG00.FEF
@M03495:530:000000000-LYBTV:1:1101:10395:27530 2:N:0:TGACAGCT+CCTACGGG
ATATTTTGCCGTTGATAAACCAGTCACAACCACTTCTTGCCCTCCAAAGCTCACATGCTGACAGATCGGAAGAGCGTCGTGTAGGGAAAGAGTGTCCCGTAGGGTGAAGATCTTGGGGGTCGGCGGGTAATTTATAAAAAAAAGGGGGTAAGATACGGAGCATGACGTCACGTCAATGAACGACTAGATATTGTACGTCTTATATAACTACAAGTCTGTGATATATGTGGGGGAGTATATGTACAAGGTGG
+
BBABBFBDFFDAGGGGGGFGGGHHHFGHHGFFGGHGHHHGHHHHCHHHHHGHHHHEHHHFFHHHGFHHGGGFHHHEEGC>E?FFD1GHHFHHHG4BBD@F/?EE3F/343B3444?/<E//>////---/0000000=00---...9--9/00;00...;-./99/.9;......./////;.-.-9///9;/9//.;..9///9//////9////9/;/9/////;///.---9./////9/////.//.
@M03495:530:000000000-LYBTV:1:1101:14397:27562 2:N:0:TGACAGCT+CCTACGGG
ATATTTTGCCGTTGATAAACCAGCTAATCCTGAAAAAAAAATCAAAGCTAAAAACTACAATGCTAAGACCACGATGTGACTGCTATCAAAGTTAGATATATATGTAAATTATTCATCTGTCAAATCCTAGAATTATATCATACCTGCTCCAGCAATCACGACCTGTAATGGTTTAGTGGGTTGTTCACTGTTTCTGAAAAATGAAGATAGTTGTCCAGCTTCCAAAAAGTTTATTGTGTTTTCTAGTGGAG
+
BBBBBFFFFFBAFGGGGGGGGGHHHGHGHHHHHHHHHGGGGHHFHHHGHGHFHHGEHFHHFHHHHHHHHHHHGFHGFGHHFFFHHHHHHHHHHHHHHHHHHHHHGHHHHHHHFHHHHGHHFHGHHHHHHHFHHHHHEGHHHHGGHHFGFFFHEBGHFGHGGGGGHHHDGHHDGHHHFHGHGGGGHHGHHHHFHHFGHHFHFGF0GGGHEHGFGHHGHHFB:GGC0CG.;9;FBFFGFGFFGGFGFFFGFBE
@M03495:530:000000000-LYBTV:1:1101:20284:27579 2:N:0:TGACAGCT+CCTACGGG
ATATTTTGCCGTTGATAAACCAGCTAATCCTGAAAAAAAAATCAAAGCTAAAAACTACAATGCTAAGACCACGATGTGACTGCTATCAAAGTTAGATATATATGTAAATTATTCATCTGTCAAATCCTAGAATTATATCATACCTGCTCCAGCAATCACGACCTGTCCTGGCAAACAACCTGCAGAAAAGCCAATCAAATATATTTTCACAAGAGATGGAATGTGAGGCAATAATAGAGTACAAAGGTTGA
+
CCBCCFFFFFDCGGGGGGGGGGHHHHHGHHHHHHHHHGGGEHFGHHFFHGFGHEEHHHGHHHHHHHHHHHHHGGHGFHHFHHGHHHHHGHGHGHHHHHHHHHHHHHHHHHHHHHHHHHHHHHHHHHHHHHHHHHHGHHHHHHGHFHFGHGHHHFFHGHHGECGGHHGHFHHGHGHHHHHCHHHHHFGHHHHHHHHHHHFGHHHFFCHFHHHHHCG:CGEHHGH;FFFFGGGFGFGGBFFBBFFGGEFBFGF
@M03495:530:000000000-LYBTV:1:1101:17885:27590 2:N:0:TGACAGCT+CCTACGGG
ATATTTTGCCGTTGATAAACCAGGACTCAGGCTGGACCAAAGCTCACATGCTGACAGATCGGAAGAGCGTCGTGTAGGGAAAGAGTGTCCCGTAGGGTGTAGATCTCGGGGGGGGCCGGAGCAATAAAAAAAAAAAAAGGAGTAGACATGGTAGTGGCGAAGTCGTAGGAGCGATAGTAGAAGTCTCTGTGTCACGCAGAATATCAGTGGCATAGAGGGGAACACGCTATGCGTGGCTACTAGGCTACGCT
+
CCBCCFFFFFCCGGGGGGGGGGHGHHHHHHHHHHGHGHHHHHHHHHHHHHHHHGHHHHHHHGGGGHHHGEGF>FFGHHGHHHHHHBF4BBFEFEFEEGG/BD4?DB?0F/<B----99---:A/900090@;C-;>--.././/990000;009:/..--;-.0.....0/.--9:.00000;B00090000:00..--9/00000000/./00000/.-...//.-9:.09...--.09000/:00/.-.
@M03495:530:000000000-LYBTV:1:1101:11756:27594 2:N:0:TGACAGCT+CCTACGGG
ATATTTTGCCGTTGATAAACCAGGACTCAGGCTGGACCAAAGCTCACATGCTGACAGATCGGAAGAGCGTCGTGTAGGGAAAGAGTGTCCCGTAGGGTGTAGATCTCGGGGGTGGGCGGATCATTAAAAAAAAAAAAACAGAAGATCGATCAGGTGGCTCGACACATAAGAGTAATGAGGAGTGTAATGATGATAGCATCAGGACTTGCGATGTTACTGAGTGTGTGGCGGGTGTCTTGCGATGTGGTATG
+
CCCCCFFFFFBBGGGGGGGGGGHGHHHHHHHGHHGHHHHHHHHHHHFHHHHHHHGHHGHHHGGGGGHHGGGFEEHHGGGGHFGGHFEBFGHFCEFDFBF/?GG444D0?//>/////>---<.==00<=0<@@@--9-..//0::00.....0000..<0<--.-:<0::00000000</:./<0000<0<000000:<00000./000<-<.<000000:<000....-9----00:00--<..00/000
@M03495:530:000000000-LYBTV:1:1101:13989:27609 2:N:0:TGACAGCT+CCTACGGG
ATATTTTGCCGTTGATAAACCAGTCAGGAGTCCAAAGCTCACATGCTGACAGATCGGAAGAGCGTCGTGTAGGGAAAGAGTGTCCCGTAGGGTGTAGATTTCGGTGGGCGGCGGGTCAATAAAAAAAAAAAAACAGCTTGGCGAGATGGTGGGCGGAGGAATGCGTGAAGAGAGTGTCAGTAGCGGACAGATGGCTAACTCTGACAGAACAATCGTAGCACTTGTAAAGTGACGTGACAAGTCATCTGAGG
+
CCCCCFFFFFCBGGGGGGGGGGGHHHHHHGHFHHHGHHFHHHHHHHHHHHHHHHHHGGGGHGHGEGGEFGHGHGFGHHHHBF@FDHEFEEGGFG>BG4444B2>/?E//<////-<<.0=0<DHG?C---:-9../.;0/./;---90:00.-.-;---.:000..;..00./.00;0000009-----./:90/:00;000000::/:///00.:;..00009090000000.....00.000000000.
@M03495:530:000000000-LYBTV:1:1101:18717:27626 2:N:0:TGACAGCT+CCTACGGG
ATATTTTGCCGTTGATAAACCAGTCAGGAGTCCAAAGCTCACATGCTGACAGATCGGAAGAGCGTCGTGTAGGGAAAGAGTGTCCCGTAGGGTGGAGATCTCGGGGGGGGGCGTGTCATTTAAAAAAAAAAAAAAAAGGATGCAGCAGTGAAGTCCGAGGGTCGAGTGATAAGGGAGAGACGGGGACGGCACGGTCGTGAGGCGGGGGGTACTGACGTGATGTATTGAGTACTAGTGCAGTTGGACAGTGT
+
CCCCCFFFFFCCGGGGGGGGGGHHHHHHHGHHHHHHHHGHHHHHHHHHHHHHHHGHGGGGHHHGGGGEFBFGHGGGHHHHDGBFGHG?EDEFGF/1?333BBCF/E/-----99-./0090;F0FFC-BD--9-9--;9/00/000.;00009:909.---./---0.B00000;...:./..---------;-.;-;./...-------.00000.9../0:00000;000900900;:0000000;000
@M03495:530:000000000-LYBTV:1:1101:14147:27642 2:N:0:TGACAGCT+CCTACGGG
ATATTTTGCCGTTGATAAACCAGCTAATCCTGAAAAAAAAATCAAAGCTAAAAACTACAATGCTAAGACCACGATGTGACTGCTATCAAAGTTAGATATATATGTAAATTATTCATCTGTCAAATCCTAGAATTATATCATACCTGCTCCAGCAATCACGACCTGTAATGGTTTAGTGGGTTGTTCACTGTTTCTGAAAAATGAAGATAGTTGTCCAGCTTCCAAAAAGTTTATTGTGTTTTCTAGTGGAG
+
BABBBFFFBFBBGGGGGGGGGGHHHHHHHHHHHHHHHGGGEHHFHHGFHHHEGFGFHEGHHHGFHGHHHGHHGGHGCGHHHF3FGGFHHFHFGHHHHHHHHHHHGHHHHHHHDGEHHHHHHHHHHHFHHHHHFHHHGHHHHHFFFFFFFGFGFHHHHGHGGGFGHHH1GGFFGGGFDGFHGGGGHHFHHHGHGHHHFFDGHHGHFHBHHHHHHHHHEGHFHH/CFG..;0CBFGGBFCFFFBFGFBFGFFE
@M03495:530:000000000-LYBTV:1:1101:18473:27643 2:N:0:TGACAGCT+CCTACGGG
ATATTTTGCCGTTGATAAACCAGAACCATCCAAAGCTCACATGCTGACAGATCGGAAGAGCGTCGTGTAGGGAAAGAGTGTCCCGTAGGGGGTAGAGCTCGGTGGGGGGCGGATCAATAAAAAAAAAAAAAATGTAAGCAAACATGGTTTGGGGGAAGTGTTCAAGAAAGGTTGTGAGGTCTAGCTTTGGACAGTAGGGATGTGTGAATGAGAGGGCGTCGTGAACACAGGAAGAGTGTTTGTAGGCGATA
+
BBCBCFFFFFCBEGGGGGGGGGHHHFGHHHHHHGHHHHHHHHHHHHHHHHHHGHGGGGHHHGGGGEFAFGHGHHHHHH5F@FGHGBEFEF1E//?334BBEE/<E///--;---;;000000;:>@-@=---.0000000/0..00/00....---..;0:000000//;.00/..00.//00000000:000.00:0.//.900.0009000;...-:---./;:0/....:...0000///0000:--;
@M03495:530:000000000-LYBTV:1:1101:13429:27655 2:N:0:TGACAGCT+CCTACGGG
ATATTTTGCCGTTGATAAACCAGGACTCAGGCTGGACCAAAGCTCACATGCTGACAGATCGGAAGAGCGTCGTGTAGGGAAAGAGTGTCCCGTAGGGTGTAGATCTCGGGGGGGGGCGGAGGATTAAAAAAAAAAAGAAGAGAGAATAATGAGGTGGGGGGAGGCCAGAGAGAATGAAATGAGTGCGCACAGGTATACGTGACGGGGTCGGTATGAGCGCTGAGGGCTAGGAGTACGTAGGTAGATGGAGC
+
CCCCCFFFFFCBGGGGGGGGGGHGHHHHHHHHHHGHHHHHHHHHHHHHHHHHHHHHHHHGHGGGGHHHGFGGEGGHFGFFFHHHFBF4BGGGEEGGGFF/33444B?CE//<--:--99---;/;0090:-@=;@>.../0./..00000000//:.---:--9...;../..00;0909000;00-----9.90090.0/...----.---..0000--.:.....9...0///0./0..0000000///
@M03495:530:000000000-LYBTV:1:1101:9215:27669 2:N:0:TGACAGCT+CCTACGGG
ATATTTTGCCGTTGATAAACCAGCTAATCCTGAAAAAAAAATCAAAGCTAAAAACTACAATGCTAAGACCACGATGTGACTGCTATCAAAGTTAGATATATATGTAAATTATTCATCTGTCAAATCCTAGAATTATATCATACCTGCTCCAGCAATCACGACCTGTAATGGTTTAGTGGGTTGTTCACTGTTTCTGAAAAATGAAGATAGTTGTCCAGCTTCCAAAAAGTTTATTGTGTTTTCTAGTGGAG
+
BAABBFFBFFBAFGAFGFGGGGHHHHGGHFHG5EGHFEGEEHHHHFDFHHGFEBEFH3EBGHFFHHHGH2GHGGHEFHFF@GBFFDFHGHFFHHGHGHHHHHHHGHHHHBGHFHHFHHHHHHHHGHGHFBGFHHHHFGFHHHHBDF0FGFHFEGHHHHHCDBDDHFHHGGDFG0<FFF0CAFCGHGFHHHHH0DDG0GHFF.BBGHCGFHHHFCCGFF:GGBF0:;.9AFBBFBFFBF/BFF0CFFFB.0;
@M03495:530:000000000-LYBTV:1:1101:11399:27670 2:N:0:TGACAGCT+CCTACGGG
ATATTTTGCCGTTGATAAACCAGGACTCAGGCTGGACCAAAGCTCACATGCTGACAGATCGGAAGAGCGTCGTGTAGGGAAAGAGTGTCCCGTAGGGTGTAGATGTCGGGGGTGGGCGTGGGATTAAAAAAAAACAAGGGAAAAGAAGAGGGAGATTATAAGCTAAGAACACGGACGATTCAACAAATGAAGCAGGATTCATGACGACAGGCGCATAAAGGATCGTGCTCGGTCTTGTGCTATCGCAAGAG
+
CCBCCFFFFFDAFGGGGGGGGGHGHHHFHHHFHHGHHHHHHHHHHHHHHHHHHFHHHHHHHGGGGHHHGGCEEGGHFGCFHHFGHBFBFDHGHEFEFBE/B?444?4?//<//////</---<1>11=11-<:::;./.....//../0....;./00000;0;00000///.-----..;00009.0000009/9.00000000..:--..-9-..000;/9/./.9.0.-...90000000/....-/9
@M03495:530:000000000-LYBTV:1:1101:14422:27693 2:N:0:TGACAGCT+CCTACGGG
ATATTTTGCCGTTGATAAACCAGGGACTCAGGCTGGACCAAAGCTCACATGCTGACAGATCGGAAGAGCGTCGTGTAGGGAAAGAGTGTCCCGTAGGGTGGAGATCTCGGGGGGGGCCGGAGCATTTAAAAAAAAAAAGATCACAGAAAGGCTCGGTTGCATAGTCAACGATACCAAAATCGTTGAGCTATGAGGAGACATAAATATGACCGAAGTGGACACGTTGCGGATGTGCTATAGGATAAGGGGGG
+
CCCCCFFFFFCCGGGGGGGGGGHGGCFHHHHHHHHGHHHHHHHHHHHHHHHHHH5GHHHHHHGGGGGHHGEGG@EGHHHGHHHHHHBGEFGHFHCEFFCF/?C33?D?CF/>D--:-9-----.900:BF:BB-9:-;.:000/0:0000..0.--..-.0000;0000.99.-000..0;..9/.0009;000/0.../000:;990000-9:-;00000......-----9000000000900009---
@M03495:530:000000000-LYBTV:1:1101:14693:27694 2:N:0:TGACAGCT+CCTACGGG
ATATTTTGCCGTTGATAAACCAGCTAATCCTGAAAAAAAAATCAAAGCTAAAAACTACAATGCTAAGACCACGATGTGACTGCTATCAAAGTTAGATATATATGTAAATTATTCATCTGTCAAATCCTAGAATTATATCATACCTGCTCCAGCAATCACGACCTGTAATGGTTTAGTGGGTTGTTCACTGTTTCTGAAAAATGAAGATAGTTGTCCAGCTTCCAAAAAGTTTATTGTGTTTTCTAGTGGAG
+
BBBBBFF5BFBAEGGGGGGGGGHHHHHHHHHHHGHHHGGGGHHEHGFBHEGFFHGHHHHGHHHHHGGHHHGHEEHEE4GHHHBGHFCGFDGHHGHHHHHHHHHHGHHHHHHHGHHHHFFHHHHGHHHHGHHHFHHHGHHFHH3CDGFBHHGHGHEHHFHDDDGDHHHGHHHGHF1<FGAF<CCDHHHHHHGGGHHHFGGHFGFH0GCGHHHFEGHBGHBFBGHHF;.;CF0CFFGGFFBBF9CFBB0CC0;
@M03495:530:000000000-LYBTV:1:1101:13978:27709 2:N:0:TGACAGCT+CCTACGGG
ATATTTGCCGTTGATAAACCAGTCAGGAGTCCAAAGCTCACATGCTGACAGATCGGAAGAGCGTCGTGTAGGGAAAGAGTGACCAGTAGGGTGTAGATAACGGGGGGCGGCGGGGCCTTAAAAAAAAGAAACGCCGCTTGCAGATAACGGCCGGCGGCTTGAGTGGACCACAACAAGACGCAGTCGTCACCGATCACCTTAGAGCACAGACATGACATGACTTCACCGACACTGTCGCACACACGAACTGC
+
ABAB@FFFFDAAFCGGG5F4GGFHGHHHGHHBHHHGFHGFFHHGBGGFHHHFGHHGGGGEFHCEGEAEB2DEF3FEGFGDB3B@3?B3FFEFF>B3@444B1E//>-----------.///9;9---:.;:/.99-9-...///////.;-9---------.///.//9.9...;;....---:/...../.9--.;./9//;///..9;..//;/9//;9//////.----////..--;9..--.-://
@M03495:530:000000000-LYBTV:1:1101:12983:27737 2:N:0:TGACAGCT+CCTACGGG
ATATTTTGCCGTTGATAAACCACCCTCCAAAGCTCACATGATGACAGATCGGAAGAGCGTCGTGTAGGGCAAGAGTGGCCCGCAGGGAAGAGTAGATAGCGGTGTCCGTAATTCAGCTATAAAATCCTAGAATTATATCATAACAGCTCCAGAAATCACGAACCGTAATGGGATATGCTGTTGCTCACTGTATCTGGACAATGCAGATAGTTGTGAATCTTCCAGACAGTATATTGTGTTCTATAGTGGAG
+
ABBBBFFBFFBBGGGGGFGGGG2FAGFE43AF2A3F3F533D5F3FHHH3AAEG?11FEA1A011BFB?2B1BFG5B11F1>>////10/00443B4B33/<<E/?4//0//2B?211?22?@F2<11@F@1FG1222>1@11F11F11?FG10111<<.E<---<<..DB.///0000;00;00=GF00;000;000.9.00/0;90090000.9090;;BBF90./;00;0;00;0.///////99./;
@M03495:530:000000000-LYBTV:1:1101:15861:27762 2:N:0:TGACAGCT+CCTACGGG
ATATTTTGCCGTTGATAAACCACCCTCCCTGTGGTCGTTATCTTGCTCCTTCTGTCGTCAACGAATTTACTAATTCCAAAGCTCACATGCTGACAGATCGGAAGAGCGTCGTGTAGGGAAAGAGTGTCCCGTAGGGGGTAGAGCTCGGTGGTGGGCCGGTTATTATAAAAAAACAGAAGAGTCACGATACGGACATGTACGTTGCACTGAAACACCATGAGAGTTCTACGCTCAGAACATGTTGATACATT
+
BABBBFFFFFBAFGGGGGGGGGGGGHHGGHHGHHGHGGGHHHHHHHHHHHHHHHHHGGGHGHGFGFHHHHGHHHHHHHGHGGHHHHHHHHHHFGHHHHHHGGGGHHHGGGGGGGHGHGBHHHHFGHBFGGFFCD/F/>/?/11<?1/->>....-..<-;..00;000:C:CD.9/////.0009....-...--////;.9/9./9///////.9;//////9/////.-...///.://////////;/
@M03495:530:000000000-LYBTV:1:1101:13630:27763 2:N:0:TGACAGCT+CCTACGGG
ATATTTTGCCGTTGATAAACCACCCTCCCTGTGGTCGTTATCTTGCTCCTTCTGTCGTCAACGAATTTACTAATTCCAAAGCTCACATGCTGACAGATCGGAAGAGCGTCGTGTAGGGAAAGAGTGTCCCGTAGGGTGGAGAACACGGGGGGGGCCGGTGTATTAAAAAAAAAAAACAAGCAAATATCCAATGGATATGTGACCACCACAAGATAGTACGACAATCTACAGACGAGAGCGTAGCGGCTAGT
+
ABABCFFFFFCCGGGGGGGGGGGGGHHGGHHHHHHHGGGHHHHHHEHHHHHHHHHHGGGHGHGGGHHHHHHHGHHHHHHHHGHHGHHHHGHHFHFGGHHHGGGGGHHGGGGGGFHFFGFHHHFF?F3?FGCGGGCF@F//?20100/</><--9------:0;F00000;CFA---..././/99000000:0000000:;;000....;..9009000...--00000000:--:.-.-..-9---;;.0
@M03495:530:000000000-LYBTV:1:1101:13756:27955 2:N:0:TGACAGCT+CCTACGGG
ATATTTTGCCGTTGATAAACCACCCTCCCTGTGGTCGTTATCTTGCTCCTTCTGTCGTCAACGAATTTACTAATTCCAAAGCTACATGCTGACAGATCGGAAGAGCGTCGTGTAGGGAAAGAGTGTCCCGTAGGGTGTAGATATCGGGGGGGGGCGGGGCATTAAAAAACAAAAGCGAGGAGATTGGTCAGGTATATGTGGTGTGAGTGTAAATATGAAGAGTAGATGGTAGTTCCTGCGGCGCAGGTACG
+
BBBBBFFFFFBBGCGGGGGGGGGGGHHGGHGHHHHHGGGHHHHHHHHFGHHHHHHHGGGHGHGGGHHGHHHHHHHHFHHHHGGHGHHHHHHHHGHHHHHGGGGHHHGGGGGGFGHHGGHHHHHBF3B3FDGCGDG@F/2@2>222<//>C-;>--@-;--9.//9/9/;.;..9/...---..///.://../////9;9/..9./;/////////////9./9;///////9//////--------;//.
@M03495:530:000000000-LYBTV:1:1101:12435:27967 2:N:0:TGACAGCT+CCTACGGG
ATATTTTGCCGTTGATAAACCACCCTCCCTGTGGTCGTTATCTTGCTCCTTCTGTCGTCAACGAATTTACTAATTCCAAAGCTCACATGCTGACAGATCGGAAGAGCGTCGTGTAGGGAAAGAGAGTCCCGTAGGGTGTAGAGATCTGCGGTGGGGGGGGAATTAGAAAAAAAAAAGGTAGATTAGGACAGTAGCTATGGCTGTACTTGATGTCTACGTGTAGATATCTCAGAGTGTATGTGGCGGACGGG
+
BBABAFFFFFBAFGGGGGGGGGGGFHHGGHHHHHHFFGGDHHHHFGHGFHHHHHHGGGGHGHGGGHHHHHHHHHHHHBGHHGHHHHGHHHHHGHHHHHHHDEGGHHFGGGGFGGGGGGHGEHFH2?B2BGFGCFCFFF/2@222>11?1/<//.-------.;//:/9/;9-9---..///////////..:////////.;..////:///;////;.././//9///////9/99//////.---9--;
@M03495:530:000000000-LYBTV:1:1101:17711:28013 2:N:0:TGACAGCT+CCTACGGG
ATATTTTGCCGTTGATAAACCACCCTCCCTGTGGTCGTTATCTTGCTCCTTCTGTCGTCAACGAATTTACTAATTCCAAAGCTCACATGCTGACAGATCGGAAGAGCGTCGTGTAGGGAAAGAGTGTCCCGTAGGGTGGAGATATCGGGGGGGGCCGGGTCATTAAAAAAAAAATACTACATATAGACAGAGACATCGCACTACATACATCATGGGTGGAAGCTGTGGCTAGATTGGCATAGTGGCTATCG
+
ACCBCFFFFFDAGGGGGGGGGGGGGHHGGHHHHHGHGGGHHHHHHEHHGHHHHHHHGGGHGHGGGHHHHHHHHHHHHHHHHGHGHHHHHHHHGHHHGHHHGFEFGHHGGGGEFGHGHFGHHHGHFGGHFGGG@FDFCF</<<2111?@/<@:-------.-.;///:9/--9-9:////////////////;:///::9.-9////////////9./.-./;.////9.:BA////.///////...//9.
@M03495:530:000000000-LYBTV:1:1101:19084:28033 2:N:0:TGACAGCT+CCTACGGG
ATATTTTGCCGTTGATAAACCAAAGCTCACATGCTGACAGATCGGAAGAGCGTCGTGTAGGGAAAGAGTGTCCCGTAGGGAGTTGATATGTGTGGGGGCTGGATACTTAGACAAAAAAACAGAGAGGGAAATGCGTCCAGCTACAAGATGCGCCAGTGGGCGACAGGTAGTGATAGTGATCCATCGCTACGTCATCGCGAATCAGATACCTAGCGTGTGCGTGGCTGTCTCTTGCGTTACGCTGACATGAT
+
AAAAAFFFDFDAEFGGGFGBFFHHCBDGHHEDFGHF1FGGFGECEGGCHHBE/EE/EAFFFGFGEGB>FG@DE@>FEECF0?/B1222B22@2BE//>/<//0>211221111000?<//?00<</C//0/111/<--.10111111000<-...-00/..::;;-.0;09;;009000900090.9..-..:..0/.---9-//9///;//;/-----/-;---99-///////-99-;----;-/9//9
@M03495:530:000000000-LYBTV:1:1101:14137:28045 2:N:0:TGACAGCT+CCTACGGG
ATATTTTGCCGTTGATAAACCAGCTAATCCTGAAAAAAAAATCAAAGCTAAAAACTACAATGCTAAGACCACGATGTGACTGCTATCAAAGTTAGATATATATGTAAATTATTCATCTGTCAAATCCTAGAATTATATCATACCTGCTCCAGCAATCACGACCTGTAATGGTTTAGTGGGTTGTTCACTGTTTCTGAAAAATGAAGATAGTTGTCCAGCTTCCAAAAAGTTTATTGTGTTTTCTAGTGGAG
+
ABAA@FFBFFDAFGGGGGGGGGHHHFFHHHHHHHHHHGGGGHCHFGF2GFHHGGGFF3GGDGHHHHGHFHHGGEHA1FHFHF?GHHBGHHFFGHHF4FFHGGHHFHHHHGHHHFFHHHFDGFFHHFGF?FGGBHFGFHGHHHDCHG0BDGFFGHFHGHHGGGGGHHHGFFH<GHHGGHAHDGGGEFHHHHGHHFHGDFDFFGHHHH0CCCC0C:C0GF/CG0/;0CGGF9CFGGGBFFCFFFFF0C0BF9A
@M03495:530:000000000-LYBTV:1:1101:17086:28050 2:N:0:TGACAGCT+CCTACGGG
ATATTTTGCCGTTGATAAACCATCCAAAGCTCACATGCTGACAGATCGGAAGAGCGTCGTGTAGGGAAAGAGTGTCCCGTAGGGTGTAGATTTCGGGGGTCGGCGGGTCATTAAAAAAAAAAAAAGGATGGTGGAGAGGTGGGTGAGGGCAGTTGGGGACAGAATCAGGTGAGTCGGGTTTAATATAACGACTGAACGCAGAGAAAGGCGACTAGTGGGCATCCAGATGATAGCGTTGAGATAGCATTATT
+
BCCCCFFFFFCDGGGGGGGGGGHHHHHHHHHHHHHHHHHHHHHHHHGGEEFGHHHGGGEEFFHHHGHHHHHHDG@FFHFGEEGG3F/@344444B>1>E//<//</-<-.0=000=<CGG-BD--../00.00...0..<9.-........./000--.-../000000000<<09--.9.000<0000..-..:00.9---.<000..-----000.../<//000<000000<..-.0.0<00000000
@M03495:530:000000000-LYBTV:1:1101:19115:28072 2:N:0:TGACAGCT+CCTACGGG
ATATTTTGCCGTTGATAAACCAGCTAATTCAAAAGCTCACATGCTGACAGATCGGAAGAGCGTCGTGTAGGGAAAGAGTGTCCCGTAGGGTGGTGAAATCGGGGGTGGGGGGCGAATCATAAAAACAAAAGAGGAGACAAGGGGTGTCTGAAATAGAAGGTGATACCAAGCAGGACCGAGCTGTGGGTGCCGAGGAAGGATGTGCAGCAACATGACTGTGTTGAAGAGACACTCGGGGCGGGGTAGTGTGG
+
BBBBBFFDFFBBGGFGGGGGGGHCFHGHBE5DFHHCHHHHHHHHEHHGHFF5GHGGGGFGBFEEE0EAGFEFG?FGEGDGFG43/1/1?13?/11334BB////<</////--;---.///9//;.99FA/............-;--//;/9//99;/9.////:/;//:EF/;...----.///99..9/-----....///9///9..:.//////////.////..;..//;.-----;--.;////.
@M03495:530:000000000-LYBTV:1:1101:16701:28072 2:N:0:TGACAGCT+CCTACGGG
ATATTTTGCCGTTGATAAACCACCCTCCCTGTGGTCGTTATGCCCTCCAAAGCTCACATGCTGACAGATCGGAAGAGCGTCGTGTAGGGAAAGAGTGTCCCGTAGGGTGTAGATCTCGGGGGTGGCCGGATCCTTAAAAAAAAAAAAAGAACAGTTAGTTTGCCTCACGTGTGAGAACTGTAGTTGTGCTGTAGAACGATATACGTTCGCATACGAGTCGTGCAGTATCTACCATCAGTCTACGTATACAG
+
ABCCCFFFFFCCGGGGGGGGGGGGGHHGGHHHHHHHGGGHHHGGHHGGHHHHHHHHHHHHHHHHHHHHHHHGGGGHHHGGGGFGBBFHGGGHHHHFGBFHHEGEEGGBF/3F444B40?<<C///00---.-/0=00000-A:ACF--9..//:0:00000000000..;./.0000000000:000.000000000:...-0::0::.-...;....;-9...;:0000000000000000;..000000
@M03495:530:000000000-LYBTV:1:1101:10940:28151 2:N:0:TGACAGCT+CCTACGGG
ATATTTTGCCGTTGATAAACCACCCTCCCTGTGGTCGTTATCTTGCTCCTTCTGTCGTCAACGAATTTACTAATTCCAAAGCTCACATGCTGACAGATCGGAAGAGCGTCGTGTAGGGAAAGAGTGTCCCGTAGGGTGTAGAGTTGGGTGGTGTCGGGGTAATTAAAAAGAAAAATCATGGGTTGTGTATGTAGGTGCTCTTTACATCTGCATATCTTAAGTGTATTAGTTAGTGTGCTGACTTATGTATT
+
ABBBBFFFFFBAGGGGGGGGGGGGGHHGGHHHFHHHGGGHHHHHHEFFHHHHHHHGGGGHGHGGGHHHGHHHHHHGGHHHHGHHHHEHHHHHHHHHGHHEFFGGHGHGGFGEG?FGHGHHHHHHFHBGF2C?@DDG2//2>22@@22</?@</<1.---<./0=D000<.<CF/../0000./:-..;;;0900;=CB0000000000090000900000000;0000;0;0;9////;//.//;;/9///
@M03495:530:000000000-LYBTV:1:1101:20301:28166 2:N:0:TGACAGCT+CCTACGGG
ATATTTTGCCGTTGATAAACCACCCTCCCTTGCCCTCCAAAGCTCACATGCTGACAGATCGGAAGAGCGTCGTGTAGGGAAAGAGTGTCCCGTAGGGTGTAGATCTCGGGGGGCGGCGGGTCATTTAAAAAAAAAAAGTAGGGGGGGTGGTGAGGGTCGGTGCACTGTGCTAGGTGAGGATGGCGTGCACCATCGCCGCAGCGCGTCTGGAGTGCTGGAGCGGTCTGAGGAGCGAGAGCGCAAGTATCTGT
+
BBCCCFFFFFCBGGGGGGGGGGGGGHHGGHHHHHHHHGHFDGGHFHFGHHHHHGHHHHHHHGGGGHHHFFGGEGGHGHGFGHHFHBFBFFGEGEGEGBF/?B444?DB?/EC--9--9----;0;000;9;:DFA--.0:00..------..0...9/-9-.-000/000000.:00.:0/0./-.-..0/.90...--;------;.;/0.0.0000..;:-.-;/00.09.----9.----:9000:0;
@M03495:530:000000000-LYBTV:1:1101:19759:28194 2:N:0:TGACAGCT+CCTACGGG
ATATTTTGCCGTTGATAAACCAGCTAATCCTGAAAAAAAAATCAAAGCTAAAAACTACAATGCTAAGACCACGATGTGACTGCTATCAAAGTTAGATATATATGTAAATTATTCATCTGTCAAATCCTAGAATTATATCATACCTGCTCCAGCAATCACGACCTGTAATGGTTTAGTGGGTTGTTCACTGTTTCTGAAAAATGAAGATAGTTGTCCAGCTTCCAAAAAGTTTATTGTGTTTTCTAGTGGAG
+
CCCCCFFFFFBAEEGGGGGGGGGHHHHFHHGHHHHGHGGFEHFGGFGFHFGHGGEHHHHHHHGHHHHDFGHHGGHFGHHGHH3GHHHHHHGHHHHFGHHHHHHHGHHHHHHHHHHHHHHHHHHGHHHFHHHHHHHHHGHHHHGHFGCGHFHHHFGGHFHGDFCGHGGHHHHHHHHHFHHE.FGGHHHFHHHGGFHHGDHHHHHGFGGHF;CFHGFHGHGFFGHFHF.ECBFFFFFGGEFGFFGGGG;0CCE
@M03495:530:000000000-LYBTV:1:1101:11356:28239 2:N:0:TGACAGCT+CCTACGGG
ATATTTTGCCGTTGATAAACCACCCTCCCTGTGGTCGTTATTCTTGCCCTCCAAAGCTCACATGCTGACAGATCGGAAGAGCGTCGTGTAGGGAAAGAGTGTCCCGTAGGGTGGAGGAATCGGGGGGGGGCGCATACTTAAAAAAAAAAGGTGGGCATGGTACGGAACGGGGATGCACTGTGCTGGATAGTTCATATTGAACTTATGAGATACACGGTGTGATGTGTGACCTAGATGTATTGGAAGGTCTG
+
BBABBFFFFFCBGGGGGGGGGGGGGHHGGGHHGHHHGGGHHHHHGFDCGHFGHHGHHGHHHGHFHHHHHGHHHHHGGEFFHEEEGFGFHBGHGGGHHHHBF4BFGEFEEDF3?/////BBBB////9----;--..///:/99/:-;-9..//99.//..///.9..-.:.--../////////:/.//;;/////////////////:9//;//;-99..////;:;///:////////9////:./9//
@M03495:530:000000000-LYBTV:1:1101:16674:28254 2:N:0:TGACAGCT+CCTACGGG
ATATTTTGCCGTTGATAAACCACCCTCCCTGTGGACGTTATCTTGCTCCTTCTGTCATCAACGAATTTACTAATTCCAAAGCTCACATGCTGACAGATCGGAAGAGCGTCGTGTAGGGAAAGAGTGTCCCGTAGGGTGGAGATCTGGGGGGGCGCGGGGTCGTGGAAAGAAAAAAGGAAAGGACACACACGGGAGCACGTCGCTGTACAATGCAGTTAGCAAAGGTGCATGTCGTCACACTCAGGCAAGGG
+
BBBBCFFFFFCCGGGGGGGGGGGGGHHGGHHGHHHHGGGHHHGHHGHHHGHHHHHHHHHHHHGGGHHHHHHHHHHHHHFHHHHHHHHGHHHHHHHHHHEHGFGGHHHGGGGEEFHGHGGHAGFH?G4FGHGCDGGGCF///22@222=//:-9;--9---.--...00.:.//.:..;//../././...---.:...-..--;;.0000;0009;0000000//000000;0.....00/9/09/.....
@M03495:530:000000000-LYBTV:1:1101:18133:28254 2:N:0:TGACAGCT+CCTACGGG
ATATTTTGCCGTTGATAAACCAGCTAATTCCAAAGCTCACATGCTGACAGATCGGAAGAGCGTCGTGTAGGGAAAGAGTGTCCCGTAGGGTGTAGATCTCGGTGGTCGCCGGATCATTAAAAAAAAAAATATATGAGAAGGTGAGGGGTTGGCGTGAATGTTTGTACGCAGAATAACGGATGATCACAATCTCGTACGACCAATAGACGTATATGAGAGGGAGTGTCGAACCAGCGATACAATGTTGTAAA
+
CCCCCFFFFFCCGGGGGGGGGGHHHHHHHHHHHHHHHHHHHHHHHHGHHHGHHHGGGGHHGGGGEEFAGGHGHHGHGHGHDGGHFCEEGGFE/3B44BB4EF/?A?3E//>////B33BB3FF@@CCA?0>111=1110/.000...-.---0;.;..00;00//00...--/0000.-..90000/000000.:..-..--.0:000.9.009:0000..9A..00.9..-...;-;.-0000000/000
@M03495:530:000000000-LYBTV:1:1101:12563:28386 2:N:0:TGACAGCT+CCTACGGG
ATATTTTGCCGTTGATAAACCAGCTAATCCTGAAAAAAAAATCAAAGCTAAAAACTACAATGCTAAGACCACGATGTGACTGCTATCAAAGTTAGATATATATGTAAATTATTCATCTGTCAAATCCTAGAATTATATCATACATGCTCCAGCAATCACGACCTGTTAATGGCTTAGTGGGTTGTTCACTGTTTCTGAAAAATGAAGATAGTTGTCTAGCTTCCATTAAGTTTATTGAGTTTTCTAGTGTA
+
A1>>1B3311>>FEC3FA11FG00BGHHF3GDAAFHCE/EAC1B1ADC1GHHAFA1BBFGFDFFH2GH10GF/EGF>1BF@F0BG@>22FHGHH2F22F2FGH2GGF2FG1FFHHHHH1>B2>1>1FHF1GHHH1BE2>>F>>1B211F1110FGGF1CACC@EBGHH1@110??FDGD0..<-><FDD<GF0GDGHH0<=.<D0;GCHF00<G:00<C0C00/<00<:BFG0CCFB00;0;99FB0;C;0
@M03495:530:000000000-LYBTV:1:1101:14049:28388 2:N:0:TGACAGCT+CCTACGGG
ATATTTGCCGTTGATAAACCAGCTAATCCTGAAAAAAAAATCAAAGCTAAAAACTACAATGCTAAGACCACGATGTGACTGCTATCAAAGTTAGATATATATGTAAATTATTCATCTGTCAAATCCTAGAATTATATCATACCTGCTCCAGCAATCACGACCTGTAATGGTTTAGTGGGTTGTTCACTGTTTCTGAAAAATGAAGATAGTTGTCCAGCTTCCAAAAAGTTTATTGTGTTTTCTAGTGGAGG
+
AAABBFFDFDABGGGGGGGGEGFFHHHHFGHHFFEAEEEEGHHFHECFF5E3GEGHHHHHHGHFHHHFGHHGGHFGFHHFGFGHHBGFHHFGHHHHHHHHHHHGHHHHHHHGHHHHHHHFHBGHHGGHHHHHH4FFHHHFHHBHHHHHHHHHGFHCGBCCDFGGGHFHHH?DHHFFFH.>FAEHHGGHHHHHFHHHDGGHFGGFGGHFHGGGHB;CC/C0G:000CA:B0BFGFFGFFGGBBCBBFF?FAD
@M03495:530:000000000-LYBTV:1:1101:18193:28435 2:N:0:TGACAGCT+CCTACGGG
ATATTTTGCCGTTGATAAACCAAAGCTCACATGTACAGATCGGAAGAGCGTCGTGTAGGGAAAGAGTGTCCCGTAGGGTGTAGTTCTCGGTGGTGGTCGGGAGATTAAATAAAAGAAGGAAGGGGATTATAGACAGTGTGTAAATCAGTTAAACTGAAGGAGTATGAAATAGAGTAAGGACCTTCTCACATGCGTTGGGCAAGCGTCTAATGCTCGGAGTATGAAGGGTGATGAAAGGAGTAAAAAGTCAC
+
A3AB?FFFFFDAGGGFGGGGGGHHFHFGFHFHFGHFHH5GFG2F222B2EAEAAEAFFDFBGGFFHGH5D5B>GF??FBF/3B444441?111>11?3>/////3344?4433B3?020020////?2@22222201??1011??1<1<1<1111111<10.>0<<11=000000000/<<./0C0000;000...:.-./9....:..00000;.-.;:/0900//9...////9/..../////.////
@M03495:530:000000000-LYBTV:1:1101:17429:28449 2:N:0:TGACAGCT+CCTACGGG
ATATTTTGCCGTTGATAAACCAGCTAATCCTGAAAAAAAAATCAAAGCTAAAAACTACAATGCTAAGACCACGATGTGACTGCTATCAAAGTTAGATATATATGTAAATTATTCATCTGTCAAATCCTAGAATTATATCATACCTGCTCCAGCAATCACGACCTGTAATGGTTTAGTGGGTTGTTCACTGTTTCTGAAAAATGAAGATAGTTGTCCAGCTTCCAAAAAGTTTATTGTGTTTTCTAGTGGAG
+
>AAAAFFDFFBBGGGGGCGGGGHEHHHHHHHHHHHFHGGGGHFGHHHFGFGHHGGHHHHHHHHHHHHHHFHHGGHGGHHFHFFHHHBHHHHFHHHHHHHHHHHHHHHHHFHHHHHHHHHHHGHHHHGHHGHFFHHHHHHHHHH2FGHHFGCGBCGHHFHGGGGGHFHFHHHGHGHHGGHFGFFGHGHFHHFHFHHHGHHHHHGGDHHHHHHHGFCCFHBGHHHGCGHEEBFGGGGGGFBGEGGGGB9CF0A
@M03495:530:000000000-LYBTV:1:1101:13012:28450 2:N:0:TGACAGCT+CCTACGGG
ATATTTTGCCGTTGATAAACCAGGACTCAGGCTGGACCAAAGCTCACATGCTGACAGATCGGAAGAGCGTCGTGTAGGGAAAGAGTGTCCCGTAGGGTGTAGATCTCGGAGGGGGGGGGGTCATTTAAAAAAAATAAAATCTGAAGATCGTAGGGGGGGGAAAAACAGTGACGAAGCAGGTAGGTGATTCTGGCGCGACTATATCAGTGGACTCATGTTTGTTTGTAGTAACCGTGTCACGTATATGCAAA
+
AB@ABFFFFFCBGEGGGGGGGGHGHHHHGHBFGHGHHHHHGHCHHHHHHHHHHFHHHHHHHGGGEFGHGEGE>EGFFFFBCFHHHGF4BFHGHCGFA3F>3B444BB?F////</------.;////://:B>;.//////////////./.;...-----../...////:..-.-//.9//.//////////-.;--;-//////////://///////:/;/////////-..:///../9////99/
@M03495:530:000000000-LYBTV:1:1101:14473:28479 2:N:0:TGACAGCT+CCTACGGG
ATATTTTGCCGTTGATAAACCACCCTCCCTGTGGTCGTTATCTTGCTCCTTCTGTCGTCAACGAATTTACTAATTCCAAAGCTCACATGCTGACAGATCGGAAGAGCGTCGTGTAGGGAAAGAGTGTCCCGTAGGGTGTAGGGCTCGGCGGGCGCGGCGGCATTATAAAAAAAAGTTAGGTTAAGATGAAGGGTACGATCGTGCACGAATCTAGAGACGTGCTAGGTTGTAGTGATGTACGGTCTGTTCTA
+
BCBBAFFFFFCAGGGGGGGGGGGGGHHGGHHHHHHHGGGEDHFGHFHHFFHHHHHHGGGHGHFFGHHHHFHHHHHHGHHHH2FHFGFHHHHHGHHHFHFHG?FGHHHGGGGEG/FGHGHHHHGH3DBBD2CGCCDG@C/>22/<0?///><--:---------;009::0B=9-.000:9000000000;00.:/0.9.A-/...0.....0090B0/.....00.00/.009/000000.:/../090:0
@M03495:530:000000000-LYBTV:1:1101:13251:28489 2:N:0:TGACAGCT+CCTACGGG
ATATTTTGCCGTTGATAAACCAGCTAATCCTGAAAAAAAAATCAAAGCTAAAAACTACAATGCTAAGACCACGATGTGACTGCTATCAAAGTTAGATATATATGTAAATTATTCATCTGTCAAATCCTAGAATTATATCATACCTGCTCCAGCAATCACGACCTGTAATGGTTTAGTGGGTTGTTCACTGTTTCTGAAAAATGAAGATAGTTGTCCAGCTTCCAAAAAGTTTATTGTGTTTTCTAGTGGAG
+
AABBBFFFDF@AGGGFGGGGGGGHHHHBFHFHHGHHHGGGGHBFHFGEHHFHHHGHGGHHHHHBHHHHFEHHGGEE1GHEGFFHGEBGHHGGFHFHHFHHHHHGHHHHHBGHEHGHHHFFGHHGHHB4GGDHHFGFG4FGHHD2DGFBGHFGBGHHCFHGG/C?GFEHHHHHHHFG=1G.CFGFHHHHHHHH0GHHHGHHHHHFGFC0CHHHHHFFFHGGECC:C0CEF;C00CFFFFFGGGGFFFB9.9:
@M03495:530:000000000-LYBTV:1:1101:12089:28506 2:N:0:TGACAGCT+CCTACGGG
ATATTTTGCCGTTGATAAACCAAAGCTCACATGCTGACAGATCGGAAGAGCGTCGTGTAGGGAAAGAGTGTCCCGTAGGGTGTAGATCTCGGTGGTCGGCGTATCATTAAAAAAAAAAATAACATTGGGAGTAATGATGAGTGATCGTCTACATTATTAGCGAAGTTGATAAGGAAATAATATGTGGAGCGACGGAGTGGAGCATTGGACTTTGCTAGTGTTGGGTACGGAGATAGAGTGAAAGCAAGATG
+
BBBBBFFFFFBBGCGGGGGCGGHHFGHHHGFHHHHHGHHHHHGHCEFBBGBEEEFEECFGFGFFHHGF@B@DFHGHGGGGBE>F3444@4?F1?E?B>//<<//044?4B3?D//@@?/0111111=1.<.<0<110000000=00./...000000000:----.:000;0000//00;00090000./-----.;.99/99.///9//////////;;//..9A//...9-/////;////////../;
@M03495:530:000000000-LYBTV:1:1101:13822:28511 2:N:0:TGACAGCT+CCTACGGG
ATATTTTGCCGTTGATAAACCAGCTAATCCTGAAAAAAAAATCAAAGCTAAAAACTACAATGCTAAGACCACGATGTGACTGCTATCAAAGTTAGATATATATGTAAATTATTCATCTGTCAAATCCTAGAATTATATCATACCTGCTCCAGCAATCACGACCTGTAATGGTTTAGTGGGTTGTTCACTGTTTCTGAAAAATGAAGATAGTTGTCCAGCTTCCAAAAAGTTTATTGTGTTTTCTAGTGGAG
+
BBBBBFFFFFBAGGGGGGGGGGHHHHHGHHHHHGHHHGFGGHHFHHFHHGGHHFGFHHHGHHHHHHHHFHHHGGHEG@DGDG3FGHGHHHHHHHHHHHHHHHHHDHFHHHHHDHHHHHHFHHHHHHHHHFHHHHHHHGHEGHGCFGACDGHHFGHGGGHGDDGGHHHGFHFFGGFD<G0CCGGGHGGHHHHHFHHHGFGHGFFF00CGFHGBCG0;CH/0CCBBGB.CC9CFFGFGGGFGFGGFGFBF.9A
@M03495:530:000000000-LYBTV:1:1101:17200:28528 2:N:0:TGACAGCT+CCTACGGG
ATATTTTGCCGTTGATAAACCACCCTCCCTGTGTCGTTATCTTGCTCCTTCTGTCGTCAACGAATTTACTAATTCCAAAGCTCACATGCTGACAGATCGGAAGAGCGTCGTGTAGGGAAAGAGTGTCCCGTAGGGGGGCGGTATCGGGGGGGGGCGGGGCATTAATAAAAAGAAGATCAGAACTGAGCATAGGAGGAAGTGGAGATTATGGTAAGCGCAAGGAGAGTTAAAGTTACATACGATGATTATGT
+
CCBCBFFFFFBBGGGGGGGGGGGGGHHGGGHHHHHGFGHHHHHHHHHHHHHHHHHGGGHGHGGGHHHHHHHGHHHHHHHHHGHHHHHHHHHHHFHHHHGGGGGGGFGGGGGFFCGHGFHHHGHDFDDGHGC/EFF//-----.;0::-9C-;-9->-----:B0000;09B.9./0000000/000000:0000/9.;:0000.9/00000000:0-----....;000;000:000000....;000000
@M03495:530:000000000-LYBTV:1:1101:18803:28586 2:N:0:TGACAGCT+CCTACGGG
ATATTTTGCCGTTGATAAACCAGGACTCAGGCTGGACCAAAGCTCACATGCTGACAGATCGGAAGAGCGTCGTGTAGGGAAAGAGTGGCCCGTAGGGTGTAGGTCTCGGGGGGCGGCGGGTCATTAAAAAAAAAAAAAGGCGACAGTGGAGATGGGGGGGGTGCGTATGTCAGCGCACGACGGCAATGAGGGTATAATGTTGGATGGTGCGCGAGGCGGGTGTTCGGCGAGATAATAAGGTGTGTGACTGT
+
CCCCCFFFFFCBGGGGGGGGGGHGGHHHHHHHHHGGHHHHHHFHHHHHHHHHHHHFHHHHHGGGGGHHGFGE>E?BGHGHHHHHHDG1?FGGEEDGGFF/3?334443?//B--------:-;::90:00@-C-----..:99---00/090:00..------.-.../00000.---:9------90:0/;./9000;009.0;0.:00-;-----:---9-.09------.0000:00000...00000
@M03495:530:000000000-LYBTV:1:1101:16668:28655 2:N:0:TGACAGCT+CCTACGGG
ATATTTTGCCGTTGATAAACCAGCTAATCCTGAAAAAAAAATCAAAGCTAAAAACTACAATGCTAAGACCACGATGTGAATGCTATCAAAGTTAGATATATATGTAAATTATTCATCTGTCAAATCCTAGAATTATATCATACCTGCTCCAGCAATCACGACCAAGCGCATCGAGGAAGGCATCAAGGAGCTGGGCTGTAATGGTTTAGTGGGTTGTTCACTGTTTCTGAAAAATGAAGATAGTTGTCCAG
+
AABBBFFFFFBBGEEGGGGGGGHHHHHHHHHHHHHFHGGGFHGHHHFHGFGFGFGHGGFHHHGHHHHHHGHHGGHEHHHHHGHHHHHHHHHHGHHHHHHHGHHHHGHHHGHGGHHHHHHHHHHHHHHHHHHHHHHHHHHHGHBFHHHHHEHHEGFHHFHGDGCGHHAEFFDGGHGGCCGGHHFHHHFGHHHHGHGGHDGHCGFFCGHFG0;FGEEGD.0CFFFF0FFGG0CB09AFCBB;00FBBFFFFFB
@M03495:530:000000000-LYBTV:1:1101:16385:28838 2:N:0:TGACAGCT+CCTACGGG
ATATTTTGCCGTTGATAAACCAGGACTCAGGCTGGACCAAAGCTCACATGCTGACAGATCGGAAGAGCGTCGTGTAGGGAAAGAGTGTCCCGTAGGGTGGAGATCACGGTGGTGGGCGGAGCATTAAAAAAAAAAAAAGAGGAGGGTGTTGAGAGTGTGGTATGATTGACGATAGAGAAGTGCAGACGACGGAATAGCTGTGTATACTACGACGTGTGCACTGATGTGAGCTATTAGATTAGCATACACAG
+
CBCCBFFFFFDAGGGGGGGGGGHGHHHHHHHHHFGGEHFHGGGFHHGFHHGHHGHFHFGFHGGFGHHHGGEE>EBEGHG3FGHHFBGBF4BEF?EFG?F//F33333??/??/////</////1?11111---<<:--:./....-..9;.0/.9;000./00///////...../://://////.-----...////////://////...--././///9/;/////////////://///://///.
@M03495:530:000000000-LYBTV:1:1101:17299:28904 2:N:0:TGACAGCT+CCTACGGG
ATATTTTGCCGTTGATAAACCAGCCTCCCTGTGGTCGTTATCTTGCTCCTTCTGTCGTCAACGAAACAATTCCAAAGCTCACATGCTGACAGATCGGAAGAGCGTCGTGTAGGGAAAGAGTGTCCCGTAGGGTGGAGATCTAGGGGGGGGCCGGGGAATTTACAAAAAAACAGGAGGAAAAGCCTGTAGAACTAGGATCTTGCGTCGACAGTCACCCACAGATCGATGTTGGTGCACGGCTGTGTGTAGAC
+
BCABCFFFFFCBGGGGGGGGGGHHGHHHGHHHHHHHGGGHHHHHHHHHFHHHHHHHGGGHGHGGGGGHHHHHHHHHHHHHHHEHHGHHHHHHGHHHGGGGHHHGGGGGGFGFGGGHHHHHBFBBFHGHF?FF2?//=2222111/C?-----9----./00009;BA.>-9./.....////..0.90:000900:00/:000-.9---;-00000.....0:0..;0900...;00:--:-./0..000:
@M03495:530:000000000-LYBTV:1:1101:15546:28930 2:N:0:TGACAGCT+CCTACGGG
ATATTTTGCCGTTGATAAACCAGCTAATCCTGAAAAAAAAATCAAAGCTAAAAACTACAATGCTAAGACCACGATGTGACTGCTATCAAAGTTAGATATATATGTAAATTATTCATCTGTCAAATCCTAGAATTATATCATACCTGCTCCAGCAATCACGACCTGTAATGGTTTAGTGGGTTGTTCACTGTTTCTGAAAAATGAAGATAGTTGTCCAGCTTCCAAAAAGTTTATTGTGTTTTCTAGTGGCG
+
BBBBBFFFFFBBGGGGGGGGGGHGHGHHHHHHGHHHFGGGGHCFHFE2GFGDFFEHHHGHHHHHHHHHGHHHGGHGHHHFFFCHHHHHHHHHHHHFHGHHHHHHHHHHHHHHHFHHHHHHHHHHHHFHHHHGHHHHHHHFFHDFFHFGFHGHEHFHBGHGGFGGFFGFGG1?FG<FDHEEAFCDGHGGHHFHHHHHGFHF<CHF00;CFHGHHG00CB:;GBB:CC.;A9CBFGGGGGFFGGGGFGGGE.:
@M03495:530:000000000-LYBTV:1:1101:18186:28956 2:N:0:TGACAGCT+CCTACGGG
ATATTTTGCCGTTGATAAACCAGCTAATAGTGCAACAAAAATCAAAGCTAAAAAATACAATGCTAAGACCAAGATGTGACTGCTATCAAAGTTAGATATATATGTAAATTATTCATCTGTCAAATCCTAGATTTATATCATACCTGTTCCAGCAATCACGACCTGTACTGGTTTAGTGGGTTGTTCACTGTTTATGAAAACTGAAGATAGTTGTCCAGCTTCCAAAAAGTTTCTTGTGTTTTCTAGTGGAG
+
1AAA1DF31B>>1E13F3AA1F0A11DD33D33DF1000BF0CGBEBFBAE1EDEGH1G1FG1FG2BG10A/B01F2B222F011D0B@FE@2221B2B@B2BGGGFEFGBD2BGG22122BBGF11BB1>2B>12>EFFFHF01B112>>BGF<<<B<A/</<<BB2@@C11<<F1>@G/FCC<1<GFHG111><1<FGB1<11>1=1F=0D<=0=/<CDDG0D=..CCF00;CF:0::GFG0C0;CFBE
@M03495:530:000000000-LYBTV:1:1101:14804:29219 2:N:0:TGACAGCT+CCTACGGG
ATATTTTGCCGTTGATAAACCAGGACTCAGGCTGGACCAAAGCTCACATGCTGACAGATCGGAAGAGCGTCGTGTAGGGAAAGAGTGTCCCGTAGGGTGTAGATGTCGGGGGTGGGCGGAGCATTAAAAAAAAAAAGGGAGGGGAGCATGGAGGTGAGGGAGAGCCTGACAGCGCGAAGCCTCCACAGCTGTGTTATCAGTGTCCAATAACTCACGATGGCGTGTATGAGTAGAGGACAGTGCGTGCACAC
+
BBBBBFF5DFDAEEGGGGGGGGHGHHHHHHHHHHGHHHHHHHHHHHGHHHFHHHHGHGFHHGGGGFHGGGEF>EGGHGGFFEAFHBG@FGHFGGDEF3?/33444B4/</<<//<///----<0000=00-:;---.....---.-..//./9.../.;9...9../..;//9-------./..../..//////;////;////9/////////......-.-..///9;////...../9/-....;/.
@M03495:530:000000000-LYBTV:1:1102:17339:1530 2:N:0:TGACAGCT+CCTACGGG
ATATTTTGCCGTTGATAAACCAGCTAATCCTGAAAAAAAAATCAAAGTTAAAAACTACAATGCTAAGACCACGATGTGACTGCTATCAAAGTTAGATATATATGTAAATTATTCATCTGTCAAATCCTAGAATTATATCATACCTGCTCCAGCAATCACGACCTGTAATGGTTTAGTGGGTTGTTCACTGTTTCTGAAAAATGAAGATAGTTGTCCAGCTTCCAAAAAGTTTATTGTGTTTTCTAGTGGAG
+
>3>ABFFFFFBAEGAFGGGGFEHDEGFFGGGHFBFEFECCCG33FFF5DA5A5F?FF3ADGHHFBEGFG2?GE0GEGGFDF@3FFGCGHHFFHGGHHHHHHHHHGFGGHBGHHHHHHGHBFGHGGFGHHHHHGHHFGGGFGFGCDGACD?GG2FGHF<GD?/AEH?G1DGHHDFFF1GCCCFGDAFFFHHHHGFHGFDDD.CG0GD0GHCGHGC0<G/C00CC00;.EA9CBFB00FF9CBFFFEFGG?9A
@M03495:530:000000000-LYBTV:1:1102:17193:1599 2:N:0:TGACAGCT+CCTACGGG
ATATTTTGCCGTTGATAAACCAGCTAATCCTGAAAAAAAAATCAAAGCTAAAAACTACAATGCTAAGACCACGATGTGACTGCTCTCAAAGTTAGATATATATGTAAATTATTCATCTGTCAAATCCTAGAATTATATCATACCTGCTCCAGCAATCACGACCTGTAATGGTTTAGTGGGTTGTTCACTGTTTCTGAAAAATGAAGATAGTTGTCCAGCTTCCAAAAAGTTTATTGTGTTTTCTAGTGGAG
+
ABBBBFFBDFDAGGGGFGGGGGFCHHHFHFGFE335AEEEGHH33BEGGHHHBD1BF3BAGEFHEEGFH2FGEGCF1FFHHH3F3B@GGBGGGEHHGHHHFHFHFGFHHGFGFHHHHFHGFB44FHHHEHFHHHHGF433BG3FFG0BDFCG2FGHGCGG<@<EF1?<D1F1GCBGFDHHGGGDGHGHGHFHFDFF0DGHHAH0<C;0:CCHHHF00;/:<0/000.;9;FCBFFGGFBFFGFBFFFGFBG
@M03495:530:000000000-LYBTV:1:1102:16730:1625 2:N:0:TGACAGCT+CCTACGGG
ATATTTTGCCGTTGATAAACCAGCTAATCCTGAAAAAAAAATCAAAGCTAAAAACTACAATGCTAAGACCACGATGTGACTGCTATCAAAGTTAGATATATATGTAAATTATTCATCTGTCAAATCCTAGAATTATATCATACCTGCTCCAGCAATCACGACCTGTAATGGTTTAGTGGGTTGTTCACTGTTTCTGAAAAATGAAGATAGTTGTCCAGCTTCCAAAAAGTTTATTGTGTTTTCTAGTGGAG
+
BAABBFFFFF@BGGGGGFGGGGHGHHHFHHFHHHFGGEFGGHGFHG5BFBGBBGGGHFGHBGHHGFHGFGHHGEHF1BGFGFFEG4EGGHFHHFFHHHGHHHHHGHHHHEHHGHHHHGHHFHG4GHEHHHGHGHHHGHHGHHHFGHHGHHH2BGHGGHHGDGCGHFFHHGHHFGFHBHEFEF@CCGFGGFGHDDHHGFHHHGGHGHHGHHHHHHGFFFGFGCFG00:9CBFFFBBFGFFBBFFFFG;BF0.
@M03495:530:000000000-LYBTV:1:1102:17133:1713 2:N:0:TGACAGCT+CCTACGGG
ATATTTTGCCGTTGATAAACCAAAGCTCACATGCTGACAGATCGGAAGAGCGTCGTGTAGGGAAAGAGTGTCCCGTAGGGTGTAGGTCTCGGGGGTGGGGGGATGATTAAAAAAAAAAAAAAAGTTGGAACGTATGGTGGGCATCTTATAACTAGACAAAGTTACCACACTTGATAAGACACAATATTGAATCTCGACCGTTGTGGTCGATATCGAGTTGTAGAGGCTGAGTGGTACGGACTGTACAGCGT
+
CCBCCFFFFFCAGGGGGGGGGGHGHHHHHHHHHHHHFHHHHHHGGGGGGHGFGGGGGGHHHGHGHHGHBGD@GHEGCGEG3F/3B33444BFE/E/////<--=.;0;0000;@B--------.000:000...0//;:9-.///00;:0;00::0;0://0000000../000000000///.;0000000000:0-;-:..:../0--.9-0...0.000000/.....00.000...--.000000;.
@M03495:530:000000000-LYBTV:1:1102:14614:1875 2:N:0:TGACAGCT+CCTACGGG
ATATTTTGCCGTTGATAAACCAGGGACTCAGGCGGACCAAAGCTCACATGCTGACAGATCGGAAGAGCGTCGTGTAGGGAAAGAGAGGCCCGTAGGGGGTATAGATGGGGGGACGAGCGAGAAAGATTAAACATGGACGTAATGGTCAAGAAGCTGTTACCAGGACGAGTAAGGGAGAACCATATGTCTGCGCACCGAGGAGCACGGCACGGTCTAGACCACCTGTCCCTTCTTGCTCGACGCTCGGACGG
+
A1>AAFFFFF@1E1EGGFGBC0A0ACFFGH10EFEE//A/AGHBHHFFHBGHGFFHFFHHHA>FE0B0E//>>E>01B/F0GHH00///>/<E//</////1?22@21?/<;-----------9///////////-//----9//9;9/////9/;/99////--------///9---9/--/99//////-;------------;9-----;-9/////----/////9/-9;B///-;----:------
@M03495:530:000000000-LYBTV:1:1102:15170:1941 2:N:0:TGACAGCT+CCTACGGG
ATATTTTGCCGTTGATAAACCAGCTAATCCTGAAAAAAAAATCAAAGCTAAAAACTACAATGCTAAGACCACGATGTGACTGCTATCAAAGTTAGATATATATGTAAATTATTCATCTGTCAAATCCTAGAATTATATCATACCTGCTCCAGCAATAACGACCTGTAATGGTTTAGTGGGTTGTTCACTGTTTCTGAAAAATGAAGATAGTTGTCCAGCTTCCAAAAAGTTTATTGTGTTTTCTAGTGGAG
+
AABBBFFFBDDAE2C5FFGFGGADHDHBGBHHGC3AGA22AF3AGGF2GBGGGHGFFGAFFHHGDGFH32FFFCFF14G44F3BGH3FGHEEGHDGHGHHGFGGGFGFHHGFDGHHBB4FHBFDGFHGHBGHHHGHFGGDGGD0BG01B111F0GH1<@EFC/AGHG1GGEF1GHF=F0CDFCCHHGHHHHHHGGHBBGFGHF0GG:GHHH0;CG0CG/GF0/000:9A9B;CBFGFFG/FFB09F;C.9E
@M03495:530:000000000-LYBTV:1:1102:16132:1958 2:N:0:TGAAAGCT+CCTACGGG
ATATTTTGCCGTTGATAAACCAGGGACTCAGGCTGGACCAAAGCTCACATGCTGACAGATCGCAAGAGCGACGTGGAGGCAAAGAGCGACGCGAGAGGTGTAGGTTAATGAGTCCGGGGTCAAATCGTAAAAATATATGATACATGCCCCAGCAATCAAGACCTGTGATGTGTTAGAGGTTTGCTCACTGTTTCATAGAGATGCAGGAAACTGTCCAGCTTCCAAAAAGGTAATGGTGTTCTCTAGTAGAG
+
BBBB@FFFFFBBFGGGGGCGGGHAEFAGHFEG322EA22BG23B333BBA335552BBF53B1AEEF1F00EE>11?B111?1BF22/////////>/B/BF22333222222@2///>>/?11?1..>0.>1<11<>11=GB=00<0/...<</000000//0:<0:;C00;/;000///0.0;;09B;0;09000000900000..///00/;/9:///;////....9//9////../9//9B9//9;
@M03495:530:000000000-LYBTV:1:1102:13364:2006 2:N:0:TGACAGCT+CCTACGGG
ATATTTTGCCGTTGATAAACCACCCTCCCTGTGGTCGTTATCTTGCTCCTTCTGTCGTCAAAGCTCACATGCTGACAGATCGGAAGAGCGTCGTGTAGGGAAAGAGAGTCCCGTAGGGTGTACGGGACGGGGGGCGCGTGGGTCTGCAGGAAGCAAAACTTTTCGTGGTCAACGCACGCGTCCATGGAAAGCACATATGAGTCGGCACAGAAGAACCTGCTCTGTACCCTCCCCGATAGTTATTCAGAGTT
+
AA@AAF33FFD1EAGGFGGGBCF0AGH0FFGAFFG1AE//FGFHBAGG1FEGDFGGGF/A/AF0FGBFBEGHHHDEG@0FHEC>FEAGFCEFGEE?GHHACFHA000?1>11>///?FB/BF2////<///<--9;---999--9////-;---///--/////---9-;///-------9-9-///9/:-9B-9/99////9-------9//9/-----///9////9/9--9---;-/:///;//////
@M03495:530:000000000-LYBTV:1:1102:19811:2070 2:N:0:TGACAGCT+CCTACGGG
ATATTTTGCCGTTGATAAACCAGGACTCAGGCTGGACCAAAGCTCACATGCTGACAGATCGGAAGAGCGTCGTGTAGGGAAAGAGTGTCCCGTAGGGTGGAGGACGTGGTGGGGGGGGCGATATTAATAAAAAAAAAGGGTTTGTGTTTCAGTGATCCCTCAGACTTAGAGAGGCGTGCTACCAGTGATCGTGACGGTTGTATGATACACAGGTCACGTATAACTCACTCCACCTAGTGCTCAAATGCACC
+
BBBBBFFBFFBAFCGBF5GGGFEFCGFHHHFHHHGFGFHHHHGHHHHHHHFFHGHHHFDFGGEGGFHGCAEE>EFFD3E3BGG3FBB4BBB>?>E?CB//?F/////??/F?///-------.9//9//////--@-.........9/.///;//9//9/../9/;////9/...-.-..;/.//;B9//.../9.-..-9;/////////.;/:9/;..///////99/99..;/9///9/////99///
@M03495:530:000000000-LYBTV:1:1102:19128:2121 2:N:0:TGACAGCT+CCTACGGG
ATATTTTGCCGTTGATAAACCAGCTGATCCTGAAAAAAAAATCAAAGCTAAAAACTACAATGCTAAGACCACGATGTGACTGCTATCAAAGTTAGATATATATGTAAATTATTCATCTGTCAAATCCTAGAATTATATCATACCTGCTCCAGCAATCACGACCTGTAATGGTTTAGTGGGTTGTTCACTGTTTCTGAAAAATGAAGATAGTTGTCCAGCTTCCAAAAAGTTTATTGTGTTTTCTAGTGGAG
+
AA@ABFFFFFBBGGCGFGGGGFGHHCFHHFHHHFF5AEEEGHFHFBGFHGHHBFECECGHHHHHHHHHHHHHGCG1FHFHHHGHFFEF4FHHEFGFHGHHGHGHHHHHHEHHHHHHHFFHHHHHHHGHHHBFGHHHFBGHGGHHEH0FGHHHFHHFF2GD/CCGGFFDFHHDGHHHHHHGDE@AEHDDGGGGBGGHH<GGACGD0;:C0CGHHHHCGCGGBH/GHHGAAFGGGGFGGGCFFFFFGFFFGFF
@M03495:530:000000000-LYBTV:1:1102:15686:2156 2:N:0:TGACAGCT+CCTACGGG
ATATTTTGCCGTTGATAAACCAGCTAATCCTGAAAAAAAAATCAAAGCTAAAAACTACAATGCTAAGACCACGATGTGACTGCTATCAAAGTTAGATATATATGTAAATTATTCATCTGTCAAATCCTAGAATTATATCATACCTGCTCCAGCAATCACGACCTGTAATGGTTTAGTGGGTTGTTCACTGTTTCTGAAAAATGAAGATAGTTGTCCAGCTTCCAAAAAGTTTATTGTGTTTTCTAGTGGAG
+
BBBBBFFFFFBAEGGGGGGGGGHHHHHHHHHHHHHHGGGCCHFGHHHGHEDFD3EGHFHHGHGHHGHHHHFHFGHGHGHGFHFHHHHHFHHFGHFHHHHHGHHHHHHHHHHHHHHHHHHFHHEHFEFHHHHHHHHHHHHHHHD2GHFGGHHFHFHHH2FDDCCDFGFHFGFHHHHH1FHHEGFDHH1DGHHDGFFHHHBGGF00DGCGHHHFHGCGFHHHHEBGFB.C.9CBFGGGGGCFFGGGFGFGF9E
@M03495:530:000000000-LYBTV:1:1102:12461:2263 2:N:0:TGACAGCT+CCTACGGG
ATATTTTGCCGTTGATAAACCAGCTAATCCTGAAAAAAAAATCAAAGCTAAAAACTACAATGCTAAGACCACGATGTGACTGCTATCAAAGTTAGATATATATGTAAATTATTCATCTGTCAAATCCTAGAATTATATCATACCTGCTCCAGCAATCACGACCTGTAATGGTTTAGTGGGTTGTTCACTGTTTCTGAAAAATGAAGATAGTTGTCCAGCTTCCAAAAAGTTTATTGTGTTTTCTAGTGGAG
+
BBBBBFFFDFDBGGGGGGFFGGGHHHHHHFHHGFHHCFGGGHFGGD5EGHEBGGGGGGGHHHHFHHHHFCGHECHABEFGHG3EGFGHGHHGHHHHHHFGHHHFGHHFFHHGFFFHHHHHHHFHHEHHHHHHHHHHFFFFHHFHHHFHFGHHHHGHHFHGDCGDGGFGHHHGEHFFFGHEECC<GHHHHHHFH0GFGDDFGHHHHHHHCGGHHHF00:GBBFFF0;.9CBFGGGGGGF;CFGFGB0;CA09
@M03495:530:000000000-LYBTV:1:1102:13155:2303 2:N:0:TGACAGCT+CCTACGGG
ATATTTTGCCGTTGATAAACCAGGACTCAGGCTGGACCAAAGCTCACATGCTGACAGATCGGAAGAGCGTCGTGTAGGGAAAGAGTGTCCCGTAGGGTGTAGATATCGGCGGTGGGCGGGTTCTTAAAAAAAAAAACCATGTAAAAGACGGTAAAGTCCATGTCAGTGATTATGATGCGCGGACCACCGTGAACACGTAGCACAGAAAGGCACGACAGACAGCGTGTTCTGTAGGTACGACAGAGCATACT
+
BBBBBFFFFFBBGGFGGFGGGGHGHEGHHHHHHHGHHHHHCHHHHHBHHHHHHGFFHFHHHGGGGHHHGEEE>EF2FHG3BEEBGBF4@4BE?/1EF3/>334444?///>B////?//<<..0=<0000:-:---...00;00900.;..;.9////9///9////9///9//9///-.99---9.;.....//;.....99../;//...;;9---/.9..-..9.///;///;//..;--//;/////
@M03495:530:000000000-LYBTV:1:1102:15865:2310 2:N:0:TGACAGCT+CATACGGG
ATATTTTGCCGTTGATAAACCACCCTCCCTGTGGTCGTTATCTTGCTCCTTCTGTCGTCAACGAATTTACTAATTCCAAAGCTCACATGCTGACAGATCGGAAGAGCGTCGTGTAGGGAAAGAGTGACCCGTATGGGGGAGAGATCGGTGGGGGGGCGGTGAATATAAAAAAAAAATACACATCCTATAGAAGTAATGCCTCTCGATCAAACAACACGCTCATGAACAGAGTCCGTGCGTCAGTTGTATAC
+
CCCCCFFFFFDCGGGGGGGGGGGGGHHGGHHHHHHHGGGHHHHHHHHFHHHHHHHHGGGHGHGGGHHHHHHHHHHHHHHGHHHGGHHHGHHHHHHHHHHHGGGGHHGGGEGEE/FFGGHHHHHHFG3?F2>?BFFB0///<///?1?C.>A--------:-;0;B0;B0;BF-99-;0000000:000000000;000;00;0/.0:..00:.....9-9..000000///:;0....-.-..000:0000
@M03495:530:000000000-LYBTV:1:1102:10949:2311 2:N:0:TGACAGCT+CCTACGGG
ATATTTTGCCGTTGATAAACCAGCTAATTCCAAAGCTCACATGCTGACAGATCGGAAGAGCGTCGTGTAGGGAAGAGTGTCCCGTAGGGTGTAGATTATGGTGGCGGCCGTCTCATTAAAAGAAAATTTGTAATGATTCGCTATTATTACCCGTCTGAATGTCACGATGATCATTTTGCATTAGAGTTTCGAGAATCTCGTAAACAAGGTAGTCATCATAGATGAATGACCGCATTGTTGCATCTCTCTAT
+
BBBBBFFFFFD>EEGGGGDFGGFAHHCHHHFHHHHCFGGGFHHBGHHHFHEFGG2AFEHFBEEEE0EAFGHG3FEFH5@DDDG?G/??F31/3344444434@/0////></?2?3B33222?@<22222>22@11111////?11<<<110...0.11100000..<.000=<=0:00:0;00<000::..:;.000;.9...00./.0;0:000000000000000009-9-;.///.//;/9//////
@M03495:530:000000000-LYBTV:1:1102:13105:2363 2:N:0:TGACAGCT+CCTACGGG
ATATTTTGCCGTTGATAAACCAGGACTCAGGCTGGACCAAAGCTCACATGCTGACAGATCGGAAGAGCGTCGTGTAGGGAAAGAGTGTCCCGTAGGGTGCAGATCTGTGGTGTGGCCGTGCTACTAATTAACAAACCCAAATGCATTACTTTCCTCTCCAGACTTATTCACCGCTCCAGCTCGCGTCAGAATGTCTGTCCATCCGTCTTCAACTCAGAGCAGTCGAGACTTGTGATACGTGTACTTACACC
+
ABBBAFFFFFBBGGFGGFBGFGHDEEHHHGHHHGFFBGHHGHHHHC3AGHFHH5GHH3GFGF1FFFHBEAEEFEGHHFGBGGFBF4BBBE3E?/111FF/3333344442??/<//0/////B323333322@<0/?///0?11111111111111<0>11G.111111111<---.///</.-::-;.;000;000000000.9....0000;:000:///0/..-..///://///./.9./:9///9/
@M03495:530:000000000-LYBTV:1:1102:16209:2451 2:N:0:TGACAGCT+CCTACGGG
ATATTTTGCCGTTGATAAACCAGAACCATCCAAAGCTCACATGCTGACAGATCGGAAGAGCGTCGTGTAGGGAAAGAGTGTCCCGTAGGGTGGAGAGCTAGGGGGGTGTCGGGTCATTAAAAAAAAAAAAACGGGCAAGACCGGACTATGGCGAGGCACATTACCTAGGATGGAAAGGCAGACAGCGATCAAGACCCCATGACAAAGACACGTGAGACTCATTGTTATGCGACCGTACTACACATGTATAT
+
BCABBFFFFFCCGGGGGGGGGGHGHHHHHGHHHHFGEGHHHHHGHHHHGHGGHGGEFGFGHGFEFAEF2@FFGFHHGHDE4GGFGHFA1F3F/1?3>/B3BB/?E--::0.;-.-.;0;0B0;99@C-:--.-..--..///----:/;;0;-----../000900009000./00.......//.--...000//.9;/;B000//9///..9..0000000;000000..9--....;0090009:000
@M03495:530:000000000-LYBTV:1:1102:15169:2452 2:N:0:TGACAGCT+CCTACGGG
ATATTTTGCCGTTGATAAACCAGCTAATCCTGAAAAAAAAATCAAAGCTAAAAACTACAATGCTAAGACCACGATGTGACTGCTATCAAAGTTAGATATATATGTAAATTATTCATCTGTCAAATCCTAGAATTATATCATACCTGCTCCAGCAATCACGACCTGTAATGGTTTAGTGGGTTGTTCACTGTTTCTGAAAAATGAAGATAGTTGTCCAGCTTCCAAAAAGTTTATTGTGTTTTCTAGTGGAG
+
BBBBBFFBFFDAEGFBGGGGFGHHHHGHGHHHHHGHFGC?EHHGHHFEGHHFGHEHHHHGGHHGGDGHHHHHGGHGFHHHFFFBGHFHHHHHHHBGHHHHHHHGFFHHHFHHGHGHBBEGHHGHHHHHGHFHHHHHHHHHHH3?GGHFFHHHHFGHHHHCGC?DHFGGBDHFGGFH=FFECFGCHHGFHFHHFHHFHGFGFHGHHGF0GG:0GCG0GCGHGGBFGF.CC:FGFGGGGGFFBFGFFFGF?FE
@M03495:530:000000000-LYBTV:1:1102:12484:2486 2:N:0:TGACAGCT+CCTACGGG
ATATTTTGCCGTTGATAAACCAGCTAATTCCAAAGCTCACATGCTGACAGATCGGAAGAGCGTCGTGTAGGGAAAGAGTGTCCCGTAGGGTGTAGTGTTAGGAGGGCCCCGTGTGACTTAAAAAAAAGCACGGCCTCTCACCTCTACGCTACTCGCGCCTGACAGTATGCAATTAAGTCCTGTGCTTACGTCCCGTCCTATCACATAATACTTGCTCCTACTTCTCCCTGTCCCGTCCTCCCTGTCTACTC
+
ABBBBFFF4DDAE?GGGGGGGCHGHHHHHHFGHHGGFGFHHHHHHHHHFHHFHH?EGGEFGGAEEEE1AGFFCHFFFCDF5FDGF1>EGFCE>33434444B33>////<<//0/?B333333B//>/010////.<10<1<1<1<1.-..-<0<----../;C0000;FBG0B000909C00000000./.9.-9...00:C9F//////9///:;/9B://9:///./;///-.;.;:/;.////////
@M03495:530:000000000-LYBTV:1:1102:13151:2488 2:N:0:TGACAGCT+CCTACGGG
ATATTTTGCCGTTGATAAACCAGCTAATCCTGAAAAAAAAATCAAAGCTAAAAACTACAATGCTAAGACCACGATGTGACTGCTATCAAAGTTAGATATATATGTAAATTATTCATCTGTCAAATCCTAGAATTATATCATACCTGCTCCAGCAATCACGACCTGTAATGGTTTAGTGGGTTGTTCACTGTTTCTGAAAAATGAAGATAGTTGTCCAGCTTCCAAAAAGTTTATTGTGTTTTCTAGTGGAG
+
B@ABBFFFFFBBGGGGGGFGGGHGHHHHHHHHHHGHHGGGGHHHHHEBGAFHFHDFGFFGHHHFBGHHHHHHGGHGAFGHFGHHGB?GHFFDDF4FFFHHGHHHGHHHHFGHHHFHFHHHGBFGHFFFHHHHHHHFHHHHHGHEFHFHFFHBGHFHFHHGGCCAG?<DBFGFBGB1<>AFCFD.FFFDGHFHHDBDDDBGAGH0<C;GHCG0G;G0:C/00G;C0C..;FBBBFF00;;FGG9C0FFFFB.
@M03495:530:000000000-LYBTV:1:1102:12307:2495 2:N:0:TGACAGCT+CCTACGGG
ATATTTTGCCGTTGATAAACCAGCTAATCCTGAAAAAAAAATCAAAGCTAAAAACTACAATGCTAAGACCACGATGTGACTGCTATCAAAGTTAGATATATATGTAAATTATTCATCTGTCAAATCCTAGAATTATATCATACCTGCTCCAGCAATCACGACCTGTAATGGTTTAGTGGGTTGTTCACTGTTTCTGAAAAATGAAGATAGTTGTCCAGCTTCCAAAAAGTTTATTGTGTTTTCTAGTGGAG
+
BBBBBFFDFFBAEEGFGGGGGGGHHGHHHHHHFHGHHGGGGHGFHFFFHHHHHFEHFFHGHFBGHHHHGEGGFCHGFHHHHGBGDFGHBFGHHHGHHHHHHHHHFBFHEFHGFHHFHHHHHHEHHFBHHHHHHHGHHFHHHHFGHHGCGHBHEHF2FFFF/CCFH?F1FDGHGHHBFGGHDGG.GHGFGHHHHFHHG0GGGHHEGGHGCGGEHGF0CFFH0CFFGB.ECCF0;FFFGGBCFGFFFGGG.9A
@M03495:530:000000000-LYBTV:1:1102:12171:2538 2:N:0:TGACAGCT+CCTACGGG
ATATTTTGCCGTTGATAAACCACCCTCCCCAAAGCTCACATGCTGACAGATCGGAAGAGCGTCGTGTAGGGAAAGAGTGTCCCGTAGGGTGTAGATCTCGGGGGGCGTCGTGTCATTAAAAAAAAAGAAAAAGGAGGGGTTAATGGTGCGTACACAGCTCATTTACGACTCACACCCGTACACAAAGATATCCACACAGAATACCTAAAGTATGAGGTGCTCTAGATACGAAAAGCTACCAGCACCGCACG
+
CCCCCFFFFFCCGGGGGGGGGGGGGHGGGGHGHHHHFHHHGHHHHGGFHHHHHGGGGGHHGGGEEGF2GGG?GHHHHGFBDDFE1EEGGFF/@GD44B4FF//B-------..9;000:0:;BB--.../:.9./..--.-.0;00000-..-.;0..0009B000.....0000..-.::.00..//:B000900...00000000;:000;;00//.0000000;00....-/.000/00;/.;---9-
@M03495:530:000000000-LYBTV:1:1102:16538:2556 2:N:0:TGACAGCT+CCTACGGG
ATATTTTGCCGTTGATAAACCACCCTCCCTGTGGTCGTTATCTTGCTCCTTCTATCGTCAACGAATTTACTAATTCCAAAGCTCACATGCTGACAGATCGGAAGAGCGTCGTGTAGGGAAAGAGTGTCCCGTAGGGTGTAGATCACGGGGGGGGGGGTAACAATAAAAAAAAAAGAAGACAGGTACTAGTCAGGCGTCAGATAGTAGACACATAACAGCAACCAAGTTACGGAAGATAGCATAACAGCTGG
+
CCCCCFFDFFCBGGGGGGGGGGGGGHHGGHHHHHGHGGGHHHFHHFHHGHHHGHHHGHHHGHGGGHHHHHHHGHHFHHHHHGHHHHHHHGGHFHHHFHHHGFGGHHHGFGGEEGHGHGGHGGFGDF3?GFBF<DFG@F@2222@22///>---;--:-./000000:00-----.../0///.9000000000//-:-..0000900000//0000099//::.9:009:.....::0009:0900;.09/
@M03495:530:000000000-LYBTV:1:1102:10002:2561 2:N:0:TGACAGCT+CCTACGGG
ATATTTTGCCGTTGATAAACCAAAGCTCACATGCTGACAGATCGGAAGAGCGTCGTGTAGGGAAAGAGTGTCCCGTAGGGTGTAGATCTCGGGGGGGGCCGGATTATTAAAAAAAAAAAAAGAGGAGAAATACATAGCGCAGGAGAGCGTGTAACAAGGAGCTAGTGGATGAGACCAACGTGGTGGCTTGACTAAGAGTGAGTCAGGTCTATATTGACTCAGAAAGTGACACCACCGACAATGTGAACCCC
+
CCCCCFFFBFBBGGGGGGGGGGHHHHHHHGHHHHHHGHHHHHHHGGGEGHHGEEFEFGGFHGHHHHFHDGDFHFEGFEFFBF/BB444@4?FEEG@-@-<---.<00<0B00FCFF-9=--../<.<9.000000000-----.....-.../000</.....00<0.0000000.:.<.........:-.000000000000000/000:0000<0000000000000<00.....--<<0000000..<
@M03495:530:000000000-LYBTV:1:1102:11120:2573 2:N:0:TGACAGCT+CCTACGGG
ATATTTTGCCGTTGATAAACCACCCTCCCTGTGGTCGTTATTCAACGAATTTACTAATTCCAAAGCTCACATGCTGACAGATCGGAAGAGCGTCGTGTAGGGAAAGAGTGTCCCGTAGGGTGTAGAGCTCGGTGGGCGCCGGAGCATTAAAAAAACAAAACGGTGCACGTACCGCGGTCAGGCATCTAGCGACCGTATCCGATCATACCTGGAGACTCGCTACGATCGACCACTTAGCTCCCCGCGTATAC
+
BACBCFFFFFBBGGGGGGGGGGGGGHHGGHHHHHFHGGGHHHHHHHGGFHHHHHHHHHHHHHHHHGHHHHHHHHHHFHGHGHHHGFGGHHHGGGGGGGFHGGGHGHHHEG?FFHGHGEDGGG/FBB33B?</?////<///----<1=00<00<-.:...:-...-00../...---.:.///.0/0000--;--...:;...-.00:/00./.0900.-..9..:.-.---.:0000000.9---:-.00
@M03495:530:000000000-LYBTV:1:1102:10816:2592 2:N:0:TGACAGCT+CCTACGGG
ATATTTTGCCGTTGATAAACCAGCTAATCCTGAAAAAAAAATCAAAGCTAAAAACTACAATGCTAAGACCACGATGTGACTGCTATCAAAGTTAGATATATATGTAAATTATTCATCTGTCAAATCCTAGAATTATATCATACCTGCTCCAGCAATCACGACCTGTAATGGTTTAGTGGGTTGTTCACTGTTTCTGAAAAATGAAGATAGTTGTCCAGCTTCCAAAAAGTTTATTGTGTTTTCTAGTGGAG
+
CCCCCFFFFFCAEGGGGGGFGGHGHGHHHGHHHHGFFEEEGHHGHHHFGDFHHGGHHFHGFHHFHBGHHHHHGGHGHHGGGFFFHFHHHBGHHHHHHHHHHHHHHHHHHHHHHHHFFHFHBHGHHHHHHHGHHHHGHHHGHHGFHGFHHGFHGHGF2@GDDCCGHFGGFGHHHHHHFHGHDEGGHFBDGHGH00=DDDGHHHHG=CCGHGCGHGHGHH/0GHHBGH..;0BFGGGGGGFFFFFFGG9F?09
@M03495:530:000000000-LYBTV:1:1102:11495:2631 2:N:0:TGACAGCT+CCTACGGG
ATATTTTGCCGTTGATAAACCACCCTCCCTGTGGTCGTTATCTTGCTCCTTCTGTCGTCAACGAATTACTAATTCCAAAGCTCACATGCTGACAGATCGGAAGAGCGTCGTGTAGGGAAAGAGTGTCCCGTAGGGCGTAGAGCTCGGGGGGGGGCGGATCCTTTAACCAAACAAGTCCGGACAAGATCGCGCGGGGGAAGCGAGGTACGAAACCGCCATATATAAAAACATTACTTGCGGACTGTCGCTAT
+
AABBBFF5FFBBGGGGGGGGGGGGGHHGGHHGHHHGGGGHHHFHHFFBGGHFGHHHGF1FEHDFGGHHHHGHHHHHFHHG2GFFHHGHHHHGGFHHHFGD1FEGHGGEGE>E/FGFGFCGFFFGG1B??<?/?A<0>/>//<1<?C/@-<-----;----.////9;/;E..9;./;/.;.--.:9/;..------9-.;.9.9-.//..9.-.--9-./;////;9/..//////9;-----.9:..;.9
@M03495:530:000000000-LYBTV:1:1102:17121:2656 2:N:0:TGACAGCT+CCTACGGG
ATATTTTGCCGATGATAAACCAGCTAAGCCTGAAAAAAAAATCAAAGCTAAAAACTACAAAGCTAAGACAACGATGTGACTGCTATCAAAGTTAAATACTATTCCTGGCAACCAACCTACAGAAAAGCCAACCTAATATATTTTCTCAAGAGATTGAATGAAAGCCAACAAAACATAAGAATGATTGAATCTGTAAAGCACCGAACCACCAACAAAATCTTTTTCCTTAAGACCTCAAGACAATAGACTTC
+
>1>1>33@@B11A113AB1B100011D10BC001EEC0A//B1AGH10AGFFFF?HG1CD100B111@10>F/B>/BB22BB0@1F0BFF1@BG2@22B222>B2210>FF/BF///010BC1G100BG00//0B112@22@@221222<<0@?111?1111?1?0<0.>.0>0.11111>000==00<0==00=0DD0//C----:.;CA9A..;.C/00000;CB000000;009090/C-///9////
@M03495:530:000000000-LYBTV:1:1102:14037:2679 2:N:0:TGACAGCT+CCTACGGG
ATATTTTGCCGTTGATAAACCAAAGCTCACATGCTGACAGATCGGAAGAGCGTCGTGTAGGGAAAGAGTGTCCCGTAGGGTGTGGATCTCGGCGGTCGCTGTTGTTTTAAGAAAAAAATAAGACAATGTCTGATAAAGATCGGAAGTCGGTCCTGTAGTTAGATAGGATGTTTGAGTGCCGTCTTCACGGTGCGTGACGTCAACCTCAATCAAACCTCGCAAGACGCGCCGATAGCTACGAGCGGAGCACA
+
BBAABFFFFFD>E?GGFGGGGGHHGCHGHFFHHHGH5F3FGBEGGGGDHHHGGGGEGHHHHGG11GFEG5B@EFEG0>1FG1E1133@34111/>//////<22B/?F2?22222FFG01<11100>F11111>1<111<1.....00.<<.-00;;0000000<0/0;/;00/0.0;00-9-..;00..9.:-....9....99///;//////.9/.9-.-:..---;----.//9/...------..9
@M03495:530:000000000-LYBTV:1:1102:13446:2684 2:N:0:TGACAGCT+CCTACGGG
ATATTTTGCCGTTGATAAACCAGCTAATCCTGAAAAAAAAATCAAAGCTAAAAACTACAATGCTAAGACCACGATGTGACTGCTATCAAAGTTAGATATATATGTAAATTATTCATCTGTCAAATCCTAGAATTATATCATACCTGCTCCAGCAATCACGACCTGTAATGGTTTAGTGGGTTGTTCACTGTTTCTGAAAAATGAAGATAGTTGTCCAGCTTCCAAAAAGTTTATTGTGTTTTCTAGTGGAG
+
BAABBFFFFFBAGGGGGGGGGGHHHGHHHHHHHHGHHGGGGHHGHHEHHHGFGBEFHGGHHHHGHHHHHFHHGGHGGBGHFF3F4EGGHEHFHHFHGFGFFHHHFHHGH4GHHHHHHHGHGHHHHHGHHHGHHFHGHHFHHHHHHHFCHHHHFHFH2GGGDGGGGDGHHFF11FHGFGCGDFGDCFFDGHHFBHHHHHHH.GHGGGHHHGHGHHHGHHHFFHHFCGHGDFFBFFGGFF:FBF0CFFFGF0E
@M03495:530:000000000-LYBTV:1:1102:18637:2706 2:N:0:TGACAGCT+CCTACGGG
ATATTTTGCCGTTGATAAACCAGCTAATCCTGAAAAAAAAATCAAAGCTAAAAACTACAATGCTAAGACCACGATGAGACTGCTATCAAAGTTAGATATATATGTAAATTATTCATCTGTCAAATCCTAGAATTATATCATACCTGCTCCAGCAATCACGACCTGTAATGGTTTAGTGGGTTGTTCACTGTTTCTGAAAAATGAAGATAGTTGTCCAGCTTCCAAAAAGTTTATTGTGTTTTCTAGTGGAG
+
AA?AAB33DFD>E?AGEGGDFGF0GD1AB3AFH111A0/EEG1BFB1BF1GB1FFHBG1FFDG2DFFF1BG/>EGA1FGB@10FGDEF2BF1BFFH2GFFFHEHHEFFF2FFHHFFHGB2>DHGG<1FFHGHGHGHBFGFGGGHGHA1<CFFFB0FGFFCC/<E<?F1<FFFGFB1>GACE.-<.>DHGHGGFD0D0DDG<CGGBGCGC0GHHFGHFF/00;;0CG.:.0;B0BFB;;99BB0;CFCFF0A
@M03495:530:000000000-LYBTV:1:1102:13583:2755 2:N:0:TGACAGCT+CCTACGGG
ATATTTTGCCGTTGATAAACCACCCTCCCTGTGGTCGTTATCTTGCTCCTTCTGTCGTTAATTCCAAAGCTCACATGCTGACAGATCGGAAGAGCGTCGTGTAGGGAAAGAGTGTCCCGTAGGGTGTAGATCTCGGGGGGCGGTGGAGTATTAAAAAAAAAAACGGTGCGTGGGAACGAGGGCATCGTAGACATATAACAGTAGTGTGAGTCACATCACCTTCAATGATCAATAGGTGCGCGATGGCTAGT
+
CCCCCFFFFFCAGGGGGGGGGGGGGHHGGHHHHHHHGGGHHHHHHGHHHHHHHHHHGGGHGHHHHHHHHHGHHHHHHHHHHHHHHHHHGGGGGHHGGGGGGGHHHGHHHHGHDFDFGHGHGGGG2F/?G33B?3FF<>?--;---..;0/000000:>B--;>;-...--:.--:0....--..;/...:.900000000000;0/000000000:000/000000000;0000000:0-----..//0.0
@M03495:530:000000000-LYBTV:1:1102:11967:2774 2:N:0:TGACAGCT+CCTACGGG
ATATTTTGCCGTTGATAAACCAGGACTCAGGCTGGACCAAAGCTCACATGCTGACAGATCGGAAGAGCGTCGTGTAGGGAAAGAGTGTCCCGTAGGGTGTAGAGCTCGGTGGGGGGCGGATCATTAAAAAAAAAAAGAAGGAGGATCCGGGCGGAGGGCTTTTGTTCCGCTGAGATAGGCATCATCTACTCCCTGACATTGTCAGTACGCCTGTGCTCCGCTCTCACTGATCGTTCGATGATGTTTCATGT
+
BCCCCFFFFFCCGGGGGGGGGGHGHHHHHHHHHHGHHHHGHHGHHHHHHHHHHHHHHHHHHGGGGHHHGGGG>EFGHHGHHHFGGBGGHHHGG@FGG3?>3B434B3>///?///9-9----.;0000:0=A;=-9...9....9///.---9-----.;./00//00...-..00:0/000/0000;0000.99//00090000;0;..-..09;990...-900000000.9....000900000000;
@M03495:530:000000000-LYBTV:1:1102:20641:2817 2:N:0:TGACAGCT+CCTACGGG
ATATTTTGCCGCTGATAAACCAAAGCTCACATGCTGACAGATCGAAAGAGCGTCGTGTAGGGAAAGAGCGACCTGTCGGGCGCCAATATCGTTGCTCCCCGTGTCATGATTAAACAACAATGGTTCGGCATTTTGCGTTAGCCACACAGCTTAAATTCATACTGCCCTCTCCAGCGATCCCTCCTATATGACCTGTTACACGTCTCAACACCTGTGCCGCCCATCATGCCTCCTCCTTGCCCATCCACAAC
+
AAA11B33D1111E1DB3BFFE00FHGHHC12BEGF1BAA0F1C/B?/0B0////A/AAFFA00/0BB0>/>//0@1////>////112B/0<0/B11/////002212?>2111<////11<111/<//->1111-..<.0/0/.<A.C0000<00000<0:0;/././/:0//--.../0/./000009;90/9;0900...9-9/-;--/9////----;/;://9B/9---/-//;/////9/:9--
@M03495:530:000000000-LYBTV:1:1102:13046:2860 2:N:0:TGACAGCT+CCTACGGG
ATATTTTGCCGGTGATAACCAGGACTCAGGCTGGACTATAGCTCACATGCTGACAGATCGGAAGAGCGGCGTGTAGGGAAAGAGGGTCCCGTAGGGGGCGGATGGAGGTGGGCGCGGGCGCTGCACAGAAATAAAAGTGCCTTTCGGGGGCGATGCGGCCGGTTTGTAGAAAGTACCAGCGTTTTGTGTGAGTATAGGGCCCGCAGGTCGACAGGCACCTGCTGGTGTCTGCGTGCAAGATACACCGAACC
+
AAAA>DF3DF11A11BAE111AFAAA0BF00FA00F10122ADB11B2F11D1B11011/B/AA000//>>>E/B1FE00/B0F///0>0>>/?ACA?//<//-.00<<..<.<----:--9-.//0/;C/00000000000///;-9-@------------9----////99//////-;-9-;-;-;-////////9---99----/----------//-9///99/;9/---9-//-/;////-----
@M03495:530:000000000-LYBTV:1:1102:19699:2876 2:N:0:TGACAGCT+CCTACGGG
ATATTTTGCCGTTGATAAACCAGCTAATCCTGAAAAAAAAATCAAAGCTAAAAACTACAATGCTAAGAACACGATGTGACTGCTATCAAAGTTAGATATATATGTAAATTATTCATCTGTCAAATCCTAGAATTATATCATACCTGCTCCAGCAATCACGACCTGTCCTGGCAAACAACCTGCAGAAAAGCCAATCAAATATATTTTCCCAAGAGATGGAAAGTGAGGCAATAATAGAGTAAAAAGGTTGA
+
BABBBFFFFFB>EGGGGGGGGGHHHHHHHHHHHHHHGFGGGA33FF52A5DEFH1AB3BG5B35@F@D52?EEE1114B44@?@F43@GH34BF4F4B4@4B@FGBGHFF34F4D4F4BF4HHH4?FD44FH4F4??443BF323B0?BBF?2GFFBFCCA@@/FGFH11FCCGH0GE..00<F110<C<CHBFBGHFE0==D0:CG0000;..::0<C/<0.0;B9FA.CB09000000;09;B.A;FB/
@M03495:530:000000000-LYBTV:1:1102:18093:2878 2:N:0:TGACAGCT+CCTACGGG
ATATTTTGCCGTTGATAAACCACCCTCCCTGTGGTCGTTATCTTGCTCCTTCTGTCGTCAACGAATTTACTAATTCCAAAGCTCACATGCTGACAGATCGGAAGAGCGTCGTGTAGGGAAAGAGTGTCCCGTAGGGCGTAGGTCTCGGGGGGGGGCGGGTGATTAGCTCATAGAGAACACGAAATATAGAGCTTAATGACACATAAAGATGTAACAAACAAAGACAAAAATCAGTACAACAACCACTGTAC
+
BBBBBFBFFFBBECGGGGGGGGGDGHDEGHHHHHHFGGGFH5DFHHGHHGGHHGHHGGGHGHGEGHHHFHFHFHHHHHHHHHHHHHGHHEHHGHHHBHHEDGEDHF2EEEFEEFCGGEGGF0?2?GFG3FFC@DDG2>////?1?10//--------;---.///////9//////;//9.-...///////////9:////.///9//;/;/;///...;.//;/...:.///99/9//....../////
@M03495:530:000000000-LYBTV:1:1102:12234:2912 2:N:0:TGACAGCT+CCTACGGG
ATATTTTGCCGTTGATAAACCAGCTAATCCTGAAAAAAAAATCAAAGCTAAAAACTACAATGCTAAGACCACGATGTGACTGCTATCAAAGTTAGATATATATGTAAATTATTCATCTGTCAAATCCTAGAATTATATCATACCTGCTCCAGCAATCACGACCTGATAATGGTTTAGTGGGTTGTTCACTGTTTCTGAAAAATGAAGATAGTTGTCCAGCTTCCAAAAAGTTTATTGTGTTTTCTAGTGGG
+
AAABBFFFFFCCGCGGGGGGGGHHHHHHHHHHHHHGHGGGGHHHHHGHHGGGGFFHHGHHHHHHHHHHHHHHGGHGHHHHHHFHFGHHHGHFGHHHHHHHHHHHHHHHHHHHHHHHGHHHHHHHHHHHHHHHHHHHFFHHHHGGHHGGDHHHHFHHHGHGGGGGGFHFGHHGFGGGFHHEFFG?EHHHHHGG0GHHHFFD=CHHHHHFFGHH00:CGFGHFFHCCC:CEG0FFGGGGGGFBFF0BFF0;A.
@M03495:530:000000000-LYBTV:1:1102:19124:2937 2:N:0:TGACAGCT+CCTACGGG
ATATTTTGCCGTTGATAAACCAGCTAATCCTGAAAAAAAAAATCAAAGCTAAAATCTACAATGCTAAGACCACGATGTGACTGCTATCAAAGTTAGATATATATGTAAATTATTCATCTGTCAAATCTTAGAATTATATCATACCTGCTCCAGCAATCACGACCTGTACTGGTTTAGTGGGTTGTTCACTGTTTCTGAAAAATGAAGATAGTTGTCCCGCTTCCAAAAAGTTTATTGTGTTTTCTAGTGGG
+
AABBBFFBDF?>EE4DFDGCFGHDG5GHHDGGHFH52F2E0AF3BGH5FGEFDG5BFD5F3F335F@F33B2?EEC??D44BD3BFFFHHFFFFH@3@GEH4BGFHFF4F4FGG4GFDGF4DE4FF34?BBDFHHHHFHFFDD1BGGGGFFBH0F0<@1F////CC1<1?FCGFFG11<<GGCCGHFB<=DGBFGB00<<D..00CF00<CGC0;000::B;EB000:A.FFGGGG00;9CFGGGFFBFE.
@M03495:530:000000000-LYBTV:1:1102:20253:2953 2:N:0:TGACAGCT+CCTACGGG
ATATTTTGCCGTTGATAAACCAAAGCTCACATGCTGACAGATCGGAAGAGCGTCGTGTAGGGAAAGAGTGTCCCGTAGGGTGGAGATATCGGGGGGGGCCGGGGAAATAAAAAAAAAAAGAGGTAAATACAAAGAACGCCGATAGTACAGAAATAAACTAAAGACCACGTCTGAACAGTACTCTAATAACAGATAGGGCACATACTCCAACACACCGGTAACAAGTATGCTGTGAGATAACACAGTAATAC
+
CBBCCFFFFFBBGGGGGGGGGGHHGHHHGHGHFHHHGHHHHHHHGGGGHHHGFGGEGFFGHGFHHHGF5FDFGHF1>E?1?F/11334B4?>/>E----------..///://@=FA>C..;.;/////////:/./..;----.;/////9////////://99;/..;././/;/////////////////////./..;////////9.;...--;-./:///;////////////;///..9/////
@M03495:530:000000000-LYBTV:1:1102:20615:3012 2:N:0:TGACAGCT+CCTACGGG
ATATTTTGCCGTTGATAAACCACCCTCCCTGTGGTCGTTATCTTGCTCCTTCTGTCGTCAACGAATTTACTAATTCCAAAGCTCACATGCTGACAGATCGGAAGAGCGTCGTGTAGGGAAAGAGTGTCCCGTAGGGTGAAGATCACGGTGGGTGGGGCGACATTAAAAAAAACAAAATCTGTCACTAATACAGGAGCTGGATTCAATAATCTTATCAACAACAGCGCATCGGCTTATAGCATTATGCCGAC
+
AB@BBFFFFFBAFGGGGGGGGGGGGHHGCHHHHFGHGGGGHHHHHEHFHFHHHHHHGGGHGHGGGHGGHHHHFHHHHHFHHFHHFHGHHHHHFHHHFFFHGGGGGHBEGFGGG?GGHGBGGAEFBGDH3BB/>?EA2?/@2>@2@2//<<E//.---.--:-.;0000;:A?..;9.0/00;00000/000;0/..../..//9////////99//////.....---.-..-.9/9://;//9////---
@M03495:530:000000000-LYBTV:1:1102:15653:3127 2:N:0:TGACAGCT+CCTACGGG
ATATTTTGCCGTTGATAAACCACCCTCCAAAGCTCACATGCTGACAGATCGGAAGAGCGTCGTGTAGGGAAAGAGTGTCCCGTAGGGTGTAGATCTCGGTGGGGGCCGCATCATTAAAAAAAAAAAAGATAAGAGAGTGATGGGTCCGGCTAGGAGTCGTAAAATGAGAAACACAATATAAAATGTACACAAGCGATCGACACATATGGATGACTCACTCTTGGTCCGTATCTTAGACTACGTTGTGGTGT
+
CCCCCFFFFFBAGGGGGGGGGGGGGHHGHFFGHHHGFHHHHHGHHHHFHHHGEG?GFHCEGGGG1EFGGBGHHHHFE4FFHE1/EEEGE>3@44B4@BC/>/>/</<B//</2>222FF2/<--@--..<0000:/./;;0:;.:C.----.:.0;//-;...0000000///...9//////////////.:.....-.-.-:////////;///////9////:/-..;.;/////9//../....9..
@M03495:530:000000000-LYBTV:1:1102:10155:3127 2:N:0:TGACAGCT+CCTACGGG
ATATTTTGCCGTTGATAAACCACCCTCCCTGTGGTCGTATCTTGCTCCTTCTGTCGTCAACGAATTTACTAATTCCAAAGCTCACATGCTGACAGATCGGAAGAGCGTCGTGTAGGGAAAGAGTGTCCCGTAGGGTGAAGAGGTCGGGGGGTGCCGGCATATTTAAAAAAAAACAGAAGAATAAGTACTAGAGCTAGTGGTAGCTGTGAATAAGCCAGTAAGTTGCTAGCTCAAGCGATCACACTAGTCAG
+
BCBABFFFFFBBGGGGGGGGGGGGGHHGGHHHHHHHGGHHHHHHHHFHHHHHHHHGGGHGHGFGHHHHHHHGHHHHFFHHFHHHHHHHHHHFHEHHHHHGGGGHHHGGGGEFGHHHGBGHHFGEE3FFGDGGGFF2//2>20/22<<//----./;----099000;009@--;./:000/000000000000900990.090000:/000:0000;.00;000000000;0;00:...../00//00000
@M03495:530:000000000-LYBTV:1:1102:21850:3137 2:N:0:TGACAGCT+CCTACGGG
ATATTTTGCCGTTGATAAACCAGGACTCAGGCTGGACCAAAGCTCACATGCTGACAGATCGGAAGAGCGTCGTGTAGGGAAAGAGTGTCCCGTAGGGTGTAGAACTCGGTGGCCGGAGTATAAATACAAAAAACATAATTATTTTTATTATGGTAAAGCGAGGATGACTTGGTAGCCCATATATCCTTGAAATTAAAGAGCAAGGTGTATGGTAAAAACAACGCCATTAAACGTGGGTTGCTTCAAGTGCG
+
BBBBAFFFFFDBEECGGFGBBGHFC4GEHFHFFGEHCECEHHGD3BGGHHHFH5A3B35AA11AECGGEAEE>F?2D@C3G113?4B@4BB>?E>EA3?>F344333///?/00/////2B332222222@/<//111@1111111/1111=1<111>1..-<-///<=D00<=0/;/://0;00000<0;00;000;C/////.0/0000/000000.9.;--;..////;;..9-..-.;///;9;//-
@M03495:530:000000000-LYBTV:1:1102:12614:3155 2:N:0:TGACAGCT+CCTACGGG
ATATTTTGCCGTTGATAAACCACCCTCCCTGTGGTCGTTATCTTGCTCCTTCTGTCGTCAACGAATTTACTAATTCCAAAGCTCACATGCTGACAGATCGGAAGAGCGTCGTGTAGGGAAAGAGTGTCCCGTAGGGTGTAGAGCTCACGGGGGGCCGTGGCATTAAAAAAAAACACAGAGGTATGTGCGGCACTGGCGGGATTAAGGCATAAGAAGTACAAATACTATAAGAAATACAGACTCATCTCAAG
+
BCCCCFFFFFCCGGCFGGGGGGGGGHHGGHHGHHEHGGGFHHHHFHHEHHHHHHHHGGFHGHGGGHEHHHHHHGGHGHHHHHHHHFHGFHBFGFFHGHHEDGGEHFHGGFGGGFGDFGHHHHGHGFGG3GFGCDFF<//2@222@<11/?//------:--//////:/-99-.:.A?//.///////.----///.----9;/;//:.//:////////////:///://;/9///::/.//////////
@M03495:530:000000000-LYBTV:1:1102:17737:3158 2:N:0:TGACAGCT+CCTACGGG
ATATTTTGCCGTTGATAAACCACCCTCCCTGTGGTCGTTATCTTGCTCCTTCTGTCGTCAACGAATTTACTAATTCCAAAGCTCACATGCTGACAGATCGGAAGAGCGTCGTGTAGGGAAAGAGTGTCCCGTAGGGTGTAGATCTCGGGGGGGGGCGGGTGATTTAAAAAAAAACAAGGGGGGTGGTTGTTGGGGTGCGGGTGCGGATAGTAGACAGAGCAGGAGTTTGGGGTTGATCCACACACATGGAG
+
DEEEEFFFFFDBGGGGGGGGGGGGGHHGGHHHHHHHGGGHHHHHHHHHHHHHHHHHGGGHGHGGGHHHHHHHGHHHHHGHHHHHHHHHHHGHHHHHHHHHGGGGHHHGEGGGGFHHHGHHEHGHGHFHHHGHGGGG2F/2D22222@?//<--------<-9<11111<0C---.../..------<.9....--.-.---<>.-<--90<11111/<//0/...//11..-.--/111000....0:/0/
@M03495:530:000000000-LYBTV:1:1102:9302:3197 2:N:0:GGACAGCT+CCTACGGG
ATAATTTGCCGTTGATAAACCAGTCTCCAAAGCTCACATGCTGACAGATCGGAAGAGCGTCGCGTAGGGAAAGCGTGTCCCGTAGAGAGTAATACACAGCGGTGTCTGCGGCAGTAACAAAAAACAAGTTCATGGAGGACCGGTTGTGTGACGCGTCAACGGCATTGGCGAACGCAATCCCGCAGGGAGGGCGGGAGCAGGGGCTTCACATAATAGAGACACACCCCACACCATTCAGCCCCGTCCCATCG
+
A1>A1D33DFD111AAB3F11F0AFG3BBG1A0AFCA12BFGH1GGA0AAF////000AA/////>///F0/00/B/E01BE////11?G212BB1F1F?>EE?/1B11<////0<22@100/>/?F0<1@111<1<....---<-<.<.00..---..0.----00;/------;--;-:-----9---------9--/;-----;//;/9//;//9/--;--;---9----//;//;BA?-9--;///9
@M03495:530:000000000-LYBTV:1:1102:18019:3212 2:N:0:TGACAGCT+CCTACGGG
ATATTTTGCCGTTGATAAACCAGAGGACTCAGGCTGGACCAAAGCTCACATGCTGACAGATCGGAAGAGCGTCGTGTAGGGAAAGAGTGTCCCGTAGGGTGGAGATCTCGGGGGGGGCCGGGGTATTAAAAAAAAAAAGGTGAGAAGTACGCGGGTCGATGAGCAGATGTGACAGGATCACACAGCGAACGAGGCTGTGTGGAAGGTCTAACGAGTCATGTTATATGAGACGGTATGGTGTGATGGGACAG
+
CCCDDFFFFFCBFGGGGGGGGGHGGGHFHHHHGHHHGGHGHHHHHHHCGHHHHHHGHHHHHHHGEGGHGHGGGGEFFGGHGHHHHHFFGFGFHGGGDEF3F//?33BBF0?/>C---9<@;--<.<00000<-<=--9..000.00/000..-<<----.:0000//000<0<00..0/./00...-----..<-.../0..00/.00<000..../0000000:000000..<9.0/00..0000./...
@M03495:530:000000000-LYBTV:1:1102:15586:3220 2:N:0:TGACAGCT+CCTACGGG
ATATTTTGCCGTTGATAAACCACCCTCCCTGTGGTCATTATCTTGCTCCTTCTGTCGTCAACGAATTTACTAATTCCAAAGCTCACATGCTGACAGATCGGAAGAGCGTCGTGTAGGGAAAGAGTGTCCCGTAGGGTGTATATGTCGGTGGTCGCCGGAGCATTATAAAAAAAAAACGTACCACGATTAGGCGATTGTAGCGATCTCCACTTGCAGTAGACGGCGTCTCATAAGACGCCACAACTGTCGTA
+
BBBBBFFFFFBAEFGFGGGGGGGGGHHGGGGHHGHHDDGHHHHGBFGFCEFFGHFHEGGHGHGGGHHHFFFHEGHHHEHHHGFHHGHHHHHHBGFGHFHHDEFGHGFE?EE>EGFFFGHHHHFH?FBBDGCFCFG/B?<2>222@2<//??/1<//-----<000<0000<---:-.-9...00.-...00/---..////--...//9.//;///;////;.----9.9:///9;.--99...//:/...
@M03495:530:000000000-LYBTV:1:1102:14519:3239 2:N:0:TGACAGCT+CCTACGGG
ATATTTTGCCGTTGATAAACCAGTCACAACCACTTCTTGCCCTCCAAAGCTCACATGCTGACAGATCGGAAGAGCGTCGTGTAGGGAAAGAGTGTCCCGTAGGGTGTAGATCTCGGGGGGCGGCGGGGCATTATAAAAAAAAAATGGGAGAGAGTGCGGGTGACTCGGAGAGTGGCAGACACGCGCGGTTTCTATGACACCACAAGATCGCACGCTCCATACCCTAGTATGATGTCTACACACTAGCTAGT
+
CCCCCFFFFFDAGGGGGGGGGGHHHHHHHGGGGHHHHHHHHHHHGHHHHHHHHHHHHHHHHHGHHHHHGGGGGHHGEGGFGGGFHGGHHHHHFG4FGGE1EAEE3F>33444???F?EG-----------/0:000000;99--.00./;....000-----.000...9-.:0..:.../:.;----.-.000:00000...;../00...---..:0:0:/00//000:000000000/0;//0/000:
@M03495:530:000000000-LYBTV:1:1102:9140:3278 2:N:0:TGACAGCT+CCTACGGG
ATATTTTGCCGTTGATAAACCAGCTAATCCTGAAAAAAAAATCAAAGCTAAAAACTACAATGCTAAGACCACGATGTGACTGCTATCAAAGTTAGATATATATGTAAATTATTCATCTGTCAAATCCTAGAATTATATCATACCTGCTCCAGCAATCACGACCTGTAATGGTTTAGTGGGTTGTTCACTGTTTCTGAAAAATGAAGATAGTTGTCCAGCTTCCAAAAAGTTTATTGTGTTTTCTAGTGGAG
+
CCBBBFFFFFCBGGGGGGGGGGHHHHHHHHHHHHHHGGGFGHHHHHHGHHHHHHGHHHGHHHHHHHHHGHHHCGEFGHHHHGBHHHHHGHHFHHHHHHHHHHGFFHGGHFHHHHHHHHHHGHHHHHHHHHGHHHHHHHHHHHHHHHHHHFGFHHHHHGHGDGGFHFHHHFFHHGHHGDHFAFGGHHHHFGHHHFDGGGHHFHHHH:GHGFHGHHHCFHHHGFHHHHEAABFFGFGGGF9FFGGEFFFGGFE
@M03495:530:000000000-LYBTV:1:1102:15884:3298 2:N:0:TGACAGCT+CCTACGGG
ATATTTTGCCGTTGATAAACCACCCTCCCTGTGGTCGTTATCTTGCTCCTTCTGTCGTCAACGAATTTACTAATTCCAAAGCTCACATGCTGACAGATCGGAAGAGCGTCGTGTAGGGAAAGAGTGTCCCGTAGGGTGTTGATATCGGGGGGGGGCGCAGAATTTAAATAAAAAAACAAGCAGAACACAGTCGTGGAGTACTTACAACCACGGATAAGGTGCGACTAGAAACTCTCGATAACAGAATGCTG
+
CCCCCFFFFFCAGGGGGGGGGGGGGHHGGHHHHGHHGGGHHHHHHHHHHHHHHHHHGGGHGHGGGHHHHHHHFGGHHHHHHHHHHHHGHHGHFHHHHHHHGGGGGGEGFGGEFGFGFECHHFFFBFFFHHDGCGGA=F<//22222/</>-----------/00009009;9009-..;B.///////..00.....:;/90000000..9.--..090000-.--;;000/0900.0;.9000/000000
@M03495:530:000000000-LYBTV:1:1102:20834:3319 2:N:0:TGACAGCT+CCTACGGG
ATATTTTGCCGTTGATAAACCAGGGACTCAGGCTGGACCAAAGCTCACATGCTGACAGATCGGAAGAGCGTCGTGTAGGGAAAGAGTGTCCCGTAGGGTGGAGATTTCGGTGGTCGGCGGTTCATATAAAAAAAACCCACTTGCGATCTCAGGCACTGTAAGCAATAACCTCTAACAGTAGTCTCTGCATCTCCAGTCCCTAACATCGCGCTAACCTCCTACACCACGCGACACGCGCGTTAGTCGACCCG
+
BBBBBFFFBFBAGGGGGGGGGGHGGCEGHHGGHHHGHHHFHHFHHHGHHEGHHHEHHHGHHF?EGGAFGEEEEEEFEGHGFHGFFCBG4BFGGFEGC/3?//?3B3B42///E/2//<//>//?1111111<<--...<..0:0--...:00//..:/;0;000/090;/0/0000/0900;000000090000=/9/9///9;/9/..-;--././/..//;./....9--9-.--;---..//..----
@M03495:530:000000000-LYBTV:1:1102:14071:3331 2:N:0:TGACAGCT+CCTACGGG
ATATTTTGCCGTTGATAAACCAGCTAATCCTGAAAAAAAAATCAAAGCTAAAAACTACAATGCTAAGACCACGATGTGACTGCTATCAAAGTTAGATATATATGTAAATTATTCATCTGTCAAATCCTAGAATTATATCATACCTGCTCCAGCAATCACGACCTTCCTGGCAAACAACCTGCAGAAAAGCCAATCAAATATATTTTCACAAGAGATGGAATGTGAGGCAATAATAGAGTACAAAGGTTGAA
+
BB?ABFFFFFBAGGGGGGGGGGHHHHHHGHHHHHHHFGGEGHGHBGFEHHHHHHEHHHHHHGHHHHHHFFGGGGHGFGHHFFFGGHHGGGHHHHFHHHHHHGHHHHHHHHHHHHHHGHGHHHFHHGHHGHHHFHHHHHHHHHHFHHHHHHFHEFHHHHH?ADGGGFHHBHHHHHGHHFDGGHHHFGFFHGHGHHHHHBGGHFHHHHBCC00CCGHHHGHHFHGHHGGGGGGFBFFFGGFFFGGGGGGBBFF
@M03495:530:000000000-LYBTV:1:1102:17878:3356 2:N:0:TGACAGCT+CCTACGGG
ATATTTTGCCGTTGATAAACCAGCTAATCCTGAAAAAAAAATCAAAGCTAAAAACTACAATGCTAAGACCACGATGTGACTGCTATCAAAGTTAGATATATATGTAAATTATTCATCTGTCAAATCCTAGAATTATATCATACCTGCTCCAGCAATCACGACCTGTAATGGTTTAGTGGGTTGTTCACTGTTTCTGAAAAATGAAGATAGTTGTCCAGCTTCCAAAAAGTTTATTGTGTTTTCTAGTGGAG
+
BBBBBFFBFFDBGGGGGGFFFCFGHHFFGFFHH3AGHEGFGHFHHFH2FHHGHHGHFHGHHHHFEFHHHHFHGGGF1FHHHGCFHFHHHHHEGHHFHHHHGHHGHHFHHEHFGHHFHGHGHGHBDHHHFHFHHHHHHHHGHHFGFH0?FF?CGHHHHC2E/BDGFHHGHBGFHHF1=1FA>FFGHHFGHGHHB00DGHGHEHGH00:CGHHFHHFGHHBGHGFHHFCGDFF;CFFFGGBCFBFFFGGGFFF
@M03495:530:000000000-LYBTV:1:1102:11515:3398 2:N:0:TGACAGCT+CCTACGGG
ATATTTTGCCGTTGATAAACCACCCTCCCAAAGCTCACATGCTGACAGATCGGAAGAGCGTCGTGTAGGGAAAGAGTGTCCCGTAGGGTGGAGATCTTGGGGGGGGGCGGGTCCTTAAAAAAAAAAAAAAAAACGAGCTTCAAGGAGGGTAGCGCTGTTAAGTACTAATATCGCAAGGTATTGCGATCAAGCAATCGCAAACAATACAGTGAATCGAGACAACAGAGGTCTCTATATGCCAGCAGCGTCAC
+
BBABBFFFFFBAGGGGGGGGGGGGFHHGGGGCHHHHBEHHHHGHGHHFCHFGGGGGHHGFEEFEEC25GF3BFHHHBG444BEF/?FE3F/11333?443/>/-9----9:--.///::BB=-9BA9----9-.-.;-.//////...:./9/-;.-9//////////////....-.9/////.-::.//;:///....-.9./////////9/;.....:.;.//././//;//;/9///..9.-....
@M03495:530:000000000-LYBTV:1:1102:12329:3427 2:N:0:TGACAGCT+CCTACGGG
ATATTTTGCCGTTGATAAACCAGCTAATCCTGAAAAAAAAATCAAAGCTAAAAACTACAATGCTAAGACCACGATGTGACTGCTATCAAAGTTAGATATATATGTAAATTATTCATCTGTCAAATCCTAGAATTATATCATACCTGCTCCAGCAATCACGACCTGTAATGGTTTAGTGGGTTGTTCACTGTTTCTGAAAAATGAAGATAGTTGTCCAGCTTCCAAAAAGTTTATTGTGTTTTCTAGTGGAG
+
ABAA?FB5BFDBCCFGGFBGFGGFHHFHHHBGGHFHCGEGECHHHFHEHHH5FD1GHHFGHGGHEHHFDFBGFCEFA4DHHGGFF4GGDB3@BGBGBFBFHHFBGHHHHEGFEFFBFGHBGGH4GFHHHFBBGFFFEHHHHHHFHD0?GFHBHG0FGGHFC<CGGD<1FGHDDGGFDGHA>FC<FFHHHEHHDGGHHF0GGHGBGBFFFHC:00::CCGG0;/00;GEFFFBFFGBBF9CFF9FFBBF?0A
@M03495:530:000000000-LYBTV:1:1102:21778:3435 2:N:0:TGACAGCT+CCTACGGG
ATATTTTGCCGTTGATAAACCACCCTCCCTGTGGTCGTTATCTTGCTCCTTCTGTCGTCAACCTAATTCCAAAGCTCACATGCTGACAGATCGGAAGAGCGTCGTGTAGGGAAAGAGTGTCCCGTAGGGTGTAGGTCATGGGGGGGGCCGGAGGAGTTAAAAAGAAGGGTGAGGGCTGGGCATATCTGGTGGACCAGAGATCTAGTGCAAGGAGGATATCGCGTGTCGCGTCAGTCGACCATAGCGGCGAG
+
CCBBCFFFFFDAGGGGGGGGGGGGGHGGGHHHHHHHGGGGHHFHHBGHHGGHHGHGGGGHGHHHHGHHHHGHGHHHHGHFFHHGHFHHHBGGGG?FGHHFGEEE>EHHHHGHFFGBGBE?FGHG/BDFG2?/2F22222@@FDD----9-----.;///9/:/..;/.;............/////;////..//....///;///////;.....////.:-9-:;..---../9;.;--/;//--9-9-
@M03495:530:000000000-LYBTV:1:1102:8445:3498 2:N:0:TGACAGCT+CCTACGGG
ATATTTTGCCGTTGATAAACCAGCTAATCCTGAAAAAAAAATCAAAGCTAAAAACTACAATGCTAAGACCACGATGTGACTGCTATCAAAGTTAGATATATATGTAAATTATTCATCTGTCAAATCCTAGAATTATATCATACCTGCTCCAGCAATCACGACCTGTAATGGTTTAGTGGGTTGTTCACTGTTTCTGAAAAATGAAGATAGTTGTCCAGCTTCCAAAAAGTTTATTGTGTTTTCTAGTGGAG
+
BABCCFBFFFCAECGFGGGGGGHHHHHDGHHHHHHHHGGGGHHGFFFHHHHHGFGHHGHHFHHHGHHHHHHHGFHEGGGFFFEHHHEGHGHHHHHHHHGHHHHHHHHHHHHHHGHGHGGHGHHGHFFGHHHHHG4FGHHHHHHHHHGFHHHFGHHHGHHGGGGGF<GFHHHGHGHGFBGG<FCEEHEHHHHGFHHGHGHGEGGDGHCGHHHHHHGCGHGGFFFFCGEADFGFFGGGGB;C/FEFFGGGA0C
@M03495:530:000000000-LYBTV:1:1102:21140:3588 2:N:0:TGACAGCT+CCTACGGG
ATATTTTGCCGTTGATAAACCAAAGCTCACATGCTGACAGATCGGAAGAGCGTCGTGTAGGGAAAGAGTGACCCGTAGGGCGGCGATCTCGGTGGTCCTCGTAACTTTAAAAAAAACCAAACCAATTGTAACTCCACTCTCCGCTTCGTCCCTCGAACCCTACCCGTCCCACTACACTACAACTTATCCCTCCCACGCCTCCCCACCCTCCCACACACACATACACCTCACACCTACAGCCCTAGAGCTCT
+
BBABAFFFFFDBGGGGGGGGGGDFHGHGFHHHFHHHEFGHHHHHGGGGEHGGEGGGFHFGHGHHHHBHFE5BFGEFC1EF2>/////?B2BF////2<2?/?/0<2>22<?11/--..<..<.../0<00=0000//;:;B/...:;:/...0/-./.-../....9.9.9.;///./9/////;//////:....-9.9.::..........;.9;..;.//;/99/./;/;.////:/...9.///://
@M03495:530:000000000-LYBTV:1:1102:17991:3612 2:N:0:TGACAGCT+CCTACGGG
ATATTTTGCCGTTGATAAACCAGGACTCAGGCTGGACCAAAGCTCACATGCTGACAGATCGGAAGAGCGTCGTGTAGGGAAAGAGGGTCCCGGAGGGAGTCGGTCTGGGTGGCGGCCGCATCATTTAAAAAAACAAGACTTCGGCGGTCAGTAAGTGACAACAGAGCGAGGCCAGGCTGATCGAGTTAGCTAGGTGTAACGCAGGCCAGCGCCCTAAGGCAGAGAGACGACACGGTGCGCATCTCCTATAG
+
BBBBBFDFFFBBGGGBG5FGGGHGHHFHHHGHFFGHGHHHHGFHHFHHGHHHHFHHFHHHGFEF?GHFEGGEEE?BFGEHHHG??1?13?G?/>E>E///3//>//2B?2?<0/////<-.-<=11==0DB--..:///000;.-9--:./0099000000.;.///---9-.....;.9//;;././/////;////9/9-9;-.9...-----..///..9......---;.-..--9-.-////////
@M03495:530:000000000-LYBTV:1:1102:12876:3639 2:N:0:TGACAGCT+CCTACGGG
ATATTTTGCCGTTGATAAACCACCCTCCCTGTGGTCGTTATCTTGCTCCTTCTGTCGTCAACGAATTTACTAATCCAAAGCTCACATGCTGACAGATCGGAAGAGCGTCGTGTAGGGAAAGAGTGTCCCGTAGGGTGAAGATCACGGTGGTGGCCGGATAAATAAAAAAAAAAAAGGCTGAGAGACTTGTGCAGTGAGGGCTCGGTCACAAGAGAGCTGAAGAGTAGGATGATAGTAGCGAGCGGAATACG
+
CCCCAFFFFFCAGGGGGGGGGGGGGCGGGHHHHHHHGEGHGGFHGBHHHGHHHGHHGFGHGHGGGHCGGHFFFHHGHHFHHGHHHHHHHHFHHFHHHHGGDGGEHHGGGGEF?EGHGHHHHHHGG3B?GFCDGGG2//2@D2D2=?//?C//?0<---.<10=00=00A:-;;--...0:..0:./000900000000.....--;..9009:.9..000000.0000900000B000:-9--9---.00.
@M03495:530:000000000-LYBTV:1:1102:16372:3705 2:N:0:TGACAGCT+CCTACGGG
ATATTTTGCCGTTGATAAACCAGTCCAAAGCTCACATGCTGACAGATCGGAAGAGCGTCGTGTAGGGAAAGAGTGTCCCGTAGGGTGTAGATCTCGGTGGGCGCCGTGACATTAAAAAAAAAAAATAATAAGACAAATTCTTTCAAATGGCGCTCAAGAAAACAGTAATAGATGCACAAGTTAATCAGTAGATGAACTATCAACGCCAGATTGCCACAGTACAAACAATTCATAGCGATGTCTCTGGTGTG
+
ABCCAFFFFFCCGGGGGGGGGGGGHHHHHHHHHHHHHHHHHHHHHHHHHGDGGHGHFGGCEG1FGHGGCHHFHGH5FGHGGGFGG3?/B@4BF4B???>E////>////?3BF3??GF/@///-<01<>11100///0<00000000<00/-.-..000/://./;00;000000000/.;00000;0000990900000000/.--.-.0000000..:00000...00000000--;..00:;000/..
@M03495:530:000000000-LYBTV:1:1102:15417:3717 2:N:0:TGACAGCT+CCTACGGG
ATATTTTGCCGTTGATAAACCAGCTAATCCTGAAAAAAAAATCAAAGCTAAAAACTACAATGCTAAGACCACGATGTGACTGCTATCAAAGTTAGATATATATGTAAATTATTCATCTGTCAAATCCTAGAATTATATCATACCTGCTCCAGCAATCACGACCTGTAATGGTTTAGTGGGTTGTTCACTGTTTCTGAAAAATGAAGATAGTTGTCCAGCTTCCAAAAAGTTTATTGTGTTTTCTAGTGGAG
+
BABBBFFBFFB>EEGGGGGGGGHHHHHHHHGHHHGHHGGGGHHHHHGHHHFFHHGFHHHGHHGHHGHFHFHHDEHG1DGFDGBHBGHHHFHEGHHHHHHGHHHHHHHHHHHGGHHHHHHHHHHHHFFHHHHHHHHHHHHHHHFFHGAFHFHFHFHHHHGCEFFGHFHHHGHGHHHHFFFHGGGDHHFHHHHHGHHHHFHHGFFFGHHHEHHEGHGHBGHFEFHF:CC?E;CBFGEBFGFFFB0FFFFG?BE
@M03495:530:000000000-LYBTV:1:1102:11905:3718 2:N:0:TGACAGCT+CCTACGGG
ATATTTTGCCGTTGATAAACCAGCTAATCCTGAAAAAAAAATCAAAGCTAAAAACTACAATGCTAAGACCACGATGTGACTGCTATCAAAGTTAGATATATATGTAAATTATTCATCTGTCAAATCCTAGAATTATATCATACCTGCTCCAGCAATCACGACCTGTAATGGTTTAGTGGGTTGTTCACTGTTTCTGAAAAATGAAGATAGTTGTCCAGCTTCCAAAAAGTTTATTGTGTTTTCTAGTGGAG
+
CCCCCFFFFFCCGGGGGGGGGGHHHHHHHHHHHHHHHGGGGHHHHGGHHHHGHHGGHHHHHGHHHHHHHHHHGGHGHFHHFFGFDHHHHHHHHHHHGHHHHHHHHHHHHHHHHHGHHHHHHHHHHHGHHHHHHHHHHHHHHHHHHHHHFHHHHFHHGGHGGGGGHGHHFFHGHHHGFGEGAFGEHHGHHHHHHHHFHGHHHHHHGHFHHHHFHHGBHFHHHHHHGHEFGGGFGGGGGG/FBFBFGGFF.;A
@M03495:530:000000000-LYBTV:1:1102:14412:3730 2:N:0:TGACAGCT+CCTACGGG
ATATTTTGCCGTTGATAAACCAGGGACTCAGGCTGGACCAAAGCTCACATGCTGACAGATCGGAAGAGCGTCGTGTAGGGAAAGAGTGTCCCGTAGGGTGTAGATCGCGGTGGGCTCCGGATTATTAAAAAAAAAAAGCGAGTGAACTTGAAACGTCTCTAGCAACCAACATAAATAACATTCACTTTCATTAGACACAGAACCATCAACAAGAACCTAGCCAGCCACGCAACGTCGCTGACGTACTATGT
+
BBABBFFFFFBAEEGGGGFGGGHGGGGHHHHHHHHGGHHHHGHHHGHGFGHHHHHHHHHGHHEFGGGHHGFGGEEFFHHGGHHHHHGF4BFGCFEGGG3F>3?444?//</>A//2///////@>22222@/A-<-<....<-.;000;00000.:.//:00009..9.9./00;0000900000000000090000...//..9//////.../...///:/...;.-.--9-..--....:;...;9/9
@M03495:530:000000000-LYBTV:1:1102:18049:3773 2:N:0:TGACAGCT+CCTACGGG
ATATTTTGCCGTTGATAAACCAGCCTCCCTGTGGTCGTTATCTTGCTCCTTCTGTCGTCAACGAATTTACTAATTCCAAAGCTCACATGCTGACAGATCGGAAGAGCGTCGTGTAGGGAAAGAGTGTCCCGTAGGGTGTTGATCTCCGGGGGGGCGGTGTCATTATAACAAAAACTCACTACAGTAGCGCCACAGCCGTGCAGTCTTGGCATAATCAACTAACACGAGCCGCTCGATTCACAGTAATTACG
+
ABBBBFFFFFBAEGGGFGGGGGHGGHHGGHHHHGGGEGGGHFDGFHHHFFHHHHHHGGGHGHGGGHHHHHHHGFHFHE5DGHHHGHHHGHFDGGFHHBFAFFFGHHFEGGGGGHHHGGFGHG?G?FB3FFDGDG//2?B/<222>22///<-9;-----;9/;9/////;/A...///////9/////--9....;.;.;../9;/9//9/9/;//9///9/9//.---------9////9////////9.
@M03495:530:000000000-LYBTV:1:1102:16769:3773 2:N:0:TGACAGCT+CCTACGGG
ATATTTTGCCGTTGATAAACCAGGACTCAGGCTGGACCAAAGCTCACATGCTGACAGATCGGAAGAGCGTCGTGTAGGGAAAGAGTGTCCCGTAGGGTGTAGAGCTCGGGGGGCGGCGGAGCATTAAAAAAAAAATCAGTGGAGAGCATGCTAGAGCAGGAGGGGTAGCTGGCTGAATTAAAGCTCTAGCGAAACAGGGACACGCAAGAGTGTCGTAAGGTCGACGGAACAACAGACAGACAGTAGACAAG
+
C@BCBFFFFFBAGGGGGGGGGGHGHHHHHHHHHHGHHHHHHHHHGHHHHHHHHHHHHHGHHGGGGHHHGAEEEGFHHHFBGHHHHBG@FBGFGEE?EBF/?3434BB/E/EC--:--9;---.:000:90-99--.000;:/0.;..::900;00000/:...--...900/./..00000000000090--9--//.......----/.900:.....00:-----..-//9.//.///.//;9:000/.
@M03495:530:000000000-LYBTV:1:1102:19270:3778 2:N:0:TGACAGCT+CCTACGGG
ATATTTTGCCGTTGATAAACCAGCTGTTCCAAAGCTCACATGCTGACAGATCGGAAGAGCGTCGTGTAGGGAAAGAGTGTCCCGTAGGGTGTAGATCTGGGTGGGCGCCTGATACTTAACAAAAAAAAACTGAGGGGGAGTGGTGTTGCTGCGACTGCACAATACCATCTCAATAAGATAGGTATATCACGACAATTTGCTGACCACAAGACGACTACGCGGGATTGTGTTCGAGCTCGGAAAAGTGTGAT
+
BBCCCFFFFFCAGGGGGGGGGGHHHHHHHHHHHHHHHHHGFGHHHGGFEFGHHGGEDHHHGAFEEFGFGGGHHHGHHGDFDGHEF>EFEFE/3B@4@B4@2BA@///////2D43B3?3332BF//////1111/.----...=....0000----.:0/0/00:000/000000000000/;0000000..---//9/:9///:/..9.//.--.-:.;---;.////9//../../.-..-////////
@M03495:530:000000000-LYBTV:1:1102:17020:3854 2:N:0:TGACAGCT+CCTACGGG
ATATTTTGCCGTTGATAAACCAGGGACTCAGGCTGGACCAAAGCTCACATGCTGACAGATCGGAAGAGCGTCGTGTAGGGAAAGAGTGTCCCGTAGGGTGGAGAGCTCGGTGGGGGGCGGGTGAATAAAAAAAAAAAGAGTGGACACCACGAATCGCAGATTGACGCAGTAGACAAATATCGAATCCATTGTCACCTGAGAACAATGCACTACATTATACATCTCGCATGGGAGTTATGCCGGGACTAGAG
+
CCCCCFFFFFBCGGGGGGGGGGHGGGGHHHHGHHHG2EGHHHHHHHHHHHHHHHFHHHHGHHGGGGFHHGFGEFEFGGHGGGHHHHFGFFFGEF?EDEGF//??//3?EE/?A/<<9;-----.0000:00:9--9-../00.0;0...9.-.....9.-;0000..;9:00000//0000../090000009;000//::00//0900;00/000:9000000:9.-..../;./00:0:-----./000
@M03495:530:000000000-LYBTV:1:1102:14030:3856 2:N:0:TGACAGCT+CCTACGGG
ATATTTTGCCGTTGATAAACCAGCTAATCCTGAAAAAAAAATCAAAGCTAAAAACTACAATGCTAAGACCACGATGTGACTGCTATCAAAGTTAGATATATATGTAAATTATTCATCTGTCAAATCCTAGAATTATATCATACCTGCTCCAGCAATCACGACCTGTTAATGGTTTAGTGGGTTGTTCACTGTTTCTGAAAAATGAAGATAGTTGTCCAGCTTCCAAAAAGTTTATTGTGTTTTCTAGTGGG
+
BBBBBFBBFFBAGGGGGGGGGGGHHGHFGHHHECHFFEEAEHHHFHGBHFDDFGEHHGGF5FGHHFHHHEFHFEHEG4GD4@34@E?GGHHFFG4GHHHGHHHHHFHFFGHHEHHHHHFHHHHEHHFHHFH3FGHHGFFFHHH2GHCFFCFEGHCGHFGD/B<E0GGFDDGFFHFGFHGHGDF-E.1DDHHHHHHHHGHHG..DF0C0CG0;CGH:0CGFCGC/GGC.ADFFBFBCFFFBFFGG000;;..
@M03495:530:000000000-LYBTV:1:1102:22534:3869 2:N:0:TGACAGCT+CCTACGGG
ATATTTTGCCGTTGATAAACCAAAGCTCACATGCTGACAGATCGGAAGAGCGTCGTGTAGGGAAAGAGCGTCCCGTAGGGTGTATATCTCGGTGGTTGGGGGGCATATTATAAAAAAAAAAGTTTTTCTAGACCATGTGTTCCCCAATCCTTCTCTAGTATGTTAGCATATATACAAGCACTGCAATCTTCTTGCCTGAGAGTGTCTCATCCTCAAATGTGACCACCTCCCTTAGTCGTGCAATCACATAT
+
BBBBBFFBDFBAGFGGGGGGGGHHFBFGGHGHHHHGFHHHCFFH2EFE2GEFEFGGGH2FGGHHHHEH2>?E?ACG/B1EB?>34444BG1??///////</---/000000;0FB9--;-.///;./;/;B//.//9/9;///.;.;/.///9////////9////////;//////...//99//9///;///99/..////;///////9////;///////..;...;/9/9/.9...//////://
@M03495:530:000000000-LYBTV:1:1102:15778:3873 2:N:0:TGACAGCT+CCTACGGG
ATATTTTGCCGTTGATAAACCAGTCTCCAAAGCTCACATGCTGACAGATCGGAAGAGCGTCGTGTAGGGAAAGAGTGTCCCGTAGGGTGTAGATAGTGGGGGGGGGTGTTTCAGTTAAAAAAAAAATAATGTAGTGATCGAGGTTGGAGGGTAGCGCATGAGTCAGGAGTGTACGGGTGAATTACGTCTATACGCCCGAGGCTGGGTCAGCACTCGAACGTGAGCGAAGAGCAATATGTCGTCTCGTCTGT
+
BCBCAFFFFFCAFEGGGFGGGGHHHGFHHHFHGHHHHHHGFFFHHGHHHFHFEGGHHHGDFGEGEHHGEHFHHHHEGBFBEEHGFGGGAFBBB@43B4B1>/-:---;-./;;///////;-@-:-.;///////////..:9./;-//.-.;.9--;:D/////://9/./;;..-:-://///./././/:..---9---..../;;9//.//../.-..../----../////://9....//..../
@M03495:530:000000000-LYBTV:1:1102:21416:3883 2:N:0:TGACAGCT+CCTACGGG
ATATTTTGCCGTTGATAAACCAGTCTCCAAAGCTCACATGCTGACAGATCGGAAGAGCGTCGTGTAGGGAAAGAGTGTCCCGTAGGGTGTAGATTTCGGGGGGGGGCGGATAATTAAAAAAAAAAAAAAAATTACATGTATCGGGTGTCTCTTTCCACCTATCGATTCACTCGTACCTTTACTCCCAATGTCTATGTCCACATCCCTGTCCTCCTCTTGCCATCTCACCATTACGTCATCTGTACACTCTT
+
BCBCBFFFFFCBGGGGGGGGGGHHHHHHHHHHHHHHGHHHHHGGHHHHHHHGGGGHHHGFGGAEGFHHGHHHHGHHHFGGGFCGGGG?F/3@@44BBE>1><-----:---.;090:000:-;=F;-----.0:00000000.--:--0090000900..000...000000.::.:00000000.///0000000;0000;009.0000000//;00;:000000:0.00;00.:..9000:0000:/00
@M03495:530:000000000-LYBTV:1:1102:8370:3906 2:N:0:TGACAGCT+CCTACGGG
ATATTTTGCCGTTGATAAACCACCCTCCCTGTGGTCGTTATCTTGCTCCTTCTGTCGTCAACTTGCCCTCCAAAGCTCACATGCTGACAGATCGGAAGAGCGTCGTGTAGGGAAAGAGTGGCCCGTAGGGTGAAGCTGTGGGGTGGGGGCGTGACATTAAATAAAAGATAGACTATGATGGTTCGGTCATCAGGTGGTATTAATGCGAAGCATGAGTGAATGACGACGTAGAACCATCTCACACTTCTGAT
+
BB@?AFFFFFB2EEGBGGGGGGGFGHAEFHHFGEBGEAA2AGDGHHHHFFFGHDGGFGGGGH5FGFFHF1EFCGHEGGFGFGHFHHHHFF3FGHGGEFAABFGFEEEGFFHGEFAGGG4BEFCC@<B/<?FFA22<@2@2?/</>--------..;0<:0;0909;0.;00;000000000:90--...00;////.;/////9//..--9;////////9///9.@9-...//..//////////////;
@M03495:530:000000000-LYBTV:1:1102:21769:3920 2:N:0:TGACAGCT+CCTACGGG
ATATTTTGCCGTTGATAAACCAGCTAATCCTGAAAAAAAAATCAAAGCTAAAAACTACAATGCTAAGACCACGATGTGACTGCTATCAAAGTTAGATATATATGTAAATTATTCATCTGTCAAATCCTAGAATTATATCATACCTGCTCCAGCAATCACGACCTGTTCCTGGCAAACAACCTGCAGAAAAGCCAATCAAATATATTTTCACAAGAGATGGAATGTGAGGCAATAATAGAGTACAAAGGTTG
+
ABABBFFFFF@BCGGGGGGGFGHHHHGHHHHHH3GGHGGEFGGFHFDHHFFFFFEHHHHHHHGGHHHHHGHHGGHGFFHEFHFBGHHHHHHHFHHBGFHGHHHGEGHHHHFHHHHHHHHHHHEFFFHHHHHHHHHHHFHFHHFBHHFHHHHFFHFHHGFGAFCDFHHBGHHFAGHHHH.FGHHAGE1CC/CGHHHFFFGGGFF0:CGHHHGC:FFHHHF:CGCHCFBFFAAFGG0FFFFF0FFFFGGF9C;
@M03495:530:000000000-LYBTV:1:1102:13964:3930 2:N:0:TGACAGCT+CCTACGGG
ATATTTTGCCGTTGATAAACCAGGACTCAGGCTGGACCAAAGCTCACATGCTGACAGATCGGAAGAGCGTCGTGTAGGGAAAGAGTGTCCCGTAGGGTGGAGATCTGGGTGGTGGACCGATCGATATGAAAAAAAAAGTGTGCAAAAGGGATGTGAGCGGGGCTGGTCAGGGGGCGAGACCATGGCTATCACGTCCACTGACACATAGACACACCCAACTGTGTACACTCCACCGAGACAGAACAGTACTG
+
A?BBBFFFFFBAFFGGGGGGGGHGHGHHHHHHGFGGAGFHHHHHGHHHHGHHFGHHHFGFHFFGGGHEGEEEEEFFFHGHHHFFF@B4BFEEGE??E3?///333F43B3?/?///22<////////1<1<10/->-.00000<00//.../.:;00/;-----../00//.-9--;--..99;/..9///9.....///////.//;/9/.9.....9/////9//;//./...-;-.9.//.//99///
@M03495:530:000000000-LYBTV:1:1102:14065:3939 2:N:0:TGACAGCT+CCTACGGG
ATATTTTGCCGTTGATAAACCAGCTAATCCTGAAAAAAAAATCAAAGCTAAAAACTACAATGCTAAGACCACGATGTGACTGCTATCAAAGTTAGATATATATGTAAATTATTCATCTGTCAAATCCTAGAATTATATCATACCTGCTCCAGCAATCACGACCTGTAATGGTTTAGTGGGTTGTTCACTGTTTCTGAAAAATGAAGATAGTTGTCCAGCTTCCAAAAAGTTTATTGTGTTTTCTAGTGGAG
+
CCCCBFFFFFBAFECFGGGGGGHHHHHHHHHHHHHHGCGCEHHHHHBFHGHFFHGHHHHHGHHGHHHHGEHHGGHGH4GFEGFHDH?GHEGDGHFHHHHHHHHHHGHHHHHHHHHHHHHHFHHHHHHHHHHHHHHHGHGFHHHHHFGHHEHCGHHHFHHGGGGGHGHHHHHGHHHH<<FE<.-AGHHFHGHHHHHHHFHGHFHFGC0GHHH0CHHC0GFGHHHGGHAEDGFFGGFGGB;;CBFGFGGGF09
@M03495:530:000000000-LYBTV:1:1102:18088:3940 2:N:0:TGACAGCT+CCTACGGG
ATATTTTGCCGTTGATAAACCAGCTAATTCCAAAGCTCACATGCTGACAGATCGGAAGAGCGTCGTGTAGGGAAAGAGTGTCCCGTAGGGGGTAGATCTCGGTGGTGGGTGGTTCATTTAAAAAATAAAGATGTCGTGAAAACTTGTGGTCTGGCGATATATTTATAACGTAGTCATAGCGCATTAGATAGGCATTAAGACTCACTCAAGATATACACCAACACATAGAATCTACAACTACTGCACTAAAG
+
ABBCCFFFFFCBGGEGGGGGGGHGHHGHHHDHHHHHFGHHHHHHHGEGDHHFFHFDGFE1CEEEGGFBGHAC3BGFGF@FFGGFFE?11F1>E/F344440/??E////<//?/BF222DF222>0111111<?1///</1101<1>1.>110>0---.-0=D<0;;0;;/..:000:0:---;9000;B090900;;000000909/;0:0000C00/.99...00000;000000;;000009000000
@M03495:530:000000000-LYBTV:1:1102:15040:3954 2:N:0:TGACAGCT+CCTACGGG
ATATTTTGCCGTTGATAAACCACCCTCCCTGTGGTCGTTATCTTGCTCCTTCTGTCGTCAACGAATTTACTAATTCCAAAGCTCACATGCTGACAGATCGGAAGAGCGTCGTGTAGGGAAAGAGTGTCCCGTAGGGTGTAGAGTTCGGGGGGGGGGGGGTAATTAAAAAAAAAAAGAGGAAAGATGAGTACTCGAGAGGTGGGGAGACAGTGAAGTGTAAAACAGACGAAACGAGCTATATACGAGACAAG
+
BCCCCFFFFFCBGGGGGGGGGGGGGHHGGHHHHHGHGGGHHHHHHHHHHHHHHHHHGGGHGHGGGHHHHHHHHHHHHHHHHHHHHHHHHHHHHHHHHHHHGGGGHHHGGGGFGFFHFFGHHHHHBGFGGHGEGGGG2=/D222222?A/><--9------./00<0000--<-9-../..//./<0000<000<...-.0..--.-..//0::00:000000<.//<---.-...-.00000<..<..//:
@M03495:530:000000000-LYBTV:1:1102:22285:3975 2:N:0:TGACAGCT+CCTACGGG
ATATTTTGCCGTTGATAAACCAGCTAATCCTGAAAAAAAAATCAAAGCTCACATGCTGACAGATCGGAAGAGCGTCGTGTAGGGAAAGAGTGTCCCGTAGGGTGTAGATCTCGGGGGTCGGCGGAGAATTAAAAAAAAAACGGGTGGTAGGTATGGTAGTAGGTTCCCCGTTACGTACTTAGCTCTTTGGCTCACCTTCATGAGAGAGTGTAGTTTTATGGTTGCTACACACGATGTTCGAGTGTCTCTAC
+
CCCCCFFFFFCBGGGGGGGGGGHHHHHHHHHHH3GHHGGGGHHHHHGHHHHHHHGHHHFFFHHHHHGGGGHHHGEGCEE?FGBF?GHHFHBG4?FHFG@AFGFG/3?433B30?/<<//---<--:-.0000;00:----.-..---.//.;//////:/9////////-;....//..///////////////:.//////////..//;////////////.9//////.--..9//;.//.////9:/
@M03495:530:000000000-LYBTV:1:1102:12562:3980 2:N:0:TGACAGCT+CCTACGGG
ATATTTTGCCGTTGATAAACCACCCTCCCTGTGGTCGTTATCTTGCTCCTTCTGTCGTCAACGAATTTACTAATTCCAAAGCTCACATGCTGACAGATCGGAAGAGCGTCGTGTAGGGAAAGAGTGTCCCGTAGGGTGTAGATCTCGGCGGGCGGCGGAGCATTAATAAAAAATAGGCAGTAGATGCTAGGCGTGACGGCACGGAGGTCTGACTATCACGAGCAGAGTCATTCATCGGTAGTCTGACTAAG
+
CCCCCFFFFFCCGGGGGGGGGGGGGHHGGHHHHHHHGGGHHHHHHFHHHHHHHHHHGGGHGHGGGHHHHHHHHHHHHHGHHHHHHHHGHHGHHHHHHHHHGGGGHHHGGGGGGCGHGFGHHHHHDGGHHHGH@BEGGGB2F2222@0F/>>--;-:;----.000009;0B0@.00000:/000000000./-.-.9.----.--.-./0/00000000..;--//.0000000090....000000000;
@M03495:530:000000000-LYBTV:1:1102:8805:3982 2:N:0:TGACAGCT+CCTACGGG
ATATTTTGCCGTTGATAAACCACCCTCCCTGTGGTCATTATCTTGCTCCTTCTGTCGTCAACGAATTTACTAATTCCAAAGCTCACATGCTGACAGATCGGAAGAGCGTCGTGTAGGGAAAGAGTGTCCCGTAGGGTGTAGATCTCGGGGGTGGCCGGGTCATTAAAAAAAAAAAAAGTGTGTGGCACTGGGGGAGTGGAGACTCGCTCTAGAAAGCGCTGAACAGTGGTGATAGCGATCACGCGTGACCA
+
DCCCDFFFFFCAGGGGGGGGGGGGGHHGGHHHHHHHHHHHHHGHHGHHHHHHHHHHGGGHGHGGGHHHEGHHHHHHHHHFHHHHHHHHHHHHHHHHHHHHGGGGGHGGGGGGGGHGHEGHEHHHHHDEGHGGFD?F2F@2>22@2DFF/>@---..<-::-;0000:00;;?-9---.00;0..../0///:----...0.0.00.-..9000000/.-.-.:00/;0/;.0:0:0--;../.:-;-.:00
@M03495:530:000000000-LYBTV:1:1102:19786:3990 2:N:0:TGACATCT+CCTACGGG
ATATTTTGCCGTTGATAAACCACCCTCCCTGTGGTCGTTATGCCCTCTAAAGCTCACATGCTGACAGATCGGCAGAGCGTCGTGTAGGGAAAGAGTGATCCTCCGGGTATGAGTCTGGCCTGTTGTCATCAATATGACTTTGCACATGACCTCAACTACATAGTCTACAAGATCGCAAGCTCGTCGTGTGGTAAAGAGCGTCAAATATGACTTATACTTGTGAAGCCCGAGTACATATACATCAAAGATCA
+
AAAAA3@311>1111BFD1110000BGG0011B0F100/AF11101B0B1GH111BA12BAA11A1A0B1///>E/>GE//>EE?>1GFH0/0001112BF110?//?/<121>1FG010<?B1BB1>B@21@G222@2>111@@<?1<<?11<?C1??1?11=1==B1110<1.<.<-./<.-<--...::0:000:/-9;.;0090090000090000;00;00.9--9--//////////////9///
@M03495:530:000000000-LYBTV:1:1102:14312:4044 2:N:0:TGACAGCT+CCTACGGG
ATATTTTGCCGTTGATAAACCAGCTAATCCTGAAAAAAAAATCAAAGCTAAAAACTACAATGCTAAGACCACGATGTGACTGCTATCAAAGTTAGATATATATGTAAATTATTCATCTGTCAAATCCTAGAATTATATCATACCTGCTCCAGCAATCACGACCTGTAATGGTTTAGTGGGTTGTTCACTGTTTCTGAAAAATGAAGATAGTTGTCCAGCTTCCAAAAAGTTTATTGTGTTTTCTAGTGGAG
+
BAABBFFFBFBAGGGFGGGGGGHHHHHHHHHGGHHH2ECEGHCHHHGEHHFHGHGGHGHHGGHGHEHFHHHHGGHGGBDGFGEBHBGHHHGFGHGGHHGFGGHHHHHHHHHDGHHHGHFDGFHHHHFHFFFHHHGHGHGHHHHHFH0F?GGEHHFHGFHDDGGGGHHHHHH1FCFHGHEHFG@CGHHHHFHGH0GHH0GFHHFGGGCGHHHGHCCGHFFFHHHC:C.EDFGGGGGGGGFFG;0B0FFF.9A
@M03495:530:000000000-LYBTV:1:1102:22617:4118 2:N:0:TGACAGCT+CCTACGGG
ATATTTTGCCGTTGATAAACCAGCTAATCCTGAAAAAAAAATCAAAGCTAAAAACTACAATGCTAAGACCACGATGTGACTGCTATCAAAGTTAGATATATATGTAAATTATTCATCTGTCAAATCCTAGAATTATATCATACCTGCTCCAGCAATCACGACCTGTAATGGTTTAGTGGGTTGTTCACTGTTTCTGAAAAATGAAGATAGTTGTCCAGCTTCCAAAAAGTTTATTGTGTTTTCTAGTGGAG
+
AAABAFFDBFDACCAGGGBFGGHHHHGHFGFHFHFDBEEGGHHCHH5FFBFDFHECGFGGEGHFFFFGHFHGG?CFBEGEGH3FFGFGDGFF4GFFHFF4FGGHFGHFHGHHGHHHHBGHHGHFFHHHFHGFGFGFFFHFHHHGFHABFHHHFHGGHFHGGCDFC?F11?GHEG1?11CFCA@<FH1GGHGGFBDGFGDDCGHHFFFFFGHGHC0<CCFHHF/C00:;A;CBBFGFFG9;F/FFFGCFFFF
@M03495:530:000000000-LYBTV:1:1102:8872:4134 2:N:0:TGACAGCT+CCTACGGG
ATATTTTGCCGTTGATAAACCAGCTAATCCTGAAAAAAAAATCAAAGCTAAAAACTACAATGCTAAGACCACGATGTGACTGCTATCAAAGTTAGATATATATGTAAATTATTCATCTGTCAAATCCTAGAATTATATCATACCTGCTCCAGCAATCACGACCTGTAATGGTTTAGTGGGTTGTTCACTGTTTCTGAAAAATGAAGATAGTTGTCCAGCTTCCAAAAAGTTTATTGTGTTTTCTAGTGGAG
+
ABBBBFFFFFDAGGGGGGGGGCHFHFHFBHFHFHHG22EEEGHDEGEFABGFBEEEGHHHEBBGHBCFHFFHEEHEBFHHGFGFHFGH433GFHHHHHHHFHHHFFHHFGFGDFHHFDGHFHHHHGHFGHHHHHGDFHHHHHHHHHFG32FHFHHHEHGG?B@DG?D11?F?<?GGGFCC<.A<FD1DHB=<DGGHDGGGGGHH<C;CHHHHHCGHFFFFGHEGB0;.CBFGGFGGGGCFFGBF0FCBFFA
@M03495:530:000000000-LYBTV:1:1102:9643:4138 2:N:0:TGACAGCT+CCTACGGG
ATATTTTGCCGTTGATAAACCAGCTAATCCTGAAAAAAAAATCAAAGCTAAAAACTACAATGCTAAGACCACGATGTGACTGCTATCAAAGTTAGATATATATGTAAATTATTCATCTGTCAAATCCTAGAATTATATCATACCTGCTCCAGCAATCACGACCTGATAATGGTTTAGTGGGTTGTTCACTGTTTCTGAAAAATGAAGATAGTTGTCCAGCTTCCAAAAAGTTTATTGTGTTTTCTAGTGGA
+
AAAAAFFBFFBAEGGGGGGGGGHHHCGHHHHHCGFFAFGEGGBGFBAEHGHHFFDHHFHHGHFFD@GBGEFGGGFC?GHF4EEEG4EGHHHGHHHHHHHHHHFHGGFFHFHHHHHHHHHHHHHFHGHHHHGHHHHHHEHGHHHEGGC2D22FGFFB2F2</CCFC?F11FFE?<GGHGHGG.FDA.0=<DG<GGDHH0<GHGHHF0CCFHCHGGF00;;:CCG/0:;AEC0;;;BBFFFCFBBBF0FBFA0
@M03495:530:000000000-LYBTV:1:1102:23097:4148 2:N:0:TGACAGCT+CCTACGGG
ATATTTTGCCGTTGATAAACCAGCTAATCCTGAAAAAAAAATCAAAGCTAAAAACTACAATGCTAAGACCACGATGTGACTGCTATCAAAGTTAGATATATATGTAAATTATTCATCTGTCAAATCCTAGAATTATATCATACCTGCTCCAGCAATCACGACCTGTAATGGTTTAGTGGGTTGTTCACTGTTTCTGAAAAATGAAGATAGTTGTCCAGCTTCCAAAAAGTTTATTGTGTTTTCTAGTGGAG
+
A11A1DD3B1>>11AGGGFD10ECFA13BD3FFF1B0AFEEF11FFF0BFA1B1A1BA111AEF22CG10FEG/FAF12FDDCGHBCF2F11FGFHFFFBBGHF2FEFD2BFGFBHDFHHGFFHEFHHGHHBEFHHFHGH2GF0FGFF1FF<0GHHHBCFA/AA?<1@GDDFFG11>FGHA<@.><FGHHFHBGFHH0DFFFFFHHFGC0C<;:0<CG/0<0:0CG..:90BFGBF099;/;FBFFBFF9.
@M03495:530:000000000-LYBTV:1:1102:14463:4157 2:N:0:TGACAGCT+CCTACGGG
ATATTTTGCCGTTGATAAACCAAAGCTCACATGCTGACAGATCGGAAGAGCGTCGTGTAGGGAAAGAGTGTCCCGTAGGGTGTAGATCTCGGGGGGGGGCGTGGTATTAAAAAAAAAAAAAAGTAGTTAATACGTGGGAGGTGTGATTGTGTATAGTAGAGAAATCATCATGATCCAACGCGGCTGGTGAGCCTGCTATATGGTGTAGAGACATTGAGGAGCGGCTGCGGGGTGTGGACAGTGGTCAGGGG
+
DEDDEFFFFFCBGGGGGGGGGGHHHHHHHHHHHHHHGHHHHHHHGGGGFHHGGGGEEHHHHGGHHHHHGFBFGHGGGGGG3F@BE444BB1?/>@------<--.<1<11<:BFFF-@B---.0111111<11.0/.-..-..0.111:<1:11<111111100<10111:<1:11000.------./:1.0//..011<1::1:.01111//11110/<..-----.-------..0:0.<1/101//.-
@M03495:530:000000000-LYBTV:1:1102:10644:4208 2:N:0:TGACAGCT+CCTACGGG
ATATTTTGCCGTTGATAAACCACCCTCCCGTGGTCGTTATCTTGCTCCTTCTGTCGTCAACCAATGTCACAACCACTTCTTGCCCTCCAAAGCTCACATGCTGACAGATCGGAAGAGCGTCGTGTAGGGAAAGAGTGTCCCGTAGGGGGTAGATCTGCGCGGGCGCTGGGACGTTAGGAAAAACAAACGCGCACGACTCCGCCGCTGAGACGCGGCCGCTCTCGACCCGAGCACGGCAGAACTCTTAGGAT
+
BBBBBFFFFFBAEGFGGGGGGGGGGHGEGGGFFGHFEFHHHHHGHHGGHHHHHHHGEFGGHHGHCHHBGHFFGGGGHGHHGHHHHHHFBFHHHHHHHHHHHHGFFFGHHHGGDFGFGHGGGGDGGCFBFH0GHHG22@2@G@/<//?//-<<1><<10--<---9----:..9;./9/0;;........------.-../.9.----..9/.---------././--------:--;--9/./;/////;/
@M03495:530:000000000-LYBTV:1:1102:13540:4218 2:N:0:TGACAGCT+CCTACGGG
ATATTTTGCCGTTGATAAACCACCCTCCCTGTGGTCGTTATCTTGCTCCTTCTGTCGTCAACGAATTTACTAATTCCAAAGCTCACATGCTGACAGATCGGAAGAGCGTCGTGTAGGGAAAGAGTGACCCGTAGGGTGTAGATCCAGGCGGGGGGCGGGAGATTTAACAAAAAGACCGCGCGCAGTACGAGCATCAATCCACGCTCAAGTCAAAATCGGCAGCGCATCAGTCAGGAGCAAATGGAAGAGAG
+
BAAAAFFFFFD>FGGGGGGGGGGGGHFGGHFAFBFAEAEHFGFHGDHDGFHGHFHFCFFFDG11FA15FHAADFDGFFBFFBHHHEGHFCDGFGFHGHBGD?EEGACGGGC>EG2GGFCHHEFH333?BF@?BE//2//22>2221??/<<<---------./://////9......-9----999/9;A.@9////9/.//...../////;99/B..;;-.---.9//////9/..;///:;9//....
@M03495:530:000000000-LYBTV:1:1102:22151:4238 2:N:0:TGACAGCT+CCTACGGG
ATATTTTGCCGTTGATAAACCAGCTAATCCTGAAAAAAAAATCAAAGCTAAAAACTACAATGCTAAGACCACGATGTGACTGCTATCAAAGTTAGATATATATGTAAATTATTCATCTGTCAAATCCTAGAATTATATCATACCTGCTCCAGCAATCACGACCTGGTAATGGTTTAGTGGGTTGTTCACTGTTTCTGAAAAATGAAGTTAGTTGTCCAGCTTCCAAAAAGTTTATTGTGTTTTCTAGTGGA
+
BBBBBFFBFFBAEGGGGGGGGGGHFHEHFHHHCFFHFEGCAFFG3E5EGHB53GEHG3FFHHFFFHFDHGHG?FHF14BF433DFDEGFGF4BFFFGEFGDFGHHHHFGGFFFHHHHHHFHGBGGBGFHHHHHHHHHB3?FFF2DDCBGBFFG22@CG@E/<@DHF<1<FGH?GFH1=1<.EECFHHH0===<DDBBGHFHAGDC0C0;00;0CG00:/CGCG/000A..9;B0FCBBB9F/9;0BBBBA0
@M03495:530:000000000-LYBTV:1:1102:23568:4275 2:N:0:TGACAGCT+CCTACGGG
ATATTTTGCCCTTGATAAATTACCCTCCCTGTGGTCGTTATCGTGCTCTTTCTGTCGTCAACAAATTTACTAATTCCAAAGCTCACATGCTGACAGATCGGAAGAGCGTCGTGTAGGGAAAGAGTGTCCCGTAGGGTATGGGTCCGCCTGGCTCGGGCTCCATGCCACAAACATCGACATCTCAACTATCCACTATCACTCCACATCCGGTTACCTACCCACCTGTCGTCCATTGATGCAATCTCTTTGCC
+
>AAA1BF3111@BG1GGFF33A11110000B11B01AEA002000AFG1112D2FH////ED1A01112DFG2F2F1221B0@FGBH2BB111BGHE1@////>00>//>>>//01FF0B/E0011>>1B///?/?001100<<//>///?<01//>-<..11111<0<.<..0C.<@.:0;0:0/0/0:/0;;/0;0000:/:/00/.--9.0;099..0...90/-;---9//////////////;///
@M03495:530:000000000-LYBTV:1:1102:21901:4295 2:N:0:TGACAGCT+CCTACGGG
ATATTTTGCCGTTGATAAACCAGCTAATTCCAAAGCTCATATGCTGACAGATCGGAAGAGCGTCGTGTAGGGAAAGAGTGTCCCGTAGGGTGGTGATCTCGGGGGTGGCCGGCGCATTAAAAAAAAAAAAGCAGTAAAGTTGATGTGGGGCCAGCGACCTTGTCATCGCTGGAAGCATGAGACGAGTATCGCCATTGCTACATCCAGTATGAGCTGTAACACGTGGACATGACATGTCTACTGTACTAGCG
+
CBCCCFFBFFBAGGGGGGGGGGGHHHHHHHHHHHHHHHHHHHHHHHGHHHGHHHGGGGHHHGFFGGGBFGHGHHHFFHHGDGFFEG?EFG3F/11344@4B?/>EB</00////<-<.==>11<A---:-..0:000000090;0;00.-.-...----.00000000...-.0/.000;:00;9-..00.....090900000/00;00000090000000.9...:00000000;0900;0000000/-
@M03495:530:000000000-LYBTV:1:1102:11530:4338 2:N:0:TGACAGCT+CCTACGGG
ATATTTTGCCGTTGATAAACCAGCTAATCCTGAAAAAAAAATCAAAGCTAAAAACTACAATGCTAAGACCACGATGTGACTGCTATCAAAGTTAGATATATATGTAAATTATTCATCTGTCAAATCCTAGAATTATATCATACCTGCTCCAGCAATCACGACCTGTAATGGTTTAGTGGGTTGTTCACTGTTTCTGAAAAATGAAGATAGTTGTCCAGCTTCCAAAACGTTTATTGTGTTTTCTAGTGGAG
+
AAAAAFFB1B>1A1AFA3DGCFGFHHHHFHHF1F1F0AA//BGFBDG0FAD1B1ABGGG1FBGFFHHDG0FGG/F>01BFGHFH1DGGB1FHEBGHFFHHFHEHBFHBBGHHHHFHHDGBFGFGF<CGHHDFHHGG2BFGFFB0GGCF1<FG0F0FGFCC<CGFG1<11<F<?01<11>><FCAHHEGF0==0=DD=D0=.<D<0CFHBGCGHGFCFFHHCGHGB0..A9F/E0CFBF/9/9;F0B90;CF
@M03495:530:000000000-LYBTV:1:1102:9445:4341 2:N:0:TGACAGCT+CCTACGGG
ATATTTTGCCGTTGATAAACCAGCTAATCCTGAAAAAAAAATCAAAGCTAAAAACTACAATGCTAAGACCACGATGTGACTGCTATCAAAGTTAGATATATATGTAAATTATTCATCTGTCAAATCCTAGAATTATATCATACCTGCTCCAGCAATCACGACCTGTAATGGTTTAGTGGGTTGTTCACTGTTTCTGAAAAATGAAGATAGTTGTCCAGCTTCCAAAAAGTTTATTGTGTTTTCTAGTGGAG
+
BBBBBFFBFFBAEEGGGGGGGGFEGGHHGHHGFFG5EEEGGHGD3GGHHHFHFHEFHCFGHHHHHEHFHHHHGGCFGHGHHHBF44FGHFFGHHHHHHHHGHGHGHHHHHHHHHGHHHHGHHFHHHGHGHGHHHHGHHFFHHBGHHGH3GHHHHHHHGHDDDGGBFH<DGHHGHHGFHFG<FFDGHHGHHHFHBGHF=GBFGFHEGBGGHHGHHH0CGHHFC/=CGC.9BFGGFBFGF;BFFFGGGFFEBE
@M03495:530:000000000-LYBTV:1:1102:22459:4356 2:N:0:TGACAGCT+CCTACGGG
ATATTTTGCCGTTGATAAACCACCCTCCCTGTGGTCGTTATCTTGCTCCTTCTGTCGTCAACGAATTTACTAATTCCAAAGCTCACATGCTGACAGATCGGAAGAGCGTCGTGTAGGGAAAGAGTGTCCCGTAGGGTGTAGATTCGGGGGGTGGGCGTAGCATTAAAAATAAAAAGTGTAGGATCATCTTTGCTGCGCCACCCACCCCCCCCCCCCCACCTCCCCATCCCCCCTCCTAGTCTCCACCCCCC
+
BBBBBFFBFFBAEGGGGGGGGGGGGHHGGGHHHHGHGGGHHHHHHHHHHHHHHGHHGGGHGHGGGHHHGHHFHHHHHGGHHHHHHHHHHHBGFHHHHHHHGFFGFHHFEFGFCGHDHFEHHHBG3GGGFHGH?DCE<F<222222/0//>;----.9---.:9/;/9BF./:9//.////////9.9//;//////99...9..9..;-------9;-;..;9A...9....--9..//9/////..9--;
@M03495:530:000000000-LYBTV:1:1102:20684:4365 2:N:0:TGACAGCT+ACTACGGG
ATATTTTGCCGTTGATAAACCAGCTAATCCTGAAAAAAAAATCAAAGCTAAAAACTACAATGCTAAGACCACGATGTGACTGCTATCAAAGTTAGATATATATGTAAATTATTCATCTGTCAAATCCTAGAATTATATCATACCTGCTCCAGCAATCACGACCTGCTAATGGTTTAGTGGGTTGTTCACTGTTTCTGAAAAATGAAGATAGTTGTCCAGCTTCCAAAAAGTTTATTGTGTTTTCTAGTGGG
+
BBABBFFFFFBBGGGGGGGGGGHHHHHHHHHHHHHHHGEGGHHGHHGFHGHEHHFHHHHHGHHHHHHHHGHHGGHEFHHHHBFHHGGHGHFHHHHHHHHHHHHHGHHHGHHGHHHHHHHHHHHHHHHHGGHHHHHHHHHHHHHHFHHHGHHHHHHHHHHGGGGDGGHGFHGHGFHFFFHHGAFGAGHGHHHGGFHHF0DGHHHHHGHHHHHHHHHHHHHFGF0CCG9EGGGFFFFFFFGCFFGFGFGGGF.
@M03495:530:000000000-LYBTV:1:1102:19106:4367 2:N:0:TGACAGCT+CCTACGGG
ATATTTTGCCGTTGATAAACCAGTCCAAAGCTCACATGCTGACAGATCGGAAGAGCGTCGTGTAGGGAAAGAGTGTCCCGTAGGGTGTTGTGGGCTGGGGCCGGACGGTCACTAAAAAAAAGAGTCCGCGCCATGGCCATGTAGACGCAGTCACAGCACATGACGGAGGCTCCGAGGAGTAGGCCTCACCATGATCGCTGCTCCGCTCACGAAGGTGAGCAGATGCGGCTGGCGATCCACCCGGGCCGATT
+
1AAAAFFFFFDAEEEGGGFFFEHEFFGFHHHFHHGHFFHHHHHCFGFFHF/FFAF0EEEGA//FFGGEFHHC01B@2FGEHCAE/>F///0////0?///////////<//?2D1111/<A..01<1.---<<.</.//<0;0000:-;-:/<GFB././009/.99.-.9...------//////-99-//;///-----/;/-----9;--9-///-/;//9//--;--------9//-----9-9--9
@M03495:530:000000000-LYBTV:1:1102:14508:4379 2:N:0:TGACAGCT+CCTACGGG
ATATTTTGCCGTTGATAAACCAGAGGACTCAGGCTGGACCAAAGCTCACATGCTGACAGATCGGAAGAGCGTCGTGTAGGGAAAGAGTGTCCCGTAGGGTGTAGATCTCGGGGGTGGGCGGGGTATTAAACAAAAAAAGAGTGGGGGTAACGAGTGTAGCTGCGATGGTGAACTAGATACCGTGAGTAGTGCTGCGCGGTAGCCAGACGAGCATGATGCGCCAGCCTACATCGTCGTTGATAGATAGCACA
+
BABCBFFFFFCBGGGGGGGGGGHHHGHHHHHHHHHHGHHHHHHGHHHHHHHGHGHHHHHGGHHGGGGGFHGEFFEE?FFHGGGHHHHFFBGBHGFEGGGFF>3F444440///B//////---;.0;00009;.C;--../00..--;./:.;A;.;000000--..;;000000900090.....009;/0000----...099..:-----000000-.:.-;./0/009...--;/.0000:00000/
@M03495:530:000000000-LYBTV:1:1102:19290:4411 2:N:0:TGACAGCT+CCTACGGG
ATATTTTGCCGTTGATAACCAGGACTCAGGCTGGACCAAAGCTCACATGCTGACAGATCGGAAGAGCGTCGTGTAGGGAAAGAGTGTCCCGTAGGGTGTATGTATGGGTGGTGGCCGGATCTCTAAAATAAAAAAATATTCATAACAAATGGTTGTAAAAATTTATACAAACACAACACGTTCCTAAATCGTGCTTGATGCTCCAATAATAACGGTATTAACCTGCGCTCGAATTCTGGAGCTATAGAAAT
+
BBBBBFFFFFBAEEGFFEGGGGGHHHHHHGGFGGHHGHGHHBFHGHHHHEDGHFFHHHFEC1FGHFFFA1EEFG2FFGBGHCGHBF@@FGFGCF?13//344?B44203<<//?00/<//<22@2>F222@222//??11111=111<0<1>><..10000</000=0<<0....::..;.://00:0<0...:.;9.000;00//F000;00.-...00000/..---.--././////...///9///;
@M03495:530:000000000-LYBTV:1:1102:11777:4414 2:N:0:TGACAGCT+CCTACGGG
ATATTTTGCCGTTGATAAACCAGCTAATCCTGAAAAAAAAATCAAAGCTAAAAACTACAATGCTAAGACCACGATGTGACTGCTATCAAAGTTAGATATATATGTAAATTATTCATCTGTCAAATCCTAGAATTATATCATACCTGCTCCAGCAATCACGACCTGTAATGGTTTAGTGGGTTGTTCACTGTTTCTGAAAAATGAAGATAGTTGTCCAGCTTCCAAAAAGTTTATTGTGTTTTCTAGTGGAG
+
CBBBBFFFFFCAGGGGGGGGGGFHHHHHHHHHHHHHHGGGGHHHHHFFHHHBHHGGHHHHHHHHHGGGEFGHEGHGHHHHFG3GHHHHHFGFHHHHFGHHHHHHHHHHHEHHHHHGHGHHHHHEHHHGHHHHHGHHHEHHHHGHGBGHFHHHGHHHHFHGDGGGH?GGFFG1GHHHFFHG>FGDHHHGHHHHHHGGHHFDGEFEGHHHHHHHHGFGHFFGHFGHF;CEAFFFFFFBFFFGFFFFFGFG?FF
@M03495:530:000000000-LYBTV:1:1102:12461:4415 2:N:0:TGACAGCT+CCTACGGG
ATATTTTGCCGTTGATAAACCAGAACCATCCAAAGCTCACATGCTGACAGATCGGAAGAGCGTCGTGTAGGGAAAGAGTGTCCCGTAGGGTGTAGATCTGGGTGGTGGCCTGGGCATGAAAAAAAAAAAACAAGCAAGTGATGGGCAGAGGCAGAGCAAGAAAACCGAATAATACAAGTACACAACTCTCGTCACAGCACATAAAAGCACAGCATGCACAACATCCACGATCACGTTATCATACACGATCT
+
BBBBBFFFFFBAGGGGGGGGGGHHGHGHHHHHHGGHFHHHHHHHHHFFHFEGHHGGGGHHHGEGGFFF2FGFHHGHGHFFBBFDEFEFGA3?/3@44444B23?/>/<003////2B02?33?B?B/<@-...0.<0/<00000../.<.......:/;//////.-9;.;000;;90000;09../000.9.:./;...://;///.:....9//////.99/////.-9../...../9/////.-;.9
@M03495:530:000000000-LYBTV:1:1102:18423:4428 2:N:0:TGACAGCT+CCTACGGG
ATATTTTGCCGTTGATAAACCAGCTAATTCCAAAGCTCACATGCTGACAGATCGGAAGAGCGTCGTGTAGGGAAAGAGTGTCCCGTAGGGTGTAGAGCTCGGTGGTCGCAGGATCATAAAAAAAAAAAGAAAGGAACCGCACAAAGGGAGACAACATACCGATCATGAATTCAATTCTGCTCGCAGAATAGCACCAATCGACACACAAATAAACAACATCGATGCCCAGAGAAATACAAGAAGTGTGAAAG
+
BBBBBFFFFFB2EEGGFGGGGGHHHHHHHHHHHFFFFHHHHHHHEGDFHHHGHEG?GFHEHGGGGEFFGHHGFHHHFHF5DF@@>1/B1?31/334B4B31>/?//3//////320333BB2///A/-..<0<00<<.--<--/.<:.....//..:00/..--.;000000000900000;.--.-///9://...9/9.-.-..:9.//////...9/.9./.;//....////:/999//9/9/;/;/
@M03495:530:000000000-LYBTV:1:1102:8035:4451 2:N:0:TGACAGCT+CCTACGGG
ATATTTTGCCGTTGATAAACCAGCTAATCCTGAAAAAAAAATCAAAGCTAAAAACTACAATGCTAAGACCACGATGTGACTGCTATCAAAGTTAGATATATATGTAAATTATTCATCTGTCAAATCCTAGAATTATATCATACCTGCTCCAGCAATCACGACCTGTAATGGTTTAGTGGGTTGTTCACTGTTTCTGAAAAATGAAGATAGTTGTCCAGCTTCCAAAAAGTTTATTGTGTTTTCTAGTGGAG
+
AAAAAFFFFFDAEGGGGCFGGGHHHHHDGFHHFHHHHGGG?G3FGHG2GFHFHFGCHCBFHHGHHFHHFFGEGGEFFHHGHHBHHHFHHHHGHGHHHHHHHHHHFHEGHFHGBHFHFHHHHHFHHHFHFFHHHGGHHHHHHHFCGHFFB2FG2FFGHFFGD?DFF<DDGGF1GFHHHHFE.FDGHGHGGHFHHHFHHD0GGFHHHHFHHHFGHHFHFHBG0CGFGG.;A0CBBFGGGGBFFBFFB9;B?BE
@M03495:530:000000000-LYBTV:1:1102:19245:4452 2:N:0:TGACAGCT+CCTACGGG
ATATTTTGCCGTTGATAAACCAGCTAATTCCAAAGCTCACATGCTGACAGATCGGAAGAGCGTCGTGTAGGGAAAGAGTGTCCCGTAGGGTGTAGATCTCGGTGGGGGCCCGATCATTAAAAAAAAAAAAGGCTACGGTCAGATGGTGATGAGGGCGTGGTAGTGCACTGGAACACAGGAGTGTAAACGCTCGTGTCGAAGATGCTGAGACTCAGGTACGTGGGATCCGACGCGTCGTACATAGGTCGTCG
+
BCBCCFFFFFCAGGGGGGGGGGHHHHHHHHHHHHHHFHHHHHGHHGFGHHHHHHGGGGHFHGGGGEFBFGFGHHHHHGDG5DFGFHGGGG3FE3@4B444BF/?///<////////2>>2222<//----...00/../../00000000000/9.----.00:/0000///00/;.9...:.00000.-..--9./9....900000.00;0:0/000.//.-.0./.;--;----9...000;0;--.-
@M03495:530:000000000-LYBTV:1:1102:16577:4459 2:N:0:TGACAGCT+CCTACGGG
ATATTTTGCCTTGATAAACCAGTTGGCTCTAGCTGCCATGCAATGTCACAACCACTTCTTGCCCTCCAAAGCTCACATGCTGACAGATCGGAAGAGCGTCGTGTAGGGAAAGAGTGTCCCGTAGGGTGCAGAAATGGGTGGTAGCCTCGGCAACAGCATTATCAATACCATGAAAAATAACAATCAAACCACAAGCAGCCTCAGCTACACCATTAAAAATATACTTTACAGCAGACCCAACAGGAACAACG
+
BBBBBFFFFFFFGGGGGGGGGGFFHGHGHGHFFGGHGHGHHHHHFFFGHHFGGGGHHHHHHHHHHHECHFHHFFFHBHHHHGFFDGAGGHF?FGHHGGGGGEF?GFHF3F?FBH4F?BFH@F//?/3?/BF322B3?02<//2@2222//?<//?0001<?111=FGFC111111=0>100000<<0<0....:.;///.:/;//0000/:90000;00;90090000;0B0/./..;.C../.....9.-
@M03495:530:000000000-LYBTV:1:1102:21631:4477 2:N:0:TGACAGCT+CCTACGGG
ATATTTTGCCGTTGATAAACCAGGACTCAGGCTGGACCAAAGCTCACATGCTGACAGATCGGAAGAGCGTCGTGTAGGGAAAGAGTGTCCCGTAGGGTGTAGATCTCGGTGGTGGGCGTAACAATAAAAAAAAAAACATGATGACTTTCCACGGGGTTCTAAACTCACCTGACCATATGAGTAGTTTATAGCTACCTCTGACACATCACAGCTCTGCCTTACGGCAAGACTCTGACACATTTGTCGTAGTT
+
CCCCCFFFFFCBGGGGGGGGGGHGHHHHHHHGHHGGHHHHHHGHHHHHHHHHHGHHHHHHHGGGGGHHGGCGEGHHHHGHHHHHHEHBFGHGEEGGGFG>?B?444BBF/?<////?<////@2@@2@FGG??-<<..0000000000000<.--;-:.000000000.0//:/:000;90;B0;000;000000/00000000;000;00.0000000:00..---./;00::00009000090.:;..0
@M03495:530:000000000-LYBTV:1:1102:10269:4502 2:N:0:TGACAGCT+CCTACGGG
ATATTTTGCCGTTGATAAACCAGCTAATCCTGAAAAAAAAATCAAAGCTAAAAACTACAATGCTAAGACCACGATGTGACTGCTATCAAAGTTAGATATATATGTAAATTATTCATCTGTCAAATCCTAGAATTATATCATACCTGCTCCAGCAATCACGACCTGTAATGGTTTAGTGGGTTGTTCACTGTTTCTGAAAAATGAAGATAGTTGTCCAGCTTCCAAAAAGTTTATTGTGTTTTCTAGTGGAG
+
B?ABBFFFFFB>AAEGGGGFGGHGHHBHHCGGFGFHA2FEEHGHHHFGGHHHFGEHHBCG5FBFHFEHHHHHECFCEFHHEDGHHFGHFFEEGHEFDFHFGHHGHHHGFFHHGGHHFHHFFHHFHHGHHHHHHGHHHHHHHHHHDHF1FGFFHFFFEFGCCCCGFGHGHGFFBGHHFHHA<FCDGHHHHFHFGHGBHFGFGHG0DCGHB0CGHGHCFHHFHBB:00.CCFGGGGGGGG99/CGFBFBFG0E
@M03495:530:000000000-LYBTV:1:1102:15432:4518 2:N:0:TGACAGCT+CCTACGGG
ATATTTTGCCGTTGATAAACCAAAGCTCACATGCTGACAGATCGGAAGAGCGTCGTGTAGGGAAAGAGTGTCCCGTAGGGTGCAGACCGAGGTGTTCGTGATATCTATACATAACAACGCTACACCACGAATTCCGCCTGACTCAACTGGACTCAAGATATCAAGTATCAACTGCAATTCTACGGATGAGACGCAAACTTTCACAACTAACATATACATCCAACTACTCCGCCATCAAACCACATAAATCC
+
BABABFFFFFBAEECGGDGGBEFGHHHHHGFEGHHH5A3FBFHHEE2A2BFA1AAA1GEFDAGCEC32DB55@B>F0?EA3?1@3311//>/?/3/4?//33444?F44344433?1/////<<@0?<EC//?11?//?/001<<10=C0>F10><1D00==0=0=0<00=<0<0<CG0:;<<.;.::C0;:.--:-.009090;0.//09/0;000;;;9C0;//////.9.-A////9..;.//////;
@M03495:530:000000000-LYBTV:1:1102:22115:4524 2:N:0:TGACAGCT+CCTACGGG
ATATTTTGCCGTTGATAAACCAGAACCATCCAAAGCTCACATGCTGACAGATCGGAAGAGCGTCGTGTAGGGAAAGAGTGTCCCGTAGGGTGTAGATATCGGCGGCGGGCGGGTTAATTATAAAAAAAAACATACTATGTATGGTGATGGTGGTAACCCACACACTTCTAGCTATCACTGATAAAATCGAGATGCGATAACAAGCCAACAAGACGCACGCAATCTAATCCATTCGTAGTACACACAATCCG
+
BCCCCFFFFFCCGGGGGGGGGGHHGGHHHHHHHHHHHHHHHHHHHHHHFHGHHHGEFGHGEEE?EAEFCEGGBGHGGHDBBFDGGFEEEGB?/3@44444///>E///--<---..0:0;0=FBFF--;-..000000:00;0/;0000000.;0000......;/0000;0:00;000000000:0:.....:0-9;..:0;/..//...//:9-------.000:0000000://.:B0000...;0/;
@M03495:530:000000000-LYBTV:1:1102:18917:4524 2:N:0:TGACAGCT+CCTACGGG
ATATTTTGCCGTTGATAAACCAAAGCTCACATGCTGACAGATCGGAAGAGCGTCGTGTAGGGAAAGAGCGTCCCGTAGGGTGTCAAGCCAGGTGGCAGCCGGTTTGATTTAAAAAAGATAAGGCTAAAGTTTTGAGTCTGTCCTCGTTATATATGCCCTTCATTATTATACCCACCCCTTTTTCGTGATTTAGGCTGTCCCCACCAATACCACCATCATCACCTCTACCCTCCACACCGATCTCCTGTTCG
+
ABBBBFFFFFBBGFGGGGGGGGHHCCFFHHHHGHHHHHFHHHHHCGG?EGHGGGGGGHHHGGGHHHGF20BBEE@E@EFG??/34433?2??B?/02??//>////344333B3?<//22@@2222222@221??/<111?11<1/...>11=<111>1000<0000=<000/<.<.:..000/-:.//00:00/0C90;0./.:../0/000.90/00000/0.////./...:9.99-:-.://////.
@M03495:530:000000000-LYBTV:1:1102:17990:4558 2:N:0:TGACAGCT+CCTACGGG
ATATTTTGCCGTTGATAAACCAGCTAATCCTGAAAAAAAAATCAAAGCTAAAAACTACAATGCTAAGACCACGATGTGACTGCTATCAAAGTTAGATATATATGTAAATTATTCATCTGTCAAATCCTAGAATTATATCATACCTGCTCCAGCAATCACGACCTGTAATGGTTTAGTGGGTTGTTCACTGTTTCTGAAAAATGAAGATAGTTGTCCAGCTTCCAAAAAGTTTATTGTGTTTTCTAGTGGAG
+
BABBBFFBFFBBGGGGGGGGFGHHHHHHHHHHHHFFHGGFGHHHHFFBGHHFHH?GHHHHGHHHHFHHHHHHDEHE?FGHGHFFEB3FHHHHHFGHGHHFHHGHHHHHHHHGHHHHHHHHHHHHFHHFHHHGHHGHHHHHHHHGHHGHHHHHHHHHHEHGGGGGHHHHGHHFGGHHHHHGDGGGHHFGHFGHHFGHHFHGFHGF0:GFHHHBGGGFFHHHHFFG0C..AFFFGGGGGG9FFFGGGGGGGB.
@M03495:530:000000000-LYBTV:1:1102:22506:4570 2:N:0:TGACAGCT+CCTACGGG
ATATTTTGCCGTTGATAAACCAGTCTCCAAAGCTCACATGCTGACAGATCGGAAGAGCGTCGTGTAGGGAAAGAGTGTCCCGTAGTGTGGGGATCTTGGGGGGGGCCGGGTTCCTTAACAAAACATCTAAATCAGAATCACTTGGTGGAGGAGGAGGAACCATCAATAGATCGGAAGAGCTTCGTGTAGGTACACAGTAGGCACCTCATGATGCATATTCAGATGCGCCATCAGGTTGTCCATCCAAGCCT
+
BBBBAFFDFFB2AACGGGGGGGHHGHHGFH5AFHBHE3FFFDGFGHBFGBFF2221GBEAE0EE1BFBF3B?GHGE@D@5B>F/E1B4@11>111B4BB///-----9--...:B//;//:.;.A///;///99/9BB///9;/;;.:..9.A.;.....9.//9/99/9BF........///;9...9////;//.//9//;../.;//////9/9///////9/-..../////9.;///9/.///../
@M03495:530:000000000-LYBTV:1:1102:19615:4582 2:N:0:TGACAGCT+CCTACGGG
ATATTTTGCCGTTGATAAACCAAAGCTCACATGCTGACAGATCGGAAGAGCGTCGTGTAGGGAAAGAGTGTCCCGTAGGGTGTAGATCTCGGGGGCCGGCGTGGCATGTAAAAAAAAAACAGATCCTAGCTTATTTGGAGTACTGATGATGACACCTAAGACTACTTGTCGCGCGCCTGCATTAACGACTTCTAATGTCTCGCCCGCGCAGCCACACCGCCCGTTACACGATAACATCGCTCACAACACAC
+
BBBBBFF5FFBAGGGGGGGGGGHHHFHHHHGHHGHHHGHFHHHH?EEEFGHGGGGEGHHBHFFHHH3CDEFGFFGHFGGCE1/@B4@@441?/>///<//////>?101?11?<C-@-A<.//0/0000/00000000/://0000000000990.//9/9009/;0090..-9---.9../9///.A9..//;//;9////.-.-9-;---9..9..-----9...9/9-;..////;9.A.;//.9;;.
@M03495:530:000000000-LYBTV:1:1102:13982:4590 2:N:0:TGACAGCT+CCTACGGG
ATATTTTGCCGTTGATAAACCAGCTAATCCTGAAAAAAAAATCAAAGCTAAAAACTACAATGCTAAGACCACGATGTGACTGCTATCAAAGTTAGATATATATGTAAATTATTCATCTGTCAAATCCTAGAATTATATCATACCTGCTCCAGCAATCACGACCTGTCCTGGCAAACAACCTGCAGAAAAGCCAATCAAATATATTTTCACAAGAGATGGAATGTGAGGCAATAATAGAGTACAAAGGTTGA
+
BBBBBFFFFFBAEEGGGGGGGGHHHGHHHHHHFHHHHGGGGHHHHHHHHHHHHHGHHHHHHHHHHGHHHHHGGGHGHHHHHHHHHHHHHHHHHHGHHHHHHHHHGHHHHHFHHHHHHHHHHHHGHHHHHHHHHHHHHHHHHHGHHHHHHHHHHHHHFEHDDGGCHHGHHHHHHHFHHHGGHHGHHHHHGHHHHFHHHHBDGFHHHHHHHHHHHHHHHHHHFFHCGFGGGGGGF00CFEB;CFFGGGF9;C:
@M03495:530:000000000-LYBTV:1:1102:14569:4598 2:N:0:TGACAGCT+CCTACGGG
ATATTTTGCCGTTGATAAACCACCCTCCCTGTGGTCGTTATCTTGCTCCTTCTGTCGTCAACGAATTTACTAATTCCAAAGCTCACATGCTGACAGATCGGAAGAGCGTCGTGTAGGGAAAGAGTGTCCCGTAGGGTGTAGAGCTCGGTGGGGGCGGTGACATTAAAACAGACAACCATCCATACCTAGCACTGCATGTCAGTGCGACACTGTAAATCATCATAATACATGCTAGCACACAACATATATAA
+
AABBBFFFFFBAEGGGGGGGGGGGGHHGGHHHHHHHGGGEHHHHHHHHHHHHHGHHEGGHGHGGGHHHFHHDFGHGHHGGHHHHHHHHHHHFHHHGHHHHGGGGHHHCFGGG?FHGFEGHHFGHGH3DDDDG@FGG@<>2222222///?//-------.00;0000909/;.:/.:.9/.009/:000/0;////9///;////9.-;-/:/:/9//://///////;////9////......///////
@M03495:530:000000000-LYBTV:1:1102:8775:4629 2:N:0:TGACAGCT+CCTACGGG
ATATTTTGCCGTTGATAAACCAGTCAGGAGTCCAAAGCTCACATGCTGACAGATCGGAAGAGCGTCGTGTAGGGAAAGAGTGTCCCGTAGGGGGTAGATATCGGTGGCGGCCGAATCCTTTAAAAAAAAAAAGCAGCTCTGTTATACTGCCCCTAACCTAAACCCAAATTAAGACAATCCACTGCTTAAGCCAATCCACTAAACATGAATCACGACTGTCATGCTAACTGTTACCACCTTCCACATTACCC
+
BABBBFFFFBDAEGGGGGGFGGFHHHHHHFFGHHGHHHHGHHHHEHHHHFFHHHHHE1FEHHFGGGGEEFGFGFGFHFFG@B4B4BEB>1EF1>//?B4444?/</<0///////</1??1<1?FGG?@?C-..///:/00000;0=00099.9.;;.0//9//....00;0009//0/.///;//;9///;../;./9//9///////////..-.:////////////;/9////..////////////
@M03495:530:000000000-LYBTV:1:1102:11869:4637 2:N:0:TGACAGCT+CCTACGGG
ATATTTTGCCGTTGATAAACCAGGGACTCAGGCTGGACCAAAGCTCACATGCTGACAGATCGGAAGAGCGTCGTGTAGGGAAAGAGTGTCCCGTAGGGTGTAGAACTCGGTGGGCGGCGGATCATTAAAAAAAAAAAAAGAGAGGTAGATGGTGGGGGGCAGATCAGACAAAAGAGCAAATACAAAGAATGGCTGAGTACTAGAACATATAACTCATCTAAACACTATCAGATTGCTGCAAGTGAGCATAC
+
DECDDFFFFFDCGGGGGGGGGGHGGGGHHHHHHHHGGHHHHHHHHHHHHHHHHHHHHHHHHHGGGGGHHGGGGGGHHHGGGHHHGHBGFGHHGFEDFG3?/33443D3E//?///B/</----<==1<<=GDCD@B-9-..//..00011<001.<-----<.000000///././/</0:1000<//.010//...1111110<0/1<<1111101111:10::0/11:1<1<:0:10/0011100<010
@M03495:530:000000000-LYBTV:1:1102:13300:4720 2:N:0:TGACAGCT+CCTACGGG
ATATTTTGCCGTTGATAAACCATTGCCCTCCAAAGCTCACATGCTGACAGATCGGAAGAGCGTCGTGTAGGGAAAGAGTGTCCCGTAGGGTGTAGATCTCGGGGGTCGCCGGGTCATTAAATAAAAATAATAAAAGGCTGCGTTGGGCGGTGGCACATAGTGAGGTCTGAGAGTGATATAGGTCGTTGACTGCAACTGACTACCGTCCGTAACAAGGCACGCTCCGGGATGGTAGGTTGTAGGTCCGCACG
+
CCCCCFFBFFCBGGGGGGGGGGHHHGHHHHGHHHHGHHHHHHGHGHHHHHGHGHCGGGHHHGEGGGG1BGHGFFHHHHFF4GGHGHEDEFBEEE@4F44B1///E////?<//?/0?111?111<=1011111111..<..-..-.-::---../0/0000000.;/0/000;00000;00000--.:.000/000/90000//-;.9-.9..00/.....;....---...009.00/.000000-----
@M03495:530:000000000-LYBTV:1:1102:13610:4741 2:N:0:TGACAGCT+CCTACGGG
ATATTTTGCCGTTGATAAACCACCCTCCCTGTGGTCGTTATCTTGCTCCTTCTGTCGTCAACAATTTACTAATTCCAAAGCTCACATGCTGACAGATCGGAAGAGCGTCGTGTAGGGAAAGAGTGTCCCGTAGGGTGTAGATCTCGGTGGCGGCCGTGTCATTAGAAAAAAAAACGAGTACAAGGAGAACGATATCTGGACGACCACGATAAAAGAATCGTCACACACAGACAAGAACATGCTGTCGGACG
+
BBBCCFFFFFCCGGGGGGGGGGGGGHHGGHHHHHHHGGGHHHHHHFHHFHHHHHHHGGGHGHHHHHHHHHHHGHHHHHHFHHHHHFHHHHHHHHHHHHHGGGEHHHGGGGGFFGGHGCGHHGHGGDFGHG/<FGG2=/2>22F22FA/CD0<E--<<-<<00<000=0/;-:-@99....0000.....0....-0;900.-9---..-.9.;00:.09.....09..9.0.//.////0000009.--:-
@M03495:530:000000000-LYBTV:1:1102:9534:4781 2:N:0:TGACAGCT+CCTACGGG
ATATTTTGCCGTTGATAAACCAGAACCATCCAAAGCTCACATGCTGACAGATCGGAAGAGCGTCGTGTAGGGAAAGAGTGTCCCGTAGGGTGGAGAACTCGGTGGGGGCCGGTTCCATAAAAAAAAAAAGATTGATTGATTACAGATAAAGTCAGCTTCACCAACAAATGTCTGCAATACATAAATGAATGCAGTATGAAAAACACAGTAACAATGTCGAACACCACACAGAAATCGATGAAGACGACACG
+
ACBCCFFFFFCCGGGGGGGGGGHHHHHHHFHHHHHHHHHHHHHCHFFHHHHGHHGDGGHHHGEEEEE1BFGE3FCFFGDE4B@@EHEGGGFF/1FB03?3?//?//////////?2222=111<@-<--.<00000000::000:000000;0;000000000.....00900900000000000000000000000000:0.9....;;0009000:.:..-/.9;....00:00;..00000/.----.
@M03495:530:000000000-LYBTV:1:1102:16414:4785 2:N:0:TGACAGCT+CCTACGGG
ATATTTTGCCGTTGATAAACCAGCTAATCCTGAAAAAAAAATCAAAGCTAAAAACTACAATGCTAAGACCACGATGTGACTGCTATCAAAGTTAGATATATATGTAAATTATTCATCTGTCAAATCCTAGAATTATATCATACCTGCTCCAGCAATCACGACCTGTAATGGTTTAGTGGGTTGTTCACTGTTTCTGAAAAATGAAGATAGTTGTCCAGCTTCCAAAAAGTTTATTGTGTTTTCTAGTGGAG
+
BBBBBFFFFFBBFGGGGGGGGGCHGHHEHHHGHHHHHGGCGHH3FHHFHGGGHHGHHHGFHHHHH5GFHHHHFGHG?GHHGFBHFGHHHGHFHHHHHHHGHEHHFHHFHFHGHGHHHHHHGHHHHHGHEHHHHHHHEHHHHHHHGHHHHHHHEHHHHHHGGGGGGFGBGHHHHHFB<<0.CCDDHHFGHHHGFHHHG0DFHHHFFGFHHHHHH0CGHFHFHBGGBCGGDFGF0CFGGFFFFFBFFBBFGFG
@M03495:530:000000000-LYBTV:1:1102:15763:4810 2:N:0:TGACAGCT+CCTACGGG
ATATTTTGCCGTTGATAAACCAGTCAGGAGTCCAAAGCTCACATGCTGACAGATCGGAAGAGCGTCGTGTAGGGAAAGAGTGTCCCGTAGGGTGTAGATATCTGTGGGTTCCGGATTAATAAAAAAAAAAAAATACATCGTATTAGCATCATGGATAACGATCTCGTGTGGACTAGATGAATAGAATCTTGATCAGAAAAACACTCAAGTATAGTCAACATTAGAACTAATAAAGTGATCAATTATGCTCT
+
ABABBFFFFFCBGGGGGGGGGGHHHHHHGGHHHHHHGGHHHHHHHHHGHHHHHHHHCEFCHHHGAEGFGGHHGGHHHHHHHHGHHFGGGDFGHE/33@44B?4D4?2///03/////34D44BF2CCC?@>@->11111.../00=C0000000<<000.:;..0....:.000/900000000000000090;;0000/.9..0//00000000;0000:900;900090;009:000000000000000
@M03495:530:000000000-LYBTV:1:1102:14041:4813 2:N:0:TGACAGCT+CCTACGGG
ATATTTTGCCGTTGATAAACCACCCTCCCTGTGGTCGTTATCTTGCTCCTTCTGTCGTCAACGAATTTACTAATTCCAAAGCTCACATGCTGACAGATCGGAAGAGCGTCGTGTAGGGAAAGAGTGTCCCGTAGGGTGTAGATCTCGGTGGGCGCCGTTTCGTTAAAAAAAAAAAGAGCACGGTAGTTGAGGTGAGGATGGTATCTGCACACAGAGTTAGCAGAGTGTCATACAGAGGTTGTAGTATGAGG
+
CCABCFFFFFDBGGGGGGGGGGGGGHHGGHHHHHHHGGGHHHHHHHHHHHHHHHHHGGGHGHGGGHHHHHHHHHHHHHHHHHHHHHHHGHHHGHHHFHHHGGGGHHGGGGGGGFHGHGFGHHHHFHGHGGGHGGGGFA/F222@22@F/?///<--<-./0..<<CDGF@-;-DD..//0.--...;00;0//;9..:/0.0000000000...0/9000000/990000;00000/.0//:09000000/
@M03495:530:000000000-LYBTV:1:1102:8407:4829 2:N:0:TGACAGCT+CCTACGGG
ATATTTTGCCGTTGATAAACCAGCTAATTCCAAAGCTCACATGCTGACAGATCGGAAGAGCGTCGTGTAGGGAAAGAGTGTCCCGTAGGGTGTAGATATCGGGGGGCGCCGGGTCCTTAAAAAAAAAAAAGAAGACGTTGTGGCGAGGGGCGGTGGGAGAAAACCAGGATACATGTCCTGCCGACACCTCGACCGACAAAGACAACTCGACATAGATGACATGCGATGTGTACTGGACGTAGTCTCAATAG
+
BCCCCFFFFFCAFGGGGGGGGGHHHHHHHHHHHHHHHHHHHHHHHGHHFHFFGGGGGGGFGGEFEEEBBEFGHHHHFFBGDDFGG?>EA1BC/334444B1>/>/:::--9-99-.//;///;CAAC@@-.9.///....;...-;-------:-.9....///.:.../////9///;//.-;---.9:.A-------////9/.//.:-..//////:////.....///:////.;...;//::/9//
@M03495:530:000000000-LYBTV:1:1102:12304:4840 2:N:0:TGACAGCT+CCTACGGG
ATATTTTGCCGTTGATAAACCACCCTCCCTGTGGTCGTTATCTTGCTCCTCCAAAGCTCACATGCTGACAGATCGGAAGAGCGTCGTGTAGGGAAAGAGTGTCCCGTAGGGTGTAGATCTCGGTGGTCGGCGTGGCATTTAAAAAAAAAAATGCGTCAAGTGTGAGGGGGGACGGTGCTGAGACGAAAACGGAATAGTTGCACAGGTCGTGAAGAGCTACGAGAGTGTAGGAGGACTGATAGTGGACAGTT
+
ABABCFFFFFCCGGGGGGGGGGGGGHHGGGHHHHGHGGGHHHHHHEHHHHHHHHHHHHGHHHHGHHHHHHHHHHHGEFEGHHGFGGGGGHHHG3GGHGHBDBFHGCF/ADG?E/BF444BFFE/?B/2////<///?1<1?111<>-<---.00..-..0000000..----:--;.-///.//.--.-/-..:./////////9.//-:./.;/.////...;-//9/9;//..././9//;/.///.//
@M03495:530:000000000-LYBTV:1:1102:18192:4867 2:N:0:TGACAGCT+CCTACGGG
ATCTTTCGATAATCTTAAACCTGTCAATACTGTAAAAAAATATAAATTTAACAAGTAGAAAGCTAGAAAAATAATAAGAATGCTAAAACAAATAAATATATATGTAAATAAAACATCAGTACAATCATAGAATTATTTAATTCCTGATTTTGAAAATACGACCCATACTGGTTTTGTATGTTGATTGCTATATCACAAAAAACCAGATAGTTGTCCAGCGTCGTGATCTTGTTTTGTGTATATTTGTAGTG
+
>>1>>D3113113333331B11BA1DAA3B3A33D3D1AE0A2AA2221BA1110D22DA11B1A11110B01B2221111112@21@1>/01F1@2@@F2B222@2B22@111?@111B21B1BFF@F211>1FF222222BB21B12212/111111//////000121@1@/0022>2@11111??111@?1111?<<-.>..<0=0=000=<0</-..--.//0;0:;0:9.;//0;00;00;0;0/
@M03495:530:000000000-LYBTV:1:1102:22026:4953 2:N:0:TGACAGCT+CCTACGGG
ATATTTTGCCGTTGATAAACCAGGGCGGCACCAAAGCTCACATGCTGACAGATCGGAAGAGCGTCGTGTAGGGAAAGAGTGTCCCGTAGGGTGGAGGTATTGGGGGGCGCCGGAGGACTTAAAAAAAAAACTTCAGCTCTGTTACACGGCGCCATACCTCAACCACCCTGTGGCCATTCGCCTACATAAGCACAACTGCTAACACTTAATCTCGTGTACATTATCACGCTTTCTCACTGACTCTTGTCTAC
+
BABBCFFFFFBAGFGGGGGGGGHCGGGEFGGGGCAGFHHHHHHHEHHFHHHHHHHGGEEHHHGGGE>E?2FFFFHGGFHFFBG4FFHGGGE3F//?//B2222/>D----9--9--.99/B/B9B;>---.:/9/////;//////9.-----..;./9/:/9A....../:...:;BF/:..9./;/////:..;////////;://9//9/.....;B///////.....:;/;///9///://;////
@M03495:530:000000000-LYBTV:1:1102:22339:4954 2:N:0:TGACAGCT+CCTACGGG
ATATTTTGCCGTTGATAAACCAGCTAATCCTGAAAAAAAAATCAAAGCTAAAAACTACAATGCTAAGACCACGATGTGACTGCTATCAAAGTTAGATATATATGTAAATTATTCATCTGTCAAATCCTAGAATTATATCATACCTGCTCCAGCAATCACGACCTGATAATGGTTTAGTGGGTTGTTCACTGTTTCTGAAAAATGAAGATAGTTGTCCAGCTTCCAAATAGTTTATTGTGTTTTCTAGTGGA
+
AAABBFFBBDD2AEGGGGBGCCGGBFHGHBFGF3A5AE??0FFGFF5A3ADFDDFGFCBGHFGDGHGHHEFH??FFGEB4433@BGBGHGFDFG4GGGBGGHBFHGHFHHHHBB4G4GDFHHGFH3FHHGHHHGHHHBGFFHHEHHFFDGFHECCGHGGD//@AFCFG1FGB?FCG1==F.C.@EGDDGHEDGGHGGHD<D.<GH0C0CCHFHHGH00CHGF0/00;00;BFF0F09CFGCFBBB090990
@M03495:530:000000000-LYBTV:1:1102:10947:5015 2:N:0:TGACAGCT+CCTACGGG
ATATTTTGCCGTTGATAAACCAGGGACTCAGGCTGGACCAAAGCTCACATGCTGACAGATCGGAAGAGCGTCGTGTAGGGAAAGAGTGTCCCGTAGGGTGTAGATCTCGGGGGGGGGCGGGTCATTTAAAAAAAAACAAGATCAGATCAATAATGTAGTGAGGGTATAGCAGTCAACTGAAACATCTACGCAATGCCGAGTGCCGTGAGTAGACTGTATGAGCACTTAAAGCCTTCTTACGAATGCGCATT
+
CCBCCFFFFFECGGGGGGGGGGHGGGGHHHHBHHHGHHHHHHGHGHHHHHHHHHHHHHGHHHGGGGHHHGGGGEGFGGFGGHHHHHGHFGHHEGGGGEFE/BF44BFGHG/<C----9<--99<1:11BBFF-@--.9.//<1000<00011:11111:/10.../011110<0<101<:000/00111.-.<.<009--..11-.-..111111001111<00<0011<11.<0:0<11...<01..-..
@M03495:530:000000000-LYBTV:1:1102:17935:5034 2:N:0:TGACAGCT+CCTACGGG
ATATTTTGCCGTTGATAAACCAGCTAATCCTGAAAAAAAAATCAAAGCTAAAAACTACAATGCTAAGACCACGATGTGACTGCTATCAAAGTTAGATATATATGTAAATTATTCATCTGTCAAATCCTAGAATTATATCATACCTGCTCCAGCAATCACGACCTGTAATGGTTTAGTGGGTTGTTCACTGTTTCTGAAAAATGAAGATAGTTGTCCAGCTTCCAAAAAGTTTATTGTGTTTTCTAGTGGAG
+
AA?ABFFFBFBBGGGGGGGGGGHCGCHHGHHGGHHHGGFGGHFFHHFBGHHFBGGFFHHHHHHGF5EHHHHGGGHGFGHGEF3DEFGGGDHGFHFFHHHHHHHHGHHHGFHHHHHHHGHHHHEFHHHHHGGHHFHHHFHHHHGHHHGHHHFGHFHHHHHGDCGGHFHHHHED1GHHGGHEDGFDHDGDGGGHFFHHBD0DHHHGGGHFHHHHHHHHBHF0CGHHGFH.9BFFGGFGGBB;/9BFFFFGGGG
@M03495:530:000000000-LYBTV:1:1102:10115:5043 2:N:0:TGACAGCT+CCTACGGG
ATATTTTGCCGTTGATAAACCAGAGAACTCCAAAGCTCACATGCTGACAGATCGGAAGAGCGTCGTGTAGGGAAAGAGTGTCCCGTAGGGTGTAGATCTCGGGGGTCGCCGGAGCATTAAAAAAAAAAAAGTTGCAGGTCAGGGATGACTCTGTGCTGTGGATATGGAGAGAGGAGCGACACAATCGCGAGCTACTGTTAATACTAATCGACGTCGCAGCCCGACACATAATAACGCGCAGACATCTAGAG
+
CCCCCFFFFFCAGGGGGGGGGGHHHHHHHHHHHHHHHHHHHHHGHGFHHHCHHHGFGGHHFGEGFEEB?FHGGHHHFH@G4BFHGFECDE31>3G444@BBC/>//////>/////1<1<==DFGC-;@-.00000:.;////.././00009;00000//0000000//.A.9...:----/.;/.;----9///////////9////..;--.;-;.-..9---9////////.---;-9.////////
@M03495:530:000000000-LYBTV:1:1102:24403:5044 2:N:0:TGACAGCT+CCTACGGG
ATATTTTGCCGTTGATAAACCAGCTAATCCTGAAAAAAAAATCAAAGCTAAAAACTACAATGCTAAGACCACGATGTGACTGCTATCAAAGTTAGATATATATGTAAATTATTCATCTGTCAAATCCTAGAATTATATCATACCTGCTCCAGCAATCACGACCTGTAATGGTTTAGTGGGTTGTTCACTGTTTCTGAAAAATGAAGATAGTTGTCCAGCTTCCAAAAAGTTTATTGTGTTTTCTAGTGGAG
+
BB@BBFFDFFBBGGCGGDFF4AFFHHFGHFHFHGHFAEGE0G33BDDBHFF5DBEFHHHHFFHHFF33DG2G??G1B4BEGDG4FFHFFEDDEHFHHHHGFHEF?FFE4B3FBFFFFH4BBFHEFHHHHHEFBGFBFH2GHHHHHHGFHFFCFFCG11@DDDCG0??FFHFF1<1GGHGGDC->.F1<D0G0DFHHG0DHGHHB0;;GHHFFBC0GGHEB0CGC0:G.;00BFEBFGGGGGGGGFF;FACE
@M03495:530:000000000-LYBTV:1:1102:19240:5046 2:N:0:TGACAGCT+CCTACGGG
ATATTTTGCCGTTGATAAACCAGCTAATTCCAAAGCTCACATGCTGACAGATCGGAAGAGCGTCGTGTAGGGAAAGAGTGTCCCGTAGGGTGTAGATCTCGGGGGTGGCCGTATCCTTAAAAAAAAAAAAATACGTCTCATTGTTCGTACCTGTAATTTTATATATTACGATATTACGCACCTGAGTCGATGACAGCATACACTTCTAGACCAGATAGATCAGAGATCGAACATAGGCTCTTGTTCAACTA
+
CCCCCFFFFFBCGGGGGGGGGGHHHHGHHHHHHHHGHHHHGHHHFHHFFHHHGHGGGGGHHGEGEEEFGGHGHHFHGHFHDBGFGEEGDE?F>33@4@B41F/E////00<//0@2>11111?<@->--;-.00.0.;:00000;0.;/;.0:009;0000;0900000.9..-90;..:9-///99/-9.//9//9////:///://;://9..//////9/////:../.-/////;://///;9////
@M03495:530:000000000-LYBTV:1:1102:15848:5053 2:N:0:TGACAGCT+CCTACGGG
ATATTTTGCCGTTGATAAACCAGCTAATCCTGAAAAAAAAATCAAAGCTAAAAACTACAATGCTAAGACCACGATGTGACTGCTATCAAAGTTAGATATATATGTAAATTATTCATCTGTCAAATCCTAGAATTATATCATACCTGCTCCAGCAATCACGACCTGTAATGGTTTAGTGGGTTGTTCACTGTTTCTGAAAAATGAAGATAGTTGTCCAGCTTCCAAAAAGTTTATTGTGTTTTCTAGTGGAG
+
CBBBBFFDBFBBGGGGGGGGGGGHHHHHHHHHGHHHCEFCFGHHHHHEGFHGFHEFHGHFFHEHHHHHGHHHGGHGHFGHHGHHHHHHGHHFHHHHHHHHHHHHHHHHHHHHHHHHHHHHHGHHHHGHGHHHHHHHHHHHHHFHHFGFHGGHGHHHHBGGDFGGHHGHBFFGHHGGFHFGDFCFHHGFHHDHFHFFHHHHHHGFHGGGHEFGHHHEHHFGHBGHGFCEE0;BBFGGGGGCGFFBBFFFF0A
@M03495:530:000000000-LYBTV:1:1102:12593:5058 2:N:0:TGACAGCT+CCTACGGG
ATATTTTGCCGTTGATAAACCAGCTAATTCCAAAGCTCACATGCTGACAGATCGGAAGAGCGTCGTGTAGGGAAAGAGTGTCCCGTAGGGGGTAGATCACGGAGGGCGGCGTGTCATTTAAAAAAATAAACATTAACGCACAGCGATTGGACCCCACTACAATACTTTCTGAATAAAGCACTGTATATCCACCATCACTAACCATGCACATTACGAACTTAAATGTAATAGCTTAACTCCACCTATGCCAG
+
CCCBBFFFFFCAEGGGGGGGGGHHHHCGGHFHHHHHFHGGBGHFEHHHBHFHHH22BEFHCAF?EE1BGHHFBGEG3EDGEFDH??EEEA1/>//34433///?>//</<//-<<1><1>1111--.<000000:0::---:/;--....909.;...//0;000;0;000;0000000090/000000000.;0:;000:0909000:00900...-.000;00000000000000:000/.;000000;
@M03495:530:000000000-LYBTV:1:1102:11933:5059 2:N:0:TGACAGCT+CCTACGGG
ATATTTTGCCGTTGATAAACCACCCTCCCTGTGGTCGTTATCTTGCTCCTTCTGTCGTCAACGAATTTACTAATTCCAAAGCTCACATGCTGACAGATCGGAAGAGCGTCGTGTAGGGAAAGCGTGTCCCGTAGGGTGTAGATATAGGTGGGTGTCGGATGATAGAGAAACAAAAGGGGGGAAACTGTGCGGTGAGTGTGGACGCTGGAGCAAAAATCGCTAGGCGTGCTGCAATCAGGACGCATAGGACG
+
ABABAFFBFFD2AAGFGGFGGGGGEAGFAFCB3CAFEEFHGFHHB5F5FGGHHEFFE1FG1FA1FFHDEGHGDGBDH555?EHH3DFHBFGFFC333@G1E?CEFHG/E//EEC03?CG0CE3////0B1/F@DA/0/<1@2111111?1?</>-1<--.-/00=000////.<./..:---..//////.-.-..:/9/./9--9.-....//9;.9....../-.-.:///9//////.--9..////-
@M03495:530:000000000-LYBTV:1:1102:11522:5076 2:N:0:TGACAGCT+CCTACGGG
ATATTTTGCCGTTGATAAACCAGCTAATCCTGAAAAAAAAATCAAAGCTAAAAACTACAATGCTAAGACCACGATGTGACTGCTATCAAAGTTAGATATATATGTAAATTATTCATCTGTCAAATCCTAGAATTATATCATACCTGCTCCAGCAATCACGACCTGCTAATGGTTTAGTGGGTTGTTCACTGTTTCTGAAAAATGAAGATAGTTGTCCAGCTTCCAAAAAGTTTATTGTGTTTTCTAGTGGG
+
CBABBFFFFFCCGGGGGGGGGGHHHHHHHHHHHHHHHGGGGHHHHGFFHFHFHHGHHHHHHHHHHHGHHHHHGGHFGFHFFHFHHHHHHHHGHHHHHHHHHHHHHHHGHHGHHHHHGHHHGFHHHHHHHHGHHHHHHHHHHHEHHHFHHHHHHHHHHGHGGGGGHHHBGGHHGHHFGHHHHGGCFFDGHHF0=DGHHGGHFHHHGHHHGF:CGHHHGHGEGHFCCFF?EDFGGGGFGGGFFBFB0;90CF.
@M03495:530:000000000-LYBTV:1:1102:18557:5099 2:N:0:TGACAGCT+CCTACGGG
ATATTTTGCCGTTGATAAACCACCCTCCCTGTGGTCGTTATCTTGCTCCTTCTGTCGTCAACGAATTTACTAATTCCAAAGCTCACATGCTGACAGATCGGAAGAGCGTCGTGTAGGGAAAGGGTGTCCCGTAGGGGGTAGATGTGGGCGGCCGGCGTGCAAGTACAATAAAAAAAGGTACATACTTATATGCATGGGGCAAACCACTAATGCACGACGTAGGACACAGTCAGAAAAAATAATAAGAAAAC
+
AAABAFDDFFBAEAFGGGGGGGFGEHHGGFHHH2BAEGGHHFFHGBGFEHDGGB5FCFFEFHGGGGFDEGHFHHHHHGHHGEGB3E@GBGFFHHHFGHHHF?EGHEBE?E/>A?GGFEGHHH0?B?C1FFD?//C//>A/?111<11..----------.;00009;B00:0F0--..9;:;//////////9//:...9-......//////;/9.---...//....//;/;//;.-.//////9//./
@M03495:530:000000000-LYBTV:1:1102:8550:5106 2:N:0:TGACAGCT+CCTACGGG
ATATTTTGCCGTTGATAAACCAGGACTCAGGCTGGACCAAAGCTCACATGCTGACAGATCGGAAGAGCGTCGTGTAGGGAAAGAGTGTCCCGTAGGGTGTAGATCTCGGGGGTCGCCGGATCCTTAAAAAAAAAAACTTACGTCTACTGGGCTCGCGTAAAACAAGTGTCAATACAATCCAGTGGGTAGTACCCCACTACTAACAGCAGACCAGACACTACTGCTGAGCTCACTGTCCACACTCTCAGGCC
+
CCBBCFFFFFCCGFGGGGGGGGHGHHHHHHFHHHGHHHGHHHHHHHHHHHHHHHHHGGHHH?EGDFHHGGDGEEFHHHGF1GGGH@F4BEGEGGGGGFF/??44DFH0F/><////?//-.-01=1<11>A-----.0000.;./.0000../.-----..0;../00000000000;9B0000/..9.000;9....//009;00.9./:.:9.://0/;009000.;000900900000.//;0:;/;.
@M03495:530:000000000-LYBTV:1:1102:19579:5107 2:N:0:TGACAGCT+CCTACGGA
ATATTTTGCCGTTGATAAACCAGTCTCCAAAGCTCACATGCTGACAGATCGGAAGAGCGTCGAGTAGGGAAAGAGTGTCCGTAGGGTGTAGATATTGGTGGTCGACTGATGATTAAAGTAAAAAATCCTAGTGCCCGTTTACTCGAGTGCTGTTGAAGCAATGAATACTCGATATAGGTCTATCAATCTGGACTAAAGAGCAATTAGACACGTACAAACACAACCCATCACAACTTAATCACAATACACAC
+
AA1AAFFFFFAAE1AGBFFFFG0FFDD1EFFCG1FH1AGFFH1FEAFHEHEGCA?E00//BA/AAE1A/GGH0C0D1@FF?G0//BFFEF12222221B?//1/////12122221112222BB/0111>111110/>0</1@1///1/11?111?<?1<0111=111>1.>0.-<0000==0000000000.0:;000//:/000000</..;9:09.....;...//00009/000009////9//:;-
@M03495:530:000000000-LYBTV:1:1102:12127:5135 2:N:0:TGACAGCT+CCTACGGG
ATATTTTGCCGTTGATAAACCAGGACTCAGGCTGGACCAAAGCTCACATGCTGACAGATCGGAAGAGCGTCGTGTAGGGAAAGAGTGTCCCGTAGGGTGTAGATCTCGGGGGGGGCCGGGTGATTAAAAAAAAAAAAAATAGAAGAACAGGAGTAGCAAGTAATGCTACGGTGACAATGACTCGTCTAGCGAACGACGAGTTTTCACATGTCTATCAAGAGGATAGTGCAGTGAGATGCGATCCACAGTAC
+
CCDDDFFFFFCBGGGGGGGGGGHGHHHHHHHHHHGHHHHHHGHHHHHHHHHHHHHHHHHHHGGGGHHHGGGGGGHHHHGFHHHHHGHBGHHGG@EGGFF/3B44DFF0F//<--9-----<-.:1111:0-=-<-<9@-.0<:110///:...//1111/:11111111../..011001011.....11-<---.--<<..:1111110111111110<.../00:111110:0:100-....000.011
@M03495:530:000000000-LYBTV:1:1102:23625:5146 2:N:0:TGACAGCT+CCTACGGG
ATATTTTGCCGTTGATAAACCACCCTCCCTGTGGTCGTTATCTTGCTCCTTCTGTCGTCAACGAATTTACTAATTCCAAAGCTCACATGATGACAGATCGGAAGAGCGTCGTGTAGGGAAAGAGTGTCCCGTAGGGTGTTGGCCGCGGGGGGTGCCGCCTCATAATATAAACAGAAGGCCGATGGTTGAGTCGCCTGTTTACACATCTGACTTATAAGTCAGTCTCCCTGTACCGTCTCCCCAGCTAAACC
+
AAABAFFFFBD>EGGGGGGFCGGGGHGFGHHAGGGFFGFGGFGGDDGGCGHHHHHH1FFEGHGGF1AFGFHG5GHDHFE5??E3F@3GGFHGDGEF3BBCEEFF1F?EFGGGEGFGBFFG/????F3?FDBG//<A2<////22///--<----.9---.9/;9////9:///;//;..99-9..9/.9//9--...////;////:9//;F/9///9////99//9/./////:...;//9...://99/
@M03495:530:000000000-LYBTV:1:1102:9264:5157 2:N:0:TGACAGCT+CCTACGGG
ATATTTTGCCGTTGATAAACCAGCTAATCCTGAAAAAAAAATCAAAGCTAAAAACTACAATGCTAAGACCACGATGTGACTGCTATCAAAGTTAGATATATATGTAAATTATTCATCTGTCAAATCCTAGAATTATATCATACCTGCTCCAGCAATCACGACCTGTACTGGTTTAGTGGGTTGTTCACTGTTTCTGAAAAATGAAGATAGTTGTCCAGCTTCCAAAAAGTTTATTGTGTTTTCTAGTGGAG
+
BABBBFFBFF?>2EEGDGFGBGHGFHHHHHH4DFF5CEEGGHHHEHBFHHFHFHDGHHFHGHHHHFGHGHHHGCEGCGHHHEGHGFHHGFHHHEGGHHHFHHFHFHHHHGHHHGGHHHHHHHGHHHGGHFFHHHHHFHGHHHGHHHHHBGGHHFHHGFHGGGGFHHE1?FGGGHHHGHGH..-<GHBGHGHGFFGHF0DGGHHHG0CC0CGGFGH0;CBCGHFG0CEFF9CFGFGBFG9CFFFF0CBB9FA
@M03495:530:000000000-LYBTV:1:1102:21525:5158 2:N:0:TGACAGCT+CCTACGGG
ATATTTTCCCGTTGATAAACCAGCTAATCCTGAAAAAAAAATCAAAGCTAAAAACTACAATGCTAAGACCACGATGTGACTGCTATCAAAGTTAGATATATATGTAAATTATTCATCTGTCAAATCCTAGAATTATATCATACCTGCTCCAGCAATCACGACCTGTCCTGGCAAACAACCTGCAGAAAAGCCAATCAAATATATTTTCACAAGAGATGGAATGTGAGGCAATAATAGAGTACAAAGGTTGA
+
B@ABBFFFFFA>FG4GGFGGGCDDFG5GFHHHH4A5F2A2AFGHHEFGHFBGEGEGHFF3DAFGGFHHHHHHGG1F?@BFBF3BFFGHGFHHHHGFDHFHHHGFF4DGBDEFGHHHHHHHHHFFGHHHGHHHGHGHHEHGHHHHHFCBFHHHHHHHHHHFC/CDGG1GBDFHHGFFHFG?F0GFGB01CGFHHHFEHHHHFFH000CGHHFCG/:=CGHFFHBCGHGGGGG/C9;FFFG900CBFFFBFFF
@M03495:530:000000000-LYBTV:1:1102:16459:5179 2:N:0:TGACAGCT+CCTACGGG
ATATTTTGCCGTTGATAAACCACCCTCCCTGTGCCCTCCAAAGCTCACATGCTGACAGATCGGAAGAGCGTCGTGTAGGGAAAGAGTGCCCCGTAGGGTGTAGATTTCGGTGGGCGGAGGGGGTATAAAAAAAAAATGAGGAGAGAGATGAAGACGATGCAATGACTAGCATAGATCGACGATATATGGACCATGCTAACAACCATCACAGACACACATGTCGAGGAGAAGACGTCTACACACTCGCTAGC
+
BCCCCFFFFFCCGGGGGGGGGGGFGHFGGHHHHFHHHHGHHDCGHHHHHGHHGHHHHHGGHHGGGGFHHGAEFEGFCGFG3CGH3?BG4FGFGEED?F3?/BF4B4442//?<//<//////--.11=D<0<-C--.000/0..;.9.0:;000/.-..:0000000/;///9;//9..---.;-/://///;/////////...//9////.///..////.9---.9.///.9:/.////.//.-:../
@M03495:530:000000000-LYBTV:1:1102:12107:5180 2:N:0:TGACAGCT+CCTACGGG
ATATTTTGCCGTTGATAAACCACCCCTTCTTGCCCTCCAAAGCTCACATGCTGACAGATCGGAAGAGCGTCGTGTAGGGAAAGAGTGTCCCGTAGGGTGTAGATCTCGGTGGTGGGCGGATCATTAAAAAAAAAAAAATGGTAGGTTACTATCGGGCAACTGTCAGTCACGTAGTTCCTCGTGATCACGTTAGAGGGTTCAAGAGGATCGTCGTATGATCACCATACACGTATCTACTGAACGAGAGATGT
+
CDDDDFFFFFCCGGGGGGGGGGGGGGGHHHHHHHHHHGHHHHHHHGHHHHHHHHHHHHHHHGFGGHHHGGGGFGFHHHGEGHHHHEG4GHHGG/EGEGG@GHF4BE4GC?//<///?/////??GB11DGDGG-DF--.00000.000000009----..//;;000000../;;0000:...//00/.../.00;.9..00;0...//./.--;//0000//000:00.;/0.00000000..;.-90:;
@M03495:530:000000000-LYBTV:1:1102:16663:5191 2:N:0:TGACAGCT+CCTACGGG
ATATTTTGCCGTTGATAAACCAGGATCAGGTGGACCAAAGCTCACATGCTGACAGATCGGAAGAGCGTCGTGTAGGGAAAGAGTGACCAGTTGGGGGCCGTGTGGCTGGTGTGGTGGAATAGGAGGAGACAAAGGGAGTGGGACACGCACGGTAGGATCAGATCGTGTACAAATGTGCGTAGCAGAATCACTGTGTAGAGATCATGCACATACGGCTAGACGAGTGCAATGACAGTTATAGTGCAGACGAA
+
A@AABFD54D@>EEGBGF5BBAEAAGFFHH5BF2BE2B2ABA3FB3FBAF5B2B33F311E111G2E1100??2531??FF3?4334B3?B43B>///////0?</0//0B///?///1111110///?/00<00//<.0<..0.0.--<-<....00/::0:/.:../0:0000000...-.009/000/000000000000:900//9///..--;9//.-9..;/////////:////;///:/.---
@M03495:530:000000000-LYBTV:1:1102:22369:5191 2:N:0:TGACAGCT+CCTACGGG
ATATTTTGCCGTTGATAAACCACCCTCCCTGTGGTCGTTATCTTGCTCCTTCTGTCGTCAACGAATTTCTAATTCCAAAGCTCACATGCTGACAGATCGGAAGAGCGTCGTGTAGGGAAAGAGTGTCCCGTAGGGTGTAGACCTTGCGGGGCGCCGGGTCACTCAAAACCAGAGACGAGCAGACGTTACGAGCTGGCCTGTCTCAACATACGCCACGACCAGCTGCAGTCCACTTCACGACGCATATCTCC
+
AAAAAFFFFFD>11AGGGGGFGGFEGHGGGHHGGBGEEEHHHHHHHHHFHHHHHHHCGFHGHGG/FGHHGHHHHHFGHEEGFHHHHHHHHH1>GHFHHHCEGCFFFEEGGGGHFHFAF0FFHF>D1>1</?/??/0?<1121@1111/>/--------.;./;0//;0.9...9//.----//9-9---9----9--;/-/9///99;///----;-------////;:9////9://9---;---///;;
@M03495:530:000000000-LYBTV:1:1102:25345:5203 2:N:0:TGACAGCT+CCTACGGG
ATATTTTGCCGTTGATAAACCACCCTCCCTGTGGTCGTTATCTTGCTCCTTCTGTCGTCAACGAATTTACTAATTCCAAATCTCACATGCTGACAGATCGGAAGAGCGTCGTGTAGGGAAAGAGTGTCCCGGAGTGTCGGCAAGTAAGTGGAACCCGCGGAAGTACAGGAGAAGGGCAGTAATTGAACATGAATGAACAGTTATAGAGAGAGTGGTATGGGATGTGGGGAGTGAGGGGAAGGACAGATGCG
+
A?AAAFF31B@1EE1BG3FA1A0FE0AE00B1ABBE0E/A/D2B2BFFBEGFH1A2/A//E1E/A//22E1FFG2FGD2B1@2F2GHF111@@BF101@/??//0>0/?/>>/<011F00F0B0>BBBD1C//>/F>2///<//1?1?11?111<.------.00000/..:.;...:.:000;0;0090/B0000000/900090090...90-////--9/-///----9-//-9--:------////-
@M03495:530:000000000-LYBTV:1:1102:23880:5254 2:N:0:TGACAGCT+CCTACGGG
ATATTTTGCCGTTGATAAACCAGGACTCAGGCTGGACCAAAGCTCACATGCTGACAGATCGGAAGAGCGTCGTGTAGGGAAAGAGTGTCCCGTAGGGTGTAGAGCACGGTGGGGGGCGGGTCATCAATAAAAAAAATGCGTTAGCAACGGGCGTGCGATGAGTTCGGAATGTAACCATGTCTGTACCACTAGTGACCACAGTTGGTCTCCATGCGACACAAGATCGTACCTCAGGCGGTTAAGACCAATCG
+
AABBAFFFFFBAEFGFFGGGFGHGHHHHGHGHHHGHHHHDFFHHGHHHHHHHHHHHHFHBHGGGGHHHEEEF0E?GGEFFHHHGFBB4BDGEF/EA13F/3B43B30/<???///-------./////:/;/B-;-.//:...:///.--.--;-.-9../;///.-..9B////////9///9/////;//9;//9/...////.//9////9..---....//.;.../;/:/9---;.////...//.
@M03495:530:000000000-LYBTV:1:1102:10757:5278 2:N:0:TGACAGCT+CCTACGGG
ATATTTTGCGTTGATAAACCAGTCTCCAAAGCTCACATGCTGACAGATCGGAAGAGCGTCGTGTAGGGAAAGAGTGTCCCGTAGGGTGTAGATCTCGGTGGGGGGCGGATCATTAAAAAAAAAAAAAAGAAAAACGCCACTTAGTGGCGTCACTCTTGAAGACTACTGAGAGTCTACCTACGTCAAGCTTCGTGCATACATATACAGACTCCAACAGACCACGTTAGTACGATATACATCCTCGCAGTCGA
+
CCCCCFFFFCCCGCGGGGGGGGHHHHHHHHHHHHHHHHHHHHHHHHHHHHGGGGHHHGGGEEFGHHHGFHHHFHGHFHHHGHGGGGBFEFGD4@BFCE1/?///-------.;;00CBBACDDF----...//..---..000000.99.-..0:000;00:/:0/00:0;000;:0000/..:..00;00-/.;.0000;000:000.000000.//../....:.000....9:0000/00;-9..0.9
@M03495:530:000000000-LYBTV:1:1102:10240:5319 2:N:0:TGACAGCT+CCTACGGG
ATATTTTGCCGTTGATAAACCACCCTCCCTGTGGTCGTTATCTTGCTCCTTCTGTCGTCAACGAATTTACTAATTCCAAAGCTCACATGCTGACAGATCGGAAGAGCGTCGTGTAGGGAAAGAGTGTCCCGTAGGGTGTAGAGCTCGGGGGGCGGCGGGTCATTTAAAAAAAATAAGAGGAGGTGGACGTAGGGTCGTTACTCAAGTCATAGACGGTAGGTCAGGCTTAACAGGCATGATGTGGCAGATGG
+
BCCCCFFFFFCCGGGGGGGGGGGGGHHGGHHHHHHHGGGHHHHHHHHHHHHHHHHHGGGHGHGGGHHHHHHHGHHHHHHFHHHHHHHHHHHHHHHHHHHGGDGGHHHGGGGFGHHHHGGHHHHGFGBFGHGHGGGGGG@2F22222/>@>-----9:---:.:00:00:0---.00090.;.;....09:....:;--...000000000;B00.9:...00;:9/./00000;..0.000000./..000
@M03495:530:000000000-LYBTV:1:1102:17750:5337 2:N:0:TGACAGCT+CCTACGGG
ATATTTTGCCGTTGATAAACCAGCTAATCCTGAAAAAAAAAATCAAAGCTAAAAACTACAATGCTAAGACCACGATGTGACTGCTATCAAAGTTAGATATATATGTAAATTATTCATCTGTCAAATCCTAGAATTATATCATACCTGCTCCAGCAATCACGACCTGTAATGGTTTAGTGGGTTGTTCACTGTTTCTGAAAAATGAAGATAGTTGTCCAGCTTCCAAAAAGTTTATTGTGTTTTCTAGTGGA
+
BBBBBFFFFFBBCFGGGGGGFGHHHHHHHHHHHCHH2EFAFAGHGHFGEGHHFHHGHFGHHGHEHDGEGH2FEECHAFBFFFHGFHHGHHBDFGHHGGGFFHHHHHHFHHFGHHHHGHEGHBF?DHHEHHHGGHGHHHHFHHHHBHHHHHBFHEHFHBGGFDGGGHHB1FGEDGHHFHHFGGGCGEGGHHH=GFHHHFHHHHHHFHFCGHHHFFHF:CGHGFEFFF0AEDBBFFGFFFGFFBC090BFFC0
@M03495:530:000000000-LYBTV:1:1102:6862:5372 2:N:0:GGACAGCT+CCTACGGG
ATATTTTGCCGTTGATAAACCACCCTCCCTGTGGTCGTTATCTTGCTCCTTCTGTCGTCAACGAATTTACTAATTCCAAAGCTCACATGCTGACAGATCGGAAGAGCGTCGTGTAGGGAAAGAGTGTCCCGTAGGGTGTAGATCTCGGTGGGGGCGGGATCATTTAAAAATAAAAAGAGAGACACACACGTAGCGAAGCGCGCAGAGCCACCTACTAAGAATCACTACTAGAGGAACGTACTGAACGCAGA
+
CCBCCFFFFFCBGGGGGGGGGGGGGHHGGHHHHHGHGGGHHHHHGHHHFHHHHGHHGGGHGHGGGHHHGHHHHHHHHHFGHHHHHHHHHHHHHGHHHHHGGGGGHHHGGGGEFFHGHGEGEHGGGFBDGHG/CFDE@F/2>22222=??<//->-----..:000;0000.000;0:.//..;;//.9.-./.9-;-------9--.:.//..0/;000:0000000/00000/./.9.9..:000;.--9
@M03495:530:000000000-LYBTV:1:1102:7562:5386 2:N:0:TGACAGCT+CCTACGGG
ATATTTTGCCGTTGATAAACCACCCTCCCTGTGGTCGTTATCTTGCTCCTTCTGTCGTCAACAAATTTACTAATTCCAAAGCTCACATGCTGACAGATCGGAAGAGCGTCGTGTAGGGAAAGAGTGTCCCGTAGGGTGTAGAGCTCGGTGGGGGCCGGGACAATAAAAAAACAAACATAAAGCACACACAGTGCAGGTCAGACTATTCAACGATCTACGACATAACCAGTACAGCAACCAACTGCTGACTG
+
BCBBCFFFFFCAFGGGGGGGGGGGGHHGGHHHHHHHGGGHHHHHHHHGGHHHHHHHGGGHGHHHHHGHGHHHHHHGFHGHHHHHHHHHHHFHHHHHHHHHGGGGHHHGGGGFGGGGHGCHHHHHGHFBGHGEGGFF2?<@22222@<C/<//->-<<---;..0=000<:B.:....000000///..9.;00900../9/////////:/...9.//...;./////.9/:///:/.....///;/;///
@M03495:530:000000000-LYBTV:1:1102:22704:5387 2:N:0:TGACAGCT+CCTACGGG
ATATTTTGCCGTTGATAAACCACCCTCCCTGTGGTCGTTATCTTGCTCCTTCTGTCGTCAACGAATTACTAATTCCAAAGCTCACATGCTGACAGATCGGAAGAGCGTCGTGTAGGGAAAGAGTGTCCCGTAGGGTGTAGATCACGGTGGACGCCGGATGATTAAAAAAAAAGAGCTCGGCGATCTCATCTGTGGCCTCTACCACCTGAAGCACGAGTCAATCTACGCGCATCTGTCGTCCAGTCTCACCT
+
CCCCCFFFFFBBGGGGGGGGGGGGGHHGGHHGHHBGGGGHHHHHBGHB3FFHHHHHGEFGGHGGGGEHHGHHHHHGHHHHGHHEHHHHHHHGFHHCGHHEDGGHHHCFFFEFGHHFFFCHHHHBFGH3FC?B/<F2<>2@>2@22//<<?/1/-----.-/0=00000-=;-..//:0.-.---..0/;//9:/.;././/////..//://9;>.-.;///////.----9-////.9.9.://////./
@M03495:530:000000000-LYBTV:1:1102:9709:5432 2:N:0:TGACAGCT+CCTACGGG
ATATTTTGCCGTTGATAAACCAGCTAATCCTGAAAAAAAAATCAAAGCTAAAAACTACAATGCTAAGACCACGATGTGACTGCTATCAAAGTTAGATATATATGTAAATTATTCATCTGTCAAATCCTAGAATTATATCATACCTGCTCCAGCAATCACGACCTGTCCTGGCAAACAACCTGCAGAAAAGCCAATCAAATATATTTTCACAAGAGATGGAATGTGAGGCAATAATAGAGTACAAAGGTTGA
+
BCBBCFFFFFCAEEGGGGGGGGHHHHHHHHHHGHHHGGGGGHGHHHFHHHHHHHGHHHHEHFHHHGHHHHHHGGHGHHHHFFFHHHHHHHHHHHFHHHHHHHHHHHHHHFHHHHHHHHGHHHFHHHGGHHHHHHHHHFFHHHHHHHHHFHHHHFHHHGHGGGGGHHHHHHHHHHHFHGHDHGEHFGHHFGGFHHFFHF0DHHGFHFHHHHHHHHHHHFCCGFHGGGGGEEGGFFFGFGE;CFFFFBF0FFF
@M03495:530:000000000-LYBTV:1:1102:10304:5446 2:N:0:TGACAGCT+CCTACGGG
ATATTTTGCCGTTGATAAACCAGCTAATCCTGAAAAAAAAATCAAAGCTAAAAACTACAATGCTAAGACCACGATGTGACTGCTATCAAAGTTAGATATATATGTAAATTATTCATCTGTCAAATCCTAGAATTATATCATACCTGCTCCAGCAATCACGACCTGTAATGGTTTAGTGGGTTGTTCACTGTTTCTGAAAAATGAAGATAGTTGTCCAGCTTCCAAAAAGTTTATTGTGTTTTCTAGTGGAG
+
CCCCCFFBFFCCGGGGGGGGGGHHHHHHHHHHHHGHHGGGGHHHHHHHHHHHHHGHHHHGHHHHHFHHHHHHGGHGGFFHHHGGHHFHFHHHHHHGHHHHHHHHHHFHHHHHHHHHHHHHHHHHHHHHHHHHHHGHEHHHHHHHHHFFHHGGHHHHHGHGGGGGHHHBHHGHHHHGHHFGAFGGHHHGHHHHHHHGH0<GGGH0<CCGFHH0:;GFHHFBFHHGEFC.CFFGGGGGFFFGGGEFGGFGGEA
@M03495:530:000000000-LYBTV:1:1102:19180:5459 2:N:0:TGACAGCT+CCTACGGG
ATATTTTGCCGTTGATAAACCAGGTCTGGATGATGCTCATGGATCGCACACATTCCACATCCACCAAAGCTCACATGCTGACAGATCGGAAGAGCGTCGTGTAGGGAAAGAGTGTCCCGTAGGGTGTAGATCTCGGTGGTCGGCGGTGGATTAAAAAAAAAAACAGAGATGGACCGGCTAGCGCTGTCTTGTCATGTTGACGGACACTACTCTACTTCTTGCGGGAGCGTAGATAGTAACGATAAACTAAC
+
CCDCCFFFFFDCGGGGGGGGGGHGHHHHHHHHHHHHGHHHHHHHHDEFGGHGHHHHHHHHHHHHHHHHHHGHHHHHHHHHHHHHHHHHGGGGHHHGGGGEFGFHGGHHHHGHBGDGHHEFEGGG??/DF333?3B/?C//2///<---..000=DBGE-A-@-..//:/0;0/;/----.;0--.-9000000000:0000.-;--.0//0000000000009----.-9.-.:00000:.....000000
@M03495:530:000000000-LYBTV:1:1102:12425:5485 2:N:0:TGACAGCT+CCTACGGG
ATATTTTGCCGTTGATAAACCACCCTCCCTGTGGTCGTTATCTTGCTCCTTCTGTCGTCAACGAATTTACTAATTCCAAAGCTCACATGCTGACAGATCGGAAGAGCGTCGTGTAGGGAAAGAGTGTCCCGTAGGGTGTAGATCTCGGGGGGCGGCGGGTCATTAAAAAAAAAACAAAGGTATAGTTCGGGAGGAGCGGTGGGAAGGTACGACAGACAAAAAATGTGACGTCGTGATCTTAGTATAGGTGG
+
CCBCDFFFFFDBGGGGGGGGGGGGGHHGGHHHHHHHGGGHHGHHHHHHFHHHHHHHGGGHGHGGEHHHHHHHGHHHHHHHGHHGHHHHHHHHFHHHHHHHGGGGHHHGGGGGGGHHGFHHHHHHFFHHHHGH?/DF2//2222@@>0F/>@A----:----.9000000;CCB-;...//;:009909.-.---...--.-.9.0..000...--9.///..-990000...9-9//00;0000000000.
@M03495:530:000000000-LYBTV:1:1102:23884:5531 2:N:0:TGACAGCT+CCTACGGG
ATATTTTGCCGTTGATAAACCAGCTAATTCCAAAGCTCACATGCTGACAGATCGGAAGAGCGTCGTGTAGGGAAAGAGTGTCCCGTAGGGAGTGGAAAGTGGTGTTGGGGGGACGTTTTAAAAAAAATTCACCGCGTATGTGCCAGACTGGACCTGGCTCCATCCCATCCACATCCACTTCCTACACCTCCGATTTAAACGATAATGCTATATCATAACGATCAGCAGTTCATGGAGTGAATATTATGTAC
+
ABABAFF5FFDBFGGGGGGGCA4FGHHHHHHHFGHHHGHHHHHHHHFHDGHHB22EFEFFHEEEA0EA2D313?FB3?DB5D4B/?EEEA311113331@B34///////<---:../.00;9:-;99/;90;.9--;9//////;../9./..9B..;/;F//A.//;./////;//;//99/;/:/;...-...////....;//;////9;////;.;..;/:/.;//9////././;/////;/9/9
@M03495:530:000000000-LYBTV:1:1102:22229:5555 2:N:0:TGACAGCT+CCTACGGG
ATATTGCCGTTGATAAACCAGCTAATCCTGAAAAAAAAATCAAAGCTAAAAACTACAATGCTAAGACCACGATGTGACTGCTATCAAAGTTAGATATATATGTAAATTATTCATCTGTCAAATCCTAGAATTATATCATACCTGCTCCAGCAATCACGACCTGTAATGGTTTAGTGGGTTGTTCACTGTTTCTGAAAAATGAAGATAGTTGTCCAGCTTCCAAAAAGTTTATTGTGTTTTCTAGTGGAGGG
+
ABBBBFFFBBBBGGGGGGGGGGHHGHHHHHBFHGHGGGGGHHHHGHGHHHGHGHFHHHFHHHHHHHHHHHGGHFHFHHGHFHHHFHHHHHHHFFHHHHHHHHHHHHGFHHHHGFHHHHHHHGHHHHHFFHHHHHHHHHHHHFHHHGFHHHHHHHHHHG?CGGHGHGGHHHHHHF1GEHGGGGHGBHHHFHHGHFF0GGFFD0DHFGFGGHCC<CFHHHGHHFFHHHGGGGGGFGGFFGFGBFGGFFGEFG-
@M03495:530:000000000-LYBTV:1:1102:24370:5556 2:N:0:TGACAGCT+CCTACGGG
ATATTTTGCCGTTGATAAACCAAAGCTCACATGCTGACAGATCGGAAGAGCGTCGTGTAGGGAAAGAGTGTCCCGTAGGGGGCAGATTGTGGTGGTCCTCGTGTCTACTAAAAACAACGATAGGCATGTAACTCGACTTTCCCCTTCTGCACTCTCGTCTAAGAGTTTCCAAAGCGCACATTGGTTAATCCACTGCCTTTAACTTCATACTTCTTACATCGCCTGCTAGCTCCATACACCCACAATCACCG
+
BABBBFFDBFD22EGGFDGBFGEGFBGHHHAFGFGE52FCAGHHFG2E2AGE1BEA?AADD1B11B3F5B55D30B0?111>//11343B4?F//>B33B///?0444442B11/?/?//??/0111012@22</<///11?10>00<G111>011>F.<G0000==0000=0/<;:--;0000:;000900;090;9B00;00;090000;000;9000..9.../;//;///;/./9/99.9A////..
@M03495:530:000000000-LYBTV:1:1102:20847:5568 2:N:0:TGACAGCT+CCTACGGG
ATATTTTGCCGTTGAAAACCAGCTAATCCTGAAAAAAAAATCAAAGCTAAAAACTACAATGCTAAGACCACGATGTGACTGCTATCAAAGTTAGATATATATGTAAATTATTCATCTGTCAAATCCTAGAATTATATCATACCTGCTCCAGCAATCACGACCTGTAATGGTTTAGTGGGTTGTTCACTGTTTCTGAAAAATGAAGATAGTTGTCCAGCTTCCAAAAAGTTTATTGTGTTTTCTAGTGGAGG
+
BBBBBFFBDFDAEEGGFGGEGGHHHGHHHHGHHHHHGCGGFHHFHHCHF5FDGGGFEHHHGBFHHHHHHGA1EGGHHHFHFBHFBGHHFHFFHGHHHHHHHHHBGFFHHHHHHHHHHFFHHHGFBGFFDGHFBGFHFHHHHGFFFHH3GHHEFHHHFHG??<AG1GFHFHGHHHHHH0GGFFGHFGHHG=GHHHFHFFHHGHHGGHHHHCBGHGHHGGHHEHH:GCAEGGFBGGFGFFFFGGFFFFGFF.D
@M03495:530:000000000-LYBTV:1:1102:20835:5639 2:N:0:TGACAGCT+CCTACGGG
ATATTTTGCCGTTGATAAACCAGGACTCAGGCTGGACCAAAGCTCACATGCTGACAGATCGGAAGAGCGTCGTGTAGGGAAAGAGTGTCCCGTAGGGTGGAGATCTCGGGGGGGGGCGGGTGATTAAAAAAAAAAAAGAGGTGGAAAAGGGGAGTGGGTGGGTGAGGAGGACAGACAGTCGGTGATTGTATGATGGTAGAATGACTACAGGAGTGGCAAGCGTGGGTGAAGGACAAGACGGGAGACAGGTG
+
CCBCCFFFFFDAGGGGGGGGGGHGHHHHGHHHHHGHGHHHHFGHFFGHHHHHHHHHHHGEGGEFGHHGGEEFEEFFGHG3FGHGH4FBFFFEFEFEG3F/?F3334???<E/--@--@----.00:09BBAB=-;--../.0...00//..-.-....;.--.....0..../9/9//00.-:..:00:000090000900000000/00/..:.../0....;--:..009../.://..-.-..//.00
@M03495:530:000000000-LYBTV:1:1102:6615:5641 2:N:0:TGACAGCT+CCTACGGG
ATATTTTGCCGTTGATAAACCAGGGACTCAGGCTGGACCAAAGCTCACATGCTGACAGATCGGAAGAGCGTCGTGTAGGGAAAGAGTGTCCCGTAGGGTGGAGATCTCGGTGGGGGCCGGGTAATTTGAAAAAAGACGGGATGAATGAAAGCGGGTACGAGAAACGCAAAAGTAAACAGCTTTCAGCATAGCTCGAGACCGTAGGTGATATACTCTAATACCGCAAGAGATTGTGAGAGAATGACACAATG
+
CCBCCFFFFFBAGFGGGGGGGGHGGGGGHGHFHHHGGFHHHHGHHHHHGHHHHHFHHHHGHHGGGGFFGGEFGEFFGGFGGHHHGHBG4B4FE?/EAE3?//?B33B4B?/<E/////<////0?1111=11FC..0..-.../0==<000/.----9.;...//.---://900000/./;/9/:////////9-:9.;-9...;/://;9////;/9///.--;-:./9;///99;/.//9///;/.//
@M03495:530:000000000-LYBTV:1:1102:8376:5649 2:N:0:TGACAGCT+CCTACGGG
ATATTTTGCCGTTGATAAACCAGCTAATCCTGAAAAAAAAATCAAAGCTAAAAACTACAATGCTAAGACCACGATGTGACTGCTATCAAAGTTAGATATATATGTAAATTATTCATCTGTCAAATCCTAGAATTATATCATACCTGCTCCAGCAATCACGACCTGTAATGGTTTAGTGGGTTGTTCACTGTTTCTGAAAAATGAAGATAGTTGTCCAGCTTCCAAAAAGTTTATTGTGTTTTCTAGTGGAG
+
BBBBBFFFFFBAEEGGGGGGGGHGHHHDHHHHHHHHGEGGGHFFBGHHHGHHHFFFHHHHHHHHHFHHHHHHGGEFGHEGEBGFHHFHHHGDGHHHHHHHHFHHGHFFFFHHGHHHHEHHHHHGHEGHHFHHGHHHHHHHHHHFGHGFHFHFHHGHFFGDG?CDHGFBGHHHHHHFFFFGCFFEHHGHHHHFBGHHHHHH.CG0GGHHHHGGGCH0CGF0CGHFFC.EDFFGFGFBFFBFF;FBFGGGGFG
@M03495:530:000000000-LYBTV:1:1102:8966:5660 2:N:0:TGACAGCT+CCTACGGG
ATATTTTGCCGTTGATAAACCAGCTAATCCTGAAAAAAAAATCAAAGCTAAAAACTACAATGCTAAGACCACGATGTGACTGCTATCAAAGTTAGATATATATGTAAATTATTCATCTGTCAAATCCTAGAATTATATCATACCTGCTCCAGCAATCACGACCTGTAATGGTTTAGTGGGTTGTTCACTGTTTCTGAAAAATGAAGATAGTTGTCCAGCTTCCAAAAAGTTTATTGTGTTTTCTAGTGGAG
+
BBBBBFFFFFB2EFGFGGGGGGGGHFHHHHHGHHHFFGGGFHHHHHHHHHHHGHGHHHHHHHHHHHHHHHHHGGHGGHHHGHFHFFFGGGGGHHGHHHHDGHHHHHGHHHHHHHHHHHHHHHHHHHHHHHFHHHHHHGHHHHHGHGGFHHFGGHHHFHHGGGGGHHHBGGHHHGHHFHHEGGGAHHGHHHHDGFFGF0<GFGHFGC0GHHGHHHHGGHFHBFCGCGHEFBCBBFFFFGGGGGGGGGGFFFE
@M03495:530:000000000-LYBTV:1:1102:13575:5676 2:N:0:TGACAGCT+CCTACGGG
ATATTTTGCCGTTGATAAACCAGGACTCAGGCTGGACCAAAGCTCACATGCTGACAGATCGGAAGAGCGTCGTGTAGGGAAAGAGTGTCCCGTAGGGTGGAGAGCTCGGTGGTCGGCCGATAAGTAAAAAAAAAAAAACAGAAAAGTACTACCAAGCACGACATCTAAGGATTAAAATGACATGTCTATGGTAAATAAAGATGAATGAAGCAGACTACAGACAAAAAAGCTGAAGTTGGAATATTGGTAAG
+
CCCCCFFFFFCBGGGGGGGGGGHGGGHHHHGHHHGHHHHHGHHHHHHHHHHHHHGHGHDFAGGGGHGFFEAEEGEFHHGBGEHFFGH4FGHEHFG1EB////3//33/</?//2<///>>//?1@1?1?1/>@--<-:..//00//0;0000/00..9/9.--900090900;000090:00009000000000009000;0B00;000000//.00/0:0.///..-..;00:90000;0900:00;:0;
@M03495:530:000000000-LYBTV:1:1102:16987:5689 2:N:0:TGACAGCT+CCTACGGG
ATATTTTGCCGTTGATAAACCAGCTAATCCTGAAAAAAAAATCAAAGTTAAAAACTACAATGCTAAGACCACGATGTGACTGCTATCAAAGTTAGATATATATGTAAATTATTCATCTGTCAAATCCTAGAATTATATCATACCTGCTCCAGCAATCACGACCTGTAATGGTTTAGTGGGTTGTTCACTGTTTCTGAAAAATGAAGATAGTTGTCCAGCTTCCAAAACGTTTATTGTGTTTTCTAGTGGAG
+
A?AAAFFFBFDACEGGCGGCGGCCFGHHFHFFGC3FF22AAGBD33F5D5E5531AGBAGHFFFE5FGG?FHGEHGFGHEHF3FGHHBBFBGHEHFHG4G4FB@4FG444BGH4DFGHBEFHHHGEFBGHGDHFFFGHGGGF3FFHHHHEFHEFHGFGG//>ACGFH1?FGGFGF1<DGE.FFAG11==<<DBG000<<0CGH00D;0;CCCH:GFHFFHFFH0<GG.9;9C.CF0009:CBFBB0BFGBE
@M03495:530:000000000-LYBTV:1:1102:21747:5715 2:N:0:TGACAGCT+CCTACGGG
ATATTTTGCCGTTGATAAACCAGAGGACTCAGGCTGGACCAAAGCTCACATGCTGACAGATCGGAAGAGCGTCGTGTAGGGAAAGAGTGTCCCGTAGGGTGGAGAGGTCGGGGGTGGGCGCATTCGTAAAAAAAAGAATCTTGACTTCAGTCATATCTTTTATTCACAGCACCCTCGAACGTCACTCACCGGAGCTCATATGGTCTATAATCTCTCTACCTGCACTACACTCACGCGGTTCACCAAGCTAC
+
@AABBFF5DF@AGGGGGGGGGGHHHGGHHHGGFFHHGHGFFHDHHHGHGGFHHHFEGHH3FGFGGGEHHGCEAE0EB2FGFFHHFF2@F4BGEE?/??F3////3//B2<//<>///-.<--.<00/<..00-;:...000:009;0009;000000000000;0000;;/....9-...-.;..:/B/..----;//////////////;9/9/9///;;/9./////./;/;..--9;./;//...///
@M03495:530:000000000-LYBTV:1:1102:23320:5758 2:N:0:TGACAGCT+CCTACGGG
ATATTTTGCCGTTGATAAACCAGTCACAACCACTTCTTGCCCTCCAAAGCTCACATGCTGACAGATCGGAAGAGCGTCGTGTAGGGAAAGAGTGTCCCGTAGGGTGGAGAGCTCGGGGGTCGCCCGTCCAGTTTAAAAAAAAATAACCGGCAAGCCGAGCAGTCCCGGCGTCTTCCTTGTACACTCTCTCTCCATCTTCACTTAGTATCCTATCAACTGCTCACGTTATCTCCACCCACACAGAACTAACC
+
BBBBBFFFFFBBGGGFGGGGGGHHHHHGHGEGGHHHHHHHHHHHGHHHHHHHHHHHHHHHHHHHGHHHGGGGEHHFEGGGGHHHHFHFHHHH4FBFFFG1EECFBF///3//B?/>/<B/////.--..><111=<00D-<-;.000/-----...-----/0/0/--@---..//////;/B////;//:////B/9///////:;///;//////9//9///...../9///......;..//.////.
@M03495:530:000000000-LYBTV:1:1102:14460:5759 2:N:0:TGACAGCT+CCTACGGG
ATATTTTGCCGTTGATAAACCAGGACTCAGGCTGGACCAAAGCTCACATGCTGACAGATCGGAAGAGCGTCGTGTAGGGAAAGAGTGTCCCGTAGGGTGGAGGTCTCGGGGGGCGGCGGAGCATTAAAAAAAAAAAAAATGTGGGAGAGGATAGCGGCGCAATTCCAGTGGAGAATGGGTCGTACAGTAAAGTAGTGGATAGATATGACATCATGCGTGAGTGATGTGAGCAAGCAAGGTGTCGACACATA
+
BCCCCFFFFFDCGGGGGGGGGGHGHHHHHHHHHGGHHHHHHHHHHHHHHHHHHHHHGHHHHGEGGHHHGGGGGGGHHGGFHHGHHBFBGHHGGCGCFGG/////2DBBF/<B--=--:----.:;0000;-BF;-9---.0000....9../:00-------.00000:0/0.0.090.//--...0000000;09/.0009000;00000000:0..99.09000000:00//:///90000..-.9/:0
@M03495:530:000000000-LYBTV:1:1102:24678:5812 2:N:0:TGACAGCT+CCTACGGG
ATATTTTGCCGTGATAACCAGCTAATCCTGAAAAAAAAATCAAAGCTAAAAACTACAATGCTAAGACCACGATGTGACTGCTATCAAAGTTAGATATATATGTAAATTATTCATCTGTCAAATCCTAGAATTATATCATACCTGCTCCAGCAATCACGACCTGTAATGGTTTAGTGGGTTGTTCACTGTTTCTGAAAAATGAAGATAGTTGTCCAGCTTCCAAAAAGTTTATTGTGTTTTCTAGTGGAGGG
+
AAABAFFBFFBAEFGGFGFGFGHHHHHHHHBGHHHGAEGFFGHHHEHH5FEGEHHHGFFFGHHHEHHGHGGGGEF4FG4FEFGHHHHHGHHH4GFHGHHHHHHHHHHGHHHHHHHHHHHHHHHHGHHFHHHHHHHFFHHHHHHGFFFHHGGGHHHFHGGGGGHFG?GHGDFGBGFGFHECDGHHGHHHFHFHHHHHHHHHHFFFBGHHCCGGFFFHEFHE/CCFHEDFGGGGGGGGGGGGEFGGBFFFEG-
@M03495:530:000000000-LYBTV:1:1102:23609:5818 2:N:0:TGACAGCT+CCTACGGG
ATATTTTGCCGTTGATAAACCAGGACTCAGGCTGGACCAAAGCTCACATGCTGACAGATCGGAAGAGCGTCGTGTAGGGAAAGAGTGTCCCGTAGGGTGTAGATCTCGGGGGTGGGCGGTTCATTAAACAAAAAAAAATTTGGTGGGCGGTTGTAGTGTGCAACTGTCAGACTTAAAAACAAAAGTTCGTACATAGTATAACCAGGCGCATATGGTGACAGCTTATCGATGCTAGTGCGGGAGTGCGCGCC
+
CCCCBFFBFFCAGGGGGGGGGGGGHHHHHHHGHHGHHHHHHHGGGHHHHGHHHGHFFHFHHGGGGFHHGFEEEFGHGHGEGHHHHEHBFGHEFEFGF3F>D34444D0?/</////?/--<.<0000=0=.CC.;---.00;09..-99-;-:.000/000000//900000:000000...../0009.;..000900;0000...-;-..000000:00.00000..90.000;00---;-9.0-----
@M03495:530:000000000-LYBTV:1:1102:6876:5825 2:N:0:TGACAGCT+CCTACGGG
ATATTTTGCCGTTGATAAACCAGCTAATCCTGAAAAAAAAATCAAAGCTAAAAACTACAATGCTAAGACCACGATGTGACTGCTATCAAAGTTAGATATATATGTAAATTATTCATCTGTCAAATCCTAGAATTATATCATACCTGCTCCAGCAATCACGACCTGTAATGGTTTAGTGGGTTGTTCACTGTTTCTGAAAAATGCAGATAGTTGTCCAGCTTCCAAAAAGTTTATTGTGTTTTCTAGTGGAG
+
BBBBAFFFFF?>EEGGGGGFGEHHGFHFHHHHFHHF2EFGGH3FGHGEGEFBGDEFFHBG5AGHFHFHBBFGE?11FFGF43CGHDC4FHFGGHFHHE4FEHHHHFHHHHHGHGFH4GDFHHHHHHHHFHFFHHFBB4BGGG3GGHGHH2CFBHHF2@F/?@CAFFDFFGGHHHHHB1FF>F@CGDGFDDGHH0=DDGGDGHH0=GGF0FGHHGBGFHHE0GCFHHHFFGGFGGGGGGB9FFBFFFF0:09
@M03495:530:000000000-LYBTV:1:1102:6469:5869 2:N:0:TGACAGCT+CCTACGGG
ATATTTTGCCGTTGATAAACCACCCTCCCTGTGGTCGTTATCTTGCTCCTTCTGTCGTCAACGAATTTACTAATTCCAAAGCTCACATGCTGACAGATCGGAAGAGCGTCGTGTAGGGAAAGAGTGTCCCGTAGGGTGTAGAGATCGGTGGTGGCCGGGTTCTGAAAAAACAAAAAAAGGCGGAAAGCCAACATCTCACGACCAGGACACGCTACTAAACTAATCGGCTCTACAGCGCTCCATCACTCGTA
+
BBBBBFFFFFBBGGGGGGFGGGGGGHHGGHHHHHGHGGGHHHHHHHHHHHHHHGHHGGGHGHGGGHHHHHHHHHHHHHHHHHHGHHHHGHHHHHGHHHHHGGGGHHHGGGGEFFGHHGHHHHHHHGFFHHGFFFDE2FB2FF22@FG</??///00---<..<00000<<..;.:.--...-----././/..////9/.9-:-....;..-..-///9/:9///..;../:/:B/--...//////;...
@M03495:530:000000000-LYBTV:1:1102:9669:5889 2:N:0:TGACAGCT+CCTACGGG
ATATTTTGCCGTTGATAAACCACCCTCCCTGTGGTCGTTATCTTGCTCCTTCTGTCGTCAACGAATTTACTAATCCAAAGCTCACATGCTGACAGATCGGAAGAGCGTCGTGTAGGGAAAGAGTGTCCCGTAGGGTGGAGATCTCGGTGGTGGGCGGGGCATTTAAAAAAAAAAAACGGGAGGTCAGATCTGAGGTCTACGTATACATTAGCTCACAAGTCATAAGTAGGCCCAATGCGGTCTATTTAGAT
+
CDCCDFFFFFCBGGGGGGGGGGGGGHHGGHHHHHHHGGGHHHHHHHHHHHHHHGHHGGGHGHGGGHHHHHHHHHHHHGHHHHHHHHHHHHHHHHGHHHGGGGGHHHGGGGGGGHHGGHHHHFFDFDDGGFGCDGG@F///22111?F/?//?.-.><----:01<1<10-<-<---.-...--./0/1101111.//1:1..010111:11/110<00.1111111111000.../00.-.-.11111101
@M03495:530:000000000-LYBTV:1:1102:21754:5895 2:N:0:TGACAGCT+CCTACGGG
ATATTTTGCCGTTGATAAACCACCCTCCCTGTGGTCGTTATCTTGCTCCTTCTGTCGTCAACGAATTTACTAATTCCAAAGCTCACATGCTGACAGATCGGAAGAGCGTCGTGTAGGGAAAGAGTGTCCCGTAGGGTGTAGATGTCTGTGGGGGCCGGGGCATCAAGAAAAAACAGAGAGTTGTATGTGTACCGTTGCGGGTGTGGGACTAGGATCACGTTAGGATTCTCAGTGAGGTGCATTGACCGGGG
+
CCCCBFFFFFCBGGGGGGGGGGGGGHHGGHHHHHGHGGGGHHHHHHHEHHHHHHHHGGGHGHGGEHHHHHHHHHHHGHHHGHHHHHGHHHHHGHHHHHHHFFGGHHHGGGGGGEGGFGCGEGHHFGGHHFD?CDGF2?<D@22222@??=?//<-----<--//0000///.-..////.00000000;0000..;..------....../9/00/./...:./000000099000;;.00000000----
@M03495:530:000000000-LYBTV:1:1102:21366:5924 2:N:0:TGACAGCT+CCTACGGG
ATATTTTGCCGTTGATAAACCAGTCAGGAGTCCAAAGCTCACATGCTGACAGATCGGAAGAGCGTCGTGCAGGGAAAGAGTGACCCGTAGAGTGGAGTAACGCGCGGTGGGGGTGCGAGTAATCAAAGAAAAGGAACCTTAAAAAGGCCGCGGTGCTGTCGTTTTTACAGAAGCACCGTCCCGCTTACGAACATGACTCAACGCTCTCTGCCAGAGTCGACGAGGGCACTGTAACGCGAGATTGTTTGTAG
+
3AAAAFFBDD@AEEGFGGGGGGGDGFFHHF4FDGGHHHHHHFHGEFG55F3GHHGGEEEGHHHC1EEA11BFGE?GHGFE4@3@32>1>1134B13?3344//>///?///</<///?/<<1<11<1100<<0<CF.</<0<0D0...;AC@-9;@B000....:;.0;00/////:-..9;-9-..;...--///;;F/;.;-...///;/:/..9/9.----9-...;/////9--99-.//:/././/
@M03495:530:000000000-LYBTV:1:1102:13028:5948 2:N:0:TGACAGCT+CCTACGGG
ATATTTTGCCGTTGATAAACCAGCTAATCCTGAAAAAAAAATCAAAGCTAAAAACTACAATGCTAAGACCACGATGTGACTGCTATCAAAGTTAGATATATATGTAAATTATTCATCTGTCAAATCCTAGAATTATATCATACCTGCTCCAGCAATCACGACCTGTAATGGTTTAGTGGGTTGTTCACTGTTTCTGAAAAATGAAGATAGTTGTCCAGCTTCCAAAAAGTTTATTGTGTTTTCTAGTGGAG
+
ABABAFFFFFDAGGGGGGFGGGHHHHHHHHHHGHHGCGGGFHGHHBFEGGHFHHGGFGFHHHFHHHGGHGHHCGHG1GGGFHBFHHGFHHHHHHEGHHHHGGGGEFHHHHHHGHHHHHHHHGHHHHHHHHHGHHHHGHHHHHHFGHAFFHHHHHHHHGHGACGGHGH1FFGFHHF11<AGGGGAGB=GFFDGGFHFDGHFCGHHBGCGGFFCHCF0CGB0C0/C0:..ECCFEFGFFFBFGFCFFFBFGBF
@M03495:530:000000000-LYBTV:1:1102:6489:5996 2:N:0:TGACAGCT+CCTACGGG
ATATTTTGCCGTTGATAAACCACCCTCCCTGTGGTCGTTATCTTGCTCCTTCTGTCGTCAACGAATTTACTAATTCCAAAGCTCACATGCTGACAGATCGGAAGAGCGTCGTGTAGGGAAAGAGTGTCCCGTAGGGTGTAGATCTCGGGGGTGGCCGTATGATTAAAAAAAAAAAAGAAGAAGATAGTGTGAACACAGTCACACTCAAAAACTAAAACACACAAACATACAACATTGTGAAGATAGGACAG
+
CCCCCFFFFFCBGGGGGGGGGGGGGHHGGHHHGHHHGGGHHHHHGHHHHHHHGHHHGGGHGHGGEHHHHHHGHHHHHHHHHHHGHFHHGHFHHHHHFHHHGGGGHHHEFGEEGGHGHGHHHHHHHHFHFHFGFGGG@F>2222222=?//<<-<..;-../;;GFC00<@?BB-:-.../://0;0;0;000009/..000000;//900..000900.:.......000000./0000000:900/09/.
@M03495:530:000000000-LYBTV:1:1102:17854:5996 2:N:0:TGACAGCT+CCTACGGG
ATATTTTGCCGTTGATAAACCAGTCTCCAAAGCTCACATGCTGACAGATCGGAAGAGCGTCGTGTAGGGAAAGAGTGTCCCGTAGGGTGTAGATCTCGGTGGGCGCCGGATTATTTAAAAAAAAAAAGAAATTCCACTTACCTCTGTTGGACTCCGGTCGACACAAGTAGAATGACCTGTACGTTGTGAACCTGACGCTGTCACATCACCTAGTGCACACTCCACTCTCAGTCGTCTCACCGAAGAGAGAC
+
CCCDDFFFFFDCGGGGGGGGGGHHHHHHHHHBHHHGGHHHHHHHHHGHHHHGFGGHHHGGGGGGGHHHGHHHHHGGGBFGHGAFFGE3?/3344B441?>E///>///////2B333DFGGCCF/A-..0<0<0000D000/0000000.000/0.-:--A-.9/9.0009;B00000/;00.9/.9.000././/....;00;00000/000090000./9/0/0/000000..../00;.-;-;./../
@M03495:530:000000000-LYBTV:1:1102:5833:6022 2:N:0:TGACAGCT+CCTACGGG
ATATTTTGCCGTTGATAAACCACCCTCCAAAGCTCACATGCTGACAGATCGGAAGAGCGTCGTGTAGGGAAAGAGTGTCCCGTAGGGTGTAGATCTCGGGGGGGGCCGGATCCTTAAAAAAAAAAGAGGAATATGTAGCGGAGGATGATGGACATGTGACATATGAAAGAGACGACACAAATGAGAGGTAGTAGTAGTAACAACAGCGGCAGGTGAGCGCGCGCGATGGTACTGTATATACTGAGGACAGG
+
CCCDDFFFFFDAGGGGGGGGGGGGGHHGHH5FHHHHHHHHGHHHHHHHGFFGDGGHHHGGGEEEFGGHGHHHHHHFG4FGHGGEGGG3?/3G444441?/>E--------.-/0:00:FE;@---../../00000000-----./00000/0:000000000000000////.----/..000000.000000000000009../.-9----.00.0---------..0000000000000000.0./..
@M03495:530:000000000-LYBTV:1:1102:12783:6025 2:N:0:TGACAGCT+CCTACGGG
ATATTTTGCCGTTGATAAACCACCCTCCCTGTGGTCGTTATCTTGCTCCTTCTGTCGTCAACGAATTTACTAATTCCAAAGCTCACATGCTGACAGATCGGAAGAGCGTCGTGTAGGGAAAGAGTGTCCCGTAGGGTGTAGGTCTCGGGGGGTGCCGGGGCCATAAAGAAAAAAATACAGTAAGTATACGGAGAAGGCACCTAGAGTAGAAGAGACATACTAACAATCCGTACGGCTAGCGAAACTGTATT
+
ABABBFFFFFBBGGGGGGGGGGGGGHHGGHHHHHHHGGGHHHHHHHHHHHHHHHHHGGGHGHGGGHHHHHHHFHHHHHGHHHHHHHHHHHHHHHHHHHHHGGGGHHHGGGGGGGHGHFHHHHFHDGFFHHGHGGGF2F/DG2@2@@0?/>C--;./------.:////;./;9-:;//;/;////////....-./.....99//;////9//:.9.:////;/////.....-.--../-----//:/:9
@M03495:530:000000000-LYBTV:1:1102:5759:6025 2:N:0:TGACAGCT+CCTACGGG
ATATTTTGCCGTTGATAAACCAAAGCTCACATGCTGTCAGATCGGAAGAGCGTCGTGTAGGGAAAGAGTGTCCCGTAGGGAGTTACACCCCGTGGAGGGCGTGCAGATATAAAAAAAGGGAGAGAGAGCACTCGTGGTCGTGGTGCTGTCAAAGCACGACAAGTCTCACATCGTACGGTCTGCGTTGTTGCAATATTTCCAACCCTACAGGTATGCACATCGTGATGTCAGAATGATAATTGTGCACTACG
+
BB@BBFFFFFD2A?CGGGGGGGGHCCFHFH4F3FHF5AEGBFFGD22EEHHFGG0AE12BF13AC132B55B53>101113113444331//11///?////<//3323333332</////////////1010C0<.<1--....000000000///-.---.0000:B000.9.9-./../0-..-...0000////////;.....///////9/////.9.//////////////////9///9///.
@M03495:530:000000000-LYBTV:1:1102:19976:6036 2:N:0:TGACAGCT+CCTACGGG
ATATTTTGCCGTTGATAAACCAGCTAATTCCAAAGCTCACATGCTGACAGATCGGAAGAGCGTCGTGTAGGGAAAGAGTGTCCCGTAGGGTGTAGATCTCGGGGGGCGCCGTGTCATTAAAAAAAAAAAAATCGTGTCCACCGTGTCCGCACGCGATAGCAGTGATACCACAGTCAATTATGCAATTAAGGCATGCGATGGCAAATATATCTGAGAAGTCATGATACAACGTCAACGTACCACGCACCTCG
+
CCCCCFFFFFCAGGGGGGGGGGHHHHGHHHHHHHHGHHHHHHHHHGHHHHGHHHGGGGHHHGGGGEGFGFHGFHGHHHGH@FHHGHGGEGEFEFF444B411//E--;----9.90000;0:BD-:=;---.;..../000..9../0.--------;.09000000;000:.0000900000000000009.0.0....9//0.000:00;00000/00:900090:00@.:..:.....00..---/.:
@M03495:530:000000000-LYBTV:1:1102:5423:6051 2:N:0:TGACAGCT+CCTACGGG
ATATTTTGCCGTTGATAAACCAGCCTCCCTGTGGTCGTTATCTTGCTCCTTCTGTCGTCAACGAATTTACTAATTCCAAAGCTCCGCCCCTCACAGATCGGAAGAGCGTCGTGTAGGGAAAGAGTGTCCCGTAGGGCGGAGATAGCGGGGGGCGCCGGGCGATTAATAACAAGCAGAGCTCAGTCAGCGTCAGTCATGCGTATCAGCGGACAAGAGACACTGAGAGTGACGGCGTATCGAGCTACGTATCG
+
ABBBBFFFFFD>EGGFGGGGGGGFFBHHGHGGFHFGGEAHFHHHGGHGFGGGGGHBFGGAEGFFEEEHGGGH5FHHGFFGHH3B@1B>>/?11?BBBBB?E??EAGGGEGGGGGFGFEBFHHFFBFB3GGGG?DGG2>----0000---:9-----;---9--.9///9///.;.//./////9///9.....//////.....///.----........//;///////.-----.......//..9/..
@M03495:530:000000000-LYBTV:1:1102:14325:6056 2:N:0:TGACAGCT+CCTACGGG
ATATTTTGCCGTTGATAAACCAGCTAATCCTGAAAAAAAAATCAAAGCTAAAAACTACAATGCTAAGACCACGATGTGACTGCTATCAAAGTTAGATATATATGTAAATTATTCATCTGTCAAATCCTAGAATTATATCATACCTGCTCCAGCAATCACGACCTGTAATGGTTTAGTGGGTTGTTCACTGTTTCTGAAAAATGAAGATAGTTGTCCAGCTTCCAAAAAGTTTATTGTGTTTTCTAGTGGAG
+
CBCCCFFFFFCAGGGGGGGGGGHHHHHHHHHGHFHHHGGGGHHHHFHHHFFGGHFGHFFHHHHGHHHHHCHHFCEECFHFGF3DGGFHFHF@DGGHHGHHHHHHGHHHHBGHHHHHHHHHGHHGHHHHHHHHHHHHHHHHHHHHHHEHHHHHHHHHHHGGGGCGGHHBGFHHHHHHFHEHDGGGHHFHHFHHHFHHHHGHHHHGHHGHHHHGHHHBGHHHHGGHFF:.:CFGGGGFGFFFBBFFGGGGFFG
@M03495:530:000000000-LYBTV:1:1102:10067:6085 2:N:0:TGACAGCT+CCTACGGG
ATATTTTGCCGTTGATAAACCAGGACTCAGGCTGGACCAAAGCTCACATGCTGACAGATCGGAAGAGCGTCGTGTAGGGAAAGAGTGTCCCGTAGGGTGGAGAACTCGGTGGGGGGCGGATCCTTAAAAAAAAAAAAGACAAAAAAGTATTCATGCGACGGAGAGGAGGGACAGAATCTCACTAAAGACACTGACTGAGGATCAAGCTAATGGAGGAGTCCACTTCAGATCAGCATCCAACGTGCGGTGAT
+
CCCCCFFFFFCAGGGGGGGGGGHGHHHHHHHHGGGHHHHGGGHHHHHHHHHHHHHHHGHGHDGGGGHHGGGFEEBGFGGFHGHHH4B4BEGE1E?FGHA///3033B/?/E////-------/0:00090;BC-:--..////..;.000000000..---..-...9.-...;/00;0909B00900///0000;000.0//.0900900000/...;/0:0000:000000;000;000....-9;-.0
@M03495:530:000000000-LYBTV:1:1102:17837:6094 2:N:0:TGACAGCT+CCTACGGG
ATATTTTGCCGTTGATAAACCAGGACTCAGGCTGGACCAAAGCTCACATGCTGACAGATCGGAAGAGCGTCGTGTAGGGAAAGAGTGTCCCGTAGGGTGTAGAGCTGGGGGGGCGGCGGAGCATTAGAAAAAAAAAACAAGAGACATGAGGTTACAGAACGCGCCAGGGTGTTACAATTTACTTAATCTATAGGAATAACATCCTACGAGTCAATACGACTGCATATGGTACGTTGATGAATGAAGTGGAG
+
ABBCAFFFFFCBGEGGGGGGGGHGHHHGGHHHGHGHFFFGHHFHHHFHFFFGHHHGHEEHHGGGGEHGGAEEEEB?GHGHHEEFF4B4BFGEGEGD1??>3343433B///:--;--:--9-.9////99/;----9.../9.///////////9/////..--9.-../.;.////9/://9////////////:///99/9////..:.//////..9:.:://9/////.//..////////;////9
@M03495:530:000000000-LYBTV:1:1102:9198:6095 2:N:0:TGACAGCT+CCTACGGG
ATATTTTGCCGTGATAAACCACCCTCCCTGTGGTCGTTATCTTGCTCCTTCTGTCGTCAACGAATTTACTAATTCCAAAGCTCACATGCTGACAGATCGGAAGAGCGTCGTGTAGGGAAAGAGTGTCCCGTAGGGTGCAGATATAGGGGGGGGCCGTGTCATTAATAAAAAATCAGCGTCATCATAGATAGCAGCCTGCTACTCACAAAAAAAATAAGACAAGAGATCACAACAGAAAAAACTGTCTAAAA
+
BBBABFFFFFD>EFGGGGGGGCFEG4EGHFBGFGHEAEGHBB5G5FGHHFHHHHHGGCHFHEGCEHDFHGGEG5FHFHHGFFHBHCGHHHHHGHHGHHAFEFEFHFEGE>EE?FGHGHHGF3FFG121B>/>DG/0?/1@111222@0</-9@-99--..//;9/99//:B-./9//.9...////////////...../9//////9...-;-.;9/;//999..9//9/9A..9/:..9.///9/9///
@M03495:530:000000000-LYBTV:1:1102:24913:6166 2:N:0:TGACAGCT+CCTACGGG
ATATTTTGCCGTTGATAAACCACCCTCCCTGTGGTCGTTATCTTGCTCCTTCTTCGTCAACGAATTTACTAATTCCAAAGCTCACATGCTGACAGATCGGAAGAGCGTCGTGTAGGGAAAGAGTGTCCCGTAGGGTGTAGATTTCGGGGGGGGGGGGATCATGAAAAAAACAAGACTAGGTGGCCTATCTATGCTCGTGTTGCAGCTCTCGCATCCGAGGTGTATCGTGACACCCAGCACGTGCATATCGC
+
BBABAFFFFFBAGGGGGGGGGGGG?HHGGHHHHHGHGFGHGHHHHGGHGHFHHHHHGCGGHGGGHAFFGHFFHHFHHH5GBGFEGFHHEGHHHHHHBFHGFGGAGHCFFFEFCHGHGHHHGCGGG3GGFC?CGGG@F/@F22222@A/>C9-;-----..9//////.;@..9...9/9/:/..9///////////.9.:../////9//..-.9/..9-..//:/.../.;/..9;...-.9..;///..
@M03495:530:000000000-LYBTV:1:1102:24283:6166 2:N:0:TGACAGCT+CCTACGGG
ATATTTTGCCGTTGATAAACCATGGCTCTAGCTGCCATAGCAATGTCACAACCACTTCTTGCCCTCCAAAGCTCACATGCTGACAGATCGGAAGAGCGTCGTGTAGGGAAAGAGTGTCCCGTAGGGTGTAGATCTCGGGGTGGGGCGGGTCATTAAAAAAAAAGAAGAGTGCGGAGCGGGAGTCCAGCGCTCTAGACGAGAACCGCGTGGAAAGCATCTCGTGTATGCAGTGACATCAGGTCACGGGCATG
+
BCABCFFFFFBBGGGGGGGGGGHHHHHHHGHHHHHHHHGHHFHHHHFEDHHGGFGGHHHHHHHHHGGHHGHEFHHHFHFBGHBGHHHHGHGGGGGHHGGGGEFFGDHG3GFGGGDF44B?E?<<D/3?/2333333BF<//<<</?-<--:.0000000----..;/0.90;---;------.:0009--...0000.-;..0.-:--:-.00./00000..../000000:000:0;:00000..-99/.
@M03495:530:000000000-LYBTV:1:1102:22415:6167 2:N:0:TGACAGCT+CCTACGGG
ATATTTTGCCGTTGATAAACCAGGTCTGGATGATGCTCATGGATCGCACACATTCCACATCCACCAAAGCTCACATGCTGACAGATCGGAAGAGCGTCGTGTAGGGAAAGAGTGTCCCGTAGGGGGTAGATCTCGGTGGGGGCCGGGTCGTTAAAAAAAAAAAGAGAGGAATAGAGGGGGGTCCACAGAGGTTGACTACTTGTGTCTGAGCGTGATCGAGTGTGATGCTGCTGGTGATAGTACGCTCGATG
+
CCBCCFFFFFCBGGGGGGGGGGHGHHHGHHHHHHHHFHFHHHHGFGGFEGGGHHHHHHHHHHHHHHHHHHHHHHHHHHHHHHGHGHGHGGGGHHFFEGE>E?FFHGFHHGFHFG4GHGEFEFDE////=222>FGA/??//---<--.<--...000:;?D--..;/.../00000/;----..000.0/.0///000/0;0:0:000000-..;;0..;;.0;0000;00000:;0000000:...--/0
@M03495:530:000000000-LYBTV:1:1102:25798:6174 2:N:0:TGACAGCT+CCTACGGG
ATATTTTGCCGTTGATAAACCAGCTAATTCCAAAGCTCACATGCTGACAGATCGGAAGAGCGTCGTGTAGGGAAAGAGTGTCCCGTAGGGTGTAGGTTTCGGTGGGGGGCGGGGCATTAAAAAAAAAAAAAGATAACTATAATGTGACACATCGGTCCTCGTAAAATAAGTTATAGGCACGTATTGTATATACGAGGTCACTAAATACATATGAATGATCCGACTAAGACGAGTAGCAATCTCATCCTAAG
+
CCCCCFFFFFCAEFGGGGGGGGHHHHGHHHHHHHHHHGHHHHGHFHHHHHHHHHGEGGGGGGGGEAEABFFGBGGGGHFGFGFGE?/EFG??/3B3B33B?@/?E///--9---;-/900000-9@9----..00000090000009000/00....-00.....00090000000000:.;/99:;00:000...-./0:0000;00;00000:0000009.---0000.9-..00;0000:0000000/
@M03495:530:000000000-LYBTV:1:1102:6307:6202 2:N:0:TGACAGCT+CCTACGGG
ATATTTTGCCGTTGATAAACCAGGACTCAGGCTGGACCAAAGCTCACATGCTGACAGATCGGAAGAGCGTCGTGTAGGGAAAGAGTGTCCCGTAGGGTGTAGATCTCGGTGGTCGCCCGAGCACTAAAAAAAAAAACCGAAGGATAGACGGTCGTGTGTCGTTCATACAGAATCTCCACGCATCAGAATACCAATTCGCACGGACACACACAATGGCACAGTCGACTACACATATAGCACGCTAGTTGTAA
+
BCCCBFFFFFCCGGGGGGGGGGHGHGHHHHHHHHGHHHHHHGHHGHHHHHHHHHHHHHGGHGGGGHHHGEFGFGHFHHFHHHHFEFGBFGFE?EEGGFC/3B444?D0F/<//3>///<<///02@F2<GCC@<<@..----.:00/00....;-...;0.:../900000/00;;00/..-.-//;/:////////...---::-;/.....//////////..-.:////////////--.9.//////
@M03495:530:000000000-LYBTV:1:1102:13504:6218 2:N:0:TGACAGCT+CCTACGGG
ATATTTTGCCGTTGATAAACCAGCTAATTCCAAAGCTCACATGCTGACAGATCGGAAGAGCGTCGTGTAGGGAAAGAGTGTCCCGTAGGGTGTAGATCTCGGTGGTGGGCGGATCATTAAAAAAAAAAAAAATATAGGTGCGTGGAGCTGGAAGAGTGCATAGGACAAAGACTAGTGGCCGGAACGGAGTTACATGTGTCAGTGCTCAACTAGACGGATGGAGGCATGCATCTGGCTGGTAGGGATGTCTA
+
CCCCDFFFFFCBGGGGGGGGGGHHHHHHHGHHHHHHHHHHHHHHHHHHHHHHHHGAFFGGHGEEEEFBFGHGHHHHHHFGDFFFEGEEGG?F/3B44BE4FF/>E//>/?////<022FF>>>CC/--<---.000000:0<<.-../.0<.0<.<0000000000/./://00000..:-----<...9/00000000<000<00000/00000....-.//...0.0000<000/..<00..//.:000
@M03495:530:000000000-LYBTV:1:1102:13024:6230 2:N:0:TGACAGCT+CCTACGGG
ATATTTTGCCGTTGATAAACCACCCTCCCTGTGGTCGTTATCTTGCTCCTTCTGTCGTCAACGAATTTACTAATTCCAAAGCTCACATGCTGACAGATCGGAAGAGCGTCGTGTAGGGAAAGAGTGTCCCGTAGGGTGTAGATCTCGGGGGGGGCCGGGTCATTAAAAAAAAAAAGGGGTGTAGTAGGTGGTGGGGGACTGGTGGGTAAATATGGCAAGAGTCTGTGGGCCAGTGACTCAGGTCGTGTCGG
+
CCCCCFFFFFCBGGGGGGGGGGGGGHHGGHHHHHGHGGGHHHGHHHHHHHHHHHHHGGGHGHGGEGHHGHHHHHHHHHEHFHHHHHHHHHHHHHHHHHHHGFGGGFFGGGGGGFHGHGFHHHHHGHDGHHGCDFGG2F/2D222220F/<C--<-----.<.11<B:10-<---<...-.-<01<110<0....<----...<:.-.:/1:1111./0.<.1<1111/....9001<1100/1<--..:9-
@M03495:530:000000000-LYBTV:1:1102:20410:6253 2:N:0:TGACAGCT+CCTACGGG
ATATTTTGCCGTTGATAAACCAAAGCTCACATGCTGACAGATCGGAAGAGCGTCGTGTAGGGAAAGAGTGTCCCGTAGGGTGTAGATCTCGGGGGTCGCCGGATCATTAAAAAAAAAAAAGAACAGAGAAGACTGAGGTGGCTGCATCTCAAAGCACATATAAGATCAACTTGATACGTCACATTATAACAGGCCCGTGACTAGCGAGACACACTGCATAATGAACATGAAGAGACGTAGAAGAGTCAGAT
+
CBCCDFFFFFDAGGGGGGGGGGHHHHHHHHHHHHHHGHHHHHHHGGGCHHHGEGGGGHHGHGHHHHFHDG@FGHGGGGGGEG/334444B1F/EG//<//<///<0111?=DHCGGGD?C.../<////0/0/0000./..:.../000000<0/0//<000<0000<0/000000:.0<..0000000:00....--...000/----./</.<000000000000<0000<.//.....000::00000
@M03495:530:000000000-LYBTV:1:1102:6272:6257 2:N:0:TGACAGCT+CCTACGGG
ATATTTTGCCGTTGATAAACCAGCTAATCCTGAAAAAAAAATCAAAGCTAAAAACTACAATGCTAAGACCACGATGTGACTGCTATCAAAGTTAGATATATATGTAAATTATTCATCTGTCAAATCCTAGAATTATATCATACCTGCTCCAGCAATCACGACCTGTCCTGGCAAACAACCTGCAGAAAAGCCAATCAAATATATTTTCACAAGAGATGGAATGTGAGGCAATAATAGAGTACAAAGGTTGA
+
BABCCFFFFFCCGGGGGGGGGGHHHHHHHHHGHGHHHGGGGHHHHGGHHGHGFHGHHHHGHHHHHGHHHHHHGGGGGHHGGHFHGHHHHHHFHHHGHHHHHHHHHGHHGHHHHHHHHHGHHHHHGHHHHHHHHHHHGHFHHHFHHFGGFHHHHHHHHHHGGGGGHHHHHGCGHHHHHGHGHHGFHHFCGCGGHGHHHFGFBFHFFGFGHHH0CGHC0FHFFGHCCGFGAFFFF:0FEBFCFFFFFFGFFGB
@M03495:530:000000000-LYBTV:1:1102:24175:6268 2:N:0:TGACAGCT+CCTACGGG
ATATTTTGCCGTTGATAAACCAGCTAATCCTGAAAAAAAAATCAAAGCTAAAAACTACAATGCTAAGACCACGATGTGACTGCTATCAAAGTTAGATATATATGTAAATTATTCATCTGTCAAATCCTAGAATTATATCATACCTGCTCCAGCAATCACGACCTCCTGGCAAACAACCTGCAGAAAAGCCAATCAAATATATTTTCACAAGAGATGGAATGTGAGGCAATAATAGAGTACAAAGGTTGAAC
+
B?ABBFFFFFD>EEGFGGGGGGHHHHHHGHGHHHHHFEGGCGFGHFHHHGHHHHGGHHHHHGFHHHHFFHHGGGHGEGFHHH3FHHGGHGHHHHHHHHGGHHHHFHHHHFBFFGHHHHHHGHFGHGHFGFHFHHHGHGHHHGHCDGFFHHFHFHHHFGHGDGCFFFFHHGHHGHGEGFGFHHFDHEGHFHC/<GH0GHB<FHHHHFGGF;C;GFHHGCCHHCGFGFEGCBCBBFFBF0BFGFFFGFFG/B0
@M03495:530:000000000-LYBTV:1:1102:11107:6277 2:N:0:TGACAGCT+CCTACGGG
ATATTTTGCCGTTGATAAACCACCCTCCCTGTGGTCGTTATCTTGCTCCTTCTGTCGTCAACGAATTTACTAATTCCAAAGCTCACATGCTGACAGATCGGAAGAGCGTCGTGTAGGGAAAGAGTGTCCCGTAGGGTGGAGAGCTCGGGGGGGGGCGGGTAATTAAAAAAAAAAAAGATGTAGGCCATGTTGGACGAGGTAGGAGCATAGTGCAATACGAAGCAAGCAACACGCAGAGGACATAGCACGAC
+
CCCDDFFFFFCCGGGGGGGGGGGGGHHGGHHHHHHHGGGHHHHHHHHHHHGHHHHHGGGHGHGGGHHHHHHHHHHHHGHHHHHHHHHHGHFHGHHHHHHHGGGGFFHGGGGGGHHHGGGHHHGHFHDGGFFHGGGGGG//?2//==?</>@----------;000000:-;-;---..00000000./0000.00----.0090:..00000000000....-0;/.//....----..../000000-.-
@M03495:530:000000000-LYBTV:1:1102:11333:6281 2:N:0:TGACAGCT+CCTACGGG
ATATTTTGCCGTTGATAAACCACCCTCCCTGTGGTCGTTATCTTGCTCCTTCTGTCGTCAACGAATTTACTAATTCCAAAGCTCACATGCTGACAGATCGGAAGAGCGTCGTGTAGGGAAAGAGTGTCCCGTAGGGTGTAGCTCTCGGGGGGCGCCGGGCCATTAAAAAAAAGCAAGCAGTAGGGGAGTATCCATCATGATGCCGTCTACGCATGTATCACCACGCAGCTGCGCACCTAGCACCACTACCG
+
BBBBBFFFFFBBGFFGGGGGGGGGGHHGGHHHHHGGGGGHHHGGFHHHGHHHHHHHGGGHGHGFGHEGFHHHGHHHHFDGHHHHHHHHHHGHHHEHFFHHGGGGGCGGGGGGGGHHHGHGGHEH3D?GHHGH/BDE2?>2@222@<?/<@@;-:--:-:--.://///;9B-..9/...///;/...-.//9/////9/9///:-9-../.-:..//////;/..:;--///;---::/:///..9///.-
@M03495:530:000000000-LYBTV:1:1102:20520:6282 2:N:0:TGACAGCT+CCTACGGG
ATATTTTGCCGTTGATAAACCAAAGCTCACATGCTGACAGATCGGAAGAGCGTCGTGTAGGGAAAGAGTGACCCGTAGGGTGTTGATCTCGGGGGGCGCCGGGGCTCTAAAAAAACAAACTGGACAACGCTACACGCGTGCCCGGGTAAACATCCGCAACTCGAAGGCGCACACCCCACACTGAGTCTGGTGGATCGGTCCGACCAATGCTCTACCTCATCACGTCACTCGAAGCCGAGATATCTGCACCC
+
BBBBBFFFFFDAGCGGGFGGGGGHBHGHHHFHHHGH5GHHHHHHGGGDFGHG1ECFGGGFDFFGHHFHFG5DGF?E?EEGH1>11B4B@4?1/>E-;9-;?-----.;9/://-9.....9///./..-9..-/9.--;-../.--:-////9//:.---//..;...----;...-....9////////;...//9..9--.---.////////;/;/////.....//...9-.-9--.//9///;//.
@M03495:530:000000000-LYBTV:1:1102:25034:6283 2:N:0:TGACAGCT+CCTACGGG
ATATTTTGCCGTTGATAAACCACCCTCGCCCTCCAAAGCTCACATGCTGACAGATCGGAAGAGCGTCGTGTAGGGAAAGAGTGTCCCGTAGGGTGTAGAGCTCGGTGGGCGGCGGTGCATTAAAAAAACAAAAAGATTGGTAGTGAGTCAGGAGCCGCGGCCTGAAGATCGCGACACCTCTGGATGCTGGTGTACTGTCACGGTATGCCCGATCCGACAACCTGTCCACAACCCCAGCTCTCTCCTCGACG
+
CCCCCFFFFFCAFGGFGGGGGGGGGHHFGGGGHGHHFHHHHHHHGHEHFEHHHHHHHGGGEGFHGAAE>E?FFHGHHHHGGBE4@FF@?EAEGHF/?E43433?<//?</<//<----<D00=0=0-;.:;....:000.0000/000000//...--;--;.../////..--9--.9.;/////./9/:.;////;///.....///;.---..:--9:.:.;/////9.......//9/;;//..:--
@M03495:530:000000000-LYBTV:1:1102:22539:6296 2:N:0:TGACAGCT+CCTACGGG
ATATTTTGCCGTTGATAAACCAGGGACTCAGGCTGGACCAAAGCTCACATGCTGACAGATCGGAAGAGCGTCGTGTAGGGAAAGAGTGTCCCGTAGGGTGTAGATCTGGGGGGGGGGCGGATTATTAAAAAAAAACAATACTGACAAGACTAGGGGTAGAGGCTGGGGTTGAGCAGGTGACGACTGTTATCCAACGTGCAGTTCGTAAGTGCACATCATCTCGGCTGAGTGGAGTGACCACGCTCACTATG
+
ABBCBFFFFFCBGGGGGGGGGGHGGGGHHHHHHHHGHGHHGHHHGHHHGHHHHGFHHHGFGHGDGGFHEGGGG>EEGHGG3GHHGHFG4BGHEF/EDFFF/33444B43B//---;-B;;-9.9:/:///:9::-.../////;///./9////....:///;....-.-9/9///..9/;..-9.;////////:9...//9/../..;///;/////;//....-../:./././///......////;
@M03495:530:000000000-LYBTV:1:1102:21720:6306 2:N:0:TGACAGCT+CCTACGGG
ATATTTTGCCGTTGATAAACCAGGACTCAGGCTGGACCAAAGCTCACATGCTGACAGATCGGAAGAGCGTCGTGTAGGGAAAGAGTGTCCCGTAGGGTGTAGATCTCGGTGGGCGGCGTGTCCTTAAAAAAAAACAGAGAGGAGAAATAGTGAGTCGCGGACAAAGAATAAATCGACGTGCGGCATCGGTACAAGAGGCCAACGCAAGTCTGCTCAACACCTGCAACACAGCAACACCTGCAGTAATACAT
+
CCCCCFFFFFCCGGGGGGGGGGHGHHHHHHGHHHGHHHHGHHGHHHHHHHHHHGHGHHGHHGGGGGHHGGGGFGCGHHGGHHHHHDG4FFFEFEFGG3F>33444?4FF/?E////////<01111111<?@CC.:////;.....0:00:09000-------.///.000900..--;..-----/.....009/........----000000000/0..//./00....::/..9.//.900000;000
@M03495:530:000000000-LYBTV:1:1102:10290:6310 2:N:0:TGACAGCT+CCTACGGG
ATATTTTGCCGTTGATAAACCAAAGCTCACATGCTGACAGATCGGAAGAGCGTCGTCGTAGGGAAAGAGTGTCCCGTAGGGTGTAGATCTCGGGGGGCGCCGGGGCATTAAAAAAAAAAAAAGAGGGATCAGAGGGAGTGGGTTTGACATAGGTAGGAGTAATAGTGGAGTAGGGCTAGAAGATAGGGAGAGAAGTATGGGTCAGTACTGAGTGGGCGTGTGTGACACGTATGGCAGTGAGCAGATGGTAG
+
CCBCCFFFFFCCGGGGGGGGGGHHHHHHHHHHHHHHFHHHHHHHGGGGGHHGGGGGGGAGFGGHHHHFH5FDFHHGGEGGG3?/BB44@BBGF/>E-----<----@/BBBFFFF;C;C;=-../.../..<00...9........1<11110110.0/</111111:0.0/10./<..01:0111/./..9.0:1111/.//./11111<0<0...-<<9..<1110../1//././01000//0<0011
@M03495:530:000000000-LYBTV:1:1102:17751:6332 2:N:0:TGACAGCT+CCTACGGG
ATATTTTGCCGTTGATAAACCAGGGCGGCACCAAAGCTCACATGCTGACAGATCGGAAGAGCGTCGTGTAGGGAAAGAGTGTCCCGTAGGGTGGAGATCTGGGGGGTGGGCGTGTGATTAAAAAAAAAAAGAATGGAGAGTGAGCGGGTCGCAGATACTACAGTACAACAGACAGCATCGGGCTGTAGCATGAATGTGCAGATAAGTCGTAAAAGAACGGATAAGCTAAGGCGAACAAACAGGTAGCACAA
+
BCCCBFFFFFDBGGGGGGGGGGHGGGGGGGGGHHHHHHHHHHHGHHHHHHHFHHHGGGCGHHGGGG>E?FFGGCGFFFHFGBFGHGHG?AE3F//??2222B2<>?--;-.9--:.00:090B0@B;-:@...0:00/0.:00009-------.-009000;0:00000.//9:B./00..---..00000:0000;00090000990.;...00../.....0000000//-----/.9./.000009:/
@M03495:530:000000000-LYBTV:1:1102:19870:6334 2:N:0:TGACAGCT+CCTACGGG
ATATTTTGCCGTTGATAAACCACCCTCCCTGTGGTCGTTATCTTGCTCCTTCTGTCGTCAACGAATTTACTAATTCCAAAGCTCACATGCTGACAGATCGGAAGAGCGTCGTGTAGGGAAAGAGTGTCCCGTAGGGTGTAGAGCTCGGTGGGGGCCGCATCATTTAACAAAAAAGAAATGGTGTAGGTCCGAGTCGCCACGTAACGAGAGTTACTAGCCCGTCAAGAGTCGAGAACACGAGTCAACGTAAA
+
CCCDDFFFFFDBGGGGGGGGGGGGGHHGGHHHHHHHGGGHHHHHHHHHHHHHHHHHGGGHGHGGGHHHHHHHHHHHHHHHHHHHHHHHHHHHHHHGHHHHGGGGGHHGGGGGGFHGHGFHGHFHHG?DGHGCCGGGGG@DB22>@FA//?</-<--<--.<0<11<11<:...9.../<10:1.010110-.<</--...-./.<....-0111<11///-9...00.10-.-.<0//.--./110.9:..
@M03495:530:000000000-LYBTV:1:1102:16296:6380 2:N:0:TGACAGCT+CCTACGGG
ATATTTTGCCGTTGATAAACCACCCTCCCTGTGGTCGTTATCTTGCTCCTTCTGTCGTCAACGAATTTACTAATTCCAAAGCTCACATGCTGACAGATCGGAAGAGCGTCGTGTAGGGAAAGAGTGTCCCGTAGGGTGTAGATCTCGGGGGTCGCCGTATGATTAAAAAAAAAAAGAGCGACAGAGGTGAGCGGTTACGAACAGTGCACGCGCTCGGTGTGCAGACTAAGGCTGCAACACAGGAGCGAGCT
+
DDDDDFFFFFDCGGGGGGGGGGGGGHHGGHHHHHHHGGGHHHHHHHGHHHHHHHHHFGGHGHGFGHHHFHHHHHHHHHDGHHHHHHHHHHHHHHHGGHHHGGGGFHHGGGGGGFHHHGHHGFGHBDD3FGGGDFGGFG/22@2D@BF//<@-.<-.:-../00000000:9-:--..//-----//.0.0.0--;-.0...--/00000.:--9.--...:00:0.;000//:../00...:....---9.
@M03495:530:000000000-LYBTV:1:1102:13315:6440 2:N:0:TGACAGCT+CCTACGGG
ATATTTTGCCGTTGATAAACCACCCTCCCTGTGGTCGTTATCTTGCTCCTTCTGTCGTCAACGAATTTACTAATTCCAAAGCTCACATGCTGACAGATCGGAAGAGCGTCGTGTAGGGAAAGAGTGTCCCGTAGGGTGAGGAATACGGGGGTGGGGGGGTCATTTAAAAAAAAACGAGAGGAAGATGAGGTGCGCAGGACGACCCGAAATAGATCTGCATACACTTAGTACATACCTGCACGTCGACACGC
+
BCCCCFFFFFCAGGGGGGGGGGGGGHHGGHHHHHHHGGGHHHHHHEFFHBGHHHHHGGGHGHGGAHCGFHHHHHHHFFHHHHHHHHHHHHGGBGFHHHHHGGGGFHHGFAEEEGHHHGFHGFFHFG3FGFCHDGDE2//002222D?/<>---<--::--../////://;>=-;-...-.:/..//////./----9..--9:;----.//://///9////9//;:///:////;/.//..;:9-.-.-
@M03495:530:000000000-LYBTV:1:1102:10746:6503 2:N:0:TGACAGCT+CCTACGGG
ATATTTTGCCGTTGATAAACCAGCTAATCCTGAAAAAAAAATCAAAGCTAAAAACTACAATGCTAAGACCACGATGTGACTGCTATCAAAGTTAGATATATATGTAAATTATTCATCTGTCAAATCCTAGAATTATATCATACCTGCTCCAGCAATCACGACCTGTAATGGTTTAGTGGGTTGTTCACTGTTTCTGAAAAATGAAGATAGTTGTCCAGCTTCCAAAAAGTTTATTGTGTTTTCTAGTGGAG
+
?ABBAFFFFFBBGGGGGGGGGGHHHHHHHGHGDEHHHGGGGHHHEBFFHHGFH3AFGFHHHGHFHHFFHB2GEEHF1F44FG34GBEFGFGHHFFGH4GHFHHEGHHHHHHHFFHHHHBHFHGHFEFGHEHFHGFHFFHGHHHEBGECHHFHHHFGF2CE/B/CFDG1DFF<FGHHHH0FAF@CEFDDGGHFBDDGGG<D.GHHHHHFGGC00CC;CGGG:GHFCG..CFGGBFFFFB9;BB0;BFBFFFG
@M03495:530:000000000-LYBTV:1:1102:24824:6534 2:N:0:TGACAGCT+CCTACGGG
ATATTTTGCCGTTGATAAACCAGCTAATCCTGAAAAAAAAATCAAAGCTAAAAACTACAATGCTAAGACCACGATGTGACTGCTATCAAAGTTAGATATATATGTAAATTATTCATCTGTCAAATCCTAGAATTATATCATACCTGCTCCAGCAATCACGACCTGTAATGGTTTAGTGGGTTGTTCACTGTTTCTGAAAAATGAAGATAGTTGTCCAGCTTCCAAAAAGTTTATTGTGTTTTCTAGTGGAG
+
AAAAAFFFBFB>EGGGGFFGGGHHHCHHHHHGHHHHGGGGGHHFHHEFHHHHHHGHHHHHHHHHHHHGHHHHDFHEGHHHFHFHDGHHHGHHHFGGHHHHHFHHGHHHHFHHHHHHGHHHEFFGHHGHFH3GHHHHGHHHHHGFHFAFFGGFHHHHHFHGCGGGHGHHHHF1GHHHHHHGEGGDFFGGHHHHGFGHFHHHHHHHGFCGFHHHHHFHHGEFBGGGGB.CE;CBFBFGGG9BFFFGBF;F?FE
@M03495:530:000000000-LYBTV:1:1102:23273:6543 2:N:0:TGACAGCT+CCTACGGG
ATATTTTGCCGTTGATAAACCAGCCTCCCTGTGGTCGTTATCTTGCTCCTTCTGTCGTCAACGAATTTACTAATTCCAAAGCTCACATGCTGACAGATCGGAAGAGCGTCGTGTAGGGAAAGAGTGTCCCGTAGGGTGTAGAGCTCGGGGGTGGGCGGGTGATTAAAAAAAACTAAAGTGGAAGATAAGAGTCACATTGGCACATCAGACTAAGCAACACGACTGCGCGCGCAGCTCGTCCGACAAACAGT
+
CBCBAFFFFFCAGGGGGGGGGGHHGHHHGHGGHHGHGEFHHHHHFGHDCGHHHHHHGGGHGHGGGE1GGHGHGHHHFGGGHGGHFHHHHHHGHGGHHHHHGGGG1GHGGFGFEFGHHEFHHGFEBDDG3GGFCDDG</BGG22222//A/A-<--;-----99000000-;-./9///9:////.;/////://///:;///:.///////////9/...9-9../.:--9--;-//.-..-.---..../
@M03495:530:000000000-LYBTV:1:1102:9713:6560 2:N:0:TGACAGCT+CCTACGGG
ATATTTTGCCGTTGATAAACCAGGACTCAGGCTGGACCAAAGCTCACATGCTGACAGATCGGAAGAGCGTCGTGTAGGGAAAGAGTGACCCGTAGGGTGTAGATCTCGGGGGTGGGCGGGTCATTAAAAAAAAAAAGGTGGACAAGAACGAAGGGAAGAGAGTACTATGAGAGAATGAGAGATGAGATTGGAGTATGTGCTAAACACATCAATTAGTATGAGATCGATGAGATGGTAACAGGAAGGTAACA
+
CCBCCFFFFFCAGGGGGGGGGGHGGHHHHHHHHHGHHHGHHGHHHHHHHHHHHHHHHHHHHGCFGHHHGGGGEEFGFGG3GHGHHFG3BFGE>EFEF?F/3344B44BF/>@//////----.0;0;B0:?9@-:9..00..00..///:.......9../.:0000009090.0000000.00000000;090/0;9000000009.00000000:00000000.9.0000:00000000../..:00:9
@M03495:530:000000000-LYBTV:1:1102:25586:6585 2:N:0:TGACAGCT+CCTACGGG
ATATTTTGCCGTTGATAAACCAGGACTCAGGCTGGACCAAAGCTCACATGCTGACAGATCGGAAGAGCGTCGTGTAGGGAAAGAGCGCCCCGTAGGGTGTAGATATCCGCGGCCGGCCCACCATTCAGATACAACATGTCATAAAAGCATCCTCTACACATTACTGAAGTTCTGCGCCGCTCCACACCCCATAATAGCTTCTCCCCTCGACACTCAACGAACTCGCGCATGCGTATCCTCGAGTGCTCTAT
+
3A>AADFDFFDAFEGGGBFGGGCEGCGHHH4GCFEHFG2FGHGHHHHFHHGHFF2FG3FHEGGFGAHG0AEEEEF2FGFB1?G?22>//>EE?///?3?EF3444444///<//>/<//....111>>B111>>1.//0000000==</00/000000;:000:;000000;00<9-.----.///...-.9///;////;////9..-.-.;////;..9-./9----../....9//9..././/////
@M03495:530:000000000-LYBTV:1:1102:11442:6612 2:N:0:TGACAGCT+CCTACGGG
ATATTTTGCCGTTGATAAACCAGCTAATCCTGAAAAAAAAATCAAAGCTAAAAACTACAATGCTAAGACCACGATGTGACTGCTATCAAAGTTAGATATATATGTAAATTATTCATCTGTCAAATCCTAGAATTATATCATACCTGCTCCAGCAATCACGACCTGGTCCTGGCAAACAACCTGCAGAAAAGCCAATCAAATATATTTTCACAAGAGATGGAATGTGAGGCAATAATAGAGTACAAAGGTTG
+
BA@ABFFFFFBAGGFGBGGGGGGHGFHFHGHHCFGH2EEGCGFFHHFFHHHHEHGGHHHHHHHHHHHHHGHHGGHGHFFFHHFHHHHGFHHHHEHHHHHHGHHHGFGEGFHHHHHGHHHHHHHHHHHHGFHGHHHHHHHHHFGHHHHHGHHEEHFHH2GDDFGGHFGHHGHHFFGGHHHHGHHGCGFFG/<FFHB/CHGHHHHEFGGGFCGHHH/./CGFCFFGFGBBA.C9CFFGGGBF090BBFFGFGB
@M03495:530:000000000-LYBTV:1:1102:21038:6621 2:N:0:TGACAGCT+CCTACGGG
ATATTTTGCCGTTGATAAACCAGCTAATCCTGAAAAAAAAATCAAAGCTAAAAACTACAATGCTAAGACCACGATGTGACTGCTATCAAAGATAGATATATATGTAAATTATTCATCTGTCAAATCCTAGAATTATATCATACCTGCTCCAGCAATCACGACCTGTAATGGTTTAGTGGGTTGTTCACTGTTTCTGAAACATGAAGATAGTTGTCAAGCTTCCGAAAAGTTTATTGTGTTTTCTAGTGGAG
+
A33AAFFFB4D>A2E5FFDEGEFCBDGGD5A4B3352AE201BF3352B55B331353BDG33DD5BG3FG?EEE1?4B4433BF43B4333BF33@G4F4FGEGHHGF4G444FBGHHDDGB4F?3?FGG3FHHFBB22BF101?01B1110<<1@1@/////0FF1G1<<<F?1G10<<>@.F<0DGD00<DD00<G0/DCD0;0;GF000::00:CC0:/.:.--9;0;9FFEFF///;0;CB00.=A
@M03495:530:000000000-LYBTV:1:1102:22997:6632 2:N:0:TGACAGCT+CCTACGGG
ATATTTTGCCGTTGATAAACCAGGACTCAGGCTGGACCAAAGCTCACATGCTGACAGATCGGAAGAGCGTCGTGTAGGGAAAGAGTGTCCCGTAGGGTGTAGATCTCGGGGGTCGGCGGGTCATTAAAAAAAAAAAAGGGATAGAGACGGGAGGGCGTGGTATTCTATAGCGAAAACGTGGCATATGAGTAGAGGAAGCATTTAGCTGAACAAGGTAAACAGAGCACGACTGTGAGTCTTGGAGGATATAG
+
CCCCDFFFFFDCGGGGGGGGGGHGHHHHHHHHHHGHHHHGHHHHHHHHHHHHHHHHHHHHHGGGGHHHGGGFEEGFHHGHHHHHH4GBFHHGHEGFGGG/?344BF40F//B//<///----<<C00000--@?-A@..../<0000/..-.-<-.-<--<00000:0000<-9--/-...9/:00<000::0</./..0000<:<000000//.<00000///:0.-.-..:00<000<000/../0000
@M03495:530:000000000-LYBTV:1:1102:13629:6634 2:N:0:TGACAGCT+CCTACGGG
ATATTTTGCCGTTGATAAACCAGGGACTCAGGCGGACCAAAGCTCACATGCTGACAGATCGGAAGAGCGTCGTGTAGGGAAAGAGTGTCCCGTAGGGTGTAGATCTCGGTGGTCGCCGGATCATTAAAAAAAAAAAAAAAGGGAGTGGGCGATGGGGGAGGGGTCGTCGGGCGTAGCACACAGATAAGTGAGATGGAAGAGTACGAGAGAGAAGGATGTGTACGAACAATATAGTGAGTGAGGTTGGTACG
+
CCCCDFFFFFDCGGGGGGGGGGHGGGGHHHHHHGGGGGHEFHGHHHHHHHHHHHGHHHHHHGGGGHHHGGGGGGHFHGGHHHHHHGH4BGHGFEGGGCF/3F44BE?0F/?C/2>/?/////==F1??>FD-CA<-<---9.........--<....------9.<<.--------.00/...00000<000<000/0/..000....-<..0:..0000<00.<.--/0<000:000<000.://-.00.
@M03495:530:000000000-LYBTV:1:1102:17963:6634 2:N:0:TGACAGCT+CCTACGGG
ATATTTTGCCGTTGATAAACCAAAGCTCACATGCTGACAGATCGGAAGAGCGTCGTGTAGGGAAAGAGTGTCCCGTAGGGTGTAGATCTCGGGGGGCGCCGGTGAATTAAAAAAAAAAAAAGAATAAGCTGTCGGAGGTTAGGTATCATGACATCACCTCAAGCACGACGAAATGTGATAAAGCACTACACACACTGGCAAGAACTGATCACGAGTTAACATTGCTGTCCAAGATATCACATTCAAGCAGG
+
CCCCCFFFFFDAGGGGGGGGGGHHHHHHHHFHHHHHGHHHHGGHGFGGHHHGEGGEFHHGHGHHHHEH5F5DDGGFGGFGEF>@F4@4B41?/>/-----:-99.;0900000-9:@-@--.:.000000000.---;.;0./00000000000000/0.0000:/-.----;:09000:00000/00/0;0..9/0/./09///00:000:..-.;00000000000000:0;09000:00000000//.
@M03495:530:000000000-LYBTV:1:1102:19934:6677 2:N:0:TGACAGCT+CCTACGGG
ATATTTTGCCGTTGATAAACCAGCTAATCCTGAAAAAAAAATCAAAGCTAAAAACTACAATGCTAAGACCACGATGTGACTGCTATCAAAGTTAGATATATATGTAAATTATTCATCTGTCAAATCCTAGAATTATATCATACCTGCTCCAGCAATCACGACCTGTAATGGTTTAGTGGGTTGTTCACTGTTTCTGAAAAATGAAGATAGTTGTCCAGCTTCCAAAAAGTTTATTGTGTTTTCTAGTGGAG
+
CBCCBFFFFFCAGGGGGGGGGGHHHHHHHHHHHHHGHGGGGHHHHHFFHHHHFHGHHHHHHHHHHHHHHHHHGGHGHFHGHFFHHHHHHGHHHHHHHHHBGHHHHHGHHHGHHHHHHHGHGHHHHHHHHHHHHHHHHHHHHHHFHHHHGHHHEHHHHHHGGGGGF?GFGFF?GGHB=DGF>FGGHHHGHHGHHHHHFHFGHHHHFGHHHHHHHHGCGHFFHHHHHH.9:FGGGGGBCF:F;FGGGGFGF0E
@M03495:530:000000000-LYBTV:1:1102:9776:6695 2:N:0:TGACAGCT+CCTACGGG
ATATTTTGCCGTTGATAAACCAGTCCAAAGCTCACATGCTGACAGATCGGAAGAGCGTCGTGTAGGGAAAGAGTGTCCCGTAGGGAGAGGGTGTCGGCGGTTGCCGGGGCCTTAAAAAAAAAAAGGGAAGAAAGAAAAGCGAGAGACATGTGGTGAGATGGGTGAAAATATGGTAAAGGCAGCATACATGAAAGCTGGTGGAGAGTGACACGTAGTAACGAGGCGACTCAACATTGTACACGTGCCTACGA
+
AA3ABFFFFFDAAAGFGFGGGFGBFGFFAGGHFFE3GDFBD5FDEB5F2EEEE2EGEG?EAEFGGHF3BGHHH5BDF53>FEEGG3?1111>1>F/////</>01///////111111------.......//:/.;B/...9--.//00;00/.0;000/./:.//////////////.....//////;//////./...././/////...9.///.;.------.//.//://9///.....//...
@M03495:530:000000000-LYBTV:1:1102:7956:6734 2:N:0:TGACAGCT+CCTACGGG
ATATTTTGCCGTTGATAAACCAGCTAATTCCAAAGCTCACATGCTGACAGATCGGAAGAGCGTCGTGTAGGGAAAGAGTGTCCCGTAGGGTGTAGATCTCGGTGGTGGGCGGATCAATAAAAAAAAAAAAAGGAAGTGTAACTGGAGCAGAGGTGAAGGGAAAGTGAGCATGAACAAAAAGTAATCGCACGTAGATGTAGGGTGTTGGACTTAATCTAGATCATGCAGTTAGTCAGTAGAGATGTATAGAG
+
CDCDDFFFFFCAFGGGGGGGGGHHHHHHHHHHHHHHHHHHHHHHHHHHHHHHHHGGGGHGHGGGGEGBFFGGGHHHHHGH5DGHGHCGGG3?>3344@4BFF?EC//>//<////02D22>DGC//---<-..//:000:;00;//././/.90.0000.....000000000000/....00000...--./..000000./.-...000:00:00:000000;000:00;:00000:00:00:00000:
@M03495:530:000000000-LYBTV:1:1102:9999:6756 2:N:0:TGACAGCT+CCTACGGG
ATATTTTGCCGTTGATAAACCAGAGGACTCAGGCTGGACCAAAGCTCACATGCTGACAGATCGGAAGAGCGTCGTGGAGGGAAAGAGAGTCCCGTAGGGAGTAGGTATTAGTGTTGGGCCGAGAATTGAAGAACAAAAGGGCGTAATAGCATGTGGTGAAAGTTCGTACTAAGTGCAGAACACGATATAAGCCCAGAATCTAACACGAAGTCGATACATCAAGAAGCTACGGAGTATAACGATAACCAACG
+
??ABBFFBFFBAEGGGFFGGGGFHHGHAFGFGHGFHGGFHHHHH2GHHGHGHHHFEFHFHFHHGGGGHHHGGGEEE1??ECEGE?3F2?3BFFE/E/EA3?E3?334?4444B44///0/>////2@22221?000000///->-..1110<<000/.00<0000..;.:0;/;00;00///:;-..-0000/..../0;0009//.:.../....-///9//9//9///...9;/://;..9..//;...
@M03495:530:000000000-LYBTV:1:1102:9762:6758 2:N:0:TGACAGCT+CCTACGGG
ATATTTTGCCGTTGATAAACCAGCTAATCCTGAAAAAAAAATCAAAGCTAAAAACTACAATGCTAAGACCACGATGTGACTGCTATCAAAGTTAGATATATATGTAAATTATTCATCTGTCAAATCCTAGAATTATATCATACCTGCTCCAGCAATCACGACCTGTAATGGTTTAGTGGGTTGTTCACTGTTTCTGAAAAATGAAGATAGTTGTCCAGCTTCCAAAAAGTTTATTGTGTTTTCTAGTGGAG
+
A?ABBFFFFFBBGGGGGGGGGGHHGGGHHHHHHHHFFGGGGHHGHHGHHHHHHHGHHHHHHHHHHFHHHFHHGGHG?GGHHGEHHHGHHHHFHHHHHHHHHHHHHHHHHHHHGHFHHHHHHHHHHHGHHGHEFGHHHGHHHHHGHHHGFHHHFHHHFFHFGGGGFFDHHHHFGHFH=FAGEGGGEHHHHHHHGGHH0DFGFFHHBCHHHHHHHHGBFGFFFFGFGG.;99BFFGGGGF9CFFFGGGFGGEA
@M03495:530:000000000-LYBTV:1:1102:20461:6805 2:N:0:TGACAGCT+CCTACGGG
ATATTTTGCCGTTGATAAACCAGCTAATCCTGAAAAAAAAATCAAAGCTAAAAACTACAATGCTAAGACCACGATGTGACTGCTATCAAAGTTAGATATATATGTAAATTATTCATCTGTCAAATCCTAGAATTATATCATACCTGCTCCAGCAATCACGACCTGTAATGGTTTAGTGGGTTGTTCACTGTTTCTGAAAAATGAAGATAGTTGTCCAGCTTCCAAAAAGTTTATTGTGTTTTCTAGTGGAG
+
CCBCCFFFFFCAGGGGGGGGGGHHHHHHHHHHFHHHHGGGGHHFGHBBGHHHHHEFHHHGFHHHH5FHFHHHGGHGHFHHHFGFDFGHHFHHGHFHHHHFHHHHFDHHHHHHHGHHHFFHHHHHHHHHHHHHGHHHHHHHHHHHHHFHFFFHGHHHHBGG?CGGFGHGHHHFHGB1FGFFCFDFHHHHHHHHHHHHHGHFFFH0DGGFHHG:GHHBCHGGHHCHFH.;CFGGFFB00;;FGBBFFBBF.9A
@M03495:530:000000000-LYBTV:1:1102:19437:6809 2:N:0:TGACAGCT+CCTACGGG
ATATTTTGCCGTTGATAAACCACCCTCCCTGTGGTCGTTATCTTGCTCCTTCTGTCGTCAACGAATTTACTAATTCCAAAGCTCACATGCTGACAGATCGGAAGAGCGTCGTGTAGGGAAAGAGTGTCCCGTAGGGTGTGGATCTCAGTGGGGGGCCTGGCACTAAAAATAATATAACAGTCCAATTTGCGATCGAGTCACTCTGCTGAATCAAAGAACAAAAACAACGTGATCTCTCTACAGATAGCATA
+
BAAABFFFFFBAAECGGGGGGGGGGHHGGHHHHGHFCFFEHHHHHFHHGHGHHHHGGFAEEHGFGFHGFHFHGFHFGHFHHHHHHHHHGHHGGHGHGHHGGFGGHHGGEEE@E?GGHGHHHFCCFG3BD2B?@/CC<<B//222?D111<0</----...../://;//.99///:/9;B//////////-;..-9.;.9/////////////////../9.......-...//9////9://////9/;/
@M03495:530:000000000-LYBTV:1:1102:8206:6819 2:N:0:TGACAGCT+CCTACGGG
ATATTTTGCCGTTGATAAACCAGCTAATCCTGAAAAAAAAATCAAAGCTAAAAACTACAATGCTAAGACCACGATGTGACTGCTATCAAAGTTAGATATATATGTAAATTATTCATCTGTCAAATCCTAGAATTATATCATACCTGCTCCAGCAATCACGACCTGTAATGGTTTAGTGGGTTGTTCACTGTTTCTGAAAAATGAAGATAGTTGTCCAGCTTCCAAAAAGTTTATTGTGTTTTCTAGTGGAG
+
BBBBBFFBFFBBGGGGGGGGGGHHHHHHHHHGHGHHHGGGGHHHHFHHHHHFHHGHHHHHHHHHHHHHHHHHGGHGGFGHHGFDDFFHHHGFFHFHHHHHHHHHHHHHHHHHFHHHHHHHHHHHHHHHHHHHHHHHHGHHHHHGHFEGHGGGHHGHHGHGBFGGHHHFHGGGHHHGDFFHACC<FHFFHFGHDGHFGFHHHHHGHHFFFFHFHHFCGCGFFFHHHGHEDFFEFFFFGGBFFFFFFFFGFFE
@M03495:530:000000000-LYBTV:1:1102:17357:6845 2:N:0:TGACAGCT+CCTACGGG
ATATTTTGCCGTTGATAAACCAGGTCTGGATGATGCTCATGGATCGCACACATTCCACATCCACCAAAGCTCACATGCTGACAGATCGGAAGAGCGTCGTGTAGGGAAAGAGTGTCCCGTAGGGTGTAGATCTCGGTGGGGGGCGGATAATTAAAAAAAAAAAACAGATCCAAGTCGCATGAGGACGTTCTCGCGACTAGCAACACAAACGCCACACTAACATTACCGTGCACATTTCTATCAGTGTTGAC
+
BCCCCFFFFFCCGGGGGGGGGGHGHHHHHHHHHHHHHHHHHHHHHGCFEGHGHHHHHHHHHHHHHHHHHGHHHHHHHHHHGGHHHHHHGGGGGHFGGGGEEGBGHGGFHHHHFGBGHHGAEFEFFF<F?333?BC/??////--;---.09;0:000-@--A--..//00000000.--.;09/0.-;.;.0.A---;-0/:0.....9.99-...9//00000000...9.000000;0;9000000.;0
@M03495:530:000000000-LYBTV:1:1102:10976:6853 2:N:0:TGACAGCT+CCTACGGG
ATATTTTGCCGTTGATAAACCACCCTCCCTGTGGTCGTTATCTTGCTCCTTCTGTCGTCAACGAATTTACTAATTCCAAAGCTCACATGCTGACAGATCGGAAGAGCGTCGTGTAGGGAAAGAGTGTCCCGTAGGGTGTAGATATCGGTGGGGGCCGTGTTATTAACAAAAAAAAGAGAGTTGTGGTAAGGGGGGTCTGGGTGGGTAGCATGTGGATACGGATAGTGCATAGGAAGTGAGAGAGTGGTGTG
+
CDCDDFFFFFDBGGGGGGGGGGGGGHHGGHHHHHHHGGGHHHHHHHHHHHHHHHHHGGGHGHGGGHHHHHHHHHHHHGHHHHHHGHHHGHHHBHHHGHHHGGGGGHHGGGGGGHHHHEHHHHHHFGFHFHGHCDGG@FBFHED22DFG/??/----<--<.0<=00000=<.--9.<//.000<..:000:.99--./<//<.--<0.00:00<000:0.....:000000000<:0000:0..<0.0...
@M03495:530:000000000-LYBTV:1:1102:25290:6854 2:N:0:TGACAGCT+CCTACGGG
ATATTTTGCCGTTGATAAACCACCCTCCCTGTGGTCGTTATCTTGCTCCTTCTGTCGTCAACGAATTTACTAATTCCAAAGCTCACATGCTGACAGATCGGAAGAGCGTCGTGTAGGGAAAGAGTGTCCCGTAGGGTGTAGAGCTCGGGGGGGGCGGGAGCATTAAAAAAAAGAAGAAGGGCATAGGTATAGGGGAGCGGGTGGGTACGATAACGAATGCATGGCATGATAGTAACAGCTGTAAGAGCTGG
+
CCCCCFFFFFDBGGGGGGGGGGGGGHGGGHHHHHHHGGGHHHHHHGHHHHHHHHHHGGGHGHGGGHHHHHHHHHHHHHHHHHHHHHHHHHHHFHHHHHHHGGGGGHHGGGGGGHHHHGGHHHGHBGBGFFFGGFGF2?BBF2222@///>A--@------..<000<00-<<...:0//...9/000000000...-.-------.0:...<.0....00000../0.0000000000.0000000</00/
@M03495:530:000000000-LYBTV:1:1102:15042:6873 2:N:0:TGACAGCT+CCTACGGG
ATATTTTGCCGTTGATAAACCAGCTAATCCTGAAAAAAAAATCAAAGCTAAAAACTACAATGCTAAGACCACGATGTGACTGCTATCAAAGTTAGATATATATGTAAATTATTCATCTGTCAAATCCTAGAATTATATCATACCTGCTCCAGCAATCACGACCTGTAATGGTTTAGTGGGTTGTTCACTGTTTCTGAAAAATGAAGATAGTTGTCCAGCTTCCAAAAAGTTTATTGTGTTTTCTAGTGGAG
+
BAABCFFFFFCBFGGGGGGGGGHHHGHHHHHGHHHHHGGGGHHHHGEHHGHFHHGHHHHHHGHHHHHHHGHHGGHGHHGHFHGHHHHHHGHHHGHHHHHGHHHHGHHGHHHHHHHHHHHHHHHHHHHHHHGHHHHHHHGHHHGEHHHHHHGHHHHHHHGGGGGGFFDGHHGDHHHGHHGGCFGGHHGGHHHHHHHHFHHHFHHHHGHHHHGHHHG0GHGFGFHHFHGEA0FFFGGGGGFGGGFGFFFFFFE
@M03495:530:000000000-LYBTV:1:1102:14471:6880 2:N:0:TGACAGCT+CCTACGGG
ATATTTTGCCGTTGATAAACCAGCTAATCCTGAAAAAAAAATCAAAGCTAAAAACTACAATGCTAAGACCACGATGTGACTGCTATCAAAGTTAGATATATATGTAAATTATTCATCTGTCAAATCCTAGAATTATATCATACCTGCTCCAGCAATCACGACCTGTAATGGTTTAGTGGGTTGTTCACTGTTTCTGAAAAATGAAGATAGTTGTCCAGCTTCCAAAAAGTTTATTGTGTTTTCTAGTGGAG
+
CACCCFFFFFBAGGGGGGGGGGHHHHHHHFHHHCHHCCEGGHHHGHBFHGHHGHGHHHHHHGHHHEHHHHHHGEHG?GGHHHHHHHHHHGFFHHHHGHHHHHHHHHHFHHHHHHHHHHGHHHHHGHHHHHHHHHHHFFHHHHHGHHEFFHHFBGGHHHHGGGGFHFGFFHHBFHGB=DFGDG?DHHHHHFFHBGHHFFHGHHHGDCGHHHHHHGH:GHHHFHGGCGGGDBFFGGGGGGBFGGBFGFFFAFG
@M03495:530:000000000-LYBTV:1:1102:21994:6895 2:N:0:TGACAGCT+CCTACGGG
ATATTTTGCCGTTGATAAACCAGCTAATCCTGAAAAAAAAATCAAAGCTAAAAACTACAATGCTAAGACCACGATGTGACTGCTATCAAAGTTAGATATATATGTAAATTATTCATCTGTCAAATCCTAGAATTATATCATACCTGCTCCAGCAATCACGACCTGTAATGGTTTAGTGGGTTGTTCACTGTTTCTGAAAAATGAAGATAGTTGTCCAGCTTCCAAAAAGTTTATTGTGTTTTCTAGTGGAG
+
AB@AAFFFBFBBGGGGGGGGGGHHHHHHHHHHHBFHHGGGGHHHHHFFHHHHHHGHHHHHHGHHHHHHHGHHGEHGHHHHHFHHHHEHHGHHHGHHHHHGHHHHHHHHHHHHHHGHHHHHHHHFHHGHHHHFHHHHGHHHHHHEHHFHFHFHFFHHHHHGFFGGF?GGHGHGHGHHFDGFAFGGHGHHHHHHHGHHHFHHHHHHGGHFFHFFHHHBGHGFHHHHBGCEGGGFGFGGGGFFGGGGGGGGGFA
@M03495:530:000000000-LYBTV:1:1102:18965:6899 2:N:0:TGACAGCT+CCTACGGG
ATATTTTGCCGTTGATAAACCACCCTCCCTGTGGTCGTTATCTTGCTCCTTCTGTCGTCAACAATTTACTAATTCCAAAGCTCACATGCTGACAGATCGGAAGAGCGTCGTGTAGGGAAAGAGTGTCCCGTAGGGTGTTGGTCACGGCGGTCGGCGTAGCCATCAGAAAAAAGAACTTCGAGAGCCGACGGACAGTTGCGTCAGGAAACGCACATGATACAACTAAAATCTGTATCCACACCTTTACAGAG
+
CCCCCFFFFFCCGGGGGGGGGGGGGHHGGHGHHHGHGGGHHHFGHFHGHHHHHHHHGGGGGHHHHHHHHHGHHHGHHHHHHGHFHFHHGHHHGHHHHHHGEGGFHFGGGGGGGHHHG3FGGEGFG4D3GDF/?CF2?////?<22?<//>-----:---.:00/:0;0//;-..;/000../;-..-----.-:.//:/-.-.://///.----////////:;////////////////9.;////////
@M03495:530:000000000-LYBTV:1:1102:21567:6904 2:N:0:TGACAGCT+CCTACGGG
ATATTTTGCCGTTGATAAACCACCCTCCCTGTGGTCGTTATCTTGCTCCTTCTGTCGTCAACGAATTTACTAATTCCAAAGCTCACATGCTGACAGATCGGAAGAGCGTCGTGTAGGGAAAGAGTGTCCCGTAGGGTGTAGATCTCGGGGGGGGGCGGGGCATTAAAAAAAAAAAGGATGAGTGACGAGGGAGGCAGCGGAGGGAGAAGAGAAACATCATCTAGAAGGAACGATCTAATTGAGTCGATGCA
+
BBABBFFFFFBBGGGGGGGGGGGGGHHGGHHHHHHHGGGGHHHHHHHHHHHHHHHHGGGHGHGGFHHHHHHGHHHHHHGHHHHHHHHHHHHHHHGHHHHHGGGGHHHGGGGGGHHHHGHHHHEHGGBHFHGECDFF<F/2@222@20?<>D-------:--:B//////;-@---.../////9//.9---..-....------..9.//..////9//////////../..9.../////:///-.;/./
@M03495:530:000000000-LYBTV:1:1102:20466:6926 2:N:0:TGACAGCT+CCTACGGG
ATATTTTGCCGTTGATAAACCAGAGGACTCAGGCTGGACCAAAGCTCACATGCTGACAGATCGGAAGAGCGTCGTGTAGGGAAAGAGTGTCCCGTAGGGTGTAGGTCTCGGTGGTGGGCGGATCAATAAAAAAAAAAAGGGCGAGGGGCGCGGTGTGGAGCAGAAAAATCCCAAGAACAGTGTCAACAACGCAAGGAAGTCCCGTGCGTCTGGGATGTGGATGGACGCAGCAGGCAGCTGGAACCGTACTG
+
CCCCCFFFFFDAGGGGGGGGGGHHHGHHHHGHHHHHGHHHHHHHHHHHHHHHHHHGHHHHHHHGGGGHHHGGGGGGHFHHGGHHHHHFGBGHHGCEDGG3F/3B33DE4FF/??//?/?/B///01?1??11@--<-<....-<----<----.9..<0</./:/0<..:000/<.:/B/F00<0000.<--<--../.<000-...-.-..//.0.000<00.<0-----..<<...:0/.00.-<<..<
@M03495:530:000000000-LYBTV:1:1102:21462:7003 2:N:0:TGACAGCT+CCTACGGG
ATATTTTGCCGTTGATAAACCAGCTAATCCTGAAAAAAAAATCAAAGCTAAAAACTACAATGCTAAGACCACGATGTGACTGCTATCAAAGTTAGATATATATGTAAATTATTCATCTGTCAAATCCTAGAATTATATCATACCTGCTCCAGCAATCACGACCTGTAATGGTTTAGTGGGTTGTTCACTGTTTCTGAAAAATGAAGATAGTTGTCCAGCTTCCAAAAAGTTTATTGTGTTTTCTAGTGGAG
+
>AAAAFFFFFBBGCFFGFGGGGHHFHGHHHGFH33FGEGAEGFFAFGFHFHBGFGHHHHHHFFHHEFFFGFGGCHG1FGFFGFHHEGGBGHGHHHFFFEHHHHFBGHFGHEHHHHHHHHHGHHFGHHHHHHGHGHHFFFHHHF2GHCBGHHBFBFGHFHFGG/AGDFG1@FFGHHGGHGG>F@<GHHHHGHHFHHHB0DGGHHGFHHHFHHBFGF;GCCFFFBCCG:C?9FFFGGEFGFGFEBFFFFGFGG
@M03495:530:000000000-LYBTV:1:1102:24000:7013 2:N:0:TGACAGCT+CCTACGGG
ATATTTTGCCGTTGATAAACCACCCTCCCTGTGGTCGTTATCTTGCTCCTTCTGTCGTCAACGAATTTACTAATTCCAAAGGAGGAGTATGTTGTTTTGGAATTTAAGGTAATTGTTGGCTCTAGCTGCCATAGCAATGTACCACTTCTTGCCCTCCAAAGCTCACATGCTGACAGATCGGAAGAGCGTCGTGTAGGGAAAGAGTGTCCCGTAGGCTGGTGACCTCGGTGGCCGCCGTGTATTGATGACAC
+
ABAABFFFFFBAG2GGFBGGGGGFGHHGGHHHHHHGEEFAG5FHBHGHFGGHGHHHEGGHEHGGEGGGDGHEHHHHHF55FHEHC1BF3FGGHFFHHHHGFHFHHHHEFFGHHHGHHHHHBFHHF3FGFHHHHHGHGHHHHGHFFHHHHHHHHGHHGHFDCFHHHGFFFHHHFEHF0GHHG.FG0>CDGACCC<<DGF/;.:CG;C;GCGG:A..009./900900.:.....------..//////////
@M03495:530:000000000-LYBTV:1:1102:9341:7047 2:N:0:TGACAGCT+CCTACGGG
ATATTTTGCCGTTGATAAACCAGTCACAACCACTTCTTGCCCTCCAAAGCTCACATGCTGACAGATCGGAAGAGCGTCGTGTAGGGAAAGAGTGTCCCGTAGGGTGGAGATCTCGGTGGTCGCCGGGTCATTAAAAAAAAAAAAAAGAAGGAAATAGGAGAGAGAGAGGCACACACAGAACGATATGACACAGCGTCACTCGAGCATCGATGAGATATCGGTTACAGACTAAGTCAACGACGAGTGAGACA
+
CCBBCFFFFFCCGGGGGGGGGGHHHGHHHGGGGHHHHHHHHHHHGHGHHHHHHHHHHHHHHHHHHHHHGGGGHHHGFGGGGGHHHGFHHHHHBFBFGHGHFGGG3F///3334?0F/?//2>/?////<=1111?FGCFD-<<---.../..//0;9B9/;.........../.....009....-00000/..-....0:....-00./.00;00000.-.9.;000.000000000..:---..0000/
@M03495:530:000000000-LYBTV:1:1102:21198:7056 2:N:0:TGACAGCT+CCTACGGG
ATATTTTGCCGTTGATAAACCAGCTAATTCCAAAGCTCACATGCTGACAGATCGGAAGAGCGTCGTGTAGGGAAAGAGTGTCCCGTAGGGTGTAGATCTCGGTGGTCGCCGTAGCCTTAAAAAAAAAAAAGAGAGGGGTTCCACCGCCTTCTCGCACATGAGTCAGTGCAGGATCAACAGAACCTCCTCTCACTCTGTTTATACTCGACCGCTCACGATCATCCGGTGTGTATCGAGCCCCGCCCCTCTGC
+
CBCCCFFFFFCBGGGGGGGGGGHHHHGHHHGHHHHHGHHHHHGHGHEHHHGHHHGGGGFHHGGGGEEAFGFGCFHHHHDGDGFFGGCFEF3?>3B44B4B1?/?>>3//?E////232B3332<////<-.>00<..-.-.00:..--..:00..---00;00;0900009..;/.0/0//09://;//0/000000;00000000..---;;-.;..;:.000.---...000....:.9-----:./0:
@M03495:530:000000000-LYBTV:1:1102:21935:7086 2:N:0:TGACAGCT+CCTACGGG
ATATTTTGCCGTTGATAAACCAGGGACTCAGGCTGGACCAAAGCTCACATGCTGACAGATCGGAAGAGCGTCGTGTAGGGAAAGAGTGTCCCGTAGGGTGTAGGTCTCGGGGGGTGCCGGAGCATTCATATAAAAAGAAGTGGCGCGTTAGCGTGTCTTTCACACATGAGAAGTGAATTAGCTAGTGACGTTAGTAGGTTTGCGTGACCCCGACCTCTATTGTCATCATTCCCTTTACTTCATATACTAAG
+
AABBBFDDFFB2EEEDGFGGGGGGGGGHHHHCFHHG22G22FGGHHHHHHEGHBEGHFGFHHAAFGGFFGEAEEEHHFHF3?FGFF@BBGFEEG/>1??/>3333BB4B////---./--9;-.;///:////;//.../99/.-.-;-../-;99.//;/9///.;///9//////////////////..9..://////./;..../..---9./;/9:;////:;//////////9/9//////9;//
@M03495:530:000000000-LYBTV:1:1102:6930:7122 2:N:0:TGACAGCT+CCTACGGG
ATATTTTGCCGTTGATAAACCAGCTAATCCTGAAAAAAAAATCAAAGCTAAAAACTACAATGCTAAGACCACGATGTGACTGCTATCAAAGTTAGATATATATGTAAATTATTCATCTGTCAAATCCTAGAATTATATCATACCTGCTCCAGCAATCACGACCTGATAATGGTTTAGTGGGTTGTTCACTGTTTCTGAAAAATGAAGATAGTTGTCCAGCTTCCAAAAAGTTTATTGTGTTTTCTAGTGGA
+
BBBBBFFFFFBAEGGGGGGGGGHGHHHHHHHHHHGHHGGGGHHGHFFHHHHGGHGHHHHHHGHHHHHHHGHHGGHGHEGHDHHHHGHHGHHHHHHHHHHHHHHHHHHHHHHHHGHHHHHHHHGHHHHHHHGHHHHGHHHHHHHHHH0GGHHHGHFGGFHGGGGDHBGHHHHHGHHHGFHFHEFG>GHFHHHGFHHHHBGG0CFHHHHFHHHFHHHHBGGGHHHGFGFFGEBFGGGGGGGGGFGGGGG0FA0
@M03495:530:000000000-LYBTV:1:1102:4922:7130 2:N:0:TGACAGCT+CCTACGGG
ATATTTTGCCGTTGATAAACCAGCTAATTCCAAAGCTCACATGCTGACAGATCGGAAGAGCGTCGTGTAGGGAAAGAGTGTCCCGTAGGGTGTAGAGCTAGGGGGTGGCCGTATCATTAAAAAAAAAAAAGAGGCAGCCAAGTCGACGAGACACGTAACGCAAAAATGACAACTCAATCGCACCTGTATCTCCCAATTAGACGACAGTACGCACTCAAGCATTGATGCTGAGGTATCCTCGCTGCGCTGCT
+
CDDDCFFFFFCBGGGGGGGGGGHHHHHHHHGHHHHHHHHHHHHHGHHHFHGHHHGGGGGHHGGGEEFAGGHGFFHHHHFHDFGHEGFGGG3F/BF434333F//></>00<//00?3D2>22@CD?@--<<./......./.00..---9<.//9./.9<---</.<00000.00:00<...--//<<:0B00////0<000.<---::0..9--//000/00:<B00000..<00000<.-...----.<
@M03495:530:000000000-LYBTV:1:1102:7572:7130 2:N:0:TGACAGCT+CCTACGGG
ATATTTTGCCGTTGATAAACCAGCTAATCCTGAAAAAAAAATCAAAGCTAAAAACTACAATGCTAAGACCACGATGTGACTGCTATCAAAGTTAGATATATATGTAAATTATTCATCTGTCAAATCCTAGAATTATATCATACCTGCTCCAGCAATCACGACCTGTCCTGGCAAACAACCTGCAGAAAAGCCAATCAAATATATTTTCACAAGAGATGGAATGTGAGGCAATAATAGAGTACAAAGGTTGA
+
CCBCCFFFFFCCGGGGGGGGGGHHHHHHHHHHHHHHHGGGGHHHHGFFHHHHHHGHHHHHHHHHHHHHHHHHGGHGHHHHHHGHHHHHHHHHHHHHHHGHHHHHHHHHHHHHHHHHHHHHHGHHHHHHHHHHHHHHHHHHHHHFHHGHHHHHGHHHHHHGGGGGHHHHHHHHHHHHHHFFHHHHHHHHHHHFHFHHHHHHFHHHHHHHHHGHGGHHHGHHCGHHGGGGEGGGGGGGGGG;C9FGGFB9;FB
@M03495:530:000000000-LYBTV:1:1102:11187:7138 2:N:0:TGACAGCT+CCTACGGG
ATATTTTCGTTGATAAACCACCCTCCCTGTGGTCGTTATCTTGCTCCTTCTGTCGTCAACTTCCAAAGCTCACATGCTGACAGATCGGAAGAGCGTCGTGTAGGGAAAGAGTGTCCCGTAGGGTGTAGATCGCGGGGGGGGGCGGGGTATTAAAAAAAAAAAAGGAGCAACGCAGTACGTGATGACTGAGTGAAATGAGACGGCATATAGACTAAGTGGACCGTGATCTACTAGCACGATCACTGCGCAGG
+
CDBCDFFFDFFFGGGGGGGGGGGHHGGHHHHFGFGGGFHHHHHGHHHHHHHHHHGGGHGHHHHHGHHHHHHHHHHHHHHHHHHHHHHGEGFHHHGEGGGGGFHHFBGHHHHGH?GHFGEEEGGBF/2?3?3///>/-<<----9---<.00000:0--<----../.../.----.00.//./000000000<00000000.<---000<000<0<00000/-...<:00000:/00-..../000.----
@M03495:530:000000000-LYBTV:1:1102:12344:7156 2:N:0:TGACAGCT+CCTACGGG
ATATTTTGCCGTTGATAAACCATGGCTCTAGCTGCCATAGCAATGTCACAACCACTTCTTGCCCTCCAAAGCTCACATGCTGACAGATCGGAAGAGCGTCGTGTAGGGAAAGAGTGTCCCGTAGGGTGTAGATCTCGGTGGGGGCCGGGGCAATAGAAAAAAAAAAGACTGGGAAAGGGGAGGAGGGCGCGAGAGTGAAAGACAGATAACAACATAAACGTGTAGACAACACACGGCGGAGTGAAGCTCAG
+
CCCCCFFFFFCBGGGGGGGGGGHHHHHHHHGHHHHHFHHHHGHHGHHHHHHGGGGHHHHGHHHHHHGGGHHHHHHHHHHHHHHHHHHHHHGGGGEHHGGGGGGGFFHGHHHHGHFF?HHHGHEGGF3?/2F?333?FF/?D//@//<---<-.<0000<:.-:;C-../00...0....:.--..;-.---:-;-0::000/9///000000../0000...9/0000/..9..-------:;;B00000/
@M03495:530:000000000-LYBTV:1:1102:25477:7177 2:N:0:TGACAGCT+CCTACGGG
ATATTTTGCCGTTGATAAACCACCCTCCCTGTGGTCGTTATCTTGCTCCTTCTGTCGTCAACGAATTTACTAATTCCAAAGCTCACATGCTGACAGATCGGAAGAGCGTCGTGTAGGGAAAGAGTGTCCCGTAGGGTGGAGATAGCTGGGGGGGGGGGGGGATTAAAAAAAAAAACAATAAGAAGGAGTGAGAGTATGGGAGAACAGGTGGTATGTCTGCACAGTATCGTACTGAGACAGAGTGCTTAGTT
+
BBBBBFFFFFB2AEGGGGGFGGGGGHHGGHGHHFHHGGGHHHHHFGHBGHHHHHHHGGGHGHGEFHHFFHHHHHHBGHFFFFHHHHHHHHHHFGFFHHHH?EFEFHG@?ECEEGGGHFGHHHGH?F?BGHGCBADE<?///22111110///99--9-----.////9/------...///9///.....//////9/......///.//.9:9/////////.////.....//::9..///;///;///
@M03495:530:000000000-LYBTV:1:1102:5557:7184 2:N:0:TGACAGCT+CCTACGGG
ATATTTTGCCGTTGATAAACCAGTCAGGAGTCCAAAGCTCACATGCTGACAGATCGGAAGAGCGTCGTGTAGGGAAAGAGTGTCCCGTAGGGTGTAGATCTCGGGGGGCGCCGGATCATTAAAAAAAAAAAAGGGTGGAGTCAAGAGTAGGGGCGTGAGAGGTAAGAGGATAAAATAAGGTAGTGGAGGGGCACTTGAGCATCATGTGTGAATAGAGAGTTAGCAGGTAGCATGAGTGAACTAAGCTGGTG
+
CCDDCFFFFFCBGGGGGGGGGGHHGHHHHGHHHHHHHHHHHHHHHHHGHHHHHHHHGGGGHHHGGGGEGGGHHGHHHHHHBFBGHHGGEGGGBFEBE444B4BF/ED--9-;9--.-;00:00:BF-;;--;.....-..:/0000.0000..--:-..00.0000:0../000;00:0:00:0/.0..----./;0:00000000000.0000000:;:0;0000..00000000000000000/00//;
@M03495:530:000000000-LYBTV:1:1102:10875:7201 2:N:0:TGACAGCT+CCTACGGG
ATATTTTGCCGTTGATAAACCAGTTGGCTCTAGCTGCCATGCAATGTCACAACCACTTCTTGCCCTCCAAAGCTCACATGCTGACAGATCGGAAGAGCGTCGTGTAGGGAAAGAGTGTCCCGTAGGGTGTAGATCTCGGTGGTCGCCGGGGCATTAAAAAAAAAAAAGTCGTGGCATCGCGTGACCGATTTAAGTAGTCAAACAATAAACCGGTCAGGACACCAGTGGAGAAGATGCTGCAACAACGTACG
+
?ABCCFFFFFCCGGGGGGGGGGHHHHHGHHHHFGHHGHHHHHHHHHHHFHHHGGCFHHHHHHHHHHGGGHHHHHHHHHHHHHHHHHHGHHHGGGGHHHGGGGGGEFHHGGFHHGGFGBFHHGAEGFG3?<BFD3?3BFGCAD/2B//<//-<@0100DB0C------.00....-99/..---..9--;..;9///9/////;..//////--:-.///./..9.////././////://://...-...-
@M03495:530:000000000-LYBTV:1:1102:13217:7213 2:N:0:TGACAGCT+CCTACGGG
ATATTTTGCCGTTGATAAACCACCCTCCCTGTGGTCGTTATCTTGCTCCTTCTGTCGTCAACGAATTTACTAATTCCAAAGCTCACATGCTGACAGATCGGAAGAGCGTCGTGTAGGGAAAGAGTGTCCCGTAGGGTGTAGGTCTCGGGGGGGGCCGTGTCATTAAAAAAAAATAAAGGGCGAAGTATATCTATTGCACACGCGAGTAACAACAGATAGGTAGAGCTGTCGTTTGATTACAGATGGTCGAT
+
DCCCDFFFFFCBGGGGGGGGGGGGGHHGGHHHHHHHGGGHHHHHHHHHHHHHHHHHGGGHGHGGGHHHHHHHGHHHHHHHGHHHHHHHHHHHGHHHHHHHGGGGHHHGGGGGGGHFFG3GHHHHFHFHHHGHGGGE2//D@2222>=F/A?--<----<./11111<1<--<-.01110..-<--.1111<111111<01.--9-<-.111:.9B/111/1<01:100::.....1111010111001--.
@M03495:530:000000000-LYBTV:1:1102:11223:7229 2:N:0:TGACAGCT+CCTACGGG
ATATTTTGCCGTTGATAAACCAAAGCTCACATGCTGACAGATCGGAAGAGCGTCGTGTAGGGAAAGAGTGTCCCGTAGGGTGTAGGTCTCGGGGGGTGCCGGTAAATTGAAAAAAAAAAAGAAAAAAAATCGGCCGGTGCGGGATCTAGACAAAGAATAACACAACAAGGGTATGACTGAGTAGCTCACTGAACAAGAAAGTCAGATGACCACCCACGTACTCAGAGACATAGCGACATCTCGCTGACGAA
+
BBBBBFFFFFBAGGGGGFGGGGGDHHHHHHHHHHHHDFBGHGFHGGGFGGHGGGGFFFHGFEHHEHEGGG5DGGGHFGDGHG>BG33444??//>--;./--;-.;00;90;FG----:-.../..9-;./..-.-------:-..//////../:9//////.........;9://:9///////////////9...//////////////...:.;...;/////.../9//----.///.....9.;-
@M03495:530:000000000-LYBTV:1:1102:18285:7261 2:N:0:TGACAGCT+CCTACGGG
ATATTTTGCCGTTGATAAACCAGCTAATCCTGAAAAAAAAATCAAAGCTAAAAACTACAATGCTAAGACCACGATGTGACTGCTATCAAAGTTAGATATATATGTAAATTATTCATCTGTCAAATCCTAGAATTATATCATACCTGCTCCAGCAATCACGACCTGTAATGGTTTAGTGGGTTGTTCACTGTTTCTGAAAAATGAAGATAGTTGTCCAGCTTCCAAAAAGTTTATTGTGTTTTCTAGTGGAG
+
CCBCBFFFFFCAGGGGGFGGGGHHHHHHHHHHHHHFHGGGGHHFHFBFHHHGHHGHHHHHGHHHHGGHHHHHGGHGHGHHHGEFGHEHBHHHGHHGHHHHHHHHGHHHHGHHHHHHHHFHFHHHHHHHHHHHGGHHFHGHHHHBFH0GGHHHHHFFH2GCAGGGGGFHHHG?GHHGFFFHDGGDHGHHHGHH0<=GGFGBGHHHHHHHGGHFFCB0C/;GFH/C0;CEA9FGEFFGFEFBF9BBFFFG.FE
@M03495:530:000000000-LYBTV:1:1102:20052:7278 2:N:0:TGACAGCT+CCTACGGG
ATATTTTGCCGTTGATAAACCAGAACCATCCAAAGCTCACATGCTGACAGATCGGAAGAGCGTCGTGTAGGGAAAGAGTGTCCCGTAGGGTGGAGATCTCGGGGGGGGCCGGAGAAGTAAAAAAAAAAAGACAAATGAAGATGAGTGACGGTGAGGCGATGAGCAGACAGCAGATGTGTGAGAACAGCGATATAGATGCGGACACGAGAGTAGTAGACCAATCAGGAGAGGTAAACGACAAGCAATGAGTG
+
3A?ABFFFFFBAEGGGGFGFGGGHHHHHHHGGHFHHHHHHHHGHEHHGHHFHHHGFGFHGHGEEEEEAEGHFFHGHHHEG4BFHGHGGGG3F/1G33?B4?F/>/-----99---./;//;;/BAF;;-.../..//////////;9//.-.9..9.---./////:....../9////.///////.;;..-9:////----9..--.-/:///9///..//////.9../;///9.--9.../9/////
@M03495:530:000000000-LYBTV:1:1102:15005:7282 2:N:0:TGACAGCT+CCTACGGG
ATATTTTGCCGTTGATAAACCAGAGGACTCAGGCTGGACCAAAGCTCACATGCTGACAGATCGGAAGAGCGTCGTGTAGGGAAAGAGTGTCCCGTAGGGTGTAGATCTCGGTGGGCGCCGGGTCATTAAAAAAAAAAAAAGTAGAGGAAGGGGGGGAGACGGGTAGGATCAATGAGCATGTGAGCGGAGATGCGTGGGCGAGCAAGTCAAAGAATACAGGGAACGAGGAGGGAGGATGCGGATCTCAGTCG
+
CCDDDFFFFFDBGGGGGGGGGGHHHGHHHHHHHHHHGHHHHHHHHHHHHHHHHHHHHHHHHHHGGGGHHHGGGGEFFGGHGHHFHHHBGBGFHGFEGGGBF/GF444?4BF/EE@/<//<?//>??=11FFDCC-<----<00000/./...9-----....---..00/.0000000:00000:-----<00-<.9-<--9--//<0<000/.00<00/.......--..-..-.:0/---9-000000.
@M03495:530:000000000-LYBTV:1:1102:25247:7284 2:N:0:TGACAGCT+CCTACGGG
ATATTTTGCCGTTGATAAACCAGCTAATCCTGAAAAAAAAATCAAAGCTAAAAACTACAATGCTAAGACCACGATGTGACTGCTATCAAAGTTAGATATATATGTAAATTATTCATCTGTCAAATCCTAGAATTATATCATACCTGCTCCAGCAATCACGACCTGTAATGGTTTAGTGGGTTGTTCACTGTTTCTGAAAAATGAAGATAGTTGTCCAGCTTCCAAAAAGTTTATTGTGTTTTCTAGTGGAG
+
A>3AAFFFDFDAEAAGGGBGFGHHHDGBEFGBB3B52EAEEEFHGHBGF5G5BD13FGHFHBBGFHHHB221BE?11@4443?F443FHHBGE4FEFFFHHHGHGDDFGFGEEFBGHHGGHH44F3GHHHED4EEG4DHFHHH01G0FG1GHFFHFFGHD?/CA?GG1?FFFFF1F<FHHEFGDEFFDGHFG0GGF00<=CFF0<C0CBGCHFGHFBGHFFHHFCBGED9BFBFGGGGFGGFFGGGFFGBE
@M03495:530:000000000-LYBTV:1:1102:13704:7286 2:N:0:TGACAGCT+CCTACGGG
ATATTTTGCCGTTGATAAACCAGCTAATCCTGAAAAAAAAATCAAAGCTAAAAACTACAATGCTAAGACCACGATGTGACTGCTATCAAAGTTAGATATATATGTAAATTATTCATCTGTCAAATCCTAGAATTATATCATACCTGCTCCAGCAATCACGACCTGTAATGGTTTAGTGGGTTGTTCACTGTTTCTGAAAAATGAAGATAGTTGTCCAGCTTCCAAAAAGTTTATTGTGTTTTCTAGTGGAG
+
BBBBBFFFFFBAGGGGGGGGGGHHHHHHHHGHHHHHHGCGGHFHHHHGHHHHHHGGHHHHHHHGHBFDHFEGEEC1B@4@EBBB4F3FGGFG4BBBDB4GDEHHDHHHH4EGFGBEHBDF?HHFFH3GDFGGHFHHF?3?GBHFFF0FG2CHBCBF222B<CC/G1?1DF<FFF11>>GEECCG.D10=<DH0=00=GHH..<D0;CFBGH0<:G:C/CCBG;GFCG..0;;BB009CFBFB0;0;CG.09
@M03495:530:000000000-LYBTV:1:1102:20526:7288 2:N:0:TGACAGCT+CCTACGGG
ATATTTTGCCGTTGATAAACCAGCTAATCCTGAAAAAAAAATCAAAGCTAAAAACTACAATGCTAAGACCACGATGTGACTGCTATCAAAGTTAGATATATATGTAAATTATTCATCTGTCAAATCCTAGAATTATATCATACCTGCTCCAGCAATCACGTCCTGGCAAACAACCTGCAGAAAAGCCAATCAAATATATTTTCACAAGAGATGGAATGTGAGGCAATAATAGAGTACAAAGGTTGAACCTG
+
BABCBFFFFFCBGGGGGGGGGGHGHHHHHHHHHHHHHGGGGHHHHHHHHGHHEHDHHHHHHHHHHHHHGHHHGGHGGHHHHFEHHGHHHGHHHHHHHHFHGHHHHGHHHGHHHHHHHHHHGHGHHHHHHHHHHHHHHHGGHHHHHHHHEFHHHHHHHHHGHHGGHHHHHHHHHGGGEHHGFFG0FAGFHHHGHHHHHDHHHHHHHGHHFHHHHHGHGHHHHFHGGHGGGGFFGGGGBFFFFGFGGFGGEE:
@M03495:530:000000000-LYBTV:1:1102:21125:7303 2:N:0:TGACAGCT+CCTACGGG
ATATTTTGCCGTTGATAAACCAGGACTCAGGCTGGACCAAAGCTCACATGCTGACAGATCGGCAGAGCGTCGGGTAGGGAAAGAGTGACCCGTAGGGAGAAAGGTAAATTGTTCAGCTGTCAAATCCTAAAAATATATCATACCTGCTCCAGCAATCACGCCCTGTAATGGTTTAGTAGGTTGTTCACTGTTTCTGACACATGAAGATAGTGTTCCAGCTTCCAAACAGTTTATTGTGTATTCTATTGGAG
+
BBBBBFFFFFBBGGGGGGGGGGHC44A4AF4FCFEH2AGHHHHF3FDBGBE5FHHFG3AA1E0AAFHF011>0/F/?FA31?FB2E33432/EFG?/3//0330?44444343?33B3232333B?C3@>GD20@@@2>2D2>21?F<FGF100<<<CF.0<>-01<11=<0=</0=0=00=/<EGBFF0;;CC0000;0/<<00000;000000;C0/90;/0;FEF/0;0;00090900;0000000//
@M03495:530:000000000-LYBTV:1:1102:14139:7303 2:N:0:TGACAGCT+CCTACGGG
ATATTTTCCGTTGATAAACCAGTCAGGAGTCCAAAGCTCACATGCTGACAGATCGGAAGAGCGTCGTGTAGGGAAAGAGTGTCCCGTAGGGTGTAGATCTCGGGGGTGGGCGGATCATTAAAAAAAAAAAAAACGAAGTAAGATTGCTGGGGCAGCGCACGAATGTATAGCATAACGGATGGAGCCGTGAATGAGTGATCTCCGTGATGGGGTGAGACATCAACTAGGCTTGAGGTACAGTATTCAGGCAG
+
BCCDDFFFFCFFGGGGGGGGGGHHHHHHGHHHHHHHHHHHHGHHHHHHHHHHHHHGEGGHHHGGGGEFFGHHGHHHHHHGHBGHHGHGGGG?FEDG44BFFFG/E?<////<//--01111<<GCFC@F-<--.-...900<0:00000<.9.-9.-----..9:0:00000<000.-..-.//<.-.-..0<0000000000<.<./00...<..00/<000/000/:0/-.0//0000<0<00000/.9
@M03495:530:000000000-LYBTV:1:1102:13152:7312 2:N:0:TGACAGCT+CCTACGGG
ATATTTTGCCGTTGATAAACCAAACGAATTTACTAATTCCAAAGCTCACATGCTGACAGATCGGAAGAGCGTCGTGTAGGGAAAGAGTGTCCCGTAGGGTGTAGATATCGGGGGGTGGCGGTTCATTAAAAAAAAAAAAAGCATAGGATAGCGGACGGGGTCGCACACAGCGCAGAAACCATGTCATCCACAGCAGGTAACAGCGAGCATATAGATTAGAGTTGGTGCTAGACACATGTGAGCAGATGTAA
+
CCCCCFFFFFCAGGGGGGGGGGHHHGGGHHHHHHGHHGHHHHHHHHHHHHHHHHHHHHHHHHHGGGGHHGGGGGGGEEGHGHHHHHHFGEFFHGHGGGG3?/3D444?BEE/<C----.----.00:00:::-B;-:---..00000;:0:0---------.-----.:;.---:-/0/..00000000000:;/:..00000.-----000000000000:000..0000000//00000000//00000
@M03495:530:000000000-LYBTV:1:1102:26451:7312 2:N:0:TGACAGCT+CCTACGGG
ATATTTTGCCGTTGATAAACCAGCTAATTCCAAAGCTCACATGCTGACAGATCGGAAGAGCGTCGTGTAGGGAAAGAGTGTCCCGTAGGGTGCAGGTCAAGGGGGTCGGCGGGTCCAATAAAAAAAAAGAGAGGAACAGCAAACAGTCCGCTCTGCTGCCTGTTATTCCTAACCTCCTCCCCACTGTAGCACACCCATCCAATCACCCGCCAATCTCTCCAGCTACCCTGCCTAGAATCTATGATACATCC
+
AABBBFFBFFB2EFGGFGGGGGGEHFHHHHHHHFCGFGFHHHHFFHHFHF3FHHGEGGHHGGGGG0E1BGHGBGAFFFDF@D@F>1>EEF3?13@1133B@B/>/////////<<.1111>111----..//..::9//./9/../090.-.-.00000;B000/////;//..//..;B...../9;////..;../9.;/////.;----9////;//9/9/9/../...////////////////;B/
@M03495:530:000000000-LYBTV:1:1102:8709:7317 2:N:0:TGACAGCT+CCTACGGG
ATATTTTGCCGTTGATAAACCAAAGCTCACATGCTGACAGATCGGAAGAGCGTCGTGTAGGGAAAGAGTGTCCCGTAGGGTGTAAAGCTCGGTGGGTGCCGGAACAAGAAAAAAAAAAATAATGAAGAAAGAGGAAAGTGTAGGGGAGAGATACAGTGACGACAAAGAAAAAGGGGAAGCTATATCACGCCACTCTAGAGTGAGAACTGCGCATACGCATGAGTGTTACATACATCTTACATAGAAGCATC
+
BBBBBFFFFFB2EAGGGGGGGGHHHGFGHHHHCHHHFGHFFGFHCEEEFHHGGGGEEGFFGF3GHHGGDBDDDGGG0?EFCE/344433@>>1?E//?/3>E///22222220/>/@/<01111>111>010<..//.0<<000.<<:...0C0000<00:.-;-///.//....-9...000////99....////////;///////;.--.9/.....////9//////://///////9//////9/
@M03495:530:000000000-LYBTV:1:1102:9579:7332 2:N:0:TGACAGCT+CCTACGGG
ATATTTTGCCGTTGATAAACCACCCTCCCTGTGGTCGTTATCTTGCTCCTTCTGTCGTCAACGAATTTACTAATTCCAAAGCTCACATGCTGACAGATCGGAAGAGCGTCGTGTAGGGAAAGAGTGTCCCGTAGGGTGTAGAGCGCGGGGGCGGGCGGTTCATTAATAAAAAAGAGGTTGCGCGGTCGCGTCGGAGGGCTAGTGATCAGCAAACGCAGAGCTCGAGCCTGCACGTCCGCAGCTACGGCACG
+
CCCCCFFFFFCBGGGGGGGGGGGGGHHGGHHHGHGGFGGHHHGHHHHHHHHHHHHHEFGHEHGGFHHHHHHHEHHHHHHHHHGHHHHHHHHHHHGHGHHHGGGGECGGGGGEGHHGHEHHHHGHDGHGHHGH@FGA@F<FDF2>/</<--<----<<---<011:111111<-.9/.0</:--<-<-----<--9---....0111<1<01/0..----./<0<-..-/.:/0....---9-/<0<.---.
@M03495:530:000000000-LYBTV:1:1102:25820:7352 2:N:0:TGACAGCT+CCTACGGG
ATATTTTGCCGTTATAAACCAGGCGGACCAAAGCTCACATGCTGACAGATCGGAAGAGCGTCGTGTAGGGAAAGAGTGTCCCGTAGGGTGGAGAACTCGGGGGGGGCGGGAGCCATAGAAAAACAAAGGAAGGTGGCAGTCGGAGCATGCTGGCGCATTATACGGATAGGTTCCGACTTACTCTGCTTCCATATCACTCGACGTATTACAAGACGTCATCTTGGTGTGTCGATGCGGCCTAGCGGAGTCGG
+
BBBBBFFBFFB2EEGFGGGGGGFHGGGGGHGHHGHGGHHHHHDDHHHHFFHHEGGGEHHFGGGGG1BGGEHHHEFH4F@F4F??EEAF3?///30333/?/<B-------9-9./;9/9;/.9.9../.9/..//.99.:BA--9-.//////.-.-..////.9.;;9///;/..9-.//////://///;/9/////..---.//::///.:....9//////..../9../.---9./9/-;-9./--
@M03495:530:000000000-LYBTV:1:1102:11930:7372 2:N:0:TGACAGCT+CCTACGGG
ATATTTTGCCGTTGATAAACCAGCTAATTCCAAAGCTCACATGCTGACAGATCGGAAGAGCGTCGTGTAGGGAAAGAGTGTCCCGTAGGGTGTAGATCTCGGTGGGGGCCGGATCCTTAAAAAAAACAAGAAATGAAGGATAGCAGCGAGGGAGATAAAGAGATAGAGTGGTGAAGGGGGGTAGTCGCAGTAGCAGTAAGATTCGGAAATACTAGCTGCATTCAAAAAGCTTCGGTGATAGTGTTGGGGGG
+
CCCCCFFFFFDCGGGGGGGGGGHHHHGHHHHHHHHHHHHHHHHHHHHHHHHHHHGGGGHHHGGGGEFBGFHGFHHHHHBGFHFGGHEGGF3F/33444B41?/?///////////2>2>2@DG?FG..>00>0111110.000110/-<---.../11:<1//1111111<1.1010.----..01.--..11:10<1<1<111.<.<-0:0111<100/111:1<B...01<-....1111111<.----
@M03495:530:000000000-LYBTV:1:1102:18485:7378 2:N:0:TGACAGCT+CCTACGGG
ATATTTTGCCGTTGATAAACCAGTCTCCAAAGCTCACATGCTGACAGATCGGAAGAGCGTCGTGTAGGGAAAGAGTGTCCCGTAGGGTGTAGATCTCGGGGGTGGCCGGGTTATTAAAAAAAAAAATAGACACACTGGACGCATCATGATGACGAGACACTAGCCACACAGATCAGAAGCAATTCAATGAAGTAGAGAGACCCTCGTATGACGAAGCAATGCGATTGCAGTCACTAGTATCGTAACCTAAC
+
BCCCBFFFFFCBGGGGGGGGGGHHHHHHHH5GHHHHHHHHHGHGHHHHHHHGFGGHFHGEEGEEGHFFGFHHGGHHFBDGFG?EFEE3?/3344B@41?/>///>0<//////?11F1G1<-C---.0000;:/./0/:.;--.;000900;0..-..//0/0;/:/....;:0900;000;B000000000900;:B?./..;.-..:/00.:-.-0/099.....0000:090000000./:..0000/
@M03495:530:000000000-LYBTV:1:1102:18253:7382 2:N:0:TGACAGCT+CCTACGGG
ATATTTTGCCGTTGATAAACCAAAGCTCACATGCTGACAGATCGGAAGAGCGTCGTGTAGGGAAAGAGTGACCCGTAGGGTGTAGGTCTCGGGGGTCGCCGTGTCATTAAAAAAAAAAAAAAATAACTCTGTGAGGGGTGTAGTTAAGAGATTTCTGTACGGACAGTATAGACGCAGGGCAGCGAATGCATCAGTTGAGATGGCATGAGAAGTTGAACTGCCGGAGCGATACAAACGTAAGCGGATTGTTG
+
BCCCBFFFFFCCGGGGGGGGGGHHGHHHGHFHHHHHHHHHHHHHGGGGHHHGGGGGGHHHGGGHHGFFDG5DGHGGGGFG3F/3@33B@4BF/>E//>/?<//02>2222?D2DFG?CF---:.00000909000..-.-:000000;00/00;0;0990...--.00:0:00.-9---....----000;00090900.000//0.00:9/000009000/-------..-000;.;...0----9/00:
@M03495:530:000000000-LYBTV:1:1102:18366:7391 2:N:0:TGACAGCT+CCTACGGG
ATATTTTGCCGTTGATAAACCACCCTCCCTGTGGTCGTTATCTTGCTCCTTCTGTCGTCAACGAATTTACTAATTCCAAAGCTCACATGCTGACAGATCGGAAGAGCGTCGTGTAGGGAAAGAGTGTCCCGTAGGGTGTAGAGTTCGGTGGTGGGCGTATCTTTTAAGAAAAGAAAGATGGTCTGTAACTTAGTCTGTAAACATGTGCACAAGTCAAGAGTTAGCTACGACACACGTTTGTTAGGATAGCT
+
BBBBBFFBFFB>EEGGGGGGGGGGGHHGGHHHHGHG?EEHHHHHHHHHHHHHHHHGGGGHGHG1ACEDDGGHFGFBEBDBBGFHHHHHHGFFBGHHHGFAEAFGHHHGGGGCE?FFGCGGFFCG33B3BFBFC/A/<?B2@22222/<??A///-.-<-..0<000000<<</..</;00/:0;/000000:;000;:000000/000000:.000000.90000000...--..-:./...//.//////
@M03495:530:000000000-LYBTV:1:1102:10211:7412 2:N:0:TGACAGCT+CCTACGGG
ATATTTTGCCGTTGATAAACCAGGGACTCAGGCTGGACCAAAGCTCACATGCTGACAGATCGGAAGAGCGTCGTGAGGGAAAGAGTGTCCCGTAGGGTGTAGAGGTCGGGGGGCGGCGGGGCCTTAAAAAAAAAACAAAGGAGCGACAGGTAGGAGGTCGGGAGAGGCGGGAGTGGGAGAATGTCGTGTGGTGATCACTTATAAGGGCGATGCGGGTGTCTAGGTGGCCGAGTCTGAAGGCGGAATGGAAG
+
CCCCDFFFFFDBGGGGGGGGGGHGGGGHHHHFHHHGGHHHHHHHHHHHGHHHHHFHHHHHHHGGGGHHHGGGF>EGEHGECHHHGFGBFGHGG>AGGCC/B?B32BBEE/<B--;--:9----.0000009@---::..://..-----.0:0.0/../-----....-----........0000.9..../.0000/000::000..---..---:--0:00:00...---9/0000:;.----;0000/
@M03495:530:000000000-LYBTV:1:1102:10593:7425 2:N:0:TGACAGCT+CCTACGGG
ATATTTTGCCGTTGATAAACCACCCTCCCTGTGGTCGTTATCTTGCTCCTTCTGTCGTCAACAATTTACTAATTCCAAAGCTCACATGCTGACAGATCGGAAGAGCGTCGTGTAGGGAAAGAGTGTCCCGTAGGGTGTAGGACTCGGGGGTCGCCGTAGTATTAAAAAAAAAAAGAAATGAATAAAGTGTGTGGCGTTGAGGTGAGTGTCAAAAGGTAATAATCAGAAAAGAAGTCGCGACATCATGTAGA
+
CCBCCFFFFFCBGGGGGGGGGGGGGHHGGHHHHGHHGGGHHHHHHHHHHHHHHHHHGGGHGHFHHHHHHHHHHHHHHGFHHHHHHHHHHHHGHHHHHHHGGGGHHHGGGGEG?FFHGHHHHEHDGBF?GCCBFFGBF>2222@@2=?/C@-.=-.:-...0;00:;00;::--:...:09090;0000090;...-.--.0/990.00000000/.000;9000000009/../00.--9--;0900;900
@M03495:530:000000000-LYBTV:1:1102:13080:7444 2:N:0:TGACAGCT+CCTACGGG
ATATTTTGCCGTTGATAAACCAGGACTCAGGCTGGACCAAAGCTCACATGCTGACAGATCGGAAGAGCGTCGTGTAGGGAAAGAGTGTCCCGTAGGGTGGAGATCTCGGGGGGCGCCGGAGCATTAAAAAAAAAAAAAGGTGGGAGGAGGTGAGGAACAGGGGGAGACGGCGGATGAGATACTGAAATGGTAACTGGGGAGGGGATGACGGCGGCTGGTGACTGATAGAACTAGAGAATGATGAGGTGAAA
+
CCBCCFFFFFCBGGGGGGGGGGHGHHHHHHHHHHGGHHHEHHHHHHHHHHHHHHHHGHHHHGGGGHHHGGGGFGHHHHGHHHHGHFGBBGHGFEFGG3?/?/333B4F///>--;-------.0;:BFF0@FF--;--..::.-..-.....0..:/.//..----....;-----9:000000000009000000/.:.----..:00.--;----;//00:00000000000000000;000;/9.:00
@M03495:530:000000000-LYBTV:1:1102:11483:7450 2:N:0:TGACAGCT+CCTACGGG
ATATTTTGCCGTTGATAAACCAGCTAATCCTGAAAAAAAAATCAAAGCTAAAAACTACAATGCTAAGACCACGATGTGACTGCTATCAAAGTTAGATATATATGTAAATTATTCATCTGTCAAATCCTAGAATTATATCATACCTGCTCCAGCAATCCCGACCTGTAATGGTTTAGTGGGTTGTTCACTGTTTCTGAAAAATGCAGATAGTTGTCCAGCTTCCAAAAAGTTTATTGTGTTTTCTAGTGGAG
+
BA?AAFFDFFBACGGGGBFGGGHHHCHHHHHHHH3B2EE2EGFGCEGFGFGFHFCGEFHHHHFFHHFHHHHHGGHE1FD4FB?GHHHHFHGDEGFBGHGHHGBHHHHFHGFGFHHHHHHHGHFHGFHHH4EDFHHHHHFDHHFFFFFFF2GH2GHHG22</>CEGGGDGGF?GGGFGHHHAFCDAGDDG0=G0DGFBGDG.GH00;:0CFFFFGB00C/0:C:000.;.FB;0CF09BC/:BBFFFFGGFE
@M03495:530:000000000-LYBTV:1:1102:7282:7468 2:N:0:TGACAGCT+CCTACGGG
ATATTTTGCCGTGATAAACCAGCTAATCCTGAAAAAAAAATCAAAGCTAAAAACTACAATGCTAAGACTACGATGTGACTGCTATCAAAGTTAGATTTATATGTAAATTATTCATATGTCAAATCCTAGAATTATATCATACCTGCTCCAGCAATCACGACCTGTAAGGGATTAGTGGGTTGTGCACTGTTTCTGAAAAATGACGATAGTTGTCCAGCTTCCAAAAAGTTTATTGTGTTTTCTAGTGGAGG
+
>A>?1@33111AEAFFF1B1A0FF1FG13FGF1F1FG///B11A11F111BEE/B111111122211111BEE//01B221BG1BG22B1B@GBGG22FGHE2BFF@>BBB>GGE2B2B>2F12BGGE1FHGH12FB22FGD0B1F111B<B00G1C1?A/<C0?1111?/??1<<1<..>@<.1<<0GGDF0<0D0<DFGHH0;.E.C;0CG00CGBCB0;;00;..;0;0CFF;FCBFF0CCB;F.09;
@M03495:530:000000000-LYBTV:1:1102:4799:7483 2:N:0:TGACAGCT+CCTACGGG
ATATTTTGCCGTTGATAAACCACCCTCCCTGTGGTCGTTATCTTGCTCCTTCTGTCGTCAACGAATTTACTAATTCCAAAGCTCACATGCTGACAGATCGGAAGAGCGTCGTGTAGGGAAAGAGTGTCCCGTAGGGTGTAGATGTGGGTGGGGGCCGGCACATAAAAAAAACAACACAGCAAAAAATAGAGAGAGAAGAGCTGTGATGAAGACAAAGAGTAAGTCGAGGTGTAATAAATGACTGCAGTTGG
+
BBBBBFFFFFBAEFGFGGGGGGGGGHHGGHHHHHGHGGGGHHHHHHHHHHHHHHHHGGFHGHGGGHHHHHFHGHHGHHGHHHHHHHHHHHHHHHHGHHHHGGGGHHGGGGGEGFFFFFGHHHFHBG?FGHGGFDGA2?<2F222@2<//?//---<<@---/000000---..9......////.-./////;..:///..//:://///////../99//9///:A--;.//////;9/:/9////////
@M03495:530:000000000-LYBTV:1:1102:11796:7504 2:N:0:TGACAGCT+CCTACGGG
ATATTTTGCCGTTGATAAACCAGCTAATCCTGAAAAAAAAATCAAAGCTAAAAACTACAATGCTAAGACCACGATGTGACTGCTATCAAAGTTAGATATATATGTAAATTATTCATCTGTCAAATCCTAGAATTATATCATACCTGCTCCAGCAATCACGACCTGTAATGGTTTAGTGGGTTGTTCACTGTTTCTGAAAAATGAAGATAGTTGTCCAGCTTCCAAAAAGTTTATTGTGTTTTCTAGTGGAG
+
A@AABFFFFFBA22FGBDGGGAFGFFFHDFBGGBFHHGG?EGGHGB5GGHHB3DEFGFHFGGHHGFHBGHFEGGHGEB4FGHGH4FHHBGHHHGHFHFHHHHHHHHHBGHHHHGGHHF4FHHHHHHGEGEB?GHHHHDF?GHD0FGHBG1GHEHEHH1FDABCDF?GFFGGFFGBGHHGF<ACD.G1DGHGBDFFFB<0D.<F0=;GG0:00C;GBGGB00CFCGHHAC0CFFGFGFF99CF0FB0BCACE
@M03495:530:000000000-LYBTV:1:1102:13444:7510 2:N:0:TGACAGCT+CCTACGGG
ATATTTTGCCGTTGATAAACCAGCTAATCCTGAAAAAAAAATCAAAGCTAAAAACTACAATGCTAAGACCACGATGTGACTGCTATCAAAGTTAGATATATATGTAAATTATTCATCTGTCAAATCCTAGAATTATATCATACCTGCTCCAGCAATCACGACCTCCTGGCAAACAACCTGCAGAAAAGCCAATCAAATATATTTTCACAAGAGATGGAATGTGAGGCAATAATAGAGTACAAAGGTTGAAC
+
CCBCCFFFFFCAGGGGGGGGGGHHHHHHHHHHGHHHHGGGGHHHHHHGHGHHHHGHHHHHHHHHHFFHHHHHGGGGGHHHHGHHHHHHHFHHHHGHHHHHHHHHHHHFHHHHHHHHHHHHHHHHHHHHHHHHHHGHHGHHHHHHHHHGGHHHHHFHHHHGGGGGHHHHGHHHHHHHHFHHHGHBFHHFGHF<CGFFDHHHGHHHHHHHGFGFHGGHHGHGHGGFGFGGGGFCFGGGGGGGGGGGEFFGGG0
@M03495:530:000000000-LYBTV:1:1102:4830:7512 2:N:0:TGACAGCT+CCTACGGG
ATATTTTGCCGTTGATAAACCAGGGACTCAGGCTGGACCAAAGCTCACATGCTGACAGATCGGAAGAGCGACGTGGAGGGAAAGAGTGTCCCGTAGCGCAAAATCTACGCAGTGCGCCGCAGCACTGAGAAATACGCGTTCCTCTCCTGCACGCAAGTCAGACAGTATAAGGAGCTTACGACGCTTGAGCCGTAGACTTTATCGCATGACTCGATAGACTGCCTACGCACCCTTAACACCCAGTTAATCCG
+
BBBABFFFFFBAAAFGEFGFGGDFG2EGGBF3BF2A2FGFAFGHHFFH3EGC5G5FGHEF311AAB1AA000>0?1????1B?GE?BF4F43>?>///////033B4?///</1B//<<<///?010111=111<..<-<./000//0/<//:----0;00:///0;C0900;.9./90.;.:-...:0/;-..A.////;/9.;..;/9//.99;;/B////9/..-.;99.//9///.;.9////9/9.
@M03495:530:000000000-LYBTV:1:1102:23295:7515 2:N:0:TGACAGCT+CCTACGGG
ATATTTTGCCGTTGATAAACCAGCTAATCCTGAAAAAAACATCAAAGCTAAAAACTACAATGCTAAGACCACGATGTGACTGCTATCAAAGTTAGATATATATGTAAATTATTCATCTGTCAAATCCTAGAATTATATCATACCTGCTCCAGCAATCCCGACCTGTAATGGTTTAGTGGGTTGTTCACTGTTTCTGAAACATGAAGATAGTTGTCTAGCTTCCAAAAAGTTTATTGTGTATTCTAGTGGAG
+
1>1>AD33BD@>AAGFBED1100FEA1GH3F1A1BA0EA/ABFA1A1BE1AGE1/11B1BBBG2FGFF1AAG/>C/B1D22B0GHHF221@@F2212B2@@BFDFB2GFG1F@2BG2BF2GF2FF11FGEGGGG1B2FDGFF10B1BF1B110CC110BC<<?<GDGGEBGFGHHBFG0/<FCEG1=1FF<1FFHHGBD0<DF0==<DHFDF0D00;0CCBGGH00.:C0=;CGC0CB/0;0;0;0;F?9.
@M03495:530:000000000-LYBTV:1:1102:19250:7515 2:N:0:TGACAGCT+CCTACGGG
ATATTTTGCCGTTGATAAACCAGCTAATCCTGAAAAAAAAATCAAAGCTAAAAACTACAATGCTAAGACCACGATGTGACTGCTATCAAAGTTAGATATATATGTAAATTATTCATCTGTCAAATCCTAGAATTATATCATACCTGCTCCAGCAATCACGACCTGTCCTGGCAAACAACCTGCAGAAAAGCCAATCAAATATATTTTCACAAGAGATGGAATGTGAGGCAATAATAGAGTACAAAGGTTGA
+
BBBBBFFFFFBAE2GGGGGGGGHHHGHHHHHHGHHHHGGGGHHHHGGFHGHAFHGGHHHGHFHHGGHHHHHHGGHGFGFGFHFHGFHHHFFHHGFFFHGHGHHHHFGHHFHHGHHHHHHHHHFHHHHHHHHFHHHHHHHHHHHGGHHHHGHHHHFFHCFGGCGGHHHFHFCHHGFCHHEEHGAGFBGGH/GCGFFFCHBDDGHFHHHHHHFCG:CCHHFBCGCGFBFFGGGGG:00BFFFFGFGFGBFGEF
@M03495:530:000000000-LYBTV:1:1102:11932:7518 2:N:0:TGACAGCT+CCTACGGG
ATATTTTGCCGTTGATAAACCAGCTAATCCTGAAAAAAAAATCAAAGCTAAAAACTACAATGCTAAGACCACGATGTGACTGCTATCAAAGTTAGATATATATGTAAATTATTCATCTGTCAATCCTAGAATTATATCATACCTGCTCCAGCAATCACGACCTGTAATGGTTTAGTGGGTTGTTCACTGTTTCTGAAAAATGCAGATAGTTGTCCAGCTTCCAAAAAGTTTATTGTGTTTTCTAGTGGAGG
+
BBBBBFFFFFBAEGGGGGGGGGHHHHHHGHHHHHHHAEGGGHHHHHHHHGHHHHGHHHHHFHHHHHHHHFHHGEHGHHHGHHHHHHEHHHHHHFHHHGHHHHHGHGHGHHHHHHHHGHHHHHHHHHHHHHHHHHHHHHGGHHFHGGHHHHHHHHGHCCG/CGGHHGHGHH?GGGHDDFHAFFDHHHHHHFHHHHHHHHHGHB0=GHHHHHEHGFCHCGHHHGHHECACCFFFGGGGGBFFBFBFBBFFGGG
@M03495:530:000000000-LYBTV:1:1102:27104:7537 2:N:0:TGACAGCT+CCTACGGG
ATATTTTGCCGTTGATAAACCAGCCGGTAGCAGAAAGTCGGCGGTTCAGTTCCGCCAGATCTTTCGATTCGTACTCATCGCCCTCTTTAAACGGCACCAGATTTTGCAGGTATTCATCGCGGATTTGTGATCCTCCAAAGCTCACATGCTGACAGATCGGAAGAGCGTCGTGTAGGGAAAGAGTGGCCCGCAGGGTGGAGATCTCGGGGGTGGGCGGGGTATGTAAATCCACAAGCGGGTACAGAGTGTAG
+
BBBBBFFFFFBAGGGGGGFGGFHGGGGGGGHHHGCGGFGFFEEGEGA3A5FGHGGGGGHGHFFDFF?FFFFFFFGHGHGEEEEGEHGHBGGGFCEEGGGHFGHHHBGHHFC?>GFFFFCG?DADGGFGFDGGFH<F>1GCGGHFFFHFHHF0<GC<DCCD::.:C/:CDB;E9/CFG/.CG/90;.99.?--;--9;-.9///9/9AB;D----.-9--9.9///////////9...----//////;9/;
@M03495:530:000000000-LYBTV:1:1102:15042:7552 2:N:0:TGACAGCT+CCTACGGG
ATATTTTGCCGTTGATAAACCAGCTAATTCCAAAGCTCACATGCTGACAGATCGGAAGAGCGTCGTGTAGGGAAAGAGTGTCCCGTAGGGTGTAGATCTCGGGGGTCGCCGGGTCATTAAAAAAAAAAAAAGCTTGGGACCGATAGGGAGCGGTGGGGAATATAAAGAAGGAAGGAGGGAGGAAAAGAGGAAGACGCAAGACTCGACACTCGAAGGAGGGAGTAGTATGGCTCGTCGTGCATGACGTGGAG
+
CCCCCFFFFFDBGGGGGGGGGGHHHHHHHHHHHHHHHHHHHHHHHHGHHHHHHHGGGGHHGGGGGEGFHHHGHHHHGHGHGHHHGGEGGG?F>334444BGF/EE>/////<//>011?G=FGAD?CCC--..00/.....--;-:/9/..-9.-.--../0000000.9../.....-..-.////./../../.----//00;.-.-:/9./.....-.../0:000/./9-9.--.;.9000.9....
@M03495:530:000000000-LYBTV:1:1102:26732:7561 2:N:0:GGACAGCT+CCTACGGG
ATATTTTGCCGTTGATAAACCAGCTAATCTGGGGAAGAAATTTTAATCTTTCTGTTACAATGTCAAGACCTCGATTGGAGTGCGATCAGAGGTACATCTATATGTGAATGAGTCATCTGACAAGTCCTAGAATTATAGCATACCTGCTCCAGCAATCACGACCTGTAATGGTTTAGTGGGTTGTTCACTGTTTCTGAAAAATGAAGATAGTTGTCAAGCTTCCAAAAAGTTTATTGTGTTTTCTAGTGGAG
+
AAAAAFFFFFDAEEGGGGGGGG0FA113B3310000A00A1112212D22222222221D11222DAF0G1B//02/010101//BF>1B1/@111B211222B22B222G1F1@FG2121FF0BDGF2FFHHHG2221>21FCBGEGFFFEBGFFFHG?A/B/@FG22F@@1@F1G1GEAFC??GFGFGFG1<11DDDG0FFFHH00DD=GBDD00<DG00:GCF.C:0;CGBFGBC;CG/B0FGFFAB?
@M03495:530:000000000-LYBTV:1:1102:11622:7581 2:N:0:TGACAGCT+CCTACGGG
ATATTTTGCCGTTGATAAACCAGCTAATCCTGAAAAAAAAATCAAAGCTAAAAACTACAATGCTAAGACCACGATGTGACTGCTATCAAAGTTAGATATATATGTAAATTATTCATCTGTCAAATCCTAGAATTATATCATACCTGCTCCAGCAATCACGACCTGTAATGGTTTAGTGGGTTGTTCACTGTTTCTGAAAAATGAAGATAGTTGTCCAGCTTCCAAAAAGTTTATTGTGTTTTCTAGTGGAG
+
BABBCFFFFFCCGGGGGGGGGGHHHHHHHHHHHGHHHGGGGGHGHEFHHHHHHHGHHHHHHHHHHHHHHGHHGCHFGHGHGHHHGHGHHHHHHHHHHHGFHHHHHFHHHHHHFHHHHHHHHGHHHFHHHHHHFHHHHHHHHHGFHFFFHGHHGHHHHHHCDGGGFDGFHGHGHFHGDDFGDFGGHHFGHHHHHGHHHHBGFFH00CGHGHHHHHGHFHGHBGHFH0GEEFFGGGGEFF:FGGF0BF0B?FE
@M03495:530:000000000-LYBTV:1:1102:5788:7588 2:N:0:TGACAGCT+CCTACGGG
ATATTTTGCCGTTGATAAACCACCCTCCCTGTTAGCTGCCATAGCAATGTCACAACCACTTCTTGCCCTCCAAAGCTCACATGCTGACAGATCGGAAGAGCGTCGTGTAGGGAAAGAGCGTCCCGTAGGGGGTAGATCCCGGGGGGCGCCGGGTCATTGAAAAAAGACAGGGCGAGGTGACCGATATCGAGCTGTCCCGACTCACTCACACACATAGACGAGCACAACAGTATCCACAGCGCGCACCCTAC
+
BBBBAFFFFFB>FFGGGGGGCGDFGHHCGFHEDGDGFHHGFHG3GFGFGGHEGHHFEGGHHHFFGHHHHHGGGFEHHCHHFG3FEGHFGHHGHHDEGGHHHGEFGE???B?CFGHHHB0/??EA@///</</</?11110?/-><--9-9-;-.9A//////;9@.../...9----../;/----;/...../////-.--./////99;...////;.----.....9/9//////..-99-9-9....
@M03495:530:000000000-LYBTV:1:1102:25046:7588 2:N:0:TGACAGCT+CCTACGGG
ATATTTTGCCGTTGATAAACCACCCTCCCTGTGGTCGTTATCTTGCTCCTTCTGTCGTCAACGATTTTACTATTTCAAAAGCTCACTGGCTGCAAGTCGGGAAGACTGTGGTGAAGGCAAGGCGGGCCTAGCGGGTGTTAATTTTGGGGGTGGTCGAGCAATGATTACTAAATATACAAGTATACATCGATCCTAAACAGCCATTTGAACAGTAAACCACAAACCACTAAACTTTGTCACTTCCATATTCT
+
ABBBBFFFFFBBG?FGGFGGFEGGGFCEFGHHHH2BAEGGHDHHHFFFEBDDG5B51FFG131A1AF5535D5D5F5DF331@BE3@4?12?1333331////103BB?4BB?33BB/?0/////<>C/001----<-.000=000-.----9.9---.-/0009090;00;9B;090///////;//./...///9//....:9//99///9/////..;;.....////9;/////////;9////99:
@M03495:530:000000000-LYBTV:1:1102:27314:7614 2:N:0:TGACAGCT+CCTACGGG
ATATTTTGCCGTTGATAAACCAGCTAATCCTGAAAAAAAAATCAAAGCTAAAAACTACAATGCTAAGACCACGATGTGACTGCTATCAAAGTTAGATATATATGTAAATTATTCATCTGTCAAATCCTAGAATTATATCATACCTGCTCCAGCAATCACGACCTGTTAATGGTTTAGTGGGTTGTTCACTGTTTCTGAAAAATGAAGATAGTTGTCCAGCTTCCAAAAAGTTTATTGTGTTTTCTAGTGGA
+
BBBA?F5BDFBBGG4AFFGFGGFDHHCFFFBHGHBFF2A2ABFFHBDFHGBFHBFFF3AFGFHBE5F3@GHHCGGGFHFFBGFHHGFGHGHBFGHHHHHHGFHHGBFGFHHGHHHHFGFFHHBDDGFFGFFHHHHHGHFHHHDBGH0GDHBGFCGHBGGAEBCDFGD1<FGHGGGHHGFHE?FGDEDGFHFDFHHHFGGHBFGFD0C0;CHFHBGG0FG/00CGHHHEE.9BFFF0BFFBBFF0;;C;F?0
@M03495:530:000000000-LYBTV:1:1102:4983:7619 2:N:0:TGACAGCT+CCTACGGG
ATATTTTGCCGTTGATAAACCAGCTAATTCAAAAGCTCACATGCTGACAGATCGGAAGAGCGTCGTGTAGGGAAAGAGTGTCCCGTAGGGTGGAGATCTCGGGGGGTGGCGGGTCAATAAAAAAAAAAAAGAAGAAGCAGATTAGATAAGGCGACAACAGAAGAAACAGAAAGGCAAGAACGTCAATAGAGAATTAGGTAGAGAAATCAATGAATACCCAACTGCACAACTCATGTATGCAGAACTATGAG
+
ABBBBFFFFFCCGGGGGGGGGGHHHHHHHHGHHHHHHHHHHHHHHHHHHHGHHHGGGGHGEEFGEEEA2FGGBGHHHHFHD54GEEEEEGFF/1133B44??/ED-9;-9:?---.0:00;90:---;--.9:/0/:90//0000090000/-----.9//900////:/:09..:9.///.....00000;90090000:;0;00000000:0000000:.//:000/.:0;0;00000000//0090:0
@M03495:530:000000000-LYBTV:1:1102:13016:7625 2:N:0:TGACAGCT+CCTACGGG
ATATTTTGCCGTTGATAAACCAGCTAATCCTGAAAAAAAAATCAAAGCTAAAAACTACAATGCTAAGACCACGATGTGACTGCTATCAAAGTTAGATATATATGTAAATTATTCATCTGTCAAATCCTAGAATTATATCATACCTGCTCCAGCAATCACGACCTGTAATGGTTTAGTGGGTTGTTCACTGTTTCTGAAAAATGAAGATAGTTGTCCAGCTTCCAAAAAGTTTATTGTGTTTTCTAGTGGAG
+
CCCCCFFFFFCCGGGGGGGFGGHHHHHGHHHHGHGGFGCEFHFHHHBEGGGHHHGHHHHHGHHHHHHHHHHHGGHGHHFHFFGFFHGHBGHGHHFHHHHGHHHHFHGHGHHGFHHHHHHHHHHGHHHHHHFFHHHHHHHHHHFHFHHGHHHHGHHHHHHGDGGGFGFHGHGGHHHGHHGHDGGGHHHFHHHHGFHHEF0=<GH=BCFGHHHHHGHHGFFGCHFFFH:CDBFFBFFGGGFFFFFGGGBFEBE
@M03495:530:000000000-LYBTV:1:1102:9703:7638 2:N:0:TGACAGCT+CCTACGGG
ATATTTTGCCGTTGATAAACCAGCTAATCCTGAAAAAAAAATCAAAGCTAAAAACTACAATGCTAAGACCACGATGTGACTGCTATCAAAGTTAGATATATATGTAAATTATTCATCTGTCAAATCCTAGAATTATATCATACCTGCTCCAGCAATCACGACCTGTAATGGTTTAGTGGGTTGTTCACTGTTTCTGAACAATGAAGATAGTTGTCAAGCTTCCAAATAGTTTATTGTGATTTCTAGTGGAG
+
BAAABFFBBFB2A2FGGGGGGAGHBBGE4FDE5BDFAAEEGACG3GEFHFGDFGDCHH3FHGGFHDFDFBFGGGHG1@GEFD?BGBFGHED4GD4BDBFGGHHHGFHHFFGH?GFGBGFHEGHBFGHFEDFGGFHH4EBGDHGGHHFBDGF10CFGFFGG//@<0?<DDFG?GGHF<B0G>F<EHFFGGFGFFGFH0G/DHFH0DGBF0GFHHHF0C:G/0CCCB;0<;;FB0FFFFG0;FFG0090;90E
@M03495:530:000000000-LYBTV:1:1102:13084:7646 2:N:0:TGACAGCT+CCTACGGG
ATATTTTGCCGTTGATAAACCAGTCAGGAGTCCAAAGCTCACATGCTGACAGATCGGAAGAGCGTCGTGTAGGGAAAGAGTGTCCCGTAGGGTGTAGATCTCGGGGGGGGCCGTGTCATTAAAAAAAAAAAAAGAGGAAGTAGCGGGGTGATCGGTGTGGGGCTAGAAGCAGCAGTAGTGAGGACACAGGCAAAGAGCTCGCGCACTAAGACAGCAAGAACATATGGCAAGAGCGTAGGATCGACGCAGGG
+
CCCCDFFFFFCCGGGGGGGGGGHHHHHHHGGHHHHHHHHHHHHHHHHGHHHHHHHHGGGGHHHGGGGFGFGHHGGHHHGHFGBBGHGEEEGGBF/@F444@?0?/>C-----;--./:0:0:000;-@9-@;-.:/;./.;000----;;.00......9:9.-..00000//..:0:B/00.;././.9...:////0;9--9--;:00:://:///////00000./09/./-..-.:0/..-------
@M03495:530:000000000-LYBTV:1:1102:4037:7657 2:N:0:TGACAGCT+CCTACGGG
ATATTTTGCCGTTGATAAACCACCCTCCCTGTGGTCGTTATCTTGCTCCTTCTGTCGTCAACTCCAAAGCTCACATGCTGACAGATCGGAAGAGCGTCGTGTAGGGAAAGAGTGTCCCGTAGGGTGTAAGTTCCGGTGGGCGCGGTTTCTTTAGAACAACGAATAGTACCGGAAATGGAGTAGTTCGGCATTATACTTGTATCGATAAGTCATTGATCGCTGATGATCGGAATCTATAGGGACTGACCGCG
+
BBBBBFFFFDDBGGGGFGGGGGGGGHHGGHFHHHHHGGGHHHHGHGFFHGHGHEHHGGGFFHGHFHHHFHEFGHHHHHGH5GGF3GHHC?EEHHFFFGFGGFGHFE3FGHEHHF4?4FEHCG//2?>233B332///<//////>.-.=11<100<0/<.-<...0;:00.----0000///0000;-9--9000;0000009.9..9009//;////;;;..///;/..9..//9;///:/...//9---
@M03495:530:000000000-LYBTV:1:1102:7628:7689 2:N:0:TGACAGCT+CCTACGGG
ATATTTTGCCGTTGATAAACCACCCTCCCTGTTAGCTGCCATAGCAATGTCACAACCACTTCTTGCCCTCCAAAGCTCACATGCTGACAGATCGGAAGAGCGTCGTGTAGGGAAAGAGTGTCCCGTAGGGTGTAGATCTCGGGGGGCGCCGTGTCATTAAGAAAAAAAACAAAGAAACGTCGTAGAGAGGCACCACGTCAGACAACTAAGGAGTCGAGTCTTGATGAGGATATGAGGTTCGAGTTGTCGCA
+
BBBBCFFFFFCBGGGGGGGGGGGGGHHGGHHHHHGHHHGHHHHGHHHHFHHHGHHGGGGHHHHHHHHHHHGHHGHHGHHHHHHHHHHHHHHHHHGDGGHHHGGGGGGGHHGGHHHHGHGHGHFHGFCDGE2?/2332@@>CF/B@----;9--./00;00009:B9B--:...//://...;-...00...........;.00//.0;00/0.//-9-:/909009;:/0/0000:9;;:-.90.0:0..-
@M03495:530:000000000-LYBTV:1:1102:6640:7721 2:N:0:TGACAGCT+CCTACGGG
ATATTTTGCCGTTGATAAACCAGCCTCCCTGTGGTCGTTATCTTGCTCCTTCTGTCGTCAACGAAACAATTCCAAAGCTCACATGCTGACAGATCGGAAGAGCGTCGTGTAGGGAAAGAGTGTCCCGTAGGGTGGAGATCTGGGGGGGGGGCGGAGCAATAAAAAACAAAAAAGGGAGTCGATAACGATCTGGACTACTCGGTCAGCTGATGAAAACACCTGCATGGACATCGCGGTGGAGACCGCATAGT
+
CCBCCFFFFFCCGGGGGGGGGGHHGHHHGHHHHHHHGGGHHHHHHGHHHHHHHHHHGGGHGHGGGGGHHHHHHHHGHHHHHHHHHGHHHHGHHHHHGGGGHHHGGGGEG?GGGGHHHHHHFHDFFHGFCGGGHG//<222@11?/>?--:--:----9///////;.;A.9.-....../-..../;A...//:.:////9....9/://:////:/...//./;/.9////..--:-.../;.---..//
@M03495:530:000000000-LYBTV:1:1102:21112:7747 2:N:0:TGACAGCT+CCTACGGG
ATATTTTGCCGTTGATAAACCAGCTAATCCTGAAAAAAAAATCAAAGCTAAAAACTACAATGCTAAGACCACGATGTGACTGCTATCAAAGTTAGATATATATGTAAATTATTCATCTGTCAAATCCTAGAATTATATCATACCTGCTCCAGCAATCACGACCTGTAATGGTTTAGTGGGTTGTTCACTGTTTCTGAAAAATGAAGATAGTTGTCCAGCTTCCAAAAAGTTTATTGTGTTTTCTAGTGGAG
+
CCBCCFFFFFCBGGGGGGGGGGHHHHHHHHHHHHHHHGGGGHHDHHBCHGHHHHGGHHHGHHHHHEHHHHHHGGHGHFHFFHFHHHHHHFHHHHFHHHHGGHHHHHHHHHHHHHHHHHGHHHEHHHHHGHHHHHHHHHHHHHBGFHHHHHHHGHHHHFHCADGGHHHHHHHHHEHFGGHEEGFGGGHHHHHHHGHFDGDGHHHGDGGHHHGGBGHF:GF0GHCGGBC?DFGGGGGGGFFFGFFGF0CF.9E
@M03495:530:000000000-LYBTV:1:1102:7096:7791 2:N:0:TGACAGCT+CCTACGGG
ATATTTTGCCGTTGATAAACCAGGGACTCAGGCTGGACCAAAGCTCACATGCTGACAGATCGGAAGAGCGTCGTGTAGGGAAAGAGTGTCCCGTAGGGTGGAGATCTCGGGGGGGGGCGGGTCCTTTAAAAAAAAAAAAGGAAAAAGTGAGGCGCATAGGACCAGCGCGAAACCAAATAAGTCCAAACCAGAAGTAATAGTAAGAGCAGCACCATTGTCAATATACACTACAGAGATCACGTGCCAAATGT
+
BBCBBFFFFFCCGGGGGGGGGGHGGGGHHHHHGHHGHHGEHHHHGHHHHHHHHHEGHFHHHGGGGGGHHGEGC>EBGGHGHHHHEFGGBFFHFHFEG/3?///33?4E0//<B----------.090:0:0B----99-..////..00;0..9--..0000...9-99:-9-....0000000000;.;.;/09000:0000900/0//....0000000000000009/000//0;0/..9..00/900
@M03495:530:000000000-LYBTV:1:1102:23277:7802 2:N:0:TGACAGCT+CCTACGGG
ATATTTTGCCGTTGATAAACCAGAACCATCCAAAGCTCACATGCTGACAGATCGGAAGAGCGTCGTGTAGGGAAAGAGTGTCCCGTAGGGTGTAGATTTCGGTGGCCGCCGTATCATTAAAAAAAAATAAGATTTTTAATGTTATAACAGGTCATCATTGCTTTAACATAAGAAAAATACATAGGCGATATGCATCTATCTATTTGCAATAAAGTGGACTTCACTTTACTCAGTGAAATTTTTCTCCTTAA
+
CBCCBFFFFFCAFGGGGGGGGGHHHHGHHHHHHHHHHHGHHHHHGHGHGHHHHHGFGGHHHGEFGEGBFHHGHHHHFH@GGHBDEGFG?F3F>3B444BF2>///00</////0B33FD33F2/>A/0111111111.<1111>>1111<.<0<0=0=00000=0<000:;00::C::00:000::A--9?00000;00000000000;0000000000;09900000000900000000090/0000000
@M03495:530:000000000-LYBTV:1:1102:23988:7824 2:N:0:TGACAGCT+CCTACGGG
ATATTTTGCCGTTGATAAACCAGGGACTCAGGCGGACCAAAGCTCACATGCTGACAGATCGGAAGAGCGTCGTGTAGGGAAAGAGTGCCCCGTAGGGTGAAGACAGCGGGGGTGCCCCTGGTATTAAAAAATAGAAGCAGGCGTGGGTGTAGAACTGTCTCAGGAGGACCACGCGCTGGGTGGCGTGGCTCTGGGAGGCCATTCGTACACCAACGTCCCGCCCTAAAACACTCATGCCGACGCCTCTTCGG
+
?AAAAFFFFFDA1EGGGFGGGCF0A0FGFFHGHEEEE/CAGGCDGFBGHFFAGEGHGFDB/>/?E0EFEGG/>?>0@1>>0/F>BED1>0?/EE//?0//11100B/////-<-./<..../00000000-.0:000///9.;.---.;-:;0099000000099-------9-;-----/9--@A-9--////-;:-9--//9//-;-;;-------------99///9-//////9--;9----///-:
@M03495:530:000000000-LYBTV:1:1102:14888:7831 2:N:0:TGACAGCT+CCTACGGG
ATATTTTGCCGTTGATAAACCAGGGACTCAGGCTGGACCAAAGCTCACATGCTGACAGATCGGAAGAGCGTCGTGTAGGGAAAGAGTGTCCCGTAGGGTGTAGAGCTCGGTGGTGGGCGTGGCATTAAAAAAAAAAAAAAGGGTGACGCAGAGGAGGCCTGGTTGACGAATGCAAAATGTAGACAAATATAAGTATAATGGTTAGCGACAGAGGGCTGAAGAAGACTCAACGTGCTGGAGGGTTAGCATCG
+
CCCDCFFFFFEBGGGGGGGGGGHGGGGHHHHHHHHGHHHHGHHHHHHHHHHHHHHHHGGHHHGGGGHHHGGGGEGGHHHGFHHHBGBGBFHHGEEFGGBF/3?43D3?A</?E//?//////>@2@2222></<A@----......0..---...<9..0..00.:0<.-.0:111/001<<1<1//<:11::11111111111:1-----//......00<//0/1:00/9..9.10...-...<111<.
@M03495:530:000000000-LYBTV:1:1102:16325:7848 2:N:0:TGACAGCT+CCTACGGG
ATATTTTGCCGTTGATAAACCAGGGCGGCACCAAAGCTCACATGCTGACAGATCGGAAGAGCGTCGTGTAGGGAAAGAGTGTCCCGTAGGGTGTAGATCTCGGGGGGGGCCGGGGCCTTAAAAAAAAAAAAGAAGAGCAGAGGACGAGGCGGGCCGGCCTCTGGTAAAAGCGACGCATACTACTGTCGCGCGACTAGACGTCCTAATGGCCAGACACACGCTAGGTACTGATGTCAGACTCGGACCTAGAA
+
CCCCCFFFFFCBGGGGGGGGGGHGGGGGGGGGGHHHHHHHHHHGHHHHHHHGHHGGFGGHHHGGGG>EGGHHGEFHFFHBGBGHHGHFFEGFGEFGB2B?DGG/B@----:----9-.;0:0BB-@--:--.../0./0//....--------------9:00;000000...;--:..000000:0..-------000.....00:00//0.../:/.--;...0000:000000;0000...-9/;000
@M03495:530:000000000-LYBTV:1:1102:9776:7852 2:N:0:TGACAGCT+CCTACGGG
ATATTTTGCCGTTGATAAACCAGCTAATTCCAAAGCTCACATGCTGACAGATCGGAAGAGCGTCGTGTAGGGAAAGAGTGTCCCGTAGGGTGTAGATCTCGGGGGTGGCCGGGTCATTAAAAAAAAAAAAAGAAGCTAGGTCAGTAGGAAGACTGAGCGAACGCTGAGAGAGAACAAAGCACAGTCGAGTACCGAATAGACGTAAGTGTATGATCAGGGAGGTGCTACGGAGTTTACAGACGCAGATAGTT
+
DDDDEFFFFFEBGGGGGGGGGGHHHHHHHHHHHHHHHHHHHHHHHHHHHHHHHHGGGGHHFGGGGEGFFGHGHHHGFHHH@GHHGHGGFGFF>3F4FDBGHG/>E///0?<//?/011=111=@?DC@C--<../0010.110/111001.:/1<000-----.<...<<...:0//<//0<//00..-0.<1.9-<.010...<.111:1<111<00...-..0011.99../11<101.-----011<1
@M03495:530:000000000-LYBTV:1:1102:4658:7856 2:N:0:TGACAGCT+CCTACAGG
ATATTTTGCCGTTGATAAACCAGGACTCAGGCTGGACCAAAGCTCACATGCTGACAGATCGGAAGAGCGTCGTGTAGGGAAAGAGTGTCCTGTAGGGTGTAGATCTCGGGGGGGGGGGGATACTTAAAAAAAAGCAAATGCAAGAGGCAGGAAGGTGCGCCAAACCATCAAAATCCGAGTCGCACACCGTAGATGTCAAGCCCAAGTCCGTCGCGGACCAAATAGCAGAGCATGGAGGACAGTGACTTGAC
+
BBABBFFFFFBBGGGGGGGGGGHGHHHFGHFGHHGGHHHGHHCGHGHHHHFHHGGFFCDHFEGGGHHGGEE>EEFFGHGHHFEBF4B4B4BFFBGHF?E/334444BBE/>D--9-:---.9////////;--..//:9/////......-....//:--..-...;/;/9//;//..-..---;-9.-...;//999///9.99.///;9.--;-;9@.;AB//////./9//.:.9...;//;///;9/
@M03495:530:000000000-LYBTV:1:1102:25899:7875 2:N:0:TGACAGCT+CCTACGGG
ATATTTTGCCGTTGATAAACCAGCTAATCCTGAAAAAAAAATCAAAGCTAAAAACTACAATGCTAAGACCACGATGTGACTGCTATCAAAGTTAGATATATATGTAAATTATTCATCTGTCAAATCCTAGAATTATATCATACCTGCTCCAGCAATCACGACCTGTAATGGTTTAGTGGGTTGTTCACTGTTTCTGAAAAATGAAGATAGTTGTCCAGCTTCCAAAAAGTTTATTGTGTTTTCTAGTGGAG
+
AA@BBFFFFFBAECGGFGGGGGHHHHHHHHHHHBGHFCGGGHHHG3EGHGGFFGFGHHHHHHGHGHHHHFHHGGHG?DGGHFGHHDGGFHHFHHFHHEFHHHHHHFGHFHHHHHHGHHGFFFFHFHHHHHEHHHHHHHHHHHGGHHFHHFHGFGHHGHHBD?DEH<FFHHFFGFFHFFHFDFGDEHGHHHFFGGFH0GHHGHHHBCCGCGHHHHHCGGHHHHHGHGH9C9FCFFGFGG///9FFB0;;.:;
@M03495:530:000000000-LYBTV:1:1102:14624:7915 2:N:0:TGACAGCT+CCTACGGG
ATATTTTGCCGTTGATAAACCAGCTAATCCTGAAAAAAAAATCAAAGCTAAAAACTACAATGCTAAGACCACGATGTGACTGCTATCAAAGTTAGATATATATGTAAATTATTCATCTGTCAAATCCTAGAATTATATCATACCTGCTCCAGCAATCACGACCTAATGGTTTAGTGGGTTGTTCACTGTTTCTGAAAAATGAAGATAGTTGTCCAGCTTCCAAAAAGTTTATTGTGTTTTCTAGTGGAGGT
+
CCBCCFFFFFCAGGGGGGGGGGHGGGHHHHHGGHHHGGGCGHHHHHHHHGGFBHGHHFHHHHHHHHHGHHGHGGHGHGGFHHFHFFGHHHHHHHHHHHHHHHHHHHHHHHHHHHHHHHHHHHHGHHHGHHHEHHHHHHHHHHGHHHGHHHHHFHHHHFHGGGGGHHHHGFHHFHGFFHGGGGHHHHHHHHHHHHBGFDGGGGFDDGHFCHGGHFGEGFFHHGHGHA;:FGGGGGGGGGFGGGGFCC.BEG.
@M03495:530:000000000-LYBTV:1:1102:26622:7916 2:N:0:TGACAGCT+CCTACGGG
ATATTTTGCCGTTGATAAACCAGTCTCCAAAGCTCACATGCTGACAGATCGGAAGAGCGTCGTGTAGGGAAAGAGTGTCCCGTAGGGTGTAGATCTGGGGGGGGGGCGGGTCATTAAAAAAAAAAAAGGCAAGGGATAGTTGGAGGGCGCGGATGATGTCGATAGCAGCTGACAAGATGCAGGCAGCCGATGCAACCAACAAGCACCTAATATCACTGCTAATACGTAGTAAGATGAGCAATATATCATAG
+
BBBCCFFFFFDCFGGGGGGGGGHHHHHHHHHGHFHHHHHGHHHGHHHGHHGGEFFGHGGEFG0EAGHHGHHHGHGFGDGHEEGCE?EGE/B@B44@43B//@----99@-:-:0000:0BB---@B=.........//000000/.:.-------:0000.....:00//00/:0./0:000.....;---.;0::.....././/9/0:;0000000000000:.00..000;0000;0/00;00;0000
@M03495:530:000000000-LYBTV:1:1102:10983:7920 2:N:0:TGACAGCT+CCTACGGG
ATATTTTGCCGTTGATAAACCAGGACTCAGGCTGGACCAAAGCTCACATGCTGACAGATCGGAAGAGCGTCGTGTAGGGAAAGAGTGTCCCGTAGGGTGTAGATCTCGGGGGGCGGCGGAGCATTAAAAAAAAAAAAAGAGGAGAAGCACGACGGCAGGGAGAGGTTGAGCAGCAAGTGGCCAGACGTAAGTAGTGAACCAGCAAGCACGGGGAGCTATGACGGACGACATCAATACAGATTAAAGCAAGT
+
CCDDDFFFFFDCGGGGGGGGGGHGHHHHHHGHHHGHHHHHHHGHHHHHHHHHHHHHHHHHHGGGGHHHGFGGEEHHHHGGFHFHH@F4FGFEGEEEGHG/33444B4??/>B--------99BF000<0FD;>D;=-<../...../00/-.--------..<9.0///000//.</0009.<..9-9...0000/<00....///.//------..<00<0.-.<----.000<0<00000<000<0//<
@M03495:530:000000000-LYBTV:1:1102:6320:7931 2:N:0:TGACAGCT+CCTACGGG
ATATTTTGCCGTTGATAAACCAGCTAATCCTGAAAAAAAAATCAAAGCTAAAAACTACAATGCTAAGACCACGATGTGACTGCTATCAAAGTTAGATATATATGTAAATTATTCATCTGTCAAATCCTAGAATTATATCATACCTGCTCCAGCAATCACGACCTGTAATGGTTTAGTGGGTTGTTCACTGTTTCTGAAAAATGAAGATAGTTGTCCAGCTTCCAAAAAGTTTATTGTGTTTTCTAGTGGAG
+
BBABBFFFFFBAFGGGGGGGGGHGHHGHHHHHGHHGHG?GGHGFHHHGHGHHHHGGHHHHFHEGFHHGHHHHGGHGGHHGHFFHHHGHHHGHHHHHFHHHHHHHGHHHHHHHHHHHHHHHHHHFHFGHHHHHGHHHHHGHHHFHHHHFBGFGHHHHHHHGGGGGFFGFHHEFGGFGGHFHEFFAHGHHHGHEHHGHHHHGHHHHBCGHHHHGFGF0GHHFHHFGHHEFCBFFFGGGGGBCFBFFFFBFFF?
@M03495:530:000000000-LYBTV:1:1102:19223:7941 2:N:0:TGACAGCT+CCTACGGG
ATATTTTGCCGTTGATAAACCAAAGCTCACATGCTGACAGATCGGAAGAGCGTCGTGTAGGGAAAGAGTGTCCCGTAGGGTGTAGATCTCGGGGGCCCGGGTGTCTTTAAAAAAAAAAAAGTTACGTAAAGTACGGGCTCGGAGTGTCATGAAACGATGTGCTTCGTATGTAGTTCTGTATACATCAATACGATGTGTCCAACATGCGAACAAGCGTCCCACACCGTACTGAGATAGCCATCTACACTATC
+
CCBCCFFFFFCAFGGGGGGGGGGHHHHHHHGHHHHHFHHHHHHHGGGFHHHGGGGGGHFGFGHFHHGHFG@DFGGEGGGG?F/3344444B1//</////////222222>D2C?<<-A-.0000.::..0;00..---;--.-..00000;000....:09000-////090:0;:;;0;;000:000:0....9;;0;000./;0..-;-//..;.-.0..:.:..A.000009000000000:/0/00
@M03495:530:000000000-LYBTV:1:1102:8395:7966 2:N:0:TGACAGCT+CCTACGGG
ATATTTTGCCGTTGATAAACCAGTCACAACCACTTCTTGCCCTCCAAAGCTCACATGCTGACAGATCGGAAGAGCGTCGTGTAGGGAAAGAGTGTCCCGTAGGGTGTAGATCTCGGTGGTGGGCGTGGCATTAAAAAAAAAAAAAGAATAGATGGCACGAGAGGCGAAACGATCAATAAAAAAGAAAGATGTAAGAAGATAGGCAGAAATAGCACTGGAAGAACGTGGCAGAAGCAGATACAAACAAACAA
+
BCBBCFFFFFDCGGGGGGGGGGHHHHHHHGGGGHHHHHHHHHHHGHHHHGHHHHHHHHHHHHHHHHHHGGGGHHHGGGGGGHHHHGFHHHHHFGFGGHGFEEGG3?>BD44?FGHG//E//<//>////=2@@2FD>><<A?<--...00:0000</<..-.-..--<--.<...0000000-.../0/00000000/0000/00<./00000000///0/.//9...-/../000/B000000.......
@M03495:530:000000000-LYBTV:1:1102:10776:7967 2:N:0:TGACAGCT+CCTACGGG
ATATTTTGCCGTTGATAAACCACCCTCCCTGTGGTCGTTATCTTGCTCCTTCTGTCGTCAACTAATTCCAAAGCTCACATGCTGACAGATCGGAAGAGCGTCGTGTAGGGAAAGAGTGTCCCGTAGGGTGTAGATATCGGGGGTGGGCGGGTCATTAAAAAAAAAAAATATAGAGGTATGCAGTGACGTTTGAACTGCGACGAGAGAACGACAGGAATTCATAGAGAGATACACGTATACCGAGTCGATAT
+
CCCDEFFFFFDBGGGGGGGGGGGGGHHGGHHHHHHHGGGHHHHHHHHHHHHHHHHHGGGHGHHHHHHHHHHHHHHHHHHHHHHHHHHHGHHHGAFGHHHGGGGGF?GHHGEFHHHG?F?FGHGG<DFG2CBFF322@2=</BC--<-.<----.1111:1:A--@---.0:1111/00101111:11.../.110100<<-9--.-<00.<---../001:<11111..1111:../1011..9.<-..9-
@M03495:530:000000000-LYBTV:1:1102:21159:7976 2:N:0:TGACAGCT+CCTACGGG
ATATTTTGCCGTTGATAAACCAGCTAATTCCAAAGCTCACATGCTGACAGATCGGAAGAGCGTCGTGTAGGGAAAGAGTGTCCCGTAGGGTGTAGAGCTCGGGGGGCGCCGGAGCATTAAAAAAACAAAAGTAATATAGACGGGGTGTCGGGCTAGCCGATCAACGTAGAAGGATCAGCACAGACAGAACCGATAGGTCTCGCTACTGCTGAAATGGGACGCTCCGCCTCAATACCAACTCTGTGAGCGGC
+
CCCDEFFFFFCBGGGGGGGGGGHHHHGHHHHHHGHHHHGHHHGHHHHHHHHHHHGGGGGHHGEGGEGAAGHGFHHHGHDGBDGFEGFGGG?F/BFE34BF1//>E--<------9.0<1<11FFA.9.../0111111110.<---<<B.----..0/.---.:/.....1<..0/:001.//0.///0/<----./1111/.<.<0011<100110./:--<<..<<.9001100:0./01111110--<
@M03495:530:000000000-LYBTV:1:1102:12464:7991 2:N:0:TGACAGCT+CCTACGGG
ATATTTTGCCGTTGATAAACCACCCTCCCTGTGGTCGTTATCTTGCTCCTTCTGTCGTCAACGAATTTACTAATTCCAAAGCTCACATGCTGACAGATCGGAAGAGCGTCGTGTAGGGAAAGAGTGTCCCGTAGGGTGTAGATCTCGGTGGTGGCCGTGTCATTAAAAAAAAAAAAAAGTAAGAGCATCAGTGTGGTTACGCATGTATGAACTGTATTCACAGATATGTGAGACAGCGGAGGTGTCACTGA
+
CCCCCFFBFFCBGGGGGGGGGGGGGHHGGHHHHHHHGGGHHHHHHHHHHGHHHHHHGGGHGHGGGHHHHHHHHHGHHGGGGHHHHHHHHHHGHHHHHHHHGGGGHHHGGGGGGHHHGGHHHHEHFFDHFHGCDFGF@F>DG22D@@FC??E//?00-<-001=111>00<EC-A?---.00000;/000000990.9.09.....0000::;000090000:00009000;009//.---9-..0000000
@M03495:530:000000000-LYBTV:1:1102:9043:7992 2:N:0:TGACAGCT+CCTACGAG
ATATTTTGCCGTTGATAAACCAGAGGACTCAGGCTGGACCAAAGCTCACATGCTGACAGATCGGAAGAGCGTCGTGTAGGGAAAGAGTGTCTCGTAGGGGGTAGGTGTTGGGGGGGGGCGGGGACTTAAAAAAAAAAAAAGAGTAGACAGCTGAGGTCGGTGGCACGAGGAGACACGGAGAACTCGTAATTAGCAGTAGAGTGTGGGAAGAAGAGCAAGGCAGAGTGCTGCGAGTAGTGAGTGATGCGCAT
+
BCCCCFFFFFDBGGGGGGGGGGHHHGHHHHHHHHHHGHHHHHHHHHHHHHHHHHHHHHHHHHHGGGGHHHGGGGFGHHHHGHHEHFHFHBBBFH??CEF/>//?/33B/?//<C-----9-:---.;000;:999=>-:-../000000/.000..;/--:.../0..;--...//.--.-.000:....000/000;0000:00...:..//0./0//.....:000000---9.;0;000::B00-9-.
@M03495:530:000000000-LYBTV:1:1102:15275:8015 2:N:0:TGACAGCT+CCTACGGG
ATATTTTGCCGTTGATAAACCAGCTTGTCTCGGATCCCATTGATCAGTTTTCTCCAAAGCTCACATGCTGACAGATCGGAAGAGCGTCGTGTAGGGAAAGAGTGTCCCGTAGGGTGTAGAGCTCGGTGGGTGCCGGGTGATTAAAAACAAGAAAAAGAGGAGTGACAGGGACGGATCGACGTCAGATCACGAAAGAGGCATCTGACCATCAGTAGATATAACATGTCCAGACTATCGTGACGCATAGCTAC
+
DDDDEFFFFFECGGGGGGGGGGHHHHHHHHHHGGGGGHHHHHHHHHHHHHHHHHHHHHHHHHHHHHHHHHHHHHHHHHGEGGFHHGGGGGGHHHHGGHHHHHHGBFHHGEGGGG3F<3FB343?E@/<B?/</2/////=1?11?1?.>>000000.<0.../.1110....--..-..<--...1100<.....//...:/1111/0000011111:11:1010<11100.0011././...-..00:10
@M03495:530:000000000-LYBTV:1:1102:6907:8020 2:N:0:TGACAGCT+CCTACGGG
ATATTTTGCCGTTGATAAACCAGCTAATTCCAAAGCTCACATGCTGACAGATCGGAAGAGCGTCGTGTAGGGAAAGAGTGTCCCGTAGGGTGTAGATCTCGGTGGTCGGCGTGTAAGTAAAAAAAAAAAAAATAGTAGTGCCAGATGCTGATCGAACAATAGGAAGCACAGAATACAGTGCCAATCCAGATACAATGTGTACCCGAAACCACAATACAACATCAAGGGACTGCAGATCGACAGATAACATT
+
CCCCBFFFFFCCGGGGGGGGGGHHHHGHHHHHHFHHHHHHHHHHHHHHHHHHHHGGGGHGHGGFGEGABEGGFGHHHHDG5FGGG?EFAF3F>33444B411/?//3//>E//<2BBF33?DD//</>@-<-<00=0=0/0000:00000000../.-/000000..:9//00090000000000//CBC09000090000000.--9-9..9.0;090:./00000.:...:0;0009.-.-:0009000
@M03495:530:000000000-LYBTV:1:1102:11308:8020 2:N:0:TGACAGCT+CCTACGGG
ATATTTTGCCGTTGATAAACCAGCTAATTCCAAAGCTCACATGCTGACAGATCGGAAGAGCGTCGTGTAGGGAAAGAGTGTCCCGTAGGGAGTAGATCTCGGTGGTCGGCGGATCATTGAAAAAAAAAGACAGGAATCGTCAAAAGGCCGCGCGTCTGGCGCTACTCAAAAAGGACAGCCACCCTCCCAGTCAATCGTCCACGAGTAAATAAAGCTCAGAAGTGCGTGACACCAGTGAATGATGAGCCTAC
+
BBBBBFFFFFBAEGGGGGGGGGHHHHHHHHHHHGHHFFFHHHHFFHFCFHGFHHF2FF1CGEGGFAE1FGHGBGHHFHFG5DDGEEEEFE3EE3@44B44B???//?///////>0>@22<2<0><--..<//../<0.<...0:/...-------../0-.9-;///9/9.........:..;...../://///...../9--..;///9/9///////9///-....//.../:://///////9//9
@M03495:530:000000000-LYBTV:1:1102:27594:8025 2:N:0:TGACAGCT+CCTACGGG
ATATTTTGCCGTTGATAAACCAGCTAATCCTGAAAAAAAAATCAAAGCTAAAAACTACAATGCTAAGACCACGATGTGACTGCTATCAAAGTTAGATATATATGTAAATTATTCATCTGTCAAATCCTAGAATTATATCATACCTGCTCCAGCAATCACGACCTGTAATGGTTTAGTGGGTTGTTCACCGTTTCTGAAAAATGAAGATAGTTGTCCAGCTTCCAAAAAGTTTATTGTGTTTTCTAGTGGAG
+
AABA?FD544AAEF4EGGGGGCHEEHFGHFDE5FG522E20BA3A352BF5G3F1AEGFGHHBHFHFHFG21EEA?BGB44E3@44?GGGFGFD@G4DDGHHGHFHFHF4EFGHEHGFDHHHB4BGGHHHGFHFFBGGHHHHHBGFHEHFFHEFHFFHF/A@DGF1G<<DB?FGBG<<AGAF@AEHFF0<<CCHHHH0FDAGGG0GCBHF:FF0CCGBGFGFG090..;0BFFFGB9CCFFFEFFGGG.;C
@M03495:530:000000000-LYBTV:1:1102:24240:8034 2:N:0:TGACAGCT+CCTACGGG
ATATTTTGCCGTTGATAAACCACCCTCCCTGTGGTCGTTATCTTGCTCCTTCTGTCGTCAACGAATTTACTAATTCCAAAGCTCACATGCTGACAGATCGGAAGAGCGTCGTGTAGGGAAAGAGTGTCCCGTAGGGTGTAGGGCTGGGGGGGGGCCGGGTAATTTAAAAAAACAAATACGCCGGATGACAGCGATGGGCTACCGCTCAAACACAACTAGCACTAGGATGATTCAATTGACGAGGTCGAGAG
+
CCCCCFFFFFBAGGGGGGGGGGGGGHHGGHHHHHHHGGGHHHHHGHHEHHHHHHHHGGGHGHGGGHHHDHHGHHHHHHHHHGHHHHHHHHFFDHHHHHHHGGGGHHHGGGGFGFHGHGHHHHHHGG?FGFGFCDDG@/<2@2/2=/<?/<-------;-:-9000:0;0;A-.;A?000;.----.-0000.--9...././/-:--.000:....000/:0:00/09000:000;0009..--.9---.;
@M03495:530:000000000-LYBTV:1:1102:24306:8057 2:N:0:TGACAGCT+CCTACGGG
ATATTTTGCCGTTGATAAACCACCCTCCCTGTGGTCGTTATCTTGCTCCTTCTGTCGTCAACGAATTTACTAATTCCAAAGCTCACATGCTGACAGATCGGAAGAGCGTCGTGTAGGGAAAGAGTGTCCCGTAGGGTGTAGAGATTGGTGGTGGCGGTGTCATTAAAAAAAATAAAAGAACGATTATATACACTCTGCCAGCAATTTTAACATCAACGACAAACGTGACAGATCACGATGCAGAGTGTGAA
+
BABBBFFFFFBBGGGGGGGGGGGGGHHGGHHHHHHHGGGHHHGHHHHHHHHHHHHHGGGHGHGGGHHHHHHFFHHHHHGFHHHHHHHHHHHHHHHHHHHHGGGGAGHGGGGEGGHGHGBHHHBHHH3BBGFGDDGFBC/222>2221?1?////0----./0=<=0=00-;@:C000<..9.....000;0000/000090.//0000;0;90;B//.9---;9.....;//////.....///.//////
@M03495:530:000000000-LYBTV:1:1102:8083:8058 2:N:0:TGACAGCT+CCTACGGG
ATATTTTGCCGTTGATAAACCAAAGCTCACATGCTGACAGATCGGAAGAGCGTCGTGTAGGGAAAGAGTGTCCCGTAGGGTGTAGATCTCGGGGGGCGCCGGATCATTAAAAAAAAAAAAGAATCAGGTGTAGTAGTGGGGGGGAGTGATATGGGGAAAAGTGATGATGCATAGTGGCAGAGTGGGGAGTGGCGGTGTGGAGCAGTGCGACAAAGGGAAGAAGTGTGGCTCAAGACGAGTGAGAACGGCAA
+
CDDDCFFFFFDCGGGGGGGGGGHHHHHHHHFHHHHHFHHHHHGHGGGGHHHGGGGGGHHHHGHHHHHHFGDGFHGHGGGGEF>DB444B4EE/>/-----:--.9.0;CF0CFABCBCF;...0:00000000000:/..--:---;.000000...9.//0:0000000:000:0../...00..9.-....----...0.:.;000-.---///.:...//00;0...000:0/.--..0:00:..---
@M03495:530:000000000-LYBTV:1:1102:18043:8059 2:N:0:TGACAGCT+CCTACGGG
ATATTTTGCCGTTGATAAACCAGCTAATCCTGAAAAAAAAATCAAAGCTAAAAACTACAATGCTAAGACCACGATGTGACTGCTATCAAAGTTAGATATATATGTAAATTATTCATCTGTCAAATCCTAGAATTATATCATACCTGCTCCAGCAATCACGACCTGTAATGGTTTAGTGGGTTGTTCACTGTTTCTGAAAAATGAAGATAGTTGTCCAGCTTCCAAAAAGTTTATTGTGTTTTCTAGTGGAG
+
ABBCCFFFFFCCGGGGGGGGGGHHHHHHHHHHHHHHHGGGGHGHHHGHHHHDGHGHHHHHHHHHHHHHHHHHGGHGGHHHGHEHHHHHGGFHHHHHHHHHHHHHHHHHGHHHHHGGHHHHHHHHHHHHHHGHGHHHGHGHHHHHHHFHHHHHHHHHHHHGCFGGHHGHHHG?GHHF1GAGEGGGHHHHHHHHHGGF=GBGHHHGFGFFHHFHHHHGHHFFFFGFFHH.9;FFGGGGGGCFFGBFGGGEF0.
@M03495:530:000000000-LYBTV:1:1102:20332:8102 2:N:0:TGACAGCT+CCTACGGG
ATATTTTGCCGTTGATAAACCAGGACTCAGGCTGGACCAAAGCTCACATGCTGACAGATCGGAAGAGCGTCGTGTAGGGAAAGAGTGTCCCGTAGGGTGTAGATCTCGGGGGTGGCCGGGGAAATAAAAAAAAAAAAAGATAGGTAGTGGATCGCAGACCCTTGCTTGTATCTTATACGTGAGCTCACGTGCAAGATAAGTCTACATCATGTAACCATACGAGTCTAACAGTAGCCGCGAACTCTCGAGAT
+
CDDDCFFFFFECGGGGGGGGGGHGHHHHHHHHHHGHHHHHHGGHGHHHHHHHHHHHHHHHHGGGGHHHGGGGEEHHHHGCHHGFHGFBFHHGFEEEG3?>3B?44?B0C/EC///00///-->.><DB<BD-<-C-9-.9011/110:/.000....-...///0<10<11111:1<1.0<<.0100<...<.10/011:111111<10<1<11100:0:..../1110001:1109--<--<110.<..9
@M03495:530:000000000-LYBTV:1:1102:26959:8135 2:N:0:TGACAGCT+CCTACGGG
ATATTTTGCCGTTGATAAACCACCCTCCCTGTGGTCGTTATCTTGCTCCTTCTGTCGTCAACTTGCCCTCCAAAGCTCACATGCTGACAGATCGGAAGAGCGTCGTGTAGGGAAAGAGTGTCCCGTAGGGTGGAGATCTCGGGGGTGGGCGGGTCATTTAAAAAAAAGAGAGACAGAAACGTCTTGACATCGAGCATACAGGTACCTAGATACGCTAGTGAGCGCTTGGAGCGTGCTAGCTGCGCTGTCGC
+
CCCCCFFFFFCCGGGGGGGGGGGDEEFGGHHHGHGGE2AFGFAFEBHH335FGHFFGFFAEGF5F5BGGEGFFHFFBG3GHHHBFGEGB@FGBGE1FDHHEE1ECEEGGGHGGFHHEHBF4B4BB?<CAE2?///<2@22FF/CF----.;--9-.;90000;C---.;//..///////.;././/////./..-/////////////////..9;./////--.;..///-..../////;----.:..
@M03495:530:000000000-LYBTV:1:1102:8852:8141 2:N:0:TGACAGCT+CCTACGGG
ATATTTTGCCGTTGATAAACCAAAGGACTCAGGCTGGACCAAAGCTCACATGCTGACAGATCGGAAGAGCGTCGTGTAGGGAAAGAGTGTCCCGTAGGGTGTAGATCTCGGGGGGGGCCGGGTCATTAAAAAAAAAAAAAGGGAAGAAGTGTGGGGAAGGGTGGTTGTGTATATATAGACTATAGTGAGGTCGAGTATGGAGGGATCACGTCATGGTCTCAAAGTGCGAGTAGCACTGACAGACACCAGTG
+
CCCCDFFFFFDCGGGGGGGGGGHHHHHHHHHHHHHHGHHHHHHHHHHHHHHHHHHHHHHHHHHGGGGGFHGGGGGGFEGHGFHHHGHBGBFHHGGGGGG3?>3F44DFGHG/EC--;-----.:.;:00::F->=9----9....9.//0000..-..9:.:9-;:.../0:0;00000;00;0;;:0;.//-9-:.:0/0/.-./../.....00000000000009.9-:00000:;00;/.//...00
@M03495:530:000000000-LYBTV:1:1102:26084:8145 2:N:0:TGACAGCT+CCTACGGG
ATATTTTGCCGTTGATAAACCACCCTCCCTGTTAGCTGCCATAGCAATGTCACAACCACTTCTTGCCCTCCAAAGCTCACATGCTGACAGATCGGAAGAGCGTCGTGTAGGGAAAGAGTGTCCCGAAGGGTGCAGGTCTCTGGGGGGGCCCGAGGATTATTAATATAAGACAAGCTACTCGTGCATTAATTAGCCCTATTTCTCCTATATAATACTCATCCCACTTCACCATTTTACCCAACACGTCTTTT
+
BBABBFFFFFDAGG4FGGGGGGGGGHHGGHHGHHFHGHHFHHHFEFGHGGH5FEBEDE1FHHFHFGCEE1AHE532FGFBGFHHGHHHBHHHHECGFGHHEEEFFEE/B?GGHGFACFBF4?B?E///?AC//22002>>2222</-----;-9--///;///9///:/;//..;/99//.....;////9////99.9/99/;//;:///;//9//;///.;..:////////;/////.9...;.../;
@M03495:530:000000000-LYBTV:1:1102:12884:8153 2:N:0:TGACAGCT+CCTACGGG
ATATTTTGCCGTTGATAAACCACCCTCCCTGTGGTCGTTATCTTGCTCCTTCTGTCGTCAACGAATTTACTAATTCCAAAGCTCACATGCTGAAGATCGGAAGAGCGTCGTGTAGGGAAAGAGTGTCCCGTAGGGTGGAGGGGTCGGTGGGGGGCGGTTACTTAAAAAAAAACAGGAGATGAGGCAGGTCAGAGGCAGTGGTTTATGCAATCAGTATAAAAGTAACACAGTATAGCTTAGGTAGTCTGCTG
+
CCBCCFFFFFCCGGGGGGGGGGGGGHHGGHHHHHGHGGGHHHHHHHHHHHHHHHHHGGGHGHGGGHHHHHHHHHHHHHHHGHHHHHHHHHHHHFGFGHHGEGGGHHGGGGGGHHHHGHGHHHHDFBFGHCHCGGG2?//////?/>C-.>------;--.00;00000;-;>.:/.:..:000/...9.00900;.../0/0.;000009000000000000:0;000..000000000099000000000
@M03495:530:000000000-LYBTV:1:1102:15433:8163 2:N:0:TGACAGCT+CCTACGGG
ATATTTTGCCGTTGATAAACCACCCTCCCTGTGGTCGTTATCTTGCTCCTTCTGTCGTCAACGAATTTACTAATTCCAAAGCTCACATGCTACAGATCGGAAGAGCGTCGTGTAGGGAAAGAGTGTCCCGTAGGGTGTAGATCTCGGTGGTCGCCGGATCATTAAAAAAAAAAAAAAATAAATACTGCACAGGGGCGTTAGCGTCAATCTAGCGCGATTACATTATCGAAGTCGCAGGAACAACACTGGAG
+
CCDECFFFFFCAGGGGGGGGGGGGGHHGGHHHHHHHGGGHHHHHHHHHHHHHHHHHGGGHGHGGGHHHHHHHHHHHHHHHHHHHHHHHHHHHHGHHHHHGGGGHHHGGGGGGHHHHGGHHHHHFGDGHHGHGGGE2?<2>2222@FF/CE/1</<<--<<.D11<1=0@?:A?9-<--.01111<1110:1/..---<-..1-....:111<19----..011:1:1../..1.--.-././/<..00//.
@M03495:530:000000000-LYBTV:1:1102:4093:8163 2:N:0:TGACAGCT+CCTACGGG
ATATTTTGCCGTTGATAAACCAGAACCATCCAAAGCTCACATGCTGACAGATCGGAAGAGCGTCGTGTAGGGAAAGAGTGTCCCGTAGGGTGTAGAGCTCGGGGGTCGCCGGATCATTAAAAAAAAAAAGGGAGTACCAGAATCGGGAAGAATCTATATTCCAAGCGACTGAGGTTACTCCATCGATCCAATCATGGAAATTACAATCTACGTGTCACACTCACCGCCTGATGCTAGAGGTATAGGCTGTG
+
ABABBFFFFFCBGGGGGGGGGGHHGHHHHHHHHHHHHHHHHHHHHHHHGHHHHHGGGGHHHGGGFAEA?FHGFGHHGFFGBFGBEG@FGG3?/@F43B33/>/>>//>/?<///<F==1=1<1@?--::...:.;/00:0./;0..---9::0000000000000...-;.00.//0000:0:09:9..000/000000:00B:000000:..///0000///0..:-../00;:0000/000;0000..:
@M03495:530:000000000-LYBTV:1:1102:20827:8166 2:N:0:TGACAGCT+CCTACGGG
ATATTTTGCCGTTGATAAACCAGCTAATCCTGAAAAAAAAATCAAAGCTAAAAACTACAATGCTAATACCACGATGTGACTGCTATCAAAGTTAGATATATATGTAAATTATTCATCTGTCAAATCCTAGAATTATATCATACCTGCTCCAGCAATCACGACCTGTAATGGTTTAGTGGGTTGTTCACTGTTTCTGAAAAATGAAGATAGTTGTCCAGCTTCCAAAAAGTTTATTGTGTTTTCTAGTGGAG
+
BBAABFFFFFDBGFGGGGGGGFHHHHGGGFGHFFHHH?ECFHF333FGFBBGH31AFFHHF3FHFG5FGF3FD?F114B@4FFFG4FGHFDGBF4BFF444BDF44FDGHHDFFBDGFBGF44FGFFBGBG34B?FHHFEBD?GHH0G322BCCHFC2@</BDFHHHFF1DDGF11?1<<EC-EF11FF0DDG0DFFGHH..<0D<00;0;00;;0C/C00:/0CG..900;FFGFCFFCFF0B9BFFFBA
@M03495:530:000000000-LYBTV:1:1102:25446:8168 2:N:0:TGACAGCT+CCTACGGG
ATATTTTGCCGTTGATAAACCACCCTCCCTGTGGTCGTTATCTTGCTCCTTCTGTCGTCAACGAATTTACTAATTCCAAAGGAGGAGTATGTTGTTTTTGGAATTTAAGGTAATTGTTGGCTCTAGCTGCCATAGCAATGTCACAACCACTTCTTGCCCTCCAAAGCTCACATGCTGACAGATCGGAAGAGCGTCGTGTAGGGAAAGAGTGTCCCGTAGGGTGGAGAGCACGGTGGGGGGTGTGGCAGTAA
+
CCCCCFFFFFCBGGGGGGGGGGGGGHHGGHHHHHHHGGGHHHHHHFHHHHHHHHHHGGGHGHGGGHHHGHHGHHHHFGFHGFFHF>FFGFHHHHHEHHGGGHGHHHHGFGGHHHGHHHHGGHHHHGHHHHHHHHHHGGGHHHHHGHGGGGGHHHGHGFFHHDHBBGHFFHFHGHHHHHHGHHGHHGGGDCCCDDGG@E:CGHGCGEHFHCC0;09:;9;../9-.;0..0.:::..-;;---;.../.900
@M03495:530:000000000-LYBTV:1:1102:9145:8178 2:N:0:TGACAGCT+CCTACGGG
ATATTTTGCCGTTGATAAACCACCCTCCCTGTGGTCGTTATCTTGCTCCTTCTGTCGTCAACAAATTTACTAATTCCAAAGCTCACATGCTGACAGATCGGAAGAGCGTCGTGTAGGGAAAGAGTGTCCCGTAGGGTGGAGAGCTCGGTGGGGGGCGGGTGAGTAAAAAAAAAAACAGACACTGAATCCAGCGATCGCACAGACACTAATAGGGTACACAACAGCAGATGCACGGATAGAAAAGACGACAA
+
ABCCCFFFFFCAGGGGGGGGGGGGGHHGGHHHHHHHGGGHHHHHHHHHHHHHHHHHGGGHGHHHGHHHHHHHHHHHHHHHHHHHHHHHHHHHEHHHHHHHGGGGHHHGGGGEGEHGFEGHGHHHGHGHFFC//CDE2///?2//??/A/?/--------9-..990009-:;---;::/.//909000000/--..-..--/;.//0/00090.//9000.../.;./00000.--..;0009/./.----
@M03495:530:000000000-LYBTV:1:1102:11379:8180 2:N:0:TGACAGCT+CCTACGGG
ATATTTTGCCGTTGATAAACCAGTCACAACCACTTCTTGCCCTCCAAAGCTCACATGCTGACAGATCGGAAGAGCGTCGTGTAGGGAAAGAGTGTCCCGTAGGGTGTAGATCTCGGTGGTGGGCGGATCATTAAAAAAAAAAAAGAAGACGGAGATGAAGTGGAGGATATGGAGAGCATAAAAAGTCCGAGAGACAGCACACAACGAAGACACGGATATGTCTTCAAACCAGCAGCGAGGAGTCTCATACA
+
CCCCCFFFFFCCGGGGGGGGGGHHHHHHHGGGGHHHHHHHHHHHGHHHFHHHHHHHHHHHHHHHHHHHGGGGHHHGGGGGGEHHHEFHHHGHFGBGGHGGEGGGHG/FD?DGEGFF/E/////?////<?GD11=11-<C----.../:/....-900000000.../;0000;9..000000;.000..-:-.///./9/...:-...;///.9-9.00900000000...././:----.//0000000
@M03495:530:000000000-LYBTV:1:1102:6788:8184 2:N:0:TGACAGCT+CCTACGGG
ATATTTTGCCGTTGATAAACCAGGGACTCAGGCTGGACCAAAGCTCACATGCTGACAGATCGGAAGAGCGTCGTGTAGGGAAAGAGTGTCCCGTAGGGTGTAGATCTCGGGGGGGGGCGGATGAATAAAAAAAAAAAAAGGGGCGAGATACTGTGGTTGTGAGAGTAGTAGGATACTGAATGTGGTAGCATGAAGTAGAACGTAGCGTGTGTGTCGTAGCCGGAAGGTGGAGCGAATGGACGTGTTAGGCG
+
CDCCCFFFFFDBGGGGGGGGGGHGGGGHHHHHHHHGHHHHHHHHHHHHHHHHHHHHHHHHHHGGGGHHHGGGGEGHHHHGGHHHHHGGBFHHGEGGFGEF/?344?44??///----:;----:00000:0>>;-----...;-9---.:00:0://....00000000000:000000000000:000000000000000...:.-;..::..:;:.9.0.---..00..;/----0000-../.00/0:
@M03495:530:000000000-LYBTV:1:1102:5693:8194 2:N:0:TGACAGCT+CCTACGGG
ATATTTTGCCGTTGATAAACCACCCTCCCTGTGGTCGTTATCTTGCTCCTTCTGTCGTCAACGAATTTACTAATTCCAAAGCTCACATGCTGACAGATCGGAAGAGCGTCGTGTAGGGAAAGAGTGTCCCGTAGGGTGTAGATCTCGGTGGTCGGCGTGGCATTAAAAAAAAAAAAGTAGGAAAGTGTACTATGGTACTGGGGCTTCAGTATAAATAGCATAGAATGCTGATGTATCTGAGATATATACAG
+
CCCCCFFFFFCAGFGGGGGGGGGGGHHGGHHHHHGGGGGHHHHHHHHHHHHHHHHHGGGHGHGGGHGHHHHHHHHGHHHHFHHHHHHHGHHFFHHHHHHHGEGGHHHGGGGGGHHHHGFHHHHH3FFHFHGGGGDG2F<FHF22D20???/<1/--A<---/0<0000<-;---9-.900000:.9000000000000000.-.-./00000000000:000:00000090;000000000;0:0090000
@M03495:530:000000000-LYBTV:1:1102:21897:8195 2:N:0:TGACAGCT+CCTACGGG
ATATTTTGCCGTTGATAAACCACCCTCCCTGTGGTCGTTATCTTGCTCCTTCTGTCGTCAACGAATTTACTAATTCCAAAGCTCACATGCTGACAGATCGGAAGAGCGTCGTGTAGGGAAAGAGTGTCCCGTAGGGTGTAGATCTCGGGGGGCGCCGGGTCATTAAAAAAAAAAAAAGATGTAAGCAGTGAGGTATTGCAGTGAATGGAGAGATAGAGCTACGGTAGGACAGATGCGCGTATCATACTGTA
+
BCCCCFFFFFCCGGGGGGGGGGGGGHHGGHHHHHHHGGGFHHHHHHHHHHHHHHHHGGGHGHGGGHHHHHHHHHHHHHHHHHHHHHHHHHHHHHHHHHHHGGGGHHHGGGGGGGHGHGHHHHHHGHFHFHGEGDGEGF<2>222>@C=/>@------:-.-.;900;0:;BA;;---..00;00;00/0009./:000000;0000000/0..000009;00../...00/:/000-.---.:00090000
@M03495:530:000000000-LYBTV:1:1102:25759:8203 2:N:0:TGACAGCT+CCTACGGG
ATATTTTGCCGTTGATAAACCACCCTCCCTGTGGTCGTTATCTTGCTCCTTCTGTCGTCAACGAATTTACTAATTCCAAAGCTCACATGCTGACAGATCGGAAGAGCGTCGTGTAGGGAAAGAGTGTCCCGTAGGGGGTAGAGTACGGGGGTGGGCGGGTCATTAAAAAAACAACCAGTCGCAAGCGAGCCCTGTGTGCGCGGAATCACACACCGCTAGAATGATCGCTAGCATCAGACAACGCGTACGAC
+
CCCCCFFFFFCCGGGGGGGGGGGGGHHGGHHHHHHHGGGHHHHHHHHGFHHHHHHHGGGHGHGGGHHHHHHHHHHHHGHHHGHHGHHHHHHHGHHHHHHGGGFGHHHGGGGGGGHHHGFFGGBGGH3DGFD?BFFF/>//?1?111/<--<--:-.----:.0000000-;.......;09--.-...--9./9000.0.--;--.00000...----.0;000:0.....00000000//.-------..
@M03495:530:000000000-LYBTV:1:1102:15221:8216 2:N:0:TGACAGCT+CCTACGGG
ATATTTTGCCGTTGATAAACCAGCTAATCCTGAAAAAAAAATCAAAGCTAAAAACTACAATGCTAAGACCACGATGTGACTGCTATCAAAGTTAGATATATATGTAAATTATTCATCTGTCAAATCCTAGAATTATATCATACCTGCTCCAGCAATCACGACCTGTAATGGTTTAGTGGGTTGTTCACTGTTTCTGAAAAATGAAGATAGTTGTCCAGCTTCCAAAAAGTTTATTGTGTTTTCTAGTGGAG
+
CCDDDFFFFFCBGGGGGGGGGGHHHHHHHHHHHGHHHGGGGHHHHHDHHGHHHHGHHHHHHHHHHHHGHHHHGGHGGHHHHGHHGGHHHHHFHHHHHHGHHHHHHHHHHHHHHHHHHHHHHHHGHHHGHHGHHHHHHHHHHHGFHHGHGHHFFHHHHGHGGGGGGGHFHHFDFGHGGFHGCGGGHHGHHHHHHFHH0GHHHHHFGGHHHHHGHHGECHFHFFHEGFCED<CFGGGGGG<FFF0CFFFFFFE
@M03495:530:000000000-LYBTV:1:1102:5239:8231 2:N:0:TGACAGCT+CCTACGGG
ATATTTTGCCGTTGATAAACCAGCCTCCCTGTGGTCGTTATCTTGCTCCTTCTGTCGTCAACGAATTTACTAATTCCAAAGCTCACATGCTGACAGATCGGAAGAGCGTCGTGTAGGGAAAGAGTGTCCCGTAGGGTGTAGATCTCGGTGGTGGCCGGGGCATTAAAAGAAAAAAAGAAATAATCATCTCATAGATAGATATCAATAGAGTATGTAAAGAAGTAAGCTAACACGTAACAGTCGGTGGACAT
+
BABCCFFFBFBAFGGGGGGGGGHHGHHHGHHFHHHHGGGHHHHHFFHDGHHHHHHHGGGHGHGGGHGHHHHHHHHHHHHHHGHHHHHFHHHHGHGHGHHHGGGGHGHGGGGGGHHHHGGHHFGHFGFF3DB?DGDF2F><222@>2@//??/</00<-----/000=00<.;/.@-.../0000000000000000;;0;0;00090000000000000;.///9////////../..9//9.--...///
@M03495:530:000000000-LYBTV:1:1102:22851:8244 2:N:0:TGACAGCT+CCTACGGG
ATATTTTGCCGTTGATAAACCAGCTAATCCTGAAAAAAAAATCAAAGCTAAAAACTACAATGCTAAGACCACGATGTGACTGCTATCAAAGTTAGATATATATGTAAATTATTCATCTGTCAAATCCTAGAATTATATCATACCTGCTCCAGCAATCACGACCTGGTCCTGGCAAACAACCTGCAGAAAAGCCAATCAAATATATTTTCACAAGAGATGGAATGTGAGGCAATAATAGAGTACAAAGGTTG
+
BBBBBFFFFFCCGGGGGGGGGGHHHHHHHHHHHHHHHGGGGHHGHHEGGFHFHHEFHFHHEGHHHGHHHFHHGGHGHFFFHFFHHFFHFHHHGHHHHHHHFHHHGHHHHHHHHGHHHHFHFHHGHHGHHHHHHBHHGHFHHHHFFHFGHBGECGHHGGHFDGGFFHHHHHGEHHFGGHHHDHHFHBGFFCGHFH/GBGFHHHHEFHHGEGGHHHGHHH0GGHFF0;FBFEEFFFFFGFFFFFFFFFBFCF/
@M03495:530:000000000-LYBTV:1:1102:14646:8294 2:N:0:TGACAGCT+CCTACGGG
ATATTTTGCCGTTGATAAACCAGCTAATCCTGAAAAAAAAATCAAAGCTAAAAACTACAATGCTAAGACCACGATGTGACTGCTATCAAAGTTAGATATATATGTAAATTATTCATCTGTCAAATCCTAGAATTATATCATACCTGCTCCAGCAATCACGACCTGTAATGGTTTAGTGGGTTGTTCACTGTTTCTGAAAAATGAAGATAGTTGTCCAGCTTCCAAAAAGTTTATTGTGTTTTCTAGTGGAG
+
BABCCFFFFFDBGGGGGGGGGGHHHHHHHHHHHHHHHGGGGHGHFHFGHGGHHHGHGHHHHHHHHHHHHGHHGGHGHHHHHFFFFHHHHFHHHHHHHHHHHHHHHHHHHHHHHHHHHGHHHHHHHHHGHHHHHHHHHHFHHHHHHHHHFHHHHHHHHHHGGGGGHGGHHHHHHHHGGHFEEGGFHHGHHGHHHHHGEGHHHHHHFGHHHHHHHHHGFHHHEHHHG0C.AFFFBGFF;9CFFBF;99FG?CE
@M03495:530:000000000-LYBTV:1:1102:4448:8307 2:N:0:TGACAGCT+CCTACGGG
ATATTTTGCCGTTGATAAACCACCCTCCCTGTGGTCTTATCTTGCTCCTTCTGTCGTCAACGAATTTACTAATTCCAAAGCTCACATGCTGACAGATCGGAAGAGCGTCGTGTAGGGAAAGAGTGTCCCGTAGGGTGTAGAGCTTGGAGGTGGCCGGATTCTAAAAAAAAAAACCACAAAAGATCAGCCATGCTTGCGTTTTTCCACAGGCGCCGCATCTCTGCCGAACGTCAACATAACCCACAGTACAG
+
ABBBBFFFBFDBGGGGGGGGGGGFDHHGGHHHGHEGFGGHHHHFFFFFFHHHFADFCFEGBEFGGHDGHHD5GHHGEDGGHHHHHFGHHHGDFHHGHHHGDGEGFGGFGGEE?EGGFFGHAEHBF?BB3>?<CDE2?<22222222/2@/<//00</-.>111>111-<<-:;......../.0;;:0/.0;/0009-..-.;;9//;...-;----.;//////-----;...9//////....;99/;/
@M03495:530:000000000-LYBTV:1:1102:14987:8327 2:N:0:TGACAGCT+CCTACGGA
ATCTTTTACCGCTTTGTTTTCTGACTTGCGCTCTTTCCTCTATATTTTTTCGTTGATAAAACAGCTAATACTGAAAAAAAAAACAAAACTAAAAACTACAAAACTAAAACCACAATTTGACAGCTATCAAAACTAGATATTTAAGATAATTATTATTCTGTCAAATCATATAATTATATCATAATTACTTCACCAACAACAATCACTACTGGTTTTTTGGGTGTGTTAAGATTTCTGCAATATGAGTATAG
+
>1>A1B13@1111A11B11B313BD13B10000B1121AD1B2DA2FG1/0/B0F/22211B/0F11D121222A11BE@@E////0>011BG11/1111110011B1B1////?11222111?<120221101@112@>1111111<<111<1<1<111=111111>1=<>11<1=1=10000000<0000000.<.....0/0/;::00/;C..:---.;9-.9/0;00900;;0009///;///////
@M03495:530:000000000-LYBTV:1:1102:9838:8333 2:N:0:TGACAGCT+CCTACGGG
ATATTTTGCCGTTGATAAACCACCCTCCCTGTGGTCGTTATCTTGCTCCTTCTGTCGTCAACGAATTTACTAATTCCAAAGCTCACATGCTGACAGATCGGAAGAGCGTCGTGTAGGGAAAGAGTGTCCCGTAGGGTGTAGAGCTCGGGGGTGGCCGGGTCATGATAAAAAAACAGATACAACGACGAAAGTAATAGCGGCAGGGATCGGATGAAGTAGATTGAGGTCAGCGGAAGTAAGTGAGTGAGGAA
+
CCCCCFFBFFCCGGGGGGGGGGGGGHHGGHHHHHHHGGGHHHHHHHHHHHGHHHHHGGGHGHGGGHHHHHHHGHHHHHHHHHHHHHGHHHGHFHHHHHHHGGGGAHHGGGGFGHHHHGHHHHGHGHHHHHGGGGGE@F/>F22222?C/<E-=-..:--:;;G00009;FFG-;://000000-.----.99000000----9--./:....-000;:0000000///0/0.---.:000;000900:.0/
@M03495:530:000000000-LYBTV:1:1102:11191:8340 2:N:0:TGACAGCT+CCTACGGG
ATATTTTGCCGTTGATAAACCAGCTAATCCTGAAAAAAAAATCAAAGCTAAAAACTACAATGCTAAGACCACGATGTGACTGCTATCAAAGTTAGATATATATGTAAATTATTCATCTGTCAAATCCTAGAATTATATCATACCTGCTCCAGCAATCACGACCTGTAATGGTTTAGTGGGTTGTTCACTGTTTCTGAAAAATGAAGATAGTTGTCCAGCTTCCAAAAAGTTTATTGTGTTTTCTAGTGGAG
+
BAABBFFFFFBBGCGGGGGGGGHHHHHHHHHHHHHFGGECGGHHHHHHHHHHFHEHHHHHHHHHGHHHHHHHGGHGGHHHHHFHHHHHFHHHHGHHHGHHHHHHGHHGHHHHHHHGHHHHHHHGHHHHGDGHHHHHHHHHHHHHHHHGGHHHHHGHHHHGGGGGFFGHHHG1FGFG1FCA<FFGFHFFFHGHFHFH<G0DCFB<0CGHHHHCHHHHFHGHHFCCFGE?CBFGGGGGGG;CFGFFGFFFGGG
@M03495:530:000000000-LYBTV:1:1102:24680:8347 2:N:0:TGACAGCT+CCTACGGG
ATATTTTGCCGTTGATAAACCAGCTAATCCTGAAAAAAAAATCAAAGCTAAAAACTACAATGCTAAGACCACGATGTGACTGCTATCAAAGTTAGATATATATGTAAATTATTCATCTGTCAAATCCTAGAATTATATCATACCTGCTCCAGCAATCACGACCTGTAATGGTTTAGTGGGTTGTTCACTGTTTCTGAAAAATGAAGATAGTTGTCCAGCTTCCAAAAAGTTTATTGTGTTTTCTAGTGGAG
+
BBBBBFFBFFBAFGGGGGFGGEFHHHFFGHHGGHBEGGFCGHGDHHHEHBHFHHDBGHHHGGHHHHHHHHHHGGEFHFFBHFBGHHHHHHGHHHHHHHHHGHGHGHHHHHHGHHHHGHFHEHHHHHFHGHHHHHHHHGHHHHHFHHHGHGGHFHHFHFGGGGFDGGDHHGHHBGHF=DEECC@CHHHHHHHHHFHHFDGFHHHFFCCGFHHHBCCGHHGHCFFFFHHGG0FFBFGGGF;FFFFGFGGGGGE
@M03495:530:000000000-LYBTV:1:1102:20056:8365 2:N:0:TGACAGCT+CCTACGGG
ATATTTTGCCGTTGATAAACCAGCTAATCCTGAAAAAAAAATCAAAGCTAAAAACTACAATGCTAAGACCACGATGTGACTGCTATCAAAGTTAGATATATATGTAAATTATTCATCTGTCAAATCCTAGAATTATATCATACCTGCTCCAGCAATCACGACCTGTTAATGGTTTAGTGGGTTGTTCACTGTTTCTGAAAAATGAAGATAGTTGTCCAGCTTCCAAAAAGTTTATTGTGTTTTCTAGTGGG
+
AAAAAFFB11>AEEGFGGGGFGCGCF1FHFFF1BGG0A//ACFHHHHFHDHB1F/11F1FGFFHFD11FGH/EEFF0G2FBE0BF2BGGHHHFDBG2GFEHHGFH2GDDBFHFHFFHBHHHGF1FFHHFHFDGHHHHHGHGHB0FFH11FFFFGFHH1CA/<@CHFG<1<FD<<0?<F1><<FCGGHFBBD<D0DGD0=00CGHFGHFFFGGFGFC;GBGEBG/0<C..;:CFEFFFBF/9CFBFFGGG?.
@M03495:530:000000000-LYBTV:1:1102:11526:8369 2:N:0:TGACAGCT+CCTACGGG
ATATTTTGCCGTTGATAAACCAGGACTCAGGCTGGACCAAAGCTCACATGCTGACAGATCGGAAGAGCGTCGTGTAGGGAAAGAGTGTCCCGTAGGGTGGAGGACTCGGGGGGCGGCGGGTCATTTAAAAAAAAAAGAGAGGAGAGGACAGGTGGTGGAGAGACAGGAAAGAAAGGGTGAGCGACAGACAGGAAAGAACGGCAAAGGAAACGCGACAAGAAGAGAGTAGGCAGATTTGAGGCAGCGGCGTG
+
CCCCDFFFFFDAGGGBGFGGGGHGHHHHHHGHHHGHHHHHHHHHHHHHHHHHHHHGHHHHHGGGGHHHGGGGGGHFHHGGHHHHHBGBGHHGHGGFGBF>?////BFFG//>-----9---;AB0090;0B=@---..//9.9....../..90.....90..9/9..//:/./0..;.;;0----9/.//..//././..---://9///.--;--9.///0./.:00000..:00:B./..9.-:----
@M03495:530:000000000-LYBTV:1:1102:15635:8371 2:N:0:TGACAGCT+CCTACGGG
ATATTTTGCCGTTGATAAACCAGCTAATCCTGAAAAAAAAATCAAAGCTAAAAACTACAATGCTAAGACCACGATGTGACTGCTATCAAAGTTAGATATATATGTAAATTATTCATCTGTCAAATCCTAGAATTATATCATACCTGCTCCAGCAATCACGACCTGTAATGGTTTAGTGGGTTGTTCACTGTTTCTGAAAAATGAAGATAGTTGTCCAGCTTCCAAAAAGTTTATTGTGTTTTCTAGTGGAG
+
CBCCCFFFFFCBGGGGGGGGGGHHHHHHHHHHGHHFFGGGGHHHHHFFHGHHHHGGHHHHHGHHHHHHHEHHGGHGGHHGHGHHGHHHHGHHFHHHHHHHHHHHHHHHHHHHHHHHHHHHHHHHHHHHGHHGHHHHGHHHHHGHGHHHHHHHHHHHGFHG?EGGHGHGHHHHHHHGDFFFCFGGHHHHHFHHHHGHFHGHAHHHFGHHHGFHHHCGFHHHHHHBC0CEDFGGEGGFFBCFFGFGFFGGGGG
@M03495:530:000000000-LYBTV:1:1102:20881:8379 2:N:0:TGACAGCT+CCTACGGG
ATATTTTGCCGTTGATAAACCAGGGACTCAGGCTGGACCAAAGCTCACATGCTGACAGATCGGAAGAGCGTCGTGTAGGGAAAGAGTGTCCCGTAGGGTGGAGATATCGGGGGGCGGCGTGGTATTAAAAAAAAAAAAGGGGGAGAGGTGCAGGGGGCGGGGAGTGTGCGTAAGATAAAGGAGAGACACGGCGGGCTCGAGGGAGTGTGAGACTACGGCTGGAGAGCGCGACGACAGCACATGTAGTCTGG
+
CCDCCFFFFFEDGGGGGGGGGGHGGGGHHHHHHHHGGGHHHHHHGHGHHHHHHHHHHHGHHHGGGGFHHGGGFFGHHHHGGHGHCCBGBFGGEF@FGGFG//?33?44?>/>B--=--<---.11<11<1BBF@9-9-...----.<.:.001.-<----<---..<11.<...1111110/..../</.-9--9--.--.--9...111110:0/..---..<0<.---------9././:0<111111/
@M03495:530:000000000-LYBTV:1:1102:12162:8394 2:N:0:TGACAGCT+CCTACGGG
ATATTTTGCCGTTGATAAACCAGCAATGTCACAACCACTTCTTGCCCTCCAAAGCTCACATGCTGACAGATCGGAAGAGCGTCGTGTAGGGAAAGAGTGTCCCGTAGGGTGTAGATCTCGGGGGGCGCCGTAGCATTAAAAAAAAAAAAGTACTAGGGAAAAGACATAAGGGTCATAGCAGACCAAAATGAGAAATCACGGTAACAGCATGGACTCGCGGAGTCGTGACAGATATAGAGACGTATGGCAAA
+
CCCCCFFFFFCBGGGGGGGGGGHHHGHHHHHHHHGGGGHHHHHGHHHHHGHHHHHHHHHHHHHHHHHHHHHHHGEGGFHHGGGGGGHFHFGHHHHHHHHFGGHGGCFGG3?<3?44?B40F/>D--9----...<0:0000BFAA--<@.0000:0/./..//.//00000..<.00000</..:<A.00000000:0<.....000./00.000/.-----</-../.00/0<0<0:0</.<.0:/./0.
@M03495:530:000000000-LYBTV:1:1102:19281:8395 2:N:0:TGACAGCT+CCTACGGG
ATATTTTGCCGTTGATAAACCAGCTAATCCTGAAAAAAAAATCAAAGCTAAAAACTACAATGCTAAGACCACGATGTGACTGCTATCAAAGTTAGATATATATGTAAATTATTCATCTGTCAAATCCTAGAATTATATCATACCTGCTCCAGCAATCACGACCTGTAATGGTTTAGTGGGTTGTTCACTGTTTCTGAAAAATGAAGATAGTTGTCCAGCTTCCAAAAAGTTTATTGTGTTTTCTAGTGGAG
+
BBAABFFBFFBAGGGGGGGGGGHHFHHHHHHHBGHBGGGGGHHHHGBGHFHHHHFFHHHHHGHHGFFHGHHHGGGGFFHGHFBGHGHHHFHHFHGGHHHFHHHHHHHHHHHHGHHHHHHHHHHHHHFHHHHFFGHHHGGHHHGFHHCGGHHGEHHHGHHGDCFGHGHHFFGGHHF11>0>>FGFHHHHHGGHHHBF=GGHFHHDD:CFHHGGHHHHHHGHHHG000:.;0CFFGGGGG;CFEFGGBFGGBE
@M03495:530:000000000-LYBTV:1:1102:21330:8398 2:N:0:TGACAGCT+CCTACGGG
ATATTTTGCCGTTGATAAACCAAAGCTCACATGCTGACAGATCGGAAGAGCGTCGTGTAGGGAAAGAGAGTCCCGTAGGGTGTAGAACTCGGTGGTCTCCGGAGCACTTAAAAAAAAAAAAGAGTGTCACGTAGGGTGGGAGGGTATGTGGGCGTGAGTCGATGATAGTAATATCAAGGATGTGCTTATCAGTATGTGACATCATGCATAAATCAATAGCAGTCAGAGCTCCGAACTGGGCAGTAACAGTG
+
CDDDDFFFFFDBGGGGGGGGGGHHHCGGHFCGHGHFAGGHHHHDEEFDFEGEEGAEEHGFGEGHHFEF2>BFGB@?E1EC3?E33@433B1?11?/3443?////?0334334?<///>A-<<0<<111<.<0.<.<<--..--./0:000..---..;0-9.;:0:0:0:00:;0000.00:;00;F0000000;0000:000000000000000:B00:0000000/000:-.-.0/../.:000:00:
@M03495:530:000000000-LYBTV:1:1102:13566:8410 2:N:0:TGACAGCT+CCTACGGG
ATATTTTGCCGTTGATAAACCAGCTAATCCTGAAAAAAAAATCAAAGCTAAAAACTACAATGCTAAGACCACGATGTGACTGCTATCAAAGTTAGATATATATGTAAATTATTCATCTGTCAAATCCTAGAATTATATCATACCTGCTCCAGCAATCACGACCTGTAATGGTTTAGTGGGTTGTTCACTGTTTCTGAAAAATGAAGATAGTTGTCCAGCTTCCAAAAAGTTTATTGTGTTTTCTAGTGGAG
+
AABBCFFFFFCCGGGGGGGGGGHHHHHHHHHHHGHHHGGGGHHHHHHHHGHHGHGHHHHHHHHHHHHHGHHHGGHGHHHHHHFHHHHGHHGHHHHHHHHHHHHHHHHHHGHHFHHHHHHHHHHHHHHGHHHHHHHHHHGHHHGHHHFFHHHHGHHHHFHGGGGGHFGHHHHFGHHHGHHHEGGGHHHGFHFGBDGHHHFGAGHHHGFGCFGHHGFHGHFBGGGFGHAAECFFGGGGGGBFGF0C9FFGF0:
@M03495:530:000000000-LYBTV:1:1102:27851:8426 2:N:0:TGACAGCT+CCTACGGG
ATATTTTGCCGTTGATAAACCAGCTAATCCTGAAAAAAAAAATCAAATCTAAAAACTACAATGCTAAGACCACGATGTGACTGCTCTCAAAGTTAGACATATATGTAAATTATTCATCTGTCAAATCCTAGAATTATATCATACCTGCTCCAGCAATTACGACCTGTAATGGTTTAGTGGGTTGTTCACTGTTTCTGAAAAATGAAGATAGTTGTCCAGCTTCCAAAAAGTTTGTTGTGTTTTCTAGTGGA
+
ABAB@F5DFBD>EEEGB5FG44CA4F5D4FG4A33FFA2200B33GD53555AB3B3533BG3B5BDGFFG21>EFFE4E4@FGB3B334BGFF44@3?BFFGB4?FGD4F??GBGBEBGHE4EDHFFFGDGHEHDF2BFG2?FB1FCB1CGHHHBH1GG/F?AD0?1?1<?F1>1>GGC.<FGFFF0GF0<=0=D00<00..C00<GGCGHHHH000G/;GHFB;099E00;;:9FFEFB//0;BF;0F0
@M03495:530:000000000-LYBTV:1:1102:6148:8431 2:N:0:TGACAGCT+CCTACGGG
ATATTTTGCCGTTGATAAACCAGGACTCAGGCTGGACCAAAGCTCACATGCTGACAGATCGGAAGAGCGTCGTGTAGGGAAAGAGTGTCCCGTAGGGTGGAGGGCTCGGGGGTGGCCGGATCCTTAAAAAAAAAAAGAAGAGAGGTCAGGGTCTGGTAGTAGAGCATCAGGCAAGATGAAAAAATAAAATGCATAGGAATGACACGCAAAGATGGTGAGTCGTGAGATACGGCAGCTGGACGATCGTAGAT
+
ACABCFFFFFCCGGGGGGGGGGHGHHHHHHHHHHGHHHHHHHHHHHHHHHHHHHHHHHHGHGGGGHHHGGGFFFFFFHGHHHHFHGFBFGHGFCGGG?E//F//?0?EC/B?///0<---.</0D<0=GH?CC@BF.../0./..0/0//.///;/;00:90000009000/.99::00000;-.000000000000000:0009.--:://000000.90-../.000099--;.;0/..--..-/..90
@M03495:530:000000000-LYBTV:1:1102:20800:8449 2:N:0:TGACAGCT+CCTACGGG
ATATTTTGCCGTTGATAAACCAGTCAGGAGTCCAAAGCTCACATGCTGACAGATCGGAAGAGCGTCGTGTAGGGAAAGAGTGTCCCGTAGGGGGAAGAGATCGGGGGGTGCCGGGTCCTTATAAAAAAATAGAAAGCTCGTTTCGATAGCCGATGACCGAAACCACAATGAGGACATTACCCTGCTGACAGCAAGCTGCTACCGCTGAATCCCTCGCGCCTTCTGATGTGCTATCTGCTCGTCACATCACC
+
BBBBBFFFFFBAEFGGGFGGGGGHHHHHHGHHHFHHHHHHHHHHHHHDGGHHGHGHGEFGHHFCGGGAEBFFHGFCGHHH@BBDGGEF/EEGA@//?00233?E///---./---.-::B///:/BF>-./9///:///.-../../../;.-:.///---;-.....B/B///..//9////.AB//.//.;:.:////:/.:---.//://;.-----.9////////////:/9//;.-...:/F//:
@M03495:530:000000000-LYBTV:1:1102:12518:8454 2:N:0:TGACAGCT+CCTACGGG
ATATTTTGCCGTTGATAAACCACCCTCCCTGTGGTCGTTATCTTGCTCCTTCTGTCGTCAACGAATTTACTAATCCAAAGCTCACATGCTGACAGATCGGAAGAGCGTCGTGTAGGGAAAGAGTGTCCCGTAGGGTGGAGGTCTCGGGGGGCGGCGGCGAAATAAAAAAAAAAAGAGAAGCGGACAGACTCACAGAGGCAAGAGAGACAAAAACGAATCAACGGACTCAACATGCATAGACGACAGTAGAG
+
CCCDCFFFFFCAGGGGGGGGGGGGGHHGGHHHHHGHGGGFHHHHHHHHHHHHHHHHGGGHGHGGEHHHGHHHHHGHHBHHHHHHHHHHHHHHHHHHHHHGGGGHHHGGGGGGHHHGGGHHFHHGGDDFGDGGGGG@F//=//01??F/<--9@--;---9--9;:::0--;;-;..//0/0-----./.0000000/...:./.:.;/;//:..-9...00:.-.--/00/0/00;00;:0.>-;-0;000
@M03495:530:000000000-LYBTV:1:1102:23350:8456 2:N:0:TGACAGCT+CCTACGGG
ATATTTTGCCGTTGATAAACCAGGGACTCAGGCTGGACCAAAGCTCACATGCTGACAGATCGGAAGAGCGTCGTGTAGGGAAAGAGTGTCCCGTAGGGTGGAGATATCGGGGGTCGGCGGGTCAATTAAAAAAAAAAAAAGTGAAACAATGCAATGCGCAGGTCGCGCTGAAATCAGACAGAAATGGCGACGAATGCCCCATTACGATACATTCACTACTGTAATCCTGTTCTAGCATGACGAATACAGTA
+
EEDDDFFFFFECGGGGGGGGGGHGGGGHHHGHHHHGHHHHHHHHHHHHHHHHHHEHHGHFHHGGGGHHHGGGGEFFGHHGGHHHGHBGBFGHFGFGEGGF//?33444/>/<@/////----<:011111<C--<-9---.<11110/.0:01<100..---<0----9-.00110000//<00:10/-9---<<0:0/../111....-11111111/1011<111101111<<1:1000.<-<.00111
@M03495:530:000000000-LYBTV:1:1102:11793:8473 2:N:0:TGACAGCT+CCTACGGG
ATATTTTGCCGTTGATAAACCAGAACCATCCAAAGCTCACATGCTGACAGATCGGAAGAGCGTCGTGTAGGGAAAGAGTGTCCCGTAGGGTGGAGGTCTCGGTGGGGGGCGGATCATTAAAAAAAAAAAAACAGTAGGAGGCTGTCGAAGCCGGGATGAATGTCAAGAAAGAGACGAGGTCGTACAGAACGCGAACGACAACAAATGAAAACAGTATACAATGAAGCAGGAAGATCTAGATACACTACAAC
+
CCBCCFFFFFCCGGGGGGGGGGHHHHHHHHHHHHHHHHHHGHHHHHHHHHHHHHGGGGHHHGGGGEGABGHGFFHHHHFHGGDGGHGGGF31/1?//B?GFC/EF/</---9---;0B00:0BA-;-@;-;..90;000/..:..0....-.----..;000:;0000//0////.-9-9/-:.9.00;/..-----9:--....000000/9/;090000000000;9../..0900000:0000//000
@M03495:530:000000000-LYBTV:1:1102:6117:8491 2:N:0:TGACAGCT+CCTACGGG
ATATTTTGCCGTGATAAACCAGTCACAACCACTTCTTGCCCTCCAAAGCTCACATGCTGACAGATCGGAAGAGCGTCGTGTAGGGAAAGAGTGTCCCGTAGGGTGTAGATCTCGGTGGGCGCCGGATCATTAAAAAAAAAAAAGAGTGAGGGAGAGTCTGGAGGCTGTCCTGTAATAGTAAATCTATCAGCTAACTAAATGCAATCTATAACCAGAAGTGGTTAGCCGTATACATACATCACAATGCACAG
+
CCCCCFFFFFCBGGGGGGGGGGHHGHHHGGCFHHHHHHHHHHHGHGHHHHHHHHHHHHHHHHHHHHHGGGGGHHGGGGGGGFHHGFHHFHHGG@FHHGGFEEFGF/FG44444B?/?<</////</?/=111?DGF@C?-<--.;/0000......0090/9...9..0000000000900000000000:;00/0000000000000000000../00000;0.00....0000000000009009000/
@M03495:530:000000000-LYBTV:1:1102:18230:8548 2:N:0:TGACAGCT+CCTACGGG
ATATTTTGCCGTTGATAAACCAGCTAATCCTGAAAAAAAAATCAAAGCTAAAAACTACAATGCTAAGACCACGATGTGACTGCTATCAAAGTTAGATATATATGTAAATTATTCATCTGTCAAATCCTAGAATTATATCATACCTGCTCCAGCAATCACGACCTGTAATGGTTTAGTGGGTTGTTCACTGTTTCTGAAAAATGAAGATAGTTGTCCAGCTTCCAAAAAGTTTATTGTGTTTTCTAGTGGAG
+
BBBBBFFFFFBAEGGGFGGGGGHHHHGHHHHHHHGFGECGEHFHHHHHHGHFHBEFHHHHHHHHHGGHHGHHGGHGHHFHHHGHHHHHGFHHFHHHHHHHHHHHHHHHGFHHHHHHHGHHHHHGHHHFHGFHHGHHHFFHHHHFGHFHFHHGHGBHHFHGACCDHHHHHHGFHFHFGFFE>FFGHHHGGHHFHFHHFFFFFHHDGGCGHHFHHGCGHHHHHHF0:CH?F0;BFFFEFFFFGGGGFGBF.0.
@M03495:530:000000000-LYBTV:1:1102:21366:8548 2:N:0:TGACAGCT+CCTACGGG
ATATTTTGCCGTTGATAAACCACCCTCCCTTGCCCTCCAAAGCTCACATGCTGACAGATCGGAAGAGCGTCGTGTAGGGAAAGAGTGTCCCGTAGGGTGTAGATCTCGGGGGTGGGCGGATCATTAAAAAAAAAAAAGAGTAAGACAGTAACGGGGGTAGATGCATAGACACACAGCAATATCACAGAGTCACATACACGAGGATCCGAGAAACGAGTGATGGTACTAGCCAAGCAACTAGCGGTAGCACG
+
CCCDDFFFFFDBGGGGGGGGGGGGGHHGGHHHHHHHHGHHHHHHHHHHHHHHHHHHHHGHHGGGGHHHGGGGGGHHHHGGHHHHHFG@GHHGGGGGGBF>3B444B4?F/>C///<?/----<1=11<1GCGGGCC-../111110//01:1.-.--<.<1<100110101</...<//011111:10/<01:1<00009----<//..--.0:...<.1110011111//0/..//.<00/99...010-
@M03495:530:000000000-LYBTV:1:1102:10785:8602 2:N:0:TGACAGCT+CCTACGGG
ATATTTTGCCGTTGATAAACCAGGACTCAGGCTGGACCAAAGCTCACATGCTGACAGATCGGAAGAGCGTCGTGTAGGGAAAGAGTGTCCCGTAGGGTGGAGATCTCGGGGGTCGGCGTGTCATTAAAAAAAAAACAGAGGGGGATGAGGCGGGGGTGAGCTGATAGGTGAATAAGTAGCGTGCAGATAATACAAAGTGAGACGTGTAGGAACATGGTAGGAGCGAGATGACGACAGTCAAGAGGGCAGAG
+
BCCCDFFFFFCCGGGGGGGGGGHGHHHHHHHHHHGHHHHHHHHGHHHHHHHHHGHHHHHGHG?EGHHHGGGGGGHHHHGBHHHHHBGBFGHGF>FGEGG//?333?40?/<B/////<>-<01>F11F1F-@---..///..9--..00/.-----:-.;:000000/:0000;:0:000-....;000000000;/000000...//0000./:0/;00.0:.;---.000..--;000000.......;
@M03495:530:000000000-LYBTV:1:1102:27418:8620 2:N:0:TGACAGCT+CCTACGGG
ATATTTTGCCGTTGATAAACCAGCTAATTCCAAAGCTCACATGCTGACAGATCGGAAGAGCGTCGTGTAGGGAAAGAGTGTCCCGTAGGGTGTAGATCTCGGGGGGGGGCGGGGCATTAAAAAAAAAAAAAGTGGATCTTGTGGTGGTCGGTCAGTCATTCTACTACAAGAAGTCCTGTTCTTATTGTGAGTCAGTCGTCGCGCAACACCTCAACACTGCATGATGATATACCGTGACTCTAGTGCTCTCT
+
CDCCCFFFFFCCGGGGGGGGGGHHHHHHHHHHHHHHHHHHHGHHHHHHHHHHHHGGGGHHGGGGFEEBGGHGGHHHFG5FBFFGEGCEEE3?/3F44@BBFF/EE-9---=-----;;00;:B=>--:=--.00000:;000:./...0---../0000000000:0000///0;00000000000::000:0000:...--;----.../.;:/0:00000000000;000:....:0000000::0:00
@M03495:530:000000000-LYBTV:1:1102:9536:8648 2:N:0:TGACAGCT+CCTACGGG
ATATTTTGCCGTTGATAAACCACCCTCCCTGTGGTCGTTATCTTGCTCCTTCTGTCGTCAACGAATTTACTAATTCCAAAGCTCACATGCTGACAGATCGGAAGAGCGTCGTGTAGGGAAAGAGTGTCCCGTAGGGTGTAGATCTCGGGGGTGGGCGGATCATTAAAAAAAAAAATAGGTAGGGCTGAGTGTGGCAATAAGGATACCAACAATGTAACGACCAGCAGACGCATAGTCTGCTAACGAGACAG
+
CCABBFFFFFDBGGGGGGGGGGGGGHHGGHHHHHHHGGGHHHHHHHHHHHHHHHHHGGGHGHGGEHHHFHHHHHHHHHFHHHHHHHHHHHGHHHHHGHHHGGGGHHHGGGGGGGHHGEHFHHGHFGGFEDDFCGGG@F/DGG22GHHG/AC--<-.-----.<=00000-<C---:0<000:.</.<..0:00../000000:000:00...000000..<--.././.--99B000000000/.....</
@M03495:530:000000000-LYBTV:1:1102:26167:8658 2:N:0:TGACAGCT+CCTACGGG
ATATTTTGCCGTTGATAAACCAGGACTCAGGCTGGACCAAAGCTCACATGCTGACAGATCGGAAGAGCGTCGTGTAGGGAAAGAGTGTCCCGTAGGGTGGAGATATCGGGGGTGGCCGGGTGATTAAAAAAAAAAAGCGTAGGGAGATTTTTGAGCTTACGCGATTGATAACTGACTGTGACAGAAGCTGACACAGTTCAGTTAACAGTTGCTGTGTCATGCACAGCACGACAAGAATATCCGATCGCACT
+
CCCCBFFFFFBAGFGGGGGGGGHGHHHHHHHHHHGGBGHHHHFHHHFFHHHHHHHHHHGHHEFFEGHFFEGFEEG2GFG?GHHGH4B4BFFE?/EEG?///?334?4?E/<B//<00/>-<-.><1<<F0-<@:--.....-../../0000-..00000..---..000000000;0000000/000000/00/.000;00000000000;009/009009000/.:.-.---.//00009...;-..--
@M03495:530:000000000-LYBTV:1:1102:6730:8755 2:N:0:TGACAGCT+CCTACGGG
ATATTTTGCCGTTGATAAACCACCCTCCCTGTGGTCGTTATCTTGCTCCTTCTGTCGTCAACGAATTTACTAATTCCAAAGCTCACATGCTGACAGATCGGAAGAGCGTCGTGTAGGGAAAGAGTGTCCCGTAGGGTGTAGAGCTCGGGGGGGGCCGGGTCATTATAAAAAAAAATAGTTGGGGTGAAGAAGTAGTACGGTATCGTTCAACATGAATATGAGAGTGACGGCTCAGTTAGTGAGTCAGGTCA
+
BCCCCFFFFFCAGGGGGGGGGGGGGHHGGHHHHHHHGGGHHHHHHHHHHHHHHHHHGGGHGHGGGHHHHHHHHHHHHHHHHHHHHHHHHHHHHHHHHHHHGGGGHHHGGGGGGGHHHGFHGHHHDGGHHHGHGGGE=FB2F22>D=DC/>A--------9-.;9:0000;0=BD-.000000--.-.000//000090;./..;./..00009000000000000000.---.0/000000000000/900
@M03495:530:000000000-LYBTV:1:1102:9120:8777 2:N:0:TGACAGCT+CCTACGGG
ATATTTTGCCGTTGATAAACCAGGACTCAGGCTGGACCAAAGCTCACATGCTGACAGATCGGAAGAGCGTCGTGTAGGGAAAGAGTGTCCCGTAGGGGGTAGATCTCGGGGGGTGGCGGGTCATTAAAAAAAAAAAGAGGTCAAAGCAGTCGGGTGGAGGTATCACGATAAACAAAAGAAGGCGAAAAAAACAACATCACAAGCAGCTGACAAGAGAGAAGAAAGAGGAGACTACATAGTGTAACGTGGTA
+
BABBBFFFFFCAEGGGGGFGGGHGGHHHGHHHHFGHHFHHHHHHGHHHHHFDFHHHHHFHHG1FEHHHGGCGEEGHHHGBGHHFH@FBFFDEFFGFF/><EF344?4BF//<--9-;=-9-;A/B////:-;----...././///.////:--.@-...:///9/..;../9/.../../..--9--.--...../9////..././//.9/....../;/;///....../////9////;//..9../
@M03495:530:000000000-LYBTV:1:1102:3931:8780 2:N:0:TGACAGCT+CCTACGGG
ATATTTTGCCGTTGATAAACCACCCTCCCTGTGGTCGTTATCTTGCTCCTTCTGTCGTCAACGAATTTACTAATTCCAAAGCTCACATGCTGACAGATCGGAAGAGCGTCGTGTAGGGAAAGAGTGTCCCGTAGGGTGTAGAGCTCGGTGGGGGCGGGGTCATTAAAAAAAAAAAAAGATAAGTAGGAGATAGACATAGGAGACACAACAGTCTACGACATAAGTACATTTCTAGACAGACTCTATCTACG
+
CCBCCFFFFFDCGGGGGGGGGGGGGHHGGHHHHHHHGGGHHHHHHHHHHHHHHHHHGGGHGHGGGHHHHHHHGHHHHHHHHHHHHHHHHHHHHHHHHHHGGFGGHHHGGGGFGGHGHGHHHHGFDFB33DDGFFGG2F/222>2@2<@A?A/----:---..;000000:-:;-:--..000000000/9/000000:000/../:/.9./;000;..9-.:000;000000000000//.000:00000.
@M03495:530:000000000-LYBTV:1:1102:16101:8815 2:N:0:TGACAGCT+CCTACGGG
ATATTTTGCCGTTGATAAACCACCCTCCCTGTGGTCATTATCTTGCTCCTTCTGTCGTCAACGAATTTACTAATTCCAAAGCTCACATGCTGACAGATCGGAAGAGCGTCGTGTAGGGAAAGAGTGTCCCGTAGGGTGTAGAGTAGAGTGGGGTGGGTGTTTTTTAAAAAAAAACGAGAAGTGGAGGGACTAGTCTTGGATCTCCGATAAAATAGCGATAAACAGGAAACTATAGGGCAGGACAGCTGTAG
+
AABBBFFFFFCAGGGGGGGGGGGGGHHGGHHGGHHHHHHHHHFHGHHFFGHHHFGFGFFHGGFGGHFFFGHHHHHHGHFHFFFHHHEHHHHHGFHHGHHHGEFE1FF@GGC>//BFGFFFFHBGF34BF?/F/BAF2//2>@22222>@2//<//--..-<0<.-.000<:@-;.-..../000:..-:../99;0;//;////9;;.-./;////--9.9/9//../9://9/:B./;A-../..:;///
@M03495:530:000000000-LYBTV:1:1102:22497:8819 2:N:0:TGACAGCT+CCTACGGG
ATATTTTGCCGTTGATAAACCACCCTCCCTGTGGTCGTTATCTTGCTCCTTCTGTCGTCAACGAATTTACTAATTCCAAAGCTCACATGCTGACAGATCGGAAGAGCGTCGTGTAGGGAAAGAGAGTCCCGTAGGGGGTAGAGATCGGGGGGTGGCGGGTACTTTAAAAAAAATAGAGAGAGAGGAGATCCAGATTGAGAGACGGAGTATGGTAGGAGGTGTAAGTGAGTGGATCAAGCGAGACGTGCACC
+
BBBBBFFBFFBAEECGGGGGGGGGGHHGGHGFGFHHGGGCGHHHFHGFEHGHHFGHFFEGGHGG1EHHHHGFDGHHHHGHHEGHHHHHHHHH4G3GHHHHDAFEHHGGEEEEEF2FGGFFGGHF2?B2F2B//?C//>>//111?<<C->---;-.-9-9-/////;//;@-9.;////9.9......///////////./..;...9/;/./9/./;.9./////////:.///./9/..--......//
@M03495:530:000000000-LYBTV:1:1102:14644:8828 2:N:0:TGACAGCT+CCTACGGG
ATATTTTGCCGTTGATAAACCAGAACCATCCAAAGCTCACATGCTGACAGATCGGAAGAGCGTCGTGTAGGGAAAGAGTGTCCCGTAGGGTGTAGATCTCGGTGGTCGCCGGATCAATAAAAAAAAAAAAAGGAGAGTACATGGAGATTGTCGTGTACTTTAGATACAAAACAGACAGGAATGACGAAGGAGAGCAGAGCAGAGATTCAGTAGGAGAGAACGGTAGAATCGGTAGTAAGAACAGACGACGG
+
CCDCCFFFFFDBGGGGGGGGGGHHGHHHHHHHHHHHHHHHHHHHHHHHHHHHHHGGGGHHHGFGGEGFGHHGHHHHHHGHBGHHGHGGGGFG/3344BFG0F?EE/3//<>B//>02D3>@GHCFDG?C--../...00<000/0/0/00<0:<<</00000000:0000...//.//../0000<.-....9..0/:</0//.<000:0<00<</..<00..<..00:0.....000:00////<<----
@M03495:530:000000000-LYBTV:1:1102:12275:8830 2:N:0:TGACAGCT+CCTACGGG
ATATTTTGCCGTTGATAAACCAGCTAATCCTGAAAAAAAAATCAAAGCTAAAAACTACAATGCTAAGACCACGATGTGACTGCTATCAAAGTTAGATATATATGTAAATTATTCATCTGTCAAATCCTAGAATTATATCATACCTGCTCCAGCAATCACGACCTGTAATGGTTTAGTGGGTTGTTCACTGTTTCTGAAAAATGAAGATAGTTGTCCAGCTTCCAAAAAGTTTATTGTGTTTTCTAGTGGAG
+
BABCBFFBFFCCGGGGGGGGGGHHHHHHHHHHHHHHHGGGGHHHHHGGHGHHHHGHHHHHHHHHHFHHHGHHGGHGFHHHHHEHHHHHHHHFHHEHHGHHHHHHHHHHGHHHHHHHHHHHHHHHHHHHHHGHHHHHHHHHHHHHHHGHHHHHHHHHHFHGGGGGHHHHHHHGHHHHDGHHDFGGHHFGGHFGGFFHBGHG<GF0GGGHGFFFHHHCGGGHHFGHEH.CA0CFBGGGGG/BFF0CFGGGFGG
@M03495:530:000000000-LYBTV:1:1102:17278:8847 2:N:0:TGACAGCT+CCTACGGG
ATATTTTGCCGTTGATAAACCAAAGCTCACATGCTGACAGATCGGAAGAGCGTCGTGTAGGGAAAGAGTGTCCCGTAGGGTGTAGAGATCGGGGGTCGGCGGATCGATTAAAAAAAAAAAAAGCTACAGTTCCTAGCGGTGAGGGTGGCTGCAAGTGAGTCTGATTACGGAATAAAGTACAGCTGTGACCGTTGTGTTGAGTGCTGTATATCTATGTCGGAGATGGCGCATGTCGTACGGTACTGCTACGT
+
CCCCCFFFFFDBGGGGGGGGGGHHHGHHHHGHHHHHHHHHHHGHGGGGHHHGEFGGGHHHHGCHCGFGBF5DFGGHCEGGGE/3B434B31>//>////<</////.>1>>DB1--<-=-<-..0<000<0<0000:--.-......-...</00<0000000<0000...9.000::00000000/<0:-...<.</.0000<<:<00000<00<00.-<-9/00/-.-..0<.<..-./..00:000..
@M03495:530:000000000-LYBTV:1:1102:28126:8916 2:N:0:TGACAGCT+CCTACGGG
ATATTTTGCCGTTGATAAACCAGAGGACTCAGGCTGGACCAAAGCTCACATGCTGACAGATCGGAAGAGCGTCGTGTAGGGAAAGAGTGTCCCGTAGGGTGTAGAGATCGGTGGGGGGCGTGTCATTAAAAAAAAAAAAGAGTGAGACATACGCAAGAGGAGACGGAGCCGAACGAGACAAACGTGAATAACTAGTTTCCATGAGAGAACTCACAAAGCTGGTTGGAGGCTCACTGACCCCTATACCCAGT
+
CCCCCFFFFFBAGEGGGGGGGGHGHGFHHHGHHHHHGHHHHFHGHHFCFHHHHHHHHGHHFHHG?GGFHGGEEFEEBBFHGFHHGHHFG4BFGEFEFFGBF/3D434?B/EEED///--9--./;;;09BBFF-@--;-../000000/000...-;/........9.-.---9-....///.:....00000000;:B00009000.000;0000./;90//0.-0/....0;9000;/:..000000.0
@M03495:530:000000000-LYBTV:1:1102:14593:8918 2:N:0:TGACAGCT+CCTACGGG
ATATTTTGCCGTTGATAAACCAGTCAACGAATTTACTAATTCCAAAGCTCACATGCTGACAGATCGGAAGAGCGTCGTGTAGGGAAAGAGTGTCCCGTAGGGTGTAGATCTCGGGGGGCGCCGGGTCATTAAAAAAAAAAAAGGGGAAGAGCTAGCCGGAGAGTGAGGTAGGTACATGATGACAAAACTTGAAAGTACCAGGCGGTACAGTAGTTGTTAGTGGAATACGAAGTACGTGGATGTTGGTTCAA
+
CCCCCFFFFFDAGGGGGGGGGGHHHHHHGGGHHHHHHHHHHHHHHHFHHHHHHHHHHHHHHHHHHGGFGGHHHGGGGGGFHHHGGHHHHHFGBGGHGFGGGGFF/DB444F40?/<@----9<-<.-<FB00:0B;-->---...-...../0000/.----90000./0<.0000000000000/..00<:000000000..---.<00000000<.0000.00000.....00.::..00000...:00
@M03495:530:000000000-LYBTV:1:1102:3552:8929 2:N:0:TGACAGCT+CCTACGGG
ATATTTTGCCGTTGATAAACCACCCTCCCTGTGGTCGTTATCTTGCTCCTTCTGTCGTCAACGAATTTACTAATTCCAAAGCTCACATGCTGACAGATCGGAAGAGCGTCGTGTAGGGAAAGAGTGACCCGTAGGGAGTAGATATCGGGGGTGGCCGGGTAAATATAGTAGAGAAGCAAGAAGAAATTGAAAGTAGAAGATATGGGTGGAAGTATCAGCAAGAGAAGAGCTAATCTGTATGGCGTAGTGCG
+
AABBAFFFFFBACGGGGFGGGGGFGHHGGHHFGHFFEGGHGHHHFHHEGHHHHGGFGGGHGHGGGHHHHHGHHHHGHHHHBGGFHFGHHGHGGFHHHHHHGAF>FGHGGGGEGGHBFCHGHHHHHH3BGHD?BEDE2/?2222@21FD/<<---..--;:-/0<0000090;00/////9//////900000;990000/0009;./;-.//9/9;////.....//;..///////9///..9A--://-
@M03495:530:000000000-LYBTV:1:1102:24437:8939 2:N:0:TGACAGCT+CCTACGGG
ATATTTTGCCGTTGATAAACCAGCTAATTCCAAAGCTCACATGCTGACAGATCGGAAGAGCGTCGTGTAGGGAAAGAGTGTCCCGTAGGGTGGAGATCTCGGGGGGGGCCGGGGCATTAAAAAAAAAAAAAGGAGATGTGTAGGTGGGAGGGGAGGAAGTCTGTGAGTATATATGCAGGTCAAAGTGCATGGAATGTACACGACGAGATTAGGCTGCTAGTGTGGAGTCAAAGATGAGAGCGTGAGCGTGG
+
CCCCBFFFFFCCGGGGGGGGGGHHHGHHHHHHHHHHHHHHHHHHGGFHGHHHHHGGGGHHHGGGGEEFGHGGHHHHHHDF@FEGGBEEEF3F/1133BFBEC/ED------<---9<00000<-9B--<--9./<./0:0:00000.-<9--<.--./.:<000<0000000000000..00000000000.00:000:00.--<--..0000<0..00<000090.0:0000/000000.-..9.<-..<
@M03495:530:000000000-LYBTV:1:1102:14458:8939 2:N:0:TGACAGCT+CCTACGGG
ATATTTTGCCGTTGATAAACCACCCTCCCTGTGGTCGTTATCTTGCTCCTTCTGTCGTCAACGAATTTACTAATTCCAAAGCTCACATGCTGACAGATCGGAAGAGCGTCGTGTAGGGAAAGAGTGTCCCGTAGGGTGTAGGGCGCGGTGGGTGGCGTGTGGTTAAAACGCAGAACCGGCGGGACAGCTGATCACGCACAGCACCACGGGTTCGGCTGACGAGACTCGCCACACCTGACACACCACCCTCG
+
BBBBBFFFFFBAEFGGGGGGGFEGGHGGFGHHHGFGGGGHHHCGFFGGHHHGHHHHGGGHGHCAEFEHHHGFBGHHHHBGHFHH3GHHHHHHHHFHHFHHCFFGCAFEEGGGGFHHHFHH/GBGFG3BFGF/</?/<<>2F2/2///>.>A-..-.<<<.../.00;00-:---;;.-:------:..//:////..-9-..:.....---..---.-....-..//.--...../::///...9....;-
@M03495:530:000000000-LYBTV:1:1102:12770:8945 2:N:0:TGACAGCT+CCTACGGG
ATATTTTGCCGTTGATAAACCAGCTAATCCTGAAAAAAAAATCAAAGCTAAAAACTACAATGCTAAGACCACGATGTGACTGCTATCAAAGTTAGATATATATGTAAATTATTCATCTGTCAAATCCTAGAATTATATCATACCTGCTCCAGCAATCACGACCTGTAATGGTTTAGTGGGTTGTTCACTGTTTCTGAAAAATGAAGATAGTTGTCCAGCTTCCAAAAAGTTTATTGTGTTTTCTAGTGGAG
+
BBBBBFF5FFDBGGGGGFGGGGHGGHHHHHHBGHHGFEEEGHCHHHEFHHHHHHGHHHGHGHGHGFHGDFGHGGHGHHHHFFFGBGFGDGHHGFHHHHHHHHHHHHHHHFHGHHHGHHHHHHHHHHHHHFHHHHHHHHHHHHHGHHCHFHHGHHHHG2GFGGGGFGH1BGFFFHG11>GGDGFEHHFHHHHHBHGHHHHHFHHG0CGHHHHEHCCCHC/:GC/;C0C.;;CFGFGGGF//CB0CFFBFFBA
@M03495:530:000000000-LYBTV:1:1102:12036:8949 2:N:0:TGACAGCT+CCTACGGG
ATATTTTGCCGTTGATAAACCAGTCAGGAGTCCAAAGCTCACATGCTGACAGATCGGAAGAGCGTCGTGTAGGGAAAGAGTGTCCCGTAGGGTGTAGATGTTGGAGGCGGGCGCATCATTAGTATAAAAAAAGTTGCGTGATTTGGTTGGGATGGGTGGAAAGTCTGCCGCTGAGAAAGGAAAGGAGACTCGTGATTAAAGTTCTGCGGGATTTACAGAGCTTAATGTTGTGGAGCGCGCTGGGTCTGAAG
+
BBABBFFFFFBAFECGGGGGGGHHHHHGHGHHHHHHHHGHFHHHHHHGDFHFEHFGG?FEGHHGEEFAEHHHHGFGHHGC@F4@BFE?/?1F3?/33@44B4BF3B///</>/////11>11111111>1-<.0000-.../;0;0..;--./:.9:A?.00.0;0;00---D..09/;.F/99...;://9../;;B///9////;----;//99////9///;/9///..9/.9------;.;..////
@M03495:530:000000000-LYBTV:1:1102:14278:8960 2:N:0:TGACAGCT+CCTACGGG
ATATTTTGCCGTTGATAAACCACCCTCCCTGTGGTCGTTATCTTGCTCCTTCTGTCGTCAACGAATTTACTAATCCAAAGCTCACATGCTGACAGATCGGAAGAGCGTCGTGTAGGGAAAGAGTGTCCCGTAGGGTGTAGGTCTCGGTGGTCGCCGTGTCATTAAAAAAAAAAAACAGGGAAAACAACGTGTAGTATGACAGAGAGTTAGAAGGGCACATACTTAGCAGCTGAACTGATACAGCCGATAAC
+
CCCCCFFFFFDBGGGGGGGGGGGGGHHGGHHHHHHHGGGHHHHHHHHHHHHHHHHHGGGHGHGGFHHHFHHHHHHHHHGHHHHHHHHHHHHHHHHGHHHGGGGHHHGGGGGGGHHHGEFHHHHFG3BDGFF@FGG@?/2D2@2>GFF/?E/1/->A<-<0<<000<0<--@@-A?../..9..//...9..//000:00000///.0000000.;.../00;000:00://00000000:0000.--:9.0
@M03495:530:000000000-LYBTV:1:1102:11757:8964 2:N:0:TGACAGCT+CCTACGGG
ATATTTTGCCGTTGATAAACCACCCTCCCTGTGGTCGTTATCTTGCTCCTTCTGTCGTCAACGAATTTACTAATCCAAAGCTCACATGCTGACAGATCGGAAGAGCGTCGTGTAGGGAAAGAGTGTCCCGTAGGGTGTAGATCTCGGTGGGCGGCGTGGACTTAGAAAAAAAAAGAGATGGTGAGGGAGATGCGTAGACATGATGTACGAAGTATCATGGCAGCGAGCGTAGGAGTGAATACTAGCGCACG
+
CCCCCFFFFFCCGGGGGGGGGGGGGHHGGHHHHHHHGGGHHHHHHHHHHHHHHHHHGGGHGHGGAGHHHHHHGHHHHFFGHHHHHHHHHHHHFFFFHHHGDGGHHHGGGGGGHHHFGFHHHGHFG3DFFCCCGGG2F>2>222@20F<CE//>--;-;-.00:00:00:.A-:-..:/000000....../00-..;.000:000000.....000;000./;;-----..-.0//.0;:00:00/-----
@M03495:530:000000000-LYBTV:1:1102:14923:8987 2:N:0:TGACAGCT+CCTACGGG
ATATTTTGCCGTTGATAAACCAGTCGTTATCTTGCTCCTTCTGTCGTCAACGAATTTACTAATTCCAAAGCTCACAGCTGACAGATCGGAAGAGCGTCGTGTAGGGAAAGAGTGTCCCGTAGGGTGTAGATCTCGGTGGTCGGCGGGTCATTAAAAAAAAAAAACGGGTAGGAGAGGGAGAAGCCAGGCACACAACGATAGAGATGCGAAGACATCTGTGAATGACAATATTGTTAATTATGCTGTTATGG
+
CCCCCFFFFFDBGGGGGGGGGGHHHGGGHHHHHHHHHHHHHHHHHGGGHGHGGGHGHHHHHHHHHHHHHGHHHHHHHHHHHHGHHHHHGGGGHHHGGGGEFHHHHGHHHHHHDDDFGHGFEGGGGC<2F33?33?F/?//2<///-<--.;00:;0:---;-A-.-..--..0:......../0./..9../....-:...0:0000-.--9/:;0000000:0:0:000000:0:0000000:0;0:00:
@M03495:530:000000000-LYBTV:1:1102:7808:9012 2:N:0:TGACAGCT+CCTACGGG
ATATTTTGCCGTTGATAAACCAGTCAGGAGTCCAAAGCTCACATGCTGACAGATCGGAAGAGCGTCGTGTAGGGAAAGAGTGTCCCGTAGGGTGTAGATCTCGGGGGGCGCCGGATCATTAAAAAAAAAAAACATGATAGGTGTGGGAGGTCAGGGTACATGACACATAGTGAAGGCGAGTGAATAAACAACTCTGAGAGGAACGCGATCATGATAATGTAACTGTACGATTGGTTATGATGTTACGTAGG
+
DDDDDFFFFFCAGGGGGGGGGGHHHHHHHGHHHHHHHHHHHHHHHHHHHHHHHHHHGGGGHHHGGGGFGFGGHGHHHHHHGGBGGHGHGGGG3F/3B44B@F0?///-----9--.-:0;00;BBDFFFFA-..000:00/00:;....-9/0//.//0;;::000/000;00000.----;00000000..00000000.:/:..---..00000000000000000......0.00000:0000;B0.;
@M03495:530:000000000-LYBTV:1:1102:19128:9016 2:N:0:TGACAGCT+CCTACGGG
ATATTTTGCCGTTGATAAACCAGCCTCCCTGTGGTCGTTATCTTGCTCCTTCTGTCGTCAACGAATTTACTAATTCCAAAGCTCACATGCTGACAGATCGGAAGAGCGTCGTGTAGGGAAAGAGTGTCCCGTAGGGTGTAGATATAGGTGGGCGGCGTAGCATTAAAAAAAAAAAAGGGAGCGACGACATAGGACAGCGAGTCGGCGAGTCAAGTATACAGACATGAGTCAGACGCAGCAGTGATGTATGG
+
CCCCDFFFFFDBGGGGGGGGGGHHGHHHGHHHHHHHGGGHHHHHHHHHHHHHHHHHGGGHGHGGGHHGEHHHFHHHHHHGGHHHHHHHHHHHHHFHHHHHGGGGHHGGGGGFGGHHHFGHHHHHGE3FFHGHGGFFFF@2F222D2DF2?=//A--<---.0<GB0<00-AC?---.....9------<.0000:/.<----/-------/0<:00000000./<000000000-----..000<0:000:
@M03495:530:000000000-LYBTV:1:1102:5407:9038 2:N:0:TGACAGCT+CCTACGGG
ATATTTTGCCGTTGATAAACCACCCTCCCTGTGGTCGTTATCTTGCTCCTTCTGTCGTCAACGAATTTACTAATCCAAAGCTCACATGCTGACAGATCGGAAGAGCGTCGTGTAGGGAAAGAGTGTCCCGTAGGGTGTAGATCTCGGGGGTCGGCGGGTCAATTAAAAAAAAAGAGGTCAGATAACGTAGGCTGTATGTGAGTAATGATGAAAATAACAAAATACAGACTTGATAAGGACGTACAGTCAAG
+
CCDDCFFFFFCBGGGGGGGGGGGGGHHGGHHHHHHHGGGHHHHHHHHHHHHHHHHHGGGHGHGGGHHHHHHHHHHHHHGHHHHHHHHHHHHHHHHHHHHGGGGGHHGGGGGGFGHHGFGHHHH?GBFGHC?CDGG@=/>@22>22@F/<>-.<-------.00000;C0@;-:9;/.0/0/0000:./...:0..000:0;000;000000;000000:0..;00000:000:000000;-....00:0:0
@M03495:530:000000000-LYBTV:1:1102:3821:9067 2:N:0:TGACAGCT+CCTACGGG
ATATTTTGCCGTTGATAAACCAGGACTCAGGCTGGACCAAAGCTCACATGCTGACAGATCGGAAGAGCGTCGTGTAGGGAAAGAGTGTCCCGTAGGGTGTAGATCTCGGGGGTCGCGGGGTGATTAAAAAAAAAAAATGGCAGGAGTGTGGTGAGGACAAGTAGCGTGAAGGAATGGAGAGTAACGACGTGAGGATGTGATACGTAGAGTGAGTATGATGTTGTGAAGGGTTGACGTGTAGGCTACTGGCT
+
CDCCCFFFFFCAEGGGGGGGGGHGHHHHHHHHHHGHHHHHHHGHFHHHHHHHHHHGHHHGHGGGGHHHGGGGFGGHHHGGHHHHHBF@BGGF1?EFG3F>??44444B?/<<//////>---.<000:C0-@-----.09//9-../.00./.0:.9./..000;-.;..00./0000/0.0000..;--....0/0009000.;0A9000009;09000900;.0000...-/0...//00000/000./
@M03495:530:000000000-LYBTV:1:1102:9541:9077 2:N:0:TGACAGCT+CCTACGGG
ATATTTTGCCGTTGAAAACCAGTCAGGAGTCCAAAGCTCACATGCTGACAGATCGGAAGAGCGTCGTGTAGGGAAAGAGTGTCCCGTAGGGTGTAGATCTCGGTGGTCGCCGGATCATTAAAAAAAAAAAAAGAGTGGGGTGAGAGGTGTGTGGGTTGGTTGCAAAAGAGTGTGGCTATATTCACGGAGGATGAAGTGCACGAGCTAAGGTGGGAGTGCTGTCTCGCGGAGACGCGTTGGGGCAGGTGTAT
+
BCBBCFFFFFCCGGGGGGGGGGHHHHHHGHHHHHHHHHHHHHHHHHHHHHHHHHHGGGGHHHGGGGFGBGGHGHHHHFHBFBFGHGHGGGGGG/3D44FGB0?/??/3///<////03B22>FF?CDFG><-<./00..-.-..0/./.0.9;....--....000//9/;///...////////..-.-./////;////..--.////:/.-..9.////////.--9--.;-----.--.-.-;////
@M03495:530:000000000-LYBTV:1:1102:26282:9096 2:N:0:TGACAGCT+CCTACGGG
ATATTTTGCCGTTGATAAACCACCCTCCCTGTGGTCGTTATCTTGCTCCTTCTGTCGTCAACGAATTTACTAATTCCAAAGCTCACATGCTGACAGATCGGAAGAGCGTCGTGTAGGGAAAGAGCGACCCGTAGGGCGTACCTCTCCGGGGCCGGCGTAGCACTTATACAAATGCAGTCCCGGTGATCAGCCCCCGCCTATCCCCTCTACCATGCTACTCCGTCTACGCTCCCCGTACCCCCAGTAAATAC
+
AAAA1F331DD>EEAG3DGC1CFCCHCAGG11BFFDCEF/F2AFDBFG1111FGHH/FEEEH?EACGFA21DD@2F12D1B0BGFH12FBFH1F1101B?EFGF0B>EAECEFGHHH/00?<B<0</////?//<F0/AC/.>DBC0>---<-----;--.990/0000000000;00/:/9-9--9//9//9-9;;9-9BB;B--9-/////////9/:/--;-;/--9--9----;-/9---;//B//9
@M03495:530:000000000-LYBTV:1:1102:19238:9122 2:N:0:TGACAGCT+CCTACGGG
ATATTTTGCCGTTGATAAACCAGAACCATCCAAAGCTCACATGCTGACAGATCGGAAGAGCGTCGTGTAGGGAAAGAGTGTCCCGTAGGGTGGAGATCTCGGTGGTCTGCGGTGCATTTAAAAAAAAAAAACAGGAGTGACGGGTGGTAGAGCAGAATGGTCAAATGATCACATATCTTGCCGGTCTACAACTACACTAGAGACTCACAGCTCGAACAGAGAACTATAGTGAGAACAGCGCCGACACTCTT
+
BCBBCFFFFFCAGGGGGGGGGGHHHHHGHHHHHHHHHHHHHHHHHHHHHHHHHHGFGGHHGGGGGEGBFGHGGHGFHHFHBFDHGHG?FGGG/?13334BEF/>EA343?E///<23?3B?DFFC////>-..0.<</.00<-----.000000://0000:000;00000/:000000000----.00000000:/0/;:00/0:0000.:0.-:.-////000:0000000;00::.-;--:---0/;0
@M03495:530:000000000-LYBTV:1:1102:10771:9128 2:N:0:TGACAGCT+CCTACGGG
ATATTTTGCCGTTGATAAACCACCCTCCCTGTGGTCGTTATCTTGCTCCTTCTGTCGTCAACGAATTTACTAATTCCAAAGCTCACATGCTGACAGATCGGAAGAGCGTCGTGTAGGGAAAGAGTGTCCCGTAGGGTGTAGATTTCTGGGGGGGGCGTGTGATTAATAGAAAGAAGGCGAATAAAAGAGATGGTAAGGGGGAGATAACAGAAAACACAACTATGACACTCGTAGCGATGTATGTATGGAGG
+
BCCCCFFFFFCBGGGGGGGGGGGGGHHGGHHHHHGHGGGHHHHHHHHHHGHHHHHHGGGHGHFGGHHHHHHHHHHHHHHHHHHHHHGHHHHHHHHHHHHHGGGGHHHGGGGGGFHGHFHHHHCHGHDFHFFGCDGG2C<@F222>22?1?//;9-----..:90000;000B09./..----.0000;//00900000.--;-./00900/00;/.9...0000000:9/....9--:.90900000:09.
@M03495:530:000000000-LYBTV:1:1102:12240:9140 2:N:0:TGACAGCT+CCTACGGG
ATATTTTGCCGTTGATAAACCAGAGGACTCAGGCTGGACCAAAGCTCACATGCTGACAGATCGGAAGAGCGTCGTGTAGGGAAAGAGTGTCCCGTAGGGTGGAGATGTCGGGGGTGGGCGGATCATTAAAAAAAAAAAAAGTGAGAAGCGATGTGCAATAACGACGGGACAACGAAACTACGAATCATAAGCAACCTGCTAGGCAATACATAACTATATCACATCACATGACGTAGTAGGATGCTCACTGA
+
CDCCDFFFFFDCGGGGGGGGGGHHHGHHHHHHHGHHGHHHHHHGHHHHHHHHHHGHHHHHHHHGGGGFHHGGGGGGGGGHGHGHHHH4FBFBFGCFDGG3?//?333?D?E//<////?---<<<0<0000CC-9C-<--.<000<0<0-....00:00000..9<9-.-...-...-000.....0000000/.:/..<<0.<0.000<00:0000:00:<0000000000.....000<00/0000000
@M03495:530:000000000-LYBTV:1:1102:14530:9173 2:N:0:TGACAGCT+CTTACGGG
ATATTTTGCCGTTGATAAACCAGCTAATCCTGAAAAAAAAAATCAAAGCTAAAAACTACAATGCTAAGACCACGATGTGACTGCTATCAAAGTTAGATATATATGTAAATTATTCATCTGTCAAATCCTAGAATTATATCATACCTGCTCCAGCAATCACGACCTGTCCTGGCAAACAACCTGCAGAAAAGCCAATCAAATATATTTTCACAAGAGATGGAATGTGAGGCAATAATAGAGTACAAAGGTTG
+
BBBBBFFFFFBBGGGGGGFGGGHHHHHHHHHHHHHHHGGGGGHHHHFGHHGHHHHGHGHHHGFHHHHHHHHHHGGHGHFHGGFFHHHGHHHHFGHHHHHHHHHHHHHGHHHGHHHHHHHHHHHGHHHHHHGHGHGHHHHHHHHGHHHHGHHHHHHGHHHHGGGGGCGHGHHGGHHHHHFHGHHGGHBCC<CAGHHHHHHHHFHHHGHHHHGHHHHHGHHGGGGGFGGGGGGGGGFCFF00BCCFFFBFG0/
@M03495:530:000000000-LYBTV:1:1102:5804:9175 2:N:0:TGACAGCT+CCTACGGG
ATATTTTGCCGTTGATAAACCACCCTCCCTGTGGTCGTTATCTTGCTCCTTCTGTCGTCAACGAATTTACTAATTCCAAAGCTCACATGCTGACAGATCGGAAGAGCGTCGTGTAGGGAAAGAGGGTCCCGTAGGGTGTAGATCTCGGGGGGGACAGGAGGGAGAAAAAAAAAGAAGGGAGAGAGAGATGTGCACGGATGAATAAGAGTGTCACACATGAGAGAGAACAAGAGAGTAGTAATGAACTAAGA
+
BBBBBFFFFFBBGGFGGGGFGGGGECGGGHFFGFFGEGGHHH5FBGHHHHHHFDGHEGGHGHGFGHHHHHHHHHHHHFHG3FFHHGGHFHHHHHHHFHHA1EFDCGFEGG?EEGFFDGCHEG3F///2?0B?<C/<2/<@GF21?10//>-:---.:....-..../..--;-.99/.A...;;.;;.//;////.:-.-/////9//9//:////.;/:://...///;...:.99////://///////
@M03495:530:000000000-LYBTV:1:1102:12334:9185 2:N:0:TGACAGCT+CCTACGGG
ATATTTTGCCGTTGATAAACCAGCTAATCTTGAAAAAAAAATCAAAGCTAAAAACTACAATGCTAAGACCACGATGTGACTGCTATCAAAGTTAGATATATATGTAAATTATTCATCTGTCAAATCCTAGAATTATATCATACCTGCTCCAGCAATCACGACCTGTAATGGTTTAGTGGGTTGTTCACTGTTTCTGAAAAATGAAGATAGTTGTCCAGCTTCCAAAAAGTTTATTGTGTTTTCTAGTGGAG
+
CCCBCFFFFFCAGGGGGGGGGGHHHGHHHGHHHHHHFGGGGHFHHHHCHHHGGBEBFGHGHHHFFEFFH2EHDGGGFFDFHHGFDFFGHFFHHGHHHHFHHHHHHHHHHFHHFFGHHHHHHHHFGHHFFGHHHHHFHEFFFFGFFF0FGFHHEHHHHGGC/B?A0FFHGHGGHHEDFGGFEGGGEHGGHFHH=DDFHHGH<CFFFGFGFFHFGHHHEHHHGEBGH0CA.CFGFFGGB0;CFF0B0B9CFBE
@M03495:530:000000000-LYBTV:1:1102:23294:9187 2:N:0:TGACAGCT+CCTACGGG
ATATTTTGCCGTTGATAAACCAGCTAATCCTGAAAAAAAATCAAAGCTAAAAACTACAATGCTAAGACCACGATGTGACTGCTATCAAAGTTAGATATATATGTAAATTATTCATCTGTCAAATCCTAGAATTATATCATACCTGCTCCAGCAATCACGACCTGTAATGGTTTAGTGGGTTGTTCACTGTTTCTGAAAAATGAAGATAGTTGTCCAGCTTCCAAAAAGTTTATTGTGTTTTCTAGTGGAGG
+
BAABBFFFFFBAEEA5FDGGFGCHHBHHHGHFHFHHGEEEGGHGDFHGHEGBHEHHHHHGHHGHFFHHFHFGGHGH5FGG@GHGHFHHFHFHGHHHEHHHHHHHFHHHHHHHHHHFFFFGFFGHEEGHFGHFHHHHHHHHHHHHHGFHFHHHHHGHHHG/BCFHFGBHHHHHHHHHGHGGGGGHHGGHHGHHFHHHHGHHGHHBGDGFHHHHHHGFHBGBGE0;;..:0CGGGGGFFFFFGGBFF0F.0CA
@M03495:530:000000000-LYBTV:1:1102:28114:9201 2:N:0:TGACAGCT+CCTACGGG
ATATTTTGACGTTGATAAACCAGCTAATCCTGAAAAAAAAATCAAAGCTAAAAACTACAATGCTAAGACCACGATGTGACTGCTATCAAAGTTAGATATATATGTAAATTATTCATCTGTCAAATCCTAGAATTATATCATACCTGCTCCAGCAATCACGACCTGTAATGGATTAGTGGGTTGTTCACTGTTTCTGAAAAATGCAGATAGTTGTCTAGCTTCCAAACAGTTTATTGTGTTTTATAGTGGAG
+
AAA@AFF311>>1FEDFCFGGGHCF1DGFHCF1EAD00E//BFGFBGCHHHHFHCHGBGF1FGHHFHHFFGGEE/FG@FHGFF1B20FBFGHFD2@GFFF@EFFE2B2BFFHE>DEFD1>DF21FDCG2FDBGHFF>G2BFGBCGFFFGGFFF0@FH11/C/C?0?<1@F11?<<1FDF.><><GB1DGGFFDDFD<0<D.C000=;CCGHBGCC0:;0CCGC000.:9;BB0CF09C9;B/0;0;90C0A
@M03495:530:000000000-LYBTV:1:1102:17291:9204 2:N:0:TGACAGCT+CCTACGGG
ATATTTTGCCGTTGATAAACCACCCTCCCTGTGGTCGTTATCTTGCTCCTTCTGTCGTCAACGAATTTACTAATTCCAAAGCTCACATGCTGACAGATCGGAAGAGCGTCGTGTAGGGAAAGAGTGTCCCGTAGGGTGTAGAGCTCGGGGGGGGGCGGGTGATGTAAAAAAAAAAGAAGAAATGTCGGAGACTATGGAGTGCCGTCCAGATACATAGCACACCGAGTGTGTCAGCCTCGTAGGACCATCAG
+
CDDDDFFFFFCCGGGGGGGGGGGGGHHGGHHHHHHHGGGHHHHHHHHHHHHHHHHHGGGHGHGGCHHHHHHHHHHHHHHHHHHHHHHHHHHHGHHHHHHHGGGGFHHGGGGGGHHHHGHHHHGHFG3GHHGGDDGGCF<>2222D2/</<C--<----<<-9B0<:0<<0DF=-9.<:/0//<0009--<-.00<0<0/0.00<<-..00000000000:/<.--@..00.<000///<..<.00.9<000
@M03495:530:000000000-LYBTV:1:1102:9925:9230 2:N:0:TGACAGCT+CCTACGGG
ATATTTTGCCGTTGATAAACCAGGACTCAGGCTGGACCAAAGCTCACATGCTGACAGATCGGAAGAGCGTCGTGTAGGGAAAGAGTGTCCCGTAGGGTGTAGATCTCGGGGGTCGGCGGGTCATTAAAAAAAAAAAAAAGGGAGAGGAAGAGGGGCGGGAGGGACGTGGAACCAAACTACGGCATAACACAACAGAGTCAGTTGGACAGGAGAAGAGAGTGTACGCAGTAACATGAGTACGTGCGGTACGC
+
CCCCCFFFFFECGGGGGGGGGGHGHHHHHHHHHHGHHHHHHHHHHHHHHHHHHHHHGHHHHGGGGHHHGGGGEGHFGHGFHHHHHFGBFFHGHEFGGGG/BG444FBHG/>C//>//@----.<1:1:CC@CGA@----........./..:..---------..-....00.....010..<--0100:...<///1011111000<....../0./.:1<<1...-.11<1100<111.//.<-...<.
@M03495:530:000000000-LYBTV:1:1102:26048:9236 2:N:0:TGACAGCT+CCTACGGG
ATATTTTGCCGTTGATAAACCACCCTCCCTGTGGTCGTTATCTTGCTCCTTCTGTCGTCAACTTCCAAAGCTCACATGCTGACAGATCGGAAGAGCGTCGTGTAGGGAAAGAGTGGCCCGTAGGGTGTAGATCTCGGGGGTGGGCGGGGCTTGAAAAAAAAAATGTGCTGGACCAGCGGCGCCTACTGCTCCCAGCTGTCGCTGCGCGCCCGAGATCCACACCTGGACGCGCGGCCAGCAGCTCCAGCGTT
+
BBBB?FFFFFDBGGGGFFGGGGGGFHHGGHHGHHCGGEEGDHFFHHHHHGHFGFHHFGGHGHFGHHHFHFHHHFHHGHHHHFFFHHHHHGEGGHHHGFGGEFFGGHGHHEFHF4B/?BFE///?C2?/22>@2220?//<-<--<<-----.99//B.-9---;///:9;B..9...------;;.9//;//..;./9//.....----------.//9//../;.9.-9-------....;//////-..
@M03495:530:000000000-LYBTV:1:1102:4989:9254 2:N:0:TGACAGCT+CCTACGGG
ATATTTTGCCGTTGATAAACCAGCTAATCCTGAAAAAAAAATCAAAGCTAAAAACTACAATGCTAAGACCACGATGTGACTGCTATCAAAGTTAGATATATATGTAAATTATTCATCTGTCAAATCCTAGAATTATATCATACCTGCTCCAGCAATCACGACCTGTAATGGTTTAGTGGGTTGTTCACTGTTTCTGAAAAATGAAGATAGTTGTCCAGCTTCCAAAAAGTTTATTGTGTTTTCTAGTGGAG
+
BBBBAFFFFFBAGGGGGGGGGGHHHHHHHHHHHHHHHGGGGHHBHHHGHHHFFHGHHHHHGHHHHHHHHGHHGGHGHHHGFGHHHHHHHHHHHHHHHHHHHHHHHHHHHHHHHHHHHHHHFHHGHHHHHHHHHHHHHHHHHHHHHHHFHHHHGHHHHHHGDFGFHGHHGHHFGHHHFFHHFGGDHHGHHHHHHHHHFGBDHHHHHHHHHHHHHHGHHHGGFGHFFHCAE99FFGGGGGFFFF0FFGFFFFE
@M03495:530:000000000-LYBTV:1:1102:11825:9268 2:N:0:TGACAGCT+CCTACGGG
ATATTTTGCCGTTGATAAACCAGAACCATCCAAAGCTCACATGCTGACAGATCGGAAGAGCGTCGTGTAGGGAAAGAGTGTCCCGTAGGGTGGAGATCTCGGTGGTGGCCGGGTCATTAAAAAAAAAAAAACAATAGTATAAGGGAGATGCAGTGTCGAGGTAGAAGAACCCAAGCACGACATATGGTGTGTGACAGACACTTAAGGATTCCACGCCAGCCAGAGAGCAGAGTGGTCAGACACCACGTAGA
+
CCBCCFFFFFDCGGGGGGGGGGHHHHHHHHHHHHHHHHHHHHGHHHHHHHHHHHGGGGHHHGGGGGGFCGFGHHGHHHFFBGGHGGGGGGGF/??@3BFFAG/?A///00/<///BB?33DFG/</<-@--...0000==0000..../00000000..--.00;00://....9.//-.--90;000:..:.00:::.//000000000000:....-....../..0//900.:00/00//.9...:..
@M03495:530:000000000-LYBTV:1:1102:6496:9281 2:N:0:TGACAGCT+CCTACGGG
ATATTTTGCCGTTGATAAACCAGCTAATCCTGAAAAAAAAATCAAAGCTAAAAACTACAATGCTAAGACCACGATGTGACTGCTATCAAAGTTAGATATATATGTAAATTATTCATCTGTCAAATCCTAGAATTATATCATACCTGCTCCAGCAATCACGACCTGTAATGGTTTAGTGGGTTGTTCACTGTTTCTGAAAAATGAAGATAGTTGTCCAGCTTCCAAAAAGTTTATTGTGTTTTCTAGTGGAG
+
BBABBFFDFFBAEGGGGGBDGGHHHHHHGHHHFHHFGEEEGFHHHFBFHHFHHFEGHHHHHECGFHHHGHHHE@GGEHFHHGBFHDGHGHHHDFE3GFFHHHHHHGHHHEHHFHHHHGGHHHFHFFHHHHFHHHGHGFGHHHHBGGCFFGFHHHHHHHHGGGGGHFG1FGBFGGHHFGAF<FCA<GHHHDGD0DDGHHGF.CGHHHHHGFGHHGHHCHHHCGHGCBEGDFFGFGGGGFFBFBBFGFFG.;A
@M03495:530:000000000-LYBTV:1:1102:3799:9300 2:N:0:TGACAGCT+CCTACGGG
ATATTTTGCCGTTGATAAACCAGCTAATCCTGAAAAAAAAATCAAAGCTAAAAACTACAATGCTAAGACCACGATGTGACTGCTATCAAAGTTAGATATATATGTAAATTATTCATCTGTCAAATCCTAGAATTATATCATACCTGCTCCAGCAATCACGACCTGTAATGGTTTAGTGGGTTGTTCACTGTTTCTGAAAAATGAAGATAGTTGTCCAGCTTCCAAAAAGTTTATTGTGTTTTCTAGTGGAG
+
BBAB@FFFFFBAFGGGGGGGGGHHHHHHHHGHHHHHGGGGGHHHHGFFHHHFGH1GDGHHHFHHHHHHHEGHGEHGGBF@GFGGF4?GFHHHGHHEHHHHFGHHHHHHHFHHHHHGHHHHGHFHFHFFHGGHHHHHGHHHHHHGGHAHHHGGBFGHHHHGGGGGFFD1FGHGHHHFGHGHDGCGHGFDGHHHHGEGBG0G.<GFGGCHEHHHFGHBGH/CF0CCCF:.CFFBFF0000/99;CFGFF0FBE
@M03495:530:000000000-LYBTV:1:1102:11411:9315 2:N:0:TGGCAGCT+CCTACGGG
ATATTTTGCCGTTGATAAACCACCCTCCCTGTGGTCGTTATCTTGCTCCTTCTGTCGTCAACGAATTTACTAATTCCAAAGCTCACATGCTGACAGATCGGAAGAGCGTCGTGTAGGGAAAGAGTGTCCCGTAGGGTGTAGGTCTCGGCGGCGGGCGTGGCATGTGAAAAAAAAAGGGGAGGTAGCGCGCCAAAGCGCGATTGAGCAACAAAGAAGTGGTTGGTAGTAGACAGATGTAGAGTATATGTGTA
+
DDCCCFFFFFCCGGGGGGGGGGGGGHHGGHHHHHHHGGGHHHHHGHHHHGHHHHHHGGGHGHGFFHHHHHHHHHHHHFGHHHHHHHHHHHGHGHGHHHHHGGGGGHFGGGGEEFGHFGFGEFGHFFDGFFGFDFDE=F/2@222>2=?/>A-----<-<--/0.000000:----...-.<-.000-----.-::/.-<-9..0000/..<.:/./000<..-.00000<00:/<0:00:000<0000<00
@M03495:530:000000000-LYBTV:1:1102:24608:9315 2:N:0:TGACAGCT+CCTACGGG
ATATTTTGCCGTTGATAAACCAGCTAATCCTGAAAAAAAAATCAAAGCTAAAAACTACAATGCTAAGACCACGATGTGACTGCTATCAAAGTTAGATATATATGTAAATTATTCATCTGTCAAATCCTAGAATTATATCATACCTGCTCCAGCAATCACGACCTGTAATGGTTTAGTGGGTTGTTCACTGTTTCTGAAAAATGAAGATAGTTGTCCAGCTTCCAAAAAGTTTATTGTGTTTTCTAGTGGAG
+
BC@BCFFFFFCAGGGGGGGGGGGHFGHHHHHHHGHHGEGGGHHGHHEFHHHHHHGHHHHHHHHHHHHHHHHHGGHGHGHHFFEGHHGFHHHFHGHHHHHHHHHGB?GGHFHHHHHGHHHHHGFFHHFHHHGGGFHHHFBGHHHBGHHHHFHFHHHHGFHGCCCGGFG1GGHGFHFD<DFGCFCDHGFFHFDHFHFFFFFHHGHHFGGHCHHHGCCGGHHGCCCCGHFFGFFFBFGGGG;FFFBFGGF09:C
@M03495:530:000000000-LYBTV:1:1102:22254:9328 2:N:0:TGACAGCT+CCTACGGG
ATATTTTGCCGTTGATAAACCACCCTCCAAAGCTCACATGCTGACAGATCGGAAGAGCGTCGTGTAGGGAAAGAGTGTCCCGTAGGGTGTAGATCTCGGGGGTGGCCGGATCATTAAAAAAAAAAAATAGAAAACATAATGTAAGGGATGTGAAGAACACGTACATCAAGACGATAGATATGAGATGTGAGCATCAGCGTACGAAGGGAGGGAGCCCGAGTTGAGCTATAGGATGGGCGAACGGGGTAGAA
+
BCCCCFFFFFDAGGGGGGGGGGGGGHHGHHHHHHHHHHHGHHHHHHHHHHHGGGGHGHGGGGGFFFHHGHHHHGHEGBFGHEHGGGG31>3D444BBG///>///00///?/?111=?G1<DGC?-;:00000//.00000000:0..:.;00000////../..000;00/.:...000000000000000000000...--..;....--....:---..00:0:000000:0...-9-9-..--..0:
@M03495:530:000000000-LYBTV:1:1102:12785:9346 2:N:0:TGACAGCT+CCTACGGG
ATATTTTGCCGTTGATAAACCACCCTCCCTGTGGTCGTCGTCCAAAGCTCACATGCTGACAGATCGGAAGAGCGTCGTGTCGGGAAAGAGTGTCCCGTAGGGTGCAAAGCAATGCGGCTCTACAAGCCTAATACCACATTCCTCTGATTAAGTTAAAGCAATCATTACTAGATACACAGCTCACTATGCACATGAAGGAGTCACTTCTACCGTACAACCCAAACAGCACTGAACTACCTACCCTTTAGACC
+
ABABAFFFFFBAEGGGGBGBB4FFGGG?FHHFHGB3EGFGG2EFFHHFHGFFEGEH5A5FHGBGHH??FEAGFEG1E>EF2?E/>EGHFGGF?FB3//<///B//3333222222/<///22@>22</<1?111<?1/11111<=>D11111=<=>11<</00<0=0<00=00=0=C0..0/00000;00;000:00/..990B00000;0;9C.A0/....;.9/...////9;/B.///..////9///
@M03495:530:000000000-LYBTV:1:1102:28341:9349 2:N:0:TGACAGCT+CCTACGGG
ATATTTTGCCGTTGATAAACCAGGGACTCAGGCTGGACCAAAGCTCACATGCTGACAGATCGGAAGAGCGTCGTGTAGGGAAAGAGTGTCCCGTAGGGTGTAGATGTTGGGGGGGGGCCGGAAATTTCTAAAAAAAAATACAGATTGTTTGGCTCTTTCTTAATCTCCACGACAAGATGATGACTTACGCTTGTATTTCCAACATTAATCAAATAACCACGCTGTCGTATTGCAGATAGCTTTTGTTTCTT
+
BBBBBFFFFFBBCFGFGGGGGGGGFFFHHHHGHHHGEGHHHHHGHHCGHFHHHG5BFGFDHEEEFECHCEE1E>E?FGFFFGHFFH4FFGDGE?>1EC3?/3B4B4?44?///@----------/;9//9/BBB----.;;//////99././///99///////////99----..9////://9//.....;////;/9/;./9////:////////...9.9/.9.;/9/////////////...:/9
@M03495:530:000000000-LYBTV:1:1102:20166:9370 2:N:0:TGACAGCT+CCTACGGG
ATATTTTGCCGTTGATAAACCAGTCTCCAAAGCTCACATGCTGACAGATCGGAAGAGCGTCGTGTAGGGAAAGAGTGTCCCGTAGGGTGTAGGTTTCGGGGGTGGGCGGGGCATTAAAAAAAAAAAAGAAAGACCCTGAGTCCTTCCTGCACTCTCTCGTACTTCTTTCTATGTCCACCGGCCGTTTAGCTAAATCCTTAACGCACTCACCATTCCTCGCCCCCACTCCACGCCTACCTCGGTCGTTGTCG
+
CCDDCFFFFFCCGGGGGGGGGGHHHHHHHHFHHHHHHHHHHHGHHHHHHHHGEGGFHHGGGGGEGFHFGHFHHHGFGDDFHGF/11?3?/33333331>/><////=//---;/0C00;C@-9A-:-..::0///.//;/000000:00;/00/000:;.9.A00000000000000:..--9-;./.0000000;0000::.-:--//0;0000000.--.---.;//:/;..:./.00...;-:./90.
@M03495:530:000000000-LYBTV:1:1102:20080:9408 2:N:0:TGACAGCT+CCTACGGG
ATATTTTGCCGTTGATAAACCAGCTAATCCTGAAAAAAAAATCAAAGCTAAAAACTACAATGCTAAGACCACGATGTGACTGCTATCAAAGTTAGATATATATGTAAATTATTCATCTGTCAAATCCTAGAATTATATCATACCTGCTCCAGCAATCACGACCTGTAATGGTTTAGTGGGTTGTTCACTGTTTCTGAAAAATGAAGATAGTTGTCCAGCTTCCAAAAAGTTTATTGTGTTTTCTAGTGGAG
+
BABBBFF5FFBAGFGGGGGGGGHHHHHHHGHHFHHHFCCGGHHHHFFFHHHGFDGFHHHHGHHHGGGHHHHHGGHGGHHGHHGHHHHHHHGFHHHHHGHHHHHHHHHHHHFGHHHHHHHHHHGBHHHGHHGHHHGHHHHHHHHGHHHGGHHHFHEHGHGGDFCGFHHDGGHGHHHF=GFF>FFEHHHFHHHHHHHHBFBDCGHBDCGHHGHHHHHFFHEFHGHHHB.CECBBFGGGGGBCGB0C0B9FAFE
@M03495:530:000000000-LYBTV:1:1102:8743:9426 2:N:0:TGACAGCT+CCTACGGG
ATATTTTGCCGTTGATAAACCAGGACTCAGGCTGGACCAAAGCTCACATGCTGACAGATCGGAAGAGCGTCGTGTAGGGAAAGAGAGTCCCGTAGGGTGGAGATCTCGGGGGGCGCCGTGGGATTAAAAAAAAAAAGAAGGAAGGAAAACAGGGAAGACCTGTGAGGAAGGCGCGGAGGCAGGCGAAACCTGGAGAAGGTGTTGCCTGGAAGAGCAGATCGTAGTAGATGATGAGAGAGATGCAATGACGG
+
CCCCDFFFFFECGGGGGGGGGGHGHHHHHHHHHHGHHHHHHHHHGHHHHHHHHHHHHHHHHGGGGHHHGGGGEEGHGGGGAHHHHHG3BEFE?/EFG?F//?3334?0F//<------<--9.0<01:1<CA;=@-.../../...////</...:../<:::01:.0/<..--99---...9.-----.:..:.:./.:00..1010</0/:./0</<0./...11<1111:10<0...<00011010.-
@M03495:530:000000000-LYBTV:1:1102:21848:9431 2:N:0:TGACAGCT+CCTACGGG
ATATTTTGCCGTTGATAAACCAGTTGGCTCTAGCTGCCATGCAATGTCACAACCACTTCTTGCCCTCCAAAGCTCACATGCTGACAGATCGGAAGAGCGTCGTGTAGGGAAAGAGTGTCCCGTAGGGTGTAGATCTCGGGGGGCGCCGGGTCATTAAAAAAAAAAAAGAGATAGAGATGTTAGTGGTGTGAGTGGAAAAACGTGGATATAGGCATCACGATAGGATCTACAAGATAGCACTCCTAGGATGA
+
CCCCDFFFFFCBGGGGGGGGGGHHHHHHHHHHHHHHHHHHHHHHHGHHHGHHGGGGHHHHHHHHHHHGHHHHHHHHHHHHHHHHHHHHHHHGGGGHHHGGGGGGEGHHGHHHHHHHHDGDGG//EEF3?<2G?33DB0F/>/@----;--.-.;000:0:@DC==;-..//;0000000000000.0...0:0:.000;..-....00000000;/0;...../00/000000;0000000//000/9000
@M03495:530:000000000-LYBTV:1:1102:17096:9440 2:N:0:TGACAGCT+CCTACGGG
ATATTTTGCCGTTGATAAACCAGGACTCAGGCTGGACCAAAGCTCACATGCTGACAGATCGGAAGAGCGTCGTGTAGGGAAAGAGTGTCCCGTAGGGTGTAGATCTCGGGGGTGGCCGGGTCATTAAAAAAAAAAAGCTGGGGTGGGCGGAGCGCTACAGAATGCGCAGCACCCACGTGCTGACGACTGTGTAGCATGCCTGACGACACACACAATCTATACGGCCACATGTGTTTGTAATCTGCAGTCAG
+
ABCCCFFFFFCBGGGGGGGGGGHGHHHHHHHHHGGHHHHCHHGHHHHHHHHHHHHHHHHGHGFFGGHHGGGGEEFGHFFGHFHGGGH4BGGFHEE?G3F/BGB44440?/@C//<00///<-<<FFF<>F-CC-:@..0:/.-.9-9.@------.--;;00000..-9-:....A-;...:0:9.-..00000:00;000:/:..---/....9:000000..---9.0:00:///;00000;0000000
@M03495:530:000000000-LYBTV:1:1102:7939:9457 2:N:0:TGACAGCT+CCTACGGG
ATATTTTGCCGTTGATAAACCAGCTAATCCTGAAAAAAAAATCAAAGCTAAAAACTACAATGCTAAGACCACGATGTGACTGCTATCAAAGTTAGATATATATGTAAATTATTCATCTGTCAAATCCTAGAATTATATCATACCTGCTCCAGCAATCACGACCTGTAATGGTTTAGTGGGTTGTTCACTGTTTCTGAAAAATGAAGATAGTTGTCCAGCTTCCAAAAAGTTTATTGTGTTTTCTAGTGGAG
+
BAAABFFFBFB?AEGGGFGGGGGHHHHHHHHHFFGHHGGGFHHHHHFBHHHFFHGGHHHHHHHHHBHHGFHHGCHGGBGHHFCGHHHHHGFGDHFHHHHHHHHHHHHHHGHHGFHHGEFHHHHDHHHHH4FFHHHHFHFHGHHFHHCBDGHHFGFHHGHG?FGGHHH1GGFHEHHFHGFFGA@EHHGFFBGFFHFGHGHHAGHFDGFHGBGHHGHFFFHHGGHF0GEEABFGFFGGFFFFG/FFBFFFFFE
@M03495:530:000000000-LYBTV:1:1102:14091:9463 2:N:0:TGACAGCT+CCTACGGG
ATATTTTGCCGTTGATAAACCAGCTAATTCCAAAGCTCACATGCTGACAGATCGGAAGAGCGTCGTGTAGGGAAAGAGTGTCCCGTAGGGTGTAGAGCTCGGTGGGCGCCGGGTAATTAAAAAAAAAAAAGAGATAACACCATCAGTAAAAGACCGATTAGAGGTAAAGAACATATTGAGTAAGAGGCACCAACAGTGACACACACGATACGAGCTAATCCCAGGCAACTCAAGCAAAGACCGCGCGTCAT
+
CCCDEFFFFFEBGGGGGGGGGGHHHHHHHHHHHHHHHHHHHHHHHHGHHHFHHHGGGGHHHGGGGEGBGGHGEGHGHHGGDFFHGGEGGG3F>3B43433?>/?E>/</////?/@2@222>FC@?DC--..//111000..0000111111.//---..010/0<111<./:11:11101111<0.<.<...9.<111110/...--.9-..<-.01101:00....9/00000//0////-<<---<..
@M03495:530:000000000-LYBTV:1:1102:27696:9470 2:N:0:TGACAGCT+CCTACGGG
ATATTTTGCCGTTGATAAACCAGCTAATCCTGAAAAAAAAATCAAAGCTAAAAACTACAATGCTAAGACCACGATGTGACTGCTATCAAAGTTAGATATATATGTAAATTATTCATCTGTCAAATCCTAGAATTATATCATACCTGCTCCAGCAATCACGACCTGTAATGGTTTAGTGGGTTGTTCACTGTTTCTGAAAAATGAAGATAGTTGTCCAGCTTCCAAAACGTTTATTGTGTTTTCTAGTGGAG
+
BB@BBFFBFFBAEGGGGGGGGGDHGHHGGHFCFBHFGEGAFGFHHBG2FGFGFHGHHHHHHGGHHFHGBGGHG?HGFGHBGGFGHFHHFGGFHHHHGHGFHHHHHHHHHFHHGHHFHHHHHHB4F3FGHHGHHHHHEHHHHHHEGG0BFBFHFHFHHFHG/BCGHHGBFFGGHGHGGBGEAFGGHFBGFF=GHFBHGBHHEHHH0C;CGHG0GGH0CCH0:GGBB0:.9;BF.CFFFB/;FBBFEF;0F0C
@M03495:530:000000000-LYBTV:1:1102:17467:9471 2:N:0:TGACAGCT+CCTACGGG
ATATTTTGCCGTTGATAAACCAGCTAATCCTGAAAAAAAAATCAAAGCTAAAAACTACAATGCTAAGACCACGATGTGACTGCTATCAAAGTTAGATATATATGTAAATTATTCATCTGTCAAATCCTAGAATTATATCATACCTGCTCCAGCAATCACGACCTGTAATGGTTTAGTGGGTTGTTCACTGTTTCTGAAAAATGAAGATAGTTGTCCAGCTTCCAAAAAGTTTATTGTGTTTTCTAGTGGAG
+
BBCCCFFFFFCAEEGGGGGGGGHHHHHHCHHHFHDHHE?EGHHHHHGGHHGFEFGHHHHGHHGHHBGHHHGHGGHGGHFGFHFHHHHHHF3FGHHHHHHHHHHHFFHFHDGHHHHHHHHHFHBGGGHHHFFHHHFHHHFHHGFBGHHGHHHHHHHHHBHGGGGGHGH1GGBGHHE1>10F>FFGHHHGHGHHHHHHBDGHHGHEFHGHGHFHFHHFHHFFHFFC00.9C;BFFFGEFF9CFBFFGGFF.;A
@M03495:530:000000000-LYBTV:1:1102:12817:9483 2:N:0:TGACAGCT+CCTACGGG
TTATTTTGCCGTTGATAAACCAAAGCTCACATGCTGACAGATCGGAAGAGCGTCGTGTAGGGAAAGAGTGTCCCGTAGGGTGTAGATCTCGGGGGGGGCCGGGGCATTAAAAAAAAAAAAATAGAAAGACAACTAGTGTGGCGTAGGAAGACAAACGCACACACGATTACACAGCATAGTAACGACTGCTACAGAAGAGTTGCGACGACAATAGTAACAGCTACGTGACCATTAACAAGACCTACTGACTC
+
CCCCCFFFFFCBGGGGGGGGGGHHHHHHHHHHHHGHDHGHHHHHGGGGHHHGGGGFGHHGHGHFHFCHDGDFHHGGGGGGHG/@B44BB@1?/E/-----------/00:0;BAF;-:>--.900000//9/.0000000..-;--.00..////9.--;-...--...00009./000:0;0..-../000:00000.0000;9------;00000000.000.:/..000000009/://90/000090
@M03495:530:000000000-LYBTV:1:1102:22080:9492 2:N:0:TGACAGCT+CCTACGGG
ATATTTTGCCGTTGATAAACCAGTCAGGAGTCCAAAGCTCACATGCTGACAGATCGGAAGAGCGTCGTGTAGGGAAAGAGTGTCCCGTAGGGTGTAGATCTCGGTGGGCGGCGGGGCATTAAAAAAAAAAAAAGGATATGACGAGTGCGGTAGAGGGTGAGGTCCCACGTTCAATGACGAGAACAGGACCAGTGCGGGTGGATATGAGGTTACAAGACTCTCAATTTAAATTGTGATCGGCGTAGTCATCA
+
ACBCCFFFFFCAGGGGGGGGGGHHHHHGHGGHHHHHHHGHHHHHHHHHHHHHGHHHGGGGHHHGGGGGGGGGHGHHHHHHGHBFFGFGEGGG?C>@3444B40///E//<////>---:<00::GGAGFFA--..9090009:.-:.0-9...00:.;.:.;:/0.0;-../000009..-..09/.....9:00--9---.090009/:/00009//0000:0;000;0:000000;.9--9--:00000
@M03495:530:000000000-LYBTV:1:1102:4131:9498 2:N:0:TGACAGCT+CCTACGGG
ATATTTTGCCGTTGATAAACCACCCTCCCTGTGGTCGTTATCTTGCTCCTTCTGTCGTCAACGAATTTACTAATTCCAAAGCTCACATGCTGACAGATCGGAAGAGCGTCGTGTAGGGAAAGAGTGTCCCGTAGGGTGTAGAGCTCGGGGGGGGGCGGGTCATTAAAATAAAAAAAAAGGTGAAGCCTAGGCAAGAGTGGTAACATAGTGACACAACACGGAAGTTAGTGACAGTACTAGCCTCACTGCGA
+
ABAABFFFFFCCGGGGGGGGGGGGGHHGGHHHHHGFGGGHHHHHHHHHHHHHHHHHGGGHGHGGEHGHHHHFHHHHHHHHGHHHHHHHHHHHHHHHHHHGGGGGEHHGGGGGGEHGHGHHHHFHGGGBGHFFCDEE2?/2>222D2?>//---;--;-:--.;//:9//:////--9-..//:/:/./9////.././/.9///;////////9/.....--..9////;///////////////.;//;-
@M03495:530:000000000-LYBTV:1:1102:21492:9525 2:N:0:TGACAGCT+CCTACGGG
ATATTTTGCCGTTGATAAACCAAAGCTCACATGCTGACAGATCGGAAGAGCGTCGTGTAGGGAAAGAGTGTCCCGTAGGGTGTAGATCTCGGGGGGCGGCGGGTCATTAAAAAAAAAAAAAGAGAAACACTGGAGAGTGAGGTCGGCGTATGAAGAAGGTGCTGACAGTTCAAATGATAGCCGAAGATTGGTCGTGATCGGGACACTTACTGGTTGTCTGCTGTACACGACACATCTATACATATGAGTGC
+
BCCCCFFFFFCCGGGGGGGGGGHHHHHHHHGHHHHHHHHHHHHHGGGGHHHGGGGGGHHHHGFHHHHHGHFGHHFHEGGGGGEFB44BBBGF/EE--9-:;--9-:B000::BDCA;-D--..//00//.00//.:.0;00.//------:;0000//.00000:/:0000000000;0:00.---.000.00--9F/0..---..000000000..0:00000:000.----/:00:00::000;00000
@M03495:530:000000000-LYBTV:1:1102:10040:9528 2:N:0:TGACAGCT+CCTACGGG
ATATTTTGCCGTTGATAAACCACCCTCCCTGTGGTCGTTATCTTGCTCCTTCTGTCGTCAACGAATTTACTAATTCCAAAGCTCACATGCTGACAGATCGGAAGAGCGTCGTGTAGGGAAAGAGTGTCCCGTAGGGTGGAGATCTCGGTGGTGGGCGTGGCATTAAAAAAAAAAAGAGTGGTGGTAGATGCAGCCGTAGAATGGCGGAGAATGACACACGATCAGAGGTGCGATCTGTGGGTACAGGATGG
+
BCCCCFFFFFDBGGGGGGGGGGGGGHHGGHHHHHGHGGGHHHHHHHHHHHHHHHHHGGGHGHGGGHHHGHHHHHHHHHHHHHHHHHHHHHHHHHHHHHHHGGGGEFHGGGGGFGHHHGGFHHFGFGFGHHGGDGGFGF/=?=2?=1FC/?C</.-.<----/<0<000<--<---../:0.0..<0000000<0.<9.9.00<0/-----.000000/.-9...00:.:.0-....000/99<000:.00.
@M03495:530:000000000-LYBTV:1:1102:14878:9534 2:N:0:TGACAGCT+CCTACGGG
ATATTTTGCCGTTGATAAACCAGCTAATCCTGAAAAAAAAATCAAAGCTAAAAACTACAATGCTAAGACCACGATGTGACTGCTATCAAAGTTAGATATATATGTAAATTATTCATCTGTCAAATCCTAGAATTATATCATACCTGCTCCAGCAATCACTCCTGGCAAACAACCTGCAGAAAAGCCAATCAAATATATTTTCACAAGAGATGGAATGTGAGGCAATAATAGAGTACAAAGGTTGAACCTGT
+
CCCBCFFFFFCCGGGGGGGGGGHHHHHHHHHHHHHHGGGGGHHHHHFFHFHHGHGHHHHHHHHHHHHHHHHHGGHGFFHHHHEHHHHHHHHHHHHHHHHGHHHHHHHGHHHHHHHHGHHHHHHHHHHHHHHHHHHHHHHHHGFHHHGHHHHHHHHHHHHHHHHHHGHBHGHGEDFFFHHHHHHFHHGHHHHFFHFHGHGHGHFDFHHFHCCFHHHHG;GHHHGGHHHHCCBFF0BFGGGGGGGEGGGGGF0
@M03495:530:000000000-LYBTV:1:1102:12343:9536 2:N:0:TGACAGCT+CCTACGGG
ATATTTTGCCGTTGATAAACCACCCTCCCTGTGGTCGTTATCTTGCTCCTTCTGTCGTCAACGAATTTACTAATTCCAAAGCTCACATGCTGACAGATCGGAAGAGCGTCGTGTAGGGAAAGAGTGTCCCGTAGGGTGTAGAGCTCGGGGGTGGCCGGTGAATTAAAAAAAAAAAATGAGGGATATTAGGCTTGTGGAGTAGATGGAGACAAACACGATGGAGGGATTTTGATGTACTGGGTATAGGAGAA
+
CDBCCFFFFFCCGGGGGGGGGGGGGHHGGHHHHHHHGGGHHHHHHHHHHHHHHHHHGGGHGHGGGHHHHHHHHHHHHHHHHHHHHHHHHHHHHHHHHHHHGGGGHHHGGGGGGGGHHGFHHHFHFHFHGHFEDGGG2F/FH22222/>/<E---..:---.:<00000:-@?B?9-.000/..//0000000/-.09:.0/<0000/<0.///.:..-...//.-.//000.00000<00./:0000</..
@M03495:530:000000000-LYBTV:1:1102:12938:9591 2:N:0:TGACAGCT+CCTACGGG
ATATTTTGCCGTTGATAAACCAGAGGACTCAGGCTGGACCAAAGCTCACATGCTGACAGATCGGAGGGGGGTCGTGTGGGGAAAGGGCGGCCCGTAGTGGGGCAGGGTGGGGGGCTGCCCTTGCGGTAAAGACAAACTGAGATAGGTAGAGCGGCGTCTAGGGAAGGAGTGGGGGCACACGTGAAGGTACTAGTGACTGACGGGGCACATAACTGCTACAGAGAACACGACAGTAATACATCGCATGCGAA
+
1A1A1D@3DFD>AEEEE31BA000000AF011B00BB0BF/E/A011BE121111101BFEGHG//A/>/></<<...<>@.<<....-----99-../..-.----;-9->@@------//-/;-9--///-;:B-////;//9//:;/9/9-9;----/9-/----9-;;?=-------9---//;////9//////99--------99///99///////-//9------/////////--9--/---
@M03495:530:000000000-LYBTV:1:1102:15828:9605 2:N:0:TGACAGCT+CCTACGGG
ATATTTTGCCGTTGATAAACCAGAGGACTCAGGCTGGACCAAAGCTCACATGCTGACAGATCGGAAGAGCGTCGTGTAGGGAAAGAGTGTCCCGTAGGGTGTAGATATCGGGGGTGGGCGGATCATTAAAACAAAAAAAGGAGGAAGTCAGCGAGAGCGACAAATGGTAGAGAGACTGCGTATATAGAGCTCATAACAATCAGCAGACAACAAAGAGAGCGTATACACACATGCTTCGGACCACGTTGAAC
+
@BBCCFFFFFDBGGGGGGGGGGHHHGHHHHHHHHHGGHHHHHHGHHGHHHGHHHFGHHHHGHHGGGGHHHGGGGFGGHGHGFHCGHHGHFGHHGGF?AC3F/33444D4////<//////---<C0D00000<CC.<--../<../.0000<.----<-<---/000<<0000.9B00/....00<000<B00000000<00:0<././/..<.<://..-...00000..000000-.<--.......00
@M03495:530:000000000-LYBTV:1:1102:7044:9607 2:N:0:TGACAGCT+CCTACGGG
ATATTTTGCCGTTGATAAACCAGAACCATCCAAAGCTCACATGCTGACAGATCGGAAGAGCGTCGTGTAGGGAAAGAGTGTCCCGTAGGGTGTAGAGCTCGGGGGTCGGCGGAGCATTAAAAAAAAAAAAGAAGGAGCAATAAAAGGGGGCAGTCGTAACAGCACGACCACAACACTGGCGCACTAGAAGGCAGCAAGCATCACAGACGACAAATCGACACGGTAGTGAACATGCAGCGAGGTGACCACAA
+
CCCCCFFFFFCBGGGGGGGGGGGHHHHHHHHHHHHHFHHHHHHHGHHHGHHHHHGGGGHFHGGFGEFBFHHGHHHHHHGHBGHHGCEEGABF/3B4@4B3EG/E?/////</--<.<11000<<-;---?...9...../000000..----.//.;...//./.:.---......///.-.-9-/////.::...//.99//;///.-----/:/..9.-.-.9.:///////////-;--..:///;..
@M03495:530:000000000-LYBTV:1:1102:14276:9611 2:N:0:TGACAGCT+CCTACGGG
ATATTTTGCCGTTGATAAACCAGCTAATCCTGAAAAAAAATCAAAGCTAAAAACTACAATGCTAAGACCACGATGTGACTGCTATCAAAGTTAGATATATATGTAAATTATTCATCTGTCAAATCCTAGAATTATATCATACCTGCTCCAGCAATCACGACCTGTAATGGTTTAGTGGGTTGTTCACTGTTTCTGAAAAATGAAGATAGTTGTCCAGCTTCCAAAAAGTTTATTGTGTTTTCTAGTGGAGG
+
BB?AAFFFFFBAEFCGGGGGGGHHHHHHHHHGFHHHHGGGHHHHHBFHHHHGGFHHHHH5GGHHHHFGFHHGGHGHHHHFFBHFGFHGHHHHHHHHHHHGHHGGHGHHHHHFHHHHHHFGHHGHHGGHGEHHHHHHHGHHHG3GHEHHFHHFHCFHHHGGCFGFGGHGFHHHHHGDHHGGGGAGDFFFHDGGHHHBGGHHE<0=DGHGFHEHHCCGGFFHHFF;GGFDHHBFFGGGGGGGGFFCFFGC9EG
@M03495:530:000000000-LYBTV:1:1102:4891:9625 2:N:0:TGACAGCT+CCTACGGG
ATATTTTGCCGTTGATAAACCACCCTCCCTGTGGTCGTTATCTTGCTCCTTCTGTCGTCAACGAATTTACTAATTCCAAAGCTCACATGCTGACAGATCGGAAGAGCGTCGTGTAGGGAAAGAGTGTCCCGTAGGGTGTAGATCTCGGTGGTCGCCGGGTCATTAAAAAAAAAACAAGAATAACCAGCCGTAACGGGGTTAGCGTCAACAAAAACTACACATCGATGGCTAGATACTAACTCGTGAAGTAG
+
CCCCCFFFFFCAGGGGGGGGGGGGGHHGGHHGHGHHGGGHHHHHHHHHGHHHHHHHGGGHGHGGEHHFHHHHHHHHHHHGHHHHHHHHHHHHFHHHHHHHGGGGHHGGGGGEGHHHHGHHHHHHHHDGHHGGFGGG=F<2F>22D>0?/?E/1/-<--<<-<=0000<<--:-@...///000000...-:....-.---..0-..;.00;..9.0000/000./.0./90.0;009000:0.../.09;0
@M03495:530:000000000-LYBTV:1:1102:14728:9633 2:N:0:TGACAGCT+CCTACGGG
ATATTTTGCCGTTGATAAACCAGAGGACTCAGGCTGGACCAAAGCTCACATGCTGACAGATCGGAAGAGCGTCGTGTAGGGAAAGAGTGACCCGTAGGGTGGAGGTCTCGGGGGGGGGCGGGGCATTAAAAAAAAAAAAAGAGGGAGAGAAGGAGGAAAAGGGAGAGAAGCAAAAAAGGTAACACCATGCTAAATAAGACAAAAGGACGAGAGATGAGCAGCTAGATAACTGCGTGTATAGTCACACCTAA
+
CCCCCFFFFFDCGGGGGGGGGGHHHGHHHHHHHHHHGHHHGHGHHHHHHHHHHGHHHHGGHHHGGGGFHHGEGGEGFHHHGBGHHHHGH3BGHGF?EEFB///F//?B?FF/>@--9--;D---;/00:;9BBA------../......90/.....////.....;.0/00/0/;-..::0000..0000;00000009///././.;--.-.090000///0090000900..../0000000;0./00
@M03495:530:000000000-LYBTV:1:1102:24027:9640 2:N:0:TGACAGCT+CCTACGGG
ATATTTTGCCGTTGATAAACCAGCTAATCCTGAAAAAAAAATCAAAGCTAAAAACTACAATGCTAAGACCACGATGTGACTGCTATCAAAGTTAGATATATATGTAAATTATTCATCTGTCAAATCCTAGAATTATATCATACCTGCTCCAGCAATCACGACCTGTAATGGTTTAGTGGGTTGTTCACTGTTTCTGAAAAATGAAGATAGTTGTCCAGCTTCCAAAAAGTTTATTGTGTTTTCTAGTGGAG
+
CBBCCFFFFFCBGGGGGGGGGGHHHHHHHHHHHHHHHGGGGHHHFHBFHHHHHHGHHHHHHHHHHFFHHHGHGEHGHHHHHHFFHHHHHHHHHHGHHHHGGHHHHHHFHGHHHHHHHHGHHGHHHHHGHGHHHGHHHHHHHHGBHHEFFHFHHHHHHGHD?DGGHGHEFGF?GGHHFBGHEGFAHGHHHHHHHBHHHEFHHEHHHHHHHHHHGHHHHHGHFGFFFHHEEFFFFFGF9BBFGBBFFFFFF0A
@M03495:530:000000000-LYBTV:1:1102:23416:9679 2:N:0:TGACAGCT+CCTACGGG
ATATTTTGCCGTTGATAAACCAGTCAGGAGTCCAAAGCTCACATGCTGACAGATCGGAAGAGCGTCGTGTAGGGAAAGAGTGTCCCGTAGGGTGTAGATCACAGCGGGGCCCGGCACCTTTAAAATAGAAATTCCGGTTACCCCTCCGGAACGCAAGCCTGGCAGTTTCCAATGCAGTCCAGTAGATGAGCCCACGCCTTTCACATCACACGTTCAGTGTCGTCTACACTCCCATTACGCTCTGTAAAGCC
+
ABBBBFFBFFBAGCGGGFGFGFHHHHHFHGHHHHHHHHHHHHHHHHHH5GHHBGCGGEFEHHHGEGGAEGHHHE3BGFFHFGBFDGF?>1EGFE>334@43333//>///////>/>F0111?111?1><F11110-><<0<<<.<..<.--..:-:.C/C?.FC/000;0;0//00B/C999BB09C099/...-.9;.9//BB//;/;/-9../9/;//.:.99//9:/.9.;9//.9.9A////99/9
@M03495:530:000000000-LYBTV:1:1102:26435:9683 2:N:0:TGACAGCT+CCTACGGG
ATATTTTGCCGTTGATAAACCAGCAATGTCACAACCACTTCTTGCCCTCCAAAGCTCACATGCTGACAGATCGGAAGAGCGTCGTGTAGGGAAAGAGTGTCCCGTAGGGTGTAGGGCATTGGGGTGGGCGGATCATTTAAAAAAAAAAATAAAAGAAGTAACGCATGGTAGAGAATAAAATAAGTTGACACACGAAGAATACGGTGCGTACATACATTATACTCAATGCAGCTCGTCTGAGTAGTCGAGCG
+
BCCCBFFFFFCBGGGGGGGGGGHHHHHHHHHHHHGGGGHHGHHHFGHGHGHHHHHHHHHHHHHHHFGHHGHHHGGGGHHHGGFEFGB2GHGFGHFFHFH@GFHGEEEGGGF/?B3/2/23B3?@//////</--01<1111=>A-<---.00000:./0000.--;..00000000;000;0000000000/.--.../000../.-9.9;.00900000000;0000::00/0.:...;009000..-.-
@M03495:530:000000000-LYBTV:1:1102:13588:9688 2:N:0:TGACAGCT+CCTACGGG
ATATTTTGCCGTTGATAAACCAGGACTCAGGCGGACCAAAGCTCACATGCTGACAGATCGGAAGAGCGTCGTGTAGGGAAAGAGTGTCCCGTAGGGTGTAGGAACTGGGGGGTGGCCGATCACTAAAAAAAAAAACCGTGGCGCTGCATGCCACAACCCGCACACGCTCCGGGAACATGATGGTGCGTATCTCCTCGCATCACGGGTGTCGCGTCCTTGCCGTGCACGCGCACCGTCCGATGCCTGCACTG
+
BBBCCFFFFFCAGGGGGGGGGGHGEEHHHHGHEGGGEEEFFHHHHHHHHGHH5FGGHHHHG1FE1EGGEGGGF?BFHG3FFGGG4B4BGFGHFGFE??<D333303BB///----..-;9-.////9/::--;99.:=..-9-.--.//;///;....;-9--9.--...;----99///;///:/-....//://A--:-//..---;/;.-:--.////-.-..:.-;;---:...-...9///.////
@M03495:530:000000000-LYBTV:1:1102:17111:9693 2:N:0:TGACAGCT+CCTACGGG
ATATTTTGCCGTTGATAAACCACCCTCCCTGTGGTCGTTATCTTGCTCCTTCTGTCGTCAACGAATTTACTAATTCCAAAGCTCACATGCTGACAGATCGGAAGAGCGTCGTGTAGGGAAAGAGTGTCCCGTAGGGTGTAGATTTCGGGGGGGGGCGGGGCATTTAAGAAAAAAAGAAAGAGGTAGATGTGCAGATGCAGCGCTCGGACTCATCTTCGAGGGGGATGAATTATAGAGAGACGAGGCTGAAG
+
CCCCCFFFFFEBGGGGGGGGGGGGGHHGGHHHHHHHGGGHHHGHHHHHHHHHHHHHGGGHGHGG1GHHHHHHHHHHHHHHHHHHHHHHHHHHHHHHHHHHGGGGHHHGGGGGGFHHHGHHHHHHGHFGHHGGGFGF=F/2>2222@F@/<@->---------/<11<1<1//F--.../</:.:0011:<1111<0100<:--.9--.--/:111119./<----..01111<11111../.---9...0<
@M03495:530:000000000-LYBTV:1:1102:24309:9697 2:N:0:TGACAGCT+CCTACGGG
ATATTTTGCCGTTGATAAACCAGCTAATCCTGAAAAAAAAATCAAAGCTAAAAACTACAATGCTAAGACCACGATGTGACTGCTATCAAAGTTAGATATATATGTAAATTATTCATCTGTCAAATCCTAGAATTATATCATACCTGCTCCAGCAATCACGACCTGTAATGGTTTAGTGGGTTGTTCACTGTTTCTGAAAAATGAAGATAGTTGTCTAGCTTCCAAAACGTTTATTGTGCTTTCTAGTGGAG
+
A>>AAFD311>AEE13EG1BGGCAFDGBGGFGBFA10E?/EFEDG110ED11AAAGGCCGHFGFD2FD1>0FE?GAFDBG2GB@G2FH2111FFDGH@FFHHHFFHFBE2FFFFHFH2GF2BDGH1GHGHBGHHFD2FDBBG10BFHFHBFBGFFF11@AGG?CG111FGHHHFBHHF0<.>A<GHBFHHGB0GFFDG0=.GFFFG00;GHCC:C0:CGHFHG0C::.A.BF.BFFGG09;9BBB00;.9A
@M03495:530:000000000-LYBTV:1:1102:27145:9707 2:N:0:TGACAGCT+CCTACGGG
ATATTTTGCCGTTGATAAACCACCCTCCCTGTGGTCGTTATCTTGCTCCTTCTGTCGTCAACGAATTTACTAATTCCAAAGCTCACATGCTGACAGATCGGAAGAGCGTCGTGTAGGGAAAGAGTGTCCCGTAGGGGGTAGAGCCCGGTGGGCGGCGGCGTATTAGAAAAAAAAAAGGGGACGCAGCAGCGTCAGCGTGTGACAACTAGCAATGAATATGCACGCAACTCACTCTCCCGCTCCTAGTACGT
+
DCCCCFFFFFCCGGGGGGGGGGGGGHHGGHHHHHHHGGGHHHHHHHHHGGHHHHHHGGGHGHGGFHHHHHHHHHHHHHHHGHHHHHGEFHGHGHHHHHHEEFGGHHFGGGGGG?GGHGHHHHFHGG3DGFGFCGGG/////1110=<<--.-.---9-----.000;:0:.-----...-.------:./-;9.90...:90:00.00:/00000000:0:00.----:00;0000;/99:-.000;00./
@M03495:530:000000000-LYBTV:1:1102:10962:9708 2:N:0:TGACAGCT+CCTACGGG
ATATTTTGCCGTTGATAAACCAGGACTCAGGCGGACCAAAGCTCACATGCTGACAGATCGGAAGAGCGTCGTGTAGGGAAAGAGTGTCCCGTAGGGTGGAGATATCGGTGGGGGCGGGCATAATAAAAAAAAAAAAGAATCATAAAAATAGCACGACAACAGGTCAAAAAAAAAAAACAGTGTATAAAGTACGAATGCTTTGCGCATAAATACACAGTTACCGAGAAGCAGACGTATAGAGCTAGATCAAG
+
CCCBAFFFFFCCGFGGGGGGGGHGFHHHHHCHGGGGGHHHHHHHHHHHGGHHHHHHHHHHGGGGHHGGEGG?EFGGFGBGG1EGBG4FGHGA@EEGB///?334D3?//?E////-----/0000<09CFD-A;;-...000000000.0:900-.---../.909000.-;;---:.9/00000:;00000..;:0090;00--::.00000000.90000..--./00//.-..0:0:00000000000
@M03495:530:000000000-LYBTV:1:1102:3627:9709 2:N:0:TGACAGCT+CCTACGGG
ATATTTTGCCGTTGATAAACCACCCTCCCTGTGGTCGTTATCTTGCTCCTTCTGTCGTCAACGAATTACTAATTCCAAAGCTCACATGCTGACAGATCGGAAGAGCGTCGTGTAGGGAAAGAGTGTCCCGTAGGGTGGAGAGATCGGCGGGGGGCGGGGCGTTAAAAAAAAAAAATGAGAGCGATGGAGATCACGGATGAGCTATTCGACAATAACCAACATTCACAACATCACGCTCGCACGGTTTCGTG
+
CCCCBFFFFFCAGGGGGGGGGGGGGHHGGHGHGHFHGGGHHHFHHFHHHHHHGHHHGGGHGHGGGHGHHHGHGHHHHHEGFFGHHHHHHHHHHHFGHHHGEGGHHHGGGGGG?FGHGFHH03FBD3B?FDFCDDE2?///2//11?</>-----:=9--;---../9/9;---;-./////.--...//////9..-.-///////;/9.:-;/////...///////..////...9------;../...
@M03495:530:000000000-LYBTV:1:1102:25893:9711 2:N:0:TGACAGCT+CCTACGGG
ATATTTTGCCGTTGATAAACCAGAACCATCCAAAGCTCACATGCTGACAGATCGGAAGAGCGTCGTGTAGGGAAAGAGTGTCCCGTAGGGTGGAGATTTCGGGGGTCGCCGGGTAATTTAAAAAAAAAAAAAACGAACTGTGGTTATCTCTAGGCATTTCTTTTTATACGTCCTCAAACCGTCACACACACACACATCTGCCTACTTATGACCATACACTCAACCCTTCTTAAGTATACACCACACGAGCG
+
BBBBBFFBFFBAEGGGGGGGGGHHHHHHHHHGHHHHHHHHHHHHGHGHHHHHHHDFFGHHHGFGGGGBFHFGHHFHGHDDBGFFEHEEFEBC/?F33?442/?EC////<>/>?/F111>1=1<--------9.-..-.0;;//.000000000///////////.///.;.../////.-9...//.....;..;////////.//////:////.////;/9..././////////9///....-;-;-
@M03495:530:000000000-LYBTV:1:1102:17524:9716 2:N:0:TGACAGCT+CCTACGGG
ATATTTTGCCGTTGATAAACCAGCTAATCCTGAAAAAAAAATCAAAGCTAAAAACTACAATGCTAAGACCACGATGTGACTGCTATCAAAGTTAGATATATATGTAAATTATTCATCTGTCAAATCCTAGAATTATATCATACCTGCTCCAGCAATCACGACCTGTAATGGTTTAGTGGGTTGTTCACTGTTTCTGAAAAATGAAGATAGTTGTCCAGCTTCCAAAAAGTTTATTGTGTTTTCTAGTGGAG
+
CCBCCFFFFFCBGFFGGGGGGGHHHGHHHHHHHHHHFGGGGHHHHHFHHHFHHHGHHHHHHHHHFHGGHHHHGGHGHEHFHHCHHHFHHHHHHHGHHFHHHHHHHHHHHHHHHHHHHHHHHHHHHHHHHHHHHHHHHHGHHHHEHHEFFHHHHHHHHHHCDGGGHHG<GHEFGFHHFGHEEGGFHGGHHHGHGHHHGHFHGHHHHFGGHFHHHHHFHHBHHGHGHFG?9;CFFGGGGGFGGGGGGGBF?0A
@M03495:530:000000000-LYBTV:1:1102:24095:9726 2:N:0:TGACAGCT+CCTACGGG
ATATTTTGCCGTTGATAAACCACCCTCCCAAAGCTCACATGCTGACAGATCGGAAGAGCGTCGTGTAGGGAAAGAGTGTCCCGTAGGGTGTAGATCTCGGTGGGGGCCGGATCATTAAAAAAAAAAAACAAAGAAAAAGAGGGGGGGGGGCTGTCGTTGGAGAAAAGGGAGGAATTAAGAGGGAGACGAGGCGGGTCTAGTGGGACCGAGCGAGCGTCGGTGGGGGAGCGACTCTGGAGATGTAGTTGGTT
+
CCCCCFFFFFCCGGGGGGGGGGGGGHHGGHHHHHHHHHHHHHHHHHHHCHHHGGGGHHHGGGGGGGGHGGGHHHHHHHBFEHGGEGFGBF>BB44BBB0F/?E//////<///02>22D=D<AC@C-<....::.//.../..---------..0.../.0/0.0//....-./000:;00.9...9.---------/00::::...:-----9--..---..-9-:-.-:--.0000.0/0;00::00..
@M03495:530:000000000-LYBTV:1:1102:12596:9738 2:N:0:TGACAGCT+CCTACGGG
ATATTTTGCCGTTGATAAACCAAAGCTCACATGCTGACAGATCGGAAGAGCGTCGTGTAGGGAAAGAGTGTCCCGTAGGGTGTAGATCTCGGGGGGGGCCGGGTCATTAAAAAAAAAAAAGAAGAAGAGGTCGAAGGGGGCACGCAAGAGGGGACGCAAAGAGGAGAGACGACAGGAAGGTACAAAGCAAAAGGAATGAAAGCGACTACGTCGCATAGGTGTAACATAACTAAGCACCAACACAACTAATG
+
CCCCCFFFFFCCGGGGGGGGGGHHHGHHHHHHHHHHGHHHGHHHGGGGHHHGGGGGGHHGHGHHHHHHBG5FGHGHGGGGHG/3D444BD1F/>E--;-:---.-900009;B-=;--@-..9/0//;9.0/--..99----..----/...-.----9-///....../9----.9/..000000//090//./;;:0:00/.9---/...---;:00000000::;00090;/0/.........09000
@M03495:530:000000000-LYBTV:1:1102:23967:9740 2:N:0:TGACAGCT+CCTACGGG
ATATTTTGCCGTTGATAAAACAGCTAATTCCAAAGCTCACATGCTGACAGATCGGAAGAGCGTCGTGTAGGGAAAGAGTGTCCCGTAGGGTGTAGAGCTCGGCGGGCGGCGGTTCATTTAAAAAAAAAAGAGTTAGCGTTACTGGGGCCTCCATCCGGTGCTAGATTTCTGAGTAACGTGCAGCGTGAGATCCACTGGCCCATCACAGTAGAATCACAACATAACCAAGATCACGCTACGCTACAGGCACG
+
BBBCCFFFFFCCGGGGGGGGGGHHHHHHHHHHHHHHHHHHHHHHHHHHHHHHHHGGGGHHHGGGGEFFGHHGGHHHHHGHBDGHFGEEEG?F/3@4343B>E/>////-<----.:0<0:0:C;-??-?../;0000-;..9000.-.-.../09..--;-090000000990:0;0./...00-....00;00000/;...//000000;00B00000:./00;:09..000/....-.-:.-00/....
@M03495:530:000000000-LYBTV:1:1102:6659:9763 2:N:0:TGACAGCT+CCTACGGG
ATATTTTGCCGTTGATAAACCAGGGACTCAGGCTGGACCAAAGCTCACATGCCTGACAGATCGGAAGAGCGTCGTGTAGGGAAAGAGTGTCCCGTAGGGTGTAGATCTCGGGGGGGGCCGGATCATTAAAAAAAAAACAAAGGGGAGAGATGCACGGAGGAGGTCAGCAGAAACAACATGACGAGTTGGATCGAGCAAACGAAGTGGACCTACAGCCAGAACTGTACACGAGCAGCGCGGAGCCGGCGACC
+
CCCCCFFFFFCCGGGGGGGGGGHGGGGHHHHHHHHGHHHHHHHHGHHHHHHHHHGHHHHHHHHGGGGHHHGGGGGG1FGHGHHHHHHBFBBFGGF?E?F3?/B344??40F/>B--9-----.-.;90BBBF-@-B9..../:.-;-...00000;--.-..../0/0;.//0//.../009..-9.000009.9;-/9.....900;0//9/000..9.//00;0000.----/9-------:---9;--
@M03495:530:000000000-LYBTV:1:1102:9400:9769 2:N:0:TGACAGCT+CCTACGGG
ATATTTTGCCGTTGATAAACCACCCTCCCTGTGGTCGTTATCTTGCTCCTTCTGTCGTTAATTCCAAAGCTCACATGCTGACAGATCGGAAGAGCGTCGTGTAGGGAAAGAGTGTCCCGTAGGGTGTAGATCTCGGTGGTGGCCGGGGCATTTGAAAAAACAAGAAGGGAGGCGGGGAGGTTTGCAAGTCGCGTAGTAGGCGAGAGCATGTGCATAGAGGGGGGACGTGTCGGGCTGGATGTACGGGGTGG
+
CCCCCFFFFFCCGGGGGGGGGGGGGHHGGHHHHHHHGGGHHHHHHHHHHHHHHHHHGGGHGHHHHHFHHHHHHHHHHHHHHHHHFHHHGEGGHHHGGGGGGGHHHFGHHHFHBFBBGGGFFGGGGF@FDF3?FDAF/<A</?00A<<---01111><=<-..<///:....-.-------./0.000000.-----:0000-----9000:00000:00/.------.9//:----..:00000.9--9-;
@M03495:530:000000000-LYBTV:1:1102:4559:9779 2:N:0:TGACAGCT+CCTACGGG
ATATTTTGCCGTTGATAAACCAGGACTCAGGCTGGACCAAAGCTCACATGCTGACAGATCGGAAGAGCGTCGTGTAGGGAAAGAGCGTCCCGTAGGGTGTAGATCTCGGGGGCCGGCGTCTAACGACAGCAAAGGAGTGTCACACCCTGCTAGCACAAGTAGCAGTAATGAATCAGCACACACTCCACTTACATGCCGTCACTGAAAGAGCAAGATAGCCCGCGGCACGCGGAGCACAACACGTCGATCCG
+
ABBBBFFFFFBBGGGGFGGGGGHGFFGFCGGFFFGGHFCHFHHFCGBHHHGFEFAFGBGFEG1BEHCFFGGG@E?2FGEHG1BEB2>1?>EEGG?DF3//33444B4FE?////<//---..00..-<-.</////.;.;00;0;...;E990/C0//.000;00000900;0;0000.;..9//;/:9//;/////-.9..///////../;.;///9/9---9-9-.--9--;A...;.....--...:
@M03495:530:000000000-LYBTV:1:1102:19713:9815 2:N:0:TGACAGCT+CCTACGGG
ATATTTTGCCGTTGATAAACCAGCTAATCCTGAAAAAAAAATCAAAGCTAAAAACTACAATGCTAAGACCACGATGTGACTGCTATCAAAGTTAGATATATATGTAAATTATTCATCTGTCAAATCCTAGAATTATATCATACCTGCTCCAGCAATCACGACCTGTAATGGTTTAGTGGGTTGTTCACTGTTTCTGAAAAATGAAGATAGTTGTCCAGCTTCCAAAAAGTTTATTGTGTTTTCTAGTGGAG
+
CCCCCFFFFFCCGGGGGGGGGGHHHHHHHHHHHHHHHGGGGHHHHHFFHHHFFHGHHHGHHHHHHFHHHHHHGGHGHHHHHHEHHHHHHHHHHHHHHHHGHHHHHHHHHGHHHHHHHHGHHHHHHHHHGHHFHHHHHHHHHHHHGHHFHHHHHHHHHFHGDGGGHFGFGHGHHHFDDDFGEGGGHHHHHFHHHHHHBFFHHHGHHHHHHHHHHHHHFHHHHGHGFH.A:FF0BFFBFF9FFGGGBBFG.09
@M03495:530:000000000-LYBTV:1:1102:23236:9816 2:N:0:TGACAGCT+CCTACGGG
ATATTTTGCCGTTGATAAACCAGCTAATCCTGAAAAAAAAATCAAAGCTAAAAACTACAATGCTAAGACCACGATGTGACTGCTATCAAAGTTAGATATATATGTAAATTATTCATCTGTCAAATCCTAGAATTATATCATACCTGCTCCAGCAATCACGACCTGTAATGGTTTAGTGGGTTGTTCACTGTTTCTGAAAAATGAAGATAGTTGTCCAGCTTCCAAAAAGTTTATTGTGTTTTCTAGTGGAG
+
BBABBFFFFFBBGGGGGGGGGGHHHHHHHHHHHHHFHGCGGHFHHFGHHGHHHHGFHHHHHGHHHFGHHHHHGGHGFHHGFGHHHFHHHHHFHHHGHHHFHHHHHGHHGHHHHGHFHHHHHHHHHHHHHHGHHHHHHGHHHHGFHHHFHFGFFGHHGHHDFGGGBFHHGFFHHHHHFGFADCDDEHHHHGHHHGHHGHHHCGHHHHFFHHFHHHHBGCFGBGFH0GCAEBFFFGFGGFFFFFGGFFFFFFE
@M03495:530:000000000-LYBTV:1:1102:19883:9819 2:N:0:TGACAGCT+CCTACGGG
AAATTTTGCCGTTGATAAACCAGTCAGGAGTCCAAAGCTCACATGCTGACAGATCGGAAGAGCGTCGTGTAGGGAAAGAGTGTCCCGTAGGGTGTAGAGCTCGGGGGTGGGCGGAGCCATAAAAAAAAAAACAGCGTGTTGGGACGTCGACGGGGCAGCCCGTGCTGGACAGATCACTGGTGCATTGTTACCACCACGTCCAGACGATAGAAAAAGTTCAATGCCACTTGTAGATCAAGAGGCGTCATGAC
+
BBCCBFFFFFCBGGGGGGGGGGHHHHHHHGHHHHHGHGHHHHHHHHHFFHHHFHHHGEGGHHHGGGGEGGHHHGFHHHHHFGEGFGGGFGGGBF>3FB343?>>/////////<-->.0<0<11<-<AD-@<./.-9.<...9..-.9------9--...9-<..910..0./1<:/11/1/001101111110........00.9-...111/..:1<11BB000<0101<1111000<...-.-<.<10
@M03495:530:000000000-LYBTV:1:1102:17840:9820 2:N:0:TGACAGCT+CCTACGGG
ATATTTTGCCGTTGATAAACCAGGACTCAGGCTGGACCAAAGCTCACATGCTGACAGATCGGAAGAGCGTCGTGTAGGGAAAGAGTGTCCCGTAGGGTGTAGAGCTCGGGGGGGGGCGGATCATTAAAAAAAAAAAAGAATTGGAGATGGGGGTGGGGGTAGTAATAGTAAAGAAGAAAGAGCAGAATGAACGTTGGGTGGAGCGAATGCATGGGACAGAGGGAGAGGCAGCCGACGAGGCGTGTCGTGGT
+
DCDCCFFFFFCCGGGGGGGGGGHGHHHHHHHHHHGHHHHHHHHHHHHHHHHHHHHHHHHHHGGGGHHHGGGGEGGHHHGEFHHHHFGBFFHGGEEGGGG/?3434D3?>/<@--=---9--;.0:00::BA----9-...:0000/0/00..----:-:-..;00000000:00./0/::://0://:;000../..-..-../---;00:00../...:/..99;.......----:-9-9:-./.9.;.
@M03495:530:000000000-LYBTV:1:1102:9789:9826 2:N:0:TGACAGCT+CCTACGGG
ATATTTTGCCGTTGATAAACCAGCTAATCCTGAAAAAAAAATCAAAGCTAAAAACTACAATGCTAAGACCACGATGTGACTGCTATCAAAGTTAGATATATATGTAAATTATTCATCTGTCAAATCCTAGAATTATATCATACCTGCTCCAGCAATCACGACCTGTAATGGTTTAGTGGGTTGTTCACTGTTTCTGAAAAATGAAGATAGTTGTCCAGCTTCCAAAAAGTTTATTGTGTTTTCTAGTGGAG
+
CBBCBFFFFFCAGGGGGFGGGGHHHHHHHGHCFHHHHGGGGHHHHHGGHHHFBGEFHGHHGHHHHHHHHHHHGGHGHHHHHFGFFHFHHEHFHHHHHGHHHHHHHHHHHGHHHHHHHGHHHHHHGFHHHGHHHHHHFHHHHHFHHHHHGHHHGHHHHHHFDGGGGGHGHHH?GFFGGHEEEGGGHHHHHHFHGHFHBHFHACHGHHBHHHFHHFHFGHHHCFHFHGHEEGFFGGGGFF9CFFGGGGGFFFE
@M03495:530:000000000-LYBTV:1:1102:22648:9859 2:N:0:TGACAGCT+CCTACGGG
ATATTTTGCCGTTGATAAACCAGCTAATCCTGAAAAAAAAATCAAAGCTAAAAACTACAATGCTAAGACCACGATGTGACTGCTATCAAAGTTAGATATATATGTAAATTATTCATCTGTCAAATCCTAGAATTATATCATACCTGCTCCAGCAATCACGACCTGTAATGGTTTAGTGGGTTGTTCACTGTTTCTGAAAAATGAAGATAGTTGTCCAGCTTCCAAAAAGTTTATTGTGTTTTCTAGTGGAG
+
ABCCCFFFFFCCGGGGGGGGGGHHHH5GH5BA5AF52AEGGHHCFB5FGB55ADEGG3GH5FFGHGEGFHEED?GFFDGFHFFGFFFHF@FDBFFBFDFBDGHHFHD4FFGHEHHFFHGGFGHFHHHHFGHGHHHFFHHHHHHHHHGHHHHHHFHHHHHG?BCGFHHHHHB?FGHHHHHH<FGGHHGFHGHHGHHGGFHHHHHHHHHHFHHHHHHFFHFHHHHHGHGFGFFFFFGGGGFGGFEGFE0B.BA
@M03495:530:000000000-LYBTV:1:1102:25192:9863 2:N:0:TGACAGCT+CCTACGGG
ATATTTTGCCGTTGATAAACCAGGGACTCAGGCTGGACCAAAGCTCACATGCTGACAGATCGGAAGAGCGTCGTGTAGGGAAAGAGTGTCCCGTAGGGTGTAGAGCTTGGGGGGGGCCGGGGTCATAAAAAAAAAAAGGAGGAGGGGAAGTGACGGGCCTGTGCCTGATGTAACGTTCCTACTCTATATTACAAACTGCCTACCCCCACCACAGCGAGTCGCGGTGAGTGTGAACAGACACGTACGTCCCG
+
ABBBBFFFFFBAGGGGGGGGGGHGGGGHHHHHHHHGHHHHHHHHHHHHHHHHHHFFHHHHHHGGGGHHHGGGGEGGHHHGEGHHFG@FBBGFEGEFGG3?>3?4343?BE/>E-----9----..///::;>=--9-;.......--.9.////.;--9..///9//.//////.....////;///////;///.//////.;..--......:----;--:-.-.9/////;////....;..-....-
@M03495:530:000000000-LYBTV:1:1102:8630:9876 2:N:0:TGACAGCT+CCTACGGG
ATATTTTGCCGTTGATAAACCAGTCTCCAAAGCTCACATGCTGACAGATCGGAAGAGCGTCGTGTAGGGAAAGAGTGTCCCGTAGGGTGGAGATCTCGGTGGGGGCCGTATCATTAAAAAAAAAAAGAACGAAGGCCAGCGGGGTGAGCGGAGGGATAGCAATGCAGAAGAAGAGGAAATACTATAACTAAGTGTAGGACGCGACTTAGCTGGTGATAAGGCGAGTGTCGGTTCTAGTAAGATCTGGTCAG
+
CCDDCFFFFFBBGGGGGGGGGGHHHHHHHHHHHHGHHHHHHHHHHHHHHGGGEGGHHHGEEGGGAFGFGGFHHHH@GGFHEE?EEEFF?/??33344B?>?E//<//</<002@D2222>///<--.../..........-----<<.0<--9--.//000:0000<:/00//0...//0<00<00<<00000000<000------.00<00///:00000/----.00.--..:00<0::000000<00/
@M03495:530:000000000-LYBTV:1:1102:15706:9889 2:N:0:TGACAGCT+CCTACGGG
ATATTTTGCCGTTGATAAACCACCCTCCCTGTGGTCGTTATCTTGCTCCTTCTGTCGTCAACGAATTTCTAATTCCAAAGCTCACATGCTGACAGATCGGAAGAGCGTCGTGTAGGGAAAGAGTGTCCCGTAGGGTGTAGATCTCGGGGGGGGCCGGATCATTAAAAAAAAAAAAGTGGAACATCACAAGGAGTGACACACAGCGATCTGTACGATGATACAGAGTGATATAGCGAGTGGAGAGAGGTGAG
+
DCCCDFFFFFECGGGGGGGGGGGGGHHGGHHHHHHHGGGHHHHHHHHHHHHHHHFHGGGHGHGGGHHHHHHHHHGHHHFHHHHHHGHGHHHGHHHHHHHGFGGHHHGGGGGGGHHHGFGHHHHHH?GGHGGCGGG2?/>F>@2@2@///---9--<--.-.::<<:10-9---<-.01:000/100000..../.1110/....--..:1<11....1111111/<11111111----..<.09..<<.1.
@M03495:530:000000000-LYBTV:1:1102:24729:9898 2:N:0:TGACAGCT+CCTACGGG
ATATTTTGCCGTTGATAAACCAGCTAATCCTGAAAAAAAAATCAAAGCTAAAAACTACAATGCTAAGACCACGATGTGACTGCTATCAAAGTTAGATATATATGTAAATTATTCATCTGTCAAATCCTAGAATTATATCATACCTGCTCCAGCAATCACGGCTAAGTGCAGTTTACTTGTGAACCTGAAGAGGAAAATCTATTCTCCGTTGTTACAAAAGAATCTTAATTCTACGCACAGCACCATGTAAA
+
AA1?1FF3FFDAE1AGGGEGEGHHHHHHHHGHFHGFFGGC?0ABF11BGBDFHFEHF1GHH1FGHFHHHEHE>>GF>@GF2DCGHHCGGHFEB2FHFDHHFHHGFDHFHHGHGFHHHHEEGFHFFFFHHFBGHHHHFHHHHHBBGGFCGFFHCF0FCGFGCC/ECFGFGHHFHHHFFFGDFDGGHHHGHGH0ACG/CGCH00=GDH0EHF..CGCC00;/;AC0C0CFFGG0B0A?A-9C?F.AABF000;
@M03495:530:000000000-LYBTV:1:1102:18430:9901 2:N:0:TGACAGCT+CCTACGGG
ATATTTTGCCGTTGATAAACCAGGACTCAGGCTGGACCAAAGCTCACATGCTGACAGATCGGAAGAGCGTCGTGTAGGGAAAGAGTGTCCCGTAGGGTGGAGATCTCGGTGGTGGGCGGATAAATAAAAAAAAAAAACAAGATGTAAGCGAGCAGATGGACTGCGTTGCTGATGACAAACGAAGTAGACGTCACGATTCAGATCACGTACCGAACAATGCTCATGTTGTATAGTGACTGGCAAGCACTACT
+
CCCDDFFFFFDAGGGGGGGGGGHGHHHHHHHHHHGHHHGHHHHHHHHHHHHHHHHGHGHHFGFGGHHHGGGG>EFGHHGGHHHHHFGBFFGGFGGGGHG//?333D40??EE////?//>//11?111?FADG--:-...//000<C0;;.-9-/;:00:0;./...-.000::0000/:9....0:00.....;..:0000000/.;/....---/00:0:000000/0000000000.;/0..//00/0
@M03495:530:000000000-LYBTV:1:1102:19209:9917 2:N:0:TGACAGCT+CCTACGGG
ATATTTTGCCGTTGATAAACCAGCTAATCCTGAAAAAAAAAATCAAAGCTAAAAACTACAATGCTAAGACCACGATGTGACTGCTATCAAAGTTAGATATATATGTAAATTATTCATCTGTCAAATCCTAGAATTATATCATACCTGCTCCAGCAATCACGACCTGTAATGGTTTAGTGGGTTGTTCACTGTTTCTGAAAAATGAAGATAGTTGTCCAGCTTCCAAAAAGTTTATTGTGTTTTCTAGTGGA
+
BBBBBFFFFFCAFGGGGGGGGGHHHHHHHHHHHHHHHGGGGGHGHHHDHGHHHHGGHGHHHHGFHHFHHHHHHGGHGFGHHHHGHHHHHHHHGGHHHHHHHHHHHHHHHHHHHHHHHHHHGHHHHHHHHHHGHHHHHHHHHHHFCGHHHEHHFFHFHGFHGGGGGHFGEGHHGHHHF<FCEFG@AHHFHHFDGGFHHHHHHHHHFGFCHHCFHHHHEFHGHFFFGFBEGD9FFGGGGGGFGBFFEFFFGG0
@M03495:530:000000000-LYBTV:1:1102:17737:9923 2:N:0:TGACAGCT+CCTACGGG
ATATTTTGCCGTTGATAAACCACCCTCCCTGTGGTCGTTATCTTGCTCCTTCTGTCGTCAACGAATTTACTAATTCCAAAGCTCACATGCTGACAGATCGGAAGAGCGTCGTGTAGGGAAAGAGTGTCCCGTAGGGTGTAGAGCTGGGGGGGGGCGGGGTCCTTAAAGAAAAACAAGAGGAAGAGCAGTGCGGCGGGAGGCACCAGAATCGATGCACTAACCAGACTTGGGAAGTTCAGAGCGAGTATAGA
+
BCCDCFFFFFDCGGGGGGGGGGGGGHHGGHHHHHHHGGGHHHHHHHHHHHHHHHHHGGGHGHGGEHHHHHHHHHHHHHHHGHHHHHGHHHHHFHHHHHHHGGGGGHGGGGGGGGHHHFGHHHGHHHBFGHGG<ADF@F/D>22>D20?/<A--<--<---..0000<00./<....//.../.../0/000--9---<9<...9.../00<..0.00::00.0...0000..0<00:0000/----.00<0
@M03495:530:000000000-LYBTV:1:1102:4078:9948 2:N:0:TGACAGCT+CCTACGGG
ATATTTTGCCGTTGATAAACCAGTCTCCAAAGCTCACATGCTGACAGATCGGAAGAGCGTCGTGTAGGGAAAGAGTGTCCCGTAGGGTGTAGAGCTCGGGGGTGGCCGGATCATTAAAAAAAAAAAAAGGAAAGCAGAGGGGTGGGGAGGGCAGAGATGGGAAAGGGAAGACAGAGAGAACGGGGACACATGAGACAGATCGTAAGACGATAGACAAGTAGCTAGCAAAGATGAGCATAAGATGCGGATGA
+
BCCCCFFFFFCCGGGGGGGGGGHHHHHHHHGHHHHHGHHHHHHHHHHHHHHGEGGHHHGGGGGEFGHHGHHHHHHFG5DFGE?>?EGBF/3E43433?>/><///00////<01?11?1FCC---@:-../:/./0//...-.----.---.9.../100./0..:.<:9.///://<.00...---.</00<010//<10./<..10.<...<01/.<1111100<10//<1100:01<:1110---<-0
@M03495:530:000000000-LYBTV:1:1102:22178:9959 2:N:0:TGACAGCT+CCTACGGG
ATATTTTGCCGTTGATAAACCAGCTAATCCTGAAAAAAAAATCAAAGCTAAAAACTACAATGCTAAGACCACGATGTGACTGCTATCAAAGTTAGATATATATGTAAATTATTCATCTGTCAAATCCTAGAATTATATCATACCTGCTCCAGCAATCACGACCTGTCCTGGCAAACAACCTGCAGAAAAGCCAATCAAATATATTTTCACAAGAGATGGAATGTGAGGCAATAATAGAGTACAAAGGTTGA
+
AAAABFFFFFBBGEGGGGGGGGHHHHHHHHHHHHHHHGGGGHHHHHHHHHHGHHGHHHHHHHHHHHHHGHHHGGHGHHHHHHFHHHFHHHHHHHHHHHHHHHHHGHHHHHHHHHHHHHHHHHGHHHHHHHHHHHHHHHHHHHGFHHGHHFHHHHHHHGHDEFGGFHHFHFGHHHHHHHGFHHEHHBHHHFFHHHHHHHFHHHGHHHHHHHHCHHGBGGF::CCCFGGGGGGGFFFGGBFBFFGGGGGCFGF
@M03495:530:000000000-LYBTV:1:1102:24844:9960 2:N:0:TGACAGCT+CCTACGGG
ATATTTTGCCGTTGATAAACCAAAGCTCACATGCTGACAGATCGGAAGAGCGTCGTGTAGGGAAAGAGTGTCCCGTAGGGTGGAGAGCTCGGGGGTGGCCGGGTCATTAAAAAAAAAAAAACAATTATATTGCACTTTGTATCTGAATGTTGATCCTAACCAACTTTCGACCTTAGGTCTGTAACAGCGTTGGATATTAGCTTAACATAACTACCCAACCATTGTACACTCGGACTACTATCTCGAGTCCT
+
CCCCCFFFFFCBGGGGGGGGGGHHHHHHHHHHHHHHHHHHGFHHGGGGFHHGGGCFGHHFFGFGFHHH5BDBGGGHGGGG31/11311B31>//<//>00</<//01<11<11<@---;--:..;000;0000000;90;;00;;00000000000999/.0../000.;.-.0000000/;00:00.-;;-.:000000/:090000000000/.0...;000;00000/.9.-://0;0000.0.0/00
@M03495:530:000000000-LYBTV:1:1102:5040:9967 2:N:0:TGACAGCT+CCTACGGG
ATATTTTGCCGTTGATAAACCAGCTAATCCTGAAAAAAAAATCAAAGCTAAAAACTACAATGCTAAGACCACGATGTGACTGCTATCAAAGTTAGATATATATGTAAATTATTCATCTGTCAAATCCTAGAATTATATCATACCTGCTCCAGCAATCACGACCTGTAATGGTTTAGTGGGTTGTTCACTGTTTCTGAAAAATGAAGATAGTTGTCCAGCTTCCAAAAAGTTTATTGTGTTTTCTAGTGGAG
+
CBCCCFFFFFCBGGGGGGGGGGHHHHHHHHHHHHHHHGGGGHGHHHGHHHHHGHGHHHHHHHHHHEHHHHHHGGHGFGHHHFFFGHGFGHHHHHHHHHHHHHHGFGHHHHHHHHHHGHHHHHHHHHHHHGGHHHHHHHGHHHHHHHHHHHHHGHHHHHHGCGGGHHHHFHGHGHHEDGGGDGGGHGHFHHFHGHHHHHBGHHHFGGHGHHGFHGFFFFHFHHHHGHHEECFFGGGGGGFBFGFGBFFF?:E
@M03495:530:000000000-LYBTV:1:1102:14660:9975 2:N:0:TGACAGCT+CCTACGGG
ATATTTTGCCGTTGATAAACCAGCTAATTCCAAAGCTCACATGCTGACAGATCGGAAGAGCGTCGTGTAGGGAAAGAGTGTCCCGTAGGGGGTAGTTCTCGGCGGTGGGCGGCTCATTAAAAAAAAAGAAGGTCCACCGTCCTCACCAGGCCGCCACCAGAACATTATCTAAATCAAGGACCGCTATCACCAGCACCTAGGAACATAGAACAGACATGTCAACAGCTAACGCCTCACGCCCACTCGCACCC
+
BABBBFFFFFBAEGGGFGGFGEGHFHHHHHGHFFHHFGHHHHHHHHHHEFHHHH?AFEFGHGAFGAE12FGFGHHHEFFG5DGHC1/?EG1>E??3BDGF/?/>/<//////--<>111><>FD@-@..;/.:0;:0....9.90..0....----.;..9/9BB//;//;/;//////.;.--9-.//:./.9.99/////9../////////../9/;//9/../://.--../....;.../.----.
@M03495:530:000000000-LYBTV:1:1102:10463:10006 2:N:0:TGACAGCT+CCTACGGG
ATATTTTGCCGTTGATAAACCAAAGCTCACATGCTGACAGATCGGAAGAGCGTCGTGTAGGGAAAGAGTGTCCCGTAGGGTGTAGATCTCGGGGGGCGCCGGATCATTAAAAAAAAAAAAAGAGTAACAAGAGGCGAGGACTACAATGTAACACAATAAGACACGCACGCAATGTAGTACTACAAGCATGCGACCAGAGCGACGCCCGAGCACCTCCTCGCGCAGCGCAACACACACCAGCCAGTCTACCA
+
CDCCCFFFFFDBGGGGGGGGGGHHHHHHHHHHHHHHFHFHHHHHGGGGGHHGFGGEGHGGHGHHHHHHDGDDGHGHGGGGEF/FD444BFAF>EE--<-<@--<-C1:1<::F-<;@DF--<./11111://...<-9--./</<010111:10.<0101<://.9----<-.011111<111000./100..---.../----9-------../.9//.<---------<:..<...9..<..001111:
@M03495:530:000000000-LYBTV:1:1102:14163:10011 2:N:0:TGACAGCT+CCTACGGG
ATATTTTGCCGTTGATAAACCAGCTAATCCTGAAAAAAAAATCAAAGCTAAAAACTACAATGCTAAGACCACGATGTGACTGCTATCAAAGTTAGATATATATGTAAATTATTCATCTGTCAAATCCTAGAATTATATCATACCTGCTCCAGCAATCACGACCTGTAATGGTTTAGTGGGTTGTTCACTGTTTCTGAAAAATGAAGATAGTTGTCCAGCTTCCAAAAAGTTTATTGTGTTTTCTAGTGGAG
+
CCCCDFFFFFCBGGGGGGGGGGHHHCHHHHHHGHHHCFGGGHHHGHFHHHHHHHGHHHHHHHHHHHHHHGHHGGHGHFHHHHHHHHHHHHHHHHHHHGHHHHHHHHHHHHHHHHHHHHHHHHGHHHHHHHGHHHHHHHEHHHGHGHGFHHHHHHHHHHHGGGGGHGHFHHHFHFHFFHHHEGFEHFHGHHHHFHHHBGGHFGHHFHEHHHHHHHHFHFHFHF0CHC.EEBFGGGFGGGCFGGEFFFFFAFE
@M03495:530:000000000-LYBTV:1:1102:11965:10015 2:N:0:TGACAGCT+CCTACGGG
ATATTTTGCCGTTGATAAACCACCCTCCCTGTGGTCGTTATCTTGCTCCTTCTGTCGTCAACGAATTTACTAATTCCAAAGCTCACATGCTGACAGATCGGAAGAGCGTCGTGTAGGGAAAGAGTGTCCCGTAGGGTGTAGAGCTCGGTGGGGGCCGGGGCATTAAAAAAAAAAAAACGGTAGAGGGCGTGTGCTGGAGGGGGAGACACCAAAGACGAATCAAAAGTTGTAATCGCTATAATGCAGATCAG
+
BBBBBFFFFFBBGGGGGGGGGAFGGHHGGHHHHHHHGGGGHHHHHHHHHHHHHHHHGGGHGHGGFHHHHHHHHHHHHFHHFHHHHHHHGHHHGHHHHHHHGGGGFHHGGGGGGGHHEGFGHHHHBFFHHHGF??EFGF<<222>2@C//??/->--<----;/;:00009;?-----:-...9;/...-:-..9///9..9----......:.//..--..///9////9////9...9/////////://
@M03495:530:000000000-LYBTV:1:1102:7355:10018 2:N:0:TGACAGCT+CCTACGGG
ATATTTTGCCGTTGATAAACCACCCTCCCTGTGGTCGTTATCTTGCTCCTTCTGTCGTCAACGAATTTACTAATTCCAAAGGAGGAGTATGTTGTTTTTGGAATTTAAGGTAATTGTTGGCTCTAGCTGCCATAGCAATGTCACAACCACTTCTTGCCCTCCAAAGCTCACATGCTGACAGATCGGAAGAGCGTCGTGTAGGGAAAGAGTGTCCCGTAGGGGGGAGATCGGGGGGGGGGGGGGGTCATGAG
+
DEDDDFFFFFCCGGGGGGGGGGGGGHHGGHHHHHHHGGGHHHHHHGHGHHHHHHHHGGGHGHGGGHHHHHHHHHHHHHGHHHHHCFFFHHHHHHHHHHGGGHHHHHHHHHHHHHHHHHHHHHHHHGHHHHHHHHHHHHHHHHHHHHGGGGGHHGHHGGGHHGHGFHGHHHHHFHHHHHGHFGFHHGGGGFGHGGGGGGHFHHGCCCC/C:C1CF0<.-<.9.--99./0<.9<---<--9-----9.1110
@M03495:530:000000000-LYBTV:1:1102:22650:10038 2:N:0:TGACAGCT+CCTACGGG
ATATTTTGCCGTTGATAAACCACACTTCTTGCCCTCCAAAGCTCACATGCTGACAGATCGGAAGAGCGTCGTGTAGGGAAAGAGTGTCCCGTAGGGTGTAAATTTTGGTGGTCGCCGGATCATTAAAAAAAAAAGAGCTATCAACACACGCGATCAGACACAGACTTTTGAATAGCAGCCTAAAATGTTTTCTATGTTACACACGTACTACTTGTAACCTCACCTAAGCGGCCGTCTACACATCACTACAC
+
CCCCCFFFFFCCGGGGGGGGGGGHGHHHHHHHHHHHGHHHHHHHHHHHGHHHHHGHHHHHGGGGHHHGGGGGGFEGHGHHHHGHFFBFHHGHGGGGB1/34444344>/??<3///////<=22@2222/<<C?..0/000/00/0..<-----..000///.0.:0000.000000;/./0000;;:00/000000000000.-:/..000000:0000/;..000//--;:--9..00/;000000/0/
@M03495:530:000000000-LYBTV:1:1102:23820:10042 2:N:0:TGACAGCT+CCTACGGG
ATATTTAAACGTCTGTAGTTTAGCTAATTGCTCTTCTTTTCTATATTTTGTTGTTTATAATACTGCTAATCCTGTAAAAAAAATAAAAACTAAAAAATACCATGCCAATAAAACAAATTGTATTTCATAAAAATTATATATATTTATTAATACTATAACTGTCAAATATTATAATTATATTATATCTACGTTAGCAATAACTACAATTAATGGTTTAGATGGTGTGTTACTTTTCTTTATAATAATAGGTA
+
>11>133B11>1111A3B333331B3133A131D11DA312D222A22D2000BA02DE222122AADB11211122AADE//01BDB1/1@B1FG/>111B21111B1@11@1/?>1BB2222222222>110B1222BB222222BB2221222221B1BB2B@F1222222222@2222>221111?00</11?111111<11111<1>11>0/<<00/0<<.</00<00;00000000000:00000
@M03495:530:000000000-LYBTV:1:1102:14238:10061 2:N:0:TGACAGCT+CCTACGGG
ATATTTTGCCGTTATAAACCAGCTAATCCTGAAAAAAAAATCAAAGCTAAAAACTACAATGCTAAGACCACGATGTGACTGCTATCAAAGTTAGATATATATGTAAATTATTCATCTGTCAAATCCTAGAATTATATCATACCTGCTCCAGCAATCACGACCTGTAATGGTTTAGTGGGTTGTTCACTGTTTCTGAAAAATGAAGATAGTTGTCCAGCTTCCAAAAAGTTTATTGTGTTTTCTAGTGGAGG
+
CBBCCFFFFFCBGCGGGGGGGGGHGHHHHHHHHHHGGGCGGHHHHGGHHHHHHGHHHHGHHHHGHHHGHHHGGHGHGHHGFHHGHFHHHHGGHGHHHHHHHHHHHHHHHHHHHHHHHHGHHHEHHEGHHHHHHHHHHHGHHHHHHHHGGHHGHGHHGHCDCGDHGHFHHHGHHHHHFFC>FDDHHHGGHGHHFHHFD0DFHFH<GGHHHHFHGCCHGFHGGHGB0C.;:FFGGGGFGFGBFGC9FFFGBFF
@M03495:530:000000000-LYBTV:1:1102:28564:10074 2:N:0:TGACAGCT+CCTACGGG
ATATTTTGCCGTTGATAAACCAGCTAATCCTGAAAAAAAAATCAAAGCTAAAAACTACAATGCTAAGACCACGATGTGACTGCTATCAAAGTTAGATATATATGTAAATTATTCATCTGTCAAATCCTAGAATTATATCATACCTGCTCCAGCAATCACGACCTGTACTGGTTTAGTGGGTTGTTCACTGTTTCTGAAAAATGAAGATAGTTGTCCAGCTTCCAAAAAGTTTATTGTGTTTTCTAGTGGAG
+
AAAAAF55DFBAGECGGGGGGGHCHGCHHHHHGHF5FFGFGHGFHFHFHHGDHHEBGFGBGFGHHHEFFBCFECEFHFHFHHBFGEBHBGGFDGHHHGHFFFHHHHEHHHHHFHHHHHHHGFF4GHHHFHHDDGGGFHHHHHECGG0BGHFH2FGHFGF///>CFGH11F1?1GGHFFGHDEDGHGFGHFFHHHHB0GFG.CHBBG;CCGGHFHF:CF/B0CG0;;.;;0BFGFGFBF;/FFEFGFGGFBE
@M03495:530:000000000-LYBTV:1:1102:10615:10075 2:N:0:TGACAGCT+CCTACGGG
ATATTTTGCCGTTGATAAACCAGCTAATCCTGAACAAAGAATCAAAGCTAAAAACTACAATGCTAAGACCACGATGTGAAAGCTATCAATGTTAGATATATATGTAAATTATTCATCTGTCAAATCCTAGAATTATATCATACCTGCTCTAGCAATCACGACCTGTCCTAGAAAACAAACTGCAGAAAAGCCAAACAAATATAATTTCACAACAGATGGCATGTGAGGAAATAAAAGAAAAAAAAGGTTGA
+
?AAAABFD1F?1E1AEFEB11FGAE1BF13FB1111BF0A011B111BB1A11AAC1B1GD112221B1F0/AA/A01A211B1BF0221D22D11FGFG2FBG@GBF2B12BFFGEDH@GGF1F11BB1BFGGHG222EGB10BD0111B11B11<11?/>B?0BGGF2@1@1<0/?0<<11?11<1<<??0F0.0.01<111<1FG1F<0..//00///D.0000.0::00<000.://.;;?..;0/:
@M03495:530:000000000-LYBTV:1:1102:8717:10107 2:N:0:TGACAGCT+CCTACGGG
ATATTTTGCCGTTGATAAACCAGGACTCAGGCTGGACCAAAGCTCACATGCTGACAGATCGGAAGAGCGTCGTGTAGGGAAAGAGTGTCCCGTAGGGTGTAGATCTCGGTGGGGGGCGGATCATTAAAAAAAAAAAAGAGGGAGAGAGGGGGGCGCTGGTGGTCGGTGTGGAGAACATAGAGAATAAAGGAGGCAGGATGTGCGATAGGACTGGATGGAGGATGATGATAGCGAGATGAATGTGTGAGAGG
+
CCCCCFFFFFCBGGGGGGGGGGHGHHHHHHHHHHGHHHHHHHHHHHHHHHHHHHHHHHHHHGFGGHHHGGGGGGHHGHGGHHHHHBGBFGHGG@EGGGF>3F444DGHF/<E//>-------9:0:0;:0B;=-:--:./..9.......--------;:/.:0---...::.0.:/00000000000;0;.....-.00;00....9/00/..:0:.//..;000009000----.00090;0:.00:F?
@M03495:530:000000000-LYBTV:1:1102:9629:10141 2:N:0:TGACAGCT+CCTACGGG
ATATTTTGCCGTTGATAAACCAGGGACTCAGGCTGGACCAAAGCTCACATGCTGACAGATCGGAAGAGCGTCGTGTGGGGAAAGAGCGCCCCGTAGGGTGGAGGAAAAGCTGCGTGGCGGGGCATAGAAACACGAAATGGTAGGATCGCGCGAGGGGCGTGGGAGCGAACGACGAATATATACCATAAGAGCAGATACGTTGCTAGCTGTAATGCTTCATTACACGAGGTCATATTAGAGTGTGCTGCATG
+
BBBBBFD5DD>>A2FFGFFFGEAA?ACE4FG33A222AFG2F32FFA33DF3D55B3BF5FG1A111FCEEEE>EG11EEEGHH3F1////>/>//?/B///??/000B0111//?//>/---::00000//..-9..00000.90;..9-9----;--9---...-----.-;--..//9//////////.///9//.//..9////////;////////////.---.9///////9/9////9/////
@M03495:530:000000000-LYBTV:1:1102:4497:10157 2:N:0:TGACAGCT+CCTACGGG
ATATTTTGCCGTTGATAAACCATTGCCCTCCAAAGCTCACATGCTGACAGATCGGAAGAGCGTCGTGTAGGGAAAGAGTGTCCCGTAGGGTGTAGATCTCGGGGGGCGCCGGGTCATTAAAAAAAAAAAAGAGGTGTGAGGAGGAGCAAGTCGGAACCGTACACATACAGCAAAAAAGAGAGATTACGGAGTAGACGGTCACATGGAAGGGCAACACGATTACACTGAAACTGTGATTAGAAGAGCGAGCG
+
CDDCCFFFFFDBGGGGGGGGGGHHHHHHHHGHHHHHHHHHHHHHGHHHHHHHHHGGGGHHHGGGGGGBBFHGFGGHHHFH4FHFG1FGEE3F/33444B41?/>E-----<--.<:0000::0BA-<-9-../90.<.00.0......//:0.--.-.-....000:B000//</<-9B//..0000.....<0:0.....0000:0</.......9.-...00000000000:000000000<./----<
@M03495:530:000000000-LYBTV:1:1102:11261:10164 2:N:0:TGACAGCT+CCTACGGG
ATATTTTGCCGTTGATAAACCACCCTCCCTGCGGTCGTTATCTTGCTCCTTCTGTCGTCAACGAATTTCCTAATTCCAAAGCTCTCATGCTGACAGATCGGAAGAGCGTCGTGAAGGGAAAGCTGGTACCGTAGGGGGTAGGGTGAGGGGCGTGCCGTGAGAGCGTGATGAGTGAGGGGACGATGTCACTGGGCGGCCGAGGACTCGTCATAGGAAGGGTACAGACGAAGTGTAAAGTAGCGACAACGTAC
+
AAABAFFBFFBAFEFFG5GGGGGGGHC2A2B2A22AEEF2G5G555DB3FGHF5D51A1B1B1111?B5DE@@55DF543B2BC4@3B4@G441B3B@3?1ECEF0?@E?EE<3?4?/?FHCB11001B1/?/?</?/<....0..>0<-<--:..-.:.;0/.-.;./000;0;9..-.-9-...////9...------9--.//.....///9/....///;/.;-;..//////////----99-.;.
@M03495:530:000000000-LYBTV:1:1102:13214:10164 2:N:0:TGACAGCT+CCTACGGG
ATATTTTGCCGTTGATAAACCAGGGACTCAGGCTGGACCAAAGCTCACATGCTGACAGATCGGAAGAGCGTCGTGTAGGGAAAGAGTGTCCCGTAGGGTGTAGATCTCGGTGGTCGCCGGAGCATTAAAAAAAAAAAGAGGGGAGAGCTGGTCGGTCGAAGTGCGGTATAGATAAATAAGGTAGTGAAGTACACAGAGCGCGTAGGTGGGCACAACGTGTGATAGAGTCTGAGAGACGGCCGGAGGATAGT
+
CBBCCFFFFFCCGGGGGGGGGGHGGGGHHHHFHHHGHHHHHHGGHHHHHHHHHHEHHHHHHHFGGFCHHGGGGEGHFGHG3GHHGHHHFGHHGGECGGFG>3B444BBEF/?//3>/?>////?22D11?1@@----../..:.-...;0//0---.:-.9.00--...0000:00;0000000:/000000000.0//---:--.0:.-././/.-../.00:00000000090./..----99-./;00
@M03495:530:000000000-LYBTV:1:1102:21295:10185 2:N:0:TGACAGCT+CCTACGGG
ATATTTTGCCGTTGATAAACCACCCTCCAAAGCTCACATGCTGACAGATCGGAAGAGCGTCGTGTAGGGAAAGAGTGTCCCGTAGGGTGTAGATCTCGGTGGTCGCCGTATCATTAAAAAAAAAAAAGGACAAGTCAACAGGGGAGGTCGAACCAGATCAGAGAACAAAGCCAAATACAACCCAAAGTACGCAACATCGACGGTAGTCGATAGATCGAACGTTGATGCTAACGAAAGAGCAGCTGTGCTAT
+
DDDDDFFFFFDBGGGGGGGGGGGGGHHGHHHHHGHHHHHHHHHHHHHHHHHGGGGHHHGEGGGEFGHHGHHHHHHHFGGHHGHGDDFFF/@@@44B@CE//?>3>/////0?33333BFH<//A@-<..0</..000000/..-.--./--..-..:00:000/<0//://./</000000....:/000...--./<./---9..00..<..00:../.-./..000000/.....///0///00/0000
@M03495:530:000000000-LYBTV:1:1102:27897:10215 2:N:0:TGACAGCT+CCTACGGG
ATATTTTGCCGTTGATAAACCAGCTAATCCTGAAAAAAAAATCAAAGCTAAAAACTACAATGCTAAGACCACGATGTGACTGCTATCAAAGTTAGATATATATGTAAATTATTCATCTGTCAAATCCTAGAATTATATCATACCTGCTCCAGCAATCACGACCTGTTCCTGGCAAACAACCTGCAGAAAAGCCAATCAAATATATTTTCACAAGAGATGGAATGTGAGGCAATAATAGAGTACAAAGGTTG
+
BBBBBFFDFFBAGGGGGGGGGGHHHHCHHHHHHHFHFGGGGHHFHHHHHHHHHGGHHGHHHFHHHHHHHHHHGGHGHFHEHGHGFGFHHHHHHGHHFFHHGHHGF4GHHHHHHEHHHHHHHHGHHFFGHGHHHHFHGHHHHHFGHHHHFHHHBHHHHGHDGGGGHHHFHGGHCGFGHCCGDGFABG1GFGFFFGFGFHGHHHGCHHHFBGB;CCHHHHGF:CCGCFFGFFG9/FBFFBFGBF0FFGGE9FB
@M03495:530:000000000-LYBTV:1:1102:5579:10222 2:N:0:TGACAGCT+CCTACGGG
ATATTTTGCCGTTGATAAACCAGCTAATCCTGAAAAAAAAATCAAAGCTAAAAACTACAATGCTAAGACCACGATGTGACTGCTATCAAAGTTAGATATATATGTAAATTATTCATCTGTCAAATCCTAGAATTATATCATACCTGCTCCAGCAATCACGACCTGTAATGGTTTAGTGGGTTGTTCACTGTTTCTGAAAAATGAAGATAGTTGTCCAGCTTCCAAAACGTTTATTGTGTTTTCTAGTGGAG
+
CCCCCFFDFFCBGGGGGGGGGGHHHHHHHHHHHHHHHGGGGHHGHHFHHHFFGGGHHHHHHGHHHFHHHEHHGGHFGHHHHGBGHHGHHHFHFHHHHHHHHHHHFGHHHHHHHHHHHHHHHHHHHHHEHHGHHHHHHHHHGHHHHGGGFHHHHGHHGHHGGGGGG?FGHHHFGFFF>DFHCGGDHHGHHG0DDG0DDF0DFGHFGHHHHHFBHGHHHHBHHHEFFFE.;;FGGGGGGGFFFBFFFFCFFBE
@M03495:530:000000000-LYBTV:1:1102:17355:10229 2:N:0:TGACAGCT+CCTACGGG
ATATTTTGCCGTTGATAAACCAGCTAATTCCAAAGCTCACATGCTGACAGATCGGAAGAGCGTCGTGTAGGGAAAGAGTGTCCCGTAGGGTGTAGGTCTCGGGGGTGGGCGGGGCATGAAAAAAAAAAAAAGAGGAGGACGGGCAGGATGCATCAGCTTAATTGCATCTCGAGCGCGATAGATCAATAGATGCATACGGTACCTAGGCACCATCTATAGGTGGCGTCGTTGAGTCTGAGTGGGAGTGCAGA
+
BBBCAFFFFFCCGGGGGGGGGGHHHHHHHHHHHGHHHHHHHHHHHHFHHHHHHHGDGCGHGGGGGFGFGHHGFHHHHHHHFGEGGGCEGFB?/BB33B44??/>E///////----/.:0:0;@?----:-../.....;-----.-.//;//////:/;//////////9/..--9--..////;///;///////../..///////9;.////:/9/;/..:.---././////////...;.9////
@M03495:530:000000000-LYBTV:1:1102:5780:10247 2:N:0:TGACAGCT+CCTACGGG
ATATTTTGCCGTTGATAAACCAAAGCTCACATGCTGACAGATCGGAAGAGCGTCGTGTAGGGAAAGAGTGTCCCGTAGGGTGTAGATCTCGGTGGGCGCCGGATAATTAAAAAAAAAAAAAGAGTAATAGGAGGAGATATTGGGAGGAGGAAGAAAGTAGGGTGAGAGGGGAATCGAAGAGTGAGGTGACAGTGGAAACAAGAGTAGATGGTGATCTGTTAGATAGTGGTATAGAGAGAGACATTCGATCG
+
DEEEDFFFFFCBGGGGGGGGGGHHHHHHHHHFHHHHHHHHHHHHGGGGHHHGGGGGGHHHHGHHHHHHDGDFGHGHGGGGFF@DG@44BGFC1?E//>/>/////2BD3BGFFGGC@@CC@.</=11<110</..../11110..::..../<://:<110./...10..-../0../...1110./.1010<1/000//.//<11<1110<BB:111111:<11111.<11<1111....//11<111.-
@M03495:530:000000000-LYBTV:1:1102:11510:10248 2:N:0:TGACAGCT+CCTACGGG
ATATTTTGCCGTTGATAAACCAGAGGACTCAGGCTGGACCAAAGCTCACATGCTGACAGATCGGAAGAGCGTCGTGTAGGGAAAGAGTGTCCCGTAGGGTGTAGATCTCGGGGGGGGGCGGGTCATTTAAAAAAAAAAAGGAGAAGGTAAAGCGGGGAAGCGTATAGGGTGGTCAGGAAAGAAAAGAAAGTAGACGAAAGAGTAATACAGAATAGGTAAGAGACAAGCGGAGTCGTCAAGCTACATCAGAA
+
CDBCCFFFFFCBGGGGGGGGGGHHHGHHHHHHHHGHGHHHHHHHHHHHHHHHHHHHHHHHGHHGGGGHHHGGGGGGHFGHGHHHHHHBG@FHHGGEEEGCE/3B44DBBGF/EC--<-<--9-<.0:0:<BFF@=@---../.../.00000<.----...-<..000./.-.00//0</././//9./000000.--..//000000<0000000000000////.9.---./-....<<000000<::0
@M03495:530:000000000-LYBTV:1:1102:4262:10290 2:N:0:TGACAGCT+CCTACGGG
AATTTTGCCGTTGATAAACCAGGGCGGCACCAAAGCTCACATGCTGACAGATCGGAAGAGCGTCGTGTAGGGAAAGAGTGTCCCGTAGGGTGTAGAGCTCGGGGGGCGCCGGGTCATTAAAAAAAAAAAAAAGGAAGGTCGGAGGAGGTAGTGTATAAGAGGAAGAGGAAAAACAATTGATGACGGTATGCTATACAGTGACTCGTGACTCTCGACGATATTGTCAGCTATCATGTGAGCTAGCACAGTGT
+
BAABCFFFFCBCGGGGGGGGGGGGGGGGGGGHHHHHHHHHHHHHHHHHHHGHHHGGGGHHHGGGGEG?FGHGHHHHHHFGBFGHFGFGGGBF<BE422BF/>/>C--------.-.0909009::D--@---.9//..0:---;;...;0:9/00000000../.9..:/:/....0000000:.-99.000000000000000.../90000.0---..-00;00;0000;00900000000000//000
@M03495:530:000000000-LYBTV:1:1102:21984:10291 2:N:0:TGACAGCT+CCTACGGG
ATATTTTGCCGTTGATAAACCAGTCAGGAGTCCAAAGCTCACATGCTGACAGATCGGAAGAGCGTCGTGTAGGGAAAGAGTGTCCCGTAGGGTGTAGATCTCGGTGGTCGGCGGATCATTAAAGAAAAAAAGATCAGAGACAGTAGGGGGGGAGGTTCGATGGGTGAGGAAAGTGCTTTGTATGCGTACGTAAACATGTCATCCGACACATAACGTTAGGACGCGTCTGTGTAGGATCCTCCTCTCACTGA
+
BBCCCFFFFFBAEEGGGGGGGGHHHGHHHGHHHHHFHHHHHHHHHHHHGHHFCHHHGGGGHHHGGGGFEFHHHGGHGHHHFGFGHEEF/EGEBF/3B44B440??/E>3/////<//02@2111<?0?A/-..111111/<//00=0..:-@---.9:-.//../..:.//:.;///:9//////...--//.99////////:..---:////:///.///-9---..//////:///////:///////
@M03495:530:000000000-LYBTV:1:1102:24074:10298 2:N:0:TGACAGCT+CCTACGGG
ATATTTTGCCGTTGATAAACCAGTCAGGAGTCCAAAGCTCACATGCTGACAGATCGGAAGAGCGTCGTGTAGGGAAAGAGTGTCCCGTAGGGTGTAGAGCTCGGGGGTCGGCGGGTCAATAAAAAAAAAAAATGGTGGGATTTAGCGTAGGGATCGCTGCGGATCAGGATAACCGCGATGCTACAGGCACTCTGCTGTCTGCAGAGTCCGAATCGTATCAAACACAATAGACGTAATGCCGCATACACAGG
+
CCCCCFFFFFCBGGGGGGGGGGHHHGHHHGHHHHHHGHHHHHHHHHHHFGHHGHHHGFGGGHHGGGGEE?FGHGHHHHFHBFBFHFE?>EFG3F>3343BB3/>/>@/////<---<.0<000;::-B-:?-.00;0.-:0/0900-..-..//......---;-;00000000-----..00000/...//0000099000000.0:0..9.....;:00;0....;0000....9000---..0000..
@M03495:530:000000000-LYBTV:1:1102:20639:10336 2:N:0:TGACAGCT+CCTACGGG
ATATTTTGCCGTTGATAAACCAGAACCATCCAAAGCTCACATGCTGACAGATCGGAAGAGCGTCGTGTAGGGAAAGAGTGTCCCGTAGGGTGTAGATCTCGGTGGTGGCCGGAGCATTAAAAAAAAAAAAACAGAACCAAACGACAGTGTCAGTCATGGCGCGCTTTTACAAGCAGCACCTCGCCCTCAAACAGATGTCCGCAACCCATACAACGAGACATTCGCGGCACGCAAGCTACGATGATCGAGTC
+
CCCCCFFFFFCAGGGGGGGGGGHHGHGHHHHHHHHFGHHHHHHHHGGHHHHHHHGEGGHHHGGGGEEABFHF3GHHHHGFBGHHGFGE?FB?/@@44B4ECE/?/?/?00</////23B3B32</A/<-<-..////....:..:-;00000;:;0B00.-.---..00;900./9/.;./.99-.-..;//.//////;.-;--...//9///-...9//://;-----;--;:.///....///;..//
@M03495:530:000000000-LYBTV:1:1102:5879:10338 2:N:0:TGACAGCT+CCTACGGG
ATATTTTGCCGTTGATAAACCAGCTAATCCTGAAAAAAAAATCAAAGCTAAAAACTACAATGCTAAGACCACGATGTGACTGCTATCAAAGTTAGATATATATGTAAATTATTCATCTGTCAAATCCTAGAATTATATCATACCTGCTCCAGCAATCACGACCTGTAATGGTTTAGTGGGTTGTTCACTGTTTCTGAAAAATGAAGATAGTTGTCCAGCTTCCAAAAAGTTTATTGTGTTTTCTAGTGGAG
+
BBBBBFF5FFBAEFGGGFGGGGCGFHCHCFHGHHGG2EEG?G3FGFHGHHGHFHGHHHHHHHFHG5BGGHHHGCHEFGHHHHHHBHHHFHHHHGHHFHHHGHHHFHHHGFFFHHHHHHHHEHGHGFHHHHHFHHHHFHHHHHFHHHFHHHFGBCFHHBGE/<CDFGH1<FG1DF1G=GHHDEGGFGFHHHFHHEBGFG0=GFHB0::B0CGHHHH0CGHHBGHFHH.9C0CFBFFGGGFFGFBFFFFFGGG
@M03495:530:000000000-LYBTV:1:1102:15046:10355 2:N:0:TGACAGCT+CCTACGGG
ATATTTTGCCGTTGATAAACCACCCTCCCTGTGGTCATTATCTTGCTCCTTCTGTCGTCAACGAATTTACTAATTCCAAAGCTCACATGCTGACAGATCGGAAGAGCGTCGTGTAGGGAAAGAGTGTCCCGTAGGGTGTAGAGCTCGGGGGTGGGCGTATGATTAACAAAAAAAAAAGGGGCGAGTGCAGGAGGGGCAGAGGCTCAAAGAAAAAGCAGTGATTGGATAGCGAAACTAGGAGAGTGAAAGAG
+
EEDEEFFFFFECGGGGGGGGGGGGGHHGGHHHHHHHHHHHHHGHHHHHHHHHHHHHGGGHGHGGGHHHHHHHHHHHHHHGHHHHHHHHHHHHHHHHHHHHGGGGHHHGGGGGGHHHHGHHHHHHDGGHGHGGFGFEBF/@F22>22/</><----.<--./1::<111:<C?C<---...--<---.111:...-<--.......0001/.::.<:0/1011<<<<0101-----1<0/0/..011:1<//
@M03495:530:000000000-LYBTV:1:1102:8229:10371 2:N:0:TGACAGCT+CCTACGGG
ATATTTTGCCGTTGATAAACCAAAGCTCACATGCTGACAGATCGGAAGAGCGTCGTGTAGGGAAAGAGTGTCCCGTAGGGTGTAGATCTCGGGGGTCGGCGGATCATTAAAAAAAAAAAAAAGGGAGTAATAACAGGGGGAGCAGGTGGGGTCGGACACAAGTGATTGAGCAGGGAAGGGCGAGTAGAAACAGCGACGATAGTGAGGTAGATACATCATAGAGAAAAGTAGGTGGGTAGAGTTTAGAGAGA
+
CCCCDFFFFFDDGGGGGGGGGGHHHHHHHHGHHHHHGHHHHHHHGGGGHHHGGGGGGHHHHGHHHHFHFHBFGHGHGGGG3C/@@444B4FE/>@//////////?==1<FGFGCGG-@@--....../0000000..----../9.:.--..-----./..:000000000/<-......-9--.<B00///.----<<..0000./000000000000000000</0000009<.<.0000000000..
@M03495:530:000000000-LYBTV:1:1102:6809:10390 2:N:0:TGACAGCT+CCTACGGG
ATATTTTGCCGTTGATAAACCAAAGCTCACATGCTGACAGATCGGAAGAGCGTCGTGTAGGGAAAGAGTGTCCCGTAGGGTGTAGATATCGGGGGTCGGCGGATCATTTAAAAAAAAAAAAAGGAAGGAGGAGATGAAGGAGACAACATATGAATAGATAAAGAATATAGTCTGATGAGCGTGGTAGTAATGACAGGTAGTATAAGTTGATGAACAAAGATATGAGCATAGTGAACTCTACGCGATGGAAG
+
CCCCCFFFFFDBGGGGGGGGGGHHHHHHHHFHHHHHHHHHHHHHGGGGHHHGGGGGGHHHHGHHHHHHFGDFGHGHGGGGGG/33444B4?>//E//<//<////0?<1D1FGFGF?ACC--..//......../01110....//..<1111:110111<111<011111111111100-9.-.11011<110:0.01::1111111:1111111/.:/0111110001011<1<11111.----../0/
@M03495:530:000000000-LYBTV:1:1102:4288:10401 2:N:0:TGACAGCT+CCTACGGG
ATATTTTGCCTTGATAAACCAGTCTCCAAAGCTCACATGCTGACAGATCGGAAGAGCGTCGTGTAGGGAAAGAGTGACCCGTAGGGTGGAGATGTCGGAGGGTGGCGGGCCCTTAAAAAAAAAAACGAGACATTTCGGCCCGAATGCAGTGAGATTCAGGAATGACTGCACTAGGGCCGCCACCACTTGTATCAAATGCATGCCCAGCCAAGACAGACAAGCCCGGCAGAGCAGAGGAGATGACTGCCAGC
+
ABBBBFF5DFFFGGGGGGFGGGGHHHHHHHFGHHHHFFHHFGHHHEHGHHGGGEHHHGFGGA11BGHEG1CECG@F5DFEEAEFGGC1/11333@B1//>>>/?/0>///<</011<1FC---A-.-..../0000/;-.-9--.;C00;/0:00;9B///./;///9///////...-;-99;.;/9///;/;///////;////..;....9/./.......-9-;9..////..;..////9////;.
@M03495:530:000000000-LYBTV:1:1102:20057:10406 2:N:0:TGACAGCT+CCTACGGG
ATATTTTGCCGTTGATAAACCAGCTAATCCTGAAAAAAAAATCAAAGCTAAAAACTACAATGCTAAGACCACGATGTGACTGCTATCAAAGTTAGATATATATGTAAATTATTCATCTGTCAAATCCTAGAATTATATCATACCTGCTCCAGCAATCACGACCTGTCCTGGCAAACAACCTGCAGAAAAGCCAATCAAATATATTTTCACAAGAGATGGAATGTGAGGCAATAATAGAGTACAAAGGTTGA
+
CCBBCFFFFFBAFGGGGGGGGGHHHHHHHGHHFBD5GECAEGHGHHDGHGHDDFGHHHHHHGHHFHEHHHGHGGHGHGHHGHHHHHHHFFHHHHHHHFHFHHHHHHHFHH3HHHHHHHHHHFGHGHHHHHGEHHHHFHHGHHHHHGGHHGGFHHFGHBGE/EGGHHHHGEGHH1FGHEHGHHHGFBFFHEGHHEHGFC0=DGBGFGHHHHHGCCGFFFFECGHGFGFGEGGGF0CFFFBFBFFFCBBFFFC
@M03495:530:000000000-LYBTV:1:1102:28224:10433 2:N:0:TGACAGCT+CCTACGGA
ATTTTTCTCCGTATTCGGTCTGCACGTCCCCCCGTCCTGCATATTACTTGTATTTCTTATTTCCCTCACTTTTCTATAAAAAATCACAACCAAATAACCTAACTGTAACACTCCACTATGTCATCTTTCAAAAGTATTTATATTCATCATTTCTCCTACTTTTACTTTTCAATTTTTTATAATTTCTTACTCTTCAATTATCCACTGTAATGGTTCTAGCGGCTGTTCACTGTTTCTTACAAATGATGATA
+
11>1131B31>11A1B111A0013100BA0A0//B///110D2DF22221112222212D22BF11AB/1111212222BDB@C111B1////>1111111B0>1BF221110B1<10>2222B2>222222101BB2222222B222222>2221@1<1>21@1121<1?1111?1/.1111111>1111111><<10=00=0<D000==00=000000---;=C;009CC00009000000;0000000
@M03495:530:000000000-LYBTV:1:1102:14934:10436 2:N:0:TGACAGCT+CCTACGGG
ATATTTTGCCGTTGATAAACCAGGACTCAGGCTGGACCAAAGCTCACATGCTGACAGATCGGAAGAGCGTCGTGTAGGGAAAGAGTGTCCCGTAGGGTGGAGATCTCGGGGGTCGCCGGGTCATTAAAAAAAAAAAGATGAGAGGAATAGGGGTGGAGGAGTAGGGTATAGGTAAAAGAGGATGATGTAGGACACTGCAGAGAGGACACAACGAGCTGATGGACGACCATTCGAGAGCGAGAGGGTGCGAG
+
CCCDCFFFFFDCGGGGGGGGGGHGHHHHHHHHHHGHHHHHHHHHHHHHHHHHHHHHHHHHHGGGGHHHGGGGEFGHHGGHHHHFHBGFGHHGEEFGGEF//?33B?4FF/<@//>//<--.>><F11><0ADCCC@..000<00../00<0<..--..9..//00.//000000000:./.:/0000000000/.000000./...././..<..>?0000</0---<-00000/.-.-<-9-.....-.-
@M03495:530:000000000-LYBTV:1:1102:11846:10438 2:N:0:TGACAGCT+CCTACGGG
ATATTTTGCCGTTGATAAACCAGCTAATCCTGAAAAAAAAATCAAAGCTAAAAACTACAATGCTAAGACCACGATGTGACTGCTATCAAAGTTAGATATATATGTAAATTATTCATCTGTCAAATCCTAGAATTATATCATACCTGCTCCAGCAATCACGACCTGTAATGGTTTAGTGGGTTGTTCACTGTTTCTGAAAAATGAAGATAGTTGTCCAGCTTCCAAAAAGTTTATTGTGTTTTATAGTGGAG
+
BBABBFFBFFBBGGCGGFFGGGHGHHHHHHHHHHHFAEFEGHHHHFHHHHHHHHEGHHHHHHHHHHHHHHHHGGHGGHGFHHBHHHHHHFHHHGGHHHHHHHHHHHHHGHHHHHHHHGHHGHHHHHHHHHHFHHHHHGGHHHHFHHHGHHHFFHHHHHHGADGGFGHGFGH<FGCDFFFGGGGFHHHHHFHHHHFHB<DGCFF00GHHHHHHHHHFGGCGFFFCBFH?.;FFBFBBFGFFGE0;BFFG.09
@M03495:530:000000000-LYBTV:1:1102:19831:10447 2:N:0:TGACAGCT+CCTACGGG
ATATTTTGCGTTGATAAACCACCCTCCCTGTGGTCGTTATCTTGCTCCTTCTGTCGTCAACGAATTTACTAATTCCAAAGCTCACATGCTGACAGATCGGAAGAGCGTCGTGTAGGGAAAGAGTGTCCCGTAGGGTGGAGGTCTCGGGGGGTGGGGGGTCATTAAAAAAAAAACATAGACACGCTAGAGCGTACGCGCCTACTCGTACAGTGGTCAGACATAGAGGTCGACACAGTCTTGATACACCGAGA
+
DDDDDFFFFCCCGGGGGGGGGGGGHHGGHHHHHGHGFFHHHHHGHHFHHHHHHHHGGGHGHGGGHHHHHHHHHHHHHHHHHHHHHHHHHHHHHHHHHHGGGGGGHHGGGGGGFGHHGGHHGFGDF?FGHGGCDFA2//////0?11///<---------..0000:BB<--<-<.000000/.-..<000-..--.---.9/00.....000/00:/00/:0000/0/9--9-:.00::0000000/9--9
@M03495:530:000000000-LYBTV:1:1102:19330:10450 2:N:0:TGACAGCT+CCTACGGG
ATATTTTGCCGTTGATAAACCAAAGCTCACATGCTGACAGATCGGAAGAGCGTCGTGTAGGGAAAGAGTGTCCCGTAGGGTGTAGATCTCGGGGGGCGGCGGATCATTAAAAAAAAAAAAAAAGATAGGAATAGAAGTAGCGCTAAGAGGACAGAAATGTAACAGGTGGTGATGGAAGAAGCAGATGAAAGGTTAATAGCAATAGATCATGATAGAGAGCCTTCAGCTGTCAGTACTACAGGCGTGACACA
+
CCCCCFFFFFDBGGGGGGGGGGHHGHHHHHHHHGHHHHHHHHHHGGGGHHHGGGGEGHHGHGHHHHGHFHFGHHGHGGCGEF/3B444FB1F///--<--<----.:<1<BFFFFFFFF@---..011:0:00011<1<11--9-.000.<.:./0011:11110.<0...11<0:0/.//00//01111:.001:<1<1110<111101111<1111.../00:1<B0:01:1111<100/.-9-..10/
@M03495:530:000000000-LYBTV:1:1102:16670:10466 2:N:0:TGACAGCT+CCTACGGG
ATATTTTGCCGTTGATAAACCAGCTAATCCTGAAAAAAAAATCAAAGCTAAAAACTACAATGCTAAGACCACGATGTGACTGCTATCAAAGTTAGATATATATGTAAATTATTCATCTGTCAAATCCTAGAATTATATCATACCTGCTCCAGCAATCACGACCTGTAATGGTTTAGTGGGTTGTTCACTGTTTCTGAAAAATGAAGATAGTTGTCCAGCTTCCAAAAAGTTTATTGTGTTTTCTAGTGGAG
+
ABABBFFFFFB?EEFGGGGGGGHHHHHHHHHHGHFFHGCGGHHGGHHHHHHFGGGHHHHFHHHHEDGHHHHHGGHGHHHGHGEHGHHHHHHHHHGHHGHBGHHHFHHGHHHHHHHHHHGHHHGGHHFHHHGGHHFHEHHHHGFGHHCFHHHHHHHHF2G??CGGFFGFHHHFHHHH=DCGDGGGHHHHHHHHHFHHHHFHHHHFFHHHHHFFGGFGGGCBGHF:GGEEE;CFFFGGGGGFGGFFGGGG?0C
@M03495:530:000000000-LYBTV:1:1102:19402:10470 2:N:0:TGACAGCT+CCTACGGG
ATATTTTGCCGTTGATAAACCAGCTAATCCTGAAAAAAAAATCAAAGCTAAAAACTACAATGCTAAGACCACGATGTGACTGCTATCAAAGTTAGATATATATGTAAATTATTCATCTGTCAAATCCTAGAATTATATCATACCTGCTCCAGCAATCACGACCTGTAATGGTTTAGTGGGTTGTTCACTGTTTCTGAAAAATGAAGATAGTTGTCCAGCTTCCAAAAAGTTTATTGTGTTTTCTAGTGGAG
+
CCCCCFFBFFCBGGGGGGGGGGHHHGGHHHHHHHHHHGGGGHHHHHEHHHHHFHGGHHHHHHHGHHHHHHHHGGHGHHHGHHGHHHGHHHHHHHHHHHHHHHHHHHHHHHHHHHHGHHHHHHHHHHHHHHHGHHHHHHHHHHHHHHGHHHHFHHHHHHHGEGGGHHHDGGHDGHHBFGAFCFGGHHHHHHHHHHHHGHHHHHHHHHHHHHHHHHHHHHHEHHHHFF.EGGGGGGGGFGBCFFGGGFGG?FE
@M03495:530:000000000-LYBTV:1:1102:16182:10483 2:N:0:TGACAGCT+CCTACGGG
ATATTTTGCCGTTGATAAACCAGCTAATCCTGAAAAAAAATCAAAGCTAAAAACTACAATGCTAAGACCACGATGTGACTGCTATCAAAGTTAGATATATATGTAAATTATTCATCTGTCAAATCCTAGAATTATATCATACCTGCTCCAGCAATCACGACCTGTAATGGTTTAGTGGGTTGTTCACTGTTTCTGAAAAATGAAGATAGTTGTCCAGCTTCCAAAAAGTTTATTGTGTTTTCTAGTGGAGG
+
CCCCCFFFFFCAEGGGGGGGGGGHHGHHHHHHHHHCGGCGHHHHHHBGGFHHHGHHHHHHHHGHHHHHHHHGGHGHGHHHEFHGHGHHGHFHHGHHHHHHHHHHFHHHGHHGHGGHHHHHHGHHGHHHHHHHHHHHHHHHHHCHHHGFHHHBHHHHHHGDGGGHBH1GGHGHHHEG1FEEFGDHHHGHHFHHHFHHFHGHHH0DGBGGHHEFCCC0CFFFFH:CG.GGHFFGGFFFFFFFGBFCFFGFGGG
@M03495:530:000000000-LYBTV:1:1102:18651:10495 2:N:0:TGACAGCT+CCTACGGG
ATATTTTGCCGTTGATAAACCAGGACTCAGGCTGGACCAAAGCTCACATGCTGACAGATCGGAAGAGCGTCGTGTAGGGAAAGAGTGTCCCGTAGGGGGTAGGTATCGGGGGGGGGCGGGTAAGTGTGAAAAAATAGGTGGGGATGCCGGCGAGCCGCGACGGCCGGAAGGAGAAGTATAAACAGCATCCCAACGGAGCGTGTAAGAACATGGAGTAACGAGGGAATCACAGAAAACAGAACGGACAGTGG
+
BABBBFFFFFBAFECGGFGFCGGDHHHHHGFHHHDFGHHFHHGHHHHHGHHHHHH3GHHHGF?FEAAECAEEFG1B5GE3FEFGG43F44@>GG?>1//<?//3444?/</>--9----;--9////////;.;.;//9/9-;..../9--9---;99-----------.:..9./://///9:.../;/.9/..-..--..9./;//.///9/.////...9-..;////////.;.9//....;9.///
@M03495:530:000000000-LYBTV:1:1102:11376:10497 2:N:0:TGACAGCT+CCTACGGG
ATATTTTGCCGTTGATAAACCAGCTAATCCTGAAAAAAAAATCAAAGCTAAAAACTACAATGCTAAGACCACGATGTGACTGCTATCAAAGTTAGATATATATGTAAATTATTCATCTGTCAAATCCTAGAATTATATCATACCTGCTCCAGCAATCACGACCTGCTAATGGTTTAGTGGGTTGTTCACTGTTTCTGAAAAATGAAGATAGTTGTCCAGCTTCCAAAAAGTTTATTGTGTTTTCTAGTGGA
+
CCBCCFFFFFCCGGGGGGGGGGGHHHHHHHHGHHHFHGGGCHGHHHGHHHFFHGGFHHHHHGHHHHHHHHHHGGHGHB4BGHHHFHHGHFHFGHHGHHHGHHHHHHHHHHHHHHHHHHGHHHHHHHHHHGHHHHHHHHHHHHHHHGHHHHHHHGHHHHHGGGGGHHHHGFHHGHHHGHHEFDGFGHHHHHHHHHGHHFBGGGFHCGFCHGHFFHGF0CGHEHHEHFBEGEFGFGFFFGGFFFGGG0BCFE0
@M03495:530:000000000-LYBTV:1:1102:4688:10501 2:N:0:TGACAGCT+CCTACGGG
ATATTTTGCCGTTGATAAACCAGCTAATCCTGAAAAAAAAATCAAAGCTAAAAACTACAATGCTAAGACCACGATGTGACTGCTATCAAAGTTAGATATATATGTAAATTATTCATCTGTCAAATCCTAGAATTATATCATACCTGCTCCAGCAATCACGACCTGTAATGGTTTAGTGGGTTGTTCACTGTTTCTGAAAAATGAAGATAGTTGTCCAGCTTCCAAAAAGTTTATTGTGTTTTCTAGTGGAG
+
AAAAAFFBBFD11EGGFFG1GGHHGHBEGHHGGHGHHGGEAFHHHEHEDFHFFGGHHHHFFDHHGDHHHEHHE?HGFGFHF1F1GG0B2FHFHHHHHHFHGHHHFHHHGHHHHHHHHGHFHGHFHBGFHHGHHHHHFHHHHHHHGH0F1GHHHHHHGHHGCGGGFHH1?FHFDGFGGGHFEFGCHHHGHFG0G0DG0DGHGGF0=CGCFHHHHGH:GCHHGFFHFHC.C9CFGGGGFF;BFFFFFGGGFGG
@M03495:530:000000000-LYBTV:1:1102:3362:10525 2:N:0:TGACAGCT+CCTACGGG
ATATTTTGCCGTTGATAAACCAGCTAATCCTGAAAAAAAAATCAAAGCTAAAAACTACAATGCTAAGACCACGATGTGACTGCTATCAAAGTTAGATATATATGTAAATTATTCATCTGTCAAATCCTAGAATTATATCATACCTGCTCCAGCAATCACGACCTGTACCGCAACCTGATCGAGGGCGAAGCATCCGCCGGTTCCTCCTGGCAAACAACCTGCAGAAAAGCCAATCAAATATATTTTCACAA
+
BCCCCFFFFFCAGGGGGGGGGGGHHHHHHHHHHHHFGEG2ABFGHHHEHHHFHHGHHGHHHHFHHHHHHHHGGGHGCGHHHFCHHGFHHHHFHGHHGHHHFHHHDHHHHHHHHHDFEHHHFHHHHHHHHGHFF4GHHHH?3FGGHHHHHGHHGCCGHGGFGGGG=?1FGFGGGGHHHGHHFDF-<EFCGC@;GHHGGGGC@.AFGGGGGGFFG.C.CEDFFEFF0BFFFE./;B/FFBFB0;:BFFFFFBB
@M03495:530:000000000-LYBTV:1:1102:25692:10548 2:N:0:TGACAGCT+CCTACGAG
ATATTTTGCCGTTGATAAACCAGCCTCCCTGTGGTCGTTATCTTGCTCCTTCTGTCGTCAACGAATTTACTAATTCCAAAGCTCACATGCTGACAGATCGGAAGAGCGTCGTGTAGGGAAAGAGTGTCTCGTAGGGTGGTGGGCTCGGGGGGGGGCGGGGCCTTATAAAAAACAACCAACTAGGAGTATCTTCGCGGAGATGCAGTCCACGCATCCTGCACCGGCCACTCGCCGTGTAGTACGACTGGTCT
+
DDDDDFFFFFDCGGGGGGGGGGHHGHHHGHHHHHGHGGGHHHHHHHHHHHHHHHHHGGGHGHGGGHHHHHHHHHHHHHHHHHHHHHHHHHHHGHHHGHHGGGGGEGHGGGGGGHHHHGHHHHGHFGBGFGHFBCFF?F/////?0////><>A---------9000000<BA..9...../00/0/</<00<0..-----/0:00<0<00.9<.-/00</0/---<-.0/.-<---</0000<9....000
@M03495:530:000000000-LYBTV:1:1102:3411:10554 2:N:0:TGACAGCT+CCTACGGG
ATATTTTGCCGTTGATAAACCAGTCTCCAAAGCTCACATGCTGACAGATCGGAAGAGCGTCGTGTAGGGAAATAGTGTCCCGTAGGGTGTAGATCTCGGGGGGCGCCGTATCATTAAAAAAAAAAAAAGGAACAGAAAAAAGCAGAGAGGATGACACCAGAGACTATGCGAAGACGAAGAGAAAACTAAATGACACGAAGATACATAACGACGCAAACACACAAGTAATCATAAGCACAAATGAGTACACA
+
CCDDCFFFFFECGGGGGGGGGGHHHHHHHHHHHHHHHHHHHHHHHHHHHHHGGGGGHHGEGGFGFHGGFGGHHHHGHDFHHGHE?EFBF/@3444B@1F/>E--<----.<<<B11<<BF--<<@---..//.///<0/.-..0//./.../00<00.....//00110..--./.<-.<.<00//010011100<9-<..:1111:109.-<--<<...<....<111<11111:1///.:111:11110
@M03495:530:000000000-LYBTV:1:1102:11008:10570 2:N:0:TGACAGCT+CCTACGGG
ATATTTTGCCGTTGATAAACCAGCTAATCCTGAAAAAAAAATCAAAGCTAAAAACTACAATGCTAAGACCACGATGTGACTGCTATCAAAGTTAGATATATATGTAAATTATTCATCTGTCAAATCCTAGAATTATATCATACCTGCTCCAGCAATCACGACCTGTAATGGTTTAGTGGGTTGTTCACTGTTTCTGAAAAATGAAGATAGTTGTCCAGCTTCCAAAAAGTTTATTGTGTTTTCTAGTGGAG
+
BBBBBFFBFFDAECGGGGGFGGHHHGGHHHHHHHHHHGGGGHHHHGFBGFHFGGGGHHHHHHHHHGHHHHGHGGHGBFGHFGFFHGFHGHHHFHHHGHHHHHHHGHHHHHHHHHHHHGHHGHGHHHHHHGHHHHGHHHHHHHHFGHFFFFFFHHHHHHHGGGGGG<GDGGHGHGHHFFGGDGCGHHHHHHHHHBGHHH0DGHHHHHHHFHFFHGHGFHHEFGFHFGC.CBBFGGGGFFCFGFEGGGFGGGF
@M03495:530:000000000-LYBTV:1:1102:4188:10576 2:N:0:TGACAGCT+CCTACGGG
ATATTTTGCCGTTGATAAACCAGCTAATCCTGAAAAAAAAATCAAAGCTAAAAACTACAATGCTAAGACCACGATGTGACAGCTATCAAAGTTAGATATATATGTAAATTATTCATCTGTCAAATCCTAGAATTATATCATACCTGCTCCAGCAATCACGACCTGTAATGGTTTAGTGGGTTGTTCACTGTTTCTGAAAAATGAAGATAGTTGTCCAGCTTCCAAAAAGTTTATTGTGTTTTCTAGTGGAG
+
BAABBFF54DDAAEGGBBGFFGGHFFHHFHBGFG3GAEE?EH3FGDHBGHHHEGGHHBHHFFFHHHHHH2FGFEHGHHGHHHEHHHGHFHFHHHHHHHHHGFGH4GHGGHHHHHHHHHHHHGFFD33FGHFHHHHFFGFGGHGHHHGHHBGGHHHFHF1EGCG?GGFGGHEHHHGHFHHHFGGGHHGHGFFHHHHF0F0GCGHFGFCFHGHGFGC0C//0;;:C:C:.;9CFFGGGFF;99B0C0FFF.;C
@M03495:530:000000000-LYBTV:1:1102:19131:10584 2:N:0:TGACAGCT+CCTACGGG
ATATTTTGCCGTTGATAAACCAGCTAATCCTGAAAAAAAAATCAAAGCTAAAAACTACAATGCTAAGACCACGATGTGACTGCTATCAAAGTTAGATAAATATGTAAATTATTCATCTGTCAAATCCTAGAATTATATCATACCTGCTCCAGCAATCACGACCTGTAATGGTTTAGTGGGTTGTTCACTGTTTCTGAAAAATGAAGATAGTTGTCCAGCTTCCAAAAAGTTTATTGTGTTTTTTAGTGGAG
+
A1AAAFF3D@A>ACAGGBDEFCGHFHHGHHCGGCAG0E//FH1BFH10FGBHHFCG11G1F1CGF2F1FGFFEEA/B12B2E01B@FG21BFD22F2@1B2@FG2BFGHHHHH222B21F2FG>FFF1BFH1GGG22>B22B101FG1F1FGFGCBG1@/</<<01?FBH1F1011G1>GCF@E<1=DDHHBD0GFBD00<C<0<;C0GGFCHHH00:/;0C/00;A.9CFGGGBFFFBFG/.9:999.0C
@M03495:530:000000000-LYBTV:1:1102:19810:10598 2:N:0:TGACAGCT+CCTACGGG
ATATTTTCCGTTGATAAACCAGCTAATTCCAAAGCTCACATGCTGACAGATCGGAAGAGCGTCGTGTAGGGAAAGAGTGTCCCGTAGGGTGTAGATCTCGGGGGGGGGCGGGTCATTAAAAAAAAAAAAGAAGATGGAGGCAAAGGTCACGTGTAGGAACAGGGGAGAGAACACGCTAAGGTAGAGAAGAGAAAAGCGGAGCACGAAATAGAACTAACAGCTCGATATTAATCAACGGCTGTGTTAGCGCG
+
CCCCDFFFFCFFGGGGGGGGGGHHHHHHHHHHHHHHHHHHHHHHHHHHHHHHHGGGGHHHGFFGEEFGHHGHHHHHHGHDFGHGHEEGGCFED@444B41?/>E--<-------<1<11B1B@DFAB<-.../:110//...../<0100...//1001.//..-.-...0://.-...0/:101110/0./<<//..---<..-....101101<0000.00<-/.-1111110/.----</1/111---
@M03495:530:000000000-LYBTV:1:1102:26931:10606 2:N:0:TGACAGCT+CCTACGGG
ATATTTTGCCGTTGATAAACCAGCTAATCCTGAAAAAAAAATCAAAGCTAAAAACTACAATGCTAAGACCACGATGTGACTGCTATCAAAGTTAGATATATATGTAAATTATTCATCTGTCAAATCCTAGAATTATATCATACCTGCTCCAGCAATCACGACCTGTAATGGTTTAGTGGGTTGTTCACTGTTTCTGAAAAATGAAGATAGTTGTCCAGCTTCCAAAAAGTTTATTGTGTTTTCTAGAGGAG
+
ABBBBFFFFFB?FGGGGGGGGCHHHHHHHHHFGHHHCEFGGHHFHGFBGHDGD3AGHHHHHHHGFEHHFGHHGEHGHHHBGFFGHHHHDHHHGHHGHGHFHHHHGHHHHHHHFFHHHFHHHHFHGHHHHGGHHHGHHHHHHHFHHHHHGHHGFFFDG2GDEGGCHHEBF?FFGAFFDFFA<FCDGHBHFHHHFHFHE0DGCCGFGFHHHHFFHCCGHFHHHFG00:..90;BFGGGGF/9B/0FFG0C/:E
@M03495:530:000000000-LYBTV:1:1102:18995:10628 2:N:0:TGACAGCT+CCTACGGG
ATATTTTGCCGTTGATAAACCAGCTAATCCTGAAAAAAAAATCAAAGCTAAAAACTACAATGCTAAGACCACGATGTGACTGCTATCAAAGTTAGATATATATGTAAATTATTCATCTGTCAAATCCTAGAATTATATCATACCTGCTCCAGCAATCACGACCTGTCCTGGCAAACAACCTGCAGAAAAGCCAATCAAATATATTTTCACAAGAGATGGAATGTGAGGCAATAATAGAGTACAAAGGTTGA
+
CCCCCFFBFFCCGGGGGGGGGGHHHHHHHHHHHHHHGGGGGHHHHHHGGHHHHHGHHHHHHHHHHHHHHGHHGGHGHGHHHHEHHGHHHHGHHHHHHHHEGHHHHHHHHGHHHHHHHHHHHHHHFHHHGHHHHHHHHHHHHHGEFHHHGFHHFHFGCBHGGGGGHHHHFBGHHHFHH.GCHHFHHHBCGGFFHFGFCHHHFHGGHGHFHHH0C;GHGFFHGHFGGGGG?GGFFGGGBBB0;CGGGFF0;C:
@M03495:530:000000000-LYBTV:1:1102:8621:10630 2:N:0:TGACAGCT+CCTACGGG
ATATTTTGCCGTTGATAACCAGTCAGGAGTCCAAAGCTCACATGCTGACAGATCGGAAGAGCGTCGTGTAGGGAAAGAGTGTCCCGTAGGGTGTAGATCTCGGGGGGGGCCGGGTGATTAAAAAAAAAAAAAGAGAAGACAGCGGGCGGGAGGAGACAAGAGAGAAGAATAGGGTGAATAGAAGAACAGAGAACGAAGAATGGCGGTAAAACGTCAGAGAAAATATATGACAATTCATCAGATTGCACTAA
+
CCBCCFFFFFDCGGGGGGGGGGHHHHHHGHHHHHHHHHHHHHHHGHHGHHHHHHHGGGGHHHGGGEEFGHHHGHHHHHHGGBGHFGHGGGG?F>3344B44BF/E@-----:--;-.0:FB0BFD-@=>A--../;0/0//:.----------....//:/./;.0/0/0000./..00:00;00//:/://00...../000/---..000-....00/00/000000:000000000:0000;000000
@M03495:530:000000000-LYBTV:1:1102:20242:10638 2:N:0:TGACAGCT+CCTACGGG
ATATTTTGCCGTTGATAAACCAGAACCATCCAAAGCTCACATGCTGACAGATCGGAAGAGCGTCGTGTTGGGAAAGAGTGACCCGTAAGGATTGAGGTTTTCTGACGGAAGGAAGTTTCATATAATGGCTGAAGAATCGATTGTCCCAAAATATGGTTGCTTGGTAATGACCTGGAGAGATCGGACGAGCGTCGTGTTGGGGAAGTGGATGGATTTGCTATAGGCAGTCGTGAGGCGACGTTGCATGGAAA
+
AAAAAD@@1DDAAAA3BAGGFEEGHHEGB10FHHFFHBHFGFGFGFB0GGC1A/E/F/GG0AA/AEEA0>/E>1/B00B11110/?E/0111B0110BB1/21221?E?///B00B>>2B2B2>22210<<FFFG0DGF0/FEH2B1F<0<1F1?<<1/<DFF?DF1111FHHB0F0/.CD0...----:-CAAA.;.9A--...0;000;./////9////////-9/---/--------9--/9/-///
@M03495:530:000000000-LYBTV:1:1102:12870:10646 2:N:0:TGACAGCT+CCTACGGG
ATATTTTGCCGTTGATAAACCAGCTAATCCTGAAAAAAAAATCAAAGCTAAAAACTACAATGCTAAGACCACGATGTGACTGCTATCAAAGTTAGATATATATGTAAATTATTCATCTGTCAAATCCTAGAATTATATCATACCTGCTCCAGCAATCACGACCTGTAATGGTTTAGTGGGTTGTTCACTGTTTCTGAAAAATGAAGATAGTTGTCCAGCTTCCAAAAAGTTTATTGTGTTTTCTAGTGGAG
+
BBBBBFFFFFBBGGGGGGGGGGHHHHHHHHHGHHHHHGGGGHHHHHHHHHHHHHGHHHHHHHHHHHHHHHHHGGHGHHHHHEBHHHGHHHHHHHHHHHHHHHHHHHHHHHHHHHHHHHHHHHHGHHHHHGHHHHHHHHGHHHHHHHHHHHHHHHHHHHHGGGGGHHHHHHGHHHHHFGHHCFGEHHHHHGHHHHGHHHHHHHHHFGGHHGHGHGHCGGHFHGGEGHEEF;CFFGBFGGFFGFFFEGFFFCE
@M03495:530:000000000-LYBTV:1:1102:11021:10661 2:N:0:TGACAGCT+CCTACGGG
ATATTTTGCCGTTGATAAACCACCCTCCCTGTGGTCGTTATCTTGCTCCTTCTGTCGTCAACGAATTTACTAATCCAAAGCTCACATGCTGACAGATCGGAAGAGCGTCGTGTAGGGAAAGAGTGTCCCGTAGGGTGTAGATTTCGGTGGGGGGCGGGGCATTAAAAAAAAAAAAGAAAGGGCAGAAGGAATGAGAGGGTGGACAGGTAAGAGAACACAGACACAAAGATGAAAAGATGTAGATAAGAAAA
+
CCCCDFFFFFDCGGGGGGGGGGGGGHHGGHHHHHHHGGGHHHHHHHHHHHHHHHHHGGGHGHGGGHHHHHHHHHHHHHHHHHHHHHHHHHHHHGHHHHHGGGGGHHGGGGGFGHHHGHHHHHHBG?FGHGGGGGG=F/>222222@C=CA<->--9-----<0:1<1<-9-<<99.../0....<./0../000110...<-.:0.901101</00//..0<///..//011111/<01111<1:1011/<
@M03495:530:000000000-LYBTV:1:1102:20821:10671 2:N:0:TGACAGCT+CCTACGGG
ATATTTTGCCGTTGATAAACCAGTCACAACCACTTCTTGCCCTCCAAAGCTCACATGCTGACAGATCGGAAGAGCGTCGTGTAGGGAAAGAGTGTCCCGTAGGGTGTAGAGAGCAGGGGTGGGCGGGAAAATAATAAAAAAAAAACAAAATATAACACGAATCACACAAATCGGCACAGCATCGCAAAGTGAAAGAGAGACTCATCGAGATACGTACATCATGGACCTCAGAACTATCATATACTCCAAGC
+
CCCCCFFFFFCAGGGGGGGGGGHHHHHHHGGGGHHHHHHFHHHHGHHGHHHHHHHGHHHHGHHHHHHHGGGGHHHGFGGEGGFHHGFHHFHHBFBGFHFFEEGGB/>3343B/?3B///////?//---./0<00=GGHD@-:--.9;..99009;00.-..;0000...;;D.:--//./;0....-/:00;009;/9./00;000/...;0.:0.90:000000//00000:0:000000;0:00000.
@M03495:530:000000000-LYBTV:1:1102:6981:10690 2:N:0:TGACAGCT+CCTACGGG
AAATGTCAGATGTCGGAGATAGGTGGAGTTCTTATCCGCCTATAGTATGACCCATAGAAACAAAACCCCTGCCCCGCCAAAGCGAACACGGCGAAAGATAGGGGAAGCCGCGCGACGGGGGAGCGGGGCACAATGAGAGGAAGGGACAGGGGGACGACGATACACGGGAGAACAAAGTTCACTACACCTGTCATCTGTCAGTAGATAAGATACATGTATCATTGAGAATACACGCCGAGACCCTGCATACT
+
>11113333131A311111011011A001012122A10000/11D2222A110/0A111D00/0B0//////0///////000//>/>0///////?0B11B0/////0//>/</->-<----.--;------//////------------------------//-----:-//--/;////////-///9///////////////////////////////////-//9///----99----/---/9//
@M03495:530:000000000-LYBTV:1:1102:26045:10742 2:N:0:TGACAGCT+CCTACGGG
ATATTTTGCCGTTGATAAACCAGCTAATCCTGAAAAAAAAATCAAAGCTAAAAACTACAATGCTAAGACCACGATGTGACTGCTATCAAAGTTAGATATATATGTAAATTATTCATCTGTCAAATCCTAGAATTATATCATACCTGCTCCAGCAATCACGACCTGTAATGGTTTAGTGGGTTGTTCACTGTTTCTGAAAAATGAAGATAGTTGTCCAGCTTCCAAAAAGTTTATTGTGTTTTCTAGTGGAG
+
CC@BBFFFFFBAGGGGGGGGGGHHGHHHHGHHHCHHGGGEGHHHHHFHHHHGEGDHHHHHHHHHHHHHHHHHGGHGHHHGFHFHHHHHHHHHFGFHHHHHHHHHBFFHHHHHHHHHHFHHHHFHGGGHHHFHHHHHHHBFHHHGHHGHGHFHHHEHGFFG?CFGFGFHDGF1FHHHHFHEFFCAGHHHBB<GFBFBGFHGHHHHHGFHGFHH0::CGHBHHHFFBGEEGFFGGGGGFFBCFFGGGGFF?FE
@M03495:530:000000000-LYBTV:1:1102:4398:10743 2:N:0:TGACAGCT+CCTACGGG
ATATTTTGCCGTTGATAAACCAGAACCATCCAAAGCTCACATGCTGACAGATCGGAAGAGCGTCGTGTAGGGAAAGAGTGTCCCGTAGGGGGGAGAAAGTGGGGGGTGCCGGGATAGTAAAAAAAAAAAGGAGGGGTCGAGGAGAGTGAGCTGTCTATAAACAAATAACAAACTCAAATGTACAAGGATAGACACAGAAGCAGACGGAACGAGATACAACGAGATGGAATGAGAGCTAGCGGTCTCCACAT
+
BCCCCFFFBFBBGGGGGGGGGGHHGHGFHHCGFHHHHFCHHFHHFF52FGHH3GDGCEFAHEAEE0EAFEDEBFFHHGDF@4F3/GE1>11/-<-..000<0.;---:./--:-9/0;00000-;-9:>.A:..--..-----...;000000:0:9000000.900000:..00;90000000:0..000900//.000009/;-...-.....0:009-...:00/0000900.00:0--.-.000:00
@M03495:530:000000000-LYBTV:1:1102:8106:10751 2:N:0:TGACAGCT+CCTACGGG
ATATTTTGCCGTTGATAAACCAGGACTCAGGCTGGACCAAAGCTCACATGCTGACAGATCGGAAGAGCGTCGTGTAGGGAAAGAGTGTCCCGTAGGGTGTAGATGTCGGTGGTGGCCGGAGCATTAAAAAAAAAAAAAGAGGAGAGATATGATGAGAAAGCACCAGTGGACGTGATAGAACACTCAGCTAGAATGAGATCACAGGTGAGTTCTACAGATGTCAAGGTAGGATGCTGACAAGTGAGTCGAAT
+
DEEEEFFFFFCCGGGGGGGGGGHGHHHHHHHHHHGHHHHHHHHHHHHHHHHHHHHHHHHHHGGGGHHGGGGGEGGHHHGHHHHHHDG@FGHGFFEGGFG/33?44?4?E/E?///0?</////22>22D2<DC-@<-<../...<..<111111101100/0/.<.10/00-.../11110//0//001:0::<1011100/01<<01.<111111<11111110001<.<:0:111<01.:11011-..0
@M03495:530:000000000-LYBTV:1:1102:14148:10762 2:N:0:TGACAGCT+CCTACGGG
ATATTTTGCCGTTGATAAACCAAAGCTCACATGCTGACAGATCGGAAGAGCGTCGTGTAGGGAAAGAGTGTCCCGTAGGGTGTAGATCTCGGGGGGGGCCGGGGCATTAAAAAAAAAAAAAGAATAGAAGAAATGAGGAGGTGTGGGGATGAAGTAGCAAAAACTAGGAGTGAAGGTAGACGTATGCAGGAGAATGGACATGGACGGGTACGGTGGAGCGAGACCTGAGAGAGGCTGCTAGGCGAGTCGAG
+
CDDDEFFFFFCCGGGGGGGGGGHHHHHHHHHHGHHHHHHHHHHHGGGEBGGGGGGFGHHHHGHHHHHHDGDDGHGHGGGGEF>3F444@4?FE//-<<--@=----<<11<<BFF;A=A--...0101110//1<11:0..9.0.9.-...0111111110/..010/0//.11<001011..91/111.....01000000/00-<---0../9.<.<-<--..0///10.......:11./---</-.9
@M03495:530:000000000-LYBTV:1:1102:17772:10769 2:N:0:TGACAGCT+CCTACGGG
ATATTTTGCCGTTGATAAACCAGAGGACTCAGGCTGGACCAAAGCTCACATGCTGACAGATCGGAAGAGCGTCGTGTAGGGAAAGAGTGTCCCGTAGGGTGTAGATCTCGGGGGGGGGCGGGTCATTAAAAAAAACAAAGAGGAAGAAAGGGGCGGAGGGGGGGTGGGGGTGGAAGATGTGATAGATGTATACTGAACGAGCGAAGGAGGAGTGCCTTGATAGGAGAGGGAGTGAGTAGAGTGATAGAGGA
+
DEDDDFFFFFDCGGGGGGGGGGHHHGHHHHHHHHHHGHHHHHHHHHHHHHHHHHHHHHGHHHHGGGGHHHGGGGGGGFHHGHHHHHHFGBGHHGHGGCF3F/3?444BDEE/EC--9--<-<--<11BB1<:-=D..<.///../..//0.9----<9<---<----------.0<.1:<111111111111111100.<.-----...<../.111<00111/0<.<.<....:01111111111111/.
@M03495:530:000000000-LYBTV:1:1102:28579:10793 2:N:0:TGACAGCT+CCTACGGG
ATATTTTGCCGTGATAAACCAGCTAATCCTGAAAAAAAATCAAAGCTAAAAACTACAATGCTAAGACCACGATGTGACTGCTATCAAAGTTAGATATATATGTAAATTATTCATCTGTCAAATCCTAGAATTATATCATACCTGCTCCAGCAATCACGACCTGTAATGGTTTAGTGGGTTGTTCACTGTTTCTGAAAAATGAAGATAGTTGTCCAGCTTCCAAAAAGTTTATTGTGTTTTCTAGTGGAGGG
+
ABABBFFFFFBBFFGFGGGBGGHGHFHHHHHGHFGHCEGHHHHCGFGFGFHHGHHHGHFHHHHHHHGFHHGGHGGHHHBFCGHHHHHHGHHHGHHHGGHGGFHHHHHHHGFHHHGGHHHHHGHHHHHGHHHHHHHGHFHGGBFFFHHHHHEHHHHHGDGG?DFGHGGHHFGFHFGFFEEF-EHHGHHHGHF<<GHHHHHHHHBHHFHGGGFFCCCFHGHFGFHHHEGGGFBHFBF0:C/C0CFFFG?CE.-
@M03495:530:000000000-LYBTV:1:1102:7847:10793 2:N:0:TGACAGCT+CCTACGGG
ATATTTTGCCGTTGATAAACCAGCTAATCCTGAAAAAAAAATCAAAGCTAAAAACTACAATGCTAAGACCACGATGTGACTGCTATCAAAGTTAGATATATATGTAAATTATTCATCTGTCAAATCCTAGAATTATATCATACCTGCTCCAGCAATCACGACCTGTAATGGTTTAGTGGGTTGTTCACTGTTTCTGAAAAATGAAGATAGTTGTCCAGCTTCCAAAAAGTTTATTGTGTTTTCTAGTGGAG
+
CCCCCFFFFFCBGGGGGGGGGGHHHHHHHGHHHHHHHFGGGHHFHHHFHHHGHHGHHFHHHHHHHHHHHHHHGGHEHGHHHHHHGGHHHHHGGHHHHHHHHHHHHHHHHHHHHHHHHHHHHHHHHHHHHHHHGHHGHHHGHHGHHHHFHFFFHHGHGHHGFFGGHHHGHHHHHHHHDHEHEGGGHGHHHHHHHEHHHHHHHHHEFCGHHGHGHHHHFGHHHHHFFFEEEBFFGGGGGGFFGGGGFGGGGGG
@M03495:530:000000000-LYBTV:1:1102:21094:10835 2:N:0:TGACAGCT+CCTACGGG
ATATTTTGCCGTTGATAAACCAGGACTCAGGCTGGACCAAAGCTCACATGCTGACAGATCGGAAGAGCGTCGTGTAGGGAAAGAGTGTCCCGTAGGGTGTAGATCTCGGTGGGGGGCGGAGACTTAAAAAAAAAAAGGATGGAGAATTGTGGGGTAGCAGTAAGCATAAGTGAAGAGGTGGGGATGGTACAGCCGCGCGTAGAAGTGCATATGCAGGAGTATTGCGTTCTGACATATCACGAGAGTATCAG
+
DDCDDFFFFFDCGGGGGGGGGGHGHHHHHHHHHHGHHHHHHHHHHHHHHHHHHHHHHHGHHGGGGHHHGGGGEGGHHHGGHHHHHFGBFGHGGEFGGFE/3344?B4CF/?E///-:--:--.0900:0BB-@;--../9;.//9.90000..-...000000;000900000090..:..--...9;00000.-----:--.90:0000000000:..//::00.9..;0000000000..9.-000000
@M03495:530:000000000-LYBTV:1:1102:24427:10845 2:N:0:TGACAGCT+CCTACGGG
ATATTTTGCCGTTGATAAACCAGGACTCAGGCTGGACCAAAGCTCACATGCTGACAGATCGGAAGAGCGTCGTGTAGGGAAAGAGTGTCCCGTAGGGTGTAGATCTCGGGGGTGGCCGGGGCATTAAAAAAAAAAAGGAAAAAAAGGTGGATGGGTTGATATGAGATGGAACAGATGTACGAACATTGAATTTCGCTGCCAGCAGGCGTAGTCAGTATGTTCAGCAATAGTAACTGAAGTAGCAGTAGAAG
+
DDDDEFFFFFCCGGGGGGGGGGHGHHHHHHHHHHGHHHHHHHHHHHGHHGHHHHHHHHHHHGGGGHHHGGGEEGGGHHGFHHHGHBGBFFHGE@EGG3E/3B444BBFF/<B//>00///---0>11=1<-C@C<-..////.--..00..00../.-/111111<100/00///11<11...<-11111111:/.....00./...-.9-<:11:1111111111/011111<11000:11110111:11
@M03495:530:000000000-LYBTV:1:1102:4857:10846 2:N:0:TGACAGCT+CCTACGGG
ATATTTTGCCGTTGATAAACCAGCTAATCCTGAAAAAAAAATCAAAGCTAAAAACTACAATGCTAAGACCACGATGTGACTGCTATCAAAGTTAGATATATATGTAAATTATTCATCTGTCAAATCCTAGAATTATATCATACCTGCTCCAGCAATCACGACCTGTAATGGTTTAGTGGGTTGTTCACTGTTTCTGAAAAATGAAGATAGTTGTCCAGCTTCCAAAAAGTTTATTGTGTTTTCTAGTGGAG
+
BBBBBFFFFFBBGGGGGGGGFGGHGHHHHHBGHHFHFCGGGHHGHGFEHHHHHHGHHHGHHHHHHHHHHGHHGGGGHFHHGHGHHGHHHHHGHHHHHHHHHHHGGHHHGHHHHHHHHGHHHHHHHHGHHHGHHHHHHGHHHHHGGHFHHHHHGHHHHHHGGGCEGGHHHHHHHHGHGHFECGGGHHHHHHHHFHHHEHGDGFG<DFFHHHHHHHHHHHHHGEHFBFH.;FGFGGGGGGBFFGFGFFGGG0A
@M03495:530:000000000-LYBTV:1:1102:16684:10851 2:N:0:TGACAGCT+CCTACGGG
ATATTTTGCCGTTGATAAACCAGCTAATCCTGAAAAAAAAATCAAAGCTAAAAACTACAATGCTAAGACCACGATGTGACTGCTATCAAAGTTAGATATATATGTAAATTATTCATCTGTCAAATCCTAGAATTATATCATACCTGCTCCAGCAATCACGACCTGTAATGGTTTAGTGGGTTGTTCACTGTTTCTGAAAAATGAAGATAGTTGTCCAGCTTCCAAAAAGTTTATTGTGTTTTCTAGTGGAG
+
BBBBBFFFFFB2FECGGGGGGGGHHHFHHHHHGGCHHGGGEHHGHHHGHHHHHHGHHHHHHHHHFHHHEHGHGGGGHHHHHHHHHHGHHHHHHHHGFHHHHHHHGHHHHBGHHHHHHHHHHHGFGHHBFHHHHHHHHHFFHHFFHHFEHEFGHHHHEFCDFDCDHDHHFGFDGHHEFGEGDFDGFHGDGFFHHGHHGFGHHHHFGG0CHHFBGGFEHFHGHHHEB0C9C;FFGGGGGG:FFFEFFB;CFBE
@M03495:530:000000000-LYBTV:1:1102:16766:10863 2:N:0:TGACAGCT+CCTACGGG
ATATTTTGCCGTTGATAAACCAGAGGACTCAGGCTGGACCAAAGCTCACATGCTGACAGATCGGAAGAGCGTCGTGTAGGGAAAGAGTGTCCCGTAGGGTGGAGGGCTCGGGGGGGGGCGTGTCAGTAAAAAAAAAAAAAAGAAGGAGAAGGAATGGGGGCCAGCGGGCAAGAACTATGACACAGTGAATAAGGTGTACGATATAGTGTGACGAGGAAGTATACAACATGCATACCAAGACGTTCGCTGTT
+
CDCCDFFFFFCBGGGGGGGGGGHHHGHHHHHHHHHHGHHHHHHHHHHHHHHHHHHHHHHHHHGGGGGHFHGGGGGGHHGHGHHHHHHBG@FGHFCEEEGFF//?//<0?E//<D--:-----./:0;00;FFFCC>:-9--.../;..../../000..---...-----..///00000;0;/.00000000000000.:..-00000000.:9--/.00000:00./:00;0;/0::./.../.-..90
@M03495:530:000000000-LYBTV:1:1102:4743:10873 2:N:0:TGACAGCT+CCTACGGG
ATATTTTGCCGTTGATAAACCACCCTCCCTGTGGTCGTTATCTTGCTCCTTCTGTCGTCAACGAATTTACTAATTCCAAAGCTCACATGCTGACAGATCGGAAGAGCGTCGTGTAGGGAAAGAGTGTCCCGTAGGGTGTAGATCACGGGGGGGGGCGGGACATGAAAAAAAAAAAAAGAGAACAACGATATCGATACGTGCGTATGGTGAGAAAGAAGGCACAAAGCAAACGAGGGGAACAGTGTCTACCA
+
CCCCCFFFFFDBGGGGGGGGGGGGGHHGGHHHHHHHGGGHHHHHHHHHHHHHHHHHGGGHGHGGGHHHHHHHHHHHHHGHGHHHHHHHHHHHHHHHHHHHGGGGHHHGGGGEF?GGGGHHHHHHFGBFGHG?@FGGGF<2D22@22/?/>A--;---9---:0000009:@B--:--..//0://.-...-0....-.0/.-;../9000.00:0/./.;;.//.//0/0....---...//009000000
@M03495:530:000000000-LYBTV:1:1102:11292:10877 2:N:0:TGACAGCT+CCTACGGG
ATATTTTGCCGTTGATAAACCACCCTCCCTGTGGTCGTTTCTTGCTCCAAAGCTCACATGCTGACAGATCGGAAGAGCGTCGTGTAGGGAAAGAGTGTCCCGTAGGGTGGAGATCTCGGTGGTGGCCGGGTGATTAAAAAAAAAAAGAGGGAAAGGGAGGAATCGTGGGGACCGGCTGGAGACGCAGTATAACATAATACACTAAGTACAAGCACATAGGAGGTAGTCGGCGTGTCCAGCCACGAGTGATG
+
CCCCCFFFFFCCGGGGGGGGGGGGGHHGGHHHHHGHGGGGHHHHHHGHGHHGHHHHHHHHHHHHHHHFHHHGGGGHHHGGGFFFGGGFGHHHHHHBGFGHHGHGGGGFF//?33?D4??/?C///00<////??11111=C---<-:./..........-./00:...--.-.-----...0..---.000009990000000/00:00000.///0000;/.:0000.-----./000/../-9-..000
@M03495:530:000000000-LYBTV:1:1102:3627:10878 2:N:0:TGACAGCT+CCTACGGG
ATATTTTGCCGTTGATAAACCAGGACTCAGGCTGGACCAAAGCTCACATGCTGACAGATCGGAAGAGCGTCGTGTAGGGAAAGAGTGTCCCGTAGGGAGTAGAGATTGGTGGTCGGCGGATGCTTATAAAACACAAGATGTTAGTGATTAGAGTGCATGAAAGAGTAATCATTATATTTAGAGACTTATATACAGAAGTCAAACAACAAAGGGAAGACAGACATAAGGAGTGTAGACCTACACGTGTGACA
+
BBBBBFFFFFBBGGGGGGGGGGHGDHHHHHGHHCGGFEEFHHGHHHHHHHHGHHHHHGHHGCDFGFGHGAEE>EF2GHEHGHHFG4B4B43>?/EEF3??3343B?3303///3<>////</01111<?1?1<<..00>1>111111=11000=00<000=00C/000=00:0<0C000;0000/0000;;00;00//00;900..9...//.....9//9./;9////.9.//////////....9./9/
@M03495:530:000000000-LYBTV:1:1102:10998:10878 2:N:0:TGACAGCT+CCTACGGG
ATATTTTGCCGTTGAAAACCAGTCAGGAGTCCAAAGCTCACATGCTGACAGATCGGAAGAGCGTCGTGTAGGGAAAGAGTGTCCCGTAGGGTGTAGATCTCGGGGGGGGCCGGATCATTAAAAAAAAAAACAAGGATGATGACAAGGGTGGGGGGGAAGGGTGGAGGCAGGTGAGGTCAATACAAGAATATCGATCTAGAGATCATTGAAGGCGGTAAGGACAGGTCAAGGTGGCACACGATCGGGCGAGG
+
CCCCCFFFFFDBGGGGGGGGGGHHHHHHGHHHHHHHHHHHHHHHHHHHHHHHHHHGGGGHHHGGGEEF?FGHGHHHHGHBGBGHHGHGGGG?F/B344FFDFF//C--9-----<-.0<00BBFFAFCF-.9./..000000000.....----9--.9....<<.....-.<0..</000000:0/<0<0<...:.000000000:0<000.---..000./..000000:0../0/.--..-.<<----
@M03495:530:000000000-LYBTV:1:1102:26244:10879 2:N:0:TGACAGCT+CCTACGGG
ATATTTTGCCGTTGATAAACCAGGACTCAGGCTGGACCAAAGCTCACATGCTGACAGATCGGAAGAGCGTCGTGTAGGGAAAGAGTGTCCCGTAGGGTGTAGATTTCGGTGGTCGGCGGGGCATTAAAAAAAAAAAGGAAGGGGAGTGGGGGAGTGCGAGAGGTGGTACAGAGTAAGGACTCAAGCAGTGACGATGTCGTGGCAATGGTACAAGAGATGTTGCACGTAGTGCGTGCTGAGTGGTGAGCCAG
+
DCCDDFFFFFCCGGGGGGGGGGHGHHHHHHHHGHGHHHHHHHHHHHGHHHHHHHHHHGFHHGGGGHGHGFGEEGHGHHGFGEHHHBG4BGHGEEEEGBF/33444B4FECFE/3>////>--=/<=00=0-@<-9-.9//..<-.<..<.----..0-.---.0..900000/000000.//0000//000<.....0.9<.-/0:0000:000<./0000<0:0../<./0-....00.00.0.0.0//.
@M03495:530:000000000-LYBTV:1:1102:9561:10883 2:N:0:TGACAGCT+CCTACGGG
ATATTTTGCCGTTGATAAACCAAAGCTCACATGCTGACAGATCGGAAGAGCGTCGTGTAGGGAAAGAGTGTCCCGTAGGGTGTAGGGCTTGGCGGGGGCCGGAGCATTAAAAAAACAAGAAGAAGAAGGCCAGGAAGCGGTAAAAGGCCGAGAGGCCAGCGACTATCCATAAGCACAGCGCCACTGGCCGGAAAAAATCTACAGACAAATCACACGTGGCGCAGGGCGGACAGGCGTGGCGCTGTGAAGGG
+
ABABAFFFFFBAEGGGGGGGGGHHFHHHHHFFHHHHFGGHGHGHFEE?FGHGFEGAEGEFFEBEGH3FD@5DFEE?EEGGC1/3@31211/?3>//////--><-.0=0=D00<-.:;//;///:///.....9A/..-9.9.0;0...9-;--......9----//;////:/99..A---.;9/.9.---9-..-9///;///..;.999//9-...--.-;--.-----...99----.--99////.
@M03495:530:000000000-LYBTV:1:1102:15074:10898 2:N:0:TGACAGCT+CCTACGGG
ATATTTTGCCGTTGATAAACCAGCTAATCCTGAAAAAAAAATCAAAGCTAAAAACTACAATGCTAAGACCACGATGTGACTGCTATCAAAGTTAGATATATATGTAAATTATTCATCTGTCAAATCCTAGAATTATATCATACCTGCTCCAGCAATCACGACCTGTTAATGGTTTAGTGGGTTGTTCACTGTTTCTGAAAAATGAAGATAGTTGTCCAGCTTCCAAAAAGTTTATTGTGTTTTCTAGTGGA
+
CCCCCFFFFFCCGGGGGGGGGGHHHHHHHHHHHGHHHGGGGHHHHHFHHHHHHHGHHFHHHHHHHGHHHHHHGGHGHHHHHHGHHGHHHGGHHHFHHHFFHHHHHGHHHHHHGHHHHHHHHHHHHHHHHHGHHHHGHHHHHHGHHHHHHHHHHHHHHHHGGGGGHGHFGHGHFGHHHHEFGFFGFHHHHHHGHHHHHFFHFGHHFHHGEFFGHHHHHHHEGHHHHHHGGGBFGGGGGGGFFFGGEFBBBA0
@M03495:530:000000000-LYBTV:1:1102:24949:10914 2:N:0:TGACAGCT+CCTACGGG
ATATTTTGCCGTTGATAAACCAGGCGGACCAAAGCTCACATGCTGACAGATCGGAAGAGCGTCGTGTAGGGAAAGAGTGTCCCGTAGGGTGTAGAACTCGGGGGGGGGCGGGTCATTAAAAAAAAAATAGTGGGTATATGTCGGAGGAGTACCACTCCCACAACACACATCTTTGTATGACTATACTACATAAGCGTCCACGTATGATGCCACCGCACGACACGTGCCACGCGTTCTAGACTATACCACAG
+
CCCCCFFFFFCBGGGGGGGGGGHGHGGGGGHHHHHHHHHHHHHHHFGHHGHHHGFGGGHGGEFGGFF2GFGGHHHHHGG@BGFGGEEFG3F>B?44B?3/?/>C--:--:---9;0;B0B0;:-=C;.:000...00000:0.----../:00000//./.9..9..9;0;00;00:00000000;0000::0:0-..9::../0/0;00;0;.:---9.-9-...:.00;.---9.0000000000:0..
@M03495:530:000000000-LYBTV:1:1102:20338:10928 2:N:0:TGACAGCT+CCTACGGG
ATATTTTGCCGTTGATAAACCAGTCAGGAGTCCAAAGCTCACATGCTGACAGATCGGAAGAGCGTCGTGTAGGGAAAGAGTGTCCCGTAGGGTGGAGATTCGGGAGGGCGCCGGGTCAGTAAAGAAAAAAAAGCGACGTGAGGATGGAGGTCAGCCAGGTCTAGTGAGAAGAAACGTAAGAGGTCCTAGTTTAGATGTTGTTGACAAACAGACGAGCCACTGGACTTGCGTGGTATCTCAGCTGATGCAAG
+
BBBBBFFFFFDAFGGGGFFFFEGHHFHHHGFGHFHHHHHFHHHHGHH5GGHHHFFGGGGCHAFEEFG0EFGFGE3B1EBF4@@@4B>F/B1?B1/113334/B//>E/?//////?/00111F1?0000---.<<.---....0;::/:.;/;/0/..9;9B000900;0/////..99.00./.9///9////////9/...9///..../.-----9;//./9////-..-./9//////////////9
@M03495:530:000000000-LYBTV:1:1102:13588:10931 2:N:0:TGACAGCT+CCTACGGG
ATATTTTGCCGTTGATAAACCAGCTAATCCTGAAAAAAAAATCAAAGCTAAAAACTACAATGCTAAGACCACGATGTGACTGCTATCAAAGTTAGATATATATGTAAATTATTCATCTGTCAAATCCTAGAATTATATCATACCTGCTCCAGCAATCACGACCTGTAATGGTTTAGTGGGTTGTTCACTGTTTCTGAAAAATGAAGATAGTTGTCCAGCTTCCAAAAAGTTTATTGTGTTTTCTAGTGGAG
+
CCCCCFFFFFCBGGGGGGGGGGHHHHHHHHHHHHHHHGGGGHHHHHHGHGHHHHGHHHHHHHHGHGHHHHHHGGHGHHHHGHFHHHHHHHHHHHHHHHHHHHHHHHHHHHHHHHHHHHHHHHGHHHHHGHHHHHHHHHHHHHHHHHGHFHHHEHHHHHHGGGGGHHHHHHGFHHHHGHHGAFGEHHHFFHGHHHHHGHGG.CGFFGHHHHHHHHGFHHHGHGHHGHA.ABFFGGGGGGGGGGGFFEFFACA
@M03495:530:000000000-LYBTV:1:1102:5351:10944 2:N:0:TGACAGCT+CCTACGGG
ATATTTTGCCGTTGATAAACCAGCTAATCCTGAAAAAAAAATCAAAGCTAAAAACTACAATGCTAAGACCACGATGTGACAGCTATCAAAGTTAGATATATATGTAAATTATTCATCTGTCAAATCCTAGAATTATATCATACCTGCTCCAGCAATCACGACCTGTAATGGTTTAGTGGGTTGTTCACTGTTTCTGAAAAATGAAGATAGTTGTCCAGCTTCCAAAAAGTTTATTGTGTTTTCTAGTGGAG
+
AAAAAFFB1DD1AACFGGGGGCFHGHBGHHGHFEBGFEFGGFHHHHGBG1GGHH/BFCG111B2DFCEG>0BE/GAG1BG11>GFE0F@EFFGHBG2F2F2FGF2>FDE>B2FHHHE2BF2FHGGFGFHGHFDFHD>>FFDFHFBGGFHHHHH0F111@ECC/CCFGFHHHFFFHH1DGHEFGGHHHDBDGGDFHHGHFHFFHGDC;CGCGCGGC0CCGHHHHHFB?AAFFGFGFFBC:FCFFFGFFFG0C
@M03495:530:000000000-LYBTV:1:1102:5975:10945 2:N:0:TGACAGCT+CCTACGGG
ATATTTTGCCGTTGATAAACCACCCTCCCTGTGGTCGTTATTGTCGTCAACGAATTTACTAATTCCAAAGCTCACATGCTGACAGATCGGAAGAGCGTCGTGTAGGGAAAGAGTGTCCCGTAGGGTGGAGGAATCTGGGGTGGCCGGGTCATGTAAAAAAAAAAAAAAAAAGAACAACGAGAGACAAAGAGTAGATGAAAATCAGAAAGACGATGGGGATAACGAGCAGAAAAGTGGTGTGTGCGATAACT
+
BABBBFF5DFBAAEGGGGGGGGGGGHHGGHHFGGHHEEECHHHFFFGFHEFGEGHHHHHHHFFDHHEHHFGGHFFGGHHHFHHFHHGHGGDGGHHHGEG?>E?GGHGFFHHHHBGFEDGEGG/BA2?/////@222@22>/<>00---.-.00000=0<--:-9-------..../..-.9.-.....//9///;///////////////..-......../9;..--////9/;//9.9.../.;9..9/
@M03495:530:000000000-LYBTV:1:1102:16315:10962 2:N:0:TGACAGCT+CCTACGGG
ATATTTTGCCGTTGATAAACCAGCTAATCCTGAAAAAAAAATCAAAGCTAAAAACTACAATGCTAAGACCACGATGTGACTGCTATCAAAGTTAGATATATATGTAAATTATTCATCTGTCAAATCCTAGAATTATATCATACCTGCTCCAGCAATCACGACCTGTAATGGTTTAGTGGGTTGTTCACTGTTTCTGAAAAATGAAGATAGTTGTCCAGCTTCCAAAAAGTTTATTGTGTTTTCTAGTGGAG
+
CABBCFFFFFCAGGGGGGGGGGHHHHHHHHHHHHHHHGGGGHGHGHFHHHHGHHGHHHHHHHHHHHHGHGHHGFHFHFHFHFFHHHHHHHGHHHHHHHHHHHHHHGHHHHHHGHHHGHEHGHHHHHHHHHGHHHHHHHFHHHHHEHFHHGHFFHHGFCC/ECCGH1GBGHH1GHHH=FFGDGCDEFGGHHHHHHFHHHHHGHHFFHHGHHHFHGHBGBBGHHFCC:GFGGFFGGG00;FGFFGFB0;F?C?
@M03495:530:000000000-LYBTV:1:1102:16495:10967 2:N:0:TGACAGCT+CCTACGGG
GTATTTTGCCGTTTATAAACCAGTTAATCCTGAAAAATTAAATTAAACTAAAAACTAACATTGACAGAGAATAAATTTGTTGCGGTTAAAGCTTGAGTTATATGGAAAATATTCATCTCTAAAATACTAAGATTATATCATACTCTGGGTGAGAATCACCCCCCGGTATGGATTAGGAGGGTGTTGTACGGTTATGGAAAATGGAGAAAGGTGTCCAGGTTGCAAAAAGTTTGTTGGTGTTTCTAGGTGAG
+
1>1>13B3D@?>E11BFG3110B1D33333D1E11BA01111221D1121111BA1111B2111D11000A1DAD22BF2001//>>/1211@1>011B22B@E1BG101122B22221221B121B2B21>21B2222B2211121100//B1B11110B////////10111>111>.->.-<./<0.</..00:00:/0000//.//.;/0;00///0/.909/9:0000/9...9C.90009//9/-
@M03495:530:000000000-LYBTV:1:1102:24973:11009 2:N:0:TGACAGCT+CCTACGGG
ATATTTTGCCGTTGATAAACCAGGACTCAGGCTGGACCAAAGCTCACATGCTGACAGATCGGAAGAGCGTCGTGTAGGGAAAGAGTGTCCCGTAGGGTGTAGAACTTGGGGGGCGGCGGGGCATTTAAAAAAAAAAAGTGATATAGGTATGAGTCGATCGAATGGTACCACGTCTCCAAGTATACACATAAACGGAACAGTGGATAACTTCTCACATCTTAGCACGACTACTACGAGCTCTCGGCGTGACG
+
CCCCBFFFFFDCGGGGGGGGGGHGHHHHHHHHHHGHHHHGHHHHHHHHHHHHHGHGHHHHHGFGGHHHEGGEEGHHHHGGHHHHHFGBGHHGFGGGGGFEHB44334?3/<E--9-:------/000099BD=@>D9.0;0000000900000;09...-./000000000...//00:00000000009000....-//00/0000000;000000000;0000-.-.-9000...-.000.:.-;-...
@M03495:530:000000000-LYBTV:1:1102:27096:11011 2:N:0:TGACAGCT+CCTACGGG
ATATTTTGCCGTTGATAAACCAGTCAGGAGTCCAAAGCTCACATGCTGACAGATCGGAAGAGCGTCGTGTAGGGAAAGAGTGTCCCGTAGGGTGTAGATTTCGGTGGGGGCCGGGTCATTAAAAAAAAAAAAGGTAACATAGACGGCGACCAGGGAGATGCCATCTGATGAGAATGATCAATACTGTAGTCAACCTGTCTCTTGATCTATACGCGAAAAATGTACTATCGCGAACGCGATCGAGCGTATCA
+
CCCCCFFFFFDCGGGGGGGGGGHHHHHHHGHHHHHHHHHHHHHHFHHFFHHHHGHHGGGGHHHGEGGEG1FGHGHHHHHHGG4BEDE1>EDGCF/3BF4444?>/?E//</////<>F22F@11=C?C?C--..:0;0000000.:------:...../00000;00000:0:000000000000000000:00.:.00000000000000:..-----.:0:000000..---:-.---:-...-....0
@M03495:530:000000000-LYBTV:1:1102:23638:11012 2:N:0:TGACAGCT+CCTACGGG
ATATTTTGCCGTTGATAAACCACCCTCCCTGTGGTCGTTATCTTGCTCCTTCTGTCGCCAAAGCTCACATGCTGACAGATCGGAAGAGCGTCGTGTAGGGAAAGAGTGTCCCGTAGGGTGGAGATATCGGGGGTGGCCGGGTCAATAAAAAAAAAAAAAGATATAAACATTGGAGGGTACGAATATGCGAAGAAATGCTCGGTAAGCCCGCTAATGGAGAACTACATAGGAGTAGTGAGCAGAGGATGTGT
+
CCCCDFFFFFCBGGGGGGGGGGGGGHHGGHHHHHHHGGGHHHHHHHHHHHHHHHHHGHGGGHHHHHHHHHHHHHHHHHHHHHGGGGHHHGGGGEE?FGFGHHHHHHGGBFGHGHEAFE2F//?223B3=>/</<--..<--.-.0<000:GCGC?@-99..0000000009000/.-./09....0;0..-9.//00000.;;..:00.--:-.0000/0.0000000000/9/00/00;0:;.../000:
@M03495:530:000000000-LYBTV:1:1102:15678:11057 2:N:0:TGACAGCT+CCTACGGG
ATATTTTGCCGTTGATAAACCACCCTCCCTGTGTCTTGCTCCTTCTGTCGTCAACGAATTTACTAATTCCAAAGCTCACATGCTGACAGATCGGAAGAGCGTCGTGTAGGGAAAGAGTGTCCCGTAGGGTGGAGATCTCGGTGGGCGGCGGAGACTTAGAAGAAAAGAATGGGAGACGGTAGTTCAGTCCCGCACAGTGAGGGAGGCGGAGACACAAGTATGTACTGAGTCCGCGGTCAACGGGACAGCGA
+
CCCCCFFFFFCBGGGGGGGGGGGGGHHGGHHHHHHHHHHHHHHHHHHGHGGGHGHGGGHHHHHHHHHHHHHHHHGHHGHHHHHHHGGHHHHHHGGGGHHHGFGGEGGHFHGHHHHHH?FBFGFGGEDDE2?/CC22@@2F?/?////--<----.0;00000:/://.900/./:.......00;//;///-----//9B/..:9:.----9.///..///:9/9/://///.---.-.;/.-..-...--
@M03495:530:000000000-LYBTV:1:1102:22933:11071 2:N:0:TGACAGCT+CATACGGG
ATATTTTGCCGTTGATAAACCACACTTCTTGCCCTCCAAAGCTCACATGCTGACAGATCGGAAGAGCGTCGTGTAGGGAAAGAGTGTCCCGTATGGTGTAGAGATTGGCGGGGGGCGGGGCAATAAAAAAAAAAAACACAGAGAGTGGGCGGCGCGGGTGGGGACAAAGGACGCATAGACCGATACTATCAGCCTCAGTACGCTGGTCAGTTGGTCACGCACAAGCGTTGGCTCGATGCACACTGTCAACC
+
BCCCCFFFFFDAGGGGGGGGGGGHGHHHHHHHHHHHGHHHHHHHHHHHHHHHHHHHHHHHGGGGGHGGGGGEG?FGHGHHHHHH@GEGHHGHGEGF@B?@3434333B3><//<-------;.;000009@;A->-....:;:/.:0...-----;-------.-..////.--:..0000-:--90000000///;0000....-/00/0000.000.;---/:....-.;00-9:0.00:./0;:000.
@M03495:530:000000000-LYBTV:1:1102:23652:11078 2:N:0:TGACAGCT+CCTACGGG
ATATTTTGCCGTTGATAAACCACCCTCCCTGTGGTCGTTATCTTGCTCCTTCTGTCGTCAACGAATTTACTAATTCCAAAGCTCACATGCTGACAGATCGGAAGAGCGTCGTGTAGGGAAAGAGTGTCCCGTAGGGTGTAGATCTCGGTGGTCGCGGGGTCATTAGAAAAAAAAGAAGAGTGTGGCTCATCAGGACAGACGCGCCGAGAGAAACACGCCCAGCTCACAGATGAGGTGTCAGCTACGCTGTG
+
BB@ABFFFFFBBGGGGGGGGGGGGGGFFFFHHGHHHGGGHHHCHHGHHHHHHHHHHGGGHGHGGGHHHHHHHHHHHHHHHHGHGHHHHHHHGHHHHHHHFCGGGHHGGGGGGGCGHHACGHHHHBF3B3GCHGGG/@F/<@@2>@2<F??E/1<--<--:..0:;000<;.9--...//.0000...99//////..9/;9---------.//;/..-.9...///9/////://9.;99//;9/.9..9/
@M03495:530:000000000-LYBTV:1:1102:15788:11153 2:N:0:TGACAGCT+CCTACGGG
ATATTTTGCCGTTGATAAACCACCCTCCCTGTTCGTTATCTTGCTCCTTCTGTCGTCAACGAATTTACTAATTCCAAAGCTCACATGCTGACAGATCGGAAGAGCGTCGTGTAGGGAAAGAGTGTCCCGTAGGGTGGAGATATCGGGGGTGGGCGGGTAATCAACAATAAAAGAAGGCAGAGTAGCGTGTGGACTGGGTGATCGTGTTACACACGAGTTGTAAGTGCCCTCGTATCCCCAACCCGGGCTGG
+
CCCBCFFBFFCCGGGGGGGGGGGGGHGGGHHHHHGGHHHHHHGHHHFGHHGGHHGGGHGHGGEHHHHHHHHHFHHHFHFFHHHHHHGHHHFHHHFGHHGFGFHHFGGGGEF?FDHGHFHHGHFG?4GFCE//EF2=//=22222?@//<----C-C?--/;000;0.000000../......9:90-99.9.000.../9.0;./..;00909.---.;0000:0090/09-../.00:/.9..--9--..
@M03495:530:000000000-LYBTV:1:1102:24978:11155 2:N:0:TGACAGCT+CCTACGGG
ATATTTTGCCGTTGATAAACCAGCTCTAGCTGCCATAGCAATGTCACAACCACTTCTTGCCCTCCAAAGCTCACATGCTGACAGATCGGAAGAGCGTCGTGTAGGGAAAGAGTGTCCCGTAGGGTGGAGATCTCGGGGGTCGCCGGGTCATGAAAAAAAAAAAGAATTCGACTGCCCTCACGTGCAGAGTGACGATCGCTTGACATCCATCCGCGCTCTCTCCGCACTATTCGTCGGCATAGTACCCAAAC
+
CCBCCFFFFFCCGGGGGGGGGGHHHHHHGHHHHHHHHHHGHHGHHHFHHGGGGHHHHHHHHHHHGHHHHHHHHHHHHHHHGHHHHHHGGGGGHHHGGGGEGGGHHFGHHHFGGHDFHHGHEEGG?E///2BB33BF/>/-.>-.<--.-.0:0000:-A-@B?...0;0.0.../9.0......9.00.090;....-.....0009/000...---.;000/..---0000//.---;-00000000...
@M03495:530:000000000-LYBTV:1:1102:15227:11192 2:N:0:TGACAGCT+CCTACGGG
ATATTTTGCCGTTGATAAACCAGGGACTCAGGCTGGACCAAAGCTCACATGCTGACAGATCGGAAGAGCGTCGTGTAGGGAAAGAGTGTCCCGTAGGGTGTAGATCTCGGTGGTGGGCGGATCATTAAAAAAAAAAAAAAGGGAGAAGACGGGAGGAGCAGGATAAGTTATAAAAAAAGCTCAGAGGTTATAAAGATAAATACAGACACGTACGTATGAGAGTGAGCACTCGCTGTCCATATTTGCCACAT
+
CCCCCFFFFFDCGGGGGGGGGGHGGGGHHHHHGHHGHHGHHHHHHHHHHHHHHHHHHGHGHHFGGGFHHGEGF>EGHHHGGHHHGHDG4BFGEHGGGE?F/3B44444BF?<E//////////=11111?D@C??-----...99../0;..-.--...9/..00:0000000:00--.:000/0090/000;0000000000;00.//../.-/00/0:00000000.0;.:..:00:000:000;00.:
@M03495:530:000000000-LYBTV:1:1102:14142:11205 2:N:0:TGACAGCT+CCTACGGG
ATATTTTGCCGTTGATAAACCAGCTAATCCTGAAAAAAAAATCAAAGCTAAAAACTACAATGCTAAGACCACGATGTGACTGCTATCAAAGTTAGATATATATGTAAATTATTCATCTGTCAAATCCTAGAATTATATCATACCTGCTCCAGCAATCACGACCTGTAATGGTTTAGTGGGTTGTTCACTGTTTCTGAAAAATGAAGATAGTTGTCCAGCTTCCAAAAAGTTTATTGTGTTTTCTAGTGGAG
+
ABBCCFFFFFCBGGGGGGGGGGHHHHHHHHHHHHHHHGGGGHHHHHEHHHGGHHGGHHHHHHHHHHHHHHHHGGHGGGHHHHGGHHGHHHHHHHHHHHHHHHHHHHHHHHHHGHHHHHHHGHBGHHFHHHHHHHHHHHHHHHHFHHHHHHHGHGHHFCFGGGGGHHGHHFGHHHHHFHHGFGGGHHHGHHHHFFGHBFFHHHHHHHGHHHFHFGCGHHHGEHHEHHHGGFFGGGGFGGCFGGEFGEFGGFF
@M03495:530:000000000-LYBTV:1:1102:13452:11229 2:N:0:TGACAGCT+CCTACGGG
ATATTTTGCCGTTGATAAACCAGGGCGGCACCAAAGCTCACATGCTGACAGATCGGAAGAGCGTCGTGTAGGGAAAGAGTGTCCCGTAGGGTGTAGATCTCGGGGGGGGCCGGGTCATTAAAAAAAAAAAAAGAGCACATATGAGTGTAGGGAGGAGAGAAATGAATAGGCAGTGAAGAGAGAGAAGCTACCAGACGAGTGGGCAGAAGACGAATGCATCATGAATAATGAACGACTCGAGTGTGTCCAAA
+
EEDEDFFFFFDCGGGGGGGGGGHGGGGGGGGGHHHHHHHHHHHHHHHHHHHHHHHGGGGHHHGGGFEE1BGHGGHHHHHBG?FGHGGGDGGFF/3F422B?0F/BD--<-<@--.-.1111<1F><C-<@<@../:0./101:11101110./<-.....001111<10000./01111./9.9.0/0010/00..---...../9./0:<.--.0:1:101<1111111111..9..<<.0.11.:1111
@M03495:530:000000000-LYBTV:1:1102:3607:11259 2:N:0:TGACAGCT+CCTACGGG
ATATTTTGCCGTTGATAAACCAGCTAATCCTGAAAAAAAAATCAAAGCTAAAAACTACAATGCTAAGACCACGATGTGACTGCTATCAAAGTTAGATATATATGTAAATTATTCATCTGTCAAATCCTAGAATTATATCATACCTGCTCCAGCAATCACGACCTGTAATGGTTTAGTGGGTTGTTCACTGTTTCTGAAAAATGAAGATAGTTGTCCAGCTTCCAAAAAGTTTATTGTGTTTTCTAGTGGAG
+
BBBBAFFFFFB2EGGGGGGGGGHHHHHHGHHHHHHHHGEFGHHHHHHHHGGHHHGHHGHHHHHHGHHHHHHHGGHGFGHHHFGHGFFHHHHFGHFFHHGHFHHHGGHHH4GHHHHHGHHHHHGGGHHGHHHHHHHGHHFHHHBGHG?FGHFGGFHHGFHGEDGGHHHHHHHHHHHHGGGEDGCCGHHHHHHHH0<GGHGHGHHH00CCFHH0CCCFCGHFHFBCCCEFA:FGGGGGGGFFGFGEGGGGGBA
@M03495:530:000000000-LYBTV:1:1102:21769:11262 2:N:0:TGACAGCT+CCTACGGG
ATATTTTGCCGTTGATAAACCAGCTAATCCTGAAAAAAAAATCAAAGCTAAAAACTACAATGCTAAGACCACGATGTGACTGCTATCAAAGTTAGATATATATGTAAATTATTCATCTGTCAAATCCTAGAATTATATCATACCTGCTCCAGCAATCACGACCTGTAATGGTTTAGTGGGTTGTTCACTGTTTCTGAAAAATGAAGATAGTGGTCCAGCTTCCAAAAAGTTTATTGTGTTTTCTAGTGTAG
+
BBABAFFFFF@2EEGFGBGGGECHFHCHHHHFCCFFCEA2EGBFBFFAFEAFGGAGGGHHHGGHHHGHHHFEFGHGEDHBD@3EGHBGDGFEBG43FGHHHHHHFFFGFEHFFEGHGFH4FFE4FF3EGFBFFGHBHFFBFFB23F0?3B22222F2F@B/?/?<FGGFHFFF<?1GB0C<F@AFFDGHFDF0DDDD0<D..<0=<00CGH0:GF0://:0:/0:;.CCC9CFFFGG9/C/90CBBCB09C
@M03495:530:000000000-LYBTV:1:1102:13949:11271 2:N:0:TGACAGCT+CCTACGGG
ATATTTTGCCGTTGATAAACCAGCTAATCCTGAAAAAAAAATCAAAGCTAAAAACTACAATGCTAAGACCACGATGTGACTGCTATCAAAGTTAGATATATATGTAAATTATTCATCTGTCAAATCCTAGAATTATATCATACCTGCTCCAGCAATCACGACCTTCCTGGCAAACAACCTGCAGAAAAGCCAATCAAATATATTTTCACAAGAGATGGAATGTGAGGCAATAATAGAGTACAAAGGTTGAA
+
BBBBBFFBFFBAFGGGGGGGGGHHHHHHHHHHHHHHHGGGGHHGHHHHHHHHHHGHHHHHHHGHHHHHHHHHGGHGGHHGHFFHFHGHHHHHHHHHHHHHHHHHHHHHHHHHHHHHHHHHHHHHHHGHHHGHHHHGHHHHHHHHHHHFGHHHHHHHHHHGGGGGHHFHHHGHHHGGHHGGHFHHHGHHHFHHHHHHHGGHFEHBGHHHHHHH/GHHHFCCCHHHHGGGGGGF0FBFGGBFFGGGGGFGGGG
@M03495:530:000000000-LYBTV:1:1102:18449:11277 2:N:0:TGACAGCT+CCTACGGG
ATATTTTGCCGTTGATAAACCAGGACTCAGGCTGGACCAAAGCTCACATGCTGACAGATCGGAAGAGCGTCGTGTAGGGAAAGAGTGTCCCGTAGGGTGTAGATCTTGGTGGTCGGCGGATGATTAAAAAAAAAAAGTAGGGGGTGTCGATGAGAACGATACTCATCAGAGAACGCAGAAGACGACGGTGGCAGTGGCGAAGGAAGCCGACGATGCACTAGTGGACTACGTGTGAAGCTATCATGAGGTAC
+
DDDDDFFFFFDCGGGGGGGGGGHGHHHHHHHHHHGHHHHHHHHHHHHHHHHHHGHHHHHHHGGGGHHHGFGFEEGGHGGFHHHHHBF4BGHEFEECG3?/3?44444BB3?E<3<<//////11?11111<C?---.0000..-9-9:<<<000000...9-0:000:00:/00..---/00/.-<--9..././0/.----../..:-----...00<00<0.00<//<./:.0000000/000<0/<00
@M03495:530:000000000-LYBTV:1:1102:27011:11277 2:N:0:TGACAGCT+CCTACGGG
ATATTTTGCCGTTGATAAACCAGCTAATCCTGAAAAAAAAATCAAAGCTAAAAACTACAATGCTAAGACCACGATGTGACTGCTATCAAAGTTAGATATATATGTAAATTATTCATCTGTCAAATCCTAGAATTATATCATACCTGCTCCAGCAATCACGACCTGTAATGGTTTAGTGGGTTGTTCACTGTTTCTGAAAAATGAAGATAGTTGTCCAGCTTCCAAAAAGTTTATTGTGTTTTCTAGTGGAG
+
BA?ABFFFFFDBGGCFGGGGGGHGFHHHHHHGHHHHHGFGGHHHGFGHHHGFHHGHHGHHHHHHHHHHHEGHGGHEHFHGFGBGHHHHHHHFHHEFHHGHHHHFFHHHHHHHGHHGGFFHHGHHHFHEHHHHHGHHHHHHHHGBGFHHHHGFHHFHH2FDD@DGHGHDHFHHHHHH1D0.<.A.FFFGGGFDFFFFGHBGGHGHHGGHHHHHHGH0CGFGFHHBHFAEA0;CFGFFGFFFFFGB0B00A;A
@M03495:530:000000000-LYBTV:1:1102:19950:11285 2:N:0:TGACAGCT+CCTACGGG
ATATTTTGCCGTTGATAAACCAGCTAATCCTGAAAAAAAAATCAAAGCTAAAAACTACAATGCTAAGACCACGATGTGACTGCTATCAAAGTTAGATATATATGTAAATTATTCATCTGTCAAATCCTAGAATTATATCATACCTGCTCCAGCAATCACGACCTGTAATGGTTTAGTGGGTTGTTCACTGTTTCTGAAAAATGAAGATAGTTGTCCAGCTTCCAAAAAGTTTATTGTGTTTTCTAGTGGAG
+
CBBCCFFFFFCCGGGGGGGGGGGHHHHHHHHHHGHHHGGGGHGHHHGHHGHGHHGHHHHHHHHHGHHHHHHHGGHGHGHFHHFHHHHHHHHGHHHHHHHHHHHHHHHHHHHHHGHHGHHHHHHHHHHHHHHHHHHHGHHHHHHGGHHFHHGFHHHHGGHDGGGGHFHGHHGGHFHH<GGHEFGGHHHHHHHHHHHGHHHHHHHHDGHHHHHHHFFHFHFHFHFBC;:AA;FFGGGGGGGFGEFFFEFFFBA
@M03495:530:000000000-LYBTV:1:1102:25616:11296 2:N:0:TGACAGCT+CCTACGGG
ATATTTTGCCGTTGATAAACCAGTCAGGAGTCCAAAGCTCACATGCTGACAGATCGGAAGAGCGTCGTGTAGGGAAAGAGTGTCCCGTAGGGTGGAGATATCGGGGGTGGGCGGATCAATAATAAAAAAAAAAGAACACATCTAGGCTGTCAGCGCGTAAACACTGTGCGAACGACAGGAAAGCTAACGCGCACGAGGCTGCACCCAAAGAAGAAGTGGTGGCTACTATATGCACACTGCTAACATACTAG
+
BABBBFFFFFCAGFGGGGGGGGGHHHHHHGGHHHHHHGHHGHHHHHHHHFHHHHHGDFGGHGHEEFGAE?FFGF3GHHHHGGBBDGGH@EFG3?/1?33444/>/<B//BB//---->10<00<=0=0-::--.../9/.090000/0.:0;00.--9-..:0.00000;:-99.:--..//./000/.------;---..9/0/....9/./09/0000....:/0000900000./00000/9000000
@M03495:530:000000000-LYBTV:1:1102:20212:11313 2:N:0:TGACAGCT+CCTACGGG
ATATTTTGCCGTTGATAAACCAGCTAATCCTGAAAAAAAAAATCAAAGCTAAAAACTACAATGCTAAGACCACGATGTGACTGCTATCAAAGTTAGATATATATGTAAATTATTCATCTGTCAAATCCTAGAATTATATCATACCTGCTCCAGCAATCACGACCTGTAATGGTTTAGTGGGTTGTTCACTGTTTCTGAAAAATGAAGATAGTTGTCCAGCTTCCAAAAAGTTTATTGTGTTTTCTAGTGGA
+
BBBBBFFFFFBBGGGGGGGGGGHHHHHHHGHHHHHHHGGGGGHHHHHG2GGFHHHGHHGHHHHGHGHHHHHHHDGHGHFHHHHFHFFGHHHHHHHFHGHFHFHHHDGHHHHHHHHHHHHHGHHHHHHHHHHHHHHGHHHGHHHHEFHHEGHHHGHEHFHHGGGGGHHHGHHGFGFFF<GGHFGCGGHHHHHDHFFFHHGHHHHHHGHBCGGHEHHFCFHBFFFFB;FGEDFFGGGGGGGFFFF00999CA0
@M03495:530:000000000-LYBTV:1:1102:2578:11356 2:N:0:TGACAGCT+CCTACGGG
ATATTTTGCCGTTGATAAACCACCCTCCCTGTGGTCGTTATCTTGCTCCTTCTGTCGTCAACGAATTTACTAATTCCAAAGCTCACATGCTGACAGATCGGAAGAGCGTCGTGTAGGGAAAGAGTGTCCCGTAGGGTGTAGAGCTCGGGGGGGGGGGGTGCATTAAAAAAAAAAGAGGTAGAATAGGAGGCGAGATGAGAATTTGAGAGTGAGGATAAGAGACGGTGTGCCGAGTATAGCGGCGTGGATTG
+
CCCCCFFFFFCBGGGGGFGGGGGGGHHGGHHHHHHHGGGHHHHHHGHHGHHHHHHHGGGHGHGGGHHHGHHHHHHHHHGHHHHHHGHHHHHHHHHHHHHHGGGGHHHGGGGGGGHHHFGGGHHHDDDFGHGHGGGG@C/<22>D<2/<//---;------.////////-9---../9///////9//9.99---.//9/////;/../////./////////.;;...//:--9.////----9--./9B
@M03495:530:000000000-LYBTV:1:1102:16189:11363 2:N:0:TGACAGCT+CCTACGGG
ATATTTTGCCGTTGATAAACCACCCTCCCTGTGGTCGTTATCTTGCTCCTTCTGTCGTCAACGAATTTACTAATTCCAAAGCTCACATGCTGACAGATCGGAAGAGCGTCGTGTAGGGAAAGAGTGTCCCGTAGGGTGTAGATCTCGGGGGGGGGCGGGTCATTAAAAAAAAAAAAAACAGGAGAGTAGCATACGACGAGGTGTCATAGAGGAGACACGGGCGAACAGAGATAGACTTTCAAGCATTCTGG
+
CCCCCFFFFFCCGGGGGGGGGGGGGHHGGHHHHHHHGGGHHHHHHHHHHHHHHHHHGGGHGHGGGHHHHHHHHHHHHHHHHHHHHHHHHHHHHHHHHHHHGGGGHHHGGGGFFHHHHGHHHHHHHHBFGHGGFGGF@F/DG222D2@F?@E-----:----90:000:0C->@C----../.....00000000...--;-..9000:000/....//.--------9/;900000000000;0/000009
@M03495:530:000000000-LYBTV:1:1102:25410:11367 2:N:0:TGACAGCT+CCTACGGG
ATATTTTGCCGTTGATAAACCAGCTAATCCTGAAAAAAAAATCAAAGCTAAAAACTACAATGCTAAGACCACGATGTGACTGCTATCAAAGTTAGATATATATGTAAATTATTCATCTGTCAAATCCTAGAATTATATCATACCTGCTCCAGCAATCACGACCTGTAATGGTTTAGTGGGTTGTTCACTGTTTCTGAAAAATGAAGATAGTTGTCCAGCTTCCAAAAGGTTTATTGGGTTTTCTAGTGGAG
+
BAABAFFBFFDAGGEBGGBGFCHHBFFGHHHGFHGB2AA2AAGFG35BGFGE3E?GHFCDDFBHG5FGHHH1E0G1BEBG433GHF34EHDGHHGG4FBDBGHFBGHHHHGGFFFHGBGHFHFHFDFBGFHFFHHFFHGEHGGFHHAFFFF?FFH1@CGFDGCDGFGGFG1<1?FG1FFH.FGGHFHFHHFFDGDG0DGDGGGFDF0;CGFFCC000:/0:</;00:/.;09/0090.;9CE;BF090.BE
@M03495:530:000000000-LYBTV:1:1102:12978:11371 2:N:0:TGACAGCT+CCTACGGG
ATATTTTGCCGTTGATAAACCAAAGCTCACATGCTGACAGATCGGAAGAGCGTCGTGTAGGGAAAGAGTGTCCCGTAGGGTGTAGATCTCGGGGGGCGCCGGGGCATTAAAAAAAAAAAAAATCGAAGAGGACCTCAAAGGGGGCGTGAGCAAGAAAAACAAAATACAGTTAGGTAGACGGACGTGAACACACACTCAATTGCCGCTGACTAGTAGCCAGAGGAACCTAGCATTAGCTTATATCGTCATAG
+
DEEEEFFFFFDBGGGGGGGGGGHHHHHHHHHHHHHHHHHHHHHHGGGGHHHGGGGGGHHGHGHHHHHHDFDFHHGEEGGGCF/3F44BBDFF//E----9------/<111<0@F9==C---.0../.9...../00001/.------..00//////......00<0111<</11011..9--..<.01/....///<11010--9-./110111<00...../.<<:00:1111/1111111./...11
@M03495:530:000000000-LYBTV:1:1102:24001:11375 2:N:0:TGACAGCT+CCTACGGG
ATATTTTGCCGTTGATAAACCAGCTAATCCTGAAAAAAAAATCAAAGCTAAAAACTACAATGCTAAGACCACGATGTGACTGCTATCAAAGTTAGATATATATGTAAATTATTCATCTGTCAAATCCTAGAATTATATCATACCTGCTCCAGCAATCACGACCTGTAATGGTTTAGTGGGTTGTTCACTGTTTCTGAAAAATGAAGATAGTTGTCCAGCTTCCAAAAAGTTTATTGTGTTTTCTAGTGGAG
+
3AAB@FFD4FBBGFGGGGFBGEFGHFHHHFHHFC35AAFCGHFBGBDBGEDBGB1FGFGFHFGF@5@FHFFHG?GGA@GFFF3BGBFHHEHH4F4DGHHHGHHHHDHHGGHHHFHGHHFGFHHHHHHFHHHHHHHHHHGDGH1CGF0FGGFH0GFGFFHGGCCGBFG1GGHGHFF1DG0FEF?<GG1DGGFFHHFFBDBHHHGHBGGBFHHHF;C0CGFFBF/CGHC.9:BBFF009FFCFBG009;;.09
@M03495:530:000000000-LYBTV:1:1102:6576:11383 2:N:0:TGACAGCT+CCTACGGG
ATATTTTGCCGTTGATAAACCACCCTCCCTGTGGTCGTTATCTTGCTCCTTCTGTCGTCAACGAATTTACTAATTCCAAAGCTCACATGCTGACAGATCGGAAGAGCGTCGTGTAGGGAAAGAGTGTCCCGTAGGGTGTAGAGCACGGGGGTGGGCGGGTCATTAAAAAAAAAACAAAGGAAGAGAGAGCGGAGGGGAGGCGCTAGAGGATTGATAGACAAGCAAGGATACAACAATAGCGAACGGAGACG
+
CCCCCFFFFFCCGGGGGGGGGGGGGHHGGHHHHHHHGGGHHHHHHHHHHHHHHHHHGGGHGHGGGHHHHHHHHHHHHHGHHHHHHHHGHHHHGHGHFHHGGGGGGHGGGGGEGHHHHGHHHHFHGGDFFHGHGGGG2F<DD2222=/</>A---:.:----<000<000<<-9-....//:/.../....--<----.--.----.00/.<0:0:<0:00<..//:.<00:000<.0:<0-9<--<..-..
@M03495:530:000000000-LYBTV:1:1102:9182:11388 2:N:0:TGACAGCT+CCTACGGG
ATATTTTGCCGTTGATAAACCAGCTAATCCTGAAAAAAAAATCAAAGCTAAAAACTACAATGCTGACAGATCGGAAGAGCGTCGTGTAGGGAAAGAGTGTCCCGTAGGGTGGAGATCTCGGTGGGGGCCGGGACAATAAAAAAAAAAAAGGAGGGGTAGAGGGAAGAGGTCGAAAAAGAAGAAAAAAACAGAGAGATAGAACCGGTAAAGTAACAGAAAGACATGTGTAAGAAAGGGAGCAGCCGAGAGAG
+
DDDDDFFFFFDCGGGGGGGGGGHHHHHHHHHHHHHHHGGGGHHHHHHHHHHHHHGHHHHHHHHHHHHHGHHHHGGGGHHHGFGGFGGGHHGHHHHGHGHBFGHFGGEEG2?///222D@FF<CE//>-<----<<.<<<0<<CF?@-<-../..--..<<0/.9.....:/--..-..../0///.--.</://..000000<----.0000<000/000///:000000<00<0.<....</.99---..
@M03495:530:000000000-LYBTV:1:1102:12879:11396 2:N:0:TGACAGCT+CCTACGGG
ATATTTTGCCGTTGATAAACCAGTCACAACCACTTCTTGCCCTCCAAAGCTCACATGCTGACAGATCGGAAGAGCGTCGTGTAGGGAAAGAGTGTCCCGTAGGGTGTAGATCTCGGGGGGGGCCGGGTCATTAAAAAAAAAAAAAGTGAAGGATGGAGGGGGTGAGTGGGGGATGCAAAGGTAAAGGGCTGAGGGGGTGACGAAAGACAGGAGTGACGAGGAGGTGTGGGGACAGGACGCGTGAGGAGAGG
+
DDDDDFFFFFDCGGGGGGGGGGHHHHHHHGGGGHHHHHHHHHHHGHHHHHHHHHHHHHHHHHHHHHHHGGGGHHHGGGGGGHHHHGHHHHGHFGBFGHGGFGGGFE/3B?4BFFFF//@--;--@--.9.0;00;0:-@-;----.:0:000.00.//.;--:-..;0..---9./0:0//:000009.......--:-.0..-..////...;.009.---.9..0.:.-.-.;...-9---9;.0...9
@M03495:530:000000000-LYBTV:1:1102:15439:11405 2:N:0:TGACAGCT+CCTACGGG
ATATTTTGCCGTTGATAAACCAGTTGGCTCTAGCTGCCATGCAATGTCACAACCACTTCTTGCACTCCAAAGCTCACATGCTGACAGATCGGAAGAGCGTCGTGTAGGGAAAGAGTGTCCCGTAGGGTGGAGATCTCGGGGGTGGCCGGGGCCATAAAAAAAAAAAAAGAGGAGAGAAGTAGGTAAGCCGAAGGATCGAGCATAACTACTGCTGCTCTGCATGCATAGTACTAGTTGTAAGACGTACGCAT
+
CCCDDFFFFFCCGGGGGGGGGGHHHHHHHHHHHHHHHHHHHHHHHHHHHHHHGGGGHHHHHHHHHHHHHHHHHHHHHHHHHHHHHHHHHHHGGGGHHHGGGGGGGGHHGGHHGGHFG?FFHGFEDEGBF//F22?33B?/<A---0.------./0:0C:C--@--9-../...9..0:0000;0000:----..0/....-000000000000;0000:;0000:00000000000;0000;.9..-...
@M03495:530:000000000-LYBTV:1:1102:25753:11424 2:N:0:TGACAGCT+CCTACGGG
ATATTTTGCCGTTGATAAACCAGCTAATCCTGAAAAAAAAATCAAAGCTAAAAACTACAATGCTAAGACCACGATGTGACTGCTATCAAAGTTAGATATATATGTAAATTATTCATCTGTCAAATCCTAGAATTATATCATACCTGCTCCAGCAATCACGACCTGTAATGGTTTAGTGGGTTGTTCACTGTTTCTGAAAAATGAAGATAGTTGTCCAGCTTCCAAAAAGTTTATTGTGTTTTCTAGTGGAG
+
C@ACBFFFFFCAEGGGFFFGGGHHHHHHHHHHHHHGHGGGGHGFHFFEHHHGFHGHHGHHHHGHHHHHHCGHGGHFEGHHHHGHHHHHEHHFFHHHHHHHHHHHFHHHHHHHHHHHHHGHHHHHHHHFHHHGHHHHGGHHHHHFGHHHFHFGBGFHFCGCEGGGHGGFHGDGHHHFGHHGGACGEHFFFFHHHGFHH0GGGFHHDGHGHHHHHHHHGHGGHHGGCGA..;;FGFFGGF;FG/00FF0;FFE
@M03495:530:000000000-LYBTV:1:1102:23355:11433 2:N:0:TGACAGCT+CCTACGGG
ATATTTTGCCGTTGATAAACCAGCAATGTCACAACCACTTCTTGCCCTCCAAAGCTCACATGCTGACAGATCGGAAGAGCGTCGTGTAGGGAAAGAGTGTCCCGTAGGGTGTAGAACTTGGTGGGTGCCCGTTGGGTAATAAAAAATAGAGAATACACAACAAAGATACAGTATCATACATATCAACATATATTCCGTTGGAAGTCTAACTTAATTAAGAAACGACGGACAATAGAGCAGTATATACAAAT
+
BBBBBBFFFBBAFGGGGBGFGGHGFFGFFFFGHHGGGDFHHHH5G3GH22FGHFHGHGHFHHHFFHHHHHFHEEGF?GFHGFGGGCGGGHGHH?GHH@G4B4@>G//?/B//B3?433?3F3//////22//0/0/?2@22@111>0<1<111<1111<...<00<<0000000<000=000=000:0/0000000/:0.:00/:00000000;000C000//..---9--.9///////9///;//////
@M03495:530:000000000-LYBTV:1:1102:6299:11436 2:N:0:TGACAGCT+CCTACGGG
ATATTTTGCCGTTGATAAACCAGCTAATCCTGAAAAAAAAATCAAAGCTAAAAACTACAATGCTAAGACCACGATGTGACTGCTATCAAAGTTAGATATATATGTAAATTATTCATCTGTCAAATCCTAGAATTATATCATACCTGCTCCAGCAATCACGACCTGTAATGGTTTAGTGGGTTGTTCACTGTTTCTGAAAAATGAAGATAGTTGTCCAGCTTCCAAAAAGTTTATTGTGTTTTCTAGTGGAG
+
CCCCCFFFFFCBGCGGGGGGGGHHHHHHHHHHHHHHHGGGGHHHHHFFHGHGHHGHHHHHFHHFHHHHHFGHGGHGCGHHHFEGHGHHGGGFEGHHGHHGGHHHHHHHHHHHHHHHHHHHFHHHHHHHHHHHHHHHHHHHHHGHHHEHFHHHHHHHHHHGGGGGHFH?GGBFFHHEFGHHDGCGHHHHHHHHHHHHHFFFFHF0=:GHHFHHHGFFHFHGEHFFFH.CDGGGGGGGGGBFGGGGBFFBF0A
@M03495:530:000000000-LYBTV:1:1102:3832:11437 2:N:0:TGACAGCT+CCTACGGG
ATATTTTGCCGTTGATAAACCAAAGCTCACATGCTGACAGATCGGAAGAGCGTCGTGTAGGGAAAGAGTGTCCCGTAGGGTGTAGAGATCGGGGGGGGCCGGGTCATTAAAAAAAAAAAAGTGGGAAACTCTGTATTGTGTGGTGGTAATAGGACATAGGATGGATAGAGGCTAGTACACGAACAGATGACATAGCTTAGAGAGCGACAATGTAGAGAAGGGAGTGCTAGTCACGCGTATGTCACAGCGCC
+
CCCCCFFFFFCAGGGGGGGGGGHHHHHHHHGHHHHHGHHHHHHHGGGGGHHGGGGGGHHGHGGHHHFFBFBFDGGHGFGG3F/3B434B@AE/EE-----;-:.::/;///;BDA@-@F;.9//.9/9///////:///:9.9....//////;/.///////.//////..:/.//;//;-.:-//;/////////////:/9.:----//////////......///:////..-9-./;////:.---
@M03495:530:000000000-LYBTV:1:1102:22798:11478 2:N:0:TGACAGCT+CCTACGGG
ATATTTTGCCGTTGATAAACCAGGACTCAGGCTGGACCAAAGCTCACATGCTGACAGATCGGAAGAGCGTCGTGTAGGGAAAGAGTGTCCCGTTGGGTGGAGGGTTCATGGTGGGACTTGTGGTTTTCATCATTGCATTCAGATGGATACATCTGGCAACGCCGCTAATCAGGTTGTTTCTGCTGGTGATTATACTGCTTTCGAGTCCGTCCCTAAATTTTTTGCCTGTTTGGTTCGCGTTGTGTCTCTGT
+
1A1A1BF@DD1AEGGGGFFFGEGCFAGFHH0FACEAB0FCCGBGHHHHHHFHG1B1EF1BCE/AEGEEEGCC>E/B@GEHA/0B0F1F2B1>/0/B/E//>/>//B012B11BE//001<>F<FE0/222>22221>2FGFFGFGB0GFFFH1111<<1F?@<-ACC?00000;:G.GGF;C0;0:C/00090909000090.:/0/;...:.:9/0CF909--//9/99//A--9----9---;/////;
@M03495:530:000000000-LYBTV:1:1102:13916:11478 2:N:0:TGACAGCT+CCTACGGG
ATATTTTGCCGTTGATAAACCAGCTAATCCTGAAAAAAAAATCAAAGCTAAAAACTACAATGCTAAGACCACGATGTGACTGCTATCAAAGTTAGATATATATGTAAATTATTCATCTGTCAAATCCTAGAATTATATCATACCTGCTCCAGCAATCACGACCTGTAATGGTTTAGTGGGTTGTTCACTGTTTCTGAAAAATGAAGATAGTTGTCCAGCTTCCAAAAAGTTTATTGTGTTTTCTAGTGGAG
+
BBBBBFFFFFBBGGGGGGGGGGHHHHHHHHHHHHHHHGGGGHHHHHGGHGHHHHGHHHHHHHHHHHHHHHHHGGHGHHHFGHFHHHGHHFHGFHHHHHHHHHHHHHHHHHHHHHHHHHHHHHHHHHHHHHHHHHHHHHHHHHHHHHHHFHHHGHHGHGHGGGGGFGHFHGBGHHHHHHFCCFCEHHHFHHHHFHHGGHHHHHHBDFHFHHHHHGG0GHGGFHHHGG.A90BFGGGGFF9CFGGEFBBFF0E
@M03495:530:000000000-LYBTV:1:1102:20697:11482 2:N:0:TGACAGCT+CCTACGGG
ATATTTTGCCGTTGATAAACCAGGACTCAGGCTGGACCAAAGCTCACATGCTGACAGATCGGAAGAGCGTCGTGTAGGGAAAGAGTGTCCCGTAGGGTGGAGATCTCGGTGGGGGGCGGAGCAGTAAAAAAAAAAAAAGAGGATAAGAACGAGGGGGGGGGAAGGAGGTGCACAAAGAGGAGGATGGTGGGTCGACTGGCGTAGCAAGTGGATAGATGAGTGCACTACCCGTAGATGACTACCCACCGGAG
+
EDEEDFFFFFECGGGGGGGGGGHGHHHHHHHHHHGHHHHHHHHHHHHHHHHHHHHHHHHHHGGGGHHHGGGGGG?GGHGGHHHHH4BBBDHGCEEGGEF//??3BB4B?/?A///-------</<11<B0<>-9-<--../../00011/...-9---<---9....99.0001/.///..9../0.<1.-</---....<<--.11/:10001:111<0<0110<://..<-.<111011:<.0...---
@M03495:530:000000000-LYBTV:1:1102:27923:11492 2:N:0:TGACAGCT+CCTACGGG
ATATTTTGCCGTTGATAAACCAGCTAATCCTGAAAAAAAAATCAAAGCTAAAAACTACAATGCTAAGACCACGATGTGACTGCTTTCAAAGTTAGATATAAATGTAAATTATTCATCTGTCAAATCCTAGAATTATATCATACCTGCTCCAGCAATCACGACCTGTAATGGTTTAGTGGGGTGTTCACTGTTTCTGAAAAATGAAGGTAGTTGTCCAGCTTCCAAAAAGTTTATTGTGTTTTCTAGGGGAG
+
BAABBFFDFFBAFAGGGGFGGGHHHHHHGHHHHHHHCEEGG133BA52B5DGHH13A3AF53B5BFG33B21101114B4@3?4343@BG34F4434B444B44BDGH4F34B444444?4B4G43BDG43B4F44?42B221BB101BF1100F11<CD/<CDG11FFDG1FG1<11F.-><-<=0000<=D00<=DGCFGBCBC/:00:CFC0C0/:C0BFFFGGG.0;;00;000/;BBB0000.9.-
@M03495:530:000000000-LYBTV:1:1102:11343:11496 2:N:0:TGACAGCT+CCTACGGG
ATATTTTGCCGTTGATAAACCAGCTAATCCTGAAAAAAAAATCAAAGCTAAAAACTACAATGCTAAGACCACGATGTGACTGCTATCAAAGTTAGATATATATGTAAATTATTCATCTGTCAAATCCTAGAATTATATCATACCTGCTCCAGCAATCACGACCTGTAATGGTTTAGTGGGTTGTTCACTGTTTCTGAAAAATGAAGATAGTTGTCCAGCTTCCAAAAAGTTTATTGTGTTTTCTAGTGGAG
+
CCCCCFFFFFCBGGGGGGGGGGHHHHHHHHHHHGHHHGGGGHHHHHHHHHHHGHGHHHHHHHHHHHHHHHHHGGHGHHHHGHHHHHGHHHHGHHHHHHHHHHHHHHHHHGHHHHHHHHHHHHHHHHFHHHGHHHHHHHHHHHHFHHFHGHHHGGHHHHHGGGGGHHHFHHHHHHHGHHFG<FGGHHHHHHHHHHHHHHHHHHHHDCGHEFHHHHHHGHHHGHHHFF.AEFGGGGGGGGGGGGGGGGGGGGE
@M03495:530:000000000-LYBTV:1:1102:27492:11498 2:N:0:TGACAGCT+CCTACGGG
ATATTTTGCCGTTGATAAACCAGCTAATCCTGAAAAAAAAATCAAAGCTAAAAACTACAATGCTAAGACCACGATGTGACTGCTATCAAAGTTAGATATATATGTAAATTATTCATCTGTCAAATCCTAGAATTATATCATACCTGCTCCAGCAATCACGACCTGTAATGGTTTAGTGGGTTGTTCACTGTTTCTGAAAAATGAAGATAGTTGTCCAGCTTCCAAAAAGTTTATTGTGTTTACTAGTGGAG
+
A??AAFF3DFD1EFGFGFG1EGCGFHHHHHHCGHF1BEAGEFFDGHFGHHHHEHEGFHFGFF1GHHHGH0GGEGHEHFGGBDGFFHFHHHHHHFGFHHGHHHGHHFFHHHHHHGHHHHEHHHHGHFFHHGHHHHBGHHHHHBGBGFGBFFCCHBGGH1FE/>CFGDDGGFFFGCGFHHHHGGGCH1<DDFG0DDHFGGGF.AD0=;CGFGGHFHHCFHHFBGFH:0.;90BBBFGGGFB/90;B0FC0.BA
@M03495:530:000000000-LYBTV:1:1102:17377:11505 2:N:0:TGACAGCT+CCTACGGG
ATATTTTGCCGTTGATAAACCAGCTAATCCTGAAAAAAAAATCAAAGCTAAAAACTACAATGCTAAGACCACGATGTGACTGCTATCAAAGTTAGATATATATGTAAATTATTCATCTGTCAAATCCTAGAATTATATCATACCTGCTCCAGCAATCACGACCTGTAATGGTTTAGTGGGTTGTTCACTGTTTCTGAAAAATGAAGATAGTTGTCCAGCTTCCAAAAAGTTTATTGTGTTTTCTAGTGGAG
+
CCBCCFFFFFCBGGGGGGGGGGHHHHHHHHHHGHHHHGGGGHHHHHHFHHHHHHGGHHHHHHHHHHHHHHHHGGHGHHHHHGFHHHHHFFHHHHHHHHHHHHHHHHHHHHHHHHHHHHHHHHHHHHHHHGHHHHHHHHHGHHHFHHHHHHHHHHHHGHHGGGGGGGHHHHHFHHHHHHECCFGGHHGHHHHHHHHHHHHHFHHHDGGGHHFFHGGGFHHHHHFHGHHGGFFGGGGGGFCGEGGGGGGGGGG
@M03495:530:000000000-LYBTV:1:1102:23765:11544 2:N:0:TGACAGCT+CCTACGGG
ATATTTTGCCGTTGATAAACCACCCTCCCTGTGGTCGTTATTCCTTCTGTCGTCAACGAATTTACTAATTCCAAAGCTCACATGCTGACAGATCGGAAGAGCGTCGTGTAGGGAAAGAGTGTCCCGTAGGGGGTAGAGCTCGGGGGTCGGCGGGGCATTAAAAAAAAAAAAGAATAAGATAGGCAGAGGGTTGGTGGGCGGTGAGAGAGCAGAGGGGCGAGATGGAGGAGATGACTGCAGGGGTCTCGCCG
+
DDCDCFFFFFCBGGGGGGGGGGGGGHHGGHHHHHHHGGGHHHHHHHGHGHHGGGHGHGGGHHHHHHHHHHHHHHHHHHHHHHHHHHHHHHHHHHHGGGGHHHGGGGEFFGHHGHHHHHGFH4FGHGHGGGG///AF11111/>-<C-.-;--?--:-/0;00:BC----;-...0;0000:0/00.......-9...-.---;..:0...0//...-::---.0://..;./00;00/0:.--.:/0/.-;
@M03495:530:000000000-LYBTV:1:1102:27138:11547 2:N:0:TGACAGCT+CCTACGGG
ATATTTTGCCGTTGATAAACCAGGACTCAGGCTGGACCAAAGCTCACATGCTGACAGATCGGAAGAGCGTCGTGTAGGGAAAGAGTGTCCCGTAGGGTGTAGATCTCGGGGGGCGGCGGGGCATTAAAAAAAAAAAAACAGACGCACTCTGATCGAACAGGCTCATGTACACATAACCTAGATGACCACACAACGAGGACAGCAGTCGGACTAGAGTACAGCACAGTGCCGACATGTGCGCCGCTCTGAGT
+
DDDDDFFFFFCBGGGGGGGGGGHGGHHHHHHHHHGHHHHHHHHHHHHHHHHHHGHHHHFFHGGGGHHHGGFEEEGGHHGHHHHHHFGB@GFE?EFDG?FE3?444B4BC/<@--?-9-9-<--/<<00<09-C@;@--..//.-----/:0000.<B.-/....00000:0000000:000:000000......9..--./.</.00.--<-/0<000000:/.//0:<09---.00:0.-.---9.0<<0
@M03495:530:000000000-LYBTV:1:1102:22649:11554 2:N:0:TGACAGCT+CCTACGGG
ATATTTTGCCGTTGATAAACCAGCTAATCCTGAAAAAAAAATCAAAGCTAAAAACTACAATGCTAAGACCACGATGTGACTGCTATCAAAGTTAGATATATATGTAAATTATTCATCTGTCAAATCCTAGAATTATATCATACCTGCTCCAGCAATCACGACCTGTAATGGTTTAGTGGGTTGTTCACTGTTTCTGAAAAATGAAGATAGTTGTCCAGCTTCCAAAAAGTTTATTGTGTTTTCTAGTGGAG
+
BBABBFFFFFBAGGGGGGGGGGHHHHHHHHHHHHHHHGGGGHHHHFFHHHHHHHGHHGHHHHGHHHHHHFHHGGHGHDHHHHHHHHFHHHHHHHHHHHHHHHHHHHHGHHHHHGHHHHHHHHHHHHHHHHGHHHHHHHHHHHHGHHFFHHHGHHHHHGHDGGGGHFGHGHHGGFGFGHHHGGCDHHHHHHFHHHHHHHFHGHHHGGGFFFHHFCFHHGGEHHHBC0.CCBFGGGEBFGGFGGFGFFFBFBE
@M03495:530:000000000-LYBTV:1:1102:19959:11594 2:N:0:TGACAGCT+CCTACGGG
ATATTTTGCCGTTGATAAACCAGCTAATCCTGAAAAAAAAATCAAAGCTAAAAACTACAATGCTAAGACCACGATGTGACTGCTATCAAAGTTAGATATATATGTAAATTATTCATCTGTCAAATCCTAGAATTATATCATACCTGCTCCAGCAATCACGACCTGTAATGGTTTAGTGGGTTGTTCACTGTTTCTGAAAAATGAAGATAGTTGTCCAGCTTCCAAAAAGTTTATTGTGTTTTCTAGTGGAG
+
CBBCCFFFFFCAEGGGGGGGGGHHHGHHHHHHHHHHHGGGGHHHHHGGHHHGFHGHHHHHHHHHHHHHHHHGGGHGHHHHGFGFGHFHHHHHGHHHHHHHHHHHHHHHHHHHHHHHHHHHHHHHHHHHHHHHHHHHHHGHHHHGHHHHHGHHHHHHHHHGGGGGHGFHHHHFHHHHHEHHDGCDHHHHHHHGHHHHHBGGGHHGHHHHHHGHHHHHGGHHHHHFFG.AA;FFFFGGGG;FGGGGFGGGGGG
@M03495:530:000000000-LYBTV:1:1102:3540:11612 2:N:0:TGACAGCT+CCTACGGG
ATATTTTGCCGTTGATAAACCAGCTAATCCTGAAAAAAAAATCAAAGCTAAAAACTACAATGCTAAGACCACGATGTGACTGCTATCAAAGTTAGATATATATGTAAATTATTCATCTGTCAAATCCTAGAATTATATCATACCTGCTCCAGCAATCACGACCTGTCCTGGCAAACAACCTGCAGAAAAGCCAATCAAATATATTTTCACAAGAGATGGAATGTGAGGCAATAATAGAGTACAAAGGTTGA
+
CBCCCFFFFFBBGGGGGGGGGGHHHHHHHHGHHHHHHGGGGHHHHHHHHHHHHHGHHHHHHHHHHGHHHGFHGGHGHHHHHHFHHHHHHGHHHHHHHHHHHHHHHHHHHHHHHGHHHHHHHHHHHHHHHHGHHHHHHHHHHHHHHHFFHGHHEHHHHFHGDGGGHHHHHHHHHHHHHHHGHHHGGFBGHHEGHHGHHHGHHHHHHHHHGHHFHCCCHHEGHHHGFFFGGGGGGFBGGGGFGGGGGGGGGGF
@M03495:530:000000000-LYBTV:1:1102:26002:11624 2:N:0:TGACAGCT+CCTACGGG
ATATTTTGCCGTTGATAAACCACCCTCCCTGTGGTCGTTATCTTGCTCCTTCTGTCGTCAACGAATTTACTAATCCAAAGCTCACATGCTGACAGATCGGAAGAGCGTCGTGTAGGGAAAGAGTGTCCCGTAGGGAGAAGATCTGGGTGGGCGCGGGGACATATAAAAAAAAAAATGCGATCGAAATCTAGCGGCCGGATCGAGGCGACAAACTAAAGTATGTGATACCTGAACGGCGATAGGTGCTAAAC
+
A3A?>F5@DFDAGGGGGGCGGGDFFGEE2EGGHCGFGEGDDBGDA5FGBHEFBFFFFAAEEF1AAAGFGFGFBGGHHFGHEGHFGHHHGHHHF3FFGGGDEEEGHHE>>//??FFFFEFGC3?FD1B1BB?/?/F0//<011121100////----<---.90000000----99.//9..;-./.;///9B;@-----.-9..9@;9---9;9//////;///99////////..---;.9/9///9;//
@M03495:530:000000000-LYBTV:1:1102:8003:11637 2:N:0:TGACAGCT+CCTACGGG
ATATTTTGCCTTTGATAAACCAAAGCTCACATGCTGACAGATCGGAAGAGCGTCGTGTAGGGAAAGAGTGTCCCGTAGGGTGGAAATTTCTGTGGGGGCTGGGAAAATAAAAAAAAAAATAGAGCGTGACACTGGTGGTGGCGTGCTCAGCCCGGATAGCAATAAAAGCACGAAGCAATGGATCAAGACGTAATTGAAAAACGAACACAAATATTTCAAAGCACTGGCTATGTCGACAGTGACAGAGACAA
+
BBBBBFFBFFFFGGGGGFFGFGHHGHFHHHBGHHHH5GHHFHGHGGG?GHHGGGGEEHHHGGHHHHHH5F5FB@EGFGGA3B/13@343444B@?1/>/////03/BBB33B2///>/>011111-.<.>11110=/..<<.-.:..00///.---.9/0;9000000.//-.;C-9/00/0//9://..9;..9////:..-;.9-;...///////9//././/...///;/..-.-////;9//..9.
@M03495:530:000000000-LYBTV:1:1102:28323:11671 2:N:0:TGACAGCT+CCTACGGG
ATATTTTGCCGTTGATAAACCAGTCTCCAAAGCTCACATGCTGACAGATCGGAAGAGCGTCGTGTAGGGAAAGAGTGTCCCGTAGGGTGTAGAGGTGGGGGGGGTGCGGATCATTATAAAAAAAAAAGGACAGGAACCTTAATGCGGCCGCGATACCTGCGGTTCTCCACACTCTCATACCCTCTATCGATCACCCTTCTAACATTCACTCACAGATCAAAATGCCGCAACCTAGCCATCTCGGACCCACA
+
ABBBCFFFFFCBGGGGGGGGGGHHHHHHHHCHHHHHFFHHHHHCGHHHHGGG2FFHFHGGGGGFAGGGF?GHHHHDGGHG3>B>>EG?F/33B32311>/>@----.--:--.;900;9BFB:--@B.././:../../0;0000;-;:-----.:000.--.-.:0;;/0;/9;:0000/;9;/000..9..//..//00::9000;000/9;000000000090-----./000/00000...-:..:.
@M03495:530:000000000-LYBTV:1:1102:22786:11676 2:N:0:TGACAGCT+CCTACGGG
ATATTTTGCCGTTGATAAACCAGTCTCCAAAGCTCACATGCTGACAGATCGGAAGAGCGTCGTGTAGGGAAAGAGTGTCCCGTAGGGTGGAGATATCGGGGGTGGGGGGTTCATTAAAAAAAGAAAAAATGCATGAGGACGAGGGCACACCCATACGAGGAATATCTAGCCAAAGATGTACGTGCAGCGACGACCCGTGTGAACCTCAGATCAGCCTCTCAACTACAGAGACTCATAATAAAACAGCAACC
+
BBBBBFFFFFBAEGGGGGGGGGHGFHHHHHFHHHGHFHHGHHGHHHHHHHHGFGGHHHGAFGEEEGGHF3CEFGH5FFGFBECEECG3?/1?3344B1>/>///>//<---;99/////;-:.;999.9./////////.9--;:......../9....--.////9/;//:.9/9/////..:..//-------9-..;://;../////9::BF..//9/.///////.://///://///:..;9:.;
@M03495:530:000000000-LYBTV:1:1102:17299:11678 2:N:0:TGACAGCT+CCTACGGG
ATATTTTGCCGTTGATAAACCAGCTAATCCTGAAAAAAAAATCAAAGCTAAAAACTACAATGCTAAGACCACGATGTGACTGCTATCAAAGTTAGATATATATGTAAATTATTCATCTGTCAAATCCTAGAATTATATCATACCTGCTCCAGCAATCACGACCTGTAATGGTTTAGTGGGTTGTTCACTGTTTCTGAAAAATGAAGATAGTTGTCCAGCTTCCAAAAAGTTTATTGTGTTTTCTAGTGGAG
+
BCCBCFFFFFCAGGGGGGGGGGHHHHHHGFHHHHHHHGGGGHHHHHEFHHHHHFFFHHGHHHHHHHHHHHHHGGHEGHHHHFFEHHFHGHGHHHHGHHHHHHHHHHHHHHHGGHHHHHHGGGHFHHCGHEHHHHHHHHHHHHHHFHGGGGHHHHGGHHHGGGGGHFGFHHH?GGHHDGFGAFGGHHGHHHHHGHFHFGBGHHHEBGGHHHHHHHGGHHGHBGFEFHHGEBFGGGGGFFCFGFGFGFFGGEA
@M03495:530:000000000-LYBTV:1:1102:11139:11692 2:N:0:TGACAGCT+CCTACGGG
ATATTTTGCCGTTGATAAACCACCCTCCCTGTGGTCGTTATCTTGCTCCTTCTGTCGTCAACGAATTTACTAATTCCAAAGCTCACATGCTGACAGATCGGAAGAGCGTCGTGTAGGGAAAGAGTGTCCCGTAGGGTGTAGATCTCGGGGGTGGGCGTGTCAGTAAAAAAAAAAAAAGAGGAAGATGAGGGGGGCGCAGAACTAGTATGAAAAGTAAGGGACCAATACATGTAGTGTTAAGTCGTGGACAA
+
CCCDDFFFFFDBGGGGGGGGGGGGGHHGGHHHHHHHGGGHHHHHHHHHHHHHHHHHGGGHGHGGGHHHHHHHHHHHHHHHHHHHHHHHHHHHGHHHHHHGGGGGGHHGGGGFGGHGHGHHHGGGBGDGFHGHGGGG2F<DG222@2@//>@--<-.---:/00<<000:9-9-9---9./../..0::0/<-------9-//00<00000000/:0:00<.....0<00000000/000000<.9...00.
@M03495:530:000000000-LYBTV:1:1102:22722:11701 2:N:0:TGACAGCT+CCTACGGG
ATATTTTGCCGTTGATAAACCAGGACTCAGGCTGGACCAAAGCTCACATGCTGACAGATCGGAAGAGCGTCGTGTAGGGAAAGAGTGACCCGTAGGGTGTAGGGGTCGGGGGCGGGGCCAGCAAGAGAAAAAAGAGCGAGTAAGGGACCGGAGCGAGCAAACGCGTGACGAACGCTGTATAGCTTAGGCATGCCCGCGAGAGCGAGCCACACACGTCTGATCATCGAGGGGTCAGCGATACATGACCAGGC
+
BBBBBFFFFFBAGGGGGGGFGFHGHEFGGHGGHHFHFHHHDHHHHHGHHHGHHHGHFHHFHGGFGGHFEEEE>EF?GGE3FGCBG4B3B3FE?>>EE??>333/////>////-<----...//9/9B/;/.9../.99--./99....9--9;999--//.;;-9-99AE;--....//////////;//.;99:------.-;---/..9.9-....//////;/.--;...9/.-..-/////;/.9.
@M03495:530:000000000-LYBTV:1:1102:5635:11702 2:N:0:TGACAGCT+CCTACGGG
ATATTTTGCCGTTGATAAACCAGCTAATCCTGAAAAAAAAATCAAAGCTAAAAACTACAATGCTAAGACCACGATGTGACTGCTATCAAAGTTAGATATATATGTAAATTATTCATCTGTCAAATCCTAGAATTATATCATACCTGCTCCAGCAATCACGACCTGTAATGGTTTAGTGGGTTGTTCACTGTTTCTGAAAAATGAAGATAGTTGTCCAGCTTCCAAAAAGTTTATTGTGTTTTCTAGTGGAG
+
CCCCCFFBFFBBGGGGGGGGGGHHHHHHHHHHHHGFHGGGGHHHHHEHHHHHHHGHHHHHHHHHHHHHHHFHGGHGHFHHHHFHBGFHHHHEGHFHHHHHHHHHHHHHHEHHFHHHHHHHHHHHHGHHHFHHHHHHHHGHHHHBHHFHGHHHFHFHHHHGFGFGHGHFHHHGHFHH1FGFEECDHHHHGHHHHHHHHH0DGHGFHHFHFHFBGFGFFHGFHFCGBHC..BFGGFFGGFBFGGFFFFFGGB?
@M03495:530:000000000-LYBTV:1:1102:27190:11706 2:N:0:TGACAGCT+CCTACGGG
ATATTTTGCCGTTGATAAACCAGGACTCAGGCTGGACCAAAGCTCACATGCTGACAGATCGGAAGAGCGTCGTGTAGGGAAAGAGTGTCCCGTAGGGTGTAGATCTCGGTGGGCGGCGTATCCTTTAAAAAAAAAAATGAGAAGGTCTGGTGGTGGGCTAGATAATGCTGGCTATACCAATACCAATTGTCACTCAAGCAGGCGCGACCAGTGAGACCGCAGGAACAGTAGACACATGTACCGGCGCACAG
+
CCCCCFFFFFCBGGGGGGGGGGHGHHHHHHHHHHGHHHHHHGHHHHHHHHHHHGHHHGFHHG?FGGHHGEEEEGFGHHGHHHHFBBB4BDGEF?F?13?>33444440?/?/E////////011111=>FH<C----.00000:.00;//0;.9..-.;.9;000000900./000000000;00000;00:000/0009/..-------.;00000.-----.99//000000//000000.------9/
@M03495:530:000000000-LYBTV:1:1102:15487:11710 2:N:0:TGACAGCT+CCTACGGG
ATATTTTGCCGTTGATAAACCACCCTCCCTGTGGTCGTTATCTTGCTCCTTCTGTCGTCAACGAATTTACTAATTCCAAAGCTCACATGCTGACAGATCGGAAGAGCGTCGTGTAGGGAAAGAGTGTCCCGTAGGGTGTAGGTCTCGGTGGGGGGCGGGTCATTAAAAAAAAAAAAGGGGGAAAGTATGGCAGAATAGGCAGTGTGTGTGGAACTATTGGTGGAGTGCAAACACGACATGATGAAGAGTAT
+
DDCDDFFFFFECGGGGGGGGGGGGGHHGGHHGHHGHGGGHHHHHGGHHHHHHHHHHGGGHGHGGGHHHHHHHHHHHHHHHHHHHHHHHHHHHHHHHHHHHGGGGHHHGGGGGGFGFHGHHHHHHFGGHHHGFDFGGCF/2222>2>?F/?//----<9@--<11111<0-@=DA;-...---...11:1/./<./1100<0./0:1<.<..000001110<....0.::1:..<.---.00<11:11.<<1
@M03495:530:000000000-LYBTV:1:1102:15339:11715 2:N:0:TGACAGCT+CCTACGGG
ATATTTTGCCGTTGATAAACCACCCTCCCTGTCCAAAGCTCACATGCTGACAGATCGGAAGAGCGTCGTGTAGGGAAAGAGTGTCCCGTAGGGTGTAGATATCGGGGGTCGCCGGAGCATTAAAAAAAAAAAAAGTAGAAAGAGTGCGGTGCGGAGTGAAAACGTGAGAAACCGAACGAGAGAAAGATTAGCCGCACGGTGAAACAAGAAGAGAGCCATAATGTCATTGACCGCCCAAGGGATCCGTGAAG
+
CCDCCFFFFFCBGGGGGGGGGGGGGHHGGHHHHHHHHHHHHHHHHHGHHHHHHHHHHGGGGHHHGGGGEGGHHHGHHHHHHFHBFGHGHGGGGFC/33444B?FE//<//<//<///<>1<11<FGGGG?A:--.0;00000//000--.:-----;.0;00/-....0:0:.-;---...-.00;/0000/0:--:--9..000/.////0./.../:00000000000:0----...9.././.....0
@M03495:530:000000000-LYBTV:1:1102:7662:11716 2:N:0:TGACAGCT+CCTACGGG
ATATTTTGCCGTTGGTAAACCACCCTCCCTGTGGTCGTTATCTTGCTCCTTCTGTCGTCAACGAATTTACTAATTCCAAAGCTCACATGCTGACAGATCGGAAGAGCGTCGTGTAGGGAAAGAGTGTCCCGTAGGGTGTAGAGATCGGTGGGGGCCGGATGATTAAAAAAAAAAAAAAAGTGAGAAAGGCGGACGAAGAGAGGAATATAGAAAACAGAAGAGAGAGAAGACAGATCGACAGAGGTGGTGAC
+
CCCCCFFBFFCBGG4FGGGGGGGGGHHGGHHHHHHHGGGHHHHHHHHHHHHHHHHHGGGHGHGGGGHHHHHHHHHHHHGHHHHHHHHHHHHHFHHHHHHHGGGGHHHGGGGGGEHHHGHHHHFH3GBFHFG?BDGGFG<22222@2?A/?<@-------.-/:00;;0:-;:@------:;////9//..-------..:/9..///////////./9///./..:.9;///////..-:-//./.:..//
@M03495:530:000000000-LYBTV:1:1102:19649:11747 2:N:0:TGACAGCT+CCTACGGG
ATATTTTGCCGTTGATAAACCAGGGACTCAGGCTGGACCAAAGCTCACATGCTGACAGATCGGAAGAGCGTCGTGTAGGGAAAGAGTGTCCCGTAGGGTGTAGATCTCGGAGGGCGCCGGATCATTAAAAAAAAAAAAAGCAGGGGACAAGTAAGGAGAGTACACGCAGCTAGGAGAAGAGCACGAGACACCAATATGAATGTCACTCTAGACTTACCAACCGCGCCGTACTAGCTCCGTAGACACCAGAC
+
BABBBFFFFFBBGGGGGGGGGGHGGGGHHHHHHHHGHHHHHHGGHHHHHHHHHHEHHHHHGHGGGGFGHGEGE>EGFGHGGHHHFFEG4FGHGHGGGC3?/BB44444B?/<///////////0?111?DGFGG?----..//.--.-...000;/0.../0;0;.----9//./;..//../.-:-...9...9//////////;B//;//9///////9.----;--.9.//////.....;/....9.
@M03495:530:000000000-LYBTV:1:1102:15746:11751 2:N:0:TGACAGCT+CCTACGGG
ATATTTTGCCGTTGATAAACCACCCTCCCTGTGGTCGTTATCTTGCTCCTTCTGTCGTCAACGAATTTACTAATTCCAAAGCTCACATGCTGACAGATCGGAAGAGCGTCGTGTAGGGAAAGAGTGTCCCGTAGGGTGTAGAGCTCGGGGGGGGGCGGGTGATTAAAAAAAAAAAAGGGGAAAAGAGTGTCAGAGACGGTGGCACGGAAGACAGTGATAGAGTCACGTCACGGTGGTAGTCGACGCGGATT
+
EDDEEFFFFFDBGGGGGGGGGGGGGHHGGHHHHHGHGGGHHHHHHHHHHHHHHHHHGGGHGHGGGHHHHHHHHHHHHHHHHHHHHHHHHHHHHHHHHHHHGGGGHHGGGGGGGFHHHGHHHHHHBGBDGFG?CGGG2?/2@22>22/</>E;----@B---.11111::-@-B;<<.<.-9..//./111111<0//....../0.--.<.///<11111111<11.........<.1101..-<---<-.
@M03495:530:000000000-LYBTV:1:1102:4715:11763 2:N:0:TGACAGCT+CCTACGGG
ATATTTTGCCGTTGATAAACCAGTCAGGAGTCCAAAGATCACATGCTGACAGATCGGAAGAGCGTCGTGTAGGGAAAGAGTGTCCCGTAGGGTGGAGATCTCGGAGGTGGGCGGGGCAATAAAAAAAAAAAAGCAGGAGAGAAGTGTTGGATGGCGAAAAGACAGGCCAGAGACACCATAAATAAAAATATCAAGTAAGTAGAGAGTCGAACACGAACTAGAGAGTCGTGATAACATATCAGAACACGTTG
+
CCBCCFFFFFCCGCFGGGGGGGHHHHHFHGHHHHGHHHHHHHHHBHHFFGHHHGFGEEEFHGHGFGEEEGHGHGHHGFFHD@B@@GEGEGEF3?/?133B44B//>?//////</--->/=0000<-:C-:-../9......//0000..///./----9/.///....99.9/;/../9////////.//////////9////:.;/-.9;-/9-.-.///:/.//-..;//////;/9//9////.9..
@M03495:530:000000000-LYBTV:1:1102:14516:11780 2:N:0:TGACAGCT+CCTACGGG
ATATTTTGCCGTTGATAAACCAGGACTCAGGCTGGACCAAAGCTCACATGCTGACAGATCGGAAGAGCGTCGTGTAGGGAAAGAGTGTCCCGTAGGGTGGAGAGATCGGTGGGGGGCGGAGCATTAGAAAAAAAAAAGGGGCTGGAATGAAGGGGGCACATCAGTGAGACAAGATGGAACAGTACGACGTTACTGGAGCAGCTGCACGGCTTTATATCATTGTCTACGATCTAGCGTTGAGGTTCGGCGAC
+
AAAAAFF3DFD>AEC3FAFG1AGEHCCGFFCG0GGFHHFA/CBGFFBFHHHHHGGBGHFHFGEGC0FGEGFE>EFHHFGHHFFBG@FB2BGE>>ECF0E//>1?<11?/<////<--------/://:;9-A@@-9@--------9///////--9----/9////////--9-/////;-/:B/-----9-9////---/-/////-;---/9//9/////9;///----;///9---9/-/-/----9-
@M03495:530:000000000-LYBTV:1:1102:23562:11800 2:N:0:TGACAGCT+CCTACGGG
ATATTTTGCCGTTGATAAACCAGTCACAACCACTTCTTGCCCTCCAAAGCTCACATGCTGACAGATCGGAAGAGCGTCGTGTAGGGAAAGAGTGTCCCGTAGGGTGTAGAGATCGGTGGGCGGCGGGGCATTTAAAAAAAAAAAAAGAGACAGTGCGTGGGCTAGCAGGTCACAACAAATGATAAAAAATCTGGTTGACACTGACAGACAGCTCACATGCGGTCTGGCAGTCAGGCTCACGAGTCATGTCG
+
CDCCCFFFFFECGGGGGGGGGGHHHHHHHGGGGHHHHHHHHHHHGHHHHHHHHHHHHHHHHHHHHHHHGGGGHFHGGGGGGGHHHGHHGGEH@GBGFHGEEEGG3F>334343B?E/<///>//>---:</011<11C?---9---../////<11-..--./:.000.<00010....1111<<<10-.011110./0<0000000/.</.0000010:<-9-.//0/./001//..00..-9/<11<1<
@M03495:530:000000000-LYBTV:1:1102:21066:11809 2:N:0:TGACAGCT+CCTACGGA
ATATTTTGCCGTTGATAAACCAGCTAATTCCAAAGCTCACATGCTGACAGATCGGAAGAGCGTCGTGTAGGGAAAGAGTGTTCCGTAGGGTGTAGATCTCGGTGGTCGCCGGATCATTAAAAAAAAAAAAAGATAAGAGTACGGAAGATTAGTTGTGTAGTATTTAAGATTAATAGGCATGACAAGTTGTTGCTCAGATATATTGCTCGTAATGTGTCACGGCGTTGTGAGATTGTATGCAGGATTTGACG
+
CCCCCFFFFFECGGGGGGGGGGHHHHHHHHHHHHHHHHHHHHHHHHHHHHHHHHGGGGHHHGGGGEEBBFGGGHHHHHGGDDDGFEGGGGFF>33@4B4BFF1E//3>/>////<03?333FFGGFG/<<-..01=<10111.:....111<11<<./11<<1111:1111111110000.0001.1111.:10<1/<<111111111.-.<.11<1111..---<-9.111110<111111..010<11<
@M03495:530:000000000-LYBTV:1:1102:10536:11821 2:N:0:TGACAGCT+CCTACGGA
ATATTTTGCCGTTGATAAACCACCCTCCCTGTGGTCGTTATCTTGCTCCTTCTGTCGTCAACGAATTTACTAATTCCAAAGCTCACATGCTGACAGATCGGAAGAGCGTCGTGTAGGGAAAGAGTGTCCGTAGGGTGTAGAAAGCGGGGGGCGCCGCGGCAATTAAAAAAAAAAACGAAGAATGAAACGATAAGGTACCACCGAACTAACATAATGATGAGATGATTAGCGCGACGGCAAGGCGTGTTGTG
+
AAABCFFFFFCBGGGGGGGGGGGGGHHGGHHHGHHHGGGHHHHHHHHHHHHHHHHHGGEHGHGGGHHHHHFHHFHHHHHHHHGHHGHHGHFHFFHHHHHHGGGECGHGGGGFGHHHHGGHHHGFBF?BGGGHADGC/>2@>2@22<//<A;----;-9----;/:////;;---99-....//////9.:.;.////////..---./////9//////;//////////9--:------...-.-.:./9
@M03495:530:000000000-LYBTV:1:1102:22592:11830 2:N:0:TGACAGCT+CCTACGGG
ATATTTTGCCGTTGATAAACCAGCTAATCCTGAAAAAAAAATCAAAGCTAAAAACTACAATGCTAAGACCACGATGTGACTGCTATCAAAGTTAGATATATATGTAAATTATTCATCTGTCAAATCCTAGAATTATATCATACCTGCTCCAGCAATCACGACCTGTAATGGTTTAGTGGGTTGTTCACTGTTTCTGAAAAATGAAGATAGTTGTCCAGCTTCCAAAAAGTTTATTGTGTTTTCTAGTGGAG
+
CCCCCFFFFFCAGGGGGGGGGGHHHHHHHHHHHHHFHGGGGHHGHHEHHHHHHHGHFHHHHHHHHGHHHHHHGGHGHHHFFGFFFHHHGGHHHHHHHHHHHHHHHHHHHGHHHHHHGGHHGHFHHHHHHHHHHHHHHHHHHHFFHHHBFHHHHHHHHFHGDGGGF?GGHGHGHHHHFGHHCFFAHHHHHHHHHHHHHHHDGHHHGGHHFHHGHFGCHHFHHF0CCGAEC0CFCFFFGF:BFBFGGGGFGFE
@M03495:530:000000000-LYBTV:1:1102:4132:11840 2:N:0:TGACAGCT+CCTACGGG
ATATTTTGCCGTTGATAAACCAGCTAATCCTGAAAAAAAAATCAAAGCTAAAAACTACAATGCTAAGACCACGATGTGACTGCTATCAAAGTTAGATATATATGTAAATTATTCATCTGTCAAATCCTAGAATTATATCATACCTGCTCCAGCAATCACGACCTGTAATGGTTTAGTGGGTTGTTCACTGTTTCTGAAAAATGAAGATAGTTGTCCAGCTTCCAAAAAGTTTATTGTGTTTTCTAGTGGAG
+
CCCCCFFBFFBBGGGGGGGGGGHHHHHHHHHHHHHHHGGGGHHHHHHHHGFHGHGFHHHHHHHHHHHHHHHHGGHGHHHHFGHHFHGHFHHGFHHHHHHHHHHHHHHHHHHHHHHHHHHHHHHGHHHHHHHHGHHHHHHHHHHHHHHHHHHGHHHHHFHGEFGGHFHHHGGHHHHHFFHFDC@EHHHHHHHHHHHHHHBGHHGFGGGHHHHGHHHHHHEGFHHHHC.EECFFBFFGFF;FGGGGGGGGE0A
@M03495:530:000000000-LYBTV:1:1102:15193:11846 2:N:0:TGACAGCT+CCTACGGG
ATATTTTGCCGTTGATAAACCAGACAGTAACAGGGTGTTCTATAGACAGTAACAGCGCAGTAACAAAAGATTTCTCTTAACAAAGCTCACATGCTGACAGATCGGAAGAGCGTCGTGTAGGGAAAGAGTGTCCCGTAGGGTGGAGAGACCGGGGGGGGGCGGTACAATAAAGAAAAAAACAAAGGAGGCAGGACTGGTGAATAAACTAAGTAAATAGATGCAATAAGACGTGAGCTCTCCAGCGTCCACAA
+
BCCCCFFFFFCBGGGGGGGGGGHHGHHHHHHHHGGGGGGHHHHHHHHHFHHHHHHHGGGGFHHHHHHHHGHGHHHHHHHHHHHHHHHHHHHHHHHHHHHHHHHHGGGGHHHGGGGEEFGHHGFHHHHHGGBGBGGF/EDC=F/=?1?/0//<--<------;-9.:0000000.BB.;-.;..://.....-../..0/0000000000000000000:000:0:0000.....00000/00/-..-900.
@M03495:530:000000000-LYBTV:1:1102:18242:11856 2:N:0:TGACAGCT+CCTACGGG
ATATTTTGCCGTTGATAAACCAGAACCATCCAAAGCTCACATGCTGACAGATCGGAAGAGCGTCGTGTAGGGAAAGAGTGTCCCGTAGGGTGTAGATCTCGGGGGGGGGCGGGTCATTAAAAAAAAAAAAGGAGAACGAAAAGGAGCGACGAGGCGGCGCGAGAGAAAAAAGAGAGAATAAACGACAAGACAACGTAATTAAGACGGTGGTGGATATGTATCTGGTCTTGACTATCTATAATGTATATGTA
+
DDDDBFFFFFDAGGGGGGGGGGHHHHHHHHHHHHHHHHHHHHGHHHHHHHHHHHGGGGHHHGGGGEGAFHHGGHHHHHGH4BFGGEGGGGFF/DE444B4FA/><-:9--9----;0:;0F0:>A=-@C-..:...0..:.-/:/..-9::--------------.00/.-:.:/..00;:00..---.////.-....00:000........900:00;;000:000;00000;0000:00000:00000
@M03495:530:000000000-LYBTV:1:1102:21190:11860 2:N:0:TGACAGCT+CCTACGGG
ATATTTTGCCGTTGATAAACCACCCTCCCTGTGGTCGTTATCTTGCTCCTTCTGTCGTCAACGAATTTACTAATTCCAAAGCTCACATGCTGACAGATCGGAAGAGCGTCGTGTAGGGAAAGAGTGTCCCGTAGGGTGTAGATCTCGGGGGTGGCGGGGTCAATAAAAAAAAAAAGGAGGGATGTGGAGGTCACCGGCAAGTCGGGAATACAAATCGGAAATAGACTCGCAGGCTGAAGGACGATGGTGGA
+
EEDEDFFFFFDBGGGGGGGGGGGGGHHGGHHHHHHHGGGHHHHHHGHHHHHHHHHHGGGHGHGGGHHHHHHHHHHHHHHHHGHHHHHHHHHHHHHHHHHHGGGGHHHGGGGGGHHHHGHHHHHHFHBFGH??CFDF2?/D@222@2FF/>E-<A.----9.<011011<9--<<-../..-./.0100..</000.----.11.----/00000<09...-:10101<9<-.-9.<.<00.<--...:1..
@M03495:530:000000000-LYBTV:1:1102:9454:11865 2:N:0:TGACAGCT+CCTACGGG
ATATTTTGCCGTTGATAAACCAGGACTCAGGTTGGACCAAAGCTCACATGCTGACAGATCGGAAGAGCGTCGTGTAGGGAAAGAGTGTCCCGTAGGGTGTAGGTCTCGGGGGGGGGCGGAGCATTAAAAAAAAAAAAAGGAAAGAGAACGAGGGCGGGCAGGGAGCGAAAAGGAGAAAAAGAGACTGACACAAAGTTGATCTCCACTACGAACACACATGATTAATAGTCCATACTCAACAAGATAGATAA
+
CEBCCFFFFFDCGGGGGGGGGGHGHHHHHHHHHHGHHHHHHHHHHHHHHHHHHHHHHHHHHGGGGHHHGGGFEFGGHHGHHHFFGEFBFBGGHEGGGCA>33334D4??/<<----------.0<1111:9C--@@=-../:/.<//00...--.----9.-<...--9--/./.<.0/...://0::B00/../1111111101/1<:...9-/.<.00<1111111111111:10:0/0.//01111<1
@M03495:530:000000000-LYBTV:1:1102:22240:11874 2:N:0:AGACAGCT+CCTACGGG
ATATTTTGCCGTTGACAGACCAGGTGATCCCCAAAAAAACATGAAAGCTATACACTACAATGCTACCACCACGATCTTACTGCTATCAAAGATAGATATATATGTACATTAGTCACCTGTCAACGCCTAGCATTAAACGTTACCTGCTCGAGCAATCACGGCCTGTCATGGTGTAGCGGGTTGTTCACGGTTACTGAACAATGAAGATGGTTGGCTAGCTTCCCATAAGTTTATGGTGTTTTCTCGTGGAG
+
11>11@B311111AG111BFGG0011B33100B00B0////B11D1101B2A1211B011111221011A/F////B1211211B20@21101BG12@2BE22B222222B1B22111B11221//>0?01B2B>111/00B<11B01F//?//0?111////>.>1<11111<1>1>---.-.=0<;.:;..00:C0/0/0C90;;00/00.-//0;/900//00/000;0/9/9:/-;-9/;/:9AB-A
@M03495:530:000000000-LYBTV:1:1102:16596:11902 2:N:0:TGACAGCT+CCTACGGG
ATATTTTGCCGTTGATAAACCACCCTCCCTGTGGTCGTTATCTTGCTCCTTCTTCGTCAACGAATTTACTAATTCCAAAGCTCACATGCTGACAGATCGGAAGAGCGTCGTGTAGGGAAAGAGTGTCCCGTAGGGTGTAGGTCTCGGTGGGCGGCGGATGATTAAAAAAAAAAAAAGAAAAGAGGCGAGAAGGGTGGTTAGGTGGATGAATAAATGGAATTAATAGCAAATAAGTAGTGTCTCTATCGGAA
+
BBABBFFBFFBAGGGGGGGGGGGGGHHGFHHHGHHHGGGHHHHHHHHFFHHHHHHHBEHGGGEFHGFHHHFHHHHHHHHHFHHHHHHHHHHBFFF3GGHEDGGGHHGGGGGGHHGGG3GHHFFGH3FFFF?@DFE<F/<@22222@//?A//A--<----/090;00B-:B?;=@-.../.9.9..----.;..;.-../9.//..9////99//////9/9;////9//////9//9///;B////;-.9
@M03495:530:000000000-LYBTV:1:1102:13643:11907 2:N:0:TGACAGCT+CCTACGGG
ATATTTTGCCGTTGATAAACCAGAGGACTCAGGCTGGACCAAAGCTCACATGCTGACAGATCGGAAGAGCGTCGTGTAGGGAAAGAGTGTCCCGTAGGGTGTAGATCTCGGTGGTCGCCGGAGCATTAAAAAAAAAAAAAAGCGGGTGAGGCGAGGAATGCTAGGATGACACAGGTAGATATGGATAACACAATGACACTGATAATACAGTTGATGTACAAGATAAGATAGGTAGACTAGGCGCGGTCAGA
+
CCBCCFFFFFCCGGGGGGGGGGHHHGHHHHHHHGHHGHHHHHHHHHGHHHHHHHHGHHHHHHHGGGGFFHGGGGFFFGGHGGHHGFHBG@FGHEEEFGG?F>?344B44B//?E/3<///////?221111?/A----<--...--:9...:-:-;-/000000:0000000/..00000:00000:00:0..:00::0000000000000000000000:0/00:00:00/00;00000//----.-.:0
@M03495:530:000000000-LYBTV:1:1102:2845:11915 2:N:0:TGACAGCT+CCTACGGG
ATATTTTGCCGTTGATAAACCAGGGACTCAGGCTGGACCAAAGCTCACATGCTGACAGATCGGAAGAGCGTCGTGTAGGGAAAGAGTGTCCCGTAGGGTGGAGATCTCGGTGGGGGCCGGGTCATTTAAAAAAAAAAAGAGAGAGACTAGAGGGGGATGTGGTGTCGTAAAGGAACAGGAGAAGACATCAAGAGTGGTGAGGCGCGTCAGTGCGCGTGGAGTAGATACAGGTAAGGTCAAGCGGGTTTGCG
+
BBABCFFFFFCCGECGGFGGGGHGGGGHHHGHHHHGGHHHHHGHHHHHHHHHHHFFHHHEHHFGGGHHHGGGGEGGHHHGHHHHHHGGBFHHEHGGGG3///?333BB0?/?E//>///////0?111111F--<---:.//..../;0900/.;;-99/00;9./.:...//./../..9:./9//9////:.//./:9...-----..//;-9----..;/////////:////;/////:---.../-
@M03495:530:000000000-LYBTV:1:1102:14932:11917 2:N:0:TGACAGCT+CCTACGGG
ATATTTTGCCGTTGATAAACCACCCTCCCTGTGGTCGTTATCTTGCTCCTTCTGTCGTCAACGAATTTACTAATTCCAAAGCTCACATGCTGACAGATCGGAAGAGCGTCGTGTAGGGAAAGAGTGTCCCGTAGGGTGTAGATCTCGGGGGGGGGCGGAGCATTAGAAAAAAAAAGGAAGCGAAGCGGTGTGGAACGAGGTGAAAGATGACGAAATATACACTGAGTGTCGTCAACTAGAGTCTTGTAGCA
+
CCCCCFFFFFCCGGGGGGGGGGGGGHHGGHHHHHGHGGGHHHHHHHHHHHHHHHHHGGGHGHGGGHHHHHHHHHHHHHHHHHHHHHHHHHHHHHHHHHHHGGGGHHHGGGGEFGHHHGHHHHHHGHBGHHGGGGGG=?/>D222@20F/<<-----:9---;9:B0090/FF-=A..//.:-.----:;-..;000...-..0;09/0:00..-..00;00:00000000:....009:0000:00;0900
@M03495:530:000000000-LYBTV:1:1102:23973:11922 2:N:0:TGACAGCT+CCTACGGG
ATATTTTGCCGTTGATAAACCACCCTCCCTGTGGTCGTTTCTTGCTCCTTCTGTCGTCAACATTTACTAATTCCAAAGCTCACATGCTGACAGATCGGAAGAGCGTCGTGTAGGGAAAGAGTGTCCCGTAGGGTGTAGAGCTCGGTGGGGGGCGGGTAATTAAAAAAAAAAATAGAAGTGGTTACTGCGGGATGCAGCTATCTATGAGGACGAAGCGTAACGAGGGGAGAGCTGGAAGGTGAGCGTGACGG
+
BCBCCFFFFFCCGGGGGGGGGGGGGHHGGHHHHHGHGGGGHHHHGHHHHHHHHHHGGGHGHHHHHHHHHHHHHHHHFHHHHHHHHHHGHGHHHHHHHDEEEGHHGGGGEE?GFGFGHHGHG4FBGGHGE/FDAGE/2@222>2/>/<?/>-:9--9:-/9;00900--:---.00000900:.00990.---../000/00/;00090/0.---.--:9....;--9.-..;;0/.0/.900.0-.....:
@M03495:530:000000000-LYBTV:1:1102:3166:11930 2:N:0:TGACAGCT+CCTACGGG
ATATTTTGCCGTTGATAAACCAGGACTCAGGCTGGACCAAAGCTCACATGCTGACAGATCGGAAGAGCGTCGTGTAGGGAAAGAGTGTCCCGTAGGGTGAAGATCTCGGTGGGCGCCGGATGACTAAAAAAAAAAAACAACAAAGTATCGGTGTGAGTCCAAGGTTGCAGAACACACGACGCCCATACCGACATCACAAAGACGACAAACGCAATACGTAATATAGTACATAACACACGACCAGGCTCAAG
+
BBBBBFFFFFBBGGGGGGGGGGHGHHHHHHHHGHGHFHHHHHFHHHHHHHFHHGHHHHHFHGEGGFHHEEGGEEGFGHGHHHHGHFF4BGGECEFDGF//BBB3??E0C//E//////////2221?111AC>-AC-......./0000.-..9.09000900.09/.00;////::-A;@---.//./..--.9////.9/..--99...--:.:/.//;./9///9////;///..-9-:-.....///
@M03495:530:000000000-LYBTV:1:1102:2182:11931 2:N:0:TGACAGCT+CCTACGGG
ATATTTTGCCGTTGATAAACCAGCTAATCCTGAAAAAAAAATCAAAGCTAAAAACTACAATGCTAAGACCACGATGTGACTGCTATCAAAGTTAGATATATATGTAAATTATTCATCTGTCAAATCCTAGAATTATATCATACCTGCTCCAGCAATCACGACCTGGTCCTGGCAAACAACCTGCAGAAAAGCCAATCAAATATATTTTCACAAGAGATGGAATGTGAGGCAATAATAGAGTACAAAGGTTG
+
BBBBBFFFFFBBEGGGGBGDGGGHHHHHHHHHHHHHHGFGGHFHHE5FGHGHHHGHHHHHEGHHHEFHHHHHGGFGGHG4BFGFFGFHHHHHFHHHGHHHHHGHHHHHHFHHHGHHHHHHGHHHHHFHHHHHHHHHHHHGHHHFHHGHFBGFHHGHHHGGGGGGHGGHHHHHHHHFHHHEFFH0FFHHHGHHHHHHBH0DGHHGHGHHHHHHHHHHFFF/:GHGCFGGGEEAFF0;CFGE0CFFGGB/0B9
@M03495:530:000000000-LYBTV:1:1102:16963:11934 2:N:0:TGACAGCT+CCTACGGG
ATATTTTGCCGTTGATAAACCAGCTAATCCTGAAAAAAAAATCAAAGCTAAAAACTACAATGCTAAGACCACGATGTGACTGCTATCAAAGTTAGATATATATGTAAATTATTCATCTGTCAAATCCTAGAATTATATCATACCTGCTCCAGCAATCACGACCTGTAATGGTTTAGTGGGTTGTTCACTGTTTCTGAAAAATGAAGATAGTTGTCCAGCTTCCAAAAAGTTTATTGTGTTTTCTAGTGGAG
+
CCCCCFFFFFCAGGGGGGGGGGHHHHHHHHHHHHGHHGGGGHHHHHHHHGHHHHGHHHHHHHHHHHHHHHHHGGHGFHHHHHHHHHHHHHHHHHGHHHHHHHHHHHHHHHHHHHHHHHGHHHHHHHHHHHFHHHHHHHHHHHHGHHFGGHHHHHHHHHHGGGGGHHHEGGHFFHHHHHHGEGGFHHHHHHHHHHHHHHHHFGHHHHHHHHHHHGHFHHFEFHHGHEHGEBFGGGGGGGCFGFGGFGCFGGG
@M03495:530:000000000-LYBTV:1:1102:11625:11948 2:N:0:TGACAGCT+CCTACGGG
ATATTTTGCCGTTGATAAACCACCCTCCCTGTGGTCGTTATCTTGCTCCTTCTGTCGTCAACGAATTTACTAATTCCAAAGCTCACATGCTGACAGATCGGAAGAGCGTCGTGTAGGGAAAGAGTGTCCCGTAGGGGGTAGGGTTGGGGGGGGGGGGGGTGATTAAAAAAAAAAAGGGATGCGAGAGTAGCGTTCAGTACACAACATAGGAATGGATAGTGCGACTCGTGGCACATTCGAATTGGTGGTTC
+
BBBBBFFFFFBBGGGGGGGGCGGGGHHGGGHHHFBAEGGGHHHHHEHHFHGHHFGDFFCGEGDGFHHFDDGHGHGHFHHFFEGGFFFFFGHHHFFHFHFHGGGE1EGEEE@EEFGGGFHH/F3C3BB?D2@?BED////////00----AA--9-------;://;B/9-9->--......9-;--;9///-...////:///...///////////9////-.--..;9.-././////././/:..../
@M03495:530:000000000-LYBTV:1:1102:13281:11951 2:N:0:TGACAGCT+CCTACGGG
ATATTTTGCCGTTGATAAACCACCCTCCCTGTGGTCGTTATCTTGCTCCTTCTGTCGTCAACGAATTTACTAATTCCAAAGCTCACATGCTGACAGATCGGAAGAGCGTCGTGTAGGGAAAGAGTGTCCCGTAGGGTGTAGATATCGGTGGTGGCGGGGTCATTAAAAAAAAAAAAAGAAAAGTGGTTCAAAGCGAGAGGGTCGTGAGTGCACGGACAAGAGTACTAATCTATGAGGAGAGTGCGGCCGAT
+
EEEDDFFFFFDCGGGGGGGGGGGGGHHGGHHHHHGHGGGHHHHHHHHHHHHHHHHHGGGHGHGGGHGHHHHHHHHHHHHHHHHHHHHHGHHGHHHHHHHHGGGGHHHGGGGEGFGGHGHHHGHHBFDFGHGGFDGGFFBB22222D///?A///0->---..1<1111<<?@<C@--9..//<0101.1:111/.<---.../--./.10110.----.</.11111110111111/0...011-9-----
@M03495:530:000000000-LYBTV:1:1102:4833:11956 2:N:0:TGACAGCT+CCTACGGG
ATATTTTGCCGTTGATAAACCACCCTCCCTGTGGTCGTTATCTTGCTCCTTCTGTCGTCAACGAATTTACTAATTCCAAAGCTCACATGCTGACAGATCGGAAGAGCGTCGTGTAGGGAAAGAGTGTCCCGTAGGGTGGAGATATTGGGGGGGGGCGGGTCATTAAAAAAAAACAAGAGCGACAGGTCGAGCGCAGTGAGCAGTAGATACAAAGGAATCACGTTGGTGTAACTAGATCGATATAGAGACCC
+
CBCCCFFFFFBAFGGGGGGGGGGGGHHGGHHHHHFGGGGHHHHHHHHGHHHHHHHHFGGGGHGGGHHHGHHHGHHGHHHHHHHFHHHHHHHHGHHHEHHHGGGGHHHGGGGGGHHHHFEHHHGEBD3BFGGG?FFF<///<2@111@FE?F----9:---;.///////9;--.;9//9/-----./:---.----./;/////////////////////;...9....////9////....-//////..
@M03495:530:000000000-LYBTV:1:1102:25745:11960 2:N:0:TGACAGCT+CCTACGGG
ATATTTTGCCGTTGATAAACCAGGTCTGGATGATGCTCATGGATCGCACACATTCCACATCCACCAAAGCTCACATGCTGACAGATCGGAAGAGCGTCGTGTAGGGAAAGAGTGTCCCGTAGGGTGTAAAAATTAGAGGTCGCCGGCTCCATCAAACACCAACAATAATGGATTAGTGGGCTCTTCGATGTTTCTGAACAATGCAGCAAGCGAACCAGCTTGCGAACCGATCATCGTGTCTTCTAGCGCAT
+
CCCCCFFFFFCCGGGGGGGGGGHGHHHHFHHHHHFHBFHHGHFBGGCEAEGGHHGGHHHGHHGHHHHHGHHHGHGHHHHHHGHFHHHGGGGGHHHGGFC/??FGHFHHHHGGFG4DGFGC/<E/2//23332B?2222222//?/</-<.>111>11>0......<<B00=00000<CF.././:;..00:0:0;0900;/000000.;/...---...00/.9----;---99;09..:0000090---.
@M03495:530:000000000-LYBTV:1:1102:15273:11966 2:N:0:TGACAGCT+CCTACGGG
ATATTTTGCCGTTGATAAACCAGCTAATCCTGAAAAAAAAATCAAAGCTAAAAACTACAATGCTAAGACCACGATGTGACTGCTATCAAAGTTAGATATATATGTAAATTATTCATCTGTCAAATCCTAGAATTATATCATACCTGCTCCAGCAATCACGACCTGTAATGGTTTAGTGGGTTGTTCACTGTTTCTGAAAAATGAAGATAGTTGTCCAGCTTCCAAAAAGTTTATTGTGTTTTCTAGTGGAG
+
BBBBBFFFFFBBGGGGGGGGGGHHGHHHHHHHHHHGHGGGGHHFHHFFHHEHFEEHHHHHHGHFHGHHHHHHEEHEHGH4@FBGFHEGHHFHHHGHHHHHHHHHHHHHHHHHHHHHHHHFHHGGHHHHHHHHHHHHHHGHHHFFGGA2FGHFGHFHHFHGGGGGFGHHHGGG1GFHGGGC>FGFHHGHFDGHHHHH00DGGHHG0CCCGGCGHGHGHHHGBGFHFBGCDBFFBFFGFFFGGGF9BFCGF0:
@M03495:530:000000000-LYBTV:1:1102:17534:11980 2:N:0:TGACAGCT+CCTACGGG
ATATTTTGCCGTTGATAAACCAGCTAATCCTGAAAAAAAAATCAAAGCTAAAAACTACAATGCTAAGACCACGATGTGACTGCTATCAAAGTTAGATATATATGTAAATTATTCATCTGTCAAATCCTAGAATTATATCATACCTGCTCCAGCAATCACGACCTGTAATGGTTTAGTGGGTTGTTCACTGTTTCTGAAAAATGAAGATAGTTGTCCAGCTTCCAAAAAGTTTATTGTGTTTTCTAGTGGAG
+
BCCCCFFDFFCBGGGGGGGGGGHHHHHHHHHHHHHHHGGGGHB3GGBCFB5EGHDHGFHHB33DGHHHEHHGFE11B@D@GF3GFE3FGHFGFGFDGFFHFGFGGGHHFFHFHGGHHH44FGHHFFHHFFFGHHGEGFFHHHHHHBBG3GHFHHHHHHHGCCGA0?GFHGHFGHHFFDGFEFCDE11DDHHHHGFHFHFHHGHGFFFHHGHGHC0CGHFHHCCC0CGEFFFGFFFFFFFFFGFF9BFFGBA
@M03495:530:000000000-LYBTV:1:1102:3954:12008 2:N:0:TGACAGCT+CCTACGGG
ATATTTTGCCGTTGATAAACCAGAACCATCCAAAGCTCACATGCTGACAGATCGGAAGAGCGTCGTGTAGGGAAAGAGTGTCCCGTAGGGTGGAGATCTCGGGGGGCGCCGGAGTATTAAAAAAAAAAAAAGGGGAGGACGAGGTGGGTGTGGGGGGTGGAGTGAGGCATCGGGAGGTGCAGACAGATTAGAGAGATGAGATTAGATAATGAAGCTGCAGCAAAGAGTTAAGTACGGGAGTACTGCTACAG
+
DDCCDFFFFFEDGGGGGGGGGGHHHHHGHHHHHHHHHHHHHHHHHHGHHHHHHHGGGGHHHGGGGEGFGHHGHHHHHHFHBGDHGGGGDGGG/11333B40?/>B--<--<---<<11<1<1F-9>@-9--...-.-<..---9.<.-.9-..<------<.0.10..90/..----..0<11.///1110101..101:<1110<:<11:1<10:00/00./0///11111:11..-.-./<<1111100
@M03495:530:000000000-LYBTV:1:1102:7069:12030 2:N:0:TGACAGCT+CCTACGGG
ATATTTTGCCGTTGATAAACCACCCTCCCTGTGGTCGTTATCTTGCTCCTTCTGTCGTCAACGAATTTACTAATTCCAAAGCTCACATGCTGACAGATCGGAAGAGCGTCGTGTAGGGAAAGAGTGTCCCGTAGGGTGTTGGTCCCGGCGGTGGCCGGGACATCAAAAAAAAAAAAATACACGAACTATATGAGTTGTGTTTGAGAATGGTGCATGTACGCGAGATACAAGCACACTAATAGCTAGTGTAC
+
CCCCCFFFFFCAGGGGGGGGGGGGGHHGGHHHHHHHGGGHHHHHHHHHHHHHHHHHGGGHGHGGGHHHHHHHHHHHHHGHHHHHHHHHHHGHGHHHHHHHGFGGHHHGGGGGGGHHFGGHHHHHFGFHHHG/CGGGGG//</??1</>/<---...<:--;:G00;00.-A-:--9-.////.-.-./////9/////.9////..99/////;/////..9---./////;///.;/////////:/;:/
@M03495:530:000000000-LYBTV:1:1102:15129:12031 2:N:0:TGACAGCT+CCTACGGG
ATATTTTGCCGTTGATAAACCAGAGGACTCAGGCTGGACCAAAGCTCACATGCTGACAGATCGGAAGAGCGTCGTGTAGGGAAAGAGTGTCCCGTAGGGTGAAGATCTCGGGGGGCGCCCGGACAATAATAAAAAAGAAAGAGTCCAGGTCAGGAGCCGAAGCACACCCAGTGTGGAAGCGATACGTTGAGAGAGAGAGTGAGACTTGGATGACACACGACGACGTGTGAGCGCCATCGAACGAATTACAA
+
BCCCCFFFFFCCGGGGGGGGGGHHHGHHHHCBFHGHGHHHHGHHHHGHFHHHHHHHHHHHHHHDEFGGFFGGEFFGGHHHGFHHHHHBFEGHHG1EEEF??/3F33344B//>@--;---9---;.:00000900-.9./0//0000;/009/90...-----://..9..0:00.00;.-...:.0/..0.9.:9:.90000:000000009000/.----9---9/.0009--..9.//.;....0000
@M03495:530:000000000-LYBTV:1:1102:29304:12037 2:N:0:TGACAGCT+CCTACGGG
ATATTTTGCCGTTGATAAACCAGCTAATCCTGAAAAAAAAATCAAAGCTAAAAACTACAATGCTAAGACCACGATGTGACTGCTATCAAAGTTAGATATATATGTAAATTATTCATCTGTCAAATCCTAGAATTATATCATACCTGCTCCAGCAATCACGACCTGTAATGGTTTAGTGGGTTGTTCACTGTTTCTGAAAAATGAAGATAGTTGTCCAGCTTCCAAAACGTTTATTGTGTTTTCTAGTGGAG
+
A33A?DFFFFBAECCGGGGGGGHHHHHGHBGHFHFHFGG?EHHGHFHGHGGHGHGHH3GGGHHHHHHGGHHHGCHGCGHF4B3BBDEGHHGFFGDHHFHDHHHGGHGHHHHFHHFHHHGHEHHHHHHHGGHHHFHFF4GHHHF0GFHF?GGFHFHHHFGF/>/<FF<?GFHHF0GGFG0>.<@A<1FGHHDD00<DD0DHGCGGGCCHHH0:CHHHHFGEHHHG00C.;9BBEFFFFGFFFBF00C;B.B?
@M03495:530:000000000-LYBTV:1:1102:11509:12061 2:N:0:TGACAGCT+CCTACGGG
ATATTTTGCCGTTGATAAACCAGAGGACTCAGGCTGGACCAAAGCTCACATGCTGACAGATCGGAAGAGCGTCGTGTAGGGAAAGAGTGTCCCGTAGGGTGTAGATATCGGTGGGGGCCGGATAATTAAAAAAAAAAAACGAGCGATGAGAGGAGGTGTAGACATGAGAGAATGAAGGTCACAAGGACAACCAGTAGTGCAGCATCATGACAGATATAAACGCACTCACGCTATCATGACGTATACAATGC
+
DCDDDFFFFFDAGGGGGGGGGGHHHGHHHHHHHHHHGHHHHHHHHHHHHHHHHHHHHHHHHHHGGGGHHHGGGGGGGFFHGBHHHFH4FBFGHGGEEFF3F/33444B4/E<<A/>/////<//=1111=FB@?@?-;A.-..---9.::00......:00000;0:000.:0000:0000000..../...:.00:0/:00;.:0000000:/00:0000.;:--//0...../00000...0:000000
@M03495:530:000000000-LYBTV:1:1102:22151:12066 2:N:0:TGACAGCT+CCTACGGA
ATATTTGCCGTTGATAAACCAAAGCTCACATGCTGACAGATCGGAAGAGCGTCGTGTAGGGAAAGAGTGTTCCGTAGGGTGTAGATCTCGGTGGGGGGCGGATCATTAAAAAAAAAAAAAAAGTGAATGAAGGGTAGATGGTGGAGTTAACATGGGAAGGAAGAGGGAGAGTAGGGAGGAGCATACGAGGGACGCTCACAGTAGGAGATAAGAGTATGGGCAGTACACAGTGGTTCTGTGTCGGAGATAAG
+
DDDEEFFFFCCCGGGGGGGGGGHHHHHHHHHHHHHHHHHHHHHGGGGHHHGFGGFGBGHHGHHHHHHGHDDFGFHHGGGBF>D344444B?1?A//>-----<<C:B11BFFACCA9B----.0111110110.</911:00<...0/111110/./0.../.....<..D0110./<-....010...--..--...001<1100/.<11010:111/.:/./11<:0<01/1.1011111.----/<10
@M03495:530:000000000-LYBTV:1:1102:24847:12129 2:N:0:TGACAGCT+CCTACGGG
ATATTTTGCCGTTGATAAACCAGTCTCCAAAGCTCACATGCTGACAGATCGGAAGAGCGTCGTGTAGGGAAAGAGTGTCCCGTAGGGTGGAGAGCTCGGGGGGGGCCGGATCCATTAAAAAAAAAAAAAGGGAAGAACGAGGTGGGGCACGAATGCTTGACGGCTGTCAGAAGACCAACGCATATCAACTAGGACGCTGACCAGGCACGATAGATCGTGTCGAGCTTACGTAGCATGCGAGCGAAGGCACA
+
CDCCCFFFFFDCGGGGGGGGGGHHHHHHHHHGHHHHHHHHHHHGHHHHHHHGEGGHHHGGGGGGFGHHGHHHHHHGHFGHGGHEGGG31/1?311@@>E/>C-9---<--.-/0<11<1BF-@;A=---.......//.9.<...--.-.<..<01110.0.----.:111100///...<-..1111/100/00--9..//0..........111.<../..-..0:0./0..1100..9-----.9.</
@M03495:530:000000000-LYBTV:1:1102:12833:12132 2:N:0:TGACAGCT+CCTACGGG
ATATTTTGCCGTTGATAAACCAGCTAATCCTGAAAAAAAAATCAAAGCTAAAAACTACAATGCTAAGACCACGATGTGACTGCTATCAAAGTTAGATATATATGTAAATTATTCATCTGTCAAATCCTAGAATTATATCATACCTGCTCCAGCAATCACGACCTGTAATGGTTTAGTGGGTTGTTCACTGTTTCTGAAAAATGAAGATAGTTGTCCAGCTTCCAAAAAGTTTATTGTGTTTTCTAGTGGAG
+
CCCCCFFFFFCBGGGGGGGGGGHHHGHHHHHGHGHHHGGGGHGHHGGHHHHHHFGHHHHGHHHHHHHHGHHHGGGGHHHHHHHHHGHHHHHFFHHHHHHHHHHHFHHHHFHHHHHHHHHHGHHHHHHGHGHHHHHHHGHHHHHHHHGGHHHHHHHFHFHGEFGGGHHHHHFHHHHHHHGHDFFGHHHHHHHHGHGHHHHGHFHHHG0GFFHBGHHHHHEFHHCGHFEED;CCFGGGGGFFGGGGGGGGGGE
@M03495:530:000000000-LYBTV:1:1102:25186:12141 2:N:0:TGACAGCT+CCTACGGG
ATATTTTGCCGTTGATAAACCAGAGGACTCAGGCTGGACCAAAGCTCACATGCTGACAGATCGGAAGAGCGTCGTGTAGGGAAAGAGTGTCCCGTAGGGTGTAGAGATCGGGGGGGGGCGGGGCAGTAAAAAAAAAAAGAGAGAGACTAGCGACTCGTAGCGCGAATACGAACCAGCCTGCAGTGAGCACAGGGGCTACACGGGATTACAACAGGGCACAAGGAGCTGCAAGTAGGTCCACATGTGAGAAG
+
CBCCCFFFFFCBGGGGGGGGGGHHHGHHGHHHFHGHGHGHHHFGHHHFHHHHHHHGHHHGHHHGFGEGHHCEGGGGFGFHGCFFFFGBGBBGHG?>F?F3?/3?43?3B///<B-----;-----.;00;0;CFF---..//..../000;----....:.------.0...--.;../../0000000.//..---./0/::-..;900;0./.....//:..;.;00/00000090:000000;;000/
@M03495:530:000000000-LYBTV:1:1102:10975:12154 2:N:0:TGACAGCT+CCTACGGG
ATATTTTGCCGTTGATAAACCAGCTAATCCTGAAAAAAAAATCAAAGCTAAAAACTACAATGCTAAGACCACGATGTGACTGCTATCAAAGTTAGATATATATGTAAATTATTCATCTGTCAAATCCTAGAATTATATCATACCTGCTCCAGCAATCACGACCTGTAATGGTTTAGTGGGTTGTTCACTGTTTCTGAAAAATGAAGATAGTTGTCCAGCTTCCAAAAAGTTTATTGTGTTTTCTAGTGGAG
+
BBABBFFFFFBAGGGGGGGGGGHHHHHHHHHHHHHHHGGGGHHHHHHHHHHGHHGGHHHHGHHHHHHHHHHHGGHGGHHHHFFFHFHHHHHHHHHHHHHHHHHHHHHHHHHHHHHHHHHHHHHHHHHHHHHHHHHHHHHHHHGHGHHHHHHHHHHHHHHGGGGGGHGHHFFDGFHHGHHEGGGDHHGHHFHHGHHHHHBGGHHHHHHHHGHHHCGHGEFGHHGF0C;EE0FFGGGGGF;FFGGGGGGGGGF
@M03495:530:000000000-LYBTV:1:1102:12904:12190 2:N:0:TGACAGCT+CCTACGGG
ATATTTTGCCGTTGATAAACCACCCTCCCTGTGGTCGTTATCTTGCTCCTTCTGTCGCCAAAGCTCACATGCTGACAGATCGGAAGAGCGTCGTGTAGGGAAAGAGTGTCCCGTAGGGTGTAGAGCTCGGGGGTGGGCGTGTCATTAAAAAAAAAAAAGAGGGAGAACAGGCCAATGACAGGAAAGATGACAAAGTTGAAGGGAAGTACAAAGATCACCGAGAAACATCACGATTAATGTCACGAGTTATA
+
DDCCCFFFFFDBGGGGGGGGGGGGGHHGGHHHHHHHGGGHHHHHHHHHHHHHHHHHGHGGGHHHHHHHHHHHHHHHHHHHHHGGGGHHHGGGGFGFGHHGHHHHHHFFBDFFFGGGGFGF>DG333BB<B/>C--<-.<-<<C:0000;0:@:9--@-../..9...0//.9...000000..//./000000/:000:000....;00000//:00//.---.0/;000:.....0000000..9..000
@M03495:530:000000000-LYBTV:1:1102:17729:12215 2:N:0:TGACAGCT+CCTACGGG
ATATTTTGCCGTTGATAAACCAGCTAATCCTGAAAAAAAAATCAAAGCTAAAAACTACAATGCTAAGACCACGATGTGACTGCTATCAAAGTTAGATATATATGTAAATTATTCATCTGTCAAATCCTAGAATTATATCATACCTGCTCCAGCAATCACGACCTGTAATGGTTTAGTGGGTTGTTCACTGTTTCTGAAAAATGAAGATAGTTGTCCAGCTTCCAAAAAGTTTATTGTGTTTTCTAGTGGAG
+
BBBBBFFFFFBBGGGGGGGGGGHHHHFHHHHHGFHCHGGGGHHHGHEHHFHEHGGHGHHHHHHHHHHHHHHHGGHGGHFGFHFHHFFHHFFHHHHHHHHHHHHHHHHHHHHHHHHHHHHHHHHHHHHHHHHHHHHHHHHHHHGHHHFFFHHGEFHHHHHGGGGGCFGFGHHFGHGHGHFCDFFGHGFGHHFHHHGHHEGHAFGDGGFHFEGHHHHGBGFFHHHEFCG.;CBCFGFFFB/FFFBBFFGBFFF
@M03495:530:000000000-LYBTV:1:1102:22262:12233 2:N:0:TGACAGCT+CCTACGGG
ATATTTTGCCGTTGATAAACCAGCTAATCCTGAAAAAAAAATCAAAGCTAAAAACTACAATGCTAAGACCACGATGTGACTGCTATCAAAGTTAGATATATATGTAAATTATTCATCTGTCAAATCCTAGAATTATATCATACCTGCTCCAGCAATCACGACCTGTAATGGTTTAGTGGGTTGTTCACTGTTTCTGAAAAATGAAGATAGTTGTCCAGCTTCCAAAAAGTTTATTGTGTTTTCTAGTGGAG
+
CCCCCFFFFFCAGCGGGGGGGGHHHHHHHHHHHGHHHGGGGHHHGHGHHHHGHHGHHGHHHHHHHHHHHHHHGGHGHFFGHHHHHHGHHHHGFHFHHHHHHHHHHHHGHHHHHHHHHHGHHHHFHHHGHHHHHHHHGHHHHHHHFHFHFHGHHHFHHFHGGGGAGFFFFHBGHHHHDFGHCFG.GHEHHHGHHGHHEHDGFGHGHGHHGHHHHHGFBG/CHFCHEFCFE9BFGGBFFGFFGGGGGFFGECE
@M03495:530:000000000-LYBTV:1:1102:22436:12233 2:N:0:TGACAGCT+CCTACGGG
ATATTTTGCCGTTGATAAACCAGCTAATCCTGAAAAAAAAATCAAAGCTAAAAACTACAATGCTAAGACCACGATGTGACTGCTATCAAAGTTAGATATATATGTAAATTATTCATCTGTCAAATCCTAGAATTATATCATACCTGCTCCAGCAATCACGACCTGTAATGGTTTAGTGGGTTGTTCACTGTTTCTGAAAAATGAAGATAGTTGTCCAGCTTCCAAAAAGTTTATTGTGTTTTCTAGTGGAG
+
BBBBBFFFFFBBGGGGGGGGGGGHHHGHFHHHHHHFHFGGGHHHHHEFHGHHFFGHHFHHHHHGHHHHHEHHGGHGGGHHHHFHHHHHFEHGFHHHHHHHGHHHHHHHHHHHHHHHHHHHHHHHHHHHHHHHHHHHHHHHHHEFHHA2GBGHGGHHGHHDACGGH?DFHGHHGGGFGHHC>FFFGHHHHHHHDDBGDF0=<CHGGCGHHHHHHHGFHHFHFBGGFFEEC0CFGGGGGGFFFGGFGGGGGFE
@M03495:530:000000000-LYBTV:1:1102:26019:12240 2:N:0:TGACAGCT+CCTACGGG
ATATTTTGCCGTTGATAAACCAGCTAATCCTGAAAAAAAAATCAAAGCTAAAAACTACAATGCTAAGACCACGATGTGACTGCTATCAAAGTTAGATATATATGTAAATTATTCATCTGTCAAATCCTAGAATTATATCATACCTGCTCCAGCAATCACGACCTGTAATGGTTTAGTGGGTTGTTCACTGTTTCTGAAAAATGAAGATAGTTGTCCAGCTTCCAAAAAGTTTATTGTGTTTTCTAGTGGAG
+
CCCCCFFFFFCCGGGGGGGGGGHHHHHHHHHHHGGFGGGGGHGGHHGFHHHGHHGHHHHHHHHHGHHHHHHHGGHGHGHHHHFHHHHHFHHHHHGHHHHHHHHHGHHHHFGHHHHHHHGHHHHHHHHHHHHHGHHHHHHHHHHCGHFGHBFHFHHHHHHGFGGGFFG1GGGHHHGGGHEGCGGAFHHHHHHHGGHHHHGHGHHGHHHGHHH0GGHCCGFHGHHF0:CEC0FGGGGGGGBBBFGGGGGGGEE
@M03495:530:000000000-LYBTV:1:1102:17477:12242 2:N:0:TGACAGCT+CCTACGGG
ATATTTTGCCGTTGATAAACCAGGGACTCAGGCGGACCAAAGCTCACATGCTGACAGATCGGAAGAGCGTCGTGTAGGGAAAGAGTGTCCCGTAGGGTGTAGATCTCGGGGGGCGCCCGGTCTTTAAAAAAAAAAAAAAGGAATAAGGAGGATGGCTGGAGCGGTTTCATCGTCTAGCACTAGTGATGGGTCGCACATGTGGTGCATAGCTATATGTGACAGATGAACGAATAGTGCGTGCTATACACAAG
+
DCCDDFFFFFCAGGGGGGGGGGHGGGGHHHHHHGGGGGHHHHHHHHHHHHHHHHHHHHHHHGGGGHHHGGGGEFFCGHGFHGHHHGGBFGHGHCEGG3F/??F4?DFGF/@/----------.09;00;B-B--9----..//000000.../9.//...9/;-.-.:0;00;...000:000:00000.99:--9-00000/.;09000000000000900/00000;...;;000-....00;0090..
@M03495:530:000000000-LYBTV:1:1102:13480:12247 2:N:0:TGACAGCT+CCTACGGG
ATATTTTGCCGTTGATAAACCAGCTAATCCTGAAAAAAAAATCAAAGCTAAAAACTACAATGCTAAGACCACGATGTGACTGCTATCAAAGTTAGATATATATGTAAATTATTCATCTGTCAAATCCTAGAATTATATCATACCTGCTCCAGCAATCACGACCTGTAATGGTTTAGTGGGTTGTTCACTGTTTCTGAAAAATGAAGATAGTTGTCCAGCTTCCAAAAAGTTTATTGTGTTTTCTAGTGGAG
+
BCABBFFFFFCAGGGGGGGGGGHHHHHHHHHHHHHFHGGGGHHGHHHHHHHGFHGHHHHHHHHHHHHHGGHHGGHGHHHHHFHHHHHHHHGFFHHHHHHHHHHHHHHHHHHHHHHHHHHHHHHHHHHHHHHHHHHHGHHHHHHHHHFHHHHHGHHHFHHGEGGGHFHHHGF<FHHHGHEGEEGGHHHHHHHHGHHHHHHHFGGB=GHHHHHHHHHHHHHGFFFGHGEFGBFGGGGFFFFGGGGGFFFGGGG
@M03495:530:000000000-LYBTV:1:1102:18901:12254 2:N:0:TGACAGCT+CCTACGGG
ATATTTTGCCGTTGATAAACCAGAACCATCCAAAGCTCACATGCTGACAGATCGGAAGAGCGTCGTGTAGGGAAAGAGTGTCCCGTAGGGTGTAGATCTCGGTGGTCGCCGGATCATTAAAAAAAAAAAAAGAGGAGAAATAGCGGTTAGAGGGGTACCTACCTCGGCGGAAGAAAGAGGTACGGGACATGGTCGTGGCACCAGAGGCTCGAGGTAATGCGTGTTCTAATGAAAGAGAATATGGTGAATGT
+
CCCCCFFFFFDCGGGGGGGGGGHHHHHHHHHHHHHHHHHHHHHHHHHHHHHHHHGGGGHHHGGGGEGBFGHGGHHHHHDGBFHGFFEEGGBFE3F444BFGF/??/3>//>///>0B332DDGGGG@C---.</.....:0000--.::.09/.-..0000/.00...----../90//.000..-9-.00/00--..-/0...:.9...--.-:0000;.....0009:B0000/:/000:000000990
@M03495:530:000000000-LYBTV:1:1102:11611:12258 2:N:0:TGACAGCT+CCTACGGG
ATATTTTGCCGTTGATAAACCAGGACTCAGGCTGGACCAAAGCTCACATGCTGACAGATCGGAAGAGCGTCGTGTAGGGAAAGAGTGTCCCGTAGGGTGTAGATTTCGGGGGGGGGCGTGTCATTAAAAAAAAAAAAAAGAGGTCAGTAGGCGAGTGAAGAGGGAAGAGGAATCGAACTGAATAGAACCATGTGAAACAGAGACAGGCGGACATGCGAGATGGCTATCATCGATGTGAGATATGTGTATCA
+
CCBCCFFFFFDCGGGGGGGGGGHGHHHHHHHHHHGHHHHHHHHHHHHHHHHHHHHHGHGHHGGGGHHHGGGGEFGHHHGGHHHHHBFBBFHGFEGGGHG>B34444?BE/E@-----;--::;0;00;B0@=B;@9---9.;.0/0/:0000--:-.0000.....;..../0;../;.000000000..00:00000:////://..-----000..--.00/:00/0:00/.0.000000000;:0000
@M03495:530:000000000-LYBTV:1:1102:16992:12270 2:N:0:TGACAGCT+CCTACGGG
ATATTTTGCCGTTGATAAACCAGCTAATCCTGAAAAAAAAATCAAAGCTAAAAACTACAATGCTAAGACCACGATGTGACTGCTATCAAAGTTAGATATATATGTAAATTATTCATCTGTCAAATCCTAGAATTATATCATACCTGCTCCAGCAATCACGACCTGTCCTGGCAAACAACCTGCAGAAAAGCCAATCAAATATATATTCACAAGAGATGGAATGTGAGGCAATAATAGAGTACAAAGGTTGA
+
B@BBBFFFFFBAGGGGGGGGGGHHHGHHHGHHGHHHHGGGGHHHHHHGHGHHHHGHHHHHHHHHHHHHHHHHGGHGFGHGHGFHHHHHHHHFHHGHHHHHHHHHHHHHHHHHHHHHHHHHHHFHHHHHHHHHHHHHHHHHHHHFHHHHGHHHHHHHHHHGGGGGHHHHHHHHHHHHHFHGHHGHHBGHHHGGHHHHHFDGGHHH0GHHHHHHHHHHHHGHCGGCFFFGGGGGGGGGGGGGGGGGBFB=FFF
@M03495:530:000000000-LYBTV:1:1102:12399:12283 2:N:0:TGACAGCT+CCTACGGG
ATATTTTGCCGTTGATAAACCAGCTAATTCCAAAGCTCACATGCTGACAGATCGGAAGAGCGTCGTGTAGGGAAAGAGTGTCCCGTAGGGTGGAGATCTCGGGGGGCGCCGGGTCATTAAAAAAAAAAACAAAGAAAGAGGCGGTGCTCGGCGGGTACGAAATGCTAAAATCAACAAGATGAGATATACACCAACACTGCATGAACTCAAACTATGATGAACGAGAGTCACTGGCGGTAACGACGATGATG
+
BCBBCFFFFFCAEGGGGGGGGGHHHHHHHHHHHHHHHHHHHHHHHHHHHHHHHHGGGGHHHGGFFEGBGHHGHHGHHHGHDFGHGGE1AF3?/1?33344BF/>C--;--:--.-./99/B9/@DFBD-....//.//:/..-----//9-.-----/9....///9///;//9//.///////////////.....///////////9///////////:/....-///////.---../..---..///
@M03495:530:000000000-LYBTV:1:1102:26308:12301 2:N:0:TGACAGCT+CCTACGGG
ATATTTTGCCGTTGATAAACCAGCTAATCCTGAAAAAAAAATCAAAGCTAAAAACTACAATGCTAAGACCACGATGTGACTGCTATCAAAGTTAGATATATATGTAAATTATTCATCTGTCAAATCCTAGAATTATATCATACCTGCTCCAGCAATCACGACCTGTAATGGTTTAGTGGGTTGTTCACTGTTTCTGAAAAATGAAGATAGTTGTCCAGCTTCCAAAAAGTTTATTGTGTTTTCTAGTGGAG
+
BB@B@FFFFFBBGFGGGGGGGGHHHHHHHHHGHHHHHGGGGHHEHGFFHGHGHHEFHHHHHGHHHFHHHFHHGGHGHHHHHHEHGFHHHHHF4D4GHHHHHHHHHHHHGHHHHHHHHHHHHHHHHHHHHHGHHHHHHFFHHHGFHHGHGHFHFHHHHHHGGGGGHHHHFGGFGHHGDFC>>FGAHHHHGHHHHHHHHGHGHHHHHGGHHHFHH0C0CHGHHGFBGG:EEGGGFFGGGGFGFGGGGG00.BE
@M03495:530:000000000-LYBTV:1:1102:18325:12320 2:N:0:TGACAGCT+CCTACGGG
ATATTTTGCCGTTGATAAACCAGCTAATCCTGAAAAAAAAATCAAAGCTAAAAACTACAATGCTAAGACCACGATGTGACTGCTATCAAAGTTAGATATATATGTAAATTATTCATCTGTCAAATCCTAGAATTATATCATACCTGCTCCAGCAATCACGACCTGTCCTGGCAAACAACCTGCAGAAAAGCCAATCAAATATATTTTCACAAGAGATGGAATGTGAGGCAATAATAGAGTACAAAGGTTGA
+
BBBBBFFFFFBBGGGGGGGGGGHHHHHHHHHGHHHHHGGGGHHHHHHGHHHHHGGHHGHHHHHHHHHHHGHHGGHGHHHHHHHHHHHHHHHHHHHHHHHHHHHHHHHHHHHHGHHHHHHHHHHHHHHHHHHHHHHHHHHHHHGHHHHHHHGHHHHGHHHGGGGGHHHGHHGHHHHHHHHGHHHHHGHHHHHHHHHHHHHFHHHFHHHHHHHHHHHFHHHHFHHHGGGGEGGGGFFFFFGGGGFGGGGCFGF
@M03495:530:000000000-LYBTV:1:1102:15232:12334 2:N:0:TGACAGCT+CCTACGGG
ATATTTTGCCGTTGATAAACCAGCTAATCCTGAAAAAAAAATCAAAGCTAAAAACTACAATGCTAAGACCACGATGTGACTGCTATCAAAGTTAGATATATATGTAAATTATTCATCTGTCAAATCCTAGAATTATATCATACCTGCTCCAGCAATCACGACCTGTAATGGTTTAGTGGGTTGTTCACTGTTTCTGAAAAATGAAGATAGTTGTCCAGCTTCCAAAAAGTTTATTGTGTTTTCTAGTGGAG
+
BBABBFFFFFBBGGGGGGGGGGHHHHHHHHHHHHHHGGGGGHHHHHFHHHHHGGGHHHHHHGHHHHHHHHHHGGHGHFHFHFGHHHHHHHHFHHHHHHHHHHHHHHHHHHHHHGHHHHHHHHHGHHHHHHHHHHHHHHHHHHHHHHHHHHHHHHHHHHHGDGGGFHHFHHHHHHHHHHGHDGGGHHHHHHHHHHHHHHGHHGHHGHHGHHHHHHFHHHHHGFGHGH..ABFGGGGGGGFFFGEFGGBGGFE
@M03495:530:000000000-LYBTV:1:1102:17222:12340 2:N:0:TGACAGCT+CCTACGGG
ATATTTTGCCGTTGATAAACCAGCTAATCCTGAAAAAAAAATCAAAGCTAAAAACTACAATGCTAAGACCACGATGTGACTGCTATCAAAGTTAGATATATATGTAAATTATTCATCTGTCAAATCCTAGAATTATATCATACCTGCTCCAGCAATCACGACCTGTAATGGTTTAGTGGGTTGTTCACTGTTTCTGAAAAATGAAGATAGTTGTCCAGCTTCCAAAAAGTTTATTGTGTTTTCTAGTGGAG
+
BCCBCFFDFFBAGGGGGGGGGGHHHHHHHHHHFHGGFGGEGHHHHGHHHHHGHHGGGHHHHHHHHGHHHHHHGGHGHHHHHH3GHHGHHHHGHHHHHHHHHHHHHHHHHGHHHGHHHHHHHHHHHGHHHHGHHHHHHHHHHHHHHHHHEHHGCHHFFFHCACCGFFFHFHH<GHHHFHGF>FDGHHGHHGDFHGHHFFHHHGHGBCGFHHHHFGHFHHGHGHGHFHEEA0;CFGGGFF9CFFGFGF0CFFE
@M03495:530:000000000-LYBTV:1:1102:22917:12344 2:N:0:TGACAGCT+CCTACGGG
ATATTTTGCCGTTGATAAACCAGTCAGGAGTCCAAAGTCACATGCTGACAGATCGGAAGAGCGTCGTGTAGGGAAAGAGTGTCCCGTAGGGTGTAGAGCTCGGTGGGGGGCGGGTCATTAAAAAAAAAAAAAAGAGACAGTGGGCAGTATGATGGGTGGAGAATAAGAGATACGTCTGGCAATGAGAACGGTGAGATGAGCGGGGATAGGTTGTACAGGCACTGTTCTGAGTCGCTATAGCGCAGGTGGCT
+
BCCBCFFFFFDCGGGGGGGGGGHHHHHHHGFGHHHHHHHHHHHHHHHGHHHHHHHGFGGHHHGGGFAEAFGHGCGHHHHDFBFHHGHGGDF3E/33434B3>>/?E//>--<---<:0<000BFA@A-@>-9-../////0:/.././0:00000.:.-..0<00<000/000.0.:./0/0000<0009.<...000000-----</0/<0/.0000/..://00:000:00--...000-----.0...
@M03495:530:000000000-LYBTV:1:1102:13188:12349 2:N:0:TGACAGCT+CCTACGGG
ATATTTTGCCGTTGATAAACCACCCTCCAAAGCTCACATGCTGACAGATCGGAAGAGCGTCGTGTAGGGAAAGAGTGTCCCGTAGGGTGTAGATCTCGGGGGGGGGCGGATGATTTAAAAAAAAAAAAAGAGCAAAGAAGAAGGAGTATCAGTAGTGGAAAGTAACAGAGAAGAGCGATTGAGATAGGATTAACGAAGACAGGCGCAGTGGTTGCTCGTAGAAGAAACGAGAGATGTTAGAGAGTGGCGGG
+
CCCCCFFFFFDBGGGGGGGGGGGGGHHGHHEHHHHHHHHHHHHHHHHHHGHGGGGHHHGGGGFEBGHHGHHHHHHFGBGHHGGGGGG3?>3344@4B1?/>EC----;----;0B0:909FBCFA;-:-..//0/;//./0/9...//900000009.000.000000///9:0./--..;00.000/000000...;.///..----90/0...00:@.9.000///.;;.-.009090000.00..--;
@M03495:530:000000000-LYBTV:1:1102:11033:12356 2:N:0:TGACAGCT+CCTACGGG
ATATTTTGCCGTTGATAAACCAGAGGACTCAGGCTGGACCAAAGCTCACATGCTGACAGATCGGAAGAGCGTCGTGTAGGGAAAGAGTGTCCCGTAGGGTGTAGATATCGGTGGGGGCCGTGGCAATAAAAACAAAAAAGAAGGAGAAAAGTCAGAGATGAGGCTCTGTTGCAAAAAGTAAAACACATAAGACATATCCAGAATAAGAGAAATGGGGAGGAGCATACTAGGGGCAGCATCAATACGCCAGT
+
DDCDCFFFFFDBGGGGGGGGGGHHHGHHHHHHHHHHGHHHHHHHHHHFHHHHHHHHHHHGHHHGGGGHHGGGGGGFFGHHGFHHHHHBGFGHHGGGGCF3F/3F444D4FEEFG//>///////01?1111?/>F0FG-.../.....<//00=000/00;0/:../0;000000/9.00:000...000000:0;000000:00:000/00000...--..9.000000/..--...0000000..-.-0
@M03495:530:000000000-LYBTV:1:1102:15603:12359 2:N:0:TGACAGCT+CCTACGGG
ATATTTTGCCGTTGATAAACCAAAGCTCACATGCTGACAGATCGGAAGAGCGTCGTGTAGGGAAAGAGTGTCCCGTAGGGTGTAGATCTCGGTGGGCGCCGGGTTATTTAAAAAAAAAAAAATCAAAGGAGAGGAGAGGGCGGACACAGCATTAGATAAAGAGAAATCAGAAGACTGACGTGAAAACACATAGTGTATCAATCATGAATAACACTCAGAGATTCAACATATGACGATGGACACGGTACACG
+
DDCCDFFFFFEBGGGGGGGGGGHHHHHHHHCFGHHHHHHHHHHHGGGEHHHGGGGGGHHGHGHGHHHHDGBFGHGHGFGGGGEGG44B@FGF1?1////>/////??33DBFHHFGGCC@--.0000=</.......<...-----./../<1:1111111://00<1000100/:000<..<.1</<<.0<1111<<111<101111<110000//000<111<11::111<1...../0:..-...1:.
@M03495:530:000000000-LYBTV:1:1102:8667:12361 2:N:0:TGACAGCT+CCTACGGG
ATATTTTGCCGTTGATAAACCAGCTAATTCCAAAGCTCACATGCTGACAGATCGGAAGAGCGTCGTGTAGGGAAAGAGTGTCCCGTAGGGTGTAGAGCTCGGTGGTGGCCGTAGCATTAAAAAAAAAAAGGATGGAGAGAGGGGCGGAGTGTGCGGATTAGAAGAACGAGAACAGTGATGGGGGGAGTAACAGAGTTCGAGGGACCCTGGCTTAGATGAGAGCGTACGGGAGAATCAAGTTGCATGGAGTG
+
DCDDDFFFFFCBGGGGGGGGGGHHHHHHHHHHHHHHHHHHHHHHGHHHHHHHHHGGGGHHHGGGGEFBFGHGHHHHHHGHDFHHGHGGGG3F/@@434BEEE?ED///00/////433B3B3FCDC<@/..0<1.001.....------..111<---.001110//.....0//11111<<.----./1110::111<./<-<...//9./.0<1:11<<0.-..--.<.-..011001111011.0/0.
@M03495:530:000000000-LYBTV:1:1102:9180:12378 2:N:0:TGACAGCT+CCTACGGG
ATATTTTGCCGTTGATAAACCAGCTAATCCTGAAAAAAAAATCAAAGCTAAAAACTACAATGCTAAGACCACGATGTGACTGCTATCAAAGTTAGATATATATGTAAATTATTCATCTGTCAAATCCTAGAATTATATCATACCTGCTCCAGCAATCACGACCTGTAATGGTTTAGTGGGTTGTTCACTGTTTCTGAAAAATGAAGATAGTTGTCCAGCTTCCAAAAAGTTTATTGTGTTTTCTAGTGGAG
+
CCCCBFFFFFCBGGGGGGGGGGHHHHHHHHHHHHHHHGGGGHFHHGGHHHHGHFGHHHHHHHHHHHHHHHHHGGHGGHHHHHHHHHHHHFGFGHHHHHHHHHHGHHHHHHGHHHHHHHGHHHHGHHHHHHGHHHHHHHHHHHGHFHFGHHHHHHHHHGHGGGGGHHHHHHHHHHGF=GGAEFGDHHHHHHFHHHFHEHHGHHHFGGHGHHHHFGFHHFF0GBGH<GGGGFFGGGFFFFFFGEFGGGG0ACE
@M03495:530:000000000-LYBTV:1:1102:26326:12406 2:N:0:TGACAGCT+CCTACGGG
ATATTTTGCCGTTGATAAACCAGTCTCCAAAGCTCACATGCTGACAGATCGGAAGAGCGTCGTGTAGGGAAAGAGTGTCCCGTAGGGTGTAGATCTCGGGGGGGGCCGTATCATTAAAAAAAAAAAAACGGAAAGCGTAATGGGAGGTGGCCGGTGTCGATGCGAGAGAATCGGCTCTGAATACTACGGGCAAGAATGTGTGTGAGATGATATCTTGGGCGGCTGGCGCAGACGTCGTGGGTAGTGACAGA
+
CCDDCFFFFFCBGGGGGGGGGGHHHHHHHHHHHHHHHHHHHHHGHHHHHHHGGGGHHHGGGGGGFGHHGHHHHHHFHDFGHEFEEGG3?/@F44BBB11>>E-------...11<111FB@BD---<-.-<9<-./.<9..:1./.9..<..----.0...1.-.-<-<0:1..-../01:11<111..--<../<01111.:.1:110111111:10..-----..-.---.-..--<.-.<.:/1110/
@M03495:530:000000000-LYBTV:1:1102:21254:12408 2:N:0:TGACAGCT+CCTACGGG
ATATTTTGCCGTTGATAAACCAGGGCGGCACCAAAGCTCACATGCTGACAGATCGGAAGAGCGTCGTGTAGGGAAAGAGAGTCCCGTAGGGAGTAGATCTCCGTGGGGGGGACTTTAGTCAAGAAAAAAATCGAAAAGGGAAGTCGAGCATACATGGCAGGAAAACGCATACCCTTTGGATGGTCCCAATTCACATATGGACTAAGAGATAGGAAGAGCGTCGTGTAGGGAGAGAAGGTGTTGAGGGATGT
+
AAAAAFD3DFD1EEGGFGFGGGGGGAEEEGEFGHGHCG1GDED1FBE1BGHGHHHGE/EFGG?/>>>A/BFFGC0EFCC0?1BGF@/E//E0/?G122BBF1/?////>-----/9//;/;/////---;-/--;;;/9AE?AB/;A---/9////--BB;EB/B/--9-9//;//;BB///-;/9-//;FB//9B////9/;9/9/BFB//99/-------9-;--//-/-9-9/;9/:/--9/-----/
@M03495:530:000000000-LYBTV:1:1102:26553:12412 2:N:0:TGACAGCT+CCTACGGG
ATATTTTGCCGTTGATAAACCAGCTAATCCTGAAAAAAAAATCAAAGCTAAAAACTACAATGCTAAGACCACGATGTGACTGCTATCAAAGTTAGATATATATGTAAATTATTCATCTGTCAAATCCTAGAATTATATCATACCTGCTCCAGCAATCACGACCTGTAATGGTTTAGTGGGTTGTTCACTGTTTCTGAAAAATGAAGATAGTTGTCCAGCTTCCAAAAAGTTTATTGTGTTTTCTAGTGGAG
+
AAAABFFFFFBBGGGGGFFGGGHGGFHHHHHCFHG5FEGGGHHHHFHBGDGBFFAGGGFHHGHHHHHHHFHGG?GGHHHHHGFHGHHHHBFHHHHHHHGHHHHHFGHHHHHHHHHHHHHHHHHHHHHHHGHHHHHHGHHFHHHHHHFHGHHFGBGDFBGD/CDGHGDFFFHHHH1DDGFACFGGHHFHHHHGHHHHBD0DGHHGGFHHHHHHHGHCGHEHFHCCCCC?A9FFFFGGGGGGFFBBBFFGEBE
@M03495:530:000000000-LYBTV:1:1102:8045:12421 2:N:0:TGACAGCT+CCTACGGG
ATATTTTGCCGTTGATAAACCAGGACTCAGGCTGGACCAAAGCTCACATGCTGACAGATCGGAAGAGCGTCGTGTAGGGAAAGAGTGTCCCGTAGGGGGTAGGTATCGGGGGGGGGAGGGTAAGTGAGAAAAAAAAGGTGGAGAGCTGGGTGGTGGTGGGAAGAAACAAAGAAGAAAAGTGGAAACGAAGTAAAACGGTAAACGTGTCGAACAGCAGATCAGATGATACCTGGGGCAGAGACATGAGATAA
+
?AAA@FFFFFB>E?GGGFGGGGHGHHCGHHFGHGGGHHHGGHHFEFHFHHHHHHCFGHHHHG1FEHHBAEEE>E?GEGF?GHHFH4B44BFEGGCCE//////3444<///B--;-9-9-;/;/////://9.9-;..9/.../..//.9;.A...;..-9/..////.9//.////.////////...:./////-;...//.../.....-/...///////////////..-.-......//////9/
@M03495:530:000000000-LYBTV:1:1102:23701:12433 2:N:0:TGACAGCT+CCTACGGG
ATATTTTGCCGTTGATAAACCAGGGACTCAGGCTGGACCAAAGCTCACATGCTGACAGATCGGAAGAGCGTCGTGTAGGGAAAGAGTGTCCCGTAGGGTGTAGAGTTCGGGGGGCGGGGGATTATTAAAAAAAAAAAAACAAGAGGAACAGCGGACTACAGGTTCACAATGTGCACTTCGGTTAGAGGTTGCACGCGTAAGGATATCGACTCTAGAGAGGTTGCCTTTGTTTCGTCCTGATATACTGCAAC
+
CCCCCFFFFFCAGGGGGGGGGGHGGGGHHHHHCHHGHHHHGHGHFGHHHHHHHHGHHHHHHHCGGGGHHGFFG>FGHGHGBGHHHHHH@GHHFF@EGA3?/3B434B4?<///-----;--.;00;000009;------...//.../.:/.-----//00/000000:00::00;000......:0/0//.00.;---..0:00009.-.A090000..;:/.;0000://0.;9..0000;00000000
@M03495:530:000000000-LYBTV:1:1102:7935:12434 2:N:0:TGACAGCT+CCTACGGG
ATATTTTGCCGTTGATAAACCACCCTCCCTGTGGTCGTTATCTTGCTCCTTCTGTCGTCAACGAATTTACTAATTCCAAAGCTCACATGCTGACAGATCGGAAGAGCGTCGTGTAGGGAAAGAGTGTCCCGTAGGGTGTAGGGCTCGGGGGTCGGCGTGTCATTAAAAAAAAAAAAGGGGAGTGGCAGGGCGGGCGTGCGCATGAGTAATACGTGACGGCATGATGGTAGGACATGTAGAGAGTGGCATCG
+
CCCCCFFFFFCBGGGGGGGGGGGGGHHGGHHHHHHHGGGHHHGHHFHHHHHHHHHHGGGHGHGGGHHHHHHHHHHHHHHHHHHHHHHHHHHHHHHHHHHHGGGGHHHGGGGFGGHGHGHHHHGHFGDGHHGGGGGGFF>2@2/20/<//<A-.;-::--./;0000009-A@-@--..;-.-;.../.9-.---:---.---..0009000;.0/...----.0000000.00/00000000.99../0/;
@M03495:530:000000000-LYBTV:1:1102:15744:12437 2:N:0:TGACAGCT+CCTACGGG
ATATTTTGCCGTTGATAAACCAGCTAATCCTGAAAAAAAAATCAAAGCTAAAAACTACAATGCTAAGACCACGATGTGACTGCTATCAAAGTTAGATATATATGTAAATTATTCATCTGTCAAATCCTAGAATTATATCATACCTGCTCCAGCAATCACGACCTGTCCTGGCAAACAACCTGCAGAAAAGCCAATCAAATATATTTTCACAAGAGATGGAATGTGAGGCAATAATAGAGTACAAAGGTTGA
+
CCBCCFFFFFCCGGGGGGGGGGHHHHHHGHHHHHHHHGGGGHGFHHGGHHHHHHGHHGGHHHHHHHGHHHHHGGHGGHHHHHGHHHHHHGHHHHHHHHHHHHHHHHHHHGHHHHHHHHFHHHHGHHHHHHHHHHHHGHHHHHHHHHHHHHHGHHHHHHHFGGGGGHHHHHHHHHHHHHHCGHHHHGHHHGFGHHHHHH0DGHHHGHGFHHGGHFCFGH/CGHHHFFFGEGGEFGBFFGGBFFFGFEGBFFB
@M03495:530:000000000-LYBTV:1:1102:6979:12443 2:N:0:TGACAGCT+CCTACGGG
ATATTTTGCCGTTGATAAACCAGCTAATCCTGAAAAAAAAATCAAAGCTAAAAACTACAATGCTAAGACCACGATGTGACTGCTATCAAAGTTAGATATATATGTAAATTATTCATCTGTCAAATCCTAGAATTATATCATACCTGCTCCAGCAATCACGACCTTCCTGGCAAACAACCTGCAGAAAAGCCAATCAAATATATTTTCACAAGAGATGGAATGTGAGGCAATAATAGAGTACAAAGGTTGAA
+
BBBBAFFFFFBBGGGGGGGGGGHHHHHHHHHHHHHHHGGGGHHHHHHHHHHHHHGHHHHHHHHGHHHHHHHHGGHGHHHGHHHHHHHHGGHHHGHHHHHHFHHHHHHHHGHHHHHHHHHHHHHHHHHHGGHHHHHHHHGHHHHGHHFHHFHHHGHHGHHGGGGGHHHHFBGHHHHHHHGHHGHGHHFGFGHHHHGHHHHEGGHHHHHHHHHHGHHHHHHGFHHGEGGGGGFFFGGBGGFGFF0FFFFGGGG
@M03495:530:000000000-LYBTV:1:1102:23594:12447 2:N:0:TGACAGCT+CCTACGGG
ATATTTTGCCGTTGATAAACCAGGACTCAGGCTGGACCAAAGCTCACATGCTGACAGATCGGAAGAGCGTCGTGTAGGGAAAGAGTGTCCCGTAGGGTGTAGAGCTCGGGGGTGGGCGGATGATTAAAAAAAACAAGGGGGAGAGGAGGGTGGTGGAGGGGGCTGTAGAGAGACGAAGATAATGATCAGAACAATCAGGAAATACAAGAGAGCGGATCAAGTAGGTTGTGGATTACAGTGAAACGTGATAT
+
CCCCCFFFFFCAGGGGGGGGGGHGHHHHHHHHHHGHHHHGHHCHHHHHHHHHHHHHHHGGHGGGGHHHGFFGGGGHHHGGHHHHHHH@FHHGGEGGGFG@3E4343?/</>B<////<----00000=00-;A.../..----......-..-......-----..00000../.--9.000090000000///000000//000000/./..--:--.90;0000;/.9.;0:0000:00000..../00
@M03495:530:000000000-LYBTV:1:1102:11309:12457 2:N:0:TGACAGCT+CCTACGGG
ATATTTTGCCGTTGATAAACCACCCTCCCTGTGGTCTTATCTTGCTCCTTCTGTCGTCAACGAATTTACTAATTCCAAAGCTCACATGCTGACAGATCGGAAGAGCGTCGTGTAGGGAAAGAGTGTCCCGTAGGGTGTAGAGCTCGGTGGGCGCCGTATCATTAAAAGAAAAAGAGGAGTGAGGAGGTGGTGCGGCAGAGGGAGTGAGAGACCATGAATTGAGCACGCTGACGTGATAGAGTGAGGAGAAT
+
CDCCDFFFFFCCGGGGGGGGGGGGGHHGGGHHHHGGHHHHHHHHGHHHHHHHHHHGGGHGHGGGHHHHHHHHHHHHGHHHHHHHHHHHHHHHHHHHHHHGGGGHHHGGGGGGGGHHGHHHHHHFHDGGFCCDG/F2F/>B22D2@<B/<<///-->-.0.00000=00<<C/..:/.../.00.0..;..9.0-----........0;09././:00000;00009--.9./.9../00000000.0...0
@M03495:530:000000000-LYBTV:1:1102:6816:12468 2:N:0:TGACAGCT+CCTACGGG
ATATTTTGCCGTTGATAAACCAGCTAATCCTGAAACAAAAATCAAAGCTAAAAACTACAATGCTAAGACCACGATGTGACTGCTATCAAAGTTAGATATATATGTAAATTATTCATCTGTCAAATCCTAGAATTATATCATACCTGCTCCAGCAATCACGACCTGTAATGGTTTAGTGGGTTGTTCACTGTTTCTGAAAAATGAAGATAGTTGTCCAGCTTCCAGAAAGTTTATTGTGTTTTCTAGTGGAG
+
BBAABFBBDFD2AEGFDBGFGAEC45GFHBHFFCG3BGAFGGGGHHHGHHDGEBEGHHFGHHHHGGHFGFHH?EHFG5DDGFHHFH3FEGFGHBGFFHHGE4FGFD4E4FHHBFFHGF4GHBG4F3FHHHFGHFGBGFFHHHHFGHGGHGFCGFC3GFCCA@DECFGDDGGDFGHE1FHFEEDDHGBGGB<>1FGHBFGDGHGBGGGHBBDFHHGHHHHGE</<0<:CC0;;:CG0:;:/GGHGGFC0FBA
@M03495:530:000000000-LYBTV:1:1102:16421:12477 2:N:0:TGACAGCT+CCTACGGG
ATATTTTGCCGTTGATAAACCAGTCTCCAAAGCTCACATGCTGACAGATCGGAAGAGCGTCGTGTAGGGAAAGAGTGTCCCGTAGGGAGTAGAGATCGGAGGGCGCCGGGTCATTAAAAAAAAAAAAAAAGGAAGAGTAGGGGAGGGAAACGAAATAATCAAGAAAAGCGTGAAGAACATTATGCATCAGAGCACGTACTAGCGTGTGAAGTACATGACGACAGTTGTGGAGAGAGTGACATGTCGAGCGG
+
CCCCCFFFFFCCGGGGGGGGGGHHHHGHHGHHHHHGHHHHHHHGHHHHHHHGAFGHFBEEGGEEFFGHGEGHGGG@G5FDGEG@EFF3??3B43433?E1>>/////<////02>22>>F/A@DCC--:-..:/...00;0.;.---...;.....00000000////......00///0090000000:0090.-./..00/-....000900000009.--:0000..0.0...:;90000009.:.--
@M03495:530:000000000-LYBTV:1:1102:26756:12498 2:N:0:TGACAGCT+CCTACGGG
ATATTTTGCCGTTGATAAACCAGGACTCAGGCTGGACCAAAGCTCACATGCTGACAGATCGGAAGAGCGTCGTGTAGGGAAAGAGTGTCCCGTAGGGTGGAGAGATTGGGGGTCGGCGGTGCATTTAAAAAAAAAAAGAGATGACGGATCACGTGGACACTCACGTAAAAGATAGATGCGGTGCGATAGTACGTAAGAACGAAATCACGCATGGGCAAGTCGTGAGAGATGAAAGTGACAGAGCAGCTGTC
+
CCCCCFFFFFCAAEGGGGGGGGHGGHHHHHHHHHGHHGHHHHHHHHHHHHHHHHHHHHHHFGGGGHHFGGGGEEGGHHGHHHHHHBF4BFGEG?FGG3F///3/?B330?<C//<//</->-1111=111F@?;-;:..//0000:-..-./...../0.0///.;..;//./9/////--9;;-....9//../..:/....:.///..-....;...;/9.././/.///////;////////9.////
@M03495:530:000000000-LYBTV:1:1102:9310:12500 2:N:0:TGACAGCT+CCTACGGG
ATATTTTGCCGTTGATAAACCAGCTAATTCCAAAGCTCACATGCTGACAGATCGGAAGAGCGTCGTGTAGGGAAAGAGTGTCCCGTAGGGTGTAGATATCGGGGGGGGCCGTGTAATTAAAAAAAAAAAAGAAAGAAAGAAAGGAGGCGACGCGTGAAGGAATACACAGTAAGAGAAAACTATCATGAGAAATATAGACACAGAGGGAATGCAATCGAGAAATCAGAGTGCTCAGATTAATGCAGGGATAC
+
CCDCCFFFFFDBGGGGGGGGGGHGHHHHHHHHHHHHHHHHHHHHHHHHHHHHHHGGGGHHHGGGGEGAFGHGHHHHHHDG5F@GGGGGGGBF>3F444B4F//E?--9-99--./1<:11BBFFAAD>A;<9</0/./0/./0./...---9----..10./00000<.01<1<0/00//011<1111<1101111110://<<:..<./0:1110...<.01<0:00<11111/:<:1:<11<1<-.//0
@M03495:530:000000000-LYBTV:1:1102:5246:12507 2:N:0:TGACAGCT+CCTACGGG
ATATTTTGCCGTTGATAAACCAAAGCTCACATGCTGACAGATCGGAAGAGCGTCGTGTAGGGAAAGAGTGTCCCGTAGGGTGTAGATCACGGGGGTCGCCGTGTTATTAAAAAAAAAAAAAAAGAGAAGCCAAGCAAAAAAAAGTAAAGGACAAAAAACAAAACTCTAGCCAACACAAAGCTAGAATCAGGAGACAACATCATCAGGTGACTGCTCAAGAATCTAGTTGGTATACACCACATACACGCACA
+
CCCCCFFFFFCBGGGGGGGGGGHHHHHHHHGHHHHHHHHHHHHHGGGGHHHGGGGFFHHHHGHHHHHEDF5DGHGFEA?F3E/3344B33>?/E/<///<///0?>??22FDGGGCGG?--:-..//0/0.//..//0/.---:000000:././..9.:.9.90;0000/:/.9...://000000:000:.;9//../0900000000000/0:0000900000;000.000000/...00000.-9:-
@M03495:530:000000000-LYBTV:1:1102:6868:12527 2:N:0:TGACAGCT+CCTACGGG
ATATTTTGCCGTTGATAAACCAGTCTCCAAAGCTCACATGCTGACAGATCGGAAGAGCGTCGTGTAGGGAAAGAGTGTCCCGTAGGGTGTAGGTCTCGGGGGGTGCCGGATAATTTAAAACAAAAAAGTGGATGGCAGACGGGTAGGGGCGGGCTACTACTATAGCAAAGCAAACAAGGAAGCTACATGCCAGATGAACACACCACGAGCTGAGAAACGAGTTAGACGACCATATCAATGACAGATCTCGT
+
BBBBBFFFFFBBEGGGGGGGGGHGHHHGHGGHHHGHHHHCHHHHHHHEHHHGEGGFFHGEFGEEGGHHGHHHHHG5FEBGDEGF1EF31>B33B@44B1///--:.;?--..0000;09C0..;=.-.//////../...-.---....---9--../9/://9//////.///..9.../..;////;//9/./9///9.......:--.//.////....9;B//.----/////////9////9//.:
@M03495:530:000000000-LYBTV:1:1102:16320:12540 2:N:0:TGACAGCT+CCTACGGG
ATATTTTGCCGTTGATAAACCACCCTCCCTGTGGTCGTTATCTTGCTCCTTCTGTCGTCAACGAATTTACTAATTCCAAAGCTCACATGCTGACAGATCGGAAGAGCGTCGTGTAGGGAAAGAGTGTCCCGTAGGGGGGAGATCTCGGGGGGGGGCGGGTCATTAAAAAAAAAAAAAGTCGGCTGAAGGAGCAGAGAGGAGGGTGCGCAAGAAGGTACACGTGCGAAACATGATATGAGAGTTGATGAGGG
+
DDDDCFFFFFCBGGGGGGGGGGGGGHHGGHHHHHHHGGGHHHHHGHHHHHHHHHHHGGGHGHGGGHHHHHHHHHHHHHHHHHHHHHHHHHHHHHHHHHHHGGGGHHHGGGGGGGHHHFHHHHGHFHDGFHGHGGGG/>--9./<:<FG-<@--<--<--9-.:000<:<<<-<==--.00.--.-.000....//./.....-...--99-///.00000....-.---/00<0000:00<<000000</.
@M03495:530:000000000-LYBTV:1:1102:17554:12565 2:N:0:TGACAGCT+CCTACGGG
ATATTTGCCGTTGATAAACCAGCTAATCCTGAAAAAAAAATCAAAGCTAAAAACTACAATGCTAAGACCACGATGTGACTGCTATCAAAGTTAGATATATATGTAAATTATTCATCTGTCAAATCCTAGAATTATATCATACCTGCTCCAGCAATCACGACCTGTCCTGGCAAACAACCTGCAGAAAAGCCAATCAAATATATTTTCACAAGAGATGGAATGTGAGGCAATAATAGAGTACAAAGGTTGAA
+
BB?BBFFFFBABGGGFGGGGGGHHHHHHHHHHHHHHGGGGHHHHHHGHHHHHHGHHHHHHHHHHHHHHHHHGGHGGHHHGDGHH4FGGHHHHHHHHHGHHHHHGHHHGHHHHHGHHFHHHHHHHGHGHHHHHHHHHHHHGHHHHHHHHFHHHHHHHFHDEFGGHGFFGFHHHHFGHHHGHGEGFHHHHHHHHFFFHHFFGHGFGGHHGHHEHGHEHHHF0GHHHHGGGGGGFGGGGGF;FGGFFGE9C//;
@M03495:530:000000000-LYBTV:1:1102:18652:12568 2:N:0:TGACAGCT+CCTACGGG
ATATTTTGCCGTTGATAAACCAGCTAATCCTGAAAAAAAAATCAAAGCTAAAAACTACAATGCTAAGACCACGATGTGACTGCTATCAAAGTTAGATATATATGTAAATTATTCATCTGTCAAATCCTAGAATTATATCATACCTGCTCCAGCAATCACGACCTGTAATGGTTTAGTGGGTTGTTCACTGTTTCTGAAAAATGAAGATAGTTGTCCAGCTTCCAAAAAGTTTATTGTGTTTTCTAGTGGAG
+
BBBBBBF5FFBAGGGGGGGGGGHGHHHHHFHHHHHGGGGGGHHHHHHEHFGFGHGHHHHHHHHHHHGHGHHHGGGGFHHHHHEHHHHHGHFGHHHHHHFHHHHHHFHHHFHHHFHHGHHHHGHHHHGHHHHGHGHHGGHHHHHGHHFHHHHHHHGHFFHGGCDGHGHGHGGDGHHHHHEC<F?DHHHHHHHHFHHHGHGHFCDDGGGGHHHGHCFFHHBFHHEHFGGEFFFCBFGFFFFFFFFGFF;CF0.
@M03495:530:000000000-LYBTV:1:1102:21249:12582 2:N:0:TGACAGCT+CCTACGGG
ATATTTTGCCGTTGATAAACCACCCTCCCTGTGGTCGTTATCTTGCTCCTTCTGTCGTCAACGAATTTACTAATTCCAAAGCTCACATGCTGACAGATCGGAAGAGCGTCGTGTAGGGAAAGAGTGTCCCGTAGGGGGGAGATCTCGGGGGGGGGGGTGTGTTTAAAAAAAAAAAAAAGTGAATAATAGAAGGATAGGCATGTACGTGCTGAAAGGTGTGACATCTATAGAAGACACATTCGTGATGGCAG
+
CDCCDFFFFFCBGGGGGGGGGGGGGHHGGHHHHHHHGGGHHHHHHHHHHHHHHHHHGGGHGHGGGGHHHHHHHHHHHHHHHGHHHHHHHHHHHHHHHHHHGGGGHHHGGGGEGGHGHGHHHGGHHHGHHHGGGFDF/>--<./01<:<-<---@-----<../<1111:<@D--<---.01<111111111<<.000:000:<11.//..110<:.<00.1<1:0111::<110////0<11:.//10/:.
@M03495:530:000000000-LYBTV:1:1102:10120:12586 2:N:0:TGACAGCT+CCTACAGG
ATATTTTGCCGTTGATAAACCAGCTAATCCTGAAAAAAAAATCAAAGCTAAAAACTACAATGCTAAGACCACGATGTGACTGCTATCAAAGTTAGATATATATGTAAATTATTCATCTGTCAAATCCTAGAATTATATCATACCTGCTCCAGCAATCACGACCTGTAATGGTTTAGTGGGTTGTTCACTGTTTCTGAAAAATGAAGATAGTTGTCCAGCTTCCAAAAAGTTTATTGTGTTTTCTAGTGGAG
+
BAAABFF5FFB2EEFGGGGFGGHHHGHHHHHHHHGHHAEEGHHHHGHFFHGBGHGHHGGHEGFHHGHHHHHHGGF1FGHHEGHFGHFHHFFBGHHHGHHHFHHHFFHGHGHHGHHHHHHHHFHGHHHBGHHHHHHHGGHGHHHBGHA1GHHFHHGHHGHGG/CGHGHHHHEHBHHHGFEHDGGFEHGGHHHHHHHHHGHHHHHHGHHHHHHHHHHGGHFHHFFG:CG?D9FFGGFGFF;C/:FFGGGF.;9
@M03495:530:000000000-LYBTV:1:1102:19115:12606 2:N:0:TGACAGCT+CCTACGGG
ATATTTTGCCGTTGATAAACCAGCTAATCCTGAAAAAAAAATCAAAGCTAAAAACTACAATGCTAAGACCACGATGTGACTGCTATCAAAGTTAGATATATATGTAAATTATTCATCTGTCAAATCCTAGAATTATATCATACCTGCTCCAGCAATCACGACCTGTAATGGTTTAGTGGGTTGTTCACTGTTTCTGAAAAATGAAGATAGTTGTCCAGCTTCCAAAAAGTTTATTGTGTTTTCTAGTGGAG
+
BCCBCFFFFFCBGGGGGGGGGGHHHHHHHGHHHHHHHGGGGHGHHHHFHHGBGHGHHHHHHHHHHGHHHGHHGGHGHHHHHHGHHGFHHHHHGHHHHHHHHHHHHHHHHFHHHGHHHHHHGHHHHHHHHHHHHHHHHHGHHHHGHHGEFHGHHHHHHHHGGFDGHHGGHHHHHHHH=GHHFEFGHGEGHHHHHHHHHF0GFHHHGGFHHHHFHHCHHHGHHGBGHGC??;;0FGGGGF;CBFBFFGGGGBE
@M03495:530:000000000-LYBTV:1:1102:4557:12608 2:N:0:TGACAGCT+CCTACGGG
ATATTTTGCGTTGATAAACCACCCTCCCTGTGGTCATTATCTTGCTCCTTCTGTCGTCAACGAATTTACTAATTCCAAAGCTCACATGCTGACAGATCGGAAGAGCGTCGTGTAGGGAAAGAGTGTCCCGTAGGGTGTAGATCTCGGTGGTCGCCGTATCGTTAAAAAAAAAAAAGATGTGAGTAGTAGGGGGGGGTGAGCGGGAGAAGAGTGAGGGGTTGTAAGCATATATGAGATAGGTGACAGAGGTG
+
CCCCCFFFFCBCGGGGGGGGGGGGHHGGHHFHHHHHHHHHHHHHHHHHHHHHHHHGGGHGHGGGHHHGHHHHHHHHHHHHGHHHHHHHHHHGHHHHHHHGGGGHHHGGGGGFGHHHGGHHHHHGH?FGGGCDGGG?F/@222222@F<?A/1>/?@-.00.><.<000<<@@?;-..0000;0;;00000..------..09----../:.0000..:.--.00000000000900000/090000//.09
@M03495:530:000000000-LYBTV:1:1102:5616:12610 2:N:0:TGACAGCT+CCTACGGG
ATATTTTGCCGTTGATAAACCAGCTAATCCTGAAAAAAAAATCAAAGCTAAAAACTACAATGCTAAGACCACGATGTGACTGCTATCAAAGTTAGATATATATGTAAATTATTCATCTGTCAAATCCTAGAATTATATCATACCTGCTCCAGCAATCACGACCTGTCCTGGCAAACAACCTGCAGAAAAGCCAATCAAATATATTTTCACAAGAGATGGAATGTGAGGCAATAATAGAGTACAAAGGTTGA
+
DCCDDFFFFFCBGGGGGGGGGGHHHHHHHHHHHHHHHGGGGGHHHHHHHHHHHHGHHHHHHHHHHHHHHHHHGGHGHHHGHFGHHHHHHHHHHHHHHHHHHHHHHHHHHHHGHHHHHHHHHHHHHHHHHHHHHHHHHGHHHHHHHHHHEHGHHHHHHHHCFGGGHHHHHHHHHHHHHHHGHHGHHHHHHGGGHFHHHHHHHHHHHHHHHHGCHFHGHHFFCGHFFFGGGGGGGGFGGEGFGGGGGGGBBGG
@M03495:530:000000000-LYBTV:1:1102:6483:12634 2:N:0:TGACAGCT+CCTACGGG
ATATTTTGCCGTTGATAAACCACCCTCCCTGTGGTCGTTATCTTGCTCCTTCTGTCGTCAACGAATTTACTAATTCCAAAGCTCACATGCTGACAGATCGGAAGAGCGTCGTGTAGGGAAAGAGTGTCCCGTAGGGTGTAGAGCTCGGGGGGCGGGGGCACATTAGAAAAAAGAAGAAGTATGAATATCGGCAGGGCGACACAAGATTGAACAAAATGTGTGAAACGAAGGTAGGCAGCAATAGTGTGCAC
+
CCCCCFFFFFCAGGGGGGGGGGGGGHHGGHHHHHHHGGGHHHHHHHHHHHHHHHHHGGGHGHGGGHHHGHHHHHHHHHGHHHHHHHHHFHHHHHHGHHEHGGGGFGHGGGGGGGGHHGHHHHGH?GFHFHGGCDEFGF@22>22D<AC/<@-----9---.;;B/////;9;...//9/////:///;/.9-:---.--:--;:;/////////..//;//.////.::A.//9./:..9/9/9///////
@M03495:530:000000000-LYBTV:1:1102:15859:12641 2:N:0:TGACAGCT+CCTACGGG
ATATTTTGCCGTTGATAAACCAGCTAATCCTGAAAAAAAAATCAAAGCTAAAAACTACAATGCTAAGACCACGATGTGACTGCTATCAAAGTTAGATATATATGTAAATTATTCATCTGTCAAATCCTAGAATTATATCATACCTGCTCCAGCAATCACGACCTGTCCTGGCAAACAACCTGCAGAAAAGCCAATCAAATATATTTTCACAAGAGATGGAATGTGAGGCAATAATAGAGTACAAAGGTTGA
+
CCCCCFFFFFCBGEGGGGGGGGHHHHHHHHHHHHHHHGGGGHHHHGHGHHHHHHGHHGHHHFHHHGHHHHHHGGHGGEHHHHCGGHHHHHHFHHHHHHHHHHHHHHHHHFHHHHHHHHHHHHFFHHHHHHEHHHHHHHHHHHHEGHHGHHHGGHHHHHHGGGGGGHFHGHEGHFFHHHHGHHHGFFFHHCCGHHHGHFDDGHHHGHHHHHHHGGHHGHFHBGGCFGGGEEFGFFGGFBB0CFGGGGG:FGB
@M03495:530:000000000-LYBTV:1:1102:8093:12651 2:N:0:TGACAGCT+CCTACGGG
ATATTTTGCCGTTGATAAACCAGAGGACTCAGGCTGGACCAAAGCTCACATGCTGACAGATCGGAAGAGCGTCGTGTAGGGAAAGAGTGTCCCGTAGGGTGTAGATATCGGGGGGGGGCGGGGCATTAGAAAAAAACAAAGTGTCGGTGGATGGGGGGTGACGAGGCAGCAGAGGAACACAAATAGTAGGACACACGTGAGAGAGAAGAGACGAATAATAGAGCAGATTCAGGGGTCATAGCAATGTTACG
+
CCCCCFFFFFCBGGGGGGGGGGHHGGHHHHHHHHHHGGHHHDHHGHHHHHHHHHFHHFFHFHGGEFGGHHGGGGEGGGFGGGFHHGFGFBDGGEGGG?F?F/?F444BDFG/E@--;9-------;;0000:B.-9..../00:0.-9...00...;-;-.0..---...../.../9//9..00000:000/.9.-..;.00...0/0.//.--..000;00009/000900.-...00000000:090.
@M03495:530:000000000-LYBTV:1:1102:11096:12660 2:N:0:TGACAGCT+CCTACGGG
ATATTTTGCCGTTGATAAACCAGCTAATCCTGAAAAAAAAATCAAAGCTAAAAACTACAATGCTAAGACCACGATGTGACTGCTATCAAAGTTAGATATATATGTAAATTATTCATCTGTCAAATCCTAGAATTATATCATACCTGCTCCAGCAATCACGACCTGCCTGGCAAACAACCTGCAGAAAAGCCAATCAAATATATTTTCACAAGAGATGGAATGTGAGGCAATAATAGAGTACAAAGGTTGAA
+
CCCCCFFFFFCBGGGGGGGGGGHHHHHHHHHHFHHHHGGGGHHHHHHHHHHHHHGHHHHHHHHHHGHHHHHHGGHGHHHHHGFHHHHHHHHHHHHHHHHHHHHHHHHHHHHHHHHHHHHHHHHHHHHHHHHHHHHHHHHHHHGFHHHFHHHHHHHHHHHGGGGGHGHHHHHHHGHHHHGFHHHFHBGHHHHGHGHHHHHHHGHGHHFGFFGHHHHHHHHHHHHGGGGGGGGGFGGGGGBFGGGGGFFFGFF
@M03495:530:000000000-LYBTV:1:1102:7080:12661 2:N:0:TGACAGCT+CCTACGGG
ATATTTTGCCGTTGATAAACCACCCTCCCTGTGGTCGTTATCTTGCTCCTTCTGTCGTCAACGAATTTACTAATTCCAAAGCTCACATGCTGACAGATCGGAAGAGCGTCGTGTAGGGAAAGAGTGTCCCGTAGGGTGGTAAAATGGGGGGGGGGCGGGTGCTTTGCAAAAGGAAACGCCATCAGGAGGGGCACCGCTCGGTGAACAGGGCACAGAGCTCCATGCTCGATGGAGATGGGATGCGGAACAGG
+
AAAAAFFFFFD1EFGDEAGGGGGCFGHGGFFF1ABFEECAF2GDBFGBHGHHGGGBAFFCEHFFACG2FGD2FGFGHBDG001GGGFBGHHE1B@FFGFEGEFEFFHEGEEE>GBGGGBGH0BF1112BF@/>?//@//<2@1@11?0/>----------9-;//////9;/--9//A--9-;////----9-------9----//;/-------////9////9//--//-/;///:--/----9---/;
@M03495:530:000000000-LYBTV:1:1102:27385:12685 2:N:0:TGACAGCT+CCTACGGG
ATATTTTGCCGTTGATAAACCAGGGACTCAGGCTGGACCAAAGCTCACATGCTGACAGATCGGAAGAGCGTCGTGTAGGGAAAGAGTGTCCCGTAGGGTGTAGATATCGGGGGTGGGGGGGTGCTTAAAAAAACAACAAAGGAAAATCGTCGTGAGGGTATGAATGAGACGGGGACGGGATGCCGACACGTTTGTGACGAGGCTGCTTGACGGGCACGTCAGTCAGTCGTGGCGCACCGTGCGGACGGTGG
+
CCCCCFFFFFBAGGGGGGGGGGHGGGGHHHHHHHHGGHHGHGGHHHHHHHHGHHGGHHHHHHGEFGFHHGEEEEGHGHHGFGHHHHDF4BGBEGGGGG3F/3344444?<<<@/>///--9--.//////:@B.9.....////////9..-;./...:/9;///;////..-------.../9--;--...:9/;//.;-:-...//9./.----......://///....--.----...---:--...
@M03495:530:000000000-LYBTV:1:1102:12137:12690 2:N:0:TGACAGCT+CCTACGGG
ATATTTTGCCGTTGATAAACCAGGGACTCAGGCTGGACCAAAGCTCACATGCTGACAGATCGGAAGAGCGTCGTGTAGGGAAAGAGTGTCCCGTAGGGTGTAGATCTCGGTGGTGGCCGGTTAATTTAAAAAAAAAAAAGGGGGAATGTCACGTGGAGGGGAGGATCGACTAGGAAAGGTAGCAGACAAGTATAGTCGATAGTCGAACCATCACTCTGGACACAACTCGACAACCGTAGAGCGTACTCAAC
+
CCCCCFFFFFCCGGGGGGGGGGHGGGGHHHHHHHHGHHHHHHHHHHHHHHHHHHHHHHHHHHGGGGHGHGGGGEFGHHHGFHHHHHHH@GGHGGGGDF3//3B444?4??/?<//?00/////2@@2@2FFHGGCC--<...---.:0;000.......:-:9-.//..::-;///9..///////.;/./:/9/;/.....//.:9.-:///9//://;.:./../;..-.-..-..9.//-..-.////
@M03495:530:000000000-LYBTV:1:1102:10969:12695 2:N:0:TGACAGCT+CCTACGGG
ATATTTTGCCGTTGATAAACCAGCTAATCCTGAAAAAAAAATCAAAGCTAAAAACTACAATGCTAAGACCACGATGTGACTGCTATCAAAGTTAGATATATATGTAAATTATTCATCTGTCAAATCCTAGAATTATATCATACCTGCTCCAGCAATCACGACCTGTAATGGTTTAGTGGGTTGTTCACTGTTTCTGAAAAATGAAGATAGTTGTCCAGCTTCCAAAAAGTTTATTGTGTTTTCTAGTGGAG
+
CCCCCFFFFFCBGGGGGGGGGGHHHHHHHHHHHHHHHGGGGHGFHHHHHHHHHHGHHHHHHHHHHHHHHHHHGGHGGHHHHHFHHHGHHHHGHHHHHHHHHHHHHHHHHHHHHHHHHHHHHGFHHHGHHHHHHHHHHGHHHGHHHHHHHHHHHHHHHHHGGGGGHHHGEHEFGFHGGHHGAF@AGHHHHHHHHHHHHHHHHHGHHGHHHHHHHHHGHHHHGHHGGHHGGGGGEFGGFF;FFGGGGGF0FF?
@M03495:530:000000000-LYBTV:1:1102:3120:12705 2:N:0:TGACAGCT+CCTACGGG
ATATTTTGCCGTTGATAAACCAGCTAATCCTGAAAAAAAAATCAAAGCTAAAAACTACAATGCTAAGACCACGATGTGACTGCTATCAAAGTTAGATATATATGTAAATTATTCATCTGTCAAATCCTAGAATTATATCATACCTGCTCCAGCAATCACGACCTGTAATGGTTTAGTGGGTTGTTCACTGTTTCTGAAAAATGAAGATAGTTGTCCAGCTTCCAAAAAGTTTATTGTGTTTTCTAGTGGAG
+
CCCCCFFFFFCCGGGGGGGGGGHHHHHHHHHHHHHHHGGGGHHHHGFHHHHHHHGHHHHHHHHHHHGHHGHGGGHGHGHHHHFHHHFHHGHHHHHHHHHHHHHHHHHHHGHGHHHHHHHHGHHHHGHHHHHHHHHHHHHGHHHHHHHHHFHHHHGHHHGGCFGGGGH=GGHGHHHGHHHHDGGDEHHGHHHHGHHHHHGHHHHHFCGHFHFHHHGGGHHHHGEHGHAEC:CFGGGGGGBBFGEGGGFGGFG
@M03495:530:000000000-LYBTV:1:1102:27827:12732 2:N:0:TGACAGCT+CCTACGGG
ATATTTTGCCGTTGATAAACCACACTTCTTGCCCTCCAAAGCTCACATGCTGACAGATCGGAAGAGCGTCGTGTAGGGAAAGAGTGTCCCGTAGGGTGGAGATGTCCGTGGTGCGCGTCGCAAGAAAAAAAAAAACGACGTCGTGGTGGTCTGGAGCCGAGAACGATACAGATAAGACGTCCGCTTATTGACGTCCGCCAGACCATGAGCACATCCGCAACCACGCGCCGTATATAGTGCAGTCGGTATGT
+
BCCBAFFFFFDAGGGGGGGGGGGHGHHHHHHHHHHHGHCHHHHGCGFHHGHHHHHHGHFGDEEEGFFGEGGGGGFFGGHHHGFG@F@FFFF1/1EE31//?333B?4>/////3//<///////0<?0?/-<A@-.<.;--.;-......;0//0:/.----.:;...-000000000...;-;...0;000...A--;:-..;/000000./09/..---..;..----;..009:0:000:0.--;90:
@M03495:530:000000000-LYBTV:1:1102:20210:12743 2:N:0:TGACAGCT+CCTACGGG
ATATTTTGCCGTTGATAAACCACCCTCCCTGTGGCCGTTATCTTGTTCCTTCTGTCGTAAACGAATTTACTAATTCCAAAGTTCACATGCTGACAGATCGGAAGAGCGTCGTGAAGGGAAAGAGTGCCCCGTAGGAGATCGGAGTAGGGGGGCGCGGGGGAAGAGAAACACGAAGATGGTCGTCACTTGTCGTTGTGTCACATAGATAGACAACAACATCAACTATGCAGTTATCTATGTAGCTGTCTAAT
+
AABA3FF5DFDAEFFGGGGGCGCAEHHEA2A33A2AE22AG5DA55BA5D5AGGHA1A1BAG11A1A55DFGBFE5F55535D55D5@FFEE4233?3F1111?C11/E?/E/3/?3?/B??3011110//?///1@/0@G////<11??---9------9.:...////..-;A.////;--...///9/.......///////;/B/9//;...9./9/////////////////////;/////////
@M03495:530:000000000-LYBTV:1:1102:23615:12756 2:N:0:TGACAGCT+CCTACGGG
ATATTTTGCCGTTGATAAACCAGGACTCAGGCTGGACCAAAGCTCACATGCTGACAGATCGGAAGAGCGTCGTGTAGGGAAAGAGTGTCCCGTAGGGTGGAGATCTCCGGGGGGGCCCGGTCATTAAAAAAAAAAAAGTGGTGCGCTGACGCGTCGTACCAGACTTACTGCATGCAATCACTTCTCTCGTTCCCGGTCCACTCACTCACTACACTCCAGGTTACAAACATCACGGTGAGGTACGGGCACTC
+
ABCCCFFFFFBAGGGGGGGGGGHGHHHHHHHHHHGHHHHHHHHHHHHHHHHHHHHHHHHHHGGGGHHHGGGGEGGHHHGFGHHFHFGBFGGGGCGFF?E//?33B4B3?/<//--------:./;////:-@D----.////./----9/..----9...//../////9://///9/////9/////.;..//.-;--//////////9/;///99///;///;//..//9/.......9//..---.9/
@M03495:530:000000000-LYBTV:1:1102:6671:12759 2:N:0:TGACAGCT+CCTACGGG
ATATTTTGCCGTTGATAAACCAGGGACTCAGGCTGGACCAAAGCTCACATGCTGACAGATCGGAAGAGCGTCGTGTAGGGAAAGAGTGTCCCGTAGGGTGGAGATCTCGGGGGTCGGCGGGTCATTAAAAAAAAAAAAAAGGGAGAGCGTGACGGGTAGGCGATGGGACGTCAGTGAAGGGCTACTGCTGGACATCGAATGCTAGTGACATCAGTGCGCTACGTTGAAGGTGAGGACGGAGTGCACGATAG
+
CCCCCFFFFFCCGGGGGGGGGGHGGGGHHHHHHHHGHHHHHGHHFHHHHHHHHHHHHHHHHHGGGGFHHGEFFEGHHHHGGHGHGHFHEFGFEEEEGG3F///33B44??<@@//<///----.0<00;0CB--9@----...;....-:.;..----..0---.../.-...9000000....::00000..000;//0000:000000000:0:0-9---../;.000000..0.--....000....9
@M03495:530:000000000-LYBTV:1:1102:27269:12787 2:N:0:TGACAGCT+CCTACGGG
ATATTTTGCCGTTGATAAACCAGGACTCAGGCGGACCAAAGCTCACATGCTGACAGATCGGAAGAGCGTCGTGTAGGGAAAGAGTGTCCCGTAGGGTGGAGATCTCGGCGGGGGGGGCATAATTAAATAAAAATAAACGAAGTAACCCACATAGGTCCTAACGTCGACAAAACTCGTTGCACGCACACCATCGTCTCGAAGTCGACCAGAGCCACACCAACCCCACATCAGAATATCAGCCTTCACCACGA
+
BBBBBFFDFBDACGGCGGGGGGGGHHHHHHFHGGGGGHHEHGHFGHHHGGFHFFFHHHHHGAFECGHGGGEEG?FGHGFHFH3FFB?FFH/GEEGEBA/?/33?B3?F/>//-;-----./9/9/////9///.9/9/..9..////:9..////////99B..;---.-.99//9...9//.---9...//..;..//.../..---.;./.9;.9.....99.../9////////////.;/////;.-
@M03495:530:000000000-LYBTV:1:1102:25188:12803 2:N:0:TGACAGCT+CCTACGGG
ATATTTTGCCGTTGATAAACCACCCTCCCTGTGGTCGTTATCTTGCTCCTTCTGTCGTCAACGAATTTACTAATTCCAAAGCTCACATGCTGACAGATCGGAAGAGCGTCGTGTAGGGAAAGAGTGTCCCGTAGGGTGTAGAGCTCGGCGGTGGGCGGGTTATTAAAAAAAAAAAGAGAGGTAAGAGTATGGGAGGCGCCTGAGCGAAGAGTAGGTCTCCGGTACTAGGATGTGCGATAGGAACACACGCC
+
CCCCCFFFFFCBGGGGGGGGGGGGGHHGGHHHHHHHGGGHHHHHHHHHHHHHHHHHGGGHGHGGGHHHHHHGHHHHHGHHGHHHHHHHHHHHHHHHHHHHGGGGHHHGGGGGG?GHGFHGHHFHGG?GGHGHGGGG=F/2D22222?>/<>--<-.<---..:000909;-9---:./9..0000000000/./.-.;--..//0-9--..00:0000;09---.000/;00900:..../00.//..--.
@M03495:530:000000000-LYBTV:1:1102:4304:12814 2:N:0:TGACAGCT+CCTACGGG
ATATTTTGCCGTTGATAAACCAGCTAATCCTGAAAAAAAAATCAAAGCTAAAAACTACAATGCTAAGACCACGATGTGACTGCTATCAAAGTTAGATATATATGTAAATTATTCATCTGTCAAATCCTAGAATTATATCATACCTGCTCCAGCAATCACGACCTGTAATGGTTTAGTGGGTTGTTCACTGTTTCTGAAAAATGAAGATAGTTGTCCAGCTTCCAAAAAGTTTATTGTGTTTTCTAGTGGAG
+
BBBBBFFFFFBBGGGGGGGGGGCHHHHHHHHHHHHBGFGGGHGHHHHHHHHGHHGHHHHHHGHHHEHHHHGGGGGGGGHHFHHHHGGHGHHHHHFHHHHHHHHHHGHHHHHHHHHGHHGHHHHHHHHHHHHHHHHGHFHHHHHEGHFFGHHHHHHHHHHGGGGGG?GFGGHHHFHHHHHEGGGEHHHHHHGHFHHHHHHHHHHEDCGHHHHHHHHHHHFGGHHHHHG.CCFGFGFFFGFFGGGGGGGGGGF
@M03495:530:000000000-LYBTV:1:1102:24567:12816 2:N:0:TGACAGCT+CCTACGGG
ATTATTTATTTTTTTTTGATAATAATAGAGCATGTCGGGCCATATGTTCCGGTCTATAAACCCGGGAATAGGGAGGGGCCAAGGCGCAGGGGGGGGCCGATGGGGGGGGGGGGGTGGGGGGTGGGGGGGGGCGGGAGGGGGTGGGGACGGGTAGAGGTGGCAGGCGTCGATACAGTAATGAACAGAAGGGAAAGATGTACGGTTGGTAGGTACGGAGGGTGATGATGTCAGTGCGTGTGGCGTGAGTAAGA
+
>111133B33333AA0000B2A22B2221111111B//////01D22A22/////1B2E210////>/011100/>///////</////////9----9---;E?-;---;-;;-----;@------------------9>--------;-;-A//-/------------9--//9////////////-;9---//////-9;----//-9//9------;-/////;/////;---9--------/////
@M03495:530:000000000-LYBTV:1:1102:29414:12822 2:N:0:TGACAGCT+CCTACGGG
TGACGTGCTTTTCGCATGGAATCATTTGGGTTGTCTATTAAATCTTCCATCTCTGTATTAACAGTTCATCATTGATAAAAGAGCAATGATAAAAATTAAAATCTATTCACAATTCAACTATATAATCTAAATTAAGTATATTTGTTAAAATAATAAAAAAACAATTCCGTGCGATATCATCAAAGAGATCTACTAACGAGCACCTTGCATAGCATGGCGCGACGCAATCTGACTCTAAGACATATCTACAT
+
111>1>1>133B31A1100111B13B3310A00AB2D2B22122222112D11212A22B21111222A22222D2B2111/001BB112221D1>BB1DF212222B21@111112@@122B2222B2112B11B>2B22222B0B2212<1B22F11<>///111101///??//F1111111000111=11=11...--../<0<<=00/000..-.;------9;000000000;00/000;0009/
@M03495:530:000000000-LYBTV:1:1102:29332:12826 2:N:0:TGACAGCT+CCTACGGG
ATATTTTGCCGTTGATAAACCACCCTCCCTGTGGTCGTTATCTTGCTCCTTCTATCGTCAACGAATTTACTAATTCCAAAGCTCACATGCTGACAGATCGGAAGAGCGTCGTGTAGGGAAAGAGTGTCCCGTAGGGTGTAGAGTCCGGGGGTGGGCGTGTTCACTAAAGAAATAAGAGCGTACACTCGTGGTGTGTTGCGGGCCTGTCCAGGTTAACCGCACTTCCAACATGCCTCTAGCACTAGTCCCCA
+
BBBBBFFFFFB>EEGGGGFGFGGGGHHGGHHHGFBFEEEDHFHGF5FHHHGFHHHHGHHHGHGEGEHHEGHGHHHHHGFHB2FF3F3FGHHHHBFF3GHHGGGGEHHGGGGEF/BFF?BFGHBEB???3GGGCDE/2//2222222/>/>@----;@-;:;00000/00;./000000/-.;-.00/....;...././----9999/9////9////-----//////./:;9//9///;///;///9..
@M03495:530:000000000-LYBTV:1:1102:10480:12832 2:N:0:TGACAGCT+CCTACGGG
ATATTTTGCCGTTGATAAACCAAAGCTCACATGCTGACAGATCGGAAGAGCGTCGTGTAGGGAAAGAGTGTCCCGTAGGGTGTAGATCTCGGGGGGGGCCGTATCATTAAAAAAAAAAAAGAAAGTATGAGGACAGGACGTATGATGACGGGTCAAGTAAGCTGTGAGGATAAGGTTTGATAAACCGCTAAGACTGTGCGGTCAAGGTGGGGACCGTAGAAGCTGTTACGCGATGTGCAAAGACATATAAC
+
CDDDDFFFFFCCGGGGGGGGGGHHHHHHHHHHHHHHGHHHHHHHGGGGGHHGGGGEGEGGHGFHHHHHDGDFGGEGGGGGCF/3@D44BFCF/>/-;9--@-.;.;0B0000:BFF--@-.9./0000000/09/...:-..0/00000.--;-.0000000000/00.0/0000000.00:000:----.00000000.-.-.000;0.--.-.:....000000;0:..---..00000//:/:00:00
@M03495:530:000000000-LYBTV:1:1102:24177:12846 2:N:0:TGACAGCT+CCTACGGG
ATATTTTGCCGTTGATAAACCAGTCTCCAAAGCTCACATGCTGACAGATCGGAAGAGCGTCGTGTAGGGAAAGAGTGTCCCGTAGGGTGTAGATCTTGGCGGTGGCCGGATCAGTATAAAAAAAAAAAACATGTAACCGAGGAGCGGCCGCGGTTGACTACATTAGCATATCGCGAATCGACACGGTACGTCATCCAGCGCTACTCAAATACACTCCAGTATATGCTATCCAGCGTGCGCTCAGGGTACAG
+
BCCCBFFFFFCCGGGGGGGGGGHHHHHGHHHGHHHHHHGHHHHHHGHHHHHG?FGHHGGGGGFGEHHHGHHHHHHHH5D@BEFEEGG3F>FF4B@44@B3///</0?/////B2B?3?3DF@//>/---..0<=000<----;..-:--9---;--9000/0:000/0:000..-:--...-.:.-..9.;.9.0000/--:--0;000000000/900000000:000//00/-9:.::-..//.;/900
@M03495:530:000000000-LYBTV:1:1102:12407:12866 2:N:0:TGACAGCT+CCTACGGG
ATATTTTGCCGTTGATAAACCAGGCGGACCAAAGCTCACATGCTGACAGATCGGAAGAGCGTCGTGTAGGGAAAGAGTGTCCCGTAGGGTGTAGATCTCGGGGGTGGGCGTGTCATTAAAAAAAAAAAAAAGGGAGAAGAGGGTGGTGTGGGCATGATAATGTGATGATGACATCAGGGAGACTATAAGGAAATGAGAAAGTGAGACATAGAAGGTGTGTGTGGGAAACATAGCAATGAGTGTGCGCGGGA
+
CCCDCFFFFFDCGGGGGGGGGGHGHGGGGGHHHHHHHHHHHHHHHHHHHHHHHGGGGHHHGGGGGGBGGHGHHHHHHGHBFGHEHFGGG3F/?E444BB0F/>C<///?<--.0<1>11111-CC-@G---......</<.....-9......//.01111111111:1<10010<00..<..00<11100//011<1100<11010/111111.00<.<......0.//011011001<10:119-<---
@M03495:530:000000000-LYBTV:1:1102:23286:12870 2:N:0:TGACAGCT+CCTACGGG
ATATTTTGCCGTTGATAAACCAGTCAGGAGTCCAAAGCTCACATGCTGACAGATCGGAAGAGCGTCGTGTAGGGAAAGAGTGTCCCGTAGGGGGTAGATCTCGGGGGTCGCCGGATGATTATAAAACAAAACAGTCCCAGGGGAGATCTCGGTCAGACTCTCTTCGAACTATCTCATCGTTCAGAATACACTATTGTGCATGTTATTACTGACCGATCAACAAACTTATGTGAGTCGCTAGTGCTGCTATA
+
CCCCCFFFFFCAGGGGGGGGGGHGHHHHGGHHHHGFHHHHGHHHHHHHHHHHHHGHGAFEHHHGEGGEFGHHHGHFHGBGEGBFHHGHGECF1>/??34?44BF///<<>///<>.-11111111<0<.<.../=00000..-.:./00::....;90000:0;0...9.0000;000:9:.0000090000/090:000;000000000;00/----.0/099.00000000000-:.;99000000000
@M03495:530:000000000-LYBTV:1:1102:8449:12880 2:N:0:TGACAGCT+CCTACGGG
ATATTTTGCCGTTGATAAACCAGCTAATCCTGAAAAAAAAATCAAAGCTAAAAACTACAATGCTAAGACCACGATGTGACTGCTATCAAAGTTAGATATATATGTAAATTATTCATCTGTCAAATCCTAGAATTATATCATACCTGCTCCAGCAATCACGACCTGTCCTGGCAAACAACCTGCAGAAAAGCCAATCAAATATATTTTCACAAGAGATGGAATGTGAGGCAATAATAGAGTACAAAGGTTGA
+
CCCCCFFFFFCCGGGGGGGGGGHHHHHHHHHHHHHHHGGGGHHGHHFFHHHHHHGHHHHHHHHHHHHHHHHHGGHGHHHHHHFHHHGHHHHHHHHHHHHHHHHHHHHHHHGHHHHHHHHHHHHHHHHHHHHHHHHHHHHHHHHFHHCGHHHGHHGHHHHFGCGGFFHHGHHHHHFHHHEGHHGHHBGHHGFHHHGHHHHHFHGHHHHHHHFGHFHHHHGHGHG;F9CAEGGGF:0;FGGB00BFCFEFGGF
@M03495:530:000000000-LYBTV:1:1102:9008:12884 2:N:0:TGACAGCT+CCTACGGG
ATATTTTGCGTTGATAAACCACCCTCCTGTGGTCGTTATCTTGCTCCTTCTGTCGTCAACGAATTTACTAATTCCAAAGCTCACATGCTGACAGATCGGAAGAGCGTCGTGTAGGGAAAGAGTGTCCCGTAGGGTGTAGATCTCGGTGGGGGGGGGGGCATTAAAAAAAAAAAGGGGTGTGGAGGACTGGGTAGGGGTGTGCTTGATTGTACATGGTGTGGCAGGTCAGGTTATGTGGGAGGCGTGATGTG
+
CCCCCFFFFCCCGGGGGGGGGGGGHHGHHHHHHHGGGHHHHHGGHFHHHHHHHHGGGHGHGEGHHHHHHHHHHHHHHHHHHHHHHHHHHHHHHHFHHHGGGGHHHGGGGGGGHGHGFHHHHHFG?GHHGH/DFFGGDFFB2DF2@?/?C//>---9---;/00000:-9=;-:...-;-:..0..../:..:0.....-:.00909900000000/00....:.;.00//00000090;.;-.-.-./000
@M03495:530:000000000-LYBTV:1:1102:2535:12903 2:N:0:TGACAGCT+CCTACGGG
ATATTTTGCCGTTGATAAACCAGCCTCCCTGTGGTCGTTATCTTGCTCCTTCTGTCGTCAACGAATTTACTAATTCCAAAGCTCACATGCTGACAGATCGGAAGAGCGTCGTGTAGGGAAAGAGTGTCCCGTAGGGTGTAGATCTCGGGGGTCGGTGTATTATTAAAAAAAAATAAATGATATAGGTGCGGTGTAGGTATATAATGAAGACTAACTTGCTACATAGATCGTGCAGACTGTAGAGCTTATTG
+
BBBBBFFFFFBBGGGGGDGGGGHGGHHGGHHFHHHHGGGGHHCHGGHHHHHHHHHHGGGHGHFGGHEHFHGHHHHHGHEHHFHHHGHHHHHFHHHHHHHGGGGGAHHGGGEGGHHHHGHEHGFB?F3?3FCGCDDG2/<<>222220/</<<.<--..000;0000;00:9A-.00;00;00;009000--::A/////;/////9///////;//////9//;///9/.....//./9B//////////9
@M03495:530:000000000-LYBTV:1:1102:15338:12914 2:N:0:TGACAGCT+CCTACGGG
ATATTTTGCCGTTGATAAACCAGCTAATCCTGAAAAAAAAATCAAAGCTAAAAACTACAATGCTAAGACCACGATGTGACTGCTATCAAAGTTAGATATATATGTAAATTATTCATCTGTCAAATCCTAGAATTATATCATACCTGCTCCAGCAATCACGACCTGTAATGGTTTAGTGGGTTGTTCACTGTTTCTGAAAAATGAAGATAGTTGTCCAGCTTCCAAAAAGTTTATTGTGTTTTCTAGTGGAG
+
BBBBBFFFFFBBGGGGGGGGGGHHHHHHHHHFHHHHHGGGGHHHHGHGHHGHHHGHHHHHHHHHHGHHHHHHGGHGHHHHGHFHHHGHHGGGGHEGHHHFHHHHHHHHHHHHGGHHHGEGHHHGHGHHHHHHGHHHHHHHHHGHHHGHGFHHFHHHHHHGFGGDFHHDGGG?GFFHFGFA.FCCGFHHHHFHHHHHHFDGHHEHFGFHHHHBHGGHHFFG0CGFHHA.CFFFGGGGGGBFFGGGGGFF.;C
@M03495:530:000000000-LYBTV:1:1102:21427:12928 2:N:0:TGACAGCT+CCTACGGG
ATATTTTGCCGTTGATAAACCAGCTAATCCTGAAAAAAAAATCAAAGCTAAAAACTACAATGCTAAGACCACGATGTGACTGCTATCAAAGTTAGATATATATGTAAATTATTCATCTGTCAAATCCTAGAATTATATCATACCTGCTCCAGCAATCACGACCTGTTAATGGTTTAGTGGGTTGTTCACTGTTTCTGAAAAATGAAGATAGTTGTCCAGCTTCCAAAAAGTTTATTGTGTTTTCTAGTGGA
+
BBABBFFFFFBAGGGGGGGGGGHHHGHGHHHHHHHGHGGGGHHFHHHHHGGHHHGHHHHGHHGHHBHHHGHHGGHFGHHHHHFHHHHHFHGGGHHHHHHHHHHHHHHHHHHHGHHHHGHHHHGHHHHHHHHGHHHHHHGHHHHHHGHHHHHHHHHHHGHGGGGDHHHHGGHHDGHHGHHGGAFCDHHHHGFDGHFHHHHHHCGDD0G;GCCCGGFGBGGHHGHFGCGE?EBFGGGEGFGBFGGGGFFFFG0
@M03495:530:000000000-LYBTV:1:1102:4158:12948 2:N:0:TGACAGCT+CCTACGGG
ATATTTTGCCGTTGATAAACCAGCTAATCCTGAAAAAAAAATCAAAGCTAAAAACTACAATGCTAAGACCACGATGTGACTGCTATCAAAGTTAGATATATATGTAAATTATTCATCTGTCAAATCCTAGAATTATATCATACCTGCTCCAGCAATCACGACCTGTAATGGTTTAGTGGGTTGTTCACTGTTTCTGAAAAATGAAGATAGTTGTCCAGCTTCCAAAAAGTTTATTGTGTTTTCTAGTGGAG
+
CCBCCFFFFFBAGGGGGGGGGGHHHHGHHFHHHHGHFGGGGHHHHHHHHFGGHEGFHFGHHHHHHGFHHHHHGGHGFHHGHFEHHHGHHHHGHHHHHHHGHHHHHHGHHHHHHHHHHHHHHHHHHGHHHHHHHHHHHHHHHHHHHHHHGHHHGGHHHHHDGGGGHHHFHHHHGHHHFHHHGGGGHFDGHGHHHHHHHHHHHHHHHHGHHHGGHHFGHHHHHHFHFHH.CFGGGGGGF0BFGGBGGGGGGEE
@M03495:530:000000000-LYBTV:1:1102:21246:12953 2:N:0:TGACAGCT+CCTACGGG
ATATTTTGCCGTTGATAAACCACCCTCCCTGTGGTCGTTATCTTGCTCCTTCTGTCGTCAACTCCAAAGCTCACATGCTGACAGATCGGAAGAGCGTCGTGTAGGGAAAGAGTGTCCCGTAGGGTGTAGATCTCGGGGGGCGGCGGGTCATTAAAAAAAAAAACATGGACAGGTGTTATGAGAGGCTGCAAGACTGACAATATCTGTGGGGAGAGTGCAAAGTGGTGAGTACTGCAAAACATGGTGCTGGG
+
CCCCCFFFFFECGGGGGGGGGGGGGHHGGHHHHHGHGGGHHHHHHHHHHHHHHHHHGGGHGHHHHHHHHHHHHHHHHHHHHHHHHHHHGGGGHHHGGGGEF?GGHGHHHHHHFGDFGHGHGGGFCF<?333D?2@?/>@--<--9;---.1:<<11<@@CC-B.900/000..000.1<11110...../00//1000010:111111<.-.-..0111:</1101.<<111111001/..:0/<10010.
@M03495:530:000000000-LYBTV:1:1102:19261:12960 2:N:0:TGACAGCT+CCTACGGG
ATATTTTGCCGTTGATAAACCAGCTAATCCTGAAAAAAAAATCAAAGCTAAAAACTACAATGCTAAGACCACGATGTGACTGCTATCAAAGTTAGATATATATGTAAATTATTCATCTGTCAAATCCTAGAATTATATCATACCTGCTCCAGCAATCACCGCCGGAGAGTTCAAGAAGTTCTGTTTCACCGTGCGCAAGCCCTGGCAAACAACCTGCAGAAAAGCCAATCAAATATATTTTCACAAGAGAT
+
CCCCCFFFFFCBGGGGGGGGGGHHHGHFHHHHHGHGHGGGGHHFHHHGHHHHHGDHHHHHHHHHHHHHHHHHGGHGHHHHHHFHGHHHHHHGHHHHHHHHHHHHHHHHHHHHHHHHHHHHHHHHHHHHHHHHHHHHHHHHHHFGHHHHGHGFHHHHHHHGGGGGGGGGGHHHHHHHHHDGHFHHHHHFHHGGHGGGGFCEGHGGGGFFAGFEEGFGGGGGGG/CGGGGGGGGFFFFFFBBFFFFFFFFAF/
@M03495:530:000000000-LYBTV:1:1102:1970:12968 2:N:0:TGACAGCT+CCTACGGG
ATATTTTGCCGTTGATAAACCAGCTAATCCTGAAAAAAAAATCAAAGCTAAAAACTACAATGCTAAGACCACGATGTGACTGCTATCAAAGTTAGATATATATGTAAATTATTCATCTGTCAAATCCTAGAATTATATCATACCTGCTCCAGCAATCACGACCTGTAATGGTTTAGTGGGTTGTTCACTGTTTCTGAAAAATGAAGATAGTTGTCCAGCTTCCAAAAAGTTTATTGTGTTTTCTAGTGGAG
+
ABAAAFFFFFBBGGGGGFGGGGHHGHGHHHHHHHHHHEGGGHGFHHHEHHHHHHGHHHHGHHGHHHHEFHGHGGHFFHGFFG3FF4FGHHGHFHGHGHHHHHHGBFGHHGHHFFHFHHHHHHHEHHEHHHHGHHHHHHGGHHEFHHFFGBGHFHHHHHGGC>CDGFFHHFF<GHHHDHGGAFD.<>>GHFG0DGHHHHHHHHHGHHGHFFH0G;<CGHHEBGFGBC.:D0;0;FFFGGF/C/CFFGFFFFE
@M03495:530:000000000-LYBTV:1:1102:27802:12979 2:N:0:TGACAGCT+CCTACGGG
ATATTTTGCCGTTGATAAACCAGCCTCCCTGTGGTCGTTATCTTGCTCCTTCTGTCGTCAACGAATTTACTAATTCCAAAGCTCACATGCTGACAGATCGGAAGAGCGTCGTGTAGGGAAAGAGTGTCCCGTAGGGTGTTCATCCCGGGGGGGGGCGCAAGATTAAAAAAAAACACAACGACACTTAATCCTCAGCTTGACACCTACAACCTCATGATGCACCTACTCCGGCATGCGCTCTTGCCAGCGCC
+
BAABBFFFFFBAEGGGGGGGBCGHGHHHGHHHHGGHGGGCGHHHHHHFHFHHHHHHGGFCEHCGGEAHFHHHFHHGHHGHFHGHHHGHHHHHDHGHHHHHGEGGAGEGGGGGGHHGHFGFCG3G?BB3BF@/>DGE2F@/222>2/<//<@=---------.9;////;@BC-....9.-.9-;///////9//9//;/.///;//////.///////;99B9//////.-;--./..-9.//////.---
@M03495:530:000000000-LYBTV:1:1102:11902:13012 2:N:0:TGACAGCT+CCTACGGG
ATATTTTGCCGTTGATAAACCAGCTAATCCTGAAAAAAAAATCAAAGCTAAAAACTACAATGCTAAGACCACGATGTGACTGCTATCAAAGTTAGATATATATGTAAATTATTCATCTGTCAAATCCTAGAATTATATCATACCTGCTCCAGCAATCACGACCTGTCCTGGCAAACAACCTGCAGAAAAGCCAATCAAATATATTTTCACAAGAGATGGAATGTGAGGCAATAATAGAGTACAAAGGTTGA
+
BBBBBFFFFFBAFGGGGGGGGGHHGHHHHHHHHHHHHGGGGHFGHHEGHHHHHFGHHHHHGFHHHGHHHBGHGGHGFFHFHHHHHFGHHGHHHHFHHHHHHHHHGHHHHHHHGHGHHHHHHHHHHHHHHHHHHGFHHHHGHHHHGHGFFHFHFHFHHGGGGGGGGGFHHGFGHHGFHHGGHHHHHHFCC/GHHHFHHHGFHHHHHHHFFHCCG/:CCFHHGGG;B09A.EGGGG0BBBF9FFBFGGECFGF
@M03495:530:000000000-LYBTV:1:1102:10441:13013 2:N:0:TGACAGCT+CCTACGGG
ATATTTTGCCGTTGATAAACCACCCTCCCTGTGGTCGTTATCTTGCTCCTTCTGTCGTCAACGAATTTACTAATTCCAAAGCTCACATGCTGACAGATCGGAAGAGCGTCGTGTAGGGAAAGAGTGTCCCGTAGGGTGTAGATCTCGGGGGTGGCCGGAGAATTAGAAAAAAAAAAGGACTACAAAATGACATGTAAGTGCGAGAAATACAAGTAAAATAGAACCAAGTAAGTCGCGTGGAGGATAGTAGC
+
BCABCFFFFFCBGGGGGGGGGGGGGHHGGHHHHHGHGGGHHHHHHGHHGHHHHHHHGGGHGHGGGHHHHHHHHHHHHHHHGHHHHHHHHHGHHHHHHHHHGGGGHHHGGGGGGGHHHGHHHHHGFGDFHHGCDGGGFFB2>>2D>2C/<>?---.<----:.:<00;00/.A:--:.././//0:0.00000000:00000-.--.000900;00000000009.9:.:;0000.--;--;.../000000
@M03495:530:000000000-LYBTV:1:1102:23924:13048 2:N:0:TGACAGCT+CCTACGGG
ATATTTTGCCGTTGATAAACCAGCTAATCCTGAAAAAAAAATCAAAGCTAAAAACTACAATGCTAAGACCACGATGTGACTGCTATCAAAGTTAGATATATATGTAAATTATTCATCTGTCAAATCCTAGAATTATATCATACCTGCTCCAGCAATCACGACCTGTAATGGTTTAGTGGGTTGTTCACTGTTTCTGAAAAATGAAGATAGTTGTCCAGCTTCCAAAAAGTTTATTGTGTTTTCTAGTGGAG
+
CCCCCFFFFFBBGGGGGGGGGGHHHGHHHGHHGHHHHGGGGHHHHHHHHHHHHGGHHHHHHHHHHGHHHFGHGGHGEHHHHGGHHHHHHHHHBHHHHHHGHHHHHHHHGHHHHHHHHHGHGHHHHHGHHHGHHHFHHHHHHHFFFHFHHGHHGGHHHGHGDGGGHGHGHHHHHHHHHHHFDGGFHHHHHHHHHHHH=FFGCGHFD:0CFFHHHHHCGHBCGHCFFGHG.;FGGGGGGGFFGFFGGGGGGEE
@M03495:530:000000000-LYBTV:1:1102:26754:13060 2:N:0:TGACAGCT+CCTACGGG
ATATTTTGCCGTTGATAAACCACCCTCCCTGTGGTCATTATCTTGCTCCTTCTGTCGTCAACGAATTTACTAATTCCAAAGCTCACATGCTGACAGATCGGAAGAGCGTCGTGTAGGGAAAGAGTGTCCCGTAGGGCGGAAGTATGGGGGGCGTGCCCCACAATTTAAAAAATAACTACTTTGCTGTATTGCTTGCGTACTACCCTCCTCTTTCCTCATTCCGCATGTACCGTAAAAAGCAAGCTCTCATG
+
BABBBFFB4FDAE?FGCGGFCGGDEGDFFGHHFHBFEDGGHHFHFBGHBFDHHEHHGEEGDH1FEEHGHHHHFHHBEGHDGFGFHGHHFHGHBGGFHHHHGGEGC1EEGFCE?GHFHEBFH0FF?F?4FB>?BEF?2/////111100.------9./..;9E///9BF9B9./:/9B//9////999///////.99A9./B..9:.../9///9//://9;.-..///9...;.//../9.9///9://
@M03495:530:000000000-LYBTV:1:1102:11578:13061 2:N:0:TGACAGCT+CCTACGGG
ATATTTTGCCGTTGATAAACCAGCTAATTCCAAAGCTCACATGCTGACAGATCGGAAGAGCGTCGTGTAGGGAAAGAGTGTCCCGTAGGGTGTAGATCTCGGGGGGCGCCGGGTCATTAAAAAAAAAAAAGAAATCGAAGAGGGTGGGCGAGGGGCTGGCAGGACGGGAACATACGAACGGAGAAAAGCAGAGTAGCATGGACGGATGGAGACAGCAAGGGTGCATATGCAGACGAGGAAGTCGAGGCAGG
+
DDDDEFFFFFECGGGGGGGGGGHHHGHHHHHHHHHHHHHHHHHHHHHHHHGHHHGGGGHHHGGGGEGBGHHGHHHHHHFGFHHHGHGGGGCF/@F44BGBGE/EE--9--9--.-<1<::FBBA-B--<<.<</11../...<.<9--.-----<--.../<-..---.-./110.9.--.<.-.0//.<//.1111110.009-..-.//0.//<///..<.9<11111<11.-----/.01<.--9..-
@M03495:530:000000000-LYBTV:1:1102:25312:13065 2:N:0:TGACAGCT+CCTACGGG
ATATTTTGCCGTTGATAAACCAGCTAATCCTGAAAAAAAAATCAAAGCTAAAAACTACAATGCTAAGACCACGATGTGACTGCTATCAAAGTTAGATATATATGTAAATTATTCATCTGTCAAATCCTAGAATTATATCATACCTGCTCCAGCAATCACGACCTGTAATGGTTTAGTGGGTTGTTCACTGTTTCTGAAAAATGAAGATAGTTGTCCAGCTTCCAAAAAGTTTATTGTGTTTTCTAGTGGAG
+
BAABBFFFFFBAEGFGGGGGGGHHHGHGHHHGGGHHHGGFGHFFHHFFHHHGGHEHHHHHHGHHHHHHHHHHGGGGGHHHHBGHHGHHGFF@FGHFHHHHHHHHHFHHHBHHHHHFHHHHHHGHHHHHGHHHHHHHHHHHHH3GHHHEEHHHHGFHHBGGDGGGHHHHGGGFGHHHHGHHDGGGHHHHHHHHHHHFDDGHEHHGFGHHEGHEGHHEFH/GHEGHB:...0;FGGFFGGFFFFBFBFFFFEE
@M03495:530:000000000-LYBTV:1:1102:25057:13109 2:N:0:TGACAGCT+CCTACGTG
ATATTTTGCCGTTGATAAACCACCCTCCCTGTGGTCGTTATCTTGCTCCTTCTGTCGTCAACGAATTTACTAATTCCAAAGCTCACATGCTGACAGATCGGAAGAGCGTCGTGTAGGGAAAGAGTGTCACGTAGGGTGGTGGTATCAGGGGGGGACGGGTAACTATAATAAAACACAGAGCAAAAATTGAGCAGACGGCCACAGGCAGAGCACAGATGGAGATGGAAGCTTCACCCGATAAGATAAATCAC
+
BBBBBFFFFFBBGGGGGGGGGGGGGHHGGHHHHHGFGGGHHHHHHHHFHHHHHHHGGGFHGHGGFHHHGHHHHHHHGFHHHHGHHHGGEGFFHHHHBGFEEAFGHHGGGGGGFGFHFEBGEAFF3B?BFGB020<?2///?//1?1111<>----;-----9//:/9//9;///;.;.//////...////9///.-.---........;//.../////9/;//9;/9//////.---;./9//9;/9//
@M03495:530:000000000-LYBTV:1:1102:7014:13150 2:N:0:TGACAGCT+CCTACGGG
ATATTTTGCCGTTGATAAACCAAAGCTCACATGCTGACAGATCGGAAGAGCGTCGTGTAGGGAAAGAGTGTCCCGTAGGGTGTAGATCTCGGGGGGGGCCGTGTCATTTAAAAAAAAAAAGGTGCAAAGAGAAACGAGACCTTGACGATCGTACAAACAAAACGAGACACTGCTACACCATCTAATCACACCAGTATGATAATAATTGACCAAGTAGGCAGAACATAGATCAAGTAGGAAATGAGTTAGAA
+
CCCCCFFFFFCBGGGGGCGGGGHHHGHHHHGHHGHHHHHHHHHHGGGGHHHGGGGGGHHGHGFHHHHGGH5DGFGHGFGGHG/B3@4B441?/>E--9-----./:;F00;FBF;DF;A-..009000:///;0/.;....0:000.9..9;.A.0:....;;-..../90900000//.00:09000000...;:9F90BF0000000000..009000..//;00000;00;900;90/0000;99900
@M03495:530:000000000-LYBTV:1:1102:12875:13162 2:N:0:TGACAGCT+CCTACGGG
ATATTTTGCCGTTGATAAACCAGCTAATCCTGAAAAAAAAATCAAAGCTAAAAACTACAATGCTAAGACCACGATGTGACTGCTATCAAAGTTAGATATATATGTAAATTATTCATCTGTCAAATCCTAGAATTATATCATACCTGCTCCAGCAATCACGACCTGTAATGGTTTAGTGGGTTGTTCACTGTTTCTGAAAAATGAAGATAGTTGTCCAGCTTCCAAAAAGTTTATTGTGTTTTCTAGTGGAG
+
CCCCCFFFFFCBGEGGGGGGGGHHHHHHHHHHHHHHHGGGGHHHHHHGHHHHHHGHHHHHHHHHHHHHHHHHGGHGHHHGHFCFHHEGFHFGFHHHGHHHHHHHGHHHHHHHHHHHHHHHGHHHHHHFHHHHHHHHHHHHHHHHHHGHFHHHGHHHHHHGGGGGHHHHHHHDGHHGGGGGEEGGHGHHHHHHHGHHHHHHHHHHGGHHHHHHHHHBHHHHHHHGHCGEG9FGGGGGGGFFGGGGGGGGGGE
@M03495:530:000000000-LYBTV:1:1102:7950:13171 2:N:0:TGACAGCT+CCTACGGG
ATATTTTGCCGTTGATAAACCAGCTAATCCTGAAAAAAAAATCAAAGCTAAAAACTACAATGCTAAGACCACGATGTGACTGCTATCAAAGTTAGATATATATGTAAATTATTCATCTGTCAAATCCTAGAATTATATCATACCTGCTCCAGCAATCACGACCTGATAATGGTTTAGTGGGTTGTTCACTGTTTCTGAAAAATGAAGATAGTTGTCCAGCTTCCAAAAAGTTTATTGTGTTTTCTAGTGGG
+
CBBCCFFFFFCBGGGGGGGGGGHHHHHHHHHHHHHHHGGGGHHHHGHHHHHHHHGHHHHHHHHHHHHHHHHHGGHGHHHHHHFHHGHHHHHHGHHHHHHHHHHHHHGHHHHHHHHHHHHHHHHHHHHHHHHHHHHHHFHHHHHBHHEHFEHFHHHFFBGGGGGGHGHHHHHH?GGHEGHFHGGGGHGHHHG=DHFHHFHFFHHHGFGHHHHHHHHGFHCHHFGCFFBEEA:CFGGGGFGFFGGFFBF;BF.
@M03495:530:000000000-LYBTV:1:1102:21313:13183 2:N:0:TGACAGCT+CCTACGGG
ATATTTTGCCGTTGATAAACCAGTGCTGACTCCAAAGCTCACATGCTGACAGATCGGAAGAGCGTCGTGTAGGGAAAGAGTGTCCCGTAGGGTGTAGATCTCGGTGGTGGCCGGAGGATTAAAAAAAAAAAGAGGAGGGGGGACGGTGCGAGGTGGGTGGTCACGAGCAATACAAGACGGCAGCGGTGGTATTCGCATCGAGGGCACAGACTCTGTGGTGGGTGTAAGGGGTACAAGCGAGCAGCCGGCAG
+
DDEDDFFFFFDDGGGGGGGGGGHHHHHGGHHHHHHHHHHHHHHHHHHHFFGHHHHHGGGGHHHGFGGEFGGHHGHHHHHHDFBFGHGGFGGGGGE3E444440F/?E//?00<///>?2?2B3BFDG/C-@..0.0..--------.<--<--.<.999-9010..---/0:00<0//..---.<-.-.<1111/...-./.--...</0.:00111/:..-..<0110<-..01<0.9.---//.-----
@M03495:530:000000000-LYBTV:1:1102:13508:13205 2:N:0:TGACAGCT+CCTACGGG
ATATTTTGCCGTTGATAAACCAGCTAATCCTGAAAAAAAAATCAAAGCTAAAAACTACAATGCTAAGACCACGATGTGACTGCTATCAAAGTTAGATATATATGTAAATTATTCATCTGTCAAATCCTAGAATTATATCATACCTGCTCCAGCAATCACGACCTGTAATGGTTTAGTGGGTTGTTCACTGTTTCTGAAAAATGAAGATAGTTGTCCAGCTTCCAAAAAGTTTATTGTGTTTTCTAGTGGAG
+
CCABCFFFFFCBGGGGGGGGGGGHHHHHFFHHGHHGHGGGGHFHHHGFHEHGGHGFHGHHHHHHHHHHHHHHGGGEHFHHHBGFHHFHGHHHHHHGHHHFHHHHFHHHHHHHHHHHHHHFHHHHHHGHHGHHHHHHFGHHHHGCGG?FGBBGGGBHHHHGGGGCH<GHHGHHH0?1=FACAF-AGHFFHHHGGDDBBGHHHFFH0;CGHHHFHHGHBFBGHF0C:C.99FGGGFGBFBFFGFGBBFGFFF?
@M03495:530:000000000-LYBTV:1:1102:12713:13205 2:N:0:TGACAGCT+CCTACGGG
ATATTTTGCCGTTGATAAACCAGCTAATCCTGAAAAAAAAAATCAAAGCTAAAAACTACAATGCTAAGACCACGATGTGACTGCTATCAAAGTTAGATATATATGTAAATTATTCATCTGTCAAATCCTAGAATTATATCATACCTGCTCCAGCAATCACGACCTGTAATGGTTTAGTGGGTTGTTCACTGTTTCTGAAAAATGAAGATAGTTGTCCAGCTTCCAAAAGGTTTATTGTGTTTTCTAGTGGA
+
BBBBBFFBFFB>FGGGGGGGGGHHHHHHHHHHHFHHHGGGEGHGHHHFFHHGHHBE3FGHGHFHHFHFHHHHGDCGFGFFGFEC4GHBFGHEH@@GHHHDGHHHHHHHHE4FHHFDGGHHHFFGBFHHHFHHHFFFFFGHFDGH2?GEFFHHHBGGGGGHG?DFFG1FBGHHGFHFG=GCHDFGDEDFFDGGDDGHFD<GH.CB0CHFHHGHBGH0CBC/<GFFFBBE/9CFGGGGGFGGGFFFFFFBF.0
@M03495:530:000000000-LYBTV:1:1102:23616:13227 2:N:0:TGACAGCT+CCTACGGG
ATATTTTGCCGTTGATAAACCAGGACTCAGGCTGGACCAAAGCTCACATGCTGACAGATCGGAAGAGCGTCGTGTAGGGAAAGAGTGACCCGTAGGGTGTAGAGGCTGGCGGTGGGCGCACGATTAGAAAAAACAAGGACCGAAGGACGTGAGCGGCAGGAATGCCCGCCAGGCGGAGGGCGGCACCTCAGTTAAACTCTTGACCGCACGAGCAGGGCGAGGGGCGTAGGGGACACCACACGTGTGCCTGC
+
ABAAAFFB4DD>AEEFGFFFFFFGHABFGHCEGAECAFFGGEGFHHHHEHFHHBCECGHFGGGFG1GEEEEE>EFCGGE3B?E3FBF3BBFEE/1>F3//33430//0?/<@//<<//////////1<1<0G?...0....----...:...:/--:-9?./0000/9-;-9..------.9;---././///:;////////9/----9;---/.-.--------;--..;.-....9..-..9./9//.
@M03495:530:000000000-LYBTV:1:1102:6296:13242 2:N:0:TGACAGCT+CCTACGGG
ATATTTTGCCGTTGATAAACCAGCTAATTCCAAAGCTCACATGCTGACAGATCGGAAGAGCGTCGTGTAGGGAAAGAGTGTCCCGTAGGGTGTAGATCTCGGGGGGCGCCGGATCATTAAAAAAAAAAAAAATGACAAACTGAGGGGATGGGGGCGGTACTAGCAAAAGTAAGTAAAGTGCGCAAAAAGATAGATGTGGAACGCACGTAACTGATCAATAAGTCTCGAACGATCTACAACGGTGACAGTAA
+
DDDDCFFFFFDCGGGGGGGGGGHHHHHHHHHHHHHHHHHHHHHHGHHHHHHHHHGGGGHHHGGGGEGFGHHGGHHHHHFGDFFHGHGGGGFGEBD444@FGF/>E-----<--.-<0B00<BBDF-------.00000/.<000..-.9.<..9----..000/000:/000000000<00--9--/..<00000:<00000..---./..00:00<000:0:000/0/.<....0:00:--..90000:0
@M03495:530:000000000-LYBTV:1:1102:5376:13248 2:N:0:TGACAGCT+CCTACGGG
ATATTTTGCCGTTGATAAACCAGCTAATCCTGAAAAAAAAATCAAAGCTAAAAACTACAATGCTAAGACCACGATGTGACTGCTATCAAAGTTAGATATATATGTAAATTATTCATCTGTCAAATCCTAGAATTATATCATACCTGCTCCAGCAATCACGACCTGTAATGGTTTAGTGGGTTGTTCACTGTTTCTGAAAAATGAAGATAGTTGTCCAGCTTCCAAAAAGTTTATTGTGTTTTCTAGTGGAG
+
BBBBBFFFFFBAEGGGGGGGGGHHHHHHHHHHGGHHHGGGGHHHHHHHHGHHHHGHHHHHHHHHHHHGHHHHGGHGFGHHFGFHHGHHHHFGHHHGHHHHHHHHGHGHHHHHHHHHHHHHHGHHHHHHHHHHGHHGHFHHHHHFHHHHGGFHHHGHHFFGGGGGHHHBGGFDGHGHDDHGGGGGHHHHHHHHHHHHFGHHHHHHHHHHHHHGHHHGHHHHGHBGBCGEEFGGGGGGGG;FFGFFGFFGG0C
@M03495:530:000000000-LYBTV:1:1102:7349:13263 2:N:0:TGACAGCT+CCTACGGG
ATATTTTGCCGTTGATAAACCACCCTCCCTGTGGTCGTTATTGTCGTCAACGAATTTACTAATTCCAAAGCTCACATGCTGACAGATCGGAAGAGCGTCGTGTAGGGAAAGAGTGTCCCGTAGGGTGGAGATCTCGGGGGCCGCCGGATCATCCACACACAACACCCCCCCCGCCACCCCCCCCCCCCCCGCCCCCCCCCCACCACCCCCACCCCCCCCCCCCCCCCCACTCACCACCCCCACCACCCCCC
+
DDCCCFFFFFCCGGGGGGGGGGGGGHHGGHHHHHHHGFGHHHHHHGGGHGHGGGHHHHHHHHHHHHHHHHHHHHHHHHHHHHHHHHHHHGGGGHHHGGGGEGHHHHGHHHHGGGGBFFHG?CD/FB?/?=22@2>==/<---<<----.-.11000<9....9...<@------<-<..----9--<-9;-<9B9--9-<--<<.<.9-<<9A9---99<---<---<-..<:0:<<..---<..<..<-9
@M03495:530:000000000-LYBTV:1:1102:5229:13289 2:N:0:TGACAGCT+CCTACGGG
ATATTTTGCCGTTGATAAACCAGGACTCAGGCTGGACCAAAGCTCACATGCTGACAGATCGGAAGAGCGTCGTGTAGGGAAAGAGTGACCCGTAGGGTGTAGATCTCGGTGGTCGGCGGATCATTAAAAAAAAAAAAAACAAAGCACGAGAGGAGAGAGAGATGATAACAAGAACAAAAGAACTGAAGTAGACGGGATAGGTGACGTGTGAGCACAGATACCAGAACACACACAATGCAGAGAGAGATATG
+
CCCCCFFFFFCCGGGGGGGGGGHGHHHHHHGHHHGHHHHHHHHHGHHHHHHHHHHHHFHHHGGGGHHHGFGEEFHHHHGHHHHHHBF3BGHG>EFGGFE/BB?4??BEF/?E/3//><////=1?111FGADC-A?:-9...9//0/-;-.-...9;A.A..09;000000:;////../../000000:000..-.;/0/0000.../.000:.9/0009000.////......000000./9...00:0
@M03495:530:000000000-LYBTV:1:1102:7668:13295 2:N:0:TGACAGCT+CCTACGGG
ATATTTTGCCGTTGATAAACCAAAGCTCACATGCTGACAGATCGGAAGAGCGTCGTGTAGGGAAAGAGTGTCCCGTAGGGTGGAGAACTCGGTGGTCGGCGTGGCATTAAAAAAAAAAAAAAATGAAGAAGTGGACAAAGAGAGCGCACAAGTAACGAAACAACGTATAGACAACTCGAGAGTACGAAAACAGACAAGCAAACCAAGTACTCAATGCAAAATTGAACATTCACAATGAGTAGAATCTTCAG
+
CCCCCFFFFFDCGGGGGGGGGGHHHHHHHHFHHHHHGHHHHHHHGGGGHHHGGGGGGHHHHGHHHHHHFH@FHHGHGGGGFF/1?31@331E?EG/3>/><////2B233B3G/BG?/@@---.00000/:000000./////..;----/.000;.:.;-/..-..00:000/.;0....-0:0;..:-:.//.//.://0:....0000000:00000/00:00::000000:0:0000000;000000
@M03495:530:000000000-LYBTV:1:1102:17704:13296 2:N:0:TGACAGCT+CCTACGGG
ATATTTTGCCGTTGATAAACCACCCTCCCTGTGGTCGTTATCTTGCTCCTTCTGTCGTCAACGAATTTACTAATTCCAAAGCTCACATGCTGACAGATCGGAAGAGCGTCGTGTAGGGAAAGAGTGTCCCGTAGGGTGTAGGTCTCGGGGGGGGGCGGGTCATTAAAAAAAAAAAGGGAGTCAAGGAGGGCAGACGCTGTAGGAGATTGAACGGAGAGAGGAGGGGTGGGTACGAGTTGTGACAGACGTAA
+
EEDEEFFFFFDCGGGGGGGGGGGGGHHGGHHHHHGHGGGHHHHHHHHHHHHHHHHHGGGHGHGGGHHHHHHHHHHHHHHHGHHHHGHHHHHHHHHHHHHHGGGGHHHGGGGGGHHHHGHHGHHHDGFHHHGGGGGG=F<2D2D@22=F/<@--<-------<<111110<9-@9<....../1100...-..<..9-...:1:0/./<0010....-.......--<---.10<9...1191110/.-<..
@M03495:530:000000000-LYBTV:1:1102:19551:13313 2:N:0:TGACAGCT+CCTACGGG
ATATTTTGCCGTTGATAAACCAGGGACTCAGGCGGACCAAAGCTCACATGCTGACAGATCGGAAGAGCGTCGTGTAGGGAAAGAGTGTCCCGTAGGGTGTAGATATCGGGGGGCGCCGGGGCATTATAAAAAAAAAAAGGCGAGAAGAGTGAGGGGCATGATACCGATGTCTATGAAACAGACTGGACGTGAACCAGTAACTCATGTATAGTCTCGACGACAGAGGAATTCAGAGTAGTAGACTATTTAAG
+
CCCCDFFFFFDDGGGGGGGGGGHGGGGHHHHHHGGGGGHHHHHHHHHHHHHHHHHHHHGHHGGGGHHHGGGGEGGHHHGHFHHHHBFBFGHFFEGGGGG/3?4444?FD/BD--:-;9-----::000;0F0BB-=-;...-;--;/0:0:0;..---/.000:0..-..000000:00///.00./.-....0.:.:0:000000000:0:000/;------:/../:000000000:0000:000000:
@M03495:530:000000000-LYBTV:1:1102:24724:13320 2:N:0:TGACAGCT+CCTACGGG
ATATTTTGCCGTTGATAAACCAGGACTCAGGCTGGACCAAAGCTCACATGCTGACAGATCGGAAGAGCGTCGTGTAGGGAAAGAGTGTCCCGTAGGGTGTAGATATCGGCGGTGGGCGGGACAATAAAAAAAAAAAAAACAATAACTGATTTCGTGTAGCACTAACGAACAATCACACCACCAAACATCTAACCTCTGAGCACTATCTCATCAATCAAGAGCGATGACCGCGCAGTGTCAGTGCATCACTT
+
BCCCCFFFFFCCGGGGGGGGGGGGGHHHHHHHHHGHGHHHHHHHHHHHHHHHHHHHHGHHHGFGGHHHGGGGEGHHHHGHHHFHHBGB@FFF1EEFGHG>3B444D??//<B///////---..<000=0C-@---<--...00000000000/.../00000000...<-/:00<00...9<....000000.0/000000:00000000000000000./--..000-<----.000000000000<00
@M03495:530:000000000-LYBTV:1:1102:20620:13324 2:N:0:TGACAGCT+CCTACGGG
ATATTTTGCCGTTGATAAACCAGGACTCAGGCTGGACCAAAGCTCACATGCTGACAGATCGGAAGAGCGTCGTGTAGGGAAAGAGTGTCCCGTAGGGTGGGGGGCACTGGGGGGGGGCGGGGGCTATAAAAAAAAAACAGAACGAGAAGTCGGAGCGAGGGGATTGGCATAGGAACAGGCACTCCTCCTAGCAGCCATCGGATGCGCGAGCAACAAAGAATGTACCGTATCCGTGTGAGAGTGAGCAAGAC
+
BBBBAFFFFFBBEGGGGGGGGGHGFHGGHGHHFHGHAGGGHGGHHHGHHHHHHGGEHHHHHGGGGAGHGFGEEEFFFF1CGHFEH4B4BGB>1>?AFE/////---.///.---9;--9-----;./;//;F--9--...//..9...///.---;------../.;////////9./.9.;././././9;//...:/..;9-.-.-9---/....//.//;///...;9/.....////////9/:...
@M03495:530:000000000-LYBTV:1:1102:14665:13334 2:N:0:TGACAGCT+CCTACGGG
ATATTTTGCCGTTGATAAACCACCCTCCCTGTGGTCGTTATCTTGCTCCTTCTGTCGTCAACGAATTTACTAATTCCAAAGCTCACATGCTGACAGATCGGAAGAGCGTCGTGTAGGGAAAGAGTGTCCCGTAGGGTGGAGAGCTCGGGGGGGGCCGGGGCATTAAAAAAAAAAAAGGGGTGAGGTGTGTTGGGGAGTCTAGAGGGAACACGACATAGGAGGCTGTGCGGTGCGCGGATGCATGGGAGCAT
+
CCCCCFFFFFDCGGGGGGGGGGGGGHHGGHHGHHHHGGGHHHHHHHHHHHHHHHHHGGGHGHGGGHHHHHHHHHHHHHHHHHHHHGHHHHHHGHHHHHHHGGGGHHHGGGGFGGHHHGHHHHGHGHBFHHGHGGGF2////2//11<C/<@--:--9---9;/B00;0;-CF->B-...-.;.;./.0:.:..--.-./:0000/:...//.---.0;00/....:::.-.---9-;---/000../...0
@M03495:530:000000000-LYBTV:1:1102:8067:13368 2:N:0:TGACAGCT+CCTACGGG
ATATTTTGCCGTTGATAAACCAGGACTCAGGCTGGACCAAAGCTCACATGCTGACAGATCGGAAGAGCGTCGTGTAGGGAAAGAGTGTCCCGTAGGGTGTAGAACTGGGTGGGCGGCGGGTCGTTTAAAAAAAAAAAAAGGGGGGAAAAGGATGAGGCAGCAGTGGTGAAATAAGTCATGGGGAAGGACTGTAAAGGGGCGCGTAAAGAGCGCAGGTCGAAGAGAGGATGGAATGTGAAGCGTAGCTGGTT
+
BCBBCFFFFFCBGGGGGGGGGGHGHHHHHHHHHHGHHHHHHHHHGHHHHHHHHHHHHGHHHGGGGHHHGFGGEFGFGHG3GHHGHBGBBGHGGEEGGFF/3F443333?3?///////--<--;...;0:0@A------...----..//./0000/......00/9.0009000000000:......;/.000000.--:----..00/:---99.:--:.../..:/0.900000000:-:.-.00//0
@M03495:530:000000000-LYBTV:1:1102:10207:13370 2:N:0:TGACAGCT+CCTACGGG
ATATTTTGCCGTTGATAAACCAGTCTCCAAAGCTCACATGCTGACAGATCGGAAGAGCGTCGTGTAGGGAAAGAGTGTCCCGTAGGGTGTAGATCTCGGGGGGGGCCGGATCATTAAAAAAAAAAAAAGGTGGCGAGGGGACGTGCAGAGGAGGGATAGTGAAAGAAGAAAGGAGAAGGGAACACTGACACAAGTAGGACAGGATCGGGAGGAACAAGCAGTTGCTGACGAGTCAGTACACACACGAATAG
+
DDDDDFFFFFDBGGGGGGGGGGHHHHHHHHHHHHHHHHHHHHHHHHHHHGHGGGGHHHGGGGGGHHHHGGHHHHHHHDGHHGGFGGGGE/3B4444411/>E-9@-<B--.-.0<00B:BDFBB----..00..-----<.--....00.....-.//000000:<./0//0./...:..9:.//:0:000/..<00000/...0/..----././/:.//<000000/..9./00000000...--..90
@M03495:530:000000000-LYBTV:1:1102:21415:13393 2:N:0:TGACAGCT+CCTACGGG
ATATTTTGCCGTTGATAAACCACCCTCCCTGTGGTCGTTATCTTGCTCCTTCTGTCGTCAACGAATTTACTATTCCAAAGCTCACATGCTGACAGATCGGAAGAGCGTCGTGTAGGGAAAGAGTGTCCCGTAGGGTGGAGATCTCGGGGGTGGGCGGATCCTTAAAATAAAAAAAGGGAGAGAAGATCAGGCTCATGTAAGGAAAGAAGAGAACACACAAACTGAGTACTGGGATGCAGCGCATGCGGCGG
+
BCCBBFFFFFDBGGGGGGGGGGGGGHHGGHHHHHGHGGGHHHHHHHHHHHHHHHHHGGGHGHGGGHHHHHHHHHHHHHGHHHHHHHHHHHHHHHHHHHFGGGGGHHGGGGGGHHHHGFGHHFHFGDGGHFGBFGG2//??2221?C//>@--<-.:----/0;000000;00:;:....:...0/000000/:.00:000000//./::B./00//9.....0000000000..0./000--9.;0.----
@M03495:530:000000000-LYBTV:1:1102:17496:13400 2:N:0:TGACAGCT+CCTACGGG
ATATTTTGCCGTTGATAAACCAGCTAATCCTGAAAAAAAAATCAAAGCTAAAAACTACAATGCTAAGACCACGATGTGACTGCTATCAAAGTTAGATATATATGTAAATTATTCATCTGTCAAATCCTAGAATTATATCATACCTGCTCCAGCAATCACGACCTGTAATGGTTTAGTGGGTTGTTCACTGTTTCTGAAAAATGAAGATAGTTGTCCAGCTTCCAAAAAGTTTATTGTGTTTTCTAGTGGAG
+
BB?ABFFFFFBAGGGGGGGGGGHHHHHHFHHHGHHHHGGGGHGHHHHEHHHGHG?GHHFGHHHFHHFHGFHHGGHGHGGFHGCGHHCGHHHHFHHGHHGHGHHHEHHHHEHHHGHHHHHHHHHHHHGFHFFHHHHGGHEGHHGHHHFFEHFFHGFFHHGGDFC?GDGFFFGFGFHH1FGFGF@CGHFFHHHHBDGGHGHHHHHF0CGHGHHGHHGGHHFH0GCCCCGEAB90BC00;0;CBFBFGGBFABE
@M03495:530:000000000-LYBTV:1:1102:4482:13431 2:N:0:TGACAGCT+CCTACGGG
ATATTTTGCCGTTGATAAACCAGCTAATCCTGAAAAAAAAATCAAAGCTAAAAACTACAATGCTAAGACCACGATGTGACTGCTATCAAAGTTAGATATATATGTAAATTATTCATCTGTCAAATCCTAGAATTATATCATACCTGCTCCAGCAATCACGACCTGTAATGGTTTAGTGGGTTGTTCACTGTTTCTGAAAAATGAAGATAGTTGTCCAGCTTCCAAAAAGTTTATTGTGTTTTCTAGTGGAG
+
BBBBBFFFFFBBGGGGGFFGGGHHHHHHHHHHHFHCHGGGGHHHGHGFHHHGHHGHHHHHHHHHHHGHHFHHGGHGEFF4BD3FFHHHHHHHFFFHHHFHHHHHBHHHHHHFHGHHHHHHHHHHHFHFHHHHHHHEHHHHHHHEBGAGGHHGEHHHFHH?ECFGHGHDHGGGFFGHGHHECFDAHFGFHGHHHHHHHHHHHFHFGGHHGFHCHHFCHFFFHBGG0<GAA:CGEFGGFB/CFGGFFFFF?0E
@M03495:530:000000000-LYBTV:1:1102:23727:13433 2:N:0:TGACAGCT+CCTACGGG
ATATTTTGCCGTTGATAAACCAGCCTCCCTGTGGTCGTTATCTTGCTCCTTCTGTCGTCAACGAATTTACTAATTCCAAAGCTCACATGCTGACAGATCGGAAGAGCGTCGTGTAGGGAAAGAGTGTCCCGTAGGGTGGTGGGATCGGGGGGGGCCGGGTGATTTAAAAAAAAAAAAACAGAGAGACCTAGGAGATGACACATGCATCACACTACGGCGGCGCATGTTATCGAGTGACAGCGTCGTCGTAA
+
CCCCCFFFBFBAGGGGGGGGGGHHGHHHGHHHHHGHCGGHHHHHHHHHHHHHHGHHGGGHGHGGGHHHHHHHHHHGHHHHHHHHHHHHHHHHHHHHHHHHGGGGGHHGGGGGGFHHHGHHHHGF?GFFGHGFDGGG2F//?///1/?//<<-->--;--;-;9///;//;@--;----.9/9//.:/.//:///.9/////:////;//9///9/..-------.;;9///..././://.-..--;-:..
@M03495:530:000000000-LYBTV:1:1102:25761:13438 2:N:0:TGACAGCT+CCTACGGG
ATATTTTGCCGTTGATAAACCAGCTAATCCTGAAAAAAAAATCAAAGCTAAAAACTACAATGCTAAGACCACGATGTGACTGCTATCAAAGTTAGATATATATGTAAATTATTCATCTGTCAAATCCTAGAATTATATCATACCTGCTCCAGCAATCACGACCTGTAATGGTTTAGTGGGTTGTTCACTGTTTCTGAAAAATGAAGATAGTTGTCCAGCTTCCAAAAAGTTTATTGTGTTTTCTAGTGGAG
+
BB@BBFFFFFDAECFGFFFGGGHGHHHGHHHGGBGFFGEGGHFFFFEFHBDGHHFFHHHFFHHFHEHHHHHHGGEF14FDED3EFBEGDGFFGFFHHHHGFHHHDGGFHHHFHFHHHFHHGHFGHBFFGHHHGHFGHFHDGHGFHHA2BGFFFHHD22@//<CGG<1FGGFG1GGEGFHHDGGAGHGHFHHHFEHFDGFGGHHHGGGCFHH00CGBGG/CCFFF0CCEEFFGGGGE9B/;/FF0FF0BGFG
@M03495:530:000000000-LYBTV:1:1102:19524:13443 2:N:0:TGACAGCT+CCTACGGG
ATATTTTGCCGTTGATAAACCAGCTAATCCTGAAAAAAAAATCAAAGCTAAAAACTACAATGCTAAGACCACGATGTGACTGCTATCAAAGTTAGATATATATGTAAATTATTCATCTGTCAAATCCTAGAATTATATCATACCTGCTCCAGCAATCACGACCTGTAATGGTTTAGTGGGTTGTTCACTGTTTCTGAAAAATGAAGATAGTTGTCCAGCTTCCAAAAAGTTTATTGTGTTTTCTAGTGGAG
+
BBBBBFFDFFBBGGGGGGGGGGHHHHHHHHHHHHHHHGGGGHHGHFHGHGGFGGEHHHHHHHHGHFHGHHHGGGHGGHHFGGFGHFHHHHHGGHDFHHHHFHHHHHHHHHHHFHHHHHHHFHHHGGGHHHHHHHHHHHGHHHGFGHABFHHHEFHFHGHGGGCDGFHGHHDFHHHEFG0GGGFGFGHFHHHHHHFEGB0=GCHHHFGFEGH0:CGCFFHHGFCCGF.EABFFGGGFFFFGGGFFFFCFFFE
@M03495:530:000000000-LYBTV:1:1102:7133:13447 2:N:0:TGACAGCT+CCTACGGG
ATATTTTGCCGTTGATAAACCACCCTCCCTGTGGTCGTTTCTTGCTCCAAAGCTCACATGCTGACAGATCGGAAGAGCGTCGTGTAGGGAAAGAGTGTCCCGTAGGGTGGAGATCTCGGTGGGCGCCGGATCATTAAAAAAAAAAAGAGAGAGGGGGTGGTACGGGAGCCAGAGAGGCTAGACAGGAGCATCAGACGATAGACAGGACGGTAAACTCACACTGAATACGGTTTGGATGGACGTGACCGGAA
+
CCCCCFFFFFCBGGGGGGGGGGGGGHHGGHHHHHHHGGGGHHHHHHHHHHHHHHHHHHHGHHHHHHHHHHHGGGGHHHGGGGFGEHGHGFHHHGHFFFHHHGHGGGG3F/??333D40C/?///<//<<//<><11<1<G--<@-::.//.:..:-----.:0..9.-../.../9...0.000/.....0000099-.9:000/...--...00090000/000009../....000.;0-;...0----
@M03495:530:000000000-LYBTV:1:1102:14116:13464 2:N:0:TGACAGCT+CCTACGGG
ATATTTTGCCGTTGATAAACCACCCTCCCTGTGGTCGTTATCTTGCTCCTCCAAAGCTCACATGCTGACAGATCGGAAGAGCGTCGTGTAGGGAAAGAGTGTCCCGTAGGGTGGAGATCTCGGGGGGCGCCGGGTCATTAAAAAAAAAAGAAGAGGATGGGCGGCGAGGGGAGGTGGGATGTAGAAGAAAGGTAGATGCCGGTAAGAAGTAGGTAGAGGTATACAGTCGAGAGGCGGCGTTGGTGTAGTGA
+
CCCCCFFFFFCCGGGGGGGGGGGGGHHGGHHHHHHHGGGHHHHHHHHHHHHHHHHHHHHHHHHHHHHHHHHFHHHGGGGHHHGGGGEEHHHHGFGEHHHBFFGFHGHGCGG3?//??2B3DGE/B?------:-;-90900;;;C;-@D.9./9.../0...-----:---;--...-.0.0000000//0.;000000;----.:00/;000;9000/90;000000.:;.-..-------.9..00;/0
@M03495:530:000000000-LYBTV:1:1102:14644:13468 2:N:0:TGACAGCT+CCTACGGG
ATATTTTGCCGTTGATAAACCAGGACTCAGGCTGGACCAAAGCTCACATGCTGACAGATCGGAAGAGCGTCGTGTAGGGAAAGAGTGTCCCGTAGGGTGGAGAACTCGGGGGGGGGCCGTTGCATTAAAAAAAAAAACAAAGATAGAGCGGAGGGAGTGGCAGAAGACGAACGAGAATAATGTCAAGCAAAACTCAGGAAATTACACGTATAAATAATGCACTACACGCAAGTAGATTAAGAGGTGTGCAC
+
BBCCCFFFFFCCGGGGGGGGGGHGHHHHHHHHHHGHHHHHHHHHHHHHHHHHHHHHHHGHHGGGGHHHGGGGEEGGHHGHHHGGHGGBBGGEGEFGG3?///303DB/?/>@------9-...0:00:B90@AB-B-...;//000900------....../../00/.----....:0000000:00//0/.0000/0//00:000../00000009:00000/0;.----00000900000.9.9.000
@M03495:530:000000000-LYBTV:1:1102:20688:13487 2:N:0:TGACAGCT+CCTACGGG
ATATTTTGCCGTTGATAAACCACCCTCCCTGTGGTCGTTATCTTGCTCCTTCTGTCGTCAACGAATTTACTAATTCCAAAGCTCACATGCTGACAGATCGGAAGAGCGTCGTGATAGGGAAAGAGTGTCCCGTAGGGTGGAGAACTCGGGGGGGGCCGGGTCATTAAAAAAAAAAAAAGAGACGGACGAAGATGGTAGCGAGCGACAGGTGAACGAAGGACTGGAGTGTGCAGAGGTGTAAGAGACAGGAA
+
DEDEDFFFFFEBGGGGGGGGGGGGGHHGGHHHHHHHGGGHHHHHGHHHHHHHHHHHGGGHGHGGGHHHHHHHHHHHHHHHHHHGHFHHHHHHHHHHFHHHGGGGHHHGGGGEGHHHHHHHHHHHHBGDGHHFHGDGG@F///201==<?//<--<---<-.-:1<111<:@-9<<---9.///...9---..11:<110--<------.00100..<..../../.0.:11<119.0.00:110////.</
@M03495:530:000000000-LYBTV:1:1102:7350:13491 2:N:0:TGACAGCT+CCTACGGG
ATATTTTGCCGTTGATAAACCACCCTCCCTGTGGTCGTTATCTTGCTCCTTCTGTCGTCAACGAATTTACTAATTCCAAAGCTCACATGCTGACAGATCGGAAGAGCGTCGTGTAGGGAAAGAGTGTCCCGTAGGGTGTAGAGCTCGGGGGTGGGGGTGTCATTAAAAAAAAAAAAGGATGGAATGATGAGGGGGAGAGTAGCGATAACTTATCGAACGCGGTGGATTAGGAGGACTACGGTGATCGAGAC
+
DCDDCFFFFFCCGGGGGGGGGGGGGHHGGHHHHHHHGGGHHHHHHHHHHHHHHHHHGGGHGHGGGHHHHHHHFHHHHHHHHHHHHHHHHHHHHHHHHHHHGGGGHHHGGGGGGHHHHGFHHHFHFGDGHFGGGGGG@F@2@2222@AD/<E---------<0<000<00<---9-<../00./0<000000/.----.<:000--...000000<./.-.<-.-..000000/.9.///..:..00.....
@M03495:530:000000000-LYBTV:1:1102:10153:13501 2:N:0:TGACAGCT+CCTACAGG
ATATTTTGCCGTTGATAAACCAGCTAATCCTGAAAAAAAAATCAAAGCTAAAAACTACAATGCTAAGACCACGATGTGACTGCTATCAAAGTTAGATATATATGTAAATTATTCATCTGTCAAATCCTAGAATTATATCATACCTGCTCCAGCAATCACGACCTGTAATGGTTTAGTGGGTTGTTCACTGTTTCTGAAAAATGAAGATAGTTGTCCAGCTTCCAAAAAGTTTATTGTGTTTTCTAGTGGAG
+
CCCCCFFFFFCCGGGGGGGGGGHHHHHHHHHHGHHHHGGGGHHHHHHGHGHHHHGHFHHHGHHHHHHHHHHHGGHGHHHFHFFHHGHHHHGHGHGHHHHHHHHHHHHHHHHHHHHHHHHHHHGHHHHHHHHHHHHHHHHHHHGFFFGFHHHGGHFHHHGFGGGGHGHFHHHHHHHGFHHEEGFEHGHGHGFFHHHHHHFGFHHFHFHHGGHHHHHHHHHHGHHHGEEEGGFGGGEFCFFGGFFGFFFGFBE
@M03495:530:000000000-LYBTV:1:1102:2787:13508 2:N:0:TGACAGCT+CCTACGGG
ATATTTTGCCGTTGATAAACCAGCTAATCCTGAAAAAAAAATCAAAGCTAAAAACTACAATGCTAAGACCACGATGTGACTGCTATCAAAGTTAGATATATATGTAAATTATTCATCTGTCAAATCCTAGAATTATATCATACCTGCTCCAGCAATCACGACCTGTAATGGTTTAGTGGGTTGTTCACTGTTTCTGAAAAATGAAGATAGTTGTCCAGCTTCCAAAAAGTTTATTGTGTTTTCTAGTGGAG
+
BBAABFFFFFBBGGFGGGGGGGFHHHHHHHHHHHHHHGGGGHHGHGFHGHHFHHGFHGHHHHHHHHGHHGGHGGHGAGH4GFGHHFFHHHHHHHHHHHHHHHHHHHHHHHHHHHHHHHHHHHHHFHHHHHHHHHHHHHHHHHHGHHGFFHGHHHGHHHHGGGGGHGHBGFHHHEHFFHGGGGGGGHHFHHHGHFHGFHFGHHHFHHGHGHHHHHHFHHGHHHHHGGCEDFGGGGGGGGB/FFGGFGGGG9A
@M03495:530:000000000-LYBTV:1:1102:11872:13509 2:N:0:TGACAGCT+CCTACGGG
ATATTTTGCCGTTGATAAACCACCCTCCCTGTGGTCGTTATCTTGCTCCTTCTGTCGTCAACGAATTTACTAATTCCAAAGCTCACATGCTGACAGATCGGAAGAGCGTCGTGTAGGGAAAGAGTGTCCCGTAGGGTGTAGATCTCGGGGGTGGCGGGGTCATTAAAAAAAAAAAAACAGCGAAAGAAGATGTCGCGCAGTGTGACAAGGAACGTGGGTAGAAGAGAGTGAGGTGTGAGGGTGTACAAGAG
+
DDCDDFFFFFCCGGGGGGGGGGGGGHHGGHHHHHHHGGGHHHHHHHHHHHHHHHHHGGGHGHGGGHHHHHHHHHHHHHHHHHHHHHHHHHGHGHHHHHHHGGGGHHHGGGGGGGHHHGHHHHGHGHBGHHGGGGGG2FCB2@22@FGA/>A---.-:---.:;000:CF>F-@--9-../.----././0:000;9----.000000:.../.....-.0::000./.:000./.0:00....-00000/.
@M03495:530:000000000-LYBTV:1:1102:14559:13510 2:N:0:TGACAGCT+CCTACGGG
ATATTTTGCCGTTGATAAACCACCCTCCCTGTGGTCGTTATCTTGCTCCTTCTGTCGTCAACTTCCAAAGCTCACATGCTGACAGATCGGAAGAGCGTCGTGTAGGGAAAGAGTGTCCCGTAGGGTGTAGATCTCGGGGGTCGCCGTATGATGTGAAAAACAGAAGGATGAAAAATAAGGATGTGACGGACGAATTCTAGACGCAAGATCAGACAACATAGGGTGTAAGACTACCGGTAAGTACTGCAGTC
+
BAABBFFBFFBBGGGGGGGGGGGGGHHGGHHFGFGHGFGGHHHHHFHHGGHHFHHHGGGHGGHHHHHHHHHHHGHGHHHHHHHGHHHHHGGGGHHHGGGGEFGHGHGBGHHGHFGFHHHGGGGGGBF/?F3B3B20C/<A<<>-.--../0<000000:..C////..0//;00..000000//0=0.-.----.;9/////.----./9/://..;.////./.-9///////.----.9//////////
@M03495:530:000000000-LYBTV:1:1102:13667:13545 2:N:0:TGACAGCT+CCTACGGG
ATATTTTGCCGTTGATAAACCAGGGACTCAGGCTGGACCAAAGCTCACATGCTGACAGATCGGAAGAGCGTCGTGTAGGGAAAGAGTGTCCCGTAGGGTGGTGGTCACGGTGGGGGGCGGGGAAATAAAAAAAAAAAAAGAGGAGGTGGTGCATGTAGGCAAAACGCGAGTCGGCCAAGAGAAGAGGTGACGAGTGTAGAAGTACGTAAACGGGTCAAGTATGAGAGATCCGAGCATCAACATCGCGGGTA
+
CDDDCFFFFFCBGGGGGGGGGGHGGGGHHHHHHHHGHHHHHHHGHGHHHHHHHHGHHHGFGHGGGGGHHGEEFEEFFGHGFHHHHHGGBFGHF?/AEC?F/////343/??FDC//9------..000B00:-==C--;:;:.........0:;0000000../.------/---.-..../0/0..0.00..-..000000000.:0..0...--.0000000000.:00:.---:000/0:0..:---;
@M03495:530:000000000-LYBTV:1:1102:19177:13573 2:N:0:TGACAGCT+CCTACGGG
ATATTTTGCCGTTGATAAACCAGCTAATCCTGAAAAAAAAATCAAAGCTAAAAACTACAATGCTAAGACCACGATGTGACTGCTATCAAAGTTAGATATATATGTAAATTATTCATCTGTCAAATCCTAGAATTATATCATACCTGCTCCAGCAATCACGACCTGTAATGGTTTAGTGGGTTGTTCACTGTTTCTGAAAAATGAAGATAGTTGTCCAGCTTCCAAAAAGTTTATTGTGTTTTCTAGTGGAG
+
AAAACFFFFFCBGGGGGGGGGGHGHHHHHHHHHHHHGGGGGHHFHHHHHHHHHHGHHHHHHHHHHFHHHHHHGGHGCHHHHGFHHHHHHHHFHHHGHHHHGHHHHHHHHGHHHHHHHHGHHHHHHGHHHGHHHHHHGHHHHHHHFHFHHHHHHHHHHHHGGGGGHFGHHHH<GHHHHHGHGGGGHHFHHHHHHHHGHGFHHHHHHHHHHHHGHHHHGHFHEHHBG0:AD;CFFGGGFB:FFGGFBF0;;0A
@M03495:530:000000000-LYBTV:1:1102:5057:13581 2:N:0:TGACACCT+CCTACGTG
ATATTTTGCCGTAGATAAATCAGGAACTCACGCAGGTCCAACGGTCATAGGCTGTCAGATCCGAAGAGCATCGTGACGTGAAAGAGAGGGTCGACAAGATCGGAAGAGCGTCGTGTAAGGAAAGAGTGTCAGGCGAAGGGGAGAGATTGGGGGGGGTCGGAAGCCAGAGACAAGTAGAGAGACAGCGCAGGTAGTACTAGTAGAGTGACAACAATGGAGACATGGTAGTAGCGAGTACGTAACACAGCGGG
+
A11>133311>11113BA1331B110B1111B0000011111///BA2D2111B01DBFG11B/A/A0A111/BF0/>//BF11F00/?//B/////B0>1/?E?/00B>E/CCC<02>110<00011@>F100</>/..-.-...<00<.---99----9---;------;--9;/9//---9--------;//////////9///////-;-////-/--//-///////-9;--;--/--/9------
@M03495:530:000000000-LYBTV:1:1102:6057:13596 2:N:0:TGACAGCT+CCTACGGG
ATATTTTGCCGTTGATAAACCAGGACTCAGGCGGACCAAAGCTCACATGCTGACAGATCGGAAGAGCGTCGTGTAGGGAAAGAGTGTCCCGTAGGGTGTAGATCTCGGGGGTCGCCGGATAATTAAAAAAAAAAAAAGAAGAAAAATAAGGGGGAGGAGTAGGATAGAAAAAAAAAAAGGTGATGAGAAGGGGCATAGGAATGGATGGCGGAATGATAGATAGATGATAACGGTAGATGCTGGAGTGAGCA
+
CCCCCFFFFFCBGGGGGGGGGGHGHHHHHHHHGGGGGHHHHHHHHHHHHHHHHHHHHHHHGGGGHHHGFGGGFFGHHGGHHHHHEG?BGHGHGGGGBF<FE?444??F//B</</.<--..0=D00=FBCDC???--...<0///.:0000.-----.<</000000000/.-<----..0:000:0:0/..---/00000000000.:<---90000:0<00:00000:0.-<..000000:..0.0000
@M03495:530:000000000-LYBTV:1:1102:13009:13608 2:N:0:TGACAGCT+CCTACGGG
ATATTTTGCCGTTGATAAACCAGGACTCAGGCTGGACCAAAGCTCACATGCTGACAGATCGGAAGAGCGTCGTGTAGGGAAAGAGTGTCCCGTAGGGTGTAGAGCTCGGGGGGGGGCGGATCATTAAAAAAAAAAAAAAGCACGATGGAGGTGTGCGGCAGAAGCACAAAGAGAGACAAGGTCATACTGTGAAGCAGAAGAGGAGTGGAGTGCATGGACAGCGAGTATAGGCGACGTGCAAGTGGCGCTCG
+
CCCCCFFFFFDBGGGGGGGGGGHGHHHHHHHHHGGHHHHHHHHHHHHHHHHHHHHHHHGHHGGGGHHHGGGFFEGFHHGGHHHHHBFBBGHGEEGGG3F/3343B?3/E//>----;-----.:000BB9BDAB9-9--..0/-....//...0.0.----./000///.///;../;/:.0:90000000;9000///00..:./..0.0.0000.000.9:---.00000-:---...00000.-.-.-
@M03495:530:000000000-LYBTV:1:1102:23628:13618 2:N:0:TGACAGCT+CCTACGGG
ATATTTTGCCGTTGATAAACCAGGGCGGCACCAAAGCTCACATGCTGACAGATCGGAAGAGCGTCGTGTAGGGAAAGAGTGGCCCGGAGGGGGAAGGGAATTGTGACATGACTAAAAAAAAGAATGACCCACATAGCGTGATTGATTTCCAAACTTGTATAAAACTGACCAATCATGTGTTTAATTTTTATTGGAAAATAACCCACACTTTCCTCTCACACGATCTCATGTTAATCCCAATTATATTGGAA
+
A?AAAFFFFFD>EEGGGCDGFEA2E?EEEEEEGHHG2BFGGHB3AAG5AFE35GHGEF1GHBEG?E>?1BED131?F3F43//0/>////////<////0011@111<<1<1<11>F<-@-..<00<0//:..:00/:;;./0000CBF000;E00;;CFFF00B00B/CF?B/90;0;BFFFFF/F//E/9BFFE/.B/;BB9.9:./99;////:B//:@B.A./9/;BFFF////;FF///9;9//;B
@M03495:530:000000000-LYBTV:1:1102:24978:13643 2:N:0:TGACAGCT+CCTACGGG
ATATTTTGCCGTTGATAAACCACCCTCCCTGTGGTCGTTATCTTGCTCCTTCTGTCGTCAACGAATTTACTAATTCCAAAGCTCACATGCTGACAGATCGGAAGAGCGTCGTGTAGGGAAAGAGTGTCCCGTAGGGTGTAGAGCGTGGTGGGGGGCGGGTCTATAATAAACAAAAAAGACGAAACAACTAGTATAAGGCCACACATTAGATAATGACTGTACCACGACAACTCACTAGACACAGGTATTGT
+
BBBBBFFFFFBAEFGGGGGGGGGGGHHGGGHGFCHHGFGDHHHHHHHGHHHGHHHHEFFEGHGGFEFHHGFHFHFHHHFHHHHHHHHHHHHH4FGHHHHFFEFFHCFGEEE>EFGFGGFGHGHH3BB3?G??>BGF@F/222@2/<?>/?C/->--;----.;/////9B/9....-....--.-/..9//////////99...9//:///9///;////9;///.----.//9///////....//////
@M03495:530:000000000-LYBTV:1:1102:14014:13646 2:N:0:TGACAGCT+CCTACAGG
ATATTTTGCCGTTGATAAACCACCCTCCCTGTGGTCGTTATCTTGCTCCTTCTGTCGTCAACGAATTTACTAATTCCAAAGCTCACATGCTGACAGATCGGAAGAGCGTCGTGTAGGGAAAGAGTGTCCTGTAGGGTGTAGAGCTCGGGGGGGGCCGGGGGATTAGAAAAAAAAAAAATGAGTACGAAGGGGGGGGGGGGAGGGTGACATCGTACTTGGATAAGAAGGAGTCGCATATCGACGCACAGCGG
+
CCCCCFFFFFCBGGGGGGGGGGGGGHHGGHHHHHGHGGGHHHHHHHHHHHHHHHHHGGGHGHGGGHHHHHHHHHHHHHHHHHHHHHHHHHHHHHHHHHHHGGGGHHHGGGGGGHHHHGHHHHHHFGFGHHHHHHHGFC/>F222>=CB?@E-----;----:;F00099/A>A9D---.900;00......-9-9--------:.9.0000.....00000:0000/:..//---..00..--9---/.--
@M03495:530:000000000-LYBTV:1:1102:12635:13650 2:N:0:TGACAGCT+CCTACGGG
ATATTTTGCCGTTGATAAACCAGCTAATTCCAAAGCTCACATGCTGACAGATCGGAAGAGCGTCGTGTAGGGAAAGAGTGTCCCGTAGGGTGTAGATCTCGGTGGTCGCCGGAGCATTAAAAAAAAAAAGAGAGGAGAACTGCGGGGTGGCGGGGGAGAGAATGTACAAGTAGTAGGTAGTCTTCAAAATTAAAGAAAGTACTACGTATGAATTTGTACGATAGTCGTCGTGAGGCGATGTGGGATGGCAA
+
CCCCCFFFFFCBGGGGGGGGGGHHHHHHHHHHHHHHHHHHHHHHHHHHHHHHHHGGGGHHHGGGGEFBGGHGFHHHHHDG5FGHGAEFGG?F/3@444B4FG/ED>3>//E/////2?F3?FFGDG/AC.<0<..<...0=00<-----;.9------...;000000009;009000000000000000000900./0000000..;0/009:00:00.;...00...--./...9--.:90..0;.//;
@M03495:530:000000000-LYBTV:1:1102:16298:13666 2:N:0:TGACAGCT+CCTACGGG
ATATTTTGCCGTTGATAAACCAGCTAATCCTGAAAAAAAAATCAAAGCTAAAAACTACAATGCTAAGACCACGATGTGACTGCTATCAAAGTTAGATATATATGTAAATTATTCATCTGTCAAATCCTAGAATTATATCATACCTGCTCCAGCAATCACGACCTGTAATGGTTTAGTGGGTTGTTCACTGTTTCTGAAAAATGAAGATAGTTGTCCAGCTTCCAAAAAGTTTATTGTGTTTTCTAGTGGAG
+
CCCCCFFFFFCBGGGGGGGGGGHHHHHHHHHGHHHGHGGGGHHHHHHHHHHHHHGHHGHHHHHHHHHHHHHHGGHGHHHFGFFHFHHHHGHGHHHHHHHHHHHHHHHHHHHHHHHHHHHHHHHHHHHHHHGHHHHHHGHHHHHHHHGHDGFHGHHHHHHGGGGGHHHHHHHGHHHHGHHHFFGFHHHGHHHHHHHHHHEDHGHFGGHGHHHGHHHEHHHHGGHHGHHEEBFGGGGGGG/FFGGGFGFGECE
@M03495:530:000000000-LYBTV:1:1102:29502:13705 2:N:0:TGACAGCT+CCTACGGG
ATATTTTGCCGTTGATAAACCAGCTAATTCCAAAGCTCACATGCTGACAGATCGGAAGAGCGTCGTGCAGGGAAAGAGTGACCTGGGGGGAGCAGGGTACGGCGGTCGGAGGTTCCTAGAATTAAAATGACAGGAACCGCAAAGAGGCCGCGGTACTGGCGTTGTTCCATATGCTTCGCCCCCCCTCCTGGCATCACGCGACTCCCAAGTCAAGATCCGAAGAGCCGCGTGACGGGTCAGAGTCACGGTCG
+
>1>A>FFB1@A11EGGFFGGGGA01BFFHHHHH1A0BFCHF2GC1DDC1BB1GFG/FF0FGEEEE/B/BF0>/FFA0F111@1100/>/<-<.</<-//<.<:A--------9/0/0;099/9/9;:////9/-:--:---9-/;9---9------//:---9--;/;////;////-:-99-----;-//;-/;//-9---;-/--/-/;;B/////-9----;-;9-;-9--9--;--//////-----
@M03495:530:000000000-LYBTV:1:1102:22424:13708 2:N:0:TGACAGCT+CCTACGGG
ATATTTTGCCGTTGATAAACCAGCTAATCCTGAAAAAAAAATCAAAGCTAAAAACTACAATGCTAAGACCACGATGTGACTGCTATCAAAGTTAGATATATATGTAAATTATTCATCTGTCAAATCCTAGAATTATATCATACCTGCTCCAGCAATCACGACCTGTCCTGGCAAACAACCTGCAGAAAAGCCAATCAAATATATTTTCACAAGAGATGGAATGTGAGGCAATAATAGAGTACAAAGGTTGA
+
BCCCCFFFFFCAGGGGGGGGGGHHHHHHHHHHHHHHHGGGGHHHHHGHHGHHHHGHHHHHHHHHHHHHHHHHGGHGGHHHHGHHHHHHHHHFHHHHHHHHHHHHHHHHGHHHHHHHHHHHHHHHHHHHHHHHHHHHHHHHHHHEHHFGHHHHHHHHHGHGGGGGHHHHHHHHHHHHHGGGHHHHHFHHHHGHHHHHHHBDGHHHHHHHHHHHHGGCCGHHGHF;FFGGEGFFGGFGEFGFFFFFFGFFFGF
@M03495:530:000000000-LYBTV:1:1102:26615:13716 2:N:0:TGACAGCT+CCTACGGG
ATATTTTGCCGTTGATAAACCAGCTAATTCCAAAGCTCACATGCTGACAGATCGGAAGAGCGTCGTGTAGGGAAAGAGTGTCCCGTAGGGTGTAGATCTCGGGGGCCGGCGGATCATTAAAAAAAACTTCGATAGCGTTGACACGATGGTCCTGCTGGAGAATATCACGCGCGAGAAATCTGCCAAACACACCAGCTCAACAGCTGTAGCACTATGGCATCATACGGTGATGTGCATCACTGTGTATATGG
+
BBBBBFFFFFBAGFGGFFDGGGHGHFHHHHHFHHGHHGHHHHFHFHEHHHFFHGGFGGGFGEEFEAEAFGHGH1FG3EDG5DF3EFE1E??1/3B@44@BF1/><//B////-><01><11>0--@.000..0..;AA.-.;00.-...00000;90=?./.00;999..--9---9//9/://99...;.:9..9////9;../////////:///.///////.:...//9////9////////////9
@M03495:530:000000000-LYBTV:1:1102:15201:13717 2:N:0:TGACAGCT+CCTACGGT
ATATTTTGCCGTTGATAAACCACCCTCCCTGTGGTCGTTATCTTGCTCCTTCTGTCGTCAACGAATTTACTAATTCCAAAGCTCACATGCTGACAGATCGGAAGAGCGTCGTGTAGGGAAAGAGTGTACCGTAGGGTGGTGGGATCGGTGGGGGGGGGATGAATAAAAAAAAAAAAGAGAGAGAAGTCGACGGAATGCGCACAAGACACGTCTGTATCGCAGCATGTACAGACAGACGCAGATACGTCAGG
+
CCCCDFFFFFDCGGGGGGGGGGGGGHHGGHHGHHGHGGGHHHHHHHHHHHHHHHHHGGGHGHGGGHHHHHHHHHHHHHHHHHHHHHHHHHHHHHHGHHHHGGGGHHGGGGGGGHHHHGHHHHGHGFDGHHGFHCDF2=//////1/<//?>--------:.:0000000----;:-.:;/....0/0;..---...00..-9-/;////.../.0000....-.00000000./:/.-----000.0.../
@M03495:530:000000000-LYBTV:1:1102:6109:13796 2:N:0:TGACAGCT+CCTACGGG
ATATTTTGCCGTTGATAAACCAGCCTCCCTGTGGTCGTTATCTTGCTCCTTCTGTCGTCAACGAATTTACTAATTCCAAAGCTCACATGCTGACAGATCGGAAGAGCGTCGTGTAGGGAAAGAGTGTCCCGTAGGGTGGAGATCTCGGTGGGGGGCGGGTCATTAAAAAAAAAAAATATAGGAGTGATTTGGTGTGGACAGCGGGTACGGAGGGTAGAAAACAGATCAACGTGATGTCGATAGTGATATGT
+
BCCCCFFFFFCBGGGGGGGGGGHHGHHHGHHHHHGHGGGHHHHHHHHHHHHHHHHHGGGHGHGGGHHHHHHHHHHHHGHGHHHHHHHHHHHHHHHHHHHHGGGGHHHGGGGFGGHHHEFHHHHHDGFHHHGFDGGFCF/=/22@21?F/?C/----:----90:00000;-9@---.000000//.00;900.....0009.---9-9..9;-:./.000//9//0090/..../000.....:0900:0;
@M03495:530:000000000-LYBTV:1:1102:5349:13798 2:N:0:TGACAGCT+CCTACGGG
ATATTTTGCCGTTGATAAACCAGGACTCAGGCTGGACCAAAGCTCACATGCTGACAGATCGGAAGAGCGTCGTGTAGGGAAAGAGTGTCCCGTAGGGTGTAGATATCGGTGGCGGCCGGGTCATTAAAAAAAAAAAGAGGAAGGAACAGTGGGGCGATGGGAACATGTGAAGATAGCAGAGATCATACTAGACACGCGGTAGAAAGATGAGATATGTATGCGAGGAGCAGACACTCCATAGACACGACGTG
+
CCCCCFFFFFCBGGGGGGGGGGHGHHHHHHHHHHGHHHHHHGFHHHHHHHHHHHHHGHGHHGGGGHHHGEEGEEFGHHEHHHHHHBB4BEFE?/EEE3?>?B444B?E///E0/<//////<011<1111?DG-<A../../..././/;0/.-:---.9.:/9////://///:////:.////9//;////:/.---.../////99/////:/;////..---;..//./////////////.----.
@M03495:530:000000000-LYBTV:1:1102:2763:13831 2:N:0:TGACAGCT+CCTACGGG
ATATTTTGCCGTTGATAAACCAGAGGACTCAGGCTGGACCAAAGCTCACATGCTGACAGATCGGAAGAGCGTCGTGTAGGGAAAGAGTGTCCCGTAGGGTGTAGATCTCGGGGGGGGCCGTGTCATTAAAAAAAAAAAAGATACATGAATCGAGGGTGACGGTGTTGACGAAGAGTAGGATGATCAACAATTCGCTGGAGGATGCGCCAGAGGGTCAGGTAGGGACACATTATATCGTAGCCGTCTAGCTG
+
BC?ACFFFFFCCGGGGGGGGGGHHHGHHHHHHHHHHGHHHHHHGHHHHHHHHHHHHHHHFGHHGEGGHGHGGGGEEFFGHGBFGHHHBFBFFHGHEFEG?F/BF444B?FF/</----;9--9/;0;F00BBAFF--@=.9;900000000...--99.0.-;...900:.-...9:000;000000/0.000....-..../0;-...-.....;.//;00../..9/000000;./...0..-:.000:
@M03495:530:000000000-LYBTV:1:1102:12831:13853 2:N:0:TGACAGCT+CCTACGGG
ATATTTTGCCGTTGATAAACCAGCTAATCCTGAAAAAAAAATCAAAGCTAAAAACTACAATGCTAAGACCACGATGTGACTGCTATCAAAGTTAGATATATATGTAAATTATTCATCTGTCAAATCCTAGAATTATATCATACCTGCTCCAGCAATCACGACCTGTAATGGTTTAGTGGGTTGTTCACTGTTTCTGAAAAATGAAGATAGTTGTCCAGCTTCCAAAAAGTTTATTGTGTTTTCTAGTGGAG
+
CCCCCFFFFFCAGGGGGGGGGGHHHHHGGFHHHGHHHGGGGHHHHGHHHHHHHFGHHHHHHHHHHHHHHHHHGGHGHHHHHHFHHFFHHHHHHHHHHHHHHHHHHHHHHHHHFHHHHHGHHHHHHHHHHHEHHHHHGHHHHHHHHHHHHHHGHHHHHHHGGGGGHHHFHHGFGFHHHHEGCGCGHHHHHHHHHGHHHGGFFHHGGHHHHFHGHHHHFHECFF:C0GEFE0FFGGGGGGBFGGFFFGGGGFE
@M03495:530:000000000-LYBTV:1:1102:17925:13878 2:N:0:TGACAGCT+CCTACGGG
ATATTTTGCCGTTGATAAACCAGCTAATCCTGAAAAAAAAATCAAAGCTAAAAACTACAATGCTAAGACCACGATGTGACTGCTATCAAAGTTAGATATATATGTAAATTATTCATCTGTCAAATCCTAGAATTATATCATACCTGCTCCAGCAATCACGACCTGTAATGGTTTAGTGGGTTGTTCACTGTTTCTGAAAAATGAAGATAGTTGTCCAGCTTCCAAAAAGTTTATTGTGTTTTCTAGTGGAG
+
BBABBFFFFFBAGGGGGGGGGGGHHHHHHHHHHFHFFFEGGHHHHHHHHHHHG31FGFHFB3GFHEGGHBFHEEEA?@FBGEFFHBEGFFDHDFDBDFFH4FHHBGHHHDEHEFHFHHEFFGHHHHEFGEGFHFGHEHHGHFHB320CGGFHEHFEHHEGDFGFGFGDGFGFG0FB>FG.<F@EGHHGFBDHGHHGGFHHAADDDG0CCCG0:;GBCBHFBGFFCHF.A:C;BBFGGGFGGGF0;B9CFFG
@M03495:530:000000000-LYBTV:1:1102:7375:13882 2:N:0:TGACAGCT+CCTACGGG
ATATTTTGCCGTTGATAAACCAAAGCTCACATGCTGACAGATCGGAAGAGCGTCGTGTAGGGAAAGAGTGTCCCGTAGGGTGCAGATCGCGGTGGACGCCCTGAAGATAAAAAAAAAAAGAAATAGCGGCTAACGTGTGGTAGGGATCGCTAGACGTAGAATCATTGCGAAAAAATATAGGGCAGCAGAACCAGGGTACAGTGGCGCGAGCCGGAGCGTAGGTATGTAGGAGTGCTGTCACACACTGTTAA
+
ABABBFFFFFDAEFGGGGGGGGHHGHHHHHCGGFHGFFHHFHHHGGG2GHHEGGGGGCGFGCGFHHEFDFFFEFFHG11E311333@311/>1E//3>////02333343BFDD/<//</>001111--<-.<<././../0:../;..:..::0.9...00000000.--;-.-999;//......9//..;....//99/9/.-.-----------..-.//////9//;..////99///.;B//;//
@M03495:530:000000000-LYBTV:1:1102:15398:13884 2:N:0:TGACAGCT+CCTACGGG
ATATTTTGCCGTTGATAAACCACCCTCCCTGTGGTCGTTATCTTGCTCCTTCTGTCGTCAACGAATTTACTAATTCCAAAGCTCACATGCTGACAGATCGGAAGAGCGTCGTGTAGGGAAAGAGTGTCCCGTAGGGTGTAGAGCTCGGGGGGGGGCGGGTGATTAGAAACAAAAACAGTGGAGACAGAGGGGCGAGGAGGAACGCATAGGAAAACAACGAACAGATGAGACGACGGCTGATGTGGGGATAG
+
DDDDCFFFFFCBGGGGGGGGGGGGGHHGGHHHHHHHGGGHHHHHHGHHHHHHHHHHGGGHGHGGGHHHHHHHGHHHHHHHHHHHHHHHHHHHHHHHHHHHGGGGHHHGGGGGGFHGHGHHHHGHGHFFHHGGGFFF2=<2222@22?//AE;----<---<.1<10111//<..9../11/0.<<////..--<----.../...-..0001/<<...-.9-<//1110<0<------9.<1110.-../0
@M03495:530:000000000-LYBTV:1:1102:10269:13889 2:N:0:TGACAGCT+CCTACGGG
ATATTTTGCCGTTGATAAACCACCCTCCCTGTGGTCGTTATTGTCGTCAACGAATTTACTAATTCCAAAGCTCACATGCTGACAGATCGGAAGAGCGTCGTGTAGGGAAAGAGTGTCCCGTAGGGTGGAGAGCTCGGGGGTCGGCGGAGCATTAGAAAAAAAAAAGAAGGAGATAAGGGAGTGAGCCAGATGCATAGAACGACAAAGAGACAAGTCATAGATAATATAGGTAGAAACAGCTCGATCGATAG
+
CCCCDFFFFFDBGGGGGGGGGGGGGHHGGHHHHHHHGGGHHHHHHGGGHGHGGGHHHHHHHHHHHHHHFHHHHHHHHHHHHHHHHHHHHGGGGHHHGGGGEFGFFHGFFHHHH4DDFGHEGFDGGBF//=2//@2CC//--.--<::---<000000C/.---@-..:/..../0:00.....000//..0000<000<0..-<-////////.0000000000000000000000///.00.-/.-....
@M03495:530:000000000-LYBTV:1:1102:27856:13891 2:N:0:TGACAGCT+CCTACGGG
ATATTTTGCCGTTGATAAACCAGTCAGGAGTCCAAAGCTCACATGCTGACAGATCGGAAGAGCGTCGTGTAGGGAAAGAGTGTCCCGTAGGGTGTAGATCTCGGGGGCGGCCGCGTGACTAAAAAAAAAAAAAGAGCGAGCAAAGCTAAGGCCACGGAGCTCGAGATATAGTCCCGCACGTCGCCCTAGCCCGGACGTCGCGCTAGCGCGCACCCTGATATGGTACTCACTCTAGTCCTCGCACAGCCGCC
+
BBBBBFFFFFBBFGGGGGFGGGHFHGHHHGBGHHHHHHHHHHHHHGHHGHGHHHHH?DFEFHHEEEGAE?FFHCGCHHHHBF4BBBEG/E?F3?/3@44B4?????//<>-------..;00:00----;---;...-;;>-///9/::/:/..:---.9./9-...////////---9-;.--.;-../;/--999A.------./-;-----....9///////;//9//////////.9-;-..;---
@M03495:530:000000000-LYBTV:1:1102:18509:13897 2:N:0:TGACAGCT+CCTACGGG
ATATTTGCCGTTGATAAACCAGAACCATCCAAAGCTCACATGCTGACAGATCGGAAGAGCGTCGTGTAGGGAAAGAGTGGCCCGTAGGGTGTGGGTTCCGGTGGCACCCCGGCTAAGAAAAAAAAAAAAACGGGTAATGCCGTCTGAAGGTCCTAGGAGTGGACAGCAAGGACACGGATGAACGCCGCCTTGTAGGCGGTTTCACAATGGCGCACACCCCCTGACAAGCCACAGTCAGCGCTCAAATCACC
+
3ABBAFFFBDAAG4FDGGFGGGHHGHHHFHGHFFHHHHHHHHHHHFFGFFFGHCEFEACCEE?EAEAA@@FBHHFBB@F1BGEEF/E1A31/1//>/03///>/003/</<///<111@C00/<<C@@C-.:;:-:/;000-.-..000/;09000/9/9..9/0:.//;..;...--9-/99..9---.9///9//----;///:////.-.---9..---..///.....;./////.-...//////.
@M03495:530:000000000-LYBTV:1:1102:9592:13908 2:N:0:TGACAGCT+CCTACGGG
ATATTTTGCCGTTGATAAACCACCCTCCAAAGCTCACATGCTGACAGATCGGAAGAGCGTCGTGTAGGGAAAGAGTGTCCCGTAGGGTGGAGATCTCGGTGGTCGCCGCGTCATTAAAAAAAAAAAAGAAGAATGGTCATCGACACGCAGACACTGCACATGACAAAGAGTGAGAAGCGAGTACCCGACAAGTAGCGGTGTCAAGATACACATGTCATGTCTGTATGCATCGAGCGACGACATGACCGGCT
+
CCABCFFFFFCBFGGGGGGGGGGGGHHGHHGHHHHHHHHHHHHHHHHGHHHGAFEGHGGEGGEEFEFGFFHGHHHHH4FHBFGEEEFGG/1133?F4GF?/E/3//?////<?0222@F2@CC-<--.../0:0;0000000/:.-;----.//0;090;090C00/;//900;00/0-9--.:00.----.0000--.-.00000:0009000:000000;0:00000:0./.:--9----.0000----
@M03495:530:000000000-LYBTV:1:1102:23697:13911 2:N:0:TGACAGCT+CCTACGGG
ATATTTTGCCGTTGATAAACCAGCTAATCCTGAAAAAAAAATCAAAGCTAAAAACTACAATGCTAAGACCACGATGTGACTGCTATCAAAGTTAGATATATATGTAAATTATTCATCTGTCAAATCCTAGAATTATATCATACCTGCTCCAGCAATCACGACCTGTAATGGTTTAGTGGGTTGTTCACTGTTTCTGAAAAATGAAGATAGTTGTCCAGCTTCCAAAAAGTTTATTGTGTTTTCTAGTGGAG
+
BBABBFDDFFBAFGGGFFGGGGHHHBGGHGHHHGFGHGGGGHHHGFHHHGHHGHGHHHHHFHHHHHEHGHHHGGHGGFHHFFGFGHGHHHHFHHHHHHHGHGHHGHHHHHHHGHHHHHHHHHHFFHHHHHHHHHHHHGGHHHBFGHAHFHHHGHHHFHHFGGGGFHHGHHEDHFHFDGFGCFGGHHFDHGHHHGHHHHHHCGHFHCGGHFHHEC0GCGFEHHHHBHAEDFFGFFGGGGFFBFGGGFFFGGG
@M03495:530:000000000-LYBTV:1:1102:15620:13930 2:N:0:TGACAGCT+CCTACGGG
ATATTTTGCCGTTGATAAACCAGCTAATCCTGAAAAAAAAATCAAAGCTAAAAACTACAATGCTAAGACCACGATGTGACTGCTATCAAAGTTAGATATATATGTAAATTATTCATCTGTCAAATCCTAGAATTATATCATACCTGCTCCAGCAATCACGACCTGTAATGGTTTAGTGGGTTGTTCACTGTTTCTGAAAAATGAAGATAGTTGTCCAGCTTCCAAAAAGTTTATTGTGTTTTCTAGTGGAG
+
BBABBFFFFFBBGGGGGGGGGGHHHHHHHHHHHHHHHGGGGHHHHHGGHGHHHHGHHHHHHHHHGHHHHHHHGGHGHFHDGFGHHGHHHHHHGHGHHHHHHHHHHHHHHHHHHHHHHHHHHHHHHHHHHHHHHHHHHHHHHHFHHHHHGEHHGHHHBGHGGGGGFFDDGHHHHGFHDGFHGGGGHGHHHHHHHHHHHHHGHHHHFFGHHHHEHHHCHHFHEHFFFFHGDFFGGGF009/CFBFFGGFGE09
@M03495:530:000000000-LYBTV:1:1102:15050:13964 2:N:0:TGACAGCT+CCTACGGG
ATATTTTGCCGTTGATAAACCAAAGCTCACATGCTGACAGATCGGAAGAGCGTCGTGTAGGGAAAGAGTGTCCCGTAGGGTGTAGATCTCGGGGGGCGCCGGGGCATTAAAAAAAAAAAAAGAAAATGAGCATGAGCACAAAGACCACTGTGCATAAAAGTAAGAGGAAGCTCTAGCATAAGCATCGATGTCAGCAAACACGTAGCAAGAACGAGTCAGATAAGATCGGTCACACCTCGTATGTGTATAAT
+
CCBCCFFFFFDDGGGGGGGGGGHHHHHHHHFFGHHHHHHHHHHGGGGFHHHGGGGGGHHGHGFHHHGHFGDFGHGHGGGGFG/@@444B4BF/>@----;;A---;:0:FB:FFFFFF;B-..://:0000;000:00.//.;//:/.00;000000000000000../..;00:0:000::0000./.0:00000/0.::..B..00////..../:0;:000000.....000./..../:00:00000
@M03495:530:000000000-LYBTV:1:1102:18354:13970 2:N:0:TGACAGCT+CCTACGGG
ATATTTTGCCGTTGATAAACCACCCTCCCTGTGGTCGTTATCTTGCTCCTTCTGTCGTCAACGAATTTACTAATTCCAAAGCTCACATGCTGACAGATCGGAAGAGCGTCGTGTAGGGAAAGAGTGTCCCGTAGGGTGTAGGGCTCGGGGGGGGGCGGGTGATTAAAAAAAAAAAAGGATGTATAAGAATGATTGGAAGTGTATATCGTACTATAATGAGAAGAAGACGGTGTCCTAGGAGGTATGGCAAC
+
DDDDDFFFFFDAGGGGGGGGGGGGGHHGGHHHHHHHGGGHHHHHHHHHHHHHHHHHGGGHGHGGGHHHHHHHHHHHHHHHHHHHHHHHHHHHGHHHHHHHGGGGHHGGGGGGGHHGHEHHHHGHFH3FGFFFCFGF2F/2@2/2@/>A/>@---9-@--;-::0:0;0B-9@----..:000;0:0:0;000000.00/0:0000;0./..;00000;0;00/://0:.....00000/0/..000/.:0.
@M03495:530:000000000-LYBTV:1:1102:13915:13995 2:N:0:TGACAGCT+CCTACGGG
ATATTTTGCCGTTGATAAACCAAAGCTCACATGCTGACAGATCGGAAGAGCGTCGTGTAGGGAAAGAGTGTCCCGTAGGGTGTAGAGATCGGGGGGCGGCGGAGTAATAAAAAAAAAAAAAAGAGAAAATAGAGTACACAGAGTGGGATGGAGAAAGAAAAATATGTAAGAGAACAAGCTAAGCAGGCGGCAGAGAAGGCAGACACATACTACAGAACCAATGAGACTCGCACATATGGAACATTAATGAC
+
CCCCCFFFFFCBGGGGGGGGGGHHHHHHHHCFGGHHGHHHHHHHGGGGHGHGGGGGGHHGHGFHHHGHDF5DGHGHGGGG3B/B3434@31?/>@---------.:000:00B>-B;BB---../;00/0000000000:.0/00...0..//9.90/;9B..00:000000/00/;B.000090;..;----../;/..;...://:000:0:0;0/9..00000000.---;0;00;000/0000000;
@M03495:530:000000000-LYBTV:1:1102:13236:14007 2:N:0:TGACAGCT+CCTACGGG
ATATTTTGCCGTTGATAAACCAGCTAATCCTGAAAAAAAAATCAAAGCTAAAACTTACAATCCTAAACCAACGATGGGACTGCTATCAAAGTAAGATATATATGAAAATAATCCATCTTTCAATTCTAAGAATTATATAATACTGGTTCAAGAAATCACGCCCTGTATTGGTTAGGTGGGTTGTCCACTGTTTCTGAAAATGGAGGTTAGTGGTCCGCTTTCAAAAAGGTTTATTGTGTTTTTTAGGGGAG
+
BBBBBFFFFFBBGGGGGFGGGGHHHHHHHHHHHHHHHGGG013BG3523BFHHB3535B55325D533B111111111211134443BB33B44444444444B4FG3G33B44343344BBH4?F4444F3F43?333333B33232B2322@22222/0?//01@11?1FG1001>F?D.->00000<=G0000=DGH000;:../0.<0.0;0--.;.;9;FBE..;C0:C0909CFG/.-.//:..;
@M03495:530:000000000-LYBTV:1:1102:25909:14019 2:N:0:TGACAGCT+CCTACGGG
ATATTTTGCCGTTGATAAACCAGCCTCCCTGTGGTCGTTATCTTGCTCCTTCTGTCGTCAACGAATTTACTAATTCCAAAGCTCACATGCTGACAGATCGGAAGAGCGTCGTGTAGGGAAAGAGTGTCCCGTAGGGAGTGCAGACGGGGGGGGTGAGCTCCATTTTATCAAAAATAATTCAACACCACGGTCCCGGACCATCGCACCAGACGTCAGCATACGTCCATGCAGCGTGGAAGACATGTACGCAC
+
BBB?AFFDDFDAFGGFGFGGGGFHGHHHGHHCHHBFEGAAGFGGDGE5EGFHHHHGEFCF1FEEGCGH5G5GDGHHDGBF?F3FHHFFHF3FFGHHFGHHGDFGF1FEAECEEHHFD/?FFG3?4B12B1<F/CA/0</012>1<////------../9//;BB//B//9/9/../////;///..;..-..-;---9-99/.;.--..;.-...9;////./.../9/;B/-.9-.//9;//////.;.-
@M03495:530:000000000-LYBTV:1:1102:23548:14022 2:N:0:TGACAGCT+CCTACGGG
ATATTTTGCCGTTGATAAACCAGTCAGGAGTCCAAAGCTCACATGCTGACAGATCGGAAGAGCGTCGTGTAGGGAAAGAGTGTCCCGTAGGGTGTAGATCTCGGGGGTCGCCGGGTCATTTTAAAAAAAAAGAAACAAAACACACGAAAATGCCAATAACAAGAAAGTACTCCAAACATTTACAAACTTAAATTATGTCGTAATTCATTATCTCCTCCAGTTACCAGATCTAAAACCCCTGTGTCACACAT
+
BBBCCFFFFFCBGGGGGGGGGGHHHHHGFGHHHHHFEGHHHHHHHGFHGHHGFHHHGEGGHHFAEEGGGGHHEE3ECGHHEG4BG3E?/EEAB1/B3444440///<<///////<<?G11111>11<@CC...///......:.-=..-00900000000C////09;0;C0C0BA.00099BB0.0090:FB000:0.;...0;00000000009//0:000090.00:0:090:..:.00000000.0
@M03495:530:000000000-LYBTV:1:1102:25743:14037 2:N:0:TGACAGCT+CCTACGGG
ATATTTTGCCGTTGATAAACCAGGACTCAGGCTGGACCAAAGCTCACATGCTGACAGATCGGAAGAGCGTCGTGTAGGGAAAGAGTGTCCCGTAGGGTGTAGGTCTCGGTGGGGGCGGGATCATTAAAAAAAAAAGACGCTCAACGACCCGCTGACGCAGGAGGCTGAGCTAGCACAGCTGAACCCCCTGGTACCCGCCATATCCTCTGACGCCCGCCAGCGCTCACGGCAACTGCGCTCACAACCATCAG
+
AABBBFFFFFBBGGGGGGGGGGHGHHFGGHHHHGGHFHHHGHHHHHHHHHHGHFHHHGHHHG1CAFGG?EGGEEGFFHGFGHH3C434B@FE?EG??CC/33334B4?//?///<//<--<..=<000=<A-:--../.-.9.0/.9;--9---....;-:A.......////:/;.../9//;...--..9///9.-:-.//////;/9/..-------9-9.../.:9==./;/9--../;/...//;/
@M03495:530:000000000-LYBTV:1:1102:16505:14039 2:N:0:TGACAGCT+CCTACGGG
ATATTTTGCCGTTGATAAACCACCCCTTCTTGCCCTCCAAAGCTCACATGCTGACAGATCGGAAGAGCGTCGTGTAGGGAAAGAGTGTCCCGTAGGGTGTAGATCTCGGTGGGGGGCGGATCATTAAAAAAAAAAAAAGAGATAAGAGAGGGAGTGATAAAGAGAGTAGTGTGTAAAGATAACAGAGTGCTAGGTGAACTTCAGAGAAAAGGACTGTTCGACAATAGATATCTTCTGGATACATATCTTGA
+
CCCCDFFFFFCBGGGGGGGGGGGGGGGHHHHHHHHHHGHHHHHHHHHHHHHHHHHHHHGHHGGGGEHHGGGGGGGGHHGHHHHHHHGBFGHGGGGFGHF>FG4?44BB?/EA///-;---;-:0:00:0FBFF-;;9-..//00;:00/.......0000000//.;000/00.000:0;00000//:00000.:0:0000000;0/00//./;/.:00;...-0000000:0000:0:0000:0000000
@M03495:530:000000000-LYBTV:1:1102:4607:14064 2:N:0:TGACAGCT+CCTACGGG
ATATTTTGCCGTTGATAAACCACCCTCCCTGTTCCAAAGCTCACATGCTGACAGATCGGAAGAGCGTCGTGTAGGGAAAGAGTGTCCCGTAGGGTGTAGAGCTCGGTGGGGGCCGGAGCATGAAAAAAAAAAAAGGAGAAGACTGAAGCAGCAGATGTAAAGACAAGAAGAAAAGAAAAAGAGAGAGATATACAGATAGAAACAAGAGACTGAAACATAACATAAATAGACAAAGTAGGAACTGCTGCGAG
+
CCCCCFFFFFCBGGGGGGGGFGGGGHHGGHHHGGHHHHHGHHHHHHHHHHHHHHGHHHGGGGHHGGEGGGGGHGHGFGHHHHEFFGDFEGEAEG3?>BF434?3/>/<E//<//>/////1111??0CD?--:-../...//:00/000://.9/0;;00009//:.///:////;.//..::/.;.:;//;//////////;/.//./////;///////;://;/;/////////////.//////---
@M03495:530:000000000-LYBTV:1:1102:9461:14069 2:N:0:TGACAGCT+CCTACGGG
ATATTTGCCGTTGATAAACCAAAGCTCACATGCTGACAGATCGGAAGAGCGTCGTGTAGGGAAAGAGTGTCCCGTAGGGTGTAGATCTCGGGGGGGGCCGGGTCAATTAAAAAAAAAAAAAAAAAGAAAAGGCGGGGAGGGGACGGGGAGAGAGGAAGAGATAGAGGAGATAGAGAGAGGGCAAATAGATGACACGAGGGGGAGAACAGCAGAAGCGAAGAAACGCTACGACAGTCTAGCGTATGGAGTAG
+
EEEEEFFFFCBCGGGGGGGGGGHHHHHHHHHHHHHHHHHHHHHGGGGHHHGGGGGGFHHHGGHHHHHDG5FGHGHGEGG?F/3@44B@FFG/EG--------<-:0<1<BBFB=@@--------9...///..---------.-----<-....../.../11<11/.../1<111.........1<01111000.--------9.0</./.</00-.--9///.9..-...--001111-.../<1/</1
@M03495:530:000000000-LYBTV:1:1102:9726:14085 2:N:0:TGACAGCT+CCTACGGG
ATATTTTGCCGTTGATAAACCAGCTAATCCTGAAAAAAAAATCAAAGCTAAAAACTACAATGCTAAGACCACGATGTGACTGCTATCAAAGTTAGATATATATGTAAATTATTCATCTGTCAAATCCTAGAATTATATCATACCTGCTCCAGCAATCACGACCTGTCCTGGCAAACAACCTGCAGAAAAGCCAATCAAATATATTTTCACAAGAGATGGAATGTGAGGCAATAATAGAGTACAAAGGTTGA
+
BCBBCFFFFFDCGGGGGGGGGGHHHHHHHHHHHHHHHGGGGHHHHHGHHHFHHHGHHHHHHHHHHHHHHGHHGGHGHHHHHHGHHHHHHHGGHHHHHHHHHHHHHHHHHHHHHHHHHHHHHHGHHHHHHHHHHHHHHHHHHHHGHHGHHHHHHHHHGHHGFGGGHHHHHHGHHHFHHHHFHHFHHGHHHHGHHHHGHFGHGHHHHHHHHHHGHCGFHHHHHHHHGGGGGGGFGFFFFGGBFGFGGGGFGGF
@M03495:530:000000000-LYBTV:1:1102:12875:14130 2:N:0:TGACAGCT+CCTACGGG
ATATTTTGCCGTTGATAAACCACCCTCCCTGTGGTCGTTATCTTGCTCCTTCTGTCGTCAACGAATTTACTAATCCAAAGCTCACATGCTGACAGATCGGAAGAGCGTCGTGTAGGGAAAGAGTGTCCCGTAGGGTGTAGATCTCGGCGGGCGCCGGAGCCTTAAAAAAAAAACAAGAGGTGACGAAGGCTTACTGATGCGGTAGACTCATGAATTGAGGCATATGATAGAGTCAACAAGTAAGCGGATGC
+
CCCCCFFFFFCAGGGGGGGGGGGGGHHGGHHHHHHHGGGHHHHHHHHHHHHHHHHHGGGHGHGGGHHHHHHHHHHHHHHHHGHHHHHHHHHHHGGHHHHGGGGGHHGGGGGGGHHHGEGHHHHGH?DDGGGGGDF@F/2@@2222@F/>@--;--A----./;00090;;-:@.../9..0.09..-...0/0000:000--...:000:000000000/..0000000009:00000./00000--;-:/
@M03495:530:000000000-LYBTV:1:1102:3571:14137 2:N:0:TGACAGCT+CCTACGGG
ATATTTTGCCGTTGATAAACCAAAGCTCACATGCTGACAGATCGGAAGAGCGTCGTGTAGGGAAAGAGTGTCCCGTAGGGTGTAGGTCTCGGGGGTGGGCGGGTCATTAAAAAAAAACAAAGAAAAAATACTGGATCACGATTGTGTGTCCTCGTAAACAAAGACACATTATGAGTATCTCCGAACTTGACCCTAAATAGAACACATCAACACGTGAAGCTACAATAGTTGTCTGAGTACAGTAAAGCTAC
+
CCCCCFFFFFCAGGGGGGGGGGHHHHHHHHHHHHHHFHHHHHHHGGGGHHHGGGGGGHHFGGHFHHGHFED@GHFEGFGGGF/@E33@BB3?//E//<////-->01>10<DGGCGG..../:.//.:.00900/00.9.....:0/..0000.9...00..//////:00009;;000000.9.-:09000////000000:/:.;;0;/0.....:000000::00000000000000000000000;:
@M03495:530:000000000-LYBTV:1:1102:19891:14137 2:N:0:TGACAGCT+CCTACGGG
ATATTTTGCCGTTGATAAACCAGCTAATCCTGAAAAAAAAATCAAAGCTAAAAACTACAATGCTAAGACCACGATGTGACTGCTATCAAAGTTAGATATATATGTAAATTATTCATCTGTCAAATCCTAGAATTATATCATACCTGCTCCAGCAATCACGGCCTGTAATGGTTTAGTGGGTTGTTCACTGTTTCTGAAAAATGAAGATAGTTGTCCAGCTTCCAAAAAGTTTATTGTGTTTTCTAGTGGAG
+
BBBBBFFFFFBBGGGGGGGFGGHDFHFCFFHHHGHHHCGFCHBFGHFEHHGEDGGHHBGGFBBGHGHHFHHEEECEEGFDFGFHGFHHHHFFHHFGHHHHHHHGHGHHFHHHHHFHEDGGFGHGHGHHHHHHHHGFHFHFGF3?BGGBHBGHFHFHHGHG/BCDF?<FFGG<FGGEDFHH<FCGHGFFHHHHHHHHGG0<CHF=CGFGFHHFHCFHGGFHHEBCFHEFA9CFGFGEFBCBFF0BBFB0;=.
@M03495:530:000000000-LYBTV:1:1102:29646:14150 2:N:0:TGACAGCT+CCTACGGG
ATATTTTGCCGTTGATAAACCACCCTCCCTGTGGTCGTTATCTTGCTCCTTCTGTCGTCAACGAATAATTCCAAAGCTCACATGCTGACAGATCGGAAGAGCGTCGTGTAGGGAAAGAGTGTCCCGTAGGGGGTAGCGATTGGGGGGCGGCGGGGCAAGAAGAGAAAAAAACGGAGGACGTTCACGCTGCGCTACATGTCAGCACTCACGACTAGCGAATCTCTTACGCTACATGGCCGCGCCGCCTCTAA
+
BBBBBFFFFFBAEFGGGGFG4GGGGHHGEGHHHHFHGGGHHHHHHFHGGHFHHHHHGGEGGG?EEGGHFHHGHFGHHHHHFHHHBGGBBEF3GGEE1FE1FGG>1>EE??FHEFGHGEBBG4FHBCA</AC/>//?1//?/?0.----;@-------...;//..//..--.-..;-..-.9./;.9.9.9--;-///////9/9////9.-.-;/--99.//////.9..-//9.9/--------..///
@M03495:530:000000000-LYBTV:1:1102:16077:14152 2:N:0:TGACAGCT+CCTACGGG
ATATTTTGCCGTTGATAAACCACCCTCCCTGTGGTCGTTATCTTGCTCCTTCTGTCGTCAACGAATTTACTAATTCCAAAGCTCACATGCTGACAGATCGGAAGAGCGTCGTGTAGGGAAAGAGTGTCCCGTAGGGTGTAGATCTCGGGGGGCGCCGGGTCATTAAAAAAAAAAAATGAAGTGAGAGCTGGTAGCTGGGCAGGGGTATGTGAATGATGAAATATGGAAAGTAGGGGGTGAGATGGTGTGGG
+
CDCCCFFFFFDCGGGGGGGGGGGGGHHGGHHHHHHHGGGHHHHHHHHHHHHHHHHHGGGHGHGGGHHHHHHHHHHHHHHHHHHHHHHHHHHHHHHHHHHHGGGGHHHGGGGEEFGGHFHHHHFHHHFHHHGFFGGGFF/2>22@2>0=/>>-----:--:-.00B0;BB-=A----.0000;0000:.:0//00000/../.:--..00;00000;0000000:0:000:0000..-:-..0000:0....
@M03495:530:000000000-LYBTV:1:1102:9841:14168 2:N:0:TGACAGCT+CCTACGGG
ATATTTTGCCGTTGATAAACCAGTTATCTTGCTCCTTCTGTCGTCAACGAATTTACTAATTCCAAAGCTCACATGCTGACAGATCGGAAGAGCGTCGTGTAGGGAAAGAGTGTCCCGTAGGGTGTAGATCTCGGGGGGCGGCGGGGCATTAAAAAAAAAAAGAAGGGAGTAGAAAATTTCAAGTGAGGAACATATGTAGATAGGAAATTGAAGCGATGTGAGTCTACATTATGAGTGTGAGTTTGTGGACG
+
CCCCCFFFFFCBGGGGGGGGGGHHHHHHHHHHHHHHHHHHHHGGGHGHGGGHHHHHHHHHHHHHHHHFHHHHHHHHHHFHHHHHHHGGGGGHHGGGGGG?GHHGGHHHHHDGBGFHEF@F/F3?/3B433330?/<>:-;-;:B---;F0000:BDA--;-.../..9.;90000/00000009090.0/./0000000:000/00/0000000-.;;;00000000000000000000000000/9900-
@M03495:530:000000000-LYBTV:1:1102:16283:14169 2:N:0:TGACAGCT+CCTACGGG
ATATTTTGCCGTTGATAAACCAGCTAATCCTGAAAAAAAAATCAAAGCTAAAAACTACAATGCTAAGACCACGATGTGACTGCTATCAAAGTTAGATATATATGTAAATTATTCATCTGTCAAATCCTAGAATTATATCATACCTGCTCCAGCAATCACGACCTGTAATGGTTTAGTGGGTTGTTCACTGTTTCTGAAAAATGAAGATAGTTGTCCAGCTTCCAAAAAGTTTATTGTGTTTTCTAGTGGAG
+
CCBCCFFFFFCCGGGGGGGGGGHHHHHHHHHHFHHHHGGGGHHHGHHGHHBGHFFHHHHGHHHHHGHHHHHHGGHGFHHHFGEGHHHHHFGHHHGHHHHHHHHHHFHHHHHHHHHHHHHHHHFHHHHHHHHHHHHHHHHHHHHHHHGFFHHHBHHHHHHGGGGGHGHHGHEDGGF1FDHGAFGDGHHHHHHHHHHHHHBHHHHGFCCGHHHHHHHHHHECHHHGHHFA.;FFFGGFFB:FFFGFFFFGGGE
@M03495:530:000000000-LYBTV:1:1102:21516:14189 2:N:0:TGACAGCT+CCTACGGG
ATATTTTGCCGTTGATAAACCACCCTCCCTGTGGTCGTTATCTTGCTCCTTCTTCGTCAACGAATTTACTAATTCCAAAGCTCACATGCTGACAGATCGGAAGAGCGTCGTGTAGGGAAAGAGTGTCCCGTAGGGTGGAGAGGTCGGGGGGGGCGGGGTCGTTAAAAAAAAAAACAGAGAGGAGTGTGGCGACGCCGCAGTGCCCTGTCTGAAAGACGTATGCGTGTTGCACACTCAATGAGGGCACAAAG
+
CCCCCFFFFFCCGGGGGGGGGGGGGHHGGHHHHHFGGGGHHHHHHHHHHHHHHHHHHGHGHGGGHHHHHHHHHHHHHHHHHHHHHHHHHHHHHHHHHHHGGGGHHHGGGGGG??GHGGHHHHHBG3DFHGGCDDG2////2//?0>C/<<=-:--9---.-;.9.0009--->-..9://..../.00..:;-:--9---.000/0900900000//...0/:..:...0000.///00000/....//:/
@M03495:530:000000000-LYBTV:1:1102:27987:14200 2:N:0:TGACAGCT+CCTACGGG
ATATTTTGCCGTTGATAAACCAGCTAATCCTGAAAAAAAAATCAAAGCTAAAAACTACAATGCTAAGACCACGATGTGACTGCTATCAAAGTTAGATATATATGTAAATTATTCATCTGTCAAATCCTAGAATTATATCATACCTGCTCCAGCAATCACGACCTGTAATGGTTTAGTGGGTTGTTCACTGTTTCTGAAAAATGAAGATAGTTGTCCAGCTTCCAAAAAGTTTATTGTGTTTTCTAGTGGAG
+
B?AABFFFFFBBGGGGGGFGGGHHHHHHHHHHHHHHHGGGGHGHHFHEHGHHGHEHFHHGHHHHHHHGHGHHGGHGHHHHHF3FHEGHHHHFGHEHDHHHHFFHGHHHHHHHHHHHHHHHGHHHHHGHFHHHHHHHHHHHHHHHHHGHHEFHHFHHHFFDGGGGGGHHHHHHHHHGFGACCFFDHGHHHHHHHHGGFGHFHGBFDGBHHHHEHGHBGGEFFHGFGCAEA9CFGGFFFFCFBFFGGGGGGBA
@M03495:530:000000000-LYBTV:1:1102:7205:14217 2:N:0:TGACAGCT+CCTACGGG
ATATTTTGCCGTTGATAAACCAGCTAATCCTGAAAAAAAAATCAAAGCTAAAAACTACAATGCTAAGACCACGATGTGACTGCTATCAAAGTTAGATATATATGTAAATTATTCATCTGTCAAATCCTAGAATTATATCATACCTGCTCCAGCAATCACGACCTGTAATGGTTTAGTGGGTTGTTCACTGTTTCTGAAAAATGAAGATAGTTGTCCAGCTTCCAAAAAGTTTATTGTGTTTTCTAGTGGAG
+
BBBCCFFFFFCBGGGGGGGGGGHHHHHHHHHHHHGHHGGGGHHHHHHGHGHFHHGHHHHHHHHHHHHHHHHHGGHGGHHHHHGHHHHHHBFHHHHHHHHHHHHHHHHHGHHHHHHHHHHHGHHHHHHHHHHHHHHHHGHHHHHGHGHHHHGFFHHHGHHGGGGGHGHBGGGFHHHHHHHHDGCGHHHHHHHHHFHHHGHHCGHHFGHHHHHHHHGBFGHECGHHBGEEDCFGGGGFGF;CFBFFFFGBA0E
@M03495:530:000000000-LYBTV:1:1102:21911:14228 2:N:0:TGACAGCT+CCTACGGG
ATATTTTGCCGTTGATAAACCAGAACCATCCAAAGCTCACATGCTGACAGATCGGAAGAGCGTCGTGTAGGGAAAGAGTGTCCCGTAGGGTGGAGATTTCGGGGGTGGGCGGATCATTTAAAAAAAAAAAAGATGACATGTGAAAGGTAGGCATGTATCTAAAATTTAAGACGTGCAGAGCTACTCACGATAACATACCGCGACAGATGATGCGCACGTGATACCTCCCCGTATGACAGCACGCACTTCTG
+
CCBCCFFFFFCAGGGGGGGGGGHHHHHHHHHHHHHGFHHHHHHHFHHHHGFHHHGFGGGHHGGGGEFBGHHGGHHGHHDGBGGF@FEE1F3F/11333BBF//E/////?/---><>F10<00DCFC-=--..9900;00000000.000.000.000000009000;00;0.....00./0000000.9...00000/.-:----:00000;-.-9-;.;/00000..;-.-./0000.:.---;-0000
@M03495:530:000000000-LYBTV:1:1102:29575:14230 2:N:0:TGACAGCT+CCTACGGG
ATATTTTGCCGTTGATAAACCAGGGACTCAGGCTGGACCAAAGCTCACATGCTGACAGATCGGAAGAGCGTCGTGTAGGGAAAGAGTGTCCCGTAGGGTGAAGAGCTCGGTGGTCGCCGCGTCCTTAAAAAAAACAAATGACTGTCCGTCGCGTCGACTGCATCTTTTCCAAAGAGCTTCCATAGTTACTCCCACAGCTCTCCCTCCAGACTTACACTTCACGCTCCGCACCCTCTGCGCGCCGACCATCC
+
AAAB?FFBBFBAE2EGGGGGGGGGGCCFGHHHFHHGFHHDEDGFDBFH3FGHFFEGFEEG3F?EGCAACFEEE>1??F@C3BEGHFHHBFFFEFE1E/B//343023B/>?//<3<<////<///<<111?---..<.=D0<=0000...---:----9.90;000000000;////:/09000///;9/F/......999///9.;.//99////://///.;.....---;;..9/---9------;/.
@M03495:530:000000000-LYBTV:1:1102:3307:14244 2:N:0:TGACAGCT+CCTACGGG
ATATTTTGCCGTTGATAAACCAGCTAATCCTGAAAAAAAAATCAAAGCTAAAAACTACAATGCTAAGACCACGATGTGACTGCTATCAAAGTTAGATATATATGTAAATTATTCATCTGTCAAATCCTAGAATTATATCATACCTGCTCCAGCAATCACGACCTGTAATGGTTTAGTGGGTTGTTCACTGTTTCTGAAAAATGAAGATAGTTGTCCAGCTTCCAAAAAGTTTATTGTGTTTTCTAGTGGAG
+
BBBBBFFFFFBBGGGGGGGGGGHHHHHHHHHHHHHFHGGGGHHHHHGGHHGFFHGHHHHGHHHHGHHHHGHHGGEGHHHGHFHHHHHHHGEGHHHHHHHHHHHHGHHHGHHHFHHHHHGHHHHHHHHHHHHHHHHHHGHHHHHGHHHHHFGHGFGHHHHGGGGFHHHHHHGGHEHHDGHHGGGGHGGHHGHHHHHHHGHHHHHH0GHHHHFGHGHEHFHGHHHGHHC.CBFGGGGGGG/CGBFFGG9FFFG
@M03495:530:000000000-LYBTV:1:1102:11281:14250 2:N:0:TGACAGCT+CCTACGGG
ATATTTTGCCGTTGATAAACCAGCTAATCCTGAAAAAAAAATCAAAGCTAAAAACTACAATGCTAAGACCACGATGTGACTGCTATCAAAGTTAGATATATATGTAAATTATTCATCTGTCAAATCCTAGAATTATATCATACCTGCTCCAGCAATCACGACCTGTAATGGTTTAGTGGGTTGTTCACTGTTTCTGAAAAATGAAGATAGTTGTCCAGCTTCCAAAAAGTTTATTGTGTTTTCTAGTGGAG
+
CCCCCFFFFFCCGGGGGGGGGGHGHHHHHHHHHHHHHGGGGHGHHHGHHHHHHHGHHHHHHHHHHHHHHHHHGGHGHGHHGHFHHHHHHHHHHHHHHHHHHHHHHHHHHHHHHHHHHHHHHHHHHHHHHHHHHHHHHHHHHHGHHHGHHHGHHHHHHGHGGGGGHGGHHHGGHHHHGGFHDFGGGHHHGHHHFHGHGHHH.GHHFGHHHHHHHHHHCGGHCGFFGH.AAFFBGGGGGF;FFFGGFGGGFFE
@M03495:530:000000000-LYBTV:1:1102:13883:14252 2:N:0:TGACAGCT+CCTACGGG
ATATTTTGCCGTTGATAAACCAGTCAGGAGTCCAAAGCTCACATGCTGACAGATCGGAAGAGCGTCGTGTAGGGAAAGAGTGTCCCGTAGGGTGTAGATCTTGGTGGGTGGCGGTTTAATAGAAAAAAAAAAAAGGATGGCATTGACAGAAGAAGAATAAAAAAGCACGAGGACTCGATATGAGGTGCATCAATTGGTATAAAATTGTAAGAACGAGATTGACTCAACTGACAACGTCGACTCAAGGTACT
+
CCCCCFFFFFCBGGGGGGGGGGHHHHHHHGHHHHHHHHHHHHHHHHHGHHHHHHHHGEGGHHHGEGGEFGHHHGGHHHHHHH@GFHEFEDGGGF>@F4BBB44B3////</0<////B3222222@G/CC-->-<.<00.//00000:0/00://0;00000;-..0/-.---.//.;/.-000//.:000:00:;F09:0000090000000/;.:..;0009000/0/:;0099..;--:.00000000
@M03495:530:000000000-LYBTV:1:1102:6964:14259 2:N:0:TGACAGCT+CCTACGGG
ATATTTTGCCGTTGATAAACCACCCTCCCTGTGGTCGTTATCTTGCTCCTTCTGTCGTCAACGAATTTACTAATTCCAAAGCTCACATGCTGACAGATCGGAAGAGCGTCGTGTAGGGAAAGAGTGTCCCGTAGGGTGTAGGGCTCGGGGGTCGCCGGGTCATTAAAAAAAAAAAAGACGAGAAATGAGGGAGAGCGAGCAGAGGGAAGATAAGCAGGCAACGAATACGACAGACGCTGTAATAGCGGATG
+
CCCBCFFFFFCBGGGGGGGGGGGGGHHGGHHHHHHHGGGHHHHHHHHHHHHHHHHHGGGHGHGGGHHHHHHHHHHGHHHHHHHHHHHHHHHHGHHHHHHHGGGGHHHGGGGEGGHHHGHHHHFFFHHFHGGCDGGGFF/>G2/20/<A/>A-.;-.---.-.0;00;90;?@@C;-../:-9..00000/......9-;--//.:..9..000000/.....-....0...--/.--...000000--:--
@M03495:530:000000000-LYBTV:1:1102:27198:14260 2:N:0:TGACAGCT+CCTACGGG
ATATTTTGCCGTTGATAAACCCGCTAATCCTGAAAAAAAAATCAAAGCTAAAAACTACAATGCTAAGACCACGATGTGACTGCTATCAAAGTTAGATATATATGTAAATTATTCATCTGTCAAATCCTAGAATTATATCATACCTGCTCCAGCAATCACGACCTGTAATGGTTTAGTGGGTTGTTCACTGTTTCTGAAAAATGAAGATAGTTGTCCAGCTTCCAAAAAGTTTATTGTGTTTTCTAGTGGAG
+
ABBABFFFBFBBGGCGFFBGG2AEEGGHFGHCG3FDEEE0EGCFHHH2B5DGDF1FEF335@B@FHHH3FGF1EHGFHF4EFB4GG3FGHHHHHHE4EGHFF?D4BGBFGDFH44GFF4BBDEEHHFHFFHH2FGGGDGBGFFFHBGHHGHHGFHHF1GD?@DDGFG1FHFGGFFFDF0G<FDGH0<DHHHHHFHHGFGHHFHHFF:GFFHHF<CG:/C0:BFFFGFEE0BFGBFFGGFFGGGFFFFGF9E
@M03495:530:000000000-LYBTV:1:1102:2551:14266 2:N:0:TGACAGCT+CCTACGGG
ATATTTTGCCGTTGATAAACCACCCTCCCTGTGGTCGTTATCTTGCTCCTTCTGTCGTCAACGAATTTACTAATTCCAAAGCTCACATGCTGACAGATCGGAAGAGCGTCGTGTAGGGAAAGAGTGTCCCGTAGGGTGTAGATCTCGGGGGGGGCCGGGGCATTAAAAAAAAAAAAAGAAAGAAGCAGGAGGAAGCGTGACGTAAGTTAGAAAATGAACGAGGAGATAAGAGTGCAGGGTGACGTAGAAGG
+
BCBCCFFFFFDCGGGGGGGGGGGGGHHGGHHHHHGHGGGHHHHHHHHHHHHHHHHHGGGHGHGGGHHHHHHHHHHHHHHHHHHHHHHHHHHHHHHHHHHHGGGGFHHGGGGGGFGHHGHHHHEH?GBFFGC?BDFF2?/@>222@2@F/><-----9-----/0000<09@--<-<-.../</./00/..<../..-......<..0<0:000/00<00...-<../00:00<0000.-<..0..9..00.
@M03495:530:000000000-LYBTV:1:1102:28628:14286 2:N:0:TGACAGCT+CCTACGGG
ATATTTTGCCTTGATAAACCAGCTAATCCTGAAAAAAAAATCAAAGCTAAAAACTACAATGCTAAGACCACGATGTGACTGCTATCAAAGTTAGATATATATGTAAATTATTCATCTGTCAAATCCTAGAATTATATCATACCTGCTCCAGCAATCACGACCTGTAATGGTTTAGTGGGTTGTTCACTGTTTCTGAAAAATGAAGATAGTTGTCCAGCTTCCAAAAAGTTTATTGTGTTTTCTAGTGGAGG
+
A?AAAFFBFFFFGGGGGGGGGGHGHHGHHFHGGAGHEGFFHHHHFD2BBEEFFAFHFHFHHHBG5GHHBGHGEHGGGFH43FGBG3FGGHB@FFFFGFFDFGHBBFHHHHHHHHHFHHHFHHFFHFF?4FFFHHFHHFHHHGFFHEGGGBF2CBDF2CDD@CGHBDDFGF?FF1GHGFHGGGFHHFHEFGGGDFFHHHHHGFFGFBD00G<GHGCCHFGFC/:00..;CGFFGF0;BCGGGGFFGFFABED
@M03495:530:000000000-LYBTV:1:1102:7167:14311 2:N:0:TGACAGCT+CCTACGGG
ATATTTTGCCGTTGATAAACCAGGGACTCAGGCTGGACCAAAGCTCACATGCTGACAGATCGGAAGAGCGTCGTGTAGGGAAAGAGTGTCCCGTAGGGTGTAGATCTCGGGGGTGGGCGGAGGATTAAAAAAAAAAAGAAGAGAACGTCCGGGTGGGGGAAATGTAACTCAAAAATGCAAGATACAAACAAAAAGAGGAGTGAGAGTAGTGAGGTCCACCAAGCGGTAGATAGACACCTACTAAACCACGT
+
CCCCBFFFFFCAGGGGGGGGGGHGGGGHHHHHHHHGHHHHHHHHHHHHHHHHHHHHHHHHHHGGGGHHHGGGGEGHHHGGGHHHGHFGBFGHG?EEGGBC/334444B0?/>D///</<----.<000<=D@CG-9:..;//.:9/....---.9-----9.9/9/////////;.///9//:////9...:..../..././/9////////./////.;....-:..////:///.;//////9/....
@M03495:530:000000000-LYBTV:1:1102:26534:14329 2:N:0:TGACAGCT+CCTACGGG
ATATTTTGCCGTTGATAAACCACCCTCCCTGTGGTCGTTATCTTGCTCCTTCTGTCGTCAACGAATTTACTAATTCCAAAGCTCACATGCTGACAGATCGGAAGAGCGTCGTGTAGGGAAAGAGTGTCCCGTAGGGTGTAGATCTCGGGGGTGTGCGTGTCCTTAAAAAAAAAAAAAGACGTATGCTAGAGCGTGTCAGCGGCAGTCAGATAACAAACCAGCCAATGACGAAGTCAAGGCCGGTGCGACTG
+
CBCCCFFFFFCCGGGGGGGGGGGGGHHGGHHHHHGHGGGHHHHHHHHHHHHHHHHHGGFHGHGGGHGHHHHHHHHHHHHGHHHHHHHHHHHHFHHHHHHHGCGGGHGGGGGGGGHHHGHHHHFHDHFHHHGF@FGE<//2222@22<?/<----.0.:../0:;0000:-------9../:9.9///:////-...////.----/://///9///........///9:.:-../////..------.--.
@M03495:530:000000000-LYBTV:1:1102:27038:14330 2:N:0:TGACAGCT+CCTACGGG
ATATTTTGCCGTTGATAAACCAGCTAATTCCAAAGCTCACATGCTGACAGATCGGAAGAGCGTCGTGTAGGGAAAGAGTGTCCCGTAGGGTGTAGATCTTGGGGGTGGCCGGGTCATTAAAAAAAAAAAAAGAGCTCGCGCGGCCTCGGACTCTGAACCATACACATGCTGACACCGACCCCACTCACATCTCAGATTCAACCACTACGCGACTACCACCACTAACCCATACAGGCGAACGTCACAACTCT
+
CCCCCFFFFFDCGGGGGGGGGGHHHHHHHHHHHHHGHHHHHHHHHHHHHHHHHHGGGGHHHGGGGEEFFGHGCHHHHHGHDGFHGGEGCG3?>3B444B4B31>E///0B</<</@2@2222><C??@---.:/:00.;-----:.....:;:0:000..0;/000;0:0;;/00.-----..:.//000000000:0:000...0//.------:/:0;..0/;0:A./B/00/.9----....00.0:0
@M03495:530:000000000-LYBTV:1:1102:6937:14341 2:N:0:TGACAGCT+CCTACGGG
ATATTTTGCCGTTGATAAACCAGAACCATCCAAAGCTCACATGCTGACAGATCGGAAGAGCGTCGTGTAGGGAAAGAGTGTCCCGTAGGGTGGAGATCTCGGTGGGGGGCGGTGTATTAAAAAAAAAAAGAAATAAGAGAGTAGGGCGATATTCAAGCAAATACAAAATGACATTGACGTGACACAGTAGATAGGAGTGCTGACACGGCATAGGTTAATTACACTAGATAACAGCTGTGAATGGTAGATGT
+
CCCDEFFFFFDBGGGGGGGGGGHHHHHHHHHHHHHHHHHHGHGHHHHHHHFHHHGGGGGHHGGGGEGBFGHGHHHHHHDG4BGFFHGEGG?F/1?333BFCF/EF///---<--.0111<B1F;A-=--.../111110:.0110./---.-11<110//:1100<<.0010011111..<..10/.01111<1/0//.1111/0:9---9000<1111111101/001:1000.001<11:1<<<1:111
@M03495:530:000000000-LYBTV:1:1102:9309:14361 2:N:0:TGACAGCT+CCTACGGG
ATATTTTGCCGTTGATAAACCAGGACTCAGGTTGGACCAAAGCTCACATGCTGACAGATCGGAAGAGCGTCGTGTAGGGAAAGAGTGGCCCGTAGGGTGTAGATCTCGGCGGTCGCCCGATAAATAAGAAAAAAAACCCTCCTCAACTGGACCCTAGCCAGACGCGTCATCAAGCGGTGACGTGGGGGGCCCCCGTGCATGCCCCTCATACTGCTAAGCTCGTCCACTCCGCAGTTCGGCCCAGTAGAGAC
+
BBBABFFFFFB2EEGGGGGGGFDCEGHHHHHEGHGHHHGHFHHHHHHHHHGHBEGFHGHHHCGGGHGFGAEE>EGGFHGCAGFCBBB1?FAEE/EECBF/B3?4FH4BE///////?/<//<.1111111>C0--<....:.;;:0;0//:./9//;//0..9----:.9000;/.99-./:99.------;---....:////...;//9//////////.-...///9..--9/;.--.-..//////.
@M03495:530:000000000-LYBTV:1:1102:28934:14365 2:N:0:TGACAGCT+CCTACGGG
ATATTTTGCCGTTGATAAACCAGGACTCAGGCTGGACCAAAGCTCACATGCTGACAGATCGGAAGAGCGTCGTGTAGGGAAAGAGTGTCCCGTAGGGAGGAGAAATCGGTGGGCGGAGTGTCGATTAAAAAAATATAGTCGCAGCTGTCACAAGGCCTGACCACAGTTTGTCATACACTAATGACAACCTCATCCACTCTCACACATGAACACCGATCTATACTCGCCCCTAGCAGTGATTTACCTCTACG
+
BBBABFFFFFBBGGGGGGFGGGFGHCHHHHFCHGGFHCHFDHHHGFFFHHGFGF2GHFDCFFGEEEGGEAEE>E?CGHFGFHE3C4@4BB@>?/EEF3?//??0B43///?/////<//011///1/1?11->0>00000.--.-/;000000..:./:////...0;;0/00000900/9000000..=/:0000/0:9/9//:./;////9.----.////9/.9-;-..999///////////9///9
@M03495:530:000000000-LYBTV:1:1102:26370:14382 2:N:0:TGACAGCT+CCTACGGG
ATATTTTGCCGTTGATAAACCACCCTCCCTGTGGTCGTTATCTTGCTCCTTCTGTCGTCAACGAATTTACTAATTCCAAAGCTCACATGCTGACAGATCGGAAGAGCGTCGTGTAGGGAAAGAGTGTCCCGTAGGGTGTAGATCACGGTGGTGGCGGCGGCCTTAAAAAAAAAGACACACGTACCCGCTGGCCAGGCTTCTACTATCTACATCGACTGACCCACAACAAGCTCGACCATGTATCCTCAGCT
+
CCCCCFFFFFCCGGGGGGGGGGGGGHHGGHHHHHHHGGGHHHHHHHHHHHHHHGHHGGGHGHGGGHHHHHHHHHHGHHHFHHHHHHHHHHHHEHHHHFHHGEGGHHHGGGGGGFFGHGHHHFCGBFBFFHGHGDGE2=/2222222///?C<//0->-----.00009=--:-.;////.-:9.:0.-:--..0....//90900:0000000./-..00//;...9../.00.----000000;009000
@M03495:530:000000000-LYBTV:1:1102:11205:14414 2:N:0:TGACAGCT+CCTACGGG
ATATTTTGCCGTTGATAAACCACCCTCCCTGTGGTCGTTATCTTGCTCCTTCTGTCGTCAACGAATTTACTAATTCCAAAGCTCACATGCTGACAGATCGGAAGAGCGTCGTGTAGGGAAAGAGTGTCCCGTAGGGTGTTGAGCTCGGGGGGGGGCGTCGTAATATAAAAAAAAATTACGACGGGAGAGCAGGATCAGGTAGCCCAGTACTCGAAAGATGGCATGAGCACCAGACAGCATACGGAAATCTG
+
CCBCCFFFFFCAGGGGGGGGGGGGGHHGGHHHHHHHGGGHHHHHGHHHHHHHHHHHGGGHGHGGGHHHHHHHHHHGHHHHGHHHHHHHHHHHHHHHHHHHGGGGGHHGGGGGGGHHHGHFHHHHFGFFFHGHGFDF2////22@@1///@----9;---;;9.://///9B;=--;///.:9---.9.;.//..//.///9////9.////:..9..////://;//;/.:.:..//.////....-////
@M03495:530:000000000-LYBTV:1:1102:27780:14432 2:N:0:TGACAGCT+CCTACGGG
ATATTTTGCCGTTGATAAACCAGTCTCAACCACTTCTTGCCCTCCAAAGCTCACATGCTGACAGATCGGAAGAGCGTCGTGTAGGGAAAGAGTGTCCCGTCGGGCGGAGCATTCGGCGGTTGCCCAGAAATCACAAGAAACATATCTCCTTCAAGCGAACGGTGTACCAACCAAGTACGATCTGTAGCTCCCCGCCTGATACTCGCCACACACTACCGTCGCCTACGACATCCTCGCACATCACGCAATCG
+
3AAABFFDBDDAEFGBF5FGFGDHH55DFGFFGHHHHHFHHGHHDEEFAGBEGH3F3BGF5FFBFDG1?1FEGFHG>10>1FGF313B1BFGGGB443E?1/>/////<//?>@20/<-<--0110..//000/0<<<////0000000000:000::---....00;00.;...009...../9/9//9/A9--;..9/////.-;..9...///9-..-;.....9.-9////;----////..--9:.
@M03495:530:000000000-LYBTV:1:1102:9062:14451 2:N:0:TGACAGCT+CCTACGGG
ATATTTTGCCGTTGATAAACCAGCTAATCCTGAAAAAAAAATCAAAGCTAAAAACTACAATGCTAAGACCACGATGTGACTGCTATCAAAGTTAGATATATATGTAAATTATTCATCTGTCAAATCCTAGAATTATATCATACCTGCTCCAGCAATCACGACCTGTAATGGTTTAGTGGGTTGTTCACTGTTTCTGAAAAATGAAGATAGTTGTCCAGCTTCCAAAAAGTTTATTGTGTTTTCTAGTGGAG
+
CBCCCFFFFFCCGGGGGGGGGGHHHHHHHHHHHHHHHEGGGHHHHHHHHHHHGHGHHHHHHHHHHGHHHHHHGGHGHHHGHHGHHHHHHHHHHHHHHHHHHHHGHHHHGGHHHHHHGHHHHHHHHHEHGHHHHHHHHHHHHHFHHHHHHHFHFHHHFFHDDCGGFHHGFHHGHHHHFBHHGGFDHHHGHHHHHHHHFH0=CGHHGHFFHGHHHGHFHGHFFFGGFFEFGGGFBFGGGFBFFGGGGGGFFB.
@M03495:530:000000000-LYBTV:1:1102:9558:14478 2:N:0:TGACAGCT+CCTACGGG
ATATTTTGCCGTTGATAAACCAGCTAATCCTGAAAAAAAAATCAAAGCTAAAAACTACAATGCTAAGACCACGATGTGACTGCTATCAAAGTTAGATATATATGTAAATTATTCATCTGTCAAATCCTAGAATTATATCATACCTGCTCCAGCAATCACGACCTGTAATGGTTTAGTGGGTTGTTCACTGTTTCTGAAAAATGAAGATAGTTGTCCAGCTTCCAAAAAGTTTATTGTGTTTTCTAGTGGAG
+
B@BBBFFFFFBAAFGGGGGGGGCFHHHHHHHDGF3FFEG?EFHFFHHGHGHHGFFHHFHHHGHHHGHHHFHGGGGGFBFEE3FGHFFHDGF4FGGFGHFHGHHHHHHFGHHHFHHHHHGHFHHHHGHHGFHHHHHGHHGHHHHBGHGHDHFG2GGHF2@CCCCEGHGFGHHHFHFHGF0..FCDE1GDHH<G=GDH0GHFHHHDGGGFHGHHHHHFFCCCFFB000.CAGGGGGGFBF;9CF00;F9;.9A
@M03495:530:000000000-LYBTV:1:1102:21390:14493 2:N:0:TGACAGCT+CCTACGGG
ATATTTTGCCGTTGATAAACCAGCTAATCCTGAAAAAAAAATCAAAGCTAAAAACTACAATGCTAAGACCACGATGTGACTGCTATCAAAGTTAGATATATATGTAAATTATTCATCTGTCAAATCCTAGAATTATATCATACCTGCTCCAGCAATCACGACCTGTAATGGTTTAGTGGGTTGTTCACTGTTTCTGAAAAATGAAGATAGTTGTCCAGCTTCCAAAAAGTTTATTGTGTTTTCTAGTGGAG
+
BBBBBFFFFFBBGGGGGGGGGGHHHHHGHHHHHHGHGGGGGHHHHHHFHHGHFHGHHHHHHHGFHFHHHHHHGGHGCGHEGGEFGBCGHHFFFHHHHHGHGFHHHHHHHGHHGHHHHHGHHHGHHFFHHHGHHHHFHHGGHHECHHEFHHFHEHFHBGHGDDCGHHGBGGHGDG1<GDHHDFCGHEGGHGFHGHHHEFDGHHHFGGGHHEHHHHHGEHHFHH/0G0CEEFGGFFFFFFBFFFBFGGGFFBA
@M03495:530:000000000-LYBTV:1:1102:14740:14502 2:N:0:TGACAGCT+CCTACGAG
ATATTTTGCCGTTGATAAACCAAAGCTCACATGCTGACAGATCGGAAGAGCGTCGTGTAGGGAAAGAGTGTCTCGTAGGGGGTAGAGATCGGGGGGGGGCGGGTCATTAAAAAAAAAAAAAAAAATAGATAAGGTGTCGGTGAGCTGCATAATAAGCATAGAGTACTGAGAACGAGACGGGAGGGAATGAGTAGAATGAATATAGTAGCAGTGAGATAGAGGCAGTACTGCTAGTACAGAGTTTAGAACAT
+
CDCCDFFFFFDCGGGGGGGGGGHHHHHGHHCFGFHHGHHHHHHHGGGGHHHGGGGFGGHHHGHHEGHHDGDFDGGC?11F1E/11334BFF?@E?--------<-<0<0000BBFFFFD-<----.00000000000:.--...00<0/<00000000000<0<000000000..<..<.-.---../00000:0<0000000000000000000000000/..9/0<0<:000000000/000<0000/0
@M03495:530:000000000-LYBTV:1:1102:10879:14503 2:N:0:TGACAGCT+CCTACGGG
ATATTTTGCCGTTGATAAACCACCCTCCCTGTGGTCGTTATTGTCGTCAACGAATTTACTAATTCCAAAGCTCACATGCTGACAGATCGGAAGAGCGTCGTGTAGGGAAAGAGTGTCCCGTAGGGAGAAGGACTCGGGGGGAGCCGGAGGACTAAAACAAAAACACACATGATAGGCTGAGCGTAGTCTACCGAACTGGACCGCAAAACGGAAATGACGGCTGTGGTGCCAGAATCGCTAGATATAAACAG
+
BBBBBFFFFFBBGGEGGGGGGGGGGHHFFHHFGH2FEEGFHHHHHDGGHGHGEGHEHHHHHFEEHHH5FGGHFHHHFHHHHGGHHBGHGGEFEAGFGEEGEEFFFGGGFHAFFBFB44BEH/CDF2</020002</BCC?;--..-----;.//9/9/;.9A......./////////.../;..-;/9///-999.//99.-----..-..9-99//;--;9./...////.///.....//:/9///;.
@M03495:530:000000000-LYBTV:1:1102:20596:14511 2:N:0:TGACAGCT+CCTACGGG
ATATTTTGCCGTTGATAAACCACCCTCCCTGTGGTCGTTATCTTGCTCCTTCTGTCGTCAACGAATTTACTAATTCCAAAGCTCACATGCTGACAGATCGGAAGAGCGTCGTGTAGGGAAAGAGTGTCCCGTAGGGTGTAGGTCTCGGGGGGGGGCGTGTGATTAAAAACAAACAAGCGGGGACAGACTGGTAAGTGCTCACGCACCAAGCATATACAGCGACCGCCTCTCGTCAGTGTGGATGTATGGAG
+
CCCCCFFFFFCBGGGGGGGGGGGGGHHGGHHHHHFGGGGHHHHHGGHHFHHHHHHHGGGHGHGFGHHHHHHHHHHHHHHGHHHHGHHHHHHHHHHHHHHHCGGGHHHGGGGGGFHFHGHHHHHGGH?DFGGGGGGG@F/@22@222?F/<?--;-----..0:000000.;;9.9./.:-----../.00.09090;;0000..---....:00000000----9--..0/.....0000.0000000/0/
@M03495:530:000000000-LYBTV:1:1102:19846:14543 2:N:0:TGACAGCT+CCTACGGG
ATATTTTGCCGTTGATAAACCAGCCTCCCTGTGGTCGTTACCTTGCTCCTTCTGTCGTCAACGAATTTACTAATTCCAAAGCTCACATGCTGACAGATCGGAAGAGCGTCGTGTAGGGAAAGAGTGTCCCGTAGGGTGTAGATCTGGGGGGGGGGCGTGTCATTAGAAAAAAATAGAAAGGACCAGGTGTGCGGTGAGAGCGGGTGTACAAAGATATCTAACGATGCAGAGGTCAAGGTGGCTCCGTATGG
+
CCDCDFFFFFDCGGGGGGGGGGHHGHHHGHHHHHHHGGGHGHHHHHHHGHHHHHHHGGGHGHGGGHHHHHHHHHHHHHHHHGHHHHHHHHHHHHHHHHHHGFGGHHHGGGGGGHHGGEHHHHHHFHD?GHGHGGGGFF<2@22222@F/>?-------<./00<000::B.--.000000.<.....00<.0<-.9..00.------00000:/000000<0.....000.<0/000000...0.....//
@M03495:530:000000000-LYBTV:1:1102:6626:14568 2:N:0:TGACAGCT+CCTACGGG
ATATTTTGCCGTTGATAAACCAGGGACTCAGGCTGGACCAAAGCTCACATGCTGACAGATCGGAAGAGCGTCGTGTAGGGAAAGAGTGTCCCGTAGGGTGTAGATCTCGGTGGGCGGCGGGGCATTAAAAAAAAAAAAGGAGAAGAAGTGGGAGGGAGGAGTTTAGATATACAGAAAGTAGAGTAGACACAAGGGAAGAGAGGGGTGCTTGGAGCGAGTGCTGGGTAATATATGAGTCATATGCGTGAGAG
+
CDCCCFFFFFCBGGGGGGGGGGHGGGGHHHHHHHHGHHHHHHHGHHHHHHHHHHHHHHHHHHGGGGHHHGGGGGGHHHHGGHHHHHGHBFGHGHGEGG3?>?F444?40??EE//////----:/;00;BFAA--A--../.../0//009...--..-..;/00000:000:00000900000;00009/........./...-;-.900.0:/----.00:0./0/00000000;0090090.9...:0
@M03495:530:000000000-LYBTV:1:1102:26835:14583 2:N:0:TGACAGCT+CCTACGGG
ATATTTTGCCGTTGATAAACCACCCTCCCTGTGGTCGTTATCTTGCTCCTTCTGTCGTCAACGAATTTACTAATTCCAAAGCTCACATGCTGACAGATCGGAAGAGCGTCGTGTAGGGAAAGAGTGTCCCGTAGGGTGTAGAGGTCTGGGGGGTCGGGGGAATTAGTAATAAATGCAGCAGATGAGAATATTACAGCATCTAGTGTTGTACCGACACTTGAATAAATAATGCAGACGATTTCGATTCACGG
+
AABBBFFBFFB>AEGGGGGGFGGGGHHGGHHHHGHH2EEHHHHHHGHFBCHFHHHHFGGHGHGEGHGHHHHHHHHFFGH5FGGGHFGFHHHHFHHHHHHGD1F>?GFEGE@EEHFDGGCGHHCGB??2FGCHGG?/0?B1@210@0100?//--.------.9////9////9//9///9.///////9B////9//9/////9///9.///9;---////9;9//9//99////.--9../..;//9/..
@M03495:530:000000000-LYBTV:1:1102:27567:14614 2:N:0:TGACAGCT+CCTACGGG
ATATTTTGCCGTTGATAAACCAGCTAATCCTGAAAAAAAAATCAAAGCTAAAAACTACAATGCTAAGACCACGATGTGACTGCTATCAAAATTAAAAATAAATGTAAATTATTCATCTTTCAAATCCTAAAATTTTATCATACCTGGTCCAGCAATCCCTACCTGTAATGGTTTAGGGGGTTTTTCACTTTTTTGGAAAAAGGACGATAGTTTTCAAGCTTCCAAAAAATTTTTTTGGTTTTTTAGTGGAG
+
ABB?AFFBDBD>AEGGGGGGGGGFFHFHFFHHHHFFHGGGGA3ABG52F55BFGEFG3AF53F5FG3B3F2E1E11?4@443BF443FGG3@@B4B4313334444BF443?44444?4F4BDGB3B4B43F4F33333B3332320232222@<2<22220@11<1???111??11?C-<-..</=000<DB---/;CC:../.--9:A;900900;0/;0/0CFG.-;BF/9----AE??.-.;/;./.
@M03495:530:000000000-LYBTV:1:1102:12285:14623 2:N:0:TGACAGCT+CCTACGGG
ATATTTTGCCGTTGATAAACCACCCTCCAAAGCTCACATGCTGACAGATCGGAAGAGCGTCGTGTAGGGAAAGAGTGTCCCGTAGGGTGTAGGTCTCGGTGGGCGCCGGATCAATAAAAAAAAAAAAATGAGAGCAGGAGAGGGGCGGAGCTGGCTGTCAGGAGCGAAGCGGATAAGTGCAGTTAACACGCGACGAAACAGACATCACACTAGTATGCAGAGTATCACGTCAGGTAGATGCCACTACGTGC
+
CCCCCFFFFFCBGGGGGGGGGGGGGHHGHHFHHHHHHHHHHHHHHHHHHHHGGGGHGHGFGGGGHGHHGHHHHHHDFEGHHGHGGGG3F/33@3@4BBF/EE@/><//////02@2@FDFFGCG----.0<000.0:.......;------.09./..000/0..---;-----;00000090000000.--99-;-.;//:./090000//000000090.900000..:../000000:0000//../.
@M03495:530:000000000-LYBTV:1:1102:22473:14656 2:N:0:TGACAGCT+CCTACGGG
ATATTTTGCCGTTGATAAACCAGCTAATCCTGAAAAAAAAATCAAAGCTAAAAACTACAATGCTAAGACCACGATGTGACTGCTATCAAAGTTAGATATATATGTAAATTATTCATCTGTCAAATCCTAGAATTATATCATACCTGCTCCAGCAATCACGACCTGTAATGGTTTAGTGGGTTGTTCACTGTTTCTGAAAAATGAAGATAGTTGTCCAGCTTCCAAAAAGTTTATTGTGTTTTCTAGTGGAG
+
CCBCCFFFFFCBGGGGGGGGGGHHHHHHHHHHHHHHHGGGGHGHHHGFHHHGHHGHHHHHHHHHHGHHHGHHGGHGHGHHHFFHHHHHHHHGHHHHHHHHFHHHGHHHHHHHHHHHHHFHHHHFHHHHHHHHHHHHHEHHHHHBGHFGGHGFFHGHHFHCEFGGFFHHHHHGHFFGGHFHEECDHHHGFGHFGHEBHHGH<CHBHHHHFFHHHHGHGHFCGHHGB0..;;FGFGGGGFCFFFGGGGFG?FE
@M03495:530:000000000-LYBTV:1:1102:18940:14672 2:N:0:TGACAGCT+CCTACGGG
ATATTTTGCCGTTGATAAACCAGGCGGACCAAAGCTCACATGCTGACAGATCGGAAGAGCGTCGTGTAGGGAAAGAGTGTCCCGTAGGGTGTAGATCTCGGCGGGGGCCGGATCCATAAAAAAAAAAATCACGCCTATTGATTTTGATTGTGTAAAAACCATGATAACTGGTTTAACATTTAATAATGGATCATTAGTGGCAATGCGATGGCGCGAACAAAAGCTACGTACTGGTGTTTGATATGATTCTT
+
BCCCCFFFFFCBGGGGGGGGGGHFHGGGGGHHHHHHHHHHHHHHHGHHHGFHHGGGGEFGFEFEEE??FGF3GHHBGGG4FFGFGGGGGFG/3B444B4B?/>//-------.:/00;0;0CBG?9--./;;.;.../////////.///;///////;..:9/;//////;/.//;///:///:///BB//.//://9../;://...../-.--9--/../.://9;9..://9:./9///////////
@M03495:530:000000000-LYBTV:1:1102:7509:14682 2:N:0:TGACAGCT+CCTACGGG
ATATTTTGCCGTTGATAAACCACCCTCCCTGTGTCGTTATCTTGCTCCTTCTGTCGTCAACGAATTTACTAATTCCAAAGCTCACATGCTGACAGATCGGAAGAGCGTCGTGTAGGGAAAGAGTGTCCCGTAGGGTGTAGAGCTCGGTGGCCGCCGTATCATTAAAAGAAAAAAAAAGAAGAGAAAGGATGAGAGGATAGGAGTGATATTAAAGAGAGAAGAGGGAGAGTGAGCTACATCTAGAGGAGGTG
+
CCBCCFFFFFCCGGGGGGGGGGGGGHHGGHHHHHHGGGHHHHHHGHHHHHHHHHHGGGHGHGGGHHHHHHHHHHHHHHGHGHHHHHHHHHHHHHHHHGHGGGGHHHFGGGGGFGHHGHHHHHH4F?FGHGHCGGGGG?DG>2222/>/?E00<-->-...0<000000..//.:--:9..//.9///./0;/:0/;./0/90//.///9/:////;/../:/...:.../9///;///////:///....:
@M03495:530:000000000-LYBTV:1:1102:16712:14683 2:N:0:TGACAGCT+CCTACGGG
ATATTTTGCCGTTGATAAACCAGCTAATCCTGAAAAAAAAATCAAAGCTAAAAACTACAATGCTAAGACCACGATGTGACTGCTATCAAAGTTAGATATATATGTAAATTATTCATCTGTCAAATCCTAGAATTATATCATACCTGCTCCAGCAATCACGACCTGTCCTGGCAAACAACCTGCAGAAAAGCCAATCAAATATATTTTCACAAGAGATGGAATGTGAGGCAATAATAGAGTACAAAGGTTGA
+
CCCCCFFFFFCBGGGGGGGGGGHHHHHHHHHHHHHHHGGGGHHHHHHHHHHHHGGHHHHHHHHHHHHHHHHHGGHGHHHHHGHHHHHHFFHHHHHHHHHHHHHHHHHHHHHHHHHHHHGHHHHHHHHHHGHGHHHHHHHHHHGFHHCGHHHHGHHHHHHGGGGDHHHHGHGHHHHHGFHDHHEHF1FGGFGHFHHHHHEHHHHEHHHHHHHHHGGHGHGGGFHHFFGGGEGGGF0FFGGBFGGGGGG0FGF
@M03495:530:000000000-LYBTV:1:1102:7096:14692 2:N:0:TGACAGCT+CCTACGGG
ATATTTTGCCGTTGATAAACCACCCTCCCTGTGGTCGTTATTGTCGTCAACGAATTTACTAATTCCAAAGCTCACATGCTGACAGATCGGAAGAGCGTCGTGTAGGGAAAGAGTGTCCCGTAGGGTGTAGATCTCGGGGGGCGCCGGGTCATTTAAAAAAAAAACGAGGAGAGGAAATGAAGCAGCAAGCGGAGGTAGGCCTCGTGGAGATCATGTCGACAATAGTCCGAATAGCGGTGATGTGTGTAGAG
+
CCCCCFFFFFDEGGGGGGGGGGGGGHHGGHHHHHHHGGGHHHHHHGGGHGHGGGHHHHHHHHHHHHHHHHHHHHHHHHHHHHHHHHHHHGGGGFHHGGGGCGGHHHGHHHHGHDG4BFGGEDGGG2F/2B222@2=A/<---<---<-.<<BB11<1<0<>-<-9-..--<9.../:0:11100//<//.9----.<0.000.......0/001111..-.-:11:11...<.01--.<BB111<.:11<1
@M03495:530:000000000-LYBTV:1:1102:11818:14717 2:N:0:TGACAGCT+CCTACGGG
ATATTTTGCCGCCCCCCCCCCCCCCCCCCCCCCCCCCCCCCTCACCGCTACCACCTCCCATCCTACGACCACGATGTGACTGCTATCAAAGTTAGATATATATGCAAATTATTCATCTGTCAAATCCTAGGATTATATCATACCTGCTCCAGCAATCACGACCTGATAATGGTTTAGTGGGTTGTTCACTGTTTCTGAAAAATGCAGATAGTTGCCCAGCTTCCACAAAGCTTATTGTGTTTTCTAGTGGC
+
BBBBBFFFFFB>AAAAEEEGGEEF////>E/////-------;....=---/00;..=./0/=///..;B-;.-...//;//;///;////////9/////999/////////;/9BB/:B/9/;FF////9999///;/99FFBBF/BFB/BB./;/B..@B../9////:9/;/999A9.9-99B/B9/9//;/9///9..///9/////9//:B/;F//FFB//..9.////////.9.9;B//9/;.
@M03495:530:000000000-LYBTV:1:1102:20329:14731 2:N:0:TGACAGCT+CCTACGGG
ATATTTTGCCGTTGATAAACCAGGGCGGCACCAAAGCTCACATGCTGACAGATCGGAAGAGCGTCGTGTAGGGAAAGAGTGTCCCGTAGGGTGTAGATCTCGGTGGTCGCCGTGTCATTAAAAAAAAAAAAAAAGGTGACACACGAGAAGCGAGTGAACTAGCAGAGAGGAAGCATATACGGCGGTGTGCGCACTCTGGCGAAGTGTTGTTAGCTACTACATCAGGACACGGACTCAGGAGGATGCGACAG
+
BCDCDFFFFFDCGGGGGGGGGGHGGGGEEGGGHHHHHHHHHHHHHHHGHHHHHHHGFGGHHHGGGGEE?GGHGHHHHHHBFBBFGEGGGGGCA/3?422?2?F/?F/2>//<//=0=111?GGBDGGF@?<-<-..0<1<10/.9--../<-<--.1101<0/00/./.../..011111..-----<.1<-9--/1100----.011./.<1111<:<1011<00<9/..---9/00/0...<0/-.---
@M03495:530:000000000-LYBTV:1:1102:28000:14737 2:N:0:TGACAGCT+CCTACGGG
ATATTTTGCCGTTGATAAACCAGCTAATCCTGAAAAAAAAATCAAAGCTAAAAACTACAATGCTAAGACCACGATGTGACTGCTATCAAAGTTAGATATATATGTAAATTATTCATCTGTCAAATCCTAGAATTATATCATACCTGCTCCAGCAATCACGACCTGTAATGGTTTAGTGGGTTGTTCACTGTTTCTGAAAAATGAAGATAGTTGTCCAGCTTCCAAAAAGTTTATTGTGTTTTCTAGTGGAG
+
BAABAFFFFFB?EGGGGGGFGGHHHHHHHHGHFFHHGEGCGHGHHFFEHHGHGHGFHFFHHGHFHHHHEGFHGGHGHHH4FDFHHFFHGBFBDGDHGHHHGHHHGBGHGHHHFHFHHHGFHGBGHHFHHHHFHHHHHHHHHHGEHH0FGFFHHFHGB<FAGCCAFGH1FGGDGGHEFGCADFCDHGHHFGD0D0DGFBGGHHHFDGFCGHHHHCHCCHEBGFBGHC.ADBFFFGGGGFCFFFGFGGFF.0E
@M03495:530:000000000-LYBTV:1:1102:26310:14749 2:N:0:TGACAGCT+CCTACGGG
ATATTTTGCCGTTGATAAACCACCCTCCCTGTGGTCGTTATCTTGCTCCTTCTGTCGTCAACGAATTTACTAATTCCAAAGCTCACATGCTGACAGATCGGAAGAGCGTCGTGTAGGGAAAGAGTGTCCCGTAGGGGTCTGACATCGGGGGGGGGCGGTTGATGTAAAAAAAAAACGATATACAACCACACAGGCATTGACGAGCCCACACAACATGATAACATACCCACTTCTCTCCGATCGCAGACAGT
+
BAABBFFFFFBAEGFGFGGGGGGGGHHGGHHHHHGGGGGHHHFHFHHHFHHHHGHHGGGHGHGGGGHHFHFHHHHHHHHHHHHHGGHHFGEGGHGHGHHHGGGGHHGEGG?>E?GFHGFHHHGF?F?BFHGF?/?F///2222221//</<B------99-;//:9//:/9@99-.-...-/////........../////..---9...9.9..9/////////////..///////;-.--...-..99
@M03495:530:000000000-LYBTV:1:1102:9561:14758 2:N:0:TGACAGCT+CCTACGGG
ATATTTTGCCGTTGATAAACCAGGACTCAGGCTGGACCAAAGCTCACATGCTGACAGATCGGAAGAGCGTCGTGTAGGGAAAGAGTGTCCCGTAGGGTGTAGATCTCGGTGGGCGGCGTATCATTAAAAAAAAAAAAGGTGGAGAAGATGGGGGGGTGACGAGGCTGAGCAACACTAGAGGAAGAAGAGATATCTCAAGCAGAGACGTGAGATATGTAACATAGCAATCAGTGTGAAAGCGCGACGGATAC
+
CDDCDFFFFFDCGGGGGGGGGGHGHHHHHHHHHHGHHHHHHHHHGHHHHHHHHHHHHHHHHGGGGHHHGEGGFGHHHHGFHHHHHGG@FHHGHEGGGCE/?344BBDGG/?E//</<//</0?1>=1DDGCCD----..00.9.0./0000..<--9-.0..---....00/...0/000/./.<</0./<00000:000///./:<9...0<000<0:000000000::000000000/.----<-...:
@M03495:530:000000000-LYBTV:1:1102:9916:14760 2:N:0:TGACAGCT+CCTACGGG
ATATTTTGCCGTTGATAAACCAAAGCTCACATGCTGACAGATCGGAAGAGCGTCGTGTAGGGAAAGAGTGTCCCGTAGGGGGTAGAGATCGGGGGGGGCCGTATCATAAAAAAAAAAGAAAGGAGAGAAGGGAAATAGTGAGCAAAATAGTGAGAAAGAAAGGACAACAGTGAAGAAGAATACACAAAGAGAACCAGGAACAAGGACAAATCTATAAGTGAGGAATAATAGTGCGACTGAGAAATGGTGAG
+
CCCCCFFFFFCAEGGGGGGGGGHHHHHHHHHHHGHHFGHHHHHHGGGGHHHGGGGFGHFGFGBGHGHHFGDFFHGHGCDF1>>>F334??/?//>--:--9-.9.:////:9:-:9B.99//.9....;;.....;/;/////////////////9/9/.;/././...////9/9//;://///:..///9//.9.../.9//...:.//////99/////.//9////99//-.--./////9;//9:.
@M03495:530:000000000-LYBTV:1:1102:23950:14771 2:N:0:TGACAGCT+CCTACGGG
ATATTTTGCCGTTGATAAACCAGCTAATCCTGAAAAAAAAATCAAAGCTAAAAACTACAATGCTAAGACCACGATGTGACTGCTATCAAAGTTAGATATATATGTAAATTATTCATCTGTCAAATCCTAGAATTATATCATACCTGCTCCAGCAATCACGACCTGCAAGCGACAGCGCGCGGGTTTATAAGTTGGTCGCGTTCGAGTTAGCTGGGCAATGTGGTACTAAACTGTTCCTCCCGCCTCTCGCG
+
???AAFFBBFBBGCGGG5GGGGHHHHHHHHHFHHFFHFGGCHHHHEBFHF5ADGEHHEHHHFHHHGEGFH2GAFEGHHHGGF3GD4FGDF3FEGFHHHHHHHHHHHHHGHHGGGHHHGHFHHHGHHHHGFHHHHHHHGGHHHHHGHGHHGG2GCFFFFHGDCFD0<CGEC/DCG-ACGFCD@C:CDFFBBFBFGF.;?BA?CED..;AFFFFB.?EF.9BBBFB99FFFB/BBFFBBFFFFFF;D?/9.9-
@M03495:530:000000000-LYBTV:1:1102:13595:14774 2:N:0:TGACAGCT+CCTACGGG
ATATTTTGCCGTTGATAAACCAGCTAATCCTGAAAAAAAAATCAAAGCTAAAAACTACAATGCTAAGACCACGATGTGACTGCTATCAAAGTTAGATATATATGTAAATTATTCATCTGTCAAATCCTAGAATTATATCATACCTGCTCCAGCAATCACGACCTGTAATGGTTTAGTGGGTTGTTCACTGTTTCTGAAAAATGAAGATAGTTGTCCAGCTTCCAAAAAGTTTATTGTGTTTTCTAGTGGAG
+
BABBBFFBFFBAGGGGGGGGGGHHHHHHHHHHHHHHHGGGGHHHHGGHHHHHGHGGHHHHHHHHHFHHHHHHGGHGHHHHHHHHHHHHHHGHHHHHHHHHHHHHGHHHHHHHHHHHHGHHHHHHHHHHHHHHHHHGHHGHHHHFHHHHHHHHHFGHHHEGFCGGHHHFHHHGGFHHDFHEAFFEHHHHHHHHHFHHHHHHHHGHHHGGHGHHHHGFFHGFFHHGHCCAA;BBBFFGGFBFGFFFGGFF.F?
@M03495:530:000000000-LYBTV:1:1102:9217:14800 2:N:0:TGACAGCT+CCTACGGG
ATATTTTGCCGTTGATAAACCAGCTAATCCTGAAAAAAAAATCAAAGCTAAAAACTACAATGCTAAGACCACGATGTGACTGCTATCAAAGTTAGATATATATGTAAATTATTCATCTGTCAAATCCTAGAATTATATCATACCTGCTCCAGCAATCACGACCTGTAATGGTTTAGTGGGTTGTTCACTGTTTCTGAAAAATGAAGATAGTTGTCCAGCTTCCAAAAAGTTTATTGTGTTTTCTAGTGGAG
+
CBBCBFFFBFBCGGGGGGGGGGGGHHHGHHHHHHHHGGGGGHFHHHHGHGHHHHGHHGHHHGHHHHHHHHHHGGHGFEFFFFBGGFBGHFFGHHHGHHHHHHHHFGHHHHHHHHHHHHGHHHHHHHGHHHGHHHHHHFHHHHGFHHHBHHHHHHHHHFHGDCGG<?GHHGDFGHHHDGHHGGGGHHGHHHHHHGGHFHFHFHHHFGBFGHCGHHHGFFHHHHHBF;..A;;FFGGGGG;FFGBFGGCBF0E
@M03495:530:000000000-LYBTV:1:1102:23138:14806 2:N:0:TGACAGCT+CCTACGGG
ATATTTTGCCGTTGATAAACCAAAGCTCACATGCTGACAGATCGGAAGAGCGTCGTGTAGGGAAAGAGTGTCCCGTAGGGTGTAGATCTCGGTGGGGGCCGTATGATTAAAAAAAAGAAATATAAGATCCGAACAGTGTCGTGTGGGGTGATGTGGAAAACGCGAGCGTAGATCTCCTGAGACAGGACTGACAGCATGCTGACACACACATCAGATGAACATAAATACTTGGTCAACATACTTATATCCAA
+
CCCCCFFFFFCCGGGGGGGGGGHHHHHHHHHHHHHHDGHHFHGHGFFGHGHGEEGEFGHFHGCGHHGGHFGHHHGEC?FGHG/3B4B4BF111?E////////?23?333B3B@/@/??0111??11111>..--01<=0<.....<:.-.00000000//-------9.-.00B00000900//.../.0000./:00000/00/.:.;000000000000000000000090000099009:00;0000
@M03495:530:000000000-LYBTV:1:1102:4874:14813 2:N:0:TGACAGCT+CCTACGGG
ATATTTTGCCGTTGATAAACCAGCTAATCCTGAAAAAAAAATCAAAGCTAAAAACTACAATGCTAAGACCACGATGTGACTGCTATCAAAGTTAGATATATATGTAAATTATTCATCTGTCAAATCCTAGAATTATATCATACCTGCTCCAGCAATCACGACCTGCACGCCGTAGGTCAGGGTGGTCACGAGGGTGGGCCGTAATGGTTTAGTGGGTTGTTCACTGTTTCTGAAAAATGAAGATAGTTGTC
+
CCCCBFFFFFCBGGGGGGGGGGHHHHHHHHHHHHHHHGGGGHHGHFGHHGHHHHGGHHHHHGHFHGHHHGHHGGHGGGHEHHFHHHFHHHHGHHHHHHHHGHHHHHHHHHHGHHHGHHEHHHHHHHHHHHGHHHHFHGHHHHHBGHFF3GGHHHHGHHGFGGGGFFFHGGFGAGGG1FGFFGBCFDFHHGGGGF.:?DGGGGGDEBF;FFFB0FF?.CD.EFFFFFFF;FFFFFFFFFFBFBBBFF;BFB/
@M03495:530:000000000-LYBTV:1:1102:19757:14814 2:N:0:TGACAGCT+CCTACGGG
ATATTTTGCCGTTGATAAACCAGCTAATCCTGAAAAAAAAATCAAAGCTAAAAACTACAATGCTAAGACCACGATGTGACTGCTATCAAAGTTAGATATATATGTAAATTATTCATCTGTCAAATCCTAGAATTATATCATACCTGCTCCAGCAATCACGACCTGTAATGGTTTAGTGGGTTGTTCACTGTTTCTGAAAAATGAAGATAGTTGTCCAGCTTCCAAAAAGTTTATTGTGTTTTCTAGTGGAG
+
BBCCCFFFFFCAGGGGGGGGGGHHHHHHHHHHHHHHHGGGGHHHHHGHHGHHHHEHHHHHHHHHHGHHGGGHGGHGGHHHFGGHHHGHHHGHHHHHHHHHHHHHHHHHHHHHHHHHHHGHHHHHHHHHHHGHGHHHHGHHHHHHHGFHHHHHHHHHHGGGFGGFHFGFHGHGHHHHGGHHGGGGHHHHHHHHGGHHHFHGHHHHDGFHHHFEHHFHFHFFHFFCFG.CC9FGGGFGGGCFFFBFFFFFGBE
@M03495:530:000000000-LYBTV:1:1102:15704:14814 2:N:0:TGACAGCT+CCTACGGG
ATATTTTGCCGTTGATAAACCAAAGCTCACATGCTGACAGATCGGAAGAGCGTCGTGTAGGGAAAGAGTGTCCCGTAGGGTGTAGATCTCGGGGGGCGCCGGTTCATTAAAAAAAAAAAAAAAGAGGGAGAGCGGCGAGGGGGCGCATGCAGAGTCAACCATGATGAAGGTGTCAGCGTGTGATACGTTCTATCGAGAAAGTTGTGGCACGTGACCGTGATTTGGTAATACACACAATATCTTCAGCGTGG
+
DEEEEFFFFFCBGGGGGGGGGGHHHHHHHHCFGHHHGHHHHHHHGGGGHHHGGGGGGHHGHGHHHHHHDGDFGHGHGGDGBEEDGD44FG1?/>E--<--<-<..0:F11<C:DDFFFFF---../.9.....<--<--------9<..0011.10110:.01<111<100000<:0.....1111.0//.111..<..<0<111<../B?..9.<-...<1111<1111<000..9<1<1111111.<.-
@M03495:530:000000000-LYBTV:1:1102:17495:14830 2:N:0:TGACAGCT+CCTACGGG
ATATTTTGCCGTTGATAAACCAGCTAATCCTGAAAAAAAAATCAAAGCTAAAAACTACAATGCTAAGACCACGATGTGACTGCTATCAAAGTTAGATATATATGTAAATTATTCATCTGTCAAATCCTAGAATTATATCATACCTGCTCCAGCAATCACGACCTGTAATGGTTTAGTGGGTTGTTCACTGTTTCTGAAAAATGAAGATAGTTGTCCAGCTTCCAAAAAGTTTATTGTGTTTTCTAGTGGAG
+
DDDDDFFFFFCAGGGGGGGGGGHGHHHHHHHHHHHGFGGGGHFHHHGHHHGHHHGGHHHHHHHHHGHHHFHHGGHGHHHHHHEHHHHHHFHGHHFHHHHHHHHHHHHHHHHHGHHHHHHHHHHHHHHHGGHHHHHHHHHHHHHHHHHHHGHHGHHHGHHGDGGGHGHHHGHFGFHF<=CCCFFCGHBHHHHHHHHHGHEGFHF=GCGHHGHHHGCGHHHHHHFFFBG..;FFGGGGGGFGGGGGGGF0AFE
@M03495:530:000000000-LYBTV:1:1102:12675:14834 2:N:0:TGACAGCT+CCTACGGG
ATATTTTGCCGTTGATAAACCACCCTCCCTGTGGTCGTTATCTTGCTCCTTCTGTCGTCAACGAATTTACTAATTCCAAAGCTCACATGCTGACAGATCGGAAGAGCGTCGTGTAGGGAAAGAGTGTCCCGTAGGGTGTAGAGCTCGGTGGTGGGCGTGTCATTAAAAAAAAAAAAAAGGGTTGAGGACGGAGAGAGTCGGGGGGTGCAGAAAGGTAGGGAGAGGATAGTAGTAACTTGAGGTGTACAGGG
+
CCCCCFFFFFDBGGGGGGGGGGGGGHHGGHHHHHHHGGGHHHHHHHHHHHHHHHHHGGGHGHGGGHHHHHHHHHHHHHHHHHHHHHHHHHHHFHHHHHHHGGGGHHHGGGGGGGHHHGGHHHHHGHDHHHGFGGGF2F/2222222?A<?C//.-.<--.<00000=00<AF-AB?--<..:.-/</0.-9..-..900--------.000/00.0009./...../00<:00000<<000:<.<0000/.
@M03495:530:000000000-LYBTV:1:1102:14043:14835 2:N:0:TGACAGCT+CCTACGGG
ATATTTTGCCGTTGATAAACCAGCTAATCCTGAAAAAAAAAATCAAAGCTAAAAACTACAATGCTAAGACCACGATGTGACTGCTATCAAAGTTAGATATATATGTAAATTATTCATCTGTCAAATCCTAGAATTATATCATACCTGCTCCAGCAATCACGACCTGTAATGGTTTAGTGGGTTGTTCACTGTTTCTGAAAAATGAAGATAGTTGTCCAGCTTCCAAAAAGTTTATTGTGTTTTCTAGTGGA
+
AAABBFFFBFBBEGGGGGGGFGHDFHHHGHGFGGFBHGGGGFFFHHHFCGHHHGHGHHFFHFHHHHHGHH2FGFFEFHHGFHFHFGHGHHEHHGHHHHGFHFHHHHHHHHGHHHFGHFGHHHHHGHHEBGHGGHGGHHHGHHHHFHHFHHEHHGHFHGBGADGGFHGGGGHGFFFGHFHGACC@EHHGHHHHHGGFGH0<GC.CF0G0FGFGHHCG;G:/C:C/9;0..99CBBFGGBFFGGCBFFFFFG0
@M03495:530:000000000-LYBTV:1:1102:2260:14836 2:N:0:TGACAGCT+CCTACGGG
ATATTTTGCCGTTGATAAACCAGGACTCAGGCTGGACCAAAGCTCACATGCTGACAGATCGGAAGAGCGTCGTGTAGGGAAAGAGAGTCCCGTAGGGTGTAGAACACGGTGGTGGGCGTGTCATTAAAAAAAAAAAAAGAGAGAAGACAAACGGCAGCAGAAAAGTAAAGTAAAAAGTGCAAGAGATTAACCAATAGTCACTAACACGAGAAGACGTAGCCTAATCAATACGATACACAGAGTCGTACCAC
+
BBBBBFFFFFBAGGGGGGGGGGGGHHHHHHHHHGGHFCHHGHFHHHHHHHHHHHHHHHHHGGEGGFHGFGGGEEFGHHGHHHGHHHGB3GHFH@FGE?F/B344332/</??<////////2@@2222FGC//<@-<-..//../;:/://...---.;.9/9//009009;000;.0;009/...///////.9;////////;//.--..///..9../////////9/....-/;/.////-...9//
@M03495:530:000000000-LYBTV:1:1102:14569:14877 2:N:0:TGACAGCT+CCTACGGG
ATATTTTGCCGTTGATAAACCAGGACTCAGGCTGGACCAAAGCTCACATGCTGACAGATCGGAAGAGCGTCGTGTAGGGAAAGAGTGTCCCGTAGGGTGTAGATCTCGGGGGGCGCCGGAGCATTAAAAAAAAAAAAGAAGAGTAGGGCGGGAGCGGAGAGGGATCTCGCAAGTAGAAGAAGAAAGAGTTTAAGTGAATATGGCATAATCACCATCATTGAGTGTGAATCTGGACTGCGACACGTACAGGC
+
CCCCCFFFFFDCGGGGGGGGGGHGHHHHHHHHHHGHHHHHHHGHGHHHHHHHHHHHHHHHHGEGGHHHGEGFFGGHHHGHHHHHHFG4FGHG1>EGGGG/?344D4D0F/<C--<------99:<1:<BB->A=9<-...B0.1110./-----.-----<.../.0:..-.-<1<1110//0//0//1111:1111111111</:011110/00001111<<:111111111<.0./<<--9../..1/9
@M03495:530:000000000-LYBTV:1:1102:24006:14879 2:N:0:TGACAGCT+CCTACGGG
ATATTTTGCCGTTGATAAACCACCCTCCCTGTCCAAAGCTCACATGCTGACAGATCGGAAGAGCGTCGTGTAGGGAAAGAGTGTCCCGTAGGGTGTAGATCTCGGTGGTTGGCGGGGCATTAAAAAAAAAATAATAAACTAGAAATAAATTAGAACATGTCTCACACAGACCGCAATACCTCCCTGCATGGAAAGTGTTATGCGCAACGTAGTGTATCATATAGCGCCACCGGAGTCAGACATGAGTAGTT
+
BCAACFFFFFCCGGCGGGGGGGGGGHHGGHHHHGHHHFHHHHGHHGGHHGHHHHHHHGDEGFHFGFGGEE?EGHGBGEGFHGH4FGHG1EAAFFC/334??B40/>>/////3////><<>1111<CCGGC.C00;0;0;000;;009009000009;B90000;FG?A/..;---.//9//..:/../:9F//.9;;/////..-:--9...////////////---;...-9-9/////./////////
@M03495:530:000000000-LYBTV:1:1102:24430:14897 2:N:0:TGACAGCT+CCTACGGG
ATATTTTGCCGTTGATAAACCAGTCACAACCACTTCTTGCCCTCCAAAGCTCACATGCTGACAGATCGGAAGAGCGTCGTGTAGGGAAAGAGTGTCCCGTAGGGTGTAGATCTCGGGGGGCGGCGGGTCCTTAAAAAAAAAAAAGATTAGGGAACGGGGTGGTCGCGGTTCGTTAGAAGAAATAGAAGTAGCACGTGAACCTGCGATGGTAGTAGCGTAGCGTGATTCGGACATGTCTGAGGGGACACGTT
+
CCCCBFFFFFDCGGGGGGGGGGHHHHHHHGGGGHHHHHHHHHHHGHHHHHHHHHHHHHHHHHHHHHHHGGGGGHHGGGGGGGHHHGHHHHHHFGFGHHGGGGGG?F>3B44DB?GE//D-----<---<.:00::<BDBC;;--..00000./.....-<-9<0-9--.-.<./..0000//0:0000000000<....0./:.9-<..000<<B0<..-.-.../0:...--00<000<0<.9.-<....
@M03495:530:000000000-LYBTV:1:1102:4330:14909 2:N:0:TGACAGCT+CCTACGGG
ATATTTTGCCGTTGATAAACCAGCTAATCCTGAAAAAAAAATCAAAGCTAAAAACTACAATGCTAAGACCACGATGTGACTGCTATCAAAGTTAGATATATATGTAAATTATTCATCTGTCAAATCCTAGAATTATATCATACCTGCTCCAGCAATGTAATGGTTTAGTGGGTTGTTCACTGTTTCTGAAAAATGAAGATAGTTGTCCAGCTTCCAAAAAGTTTATTGTGTTTTCTAGTGGAGGTCTTGGA
+
AABCCFFFFFCCGGGGGGGGGGHHHHHHHHHHHHHFHEGGGHFHHHHGHFGFFHGFHHHHHHHHHHGHGHGHGGHGGGHBGHFGHHGHHHHGGHHHHHHHHHHHGHHHHHHHHHHHGFHHHHHHHHHHFHHHGGHHHHHGHHFGHHHHFHFGHHGHHHGHHHHGHHHHFGHHGGGGHHHGGHHHHHHHHHHFHHHHFHDGHHHFGHHHHHHHHFHFH0CCEGGGHHHFG;CGHGGFFFFF.CEBCBBBFF0
@M03495:530:000000000-LYBTV:1:1102:27748:14913 2:N:0:TGACAGCT+CCTACGGG
ATATTTTGCCGTTGATAAACCAGTCAGGAGTCCAAAGCTCACATGCTGACAGATCGGAAGAGCGTCGTGTAGGGAAAGAGTGTCCCGGAGGGTGTGACGACTGGTGGTGGGTGTGTGCGTTACAAAAAGAATCGCGCTTTCGCCTCCCGCGCTCATGTACCCTACCTCCGCACACATCTCGCGACAGAGCCCCTCTCCTCTCCGCTCCGCCTCGTCCACCGCCTCCACTTCCTGTAGGCACATAAAATCCC
+
3>AAAFF54DD2AEGGFBFE4F4GFFH4GCGHFGFHBGBFGBGFFFHF5BGH3D3A11AEFAF0EAE0A?2DGFEF1CG24B4B4FE/>>E/??E/44////</30//?//////00>?//</F110///<110F/--<.1.....<..----:.0;;000:0/.909CD.-;-;.00;C..--9--//9.9....://./9/...-;.9..A9A...:A.--.....///9/////9//../////9///
@M03495:530:000000000-LYBTV:1:1102:28749:14922 2:N:0:TGACAGCT+CCTACGGG
ATATTTTGCGTTGATAAACCAGTCACAACCACTTCTTGCCCTCCAAAGCTCACATGCTGACAGATCGGAAGAGCGTCGTGTAGGGAAAGAGTGTCCCGTAGGGTGTAGAGATCGGGGGGGGGGGGATCATTAAAAAAAAAAACATAAGAATAGTGATGGTGGGATTTTGACATGTATGTAGAAAGTGCAGGTCACAGGGATTCTGTTCCACTGTGACCTGGCTGGTGCGATAGCGTGCTGCCGTCTCCACG
+
BBBBBFFFFBAAEGGGGFG4GGFFHHHHGGGGHHHHFHHHHFFGHHGHFHHFHFHHHHHHHFHHGHHEEFGHFHGGDGFGGFHGGHGFFFHBGGGFHGGEEEGGG>3B4343B/////-9;---9-.:.///;9/;;----9..////////////9///;9-.////9:///9;//;/://///:////;.////;..../9///////://;//;;/.....././-9.99/-.;..//9-.-..//..
@M03495:530:000000000-LYBTV:1:1102:20134:14924 2:N:0:TGACAGCT+CCTACGGG
ATATTTTGCCGTTGATAAACCAGCTAATCCTGAAAAAAAAATCAAAGCTAAAAACTACAATGCTAAGACCACGATGTGACTGCTATCAAAGTTAGATATATATGTAAATTATTCATCTGTCAAATCCTAGAATTATATCATACCTGCTCCAGCAATCACGACCTGTGTTCTCGACTGGGTGCTCCTTGAGGATTTGGGAGCCCAGCTCCTTGATGCCTTCCTCGATGCGCTTCATGCGCTCCCTGCTGTTC
+
BBABBFFB4FDAFAGGGGGGGGHHHHGFHFHHHHHHAE2EEHHGHHFHHGGFGFGFHHHHHGHHHHHHHHHHGGHGCGEGFHFFHHFGHHHHFHHHFHHHGGGHGGHHHBHHGFFHHGFHFHHHHGHGGHHHHHHFHHFHGHD0FGAGGFGGBGCHEGHDDCGFHGGDGHGHGHCDCEHH??FBGGFHGHH0<GGB0<.CEEAGCA:/:GHHFGHHHFGG/FFDGFBE?ABCDEBFBFD9AD?F/EFFBFB
@M03495:530:000000000-LYBTV:1:1102:2230:14943 2:N:0:TGACAGCT+CCTACGGG
ATATTTTGCCGTTGATAAACCAGCTAATCCTGAAAAAAAAATCAAAGCTAAAAACTACAATGCTAAGACCACGATGTGACTGCTATCAAAGTTAGATATATATGTAAATTATTCATCTGTCAAATCCTAGAATTATATCATACCTGCTCCAGCAATCACGACCTGTAATGGTTTAGTGGGTTGTTCACTGTTTCTGAAAAATGAAGATAGTTGTCCAGCTTCCAAAAAGTTTATTGTGTTTTCTAGTGGAG
+
ABABBFFFFFBBGGGGGGGGFGHHHHHHHHHHGGHHHGGGGH3EGFG2GFHGHEDFHHHHHGHBGHHHH2GFEEGFBFGGFEBFDD3BFGHGDHHHHHHHHHHHHHHHHGHHGHGHHHHGHHHHHGFHHHHGHHHHFGFHHHGBFHGHHHHGGHBGHGHGGGCGF<G<GHHFHFHHGFHFDGGGCFHHFFDD0DGFEHFG<<FHDGCFHHHGGCGFCH/GFHCFHGEGGBFBFFFFFFFGFFFF0009.CE
@M03495:530:000000000-LYBTV:1:1102:18562:14950 2:N:0:TGACAGCT+CCTACGGG
ATATTTTGCCGTTGATAAACCAGCTAATCCTGAAAAAAAAATCAAAGCTAAAAACTACAATGCTAAGACCACGATGTGACTGCTATCAAAGTTAGATATATATGTAAATTATTCATCTGTCAAATCCTAGAATTATATCATACCTGCTCCAGCAATCACGACCTGCCTAATGGTTTAGTGGGTTGTTCACTGTTTCTGAAAAATGAAGATAGTTGTCCAGCTTCCAAAAAGTTTATTGTGTTTTCTAGTGG
+
AABBBFFFFFCBGGGGGGGGGGHHHHHHHHHHHGHHHGGGGHHHHGFFHGFHHHGHHGHHHHHGHHHHHHHHGGHGFFHHHFFHHGGHHHHHHHGHHHHHHHHHHHHHHGHHHGHHGHHHHHHHHHGHHHHHHHHHHHHHHHHEHH0GGFGHHHHHHHHG?/EEGEGHHHHHHHHHHHFGAEDFGFGHHHHHHHHHGHGHH<GFHHHHFFGHHHHHHBBGBFHHHFE0AAEBFFGGGGFFBFGFGEBFFGF
@M03495:530:000000000-LYBTV:1:1102:13021:14953 2:N:0:TGACAGCT+CCTACGGG
ATATTTTGCCGTTGATAAACCAGCTAATCCTGAAAAAAAAATCAAAGCTAAAAACTACAATGCTAAGACCACGATGTGACTGCTATCAAAGTTAGATATATATGTAAATTATTCATCTGTCAAATCCTAGAATTATATCATACCTGCTCCAGCAATCACGACCTGTAATGGTTTAGTGGGTTGTTCACTGTTTCTGAAAAATGAAGATAGTTGTCCAGCTTCCAAAAAGTTTATTGTGTTTTCTAGTGGAG
+
BBBBBFFFFFBAEGGGGGGGGGDHHHHHHHGHHHHHHGGGGHHGHHHGHHHHHHGHHHGHHHHHHGHHHHHHGGHGHHGFHF3GHHEGFHHHHHHHHHHHHHHHHHHHHHHHHHHHHHGHHHHGHHHGHGHHGHHHHHHHHHG2FHFGHHGHFHHHHFHGGGGGHGHFFGFGHHHG=GHGDFGFHHHHHHHHHFFGHHBGAGHDBCGHE0GHFHFHHGEHHFHHF0CEGGGFGGGGGGGGFBBFFGFB9CA
@M03495:530:000000000-LYBTV:1:1102:11310:14966 2:N:0:TGACAGCT+CCTACGGG
ATATTTTGCCGTTGATAAACCAGAGGACTCAGGCTGGACCAAAGCTCACATGCTGACAGATCGGAAGAGCGTCGTGTAGGGAAAGAGCGCCCCGTAGGGGGTAGGTGTCGGGGGGCGCCGGGGAATGAATAAAAAAAGAGTAGAGGCATAGGAGGGAGGGTGTGCGTGAGTAAAGAGAGATCGTAACTAAATGAACGGGTGTATGCGTAGTGTGTGGCGACAGCGTAAGGGAGATGGTGGTCATCGGGGAG
+
CCCCCFFDFFBAFGCGGGGGGGHGGGHCGGGHCFAGGHAFHHHBEG3GFHHHGHHHHHEHHH1EEAEHGG0>E>>B12BGFGHFHBF2//>//>E/E/C?/>///3222////-9-;--9-@--./0000009009:../90000/..0909:/.-..--..-.0..9..900000//..;B./...000000000...---0000.;;-./00....---9-.9....0...9/0000.900000.----
@M03495:530:000000000-LYBTV:1:1102:25215:14972 2:N:0:TGACAGCT+CCTACGGG
ATATTTTGCCGTTGATAAACCAGGGACTCAGGCTGGACCAAAGCTCACATGCTGACAGATCGGAAGAGCGTCGTGTAGGGAAAGAGTGTCCCGTAGGGTGTAGGTCTCGGTGGGGGGCGGGTTATTAAAAAAAAAAAACAAGGCAGTGACAGGTGGTTGCATGCAAGGACAGTCCAAGACACTTGATGTGACAACTCGTAGCGCAGCAGTACCACAGACCATACGACGCAGACAACGCACGCGCAGCGGAG
+
CCCCCFFFFFCBGGGGGGGGGGHGGGGHHHHGHHHGGHHHGHHHHHHHHHHHHHGHHHHHHHEGGGHHHGGGG0EHHHHGFHHHGHBFBFHHEGEEFG3C/33334443??E?//<---<--9.0<1<1<FCFF=---.<./..../01110.00....<01:0<10.../.000110<<//010011111111.00.....-----:.11<1:0..<../00:..9--<--.//9-<----9--------
@M03495:530:000000000-LYBTV:1:1102:20386:14975 2:N:0:TGACAGCT+CCTACGGG
ATATTTTGCCGTTGATAAACCAGCTAATCCTGAAAAAAAAATCAAAGCTAAAAACTACAATGCTAAGACCACGATGTGACTGCTATCAAAGTTAGATATATATGTAAATTATTCATCTGTCAAATCCTAGAATTATATCATACCTGCTCCAGCAATCACGACCTGTAATGGTTTAGTGGGTTGTTCACTGTTTCTGAAAAATGAAGATAGTTGTCCAGCTTCCAAAAAGTTTATTGTGTTTTCTAGTGGAG
+
CBCCCFFFFFCBGGGGGGGGGGHHHHFFHHHHHHHHHGGGGHHHHHFHHHHHHHGHHFHHFHHHGHHHHGHHGGHGHHHGHGCGHHHHHHHHGHGHHHHGHHHHHHHHHFHHHHHHHHHHHHHHHGHHHHHHHHHHGHHHHHHHHHHFGHHFHHHHHHHGGGGGHFHFFGHGHHHHFFHEACFGHHHHHHHHHHHHHEHHHHHHHGGHHHFFHHHHHHFHHHHHEH.EGFGGGGGGGGBFFBFGGGFGEFF
@M03495:530:000000000-LYBTV:1:1102:23846:14986 2:N:0:TGACAGCT+CCTACGGG
ATATTTTGCCGTTGATAAACCAGGACTCAGGCTGGACCAAAGCTCACATGCTGACAGATCGGAAGAGCGTCGTGTAGGGAAAGAGTGTCCCGTAGGGTGTAGATCTCGGTGGGGGCCGGGGCATTTAAAAAAAAAAAGAAAGTAGGTACCTGAGGGGAATAAAGCTGGAAGAGCGAATGACACATCTATAGTACTACTAGCTCGAGCAACGAACGGAGCGCGTAGTTGACAGCTGAGCGATCGCCGGGCAT
+
CCBCCFFFFFCBGGGGGGGGGGHGHHHHHHHHHHGHHHHHHHHHGHHHHHGHHGHHHHEHHGGGGHHHGFGGEGHHHHGHHHHBH@FBFGHGGGEGGGF/3?44B4?FF/EE/>//>//////?1>1>FFG--@CC-.../0;000090009/;..-../00;0000/.0;.9/----;0000/000090::00009000/00;:..-/;>..--...-------90:;0;:.000.0--..9..-----9
@M03495:530:000000000-LYBTV:1:1102:16447:14989 2:N:0:TGACAGCT+CCTACGGG
ATATTTTGCCGTTGATAAACCAGCTAATCCTGAAAAAAAAATCAAAGCTAAAAACTACAATGCTAAGACCACGATGTGACTGCTATCAAAGTTAGATATATATGTAAATTATTCATCTGTCAAATCCTAGAATTATATCATACCTGCTCCAGCAATCACGACCTGTAATGGTTTAGTGGGTTGTTCACTGTTTCTGAAAAATGAAGATAGTTGTCCAGCTTCCAAAAAGTTTATTGTGTTTTCTAGTGGAG
+
CCBCCFFBFFCAGGGGGGGGGGHHHGHHGHHGHHHHHGGGCGHHHHHEHFHFGHGHHHHHHGHHHHHHHHHHGGHGHHHGHHHHHHHHHFHFGHFHHHHHHHHHHHHHHHHHGHGHHGHHHHHHHHEFHHHHHHHHHHHGHHHFGHGHHHHHHGHHGHHGDCGGGGHFHHHHHHHHHHHGEGGGHHHHHHHHFHHHEGHHHHHEGHFHGHHHHHHEHHHGHHGGCCG.C0FFGGGGGGFGFGGFCFGGGGF
@M03495:530:000000000-LYBTV:1:1102:13323:14998 2:N:0:TGACAGCT+CCTACGGG
ATATTTTGCCGTTGATAAACCAGGACTCAGGCTGGACCAAAGCTCACATGCTGACAGATCGGAAGAGCGTCGTGTAGGGAAAGAGTGTCCCGTAGGGTGTAGATCTCGGGGGTGGGCGGGTCATTAAAAAAAAAAAGAGGTGAGGAGGCGGTAGGGATGGTGGGCGCGGGTGAGCTAAGAGTCGGTGATCGGAGTGGCTAATGCACGAGATGTACATGACTGGATGCAGGACGGAACTAAGTGGCGATGGA
+
CCCCCFFFFFCBGGGGGGGGGGHGHHHHHHHHHHGHHHHHHHGHGHHHHHHHHHHHHHHHHGGGGGHHGGGGEEGHHHGCGHHGHFGBFGHGH@FGFBF/3B444B?EE/>D/////>----.<::000:<AA--A<9/.0.0:.0.9.<--..9./<..00.<.-------..0:0000000<--..00...-.....000000<.<-.<00000000000./0</00...--9.-:000:00.<--../
@M03495:530:000000000-LYBTV:1:1102:4211:14998 2:N:0:TGACAGCT+CTTACGGG
ATATTTTGCCGTTGATAAACCAGCTAATCCTGAAAAAAAAATCAAAGCTAAAAACTACAATGCTAAGACCACGATGTGACTGCTATCAAAGTTAGATATATATGTAAATTATTCATCTGTCAAATCCTAGAATTATATCATACCTGCTCCAGCAATCACGACCTGTCCTGGCAAACAACCTGCAGAAAAGCCAATCAAATATATTTTCACAAGAGATGGAATGTGAGGCAATAATAGAGTACAAAGGTTGA
+
BBBBBFFFFFBBGGGGGGGGGGHHHHHGHHHHHHGFHGGGCGHAFD5BFHHHGHGFHHHHHHHHG5GHHFHGGGHGHHGFGHBF@EFGHHHGHHFHHHHHHHHHFDGHHFDGHHHHHHEHHGHHGHHHHHHHHHGFGHFHHHHCGHCGEFFF2GCGG2GFDGGGHG1FDGCGHHHHHHG.GFHHHEHHCFGFHHCBCG0=DHHFHHHF0CGGHCGH0C/;0CF0;;FGE.CFF000;FG0B;BFF/F9C;C
@M03495:530:000000000-LYBTV:1:1102:6916:15017 2:N:0:TGACAGCT+CCTACGGG
ATATTTTGCCGTTGATAAACCAGGACTCAGGCTGGACCAAAGCTCACATGCTGACAGATCGGAAGAGCGTCGTGTAGGGAAAGAGTGTCCCGTAGGGTGTAGGTCTGGGTGGGGGGCGTGTCACTATAAAAAAAAATTTGGACTGAACCAGAAGCGGGGTTGCATTCTGAAGTATGAGAAGTGTATCATGAATACATAGAGGCCGTGCAAGGATCGTGCATGGGCTGGGACGTAATGGTACATACTCACAC
+
CCCCBFFFFFCAGGGGGGGGGGHGHHHHHHHHHHGHHHHHHHHHHHHHHHHHHGFHHGHFHGFGGHHGGGGFEEFGGHFFHHHGH4F@BBFE?>>>FCF/33334B33F3/////::-9:./000000/;/;C--::///////.///....///-:--:-9.:/9//:9:/;///;9//////;///9/:9///9B/9///..-9-.9//..//.;.;.//.../9....-.9..9//9//;///;//;/
@M03495:530:000000000-LYBTV:1:1102:4006:15022 2:N:0:TGACAGCT+CCTACGGG
ATATTTTGCCGTTGATAAACCAGCTAATCCTGAAAAAAAAATCAAAGCTAAAAACTACAATGCTAAGACCACGATGTGACTGCTATCAAAGTTAGATATATATGTAAATTATTCATCTGTCAAATCCTAGAATTATATCATACCTGCTCCAGCAATCACGACCTGTCTGTATGTGTGTGCCATACATATTCATAGTTACGAATTGAAGATGATGGATGGAAATATCGATCTAGGATAGGTATACATGTTGA
+
A@BBBFFFFFD2EGGGGGGGGGGHHHHHHHHHHBGFHGGGGGHHHFEFGGHHEGGFFBFHFBGHHHBHFHEGGFHGAGH4GFFHHHFHHHHEFHEFHHHHHHHHHHHHHHHHHHFGHHHHGHHHHFHHHGGHFFFGHHGFGFH2FHFHBFG2GHFHHHHGGGGG<?11D11GHHEFCGHGHBG<GFHBGHGHHFHGBGHG.GG.DFF0=<;:GFFFC:EB0;0CB0.::.CFG00;FBF0BFGFBFFG000
@M03495:530:000000000-LYBTV:1:1102:4133:15026 2:N:0:TGACAGCT+CCTACGGG
ATATTTTGCCGTTGATAAACCAGGACTCAGGCTGGACCAAAGCTCACATGCTGACAGATCGGAAGAGCGTCGTGTAGGGAAAGAGAGACCCGTAGGGTGTAGAGATCGGTGGTCGGGGCATGGTTATAAAAAACGAGATCTAAGTGAAATACATGCACGCAAGATCAATCATAATATGTACATGCTTCTATGCATGGGGCAAAGCACGAATGCACGACTTCCATAGGTGGATGAAATAACTAGGAAGAATA
+
ABBBBFDFFFBAEGGFFGGGGGHGEGFHHHHHFFAEFHGHHHGFFHGHHHHFHGHHEHHBHGGGGEGHFEEE>ECBFGFHFGH3G2?1B1?E?/E/F3?/3B434F3?<?/<?2C/////200@>D11@F11//-<...<1===1=>00000<00<<0<<-:-/;0000<B0:C0C0:0<0;C000;009C;0;90....-../9//-.;.;/9B..;.9/9//////;AEB/;;B/;////////.://9
@M03495:530:000000000-LYBTV:1:1102:21916:15035 2:N:0:TGACAGCT+CCTACGGG
ATATTTTGCCGTTGATAAACCAGCTAATTCCAAAGCTCACATGCTGACAGATCGGAAGAGCGTCGTGTAGGGAAAGAGTGTCCCGTAGGGTGTAGATCTCGGTGGGGGGCGGGGCATTAAAAAAAAAAAAAAAAGAAATGGAAAGCGCGTAGGTATATGTAAAGTGAAATAATACCATGCGGAGGTCTGCGAGGACTAAAGCTGATACTAATCCTCATTCTGTAGTTCACGATGGATCTGGTACATTAAGT
+
BBBBBFFFFFCCGGGGGGGGGGHHHGHHHHHHHHHHHHHHHHHHHHHHHHGHHHGGGGHGHGGGGEGFGHHGHHHHGHFGBGHHGGGG?F3F/3344@BFFF/?E///-------9/000;BFFBA=;>-9---.9.:000000./.--:9-.;00;00000B000000090000:0000:-9--./0/0-9---.9;00000000:000:000:09000000000;:00....;/00000000000000:
@M03495:530:000000000-LYBTV:1:1102:26272:15057 2:N:0:TGACAGCT+CCTACGGG
ATATTTTGCCGTTGATAAACCAGCTAATCCTGAAAAAAAAATCAAAGCTAAAAACTACAATGCTAAGACCACGATGTGACTGCTATCAAAGTTAGATATATATGTAAATTATTCATCTGTCAAATCCTAGAATTATATCATACCTGCTCCAGCAATCACGACCTGTAATGGTTTAGTGGGTTGTTCACTGTTTCTGAAAAATGAAGATAGTTGTCCAGCTTCCAAAAAGTTTATTGTGTTTTCTAGTGGAG
+
BCCCBFFFFFCBGGGGGGGGGGHHHHHHHHHHHHHHHGGGGHGHHBGFHHHFHHEHEFHHHHHHHHHHHHHHGGHGGFHHFGGHFHHHGHHHHHHHHHHHHHHHHHHHGHHHHHHHHHGHHHHHHHHHHHHGHHHHEGHHHHEGHHHHEFHHEGHHHHHGGGGCGGF?GHHHHHHHHHHGCFGAGHBHHHHHHGHHHFHHHHHEGCBFCGHFGGHFGFFFHGFB0CC.9CFGGGGGGGFFGGGGGGGGGGG
@M03495:530:000000000-LYBTV:1:1102:11407:15087 2:N:0:TGACAGCT+CCTACGGG
ATATTTTGCCGTTGATAAACCACACTTCTTGCCCTCCAAAGCTCACATGCTGACAGATCGGAAGAGCGTCGTGTAGGGAAAGAGTGTCCCGTAGGGTGTAGATCTCGGTGGTCGCCGGATTATTAAAAAAAAAAAAAGAGAGGACAGGAGGGTGGTTCACAGTACATGAGAGGAAAAAAGAAGTGAGAATCAGACAGTACAGACAAGATACACGACACTTAGGAGAGGATCGGTGTGTAGGACACTGCGAG
+
CDDEEFFFFFECGGGGGGGGGGGHGHHHHHHHHHHHGGHHHHHHHHHHHHHHHHHHHHHHGGGGHHHGGGGGGFGHHGFGHHHHFGBGGHGHGGGGGF>F344?4B0?/?//3</?<////22>2D2FGCFC??---..//..../.....-..-.910111<<:1110010..//<.-..:/1::011011000//0<11<1.//.:01110.-<--011101<....//......:110<0/.000.--
@M03495:530:000000000-LYBTV:1:1102:12868:15090 2:N:0:TGACAGCT+CCTACGGG
ATATTTTGCCGTTGATAAACCAAAGCTCACATGCTGACAGATCGGAAGAGCGTCGTGTAGGGAAAGAGTGTCCCGTAGGGTGTAGATCTCGGGGGGCGCCGGGTCATTAAAAAAAAAAAAGAGAATGAAGAAGAGTGGTGGGGGAAGAGAGAAGAATAGTAAAAGGAGCGTGAGAGGACAAGCACAATTAAGTCGACGATAGAGATGACGAGAGCGTAGAGCAGAGTTGCGTACTGTCGTGACGATAGTAG
+
EEEEEFFFFFECGGGGGGGGGGHHHHHHHHGHHHHHHHHHHHHHGGGGHHHGGGGGGHHHHGHHHHFHDGDFGHGHGGGGCF/3344BFFFECEE-----9--.<:1:111BFFFFFCCD..//0010111//0.:<.1.9----..../..0/0/01011<111.:..-..9.10.../...////0:1<111.<---...1111010..<.-.-..9.<10/<.1111-<.-.111.99:....<.11<
@M03495:530:000000000-LYBTV:1:1102:17592:15142 2:N:0:TGACAGCT+CCTACGGG
ATATTTTGCCGTTGATAAACCAGGACTCAGGCTGGACCAAAGCTCACATGCTGACAGATCGGAAGAGCGTCGTGTAGGGAAAGAGTGTCCCGTAGGGTGTAGATCTCGGGGGGCGCCGGGTCATTAAAAAAAAAAAAAGAGAGAGAACCGGTGATGAAGACTGGAAGAGAGGTAAATAGGAAGTGAGTCGTAGAGCAGGAGACAAAGCGCAAGATCTAGAATGGGTAATATATCGTCGTAATGCTTCAGTC
+
EDDDEFFFFFDCGGGGGGGGGGHGHHHHHHHHHHGHHHHHHHHHHHGHHHHHHHHHHHHHHGGGGHHHGEGFEGFHHHGFHGHHHGHBGFHGH@AFGGC>33444D?0?/>@9-<--@-9<-.1<11<1BCFA=>@--..//....0<.----.1111<1:10./0/../..001111000<.001011-.<99110/...../////.----/<111<11110<:1/1<11119/.-<:.<1B111:111
@M03495:530:000000000-LYBTV:1:1102:26259:15148 2:N:0:TGACAGCT+CCTACGGG
ATATTTTGCCGTTGATAAACCAGAACCATCCAAAGCTCAATGCTGACAGATCGGAAGAGCGTCGTGTAGGGAAAGAGTGTCCCGTAGGGTGTAGATCTTGGGGGGGGGCGGGTGATTAAAAAAAAAAAAAGAAGGTAACGCGGGGGAGCGCGCTGGACACAAATCTGAAGGAGGACGATGTAGCAGGATAGATGGAGTCTGGAGACGTGATGTCGAGAGTCTGATCAAGGACATCATGCAGGTTAGGTAGG
+
CCCCCFFFFFCAFGGGGGGGGGHHHHHHHHHHHHHHHHHHHHHHHGGHHGHHHGEFGHGGGFGGEEFGHHGHHHHHHDFBFGHGF>EFGBF/3F444B44B/EE-----9----90900;00BDFF--9-.../.0000.----:---.;------9.0./..00000900.....--..;:;000..00;0:009;B/00/0.0..9../009..-.-;00000000;0.9/00:;0000.:00./000:
@M03495:530:000000000-LYBTV:1:1102:17843:15150 2:N:0:TGACAGCT+CCTACGGG
ATATTTTGCCGTTGATAAACCAGTCAGGAGTCCAAAGCTCACATGCTGACAGATCGGAAGAGCGTCGTGTAGGGAAAGAGTGTCCCGTAGGGTGTAGAGCTCGGTGGGGGCCCGGTGATTAAAAAAAAAAAGAAAGAGAAGAGCTGTGTGGAGGGGAGGATGGTGATAGTGGTATGGCTGCAAGAGATATAGTGAACAGGATAGAAGAGTCGCCCGTAGACAATGTAATGGTAGCATGTCTTCGGTTAATG
+
DDCDDFFFFFDCGGGGGGGGGGHHHHHHHGHHHHHHHHHHHHHHHHHGHHHHHHHHGGGGHHHGGGGEGGHGHGHHHHGHGG4BGHGG@FGG3F/33434@C/>/>?//</////<//2>@2111>/<--<.../0///0:0./000/0.<0.<--.--./0.00000000.0000/./..:00/./00000000<00/..0000<00.00--.9--9..00/0:00000<00<B00000000...<.000
@M03495:530:000000000-LYBTV:1:1102:15155:15151 2:N:0:TGACAGCT+CCTACGGG
ATATTTTGCCGTTGATAAACCAAAGCTCACATGCTGACAGATCGGAAGAGCGTCGTGTAGGGAAAGAGTGTCCCGTAGGGTGTAGATCTCGGGGGTGGGCGGGGCATTTAAAAAAAAAAAAAAGGAACACCGAGGGGGTGGAGGGCGGTGGGTAGGGAGGAAGCAGAGATAAACAGTGATCAAAACTCGTGTTGATAGAGACGAGTAGGTGATAGAGAGTGAGTAATGAGGACGCTTGTAGTGTTGCGAGG
+
CDDEDFFFFFDCGGGGGGGGGGHHHHHHHHFFGHHHHHHHHHHHGGGGHHHGGGGGGHHHHGHHHHHHFH5F5FECCEFG3F/3B44BBBC?//@//<//<>---AB01111<0@@?AGG---..</./:.-9<-<9----.9.-.--<-.-.19../9-./..0//./<11101:111111000.00...<..1111111/.--<.1<101111<11.01101111:11/0.--<..<111/<1.1---9
@M03495:530:000000000-LYBTV:1:1102:29285:15152 2:N:0:TGACAGCT+CCTACGGG
ATATTTTGCCGTTGATAAACCAAAGCTCACATGCTGACAGATCGGAAGAGCGTCGTGTAGGGAAAGAGTGACCCGTAGGGGGTAGAACACGGCGGGGTCGGTGGGCTTAAAAAAAAAAAAACGCAGGGACCAGAAGCAGTTCTCACAGTCGACCACATGACAAGTCGCTGGTGTCTGCTGACATCACCACGACCACTGAGCACCCACACCGGGCTCGCGCTGCATCCTTAGGCACCGCACAACACTGCAGG
+
BBBBBFFFFFD2E?GFGGGGGGHHHHFFFHCG3GHHFCGFGGBGEEGGFGGGGGEEEE2DFABFHHH25@5DBFE1/11?FE>1?34332?//<///<.-<-..-.<.C=D00:---99--.---9-9....;.///9///9///////;.:---../://9/.9;.-9.-;../////9/9////;./..----;////9/.:;....9-----.------.//;////;///..-;---..../////.
@M03495:530:000000000-LYBTV:1:1102:7961:15175 2:N:0:TGACAGCT+CCTACGGG
ATATTTTGCCGTTGATAAACCAGCTAATCCTGAAAAAAAAATCAAAGCTAAAAACTACAATGCTGACAGATCGGAAGAGCGTCGTGTAGGGAAAGAGTGTCCCGTAGGGTGTAGATATCGGGGGGGGCCGGGTCATTAAAAAAAAAAAAAAGGTGGAGGGTAGAGATGGAGTAAGACACTCTACCAGATCAGATGAAGGACCGGCGTAGAACATGATCAACTCATTCATACATTGACTGAGAAGTACTGTG
+
BCBCBFFFFFCCGGGGGGGGGGHHHHHHHHHHHHHHHGGGGHHHHHHHHHHHHHGHHHHHHHHHHGHHHHHHHGGGGHHHGGGGEGGHHHGHHHHHHHHBFHHGHGGGG2F/??3333B/B//C--------.-;0;0:::0CF=D-@---.:00....-./.00000://;/0000//0/000000.0000;0;0000...;-:----.00:0:00000/:00000000000;0:000000;:00000:0
@M03495:530:000000000-LYBTV:1:1102:10565:15189 2:N:0:TGACAGCT+CCTACGGG
ATATTTTGCCGTTGATAAACCAGCTAATCCTGAAAAAAAAATCAAAGCTAAAAACTACAATGCTAAGACCACGATGTGACTGCTATCAAAGTTAGATATATATGTAAATTATTCATCTGTCAAATCCTAGAATTATATCATACCTGCTCCAGCAATCACGACCTGTAATGGTTTAGTGGGTTGTTCACTGTTTCTGAAAAATGAAGATAGTTGTCCAGCTTCCAAAAAGTTTATTGTGTTTTCTAGTGGAG
+
BBBBBFFFFFBBGGGGGGGGGEHHHHHHHHHHHHHHHGGGGHHHHHHGHHHHHGGHHHHHHHHHHGHHGHHHGGHGHHHHGHFHHHEHFHHHHHHHHHHHHHHHHHHHHHHHHHHHHHHHGH4GHHHHHHHHHHGHHHGHHHFHHHGHHHHHFFGHHHHGDGGGHGH1GHGBHHGHFFHHGGCGHHHFGHGHHHGHHHBGFGHGGGGFHHHHHHHHHHGGHGGFCH.:ABFF0FFFFFCFBFGFFGBFFBE
@M03495:530:000000000-LYBTV:1:1102:13955:15192 2:N:0:TGACAGCT+CCTACGGG
ATATTTTGCCGTTGATAAACCAGCTAATCCTGAAAAAAAAATCAAAGCTAAAAACTACAATGCTAAGACCACGATGTGACTGCTATCAAAGTTAGATATATATGTAAATTATTCATCTGTCAAATCCTAGAATTATATCATACCTGCTCCAGCAATCACGACCTGTAATGGTTTAGTGGGTTGTTCACTGTTTCTGAAAAATGAAGATAGTTGTCCAGCTTCCAAAAAGTTTATTGTGTTTTCTAGTGGAG
+
CCCCCFFFFFCAGGGGGGGGGGHHHHHHHHHHHHHHHGGGGHHGHHHGHHHGHHGHHHHHHHHHHHHHHGHHGGHGGFHGHGCHHHGHHHHHHHHHHHHHHHHHHHHHHHHHHHHHHHHHGHFGHHGHHHHHHHHHHHHHHHGHHHHHFFHHHHGHHGHGGGGGHFHHHGGGHHHHHHFGEGFGHHHHHGFHHHHHGHHHHHHHHHHHHHHHHHHHHHFHHHFHGHEAC9CFFFGGFF;F/CGGGGFFABE
@M03495:530:000000000-LYBTV:1:1102:22551:15210 2:N:0:TGACAGCT+CCTACGGG
ATATTTTGCCGTTGATAAACCACCCTCCCTGTATTCCAAAGCTCACATGCTGACAGATCGGAAGAGCGTCGTGTAGGGAAAGAGTGTCCCGTAGGGTGTAGATCTCGGTGGGGGGCGGATACTTAAAAAAAAAAAGAGAGAAGTGCAATGCGGTGGCGGGAGGCTGAAGGGGGCGTGTGTGTTGAGGGGTTGAGATAAGAATTGTGGCATGGCGTGCAGAGGGTCGTAGATATGAGGATTGGAGGTGTGTG
+
CCCCCFFFFFDCGGGGGGGGGGGGGHHGGHHHHHHHHHHHHHHHHHHHHHHHGHHHHHHHGGGGHHHGFGGFGFHHHGHHHHHHGFBFGHGHGGGG3?/?B44BD?FE//////--;---900;0:0BFFFFC--..//;.0900:00090.-.-..---9--.9..000::-----...../.00/.-.-;/;.00000000000../0..;:.-..00..../--...00;000/0;0;.0/.999..;
@M03495:530:000000000-LYBTV:1:1102:5213:15217 2:N:0:TGACAGCT+CCTACGGG
ATATTTTGCCGTTGATAAACCAAAGCTCACATGCTGACAGATCGGAAGAGCGTCGTGTAGGGAAAGAGTGTCCCGTAGGGTGTAGATCTCGGGGGGGGCCGTGTCATTAAAAAAAAAAAAGAAAATAATGTGAAACGGGGCACGTGACAGATAATCTAAGCAGCAGTCATGGGACGAACATGTGTGTAGGGACATTGGAAACGTAAGCTAAAGATTCTCAAGAGGTAGTGAAGACGTTGAACTGGCGAAGA
+
DEEEEFFFFFECGGGGGGGGGGHHHHHHHHHHHHHFGHHHHHHHGGGGHHHGGGGGGHHGHGHHHHHHFGDDGHGHGDFGGG/B3444B4?F/>E----<---</1:<1:BFFFFFFFFA...</10111<111109..-<-.9:...10/<111111:1/:/<..100110.<.-----10111.<110./.<0110010/.<...01111<10<1111<<0..:0:B/111:/.....1010/.---<9
@M03495:530:000000000-LYBTV:1:1102:23544:15223 2:N:0:TGACAGCT+CCTACGGG
ATATTTTGCCGTTGATAAACCAGCTAATCCTGAAAAAAAAATCAAAGCTAAAAACTACAATGCTAAGACCACGATGTGACTGCTATCAAAGTTAGATATATATGTAAATTATTCATCTGTCAAATCCTAGAATTATATCATACCTGCTCCAGCAATCACGACCTGTAATGGTTTAGTGGGTTGTTCACTGTTTCTGAAAAATGAAGATAGTTGTCCAGCTTCCAAAAAGTTTATTGTGTTTTCTAGTGGAG
+
CCCCCFFFFFCCGGGGGGGGGGHGHGHHHHHHHHHHHGGGGHHFHGGGHHHHHHGHHHHHGHHHHHHHHHGHGFHGGFHHHFFHHFHHHHGGBHHHHHHGGFHHHHHHHHHHHHHHGHHHGHHHHHHHFFHHHHHHHHHHHHHEHHHHHFGHEHGHGHHGCGGGGGHHGHBGHHHFGHGHGFEGHHHGHHDGHHHHHHFH.GGHHHHFFHHHH;CCBGGFHGHHHHE?.FFGGGEGGFGGGGGEFBBBFBE
@M03495:530:000000000-LYBTV:1:1102:18197:15228 2:N:0:TGACAGCT+CCTACGGG
ATACTTTAGCGTCGATTGATGATCGAATGGTGGGCGGAACCTATATAATAACGTCAACAACGCGTCCATTTCGATGTGACTGACATAAAAATTAAATAAAAATGAAAACGCTTCATCCTGTATACCCTATATTTATACTATAATTGGCAAAGAAATCACGCCTAAGATTGCCGCACTGATTTTCTCCCTTTTGCCGAACATTGAGCACACGTGTCTAGGTTGCTATACGCGTATTGTGTGCTATAAGGAAG
+
1111>D33@DD111AF30BB33D300A11B1A000/A////A111222222B?0///BBG/>/>>///22220/22BB2>2B1B1211>B1011112>1B110111110////?@2@D1112222>1@0@11F1?11111?111111011<00>01=11.0...//000000----:C000;00000:/000000----;0000000.;.-.;/9;/////99B/;//---;--////--//////////-
@M03495:530:000000000-LYBTV:1:1102:3131:15229 2:N:0:TAACAGCT+CCTACGGG
ATATTTTGCCGTTGATAAACCAGTCAGGAGTCCAAAGATCACATGCTGACAGATCGGAAGAGCGTCGTGTAGGGAAAGAGTGTCCCGGAGGGTGTTGGTGTCGGGGGTGGGCGTAACATTTACAAAAAGAATTGAGCATGCAGCAACTGCACTCTAGTTCACGTGTATAAACTGCAATTTTACGGTTGAGCCACAAACTTTACCATCAGACTTAATCTTACGACGGCGCACCCTTCAATGACAGCGAAGCG
+
AAAAAFFFF1DACE1GFFG1FGFHHHG0EFG0FDFHG0BFFCGHFEFG10BFFEEGF/FAFFFEGGE/E/FGHE0>?GBC1B1211>///>EEF//////?1//////<///<--..1>D1<1=1<.<.<.0=00<00<0000/:/./:0:/::00:0000;...;/;00000C090;00;00../.-/;099----9/9////;9//9;B//;///////---9--------9/9//////;/:------
@M03495:530:000000000-LYBTV:1:1102:18643:15250 2:N:0:TGACAGCT+CCTACGGG
ATATTTTGCCGTTGATAAACCAGCTAATCCTGAAAAAAAAATCAAAGCTAAAAACTACAATGCTAAGAACACGATGTGAATGCTATCAAAGTTAGATATATATGTAAATTATTCATCTGTCAAATCCTAAAATTATATCATTCCTGCTTCAGCAATCACGGACTGTAATGGGTTAGTGGGTTGTTTACTGTTTCTGAAAAATGAAGATAGTTGTCCAGGTTCCAAAAAGTTTATTGTGGTTTCTAGTGGAG
+
BBBBBFFFFFBAGGGGGGGGGGHHHHHHHHHHHHHHHGGGGF33BG52A5DFGHEE5A3F5335DF3@5B32101114@44434443@FG34B44344444444@@BH4B34B44444444?BG43F4443B4F344443333B3B223B33BBF2<<G///>//<?FGFG0FF<F1<<F>F-.>01100==GD0<0=GHHC00=000:;0;0;0;G//;C0C0:CGA.0;C00C900.:CF0;00;0;0.
@M03495:530:000000000-LYBTV:1:1102:20343:15250 2:N:0:TGACAGCT+CCTACGGG
ATATTTTGCCGTTGATAAACCAGGACTCAGGCGGACCAAAGCTCACATGCTGACAGATCGGAAGAGCGTCGTGTAGGGAAAGAGTGTCCCGTAGGGTGGAGATCTCGGGGGTCGGCGGATCATTAAAAAAAAAAAGGAGTGAGGTAGGTGATGGGGGTGGTGAATTGTGAGAAAAGATGATTGAGGGTATAGATGAGAGGAATTGTATATACAGGTCGAGCAGATTTGAGGGGCGTGTGGTTAGTGTGATG
+
CCCCDFFFFFDCGGGGGGGGGGHGHHHHHHGHGGGGGHHHHHHHHHHHHHHHHHHHHHHGGGGGHHGGGGGFFBGGHGGHHHHHBFBFHHGHGGFF?F//F?33?B0F/>C//<--<----<0G000<GGAG?9-../.<.00::<0.0<0000.9=---..0000<00<0000/<.0000<0B:/../000<<00000../000<00000000/00---.-//00:00./9-----9../.0.00<00<0
@M03495:530:000000000-LYBTV:1:1102:23274:15272 2:N:0:TGACAGCT+CCTACGGG
ATATTTTGCCGTTGATAAACCACCCTCCCTGTGGTCGTTATCTTGCTCCTTCTGTCGTCAACGAATTTACTAATTCCAAAGCTCACATGCTGACAGATCGGAAGAGCGTCGTGTAGGGAAAGAGTGTCCCGTAGGGTGTAGATCTCGGGGGTGGCGGTGGCATTTAAAAAAAAAAGGATGAGCAGCGAGAAGGGTTGAGCCGTCGCGTCACAACCGTGCACTATCGGCATAGACACGTCTATGCGGCATGA
+
CCCCCFFFFFCBGGGGGGGGGGGGGHHGGGHHHHHHGGGHHHHHHHHHHHHHHHHHGGGHGHGGGHHHHHHHHHHHHHHHHHHHHHHHHHHHHHHHHHHHGGGGHHHGGGGGGFHHHGHHHHHHFG3FFHGFCFDF2F/2>222D20F//@---.:--:..;0000099BB--;:../000000//----./....-/00/;.------..00..-....00000.---;00000/.9./.000.----.0
@M03495:530:000000000-LYBTV:1:1102:23969:15272 2:N:0:TGACAGCT+CCTACGGG
ATATTTTGCCGTTGATAAACCACCCTCCCTGTGGTCGTTATCTTGCTCCTTCTTCGTCAACGAATTTACTAATTCCAAAGCTCACATGCTGACAGATCGGAAGAGCGTCGTGTAGGGAAAGAGTGTCCCGTAGGGTGGAGGTCTCGGTGGTCGTCGTTTCATGAAAAAAAAAAAAGATCGGAGATAGCCTTCTATATGTCGGTCATTACACCGTCGCAATATGAAGTAAAGGGGGTGTCACGCGTGAATCG
+
ABBABFFDFFBAFGGGGGGGGGGGGGHGFHHGGHGGGEEHHHHHHHHHHHHHGFHHGEHGHGEEEEDHHHHHHHFHHGFGFGGHHHHHGHHGHFE3FGHGG?EFGHGGGGGFFFF3FBFCCCGDFF33FC/////2?//?//0110<?<//1><.--..>000=0<0.---:---..00...--/00000//////////.--;.//;////-.;--;../;/////////9.-99-9///.A--9.99/.
@M03495:530:000000000-LYBTV:1:1102:27422:15290 2:N:0:TGACAGCT+CCTACGGG
ATATTTTGCCGTTGATAAACCAGCTAATCCTGAAAAAAAAATCAAAGCTAAAAACTACAATGCTAAGACCACGATGTGACTGCTATCAAAGTTAGATATATATGTAAATTATTCATCTGTCAAATCCTAGAATTATATCATACCTGCTCCAGCAATCACGATCCTGGCAAACAACCTGCAGAAAAGCCAATCAAATATATTTTCACAAGAGATGGAATGTGAGGCAATAATAGAGTACAAAGGTTGAACCT
+
BBBBBFFDFFBAGGGGGGGGGGHGHHHHHHHHGHHHCGGGGHFHHGHEHHHFHH1GEHFHHHHHHHHGHHHHGGHAFFHHHHHHFGHHGFFFHHFHGHHHHHHHHHHHHHHHGGHHEHHHHHHHHHGEHFGFHHHHGGHFHHHHHGFHFBCGHHHHHHHGDHEGHGFFBBCHHEHGFFGFGHEGHHHHFGHFHB0DHH0DFHGEGGHDG/C/0:C::GFCBGCFEGFGC;CFBFGBFFGFGFGGGFGGGE/
@M03495:530:000000000-LYBTV:1:1102:4708:15305 2:N:0:TGACAGCT+CCTACGGG
ATATTTTGCCGTTGATAAACCAGAGGACTCAGGCTGGACCAAAGCTCACATGCTGACAGATCGGAAGAGCGTCGTGTAGGGAAAGAGTGTCCCGTAGGGTGTAGATCTCGGTGGTGGCCGGTGCATTAAAAAAAAAAAGAGAAGCATAAAAGGGGGACAGGAACAGAAGTAAGATACACAGATTAGTATGGAAACAGGAAGGAAATGACACACGATCATGAGAACCAGAGCGAAGATATGTGAGACAGTAG
+
EEDDCFFFFFEBGGGGGGGGGGHHHGHHHHHHHHHHGHHHHHHGHHHFHHHHHHHHHHHHHHHGGGGHHHGGGGEGGFHHGGHHHHH@GBGFHGFEGGGB?>3F444BDFF/?E//?0?/////=2D2>22@@D?--<..</0<001<=111..----...././//001111111:1:0.011101111/100//:../...//0110:0/.-<...111:110<..../-<--.1111111110//011
@M03495:530:000000000-LYBTV:1:1102:20167:15340 2:N:0:TGACAGCT+CCTACGGG
ATATTTTGCGTTGATAAACCACCCTCCCTGTGGTCGTTATCTTGCTCCTTCTGTCGTCAACGAATTTACTAATTCCAAAGCTCACATGCTGACAGATCGGAAGAGCGTCGTGTAGGGAAAGAGTGTCCCGTAGGGTGGAGATCTCGGGGGTGGCCGCGTGCTTTAAAAAAAAAAATAAGAAGGATCAACTGATACAGTGAGTTGAAAGCGTAAAGCCGTCAATGCATCAACATCTACACACATATCTAGTC
+
CDDCDFFFFDCCGGGGGGGGGGGGHHGGHHGGHHHGEGHHHHHHHHHHHHGHHHHGGGHGHGGGHHHHHHHHHHHHHHHHGHHHHHHHHHHGHHHHHHHGFGGHHHGGGGGGFGHHGEHHHGHGG?FGHGHDGGG2?/?/22111??/>A--<..<--<-.900:<0B0D?9---.00<00/..0/.0/0/00<00:000<<000000/.9...00.-.-..<0000000/0/000<::0.<<00000000
@M03495:530:000000000-LYBTV:1:1102:5859:15372 2:N:0:TGACAGCT+CCTACGGG
ATATTTTGCCGTTGATAAACCACCCTCCCTGTGGTCGTTATCTTGCTCCTTCTGTCGTCAACGAATTTACTAATTCCAAAGCTCACATGCTGACAGATCGGAAGAGCGTCGTGTAGGGAAAGAGTGTCCCGTAGGGTGGAGAACTCGGGGGGGGGGGGACCATTAAAAAAAAAAAAGAAGAACAGAACGAGAGAAGGTAGCGAAATGAGACTAGACAGTCACGCGAAGTAGAATCACTATAGCTGAGTGCG
+
DDDDDFFFFFCBGGGGGGGGGGGGGHHGGHHHHHGGGGGHHHHHHHHHHHHHHHHHGGGHGHGGGHHHHHHHHHHHHHHHGHHHHHHGHHHHHHHHHHHGGGGGHHHGGGGGGEGGHGHHHHEHGG?FHHGHFGGA@?/?/=0??1/C/>E--9------..0:00000-;--9-:.../0////;0/;...-.0;.0000----.00000090000/0090..----;000000000000000;0;909:
@M03495:530:000000000-LYBTV:1:1102:5480:15382 2:N:0:TGACAGCT+CCTACGGG
ATATTTTGCCGTTGATAAACCAAAGCTCACATGCTGACAGATCGGAAGAGCGTCGTGTAGGGAAAGAGTGTCCCGTAGGGTGTAGATCTCGGGGGGGGCCGGATCATTAAAAAAAAAAAAGGTAAACATAGCGATGATTGCGGAGAGAATCGACGTAAACATAATGTTGTATGGTACAGATATATAATGATAAGATCGCCATCCGCACTTTCAACAGACGTGAACAGCAGTATGGCCTGCAACCATCTGCC
+
DDDDDFFFFFDAGGGGGGGGGGHHHHHHHHHHHGHHHHHHHHHHGGGGHHHGGGGGGHHHHGHHHHHHDFDFGHGHGGGGBF>@F444B4FE/>E--<@-=--<-.<00<BF:DA--9-=..0:000:0:00-<<A00000.----.<0:0:<-<-<..00:0000000/000/<00<000<0:0000<B0000000.....0.9A---00000:0//.<....00/./.0000/<:0.</00..<00<00
@M03495:530:000000000-LYBTV:1:1102:29191:15390 2:N:0:TGACAGCT+CCTACGGG
ATATTTTGCCGTTAATAAACAAGCTAATCCTGAAAAAAAAATCAAAGCTAAAAACTACAATGCTAAGACCACGATGTGACTGCTATCAAAGTTAGATATATATGGAAATTATTCATCTGTCAAATCCTAGAATTATATCATACCTGCTCCAGCAATAACGACCTGTAATGGTTTAGTGGGTTGTTCACTGTTTCTGAAAAATGAAGATAGTTGTCCAGCTTCCAAAAAGTTTATTGTGGTTTCTAGTGGAG
+
AA1113@@BF1AE113A3AG1A00BE1F1331111BG0E/EFBEGAF0BB1BGFGFG1B1FDCAGDEDFFFFA///0BF22B0BF20GGDFGHHHDGHHGF2GF11BF1FF22>2GFGFH2FGHGHFFEDGFHDFFHHBGGFF01G0G1FGCFFHD1@GCFC/A<GHGHGHFHHFG==0><<AC.FDGGFGGHFHFH0GGFHFDC0:<GBGFG:C0;//<0::G;CE.;CFEFFGGGG.;CFFFBFBFGFG
@M03495:530:000000000-LYBTV:1:1102:16910:15392 2:N:0:TGACAGCT+CCTACGGG
ATATTTTGCCGTTGATAAACCAGCTAATCCTGAAAAAAAAATCAAAGCTAAAAACTACAATGCTAAGACCACGATGTGACTGCTATCAAAGTTAGATATATATGTAAATTATTCATCTGTCAAATCCTAGAATTATATCATACCTGCTCCAGCAATCACGACCTGTAATGGTTTAGTGGGTTGTTCACTGTTTCTGAAAAATGAAGATAGTTGTCCAGCTTCCAAAAAGTTTATTGTGTTTTCTAGTGGAG
+
CCCCDFFFFFCCGGGGGGGGGGHHHHHHHHHHHHHHHGGGGHHGHHBHHGHHHHDHHFGHHHHHGFHHHGHFGGGGGHHFFHFFHBFHHHFGGHBGGFHHFHHHDFHHDHHHHHHHHFFHGHHHHHHHHGHHGHHHHFHHHHGGHGFCGHHGHGHHHHEDEFGGHGGHHHH=GHGHHHGHEGGGHHFFHHHHHHFHGHHGHHH0GGGHHHHHHHEGHFFHHFHFFHEEGFGGFFGFFBCFGGGGGECBFFE
@M03495:530:000000000-LYBTV:1:1102:7169:15410 2:N:0:TGACAGCT+CCTACGGG
ATATTTTGCCGTTGATAAACCACCCTCCCTGTTAGCTGCCATAGCAATGTCACAACCACTTCTTGCCCTCCAAAGCTCACATGCTGACAGATCGGAAGAGCGTCGTGTAGGGAAAGAGTGTCCCGTAGGGTGTAGATCTCGGTGGTGGCCGTGTCATTAAAAAAAAAAAGAGTGGTGTGCAGGTCTGTCGGAGAGCTGATGAGAGATACAGACGTAGAGATATCTGGTGAGCGTGCACTGGTCACGTCAGT
+
CCCDCFFFFFCBGGGGGGGGGGGGGHHGGGHHHHGHHHHHHHHHHHHHFHHHHHHGGGGHHHHHHHHHHHGHHHHHGHHHHHHGHHGHHHHHHHGGGGGHHGGGGGGGHHHGHHHHHHFFBGHFE?<EGGBF/?F3@>GHFE/?A///00>//=0<1>111=1>AE---../00.0...000..00/0:<----..<00000000.<0<000.-....<000000000/0.0-<.<.00//0000.....0
@M03495:530:000000000-LYBTV:1:1102:7776:15422 2:N:0:TGACAGCT+CCTACGGG
ATATTTTGCCGTTGATAAACCACCCTCCCAAAGCTCACATGCTGACAGATCGGAAGAGCGTCGTGTAGGGAAAGAGTTTCCCGTAGGGTGTAGATCTCGGTGGGGGGCGGGTCATTAAAAAAAAAAAAAAGGGAGGATGCGGGGGATGGGGGTGGAATTTGTAAAGAAGAACGACGAGCGCGGAGCGACATAGATTTGGAGAGCCATGAGTAGGACATAGGAGAGATGAAGCAAATGATGGAGTCGCAGAA
+
BCDCCFFFFFDBGGGGGGGGGGGGGHHGGHBHHHHHGHHHHHHGHHHGHHHHGGGGHHHGEGGEG?BGGGGHHHGHBFBFGHGHGGGGBF/3F44BGFAF/?////---<--9.0:0B0BB<@FF-----....9-./0/------.....----.000000000::.:B//.9-9-<--<----9---9.0<B000<0</0.../<00000<0:0/00000/...0000000/<0:0<00//0/--9<@/
@M03495:530:000000000-LYBTV:1:1102:20977:15432 2:N:0:TGACAGCT+CCTACGGG
ATATTTTGCCGTTGATAAACCAGCTAATCCTGAAAAAAAAATCAAAGCTAAAAACTACAATGCTAAGACCACGATGTGACTGCTATCAAAGTTAGATATATATGTAAATTATTCATCTGTCAAATCCTAGAATTATATCATACCTGCTCCAGCAATCACGACCTGTAATGGTTTAGTGGGTTGTTCACTGTTTCTGAAAAATGAAGATAGTTGTCCAGCTTCCAAAAAGTTTATTGTGTTTTCTAGTGGAG
+
AACBCFFFFFCBGGGGGGGGGGHHHHHHHGHFGFHHHGGGGHHHHHGHHGHGFHGHHHHHHHHHHHHHGHHGGGHGCHFHHHFHGHHHHHHHHEHHHHHHHHHHFGHHHHHHHHHHHHHHHHHHHHHHHHHHHHHHHHHGHHBGFGFHHHHHHHHHGGHGGGGGHGHHHHHHHHHF<DCGEFCFHHHHHHHHBHGDFG<DGHFBGHCFFHEFFHGBFHGHFFFBGCHGEGGGGGGFFF/;FF0CFGGFGBE
@M03495:530:000000000-LYBTV:1:1102:22049:15441 2:N:0:TGACAGCT+CCTACGGG
ATATTTTGCCGTTGATAAACCACCCTCCCTGTGGTCGTTATCTTGCTCCTTCTGTCGTCAACGAATTTACTAATTCCAAAGCTCACATGCTGACAGATCGGAAGAGCGTCGTGTAGGGAAAGAGTGTCCCGTAGGGTGTAGAGCTCGGGGGGGGGCGGGTGAATAAAAAAAAAAGAGGTGCAAGTGGGCAGGGGGGTGCGACAATTGGAAACACACAACGATAGCATATGGATAGTGTCGCAATCGTATGA
+
CCCCCFFFFFCBGGGGGGGGGGGGGHHGGHHHHHHHGGGHHHHHHHHFHHHHHHHHGGGHGHGGGHHHHHHHHHHHHHHHHHHHHHHHHHGHHHHHHHHHGGGGHHHGGGGGGFHHHGHHHHFHBGBHFHGGGGGG=F>>22@222?</><-----;--;-.0:00000--;@-../.0.0000000../.--;----:9.---0000000//.9....-:...000;0090B0000909.;..0;..//0
@M03495:530:000000000-LYBTV:1:1102:28614:15449 2:N:0:TGACAGCT+CCTACGGG
ATATTTTGCCGTTGATAAACCAGTCACAACCACTTCTTGCCCTCCAAAGCTCACATGCTGACAGATCGGAAGAGCGTCGTGTAGGGAAAGAGTGTCCCGTAGGGTGTAGATATCGGTGGGGGGCGGGTTATTAAAAACAAAAAAAAAAACGATAAGAAAGTCTGAGACTTACGCTACTTACACCTCATGGCCACCGTCCACCTAGTCAGACACAGACGTCCATTCTATGTTCGTTAGAGACTACCGTAACT
+
BCCCCFFFFFCAGGGGGGGGGGHHHHHHHGGGGHHHHGHHHHHHGHHHGHHHGHFHHFHHHHHHGHHHGGGGHHHGGGGGGFGHHGFHHHHHBGBFBGEGEFFG3/>?34D4B4/>/////<--;-:-.:0000000..;...;-9---.-...A000/00000:0000099.9..-;00009;/.0000./0....9..0..00000000;//.9.-.::.00000:0090../..000/00//-:.9.0
@M03495:530:000000000-LYBTV:1:1102:12824:15451 2:N:0:TGACAGCT+CCTACGGG
ATATTTTGCCGTTGATAAACCACCCTCCCTGTGGTCGTTATCTTGCTCCTTCTGTCGTCAACGAATTTACTAATTCCAAAGCTCACATGCTGACAGATCGGAAGAGCGTCGTGTAGGGAAAGAGTGTCCCGTAGGGTGTAGAAATCGGGGGGGGCCGGGGGATTTAAAAACAAAAAATGGTAGGAAGGGGGGAGGAGGCGGGCACACAGATGGCATATAAAGTAGGATCATGCTTCCACTGTAGGTACATC
+
CCBBCFFFFFCCGGGGGGGGGGGGGHHGGHHHHHGGGGGHHHHHHGHHHHHHHHHHGGGHGHGGGHGHHHHHGHHHHHHHHHHHHHHHHHHHHHHHGHHHGGGGHHHGGGFGG?GHHE3FGHGHBDBFHHGECGDG2=/22222@@DA/<<----<9-----</0000<0.<<:.<-.0<000.00.9.--<--<....-----./...0000//0000000000000/.000<0000000<000000:00
@M03495:530:000000000-LYBTV:1:1102:19664:15459 2:N:0:TGACAGCT+CCTACGGG
ATATTTTGCCGTTGATAAACCAGCTAATCCTGAAAAAAAAATCAAAGCTAAAAACTACAATGCTAAGACCACGATGTGACTGCTATCAAAGTTAGATATATATGTAAATTATTCATCTGTCAAATCCTAGAATTATATCATACCTGCTCCAGCAATCACGACCTGTAATGGTTTAGTGGGTTGTTCACTGTTTCTGAAAAATGAAGATAGTTGTCCAGCTTCCAAAAAGTTTATTGTGTTTTCTAGTGGAG
+
BBBBBFFBFFBAGGGGGGGGGGHHHHHHHHHHHHHHHGGGGHGFHHFHHHHGHHGHHHHHHHHHHGHHHHHHGGHGFFHHHFCHHHHHHHHGHHHHHHHHHHHHHHHHHFHHHHHHHHHHGHHHHHHHHHHHHHHGHHHGHHFCGHFHHHHHHHHHHHHGGGGGHGHGHHHDGHHHFGHHDFCGHHGHHHHHHHGHHH0DCGHHHGHHHHGHHHGHHHHHHHHHHHEEACFGGG0BCB:FFFFFCGBBFFE
@M03495:530:000000000-LYBTV:1:1102:2437:15564 2:N:0:TGACAGCT+CCTACGGG
ATATTTTGCCGTTGATAAACCAGAACCATCCAAAGCTCACATGCTGACAGATCGGAAGAGCGTCGTGTAGGGAAAGAGTGTCCCGTAGGGTGTAGATCTCGGGGGTGTGCGTCTCATTAAAAAAAAAAAAACTATAAGAGGTGAGAGTTAGGTGTAGTTGAAGAAATAGAGGCAAACGCGAAGTGGTCTTCTAGTCTATGATAAAATACTAGAACAGTGAATCAGACACCGGTGGACGTATGCCGTCAGTC
+
DDCDCFFFFFCCGGGGGGGGGGGHHHHHHHHGHHHHHHHHGHGHHHHEHHHHHG?GGGFHGGGGGGGFCHHGGHHHHH@GBFGHGHGGGG3F>3344444BF///////2////221@1?=1F??C--<--.00000000.0.0.000000/00;00;000:;0/:00000/..:...-----.00:00:0000000000000000:00000000//0000000000//.--:-;.09:.0/00-9-..00
@M03495:530:000000000-LYBTV:1:1102:14272:15565 2:N:0:TGACAGCT+CCTACGGG
ATATTTTGCCGTTGATAAACCAGGGCGGCACCAAAGCTCACATGCTGACAGATCGGAAGAGCGTCGTGTAGGGAAAGAGTGTCCCGTAGGGTGGAGATCTCGGGGGGGGGGGGGTGAATAAAAAAAAAAAAAAAGGAGGTCTGAAGGGACGAGGAGGAGACAGACATCAAATAGGTCAGAGATGTGCAGAACAGCAGGGTGCGGCCTGAAGCTATATCTATATTACGCTCCGCAGACTCAGCGCTGAGAGG
+
CCCCCFFFFFCCGGGGGGGGGGHGGGGGGGGGHFHHHHHHHHHHHHHHHHHHHHHGGGGHHGGGGEEEFGGHGHFHGHHFG?BFHGGGGGGEG//?222B20?/</--9--:-:--.0000090B-;C:-----..:.../0/0000...-----......///;/00000090000:/00/00000000/;//./..-/..----9./00090000000000000.9.....---.00000.-.-..00.
@M03495:530:000000000-LYBTV:1:1102:18983:15574 2:N:0:TGACAGCT+CCTACGGG
ATATTTTGCCGTTGATAAACCAGCTAATTCCAAAGCTCACATGCTGACAGATCGGAAGAGCGTCGTGTAGGGAAAGAGTGTCCCGTAGGGTGGAGAGCTCGGGGGGGGGCGGGTCATTAAAAAAAAAAAAAAAAGTAGACTGGGTGGAGGATGAGGGATGTCAGGTCGAGAGAGAGGGTGGAGAAGCGGGTGTACACACAATAGATGTCGGATGAAGGCAGGCGACATCGTTCATGCTGAAAGTCGACCAG
+
CCCCDFFFFFECGGGGGGGGGGHHHHHHHHHHHHHHHHHHHHHHHHHHHHHHHHGGGGHHHGGGGEGFGHHGGHHHHHFHFGHFGFFEGG?F/1F311BFEG/><-----<---<B:11BB1BAADA=------.:11:110<./.@..../:00/.9/.011</10--<.<...<..<.-..0./0---<--01<10...0:<1:1:1.--9<0:10...<.<---.0....0111<1100111..---.
@M03495:530:000000000-LYBTV:1:1102:25297:15575 2:N:0:TGACAGCT+CCTACGGG
ATATTTTGCCGTTGATAAACCACCCTCCCTGTGGTCGTTATCTTGCTCCTTCTGTCGTCAACTCCAAAGCTCACATGCTGACAGATCGGAAGAGCGTCGTGTAGGGAAAGAGTGTCCCGTAGGGTGTAGATCTCGGTGGCGGGCGGGTCGTTAAATAAAAAAAGAACGAGACTGTGATGGTCGCGCACGTAGAATCGCAAACCGTGTCAGATGGTGGCGGTACACTAGAGTGCCGGCTGCACATCGGAGAG
+
DCCCCFFFFFDCGGGGGGGGGGGGGHHGGHHHHGGHGGGHHHHHHGHHHHHHHHHHGGGHGHHHHHHHHHHHHHHHHHHHGHHHHHHHGGGGHHHGGGFEFGHHHGHHHGHHGGBFGFGGCGFG2?/2B?333D@F<BG0>?-<@@--<--.9.00<0:0:<-.../.....0000000000-9---9-:/..0<0....9..-.../000000<0.<---.<000/000<<00-----./0000<..-9.
@M03495:530:000000000-LYBTV:1:1102:25584:15577 2:N:0:TGACAGCT+CCTACGGG
ATATTTTGCCGTTGATAAACCAGGGACTCAGGCTGGACCAAAGCTCACATGCTGACAGATCGGAAGAGCGTCGTGTAGGGAAAGAGGGACCCGTAGGGTGCGGACAGCAGTGGGCGGCGGAGTCTGCAGAGGACAAAAGGGTGAGGTATCGGCGGGAATTGGTCCTCGGCGTGGCTCAGAATCAGCTTATGCCCTTCGTTAGGCACCGGGTGCCGCCCACTCTCCCACCATCAACAAAGACCTCAAACTAC
+
A1AA>B@3DFDAE1ABAGGFFGHGG0EGFHE00EGGECGHHCHB1FGHFEFFFF1FFEF11/AA/B0F0E/EE/?FHGFEB>GA>0/?/>?/>/>/?/0//////<</001<0<//<<----<<0000/0....::/./......./000;:---9---9//99///---;-9---/:9////9////////////9--9--;//9-------/---9---/////9;--//9///--//--/9/9/;/9/
@M03495:530:000000000-LYBTV:1:1102:10823:15582 2:N:0:TGACAGCT+CCTACGGG
ATATTTTGCCGTTGATAAACCAGGACTCAGGCTGGACCAAAGCTCACATGCTGACAGATCGGAAGAGCGTCGTGTAGGGAAAGAGTGTCCCGTAGGGTGTAGATCTCGGTGGGGGGCGGGTCATTAAAAAAAAAAAAGAAGGAACGGAGCGGGGGGTAAGTGAGTGACAACAGCGGGTACAGTACCCACAGGGAGAAATCGATATCTACGCACATGTCCTACGGGTTATCAGTAGGTGGCAGTGCAGACCA
+
CCCCCFFFFFDBGGGGGGGGGGHGHHHHHHHHHHGHHHHHHHGHHHHHHGHHHHHHHHHHHGGGGGHHGGGGEFHHHHGHHHHHHBB@FGHGHGFGGEF/3?444B4??/?E///-:-;-9-;:;:000:@=C-@D-.../../..;.9-------9./0000:000000.:/.-----000000000:........000....-0000.-.--00:00000..-;..0000:00000.././00:00..:
@M03495:530:000000000-LYBTV:1:1102:7090:15587 2:N:0:TGACAGCT+CCTACGGG
ATATTTTGCCGTTGATAAACCAAAGCTCACATGCTGACAGATCGGAAGAGCGTCGTGTAGGGAAAGAGTGTCCCGTAGGGTGTAGATCTCGGGGGGGGGCGGGTTATTAAAAAAAAAAAAAAGATAAGTAGCGGGAGGAAAGGGAGTACGATGACAAAGACAGGCGTATGGAATATTGCACGTCCAGCGATATGTAAGAAAGCGAGGACCTCACTATCAGTTGAGTGATGCTGTAGCGTATACTATGTAGG
+
CCCCDFFFFFDCGGGGGGGGGGHHHHHHHHHHHHHHHHHHHGHHGGGGHHHGGGGFGGHGHGHHHGHHEGDFGHGHGGGGBE/3344B441?/>E----<----..:<11:<FCFFFFF>9-..0:101<11------.//....<9/1....1001/////<..-<9.</1000:11110.....0/--9.-1:11::1/0/..9<-../00.1111111<<10101111<11:11-.9<0111<11110
@M03495:530:000000000-LYBTV:1:1102:25656:15594 2:N:0:TGACAGCT+CCTACGGG
ATATTTTGCCGTTGATAAACCAGCTAATCCTGAAAAAAAAATCAAAGCTAAAAACTACAATGCTAAGACCACGATGTGACTGCTATCAAAGTTAGATATATATGTAAATTATTCATCTGTCAAATCCTAGAATTATATCATACCTGCTCCAGCAATCACGACCTCCTGGCAAACAACCTGCAGAAAAGCCAATCAAATATATTTTCACAAGAGATGGAATGTGAGGCAATAATAGAGTACAAAGGTTGAAC
+
BBBB?FFFFFBAFGGGGGGGGGHHHHHHHHHHHHHHCFGGGHHHHHGHHHHGHHGHHGHHFHHHHHHHHHHHGGHGGHHGGHBHGHHHHGFHHHHEHHGHHHHHHFFHHHHHHHHHHHHHHHFHHHHHHHHHHHHHHHHHHHGFHHAGFHHGHHGHHEFFGGGGGHHHGHHHHHHGH.FFGGHGCBCGHHHCC/0CDGBGHHHGHHHHEFHFHFFGFGFGHFGGGFEGGGFFFGGGEBFCFGFG/CBF9CB
@M03495:530:000000000-LYBTV:1:1102:16369:15605 2:N:0:TGACAGCT+CCTACGGG
ATATTTTGCCGTTGATAAACCATGGCTCTAGCTGCCATAGCAATGTCACAACCACTTCTTGCCCTCCAAAGCTCACATGCTGACAGATCGGAAGAGCGTCGTGTAGGGAAAGAGTGTCCCGTAGGGTGGAGATCTCGGTGGGGTCCGGGTAAGTAGAAAAAAAGAGAGGAGGGAGGGATGAGTGAGTGATGGTGTTGTCAATAAGAGAGATATGAGATCGTGTAGATAGCAGTACGTGGAGTGTTGGCTCG
+
CCDDDFFFFFCBGGGGGGGGGGHHHHHHHHHHHHHHHHHHHHHHHHHHHHHGGGGHHHHHHHHHHHGHFFHHHHHHHHHHHHHHHHHHHHGGGGHHHGGGGGGFGHHGFHHHGHGG4FDHG?EEFF?F//?222?3=F/?A///////-.<01<>11<<CGG-..//:....-..--./.0;0000;0000000:9./000000;0:/.:0;0000000./9:90090000;000.//...0900..000-
@M03495:530:000000000-LYBTV:1:1102:17341:15641 2:N:0:TGACAGCT+CCTACGGG
ATATTTTGCCGTTGATAAACCAGTCACAACCACTTCTTGCCCTCCAAAGCTCACATGCTGACAGATCGGAAGAGCGTCGTGTAGGGAAAGAGTGTCCCGTAGGGTGTAGATCTCGGGGGGCGGCGGGTCATTTAAAAACAAATAACATCAGCAATAGATAGGCGAGGAGGGTATAATGTAAAGAGTGGTACGACGGGGACAGAAGTACGATGGAGCTGTGTGTACGACATACACATGATGTACATGTGGAG
+
CCCCCFFFFFCCGGGGGGGGGGHHHHHHHGEFGHHHHHHHHHHHGHHHGHHHGHHHHHHHHHHHHHHGGGGGGHGGGGGFGHHGHGFHHHHHBG4FGHEHEFGGHGG33?44B4F//E/--A-----;-.;00:00;F.:A.0:000900000/;099000/0-;-:-.9-9/000::099000/00.0:09..------../00000.....://.;9/0..00...-.9009000000000000000:.
@M03495:530:000000000-LYBTV:1:1102:15509:15650 2:N:0:TGACAGCT+CCTACGGG
ATATTTTGCCGTTGATAAACCACCCTCCAAAGCTCACATGCTGACAGATCGGAAGAGCGTCGTGTAGGGAAAGAGTGTCCCGTAGGGTGTAGATCTCGGTGGTGGCCGTGTCACTAAAAAAAAAAAATGAGAAGCTTGAGGGTGCAAGCACTGAGGGAGGATGATATAGCATAAAGATGTATAAGAGTAATGAGTGTAGTCGTCGAGCGAGGGACACGTTGACTGACATATATTACTTGGTGTACACGTAG
+
BBBBBFFFFFBBGGGGGGGGGGGGGHHGHHFFGHHHHHHHHHHHHHHGHHHGGGGFHHGAEGGGGHHGGFGHHHHHH4FDFE1>EFG?F/@3444@41F/////?00<//0244?32BDB@B/@@>CF11=>10111/.0/....0<<.//0:00....-.://000;;00000;0000;00000;09000000000000;...;9-.:----..;.:..../;/////////9///9///:;////9...
@M03495:530:000000000-LYBTV:1:1102:9202:15658 2:N:0:TGACAGCT+CCTACGGG
ATATTTTGCCGTTGATAAACCAGCTAATCCTGAAAAAAAAATCAAAGCTAAAAACTACAATGCTAAGACCACGATGTGACTGCTATCAAAGTTAGATATATATGTAAATTATTCATCTGTCAAATCCTAGAATTATATCATACCTGCTCCAGCAATCACGACCTGTAATGGTTTAGTGGGTTGTTCACTGTTTCTGAAAAATGAAGATAGTTGTCCAGCTTCCAAAAAGTTTATTGTGTTTTCTAGTGGAG
+
CCBBCFFBFFCAGGGGGGGGGGHHHHHHHHHHGHGHHGGGGHHHHHHHHHHHHHGHHHHHHGHHHHHHHHHHGGHGFHHHFFHHHHGHHGHHHHHHHHGHHHHHHHHHHGHHHHHHHHHHGHFHHHHHHGHHHHHHHHGFHHFGHHHHHHHHFHHHFFHGEGGGHGHHHFFGHAGFGGFEEECDHHHHHHHHHHHHHFFHHHHHGHFHFBG0GGBGFHHHGHHHEGGGDFGGGGGFBC:BFB0BBF0090A
@M03495:530:000000000-LYBTV:1:1102:19708:15663 2:N:0:TGACAGCT+CCTACGGG
ATATTTTGCCGTTGATAAACCAGCTAATCCTGAAAAAAAAATCAAAGCTAAAAACTACAATGCTAAGACCACGATGTGACTGCTATCAAAGTTAGATATATATGTAAATTATTCATCTGTCAAATCCTAGAATTATATCATACCTGCTCCAGCAATCACGACCTGTAATGGTTTAGTGGGTTGTTCACTGTTTCTGAAAAATGAAGATAGTTGTCCAGCTTCCAAAAAGTTTATTGTGTTTTCTAGTGGAG
+
BBBBBFFFFFBBGGGGGGGGGGHHHHHGHHHHHHHHHGGGGGBFFFGBGHHHHE1CEFHHFHF5G53FG2EGECE1B44B433BFF3FGFDG44@B4@4F4FHFGGHGH4FHDB4GFEFH4FFBDGBBDFHHHGFFFGHDHHHBBG0?G?2G2FBGF2</CDCFFDG11FGGHAF11=GEDACGCBB0B=DGD00D<DGGC.DGBG0;C0G00;;0://CGFCCCFCE.:;00;0090/;C990900C.0A
@M03495:530:000000000-LYBTV:1:1102:8899:15664 2:N:0:TGACAGCT+CCTACGGG
ATATTTTGCCGTTGATAAACCAGTCAGGAGTCCAAAGCTCACATGCTGACAGATCGGAAGAGCGTCGTGTAGGGAAAGAGTGTCCCGTAGGGTGTAGAGCTTGGGGGGCGGCCGGTCCTTATAAAAAACAAAATAAAGGGGTAGACACAGCTGGCAAGATGTGCTTGAGCAATTACTACTGTGTGATATGATTGTATGAGGACATGGATATACGGCAATTTATGTACTCAACAACACATGTATCACCAGCA
+
BB@BBFFFFFBAEAGGGGGGGGHFGHHGHGGFHHHHHGAGHFHHHGHHFGGHHHHHGGGGGHHGFFGEEGHGHGGHHFHGBGBGH3E1/1EEBE/3343BB33?//>A---;-9-999B///99B/;-.:.../////9.-..9/9/.99;/9.999..////////./:;////;///////9.9//;/9BB/9///9;/9..9B.//////9;---///////://///.9:9...9/9//;/9.:...
@M03495:530:000000000-LYBTV:1:1102:6652:15694 2:N:0:TGACAGCT+CCTACGGG
ATATTTTGCCGTTGATAAACCAAAGCTCACATGCTGACAGATCGGAAGAGCGTCGTGTAGGGAAAGAGTGTCCCGTAGGGTGTAGATCTCGGTGGGGGGCGGGTCATTAAAAAAAAAAAAAAGCAGCGGATGTGTGCGGCGGGGAGTAGCAAGGAACAAACATGGATCGCAGCAGATGGACAGTACACGCGCTGAGTGAGTGTGACTGAGATAATACTGGTAAGTGATGTGATAGTATTAGATGCTAAGAG
+
CCCCCFFFFFCBGGGGGGGGGGHHHHHHHHHHHHHHGHHHHHHHGGGGHHHGGGGEGGHGHGHHHHHHBGDFHHGHFGGGGE/3B4@FD4BF1?E///--<----.:<000<FFF;C->---..0//<---<000<09<---9--<./000:/.././/...:0/000...9-../<:0/00.00000<-----..<00000000000:00<000:0000000<000000000:0000::0000000:0<0
@M03495:530:000000000-LYBTV:1:1102:23299:15703 2:N:0:TGACAGCT+CCTACGGG
ATATTTTGCCGTTGATAAACCAGCTAATCCTGAAAAAAAAATCAAAGCTAAAAACTACAATGCTAAGACCACGATGTGACTGCTATCAAAGTTAGATATATATGTAAATTATTCATCTGTCAAATCCTAGAATTATATCATACCTGCTCCAGCAATCACGACCTGTAATGGTTTAGTGGGTTGTTCACTGTTTCTGAAAAATGAAGATAGTTGTCCAGCTTCCAAAAAGTTTATTGTGTTTTCTAGTGGAG
+
BBBBBFFFFFBBGGGGGGGGGGHHHGHHHHHHHHGHHGGGGHHGHHHHHFHHHHGHHHHHHGHHHHHHHHFHGGFGCFHFFGBGHHHHHHHFHHBDGGFFFHHHGHHHHHHHHHHHHHHHHHHHHHHHGHHHFHHHFFHGFHGGGGFHHHHBGHHHHHHGGGGGFHFHHHHFFHBFHGGGCFCAHHHHHFBHHHHFGGDHAGDDGGFHHHHGBCFHHHFHFFHGHFGGGFGGGGGFGGBFFF0BBFFFFFE
@M03495:530:000000000-LYBTV:1:1102:20607:15706 2:N:0:TGACAGCT+CCTACGGG
ATATTTTGCCGTTGATAAACCACCCTCCCTGTGGTCGTTATGTGCCTTTCTCCTCCACCAAAGCTCACATGCTGACAGATCGGAAGAGCGTCGTGTAGGGAAAGAGTGTCCCGTAGGGGGGAGAGCTCGGTGGGGGCCGGGGCATGTAAGAAAAGAAAGAGAGGTGGAAGTGCGGGAGACCGGACCGTCAAGAGACGTAACACGTGACAGATGGCAAGGTCAGCGATGCAGTGGAAGTGGTCTTGCGTAGG
+
CDDDCFFFFFCBGGGGGGGGGGGGGHHGGHHHHHGHGGGHHHHHHHHHHHHHHHH3GHHHGHHHHHHHHHHHHHGHHHEHHHGFGGHHHGGGGEFFGFHGHHHHHHFF4FGFGGGEEF//--<..<00<-.<.-----<----</.0<B0:0/</<./0///.<0...0/000--<--..<------...90<.//..<..00..<..00/000//0..0<0/:.-.<.00:0/00/<00<00:00-..-.
@M03495:530:000000000-LYBTV:1:1102:25652:15707 2:N:0:TGACAGCT+CCTACGGG
ATATTTTGCCGTTGATAAACCAGGGACTCAGGCTGGACCAAAGCTCACATGCTGACAGATCGGAAGAGCGTCGTGTAGGGAAAGAGTGTCCCGTAGGGTGTAGATCTCGGTGGGGGGCGTGTCATTAAAAAAAAAAAAGAGAGGACGTAAGTGGAGAGACATATGCTAATATCAAGCATAACAGAAATGTGCACAGGATCTAGACCCACATGTCTATATGTAATTCGACGATATGGGTGCTCTCTAGTGGA
+
DDCCCFFFFFDBGGGGGGGGGGHGGGGHHHHHHHHGHHHHHGGHGGHHHHHHHHFHHGHHHHGGGGHHHGGGGEFHHHHGGHHHHHGHBFEGE?EEGF?F>3F444BB?F/?/</>--<--.<<<000:0<9@-9-<-..//...9-<...000:.0<.//0:00000000000000/000000/00000<0000/..0/000000....00:0000000<00000.0.--..90<./.<000000:00.0
@M03495:530:000000000-LYBTV:1:1102:24844:15707 2:N:0:TGACAGCT+CCTACGGG
ATATTTTGCCGTTGATAAACCAGAACCATCCAAAGCTCACATGCTGACAGATCGGAAGAGCGTCGTGTAGGGAAAGAGTGTCCCGTAGGGTGGAGATCTCGGGGGGGGCCGGGGCATTAAAAAAAAAAAATAAGTAAGTGGTAGGGGAAGCTAGGCAACAGAACAGGATACCGAGTGCAAGCCATATACATAAACAATACACTGACACAGTACGTATATAACGACACATGAACACCGCCACGTCTGACAGT
+
BCCCBFFFFFCBGGGGGGGGGGHHHHHHHHHHHHHHHHHHHHHHHHHHHHHHHHGGGGHHHGGGGEEF?FHGHHHHHHFG4FEFFGGFGG??/113334??//EC----------;B000BFF-=ACA--.000000:000000..;....000;B0AA.:/0/;:..0000..-9.00;:../0000000:BB0:.0:000000000/.000.:0000000..---;000;00;.-;-;.-../.00:00
@M03495:530:000000000-LYBTV:1:1102:10509:15708 2:N:0:TGACAGCT+CCTACGGG
ATATTTTGCCGTTGATAAACCAGGACTCAGGCTGGACCAAAGCTCACATGCTGACAGATCGGAAGAGCGTCGTGTAGGGAAAGAGTGTCCCGTAGGGTGTAGAGCTCGGTGGTGGGCGGATCATTAAAAAAAAAAAAGGGAAAGAGAGGGGTGGTCTGAGGGAGTGCCATGAGAAGCAGCCACCAGACGAGAATGAAGCGACGATCACGGCAAGATCAGAAGAGGTGAGTGGTACGCAAGGCGCGAGCATG
+
CCCCCFFFFFCCGGGGGGGGGGHGHHHHHHHHHHGHHHHHHHHHHHHHHGHHHHHHHHHHHGGGGGHHGFGGEGGHHHGHHHGGF@F4BGFFFEGGEGG/3B43D??AE<<E///</////@F111?=1F<C--AG-.:....;://...-;--.00/00;...;.000;:F000/:0//::/9....-99..000900-.--;.../;.;-;./9:09009;..0.0.;09009...-;.:-------0;
@M03495:530:000000000-LYBTV:1:1102:8525:15710 2:N:0:TGACAGCT+CCTACGGG
ATATTTTGCCGTTGATAAACCACCCTCCCTGTGGTCGTTATTGCTCCTTCTGTCGTCAACGAATTTACTAATTCCAAAGCTCACATGCTGACAGATCGGAAGAGCGTCGTGTAGGGAAAGAGTGTCCCGTAGGGTGTAGAGCTCGGGGGGGGGCGTGTGAATAAAAAAAAAAAAGGGATGAGAGATTAGCAGCGAGCGGATGGGGATCACTATGTTGTCGTAGTGGCGTGTGTGTGAGGAGCAGTGTCGGA
+
CCCCCFFFFFCBGGGGGGGGGGGGGHHGGHHHHHHHGGGHHHHHHHHHHHHHHHGGGHGHGGGHHHHHHHHHHHHHHGHHHHHHHHHHHHHHGHHHHHGGGGHHHGGGGGGGHHHGFHHHHHFHDFFGDGCGGGFFB2>222D2?/</---9-----:.00000;0:=-:-:=-..9./;000:.0009/0:/---------..;..../000:000909:.../..-.-..9..900909../0000.--
@M03495:530:000000000-LYBTV:1:1102:7623:15718 2:N:0:TGACAGCT+CCTACGGG
ATATTTTGCCGTTGATAAACCACCCTCCCTGTGGTCGTTATCTTGCTCCTTCTGTCGTCAACGAATTTACTAATTCCAAAGCTCACATGCTGACAGATCGGAAGAGCGTCGTGTAGGGAAAGAGTGTCCCGTAGGGTGTAGAGCTCGGGGGGGGGCGTGTCATTAAAAAAAAAAAAAGGAGAGATCAGCAGGTGTGGGGTAGTGATCACAGGATAGACGCGCTAGGGGAGGTGGGCAGGAGGTCGACATCG
+
CCCCCFFFFFCCGGGGGGGGGGGGGHHGGHHHHHHHGGGHHHHHHHHHHHHHHHHHGGGHGHGGGGHHHHHHHHHHHHHHHHHHHHHHHHHHFHHHHHHHGGGGHHGGGGGEGGHFHGHHHHFHFGFHHFGHGFGGHG/2D22D22/A/>@-----9--./9BB00:00-@B-@-;-../9.;.0000009;900...-...0/0000/00..09000.-----...9:--...-./:-...9/---..0.
@M03495:530:000000000-LYBTV:1:1102:14300:15719 2:N:0:TGACAGCT+CCTACGGG
ATATTTTGCCGTTGATAAACCACCCTCCCTGTGGTCGTTATCTTGCTCCTTCTGTCGTCAACGAATTTACTAATTCCAAAGCTCACATGCTGACAGATCGGAAGAGCGTCGTGTAGGGAAAGAGTGTCCCGTAGGGTGTAGAGATCGGTGGGCGGCGGAGCAATAAAAAAAAAAAAGAGGGAGAGCGATATTGGGAGTCAGAGTGGTAGAGTACCTATGAAAACTTGAGCCGTGCTAAGCGTGAGCAGAGG
+
CCCCCFFFFFDCGGGGGGGGGGGGGHHGGHHHHHGHGGGHHHHHHHHHHHHHHHHHGGGHGHGGGHHHHHHHHHHHHHHHHHHHHHHHHHHHHHHHHHHHGGGGHHHGGGGEGHHHGGHHGHHHGHBGFHG?CFGF@F/@>22222FD/?<//<--:----;/900000;--9-@-..9.......--..-090..../000900.00000000000000090/000;00/-.-.;000/-....00//.;
@M03495:530:000000000-LYBTV:1:1102:23611:15720 2:N:0:TGACAGCT+CCTACGGG
ATATTTTGCCGTTGATAAACCACCCTCCCTGTGGTCGTTATCTTGCTCCTTCTGTCGTCAACGAATTTACTAATTCCAAAGCTCACATGCTGACAGATCGGAAGAGCGTCGTGTAGGGAAAGAGTGTCCCGTAGGGTGTAGATCTCGGGGGGGGCCGGGGCATTGAAAAAACAACAGGGATGCCTTTAGGGTGGCCACATACTCACGAGAGAGATTAGTCTACATCAAGAATAAGCTCTAGTGATGGAAGA
+
CDCCDFFFFFDCGGGGGGGGGGGGGHHGGHHHHHGHGGGHHHHHHGHHHHHHHHHHGGGHGHGGGHHHHHHHHHHHGHHHHHHHHHHHHHHHHHHHHHHHGGGGHGFGGGGGGHHHHGHHHHFFFG?GGHFF?FFG2?/2>22222@=/>---9--<-----/<01<11:-..<../..././01<:110./.-..0..00010<0..-.<9..111<:11<11110:00/0<110101111<:110/<<.
@M03495:530:000000000-LYBTV:1:1102:10710:15723 2:N:0:TGACAGCT+CCTACGGG
ATATTTTGCCGTTGATAAACCAAAGCTCACATGCTGACAGATCGGAAGAGCGTCGTGTAGGGAAAGAGTGTCCCGTAGGGTGTAGATATCGGTGGGCGCCGGGTTATTAAAAAAAAAAAAAAGAGAGATCCGGTGCGTAGGCGGGCTAGTACACGCGAAAGAGAAAATGAGAGCGCAGATCAGTCGGTAAAGGATAGGACTAAGTGTTACTAATGGTATAACCTCAGATGAGAGGCTCTACACATCCTGAG
+
CCDDDFFFFFCBGGGGGGGGGGHHHHHHHHHHHHHHHHGHHHHHGGGGGHHGGGGFGHHGHGHHHHGHGHDFFGEGGGGE3?/33@4444?>1?E////>//////2??33FF/CF@<A-<-..</..00:.-<:--..-.0---9<.<00000.---<-.///00/:<0000.-----0000<0.<-..000/000/:0</000<0000000000000:0000/00<000<:0..../000/000/000/
@M03495:530:000000000-LYBTV:1:1102:8561:15741 2:N:0:TGACAGCT+CCTACGGG
ATATTTTGCCGTTGATAAACCAGGACTCAGGCTGGACCAAAGCTCACATGCTGACAGATCGGAAGAGCGTCGTGTAGGGAAAGAGTGTCCCGTAGGGTGTAGATCTCGGTGGTCGCCGGATCATTAAAAAAAAAAAAGGTGCAAGGTAGGTGGAGTTGGGAGGATTAGAGAGTATGAAGGACGATGAGGAAGAGACATCTGCTGACGATACGTTGGAGTGATTGGCGGAGAGGTAGAGGATCTAACGCGTG
+
CCCCDFFFFFDCGGGGGGGGGGHGHHHHHHHHHHGHHHHHHHHHHHHHHHHHHHHHHHHHHGGGGHHHGGGGFGGHHHGHHHHHHBGBFHGFGEEGFHG/FGF44B4BF/?E/3</////?<0@>2@DDG@CDACA-..00<000.000.00...0/00-..-./000000.0000000<..--..<0/0/..:///<0<00000/....-.0/9.</0.0000.<-----..00<00/.//00:0.<-<-
@M03495:530:000000000-LYBTV:1:1102:22358:15752 2:N:0:TGACAGCT+CCTACGGG
ATATTTTGCCGTTGATAAACCAGCTAATTCCAAAGCTCACATGCTGACAGATCGGAAGAGCGTCGTGTAGGGAAAGAGTGTCCCGTAGGGTGTAGATCTCGGTGGTGGCCGGAGAATTAAAAAAAAAAAAAGAGAAGAACTTATGTGAGTGGATTGCACAAAACCCGATAACAAGAGATACAGAATGTCATACAGTGGCGTAAAACGTCATACATGTACAACTCGAAAGAGGAACTCGTGATGAGTGAGAT
+
CDDCCFFFFFDCGGGGGGGGGGHHHHHHHHHHHHHHHHHHHHHHHHHHHHFHHHGGGGHHHGFGEEGBFGHGHHHHHH5F@FGHFGEEGGFG>3BF44BBCA>EE///00/////?2B3B3FBCGCCCC--.<//0/0//1<011111110.0<0/0101/.....--9-.:00//./111<11011111111<::1/.9.9..10-.<..110111<111<00.9/..//../.01...//110101011
@M03495:530:000000000-LYBTV:1:1102:12173:15762 2:N:0:TGACAGCT+CCTACGGG
ATATTTTGCCGTTGATAAACCAGCTAATCCTGAAAAAAAAATCAAAGCTAAAAACTACAATGCTAAGACCACGATGTGACTGCTATCAAAGTTAGATATATATGTAAATTATTCATCTGTCAAATCCTAGAATTATATCATACCTGCTCCAGCAATCACGACCTGTAATGGTTTAGTGGGTTGTTCACTGTTTCTGAAAAATGAAGATAGTTGTCCAGCTTCCAAAAAGTTTATTGTGTTTTCTAGTGGAG
+
CCCCCFFFFFCBGGGGGGGGGGHHHHHHHHHHGHHHHGGGGHHGHHGHHGHHGHGHHHHHHGHGHFHHHHHHGGHGHHHHGFFHHHHHHHHGHHGHHHHHHHHGHHHHHGHHHHGHHHHHHHHHHHHGHGHHHHHHHHHHHHHFHGAGDGHHGHHHFHHGGGGGFFGHHHHGGFHHDGFCCFGDGHHHHHHHFHFHFHBHHHHGHHGGFHHHFHHHEHHHFGCFFF..ACFFGGEFGGFFGGFBBFGGEBE
@M03495:530:000000000-LYBTV:1:1102:12359:15768 2:N:0:TGACAGCT+CCTACGGG
ATATTTTGCCGTTGATAAACCAGTCACAACCACTTCTTGCCCTCCAAAGCCACATGCTGACAGATCGGAAGAGCGTCGTGTAGGAAAGAGTGTCCCGTAGGGTGTAGATCTCGGGGGTCGGCGTGTCATTAAAAAAAAAAAAAGGGGAACAAGCTGATATAGAGGATAGAGTAAGAATAATAGAAGTGAGACGTGGTGACCTTCGTGGTGAGCGGAGCTGTATATGGTAGATGAAGGTGATAGTATCAGTA
+
EEEDDFFFFFDCGGGGGGGGGGHHHHHHHGGGGHHHHHHHHHHHGHHHHHHHHHHHHHHHHHHHHHHGGGGHHHGGGGGGHHHHGGGHHGBFBBGHGHFEFFFF/D3?44B40?/<C<?B//<--.011111F11@-<@----...-...///.<00:111:<1/./0011111<11011111111<01<10..9.<.1<1100./<...1.0--<<-<:1111111:11111111000:111:<<1<<:<
@M03495:530:000000000-LYBTV:1:1102:9698:15776 2:N:0:TGACAGCT+CCTACGGG
ATATTTTGCCGTTGATAAACCAGTCAGGAGTCCAAAGCTCACATGCTGACAGATCGGAAGAGCGTCGTGTAGGGAAAGAGTGTCCCGTAGGGTGTAGATCTCGGTGGGGGGCGGAGCAATAAAAAAAAAAAAGAATAGCGAAAGGGGAGTGCGGGAAAGAAGGATGAAAAACGAGAAGGGAACAGAGAGAGAAGACCAGCAGGAGCACAGTAAAGAGCGATGTGACAATGGTGAGTGGTGGGCGCGGAGAG
+
DDCDDFFFFFDBGGGGGGGGGGHHHHHHHGHHHHHHGHHHHHHHHHHHHHHHHHHHGGGGHHHGGGGEFFGGHGFHHHHHBFBGFHEHGFEG3F>3344@BFAF/?E//>---A--<</<B0<BFFAF;@D9...0<00----...-.-..0-----.::./..00<000..-9.../.....//B//....0/0///../.......//0000:<//--<..00000:0000<.0<.0.<-.-------.
@M03495:530:000000000-LYBTV:1:1102:16833:15787 2:N:0:TGACAGCT+CCTACGGG
ATATTTTGCCGTTGATAAACCAGGACTCAGGCTGGACCAAAGCTCACATGCTGACAGATCGGAAGAGCGTCGTGTAGGGAAAGAGTGTCCCGTAGGGTGTAGAGCTCGGGGGGCGGCGGGTCATTAAAAAAAAAAAAGATGGAAAGACGCAGTGGAGGCGTGCGAGGTAGAAGCAAACAGAGAAGGGGTGTGAGGATCAGTGTCGAGATGACATAGGTAGTGAAGACGCATGATCTGTGGATCGGTCGAGG
+
CDBCCFFFFFDBGGGGGGGGGGHGHHHHHHHHHHGHHHHHHHHHHHHHHHHHHHHHHHHHHGGGGFHHGGGFEGGHHHGHHHHFHFGBFFHGEGGGG?F>3?434D3EE/<<--<-----9<.1<11<B0-@-@F@9..010/00.//.---.0<0...-.-.-.--<0011100/0..//:/0/..-9--.11.0//.:1111..-..01001110:<:0F1111<<--<.0111111/000....<---
@M03495:530:000000000-LYBTV:1:1102:27633:15800 2:N:0:TGACAGCT+CCTACGGG
ATATTTTGCCGTTGATAAACCACCCTCCCTGTGGTCGTTATCTTGCTCCTTCTGTCGTCAACGAATTTACTAATTCCAAAGCTCACATGCTGACAGATCGGAAGAGCGTCGTGTAGGGAAAGAGCGTCCCGTAGGGTCTAGGACTCGCGGGGTGGAGGGCGCGTATACGCGAGAAAGTGAGATCGTTATCCCTCCCACTCACACACACACCCATGTCGGCCTCCACTCCAGCCATACCGCTCACTTGTGCT
+
BBBB@FFDFFBAAFGCGBGFGGFFEHGEGFCGHHCFEEEEGG5FFDGFFEDGHHHHFGEGGHEGC1FB5DGHEBGHHHF@FG3FFFCGHHGFBGFE3FBF>1FEFGHGG?FEFEGGH/GFHHBG2//?/C@G@<//222221110<///---:--.;.:.---9;;/0..----./:://////..9..9///...9..////9.9.99..9.//9;.--..;..999.9//.9//./.-99.;///////
@M03495:530:000000000-LYBTV:1:1102:23707:15807 2:N:0:TGACAGCT+CCTACGGG
ATATTTTGCCGTTGATAAACCAAAGCTCACATGCTGACAGATCGGAAGAGCGTCGTGTAGGGAAAGAGTGTCCCGTAGGGTGTAGAGCTCAGTGGTCGGCGGCTCCATGAAAAAAAAAAATAAACATGGAAAGCCACCCCGCTCGACAAGCCTCAAACCCACGAATACCGAATGCACTACCACCATTGAGCCGCTAGTCAACACATATGATGTACGAACACGACGCCGTGCGAGTGCGGACCGAGGGCACA
+
BBBBBFFFFFBAGGGGGGGGGGHHHGHHHHHHHHHGFFHHHHHHGGGGFGHGGGGEEHHGHGCGHH3EDG5FFGEEFGGGFG/@343@B3334B?43///////?/2?32?2FF?D/---0>0<00</<000././/..--:---:-.-...///0909..9--..;//..99/://///:9/..////99/----.//////..//;9///://.9.--9.----;;>B.-.--./--;9@-----....
@M03495:530:000000000-LYBTV:1:1102:11146:15814 2:N:0:TGACAGCT+CCTACGGG
ATATTTTGCCGTTGATAAACCAGGGACTCAGGCTGGACCAAAGCTCACATGCTGACAGATCGGAAGAGCGTCGTGTAGGGAAAGAGTGTCCCGTAGGGTGGAGGTCTCGGTGGGGGGCGGGTCATTAAAAAAACAAAAATGAGATAAATCGAAGGGGAGGCACGATGAGAATAATGAAATCAACATATCATGCAACACACGCGTTATGACTCACGGCTCAAGTTGAACATCGGATGGTCAGTCTGTTCTGT
+
CCCCCFFFFFCCGGGGGGGGGGHGGGGHHHHHHGHGGFHHHHHHEGHHGHHHHHGHHHHHHHGGGGHHHGFEFEFHHGHGBGHHHH4GBFGFEGEEEC3F/?/?/244B?/??/</--9--9-.0;00;9BBF.9.....0000099000../...-.--.A.....00:0000000000000/0/00000000009...--:--.90000000..--.00;0:000:000....-.000/9;00000000
@M03495:530:000000000-LYBTV:1:1102:12242:15818 2:N:0:TGACAGCT+CCTACGGG
ATATTTTGCCGTTGATAAACCAGTTGGCTCTAGCTGCCATGCAATGTCACAACCACTTCTTGCCCTCCAAAGCTCACATGCTGACAGATCGGAAGAGCGTCGTGTAGGGAAAGAGTGTCCCGTAGGGTGTAGATCTCGGCGGTGGGCGGGTCATTAAAAAAAAAAAGAGAGCACCAGGGTGGGGGAGGCGCGTGCAGACGAGTGATAATAGATAGAGTATAGTGATGTGGCAGATATGAACAGGTAGTCAG
+
BCCCCFFFFFCBGGGGGGGGGGHFGHHHGHHHDGHHHHHHHGHHHFHHFHHGGGGGHHHHHHHGHHHGHHHFHHHHHHHHHHHHHHFHHHHGGGGGHFCFGGGGFBGHGHHHHFHFFBFEGG?<E/EBC<??F33?3BE/><//<-.>--:-.00000;0--;-A-..;BD.9...:../.-----9-.-9--9..//.--9../////9////:///////9////;//./..:////////.;//////
@M03495:530:000000000-LYBTV:1:1102:12483:15831 2:N:0:TGACAGCT+CCTACGGG
ATATTTTGCCGTTGATAAACCAAAGCTCACATGCTGACAGATCGGAAGAGCGTCGTGTAGGGAAAGAGTGTCCCGTAGGGTGTAGATCTCGGGGGTGGCCGGATCATTAAAAAAAAAAAAGATAAAGCAGACCGGGGAAGGGGGAGGAGTGAGGAGAAGAGGAACTGGTGTGGATCAGTGACACAAAGCAGAGTGGAGTTGGCAGATCAACATCGTGAGGGAGGAATATAAGTACCCTACGTTAGCGACAG
+
CCDDDFFFFFECGGGGGGGGGGHHHHHHHHGHHHHHHHHHHHHHGGGGHHHGGGGGGHHGHGHHHHHHDG5FGHGHGDFGFF/@3444@4F1E/E///00<////=GG221FGCGCDDGC..0:11110//.<-----.9..-----.<<.<0.0.<./<<../.00/1/...000<0<B1110/.<//0:/.11.0.0/1<0:..0000/0/0.../.....-./00111111110</.../:.1-----
@M03495:530:000000000-LYBTV:1:1102:20416:15835 2:N:0:TGACAGCT+CCTACGGG
ATATTTTGCCGTTGATAAACCAGGACTCAGGCTGGACCAAAGCTCACATGCTGACAGATCGGAAGAGCGTCGTGTAGGGAAAGAGTGTCCCGTAGGGTGTAGATCTCGGGGGTCGCCGGAGCATTAAAAAAAAAAACAAGCGAGGACAAGGCTGAGTCATCGATCATCAGTGACATAACTAGTACGATCGTATCGATCGATAGTGATATAATAGACGATGATCAGGTGACCTGGGGGACGCTCGACATGTG
+
BCCCDFFFFFDCGGGGGGGGGGHGHHHHHHHHHHGHHHHHHHHHHHHHHHHHHHHHHHHHHGGGGHHHGGGGEEGHFHGHGHHHHFG@FFGFGEFGG3F/3?444?4GE//B/////@/<-->1=B1F<FGCD?--9../...---./....:...1111:</...11101111<<1101101:1....-:./....<<....111:111111110.-..1:11001<1011/.9------..-9-..<11
@M03495:530:000000000-LYBTV:1:1102:6948:15847 2:N:0:TGACAGCT+CCTACGGG
ATATTTTGCCGTTGATAAACCACCCTCCCTGTGGTCGTTTCTTGCTCCAAAGCTCACATGCTGACAGATCGGAAGAGCGTCGTGTAGGGAAAGAGTGTCCCGTAGGGTGTAGATCTCGGTGGTCGCCGTATAATTAAAAAAAAAAAGGTGAGGTAGTATAGTGGGGGAACAGTATCTGAAACGAACATAGTAAACATTAAGTGCTAAAATCAAAGGAAGAATCATGTACACTATGTAGTAGCTAGCGCTCG
+
CCCCCFFFFFCBGGGGGGGGGGGGGHHGGHHHHHHHGGGGHHHGHHHHHHHHHHHHHHHHHHHHHGHHHHHGGGGHHHGGGGFFGHGHGHHHHHHBFFGHHGGGGGGFG/DGG4GFB0E/<C/?@B/>/<02@D2=?F11>?>A?<..0<0../00:0:000<..;--;.//;0000000;0...;-000000000;0;0:00000000900000///../00000;0:000/0009090000000--..-
@M03495:530:000000000-LYBTV:1:1102:7599:15853 2:N:0:TGACAGCT+CCTACGGG
ATATTTTGCCGTTGATAAACCAGCTAATCCTGAAAAAAAAATCAAAGCTAAAAACTACAATGCTAAGACCACGATGTGACTGCTATCAAAGTTAGATATATATGTAAATTATTCATCTGTCAAATCCTAGAATTATATCATACCTGCTCCAGCAATCACGACCTGGTAATGGTTTAGTGGGTTGTTCACTGTTTCTGAAAAATGAAGATAGTTGTCCAGCTTCCAAAAAGTTTATTGTGTTTTCTAGTGGA
+
CBBBCFFFFFCAGGGGGGGGGGHHHHHHHHHHHHHHHGEGGHHHHHHHHHHHHHGHHHHHHHHHHGGHGEGHGGGGHHHHHHHHHHFGGFHHHHHHHHHHHHHHHHHHHHHHHHHHHHHHHHHHHHHHHHHHHHHHHHHHHHGHHHFHHGHHGHHHHGHG?EGDHHFH=GGHFGHHHHHHFEGGGHHGHHFDGHHHHHDGHHHH0CCFHBBGHHHGFHGGGHHGHGCFGDBFGGGFGFGCFFFGGFF9FF0
@M03495:530:000000000-LYBTV:1:1102:12430:15861 2:N:0:TGACAGCT+CCTACGGG
ATATTTTGCCGTTGATAAACCAGCTAATCCTGAAAAAAAAATCAAAGCTAAAAACTACAATGCTAAGACCACGATGTGACTGCTATCAAAGTTAGATATATATGTAAATTATTCATCTGTCAAATCCTAGAATTATATCATACCTGCTCCAGCAATCACGACCTGTAATGGTTTAGTGGGTTGTTCACTGTTTCTGAAAAATGAAGATAGTTGTCCAGCTTCCAAAAAGTTTATTGTGTTTTCTAGTGGAG
+
BBABBFFFFFBBGGGGGGGGGGHHHHHHFHHGHHHHGGGGGHHHHHHHHHGHHGGHHHHHHGHHHGHHGHHGGGGGHHHFGBCHHFFHHHGGGHHHHHGHGHHHHHHHGHHHGHHHGGHHHHHHHHHHGHHHHHHFHHFHHHHHGHFHE2GFHHHGFHHGDGCFGHHGHHHHHHHHDBCFAFCCGHGHHHFHHBHHHHHHHHH0GFHHHHHFHHBCCHHHBGBB:;CAD;FGBFBFFFFGEFFFGGGE?FE
@M03495:530:000000000-LYBTV:1:1102:27648:15878 2:N:0:TGACAGCT+CCTACGGG
ATATTTTGCCGTTGATAAACCAGCTAATTCCAAAGCTCACATGCTGACAGATCGGAAGAGCGTCGTGTAGGGAAAGAGTGACCCGTTGGGTGTAGATCATGGGGAGGGCTGTGTCACCCATAAAAATCAAATGCCCAATAGTTATAATCTTGGTGCAGAAATGCTTACTGTATGGACCTATACAACTACTACTTAAAGCGCACTTCTGATGGAAGAACGACAACCAATCATCGAAGTCTTATCCGTTCGAC
+
1AAAABF3@B>AE1FFGFGGGCHEFHFGHHFFHHHB1BA1CF11GBFEBCFGF//EEE000/A/A//B0DAFG0FGFB1F1DG0//0>0>>//1B2B11111//>////0?00B22110/0B111101B@1@1@<0</0<1222?1@@11111?/1111?11>=1>11<1<=110110/00=000<C//<000<000:0.;--:/0000000/0/.//.;---.;AEF/90;///-9/////9/--/---;
@M03495:530:000000000-LYBTV:1:1102:28123:15890 2:N:0:TGACAGCT+CCTACGGG
ATATTTTGCCGTTGATAAACCAGCTAATCCTGAAAAAAAAATCAAAGCTAAAAACTACAATGCTAAGACCACGATGTGACTGCTATCAAAGTTAGATATATATGTAAATTATTCATCTGTCAAATCCTAGAATTATATCATACCTGCTCCAGCAATCACGACCTGTAATGGTTTAGTGGGTTGTTCACTGTTTCTGAAAAATGAAGATAGTTGTCCAGCTTCCAAAAAGTTTATTGTGTTTTCTAGTGGAG
+
B@ABBFFBFFD>EFGGGFGGGGHHHHHHHHHHHHGCHGGGGHGHHHFGHGHBGHGHGHHHHHGGHHHHHHHHGGHFFGGHHFHFHFGHHHHHHHEHHHHHHGHGHGHHHHHHHHHHHHHHHHFGHHHHHHFHHHHHGHHHHHHHFHHFHGHHGHHHHHHCDGGGGGHGHHHHHCGHDGFHDGCGGHFFGHHHHHHHGFHHHHGFFGBFHHHHHHHHHFFFGHFCCHHEDBFFFGGGGGFGGGFFBFFFFFF
@M03495:530:000000000-LYBTV:1:1102:19346:15890 2:N:0:TGACAGCT+CCTACGGG
ATATTTTGCCGTTGATAAACCAGCTAATCCTGAAAAAAAAATCAAAGCTAAAAACTACAATGCTAAGACCACGATGTGACTGCTATCAAAGTTAGATATATATGTAAATTATTCATCTGTCAAATCCTAGAATTATATCATACCTGCTCCAGCAATCACGACCTGTAATGGTTTAGTGGGTTGTTCACTGTTTCTGAAAAATGAAGATAGTTGTCCAGCTTCCAAAAAGTTTATTGTGTTTTCTAGTGGAG
+
BCCCCFFFFFCCGGGGGGGGGGHHHHHHHHHHHGHHGGGGGHHEGHHHHHHHHHGHHHHEGHHHHFHHHEHHGGHGHHHHHFHGGHHHHHHFHHHHHHHHHHHHHHHHHHHHHHGHHHGHGHHHHHHHHHHHHHHHHHGHHHHGHHHFHHHHHHHHHHGGGGGGHGH<GHGGHHHHHGHEDGGGHHGHHHHFHHHHHEDGCHHGFGFHHHGHHHHCHCBGHHEGEC.;EBFGGGGGGGFGGGFGGGGGGBE
@M03495:530:000000000-LYBTV:1:1102:20068:15898 2:N:0:TGACAGCT+CCTACGGG
ATATTTTGCCGTTGATAAACCAGGACTCAGGCTGGACCAAAGCTCACATGCTGACAGATCGGAAGAGCGTCGTGTAGGGAAAGAGTGTCCCGTAGGGTGTAGATCTCGGTGGTCGGCGGGGCAATAAAAAAAACAACACGACACTGCTGCACTGAAGGCGACGAGATTCCAATGCAGAAACATGTTTATCGACTGCGTACTATAACACACTAGATAAAACCCTAGCTACGTCGTGACGACCATCTAAGACC
+
ABBBBFFFFFBACGGGGGGFGGGGHHHHHHCHHHGHHHHHHHHGHHHGHHHHHHFHHGHGFGEGGFHFGEAE0>BBDGFHCHHGFBFBBFBEG/EFEFF/???44BFFF//?/3</////-<-./0000<:--..;....----000;;0//0/000/.--;--;..///////9//;//////////:9..-.;;.9.-.//;///;../////9//9/.9...////.:9-9./...---//////;/.
@M03495:530:000000000-LYBTV:1:1102:15317:15899 2:N:0:TGACAGCT+CCTACGGG
ATATTTTGCCGTTGATAAACCACCCTCCCTGTGGTCGTTATCTTGCTCCTTCTGTCGTCAACGAATTTACTAATTCCAAAGCTCACATGCTGACAGATCGGAAGAGCGTCGTGTAGGGAAAGAGTGTCCCGTAGGGTGGAGGTATCGGGGGTGGGCGGGTGATTAAAAAAAAAAAAGAGGTAGAGTAGGGCAGAGGTAAGACATCAGCTGAGGACTAGGAGAATGGATGAGTCGAGCATGCGTGGTTGGAG
+
CCCCCFFFFFCBGGGGGGGGGGGGGHHGGHHHHHHHGGGHHHHHHHHHHHHHHHHHGGGHGHGGGHHHHHHHHHHGHHGHHHHHHHGHHHHHHHHHGHHHGGGGHHHGGGGFGFGGHGHHHHGHGH3DGHDGDGGG2//////111/>//A----:;9-:-.;00;B00-;;----../.:00000090./.....000000;00900000:.0.//0/0/.:0000000000-:;.-009...-...-0:
@M03495:530:000000000-LYBTV:1:1102:21636:15916 2:N:0:TGACAGCT+CCTACGGG
ATATTTTGCCGTTGATAAACCACCCTCCCTGTATTCCAAAGCTCACATGCTGACAGATCGGAAGAGCGTCGTGTAGGGAAAGAGTGTCCCGTAGGGTGTAGATCTCGGTGGGGGGCGGATCATTAAAAAAAAAAAAACAGGAGAGGTAGGAGGTGGACGCTTATGTCATATGCACATGCAGTTACGAGATGCTGTGGTGAGTGGGCTTACGCTTGCAGGCCACACGCGGCAGCGCGTATAGGACGGTCGCA
+
CCCCCFFFFFCCGGGGGGGGGGGGGHHGGHHHHHHHHHHHHHHHHHHHHHHHHHHHGHHHGEFGHHHGGGGGGGHHHGBHHHHHFH4FGHGHGGGG3?/3?44DD4FF/?E//<--:----.0;;090B=F;B;@--../....:.000.0:;....0:-...0000000;B0000900000000.;:..00000///.0.00...9.00....;.00;9.....-------.---9;.00000--..-;-
@M03495:530:000000000-LYBTV:1:1102:9249:15927 2:N:0:TGACAGCT+CCTACGGG
ATATTTTGCCGTTGATAAACCAGCTAATCCTGAAAAAAAAATCAAAGCTAAAAACTACAATGCTAAGACCACGATGTGACTGCTATCAAAGTTAGATATATATGTAAATTATTCATCTGTCAAATCCTAGAATTATATCATACCTGCTCCAGCAATCACGACCTGTAATGGTTTAGTGGGTTGTTCACTGTTTCTGAAAAATGAAGATAGTTGTCCAGCTTCCAAAAAGTTTATTGTGTTTTCTAGTGGAG
+
BBABBFFFFFBAGGGGGGGGGGHHHHHGHGHHHHHHHGGGGHHHHHFHHFHHHHGHHHHHGHHHHHHHHHHHGGHGFGHHHGFHHHHHHHHHGHHGHHHHGHGHGHHHHGHHHHHGHHFHHHHHHHHHHHFHHHHHHHHHHHEFHHFCGHFFCGHGHFHGGFGGGFGFGGHFHHHFGBHEDFDFHHGHHHHHHHHH0DFGFHHH0CCGHHHHHGHFHHGHEHGFCGE?A:BFGFGFBFBFFFFGGGGGGGE
@M03495:530:000000000-LYBTV:1:1102:18269:15939 2:N:0:TGACAGCT+CCTACGGG
ATATTTTGCCGTTGATAAACCAGCTAATCCTGAAAAAAAAATCAAAGCTAAAAACTACAATGCTAAGACCACGATGTGACTGCTATCAAAGTTAGATATATATGTAAATTATTCATCTGTCAAATCCTAGAATTATATCATACCTGCTCCAGCAATCACGACCTGTCCTGGCAAACAACCTGCAGAAAAGCCAATCAAATATATTTTCACAAGAGATGGAATGTGAGGCAATAATAGAGTACAAAGGTTGA
+
BBBBBFFFFFDAEFGGGGGGGGHHGHFHHHHHHHHHHGGGGHHHHHHHHHHHGHGHHHHHHHHHHHHHHHHHGGHFGHHHHGEHHHHHHHGHHHHHHHHHHHHHHHHHHHHHHHHHHHHHHHHFHFHHHHHHHHHHGHHHHHHHHHHHHHHHHHHHHHHGGGGGHHFHHHHHHHHHHGHGHHGHHBGHHHHHFHHHHHHHGHHGHHH0CHHHHFCCGHHHHFG;FFFF?EGGGBFGFGGGGGGGFGG9;F9
@M03495:530:000000000-LYBTV:1:1102:19688:15968 2:N:0:TGACAGCT+CCTACGGG
ATATTTTGCCGTTGATAAACCAGTCAGGAGTCCAAAGCTCACATGCTGACAGATCGGAAGAGCGTCGTGTAGGGAAAGAGTGTCCCGTAGGGTGTAGAGCTCGGGGGGGGGCGGAGCATTAAAAAAAAAAAAAGGAGATATGAGGGGAGTCCCTACGCAGAAAAGAAAAAGGTGAGTGGAACGTGCAAACGAATAAGTGATCATAGGTAAGCGCGTACACGATCATGAGCGTAATTCCGGTTCGAAGTATG
+
CDCCCFFFFFDCGGGGGGGGGGHHHHHFGGHHHHHHHHHHHHHHHHHGAAGHHHHHGGGGHHHGGGGFGFHGHGFHHHFHGG@FHFEFEEDG3F/3@43BBCAE/E@-----<----90:000<09@==DF--../../0000</.-.<./0000..-.--/0//..//...000.00.000<....00......000000000000<0000-<-<--.0.-...0<000-....0<0/--..<....000
@M03495:530:000000000-LYBTV:1:1102:4223:15971 2:N:0:TGACAGCT+CCTACGGG
ATATTTTGCCGTTGATAAACCAGCTAATCCTGAAAAAAAAATCAAAGCTAAAAACTACAATGCTAAGACCACGATGTGACTGCTATCAAAGTTAGATATATATGTAAATTATTCATCTGTCAAATCCTAGAATTATATCATACCTGCTCCAGCAATCATCCTGGCAAACAACCTGCAGAAAAGCCAATCAAATATATTTTCACAAGAGATGGAATGTGAGGCAATAATAGAGTACAAAGGTTGAACCTGTA
+
CCCCCFFFFFCBGGGGGGGGGGHHHHHHHHHHHHHGHGGGGHHGHHGHHHHHHHGHHGHHHHHHHHHHHHHHGGHGGHGHHHGHHFHHHHHHHHHHHHHHHHHHHHHHHHHHHHHHHHHHHHHHHHHHHHHHHHHHHHHHHHHHHGFGGHGHGHHHHHHHHHHHGHHHHHHHGHHHHHHHHHHGHHHHHHHHHHHHHHFHHHHHHHHHGHHHHFGHGHHHHGFGFHHGHHGGFCFGGF/F:BGGGGEGFBB
@M03495:530:000000000-LYBTV:1:1102:13321:15976 2:N:0:TGACAGCT+CCTACGGG
ATATTTTGCCGTTGATAAACCAGCTAATCCTGAAAAAAAAATCAAAGCTAAAAACTACAATGCTAAGACCACGATGTGACTGCTATCAAAGTTAGATATATATGTAAATTATTCATCTGTCAAATCCTAGAATTATATCATACCTGCTCCAGCAATCACGACCTGTAATGGTTTAGTGGGTTGTTCACTGTTTCTGAAAAATGAAGATAGTTGTCCAGCTTCCAAAAAGTTTATTGTGTTTTCTAGTGGAG
+
BBBBBFFFFFBAEGGGGGGGGGHHHHHHHHHHHHHHHGGGGHHHHHHGHHGHHHGHHHHHHHHHHHHHHHHHGGHGEGHHHFHHHHHHHHHHHHHHHHHHHHHHFHHHHHHHHHHHHHHHHHHHHHGHHGHHHHHHHHHHHHGHHHGFHFHHFHFHHHHDDGGGFGHGHHFDGGHG>GFGCFCGGHHHHHHHGHHHHHHHGHHHGGHFHHHHHHHHHHHHHHGHCHHGD;FGGGGGGB/CFGFGFFFGGGE
@M03495:530:000000000-LYBTV:1:1102:6385:15983 2:N:0:TGACAGCT+CCTACGGG
ATATTTTGCCGTTGATAAACCACCCTCCCTGTGGTCGTTATCTTGCTCCTTCTGTCGTCAACGAATTTACTAATTCCAAAGCTCACATGCTGACAGATCGGAAGAGCGTCGTGTAGGGAAAGAGTGTCCCGTAGGGTGTAGGTCTCGGGGGGGGCCGTATCATTAGAAAAAAACAAAGAGCGTGAGGAAGACGAGGTGGGGGGGTTGTTCACGAGCGTATCGGCGGTGTGGGTAGGGGATAATACGTGAGA
+
CCCCCFFFFFCBGGGGGGGGGGGGGHHGGHHHHGFGGGGHHHHHHHHHHHHHHGHHGGGHGHGGGHHHHHHHHHHHGHHHHHHHHHHHHHHHHHHHHHHHGGGGHHHGGGGGGHHHHGHHHHGHDGGHHHGEFGGG=F/>F22D@21F/<<--<----..:<:<11:1<<<-9.<..://:-.....:/../.---<..-9--<9--..111..-<-.....<----9.....1....../0111.0/..1
@M03495:530:000000000-LYBTV:1:1102:18670:15984 2:N:0:TGACAGCT+CCTACGGG
ATATTTTGCCGTTGATAAACCAGTCAGGAGTCCAAAGCTCACATGCTGACAGATCGGAAGAGCGTCGTGTAGGGAAAGAGTGTCCCGTAGGGTGTAAGTTGTGGGGGGCGGCGTGTAGGAAAAGAAAAAAACATCGCGGAGGGCAAGCGTGTATGTGACGGAGTAGGAGGCACGGGTAGAGACAACGTAAGTACTGTAAAGCACAGCGAACAGGAGAGGTAGCAGAAGTCGTACAGACGGATCTCGTTGGC
+
AAAAAFFBFFD>EFGGGGGGGGHHGBFGHFGHBGHHGGFFHHHHBFHBGGE3A5G2EEFEHFFFFAEEFEEFFE3GHGFFBBBB4FEHCA?CB1/344444??//>/-:--9--9..////99/../9.;-:./;9A=---9-...9.9;...F/;9//.-..9:////;....--9-.///;..9-....//////;///9/....-----/..;;..9////////;;.....//.-.9.-//...../
@M03495:530:000000000-LYBTV:1:1102:5983:15989 2:N:0:TGACAGCT+CCTACGGG
ATATTTTGCCGTTGATAAACCAGCTAATCCTGAAAAAAAAATCAAAGCTAAAAACTACAATGCTAAGACCACGATGTGACTGCTATCAAAGTTAGATATATATGTAAATTATTCATCTGTCAAATCCTAGAATTATATCATACCTGCTCCAGCAATCACGACCTGTAATGGTTTAGTGGGTTGTTCACTGTTTCTGAAAAATGAAGATAGTTGTCCAGCTTCCAAAAAGTTTATTGTGTTTTCTAGTGGAG
+
CBBCCFFFFFBAGGGGGGGGGGHHHHGHHHHHGHHHHGGGGHHHHHHHHFHGHGGHHHHGHHHHHHHHHHHHGGHGFHHHHGFHHHHHHHHFHHHHHHHHHHHHFHHHHGHHHGHHGHHHHHHGHHHHHHGGBGHHHHHHHHHHHHFHEHHFHGHHHHHCDGCGHHHHGFGGHAGHFBGEEGGGHHHHHHFGFHHHHHHHHHHGBGFHGHBGHFFBCFFHGHFF:CCEE:F;FGGGFFFGFBBBFGBF.BA
@M03495:530:000000000-LYBTV:1:1102:3348:15995 2:N:0:TGACAGCT+CCTACGGG
ATATTTTGCCGTTGATAAACCACCCTCCCTGTGGTCGTTATCTTGCTCCTTCTGTCGTCAACGAATTTACTAATTCCAAAGCTCACATGCTGACAGATCGGAAGAGCGTCGTGTAGGGAAAGAGTGTCCCGTAGGGTGTAGATCTGGGTGGGGGCGGTGTCAGTAAGAGAAAAAAAAGGAGATACATCGAGGCATGGACAAAAAGCATAAAGCAAAAAGACCTGCAGTGGGAACCAGATGAGATAGCAGAG
+
BBBBBFFFFFBBGGGGGGGGGGDGGHHGGHHHHHHHFGGHFFFHHEHHHHHGHHHGGGGHGHECEHHHFGHHHHHHFHFHGHGHFFHHHHHHGHHGHHHHG?FGHGHGGDGEDGGHHGFHHHGGBGGHHGGCDDDF</><@222222<<C</-<----;:/00;00090//CFG--9.....//////9/.--9/..//:......////:///9:....../...////../.....////:///////.
@M03495:530:000000000-LYBTV:1:1102:20182:16005 2:N:0:TGACAGCT+CCTACGGG
ATATTTTGCCGTTGATAAACCACCCTCCCTGTGGTCGTTATCTTGCTCCTTCTGTCGTCAAAGCTCACATGCTGACAGATCGGAAGAGCGTCGTGTAGGGAAAGAGTGTCCCGTAGGGTGGAGATCTCGGGGGGGGGCGGTTGATTAAAAAAAAAAAAAGGGGGAGGAGGAGAGAGGTGTGATGTGCTGTAAACATAAACTATAGTGCTGTCAGTCATGAGCAGGTGATGTAGTGAGGGGATGTAGATAGC
+
CCCCCFFFFFDCGGGGGGGGGGGGGHHGGHHHHHHHGGGHHHHHHHHHHHHHHHHHGGGHGHHGHHHHHHHHHHHHHHHHHHGGGGHHHGGGEEFFGHHGHHHHHHDGDFHHGGFEGG3?///22BD3CF//C---<-9----/<<00<0<---<----...<----..<.<.....0.0.:<0<00000000<<0:0000000000000<0000:00000:0/..00000:00/00..-...00000000
@M03495:530:000000000-LYBTV:1:1102:17657:16014 2:N:0:TGACAGCT+CCTACGGG
ATATTTTGCCGTTGATAAACCAGGACTCAGGCTGGACCAAAGCTCACATGCTGACAGATCGGAAGAGCGTCGTGTAGGGAAAGAGAGCCCCGTAGGGTGCAGGTCTGGGCGGACGGCGTGCCTCTATTAAAAAATCTTTGGTCTGAACCAGAATTCGGGTTGAAATCTGAAGTGTGAGGAGAGGATCTTGATGGCATGGAGCACGATCCAGGCTGGCCCATAAGCCGTGACTTCTGTCTCCCATTTCTCCC
+
BA?AAFFFFFD>AECDGFGAFGHDFGFGHFBFCGEAHGHHGFFFHGDGFBFGHFGHEEG3EEEEEHHEEFEE>E?GFFF3GEBC22>11?1>?///?3//B300BF3F0//>/<//>/--..1>1F11<F<0<-<<00DG/.:;:G0/.:.CG000::.CA-/;0FG000990;00CB.09.;..9BFFF00/9./BF?/B..;-..../9/:.....;.9/////-;-../////////;/.////////
@M03495:530:000000000-LYBTV:1:1102:13050:16024 2:N:0:TGACAGCT+CCTACGGG
ATATTTTGCCGTTGATAAACCAGGACTCAGGCTGGACCAAAGCTCACATGCTGACAGATCGGAAGAGCGTCGTGTAGGGAAAGAGTGTCCCGTAGGGTGTAGAGATCGGGGGGCGGCGGGTCATTAAAAAAAAAAAAGAGTAGATGTTCGGTAGGGCAGCGAGCTAGAGTAAAAAACATAGAGAACATGCACTGAGTGGGAGGATCTGACTGCGTATATACTTAGCACGACAGAGATGTGTGGAGCTCGAT
+
CDCDCFFFFFCBGGGGGGGGGGHGGHHHHHHHHHGHHHHHHHHHHHHHHHHHHHHHHHHGHGGGGHHHGGGGGGGHHHGHHHHHGBBBBGHGA/EDGGF>3E434?BFEC/>----------.:000:0B=A-@B--../000000000.;...../...:---.00000:0000-..0000;BB0/000000/0;00.9..-.//00;000/.;.:00000:00000-.--;://;0000;.:./.0.-/
@M03495:530:000000000-LYBTV:1:1102:5962:16025 2:N:0:TGACAGCT+CCTACGGG
ATATTTTGCCGTTGATAAACCAGCTAATCCTGAAAAAAAAATCAAAGCTAAAAACTACAATGCTAAGACCACGATGTGACTGCTATCAAAGTTAGATATATATGTAAATTATTCATCTGTCAAATCCTAGAATTATATCATACCTGCTCCAGCAATCACGACCTGTAATGGTTTAGTGGGTTGTTCACTGTTTCTGAAAAATGAAGATAGTTGTCCAGCTTCCAAAAAGTTTATTGTGTTTTCTAGTGGAG
+
CCCCCFFBFFCAGGGGGGGGGGHHHGHGHHHHHFHHHGGGGHHHHHEFHHHHHHGHHHHHHHHHHHHHHHHHGGHGGFHFFHHGHHHHHHHGHHGHHHHHHHHHHHHHHHHHHFHHHHHHHHHHHHHHHHHHHHHHHHHGHHHFHHFHHHHHHHHHHHHGGGGGHGHHHHGGHHHH<=GHGGGGHHGHHHHHHHHHHHHHHHHGGHHHHHCGHFHFFEGHHHHHCGHEFCFFFFBFFEFFGGGGGGFG9B.
@M03495:530:000000000-LYBTV:1:1102:18793:16041 2:N:0:TGACAGCT+CCTACGGG
ATATTTTGCCGTTGATAAACCACCCTCCCTGTGGTCGTTATCTTGCTCCTTCTGTCGTCAACGAATTTACTAATTCCAAAGCTCACATGCTGACAGATCGGAAGAGCGTCGTGTAGGGAAAGAGTGTCCCGTAGGGGGTAGGATGCGGGGCGTGGCGGGAAATTATAAAAAAAAGGAGACAAACAATGTATCGTGGGCCAAGATCTGAAGCACACAAATCATTGCGGATGATTGTGACTGTTACAGAGCAT
+
BBABBFFBFFBBGGGGGGGGGGGGGHHGGHHGFG2FE2EHHGHHFGHFGHGHHBFHCFEHFHGFGHHGGHHGFHHHHHHGFEFGGHFHFHGHDCDGFFGHGGGGHHHCGGGGGEGGFGHHHH3GBFBFD?BCCDGC/B////11<0>----;-:-9;A---.//;/////9;->......9.....//////9:..-....;.//999////9.....///////.----//////////;///////;//
@M03495:530:000000000-LYBTV:1:1102:28438:16042 2:N:0:TGACAGCT+CCTACGGG
ATATTTTGCCGTTGATAAACCACCCTCCAAAGCTCACATGCTGACAGATCGGAAGAGCGTCGTGTAGGGAAAGAGTGTCCCGTAGGGTGTAGATCTCGGTGGGCGCGGGGTAATTAAAAAAAAAAAAGAAAGAATATCAAGCGACAGGCTCAGGCATCTGAATAGTCTCGGAGTACGCGAGACTAAATTACCTAGAGCACTCATTGAGAGATACAGCTCGTCACTCCAGAGCAGTTGACGCTACACCCTGT
+
CBCCCFFFFFCBGGGGGGGGGGGGGHHGHHHHHHHHHHHHHHHGHHHHHHHGEFGHHHGDGGGGGGHHGGHHGHHFGFGFFGFEGDF3FEFH4@44B1E/?E/////<////01@11?1?-@C-<::.../0/.00000000..---:.9.0///:0/00000000000/..-./0.9-:--.0000000090000900.0//0000:.0.90000000.-.:.:09000./9/00000....-0//../0
@M03495:530:000000000-LYBTV:1:1102:6177:16051 2:N:0:TGACAGCT+CCTACGGG
ATATTTTGCCGTTGATAAACCAGCTAATTCCAAAGCTCACATGCTGACAGATCGGAAGAGCGTCGTGTAGGGAAAGAGTGTCCCGTAGGGTGTAGATCTCGGTGGGCGCCGGGTTCTTAAAAAAAAAAAATTAAAAGAGAGGGGGGGCGACAGACGCCAGCATGAGACGACAGAGCTGGATGTCGAACAGAGTTGAGGCAGTGGGTACACTAAGTCTAGGAAGAGTGCGCCAAGATCAGAATTAACAACGA
+
ABBCCFFFFFCCGGGGGGGGGGHHHHHHHHHHHHHHFHHHHHHHGHFHHHHHHHGGGGHHHGEGGEEGFFFGHHGHHGDFBFDHEHEGGEFF/33@4BBB1??>?//>///////02@222@F<@/<-<-./000=0.<<<.:----------/.---.-.:////9/.9---/;:///.///:....-//////://;..///..;/://9//////////...;:/--..-../9//;//////;9.:9
@M03495:530:000000000-LYBTV:1:1102:22467:16054 2:N:0:TGACAGCT+CCTACGGG
ATATTTTGCCGTTGATAAACCAGCTAATCCTGAAAAAAAAATCAAAGCTAAAAACTACAATGCTAAGACCACGATGTGACTGCTATCAAAGTTAGATATATATGTAAATTATTCATCTGTCAAATCCTAGAATTATATCATACCTGCTCCAGCAATCACGACCTGTAATGGTTTAGTGGGTTGTTCACTGTTTCTGAAAAATGAAGATAGTTGTCCAGCTTCCAAAAAGTTTATTGTGTTTTCTAGTGGAG
+
BCABCFFFFFCCGGGGGGGGGGHHHHHHHHHHHHHHHGGGGHHGHHHGHGHHHHGHHHHHHGHHHHHHHGHHGGHGHGHHGHHHHHHHHHHGHHHHHHHHHHHGHHHHHGHHHHHHHGHHHHHHHHHHHGHHHHHHHHHHHHHFHHFHHHHHFHFHHHHGDGGGHGFHHHHHHHHHGGHHDGGGHHHFHHHHHHHHHH0DGHHH0CHFFHHFHHHHHHHHHHHGGHEEEFGGGGGGGGGGGFGGGGFGFFE
@M03495:530:000000000-LYBTV:1:1102:22537:16056 2:N:0:TGACAGCT+CCTACGGG
ATATTTTGCCGTTGATAAACCAGCTAATCCTGAAAAAAAAATCAAAGCTAAAAACTACAATGCTAAGACCACGATGTGACTGCTATCAAAGTTAGATATATATGTAAATTATTCATCTGTCAAATCCTAGAATTATATCATACCTGCTCCAGCAATCACGACCTGTAATGGTTTAGTGGGTTGTTCACTGTTTCTGAAAAATGAAGATAGTTGTCCAGCTTCCAAAAAGTTTATTGTGTTTTCTAGTGGAG
+
BBBBBFFFFFBBGGGGGGGGGGHHHHHHHHHHHHHHGGGGGHHHHHGHHHHHHHGHHHHHHHHHHHHHHHHHGGHGGHHHGHFHHHGHHGHHHHHHHHHHHHHHHHHGHHHHHHHHHHHHHHHHHHHHHHHGHHHHHHHHHHD?FHFGHFHHBFHHHHHFGGGDGGGGHHGHGHHG<FCGACDDGFHHHHDHDHHHHHFGHHHG0GHHEHFHHHHFEGHHHHHGHHHEE0BFGGGGGG;FFFFGGFFF?FE
@M03495:530:000000000-LYBTV:1:1102:25781:16088 2:N:0:TGACAGCT+CCTACGGG
ATATTTTGCCGTTGATAAACCAAAGCTCACATGCTGACAGATCGGAAGAGCGTCGTGTAGGGAAAGAGTGTCCCGTAGGGTGTAAATGTTTGGGGGCGCCGGCTCATTAAAAAACAAAAAAATCAGCCTACAGCGAACTTATTTTGTCTGTGTTGCAGCAGATTATCCATGCGATACCCCCCCAAATCGACACTCAATCGTCCTCCTACTCCAGAGCATAAGACCACCGTGCAGTCGATGCGTGCTATACT
+
CCCCCFFFFFBCGGGGGGGGGGGHGHHHGHFHHHGHHHHHHHHHGAFFHHGGEEFFGEFHGGFHHGFHFF@DFFEAEFG?BB/344444443?1E//////////22@22<11<//?00<-<</000/////0<--:-.;000000/:000;09.000/.:/0;000;0909..;.:0/:----..;/;9-.:////99...../9.//:9//9:.:///////........:/9/9..9.-;.../////
@M03495:530:000000000-LYBTV:1:1102:29275:16088 2:N:0:TGACAGCT+CCTACGGG
ATATTTTGCCGTTGATAAACCAGTCTCCCTGTGGTCGTTATCTTGCTCCTTCTGTCGTCAACGAATTTACTAATTCCAAAGCTCACATGCTGACAGATCGGAAGAGCGTCGTGTAGGGAAAGAGTGTCCCGTAGGGTGTAGATCTTGGGGGTGGGCGTGGCCATTAAAAAAAAATGACTGCGAAGTGGGGGGTGCAGCAGAGACATATTCAAGATCTAACAAGTGACCTGCGCGACTAGAGTGAATGATGA
+
CBCCCFFFFFCAGFGGGGGGGGHHHHHHHHHHHHHHGGGGHHHHHEHHFHHHHGGHGGGHGHGGGEGHHHHHHHHHHHHHFCGHHDGHHHHHFGHHBGHGGFGGCEFGGGGGG?GFGFGHHHHHBGBGGHFHGBGGFF/22>2>222@/<A/-<-.----<.</0;000::@--.0000;/.---.00.-;---:000.././:/0;00000000;90000:/000000/.------:0:090000000;0
@M03495:530:000000000-LYBTV:1:1102:3661:16141 2:N:0:TGACAGCT+CCTACGGG
ATATTTTGCCGTTGATAAACCAAAGCTCACATGCTGACAGATCGGAAGAGCGTCGTGTAGGGAAAGAGTGTCCCGTAGGGTGTAGGTCTCGGGGGTCGGCGTAGCATTTAAAAAAAAAAAGGAGAGAACATCGGGGGTGGATGGTGTCATAACAAAAAGAAAAGCGTAAGTTGCAAGACGTAGATATAGACATAGTCAGAGAGTTGTATGCGGTTCGAGTGGCAGTGATCACGGGGTGAGAGTGTGTGGCG
+
CCDDEFFFFFCCGGGGGGGGGGHHHHHHHHHHHHHHGHHHHHHHGGGGCGHGGGGGGHHGHGHHHGFHDG5FFGGHGEGG?F>3F334BFHF/EF/////<////?D2111FGFC<>-DG../.:..<0:10..:-----.00.01.01111000...<..///......11<1010//.....11111<011:1<11:10/.01:11111.-.-.-./:.../.:0111</..----..<00<11....9
@M03495:530:000000000-LYBTV:1:1102:5610:16144 2:N:0:TGACAGCT+CCTACGGG
ATATTTTGCCGTTGATAAACCAGCTAATCCTGAAAAAAAAATCAAAGCTAAAAACTACAATGCTAAGACCACGATGTGACTGCTATCAAAGTTAGATATATATGTAAATTATTCATCTGTCAAATCCTAGAATTATATCATACCTGCTCCAGCAATCACGACCTGTAATGGTTTAGTGGGTTGTTCACTGTTTCTGAAAAATGAAGATAGTTGTCCAGCTTCCAAAAAGTTTATTGTGTTTTCTAGTGGAG
+
CCCCCFFFFFCBGGGGGGGGGGHGHHHHHHHGHHGHHGFGGHHHHHGFHGHHHHGGHHHHHHHHHGHHHHHHGGHGHDHBEH3GFHHHHHFEEGFGHHHHHHHHHHHHHHHHHHHHHHHHGHHHHHHHHHHHHHHHHGHHHHHGHGFHFHHHHFHFFHHGGGGGHHHHHHGGFGHHFHHGGGGDGGHHHHHHHHGHHHHHGFGHHHHHHHFFHGHCCG/C:CGGCGCFGFGGGGGGGGFFFFFGGGGGGG?
@M03495:530:000000000-LYBTV:1:1102:6037:16201 2:N:0:TGACAGCT+CCTACGGG
ATATTTTGCCGTTGATAAACCAGCTAATCCTGAAAAAAAAATCAAAGCTAAAAACTACAATGCTAAGACCACGATGTGACTGCTATCAAAGTTAGATATATATGTAAATTATTCATCTGTCAAATCCTAGAATTATATCATACCTGCTCCAGCAATCACGACCTGTAATGGTTTAGTGGGTTGTTCACTGTTTCTGAAAAATGAAGATAGTTGTCCAGCTTCCAAAAAGTTTATTGTGTTTTCTAGTGGAG
+
CBCCCFFFFFCBGFGGGGGGGGHHHHHHHHHHHHHGHGGGGHHHHHFHHHFFHHGFGFHHGHHHHHHHHHHHGGHGHHHFHHCFHHHHHHHHHHHHHHHHHHHHHHHHHHHHHHHHHHHHHHHHHHHHHHHHHHHHGHHGHHFFDGHHHGGH2GHHFHHGGGGGFFGHHHHGHFHHHFHHGGGDHHFHHGGHGGGGHFHHHHHFGHHHF0GFHHHHFFGGFHGBCGHE.;;0;CFFFFGFGGGGFGGGEFE
@M03495:530:000000000-LYBTV:1:1102:15605:16207 2:N:0:TGACAGCT+CCTACGGG
ATATTTTGCCGTTGATAAACCACCCTCCCTGTGGTCGTTTCTTGCTCCAAAGCTCACATGCTGACAGATCGGAAGAGCGTCGTGTAGGGAAAGAGTGTCCCGTAGGGTGTAGATCTCGGTGGGGGCCGGGGCATTAAAAAAAAAAAAGGAATGGGAGAAAAGAGTGAGGGGTAGAGGAGCGATACAGAACTAAAGTGAAAGGGAAGGATAGAGCTGTGTAGTGTGTATGTGACAATTACATGATAGCGTGA
+
CDCCCFFFFFDCGGGGGGGGGGGGGHHGGHHGHHHHGGGGHHHGHHHHHHHHHHHHHHHHHHHHHHHHHHHGGGGHHHGGGFFGGGGHGCHHHFHBGFHHGCG@EGGFG@3F444B?F//?B/>///<//-><0<11=0<@CCAD-9..//000./...0//./000:.<-...<0/...9-..-0000/00<00000000..9....00000<000/0000/00.0:0<:00000000000<00009.<.
@M03495:530:000000000-LYBTV:1:1102:12912:16232 2:N:0:TGACAGCT+CCTACGGG
ATATTTTGCCGTTGATAAACCAGCTAATTCCAAAGCTCACATGCTGACAGATCGGAAGAGCGTCGTGTAGGGAAAGAGTGTCCCGTAGGGTGGAGATCTCGGTGGTGGGCGGGGCATTAAAAAAAAAAAGAGAGGAGAAGCGAGGAGAAGGGGAGAGCGAGGACTGCGGGAAGGAGGAGCAGGCGGGGTGGCGGGAGGATGGGAGCAGTGGCAGTCGGTCAGCGGGCGCAGTCACCTTGCAGACATGTAGG
+
CDDCDFFFFFCBGGGGGGGGGGHHHHHHHHHHHHHHHHHHHHHHHHHHHHHHHHGGGGHHHGGGGEGBFGHGGHHHHHFGDGFGEGEFGG3?/1?333@FGC/>A////////-->>111<1D?CC?@F..//...9..:<-<---.../..-.9...-----././.-<--.9......./<<----<<-.------./0../..</10/.<.:0.-9..:0.-------900100<10001./101110
@M03495:530:000000000-LYBTV:1:1102:27665:16259 2:N:0:TGACAGCT+CCTACGGG
ATATTTTGCCGTTGATAAACCAGCTAATCCTGAAAAAAAAATCAAAGCTAAAAACTACAATGCTAAGACCACGATGTGACTGCTATCAAAGTTAGATATATATGTAAATTATTCATCTGTCAAATCCTAGAATTATATCATACCTGCTCCAGCAATCACGACCTGTAATGGTTTAGTGGGTTGTTCACTGTTTCTGAAAAATGAAGATAGTTGTCCAGCTTCCAAAAAGTTTATTGTGTTTTCTAGTGGAG
+
CCCCCFF5FFBBGGGGGGGGGGHHHCHHHGHHHHHGFGGGGHHHHHBHHHHGEHGHHGHHHHHHHHHHHHHHGGHGHGHHFFBGGDGHHHHHHGEHHHFHHHHHHFHHHHHHHHHHGFHHFHGFHHGHHHHGHHHGEHFHHHGHHHHHFHHHHHHHHHHGGGGGHHGGHHHHHHHGGHHGDFCEEHHHFHHHFHBGHEGGCFFDGFGFHHHHHHFHHHHBBFFCGH.AA0CFGFGFFFFFGF0FGFFF?0E
@M03495:530:000000000-LYBTV:1:1102:7265:16265 2:N:0:TGACAGCT+CCTACGGG
ATATTTTGCCGTTGATAAACCAGGACTCAGGCTGGACCAAAGCTCACATGCTGACAGATCGGAAGAGCGTCGTGTAGGGAAAGAGTGTCCCGTAGGGTGGAGATCTCGGGGGGGGGCGGGTCATTTAAAAAAAAAAAGAAGGGAACACAGAAGTGGAAGAGAGACTGAGTGAGATAAACGGGTAATATGACACTGCGGTGGTGGGGAACGTAGGGAGACGATAGTGGGAGGGACATGACACAGTCAGCGAA
+
CCCCCFFFFFDCGGGGGGGGGGHGHHHHHHHHHHGHHHHHHHHHHHHHHHHHHHHHHHHHHGGGGHHHGGGGFGGHHHGHHHHHHBF4FGHGHGGGGC////333?4??/>C--------9<<<:11<:BFAC9-<-...<.<...//..000100<0/.:/../00001010111110...--/111111000:09-.-<...--...<<...</....-..911....--9..000000/.<:010.--
@M03495:530:000000000-LYBTV:1:1102:4454:16265 2:N:0:TGACAGCT+CCTACGGG
ATATTTTGCCGTTGATAAACCAGCTAATCCTGAAAAAAAAATCAAAGCTAAAAACTACAATGCTAAGACCACGATGTGACTGCTATCAAAGTTAGATATATATGTAAATTATTCATCTGTCAAATCCTAGAATTATATCATACCTGCTCCAGCAATCACGACCTGTCCTGGCAAACAACCTGCAGAAAAGCCAATCAAATATATTTTCACAAGAGATGGAATGTGAGGCAATAATAGAGTACAAAGGTTGA
+
CCBBCFFFFFCBGGGGGGGGGGHHHHHHHHHHHHHHHGGGGHHHHGFHHHHHHHGHHHGHHHHHHGHHHGHHGGHGHFHGFHFGHHHHHHHHHHHHHHHHHHHHGHHHHHHHHHHHHHHHHHHHHHHHHHHHHHHHHHHHHHHGGHHHHHHHGHHHHHHGGGGGHHHGHHFHHHHHHHHCHGAGHEHHHHFGHHHGHHHFHHGHFHHFHHC:CCGHHHHHGHHHFFGGGGGGGFGGGBG;FFFFGGGGFGG
@M03495:530:000000000-LYBTV:1:1102:13954:16265 2:N:0:TGACAGCT+CCTACGGG
ATATTTTGCCGTTGATAAACCAGTCACAACCACTTCTTGCCCTCCAAAGCTCACATGCTGACAGATCGGAAGAGCGTCGTGTAGGGAAAGAGTGTCCCGTAGGGTGTAGAGCTCGGGGGTCGCTGTGGCATTAAAAACAAAAAAATGCGAAGGGTACCTGAATGCGCAGGCCCGGCGGGTCAGCGGCGCGTGAGCATGCAGATCGCTACGCAGCGTTCGTATCATAGACACTAAAATTCGAGCGCACAGCA
+
CCCCCFFFFFCBGGGGGGGGGGHHHHHHHGGGGHHHHHHHHHHHCHHHHHHHHHHHHHHHHHHHHHHHGGGGHHHGGGGFGFHGFGGHHHHHHGBFHHE?>FFGEF>3E43B33/>///</>////00.<<<111>1.<.0..--.:0..--.../0000/0;90..---.:.--------9/0.--9-9:-.;0000:900:0..9:-.-.---..;..//90000000;0/000000.0/.-----/./
@M03495:530:000000000-LYBTV:1:1102:5333:16288 2:N:0:TGACAGCT+CCTACGGG
ATATTTTGCCGTTGATAAACCAGCTAATCCTGAAAAAAAAATCAAAGCTAAAAACTACAATGCTAAGACCACGATGTGACTGCTATCAAAGTTAGATATATATGTAAATTATTCATCTGTCAAATCCTAGAATTATATCATACCTGCTCCAGCAATCACGACCTGCTCCTGGCAAACAACCTGCAGAAAAGCCAATCAAATATATTTTCACAAGAGATGGAATGTGAGGCAATAATAGAGTACAAAGGTTG
+
>>AAADDDDDDA111BABA11AAG11AGEFBG11B1B0E/EHHHFHE0A1DAA1/BDFG1AFF2F2B1B0FG/FH/>EFBGFE@12BGHGHDGGHHGHHEGHGHHHHGHGHHBHHHHGHFHHHBGFHHGGGHHGHGHBGHHHGGFGGFHHGHGHHHHHHGGGGGHEHBGHGHHGG<FFHHGGHGFHGFHFH.GGEFHFCFHEHGHHG;CFGFGHFHFHHFHFGFBFGGGGA9FF0CFFFFBFFGGGGFGF/
@M03495:530:000000000-LYBTV:1:1102:21038:16320 2:N:0:TGACAGCT+CCTACGGG
ATATTTTGCCGTTGATAAACCAAAGCTCACATGCTGACAGATCGGAAGAGCGTCGTGTAGGGAAAGAGTGACCCGTAGGGTGTAGATCTCGGGGGGGGCCGGGGAATTTAAAAAAAAAAAAAAAGAGATCTTAAGAGGGTGGACGGTGAGGAAGAGCTAGAAGAGAAAATAAAAGAAGGGACGATAGTCTGCTATGTGGACACCATAAAAATAACGAACGACGAAGCCATCGTCCTAGAGCACGCAGACAC
+
CCCCCFFFFFDBGGGGGGGGGGHHHHHHHHHHHGHHHHHHHHHHGGGEFGGGEGGEGHHHHGGHHHFHBG5DBFGGGGGG3?>3@4444BF1///-----<----./<11<B1<BBF-<=>---.<//101111<1:....-.<--..<..:/:../000:<10.<<0B101<11<.:...9--9..11<111111110000..9<00110.0<0...--<----.-./1<.....1100<0<-----.//
@M03495:530:000000000-LYBTV:1:1102:13741:16325 2:N:0:TGACAGCT+CCTACGGG
ATATTTTGCCGTTGATAAACCACCCTCCCAAAGCTCACATGCTGACAGATCGGAAGAGCGTCGTGTAGGGAAAGAGTGTCCCGTAGGGTGTAGATATCGGGGGGGGCGGGGTCATTAAAAAAAAAAAAAAAAACAAGAAAGAATAACGCTAGGGCAGTCAAAAACGAAAGAAATATGGAATAACGTAATATTCTTAGCTAAGGACATTAGTCAGGCGCTAAGACTTAGAATCAGACTCACTGTGAGCGTAT
+
BCCCCFFFFFDDGGGGGGGGGGGGGHHGGHBHHHHHHHHHHHHHHHHHHHHHGGGGHHHGEGGGGFFFHGHHHHHHFHBFEGFGGGGGBF/FD4@4B4?E/>B-------99:?B900:BFFFFD-;------...////0/.0000.-...../.:909009..-...././00000000900.9...0900000000009/0./0000000:/;----.0000900090000000000:000000-...
@M03495:530:000000000-LYBTV:1:1102:8737:16347 2:N:0:TGACAGCT+CCTACGGG
ATATTTTGCCGTTGATAAACCAGCTAATCCTGAAAAAAAAATCAAAGCTAAAAACTACAATGCTAAGACCACGATGTGACTGCTATCAAAGTTAGATATATATGTAAATTATTCATCTGTCAAATCCTAGAATTATATCATACCTGCTCCAGCAATCACGACCTGTAATGGTTTAGTGGGTTGTTCACTGTTTCTGAAAAATGAAGATAGTTGTCCAGCTTCCAAAAAGTTTATTGTGTTTTCTAGTGGAG
+
BABBBFFFDFBAEEGGGGGGGGFHHHHHHGHH5AFGGEGGGHGGHFHGHFGGHHGHHFHHGGHHFDGGHGHHGGHEHFH4EB?GHFGHFHGFHHHHHHHGGHHHHHHHHHHHFHGHHHGHGFDDGHFHFHHHHHHHGHHHHHEGHHGFGHF?FFBHFGHGFCGGF<F1?FFGHFHHDF0.CCDFHHGFGHHDFFHHHBFDCGF0<BCGHHFHHHC0G/:0C0;;0:..:0CFFGGEBF;BFFFFFGFF.9A
@M03495:530:000000000-LYBTV:1:1102:2169:16384 2:N:0:TGACAGCT+CCTACGGG
ATATTTTGCCGTTGATAAACCAGCTAATCCTGAAAAAAAAATCAAAGCTAAAAACTACAATGCTAAGACCACGATGTGACTGCTATCAAAGTTAGATATATATGTAAATTATTCATCTGTCAAATCCTAGAATTATATCATACCTGCTCCAGCAATCACGACCTGTAATGGTTTAGTGGGTTGTTCACTGTTTCTGAAAAATGAAGATAGTTGTCCAGCTTCCAAAAAGTTTATTGTGTTTTCTAGTGGAG
+
AA?ABFFFFFBAGGGGGGGGGGHHHHHHHHHHHCGHFGGCEHHHHHFFHHFHHHGHHHHHHHHHHHHHGHHHGGHGHHHEHGFHHHHHHHHHHHHHHHHHHHHHGHHHHHHHHHHHHHHHFHHHHHHHHHGHHHHHHHGHHHHHFHGBGHHHGHHHHHHGGGGGE?GFFHHHHHG1FGHGDGGGHHHFGGHHHHFFFHHHCGHHGCGFHEGHHHHGGGFHHHHFCH.:?FFFFBFFFGGGGGGGGBB0FF?
@M03495:530:000000000-LYBTV:1:1102:20425:16392 2:N:0:TGACAGCT+CCTACGGG
ATATTTTGCCGTTGATAAACCACCCTCCCTGTGGTCGTTATCTTGCTCCTTCTGTCGTCAACGAATTTACTAATTCCAAAGCTCACATGCTGACAGATCGGAAGAGCGTCGTGTAGGGAAAGAGTGTCCCGTAGGGTGTAGAGCACGGGGGTGGCCGGTGTAATAAAAAAAAAAAGGAGCGAGTCTGCTGACGAGGGCGTGTCGCTAGCGAGCTCGGCAGGTGATGGGCGCACTACTGGCGGGTGTGCCGC
+
CCCCCFFFFFCAGGGGGGGGGGGGGHHGGHHHHGHHGGGHHHHHHHHHHHHHHHHHGGGHGHGGGHHHHHHHGHHHHHGHGHHHHHHHGHHHGHHHHHHHGGGGFGHGGGGGGGFGHGFHHHHHFH3GGHGGCCDGHG/>D22220>@//E--<..----.000=0000--:9--../..--9-/000000/..;;-.---./.....0----90.-.-;-900900..-----0/0;0.---:--.90--
@M03495:530:000000000-LYBTV:1:1102:15175:16394 2:N:0:TGACAGCT+CCTACGGG
ATATTTTGCCGTTGATAAACCAGGACTCAGGCTGGACCAAAGCTCACATGCTGACAGATCGGAAGAGCGTCGTGTAGGGAAAGAGTGTCCCGTAGGGTGTAGAGCTCGGGGGGGGGCGGATCATTTAAAAAAAAAAAAGATATGAAGAGGGGGAGGGAAAATGCTAACAACAAAGATAAAAGGTCATAGAAGAATCATAAAATAGACTAAGACACACATGGTGTCATCCAGAATGGTGCATTGAGACAAAG
+
CCABCFFFFFCCGGGGGGGGGGHGHHHHHHHHHHGHHHHHHHHHHHHHHHHHHHHHHHHHHGGGGHHHGGGGGGGHHHGHHHHHHBF4FGHEF>EGG3F>3343433/>//>-<<--<---<<0000<0BFA---<--..00000000<..-----9.../<00000/00..../<000000.<000000000/000<000000000000::0///..<0/00.00000000/<00<00000000.0/://
@M03495:530:000000000-LYBTV:1:1102:9154:16399 2:N:0:TGACAGCT+CCTACGGG
ATATTTTGCCGTTGATAAACCAGCTAATTCCAAAGCTCACATGCTGACAGATCGGAAGAGCGTCGTGTAGGGAAAGAGTGTCCCGTAGGGTGTAGATCTCGGGGGTCGGCGGGTCATTAAAAAAAAAAAAAACGGAGGAGTTAGTGTGAGTGGGGGCTGTACGAGATATCTAAGCACAGAAATAGTAACGCACATCATGGTGTAACAGATGTGACTCTGTAGTGGACATTGAGTGTGTCAGTGTAGTTTAG
+
CCACCFFFFFCCGGGGGGGGGGHHHHHHHHHHHHHHHHHHHHHHHHHHHHHHHHGGGGHGHGGEFEFAGHHGHHHHHHFG@FHHGEFGGGFE/3B@44BFGG/>E///////-<<C0000==<D?DC-----.-..9-..//0990;00;90..-:--..00.....0990900/0//:000000:900.----00000090.00000/00000900000000/.:00;0000;0:0;0;00000000000
@M03495:530:000000000-LYBTV:1:1102:7089:16409 2:N:0:TGACAGCT+CCTACGGG
ATATTTTGCCGTTGATAAACCAAAGCTCACATGCTGACAGATCGGAAGAGCGTCGTGTAGGGAAAGAGTGACCCGTAGGGTGTAGATATCGGTGGGTGCCGCAGTAATAAAAAAAAAAAAAAAATGCTAGAATGATATGAGAGCTGCTGCAGCAATCAAGGACAGGGATGGATTAGAGTGGTGTGCACAGTGCATGAAACAGTGTAGTGGTGGTAACGTGGCTAAGAGATTAATGGGGATCGAGGACGGGG
+
CCDCDFFFFFDBGGGGGGGGGGHHGHHHHHHHGHHHHHHHHHHHGGGGGHHGFGCEEHHHGGGHHHHH@G5DGBEAE?EFHE/3344B@@CE111////?////?B4444BFF/CCBC?@----.0000=0:00000<000:0.000<00/:0./00<000../...</.9/00<0000:.<...0<00<:00:0<:00<<<<00000/.:...000./..<.0000</0000000....<...--<----
@M03495:530:000000000-LYBTV:1:1102:8921:16420 2:N:0:TGACAGCT+CCTACGGG
ATATTTTGCCGTTGATAAACCAGGACTCAGGCTGGACCAAAGCTCACATGCTGACAGATCGGAAGAGCGTCGTGTAGGGAAAGAGTGTCCCGTAGGGTGTAGGAATCGGGGGGGGTGGGGACATTGTATAAAAAAAGGACCAGATATGGCTAGAAAGTCAGACAGTAACTGAGCCAAGATATTTAGATGTGCTAACGGAAGCATAAGCAGCAGACGAGTAAATTGGCACAGAACCATTGAAGCGCTACGAG
+
ABAA3FFFFFDBGGGGGGGGGGGGEHBGHHGHHGGHAGHAGHH3EFFFHHHHEEHHFBE3F?EGFHHHGEDE>EBCHEFFFHHHH4B4BG3EEE?E?3?/?3333B3B///B--99-9--9-.////////;//--.....9..//9//../;/9////////:./////9/////.;./////;/;///99////.-..9.///////9.../.---:./////9///..//.;./9//9//--.--...
@M03495:530:000000000-LYBTV:1:1102:17254:16432 2:N:0:TGACAGCT+CCTACGGG
ATATTTTGCCGTTGATAAACCAGGACTCAGGCTGGACCAAAGCTCACATGCTGACAGATCGGAAGAGCGTCGTGTAGGGAAAGAGTGTCCCGTAGGGTGTAGATCTCGGGGGTCGGCGGATCATTAAAAAAAAAAACGAAGTGGAGGAATGGGCGGGGCAGGGCGGTGGAGGAAAGAGTGAGGCGTTGCGAGATGGACGTGTGTGGCTGTAGATAGTTCTGCGTTTGTGGAACTATAGGTCGCGTGTCGAG
+
ACCCBFFFFFDCGGGGGGGGGGHGHHHHHHHHHHGHHHHHHHHHHHHHHHHHHHHHHHHHHGGGGHHHGGGGFGGHHHGHHHHGHFGBFGHGGEEGGGF/3B?44??CF/>C//>///----.====GBFFCG-;-.-...;000...:000..------.:-.----.....//.//0000..-.-;.-9--.00/0-.:/....9:..0000000000:0-..-.//.000000;0000-----./.:;
@M03495:530:000000000-LYBTV:1:1102:10583:16441 2:N:0:TGACAGCT+CCTACGGG
ATATTTTGCCGTTGATAAACCAGGACTCAGGCTGGACCAAAGCTCACATGCTGACAGATCGGAAGAGCGTCGTGTAGGGAAAGAGTGTCCCGTAGGGTGGAGATATCAGCGGTGGCGCGGTCAATAAAAAAAAAACAGCACAAGATGCGTGGGGGACAAAACTAGATCGCAGAACAGTGCAAGAGAGTGACTGCAACAATGCACAACTAGACGAGAGCTCATCCTGCAGACACAGCTAGAGATAGTAATAA
+
CCCCCFFFFFCCGGGGGGGGGGHGHHHHHHHHHHGHGHHHHHGHHHHHHHHHHGHHHHGGHGGEGGHGGGGEEFGFHHGHHHHHHFG4BFHEG/EFF3F//?EC4D44B3/<<>/0///////222111?CC@-<.</././/</00:-::------..:..0;09;0....-/:9///////;./:///;/////;..///;///./://9.:-;-./;//9//////;.///../;////////;////
@M03495:530:000000000-LYBTV:1:1102:23122:16442 2:N:0:TGACAGCT+CCTACGGG
ATATTTTGCCGTTGATAAACCAGAACCATCCAAAGCTCACATGCTGACAGATCGGAAGAGCGTCGTGTAGGGAAAGAGTGTCCCGTAGGGGGGAGATCTCGGGGGGGGCCGGGTCATTAAAAAAAAAAAAAAAGTAACGTGAGAGAGCTGGGAAGAATTCATACAGGAGATAGCAGAAAAGATAATACTATCAGTCGACACTAACGAAACACGGGATATGAGCACCATACGTCTGACTGACTAGTGGACAG
+
DEEEDFFFFFDCGGGGGGGGGGHHHHHHHHHHHHHHHHHHHHHHHHHHHHHHHHGGGGHHHGGGGEFBFGHGHHHGHHDFBFFGGCFGGG1/--<./<<GGE?C@--9-----<-.1<B1BBBBD---<<---.0111./...10...00/..0../01:1111<1/.../111<0//0//<01111<111111119.-.-0/0:....</..--../:<1100...<0/::./.111100110<1.000.
@M03495:530:000000000-LYBTV:1:1102:2385:16443 2:N:0:TGACAGCT+CCTACGGG
ATATTTTGCCGTTGATAAACCAGGACTCAGGCTGGACCAAAGCTCACATGCTGACAGATCGGAAGAGCGTCGTGTAGGGAAAGAGTGTCCCGTAGGGTGTAGATGTCGGTGGGGGGCGTATCATTAAAAAAAAAAAAGCGTAAGACTGCTATGAGGTGACGAGGAGGCATCTAAAACATATAGTAGCATGACAAGTTTCGCATGCTGTACGAGGACGATCAATAGACTGGTCTAGGTGACATGGACGCACG
+
BCAABFFFFFCAGGGGGGGGGGHGFHHHHHHHHHGHHHHHHHHHHHHHHHHHHHHHHHFHHGEGGHHHGGGG@EBGGHGHHHHGHFF@BGGE?EEGEEF/BF4444??E/?E///--;--.90;0000;:DF-;@B;.......////////9///:9//..---..;.//////:/.///99//://://///.:9//.....;//9//.:.--.--.9./9//////9://///9///9//.//-;9-:
@M03495:530:000000000-LYBTV:1:1102:23708:16458 2:N:0:TGACAGCT+CCTACGGG
ATATTTTGCCGTTGATAAACCAGCTAATCCTGAAAAAAAAATCAAAGCTAAAAACTACAATGCTAAGACCACGATGTGACTGCTATCAAAGTTAGATATATATGTAAATTATTCATCTGTCAAATCCTAGAATTATATCATACCTGCTCCAGCAATCACGACCTGTAATGGTTTAGTGGGTTGTTCACTGTTTCTGAAAAATGAAGATAGTTGTCCAGCTTCCAAAAAGTTTATTGTGTTTTCTAGTGGAG
+
CCCCCFFFFFCCGCGGGGGGGGHHGHHHHGHGHHHGHGCAFHHHHHGHHHBGHHEHHHHHHHHHHHHHGHHGGGHGHGHHHGHGHHGHHHGGGFFHHEGHHHHHHHGHHHHHHHHHHHHHHHGFHGHHHHHHHGHHGHBGHHHHHHGFFHHHEHHHGCGGFGGGHFGHBGGHHHHG=1GEEECFGHEHHHHHHGFHGHEFFHHF0;;CBFCFHHHHFHFHFHEFHHHEDGFGGGGGGG/FGGGGFFFF?B?
@M03495:530:000000000-LYBTV:1:1102:28053:16459 2:N:0:TGACAGCT+CCTACGGG
ATATTTTGCCGTTGATAAACCAGCTAATCCTGAAAAAAAAATCAAAGCTAAAAACTACAATGCTAAGACCACGATGTGACTGCTATCAAAGTTAGATATATATGTAAATTATTCATCTGTCAAATCCTAGAATTATATCATACCTGCTCCAGCAATCACGACCTGTAATGGTTTAGTGGGTTGTTCACTGTTTCTGAAAAATGAAGATAGTTGTCCAGCTTCCAAAAAGTTTATTGTGTTTTCTAGTGGAG
+
?A?AAFB3DD@A?FAGGGF11FG0FGHHGHBG1E1F00/AEHFGGHFBABG1BFEBHFAGFFFFHDF1B00?EGHE>12@B1EDEHGFEDFGDGHHHHDFEFHHGHHFHFHHHHGHHHGGFHHBGBFGFHFGGFHHGHEFGHFHHHCGHGHFGHE<1@CC?/>CG<<<F?D<FFGG<FCEEFG<CGF<DFGB<DHF0<DG.<<0=C0CGHCFFGFHCG:GHH/C0F.;CBBF09CFGBCFF/CFGFBFFFG
@M03495:530:000000000-LYBTV:1:1102:18852:16460 2:N:0:TGACAGCT+CCTACGGG
ATATTTTGCCGTTGATAAACCAGCTAATCCTGAAAAAAAAATCAAAGCTAAAAACTACAATGCTAAGACCACGATGTGACTGCTATCAAAGTTAGATATATATGTAAATTATTCATCTGTCAAATCCTAGAATTATATCATACCTGCTCCAGCAATCACGACCTGTAATGGTTTAGTGGGTTGTTCACTGTTTCTGAAAAATGAAGATAGTTGTCCAGCTTCCAAAAAGTTTATTGTGTTTTCTAGTGGAG
+
BBBBBFFFFFBAGCGFGGGGGGDFFHFFHHH4FA3D2A2EEHHHFFFEHFFFFBFHHGHHHGBHHHFHFHHHGGHGCEDGFBGFHDGFGHFHGHEEGFHHHHHHHHGHHEHFHGHHHHHGGGFFFFHHHHFFHHHGHHGHHFFCHHHHF2GE2GHHHFFDE@/DFGBDFGHDGHHBDGAGAFFDEFFGFDDG<GHHFD0DC.GFHHFHFHHBGHF0;;FFCF/00::;CFBF0;FBB09/C/B0;C9B.0E
@M03495:530:000000000-LYBTV:1:1102:14845:16460 2:N:0:TGACAGCT+CCTACGGG
ATATTTTGCCGTTGATAAACCAGGACTCAGGCTGGACCAAAGCTCACATGCTGACAGATCGGAAGAGCGTCGTGTAGGGAAAGAGTGTCCCGTAGGGTGTAGAGCTCGGGGGGGGGCGGATCATTAAAAAAAAAAAAGGAGGAGAGACACGGGGCGCACGGGACAGAGAGACAAAAAGAGCAATGCACACTGAGTAATGATGTGCTGTGCATGTTAACTCAGAGACTCTGACAGCACAGTGCGTCATATCC
+
BCCCCFFFFFDDGGGGGGGGGGHGHHHHHHHHHHGHHHHHHHHHHHGHHHHHHFHHHHHHHGGGGHHHGGFE>EGFHHGHHHHHHFG@GBFE?>EDGFE/3343433/>//@----9-----.900090:B=F-9--../.......///:----9-----:9-../;B.:////....//9/000;00./00090000000000000/00000:0090::000/900000000:/.//000-.-.90000
@M03495:530:000000000-LYBTV:1:1102:9635:16466 2:N:0:TGACAGCT+CCTACGGG
ATATTTTGCCGTTGATAAACCAGCTAATCCTGAAAAAAAAAATCAAAGCTAAAAACTACAATGCTAAGACCACGATGTGACTGCTATCAAAGTTAGATATATATGTAAATTATTCATCTGTCAAATCCTAGAATTATATCATACCTGCTCCAGCAATCACGACCTGTAATGGTTTAGTGGGTTGTTCACTGTTTCTGAAAAATGAAGATAGTTGTCCAGCTTCCAAAAAGTTTATTGTGTTTTCTAGTGGG
+
CBBCCFFBFFCCGGGGGGGGGGHHHHHHHHHHHHHGHGGGGGHFHGFHFHFGHHGGHHEHHHHGGHHHHGHHHGGHGFGHGGGHHHGFHHHHGFHFHHHFHHHHGGFHHHHHHHHHHGEHHHHHHHHHHHGHHHHHHHHHFHHDGHHHHHEHFHHFHGHHGGGGGH<GGGHHGHGFHDDF<>F<CGDHGGHHHGHHGHHHHGFGGHGFHHHHFFHFGHHHHHFFFBFA.:CFFGGFFBFFFGGGFB0CC;.
@M03495:530:000000000-LYBTV:1:1102:20147:16470 2:N:0:TGACAGCT+CCTACGGG
ATATTTTGCCGTTGATAAACCAGCTAATCCTGAAAAAAAAATCAAAGCTAAAAACTACAATGCTAAGACCACGATGTGACTGCTATCAAAGTTAGATATATATGTAAATTATTCATCTGTCAAATCCTAGAATTATATCATACCTGCTCCAGCAATCACGACCTGTAATGGTTTAGTGGGTTGTTCACTGTTTCTGAAAAATGAAGATAGTTGTCCAGCTTCCAAAAAGTTTATTGTGTTTTCTAGTGGAG
+
BABBAFFFFFBAGGGGGGGGGGHHHGHHHHHHHHHHHGGGGHGHHHEHHHHEHHGHHHHHHHHHHBHHHGGHGGHGGHFFHFEGFHFHHHHGHHHHGHHHHHHHEHHHHFHHHHHGFHHHHHHHHHHHHHHHHHHHHHHHHHFHFHGHGHGHGHHHHGGGGGGGGGGHHHHGHHHHFHEHGGGGHHHHHHHHHHHHHHDDGHHEHHCHHHFFHHHHGHHHHFCGFHH.C0BFGGGGGG:BFGGGGEFG.09
@M03495:530:000000000-LYBTV:1:1102:17164:16525 2:N:0:TGACAGCT+CCTACGGG
ATATTTTGCCGTTGATAAACCAGCTAATCCTGAAAAAAAAATCAAAGCTAAAAACTACAATGCTAAGACCACGATGTGACTGCTATCAAAGTTAGATATATATGTAAATTATTCATCTGTCAAATCCTAGAATTATATCATACCTGCTCCAGCAATCACGACCTGTAATGGTTTAGTGGGTTGTTCACTGTTTCTGAAAAATGAAGATAGTTGTCCAGCTTCCAAAAAGTTTATTGTGTTTTCTAGTGGAG
+
BBCCCFFFFFCBGGGGGGGGGGHHHHHGHGHHHHHGHGGGGHHHHHFFHHHHHHGHHHHHHHHHHGHHHHGHGGHGHHHHHHHHHHHHHHHHGHHHHHHHHHHHHHHHGHHHHHHHHHHHHHHHHHHHHHHHHHHHHHHGHHGFHHHFHHHHGHHGHHHGGCGGGGG1GFHGHHHFDGHHFGGGHHHHHHHHHHGHGHDGHHHEHHHHHHHHHHHHFGHFCGCFBGCEDFGGGGGGGGBBB:FGGFGGGFG
@M03495:530:000000000-LYBTV:1:1102:4221:16536 2:N:0:TGACAGCT+CCTACGGG
ATATTTTGCCGTTGATAAACCAGCTAATCCTGAAAAAAAAATCAAAGCTAAAAACTACAATGCTAAGACCACGATGTGACTGCTATCAAAGTTAGATATATATGTAAATTATTCATCTGTCAAATCCTAGAATTATATCATACCTGCTCCAGCAATCACGACCTGTAATGGTTTAGTGGGTTGTTCACTGTTTCTGAAAAATGAAGATAGTTGTCCAGCTTCCAAAAAGTTTATTGTGTTTTCTAGTGGAG
+
AAABBFDFFFB>2AGGGGGGGGHGHHHHHHHHFHFFGEEGGHGHHGG2GHHHFGGHHGHHGGHHHGHHGFHHGGHEEGFDFBGEGGBHFHHGHHHHFHBHHHHHFGGHHHHHHHHHHFHHHHHHHGHHHHHHHHGHHHHHHHHHHGHHHHHHHHFHHHGGGGGDFGFGHHGDHFG11=GGEG?.F1GHHHHHHHFEGFGDGHGH0GGGFFHGHCC0C/CGFCFCBGEEEFGFGGGFGF/BFG0FGFFFGFG
@M03495:530:000000000-LYBTV:1:1102:21330:16538 2:N:0:TGACAGCT+CCTACGGG
ATATTTTGCCGTTGATAAACCACCCTCCCTGTGGTCGTTATCTTGCTCCTTCTGTCGTCAACGAATTTACTAATTCCAAAGCTCACATGCTGACAGATCGGAAGAGCGTCGTGTAGGGAAAGAGTGTCCCGTAGGGTGTAGATCACGGGGGTGGCCGTGTCATTAAAAAAAAAAAAACACAAAGAAGCATTGAGGAGGAGGCGCAGTCTAGATCTGTCGAGAATGTGTACAGATCATCAGAATGGTCGCGA
+
CDCDCFFFFFCCGGGGGGGGGGGGGHHGGHHHHHHHGGGHHHHHHHHHHHHHHHHHGGGHGHGGGHHHHHHHHHHHHHHHHHHHGHHHHGHHHHHHHHHHGGGGHHGGGGGGGFHGHGHHHHFHGHBFGHGECGGG2F/>F>2D2@CG//A--@..<--./0<0<0000<-------......//./00<0<00/<9.....---9.00:<0000<00..-..00000000000:0<00:00000<0--<-
@M03495:530:000000000-LYBTV:1:1102:26176:16543 2:N:0:TGACAGCT+CCTACGGG
ATATTTTGCCGTTGATAAACCACCCTCCCTGTGGTCGTTATCTTGCTCCTTCTGTCGTCAACGAATTTACTAATTCCAAAGCTCACATGCTGACAGATCGGAAGAGCGTCGTGTAGGGAAAGAGTGTCCCGTAGGGTGTAGATCTCGGTGGGCGCCGGGTCATTAAAAAAAAAAAAAATAGGCCATCCTCGCATTCGCACATCGCGTGCGCAGACGAGACTAGGCGCTTACACACTCACCATGCCGTGGCC
+
CCBCCFFFFFBAFGGGGGGGGGGFGHHGGHHHHHHHGGGHHHHHHHHHHHHHHGHHGGGHGHGGGHHHHHHHHHHHFHHHHHHGHGHHHHHHFHHFHHGGGGGGHHHGGGGEFGHHGGHHGF3GGGBFGHC?BFFG@?>2F2>22D0</?A//-<-A--<<G00<<C0:-:--::---.//://.;/./9.9-..//.;-9//..--;.--9--.---9./////:--..////.////./////-.---.
@M03495:530:000000000-LYBTV:1:1102:24515:16559 2:N:0:TGACAGCT+CCTACGGG
ATATTTTGCCGTTGATAAACCAAAGCTCACATGCTGACAGATCGGAAGAGCGTCGTGTAGGGAAAGAGTGTCCCGTAGGGTGTAGATCTCGGGGGGCGCCGGGTCATTAAAAAAAAAAAAAGCAGAATACAGTATCAAATGATACAACTCTTAAGAAAACAAATCATCAGCACAACACTATACAACAAGACATCGAGTACAAGAGGTAGAGTGCTTCATACCATCACTGCCAGTGGTCACCTGATGCAAGA
+
CDCDEFFFFFCBGGGGGGGGGGHHHHHHHHHHHHHHHHHHHHHGGGGEHHHGGGGAFGHHHGHGHHFHDF5FGFGHGGGG3?/3@4B@B41?/E/-----<<-.-.1<1<1:FFDF-CBB-..0///11001<111110111<1110000<1::111///<..10<11<001:/<...0/<11:<<../<//:0./90.11<0/<.000<1:111111<11<01<00110/0<00/101000//111010/
@M03495:530:000000000-LYBTV:1:1102:8377:16572 2:N:0:TGACAGCT+CCTACGGG
ATATTTTGCCGTTGATAAACCAGCTAATCCTGAAAAAAAAATCAAAGCTAAAAACTACAATGCTAAGACCACGATGTGACTGCTATCAAAGTTAGATATATATGTAAATTATTCATCTGTCAAATCCTAGAATTATATCATACCTGCTCCAGCAATCACGACCTGTAATGGTTTAGTGGGTTGTTCACTGTTTCTGAAAAATGAAGATAGTTGTCCAGCTTCCAAAAAGTTTATTGTGTTTTCTAGTGGAG
+
ABBBCFFFFFBBGGGGGGGGGGHHHHGFHHHHHHHHHGGGGHHHHGHHHHHHHHGHHHHHGHHFHHGHGHHHGGHGFHHGHHHHHHHHHHHHHHHHHHHGHHHHHHHHHHHHHHHHFHHHHHHEHHGHHFHHHHHHGHHHHHFGHHAGHHHHFHGHGHHGGCGGHGHHHHHGHGHHGHHG<FFGHHHHHHHHGHGHHHGGGHGFDCCFHHHHHHFHHHHGHBCFFFGEEFGGGGGGGGFGGGGFFBFFFBE
@M03495:530:000000000-LYBTV:1:1102:15591:16582 2:N:0:TGACAGCT+CCTACGGG
ATATTTTGCCGTTGATAAACCAGCTAATCCTGAAAAAAAAATCAAAGCTAAAAACTACAATGCTAAGACCACGATGTGACTGCTATCAAAGTTAGATATATATGTAAATTATTCATCTGTCAAATCCTAGAATTATATCATACCTGCTCCAGCAATCACGACCTGTAATGGTTTAGTGGGTTGTTCACTGTTTCTGAAAAATGAAGATAGTTGTCCAGCTTCCAAAAAGTTTATTGTGTTTTCTAGTGGAG
+
CCCCCFFFFFCAGGGGGGGGGGHHHFHHHHHHHHHCHGGGGHHHHHBGHGHHHHGHHHHHHHHFHHHHHHHHGGHGHGHHHHBHHHHHHHHFHHHHHHHHHHHHHHHHHHHHHHHHHHHHHHHHGHHHHHHHHHHHHHHHHHGHHHGHGHHFGHGHHGHGGGGGHHFFHHHHHHHGFGGGAFGEHHHHHHHHHEDGHHDGCHHHHGGHHHFHHGFHFHHHHHGFEC::C9BBBFGGFGCFGGGGB099F0:
@M03495:530:000000000-LYBTV:1:1102:7955:16588 2:N:0:TGACAGCT+CCTACGGG
ATATTTTGCCGTTGATAAACCACCCTCCCTGTATTCCAAAGCTCACATGCTGACAGATCGGAAGAGCGTCGTGTAGGGAAAGAGTGTCCCGTAGGGTGTAGATCTCGGGGGGCGCCGGATCATTAAAAAAAAAAAAAAGATAGGAGGAAGTGGTGGTACGGGTGAACAAGACACAAAACTAAAGAAGAGAGTCACGAGACGAGACGAGTGGTATCAGTGTAGTGTGCACTGTGCGGACAGGATATATGAGG
+
ABCCCFFFFFCBGGGGGGGGGGGGGHHGGHHHHHHHHHHHHHHHHHHHHHHHHHHHHHHHGGGGHHHGGGGGGGHHHGHHHHHHFHBGHHGHGGGGGE/FG4?44B0?/>C-9---;--.-.;B090BFF-=B;@---.;:00/0/../:000;...00..--:.000/://///.:..0000009B0./.0000..-...--9.:--...00:00000:000/000000:;00.----...;0000000/
@M03495:530:000000000-LYBTV:1:1102:9540:16589 2:N:0:TGACAGCT+CCTACGGG
ATATTTTGCCGTTGATAAACCAGGGACTCATGCTGGACCAAAGCTCACATGCTGACAGATCGGAAGAGCGTCGTGTAGGGAAAGAGTGTCCCGTAGGGTGTAGATCTCGGTGGGGGGCGGAGTATTAAAAAAAAAAAGGGAAAAAGCCGGCTCATGGAAGAGTAGAGGAATAGATAGAAAACACGACACACATAATCGTGAGTAGCCAGATAACTGAACACATTCATAGAGACATGTGATAGAACAGAACA
+
CCCCCFFFFFCBGGGGGGGGGGHGGGGHHHHHHHHHHHHHHHHHHHHHHHHHHHGHHHHHGHGGGEGHHGGGGFGHHHHGHHHFFGBGBFHHGHGGGF3F/3344444B//?E//<------.90:00BB0C9;9;@....../....----.0000009..00000/./0000000;00//...-;--/..00000.../.000000:99000000000/.0000000000//0000;000:00///0//
@M03495:530:000000000-LYBTV:1:1102:5388:16592 2:N:0:TGACAGCT+CCTACGGG
ATATTTTGCCGTTGATAAACCACCCTCCCTGTGGTCGTTATCTTGCTCCTTCTGTCGTCAACGAATTTACTAATTCCAAAGCTCACATGCTGACAGATCGGAAGAGCGTCGTGTAGGGAAAGAGTGTCCCGTAGGGTGTAGAGCTCGGTGGGGGCCGGGTCATTAAAAAAAAACATAGGATTAACGTAAATGGCAGAAGATCGGTGTATGTAAGGAAGAGAGTAGTATAGATAATGTCATGTGCAGGTCAA
+
CCCCCFFFFFCAGGGGGGGGGGGGGHHGGHHHHHGGGGGHHHGHHHHHHHHHHHHHGGGHGHGGGHHHHHHHHHHHHHHHGHHHHHHHHHHHHHHHHHHHGGGGHHHGGGGGGHHHHGHHHHHHFH?GHHGGGGGGHG/2FB>D2@AC/?E/->---<<.:;0<C0:0C@-@;..0000000000./...0009/../0000...9;:;0000000/.../.:00;0000000:000:00000000..000
@M03495:530:000000000-LYBTV:1:1102:27992:16601 2:N:0:TGACAGCT+CCTACGGG
ATATTTTGCCGTTGATAAACCACCCTCCCTGTGGTCGTTATCTTGCTCCTTCTGTCGTCAACGAATTTACTAATTCCAAAGCTCACATGCTGACAGATCGGAAGAGCGTCGTGTAGGGAAAGAGTGTCCCGTAGGGTGGAGGTATCGGTGGGGGCGGGAGAATTTGGAACAAAAGAAGGGACCAGAACATTCAGTCGAAGGCTGAGTCTGCAGAGAGGTAAGGGTCGCTGTCGACGGTCAGGCATGCCTGG
+
CBBCCFFBFFCBGGGGGGGGGGGGGHHGGHHGHHHHGGGHHHHHHEHHHHHHHHHHGGGHGHGGGHHHEHHHHHHGGHEHHFHHHHHHGHGHFHHHHHHHGGGGHHHGGGGEFFGGGGHHHHGHGG3F3DFG?FFG2?/////1<1/>/??<-A------..09000/0///.9/../........//9///////..:...:...;///////./..///9/.:/-:.:./..---...///././///.
@M03495:530:000000000-LYBTV:1:1102:2850:16652 2:N:0:TGACAGCT+CCTACGGG
ATATTTTGCCGTTGATAAACCAGTCAGGAGTCCAAAGCTCACATGCTGACAGATCGGAAGAGCGTCGTGTAGGGAAAGAGTGTCCCGTAGGGTGTAGATCTCGGGGGTGGGCGGATAAATAAAAAAAAAAAAAGAGGAATAGATAGTGGTAACGAAAAACAATTTCAGAGATGTCTGATACATGTGCACCAAATATCATCACTTGTGTACATTGTAGTGAGATCGATTATGTATCATGCGCTTCTGATAGA
+
>>3AABFFFFBAECGEDFGBGGHHFHGFGGFFGGHFFHFHGECGHBFFAB3B35BGE?FGFGFGEFEAEFFFGFGHEHFGBF@4B3>B/>EF3?/3B44@4B??//<>/////>-->111111=1@D----9:.C/.9/000000000.0000..;.-....//9/////.9///:////9///:;////...//:///////////.////;///;//9////.:9/9//;///////..-..9//9///
@M03495:530:000000000-LYBTV:1:1102:7287:16660 2:N:0:TGACAGCT+CCTACGGG
ATATTTTGCCGTTGATAAACCAGGACTCAGGCTGGACCAAAGCTCACATGCTGACAGATCGGAAGAGCGTCGTGTAGGGAAAGAGTGTCCCGTAGGGTGTAGGGCTCGGGGGGGGCCGTGTCATTAAAAAAACAAAAAGAGGAGAGTAACGCGGGTGCGGAGACAATACACAAAGAAAATAAGTGATCAATAAAACTACGCGTCCTCAGAGTCAAGTGGTAGGTGTTGATGAGAGAAGGATGGTAGTGAGG
+
CCDDDFFFFFDCGGGGGGGGGGHGHHHHHHHHHHGHHHHHHHHHHHHHHHHHHHHHHHHHHGGGGGHHGGGFEGHGHHGGFHHHH@FBFGHGF@FGGFG/?33/2B/></<B--<-----.<:00<000BDC..<...<./.....<<00.------.---9-.//0:0000..//<//000000000000000:0000.-----.0000000:0000000<.<00..0000000.0/..00.000<<00.
@M03495:530:000000000-LYBTV:1:1102:26515:16666 2:N:0:TGACAGCT+CCTACGGG
ATATTTTGCCGTTGATAAACCAGGGACTCAGGCGGACCAAAGCTCACATGCTGACAGATCGGAAGAGCGTCGTGTAGGGAAAGAGTGTCCCGTAGGGTGGAGAGCTGGGTGGTCGGCGGAGCCTTAAAAAAAAAAAGAACGTCTATTGCGCGTCGTCAGCACCACTCTCCATTACAATCAAAACATTAATCTCAGATCTTAACAACCCAATTAATCACCACCTGGACTAGTCTGCGCAACCTGCAGCCTAC
+
ABCCCFFFFFBAEAGGGGGGGGHGGGGGHHHHGGFGGGHGHHHHHHHHHHHHHFFHHHHHHFGGGHHHFGGF>EFEGFGF1FG?G?G4FFGEF>EEC3?//?3/?B22/2//<2//</----./0<0<0<AD-;-9;C./;..;.0900.---9--.../:..9.///////////9//////..//;;////////////////....9//:///9///..././.://///9/-----./9.///.///
@M03495:530:000000000-LYBTV:1:1102:10782:16675 2:N:0:TGACAGCT+CCTACGGG
ATATTTTGCCGTTGATAAACCACCCTCCCTGTGGTCGTTATCTTGCTCCTTCTGTCGTCAACGAATTTACTAATTCCAAAGCTCACATGCTGACAGATCGGAAGAGCGTCGTGTAGGGAAAGAGTGTCCCGTAGGGTGTAGAGCTCGGGGGGGGCCGGGTCATTAGAAAAAAAAAAGAAATAGGGGAAGGGGATAGCGGACTCAGGTCGACAAGATAACTGATGTGATCAGGCGTTAGTGGAGCGTGGAAA
+
DCCDDFFFFFDCGGGGGGGGGGGGGHHGGHHHHHGHGGGHHHHHHGHHHHHHHHHHGGGHGHGGGHHHHHHHHHHHHHHHHHHHHHHHHHHHHHHHHHHHGGGGHHHGGGGGFFHGHGHHHHHHHHFHFHGHGGGG2F<@D222@2/A/>@--<--<--.<.<B00<0BFFF;;>-.../0000...9...<../00-----/00/00--<.-./00000000000000:00<<.-9.0<.0./-..-.00
@M03495:530:000000000-LYBTV:1:1102:26020:16710 2:N:0:TGACAGCT+CCTACGGG
ATATTTTGCCGTTGATAAACCAGCTAAGAGTCAAAAGAAAATCTAAGCTCAGAACTACAATGCTAAGAGCACGATGAGACTGCTAGCAAAGTTAGATATATATGTAAATTATTCATCTGTCAAATCCTAGAATTATATCATACCTGCTCCAGCAATCACGACCTGTAATGGTTTAGTGGGTTGTTCACTGTTTCTGAAAAATGAAGATAGTTGTCCAGCTTCCACAAAGTTTATTGTGTTTTCTAGTGGAG
+
ABBBBFFFFFBBGGGGGGGGGGH4BF5444D45DGG3A23A535555A53B335F533B35FG555BA3231A1115BF3BFE5D5BD5335DDFFF4FFFHFGEB4B@FGHGHGHHHFHHHBGHDBGHHGGHHEFFGHFHHH3GFGHGFFHHHGFGGE//BCGFB@2>FD@GGEH@DGFEGGGGHHHHHHFGFHH11GFCHGGFGGFHFHFD=0DFGB0DGFB0<<CFHHECBHHHG:CCH:GBGC0.;A
@M03495:530:000000000-LYBTV:1:1102:21609:16719 2:N:0:TGACAGCT+CCTACGGG
ATATTTTGCCGTTGATAAACCAGCTAATCCTGAAAAAAAAATCAAAGCTAAAAACTACAATGCTAAGACCACGATGCGACTGCTATCAAAGTTAGATATATATGTAAATTATTCATCTGTCAAATCCTAGAATTATATCATACCTGCTCCAGCAATCACGACTACTGTTTCAAACTACCTGGTGTATTTATTACTTTTGGAACTGGCAAACAACCTGCAGCAAAGCCAATCAAATATATTTTCACAAGAGA
+
AAAAAF331FD1EEEF3DGBFGEAFHHHHHHB1A11EEEECHHG1GGHHEHH1FAEFF1AF1G2@21FG0GEFCEF/>?ECCH1F@GFF1FGHBGHBDFFFGFHEDGBFHHHHH22F>ED>GFFDFHGHHHGGGFHDFFGFHHCGHHHBFHHGHHGHEGC?CC/GHH1FG1=GHDHHHHHFFFGCBD<G0=0D0=0DGGC/0C0;GA/0CGFAHGGFHBF/.;/;B.F/CFB0;BFFB;BBFBFFGB.99/
@M03495:530:000000000-LYBTV:1:1102:26666:16755 2:N:0:TGACAGCT+CCTACGGG
ATATTTTGCCGTTGATAAACCAGGACTCAGGCTGGACCAAAGCTCACATGCTGACAGATCGGAAGAGCGTCGTGTAGGGAAAGAGTGTCCCGTAGGGTGTAGGGCTGGGGGGTGGGCGGGGCCTTAACAAAAAAATAGATAAGTGTGGAGAGCACTAGGAGATACTGGTCCACGGTCGCTTAGATGAATGTCAACGGTACGCTAGGTCGAGAGACACTTATCTGGTCACGCTGACCCACCATGCAGCCAGA
+
BCCBBFFFFFCAGGGGGGGGGGHGHHHHHHHHGHGGGHHHHHHHHHHHHHGGHHHHEHFHHGDGGHHHGEFGGEFGHHGGHHHGF@B4BGHEFEE?FCF/333/2B/<///A----.;----;.B/9/:/:9E-9./;9;///:///.9./.;/.//////.///////////.-:.-:...//9//////:///.-...;.....//---.-./9/////////:9/:.....///....//////.;..
@M03495:530:000000000-LYBTV:1:1102:9287:16779 2:N:0:TGACAGCT+CCTACGGG
ATATTTTGCCGTTGATAAACCAGCTAATCCTGAAAAAAAAATCAAAGCTAAAAACTACAATGCTAAGACCACGATGTGACTGCTATCATAGTTAGATATATATGTAAATTATTCATCTGTCAAATCCTAGAATTATATCATACCTGCTCCAGCAATCACGACCTGTAATGGTTTAGTGGGTTGTTCACTGTTTCTGAAAAATGAAGATAGTTGTCCAGCTTCCAAAAAGTTTATTGTGTTTTCTAGTGGAG
+
CCCCCFFFFFCCGGGGGGGGGGGHHHHHHHHHHHHHHGGGGHHGHHHHHHHHHHGHHHHHHHHHHFHHHHHHGGHGGHHHHHFHHHGHHHHHHHHHHHHHHHHHHHHHHHHHHHHHHHHHHHHHHHHHHHHHHHHHHHHHHHHGHHHHGHHHHHHHHHHGGGGGGFGGHGFFGGHHGHGHEGGGHHHHHHHHHHHGGHHHHHHHHHFHFHHGFHHHFHGHHHEFCGCEGBCGFGGGGGFGGFGGFFGGGFG
@M03495:530:000000000-LYBTV:1:1102:20431:16781 2:N:0:TGACAGCT+CCTACGGG
ATATTTTGCCGTTGATAAACCAGCTAATCCTGAAAAAAAAATCAAAGCTAAAAACTACAATGCTAAGACCACGATGTGACTGCTATCAAAGTTAGATATATATGTAAATTATTCATCTGTCAAATCCTAGAATTATATCATACCTGCTCCAGCAATCACGACCTGTAATGGTTTAGTGGGTTGTTCACTGTTTCTGAAAAATGAAGATAGTTGTCCAGCTTCCAAAAAGTTTATTGTGTTTTCTAGTGGAG
+
CCCCCFFFFFCAGGGGGGGGGGHHHHHHHHHHHHHHHGGGGHHHHHHGHHHHHHGHHHHHHHHHHHHHHGHHGGHGGHHGFHHHHHHHHHGHHHHHHHHHHHHHHHHHHHHHHGHHHHHHGHHHHHHHHHGHHHHHHHGHHHHGHHFHHHHGHHHHHFHDGGGGHFFHHGFGGHHH<FHECFGDHHHHHFHHHHHHHHBGHHHFHFFFHHHGHHHGHHEFHHHGGHHFEBFGFFGGGGCFGEGGGFGGFBE
@M03495:530:000000000-LYBTV:1:1102:11265:16793 2:N:0:TGACAGCT+CCTACGGG
ATATTTTGCCGTTGATAAACCAGGACTCAGGCTGGACCAAAGCTCACATGCTGACAGATCGGAAGAGCGTCGTGTAGGGAAAGAGTGTCCCGTAGGGTGTAGATCTCGGTGGGCGCCGGATCATTAAAAAAAAAAAAGAGAGAGGGGGAGGTGGGGGAGCGGGGGGTAGAAGTAGGGAAGGGCGGTGATGGGAGATGAGACGTGGGCACAAAGAGACTCGGCAGAGACACACGCAGAATGAGAGGGTGAGT
+
DDCCCFFFFFDCGGGGGGGGGGHGHHHHHHHHHHGHHHHHHHHHGHHHHHHHHHHHHHHHHGGGGHHHGGGGFGHHHHGGHHHHHFGBBGGEFEGGGFG/B?44B4?F/<?///<///>//>=?111?==@DG?--;..//.....-;9-9.;.--;9-.-------..000;000./.....--;-.0:0./../00000....9././/./////00...--.9/////.-----/000::0......0
@M03495:530:000000000-LYBTV:1:1102:3687:16802 2:N:0:TGACAGCT+CCTACGGG
ATATTTTGCCGTTGATAAACCAGCTAATCCTGAAAAAAAAATCAAAGCTAAAAACTACAATGCTAAGACCACGATGTGACTGCTATCAAAGTTAGATATATATGTAAATTATTCATCTGTCAAATCCTAGAATTATATCATACCTGCTCCAGCAATCACGACCTGTAATGGTTTAGTGGGTTGTTCACTGTTTCTGAAAAATGAAGATAGTTGTCCAGCTTCCAAAAAGTTTATTGTGTTTTCTAGTGGAG
+
BA?AAFFFFFDAAEFGGFGGGGHHGHHHHHGHHHFHHGGGGHGFGBDBGFHFFFABFFBGHGHGHFEHGBEGGGHAFBHFFGFHHHGHFFHFHHHHHHFFHGHHHHFHHHGHHHHHGHHFHHGHHHGHHHHHGHHHGHHFFHBHFHGHGHGHEHHHHHGGDGGGFFGHHHG1FAG<=GHGFG-CGGGGFHHG0DGHBDGHGFGG0;:;C0GFFHF:CHBCGFCCFFCEEBB00FGGFG;FEFFFBFFGFGG
@M03495:530:000000000-LYBTV:1:1102:12713:16804 2:N:0:TGACAGCT+CCTACGGG
ATATTTTGCCGTTGATAAACCACCCTCCCTGTGCCCTCCAAAGCTCACATGCTGACAGATCGGAAGAGCGTCGTGTAGGGAAAGAGTGTCCCGTAGGGTGGAGATCTCGGTGGTGGGCGGGTGATTAAAAAAAAAAAGAGAGAAGTACTAGGGTGGAGCCGGAGAGAGTCTGTGAAAGAGACACGAATCACGATGAAGAGCGCAGAAACGAGAGACACGCAGGAGTGGCGTGATAGCCGAGTGAGAGCGGG
+
CCCCBFFFFFCCGGGGGGGGGGGGGHHGGHHHHHHHHHGHHHHHHHHHHHHHHHHHHHHHHHGGGGHHGGEGGFGFHHHG?FHHHHFH4FGGEGFGGGBF//?33BGFHGEFG//</?///<-<>DF11BD@C@-:-.9//9.0/000000/./.-.;/.-----...0000:00000//////.-...00.9..0::0./-----:0/.:..-.///.--9-..;...-.-9/0:00.-9..0000;;--
@M03495:530:000000000-LYBTV:1:1102:11817:16824 2:N:0:TGACAGCT+CCTACGGG
ATATTTTGCCGTTGATAAACCAGGGACTCAGGCTGGACCAAAGCTCACATGCTGACAGATCGGAAGAGCGTCGTGTAGGGAAAGAGTGTCCCGTAGGGTGTAGAGCTCGGTGGGCGGCGGGTCATTAAAAAAAAAAAGGAGAGCGGACGAGTAGGAGATGGTGTTGGGCAATGTAGAAGGCACAGGATCTCGGATCACGAAATCGAGTGCAACTAGATCATTCAAAGAGGACGACGCTACGGCAGTAGTCT
+
CCCCBFFFFFDCGGGGGGGGGGHGGGGHHHHHHHHGHHHHHHHGHHHHHHGHHHHHHHHHHHGGGGGHHGGGGFFGGGHGFGHHHHGH4BFHFGFEGG3F>3B43BB3/>/?E?/>///--<::0;CB;0<C?---9../..:.-------..:00:./0000....-./.00000000.:..:/..:/00....-.:...9.:..90.;000/00:0000000000//...---;:..9..---/0000:
@M03495:530:000000000-LYBTV:1:1102:22982:16835 2:N:0:TGACAGCT+CCTACGGG
ATATTTTGCTGTTGATAAACCAGCTAATCCTGAAAAAAAAATCAAAGCTAAAAACTACAATGCTAAGACCACGATGTGACTGCTATCAAAGTTAGATATATATGTAAATTATTCATCTGTCAAATCCTAGAATTATATCATACCTGCTCCAGCAATCACGACCTGTAATGGTTTAGTGGGTTGTTCACTGTTTCTGAAAAATGAAGATAGTTGTCCAGCTTCCAAAAAGTTTATTGTGTTTTCTAGTGGAG
+
BBABBFFBFFFFGGGGGGGGGGHHGHHHHHHHHGHHHGGGGHHHHHHGHGHHHHGHHHHHHHHHHHHHHHHHGGHGHFHHFGEFHHHHHGHGHHHHGFGHHHHHHHHHHHHHHHHGFHHGHHHHHHHHHHHGHFHHHHEHHHHHHH0FDGHHGHHHHHHGGGGDHHHHHHGGHHHGFGHGDGFDGHHGHHHHHGHHBFHHHHHFHHEHHHDCGGHFFHHECFFHF0;:C:FFGFGEFFCFGFGGGFFF?FE
@M03495:530:000000000-LYBTV:1:1102:4193:16857 2:N:0:TGACAGCT+CCTACGGG
ATATTTTGCCGTTGATAAACCAGGGACTCAGGCTGGACCAAAGCTCACATGCTGACAGATCGGAAGAGCGTCGTGTAGGGAAAGAGTGTCCCGTAGGGTGGAGATTTCGGTGGGCGCCGGATGATTAAAAAAAACAAAATTAGAAAAAAATGGAAAACGCAAGTACGTACTAAGAACCTCGAGAAAATGATATTCGATAATAATACTAAAACGCATCACGGAACAGGTAATGATAGCATTAGAACAGAAAG
+
CCCCCFFFFFCBGGGGGGGGGGHGGGGHHHHHHHHGHHHHHHHHHGHHHHHHHHHHHHHHHHGGGGGHHGGGGEEHFHHGFHHHGFFG4BGGFGEFDGGE///333442/??//////<////1<11111FCGG..CC.00<0000/<--.00000//-9--;009:;:..000;0/.//...999BB0;0:;00900..00000;900000---.:00;.-.-;/90000000000000;0000/;/000
@M03495:530:000000000-LYBTV:1:1102:13562:16861 2:N:0:TGACAGCT+CCTACGGG
ATATTTTGCCGTTGATAAACCAGCCTCCCTGTGGTCGTTATCTTGCTCCTTCTGTCGTCAACGAATTTACTAATTCCAAAGCTCACATGCTGACAGATCGGAAGAGCGTCGTGTAGGGAAAGAGTGTCCCGTAGGGTGTAGAGAGCGGGGGGGGCCGGGGCAATTAAAAAAAAAACAGGGAAACGAACAGCAAAGCAGAGCGGATGGCAGAGCAGAGAGAAGGCTGTAGTCGGCACAATCGTGACAGCTAC
+
BBCBAFFFFFCBGGGGGGGGGGHGGHHHGHHHHHHHGGGHHHHHHHHHHHHHHHHHGGGHGHGGGHHHHHHHHHGHHHHHHGHHHHHHHHHHHHHHHHHHGGGGHHHGGGGFGFGGGFGGHHFGED3FGHD?BFFF@F>2D>22//<>/-<9------;--;.00;909;@AA;-../.....;...--/.//0;B0/:;/:9-9-9//.../;:/./;.9/..0..0000;----//00.../.00.000
@M03495:530:000000000-LYBTV:1:1102:9623:16879 2:N:0:TGACAGCT+CCTACGGG
ATATTTTGCCGTTGATAAACCAAAGCTCACATGCTGACAGATCGGAAGAGCGTCGTGTAGGGAAAGAGTGTCCCGTAGGGTGTAGATCACGGTGGTCAGCGGTGCAATAAAAAAAAAAAACAAATCCAATAATTATAGCAGACCTGCACGAGCAATCACGACCTTTAATGGATTAGGGGTATGTCCACTGTGGCTGAAAAATGAAGATAGTGGTCCATGTTCCAAAAAGTTTAGTGTGTCTGCTGGAGGAG
+
CCCCCFFFFFCBGGGGGGGGGGHHHGHHHHFGFFHHHHHHHHHHGGGGHHHGGGGGGGHGHGHHHFFFBF5D@FEE@EAEFF>334443B?A11?13423///>/B3D33B3F/>@///<//.<1111>1<<<DB111==0<..0/./<.<---/00;0.;-::000;0000;0:00....000000000;0/.:;FF00..0000:00;90:090B00:0;900099900;;0;;00.0:00000..;DA
@M03495:530:000000000-LYBTV:1:1102:22685:16902 2:N:0:TGACAGCT+CCTACGGG
ATATTTTGCCGTTGATAAACCACCCTCCCAAAGCTCACATGCTGACAGATCGGAAGAGCGTCGTGTAGGGAAAGAGTGCCCCGTAGGGTGTAGGGCTCGGGGGGCGCCGGGGCATTAAAAAAAAATAAAGAGAGGATATCTGTCCGCGTCGCATCACCTGTAGATGTAAGAATACCAGCAGCGGAAGACATCAGAAACGAAGCGATATAAGAAATATGCACTGACAGTAACTGTCAGAGAGCAACTGACAT
+
CCCCCFFFFFCBGGGGGGGGGGGGGHHGGHHHHHHHHHHHHHHHGHHHFHHHGDGGHHHGGGGEEBGHFGBGHEHHGH4B3FFEEEGGFGE3@3/2B//>/>/?----------/9/:;BFFFA;.///////...//////9//.-------.-////////;//9///////////.;./:-;-..////://///9.:9--...-/////;/://///;/////////9//////9:..;/.;/////
@M03495:530:000000000-LYBTV:1:1102:6717:16906 2:N:0:TGACAGCT+CCTACGGG
ATATTTTGCCGTTGATAAACCAGGGACTCAGGCTGGACCAAAGCTCACATGCTGACAGATCGGAAGAGCGTCGTGTAGGGAAAGAGTGTCCCGTAGGGAGTAGGTCTAGGGGGGCGGCGGGTTATTAAAAAAAAAAACGAGAAAGAGCAGCGTTGCTGGCGTGTTACCAGAAGCGCAACGCCCCTGACGAACGTCCATCGACGCGCAAGTGAAGAGGGGAACAGCGGCTGGATCGGTGAGCGTGGTCAGTG
+
AA?AAFFFFFBAGGGGGGGGGGHGGGFHHHHGHHHGAGHEHHHHGHHHFFHHHHHHGHFHHHGEGECFHGEGFEFGHFFGFFHHGH4B4B4GGGEEF/3?/3B33BB34B/?E---9-----;;//;//:;@>-;B-.-...9////:/;/-..-.;/;.-9-../;/;/.///:-----;9--9./;:.---....//./:-9-----//////...-...//.-----:.//.;9.9./-.;-./:/:/
@M03495:530:000000000-LYBTV:1:1102:24496:16924 2:N:0:TGACAGCT+CCTACGGG
ATATTTTGCCGTTGATAAACCAGGGACTCAGGCGGACCAAAGCTCACATGCTGACAGATCGGAAGAGCGTCGTGTAGGGAAAGAGTGTCCCGTAGGGTGTAGAACTGGGTGGGCGGCGGGTCGTGAAAAAAAAAAAGAGAGGGGGATGTGGGAGAGGATGTCAGCAGAGTACGAAACAAGATGCTAGGAACTGCACAGACGCACAGTGCGAGCGTGTACGAGCGTTGGCGATTGTATGCACCGTCTACGTG
+
BBBBBFFFFFBAEGGBDFGGGGHGGCFFFGHFFEEEGEHGHHFFHHBFEGGHFHHGFCGHGFEEFFGEEEEC/E?CFGFFCGG3?BF?B4GE?>??FFE/3B4433B2FB?B//<//<------.;.;0:-;--@-.......---..///......./////;/9././//....-/99.///9//.//;//////./.-----.///9.--9:9../...--..-;/9--..9//////;-.9../...
@M03495:530:000000000-LYBTV:1:1102:20469:16946 2:N:0:TGACAGCT+CCTACGGG
ATATTTTGCCGTTGATAAACCACCCTCCCTGTGGTCGTTATCTTGCTCCTTCTGTCGTCAACGAATTTACTAATTCCAAAGCTCACATGCTGACAGATCGGAAGAGCGTCGTGTAGGGAAAGAGTGTCCCGTAGGGTGGAGAGCGCGGGGGGGGCGGGGTGGTTAAAAAAAAAAAGAGTAGATAAAAACAGTGGCAGGGGGTTAGGTCACAGAAGAGAATGACTGGTAGAGTAGCGTGTGGATCAGGAAGG
+
BCCCCFFFFFCBGGGGGGGGGGGGGHHGGHHHHHHHGGGHHHHHHGHHHHHHHHHHGGGHGHGGGHHHHHHGHHHHHHHHHHHHHHHHHHHHHHHHHHHHGGGGHHGGGGGFGGGGHGHHHHFHBFBFHFGGGGDF2F//?2/?//<@-<A--@--------..;09:0-AB9;DA.;000990000;../90/./.------../0000000000./0;B00;0.000000000-....;000:000/;.
@M03495:530:000000000-LYBTV:1:1102:13164:16971 2:N:0:TGACAGCT+CCTACGGG
ATATTTTGCCGTTGATAAACCAGTCAGGAGTCCAAAGCTCACATGCTGACAGATCGGAAGAGCGTCGTGTAGGGAAAGAGTGTCCCGTAGGGTGTAGATCTCGGGGGTGGCCGGATCATTAAAAAAAAAAAATAAGTAAAGAGTAGTAATGTGTCAAGTGACGTGAAAGAGAAGGACATGGACAGAGAAGGAGACGATCGAGGTAGCCGGTTATGACGGACTAACGGGTAGTAACATGATTGCTGCGACGT
+
BCCCCFFFFFCCGGGGGGGGGGHHHHHHHGHHHHHHHHHHHHHHHHHHHHHHHHHHGGGGHHHGGGGEGGHGHGGGHHGHFGBGHHGHEGGG3?/3FE4B4ECF/>@//<00/////?DF11=DF?CGC---.01:11<111/:1111111:11111<11<1.<.9.1:///0/<..<00/000.///0/......-.<-..-.0000.--9.0111.-.<</009-.--.011111001110110----<
@M03495:530:000000000-LYBTV:1:1102:28485:16997 2:N:0:TGACAGCT+CCTACGGG
ATATTTTGCCGTTGATAAACCAGCTAATCCTGAAAAAAAAATCAAAGCTAAAAACTACAATGCTAAGACCACGATGTGACTGCTATCAAAGTTAGATATATATGTAAATTATTCATCTGTCAAATCCTAGAATTATATCATACCTGCTCCAGCAATCACTAATGGTTTAGTGGGTTGTTCACTGTTTCTGAAAAATGAAGATAGTTGTCCAGCTTCCAAAAAGTTTATTGTGTTTTCTAGTGGAGGTCTTG
+
BBBCCFFFBFCBGGGGGGGGGGHHHHHHHHHHHHHHHFGGFHFHHHFBGFGHHHGHHHHHHHHHHHHHHHHGGGHGHHHHGHHFHHHHHHHHFHGHHHHHHHHHHHHHHFHHHHHHGHGHHHHHHHHHHHHHHGHHHHHGHHHBGHHHHGHHHHHHHHGHHGHHHFGHCF?GHAEFFGHHHHHHHHHHHDGDGHHHHEDDHHHHHHHHBDDGBGH0CCFHEGCCCCCGHHHHHGGFBFGGGGEFEFABFFB
@M03495:530:000000000-LYBTV:1:1102:14830:17001 2:N:0:TGACAGCT+CCTACGGG
ATATTTTGCCGTTGATAAACCAGGGACTCAGGCTGGACCAAAGCTCACATGCTGACAGATCGGAAGAGCGTCGTGTAGGGAAAGAGTGTCCCGTAGGGTGGAGATCTCGGGGGGGGGCGGATGTTTAAAAAAAAAAAAAAGGAAGAGAGGGGGGTGAGTAGGTTAGATGTAGAACACACAAAGGGAGTCGCAAAGTGGCGGTGAGCCAGCTCAGGGACGAAGATGGTGAAAGGAGAGGGATCGGAGGTTAT
+
CDCCDFFFFFDCGGGGGGGGGGHGGGGHHHHHHHHGHHHHHHGGHHHHHHHHHGGHHHGHHHGGGGGHHGGGGEFGHHHGFHHHHHGH4GGHECEEGG?///?3334?BF/<C----------0000000:@F--9----<.//.../.9.<----..0000<00.000000000//.....//..../--99-/000.--<<..0//..<0<//...--<..000000000./......<..<.<-./00
@M03495:530:000000000-LYBTV:1:1102:1882:17068 2:N:0:TGACAGCT+CCTACGGG
ATATTTTGCCGTTGATAAACCAGGACTCAGGCTGGACCAAAGCTCACATGCTGACAGATCGGAAGAGCGTCGTGTAGGGAAAGAGTGTCCCGTAGGGTGGAGATCTCGGTGGGGCGCGGGTCAATAAAAAAAAAAAAAAAATGGATACACAATGTGGCTGTGTCAGTTGCAAATACTACAAAATAATGAGTACGCGGCACTCGCACGCTGCTGACGCACTCGTCGTCGAACCATTCACATCTACTCCAATA
+
ABBBBFFFFFBACGGGGGGGGGHGGHHHHHHHHHGHHHHHHHHHHHHHHGHHHHHHHHFGHGEFEHHHGFF@>EFFGHGHHHHHHGH@F4@EGGGFEGE/?/33344B//?E///////--->1=11=0DD-A;---9--:./////////.::://9.;.////9////////////////./////////9..;----./9-----..;///9..---/..;--.;-..-.//;//9//////9/:///
@M03495:530:000000000-LYBTV:1:1102:24795:17079 2:N:0:TGACAGCT+CCTACGGG
ATATTTTGCCGTTGATAAACCAGCTAATCCTGAAAAAAAAATCAAAGCTAAAAACTACAATGCTAAGACCACGATGTGACTGCTATCAAAGTTAGATATATATGTAAATTATTCATCTGTCAAATCCTAGAATTATATCATACCTGCTCCAGCAATCACGACCTGACTATCCTTCGCCCTCGATCAGCGGCCGCTTGCCACGATTCACCGGGGCGTGCTTCTGCCTCGATGCGTTGCCGCTGGGTCCTGGC
+
A?AAAFFBFFD>EEFGF3BGCCG0GHHGGFGHHCFH0EEAEFHHBFFBGH11B1/1FGHHHHHFHFFHD>0/A@HG0GGHFFFBGFHHDF1@@FFHG2G2FGBBFGHHHHFHDGGFGE1FFHF1GGFGF1DDGFGHHFFFFHH0FFCCH11<F<CFFEGCGGCEHF<FGGHGFGF.AAE-F-.<<<DGG<@:ACCCEG/;CA-9EFFBFG@---;-@BFFFFFBBBFFB9/-9AB>BF@;?@@FFFFFFE9
@M03495:530:000000000-LYBTV:1:1102:21229:17082 2:N:0:TGACAGCT+CCTACGGG
ATATTTTGCCGTTGATAAACCAGCTAATCCTGAAAAAAAAATCAAAGCTAAAAACTACAATGCTAAGACCACGATGTGACTGCTATCAAAGTTAGATATATATGTAAATTATTCATCTGTCAAATCCTAGAATTATATCATACCTGCTCCAGCAATCACGACCTGTAATGGTTTAGTGGGTTGTTCACTGTTTCTGAAAAATGAAGATAGTTGTCCAGCTTCCAAAAAGTTTATTGTGTTTTCTAGTGGAG
+
AABBBFFFFFBAF?CGGFGGGGE4FBGFFHHFHHGHHCEEGHHHHHHGHH5FGFGGFFFHHHGFHFFHGBGHG?EEGBGHFGFFFFGHHE3BGFHFHHHHGHHHFHHHHHHHHGHGHHHHHHGGE?GHHHHGEGHHHBFGGGHHBFCGGHHHFHHHHHHGGC?FGHGHHGHFFFHG<GGH<FCECDHGHHHHHFHHFGGG.CG0DCCBGHHEHHE0:::CGH/C00.:990FFF00BF:CFB09BFGG?FG
@M03495:530:000000000-LYBTV:1:1102:11202:17112 2:N:0:TGACAGCT+CCTACGGG
ATATTTTGCCGTTATAAACCAGGACTCAGGCTGGACCAAAGCTCACATGCTGACAGATCGGAAGAGCGTCGTGTAGGGAAAGAGTGTCCCGTAGGGTGTAGATCTCGGTGGGCGCCGGATCATTAAAAAAAAAAAAACGAGACAAGACGAGATGGAGTAGATGACCATGACGGAGAGAGTAGGTGAGCAGTGCAAGGGGTGTGAGCAGCACCAGTGTAGAGGGTCGGTCAGTGGTAGAAGACGAGCTAGCG
+
DDEEEFFFFFDBGGGGGGGGGGGHHHHHHHHHHGHHHHHHHHHHHHHHHHHHHHHHHHHHGGGGHHHGEGFFEFHGHGGHHHHHBGBFHHGHGGGG3F/BF44B4F0F/E///E/<@/>?BAFB11GDHDGGG-A<-.-:...//.//.--..00//0/111110000100.-..<...0110101.00:1<1110..-.9-.1100//.....1011<11/.</<--../11/111111:/.---.00:-
@M03495:530:000000000-LYBTV:1:1102:7888:17113 2:N:0:TGACAGCT+CCTACGGG
ATATTTTGCCGTTGATAAACCACCCTCCCTGTGGTCGTTATCTTGCTCCTTCTGTCATCAACGAATTTACTAATTCCAAAGCTCACATGCTGACAGATCGGAAGAGCGTCGTGTAGGGAAAGAGTGTCCCGTAGGGTGTAGATCTCGGGGGTGGGCGGGTGATTAAAAAAAAAAAATGGGGATTGGACGAATAGAAGCAGTGGGTATCGTGAGTGAACACAAGGAGGGACAGTTATGAGAGATGGCGAAGG
+
CCCCCFFFFFCAGGGGGGGGGGGGGHHGGHHHHHGHGGGHHHHHHHHHGHHHHGHHHHHHHHGGGHHHHHHGHHHHHHHHHHHHHHHHGHFHFHHHHHHHGGGGHHGGGGGFGGHHHFHHHHHHGHGHHHGFGGGGBF/@G222D2@F/A@--<-.;----9000000::9@-:--.00..9.//.00---.9:00;00/00/.:000;/./.000000/.......-....000009000.000/-9-:9
@M03495:530:000000000-LYBTV:1:1102:16331:17135 2:N:0:TGACAGCT+CCTACGGG
ATATTTTGCCGTTGATAAACCAGCTAATCCTGAAAAAAAAAATCAAAGCTAAAAACTACAATGCTAAGACCACGATGTGACTGCTATCAAAGTTAGATATATATGTAAATTATTCATCTGTCAAATCCTAGAATTATATCATACCTGCTCCAGCAATCACGACCTGTAATGGTTTAGTGGGTTGTTCACTGTTTCTGAAAAATGAAGATAGTTGTCCAGCTTCCAAAAAGTTTATTGTGTTTTCTAGTGGG
+
CCCCBFFFFFCBGEGGGGGGGGHHHGHHHHHHHHHHHGGGGGHFHHF5GGGHHHHGHHHHHGEFHHGGHGHGHGGHECDFFFFHHFHFHHGHFDGFHHHEFDHHHHHHBHGHHHGFHHHHHHHHHHHHHHHHHHHGHHHHHGHHFFHHGHHHHHHFHHHGGGGGGHFG1FFG>GGGGHHGFDECEGHHFHHHHHFHHHBGFHFB0CGFHHGHEFGGBC;CGFFB0C0C:AGGGGGGE00;CFB;BBFFF?.
@M03495:530:000000000-LYBTV:1:1102:17617:17141 2:N:0:TGACAGCT+CCTACGGG
ATATTTTGCCGTTGATAAACCAGCTAATCCTGAAAAAAAAATCAAAGCTAAAAACTACAATGCTAAGACCACGATGTGACTGCTATCAAAGTTAGATATATATGTAAATTATTCATCTGTCAAATCCTAGAATTATATCATACCTGCTCCAGCAATCACGACCTGTAATGGTTTAGTGGGTTGTTCACTGTTTCTGAAAAATGAAGATAGTTGTCCAGCTTCCAAAAAGTTTATTGTGTTTTCTAGTGGAG
+
BBBBBFFFFFBAEGGGGGGGGGHHHHHHHHHHHHHGHGGGGHHCHGFHHGHHHHGGHHHHHHHHHHHHHHHHGGHGHHHHHFGHGHHHHGHBGHHHHHHHHHHHHHHHHHHHHHHHHHHHHFHHHHHHHHHHHHHHFFHHHHHHHHGHHHHGGHHHHCHGGGGGHFGGFGFGGFHGFGFGEGGFHHHHHHHHGHHHED<DGHHHGCGHHHHHHHHHHHHHHHHHFHEEC0FGGGGGGG;FGFGGGGFGGGE
@M03495:530:000000000-LYBTV:1:1102:19740:17146 2:N:0:TGACAGCT+CCTACGGG
ATATTTTGCCGTTGATAAACCAGCTAATCCTGAAAAAAAAATCAAAGCTAAAAACTACAATGCTAAGACCACGATGTGACTGCTATCAAAGTTAGATATATATGTAAATTATTCATCTGTCAAATCCTAGAATTATATCATACCTGCTCCAGCAATCACGACCTGTAATGGTTTAGTGGGTTGTTCACTGTTTCTGAAAAATGAAGATAGTTGTCCAGCTTCCAAAAAGTTTATTGTGTTTTCTGGTGGAG
+
CCCCCFFFFFCCGGGGGGGGGGGHHHHGHHHHHHHHHGGGGHGGHGEFHHHGDGFHHHHHHHHHHHHHHHHHGGHGHGHHHHBGHHHGHHHHHHHHHHFHHHHHHHHHHFHHHHHHHHFHHHHHHHGHHHHHHHHHHHHHHHGFHHFGHHGHGHEFHFHFAGGGHGGHHGHFHHHHHGHHDGCFHHBGHHHHHHFHHHGGHHHGHHHHEGHHGGCCBGCGGHHFGF.AEFGGGGGGGG9CFFFG0B;/9;E
@M03495:530:000000000-LYBTV:1:1102:29592:17147 2:N:0:TGACAGCT+CCTACGGG
ATATTTTGCCGTTGATAAACCAGCTAATCCTGAAAAAAAAATCAAAGCTAAAAACTACAATGCTAAGACCACGATGTGACTGCTATCAAAGTTAGATATATATGTAAATTATTCATCTGTCAAATCCTAGAATTATATCATACCTGCTCCAGCAATCACGACCTGTAATGGTTTAGTGGGTTGTTCACTGTTTCTGAAAAATGAAGATAGTTGTCCAGCTTCCAAAAAGTTTATTGTGTTTTCTAGTGGAG
+
B@BBBFFBFFDACCFGGGCBCCFGB5DFGFHHCFCGCCG?0C33FEFBHGGBFBEBF3GF53FHGFFHH2FHD??A?FEFFFBFHGBGDBDDDHFGFFFE44GH4DGGHHGEHFHHGGFFFGHEFHGHHHHGHGFFGFFFHHDHHHFG3GBF2CFHHGHGGD/AGFFB?FEG1FEHBG0C<F-..DBBGHHFGHHBGDBFAGFEFFCHHEGGG;0;CGB0C0GFBBCEFBFGGGGGGG//9/;BBFFGGFE
@M03495:530:000000000-LYBTV:1:1102:29526:17178 2:N:0:TGACAGCT+CCTACGGG
ATATTTTGCCGTTGATAAACCAGGACTCAGGCTGGACCAAAGCTCACATGCTGACAGATCGGAAGAGCGTCGTGTAGGGAAAGAGTGCCCCGTAGGGAGTAGACCACGTCGGCCGGCGCGCACTTAAAAAAAAAATAAACCTACATGCGATCCCACAAAAACAATCAACGTGATAGGCGATACACACTACCTTACATACGCACATGTACATTCTGCAATCACCCACTACAGCACTACCCACCAGCAGCAGC
+
AA@?AFFBFFD1E11EFFGFCEH0ECCBGF00G000FHFGGFHHGH1CGHHBDGBB1GGCE?EF?AFGC//>//>FBFE0FEFB01@1B0//?E?//0//012110<///<//////////---11111D-??--.0000///9/000...../0.........0/00/----/////-----///A/B/-////////---9-////////9/9///////-----/////--///--/-----------
@M03495:530:000000000-LYBTV:1:1102:3482:17180 2:N:0:TGACAGCT+CCTACGGG
ATATTTTGCCGTTGATAAACCACCCTCCCTGTGGTCGTTATCTTGCTCCTCCAAAGCTCACATGCTGACAGATCGGAAGAGCGTCGTGTAGGGAAAGAGTGTCCCGTAGGGTGTAGATATCGGGGGTGGGCGGGTTCTTGAAACAAATGATGACGAGATGATGGTGGGCCAGCGGAAGGTCTGGAGAAGCACATACATTAAACACTATACTATATGTAGCACAGACGCGCCGTACATGCGCACTGTGTTGA
+
ABCBBFFFFFCBGGGGGGGGGGGGGHHGGHHHHHFHGGGGHHHHGGHHGHHHHHFHHHHHGFHHHHHFHHHHGHHGAFEGFHGEGCEEGHHHGCGFHHHHHB?FFGCEEFE3C<3344?44///////--.--:-..0000000;9.00;0000.9-..9000000.-:..;.9---..009//0.0.;00:9000;0000000;09000000:00009090;/0.----99-;.;0:0..9-9/0;0/.0
@M03495:530:000000000-LYBTV:1:1102:5277:17182 2:N:0:TGACAGCT+CCTACGGG
ATATTTTGCCGTTGATAAACCAGCTAATCCTGAAAAAAAAATCAAAGCTAAAAACTACAATGCTAAGACCACGATGTGACTGCTATCAAAGTTAGATATATATGTAAATTATTCATCTGTCAAATCCTAGAATTATATCATACCTGCTCCAGCAATCACGACCTGTATGGTTTAGTGGGTTGTTCACTGTTTCTGAAAAATGAAGATAGTTGTCCAGCTTCCAAAAAGTTTATTGTGTTTTCTAGTGGAGG
+
CCCCCFFFFFCAEGGGGGGGGGHHFHHHHHHHHHGHHGGGGHGGHGFHHHHHHHGGHHHGEHHFHHHHHHGHGGHGFGGFFFHDHGHHHHHHHHHHHHFHHHGHGHHHHFHHGHHHHHHHHGHFHHGHHGHHHFHHHHHHHHHFHHAGHHHGHHGGGHGGGGCFGFGHHEGHGHHHHHHGGGGHHHHHHHHFHHFBHHHHHHFFH0CFHGHHHHGHHHHFHHCGGGACFFBFBBF90CFGGGBFF0C99E.
@M03495:530:000000000-LYBTV:1:1102:24319:17198 2:N:0:TGACAGCT+CCTACGGG
ATATTTTGCCGTTGATAAACCAGAGGACTCAGGCTGGACCAAGCTCACATGCTGACAGATCGGAAGAGCGTCGTGTAGGGAAAGAGTGTCCCGTAGGGTGTAGAGCTCGGGGGTGGGCGTGTCATTAAAAAAAAAAAAAAAGTGGTAGAATGCACGAATTCGCACAGAAGTCAATAGTTTTGGATAGGTTGCAACGATCAACACAGCAACGAACTAAGCTGTTAATGCTCGATAACTCGCGCGACTATCCG
+
CDDDCFFFFFDCGGGGGGGGGGHHHGHHHHHHHHHHGHHHHHHGHHHHHHHHHHHHHHHHHHGGGGHHHGGGGEFBGGGGCGHHGGBFBFGHGGCGEGBF/33434B3??/<///>///<-.<11=111>1ADC:<:<---.0000:00000000.....0...--/00000000:0<000.-0000/<</.000<.<..0:0<.:<//<-..-<000/:000000<000<-:9.0<<.-9------00<.
@M03495:530:000000000-LYBTV:1:1102:12353:17212 2:N:0:TGACAGCT+CCTACGGG
ATATTTTGCCGTTGATAAACCAGGACTCAGGCTGGACCAAAGCTCACATGCTGACAGATCGGAAGAGCGTCGTGTAGGGAAAGAGTGTCCCGTAGGGTGTAGATCTCGGTGGGGGGCGGAGCATTAAAAAAAAAAAGGATGGGAATAAGGAAGGGAAGAAAGCTTAAACGATAAGATAGAAATCAAAACGGGACAAATGTGAGAGATAATGAAGGAGGGTAATTATAGATGTGTTTACTGAGGAATTAAAT
+
CCCCCFFFFFECGGGGGGGGGGHGHHHHHHHHHHGHHHHHHHHHHHHHHHHHHHHHHHHHHGGGGHHHGGGE>FGHHHGGHHHHHFGBFHHGGEFGG3F/3F?4DD4F??EE///-------<0<1<BBBDFC;9-.</00../0/01100/.......//:/0:B110.....0::11111:1:000.-<..-../1111:110.11<111110...<9//11111111<<1<//11111:.0/<<1:11
@M03495:530:000000000-LYBTV:1:1102:10982:17230 2:N:0:TGACAGCT+CCTACGGG
ATATTTTGCCGTTGATAAACCAGCTAATCCTGAAAAAAAAATCAAAGCTAAAAACTACAATGCTAAGACCACGATGTGACTGCTATCAAAGTTAGATATATATGTAAATTATTCATCTGTCAAATCCTAGAATTATATCATACCTGCTCCAGCAATCACGACCTGTAATGGTTTAGTGGGTTGTTCACTGTTTCTGAAAAATGAAGATAGTTGTCCAGCTTCCAAAAAGTTTATTGTGTTTTCTAGTGGAG
+
BBB@AFFBDFDAAEGGG5EGGGHDFHHFHBFGHHF5FEEEEH3EHHH2GGFF3EEEHHHGHHGDFHEG3FHEEEHAFDFBGH34F43FG@F4FFHFHHF4FHHHGHFGHHHHFHHHFGEGEGFHHH3BDDDGHHFBHHGHGG1B1F0?1BCGHGHHB1FC/CDDHHGDGFB1FGHBFGH.<>CD.1=DDH0GHHHHGB0GAGH0DC;CCCGHGGC0CHFFHGGBF0:AD00;BFBBFGFFGGFFFF;0C0;
@M03495:530:000000000-LYBTV:1:1102:23505:17240 2:N:0:TGACAGCT+CCTACGGG
ATATTTTGCCGTTGATAAACCAGCTAATCCTGAAAAAAAAATCAAAGCTAAAAACTACAATGCTAAGACCACGATGTGACTGCTATCAAAGTTAGATATATATGTAAATTATTCATCTGTCAAATCCTAGAATTATATCATACCTGCTCCAGCAATCACGACCTGTAATGGTTTAGTGGGTTGTTCACTGTTTCTGAAAAATGAAGATAGTTGTCCAGCTTCCAAAAAGTTTATTGTGTTTTCTAGTGGAG
+
BBBBBFF5DFB>EFGFGGGFGGCGHCFHFFGF5GFGCEEGGAFHGGGHHHHHFHGHHFHHGFGHH5FGHFHFAEHGFFHFG@3EEGBGFBF@@GFBGEHHHHGHHHHHFHFHHHHGGHFHHHHFGFHHGEFFGGHHBHFBGHF0FG0GB?BCFGBGC<GDD@@DFGBFHHHHGGHG<GCFDF?.GFHBDDFH0DBG0DD<CGHF00:C;C;G0;C:G/:GFF/0C0..909;BBFBFG/9B/00BBB9.0;
@M03495:530:000000000-LYBTV:1:1102:2545:17245 2:N:0:TGACAGCT+CCTACGGG
ATATTTTGCCGTTGATAAACCAGCTAATCCTGAAAAAAAAATCAAAGCTAAAAACTACAATGCTAAGACCACGATGTGACTGCTATCAAAGTTAGATATATATGTAAATTATTCATCTGTCAAATCCTAGAATTATATCATACATGCTCCAGCAATCACGACCTTCCTGGCAAACAACCTGCAGAAAAGCCAATCAAATATATTTTCACAAGAGATGGAATGTGAGGCAATAATAGAGAACAAAGGTTGAA
+
AAAAA3D@1BAAGGFGGBGGCG0AFGB3FGH1ABGF0EEEAG11FFHFGFDGDHCF11E1F11DBFF@DFFFFEEGC12@210FFBEHFBFHHFHHGEGEFEGHFHFHGHHH2GFDE21GHH21B<1GEGG1FFGDGHHBGF11BD1DGGHC<G0FGF@EGC@CBCCFGHGHFFHHHE.>0GFFGHB//<./<CCHFGGHD0GGGGHHHGHH/;:0<C/00:;C;G?EF./9FFBF0;0//:;9C/9C/C9
@M03495:530:000000000-LYBTV:1:1102:21370:17246 2:N:0:TGACAGCT+CCTACGGG
ATATTTTGCCGTTGATAAACCAGTCTCCAAAGCTCACATGCTGACAGATCGGAAGAGCGTCGTGTAGGGAAAGAGTGTCCCGTAGGGTGTAGATCTCGGGGGGGGCCGGGTCATTATAAAAAAAAAAGGGCAGGAACAGTTCGGAGTCCGCGGAAGGGGAGAGGATCAAAAATATACGCGCCTGACACAAGCCACCTGCAGAGCGCAATAGAAGGTCGTAGTGAAGACAGCTCTGGTTGCAATGTAGTAGG
+
CDDDDFFFFFBAFGGGGGGGGGHHHHHHHGHHHHHHHHHHHHHHHHHHHHHGFGGHHHGGGGGGGHHHGGHHHHHDGGGHBEB>EGGFF/F344@4B1?/>@-----9-:A-.:000;0FFFF-99-......-9/://:00.-.9:/0.-----...-.-;...:/.;009.0000..-;-..//00/....//..;:/00./----900:00.009-.../0000::/.;0000:0..000:0;::000
@M03495:530:000000000-LYBTV:1:1102:10000:17251 2:N:0:TGACAGCT+CCTACGGG
ATATTTTGCCGTTGATAAACCAGGACTCAGGCTGGACCAAAGCTCACATGCTGACAGATCGGAAGAGCGTCGTGTAGGGAAAGAGTGTCCCGTAGGGTGGAGATCTCGGTGGTCGGCGGGTTAGTAAAAAAAAAAAAAAGGAGGATACAGAGGAAGGCGATATCATCTAAAAGAAACACGCATAAAGAAAACATATAAACGAAATGCATATAAAACCATAGATAAAGGTACACGACAATACTGTTACAGAG
+
CCCDCFFFFFDCGGGGGGGGGGHGHHHHHHHHHHGHFHHHHHHHHHHHHHHHHHHHHHHHHGGGGHHGGGGFEGHHHHGHHHHHH4G@FGHGHEGGGFF//??3BD?EE//E<3/////->..0><1<1FDDG-<<<--../.../00000/../...---.<:000000000..///..-<990<00.<//.0000000<..<.00000000<00..00<0000000:000<.---<00<00<000000/
@M03495:530:000000000-LYBTV:1:1102:8623:17252 2:N:0:TGACAGCT+CCTACGGG
ATATTTTGCCGTTGATAAACCACCCTCCCTGTGGTCGTTATCTTGCTCCTTCTGTCGTCAACGAATTTACTAATTCCAAAGCTCACATGCTGACAGATCGGAAGAGCGTCGTGTAGGGAAAGAGTGTCCCGTAGGGTGGAGAAATCGGTGGTCGCCGGGTGATTATAAAAAAAGACAGAGACAGAAAGAACGAAAGATGCAGTCACAGTGATAAAAGGAAGAGACAGTGGTGAGTCGAGAGTGGGAGGAGG
+
CCCCBFFFFFCBGGGGGGGGGGGEGHHGGHHHHHFGGGGHHHHHHGHGHHHGHGHHGGGHGHGGGHHHFHHHHGGHFHHHHFHHHHHHHHGHHHHHGHHHGGGGHHGGGGGGGHHHHGHHHHHHGFFGHHG/>CA<2?//?2011??//?C/1<-.<A-.-<DG<0;000<--..///99/:///////./....9/000000//////////////.//.;.//9////;./9//-.-.-//....:...
@M03495:530:000000000-LYBTV:1:1102:7290:17265 2:N:0:TGACAGCT+CCTACGGG
ATATTTTGCCGTTGTAAACCAGCTAATCCTGAAAAAAAAATCAAAGCTAAAAACTACAATGCTAAGACCACGATGTGACTGCTATCAAAGTTAGATATATATGTAAATTATTCATCTGTCAAATCCTAGAATTATATCATACCTGCTCCAGCAATCACGACCTGTAATGGTTTAGTGGGTTGTTCACTGTTTCTGAAAAATGAAGATAGTTGTCCAGCTTCCAAAAAGTTTATTGTGTTTTCTAGTGGAGG
+
ACCCCFFFFFCCGGGGGGGGGGHHHHGHHHHHHHHHGGGGHHHFHHFHHFGHHGHHHHHGHHHHFHHHHHHGGFFHHHGHHHHGHHHHHHFFHHHHHHHHHHHHHHHHHHHHGHHHHHHGHHHHHHHHHHGHHHHGHHHHHHBGHHHHGHHHGHHGFHGFGGGHHDFHHHHHGHHHGHGGGGGHHHGGHHHHHHHHHHHGHHHGFFHHHHHHHCGGFBCFGHGEFEECCFGGGGGGGGGGGGFBFGGGFGG
@M03495:530:000000000-LYBTV:1:1102:19127:17281 2:N:0:TGACAGCT+CCTACGGG
ATATTTTGCCGTTGATAAACCACCCTCCCTGTGGTCGTTATCTTGCTCCTTCTGTCGTCAACGAATTTACTAATTCCAAAGCTCACATGCTGACAGATCGGAAGAGCGTCGTGTAGGGAAAGAGTGTCCCGTAGGGTGTAGATCTCGGTGGTGGCGGGGTAATTAAAAAAAAAAAAAGGAAGAGGAGAAGAGATGGGGAACGGGGGTACGTAGATGCGTAGGGACAAGCTGATAATCATAATCGAGGAGAG
+
CCCCCFFFFFDCGGGGGGGGGGGGGHHGGHHHHHHHGGGHHHHHGHHHHHHHHHHHGGGHGHGGGGHHHHHHHHHHHHHGHHHHHHHHHHHHHHHHHHHHGGGGHHHGGGFGGHGGFGHHHHFHGFDGHHGGGGGG@F/2D222@2FC<?E//<0<---:./00<0000-<--<---..//....<.9.<0./000........-99.:./0..000-..-.</.....0<000000000000...-<...
@M03495:530:000000000-LYBTV:1:1102:15146:17310 2:N:0:TGACAGCT+CCTACGGG
ATATTTTGCCGTTGATAAACCACCCTCCCTGTGGTCGTTATCTTGCTCCTTCTGTCGTCAACGAATTTACTAATTCCAAAGCTCACATGCTGACAGATCGGAAGAGCGTCGTGTAGGGAAAGAGTGTCCCGTAGGGTGGAGATCTCGGGGGTGGGCGGAGCATTAAAAAAAAAAAGAGAGAGACTATGTAGAGATGGTCGGAGAAATAACTATACAGTCGGAGAAAGATCTGAGCTCGATCGTGCACTATA
+
CDCCCFFFFFCCGGGGGGGGGGGGGHHGGHHHHHGHGGGHHHHHHHHHHHHHHHHHGGGHGHGGGHHHHHHHHHHHHHHHHHHHHHHHHHHHHHHHHHHHG?FGHHHGGGGEGGHHGGHHHGFHGHFHHHG?DFFE=F///2=1?10?<<@----.:----.00;0;0:CA@-;-..//:.../0;;0:0:0:00000:---:-.00000000000000.;:--:00/000000000.-/.-/:9.00000
@M03495:530:000000000-LYBTV:1:1102:29165:17321 2:N:0:TGACAGCT+CCTACGGG
ATATTTTGCCGTTGATAAACCAGCTAATCCTGAAAAAAAAATCAAAGCTAAAAACTACAATGCTAAGACCACGATGTGACTGCTATCAAAGTTAGATATATATGTAAATTATTCATCTGTCAAATCCTAGAATTATATCATACCTGCTCCAGCAATCACGACCTGTAATGGTTTAGTGGGTTGTTCACTGTTTCTGAAAAATGAAGATAGTTGTCCAGCTTCCAAAAAGTTTATTGTGTTTTCTAGTGGAG
+
B?ABBFFFFFDAGGGGGGFFFCHHGFGGHFHGHGFFFGGGGHFFHEFEHGGGBFFHHHHGHHHHGHGHGEGH?CHGFGGHFFF4GHGHGHHHBG4GFGGHGHHH4FGHEGHHHGGGHHHFFFHHHHHHHEFHHHHGFGEHHFHFGHHHFHHHGHEHCGEGGGGGHFFGDFDGHGHH<GGEDFCCHEHFHHFHHGHGHHHHFAFHFHEHHHGHH00CGHHHFECFCFH:CFBGGGEGFF9/FGGGFFFFGGG
@M03495:530:000000000-LYBTV:1:1102:28509:17335 2:N:0:TGACAGCT+CCTACGGG
ATATTTTGCCGTTGATAAACCAGTCCAAAGCTCACATGCTGACAGATCGGAAGAGCGTCGTGTAGGGAAAGAGTGTCCCGTAGGGTGTAGATCTCGGTGGTCGCCGGGTTTTTAAAAAAAAAAAAAAGTGAGATTGTATCTCGTGCTATGTGATGGAAACTCAAAAGGTGAAGTGTTGTCATGACGAGTTACAGACTTCAAACATACTAACGCATGCATATAACTCACAGATGCACTGGCGGTGCACAGAT
+
BBBCCFFFFFCCGGGGGGGGGGHGHHHHHHHHHHHHHGHHHHHFHGHHHGGGGHHHGGGEEGGHHHGGHHFHHGF5FDHG1EF1FBF/3B44444BF1EE/3//////////?/23FDC@@//<---<000000000:;000...:.0:0000:00/00/009000/.:99000000./000000..-9:00000.0000000.009;900.-:..000000000;000000:000:9/.--;--00:/00
@M03495:530:000000000-LYBTV:1:1102:14281:17346 2:N:0:TGACAGCT+CCTACGGG
ATATTTTGCCGTTGATAAACCAAAGCTCACATGCTGACAGATCGGAAGAGCGTCGTGTAGGGAAAGAGTGTCCCGTAGGGTGTAGATGTCTGTGGGGCGCGTATCAATAAAAAAAAAAACTAGACATGTAGAACCGCGTACCTCCCCAGTACTCTAGTTTAGCAGATAGCAACGCAATACGGAGTTGAGACCCGCATTTTCACATCAGACCTCCCAAACAGCATAGACGCGCTTTACGCACACTCAATCGC
+
BBBBBFFFFFBBCGCGFGGGGGHHHHHHHHHHHHHHGGGHHHHHGGG2FHHGGGGEGCCFGGGHHHHHFFBB5GFHGCEEB1/33444B@4@44?1///<///?B33?3??22/?@/<-.1>10000<=0000<.<--:--.0:.:./.;0009;0;000;0099/;00;0;;-9--./9..;..9///.9..---..//;B////F//:.//..;/:A9...:/;9BD-@-99.9;...--./////9..
@M03495:530:000000000-LYBTV:1:1102:25865:17377 2:N:0:TGACAGCT+CCTACGGG
ATATTTTGCCGTTGATAAACCAGTTGGCTCTAGCTGCCATGCAATGTCACAACCACTTCTTGCCCTCCAAAGCTCACATGCTGACAGATCGGAAGAGCGTCGTGTAGGGAAAGAGTGTCCCGTAGGGTGTGGAGCCCGGTGGGCGCCGGGTCCTTAACACAAAGAATACAGTGGCCCGCCGGGGCTGATCTCAGCGGTCAGATCCTCCTATCACCTAACCACTTACCTTCGACATGCGCCACTCCTCTCAT
+
BBBBBFFFFFBACEFGGGGGGFHHHHGFGHHHFGHGHHHHHHHHHHHHGHHHGGGGGHHGHHHHHHHGHHHHHHHGHFHHHHHHHHGHHHHGGGGFGHGFGGGGEGHHGFHHAEHHGBBGFE?@F/F?F</<2/2////<>///<//-->.-<00<<0=/<../::0;000;;/...;--;:----9.;//://9.-;-..///;///./////.///..9A////////...;;//;;...//././/;/
@M03495:530:000000000-LYBTV:1:1102:20510:17383 2:N:0:TGACAGCT+CCTACGGG
ATATTTTGCCGTTGATAAACCACCCTCCCTGTGGTCGTTATCTTGCTCCTTCTGTCGTCAACTCCAAAGCTCACATGCTGACAGATCGGAAGAGCGTCGTGTAGGGAAAGAGTGTCCCGTAGGGTGTAGATCATGGTGGGGGGCGGGTCATTTAAACAAAATAGAAAGCTGACGGTAAAGTGAAGAGATGGTTGATCAAGCAGCGCCAAGTGCTTGGGTGTCACAGTATAATATGCTGTAACACGGGTTGA
+
BBBBBFFFFFBAEEGGGGGGGGGGGHHGGHGHHHHFGEFHHHGHHHHGHHHHHHHHGGGFGHHHGHHHHHGHHHHHHHHHGHGFFHFH?FGGHHGGGGGEE?FGEFGHHHHHBF?BG3EFGGGG2FB2B33322222@////--9--;;.B/99FB/;.;9//99///9///..-...;/9/;;/9../;///:B//////.:;---.9.;/////....-////9;99///////////;//;.---.-/
@M03495:530:000000000-LYBTV:1:1102:6744:17385 2:N:0:TGACAGCT+CCTACGGG
ATATTTTGCCGTTGATAAACCAGTCAGGAGTCCAAAGCTCACATGCTGACAGATCGGAAGAGCGTCGTGTAGGGAAAGAGTGTCCCGTAGGGTGTAGATCTCGGTGGGGGGCGGATCATTAAAAAAAAAAAAAGGGGAGATAGGGTAGGGAGGCGGATGATGAACAAAGATAAAGAGGAAGAGATCAGACAGGAACGACTTGTAGTTCAGGGAGATAGTGATACACTGACGGAGGCAAGGACATGTATCAG
+
CCBCCFFFFFDCGGGGGGGGGGHHHHHFFGHHHHHHHHHGHHHHHHHHHHHHHHHHGGGGHHHGGGGEE?GGHGGHHHHHFGFDGGEGGGGGEF/33444B4B?/>////-:9@---.99009BBAF;CFA;9...-.-.;0:/.//.../9-.-9---000000:9.//000000/../.../000:00//../:..-..000000:000.9../09000000000000;-..-9...;../09000000
@M03495:530:000000000-LYBTV:1:1102:28475:17397 2:N:0:TGACAGCT+CCTACGGG
ATATTTTGCCGTTGATAAACCAGTCAGGAGTCCAAAGCTCACATGCTGACAGATCGGAAGAGCGTCGTGTAGGGAAAGAGTGTCCCGTAGGGAGTAGTTTGGGTGGGGGGCCAGATCATGGAATTATTAAATACGTACATAACTGAATGAGAACCAGAGCGTGATTGAGTTCCGACATTATACAAACATGACACATCATTCCTTTATTCTATATTGATCAATTCTCCAAAACCACATAGCTTTCTTCCAAC
+
>11A>DFF1D1AEEEG3311AAFGFF1AGGFFHHH1001B1AGFD1BBGFGHHHB/A/F/000AA/A///0D1?>FHF0G@G1211>/////0/?F12B21///?EEE?@-:.9.9/0900;000;0;00;000.00..000/000000/////---9-/---;/;B//;///-----9//;/9//;-B/////;/9/;/////;9//;F///;////://9/////://:--9--///9://BFF/B9//
@M03495:530:000000000-LYBTV:1:1102:27392:17407 2:N:0:TGACAGCT+CCTACGGG
ATATTTTGCCGTTGATAAACCACCCTCCCTGTGGTCGTTATCTTGCTCCTTCTGTCGTCAACGAATTTACTAATTCCAAAGCTCACATGCTGACAGATCGGAAGAGCGTCGTGTAGGGAAAGAGTGTCCCGTAGGGTGTAGAGCTCGGGGGGGGGCGGGGGAGTAAAAAAAAACAAAGCGTAGAGAGAGAGGGGCGGTCAACATACCCAGACTGTCACGCTGTCGATGCACCAAGGGTTACGGCTAGCAGA
+
CCDCCFFFFFDCGGGGGGGGGGGGGHHGGHHHHHGHGGGHHHHHHGHHHHHHHHHHGGGHGHGGGGHHHHHHHHHHHHHHGHHHHHHHHHHHHHHHHHHHGGGGFFHGGGGGGGHGHGHHHHHHGHFHHFGHGGGG=F<22@2@22/>@E?-----;9---;-:/00;0@-DD....:/...;.00..;....------.000:00/00...000000.....0...0.00/........0..--..:::/
@M03495:530:000000000-LYBTV:1:1102:21219:17408 2:N:0:TGACAGCT+CCTACGGG
ATATTTTGCCGTTGATAAACCAGCTAATCCTGAAAAAAAAATCAAAGCTAAAAACTACAATGCTACGACCACGATGTGACTGCTATCAAAGTTAGATATATATGTAAATTATTCATCTGTCAAATCCTAGAATTATATCATACCTGCTCCAGCAATCACGACCTGTAATGGTTTAGTGGGTTGTTCACTGTTTCTGAAAAATGACGATAGTTGTCCAGCTTCCAAAAAGTTTATTGTGTTTTCTAGTTGAG
+
1AAA1DDDFF1A1EG3A31FFGC0FFFGHHFCH111BE/E?FGF1FHHEHHH1FEHHH1AF1GDF1?EE/E////F01BGH1BEG2FF2FG12GHH2FE>BFFH2F22B2FGD222F2BBGFGHGHHH2>F1>FG2222BBFGF1<C@@F<GCG01<<@A<@/?FG1FD<G<1FGD1<<C<<<<C<0DGGHH00DDBDD0..<;0:.;C.CF0CCCBF/9FBF0099;:;0B0BBBBF/99/0;;C00009
@M03495:530:000000000-LYBTV:1:1102:4569:17409 2:N:0:TGACAGCT+CCTACGGG
ATATTTTGCCGTTGATAAACCAGTCCAAAGCTCACATGCTGACAGATCGGAAGAGCGTCGTGTAGGGAAAGAGTGTCCCGTAGGGTGTAGATCTCGGTGGGTGCCGGATCATTAAAAAAAAAAAAAGAGGAAGGTGTGTGGATATGGGGGGGGAGCAACAAAACTGGAAGCGGGAAAGTGTAGAGGTTCGCACACTTGGGGAGAGGTACAAGCAGAAAGAGAGTGATAGATGAGGGTCAGAGGTAGGGAGG
+
DECDEFFFFFEBGGGGGGGGGGHHHHHHHHHHHHHHHHHHHHHHHHHHHGGGGHHHGGGGGGFGHHGGHHHHHBGDFHHGHGGGGFG>BE444BFHG1E///?/3///?>FHFFE3GDD@FFGD--../..<..00<..<.001111..---<B-../.<...<01//0/.-----..1111<11/0/0--9--./100.-.-<..:01110.////00//<<<1111:1<110/..:./10.000../.-
@M03495:530:000000000-LYBTV:1:1102:27570:17423 2:N:0:TGACAGCT+CCTACGGG
ATATTTTGCCGTTGATAAACCAGCTAATCCTGAAAAAAAAATCAAAGCTAAAAACTACAATGCTAAGACCACGATGTGACTGCTATCAAAGTTAGATATATATGTAAATTATTCATCTGTCAAATCCTAGAATTATATCATACCTGCTCCAGCAATCACGACCTGCTAATGGTTTAGTGGGTTGTTCACTGTTTCTGAAAAATGAAGATAGTTGTCCAGCTTCCAAAAAGTTTATTGTGTTTTCTAGTGGG
+
BBBBBFFFFFBBCAGGGGGGGGHHHHHGHHHHHHHHHGGGGHGHHGFHHFHFHHGHHHHHGHHHHHGHHHHHGGHGCHHHGGHFHHGHHHHHHHHHHHHHHHHHHHHHHHHHHHHHHHHHHHHGHHHHHHHFHHHHHHHFHHFHHHGHHHGHFHFHHHGGFGGGHGHBGHHFFFGFHFGAAEGGGHGHHHHH=DHGHHGHHGHGFFHGHHFHHHH0CGGHGFH:0GBAEEGGGGGGGGGGGEFFFB0CFE.
@M03495:530:000000000-LYBTV:1:1102:5106:17459 2:N:0:TGACAGCT+CCTACGGG
ATATTTTGCCGTTGATAAACCAGCTAATCCTGAAAAAAAAATCAAAGCTAAAAACTACAATGCTAAGACCACGATGTGACTGCTATCAAAGTTAGATATATATGTAAATTATTCATCTGTCAAATCCTAGAATTATATCATACCTGCTCCAGCAATCACGACCTGTCCTGGCAAACAACCTGCAGAAAAGCCAATCAAATATATTTTCACAAGAGATGGAATGTGAGGCAATAATAGAGTACAAAGGTTGA
+
CBBCCFFFFFCAGGGGGGGGGGHHHHHHHHHHHHHHHGGGGHGHHHFGHHHHHHGHHHHHHHHHHHHHHHHHGGHGHHHHHHGHHHHHHHGGGGHHHHHHHHHHEGHHHHHHHHHHHHHHHHHHHHGHHHHHHHHHHHHHHHHGHGHFHHHHEHHHHFHGCGFGFHHF<FFFHHHAGHAEHCGFHGGHGGHHHHHHHHHHHGHHHHHHHHHFHFHHHHHH0C00;CFGGGGGFGFFFG00;BFGGFFBFBF
@M03495:530:000000000-LYBTV:1:1102:7421:17462 2:N:0:TGACAGCT+CCTACGGG
ATATTTTGCCGTTGATAAACCAGGGACTCAGGCGGACCAAAGCTCACATGCTGACAGATCGGAAGAGCGTCGTGTAGGGAAAGAGTGTCCCGTAGGGTGTATATATTGGCGGTGGCCGTTGCAATAAAAAAAAAACATGGCTAAAGCATAATGAAAAGAAAAAGTCTCTAGGCTTGTAAAGTGTAATCCTTAGTTGGTATGAATGTGAATCATTGAGTTTTTGTCACGGACAAAATTTGCATCTATCGTCG
+
BBBABFFDBFBBGGGGGGGGGGHGGDGFFHGCHGFGEEHFHHGHHHGHGHHFGHGFHFHBGE1?EFGEEEEEFG?FGFFHHHHECBB4BBGFHGFGGBFEB4444?44B2/////00/////?1?1F1FF-ADC-.:0/;./00:0;/;000000;0/.9//..;00000;990/-.000000;000000;9//9/;.;;9////9//;/99B//;/////.-./9;..--9...//://///////.9;-
@M03495:530:000000000-LYBTV:1:1102:19657:17462 2:N:0:TGACAGCT+CCTACGGG
ATATTTTGCCGTTGATAAACCACCCTCCCTGTGGTCGTTATCTTGCTCCTTCTGTCGTCAACGAATTTACTAATTCCAAAGCTCACATGCTGACAGATCGGAAGAGCGTCGTGTAGGGAAAGAGTGTCCCGTAGGGTGGAGGTCTCGGTGGTGGCCGTGGCATTAGAAAAAAAAAAGAAGAGGCAGAGACTTCGTGCTGAGTAGGTAGGAGAGAGCAGTGGTTAGACAGCACAGGGCAGGTCGGCCAGAGT
+
DDCCCFFFFFDBGGGGGGGGGGGGGHHGGHHHHHHHGGGHHHHHHHHHHHHHHHHHGGGHGHGGGHHHHHHHHHHHHHHGHHHHHHHHHHHHHHHHHHHHGGGGHHHGGGGGGHHGHGHHHHHHGHDGHHGCFGGG2?//?/?0??CF/?C/.>00<----/00000<0<G---:-.../0:.<..9.//000./...00.0000000.0<<9.<.0/<0/0.0.000/././<.....-.0---.-...0
@M03495:530:000000000-LYBTV:1:1102:23697:17475 2:N:0:TGACAGCT+CCTACGGG
ATATTTTGCCGTTGATAAACCAGAACCATCCAAAGCTCACATGCTGACAGATCGGAAGAGCGTCGTGTAGGGAAAGAGTGTCCCGTAGGGTGTAGATCTCGGTGGGCGCCGGATCATTAAAAAAAAAAAGGCATAAGATCACAGCGTCTGGGAGGCCATGTAGAAAGAGGTGGGTGTGTGGAGCGGCCATTAAAGCTCGTAGTGAACTCATGATAGACGATAGTCAGAGTAAGTGCAGTGGTAGGTCAGCG
+
CECCCFFFFFDCGGGGGGGGGGHHGHHHHHHHHHHHHHHHHHHHHHHHHHHHHHGGGGHHHGGGGGGBFGHGHHHHHHFGBFGGGGGEGG3?/3B@4@B4EF/?A//>//<///>=>FD2>2@CGDCCC....00111110/01.-...<//..-<../0<111110/<.:A.-..-..:<0.:-<---/11111100.9.<./110110111111109-...11111<1<111111:10/:1<.<10/0.
@M03495:530:000000000-LYBTV:1:1102:23011:17477 2:N:0:TGACAGCT+CCTACGGG
ATATTTTGCCGTTGATAAACCAGCTAATCCTGAAAAAAAAATCAAAGCTAAAAACTACAATGCTAAGACCACGATGTGACTGCTATCAAAGTTAGATATATATGTAAATTATTCATCTGTCAAATCCTAGAATTATATCATACCTGCTCCAGCAATCACGACCTGTAATGGTTTAGTGGGTTGTTCACTGTTTCTGAAAAATGAAGATAGTTGTCCAGCTTCCAAAAAGTTTATTGTGTTTTCTAGTGGAG
+
ABBBBFFFFBDAE2GGGGGGGGHAGFHHGHHHFHHHFCECGHHFHHHHHFEGHGEHHHHHHHFHHHHHGGHHGGHGHHHHGHGHGHHHGHHHHHGDFGFFHHHHGHHHHGHHHHHFHHGHHHHHHHHHHFHHHHHHHHHHHHFHHHHF32CCGFGDB@GD?BDDFGBGGFDDGHHGDGFGAFDAGHBFHHHGHFHHEH0DCGF0<<CGFGHGHHFBGH/:0C/CGG.;CFFGGFFFFF99FF0CFFCG.;A
@M03495:530:000000000-LYBTV:1:1102:25109:17486 2:N:0:TGACAGCT+CCTACGGG
ATATTTTGCCGTTGATAAACCACCCTCCCTGTGGTCGTTATCTTGCTCCTTCTGTCGTCAACGAATTTACTAATTCCAAAGCTCACATGCTGACAGATCGGAAGAGCGTCGTGTAGGGAAAGAGTGTCCCGTAGGGTGTAGAGCTCGGGGGTGGGCGGATCATTAAAAAAAAGAAAGAGGAGACTGACGGGTGTCGCACTACAGGAGCGATCAGTATAGAGCGTGAAGCGTGGCGGCAATGCGCGCGCCAG
+
CCCDCFFFFFDCGGGGGGGGGGGGGHHGGHHHHHHHGGGHHHGHHHHHHHHHHHHHGGGHGHGGGHHHHHHHHHHHHHHHHHHHGHGHHHFHGHHHHHHHGGGGHHHGGGGFFHHGHGFHHHHHBFBFGHGG@DGG@F/22222@2?C/>@@<<-.:----.00;000:--;.../0//.....0000.-----0..---0/00/..:-@..:000000:00-.:..:0-..-;;-9--0:0..::--9.-
@M03495:530:000000000-LYBTV:1:1102:25288:17488 2:N:0:TGACAGCT+CCTACGGG
ATATTTTGCCGTTGATAAACCAGCTAATCCTGAAAAAAAAATCAAAGCTAAAAACTACAATGCTAAGACCACGATGTGACTGCTATCAAAGTTAGATATATATGTAAATTATTCATCTGTCAAATCCTAGAATTATATCATACCTGCTCCAGCAATCACGACCTGTAATGGTTTAGTGGGTTGTTCACTGTTTCTGAAAAATGAAGATAGTTGTCCAGCTTCCAAAAAGTTTATTGTGTTTTCTAGTGGAG
+
BBBBBFFFFFBAGGGGGGGGGGHGFHHBGHHHFHHFCEGFGHFDHFGGHHFFHHGGHGHHGGHHHFHHGHHHGGHGGHHGHHEHBGGHGHHHHGGGGHHGHHHHHHFHFHHHHHHHGHHHHHHGHFHHHHFGHHEHHHHHHHHFFGF2GGFFFHEGBHHGE?DDG1?1<?GHFFHHFHHGFGGFGGHHHHHHFHHHEGF0CHGGHHBGHHFGGHFHHHHHBGCGCGH?9BFFFGGGGGFFFGGGGGCFAFF
@M03495:530:000000000-LYBTV:1:1102:17250:17502 2:N:0:TGACAGCT+CCTACGGG
ATATTTTGCCGTTGATAAACCAGCTAATCCTGAAAAAAAAATCAAAGCTAAAAACTACAATGCTAAGACCACGATGTGACTGCTATCAAAGTTAGATATATATGTAAATTATTCATCTGTCAAATCCTAGAATTATATCATACCTGCTCCAGCAATCACGACCTGTAATGGTTTAGTGGGTTGTTCACTGTTTCTGAAAAATGAAGATAGTTGTCCAGCTTCCAAAAAGTTTATTGTGTTTTCTAGTGGAG
+
CCCCCFFFFFCAGGGGGGGGGGGHHGHHHHHHHGHHHGGGGHHHHHHGHHHFHHGGHFHHHHHHHGHHHHHHGGHGHHHHHHGHHHGHHHHHHHHHHHHHHHHHHHHHHHHHHHHHHGHHGHHHFGHHHHHGHHHHHHHHHHFHHHHHHHHHGHHHHHHGGGGGGHHFFGFFHHHGDDFGEGFGGHHHHFHHFHHGHBBD.CGHHHGHHHHHGHHHHHGHHHHHGHAEAFFGGGGGFFCFFFFGFBBBFCE
@M03495:530:000000000-LYBTV:1:1102:25239:17528 2:N:0:TGACAGCT+CCTACGGG
ATATTTTGCCGTTGATAAACCAGCTAATCCTGAAAAAAAAATCAAAGCTAAAAACTACAATGCTAAGACCACGATGTGACTGCTATCAAAGTTAGATATATATGTAAATTATTCATCTGTCAAATCCTAGAATTATATCATACCTGCTCCAGCAATCACGACCTGTAATGGTTTAGTGGGTTGTTCACTGTTTCTGAAAAATGAAGATAGTTGTCCAGCTTCCAAAAAGTTTATTGTGTTTTCTAGTGGAG
+
BBBBBFFFFFBBGGEGGGGGGCHFHHHFHBHFGCFHHGGGGHHHHE5FHHGHGHGGHHFHHGHHHGHHG?FGGGFFEGGHFEHGHEGHHFHHHHHHHHHHHHHHFGHHHFHHHHHHFFHHHHHFHGHHHHDHHFFHFHHHHFHBGHACHHGHHHHHHFFG/@CA??F1DFF1FGHG1GGHCFDDHHHHHGHFHFHHFFHHAGHH0;GFHGHGHFFCGHHHEGFH0CC.;CFGGGGGGGC/FBFFFFFFF0A
@M03495:530:000000000-LYBTV:1:1102:26655:17535 2:N:0:TGACAGCT+CCTACGGG
ATATTTTGCCGTTGATAAACCAGCTAATCCTGAAATAAAAATCAAAGCTAAGAACTACAATGCTAAGACCACGATGTGACTGCTGTCAAAGTTAGATATATATGTAAATTATTCATCTGTCAAATCCTAGAATTATATCATACTTGCTCCAGCAATCACGACCTGGTCCTGGCAAACAACCTGCAGAAAAGCCAAACAAATATATTTTCACAAGAGATGGAATGTGAGGCAATAATAGAGTAAAAAGGTTG
+
111113BF1D1A11133311B000BB1D13F111A2D11A10111110A1111DF1GH1FH1F2221110BA//A/01BA21B11D1221D122D1222B2BGHBF@222F2BF2E2B1@22B12111B@1F211B222BBGH1211BB111B0B1E11/////001BB1<0FFB00@//?0?A0GFCFFGC0GH0.>.F1F<1<1>1GDG0<./CFHHGF0DGFGHEHACCGHHCGBBG0C00CCB.0;/
@M03495:530:000000000-LYBTV:1:1102:27770:17536 2:N:0:TGACAGCT+CCTACGGG
ATATTTTGCCGTTGATAAACCAGCTAATCCTGAAAAAAAAATCAAAGCTAAAAACTACAATGCTAAGACCACGATGTGACTGCTATCAAAGTTAGATATATATGTAAATTATTCATCTGTCAAATCCTAGAATTATATCATACCTGCTCCAGCAATCACGACCTGTAATGGTTTAGTGGGTTGTTCACTGTTTCTGAAAAATGAAGATAGTTGTCCAGCTTCCAAAAAGTTTATTGTGTTTTCTAGTGGAG
+
BBBBBFFFFFBA?EEGGFGEGGHHHBFGHHHHGHHHGFGFFHHFHFHFHHHGFHGHHHF3FGHHHHGHHFGHGCCAEGFFF3CHHEBGFGHHHHHHBFDGBFHFBGGHHHHHGHHHHHGHHHHGHFGHHHEHHHHFFHHHGHFHHHHGHHGHHHHHHEGGGCFDGGHHHGF?GHHHGHFFDEDAGFFHHGHFHHFHDGHHGHHGHGGGFEHHHGHGCF/GGHGGHHHAD0CFGGFGGGFGGGGFGFFGE0A
@M03495:530:000000000-LYBTV:1:1102:21487:17546 2:N:0:TGACAGCT+CCTACGGG
ATATTTTGCCGTTGATAAACCACCCTCCCTGTGGTCGTTATCTTGCTCCTTCTGTCGTCAACGAATTTACTAATTCCAAAGCTCACATGCTGACAGATCGGAAGAGCGTCGTGTAGGGAAAGAGTGTCCCGTAGGGTGGAGAGCTCGGGGGGCGTGGTGTGAGTAAAAGAAAAAAAGGAGGAGGAAGACCGGTGACGGCCGTGGAGATAAGAGAAACGAGCGGGTGGTAGTCGATGAGACTGGCGCTGTGG
+
BBBBBFFFFFBAGGGGGGGGGGGGGHGGGHGHHHHHGEFHHHGHFEHEFGHHHHHGGGEHGHGGGHFFFHHEGHHHHHHGHHHFHHHHEHHHEFF3FGHHGGGGFHHFGG@EFHHHHE3GHGHHBFB?F2@/</CF2?///@//11?//@C--D---.;..////////../..--:9..........:.---;./.------9;.///////.///.9.-------.9/9/.../9/////..-.--./.
@M03495:530:000000000-LYBTV:1:1102:10631:17552 2:N:0:TGACAGCT+CCTACGGG
ATATTTTGCCGTTGATAAACCAGCTAATCCTGAAAAAAAAATCCAAGCTAAAAACTAAAATGCTAAGACCAAGGTGTTGCTGCTAACAAAGTTAGAAAATTATGTAAATTATTTATCTGGCAAAACCTAAGATTATATCATACCTTCTTCAGGAATTACGGCCTGTAATGGGTTAGTGGGGTGTTTACCGTTTCTTAAAAATGGAGATAGTTGTCCAGCTTCCAAAAAGTTTATTGTGTTTTCTAGTGGAG
+
AAAAADBBFFDAEGGFGBBFFGH0ADFGCHHHFH1FFAE/EF11BB1/11DFFF/B11AA21A22DBBD0F/0/11B//11111@201100@B2212B01112222BB2B12B22222211BBF00?0110B>F>22222B2101>111@2>11@1111/</</F<1?11?0>>.0<<0.-<--</000...//000;;0C.000///000;0;0;F//090/0;0AAA00;0BB000/;CF0000//9BA
@M03495:530:000000000-LYBTV:1:1102:5885:17568 2:N:0:TGACAGCT+CCTACGGG
ATATTTTGCCGTTGATAAACCACCCTCCCTGTGGTCGTTATCTTGCTCCTTCTGTCGTCAACGAATTTACTAATTCCAAAGCTCACATGCTGACAGATCGGAAGAGCGTCGTGTAGGGAAAGAGTGTCCCGTAGGGTGGAGGGCTCGGGGGTCGCCGTGTGATTATAAAAAAAAATGTGGAGTGGTCGATGTCGGATCGAAGGATGTAGATAACTTTCGGTGGCTGTACGTGCAATGGCAGATACTTGTCA
+
DDDCCFFFFFCBGGGGGGGGGGGGGHHGGHHHHHHHGGGHHHHHHHHHGHHHHHHHGGGHGHGGGGHHHHHHHHHHHHDHHHHHHHHHHHHHHHHGHHHHGGGGHHHGGGGCEHHHHGFHHHFHGFGFFHFGFGFE2?//////=//>-><:.:-.;;-..000:0;0;C;;---.0000:.0:.0:-;:0.0.;-.:..:.:.0000000000;000.-.;9..;.:0.//..0:00//..0000;000:
@M03495:530:000000000-LYBTV:1:1102:27416:17595 2:N:0:TGACAGCT+CCTACGGG
ATATTTTGCCGTTGATAAACCAGGACTCAGGCTGGACCAAAGCTCACATGCTGACAGATCGGAAGAGCGTCGTGTAGGGAAAGAGTGTCCCGTAGGGTGGAGATCTCGGGGGGGGGCGGATCATTAAAAAAAAAAAACAGTGGTGAGCGCAATGGTTCCACAGTAGAACTAAGAGAGACATGATAGAAGGACATTAGTGCAGTGGAACTACAAAGTCGAGGTCTGGTGTTGGACAGCACAGCGTCACACGG
+
CCBCCFFFFFCCGGGGGGGGGGHGFHHHHHGHHHGHHHHHHHHHHHHHHHHHHHHHHHHHHGGGGHHHGGGGEEHHHHGEHFHGFGHBFFFGGEEGGCG//?3334?0?/>@--------9-.09B00BFFF-B---../00/;.090----.090000000.0000000000009..//00000:000.../00000000000/009000000/:0..--9;0//;/....000..9.9/.9...:00--
@M03495:530:000000000-LYBTV:1:1102:8614:17605 2:N:0:TGACAGCT+CCTACGGG
ATATTTTGCCGTTGATAAACCAAAGCTCACATGCTGACAGATCGGAAGAGCGTCGTGTAGGGAAAGAGTGACCCGTAGGGTGTAGATCTCGGTGGTGGGCGGATCATTAAAAAAAAAAAAAAAGATCAAAATAGAGCGTATGCGGCCGGCAACATGCAGAAACAGTGACGAATGCAATGATCGGGATATGCCCCATGCCATCACATCAGATAGACACTGACGTCCACCACCAGACTACACTCAGGCAGACC
+
CCCCCFFFFFCBGGGGGGGGGGHHHGHHHHHHHHHHHHHGHHHHGGGGFHHGFGGGGHGHHGGHHHHH@F5D@GGAEEEGEF/@3444B4BF1?A>////>////03D3?2>DCGG/@-<-<-..0<00:0;00:;0-.../0.---:----..///;/::B/:/;/9/..:.::9//////;.-99//////.;//;////;//;//////:/;//////..:../........//B////////;....
@M03495:530:000000000-LYBTV:1:1102:16026:17613 2:N:0:TGACAGCT+CCTACGGG
ATATTTTGCCGTTGATAAACCAGCTAATCCTGAAAAAAAAATCAAAGCTAAAAACTACAATGCTAAGACCACGATGTGACTGCTATCAAAGTTAGATATATATGTAAATTATTCATCTGTCAAATCCTAGAATTATATCATACCTGCTCCAGCAATCACGACCTGTCCTGGCAAACAACCTGCAGAAAAGCCAATCAAATATATTTTCACAAGAGATGGAATGTGAGGCAATAATAGAGTACAAAGGTTGA
+
CCCCCFFFFFCCGGGGGGGGGGHHHHHHHHHHHHHHHGGGGHHHHHFHHHHHHHGHHHHHHHHHHHGHHHHHGGHGHEHGFGFHHHGHHHGHHHHHHHHHGHHHHHHHHGHHHGHHHHHHHHHHHHHHHGHHHHHHHHGGHGGFFHFHHBGGFGGHHHHGGGGGHHGHHHGHHHHHHGHCHHGHHHHHHHHFHHHHHHGGHHHHHHHFHHHHHGGGHHHHFHFGGGGG?EGFFFBFGGG0CFGGFFGGGGB
@M03495:530:000000000-LYBTV:1:1102:1985:17614 2:N:0:TGACAGCT+CCTACGGG
ATATTTTGCCGTTGATAAACCAGCTAATTCCAAAGCTCACATGCTGACAGATCGGAAGAGCGTCGTGTAGGGAAAGAGTGTCCCGTAGGGTGTAGATCTCGGGGGGCGGCGGGTTATTAAAAAAAAAAAAGATGACGATGTGAGAGAGAGGGAGGAGGATGGACGAGATATCAAACTAGAGAGTGATGATGCACGTGTCGTGAGGAACGATCTGGGTAGGTCACTTGCGTTGAGCAGTGAAGTTATGGTTA
+
CCCCCFFFFFBAGGGGGGGGGGHHHHHHHHHHHHHHHHHHHHHHHGHHHHGHHHGGGGHHHGEFEEGBGHHGHHHHGHDFDFFHFGEGFG3F/@G44@44BF/>@--9--99--.;00090;B--@A:@-.90000...:.00000.;..:...-9.../;./0--9..0000000000090.0;000000009.9.//.../990/......;B//0..;0000000-:.-.000;00000;00000;00
@M03495:530:000000000-LYBTV:1:1102:10396:17632 2:N:0:TGACAGCT+CCTACGGG
ATATTTTGCCGTTGATAAACCAGGACTCAGGCTGGACCAAAGCTCACATGCTGACAGATCGGAAGAGCGTCGTGTAGGGAAAGAGTGTCCCGTAGGGTGGAGATCTCGGTGGTGGGCGGATCAATAAAAAAAAAAAAATTAGAAAAAGAGAGAGAATAGGAACAAGCTATCAAAGAGAGATAGGACAGAAAGAGAGGGAGTAGACGGACCGACATAGCATCAGGTGGGAAGGTACTCATGTACTGGTACAT
+
CCCDDFFFFFDDGGGGGGGGGGHGHHHHHHHHHHGHHHHHHHHHHHHHHHHHHHHHHHHHHGEGGHHHGGGEEFGHHHGGHHHHHFH@FGHFGFGGG?F//?333DFGF/?F//////////?1=?1?GDCGCA@@<-.00<111/...//....0010001.///.0<1/1101://..111/00/./:00//<.....9/111...----9-.1<011<00010.-.0..0<111111111110111<1
@M03495:530:000000000-LYBTV:1:1102:4054:17638 2:N:0:TGACAGCT+CCTACGGG
ATATTTTGCCGTTGATAAACCAAAGCTCACATGCTGACAGATCGGAAGAGCGTCGTGTAGGGAAAGAGTGTCCCGTAGGGTGTAGATATCGGGGGTCGGCGTTGTGTTAAAAAAAAGAAGTGGGTGGGAACTCTTCCGCCGGGTCATCGTGATTGAGGATGCTTATTTGTATCTGTGCTTTGTGAAAGGAAATGTCTAGCGTGGTGTAGTGATGCCTCTTACGGTTTGCAATGTAGTTGCGTGCAGTGTTA
+
BABBAFFFFFBAE2GGGGGGGFFHHHFHHHBFHHHHBHHHGHFGGCG?HHEFEGGCEGFGFF3G1F3FDF5D5BE?>AEG3B>@3444441/>/>///////<//??0<11<F@--<.</000...--./:000000;;CBA?.-.00/..//0000/0///;///9//////9////;9///.////..;/9/9;B///-.9-.../9//9///////;//.;....9//;///99//9-....//////
@M03495:530:000000000-LYBTV:1:1102:25709:17638 2:N:0:TGACAGCT+CCTACGGG
ATATTTTGCCGTTGATAAACCAGCTAATCCTGAAAAAAAAATCAAAGCTAAAAACTACAATGCTAAGACCACGATGTGACTGCTATCAAAGTTAGATATATATGTAAATTATTCATCTGTCAAATCCTAGAATTATATCATACCTGCTCCAGCAATCACGACCTGTCCTGGCAAACAACCTGCAGAAAAGCCAATCAAATATATTTTCACAAGAGATGGAATGTGAGGCAATAATAGAGTACAAAGGTTGA
+
DDCCCFFFFFCCGGGGGGGGGGHHHHHHHHHHHHHHHGGGGHHHHFGHHHHHHHGHHGHHHHHHHHHHHHHHGGHGGHHHHHFHHHHHHHGHHHHHHHHHHHHHHHHHHHHHGHHHHHHHHHHHHHHHHHGHHHHHHHHHHHHHHHFGHHHHGHHGFGHGGGGGHHHEHHHHHHGHHHHGFHGHHFHHHHGGHHHHGHHHHHHHGHHHHHHGGFGHHHFFHHHGFGGGGGGGGGFFBBFFFFFGGGGFGGB
@M03495:530:000000000-LYBTV:1:1102:18084:17639 2:N:0:TGACAGCT+CCTACGGG
ATATTTTGCCGTTGATAAACCAAAGCTCACATGCTGACAGATCGGAAGAGCGTCGTGTAGGGAAAGAGTGTCCCGTAGGGTGTAGATCTCGGTGGGCGCCGGGTCATTAAAAAAAAAAAAAACAGCAGAAAGAGCACCTCGAGTGCCGGATCGTGAAGAAAACAGTATACGTATTGTATTACGTGTGAAGCACATAAGTTTCCTGATTGAAGTCTACATAAAGATGTGATACCTGAGACCCTGTCTGTTGG
+
ABCCCFFFFFCBGGGGGGGGGGHHHHHHHHHHHHHHFHHHHHHHGGGGHHHGGGGGGHHGHGHHHHHHGHDDGHGHGGGGCE/B344B441?1?1////>///<>03D3?DDFGGC@A@<--../././/0;///0..:.:..0.00---.-./;/.0;9//:./00000.;0000000000.//;.00000//0000000000900000000000000000:000000000000/:009.//00:0000.
@M03495:530:000000000-LYBTV:1:1102:23902:17643 2:N:0:TGACAGCT+CCTACGGG
ATATTTTGCCGTTGATAAACCAGCTAATCCTGAAAAAAAAATCAAAGCTAAAAACTACAATGCTAAGACCACGATGTGACTGCTATCAAAGTTAGATATATATGTAAATTATTCATCTGTCAAATCCTAGAATTATATCATACCTGCTCCAGCAATCACGACCTGTAATGGTTTAGTGGGTTGTTCACTGTTTCTGAAAAATGAAGATAGTTGTCCAGCTTCCAAACAGTTTATTGTGTTTTCTAGTGGAG
+
A1AAAFF31DD1EAGFGFGGGGHHFFGFFHHHFHHCHEGCEHHFHHGFFHHG1GFE1BCGHFHHF2EGFFHHGGEAFGDH2BCGGHBGEGFHHHHHEFHGHHHHGFGFHHHHEHHHFHHFFHHFFGFFGDFHFHHHHGGHGHFGHHGGBFCBGHFGHFFGCCGGHGGHHHBGGGHDFGCFCF@CGHHE0DGFGFHFFFGGGHHBGCGGHHGHGGG0CGBCGH/CGF.9CBFFGGG00;9CFGFFFF;0.0A
@M03495:530:000000000-LYBTV:1:1102:19551:17659 2:N:0:TGACAGCT+CCTACGGG
ATATTTTGCCGTTGATAAACCAGCCGGTAGCAGAAAGTCGGCGGTTCAGTTCCGCCAGATCTTTCGATTCGTACTCATCGCCCTCTTTAAACGGCACCAGATTTTGCAGGTATTCATCGCGGATTTGTGATCCTCCAAAGCTCACATGCTGACAGATCGGAAGAGCGTCGTGTAGGGAAAGAGTGTCCCGTAGGGGGGAAGTACGTGGGGTGGCGGGTTGCTTAAGAAAAAGCAAGCAGAGGTCTGGGACT
+
CCCCCFFFFFCCGGGGGGGGGGHHGGGGGGHHHFHHHFHGGGGGFGFFBGHFHGGGGGHFHHHHHGEHHHGGHHHHHHHHGGGGGHHHHHHHGGGGGGHHHHHHHHHGHHFGHHHHHHGGGGADGHHFGFHHGHHHFFHFFHHGHHHHHHHGFFG/DFAA;EECCCEEDD9C:;;FE;AA./;0;;BFGAE?E.A.---..000./9;-;;--.--;-.-.00090:0;9...0//.///..0:0///...
@M03495:530:000000000-LYBTV:1:1102:12751:17675 2:N:0:TGACAGCT+CCTACGGG
ATATTTTGCCGTTGATAAACCAGCTAATCCTGAAAAAAAAATCAAAGCTAAAAACTACAATGCTAAGACCACGATGTGACTGCTATCAAAGTTAGATATATATGTAAATTATTCATCTGTCAAATCCTAGAATTATATCATACCTGCTCCAGCAATCACGACCTGTAATGGTTTAGTGGGTTGTTCACTGTTTCTGAAAAATGAAGTTAGTTGTCCAGCTTCCAAAAAGTTTATTGTGTTTTCTAGTGGAG
+
AA1A?BDB1B1AECGDFFGF1A00GGGFFHDHGHFCBEE/AFFBC1BF1A1FGFEGG1GAA1FFFHG1B0>FF?EE>@22@10GHFFE211FHEB122FEGFHHFFHFF2FGF2FEFGFEFBGBEGHFFFB1FFBHHEFFHHB0110B<GFB000F11FB</>E<?F1FF1??GGG1FGGCE-C><10=DGDD0DBB0D<.CHF<:0;0<;CC0::0CC:CB/00;:9900BFFGBFB;FFG0;F0C0C:E
@M03495:530:000000000-LYBTV:1:1102:9997:17707 2:N:0:TGACAGCT+CCTACGGG
ATATTTTGCCGTTGATAAACCACCCTCCCTGTGGTCGTTATCTTGCTCCTTCTGTCGTCAACGAATTTACTAATTCCAAAGCTCACATGCTGACAGATCGGAAGAGCGTCGTGTAGGGAAAGAGTGTCCCGTAGGGTGTAGAGCTCGGTGGGGGCGGGGTCAATAGAAAAAAAAAAAAGGAGTAAAGACACACATATAGTAGACAGCACAATGAGATACGGAGAAGATGACATACTTGAGTGCATCACAAT
+
CCCDDFFFFFDBGGGGGGGGGGGGGHHGGHHHGHHHGGGHHHHHHHHHHHHHHHHHGGGHGHGGGHHHHHHHHHHHHHGHGHHHHHHHHHHHHHHHHHGHGGGGHHHGGGGFG?GGHFHHHFGHDFDFGFC?>FDF2F/22>2D22EC/?//--------.;0000:0::A;9---99../.:/0000////:.00000::0000/:/.//00000000.;.:-./00:0:0;000:00000000:0:000
@M03495:530:000000000-LYBTV:1:1102:19926:17709 2:N:0:TGACAGCT+CCTACGGG
ATATTTTGCCGTTGATAAACCAGCTAATCCTGAAAAAAAAATCAAAGCTAAAAACTACAATGCTAAGACCACGATGTGACTGCTATCAAAGTTAGATATATATGTAAATTATTCATCTGTCAAATCCTAGAATTATATCATACCTGCTCCAGCAATCACGACCTGATAATGGTTTAGTGGGTTGTTCACTGTTTCTGAAAAATGAAGATAGTTGTCCAGCTTCCAAAAAGTTTATTGTGTTTTCTAGTGGA
+
BBBBBFFBFFBAGGGGGGGGGGHHGHHHGHHHHHHHFEFFGHGHHHGHHGHHHHGHHHHHHHHHHGHHHHHHGGGEGHFGHGHFFHFHHHHHHHHHHGGHHHHHGHHGHHHHGHHHHHFHFHHHHHHHHHHHHHHHHHEHHHGHHHHFFHHHHHHFHHHGGGCFF<GHFGHF?FGHHHHHHGGGGHHHHHHGDGGHHHBDGCGHF0CBGHEHHHHGHBCFHHGGB:C?.ACFFGGGGGG9FFFGGFGGEF0
@M03495:530:000000000-LYBTV:1:1102:27912:17715 2:N:0:TGACAGCT+CCTACGGG
ATATTTTGCCGTTGATAAACCAGTCAGGAGTCCAAAGCTCACATGCTGACAGATCGGAAGAGCGTCGTGTAGGGAAAGAGTGTCCCGTAGGGGGTAGATCTCGGTGGGCGCCGTGTCAATAAAAAAAAAACAAATGACGATCTAGCGAGCGCCGCGTCATCACTCATAAATCCGCCCTCCATTCTACACACAACCATCTCACCACGCATATCACTATACTACCGAACACCCATACACCCACATGCGCTGGC
+
CDCCCFFFFFCCGGGGGGGGGGGHHHHFHGHHHHHHFHHHHHHHHHHFHHHHHHHHGGGGHHHGGGGEFFFHHGGGHHGHBF4BGD@B/?EF1>>//344?B0//<////</>//@2>22>22=1@/@-<.<C.=000..<..;00---------:9;..0:000/0000000.;.--../000:0;0:0.....:;B0:00.099.-9.000000000000/-.9-:/...///00/....000.9---.
@M03495:530:000000000-LYBTV:1:1102:14844:17724 2:N:0:TGACAGCT+CCTACGGG
ATATTTTGCCGTTGATAAACCAGGACTCAGGCTGGACCAAAGCTCACATGCTGACAGATCGGAAGAGCGTCGTGTAGGGAAAGAGTGTCCCGTAGGGTGTAGATATCGGGGGGCGGCGTATCATTAAAAAAAAAAAGAAAGGAGAGAAGGTGAGGGGGTGGGACTATGAGAAATGGAGAGTGAAAAGAAAGTGCAGATTAGCGAGCCGCGCTGAATAGTCTGCACGTGGTAGGGTCATAGGACAATCAGAG
+
CCCCCFFFFFDDGGGGGGGGGGHGHHHHHHHHHHGHHHHHHHHHHHHHHHHHHHHHHHHHHGGGGHHHGGGFFFGHHHGHHHHHHFGBFHHEGEGGGGG>3D4B444?E/>D--------;;::B00;0BB;>B@D.../0:/....0/.;00..:--:-9-..:/0000000:000:0.;00000:../0000000;0:0/-----------.0000:00:000.:...00..//.0:0000/.;00:00
@M03495:530:000000000-LYBTV:1:1102:26711:17736 2:N:0:TGACAGCT+CCTACGGG
ATATTTTGCCGTTGATAAACCAGAACCATCCAAAGCTCACATGCTGACAGATCGGAAGAGCGTCGTGTAGGGAAAGAGTGTCCCGTAGGGGGGAGATATCGGTGGTCGCCGGATCATTAAAAAAAAAAAGAAAAAGGAAGCTGTGTGGTCGACGGCCGGAGAAACACAACAGCACACAATTAGCGAGAGGTATCATGTGCGCGTGCTCGCGCAGTAGAACCACGTAGACGGGCGCAACGACGCATTGCGCG
+
CBCCCFFFFFCCGGGGGGGGGGHHHHHHHHHHHHHHHHHHHHHGHHHHHHHHHHGGGGHHHGGGGEGFGHHGHHHGHHFF@FGHGGEEEG1>---</0=0<A.;A.0--.;--.-9000;BB0A?9@--.9.//...//..9////..//------------.///9.9../././9../////9----.///////;//:--9-../.-:---./////....9/../..--------:----..//.--
@M03495:530:000000000-LYBTV:1:1102:26381:17756 2:N:0:TGACAGCT+CCTACGGG
ATATTTTCCGTTGATAAACCACCCTCCCTGTGGTCGTTATCTTGCTCCTTCTGTCGTCAACGAATTTACTAATTCCAAAGCTCACATGCTGACAGATCGGAAGAGCGTCGTGTAGGGAAAGAGTGTCCCGTAGGGGGTAGAGGTCGGCGGGGGGCGGGGGATGAAAGAAAAAAGAGACGGGTACCCGCGTGATGTCGCAAGGAGAGTACCGCAACACACAGACAGACGCGCAGATGGAGATACAGAGAAGG
+
BACCCFFFFBFFGGGGGGGGGGGGHHGGGHBGHFGGEGHHHHHBBGDGHHHHHHGGGEHGHGGGEGHHHHGHHGHHHHHHHHHHHHHHHHHFHGHHHHEGGGGFGHGGGGEFCGHBFBFGF3E4D443BD//?BF/B//?110?0/<->C---------;9..////9://.-..///;.-9-///.----.////..-.-.....//9;.;---.....././//.:------///:;/9/////////.
@M03495:530:000000000-LYBTV:1:1102:22223:17784 2:N:0:TGACAGCT+CCTACGGG
ATATTTTGCCGTTGATAAACCAGAACCATCCAAAGCTCACATGCTGACAGATCGGAAGAGCGTCGTGTAGGGAAAGAGTGTCCCGTAGGGGGGAGATCTCGGGGGGGGCCGGGTCAATAAAAAAAAAAAGAGAAAAGGAGGAGGGTAGTCAAAGAGCAGAAGTAGCAAACGGAGGATGGCACCACAGTATCCTAGAGCACAGAGACATCGTCAAGTCCGAGCGACACACATAAACCTCGAACGCACAAATG
+
CCCCCFFFFFCBGGGGGGGGGGCHHHHHHHHHHHHHHHHHHHHHHFFHGHHHHHGGGGHHHGFEFEFB2FGGFFHHHHBG4BGGGH?A1F1>--<./000.C-AD--9-----;-9090;F0B-@DD;D../;00/;./.....;.9.090000/9/0/;/;:9000;0.....-./0.//0..9:.000000000000.//0////00.....000;;.:------/A.00090///.;/.-.---:.00
@M03495:530:000000000-LYBTV:1:1102:10927:17808 2:N:0:TGACAGCT+CCTACGGG
ATATTTTGCCGTTGATAAACCAGTCAGGAGTCCAAAGCTCACATGCTGACAGATCGGAAGAGCGTCGTGTAGGGAAAGAGTGTCCCGTAGGGTGTAGATCTCGGTGGGCGCCGGATCAATAAAAAAAAAAAAAAGAGGAGGAGTGGGGAGGAGAGGTTGGACACGAAACATGAGTGATGGAGAAAGGTCAGAGCATACTAAGTGGACATGTCAAGTACAATGCACTACGTCTCAGAGTGTGACACGACTAG
+
CDDEEFFFFFECGGGGGGGGGGHHHHHHHGHHHHHHHHHHHHHHHHHHHHHHHHHHGGGGHHHGGGGEFFGFHGHHHHHHBGBGHHGGGFGG3F/3@44BBDCF//>//>///////022>222FCAFG@@?--:./....../..<-.--.9...0//-000..-..-/000010<<10//0.:0.010/1</0010111:B1000:0011110111111001000/...//11:011111110.--<-0
@M03495:530:000000000-LYBTV:1:1102:13935:17837 2:N:0:TGACAGCT+CCTACGGG
ATATTTTGCCGTTGATAAACCAGCTAATCCTGAAAAAAAAATCAAAGCTAAAAACTACAATGCTAAGACCACGATGTGACTGCTATCAAAGTTAGATATATATGTAAATTATTTATCTGTCAAATCCTAGAATTATATCATACCTGCTCCAGCAATCACGACCTGTAATGGTTTAGTGGGTTGTTCACTGTTTCTGAAAAATGAAGATAGTTGTCCAGCTTCCAAAAAGTTTATTGTGTTTTCTAGTGGAG
+
BB?AAFFFFFBAGGGGGGGGCGGHHHHHHHHHHHHHHGGGGHGGHGGBGFHHHHGFHBHHHHHGHHHHHGHHFGHGF4EGHH3GHHFHHHHHHHFHHHHEHHHHHHHHHHHHH4FGHHFHGHHHHHGHHHHHHHHHHHHGHHHFGHFHHHGGEFGHFCGGGGGGGGGGHHFGHHHG<=CGFGGEHFFHGEGHHHHGHHHD.<DG0C0GFHFHHHGHEFHHGHHGHFG.;CFEFGFFFGFGFFGFF0;CFB.
@M03495:530:000000000-LYBTV:1:1102:8352:17840 2:N:0:TGACAGCT+CCTACGGG
ATATTTTGCGTTGATAAACCAGCTAATCCTGAAAAAAAAATCAAAGCTAAAAACTACAATGCTAAGACCACGATGTGACTGCTATCAAAGTTAGATATATATGTAAATTATTCATCTGTCAAATCCTAGAATTATATCATACCTGCTCCAGCAATCACTCCTGGCAAACAACCTGCAGAAAAGCCAATCAAATATATTTTCACAAGAGATGGAATGTGAGGCAATAATAGAGTACAAAGGTTGAACCTGTA
+
CCCCCFFFFCCCGGGGGGGGGGHHHHHHHHHHHHHHGGGGHHHHHHGHFHHHHGHHHHHFHHHHHHHHHHHGGHGHHHHHGHHHHHHHHHHGHHHHHHHHHHHHHHHGHHHHHHHHHHHHHHHHHHHHHHHHHHHHHHHHHHGHHHHHHGHHHHHGHHHGGHHHGGHHHHHHGHHGHHHHHHHHHHHFHHHDHHHHHHHHHHHHHGFFHHFHHFHHFHHHHGFHHGGHFGGGBFGGFGGGFGFGFFEGGCF
@M03495:530:000000000-LYBTV:1:1102:5994:17865 2:N:0:TGACAGCT+CCTACGGG
ATATTTTGCCGTTGATAAACCAGCTAATCCTGAAAAAAAAATCAAAGCTAAAAACTACAATGCTAAGACCACGATGTGACTGCTATCAAAGTTAGATATATATGTAAATTATTCATCTGTCAAATCCTAGAATTATATCATACCTGCTCCAGCAATCACGACCTGATAATGGTTTAGTGGGTTGTTCACTGTTTCTGAAAAATGAAGATAGTTGTCCAGCTTCCAAAAAGTTTATTGTGTTTTCTAGTGGG
+
BBBBBFFFFFBAFCEFFGGGGGHHHFFHHHHHHGHHHGGFGHHHHF5EHFHFHGE3GFHHHHHHHHHHFHHHGGHG1BGFHF3DHFFGGGGFHHHHHHHHHHHHGGHHGGHHHHHHFFHHHHHHHEHHHHFHFHHHHFHGHHGHHHHFHGHGFHHHHHHGGCCDGCGHHHGGG1GFHGFGCAFCAHGDGHDGGGGHGBDGGAGH<CG:FHHGHC:C0CCGEB0:CC:A.A9CFGFGGGFBFFBBFBFFGF.
@M03495:530:000000000-LYBTV:1:1102:5909:17865 2:N:0:TGACAGCT+CCTACGGG
ATATTTTGCCGTTGATAAACCAGCTAATCCTGAAAAAAAAATCAAAGCTAAAAACTACAATGCTAAGACCACGATGTGACTGCTATCAAAGTTAGATATATATGTAAATTATTCATCTGTCAAATCCTAGAATTATATCATACCTGCTCCAGCAATCACGACCTGTAATGGTTTAGTGGGTTGTTCACTGTTTCTGAAAAATGAAGATAGTTGTCCAGCTTCCAAAAAGTTTATTGTGTTTTCTAGTGGAG
+
BABCCFFFFFCBGGGGGGGGGGHHHHHHHHHHHHHHHGGGGHHHHGHGHHHHHHGHHHHHGHHHHHGHHHGHGGHGHHGHHHHHHHHHHFFFGHGHHHHHHHHGFHHHHHHHGHHHHHHHHHHHHHHHHHHHHHHHHHHHHHGHHHHHHGHHHHGHHHHGGGGGHGHFHHEFGFFDFGHEAFCDGHHHHHHFGHGHHHHHGGHFHHHHHGFHHHHHHFFHGHHHHHEGGFFGGGFFGGFGGGGGGGFF?FE
@M03495:530:000000000-LYBTV:1:1102:11994:17866 2:N:0:TGACAGCT+CCTACGGG
ATATTTTGCCGTTGATAAACCAGCTAATCCTGAAAAAAAAAATCAAAGCTAAAAACTACAATGCTAAGACCACGATGTGACTGCTATCAAAGTTAGATATATATGTAAATTATTCATCTGTCAAATCCTAGAATTATATCATACCTGCTCCAGCAATCACGACCTGGCAGGTCATTTGACCCGATCAGCTTGCGCACGGTGAAACAGAACTTCTTGAACTCTGAACAGGCAGCTTTCCTTCCAGCCATAGC
+
CCCCCFFFFFCBGGGGGGGGGGHHHHHHHHHHHHHHHGGGGGHHHHHFHHHHHHHGHHHHHHHHHHHHHHHHHGGHGHHHGHHHGHHHHHHHHHHHHHHHHHHHHHHHHHHGHHHHHHGHHHHHHHHHHHHHHHHHHHHHHHHHHHHHHHGHHHHHHHHHGGGGGBGHHGGGHHHHHHGHGHC@EGGHHHHEHGGGGGGGGFGGGGGGGGGBFFGGEGGGFGFFGGFGFGGGBFFFFEFFFFFFFFFFFF:
@M03495:530:000000000-LYBTV:1:1102:15427:17870 2:N:0:TGACAGCT+CCTACGGG
ATATTTTGCCGTTGATAAACCACCCTCCCTGTGGTCGTTTCTTGCTCCCAATTCCAAAGCTCACATGCTGACAGATCGGAAGAGCGTCGTGTAGGGAAAGAGTGTCCCGTAGGGTGTAGATCTCGGTGGGCGCCGGGTCATTAAAAAAAAAAAATAGATGGAACACAGGAGTAGAGAGGTGTCTAGCGAAAAACAAGGACAGATCGTCAACAGAGCGTTCAAGACCTCGTTCGCTGTAATCTTGATTATAG
+
CCCCCFFFFFDCGGGGGGGGGGGGGHHGGHHHHHHHGGGGHHHGHHGHGHHHHHHHHHHHHHHHHHHHHHHHHHHHHHGGGGHHHGGGGGGGHHHFGHHHHHFG4DFHECEFFF3F>3??33BB0?/EA//>//<//?-<111111B-@E@---.001110/00//....9//1111<.0.00<<1<---9-..../..././1:.<...00//:/-<..011<//00.....-..<1111:111111:11
@M03495:530:000000000-LYBTV:1:1102:6763:17892 2:N:0:TGACAGCT+CCTACGGG
ATATTTTGCCGTTGATAAACCACCCTCCCTGTGGTCGTTATCTTGCTCCTTCTGTCGTCAACGAATTTACTAATTCCAAAGCTCACATGCTGACAGATCGGAAGAGCGTCGTGTAGGGAAAGAGTGTCCCGTAGGGGGTAGATCTCGGGGGTGGCCGGGTGATAATAAAAAAAACAACACCGATATAAGCAACGCATGTGTATATCATATGAACCAAAGAGTATGAATCTGCCTTACGGATACTAAGTACG
+
BBCCCFFFFFDBGGGGGGGGGGGGGHHGGHHHHHEGGGGHHHHHGHHHHHHHGHHHGGGHGHGGGGFHGHHHHHHGGHHHHHHHHHHHHHHGHHHHHHHGGGGGEHFGGGGGGHFHHGHHHFHFBFGHGFGH>AAF/</?/11?1?0=->---:..<--<9.000000<0<@--.....9.-<---00<0:/.<-<..0000<:0000<00000...<///00000000000000:0....<<000000<.
@M03495:530:000000000-LYBTV:1:1102:28349:17901 2:N:0:TGACAGCT+CCTACGGG
ATATTTTGCCGTTGATAAACCAGCCTCCCTGTGGTCGTTATCTTGCTCCTTCTGTCGTCAACGAATTTACTAATTCCAAAGCTCACATGCTGACAGATCGGAAGAGCGTCGTGTAGGGAAAGAGTGGCCCGTAGGGTGTAGGGTTCGGTGGGGGGCGGATCATTTAAAACAAGAATAGTGTACATGGACACTCTGCAGTCATCATGCAAGCCACTAACGCAGCGCCACAACTCCACTCCGCGCCTCGAGCC
+
CCCCCFFFFFCBGGGGGGGGGGHHGHHHGHHHHHGHGGGHHHHHFEHHHHHHHHHHGGGHGHGGGHHHHHHHHHHGFHFGFHHGHFHFFHGHFHGHFHHHGGEFFHHGFGCE/FGGHGGHHHEGHH/?GHFBCDGG2//222/000/>/?.-----;:---.////:///99//////;///9///////.///////;///////////.9///;//.-:-----;....//////9;..---...;9.-
@M03495:530:000000000-LYBTV:1:1102:11285:17922 2:N:0:TGACAGCT+CCTACGGG
ATATTTTGCCGTTGATAAACCAGAGGACTCAGGCTGGACCAAAGCTCACATGCTGACAGATCGGAAGAGCGTCGTGTAGGGAAAGAGTGTCCCGTAGGGTGGAGAACTCGGGGGGCGCCGGGTCAGTAAAAAAAAAAGAGAAAGAGGTCGCGTAGCACGAGAATTGGGAGTGGAAGAGTAGATAGACTAGTAATAGGTCGGCGAATTGAATAATGCCTCGATTAGACGAGTTGACACATATGCGTGCAGAT
+
CCCCCFFFFFCBGGGGGGGGGGHHHGHHHHHHHHHHGHHHHHHHHHHHHHHHHHHHHHHHHHHGGGGHHHGGGGGGFGHHGHHHHBGBG4BFHGGF?AFBF///30B3FEE/>C--=-<@--.-</<::<FBC;DC;..</00:/<.0/<-----.00-<-..0<00......00/..0<000:00<0<0000000000-----<-B0<00:000<000.9/0.000.<-..0<000/0<000.....00<
@M03495:530:000000000-LYBTV:1:1102:12039:17930 2:N:0:TGACAGCT+CCTACGGG
ATATTTTGCCGTTGATAAACCAGCTAATCCTGAAAAAAAAATCAAAGCTAAAAACTACAATGCTAAGACCACGATGTGACTGCTATCAAAGTTAGATATATATGTAAATTATTCATCTGTCAAATCCTAGAATTATATCATACCTGCTCCAGCAATCACGACCTGTAATGGTTTAGTGGGTTGTTCACTGTTTCTGAAAAATGAAGATAGTTGTCCAGCTTCCAAAAAGTTTATTGTGTTTTCTAGTGGAG
+
CCCCCFFFFFCAGGGGGGGGGGHHHHHHHHHHHHHHHGGGGHHHHHHHHHGGGHGHHHGHHHHHHHGHHGFHGGHGGHHGGHHHHHFHHGFHHHHHHHHGGHHHHHHHHHHHHHHHHHHHHHHFHGHGGGGHHHHHHHHHHHHEHHFHHHHHGHHHGHHGGGGGHHHHHHGGFHHHDGHGCFDDGHHHHHHHGHEHHHHHAGHGDFCHHHGEHGHHHHHHGHHGBGG.CBFGFGGGGGBFGFGGGGGGG0A
@M03495:530:000000000-LYBTV:1:1102:5493:17932 2:N:0:TGACAGCT+CCTACGGG
ATATTTTGCCGTTGATAAACCAGCTAATCCTGAAAAAAAAATCAAAGCTAAAAACTACAATGCTAAGACCACGATGTGACTGCTATCAAAGTTAGATATATATGTAAATTATTCATCTGTCAAATCCTAGAATTATATCATACCTGCTCCAGCAATCACGACCTGTAATGGTTTAGTGGGTTGTTCACTGTTTCTGAAAAATGAAGATAGTTGTCCAGCTTCCAAAAAGTTTATTGTGTTTTCTAGTGGAG
+
BBABBFFFFFBAECFGGGGGGGHHHHHHHHHHHHHHCGGGGHGHHHEHHGHHGHGGHHHHGHGHGHHHHHHHGGHGFGHHHFHHHHFHHFHFEFHHHHHHHHHHGFHHGHHGHHHHHHHHHH4GHHHHGHHHHHGHHHHHHGHGHHHHHHHFGHHHHGEG?DFDHGFHEGDFGGGHDDHHDGGFHHHHHHHHHEHHHG0DGHHFHFHHFHHHFCCHHGB0:CHHHHEEDFFGGGGFGGGFFGGGGGFGAFF
@M03495:530:000000000-LYBTV:1:1102:8134:17950 2:N:0:TGACAGCT+CCTACGGG
ATATTTTGCCGTTGATAAACCACCCTCCCTGTGGTCGTTATCTTGCTCCTTCTGTCGTCAACGAATTTACTAATCCAAAGCTCACATGCTGACAGATCGGAAGAGCGTCGTGTAGGGAAAGAGTGTCCCGTAGGGTGTAGATATCGGGGGGGGCCGGGTCAGTAAAAAAACAAAAGAAAAAGATAGTCGGGGAGAAGCTCAACAAAGGATATGAGATAGGAATGGTCAAGCAGGGACTAATGTTGGTGTGT
+
BCDCCFFFFFDCGGGGGGGGGGGGGHHGGHHHHHHHGGGHHHHHHHHHHHHHHHHHGGGHGHGGGHHHHHHHGHHHHHGHHHHHHHHHHHHHHHHHHHHGGGGHGGGGGEEGGHHGGHHHHHHDGBFDHFCGDDF2F>@@22222?</>A-----:--.-;/;000;:-9.99:A/..//...00000.;----..:00:00/0..///00000000:0/0:0:00:0:00/:.9..:/000000...;..
@M03495:530:000000000-LYBTV:1:1102:14923:17993 2:N:0:TGACAGCT+CCTACGGG
ATATTTTGCCGTTGATAAACCAGCCTCCCTGTGGTCGTTATCTTGCTCCTTCTGTCGTCAACGAATTTACTAATTCCAAAGCTCACATGCTGACAGATCGGAAGAGCGTCGTGTAGGGAAAGAGTGTCCCGTAGGGTGTAGATCTCGGGGGTGGCCGGGTGATTAAAAAAAAAAAGAAGGTGAATGAGAGCGGTAGTGTAAAGACAGTGAATAGAAGAATAGTATGACTAGGAGCGCGTACGTGGCGCTGG
+
CCCCCFFFFFDCGGGGGGGGGGHHGHHHGHHHHHHHGGGHHHHHHHHHHHHHHHHHGGGHGHGGGHHHHHHHHHHHHGHHHHHHHHHHHHGHHHHHHHHHGGGGHHGGGGGGGGHHHGHHHHHHGHGHHHGGGGGG2=/2@22@>FGG/>E---..:--.-.0;00;0:B?D??-...:.0000000000.-9...0/00000:;//000;0000000/0:000000:000/0/;------:::.--.---
@M03495:530:000000000-LYBTV:1:1102:21497:18017 2:N:0:TGACAGCT+CCTACTGG
ATATTTTGCCGTTGATAAACCAGAACCATCCAAAGCTCACATGCTGACAGATCGGAAGAGCGTCGTGTAGGGAAAGAGTGTCCAGTAGGGTGTAGATCTCGGTGGTCGCCGGATCATTAAAAAAAAAAAGAGAGGGAGAGTGACGGAGTGACTAGATGAGGGACAAAGAACGAGAAGTAAAAAGCAGAAAGAGTAGAGAGCAGAGAGTAACGGAGTACGAAGAGATGAGCCAGCGACGAATCGCTGACTAC
+
CCCCCFFFFFCCGGGGGGGGGGHHHHHHHHHHHHHHHHHHHHHHHHHHHHHHHHGGGGHGHGGGGEEFGHHGFGHHHHFGBFGHHHHHHGFF/BB44BFGGG1EA/3///>///>BFB3?F3G?C@DD>..00<......0000.-....0000:0;00:/...9:///.:.....:000000..0//:00//00000;..0//./.:;00.-.../:....../00000//..------;....../00/
@M03495:530:000000000-LYBTV:1:1102:22347:18038 2:N:0:TGACAGCT+CCTACGGG
ATATTTTGCCGTTGATAAACCACCCTCCCTGTGGTCGTTATCTTGCTCCTTCTGTCGTCAACGAATTTACTAATTCCAAAGCTCACATGCTGACAGATCGGAAGAGCGTCGTGTAAGGGAAAGAGTGTCCCGTAGGGTGTAGAGCTCGGGGGGCGGCGGGTCCTTTAAAAAAAAAAAGAACAGGAGATATGTAGCAGACGATGGCGCGGAGCAGGTGTAGAAGTGTAGCGGCAGGTGTGTGATGATATTGT
+
CCCCCFFFFFCCGGGGGGGGGGGGGHHGGHHHHHHHGGGHHHHHGHHHHHHHHHHHGGGHGHGGGHHHHHHHHHHHHHHHHHHHHHHHHHHHHHHHHHHHGGGGHHHGGGGGGHHHHHHHHGHGHBG?BFHCGCGGG@F/>F222@2<@/>E--------;-.00;009:B;@@;--...///..../000000000/.--...::.-9---./.:0000000;00000-----9.00...00000;0000
@M03495:530:000000000-LYBTV:1:1102:17388:18041 2:N:0:TGACAGCT+CCTACGGG
ATATTTTGCCGTTGATAAACCAGTCAGGAGTCCAAAGCTCACATGCTGACAGATCGGAAGAGCGTCGTGTAGGGAAAGAGTGTCCCGTAGGGTGTAGATCTCGGTGGGCGGCGTGGCATTAAAAAAAAAAAGGAATCGGGGAGGCGGGGGGTAGGAGAGTTGATGGTACAATAGCGAGTGCGCTAGAAGAGTCGGCAGCTCTGTAGAGGACGAGGGAGGAGTTGGTGGATAGATCGCATGCGAGATGATGA
+
CCCCCFFFFFCCGGGGGGGGGGHHHHHHHGHHHHHHHHHHHHHHHHHHHHHHHHHHGGGGHHHGGGGEFFHGHGHHHHHHHHBFFHGCEFGGFF/3F44B44BF/?E/////<///<0==11=FGGGGF@D..//00..-----.-------...0/.;9000:00000000000----.0----.0:00.00;---;./0000:0;0/..-----..-../;00....00;000.....09.--.90000
@M03495:530:000000000-LYBTV:1:1102:17448:18050 2:N:0:TGACAGCT+CCTACGGG
ATATTTTGCCGTTGATAAACCAGCTAATCCTGAAAAAAAAATCAAAGCTAAAAACTACAATGCTAAGACCACGATGTGACTGCTATCAAAGTTAGATATATATGTAAATTATTCATCTGTCAAATCCTAGAATTATATCATACCTGCTCCAGCAATCACGACCTGTAATGGTTTAGTGGGTTGTTCACTGTTTCTGAAAAATGAAGATAGTTGTCCAGCTTCCAAAAAGTTTATTGTGTTTTCTAGTGGAG
+
BBCCCFFFFFCCGGGGGGGGGGHGHHHHHHHHHHHHHGGGGHGHHHHGHGHEHGDHHHHHHHHHHHHHHHHHGGHGHHHFHHHHHHHHHHHHGHHHHHHHHHHHHHHHHHHHHHHHHHGHHHHHHHHHHHHHHHHHHGHHHHHFHHFHHGHHFHHHHHHGGGFGHGGHHHGFGHHGFDHHEGFGHHHDGHHHHHHHFGFGHHGDGHFHGGHGHHHHHGBFGHGEHFGGDBFFFFGGGGFGGGGGGGFFF09
@M03495:530:000000000-LYBTV:1:1102:12825:18056 2:N:0:TGACAGCT+CCTACGGG
ATATTTTGCCGTTGATAAACCACCCTCCCTGTGGTCGTTATCTTGCTCCTTCTGTCGTCAACGAATTTACTAATTCCAAAGCTCACATGCTGACAGATCGGAAGAGCGTCGTGTAGGGAAAGAGTGTCCCGTAGGGTGTAGGTCTCGGGGGTGGCCGGGTCAGTAAAGAAAAAAAAAGGGATGAATCATGATAAACACGGAGCGAGTTAATACAGTAAGGACAGGTAGGTCGACGATGAGAGTGAGCACAG
+
BCCBBFFFFFCAGGGGGGGGGGGGGHHGGHHHHGHHGGGHHHHHHGHHHHHHHHHHGGGHGHGGGHHHHHHHFHHHHHHHHHHHGHHHHHHHHHHHHHHHGGGGFGHEGGGGGHHHHGBGGHFGDF?FBGGGCGGG<F<<F2222@0?/>---<..---.:./;;0099:9/.9;--...././/////////;;//.;;-.9---:.:9///////////./..///.9/---;-../:///;9///.//
@M03495:530:000000000-LYBTV:1:1102:16097:18081 2:N:0:TGACAGCT+CCTACGGG
ATATTTTGCCGTTGATAAACCAGCTAATCCTGAAAAAAAAATCAAAGCTAAAAACTACAATGCTAAGACCACGATGTGACTGCTATCAAAGTTAGATATATATGTAAATTATTCATCTGTCAAATCCTAGAATTATATCATACCTGCTCCAGCAATCACGACCTGTTCCTGGCAAACAACCTGCAGAAAAGCCAATCAAATATATTTTCACAAGAGATGGAATGTGAGGCAATAATAGAGTACAAAGGTTG
+
CCBCCFFFFFCCGGGGGGGGGGHHHHHHHHHHHHHHHGGGGHHHHHGHHHHGHHGHHHHHHHHHHHHHHHHHGGHGHFHHHHHHHHGHHHHGHHHHHHHHHHHHHHHHHHHHHHHHHHHHHHHHHHHHHHHHHHHHHHEHHHHHHHFHHHHHHHHHHHHDGGCGFHHGHGHHHHHHHHGHGHHHHHGHHHHHHHHHGHHHHGHHHHHHHHHGGHGHHHHGGHHHHGFFFEEFFFFFGFGGFGGGFFGB:C/
@M03495:530:000000000-LYBTV:1:1102:15646:18087 2:N:0:TGACAGCT+CCTACGGG
ATATTTTGCCGTTATAAACCAGCTAATCCTGAAAAAAAAATCAAAGCTAAAAACTACAATGCTAAGACCACGATGTGACTGCTATCAAAGTTAGATATATATGTAAATTATTCATCTGTCAAATCCTAGAATTATATCATACCTGCTCCAGCAATCACGACCTGTAATGGTTTAGTGGGTTGTTCACTGTTTCTGAAAAATGAAGATAGTTGTCCAGCTTCCAAAAAGTTTATTGTGTTTTCTAGTGGAGG
+
BBBABFFFFFBCG2FGGGGGGGHGHGHHHHHHHHHHGGGGHGHHHHFGGGFGHGHHFHHGFHHHHHHHHHHGGGAGFGHFDCGHHFHHHHGGHHHHHHHGHHHGGHHGHHHHFHHHHHHHGHHFFHGGHHGHHHGHHFFFGFCGHFHHGGHEHFFFGHG?@DDHFHHHHGHHHHHHFFEAFCGHEHHFHHF0GHHH=GGHHFFHHHHHHFHHHFHFHHGGFFGGGHECFFFBFFGFGGFFFFBFFFGEBED
@M03495:530:000000000-LYBTV:1:1102:20946:18089 2:N:0:TGACAGCT+CCTACGGG
ATATTTTGCCGTTGATAAACCAGAGGACTCAGGCTGGACCAAAGCTCACATGCTGACAGATCGGAAGAGCGTCGTGTAGGGAAAGAGTGTCCCGTAGGGTGCAGATGGCGGGGGTCGCCGGGTAATTAAAAAACACATCTGAGGCGTGAGCTAGCGCCGAGCGCAGGGAGAAAAAGATACTAGACGGGTACCGATAGAGATGTACGACACTCCCAGAGGAAAGGTGATGACTAGGTAACTACACACTGTAT
+
BBABBFFFFFBAAAEGGFGGGGHHHGHHHHCHFBHF2GHHHHHHHHHHHHHGHHGGHEHGHFEDEFE1BFE1EE01??FFFHFGHCFHF4BEFEE/E//B?/33?333B///<--.<-<--:.-/:0<0000-9...00009;..-.-../09//;-------9----.A..;..../////:/9..---//..9-.////////...--9/...9....9/..///////9///;///////././//9/
@M03495:530:000000000-LYBTV:1:1102:13279:18096 2:N:0:TGACAGCT+CCTACGGG
ATATTTTGCCGTTGATAAACCAGCTAATCCTGAAAAAAAAATCAAAGCTAAAAACTACAATGCTAAGACCACGATGTGACTGCTATCAAAGTTAGATATATATGTAAATTATTCATCTGTCAAATCCTAGAATTATATCATACCTGCTCCAGCAATCACGACCTGTAATGGTTTAGTGGGTTGTTCACTGTTTCTGAAAAATGAAGATAGTTGTCCAGCTTCCAAAAAGTTTATTGTGTTTTCTAGTGGAG
+
ABBBBFFFFFBBGGGGGGGGBGHHHHHHCFHHGHHHHGGGGHHHGHFGHHHGGHGHHHHFHHGGHGHHHEGHGGGGFFHEHFBGHEHHHHHFHHFFHHHFBGHHGFFFHGHHGHHHFFHGHGHGGGHHHFFHHHHHHHHFHHGBDG0FHHCHHHHFGFFD?/AGGGHFHHHHHHHH<DAGCF@EEGGBGFD<DHHFHHHE.CGH0=GHHHGHHGGGGF/0<0:CHGEG?0CCFFGGGG:FFGFGGGGGEB?
@M03495:530:000000000-LYBTV:1:1102:25273:18096 2:N:0:TGACAGCT+CCTACGGG
ATATTTTGCCGTTGATAAACCAGCTAATCCTGAAAAAAAAATCAAAGCTAAAAACTACAATGCTAAGACCACGATGTGACTGCTATCAAAGTTAGATATATATGTAAATTATTCATCTGTCAAATCCTAGAATTATATCATACCTGCTCCAGCAATCACGACCTCCTGGCAAACAACCTGCAGAAAAGCCAATCAAATATATTTTCACAAGAGATGGAATGTGAGGCAATAATAGAGTACAAAGGTTGAAC
+
CCBCCFFFFFCCGGGGGGGGGGHHHGHHHGHHHHHHHGGGGHHHHFEHHHHFHHGHHHHHHGHHHHHHHGHHGGHGHHHHHGHHHHHHHHHHHHGHHHHHGHHHHHHHHHGHHHHHHGHHHGHGHHHHHHHHHHHHHHHHHHGFHGHGHFHGHHGHHHHFGGGGGHHHHHHHHHHHHGHHHHHHGFHEHFFHHHHGHHGFFHGGGHGHHHHFHFHHHHHHHFHHGGGGGGFFGGGFFFFGGGGGEFGFGG0
@M03495:530:000000000-LYBTV:1:1102:22768:18107 2:N:0:TGACAGCT+CCTACGGG
ATATTTTGTCGTCGATAAACCAGCTAATCCTGACCAAAAAATCAAAGTTAAAGACGACAATGCCACGACCACGATGTGACTGATATAAAAATTAGATAAATATGTAAATTATTCACCTGTCAAATCCTAGAATTAAATCATACATGCTACAGCATTCACGACTTGTATTGGATTAGTTGGTTGTTTACTGTTTCTGAAAAATGCCGATAGTGGTCTTGCTGCCAGATCGTTTCTTTAGATTATTTGTGAAG
+
A1A11D33B3>11AEF10ABCG0011F3A211A0010B00AF111111DA22110/A/AEB11111///>>B//B?0122211B222B2F101B1B221B2GGG22B2B2B>2FB1B<0112>FD111BF1FGF11>2F12B112@1121@1101222>?<//<1?B111?1<111=111>...>/==0==D00000D0=..000:--::00:C:0000090./9.;/;9../;0000;;000000;/00;
@M03495:530:000000000-LYBTV:1:1102:27790:18112 2:N:0:TGACAGCT+CCTACGGG
ATATTTTGCCGTTGATAAACCAGAACCATCCAAAGCTCACATGCTGACAGATCGGAAGAGCGTCGTGTAGGGAAAGAGTGTCCCGTAGGGTGTAGAATTCGGTGGAGGGCGGTTTATTAAAAAAAAAAAAAAATTTATCTATGTTTTCATATTACTCACAAATCATGTGTTCATACTCTAATTAACAACACCCAAAAGTCAAACCACACCCCCGACCCACATCCAATACATCACGTCATACGATCCAACAT
+
BBABBFFFFFB>E?GGGCGGFGDHHHHHHHHHHGHHFHHHFHHHEGFFGHFHHHGGGGHFHGGGGGDFFGFGHHGHHH@@4BFGEC/1?AGE/3344444/0/??E/////////22@2>F22/@-----<--./00:00000099/9000;090000:00.0;000000/;090;;09C0;90://9.......;9/////:/.......9---9>-.../:/;//;//////....;//.....//9A9
@M03495:530:000000000-LYBTV:1:1102:7185:18116 2:N:0:TGACAGCT+CCTACGGG
ATATTTTGCCGTTGATAAACCAGCTAATCCTGAAAAAAAAATCAAAGCTAAAAACTACAATGCTAAGACCACGATGTGACTGCTATCAAAGTTAGATATATATGTAAATTATTCATCTGTCAAATCCTAGAATTATATCATACCTGCTCCAGCAATCACGACCTGAAATGGTTTAGTGGGTTGTTCACTGTTTCTGAAAAATGAAGATAGTTGTCCAGCTTCCAAAAAGTTTATTGTGTTTTCTAGTGGAG
+
CCCCCFFBFFCCGGGGGGGGGGHHHGHFHHHHHHHHHGGGGHGHHGHHHHHHHHGHHHHHHHHHHEHHHHHHGGHGHHHHHHFHHHFHHHHFHHHHHHHHHHHHHHHHHHHHHHHHGHHHGHHHHHHHHHHHHHHHGHHHHHHFHHHHHHFHEHFHGHHGGGGGF0GGHGCGHHHHFHHHDGGGHHGFHHHHHHHHHHHHHHHEGGBFHHHHHGFBGHEFHFEHFHGGGGGGGGGGGFFGGGGGEBBFGFG
@M03495:530:000000000-LYBTV:1:1102:22852:18138 2:N:0:TGACAGCT+CCTACGGG
ATATTTTGCCGTTGATAAACCAGTTGGCTCTAGCTGCCATGCAATGTCACAACCACTTCTTGCCCTCCAAAGCTCACATGCTGACAGATCGGAAGAGCGTCGTGTAGGGAAAGAGTGTCCCGTAGGGTGTAGATGTCGGCGGGGGGGGTCGCATTAAAAAAAAAATAAAAACAAAAAACATCCCTGCATTCCAGGTGCAATGATAATACATGATTAGAGTATGGTATATCTTGACCGAGACTGTCTCAAGT
+
CCBCCFFFFFCCGGGGGGGGGGHHHHGHHHHHHHHHGHGHHGHHHHHHHGHHGFFEHHHFHHFHHHHGFFHFHFHHGHHHHHHFGHGHHHHGGGGAGFGGGGGGHHHHGBGHGHHHGFHBHEF/?/FBF/D3?33DB/>/</-------.---../9//;-:C=-./://9..:.:.9..///.//.//9///9;///:///////;9:/:///9//////;///9:/9/////;/----.;///9/;/;;
@M03495:530:000000000-LYBTV:1:1102:4774:18161 2:N:0:TGACAGCT+CCTACGGG
ATATTTTGCCGTTGATAAACCAAAGCTCACATGCTGACAGATCGGAAGAGCGTCGTGTAGGGAAAGAGTGACCCGTAGGGTGTGGATCTCGGTGGTAGCCGGATCACTAAAAAAAAAAACAGGAGCTGCAAAAGCAAGTGAGCGATTAGTAGTAGAACACAATTAAGAACACAAAACCAGTAAAAAAGCAAATATGAAAAGAACACTTGAGAACGATAAAGCACCAGAAAGATTCTGAGCTTGACTAAAAT
+
CCBBCFFFFFBBGGGGGGGGGGHHHHHHHHFHHHHHHHHHHHHHGDGGHHHGGGGGGGHHFGGGHHHF@B5DDFEE@EFGGF>1133BB41?1?>?4B3B>/<//B3BB33FFCGGCC?//0.<..011011<0</</0000/--...000000;;00//..0000:009//........0;0000-..///009//////..//////;/.//;9;../////..:./////////9/:///;///////
@M03495:530:000000000-LYBTV:1:1102:16313:18161 2:N:0:TGACAGCT+CCTACGGG
ATATTTTGCCGTTGATAAACCAGCTAATCCTGAAAAAAAAATCAAAGCTAAAAACTACAATGCTAAGACCACGATGTGACTGCTATCAAAGTTAGATATATATGTAAATTATTCATCTGTCAAATCTTAGAATTATATCATACCTGCTCCAGCAATCACGACCTGTAATGGTTTAGTGGGTTGTTCACTGTTTCTGAAAAATGAAGATAGTTGTCCAGCTTCCAAAAAGTTTATTGTGTTTTCTAGTGGAG
+
CCBCCFFFFFCAGGGGGGGGGGHHHHHHHHHHHHHHHGGGGHHHHGFHHGHHHHEHHHHHHGHHHHHHGHHHGGHGGHHGHGCHHHHHHFHHHHGHHHHHHHHGHHHHHFHHHHHHHHHHHHHHHHEHHHHHHHHHHHHHHHGHHHFGHFFHFHHHHFHDGGGGHFFGHHHFHHHGGHHHEEGEHHFFHHGGGGHHHGHHGGHFGGCGHHHHHGGGHHHHGHEHFHCEECFGGGGGGGFGGGGGGFFFFBA
@M03495:530:000000000-LYBTV:1:1102:13358:18184 2:N:0:TGACAGCT+CCTACGGG
ATATTTTGCCGTTGATAAACCACCCTCCCTGTGGTCGTTATCTTGCTCCTTCTGTCGTCAACGAATTACTAATTCCAAAGCTCACATGCTGACAGATCGGAAGAGCGTCGTGTAGGGAAAGAGTGTCCCGTAGGGTGGAGATCTCGGGGGGCGCCGGGGCAATAATAAAAAAAACAAGAGAAAAAAGTCAGTATGACTGGGCTCGTCGGAATAGAAGATAGATCAACTGCCTTGTAGTCTGGCGATCTCAG
+
CCBCCFFFFFCBGGGGGGGGGGGGGHHGGHHHHHHHGGGHHHHHHHHHHHHHHHHHGGGHGHGGGHHHHHHHHHHHHHGHHHHHHHHHHHHHHHHHHHHGGGGHHHGGGGGGFGHHGFHHHHHFHFGHHCFBFGG2F///221?FGG/AC--;--9--9-;.;0:0999B0::@...//./0:/.-.000000900000.../.-:.:--..00000000090000/0/0/9009900000/0:--..009
@M03495:530:000000000-LYBTV:1:1102:13816:18187 2:N:0:TGACAGCT+CCTACGGG
ATATTTTGCCGTTGTAAACCAGGGACTCAGGCGGACCAAAGCTCACATGCTGACAGATCGGAAGAGCGTCGTGTAGGGAAAGAGTGTCCCGTAGGGTGTAGATCTCGGGGGGGGCCGGGGCATTAAAAAAAAAAGAAAAGGAGAGAGCGGACTCGTACGTGGCGAGCCACAGCACAAGGCTGGAGAGTAGCGCGGCGACTGGCACCGGTGCAAGGCCTGTGTTGAGCGGCAACGCGATTGTATGAGTCGAC
+
DDCDDFFFFFDCGGGGGGGGGGGGGGHGHHHHGGGGGHHFFHFHHHHHFHHHHHFHHHFHEEFFHGHGEGGEF?BFHGFHHGGHFFBFGGEGEGGG3F/3B444B40//>B--;-::--;:-/00900:>-@@-.../:/;/.;.:..--:--/...;-99.9-----//.../.9/...0....9.9000------9--.../0;-----0:0:..0;009/.9009----.;--:-..;00;0000-.-
@M03495:530:000000000-LYBTV:1:1102:12966:18192 2:N:0:TGACAGCT+CCTACGGG
ATATTTTGCCGTTGATAAACCAAAGCTCACATGCTGACAGATCGGAAGAGCGTCGTGTAGGGAAAGAGTGTCCCGTAGGGTGTAGATCTCGGGGGGCGCCGGGTCATTAAAAAAAAAAAAAGTGAAAAAGCAAGGGTGCGTGGTGTGTGTCGGTGAAAAAGAGACTAAAGGTTGAGGGAGGAGAGCACCAGGCGCGAATATCTGGGTCACGACCTACGTAGAGGAGAATTATGAGGTTGTAGTACATATGT
+
DEEEDFFFFFDCGGGGGGGGGGHHHHHHHHHHHHHHHHHHHHHHGGGGHHHGGGGGGHHHHGHHHHHHDGDFGHGHGDGGFG>3@444B4FF/>E----9---.-.<:1:1CFFFFFDC--.011111...0//.....-..-<.<....1.--..011...<//<000<0:0//</...-.....0......--99--.11111<:/.:.<--<0/9.0..1<.<..01:1111//</.11<11111<11
@M03495:530:000000000-LYBTV:1:1102:22539:18194 2:N:0:TGACAGCT+CCTACGGG
ATATTTTGCCGTTGATAAACCAGGTCTGGATGATGCTCATGGATCGCACACATTCCACATCCACCAAAGCTCACATGCTGACAGATCGGAAGAGCGTCGTGTAGGGAAAGAGTGTCCCGTAGGGTGGAGATCTCGGGGGTCGCCGGGTCGATGGACAGAGGAAAGTGCGTAGGGTCAGGCGCCCTAATGGGCAACGAGCGAATCTGAAGACGAGATCGGCACGCAGTGGTCGAGTTCACAGCGGTGATGCG
+
CCCCCFFFFFCBGGGGGGGGGGHGHHHHHHHHHHHHHHHHHGHHBAAFGGHGGHHHHHHHHHGHHHHAGHHHHGHHHHHHHHHHHHHHGGGGEHHGGGGEFFEGHE3GEFHHDE?FGFGGGGG/2///?222B>@</>@-<<-.-<<.---.0./00.;/..//.000-.;-;.//.///-----//000../..-..-;>--.009:00:.-9.9:..---.---90/00---09:;000.--.-9000-
@M03495:530:000000000-LYBTV:1:1102:26925:18214 2:N:0:TGACAGCT+CCTACGGG
ATATTTTGCCGTTGATAAACCAGTCTCCAAAGCTCACATGCTGACAGATCGGAAGAGCGTCGTGTAGGGAAAGAGTGCCCCGTAGGGAGTCGAACGGCGGGAGCGGGGGGTGAGTGATAAAATAACGACGTGTGGTGCGGTCGGGGAAAGTCGTCAATACGGACACATGCAGTTATGTCTACATAACCCAGCCAATAAGACACACTCACAACGCACATGCCATGACAACTCATACACAGACAATGCAATCG
+
>>AA>D@31DA>A?GGGGBGF0F1A13AEB10BGCF1BD11BAG0110AFG///AF00A/BA/BGCD1AF0/B0B@111B?>E////0//0///B///<///<////>------////////9///------9----;------9-----//-;---///--;9---/////9//9/;///://////-------//;////9--://///;-----//;////////-///;///9/-99-;///////-
@M03495:530:000000000-LYBTV:1:1102:15516:18231 2:N:0:TGACAGCT+CCTACGGG
ATATTTTGCCGTTGATAAACCAAAGCTCACATGCTGACAGATCGGAAGAGCGTCGTGTAGGGAAAGAGTGTCCCGTAGGGGGTAGGTCTCGGGGGGTGCCGCGGGATTTAAAAAAAAAAAAGAGGATATAGTAGTGGGAGGACAGCTAAGGGCAGGAAGCAAGAAAGCTCGGCCGGAAACATGTGCGCTAATGGAACGGCCGCCAGCACTGAGGTCCAGCTTAACTCAAACTCACGTAACTCTATTATCAA
+
BBBBBFFFFFBAGEGGGFFGGGHGHHGHGHHHHCHHDFFHHHHHGGGGHHHGEGGEAEGGHGHGHHAF5BDDFG@EEEEF1>/>?134B43?/>/--9.9@-----9//;//99@@---9-.9...9///;/9;:B..9A-D..../////.;..-.;.9//;;/////;.;AA-----////9//.---.////9/..-;---9-..9////././////9/////////////...../////;/////
@M03495:530:000000000-LYBTV:1:1102:18842:18250 2:N:0:TGACAGCT+CCTACGGG
ATATTTTGCCGTTGATAAACCACCCTCCCTGTTAGCTGCCATAGCAATGTCACAACCACTTCTTGCCCTCCAAAGCTCACATGCTGACAGATCGGAAGAGCGTCGTGTAGGGAAAGAGTGTCCCGTAGGGTGTAGATCTCGGGGGGCGGCGGGTGCTTAAAAAAAAAAAAAAGTGTATGGGCGTGTCGAGTGGATCGATGTGTGGACTCGTAGAACGAGCTATGGAGGCGAATAACAATGTGGCACGGGGT
+
CCCCCFFFFFDBGGGGGGGGGGGGGHHGGHHHHHHHHHHHHHHHHHHHFHHHHHHGGGGHHHHHHHHHHHGHHHHHHHHHHHHHHHHHHHHHHHGGGGGHHGGGGGGFHHHGHHHHHHFG?FHHGE?AFG2?/2FD2D2G0F//@;-9--<----.::000:0-<---<9--.00000:/..-9-./..-<..:00<..0.00..000/.<...00...-.00<00/..----.00000000<./0.--<-
@M03495:530:000000000-LYBTV:1:1102:8003:18284 2:N:0:TGACAGCT+CCTACGGG
ATATTTTGCCGTTGATAAACCAGTCTCCAAAGCTCACATGCTGACAGATCGGAAGAGCGTCGTGTAGGGAAAGAGTGTCCCGTAGGGTGTAGATCTCGGGGGTCGCCGGGTCAATTAAAAAAAAAAAAAGGACGAGAAAGATGGGAGACGAGAGTAAGTAAAAAACAAGGGTGAGGACAAATCAAACGTGATAGGACTCACTTCTACATATAGATACAGAACACACTCTGCATGTAGTCACGTGCAATAAA
+
CDCCDFFFFFDCGGGGGGGGGGHHHHHHHHHHHHHHHHHHHHHHHHHHHHHGGGGHHHGEGGFGGHHHGGHHHHGFG@FGFEGEFFGBF>33444@BB?/>///<//<///<01@1??DFB@-@@?---../.---..00/000./....-9.-0000000:00;.../....;..0././0000009;../;:/00//0:0000;00000000000:000///..//0:0000::00000.....0:000
@M03495:530:000000000-LYBTV:1:1102:25424:18318 2:N:0:TGACAGCT+CCTACGGC
ATATTTTGCCGTTGATAAACCAGTCTCCAAAGCTCACATGCTGACAGATCGGAAGAGCGTCGTGTAGGGAAAGAGTGTGCCGTAGGGTGTAGATGTCGGGGGGCGGCGGGTCATTAAAAAAAAAAAAAAAAGAGGGCGCGTGGAGATCGGCGGGGCCAGTAGGTAGAGAGTAAGGTAGGGAGGATAGAGGCATGGTGGGGAGGGAGAGGAGGAGAGATGAGATGAGTGTAGTGTGGGCGACGTGGGAGCGG
+
EDCDEFFFFFDCGGGGGGGGGGHHHHHHHHHHHHHHHHHHHHHHHHHHHHHGGGGHHHGEFGGGGHHHGGHHHGHFGDFFGGGEGFG3?/3@444B41>/><--<--@--9-.11B1BBF-<9-<B-----../...-9----..0/0.<-------..0110110111901110110../.-.::01<<..0..1:.--.---...<.....9..<101011010101111<11...<----..<...<-
@M03495:530:000000000-LYBTV:1:1102:10653:18323 2:N:0:TGACAGCT+CCTACGGG
ATATTTTGCCGTTGATAAACCATGGCTCTAGCTGCCATAGCAATGTCACAACCACTTCTTGCCCTCCAAAGCTCACATGCTGACAGATCGGAAGAGCGTCGTGTAGGGAAAGAGTGTCCCGTAGGGTGTAGATCTCGGGGGTCGCCGGGGCATTAAAAAAAAAAAAGGAGTGGAGGAGTAGATGAGACGAGTGTGCTGGTGGTAGGAGATACACAATGATGTGCGAAGAACGTCAGTAGGACGAGTAGTTC
+
DDDEDFFFFFDCGGGGGGGGGGHHHHHHHHHHHHHHHHHHHHHHHHHHHHHGGGGHHHHHHHHHHHGHHHHHHHHHHHHHHHHHHHHHHHGGGGGHHGGGGGGGHHHGHHHGHHDGBGHFGHEGGGFG/??33FB30?//A-.--.--<-<@/<C1C1G-D-----.9/</..09.9./:11111010.--..11:1<0//..<1.</./11100.:0111111..--.//.9...:11000---..:111
@M03495:530:000000000-LYBTV:1:1102:28017:18343 2:N:0:TGACAGCT+CCTACGGG
ATATTTTGCCGTTGTAAACCAGGGACTCCAAAGCTCACATGCTGACAGATCGGAAGAGCGTCGTGTAGGGAAAGAGTGTCCCGTAGGGTGGGGAACTCGGGGGGGGGCGGGTCCATTAAAAAAAGAGAGAAGAGGGAGATGAGGGATGAGCGTACACGTCGAGAACGCTCGCTCAGACTGTCGTCATACAGACGAGGCACGACTAGTTCGAAGTAACCAACTCGACTACAGAAGCAGATCATGTTGGCGTG
+
CCCCCFFFFFCCGGGGGGGGGGGGGGHHHHFHHHGHHHGHHHHHHGHHGHHHGGGGHHHGEGGFEBBGHGGHHHFH5FBBGHG1>EEE3C/////??B/?@@/--:--9----./;///9/BDF../9..///..:.;./////..9./;/-..-./...--9../..;.--...///;///...../////.-----....-.-/://9...://///..//..-.-://:///////;////9/./-;9
@M03495:530:000000000-LYBTV:1:1102:11634:18384 2:N:0:TGACAGCT+CCTACGGG
ATATTTTGCCGTTGATAAACCAGCTAATCCTGAAAAAAAAATCAAAGCTAAAAACTACAATGCTAAGACCACGATGTGACTGCTATCAAAGTTAGATATATATGTAAATTATTCATCTGTCAAATCCTAGAATTATATCATACCTGCTCCAGCAATCACGACCTGTAATGGTTTAGTGGGTTGTTCACTGTTTCTGAAAAATGAAGATAGTTGTCCAGCTTCCAAAAAGTTTATTGTGTTTTCTAGTGGAG
+
ABCC@FFFFFCBGGGGGGGGGGHHGHHHHHHHHHHHFGGGGHHHHHFHHEGFHHGGHHHHHDGHHHHHGFGHGGHGCGHHHHEGHHHHHFH4GHHHHHHHHHGHHHHHGGHHHHHGHHHHHHHHHGGHHHHHHHHHHHHHHHHFDGGFEHHHHHHHHGHGGGGGH<1?<FFGHHHGFGHGEFCAGBGHHHHGFGFGHFHHAGHHHHHHHHHFHHFBCGBFGHGHF0:ED:FFEFG0CFFGGFFGGGBFGFE
@M03495:530:000000000-LYBTV:1:1102:17963:18389 2:N:0:TGACAGCT+CCTACGGG
ATATTTTGCCGTTGATAAACCAGTCCAAAGCTCACATGCTGACAGATCGGAAGAGCGTCGTGTAGGGAAAGAGTGTCCCGTAGGGTGTAGATCTCGGTGGTCGCCGGGTCATTTAAAAAAAAAAACTATTGTATATCCTGCAGTTCTTCGTTACTTTTACTATGTTGCCTTTTGTTCTTCGTTGTTTTAATCACGTGTGTCTTCACTTCTTTTATCTCTTATTCATTTGTCATCATCTTCTACTTCTGCAT
+
BCCCCFFFFFCCGGGGGGGGGGHHHHHHHHHHHHHHHHHHHHHGHHHHGGEEFFFHGGGGEEFHHHGHHHHHHGHGHHFGGEGGEGFE3D4F4B4?FEE?/3//>///?/B3F3?3DB2/<>C/-.11=1111=11=0=<0/0=<0=00.//..00000000000000000000//0;00.;//:.//00;;00.../:9000000;0000:0000000000;000000;000900000000000000000
@M03495:530:000000000-LYBTV:1:1102:4527:18390 2:N:0:TGACAGCT+CCTACGGG
ATATTTTGCCGTTGATAAACCAGCTAATCCTGAAAAAAAAATCAAAGCTAAAAACTACAATGCTAAGACCACGATGTGACTGCTATCAAAGTTAGATATATATGTAAATTATTCATCTGTCAAATCCTAGAATTATATCATACCTGCTCCAGCAATCACGACCTGTAATGGTTTAGTGGGTTGTTCACTGTTTCTGAAAAATGAAGATAGTTGTCCAGCTTCCAAAAAGTTTATTGTGTTTTCTAGTGGAG
+
BABBBFFFFFBBGGGGGGGGGGHHHGHHHHHHHHHHHGGGGHGHHHHHHHHHHHGHHHHHHHHHHFHHFFHHGGHGHHFHHHGHHHHHHFHHHHHHHHHHHHHHHFHHHFHHBHHHHHHHHHHHHHHHHHHHHHHHHHHHHHHFHFHFHHHFFHGHHGHGGGGGFGGGHHHGHHHHFGHHEGGGHHHHGHHFHFHHGFFHHHHHGGHHHHFHHHHHGHHHHHHGFGGEFBFFGGGGGGFGGGGGGFBFFF?
@M03495:530:000000000-LYBTV:1:1102:9994:18391 2:N:0:TGACAGCT+CCTACGGG
ATATTTTGCCGTTGATAAACCAGAGGACTCAGGCTGGACCAAAGCTCACATGCTGACAGATCGGAAGAGCGTCGTGTAGGGAAAGAGTGTCCCGTAGGGTGGAGATCTCGGGGGTGGCCGGATCATTAAAAAAAAAACAATTAATGGAATCGGTGGTGTGAAGCATGGAGGCCTAGCGGAGACGTACAGACAATATTTCTAATCCTGGACTTCACGTACGAACGCGAACCAATACATACAACGCTACATAA
+
DDDDCFFFFFDBGGGGGGGGGGHHHGHGHHFHGGHHGHHHHHHHFHHHGHHHHHHHHHHGHGHGFGGGAGFEEEEEFGGHGGHHHHHFGGHHFE1>F/FC?/?/3B3440?/E<//>0?/--<-01=DDD1<<-A-;...0000000000;........9000:000:0/...0//:-----......;0./;000;0000000000//.:000;../.-..--.-----..00:0:00;00-;.9-:::0
@M03495:530:000000000-LYBTV:1:1102:19211:18398 2:N:0:TGACAGCT+CCTACGGG
ATATTTTGCCGTTGATAAACCACCCTCCCTGTGGTCGTTATCTTGCTCCTTCTGTCGTCAACGAATTTACTAATTCCAAAGCTCACATGCTGACAGATCGGAAGAGCGTCGTGTAGGGAAAGAGTGTCCCGTAGGGTGTAGATCTCGGGGGTGGCCGTGTCATTAGTAAAAAAAGAAATAGGTAGACGAAGCATGAGGTGTGTGAGCCTAAGAGGAGAGGATTGGCGGCTAGTACTGCGAAGAGTGTTAGA
+
CCBCCFFFFFCAGGGGGGGGGGGGGHHGGHHHHHHHGGGHHHHHHHHHHHHHHHHHGGGHGHGGGHHHHHHHHHHHHHHHHHHHGHHHHHHHHHHHHHHHGGGGFHHGGGGGGGHHGGHHHHGHFG3FHFFGGGGGFF/2D2222>@F/>E--<..;--:/;0000:;;:0C-9.../900000000.--.-000009/.0:..000//0:/00......./:/:/---;..00;000;::9.:0000:00
@M03495:530:000000000-LYBTV:1:1102:14009:18404 2:N:0:TGACAGCT+CCTACGGG
ATATTTTGCCGTTGATAAACCAGGGCGGCACCAAAGCTCACATGCTGACAGATCGGAAGAGCGTCGTGTAGGGAAAGAGTGTCCCGTAGGGTGTAGGTCTCGGGGGTGGCCGGGTCATTAAAAAAAAAAAAAAAACGAGAGTGACGGGTGGCGGGTGTGTAGAAATAGATCACGTGAAGTGACAGTGAGACAAGTAGGCGACAAGAGCAGCGAGATGTGAGGGATGTATAGATATAGGGTCGTTGTGAGCG
+
CCACCFFFFFDDGGGGGGGGGGHGGGGGGGGGHHHHHHHHHHHHHHHHHHHHHHHGGGGHHHGGGGEGFGHHGHHHHHHEGBFHHGHGGGG3C<332?BB22F/>//--00<-<<-<0=000<GCGG???-----.-.9.-0000.----<.<-----9.000<00000<00/.....0000:00<00000//<0000:-----./</0//----.0:000.../90000000:00:0.//-<./..000-
@M03495:530:000000000-LYBTV:1:1102:22942:18409 2:N:0:TGACAGCT+CCTACGGG
ATATTTTGCCGTTGATAAACCACCCTCCCTGTGGTCGTTATCTTGCTCCTTCTGTCGTCAACGAATTTACTAATTCCAAAGCTCACATGCTGACAGATCGGAAGAGCGTCGTGTAGGGAAAGAGTGTCCCGTAGGGTGTAGATCTCGGGGGGCGGCGGGGCATTAAAAAAAACAAAGATAGGTGTAGTGGGCAGGGGAGAAGGATAGAATCGAGGCGTAGAGTGATGGCACGTATGACAGTATGAGTAGAC
+
CCCDDFFFFFECGGGGGGGGGGGGGHHGGHHHHHHHGGGHHHHHHHHHHHHHHHHHGGGHGHGGGHHHHHHHHHHHHHHHHHHHHHHHGHHHHHHHHHHHGGGGHHHGGGGGGHHHHGHHHHFHFHFHHHGGBDGG=F/2222222FF??F-------<--<<B1111:-@B99A.//011/10:01</.../.<--.-../..000<111.<.---9--.1111110//09./:/110001<111<<111
@M03495:530:000000000-LYBTV:1:1102:27768:18413 2:N:0:TGACAGCT+CCTACGGG
ATATTTTGCCGTTGATAAACCAGCTAATCCTGAAAAAAAAATCAAAGCTAAAAACTACAATGCTAAGACCACGATGTGACTGCTATCAAAGTTAGATATATATGTAAATTATTCATCTGTCAAATCCTAGAATTATATCATACCTGCTCCAGCAATCACGACCTGCTCGAAGAGGGAATACTTTGGGAGCTTGATTCCTGGCAAACAACCTGCAGAAAAGCCAATCAAATATATTTTCACAAGCGATGGAA
+
BB@BBFFDBFD2AEEFGGGGGGHHHHGHHHHHFGHFCGGGCGGHHHHHGGHHHHDHH3EGFDFHHBGGFHHFDEFFFBGFBBGD4EGGGHBGFHDHF4B4@FGFGHHHHEHHHHHHHFHBHHHFFFGHHGFFBGFFBEHHHHEBGBAFDBGHHFHH1<1///<C0?GDD/CFFFHDFFHGGFFFDC..C.CGBGGDG0;CGGF:.GCEEDFCF//;9FFB;./C99;BBFFFFFFGFBBBCC..;.CD.B/
@M03495:530:000000000-LYBTV:1:1102:4765:18420 2:N:0:TGACAGCT+CCTACGGG
ATATTTTGCCGTTGATAAACCACCCTCCCTGTGGTCGTTATTTGCTCCTCTGTCCTCCAAAGCTCACATGCTGACAGATCGGAAGAGCGTCGTGTAGGGAAAGAGTGTCCCGTAGGGGGTAGGTGCCGGGGGGCGGCGGAGCATTATAAAAAAAAAATTAGAGAAATTGTTCATGGCACTCGTGTGACACGATAGTATCGTATCACTGAATGTCGATTTGCTTGTTATTCCAATTGTGTGTTTGATGATAT
+
CCCCCFFFFFCBGGGGGGGGGGGGGHHGGHHHHGHHGGGHHHHHHHGHHHHHHHHHHHHHHHHHHHHHHHHHHHHHHFHHHGGGGHHHGGGGGGFGHHGHHHHHHHGFGGHGHGGGG//</?/2222<</<<----9;----.0000;00;F;CC--.000000:00009000;00./0//.....0000.-9:.0000./.9.0090000000..:0.00009900;0000000000;..//90900009
@M03495:530:000000000-LYBTV:1:1102:14929:18434 2:N:0:TGACAGCT+CCTACGGG
ATATTTTGCCGTTGATAAACCAGCTAATCCTGAAAAAAAAATCAAAGCTAAAAACTACAATGCTAAGACCACGATGTGACTGCTATCAAAGTTAGATATATATGTAAATTATTCATCTGTCAAATCCTAGAATTATATCATACCTGCTCCAGCAATCACGACCTGTAATGGTTTAGTGGGTTGTTCACTGTTTCTGAAAAATGAAGATAGTTGTCCAGCTTCCAAAAAGTTTATTGTGTTTTCTAGTGGAG
+
CCCCCFFFFFCBGGGGGGGGGGHHHHHHHHHHHHHHHGGGGHHHHHHGHHHGGHGGHHHHHHHHHHHHHHHHGGHGGBGHGGHFFHHHHHHHGHHHHHHHHHHHHHHHHGHGHHHHHGHHHHHHHHHHHHHHHHHHHHGHHHHHHHFHHHGHBHHHGHHGGGCGHFHHHHGHHHHG>GFHEGGGHGHGHHHHGHHHHHFHGHHHBGHFFFFFHHHHFFHGHGFHFFEEE0FFFGGGGGGGGCFGFGGGFBE
@M03495:530:000000000-LYBTV:1:1102:15804:18456 2:N:0:TGACAGCT+CCTACGGG
ATATTTTGCGTTGATAAACCAGAACCATCCAAAGCTCACATGCTGACAGATCGGAAGAGCGTCGTGTAGGGAAAGAGTGTCCCGTAGGGTGTAGATCTCGGGGGGCGCCGGGTCATTAAAAAAAAAAAAAAGATAATGGATGGGGGGTACCGGGTCGGGTAAATCATACTTATAGTACAGTGAGTAGAGTAGTGAACTGCAGGCGCCTCAAGCGCGAGACACAGGTGTCGCTGTGATGGTGACTGGCGCGC
+
DCBCCFFFFCCCGCGGGGGGGGHHHHHHHHHHHHHHHHHHHHGHHHHHHHHHHGGGGHGHGGGGGGBFHHGHHHGHHFHBGHHGHGGGG3C/@F44@BBFF/EE-----<--<-<1111:BFDFFA-<---..0<1111010..9---.019--.-<--.-/1<<01<11111<1111<<1<<0:1<:11111:11:100<0..---..000:.---9@.///.90000<...</11100110<1<9-.--
@M03495:530:000000000-LYBTV:1:1102:28291:18457 2:N:0:TGACAGCT+CCTACGGG
ATATTTTGCCGTTGATAAACCAGGGACTCAGGCTGGACCAAAGCTCACATGCTGACAGATCGGAAGAGCGTCGTGTAGGGAAAGAGTGTCCCGTAGGGTGTAGATATCGGTGGTCGCCCGAGCATTAAAAAAAAAAAAAAAGGAGATGCGTGGGGTCGACAGTCCTGTTGTAGTCAGAAATGACTCGACGCGGTGACTAGGCCGTCACGACCTGAACATGAGCACGCCGCCACGCACTGACGCCGTCGCAG
+
CBCCCFFBFFCBGGGGGGGGGGHGGGGHHHHHHHHGHHHHHHHHHHHHHHHHHHFHHHHHHHGGGGFFGGGGF>EHHHHGBGHHHHFG4BGHEFEEGGBF/?F44444/</?E/3>///////<@>222@F??---<<---.:/../00-..--9;.-9-;9;9090;00/:00000000000000..---9-.-.0000//;---;..:--.//:00000;00.--;----9-9---/00..----:9:9
@M03495:530:000000000-LYBTV:1:1102:17719:18491 2:N:0:TGACAGCT+CCTACGGG
ATATTTTGCCGTTGATAAACCACCCTCCCTGTGGTCGTTATCTTGCTCCTTCTGTCGTCAACGAATTTACTAATTCCAAAGCTCACATGCTGACAGATCGGAAGAGCGTCGTGTAGGGAAAGAGTGTCCCGTAGGGTGTAGAGCTCGGTGGTCGGCGGGTCATTAGAAAAAAATGATCAGTACACCAACATAGACAGGTGGCGCGTATGCAATATGTGTCTTCTGTTGTCTGTCGCGTCTTGTTTTCTCGA
+
BCCCDFFFFFDAGGGGGGGGGGGGGHHGGHHHHGHHGGGHHHHHHFHHFHHHHHHHGGGHGHGGGHHHGHHHHHHHGHGHHHHHHHHGGHHHHHHHFHHGGFGGHHHGGGGGGFHFGFGFHHGFGHGHGGGGFGCFFF<2@222>=C???C/1>----:--.0;00090;F-;.00000000000/..../000009.90..-.9--./0000000;0:0000B0090/9;000..-;-9.000/;00090
@M03495:530:000000000-LYBTV:1:1102:17288:18492 2:N:0:TGACAGCT+CCTACGGG
ATATTTTGCCGTTGATAAACCAGCTAATCCTGAAAAAAAAATCAAAGCTAAAAACTACAATGCTAAGACCACGATGTGACTGCTATCAAAGTTAGATATATATGTAAATTATTCATCTGTCAAATCCTAGAATTATATCATACCTGCTCCAGCAATCACGACCTGTAATGGTTTAGTGGGTTGTTCACTGTTTCTGAAAAATGAAGATAGTTGTCCAGCTTCCAAAAAGTTTATTGTGTTTTCTAGTGGAG
+
AAAAAFDFFBD>EEEBFFGFBGEAEF5FDHFHBHFHHEGC?GGHHFB2FEHBGF1BFGHFFEFGHHHGHFFGEEHCC@4F@BGHHHHHBGGGGFHHBB@GEHHFEGGGBEFFGG4GGFHFFHHFFGHHHHFHFHHGBGHHHHGBFHHHHFGGHHHHHHHGGGGGGGGDGGH?GHHF<<GF>.CGHHGGHHHHGFHHHHFDAGHBGHFHHHFHHHHHHHGFFHBGFCEEDFFGFGGGFF;FFGFGGFCFFFG
@M03495:530:000000000-LYBTV:1:1102:29331:18512 2:N:0:TGACAGCT+CCTACGGG
ATATTTTGCCGTTGATAAACCAGCTAATCCTGAAAAAAAAATCAAAGCTCACATGCTGACAGATCGGAAGAGCGTCGTGTAGGGAAAGAGTGTCCCGTAGGGTGAAGATATCGGGGGGGGCCGCAACCTTAAAAAGAAAAACATACAAACACGTCGCAGTTCCTCCAATTACCACGCCACGTTAACGACTGACACCTGCAGTACCGGTCGACCATCACATCACTGATCACTCACTATATACAAACTAAGTT
+
ABBB@FFFFFB@GCCGGGGFFGHHHGHGHGHCFHHGHGCECGHHHHHHHGGHHGHHFFFFBCF5@CEGGDAHEC11/>EFG33FFHEFGGFG4?4BEGGCCECC/3433333///>/----------.////;/B.A9B....//////.....99-9.9//////.////////.....-..../99-..:///.//../9/9/9-9------/////9////////////9////9//////.//////
@M03495:530:000000000-LYBTV:1:1102:17569:18534 2:N:0:TGACAGCT+CCTACGGG
ATATTTTGCCGTTGATAAACCAGCTAATCCTGAAAAAAAAATCAAAGCTAAAAACTACAATGCTAAGACCACGATGTGACTGCTATCAAAGTTAGATATATATGTAAATTATTCATCTGTCAAATCCTAGAATTATATCATACCTGCTCCAGCAATCACGACCTGTAATGGTTTAGTGGGTTGTTCACTGTTTCTGAAAAATGAAGATAGTTGTCCAGCTTCCAAAAAGTTTATTGTGTTTTCTAGTGGAG
+
CCCCCFFFFFCAGGGGGGGGGGHHHBHGHHHHHGHHEEEGGHHHGHFFHFFFHGGHHHHGHHHHHHHHFHHHGGHGFHHHFHFHFHHHHHHHHGHHHGHBGHHHHHHHHHHHHHHHHHHHHHHHHHHHHGGHHHGHGHHHGHEGHHFHHFHFFHFHHGEGDGGGHFFHHHHGHHGHFHFGEGGGHHHGHHHHHGHHBG0DCHHH0;GHGHHHHHFFGHFHGHFFBGAA90FFGGGGGGBBFF0FFBCF?FE
@M03495:530:000000000-LYBTV:1:1102:27105:18540 2:N:0:TGACAGCT+CCTACGGG
ATATTTTGCCGTTGATAAACCAGCTAATTCCAAAGCTCACATGCTGACAGATCGGAAGAGCGTCGTGTAGGGAAAGAGTGTCCCGTAGGGAGGATACATCTGTGTAGGGATCAGATTGTTAAATACAAACATCAAGACAAGAGTTCTCTGAAATAGAAGTAAGAACCAAGCAAGCCCGTTTGAAATATCCAGGACGATACGTGGACACAACCTCCAGCTAGCTAACACAAGACTGAGATGGGGAGTCAAAT
+
A1>>AD33DF1ACCGGF3FGGGH0AFEGDGGG3GFFGFHF1F1F11D01A01AAEA//0B0EE/E/BABBD/0FFH0GFEEG11//>///>///0BBB2B11222211/00/011>11122BB2B1<1B/01B111B000B<0121>@F11@1FF1@1<1<??1<</?/?FC00.<.--00<D0000=00=0<..-;..-.0;../::/...//.9//:00/9;CC/9A9.//;0/0009/;----/////
@M03495:530:000000000-LYBTV:1:1102:14140:18543 2:N:0:TGACAGCT+CCTACGGG
ATATTTTGCCGTTGATAAACCAGCTAATCCTGAAAAAAAAATCAAAGCTAAAAACTACAATGCTAAGACCACGATGTGACTGCTATCAAAGTTAGATATATATGTAAATTATTCATCTGTCAAATCCTAGAATTATATCATACCTGCTCCAGCAATCACGACCTGTAATGGTTTAGTGGGTTGTTCACTGTTTCTGAAAAATGAAGATAGTTGTCCAGCTTCCAAAAAGTTTATTGTGTTTTCTAGTGGAG
+
BBBBBFFFFFBBGGCGGGGGGGHHHHHHHHHHHHHHHGGGGHHHHHFHHHHHGHGFHHHHHHHHHHHHHHHHGGHEHFHHHHGFHGHHHHHFHHGHHHHHHHHHFHHHGHHHHGHHGHHHHHHHHHHHHHHHGHHHHHHHHHHHHHHHHGHHGHGHHHHGGGGGHHHFHHHFHHGHHHHHGGGFHGFFHGHHHHHHHHHHGHHHFHHHFHHHHGHBFGHBHFHFFFGEFFEFGGFFGFFFBFGG00FFGGE
@M03495:530:000000000-LYBTV:1:1102:27746:18560 2:N:0:TGACAGCT+CCTACGGG
ATATTTTGCCGTTGATAAACCAGCTAATCCTGAAAAAAAAATCAAAGCTAAAAACTACAATGCTAAGACCACGATGTGACTGCTATCAAAGTTAGATATATATGTAAATTATTCATCTGTCAAATCCTAGAATTATATCATACCTGCTCCAGCAATCACGACCTGTAATGGTTTAGTGGGTTGTTCACTGTTTCTGAAAAATGAAGATAGTTGTCCAGCTTCCAAAAAGTTTATTGTGTTTTCTAGTGGAG
+
>A?ABFBB4DDAGFFFBGGFGGDGHHFHHGHHDFFAFEEE0FGHH3EBHFFGHFGBGCGFHHHGBHHBFBGHGGHFGFFDFEED4B3GHFFHFFFHFFHHHHHHHHHHHEHHFHHHHGGHHHHGGHFHHHHHHHHGHFHFHHBGFHHFFF1FBCG11@FFDCCGHDGEBF1?FFCFGHHHAFGFHH10DBDGHFHFFHBGHHHD0CGEGGGEHC00;GGBC0/;C0.CD0CF0FFGFFFFGEFGFFBFF0E
@M03495:530:000000000-LYBTV:1:1102:11823:18560 2:N:0:TGACAGCT+CCTACGGG
ATATTTTGCCGTTGATAAACCAAAGCTCACATGCTGACAGATCGGAAGAGCGTCGTGTAGGGAAAGAGTGTCCCGTAGGGTGTAGATCTCGGTGGTCGACGGCTCTATTAAAAAAAAAAAAAAACGTATAAGACCACTCACCTCATAATCACTCTCGGTCGCAAGATGCACATGAACGTCACTCACGCTGAAGAAAGCATCGCTAGTAGACAGATACAAGATGATGTACACATAGTCAGAGCCATCAATAC
+
CCCCCFFFFFBAGGGGGGGGGGHHHHHHHHHHHHHHDGHHHHHHGGGGGFHGGGGGGGHEHGHHGHHF@F55DGEHGDGGFF/B344BB4?1>?E1B>/>/////3343B33BF@/C///<---.<<.<0000::/.0//0.:.000:00000000.;..-9-.-/00000;090099....00/0...9.009//0;0:0....:000000/;000090/009009;0000000;00090;:/0000000
@M03495:530:000000000-LYBTV:1:1102:28259:18579 2:N:0:TGACAGCT+CCTACGGG
ATATTTTGCCGTTGATAAACCAGCTAATCCTGAAAAAAAAATCAAAGCTAAAAACTACAATGCTAAGACCACGATGTGACTGCTATCAAAGTTAGATATATATGTAAATTATTCATCTGTCAAATCCTAGAATTATATCATACCTGCTCCAGCAATCACGACCTGTAATGGTTTAGTGGGTTGTTCACTGTTTCTGAAAAATGAAGATAGTTGTCCAGCTTCCAAAAAGTTTATTGTGTTTTCTAGTGGAG
+
B@?ABFFBBDD2A?AGGGGFGGCEHHHHHGHHHHHGGEEEEHBFFFB2FFDFFBEBGGFHHGGHHEHHHGGHGGGFGFHDFBEGBF3FGHHFFFEFFFGHHHHHHGHHHFHGHFHHEHFFHHHHGFHHFHFHHHFHHHHDHHEHHHHGHFBF0GHHHHEGFCGGC?DDG1??GGFGDGEAA<?CGGGFDFFHEBG0DGFHHFHHHHHEBGFFFGG0;GHF0CCHEH..9;;CFGGGF0/:CBFFB0;BFF?
@M03495:530:000000000-LYBTV:1:1102:19638:18586 2:N:0:TGACAGCT+CCTACGGG
ATATTTTGCCGTTGATAAACCACCCTCCCTGTGGTCGTTATCTTGCTCCTTCTGTCGTCAACTTGCCCTCCAAAGCTCACATGCTGACAGATCGGAAGAGCGTCGTGTAGGGAAAGAGTGTCCCGTAGGGTGTAGATCTCGGTGGGGGGCGGAGCATTAAAAAAAGAAAAAGAGAGAGGCGCGGGGTCAGTGAGATCACACACATAAGATACAAAGATGCACTCGAGGAACTAAGCCGAAGACGAGGTATT
+
CCBCCFFFFFCBGGGGGGGGGGGGGHHGGHHHHHHHGGGHHHHHHHHHHHHHHHHHGGGHGHHHHHHHHHGGHHGHHHHHHHHHHHFHGHHHHHGGGGHHHGGGGGGGGHHFGHHHEHDGDGFHGHCGGG2F<DG2@>22@?<?D//<--;9--9.::009009-...//.:.//...:.-------../00000000/00.:.000:00:0000//000000/...--/.0000/0--9-./.---;000
@M03495:530:000000000-LYBTV:1:1102:7658:18589 2:N:0:TGACAGCT+CCTACGGG
ATATTTTGCCGTTGATAAACCAGGACTCAGGCTGGACCAAAGCTCACATGCTGACAGATCGGAAGAGCGTCGTGTAGGGAAAGAGTGTCCCGTAGGGTGTAGAGGTCGGGGGTGGGCGTGGCATTAAAAAAAAAAAAAGAAAATGGGAGTAGGAGGAGTGGCTCAAGTGAGAGAAAAGTGGAGGACATGCTAACTTACAAGGACTACAAACAAATCGAAGCACAGCAAAATGTAGGATGTCGCTGGAGGCG
+
CCCDEFFFFFCBGGGGGGGGGGHGHHHHHHHHHHGHHHHHHHGHHHHHHGHHHHHHHHHHHGGGGHHHGGGGEEGHHHGGHHGGHBG4FFHGFEEDGFGE33432?2>E/EB/////<---<<1111<DD-A--<--<...//<<<</../:00/...<...:00001:101:.00//:1<:..../:0<111/11011<0...///<00....10../.-0///.//</001:1001001<...9....-
@M03495:530:000000000-LYBTV:1:1102:10805:18593 2:N:0:TGACAGCT+CCTACGGG
ATATTTGCCGTTGATAAACCAGAGGACTCAGGCTGGACCAAAGCTCACATGCTGACAGATCGGAAGAGCGTCGTGTAGGGAAAGAGTGTCCCGTAGGGTGTAGAGCTCGGTGGGGGGCGTGTCATTAAAAAAAAAAAGAGGTGAGATAGAGTGTCGCCGTAAGCAAAATGATCACGAAGTCTAACAGTGTTATAAAGGCAACAGCGTAAGAGCGTGTGTCTATGATAGGAGGCGACTGATATCGAGTCTAC
+
CCCCCFFFFCCCGGGGGGGGGGHHGHHHHHHGHHHGHHHHHHHHHHHHHHHHHHHHHHHGHHGGGGFHHGEDEEEGHHHGHHHHFHDE4FGHEFEFGG3?>B3434BBE@/EA///-;---;/;900;9B0:--9-:../.0.0.90;0000090...9-...00;0/000009/.....:000000000000;00009..../.-....00/-..9.;000000;:0/0/..-:-9.:00:0...0/0:0
@M03495:530:000000000-LYBTV:1:1102:15981:18600 2:N:0:TGACAGCT+CCTACGGG
ATATTTTGCCGTTGATAAACCAGGACTCAGGCTGGACCAAAGCTCACATGCTGACAGATCGGAAGAGCGTCGTGTAGGGAAAGAGTGTCCCGTAGGGGGGAGAGCTCGGGGGTGGGCGGATCATTTAAAAAAAAAAAAAGAAGGAAGGAGTCAGTGTACTACATAAGACAAAAAACGAAATATAAGAAGGAAAGTGAAGCAGAATCTATGACAACAGCGTAGCACGCACGCTGAAGCAATTGCAGTCATAC
+
CCCCCFFFFFDCGGGGGGGGGGGGHHHHHHHHHHGHHGHHHHHHHHHHHHHHHHHHHHGHHGGGGHHHGGGGGGGFHHGHHHHHHGH4BGHGGEFGG/>--:...;0;@-;9--:-.9---9.9000;::FFF;;---:.../../....//00;000000000;0000/;/.9-;-..;90000009/../;9B000000///;00000:000..9.-..-.00------.;.0000/000000000000
@M03495:530:000000000-LYBTV:1:1102:4461:18610 2:N:0:TGACAGCT+CCTACGGG
ATATTTTGCCGTTGATAAACCAGCTAATCCTGAAAAAAAAATCAAAGCTAAAAACTACAATGCTAAGACCACGATGTGACTGCTATCAAAGTTAGATATATATGTAAATTATTCATCTGTCAAATCCTAGAATTATATCATACCTGCTCCAGCAATCACGACCTGTAATGGTTTAGTGGGTTGTTCACTGTTTCTGAAAAATGAAGATAGTTGTCCAGCTTCCAAAAAGTTTATTGTGTTTTCTAGTGGAG
+
BBBBBFFFFFB>AFGGGFGGGGHGGHCHHHHHHHFHHGG?FHFHHBE2GFBG3FEFHHHGFFFFHHHHHCGAEFHGFHHH43FGFHBGGFH@GHHHHHBBDFHHBEGFHEHHHGGHG4BEGGHBGFHHGFFFHHGHHEFBFFB2GH0BFGFBCFHHHFHDCBCDCFG1BGB1?GGHGFHECCCEHHGFHHHHBGHHB00DGFHH0C0CHHHCGHHHHCFBHHHHC;CEDBGEGFGGGGGGEGBFGFFGF0.
@M03495:530:000000000-LYBTV:1:1102:6174:18612 2:N:0:TGACAGCT+CCTACGGG
ATATTTTGCCGTTGATAAACCAGTCTCCAAAGCTCACATGCTGACAGATCGGAAGAGCGTCGTGTAGGGAAAGAGTGTCCCGTAGGGTGTAGATGTCGGGGGTGGCCGTATCATTAAAAAAAAAATAGGCGAAAAAACTAGGGGATCTCGTGCTGGTAAGAAGTGATCGTCTAGCCCGTGTATGCGATGACGACAGACAACAAAGTACGGTCTACACAGGCATGAAGTATGGAAGAAAGTCTGAGCAGATG
+
ABCBCFFFFFCBGGGGGGGGGGHHHHGHHHHHHHCHHHGHHHHHHHGHHFHGEEEFGHGEFGEFFGGHGHHHHHHGHGGFHGH@EEGB?/3344B4@1>/>E<</0<///00D>F11?1FCDC-@.000/<-:--.-.000/.....009....0/:00000/;0000.::.:///:--..////....//.:---/.//.9..////../..:////...././//////////./://///9////:/;
@M03495:530:000000000-LYBTV:1:1102:18836:18613 2:N:0:TGACAGCT+CCTACGGG
ATATTTTGCCGTTGATAAACCACCCTCCAAAGCTCACATGCTGACAGATCGGAAGAGCGTCGTGTAGGGAAAGAGTGTCCCGTAGGGTGTAGATCTCGGTGGGGGCCGGGTCATTAAAAAAAAAAAGAGAGTAGACGACCGAGGGGCGCATGACGATTATGCCGAGTGTTCTGCATGTATAGTCGCTAGATTAATGTGCGCGTAATGAACTGTCGTCTGACCTGCCTCTGTTCAACCTGAGTCTGCATGTG
+
CCCCCFFFFFCBGGGGGGGGGGGGGHHGHHHHHHHHHHHHHHHHHHHHHHHGFGGHHHGFGGEEFFGHGHHHHHHFGBFGHGHGFGG3F/BFB44BFAF/?//////////>02222>DFFGGGCG..//.0111::-----<<------..00<....1110---..11111<1<1111<111.<...0111111111.----..11111011.....11/1/..00001111<1././/<::1111:<1
@M03495:530:000000000-LYBTV:1:1102:8432:18637 2:N:0:TGACAGCT+CCTACGGG
ATATTTTGCCGTTGATAAACCAGCTAATCCTGAAAAAAAAATCAAAGCTAAAAACTACAATGCTAAGACCACGATGTGACTGCTATCAAAGTTAGATATATATGTAAATTATTCATCTGTCAAATCCTAGAATTATATCATACCTGCTCCAGCAATCACGACCTGTAATGGTTTAGTGGGTTGTTCACTGTTTCTGAAAAATGAAGATAGTTGTCCAGCTTCCAAAAAGTTTATTGTGTTTTCTAGTGGAG
+
AABBBFFBFFBBGGGBGGGGGGHHHHHFFHHHGHHFHCGGGHHGHGFHHFFDGFFFHHHHHHHHHGHHGHHHGGHFEFHD4F3FHBEGHFHGGHFHHHFHHGHHHHHHHHHHFHHHHEHHHHFGGHHHHHHHHHHHHHHHHGGFHHGFFCGGFHHHHHHGDGGGBFGDGFFGHGGF1GFEDA@AFBFHHDGHGHHGHHEFFFHFGG;GHHHHFG0CFHHFFHF0GGGGDFFFGGGGFFCFFFGGGGFG.BE
@M03495:530:000000000-LYBTV:1:1102:13858:18647 2:N:0:TGACAGCT+CCTACGGG
ATATTTTGCCGTTGATAAACCAGGACTCAGGCTGGACCAAAGCTCACATGCTGACAGATCGGAAGAGCGTCGTGTAGGGAAAGAGTGTCCCGTAGGGTGTAGATATCGGGGGTGGCCGGGTGATTAAAAAAAAAAAAGAAGAAGAGCAGTATGGGAGTGGAGTTGTGGGTAGTATGAGAGAATATACACGAACATAACACAGCGATGGAAGAAGTTGTAGAGAGTGCTAATATGGAAGGAAAACACCGAAC
+
CCCCCFFFFFCBGGGGGGGGGGHGHHHHHHHHHHGHHHHHGHHHHHHHHHHHHHHHHHHHHGGGGHHHGGGEEEGHGFGHHHHHHBGBFGGE?>EEG3F/3F44444?</>?//<00///>-<1111<D<@C?-@:9..990//0./0/90009./....0.9/00...9;A00000000.:0000000:9.9-000000;..:-.../0/.9/000:00090.0000000000009/..///;...----
@M03495:530:000000000-LYBTV:1:1102:23834:18697 2:N:0:TGACAGCT+CCTACGGG
ATATTTTGCCGTTGATAAACCACCCTCCCTGTGGTCGTTATCTTGCTCCTTCTGTCGTCAACGAATTTACTAATTCCAAAGCTCACATGCTGACAGATCGGAAGAGCGTCGTGTAGGGAAAGAGTGTCCCGTAGGGTGTAGATCTCGGGGGGGGCCGGGTGATTAAAAAAAAAAAGGAGGATCATATGGGAGAGGTTGAGGGTGCATGGGAATAGCGTAAGTAGAGTGATGCAAGAGTAGGGTTGGCTGGG
+
CCBCCFFFFFDCGGGGGGGGGGGGGHHGGHHHHHHHGGGHHHHHHHHHHHHHHHHHGGGHGHGGGHHHHHHHHHHHHHHHGHHHHHHHHHHHHHHHHHHHGGGGHHHGGGFFGFHGHGHHHHGHBGFHHHGGGGGG2?/22>2>>2=F/@E-----;--.-.0;00;0:@B;--:../.../9.00000./....0://0/.9..000../0:000-.;..000900090000009.0000./.9-90..:
@M03495:530:000000000-LYBTV:1:1102:7611:18728 2:N:0:TGACAGCT+CCTACGGG
ATATTTTGCCGTTGATAAACCAGGACTCAGGCTGGACCAAAGCTCACATGCTGACAGATCGGAAGAGCGTCGTGTAGGGAAAGAGTGTCCCGTAGGGTGTAGATCTCGGGGGGCGCCGGGTCATTAAAAAAAAAAAAGGAGTGAAAGGTGGGGTGGGCGGGAGGATATGTTAATATAAATAGAGAGAGGGAGAGTCAAGTATGGGAAACGAAGACTGACGACATCGCTGAGATGGTATATATACATATGAG
+
CDCCDFFFFFDAGGGGGGGGGGHGHHHHHHHHHHGHHHHHHHGHHHHHHHHHHHHHHHHGHGGGGHHHGGGGFGGHHHGHHHHHHFGBGHHGGGGGGHGEDGE?4BEF//>C----9<--<-A1B1<1FB>A=;@--.././.1<1<.0<.--.-<-.--<---./0111111111111<10111.........001101111/./0.<9.9../:<00..--.0...<..110<011111:111<11<11
@M03495:530:000000000-LYBTV:1:1102:28821:18735 2:N:0:TGACAGCT+CCTACGGG
ATATTTTGCCGTTGATAAACCAGGACTCAGGCTGGACCAAAGCTCACATGCTGACAGATCGGAAGAGCGTCGTGTAGGGAAAGAGTGTCCCGTAGGGTGGATGTGTCGGTGGGCGGCGGGGGGTTAAAAAACAAAGAGCGGTGAGTTTCGGGCTGCGGTGCACAATGACGAAGAAACATATGATACACAGGCACAACTACCAGCAACAGAAGTACAGTCCTCGGACTCATGATGGTCATGCGCATCGCCAG
+
BBBBBFFFFFBAGGGGGGGGGGHGDHHHHHHHHGGACGHFHHHGHHGFHHGGHEGFHHBGHGGFE1F20EEFEFBGGHEBFCFFHBFBBBGE?>1EE3?//33?44B/<>E///>///-----:-.////;.:9.9/..--.-..////.-.--..--.--///.///9..-../////:///;/////........;//;//....../////9////9//...--/////////////:..-:-....-
@M03495:530:000000000-LYBTV:1:1102:18440:18735 2:N:0:TGACAGCT+CCTACGGG
ATATTTTGCCGTTGATAAACCAGGACTCAGGCTGGACCAAAGCTCACATGCTGACAGATCGGAAGAGCGTCGTGTAGGGAAAGAGTGTCCCGTAGGGTGTAGATCTCGGTGGTCGGCGTATCATTAAAAAAAAAAAAGAGATAGAATAGTATGGTGGCGTGGGGGTGCGCGTATGGTAGATGGGGAGAACTTAATGTGTGACTGAGAGGTAGTAGTCTATCTGTTTGTTGTATGTGTCGTGTGGTTTCGGG
+
CCDCCFFFFFEBGGGGGGGGGGHGHHHHHHHHHHGHHHHHHHHHHHHHHHHHHHHHHHHGHGGGGHHHGGGFEEHHHHGHHHHHHGHBFGHGGEGGGGG>?F?4BBFHFEEE<3</////<@22@22D2DCDG@@<<..//111111101111/<<..-.----99-.-----.//1111<10...-..0110:1<1<1.11110010.00<:11<11111:1111///:<1111::199..../<.19-.
@M03495:530:000000000-LYBTV:1:1102:3393:18746 2:N:0:TGACAGCT+CCTACGGG
ATATTTTGCCGTTGATAAACCAAAGCTCACATGCTGACAGATCGGAAGAGCGTCGTGTAGGGAAAGAGAGTCCCGTAAGGTGTATAAATCTGGGGTCTCCATGTAAATTAAAAAAAAAAAAAATCATAGAATGAGTTCTTACCTGCTCAAGCACTAAAGAACAGTAATGTTTCAGTAGGCTGGTCAATGTTTCTGAAAATTGAAGTCAGTTGTACAGCTGCTTATCCAGACATTGTCCTAGCCAGTGAAGG
+
BBBBBFFFFF@BGGGCGGGGGGHHHGHHHHBGHHGGGHHHHHBEECGEGHHGEGGF?HHFFFAGHHHFHE3FB@EH/1B@4BGD444444443B>11B43344BBG4B4B44FBE?</@/</<01?=G1<>111>11111=10=FC/0<000//00/00=.C/;0000::0;00:<0;00:..9;00;0;09C09000;;/000000;CC00C00000;/;00;//////.9//;B//9/////;99//9/
@M03495:530:000000000-LYBTV:1:1102:11314:18747 2:N:0:TGACAGCT+ACTACGGG
ATATTTTGCCGTTGATAAACCACCCTCCCTGTGGTCGTTATCTTGCTCCTTCTTCGTCAACGAATTTACTAATTCCAAAGCTCACATGCTGACAGATCGGAAGAGCGTCGTGTAGGGAAAGAGTGTCCCGTAGTGTGTAGAACTCGGTGGGCGCCGGGTGATTAAAAAAAAAAAAAACAGTGCAATAAGCACGAGAGGATGACATAATACTCAAGCAAGTGCAAGACGGTGACAGATAGAAGTAAGAGATC
+
BCABCFFFFFBAGGGGGGGGGGGGGHHGGHHHHHHHGGGHHHHHHHHHHHHHHHHHHGHGHGGGHHHGHHHHHHHHHHHHHHHHHHHHHHHHHHHHHHHGGGGHHHGGGGGG/FGGGGHHFFHEG?FGHCFDF/F2@022222@>EA??C///--<-<.-.0=000=0;@E--:---../0000;000090/-.-.-.:/0000000000009:00///000000//..9..000/000000000000/00
@M03495:530:000000000-LYBTV:1:1102:7762:18786 2:N:0:TGACAGCT+CCTACGGG
ATATTTTGCCGTTGATAAACCACCCTCCCTGTGGTCGTTATCTTGCTCCTTCTGTCGTCAACGAATTTACTAATTCCAAAGCTCACATGCTGACAGATCGGAAGAGCGTCGTGTAGGGAAAGAGTGTCCCGTAGGGTGGAGAGCTGGGGGGTCGGCGTGGCATTAAAAAAAAGAAGAGAAGACGATAACGGAGGCGGTGTGGAGGTCTAATTAGGAGTATGCGTCGAGCGAGCAGGTGGAGGGTCGGTCGG
+
CCCCCFFFFFCAGGGGGGGGGGGGGHHGGHHHHHHHGGGHHHHHHHHHHHHHHHHHGGGHGHGGGHHHHHHHHHHHHHHHHHHHHHHHHHHHHHHHHHHHGGGGHHHGGGGGGGHGHGHHGHGHFHGGFGGHGGDFFF</?2//?10?/<;-.;-------/0090;:B--:.9.90;/0/0/.-...9.-:.9;----...0..:/:00000000;9:000..----.-----/.;0...;-./---.-9
@M03495:530:000000000-LYBTV:1:1102:12057:18797 2:N:0:TGACAGCT+CCTACGGG
ATATTTTGCCGTTGATAAACCAGGACTCAGGCTGGACCAAAGCTCACATGCTGACAGATCGGAAGAGCGTCGTGTAGGGAAAGAGTGTCCCGTAGGGTGTAGATCTCGGGGGGGGCCGGGTAACTAAAAAAAAAAAGTATGCGGGACTGACGGCAAGCAACAAGAGAAACAACACATGCACGACGTCGACCCAGCTCGTTGGTCTGGCGCCGAGTACAGACGTGGCGATTGTAGGCATACGAGTGACCACG
+
ACCCCFFFFFCCGGGGGGGGGGHGGHHHHHHHHHGHHHHHHHHHGHHHHHHHHHHGHHGFEGEGGEHHGEGGEEGGHHGBFGGGH4@BFFHEGEEFE3F/BF4?44D?////--;-----;-;//:///;@-C9--.//99/;----:.//:----.:9/...//./;///...../////.;---.-----;..//;-./:./////-.--:-:.////.-..;--:-..///9/;://.....////..
@M03495:530:000000000-LYBTV:1:1102:19731:18860 2:N:0:TGACAGCT+CCTACGGG
ATATTTTGCCGTTGATAAACCACCCTCCCTGTGGTCGTTATTCTTGCCCTCCAAAGCTCACATGCTGACAGATCGGAAGAGCGTCGTGTAGGGAAAGAGTGGCCCGTAGGGTGTAGAGAGCGGGGGTGGCCGGGGCATTTAAAAAAAAAGGGGATGCGCGAGTCAGGAACCTAGGGCACACTCCTGGATCACCGTTGAGACTGAGGCATGTAGAGGAGGATCTGTGAGTACTGACGGCGTGCGACTGTATT
+
BBABAFFFFFBAGFGGGGGGGGGGGHHGGHHGHHHHGFGHHHHHGHHFFHHGHHFHHGFGHFGHHHHGGHFHHHHGCAEGHGGGGGEGGFHFFFFHHFHFF/?BFE>E/EA3?B2?33?<//<//>---..------/0009;;:-:@?...-..9;-.---;.9/./....///......//./9/;9/./9....././////.../.;/;/9.....///9/9//9////9/;-----.-.-;9/9//
@M03495:530:000000000-LYBTV:1:1102:7975:18874 2:N:0:TGACAGCT+CCTACGGG
ATATTTTGCCGTTGATAAACCAGCTAATCCTGAAAAAAAAATCAAAGCTAAAAACTACAATGCTAAGACCACGATGTGACTGCTATCAAAGTTAGATATATATGTAAATTATTCATCTGTCAAATCCTAGAATTATATCATACCTGCTCCAGCAATCACGACCTGTAATGGTTTAGTGGGTTGTTCACTGTTTCTGAAAAATGAAGATAGTTGTCCAGCTTCCAAAAAGTTTATTGTGTTTTCTAGTGGAG
+
AAABBFFFFFBBGFGGGGGGGGHHHHHGHGHHHHHFGGGGGHHHGGHGHHFHFGGHHHHHHHHHGHHGGHHHGGHGFHHHHHHHHHGHFFHGGHHHHHHGFHHHHHHHHHHHFHHHGHGHHGHHHHGHHHHHHHHHHHHHHHHFHHHHGGFHGHGHHFHDCCGGGDGFHHFGHGGHFHHECFGGHHGHHHHHGHHHHFFFHHHB=GHHHHGHFHHGHHHHHFBCCFEEEBFGGGGGGF/CFFFGGGFGEFE
@M03495:530:000000000-LYBTV:1:1102:24270:18874 2:N:0:TGACAGCT+CCTACGGG
ATATTTTGCCGTTGATAAACCACCCTCCCTGTGGTCGTTATCTTGCTCCTTCTGTCGTCAACGAATTTACTAATTCCAAAGCTCACATGCTGACAGATCGGAAGAGCGTCGTGTAGGGAAAGAGTGTCCCGTAGGGTGTAGGTCTGTGCGGTGGCCGTGGCATTAAAAAAAAACAGGAGGGATATGGACCGTTAAGGTGAACGACACAGGGTAGATCATAGAAAGGCGCTGTCAATCCGAATAGTACTGCT
+
CDDDCFFFFFDBGGGGGGGGGGGGGHHGGHHHHHGGGGGHHHHHHHHHHHHHHHHHGGGHGHGGGHHHGHHHHHHHHHHHHHHHHHHHHHHHHHHHGHHHGGGGHHGGGGGGGHHFHGFHHHFFFHDGGFG?@GGC2F/222@2>2111?<//<00---<<<10000=0-:--.:/...:-://;0000/-.9;.0000000..---/..://.00000000000..--:-.00000/:....000:0000
@M03495:530:000000000-LYBTV:1:1102:9312:18886 2:N:0:TGACAGCT+CCTACGGG
ATATTTTGCCGTTGATAAACCACCCTCCCTGTGGTCGTTATCTTGCTCCTTCTGTCGTCAACGAATTTACTAATTCCAAAGCTCACATGCTGACAGATCGGAAGAGCGTCGTGTAGGGAAAGAGTGTCCCGTAGGGTGTAGATCTCGGTGGGGGGGGGGTCATTAAAAAAAAAACGAATAGAACATCGAAGCAGCACGCATGTGACATAGCACAGTCAGCGGCACGCACGAGCACATCAATAGTGAGTAAG
+
CCCCCFFFFFCBGGGGGGGGGGGGGHGGGHHHHHHHGGGHHHHHHGHHHHHHHHHHGGGHGHGGGHHHHHHHHHHHHHHHGHHHHHHHHHHHHHHHHHHHGGGGHHHGGGGFGGHGHGHHHHGHGHGHHHGGFDGG=FB22@22>2@C/??/-<------:;000090::-;::.-;.9.0;00/0;.//.-09/..---..00090000000//00000:-;--.:---.---./000000900000000
@M03495:530:000000000-LYBTV:1:1102:17365:18891 2:N:0:TGACAGCT+CCTACGGG
ATATTTTGCCGGTGATAAACCAGCTAATCCTGAAAAAAAAATCAAAGCTAAAAACTACAATGCTAAGACCACGATGTGACTGCTATCAAAGTTAGATATATATGTAAATTATTCATCTGTCAAATCCTAGAATTATATCATACCTGCTCCAGCAATCACGACCTGTAATGGTTTAGTGGGTTGTTCACTGTTTCTGAAAAATGAAGATAGTTGTCCAGCTTCCATAAAGTTTATTGTGTTTTCTAGTGGCG
+
>>AA1D@311A1A1AF3BGFA0A011AD1FG11BAF0A/E/FGDHB1GGEFG11/BFB1D1EFD@2BFD0FGG?>F01B22FF1GF0FF1FEGB@12@BG2>2B2BF222FGHBE>F2G>EGBDGDGBBFG1GGFH2GGHHF1GDBFFDFHBCF0DCB1EC<A/?F1?FDD1FF11<DF.AF@CC<0DGH000GDG000<<.000:0C000<GGH00:/:C0/00;900;0;BFG00=/9/B009F09A.9
@M03495:530:000000000-LYBTV:1:1102:16188:18892 2:N:0:TGACAGCT+CCTACGGG
ATATTTTGCCGTTGATAAACCAGCTAATCCTGAAAAAAAAATCAAAGCTAAAAACTACAATGCTAAGACCACGATGTGACTGCTATCAAAGTTAGATATATATGTAAATTATTCATCTGTCAAATCCTAGAATTATATCATACCTGCTCCAGCAATCACGACCTGTAATGGTTTAGTGGGTTGTTCACTGTTTCTGAAAAATGAAGATAGTTGTCCAGCTTCCAAAAAGTTTATTGTGTTTTCTAGTGGAG
+
BB?ABFFFFFCBGGGGGGGGGGFHHHHHHHHHHHHHHGGGGHHHHHGFHHGHHHGEHHHHHHHHHHGHHHHHGGHGHGHFHHCGHHHHHHHHHHHHHHHHHHHGHHHHHHHHHHHHHHGHHHFHHHHHHHHHHHHHHHGHHHFHFHGHHGFFFGHHGHHDDGGGHFGFHHHHGHHHGHHEDFCAHHHHHFGHHEHHHHGGCGFFHGHHHHHHHHHHHFHHHHHHHHEEEFGGGGGGGGFGGGGFFGGFGB.
@M03495:530:000000000-LYBTV:1:1102:15838:18914 2:N:0:TGACAGCT+CCTACGGG
ATATTTTGCCGTTGATAAACCAGTCAGGAGTCCAAAGCTCACATGCTGACAGATCGGAAGAGCGTCGTGTAGGGAAAGAGTGTCCCGTAGGGTGTAGATCTCGGGGGTCGGCGGAGCATTAAAAAAAAAAAACAGGTAGTGGAGACAAGTGTGCGAATGATATAGACAAAAAAGAAGGCGAACGACATAACAGAGAGTACTGAAGGTTGCTAAATAGACAGATAGTACAGCTCACACGCGATTATATAGAA
+
BBABBFFFFFBBGFGGGGGGGGHHHHHHHGHHHHHHGHHHHHHHHHHFHHHHHHHHGGGGHHHGEGGEFEGHHGHHHGHHGHBGFHGGEEGG?F>B3444B40?/>@//<</<?---><><11<<@D@CCG-..9.0000/.0././/.00000..--/////9//9/....-.../..-----.--.///////..///////////../://////;/9////////////////----;..///;;//
@M03495:530:000000000-LYBTV:1:1102:3317:18929 2:N:0:TGACAGCT+CCTACGGG
ATATTTTGCCGTTGATAACCAGTCAGGAGTCCAAAGCTCACATGCTGACAGATCGGAAGAGCGTCGTGTAGGGAAAGAGTGTCCCGTAGGGTGTAGATCTCGGAGGAGGGCGGGTTAGTAAAAAAAAAAAAGAAGGGGGTGAGCTATGCAGATAGGATAATATAGAGTCATAATACAAATAATGAGCATAACACGTGAACCATCATTATCACTCAGATATAAATGCGCTTGATGAGTAGTAGTGCTATATT
+
BCCCCFFFFFCBGGGGGGGGGGGHHHHGGHHHHHHHHHHHHHHHGHHGGHHGHHHGEFEHHHGGCEAEACGFGFHHHHHDGFGHHGEGGFGGF>3B@D4BFGC/>E/////>/////0111<FB@?C--@-..:/..-:9-../900000;/:////////////9//////:///9;9///;////////9/:.9.../..////////;//////////:////..-.;.//9/////////////9//
@M03495:530:000000000-LYBTV:1:1102:3537:18936 2:N:0:TGACAGCT+CCTACGGG
ATATTTTGCCGTTGATAAACCAGCTAATCCTGAAAAAAAAATCAAAGCTAAAAACTACAATGCTAAGACCACGATGTGACTGCTATCAAAGTTAGATATATATGTAAATTATTCATCTGTCAAATCCTAGAATTATATCATACCTGCTCCAGCAATCACGACCTGTAATGGTTTAGTGGGTTGTTCACTGTTTCTGAAAAATGAAGATAGTTGTCCAGCTTCCAAAAAGTTTATTGTGTTTTCTAGTGGAG
+
BAAAAFFFFFBBGGGGGGGGGFHHHHHHHFHHHHHHHGEEFHEEGFGFHGHHDFFHHHHHFHHFHFHHFHHHGGHGGGEGEDFFGGHHHFHFGHGGHHHGHHHHGHEFHFFFHHHHHGHHHHFFHHHHHHHHGHHHHHHHHHF2GGFCFFHHEFHHHFBEDDG/G?BGFHHHEFHFFGGHDGGEHHGFHHFHFGHHHHHFEHHF0CBGE0C::;CCGFFFHF/00:CA?FF0BFGEGGGGGFBFCFBFAC?
@M03495:530:000000000-LYBTV:1:1102:12419:18938 2:N:0:TGACAGCT+CCTACGGG
ATATTTTGCCGTTGATAAACCAGCTAATCCTGAAAAAAAAATCAAAGCTAAAAACTACAATGCTAAGACCACGATGTGACTGCTATCAAAGTTAGATATATATGTAAATTATTCATCTGTCAAATCCTAGAATTATATCATACCTGCTCCAGCAATCACGACCTGAGCTGGCGAGGTGATCCGCTACGAGCTTCCAGACGGGCTCGCGCGGATCTTTAAATGGAGTGTCCTCTTCCCAGTTTTCGCAATCC
+
A?AABFFBBFBA?EGGGGGGGGFFHHHHHHHFGHHHHGEGEHGFGGFGHFFHFHDFHFHFHBGGHBGHHFHHG?FFFFFHHFFHGFBGDGHHHHFFHGHHHHHHFFGGHHHHHHHHHHHHHHHHBGFHHFFFHHGHFGGHFFHGHHGFBGHHEHGGHHH?ACGGHH<FFHFDGGGFCF0GHFFGGG-ADDCE:CFFG0CC?AA-:BDBDA-9@>FFF/BB9:/;F9.BF/BF9FFBFFF/;/:/-ADADFF
@M03495:530:000000000-LYBTV:1:1102:12909:18938 2:N:0:TGACAGCT+CCTACGGG
ATATTTTGCCGTTGATAAACCAGGGACTCAGGCGGACCAAAGCTCACATGCTGACAGATCGGAAGAGCGTCGTGTAGGGAAAGAGTGTCCCGTAGGGTGTAGGTCTCGGTGGTGGGCGGATCATTAAAAAAAAAAAAAGGAGGGGAGTCGTGTGGCAGCGGACGTGAGAGCGGAGAGGAACGTAGAGATATCAGTTCGAACGACAGAGCCGCAGACCAGGAGTGACCAAGAGCAAGGGAGAGGAGGGATGG
+
BBABBFFFFFBAEGGGGGGGGGHGGGGHHHHFHGGGFGDHHGFGHHHHHHHFHHHGHFEHGGGGGHHHGEGFEE1GGGFBGHHFH4BBBGDEEEFFE3F<3?33?43BFBA?//<//<//--0=11<111<-A::---..9..--.-9/-.9.......---9-....//.----9.;...9..9.///////////....-.---/9/.;----...9.....////.;.../;........9..-...;
@M03495:530:000000000-LYBTV:1:1102:3055:18945 2:N:0:TGACAGCT+CCTACGGG
ATATTTTGCCGTTGATAAACCACCCTCCCTGTGGTCGTTATCTTGCTCCTTCTGTCGTCAACAAATTTACTAATTCCAAAGCTCACATGCTGACAGATCGGAAGAGCGTCGTGTAGGGAAAGAGTGTCCCGTAGGGTGTAAATTTTGGTGGGGGGCAGATCATTTAAAAAAAAAAAAAATTAAAAAGTGAAATAAACGAGCAATTAGAATGGTAAAAAGACACCTAAATACCAAGAGTTATTCTGTGTTAA
+
BBBBBFFFFFBBEGEFGGFGFGGGGHHGGHHHHFBGGGGDDHHFHBGGHGFHHHHHGGGHGHBGCGHHHHHHGHHHHHFHHHHHHGFHFFHFHHHHHHFGGEGEHHHGEGE>E?FFFEHHHHGHBF4FFDC/BBFG2F<22222@22>?FA/>@---9./////;/:///-------99./;;/99./////9////...--///9//9//:/;/;//..9;.9/////9/9//...//9//////:////
@M03495:530:000000000-LYBTV:1:1102:13089:18965 2:N:0:TGACAGCT+CCTACGGG
ATATTTTGCCGTTGATAAACCACCCTCTCTGTGGCCGTTATCTTTCTACTTCTGTCATCAACGAATTTACTAATTCCAATGCTCACATGCTTACATATCGAAAGAGCGTCGTGTAGGCAAAGATCACACACTGACAGGTAGGAATCGGGTGGTGGAGGGGAAGAGTGTAGAAACGGGGATCAAGGTAGGGTCTTGGAGATTCCAATCCCATATGTATCTATGCGACCGAGGTACTATAGCACTCGAAAGCA
+
AAAA>D3311D1A11333B1AEE0AE0001AADA00E0BBG2F222D22211D1FGGF2FGF////B222BA2AA2BA21112@11121BB22B122B2>/0/B000/?/>>/?0111>>GGC111011?/<1111B/B>1/1>11</>?/<?F//?E--.<<00>1000=<0/...<-.:.00/;00..///0000///000099//;B0/;000000;000..-------///////9/9/9-----//
@M03495:530:000000000-LYBTV:1:1102:24580:18974 2:N:0:TGACAGCT+CCTACGGG
ATATTTTGCCGTTGATAAACCACCCTCCCTGTGGTCGTTATCTTGCTCCTTCTGTCGTCAACGAATTTACTAATTCCAAAGCTCACATGCTGACAGATCGGAAGAGCGTCGTGTAGGGAAAGAGTGTCCCGTAGGGTGTAGATCTCGGGGGTGGGCGTGGCATTAAAAAAAAAAAAGAGATAACTCTAGTGTGTAACGGACGGACGTAGACACGTACATCTATTGAGCTCGAGCAACGCACACTCCACATA
+
CCCCCFFFFFCBGGGGGGGGGGGGGHHGGHHHHHGHGGGHHHHHHHHHHHHHHHHHGGGHGHGGGHHHGHHHHHHHHHHHHHHHHHHHGHHHFHHHHHHHGGGGHHHGGGGGGGHGHGHHHHGHFGFHHHGCFGGE2=<2@22>220?/<@----.:----/0<0000;?AD?--9..//0000:0000;000.000.-.---.:-;9.;00/../..:00000000000.:.A-;.---:-.///0/;0:
@M03495:530:000000000-LYBTV:1:1102:16687:18996 2:N:0:TGACAGCT+CCTACGGG
ATATTTTGCCGTTGATAAACCAGGCCTCAGGCTGGACCAAAGCTCACATGCTGACAGATCGGAAGAGCGTCGGGCAGGGAAAGAGATCCCGTAGGGGGGAAAGAGCGGTCGGAGACGGAGAAATAAAAAAGAAAGGCGGAGGTATAGAAGAGAACAGAAAGAAGGCACGCGTAGGATAGTAACTGAAAGAGTAAGAACATACGGCTCGGATCAGAGTAAAGCATGTAATATGGAAACATGAAGGAGCAAGG
+
AAAAAFFFFFDAGGGGGGGGGGCE0A1FAEG00BA000AF/A01F1G1GF1FG1B11011/B//AF0A/AB@/>/>EEC/0/>FG01B10>/>??>/E-@.;:///;-.----:-.;...--/9//;//----;/---9----/////;//--//9//9;//-/-------9---//9////////////-//;///-////-----------://9///////;9;/////////9//////9;---/-;
@M03495:530:000000000-LYBTV:1:1102:27449:18998 2:N:0:TGACAGCT+CCTACGGG
ATATTTTGCCGTTGATAAACCACCCTCCCTGTGGTCGTTATCTTGCTCCTTCTGTCGTCAACGAATTTACTAATTCCAAAGCTCACATGCTGACAGATCGGAAGAGCGTCGTGTAGGGAAAGAGTGTCCCGTAGGGTGTAGGTCTTGGGGGTCGGCGGGAAAATAAAAAAAAAAAAAGCTACGAAAGTAAGGAAGAGGAGGATGGCGACAGAGTAAACTAACTGCGCATATCTACAGTCGCGACAGTCTAC
+
CCCCCFFFFFCACFGGGGGGGGGGGHHGGHHHHGHHGFGFHHHHHFFHHHGHHHHHGGGHGHGGGHGHHHHHGHHHHHHHHHHHHGGHHHHHHHHHHHHGFGGGHHGGGGC@FGFHBFHHHEFHFFDFGHG/CFGGHE/2222222=?//<-.--<-:9-;:/00;00:;-------..009.....000000/......../0./---9-;/000900;99000.;-..000000000.-----:000;0
@M03495:530:000000000-LYBTV:1:1102:24914:19015 2:N:0:TGACAGCT+CCTACGGG
ATATTTTGCCGTTGATAAACCACCCTCCCTGTGGTCGTTATCTTGCTCCTTCTGTCGTCAACGAATTTACTAATTCCAAAGCTCACATGCTGACAGATCGGAAGAGCGTCGTGTAGGGAAAGAGTGTCCCGTAGGGTGTAGAAATGGGGGGTGGCGGTGGAATTAAAAAAAAAAAAGAGGTGGCACAACATAGAGTGGTCCAGGCTATCAGTCTGGCATAAATGTGTGTACATCAGTCCAAGTCATCGTGT
+
CCCCCFFFFFCCGGGGGGGGGGGGGHHGGHHHHHHHGGGHHHGHHGHHHHHHHHHHFGGHGHGGGGHHEHHHHHHFBGHHHGHHHHHHGHHHFHGHFHHHGEFGHHHGGGGEGHHGHFHHEHHHFGBGHEG/C?A?2?>2D222222?/AD---.-:--..00000900;---::-..:.;.../0//../;09:;0.00009/..00/00;000/0/0900000:0..0009000000000:0;090...
@M03495:530:000000000-LYBTV:1:1102:26135:19019 2:N:0:TGACAGCT+CCTACGGG
ATATTTTGCCGTTATAAACCAGCTAATCCTGAAAAAAAAATCAAAGCTAAAAACTACAATGCTAAGACCACGATGTGACTGCTATCAAAGTTAGATATATATGTAAATTATTCATCTGTCAAATCCTAGAATTATATCATACCTGCTCCAGCAATCACGACCTGTAATGGTTTAGTGGGTTGTTCACTGTTTCTGAAAAATGAAGATAGTTGTCCAGCTTCCAAAAAGTTTATTGTGTTTTCTAGTGGAGG
+
CCCCCFFBFFCCGCGGGGGGGGHHHHHBHHHHHHHHGGGGHHHHHEGHDGGFHGHGHHHGHGHHHHHHGHHGGGGHFHHGHHHHHHHHFHHHHGHHHHGHHHHGHHHHHHHHHHGHHHHHHHGHHHHHHHHHHHHHGHFHHHFHHGHFHFHGHHHHHFDGGGGHFHHFHGFGHHFBGHG?ECGHHHHFHFB0GHHHDDGFFHGHHFHHGCGHGGCGHGHFHHFE;GGDFFGGGFFGGGBFFGFFGFG.=EF
@M03495:530:000000000-LYBTV:1:1102:18211:19023 2:N:0:TGACAGCT+CCTACGGG
ATATTTTGCCGTTGATAAACCACCCTCCCTGTGGTCGTTATCTTGCTCCTTCTGTCGTCAACGAATTTACTAATTCCAAAGCTCACATGCTGACAGATCGGAAGAGCGTCGTGTAGGGAAAGAGTGTCCCGTAGGGTGTAGATCTCGGTGGCGGGCGGGGAGTTAGAAAAAAAATGAGTGCAGGCGTGGGTTGATTGCGACGGTGGTACAAGATGATCGTACGTGGTGGGGACACTTGATTAGTTCTTGTG
+
CCCCCFFFFFCAGGGGGGGGGGGGGHHGGHHHHHGHGGGHHHHHHGHHHHHHHHHHGGGHGHGGGGHHHHHHHHHHHHHHHHHHHHHHHHHHHHHHGHHHGGGGHHHGGGGGGFFGHGHHHHGHHHGHHHGFFFGGCF/2>22@F20F/?<0/>-------9./00000;9B=-.000:00009.-9---;.-/0090.----;...00000/0:000.;..:9/.9..-99-..00090000900;:00;
@M03495:530:000000000-LYBTV:1:1102:21570:19041 2:N:0:TGACAGCT+CCTACGGG
ATATTTTGCGTTGATAAACCACCCTCCCTGTGGTCGTTATCTTGCTCCTTCTGTCGTCAACGAATTTACTAATTCCAAAGCTCACATGCTGACAGATCGGAAGAGCGTCGTGTAGGGAAAGAGTGTCCCGTAGGGGGGAGGAAGTGGGGGGGGGCGGGTAATTTAAAAAAATAAAGATGGATATGTGTGAGTAGGGTGCAGTTGAGATAAATAAGCGAGTGAGAGGCACAGACGATGAGGAAATAACAGGG
+
CCCCCFFFFCBCGGGGGGGGGGGGHHGFHGHGHHHGFGHGFHHGHHHHFHHHEFGFFGHFHGFCGHHFHHHDGFHHHGBGFHGFHHHHHHBGFFFCBFEEDEGHHFGEGGGG?FDGFGHHA3G3D3?D?CH@//?/<--;-.;.0;0;-------;----/00000000--.00000000/009:00;.099000.9..00;0000.900000000-.;:.000:....//0.--..00/0//000000..
@M03495:530:000000000-LYBTV:1:1102:19285:19061 2:N:0:TGACAGCT+CCTACGGG
ATATTTTGCCGTTGATAAACCAGCTAATCCTGAAAAAAAAATCAAAGCTAAAAACTACAATGCTAAGACCACGATGTGACTGCTATCAAAGTTAGATATATATGTAAATTATTCATCTGTCAAATCCTAGAATTATATCATACCTGCTCCAGCAATCACGACCTGTAATGGTTTAGTGGGTTGTTCACTGTTTCTGAAAAATGAAGATAGTTGTCCAGCTTCCAAAAAGTTTATTGTGTTTTCTAGTGGAG
+
BBABCFFFFFCBGGGGGGGGGGHHHHHGHHHHHHHHHGGGGHGHGHGFHHHGHHGGHHHHHHHHHHHHHHHHGGHGHHHHHFFGHGHHHHHHHHHHHHHHHHHHHHHHHHHHHHHHHHHHHHHHHHHHHHHHHHHHFFHHHHHHHHHHHHHFFHHHHGHGGGGGHGHGGHHGHHGGFGHHFGGGHHGHHHFFGHHHFGGGHHHFGHGHFHFHHHHHGHHHHBBGFHHEEBFGGGGGFG;CFFFBBFCF.CA
@M03495:530:000000000-LYBTV:1:1102:2964:19072 2:N:0:TGACAGCT+CCTACGGG
ATATTTTGCCGTTGATAAACCAGGGACTCAGGCTGGACCAAAGCTCACATGCTGACAGATCGGAAGAGCGTCGTGTAGGGAAAGAGTGTCACGTAGGGTGAGGGTTTCGGGGGCCGGGATATTTTGTAAGAAATGGCGCTTCACACCAGGCTAGCACAGGAGGCTGTGATGGACCAGCTGACTCTCCTGTTACACGGTGGAGCCGTACGATCGAGAGCGCCCGGGGGAAGCGAGGCCCGACCGTTCAGTTT
+
AAABAFFFFF@AEGGFGGBGGGHFGDGHHHHB3BGEFE22FACGAGHHHHHHFF5FGHFGHE?ECEGGHEGGG>E?BFGGHFFHGBFF4@4@?BF1??3?/00/>B/3?/</<//>/<//01=111<1=11101=10<.-..0<0/..:::.CG:0;/:C.CA.9..;0000/0/9.;0/0/0009/0/90;9B/.9;E.9...9..9-..;-..;-.----@---9;...;.---..-----;../9///
@M03495:530:000000000-LYBTV:1:1102:25755:19072 2:N:0:TGACAGCT+CCTACGGG
ATATTTTGCCGTTGATAAACCAGCTAATCCTGAAAAAAAAATCAAAGCTAAAAACTACAATGCTAAGACAACGATGTGACTGCTATCAAAGTTAGATATATATGTAAATTATTCATCTGTCAAATCCTAGAATTATATCATACCTGCTCCAGCAATCACGACCTGTAATGGTTTAGTGGGTTGTTCACTGTTTCTGAAAAATGAAGATAGTTGTCCAGCTTCCAAAAAGTTTATTGTGTTTTCTAGGGGAG
+
CBCCBFFFFFCAGGGGGGGGGGGHHHHFHHHGHHHHHGGG0GCEGFG2FHGGFHEFHEHGB3FFG5BDG3FG?A?E14444BFFFFEGHFHH4@@3BF44@F4GBFHHGBDHFHGGEGFGEFG4?F3BF?GDGFG4?F43FFH23F02GF2F2GFFFFFGDF//G<<?<GEHGHFD?<GEEF@DCFG<00=GGBGGFFFGCHDD0DFFHFGCCGC00:/CGF/GFCH.?FFBCFG0CFCGGBB0000...@
@M03495:530:000000000-LYBTV:1:1102:21463:19094 2:N:0:TGACAGCT+CCTACGGG
ATATTTTGCCGTTGATAAACCAGCTAATTCCAAAGCTCACATGCTGACAGATCGGAAGAGCGTCGTGTAGGGAAAGAGTGTCCCGTAGGGTGTAGATCTCGGGGGTCGGCGGATCAATTAAAAAAAAAAAGCAAGAAGTATGAGGGGGAGGGGCGCGCGATAAGATAAACGAACAAATACAAACAAAACGCCACAAAAAGATCACGAAAATAAAGAACAGGGTCGACCAACATGGAACGAGCGAGAGACAC
+
BBCCCFFFFFDCGGGGGGGGGGHHHHHHHHHHHHHHHHHHHHHHHHHHHHHHHHGGGGHHHGGGGEGFGGHGHHHHHHDGDFEGGFFFGG3F/3@44BBB1E/>@//>//>//--<111>=1<G-A@-<-..0/////:00000/.---9-<-----<<--.90<00000...<-/.000000.<....---...9.....000/....-0<0000:://..//<----.../0/000.<.-9----.</<
@M03495:530:000000000-LYBTV:1:1102:9555:19094 2:N:0:TGACAGCT+CCTACGGG
ATATTTTGCCGTTGATAAACCAGCTAATCCTGAAAAAAAAATCAAAGCTAAAAACTACAATGCTAAGACCACGATGTGACTGCTATCAAAGTTAGATATATATGTAAATTATTCATCTGTCAAATCCTAGAATTATATCATACCTGCTCCAGCAATCACGACCTGTAATGGTTTAGTGGGTTGTTCACTGTTTCTGAAAAATGAAGATAGTTGTCCAGCTTCCAAAAAGTTTATTGTGTTTTCTAGTGGAG
+
BBBBBFFDFFBBGGGGGGGGGGHHHHHHGHHHHHHHHGGGGHHHHGHHHHFHHHGHHHHHHGHHHGHHHHHHGGHGHHHHHGGGHGHHHHHHHHGHHHHHGHHHGHHHHHHGHHHHHHFHHHHHHHHHHHHHHHHHHHHHHHHGHHHFHHHHHHHHHHHGGGGGFFGHHHHHHHHHGGFFCFGEHHGHHHHHHHHHHFFBFGHHFGGHGGHHHHHHFHEHHGGGHHEGDFFFGGGGGGFBFFGGEGGFFFE
@M03495:530:000000000-LYBTV:1:1102:28182:19096 2:N:0:TGACAGCT+CCTACGGG
ATATTTTGCCGTTGATAAACCAGCTAATCCTGAAAAAAAAATCAAAGCTAAAAACTACAATGCTAAGACAACGATGTGACTGCTATCAAAGTTAGATATATATGTAAATTATTCATCTGTCAAATCCTAGAATTATATCATACCTGCTCCAGCAATCACGACCTGTAATGGTTTAGTGGGTTGTTCACTGTTTCTGAAAAATGAAGATAGTTGTCCAGCTTCCAAAAAGTTTATTGTGTTTTCTAGTGGAG
+
BAAABFF5FFBAE?GFGBGG4ACHFHFFFFFHB3DGFECECGFGFFEBGGFFFGFFGFHHFFHBG5CFB3BF@GHGGFGGHHFBGFFGGFHFGHFHFHHGFHGHGHHHHHHHFFHHHHHH4GHDGFFFFHBEFDDGHGBFFFH0?D0?FGGHBGBGHCGFDCCGH1<1FF1?DGFGFFFA<.CEGHHGHHDH0DGDBGHHHHHHG0CFFHHFHFG0:C/::C/:;C.9.;FBCFGGGGFBBF0;9CBF90;
@M03495:530:000000000-LYBTV:1:1102:28337:19145 2:N:0:TGACAGCT+CCTACGGG
ATATTTTGCCGTTGATAAACCAGCTAATCCTGAAAAAAAAATCAAAGCTAAAAACTACAATGCTAAGACCACGATGTGACTGCTATCAAAGTTAGATATATATGTAAATTATTCATCTGTCAAATCCTAGAATTATATCATACCTGCTCCAGCAATCACGACCTGTAATGGTTTAGTGGGTTGTTCACTGTTTCTGAAAAATGAAGATAGTTGTCCAGCTTCCAAAAAGTTTATTGTGTTTTCTAGTGGAG
+
AAAAAFF3BDDAECGGGFDAG0FGGHHFHGDGH1D100/AEG1BGF1AGHD111BFDFHHFHHHHFBD@>FGGGHGFEHHGGB1FG0GDD1B2FBF2GHHDGHFFHHHGFFHDGFHHHDFEG2BGFGDGHFFFHFHG222BFB0F10FHCB10FGH1<CCE>/CGDG<GF1<?GCF<GHA>.-.FGFHHFFH<=0DGHBGGHH0DCBCGGFBFGHBGGE0:G/;CG.CC09;B0BFFFGGEFFFGB0;.0.
@M03495:530:000000000-LYBTV:1:1102:11198:19156 2:N:0:TGACAGCT+CCTACGGG
ATATTTTGCCGTTGATAAACCACCCTCCCTGTGGTCGTTATCTTGCTCCTTCTGTCGTCAACGAATTTACTAATTCCAAAGCTCACATGCTGACAGATCGGAAGAGCGTCGTGTAGGGAAAGAGTGTCCCGTAGGGTGTAGATCTCGGGGGTGGCCGGGTCATTAAAAAAAAAAAGACAGAAAAGATAGGAGGTACACGTGACACCGCGAAGACAAGCGCGTACTGGACTAGGACTGTGACACAGCAAGTG
+
CCBCCFFFFFCAGGGGGGGGGGGGGHHGGHHHHHGHGGGHHHGHHGHHHHHHHHHHGGGHGHGGGHHHHHHHHHHHHHHHHHHHHHHHHHHHHHHHHHHHGGGGHHHGGGGGGGHFHGHHHHGHFH3GHHGHGGGG@F/2@222@@FF/<--<-..:--.-;0:00<00-;;9-:..//9/00//.000/0/..9000.....00.--;---.///;..-----.00/.0/0/09/.000000/..///00
@M03495:530:000000000-LYBTV:1:1102:17385:19159 2:N:0:TGACAGCT+CCTACGGG
ATATTTTGCCGTTGATAAACCAGCTAATCCTGAAAAAAAAATCAAAGCTAAAAACTACAATGCTAAGACCACGATGTGACTGCTATCAAAGTTAGATATATATGTAAATTATTCATCTGTCAAATCCTAGAATTATATCATACCTGCTCCAGCAATCACGACCTGTAATGGTTTAGTGGGTTGTTCACTGTTTCTGAAAAATGAAGATAGTTGTCCAGCTTCCAAAAAGTTTATTGTGTTTTCTAGTGGGG
+
BBBBBFFBFFBBGGGGGGGGGGHGGHHHHHHGHCHHEEEEGHGHHHGGHHHGHHDHHHHHHGHHGHHHGHHHGGHGGFHHHHEFFGFGHHDGGEGHHHHHHHHHHHHHHHHHHHHHHFHHFHHHHHHHGHGGHHHEGGFGHHHFGFGHHHHHHGHHHGCFDCDGGFHHHGGFGHHHGFHGCFDGHFFHEDGHFGHHFHFGFHH0GGFGEGGHHGFF0CBG0GFHHHEEEGGGGGG9CFBBF/0;FBFFA.A
@M03495:530:000000000-LYBTV:1:1102:21039:19183 2:N:0:TGACAGCT+CCTACGGG
ATATTTTGCCGTTGATAAACCAGCTAATCCTGAAAAAAAAATCAAAGCTAAAAACTACAATGCTAAGACCACGATGTGACTGCTATCAAAGTTAGATATATATGTAAATTATTCATCTGTCAAATCCTAGAATTATATCATACCTGCTCCAGCAATCACGACCTGTAATGGTTTAGTGGGTTGTTCACTGTTTCTGAAAAATGAAGATAGTTGTCCAGCTTCCAAAAAGTTTATTGTGTTTTCTAGTGGAG
+
BBBBBFFFFFB2EEEGGGGGGGHGFHHHHHHHHHHHHGGGGHHHHGHEHHHHGHGHHHHHBGHFGHHHHHHGCGHGFGHHGFFFHHHHFHHGGHHHGFGHHHHHFHHHGHHHFHHHHFHHGHHHHHGFHFHHHHHGHHHHHHHCGHECGEHHHGHHGFHGGGGGHGHBGGFGHHHHBFFGGGCDCFHHHGHHHHHHFFDDCGGBGHEHH:GGHHGGCG/CCCGGCFCFD0FFGGGGGG9CFB;BF00B9C?
@M03495:530:000000000-LYBTV:1:1102:3393:19209 2:N:0:TGACAGCT+CCTACGGG
ATATTTTGCCGTTGATAAACCAGCTAATCCTGAAAAAAAAATCAAAGCTAAAAACTACAATGCTAAGACCACGATGTGACTGCTATCAAAGTTAGATATATATGTAAATTATTCATCTGTCAAATCCTAGAATTATATCATACCTGCTCCAGCAATCACGACCTGTAATGGTTTAGTGGGTTGTTCACTGTTTCTGAAAAATGAAGATAGTTGTCCAGCTTCCAAAAAGTTTATTGTGTTTTCTAGTGGAG
+
A3AABFFFDFDAEFGGGGGGGCHHFHHFHHHHFHHFHGC?EHFHHFHFFHHBFGEHGFFHHHGHHHHH3BFGGFCEF4FFHFHHGFEHGHE4FGHHHHHHGHHGHHHHHFHH4FGGFHGHGHGFGFHHGGHHHHHGHHHHGHF2FHAGFHHFBCGHGFHGCGGGF1G1FFHFGGGFGBGEECCAHEHFHEGHHGHHHGHHHHGGHGHFFFGFHCGBCHBBGHCCGGA?A;FBFGFGFGBFGFGFFF0FGFE
@M03495:530:000000000-LYBTV:1:1102:23248:19210 2:N:0:TGACAGCT+CCTACGGG
ATATTTTGCCGTTGATAAACCAGCTAATCCTGAAAAAAAAATCAAAGCTAAAAACTACAATGCTAAGACCACGATGTGACTGCTATCAAAGTTAGATATATATGTAAATTATTCATCTGTCAAATCCTAGAATTATATCATACCTGCTCCAGCAATCACGACCTGTAATGGTTTAGTGGGTTGTTCACTGTTTCTGAAAAATGAAGATAGTTGTCCAGCTTCCAAAAAGTTTATTGTGTTTTCTAGTGGAG
+
CCCCCFFFFFCBGGGGGGGGGGGHHHFHHHHHFHHHHGGCFHHFHHHFHHHGHHEGHHHHHHGHH5GHHHGHGGHGGHHHHDFHHGHHHHGHHHHHHHHHHHHHHGHHHGHHFHHHHHHHGHHFHHFHHHGHHHFHFHHHHHHHHHHE3GHFGHBGGHHGDCGGGGHHFFFFFHHFGFFGEGCAHHHHHHHHHHHHHGEGFFHGGGGHHFHHHHGEHHFHGHHFEHHF?FFGGGFFF9CBFF0CBFF0ACE
@M03495:530:000000000-LYBTV:1:1102:26498:19222 2:N:0:TGACAGCT+CCTACGGG
ATATTTTGCCGTTGATAAACCAGCTAATCCTGAAAAAAAAATCAAAGCTAAAAACTACAATGCTAAGACCACGATGTGACTGCTATCAAAGTTAGATATATATGTAAATTATTCATCTGTCAAATCCTAGAATTATATCATACTTGTTCCAGCAATCACGACCTGTAATGGTTTAGTGGGTGGTTCACTGTTTCGGAAAAAGGAAGTTAGTTGTCCAGCTTCCAAAAAGTTTATTTTGTTTTCTAGGGGAG
+
BBAAAFF5FF@>EFAGGGGGGGHHHHHCHGHHHHHGHGGG0AAGFBA2AFGFHFA353B3AAA5F5B@F2B?E01B14444334443BF33B444B4@4@44444BFFB43F4?44B4?B?FH4BF34B4FBG44444B3BFG3B?33B3B32B@2@GCD/C@<C1?11FHGF01<?GG.>.-<.<0<=0=G00.-<C@G...C/:00;<C0:0;00;/;CB/;BFE..9;00;0000;FFB009;09..9
@M03495:530:000000000-LYBTV:1:1102:13920:19246 2:N:0:TGACAGCT+CCTACGGG
ATATTTTGCCGTTGATAAACCAGGACTCAGGCTGGACCAAAGCTCACATGCTGACAGATCGGAAGAGCGTCGTGTAGGGAAAGAGTGTCCCGTAGGGTGTAGAGCTCGGTGGGGGCCGTGTAATTAAAAAAAAAAAGAAGAGAGGAAAAAGTGAGAGAGAAGACAACAGTCAGAATAGTGCACTGACCCAGTAACGGAAAGATAGGGAGCTACCTGTAGGAGTGATAAGGCGGACGCGGCTAGCGACGAAG
+
CDCCDFFFFFCBGGGGGGGGGGHGHHHHHHHHHHGHGHHHHHFHHHHHHHHHHHHHHHHHHGGGGHHHGGGG>FGHHHGHHHHHH@F4BGFE?EFEEGG/3B4343BEE/<//////>//?0=?D11?=1<-<-<<..:/0.<.../</..:000009..0/0<//../<00:0000000000:/00//..:000.-..-./000/.<...00/<000000//.0000:0/<---------..0---9--.
@M03495:530:000000000-LYBTV:1:1102:28628:19248 2:N:0:TGACAGCT+CCTACGGG
ATATTTTGCCGTTGATAAACCACCCTCCCTGTGGTCGTCGTCCAAAGCTCACATGCTGACAGATCGGAAGAGCGTCGTGTAGGGAAAGAGTGTCCCGTAGGGTGTAGAGCTCGGGGGGGGCCGGATCATTAAAAAAAAAAAAAAGAGAGGCAGAGTGCATAAGTAGAGTGTGTAAATTCGATGGCATAGGTCGAACTTGCGCAGGTGAAGGACGCGAGCGAGATGCGCGATGTAGAGCTGGTGGGGGGCAG
+
BBBCCFFFFFCBGGGGGGGGGGGGGHHGGHHHHHHHGEFFFGFEFGFHHHHHHHHHHHGGHHGFHGGCGGHHHGFGGGGHHHHGEGHHFHBF4B4EEH@AEE3F/334343?EC@/@-----;--.-.9////:/-;;@-9---.....9.....://////:9////////.//////.///.9///9/;/--...///---9-./9///..--9-----:-./9-A--9..///:///.9:.------.
@M03495:530:000000000-LYBTV:1:1102:24132:19250 2:N:0:TGACAGCT+CCTACGGG
ATATTTTGCCGTTGATAAACCAGCTAATCCTGAAAAAAAAATCAAAGCTAAAAACTACAATGCTAAGACCACGATGTGACTGCTATCAAAGTTAGATATATATGTAAATTATTCATCTGTCAAATCCTAGAATTATATCATACCTGCTCCAGCAATCACGACCTGTCCTGGCAAACAACCTGCAGAAAAGCCAATCAAATATATTTTCACAAGAGATGGAATGTGAGGCAATAATAGAGTACAAAGGTTGA
+
CCCCCFFFFFCCGGGGGGGGGGHHHHHGHHHHHHHHHGGGGHHHHGHHHHHHHHGHHHHHHHHHHGHHHHHHGGHGHHHHHHGHGHHHHHHHHHHHHHHHHHHHHHHHHHHHHHHHHHHHHHHHHHHHHHHHHHHHHHHHHHHHHHGHHHHFHHHHHGHGGGGGHHHHHHFHHHGHHHHGHGHHHDHHHHHHHHHHHHHGHGHGHHHHGHHBFCGFHHHFFHHFFGGGEFGGGFBFGFGFFGGGGGGFGGB
@M03495:530:000000000-LYBTV:1:1102:23476:19252 2:N:0:TGACAGCT+CCTACGGG
ATATTTTGCCGTTATAAACCAGAACCATCCAAAGCTCACATGCTGACAGATCGGAAGAGCGTCGTGTAGGGAAAGAGTGTCCCGTAGGGTGTAGATCTCGGGGGGGGGCGTGGAATTCAAAAAAAAAAATAGACAATGAGTTCGAGTGTGCTCTTGCAGGAGGTATGAATGTAGCCAGGCAAGCCACACTACTCTACTGAGCTGGTCTACTCCCTATATCTCAAGTGCGGCCTGCGACAATATATCCTAGC
+
CCCCCFFFFFCCGGGGGGGGGGHHHDHHHHHHHGGFFFHHHHHHHHHHHHHHHGGGGHGBEEAEEEBGHHGFGHHHFFG4BGH@G/EEE31/B344@B4B/>/E--;-:----./:////9B.-:9:--.//:///9B//;//..//.;///////;//...9;B//9//9/////::.....9.9/.9//;/:;//;//9////////:/:/.;//////////://----...;----//////////9
@M03495:530:000000000-LYBTV:1:1102:14198:19255 2:N:0:TGACAGCT+CCTACGGG
ATATTTTGCCGTTGATAAACCACCCTCCCTGTGGTCGTTACTTGCTCCTTCTGTCGTCAACGAATTTACTAATTCCAAAGCTCACATGCTGACAGATCGGAAGAGCGTCGTGTAGGGAAAGAGTGTCCCGTAGGGTGTAGATCGCGGGGGGGGGCGGGTGATTAAAAAAAAACAACTAGAATTGCAATCAGGATAGCGGTAGAGGAAACAGAGATACATTATGACTATGGCTTACTCAGTGTAGCTGCTGC
+
CCCCDFFFFFECGGGGGGGGGGGGGHHGGHHHHHHHGGGFGHHHGHGHHHHHHHHGGGHGHGGGGHHHHHGHHHHHHHHHHHHHHHHHHHHHHHHGHHHGGGGHHGGGGGGGFGHHGHHHHHHHH?FGHGHGGGG=?/2@222/?<<--A--@-------9::111:<@--9....000:11101111000000001--...11/.//<<////111<111111111110./.00:1<<11111:1000<0
@M03495:530:000000000-LYBTV:1:1102:8201:19270 2:N:0:TGACAGCT+CCTACGGG
ATATTTTGCCGTTGATAAACCAGGACTCAGGCTGGACCAAAGCTCACATGCTGACAGATCGGAAGAGCGTCGTGTAGGGAAAGGGGGGCACGCAGGGTGGAGAAGTCGGTGGGGGGCGGGGTAATAAAAAAAAAAAAGTGGAGAAATAGGGTGGGAAGCAAGGACTGCTTAAGGAATCCATTGAAGACGATATAGAAGTCCATAAGTAACAGGAGAGACGAAAGTGTGTCGAGAGATTTATTGTGCTCAGC
+
ABBBBFFFFFBBGGGGGGGGGGHG4A44A4F322BAAFAGH323A333BFB5A5A333531E1FA112AAA>0B12BFF3FH?11//---.<-<CG?/.-.;/./00.=-;A?-:-;-9-;-./:/:///:;->B:>.////././////./.--./.;//..99/9/////////9////9//;///.-..-/////////////9;////....99..:-..////./..;.-.//9//;//9/////9
@M03495:530:000000000-LYBTV:1:1102:24263:19272 2:N:0:TGACAGCT+CCTACGGG
ATATTTTGCCGTTGATAAACCAGTCAGGAGTCCAAAGCTCACATGCTGACAGATCGGAAGAGCGTCGTGTAGGGAAAGAGTGTCCCGTAGGGTGTAGATCTCGGGGGGGGGCGGTGCATTAAAAAAAAAAAAAGACCTAGATGTGAGGGTGGCGAGACGGTGAATGGCGTCAAGATGTATCCGCTTGAAAGACGACTACTGAGGTGAAGCGTGTGTCAACTACGCGAAAGCTCCACGGTGTTGTCGTCGCT
+
DDCDDFFFFFDCGGGGGGGGGGHHHHHCFFGHHHHHHHHHHHHHHHHHHHHHHHHHGGGGHHHGGGGFGFHGHGHHHHHHFGBGHHGHGGGGBF/3B444BDAF/E/--9-99-9-<000000<FFF;CBD--..//<0000:0000<...9.----......:000/-.-..<00000000..9..<000//.-9.-/0<00.<.000<-....:<00<000.-----./00<0/<-.99../0..<<-.
@M03495:530:000000000-LYBTV:1:1102:19273:19275 2:N:0:TGACAGCT+CCTACGGG
ATATTTTGCCGTTGATAAACCAGAACCATCCAAAGCTCACATGCTGACAGATCGGAAGAGCGTCGTGTAGGGAAAGAGTGTCCCGTAGGGGGTAGGGCACGGTGGTAGGCGGGTCATTAAAAAACATGAAAATCCACCACCCTCGGCTGGACTCTACTGCATCATGACCAAACTCAATTCCGTATGTAGCCCCGTAGACATACCATCACACTTACAGACCCGCCAGCACACTCTTTACTCGTCTGTCATCC
+
BBBBBFFFFFBAEEGGGGGGGGHHHHHHGHHFHHHHFHHGHHHHHHHHFHHHHHGDGGFHHCEEEAE12FGGFHHHFHFG@FGHEE/EFG1//??//?///>/?<<33??///>/01>111>1>.<0/<0=0<//0/<.<<C..-...:.::9/00000000;C000/9;.A.000/;00;/0../;;///;.-.-..///:/99/://////9////...-;-9-;:.BF////////;...:./////:
@M03495:530:000000000-LYBTV:1:1102:17447:19289 2:N:0:TGACAGCT+CCTACGGG
ATATTTTGCCGTTGATAAACCACCCTCCCTGTGGTCGTTATCTTGCTCCTTCTGTCGTCAACGAATTTACTAATTCCAAAGCTCACATGCTGACAGATCGGAAGAGCGTCGTGTAGGGAAAGAGTGTCCCGTAGGGCGGGGCTCGGGGGTGGGGCCGGGTGGTATGAACAAAAGAAATAGTAGGGGTGAGCCGCAAACTTTCGCAATAGACAGACACGTACATCCACGCACACTCGAAACCCAGGAACTCC
+
BBCCCFFFFFCAGGGGGGGGGGGFGHGEGHHFHHBGGGGHHHHHGHHHFHHHHHHHGGGHGHDFEHHGHHHHFGHGFHHHHHHGHGEHHHHHBGHFGFHHGDGGEHHGGGGGGHHGHECHHHCFBFBB3FCHC/CF2</----:----------.:;--.--.///////:../.:///9/://..;;.;/;@B---;;///.9:../:///.9.:..9..9/////..---.//...::.;A.....:/9
@M03495:530:000000000-LYBTV:1:1102:25311:19290 2:N:0:TGACAGCT+CCTACGGG
ATATTTTGCCGTTGATAAACCAGTCTCCAAAGCTCACATGCTGACAGATCGGAAGAGCGTCGTGTAGGGAAAGAGTGTCCCGTAGGGTGTAGATTTCGGGGGTCGCCGTGTCAATAAAAAAAAAAAAAAAACATCAGGGTGCGGGGCACATATGCACTGGCATACGGATGTCTCAGTGGCTAATCCACCATGTAACGCAAACGAACTCAATGACAGTGACGGCTAGAGAGGACTATGCTATACTCAGCTGA
+
CCCCCFFFFFDCGGGGGGGGGGHHHHHHHHHHHHHHHHHHHHHHHHHHHHHGFGGHHHGEFGGFGGGHGFHHHHHGHDGHFFHEFGG??/3@444BBFF?>@//>//<</?=F2?111=1>ADCGD-----..00000:/..--<--9</1<111100//./000...9-0111:111/..0010100.<01111<.----....-.<001110000111.---..001...<//1<<1<11110100100
@M03495:530:000000000-LYBTV:1:1102:19225:19297 2:N:0:TGACAGCT+CCTACGGG
ATATTTTGCCGTTGATAAACCAGCTAATCCTGAAAAAAAAATCAAAGCTAAAAACTACAATGCTAAGACCACGATGTGACTGCTATCAAAGTTAGATATATATGTAAATTATTCATCTGTCAAATCCTAGAATTATATCATACCTGCTCCAGCAATCACGACCTGTAATGGTTTAGTGGGTTGTTCACTGTTTCTGAAAAATGAAGATAGTTGTCCAGCTTCCAAAAAGTTTATTGTGTTTTCTAGTGGAG
+
CCBBBFFFFFCCGGGGGGGGGGHHHHHHHHHHHHHHHGGGGHHHGHHGHHHHHHGHHHHHHHHHHHHHHHHHGGHGHHHHHFCHHHHHHHGHHHHHHGHHHHHHHHHHHHHHHHHHHHHHHHHHHHHHHHGHHHHHHHHHHHHHFHGHHHHFGHHHGHHGGGGGHGGHGHHHHHHHBGHHDGGGHHHHHHHHHHHHGHFGGHHHHHHHGHHHHHHGHHHHFFFHFGEEC9;FGGGGGG9CFGEB9FF0.BE
@M03495:530:000000000-LYBTV:1:1102:9908:19297 2:N:0:TGACAGCT+CCTACGGG
ATATTTTGCCGTTGATAAACCAGGACTCAGGCTGGACCAAAGCTCACATGCTGACAGATCGGAAGAGCGTCGTGTAGGGAAAGAGTGACCCGTAGGGTGTAGATCTCGGTGGTCGGCGTATCATTAAAAAAAAAAGTGCAAGATATTCTTCATGAAATAGATTGTTAACCGGATCATCCAGCATTAAAGAAGAAATAATCCGTTATCGAGTAAAACAGGTAGGTATATAGTTTATAATTCGTCGTTTAGGC
+
BBBBBFFFFFBAEEGGGGGGGGHGHHHHHHHHHHGHHHHHHHGHGHHHHHHHHFHHHHGHHGGGGHHHGEEEFGHHFHGBHHHGFBF3BFHGGCGEG3?EG34BBE4?E///?3/////<?FD2F2222@A@@--.<=00=0/<0000=000<D;0:00000:0:<000C-:@E-AB0009//9900000:///;00000;:./../.::/.:///:..///./;B//:/9/:/;/;///.;.--.:.///
@M03495:530:000000000-LYBTV:1:1102:11447:19319 2:N:0:TGACAGCT+CCTACGGA
ATATTTTGCCGTTGATAAACCACCCTCCCTGTTAGCTGCCATAGCAATGTCACAACCACTTCTTGCCCTCCAAAGCTCACATGCTGACAGATCGGAAGAGCGTCGTGTAGGGAAAGAGTGTTCCGTAGGGTGTAGATCTCGGGGGGGGGCGGGGCAATAACAAACAAAAGACTAGTGCTGGTGCGGAGTGAACGTTGAATGTGGAATAGGAAAATTATCAAACGAGTCTATGTCATAGTGATCGTGAGGAG
+
CCCCCFFFFFCBGGGGGGGGGGGGGHHGGHHHHHHHHHHHHHHHGHHHHHHGHHHGGGGHHHHHHHHHHHGHHHHHHHHHHHGHHHGHHGHHHHGGGGFHHGGGGFGFGHHGFHHHHHBFD4FDFFGGGEFF/2D333320F//@--;--:-----.000000;.A..././;000000:09/0;---..000..9..;000000:000000//000000000..../0000000;000;000././..0.
@M03495:530:000000000-LYBTV:1:1102:6892:19321 2:N:0:TGACAGCT+CCTACGGG
ATATTTTGCCGTTGATAAACCAGCTAATCCTGAAAAAAAAATCAAAGCTAAAAACTACAATGCTAAGACCACGATGTGACTGCTATCAAAGTTAGATATATATGTAAATTATTCATCTGTCAAATCCTAGAATTATATCATACCTGCTCCAGCAATCACGATCCTGGCAAACAACCTGCAGAAAAGCCAATCAAATATATTTTCACAAGAGATGGAATGTGAGGCAATAATAGAGTACAAAGGTTGAACCT
+
CCCCCFFFFFCAGGGGGGGGGGHHHHHHHHHHHHHHHGGGGHGHHHHHHHHHHHGHHHHHGHHHHHHHHHHHGGHGHHHHGHGFHHHHHHHHHHGHGHHGHHHHHHHHHHHHHHHHHHHHHHFHHHHHHHHHHHHHHHHHHHHHHHHHHGHFFHHHHHHGEHHGHH0GGHHHHHHGHHGGFHHFHHGHHGHHHFHHHHEHHHHEFHGGGGFFHHHHFHHHHHHHGGGFF;FGGGGFGGGFGGGGGGGGGGB
@M03495:530:000000000-LYBTV:1:1102:19612:19330 2:N:0:TGACAGCT+CCTACGGG
ATATTTTGCCGTTGATAAACCAGCTAATCCTGAAAAAAAAATCAAAGCTAAAAACTACAATGCTAAGACCACGATGTGACTGCTATCAAAGTTAGATATATATGTAAATTATTCATCTGTCAAATCCTAGAATTATATCATACCTGCTCCAGCAATCACGACCTGTTAATGGTTTAGTGGGTTGTTCACTGTTGCTGAAAAATGAAGATAGTTGTCGAGCTTCCAAAAAGTTTATTGTGTTTTCTAGTGGA
+
AAAA1333@FAA1E13AF1A1A00B1EGD3G1AFEAEECEGCFBGGDCD1EGFGCHF11AGFF2GGFHG0F/E?HG0122EG0FF2GHBF1B22BGDGDFFDGB2FGG2EGHF2B2>FBHBGFFG1F1BFFBGHHFHHFHHH10>10GF11BGH01@FGC?//CCG<GFFGB<?<1G<<C..FC.FFH00=<D0=DGHD0G..DG0;0CF00;;GG.:-.;/09;0F?.A000;00;;BC/;/000;0;C0
@M03495:530:000000000-LYBTV:1:1102:13683:19337 2:N:0:TGACAGCT+CCTACGGG
ATATTTTGCCGTTGATAAACCACCCTCCCTGTGGTCGTTATCTTGCTCCTTCTGTCGTCAACGAATTTACTAATTCCAAAGCTCACATGCTGACAGATCGGAAGAGCGTCGTGTAGGGAAAGAGTGACCCGTAGGGTGTTGGTATCGGGGGGGGGCGGGGCATTAAAAAAAGAAAAGATGAATAACTGAGCTAGGGTGTTGAGGTCGTGGACGATTGAGATAGTATCGCACACAGTGAGTCTTGGCGTACT
+
BBBBBFFFFFBBGGGGGGGGGGE2AA4E22FABG23222B255D555533553BA5BA111A1F1115AA5A55F555@FE?333B3BEG@FGCE33FFGGGFGAGHGGGGEGGFGHECGEHFHHF33?2/?<?//2?/////111//<><-----;9---9.//////-;.9.F././////////9///9//..9.-../;.9.--.../--...99./9//9//...--.../////9/////-.--;
@M03495:530:000000000-LYBTV:1:1102:13106:19355 2:N:0:TGACAGCT+CCTACGGG
ATATTTTGCCGTTGATAAACCAGCTAATCCTGAAAAAAAAATCAAAGCTAAAAACTACAATGCTAAGACCACGATGTGACTGCTATCAAAGTTAGATATATATGTAAATTATTCATCTGTCAAATCCTAGAATTATATCATACCTGCTCCAGCAATCACGACCTGTAATGGTTTAGTGGGTTGTTCACTGTTTCTGAAAAATGAAGATAGTTGTCCAGCTTCCAAAAAGTTTATTGTGTTTTCTAGTGGAG
+
BBAABFFFFFCBGGGGGGGGGGHHHHHHHGHHHHHHHGGGGHGGHHEHHGHFHHGHHGHHFGHHHHHHHHHHGGHGHFHHHFCHHHFHHHHHHGFHFHGFFGHHFGHHHHHHHHHHGHHHHHHHHHHHHHHHHHHHHHHHHHEBGH0GHHHHFGHHHHHGGCGGGHHEHGHFGHCGDGCGEGGGHHHHHHHHHHHHHHHH.GHDDGHHHHHHHHHBGHHHGGHHGHHGDFGGGGGGGFFGGFGGEFGFFF?
@M03495:530:000000000-LYBTV:1:1102:3917:19363 2:N:0:TGACAGCT+CCTACGGG
ATATTTTGCCGTTGATAAACCAGCTAATCCTGAAAAAAAAATCAAAGCTAAAAACTACAATGCTAAGACCACGATGTGACTGCTATCAAAGTTAGATATATATGTAAATTATTCATCTGTCAAATCCTAGAATTATATCATACCTGCTCCAGCAATCACGACCTGTAATGGTTTAGTGGGTTGTTCACTGTTTCTGAAAAATGAAGATAGTTGTCCAGCTTCCAAAAAGTTTATTGTGTTTTCTAGTGGAG
+
A1>A?FFFFFDAE1FGGFGGGGHHHHHHHHGHFHHHGGGGGHHHHHEEGDGHFFFHHHHGHHHHGFGHHFFHGGHG0GHHFHBGHGGFFFHHHHGHHHFHHHGHGHHGHFHGHGFHHHHHHHGHHHEHHHFHHHGHHHGHHHHHHGFHHFHCFHHHHHHGECGGHFEDHHEDG0GF<1CECFCCGFGGGHHHHHGHHGFGGHHH<;CHHHHFEHHGBGHFBGG0GBGGBCFGGGGGGFBFFFFBCFBFGFE
@M03495:530:000000000-LYBTV:1:1102:27877:19370 2:N:0:TGACAGCT+CCTACGGG
ATATTTTGCCGTTGATAAACCAGGACTCAGGCTGGACCAAAGCTCACATGCTGACAGATCGGAAGAGCGTCGTGTAGGGAAAGAGTGTCCCGTAGGGTGTAGATCTCGGGGGTCGGCGGGTAATTAAAAAAAAAAAGCAATAAGTATGGAAGCGAGCGGGCAGTGGTGTGAACGGCAGGTGGTCAACGGCAGCTAGTGCGCAAGTTGCCCAAACACGTGCTGCTCAAGCGTGCGTCACAGAGAGCGGACTG
+
CBCCCFFFFFCBGGGGGGGGGGHGHHHHHHHHHHGHHHGHHHGHHHHHHHHHHHHHHHHHHGGGGHHHGEEE>EGHHHGCHHHHHGGBBGFGAEEEEEF>??444B?G///>//////>-<-/0;0::0:CD--?9..0/000000;0/00/.9.---;---.;0/9..:090..----;0..0000.---9./000:9-----0000000....9.....90000000....-.-..000//.9-;---9
@M03495:530:000000000-LYBTV:1:1102:9604:19371 2:N:0:TGACAGCT+CCTACGGG
ATATTTTGCCGTTGATAAACCACCCTCCCTGTGGTCGTTATCTTGCTCCTTCTGTCGTCAACGAATTTACTAATTCCAAAGCTCACATGCTGACAGATCGGAAGAGCGTCGTGTAGGGAAAGAGTGTCCCGTAGGGTGTAGAGCTCTGGGGTGGCGCGGTCATTAAAAAAAAAAAAAGAAGAGAACACGCGACACGGTGGCATGGAGACATCAACGCTACTATACTGATCTCGCCTGTCTGCGTTCACATT
+
DDDDDFFFFFDCGGGGGGGGGGGGGHHGGHHHHHHHGGGHHHHHHHHHHHHHHHHHGGGHGHGGGHHHHHHHHHHHHHHHHGHHHHHHHHHHHHHHGHHHGGGGHHHGGGGGGHHHHGHHHHHHGHBGFHGFCGGG2?/22>22@@1=1??//-0-.<-.<.<0=00=<-:@-:---.9./0.:00//.------;-.:;./0..;/0./0000/.-..-:00000000:00..-..000;:-...0000:
@M03495:530:000000000-LYBTV:1:1102:26563:19374 2:N:0:TGACAGCT+CCTACGGG
ATATTTTGCCGTTGATAAACCACCCTCCCTGTGGTCGTTATCTTGCTCCTTCTGTCGTCAACGAATTTACTAATTCCAAAGGAGGAGTATGTTGTTTTTGGAATTTAAGGTAATTGTTGGCTCTAGCTGCCATAGCAATGTCACAACCACTTCTTGCCCTCCAAAGCTCACATGCTGACAGATCGGAAGAGCGTCGTGTAGGGAAAGAGTGTCCCGTAGGGTGTAGATCACAGTGGTGGGCGGATCGTGAA
+
ABAABFFFFFBBGGGGGGGGGGGGGHHGGHHHHHFGGEFHHFHHHFHHFHHHHHHHGGGHGHG1FHHHBGHHBGHHHHHFGH?FFEEBBGHHGHHHHHGGGFHHHHHHHGFHFHHHHHGHGHHHHHHHHHHHHFHHGBGHHH3GHHGGGGEGHGGGFGHHCDHGDHGHHHGHGFGBGBGGHGGHGGGGGHGCGAEGDG.CCGG:GHF/G;;;C;BD.9.;C/.;0;0000/09;9F0..-.9----.9./.
@M03495:530:000000000-LYBTV:1:1102:21704:19388 2:N:0:TGACAGCT+CCTACGGG
ATATTTTGCCGTTGATAAACCAGTCAGGAGTCCAAAGCTCACATGCTGACAGATCGGAAGAGCGTCGTGTAGGGAAAGAGTGTCCCGTAGGGTGTAGATCTCGGGGGGCGGCGGATCATTAAAAAAAAAAATGGACATAGTACGGGACACACGGAGAGACACACAGACAGAAGACAGTTACCGACAACTACACACAGACACCAATCAGAGACTACTCTTGATGTGAGATGCGGCAGCAGAACTACCACTAG
+
CCCCCFFFFFCCGGGGGGGGGGHHGHHHGGFHHHHHHHHHHHHHGHHHHGHHHHHHGGGGHHGGFGGAF?BDGGGHHHGHBF@@DGE?>EFG3?/BD44444B?>/B---99-----.09000;B-9;99-.00000900:09..-.-../.---.9../://.9.0./;/000/;/000009.-:-.00;0/0...0.//.:.0/0000//00:0009000000000000--9-9...;//000/000/0
@M03495:530:000000000-LYBTV:1:1102:15008:19401 2:N:0:TGACAGCT+CCTACGGG
ATATTTTGCCGTTGATAAACCACCCTCCCTGTGGTCGTTATCTTGCTCCTTCTGTCGCCAAAGCTCACATGCTGACAGATCGGAAGAGCGTCGTGTAGGGAAAGAGTGTCCCGTAGGGTGTAGATATCGGGGGGCGGCGGAGCATTAAAAAAAAAAAAATAAGAAAGGTGTGGAGGGGTGATGAAAGCTTCACACTGGTCATCAAAGTGAGTAGGAGGTGATGGAAGTCAATGTCACTGCGTAGGTGCAGT
+
CCBCCFFFFFCCGGGGGGGGGGGGGHHGGHHHHHHHGGGHHHHHHGHHHHHHHHHHGHGGGHHHHHHHHHHHHHHHHHHHHHFDFGHHHGGGFEGGGGGGFHHHHHFG?FHFEGFGGG??>2?333B3?B/BF--9--:----;0;00009@->9-;--.000;090.;00;.0..--9-.;900::/0900000/0/000;00900000000900/...0090/0/0;00009:000;0.9.-.009000
@M03495:530:000000000-LYBTV:1:1102:12530:19423 2:N:0:TGACAGCT+CCTACGGG
ATATTTTGCCGTTGATAAACCAGTCAGGAGTCCAAAGCTCACATGCTGACAGATCGGAAGAGCGTCGAGTAGGGAAAGAGTGCCACGTGGGGTGCAACAAATGGCGAGGGGCGTGACATTTAAAAATGAAAATCCACCCACATCTCCAGTACGCTAGTGTGGCAGTTTCAAACGCAAGACGGAGTTGAGCGCCGCATTTCCACATCAGACTTACCAGACGGCCTATACGCGCTTTACTCCCACGCAATCCG
+
B@AAAFFFFFB222GGFGGFFACGFDFFGEGHHHGHB23FBFGFFGBAAGFHGFEE11A111FEEEC0AB1DFC3BFG324B4@4B>?1?/>E//3?30/0343?////////////1?11?1?110111111>11>0....00=0<=<0=0..;.A:0;0..CE:C0C00;F.----9;9.9.9C00/0-;;---.9/9//;99B///9/99///;AE-.--.///;..---.9/;//9...-.9-9/9.
@M03495:530:000000000-LYBTV:1:1102:6504:19461 2:N:0:TGACAGCT+CCTACGGG
ATATTTTGCCGTTGATAAACCACCCTCCTTGTGGTCGTTATCTTGCTCCTTCTGTCGTCAACGAATTTACTAATTCCAAAGCTCACATGCTGACAGATCGGAAGAGCGTCGTGTAGGGAAAGAGTGTCCCGTAGGGTGTAGAGCTGGGTGGGGGCCGGGTCATTAAAAAAAAAAACAGAGAAAAAGACTTATGTGACTGCATGAAAGACACATGAGAGAGTGTGTAAGTCATGCGGTCGAGCGAGCTAGAA
+
CCCCCFFFFFCCGGGGGGGGGGGGGHHGHHHHHGHHGGGHHHHHHGHHHHHHHHHHGGGHGHGGGHHHHHHHHHHHHHHHHHHHHHHHHHHHHHGHHHHHGGGGHHHGGGGGGGHHHGHHGHGFBG3FFHGGCDGE@F/2@222@20?1?//-<-----.-.<0C0<0<@C-9-<..///:00/.../00000<00000/000<000////:000000..<0<0.000:00000.-.----<--<-.0000
@M03495:530:000000000-LYBTV:1:1102:14513:19463 2:N:0:TGACAGCT+CCTACGGG
ATATTTTGCCGTTGATAAACCACCCTCCCTGTGGTCGTTATCTTGCTCCTTCTGTCGTCAACGAATTTACTAATTCCAAAGCTCACATGCTGACAGATCGGAAGAGCGTCGTGTAGGGAAAGAGTGTCCCGTAGGGTGTAGATACCGGTGGGGGGCGGTTCAATAAAAAAAAAAAGGAACATTACAAGTGTCAGAAGGAGGAAGAGTAATTAACTGTAATGATTGTGAGTAGTCGATGTGAGCGTGTTGAC
+
BBABBFFFFFCAGGGGGGGGGGGGGHGGGHHHHHGHGGGHHHHHHHHHHHHHHHHHGGGHGHGGGHHHHHHHHHHHHHHHHHHHHHHHHHHHHHHHHHHHGDGGHHHGGGEEF/FGHGGHEGGHFGFHFFC?BDAF@F/2>2222@/>/>//-<--99--.90090000;9-;=-..//./0000:00000000000...../...9000000090000000000000000000...0.0000-....:00
@M03495:530:000000000-LYBTV:1:1102:3155:19468 2:N:0:TGACAGCT+CCTACGGG
ATATTTTGCCGTTGATAAACCACCCTCCCTGTGGTCGTTATCTTGCTCCTTCTGTCGTCAACGAATTTACTAATTCCAAAGCTCACATGCTGACAGATCGGAAGAGCGTCGTGTAGGGAAAGAGTGTCCCGTAGGGTGTAGAGCTCTGTGGGGGGGAGGTAAGTAGGAAAAAAAAACTAATGGAGAGGGCAGGGAGCAGAGGGAAGACACAAGTGAAATAATAAAGAGAAGACAGTTACACAGACCATAGA
+
BB@BBFFBFFDAEEGGGGGGGGGCEHHGGHHFHFFGGGGCHHHGHHHHHHHGHFHHGFFHGHFFGHHHEFHHFFGHFHFHHFFFHHHHHGHHF?GHHHGH1?C?GFFE>/>>>?FGHEGGHG3G?BBDD2>FCDGG2F>2@2>2221??FG//--;9--.///9////99.9----./9////;./......--99..//.......//....//////9///////..///;;;///////./...////
@M03495:530:000000000-LYBTV:1:1102:2462:19469 2:N:0:TGACAGCT+CCTACGGG
ATATTTTGCCGTTGATAAATCAGCTAATCCTGAAAAAAAAATCAAAGCTAAAAACTACAATGCTAAGACCACGATGTGACTGCTATCAAAGTTAGATATATATGTAAATTATTCATCTGTCAAATCCTAGAATTATATCATACCTGCTCCAGCAATCACGACCTGTAATGGTTTAGTGGGTTGTTCACTGTTTCTGAAAAATGAAGATAGTTGTCCAGCTTCCAAAAAGTTTATTGTGTTTTCTAGTGGAG
+
CBABCFFFFFCBGGGGGGGGGFGFHHHHHHHHHGHHFGFEGHHHHHHGHFGHHFGHGHHHHGHGHHHHHHHHGGHGHFHHHFHGHHHHHHGGGHGHHHHHHGHHBGHHHHHHHHHHHGHHHHHHHHHHGHHHHHHEHHHHHHFFHHEFHHFHEFHHHFHGDGGGHGHFGFHFGFHFFGFGFFGGHHHHHHHHHHHHHHHHHHHE<==CGHBBHHBGFHHBGHHFFCHA;0;CFEFGGGGEFGFGGF;BAB.
@M03495:530:000000000-LYBTV:1:1102:4119:19470 2:N:0:TGACAGCT+CCTACGGG
ATATTTTGCCGTTGATAAACCAGCTAATCCTGAAAAAAAAATCAAAGCTAAAAACTACAATGCTAAGACCACGATGTGACTGCTATCAAAGTTAGATATATATGTAAATTATTCATCTGTCAAATCCTAGAATTATATCATACCTGCTCCAGCAATCACGACCTGTAATGGTTTAGTGGGTTGTTCACTGTTTCTGAAAAATGAAGATAGTTGTCCAGCTTCCAAAAAGTTTATTGTGTTTTCTAGTGGAG
+
CCCCCFFFFFCAGGGGGGGGGGHHHHHGHHHHHHHHHGGGGHHGHFFFGFGHHHGHHGHHHHGHHHFHHHHGGGHE1GHBGHFDG@GHHHHFHHHHHHHHHHHHHHHHHEHHHGGGHHHHHHHHHGHHHHHGHHHHGHHHHH3GHHFFHHHHHHHHHGHG?CGGHHHHHGEFGHHHFGFGAE->GGHHHHHHHHFHFGFGHHHBDCCGHGFFFGF0GBGFHFBF0CC?EFGGGGGGGGFGGGEFGBCF?BE
@M03495:530:000000000-LYBTV:1:1102:12089:19497 2:N:0:TGACAGCT+CCTACGGG
ATATTTTGCCGTTGATAAACCAGGGCGGCACCAAAGCTCACATGCTGACAGATCGGAAGAGCGTCGTGTAGGGAAAGAGTTTCCCGTAGGGTGTAGATTTCGGGGGGCGCCGGGTCAATAAAAAAAAAAAAAATAAAAAAGGTAGGGAAGAGGGGGAGGAACGAGACGGTATGAAACAAGAAGAAAAGCACAGCGTGTAGAAGGGAGGAATGGAAGTAGAAAACGAACAAGCACCTGCAGTGCCTGGAGTG
+
CCCCCFFFFFCBGGGGGGGGGGHGGGGGGGGGHHHHHHHHHHHHHHHGHHHHHHHGGGFHHHGGGGEE?BBFGHHHHHHB43FFGFHGGFGFF<F3422B22<?>C-->-9---.;A090;0;0BAFFAA9--.00909-9:000:./......-----./9..........00000/.9///;//;BA0/:/.-;.;;0000....-;/000:9/090:009/-..--//.//.//./0000000./.0.
@M03495:530:000000000-LYBTV:1:1102:26434:19518 2:N:0:TGACAGCT+CCTACGGG
ATATTTTGCCGTTGATAAACCAAAGCTCACATGCTGACAGATCGGAAGAGCGTCGTGTAGGGAAAGAGTGTCCCGTAGGGTGGAGATCTCTGCGGTCGCCGCAAAATTAAAAAAAAAAAAAATGAACAGTGCGGGAAATGTACAGACGCGTAACGTAACAACTACCGACTCCGACACCCAAATATAATACCCACCAACAAAACATTAACACTAGCCCTCATCATATAACAACCTGACACAATAGCGCCTCC
+
BBABBFFFFFBBFGGFGGGGGGHHCGHHHHHHGHHGDGHHHHHHGGGGHHHGGGGGGGHHHG3GHHHH@EDGHH?FEDDE3?/?C3?B4B4B3>/>////<////BBC233BGBBF?@C-<-.00000/=00-----.000000;0.--9--.../...;/./9/.-.9-.9.----...../9/9///////;...9.....;//;9//;//////..;/////9;////9./AB///:.///99--9..
@M03495:530:000000000-LYBTV:1:1102:18016:19524 2:N:0:TGACAGCT+CCTACGGG
ATATTTTGCCGTTGATAAACCACCCTCCCTGTGGTCGTTATCTTGCTCCTTCTGTCGTCAACGAATTTACTAATTCCAAAGCTCACATGCTGACAGATCGGAAGAGCGTCGTGTAGGGAAAGAGTGTCCCGTAGGGTGTAGATCTCGGGGGTGGCCGGAGCATTAAAAAAAAACACAGGTTGTGGTCTCTTGGACGGTCATGGCGAACGCCCAATCCGTAGGAACGTCTGCACAGCAAAGCATGTACTGTC
+
CCCCCFFFFFCCGGGGGGGGGGGGGHHGGHHGHHFHGGGGHHHHHHHGHHHHHHHHGGGHGHGGGGHHGHHHHHHHHHFHHEHHHFHHHHHHHHHHGHHHGGGGHHHGGFGGGHHHHGHHHHHHHHBGGHFGCDGG2?/2>22@22@</>----.<;---::G000009A-;-..:.9.;;/..:/00;00:000--.;.000.-----.:-..///.....00..../.90:09:9/0/;0000000000
@M03495:530:000000000-LYBTV:1:1102:19041:19571 2:N:0:TGACAGCT+CCTACGGA
ATATTTTGCCGTTGATAAACCAGCTAATCCTGAAAAAAAAATCAAAGCTAAAAACTACAATGCTAAGACCACGATGTGACTGCTATCAAAGTTAGATATATATGTAAATTATTCATCTGTCAAATCCTAGAATTATATCATACCTGCTCCAGCAATCACGACCTGTCCTGGCAAACAACCTGCAGAAAAGCCAATCAAATATATTTTCACAAGAGATGGAATGTGAGGCAATAATAGAGTACAAAGGTTGA
+
CCCCCFFFFFCBGGGGGGGGGGHHHGHHHHHHHHHHHGGGGHHHHHHHHHHHHHGHHHHHHHHHGHHHHHHHGGHGHHHHHFHHHHHHHHHHHHHHHHHHHHHHHHHHHHHHHHHHHHHHHHHHHHHGHHHHHHHHHHHHHHGGHHGHHHHHGHHHGHHGGGGGHHHHHHGHHHHHHHHGHHFHHFHGHHHHHHGHHHFGHHHHFGHFFHHGFGGHHHHHCHFHGGGGGGGGFCFGGFG99FFBFFFFGGF
@M03495:530:000000000-LYBTV:1:1102:3735:19597 2:N:0:TGACAGCT+CCTACGGG
ATATTTTGCCGTTGATAAACCAGAGGACTCAGGCTGGACCAAAGCTCACATGCTGACAGATCGGAAGAGCGTCGTGTAGGGAAAGAGTGTCCCGTAGGGTGTAGATCTCGGTGGTGGCCGTGGCATTAAAAAAAAAAAAAACACACGACATGATCAGATGACGAAATCATTATTGTATTACAGAGTGTAGTAATAGGTTAGAAGCTGAGGCCAAGATTGCCAGGGTAGTGACACTCGTACGCATGGTCGAA
+
CCBCCFFFFFCAFGGGGGGGGGHHHGHHHHHHHHHHGHHHHHHHHHHHHHHHHHHHHHHHHHGGGGGHHHGGGGEEGHHHGBHEHHH@FBFGHGHFGCGBE/334D4?40?/<?///00/////@2@22>@DBFF?@C---:....--;-.00000;C0000..-9.00000000900000000:00:0;0000;00000.9000000.......:0000000..9/.0/00000/...9-.....90--.
@M03495:530:000000000-LYBTV:1:1102:20241:19598 2:N:0:TGACAGCT+CCTACGGG
ATATTTTGCCGTTGATAAACCACCCTCCCTTGGTCGTTATCTTGCTCCTTCTGTCGTCAACGAATTTACTAATTCCAAAGCTCACATGCTGACAGATCGGAAGAGCGTCGTGTAGGGAAAGAGTGTCCCGTAGGGTGGAGGTCTCGGGGGTGGGCGGATCAATAAAAAAAAAAAAGGTAGAGATCACACTGTTGGATATATCAGCGTAGATGAGTAGATATAGTTGCTGAAGAGGTGAGAGCAACTGGTTG
+
DDCCCFFFFFCCGGGGGGGGGGGGGHHGGHHGHHHGGGHHHHHHGHGHHHHHHHHGGGHGHGGGHHHHHHHHHHHGHGFHHHHHHHHHHHHHHHHGHHHGGGGHHHGGGGGEFHHHGGHHHGFDG?F3GB?>FFF@?/////=?D1F/><----.<----.0000000<-@--<<..000000000/00<0:009<00<00000099.-.0000000000000:00000000<..0.0.0<.0/.///:0.
@M03495:530:000000000-LYBTV:1:1102:4009:19607 2:N:0:TGACAGCT+CCTACTGG
ATATTTTGCCGTTGATAAACCAGGGACTCAGGCTGGACCAAAGCTCACATGCTGACAGAGCGGAAGAGCGTCGTGTAGGGAAAGAGTGTCCAGTAGGGTGTAGATCTCGGTGGTCGCCGGATCATTAAAAAAAAAAAAAAGAGATATCAGGAGTGGAGTTAGACAGTCAAAAAACACAAAAAAGAATCTCACGTAGAGGCAGAACGCTAATCGAGACAGTGACGACGGAGAGACTGTACGGCTAGTGTCAA
+
CCCCCFFFFFCAEEGGGGGGGGHGGGGHHHHHHHHGHHHHHGHHHHHHHHHHHGHHHHHHGGGGGGGHHGGGGEEFGHGGGHHHHG@FBBGHHEDHFFBE>BEB4BBDFF/?E/3>//<////02@2DGGHD@C@?----../:00000000.:9.0.;/00000/000000.-;.;:....-...000000.;B.90/....//.....09.....//;000..--:..-../000009.-:;.0:0000
@M03495:530:000000000-LYBTV:1:1102:11170:19612 2:N:0:TGACAGCT+CCTACGGG
ATATTTTGCCGTTGATAAACCAGGACTCAGGCTGGACCAAAGCTCACATGCTGACAGATCGGAAGAGCGTCGTGTAGGGAAAGAGTGTCCCGTAGGGTGTAGGTCTCGGGGGGCGCCGGGTTATTAAAAAAAAAAAGGTGAGGAAGTCGGGGGGGGCCGGGAGGTGAAAGCAGAAACGGTGCAATCAGTGAGGGGTGAACAAGAGGGAGAGGAAGTCCACGGCACAGTCATTGTTCCCACAGTGTGTACAC
+
CCCCCFFFFFCAGGGGGGGGGGHGHHHHHHHHHHGHHHHHHHHHGHHHHHHHHHHHHHHHHGGGGHHHGGGGEGGGHHGFHHHGFFHB4GHFHEGGGCF/B333444BF/E?--:-----..:0000000-B=-::..000..0/;00:---------------..0090/0///0/....-0000;00000..-.9.0009//.;...:.../.00000.9---//0090900090;0...00:0.0000
@M03495:530:000000000-LYBTV:1:1102:10542:19647 2:N:0:TGACAGCT+CCTACGGG
ATATTTTGCCGTTGATAAACCACCCTCCCTGTGGTCTTATCTTGCTCCTTCTGTCGTCAACGAATTTACTAATTCCAAAGCTCACATGCTGACAGATCGGAAGAGCGTCGTGTAGGGAAAGAGTGTCCCGTAGGGTGGAGAGCTTGGGGGGGGCCGGGTAGATAAAAAAAAAAGAAGGGTGGTAGTAGGTGGAAGCGAGTCCGGTATAGTGCAGGATGTTAGTGAGAATGCAGTCATAAAAAGCGGTCTAG
+
DDEEEFFFFFDCGGGGGGGGGGGGGHHGGHHHHHGHHHHHHHHHHHHHHHHHHHHGGGHGHGGGHHHHHHHHHHHHHHHHGHHHHHHHHHHGHHHHHHHGGGGGHHGGGGGGGHHHGFGHHHHDG?BFGGFG??F2?//F2//>22C/>/-----9--.9.111111<-<@--.9./....-.1<01101:..0/.-.-</0.-<-.1111111.<000111<1101101111100111110...-<-.<<
@M03495:530:000000000-LYBTV:1:1102:24269:19648 2:N:0:TGACAGCT+CCTACGGG
ATATTTTGCCGTTGATAAACCAGCTAATCCTGAAAAAAAAATCAAAGCTAAAAACTACAATGCTAAGACCACGATGTGACTGCTATCAAAGTTAGATATATATGTAAATTATTCATCTGTCAAATCCTAGAATTATATCATACCTGCTCCAGCAATCACGACCTGTAATGGTTTAGTGGGTTGTTCACTGTTTCTGAAAAATGAAGATAGTTGTCCAGCTTCCAAAAAGTTTATTGTGCTTTCTAGTGGAG
+
?AA1AFF31@D>ECGGDFGDCAHHHHFHHHHF111ABEEEGGGH1BFGHFHGFF?CGBH1F1FHHBGHHGHHGGEF>FFHFHHGG20EFFFHHFFE@2FFHBGGFDGDHHHHFFHFHDHHHH2FGF1GHHGHHHBG2FGHHFGGHHHHGGGHHHHHHBGA<BCCFGGBDGH11FF1=GGF<.ACGHFGFGGGGFEF00<DHGB0=CGB:CCFH;G:0:G0GGH0C0:.:9CBBFGGFB0;;00FGG;0.0;
@M03495:530:000000000-LYBTV:1:1102:23629:19668 2:N:0:TGACAGCT+CCTACGGG
ATATTTTGCCGTTGATAAACCAGTCTCCAAAGCTCACATGCTGACAGATCGGAAGAGCGTCGTGTAGGGAAAGAGTGTCCCGTAGGGTGGAGATCTCGGGGGGGGGCGGATCATTAAAAAAAAAAAAAGTCACGTGGTGGTGGGGGGGAGTCGGTCTGAGTAGAAGAGATGAAGGGATGGGAGCACGCAGATGGAGGACGGGAGATAGATAGCGGGCGGGCGTGTGAGTAGAGTCGTATGGATCTGCAACG
+
BCDDDFFFFFCBGGGGGGGGGGHHHHHHHHHHHHHHHHHHGHHGHHHGHHHGEGGHHHGGGGEEFGHFGHHHHHHHHDFFGGCEFGG3?/11333B4BF/>/-----<---<<1<11<<BCF>-<---.0111..........9--9---./---../11:<11110./1<1110../.<./.<..-----0<0//9..-<-.-./<1111:1-------<---..1<11:1<10-..///1:0011100-
@M03495:530:000000000-LYBTV:1:1102:16776:19693 2:N:0:TGACAGCT+CCTACGGG
ATATTTTGCCGTTGATAAACCACCCTCCCTGTGGTCGTTATCTTGCTCCTTCTGTCGTCAACGAATTTACTAATTCCAAAGCTCACATGCTGACAGATCGGAAGAGCGTCGTGTAGGGAAAGAGTGTCCCGTAGGGTGTAGAACTGGGGGGGGGCCGGGTCATTAAAAAAAAAAAAGGGGATGCGCACGCAGCGGAGGTGCATGGAACGAACTGCGAGGTCTGAGCTGAGGGTCTGAAGCAGAGCAGGTGA
+
BCCCCFFFFFCCGGGGGGGGGGGGGHHGGHHHHHHHGGGHHHHHHHHHHHHHHHHHGGGHGHGGGHHHGHHHHHHGHHHHHHHHHGHHHHHHEHHHHHHHGGGGGHHGGGGEGGHGHFHHGHFHFGDBFHGGDFDF2F>2D222220//>?--@--;--.-.0000;09>=-;:;-...-.../9;------------9;0000:00;9..-.00.---./0/09000:....///00:00//./0/..00
@M03495:530:000000000-LYBTV:1:1102:27545:19699 2:N:0:TGACAGCT+CCTACGGG
ATATTTTGCCGTTGATAAACCAGCTAATCCTGAAAAAAAAATCAAAGCTAAAAACTACAATGCTAAGACCACGATGTGACTGCTATCAAAGTTAGATATATATGTAAATTATTCATCTGTCAAATCCTAGAATTATATCATACCTGCTCCAGCAATCACGACCTGTAATGGTTTAGTGGGTTGTTCACTGTTTCTGAAAAATGAAGATAGTTGTCCAGCTTCCAAAAAGTTTATTGTGTTTTCTAGTGGAG
+
BABBBFFBFFBBGGGGGGGGGGHHHHHGHHGHHGHHHGGGGHHHHGHHHHHHHHGHHHHHHHHHHHHHHFHHGGHGFHHHGDGGHFFHHGHHHHGHFHHGHHHHHHHHHHHHHHHHHHGGHHHHHHEHHHHHHGHHHFHHHHHFHGHHFHFHHHHHHHHGGGGFFFGGHGGDGHFF=GHEEGGDHHHGHHHHGHHHHHGHHGHHGHGHHHGHHHHGGHGHHHHFEGGFEBFGFGGGGGBFGGGGFGFF?;C
@M03495:530:000000000-LYBTV:1:1102:27146:19719 2:N:0:TGACAGCT+CCTACGGG
ATATTTTGCCGTTGATAAACCACCCTCCCTGTGGTCGTTATCTTGCTCCTTCTGTCGTCAACGAATTTACTAATTCCAAAGCTCACATGCTGACAGATCGGAAGAGCGTCGTGTAGGGAAAGAGTGTCCCGTAGGGTGGAGAGATCGGTGGGCGGCGGGTCATTAAAAAAAAAGAAGGACTGGCGAAGGCTGGCGCAGGTGCACGTCATAACATGAGATGGACGAAGTCACGGTGCGTACACCAGCACCAG
+
CCCCCFFFFFCAGGGGGGGGGGGGGHHGGHHHHHGGGGGHHHGGHHHHFHHHHHHHGGGHGHGGGHHHHHHHHHHHHHHHHHHGHHHHHHHHHHHHHHHGGGGGHHHGGGGGGFGFHEFFFHHHGFFGGHG/@?DC2=//=2//11??/?C-.-<-::--;FF000009-@-:.A./...:...----..0..9-.---;0000....9090000000000/0---..;00.:..--..-;0/;.9/....
@M03495:530:000000000-LYBTV:1:1102:8830:19733 2:N:0:TGACAGCT+CCTACGGG
ATATTTTGCCGTTGATAAACCAGGGACTCAGGCTGGACCAAAGCTCACATGCTGACAGATCGGAAGAGCGTCGTGTAGGGAAAGAGTGTCCCGTAGGGTGTAGATCTCGGGGGGCGGCGGATCATTAAAAAAAAAAAAGAGGAGGATGAGGAGGGTGGCGGAGAAGCGAGTGAAGAGGATACAGGCATAAAGCAGCAGGAGTAGACATAGTGGATATCTGCGTAGTGAGGTGGGATGAAGGCGACAGAACA
+
DDBCCFFFFFDCGGGGGGGGGGHGGGGHHHHHHHHGHHHHHHHHHHHHGHHHHHFHHHHHHHGGGGFGHGEGFEEGFHGGBFHHGHHHFFHGEGEEGF3F/B3444D4BE/E?--;-;-----.::00::BDFCF@--../...../000/0..-;.-.9----./0-.--.0000.../0000/..0000000//;....//0:0000000.0;:00000-;:-./0;./..-.090000.9----/0//
@M03495:530:000000000-LYBTV:1:1102:7145:19736 2:N:0:TGACAGCT+CCTACGGG
ATATTTTGCCGTTGATAAACCACCCTCCCTGTGGTGTTATCTTGCTCCTTCTGTCGTCAACGAATTTACTAATTCCAAAGCTCACATGCTGACAGATCGGAAGAGCGTCGTGTAGGGAAAGAGTGTCCCGTAGGGTGTAGAGATCGGGGGGGGGCGTGGGAATAAAAAAAAAAAAAAAAGAGATAGTGGGAGGCGTGCAGTATAGTCTGATATGACATCGCAGTAGGTGTGGTGCAGATGCGGACGTTACA
+
CCCCCFFFFFDAGGGGGGGGGGGGGHHGGHHHHHGFHGHHHHHHHHHHHHHHHHHGGGHGHGGGHHHHHHHFHHGHHHHHHHHHHHHHHHHHHHHHHHHGGGGHHGGGGGEFGGHFGHHHHHHBGBFGGGF@DGG2?/2@@2222?//<A;---:--9--90/0:0:0;-:-9@---:-..//0:000....-.-.-..00000000000;00000000....;000000..;.00:0000-----..:.0
@M03495:530:000000000-LYBTV:1:1102:19742:19764 2:N:0:TGACAGCT+CCTACGGG
ATATTTTGCCGTTGATAAACCAAAGGACTCAGGCTGGACCAAAGCTCACATGCTGACAGATCGGAAGAGCGTCGTGTAGGGAAAGAGTGTCCCGTAGGGGGGAGAGCTCGGTGGGGCGCGGGTTCATAAAAAAAAACAAAGAGGAAACAGAGCACATGGATGTTGTGAAAGACATGCAGGGACAGAATTACCCATTAGACAATGAGTACAACAACGGCGCCACAAGATTGCGGATTGTACACATGACATGG
+
CCCCCFFFFFCBGGGGGGGGGGHHHHHHFHHHHHHHGHHGHHHHGHHHHHHHHHHHHHHHHHHGGGGHHHGEDEEEGFGGFHGHGEH4B4FBHFGEEDE/>--;..:00;:.;.--.------9.0000;:0----....///../;///9//0./00:000:00/.009;9/;00000.-9:..90:0000/;/0;0:00/0000000000...------...../0000.---./:00000:090000/
@M03495:530:000000000-LYBTV:1:1102:17400:19771 2:N:0:TGACAGCT+CCTACGGG
ATATTTTGCCGTTGATAAACCAGGGACTCAGGCTGGACCAAAGCTCACATGCTGACAGATCGGAAGAGCGTCGTGTAGGGAAAGAGTGTCCCGTAGGGTGTAGGTCTCGGGGGTGGGCGGATCATTTAAAAAAAAAAAAGCAGAGATAACGAGGGGGTGTGGACTTGGACAAGTCAGTATAACTCGGCTGGGAGTTGTGTGCGTGCTAGCTTAGGCAGTAGCACTGGCTGGTCGCTGAGAGTTGGTGCGGG
+
DEDCDFFFFFDBGGGGGGGGGGHGGGGHHHHHHHHGHHHHHHHHHHHHHHHHHHHHHHHHHHGGGGHHGGGGGEGHGGHGFHGHGHGHBFFHEGEGGA3F/33334D4?F/EC//////->--.1=1<1=1<@C@@99-..0/<9/<110...<-<---9..000:00000..:11111111<<1....-<..../11.:.1.....11011:0000./111100</./..<1--...<100110..0-9-
@M03495:530:000000000-LYBTV:1:1102:5008:19781 2:N:0:TGACAGCT+CCTACGGG
ATATTTTGCCGTTGATAAACCAGCTAATCCTGAAAAAAAAATCAAAGCTAAAAACTACAATGCTAAGACCACGATGTGACTGCTATCAAAGTTAGATATATATGTAAATTATTCATCTGTCAAATCCTAGAATTATATCATACCTGCTCCAGCAATCACGACCTGTAATGGTTTAGTGGGTTGTTCACTGTTTCTGAAAAATGAAGATAGTTGTCCAGCTTCCAAAAAGTTTATTGTGTTTTCTAGTGGAG
+
BAAABFFBFFBAEEGFGFDGFGHHHHGHHHHHHHFHFEEEGHHHH3DEDG5FGHEBFFG3GBGGDFFGFHHEDEHAFDEFBBGHHGFHFHEDGHHHHHFEGHFHHEHDHGFFHHFFFDGHHHHFFGFDGHGFHHGHHFHHHGHHHHHHHHFGHHGHHCHGDCDAGGFHHHHHEGHBDG0F>FCEGHHGHFHDGGGFFFDGFHHG<;CGHHHGEHHFFFHEHGCCFGE.AFF00CFFGGGGGGGGFFFFF0A
@M03495:530:000000000-LYBTV:1:1102:27242:19782 2:N:0:TGACAGCT+CCTACGGG
ATATTTTGCCGTTGATAAACCACCCTCCCAAAGCTCACATGCTGACATATCGGAAGAGCGTCGTGTAGGGAAAGAGTGTCCCGTAGGGTGTAGATCTCGGGGGGGGCCGGCTCATTAAAAAAAAAGACAGAGTGTAGAGCTAGCGCGACTACGCAAAGTAACAACACTGAACGGTACATAGACCCATACAACTGTTTAGAAACATACATGCTATGCATAAGACAACGCATATGTGATATCGATTCTCACTC
+
B@@BBFFFFFBBGAGGGFGGGGFGGHHGGHBHEGFHHHHG3CGCHHH5BAEA2EECGABE1ECA?FG5B13FGGBCBG@FGHGGCFGA3F/@3444B40C///---------.;/BBBB//@-99..././///////////9/----9--/.9.--/://///.../////.....///////..//./99/////9/////;//////9//////9/9////..--;../////;///...9/;9////
@M03495:530:000000000-LYBTV:1:1102:6703:19798 2:N:0:TGACAGCT+CCTACGGG
ATATTTTGCCGTTATAAACCACCCTCCCTGTGGTCGTTATCTTGCTCCTTCTGTCGTCAACGAATTTACTAATTCCAAAGCTCACATGCTGACAGATCGGAAGAGCGTCGTGTAGGGAAAGAGTGTCCCGTAGGGTGTAGATATCGGGGGTGGCCGGGTCATTAAAAAAAAAAAGATCGTGAGAATGTGATGTGGTATAGAGTGCGTCAAGAGATACAGAGCTAGTAAAAATGTGAGACGGGTCTGGTGGA
+
CCBCCFFFFFEBGGGGGGGGGGGGHHGGHHGHHHHGEGHHHHHHGHHHHHHHHHHGGGHGHGGGHHHHHHHHHHHHHHHHHHHHHHHHHHHHHHHHHHHGGGGHHHGGGGGGCGHGGCGHHGHBG?DFHGFDDFGFF/>F22DFGGC/<<-<<..<--.<<1<1<CB0-9@-<>..01.<./.1101<1111110:1<1111<11-9-.<::./111<11//000011110.0111110..---///1/..
@M03495:530:000000000-LYBTV:1:1102:16312:19803 2:N:0:TGACAGCT+CCTACGGG
ATATTTTGCCGTTGATAAACCAGGGCGGCACCAAAGCTCACATGCTGACAGATCGGAAGAGCGTCGTGTAGGGAAAGAGTGTCCCGTAGGGTGTAGATCTCGGGGGTCGCCGGATCATTAAAAAAAAAAAAAAAAGAGAAAGCGGAGATAGTGCTGGAAGGGAATAAGGGGGAGAAGTACGAGAAGAGAGACGTAGCTGTGGCGCGGCTGCTGACAGAGAGGTAATGGGAGGTGCGAGCTGAGGACCATTC
+
CCCCCFFFFFDBGGGGGGGGGGHGGGGGGGGGHHHHHHHHHHHHGHHHHHHHHHHGGGGHHHGGGFEF?GGHGHHHHHHBGFGFHGHGGGGFF/3B?B2BB0F/><//--.---.-.<11<DFCDGCGA------../:0:0/.--9-/11<11110:0/..../0110.----../111.B.../0./../.9...101/<.-.<----.001/00///..0<1111./.<9.0-.--.00:.0...011
@M03495:530:000000000-LYBTV:1:1102:15680:19804 2:N:0:TGACAGCT+CCTACGGG
ATATTTTGCCGTTGATAAACCAGCTAATCCTGAAAAAAAAATCAAAGCTAAAAACTACAATGCTAAGACCACGATGTGACTGCTATCAAAGTTAGATATATATGTAAATTATTCATCTGTCAAATCCTAGAATTATATCATACCTGCTCCAGCAATCACGACCTGGTAATGGTTTAGTGGGTTGTTCACTGTTTCTGAAAAATGAAGATAGTTGTCCAGCTTCCAAAAAGTTTATTGTGTTTTCTAGTGGG
+
BBBBBFFFFFBBG2FFGGGGGGHHHHHHHHHHHFHFHCF?FHGHHHFHHHFHFHEFHHHHHHH5FFFHHHHHGGHGHEEGGHHHHHCHHHH4GHFFHFHHFHHHHHGHHFGGGEFHFFFGHFHFGDGHGHHHBDHHHFHBFFG2FFCCFFCGHHHHEGGDEG@DGFCHHHGGFHFFD1F0.<F-EFFHDHHFHFGGHHHF0GGHBC0;CFGCBCCG00C/CC0;;:0...;90C0;000;/9/0;00;;..
@M03495:530:000000000-LYBTV:1:1102:22675:19809 2:N:0:TGACAGCT+CCTACGGG
ATATTTTGCCGTTGATAAACCAGGACTCAGGCTGGACCAAAGCTCACATGCTGACAGATCGGAAGAGCGTCGTGTAGGGAAAGAGTGTCCCGTAGGGTGCACAATTCGGGGGGCGGCGGATACTTATAAAAACAAAAATGTATAACCTGTGGTAAGACCGAATACTCATATGGTAAAGTGTATTCAGAAATTTACCGAAAACCACAACAAAATTCACTCATATCCACATGTGATGGTATTTATAGTCATAA
+
BBBBBFFFFF@AGGAGGFGGFFHGFHFFFE43FFEFA2GGHHGFGHGGHHGHHGEHGFFEHFGFGHGFAAEE>EFGGHGFGHCFB@B4@BFE?/111F//33323B4/?//<-----9---.//;///9/:/.9A.9A;////9/;/B.9B..////9.--9.9///9/////://///////////;/;B//;;/.:@-;/.9.....;.99/////;/////////9///////////9///;/9/;//
@M03495:530:000000000-LYBTV:1:1102:3219:19822 2:N:0:TGACAGCT+CCTACGGG
ATATTTTGCCGTTGATAAACCAGTCTCCAAAGCTCACATGCTGACAGATCGGAAGAGCGTCGTGTAGGGAAAGAGTGTCCCGTAGGGTGTAGATCTCGGTGGGCGGCGCGGCATTCAAAAAAAAAAAAGTGACAGGAATGGTGTCCTGCTGGGAGTCTTAGAGGCAGCACGCGAAAGGAGTGCATGACTAGCCGATGTCGAAGGTGCATCAACATCAGAGAGTAGCTATAGAGTTAAGCTGATGAGCAGAG
+
CCCCCFFBFFCAEEFGGGGGGGHHHHHHHH5BFHHHHHHHHHHHHHGHHHHGGGGHGHGFGGEEFGHBFHHHHHEHGGHHHGFED1FB1/@34B4B41?1>E//>//</////->11=>FC@-<--:-.0;0000../00/009/000//0/....:0900///.9.;.:------.:/././://////;//.-:../::...//////9////////9/;///////////////////9////////.
@M03495:530:000000000-LYBTV:1:1102:10033:19834 2:N:0:TGACAGCT+CCTACGGG
ATATTTTGCCGTTGATAAACCAGTCTCCAAAGCTCACATGCTGACAGATCGGAAGAGCGTCGTGTAGGGAAAGAGTGTCCCGTAGGGTGTAGATCTCGGGGGGGGGCGTGTCATTAAAAAAAAAAAAGGGCAGTGCGGAATGATAGACCCGTCGGGTAAGAACGTGTGACGTACATACTGTGTCAGCGCTCTACTACGCTTTGCTCCATATCAATAGTGATATACTAACTCTAATGTTCAGTGCTCCTTCT
+
CCBCCFFFFFCCGGGGGGGGGGHHGHHHHHHHHHHHHHHHHHHHHHHHHHHGGGGHHGGEGGEFFGGHGFHHHHGFF@FGHEEGGGG?FE3@444@@FF/>E--;--9;9:/0;B000;BFDFFAFA....../00----.00000000.-..---.-:000/.../.00;;...000000000000.-...00900.-...00000900:00000000000000;00000000000;00::000000000
@M03495:530:000000000-LYBTV:1:1102:18417:19927 2:N:0:TGACAGCT+CCTACGGG
ATATTTTGCCGTTGATAAACCACCCTCCAAAGCTCACATGCTGACAGATCGGAAGAGCGTCGTGTAGGGAAAGAGTGTCCCGTAGGGTGTAGATATCGGGGGGGGCCGGGGCATTGTAAAAAAAACAGAGGAAGAGATGGGAGGGGGAGCCGGGGGCGAGAGAAAGCCAGACATCGTACAACTGACATACAGGACGTACGAGAGGGATAGTCGTGATGTTGAGCAACGTCAGCAAAGCGATCACGTTGATG
+
CCCCCFFFFFCAGGGGGFGGGGGGGHHGHHHFHHHHGHHHHHHHHHHGHHHGGGGHGGGAEEEGGHHHGHHGHCG@F@BDGEF@1??31>@D444B4?//>/-----:----9;//::F/;/--:..//9../...////./.----:9..----------;A//9/.:.:.///..:..//;///:////;/..-.9.-...-.../////..:///////99//.-..../;///;...9./.....//
@M03495:530:000000000-LYBTV:1:1102:14013:19933 2:N:0:TGACAGCT+CCTACGGG
ATATTTTGCCGTTGATAAACCAGAACCATCCAAAGCTCACATGCTGACAGATCGGAAGAGCGTCGTGTAGGGAAAGAGTGTCCCGTAGGGTGTAGATCTCGGTGGTCGCCGGAGCATTAAAAAAAAAAAAAGAAGAGGGAATGGAGTGATCGAAGTAACACAAGAAACAAAAGAAAGTGAGAAGGAATCAGAAATAAGTATACGAGTAGAGACCGAACACATGGACAGTATGTCGTTCGTGCCTGTTTGAG
+
BCBBBFFFFFDCGGGGGGGGGGGHHHHHHHHHHHHHHHHHHHHHHHHHGHFHHHGGGGHHHGGGGFGFGHHGHHHHHH5F4FGGGGGGGFFF/@3444B@FFEFE/3>//>///>?2222F>FDGG?F@--.../0...../<:::0.000../.900000...;////..;/../000;:00/::/0;00:0;0:0;00000.....000:/.---99/.00/000.0;0000.;.;.....00:00/09
@M03495:530:000000000-LYBTV:1:1102:3411:19964 2:N:0:TGACAGCT+CCTACGGG
ATATTTTGCCGTTGATAAACCACCCTCCCTGTGGTGGTTATCTTGCTCCTTCTGTCGTCAACGAATTTACTAATTCCAAAGCTCACATGCTGACAGATCGGAAGAGCGTCGTGTAGGGAAAGAGTGTCCCGTAGGGTGTAGGGTGTGGTGGGTGGGCGATCATTAGACACCAGAGAGAGGAGGCGTTGATCGCATAGCTATCTCGAGACGCATAATATCCGATACTCGAGGCCGGTACATCTACTAGAGAC
+
A?AAAFDDFFD>1EAGGGFEE0FEEHHG0BBBCFA0BB/1B2AFB1FGGHFGFHHH/A/AAG/FA/AFBFHHDGGEGF2BBBGGH1F2GGFF1GEBF1CGE/FEHE0>/EE>/?0GHFFFAGHH111B1<<//?<<@/>111/@//?/0<///.--.<--..0000000/...../..:.:...9.9-.00.....0/00;/0;.0-------9////;/---9-//----------9//////9/////;
@M03495:530:000000000-LYBTV:1:1102:20023:19997 2:N:0:TGACAGCT+CCTACGGG
ATATTTTGCCGTTGATAAACCAAAGCTCACATGCTGACAGATCGGAAGAGCGTCGTGTAGGGAAAGAGTGACCCGTAGGGTGAAAAGACAGGTGGGCGGGGGTAGATTTAAAAAAGAAAATGATAACCATTCTAGATATGCATAAAAATTGATTTAACAAAATTTAATATACACGACAACTTGATCAATTATGATTGTTGTTACACTATAATTATCATGAGATCGTCGCTGCGATGTGCACGGACTTAGCC
+
BBBBBFFFFFBAGGGGGGGGGGHHHGHHHHGFHHHHHHFHHHHGEGG?FGHG?EGGEHGGHGHHHHHF@55DBBEGGFGE31134331232?331//////<-..11>00=00<C.../;00;;<C:/000;0;;:00:00000;00;./0090000;0B..9/0900909009.-9-9./////9///://;/99//;.:./;///;/B;;///////9:/B/..9-;.9.--.../;;/.9;--////9
@M03495:530:000000000-LYBTV:1:1102:5256:20011 2:N:0:TGACAGCT+CCTACGGG
ATATTTTGCCGTTGATAAACCAGCTAATCCTGAAAAAAAAATCAAAGCTAAAAACTACAATGCTAAGACCACGATGTGACTGCTATCAAAGTTAGATATATATGTAAATTATTCATCTGTCAAATCCTAGAATTATATCATACCTGCTCCAGCAATCACGACCTGTCCTGGCAAACAACCTGCAGAAAAGCCAATCAAATATATTTTCACAAGAGATGGAATGTGAGGCAATAATAGAGTACAAAGGTTGA
+
CCCCCFFFFFCAGGGGGGGGGGHHGHHHHHHHHHHHHGGGGHHGHGGEHHHGHHGHHGHHHHHHHHHGGHGHGGHGHGHHHHHHHHHHHHHHHHHHHHHHHHHHHHHHHHHHHHHHHHHHHHHHHHHHHHHHHHHHHHHHHHHHHHEGHHGHHHHHGHHGFGGGGGHEGFFHHHHHHHHGHHFHHGGHGGHHHFHGHFFGFHHGHHHGHHHCGHHHHH//CHHGFGGGGGGGGFBFGGGCFGFGGGGFGGG
@M03495:530:000000000-LYBTV:1:1102:11727:20020 2:N:0:TGACAGCT+CCTACGGG
ATATTTTGCCGTTGATAAACCAAAGCTCACATGCTGACAGATCGGAAGAGCGTCGTGTAGGGAAAGAGTGGCCCGTAGGGTGTAGATGTCGGGGGTGGCCGTGGCATTAAAAAAAAACAACAGGTTGTCAAGACTAGGCGGTCCACAGTCCACTGACAGAAGCGTGGGAGAGAGCAAGGCACTGCACGCCGCATGTGTGAGTTGCACTAAGCTAAAGTGAAACACTACTTACACAACACGACCGTCTTAGC
+
BCCCBFFFFFCCGGGGGGGGGGHHHGHHHHCGFFHHGHHHHHHFGGGFEGEGEEGEGGHGHGHHHHGHDG1?FFEG?1EFB?/33444B41>//>///?0<<<//?1111111<->-...../.<0/.00:00;00;//:---:00;:00000000;;0:;//-;;--...9..9///;A9;////;.-9---..//::/9//://9/////////9/////;;.//:///////.....----:.../;/
@M03495:530:000000000-LYBTV:1:1102:5580:20030 2:N:0:TGACAGCT+CCTACGGG
ATATTTTGCCGTTGATAAACCAGCTAATCCTGAAAAAAAAATCAAAGCTAAAAACTACAATGCTAAGACCACGATGTGACTGCTATCAAAGTTAGATATATATGTAAATTATTCATCTGTCAAATCCTAGAATTATATCATACCTGCTCCAGCAATCACGACCTGTAATGGTTTAGTGGGTTGTTCACTGTTTCTGAAAAATGAAGATAGTTGTCCAGCTTCCAAAAAGTTTATTGTGTTTTCTAGTGGAG
+
BBBBBFBFFFBAECGGGGGGGGHGHGHHHGHHHHHHHGGGCFHHHFHFHEGFHHGHHHHHHHHHHGHHFFGHGGHEBEGHFGGFHFHHHHH@GGFHHHDFHHHHGHHHHHHHHHHHHHHHGHHHHHHHHHGHHHHHGHFHGHFGHHFHHGHHHFGHHFHGCGGGHHHGHHGFHHGGGHFHEECDHHHFHHHHHHGHHFHGGHGGHHCGHHFHHGHEGHHHGHGGHHGGGBFGGGFGFGFFGGGGFFGFAFE
@M03495:530:000000000-LYBTV:1:1102:10846:20032 2:N:0:TGACAGCT+CCTACGGG
ATATTTTGCCGTTGATAAACCAGCTAATCCTGAAAAAAAAATCAAAGCTAAAAACTACAATGCTAAGACCACGATGTGACTGCTATCAAAGTTAGATATATATGTAAATTATTCATCTGTCAAATCCTAGAATTATATCATACCTGCTCCAGCAATCACGACCTGTAATGGTTTAGTGGGTTGTTCACTGTTTCTGAAAAATGAAGATAGTTGTCCAGCTTCCAAAAAGTTTATTGTGTTTTCTAGTGGAG
+
BBBCAFFFFFCAGGGGGGGGGGHHHHHHHHHHHHGHHGGGGHHHHHHEHHGHHHGHHGHHHHHHHHHHHGHHGGHGHHHHGFFHFGGHHHGHHHHHGHHHHHHHHHHHHHHHHHHHHHHHHHHHHHHHGHHGHHHHGHHHHHGHHHHHHFHHGHHHGFHGGGGGGHHGHHHDGHHGFHGHDGGGHHGFHHHHGGHGHH0GFHGGHFFFFHHGHHHHGHGHHHFFGGEEGFGGFGGGGGFGGGGGGFFF.0A
@M03495:530:000000000-LYBTV:1:1102:18017:20084 2:N:0:TGACAGCT+CCTACGGG
ATATTTTGCCGTTGATAAACCACCCTCCCTGTGGTCGTTATCTTGCTCCTTCTGTCGTCAACGAATTTACTAATTCCAAAGCTCACATGCTGACAGATCGGAAGAGCGTCGTGTAGGGAAAGAGTGTCCCGTAGGGTGTAGATCTCGGGGGGGGGCGGGTGATTAAAAAAAAAAAAAGGGGAGTAGAGTCAGGGGGGCGGAGAGAGTAGAAGAGTAAGCAGGTTGGGAGCAGGAGTAGAGTGTGTGAGAGG
+
CCDDCFFFFFDAGGGGGGGGGGGGGHHGGHHHHHHHGGGHHHHHHHHHHHHHHHHHGGGHGHGGGHHHHHHHHHHHHHHHHHHHHHHHHHHGHHHHHHHHGGGGHHGGGGGGFGHHHGFHHHEHFH?HHHGGGGGG@F<2@222@2==/<E--;--;----.0::000;-99-----...-.-./0000000/.------9--...:000000.000:00/..0/--:9../...//000;00::.0000.
@M03495:530:000000000-LYBTV:1:1102:26285:20087 2:N:0:TGACAGCT+CCTACGGG
ATATTTTGCCGTTGATAAACCAGGACTCAGGCTGGACCAAAGCTCACATGCTGACAGATCGGAAGAGCGTCGTGTAGGGAAAGAGTGTCCCGTAGGGTGGAGATCTCGGTGGGCGGCGGAGCATTAAAAAAAAAAAAAACTTAGAATTATGAGCAGATCGAGGATATGTGTGAGAGTCAATACAACAATGAACATTTGTTAGGGTGGCTGGCTGGATGAGGCTTGGGGCTAGAAGTTCCAGTGACGAGTGG
+
DDCDDFFFFFCCGGGGGGGGGGHGHHGGHHHHHHGHHHHHHHHHHHHHHHHHHHHHHHGHGGGGFHHGGGGEEFGHHHGGHHHGH4B4BGHGHCFGGF///?333440//<E//////----.0000=<<C@FG--;-:900000990:00;000//00...--/:00000.0;:000000:0000..00000000000/;0/./.-;9...9..900:0/../-:.-9-..00;0000009000;.-.9.
@M03495:530:000000000-LYBTV:1:1102:4319:20088 2:N:0:TGACAGCT+CCTACGGG
ATATTTTGCCGTTGATAAACCAGCTAATCCTGAAAAAAAAATCAAAGCTAAAAACTACAATGCTAAGACCACGATGTGACTGCTATCAAAGTTAGATATATATGTAAATTATTCATCTGTCAAATCCTAGAATTATATCATACCTGCTCCAGCAATCACGACCTTAATGGTTTAGTGGGTTGTTCACTGTTTCTGAAAAATGAAGATAGTTGTCCAGCTTCCAAAAAGTTTATTGTGTTTTCTAGTGGAGG
+
ABABBFFFFFBBGCFGGG5FBGHHHGHHHHHHHHHHGGGGGHHGHFFBGHHHHHGHHHBHFFHHHHGHHFFF?>?FCGGHFHFHHHHGHFFFFGFHHHHHFHHHFHHHHHHHEHFHHHHGHHHHHHHGGHHFFHFHHHHGHHGFHGHHGHEHGHFFGHHGGGGGHHGGH1?FGHG1FACDGGGHDGGHHHHGHHHHHFHHFGHEFGHHHFFHHHHFCFHFFGC;0CEEFGGGGGGGB:CBBFFFGGGG0.9
@M03495:530:000000000-LYBTV:1:1102:13007:20112 2:N:0:TGACAGCT+CCTACGGG
ATATTTTGCCGTTGATAAACCAGTCAGGAGTCCAAAGCTCACATGCTGACAGATCGGAAGAGCGTCGTGTAGGGAAAGAGTGTCCCGTAGGGTGTAGATCTCGGTGGGCGCCGTATCATTAAAAAAAAAAAGAAGGCGAGCGCTGCAGAAGCTCGGAAACCAGACATGAAGACACACGTGACGGCAATAGTAGGAATGCCCGACCGCGAGAGTCCTACATCGATGTGAGAATACTACCGCGCGCGCAATGG
+
CCCCCFFFFFCAGGGGGGGGGGHHHHHHHGGHHHHHHHHHHHHHHGHHGFGHGHGHGGGGHHGGGGGAE?FEHGGHHHHHBGBDGHGH/BEE3F>B3@4GBGHF/??////////00B3D3D?2@//<<@>..00..------:-.//0://00.-..;/:....;000;00////.-:.:9.----//:///:///////.-----9----/////////././:///9////////--;-----9-.//
@M03495:530:000000000-LYBTV:1:1102:21703:20112 2:N:0:TGACAGCT+CCTTCGGG
ATATTTTGCCGTTGATAAACCAAAGCTCACATGCTGACAGATCGGAAGAGCGTCGTGTAGGGAAAGAGTGTCCCGAAGGGTGGAGATCTCGGTGGTCGCCGTATCTATAAAAAAAAAAAAGAAACAAAGAAATGCGCGAGACGCGCAGGGATACGTGAACGACAGGTCCGAAAGCAGACCAGGCAGTAAGCCACTGGCATTCAGAATGGAATAGTAGTACCTGGATAGCGTCGTTCTGACGCACATGATCC
+
CCCDDFFFFFCCGGGGGGGGGGHHHHHHHHHHHHHHFGHHHHHHGGGGHHHGGGGGGHHHGGH1GHFHFG5DGHGGGGGGFF/??3B3BDGF1>E/3///</<0B44D3BDBDD@D//@@..>000.0//./000.<<---.:---:---.//0.0/..;.9--9.:0;-..;./0//../...../000:::/00/./0B00:0000000;00;00;B0000./:000-.;--...00:9A---00;00;
@M03495:530:000000000-LYBTV:1:1102:10005:20118 2:N:0:TGACAGCT+CCTACGGG
ATATTTTGCCGTTGATAAACCACCCTCCCTGTGGTCGTTATCTTGCTCCTTCTGTCGTCAACGAATTTACTAATTCCAAAGCTCACATGCTGACAGATCGGAAGAGCGTCGTGTAGGGAAAGAGTGTCCCGTAGGGTGTAGATCTCGGTGGTGGCCGGGTCATTAAAAAAAAAAAAGGTAGGTGGATTAGGTGAGGGAGTGTGAGGAGAGGAAGGAGACGGATGGTAAGAGGGTGCTGTACGTGGTGAGTG
+
CCCCDFFFFFDCGGGGGGGGGGGGGHHGGHHHHHHHGGGHHHGHHHHHHHHHHHHHGGGHGHGGGGHHHHHHHHHHHHHHHHHHHHHHHHHHHHHHHHHHGGGGHGHGGGGGGFHHHGHHHHFHFG3FGFDGCGDGFF/2@>2222==//?//?0<<<-.-<00=0=<D@CGA---..000.00..00000<00..<....000:.0...../...9.....<9.000000.....:0000.//.9.0.00
@M03495:530:000000000-LYBTV:1:1102:14379:20161 2:N:0:TGACAGCT+CCTACGGG
ATATTTTGCCGTTGATAAACCAGCTAATCCTGAAAAAAAAATCAAAGCTAAAAACTACAATGCTAAGACCACGATGTGACTGCTATCAAAGTTAGATATATATGTAAATTATTCATCTGTCAAATCCTAGAATTATATCATACCTGCTCCAGCAATCACGACCTGTAATGGTTTAGTGGGTTGTTCACTGTTTCTGAAAAATGAAGATAGTTGTCCAGCTTCCAAAAAGTTTATTGTGTTTTCTAGTGGAG
+
CBABBFFFFFCCGGGGGGGGGGHGHGHHHHHHHGHHHGGGGHHHHHHGHHHHHHGGHHHHHHHHHHGHHHHHGGHGHEHHHHFHHHHHHHHHHHGHHHHHHHHHHHHHHHHHHHHHHHHHHHFHHHHHHEHHHHHHHHGGHHHFHHGHHGHGGFHHHHHGGF@EFGGGHHHHHGHHFHFHDGGGHHHHHHHHHGGHHHGG.GHHDGHHGHHHHHHHHHHHHHEHFHE?9CGGGGGGGG;FGGEGGGGFGGG
@M03495:530:000000000-LYBTV:1:1102:14439:20176 2:N:0:TGACAGCT+CCTACGGG
ATATTTTGCCGTTGATAAACCAGGACTCAGGCTGGACCAAAGCTCACATGCTGACAGATCGGAAGAGCGTCGTGTAGGGAAAGAGTGTCCCGTAGGGTGTAGATCTCGGTGGGGGCCGTATCATTAAAAAAAAAAAAAAAGGAGGATAAGGAAGTAGTACGTAACAAACTTCGAGGTGACATAAATAGGAGAGTAAGGAGCAGCAAGATATAGCTATCTATGTGCTTCAGGTGTAGCATCAATCTGTAGGG
+
CCCCCFFFFFCCGGGGGGGGGGHGHHHHHHHHHHGHHHHHHHHHHHHHHHHHHHHHHHFHHGGGGHHHGGGGEEGHHHGHHHHHHFGBFGHGCEEEGGF>3344?4B0?/?/////<<//00@1@F1=FGC-@A-<:---../.../00000/.000900.90..00..000../-..000009000000/..000000...//./:/;00090000/0;000:00000000000000000:000::000.
@M03495:530:000000000-LYBTV:1:1102:17939:20203 2:N:0:TGACAGCT+CCTACGGG
ATATTTTGCCGTTGATAAACCAAAGCTCACATGCTGACAGATCGGAAGAGCGTCGTGTAGGGAAAGAGGGTCCCGTAGGGTGAAGAACTCGGGGGTCTGCGGGGCATTAAAAAAAAAAAAAAAAAAGCAAAAACAAAACAGCAAGAGGTGAAAAAAAACAATAAAGTGAAAAGTAACTATCATACTACTACTAACTAGAGAGCATAAAAAACGACACGTATAGAGTACTGCGCCCACGACATCGAACTCAG
+
AAAAAFFDFFDAEGGGFGGGGGHDGHFFGHHFFGBGACGGFB3GDFG?CGHEEEEAFFFGHF3AAF3?1B>B1BE1/>EF3?1343323@?E/><//222>/>//<<F111<<-<-<:-;---;?-..///9...9....;......././/:/.---.9./:////////////////////;///:////;//9///9/../9/9///9.-9---.9.////////;//9;.-..-@--././/..9//
@M03495:530:000000000-LYBTV:1:1102:27659:20207 2:N:0:TGACAGCT+CCTACGGG
ATATTTTGCCGTTGATAAACCAGAACCATCCAAAGCTCACATGCTGACAGATCGGAAGAGCGTCGTGTAGGGAAAGAGTGTCCTGTAGGGTGTTGGTTCCCGTGGTCGGGTGATTGGCATGCAATACGTGGACAACATGCAGCTGTTGGAGATTATCACTACCGAGAAAACTTCAAAAGACACCAGTGCTTCAGCCGTCGCAGTTGATCTTAAGCAGGGGAACGTCATCAGTATCATTAAGGGAGTGAGCT
+
AA?AADFFDFDA11FGGFDDGGGH0FFAG1FC11GGHBCGHFFHFHBAFBAEGE//F/EGHE/EE/A/0B@>GC/>0>1B12F2BFE2G/B/////>/1@1/??>/1////</B21001B01<12BGA1<<<110//@<<D1<0?111/?C1011FFHB11<0-.<-</</<0=00=0<.;C/:;.;0000;000/:9----9;00;00000;009/9;;-A-;-9--;B/9//////9///-----////
@M03495:530:000000000-LYBTV:1:1102:13323:20219 2:N:0:TGACAGCT+CCTACGGG
ATATTTTGCCGTTGATAAACCAGGACTCAGGCTGGACCAAAGCTCACATGCTGACAGATCGGAAGAGCGTCGTGTAGGGAAAGAGTGTCCCGTAGGGTGGAGATCTCGGGGGGGGGCGGATCATTAAAAAAAAAAAAAGAAGATAGGAGGATGGGGAGGGAGGGCGTAGTGTGAGCGGTATAAAGAAACAGACGCAGACGGTGGGGGCTATGATGTGCAGCAGGTTAGTTGTGCACTAGATAGCGAGGTGG
+
CCCCCFFFFFCBGGGGGGGGGGHGHHHHHHFHHHGHHHHHHHHHHHHHHHHHHHHHHHHHHGGGGHGHGGGFEEGHHHGHHHHHH@GBGHHGCEEGGCF///33?FGHG/EC--9--:--;9;F009BBFFAF;>=--.../0000:0/../0.:..---..--.---9./;0909--...00090./9//:.-----.-..;.-----.00;00;00000.9..00.0000.0000;0000009--;...
@M03495:530:000000000-LYBTV:1:1102:18525:20225 2:N:0:TGACAGCT+CCTACGGG
ATATTTTGCCGTTGATAAACCAGCTAATCCTGAAAAAAAAATCAAAGCTAAAAACTACAATGCTAAGACCACGATGTGACAGCTATCAAAGTTAGATATATATGTAAATTATTCATCTGTCAAATCCTAGAATTATATCATACCTGCTCCAGCAATCACGACTTCTGATCTTGAGAAATATGTCTTTCTCTGTGTCCTGGCAAACAACCTGCAGAAAAGCCAATCAAATATATTTTCACACGAGATGGAAT
+
A1AAA3F3@DD11A1BGBGB1AFCEGBGGG3G1GBG00EAA0A1B1F0BBG11B/BGHBEEF1F2F@@@G0F>/?/B12B11/BF20F@1@B@G2F22@D2EDF2>BGBDFBBB2FFFHGHFHB><11B>F1GHFFG2B>GHH0GHEGGHGHHGHHHCGCGCGGFHB<1?1<FFCFFFHHHFH1FGGFHFGGFDGDDHHBGBCGAGHAACGF:GFC/:GFFHCFGHFFBFBFFFFGGFBF/9-ABEG/FF0
@M03495:530:000000000-LYBTV:1:1102:14247:20278 2:N:0:TGACAGCT+CCTACGGG
ATATTTTGCCGTTGATAAACCAGGACTCAGGCTGGACCAAAGCTCACATGCTGACAGATCGGAAGAGCGTCGTGTAGGGAAAGAGTGTCCCGTAGGGTGTAGATCTCGGTGGTGGGCGGGTCATTAAAAAAAAAAAGAGGGGAGAGGTCGATGGGGGGGAAGGGATGGAAAGAGAACGAAAGATGATCGGACGAGTGTGTGAAGAAGTGAGAGAGAGATGAATAGGAGGAGTGTTGTACGTGCAGACGTGA
+
CCCCCFFFFFCCGGGGGGGGGGHGHHHHHHHHHHGHHHHHHHHHHHHHHHHHHHHHHGHHHGFGGHHHGGGGFGFGHHGHHHHHH4FBBGGEFEFGGGG/3?44?D40?/EA//<//<///>FD1111>DCCGG?@../..-:-...0;--.0...;---;:.../../00.///009.9../00900...----..:0..0000//000000.....090000000/.../.:;./00.//..00.-...
@M03495:530:000000000-LYBTV:1:1102:28586:20281 2:N:0:TGACAGCT+CCTACGGG
ATATTTTGCCGTTGATAAACCACCCTCCCTGTGGTCGTTATATCACGAATTTACTAATTCCAAAGCTCACATGCTGACAGATCGGAAGAGCGTCGTGTAGGGAAAGAGTGTCCCGTAGGGTGTGGATCTCGGGGGGCGCCGTGTCATGATTAAAAACAAATGACAGATGGTAGTACGTGGAGCCACCACCATGATCTCTAGTGAGCCATGTCATCGCTCCTTCGATGCGCTTAGATGCGACATTAGCTGAG
+
BBBBBFFFFFBAEGGGGGGGGGGGGHHGGHHGHHGHGEGGHHHHHHGGGHHHHGHHEHHHGHHFGHBFEHHFFHFFFGDGCFHHGEE>EGHG1EFGGEGFGEGHHEGF?G4FEGGFCFFF3?///222230////------9-..99/9//9;/;/.;..//:;//;//////9//....::.9/...;.9///9/////////////;//99B/99...///..:/.-.-../////-.--.///9///:
@M03495:530:000000000-LYBTV:1:1102:17824:20293 2:N:0:TGACAGCT+CCTACGGG
ATATTTTGCCGTTGATAACCACCCTCCCTGTGGTCGTTATCTTGCTCCTTCTGTCGTCAACGAATTTACTAATTCCAAAGCTCACATGCTGACAGATCGGAAGAGCGTCGTGTAGGGAAAGAGTGTCCCGTAGGGTGTAGACCCTGGTGGGCGGCGGATGATTAGAAAAAAAACCGGAAGAAGGCGCGGTTGAGGGCGTGATTAGATAGGGTCGGACCTCCATACGAGCAACTATTGACGCGCAGGGCAGG
+
BBBBBFFFFFBBGGGGGGGGGGFGHHGGHGBGHGHGEGHHHHHGGGBGHHHHGHHGGGHGHGGGHHHFHEG5GHHHGFHFFGHHHHHHHHFHHHHHHHHGCFFHFFEFFGEF/BEFFGHHHHHBB3BB2B/<CDG2//22222/2<???////--A-:9-/00;09;0:9-99;.-9--..//..----.-9//...9-;./////////.//-----./..//....--/.///////..------9..-
@M03495:530:000000000-LYBTV:1:1102:23288:20306 2:N:0:TGACAGCT+CCTACGGG
ATATTTTGCCGTTGATAAACCAGAACCATCCAAAGCTCACATGCTGACAGATCGGAAGAGCGTCGTGTAGGGAAAGAGTGTCCCGTAGGGTGGAGATATCGGGGGGGGGCGGGTCATTAAAAAAAAAAAAACAGAAAAACTAAGGACATAGATCAAGAGAGAAAACAAAGAGTAAGGTAACAGGAATTAACGCACATAAGCGAAAGACAGACACAACGGTAAGGGTCTGGGTAGGGCAGAAAGTGCAGTTA
+
CCCCCFFFFFCBGGGGGGGGGGHHHHHHHHGHHHHHHHHHHHHHHHGHHHHHHHGEGGHHHGDEGEEAFGHGFHHHFHDFBFFEFFE1FE3?/1133444?///C-----;----.9:00000-BF;--9:..//00/:.0000/0./0000;00;0;.;..90//.;.///9000000000:../000;0.-;-;000;0-.-9./////.://..--...00.9//////0.../9../9000000900
@M03495:530:000000000-LYBTV:1:1102:12562:20340 2:N:0:TGACAGCT+CCTACGGG
ATATTTTGCCGTTGATAAACCAGTCAGGAGTCCAAAGCTCACATGCTGACAGATCGGAAGAGCGTCGTGTAGGGAAAGAGTGTCCCGTAGGGTGTAAATCTCGGCGGTCGGCGGTTTAATAAAAAAAAAAAAAATGACTAAAGATTGTGATGTGAGGTTAATTTGTTACTTGCTGCCGCACATGAGAAAATTACAGCAACCAGATCTGTGCCGAACAATGAAGAAATAATGAAGAGAAATTTGTGCAATGG
+
BBBBBFFFFFBAEGGGGGGGGGHHHHHHHFFHHHHHHHHHHGHHHHHEGHFHHHHHGGGGHHHGEGGEE?FDGFFGHHHGFGDFFFE?>>EF3?/3444B44??/><//<//////.1111=111><-----9-.000000000000000;00000./:09/9///9////;B///.;-9@9F/;///9./;///;/;...:..9//9;/BF-A---.//B////9/9//9///9..///9//;.//;///
@M03495:530:000000000-LYBTV:1:1102:9927:20352 2:N:0:TGACAGCT+CCTACGGG
ATATTTTGCCGTTGATAAACCAGCTAATCCTGAAAAAAAAATCAAAGCTAAAAACTACAATGCTAAGACCACGATGTGACTGCTATCAAAGTTAGATATATATGTAAATTATTCATCTGTCAAATCCTAGAATTATATCATACCTGCTCCAGCAATCACGACCTGTAATGGTTTAGTGGGTTGTTCACTGTTTCTGAAAAATGAAGATAGTTGTCCAGCTTCCAAAAAGTTTATTGTGTTTTCTAGTGGAG
+
CCBCCFFDFFCAGGGGGGGGGGHHHHGHHHHHHGHHHGGGGHHHHGHGHHHGFGFHHFHHHHHHHBGHHHHHGGHGHHHHHEFGGHHHGHHHHHHHHHHHHHHHHHHHHGHHHHHHHGFHHHHHHGGHHHHHHHHHHGHHHHHFGHABGHHHEGHHHHHGGFGGHFHFHHGGHHHH1FHFEFGGHHHHHHGHFHHHHHDG.CGGHHHHGHHHHGGFGGHHHHHHGFFE.:FFGGGGGGFFGGGGFGGGGFF
@M03495:530:000000000-LYBTV:1:1102:11025:20352 2:N:0:TGACAGCT+CCTACGGG
ATATTTTGCCGTTGATAAACCACCCTCCAAAGCTCACATGCTGACAGATCGGAAGAGCGTCGTGTAGGGAAAGAGTGTCCCGTAGGGGATAGGACGCGGGGGGTGTCGGGAAAGAAAAAAAAAAAAGAGGGATGGGGCTGTGGGTGGAGGGAGATGTAGTGAAAGATAAGGGAGTGAATAAACGTTGATGTGAGTACATCGTTACCGACGTCCATTGTATGGTAGTTGGTTGTGGTGTGGAGAATCATGAA
+
ABBBADF5DFDAEGGGGGGGGGCGGGHDHB5AFHHFBHHHFFFGCDF3DGHG2FDHC2EAE00AA2@D1GHHHEC@B4B4@>G/?1?11?23333//><//@--;9/;=--;9././..-;9--9-............-../99.;-.9.-.99//9B//////////:;/.....///////...../////;/9////...../..9-;...///9///.9//////......;.9../././//////
@M03495:530:000000000-LYBTV:1:1102:22408:20362 2:N:0:TGACAGCT+CCTACGGG
ATATTTTGCCGTTGATAAACCAGGACTCAGGCTGGACCAAAGCTCACATGCTGACAGATCGGAAGAGCGTCGTGTAGGGAAAGAGTGTCCCGTAGGGTGGAGATCTCGGGGGTGGGCGGATCATTAAAAAAAAAAAAAAGGGATGATAGGTGGGGAGGGGGATAGTGGGTAGCATAAAGGAGGCGGAGGTAAGGAGTGACGCGGATAGGTTGAGGAGTGAGAGGACGTGGTGATTGAGCGGTAGGTAAGAG
+
CCCCCFFFFFCCGGGGGGGGGGHGHHHHHHHHHHGHHHHEHHHHHHHHHHHHHHHHHHHHHGGGGHHHGGGGEFHHHHGGHHHGHBF4BDGGCCGGGGF///333D?0F/<B////=>----<=00000<C@@?9;---..../;0000/00.--.------9/;;0...0.000000:0/...-----.00000./:009.-;--.0/09//0/0./.00909.9-;...90000000-9....000009
@M03495:530:000000000-LYBTV:1:1102:15956:20381 2:N:0:TGACAGCT+CCTACGGG
ATATTTTGCCGTTGATAAACCAGCCTCCCTGTGGTCGTTATCTTGCTCCTTCTGTCGTCAACGAATTTACTAATTCCAAAGCTCACATGCTGACAGATCGGAAGAGCGTCGTGTAGGGAAAGAGTGTCCCGTAGGGTGGAGATCTCGGTGGGGGGCGGTGCATTAAAAAAAAAAAAGAAGTAAAAACGATGAGGCAACTAGGGTGCAGTCATTCGGATAAAGTGTCATGCTGTTGGGTCTGGTGTGCTCGG
+
CCCCCFFFFFCCGGGGGGGGGGHHGHHHGHHHHHGHGGGHHHHHHHHHHHHHHGHGGGGHGHGGGHHHHHHHHHHHHHGHHHHHHHHHHHHHHHHHHHHHGGGGHHHGGGGGGGHHHGFHHHHHFHFGFHGHGDDE2////22221?//?</<<-:-:---009000099:-;:--..:/000009:;..909/..../00/./..000000000;.;;0::00000000:0;00:-.////0/;:000.-
@M03495:530:000000000-LYBTV:1:1102:20730:20385 2:N:0:TGACAGCT+CCTACGGG
ATATTTTGCCGTTGATAAACCACCCTCCCTGTGGTCGTCGTCCAAAGCTCACATGCTGACAGATCGGAAGAGCGTCGTGTAGGGAAAGAGTGTCCCGTAGGGTGTAGATCTCGGGGGGGGCCGGGGCATTAAAAAAAAAAAAAGACAAGGACATGGAAAGACGGAGAGTCATCCATGATGCGACACGCACTACAGGTCAGCACACGAGAGCCAGTAGAGCACAGGTCCAACAAGACACGACGCGCCCTTAC
+
DDDDDFFFFFCAGGGGGGGGGGGGGHHGGHHHHHHHGGGGGGGGHHHHHHHHHHHHHHHHHHHHHHGGEGHHHGGGGGGGGGHGGHHHHHBF@FFFFHGGGGB?/3344444?///<--;-:;>---:/00990B;A-@----../9/..../00/0:0.9/..;.-;000000000000:-.---.----0/:0/000/00.9.---.-.:/.0000000://.000:90..////;.9----;9-:/00
@M03495:530:000000000-LYBTV:1:1102:26841:20395 2:N:0:TGACAGCT+CCTACGGG
ATATTTTGCCGTTGATAAACCAAAGCTCACATGCTGACAGATCGGAAGAGCGTCGTGTAGGGAAAGAGTGTCCCGTAGGGTGGAGATCTCGGGGGGCGGCGGGTCATTAAAAAAAAAAACACGGGATAGCACAGTGGGTCGCGCGCGATCCATGCACCGACCGTGCAGAGACACACCAGAGCGCATGCTCTAGCGTACCACCGCCGTTATAAGCGACGAACACGCAGCACAAGTGTGAACGTCACGTCCCG
+
CCCBCFFFFFDAGGGGGGGGGGHHHHHHHHHHHHHHHHHHHGHHGGGGFHHGFGGGGHHHGGHHHHHHDFDDEFFGEGGG3?/113334BFF/>E----------A:000:BFAFF--9....--.9/0000//00/../---;-----9.0000:0/-----....00./////......:---..0000:0:-..-.;0..----...00:0-.------/.---;..//.:0;0000....;.....:
@M03495:530:000000000-LYBTV:1:1102:21732:20417 2:N:0:TGACAGCT+CCTACGGG
ATATTTTGCCGTTGATAAACCAGCTAATTCCAAAGCTCACATGCTGACAGATCGGAAGAGCGTCGTGTAGGGAAAGAGTGTCCCGTAGGGTGTAGATCTCGGTGGTGGGCGGGTCATTAAAAAAAAAAAAAAGGCAGTGTCGAGGCAGGAGCGCACCATATACAGGACCAAATGGCCGAGAACCGGTAATCCTGGTGGTCCGCCGACAACTAAGCGTACTATCGCTGCGCACACACCTGCCACTTCAATGC
+
CDCCCFFFFFDCGGGGGGGGGGHHGHHHHHHHHGHHHHHHHHHHHHHHHHHHHHGFGEHHHGGGGFGBGGHGCHHHHHFGDFGHGGEFGG?F/3B444441F/EE/?///////<??11?=FFCC?<-----...../01:9.---..-.<.-----.001111:/<.....010/<<---.0.--<-.11110/:/..00--.-----.0000/-..<<111.....-<---....//..0001011:10
@M03495:530:000000000-LYBTV:1:1102:26863:20436 2:N:0:TGACAGCT+CCTACGGG
ATATTTTGCCGTTGATAAACCAGTGCTGACTCCAAAGCTCACATGCTGACAGATCGGAAGAGCGTCGTGTAGGGAAAGAGTGTCCCGTAGGGTGGAGATCTCGGGGGGGGCCGGTGGAATAAAAAAAAAAAAAGGGCTGGGGGTGTGGGGGGATACAGCGGTAGATAAGGTCATGACGCACAGCAGTAGACACACGAATAGGCGCGCAGGACTAACTGGCAGTACGACCTGGGTCGCGTACCACGGGGCTG
+
BBBBCF5DFFCAGGGGGGGGGGHHHHHHHHHHHHHHHHHHHHHHHHHHBFHFGHHHGGGGHHHGEGFEEFGHHGHHHHHHFGBFBGGEFFEG3F/1133?BBGE/>/---------.9///////;@---9--........--::;...----./////:-...////////:://:..---/.9.////////9--...///-------..//9///9./.://...-./..9/---;--.//.---:-.
@M03495:530:000000000-LYBTV:1:1102:19606:20444 2:N:0:TGACAGCT+CCTACGGG
ATATTTTGCCGTTGATAAACCACCCTCCCTGTGGTCGTTATCTTGCTCCTTCTGTCGTCAACGAATTTACTAATTCCAAAGCTCACATGCTGACAGATCGGAAGAGCGTCGTGTAGGGAAAGAGTGTCCCGTAGGGTGTAGAGCTCGGGGGTGGCCGAGTCATTATAAAAAAAAAACAGACAAGTAGTATGAGAGCGGAGATCAGTTAAGAGTGTTGTACCTTACAGATATTACCAGTGTCATGTCGTGAG
+
CCDDDFFFFFECGGGGGGGGGGGGGHHGGHHHHHHHGGGHHHHHHHHHHHHHHHHHGGGHGHGGGHHHHHHHHHHHHHGHHHHHHHHHHHHHHHHHHHHHGGGGHHHGGGGGGGHHHGHHHHHHFGDHHHGFFGGG=F/2D22@@C?</>A--<..:-<.<111111<<1CD-9--..//.//.<11:1:<1:10.<----/00<1111<101111./11111101011111:11101011111<1<../.
@M03495:530:000000000-LYBTV:1:1102:24323:20460 2:N:0:TGACAGCT+CCTACGGG
ATATTTTGCCGTTGATAAACCACCCTCCCTGTGGTCGTTATCTTGCTCCTTCTGTCGTTAATTCCAAAGCTCACATGCTGACAGATCGGAAGAGCGTCGTGTAGGGAAAGAGTGTCCCGTAGGGTGGAGGGCTCGGGGGGCGGCGGGTGGTTAAAAAAAAAAAGAGGGGTGGGCGGGCGGAGCACCCTCTATGCGGTCACAACGGTCGGCGTAGTCGTACGGCGAGTGACTAGCTGATGTCTGCACACTTG
+
CCCCBFFFFFCCGGGGGGGGGGGGGHHGGHHHHHHHGGGHHHHHHGHHHHHHHHHHGGGHGHHHHHFHHHHHHHHGHHHHFGHHHHHHGGGGHHHGGGGFG?GHHGFFHHGH?FDDG3EEEGGGFF//////@/B?</@--9--------..0:90;;--;-@../:.-.---.---------.....;90000.:.-.000.--..---9--;.0...:-;-----.;0000/0000009000000./90
@M03495:530:000000000-LYBTV:1:1102:23029:20469 2:N:0:TGACAGCT+CCTACGGG
ATATTTTGCCGTTGATAAACCACCCTCCCTGTGGTCGTTATCTTGCTCCTTCTGTCGTCAACGAATTTACTAATTCCAAAGCTCACATGCTGACAGATCGGAAGAGCGTCGTGTAGGGAAAGAGTGGCCCGTAGGGTGTAGATCTCGGGGGGGGCGGGGGCATTAAAAAAAAAAAAAAGGAAAAAACGGCGAACGCGGGGGTAGCGGTGAAGGTGGTGTGCGACGGGGAAGGCCAGTCATGAGAGTGTATG
+
BBBBBFFFFFBBGGGGGGGGGGGGGHHGGHHHGHFGGGGHHHFGHHHHHHHHGHHHGGGHGHGGGHHHGHHFHHHHHHHHHHHHHHGHHHHHHHHHGHHHGDGGFHHGFDGGG/GGHGGHHHFH3B/?FGF<BGGG@F<2111111?C/>@-------;---.://///-@=:=;---...//..-.-.--9---.---:--.:/9-.:./9///.....;..------9......////////9;/;///
@M03495:530:000000000-LYBTV:1:1102:28068:20483 2:N:0:TGACAGCT+CCTACGGG
ATATTTTGCCGTTGATAAACCAGCTAATCCTGAAAAAAAAATCAAAGCTAAAAACTACAATGCTAAGACCACGATGTGACTGCTATCAAAGTTAGATATATATGTAAATTATTCATCTGTCAAATCCTAGAATTATATCATACCTGCTCCAGCAATCACGACCTGTAATGGTTTAGTGGGTTGTTCACTGTTTCTGAAAAATGAAGATAGTTGTCCAGCTTCCAAAAAGTTTATTGTGGTTTCTAGTGGAG
+
AAAAAFBDD@D1A11FGBGGCGFE1FDGDGH1G1GGFA/AAFEGHHGBF1FD1FE1G11F1A1F2FFHBEFEEEGF0B22BFGBHH0FEHFHHHE1BE2GB22@22BB>EGHHBFEHHGE2GFFH1C>EFHEHFBDFGGHHEGFHHGFDFHHECFD@1@/<<@/FGFG1DGFGAGH<<0F<<CAC1FFBGHB00=G0DDBGHD0<GCH0CGHHBGC0;/;00CCCCCEA0CC0CFBCB.:;C9;FGFB?0C
@M03495:530:000000000-LYBTV:1:1102:13687:20489 2:N:0:TGACAGCT+CCTACGGG
ATATTTTGCCGTTGATAAACCAGTCACAACCACTTCTTGCCCTCCAAAGCTCACATGCTGACAGATCGGAAGAGCGTCGTGTAGGGAAAGAGTGTCCCGTAGGGTGTAGATCTCGGTGGGCGGCGGATGATTAAAAAAAAAAAAAAAGGGAGGGAGCGAGAGGACCGAGGCGTACACACATAATAAGTAGATAGCGAAATTAAAAAAAGATCTACCATAAAATAGCAACATAAAATTTATGATGATCATAG
+
CCCCCFFFFFCCGGGGGGGGGGHHHHHHHGGGGHHHHHHHHHHHGHHHHHGHHHHHHHHHHHHHHHHHGGGGHHHGGGGGGGGHHGHHHHHHFGBGBGGGEFEFBF>?F44DG4CE</<///<?/-<--<0=00DGGGGGD?B---<.....--..<--<-<....-----<<--.00.<0:<000000000000<--<<0<0000<<..000000000000000000../<0000:00<00<00000000
@M03495:530:000000000-LYBTV:1:1102:26669:20499 2:N:0:TGACAGCT+CCTACGGG
ATATTTTGCCGTTGATAAACCAAAGCTCACATGCTGACAGATCGGAAGAGCGTCGTGTAGGGAAAGAGTGTCCCGTAGGGTGTAGATCTCGGTGGTCGGCGGATCATTTAAAAAAAAAAAAATGTGGGAGGTGAGGCGGGTAGTGCTGCGGGATCGTGTAAAGACGGAGGGAGTGGAGAATCCTACGCTGCCAACGGGGCGCCGACGCAGCAATGCGACGTTGCGGGACATGATCCTCGGTCACTAGGAGT
+
CCCCDFFFFFDBGGGGGGGGGGHHHHHHHHHHHHHHHHHHHHHHGGGGHHHGGGGGGHHHHGGHHHFH5FDDDGGHCGGGGGE3B44BF4FF1?E13///<////BB>22>2DGCD/<<---.0000...-..0...-----90/000<----.9./../0000/....--.....0.0<000000<-9...0099<.--9----------./000..---..<-9---.000000:0..<..0<00/0/:
@M03495:530:000000000-LYBTV:1:1102:26119:20508 2:N:0:TGACAGCT+CCTACGGG
ATATTTTGCCGTTGATAAACCACCCTCCCTCGTATCCAAACTCACATGCTGACAGATCGGAAGAGCGTCGTGTAGGGAAAGAGCGCCCCGTAGGGTCTTAATATCTGCGGTGGCCGCCGCCATAAAAAAAAACACACTGAGCAGTCCGTCACCGCACTAACATACCTTGCAACCCAATACCGTGAGGACGCTCCCCGTTCCAATACAAGACAAGCACCCACACCACAGGCCACTATGCCAACCTAGAGCAC
+
AA3AAFFDFFBBGFGGFGGGFGGGGHHGGHHGHGFHHFFFHHHHFGH33FGFFGHHHGCEGAEEFG0A1>0BFGFHG3BFCGF2//>>@/>/E//?3B3B4?44B?44>////0B////////11111-<--...../=00:0/;/0..;..0.----0/;B000/009/;F0..../0//......9.--....9-....///;//;/../..99................;/;//////9.://////.
@M03495:530:000000000-LYBTV:1:1102:25313:20509 2:N:0:TGACAGCT+CCTACGGG
ATATTTTGCCGTTGATAAACCAGAGGACTCAGGCTGGACCAAAGCTCACATGCTGACAGATCGGAAGAGCGTCGTGTAGGGAAAGAGTGTCCCGTAGGGTGGAGGTCTCGGGGGGGGGGGGGACAGTAAAAAAAAAAAAGGAGAAGACAGGAGTAGCGGCGGAGGAGAAAACATGATTGAGGTGGTGAACGATAAGGTACATGTGCTACGCACCTAGAAGTCGGATCAGCAGTAACTGTGCGTACGGTGAG
+
BBBBBFFFFFB?EEGGGFGFGGHFHGHHHHBFHHHFGHCHHHHHHHHFHGFHGGGFHHBFFHHG?FGBFHGBEGEE1FBBCFA??GFBF4B4FFFE1?FFE//?//24BBF/</------9---..;////9;@-@---...9;.////....;/;/9--9;---9.9./.9./////://./.:..;//..9..///////9///9//.-.--;9//////.--.-.///./////////.;.--;.99.
@M03495:530:000000000-LYBTV:1:1102:11541:20526 2:N:0:TGACAGCT+CCTACGGG
ATATTTTGCCGTTGATAAACCAGCTAATCCTGAAAAAAAAATCAAAGCTAAAAACTACAATGCTAAGACCACGATGTGACTGCTATCAAAGTTAGATATATATGTAAATTATTCATCTGTCAAATCCTAGAATTATATCATACCTGCTCCAGCAATCACGACCTGTAATGGTTTAGTGGGTTGTTCACTGTTTCTGAAAAATGAAGATAGTTGTCCAGCTTCCAAAAAGTTTATTGTGTTTTCTAGTGGAG
+
CDCCCFFFFFCAFGGGGGGGGGHHHHHHHHHHHHHHHGGGGHHHHGGFHGHGHHGHHHHHHHHHHHHHHHFFGFHGGHHFHFFHHGGFHHHHHHHHGHHHGHHHHHHHHHHHHHHHHHHHHHHHHHHHHHHHHHHHGHHHHHHFHHGHFHHHGFHHHHFEGGFGHHHGHGHGHHGHFGHFEGFEHHHHGGHHHHHHHHHHGFFHHFHHHHHHHHHHFHGHHHHHFHHGGFFFGGGBFFFGGGGGFBFG?F?
@M03495:530:000000000-LYBTV:1:1102:17816:20545 2:N:0:TGACAGCT+CCTACGGG
AAATGTTTATGCTTGTAGGTTATCCGAACACTCCTACATCTAAACTTTTTTATATAAAAACAAGCTAATACCGAAAAAAAAATCAAAGCAAAAAAATAAAAAGATAAAACAAATATATATCTGCTATCAAAAATAGTAATATATGTAAATAATCAATCTGTCACATCCTAGAATTATATTATACTTGCTCCCGCAATCAATACAAGGAATAGTTTAGTGGGGTGTTCACTGTTTTTGTTATATGTATATGG
+
>11>1B333331331133111A133100000100B11B121A1B121A11//122D2AF1//B0/1BFB2A1//A//0EE?E01B1FB010>B/>/0B11F1//B111F1/C0<>22222>22111202211<F11211??1111111111<@11111111<11>F101111=F1000000=0000==000..--;;00000/00:../000;0;0;0C..-.;-.000000:/9A-;-///;////////
@M03495:530:000000000-LYBTV:1:1102:5300:20553 2:N:0:TGACAGCT+CCTACGGG
ATATTTTGCCGTTGATAAACCAGCTAATCCTGAAAAAAAAATCAAAGCTAAAAACTACAATGCTAAGACCACGATGTGACTGCTATCAAAGTTAGATATATATGTAAATTATTCATCTGTCAAATCCTAGAATTATATCATACCTGCTCCAGCAATCACGACCTGTAATGGTTTAGTGGGTTGTTCACTGTTTCTGAAAAATGAAGATAGTTGTCCAGCTTCCAAAAAGTTTATTGTGTTTTCTAGTGGAG
+
ABBBBFFDFFBAGGGGGGGGGGHHHHHHHHHHHHHHHGGGGHHGHHHGHHHHB3EHHGHHHHHHGGHHHHGHGGFGGHGHDGCGHGGHGBGHFHHHHGHGHHHHFHHHHHHHHHHHHHHHHHHHHHHGHHHHHHHHHHFHHHHFHHFHHHHEFHED<2GFDDGGF?FGHHHHGHHGGHHHDFGDHGHHHHFHFFHHHGHH.GHHHHCFHHHHHHHEHGEGHFFCHHEEEBBFGGGGGFGFGGGGGGGGGFF
@M03495:530:000000000-LYBTV:1:1102:17240:20591 2:N:0:TGACAGCT+CCTACGGG
ATATTTTGCCGTTGATAAACCAGCTAATCCTGAAAAAAAAATCAAAGCTAAAAACTACAATGCTAAGACCACGATGTGACTGCTATCAAAGTTAGATATATATGTAAATTATTCATCTGTCAAATCCTAGAATTATATCATACCTGCTCCAGCAATCACGACCTGTAATGGTTTAGTGGGTTGTTCACTGTTTCTGAAAAATGAAGATAGTTGTCCAGCTTCCAAAAAGTTTATTGTGTTTTCTAGTGGAG
+
CCCCCFBDFFCAFGGGGGGGGGGHHHHHHHHHHHGHGGGGGHHHHGHGHHHGHHGHGHHHHHHHHHHHHGHHGGHGGHHHHGGHHHHHHHHHHHGHHHHHHHHHHHHHHHHHHGHHHHHHHHHHHHHHHHHHHHHHHHHHHHHHHHHHHGHGHHHHGFFDDGGGHGHEGGHF1FCG=GHGEGGGHGHHH0<DGFDHGFDG.GHEGGBGFHHHHCGHFHHHHFFECHAEDF9FFFGGGGBFFFFGGFGGGEF
@M03495:530:000000000-LYBTV:1:1102:9440:20605 2:N:0:TGACAGCT+CCTACGGG
ATATTTTGCCGTTGATAAACCAGCTAATCCTGAAAAAAAAATCAAAGCTAAAAACTACAATGCTAAGACCACGATGTGACTGCTATCAAAGTTAGATATATATGTAAATTATTCATCTGTCAAATCCTAGAATTATATCATACCTGCTCCAGCAATCACGACCTGTAATGGTTTAGTGGGTTGTTCACTGTTTCTGAAAAATGAAGATAGTTGTCCAGCTTCCAAAAAGTTTATTGTGTTTTCTAGTGGAG
+
BAABBFFFFFBBGGGGGGGGGGHHHHHHHFHHHHHHHG?EEHHHHHGHHHHHHHGHHHHHFFHHHFHHHFGHGFHGGFHHHHHHHGHHGHGHHHGGHHHHHHHHHHHHHHHHHHHHHHHHHHFHHHHHHHGHHHHHHHHGHHHHHHGHHHGHHHHHHGHDEGGGHGHHHHHFGHHHGHGHFGGGHHHHHHHHHFHHFHDFHHHG0C<CHHHHHFFHHHFHFHFHFGGGE9FBFG0BFGCBFFGFFGFGFGG
@M03495:530:000000000-LYBTV:1:1102:26108:20617 2:N:0:TGACAGCT+CCTACGGG
ATATTTTGCCGTTGATAAACCAGTCATGAGTCCAAAGCTCACATGCTGACAGATCGGAAGAGCGTCGTGTAGGGAAAGAGTGTCCCGTAGGGTGTAGATCTCGGGGGGCGCCGGGTCATTAAAAAAAAAAAGATGGGAGTGGTAGCAGGGGGAGGCGTACGATTAGGTCGAACAATGGGGTCGCGGGACTGAGGTGCGGCGCTGGCCGACAACGATACACACAGAGGACCGTCAAGGTGAAGGCACAGGCG
+
BBBBAFFFFFBAFCGGGGGGGGHHHHHFGHGHHHHHHHHHHHHHHHHGGHHHHHHHGGGGHHHGEGGEEFGGHGHHHHHHFHBF4FEGFEEFBF>D3E4GE4GF/>E------9-;-A/99/9/99B=9A>..//;9B..../9;///.--;-;-.-.---;..9///;-;;.-.///..9.9------9./9./99--------..-----.-..9-///9.;//..9.-..../;9/////.9.....-
@M03495:530:000000000-LYBTV:1:1102:14898:20619 2:N:0:TGACAGCT+CCTACGGG
ATATTTTGCCGTTGATAAACCAGGACTCAGGCTGGACCAAAGCTCACATGCTGACAGATCGGAAGAGCGTCGTGTAGGGAAAGAGTGTCCCGTAGGGTGTAGATCTCGGGGGTGGGCGGGTCATTAAAAAAAAAAACAAAGGAAAGGAGGGGAGGGATGGACGACAGGACTAAAAAGAGAGCTAACGTGATGCAAGTAATGGGAGCGAGGAGGCTGGCTAGCGGCGTTTGGTGTAACTATTTCTACTCGGG
+
BCCBCFFFFFCCGGGGGGGGGGHGDHHHHHHHHHGHHHHHHHGHHHHHHHHHHHHHHHHGHGGGGHHHGGGGEGGHHHGFHHHHHFGBFHHGFEFGGGG>EB444?4?E/ED/////<----:0000000A??-A-....///999./..--.;-9./../0---;-.:.//0000.://..000/./../00000000000./9.-----......./0.0------;....900;9:;00000000..:
@M03495:530:000000000-LYBTV:1:1102:19630:20646 2:N:0:TGACAGCT+CCTACGGG
ATATTTTGCCGTTGATAAACCAGCTAATCCTGAAAAAAAAATCAAAGCTAAAAACTACAATGCTAAGACCACGATGTGACTGCTATCAAAGTTAGATATATATGTAAATTATTCATCTGTCAAATCCTAGAATTATATCATACCTGCTCCAGCAATCACGACCTGTAATGGTTTAGTGGGTTGTTCACTGTTTCTGAAAAATGAAGATAGTTGTCCAGCTTCCAAAAAGTTTATTGTGTTTTCTAGTGGAG
+
CCBCCFFFFFBBGGGGGGGGGGHHHHHHHHHHHHHHHGGGGHHHHHHHHHHGHFGHHHHHGHHHHGHHHHHHGGHGHHHHHFFHHHHHHHHHHHHHHHHHHHHHHHHHHHHHHHHHHHGHHHHHHHHHHHHHHHHGHHHHHHHBGHHHHGHHGHHHHHHGEFFGGHHGHHHHHHHHGFHHGGGGHHGHHGHHGHHHHHEDCFHHFHHHHFHHGHHCGFFFHHHFGHHEDFFGGGGGGGFFFGGGFBBFFB?
@M03495:530:000000000-LYBTV:1:1102:22644:20651 2:N:0:TGACAGCT+CCTACGGG
ATATTTTGCCGTTGATAAACCAGCTAATCCTGAAAAAAAAATCAAAGCTAAAAACTACAATGCTAAGACCACGATGTGACTGCTATCAAAGTTAGATATATATGTAAATTATTCATCTGTCAAATCCTAGAATTATATCATACCTGCTCCAGCAATCACGACCTGTAATGGTTTAGTGGGTTGTTCACTGTTTCTGAAAAATGAAGATAGTTGTCCAGCTTCCAAAAAGTTTATTGTGTTTTCTAGTGGAG
+
BBBBBFFBFFBBGGGGGGGGGGHHHHHHHGHFH3F5GFGGGHHGHHGHHHHHHHEHHHFHHHFFHFHFHFGH?FHGHGG@GBFFHHCFHGHBEG@34@@GDFFHF?GHHBFHBGGFHHDGFHHHFGGBG4GB?FGG4GFB3FGFHH0GHGHHECGG22@//B?DB?GDHG1GH0<F=FGGGG@EHGHHD0DDGE00DHHGCCGB=;0:;GCC0CF:://C00CCHCAEA0;9CFFFCFFBFGBB0B00.0;
@M03495:530:000000000-LYBTV:1:1102:4291:20656 2:N:0:TGACAGCT+CCTACGGG
ATATTTTGCCGTTGATAAACCAAAGCTCACATGCTGACAGATCGGAAGAGCGTCGTGTAGGGAAAGAGTGTCCCGTAGGGTGTAGATCTCGGTGGGGGCCGGATAATTAAAAAAAAAAAAAGGCTACAAGAGCTATGACAGCGCGTACTAGTTCAGCACTATGAATAAAATCTAGTTTCTATCATCAGCAAATATCAGACAATAACTCTGGTCCATTGGTGTACACGCAGCATTAGATCACACTGGTGTTA
+
BCCCDFFFFFDCGGGGGGGGGGHHHHHHHGHHHHHHHHHHGHHHGFGGHHHGGGGGGHHHHGHHHHHHFGDEHHGHGGGGBF/@F44444??1?A/>E/<>////?3?33>GGGGFFC---...00/<00/./00000000<---9--.00000:000<000000000<000000000000000000000/0<0:00000</0<00000:00000<0000..000<<<--<.0:0000<0/00/0/0/..0
@M03495:530:000000000-LYBTV:1:1102:3032:20671 2:N:0:TGACAGCT+CCTACGGG
ATATTTTGCCGATGATAAACCAGCTAATCCTGAAAAAAAAATCAAAGCTAAAAACTACAATGCTAAGACCACGATGTGACTGCTATCAAAGATAGATATATATGTAAATTATTCATCTGTCAAATCCTAGAATTATATCATAACTGCTCCAGCAATCACGACCTGTAATGGTTTAGTGGGTTGTTCACTGTTTCTGAAAAATGAAGATAGTAGTCCAGCTTCCACAACGTTTATTGTGATTTCTAGTGGAG
+
11>11BF3@F?1AEG3G3BGCGCEE1DGFFGFGFHH0EA/A01BF1G0FG1DF1/1BFFGHB1F2EBGDBGFGEEFFB2F21>FGH0EGB101B@F22FFFBGHFFDGB2FFGGH222B2F2>1FD11BBFGEDH22>2>GH2CDGDDGHHHEC0F<1@?//<CFDB11?F1F<C1DF0F.FCCE1GFF<<0D<=FF0D0<CG00<CC00;0:;:0CGEB00;B0/;.9./::0CF0F0;;B0C00;CFF?
@M03495:530:000000000-LYBTV:1:1102:6037:20688 2:N:0:TGACAGCT+CCTACGGG
ATATTTTGCCGTTGATAAACCAGGGACTCAGGCTGGTCCAAAGCTCACATGCTGACAGATCGGAAGAGCGTCGTGTAGGGAAAGAGTGACCCGTAGGGAGACGAACTCGGGGGGCGGCGGATCAATCCAAAAACATATTTATTTTTATTGTGTTGAAGCAGTGAGTACGTGAGATACCATCAAAAATGAAAATTAAAGCGCAAGTAGTAGAGAAGAAATAAAACCAATTATCGAGGGTTGAGCCGAGTGCC
+
AAAAAFF3DFDAAACGGGCGGCCCFGGHHFGHHHGCFGFHHGGHGFHHHHFHDGHFHFB1A//EEEEGF?AEE>?FGHHG00BFG>GG1BGHE/>>//0////>//?1//>//----9-----;/9/-/9;----/9////9/99/;/;/;B:/-9//////;//99/--;--9///////::/;--////////99//9-9--/BF////////;////999/-99//;//-9----9-////99-;-9/
@M03495:530:000000000-LYBTV:1:1102:4241:20689 2:N:0:TGACAGCT+CCTACGGG
ATATTTTGCCGTTGATAAACCACCCTCCCTGTGGTCGTTATCTTGCTCCTTCTGTCGTCAACGAATTTACTAATTCCAAAGCTCACATGCTGACAGATCGGAAGAGCGTCGTGTAGGGAAAGAGTGTCCCGTAGGGTGTAGAGCTCGGGGGGCGCCGTGGCATTAAAAAAAAAAAAGATGTGAAGAGGAGGGGAAGCGTGCGACATGTGTAGAGAATAGGCGTGTAAGTCAGGAATCAGTGGTGTGAAGAT
+
CCCCCFFFFFCCGGGGGGGGGGGGGHHGGHHHHHHHGGGHHHHHHGHHHHHHHHHHGGGHGHGGGGHHHHHHFHHHHDGHHHHHHHHHHHGHHHHHHHHHGGGGHHHGGGGGGHHHHGHHHHGHGHBDFHGG@FGGGF>DG22@22?@/<>--;--;9---;;000000;;D--;-..090000:0...;;--....-9..-.--;0000000:0000900-;-;/000009/0/009:;090...000:0
@M03495:530:000000000-LYBTV:1:1102:10889:20693 2:N:0:TGACAGCT+CCTACGGG
ATATTTTGCCGTTGATAAACCAGGGACTCAGGCTGGACCAAAGCTCACATGCTGACAGATCGGAAGAGCGTCGTGTAGGGAAAGAGTGTCCCGTAGGGAGTAGATCTCGGGGGGGGCCGTGTCAATAAAAAAAAAACAATGGTACACATCTCCTTGACGCACACACAATGATGACCTTCACCTGCTAGAGAACAACTGATCCAGATGATGACATTGACTCGTGGGTAGTCAGCGCGGTCGTGTACTCCGCC
+
BBBBBFFFFFBBGGGGGFCGGGHGGGGHGHHCHHHGGHHHHHHFFHHHHHHHHHGHHHGFEHEEGE1FGGE1E>EHHHGGBFFHGFFE4BB@EFEFEG3??FG444440?///----;---.:B///9//B@B9=-...//9/;///:///////;//..---.:.9A/9///:////;/;BB/.9///////:../////;///99F/;///;//////....-./;9////.---.;--9..///9...
@M03495:530:000000000-LYBTV:1:1102:18044:20697 2:N:0:TGACAGCT+CCTACGGG
ATATTTTGCCGTTGATAAACCACCCTCCCTGTGGTCGTTATCGAATTTACTAATTCCAAAGCTCACATGCTGACAGATCGGAAGAGCGTCGTGTAGGGAAAGAGTGTCCCGTAGGGTGGAGAGCTCGGGGGGCGCCGGGGCATTAAAAAAAAAAAAAGAGACGAGGAGAAGACACGCCAGAGCAGTGTCACGAAGAAGCACGTGGCGACAATGAGATAGAACCAGGCATGCAGCATCCAAGCCTGTTCCTC
+
CCCCCFFFFFCBGGGGGGGGGGGGGHHGGHHHHHGHGGGHHHHHHHHHHHHHHHHHHHHHHHHHHHHHHHHHHHHHHHHHGGGGHHHGGGGGGFHHHEGHHHHHHHFGHGEHGDEGBF//?2//BCFF/<A--9-<<-----/000<<B-<B-<---..///.---9<..:<//<.-..-.9/0<:0<00<.9...//0</-...->--9-000:00:000<......0.0000.:0/00<..0.<00000
@M03495:530:000000000-LYBTV:1:1102:12117:20704 2:N:0:TGACAGCT+CCTACGGG
ATATTTTGCCGTTGATAAACCAGCTAATCCTGAAAAAAAAATCAAAGCTAAAAACTACAATGCTAAGACCACGATGTGACTGCTATCAAAGTTAGATATATATGTAAATTATTCATCTGTCAAATCCTAGAATTATATCATACCTGCTCCAGCAATCACGACCTGTAATGGTTTAGTGGGTTGTTCACTGTTTCTGAAAAATGAAGATAGTTGTCCAGCTTCCAAAAAGTTTATTGTGTTTTCTAGTGGAG
+
CCCCBFFFFFCAGCGGGGGGGGHHHGHHHHHHHHHHHGGGGHHHHGHGHHFHGHGHHFHFHHHHHHHHGHHHGGHGHHHHHGHFHGHHGGHHGHHHHHHHHHHHHHHHHHHHHHHHHFHHHHHFHHHHHHGHHHHGEHHFHHHHHHHHHHHHHHHEFBGFGGCGHFF1DGFGHHHH1GCGACDFHHHHHHHHFHHHFHFG.GHDHFGFFHHFHHHFHGFHFFFHEHE.CBBFFFFGGFBFFGGGGGFGGFG
@M03495:530:000000000-LYBTV:1:1102:7395:20709 2:N:0:TGACAGCT+CCTACGGG
ATATTTTGCCGTTGATAAACCAGAACCATCCAAAGCTCACATGCTGACAGATCGGAAGAGCGTCGTGTAGGGAAAGAGTGTCCCGTAGGGTGTAGATCTCGGTGGTCGCCGGATCATTAAAAAAAAAAAAAAAGGTAAGAGTAGGATAGGGGGCTGTCAAGAGGTCACGTACCAAAAATCGGGGTAGAGCAGAACAACATAACATTCACTATAGAGAGTAGAGTGATCAGTGAAGTGTGAGGTCTACAGTG
+
BCCCCFFFFFCCGGGGGGGGGGHHHHHHHHHHHHHHHHHHHHHHHHHHHHHHHHGGGGHHHGGGGGGFGHHGBGHHHHGHBGHHGHGGGGFF>@3444B@0F/?E/3>//////<03B?2@DGGCG?-<<---..0:1010<1100100/..<--.:01100..0/00../.<10....0..---9.11:0</////.9/1100111111111:111.011111<11110<111<1:<111.:/111<0:1
@M03495:530:000000000-LYBTV:1:1102:4678:20712 2:N:0:TGACAGCT+CCTACGGG
ATATTTTGCCGTTGATAAACCACCCTCCAAAGCTCACATGCTGACAGATCGGAAGAGCGTCGTGTAGGGAAAGAGTGTCCCGGAGGGAGGAGGAGCCGGGGGTGGACGGTTCATTAGAAAAAAACAAACAAGAATTCAAGCTTTTGTTATGATAAGCTGGCTCTCACTTCTGCCACACCCGCTAGTTCTGCACGTGTTATACATACACCTAAAACGACAACGTCACTGCTATCACTAGATACTATGACGGG
+
AABABFFFFFBAEGGGGGGBGGGGGGHGHHGFAFAGDFGGFFFAGGFFHGEG2AECF2EAEFGAAAEFE3?GE3FD@4BBGE//E/E11///////?/>//>////1>-...<11111<0<.<-:..:.:./:/0C00:00/0090;/00;B0000000/./0/0009000000/9..;.-;--.//9///;/...9.//////9/9///9:9//-9--;.-9...///9;///9/9///////////99-
@M03495:530:000000000-LYBTV:1:1102:3862:20714 2:N:0:TGACAGCT+CCTACGGG
ATATTTTGCCGTTGATAAACCAGCTAATCCTGAAAAAAAAATCAAAGCTAAAAACTACAATGCTAAGACCACGATGTGACTGCTATCAAAGTTAGATATATATGTAAATTATTCATCTGTCAAATCCTAGAATTATATCATACCTGCTCCAGCAATCACGACCTGTAATGGTTTAGTGGGTTGTTCACTGTTTCTGAAAAATGAAGATAGTTGTCCAGCTTCCAAAAAGTTTATTGTGTTTTCTAGTGGAG
+
BB@BBFFFBFBBGGFGFGFGGGHHHHHHGHHGHHGHFEGGGHHFGHGFHHBFFHGHHHHHHHHHHHGHHGHHGGEGFGHHHHEFDGGHHGHHHHFHHHGHHHHHHHHHHHHHHHHHHHHHHHHHFDGGHHGHHHGHHHHHHHHEHFABGFFFHHHHHHHGEDGGHGFHFHHGHHHGFHEGGG?EFHGGGHFHHGHHFFBGFHHBFGGHHGCGHHHHFFHBG0CFC0G.;BFGGGFGFFFFFF9FFGFFGFE
@M03495:530:000000000-LYBTV:1:1102:11684:20716 2:N:0:TGACAGCT+CCTACGGG
ATATTTTGCCGTTGATAAACCAGTCAGGAGTCCAAAGCTCACATGCTGACAGATCGGAAGAGCGTCGTGTAGGGAAAGAGTGTCCCGTAGGGTGTAGATCTCGGTGGTCGCCGGGTCATTAGAAAAAAAAAGATAAGGATAGTTGGTGGGAGGCGAACGTTGTATAAGAGATGTAGAGGGCAGAGGGGAGACGACGAGGAGGACATCGGAGTGGAGTAGCGATGGTCTTGCTAGGCGCATGATCAAGCTAC
+
ACCBCFFFFFCBGGGGGGGGGGHHHHHHHGHHHHHHHHHHHHHHHHHHHHHGHHHHGGGGHHHGFGGAEGHGHGGHHGHHFGBGFHGG/EEFBF/B344B@?FF?>>/3>/<////<B3322222@0<>/-..111<11<1<>00/...-..-.;----./9.9000;00/00;0000/...9....-.-...---:-;-....///...-.../:////;:...;///://;/9/9--:./////::///
@M03495:530:000000000-LYBTV:1:1102:8385:20726 2:N:0:TGACAGCT+CCTACGGG
ATATTTTGCCGTTGATAAACCAGCTAATCCTGAAAAAAAAATCAAAGCTAAAAACTACAATGCTAAGACCACGATGTGACTGCTATCAAAGTTAGATATATATGTAAATTATTCATCTGTCAAATCCTAGAATTATATCATACCTGCTCCAGCAATCACGACCTGTCCTGGCAAACAACCTGCAGAAAAGCAAATCAAATATATTTTCACAAGAGATGGAATGTGAGGCAATAATAGAGTACAAAGGTTGA
+
AAAAADD3F1AAE1FFGFFFBAEAGGHHBGGHBHCHFCG/EGGFB1D01BFFH1EEG1FH1BAG2GFFHGFECCEF>FGFBFHHHFFHBF1@FGBGGG2BFDG2B2FEDFDFHFEF2FFGFHHF21FGHEFGHHHHGFGFBDFBGH0GG1FGHEHGHFGAE@@/FH1?GHHACGFGHHHGHHAG1=C/<<C/<<<DG<DB<DGFH000GGFGGFF:CGCCGFF;:BBF.9FFFGFBFFFCF0CF09/;CCF
@M03495:530:000000000-LYBTV:1:1102:19324:20738 2:N:0:TGACAGCT+CCTACGGG
ATATTTTGCCGTTGATAAACCAGCTAATCCTGAAAAAAAAATCAAAGCTAAAAACTACAATGCTAAGACCACGATGTGACTGCTATCAAAGTTAGATATATATGTAAATTATTCATCTGTCAAATCCTAGAATTATATCATACCTGCTCCAGCAATCACGATCCTGGCAAACAACCTGCAGAAAAGCCAATCAAATATATTTTCACAAGAGATGGAATGTGAGGCAATAATAGAGTACAAAGGTTGAACCT
+
BCCCCFFFFFCCGGGGGGGGGGHHHHGHHHHHHHHHGGGGGHHGHHGHHHHFHHGGHHHHHHHHHHHHHHHHGGHGGHHHHHGFHHHHHHHHHHHHHHHHHHHHHHHHHHHHHHHHHHHHHHHHHHHHHHHHHHHHHHHGHGHGGHHHHHHHHHHHHHHGGHHGHHHHHHHHHHHGHHEHHGHHHHGHH<CHHHFHHHFGHHGGHHHHHFHGHHGHFHFHGCGFEFFFFCBBBFBCFGGFF//;BFBFGF9
@M03495:530:000000000-LYBTV:1:1102:24983:20759 2:N:0:TGACAGCT+CCTACGGG
ATATTTTGCCGTTGATAAACCAGAGGACTCAGGCTGGACCAAAGCTCACATGCTGACAGATCGGAAGAGCGTCGTGTAGGGAAAGAGTGTCCCGTAGGGTGTAGATCTCGGGGGGGGCCGGTTCATTAAAAAAAAAAAAAAAGAAGAAGTGGGTGGTGTAGTTCATAGTTATGATCCGAGCCCCGGAAGAGCATGCTTCATCTCTCGAGTCAAGGACGCAGTTATCTACATCAGGGTGACACAGGAGAGAG
+
BCBCCFFFFFDCGGGGGGGGGGHHHGHHHHHHHHHHGHHHHHHHHHHHHHHHHHHHHHHFHHHGGGGHHHGEGGFFFGGHGHHHFFH@GBFGHGECFEG3F/B344?DBGF/<@--------.900:000;B;@-------9.../0//0;0...-...00:00000:000000:00..---..----:.:/00000000000000.0.:/00:0..--9:;000000000000;./..0:0/........
@M03495:530:000000000-LYBTV:1:1102:9841:20762 2:N:0:TGACAGCT+CCTACGGG
ATATTTTGCCGTTGATAAACCACCCTCCCTGTGGTCGTTATTTGCTCCTCTGTCCTCCAAAGCTCACATGCTGACAGATCGGAAGAGCGTCGTGTAGGGAAAGAGTGTCCCGTAGGGTGTAGAGCTCGGGGGTCGCCGGATCATTAAAAAAAAAAAAAAGAAGTGAAAGGGTGGTGTAGGTACGTCATAATAAAGAAAACACGAAGTAAGGAGTTAGATACCGAGAAGATGCATGTGGCTGTCAGGTGATG
+
BCCCCFFFFFBBGGGGGGGGGGGGGHHGGHHHHHGHGFGHGHHHFHHHHHHHHHHHHHHHHHHHHHHHHHHHHHHHGHHHHGGGGGHHGGGGFGFGHFGHHHHGHBGBGHHFGEEGGGFEBGB33D2CB///-.>-.<--.-.;000:::EE?---9--99./0;0009...;-...000000./...00000000./9/...-9..00:00.//;090000..--::0090000000..;;000/90000
@M03495:530:000000000-LYBTV:1:1102:14835:20780 2:N:0:TGACAGCT+CCTACGGG
ATATTTTGCCGTTGATAAACCAGCTAATCCTGAAAAAAAAATCAAAGCTAAAAACTACAATGCTAAGACCACGATGTGACTGCTATCAAAGTTAGATATATATGTAAATTATTCATCTGTCAAATCCTAGAATTATATCATACCTGCTCCAGCAATCACGACCTGTAATGGTTTAGTGGGTTGTTCACTGTTTCTGAAAAATGAAGATAGTTGTCCAGCTTCCAAAAAGTTTATTGTGTTTTCTAGTGGAG
+
BABBBFFFFFDA??GFBFGGGGHHGGHHHGHHGHGHHGGEGHGHGFHFHFFFHHGEHHHHGHHHHHHHHHHHGGGG1FGHFFFHHHEHGHH4DHGHHHHGGHHHGHFGHHHHGHHHHHHHHHBDHHHHGHHHHHHFGFFHGHHHHHFGHFHHEFGGHHHGGGGGFFGDHHHFHHH11>FGEFC?FFGDFDGGHHDHGF0=<GGDGGHHHHHFHGBCGHHFCG:CC:.EEFG0CBFGGF;BFCBB99CFF0A
@M03495:530:000000000-LYBTV:1:1102:6080:20784 2:N:0:TGACAGCT+CCTACGGG
ATATTTTGCCGTTGATAAACCAGTTGGCTCTAGCTGCCATGCAATGTCACAACCACTTCTTGCCCTCCAAAGCTCACATGCTGACAGATCGGAAGAGCGTCGTGTAGGGAAAGAGTGACCCGGAGGGTGAAAGTATCGGTGGGGGGCGGGGTATTATAAAAAAAATGGATGAAGCACGTGACGCGCGTGGTGATAGGAGTACCGTGAATGGAGAAGTAGCGCAAGGTGAACGAAGCGAGAGGTAGGTGAGG
+
BBBBBFFFFFDAEGGGGGGGGGGGHHGHHHHH5GHGGHHHHHHHHHHDDGGHGGGFHHHHHHHGHHHGHHHHHHHGHHHHBHGHHHHHFHEDGGGHHHGEGGGGF2FHGHHHFHH?F3??GE/<C@??//222222@C</??//-------9;//9//////:9-.///;://///.-.....:------..:/9////.///....:///B.B.9////--:-:.//;/9....--.---.9//.:/9:.
@M03495:530:000000000-LYBTV:1:1102:25571:20786 2:N:0:TGACAGCT+CCTACGGG
ATATTTTGCCGTTGATAAACCAGGACTCAGGCTGGACCAAAGCTCACATGCTGACAGATCGGAAGAGCGTCGTGTAGGGAAAGAGTGTCCCGTAGGGGGTTGATCACGGTGGTGGGGGCGGTATAACAAAAAAAGAATAAAGTGGAGCAGGTATCTGACGCTACGATAGAACTGACAAGACTACTCTATATGAACATAGAGCTGCGTCAGTACGATACCCGCCATCATCAGCAACATAGAATTCGTCAAAG
+
BBBBBFF5DFB>EGGGGGGGGGHGGHHFHHGFHHGHFHGHHHGHGHHHHHHFHGHGHFFGEF?FGHHEFGCF>EB2FGGFHEF3G4F@@4@EG/E1C/>//<34443?<//?/?/////-<<..00000...-;.99000000090././.9;00000;...;-;..999/;//:///..9/////9///;////://///9/;/-:-.:///....-//9---./:///9//...99/////9.9...//
@M03495:530:000000000-LYBTV:1:1102:21107:20803 2:N:0:TGACAGCT+CCTACGGG
ATATTTTGCCGTTGATAAACCAAAGCTCACATGCTGACAGATCGGAAGAGCGTCGTGTAGGGAAAGAGTGTCCCGTAGGGTGTAGATCTCGGGGGGCGCCGGGTCATTTAAAAAAAAAAAAAAGAAGGGGGTGCGACGTGTAGCGATGGTATTACGGAACAGTATTGAAGAACAAAAGGCGCCGTGTAGGTCGCAACGCGACGCGAACTCGATAGCAGTGCAGTGAACGGCTCATGTCGCTTACACGATGC
+
CCCCCFFFFFDAFGGGGGGGGGHHHHHHHHHHHHHHFHHHHHHHCGGGHHHGGGGGGGGFGFEFHHEG@F5DFHGHGGCGCE/33444B4B?/>/--;-----.-.000:00BF--9;A----.../..----.-.---9//00--..9000000....-//0:00:0000////..:..----;-:/000;---.---;--------.:../..:00000000:000..--.00000.....:00.-..9
@M03495:530:000000000-LYBTV:1:1102:8986:20823 2:N:0:TGACAGCT+CCTACGGG
ATATTTTGCCGTTGATAAACCAGCTAATCCTGAAAAAAAAATCAAAGCTAAAAACTACAATGCTAAGACCACGATGTGACTGCTATCAAAGTTAGATATATATGTAAATTATTCATCTGTCAAATCCTAGAATTATATCATACCTGCTCCAGCAATCACGACCTGTCCTGGCAAACAACCTGCAGAAAAGCCAATCAAATATATTTTCACAAGAGATGGAATGTGAGGCAATAATAGAGTACAAAGGTTGA
+
BBBBBFFFFFBAFFGGGGGGGGHHHHHHHHHHHHGHHGGGGHGHHHHGHHHHHHGHHHHHHHHHHGHHHHHHGGHEGHHHGHHHHHHHHBHHHHHHHHHGHHHHHHHHHHHHHHHHHHHHHHHHHHHHHHHHHHHHHHHHHHHHHHHHHGHHGHHHHHHGGGGGHHHHHHFHHHHGHHHGGHGFHFHHHHHHGHHHHHDGGGHFHHHBFHHHHFHHHFHHGHHHFFGGGGGGGFFFFFE9CBFFFGECBGF
@M03495:530:000000000-LYBTV:1:1102:16417:20835 2:N:0:TGACAGCT+CCTACGGG
ATATTTTGCCGTTGATAAACCAAAGCTCACATGCTGACAGATCGGAAGAGCGTCGTGTAGGGAAAGAGTGTCCCGTAGGGTGTAGATCTCGGGGGTCGCCGGGTCATTAAAAAAAAAAAACAACTAGCGAATACGCGGGGGGATAGAGAGATCACAGACACATGACAGCGAGAGGAGTGACGGACAGCAACCAACGAAAGTGTGAGTAGCGCTGATACGCGTTCGCATTGAGATGGCCGTGTGATCGTATG
+
BCCDDFFFFFCAGGGGGGGGGGHHHHHHHHHHHHHHGHHHHHHHGGGGHHHGGGGGGHHHHGHHHHHHFG@FGHGHGGGGBF/3B44BE41?/>@//>/<///</?1=1?DGHGG?DGCG:...:00/----.0..-------./0000..90:/090.///000000.---9-.../.00.-.--..//..;.......0000009000--.-.000:.--;..-...900.;00//9--..000.9./:
@M03495:530:000000000-LYBTV:1:1102:9460:20849 2:N:0:TGACAGCT+CCTACGGG
ATATTTTGCCGTTGATAAACCACCCTCCCTGTGGTCGTTATCTTGCTCCTTCTGTCGTCAACGAATTTACTAATTCCAAAGCTCACATGCTGACAGATCGGAAGAGCGTCGTGTAGGGAAAGAGTGTCCCGTAGGGGGTAGAGCTCGGGGGGCGGCGGGTCATTAAAAAAAAAAAAGAGTAGAAACGTAGCGCGCAGGGGCGAGAGTAACAAGACATAGAACTGATGTGAGTCAAAGGGAATGCAGGGACG
+
CCCCCFFFFFCBGGGGGGGGGGGGGHHGGHHHHHHHGGGHHHHHHHHHHHHHHHHHGGGHGHGGGHHHHHHHHHHHHHHHHHHHHHHHHHHHHHHHGHHHGGGGHHHGGGGGGHHHHGHHHHHHGH3GGHGH@DBF/>/<<<11<F?C-@D--9-----9-.://;9;/;@B-@--..////////.....---;--------:--///////;////////9////://////////;../:;//.-.:-
@M03495:530:000000000-LYBTV:1:1102:15709:20861 2:N:0:TGACAGCT+CCTACGGG
ATATTTTGCCGTTGATAAACCAGCTAATCCTGAAAAAAAAATCAAAGCTAAAAACTACAATGCTAAGACCACGATGTGACTGCTATCAAAGTTAGATATATATGTAAATTATTCATCTGTCAAATCCTAGAATTATATCATACCTGCTCCAGCAATCACGACCTGTAATGGTTTAGTGGGTTGTTCACTGTTTCTGAAAAATGAAGATAGTTGTCCAGCTTCCAAAAAGTTTATTGTGTTTTCTAGTGGAG
+
BBABBFFFFFBBGGGGGGGGGGHHHHHHHHHHHHHGHGGGGHHHHGFFHHHHHHGHHHHHHHHHHHHHHHGHGGHGGDHHHHHHHHHHHHHHHHHHHHHHHHHHHHHHHHHHGHHHHHHHHHHHHHHHHHHHHHHHHHHHHHHHHHFHHHHHHHHGHHHGGGGGHHHHHHHHHHHGDFHEGGGGHHHGHHHHHHHHHHGGCGHHFGGFHHHHHHHFGHFHGHFHBCGGGFGGGGGGGG:FFGBFBBFFFBE
@M03495:530:000000000-LYBTV:1:1102:10084:20877 2:N:0:TGACAGCT+CCTACGGG
ATATTTTGCCGTTGATAAACCAAAGCTCACATGCTGACAGATCGGAAGAGCGTCGTGTAGGGAAAGAGTGTCCCGTAGGGTGTAGATCTCGGTGGTCGGCGGATCATTAAAAAAAAAAAAAGGGACTAACAAATGAATAGAGTGGCATCAGGAACTAAAACATATAGTGCGCAGCGCCGAACTATGCGATATGGTTCCACCGATTATGAACAGCTCTCTCACACATGATACTTACATCGCTCACGCCGCAG
+
DDDDDFFFFFDBGGGGGGGGGGHHHHHHHHHHHHHHHHHHHHHHGGGGHHHGGGGGGHHHHGHHHHHHBFBFGHGHGGGGFG/EGDGFGF1?>>E>3>/><//><C3?>>>GGGCC@-<--....:./0000.000:<00<000../0:0000/.0<0:00.:000000<-------<----.0000....-00000000..--<.000000/.<0:0<0<0<0.:0000<0000000.....0.<.----
@M03495:530:000000000-LYBTV:1:1102:5410:20889 2:N:0:TGACAGCT+CCTACGGG
ATATTTTGCCGTTGATAAACCACCCTCCCTGTGGTCGTTATCTTGCTCCTTCTGTCGTCAACGAATTTACTAATTCCAAAGCTCACATGCTGACAGATCGGAAGAGCGTCGTGTAGGGAAAGAGTGTCCCGTAGGGTGTAGATCTCGGGGGTGGGCGGTGCATTAAAAACAAAAAAAGGGTAAGAATGAGGAAGAGACGGAGTAGTTCGCAAGTAAGCTGACAGCGGAGAGGTACTAATGCGAGGAAGTAT
+
CCCCCFFFFFCBGGGGGGGGGGGGGHHGGHHHHHGHGGGHHHHHHGHHHHHHHHHHGGGHGHGGGHHHHHHHHHHHHHHHHGHHEHHGHEBHFHHHGHGHGGGGGHGGGGGGFHHHHGHHHH3?BD?3FDC?@FDE2F>2G>>FHDGG/@E-<-:.-----;0000090.:.9..:-...://0000000/0/...//.;.../00:0.-.9-00000009/00.;----:.000000000;.---/9099
@M03495:530:000000000-LYBTV:1:1102:17311:20912 2:N:0:TGACAGCT+CCTACGGG
ATATTTTGCCGTTGATAAACCACCCTCCCTGTGGTCGTTATCTTGCTCCTTCTGTCGTCAACGAATTTACTAATTCCAAAGCTCACATGCTGACAGATCGGAAGAGCGTCGTGTAGGGAAAGAGTGTCCCGTAGGGTGTAGATCTCGGGGGGCGGCGGGTCAGTATAAAAAAAAAGGATGCCGAAGCGGGACAAGTCGTCGGCGATGCGGATACAGATGAGATCAAGAGACGTATAGGCAGTTATACGGTG
+
CDCCCFFFFFCBGGGGGGGGGGGGGHHGGHHHHHGGGGGHHHHHHHHHHHHHHHHHGGGHGHGGGGHHHHHHGHHHHHHHHHHHHHHHHHHHHHHHGHHHGGGGHHHGGGGGGGHGHGHHHHGHGHFGGGFGGGGG@F>2>222D20//<<--<------<./<000:00<<---..<00/0-<--------...00..9--<-<-.<<---.000000<0000000<.//9..000000./00000../.
@M03495:530:000000000-LYBTV:1:1102:24713:20925 2:N:0:TGACAGCT+CCTACGGG
ATATTTTGCCGTTGATAAACCACCCTCCCTTGCCCTCCAAAGCTCACATGCTGACAGATCGGAAGAGCGTCGTGTAGGGAAAGAGTGTCCCGTAGGGTGGAGATCTCGGGGGGGGGGGGGTTTTTAAAAAAAAAAATGCAGTCCGCTGCTGGGGAAAGTGGTACATTGAACAACACAAGAACAACGCAAAGCAAATCTATATCGGCAGAGTTCAAAGCACGGGAGAATCGAAGTATAGTCCACAACAGCAC
+
BBBBBFFBFFBBGGGGGGGGFEDGGHHGGHHHHHHBGFHCBGFGHHHFHHHHHFHFGFHHEGGGGFFGGGGG>E?2GHG3GHFEG4B4BDGGE/FCGHE//?B33440/<//-------;9-....///:@-9;--.////;//.-.-.///.-....///://///;///9..;....;/./.;---:-/;/9/////////.---;..///////./.:--.-..//../..////////:/.......
@M03495:530:000000000-LYBTV:1:1102:17133:20940 2:N:0:TGACAGCT+CCTACGGG
ATATTTTGCCGTTGATAAACCAGCTAATCCTGAAAAAAAAATCAAAGCTAAAAACTACAATGCTAAGACCACGATGTGACTGCTATCAAAGTTAGATATATATGTAAATTATTCATCTGTCAAATCCTAGAATTATATCATACCTGCTCCAGCAATCACGACCTGTAATGGTTTAGTGGGTTGTTCACTGTTTCTGAAAAATGAAGATAGTTGTCCAGCTTCCAAAAAGTTTATTGTGTTTTCTAGTGGAG
+
BBBBBFFFFFBAEFGGGGGGGGHHGHGHHHHHFHBHHGGFGHFHHFFGHHHFBE?EFHFHHHGHHHHFFFGHGGGGFBHHHHGHHGHHHGHFHHHHHHGHHHHHFGHHHGHHHHHBHHGHHHBGHHEHHEHEHHHHHFHHHEDGHHGFFHGHEHFHHHFD?GCGFFFGHGH1GGGFFGHHAFGFHHHHHHFHDHHHHH<D.CFF0;:00;CGFCCGHHHFBFBGBHHGFFGGFGGBC;BFFFBFFFC0F9E
@M03495:530:000000000-LYBTV:1:1102:5257:20950 2:N:0:TGACAGCT+CCTACGGG
ATATTTTTCCGTTGATAAACCAGCTAATCCTGAAAAAAAAATCAAAGCTAAAAACTACAATGCTAAGACCACGATGTGACTGCTATCAAAGTTAGATATATATGTAAATTATTCATCTGTCAAATCCTAGAATTATATCATACCTGCTCCAGCAATCACGACCTGTAATGGTTTAGTGGGTTGTTCACTGTTTCTGAAAAATGAAGATAGTTGTCCAGCTTCCAAAAAGTTTATTGTGTTTTCTAGTGGAG
+
AAAAAFB3BDACGGGFFAG1FGGCGFHHCDHHHFHH0AAE?GHFHHHHBFFFEAEHHFGHHFHHFFFHFBFGFGGGGBHEFFFF1FGHFGGEHHGHHHGHFFHHGHHFHHHHHHEHH2BFGFFGHHFHHBGHEHGHDHGFHHHHFHEHHHFFFGGHF1FEG?BCCFGDGFGGHHFFFFFEEG?CEDGHGHHHFFHHFGHHHHFFG0DGHFGGBGHHHFHHHEGFHHACE0FGGGGGGGFFFGGGGFFGGGG
@M03495:530:000000000-LYBTV:1:1102:18891:20952 2:N:0:TGACAGCT+CCTACGGG
ATATTTTGCCGTTGATAAACCAGGCCAAGAGAAGGGTTAATTAAATTTGTCCAAAGTACTCGTCATTTACTTGTATAAATTGTCCAAAGCTCACATGCTGACAGATCGGAAGAGCGTCGTGTAGGGAAAGAGTGTCCCGTAGGGTGTAGGACTCGGGGGGGGGCGGAGGATTAAAAAAAAACAAGATAGTGCAAGCATGGATGAGTGATGTGTTAGGTATTATAGCAGTATCGATAAGCAGCACTGCATGA
+
CDCDDFFFFFDCGGGGGGGGGGHGHGHHHHHHHHHGFGHHHHHHHHHHGHHHHHEHHHHHHGHGHHHHHHHHHHHHHHHHHHHHHHHHGHHHHHHHHHHHHHHHGHHHGGGGHHHGGGGGGGHHHFGHHHFG?FDFGHGHGGGG@F<>F222@2/?A@A-----:--:-;/:0000;@--D...//0:000:000./00.0000000000000/00/:000;00000000:0.....:00//:.0/00;00
@M03495:530:000000000-LYBTV:1:1102:4701:20963 2:N:0:TGACAGCT+CCTACGGG
ATATTTTGCCGTTGATAAACCAGCTAATCCTGAAAAAAAAATCAAAGCTAAAAACTACAATGCTAAGACCACGATGTGACTGCTATCAAAGTTAGATTTATATGTAAATTATTCATCTGTCAAATCCTAGAATTATATCATACCTGCTCCAGCAATCACGACCTGTAATGGTTTAGTGGGTTGTTCACTGTTTCTGAAAAATGAAGATAGTTGTCCAGCTTCCAAAAAGTTTATTGTGTTTTCTAGTGGAG
+
B@AABFFFFFBAE2GGFFFGGGHHGHHHHHHHHHGHHGGGGHHHHHEHHFHHHHGHHHHHGHHHHGHHHFHHGGHG1GHBFGFFHHHHHHHHHHHHHHHHHHHHFHHHHHHHHGHHHHHHHHHHHHHHHHHHHHHHHHGHHHHHHHHGBGHFHHHHHHHGDGGGGGGGHHEGHHHHGHHHDEGGHGHHHHHHHGHHHHHHHHHGFGCCGHGHHHHEF/GFBFFCBCGAEBFFFGGGGGGFGGGGGFBFFGG
@M03495:530:000000000-LYBTV:1:1102:13089:20975 2:N:0:TGACAGCT+CCTACGGG
ATATTTTGCCGTTGATAAACCAGGGCGGCACCAAAGCTCACATGCTGACAGATCGGAAGAGCGTCGTGTAGGGAAAGAGTGTCCCGTAGGGTGGAGATCTCGGGGGTCGCCGGGGCATTAAAAAAAAAAAAAAGGAAGTGAAGAGGGGCCAGCAGGCCGAGCACGTAAGAAGATAAGCGCTGCCAGGACAGCATGCAAAGATACGGGAGATACAGACGTAATAAGGACGTATAAGGACATAGCCGTCTAGG
+
CCBCCFFFFFCBGGGGGGGGGGHGGGGGGGGGHHHHHHHHHHHHHHHHHHHHHHGGGGGHHGGEGFEE?GFHGFHHGGGGHBGFHGHGGGEFE/??22B2B0?/B?/.--.-----;/00;GF0CF-?A-;-::./9.;00000...---.../....-;---.-;/..00/00:0009-.-.;0:.../../000000/9000..-.-./009;9.-....00000.-;.000000./00000..:..00
@M03495:530:000000000-LYBTV:1:1102:12267:20998 2:N:0:TGACAGCT+CCTACGGG
ATATTTTGCCGTTGATAAACCACCCTCCCTGTGGTCGTTATCAACGAATTTACTAATTCCAAAGCTCACATGCTGACAGATCGGAAGAGCGTCGTGTAGGGAAAGAGTGTCCCGTAGGGTGGAGATCTCGGGGGGCGGCGTGTGATTAAAAAAAAAAAGAAGGACGGGATGTGGGAGGGCGACAGCTGGGCGAGATCGCAGAGGATGCAGTATCGAAGCCGAGTTAGTGGCAGAGATAATAGTGAAGACAG
+
CCCCCFFFFFCCGGGGGGGGGGGGGHHGGHHHHHHHGGGHHHHHHGGGHHHHHHHHHHHHHHHHHHHHHHHHHHHHHHHHHHHGGGGHHHGGGGEGGHHHGGHHHHHDHBFHHEGEFGF3///?222D?BF/B/-----9--<.:00:00:BB;-9-9.../...---...0:0...9-.-----.00/..-9<-<0....-..</0/00<000.<:.-.-<;..00<0.</.../0:000:<F0000//:
@M03495:530:000000000-LYBTV:1:1102:11323:21003 2:N:0:TGACAGCT+CCTACGGG
TTATTTTGCCGTTGATAAACCAGAACCATCCAAAGCTCACATGCTGACAGATCGGAAGAGCGTCGTGTAGGGAAAGAGTGTCCCGTAGGGTGTAGAGCTCGGGGGGCGGCGGCGCCATAAAAAAAAAAAAAGTGAAGGGACGGGCGGGCGCGGAGTCAGTACTCAAAGATCCATGATCGCATAATGTATAGGACAGGGATGATATGTGATCAGTAACTGTAGTATACATAGGAGTGTGAATGGTGTATTGG
+
?ABCCFFFFFCBGGGGGGGGGGHHHHHHHHHHHHHHHHHHHHHHHHGHHHFHHHGGGGHHHGGGGFGBFGHGFHHHHHFGBFGHGHGGEF3F/33434BBAE/E?--;-----9--..0090;@=;-;B--.0000009..;---:;-----:--./09000000;00/000;90000....900000099000/..../.00000000000090900;9;F00000000009;/9000000000.00000
@M03495:530:000000000-LYBTV:1:1102:3705:21013 2:N:0:TGACAGCT+CCTACGGG
ATATTTTGCCGTTGATAAACCACCCTCCCTGTGGTCGTTATCAACGAATTTACTAATTCCAAAGCTCACATGCTGACAGATCGGAAGAGCGTCGTGTAGGGAAAGAGTGTCCCGTAGGGTGGAGGTCTCGGGGGTGGGCGTATCGCTAAAAAAAACAAACTAGACACCTCTGCCCGAATGCAGTCACCTCAAACACGAACCCTGACCGCGTCTCGCCAAATTATATGAGACTCGTACAGACACAACAAACA
+
?ABBBFFFFFBAGGGFGFFFFFGGDHHEFFHAGGBFGEEGGHHHHGEGHHHFFHHD5GHHHFHHBGHHHHGHHFHEFG@BFFFF1?EHHEEEEE>>FFFHGGACGHG?F4F4FEFEE//3?//?//2332?/<>--<-.--<....;:.;00--:99A..0;0900/./90009.9;;.////;;9///./9//...;.9-....//-----..9.-.-.///99//////9/.....//.;..;.....;
@M03495:530:000000000-LYBTV:1:1102:13650:21025 2:N:0:TGACAGCT+CCTACGGG
ATATTTTGCCGTTGATAAACCAGTCAGGAGTCCAAAGCTCACATGCTGACAGATCGGAAGAGCGTCGTGTAGGGAAAGATGTCCCGTAGGGTGTAGATCTCGGGGGGCGCCGGGTTATTTAAAAAAAAAAAAAAGCGGAGGGACGCGAGTGGAGGAGCGGAGCGCAAATCATGAGTAACTGAAGACGGTAGGTCGTGTATATGAGCTGAGTAGAGAGATAAGTCTCCAGTATCAATAAAGATAGCGCTGAT
+
CDDDEFFFFFCBGGGGGGGGGGHHHHHHHGGHHHHHHHHHHHHHHGHHHHHHHHHHGGGGHHHGGGGEGFHHHGHHHHHGHBFHHGHGGGGBF/B3444BBEF/>E--@-----9..:<1<BFFFFA;------<..9--<-..----9-.90.....-<--------1001:1:1<11<10001/..<...1<--../1111<10100.1111119.11101111010:1<111:101:10:11--<9.0
@M03495:530:000000000-LYBTV:1:1102:14458:21047 2:N:0:TGACAGCT+CCTACGGG
ATATTTTGCCGTTGATAAACCAGCTAATCCTGAAAAAAAAATCAAAGCTAAAAACTACAATGCTAAGACCACGATGTGACTGCTATCAAAGTTAGATATATATGTAAATTATTCATCTGTCAAATCCTAGAATTATATCATACCTGCTCCAGCAATCACGACCTGTAATGGTTTAGTGGGTTGTTCACTGTTTCTGAAAAATGAAGATAGTTGTCCAGCTTCCAAAAAGTTTATTGTGTTTTCTAGTGGAG
+
AAAABFFFFFBBEEFGGGFGGGHHFHHHHHHHGHFGHGGGGHFHHHHBHGHHFFEFHGHHFHHHHFHHHHHHEGHGHGHHFFFHHHHHHGGGGHHHHHGHHHHHHHHHHHHGHHHHHHHHHHHHHGHHHHHHHHHHHFHHHHF2GH0GBFHFGHHHHHHGDCGGFGHFGEFFHHFF<GFEGGGDHHHHHHGHGHHGGFGD.CHEGCGHHFHGHG:;GGFHGHHB0=:AECFGGGFGGGBFFFFF0FBFFBA
@M03495:530:000000000-LYBTV:1:1102:11713:21070 2:N:0:TGACAGCT+CCTACGGG
ATATTTTGCCGTTGATAAACCAGCTAATCCTGAAAAAAAAATCAAAGCTAAAAACTACAATGCTAAGACCACGATGTGACTGCTATCAAAGTTAGATATATATGTAAATTATTCATCTGTCAAATCCTAGAATTATATCATACCTGCTCCAGCAATCACGACCTGTCCTGGCAAACAACCTGCAGAAAAGCCAATCAAATATATTTTCACAAGAGATGGAATGTGAGGCAATAATAGAGTACAAAGGTTGA
+
CCCCCFFFFFCAGGGGGGGGGGHHHHHHHHHHHHHHHGGGGHHHHHHGHHHGHHGHHHHHHHHHHHHHHHHHGGHGHHHHGHHHHHHHHHHHHHHHHHHHHHHHHGHHHHGHHHHHGHHHHHHHHHHHHHHHHHHHHHHHHHHHHHEGHHHHFHHHHHHGGGGGFHHGHHGHHGHHHHHGHGFHHFHHHGHHHHFHGFFGHHHGHHHFHHHGHGGFHHHHFGFGFFGGGGGGGFBFGGFFGGGFFFEBBFC
@M03495:530:000000000-LYBTV:1:1102:17781:21077 2:N:0:TGACAGCT+CCTACGGG
ATATTTTGCCGTTGATAAACCAGCTAATCCTGAAAAAAAAATCAAAGCTAAAAACTACAATGCTAAGACCACGATGTGACTGCTATCAAAGTTAGATATATATGTAAATTATTCATCTGTCAAATCCTAGAATTATATCATACCTGCTCCAGCAATCACGACCTGTAATGGTTTAGTGGGTTGTTCACTGTTTCTGAAAAATGAAGATAGTTGTCCAGCTTCCAAAAAGTTTATTGTGTTTTCTAGTGGAG
+
CCBCCFFFFFCAGGGGGGGGGGHHHHHHHGHHGGHHHGGGGHCHHHFFHHHGHHGFHHHHGHHHHHHHHHHHGGHGHFFGHHGHHHHHHHGHFHHHHHGFGHHHGHHHGHHHGHHHHHHHHHHGFHHHHHHFFHHHHHHHHHHHHHFHHHGHEHHHHEHGGGGCFFGBDGHDDFFH1GFG<FGGHHHHHHHHGFHHHHFHGGHEDGGHGHGFHHHGFGHHFHHHHBCFEFF9FFGGGFFGFFGGGGGG.BE
@M03495:530:000000000-LYBTV:1:1102:28086:21089 2:N:0:TGACAGCT+CCTACGGG
ATATTTTGCCGTTGATAAACCACCCTCCCTGTGGTCGTTATCTTGCTCCTTCTGTCGTCAACGAATTTACTAATTCCAAAGCTCACATGCTGACAGATCGGAAGAGCGTCGTGTAGGGAAAGAGTGTCCCGTAGGGTGTAGAGCTCGGTGGGCGGCGTGTTATTAAAAAACAAAAACAGGTATAGAACAGCATCGGCTGTTTGATCTCATCCGCGTTCCATCTGATGTGATCGACGTGTATGTGTCCACTC
+
BBBBBFFFFFBBGCGGGGGGGGGGGHHGGHHHHHFHGGGHHHHHHHHHHHHHHHHHGGGHGHGGFHHHHHHHHHHHHHHHHGHHHHHHHHHHFHHHGHHHGGGGGHHGGGGGG/GGHEGHHHHH?3BGFHG?BDGGGG/2>22222/><C/<.>--:--..0000000;@.;.:..../;00;90;00//./;09.-.-.////;;/////;.9---..////////////9..---././/9///9//;9
@M03495:530:000000000-LYBTV:1:1102:19070:21099 2:N:0:TGACAGCT+CCTACGGG
ATATTTGCCGTTGATAAACCAGGACTCAGGCTGGACCAAAGCTCACATGCTGACAGATCGGAAGAGCGTCGTGTAGGGAAAGAGTGTCCCGTAGGGTGTAGATCTCGGGGGGCGCCGGATCATTAAAAAAAAAAAAAAGGAAAAGGTAGGATGGGGGCGATGAAATTATATAGAAGTGGAAAGATGGTACTAGGATGCTTATGCGCAGCATGATGGTCTGCAGTCACTAACAGTGAGGCTTGAGGTGCAGG
+
DDDDDFFFFDCDGGGGGGGGGGGHHHHHHHHHHGHHHHHHHHHHHHHHHHHHHHHHHHHHGEGGHHHGEGGEEGHHHGHHHHHHFGBBGHGHGGGG3F/?G4F44GHF/>@-----9--.-::BBBBBFD-B@-----.9/////.00:.00<...--<--.00000:0000000000000:</00000:000/00</000000..---<000000000:00000000000000<00...:-.://.00<<
@M03495:530:000000000-LYBTV:1:1102:21729:21101 2:N:0:TGACAGCT+CCTACGGG
ATATTTTGCCGTGATAAACCAGGCGGACCAAAGCTCACATGCTGACAGATCGGAAGAGCGTCGTGTAGGGAAAGAGTGTCCCGTAGGGTGTAGATCTCGGGGGGGGGCGTAGCAATAAAAAAAAAAAAAAGGAGAAGGGAGGGCTGCGCGATGTAAAGCAGAGGAAATGGGCGAGACACGAAAGGATGCGAGGGAAGGCGAGTGCAGAGTAACTGCAGACAGTATATAACGGAGTCGGCACGTAATGGAGG
+
CCDDDFFFFFCCGGGGGGGGGGGHGGGGGHEHHHHHHHHHHHHGHHHHHHHHGGGGHHHGGGGGGFGHHGGHHHHHGG4BGHGF@EFGB//3B444FGGF/>@---------.00:00BFEF-C-:---:../.../:9..-:.::.9-9--..000000/:..://00:..;---.//.-..../0;/-.---..;..----.0000.0000000000.;/00;0000;.-..;;--9--../..000/.
@M03495:530:000000000-LYBTV:1:1102:20558:21121 2:N:0:TGACAGCT+CCTACGGG
ATATTTTGCCGTTGATAAACCAGCTAATCCTGAAAAAAAAATCAAAGTTAAAAACTACAATGCAAGGACCACGATGTGACTGCTATCAAAGTAAGATAAAAATGTAAATAATTCATCTGTAAATTCCAAGAATTAAATAATACTTGCTCCAGAAATCACGACCTGTAAGGGTTTAGTGGGTGGTTCACTGTTTCTGAAAATGGAAGATAGTGGTCCAGTTTCAAAAAGGTTTATTGTTTTTTTTAGTGAGG
+
CBBCCFFFFFCBGGGGGGGGGGHHHHHHHHHHHHHHHGGG013BG355ADGHGF13A3B35335B311B1111/11?4444334@43BB33B4444444333034BF4BB3B4444444?4BF44B44?3B3F443333333F33?3?B22<2@22>22<?@/?01F11?0FF.111>0.C.-<.00000=D0<<0DDFG000:0;.;00=0.:C00/0<0;09CB?..:C0/;0;;0;CF--9.:/B//;
@M03495:530:000000000-LYBTV:1:1102:16470:21163 2:N:0:TGACAGCT+CCTACGGG
ATATTTTGCCGTTGATAAACCAGAACCATCCAAAGCTCACATGCTGACAGATCGGAAGAGCGTCGTGTAGGGAAAGAGTGTCCCGTAGGGTGTAGATCTCGGTGGTGGGCGGGTCATTAAAAAAAAAAAAGAAAGAGAAACAAGAGTGCGGCAGGTTCCTATAACATAAATAGCTGCAGAGAGCACGTGACAAGTGGTGGGTGATTAGATGGTGTGCGAGAAGTCTCATGAGGAGGTAGTGAGGTGATAGG
+
BCCCBFFFFFDBGGGGGGGGGGHHHHHHHHHHHHHHHHHHHHHHHHHHHHHHHHGGGGHHHGGGGEEBBFGGGHHHHHDGBFGHGEEGFGBF/3F44@EGHG/?//////<//</=?1=DDDBCC--<C-.../;::/0://9//.:00-;----.;0000000000:0:00;0;00::0./..0.-....00.000;..-..900::0000009:0..--./000000000/0..:000/00.:A0000/
@M03495:530:000000000-LYBTV:1:1102:21975:21165 2:N:0:TGACAGCT+CCTACGGG
ATATTTTGCCGTTGATAAACCAGAGGACTCAGGCTGGACCAAAGCTCACATGCTGACAGATCGGAAGAGCGTCGTGTAGGGAAAGAGTGTCCCGTAGGGTGGAGGTCTCGGGGGTCGGCGAGGCATTAAAAAAGAACCATAAGGAGGCCGCGTACGGGACGTGATTCCACGATCACAACGCACCATACTCTCATCAAGCTAGTATCAATCACGAGACGACAACACTGACGGAGAGTAATGTATCACAGACA
+
BCBCBFFFFFBBGGGGGGGGGGHHHGHHGHHHGHGGGGHHHHHHFHHHHHHHHHHFBGFHGHHGEFGHFHGEGFGGHHGHGGHHHGG4BFFFHGHFGGGB?//?//B4?F//<//////<---<.0000=0<:.;:G..00000:....-------.:.-;AA./;B///.-.9.///.---:-.9/./////9;/////:/://;/9//;/..-..9----...9///.-..-.:////9/////://9.
@M03495:530:000000000-LYBTV:1:1102:10060:21193 2:N:0:TGACAGCT+CCTACGGG
ATATTTTGCCGTTGATAAACCAGTCACAACCACTTCTTGCCCTCCAAAGCTCACATGCTGACAGATCGGAAGAGCGTCGTGTAGGGAAAGAGTGTCCCGTAGGGTGTAGATCTCGGTGGTCGGCGTATCATTAAAAAAAAAAAGAGTAGGCGTCACAGGTGGTAGTGGGGTGTGGAGGGAAAAATGCAGAGGAGTGAGGAGGAGTGCGACGTGTGCAGACAAGATGATAGTGGATGTACTGATGGTGGTGA
+
CCCCDFFFFFDBGGGGGGGGGGHHHHHHHGGGGHHHHHHHHHHHGHHHHHHHHHHHHHHHHHHHHHHHGGGGHHHGGGGGGGFHHGHHHGHHFHBFFHG?EGEG?F>FF4BBF40F////3>//////0F2@>22==/A-<<@../<0000-.-..00;00..000/..-;--..0..-;../..0:000..;.:.0;.0..../.0-.---;/.0000://./00000000.:000000000000:...0
@M03495:530:000000000-LYBTV:1:1102:11631:21217 2:N:0:TGACAGCT+CCTACGGG
ATATTTTGCCGTTGATAAACCAGCTAATCCTGAAAAAAAAATCAAAGCTAAAAACTACAATGCTAAGACCACGATGTGACTGCTATCAAAGTTAGATATATATGTAAATTATTCATCTGTCAAATCCTAGAATTATATCATACCTGCTCCAGCAATCACGACCTGTAATGGTTTAGTGGGTTGTTCACTGTTTCTGAAAAATGAAGATAGTTGTCCAGCTTCCAAAAAGTTTATTGTGTTTTCTAGTGGAG
+
ABBBBFFBFFBACGGGGGGGGGGHFHHHHHHHHHHGHGGGGHHHHHGGGFHHHHGHHHHHGHHHHGHHHHHHGGGGGHGGHHGHHHHHHHGHFFHHHHHGHHHHHHHHHHHHHHHHHHHHGHHHHHHHHHHHHHGHHHGHHHFFHHAGFFHHGHFGFGHGDGGGHGHDGGHGFAGGDGFHGGFGHHHGHHHHBGHHFFHGAFDDDGGHHFGBFGCGBGFGFHHFHFHGEBFGGGGGGGBFFE0CFBFF?0.
@M03495:530:000000000-LYBTV:1:1102:12941:21225 2:N:0:TGACAGCT+CCTACGGG
ATATTTTGCCGTTGATAAACCAGCTAATCCTGAAAAAAAAATCAAAGCTAAAAACTACAATGCTAAGACCACGATGTGACTGCTATCAAAGTTAGATATATATGTAAATTATTCATCTGTCAAATCCTAGAATTATATCATACCTGCTCCAGCAATCACGACCTGTAATGGTTTAGTGGGTTGTTCACTGTTTCTGAAAAATGAAGATAGTTGTCCAGCTTCCAAAAAGTTTATTGTGTTTTCTAGTGGAG
+
CCBCCFFFFFCBGGGGGGGGGGGHHHHHHGHHHHHHHGGGGGCDGFDFFFHGHBAGFEHHHHHFHGGBF22GFC1114D4EDB@FD3BGHFH444DFG@4DGHHGFHFHB?FDFFG444FGHHHGHHFHFHHHGFBFF3DHHH2GHFFGBGHHGBDFFFGGCCFC?FFHDGHHFFHHGHEGFGGEFF000GHG0DGFGHHFCDH0;0GGBGFCCCCBH/CCGCGCFCEGGFBFGB;0;/CFFBF00;B.09
@M03495:530:000000000-LYBTV:1:1102:20144:21227 2:N:0:TGACAGCT+CCTACGGG
ATATTTTGCCGTTGATAAACCAGCTAATCCTGAAAAAAAAATCAAAGCTAAAAACTACAATGCTAAGACCACGATGTGACTGCTATCAAAGTTAGATATATATGTAAATTATTCATCTGTCAAATCCTAGAATTATATCATACCTGCTCCAGCAATCACGACCTGTAATGGTTTAGTGGGTTGTTCACTGTTTCTGAAAAATGAAGATAGTTGTCCAGCTTCCAAAAAGTTTATTGTGTTTTCTAGTGGAG
+
BBBBBFFBFFBBGGGGGGGGGGHHHHGHHHHGHHHHHGGGGHHBHHGGHGHHHHGHHHFHHHHHHHGHHHHHGGHGEGHHHFEGHHHHHGHHHHHHHHGHHHHGHHHHHGHHHHHHHHHHHHHFGHHHHHFHHHHHFHHHHHHEHHHHFHHHGHHHHHHGGGGGC?GHHHHGHHHHGHEGGGGGHHHHHHGHHHFFHHF=.GGDGGGHHHHHHHHFHHECGHFHGHAEDBF0BFF0FF9BFGBFGGGG.CE
@M03495:530:000000000-LYBTV:1:1102:6969:21230 2:N:0:TGACAGCT+CCTACGGG
ATATTTTGCCGTTGATAAACCAGTCACAACCACTTCTTGCCCTCCAAAGCTCACATGCTGACAGATCGGAAGAGCGTCGTGTAGGGAAAGAGTGTCCCGTAGGGTGGAGATTTTGGTGGGGGCCGTAGCAGTAAAAAAAAAAACAAAAGTAGAAAAATGAGACCGAGTACACGCAAATAACACATAATAAGCAACGTTAGAAGAGCTAACTAGCTAAGAGGTGTCAGAGAGGATTATCGATATGATGAGAG
+
CBCCCFFFFFCBGGGGGFGGGGHHHHGHHGFGGHHHHHHGHHHHGHHHFHHFGHHHHHHHHHHHHHHHDFGGGFHGGGGGGGFGHGFHGHHHFEBDEHG?EEFG3///?FF3?44///<//////////11?1?111@C-<-;....:/:00000/..00000;---:.000.--:-000000.000000000/::./;.0:00::000:000/000000.0.009:90/9../0000....-00000000
@M03495:530:000000000-LYBTV:1:1102:13909:21248 2:N:0:TGACAGCT+CCTACGGG
ATATTTTGCCGTTGATAAACCAGTTAATCCTGAAAAAAAAATCAAAGCTAAAAACTACAATGCTAAGACCACGATGTGACTGCTATCAAAGTTAGATATATATGTAAATTATTCATCTGTCAAATCCTAGAATTATATCATACCTGCTCCAGCAATCACGACCTGTAATGGTTTAGGGGGTTGTTCACTGTTTCTGAAAAATGAAGATAGTTGTCCAGCTTCCAAAAAGTTTATTGTGTTTTCTAGTGGAG
+
AA1>>DFF1F?A11ABDGF11A01133D3DGFD1B1BAE//BGHH11011FBD1/BG111AAA2F21BFHF/?E//B1222BF1GD02BG1B2G21B2FBFHF2FDGHF2GHHBEG2DGFDFFBGBFDB1F1BG1GGBG>D210B101B1B10F0<<FGA/></?1?11@<FGHGD10.>@@CAGGB0GFH<:GHGEGHCGHBCGCHFHHHGF0C;F/:FGFFFFBE.EFFGFBF9FBCCFF0B000;.;E
@M03495:530:000000000-LYBTV:1:1102:13684:21258 2:N:0:TGACAGCT+CCTACGGG
ATATTTTGCCGTTGATAAACCAGGATCAGGTGGACCAAAGCTCACATGCTGACAGATCGGAAGAGCGTCGTGTAGGGAAAGAGTGACCCGTAGGGTGTAGAGTTCGGGGATGGGCGGCTCCATAATAAAAAAAAAAAAAAGGGTGTACAAAATGAGACTAGAAAATCAATCAGATATGGTCGAGATCCAACATGGGAATCGAAACCCAAAAGCTAGTATACTTAAGACTAGTGTCGGCTGTGGTACTGCTG
+
BBBBBFFDFFBBCGGGGGGGGGHGHGFHHHGGGHHHHHHHHGFHGHHGFHFFFFHGHHHGFGCHHHGEEGEEFFGGGHGHFHHBB3B3CEAEFGG??/334344B/>AE/<///0<<////11111<<FGD---<-:---.....90000;.0090;000/00090////;///:////9/:=@../////.//..9/.;../.;.....././////;/////;//:///9//;.-:;-.:.;//9////
@M03495:530:000000000-LYBTV:1:1102:3635:21265 2:N:0:TGACAGCT+CCTACGGG
ATATTTTGCCGTTGATAAACCACCCTCCCTGTGGTCGTTATCTTGCTCCTTCTGTCGTCAACGAATTTACTAATTCCAAAGCTCACATGCTGACAGATCGGAAGAGCGTCGTGTAGGGAAAGAGTGTCCCGTAGGGTGTAGATCTCGGGGGTGGGCGGGTTATTAAAAAAAAACAATACGATAGTGAGTTGGTAGAGGGAGTCAAGCTGTCAAGTATGTTCAGGCACAGTCTCTAGATACGCGTCTAATCG
+
CCDCCFFFFFCCGGGGGGGGGGGGGHHGGHHHHHHHGGGHHHHHHHHHHHGHHHHHGGGHGHGGGHHHHHHHHHHHHFHHGGHHGHHHHHHHGHHHFHHGGGGGHHHGGGGGGFHHHGFHHHFHFGFHHGDFDFDG=F<2F22@2GGE//@----.----..09000;B-@@-;A.000.9...00009000.0000/..../090000000000000000000/..//0;00;000009..;;-..090.
@M03495:530:000000000-LYBTV:1:1102:21212:21270 2:N:0:TGACAGCT+CCTACGGG
ATATTTTGCCGTTGATAAACCAGCTAATTCCAAAGCTCACATGCTGACAGATCGGAAGAGCGTCGTGTAGGGAAAGAGTGTCCCGTAGGGTGTAGATATCGGTGGTGGCCGGGTCATGAAAAAAAAAAAAACGGCATGATTAAAGGTGGGGCGCTGACTGTGTCACAGGAACACAGTTGTGTATCGAAGCGCAGTACAAGAGCAGCGGGTCAAAACTGTAATGGAGTTGTTATAGACTGAGTGGTCACAGA
+
CCCCCFFFFFCAGGGGGGGGGGHHHHHHHHHHHHHHGHHHHHHHHHHHHHHHHHGGGGHHHGGGGEGAFGFGGHHHHHFHDFEGGGEEGG3?/3B4444BF//?A///0B///<>B3333D3GGDC@/C--.-.--<.000000;000.--.----::000000;000.././/9.9009./:90../.-----.00009/.90//-----.000.;0000;000/0/09.00000:;90000.0000000
@M03495:530:000000000-LYBTV:1:1102:3083:21272 2:N:0:TGACAGCT+CCTACGGG
ATATTTTGCCGTTGATAAACCAGCTAATCCTGAAAAAAAAAATCAAAGCTAAAAACTACAATGCTAAGACCACGATGTGACTGCTATCAAAGTTAGATATATATGTAAATTATTCATCTGTCAAATCCTAGAATTATATCATACCTGCTCCAGCAATCACGACCTGTAATGGTTTAGTGGGTTGTTCACTGTTTCTGAAAAATGAAGATAGTTGTCCAGCTTCCAAAAAGTTTATTGTGTTTTCTAGTGGA
+
BBBBBFFFBFBBGCGGGGGGGGHHGDHHGAGHHHHHHGGGGGHGFH3DAFGHFHHGGGEGHHGHGHHGHFGHHGGEF1GHEFGFHGGFGGHHGHHFFHHFHHGHHHHHHHGGGFHHHHEHDDGHHHFFHHHFFHHGHFHGHHHGFHFHGF2GHHHGHHGHGGGGGHFG1DFH<GFHF110CAFC.C=DHHHHHHHHHBDDFFHF0CGBHHHGBGHHGFGEFHGFFB;:ED9FGFFFGGGFBF/9FBFGGF0
@M03495:530:000000000-LYBTV:1:1102:12414:21277 2:N:0:TGACAGCT+CCTACGGG
ATATTTTGCCGTTGATAAACCAGGGACTCAGGCTGGACCAAAGCTCACATGCTGACAGATCGGAAGAGCGTCGTGTAGGGAAAGAGTGTCCCGTAGGGGGTAGATCTCGGGGGGGGCCGTATCATTAAAAAAAAAAAAAAAGTGGAGGCAGTGGGCGTGAGGCGTCAAGAACTGCACTGTGATATAGTCACAGGATAAGCAGTGAGTGAAACGTTGTACAATTAGACACTGATACGTGATGTAGACTTCAG
+
CDCCCFFFFFEBGGGGGGGGGGHGGGGHHHHHHHHGHHHHHHHHHHHHHHHHHHGHHHHHHHGGGGHHHGGGGEGGHHHGHHHHHHFGBGHHGHGGGG/E<<E344B4EFCGGG-@----.:.:111:1BBCDFC-----9.<1:0...../</<.--9<<..-<<..00</100000/1111111<<111<1..000<01/1010101110../..1111:110101/00011:.0/./11111111111
@M03495:530:000000000-LYBTV:1:1102:14077:21288 2:N:0:TGACAGCT+CCTACGGG
ATATTTTGCCGTTGATAAACCAGCTAATCCTGAAAAAAAAATCAAAGCTAAAAACTACAATGCTAAGACCACGATGTGACTGCTATCAAAGTTAGATATATATGTAAATTATTCATCTGTCAAATCCTAGAATTATATCATACCTGCTCCAGCAATCACGACCTGTAATGGTTTAGTGGGTTGTTCACTGTTTCTGAAAAATGAAGATAGTTGTCCAGCTTCCAAAAAGTTTATTGTGTTTTCTAGTGGAG
+
ABAACFFFFFCBGGGGGGGGGGGHHHHHHHHHHHHHFGGGGHHHHHHHHHHHHHEHHHGHGHHHHHHHHHHHGGHGHFHHHHFHHHFHHGHHHHHHHHHHHHHHHHHHHGHHHHHHHHHHHHHHHHHHHHHHHHHHFHDHHHHGHHFHFHHFHHGHHHHGDFGFFGHHHHGHHHHHFHHHDGGGHHFGHHHHHHHHHG0DCGHFGFHHHHHHHHHHHFHGHHHHHHH?EFGGGGGGGGFGGFGGGGGGG0A
@M03495:530:000000000-LYBTV:1:1102:22756:21302 2:N:0:TGACAGCT+CCTACGGG
ATATTTTGCCGTTGATAAACCAGCTAATCCTGAAAAAAAAATCAAAGCTAAAAACTACAATGCTAAGACCACGATGTGACTGCTATCAAAGTTAGATATATATGTAAATTATTCATCTGTCAAATCCTAGAATTATATCATACCTGCTCCAGCAATCACGACCTGCCCTCGGTCACATACTTCACCTTGGTCAGCTCGTTGTAGACGGTGAAGTATTCGTACAGGAGGCTGTGCTTTGGGAGCACCTTCTC
+
CCCCCFFFFFCCGGGGGGGGGGHHHHHHHHHHHHHHHGGGGHHHHHHHHGHHHGGGHHHHHHHHHHHHHHHHGGHGGGHGHHFGHHHHFHHGGHHHHHHHHHHHHHHHHHHHHHHHHHHHHHHHHHHHHHHHHHHHHHHHHHHEHHFHFGHHGHHHGHHGGGGGFHFHHHGGGGGHHHHHHHHHHHHHHHHHHHHHHGCGHEHGFHDDACECB;CGGGGFGGGGFGG?DGGFFFFGGGGBEE?EFFFFFFB
@M03495:530:000000000-LYBTV:1:1102:10256:21308 2:N:0:TGACAGCT+CCTACGGG
ATATTTTGCCGTTGATAAACCAGGACTCAGGCTGGACCAAAGCTCACATGCTGACAGATCGGAAGAGCGTCGTGTAGGGAAAGAGTGGCCCGTAGGGTGGTGAGCTCGGAGGTCGCCGGATTACGAAAGAAAAGAACAGTAAACAGGCCGCGTTGCTGGCGTTTTTACATAGGCGCAGACCCCCTGACCAGCATGAGTCGACGCATACGTCCAGTTCGGAATAGAGTCGTGTAGGGATAGAGAGTATCGGG
+
BBBBBFFDFFDAGGGGGGGGGGHGFFHHHHGHHGFHCHHHHHGHHHHHHGHHHFFDGHHHHG?FEBGHEEFE>BB2DFFHHHHGH@F1?GAFEFEEGF///?30FGF/E//</2////////11<FG..00>00>F00000<=00C.<<@@F--:.0;;A?.--;..0000099-----....9-..///;..//;//99.9---..;./;.;9///.-.../9/;//9.;;.//9/..99//9////9;-
@M03495:530:000000000-LYBTV:1:1102:26139:21319 2:N:0:TGACAGCT+CCTACGGG
ATATTTTGCCGTTGATAAACCAGGACTCAGGCTGGACCAAAGCTCACATGCTGACAGATCGGAAGAGCGTCGTGTAGGGAAAGAGGGCCCCGTAGGGGGTAGGGAGAGCGGGGCGGCGGGGAAGTGAAAACAATAGGGAGTAGGTCGCGGGGGCTCGGCGAGACATGACACAGAATAATCACACACCGACAACAGAGTGAGCAAGAGCCAGACACAGCGTGACGAACCGGCACACACGGAGTGCATGCTCA
+
AAAAAFF3DFD>1EGGFGFGFC000AC0AG0FCH?ABBEGEB01AA1A2FF1D10F10A1C/EAFHHEEE/>/>/01@/FGFHGH////>>/E////?/<////0?/<//<//----:---99-///////--////9/-;/9/9/---9---9-------9---//////--////////://9-;----9:--///////;/9----/-9------9------9-9;--------------///9//:/
@M03495:530:000000000-LYBTV:1:1102:3372:21320 2:N:0:TGACAGCT+CCTACGGG
ATATTTTGCCGTTGATAAACCACCCTCCCTGTGGTCGTTATCTTGCTCCTTCTGTCGTCAACGAATTTACTAATTCCAAAGCTCACATGCTGACAGATCGGAAGAGCGTCGTGTAGGGAAGAGTGTCCCGTAGGGGGGTGATGCCGGGGGGCGGCGGATCAATGAAAAAAAAAAACAGTGACAACAAGGTGAAAGACGACAGGACGCTCGGATCACTCTAACGCCTACATTAGAGCGCGAGTGATTGTAGT
+
BCBBBFFFFFCBGGGGGGGGGGGGGHHGGHHHHHFGGGGHHHGHHGHHHHHHHGHHGGGHGHGGEHHHHHHHGHHHHHHHHHHHHHHGHHHGHHHHHHHHGGGGHHHGFGE>A?FGHGHHGHF?D3BF2BF?ABF/>---.00009;;-:--9--;----90;00000.---;99;./00090;.../.900000//.----...--..9-;;-./000000;--;./00909000-----;;00000000
@M03495:530:000000000-LYBTV:1:1102:14321:21325 2:N:0:TGACAGCT+CCTACGGG
ATATTTTGCCGTTGATAAACCACCCTCCCTGTGGTCGTTATCTTGCTCCTTCTGTCGTCAACGAATTTACTAATTCCAAAGCTCACATGCTGACAGATCGGAAGAGCGTCGTGTAGGGAAAGAGTGTCCCGTAGGGTGTAGAGCTCGGGGGGGGCGGGGGGATTAAAAAAAAAAAAGAATAGAATCGTGACAGTTCAGTAGACAAGACAAGCTGAGTGTCGAGTAGTACGCTGAGAAGGACTCGGTAGACT
+
DCDCCFFFFFDCGGGGGGGGGGGGGHHGGHHHHHHHGGGHHHHHHHHHGHHHHHHHGGGHGHGGGHHHGHHHHHHHHHHHHHHHHHHHHHHHGHHGHHHHGGGGHHHGGGGEGGHHHGHHHHGHGHDGHHGGCGGGCF/2D>2222C?/@C------<----./:0000--<----...<000<00.../.00000<0:0000:/.////:.000.0000..-0.0<0<......00/<..</.....000
@M03495:530:000000000-LYBTV:1:1102:21941:21326 2:N:0:TGACAGCT+CCTACGGG
ATATTTTGCCGTTGATAAACCACCCTCCCTGTGGTCGTTACTTGCTCCTTCTGTCGTCAACGAATTTACTAATTCCAAAGCTCACATGCTGACAGATCGGAAGAGCGTCGTGTAGGGAAAGAGTGTCCCGTAGGGTGTAGATCTCGGGGGGCGGCGTATCATTAAAAAAAAAAAAAAGTCAGATGTCTGCACTGAAGTCAGCCGATGTACTCAAGCTCTAGAAGCATTGGTGCAGAGATATGCAGTACAGT
+
CCCCCFFFFFCCGGGGGGGGGGGGGHHGGHHHHHFGGGGHGHHHHHHHHHHHHHHGGGHGHGGGHHHGHHHHHHHHHHHHHHHHHHHHHHHHHHHHHHHGGGGHHHGGGGGGGGFHGFHHGGHGGBFFHFGDGGF@F/2@22222=?/>>9---9;--..;00;000099@--:---.000000:00:00000/000:0000/---..0;00;000000000000000000.000:A/0000000000000
@M03495:530:000000000-LYBTV:1:1102:21843:21358 2:N:0:TGACAGCT+CCTACGGG
TGATTTTAGCGTCTATTGATTATCCTTATGGGAGCGGAGCCTATGTATGACCGCTTTAAACGAGCCCTTTTTACGGTTCATGGCCTTTGCGTTCTTGGCCGTCGAGAGCGCATTACGCAAAGATCCCAAGTTGAGAGATGGGGGGGGGGGGGAGTTGGGGAAGAGGGAGGCGGCACGGGTGGGCGAAACTTGATCGCACTAGTCGAAACACATAGTCCCGATAACGACAGCGCAACCAGCAGCACAGAAAC
+
1111133B>@1>111FFG33A3D333333B10000000//A011122222D1/////1BDEA///>/00@B1/1>/0??1B2100@@1@1/?///1>>01//////<</////<11/?///00?11010<?1111/1.1<1..------------/;/----;-------9-9----9--9--------//;///---;-////-----/9-/9/////-9---/------------;--9------////
@M03495:530:000000000-LYBTV:1:1102:11414:21364 2:N:0:TGACAGCT+CCTACGGG
ATATTTTGCCGTTGATAAACCAGGACTCAGGCTGGACCAAAGCTCACATGCTGACAGATCGGAAGAGCGTCGTGTAGGGAAAGAGTGTCCCGTAGGGTGTAGAACGAGGGGGGCGGCGGGTCAGTAAAAGAAAACAAGAAGAAAAGACGAAGTAAGGAGGATGAGTGATAGTAAAGGGGGGATATGGTGAGATCTCTGAGATAGAGTGAAGAATTGTAGGAGGACTGTAGTCACAGTAGAGTGTGTACTGC
+
CCCCCFFFFFBBGGGGGGGGGGHGHHHHHHHHHFGHHHHHGHHHHHGHHHHHHHHHFHHGEECFGHGHGGGFFGFHHHGBGHHHF@FFFFHGHGGDFBC>3B443//?//<<C-;--9-:--;///////.;///;./////////./.--../////...;///:/:////:////9----.///////.////////////9//////9/////9///9/...:.///;/;////////////.//99/
@M03495:530:000000000-LYBTV:1:1102:12030:21373 2:N:0:TGACAGCT+CCTACGGG
ATATTTTGCCGTTGATAAACCAGGACTCAGGCTGGACCAAAGCTCACATGCTGACAGATCGGAAGAGCGTCGTGTAGGGAAAGAGTGTCCCGTAGGGTGTAGGGCTCGGGGGGGGGCGGGTCAGTAAAAAAAAAAAGAAGAGTAATAAGGGAATGGGCGGAAACGTGAAAATAACAGAGCTGATAGATCGAGAGTGAGGACATTATGTGTGACCGTCCAATGTAAACATCACTGTCTGTGGGCTGTCGCAG
+
CCCCCFFFFFDBGGGGGGGGGGHGHHHHHHHHHHGHHHHHHHHHHHHHHHHHHHHHHHHHHGGGGHHHGGGGEGHHHHGFHHHHHGG@BGHEHFGFE3?/333/2B?@E//<--;-:9----:/B00;0:CFFF=A.../0.:00;0;00.9./00..9----/.;.:.000000:0///0:0000000:;..-;00:.;./;0:000;0.000-...90:0:00000;000000000:0/../:.0..-.
@M03495:530:000000000-LYBTV:1:1102:14537:21406 2:N:0:TGACAGCT+CCTACGGG
ATATTTTGCCGTTGATAAACCAAAGCTCACATGCTGACAGATCGGAAGAGCGTCGTGTAGGGAAAGAGTGTCCCGTAGGGTGGAGATCTCGGTGGGCGGAGGGTCATTAAAAAAAAAAAAAGTGAAAAACGACGGAGAGGAGGGGAGGGGAAAAAAAAAAAAACACAAGAGAGAACGACTAGCATCGTGTGCATTGGGAATAGAATAGACACAATACAGAAACGGTGGTGGTAAATACTGAGTGGAGAAGG
+
DCCDCFFFFFDCGGGGGGGGGGHHHHHHHHHHHGHHGHHHHHGHGGGGHHHGGGGEGHHHHGHHHHGHDGDDFHGHG1EGBF/1133@B41?1?D/?///<///202D22DFGFGC?@---.<1111:..<.---..-.....-99---9.../.<----<--.....././<<00..-9-0/0<0.9.9.111100..0/00111:0101//<:10<1<00/..99.9...11111<1110<0.0.0./<
@M03495:530:000000000-LYBTV:1:1102:20249:21406 2:N:0:TGACAGCT+CCTACGGG
ATATTTGCCGTTGATAAACCAGTCTCCAAAGCTCACATGCTGACAGATCGGAAGAGCGTCGTGTAGGGAAAGAGTGTCCCGTAGGGTGTTGATGTCGGTGGTGGGCGGATCATTAAAAAAAAAAAAGACGTGGCAATAGGGGGAATAAGCGCAAGACAAGAGCTTAAAATGTCAGAAGGCAATAGACGCATCGAGAGGCATCGAATAAATGCCACCAGTAGGTACGGAGCCTCACTCCAATCTCGCACAAC
+
CCCCBFFFFCCCGGGGGGGGGGHHHHHHHHHHHHHHHHHHHHHHHHHHHHGGGGHHHGGFGEEGHGHGGHHHHH@G5DGHGH?11B?F/11444@41E/?E////?<////0222222@<@@-<<-<./....-/0/000;.--./0000-:---/;//././////:////////:/9...:////.--.-.;..-...//.///.///;////...9//////.;.9-.///.////////9..---;.
@M03495:530:000000000-LYBTV:1:1102:18621:21409 2:N:0:TGACAGCT+CCTACGGG
ATATTTTGCCGTTGATAAACCAGTCTCCAAAGCTCACATGCTGACAGATCGGAAGAGCGTCGTGTAGGGAAAGAGTGTCCCGTAGGGTGTAGATCTCGGTGGCGGCCGGAGAATTAAAAAAAAAAATAGAACACGTATAGAGGGGCATTGATTGAAAGAAAGGAATACTAGGGAGACCAGTAGATGAAGAAAGTAAGTAGTACGTGAGACAGGACAGAGAACCGCAATGTGGATGCGAGAACACAAGCGCA
+
CCCCBFFFFFCCGGGGGGGGGGHHHHHHHHFHHHHHHHGHHHHHHHHHHHHGGGGHHFEEAFEEGHHHFHHHHHHHGEDGHGH?E113CEFB444B41?>/F0/<///////?2>2@@2F@FFCC-.<0000//.<<0/;00/.---/:00000000099;9.9/0;0;90/./:...;.9///////;//////;/;:/://.//.9////..:9.;//:/.---99/9//////;.:-.///.:...--
@M03495:530:000000000-LYBTV:1:1102:22608:21420 2:N:0:TGACAGCT+CCTACGGG
ATAGTTTGCCGTTGATAAACCAGCTAATCCTGAAAAAAAAATCAAAGCTAAAAACTACAATGCTAAGACCACGATGTGACTGCTATCAAAGTTAGATATATATGTAAATTATTCATCTGTCAAATCCGAGAATTATATCATACCTGCTACAGCAATCACGACCTGTAATGGTTTAGTGGGTTGTTCACTGTTTCTGAAAAATGAAGATAGTTGTCCAGCTTCCAAGAAGTTTATTGTGTTTTCTAGTGGAG
+
>AA1>D33BD>AE1CG33B110AC111AFG31AF1100/A/0BD1FAFG1D1BD/BE1111F12D2BGHCGFC//B012BBB>F1@0@211BF2B1FD222BF22F2G22>EG2>2EFF22>2B>G1/?E?BFG1BBF22B210B1@11@@GG0CF11@//A/?FHHB1<FD1>C1<1FF>F?C.D0<DDGH00=G00<:..;0:CGHC0CCG;000/:C:B/CF0.//009CFFGGFFBFB0C00CB.09
@M03495:530:000000000-LYBTV:1:1102:19244:21420 2:N:0:TGACAGCT+CCTACGGG
ATATTTTGCCGTTGATAAACCAAAGCTCACATGCTGACAGATCGGAAGAGCGTCGTGTAGGGAAAGAGTGTCCCGTAGGGTGTAGATCTCGGTGGTCGGCGGATAATTAAAAAAAAAAAAAAAGCCGGGAAAAGAGGGACGCACGTAGCACGACAACCAAAAAAAGAAGTGAGAAGATATGTTCGGCCACATAGGGACAATCCAGGACACAAAGTAAAGTAGATTAAGTGCGCGCACAGAGCACATGTGGG
+
CCCCCFFFFFCCGGGGGGGGGGHHHHHHHHHHHHHHHHHHHHHHGGGGHHHGGGGGGHHHGGHHHHHHFGFGGGGHFGGGGFEFF44@BEFA1?E13>/>///</23?DDGHHGFCFGG----...-----.//./....-----./.90:-.9-9.:;9.9.--.../;00000/;0:B0000.--9-..0:0;./...00/00/../.9../0000:0090000:0000---9---/0/:0./00000.
@M03495:530:000000000-LYBTV:1:1102:25387:21425 2:N:0:TGACAGCT+CCTACGGG
ATATTTTGCCGTTGATAAACCAGGGACTCAGGCTGGACCAAAGCTCACATGCTGACAGATCGGAAGAGCGTCGTGTAGGGAAAGAGTGACCCGTAGGGGGGAGATATTGGGGGGGGGCGGATGATTTAAAAAAAAAAGAGTGGAGGGAAGGAGGGGTAGGAGGGGGGCTGAACAGGGAGAAAGCGGACGAACACTAGAGGAATGACAATGTAGATGCGAGTCCACGATGCGTCAGTCCGCAGAACGTGAAT
+
BBBBAFFFFFBAGGGGGGGGGGHGGGGAHHGGHHHGAGHDAHCHHHHHHHHHHHFHHHHHHHGGGGFFFEGGGEGHGFFGGGHGHHHH3BGFG?E?EF//--;./0;00C;;-----99----9//////9BB;;9-...//./..-.....;.9-....//.----;-..////....;.///.-9-----9./////9../////9///9;//9/-:--.///.-.9.-.-9.9//;---;/....../
@M03495:530:000000000-LYBTV:1:1102:4669:21449 2:N:0:TGACAGCT+CCTACGGG
ATATTTTGCCGTTGATAAACCACACTTCTTGCCCTCCAAAGCTCACATGCTGACAGATCGGAAGAGCGTCGTGTAGGGAAAGAGTGTCCCGTAGGGTGTAGATCCCGGTGGTCGCCGGATCATTAAAAAAAAAAAAAAGAGATGCAGTTAGGGGTGACGAGCGTAAAAGAAGAACACGTGACAAGGACGACAAGAGTGACAATGGGTAGATACCAATCTACAACACTAACACATATTGTTGCGATACATGG
+
CCCCCFFFFFCBGGGGGGGGGGGHGHHHHHHHHHHHGHHGGHFHGHFHGGHHHHHHFHHHGEEGHFHGGGEEEFFGHG3FGHFHBGGBHHGHCGGG3F/?34443B>>/<//3///<///<0222>FG2@/-------..//<00000009/:..;.0.9---....90../0////.;...00:...-----./9000000000.;0.90000000/00;0009.0/0000.0000000.0-9..;000/
@M03495:530:000000000-LYBTV:1:1102:10468:21468 2:N:0:TGACAGCT+CCTACGGG
ATATTTTGCCGTTGATAAACCACCCTCCCTGTGGTCGTTATCTTGCTCCTTCTGTCGTCAACGAATTTACTAATTCCAAAGCTCACATGCTGACAGATCGGAAGAGCGTCGTGTAGGGAAAGAGTGTCCCGTAGGGGGTAGATCTCGGTGGGCGCCGTGTCATTAAAAAAAAAAACGAAGCGAGTTGGGGTGGACTGTCTTGCTATGTGAAGGATTTACATTTCTATTGGTTATAGTATATGGATGGTGGG
+
BBBBBFFFFFBAGGGGGGGGGGGGGHHGGHHHHFHHGGGHHHHHHHHHHHHHHEHHFGGHGHCFAGHHFHHGFGHHHHGFCGHHHHHGHHHGFHHFHHHCDEGGFHHGGGFG/GHGHAFFEHGHHHFHHHCGDGGG/>AD/?11?F?/.>.-.<--<--./0;;000;0:C-?--.-...--.-;.//-9.-9./;.://///////;/////.///////;/////////.////;9///;//;/.;/.-
@M03495:530:000000000-LYBTV:1:1102:6838:21489 2:N:0:TGACAGCT+CCTACGGG
ATATTTTGCCGTTGATAAACCAGCTAATCCTGAAAAAAAAATCAAAGCTAAACACTACAATGCTACGACCACGATGTGACTGCTATCAAAGTTAGATATATATGTAAATTATTCATCTGTCAAATCCTAGAATTATATCATACCTGCTCCAGCAATCACGACCTGTACTGGTTTAGTGGGTTGTTCACTGTTTCTGAAAAATGAAGATAGTTGTCCAGCTTCCAAAAAGTTTATTGTGTTTTCTAGTGGAG
+
BBBBBFFBFFBBGGGGG5BGB4EGHFBFDGFFFHHBHEG?EGHGHFBFHDDG3FGHHFCFGFGGH5?FDEEHFEHGCG4FGHFHHGFHHHHHHEBFGGGHGFFHHHBDGFHHHHGHHFBHGE44FGHHHHHHHHHH2FHEGGGFHHHBHFHHHEFHHFHDFDGGHHF1<F1FDHCGFGFEDGCEHH0GGHFHDFGF0D00.CGC000C;GGHGHFH0//CBFBB009.;FFF0;FBFFFFBFFGFGFB?0C
@M03495:530:000000000-LYBTV:1:1102:5889:21532 2:N:0:TGACAGCT+CCTACGGG
ATATTTTGCCGTTGATAAACCAGGTGATCCAAAGCTCACATGCTGACAGATCGGAAGAGCGTCGTGTAGGGAAAGAGTGTCCCGTAGGGTGTAGATCTCGGGGGTCGCCGGGTCATTAAAAAAAAAAAAGTGCATGGAAGAGGTGGGATGGAGAAGCGAGCGACACCAAGACGAATAATGATTAAGAACGGATGTAGACGAGTGGTGATACGAAGCAGTAACACAAATGAGTGGAGTGTGTGTTGAGAGAG
+
BCCCCFFFFFCCGGGGGGGGGGHGGGHHGHHHHHGHFHHHHHHHHGHHHHHHHGDGGHHGEEGEEEBBGHGHHGHFHFGDFGGEHGGGC3F/BG444BB?F/>E</>///////0F11?1?D-@ADCA-.000000.0:/..90.;-.0..//0./0-.-------....9/.9-..00900;:00;0/....-9;000.-9;..;.0090....-0/900000...000000.0.:.00.../;00:0..
@M03495:530:000000000-LYBTV:1:1102:22051:21532 2:N:0:TGACAGCT+CCTACGGG
ATATTTTGCCGTTGATAAACCACCCTCCCTGTGGTCGTTATCTTGCTCCTTCTGTCGTCAACGAATTTACTAATTCCAAAGCTCACATGCTGACAGATCGGAAGAGCGTCGTGTAGGGAAAGAGTGTCCCGTAGGGTGTAGGTCTCGGGGGGCGGCGGGTAATTAAAAAAAAAAAAGGAGAAGGAAGAGGAATAGGGGACCATCGGTCAGAGAGTAAAACGTCACGTCTAGCGCGAACAGTGGGTGGCAAG
+
ABBCCFFFFFCBGGGGGGGGGGGGGHHGGHHHHHGHGGGHHHHHHHHHHHHHHHHHGGGHGHGGGHHHHHHHHHHHHHHHHHHHHHHHHHHHHHHHHHHHGGGGHHGGGGGGGFHGHGHHHHFHBGBFFHGHGFGG2?/2222@>2?F/>-------;---;9000:90:-@A9:9..;...:.;;.A.../0000..;-..00....;/00/.0:0000-......./.;0--:----/00/...-.:0.
@M03495:530:000000000-LYBTV:1:1102:19270:21534 2:N:0:TGACAGCT+CCTACGGG
ATATTTTGCCGTTGATAAACCACCCTCCCTGTGGTCGTTATCTTGCTCCTTCTGTCGTCAACGAATTTACTAATTCCAAAGCTCACATGCTGACAGATCGGAAGAGCGTCGTGTAGGGAAAGAGTGTCCCGTAGGGTGTAGATCTCGGTGGGCGGCGGGTCAATAAAAAAAAAAAAGAAGTAGGAGATGGTAGAGGGTGAGACGAGACCTAGGTAGTGCGGATGGAGTAGATTGTAGTGCAAGACGGTGTA
+
BCCCDFFFFFCCGGGGGGGGGGGGGHHGGHHHHHHHGGGHHHHHHHHHHHHHHGHHGGGHGHGGGHHHHHHHHHHHHHHHHHHHGHHHHHHHHHHHHHHHGGGGHHHGGGGFGGHFHGGHHHHHGHGHGHGGFDGG@F/2F222220F/?E//<--<--<-<0:00<C0<-@FC@>..</0::00/./0000000/.....00.--..<00:/0<00/0-----.:<0/00000<0<<:0000//...<.:
@M03495:530:000000000-LYBTV:1:1102:15151:21540 2:N:0:TGACAGCT+CCTACGGG
ATATTTTGCCGTTGATAAACCAGCTAATCCTGAAAAAAAAATCAAAGCTAAAAACTACAATGCTAAGACCACGATGTGACTGCTATCAAAGTTAGATATATATGTAAATTATTCATCTGTCAAATCCTAGAATTATATCATACCTGCTCCAGCAATCACGACCTGTAATGGTTTAGTGGGTTGTTCACTGTTTCTGAAAAATGAAGATAGTTGTCCAGCTTCCAAAAAGTTTATTGTGTTTTCTAGTGGAG
+
CBCCCFFFFFCBGGGGGGGGGGHHHHHHHHHHHHHHHGGGGHGHHHHEHHGHGHGHHHHHHHHHHHHHHHHHGGHGHGHGHGFHGHHHHHHHHHHHHHHHHGHHHHHHHGHHHHHHHHHHHHGHHHHHHHHHHHHHHHHGHHHFGHHHGFHGGHHGHGHGGGGGHHHHHHHHHHHGFFHGGGGGHHHGHHHHHGHHHHHHFHHGGGGHHHHHHHHHFHHHFFHHE0GGDGGGGGGGGG/FGGGGGGFGFFE
@M03495:530:000000000-LYBTV:1:1102:9473:21546 2:N:0:TGACAGCT+CCTACGGG
ATATTTTGCCGTTGATAAACCAGCTAATCCTGAAAAAAAAATCAAAGCTAAAAACTACAATGCTAAGACCACGATGTGACTGCTATCAAAGTTAGATATATATGTAAATTATTCATCTGTCAAATCCTAGAATTATATCATACCTGCTCCAGCAATCACGACCTGCCTTGCGTATTTGTTTATTTACTCATCGCATCGGTTTAGTGGGTTGTTCACTGTTTCTGAAAAATGAAGATAGTTGTCCAGCTTCC
+
BBBBBFFFFFBBGGGGGGGGGGGHHHHFGHHHDGHHHGGGGHHHHGHGHGHGHHGGHHHHHHGHHHHHGFGHGGHGHHHHHHHHHHHHFGHHHHHGHHHHHHHGEDHFHEHHHGGHHHHHHHHHHHGHHFHHHHHHHHHGHHHEHGHFGFGHBGFHHHGDGFGGHEFHHCCDDDGFHHGHHHHHHHHHGGHHFGEEGDADDDFF;0:GACDFGFGGGBCFBBCFBB0BAFFGBGFFFGCFFF0C099B0CC
@M03495:530:000000000-LYBTV:1:1102:15103:21563 2:N:0:TGACAGCT+CCTACGGG
ATATTTTGCCGTTGATAAACCAGCTAATCCTGAAAAAAAATCAAAGCTAAAAACTACAATGCTAAGACCACGATGTGACTGCTATCAAAGTTAGATATATATGTAAATTATTCATCTGTCAAATCCTAGAATTATATCATACCTGCTCCAGCAATCACGACCTGTAATGGTTTAGTGGGTTGTTCACTGTTTCTGAAAAATGAAGATAGTTGTCCAGCTTCCAAAAAGTTTATTGTGTTTTCTAGTGGAGG
+
AABBBFFFFFBAAEGGGGGFFGCCGHGHDGHHHHGGHGFEFBGHHEHGFGGHFEGGGHHGHHGHFHFHHHHFGFEAGHHFGGHHHGHHHHGHHHHHHHHHHHHHHHHHHHHHHHHHHEHGHHHHHHHHHHHHHHHHHHFHHHFHHGGFGCFHF2GFGGFDGFGHFFHHHHGHCGHGG0GDFFGHHHHHHHGHFHGBDDF.CD00=DFGGHHHHHFHFHHGHFBC0:GA:GHBFGGGGGGFGGFB00CFEGD
@M03495:530:000000000-LYBTV:1:1102:16581:21602 2:N:0:TGACAGCT+CCTACGGG
ATATTTTGCCGTTGATAAACCACCCTCCCTGTGGTCGTTATCTTGCTCCTTCTGTCGTCAACGAATTTACTAATTCCAAAGCTCACATGCTGACAGATCGGAAGAGCGTCGTGTAGGGAAAGAGTGTCCCGTAGGGTGTAGGGCTCGGGGGGGGCGGGGGACTTAAAAAAAAAAAAAAGTGAGAACCAGGGAGTACAGGATACGAGGAAAGTCGTAGATCACGTAGTTTACTGTTGACATGTTACGAACAC
+
BBACCFFFFFCBGGGGGGGGGGGGGHHGGHHHHHHHGGGHHHHHHGGHHHHHHHHHGGGHGHGGGGHHGHHHHHHHHHHHHHHHGHGGHHHHHHHHHHHGGGGGHHGGGGGEGGHFHGHHHHGHFGBGHHGHGGGFFG/<>2/20/>//>@-:-----;---9://99/9@;--;---.;///;//.....9../////.///.9.--//./:....9///;../.9//:/9/////////////.9.-9;
@M03495:530:000000000-LYBTV:1:1102:3418:21609 2:N:0:TGACAGCT+CCTACGGG
ATATTTTGCCGTTGATAAACCACCCTCCCTGTGGTCGTTATCTTGCTCCTTCTGTCGTCAACGAATTTACTAATTCCAAAGCTCACATGCTGACAGATCGGAAGAGCGTCGTGTAGGGAAAGAGTGTCCCGTAGGGTGTAGATCTCGGTGGGCGCAGGGTCATTTCAAAAGGAATGTACAGATGCTGCTGTCGTTGGGATTCATTTGATACATTGATATTATCTCACAGATAGAGGTTACATATATTGGCT
+
>>3>>B@BBBDAGGGGGGCGGGGGGHGGGHGHGFEGGCEAFCHHHGHHGGGHHGHHGGGGGHGAEEEGFFHHFHHFFFEF3BGHEHFDFFFFBGFFBGHGGDFEHGGGGGGE>GFGFGE?EBBFGF?G3FDGGCC/@F<22222220//<///<-----/<.0000=000/.//0000000000000000;0.../.-.//000;0090000000000000;0000;00;00000.:://:B////;////
@M03495:530:000000000-LYBTV:1:1102:14173:21615 2:N:0:TGACAGCT+CCTACGGG
ATATTTTGCCGTTGATAAACCACCCTCCCTGTGGTCGTTATCTTGCTCCTTCTGTCGTCAACGAATTTACTAATCCAAAGCTCACATGCTGACAGATCGGAAGAGCGTCGTGTAGGGAAAGAGTGTCCCGTAGGGTGTAGATCTCGGGGGTGGCCGTATCATTAAAAAAAAAACAAATGTGGTAGGATGATGAGGTGTGATGTGCGTGAGAATGAATATGACTGTCGCGTGTCTGCTAACATCGTATGAGA
+
ABCCCFFFFFCAGGGGGGGGGGGGGHHGGHHHHHHHGGGHHHHHHGHHHHHHHHHHGGGHGHGGGHHHHHHHHHHGHGGHHHHHHHHHHHHHHHGHHHHGGGGHHHGGGGGGGGGHGGHHHHHFGDGHHGGGGGGFF/>D2222D@F/<A<-<..;-...00;0000<-A-A-9...00900/00.0;000;00//.:.090:00.9;.:000900000000000;..---./900900/000...//000
@M03495:530:000000000-LYBTV:1:1102:20390:21617 2:N:0:TGACAGCT+CCTACGGG
ATATTTTGCCGTTGATAAACCAGGTCTGGATGATGCTCATGGATCGCACACATTCCACATCCACCAAAGCTCACATGCTGACAGATCGGAAGAGCGTCGTGTAGGGAAAGAGTGTCCCGTAGGGTGTAGATCTCGGGGGGCGGCGGGGCATTAAAAAAAAAAAACGAATGGTGTGGGGTTGAGACGGGGGCAAGAAGGAGAGATAGAAGCGAAGACAAGTGGAGCACTCTAGTGGGTAGTTGTGTGGTATG
+
CCCCCFFFFFDCGGGGGGGGGGHGHHHHHHHHHHHHGHHGHHHHHGCFEGHGHHHHHHHHHHHHHHHHHHHHHHHHHHHHHHHHHHHHGGGGHHHGGGGEFFGGHGGHHHHHDGFGHFGHGGGGCF/??33333BF@@?--9--99---9/000000-9::9--.-..90000....:.9-/0.0..-----.:///9.9...000000;-.--.///.;000./..0/00000..:99000;.9../000
@M03495:530:000000000-LYBTV:1:1102:8281:21621 2:N:0:TGACAGCT+CCTACGGG
ATATTTTGCCGTTGATAAACCAGGGACTCAGGCTGGTCCAAAGCTCACATGCTGACAGATCGGAAGAGCGTCGTGTAGGGAAAGAGTGTCCCGTAGGGTGGAGATCTCGGGGGTCGCCGGATCATTAAAAAAAAAAAAACAGCTATAGATAGACGTACAAACAGTCTCAGCCCAAACAAACCGCAAACAGCAGGTCTGAGCATCGTGTCATAGGAAGTAGTCTCGGTAGAGGTGGTCGTCGGGTATGATGG
+
ABBCBFFFFFDAGGGGGGGGGGHGGGGHHHHGGGHGGHHHHHHHHHHHHHHHHHHHHHHHHHGGGGGHHGGGGEFHHHHGFHHHGH@EBFFGGFEFGEGG/?FG33?40?/>C//<///--<-<=<11>DDCG?@-?--../.00000000009.;...;/.9/////////..........-----.:/.9...///////:/...9/://;///.//////9/....////..9/--.---.9//////
@M03495:530:000000000-LYBTV:1:1102:16449:21693 2:N:0:TGACAGCT+CCTACGGG
ATATTTTGCCGTTGATAAACCAGCTAATTCCAAAGCTCACATGCTGACAGATCGGAAGAGCGTCGTGTAGGGAAAGAGTGTCCCGTAGGGTGTAGATATCGGGGGGGGGCGGGTCATTAAAAAAAAAAAAGAAGTGGAGACGGGAGGATCGAAGGGAAGGGAGAGGAAGACAGAGTAGGCGTGAACAACGTAAGTACTAGGCGAGATGACTATGTGAACATATAGGAATAGCAAACAATATTGTGTGTCAG
+
CCCCCFFFFFCBGGGGGGGGGGHHHHHHHHHHHHHGHHHHHHHHHHHHHHGHHHGGGGHHHGGGGEEBGGHGHHHHHHDGGGHHGHGGGGBE>33444B4?E/EE---9-9--<<B1<11:1<>CF;B--.../1000.0...-.--.//../..9....9....../../<::/11100-.-..01/.-....1111:1//----.0:01111111:01111110:1:001110.:9011<111/.<111
@M03495:530:000000000-LYBTV:1:1102:23823:21699 2:N:0:TGACAGCT+CCTACGGG
ATATTTTGCCGTTGATAAACCACCCTCGCCCTCCAAAGCTCACATGCTGACAGATCGGAAGAGCGTCGTGTAGGGAAAGAGTGTCCCGTAGGGTGTAGATCTCGGTGGGCGGCGGGGCATTAAAAAAAAAAAAAGAGCAACGAGTGACGTTAGAGTAACAGAACATGGAGGCGGCAGTCCGTAGCAGAGCAACGGTGCTGAGATAGCATAGGCGCTCTTTAAAGTCATCAGATCGAGTATACATCACATGT
+
AAABBFFFFFDAGEGGGFGGGGGGGHHGCGGGHGHHCCFHHGHHHD3FFBGFHHHE1EEGDHEFGDG@0EBGGFGHHHEFHHHFDGHEEEGGG3FED3B44BBCA??E//////-----/000099@-9-----9...//.-9.;9//..9..//9///////./9/./..9----9///.....9//.;//.--..-///.////;:/;9//--;../////////9//////..././/99///////9
@M03495:530:000000000-LYBTV:1:1102:20654:21702 2:N:0:TGACAGCT+CCTACGGG
ATATTTTGCCGTTGATAAACCACCCTCCCTGTGGTCGTTATCTTGCTCCTTCTGTCGTCAACGAATTTACTAATTCCAAAGCTCACATGCTGACAGATCGGAAGAGCGTCGTGTAGGGAAAGAGTGTCCCGTAGGGTGTAGATCTCGGGGGGGGCGGTGTAATTAAAAAAAACATAAGTGGGAAAGGCATAAGGAGGGACAGGCGGCAGAAGGAGGCAAGTCATAGATGAAGAGTGTATATCCACTAGCTC
+
BCCCCFFFFFCCGGGGGGGGGGGGGHHGGHHHHHFGGGGHHHHHHGHHFHHHHGHHGGGHGHGGGHHHHHHHHHHHHHHHHHHHHHHHHHHHHHHHHHHHGGGGFHHGFGGGGGHHHFGHHHHHHGFHHEGGGGGG<F/2@222D2@A<>C------;-.0;00;0000;->..0000000..0.....;00:00..-...;..----:./0..;.....;90000:000900.000000000:00/0900
@M03495:530:000000000-LYBTV:1:1102:21148:21703 2:N:0:TGACAGCT+CCTACGGG
ATATTTTGCCGTTGATAAACCAGCTAATCCTGAAAAAAAAAATCAAAGTTAAAAATTAAATGCTTAAGACAACGTTGTAATGGTTATAAAAGTTAGATAAAAATGAAAATTATTCATCTGTCAATTCTTGAAATATTATATTACTGGTTCAAGAAATAACGACCTGAATTGGTTTAGGGGGTTGTTCACGGTTTCTGAAAATGGAGGTTAGTGGTCAGGCTTCAAAAAAGTTTATTTTGTTTTCTGGGGAG
+
CCCCCFFFFFCAGGGGGGGGGGHHHHHHGHHHHHHGHGGGG013BF35555BEH31335D55555D555B321/12114@44343434BF33B4443444333033DG3F33F444444444BB44D4434BBF33333333D333232B222>@22222//>//00?11?1?G0111><-<--<<000.:CE.000:CCG000</../0.;0.0:0/9/:CB0;09E-9CF00;000:;FF/0000/;.-
@M03495:530:000000000-LYBTV:1:1102:15550:21708 2:N:0:TGACAGCT+CCTACGGG
ATATTTTGCCGTTGATAAACCACCCTCCCTGTGGTCGTTATCTTGCTCCTTCTGTCGTCAACGAATTTACTAATTCCAAAGCTCACATGCTGACAGATCGGAAGAGCGTCGTGTAGGGAAAGAGTGTCCCGTAGGGTGTAGATATCGGCGGGCGCCGTGTCATTAAAAAAAAAAAAGAGGGTGTAGCGAGTGGGGGAGGAAGTGACGCGACAAGAGAATATATGATCATGGTAGAATATGTGGTTAGAGGT
+
DCBCDFFFFFDCGGGGGGGGGGGGGHHGGHHHHHHHGGGHHHHHGHHGHHHHHHHHGGGHGHGGGHHHHHHHHHHHHHHHHHHHHHHHHHHHFHHHHHHHGGGGHHGGGGGGGEHHHGHHGFFHGHBFGHDFDGGG2F<22222>2?</>------9-;./90090009;-:-;=-../:...-000---9...-----./.0000..-----././00000009000000;:9900000000/.0.00/;
@M03495:530:000000000-LYBTV:1:1102:15380:21713 2:N:0:TGACAGCT+CCTACGGG
ATATTTTGCCGTTGATAAACCAGGACTCAGGCTGGACCAAAGCTCACATGCTGACAGATCGGAAGAGCGTCGTGTAGGGAAAGAGTGTCCCGTAGGGTGGAGAGCTCGGGGGGGGGCGGATGATTAAAAAAAAAAAAAAGGAAATGTGAGAGGGCGGCGGAGGATGGAGACACATGAAGTGTGAGAAATGAAATGAATGTAGTAGTTGATATGATGAATGATTACCACTAGGCGAGTAGACTCGCGGAGTG
+
BCCCBFFFFFCBGGGGGGGGGGHGHHHHHHHHHHGHHHHHHHHHHHHHHHHHHHHHHHHGHGGGGHHHGGGGEFFGHHGFHHHHHBGBFFHEF@EEG3F///3/?B?<E?BG-----:----0:0:0000:A;=-9---9.///0000::00.9.;------:./:.:/09///00:0:00000000;000000:0000000000000:00;0000:000000000000:://----.000:0.-----..
@M03495:530:000000000-LYBTV:1:1102:14193:21725 2:N:0:TGACAGCT+CCTACGGG
ATATTTTGCCGTTGATAAACCAGAGGACTCAGGCTGGACCAAAGCTCACATGCTGACAGATCGGAAGAGCGTCGTGTAGGGAAAGAGTGACCCGTAGGGTGGAGAGCCCGGGGGTGGCCGGGGCATTAAAAAAAAAGAAAGAGGAAAAACTGGACGCAAGGGGACGATAGATAAGTAAACGATAATGCATAGACACATGCGTCGGCTGACAGAAGGAGTACATAGTAGAACCATGCAGGTATCGTGTCGGC
+
CCCCCFFFFFCCGGGGGGGGGGHHHGHHHHHHHHGHFFHHDHHGHHGHFHHHHHHHHGHHGFGGGGGGHHGGGGEGFGFGGGHGHFH@F3F3?E?EFFA3?//?3//0/<E//</>@0>C--<--/D000;0;-:A...////;.:9/..00//.9----.:-.-:-...99;/////9/...;://////////9////..-;--.-.//////.;./////////////../////../9:./.9/9--
@M03495:530:000000000-LYBTV:1:1102:26096:21748 2:N:0:TGACAGCT+CCTACGGG
ATATTTTGCCGTTGATAAACCAGCTAATTCCAAAGCTCACATGCTGACAGATCGGAAGAGCGTCGTGTAGGGAAAGAGTGTCCCGTAGGGTGTAGATCTCGGGGGGCGCGGTGTCATTGAAAAAAAAAAAACATAAGGGTAACTACGAGGCCGCGGTTGTATGAGACATAGAAAACACAGAGATGTGATATACACCTTCCGTGGTCACCCACACATCTACCACACGCATCAAATTCGCGACATCGTCATAG
+
BAABBBFDFFBA2ECDGGGGGGHGGHHHHHHHHHCFGHGHFHBCDFGHHFFGGHGFFDHEBEEEF0E1BGBFGHAGHGHH5BF3ECE1EF3?>33@44441?//>--9---.-./0;00/9/B?9---;9-.9////9..9/9;//..99-.----9--./9/////9//////.;;...//9/////9////;//;///./.-.////......//;/////:.;-;.-//////9;--9-.99;...//
@M03495:530:000000000-LYBTV:1:1102:16884:21797 2:N:0:TGACAGCT+CCTACGGG
ATATTTTGCCGTTGATAAACCACCCTCCCTGTGGTCGTTATCTTGCTCCTTCTGTCGTCAACGAATTTACTAATTCCAAAGCTCACATGCTGACAGATCGGAAGAGCGTCGTGTAGGGAAAGAGTGTCCCGTAGGGTGTAGATCTCGGGGGGCGGCGGTGCATTAAAAAAAAAAATGACGATTGCCATGTTGACTGAGTGTTTACTCTAATTACATCTCTATAGTTCGTGCTCAATTACGCACATGACAAA
+
ACBBBFFFFFDCGGGGGGGGGGGGGHHGGHHHHHGHGGGHHHHHHHHHHHHHHHHHGGGHGHGGGHHHHHHHHHHHHHHHHHHHHHHHHHHHHHHHHHHHGGGGFHGGGGGGGHHHHGHHHHGHFGFHGHGGDDGF2?<FD22DBFCF//C---:-;--9-0;0:0::B-B-:--.000...;.00:0000;00:00:00;;/;000;00000000000000:0;0:.9;..;000000...--0000:F/
@M03495:530:000000000-LYBTV:1:1102:25034:21862 2:N:0:TGACAGCT+CCTACGGG
ATATTTTGCCGTTGATAAACCAGCTAATCCTGAAAAAAAAATCAAAGCTAAAAACTACAATGCTAAGACCACGATGTGACTGCTATCAAAGTTAGATATATATGTAAATTATTCATCTGTCAAATCCTAGAATTATATCATACCTGCTCCAGCAATCACGACCTGTAATGGTTTAGTGGGTTGTTCACTGTTTCTGAAAAATGAAGATAGTTGTCCAGCTTCCAAAAAGTTTATTGTGTTTTCTAGTGGAG
+
BBBBBFFBFFBAEEGGGGGGGGHHHHGHHHHHHCHHHGEGGHHHGFFHHFHEFGEHHHHHHHHHHHHHHHHHGGHGFGHHFFBGHGHHHHHHFHHHHHHHHHHHFHHHHHHHHHHHHGHHHHHHHHHHHHHFHHHHHHHHHHHFGHFFHHFHFHHHHHHGDGGGGGHFHHHFGHHGFHFHGFFAGGHHHHFHHHHHHHHGCHHHHHHHFHHFHHHFGHHG0CBFFBC.;9;0CFGGGG/FFBFFGGB0FFE
@M03495:530:000000000-LYBTV:1:1102:22589:21881 2:N:0:TGACAGCT+CCTACGGG
ATATTTTGCCGTTGATAAACCAGTCAGGAGTCCAAAGCTCACATGCTGACAGATCGGAAGAGCGTCGTGTAGGGAAAGAGTGTCCCGTAGGGTGTAGAAGTCGGGGGGGGGTGGAGTATATAAAAAAAAATATAGATATACAGAAAAATAGGGTGAACAAATTTTAATAAACACGACAAGTTTATACATTAGGCTTGTTGGTCAAATATAATGTGGATGAACAGGAGATCGAGAGATATCACTGTGTTGTG
+
ABABBFFFFFBAGGGGGGGGGFHGHHGFHGHHHHHGGHHHFHHHFGHHGFHHHHHHG1EEGHHGEGGAEFGGGGHHHHGH4BBF@GEBEEDF?C/3344344/>EE/--9---9.9//;/////;B----.///////9//;/9//.../9/.;99BFFFAF/////9;//9/AADC9@FFB/////;//9//9/;-A/.;;///////;/BB//////;/;//9...//....9.//;/9/:/9/;9.:9
@M03495:530:000000000-LYBTV:1:1102:4687:21884 2:N:0:TGACAGCT+CCTACGGG
ATATTTTGCCGTTGATAAACCAGGGACTCAGGCTGGACCAAAGCTCACATGCTGACAGATCGGAAGAGCGTCGTGTAGGGAAAGAGTGTCCCGTAGGGAGGAGAAGTCAGGGGTGGGCGGATCGATTGAAACACAATGAGTGAGAATGTGCAGCACCAGGGGAGGGTAGTGAAACAAATCACATACATCTAATATTAGGAGAGAATGCAAGACACATATATGTAAGTATTTGTCATGAAATCGATGGCAAA
+
BBBBBFFDFFBBGGGGGCGDGFGFE2FE4GGFF2EECGHDGCCAFCHGHHHHHHGGGBBBFFDEAE1FGE1E0EEFGHHAGHA1F2BFB443EGG?EG3///?/03444300>/<///</<//<<.1.11>100.<0000=000<000<0000/.......-.-9-.;.090000;..000/0990009;0000000;///...///////../../////9///9/////////;////;/..9/;.9/.
@M03495:530:000000000-LYBTV:1:1102:6318:21907 2:N:0:TGACAGCT+CCTACGGG
ATATTTTGCCGTTGATAAACCAGGACTCAGGCTGGACCAAAGCTCACATGCTGACAGATCGGAAGAGCGTCGTGTAGGGAAAGAGTGGCCCGTAGGGTGGAGATCTCCGTGGGTGGCCGCGCAATTAGAAAAAAAGATCAGCACAACGATGCTCGACATAGGCATGTTCCAACGCAATATCGGGTTGCTGCAACGTCTTTATCGACTATATTAACTAGACCAGATTAATGGTCTTCTGATATATGTCATCG
+
AA?>AFFFFFBAEEGGGGGDEGA2FGHHHBGHHGGHHGHHHFGHHHHGGFGGHGFHFBHHHCEAFHGFGF?F0?F2GHGEHHHC2@B11B1EE@ED/3?/?/?3BFB3?/F//<?/?0//////<1111==<0--..0000<0.//.-....00.--..000/00.;00;00/.---9C00.--99-.9///:/-;.9.;//;..-;-/;/:////////;...://///;//;//9//////9///////
@M03495:530:000000000-LYBTV:1:1102:12136:21907 2:N:0:TGACAGCT+CCTACGGG
ATATTTTGCCGTTGATAAACCAAAGCTCACATGCTGACAGATCGGAAGAGCGTCGTGTAGGGAAAGAGTGACCCGTAGGGTGTAGATCTCGGTGGGCGCCGGGTACATAAAAAAAAAAAAAAAGAGGAAGAGGCGGTGACTAGACATATGGTGAAGAAGTATCATTGAGAGACAAAGCGTAAACATATGCTACCTGTATAGAGGACAGTGCGCAACTGCCGAGAAAACGTCATGATGACTAATGTATGAGT
+
CCCCCFFFFFCCGGGGGGGGGGHHGHHHHHHHHHHHHHHHHHGHGGGGHHHGGGGGGHHHHGHHHHFH@F5DGHGGGGGGBF>FEB4BF4?E>>E@/E///////23B3333?BCCF/-----../..:.:...----.90;000990;00000009//0000000000.:;9///9/....:00:0000909/000900000/..9.000-----//0/----.0//-....00;009000000000000
@M03495:530:000000000-LYBTV:1:1102:22039:21910 2:N:0:TGACAGCT+CCTACGGG
ATATTTTGCCGTTGATAAACCAGTCACAACCACTTCTTGCCCTCCAAAGCTCACATGCTGACAGATCGGAAGAGCGTCGTGTAGGGAAAGAGTGTCCCGTAGGGTGTAGATCTCGGTGGGCGGCGTGTCATTAAAAAAAAAAAAAGAGAGAGTAACCATGAATAGCCCAGTCGCATCGACTTTCTAGAGGATACTGTAACGGCGATAGCAAATACAAAATCGCCAATACCATATGTGCCGAATCTGTCGGC
+
BBBBCFFFFFDCGGGGGGGGGGHHHHHHHGGGGHGHHHHHHHHGGHHHHGHHHHHHHHHHHHHHHHHHGGGGHHHGGGGFG?GGHGHHHHHHBF4BDFEFCEGG3?/3D?44D4BF?E?//>/////<0<11<1>1D----:---.9//...00000:0::000000/..00.--.-./-..0000000/./;0000000.-----..000000;000.:0....-00000:0000000---..0000.--
@M03495:530:000000000-LYBTV:1:1102:24046:21920 2:N:0:TGACAGCT+CCTACGGG
ATATTTTGCCGTTGATAAACCAGGACTCAGGCTGGACCAAAGCTCACATGCTGACAGATCGGAAGAGCGTCGTGTAGGGAAAGAGTGTCCCGTAGGGTGTAGAGCTCGGTGGTGGGCGGATCATGAAAAAAAAAAACAGATAAAAGGCAGGGGGACACGCGAGTATACAAGCGACGAGAAGCGCCAAAGAACACAAAGCCACAGTACATGCAATGATACAGGTGTGTCAAGGCCGTGAGATCTGTGAAGAT
+
CCDDCFFFFFCCGGGGGGGGGGHGHHHHHHHHHHGHHHHHHHGHHHHHHHHHHHHHHHHHHGGGGHHHGGGGFGHHHHGHHHFFHBF@BGHEGGGGGCF/3B434BFEE/EA//////////01111==0<A@-@C..//111111.:..9--9--.<.-<--<.111100.99--9<../<--<.-///.///...<:./:<.0:11<1<01<0111111/000.<<1100..<-<..1:011<111111
@M03495:530:000000000-LYBTV:1:1102:24176:21936 2:N:0:TGACAGCT+CCTACGGG
ATATTTTGCCGTTGATAAACCAGCTAATCCTGAAAAAAAAATCAAAGCTAAAAACTACAATGCTAAGACCACGATGTGACTGCTATCAAAGTTAGATATATATGTAAATTATTCATCTGTCAAATCCTAGAATTATATCATACCTGCTCCAGCAATCACGACCTGTAATGGTTTAGTGGGTTGTTCACTGTTTCTGAAAAATGAAGATAGTTGTCCAGCTTCCAAAAAGTTTATTGTGTTTTCTAGTGGAG
+
CCCCCFFFFFCAEGGGGGGGGCHHHHHHHHHHHGHHHGGGGHHHHHHEGFHHFHGHHHHHGHHHHFHHHHHHGGHGHHHHHHFHHHHHHFHHFHHHHHHHGHHHHHHHHHHGHHHHFHHHHHGHHHHHHHHHHHHHHHHHHHGGGHFFFBFHGHHHHHHGGGGGHGHHGHHFFHFHGHEHGGCFHHFDGHFHHHHHGFDGCHF<GGFHGHGHHCGFFGHHEHFHE0::E0;9FFFGGEC/C/FFEFGGFBE
@M03495:530:000000000-LYBTV:1:1102:21644:21977 2:N:0:TGACAGCT+CCTACGGG
ATATTTTGCCGTTGATAAACCAGCTAATCCTGAAAAAAAAATCAAAGCTAAAAACTACAATGCTAAGACCACGATGTGACTGCTATCAAAGTTAGATATATATGTAAATTATTCATCTGTCAAATCCTAGAATTATATCATACCTGCTCCAGCAATCACGACCTGTAATGGTTTAGTGGGTTGTTCACTGTTTCTGAAAAATGAAGATAGTTGTCCAGCTTCCAAAAAGTTTATTGTGTTTTCTAGTGGAG
+
CCCCCFFFFFCBGGGGGGGGGGHHHHHHHHHHHHHHHGGGGHHHHHHHHHHHHHGHHHHHHHHHHHHHHEGHGGGGHHHFHHHHHHHHGHGHGHHHHHHHHHHHDFHHHHHHHHHHHHHHHHGHHHHHHHHHHHHHHGHHHHHHHHGHHHGHHHHHHHHGGGGGFGHBGGHHHFHHDGFHDFGCHHHHHHHHHHHHGHHHAHHGFGFHHHHHHGGGHHGFGGFHGHHGEBFFGFGGGGGFFGFGGGFBFBE
@M03495:530:000000000-LYBTV:1:1102:19544:21997 2:N:0:TGACAGCT+CCTACGGG
ATATTTTGCCGTTGATAAACCAGCTAATCCTGAAAAAAAAATCAAAGCTAAAAACTACAATGCTAAGACCACGATGTGACTGCTATCAAAGTTAGATATATATGTAAATTATTCATCTGTCAAATCCTAGAATTATATCATACCTGCTCCAGCAATCACGACCTGTCCTGGCAAACAACCTGCAGAAAAGCCAATCAAATATATTTTCACAAGAGATGGAATGTGAGGCAATAATAGAGTACAAAGGTTGA
+
CCCCCFFFFFCAFGGGGGGGGGHHHHHGHHHHGHHHHGGGGHHHHHHHHHHHHHGHHHHHHHHHHHHHHHHHGGHGHHHHHGGHGHHHHHHHHHHHHHHGHHHHHHHHHHHHHHHHHHHHHHHHHGHHHHHHHHHHHHHHHHHCGHAFHHHHHHHHFGHGDGGGFHHHHHHHHHHHHHHGHHGHFGHHHHHHHHHFHHHHGHGHHFFCBGGCHCGHHHHHHHHGFFFG?EGGGGGFGEBCFFGGGFF0CF/
@M03495:530:000000000-LYBTV:1:1102:8439:22019 2:N:0:TGACAGCT+CCTACGGG
ATATTTTGCCGTTGATAAACCAGTCAGGAGTCCAAAGCTCACATGCTGACAGATCGGAAGAGCGTCGTGTAGGGAAAGAGTGTCCCGTAGGGTGGAGATCTCGGAGGGGGGCGGATCCTTAAAAAAAAAAAAATAGGTGTAACTAGAGGAGGGTCAGGGAGACAGAAAAACGGAAAAATGTGGTCAAGCAGTGTGCTTAGGGAAGGCGTATGAAGTACTCGATAAAGATGATAACTGCGATGAGGATGCTA
+
DDCDDFFFFFCBGGGGGGGGGGHHHHHHHGHHHHHHHHHHHHHHHHHHHHHHHHHHGEGGHHHGGGGGGGHGHGHHHHHHGGBGEGGGEGGG3F/1133??40?//////--9---</0<00B0F-9-<@CA;.000<000000:000/...-.:.//.<...///0:/..-...-:.:0<00/00000/<00<0000000./....-.<./00<000::../9.0000000000:00.-..00/0/0/00
@M03495:530:000000000-LYBTV:1:1102:25281:22021 2:N:0:TGACAGCT+CCTACGGG
ATATTTTGCCGTTGATAAACCAGCTAATCCTGAAAAAAAAATCAAAGCTAAAAACTACAATGCTAAGACCACGATGTGACTGCTATCAAAGTTAGATATATATGTAAATTATTCATCTGTCAAATCCTAGAATTATATCATACCTGCTCCAGCAATCACGACCTGTAATGGTTTAGTGGGTTGTTCACTGTTTCTGAAAAATGAAGATAGTTGTCCAGCTTCCAAAAAGTTTATTGTGTTTTCTAGTGGAG
+
BBBBBFFFFFBAEGGGGGGGGGGHHFHHCHHHHHGHHGGGGHFHHGFFHHFDGHGHHBHHHGHHHHHHGHHHGGHCC@F4EF3FGFHHHFFHHHHGHHHHEHFHHHHHHHHHFHHFHHFHHHGGHHHHHHEHHHHHHHHHHHFHHHGEHGHFGHGGHFHDADGGGGGFGHGHHHHGDH0FCFC.GHFHHHHHFFFHGFDGCHHFGHHHHHGHHHGFHHGGFC:CGGHGGFF0BFFFGGFFFBFGGFFBAFE
@M03495:530:000000000-LYBTV:1:1102:8736:22031 2:N:0:TGACAGCT+CCTACGGG
ATATTTTGCCGTTGATAAACCAGCTAATCCTGAAAAAAAAATCAAAGCTAAAAACTACAATGCTAAGACCACGATGTGACTGCTATCAAAGTTAGATATATATGTAAATTATTCATCTGTCAAATCCTAGAATTATATCATACCTGCTCCAGCAATCACGACCTGTAATGGTTTAGTGGGTTGTTCACTGTTTCTGAAAAATGAAGATAGTTGTCCAGCTTCCAAAAAGTTTATTGTGTTTTCTAGTGGAG
+
BBBBBFFFFFBAG?GGGGGGGGHHHHHHGHHHHGHBCFGCEHGHEBGFHFHHHGGHHHHHHHHGHHHHHHFHGGHEEGGFHHBFFD3GHHHBFHHHHHHHBGHHHHHHHHHHHHHHHHHHHHHGHHGHHFGHHHHHHFHDGHFFHHGFFFGHHGFFC2FAEGCDGFFGHGGF<FHF1FAFAFCGHGFHHFDGHHHHFHHHHHFHGFHGHHGFFHCGFH/CGGHFGF.EDBC0;CFBFGFGFGBFGEFF.09
@M03495:530:000000000-LYBTV:1:1102:15294:22045 2:N:0:TGACAGCT+CCTACGGG
ATATTTTGCCGTTGATAAACCAGCTAATCCTGAAAAAAAAATCAAAGCTAAAAACTACAATGCTAAGACCACGATGTGACTGCTATCAAAGTTAGATATATATGTAAATTATTCATCTGTCAAATCCTAGAATTATATCATACCTGCTCCAGCAATCACGACCTGTAATGGTTTAGTGGGTTGTTCACTGTTTCTGAAAAATGAAGATAGTTGTCCAGCTTCCAAAAAGTTTATTGTGTTTTCTAGTGGAG
+
BBBBBFFFFFBBGGGGGGGGGGHHHHHHHHHHFHHHHGGGGHHHHHFHHHHGHHEGHHFHHHHHHGHHHHHHGGHGHHHHHFFHHHHHHHHHHHHHHHHHHHHHHHHHHHHHHHHHHHHHHHHHHHHHHHHHHHHHHHGGHHHFHHHFHHHHGHFGHFHGGGGGHHHGGHHGFHHHGHEHDGFGHHFHHHHHHHHHHHHHHHHHHHHHGHFHHHHCGFBCGGFGECCEEFBFFGGGFGFGFGFGBFFGGF?
@M03495:530:000000000-LYBTV:1:1102:9011:22056 2:N:0:TGACAGCT+CCTACGGG
ATATTTTGCCGTTGATAAACCAGCTAATCCTGAAAAAAAAATCAAAGCTAAAAACTACAATGCTAAGACCACGATGTGACTGCTATCAAAGTTAGATATATATGTAAATTATTCATCTGTCAAATCCTAGAATTATATCATACCTGCTCCAGCAATCACGACCTGTAATGGTTTAGTGGGTTGTTCACTGTTTCTGAAAAATGAAGATAGTTGTCCAGCTTCCAAAAAGTTTATTGTGTTTTCTAGTGGAG
+
CCCCCFFFFFCAGGGGGGGGGGHHHHHHHHHHHHHHHGGGGHHHHHHHHHHHHHGHHGHHHHHHHHGHHGHHGGHGHFHGHHFHHGHHHHHFGHHHHHHHHHHHGHHHHHHHHHHHHHHHHHHHHHFHHHHHHHHHHHHHHHFHFHFHGFFHHHHHHGHGGGGGHGFDGGHGFGHB>GFHDGGGHHHHHHGHHHHHHHHHHHGHDCFHGHFHHHHGCGHGHHHGHFAECBFGGGGGGGBFFGEFF0BF?BA
@M03495:530:000000000-LYBTV:1:1102:9256:22056 2:N:0:TGACAGCT+CCTACGGG
ATATTTTGCCGTTATAAACCAGTCAGGAGTTCCAAAGCTCACATGCTGACAGATCGGAAGAGCGTCGTGTAGGGAAAGAGTGTCCCGTAGGGTGGAGATCTCGGTGGGTGGCGGAGCATTAAAAAAAAAACGAAAATAAGGGAAGCGAGGACTGAACAAAGATGATTGAGTGGGAGGAGCAGGTGAGAGTGACTCGGAATAGTAATCACTCGTATAAGTCGCAGGAGCGGAGATTCGGAATGGGCCGAAGG
+
DDCDDFFFFFDBGGGGGGGGGGHHHHHHGHHHHHHHHHHHHHHHHHHHHHHHHHHHGGGGHHHGGGGEGGFGHGFHHHFHFG4FGHGEEGDG3F/1?33B44GFEF?////?</////2D2222FCC@DG.-...-00000.;;..-.:--./.0000;./;000000;9;0....-..../..90.00000000....:00900000000...:00000.--.-..9;----/00.;...00...----;
@M03495:530:000000000-LYBTV:1:1102:8045:22062 2:N:0:TGACAGCT+CCTACGGG
ATATTTTGCCGTTGATAAACCACCCTAATTCCAAAGCTCACATGCTGACAGATCGGAAGAGCGTCGTGTAGGGAAAGAGTGTCCCGTAGGGTGGAGATCGCGGTGGTCGCAGTGTCATTAAAAAAAAAAAAGAACTCGAGCTAGAAGGTGGCTAAAAGTCTGTAGTAAGAGATGAAATTATACGGATATGCGCAAAACTTACACAGCTGACACAAATAGTCAGATGCGAGTCCATTAAAACCAAGCAGATG
+
BBBBBFFFFFBBGFGGGGGGGGGFGHHHHHHHGHHHHGHFHHHH3BFHHHHHFHCAFEEGHHGFGGFGFFFGFG1CGFFFGBF43E?/EEFG1/11@?3/>///>/<3///?/2B3B33?B>FBC/</--<.../00..<.:00;0<.//..:00000:000900000000:;00;0;00900....9000..---9./9/://9..//9.//.;.////://////-.--.///9///;/......///;
@M03495:530:000000000-LYBTV:1:1102:9627:22084 2:N:0:TGACAGCT+CCTACGGG
ATATTTTGCCGTTGATAAACCAGGACTCAGGCTGGACCAAAGCTCACATGCTGACAGATCGGAAGAGCGTCGTGTAGGGAAAGAGTGTCCCGTAGGGTGTAAATCTCGGGGGGCGGGGGTGAAAATAAAAAAAAAAAAAAAAAACAAACGGAAGGGATGGATCACACAGAATGGAAGAGCGATATGTCAGTAAACAGTGAAACATAGATGTATACGTAACGAGAGATGCATGGATGTGTAGAGGTGTAAGG
+
BBBBBFFFFFB2FGGGGGGGGGHFHHHHHHBFGFGHHHHHHHHHHHHHHHHHHHHHHHHGGGGGGHHHGEGGEEFFHGGEFGHHHBF4@@GECEE1FFF/B444B440?/>B---------.///9;/BFFBB;-9--------...9........;.;.://.///9./////;//:;.--9.-9//////////9;9/9////;:;////;//.//......-.9/////./;//9/////././////
@M03495:530:000000000-LYBTV:1:1102:5833:22088 2:N:0:TGACAGCT+CCTACGGG
ATATTTTGCCGTTGATAAACCACCCTCCCTGTGGTCGTTATCTTGCTCCTCCAAAGCTCACATGCTGACAGATCGGAAGAGCGTCGTGTAGGGAAAGAGTGTCCCGTAGGGTGTAGGTCTCGGTGGGGGCCGGGTCATTTAAAAAAAAAAGACAGAGACCGTTTCCGGACAGGCGCACAGCGCACACTTACAAACAAAACACGAAGTCATGAGACACGCCACAAGGACGCGAGGACTACAAGGAGTGTGGA
+
BBCCCFFFFFCAGGGGGGGGGGGGGHFEGHHEHHEHGGGHHHHHHHHHHHGHGHFHFHHHHHHGHHHHHHHHHHHGGGGGHHGEFGFGGHHHGGFFHGFBB4BFGF/EEFE??/BG33B?32?/?///</>//-.-011=1<GFG---;-..///////9-../0;.-.--...9:---/.:---9.;9BB000.......9.;...0009;000/;.-....9....-------.//:;;0...9.00.0
@M03495:530:000000000-LYBTV:1:1102:25474:22120 2:N:0:TGACAGCT+CCTACGGG
ATATTTTGCCGTTGATAAACCACCCTCCCTGTGCGTTATCTGCTCCTTCTGTCGTCAACGAATTTACTAATTCCAAAGCTCACATGCTGACAGATCGGAAGAGCGTCGTGTAGGGAAAGAGTGTCCCGTAGGGTGAAGATTACGGGGGTGGGCGGGTCATTAGAAAAAAAAAAAAGAGAGAAAATGCTGATCAGCAGGTACTGACACGACACGAGCACGTGAGTCAACAGGTGTATGAGGTGTGTATATGA
+
CCCCCFFFFFCBGGGGGGGGGGGGGHHGGHHHHHGFGGHHHHHHHHHHGHHHHGGGHGHGGGHFHHHHHGHHHHHHHHHHHHHHHHHHHGHHHFHHHGGGGHHGGEFGEF?FGHGHHHGHHDGBBGFGCFGGGBF/2D22222?//<@---<.-----.000090;99---;9-:..//..00/00000000000;...:0000000.----.----;-..:.000000/.00090:00:/.9.;000090
@M03495:530:000000000-LYBTV:1:1102:14282:22131 2:N:0:TGACAGCT+CCTACGGG
ATATTTTGCCGTTGATAAACCAGTTGGCTCTAGCTGCCATGCAATGTCACAACCACTTCTTGCCCTCCAAAGCTCACATGCTGACAGATCGGAAGAGCGTCGTGTAGGGAAAGAGTGTCCCGTAGGGTGTAGATCTCGGGGGGGGGCGGGTGAATAAAAACAAAAAAGGAATGGGAATGTGGTGGGGGAGGTCAAGGTAGAGGAAGACACAACATAATGTAGTGTGAGTAATGAGAGTGCTTCTACAGGGG
+
CDCCCFFFFFDBGGGGGGGGGGHHHHHHHHHHHHHGHHHHHHHHHHHHHHHHGGGGHHHHHHHHHHHGHHHHHHHHHHHHHHHHHHHHHHHGGGGHHHGGGGGGGGHHGHHHHHHGHBGGHGHGGFGFF/DF3B33DBFDCG----9---9-90000000.;....:9.//000./0/0000/..----9-:/0000:0000/./../;//:..:00:0000;/000:00000:000:00:0000000/.-
@M03495:530:000000000-LYBTV:1:1102:6582:22137 2:N:0:TGACAGCT+CCTACGGG
ATATTTTGCCGTTGATAAACCACCCTCCCTGTGGTCGTTATCTTGCTCCTTCTGTCGTCAACGAATTTACTAATTCCAAAGCTCACATGCTGACAGATCGGAAGAGCGTCGTGTAGGGAAAGAGTGTCCCGTAGGGTGTAGATGTCGGGGGGCGCCGGGTCATTAAAAAAAAAAAAAAGAAGGGGAATTACGGATCGGACAGTAAGATCCTAGATCTCTCAATTGTGTGCACGCACGCGATCAGCTTATCA
+
BCCCBFFFFFCBGGGGGGGGGGGGGHHGGHHHHHHHGGGHHHHHHHHHGHFHHHHHGGGHGHGGGHHHHHHHHHHHHHHGGHHHGHHHHHHGHHHHFHHHGGGGHHHGGGGFGGHFHF?GHHHHFGFGHGGHGGGG2/<22>F2D2?D<@------@--.;./:///9;>--9;>---...;..-;.////.;..-9..--./////;//9///////://////9/99B//.--------..//://///
@M03495:530:000000000-LYBTV:1:1102:18806:22147 2:N:0:TGACAGCT+CCTACGGG
ATATTTTGCCGTTGATAAACCAGTCAGGAGTCCAAAGCTCACATGCTGACAGATCGGAAGAGCGTCGTGTAGGGAAAGAGTGTCCCGTAGGGGGTAGGTCTCGGGGGGCGCCGGAGACTTAAAAAAAAAAAAGAAGGGGAATGGGTTAGTTGGATGAGGGAGGATTGAGAGACAGAAGGAGAGTAGTGCTCAGGGAGTGGAGAGTAATGTTACGGATGGCAGGCTAGTCGTGCTATACAGTTGGAAGCTAG
+
DDDDCFFFFFCBGGGGGGGGGGHHHHHHHGHHHHHHHHGHHHHHHHHHHHHHHHHHGGGGHHHGFGGFGFHGHGHHHHHHFGBGHHGGFDGG1>////34?4FF/?/?-9-------.0<0000:<@-<---.../..-../00./..:00<<00000:...-./0/00.0./://00.....00<0/0000//...<..0.<<000000000...9-.//.-..0.00.....00<000:00:00/.00<
@M03495:530:000000000-LYBTV:1:1102:23938:22193 2:N:0:TGACAGCT+CCTACGGG
ATATTTTGCCGTTGATAAACCACCCTCCCTGTGCCAAAGCTCACATGCTGACAGATCGGAAGAGCGTCGTGTAGGGAAAGAGTGGCCCGTAGGGTGGAGGCATGAGCGGGTGCCGGATCATTATCAAAAACAAACTGGACGACTCCAGGTCAGGAGCCACTTGCCACCCAGATCGGAAGTGCGTCTTGCAAGGTACGCGTGTCGCAGGCGTAGTATAGTACACATCTACGCGGTGAGCGAACTGGTCGGAG
+
3A?AAFFFFFBBGEAFGGGFGGGGEHCEGFFGGHHFHHFFHHHHHFHFGH52AECFEGCGFD1AEAAE?>?GHFF13??EECB3111F/E/>1/3?//?///B0??3//////<//<</0<?<11@11?/<.<CG110<0C--..//=/</////::.///0:;/00:.9CA0/A.9.;0;0-.-.9;0000.099A.9--;...-.-.-9--;//////9///////9.---.-../-;--.////--9-
@M03495:530:000000000-LYBTV:1:1102:6896:22202 2:N:0:TGACAGCT+CCTACGGG
ATATTTTGCCGTTGATAAACCAGGACTCAGGCTGGACCAAAGCTCACATGCTGACAGATCGGAAGAGCGTCGTGTAGGGAAAGAGTGTCCCGTAGGGTGTAGATCTCGGTGGTGGGCGGATCATTAAAAAAAAAAAGAAGTGTGTGATAGAGCTGCGAATGACGAATATCGGAGACAACATCCACACGATCTACTAGATAGATAAGCACACTTATAATACAAGGTCGGTGGAAGTGTCAATGTAGAGGCAT
+
CCCCDFFFFFECGGGGGGGGGGHGHHHHHHHHHHGHHHHHHHHHHHHHHHHHHHHHFHHHHGFGGHHHGGGGFFFHHHGHHHHHHFGBFFHFGFGGGCF/?344D44BF/EA/////</<//0?F?1?1?@>C-CF.../10<1<.1111<11000----000..-..11.-.--.//../0/000.--...1111101111111<01/:</11111111000.01---...0/00<11111111<1/9.<
@M03495:530:000000000-LYBTV:1:1102:25844:22212 2:N:0:TGACAGCT+CCTACGGG
ATATTTTGCCGTTGATAAACCACCCTCCCTGTGGTCGTTATCTTGCTCCTTCTGTCGTCAACGAATTTACTAATTCCAAAGCTCACATGCTGACAGATCGGAAGAGCGTCGTGTAGGGAAAGAGTGTCCCGTAGGGTGTAGGTCTCGGGGGGCGCCGGATGATTAAAAAAAAAAGAACGCGAATACTCGGTAGTGACACGTTGCGTTCACAGTACCTGAGCTGCTCGCAGCACACAACGAAGTGCTGCGTG
+
CCCCCFFFFFCBGGGGGGGGGGGGGHHGGHHHHHGHGGGHHHHHHHHHHHHHHHHHGGGHGHGGGHHHHHHHHHHHHHHHHHHHHHHHHHHHHHHHHHHHGGGGHHHGGGGGGFGGFFGHHHGHDGBBGHGFCFGG@F/>>22DF2FF/A?--;-----.;0:00000;9-:-:.../..----.000.....9/0000.....-...0900090000//000:00.--.-../....-....909;0-..
@M03495:530:000000000-LYBTV:1:1102:5650:22221 2:N:0:TGACAGCT+CCTACGGG
ATATTTTGCCGTTGATAAACCACCCTCCCTGTGGTCGTTATCTTGCTCCTTCTGTCGTCAACGAATTTACTATTCCAAAGCTCACATGCTGACAGATCGGAAGAGCGTCGTGTAGGGAAAGAGTGTCCCGTAGGGTGGAGATGTCGGGGGGGGGCGTATTGTTTAAACAAAAGAGAGAGAGAGGGGCAGTAGAGTGGAGATTAGGTAGTGAAAGGGGGGGAGGCCAACGGCAAGGAGAACATGAGAGCATA
+
CCCCCFFFFFCCGGGGGGGGGGGGGHHGGHHHHHHHGGGHHHHHHHHHHHHHHHHHGGGHGHGGGHHHHHHHHHHHHHGHHHHHHHHHHHHHHHHHHHHGGGGHHHGGGGGGGHHHGFGHHCHBD?BGGDGBDGG2?//<222?D<?/<C-----:--.//;;//////.:F/.//..:......---.://////./://////////;////..-------......----......:/://///.///
@M03495:530:000000000-LYBTV:1:1102:23682:22222 2:N:0:TGACAGCT+CCTACGGG
ATATTTTGCCGTTGATAAACCAGCTAATCCTGAAAAAAAAATCAAAGCTAAAAACTACAATGCTAAGACCACGATGTGACTGCTATCAAAGTTAGATATATATGTAAATTATTCATCTGTCAAATCCTAGAATTATATCATACCTGCTCCAGCAATCACGACCTGTTAATGGTTTAGTGGGTTGTTCACTGTTTCTGAAAAATGAAGATAGTTGTCCAGCTTCCAAAAAGTTTATTGTGTTTTCTAGTGGA
+
BABBBFFFFFCCGGGGGGGGGGHHHHHHHGHHHHHGHGEGGHHGHHHGHHFHFHGHHHHHHHGFHFFHFFFHGFGGFGGHHHFHHHFHHHHHHHGHHHHHFGHHFHHHHHHHHHHHHHFBGHHFHHHHHHHHGHFHHHGHHHFBDHFGGHFHBGHHFFHCGCGDH<GF1FGF?GCGHFBGA.>@EHGHHHFDHHGFHBHF0CFHHBHCCHHHHFHCFFF/:CGHHCCEGEBFFFFGFFB9BFFFBFFFF?0
@M03495:530:000000000-LYBTV:1:1102:11552:22255 2:N:0:TGACAGCT+CCTACGGG
ATATTTTGCCGTTGTAAACCAGAGGACTCAGGCTGGACCAAAGCTCACATGCTGACAGATCGGAAGAGCGTCGTGTAGGGAAAGAGTGTCCCGTAGGGTGTAGATCTCGGTGGGCGCCCGGTGATTAAAAAAAAAAAAAAGGGTGAAGAGATGGTGTATGAAGTAATAAGAAGTCATAGTGTCGTACAAGTGGAACGTAACTATCGACAACAGCTCTGTGACGTACACTATGGTTGTTCCGTGAGAGCAGC
+
CDCCDFFFFFCCGGGGGGGGGGHHGHHHHHHGHHHGHHHHHHHHHHHHHHHHHHHHGHGHHHGGGGHHHGGGFEEHHHHGFGHHFHFHBFFFEFEFGG3F/F3?44440F/?A//>/////</?DD>2@1=/A@--<-:-:..<:.011./1000:.01111111111:111/11<<111<<1.....1011<:00<....1:11..-.-../.0010<111.....11/11011...11.0...10.0//
@M03495:530:000000000-LYBTV:1:1102:26012:22275 2:N:0:TGACAGCT+CCTACGGG
ATATTTTGCCGTTGATAAACCAGGGACTCAGGCTGGACCAAAGCTCACATGCTGACAGATCGGAAGAGCGTCGTGTAGGGAAAGAGTGTCCCGTAGGGTGTAGATATCGGGGGTCGCCGGATCACTAAAAAAAACAAGAGCATCGCAGTCACGTAGGGCCGCTATAGTAAGAAGCACTGCACATCACATCTCCGCATCTCTAACATTCGCACATCATCGACCTCGAGCACTCGCGAGCACCCGACACAAGC
+
BBBBBFFDFFBAGEGGGFGGGGGCGGGHHH3FFHHGHHGHHHHHFFHHFHFHEHHHGHFHFAAFEGGGHGEAE>EGHHHGFF?GHHHF4FDBEG/1AFFG/33444?4///////>/?@--.-00>11<0<-D-.:./:.//00....9/00.9/.../.---9.///////////.////////;/////9/..-.-///////////..9-///////--.9....-.99.--;--9.;A99---..;.
@M03495:530:000000000-LYBTV:1:1102:20412:22290 2:N:0:TGACAGCT+CCTACGGG
ATATTTTGCCGTTGATAAACCACCCTCCCTGTGGTCGTTATCTTGCCCTTCTGTCGTCAACGAATTTACTAATTCCAAAGGAGGAGTATGTTGTTTTTGGAATTTAAGGTAATTGTTGGCTCTAGCTGCCAAAGCTCACATGCTGACAGATCGGAAGAGCGTCGTGTAGGGAAAGAGTGTCCCGTAGGGGGGAGAGCAGGGAGGCGGGGGGGGAGTTAGATGAGAATAGAGACGGAGAGCGGCGAGGACGG
+
BBBBBFFFFFBBGCGGGGGGGGGFGHHGGHHHHHBFFFGHHHFHGG3GHHHFHGGGEEHGHGGGHEFHHHGHHHFF5GBGHFEFE>FCFHHHFHHHHGCGGHGGHHFGBBFGHHHGGHHGFFFHHGGHHFHHFCHGGHFGFHHBHBFFGCDFF??F<0F0CCACFD.<1FF0FCFGC<00==<@.<CA..;--:A..//.;.:@.-----9--:-://///9//////////...;:-..------9-.;-
@M03495:530:000000000-LYBTV:1:1102:22978:22381 2:N:0:TGACAGCT+CCTACGGG
ATATTTTGCCGTTGATAAACCAGGACTCAGGCTGGACCAAAGCTCACATGCTGACAGATCGGAAGAGCGTCGTGTAGGGAAAGAGTGTCCCGTAGGGTGTAGATCTCGGTGGTGGGCGGAGCATTAAAAAAAAAAAAGGGTGAGGAGAGGAGGATGCATAGGTGTGGGTTATAGAAAAGGAGGGGAGGTGGCGGGGAGAGTGAGGGGCAGACGTTACGTGGCGAGTGACTGAGATAGCGTACTGAGGTGAT
+
CCCCCFFFFFDBGGGGGGGGGGHGHHHHHHHHHHGHHHHHHHGHHHGHHHHHHHHGHHHHHGGGGHHHGEGEEFGHHHGHHHHHHFGBFFGFFEFGGHG>3G444440//?E//<//<////?1??1GBGG-A----...:.:..0........;:/00000000...9..000000:/./.;--.--....-----9..000:.:---:.;-:./.9/:.-----.00000;0:000-..-.000./.00
@M03495:530:000000000-LYBTV:1:1102:19777:22382 2:N:0:TGACAGCT+CCTAGGGG
ATATTTTGCCGTTGATAAACCAGCTAATCCTGAAAAAAAAATCAAAGCTAAAAACTACAATGCTAAGACCACGATGTGACTGCTATCAAAGTTAGATATATATGTAAATTATTCATCTGTCAAATCCTAGAATTATATCATACCTGCTCCAGCAATCACGACCTGTCCTGGCAAACAACCTGCAGAAAAGCCAATCAAATATATTTTCACAAGAGATGGAATGTGAGGCAATAATAGAGTACAAAGGTTGA
+
BCCCCFFFFFCAGGGGGGGGGGHGHHHHHHHHFFHHHGGGGHHFHHFHHHHHHHGHHHGHHHHHHHHHHGHHGGHGFHHHGGFFHGHHFHHHHHHHHHHHHHHHHHHHHGHHHHHHHHHHHHHFHHHHHHGGHHHHHFHHHHHGHHFFHFHHGHEFFBGFGGGGHGHHHHHHHHHHHHGEHHEHHGHHHHFGHGHHHHDGGHHFHHHHHHF<G/CCFHHFGHHHGGGFEGFGGFFGGGG0FF0FGFFFFG9
@M03495:530:000000000-LYBTV:1:1102:11484:22402 2:N:0:TGACAGCT+CCTACGGG
ATATTTTGCCGTTGATAAACCAGCTAATCCTGAAAAAAAAATCAAAGCTAAAAACTACAATGCTAAGACCACGATGTGACTGCTATCAAAGTTAGATATATATGTAAATTATTCATCTGTCAAATCCTAGAATTATATCATACCTGCTCCAGCAATCACGACCTGTAATGGTTTAGTGGGTTGTTCACTGTTTCTGAAAAATGAAGATAGTTGTCCAGCTTCCAAAAAGTTTATTGTGTTTTCTAGTGGAG
+
CCCCCFFFFBDBGGGGGGGGGGHHHHHHHHHHHHHHHGGGGHGHHHHHHHHHHHGGGHHHHHHHHHHHHHHHGGHGHGHHHHHHHHHHHHGHHHHHHHHHHHHHHHHHHHHHHHHHHHHHHHHHHHHGHHHHHHHHHHHHHHHHHHHHHHHHGHHHHGHGGFGGHGHHHGHGHHHHHHGHDGGGHHHFHHHHGHHHHHEHAADD0;0;GHHBGHHFGHFFFHHEGGEEDFGGGGEBBFBFGGEGBB;F.09
@M03495:530:000000000-LYBTV:1:1102:17234:22408 2:N:0:TGACAGCT+CCTACGGG
ATATTTTGCCGTTGATAAACCAGCTAATCCTGAAAAAAAAATCAAAGCTAAAAACTACAATGCTAAGACCACGATGTGACTGCTATCAAAGTTAGATATATATGTAAATTATTCATCTGTCAAATCCTAGAATTATATCATACCTGCTCCAGCAATCACGACCTGTAATGGTTTAGTGGGTTGTTCACTGTTTCTGAAAAATGAAGATAGTTGTCCAGCTTCCAAAAAGTTTATTGTGTTTTCTAGTGGAG
+
BAABBFFFFFCBGGGGGGGGGGHHHHHHHGHHHHHHHGGGGHHHHHEHHHGGHHGHHFHHGHHHHEHHHHHHGGHGGDHFHHFHHHHHHHHHHHGHHHHHHHHHHHHHHHHHHHHHGHHHHHHHHHHHHHHHHHHHHHHHHHGGHHHHHFFHFFFHHFHGGGGGHGHGHHHHHHHHGHHHGGGDHHHHHHHHGHFHHFBDCGHBGGCHHGHHGHHFHHHHGHGCCGHEDFGGGGGGGGFGGGGGEBFGEF?
@M03495:530:000000000-LYBTV:1:1102:5376:22424 2:N:0:TGACAGCT+CCTACGGG
ATATTTTGCGTTGATAAACCAGTCAGGAGTCCAAAGCTCACATGCTGACAGATCGGAAGAGCGTCGTGTAGGGAAAGAGTGTCCCGTAGGGTGTAGATCTCGGTGGGTGCCGGGGCATTAAAAAAAACAAAGTGAAAGAGAAAAGGTACACAGCTGAAGCTACAACGAAAATAGATGTAGTATGAGGAGAGAAAGCACAGCCGCAGCGGGGTGAGTCAGCGAAGAGTAGAAGAATAGTAGCAATTCTAACA
+
CCCCCFFFFCBBGGFGGGGGGGHHHHHHGHHHHHHHGHHHHHFFFHHHHGHHHHHGGGGFHHGGGEEGECGHGHGHHGH4BBFGGGAEFGE3F/B344B4?0F?EE/<</3<///<B2@D222@/>//..00111111<0011//.000=00..0/0000000:0/-...-000900000000;0090.9..////////:.9--9-:-----9./////.---9.//:///////9;/////;///;///
@M03495:530:000000000-LYBTV:1:1102:7294:22432 2:N:0:TGACAGCT+CCTACGGG
ATATTTTGCCGTTGATAAACCAGCTAATCCTGAAAAAAAAATCAAAGCTAAAAACTACAATGCTAAGACCACGATGTGACTGCTATCAAAGTTAGATATATATGTAAATTATTCATCTGTCAAATCCTAGAATTATATCATACCTGCTCCAGCAATCTTTCCAAGACCTCCACTAGAAAACACAATAAACTTTTTGGAAGCTGGACAACTATCTTCATTTTTCAGAAACAGTGAACAACCCACTAAACCAT
+
BCCCBFFFFFCAGGGGGGGGGGHHHHHHHHHHHHHHGGGFGHHGHHHGHHHHHHGHHFHHGHHHHGHHHHHHGGHGHHGBFHGHHHHHHGHHHHHGHHHHHHHHHHHHHHFGHHHHHHHHHHHBGHHHHHHHHHHHHHHHHHHCHHFHGHFFHGBGHHHHHHHHGHHHHHHHHGHHHHHEHHHFGHHHHHHFGHHGGGHFAGHHFFHHHHFFHFFFHHHFCCGHGHHFBGF9FFGGFGEG.:.AFFGGFEB
@M03495:530:000000000-LYBTV:1:1102:5917:22446 2:N:0:TGACAGCT+CCTACGGG
ATATTTTGCCGTTGATAAACCAGCTAATCCTGAAAAAAAAATCAAAGCTAAAAACTACAATGCTAAGACCACGATGTGACTGCTATCAAAGTTAGATATATATGTAAATTATTCATCTGTCAAATCCTAGAATTATATCATACCTGCTCCAGCATGTAATGGTTTAGTGGGTTGTTCACTGTTTCTGAAAAATGAAGATAGTTGTCCAGCTTCCAAAAAGTTTATTGTGTTTTCTAGTGGAGGTCTTGGAA
+
BBABAFFBFFBA?EGGGGGGGGGHFFHHHHHHHGHHHGFGGHHHGHHGHFFBGHFGHGGHGDGF5GGFGFGHGGHGGBG4EFFHFGFHGHH@GHHHFHHHHHHHGDHHHGHHHHHHHHFFHHHHHHGHEHHHHHHHHHHHHHFHFHFFFFFHGEHHFGGHHHGHGFGFG0/CFFGEFFHHGGHFHHHHHHHGFGF>FDHGFHFFGG0GFGGBDCCCCGHFCGGHHHHHHHHHHEFGFFFABED.FFGF09;
@M03495:530:000000000-LYBTV:1:1102:10580:22450 2:N:0:TGACAGCT+CCTACGGG
ATATTTTGCCGTTGATAAACCATGGCTCTAGCTGCCATAGCAATGTCACAACCACTTCTTGCCCTCCAAAGCTCACATGCTGACAGATCGGAAGAGCGTCGTGTAGGGAAAGAGTGTCCCGTAGGGTGGAGATATCGGTGGTGGGCGGAGCAGTTAAAAAAAAAAAAAAATAGAGGAACAATCAGGCTTAGAAAGTGAAGGAAAAAGCCAAAAAGAACGACAGTGTATATATGACAGTACTGATCGTGAGT
+
CDCCDFFFFFCBGGGGGGGGGGHHHHHHHHGHHHHHHHHHHHHHFHHHHHHGGGGHHHHHHHHHHHGHHHHHHHHHHHHGHHHHHHHHHHGGGGGHHGGGGGGFGHHGFHHHHHFG4GGHG?E/EE?///??233D?<<?///////-<--./<000==DC---------.0000/././/00:00/./0:0000:00:00.///;...::/.....:;.---0::0000000000000000;00././::
@M03495:530:000000000-LYBTV:1:1102:13022:22456 2:N:0:TGACAGCT+CCTACGGG
ATATTTTGCCGTTGATAAACCAGCTAATCCTGAAAAAAAAATCAAAGCTAAAAACTACAATGCTAAGACCACGATGTGACTGCTATCAAAGTTAGATATATATGTAAATTATTCATCTGTCAAATCCTAGAATTATATCATACCTGCTCCAGCAATCACGACCTGTAATGGTTTAGTGGGTTGTTCACTGTTTCTGAAAAATGAAGATAGTTGTCCAGCTTCCAAAAAGTTTATTGTGTTTTCTAGTGGAG
+
CDDCDFFFFFCCGGGGGGGGGGHHHHHFHGHHHHHHHGGGGHHHHHFFHHHHHHGHHHHHHGHHHHGHHHHHGGHGHHHHHHBFHHHHHHHHHGHHHHHHHHHHHHHHHHHHHHHHHHHHEHHHHHHHHHHHHHHHHHHHHHHHHGFFFGHHEHHHHFHGDGGGHHHHHHHHHHHHHHHHGGGGHGHHHHHHHHHHGHHHHHHHHHHHHHHFHHHCHHHHHGGGCCC.?CCBFGGGGGFFGGGGGGBGGFF
@M03495:530:000000000-LYBTV:1:1102:23684:22476 2:N:0:TGACAGCT+CCTACGGG
ATATTTTGCCGTTGATAAACCACCCTCCCTGTGGTCGTTATCTTGCTCCTTCTGTCGTCAACGAATTTACTAATTCCAAAGCTCACATGCTGACAGATCGGAAGAGCGTCGTGTAGGGAAAGAGTGTCCCGTAGGGGGGAGAGATCGGGGGGCGCGGGGGTATTCAAGAACACACCAAGAGTGTAAGCTTCCGGAATGCACGGCAGCAACACCACATGCACTACAGTACAGCGCGGACTCGCCCTAGAGTA
+
BBBBBFFFFFBBGGGDGGGGGGGGGGHDGFFHHCHHGEEGHGGHHGFFFHHFHFHHGGGHGGDFGGHFBGFFGHHGFHHFHGHGFFHGHHHHHHGHFHGHGFEE1FBEEGGGGGHHGF3FGHHF3FBFG2BGC?AF/B:--..;009.-;9--------99.//;9:///./.9....9../9/////////.-.-./:B/.--@B.........9////////////////-9--99-/.--.-..////
@M03495:530:000000000-LYBTV:1:1102:27612:22476 2:N:0:TGACAGCT+CCTACGGG
ATATTTTGCCGTTGATAAACCAGGGACTCAGGCGGACCAAAGCTCACATGCTGACAGATCGGAAGAGCGTCGTGTAGGGAAAGAGTGTCCCGTAGGGTGTAGATCTCGGTGGTGGCCGGATCGTTAAAAAAAAAAAAAGAAGAAAGGCCGCAGTCATCGCGATGTTCCATGACTGATGGCACTCTAATTATGACCTACACCCTCTTAAAGAAAGTGGTGGAGATCGGACATACGTAGCGCAGTGCCGGCAT
+
CCCCCFFFFFCBGGGGGFFGGGHFEFFGHHHCFFGGEGHHHHHHFFHFHHHHGFFGHHHHHGGEEGGB>?EE>E?2GHFEHHHFGBF4BFGG/EEEGGE/?B444?30?/<C<//=0/>?///0?//111><--<@:-.../0/:;.::----.0000:.---..000000900:0000:/0;/;000000000090/0//9.:/00900;./00000....0/0.9.--000;;09:--;-.000;----
@M03495:530:000000000-LYBTV:1:1102:14577:22533 2:N:0:TGACAGCT+CCTACGGG
ATATTTTGCCGTTGATAAACCAGCTAATCCTGAAAAAAAAATCAAAGCTAAAAACTACAATGCTAAGACCACGATGTGACTGCTATCAAAGTTAGATATATATGTAAATTATTCATCTGTCAAATCCTAGAATTATATCATACCTGCTCCAGCAATCACGACCTGTAATGGTTTAGTGGGTTGTTCACTGTTTCTGAAAAATGAAGATAGTTGTCCAGCTTCCAAAAAGTTTATTGTGTTTTCTAGTGGAG
+
B@ABCFFFFFCBGGGGGGGGGGHHHHHHHHHHHHHGHGGGGHHHHGHFHHHHHHFFHHHHHHHHHHHHHGGHGGHFHHHHHGCGHHEHHHHHHHHHHHGHHHHHHHGHHHHHHHHHHHHHHHHHHHHHHHHHHHHHHHHHHHF2GHHHHEHHEHHHHBFCECGFHGHGHGH?GHHB>1GEDGGDHHFHHHHHGHHHHEFHHHGHGHEHHHHGFCCC0GFGGGBCBC.EGGGGGGGEFFFGFFGGGGFF?BE
@M03495:530:000000000-LYBTV:1:1102:15770:22534 2:N:0:TGACAGCT+CCTACGGG
ATATTTTGCCGTTGATAAACCACCCTCCCTGTGGTCGTTATGTCGTCAACGAATTTACTAATTCCAAAGCTCACATGCTGACAGATCGGAAGAGCGTCGTGTAGGGAAAGAGTGTCCCGTAGGGTGTAGATCTCGGGGGGGGGGGGGGCGTTAAAGAAAAAAAAAGAGGGGGGAAGCAGGGGATCAAGCAGGCGTAAAAGAGAGATGTAGCGAGTCAAGAAATATGAAGTCATCGTGGAGGGCAATGAGGT
+
CCCCCFFFFFCCGGGGGGGGGGGGGHHGGHHHHHHHGGGGHHHHGGGGGHGGGHHHHHHHHHHHHHHHHHHGHHHHGHHHHGHHHHHHGGGGHHGGGGGGGFGHFFFFGGGHDGBBDFEHGGGG2?/2B3?2220?<>----9-------9-..900;//9-:-9../..;---...0/.;-....090//..-.-..:0.//..000000----/0009//000;00:000000......-...00:9/9
@M03495:530:000000000-LYBTV:1:1102:22627:22565 2:N:0:TGACAGCT+CCTACGGG
ATATTTTGCCGTTGATAAACCAGCTAATCCTGAAAAAAAAATCAAAGCTAAAAACTACAATGCTAAGACCACGATGTGACTGCTATCAAAGTTAGATATATATGTAAATTATTCATCTGTCAAATCCTAGAATTATATCATACCTGCTCCAGCAATCACGACCTGTAATGGTTTAGTGGGTTGTTCACTGTTTCTGAAAAATGAAGATAGTTGTCCAGCTTCCAAAAAGTTTATTGTGTTTTCTAGTGGAG
+
AAAAAFB5FFBACGGGGGGFCCHGGHBGHHHHGHHHFGEF?GCGGHHEHGHBGHEGHHHHHHHGEHHFHHGHGGHAGFHHFHEFHHFFHHGFGHHHHHHGHHHGEGHBGHFHGHHHHF4FHFGFGGHHGHFHHHHHHFHFFHHHFHG2GBGG2CFGHHHGGCDDF?GFGHHHHHFG<GAFACCCFBGHHHHHFDGGH0DG.<GHBGGHHHHEHCFFFHBCFHEB0CC.;;CFFGFBBF9FBFFGB0CFGFE
@M03495:530:000000000-LYBTV:1:1102:23844:22587 2:N:0:TGACAGCT+CCTACGGG
ATATTTTGCCGTTGATAAACCACCCTCCCTGTGGTCGTTATCTTGCCCTTCTGTCGTCAACGAATTTACTAATTCCAAAGGAGGAGTATGTTGTTTTTGGAATTTAAGGTAATTGTTGGCTCTAGCTGCCAAAGCTCACATGCTGACAGATCGGAAGAGCGTCGTGTAGGGAAAGAGTGTCCCGTAGGGTGTAGATATCGGCGGGCGGCGGATGAGTAAAGAAAAAAAGGATGGGGAGAGGAGTAGACTGG
+
BABBBFFBFFBAEEGFGGGGFGGGGHGGGHHGHHHHGEDHHHHGHHHHHHEHHHGGGGHGFGGFHHFFHHHHHHFHHGGGHHGGGGHFFHHHHGHHHGGCHGFHHGHGH4FGGFHHHHHHHHFGHFHHHHGFFFHHHFFGGFHHHHHGHFHHHCEE?FGFDEGGCDFGGHGEFFF<G=D0=<DCC-.AC/;-;00000;:@-9-----99----;/://///./..-9.9.//....-....../;///:.
@M03495:530:000000000-LYBTV:1:1102:15018:22613 2:N:0:TGACAGCT+CCTACGGG
ATATTTTGCCGTTGATAAACCAGCTAATTCCAAAGCTCACATGCTGACAGATCGGAAGAGCGTCGTGTAGGGAAAGAGTGTCCCGTAGGGTGTAGATCTCGGTGGGGGGCGGATCACTAAAAAAAAAAAAAAAAGAGAAAGAAGACATTGCAAGCACAAACAGTAAAATAATCGCTGACCATACTAGTAATTCGTGACGAATTATTGACACTAACACTGATCCGACATTGCAGATCTTAGATGACTGTACA
+
CCCCCFFFFFCCGGGGGGGGGGHHHHHHHGGHHHHHHHHHHHHHGHHHHHGHHHGGGGHFHGEEEEEAGFHGFGGHHHGHDGGFEHFGGG3?/3344444?F/?E//<--9----;/;00009BCC-;C-----.9//000/./0//;00;00:.////..:/;0;0009000.....//000/00:;0000:././:..-..:0000:000/0000000000..--.;:090000000;B00000;0000
@M03495:530:000000000-LYBTV:1:1102:5516:22620 2:N:0:TGACAGCT+CCTACGGG
ATATTTTGCCGTTGATAAACCAGCTAATCCTGAAAAAAAAATCAAAGCTAAAAACTACAATGCTAAGACCACGATGTGACTGCTATCAAAGTTAGATATATATGTAAATTATTCATCTGTCAAATCCTAGAATTATATCATACCTGCTCCAGCAATCACGACCTGTAATGGTTTAGTGGGTTGTTCACTGTTTCTGAAAAATGAAGATAGTTGTCCAGCTTCCAAAAAGTTTATTGTGTTTTCTAGTGGAG
+
CCCCCFFFFFCCGGGGGGGGGGHHHHHHHHHHHHHHHGGGGHHGHHHHHGHFFGGHHHHHHHHHHHHGHHHHGGHGHHHHHHEHHHFHHHGHHHHHHHHHHHHHHHHHHHHHHHHHHHHHHHGHHHGHHHGHHHHHHHHHHHFHHHHEHHHHHHHHHHHGGGGGHHHGHHHFFHHHFGAGEGGGHGHFHHFFHHHHGHHHHHHHFHHFHHHHHGFHHGHGFHHHHCGGDFFGGGGBGGFGGGGGGGGG.0.
@M03495:530:000000000-LYBTV:1:1102:22152:22625 2:N:0:TGACAGCT+CCTACGGG
ATATTTTGCCGTTGATAAACCAGCTAATCCTGAAAAAAAAATCAAAGCTAAAAACTACAATGCTAAGACCACGATGTGACTGCTATCAAAGTTAGATATATATGTAAATTATTCATCTGTCAAATCCTAGAATTATATCATACCTGCTCCAGCAATCACGACCTGTAATGGTTTAGTGGGTTGTTCACTGTTTCTGAAAAATGAAGATAGTTGTCCAGCTTCCAAAAAGTTTATTGTGTTTTCTAGTGGAG
+
BBBBBFFFFFBAGGGGGGGGGGHGHHHHHHHHHHHHHGGGGHGFHHHGHHHHFHGHHHHHGHHHHHHHHHHGGGHGFHGFGGCGHGEGFGHFGFHHHHHEDGHGGHFHHFGHHHHFHHGFFHFFHHHHHHHHHHHHHGHHHHHHHGGFHHGHFHHHGFHGGGGGGFHDHHHGBHHHFFGE>FCGHHHHHHHHHHHHHHHHFHGGBGGHHGHHHGCCGHFHFHFHFFCFG9CFGGGFGBCFGFFF9FCFFFE
@M03495:530:000000000-LYBTV:1:1102:12785:22638 2:N:0:TGACAGCT+CCTACGGG
ATATTTTGCCGTTGATAAACCAGCTAATCCTGAAAAAAAAATCAAAGCTAAAAACTACAATGCTAAGACCACGATGTGACTGCTATCAAAGTTAGATATATATGTAAATTATTCATCTGTCAAATCCTAGAATTATATCATACCTGCTCCAGCAATCACGACCTGTCCTGGCAAACAACCTGCAGAAAAGCCAATCAAATATATTTTCACAAGAGATGGAATGTGAGGCAATAATAGAGTACAAAGGTTGA
+
CCCCCFFFFFCBGGGGGGGGGGHHHHHHHHHHHHHHHGGGGHHHHHHHHHHHHHGHHHHHHHHHHHGHGHHHGGHGHHHHHFEHHHHHHHHHHHHHHHHHHHHHHHHHHHHHHHHHHHHHHHHHHHHHHHHHHHHHHHHHHHHHHHHHFHHHGHHHGHHGGGGGCFGHHGGHHHGHHHHGHHHHHHCHHHHHHHGHHG<GBHGHFGHHHHHHGHFCFGGGFGHHGFFFEGFFFFFFB9F09;FGGBFFGGF
@M03495:530:000000000-LYBTV:1:1102:25412:22647 2:N:0:TGACAGCT+CCTACGGG
ATATTTTGCCGTTGATAAACCACCCTCCCTGTGGTCGTTATCTTGCTCCTTCTGTCGTCAACGAATTTACTAATTCCAAAGCTCACATGCTGACAGATCGGAAGAGCGTCGTGTAGGGAAAGAGTGTCCCGTAGGGTGGAGAACTCGGGGGGTGCGGGGTGATTAATAAACAAAAAGACGAGATATCGTCACGCGCCTCTGTGAGGAAACAAGCATACTCTGTGCAACACTACAACTCGCACCACACGACG
+
CCCCCFFFFFCAFGGGGGGGGGGGGHHGGHHHHHHHGGGHHHHHHHHHHHHHHHHHGGGHGHGGGHHHHGHHHHHHHHGHHHHHHHHHHHHHFHHHHHHHGDGGHHGGGGGEGHHHHGFHHHHHDF3FHHGFDDDF2?/?=201=1/?//----.---::-.0:000;BB9:..9A../.--..0;:./9....---..;00:00.0;///./;/0009000;000909.0//000:0.;---....----
@M03495:530:000000000-LYBTV:1:1102:10522:22700 2:N:0:TGACAGCT+CCTACGGG
ATATTTTGCCGTTGATAAACCACCCTCCAAAGCTCACATGCTGACAGATCGGAAGGGCGGCGAGTAGGGAAAGAGTGGCCCGTGGGGTGTAAGATGTGGAGGTCTCCGGGGCATTGGAAAAAAAAAAAACGAAAATCAAAATAGAGCAGGAGCCTATCAAAATGCGTGACAAGACAGAAAACAAGAGCGCTACAGAGAATATTTAGACACTATGCAGCTTACGGTTAGTTCAGTGGACGTCTTCTAGAGTA
+
AAAAAFFFFFDA1A1AFG1G10AFEHH0EA100111FGF1AB1AAF1A1F/EG/E///A//>/>/01B>00>BB01B//0>>///><///?221212>11?/?0111///---0111<D0=C<-;@CA-.-;.;-0/:000000000//-;---/;///9/////-----//---/-9//;/-----9>----:///9//;///9////-////////////------://///////-----/////9//
@M03495:530:000000000-LYBTV:1:1102:9429:22715 2:N:0:TGACAGCT+CCTACGGG
ATATTTCGCCGTTGATAAACCAGCTAATCCTGAAAAAAAAATCAAAGCTAAAAACTACAATGCTAAGACCACGATGTGACTGCTATCAAAGTTAGATATATATGTAAATTATTCATCTGTCAAATCCTAGAATTATATCATACCTGCTCCAGCAATCACGACCTGTCCTGGCAAACAACCTGCAGAAAAGCCAATCAAATATATTTTCACAAGAGATGGAAGGTGAGGCAATAAAAGAGTACAAAGGTTGA
+
BBBBBF5CABBBGGGGGGGGGGGHHHHHHHHHHHHGHGGGGH3FHFF2FGHGHH13GFHHFFEDGFBGGCGHEEEGA4DB43FFHF3FGHFGBGFGDFFBDFFFFHHHH4?GBFFHEHFH4HH?FDE?B4FGHDFFDDD?3BG23GA2G2<GBGCGCFGEGD//0<GFBF>0FHGEHHHFCAFFCGHHC<CCGGGGFHB0C0;GGGC:0;;0./::CG/;9/.//0=;AEF/C000;./0;9BFFG/B:BC
@M03495:530:000000000-LYBTV:1:1102:9079:22748 2:N:0:TGACAGCT+CCTACGGG
ATATTTTGCCGTTGATAAACCACCCTCCCTGTGGTCGTTATCTTGCTCCTTCTGTCGTCAACCTAATTCCAAAGCTCACATGCTGACAGATCGGAAGAGCGTCGTGTAGGGAAAGAGTGTCCCGTAGGGTGGAGGAATAGGCGGTGGCCGGGGCTATAACACAAAACAAAAGTGATGACAATTGCGGAGGAATAACTCTATCGAGAGATCGGTAGCGTGTTACTGGAGCTCAATATCATAAGTACAGTTGC
+
BCAABFFFFFCCGGGGGGGGGGGGGHHGGHHHHHHGGGGHHHHHHHHHHHHHHHHGGGGHGHHHHHHHHHHHHHHHHHHHHHHHHFHHGHGHHGFGGFGHFFFGEGFGHFG3GHHHHBGGHEGEGCGGG2F/////22<222///-.0<-<----.000000;CGF...../0000900090009.----./0000;0;000.9..-909.....0-...:00000/9:900090:000:00000000000
@M03495:530:000000000-LYBTV:1:1102:14070:22760 2:N:0:TGACAGCT+CCTACGGG
ATATTTTGCCGTTGATAAACCAGCTAATTCCAAAGCTCACATGCTGACAGATCGGAAGAGCGTCGTGTAGGGAAAGAGTGTCCCGTAGGGTGGAGATCTCGGTGGTGGGCGGATCATTAAAAAAAAAAAAAGGGAAAGATAAAGGTGAGTGGATGTTAGAGAGAATCAGGCAACAAGTGTCTACTGGACTACTAGCTCCTGCGCATGGAACACACAAGGCAATAGTATCACGACTGTGACAGCTCTGGATG
+
CCCCCFFFFFCCGGGGGGGGGGHHHHHHHHHHHHHHHHHHHHHHHHHHHHGHHGGGGGHGHGEGEFE1FHHGFHHCGHDGBDEFGCEGEG3?/1?@33BBFE/////////////@2@2>222AC--<<--......./00000;000.;0.00:0000000..000000/....9/00000;0000/.0//:90/009;00---...000/;.........00090000;..-..000000.0000:0:9
@M03495:530:000000000-LYBTV:1:1102:15761:22780 2:N:0:TGACAGCT+CCTACGGG
ATATTTTGCCGTTGATAAACCAAAGCTCACATGCTGACAGATCGGAAGAGCGTCGTGTAGGGAAAGAGTGTCCCGTAGGGTGAAGATCTCGGGGGGGGCCGGGTAATTAAAAAAAAAAAAAAACACAGCGAAAGAGGAGGAGGGAAGATGGTAAGTCAGAGAACATACGCACGGAAAGCGAAAAAGAGCTCAACTACAAAGACAGTGCATGTGACAGAGATGCGACGTATCAGGTCATGTGAGAGATGGAG
+
DDDDCFFFFFDCGGGGGGGGGGHHGFGFFFGHHFHGAGGFHHBHDGGDEGGGEEEEEGCFHGHHGHFH5F5DGFEGCFGE3113433B4411/>?--9-:9--9-/:000:BFAFFFF;@9--......-9:-.:/9......-....:00000000;000/00/000..9----.-./..9--.../:0000/0:0000/////000000:0000;///000-.--9.:.;0000000000000.000//
@M03495:530:000000000-LYBTV:1:1102:8566:22789 2:N:0:TGACAGCT+CCTACGGG
ATATTTTGCCGTTGATAAACCACCCTCCCTGTGGTCGTTATCTTGCTCCTTCTGTCGTCAACGAATTTACTAATTCCAAAGCTCACATGCTGACAGATCGGAAGAGCGTCGTGTAGGGAAAGAGTGTCCCGTAGGGAGAAGATCTGCGCGAGCAGCCTGGACCTAAAATAAAAAAGTGGGTTGTTCACTGTTTACGACAACTGAAGCTAAGTGTCCAGCGTCCAGGAGTTTGAGTGGGTTGTCTAGTGGAG
+
CCCCCFFFFFCBGGGGGFGGGGGGGEGEFHHFE2EFEEAGHHCGE55GFFGHFEGDCFFGEGA1FG1G5GFGDFHFGGHF3?FGHEHHBGFFFHHHFF3?1FFGFG2EFEEGA/FFDFFGGFHFD??33?B////<2//0222D@21//>/---00.00././<0/<D000<00:.0:0:CA-..C;BBB;0;B0...;-./;:0000000;9900///-9:9A;/../9//;9//....-.:://;/./:
@M03495:530:000000000-LYBTV:1:1102:26824:22814 2:N:0:TGACAGCT+CCTACGGG
ATATTTTGCCGTTGATAAACCAGTCTCCAAAGCTCACATGCTGACAGATCGGAAGAGCGTCGTGCAGGGAAAGAGTGTCCCGTAGGGCGTGGATGGCCGGGGTGGACGGGAGACTCATAAAAAACATCAGCAAACTGGAAGACTCCAGGTCAGGAGCCACTTGCCAACCTGATCGTCAGCACGTCGTACGTGGACAGAGTGGACATAGGTACATGGACCACAGTAGGAGCACACTCAGACGTCAGTACAGA
+
AAAA?FFFFF@BE2AB6ABABCGGDHBGFHB44BGBAE5B3BDDFGF3BGGG2BAAAFE1AAAA11DB>FHAAEBGGDFGGE1>E1?2/>///?3?03>////><F1///<///111111?GH-.F1<1<1=0>01<//<C./0</<<G/<:/:/:../;:C:0/00;;/=/;FA/...00.-9.--..-/9..//./;9/9///////////:/.//.9.;9//////.....//9///-9...:9////
@M03495:530:000000000-LYBTV:1:1102:5393:22830 2:N:0:TGACAGCT+CCTACGGG
ATATTTTGCCGTTGATAAACCAGCTAATCCTGAAAAAAAAATCAAAGCTAAAAACTACAATGCTAAGACCACGATGTGACTGCTATCAAAGTTAGATATATATGTAAATTATTCATCTGTCAAATCCTAGAATTATATCATACCTGCTCCAGCAATCACGACCTGTAATGGTTTAGTGGGTTGTTCACTGTTTCTGAAAAATGAAGATAGTTGTCCAGCTTCCAAAAAGTTTATTGTGTTTTCTAGTGGAG
+
B@AB@FF@FFDAEGGGGGGGGGGHHHHHHHHHHFHBGGGGGHGHHGHHHFHHHGGHHGHHHHHHHHHHHEGHGGGGHFHFD3FFHGHHHHHHGHHHHHHHHHHHGHHHHFHHGHHHHHHHHHHHHHFHHHFHHHHGHHHHHHBGHFHFGFHHHHHHHGGGFGGDHHHGHHHDGFFHFHFHAEFGHHHHGHHHDGDFFFHFHFHHHHHHGHHG00CGHHHHBCHFFBGFEFFFFGGGGG9BFFFGFFFGFB.
@M03495:530:000000000-LYBTV:1:1102:4114:22841 2:N:0:TGACAGCT+CCTACGGG
ATATTTTGCCGTTGATAAACCAGGACTCAGGCTGGACCAAAGCTCACATGCTGACAGATCGGAAGAGCGTCGTGTAGGGAAAGAGTGTCCCGTAGGGTGTAGATCTCGGTGGTCGCCGGAGCATTAAAAAAAAAAAAGAGAAAAGTAGAGGGAGTGTGGCAGTGTTAACGAGTGATGAGTAAGTATACTAGTGGCTGGGGAAGTGGTGCTGCAGAGATATCGGGTGTGTATTAGTGACAGTGTAAGAGTTA
+
CCCCCFFFFFCCGGGGGGGGGGHGHHHHHHHHHHGHHHHHHHHHHHHHHHHHHHHHHGHHHGGGGHHHGGGFEFGFHHG3FGHHHFGBFHHGEFGGGEF/?344D44B?/?F?3>//</<//?222@@11<A?<-<-..//00//0000;/.....00../.;00;000.9:..00000000000000090BF....9.-.;.0000.0:00/00./:000.--;-;..0000:0000:000900000000
@M03495:530:000000000-LYBTV:1:1102:10291:22842 2:N:0:TGACAGCT+CCTACGGG
ATATTTTGCCGTTGATACACCAGCTAATCCTGAAAAAAAAATAAAAGCTAAAAACTACAATGCTAAGACAACGATGCGACTGCTATCAAAGTTAGATATATATGTAAATTATTCATCTGTCAAATCCTAGAATTATATCATACCTGCTCCAGCAATCACGACCGGTAATGGTTTAGTGGGTTGTTCACTGTTTCTGAAAAAGGAAGATGGTTGTCCAGCTTCCAAAAAGTTTATTGTGTTTTTTAGTGGAG
+
AA?AAD331D>>EEGFG3FFFGHCG1DD1GHHHEEFFGGE/A11E1F0FAG1BB/AA1F1B112B2FBG0B>EA///>//E/B1@20B2BGHBBFD2BFB22F22>BBF>EGB22F22B>>F2FGHC>B1F1B1FBF22>>BDBFD01F11<0F0@11@/<<//<--.<>1>GCC00<<GG.<<C0000;<G0000:CGF...//9900;;099C00;/99;BBFF..:BFFFC9000;BB--9-999?BE
@M03495:530:000000000-LYBTV:1:1102:9815:22868 2:N:0:TGACAGCT+CCTACGGG
ATATTTTGCCGTTGATAAACCAGAGGACTCAGGCTGGACCAAAGCTCACATGCTGACAGATCGGAAGAGCGTCGTGTAGGGAAAGAGTGTCCCGTAGGGTGTAGATCCGCGTTGCCGCCGTATCAATAAAAAAAAAAAGGAAACAAAACGCGGCGAGGCCGGCTGGGCAGAAGCACGGCAGGACTGGATACCGCTCGTATGCGGCCCCCCCAGGCCTGCGTCAATAGCTAGCCAGACACACATATGAAAGG
+
CCCCCFFFFFCBGGGGGGGGGGHHHGHHFGFGGGGHGHHHHHHHHHHHFHHHHHHHHHGFHHHGGGGFGFEEGG@EFCFFGFGFEFHFFBFGFEFFGGG3F/B34B430/<<///2//<///0022@21?1?<CC@--../<///...:-;:-------;-----..9;;./////;-----../../////.-99-:.///.------:--...:/..-.-..////;/////..:9//..////////.
@M03495:530:000000000-LYBTV:1:1102:19394:22912 2:N:0:TGACAGCT+CCTACGGG
ATATTTTGCCGTTGATAAACCAGTCAGGAGTCCAAAGCTCACATGCTGACAGATCGGAAGAGCGTCGTGTAGGGAAAGAGTGTCCCGTAGGGGGGAGAGCTCGGGGGTCGTCGGATCAATAAAAAAAAAAAAAAGCAAAAGCAAGAAGACTTGACGATGTTCAAAAAGAGGATGAGCGTACAACTAACAAATCAATTACGGAGGAGGGCATGCTGTAACAAAGCAAAGTACTACGCTATATTTCTGTGCAG
+
CCBCCFFFFFCAEEGGGGGGGGHHHGHHHGHHHHHHHGHHHGHHHHHHFFGHHGHHGGGGFHHGGGGEEFCFHGHHHFGHBFBFGHFG?AAF1/--<...0<CCC-9-.--.---.-;9://9/FFFFCCF-@-;./////./////////////.;...//////.../..///;/-:.-.////////./////;//;.:.-.:.-.:9./////////.9////;//////.-...///////////9
@M03495:530:000000000-LYBTV:1:1102:24227:22924 2:N:0:TGACAGCT+CCTACGGG
ATATTTTGCCGTTGATAAACCAGCTAATTCCAAAGCTCACATGCTGACAGATCGGAAGAGCGTCGTGTAGGGAAAGAGTGTCCCGTAGGGTGTAGATCTCGGGGGGGGCCGGCTCATTAAAAAAAAAAAAAAGGAGTAAACATCGGAGAGTGATGGGTATGCGAAGTAGGACTAGCACGAGATAAGATAAAATAGAAGAAACGGGAGGAGCTGATTGGTACGCATGAGACAAATGATAGCGGTTGAGCTGG
+
CCCCCFFFFFCBGGGGGGGGGGHHHHHHHHHHHHHHHHHHHHHHHHHHHHHHHHGGGGHHHGGGGFGAFGFGHHHHHHDG@DGHGHGGGGCF/3B44BB4CE/EE--;------.000009BFFFA--:--;../.9/000000...:-:9;0000./00009.--;0:000/99/00-.-..00000:0000000000///....--....00000.000.....:000///0000000--:--/:0;0;
@M03495:530:000000000-LYBTV:1:1102:25249:22938 2:N:0:TGACAGCT+CCTACGGG
ATATTTTGCCGTTGATAAACCAGAACCATCCAAAGCTCACATGCTGACAGATCGGAAGAGCGTCGTGTAGGGAAAGAGTGTCCCGTAGGGTGTAGAGCTCGGTGGTGGCCGGGTCATTATTAAAAAAAAACAAGTGGGAAGTGTGGGGGTTACGCGCCAAACGCTACAATAATTGCTCGCGAATAGTTGTGCTACAGACCGCTCCACGACACGTCACAGGGGTCGCGCTAGAAGCACGTGGCTGATGACAA
+
BCCCCFFFFFCDGGGGGGGGGGHHHHHHHHHHHHHHFHHHHHHHHHHHHHHHHHGGGGHHGGGGGFG1FGHGHHHHHH@GBFFHGHF1EF3F/3B434B3/>>>?>//00///?/03?333BBG2>//<//..0111<.>.11<1..<---.0..;--;-/9.-..-0:000000000.---9-;000:0.00:0;00..----.0;.--:-....90:..-..------.0:000/-...-...:00:00
@M03495:530:000000000-LYBTV:1:1102:9577:22984 2:N:0:TGACAGCT+CCTACGGG
ATATTTTGCCGTTGATAAACCAGCCTCCCTGTGGTCGTTATCTTGCTCCTTTGTCGTCAACGAATTTACTAATTCCAAAGCTCACATGCTGACAGATCGGAAGAGCGTCGTGTAGGGAAAGAGTGTCCCGTAGGGTGTAGAGCACGGCGGGGGGCGGAGCATTAATAAAAAAAAAGAAGAAGATCGCAGTGTGAGCGTGAAAGGACACAGAGGTGTCAGCTTTAGTAGGTGGAGAGTGTAGCAGGAGTGAG
+
BBBBBFFFFFBAAEGDGFGGGFHHGHHHGHHFFFHGAEEFHHHHDHHGBFFFFFGEFGHGHCGE1CEGHEHFGHHFH55BC@GGGCFFHHHGFHHHFFEEAFGHFHC?EGGG/FGFGFCEHHF?F3BB2B/>EAF<?/2@22220<//><<-;--9----./;9////;9B-9@-...//:////.....//9///;.;..//.......//././///////////////.9././///////.....//
@M03495:530:000000000-LYBTV:1:1102:25971:22993 2:N:0:TGACAGCT+CCTACGGG
ATATTTTGCCGTTGATAAACCAGCTAATCCTGAAAAAAAAATCAAAGCTAAAAACTACAATGCTAAGACCACGATGTGACTGCTATCAAAGTTAGATATATATGTAAATTATTCATCTGTCAAATCCTAGAATTATATCATACCTGCTCCAGCAATCACGACCTGTAATGGTTTAGTGGGTTGTTCACTGTTTCTGAAAAATGAAGATAGTTGTCCAGCTTCCAAAAAGTTTATTGTGTTTTCTAGTGGAG
+
B?AABFF5DFBBCAGGGBGGGCHHHHHGHFHHHGHFHGGEEHHGHFFHGEGFEGDGHHFHFHFHGHHHGBGHDGHG?FHFFFEEHHBGGFHFHHGFHHFFFHFHGHHHHGHHFHGHEGFGFHDGBGFHHBHHHHGHHH2GGHFFGG01FGFHEHHHHFHGGGGGGGHDFGFDGHF1<FFGAFDDGGDDBGDFGGDGGH0GFHHHFCGHHHHEHHEHHGHHCHHHHHGFDFFBFFGG0B:CBFGGBBFFF0A
@M03495:530:000000000-LYBTV:1:1102:23442:23012 2:N:0:TGACAGCT+CCTACGGG
ATATTTTGCCGTTGATAAACCAGCTAATTCCAAAGCTCACATGCTGACAGATCGGAAGAGCGTCGTGTAGGGAAAGAGTGTCCCGTAGGGTGTAGATCTCGGTGGGTGCCGTATCATTAAAAAAAAAAAAAGATGAGGGAGAGGAGGCGGAGGCTCACGCCTTGAAGCAGATGATTGGCACGAGTAACTATCTCTGGTCACTTCTGGATGCAATGCCCTACGGTCCAATAGTCTACTCACAACCAGCCGAT
+
ABBBBFFFFFCAGGGGGGGGGGHHHHHHHHHHHHHHHHHHHHGHHHHHHHGHHHGGGGHHHGEGGFGFGGHGHHHHHGDFDGHHGHGGGGEF/3344BBFGF/>E////3///?0?4?33D3D@C/@//--<.1100/..........---9-...0:...;;000000//000000./09..-..9000;00000;0:000:0900000:000000/0;9../.-0000000009000000..:..;-9-
@M03495:530:000000000-LYBTV:1:1102:23963:23017 2:N:0:TGACAGCT+CCTACGGG
ATATTTTGCCGTTGATAAACCAGCTAATCCTGAAAAAAAAATCAAAGCTAAAAACTACAATGCTAAGACCACGATGTGACTGCTATCAAAGTTAGATATATATGTAAATTATTCATCTGTCAAATCCTAGAATTATATCATACCTGCTCCAGCAATCACGACCTGTAATGGTTTAGTGGGTTGTTCACTGTTTCTGAAAGATGAAGATAGTTGTCCAGCTTCCAAAAAGTTTATTGTGTTTTCTAGTGGAG
+
BBBBBFFFFFBAGGGGGGGGGGDHHHHHHHHHHGFHAEGGGHGHHFHHHHHDBGEHHHHHGHHHHFHHHEHHGGHGHHHFHHFHHFHHFHHGHHHHHHHHFHHHHFHHHFHHHGHFFHHHHHHHHFFHHHHHHHHHHHHHGGHFHHHHHHFFGHHHFCGFDGGGEGB<FFBGHHHHFDFFDFFGHHHHHHHFGHHHHHFGBGHH0=GFHHFHHHHFCHBBCFHFHF.CEFFFGFEFFBCFGG9FFGGGG0.
@M03495:530:000000000-LYBTV:1:1102:16822:23018 2:N:0:TGACAGCT+CCTACGGG
ATATTTTGCCGTTGATAAACCAGTCTCCAAAGCTCACATGCTGACAGATCGGAAGAGCGTCGTGTAGGGAAAGAGTGTCCCGTAGGGTGTAGGTATCGGTGGTCGGCGTATCAATAAAAAAAAAAAAGAGACAAGTATATGTTAGGGCTCTTGTAAAAAACAAATACAGCATGAAAGAGCATTCTGTATACCGAGCCATCTGTTATTATATTGTGAAATGCATGATGATCGGACACAAATTGTATTCTATT
+
CCABCFFFFFCBGGGGGGGGGGHHHHHHHHHHHHHGHHHHHHHFHHHHHHHGEGGHHGGEGGEE1FGHGFHHFHHFG@FGFEFEFGGFC/333@4B4?>?EE>3///////?D?3323B?<BD/<<-../////.0=00000000/</../00::0;00:.:9.000;00/;0:000///0900000000;0..---/00;009000:00000000009090000;0900...-:.9..000:90000090
@M03495:530:000000000-LYBTV:1:1102:23518:23057 2:N:0:TGACAGCT+CCTACGGG
ATATTTTGCCGTTGATAAACCAGCTAATCCTGAAAAAAAAATCAAAGCTAAAAACTACAATGCTAAGACCACGATGTGACTGCTATCAAAGTTAGATATATATGTAAATTATTCATCTGTCAAATCCTAGAATTATATCATACCTGCTCCAGCAATCACGACCTGTAATGGTTTAGTGGGTTGTTCACTGTTTCTGAAAAATGAAGATCGTTGTCCAGCTTCCAAAAAGTTTATTGTGTTTTCTAGTGGAG
+
AAABAFFFFFDAGGGGGGGGGGHGHHGHHHHHHHHHHGGGGHHHHHDGHHHFGHGHHHHHGHHGHGEGHHFHGCHGGDGHGDEGFHHHHHGHFHHHHHHHFHHGFFGHHHHHHHHHHHGHHHHFHHHHHHHHGHHFFHHHHHGCGFCFGGFFFHHEHBHDGGGGHFHHHGBDGAGB<FAACFCDGFGHGFGDHHFBGHHHGFHHGC:CHHHCGECFFHGHHFHHFG?EEFFFGGGFFGGGGGFBFFCF?0A
@M03495:530:000000000-LYBTV:1:1102:11036:23075 2:N:0:TGACAGCT+CCTACGGG
ATATTTTGCCGTTGATAAACCAGGACTCAGGCTGGACCAAAGCTCACATGCTGACAGATCGGAAGAGCGTCGTGTAGGGAAAGAGTGTCCCGTAGGGTGTAGATCTCGGGGGGCGGCCGATCGTTAAAAAAAAAAAAAGAAAAGATGGACATCGATATCGGAGTGAAAAGGAGACACAGCAATATAAGGCGATAGGGGACTAGGAGCAGAACGAGAGGACACAAGCTCGTGAGACACGATGTCTTAGCACG
+
BBCCCFFFFFDCGGGGGGGGGGHGHHHHHHHHHHGHHHHHHHHHHHHHHHHHHHHHHGHHHGGGGHHHGGGGFGGHHHGHHHHFHBF4BGHGHGGGGGG/3B44B?40?/<<------9----::..:BB@-@D-9--.::///.;00/0000:/..-0.-.-..000:/./.;.//;../:000:0:0/-;-../...-./:/0/..////....-..././;..0;.-.:;00//.9...0:00;000-
@M03495:530:000000000-LYBTV:1:1102:21393:23140 2:N:0:TGACAGCT+CCTACGGG
ATATTTTGCCGTTGATAAACCAAAGCTCACATGCTGACAGATCGGAAGAGCGTCGTGTAGGGAAAGAGTGTCCCGTAGGGTGGAGATCTCGGGGGGGGCCGGATGATTTAAAAAAAAAAAGGAGAAAGGGTGAACGAGAAGAGAGTGTGAGTGGCGTGAAGAGGCGAGCTCGAGGCGAGGCGGTGGACAGGAGAGAGAAATGATATGTGTAAATGAACAGATGGAAAACATCTCCAGAGAGGTGCGAGTGT
+
BBCCBFFFFFCCGGGGGGGGGGHHHHHHHHFHHHHHHHHHFHGHGGEGGHHGEEGGGEHGHF3GHHGH5GDDGHGHGFGGHF/1?B33B4FF///----:=9-.-0000;00B0@-9-:-../...90....:00...../0.9.00090090..-.-..00...----.0.-.-----99----.900.....9...0000900;900900;000009:/900/00//.000000009/:.:.0-.9-.0
@M03495:530:000000000-LYBTV:1:1102:22267:23171 2:N:0:TGACAGCT+CCTACGGG
ATATTTTGCCGTTGATAAACCAGCTAATCCTGAAAAAAAAATCAAAGCTAAAAACTACAATGCTAAGACCACGATGTGACTGCTATCAAAGTTAGATATATATGTAAATTATTCATCTGTCAAATCCTAGAATTATATCATACCTGCTCCAGCAATCACGACCTGTTAATGGTTTAGTGGGTTGTTCACTGTTTCTGAAAAATGAAGATAGTTGTCCAGCTTCCAAAAAGTTTATTGTGTTTTCTAGTGGA
+
BBBBBFFFFFBAECGGGGGGGGHHHHHHHHHHHHHHHGGGGHFHHHHHHHHHHHGHHGHHHHHHFFHHGBGHGGHGGFHHHF3GGFFHDGHHFGFHHHHHFHHHHHHHGFHHHGHHHHGHFFHHHGFHHHHGGHGHHHHGHHECGHGCFFFHGGHHGHHFGGGDFFHBGHHG?GHGFHGHH<FGGHHHHHHGFHHGHEHHGHHHDHHGHHHB0GGHBCFBHHHHHB:EEEFFFGGGGGGFBC90CB;;C;0
@M03495:530:000000000-LYBTV:1:1102:4957:23186 2:N:0:TGACAGCT+CCTACGGG
ATATTTTGCCGTTGATAAACCAAAGCTCACATGCTGACAGATCGGAAGAGCGTCGTGTAGGGAAAGAGTGACCCGTAGGGTGTAGATCCCGGGGGTGTCCGGAGCAATAAAAAAAAACAAGGGCTGATAGGGGGTGAGGGGTGGGCGGAGTGTTAATAATGGCGTTGTGACAATCTACACATGAGTGGACTCGACTGTGTAAGAAGGGCGTGCAGAAAGTAGCGCGCTTATACTATGAAAGAAGTATCCAC
+
CCCCCFFFFFCBGGGGGGGGGGGHHHHHHHGFHHHHGGHHHHHHGGGGHHHGFFGEEGHHEFHHHHFH5B5BFFEGFEFG3F>3344B321>//@///22////<=2???1FFC-@-<../....<.000/.:---....-.9:-9----:.0000000000/-.--9.00:0090000/000;0;0.00;/..:.AB0000000/...---..00/00:000-----:.090:00009009./00909;0
@M03495:530:000000000-LYBTV:1:1102:8932:23202 2:N:0:TGACAGCT+CCTACGGG
ATATTTTGCCGTTGATAAACCACCCTCCCTGTGGTCGTTATCTTGCTCCTTCTGTCGTCAACGAATTTACTAATTCCAAAGCTCACATGCTGACAGATCGGAAGAGCGTCGTGTAGGGAAAGAGTGTCCCGTAGGGTGTAGAGCTCGGGGGGGGCCGGGTGATTAAAAAAAAAAAAAAAGGGGAAGAGGGAATGGAGATAACGATCATAGTAGAAATGAAGGTGAAGATGCTAAGTTGACAAAGTAAGAGT
+
CCCCDFFFFFDAGGGGGGGGGGGGGHHGGHHHHHHHGGGHHHHHHGHHHHHHHHHHGGGHGHGGGGHHGHHHHHHHHHHGHHHHHHHHHHHHHHHHHHHHGGGGHHGGGGGGGGHHHGGHHHHHGGBGHHGHGGGGFG@222222@EC?AFA9C----9.-.;0:0000:-;-9:----...-...;...../0:;/0/00;;....0000;000000000;:::000;000000;000000/;000000;
@M03495:530:000000000-LYBTV:1:1102:20261:23206 2:N:0:TGACAGCT+CCTACGGG
ATATTTTGCCGTTGATAAACCACCCTCCCTGTGGTCGTTATCTTGCTCCTTCTGTCGTCAACGAATTTACTAATTCCAAAGCTCACATGCTGACAGATCGGAAGAGCGTCGTGTAGGGAAAGAGTGTCCCGTAGGGTGTAGGTCTCGGTGGGGGGCGGAGAAATAAAAAAAACAAAGGTATCAGACGTGGAGGAGGTCGCGCTATGAAGAGCAAGTATAGAGGCAACGCTGACAATCAGAGACGAGCAATG
+
DDCCDFFFFFDCGGGGGGGGGGGGGHHGGHHHHHGHGGGHHHHHHHHHHHHHHHHHGGGHGHGGGHHHHHHHHHHHHHHHGHHHGHHHHHHHHHHHHHHHGGGGHHGGGGGGGFGHHGHHHHHHFGBGHHGHGGGGFF/@F222@>1?/?E/---:-----;0:;:000@-;....//00000000-.....;...9/-9;-;-.;0000./0//00:00;0/9...--.../00:000:;//.----/00
@M03495:530:000000000-LYBTV:1:1102:6021:23220 2:N:0:TGACAGCT+CCTACGGG
ATATTTTGCCGTTGATAAACCAGCTAATTCCAAAGCTCACATGCTGACAGATCGGAAGAGCGTCGTGTAGGGAAAGAGTGTCCCGTAGGGTGTAGATCTCGGGGGGAGCCGGGTCAATAAAAAAAAAAAAAAAGGACGACTAAAGGGGTGACGTGCTAGGAAGAGCAGAAACAAAATGAGACGAGACAAGTATAGGGGACCATAAGTAGACAAGACCACAATCTATCGGAGGATGCTGACACCACTAGAGT
+
BBBBBFFFFFBACEGGGGGGGGHHHHHHHHHHHHHHHHHHHHHHHHHHHHHHHHFGGCHHFEEAEAEAFGHGGHEHHH@F5BBBE?E1EE?C/33444441?/>/---..---:-.0900;;F-D-:---9--..:.:--.-////.-.-./.....//.;/..:./////;/9..//;///.--9....///9;/...-..//;///;;//.....9.9.////9/.-.--.//.///.//...;//;//
@M03495:530:000000000-LYBTV:1:1102:17647:23233 2:N:0:TGACAGCT+CCTACGGG
ATATTTTGCCGTTGATAAACCAGAGGACTCAGGCTGGACCAAAGCTCACATGCTGACAGATCGGAAGAGCGTCGTGTAGGGAAAGAGTGTCCCGTAGGGTGTAGATCTCGGGGGTGGCCGGAGCATTAAAAAAAAAAACGAAGGAGGGTGGAGGAGGGTGTCGCGCGGGGGGAGGATGTGGGGTGGTTGATGCGTGAGGTCACATTGAATATACTAGTATGTAGATGTCTTTAGTTGGATACTCTGACATG
+
CDDCCFFFFFDBGGGGGGGGGGHHHGHHHHHHHHHHGHHHHHHHGHHHGHHHGHHHHHHHHHHGGGGHHHGGGFFGGGFGGGHHHHH4GBFGHGEEGGGFF>3344B?40F/></</0?>/--->1>D1FFFG?-CC-.-.......-..-....;.99;:0..;--;-------./;0009-:-;.../;B0-.....:/0000;0000000900000900000;000000000000000000000;009
@M03495:530:000000000-LYBTV:1:1102:14618:23238 2:N:0:TGACAGCT+CCTACGGG
ATATTTTGCCGTTGATAAACCAGTCAGGAGTCCAAAGCTCACATGCTGACAGATCGGAAGAGCGTCGTGTAGGGAAAGAGTGTCCCGTAGGGTGTAGATCACGGGGGGCGGCGTGGCAGTAAAAAAAAAAAAAAAGAGAAAATGGTGTGTTCTAGCGCCGAGCAGAATGGGGCAGACTGACGGTGAGTATGATAGAAAGAGGTACATATATAGAGACAGCAGTATCCATGATGTATATAGTGGCGACATAC
+
CCBCCFFFFFCBGGGGGGGGGGHHHHHHHGHHHHHHGHHHHHHHGHHHHHHHGHHHGEGGHHHGFGGAEFHHHGGHHHHHFHBGFHG1>EFF31/3344433??//B--;--@---9/.;::BFB@BA-------..//00/00::;.../000:0-----:--///000...-...:000.-.:..:00000000000/:.0000000000000:///.;.;0000:;00:00;0000000..----.00
@M03495:530:000000000-LYBTV:1:1102:9914:23267 2:N:0:TGACAGCT+CCTACGGG
ATATTTTGCCGTTGATAAACCAGCTAATCCTGAAAAAAAAATCAAAGCTCACATGCTGACAGATCGGAAGAGCGTCGTGTAGGGAAAGAGTGTCCCGTAGGGTGTAGAGCTCGGGGGGCGGCGGGTGAATAAAAAAAAAAAAGGAGAGAGCGGGAATAGAGTGTAGGGGACTACGAACAAATAGAGCGAGCACTGATACATAGTGCACTGAGTGGACAGGAATGTCGAGACGACACTATGGTATACGAGAT
+
CDCCEFFFFFDCGGGGGGGGGGHHHHHHHHHHHHHHHGGGGHHHHHHHHHHHHHHHHHHHHHHHHHGGGGHHHGGGGEG?EEGGGHHFGGBF4BFGGHGDFGBF/?B433D2?>/B@--<--9-@B9.0<1FF:B->FFC>-../<.....-----/:011111110<..-.:/...--/.1101<1-----.0/01111111111100/0010.:00.../00<1..-..9----0/11011111<....
@M03495:530:000000000-LYBTV:1:1102:5973:23276 2:N:0:TGACAGCT+CCTACGGG
ATATTTTGCCGTTGATAAACCAGTCAGGAGTCCAAAGCTCACATGCTGACAGATCGGAAGAGCGTCGTGTAGGGAAAGAGTGTCCCGTAGGGTGTAGATCTCGGGGGGCGGCGTATTCTTAAAAAAAAAAAAATTGATAAAAATTGGGTGGTGTAGTTTAAATAGAAAGGACACGATGTAGAGTTAGAGTGGTTCATTCAAAAACAGTGGAAGTAAAAAGAGAGAGCGAGGCATGTGAGATTGTGGAGTGG
+
BBBBBFFFFFBACGGGGGGGGGHHHHHHGGGHHHHHHHHHHHGHGFHEFHHGHHHHGGGGHHHEFGGGGGHHHGGHHEHH4FBBDFEGGEEF3?/3@B44440?///--;-----./////;;//-:-:-9--.///////;/.///...-:..//:/9////://///...:..9.:./:9/9/;FF/;/././///;/;/;....99:///;/9/9/........--9--./.://///////././..
@M03495:530:000000000-LYBTV:1:1102:9341:23278 2:N:0:TGACAGCT+CCTACGGG
ATATTTTGCCGTTGATAAACCAGCTAATCCTGAAAAAAAAATCAAAGCTAAAAACTACAATGCTAAGACCACGATGTGACTGCTATCAAAGTTAGATATATATGTAAATTATTCATCTGTCAAATCCTAGAATTATATCATACCTGCTCCAGCAATCACGACCTGTAATGGTTTAGTGGGTTGTTCACTGTTTCTGAAAAATGAAGATAGTTGTCCAGCTTCCAAAACGTTTATTGTGTTTTCTAGTGGAG
+
BAAABFFFFBDAGGGGGGGGGGHHHHHHGHHHHHHGHCCGGHFHHGGGHHHGGFDGHHHFHHHHHDGGGCGHGGGEFHHHHGFHHHHHHHHFGHHHHHHHBHHHHHHHHHHHHHHHHHFHHHHHHG3GGHHHHHHHHHFFGHHCDGFFHFHHHHGHHHHGGGFDFFFBGFDGHEHFFGFH>FDGHGHHHHHGHFHHDGFBFHHGDCCHFGHHHCGHGHGHCG/CGFG.;9CFGGGGFF/CCGBFGGFEF0A
@M03495:530:000000000-LYBTV:1:1102:16116:23282 2:N:0:TGACAGCT+CCTACGGG
ATATTTTGCCGTTGATAAACCAGTCAGGAGTCCAAAGCTCACATGCTGACAGATCGGAAGAGCGTCGTGTAGGGAAAGAGTGTCCCGTAGGGTGTAGATCTCGGGGGGGGGCGGGTCATTTAAAAAAAAAAAAAGGAAAGAGGTAGGAGATATGAGTGTAGGGTATAGTCGAGGAAAACAGATAAGATGAGTGTAAGTGAGGGAATGGGATATGTAGTAATTAAAATGTCGACATAATGAGTGATAGAACG
+
CDCDCFFFFFCBGGGGGGGGGGHHHHHGHGHHHHHHHHHHHHHHHGHFHHHHHHHHGGGGHHHGEGGEEFGHHGHHHHHHBG4BGHFGGCFGBF>3D444@?0?///--9--:--9-:000:000BA;::;@--9.///.//.:00.0;./0:00:0000009:/0:000..-9-/;//.//00;0000000;0000;000...:/00./0/00000:000:00000000.9-:.000000000000:00.
@M03495:530:000000000-LYBTV:1:1102:6742:23285 2:N:0:TGACAGCT+CCTACGGG
ATATTTTGCCGTTGATAAACCAGCTAATCCTGAAAAAAAAATCAAAGCTAAAAACTACAATGCTAAGACCACGATGTGACTGCTATCAAAGTTAGATATATATGTAAATTATTCATCTGTCAAATCCTAGAATTATATCATACCTGCTCCAGCAATCACGACCTGTCCTGGCAAACAACCTGCAGAAAAGCCAATCAAATATATTTTCACAAGAGATGGAATGTGAGGCAATAATAGAGTACAAAGGTTGA
+
CCCCCFFBFFBAGGGGGGGGGGHHHHHHHGHHDEGHHGGCFHFHHHGGHHGHHHGHHHHHHHHHHHHHHGHHGGHGFGHHHFHFHHHHGFHGHHGHHHHHHGHHHHHHHFGHGHHHHHHHHHHHHHHHHHHGHHFHHHHHHHHFHHHHHHHHBGHHCCHGGGGGFHHGHHHHHHFGHFHGHHGHH1FGCHFGHGEGHHGFGHHHFHHGHGHHFHHHHHHHFHGGGGG?EGEGFFBFEBF;FFF;BFFBFFC
@M03495:530:000000000-LYBTV:1:1102:6158:23286 2:N:0:TGACAGCT+CCTACGGG
ATATTTTGCCGTTGATAAACCAGGACTCAGGCTGGACCAAAGCTCACATGCTGACAGATCGGAAGAGCGTCGTGTAGGGAAAGAGTGTCCCGTAGGGTGAAGATCTCGGGGGTCGCCGGATTAATAAAAAAAAAAAAAGTAAAGAGGTCGATGTGGTGGTGGTATCCATAAAGCTGAGGAGCCCACACGAGCATGAACAGTCAGAGTCGAGAAATCCAGAGGGTTCGCGTACAGGGGGAGACACATAATGA
+
BBBBBFFFFFBBGGGGGFGGGGHGHHGHHHGHFHGHFGHCHHCHHHGGHHHHHFFHHGHHHGCEFHHHGEGGEEFHHHGHHHGHHFF4B4FE?EEEGGE/3B33B?DFE/<<//////</..11=<FG1F---:;:--;900;00/.9;B-.0990/..:..9;://///;///;//../.......9--:-;///////9//////:-.-:.///////......---;--;9/.--;-.....//:///
@M03495:530:000000000-LYBTV:1:1102:17909:23348 2:N:0:TGACAGCT+CCTACGGG
GTATTTTGCCGTTGATAAACCACCCTCCCTGTGGTCATTATCTTGCTCCTTCTGTCGTCAACGAATTTACTAATTCCAAAGCTCACATGCTGACAGATCGGAAGAGCGTCGTGTAGGGAAAGAGTGTCCCGTAGGGTGTAGATCTCGGGGGTCGCGGGATGATTATAAAAAAAGATAAGTGAGGGGAATAGTGAGCACTGACACGCAAGAAGAGTGTCTATATCCGAGATGTGCTAGTGAGTGAAGTGTGG
+
BBCBBFFFFFCCGGGGGGGGGGGGGHHGGHHHHHGHFHHHHHHHHHHHGHGHHHHHGGGHGHGGGHHHHHHHHHHHHGHHHHHHGFHHHGHHHHHHFHHHGGGGHHHGGGGGGHHHHEGFHHFHHHDFDHDGFGGGBF>2222>22FF/<@-.----:-..0;;000090;99..0000;000:.-../00:00000.;/0000.---;///0.00:;0009000.;--:909000;900900000000;.
@M03495:530:000000000-LYBTV:1:1102:7890:23351 2:N:0:TGACAGCT+CCTACTGG
ATATTTTGCCGTTGATAAACCAGCTAATCCTGAAAAAAAAATCAAAGCTAAAAACTACAATGCTAAGACCACGATGTGACTGCTATCAAAGTTAGATATATATGTAAATTATTCATCTGTCAAATCCTAGAATTATATCATACCTGCTCCAGCAATCACGACCTGTAATGGTTTAGTGGGTTGTTCACTGTTTCTGAAAAATGAAGATAGTTGTCCAGCTTCCAAAAAGTTTATTGTGTTTTCTAGTGGAG
+
CCCCCFFFFFCBGGGGGFGGGGHHHHHHHHHHHHHHHGGGGHHHHHFGHGDHHHGHHHHHHHHHHHHHHHHHGGHGHHHHHGHHHHFHHHHHHHFHHHHFHHHHHHHHHHHHHHHHHGHHHHHHHHGHHGHHHHHHHHHHHHHHHHHHHHGHHHHHHHHGGGGGHGHFHGGHHHHHFDGHEGGGHHHHFGHHHHHHGHHHHHHDGGHHGHHHHGFHGHHHHHHGHHHGFFGGGGGGGGFFGFGBFFGF.:9
@M03495:530:000000000-LYBTV:1:1102:12435:23386 2:N:0:TGACAGCT+CCTACGGG
ATATTTTGCCGTTGATAACCAGCTAATCCTGAAAAAAAAATCAAAGCTAAAAACTACAATGCTAAGACCACGATGTGACTGCTATCAAAGTTAGATATATATGTAAATTATTCATCTGTCAAATCCTAGAATTATATCATACCTGCTCCAGCAATCACGACCTGTAATGGTTTAGTGGGTTGTTAACTGTTTCTGAAAAATGAAGATAGTTGTCCAGCTTCCAAAAAGTTTATTGTGTTTTCTAGTGGAGG
+
AAAAAFFD4DD>EFEGGFBGFGHHHHHHHB4GGFFCAFAEGGGHGHHHDDHDD1F53BAFGEBFFGBF2GFDEH1B@4BFBGGH43BG33BBBE3BGHGGHHBGD?G4BDFHEFG4?FFFDG4GHEDFHHHHHHHHFGHDF10FG0FGGB??FGDC<1<ABGDCGF11FF<FGBD<?CGGEDDC111<DDG00=0DDG<CCDH0DDGHH;00;C00//CGC:0;CC.CFGG0;CFFG9;;=0CF0CF.0C.
@M03495:530:000000000-LYBTV:1:1102:18956:23391 2:N:0:TGACAGCT+CCTACGGG
ATATTTTGCCGTTGATAAACCAGCTAATCCTGAAAAAAAAATCAAAGCTAAAAACTACAATGCTAAGACCACGATGTGACTGCTATCAAAGTTAGATATATATGTAAATTATTCATCTGTCAAATCCTAGAATTATATCATACCTGCTCCAGCAATCACGACCTGTAATGGTTTAGTGGGTTGTTCACTGTTTCTGAAAAATGAAGATAGTTGTCCAGCTTCCAAAAAGTTTATTGTGTTTTCTAGTGGAG
+
CBCCCFFFFFCBGGGGGGGGGGHHHHHHHGHHHHHHHGGGGHHHHHHGHGHHGHGFHHHHHHHHHBHHHHHHGGHGHHHHHHFHHHHHHHHGFHHHHHHHHHHHHHHGHHHHHHHHHHHHHHHHHHHHHHHHHHHHHHHHHHGGHHFHFHFGGHGGGGHG/EGFHFHHHHHGHFHFGFHHEGGGHHFHFHGHHFFHHHGHHHHGBCCHHHHHHGFHFHGGHGGBFGHGFBFF9BGFGGFGGGGGGBBFFBA
@M03495:530:000000000-LYBTV:1:1102:15546:23432 2:N:0:TGACAGCT+CCTACGGG
ATATTTTGCCGTTGATAAACCACCCTCCCTGTGGTCGTTATCTTGCTCCTTCTGTCGTCAACGAATTTACTAATTCCAAAGCTCACATGCTGACAGATCGGAAGAGCGTCGTGTAGGGAAAGAGTGTCCCGTAGGGTGTAGAGCTCGGGGGTGGGCGTGTCATTAAAAGAAAAAAAGTAGGAAAAGGAGAGGTAGGGGGCAGTCGGGAAAGAAGAAGAACCGACATGCTGATGGGATGAGTGTGCGTACAG
+
CCCCCFFFFFCBGGGGGGGGGGGGGHHGGHGHHHHHGGGHHHHHHHHGHHHHHFHHGGGHGHGGGHGHHHHHHHHHHHHHGHHGHGHHHHHHHHHHHHHHGGGGHFHEGGGEFFGHHGGHHHFH3F3DFFDGGGG/<F<>2222>2/A?>@--<@.@-@./:00000009:B:.:-.09;000///./.;..9099..---./0.--;9.././0//9//9----;00000009./0.00000;0...;.0
@M03495:530:000000000-LYBTV:1:1102:26004:23442 2:N:0:TGACAGCT+CCTACGGG
ATATTTTGCCGTTGATAAACCAGCTAATCCTGAAAAAAAAATCAAAGCTAAAAACTACAATGCTAAGACCACGATGTGACTGCTATCAAAGTTAGATATATATGTAAATTATTCATCTGTCAAATCCTAGAATTATATCATACCTGCTCCAGCAATCACGACCTGTAATGGTTTAGTGGGTTGTTCACTGTTTCTGAAAAATGAAGATAGTTGTCCAGCTTCCAAAAAGTTTATTGTGTTTTCTAGTGGAG
+
BBBBBFFFFFDAEGGGGBGGB4GHFHFHHHFHFBG5BAAAEHFFGFFHHHHH3DEHFHHHHHEFFHGFHEGAEEGGFGGFHGGHHHHGGHHHHHHHHFFHHHHH?GGGGHHHHGHHHHHGGHHGHHHHHDFBFHHHGHHHHHBHEGGG11GGFHGFHGFGG?@EHGHHFGFDGHHHHHGHD.CAHHHHHFHHHHFHHFHGCHHGHGCFGFHFGGHCGF/FCCCGF0.9?FGEGGGGGG:CBFGBCGGBF09
@M03495:530:000000000-LYBTV:1:1102:12456:23448 2:N:0:TGACAGCT+CCTACGGG
ATATTTTGCCGTTGATAAACCAGCTAATCCTGAAAAAAAAATCAAAGCTAAAAACTACAATGCTAAGACCACGATGTGACTGCTATCAAAGTTAGATATATATGTAAATTATTCATCTGTCAAATCCTAGAATTATATCATACCTGCTCCAGCAATCACGACCTGTAATGGTTTAGTGGGTTGTTCACTGTTTCTGAAAAATGAAGATAGTTGTCCAGCTTCCAAAAAGTTTATTGTGTTTTCTAGTGGAG
+
CCCCCFFFFFCAGGGGGGGGGGHHHHHHHHHHHHHHHGGGGHHGHHHGHHFHGHGHHHHHHHHHHHHHHHHHGGHGGHHHHFFHHHHHHHHHHHHHHHHGHHHHGHHHHHHHHHGHHHHHHHHHHHGHHHHHHHHGHHHHHHHFHHFHHGHHGHHHGHHGDCGGHGHHHHHHFGHHFHHHEFGGHHHHHGHHHHHHGGFHHHGHHGHHEHHHHHHHHCGFHHHGHGAEFFFGGGGGGGCFGGGGFGGGGF?
@M03495:530:000000000-LYBTV:1:1102:14855:23457 2:N:0:TGACAGCT+CCTACGGG
ATATTTTGCCGTTGATAAACCAGAACCATCCAAAGCTCACATGCTGACAGATCGGAAGAGCGTCGTGTAGGGAAAGAGTGTCCCGTAGGGTGTAGATATCGGTGGACGCCGTATCATTAAAAAAAAAAAAAATAATAACATAGCAGGGCTAGCAAGCACGACTTGTAATGGATACGTGGGATGTGCAATGTAGATTAAACATTGAGACTGTAGTCGAGTATCGAAAAAGTAGAGTGTGTGTGGCTGTGGCG
+
DDDDDFFFFFCCGGGGGGGGGGHHHHHHHHHHHHHHHHHHHHHHHHHHHHHHHHGGGGHGHGEGGEGBBFGGHHHGHH@FFGHHEHGDEF3?/BFFB4@4///E?/3///<//00B3D33D3GGB/@<A-<-G00=00000<000<.-..<.000/.=<?CA..<:00:000<00.0:.-.0<:0:B00:000<000<BF0:0000<000:0:0<..<0.<0.</.<..<000000:0........</<.<
@M03495:530:000000000-LYBTV:1:1102:10624:23485 2:N:0:TGACAGCT+CCTACGGG
ATATTTTGCCGTTGATAAACCAGTCAGGAGTCCAAAGCTCACATGCTGACAGATCGGAAGAGCGTCGTGTAGGGAAAGAGTGTCCCGTAGGGTGTGAATCTCGGTGGTCGTCGAGGTGATTAAAATAAAATTATGATATGACTGAGAGTACGGACGAGACGTCTAACTGGAGTCTAGTACAGCTTTGTACGGTGGTGAACGACCGTGATAGACACGTGTCAGTACGTTTGCGTATGGCCATTAACGCAGAA
+
BAB@AFFBFF@AGGCGFGGGGFHBFGHHFGAAGGH5GHHFGFFDB3FHF2GHGHHHGGEDFFGGE1E0EGFGGG3?GG3B4B44B3>?/11?31/14B4B4B?/?///3///////?/3B333?3323@222222@@2222222<1?<11??/</->-...<.<.000=//.//00=:0000<00000:0../..;;90099---;..99C9F09..././//9/.;//.9-9../..////9/99----/
@M03495:530:000000000-LYBTV:1:1102:9020:23491 2:N:0:TGACAGCT+CCTACGGG
ATATTTTGCCGTTGATAAACCAGCTAATCCTGAAAAAAAAATCAAAGCTAAAAACTACAATGCTAAGACCACGATGTGACTGCTATCAAAGTTAGATATATATGTAAATTATTCATCTGTCAAATCCTAGAATTATATCATACCTGCTCCAGCAATCACGACCTGTAATGGTTTAGTGGGTTGTTCACTGTTTCTGAAAAATGAAGATAGTTGTCCAGCTTCCAAAAAGTTTATTGTGTTTTCTAGTGGAG
+
BBABBFFFFFBAGCFGGGGGGGHHGHHHGHHHHHHGHGGGGGHHHHHGHHHHFFGHHHHHHFFHGFHHHFHHGGGGHHHHGEGHGDGGGHHGHHFHHHHHHHHHFHHHHGHHHHHGGHFHHHHFHHFHHHHHHHHHHHHHHHFHFHGHHGHHHFHHHFH?C@?DGFGDHHF?DHHB>1GH>FCEHFHHHHHHHHFHBGHHFHHGGGHFHFHHHHHGHGHHGHFB0CC.CBFGGGGFGG;FFGGGFFGEFFE
@M03495:530:000000000-LYBTV:1:1102:20294:23517 2:N:0:TGACAGCT+CCTACGGG
ATATTTTGCCGTTGATAAACCACCCTCCCTGTGGTCGTTATCTTGCTCCTTCTGTCGTCAACGAATTTACTAATTCCAAAGCTCACATGCTGACAGATCGGAAGAGCGTCGTGTAGGGAAAGAGTGTCCCGTAGGGTGTAGATATCGGGGGGCGCCGGGGCATTAAAAAAAAAAAAGAGGATGAGAATGTGCAGGAGGGCGGAGGTCATATGAAAAAGATAGTCACGTGACGACTGTGGACTCAGCCTGAG
+
CCBCCFFFFFCBGGGGGGGGGGGGGHHGGHHHHHHHGGGHHHHHHHHHHHHHHHHHGGGHGHGGGGHHHHHHHHHGHHHHHHHHHHHHHHHHHHHHHHHGGGGGHHHGGGGEGGHHHGHHHHHHGHBFGHGGFDGG2F/2222222?@/<---9-9;;----/:9000::-;----../../00;000000090....-.-----./0000000:0...0000000..9....-..00/000;000//.//
@M03495:530:000000000-LYBTV:1:1102:23606:23525 2:N:0:TGACAGCT+CCTACGGG
ATATTTTGCCGTTGATAAACCAGGGACTCATGCTGGACCAAAGCTCACATGCTGACAGATCGGAAGAGCGTCGTGTAGGGAAAGAGTGTCCCGTAGGGTGGAGAGCTCGGGGGTCGGCGGATTATTAAAAAAAAAAAAAAGAACGATGACCGGAGGTGCGCTGCGTGGGCCTTTTACGGATAAAATACAAACTGCATCACCTGGACGATGGTCGCGTCTGTGGTGTCAGGCTACTCGATGTGTCGTAGAGA
+
DDCCDFFFFFDCGGGGGGGGGGHGGGGHHHHHHHHHHHHHHHCHHHHHHHHHHHHHHHHGHHGGGGHHHGGGGGGHGHHGHHHHHHFGBFGHGFGGCGFF//??/?B3?E/<D//</<->--.00=000=0CCC?-9---...:.;..000-----:.0----.-.;--...0000;.....00000:0:0.00000000:0/./.--...00-----..:0/;9.000//.0/00:;/0.0;:...9900
@M03495:530:000000000-LYBTV:1:1102:23003:23528 2:N:0:TGACAGCT+CCTACGGG
ATATTTTGCCGTTGATAAACCAGGACTCAGGCTGGACCAAAGCTCACATGCTGACAGATCGGAAGAGCGTCGTGTAGGGAAAGAGTGTCCCGTAGGGTGTAAGAAGCGGGGGGGGGTGCATAAATTAAAAAAAAAAAAGAACGCCTGATTATAGTGTATTTACTCGAGACTACAAGTGTCTGAAGTAGTATATATATGACAGTCTCGATATCATTCATTCCATATCGTTAGTACGGCACGGTTTTGTGTTT
+
BBBBBFFFFFBBAEGGGGGGGGHGGFFGFGFHFHGHECCGHHBHFHHGFHFHHFFDEFGFHGEFGHHFGEEEEGEHHHGGHHFHEBB4FFHFF?FEC3/>3444333////<--9-9-./;99/;9/////999--9-.:..9.-...///////////////;/.9.../;/////;/////////:///9/;////9/;/;/9////.9/9/;//////9/:9/..9.:/9/..---.-..9..;../.
@M03495:530:000000000-LYBTV:1:1102:6914:23535 2:N:0:TGACAGCT+CCTACGGG
ATATTTTGCCGTTGATAAACCAGTCAGGAGTTCCAAAGCTCACATGCTGACAGATCGGAAGAGCGTCGTGTAGGGAAAGAGTGTCCCGTAGGGTGTAGAGCTCGGTGGGGGGCGGGTCCTTAAAAAAAAAAAAACGAATGAAGCAGGTTGGAGCGGGATAAATGACAGACAGATGCAATGCTTAAACTTTAAATTTACATCATAATGCGGCTGATGACTAATGATAGGTGATCTCAGCCAATACGTGTGTT
+
CCCCCFFFFFDCGGGGGGGGGGHHHHHHHGGHHHHHHHHHHHHHHHFHHHHHHHHHHGFGGHHHGFGGEFGHHHGGHEHHHBF@BFGGFGGFG?1/B3434B3/>//?///-<-----.000<<0FFF;>F-9-.-...000000:..0/-0//----./0<000<:0/./:B:00:00<0:0000F0<00000000<:00000<<00.----.<00<0000:0000<<0<0000000/:/000.0:/../
@M03495:530:000000000-LYBTV:1:1102:16195:23561 2:N:0:TGACAGCT+CCTACGGG
ATATTTTGCCGTTGATAAACCAGCTAATCCTGAAAAAAAAATCAAAGCTAAAAACTACAATGCTAAGACCACGATGTGACTGCTATCAAAGTTAGATATATATGTAAATTATTCATCTGTCAAATCCTAGAATTATATCATACCTGCTCCAGCAATCACGACCTGTAATGGTTTAGTGGGTTGTTCACTGTTTCTGAAAAATGAAGATAGTTGTCCAGCTTCCAAAAAGTTTATTGTGTTTTCTAGTGGAG
+
BBBBBFFFFFBAGGGGGGGGGGHHHHHHHGHGGHHGHGGGGHHGHHHGHHHHHHGGHHHHEFHHHHHHFHHHGGHGGEHDDGCHHGGHHGEEGHHHHHHHHHHGHHHHHHHHHHHHGHGHGHHFHGHHHHHHHHHHHHHGHHHHHHGHHGHFBGGHGHFGEGGGHGH1GHHHHFGFFFAGDGGDHHHHHHHHHHFFHHGHHHHHGGFHHHHGHGHHFFHFHHHHHHHEFFFGGGGFFB;CFB0CBFBFGEE
@M03495:530:000000000-LYBTV:1:1102:8013:23590 2:N:0:TGACAGCT+CCTACGGG
ATATTTTGCCGTTGATAAACCTGCTAATCCTGAAAAAAAATCAAAGCTAAAAACTACAATGCTAAGACCACGATGTGACTGCTATCAAAGTTAGATATATATGTAAATTATTCATCTGTCAAATCCTAGAATTATATCATACCTGCTCCAGCAATCACGACCTGTTATGGTTTAGTGGGTTGTTCACTGTTTCTGAAAAATGAAGATAGTTGTCCAGCTTCCAAAAAGTTTCTTGTGTTTTCTAGCGTAGG
+
A@AAAFFFF1>1111AF3AF100BAGCGBFFBGHHHGGCEAHHH110AFEEBGAGBH1B11F2G2B11FF/EEAEHB2F21BFGH>F@FDEFGB12FEHGHFFB@FF22BFBHHHB2FFGHDGGF1BGF1GFFGHGH2F2FBFDHAFB<F10BFDBF1?/>/CG111?DHGG<GBGGHF/FCGHFHHG1FD1FFGFHH0<C0GH0GDBGFFHG00;CHB00;0C0..:CCC099CBBF//B09;00;.;-9
@M03495:530:000000000-LYBTV:1:1102:17214:23609 2:N:0:TGACAGCT+CCTACGGG
ATATTTTGCCGTTGATAAACCAGTCAGGAGTCCAAAGCTCACATGCTGACAGATCGGAAGAGCGTCGTGTAGGGAAAGAGTGTCCCGTAGGGTGGAGATCTCGGTGGGCGCCGGATGCATAAAAAAAAAAAAAGTGAAGAGGAGGCGGGGGTGGGGTAGAGATTAGGAAGAGGTGTGTGGAGGACAGCAGGAGAGCCTAAGAGGGATCAGTCAAGTCGTGAACAGTGAGGCTGGCGGTCATGATGCGATGC
+
CCCCCFFFFFDBGGGGGGGGGGHHHHHHHGHHHHHHHHHHHHHHHHHHGHHHHHHHGGGGHHHGGGGEGFGGHGHHHHGHFGBGGHEFEEFF?F/1?333BDGE/EA//>///////22@222@2/@?A-<-<.000000<.....-9--------...::00000000:...0.<<...0<.../..:..<.B9.</00/00...<..0<000000.../.00/:00<.<..9.----.000000<....
@M03495:530:000000000-LYBTV:1:1102:21364:23611 2:N:0:TGACAGCT+CCTACGGG
ATATTTTGCCGTTGATAAACCAGCTAATCCTGAAAAAAAAATCAAAGCTAAAAACTACAATGCTAAGACCACGATGTGACTGCTATCAAAGTTAGATATATATGTAAATTATTCATCTGTCAAATCCTAGAATTATATCATACCTGCTCCAGCAATCAAGACCTGATAATGGTTTAGTGGGTTGTTCACTGTTTCTGAAAAATGAAGATAGTTGTCAAGCTTCCAAAAAGTTTATTGTGTTTTCTAGTGGA
+
BBBBBFFFFBBAEGGGFFFGGGFHHFGHFHGF5CG52EEEEHFGF3D2FHGH3AAGF3GHGHHFHFHFBCHEEGEF14B@@33BGF3GDFE44F4FHHBHFFHGHHHFDBGF4FHHEBGGFFF?F3BGHHHGHHHHFDDFGH32B2023??G22@F2222<@2@2F<G1<GH1FFGGDGG/CF-A<GHFGD>FGDGFBGHFACG00GBGHB:CFH0000</:0/000.::CFFCFFGGGFBFFCBFF0C.0
@M03495:530:000000000-LYBTV:1:1102:12254:23619 2:N:0:TGACAGCT+CCTACGGG
ATATTTTGCCGTTGATAAACCAGTCTCCAAAGCTCACATGCTGACAGATCGGAAGAGCGTCGTGTAGGGAAAGAGTGTCCCGTAGGGTGTAGATCTCGGCGGTCGCCGGATCATTTGAAAAAAAAAAAATGTAAATAATGTTCCTGTGCGTATGCTGTACGAGTTTTGAACTGCGACGTAGTCAGTGTTCTATGTAGTTCCATAGTGTGGTTGATACGCGGACAGTCATGATCCTATGATGTTCACATCTT
+
BCBBCFFFFFCBGGGGGGGGGGHHHHGHHHHCHHHHGHHGHHHHHHGHHHHGEGGHHGGGGGEGHHHFFGFHHHHHHFHHFFFCDCFBFF33444BF1F1/<////<B//?/0?F11?=G1=/->-<--.0000000000000000:00.;.9/009000.9...00..00;00.--;-..;09;00:0000:9900;00000000000./../000..:----.000000;00000000;0000;00000
@M03495:530:000000000-LYBTV:1:1102:18088:23628 2:N:0:TGACAGCT+CCTACGGG
ATATTTTGCCGTTGATAAACCACCCTCCCTGTGGTCGTTATCTTGCTCCTTCTGTCGTCAACTAATTTACTAATTCCAAAGCTCACATGCTGACAGATCGGAAGAGCGTCGTGTAGGGAAAGAGGTCCCGTAGGGTGGAGATGTCGGGGGGCGCCGGATGATTCAAAAAAAAAAAAAAGCAAAACAGACACTAATCGTGTGCCAGATAAGTGCGGACCTATACACTAAGTCTATGACGCTGCACTCTATAG
+
CCCCBFFFFFDCGGGGGGGGGGGGGHHGGHHHHHHHGGGHHHHHHGHHHHHHHHHHGGGHGHHHHHHHGHHHHHHHHHHHHHHHHHHHHHHHHHHHHHHHGGGGHHHGGGGEGGHHHGFGHHGHH3B?GCC/DAF@?/FE222D2?@/<A=;;--;-9.-:0:0;:00.:-;>---:-..0/0/.;//.//0/000....;B000.0000;00-----/0000000/;00000:000...../;0/00000
@M03495:530:000000000-LYBTV:1:1102:20579:23631 2:N:0:TGACAGCT+CCTACGGG
ATATTTTGCCGTTGATAAACCAGCTAATCCTGAAAAAAAAATCAAAGCTAAAAACTACAATGCTAAGACCACGATGTGACTGCTATCAAAGTTAGATATATATGTAAATTATTCATCTGTCAAATCCTAGAATTATATCATACCTGCTCCAGCAATCACGACCTGTAATGGTTTAGTGGGTTGTTCACTGTTTCTGAAAAATGAAGATAGTTGTCCAGCTTCCAAAAAGTTTATTGTGTTTTCTAGTGGAG
+
BBBCCFFFFFCCFGGGGGGGGGHHHHHHHHHHHHHFHGGGGHFHHGGHHHHHHGGHHGHHGHHHHHHHGHHHGGHFGHGHFHFFHHGHHHGHGHHHHHHHHHHHHHHHHHHHGHHHHHHHHHHHHHGHHHHHHHHHHGHHHHGFHHGGFHFHGGHHFGHGGGGGGGHBGGGHHGHHFFFHAFGGHHGHHHHHGHHHHHGGHHHHGCCHHFHHHHFCGHEBGEHFBGHFDBFGGGGGGGGGGGGGGGGGG:E
@M03495:530:000000000-LYBTV:1:1102:21282:23718 2:N:0:TGACAGCT+CCTACGGG
ATATTTTGCCGTTGATAAACCAGCTAATCCTGAAAAAAAAATCAAAGCTAAAAACTACAATGCTAAGACCACGATGTGACTGCTATCAAAGTTAGATATATATGTAAATTATTCATCTGTCAAATCCTAGAATTATATCATACCTGCTCCAGCAATCACGACCTGTAATGGTTTAGTGGGTTGTTCACTGTTTCTGAAAAATGAAGATAGTTGTCCAGCTTCCAAAAGGTTTATTGTGTTTTCTAGTGGAG
+
CCCCCFFFFFCCGGGGGGGGGGHHHHHHHHHHHHHHHGGGGHFGHHFHHHHHFHGHHFHHHGHHHHHHHHHHGGHGHHHGFGCGHHHHHHGHHHHHHGHHHHHHHHHHHHHHHHHHHGHHHHHHHHHHHHHHHHHHHHHHHHHGHHHHHHFHGHGHHHHGGGGGHHHHHHHHHHHH<GGHEGGGHHHGHHHHHGHHHHHHHHHHFGHHHHHGHHHHHHHHGFHHFBGFDFFEFGGGGGFGFFGGFFGGGBE
@M03495:530:000000000-LYBTV:1:1102:17223:23719 2:N:0:TGACAGCT+CCTACGGG
ATATTTTGCCGTTGATAAACCACCCTCCCTGTTAGCTGCCATAGCAATGTCACAACCACTTCTTGCCCTCCAAAGCTCACATGCTGACAGATCGGAAGAGCGTCGTGTAGGGAAAGAGTGTCCCGTAGGGTGTAGATCTCGGGGGTGGCGGGGTCATTAAAAAAAAAAAAGGGAGGGAGAGGGGTCGCTATGTAGAGGGAGACATGAATAGAAGAGAATTGCAGAGACTGGAGATATATAGCGTGACAGAG
+
CCCCCFFFFFDCGGGGGGGGGGGGGHHGGHHHHHFHHHHHHHHGHHHHFHHHHHHGGGGHHHHHHHHHHHGHHHHHHHHHHHHHHHHHHHHHHHGGGGHHHGGGGGGHGHHGHHHHGHGHBFHHGFCDGG?//2B322DFCF/@?->@.--:--9.0000<B0C-@-<9-...<.--...<..-..--...0000<0/9....<0000000:0<0</00000000.//:0</.0/0000000-.<..00//
@M03495:530:000000000-LYBTV:1:1102:16897:23736 2:N:0:TGACAGCT+CCTACGGG
ATATTTTGCCGTTGATAAACCAGCTAATCCTGAAAAAAAAATCAAAGCTAAAAACTACAATGCTAAGACCACGATGTGACTGCTATCAAAGTTAGATATATATGTAAATTATTCATCTGTCAAATCCTAGAATTATATCATACCTGCTCCAGCAATCACGACCTGTCCTGGCAAACAACCTGCAGAAAAGCCAATCAAATATATTTTCACAAGAGATGGAATGTGAGGCAATAATAGAGTACAAAGGTTGA
+
BBBBBFFFFFBBGGGGGGGGGGEHA55AF5FHB3B5AAE20FBDAABFH55533BGEHHHFHF@FBFHH2FAA0??1BGGB3G@44?F43B@4FGHHHFGFHHHGHD?F4E?FEBFEG4B4GGFHGGGFFHHHHGHFHBGGHH2GG0FGGFGHFFEHHHGGGCDHGBGHFFHHHHHHGGGHHHHFE>GFHHHH/CFGHHHHHHHHHHGHHGH./CGHFGHGBCCCCFA?EF/CFFBFFGFGGFGFFGFFFB
@M03495:530:000000000-LYBTV:1:1102:19098:23762 2:N:0:TGACAGCT+CCTACGGG
ATATTTTGCCGTTGATAAACCAGTCAGGAGTCCAAAGCTCACATGCTGACAGATCGGAAGAGCGTCGTGTAGGGAAAGAGTGTCCCGTAGGGTGTAGATCTCGGTGGTCGCCGGAGCTTTATAAAAAAAAAAAGAAGCGGGGGAGGGACGAGCACTGCGGCATGATAAGCCCGAGCAGGAGGAGTCATAAGACTCAGTACTAGAGCCAGACAAATGCGGCATGATAGACAGTCGTACAGGATTCGTAGTGC
+
CCCCCFFFFFCBGGGGGGGGGGHHHHHHHGGHHHHHHHHHHHHHHHHHGGGHFHHHGGGGHHHGEGGEGHHGHGGHHGHGGH4FFFG1/1AFBF/@G4B4@40?/?>/3>//<////02222@2@DGCCC---...//<--------..--;;-.///.--:;9///////.;---:/......//;//////////;/////9/9./.../9///9.----.9/;////9:/9....:/.///.;/.;//
@M03495:530:000000000-LYBTV:1:1102:10553:23794 2:N:0:TGACAGCT+CCTACGGG
ATATTTTGCCGTTGATAAACCACCCTCCCTGTGGTCGTTATCTTGCTCCTTCTGTCGTCAACGAATTTACTAATTCCAAAGCTCACATGCTGACAGATCGGAAGAGCGTCGTGTAGGGAAAGAGTGTCCCGTAGGGTGTAGATCTCGGGGGGGGGCGGGTCATTAAAAAAAAAAAAAACGGATGTGATGTGACTTCACTGGTCTATATATCATATGCAACAAGCACGGTGCTGTATATGTCTTAGTACATG
+
BBBBBFFFFFBAEGGGGGGGGGGGGHHGGHHGHHHHFGGHHHHHHHHHGHHHHHHHGGGGGHGGGHGHGHHHHHHHHHHHHGHHHHGEHGFHGGHHGHHHGGGGFFHGGGGGGCCGHGHHHGFGFHBGHHGHGGGGGG/2@22@2>0</>--------9;-./////:/9@--9----.-...-/9///////9/////:./9//////////////9/9......--..-///;////////////;///
@M03495:530:000000000-LYBTV:1:1102:11227:23806 2:N:0:TGACAGCT+CCTACGGG
ATATTTTGCCGTTGATAAACCAGTCAGGAGTCCAAAGCTCACATGCTGACAGATCGGAAGAGCGTCGTGTAGGGAAAGAGTGTCCCGTAGGGTGTAGATCTCGGTGGTCGCCGGGGCATTAAAAAAAAAAAAGGAGGGAGACGTGGCGGGTTTTATGTGTACTGAACAATCAGAGTTAATCGGATGTTCTCTGAGTGGTGCTCGGTGTACGTGACTTGTGTTTAGTGTGTGTCATAGACGGAGGTTGTTGT
+
DDDDDFFFFFDCGGGGGGGGGGHHHHHHHGHHHHHHHHHHHHHHHHHHGHHHHHHHGGGGHHHGGGGEG1GGHGHHHHHHBGB4GGFBEGGGBF/3B444BFGF/EF?3>//<///<<2@22@@DCGC@--?../..-......:.-----.;.000;0000000000/9000:0000000...9-0009009009;.;.000.-..;00.//..90000;//00:00:...0000000.9..-://:.;;
@M03495:530:000000000-LYBTV:1:1102:17949:23809 2:N:0:TGACAGCT+CCTACGGG
ATATTTTGCCGTTGATAAACCAGCCTCCCTGTGGTCGTTATCTTGCTCCTTCTGTGTCAACTTTACATTCCAAAGCTCACATGCTGACAGATCGGAAGAGCGTCGTGTAGGGAAAGAGTGTCCCGTAGGGTGTAGATATTCGGGAAGGTGGGTTGAATAAAATTAAATAAAGACGCGAAGTTGATGAATTCGGCTTGTTGTTCCAATATAATTGGGATTAACTTGAGATCGGTGGCCAGTATTGTTTGAGG
+
>11>1DFFFDA>EEGBFFFGFGHAFHGCEGHGGFHFEGGGHBFG21F111BFGGGG222AFEFAFGHF2D2F2AFFFFAAGHBHFG1BEGFFGE/EFEHHFEGEEEEH0GHEFFGG0GF1FBG1<//?//B/<B>2>2222@0/////11?///>C1111=1111<=1>==1<<.---::;;CG000;000..;C99;0A/.00900C;90;BB/..9BF900;0B0-;:--;----9-/////:;-//--
@M03495:530:000000000-LYBTV:1:1102:9779:23831 2:N:0:TGACAGCT+CCTACGGG
ATATTTTGCCGTTGATAAACCAGAACCATCCAAAGCTCACATGCTGACAGATCGGAAGAGCGTCGTGTAGGGAAAGAGTGTCCCGTAGGGTGTAGATCTCGGTGGTCGGCGGATCATTAAAAAAAAAAAAAGATGAGAGAAGTGAGATAACAGAATCCTGCACAGTGATGAAAAACACGAAGGTGCAAGATGGAGAGACAAAGAATAGCATATATTAAATGGAAGGGTAGATGATCGCGCTCGTAGTTAAG
+
CCCCCFFFFFCAGGGGGGGGGGHHHHHHHHHHHHHHHHHHHHHHHHGHHHGHHHGGGGHHHGGGGEGFGHHGCGHHHHGH4FDFG1EEEFBF/3F444B4FA/?/>3/>/<////02@2221FDGG?-<--..00000:.0/00:90000000/0000000/00/000000000....;-...0::0;0/000//0..//////.000:0900:0000000000/.../.0000;:..---.;-...0000
@M03495:530:000000000-LYBTV:1:1102:7753:23846 2:N:0:TGACAGCT+CCTACGGG
ATATTTTGCCGTTGATAAACCAGGACTCAGGCTGGACCAAAGCTCACATGCTGACAGATCGGAAGAGCGTCGTGTAGGGAAAGAGTGTCCCGTAGGGTGTAGATCTCGGGGGGGGCCGGGTCATTAAAAAAAAAAGAGAGGGAGATGTGGGAGGGGGAGGGATATGGGGAATGAGATAGAGATGAGATGAGAGGACGACAGGAGCGAACATACAATAAAGATACAGTAAGGGAGAGGAGTCTGAGGTGAGG
+
CDDCCFFFFFDBGGGGGGGGGGHGHHHHHHHHHGGHHHHHHHHHHHHHHHHHHHHHHHHGHGGGGHHHGGGGEEGHHHGFHHH3GBF4FGHGCE1EGCF/3?444B4BF/<@--9--:--.;.;::0;B0=B;-:..//....../0:;0...-9:-----.//000...9/00::00000000000000::0...-----...;9;---;0:0000000:00000:0000....;.;.//0000.;.0:.
@M03495:530:000000000-LYBTV:1:1102:17163:23852 2:N:0:TGACAGCT+CCTACGGG
ATATTTTGCCGTTGATAAACCAGCTAATCCTGAAAAAAAAATCAAAGCTAAAAACTACAATGCTAAGACCACGATGTGACTGCTATCAAAGTTAGATATATATGTAAATTATTCATCTGTCAAATCCTAGAATTATATCATACCTGCTCCAGCAATCACGACCTGTAATGGTTTAGTGGGTTGTTCACTGTTTCTGAAAAATGAAGATAGTTGTCCAGCTTCCAAAAAGTTTATTGTGTTTTCTAGTGGAG
+
BBABBFFFFFB>EEGGGGGGGGHHHHHHHHHHHHHHHGGGGHHFHHFHHGHHHHGHHHHHHHHHHGGHHFGHGGHGHHHGHGFHGHCGHHHFHHHHHHHHHHHHHHHHHFHHGHHHFHHHHHHHHHHGHHGGHHHHGHHGHHGBGHHFHFGGHHFHHHHC/CGGHFFHHGHHHHHFGHHGFGGGHHBGHFHHGHHHHGBGFHHHGGHHGFGHGGH0CFHHGGGHH0C.:0BFFGFGGGBFFGGGGFGG.;A
@M03495:530:000000000-LYBTV:1:1102:21899:23856 2:N:0:TGACAGCT+CCTACGGG
ATATTTTGCCGTTGATAAACCAGTCAGGAGTCCAAAGCTCACATGCTGACAGATCGGAAGAGCGTCGTGTAGGGAAAGAGTGTCCCGTAGGGTGGAGATCGCGGGGGACGGCGTGTGAATAAGGAAAAATAGAGAAAGTGTTCAACGGTCCAGACCCAGGAGTTGGGCATGTAGCCAGGCACCTCACTCCTCTGCCCTAAGAGGGTCGACTCGTGAGATATGTGCTGCTTGCGGCGCGAGTAGAACCAAAG
+
BBBABFFFFF3AEEGFGFGFGGHGGHHHHGHHFHHGGHHHHHHGHFHF5GGHBFGGFECEFE2E1EEAE12D3EFGHEHHBEBBFGE?>E1?3?/1133?//EE//>///<----..00<00000/;/..;BC00://00;;:<;0.-..-9;9.;....9.//0/-.9/.///9//...A..9././/././;//./..///9../;9-.....9:9//BFB/9///;;/.@-9--99--.///9..../
@M03495:530:000000000-LYBTV:1:1102:16352:23888 2:N:0:TGACAGCT+CCTACGGG
ATATTTTGCCGTTGATAAACCAAAGCTCACATGCTGACAGATCGGAAGAGCGTCGTGTAGGGAAAGAGTGTCCCGTAGGGTGTAGATCTCGGGGGTGTGCGGGGCATTAAAAAAAAAAAAACGGAAAAGTGAGCGTGTAGACACGAAAGAGATCCCAAGAAAAGAGAACAAGCACCAGTTGATAAAGAGCCACATAAGACATACATTCAATCAATAGAGTGTTGAGCGTTATACGATCGATAATACCAAAG
+
CCCCBFFFFFCBGGGGGGGGGGHHHHHHHHHHHHHHHHHHHHHHGGGGHHHGGGGEGHHHHGHHHHHHFGDFGGGHGGGGBE>3B@4BB41F/>E/<//2?////>0<11111@CG-:--9.-...9//00900-..9/0009/.-:;./;/000/9/.:////.//00///.//...0000909000//.//.009000/0:0000000900:009000000.000-..9.00..9.-....090000;/
@M03495:530:000000000-LYBTV:1:1102:24563:23894 2:N:0:TGACAGCT+CCTACGGG
ATATTTTGCCGTTGATAAACCAGGACTCAGGTTGGACCAAAGCTCACATGCTGACAGATCGGAAGAGCGTCGTGTAGGGAAAGAGTGTCCCGTAGGGTGTTGATTCCGGTGGTCGCCGCGCTTTAAATTAAAATTTTAATGGATAAACACGAAAGCATTGCTTTAATATAACAAAAATACATCTGCGACAGGCTTGTATAGACGTGTCATTAGTAGGTATTAATTTTCATCATTGAGGGTCTCGCACAGAA
+
BBBAAFFDFFBAGGGGGFFDGGEDDF4FGH4FD22F3FFEFGGFHHFH5GEDEFCBHBFGFDF1EFGG?FGEEEF2DGCG?1FBGB@4BB3/?/?1?3////?BB4B3/>>/<3///>/////?1?1111111111111>>G1111<><0.-<..<<00<00==0000;;000:.CGEG000000;9--=-.9./990000009.;//;09009///9/9/9B//9//9//9////;..9/9//.---.//
@M03495:530:000000000-LYBTV:1:1102:23264:23920 2:N:0:TGACAGCT+CCTACGGG
ATATTTTGCCGTTGATAAACCAAAGCTCACATGCTGACAGATCGGAAGAGCGTCGTGTAGGGAAAGAGTGTCCCGTAGGGTGTAAATCTCGGGGGTCGGCGGAGACTTTAAAAAAAAAAATAAAAGGCGCACGGCTGTGTAGTTTTTTTAGGCTAAAGCAATGATTACTTTGTTTACCGTTATAAATGGAAATTAAAGCGCAACTGTGAGGTGAGCAAGACAACAAATCTCGCCGGAATAACCTGTTGCAA
+
BBABBFFFFFBBGGGGGGEFGGHHCHHHHHHHHGHHGGHHHHHHG?FGHHHGEFFGGHHHGGGHHFBEFE5BEGEHGE?CFF?3444@441?/>E///////////11111=<1<AD--:.00;00..--99-----;/000;;0;.-;.////;////////9;///////;..///..9A.B/BF9////:/;/9//.;---///;//;9././/9...9.....9///..-----;/////.//////
@M03495:530:000000000-LYBTV:1:1102:9833:23930 2:N:0:TGACAGCT+CCTACGGG
ATATTTTGCCGTTGATAAACCAGCTAATCCTGAAAAAAAAATCAAAGCTAAAAACTACAATGCTAAGACCACGATGTGACTGCTATCAAAGTTAGATATATATGTAAATTATTCATCTGTCAAATCCTAGAATTATATCATACCTGCTCCAGCAATCACGACCTGTAATGGTTTAGTGGGTTGTTCACTGTTTCTGAAAAATGAAGATAGTTGTCCAGCTTCCAAAAAGTTTATTGTGTTTTCTAGTGGAG
+
BBBABBFDFFBAAAFGGFGGGGHGGFHHHHHHHHFHGEGGGHFFHHFHHGHFHGGHHGHHHFE@GFHHHHHGGFEFGFGG4FFGHBGHGHFDFG4EFFDGHHHHEGFHHHHHDGGGGEDHHHHGHHFGFBGGHHHGFFHHHGF2GGFBDGFHGGGHG2G?BCCGFGFB<<FFHAFFDGFHDGGAGEGGHHGGBFHHEDGFHHHB0CHHFBGHHCCGHHFEFFFC:<.CEB0FFGGGGFGGGF0BFFFGGGG
@M03495:530:000000000-LYBTV:1:1102:14346:23932 2:N:0:TGACAGCT+CCTACGGG
ATATTTTGCCGTTGATAAACCAGTCACAACCACTTCTTGCCCTCCAAAGCTCACATGCTGACAGATCGGAAGAGCGTCGTGTAGGGAAAGAGTGTCCCGTAGGGTGTAGAGCTCGGTGGGCGGCGTATGATTAAAAAAAAAAAAACAGGAAAGAACCATCGTGGATGATGGAGGATGTGCGACAGTAGCATCCTCAGAGTGGAATGTCGGTTCATAGATCGTGGATGGTGCAGAGATGCTGTGTGTTCACA
+
CCCCCFFFFFCBGAEGGGGGGGGHHHHHHGGGGHHHHHHHHHHHGHHHHGGHHHHHHHHHHHHHHHHHGGGGGHHGGGGGGBGHHGHHHHHH@F4BEHGFGGGGBF/F3B3433/<//<//>///--.011111=>1D?-:----../..//././9.90.....0000;0//.;;0000.:---:00000:/00;0;090.000:9;.-:..0009090./9..00.;00000./000009;0..:;000
@M03495:530:000000000-LYBTV:1:1102:5154:24014 2:N:0:TGACAGCT+CCTACGGG
ATATTTTGCCGTTGATAAACCAGCTAATCCTGAAAAAAAAATCAAAGCTAAAAACTACAATGCTAAGACCACGATGTGACTGCTATCAAAGTTAGATATATATGTAAATTATTCATCTGTCAAATCCTAGAATTATATCATACATGCTCAAGCAATCACGACATGTATTGGTTTTGAGGGTTGTTAACTGTTTCTGAAAAATGAAGATAGTTGTCCAGCTTCCAAATAGTTTATTGTGTTTTCTAGTGGAG
+
AAA>1@B31BA>EGCAGBBF1FAGHHHF1DFBFG1GAEA/ECGD1FF0FHHBA1ECG1EGBFFDF2FFB00//ECFFBGHFG0FFD022FGHFDEHB2GGGHHHH2D>GHF22GHHH2E>22B12BFHEFHHHHF2>>B2BB11>F1BB1111<@111@//>/??1<1@1<1/0/0.<0..0><.1=00DH0B0DDF<00<<0GDC0;;CG000::0/:CC0/0;00;0CFG09C00;FFFF09;0C0.0;
@M03495:530:000000000-LYBTV:1:1102:9255:24037 2:N:0:TGACAGCT+CCTACGGG
ATATTTTGCCGTTGATAAACCAGTCACAACCACTTCTTGCCCTCCAAAGCTCACATGCTGACAGATCGGAAGAGCGTCGTGTAGGGAAAGAGTGTCCCGTAGGGTGTAGATCTCGGTGGGGGGCGGATCAATAAAAAAAAAAAGATTGTGAACAGTGAAGACAAGTGAGCAATAGAGTGGTAGATATGTGAGAGGAAATGACGCAGGACAAAAAGGCAGTCATAGTAGATGAATCACAGAGTGCACAAGAT
+
CCBCCFFFFFCAGGGGGGGGGGHHHHHHHGGGGHHHHHHHHHHHGHHHHGHHHHHHHHHHHHHHHHHHGGGGHHHGGGGEGGHHHGGHHHHHFGBFBGGGEGDFGA/B3F44B40?<?F//>---9---./;//9BFDCB---.:/;/////////9/9/////.9///////////99.////////9/////9.////9/:.--99;/./.......///://://////9///////////////./;
@M03495:530:000000000-LYBTV:1:1102:10444:24045 2:N:0:TGACAGCT+CCTACGGG
ATATTTTGCCGTTGATAAACCAGTCTCCAAAGCTCACATGCTGACAGATCGGAAGAGCGTCGTGTAGGGAAAGAGTGTCCCGTAGGGTGTAGAGCTCGGTGGGGGCCGGGTCATTAAAAAAAAAAAGAAGGAACAAACGGGGAGTGACAGGATCGTGCTAAATTGTGACAAGAGATAATGAGTAGCACAAGACGTAGGATTGGTCTGACGCAGACCTATCAGTACTGCTGACGTGATAAGTCGATGCATAG
+
CDCCCFFFFFDBGGGGGGGGGGHHHHHHHHHHHHHHHHHHHHGHHHGHHGHGGGEHHHGGGGFEAFHHGHHHHHHFGDFGFGF?FEGGF/334343B?E/?E////<///?/=2D@22@2ACG@-<.<./.</.//..:..---..00009.0/./...:0;0:000000:././000:000;:0000;/.//.....00:/.:00/00..---.;000000000000:00/....:00:00;..;.0000
@M03495:530:000000000-LYBTV:1:1102:17798:24051 2:N:0:TGACAGCT+CCTACGGG
ATATTTTGCCGTTGATAAACCAGCCTCCAAAGCTCACATGCTGACAGATCGGAAGAGCGTCGTGTAGGGAAAGAGTGTCCCGTAGGGTGTAGATATCGGTGGTGGGCGGAGTATTTAAAAAAAAAAAAATAGTGAGAGCGTGGAGGAGCGGAAACAGATCGAAACGACGGATGGGGTGTGAAGACAGCACTCCGAATGGACACGAGTACATATGAACAACGTATATATCAGATATCGTACATGTGCACGAG
+
CCCCBFFFFFCCGGGGGGGGGGHHGHHHHHGHHHHHHHGHHHHHHHHHHHHGGGGHHHGEGGEFAFGGFFFHHHHGH5D@FEFEAFG3?/3@44BB41>/>E?////<B///2@222@D@2@D<-<---.0;0000:0.-:.-....;.-:--9////00C./.-..---..-.;.;--.0000///./.0//.-.;0090;..--.;0:00;00000/.-..0000090000000./...000000:9:-
@M03495:530:000000000-LYBTV:1:1102:22355:24068 2:N:0:TGACAGCT+CCTACGGG
ATATTTTGCCGTTGATAAACCAGGGACTCAGGCTGGACCAAAGCTCACATGCTGACAGATCGGAAGAGCGTCGTGTAGGGAAAGAGTGGCCCGTAGGGTGTAGAACTAAGGGGTGGGCGGCACAATAAAAGAAAAGTTACCAAACGAGGGTGAAAGTGAACAACCATCTGTTTAATTATACTTGAAAATAGACAAAAACTCAGAAACAACGAGCGACACACGCAGCAGTACAATTCCCACGTGATCCGGAC
+
BBAABFFFFF?>EGCFGGGGGGHGGGGGHHFCGHHGGGHHHHHFFHHHHGHHHHGFHFGDFFGGGFAGGGEGGEF?2GHGGHHGHHHF11BFEEE/>/3//BB44?3333?B@//>/</<//>F0111111<<<</<00000<<...;--..:0000::000/...0/09;0009;00;000009009009900//...////9////..-.9------..-;---..///////////.-:..///.-9-
@M03495:530:000000000-LYBTV:1:1102:10309:24070 2:N:0:TGACAGCT+CCTACGGG
ATATTTTGCCGTTGATAAACCACCCTCCCTGTGGTCGTTATCTTGCTCCTTCTGTCGTCAACGAATTTACTAATTCCAAAGCTCACATGCTGACAGATCGGAAGAGCGTCGTGTAGGGAAAGAGTGTCCCGTAGGGTGTAGGGCTCGGGGGGGGGGCTGTCGTTAAAAAAAAAAAAAGAGTAGGGAGTGGTGAAGTAGAGGGCAATAGTGAATACACGACTGCACCACGATTATCACATCGTACATGTGTG
+
CCCCCFFFFFCBGGGGGGGGGGGGGHHGGHHHHHGHGGGHHHHHHGHHHHHHHHHHGGGHGHGGGHHHHHHHFHHHHHHHHHHHHHHHHHHHHHHHHHHGGGGGHHHGGGGGGHHHHFHHHHHHGG?G?GGHGGGE@F/>@2/20//</-<-------:9:...9;;9:=DCDCA--../0000./....9.00000000/....000;9;00000;.--../00/...9..;0009909.....00000.
@M03495:530:000000000-LYBTV:1:1102:18340:24091 2:N:0:TGACAGCT+CCTACGGG
ATATTTTGCCGTTGATAAACCACCCTCCCTGTGGTCGTTATGTCGTCAACGAATTTACTAATTCCAAAGCTCACATGCTGACAGATCGGAAGAGCGTCGTGTAGGGAAAGAGTGTCCCGTAGGGTGTAGGTCTCGGGGGGCGGCGGGGCATTAAAAAAAAAAAAATGAGAAATTAAGACTATGTGCTATATCAGACGTCTGAGGAGAGGAATGCGCGAGAAGTTCGGTAGAACAGGGTACCGTGTAGCATC
+
CCDDCFFFFFDBGGGGGGGGGGGGGHHGGHHHHHHHGGGHHHHHHGGHGGGEGHHHHHHHHHHHHHGHHHHHHHHHHHHHHHHHFHHHGGGGHHGGGGGEFGHHHGGHHHHHBG?FHEFHEFGAGG/?323>2@FF/>---;----;--;/;00000-9:-@;--.0;0000000000000000000000000:0;-../.00.9...../000..---:./0;0.-9..000//..//00..../:0000
@M03495:530:000000000-LYBTV:1:1102:26374:24118 2:N:0:TGACAGCT+CCTACGGG
ATATTTTGCCGTTGATAAACCACCCTCCCTGTGGTCGTTATCTTGCTCCTTCTGTCGTCAACGAATTTACTAATTCCAAAGCTCACATGCTGACAGATCGGAAGAGCGTCGTGTAGGGAAAGAGTGTCCCGTAGGGGGTAGGAATCGGGGGGGGGCGGATCATGTAAAAAAAGAGAAAACTGACAGACAGAGAAGAGTGCCTTCAGTAGCAGATGGACACCAGCAACGGAGACACGACATTGTACTTCTCG
+
BCCABFFFFFBBGGGGGGGGGGGEFHHEGGHGHFGH?EEHHHGHHFHGHFHGHHHGGGEHFHGGAFG5EGHHHHHHDFFEHHHGEFHEGHHEDG3FCGFHF1FE?FGGF?EEEHHGHGFHHHHGG3BDDGG?/?C//B//</11?<0>--A-99@-@---9.//;:///;--..///://:9/;;//.///;////.;///9////9///9////////.....//.--..-./;.---9//9;/;;///.
@M03495:530:000000000-LYBTV:1:1102:9609:24127 2:N:0:TGACAGCT+CCTACGGG
ATATTTTGCCGTTGATAAACCAGGCGGACCAAAGCTCACATGCTGACAGATCGGAAGAGCGTCGTGTAGGGAAAGAGTGTCCCGTAGGGTGTAGATATCGGGGGGCGCCGGATCATTAAAAAAAAAAAAAACACAGAAGATGGGAGAGGGATGTGACGACAATGAGGAAGGCAATAGGCAGCGCATTAAGTGGAGAAGGTACTGATAGATACTGGACGATTTGGCACGGAAGTGACGAGGGATGTGCTGTC
+
DDDDDFFFFFDCGGGGGGGGGGHGHGGGGGHHHHHHHHHHHHHHHGHHHHHHHGGGGHHHGGGGGEBFGHGGHHHHHFG@GHHGHGGGGBFE33?44B4/E/<C--9-----.::FB0:BFFFF;=A;-9-.....000000:./..9.../.0000..---000:/;/.....00:000.9---..0000000;0./.000::0000000:000/.-9...00000.--..000:..--9./.000:000
@M03495:530:000000000-LYBTV:1:1102:19036:24140 2:N:0:TGACAGCT+CCTACGGG
ATATTTTGCCGTTGATAAACCACCCTCCCTGTGGTCGTTATCTTGCTCCTTCTGTCGTCAACGAATTTACTAATTCCAAAGCTCACATGCTGACAGATCGGAAGAGCGTCGTGTAGGGAAAGAGTGTCCCGTAGGGTGTAGATCTCGGGGGTGGGCGGTGCAATTAAAAACAAAAAGAAGTGGACTATATCGGATCGTGCGCACCGTCATACGATGAGTACCGCAACAGTCCACATGCAAGGTTGTGGTGT
+
CCCCCFFFFFCCGGGGGGGGGGGGGHHGGHHHHHHHGGGHHHHHHGGHHGHHHHHHGGGHGHFGGHHHGHHHHHHHHHHHHHHHHGHHHHGHHHHHGHHHFEFGHHHGGGGEGGHHHGHHHGHHDHDGFHGGGGGGFF@2D222@20/<AE--<::-----00;00;00;....9:...9000000/0000.-;:-.9..------....00..:.00;0;0.----./900000000000.09/...;..
@M03495:530:000000000-LYBTV:1:1102:19712:24174 2:N:0:TGACAGCT+CCTACGGG
ATATTTTGCCGTTGATAAACCAGCTAATCCTGAAAAAAAAATCAAAGCTAAAAACTACAATGCTAAGACCACGATGTGACTGCTATCAAAGTTAGATATATATGTAAATTATTCATCTGTCAAATCCTAGAATTATATCATACCTGCTCCAGCAATCACGACCTGTCCTGGCAAACAACCTGCAGAAAAGCCAATCAAATATATTTTCACAAGAGATGGAATGTGAGGCAATAATAGAGTACAAAGGTTGA
+
B?ABBFFBFFD>EEEDGCGFGGHHHFGHHGHHFHHHAEGC?HBGFGFBGHFDDGDHHFFFFGHFHHHHFF2GGGGGGHHFFGFHHHFHHHHHHHFHHHHHHHHHHHHHHGFHFFHHHGHHFHHHH3GFGHHHHHHHGHHHHHEGHHGHHHEHFHHHH2GCGGCFGGGGHGGFFGHHHHHAHFFHHHFGHHHGHHFHGHDDGHHFFHHHGFHGFCCGGFCGBGCCFFGFGGGGGFB0BBB;FFGGGGG0;B9
@M03495:530:000000000-LYBTV:1:1102:23547:24192 2:N:0:TGACAGCT+CCTACGGG
ATATTTTGCCGTTGATAAACCAGAACCATCCAAAGCTCACATGCTGACAGATCGGAAGAGCGTCGTGTAGGGAAAGAGTGTCCCGTAGGGTGTGGATCTGGGGGGTTGGCGGGGCATTAAAAAAAAAGAGAAGTGGCCCCAGAGGTTGCGCGGGCACAAGACACGTCGTGGGAGAGATGCGCCATCGCATAACGACCACGAGACATCGAGCGCACATACATGTTGTGCTATACCTCTTATGTAGTCTTACG
+
CBBCBFFFFFCBCEGGGGGGGGHHHHHHHHHHHFHHFHHGHHHFHFFFFHFFHHGEGGFHHGEFGCFFGGFGHHHFHFFG4BGGG1/E?E3E/1>3B3B432/>@----::-----////;//-9--..////;//..99.9...;//.-----9-.//.//;/...--9.-9....//;-9.:./.....//..---9.--..///./.;:@---9;////://:./9////////////:////////9
@M03495:530:000000000-LYBTV:1:1102:6146:24197 2:N:0:TGACAGCT+CCTACGGG
ATATTTTGCCGTTGATAAACCAGGACTCAGGCGGACCAAAGCTCACATGCTGACAGATCGGAAGAGCGTCGTGTAGGGAAAGAGAGTCCCGTAGGGTGTAGGTAAGGGCGGGGGGGGGAGCAATAAAAAAAAAAAGAGCGGAGAACAGGGATGTCGACGCTGGATTATACAGAAAAGAGGAGACGGTAGTAAGAAGAACTAAGCAGCAGATCGCGATGACGATCGCGACACGCAGGCAGTCATAGCGTAAG
+
CCCCCFFFFFCBGGGGGGGGGGHGHHHHHGHGGCGGGHHHGHHGHHGHGFHGFHHHFHGGEAFEFGHG?EGEFHBGHGGHHGHH2?3BBFEGEE<??E/33334422B/<@/--:-99--.;/9B0009-BD-999.//--;--99//.../.00..---..-:00009000000//./.:.....:..:00000/0//0000/0//../00..---.00....-.-:---.----.../00000:-;;..
@M03495:530:000000000-LYBTV:1:1102:19483:24208 2:N:0:TGACAGCT+CCTACGGG
ATATTTTGCCGTTGATAAACCACCCTCCCTGTGGTCGTTATCTTGCTCCTTCTGTCGTCAACGAATTTACTAATTCCAAAGCTCACATGCTGACAGATCGGAAGAGCGTCGTGTAGGGAAAGAGTGTCCCGTAGGGTGTAGGTATCGGGGGGGGCCGGGGAATGAAAAAAAAAAAGAGAGGAGTATGTGTATGGTACTGCATAGGAAGAAGAATGGTATAGACGTCAGAGTGATATGTTGAGGGCGAGGAA
+
DDDDDFFFFFCBFGGGGGGGGGGGGHHGGHHHHHHHGGGHHHHHHHHHHHHHHHHHGGGHGHGGGHHHHHHHHHHHGHHHHHHHHHGHGHHHHHHHHHHHGGGGHHGGGGGGGGHFHFHHGHHFBGFHGHGHGGGGGG/>G22D@>A?/<@-----9----;/0:00;.:@----..//....//00000000:000:000000000..//0/0000:00:0:.....00000000000000/..-----/
@M03495:530:000000000-LYBTV:1:1102:16862:24238 2:N:0:TGACAGCT+CCTACGGG
ATATTTTGCCGTTGATAAACCAGCTAATCCTGAAAAAAAAATCAAAGCTAAAAACTACAATGCTAAGACCACGATGTGACTGCTATCAAAGTTAGATATATATGTAAATTATTCATCTGTCAAATCCTAGAATTATATCATACCTGCTCCAGCAATCACGACCTGTAATGGTTTAGTGGGTTGTTCACTGTTTCTGAAAAATGAAGATAGTTGTCCAGCTTCCAAAAAGTTTATTGTGTTTTCTAGTGGAG
+
AAAAAFFFFFDAGGGGGG11FFHHHHGGHHEGGHFHGEGEEHFHHGGHGFHHHGFFGEFGFEGHHBGHHGGGFGHGCDG2BGEHHEGGFGFGGHHFHHGHDEGHBGFDGFGFGFHBGGHFHHGHGHFBG1GGHHHHHHB2GHFFFGAGFHHHHEHHFBF<C<CCHGGBGGHFBC11<FGC<F@AGHEHHFF=GBFFHBFFHHGB0;CBGFHFH:G0CCGHFBCFC0;.;0CFFFGBGF9B;CFGGGFF.CE
@M03495:530:000000000-LYBTV:1:1102:11027:24242 2:N:0:TGACAGCT+CCTACGGG
ATATTTTGCCGTTGATAAACCACCCTCCCTGTGGTCATTATCTTGCTCCTTCTGTCGTCAACGAATTTACTAATTCCAAAGCTCACATGCTGACAGATCGGAAGAGCGTCGTGTAGGGAAAGAGTGTCCCGTAGGGTGGAGAGCTCGGTGGGGGCGGGGGCAATAAAAAAAAAAAAGGGAAGGGAAGCATGGGGGACTGTAGGATTAGACGAGAGGGAGTGTGTGGTTGTAGCAAGTGAGGATGAGTAGAG
+
CCCCCFFFFFCCGGGGGGGGGGGGGHHGGHHHHHHHHHHHHHFHHGHHHHHHHHHHGGGHGHGGGGHHHHHHHHHHHHHHHGHHHHHHHHHHHHHHHHHHGGGGHHHGGGGGGGHGHFHHHHHHHG?GFFGHGGGGFF//?2//2=/>/??/-<--------.0000;9@D-@C;-...........;000..;---..0000;0000:0.9;.-......;0.../9.900000/0009.0/00090;00
@M03495:530:000000000-LYBTV:1:1102:25079:24248 2:N:0:TGACAGCT+CCTACGGG
ATATTTTGCCGTTGATAAACCAGGACTCAGGCTGGACCAAAGCTCACATGCTGACAGATCGGAAGAGCGTCGTGTAGGGAAAGAGTGTCCCGTAGGGTGGAGGACTCGGGGGGTGGCGGATAAGTAAAAAAAAAAAAAGCGGGTCACCGGCTAGCGCGAGCTCCCGAGTACAGTGTCGTCCTCCACCGAAGTAAACCCCAACAAGGATACACCCCCCTCCGCTGAGCGTAGAGAGCGGACTACAGAACAAA
+
CCCCCFFFFFCCGGGGGGGGGGHGHHHHHHHHHHGGHHHGHHHHHHHHHHHHHHHHHGHGGGGGGHHHGGGGEFFGGHGGGEHHHBFB@GHF?/EEF3?/?////3BFF/>C--9-;----.000:0;0;---->---...----.00.---..;-;:99-.00.9.-9.00000:0;:...:9//..-9-;0000;...:9.:/;.0000;/9----....;-9.0-9A-:009.:----9/0000///.
@M03495:530:000000000-LYBTV:1:1102:9814:24282 2:N:0:TGACAGCT+CCTACGGG
ATATTTTGCCGTTGATAAACCAGCTAATCCTGAAAAAAAAATCAAAGCTAAAAACTACAATGCTAAGACCACGATGTGACTGCTATCAAAGTTAGATATATATGTAAATTATTCATCTGTCAAATCCTAGAATTATATCATACCTGCTCCAGCAATCACGACCTGTAATGGTTTAGTGGGTTGTTCACTGTTTCTGAAAAATGAAGATAGTTGTCCAGCTTCCAAAAAGTTTATTGTGTTTTCTAGTGGAG
+
BBABAFFFFFBAEGGGGGGGGGHHHHHHHHHHHHHHHGGGGHHHGHGFHHHHHEFGHHHHHHGHGHHHHGHHGGHGHHFFHB?GHHGHGGH@GHHHHHFHHGHHGHHHGFHHHHHGHGHHGHHHHGFHGFFHHHHGHHEHHHFCFH0FDGHHHHHHBGHFEFGFF<GHHGG<FFFHHHHHDGGDHHFHHHHHHGHHHFHHGHHGEHHHHHFHHHGBGHHGHHHEG0:.CBFGFFGFGGFFGFGFGBCBFFE
@M03495:530:000000000-LYBTV:1:1102:6247:24311 2:N:0:TGACAGCT+CCTACGGG
ATATTTTGCCGTTGATAAACCAGGGACTCAGGCGGACCAAAGCTCACATGCTGACAGATCGGAAGAGCGTCGTGTAGGGAAAGAGTGTCCCGTAGGGTGGAGATCTGGGGGGTCGGCGTATCATTAAAAAAAAAAAAAGCTGGGGACCGATACGAGGTGTCATAAGTGAATTGTACTGCACTGCGAGGATATTTGGATGAAGTGGGACGTAATGTACTTGTGCACGTGCATAGGTGGCCTTGAGATTGCGG
+
BBBBBFFFFFDAEEGGGFGGGGHGDFFHFGHFHEG??EHAHHFGBFHHHHHHHHHHGFGFHGGGGGHBEEFEEEGBGGGHHEC3F4F44?FE?>>EC3///?322B3?2/>A-.-9-9--;./:/99BB/--;-9---..//.9-.-.-----...-.;///////;//999///9//////;9.----///;B///9///;9/;..9-..../9//////////;9.../9////.../////./://.-
@M03495:530:000000000-LYBTV:1:1102:9487:24355 2:N:0:TGACAGCT+CCTACGGG
ATATTTTGCCGTTGATAAACCACCCTCCCTGTGGTCGTTATCTTGCTCCTTCTGTCGTCAACGAATTTACTAATTCCAAAGCTCACATGCTGACAGATCGGAAGAGCGTCGTGTAGGGAAAGAGTGTCCCGTAGGGTGAAGGATACGGTGGGGGGGGAATGATTTTAAAAAAAAAGACAAGATGATGAACAAGTTGTGTGCTTGCGATATAATTGGAAGTAACATGAGTAGTGTCTTTAGATTCGACTTAT
+
CCCCCFFFFFCAFGGGFGGGGGGGGHHGGHGGGFHHGGGHHHHHGHHFHHHHFHHHGGGHEFGGGHEHEHGHGHHHHHEHHHHHHHFFGHHHGHHHHHHHGGGGHHCEGGF/EGFFGFFHHHFFG??33FFH@F/E2//2220222/?0<//<---9-.//9:///9:/9/:;=-:.///.////////////9///9/.//9/.--..-/9///////9//://;;/;////////////99/./...//
@M03495:530:000000000-LYBTV:1:1102:24748:24361 2:N:0:TGACAGCT+CCTACGGG
ATATTTTGCCGTTGATAAACCAAAGCTCACATGCTGACAGATCGGAAGAGCGTCGTGTAGGGAAAGAGTGTCCCGTAGGGTGTAGATCTCGGGGGGGGCCGGATCATTAAAAAAAAAAAAACGCGTGGGAAGAGATGTTGATGGAGCGTGAGTCTTGGCAAGGATCTCTCGGTCGCGAGTGTGGATCGGTGTGTGAGTCCGACGAGATAGAGAGCGATAGATAATAGACGCTGAAGCACTGCGCATGGTGA
+
CCCDDFFFFFCCGGGGGGGGGGHHHHHHHHHHHHHHFGHHHHHHGGGGHHHGEGGEGHHGHGHHHHHHFGBFGHGHEEFGCF/3B444BBFF/EE--<--<--<-.:<0:FFEFFFFF;--9---<---.0.<</0<000000<//:-....0<0<00<00..:0/<<00....------.<0.000.<......00<0099----<.0:000..--..<<000000<0<-...0<:0/0<<.-9...000
@M03495:530:000000000-LYBTV:1:1102:13997:24366 2:N:0:TGACAGCT+TCTACGGG
ATATTTTACCGTTTATAAACCAGCTAATCCTGCAAATAAAATCAAAGCTAAAAACTACAATGCTAAGACCACGATGTGAAAGCTATCAAAGAAAGATATATATGTAAATTATTCATCTGTCAAATCCTAGAATTATATCATAACTGCTCCAGCAATCACGACCTGTAATGGTTTAGTTGGTTGTCTACTTCTTCTGAAAAATGAAGTTATTTGTCCAGGTTCCGTATAGTTTCTTTGGTTTTTTAGTGGTG
+
AAAAAFF3BBA1A1A3FEGFGFHHFEF3F3GH101A11B1121B1A10B11B11/B1AAFA11F221F1C0FEC/A01D2110A120BF1100>@0FFDG2222B2B@22E2@FFGFHB@222@21B1B1B>2BFDFF222>21>F1111110<B<11B<//B/<122>2<>1@11@2@1<?/?111?F1111?11@11<0<111<11111>F1110/<<00/.0../0=0=0:<00/.....-.900.09
@M03495:530:000000000-LYBTV:1:1102:24782:24432 2:N:0:TGACAGCT+CCTACGGG
ATATTTTGCCGTTGATAAACCAGTTGGCTCTAGCTGCCATGCAATGTCACAACCACTTCTTGCCCTCCAAAGCTCACATGCTGACAGATCGGAAGAGCGTCGTGTAGGGAAAGAGTGTCCCGTAGGGTGTAGGTGTCGGGGGGGGGCGTGGGAGTAAAAAAACAAAAAAAACAATAGGGACGGATGAGGCGGGCATCGCATTCGAAGATGATCAGTACGCAATCTGACAGTGTGGTGAGTGAGGTTGGAGC
+
CCCCCFFFFFBBGGGGGGGGGGHHGHHHHHHHHHHHHHHHGHHHHHHHHHFHGGFGHHHHGHHHHHHGHHHHGHHHHHHHHHHDCGGHHHHGGGGHHGGGGGGGCGHHGGGHHFHGH4DFEE/<//F3?BFF232B2?B/@C?::--:-9--.../9;00-;.9:...-9-...0900./.;-..:90/.-----;/.....000...00000:0:00...-.000000000;0.:.0.;000.///;0//
@M03495:530:000000000-LYBTV:1:1102:13114:24493 2:N:0:TGACAGCT+CCTACGGG
ATATTTTGCCGTTGATAAACCACCCTCCCTGTTCGTTATCTTGCTCCTTCTGTCGTCAACGAATTTACTAATTCCAAAGCTCACATGCTGACAGATCGGAAGAGCGTCGTGTAGGGAAAGAGTGTCCCGTAGGGCGTACAGGTAGGAGGGAGCATGAGTCGTCATGCAGACTAGTAAATCATTGGATGCTGGGTAACGACCATGATCGACTCGAGCGGCCCACTTTCGCTTTCGCCAGTAGAGCAGCGCTG
+
>A3A>FFFFF@AFEGGFGGGGGGGGHFGEHHGHDEEAAGHFFGCHB3GHGHGHGGGFEGFEFFEFDFHHHEGHGFFGH?GEF@DHGFFDFG2FFFHHHGEF1GAG/E1E>>G0?3FB0/CGFGF44B1</<///0>/>//20?1?F10?/<...1>>1>1-....00<00./0/0=000:00;;C00//00:./0:0:9?BBE0C009.-999...--;@=...///..A.99A.;.-////9;/B.--.-
@M03495:530:000000000-LYBTV:1:1102:10490:24495 2:N:0:TGACAGCT+CCTACGGG
ATATTTTGCCGTTGATAAACCAGCTAATTCCAAAGCTCACATGCTGACAGATCGGAAGAGCGTCGTGTAGGGAAAGAGTGTCCCGTAGGGTGGAGATCAAGGGGGTGGGCGGCGGATTAAAAAAAAAAAGGAGGTAGGAGAAGAGGGCGGGGGGGCTGTCGAACCAGGGTGCGAGCTACATGGCAGAAGAAGAGATGAGGGATGGCACCTAGAGTCACACACATCTGTGCGTAGGACATAGGCACTGCATA
+
CBBCCFFFFFCCGGGGGGGGGGGHHHHHHHHHHHHHHHHHHHHHGHFHHHHHHGGGGGHHHGGGGEGAFGHGFHHHHHDFDDDDE?EECF3F/1?@3333BB/>>//<//>//---<.00<00;-;@-@../...;0.0/../0....---------..0;...-..9./..-.--.00000;./:./;0//0./0000/..:..9/0./9000;00000...009990:.9.-.00/000000./:0000
@M03495:530:000000000-LYBTV:1:1102:18334:24513 2:N:0:TGACAGCT+CCTACGGG
ATATTTTGCCGTTGATAAACCAGCTAATCCTGAAAAAAAAATCAAAGCTAAAAACTACAATGCTAAGACCACGATGTGACTGCTATCAAAGTTAGATATATATGTAAATTATTCATCTGTCAAATCCTAGAATTATATCATACCTGCTCCAGCAATCACGACCTGTCCTGGCAAACAACCTGCAGAAAAGCCAATCAAATATATTTTCACAAGAGATGGAATGTGAGGCAATAATAGAGTAAAAAGGTTGA
+
AAAABDFFFFDAEEGGGFGGGGEEHGHHFHHFFFHFHGE?GHHGHHEGFFGHHHEHHHFHHGFDFHEHEGGHEGHAGBGF4DGHHHGHHEHDEGHFFHHHHHHGHHHHHHHGFFFHHHHFHGHFH3GHHBGDGDGHFHGGHH32?F?2FHGHFFHHF2FDDDGCHHCF1DFHFFHFHHHGHF0FGD0C//CGHFF/CGGEFH0CFGHCFHFGF/:GGFFFCGF0CBFAEGGBBFFFGGF;000;F..99;9
@M03495:530:000000000-LYBTV:1:1102:5664:24533 2:N:0:TGACAGCT+CCTACGGG
ATATTTTGCCGTTGATAAACCAGCTAATTCCAAAGCTCACATGCTGACAGATCGGAAGAGCGTCGTGTAGGGAAAGAGTGTCCCGTAGGGTGGAGATCTCGGTGGGCGCCGGAGCATTAAAAAAAAAAAAGAGAGATGAGATGAAGAGCGGTGCTTCACGAGATACGATCAAACTAAACTAACTGATCTACTCAGACAGATCTAGCGATGTATAGAGGATAGTGAGTATAGATAGGTTGTATGTATCCAGC
+
DDCCCFFFFFCBGGGGGGGGGGHHHHHHHHHHHHHHHHHHHHHGGGHHHHFGHHGGGGHGHGGFEEEBGHHGHHHHGHFG5DFGGHGGDFGG/1?33BF?CE>EE>/<//</////2@22@B@<CFG-<-..//..00:00000000./--.--000;0..-..00.9...00000000;;00:0000000000:;0://000000--...00000;/./00:00:0:0B0000;/00/.0000000000/
@M03495:530:000000000-LYBTV:1:1102:15415:24545 2:N:0:TGACAGCT+CCTACGGG
ATATTTTGCCGTTGATAAACCACCCTCCCTGTGGTCGTTATCTTGCTCCTTCTGTCGTCAACGAATTTACTAATTCCAAAGCTCACATGCTGACAGATCGGAAGAGCGTCGTGTAGGGAAAGAGTGTCCCGTAGGGTGTAGATCTCGGGGGGGGGCGGGTCAATAAAAAAAAACAAAAATGAAAGATAAATGAAAGTGTGTATAGTGATGAGTGACAGACCAAGACAACGAGAGCACTGTCGTTAGTATTG
+
CCCCCFFFFFCCGGGGGGGGGGGGGHHGGHHHHHHHGGGDHHHHHGHHFHHHHFHHGGGHGHGGGHHHHHHGHHHHHHHHEHHHHHHHHHHHHHHHHHHHGGGGHHHGGGGGGGHHHGHHHHFHHHBFGHGFDGCF2?<>@222220?/>--;>--;9-9-:00990BB=;DF.....;9:;000/:000:000000:00.000;000000000:009/../..:///.-...-.0;0/00.....00000
@M03495:530:000000000-LYBTV:1:1102:5251:24561 2:N:0:TGACAGCT+CCTACGGG
ATATTTTGCCGTTGATAAACCAGCTAATCCTGAAAAAAAAATCAAAGCTAAAAACTACAATGCTAAGACCACGATGTGACTGCTATCAAAGTTAGATATATATGTAAATTATTCATCTGTCAAATCCTAGAATTATATCATACCTGCTCCAGCAATCACGACCTGTAATGGTTTAGTGGGTTGTTCACTGTTTCTGAAAAATGAAGATAGTTGTCCAGCTTCCAAAAAGTTTATTGTGTTTTCTAGTGGAG
+
A1>AAFFB11A1AEGGGFGDFEAGHHHHFBGGCHHHHGGEGH1AFBGEHHHFBGACGGHGFHHFFHGHFFGG?EHGH1FDFE0F1@FFHHDFGEFHHFFHHHHHFGHHHHHHHHHFHHFHGH2FGHHHHHHDFHFG2FFFGGF0FG0BG1FF0FFGBGHGGCCCGHHEBGGF1GFHHHFHAFCEHFGHHHEFFGGFHGFHAGHH=0CGHHH0GGCGGH/:0;/0GC:9;9FFFBF09;;BFF00CC;09B?
@M03495:530:000000000-LYBTV:1:1102:19643:24579 2:N:0:TGACAGCT+CCTACGGG
ATATTTTGCCGTTGATAAACCAGTCAGGAGTCCAAAGCTCACATGCTGACAGATCGGAAGAGCGTCGTGTAGGGAAAGAGTGTCCCGTAGGGTGTAGATCTAGGTGGGCGGCGGGTACATAAAAAAAAAAAAAAAAAGAGTACTTGGGAGATGGGCGACACAAGAAGAATGAGTAGCGGCAGTTCTTCATTGTTTACACCACTAAAGTAGAACATTGACTGGTGGTCATATTAGTCGTGCAGCTCGTAGAT
+
CCCCCFFFFFCBGGGGGGGGGGHGHFHHGGGHHHHHHHHHHHHHHHHHFGHHHHHHFGGGHHHCEGGEFFHHHGHHHFGHFGBF4GGGE?FG3?/3@44B@4?33B?>//<B//---10000<0<AC?F?-------..///////9....///..-----/..9////////9///:----;/////////////9/:/../9/://///;//////9//.;/..//////:/;/.:.../://.9.;./
@M03495:530:000000000-LYBTV:1:1102:19171:24588 2:N:0:TGACAGCT+CCTACGGG
ATATTTTGCCGTTGATAAACCAGCTAATCCTGAAAAAAAAATCAAAGCTAAAAACTACAATGCTAAGACCACGATGTGACTGCTATCAAAGTTAGATATATATGTAAATTATTCATCTGTCAAATCCTAGAATTATATCATACCTGCTCCAGCAATCACGACCTGTAATGGTTTAGTGGGTTGTTCACTGTTTCTGAAAAATGAAGATAGTTGTCCAGCTTCCAAAAAGTTTATTGTGTTTTCTAGTGGAG
+
CCBCCFFFFFCCGCGGGGGGGGHHHHHHHHHHHGHBHGGGGHGHHEGHHHHHHHGHHFHHHHHHHFHHHHHHGGHEFFHFGHFGHFFHHHHFHHGHHHGHHHHHGHHHHHHHHHHHHHHHHHHHHGHFHHHGHHHHGHHHHHFFBHGHHHHHHGHHHFHGGGGGCFDGHGGHHHGHGHHHGGGFHHHGHHHHGHHHHGGHHHF0=;CCBGHFHGH0CGCHHHHFFHGAEFFGEGFFFFFGGGFFFFBFFFE
@M03495:530:000000000-LYBTV:1:1102:20450:24606 2:N:0:TGACAGCT+CCTACGGG
ATATTTTGCCGTTGATAAACCAGCTAATTCCAAAGCTCACATGTGACAGATCGGAAGAGCGTCGTGTAGGGAAAGAGTGTCCCGTAGGGTGTAGATCTCGGGGGGCGGCGGGTCATTAAAAAAAAAAAAAAAAACAGAGGAAGTTGGCAGATGAATGTATCAAGTAAACGGACCTCAGTGATATGAAGCCTCTGAACCTAAGAGAAGACATAGCGTCGTGTTGCGCTCGTGTTGTGGGATGGTGTCTGTAA
+
DDDDCFFFFFDAGGGGGGGGGGHHHHHHHHHHHHHHHHHHHHHHHHHHHHHHHGGGGGHFGEFGEFGHHHGHHHHHHFGDFGGGHGGGGBF/3B444BBCE//<--99-;--;-.9B0B0BFFFFA;B:-----..///../;00:000.:000:0000000000:900...-9/0000000;009000.0/00000./00/00/0/0//0900-.9--....0-;-.--.;9./....09.00.0:0000
@M03495:530:000000000-LYBTV:1:1102:20108:24611 2:N:0:TGACAGCT+CCTACGGG
ATATTTTGCCGTTGATAAACCAGGGCGGCACCAAAGCTCACATGCTGACAGATCGGAAGAGCGTCGTGTAGGGAAAGAGTGTCCCGTAGGGTGTAGATCTCGGTGGTCGCCGGAGCATTACAAAAAAAAAGAGGTTTGATGGTAGGTCGAGGAAGCAGGGCATTAACGAAATCAGGTACGTGTATCGATGCGCGTGCATAATACTTTCGATCTTTGAGAGGACTTGGCAGCATTTGAGTGATCGATAGGTC
+
CCBCCFFFFFCCGGGGGGGGGGHGGGGGGGGGHHGGHHHHHHHHGHHGHHHHHHHGGGGHHHGGGEEGHFHHGFHHHHH4FBGEGEGGGEFEF/3?42222B//?C/2////<///.<F1>1110F@-<-../.0/0.;;00:0;.00--9--/..0/.-.;/0000.....0000000.////90.9.0.:.---..00000009;0..0..:000..09.9/;00/0:::00090.;00;0...../;9
@M03495:530:000000000-LYBTV:1:1102:6376:24616 2:N:0:TGACAGCT+CCTACGGG
ATATTTTGCCGTTGATAAACCACCCTCCCTGTGGTCGTTATCTTGCTCCTTCTGTCGTCAACGAATTTACTAATTCCAAAGCTCACATGCGACAGATCGGAAGAGCGTCGTGTAGGGAAAGAGTGTCCCGTAGGGTGGAGATCTCGGGGGGGGCCGCATGATTAAAAAAAGAAACCAGGCTAGTCAAGCATACAGAGGGAGAGGTGAGGACACTAAGATATGTAGCTGATGCAGTGTCTACTGGGTGAGCG
+
CCCCCFFFFFCCGGGGGGGGGGGGGHHGGHHHHHGHGGGGHHHHGEHHGHHHHHHHGGGHGHGGGHHHFHHHHHHHHHGHFGHHH3GBGHGGGGGHHHGGGGGHHFGEGGEGEHHHG3FFFHHBGBFGGCG?EGEFC///1?<?1FE@@--;-:9@--..;/;////;@;...9/:....././/////.//////9.:....././..;.../////////////9//:////////99//9/./...:-
@M03495:530:000000000-LYBTV:1:1102:14790:24634 2:N:0:TGACAGCT+CCTACGGG
ATATTTTGCCGTTGATAAACCAGCTAATCCTGAAAAAAAAATCAAAGCTAAAAACTACAATGCTAAGACCACGATGTGACTGCTATCAAAGTTAGATATATATGTAAATTATTCATCTGTCAAATCCTAGAATTATATCATACCTGCTCCAGCAATCACGACCTGTAATGGTTTAGTGGGTTGTTCACTGTTTCTGAAAAATGAAGATAGTTGTCCAGCTTCCAAAAAGTTTATTGTGTTTTCTAGTGGAG
+
BBBBBFFFFFBAGCGGGGGGGGHHGHHHHHHHHHHFHGGGGHHHHGGFHHHFHHGGHHHHHHHHHEHHGHHHGGHGCGHHHHHHHGHHHHHHHHHHHHHHHGGHGHHHHFHHHHHGHHHHHHHFHFHGHGHHGHHHGHHHHHFHHHHFHGHFHHHHHHHGGGGGGGHFHHHHHHHGDGHHAFCGHHFHHHHHHHHHHGGFGHHGGC<GHHHGHHFBGHGHFHHHHHF?;:BFGGGGFGBCFGGGFGFGEBE
@M03495:530:000000000-LYBTV:1:1102:15777:24662 2:N:0:TGACAGCT+CCTACGGG
ATATTTTGCCGTTGATAAACCAGCTAATCCTGAAAAAAAAATCAAAGCTAAAAACTACAATGCTAAGACCACGATGTGACTGCTATCAAAGTTAGATATATATGTAAATTATTCATCTGTCAAATCCTAGAATTATATCATACCTGCTCCAGCAATCACGACCTGTAATGGTTTAGTGGGTTGTTCACTGTTTCTGAAAAATGAAGATAGTTGTCCAGCTTCCAAAAAGTTTATTGTGTTTTCTAGTGGAG
+
AA@BBFFFFFBAFGGGGGGGGGHHHHHHHHHHHHHHHGGGGHHHHHHEHHHHHHGHHHHHHHGHHEGHHHHHGGHGHEGHHHBGHFHHHHHHHHHHHHHHHHHHHHHHHHHHHHHHHHHHHHHHHHFHHHHHHHHHHHHHHHGFHHGHHHHHFHEFHHHGGGGGHGHBGFHFHGHHDGGGFFCCGHGHHHHGHHHHGBDGFAGGGHHHHHHHFFHGHHFHHHHHHHEEEB9FGGGG0FCFFGFGBFBBF0;
@M03495:530:000000000-LYBTV:1:1102:9020:24671 2:N:0:TGACAGCT+CCTACGGG
ATATTTTGCCGTTGAAAACCAGTCCAAAGCTCACATGCTGACAGATCGGAAGAGCGTCGTGTAGGGAAAGAGTGTCCCGTAGGGTGGAAATCTCGGTGGTGGCCGTTACATTAAAAAAAAAAAAGTGGAAACAACGGTGGCATGAAGATCAAGTAAGACACAAATTAAAAAATAAAGACATTGATCTTATCAGAGAGTATAGCGATGATCATTCTGATGGCTGTATGATCAGTGCACAAACACTGTTACCA
+
BCAACFFFFFCBGGGGGGGGGGHHHHHHHGHGHHHHGHHHHHHHGHHHGFGGGHHGEFGEFFGHHGCHGHHHFGDFFHEFEEFGGG/13@3@BGFG1////?0?/////B4BB443F?DD@@@-.11111<00..--<...<0.00000;:00:;0000;/;.;0000000-:0;009;/000000000;00000/./9////:-..;///////9/////9..//////:;//////9..../:;B////
@M03495:530:000000000-LYBTV:1:1102:19124:24672 2:N:0:TGACAGCT+CCTACGGG
ATATTTTGCCGTTGATAAACCAGCTAATCCTGAAAAAAAAATCAAAGCTAAAAACTACAATGCTAAGACCACGATGTGACTGCTATCAAAGTTAGATATATATGTAAATTATTCATCTGTCAAATCCTAGAATTATATCATACCTGCTCCAGCAATCACGACCTGTAATGGTTTAGTGGGTTGTTCACTGTTTCTGAAAAATGAAGATAGTTGTCCAGCTTCCAAAAAGTTTATTGTGTTTTCTAGTGGAG
+
BBCCCFFFFFCCGGGGGGGGGGGHHHHHHHHHGHHHHGGGGHHHHHGHHHHEHHGHHHHHHHHHHHHHHGGHDGFGGHHHHFFHHHFHHGHHHHHHHHHHFHHHHHHHHFHHHHHHHHHHHHHHHFHHHGHHHGHHHHHHHHGHHHHHGHHHFHHHGHHGGGGGHHHHHHEGHGHHFHHHGGCGGFFHHHGHFFFHHHHFHHHGFFCGHHHFHHFCFFFHHHFFHHEAD00CCFFGGB;FFFGGFGGGGFG
@M03495:530:000000000-LYBTV:1:1102:9201:24687 2:N:0:TGACAGCT+CCTACGGG
ATATTTTGCCGTTGATAAACCAGTCTCCAAAGCTCACATGCTGACAGATCGGAAGAGCGTCGTGTAGGGAAAGAGTGTCCCGTAGGGTGTAGATATCGGTGGGGGCCGGGTCATTAAAAAAAAAAAAAGACGGAATAACGGAGGGGGATGAGGTGGGAAGATAGAGAACAATAGAAAAGAACAAGAGAGGAATACAACAATGACATGAACTAAGAGCTGTCATCGCAACGACAACAAACATAGTATGAGAG
+
CCCCCFFFFFCAEGGGGGGGGGHHHHHHHHHHHFHHFHHHGHHHHHHHHFHGFGGHFHGFDFGGGGHFGGHHHHH5FDFGHFFF1?F3F/33444B4?>1?E/></<<//?/?@2222>FCFG-<---.;/.:...000:-..-----..00//..-.0..00000:90/:090000//..//;;/.9;../0:0000..000;000000000000900000000...9-.---......00000000000
@M03495:530:000000000-LYBTV:1:1102:24270:24714 2:N:0:TGACAGCT+CCTACGGG
ATATTTTGCCGTTGATAAACCAGCTAATCCTGAAAAAAAAATCAAAGCTAAAAACTACAATGCTAAGACCACGATGTGACTGCTATCAAAGTTAGATATATATGTAAATTATTCATCTGTCAAATCCTAGAATTATATCATACCTGCTCCAGCAATCACGACCTGTAATGGTTTAGTGGGTTGTTCACTGTTTCTGAAAAATGAAGATAGTTGTCCAGCTTCCAAAACGTTTATTGTGTTTTCTAGTGGAG
+
BBBB@FFBFFBAFCGGGGGGGGHGHGHHHGHHHHHGHGGGGHHHHHFBGHHBGHGHGHHHGHHHHHHHHGHHGGHGFGHFFFCGGHHHHHHHHHHHHHHHDGHHGHHHHHHHFHHGHGGGHHEFHHHHHFHHHHHHHHHHHHDCGHHGFHFHEFHHECGGDDGGHGHFFGD1GGC1DFAGDFFDHHGHHHFHHHHHFHBGCGG0<CCGFHFHHGG0GGHEGBFGFBC.;ABFE0CBFG;FGFFFFGFGGFF
@M03495:530:000000000-LYBTV:1:1102:17425:24726 2:N:0:TGACAGCT+CCTACGGG
ATATTTTGCCGTTGATAAACCAGCTAATCCTGAAAAAAAAATCAAAGCTAAAAACTACAATGCTAAGACCACGATGTGACTGCTATCAAAGTTAGATATATATGTAAATTATTCATCTGTCAAATCCTAGAATTATATCATACCTGCTCCAGCAATCACGACCTGTAATGGTTTAGTGGGTTGTTCACTGTTTCTGAAAAATGAAGATAGTTGTCCAGCTTCCAAAAAGTTTATTGTGTTTTCTAGTGGAG
+
BBBBBFFFFFBAGGGGGGGGGGHHCHHHHFHHHHGHHGGGGHHFHHBFHHHEHHGHHHHGHHHHHEHHHHHHGGHEBGHGHHFHHHHHGHBFGHGHHHHHHHHHHHHHHFHHHHHHHHHHHHE4FGHHFHHHHHHHFHHHHHHFHHHHFHHHGHGHHFHG<@DGHFHGHGGHHAGGGFHFCFGEHHHHGGGHHHHHHBD=.CGGGGFGFHHEHHF0CG/CGGGBBC.;CFGFGFFFGFCFGFGGFFCFF0.
@M03495:530:000000000-LYBTV:1:1102:13444:24736 2:N:0:TGACAGCT+CCTACGGG
ATATTTTCCGTTGATAAACCAGTCTCCAAAGCTCACATGCTGACAGATCGGAAGAGCGTCGTGTAGGGAAAGAGTGTCCCGTAGGGTGTAGAGCTCGGTGGTCGGCGTGTAATTAAAAAAAAAAAAAAAGGTGAAGTCCGGGAGGGTATGACCTAAGAGAAAAGAGAAAGAAGACCCGCGTACATAATCTGAGAGATTGCGTAGCACACAAAACAAGGTCAGGTGGTATGTACACCGTAGCTGCGCGACCG
+
DDDDDFFFFBFFGGGGGGGGGGHHGGHHHHHHHHHHHHHHHHHHHHHHHHGGGGHHHG1AEAEFCGHGGHHHHHBF5DFGGHGEDE3F/33434B3>E?>E/3///<//?2B?B?3FHGGC?/A-@---..<00000;0;------9/0000::0:/00;0;//.//000/.:0;/.--:;--.00000000:00.00:0..9-.00/.......;/.000//00..00000000/-:...0;0-----9-
@M03495:530:000000000-LYBTV:1:1102:19439:24755 2:N:0:TGACAGCT+CCTACGGG
ATATTTTGCCGTTGAAAACCAGCTAATCCTGAAAAAAAAATCAAAGCTAAAAACTACAATGCTAAGACCACGATGTGACTGCTATCAAAGTTAGATATATATGTAAATTATTCATCTGTCAAATCCTAGAATTATATCATACCTGCTCCAGCAATCACGACCTGTAATGGTTTAGTGGGTTGTTCACTGTTTCTGAAAAATGAAGATAGTTGTCCAGCTTCCAAAAAGTTTATTGTGTTTTCTAGTGGAGG
+
BBBBBFFFFFBAGGGGGGGGGGHHHGHHHHHFFHHHGGGGHHHHHHFHHHHHHGHHHHHHHHHHHHHHHHHGGHGHGHHHFGHFHFHHHHGHHHHHHHHHHHHHHHFHHHHHHHHGHGFHHHHHHHGHGHHHHHHHHGFHHHBHHGHHHGHFHHHHFHGDDGGHFDDFFGGHHHHGFFHAGGDHHHHHHGGGGFHFFGF<GHGGFHHHHFHGHGHFHHGEGHFHHEEC0CFFGGGGGGFGGGFFGGGFGGG
@M03495:530:000000000-LYBTV:1:1102:25374:24763 2:N:0:TGACAGCT+CCTACGGG
ATATTTTGCCGTTGATAAACCACCCTCCCTGTGGTCGTTATCTTGCTCCTTCTGTCGTCAACGAATTTACTAATTCCAAAGCTCACATGCTGACAGATCGGAAGAGCGTCGTGTAGGGAAAGAGTGTCCCGTAGGGTGTAGATCTCGGGGGGCGGCGGTGCGTTAAAAAAAAAAGTAGGAGCCACTGGCTAATGCAGTTGTGTGGTTGACGACTGCTCTAGTGACGATGACCTAGTACAGTGTAATCACAT
+
CCCCCFFFFFCBEGGGGGGGGGGGGHHGGHHHHHGHGEGHHHHHHGHHGHHHHHHHGGFHGHGGGHHHFHHHFFHHHHHHHHHHHHHHHHHHHHHFGHHHGCFEHHHGGGGEGHHHHFEHHHHH3??3?2CGFFGEGG/2>>@GHHA//><--;--;-----;:.:/9/9-;;-.//////.;/////9///9///////9./../..//.9-..//////////..../://9:9//;//////////;/
@M03495:530:000000000-LYBTV:1:1102:21064:24787 2:N:0:TGACAGCT+CCTACGGG
ATATTTTGCCGTTGATAAACCACCCTCCCTGTGGTCGTTATCTTGCTCCTTCTGTCGTCAACGAATTTACTAATTCCAAAGCTCACATGCTGACAGATCGGAAGAGCGTCGTGTAGGGAAAGAGTGTCCCGTAGGGTGTAGATCTCGGTGGTGGCCGGGTCATTAAAAAAAAAAAAGGGGAGATGCGCTGGGGTAGACAGAGATTGGAACTGAACTACAGCTGGCGCCGACAATGCTAGCGGGTGCGAGAA
+
DCCCDFFFFFDBGGGGGGGGGGGGGHHGGHHHHHHHGGGHHHGHHHHHHHHHHHHHGGGHGHGGGHHHHHHHHHHHHHHHHHHHHHHHGHHHHHHHHHHGGGGGGHHGGGGGGGHHHGHHGHHGGGFHHHGFFGGF2F/>2222>2@F/?D//C00---.-.11=1<DD-----9-...-.-./009.--<.-<..111////110.01000000100<0000/.-.<-----<001110<----<999<.
@M03495:530:000000000-LYBTV:1:1102:19172:24815 2:N:0:TGACAGCT+CCTACGGG
ATATTTTGCCGTTGATAAACCACCCTCCCTGTGGTCGTTATCTTGCTCCTTCTGTCGTCAACGAATTTACTAATTCCAAAGCTCACATGCTGACAGATCGGAAGAGCGTCGTGTAGGGAAAGAGTGTCCCGTAGGGTGTAGAGCTCGGGGGGGGCCGGGGCATTAAAAAAAAAAAAGGGCGGGATCGAATAGTGTTAGGGGTGGCGATGAATTGAGTCAGTGGACGAGCTCGAGACAACTGGACGGTGAGT
+
CCCCCFFFFFBBGGGGGGGGGGGGGHHGGHHHHHHHGGGHHHHHHHHHHHHHHHHHGGGHGHGGGHHHHHHHHHHHHHHHHHHHHHHHHHHHHHHHHHHGGGGGHHHGGGGEGFGGHGHHHHGHGHDGHHGHGFGGFF/2F22>D2AD//<--;--9----9/90000;----9@-....----..../0;9000000:..;--.-9-.9000000000000/00----.0;-...//.0;//.--...9:
@M03495:530:000000000-LYBTV:1:1102:24096:24824 2:N:0:TGACAGCT+CCTACGGG
ATATTTTGCCGTTGATAAACCAGGACTCAGGCTGGACCAAAGCTCACATGCTGACAGATCGGAAGAGCGTCGTGTAGGGAAAGAGCGTCCCGTAGGGTGTAGGGATCGGGGGGTGGCGGGTGATTAAAAAAAAAAAGGAGGGGAAAGCAGTGGGGGGGGGCTGATTTATGACACATAGTGGCGACTGTCAGGTGAGGGACGTGGGATTGAGGTATGGGTTACTAGATATACAACTAATTGCGGTGACGACA
+
BBBBBFFFFFBAGGGGGFGGGGHGFHBGHHHHHHGHFHFEGHHHHFFHHHHHHFFHHHHHHGGGGHHHGEGE>EF?FGFHHHHFG2>>?EEEG?EGA3FEGF3/3?/?//B??-;-.--9--.////9/9>-@---.9...-99...//99//.9----9--../////////9./////..---;;///9.//9:9...9...-./;.//;////../..////////////////////.9.;.9..--
@M03495:530:000000000-LYBTV:1:1102:10214:24826 2:N:0:TGACAGCT+CCTACGGG
ATATTTTGCCGTTGATAAACCAGAGGACTCAGGCTGGACCAAAGCTCACATGCTGACAGATCGGAAGAGCGTCGTGTAGGGAAAGAGTGTCCCGTAGGGTGTAGATCTCGGTGGGGGCCGGGAGATTAAAAAAAAGAAGAGAGAGGTAAGCATGTGCAGAGAGATTTGTCGGCAAGAATGCGCGCAGTGCTATAGCTGATAGGAAGTGGGCGCTCACAGCTGCACGTAGGGTGATGCTCAAAGTATACCGG
+
CCBCCFFFFFCCGGGGGFGGGGHHHGHHHGHHHHHGGGFHHHGHHHHHHHHHHHHFHHHHHHHGGGGHHHGFGGEEFFGGGFFFHHHBFB@GFE?E?DGGG/334444B0?/////<//><////0111111<-A...//./....:00000000;0000./..0000;0.----99/090..----.////;////:///////.//9..---..///9/////.:/...:..///9/////;/;///.-
@M03495:530:000000000-LYBTV:1:1102:21139:24897 2:N:0:TGACAGCT+CCTACGGG
ATATTTTGCCGTTGATAAACCAGTCAGGAGTCCAAAGCTCACATGCTGACAGATCGGAAGAGCGTCGTGTAGGGAAAGAGTGTCCCGTAGGGAGTAGATCTCGGTGGTGGGCGGATGATTAAAAAAAAAAAACGAAAAAGCGAGTTGTTGTCGGACAATAAAGTCAGGGAAAATGAAAAGATAATCGCTTTGCGTAATAACGAGACAGCAAAAGCGAGCTAAATATGTCATGTACACTAAACTAGATAAAG
+
BBBBBFFFFFBBGGGGGGGGGGHGHHGFHGCHHHHHGHHHHHHHHGGGFGHGHHHHGGGGHHHGEEEEECGGHGHHF1GFBFBFGEF?ECEG3>13344B4B0?EE/////?/////@2>22>2@@@--<<-C-...;.....--.0;../0.----.9900090;0/...../9/;/9/./////;....//-.:..///.;....:..9/;/.;.-:.///;99//////;//;////9//;/////:/
@M03495:530:000000000-LYBTV:1:1102:9659:24916 2:N:0:TGACAGCT+CCTACGGG
ATATTTTGCCGTTGATAAACCAGGACTCAGGCTGGACCAAAGCTCACATGCTGACAGATCGGAAGAGCGTCGTGTAGGGAAAGAGTGTCCCGTAGGGTGTAGATCTCGGTGGGCGGCGGAGCATTAAAAAAAAAAAAAAAGAAGGAACCGGTCAGAATCGCACATAGAATAAAAACACTCAAGACTAGTATAGAGAGAAACCAATAAGCAACTACTATGTAGACACTAGCACACCGTAGCAGACAATATAA
+
CBCCCFFFFFDBGGGGGGGGGGHGHHHHHHHHHHGHHHHHHHHHHHHHHGHHHHHHHHHHHGGGGHHHGGGEEEBFFHG3GHHFHFG@FGGGHGGEG?FEBGF4B?40?<E///<///----.0000=0<@CG-9---9-.../../..----./0000...--:0000000000...0/;000/000:0:00000..00/.:.:00000/./00000000000;/0/0/00/;.-...900/.;/;0000
@M03495:530:000000000-LYBTV:1:1102:21965:24943 2:N:0:TGACAGCT+CCTACGGG
ATATTTTGCCGTTGATAAACCAGGGACTCAGGCTGGACCAAAGCTCACATGCTGACAGATCGGAAGAGCGTCGTGTAGGGAAAGAGTGTCCCGTAGGGTGTAGATCTCGGGGGGGGGCGTAGCATTAAAAAAAAAAAAAGTGACAGACGGCTGAGGAGCAGACCGTGTGCGAGAACAGGAGGGTGTGCAACGAGGGATAGTGGACGTGGAGAGATGTTTATGTTGTATCGATAAGTTAGATAACACACGAG
+
BBCCAFFFFFCCGGGGGGGGGGHGGGGHHHHHHHHGHHHHHHHHHHHHHHHHHHHHHHHGHHFGGGGHHGFGGFGHHHGGGHHHHHFGBFGHGGE?FGGF>DF444BD0F/EC---------.0090900;@FF;A9--.00:000/.-.---...0...//..-..;.0.;;-.0//..;.-..-:0000-..--.//000.00-:..;.09.00000000;00/900.9..:000000;00000..---
@M03495:530:000000000-LYBTV:1:1102:8446:24943 2:N:0:TGACAGCT+CCTACGGG
ATATTTTGCCGTTGATAAACCAGTCAGGAGTCCAAAGCTCACATGCTGACAGATCGGAAGAGCGTCGTGTAGGGAAAGAGTGTCCCGTAGGGTGTAGAAACTGGAGGTTGGCGTAGAATTACAAATAATACAGTAAATGGAAGTTTGCTGCAGTGCATTCATGATGAAACCTCCTTCAACACCGATAATCAGGTTATTTCTAGTGGTGCTGGGAGTTATTCTTATGACGACACTAAATAATATGTCGTTTT
+
BBBBAFFFBFBAEFEGGGFGGGDHHHGHHGFGHHHFFHHFHFHFHHHFGHHGBGHFGDGGFCHGAEEAEBFFGGFFHHHF4B4F@3EB/E1C3?/3344433BB3B?>22/3/////3333333?3BB3B3233222@>222@2@2@2@2<011?1??1<?11?1111<1<<0.01=1111<<--<<:0000:0000:00000<0::.000/....;0;0000;00CB.;--;9B/00//9/;B/9.9...
@M03495:530:000000000-LYBTV:1:1102:16675:24946 2:N:0:TGACAGCT+CCTACGGG
ATATTTTGCCGTTGATAAACCAGGACTCAGGCTGGACCAAAGCTCACATGCTGACAGATCGGAAGAGCGTCGTGTAGGGAAAGAGTGTCCCGTAGGGTGTAGATCTCGGGGGTGGGCGGATCATTAAAAAAAAAAAGAAAGAGGAGGAAGGGAGGAATGAACGATTCACAGAGAAATGAATATGAAGAGAGTAATAGGGCAAGCAGAACAGCAACATAGAAACAATCGATGACAGTGCAACGGAGGAGTAG
+
CCCCCFFFFFCAGGGGGGGGGGHGHHHHHHGHHGGHHHHHHHHHHHHHHHHHHHHHHHHGHGGGGFHHGGGFEE1FGHGHHHGHH4F@BGHGG@EEGCF/3344444?E/EG/////<----<=000DDDCCG-?:...////...../..9..-./9////...9///////://////////9///././//////./..../9;//;;.;/..////9//;.;/...9//;;///:::--..-..;//
@M03495:530:000000000-LYBTV:1:1102:22880:24949 2:N:0:TGACAGCT+CCTACGGG
ATATTTTGCCGTTGATAAACCAGCTAATTCCAAAGCTCACATGCTGACAGATCGGAAGAGCGTCGTGTAGGGAAAGAGTGTCCCGTAGGGTGGAGATATCGGGGGGGGGCGTGGCATTAAAAAAAAAAAAAAGATATGTATTCCACTAGACCTTCACATTGATAAGAAAAGATGACAGGCACTGCGGCGGGGAGCGAGCTGCATGTCAGTAGAGTATCACAAGACACCAGACTCGGTATCTACTGCACTGT
+
CCCCCFFFFFCBGGGGGGGGGGHHHHGHHHHHHHHHFHFHHHHHGHFHHHFHHHGFFGHHHGGFEEEBGHHGFHHHHHFH@FFGFEEFEE3?/1?33444/>/>B---:-;----/0000:0;BC--=----..00;000900000090:090900900;000000009//.000090....//0:--------.;---.00/0000;0;;0000090000:.///:.....09..9..0;00000000/0
@M03495:530:000000000-LYBTV:1:1102:9797:24950 2:N:0:TGACAGCT+CCTACGGG
ATATTTTGCCGTTGATAAACCAGTCCAAAGCTCACATGCTGACAGATCGGAAGAGCGTCGTGTAGGGAAAGAGTGTCCCGTAGGGTGAAGATCTAGGTGGGGGGCGTCTCATTAAAAAAAAAAAAAAATGCTGACGCGCTGGGATACAGCCTATTAATTAAAAAACAAGGAAGACTTTCTCTGTCTTGAACCCAACCGCGTCTGCGGAAACACTACAGACGTTGGACGGATGTATTGGCAGTCGAATCTAC
+
BBBBBFFBFFBBEGGGGGGGGGHFHGHHHHFHHGHGGFFBHHFGGGFHGCEEDHHHGGGFEFAGFGGFCGHGHB5D5F3>B>>11B113433344BB33?//>--::-.9;B;00CF09----999-B9/////.;.--;9-.././9//../;//////////-..99../..////9/////9//////.;....;-9--..9-----/9.//////.-....9/;-.9-9////9/9.//9.././//
@M03495:530:000000000-LYBTV:1:1102:6308:25002 2:N:0:TGACAGCT+CCTACGGG
ATATTTTGCCGTTGATAAACCAGCCTCCCTGTGGTCGTTATCTTGCTCCTTCTGTCGTCAACGAATTTACTAATTCCAAAGCTCACATGCTGACAGATCGGAAGAGCGTCGTGTAGGGAAAGAGTGTCCCGTAGGGCGTAGGTCTCGGGGGGGCGCGAAAAAAAAATAAGAAAACAGCATGGGGATGGAGCACGCAGATGTACAAGATGAGTAAGTACTCGCGAGCTACCACACTACTGTCAGTAAAACAC
+
BAABBFFFFFDAEFGGGGGFGFDHGHHHGHHFHHFFG2AFGHHFEDGFGHHHHHHHEFFEFHGGGHEDEHHHEGHHHFGF3FFHHHHHHHEG4GFFFHHEEEFGFC2>?EEGFFGDFFCCF?FFBFB3GBBG@A<F2/////1?G10///------;----.----.//////.9...9//..9..../...;-----:/9////;.////////;////.-;--9.//.//..9;/////;///////..
@M03495:530:000000000-LYBTV:1:1102:9606:25011 2:N:0:TGACAGCT+CCTACGGG
ATATTTTGCCGTTGATAAACCACCCTCCCTTGCCCTCCAAAGCTCACATGCTGACAGATCGGAAGAGCGTCGTGTAGGGAAAGAGTGTCCCGTAGGGTGTAGAGCTCGGGGGGCGGCGTTTAAATAGAAAACAAACAGAAGGTGGACTTGGAGAGAGCGTTCACACTTGATAATATAAAGAGTTAATAACATTGGTGCTACATCAGGGAAGCCGGCGTCTAGAGGATGTGAGGATGCATAGGTTACTAGGG
+
AAABBFFFFFBAC2AGGGGGGGDGGHHGGHHHGHHHHGHHHGCHHHGHHHFHHHCFHHGBGGGGGGHHAAA>@EBGEBFFGHHEGBF@GGFC1/1E?FF>3343433?////--:-----;.///9//9:B9;.9;.;///.//..////////....-.../9/9/9////////;//9/9/:///////;/9//.//////////......------..;//..//9///.///;/9;////9//9//.
@M03495:530:000000000-LYBTV:1:1102:10376:25036 2:N:0:TGACAGCT+CCTACGGG
ATATTTTGCCGTTGATAAACCAGACAGTAACAGGGTGTTCTATAGACAGTAACAGCGCAGTAACAAAAGATTTCTCTTAACAAAGCTCACATGCTGACAGATCGGAAGAGCGTCGTGTAGGGAAAGAGTGTCCCGTAGGGTGGAGATCTCGGGGGGCGGCGGAGCATTAAAAAAAAAATAGAGCAGGAACATCAGGGATGGCGGGTCAGCGTGTGAGACAGGGGTGGGCTAGATCACTCTGTAGGCTAGTG
+
CCCCCFFFFFCAGGGGGGGGGGGHGHHHHHHHHHGHGGGHHHHHHHGHFHHHHHHHGGGGGHHHHHHGHGGDHHHHHHHHHHHGHGHHHHHHGHHHGHHHHEHHGGGGHHHGGGGGG?FGHGGHEFGH?GDFHHG/>CEE2F//=10111??//A--9--;:--:9009090;-;@--.000000:.././00000../../;----./0..9..0000//;.-.---./..0:00/000:00000::.00
@M03495:530:000000000-LYBTV:1:1102:13761:25038 2:N:0:TGACAGCT+CCTACGGG
ATATTTTGCCGTTGATAAACCAGCTAATCCTGAAAAAAAAATCAAAGCTAAAAACTACAATGCTAAGACCACGATGTGACTGCTATCAAAGTTAGATATATATGTAAATTATTCATCTGTCAAATCCTAGAATTATATCATACCTGCTCCAGCAATCACGACCTGTAATGGTTTAGTGGGTTGTTCACTGTTTCTGAAAAATGAAGATAGTTGTCCAGCTTCCAAAAAGTTTATTGTGTTTTCTAGTGGAG
+
CBBCCFFBFFBAGGGGGGGGGGHHHHHHHHHHHHHGGGGGGHHHHHGEHHHHHHGFHHHHGHHHHFHHHHHHGGHGGHHHFGBFHHGHGHGGHHHHHHHHHHHHHHHHHHHHHHHHHHHHGHHHHHHHHHHHHHHHHHHHHHFCHHCGHEHHHHHHHHHGGGGGH=FHHGHHHHHHGHHHDGCFEHHHHHHHHBHHHHGGHGHBFGGHHHHFHHEGHFHFHHHF;GCEEFFFGGGGGGBBFGGGGGFG.;A
@M03495:530:000000000-LYBTV:1:1102:9864:25073 2:N:0:TGACAGCT+CCTACGGG
ATATTTTGCCGTTGATAAACCAAAGCTCACATGCTGACAGATCGGAAGAGCGTCGTGTAGGGAAAGAGTGTCCCGTAGGGTGGAGATCTCGGGGGGGGCCGGATCATTAAAAAAAAAAAAAGAAGAAGGACGGATGATCTGTGGGCCAATCACGCAATAGATAAGAACAAAGAACGGAGCAGAATAGTCGAAGACCGAGACGTCGTGAACTACATGTAACGTGAATGATACATGGACACCGACGCGCGTAT
+
CCCCDFFFFFDCGGGGGGGGGGHHHHHHHHHHHHHHHHHHHHHHGGGGHHHGFGGEFGHGHGHHHHHHDG@FGFGHGGEF3F/1?33BFBFA/>E-----;--.9.00900BFFFF@DB--:../0//...--..-00900;0/.....0:09..--.000900900///.//./....-.///;0;00.....//:---....::./.00000000009.:...900000000/000..----;---;9.
@M03495:530:000000000-LYBTV:1:1102:18682:25084 2:N:0:TGACAGCT+CCTACGGG
ATATTTTGCCGTTGATAAACCAAAGCTCACATGCTGACAGATCGGAAGAGCGTCGTGTAGGGAAAGAGTGTCCCGTAGGGTGTAGATCTCGGTGGGGGGCGGATCATTTAAAAAAAAAAAAAATGCCGAAGTGTTAGCGCGGGGGAGCGGAAAAATCAAGCATGAGGACACAGCGCTAGGTGTCAGCTACAGAGCTAGCAGAGCACACCACAAGGAGACAAGGATACCGAGTTGGAGACAAGTATTAAGAA
+
CCCCCFFFFFCBGGGGGGGGGGHHHHHHHHHHFHHHHHHHHHHGGGGGHHHGGGGFGGHGHGHHHHGHGH@F5FFHFGGGGF/B@44BBFEF1E1///--;9-;:;0000;CFFFFC-->---.//9---9.9/////9--9-:---.-----/..//9/9////;//.:./..--.-..///;///////////://////.//./.....;......//..9////..:.;////:.//.;////////
@M03495:530:000000000-LYBTV:1:1102:6643:25087 2:N:0:TGACAGCT+CCTACGGG
ATATTTTGCCGTTGATAAACCAGCTAATCCTGAAAAAAAAATCAAAGCTAAAAACTACAATGCTAAGACCACGATGTGACTGCTATCAAAGTTAGATATATATGTAAATTATTCATCTGTCAAATCCTAGAATTATATCATACCTGCTCCAGCAATCACGACCTGTAATGGTTTAGTGGGTTGTTCACTGTTTCTGAAAAATGAAGATAGTTGTCCAGCTTCCAAAAAGTTTATTGTGTTTTCTAGTGGAG
+
BBBBAFB54DD2EGGCGFGFGGGFHHHFHBGFHFAG2EEGGHFGHBGCGFG5FGFFHFFH5FFHFHFH3?FGGGEABGGH4EGFGF3FFHHFFGDGGHHHFFHHFGFHHHHHGHHHHGFHFHHFHHHHHHHHHHHHFHFFHHHFHH02FGGGFGGHGGH/?CGGFDFGGGF<GFFH1<FGGFCC<GHHHBDHHHEGHH0=.C0<00CGGBFCFGG0GF/CGGCGFHAEFCFGGCBF;B9FFB09C090.0.
@M03495:530:000000000-LYBTV:1:1102:6352:25135 2:N:0:TGACAGCT+CCTACGGG
ATATTTTGCCGTTGATAAACCAGCTAATCCTGAAAAAAAAATCAAAGCTAAAAACTACAATGCTAAGACCACGATGTGACTGCTATCAAAGTTAGATATATATGTAAATTATTCATCTGTCAAATCCTAGAATTATATCATACCTGCTCCAGCAATCACGACCTGTAATGGTTTAGTGGGTTGTTCACTGTTTCTGAAAAATGAAGATAGTTGTCCAGCTTCCAAAAAGTTTATTGTGTTTTCTAGTGGAG
+
ABBBBFFFFFBBCGGGFGGGGFHDHHHHHHHHHHFGHFGFGHFHHHGFHHHFGHFHHHHGHGHHHBFHF2FGGGFGEDHHDF3FGFHHFHHFFHHHHHHHHHHHHHHHHFHHFHHHHHHHDHHHGHGHHHHHHHHHHHHFHHH2FGGFGFFFBGHHGHHCDCFGGDGBGGHDGGHFF1GEDGGFHGGDFHGFHHHHHEHHHGHB0C0CBBHFHGG0;CBCGHHFHHEEEBBBFFGGGGBBFFB;0;FGFGF
@M03495:530:000000000-LYBTV:1:1102:18657:25171 2:N:0:TGACAGCT+CCTACGGG
ATATTTTGCCGTTGATAAACCAGAACCATCCAAAGCTCACATGCTGACAGATCGGAAGAGCGTCGTGTAGGGAAAGAGTGTCCCGTAGGGTGGAGAGATCGGTGGGGGGCGGATAAATAAAAAAAAAAAAGAAAGAGAGGGACAGAAGGCGCGGTGCAAACATAAAAAAAATAATAGACACAGAAGGCGACAAGCTGCATATTCAATACAAGTATAGAGCGTGATAGGACAGGCTATAACGGTATGAAGCT
+
BBCCBFFFFFBAGGGGGGGGGGHHHHHHHHHHHHHHHHHHHHGH5FHHHHHHHHGCGGHGHGEGEEFFHHGGHHHGFHFG4@FHGHCEFG3?/113//B3?E/?////-:::--.:0;00;9BCF;;=;-.../0///..;..../00..----9--909..0090009--.00000000//.000..----:..000/;0:000000000;90000000:.../00/00/.;..00000.-;..000:00
@M03495:530:000000000-LYBTV:1:1102:6918:25178 2:N:0:TGACAGCT+CCTACGGG
ATATTTTGCCGTTGATAAACCACCCTCCCTGTGGTCGTTATCTTGCTCCTTCTGTCGTCAACGAATTTACTAATTCCAAAGCTCACATGCTGACAGATCGGAAGAGCGTCGTGTAGGGAAAGAGTGTCCCGTAGGGTGTAGATCTCGGGGTGCGCCGGGGCACTAAAAAAAAAACGAGATGGGGATTATAGAGGAGGATCGAACCGTACAAAGACGATGAATTAAGATGAGGTGTATAGGGTTGGCTACGG
+
BB@BBFFFFFBAGGGGGGGGGGGGGHHGGHHHHHGHFGGHHHHHHHHHHHHHHHHHGGGHGHGFEHHHFHHHGHHHGFHHFHHHHHHHHHGHFHHHHHHHGDGFHHGGGGGGGGHHHGHHHHHGDGBFHHDFC?EF@F/2@222@DGA/>/-.>-.----:-./0/000-----.-.;..;/....//////9.....//../9-9.:..////..-99/////9//;/////9//////./.-9///...
@M03495:530:000000000-LYBTV:1:1102:24016:25187 2:N:0:TGACAGCT+CCTACGGG
ATATTTTGCCGTTGATAAACCAGCTAATCCTGAAAAAAAAATCAAAGCTAAAAACTACAATGCTAAGACCACGATGTGACTGCTATCAAAGTTAGATATATATGTAAATTATTCATCTGTCAAATCCTAGAATTATATCATACCTGCTCCAGCAATCACGACCTGTCCTGGCAAACAACCTGCAGAAAAGCCAATCAAATATATTTTCACAAGAGATGGAATGTGAGGCAATAATAGAGTACAAAGGTTGA
+
CCCCCFFFFFCCGGGGGGGGGGGHHHHHHHHHHCFFFGGE0FFGHFHHHFDGFHGHHFHHHHHGHHGHHHHFGGHGB4GHHHGF4EGHFHHHGHHHHHHHHHHGGDGHHHGHHHHHHHHHHHHGHHGHHHHFHHHHHHHHHHHHHHFBGHHHHHHHHHGGDGGGHGHGFHFHHHHHHHHGHGHHGHHHHFHHHHGHEHBFFHHHHCHHFHHFGCC:CHHHGFHCFFGGGGGGFFGGFFF0CFGGGGB;FFC
@M03495:530:000000000-LYBTV:1:1102:17787:25194 2:N:0:TGACAGCT+CCTACGGG
ATATTTTGCCGTTGATAAACCAGTCTCCAAAGCTCACATGCTGACAGATCGGAAGAGCGTCGTGTAGGGAAAGAGTGTCCCGTAGGGTGTAGATATCGGGGGGGGCCGGAGCATTAAAAAAAAAAAAAAAGAACGCTTGAGTAGATGGAATAGACGTCAAAACTATCAAGTATAGAGTGTAGCTATGTTATGGGAAGGCGATAAGATCGAATACTAACGTGGACTTCGAATGCGGTATGCATGGGCTGTGG
+
CCCCCFFFFFCCGGGGGGGGGGHHHHHHHGHHGHHHHHHHHHHHHHHHHHHGGGGHGGGGGGGGGHHHGHHHHHHDFBFFFEFFG?F31/3344444FE/>E--9--;----.0:00;:B;@D;------.../...:..000:00;0/00:00;:...900.0:00000;00:00:000000000000;000.;0...---..0000../0.0000;./...0000...000.-...00:00.9:/..//
@M03495:530:000000000-LYBTV:1:1102:22544:25215 2:N:0:TGACAGCT+CCTACGGG
ATATTTTGCCGTTGATAAACCAGCTAATCCTGAAAAAAAAATCAAAGCTAAAAACTACAATGCTAAGACCACGATGTGACTGCTATCAAAGTTAGATATATATGTAAATTATTCATCTGTCAAATCCTAGAATTATATCATACCTGCTCCAGCAATCACGACCTGTAATGGTTTAGTGGGTTGTTCACTGTTTCTGAAAAATGAAGATAGTTGTCCAGCTTCCAAAAAGTTTATTGTGTTTTCTAGTGGAG
+
BBBBBFFFFFB?EGGGGGGGGGHHHHHHHGHHHHHHHGGGGHHHHGGGHGHHHHGHHHHHHHHHHHHHGEHGGGHGHHHHHFBGHHFHHHHHHHHHHHHHHHHHHHHHHHHHHGHHHHHHHHHFFFHGFHGHHHHHHHFHHHHHHHHFHHHHHHGHHHGGDGGGGFHGHHGHHHHHHHGHFGFEHGHGHHHGHFFHGHHHGHHF<CGHHGFHHHHGGHGHFGCCBF.CCCFGGFGGGGFGGGGGGGFGGBA
@M03495:530:000000000-LYBTV:1:1102:10388:25225 2:N:0:TGACAGCT+CCTACGGG
ATATTTTGCCGTTGATAAACCAGTCAGGAGTCCAAAGCTCACATGCTGACAGATCGGAAGAGCGTCGTGTAGGGAAAGAGTGTCCCGTAGGGTGTAGATCTCGGGGGTGGCTGGGTCATTAGAAAAAAAAAAGGAAAGAGTAGTTGTGAGAGAGCGAAATGTGGATGAGGCGAAGCAGGATCGTGTGAGACACGCGCAGAGGGAATGGTAAGCGGCATTACAGTGACAGGTAATCGTGGGGCAGAGATGAT
+
BCCDDFFFFFDCGGGGGGGGGGHHHHHHHGHHHHHHHHHHHHHHHHHHGHHHHHHHGGGEHHHGGGGAEBGGHGEHHHHHFGBGDGFFFGGG3F/3F44B44??/>B//<00?//2?=1@@11=10FG@A@-..///;//0000000.000:.:.----:0000:000:/.-----0:.90/./...0;0://.------...../00:0000-----000;:B00000.0000:.;..--.-.:./0:0:
@M03495:530:000000000-LYBTV:1:1102:25383:25243 2:N:0:TGACAGCT+CCTACGGG
ATATTTTGCCGTTGATAAACCAGCTAATCCTGAAAAAAAAATCAAAGCTAAAAACTACAATGCTAAGACCACGATGTGACTGCTATCAAAGTTAGATATATATGTAAATTATTCATCTGTCAAATCCTAGAATTATATCATACCTGCTCCAGCAATCACGACCTGTAATGGTTTAGTGGGTTGTTCACTGTTTCTGAAAAATGAAGATAGTTGTCCAGCTTCCAAAAAGTTTATTGTGTTTTCTAGTGGAG
+
BAAABFFF4FAAEEAFGGGB4AFGHFFEBFEG5FFFGEAAEFHHFBBCGHGFFGEFHGHHHFFGFHEHHFG?E@H1F@@GFH3FFB?DDFHGFHHHHFFH4GFG?BFGHGDGHHFHHFHHBGFFBGHHHHHHHGHHBFFHFG1GGHHHHHEGFHHHGGHGGGGG0?DDGGFFB0?<<FFAE.@CADGGHHHFFFBGHHHHHHEFGCGHBGGFHHHHBG/:GHEC0CHE.BFFFEGGBC;;BFG00C9B.0;
@M03495:530:000000000-LYBTV:1:1102:16897:25317 2:N:0:TGACAGCT+CCTACGGG
ATATTTTGCCGTTGATAAACCACCCTCCCTGTGGTCGTTATCTTGCTCCTTCTGTCGTCAACGAATTTACTAATTCCAAAGCTCACATGCTGACAGATCGGAAGAGCGTCGTGTAGGGAAAGAGTGTCCCGTAGGGTGTAGAGATCGGGGGTGGGGGGGACAATTAAAAAAAAAAGCAGGGAGAAAGAGATGGAGTGGGAGCAAGGAGGGAGCACATACGACAGGAGGCTGGTGGACATGCGTGTCCAGAG
+
CBCCBFFFFFCAGGGGGGGGGGGGGHHGGHHHHHHHGGGHHHHHGHHHHHHHHHHHGGGHGHGGGHHHGHHHHHHHHHHHGHHGHHHHHHHHHHHHHHHHGGGGHHHGGGGEGGHHHGHHHHHHHFDGHFGGGDDF2?/2@22@@2/?//-----------9.000900:-9-;-..0/.-....00///;09//0.9.....//9...-...../000:..-:........;/..00000.:../00;0.
@M03495:530:000000000-LYBTV:1:1102:12977:25320 2:N:0:TGACAGCT+CCTACGGG
ATATTTTGCCGTTGATAACCAGGACTCAGGTTGGACCAAAGCTCACATCTGACAGATCGGAAGAGCGTCGTGTAGGGAAAGAGTGTCCCGTAGGGTGTAGATCTCGGTGGGCGCCGGATCATTAAAAAAAAAAAAAGAAAGAGTCACCAGTAGTCGGTGCATCATAAAACAGAGCAAGTATATACAGAAAAAAATCTTAGACAAGACACCTATAGAAATACAGCAGTGAGTAGGGCTCATCAATGAGACTA
+
CCCCCFFFFFCBGGGGGGGGGGGHHHHHGHFHHGHFHHHHHHHHHHHHHHHHHHHHHHGGEFEHHHGEGF>EBBGHGGHHGHHBF@BGHGHGGGG3?>33444?DGGFF///>/>BB@D/=>F22?1F@/<-<<--.:./0//000000.;0000.-9.-90000;0999./://0;/000;:00:0000/::-.;000000;/.////./000:000000:00/.00900000./..0000000000000
@M03495:530:000000000-LYBTV:1:1102:15744:25325 2:N:0:TGACAGCT+CCTACGGG
ATATTTTGCCGTTGATAAACCAGCTAATCCTGAAAAAAAAATCAAAGCTAAAAACTACAATGCTAAGACCACGATGTGACTGCTATCAAAGTTAGATATATATGTAAATTATTCATCTGTCAAATCCTAGAATTATATCATACCTGCTCCAGCAATCACGACCTGTAATGGTTTAGTGGGTTGTTCACTGTTTCTGAAAAATGAAGATAGTTGTCCAGCTTCCAAAAAGTTTATTGTGTTTTCTAGTGGAG
+
>3AAAFFFFFBAEFGGGFGGGGHHHHHHHGHHGHHHHGGGGHHGHHHFHHGHHGGHHHHHHFBEHGHHH2FHGCFGHHHGHH3FHEBGHHHBFHHHHHHHGHHHGGHHHHHHFFFHGHGHFHFHHHHHHHGHHHFFHGHFHHECGGFHHFHHHHGF<GHGGGGGHHHHHHHHHACHDGHHGEGFHGFHGHHHDFHHHHHGFHHGFFFGHHHEHHGBFH/GGHCGCBGEA0CFFGGFGEBBFFFFGFFF.9C
@M03495:530:000000000-LYBTV:1:1102:12016:25349 2:N:0:TGACAGCT+CCTACGGG
ATATTTTGCCGTTGATAAACCAGCTAATCCTGAAAAAAAAATCAAAGCTAAAAACTACAATGCTAAGACCACGATGTGACTGCTATCAAAGTTAGATATATATGTAAATTATTCATCTGTCAAATCCTAGAATTATATCATACCTGCTCCAGCAATCACGACCTGTCCTGGCAAACAACCTGCAGAAAAGCCAATCAAATATATTTTCACAAGAGATGGAATGTGAGGCAATAATAGAGTACAAAGGTTGA
+
CCCCCFFFFFCCGGGGGGGGGGHHHGHHHHHHHHHHHGGGGHHGHFFHHGHHHHGHHHHHHHHHHHHHGHHHGGHGHGHGHHBGFFHHHHHGHHFHHHHHHHHHGHHHHHHHHHHHHHHHHHHHHHHHHHGGHHHHHHHHHHHFHHGHFHHHGHHHGFHGGCGGFGHHHHHHHHHHHHH?GFFHHHHHHHHHHHHHHFGDGHHGHEGHHHHFFCC:GHHHBGHGF0FFEGGGGFFFGFG000CFGGBCFGF
@M03495:530:000000000-LYBTV:1:1102:19604:25357 2:N:0:TGACAGCT+CCTACGGG
ATATTTTGCCGTTGATAAACCAGCCTCCCTGTGGTCGTTATCTTGCTCCTTCTGTCGTCAACGAATTTACTAATTCCAAAGCTCACATGCTGACAGATCGGAAGAGCGTCGTGTAGGGAAAGAGTGTCCCGTAGGGTGGAGAGCTCGGGGGTGCGCGTGGAATTAATAAAAAGAAAAGGAAAGAGATGTGTCAGTGAGATAGGCAGAATATGAGGATGCATGAATACATGGCACGGGTGTTGATCGTAGTC
+
CCCCDFFFFFD?FGGGGGGGGGHHGHHHGHHHHHGHGEGHHHHHFDGHHHHHHHHHGGGHGHGGGHHHHHHHHHHHGHHHHHHHHHHGHHHHHHHHHHHGCGGGHGHGGGGGGHHFGGHHEHGHGFDGGHGA@A?FCF//?2//11<>/>@--.-;A::-::0:000;090C..:/;:.///://;00;0000:0000009::BB../0;0000/:;0;00000000000;./0.-----.9900./...0
@M03495:530:000000000-LYBTV:1:1102:13003:25359 2:N:0:TGACAGCT+CCTACGGG
ATATTTTGCCGTTGATAAACCAGAGGACTCAGGCTGGACCAAAGCTCACATGCTGACAGATCGGAAGAGCGTCGTGTAGGGAAAGAGTGTCCCGTAGGGAGTAGAGCGCGGGGGGCGGCGGGTAATTTAAAAAAAAGATGGGGGGGGGCGAGAAGGCCAGAAAGATGACCTATAATGTGAGGACGGAGCATGTACGGAATAGTCAAGACCAAAAGACCTTACTGAAATAGCAGAGCTGATGAGTCGCAAGG
+
BBBBBFFFFFBBGGGGFGGGGGHHHGHHHFGHGGHGFHHHHHHHHHHHHHFFFHHHHHBGHBEG?FEFABEG1E>EEGFHGBECGEGBF@@FGFGE?EA3??3D434///>//<--;--9----9/9/;///9-;=..///.9--9----9-9?/...9..;//://///////////9;/;/.--;:-.//9//.....///9////...99A/...////9//9//9///;BEB/////////---.-.
@M03495:530:000000000-LYBTV:1:1102:6038:25368 2:N:0:TGACAGCT+CCTACGGG
ATATTTTGCCGTTGATAAACCAGGACTCAGGCTGGACCAAAGCTCACATGCTGACAGATCGGAAGAGCGTCGTGTAGGGAAAGAGTGTCCCGTAGGGTGTAGGTCTCGGCGGGCGGCGGATCAATAAAAAAAAAAAAGGTAAGAATTGCAGTGGTGGAGCGATCTAGGGGTAAAACCTGTATGCAAACTATGCATACAACACGAAGGAAGTTTCAAGACGACTGACACTTAGGGACCGGGTGTGAGTGTAC
+
DDDDCFFFFFCBGGGGGGGGGGHGHHGHHHHHHHGHHHHHHGHHHHHHHHHHHHHGHHHHHGFFGHHHGGFFGGHHHHGFGHHHH@F4BEHE1EAEF?//?3334443?/>////--<-:--=00;0;0:9----;;..:0:00000000009/0..;./--..;000..../0:0./.:0000000.000000000000..;-.9../.00000;90/.--..000000;00./..:--:--.0000000
@M03495:530:000000000-LYBTV:1:1102:11409:25377 2:N:0:TGACAGCT+CCTACGGG
ATATTTTGCCGTTGATAAACCAGTCAGGAGTCCAAAGCTCACATGCTGACAGATCGGAAGAGCGTCGTGTAGGGAAAGAGTGTCCCGTAGGGTGTAGATCTCGGGGGGCGGCGGGTCATTAAAAAAAAAAAAAAGGTAGGGTCAGAGAAGGGGAGGACGAGATATGGGGATATAGGGAGTTGTTATATGTGCGATCGTAGTAGAGTGACCAGTGTTTGAGATGCGTCATGTGAGGTGGGTCAGTGTGCGCG
+
BCBCCFFFFFCAGGGGGGGGGGHHGHHHHGGHHHHGGHHHHHHHHHHHHHHHHHHHGGGGHGHGEGGEE1FGHGHHHHHHBF@FHHEGEEDG3F/3B@44BBF//@@--?------:9/////9/@DAB--:--.99//..//./9///;9.-9--..---..////..../////./..///./////://..:.9/9..///9//////./;;////9.://-.-..:/;//./.:-././/////.--
@M03495:530:000000000-LYBTV:1:1102:14169:25378 2:N:0:TGACAGCT+CCTACGGG
ATATTTTGCCGTTGATAAACCAGAGGACTCAGGCTGGACCAAAGCTCACATGCTGACAGATCGGAAGAGCGTCGTGTAGGGAAAGAGTGACCCGTAGGGTGGAGATCTCGGTGGGGGGCGTATGATTAAAAAAAAAAAAGAAGGGTGGAGCTGAGAGAGTGGCAGGTACCACAAAAGCAAAATGTACATCGAATTAGCATGAGATGCGAAGAACGAGACATGCGACACAAGATGTAGGCTGTGCTTGAGAA
+
BBBBBFFFFFBBGGGGGGGGGGHGHGAEHFHGHHHHGHHHHHHGHHGHHHFFHHFFGFHHHHHGEFGFHHGGFEFGE?BGGGGHHEF4F3FGHG1EECE3F//?33?4?FG/?/B/>--99-.///;///;/9--;---.../....-....9/.//..//..;.-9;////...././//.//99////.9//;//9/////////-.-9./...;..99//..---..:.////////.9///;/.9./
@M03495:530:000000000-LYBTV:1:1102:6067:25389 2:N:0:TGACAGCT+CCTACGGG
ATATTTTGCCGTTGATAAACCAGCTAATCCTGAAAAAAAAATCAAAGCTAAAAACTACAATGCTAAGACCACGATGTGACTGCTATCAAAGTTAGATATATATGTAAATTATTCATCTGTCAAATCCTAGAATTATATCATACCTGCTCCAGCAATCACGACATGTACTGGTTTAGTGGGTTGTTATCTGTTTCTGAAAAATGAAGATAGTTGTACAGCTTCAACAAAGTTATTTGGTTTTCCTGTGGGAG
+
>A1A13B3B1>A11CGFFFBGGCAFGFAFFGFHAGGA?E?AFFEE1DBF1FFF1AFHFBADGB2@FCG1FG/E//?B1B2BGFGH2G@G11@BGEFFH222BB2B>FF2GGH22>22>EE2DFG21BBGDG1>F1FBGGHHF10B<BG111B00FGCFGFC//AF<?1<F<1?01<1>0.<.A.<11==0DF00=0=0<0<CDD00;0;;;;CC00CG0::0000:CGFFF9;0;00..9.000;009;.9
@M03495:530:000000000-LYBTV:1:1102:17187:25441 2:N:0:TGACAGCT+CCTACGGG
ATATTTTGCCGTTGATAAACCAGCTAATCCTGAAAAAAAAATCAAAGCTAAAAACTACAATGCTAAGACCACGATGTGACTGCTATCAAAGTTAGATATATATGTAAATTATTCATCTGTCAAATCCTAGAATTATATCATACCTGCTCCAGCAATCACGACCTGTAATGGTTTAGTGGGTTGTTCACTGTTTCTGAAAAATGAAGATAGTTGTCCAGCTTCCAAAAAGTTTATTGTGTTTTCTAGTGGAG
+
CCCCBFFFFFBAGGGGGGGGGGHHHHHHHGHGHHHHHGGGGHHHHHGGHHHHGHGHHHHHHGHHHFHHGHHHGGHGFGHEDGFHFFHHHHFGHHGHHHHHHHHHHHHHHFHHHHHHHHHHGHHHHHHHHFHHHHHHHHHHHHHHFHGHHGHHHHHHHHHGGGGGHGHGGGH<GHHHGGHF>FDCGHHHHHHHGHHHGHFD.GHFHHHHEFHECGFBCGHHHFHGHHHEEBFFGGGGGGBFFGFGGFFFFGE
@M03495:530:000000000-LYBTV:1:1102:17958:25455 2:N:0:TGACAGCT+CCTACGGG
ATATTTTGCCGTTGATAAACCAGGACTCAGGCTGGACCAAAGCTCACATGCTGACAGATCGGAAGAGCGTCGTGTAGGGAAAGAGTGTCCCGTAGGGTGTAGGTCTCGGTGGGGGCCGGAGCATTATAAAAAAAAAAGAATGAGACGAGTGAGTGCCGTGGTACGAGAGAGTAACAGCTGACAGGAGAATGTAGATGAGGCGATGGCCAGTAGCGTGAGACTGGATTACTGAGGTGTTCGCGTGCGCACGG
+
CCCCCFFFFFCCGGGGGGGGGGHGHHHHHHHHHHGHHHHHHHHHHHHHHHHHHHHHGHHHHGGGGHHHGGGGGGHHHHGGHHHHHBFBFGHGGEFGGGFEGD334B4BF/?E////<<///<?1?=1@DHHFGCAC@?..:000<0.--.<0<0000-<--.0099.<-..<00000.000/00.:...0000000000/.---..</0.0:00-...A000<.<000<<000.<.<.0.--<-.-----<
@M03495:530:000000000-LYBTV:1:1102:6626:25458 2:N:0:TGACAGCT+CCTACGGG
ATATTTTGCCGTTGATAAACCAGCTAATCCTGAAAAAAAAATCAAAGCTAAAAACTACAATGCTAAGACCACGATGTGACTGCTATCAAAGTTAGATATATATGTAAATTATTCATCTGTCAAATCCTAGAATTATATCATACCTGCTCCAGCAATCACGACCTGTAATGGTTTAGTGGGTTGTTCACTGTTTCTGAAAAATGAAGATAGTTGTCCAGCTTCCAAAAAGTTTATTGTGTTTTCTAGTGGAG
+
CCCCCFFDFFCCGGGGGGGGGGHHHHFHHHHHHHHHHGGGGHGHHHGGHHHGHHGHHHHHHHHHHHHHHHHHGEGGGHHHHFCGHHFHHGHGFHGHHHHHHHHHHHGHHHHHHHHHGHHHHHHHHHHHHHGHHGHHHHGHHHFGHHEHHHFHHHHHGHHCGGGGHFHHHGHHH0GHFGFEGGGEHHGFHHFHHHHHHFHHCGHDDGGHHGHHHHGHFHHHGHHGFF:EDFGGBFFGGGGGGFFGFGGGGFE
@M03495:530:000000000-LYBTV:1:1102:23989:25477 2:N:0:TGACAGCT+CCTACGGG
ATATTTTGCCGTGATAAACCAGTCACAACCACTTCTTGCCCTCCAAAGCTCACATGCTGACAGATCGGAAGAGCGTCGTGTAGGGAAAGAGTGTCCCGTAGGGTGGTGATTTCGGTGTGTGCTGGAGCATGAAGAAAGAATTAGAGAGGCATACCTTGCCGTCAAAGAACTTTGAGAAGCGTGTTCAACATGCTCTTGAGGTACAGGTTAGCATGCAATTCGGTATAACTTAAACATCTCAGGTTCTGCTC
+
AAAAAFD@DFDA1FGDGGGGCFHHB1FDEGGGGHHHFHHHHHHGHHF0FGGHFGHHHHFHHHHHHFGAEFEA0FFEF/E>FHFG/G0GHHG111B@1//>EE/0///?12B220/////0012B1B0B/<1@1110@1001@1111?///?1<101?<11<.->.11/./=0000<.0</-.:.:00:00//000;C0<0/9;0;0/000.;0;000000;....9900000000:9////;/9//:/;//
@M03495:530:000000000-LYBTV:1:1102:15925:25541 2:N:0:TGACAGCT+CCTACGGG
ATATTTTGCCGTTGATAAACCAGGACTCAGGCTGGACCAAAGCTCACATGCTGACAGATCGGAAGAGCGTCGTGTAGGGAAAGAGTGTCCCGTAGGGTGTAGAGATCGGGGGTCGCCGTGTCAGTAATAAAAAAAAAATGGAAGTTCGAGGGGGCGTGTCAGGATAGCACCACAATAAGAGATGGAAGTATAACTAACACAGGCGCAGAAGAATGAACTTAGTATACATGTTAACTGCGATCAATATATGT
+
B@BCBFFFFFCCGGGGGGGGGGHGHHHHHHHHHHGHHHHHHHGHHHGHHHHGHHHHGFHHHGGGGHHHGEEEEGFGHHGHHHFFF4B4BFGEE>EDG3F/33434B??A//>//</////?01<>>11<=G11-<<--.0000:00;../--------://///:9///9.....////////////9///////://9/....---:-/////://////;BF////////////;/.-.../9//////
@M03495:530:000000000-LYBTV:1:1102:18835:25547 2:N:0:TGACAGCT+CCTACGGG
ATATTTTGCCGTTGATAAACCACCCTCCCTGTGGTCGTTATCTTGCTCCTTCTGTCGTCAACGAATTTACTAATTCCAAAGCTCACATGCTGACAGATCGGAAGAGCGTCGTGTAGGGAAAGAGTGTCCCGTAGGGTGTAGATCTCGGTGGGGGGGGTGTGATTAAAAAAAAAAAAAGAGAAGGAGTTCACAGGACGAGGAGGTAGAGACGAGGTACGCGAGTAGGCCAACGTGAAGATAGTGGGGTCAGC
+
CCCCDFFFFFCBGGGGGGGGGGGGGHHGGHHHHHHHGGGHHHHHHHHHHHHHHHHHGGGHGHGGGHGHHHHHHHHHHHHHGHHHHHHHHHHHHHHHHHHHGGGGHHHGGGGEGGHHGGGHHHHHHHBGHHGFDGGF@F/>>2>D@FFE/?C/-<---9;@.000:0:B0CCABC---..//0/...:/00000..:9----...;;000/.---.00..--;9.0000....;...00;0000..-.../;
@M03495:530:000000000-LYBTV:1:1102:16349:25556 2:N:0:TGACAGCT+CCTACGGG
ATATTTTGCCGTTGATAAACCACCCTCCCTGTGGTCGTTATCTTGCTCCTTCTGTCGTCAACGAATTTACTAATTCCAAAGCTCACATGCTGACAGATCGGAAGAGCGTCGTGTAGGGAAAGAGTGTCCCGTAGGGTGTAGATCTCGGCGGTGGGCGGAGGATGAAAAAAAAAAAAGGTGGGTATGGTCATGGAGATGCAGTCAGGTACAGTACACGTGAAGGAGCGCAGGAGTACTTAGCACCGTGAGAG
+
CCCCCFFFFFCAFGGGGGGGGGGGGHHGGHHHHHHHGGGHHHHHHHHHGHHHHGHHGGGHGHGGGHHHHHHHHHHHHHHHHHHHHHHHHHHHHHHHHHHGGGGGHHHGGGGEFFGHHGBGGHGGDF?FGGCGFGDGGG@FG22222@F/>--<.-.<----.:000;0.-;?----..00.-9090/:900000/0/;0:090;0/;B00000000.....00...-;-9-.::/00000000.-...9:0
@M03495:530:000000000-LYBTV:1:1102:15171:25575 2:N:0:TGACAGCT+CCTACGGG
ATATTTTGCCGTTGATAAACCAGCTAATCCTGAAAAAAAAATCAAAGCTAAAAACTACAATGCTAAGACCACGATGTGACTGCTATCAAAGTTAGATATATATGTAAATTATTCATCTGTCAAATCCTAGAATTATATCATACCTGCTCCAGCAATCACGACCTGTAATGGTTTAGTGGGTTGTTCACTGTTTCTGAAAAATGAAGATAGTTGTCCAGCTTCCAAAAAGTTTATTGTGTTTTCTAGTGGAG
+
BBBBBFFFFFBBGGGGGGGGBGHGHFHHHHHHHHHHGGGGGHHHHHHHHHHG3FAHHHHHHHHHGHHHHFFHGGGFGHHHHHGHHHHHHHHFFHHHHHHHHHHHFHHHHGHHGHHHHHHHGHHGHHHHHHHHHHHHHHHHHHFFHHAGHHHFEHHHHHHGDGGGHGHFHHHFFHHFGHHHAFGDHHHHGHHHGHGHFHDFFGHGDCCHHHHHHGHE0GGHHEGC00:.9CFFGGGGGGFGFGGGGGFFGFE
@M03495:530:000000000-LYBTV:1:1102:18983:25584 2:N:0:TGACAGCT+CCTACGGG
ATATTTTGCCGTTGATAAACCAGGACTCAGGCTGGACCAAAGCTCACATGCTGACAGATCGGAAGAGCGTCGTGTAGGGAAAGAGTGTCCCGTAGGGTGTAGATCTCGGGGGGCGCCGGAGCATTAAAAAAAAAAAAAGTGGCGGGTTATGTGAGGGTGGGAGGAGGTTACGAGGGAAGGAGTAGATAGGAGCGCGTAGGCGGGAGTGGTGATGCTGTCAGGGAGCGCGCAGGGGGGGGGGTTCAGTCAGG
+
EDEEEFFFFFDCGGGGGGGGGGHGHHHHHHHHHHGHHHHHHHHHHHHHHHHHHHHHHHHHHGGGGHHHGFGGEEGHHHGHGHHHHBG@BGHGEEGGGGG>33D4444BC/EC--<--9----.0<11BFFFFF-<<--.010.--9-..01<<11....<-..-..../10...--.:9...//:111</0<.9-----90--<-9...191<11<11011/....--<-----9<--@----.::110</
@M03495:530:000000000-LYBTV:1:1102:20772:25612 2:N:0:TGACAGCT+CCTACGGG
ATATTTTGCCGTTGATAAACCAGAGGACTCAGGCTGGACCAAAGCTCACATGCTGACAGATCGGAAGAGCGTCGTGTAGGGAAAGAGTGTCCCGTAGGGTGGTGATCTAGGGGGGCGCCGGATATAGAAAAAAAAAGGAGAGGGAGGCGATAGGAGCTCACGTGCCGCAGGGATACACGCCCATAATTAGCGAACTTCAGCCAACACCACAGCAGTACGTAAAACAATACTATGTAGTATGGTGAGCATAG
+
BBBBBFFFFFBAFGGGGFGGGGHHHGHHGHCBFGEHGHFFHHHGEHFHGHGGHHFGHFGGHFEFEGGHA2E>EEEDGHFHGGGHFFH4B44B3>1/1>?FF///3B4B44B///?-B-;-9-../////;;?;-9-........;.-.---../9/A.//;.;9.9---;--..9/9/99.-.://:////----./:///99.9.;........;9/../..//../////////;;///./;99/////
@M03495:530:000000000-LYBTV:1:1102:8152:25716 2:N:0:TGACAGCT+CCTACGGG
ATATTTTGCCGTTGATAAACCAGGACTCAGGCTGGACCAAAGCTCACATGCTGACAGATCGGAAGAGCGTCGTGTAGGGAAAGAGTGTCCCGTAGGGTGTAGAACACGGGGGGCGGCGGGTTATTTAAAAAAAAAAACTTATGGAAAAATGAACAGTCAATATGTAAATTTTTATGCACAAAATACACAAAACAAAACAAATGAGCGTATAAACGATAGGAGATTAATCCAACAATTAGATAAACAACTAA
+
BABBBFFFFFBAEGGGGGGGFGHGGHGHHHGBCGGHHHHHHHHHGHHHHEHFHHHHHHEHGGGGGGHHGGGGFGFCGGFGFEHHHFG4B4GEG@EEG3?/?3B4332/<//<--9--99--99://////9@99BA=.//9///9B/.9:;//;//9//////9;/99////9./////9.:.//////..;.....99.9/////-...///;?....///.;/9///9///../9///9/////.9/99
@M03495:530:000000000-LYBTV:1:1102:7904:25734 2:N:0:TGACAGCT+CCTACGGG
ATATTTTGCCGTTGATAAACCAGCTAATCCTGAAAAAAAAATCAAAGCTAAAAACTACAATGCTAAGACCACGATGTGACTGCTATCAAAGTTAGATATATATGTAAATTATTCATCTGTCAAATCCTAGAATTATATCATACCTGCTCCAGCAATCACGACCTGTAATGGTTTAGTGGGTTGTTCACTGTTTCTGAAAAATGAAGATAGTTGTCCAGCTTCCAAAAAGTTTATTGTGTTTTCTAGTGGAG
+
AAAB?FFDFFB?FGGFGGGBGGHHGHFHHHHHFGHHFEAA?FFG3BDBDHHHFHDBGFHHHHHHHHFHGHHGGGAEFFHHHGEGHHHGGFHFGHHFHHFHHHHHHHHHHHHBEHHHHFHHHFFHHDFGFFGHHHHHHHHFHHF2DDG2BGCGEFHHFFFDGGCABGGGHFHHGFFHH1CGCF?>GHHHGHFGFHFHHHHHHHFFDCGCGHHBGHHHEGF0CF/CCFEEDC0FFGGGGG///:;0FGGBFFE
@M03495:530:000000000-LYBTV:1:1102:15977:25735 2:N:0:TGACAGCT+CCTACGGG
ATATTTTGCCGTTGATAAACCAGAACCATCCAAAGCTCACATGCTGACAGATCGGAAGAGCGTCGTGTAGGGAAAGAGTGTCCCGTAGGGTGGAGATAACGGGGGGCGGCGGGCGAATTAAAAAAAAAAAATGAAGCTAATTGAGACATGCCCTTACCTTAAAAAAAATGAGGACCATCACATGTGAGGATCAGACTGCTAGAGCTCGCTAACAGGGTGTTGACGGCGGTTGGAGATTCGGGCTACTGGCC
+
DDDCCFFFFFCAGGGGGGGGGGHHGHHHHHHHHHHHFHHHHHGHGHHFHHFGHHGGGEHGFFEEEEEAFGHGHGHHHHGHBB@3EGG??FFE/1133443?//>/:-9----;--9-;.990BFAFD@B--.0009000009000.0/9000/0/;0:;00;009--;.0:090...00000000000.0//.00000/00009000.-..9/00../.-..00.------;-0/0:00...--./000::
@M03495:530:000000000-LYBTV:1:1102:6798:25754 2:N:0:TGACAGCT+CCTACGGG
ATATTTTGCCGTTGATAAACCAGCTAATCCTGAAAAAAAAATCAAAGCTAAAAACTACAATGCTAAGACCACGATGTGACTGCTATCAAAGTTAGATATATATGTAAATTATTCATCTGTCAAATCCTAGAATTATATCATACCTGCTCCAGCAATCACGACCTGTAATGGTTTAGTGGGTTGTTCACTGTTTCTGAAAAATGAAGATAGTTGTCCAGCTTCCAAAAAGTTTATTGTGTTTTCTAGTGGAG
+
BBBBBFFDFFBAEGGGGFGGGGHHHGHFHGHHGHHGHGGG?GFFHHEEHHHBDDEFFCHHHGHHHHGHBGGHGGHGGGHGBGCGFFGHHHHHHHGHHHHHGHHHGHHHH4DGHHHHHFHHGHHFGHHHHF3GHGHHFHHGHHHEHHHHHFGFFFHHGCH?EGGGCFGGFGD?FFFDGGHC<CDAFFFDFHFGBDGHHBB=CGFHDCGHEFHEFGFCGFCGEGGFCG.ADBBFFGGGGG;FGGGGGFFGE0.
@M03495:530:000000000-LYBTV:1:1102:7766:25755 2:N:0:TGACAGCT+CCTACGGG
ATATTTTGCCGTTGATAAACCAGCCTCCCTGTGGTCGTTACCTTGCTCCTTCTGTCGTCAACGAATTTACTAATTCCAAAGCTCACATGCTGACAGATCGGAAGAGCGTCGTGTAGGGAAAGAGTGTCCCGTAGGGTGTAGATCTCGGTGGTCGGCGTATGATTGAAAAAAAAAAGCGTCTACCGTAATATGATCTGCTCACGCTGACTGATGACTAACTATGCTGGTGGCAGAGTTGACCGCTTGTCATG
+
BBBBBFFFFFBAGGGGGGGGGGHHGHHHGHHHHHHHGGGHGHGHHHHGHHHHHHHHGGGHGHGAEHEFHHHHHHHHHHHHFHHHHHHHGHGHHHHHHHHHGGGGHHHGGGGGGGGHHGBGHHGHGFBGHHGGF/FC@FCFB2@2220?///<</-----./00000<00.-----......900-....000;00;;9://;......:;//////////////////......99/////9--...////
@M03495:530:000000000-LYBTV:1:1102:10420:25761 2:N:0:TGACAGCT+CCTACGGG
ATATTTTGCCGTTGATAAACCAGGGACTCAGGCGGACCAAAGCTCACATGCTGACAGATCGGAAGAGCGTCGTGTAGGGAAAGAGTGTCCCGTAGGGTGTAGATATCGGGGGGCGGGGGAGCAATAAAAAAAAGAAAATGGGATAGACATAGGCAGGATTAGAACGTGACACCAAAATGTCGTAGTACGATTGCTCCAAGTACGAGGACGACACGGACTGCATTCATGATGATGTACGGTTCATCACACAG
+
BBABBFFFFFBACGGGGGGGGGHGGGGGHHFHHGGGGGHGHHHHHHHHHHHHHFHHHHHGHGGGGGHGGAFE>EFFGHGGGHHGH?F4BGF>?EEEG3F/33444B4FC/@/-----9---../9/99/:B=B.;././//9././///;/////9-.;/////:.;.;.//.....////9....//;EA..///////://...--.-9---.---9.//9//////////////..9..9//////..
@M03495:530:000000000-LYBTV:1:1102:14444:25773 2:N:0:TGACAGCT+CCTACGGG
ATATTTTGCCGTTGATAAACCAAAGCTCACATGCTGACAGATCGGAAGAGCGTCGTGTAGGGAAAGAGTGTCCCGTAGGGTGTAGATATCGGGGGGGGGCGGGTTATTAAAAAAAAAAAACAGGAAGGAATATGGAAGAGGGAGCGGGAGAGGGCAGCGGAAGCAGTAGATAGTAAAGACTGATATAGTGAAGAGGGACGGATAAGGCCGAGGGCGTGAGAAGACGGCGAGGATGATGACACTGCGGCCGG
+
DEEDCFFFFFDBGGGGGGGGGGHHHHHHHHHHHHGHHHHHHHFHGGGGHHHGFGGGGHHHHGHHHHGHDGDFGHGHGGGG3?/33444441>/>E----<-<--..011111BAFFBC-9..:../.../<011110/:......-----9......<----..</111111111:111/<::111111<<111....9<-..<000/9-----9--<9<11/0/..-9----:0:111000<:0.-----
@M03495:530:000000000-LYBTV:1:1102:12914:25783 2:N:0:TGACAGCT+CCTACGGG
ATATTTTGCCGTTGATAAACCAAAGCTCACATGCTGACAGATCGGAAGAGCGTCGTGTAGGGAAAGAGTGTCCCGTAGGGGGGAGATCTCGGGGGGGTGCGACGAATTAAAAAAAAAAAAAAAATTAATAAGTGAGTATCTTCACTTGATTACTTTTTATGAATCATGGATCTCTCGCGTGATACTCAAGTCAATATTTCTCATCATTGACACCACGATCAGCACACAAGGACGTGAGTGAGACACAAGAT
+
BBBABFFFFFBBGGGGGGGGGGGDHGHHGHHHHHFHEGHGHGHHGGGGFHHGEEGGGFFHHGHHGFFHFDDD5FEG0F?F1E->><<00=.<<C---9-;-.----..//;/;9:=B-B---:-.//9///9///:///:/;/9/9/////:/;////.;///:B//:////////..;-9.://;/://:///////9/://9////////9.9..-..:/;/...9...9.-9...;//://.9.:;:/
@M03495:530:000000000-LYBTV:1:1102:7949:25793 2:N:0:TGACAGCT+CCTACGGG
ATATTTTGCCGTTGATAAACCAAAGCTCACATGCTGACAGATCGGAAGAGCGTCGTGTAGGGAAAGAGTGTCCCGTAGGGTGTAGATCTCGGGGGTCGGCGGGTCATTTAAAAAAAAAAAAAATCTTTTAGAGGACCAACGCGTAATGGGATGCGATACATAAAAGTACTAAATCAAACTCCGTACTCTTCCGTGATGTTTAGTACGTGGACGAGCGAGAGTACTGTGATGGCAGTGAACTTTAAGACTAC
+
CBCCCFFFFFCBGGGGGGGGGGHHHHHHHHHHHHHHHHHHHHHHCFGACGHGGGGGGHHHFGGCGHGC5@@DGHGHGGGGFE@@344BB41F/EE////>>/---0111=0DDDDCC:@--:-.000000/0;/.......----.;90A/0./-.9.-0000000000000000;000;00.....00000.0..:90::00;00.//..0-----9;--09000000000//;900000000009000/
@M03495:530:000000000-LYBTV:1:1102:12657:25820 2:N:0:TGACAGCT+CCTACGGG
ATATTTTGCCGTTGATAAACCAGGACTCAGGCTGGACCAAAGCTCACATGCTGACAGATCGGAAGAGCGTCGTGTAGGGAAAGAGTGTCCCGTAGGGTGGAAAGAGCGGCGGGGGGCGGATAATTAAAAAAAAGAGAGGGAAGCAAGACGGTCGTCTCTCGAGTCGACAGAGGAAAAGGAAATAATGGAGTCAAGTACAGCGCACATTGACAGATGTGGGCGGCTGTAAGACTGCCGAGATGATGATAGCC
+
CCCCCFFFFFCCGGGGGGGGGGGGA44FGHHHHFCG2FCGHFFGCF3GDFFFF5F3GC53A1AB11FCA1EE0BFBFBAGGHHFFB34B43>?/1?FF///3B?32B?//>@/--------.;90900009-@.9//.......0////.:..--../00.0.0:-.-.-//.;/;//./;90000000/0:0000000;0-;---0;00900/00000.;-----.:000000//;---.0:9000:000
@M03495:530:000000000-LYBTV:1:1102:12068:25894 2:N:0:TGACAGCT+CCTACGGG
ATATTTTGCCGTTGATAAACCAGTTGGCTCTAGCTGCCATGCAATGTCACAACCACTTCTTGCCCTCCAAAGCTCACATGCTGACAGATCGGAAGAGCGTCGTGTAGGGAAAGAGTGTCCCGTAGGGTGTAGATCTCGGTGGGCGCCGGGTCAATTAAAAAAAAAAGGGAGGGAGTTGCGCGAAGCAGCGTAAACATTATATAGAAGACATCTAACACCGATGCAACATTCGATACGTAGAGCGAGTAGAA
+
DDCCDFFFFFDCGGGGGGGGGGHHHHHHHHHHHHHHGHHHHHHHHHHHHHHHGGGGHHHHHHHHHHHGHHEHHHHHHHGHHHHHHHHHHHHGGGG1FGEFEFGGFGGHGHHHEHHEG?FGFEFEFFG??/23?3?33FCAEF/////>-<<-011><DF00<---;.....--..9/009------0//-9...0000000::00000//00;;0000.-;-..000./00000.;.;0..00----.000
@M03495:530:000000000-LYBTV:1:1102:10470:26030 2:N:0:TGACAGCT+CCTACGGG
ATATTTTGCCGTTGATAAACCAGCTAATCCTGAAAAAAAAATCAAAGCTAAAAACTACAATGCTAAGACCACGATGTGACTGCTATCAAAGTTAGATATATATGTAAATTATTCATCTGTCAAATCCTAGAATTATATCATACCTGCTCCAGCAATCACGACCTGATAATGGTTTAGTGGGTTGTTCACTGTTTCTGAAAAATGAAGATAGTTGTCCAGCTTCCAAAAAGTTTATTGTGTTTTCTAGTGGA
+
BCCCCFFFFFCAEGGGGGGGGGHHHHHHHHHHHHHHHGGGGHHHHHGHHGHEGFFHHHHHHHGHHHHHHGHHGGHGGHHGHFGHHHFGGFHHHHHHHHFHHHHGHHHHHHHHHHHHGHHHHHHHHHFHHHHGHHHHHGHHHHGHHHFFHHHHHGHHGGHGGGGGHHHHHHHHHHHBDGHHHGGGGHHHHHHGHHHHHFHHHHHHH0GGHGFCGHHGHHHHHGFCFFHEEE9CFFBFB0CFGFGBFBBFFG0
@M03495:530:000000000-LYBTV:1:1102:16392:26063 2:N:0:TGACAGCT+CCTACGGG
ATATTTTGCCGTTGATAAACCAGGACTCAGGCTGGACCAAAGCTCACATGCTGACAGATCGGAAGAGCGTCGTGTAGGGAAAGAGTGTCCCGTAGGGTGTAGGTCTCGGGGGTCGGCGTATCATTAAAAAAAAAAAAGAGAAGGGGGAGGGGAGAGTCGAGATGTGCAGAGCGAATAGAGAATGATAACTTCGTCTAGAATTAGGCAGACACAGCACAGTCATACTGATGCAAATGCAGAGGCTGCTGTTA
+
CCCCCFFFFFCAGGGGGGGGGGHGHHHHHHHHHHGGGHHGHHHHHHHHHHHHHHHHHHGHHGFGGAGHGDFFEEFGHHGGHHHHHGE@4FHE1EFEFBA/3?334443//>B</</<//-<<<>FD=1<<-<A:@D-..//0;..-9:---9:-:.;0-.-..000000;:/----.000000000000:00:/...000000000:..;///.././/;0000000900000000000B......90000
@M03495:530:000000000-LYBTV:1:1102:13073:26076 2:N:0:TGACAGCT+CCTACGGG
ATATTTTGCCGTTGATAAACCAGCTAATCCTGAAAAAAAAATCAAAGCTAAAAACTACAATGCTAAGACCACGATGTGACTGCTATCAAAGTTAGATATATATGTAAATTATTCATCTGTCAAATCCTAGAATTATATCATACCTGCTCCAGCAATCACGACCTGTAATGGTTTAGTGGGTTGTTCACTGTTTCTGAAAAATGAAGATAGTTGTCCAGCTTCCAAAAAGTTTATTGTGTTTTCTAGTGGAG
+
BABBAFFBFFB>AECDGFFGGGGH4EFHHHHHFHHG2EEGGHCGGFFFFFHHHHGHHGEHFBGFHHHH@GGHGGHE?GDDFEFHHF3DGFFHGHHHHGFHHHHFBFGHGFGHHHHFFBHHBGGHHHGHHHFHHHHFHFGHHHF2GGCGHHHFHHHFGCGGGGGGFFGG1FHFFHHHHHGGAFFEHHFHHHHHHEHHHH0DHHHGGGHHHFGFHFC0GGF:GFHHGH.ADFBFGGGFGG:FFGBFFFFBFBE
@M03495:530:000000000-LYBTV:1:1102:15455:26083 2:N:0:TGACAGCT+CCTACGGG
ATATTTTGCCGTTGATAAACCAGCTAATCCTGAAAAAAAAATCAAAGCTAAAAACTACAATGCTAAGACCACGATGTGACTGCTATCAAAGTTAGATATATATGTAAATTATTCATCTGTCAAATCCTAGAATTATATCATACCTGCTCCAGCAATCACGACCTGTAATGGTTTAGTGGGTTGTTCACTGTTTCTGAAAAATGAAGATAGTTGTCCAGCTTCCAAAAAGTTTATTGTGTTTTCTAGTGGAG
+
BABBBFFFFFBBGGGGGGGGGGGHHHHHHFHHHHFHFGG?CHHHHGGBGGFHHFEHHHHHHHHGHHGHHGHHGGGEGHGEFFBEGHHHHEFGGHEGGHHHHHHHHHHHHHHHHHHHEHHHHHHHHHHHHGHHHHHHGFHGHHEBGHHHGHHHBHFHFHHGDGGGH<D1FHGHGGHB<FHE.ACDHHHGHGHFHHHHGFGGFHHHFHGHHHHHH00CGFFGFHEF0GGEC0FGGGGGGGGGFCFGGF;FGFE
@M03495:530:000000000-LYBTV:1:1102:7497:26085 2:N:0:TGACAGCT+CCTACGGG
ATATTTTGCCGTTGATAAACCAGCTAATCCTGAAAAAAAAATCAAAGCTAAAAACTACAATGCTAAGACCACGATGTGACTGCTATCAAAGTTAGATATATATGTAAATTATTCATCTGTCAAATCCTAGAATTATATCATACCTGCTCCAGCAATCACGACCTGTAATGGTTTAGTGGGTTGTTCACTGTTTCTGAAAAATGAAGATAGTTGTCCAGCTTCCAAAAAGTTTATTGTGTTTTCTAGTGGAG
+
BAABBFFFFF@AFGGGGGGGGGHHHHHHHGHHGHGHHGGFCGHHHHE2GF5FFF1CGGGHHFHFHHHHHEHHE0?FF4F4EBBEFG3GHE3F4FGFFFGFGGGFGFHHHFDDDGHHHHGHHHGGHH3FGDFHFGHHFHD?GF3?GF0BGFBHEGB<22@//<>CC<11<F1?D0?DFFA.E.->FHFBHBDF<<DF0DGGCC000;0:0:;CGHH00:GFCB/;;;:.9BFFFFFFGGFFF/9CB000909
@M03495:530:000000000-LYBTV:1:1102:17055:26112 2:N:0:TGACAGCT+CCTACGGG
ATATTTTGCCGTTGATAAACCAGAACCATCCAAAGCTCACATGCTGACAGATCGGAAGAGCGTCGTGTAGGGAAAGAGTGTCCCGTAGGGTGTAGAACTTGGGGGGTGCGGGGTTGATAAAAAAAAAGTAACATCGCTTAGAGAGTACAGCAGTGGGCGCGGAAGTGAAAAGATGTGACTATCCACGAGTGGTAGTCACGTATCCTTGGTGACGACACTCGACGCTGCTCCTATGGCAGCATTATAACTGC
+
BAABAFFFFFB>AAGGGFGGGGHHHHHHHHHHHHHGHHHCHHHFD5EFHGBFGFGGGGFC20AEEAE1?DGC?B1F3EGH44F3E1>EDGFC/F34433@3B/E/@;;.----9--/000;90-@-9./://///9..../;:/.9/////..///.9------./9////;9//9/////;////.--..999/;9//..././/;///;/;..---//..9-;..:///////;./...//////////
@M03495:530:000000000-LYBTV:1:1102:22932:26135 2:N:0:TGACAGCT+CCTACGGG
ATATTTTGCCGTTGATAAACCAGCTAATTCCAAAGCTCACATGCTGACAGATCGGAAGAGCGTCGTGTAGGGAAAGAGTGTCCCGTAGGGTGTAGATCTCGGTGGGCGCCGGATCATTAAAAAAAAAAAAAAAAGGTTAACTGGATGACTTCCTATAATTGATTACGGATGAGTGCCACAGCGTCAATATACGGTAATGATCATTGACATGGAGGGATCATATGTAAATCGGCTCGTCTAGTCGACGAGGA
+
DDCCCFFFFFCBGGGGGGGGGGHHHHHHHHHHHHHHHHHHHHHHHHHHHHHHHHGGGGHHFGEFFEEBFGHGHHHHHHDGDFGHGGGFEEFF/3B444BFGE/EG//>//<////02FF2G2FCDCCCF--<--..000000;/:;000000900000;0000000...:9;0000000..;-..:.00009../..0000000;09000:/0/.-./..000000000:..-..-:...000..;-----
@M03495:530:000000000-LYBTV:1:1102:11126:26144 2:N:0:TGACAGCT+CCTACGGG
ATATTTTGCCGTTGATAAACCACCCTCCCTGTGGTCGTTATCTTGCTCCTTCTGTCGTCAACGAATTTACTAATTCCAAAGCTCACATGCTGACAGATCGGAAGAGCGTCGTGTAGGGAAAGAGTGTCCCGTAGGGTGGAGATCTCGGGGGGGGGCGGGTGAATTAAAAAAAAAAAAGGGAAAACAGTGAGGGGCGGAGTTCGGATACACACGCACGAGAGAGCTCAAGAATTAAACATAGCTATGATGTT
+
CCCCCFFFFFDBGGGGGGGGGGGGGHHGGHHHHHHHGGGHHHHHHGHHHHHHHHHHGGGHGHGGGHHHHHHHGHHHHHHHHHHHHHHHHHHHGHHHHHHHGGGGHHGGGGGGGGHHHGHHHHHHFG3DDGGFBBGE2F//?221?10//AC=-------;;.0000000;-;-;---......//./0;00..------./0.-...0000.-:---.-.-...:00000/0000000000000000;0:0
@M03495:530:000000000-LYBTV:1:1102:24225:26147 2:N:0:TGACAGCT+CCTACGGG
ATATTTTGCCGTTGATAAACCAGGACTCAGGCTGGACCAAAGCTCACATGCTGACAGATCGGAAGAGCGTCGTGTAGGGAAAGAGTGTCCCGTAGGGCGTAGATCTACGCGGTGGCCCGCTACTCAAGGAAATCCAATCTCCTATCCTGCCCGACACCCACCCCCTATCCATGACCTACCACGTAACGACTCACGTCTCTCACCAGACACCTGACCCCACCCCACCGCCATCTTTAACACAAGTCATATAC
+
AAAB?FFF4FBAGFFGDDGECFFFHFHHHH4GFHFHHHA223BGHFEHHHGFHFCAC3GBFEEGGFC2FEEE0E1?5DCE1?E3E434@4@>GEEDF0/>///?GH44?/<///?00/<//>/1111110??11111<0><1=1>10<<1.<.----:.:.;.---:;C/0000:/0;;.00../....9.:;/.;...///9./9...;A//;//9....;-9.:.---.9///9//9;..;///////9
@M03495:530:000000000-LYBTV:1:1102:23986:26163 2:N:0:TGACAGCT+CCTACGGG
ATATTTTGCCGTTGATAAACCAGAACCATCCAAAGCTCACATGCTGACAGATCGGAAGAGCGTCGTGTAGGGAAAGAGTGTCCCGTAGGGTGTAGATATCGGGGGGGGGCGGGTCATTAAAAAAAAAAAAGATGGGGTGTCGGCGGACGGGCGCGAGCGTTGAGATTACGACGTGCGTTAGGTAGAGCTGGCCGCATTGTTGCAAGCAAGCACACTGACCCGTCGCTGGTCACAGTGCAGTGTAAGCAGCC
+
CCABCFFFFFCCGGGGGFGGGGHHHHHHHHHHHHHHHHHHHHGHHHHHHHHHHHGEGGHHGGFEGEGFFGHGFHHHHFFGFGGHGAFEGG3F/33444B4/>/ED--;--9--:9./;////;=D-;---..;//..;--/.---------:-9--9:-..-././///...:;..-..../9///9/;//..---.;///.////.//;.///.//////-..-;..-9//9//9;/////://:////.
@M03495:530:000000000-LYBTV:1:1102:12496:26173 2:N:0:TGACAGCT+CCTACGGG
ATATTTTGCCGTTGATAAACCAGCTAATCCTGAAAAAAAAATCAAAGCTAAAAACTACAATGCTAAGACCACGATGTGACTGCTATCAAAGTTAGATATATATGTAAATTATTCATCTGTCAAATCCTAGAATTATATCATACCTGCTCCAGCAATCACGACCTGTAATGGTTTAGTGGGTTGTTCACTGTTTCTGAAAAATGAAGATAGTTGTCCAGCTTCCAAAAAGTTTATTGTGTTTTCTAGTGGAG
+
AAABAFFFFFBBGGGGGFGEGGGHHGHHHHHHHHHGHGGGGHGEGHFFHHHHHHGHHGHHHHHHHHGHHHHHGGFE1EGHBDBGGFFHHHHFFHFGFHHHHGHHGHHHHHHHHHHHHHHHGHHHHHHHHHHHFHHHHHHGHFFFHGFFBGFHGFHFHHHGBCGGGGHFHHHHHGHHGHHHAFCGHHHGHGHHHHFFGFHGGGG0<CGHHGHBHHGGFFG0CHFGF0;ADFFGFFFFFGBBFFGG0;BF.9A
@M03495:530:000000000-LYBTV:1:1102:8704:26192 2:N:0:TGACAGCT+CCTACGGG
ATATTTTGCCGTTGATAAACCACCCTCCCTGTGGTCGTTATCTTGCTCCTTCTGTCGTCAACGAATTTACTAATTCCAAAGCTCACATGCTGACAGATCGGAAGAGCGTCGTGTAGGGAAAGAGTGTCCCGTAGGGTGGAGATGTCGGGGGGGGCGGTTTCATTAAAAAAAAAAAAGGGAGAGTAACGGAGCGGGGCGCTATAAGTGGCGTGTGTGCTGATGCACGGGTAATTAGGGGAGCGGCGGTCGTG
+
CCBCCFFFFFCBGGGGGGGGGGGGGHHGGHHHHHGGGGGHHHHHGHHHGHGHEHHHGGGHGHGGGHHH5GGHDHHHHHHHHHHHHHFGHHGHFHHHHHHHGGGGHHHGEFGGGGHGHGHHGHGHGGFFGHG?CCD/2?//?221@1?</<---;-----.//////9//-9@9-;-.......;///.-..----------.//;///.-.-;.;.//9//////.----//////...-.---------9
@M03495:530:000000000-LYBTV:1:1102:8190:26198 2:N:0:TGACAGCT+CCTACGGG
ATATTTTGCCGTTGATAAACCAGTCAGGAGTCCAAAGCTCACATGCTGACAGATCGGAAGAGCGTCGTGTAGGGAAAGAGTGTCCCGTAGGGTGTAGATCTCGGGGGGCGGCGGAGCCTTAAAAAAAAAAAACAGGAGGAGGAAGTGAGTGGGAGGTATGTATGGATCACGTGGTGGCGTGGGGATGGAACCACGCGGGATTACATGTGGATACATAAGCACTACGACAAGATGTAGAGTGGTGTCTACAA
+
BCBCBFFFFFCBGGGGGGGGGGHHHHHHHGHGHHHHHHHHHHHHHHHGHHHHHHHHGGGGGHHGEGGEGBGGHGHHHHHHFGBFHHGEEDFG3F/@3444B40//>B--;------;./;0;0::@B99@--../;.9...../.000000....-.0:0:000::00:/.......;-.----..../00.....----./00000000000000:0000/00/:..--./00:000000909.000000
@M03495:530:000000000-LYBTV:1:1102:9922:26224 2:N:0:TGACAGCT+CCTACGGG
ATATTTTGCCGTTGATAAACCAGCTAATCCTGAAAAAAAAATCAAAGCTAAAAACTACAATGCTAAGACCACGATGTGACTGCTATCAAAGTTAGATATATATGTAAATTATTCATCTGTCAAATCCTAGAATTATATCATACCTGCTCCAGCAATCACTTTCCAAGACCTCCACTAGAAAACACAATAAACTTTTTGGAAGCTGGACAACTATCTTCATTTTTCAGAAACAGTGAACAACCCACTAAACC
+
BBAAAFFFFFBAEGGGCGGGGGHGHGHGHHHHHCGFHGGGGHHHGHGEHHHHHHGGHHHHHGGHHHHHHHHHGGHGGHHHFBBBGFFGHHHGFHHHHHHHHHHGGGHHHHHHGHHHHHHHHHHGHHHFGGHHHHHHHHGHHHFHFHFHFHHHGHHHFHHGHHHHHHHHFHHH/GFHHHFGGHGFHHGHF<FFGDFHEG?GEH.CFGHGHHHHFFHGHHGHHHGHFHHEBGFGGFBFFFFGGGBED?FG0C/
@M03495:530:000000000-LYBTV:1:1102:20903:26226 2:N:0:TGACAGCT+CCTACGGG
ATATTTTGCCGTTGATAAACCAGAGGACTCAGGCTGGACCAAAGCTCACATGCTGACAGATCGGAAGAGCGTCGTGTAGGGAAAGAGTGTCCCGTAGGGTGGAGATCTCGGGGGGCGCCGGGTCATTAAAAAAAAAAAAGAGGGGGAAGGGGGAGGTAGGGGGAAGTGGAGAAAGAGAGTGTACACGCGGCTGGCGGGGCGGAAGATGTGCGCGGGTAGTTGTGTGTGAGAGCAAGGTTGGGCGAGTGTCT
+
CCCCCFFFFFCCGGGGGGGGGGHHHGHHHHHGHHHHGHHHHHHGHHHHHHHHHHHHHHHHHHHGGGGGHHGGGGFEGGHHGHHHHHHBGBFHHGGEGGG3F>/?333B4BF/ED--;-9---.;.9//////@=DF--9../..---..9.;----.//...9-..//9/.9./////.///////.----:-..---------..//9//.----:-.//:;.;...:;//.///;///--.--:-.///
@M03495:530:000000000-LYBTV:1:1102:7841:26243 2:N:0:TGACAGCT+CCTACGGG
ATATTTTCCCGTTGATAAACCCGGACTCAGGCTGGATGCAAGCTCACATGCTGACCGATAGTAGGAGAGTGGTGTGGGGACAGTGTGGCCCGTCCGACAAATATCTACGAGTGTCACCTCTACACTTGTAGTTCCGCCCACCTCTCCGATACTCTAGTTAGGCAGTTTCCAACGCACAACGGAGTTGATCCCCGCATTTTCACATCAGACTTACCAAACCGACTAGACGCTATTTACGCCCAATAAATCAG
+
AAA@?F331@A>B11B33B11A0000A01100000B11011A/1G1112111A100//A//22211>/BB1?1/B/?//////11B1/?B//>/////<>B1B222>1?/?//>22@1@<F1@101F<??1111?//?-..<0>DGGE-.<<0DBGB<00:/:0./0;;:00C.----/9--9.9/00;09/9-A-999///99FB//BFB/;/9//-9---;@-;9/-----/9/;A--;A--B/9/9//
@M03495:530:000000000-LYBTV:1:1102:10573:26283 2:N:0:TGACAGCT+CCTACGGG
ATATTTTGCCGTTGATAAACCAGCTAATCCTGAAAAAAAAATCAAAGCTAAAAACTACAATGCTAAGACCACGATGTGACTGCTATCAAAGTTAGATATATATGTAAATTATTCATCTGTCAAATCCTAGAATTATATCATACCTGCTCCAGCAATCACGACCTGTAATGGTTTAGTGGGTTGTTCACTGTTTCTGAAAAATGAAGATAGTTGTCCAGCTTCCAAAAAGTTTATTGTGTTTTCTAGTGGAG
+
CCCCCFFFFFCCGGGGGGGGGGHGHHHGHGHHGHGHHGCEGHGHHGHHHHHHHHGHHHFHHHHHHHHHHHHHGGHGHHHHHFHHHHGHHHHHHHGHGHHHHHHHHHHHHFHHHGHHHGHHFHHHHHHHGHHHHHHHHGHHHHFHHHGHHHHHHHGHHHHGGGGGG?==GGGDGFHHGHHHDGFFHHHGGHHHHGFHBDGHHHHHFHHGFHHHHHHFHHHGFFHG0C:AEBGGGGGGFF;FFFGBBFFGFBA
@M03495:530:000000000-LYBTV:1:1102:11494:26285 2:N:0:TGACAGCT+CCTACGGG
ATATTTTGCCGTTGATAAACCAGCTAATCCTGAAACAAAAATCAAAGCTAAAAACTACAATGCTAAGACCACGATGTGACTGCTATCAAAGTTAGATATATATGTAAATTATTCATCTGTCAAATCCTAGAATTATATCATACCTGCTCCAGCAATCACGAACTGTAATGGTTTAGTGGGTTGTTCACTGTTTCTGAAAAATGAAGATAGTTGTCCAGCTTCCAAAAAGTTTATTGTGGTTTCTAGTGGAG
+
CCCCCFFBFFCCGGGGGGGGGGHHHFGHHGHHFFG3FEGHHHCFHG5GEBFDDF2FFFFHHBFHHHFB3BFGGC1FFGHGE5B5B@3DGGEFEHD34F4G4FFF4FGFHHHFHGF4FGB4@GFHHGEHEDGFHGHHEDDDGHHHHHA3FGFHFFHHB3FB//<FGHHGF>G22<<2@GHH<FCGHDHHFHHHFGFH11>F<GF><FFGDGDGHD<D0CBCGGFDBGHGD0;CCGFB;:.;CCGF0C00.0:
@M03495:530:000000000-LYBTV:1:1102:20267:26297 2:N:0:TGACAGCT+CCTACGGG
ATATTTTGCCGTTGATAAACCAGCTAATCCTGAAAAAAAAATCAAAGCTAAAAACTACAATGCTAAGACCACGATGTGACTGCTATCAAAGTTAGATATATATGTAAATTATTCATCTGTCAAATCCTAGAATTATATCATACCTGCTCCAGCAATCACGACCTGTAATGGTTTAGTGGGTTGTTCACTGTTTCTGAAAAATGAAGATAGTTGTCCAGCTTCCAAAAAGTTTATTGTGTTTTCTAGTGGAG
+
AAAAAFFF1@A1AAFGGGGGGGE01FDDFFGFHHFH00EEGHFHHHF0BFFFGGGGHBCEGDFEHHGEFHFGGGEECFFF2B0DGHBFHFFDGFHHHFFHFFHHFGGHGBGHFFBEGFH2GB>1FB1BF1GFHHHHB>>FGGD01F0BFGHFCGFFGBGB<BCCG?DDDF11?0F?=>GGCEC?CGD=GHGHGBDDGH<GCCF00;;CCG:0:GGHG/C00CFFFHH.;0CB;FFFFG9/9B0C90=CA0C
@M03495:530:000000000-LYBTV:1:1102:20721:26300 2:N:0:TGACAGCT+CCTACGGG
ATATTTTGCCGTTGATAAACCACCCTCCCTGTGGTCGTTATCTTGCTCCTTCTGTCGTCAACGAATTTACTAATTCCAAAGCTCACATGCTGACAGATCGGAAGAGCGTCGTGTAGGGAAAGAGTGTCCCGTAGGGTGGGGAGTGCGGTGGGGGGGGGGGCTTTAAAAAACATAAAAAATTATTATGATTGTAAAGTTCACTATTTAGGTGAACACACCACTCATTGCATAGACGAGCGTGAGATGGAGAT
+
BAABBFFFFFBBG?GFGFGGGGGGGHHGGHHHHFHHGEGHHHHHHHHHHHHHHFHGGEEGGHFGGHHHHHHHHHHHHHGEHEGHHGHHGHHFDGHHHHHHFGGGFHEGGGGEGHGHHGGHHHHHDD3?3FDHG?DFHA//////01/<.>.<<---------.////9/-.;//://99.9//9///////////9/9//://////////////...9..////9/;//////.--9-9...9///;.:/
@M03495:530:000000000-LYBTV:1:1102:19266:26306 2:N:0:TGACAGCT+CCTACGGG
ATATTTTGCCGTTGATAAACCAGTCTCCAAAGCTCACATGCTGACAGATCGGAAGAGCGTCGTGTAGGGAAAGAGTGTCCCGTAGGGTGTAGATCTCGGGGGTGGCCGGGTCATTAAAAAAAAAAAAAGAAAACGTCGATGACGGACATCGTACTGAGGATATCAATAGCGACCATAAGGTGATCAGCTCTATCATGACTACCAAGTAACCGCTTTCACCAGTGAATGACTACCTAGAGAGATAGCGGGGT
+
BBBBBFFFFFBAGGGGGGGGGGHHHHHHHHHHHHHHHHHHHHHHHHHHHHHGFGGHHGGEEGEEAGGFGHHHHHHGHGGGGFEEGGGCF/@3D44B41?/>E///0<@////?1?11FGFCFGG-A--.../;/-..--.00:.-.--;09....///.://////9///-----/////9/::////////9/9///////;//./////---../////.;///////9//.9///9/..//;/;---9
@M03495:530:000000000-LYBTV:1:1102:9188:26371 2:N:0:TGACAGCT+CCTACGGG
ATATTTTGCCGTTGATAAACCAGGGACTCAGGCTGGACCAAAGCTCACATGCTGACAGATCGGAAGAGCGTCGTGTAGGGAAAGAGTGTCCCGTAGGGTGGAGATCTCGGGGGGCGGCGGGTAATTAAAAAAAAAGAAGGGGAGAGCAGTGGGTTTTGTGCACAGGAACTATAAAATATCATGTTGAGTTATCAGGTATTCTGGATTCTGGGGTACTGAGCACTGGATCACGAGTGCGTGAGGATGTCTGA
+
CCCCDFFFFFDCGGGGGGGGGGHGGGGHHHHHHHHGHHHHHHHHHGGHHHHHHHGHHHHFHHGGGEFGHGEEE>EHHGHGFGHHCHFHBFHGEFEAGE3F//F33BB4CF/<C?-<--<----<0000BBB@CA-.../..-.-...0/00/......//000</.:/.000000:00000000000<00:<000000000000000000</-<.0000000.0//<00./..-<.0-<...<0B0000<0
@M03495:530:000000000-LYBTV:1:1102:16638:26408 2:N:0:TGACAGCT+CCTACGGG
ATATTTTGCCGTTGATAAACCAGAACCATCCAAAGCTCACATGCTGACAGATCGGAAGAGCGTCGTGTAGGGAAAGAGTGTCCCCTGGGGTGTAGATCGAGGGGGGCGTCGGGTAAGTAAAACAAAAAGAGAGGATGTCACGGGGGGAGGCCGTGAGTGTGGAAAAAGAGTAAAATTGTGAGACATACGAACTTAGACAGATTGCTGACGCACGAGAGTAGGGAGTCATCGAAGCATTAGTACACGTCCTA
+
AAAA1BB31BA1A1FBGGFGGG0G0FGGFF0EG1BGFGFHBB1FF1101BF11AECECH0FAAE////BFGF0FFA0011BB11/B//?>?/>@1221//>>/>/:-9;9:?-;-/0;///99-------9----//////-------9---;-9--99//-//;-:---////;/////////-///-----//9///9//9///;/-----;----;9//9/-9///////;-/////;////-:---/
@M03495:530:000000000-LYBTV:1:1102:7927:26449 2:N:0:TGACAGCT+CCTACGGG
```
