## Supplementary File 4 - Rice NGS raw data for "Developing a Molecular Toolkit to ENABLE all to apply CRISPR/Cas9-based Gene Editing *in planta*": pBA19_R2_001.fastq (part 3 of 29)

```
ATATTTTGCCGTTGATAAACCAGCTAATCCTGAAAAAAAAATCAAAGCTAAAAACTACAATGCTAAGACCACGATGTGACTGCTATCAAAGTTAGATATATATGTAAATTATTCATCTGTCAAATCCTAGAATTATATCATACCTGCTCCAGCAATCACGACCTGTAATGGTTTAGTGGGTTGTTCACTGTTTCTGAAAAATGAAGATAGTTGTCCAGCTTCCAAAAAGTTTATTGTGTTTTCTAGTGGAG
+
AAAAAFBDFFD1EFGGGFFGGGH0FFGHHDBGFFHFFGE?EHBFGHHBGFEFFFEBGGFFGGHHBHHHHHHHGGHG0DEDGFGBFEGHHHHDFFHBDGHFFHHHFGHHHFHHHHGHHFBFHHHHHHHHGDGFHHHHFGHFGHGBGG01BGFB0@@F1@CFF?ACGFGHHHGH1GGGHHH.<.<CG<FGHFDG0=GHHDDDACG00GHHGGHEFCGFHBCCCCF:;CC?.990C0BFGGFGGF0FFF;B.9.
@M03495:530:000000000-LYBTV:1:1102:12810:26457 2:N:0:TGACAGCT+CCTACGGG
ATATTTTGCCGTTGATAAACCACCCTCCCTGTGGTCGTTATCTTGCTCCTTCTGTCGTCAACGAATTTACTAATTCCAAAGCTCACATGCTGACAGATCGGAAGAGCGTCGTGTAGGGAAAGAGTGTCCCGTAGGGTGTAGAGATCGGGGGGGGCGGTGTAATATGAAAAAAAAAAAGACAGGAAGAGTGGAATGCACGGGGAGACTTCAGAAGTGATTAACGGACTGATTGTCATCGATGTGCTGGACAC
+
BBBBBFFFFFBAEEGGGGGGGGGGCGHGGHHHHGGHGGGHHHGHGHHBBGGHFFHEGGGHGHCCFEEFHHGHFHGHH5FGG2GGHHHHHHHHDFFGHHHE?EEFGHFEFEEEGHFFGFBGGFGH?GBDFHGCDGGECFD1@211@1C/<<<-----9--.///////9;/A>--9--.../......./;.//9////.-----;.///////9////////.-.--.///////////././////../9
@M03495:530:000000000-LYBTV:1:1102:15944:26487 2:N:0:TGACAGCT+CCTACGGG
ATATTTTGCCGTTGATAAACCACCCTCCCTGTGGTCGTTATCTTGCTCCTTCTGTCGTCAACGAATTTACTAATTCCAAAGCTCACATGCTGACAGATCGGAAGAGCGTCGTGTAGGGAAAGAGTGTCCCGTAGGGTGGAAAGCTCGGGGGGTGGGGGGTCAGTAAAAAAAAAAAAAGATCGGGAGAAGGCACTGAGCGGTATCTTGCAAATCAACCTACATCAGGCCGAACGTCACACGAATGGAAGTAG
+
BBABBFFFFFBBGGGGGGGGGGGGGHHGGHHHHHGHGGGGHHHHHGHHFHHHHHHHGGGHGHGGGAGHHGHHHHHHHHHHHHHHHHHHHGHHHHHGFHHHGGGGHHGGGGGGGGFGHFFFFGGHFBBGGGGHCDGA2</<220?11/>@/-------:--:;.///9//9;BC----..//.:---../.....;;//--...;////;/:9/B//://://////;.-----....:/--../://////
@M03495:530:000000000-LYBTV:1:1102:10415:26491 2:N:0:TGACAGCT+CCTACGGG
ATATTTTGCCGTTGATAAACCACCCTCCCTGTGGTCGTTATCTTGCTCCTTCTGTCGTCAACGAATTTACTAATTCCAAAGCTCACATGCTGACAGATCGGAAGAGCGTCGTGTAGGGAAAGAGTGTCCCGTAGGGTGGAGATTTCGGGGGTGGGCGGGTCGATAGAAAAAAAAAAGAGCAGGTCAGCGGACAGGCGCGGTGGCGTACGATGACGGAAGACAATCGACGACTAGAGGGGTGAGAATATGAT
+
CBCCCFFFFFCAGGGGGGGGGGGGGHGGGHHHHHGHGGGHHHBHFFHHHHHHGFHHGGGHGHGGGGHHHHHHHGHGHHHHHHHHHHGHGGHHHHHHHHHHGGGGHHEGGGGEGFFGHGHHHHHGGHBFFGFF@F?E2?//F<21110>/<A<---.:------.:.//99.-;-:-..///9..////.----...-9--.-.9-;---.;.//.:..../////..----.-9///.-.-../////://
@M03495:530:000000000-LYBTV:1:1102:23697:26546 2:N:0:TGACAGCT+CCTACGGG
ATATTTTGCCGTTGATAAACCAGAGGACTCAGGCTGGACCAAAGCTCACATGCTGACAGATCGGAAGAGCGTCGTGTAGGGAAAGAGTGTCCCGTAGGGTGTAGGTCTCGGGGGGGGCGGGGTCATTGAAAAAAAAAAACACGCTATATAATAATGGAGCGAGTATTTTGAAAGAAGATAATTGATCAAGTCCATCACAGTAACAGCATATTAGACTTACGTGATACGTCTACATGACGCGTGTCGTCGTG
+
CCCCCFFFFFCAGGGGGGGGGGHHHGHHHHHGHHHHDGHHHHHHHHHHHHHHHHHHHHHHHHHGEGGHHHGEGEEGF?EGGF1?FBFDHFBGHG?/E?F3F/3D3?B44B?/>D---------.;;000;00:------...:-.9.:000000000://----.0000:.000/./000000000000:000000000:;00:0:./00000;;BB000.//./00.0./.00:00:..---./.:.--.
@M03495:530:000000000-LYBTV:1:1102:10969:26645 2:N:0:TGACAGCT+CCTACGGG
ATATTTTGCCGTTGATAAACCAGCTAATCCTGAAAAAAAAATCAAAGCTAAAAACTACAATGCTAAGACCACGATGTGACTGCTATCAAAGTTAGATATATATGTAAATTATTCATCTGTCAAATCCTAGAATTATATCATACCTGCTCCAGCAATCACGACCTGTAATGGTTTAGTGGGTTGTTCACTGTTTCTGAAAAATGAAGATAGTTGTCCAGCTTCCAAAAAGTTTATTGTGTTTTCTAGTGGAG
+
A?3AAFFFFFBAFGGGGGFGGGHGHGHHHFHHHGBEFEGGEHFFHHBFHGHFHH?EGFHHFGHHHFHHHFHHGGHGAEGHGHHHHHFHGHHGFHHHHBFH4GGHFGHHHHHHHGGHHHHHEHHHHHGHFGFHHHHHHHFHHHGFHBGFBBFBBGGFHHHCDCGGF?FDBGGDGHGF1>CGDGGGHHHB0D<DDGFHHFD<<GHHDC:BGHGGHGH0CHBBCFCC0;GGEF;0CFBFGF9FFFFB000CF9?
@M03495:530:000000000-LYBTV:1:1102:22991:26653 2:N:0:TGACAGCT+CCTACGGG
ATATTTTGCCGTTGATAAACCAGGCCAAGAGAAGGGTTAATTAAATTTGTCCAAAGTACTCGTCATTTACTTGTATAAATTGTCCAAAGCTCACATGCTGACAGATCGGAAGAGCGTCGTGTAGGGAAAGAGTGTCCCGTAGGGTGGAGATCTCGGGGGTGGCGGGGGCCATAAAAAAAAAAAGAGAGGGGATGAGTGAGGATGGCGACGACAGTGTAAACAAGACAGCTAGGTAGTACAGCGATCTGTCC
+
CCCCCFFFFFCBGGGGGGGGGGHGHGHHHHHHHGHGBGHHFHHHHHHHHGHHHHHHGGGHHGHFHHHHHHHHHGGHHHHHHFHHHFHFFHGHHHHHGFHHHHHHHHHHGGGGHHHGFGGEFGHHHGFHHHGHFG?DFHGEGGGF@?/=/22>210?><<--<.----9--./00900::--:-..//...-...000:00;0/0./---9---9:;90;00;.///;/.000.000000000-:...00;0
@M03495:530:000000000-LYBTV:1:1102:16727:26675 2:N:0:TGACAGCT+CCTACGGG
ATATTTTGCCGTTGATAAACCACCCTCCCTGTGGTCGTTATCTTGCTCCTTCTGTCGTCAACGAATTTACTAATTCCAAAGCTCACATGCTGACAGATCGGAAGAGCGTCGTGTAGGGAAAGAGTGTCCCGTAGGGTGTAGATCTCGGGGGGCGCCGGGTCATTAAAAAAAAAACGCAGTACAGTGTAGCATTACTCTTCAACCCATGCAGGATAAGAGAGCTCGCGCTCTATTGCTTATGTATACAAGTG
+
CABCCFFFFFCAGGGGGGGGGGGGGHHGGHHHHHHHGGGHHGHHFHHGFHHHHHHHGGGHGHGGGHHGHHHHHHHHHHHHGHHHHHHHGHHHFHHGHHHHGGGGGHGGGGGFGHHEHEGHHHGFFG?GHHGFGGGF@F<2F22@2>@//>C--------.-./9///;9;-9--.----.////:/:////////;//9/://...//;9/..//;/;//..//.----..://;////////////////
@M03495:530:000000000-LYBTV:1:1102:12822:26678 2:N:0:TGACAGCT+CCTACGGG
ATATTTTGCCGTTGATAAACCACCCTCCCTGTGGTCGTTATCTTGCTCCTTCTGTCGTCAACGAATTTACTAATTCCAAAGCTCACATGCTGACAGATCGGAAGAGCGTCGTGTAGGGAAAGAGTGTCCCGTAGGGTGTAGAACTCGGGGGGCGCCGGGGAATTTGAAAAACAACGAGGGGCTGGAACCATCGGGCGTGTATGAGTACAGAACTCGTGTGGGTGGTAGTGCGGACCTGCTAGTGTTGGGGA
+
ABCBCFFFFFCAEGGGGGGGGGGGGHGGGHHHHHHHGFGHHHHHHHHHHHHHHHHHGGGHGHGGGFHHFHHHHHHHGHHHHGHHHHHHGHHHHHHGFHHHGGGGHHGGGGGGGGHGHGHHAHBFFHFHFGFCCD?A2?/2>22D22?C/<<-----;----:;000090;A....-..----;...00..00..----9./09000000000/00.;.....;.-.000/0---;-9/.0000000..--.
@M03495:530:000000000-LYBTV:1:1102:23714:26680 2:N:0:TGACAGCT+CCTACGGG
ATATTTTGCCGTTGATAAACCAGGCGGACCAAAGCTCACATGCTGACAGATCGGAAGAGCGTCGTGTAGGGAAAGAGTGTCCCGTAGGGTGGTGAGATAGGGGGAAGCGGGGTATAGTAAGACAGACTGATCACTGGCTTTAGAGGATCTCAGCTGGCACACGACTGGTACAGGAAACTGTCTATCTGAGGGACAGGAGGATCAGTGTTAGTAACTGATCCGATTTCCCTCTTGGCCCCAACCCAGGCTTT
+
A1>A1DFD1@AAAE1FGGCDG00FAEEEE//BAFA1BGG1DF1AD10AF0A1AE/B/E00>/?/>E/0B@F0B/0B0BFGGBF//>?//0////1011>100/>/</?<C/--<11=11111100/</0/000<00/.<<:CF0C/.//0:00/0//.;0C.?-;...90000/.///;0009;0;;9099--:---;--;/B-//9;//;/////;/;//-----9BF/;-//://9-;---------//
@M03495:530:000000000-LYBTV:1:1102:17064:26684 2:N:0:TGACAGCT+CCTACGGG
ATATTTTGCCGTTGATAAACCAGCTAATCCTGAAAAAAAAATCAAAGCTAAAAACTACAATGCTAAGACCACGATGTGACTGCTATCAAAGTTAGATATATATGTAAATTATTCATCTGTCAAATCCTAGAATTATATCATACCTGCTCCAGCAATCACGACCTGTAATGGTTTAGTGGGTTGTTCACTGTTTCTGAAAAATGAAGATAGTTGTCCAGCTTCCAAAAAGTTTATTGTGTTTTCTAGTGGAG
+
BBBBBFFFFFBBGGGGGGGGGGHHHHHHHHHHGHHHHCGEGHHHHHGFHHHHHHGHGGHHGHGHHHFHFHHHGGHGEGHE@FFFHHHHHFGGHHHHHHHHHHHEFGHHHHHHFHHGHHHHHHHHHHHHHHHHHHHHHHHHHHHFHHHFHHEFFHHHHGH?EFGGFHHFGGHHHHHEFG0CC.CAGEFGHHHHHEGHHHGHHHHBHFGHGGFHHGFFH/CG0FFHHHHFGBFFGGGFFBFFFFBCFFFFFB?
@M03495:530:000000000-LYBTV:1:1102:13350:26696 2:N:0:TGACAGCT+CCTACGGG
ATATTTTGCCGTTGATAAACCAGTCAGGAGTCCAAAGCTCACATGCTGACAGATCGGAAGAGCGTCGTGTAGGGAAAGAGTGTCCCGTAGGGTGGAGAGCACGGGGGGGGGCGGTGGACTAAAAAAAAAAAAAAGGTGAACAAAGGGAGCCACGGGAAACTCGCCTGAAAAAACAGAACAACTATAGATGGCACGTAAACAGACATTCGATAATTGAACAGGGAATCTTACACTCACACTGTTACATGATG
+
ABBBAFFFFFBBGGGGGBGGGGHHHHHAFFFGHHHFHHFFFHHHHHHHFHGHHGHHGGGGGHHFAEEAE1BFGGHFHHFG4B4@4BEF/>EG3?/1?3//30/>//B-99-----9../9////;9BA--9-9-..///;//../....../.---.-.//9.--:.9///.-..9/9./..///:;////://.9...//;/..//////.9/////://9..:.///9///////////;////;/;//
@M03495:530:000000000-LYBTV:1:1102:8996:26716 2:N:0:TGACAGCT+CCTACGGG
ATATTTTGCCGTTGATAAACCACCCTCCCTGTGGTCGTTATCTTGCTCCTTCTGTCGTCAACGAATTTACTAATTCCAAAGCTCACATGCTGACAGATCGGAAGAGCGTCGTGTAGGGAAAGAGTGTCCCGTAGGGTGGAGATCTCGGTGGGCGGCGGGGGAATAAAACAAAAAAGCGAGGGGACAATGGGTAGTGATTCATCCGGAGGATGGTAGCAGAATCACTTAGTGCATGATGATGGGAGAGGTCA
+
3AABBFFFFFCBGGGGGGGGGGGGGHHGGHHHHHHHGGGHHHHHHHHFHHHHHHHHGGGHGHGGGHHHHHHHHHHFHHHHGHHHHHGHHHHHFHHHFHHHGGGGHHGGGGGGGGGFHGHHGHGFFG3FGHGHGGFE<F/?<22111?//?A/.---:;----./:///;..;..-..;.----:-../9/:9/.//////////.-.--.//.;//////:////////;99///9//////./....///
@M03495:530:000000000-LYBTV:1:1102:10226:26766 2:N:0:TGACAGCT+CCTACGGG
ATATTTTGCCGTTGATAAACCAGTCAGGAGTCCAAAGCTCACATGCTGACAGATCGGAAGAGCGTCGTGTAGGGAAAGAGTGTCCCGTAGGGTGTAGAACTCGGGGGGCGGCGTGTCATTAAAAAAAAAAAAAGAATGCTGATATAGCAGGCGGGTGCGTCTGCTTAGGTAAACAATTTGTAAACAAGAAGAGGAGGTGTGAGCAGTTAAGGGACGTGGCAGCTGGTATGGCAGTACATATGGTGGTTATG
+
ABBBBFFBFFBAFGGGGGGGGGGHHHHHHGHHHHHHHHHHHHHHHFHFFHHHHGGGGEGGHHHGEGFAE1FGGGHHHHHH4F@BGFEG/EFFBF/@3B4B33///>/--9-9--9:.9;///9:9@>;9----...;//////;/:/9//;.;---9.-.-.9///9////////9////;9//;/...///.......9://;/////9//...-...-...//.;///.././//////////...///
@M03495:530:000000000-LYBTV:1:1102:10906:26780 2:N:0:TGACAGCT+CCTACGGG
ATATTTTGCCGTTGATAAACCAGCTAATCCTGAAAAAAAAATCAAAGCTAAAAACTACAATGCTAAGACCACGATGTGACTGCTATCAAAGTTAGATATATATGTAAATTATTCATCTGTCAAATCCTAGAATTATATCATACCTGCTCCAGCAATCACGACCTGTAATGGTTTAGTGGGTTGTTCACTGTTTCTGAAAAATGAAGATAGTTGTCCAGCTTCCAAAAAGTTTATTGTGTTTTCTAGTGGAG
+
AAAA1FFDFFD1E?CFFBGFGGCAFFGHHHHHHF1F0EAEGGBGHGBGBFFHHFCFGCGHGDFEFGGHHHHHGGFA>FGF21BFGEFHGDFGHHHHHHBG2GHHFEGHHBHHHHHFFFGEGDGHHHGHHHHHHHHHFBHHFG10B<GF1FC1FC0FG1FCF/CCFGFHFHEDHHHG11FG.FC<.F10=DD<DGHHHHHHCGH00<GBGHF:CCCCCGFCC0:C:;.9ABF0090CFGBBF/0900;F?0.
@M03495:530:000000000-LYBTV:1:1102:14980:26785 2:N:0:TGACAGCT+CCTACGGG
ATATTTTGCCGTTGATAAACCAGCTAATCCTGAAAAAAAAATCAAAGCTAAAAACTACAATGCTAAGACCACGATGTGACTGCTATCAAAGTTAGATATATATGTAAATTATTCATCTGTCAAATCCTAGAATTATATCATACCTGCTCCAGCAATCACGACCTTCCTGGCAAACAACCTGCAGAAAAGCCAATCAAATATATTTTCACAAGAGATGGAATGTGAGGCAATAATAGAGTACAAAGGTTGAA
+
CCCCCFFFFFCBGGGGGGGGGGHHHHHHHGHGHHHHHGGGGHHHHHFGHHHHHHGHHHHHHHHHHHHHGHHHGGHEGGHHFHHGHHHHHHHHHHFFGFHHHHHHHHHHHHHHHHHHHHHHHHHHHHHHHHGHHHHHHHGHHHHEHHHFHFGHEGFFGGHGDGGGGHBGHHGHHHHFGFDHFHCCGFHBGHHGEHHHHHEHFFHFFHFBGFGGHHHGHGGGHFHHHGGGGGGGGGGE099FBFBFGBCFFFF
@M03495:530:000000000-LYBTV:1:1102:14498:26790 2:N:0:TGACAGCT+CCTACGGG
ATATTTTGCCGTTGATAAACCAGATAATCCTGAAAAAAAAATCAAAGCTAAAAACTACAATGCTAAGACCACGATGAGAATGCTATCAAAGTTAGATATATATGTAAATTATTCATCTGTCAAATCCTAGAATTATATCATACCTGCTCCAGCAATCACGACCTGTAATGGTTTAGTGGGTTGTTCACTGTTTCTGAAAAATGAAGATAGTTGTCCAGCTTCCAAAAAGTTTATTGTGTTTTCTAGTGGTG
+
AA@AAFF3BFDAC?FFDDGFGCH0BFGFGGHGGH1GHCACEHFHG110GE1GD1/AGCCH1BGEHFHH1B0//>E>1@F1111BGF0FFD1F@G2FFH2B2FGEGFFFDFHHEFHHD>DGFGHFFBFG21<1DGBFHFF2DGFFH1BCGHCG0FFGC@1EC/CA0FG1FHD<1<FD1><.<><.<F1FHHFGHHHGB0<<CG<00=0;B0G0C0:0::::C0/0:C..;0C0FFFFFB9CFCFFBF00.09
@M03495:530:000000000-LYBTV:1:1102:15532:26816 2:N:0:TGACAGCT+CCTACGGG
ATATTTTGCCGTTGATAAACCACCCTCCCTGTGGTCGTTATCTTGCTCCTTCTGTCGTCAACGAATTTACTAATTCCAAAGCTCACATGCTGACAGATCGGAAGAGCGTCGTGTAGGGAAAGAGTGTCCCGTAGGGGGTAGAGCTCGGGGGGGGGCGGGTGCTTTAAAAAAACAAGCAGTGGTATGAGCGCACGTTGGACATGAATCTTGTTACATAGACCAGTGGATACTGTATCATGGAGTGCTCTAAC
+
CCBCCFFFFFCCGGGGGGGGGGGGGHHGGHHHHHHHGGGHHHHHHGHHHHHHHHHHGGGHGHGGGHHHHHHHGHHHHHHFHHHHHHHHGHHHHHHHHHHHGGGGHHHGGGGGGHHHHGFHHHHHFG?FGFCCCDFG/<<?CBG111?-<<---9-------.9000000;--..././/0;/00:;000-----.9..000;00000000090000;0090/.;9/000000900000000/:.0000090
@M03495:530:000000000-LYBTV:1:1102:20354:26830 2:N:0:TGACAGCT+CCTACGGG
ATATTTTGCCGTTGATAAACCAGGGACTCAGGCTGGACCAAAGCTCACATGCTGACAGATCGGAAGAGCGTCGTGTAGGGAAAGAGTGTCCCGTAGGGTGCAAAATGCCATGGTCGCCGCATCCATTAAAAAAAACAGAGACAAGGAAAGCCACCCAGTAAATCCAGCTATTGCAGACCACGCCCATACATGGATCTCAGCTCTCACATTGAGCTGTTTAGACAGAGTGCCCACACTACAGGTAACGCTCC
+
1>AAAFF3DFD>ECFDGGGGFGGGGGGHHFHBHHHGAGHCCHHHFHHGHBGFGHEGHHHGHGAEFACGHEAEEEAFCDFEGHAG0BBF1BFBEG////0//B1B0>111111<<2>/?//>//0<@221>1@/</..0<00>000.<<<./<//<.<.<0000</0;:00<000000../....9.9/9090900000;0/0/0900000000///9/;/////-/////;//---;/////;///----;
@M03495:530:000000000-LYBTV:1:1102:21846:26832 2:N:0:TGACAGCT+CCTACGGG
ATATTTTGCCGTTGATAAACCAGTCTCCAAAGCTCACATGCTGACAGATCGGAAGAGCGTCGTGTAGGGAAAGAGTGTCCCGTAGGGTGGAGAGCAAGGGGGGGGGCGGAGCATTAAAAAAAAAAAAAAAGGATTAAGTAGAGGCTGGTGTGACAAAGAGTGTAACAAAACAGAAAGAGCCTGATCTATATATAACCGCTCATGGTGACAGGTCTAACGCAGTGTCGAACGACCTCTGCAACTAGCGCGAT
+
CCCCCFFFFFCCGGGGGGGGGGHHHHHHHHGHHHHFGHHHHHHHHHHHHHHF2FGGGFGBEEEF1FGGFFGHGHHDGDFFHEEE>EF3F/11@11332?/>E-9>--9----:0090000;C>-:9----;.90000090009/..:.//..0000////;0000090:..:/90009//././000000000000;--9-.000900000.09:009.-9-.000....-.--.0000000/00/-----
@M03495:530:000000000-LYBTV:1:1102:12473:26851 2:N:0:TGACAGCT+CCTACGGG
ATATTTTGCCGTTGATAAACCACCCTCCCTGTGGTCGTTATCTTGCTCCTTCTGTCGTCAACTCCAAAGCTCACATGCTGACAGATCGGAAGAGCGTCGTGTAGGGAAAGAGTGTCCCGTAGGGTGAAGAGATCGGTGGGGGGCGGGCCAAGAAGAAAGAAAAAGTGCATAAACACCGCTACGCGACTACTATCGAACAAAGAGACTGCGAACAGGGGAAGATAGTATCGCGGTGTAAAAGTGGTGCGGTC
+
BABBBFFBFFBAEFGFGGGGGGGGGHHGGHHHGFFFGGDHHHGHFFHFHBHHHHHHGGGCEHGHHHFBBGEFGFFHHHHHHHHFHHEHGGGGGGGEFGEEFGFHFFFHHHHH4F?BFBE?E//?2?/2B30B32/?/<B///-------....//99B//9/9..//99;/////..9----.-;;---/////../;-9.//...///.--;-/..9;...///////..--.-:/9/;/9///./--.-
@M03495:530:000000000-LYBTV:1:1102:16274:26869 2:N:0:TGACAGCT+CCTACGGG
ATATTTTGCCGTTGATAAACCACCCTCCAAAGCTCACATGCTGACAGATCGGAAGAGCGTCGTGTAGGGAAAGAGTGTCCCGTAGGGTGTAGATCTAGGGGGGCGCGGGATCAGTTAAAAAAAAAATAAGCATAGAGGAGTGGTGTGGTGGGATGCACAGGATCAAGGCGTGAGACGATCAAGTCGAATAGAGTATAGAGAGGGGCGTGGTATCTTGATGTTGGTATCGAAGGAGACGTACGCATAGACGT
+
BBBBBFFFFFBBGGGGGGGGGGGDGHHGHHFGHHHHGHHGHHGHHBHHGHAEEFGHHHFAEGGGFFGEFHHHHHGD5BBEEEHFGCAF1>BE@4@44@3/>/--;-----9CA0;009//B--;B-.//9//:///9..9;../;.9....;./..///...;/.//;9-.-..//.-;..//:/..././//://://9/..;--;--;;/://////////.:///../..:;......-....///:.
@M03495:530:000000000-LYBTV:1:1102:21046:26874 2:N:0:TGACAACT+CCTACGGG
ATATTTTGCCGTTGATAAACCAAAGCTCACATGCTGACAGATCGGAAGAGCGTCGTGTAGGGAAAGAGTGTCCCGTAGGGTGTAGATATCGGTGGTTGCGGGAACAATAATAAAAAAAAATTAAAAAGATATGTTTTCGTCTTATCAATGTCAAAAAGTGCATCATCAAGACAAAACATCACGATCTGCACCAATAGTACATGACATGAATGTCCTTAGTACATACCTGTCAAAACGGATAGTGATAAGAG
+
BBBBBFFFFFBAGGCGGDGGFGGHHHHHHGGHHHFGHHHHFGGHFFGGGGGGFGGEGHBFGGHHHGFH@F@FGFEF@?11B1/BB44B4BF/11>1/?0//</<??2?F23BGGF2>/</0111111/?1111111<1-0...<00000=00000<..00=00;0000000////...0000....9000//.9/0009;000;;0;0000000;0///9////////////9/;9;..../9//////;/
@M03495:530:000000000-LYBTV:1:1102:10496:26886 2:N:0:TGACAGCT+CCTACGGG
ATATTTTGCCGTTGATAAACCAGTCTCCAAAGCTCACATGCTGACAGATCGGAAGAGCGTCGTGTAGGGAAAGAGTGTCCCGTAGGGTGGAGAAAACTGGGGGGGCCGTCTTATTAAAAAAAAAAACAGATAGTATAACCGCCGTAACACTGCAGAGCTCCCAAGAAACACGAGCTGGGACACAAGGTTCCCACGTACGAGCGAATTCAAGGGCTCGCCCCACACGCACGCACATATGCATATATGTATAC
+
BBAAAFFFFFDBGGFGGBGGFGHGHFHFHHHFHBGFDBBGHFHHHGGAFHGGGEGHF2EAEGAEABGFEGGHHHGE5BDFGEC@FAF?1/1131B2B3B3?>/------9..///////B---99>:../9;/:///;//--9--..99////9//9////9./..////.;---./......;...9/////.-...9..-----.///9/....---.-..;.-----9---//9//9//////9////
@M03495:530:000000000-LYBTV:1:1102:12124:26896 2:N:0:TGACAGCT+CCTACGGG
ATATTTTGCCGTTGATAAACCAGGCGGACCAAAGCTCACATGCTGACAGATCGGAAGAGCGTCGTGTAGGGAAAGAGTGTCCCGTAGGGTGTAGATTTCGGTGGGTGGCGTATCATTAAAAAAAAAAAATAGAAAATGAGCAAGACAGAGGACAGCTATAAGTACACAAGAGAACTCAGCAACTAAATTATCAGAGCATTGAGAGGCACAGCAGTAGAGAACTGTGTAGTCATCACATGTAATTCGCACAC
+
DCDCDFFFFFCBGGGGGGGGGGHGHGGGGGABGGHHHHHHHHHHHHHHHHHHHGGGGHHHEBEFGE?BDGGHHHGHHFG@BG3EFEEDE3?>FD444?BFE?<ED///?B///=F222>F1F<A-----.00000;0:0000///:////.../..000000000000.././0000;00;/::B00:0000000;/000000;0.9..//9/.0;0000:0000:0000B000:00;00000:;.9.--.
@M03495:530:000000000-LYBTV:1:1102:14754:26908 2:N:0:TGACAGCT+CCTACGGG
ATATTTTGCCGTTGATAAACCATAATGTCACAACCACTTCTTGCCCTCCAAAGCTCACATGCTGACAGATCGGAAGAGCGTCGTGTAGGGAAAGAGTGTCCCGTAGGGAGTAGATCTCGGGGGTTGGCGGGGCATTCAAAGAAAAATAAAGGTAGAACTATATTGGTACCAAATTGTACTTCAGCAAAAACTAATCTGTGTGATTGTAACGGAGCATAGTATACATGGACATATTACAAGTTCTGAGGCAA
+
ABAAAFFFFFB2EGEFGFGFGGHHGHGHHGFHHGGGGHFGHHFHHHHHGFHGHHHHHHHHHHHGHHHHHGGHGEGGEGHGEFEEFFCF3FHHHHHHB34BGEE?>EEE3/?334444?0?//>//</1/---:-:00:0C0;.;/..000;0000000000090;00900;0.900;00;0////:./...///////://.///9/9//.9;.-.;///;9/////.//////////////////9..9.
@M03495:530:000000000-LYBTV:1:1102:18293:26937 2:N:0:TGACAGCT+CCTACGGG
ATATTTTGCCGTTGATAAACCAAAGCTCACATGCTGACAGATCGGAAGAGCGTCGTGTAGGGAAAGAGCGTCCCGTAGGGAGTAGATCACGGCGGCCGCCGGAGGATTTATAAAAAAAAAAAGCGGACGAAGAGACACTGCGAACATCCAGTGATCCCGAACGATTCACCTTGATCACTTACACAAACTTCTCGCATTACCTCACACTACGAATGACACCACCATCAACAACTACTCCCTACTACGGACCC
+
AAAAABF3DF111AF3FDFGGGCC0FHGCFFHCBFFHHGFFFFHEEG?GFHEEEEAAGFHHCFGHGHG0//>/?>//>/B0//01B2110/?//>@/<///<///.01111>=FF1-<-:--.;.9----9.9./9//0;0-----////////9//---------//9////;/////;/////9--9////;9@--//9/B/9/B/99-;--//9;/A----9/////:9//9/;99:/:///------
@M03495:530:000000000-LYBTV:1:1102:17157:26944 2:N:0:TGACAGCT+CCTACGGG
ATATTTTGCCGTTGATAAACCACCCTCCCTGTGGTCGTTATCTTGCTCCTTCTGTCGTCAACAATTTACTAATTCCAAAGCTCACATGCTGACAGATCGGAAGAGCGTCGTGTAGGGAAAGAGTGTCCCGTAGGGTGTAGATCTCGGTGGGGGCCGTATCATTAAAAAAAAAAACATCAAAAAAAACTTACAACATAGGTAGACGATATATACGAACGTATATAGAGTATCTGAATCATAGTTCTTTGACA
+
CCBACFFFFFCBGGGGGGGGGGGGGHHGGHGGHHGHGGGHHHHHFGHHGHHHHHHHGGGHGHHHHHHHHHHFHHHHHHHHHHHHHHHHHHGGHHHHGHHGDGGHHGGGGGEECGGFGHHHHFH?F4?GHGFDGDGBF/2>22@22@FA?D/>--<<-...==000<<<@-:A9D..900090.---.///////.;/9/;////.-..-////...--9./://///9///;/////////;//:://///
@M03495:530:000000000-LYBTV:1:1102:12398:26969 2:N:0:TGACAGCT+CCTACGGG
ATATTTTGCCGTTGATATACCAGCTAATCCTGAAAAAAAAATCAAAGCTAAAAACTACAATGCTAAGACCACGATGCGACTGCTATCAAAGTTAGATATATATGCAAATTATTCATCTGTCAAATCCTAGAATTATATCATACCTGCTCCAGCAATCACGACCTGTAATGGTTTAGTGGGTTGTTCACTGTTTCTGAAAAATGAAGATAGATGTCCAGCTTCCACAAAGTTTCTTGTGTTTTCTAGTGGAG
+
A1AAAFFFF1A1A1AEF3B3BEGHHE13AFGF1A1BGEGGAAGDGDGFBGDDDF/ABBB1DAGHBFG1BF>G///F///>EEHFHFFBBDEGHHHHHGEF2BDH2BFFHGHFHFHHFFHHHH2F2DFHHF1BF1BDFDGHFGB01F<C1@GGHFBBCCFG/>/<FFH11<111>C1<>F<A<@C.0==GGD<000=0=0:;GGCCGFFFH:;CC00CG/:009B099AB00;0;CFB9;=9BBF090;::;
@M03495:530:000000000-LYBTV:1:1102:21264:26983 2:N:0:TGACAGCT+CCTACGGG
ATATTTTGCCGTTGATAAACCAAAGCTCACATGCTGACAGATCGGAAGAGCGTCGTGTAGGGAAAGAGTGTCCCGTAGGGTGGAGATCTAGGTGGGTGCCGGGGCATTATAAAAAAAAAAGCAAATCCGTTAACAGGGTGAAATAATCATCGGAAGAAAAATGAGTACGCAGAGACGAACATCAAACACATAAAAAGTAAAAAGAAGCAGTAAAAAAAGAAAGTGCCCTAGAGAGAGTAATCTAGAGCAGG
+
BBBBCFFFFFBAEEGGGGGGGGGHHFHHHHFFFHHGGHHHHHHHGGGGHHHGEGGGGCEDGGBGFFHH5G@B5BEGEE?F31/??33344BB331/?//B>?///<2B3BB3GHBC//>/.>101111..1..000../..0000000;00/..:..///:;0000999..--.//.----00;00/...//////.://///...//////////--.9;/////9//..///.;.///;9;;//////.
@M03495:530:000000000-LYBTV:1:1102:22227:26998 2:N:0:TGACAGCT+CCTACGGG
ATATTTTGCCGTTGATAAACCAGCTAATCCTGAAAAAAAAATCAAAGCTAAAAACTACAATGCTAAGACCACGATGTGACTGCTATCAAAGTTAGATATATATGTAAATTATTCATCTGTCAAATCCTAGAATTATATCATACCTGCTCCAGCAATCACGACCTGTAATGGTTTAGTGGGTTGTTCACTGTTTCTGAAAAATGAAGATAGTTGTCCAGCTTCCAAAAAGTTTATTGTGTTTTCTAGTGGAG
+
C@BCCFFBDFCBGGFGGGGGGGHGHHHHHGHHHHHHHGGGGHGHHFFFHHHBFHGHHHHHEFHFHHHHHEHHGGHFFFHFFHFFHGHGHHFFGHFHHHHHFHHH4GHHHBGGHHHFHH4FFHHHHHGHHHHHHHHBGFHHHHGCFHGCFCFFFHHHFHGFGCGGFFDFHGFFHFGGDGEGCFDGGHHHHHHHHFHDDFHGHHF0=GHHEFCCHHF0:/;GCBGGF0CEEGGGGGFGBFCB:BFFBF9;.9.
@M03495:530:000000000-LYBTV:1:1102:10886:27007 2:N:0:TGACAGCT+CCTACGGG
ATATTTTGCCGTTGATAAACCAGGACTCAGGCTGGACCAAAGCTCACATGCTGACAGATCGGAAGAGCGTCGTGTAGGGAAAGAGAGACCCGTAGGGTGTAGAGATCGGTGGACGGCGGATCCATAAAAAAAAAAAGAACGAGTAGAATGCTGTCACAGCATACTAGATAAGATATAGAACACACTCCTATCGCTCGAGGAGTACTCATCTACATTGTAGTATACATCACATGTAGCACAACGTACCTACT
+
BBBBBFFFFFB>EEGGGGGGGGGGHHHHGHHHHGDHFHHGHHHHHHGFHHFGHFHHHHHGHG?FEHHG?EEFEFFGGEGBGHFHF2?1BFAE?/EDF?C/BE43433?<//?/3//</////0111FGHHG---:-..:/.....0000000;000000./9000000009000000/////...//.:///....--.-9..//////9;9//;://///////////////9/////...9..9;////
@M03495:530:000000000-LYBTV:1:1102:11526:27034 2:N:0:TGACAGCT+CCTACGGG
ATATTTTGCCGTTGATAAACCAGGACTCAGGCTGGACCAAAGCTCACATGCTGACAGATCGGAAGAGCGTCGTGTAGGGAAAGAGTGTCCCGTAGGGTGTAGATCTAGGTGGTCGGCGGAGCCTTATAAAAAAAACCATTCTACCCATATATCGCATAAACGTCTTCTGTCTTCTCTATAGTTATCTTTTTCACTACTTGTCCAAGTATCTTTGTACATACGTTCGCATTTCTGCATCAATTGTCTGCGCT
+
ABABBFFFFFBAFFEGGFFGGGGDHHHHHHFFHHGHHHHHHHHHHHHHHGHHHHFGGHHGGEEC?GHGGEGGEGHHHGG3GEG3FBG4BEGCG/E11FFEHB?44G44?3?//3>/>//////0111?1<?G---...0000000.0/<0000.....000.:.;.0000000000090000000000;0090000/;000000000/////////////:.9/.;-...//////;///////////;--
@M03495:530:000000000-LYBTV:1:1102:11577:27112 2:N:0:TGACAGCT+CCTACGGG
ATATTTTGCCGTTGATAAACCAGCTAATCCTGAAAAAAAAATCAAAGCTAAAAACTACAATGCTAAGACCACGATGTGACTGCTATCAAAGTTAGATATATATGTAAATTATTCATCTGTCACATCCTAGAATTATATCATACCTGCTCCAGCAATCACGACCTGTAATGGTTTAGTGGGTTGTTCACTGTTTCTGAAAAATGAAGATAGTTGTCCAGCTTCCAAAAAGTTTATTGTGTTTTCTAGTGGAG
+
ABAAAFFBFFBAGGFGG5G4A4AGGFBAGFFHFBGF2E?EGHHFHF52GBEBDF1CGGEB5AGHHHBGHFHECEGFEFG4@BF@DFFHFHFHHG@EGGFGGGHGBFHHGFGHHFFHFFHHFD4?FGFGHGGHHHFHB4GHGB1GGHFGFCHH0G0FGGFGDC/DHGH1?FGDGHFHD1<CFEGDHF0<D0<=DFDF0=0=.<<0=C0CGF000;GHF/CGB:/:0:.;.990;BFBFGBCFFFBC09B90;
@M03495:530:000000000-LYBTV:1:1102:17605:27117 2:N:0:TGACAGCT+CCTACGGG
ATATTTTGCCGTTGATAAACCAGTCAGGAGTCCAAAGCTCACATGCTGACAGATCGGAAGAGCGTCGTGTAGGGAAAGAGTGTCCCGTAGGGTGTAGATCTCGGGGGTCGCCGTATCAATAAAAAAAAAAAAAGAGACAAAGGAGATGCGAAGCGGGATAGGGACAGCAAGCATCTAAACAACAGAAGTCTGTAGAACATTGCAAGCCAATAGGGACATAGCATGATGAAGTCTTCTCATGTGCTACAACT
+
CCCCCFFFFFCAGGGGGGGGGGHHHHHHHGHHHHHHHHHHHHHHHHHHHHHHHHHHGGGGHHHGEGGEG?GGFGHHHHHH@FBFGHGHF?AFBC>GF44B4?BF/>B//<//<//0011?=D1GGFG-<@---..//://///9../00-.-------.90/.:....///./00000:009..;/00;000000009/0000000..//0000./..;00;00000;0000000:90000090:000000
@M03495:530:000000000-LYBTV:1:1102:20012:27157 2:N:0:TGACAGCT+CCTACGGG
ATATTTTGCCGTTGATAAACCAGTCAGGAGTCCAAAGCTCACATGCTGACAGATCGGAAGAGCGTCGTGTAGGGAAAGAGTGTCCCGTAGGGTGTAGATCTCGGGGGTCGCCGGGTCAATAAAAAAAAAAAAAGTGACGGGTAGAGGGGAGTGAGATTGATTCACAGTGTAAAGGTGAGAGGGTGTGAGATGAACGTTGCCTGGGTGAGGTAGGAGAGAGGAGAGGGTGTGTGGAGATAGCAGCTGCGGGG
+
BABCCFFFFFCCGGGGGGGGGGHGHHHHHGHHHHHHHHHHHHHHFGHHHHHHHHHHGGGGHHHGGGGEFBGHHGHHHGGHBG@FGHGEEEGG3F>3B44@BBFE/@?//<//<///<01111=FFCGC<:A-:.0000.:---.;0/;-.-9.0000000000000000000000000.00....;9000090:0../..90:../..../00::/.......;....;-....0:0/0:000//00;---
@M03495:530:000000000-LYBTV:1:1102:18535:27163 2:N:0:TGACAGCT+CCTACGGG
ATATTTTGCCGTTGATAAACCAGCTAATCCTGAAAAAAAAATCAAAGCTAAAAACTACAATGCTAAGACCACGATGTGACTGCTATCAAAGGTAGATATATATGTAAATTATTCATCTGTCAAATCCTAGAATTATATCATACCTGCTCCAGCAATCACGACCTGTAATGGTTTAGTGGGTTGTTCACTGTTTCTGAAAAATGAAGATAGTTGTCCAGCTTCCAAAAAGATTATTGTGTTTTCTAGTGGAG
+
AA1AAF331@>ACEAGFBFGGCECGEEFB3D1F1G1A0AE/A11FG101AFHA1A1F1ABFFCB2F11FGH/B>/FGGD2210@@20BGHB0@FGH2E22G22BGF>EFHHH2GFGBFGHHH2FG11FF1F12BFEGDGFGH1BGEFCF1<10<G<1<<C?@@F0FGHDD11?01>1=0<>.->CF0D0<00GB0<GHBGCAHHECG;CCC0<;CCGFHHBGG0;C..;.90FB00;0/CFFFFGF00;9A
@M03495:530:000000000-LYBTV:1:1102:11955:27320 2:N:0:TGACAGCT+CCTACGGG
ATATTTTGCCGTTGATAAACCAAAGCTCACATGCTGACAGATCGGAAGAGCGTCGTGTAGGGAAGGAGTGTCCCGTAGGGTGGAGATATCGGTGGGCGCCGGATAATTAATAAAAAAAAAGAAATAATGTTAAGAAGTTGGAAATGTTCTCAGATGTAACAAAGCCAGGTCCTATCTGGCAATATCAGTTAGGCTAGACGTACAGGGTTATAGACAGCTCTAATGTCTCACTTAGCTCTCACTCTACGCGT
+
BBBBBFFBFFBBGGGGGGGGGGHHHGHHHGFGHFHHDFHHHHFHGCFGGHFGDFCEECFGBFBGEFHH?G@DGGG1/BEF3F@GA334441E>E///>/>E//?/23B3322@FBF/><@.<<0111111111>10/000/0000000=0000000;;;000.:/./..:;00<00;000/9/000090900/;:0900....;0/....//////../////9:////////////////9//9//.---
@M03495:530:000000000-LYBTV:1:1102:13010:27394 2:N:0:TGACAGCT+CCTACGGG
ATATTTTGCCGTTGATAAACCACCCTCCCTGTGGTCGTTATCTTGCTCCTTCTGTCGTCAACGAATTTACTAATTCCAAAGCTCACATGCTGACAGATCGGAAGAGCGTCGTGTAGGGAAAGAGTGTCCCGTAGGGTGTAGATCTCGGGGGCGCCCGGTCAAATATATAAAATAAAGTCCATGGGTCGCGACTCGGACTTTTCCATGCCACTATCAACTACGTCGCGTGCCACATGCCACACAATAATGGC
+
BBCCCFFFFFBBGGGGGGGGGGGGGHHGGHHGHHFFEEEEHHFHHHHHFHFHGHHHGGGHGHGGEA1FGFHHHHGGHHHGHFHHHHGHHFGFDGHFB3GHG?F11GCEFGGGEHHGHEFFGGHG3D3BF2CG@FCA2?B2222@>D0?//<----;@---.:00000000;C00000000000/://------;...:;B/////9////;;/////////::.---9-..//.///;:/...://////:
@M03495:530:000000000-LYBTV:1:1102:16485:27423 2:N:0:TGACAGCT+CCTACGGG
ATATTTTGCCGTTGATAAACCACCCTCCCTGTGGTCGTTATCTTGCTCCTTCTGTCGTCAACGAATTTACTAATTCCAAAGCTCACATGCTGACAGATCGGAAGAGCGTCGTGTAGGGAAAGAGTGTCCCGTAGGGTGTAGATCTCGGGGGGGGGCGGGAAATTAAAAAAAAAAAAAAGTAGGGAACAGATCGAGAAGGATGGAGTACTGAACACATAAGTAGACGGAAAAGGAGACCGATAAGAGGACAA
+
CCCCCFFBFFCAGGGGGGGGGGGGGHHGGHHGHFFHGGGHHHHHHGHGHHHHHHHGGGGHGHGFGHHHHHHHHHGHHHHHHHHGEHHHFHHHHHFHGHFHGGGGHHBEEGGEGGGFHGHHHHFFFDFHFEDGFD/F@?/@2222220//>-;-;------9.////;;/--9------9////.::./////9?.../..//.:///////////./////////....-//./....-:9-:///.../.
@M03495:530:000000000-LYBTV:1:1102:19177:27441 2:N:0:TGACAGCT+CCTACGGG
ATATTTTGCCGTTGATAAACCACCCTCCCTGTGGTCGTTATCTTGCTCCTTCTGTCGTCAACGAATTTACTAATTCCAAAGGAGGAGTATGTTGTTTTTGGAATTTAAGGTAATTGTTGGCTCTAGCTGCCATAGCAATGTCACAACCACTTCTTGCCCTCCAAAGCTCACATGCTGCCAGATCGGAAGAGCGTCGTGTAGGGAAAGAGTGTCCCGTAGGGGGTAGAGCTCGGGGGTGCACGTAGAAGGGA
+
BAAABFFFFFBAFGGGGGGGGGGGGHHGGGHHHHGHGGGGHHHHFBGHCFHGHHHGGGGHGHCFFGFHFHFGHHHHHHEHHHHHGEEFHHHHHGHHHHGGGHGHHHHGHHGGHHHGHHHHHHHHHGGHFHHFHFBCGEGFGFGHHHGGGFHGHFHHGGHHHGGE1FHHHHHFHHHGG10>GFDFHGGGGAGCDAECFD./:GFFHAC//;:0;0;?E-;...--;C0:/9/.----9-.//..9..//...
@M03495:530:000000000-LYBTV:1:1102:20268:27441 2:N:0:TGACAGCT+CCTACGGG
ATATTTTGCCGTTGATAAACCAAAGCTCACATGCTGACAGATCGGAAGAGCGTCGTGTAGGGAAAGAGTGTCCCGTAGGGTGGAGATCTCGGGGGTGGGCGTATCAATAAAAAAAAAAAATGCGTATCTAATTCCCCATAGGTATCAATAATTATCAATCTACTTTTTTCACATCAATACTGCACAGATATCCGCATAATACCATCTGACTATGCAAGACCACTAGAGTATCCTGACCACCAACCAATCCG
+
BBBBBFFFFFBAGGGGGFGGGGHHHFHFGHFHHHGHFHHHHHHHGGGGFHHGDFGFEHFGFEGHHHEHGH5DFFEE@EFGB1/11333441?/>//<///////0?2111?11<A?---:.0:...;.000<0000/://0000;00;00;000;;0;;90=0000;0-/0/////9/////////.//////;.-A.//////////9/////////....;/9/B/9////9/////.::...;.//..
@M03495:530:000000000-LYBTV:1:1102:12212:27449 2:N:0:TGACAGCT+CCTACGGG
ATATTTTGCCGTTGATAAACCAGCCTCCAAAGCTCAAATGCTGACAGATCGGAAGAGCGTCGTGTAGGGAAAGAGTGTCCCGTAGGGTGGAGATCTCGGGGGGCGCCGGATCAATAAAAAAAAAAAGAATGCCGAATCAATCGAGCGAGGCCCGGTCACGGGGACGAGGGCTACGAGTCGATGTCAGTCAGCGTGAAATCGGGGCTCGGAGCTATCTCGACCAAGGCGTGCGCCCTCACAGACTGCACTGG
+
CCCCCFFFFFCBGGGGGGGGGGHDGHHHHHDFGHHHFHGHHHHHHHHHHHHGGEEHHGGEGGGGGHHHGGHHHHHHG5BFHEBEGGG31/11B334B?//>B--------:-.0:0:0:B;C-:--...0000---..0000..9.--9--..----.0..---------.;./....;-..0.000:0000....:000.:----.--.--.0:/00.0---....-.-.--;-9...090.:0;000//
@M03495:530:000000000-LYBTV:1:1102:11019:27487 2:N:0:TGACAGCT+CCTACGGG
ATATTTTGCCGTTGATAAACCACCCTCCCTGTGGTCGTTATCTTGCTCCTTCTGTCGTCAACGAATTTACTAATTCCAAAGCTCACATGCTGACAGATCGGAAGAGCGTCGTGTAGGGAAAGAGTGTCCCGTAGGGTGTAGGTCTCGGTGGGTGCAGGGTCCTTTTAACAAAAGAAAATGGAGATCAAACACGAGAAGAGTTGGATGAATGGAGTCATGGAATGATAAGATCAGGATTTGTCGCTTCTGTT
+
CCBCBFFFFFCAGGGGGFGGGGGGGHHGGHHHHHHHGGGHHHHHHHHHHHHHHGHHGGGHGHGGGHHHHHHHFHHGFHHHHGHHHHHFHHHGFHHHHHHGGFGGHHGCGGGFGHHGHFHHFHGH3F?BFGGHGGDF2<<2222@220//?///..1=0-0>.1111=<00<<./.<//0000///00000...--..:/.000/00//00990///000009090000000///////////.....////
@M03495:530:000000000-LYBTV:1:1102:17448:27536 2:N:0:TGACAGCT+CCTACGGG
ATATTTTGCCGTTGATAAACCAGTCAGGAGTCCAAAGCTCACATGCTGACAGATCGGAAGAGCGTCGTGTAGGGAAAGAGAGTCCCGTAGGGCGGAAACTCACGGGGAGACCGTATTCTCATGATAAAACAAATTCTTAGTTGTTGATTGTGTGTTTGGAGTAGTGTATCTTGTTCCAGATCGGAATAGCTACGGGTAGTGAAAGATAGTGAATGATGGCGCATGGTCAGTAATAGCAGTTACAATGCGAA
+
AAAAADFFFFB2AAFFGGGGFGHBGHHHHEEGHHBE32B3AFGGD3AGBEEBHH3FEECEHEF?FGCEFBGGFEB1CECB2>FE3BE?E?EG1//</<33333///<///</>/<01<11@F111111?1..01>1F1<G<G1><.=000<=/<</</.<//:;;/000000;:0;;;000/...;.900000;.-99C0/090;/0009;////////.-.9...///:;////////////9////:.-
@M03495:530:000000000-LYBTV:1:1102:11742:27552 2:N:0:TGACAGCT+CCTACGGG
ATATTTTGCCGTTGATAAACCAGCTAATCCTGAAAAAAAATCAAAGCTAAAAACTACAATGCTAAGACCACGATGTGACTGCTATCAAAGTTAGATATATATGTAAATTATTCATCTGTCAAATCCTAGAATTATATCATACCTGCTCCAGCAATCACGACCTGTAATGGTTTAGTGGGTTGTTCACTGTTTCTGAAAAATGAAGATAGTTGTCCAGCTTCCAAAAAGTTTATTGTGTTTTCTAGTGGAGG
+
BBABBFFBFFBBGFGGGGGGGGHHHGHDHHHHGHHHHGGGHHHHHGBGFGGHHFGHHFHHFFEHHHGGHHHGGHFHHHHGHHHGFBHFFGFGHHFHHHHHHHHGHHHHHHHFHHGHHHHHHHHHHHHHHHHHHHHHHHHGGFHHHGGHHHHHHHHHHHFABCFBGGFFHF??GGGHHFHAFFGCGGHGGFFFFGHHFGDGHHHHHHHHHGDFCCCG/;0CFHFFHHHGHHHGFGGGFGBFF0;BFCB.9.D
@M03495:530:000000000-LYBTV:1:1102:18950:27555 2:N:0:TGACAGCT+CCTACGGG
ATATTTTGCCGTTGATAAACCAGCTAATCCTGAAAAAAAAATCAAAGCTAAAAACTACAATGCTAAGACCACGATGTGACTGCTATCAAAGTTAGATATATATGTAAATTATTCATCTGTCAAATCCTAGAATTATATCATACCTGCTCCAGCAATCACGACCTGTAATGGTTTAGTGGGTTGTTCACTGTTTCTGAAAAATGAAGATAGTTGTCCAGCTTCCAAAAAGTTTATTGTGTTTTCTAGTGGAG
+
A?AABFF5B4>>AECGGGGFGGHHHFAFFHHHCHFHC2A2EFGHHFHGHHHFFFEBFFFFFGFGEGGHE2FGG0BF1FGHEGCD4EFGFGHGFHHHBGHFHH4GGHHHH4GGFHHFFFHHBGFHGHHHGHFBGFHHGHFFHHBGDHFCBFFGFHHHHHGDEDGDC1?1<F111FCF1<0<>FCEHFDGFHFG<DGFHDB0GGHB0;;CFGGCCG0<CHEG0<;000:.99FBBFBFF9/;/99B009;AB.
@M03495:530:000000000-LYBTV:1:1102:9223:27562 2:N:0:TGACAGCT+CCTACGGG
ATATTTTGCCGTTGATAAACCAAAGCTCACATGCTGACAGATCGGAAGAGCGTCGTGTAGGGAAAGAGTGTCCCGTAGGGTGTAGGTCTCGGTGGTCGCCGGGTTATTAAAAAAAAAAAAAAGGTCGCACAGAAGGCTGTGCACATAATGGAGGGGAAAAATAGTACATAGTTTAATCCTAAATATACGGATAGGTGTATTGTTTATAAACACAGATCTGTTATTAGGTGAAGACAGAGCTCACGTACGAA
+
BCCCCFFFFFBAGGGGGGGGGGHHHHHHHHHHHHHHGHHHHHHHGEGGHHHEFGGEEHGHHGCHHHHHDFDDFGEGEGEG3B>@333BBFCE11E13///>//</?3D??B3FCGG//>---..0=----:/000..0../00000000000/.--.../..00000000000000000000;00000.....0/:0:000000/00:0000...0:0000000000000:0:0/:////;000..;.-..
@M03495:530:000000000-LYBTV:1:1102:19635:27583 2:N:0:TGACAGCT+CCTACGGG
ATATTTTGCCGTTGATAAACCAGTCTCCAAAGCTCACATGCTGACAGATCGGAAGAGCGTCGTGTAGGGAAAGAGTGTCCCGTAGGGGGTATACCTCTATGGATGCAGGAGTATTAAAGAAACACAAGGCATTCTAATCTACAGTCCTGACCTAAAGTTAATCTGTATACAAAGCGAATAATGGCTAAGCTACCGCATCTACATGCAGACTTCTACCACCGCATAGAACCGACAATCGTCCTCTACTTCTG
+
AAAAAFFFFFDA?E1FG3F1FAE1FHFGFG1AGGHHDEBGGHHG0GGCGHHG/AEFF0EEEE/BBFFGEC0GGH0B@GG11E///////>/1222BF11>211110110//B0122211100<B0</0/<011@2@22122111111?11001<11<<11111111111<><1<0..<-.0=00/<<0</000/-;-;-;;<0C0:900./;0000;;0..--..0000.;-9--//--;--//;//////
@M03495:530:000000000-LYBTV:1:1102:17158:27594 2:N:0:TGACAGCT+CCTACGGG
ATATTTTGCCGTTGATAAACCAGGACTCAGGCTGGACCAAAGCTCACATGCTGACAGATCGGAAGAGCGTCGTGTAGGGAAAGAGTGTCCCGTAGGGTGTAGGAAGGGGGTGGCGTAGGGAAAGTAAAAAGAAGAGAGGGGTAAGGACAGGGGGGACCGAGAGCAAAAAGACACACGATGAATAGAGATAGACACTAGCGCATACACAGTACAAATTATAGATCACATCTCATCACTCTTGTTCAGCGCTA
+
AAAAAFFFBFB>E?GFGFFFGAGGHEHHHFCGHFEHFGGE2GBF3EGA5FAFHDGFFH53AAAF?FA2A1AE>?1FGHECHGF?243B44@EGE?AF3//FG3330/?<E///0>?////00?0111111/<<010<>..-../</0</.<.-----.-----.///...../.9.--..////////;9//;/.///;-9-..9///9//////9/////////////////////////;;9/F/.-9-
@M03495:530:000000000-LYBTV:1:1102:21347:27614 2:N:0:TGACAGCT+CCTACGGG
ATATTTTGCCGTTGATAAACCAGTCTCCAAAGCTCACATGCTGACAGATCGGAAGAGCGTCGTGTAGGGAAAGAGTGTCCCGTAGGGTGTAGATCTCGGTGGGGGCCCTGTCAATAATAAAAAAAAAAAAACAAAGGCGCGCGAGACAGGTGCACAAAAGGAGGCGGTGAGTAATCATCTGTGCGCCATTTTACGACGTTGATACACGCAGTGTGTACTGCACCACATCGAACACAGCGTGAGAGCTTCAC
+
CCCCCFFFFFCCGGGGGGGGGGHHHHHHHHDGHHHHFHHHHGHHHHHHGHHGEGGHFHGEGGAEGHHHFFFHHGHGFDFGFFCEEEGGE/3B44B44111?///>////022B3B323?B3@F@BF/----.<../<.--------.//.0/00;0/;.9A/...----../////////////.-.../////...-9..9/////.---.///.//////;B...//.//.-....;..../:://://
@M03495:530:000000000-LYBTV:1:1102:14394:27615 2:N:0:TGACAGCT+CCTACGGG
ATATTTTGCCGTTGATAAACCAAAGCTCACATGCTGACAGATCGGAAGAGCGTCGTGTAGGGAAAGAGTGTCCCGTAGGGTGTAGATATCGGTGGGGGCCGGATCATTAAAAAAAAAAAAAGGAGAGAGGCAATGGGAGGTCGTGTCTATGGGATGGCACAATTCTGAGAGAGGATTCGGTGGGTGTGTGAGAGACGAGCAGAGTCGGTAAGGCGAGAGTGGATGGTTCTGCTGGACGCAACGACAGGTGG
+
CCBCCFFFFFCCGGGGGGGGGGHHHHHHHHHHHHHHFHHHHHGHGFGGGHHGEFGEGGHFHGFHHHHH5@DDGGGHG?EGFF/@344BF4?>1?E//>//>/<//?BG222>FFGC-@-<-../<........:0/;:.-./:9../00000.//.9//0//0000;/9//..;.///.....-..9.9://:/./.----/:.;/---.9///:----//:///./////////..------.--9.9/.
@M03495:530:000000000-LYBTV:1:1102:10358:27633 2:N:0:TGACAGCT+CCTACGGG
ATATTTTGCCGTTGATAAACCACCCTCCCTGTGGTCGTTATCTTGCTCCTTCTGTCGTCAACGAATTTACTAATTCCAAAGCTCACATGCTGACAGATCGGAAGAGCGTCGTGTAGGGAAAGAGTGTCCCGTAGGGTGTAGATCTCGGGGGTCGGCGGAGGATTAAAAAAAAAACAGGTGGTGGTGGAGTGGGATAGGGATGGCGAATGAGAGAAGAGGTAGCGCGTGGCGAGAGCTTACGTGAACAAGTC
+
CCCCCFFFFFBAGGGGGGGGGGGGGHGGGHHHHHHHGGGHHHHHHHHHHHHHHHHHGGGHGHGGGHHHHHHHHHHHHHHHHGHHHHHHHHHHHHHHHHHHGEGGHHGFGGGEFEGGHGHHGHHHGHDGHHGHGGDA@?<@F2222>0=/<A-.--<-----.:;000FF?BFFC../.;0.........0..9.0/0/./9../;---00000.0/0..0900----;-----9-.;000.;9..00//00
@M03495:530:000000000-LYBTV:1:1102:19425:27646 2:N:0:TGACAGCT+CCTACGGG
ATATTTTGCCGTTGATAAACCAGGACTCAGGCTGGACCAAAGCTCACATGCTGACAGATCGGAAGAGCGTCGTGTAGGGAAAGAGTGTCCCGTAGGGTGTAGATCTCGGTGGTCGGCGGATCATTAAAAAAAAAAAAAAGGAAGTGGGGGAAGGTAGTGGCAGAGAGTCATACGAAAGAAGGAGTGGAGAGCTGTGCTGATGTGAGAGACTGCAACGCTTGATTGAGTGTGCTGTCGATTGGGATCGTGTG
+
BABBBFFFFFBAGGGGGGGGGGHGHHHHHHHHHHGHHHHHHHHHHHHHHHHHHHHHHGHHGGDFGHHHGGGGEGHHHHGHHHHHHGHBFHHGEEGGGHA>3B4444BB?/?E/3</<//</<?DG111?1<A?@C----..//.000.---.:.///:/........://///....././.9....9A/.;/:://///;///////..://///--..:.//////////////;..9..;;/.....:
@M03495:530:000000000-LYBTV:1:1102:18237:27653 2:N:0:TGACAGCT+CCTACGGG
ATATTTTGCCGTTGATAAACCAGAACCATCCAAAGCTCACATGCTGACAGATCGGAAGAGCGTCGTGTAGGGAAAGAGTGTCCCGTAGGGTGTAGATCTCGGTGGGGGCGGGATCATTAAAAAAAAAAATGTTTGAGGTTGGGAGGGGGATTGTCCTCGCCTAACTGACTAACAGCCAGAGCGTGAAAGTTGCGTGTAGAGATCGAACGTCTGTATGAGACGCGAGTGACAGAGTAATCTCTTGATGAGAA
+
BBBBBFFFFFBAGGGGGGGGCGHHHHHHGHHHHHFHGHFHHHGFFGHHHGHHHHGGGGHHHGGGEEEFGHHGHHGHFHDFFHEHGGEGGG?F/33@4B4BBE?EE//<///<->.<D000<00<AF@@-.0000/0./;//--..-----.9./;///.9-.././/////////...99./-9...///9//99...//////..99-..9.////////.---9-./://////9///////9//////
@M03495:530:000000000-LYBTV:1:1102:13399:27685 2:N:0:TGACAGCT+CCTACGGG
ATATTTTGCCGTTGATAAACCAAAGCTCACATGCTGACAGATCGGAAGAGCGTCGTGTAGGGAAAGAGTGTCCCGTAGGGTGTAGATCTCGGTGGTGGTGGTCAACTTCAAAAAAAAAAAAAATAAGGACTCAAGTGACGTACCAAGCAGTGTGTTACAAAACCGTATTAGCATCTATTATACACATTCAGACTTCCGCCATGTTGTATTTAACGGAAGAATACTTCGATTTACTGACGAGTAAGTGCGTT
+
CCCCCFFFFFCBGGGGGGGGGGHHHHFGHHCEGGHHFHHHHHHHGGGGGHHGGFGGGHHHFEABEFGH5F@DEGGEGE?GBE>3344444111?E1////?/34BB43443B3F><>@G//>-01111<0000/<0000.<...<0../:0/00.:0;;00::;9:.990;9000;0000000;00000000:/;00;..-:///://:/9/::.-9.:.///////.9/9./9////.;-.:;////9;.
@M03495:530:000000000-LYBTV:1:1102:17984:27691 2:N:0:TGACAGCT+CCTACGGG
ATATTTTGCCGTTGATAAACCAGCTAATCCTGAAAAAAAAATCAAAGCTAAAAACTACAATGCTAAGACCACGATGTGACTGCTATCAAAGTTAGATATATATGTAAATTATTCATCTGTCAAATCCTAGAATTATATCATACCTGCTCCAGCAATCACGACCTGTCCTGGCAAACAACCTGCAGAAAAGCCAATCAAATATATTTTCACAAGAGATGGAATGTGAGGCAATAATAGAGTACAAAGGTTGA
+
BAABBFFBFFBBGGGGGGGGGGHHHHHHHHHHHHHHHGGGFHFHHFHHHHHHHHGGHGHHHHHHHHHHGHHHGGGGHDGFGGBHHFFHHHHHFHHHHHHHGHHGHHHHHGHHHGHHHHHHHHHHHGHHHFFHHHGHHHHHHHGBHHHHEHHGFHHHGFHDGGGGHHHHFDGHHHHHHHFEHFFHHHGHHCCGHGGFHFGGHHHFCGHHHHHFHHGFHGFHHGHGGGGG?EFGGF0FCFBCFFGGFGBC0BC
@M03495:530:000000000-LYBTV:1:1102:12752:27695 2:N:0:TGACAGCT+CCTACGGG
ATATTTTGCCGTTGATAAACCAGCTAAGCCTGAAAAAAAAATCAAAGCTAAAAACTACAATGCTAAGACCACGATGTGACTGCTATCAAAGTTAGATATATATGTAAATTATTCATCTGTCAAATCCTAGAATTATATCATACCTGCTCCAGCAATCACGACCTGTAATGGTTTAGTGGGTTGTTCACTGTTTCTGAAAAATGAAGATAGTTGTCCAGCTTCCAAAAAGTTTATTGTGTTTTCTAGTGGAG
+
BABBBFFFFFBAFGGGGFGFGGHHHHH44EGHHGHHFEGGGHHFHFHFHHHHHHGFHFHHFHHHEGHHHFHEGGHGHHHFHHFGGHBGGHHHHHFGHGHHGHHHFEHHHFHHFFFGFHHHDGFGHHHHHGHHGHHHHFFGFFFCFGCGFHHHEHHGHGBDADCDHHHFGFFGHFGH11FFAFC<CFFFHHDHHHHHFHGHAAGGFHCGHFGHFHEGFFHH00/C0C.CEGGGGGGGBF/;CFBFFF;FFBF
@M03495:530:000000000-LYBTV:1:1102:21389:27705 2:N:0:TGACAGCT+CCTACGGG
ATATTTTGCCGTTGATAAACCAGAACCATCCAAAGCTCACATGCTGACAGATCGGAAGAGCGTCGTGTAGGGAAAGAGTGACCCGTAGGGTGTAGATATCGGTGGTCGGCGGGTAATTAAAAAAACAAATCTAAATCGCAATAGAAGTCGGTAGATCAAATTTCAACAAAAACGATAAGTCTGTCACCTACGCTTATTCTTCCAATACAACAGCGATTTCTATGCTACTGTATGGTCGTTAGAACATATAG
+
BBBBBFFFFFBAEECGGGGGGGHHHHHHFHHHHGGGHHHHHHHHGHHGHHHHGHGEGGFGFGEEEAEA?FFFFFEHHGFG3BBGEE@EGG3FE33B44F4FE/EE/3///<<///0?111111<C.<..0<0<0=00...;:;0:0000.--..00090000=0090;..999-...9B9000009;////.-.../;////::///////...-;.;.9///////9//////./;-;.../9//:////
@M03495:530:000000000-LYBTV:1:1102:12054:27724 2:N:0:TGACAGCT+CCTACGGG
ATATTTTGCCGTTGATAAACCAGCTAATCCTGAAAAAAAAATCAAAGCTAAAAACTACAATGCTAAGACCACGATGTGACTGCTATCAAAGTTAGATATATATGTAAATTATTCATCTGTCAAATCCTAGAATTATATCATACCTGCTCCAGCAATCACGACCTGTAATGGTTTAGTGGGTTGTTCACTGTTTCTGAAAAATGAAGATAGTTGTCCAGCTTCCAAAAAGTTTATTGTGTTTTCTAGTGGAG
+
BBBBBFFFFFDAGGGGGGGGBFHHHHHFHHHGGFFHCEFGGHHHHFGEHFHHHHGHHHHGHGHHHHHHHGGHGGHGHHFFHHGHHFFHHHHHHHHGHHHHHHHGGHHHHHHHHHEHGHHHHHHHHHHHHGHHHHHHHHHHHHHHHHHHFHHHGHHHFHFG?CCAGGHHGHHFHHHFDGAF<FGFGHBGFHFGFGHH0=0G.CGDFGGFHH:GHHFGCBBGC0:GCGAEAFBFBFGGFGCFBFG0;CBFGFE
@M03495:530:000000000-LYBTV:1:1102:15084:27761 2:N:0:TGACAGCT+CCTACGGG
ATATTTTGCCGTTGATAAACCAGCTAATCCTGAAAAAAAAATCAAAGCTAAAAACTACAATGCTAAGACCACGATGTGACTGCTATCAAAGTTAGATATATATGTAAATTATTCATCTGTCAAATCCTAGAATTATATCATACCTGCTCCAGCAATCACGACCTGTAATGGTTTAGTGGGTTGTTCACTGTTTCTGAAAAATGAAGATAGTTGTCCAGCTTCCAAAAAGTTTATTGTGTTTTCTAGTGGAG
+
BBBBBFFFFFBAEGGGGGGGGGHHHHHHHHHHHHGHHGGGGHHGHGEFHHHFHHDHHHHHHHHHHHHHGGHHGGHGHHHFFDEFHFHHGHHHHHHHHHHHHHHHHHGHHHHHGHHHHHHHGHHGHHGHHHFGHGHGFHHHHHHHHGFHFHHHFHGHHFHG?GGGHGHFGHGHHHHHHHHGDFCDEHHFHHHHHHHHEFHHHFFHFFHHHHGHHHHHGHGFFHEE0C.:CBFGGGGGGFCFFFGGGGGFG0A
@M03495:530:000000000-LYBTV:1:1102:13057:27798 2:N:0:TGACAGCT+CCTACGGG
ATATTTTGCCGTTGATAAACCAGCTAATCCTGAAAAAAAAATCAAAGCTAAAAACTACAATGCTAAGACCACGATGTGACTGCTATCAAAGTTAGATATATATGTAAATTATTCATCTGTCAAATCCTAGAATTATATCATACCTGCTCCAGCAATCACGACCTGTAATGGTTTAGTGGGTTGTTCACTGTTTCTGAAAAATGAAGATAGTTGTCCAGCTTCCAAAAAGTTTATTGTGTTTTCTAGTGGAG
+
BBBBBFFDFFDBGGGGGFGGFGHHHHHFHHHHHHGHFFGGGHHHFHFEHHHEHHGHHHHHEHHHHFHHHHHHGEGC?FGHGFCGHGHFHHHHHHHGHHHGFHHHHGHHHHHHHGHHHHHHGHHHHHHGGHHHGHHHGGFGHHHFHHHHHHHFHHHHHGHGECGGHFHFHHGHHHGHGHFHGGCEGHGHHHHHHEGHHHHG.CD0DGCHFFHHHHGEFGHEFEGGHHHGEFFGGGFGGF9FFGGGFFFFFFE
@M03495:530:000000000-LYBTV:1:1102:21088:27816 2:N:0:TGACAGCT+CCTACGGG
ATATTTTGCCGTTGATAAACCAGTCAGGAGTCCAAAGCTCACATGCTGACAGATCGGAAGAGCGTCGTGTAGGGAAAGAGTGTCCCGCAGGGTGTTGATTTCAGAGGTCCGCGCGGCACCCGCGTCAACACCAGTGCCATCTACAAGCGGTCGAAACACAATACGGATGTTTCTGGACGCTCCCCCCACCTTTATCGCTGCTCCTTTTCCGATGGCGAGCAGCTAGCGATGTGTAGACGACAGCGCTGGTT
+
3AA>A@FDBFD2EA4GB5GBGCHEG4BFGGHGHF5FFHHHFHCHHBAAEFFGGHFFD1AE1EAEEAE0ABFGG131?G3?FGBBGDE//>@E?1///4F44B4443/303////</////<///--.<11.>..<<0<00/<0D000<.-;:--..-9C..009....-/0000090.-9.....9-;;;.////;9D..9;BB//////......----;99//9/--...//9///.---9.-9.--//
@M03495:530:000000000-LYBTV:1:1102:11816:27841 2:N:0:TGACAGCT+CCTACGGG
ATATTTTGCCGTTGATAAACCAGGCGGACCAAAGCTCACATGCTGACAGATCGGAAGAGCGTCGTGTAGGGAAAGAGTGTCCCGTAGGGTGTAGAGCTCGGGGGGTGCCGCATCCATAAAAAAAAAAAAAATACCGCGAGCACATAACGGCTGAGCGTGCCCTATTGCGTCGCCCCACCGTCTTCTTGGCTCTGCCTTGCGCTCGATAGCAACGGCGTTACAGGTGCGTTGGTCTGAACGCTTATAGGTAC
+
BBBABFFFFFBAECAGGGGGFGCFH?E?EE2F2BC33FHFGFFFFFHHEB5EAA1BEFC2>?BEEE1BFDE3BGHEF@EBFFDE?/>EAFF/B3434??/</</--;./---;-///9///:-;--9--;-9///.-----;..///:99---.;/-....//./;//.;;--..-.9..9..;/9//9;///9///9//---.--/..///.;-----../////;B..-.9///9//.....9////9/
@M03495:530:000000000-LYBTV:1:1102:15811:27853 2:N:0:TGACAGCT+CCTACGGG
ATATTTTGCCGTTGATAAACCAGCTAATCCTGAAAAAAAAATCAAAGCTAAAAACTACAATGCTAAGACCACGATGTGACTGCTATCAAAGTTAGATATATATGTAAATTATTCATCTGTCAAATCCTAGAATTATATCATACCTGCTCCAGCAATCACGACCTGTAATGGTTTAGTGGGTTGTTCACTGTTTCTGAAAAATGAAGATAGTTGTCCAGCTTCCAAAAAGTTTATTGTGTTTTCTAGTGGAG
+
A??AAFF@1DAAECGB3BDF1AF0GHBFHFHHHHGHFAEEGGHFFGGFHGHGFEEHHG1GGFHHGHHHFCGEEEHGHEHFDFBGHHEFEEG@DGBGFHHHHHHGHHHHH2EFHHHHHHHHHHHHHFHHHGHHGGFHFHHHHHF0GFFBGCFB0<GHGFFGCCGGFGHFHHGHHHHBDDGHCFCGHHGFHHHDD0DBGDGHFGG0DC0GGFHHHHHG0CGB0CGFC<...;FFGGGGGG;BFGBFG009CBE
@M03495:530:000000000-LYBTV:1:1102:14965:27865 2:N:0:TGACAGCT+CCTACGGG
ATATTTTGCCGTTGATAAACCACCCTCCCTGTGGTCGTTATCTTGCTCCTTCTGTCGTCAACGAATTTACTAATTCCAAAGCTCACATGCTGACAGATCGGAAGAGCGTCGTGTAGGGAAAGAGTGTCCCGTAGGGTGGAGATATCGGGGGGGGGCGGGGCATTAAAGAAAAAAACATGGACGAAGGTGATGGCGGGATGATCGTCCGATCAAGATAGTAAGTATGCTATAGGCGACGTTTAAGCGACGAG
+
CCBCCFFFFFCBGGGGGGGGGGGGGHHGGHHHHHHHGGGHGHHHGHHHHHHHHHHHGGGHGHGGGHHHHHHHHHGHHHHHHHHHHHHHHHHHBHHHHHHHGGGGHHHGGGGGFGHGHGHHHHHHGHDHHHG?@EGF2F//=2=111=A//@;--;------:/900900.9B.-;..00/0;---..0:00;0/-9--9.009;/..-..-:00:000;0000000009:000;-----.;.000-.----
@M03495:530:000000000-LYBTV:1:1102:9855:27880 2:N:0:TGACAGCT+CCTACGGG
ATATTTTGCCGTTGATAAACCACCCTCCCTGTATTCCAAAGCTCACATGCTGACAGATCGGAAGAGCGTCGTGTAGGGAAAGAGCGTCCCGTAGGGTGAAGATCTGGGCGGGGTGCCCTGATATATATATAAAGAAAATGGGGTGGGCGCATAACGCCATCATAATGTCCCCTCTCTGTCAGTCGTCACTGGTCCGTCAAGTTCAAACCCGAAAGTCCCGCTCAAGCAAACACATCAATCAGTCTCTAAAA
+
AABABFFFDFBAAGGGGGGGGGGGGHH?FHHGHGHHEGEAFEB3BFHFFFFFEGDFFGCFEBAFGFHGGGGGG?EGHE3GEGCG2>BEE1>F>AEEBF/B43334432/>/<//-.00100>11100==0<000=C//000.<;-A-.---.90/.-;..99000000000;/.;//////;//..9..:/;///-..../9/;9/;/99-;--./;//--999//9.:/..;.///;//9B//9//////
@M03495:530:000000000-LYBTV:1:1102:12466:27885 2:N:0:TGACAGCT+CCTACGGG
ATATTTTGCCGTTGATAAACCAGCTAATCCTGAAAAAAAAATCAAAGCTAAAAACTACAATGCTAAGACCACGATGTGACTGCTATCAAAGTTAGATATATATGTAAATTATTCATCTGTCAAATCCTAGAATTATATCATACCTGCTCCAGCAATCACGACCTGTAATGGTTTAGTGGGTTGTTCACTGTTTCTGAAAAATGAAGATAGTTGTCCAGCTTCCACAAAGTTTATTGTGTTTTCTAGTGGAG
+
B@BBBFFFFFBBGGGGGGGGGGHHHGHBFGHGHGFHHEGFGHGHHHGBHHHHGHGFFFGHFHGHHFHHHGHHGGHFG@FFGGFBGFCFGHHHFHHHHHHHHHFHFHHHHHHHHHGHHHHHGHFFHHEHHHHHGFHHHGBHHHGBFHFCGHHGHGGFGFBD/>@GFFG1GGDGBGHHGFFGDFGGCGGDHHHFHBFGDGFFFHGG<CCGFHGFGCBCCHEBC0/C0;.990;0;90CFB/99CCFFFFGEBA
@M03495:530:000000000-LYBTV:1:1102:11004:27899 2:N:0:TGACAGCT+CCTACGGG
ATATTTTGCCGTTGATAAACCAGCTAATCCTGAAAAAAAAATCAAAGCTAAAAACTACAATGCTAAGACCACGATGTGACTGCTATCAAAGTTAGATATATATGTAAATTATTCATCTGTCAAATCCTAGAATTATATCATACCTGCTCCAGCAATCACGACCTGTAATGGTTTAGTGGGTTGTTCACTGTTTCTGAAAAATGAAGATAGTTGTCCAGCTTCCAAAAAGTTTATTGTGTTTTCTAGTGGAG
+
BAABBFFFFFBAECGGGGGGGGHHHHHHHGHHHGHGFGGGGHHHHHHHHHHHHGFFHHHHHHHHHFHHFFGHGGHGGFHHFFCGFFFHGHHHHHHHHFHHHHHHHHHHHHHFBHHHHHHHHHHGGGGHHHHHHHHHHHHFFHHEHHGGHFFFHGFFHBGGG@FFHHHHHGGHEGHH1GAGDGFGHHGGHHHHHHHHGFHHCGHFFGGHHHGFFGCCBGFHHF;GF;.C;BFGGGGGGGBFGC0FFB09A:9
@M03495:530:000000000-LYBTV:1:1102:11672:27919 2:N:0:TGACAGCT+CCTACGGG
ATATTTTGCCGTTGATAAACCAGAGGACTCAGGCTGGACCAAAGCTCACATGCTGACAGATCGGAAGAGCGTCGTGTAGGGAAAGAGTGTCCCGTAGGGTGTAGATCTCGGTGGTGGCCGGATAATTAAAAAAAAAAAAAGAGGTGGCGTCGAGGAGAGGCCGTGTATGGACCTACACAGAGGGGTGCGGTCATCGATTCGTGGGGTCAGCAGGACGCGTGCGATGGTAGAGCTGAGCGTTCGACGTGCGG
+
BBBBBFFFFFBAGGGGGFGGGGHHHGHGHHCFGHHHGHHHGHHHHHHHHHHHHHHHGHHHHHHGGGGHHHGEFGFGFGHGEFGHHFGBF@DBFFCEGGG3F/?D44444B?/<E///00/<///<2222>22//>-----../.:...:;------......---9900//9..///././;..-.-.--.-9////.9/./..--....//....-9---.;..;./////;/9/./-......--..--
@M03495:530:000000000-LYBTV:1:1102:17017:27931 2:N:0:TGACAGCT+CCTACGGG
ATATTTTGCCGTTGATAAACCAGGGCGGCACCAAAGCTCACATGCTGACAGATCGGAAGAGCGTCGTGGAGGGAAAGAGTGTCCCGTAGGGTGTAGAATTCGGGGTGGGCAGTTGAACTTAAAAAAACAAATGCAGACTAGCACAACTGGACTCCATTTCTCCAGTAACAACGGCTATCATAAGTGTGCACCCAAAACTGGCACGACTGACATAGAAACCGTGCATAGGCACCTTGTAACCTAATATAGCC
+
BBBBBFFFFFBAEGGGCGGGGGFGGGGGGGGCGHCFHFHGHFHHFHHGGFGHGHHGGGGGEFEEEFGD11?EF?FHHHH4FBG43>?<EEG3?/22222B2/0/</////0?01111<111<1=>-<...<0000=0.:0/:00:/;////.0;//0000C000/0;00009;-;-.0/09000;;//////....;.9//../..-;./9//:///;/A-A.9.//////..////9//9///9/////;
@M03495:530:000000000-LYBTV:1:1102:18351:27975 2:N:0:TGACAGCT+CCTACGGG
ATATTTTGCCGTTGATAAACCACCCTCCCTGTGGTCGTTATCTTGCTCCTTCTTCGTCAACGAATTTACTAATTCCAAAGCTCACATGCTGACAGATCGGAAGAGCGTCGTGTAGGGAAAGAGTGTCCCGTAGGGAGGAGGGATAGGTGGTCGCCGTTGAAATTAGAAAAAAAAGAGGGCAAAGAGTCAGTGAAGAGGACCCTGGTCAAAACCATCTGGATGGCCGTGCTAAACAGTCTCATTGGTCAGTG
+
BBBBBFFFFFBBGGFFBGGGGGGGGFC?ECHGGHGHGGGA2FHF5FGGBGFGHEBFAEAEGGFGEHH5FF555FF@GG5EFHHEBFFEGHHHHFHGGF1EEFFEF2>EF@EFFGDFFGFEGEHDG3FGHGC@C/C@</////<00101<//1>-<--.<.<000<0<00<.---../......9//000000;000......//.//////...9///////../---../////.///;////////.//
@M03495:530:000000000-LYBTV:1:1102:21318:27994 2:N:0:TGACAGCT+CCTACGGG
ATATTTTGCCGTTGATAAACCACCCTCCCTGTGGTCGTTATCTTGCTCCTTCTGTCGTCAACGAATTTACTTTCCAAAGCTCACATGCTGACAGATCGGAAGAGCGTCGTGTAGGGAAAGAGTGTCCCGTAGGGTGTAGATCTCGGTGGGCGCCGTATAGTTAGAAAAAAAAAAGGGACGGTTCTGTGTGGTGATTAGCGTGGCTTGTTATATATATTATATCCACAGTGTATACGTAGACTTACAGCAGA
+
CCCCCFFFFFCAGGGGGGGGGGGGGHHGGHHHHHGHGGGHHHHHHGHHFHHHHHHHGGGHGHGGGHHHHHHHHHHHGHHHHHGHHHHHHHHHHHEHHGGEFFFHFGFGFFGGFFHGGGGGHHGHFHFHDHBDGGHG/2D22D220?/////<--<-.</00<00000<.-;-:-.....;-...90000.././/://9-9.--..-./9/////////////////.///////.9/../////////./
@M03495:530:000000000-LYBTV:1:1102:20931:28014 2:N:0:TGACAGCT+CCTACGGG
ATATTTTGCCGTTGATAAACCACCCTCCCTGTGGTCGTTATATCACGAATTTACTAATTCCAAAGCTCACATGCTGACAGATCGGAAGAGCGTCGTGTAGGGAAAGAGTGTCCCGTAGGGTGAAGAACTCGGCGGCGGTAGGAGCATTAGAAAACAACTGATGGTTATAATATTACACCCAAGAGTTAATTAAAAATTCATACAAGATTTTTAAATTCTCAGAAGACACTAAGTAACTATCGCACTCACGT
+
A3AAAFFFFDA2AAEGGBBFFGDF?GHGFFFFC2BECAEGGHHGGFDAEGHHHEHFFGFAAEH5F23FFFBDGB5B5F3BGHGA1EGDFG2@EEE>>?E3GGHHHHGH4FBGB3E?/EFEB?/11100?1///>//-<<.<.0/..0000000/:..://0900900900000099F0/..9...0;000000000.:9/:/9///9/////.//////;////////.///////9;///...9-;//.:
@M03495:530:000000000-LYBTV:1:1102:19288:28046 2:N:0:TGACAGCT+CCTACGGG
ATATTTTGCCGTTGATAAACCAGCTAATTCCAAAGCTCACATGCTGACAGATCGGAAGAGCGTCGTGTAGGGAAAGAGTGTCCCGTAGGGTGGAGAGATCGGGGGGGGGCGGGTCATTAAAAAAAAACAGATCAGAAAATTGGGGGGGTGTATGAAAAAGCTTAACAGTAGCACAATTAGAAGACGAGTAGAACTGATAGAAGCATTATGGATGTACCAGATCACAATACTAGTGTGTCGATCTGTATACC
+
CCCCCFFFFFCAFGGGGGGGGGHHHHHHHHHHHHHHFHHHHHHHGHGHGHGHHHGGGGAFGGGGFAEFGGHGGHHHHHFG@GDFEFEGGGGF/11311B?/>//<--;--9----;/;//;/9@DC-../://///////;//.;-----:///////.../;/////////////9////////.--;.///://////;/:///////////9/:///://///////;//////./;....///////
@M03495:530:000000000-LYBTV:1:1102:17526:28126 2:N:0:TTACAGCT+CCTACGGG
ATATTTTGCCGATGATAAACAAGCGACTCCCGAAAAAAAAAATTAAATCTAAATATTACACTTCTAACACCACGATGTTAATATTATCAAACTTAGATATACAGGTAAATTATTCCTATATCAAAACCGAGAATAATATCAAAGATGACCCAGCAATGACGACCTGTAATGTATTAGTGTGATTGTCACTGTTTCTGAAAAATTAATATATAAATCCAGATTCTGCAAAGTGTAGTGGGTATTTCAGAGGG
+
>11>13331111AAFB3A1B1A0000000F0000//0///A/C11112D@2D@2222D2B1B112B2111/>C////B@B222222BBG211>11>12B2B2B1<B121B>G22B2>2212B22<10<////?11122@211?101?<1<?//000<11>..-<<<00D<D00000<0=<00000:0;000:00<00;:C0:./::0;0009000;/0;0:00090099/00;;0;/...000000///--
@M03495:530:000000000-LYBTV:1:1102:14889:28157 2:N:0:TGACAGCT+CCTACGGG
ATATTTTGCCGATGATAAACCAGCTAATCCTGAAAAAAAAATCAAAGCTAAAAACTACAATGCTAAGACCACGATGTGACTGCTATCAAAGTTAGATATATATGTAAATTATTCATCTGTCAAATCCTAGAATTATATCATACCTGCTCCAGCAATCACGACCTGTGATGCCGTTCTTCTGCTTGTCGGCCATGATGGCTAACGGCGAGATCAGGAAGCGCCCACTGAATAACGATCTGGCCGATGTGGAG
+
AA1A13B311A11113B3B11AF0A1DF1B3B1B1F0AA//A1BHHHEHGBA1BA1FG11F112D21F1FGEF///0B222E01EH0@211BBB@G2GD2@GGFD2FF>F1D22GG2>FG2GE121BDFHFFBFDGF2DDGFF0FB0<D1B<<FBGFHFC?CGGHHGG1FDGCCFFFHEHHBGF10<.-<ECCGFF0C//00CCCGC;9:.0;9C/C..;;--9-9FFBF/9/A?F?A/;/99>@?-9;;-
@M03495:530:000000000-LYBTV:1:1102:15873:28171 2:N:0:TGACAGCT+CCTACGGG
ATATTTTGCCGTTGATAAACCACCCTCCCAAAGCTCACATGCTGACAGATCGGAAGAGCGTCGTGTAGGGAAAGAGTGTCCCGTAGGGTTTAGACTTCCGAGGTGTACGTGTTACTACAAAACAAAAGGAAGTCCTCTATACTTTTCTTCTCTCTAGGCAACGCGTATTCATTGCTTACCTAAATATAGATATAGACTCTCACCACAGACCCGTGTAGCCTAACGAATCTGAGTTATATCACCTGAGTCTG
+
BAAAAFFBFFBBGGFGGFG44AFCEGA2F2AGGH33GEBGHBGHBCEG35FGE1F?HAB?1BAEA?2DEEFEEFFH43B@FD/?E>1?3113433B4B3///>?/33?/?030B44411B1B0?/0?0/<<01@D21>1@21221<1111<1111?11?10.---<-</00=0=00000<0;:000:0000;0000000:;00.09.99...-.../;000///.....////;////////.///99/;9
@M03495:530:000000000-LYBTV:1:1102:18382:28188 2:N:0:TGACAGCT+CCTACGGG
ATATTTTGCCGTTGATAAACCAGTCACAACCACTTCTTGCCCTCCAAAGCTCACATGCTGACAGATCGGAAGAGCGTCGTGTAGGGAAAGAGTGTCCCGTAGGGTGTAGAGCTAGGTGGTGGCGGGGGTGTCACAGAAAAAAAAGAATCGCATGTGCAAAGCGGCAGGGTCAGGGATATAGACAGATATGTGACAAGAGAAAAAGGGCTAGCACATGAGACTAGTTCTCCGTCTACCAGAATCATGACGTG
+
BBABBFFFFFBBGGGGGGGGGGHHGHHHHGGGGHHHHGHHGHFHDFHDFEFHFFFGHFHHGHFGFEBHGGGGEGHFFGEGGFGGHEFG1FFG4BFH4FEF>AEE3/>3B43433303B/<//0///-----/;00:/:::G---...009....0;000;//.->DF--.;...:.:.///;/9.//9/99;;//:9F..//.;.....:.///.//////9//99////.9...////.////;//;...
@M03495:530:000000000-LYBTV:1:1102:20470:28212 2:N:0:TGACAGCT+CCTACGGG
ATATTTTGCCGTTGATAAACCAGCTAATCCTGAAAAAAAAATCAAAGCTAAAAACTACAATGCTAAGACCACGATGTGACTGCTATCAAAGTTAGATATATATGTAAATTATTCATCTGTCAAATCCTAGAATTATATCATACCTGCTCCAGCAATCACGACCTGTAATGGTTTAGTGGGTTGTTCACTGTTTCTGAAAAATGAAGATAGTTGTCCAGCTTCCAAAAAGTTTATTGTGTTTTCTAGTGGAG
+
BABBBFFFFFDAEGGGGGFGGGHGHGHHHFHHHHHHGGGFGGBGFFHGHGHFHHGHHGHHHHGHHFHHHHHGGGHGHEEHHHFHFFHGGHHGEHHHHHHHGHHHGFHHGHGFGFHHGHGHHHHHHHHFGHFHHHHHHHFHHH3GGHFHGFFGGF2GCFHGD?<EF<<GFD1FFHHFGHHH<C@GGHHHHHGHDHHHHHHHGGGDDHCGCFG0CGC0;GGHFHFFHC:??FFF0C0BFB/C9CBFBFBBF0E
@M03495:530:000000000-LYBTV:1:1102:20559:28279 2:N:0:TGACAGCT+CCTACGGG
ATATTTTGCCGTTGATAAACCACCCTCCCTGTGGTCGTTATTCTTGCCCTCCAAAGCTCACATGCTGACAGATCGGAAGAGCGTCGTGTAGGGAAAGAGTGTCCCGTAGGGGGTAGATATCGGTGGGCGGCGTGCCGTTGAAAAGAAGCAAGCACTGGAGAATACGATCACAGAGTAGGCTATCAACGAATCGGTTGACGGACTGAGCGCATGCGAGCGAAGATAGTTGAGGAGGAACAGTGACGTGAACG
+
AABABFBFFFBBGFCGFFGFCECFFHHGGBFHHH2BEE2FHG5FBGAF3FGEEGAFHFFHHH5FC5E5F3EBFGGG>FEBCBE>EEGG1BGHF3BGEBG4B4?FGE?EEEA//</?333B2/>//////-----..-.;..0:0/:./////.//0//9.9.9099;...:00//;000909/;///.........;//.-.--.///-9-../..-;9---.///9//9/./9...9./9///...../;
@M03495:530:000000000-LYBTV:1:1102:20933:28310 2:N:0:TGACAGCT+CCTACGGG
ATATTTTGCCGTTGATAAACCAGCTAATCCTGAAAAAAAAATCAAAGCTAAAAACTACAATGCTAAGACCACGATGTGACTGCTATCAAAGTTAGATATATATGTAAATTATTCATCTGTCAAATCCTAGAATTATATCATACCTGCTCCAGCAATCACGACCTGTAATGGTTTAGTGGGTTGTTCACTGTTTCTGAAAAATGAAGATAGTTGTCCAGCTTCCAAAAAGTTTATTGTGTTTTCTAGTGGAG
+
BBBBBFF5DFA>ECGGGFFGGGHHGHHHHHHHHFHGGEAAEHCGFBFFHGFGGHDGH3GHGHHHHBGHF2FGFE1CFFGBGE3FHHFGGHHGGGHHGHFH4FGHGBHBFFGHHHHHHHHHHHBDGHEHHHHHHHHHGHGFGFB?GGFFDFF10<FFGCGD</@EF11FDHFGHHHHHHHECEDDHHFHGHHH=DGHEGFFFGHBG0CFGHHHHFG:CGFHHECBGHEEDBFFGGFFFGFG/CFFFBFG90C
@M03495:530:000000000-LYBTV:1:1102:17905:28335 2:N:0:TGACAGCT+CCTACGGG
ATATTTTGCCGTTGATAAACCAAAGCTCACATGCTGACAGATCGGAAGAGCGTCGTGTAGGGAAAGAGTGTCCCGTAGGGTGTAGATATCGGGGGGGGGCGGGGTAATAAAAAAAAACAAATAGAAAAGGAGACAGCGGATATACTACCTGCGTGACAAAAGATAGTAAGAGAGCGTCCAGTATATGCTGCCTATCGCGTACAGACGAGCTACCGAAGTAACGTACTGCAACTACAGTGCATGAATAATCT
+
CCCCCFFFFFCAGGGGGGGGGGHHGHHHHHHHHHHHFGHHGHFGFGGGFHHFEGGGGHHGHGGHHHFHDBDDDFFHGGGEB?/33444B4?>/>E--:--:----:/;0009B:@BC..;.000000//./.9.//.----:000000/00.-.;..;0/9/.000:00000/..-;.-.0000000000:.0000..----.09.9---.;0/-.--.000.:9..00000/00000009;09B000000
@M03495:530:000000000-LYBTV:1:1102:15016:28363 2:N:0:TGACAGCT+CCTACGGG
ATATTTTGCCGTTGATAAACCACCCTCCCTGTGGTCGTTATCTTGCTCCTTCTGTCGTCAACGAATTTACTAATTCCAAAGCTCACATGCTGACAGATCGGAAGAGCGTCGTGTAGGGAAAGAGTGTCCCGTAGGGTGGAGGGCGCGGGGGTGGGCGTAGCATTAAAGAAAAGAAAAGTGAGGAGTGGCGTTTAGGGTGTGGCGAGGTGCAGGAGCCTGTATGTTGTTAATCGCGTCGTACCTCTTGTACG
+
BBABBFFFFFBAGGGGGGGGGGGGGHHGGHHHHHHHGGGHHHHHHHHHGHHHHHHHGGGHGHGGGHHHHHHHHHHFHHHHHFHHFHHHGHHHFHHHHHHGGGGGHHHGGGGFGFGGHGFGHHBHFH?FGHDGGGGG@F//?//?//>>-;9-9;9.A---./////9/99:B/.././////./..9..-.--.//./9-...----..///...../9//9////../9//..-----.9.////////.
@M03495:530:000000000-LYBTV:1:1102:11523:28395 2:N:0:TGACAGCT+CCTACGGG
ATATTTTGCCGTTGATAAACCAGGACTCAGGCTGGACCAAAGCTCACATGCTGACAGATCGGAAGAGCGTCGTGTAGGGAAAGAGTGTCCCGTAGGGTGTAGATCTCGGGGGGCGGCGGGGAATTAAAAAAAAAAGAAAATGGAAACGATAGGGCCCAGCACCAACATAGACAGAACACGACTGTATAGTACACGCGCCGCTACATACGAAACTGTAGTCGATATGTCTCACCGCATCATAGCGTTCAAGC
+
BBABBFFBFFBBGGGGGGGGGGHGGHHHHHGHHHGHHHHHHHGHFHHHHHHHHGFHHFFHGEEFGFGGGFEE>EFGHHGBGHGBEBG4FGHEGGGCFFE/3?444B4FE//<--9-------.9//////9@99@.../99//////9..9./...-9.........//;///.//./..9-..9////9/9//.---;9-9-9////...9-//9//;/....-///9/9/..-;.9/////-..9////
@M03495:530:000000000-LYBTV:1:1102:19711:28440 2:N:0:TGACAGCT+CCTACGGG
ATATTTTGCCGTTGATAAACCACCCTCCCTGTGGTCGTTATCTTGCTCCTTCTGTCGTCAACGAATTTACTAATTCCAAAGCTCACATGCTGACAGATCGGAAGAGCGTCGTGTAGGGAAAGAGTGTCCCGTAGGGTGGAGAACTCGGTGGGGGGCGGGGGATTAAAAAAAAAAGAAGGACTGAGAATGAATGGTTAGAGCACTGGTGTGAAGATAGATACAGTGTATAATATCATCATGGCAGCACACAG
+
CCCCCFFFFFCAGGGGGGGGGGGGGHHGGHHHHHHHGGGHHHHHHHHHHHHHHHHHGGGHGHGGGHHHHHHHHHHHHHHHHGHHHHHHHHHHHHHHHHHHGGGGHHHGGGGFGHHHHGFGHHHHHHFGHHGHGDGE2?///201?1/?/?<-->-------:.900;00----;.;./.../.00000000090000;0000.9//:/..00000900:9;:000900:0000000;0;00:/..../.9.
@M03495:530:000000000-LYBTV:1:1102:12465:28493 2:N:0:TGACAGCT+CCTACGGG
ATATTTTGCCGTTGATAAACCAGCTAATCCTGAAAAAAAAATCAAAGCTAAAAACTACAATGCTAAGACCACGATGTGACTGCTATCAAAGTTAGATATATATGTAAATTATTCATCTGTCAAATCCTAGAATTATATCATACCTGCTCCAGCAATCACGACCTGCTCCTGGCAAACAACCTGCAGAAAAGCCAATCAAATATATTTTCACAAGAGATGGAATGTGAGGCAATAATAGAGTACAAAGGTTG
+
AABCCFFFFFCBGGGGGGGGGGHHHHH5FGHHHGHHHGGGGHGHHHHFHHHHHHGHHHHHHHHGGHHHHHHHGGHGHHHHHGFHHHGGFHHHHHHHHHHHHHHHHHHHHHHHHHHHHHHHHHHHHHHHHFFGHHHHHHHHHHFGHHHGHGFHFHHHHGGGGGGFHFHHHHHHHHHGFCGHDHHGHHHHHHGHHHGHGHHHHHHHHHGHHHBCHHGHHHHHHHHGFFFFGEEFGGGGFGGGBFGFFFGFFGB
@M03495:530:000000000-LYBTV:1:1102:20274:28498 2:N:0:TGACAGCT+CCTACGGG
ATATTTTGCCGTTGATAAACCAGTCAGGAGTCCAAAGCTCACATGCTGACAGATCGGAAGAGCGTCGTGTAGGGAAAGAGTGTCCCGTAGGGTGTAGATATAGGGGGTGGGCGTGTCAATTAAATAAAAAAAAGTGGGATAATGGGGGGACGTAGGATGAGAGGCACAAACAATGATGACAATATTGGGTGGACTAGCACGACCATGAGTGACTCTATCTGGACACTTGTGAAGGCGTCGGTGGGTGGACG
+
CCCCCFFFFFCBFGGGGGGGGGHFHHHHHGGGHHHGGHHHHHHHHHGHHHHHGHHHGDFGGHEGGGGEEFGFHGHHHHGG4F4BGDF?@??F3C/3344444BF0E/////////?222>22@B2FG2?<//-.<11..100000<.---9-;...///////..9.//....///9/9/////://9.:.-./////:/-.:--/;/////////////://././///://;:.-.----..-9.-./-
@M03495:530:000000000-LYBTV:1:1102:20163:28526 2:N:0:TGACAGCT+CCTACGGG
ATATTTTGCCGTTGATAAACCAGAACCATCCAAAGCTCACATGCTGACAGATCGGAAGAGCGTCGTGTAGGGAAAGAGTGTCCCGTAGGGTGTAGGTCTAGGGGGTCGGCGGGTCACTGCAAAAAATAAAATTACAGGCGACTCGGATGAACTATAGTCCGGCACTAACACATGCAATGCCAAAGTGGAGACCGGGGGTATCAAAGCAGGCGGATAGAACCGTCTGAGAACGCTGTAGTACCAGTAAGGCC
+
BBBBBFFFFFDAGGGGGGGCGGDGHHHHHHHGHFFGEGFFHHHCGH5FFGHHHHG1FEFGHGEEEAEABGHGFGHGGHGF4BGFEG/EAFBF@333@@434F/E/<////<//>-<1>111<1<.-.00=D0/00;0/.----;.9;9B/90000090009--9-90////./;/;/;/9;//./;9//9/..-9---;.9/////.//.;--;9.9///:-;..;/9///....:///9///;9/////.
@M03495:530:000000000-LYBTV:1:1102:13159:28552 2:N:0:TGACAGCT+CCTACGGG
ATATTTTGCCGTTGATAAACTCACATGCTGACAGATCGGAAGAGAGTCGTGTAGGGAAAGAGTGTCCCGTAGGGTGCAGCACATAGAGGGTTGACAATAACTAAAAAAAATCGTGTAGGTGAAAAACGTACGGACAAGCGGAAAACACTACGATCCTACCAATATCAAAAACAAAAAAACACCACACATATGTATTCTCGTCACACGCCGATACGCGATGAATAGCCAACTGTACCGTAGCACAACCCGTA
+
AAAAAFFF1DA1A1FFGFFA3AF1BFECF1GFGFC11BA00ABG0/A1ABE/BFBFHFHFFE1B1B1BEG/AE/0//B11000111110//0/B@1B111111BB1>///01/?</<1B11B<1<0//@0///<//00////--0<.0100.<...0=0.<0<0=0=0:::..;:..-9;........00000;09000.9...//9-9---------;-///;9///;-//////-----//--;9-99;
@M03495:530:000000000-LYBTV:1:1102:18899:28590 2:N:0:TGACAGCT+CCTACGGG
ATATTTTGCCGTTGATAAACCACCCTCCCTGTGGTCGTTATCTTGCTCCTTCTGTCGTTAATTCCAAAGCTCACATGCTGACAGATCGGAAGAGCGTCGTGTAGGGAAAGAGTGTCCCGTAGGGTGTAGATCTCGGGGTTGTGTGTTTCATTTTAGAATGATTGAGGACTTAATGTCGCAGTGGTGCAATGTATAGACTCAAGTTGGGTGAAGAGATGAGAATAAATAATGGTGGACCATGTGTCCTCATG
+
AAAAAFF3BBA>EEGGGGFB1EFEEGEGGHHHFHBBEGGHHFHHFFFF1FGBGHHHGGGHGGHHHFHFB0F1GGBGHFHHE01FGGFCGGGGHGFEEG/>EGHHHGFHEFBG1BB>F1@GGGEEF/B11221220//></</?000001?<F11=0111<<1=11101.<<00<D0<..-..//0.00<0::;000;0;0:/;0009-..90;0./00000;0;0009000009../--//9/9///9///
@M03495:530:000000000-LYBTV:1:1102:11877:28592 2:N:0:TGACAGCT+CCTACGGG
ATATTTTGCCGTTGATAAACCAAAGCTCACATGCTGACAGATCGGAAGAGCGTCGTGTAGGGAAAGAGTGTCCCGTAGGGAGGTACTTTGGGTGGATGATGGGAAAAGAAAAAAAAAAAAAAAGAGTGTAGACGGATGTGTTACACAGTGTGGACCACTGAGATAGGAAATAAAACATGTATTTCACAGAGCGAGAGTCATGTAGTGTGAACTTAAACGAAGTAGTACATATGTGTATAAGACAGATTGTG
+
AAAAAFFFFFDAEGGGG3FDCGHHBBFHEGFFF1DG1GHHFFBGCGGGGH0AAEE/EFEFDA0FGGCH1@1211>F@EFC0>//111@B10?//>/11>221/01/00/0000<//////-<-<C/0000000<...;/;:/00:00.0000.0//..9:9;0009/90/000000.0/0;0000000;///--9--//:////;////////9////9A-99/////////////////////9////9/
@M03495:530:000000000-LYBTV:1:1102:13009:28728 2:N:0:TGACAGCT+CCTACGGG
ATATTTTGCCGTTGATAAACCAGGCGGACCAAAGCTCACATGCTGACAGATCGGAAGAGCGTCGTGTAGGGAAAGAGTGTCCCGTAGGGTGTAGAAATTGGTGGGGGCCGGGGTATTTAAGAAAAAAAATAAGGATGTTTGCATGCTCAAGTGGTAGGAGAACCTAAACATAGGAAGACTATGTAATCTAGCACTGGAAATGGCATTAACTCAAGGTTCACAGCGACAGAGGTGTCTCGCAATAATGATGG
+
BBBBBFFFFFBAEFGGGGGGFGHGHGGCEECGGFFHGFFFGHHHGHHGGHFFG11F11B2>B?E>E?23FEFBGGGG4B@4BGF1>/??BFE33B44?4??3?///<//</////111=11>><F0-<-.00;000//00/00:0000000000900.0/..;.///9/00;0000../90909000000//////./;////.//;9///////////////.-----//././////9-.:////////
@M03495:530:000000000-LYBTV:1:1102:16556:28734 2:N:0:TGACAGCT+CCTACGGG
ATATTTTGCCGTTGATAAACCACCCTCCCTGTGGTCGTTATCTTGCTCCTTCTGTCGTCAACAATTTACTAATTCCAAAGCTCACATGCTGACAGATCGGAAGAGCGTCGTGTAGGGAAAGAGTGTCCCGTAGGGTGTAGGTCTCGGCGGGGGGCGGGGCATTAATAAAAAAAACGAGATGGAGAGCATTCTGATAGGTAGCTCGTACAAGGTAGGTCCAGAGGAGGTGAACTGTCTAGAAGATTTCTCAG
+
CCBCCFFFFFCBGGGGGGGGFGGGGHHGGHHHHHHHGGGGHHHHHHHHGHHHHHHHGGGHGGHHHHHHGHHHHHHHHHHGGHHHGHHHGHGGFHHFHHHGGGGHHFEGDGEFCGHFGFFHHHHBGBBFDC?/BFG2//2@2222@@F/>@-----9-----///9////9F---9:AA..//9/9..////////;///:////9-...//9://.;9////.....;.//;/;//;///:////;/////
@M03495:530:000000000-LYBTV:1:1102:14435:28757 2:N:0:TGACAGCT+CCTACGGG
ATATTTTGCCGTTGATAAACCAGCTAATCCTGAAAAAAAAATCAAAGCTAAAAACTACAATGCTAAGACCACGATGTGACTGCTATCAAAGTTAGATATATATGTAAATTATTCATCTGTCAAATCCTAGAATTATATCATACCTGCTCCAGCAATCACGACCTGTAATGGTTTAGTGGGTTGTTCACTGTTTCTGAAAAATGAAGATAGTTGTCCAGCTTCCAAAAAGTTTATTGTGTTTTCTAGTGGAG
+
BB@ABFFDFFDAFGGGGFGGFGHHHFHHHHGGHHHHHEEEFHGHFFHEHHHHDHGHHFHHHBGGHDGHF2FGGGGECFFFEGFFHFFB@GGGGFFHGGGGBEHFHHHHGHHHHGHHHHHHHHGDGFFHFHHHHHGHFHHHHH3BFD?2GFFFFGHGHCGDAGGGHGH1GHHGFGFEGHFH.FFDH1GHHHHHHHHFHGFGGCDGHHBGFHHHHFG0CFEHFFGGFF...CFFBBFFFFBFG;FFF0;B.BE
@M03495:530:000000000-LYBTV:1:1102:15129:28788 2:N:0:TGACAGCT+CCTACGGG
ATATTTTGCCGTTGATAAACCAGCTAATTCCAAAGCTCACATGCTGACAGATCGGAAGAGCGTCGTGTAGGGAAAGAGTGTCCCGTAGGGGGTAGAGCTCGGGGGTCGGCGGATCATTAAAAAAAAAATAACGGTAGGGTGAGAATGGGGGGGTGACGGGAGTTCAGAACAGGAACTACGACATAACGGTGCGTCAGACTAGTCAGATGCACAGTATGACGAGGGTATATGTGAAGTTAAGACTTAAATAA
+
AA3AAFFFFDA2EFGGCGFFGGHGHHGHHGHHHGHFHGHFHHHFFDDBDG3FGEE2AEGGFEGDEAEFHHHGFGGHGHFE5543>1/1EF1///?33433?>/<<//<///<---<0000=0<AD:--9000.-...../99.0000/..--9--./.--.-.//////./9.9..///9..-.///.-.9--.-..//99/9////////9/.///;//..---.///;/9////9//99///////9//
@M03495:530:000000000-LYBTV:1:1102:12747:28850 2:N:0:TGACAGCT+CCTACGGG
ATATTTTGCCGTTGATAAACCACCCTCCCTGTGGTCGTTATCTTGCTCCTTCTGTCGTCAACGAATTTACTAATTCCAAAGCTCACATGCTGACAGATCGGAAGAGCGTCGTGTAGGGAAAGAGTGTCCCGTAGGGTGGAGATCTCGGTGGGCGGCGTGGCATTAAAAAAAAAAAGAGACATGATAAAGAGGGAAGGTGGGTGGGAAGCGTAGGAGTGAGCGGAGGGGTGCGCTATATTGATGTTCTGCAG
+
BBBBBFFFFFBBGGGGGGGGGGGGGHHGGHHHHHFFGGGHHHFHHFHHHFHHHGHHGGGHGHGFFHHHHHHHGHHFGHHHHHHHHHFHHGHHHHHGHHGHGFGGAHHGGFFEGGHHHGHHFHGF?GBFGHDG@DFE<F//F22?110??CE@.<-------:000000C-??-99....../////////:......;/.-..--./..-..-://..9//-------.-.----.://///////////:
@M03495:530:000000000-LYBTV:1:1102:16002:28989 2:N:0:TGACAGCT+CCTACGGG
ATATTTTGCCGTTGATAAACCAGCTAATCCTGAAAAAAAAATCAAAGCTAAAAACTACAATGCTAAGACCACGATGTGACTGCTATCAAAGTTAGATATATATGTAAATTATTCATCTGTCAAATCCTAGAATTATATCATACCTGCTCCAGCAATCACGACCTGTAATGGTTTAGTGGGTTGTTCACTGTTTCTGAAAAATGAAGATAGTTGTCCAGCTTCCAAAAAGTTTATTGTGTTTTCTAGTGGAG
+
BAAABFFDDDDAECGGFGGCGGHHHGHHHGHHEHCHHEGCGHGEFGFBBEFHEHD3GGFHHHGHH5GHB?GFCGHFGHEGGFFHBEGHHHGHHHFGGHFHHHHHFFHGGFHHGHHHHHGFHFHFHHHHHHHHHFHHHHHGFHGBGFFFG111BGFGG1FA?/<CHFHD1FDGFHHHGFHE>F@AHHFGHHHGHHHFG0<=GHGBDGHHHHG;CCC0CGB00CFBGF.EGFFGGGGGGGFFFGGFBFFG.;;
@M03495:530:000000000-LYBTV:1:1102:17354:29100 2:N:0:TGACAGCT+CCTACGGG
ATATTTTGCCGTTGATAAACCAAAGCTCACATGCTGACAGATCGGAAGAGCGTCGTGTAGGGAAAGAGTGCCCCGTAGGGAGGTGAGATCTGTGGGAGATGGGTAATGATAAAAAAAAAAAAAATTAGACAGAACTTCCAATATGACTCGTCTGCATTACAGTGTTTAGAACTACATTACTATATAAAGTGTAAGTATGGCGCACGACAGTAATGCACTCGCGTAGTTGAATTTCTACTACAATATCTGGT
+
AA1AABDF11A>11FEGF1BCGC0E01C1D13ECGF1BFF0FGGAGCEGHFEE/EE?/BBFFGCCG0G1B110/>BE???0////B01112@220///>011?01022222>111<//////<-<111111>0/<0=000<0<00=00<.::..0;0;0:00;00C/00:0000:;00000000000000000000000/.-.--;----//9///9//9------9////////////////;/////9/
@M03495:530:000000000-LYBTV:1:1102:15360:29106 2:N:0:TGACAGCT+CCTACGGG
ATATTTTGCCGTTGATAAACCAGGACTCAGGCTGGACCAAAGCTCACATGCTGACAGATCGGAAGAGCGTCGTGTAGGGAAAGAGTGTCCCGTAGGGTGTTAACATTCGGGGTGGGAGGGTAATTGAATAAGAAAAATTCATTAATTGACTCATTTTTTACATTCATGTCTCCATCTAAGTTAATACAAATAAATACTTCGGTTCCATGATCCATCAACCTTCACGAAATCAAGTTAATCATATACAAGAT
+
@AABB5D5DFDBCEGGFGGFFGHGCEGHHHHHFGGFHFHEGGCGFGFHHGFHHD2ACGHFE1AFFAG2AAEE>F?FGGEFCGHCG4@@@@3>?>1?FF/>/4?44?4B40//<<//////?@GG222F1?D11100001111111111<1111=>111-.0<=0=00<00=0<0000000000;0000:00<0;0000:0....9;000;00000;0;/.;990;..9;./;9/9//9FF///////;/./
@M03495:530:000000000-LYBTV:1:1102:13874:29168 2:N:0:TGACAGCT+CCTACGGG
ATATTTTGCCGTTGATAAACCAAAGCTCACATGCTGACAGATCGGAAGAGCGTCGTGTAGGGAAAGAGTGTCCCGTAGGGTGTAGATCTCGGTGGTGGCCGGTTCATTAAAAAACAAAAAGAAAAAATAAACTTGAGTAGAACTGTGAGTAATATAGAATAGTAGTGGCAACAGAACGACGATAGTTGTGCCGAGGCCTGATTACTCAGAACAGTGTGGCTGTCTACATATCCTTTTCACCCTGGAAGTCT
+
BBBBBFFFFFD>EGGGGFGFFGHGHHHGHHHHHHHHEFHHHHHHGEFGAGFGDGGEEGFGHFFHHHFG@FDFFHCF>E1FBF/334@4B4C1>ED1//00/////3444BD43//??0??</0@20/011111?<111<1111111>1=111111=11=1111<00/../0<./<//..--:...00009009----././;0900900/9.//////...../////////;//////;/9.9../////
@M03495:530:000000000-LYBTV:1:1102:15456:29210 2:N:0:TGACAGCT+CCTACGGG
ATATTTTGCAGTTGATAAACCAGCTAATCCTGAAAAAAAAATCAAAGCTAAAAACTACAATGATAAGACAACGATGTGACTGCTATCAAAGTTAGATATATATGTAAATTATTCATCTGTCAAATCCTAGAATTATATCATACCTGCTCCAGCAATCACGAACTGTAATGGTTTAGTGGGTTGTTCACTGTTTCTGAAAAATGAAGATAGTTGTCCAGCTTCCAAAAAGTTTATTGTGTTTTCTAGTGGAG
+
11A>133313B@A1FE3AB11111AB1B1FG1GHHGFG0/ABEF1FG0GD1111/AB11F1112A2BBG00F///?F12B@BGGB20B2@@1@BGDF22@DHBF@BD2EGBHHHGGHDFEBF2121BBB11<FB1FHHHHHHB0>F0B<GEGFGF1B11?<//?FFFBFFB1<0?F<<F//?A>GGDGFH11D=FG00<<.GGD0=000==DG=<0:::GCFC0:<CAC:GG0:FFGG9CB;F9;BFFGGG
@M03495:530:000000000-LYBTV:1:1102:14335:29213 2:N:0:TGACAGCT+CCTTCGGG
ATATTTTGCCGTTGATAAACCAGCTAATCCTGAAAAAAAAATCAAAGCTAAAAACTACAATGCTAAGACCACGATGTGACTGCTATCAAAGTTAGATATATATGTAAATTATTCATCTGTCAAATCCTAGAATTATATCATACCTGCTCCAGCAATCACGACCTGTAATGGTTTAGTGGGTTGTTCACTGTTTCTGAAAAATGAAGATAGTTGTCCAGCTTCCAAAAAGTTTATTGTGTTTTCTAGTGGAG
+
BAABBFFBFFAAEGGCGGCGGGHHHGHHHHHHFGGHHFGGGHCGFFGBHFHFBDFFHFHHFFGHF5GH3BGHGGHFFFE@F3FHHFFHBGGHHHGHFHHHHHGHEGHHHFHGHBGGHHHFDHHFHHEFGHHHHHHHHHGFHHHEHHGCFHFGGFFHHGHGDGGGHHHGHHBGHHHHHHHH<F@CHHFHHHHHFHHHHGHHHHHH0CCGCFFHHHGFHGHHFHHHHGH.CFGGGGGGGGFGGGGGGGGGG0A
@M03495:530:000000000-LYBTV:1:1102:16963:29261 2:N:0:TGACAGCT+CCTACGGG
ATATTTTGCCGTTGATAAACCAGGACTCAGGCTGGACCAAAGCTCACATGCTGACAGATCGGAAGAGCGTCGTGTAGGGAAAGAGTGTCCCGTAGGGTGTAGATCTAGGTGGTCGCCGTTGCTATATCAAAAACACACTACTTTACCATAACGATAGTCAGTCACTTTTGAACGCAATTAGAAGTTAAGTGCCGCATTATCACATCCAATCAATCAAATTGCATAGAGTCACTTTATGTCAAACACAGCCG
+
BBABBFFF4FDAECEGDFGFGGGGCFFGHHBFCFEGGHFGEGHHHGGHHBBFHGEGGBG3GECFGFGFGEAE>EGEGGEFE11?2BB4BF3EEE?1?B//B34444?4BB3/?3////////1BB2222@11?//0//00?1F11<111111...<.11111111>0<00.0<<.--.000000;00;00000---..0000090;/090/090000000000000000000///9//9/////.....;-
@M03495:530:000000000-LYBTV:1:1102:15954:29323 2:N:0:TGACAGCT+CCTACGGG
ATATTTTGCCGTTGATAAACCAGTCTCCAAAGCTCACATGCTGACAGATCGGAAGAGCGTCGTGTAGGGAAAGAGTGTCCCGTAGGGTGTAGATCTCGGGGGTGGGCGGATTATTTATAAAAACAAAAAACAAGATGTGTGACAGAGGGGAATGAGATATACTCAACGAAGCGTGAAAGAGAGTAGGCGAGGTGACGGAGAGAGCGAGACGCTGTAAGGTAGGTGTGCATTGCGCAAGTCAGGTGACGGAG
+
BBBBBFFFFFBBGGGGGGGGGGHHHHHHHHBGFHHG3FGHCHFFGFGGHHEGEEGFHBEEEEEEGGGHGHHHFGHEGDGFHE?EECG3?E334BB4@1?///<///?>///.<1F111<1>1<......-<..//00;00.000://..-:./000000;000:0//...;--.:..9//...//;//-;;-..//9-..-....----9.9..9////://.///.////;/.----////.////.-..
@M03495:530:000000000-LYBTV:1:1103:16905:1490 2:N:0:TGACAGCT+CCTACGGG
ATATTTTGCCGTTGATAAACCAGTCTCCAAAGCTCACATGCTACAGATCGGAAGAGCGTCGTGTAGGGAAAGAGTGTCCCGTAGGGTGGAGGGTTAGGTGGGGGGCGGATCATTAAAAAAAGAAAAAGGGAAAGTAAATGAAGTGGTAGACTACGCACACAGCAAAGACGACCAACTCGGTGCGCTATAAAAATTGATATGTGTATAGGATCACTCTCACTGACAGCACGAGTGATGATATGGGCAGAAGG
+
BCCCCFFFFFDAEGGGGGGGGGHGHHH4GFGHHHFHHHHHFHHFGHHFFGGEAEFGBEEEFEEGHGHGAGHFGEFFDFG3>?EEEG3F/111/?0/?F3BF///-------.////99/:-...//9.......//://////://9///////.-;:-.9.9////;/.----.;//9...9----./////.///9///////////://.//:/://////9/./.-:-..//////;//../..9/.
@M03495:530:000000000-LYBTV:1:1103:17346:1770 2:N:0:TGACAGCT+CCTACGGG
ATATTTTGCCGTTGATAAACCAGGACTCAGGCTGGACCAAAGCTCACATGCTGACAGATCGGAAGAGCGTCGTGTAGGGAAAGAGTGCCGAGCAGGGTGTAGATCTCGGTGGTCCGCGGGTGCTTCTAAAAAAGAAAAACACGGACAGGCCCCAGGCATGATAGCTGCACATTACCGGGTAGACCATTCTATTGTGCTATTCTATTGGGCTGTGGATTCTGCTCCTATCTCACTAGTCGGTATATCATTGG
+
ABBAAFFF4FD>AEA5GBGBFAEECGFGHHHGGFFHHGAGDHHFHFFGDGFHGHBHFHBGGEDGDFF2011>0?FG5BEEHHH32434F//>/>3//0//334?ED40/////11><B//</?1<11F1=>>@..00/...<.---:.....-.:...9.9000009///900000.--;-.009/////99;//////;9////://..;.././/////9//////9;/////9//.-9..//;/;//9
@M03495:530:000000000-LYBTV:1:1103:17266:1812 2:N:0:TGACAGCT+CCTACGGG
ATATTTTGCCGTTGATAAACCAGCTAATCCTGAAAAAAAAATCAAAGCTAAAAACTACAATGCTAAGACCACGATGTGACTGCTATCAAAGTTAGATATATATGTAAATTATTCATCTGTCAAATCCTAGAATTATATCATACCTGCTCCAGCAATCACGACCTGTAATGGTTTAGTGGGTTGTTCACTGTTTCTGAAAAATGAAGATAGTTGTCCAGCTTCCAAAAAGTTTATTGTGTTTTCTAGTGGAG
+
B@BBBFFBFFD>EEGGGGGGGGHGHHHGGGHHHGFHAEGGGHHHGFHEHFHGHF1GFHHHHGHHHGHHHFGHGEEGGHHHHHGHHHHHGHHHHHHBGHHHHHHHEGHHHHHHHHHHGHFGDHHFGGGHHHFHHHHHHHHGHH?GHHGEB?FGBGFGBF2AE@CDFF1G1@FDGHGHFDAFDGGGHBFHHHGFGFFDDFGGFGD0=CGFBCGFHG;CBG/0;0/CCB..;BFGGGGGGFF/BFFGGB;BFFE
@M03495:530:000000000-LYBTV:1:1103:13345:1877 2:N:0:TGACAGCT+CCTACGGG
ATATTTTGCCGTTGATAAACCACCCTCCCTGTGGTCGTTATCTTGCTCCTTCTGTCGTCAACGAATTTACTAATTCCAAAGCTCACATGCTGACAGATCGGAAGAGCGTCGTGTAGGGAAAGAGTGTCCCGTAGGGTGTAGAGTGTGGTGGGGGCCCTACTGTTAATGAAAAAAAATATAGTACTAACGTACATTTAACTGGACCTGCATAAAGCTATCTCTCAGTTAACTGCAACACTGGGTTGTTAGAT
+
BBBBBFFFFFB>EEGGGGGGGGGGGHHGGHGGHHFGGGGGHFHHGHHFGHHGHFHFEFFAEHGGEHHHGHHHGHHHHHHHHEHGHFFHHHFHGHHHGHHHGGGGCHHFGGC@FCGGFGHHHFBBGGGDGGC?CGDF<FCD2222222?0??//----./.0<<00<=0=000.::-.000000;000/.;.9.00000000//.///./0000///:/://////;/////;////..9/../;9A.////
@M03495:530:000000000-LYBTV:1:1103:12824:1906 2:N:0:TGACAGCT+CCTACGGG
ATATTTTGCCGTTGATAAACCAGCTAATCCTGAAAAAAAAATCAAAGCTAAAAACTACAATGCTAAGACCACGATGTGACTGCTATCAAAGTTAGATATATATGTAAATTATTCATCTGTCAAATCCTAGAATTATATCATACCTGCTCCAGCAATCACGACCTGTAATGGTTTAGTGGGTTGTTCACTGTTTCTGAAAAATGAAGATAGTTGTTCAGCTTCCAAAAAGTTTATTGTGGTTTCTAGGGGAG
+
>3AAAFFBFF?AGGGGGGFFGGGGFHHFHAFG53A5AEAEFH3BG3D2F5EFGDFBF3GGGFHHBGEHFBFGD0GFBGHHGDFF4FGHFDG@FGFEGFHHHGHGFGDGHHHGFGBDHFHFGHHFGDGGGHFFHHHFFFBFGHGBGFHCG2FCCC<G2FCDGGG?GGFH1<?<FG?GHGEHGFFAGGHFHGGH0DG=<<<<.GGHEHBGHCCCGF.;;CCG00/::0..9CBFBGFF00.;.900;B0...;
@M03495:530:000000000-LYBTV:1:1103:14253:1935 2:N:0:TGACAGCT+CCTACGGA
ATATTTTGCCGTTGATAAACCAGTCACAACCACTTCTTGCCCTCCAAAGCTCACATGCTGACAGATCGGAAGAGCGTCGTGTAGGGAAAGAGTGTTCCGTAGGGTGTAGAGCGCGGGGGGCGGCGGATCATTAAAAAAAAAAAAACGGTGGAGGGTGGGGGTGGTGGGGATACGAGGCATGGTGGGGCGAGGAGGGCGATGTAGATGCAATTAGGAGGGATACGGTTATGGGGTACATGGGTATGGGTGGG
+
CCCCBFFFFFCAGGGGGGGGGGHHHHHHHGGGGHGHHHHHHHHHGHHHHGHHGHHHHGHGGHHHHHHHGGFGFHHGEGGFGBFGHGFHHHHHBGFB@EEBFGGGBF/3G434//>E<CC--;--;----:0;90000-;@-;---.-.;....9-..---9---...--../0...--.0..00.--.---:-.9-.---..00000000900000;:-.//0../..000....;000/./000/.:.-;
@M03495:530:000000000-LYBTV:1:1103:14406:2005 2:N:0:TGACAGCT+CCTACGGG
ATATTTTGCCGTTGATAAACCACCCTCCCTGTGGTCGTTATCTTGCTCCTTCTGTCGTCAACGAATTTACTAATTCCAAAGCTCACATGCTGACAGATCGGAAGAGCGTCGTGTAGGGAAAGAGTGTCCCGTAGGGTGTAGGGCTGGGGGGTGGGCGGGGCATTAATAAAAAAAGGGGGTCGGGGCACAGTGGGGGGTAGTGGCACTGAACAAGTATTGAATAGGACATGAGTAGAGGCTGTAGTACCTGG
+
BBBBBFFFFFBAGGGGGFGGGGGGGHHGGHHHHHHHGGGGHFFFFFHHFHHHHHHHGGEHGHGGGGHFHHFFHHHHGGHHHHHHHHGHHHHHGHFHHHFE?AFGGHHFFGFEG?GGHF3BFHGHFGBBDDCC?FDF2?<2>2/20/??<C?--::.--=---/:0000:000--...---.--:---.9/00/.-;9-..0/../0//0:00:/00000009000:0/000009000/...;0:900000;
@M03495:530:000000000-LYBTV:1:1103:18173:2014 2:N:0:TGACAGCT+CCTACGGG
ATATTTTGCCGTTGATAAACCACCCTCCCTGTGGTCGTTATCTTGCTCCTTCTGTCGTCAACGAATTTACTAATTCCAAAGCTCACATGCTGACAGATCGGAAGAGCGTCGTGTAGGGAAAGAGTGTCCCGTAGGGTGTAGAGCTTGGGGGGGGGTGGAGAATTATAATAAAAAAAAAGATAGTGAGCTCTGTGACGCAGGCTGCTCTCTAAGGAGCAATTAACGTGTCTGGAGCCACTCTGAGGAGTAAT
+
CDCCDFFFFFDBGGGGGGGGGGGGGHHGGHHFHHGHGGGHHHHHHHHGFHHHHHHHGGGHGHGGCHGHHHHHHHHHGHHHHHHGHHHHHHHGHHHHHHHHGFGGGHFGGGGFGGHGHGHHHHEHFFGDBDCGGGGG2?<22222@21///A------9..0:00:0:00::0;;----..00000000:0;00000..---....00000000/0;../000009/.//00/0:/.//;/:0;0.0.;/00
@M03495:530:000000000-LYBTV:1:1103:19026:2027 2:N:0:TGACAGCT+CCTACGGG
ATATTTTGCCGTTGATAAACCAAAGCTCACATGCTGACAGATCGGAAGAGCGTCGTGTAGGGAAAGAGTGTCCCGTAGGGTGTAGGTCTCGGGGGGGGGCGGGTTATTAAAAAAAAAAAGGGCATGAAGATAGGGGTGGGGCGCGAGCAGGGAGTGGATGCTCGAGTGGTAGGAGGGGGGTGTGATGGAGGTCTAGGACGGTGGGATCAGCAGCAGGGTGCAGGGGGGGGCAGATGAGATGGTGGGACAGG
+
CBCBBFFFFFBAGGGGGGGGGGGHHHHHHHGHHHHGDEHHFHFHGEFEFGFEEEEEFGHGFGGHHHFGDBDF5FEGCEEG31/@B33444B?>>E--;>-----..0000;;09-=>--...../.0000000/.:.----.:------9.-..9..0;0/00.-.0..;0090/.-------.0000//../;0;900--...-.0..000./...-;..00.-;-9--;-..0000000099.-.....
@M03495:530:000000000-LYBTV:1:1103:12115:2132 2:N:0:TGACAGCT+CCTACGGG
ATATTTTGCCGTTGATAAACCACCCTCCCTGTGGTCGTTATCTTGCTCCTTCTGTCGTCAACGAATTTACTAATTCCAAAGCTCACATGCTGACAGATCGGAAGAGCGTCGTGTAGGGAAAGAGTGTCCCGTAGGGTGTAGGTCTCGGGGGGGGGCGCTGCAATAAAAGAAAAAAAAGGGCAGGGCTACGGCTACACCCTTTTTATAAGTGTTACATGCAAATCGGGACACGAGCATCAGGCGTGCCACCG
+
CCCCCFFFFFB>EGCGGGGGGGGGGGHGGHHGGHGHGGEHHHHHGFFFHHGHFFHFEGGHGHGGFGEHHHGHEHHHHHHGHHHFFHHGHHHHHHHHBHHGFEGG1EGEGECEFFGGHGHHHGGFGD??BFDGGGGE@?/2222@@20/</@-----;---.;//9//9/..999---......-9......-:../:/../9//.//9/9//////9/////;/..---...----////9/-.-../;;9
@M03495:530:000000000-LYBTV:1:1103:18489:2166 2:N:0:TGACAGCT+CCTACGGG
ATATTTTGCCGTTGATAAACCAGTCAGGAGTCCAAAGCTCACATGCTGACAGATCGGAAGAGCGTCGTGTAGGGAAAGAGTGTCCCGTAGGGTGTTGGACTCGGCGGGGGGCGCATGCGTATAAAGAAAAAAAAGAATGACTTCGCTGATGCGCGTGCATCGACGATACAACATCCGGTCGTGGGTCAGGGTGTGGTGTGCACTCCTAACTGGATCTGTGGCATTCCCTCCCTCTACTCCCATTAACGCTG
+
AAAAAFFFB4D>EEGGGFFB4FGHGCFHHGHHHGHF32F3BBGHHHEFBEGFGFHEE?FAHHGABEEAE?CDGFHHHHEG4BBFF3E?/1EAFC/1113BB3/?/</>/------../.;..//://.:;.9-99..///;///.;...///-.-9@?.//./---..;///.//9.--;-9..-.......9-....9.//;//.///;/////9:/9/...//////.....;/9///..9;///.-..
@M03495:530:000000000-LYBTV:1:1103:15723:2218 2:N:0:TGACAGCT+CCTACGGG
ATATTTTGCCGTTGTAAACCACCCTCCCTGTGGTCGTTATCTTGCTCCTTCTGTCGTCAACGAATTTACTAATTCCAAAGCTCACATGCTGACAGATCGGAAGAGCGTCGTGTAGGGAAAGAGTGTCCCGTAGGGTGGAGATCTCGGCGGAGGGCGGGGCCATGAATACAAAAAAGTGGGAGGGTGAGGTAGGTCGGCTCAGTGGCACGCCAATCTCGAAAGTGTGTCAGGTATGATGTGTGAGCATGAGG
+
CCCCCFFFFFCAEGGGGGGGGGGGGHGGHHHHHHHGEFHHHHHFHHGGHFHHHHHGGGHGHGGFHHHHHHHHHHHHHHGHHHHHHGHHHHHFFHGGFHGGGGGEHFEGGFEFFGHFG3BGHFHFF3B3FCG@DDG<F//?22@?1?F/>C--<-.@-9---9///////;/;.;-:///...--;....///.//-9-9.//://.//.-..-//;/.//.9/9;/99///:////////99/////////
@M03495:530:000000000-LYBTV:1:1103:14412:2256 2:N:0:TGACAGCT+CCTACGGG
ATATTTTGCCGTTGATAAACCAGCTAATCCTGAAAAAAAAATCAAAGCTAAAAACTACAATGCTAAGACCACGATGTGACTGCTATCAAAGTTAGATATATATGTAAATTATTCATCTGTCAAATCCTAGAATTATATCATACCTGCTCCAGCAATCACGACCTGTAATGGTTTAGTGGGTTGTTCACTGTTTCTGAAAACTGAAGATAGTTGTCCAGCTTCCAAAAAGTTTATTGTGTTTTCTAGTGGAG
+
BB?AAFF5DF?>EFCGGGGGGGHFFHGHHGHGHHHHHEGCEH3BFGB2F5AFED1CGB3EFGFHHBFHHFHHDEHF?EGFEEBDFHCFEEGGFFFFHHFHHHHHFFFGFGHHFHHHHHHGBGFFFFCGGFHHHHHF?GGHHHFBBGHHB1FF?FCHHEGFA@?DFGFHE@1?FCGF1FFH<CCDHHEGHHG0=0DGFFDG/<G<DGGHFHHFHG00;/CG00/000:;A;CBFGFGGGFFFF0B00;F.0C
@M03495:530:000000000-LYBTV:1:1103:15350:2338 2:N:0:TGACAGCT+CCTACGGG
ATATTTTGCCGTTGATAAACCAGTCACAACCACTTCTTGCCCTCCAAAGCTCACATGCTGACAGATCGGAAGAGCGTCGTGTAGGGAAAGAGTGTCCCGTAGGGTGTAGATCACGGCGGGCGCCCGTTCCATAAAAAAAAAAAAGCCAGCTCTCATACTCGGCCGGCAAACGTCAACCGCATTCACCTCTCAAGCTCCAACATCGATGTAATACATCGACCCCATCTGCCTAGGCTTATCACTCTCTACCT
+
AABBAFFFFFCAGGGGGGGGGGHHHHHCGEGGGHGHHHHHHHGHGHHHHGFHHHHHHBHHFGHGHHHHGGGGFFHGEGGEG?GFGGHHHHBG@FBGH3E?/EDEF//DB4?43?/</>//<-----<<//0D00==<@A--9--.../..0/000;///:...;---:-...;...:9---.9/9/;/.///////////9.::./.:;/////9//./;9;../:///99//////////://9/9/9;/
@M03495:530:000000000-LYBTV:1:1103:18016:2446 2:N:0:TGACAGCT+CCTACGGG
ATATTTTGCCGTTGATAAACCAGGGCGGCACCAAAGCTCACATGCTGACAGATCGGAAGAGCGTCGTGTAGGGAAAGAGTGTCCCGTAGGGTGGAGATTTCGGGGGTCGCCGTGACAATAGAAAAAAAAAACAGCAACAAGACAGCAAACAGAACGGCACATCTGAACATACAACATCACCGGTCGGTTGTGGTGGTGCACCACTGGCGTGTACTAGCTATGTTCGCTTTCTAGTACTCACGCTACCCTGT
+
CCCCCFFBFFBAFGGGGGGGGGHGGCGGGGGFGHFHBGHHHHGHHHHHHFHGFHFGGGGGHHGGFE>E1BEGEFGHABGB?B?B?EFG?DA3?///222B2?>//A/.--.<--..00<00000/:;----.9/.//.9./////;//0..//:/..---/900000000;000;./;00/.-9-9--.-.9./..;:000/..00::-:-./0:09:0:00000.-...00009:0;00;....-/.9/:
@M03495:530:000000000-LYBTV:1:1103:11626:2484 2:N:0:TGACAGCT+CCTACGGG
ATATTTTGCCGTTGATAAACCAGTGGTCGTTATCTTGCTCCTTCTGTCGTCAACGAATTTACTAATTCCAAAGCTCACATGCTGACAGATCGGAAGAGCGTCGTGTAGGGAAAGAGTGTCCCGTAGGGTGGAAAGCTGGGGGGGGGGCGGGTCGTGAAAAAAACAAGAGAAGAGACGCTTGCTGGTGCCTCTGATCTGTCTCCGAAGATCACCTGGTATGCAGGTCACGTGGTGCTATGATCAAGTAGATA
+
CCBBBFFFFFBAGGGGGGGGGGHHHHGHEEGHHHHHHHHHHHGHHHHHGGGHGHGGGGHHHHHHHHHBGFFHHHHHHDGHHHFHDGHHGFFHGGGGHHHGGGGEGCBFHGFGHACG?F4DBGG?EGGGBF//220<@22?//@--9----;;---././;;--.9://;////.9;.-..;.:///////9;//////////9.-.-.///////.;//////.;/:/......;//9//;//////////
@M03495:530:000000000-LYBTV:1:1103:14796:2513 2:N:0:TGACAGCT+CCTACGGG
ATATTTTGCCGTTGATAAACCACCCTCCCTGTGGTCGTTATCTTGCTCCTTCTGTCGTCAACGAATAATTCCAAAGCTCACATGCTGACAGATCGGAAGAGCGTCGTGTAGGGAAAGAGTGTCCCGTAGGGTGGAGGTTTGGGTGGGTGGGGGATCATTATCAAAAAATAAAGAGACAAGATATGCAATAGCGTTACAGAGTAGTGCACGTAGATACGAGTAAACTAAGTGAGTTCATCATACTAAATGCT
+
BBBBBFFFFFBAFGGGGGGGGGGGGHHGGHHHHHFGFGGGHHGHHHHHGHHHGHHFGGFHGHGGGHGHHHHHHGHHGHEFFHHHHGHHHGHHHHHG?FFGFGEEEEEE?FGHGBGHHGFEGBBFFC/B///?///<//22///???-..---@-...0000000;C.-:00009/////.=C000000;099-..9.000;;0////9/.9...///.9...//9///9////////9///////////9/
@M03495:530:000000000-LYBTV:1:1103:11876:2574 2:N:0:TGACAGCT+CCTACGGG
ATATTTTGCCGTTGATAAACCAAAGCTCACATGCTGACAGATCGGAAGAGCGTCGTGTAGGGAAAGAGTGTCCCGTAGGGTGTAGATTTGTGGGGTCGCCGCAATGTATATAAAAAAAAAAAACTACGTCACCCTTACTGGAGATAATAATGTATAAATATTAATTACTACGTAGACGAATAGAATGGGACACTAATGAGAGATTAGGATAGTGGTAGCAAAACCAATATCAAACCACTAACAGGTATCAG
+
BBABBFFFFFDBECCGGGGGGGHHHHHGHHHHHCGGHFFGHGCEDAFGHHHGAEEAEGBFFGBEGF3G@@F5F3EHGGCFG1/33444B34211//////<////2B33?3BFD3D/<///-<.<11..<..0<./</00/:./;0<:0000:0;0000;000<:;00000..0..0.--..00000/./:.;9/////9//.;//:////:9/.;//////9....;////;//:.9///;//.///9//
@M03495:530:000000000-LYBTV:1:1103:14807:2599 2:N:0:TGACAGCT+CCTACGGG
ATATTTTGCCGTTGATAAACCAGCTAATCCTGAAAAAAAAATCAAAGCTAAAAACTACAATGCTAAGACCACGATGTGACTGCTATCAAAGTTAGATATATATGTAAATTATTCATCTGTCAAATCCTAGAATTATATCATACCTGCTCCAGCAATCACGACCTGTCCTGGCAAACAACCTGCAGAAAAGCCAATCAAATATATTTTCACAAGAGATGGAATGTGAGGCAATAATAGAGTACAAAGGTTGA
+
BB?ABFFFFFBAEEGGGGGGGGHHHGHHHHHGFHHHFFE20FFFHHHHHGHHBGGHHHGHHFGBGGHHHHHHG0FF1BGGGGFFHGFFFFHHHHHGHHHHFHHHEGHHGFHHFHFGHDHHHHHHHHFHFHHHHHHHHHHHHHGFHHEBDFGFHGFHHFH/<CG?HHCF1?<FGHGHHEF?0G0FF10</<CG<CCCCC0=DHH0CGHGBG00CCAFGCFFBCFCFFFFEGGBB9BFFFB;CFFG09/;FF/
@M03495:530:000000000-LYBTV:1:1103:12327:2641 2:N:0:TGACAGCT+CCTACGGG
ATATTTTGCCGTTGATAAACCACCCTCCCTGTGGTCGTTATCTTGCTCCTTCTGTCGTCAACGAATTTACTAATTCCAAAGCTCACATGCTGACAGATCGGAAGAGCGTCGTGTAGGGAAAGAGTGTCCCGTAGGGTGAAGAGCTCGGTGGTGGCGGTAGTCTTTAAACAAAAAACAAAAGGTAGGTATCGCAAGAGCTCGACGTCTCGCACGTTAGTATGGGGTGTCCTACATCTGGCGTACCTATGTAG
+
ABABBFFFFFBAEGGGGGGGGGGGGHHGGHHFGHGGFGGDHHHHHGHHGHFHHHHHGGGHGHGGEHHHHHHHEFHHHGHHGGGHHHCFHHHHHFHHFGFHGGGGFHGGEFGGGFEFGG3GGGFHFHDFDHG?DD/FFF/2>20@2@/A/<///.<--<..00000=<000....-..;../.000.000;9...-9./09.-;--.../.--9....////:..9-;//////9/////-.9-.://////
@M03495:530:000000000-LYBTV:1:1103:16206:2674 2:N:0:TGACAGCT+CCTACGGG
ATATTTTGCCGTTGATAAACCAGCTAATCCTGAAAAAAGAATCAAAGCTAAAAACTACAATGCTAAGACCACGATGTGACTGCTATCAAAGTTAGATATATATGTAAATTATTCATCTGTCAAATCCTAGAATTATATCATACCTGCTCCAGCAATCACGACCTGTAATGGTTTAGTGGGTTGTTCACTGTTTCTGAAAAATGAAGATAGTTGTCTAGCTTCCAAAAAGTTTATTGTGTTTTCTAGTGGAG
+
AA?ABFFFFFDAEGGGGGGGGGHHHGHHHHHHDFFHFGGGFFHFFFBBGGFDAB1FGFHHFFHBGFFH3GGHEEHEFGH5DHFHH5GHFHFHGHFHHHFBFHGHFHFHHFHF4HHHHHHHHHEFHFBDH4FGGGFHGHBHHH33FHGFFHHHFCCGFHHGGGDGFF222@@FFCGHDDHHFGCDGHFHHHHGGHHHH1FG0FHHBDFFGFDGHHH00DGFFF/CB;G.CCCFFH00CCGC//;CFFFF9CC
@M03495:530:000000000-LYBTV:1:1103:12464:2674 2:N:0:TGACAGCT+CCTACGGG
ATATTTTGCCGTTGATAAACCAAAGCTCACATGCTGACAGATCGGAAGAGCGTCGTGTAGGGAAAGAGTGTCCCGTAGGGTGTAGAGTTCGGCGGGGGGCGGCTTATTAAAAAAAAAAAAAGCTGCGCTCCGTGAGCCTGACGGTACCTGCCTCTCTAACGATTACCGCGCTCATGCACACGCCCCACAGTCACGACACAGCGTCTCACTCACACTTGTCTCAATGATCCAGCCGTGCTAGAGTCTCTGTT
+
BBBBBFFDBFB>EEGGGGGGGGHHHHHHHHHHHHHHFGHFGHGHEEGGGHGGGGGFGHHDGEAGGHBG5B5DFEEFEEEF?F@3B@34@4?//>E///9-:----//;/9/;BC-@-@D--..///---.......///../.-...;/;.AB/://///.....//.--;-..//////.--.--..../;//..-;-...-....;//////9//////////;//////9.-.-..///////://:/
@M03495:530:000000000-LYBTV:1:1103:14435:2677 2:N:0:TGACAGCT+CCTACGGG
ATATTTTGCCGTTGATAAACCAGCTAATCCTGAAAAAAAAATCAAAGCTAAAAACTACAATGCTAAGACCACGATGTGACTGCTATCAAAGTTAGATATATATGTAAATTATTCATCTGTCAAATCCTAGAATTATATCATACCTGCTCCAGCAATCACGACCTCCTGGCAAACAACCTGCAGAAAAGCCAATCAAATATATTTTCACAAGAGATGGAATGTGAGGCAATAATAGAGTACAAAGGTTGAAC
+
CCBCCFFFFFCAEGGGGGGGGGHHHHHHHHHGHHGHHEGFGHHHGHFGHHGHHHEHHHHHGHHHHHHHHHHHGGHFGGHFFGHFGHHHFHHGHHHHHHHHGHHHHHHHHHHGHHHHHHHHHGHGHHHHHHHHHHHHGHHHHHGHHHGEHHHHFHGHHFHGGGGFHHHHG<GGHHHGGDGHHHHHFFGHGHH/GHHHBDGHFHFCGFGFFFFCHFHHHHHHHGG0CF?EFFF;BFFGB;CCFGGGFGGGGF0
@M03495:530:000000000-LYBTV:1:1103:10735:2681 2:N:0:TGACAGCT+CCTACGGG
ATATTTTGCCGTTGATAAACCAAAGCTCACATGCTGACAGATCGGAAGAGCGTCGTGTAGGGAAAGAGTGTCCCGTAGGGTGTAGATCTCGGGGGTCGCCGGATCATTAAAAAAAAAAAAGACAGTAGCAACCTCGCTCACCGATATGTCCTACGATTCCTGAATGTTCAAGTCATAAACATGCGTCTATATCATGCATGTCCTCTACTCGTCTATAGGTGGGTAGCGCGTTGGTAGCTCCAGGTCAGACG
+
BBBBBFFFFFBAF2FGGFGGGGHEHHHHHHFHHHFG5GHHHHHHGGGGFHHGEGGEGHFFHGFGHHFGGHBF@GEH0EGGBA>BB444B@1C/>E//<//>////01<1?FDFC-A-<A-..///000;00..:/.;...0..----090;000.9..////;///;9;/////;/////////..-..//:/;/9/9////9///////.:...//////9-././9-----..//;///////;/.//-
@M03495:530:000000000-LYBTV:1:1103:12530:2686 2:N:0:TGACAGCT+CCTACGGG
ATATTTTGCCGTTGATAAACCAGAACCATCCAAAGCTCCATGCTGACAGATCGGAAGAGCGTCGTGTAGGGAAAGAGTGTCCCGTAGGGTGTAGATCTAGGGGGTGGGCGTAGCATAAAAAAAAAAAAAAAAAAACCAATAAAAGTGCGACAGGGCACCGTGGTACTTAGCTAAGCAGTCTGAACAGGAGCTGAGGCGGAATAGTAGCGTTATGCATGTTCATTAACTGACTTCAGTTAGGTTTTCTCAAG
+
BBBBBFFFFFB>EEGGGGGGGGHHHHHHHHHGHHHHHGHHHHFHHHHHHGHHGD?FEGAGEEGEEEAFGFGHFEGHGDF@F4BEG/>EFBF/33444@443/?/////F/////2@2222</A/><-<----;--..;./00000000-;---..;...-..-.//////////////////9/;//..9.://...----.////9/-....///;///////////9/;/////////.///.;/9/9:
@M03495:530:000000000-LYBTV:1:1103:9482:2848 2:N:0:TGACAGCT+CCTACGGG
ATATTTTGCCGTTGATAAACCAGCTAATTCCAAAGCTCACATGCTGACAGATCGGAAGAGCGTCGTGTAGGGAAAGAGTGTCCCGTAGGGTGTAGATCTCGGTGGTGGCCGGAGCATTAAAAAAAAAACACGGTTAGACAGTGGTAGCCGATGTACACGAACAATGAACAATAGCAACAATGAACATATAAGACTGAGCAATATCGTCGTAGACACAGTTAGTGCGCCATAGGACACACTGAGTCGATCGG
+
CBCCCFFFFFCAEFGGGGGGGGHHHHHHGHHHHFFHHHHHHHFGHHHHHHHHHHGGGGHFGFEDEEFBFGHGHHHHGH5F@DGF@FFGGGGF/3BB4@44?E/EF///00//////?3?33?2/>B/</.0.>...<>11/00/<0000.--..0000.-.--/0000;0/000000...90900009;00;9000;000/0000./.--...00//.0000000--...00000/././00000-;..-.
@M03495:530:000000000-LYBTV:1:1103:13075:2869 2:N:0:TGACAGCT+CCTACGGG
ATATTTTGCCGTTGATAAACCAGCTAATCCTGAAAAAAAAATCAAAGCTAAAAACTACAATGCTAAGACCACGATGTGACTGCTATCAAAGTTAGATATATATGTAAATTATTCATCTGTCAAATCCTAGAATTATATCATACCTGCTCCAGCAATCACGACCTGTAATGGTTTAGTGGGTTGTTCACTGTTTCTGAAAAATGAAGATAGTTGTCCAGCTTCCAAAAAGTTTATTGTGTTTTCTAGTGGAG
+
BAABCFFFFFCAEGGGGGGGGGHHHHFGHGHHHHGHHFGGFGHGHHFHHHHHGHGHHHHHHHHGGHGHHHGHGGEGGHHBG@BGHFCGGHHGHHHHGHHHHHHHFFHGHHHHFHGHHHGHHHHFFHHGHHGHHHHHHHGHHHBFFHGH3CGFGGFDFFGGGCCGBGGF1@<?GHHHHHHHGGGGHHHHHHHHGGGGGHHHHHHBGFGGHHFHHGBGCG/GCGF000;EABFGGFGGCF;BFG0BFF0F.F?
@M03495:530:000000000-LYBTV:1:1103:15722:2889 2:N:0:TGACAGCT+CCTACGGG
ATATTTTGCCGTTGATAAACCAGCTAATCCTGAAAAAAAAATCAAAGCTAAAAACTACAATGCTAAGACCACGATGTGACTGCTATCAAAGTTAGATATATATGTAAATTATTCATCTGTCAAATCCTAGAATTATATCATACCTGCTCCAGCAATCACGACCTGTCCTGGCAAACAACCTGCAGAAAAGCCAATCAAATATATTTTCACAAGAGATGGAATGTGAGGCAATAATAGAGTACAAAGGTTGA
+
CCCCCFFFFFCAGGGGGGGGGGHHHHHHHHHHHHHHHCFGGHHHFHHGHHHHEHFHHHHHHHHHHFHHHHHHGCGEGHHHGHHFHFHHHHHFHFBFHHHHHHHHBEHHHHHHHHHHHHHHHHFHHHHHFGHHHHHHFHFHHHHHGGFCGHHHHHHGGGHGGGDGHHGH1?GHHHHHGHGGHGHGFGGFCCFCCGC/<0<DDHFCCGHFHFHHHEHHHFHHCCGCFBFGGEFFFB;C90C00BBF0;B:CC/
@M03495:530:000000000-LYBTV:1:1103:21477:2950 2:N:0:TGACAGCT+CCTACGGG
ATATTTTGCCGTTGATAAACCAGCTAATCCTGAAAAAAAAATCAAAGCTAAAAACTACAATGCTAAGACCACGATGTGACTGCTATCAAAGTTAGATATATATGTAAATTATTCATCTGTCAAATCCTAGAATTATATCATACCTGCTCCAGCAATCACGACCTGTAAGGGTTTAGTGGGTTGTTCACTGTTTCTGAAAAATGAAGATAGTTGTCCAGCTTCCAAAAAGTTTATTGTGTTTTATAGTGGAG
+
AA1AAFFB1FDAEEAFGGGF1FHHGGHHGEFBG1F10A/A/BGGBGF0F1F111/BGCFGHHEHHHHE1EFGGCE?B@F2@G0F@@GGHHB12221B@222FGH>>EFHHHGBF>FGHHHHF21BF1FFF1<FGDHGG2GHFHCGHAFHGHHFHB1FFFA//</FG111???GCGF<>FGGGGGHDHBGDDG0GDGHHHHFHHEGHECBCGHHH00<CGHFGFG00.=9;BFBBFGGGGCFB0;09;9CGG
@M03495:530:000000000-LYBTV:1:1103:19389:2958 2:N:0:TGACAGCT+CCTACGGG
ATATTTTGCCGTTGATAAACCAAAGCTCACATGCTGACAGATCGGAAGAGCGTCGTGTAGGGAAAGAGTGTCCCGTAGGGTGTTGATGTCGGTGGTCGGCGGGTCATTAAAAAACAACAATAATGTTACAGCATCTGCTCGCCACTGACGTCCAACCAACTCTCCATTACATGACGCAATCGTTGATGCTTCTGTGCGTACAGTCCATACTCATCGCTACGTTGCCTACTCACTCATTACTCTAATCACTT
+
AB3AAFFFFFDAG?GGGGGGGGEGFCHHHHBEDCHG5GHHHHHGGGGE2GCEEG?AEA2DFEFHHGFHDFDDBFEHCEFA?F>11444B41>>1E/3///>//>/<111<111<...>.>1111111100<0/000=000.--../00/..:..0/..../000/000000009/..-;.0.;..A;//;F/:////.9.-.//////;99/9///...-../..//9.:////////9//////////9/
@M03495:530:000000000-LYBTV:1:1103:20781:3004 2:N:0:TGACAGCT+CCTACGGG
ATATTTTGCCGTTGATAAACCAGCTAATCCTGAAAAAAAAAATCAAAGCTAAAAACTACAATGCTAAGACCACGATGTGACTGCTATCAAAGTTAGATATATATGTAAATTATTCATCTGTCAAATCCTAGAATTATATCATACTTGCTCAAGCAATCACGACCTGTCCTGGCAAACATCCTGCAGAAAAGCCAATAAAATATATTTTCACATGAGATGGAATGTGCGGCAATAATAGAGTAAAAAGGTTG
+
A1AAAFFD1DD>AA1G3GGBAGH0GGBGFFHHHHCGA0EA//ABFBFA0BFF111E111FGD1F22@1B@0FEEEHEGHFHFBE1BE0DHDDGE22>2G2FGHHGHHBBG21BFFH2G21F2BGD2G1FG1G1G1F>B>2>DGG12F1FHBFBGHFGB11/?@/<CG1F1GG0GG<<F110<110/=<C//<.//<00==C000:;C0:00C000::0:/::0CBB0;--99/B99000;0;0;00..;/9
@M03495:530:000000000-LYBTV:1:1103:19856:3009 2:N:0:TGACAGCT+CCTACGGG
ATATTTTGCCGTTGATAAACCACCCTCCCTGTGGTCGTTATCTTGCTCCTTCTGTCGTCAACGAATTTACTAATTCCAAAGCTCACATGCTGACAGATCGGAAGAGCGTCGTGTAGGGAAAGAGTGACCCGTAGGGCGAAGATGTCGGCGGGGGCGGCGTCATTTCAATAAAAACTAAAAGTAGCTGCAGTCGGTCTGTTGTTTCTATATGATAGGGCTCAAAATGAGCTCGTGGGGCAGGAGGTCTTTTA
+
AABBAFFFBDDAEGEDGGGGGGGGGHHGGHF3BGGFCGGEHHGH5BFGH3EDGBBGAFCGGHCFEGEHEHHHFFHHBFFHHGFHHHFGFFHHFHHFFHGHGDCFHH2EGFEE/?EHFGBGGAC2FG3B3F@D/?/<2<////?1<<<----:-9--:----../;/99///:/;./////////:/;/9;:/.9-..9;;/.9.////////////..9.///;///////.;.99;:-.;:..;./;///
@M03495:530:000000000-LYBTV:1:1103:20701:3057 2:N:0:TGACAGCT+CCTACGGG
ATATTTTGCCGTTGATAAACCACCCTCCAAAGCTCACATGCTGACAGATCGGAAGAGCGTCGTGTAGGGAAAGAGTGTCCCGTAGGGTGTAGATACCGGTGGTGGCCGAATCAATTGAAAAAAGAATAGAGGAAGACCCCCAGAGGTATCGAGAGGTTCAGGGAGACGCGATCATAGTGAGGAGACTGTGACCAGGCAGAGTCGCACTTGTAGTCTCGATGTTTTGTCGCCACGTCGTTCTCGTGTCTCTT
+
CCCCCFFFFFCAFGGGGGGGGGGGGHHGHHGHHHHHHHHHHHHHHHHGHHHGEFGFFHGFGGEEFFGHGHGHHGH5FFGHHGEEGGGHG>DB44443/>/>?///00</</?32332BBGFCC/F0222@20000000/</-....1111....-.0/<000....:.-@--..0009000.0.9;00:00000...;...9;--9--0000:0000:0;0.00/./0.9..;-:.9-:..0..../0000
@M03495:530:000000000-LYBTV:1:1103:20057:3095 2:N:0:TGACAGCT+CCTACGGG
ATATTTTGCCGTTGATAAACCAGCTAATCCTGAAAAAAAAATCAAAGCTAAAAACTACAATGCTAAGACCACGATGTGACTGCTATCAAAGTTAGATATATATGTAAATTATTCATCTGTCAAATCCTAGAATTATATCATACCTGCTCCAGCAATCACGACCTCCTGGCAAACAACCTGCAGAAAAGCCAATCAAATATATTTTCACAAGAGATGGAATGTGAGGCAATAATAGAGTACAAAGGTTGAAC
+
BAABBFFFFFBAEFEGGGGGGGHHHHGHHHHHHHGHHGGGGHHEGHGFHFHFGHEHHHHHGHHHHHHHF2GHGGGGHFHHGDFHHGFHGGHEHHHHHGHHGHGHGHHHHHHHGHFGHHHHHHGGHHHHHHHHGHHHHEHHHHHGHHHBFBGHFGGHHGHDGGGDHHHHF?GGGGFEFCGGHHFEHGHFFHG/GCCHGFGDGFH:CFB;0CGGHHCFB/GCH0:CFF?EFGC0CFGFB;C9FFGG/CF/FC0
@M03495:530:000000000-LYBTV:1:1103:18790:3177 2:N:0:TGACAGCT+CCTACGGG
ATATTTGCCGTTGATAAACCACCCTCCCTGTGGTCGTTATCTTGCTCCTTCTGTCGCCAAAGCTCACATGCTGACAGATCGGAAGAGCGTCGTGTAGGGAAAGAGTGTCCCGTAGGGTGTCGATTCCTGGGGGGGGCGTGTCTTTTCAAACACTCACTCCAGTCATAATATGCAGCTGCCATGCACACTTTCTATTTTCATGTCTACTTTCATTGTCACTACGGACCGACTGTCTCACGCTCTTCTCTTAT
+
BBABBFF5FBBAGGFGGGGGGGGGGHGGHHHCFHFCAE2AGHBFFGHFFHHGBFFFEADFBFBGHFHBDDB5A5BGFEGGHGGA11F2@E?EE?F2FHFFGEHHFDGGGF3EG///?B/<2///333332///---9---.;/9///:///..//////9//;////9;//9//://;:;///////.///////;//////9////9/;///;/;9/////...9----9.99////.....///////;
@M03495:530:000000000-LYBTV:1:1103:21808:3191 2:N:0:TGACAGCT+CCTACGGG
ATATTTTGCCGTTGATAAACCAGCTAATCCTGAAAAAAAAATCAAAGCTAAAAACTACAATGCTAAGACCACGATGTGACTGCTATCAAAGTTAGATATATATGTAAATTATTCATCTGTCAAATCCTAGAATTATATCATACCTGCTCCAGCAATCACGACCTGTAATGGTTTAGTGGGTTGTTCACTGTTTCTGAAAAATGAAGATAGTTGTCCAGCTTCCAAAAAGTTTATTGTGTTTTCTAGTGGAG
+
BBBBBFFFFFBAFGGGGGGGGGHGHHHHHGHHHHHHHGGGGHGFHHFFHH5FGHGHHHHHHHHHHHHHGFHHGCGGGHHHFHCGHHFHHBGHHHHHHHHHHHHHHHHHHHHHHHHHHHGHHHHGHFGHHHFHHHHHGHHHHHGBGHGEGGFGFFGHGFFGDGGGGHGF1@??GHHHFHHHEGGFHHBHHFHHHHFHHHHHHGHHEHGHHHHHHHHFFGCHBGFHGHCEC:CBFGFGFFGFGGFFGGGGGGG
@M03495:530:000000000-LYBTV:1:1103:18300:3239 2:N:0:TGACAGCT+CCTACGGG
ATATTTTGCCGTTGATAAACCAGCTAATCCTGAAAAAAAAATCAAAGCTAAAAACTACAATGCTAAGACCACGATGTGACTGCTATCAAAGTTAGATATATATGTAAATTATTCATCTGTCAAATCCTAGAATTATATCATACCTGCTCCAGCAATCACGACCTGTAATGGTTTAGTGGGTTGTTCACTGTTTCTGAAAAATGAAGATAGTTGTCCAGCTTCCAAAAAGTTTATTGTGTTTTCTAGTGGAG
+
BBAABFFBFFBAFGGCGGCFGGHHHHGCHHHHFHHHHGGFGHEGHHFHHEDGGFGGHHHHHHHHHHHGHHHHGGGGFBGFFGFGHHBGHHG4GHGHHHGGHHHHDGHFHHHHGHGHHHHHEHHHHGHHHHHGHHHHGHHHHHHHGHEHHFHHGHHHHGGDFGGGHHHHFFGDGFHGHHHHEFF?HHHHGHHFHFHHGHFGCHHHHHFFHHGHFGGGHHGB::GCFHHGE9F0FGGGBBFBF;BFFFCFFEE
@M03495:530:000000000-LYBTV:1:1103:13014:3247 2:N:0:TGACAGCT+CCTACGGG
ATATTTTGCCGTTGATAAACCACCCTCCCTGTGGTCGTTATCTTGCTCCTTCTGTCGTCAACGAATTTACTAATTCCAAAGCTCACATGCTGACAGATCGGAAGAGCGTCGTGTAGGGAAAGAGTGTCCCGTAGGGTGTAGATCTCGGGGGGCGCCGGGGGATTAAAAGAAAAAAGAACGGGATCTCTGACTCACTACGGAGTACGTCACACAGTCTATGATACGGCTGTCGACAACAATGAGCTACATGC
+
AAABBFFFFFB>EGGGGGGGGGGGGHHGGHHHHHGHGGGHHHGHHHHHHHHHHHHHGGGHGHGGGHHGHHHHFHHHGHGHHGHHHHHHFHHHGHHHHHHHGGGGHHHGGGGGGGHFGGGHHHFGHHBFGHGFDGDE2?>2F2222@<</>-9-:--:-----.;/////;./B.-..;/......;//////////:/....://.;9.:9/:./9///;//;/..9--;/..-.-.../////////://
@M03495:530:000000000-LYBTV:1:1103:17619:3257 2:N:0:TGACAGCT+CCTACGGG
ATATTTTGCCGTTGATAAACCAGGACTCAGGCTGGACCAAAGCTCACATGCTGACAGATCGGAAGAGCGTCGTGTAGGGAAAGAGTGTCCCGTAGGGTGGATATTCATGTGGCCGGCGTAATATTTATATAAATTAAATTTTAATTGTCATCAAAACTACTCATCGCTTTCACAATCTCCAAATACATAGTCGTTAGACTTGTACAGTGGTGGTATTCGTTGATACTATTTTGACTCCTTTCGGGTTTCCT
+
AAAAAFFDFFD1AE1AGDGFGGFEAAFGGCFGFFEHGFHAEHFFFCGG2FGGBB0AC0BAAE/FEFHH/EEEE/>0FGFFHFHFE1@B2@B>F@?/FG///122222>2>>1<<//</></<22@22222@F>11?F1<1111<111111?1=1110>1<111111....000000/=00</0<00;00000.:..:0000:000;;;0/0;..0;;09://.;;00000090.9009////---9;-///
@M03495:530:000000000-LYBTV:1:1103:11654:3310 2:N:0:TGACAGCT+CCTACGGG
ATATTTTGCCGTTGATAAACCAGGACTCAGGCTGGACCAAAGCTCACATGCTGACAGATCGGAAGAGCGTCGTGTAGGGAAAGAGTGTCCCGTAGGGTGTAGATCTCGGTGGGCGCGGGGTCCTTAAAAAAAAAAAAGAAGAACAAAAGACAGGTGTGAGAACTAAGTCTCAAGAAAAAAACATATGGATTCAACGCACTCTCAACATGAGATCTAGTAAATCAATACATCGACGAAACAAACTGAGTACG
+
ECDEEFFFFFCBGGGGGGGGGGHGHHHHHHHHHHGHHHHHHHHHHHHHHHHHHHHGHHHHHGGGGHHHGGGFFGGHHHGGHHHGHBG@FGHGFFGEGGGED344BB4BF/?E//>/////-..1><DGFFC--@<--.../:////.././/:.<0<.11110<00011111100///:<-..01111110<111.----/1001/:<000110:1:111111001<:011./--@-.-:...<100111.
@M03495:530:000000000-LYBTV:1:1103:12615:3348 2:N:0:TGACAGCT+CCTACGGG
ATATTTTGCCGTTGATAAACCAGCTAATCCTGAAAAAAAAATCAAAGCTAAAAACTACAATGCTAAGACCACGATGTGACTGCTATCAAAGTTAGATATATATGTAAATTATTCATCTGTCAAATCCTAGAATTATATCATACCTGCTCCAGCAATCACGACCTGTAATGGTTTAGTGGGTTGTTCACTGTTTCTGAAAAATGAAGATAGTTGTCCAGCTTCCAAAAAGTTTATTGTGTTTTCTAGTGGAG
+
BBABCFFFFFCAEGGGGGGGGGHHHHHHHHGHHHHHHGGGGHHHHHGHHHHHHHGHHHHHHHGHHBHHHHHHGGHGGBFGHGEFHHHHFDHGHHHHHHHHHHHGFHHHHHHHHHHHHHHHHHHHHHHHHHHHHHHHHHHHHHHGGHHHHHFHGHCGFFH/BDGGFHHB1???GHHHHEHHCFGFHFHHHFHHFGHHHHHGHGHFBHHHHHHEGFBGHHFFHC/CC0GAAFF9;CFB;0/;BBB0CFFGGFE
@M03495:530:000000000-LYBTV:1:1103:19941:3371 2:N:0:TGACAGCT+CCTACGGG
ATATTTTGCCGTTGATAAACCAGCTAATCCTGAAAAAAAAATCAAAGCTAAAAACTACAATGCTAAGACCACGATGTGACTGCTATCAAAGTTAGATATATATGTAAATTATTCATCTGTCAAATCCTAGAATTATATCATACCTGCTCCAGCAATCACGACCTGTAACGGTTTAGTGGGTTGTTCACTGTTTCTGAAAAATGAAGATAGTTGTCCAGCTTCCAAAAAGTTTATTGTGTTTTCTAGTGGAG
+
CBBBCFFBFFBAFGGGGGGGGGHHHFHGHHHGHHGHFFGGGHHHGFGHHFHFHHFFHHHHHHFHHFHHFFFHGGHGHFHGBGBGHFFHHHFGHGHHHHHHHHHFFGHGHFHGGHHHHGFHHHHHHHGHHFFHHHHHHHHFHHFHHHHFFFHHFGFGFHHGGFG??GFF1?<CF?FHFFAGEGGGH0=DHHHH=DGGGGFGHHF0GCCGB0CGFGH0GGF0CCBF00..:CFGEFFFGGFFGBBGFF;;AFE
@M03495:530:000000000-LYBTV:1:1103:15683:3514 2:N:0:TGACAGCT+CCTACGGG
ATATTTTGCCGTTGATAAACCACCCTCCCTGTGGTCGTTATCTTGCTCCTTCTGTCGTCAACGAATTTACTAATTCCAAAGCTCACATGCTGACAGATCGGAAGAGCGTCGTGTAGGGAAAGAGTGTCCCGTAGGGTGTCGATCTCGGGGGGCGCCGGGGAATTAAAAAAAAAAAAAGTGTAGTTCTATGATCACGCGAGCAGAACATGAAGTACGGTGATGGTCAATAGTTGGTCACACTCAGCCGGCGT
+
CCACCFFFFFCAGGGGGGGGGGGGGHHGGHHHFHFHGGGHGHHGF5GHFHHHHHHGGGGHGHGGEHHHHHHHHHHGHHGHHHHGGHHHHHFHHHHHHGGHGGGGEHHGGGGFGAFDGFBGGHGFFEF3BG<FCDGG2?>2?</?01FF/<------99--;;/B/////;:--:---.//;/99///::;/////..--:--/////////:://../../////////9:B//.///////:///-----
@M03495:530:000000000-LYBTV:1:1103:21726:3515 2:N:0:TGACAGCT+CCTACGGG
ATATTTTGCCGTTGATAAACCAGTCACAACCACTTCTTGCCCTCCAAAGCTCACATGCTGACAGATCGGAAGAGCGTCGTGTAGGGAAAGAGTGTCCCGTAGGGTGTAGGTCACGGGGGGCGCCGGGTCATTAATAACAAAAAATGAGTGACAGCGTGTAGTTGCGCCGGCGGTTCAAAGGACGCCGAACAAACGGGTATCGTCAGCTACATAGCTCTACTACGAGCGCGGTCAGCTACATCTGGTGAGCG
+
DEEECFFFFFCBGGGGGGGGGGHHHHHHHGGGGHHHHHHGHHGGGHHHHHHHHHHHHHHHHHHHGHHHGGGGHHHGGGGGGFGHHGHHHGHHBGBFGGE1EEFG?F>DD33433<?/<<-----<--.-.1:<11110::..<-.011101<1<.-..</111:<--.-------.01<1//<--<-9---/.....--01.<...011:01<1011111111...-----9-./01100111111/1.0-
@M03495:530:000000000-LYBTV:1:1103:22926:3528 2:N:0:TGACAGCT+CCTACGAG
ATATTTTGCCGTTGATAAACCACCCTCCAAAGCTCACATGCTGACAGATCGGAAGAGCGTCGTGTAGGGAAAGAGTGTCTCGTAAGGGGTTGGTGTGTAAGGCGCGCGGAAGTATCTATAATACAAAGGCCAGCAACACTAAAAAGCCCGCGCTGCTCGTGTCTTCACATAAGCTCTGCCCCCCCTTCGAGCCTCAATCGTCTCCTACGTCCAGTGTGTCTTGGCAGTCTTGTTTGGTACTTGTGCCCTCC
+
@AAAAFFFF@@>AEGFGFGGGGGCGHFDHEGBE3GG3B5BEFDFCEF3ABEG?EFBECCEGGEGFFG31311BGF@FGG4B31111@B/?///1/?>0444B3/////////12@22>2@21111?<00///?/>0>>.101111...<-<----.:0:-:./00009;C00;00;0:9:;E--9-......-/99//;.....////;....///;/.///////.///;///./../////9/////..
@M03495:530:000000000-LYBTV:1:1103:20259:3551 2:N:0:TGACAGCT+CCTACGGG
ATATTTTGCCGTTGATAAACCACCCTCCCTGTGGTCGTTATCTTGCTCCTTCTGTCGTCAACGAATTTACTAATTCCAAAGCTCACATGCTGACAGATCGGAAGAGCGTCGTGTAGGGAAAGAGTGTCCCGTAGGGTGTAGATGTCGGTGGGCGCGGCGTCATTAAAACAAAAAAAAGAGAGCTGTTGGGTCCAGTAGCGGTCGAGCAGACAAAGTTGTCATAGCTTTATAGTAACTATGATCGATAGTTG
+
B@BBBFFFFFBAAFGGGGGGGGGGGHHGGHHHFCGHCEEHHHGHEHHHHHGHHGHHGGEHGHGGGGGHFFGHGFHHFFFHHHHHHHHGGHHEFGHHFHHHGGGGHHGGFCEEGFGGFFFFG0FGGGBGFGC/CDEE2?<22222@>//<?E//>-----:-..0000;0.:.9:9--..//:.0/00/.-;..//////--.----.-9/..../;;////////////:///99/://9///.....///
@M03495:530:000000000-LYBTV:1:1103:16341:3556 2:N:0:TGACAGCT+CCTACGGG
ATATTTTGCCGTTGATAAACCAGGGACTCAGGCTGGACCAAAGCTCACATGCTGACAGATCGGAAGAGCGTCGTGTAGGGAAAGAGTGGCCCGTAGGGTGTAGATCTCCGTGGTCGCCTGATATCTATATAAAAAAGATGGGTAGTGCGGAAAACTCGAAGCTCAGCTCGCAACGACGGAGGGTGTCTATGGGATAGATATTTCGAATGACTGTGTGGCCTTCAGATACTATGTTCACGTCGTGTCTTTGT
+
A?AABFFBFFBAGGGGGFGGGCHFGGGHHHGGHGFECFFHHCFGFAGGGHHHFFDGHHHDGG1A1BCC20BEE>EFFFGFE1EGGHH311B1/>>/E/B//?3444443/?///1//?/?B1@212@222>@@11A//?11?01/10><----//00../.<000/:;/.--.;-.9--..-9;9;/09///.././///9///B..////;99/9....9//99/;/;9/9//;//B.;9--.9.////9
@M03495:530:000000000-LYBTV:1:1103:11661:3564 2:N:0:TGACAGCT+CCTACGGG
ATATTTTGCCGTTGATAAACCAGCTAATCCTGAAAAAAAAATCAAAGCTAAAAACTACAATGCTAAGACCACGATGTGACTGCTATCAAAGTTAGATATATATGTAAATTATTCATCTGTCAAATCCTAGAATTATATCATACCTGCTCCAGCAATCACGACCTGTAATGGTTTAGTGGGTTGTTCACTGTTTCTGAAAAATGAAGATAGTTGTCCAGCTTCCAAAAAGTTTATTGTGTTTTCTAGTGGAG
+
AABBBFF5DFB>2A4EGGGGGGGHCFHFGFHGHCHHFEEEGHHDFHHHHEGHGHGFHGFFFFHHHGEHHHGHGGHEFEGGHH3B4@FGGGFGFHHHGHHHHHHHGGGF4BGFGFHHHHFGHFF4BGGHHHHHHHFFEGGHHHHHHHHHHFHBHGFFF1CGDGGGHF<F<@FFGHHH>GFE.F@DHHHHHH0D<DHE0DDG.CGHFC000CG0;C0::GGB00:CG0CEABBBBFFF;9/=BBFFBBBFGEE
@M03495:530:000000000-LYBTV:1:1103:8412:3584 2:N:0:TGACAGCT+CCTACGGG
ATATTTTGCCGTTGATAAACCACCCTCCCTGTGGTCGTTATCTTGCTCCTTCTGTCGTCAACGAATTTACTAATTCCAAAGCTCACATGCTGACAGATCGGAAGAGCGTCGTGTAGGGAAAGAGTGTCCCGTAGGGTGTAGATCTGGGGGGTGGCCGTATCCTGAAAAAAAAAAAGCGATAGGTAGGGACATGAGATAATATAAGCACCAGAAATGTAGTAGCGTTATTAGGCTAGCACCTGTGCCAATCG
+
CCCCBFFFFFCAGGGGGGGGGGGGGHHGGGHHHHHHFGGFHHCHHGHHHHHHHHFHGGGHGHGGGHHHGHHHFHHHGHHHHFHHHHHHHHHGDGFHFHHHGGGEFHFGEEEEG/FFDFGGFG?GBG33FFDGDFGG2F/22222222?/<;9--..;-..;/9//9//.-;--:-9......///9../..////////////////...../99/;//:///-...:;/;////.///.;///////:/.
@M03495:530:000000000-LYBTV:1:1103:13908:3659 2:N:0:TGACAGCT+CCTACGGG
ATATTTTGCCGTTGATAAACCAGCTAATCCTGAAAAAAAAATCAAAGCTAAAAACTACAATGCTAAGACCACGATGTGACTGCTATCAAAGTTAGATATATATGTAAATTATTCATCTGTCAAATCCTAGAATTATATCATACCTGCTCCAGCAATCACGACCTGTAATGGTTTAGTGGGTTGTTCACTGTTTCTGAAAAATGAAGATAGTTGTCCAGCTTCCAAAAAGTTTATTGTGTTTTCTAGTGGAG
+
BBBBBFF5DFBAEFGGGGGGGGHHHHHHHHHGGHHHHFFAEHHHHHFHGFBGHHGHHEFHHHGHHHHHHHHHDEFGGHHGHHEGBDBHFHFHHHEHHHGHHHHHGGHHHHHHHHHHHEHHHHHHHHHHHHHHHGHHHHHFHHHHHHHFHHHHHHFFHGHGD@DGHHHHE@F?FGHB<FGHEF-CHHGFD<G0GHED=DDGGFHFHHHHHCHHHHHBCFGHHFGHBHE.9BFBFFGGGFFGGF0BBFFB.BE
@M03495:530:000000000-LYBTV:1:1103:13979:3671 2:N:0:TGACAGCT+CCTACGGG
ATATTTTGCCGTTGATAAACCAGGACTCAGGCTGGACCAAAGCTCACATGCTGACAGATCGGAAGAGCGTCGTGTAGGGAAAGAGCGTCCCGTAGGGTGTAGATATCGGTGGGCGGCGGGTCATTAAGAAAAAACACCGAACGGGACGCTAGTCGGTGGATGCACCCTCAAGCCACGTAAGACGTCACTGCATCGAAGCAGACTGTATCTTGTCAAGATCTGTGATTGCAACAGCGTACCGCCGAGGTCAT
+
BBBBBFFFFFBA?EGGGFGGGGHGHHHHHGHHHHGHHHHEHHHHHHHGHGHHHHHFHGHHHGFGGGFFGEGFEGGHGHG3GHFFG2>??E1>?EEEEBF/BD444?4?@/<E//B///----.0;0000:;/.:9:..-----...---...//.-;...//./9/....///...-.9../9.....//////./9.-///.//;/;://///;/9/://99///:///:/...-9.-..------;.//
@M03495:530:000000000-LYBTV:1:1103:16131:3758 2:N:0:TGACAGCT+CCTACGGG
ATATTTTGCCGTTGATAAACCACCCTCCCTGTGGTCGTTATCTTGCTCCTTCTGTCGTCAACGAATTTACTATTCCAAAGCTCACATGCTGACAGATCGGAAGAGCGTCGTGTAGGGAAAGAGTGTCCCGTAGGGTGTAGGTCTCGGTGGGCGGCGGATCGGTAAAAAAAAAAAAAAGACCGACAGGATCGGCGCGTTGTAACATGATCCATAACACGCTGCCCGAAGACGTCACTACCGTCTCGGTGCAG
+
CCBCCFFFFFDCGGGGGGGGGGGGGHHGGHHGHHGGGGGHHHHHHHHGHHHHHHHHGGGHGHGGGHHHHHHHHHHHHHHHHHHHHHHHHHHGFGGFGHHGGGGFHHGGGGEFGHHBF3GFHFHDF?FDGGHGGGECF/D2222@@F//??//A--<---;..;99000-;:99----.;//-----..:/..-------:000;0000000000;;0.-.;....-;-./.....00//-...:/...-00
@M03495:530:000000000-LYBTV:1:1103:18211:3822 2:N:0:TGACAGCT+CCTACGGG
ATATTTTGCCGTTGATAAACCAGTGGTCGTTATCTTGCTCCTTCTGTCGTCAACATTTACTAATTCCAAAGCTCACATGCTGACAGATCGGAAGAGCGTCGTGTAGGGAAAGAGTGGCCCGTAGGGGGGTGAGAACGGTGGGGGGCGGGGAAATATAAACAAAAATATCACACAACAGGCGATGACGGATGTGCTACTGAACAAAATAACGACAGCCGTACGGTACTCACCATCTACAAGACACGCTAGCA
+
AAAABFFDDFBAFGGGGGGGCGHFFHDGFFGHHHHHHGHHHHGHHGHGCCEAEGHHHHGHHHHGFFHHHHHHHHHHHGHHHGFHHHHGHHGGFEFC2EAFEEEGGGEGGHH03B4F/?FG///?/F//--9..00/.;.;.----------..////////...9.///////..9...;---;//.-..-///////////9.9.9//;.9--9..-..;-....9///.///;/////../..-.;9//
@M03495:530:000000000-LYBTV:1:1103:15148:3822 2:N:0:TGACAGCT+CCTACGGG
ATATTTTGCCGTTGATAAACCAGCTAATCCTGAAAAAAAAATCAAAGCTAAAAACTACAATGCTAAGACCACGATGTGACTGCTATCAAAGTTAGATATATATGTAAATTATTCATCTGTCAAATCCTAGAATTATATCATACCTGCTCCAGCAATCACGACCTGTAACGGTTTAGTGGGTTGTTCACTGTTTCTGAAAAATGAAGATAGTTGTCCAGCTTCCAAAAAGTTTATTGTGTTTTCTAGTGGAG
+
AB@BAFFDFBDAE?CGFFGFB4AA4DDAFDH4F3E52AE2EAGF335FGBEBBGFFHECDGG3GFBGFGBGEGGEGFGHHHGFB4FGHH3DFEBEF44@FDGFFFGHGH4GHFHHHHGDFGH?GEGBGGFHHHHFHGHHHFHFGHFH1GHBCGHFFFFGA/@CGHGF11<>?CEFB1F0..<?EHHGHEG<D00DG0<DGFGFFCFGFFGGHHHGFHHHG0CFBBBEA.0;CFGEB00:99;0;C0;0.9C
@M03495:530:000000000-LYBTV:1:1103:11765:3847 2:N:0:TGACAGCT+CCTACGGG
ATATTTTGCCGTTGATAAACCACCCTCCCTGTGGTCGTTATCTTGCTCCTTCTGTCGTCAACGAATTTACTAATTCCAAAGCTCACATGCTGACAGATCGGAAGAGCGTCGTGTAGGGAAAGAGTGTCCCGTAGGGTGTAGATCTCGGGGGGGGCCGGGTCACTAAAACAAAGAAAGGTAGCAACAAGAGCTGGGGGAGTTGGAAGTCGCCCGAGCAATAAGTCGGATAGCGCTGTATGCCGAACCACTCC
+
BBBBBFFFFFB222FGGGGGFGGGGHHGGHHHHHHGGGGFHHHHFHHHHHHHHHHHGGGHGHEGEHFEGGHHFHHFHHHHHHHHHHHHHHGHBGBFE@CHGDGGFHHGEGGGGEFGHFGHFF3FD3BFFG@GC?AA@/>@222@2@<</<<--9--9--.-;/9/////:.9//.//.99////9.;....//..9---;F///9//9.;..-9---//9///9.--..//-@.-;/:///-----..//.
@M03495:530:000000000-LYBTV:1:1103:8105:3856 2:N:0:TGACAGCT+CCTACGGG
ATATTTTGCCGATGATAAACCACCCTCCCTGTGGTCGTTATCTTGCTCCTTCTGTCGTCAAAGCTCACATGCTGACAGATCGGAAGAGCGTCGTGTAGGGAAAGAGAGACCCGTAGGGCGAAATAACGTGGGGGGTTTCGATAATTAAGAAAAACTGATCAATCATGTGTATCATTGTATATGGAAAATTACCCAAATCCAAAAAAAATTTCTGTAACCCGATCAGACGAGCTCCTGTTAATCCCTATTCT
+
>>1>AFBFB@111A1BFFEG1AF0B0B0FFAA10AA0EEHCH2BFA1B11BA1FE2AF/FFE1AFHFF12BA1GHGHF0B@G/EFA0FE/E/EEG/>F1CGCCG000?/0//>?<E//0//</?1@1<0?////----/--/;-9/////;BBF-///////;B/9/9/;/9/;;;:;///;///;/:B//B/9/A;9//;//--9---/////;/BF/-9--9-//99----//9//9B/;////9;9//
@M03495:530:000000000-LYBTV:1:1103:19122:3865 2:N:0:TGACAGCT+CCTACGGG
ATATTTTGCCGTTGATAAACCAGAACCATCCAAAGCTCACATGCTGACAGATCGGAAGAGCGTCGTGTAGGGAAAGAGTGTCCCGTAGGGTGTAGATCTCGGTGGGCGGCGGATGATTTAAAACAAAGAACAGACACAGAACAGATGGCGGATAAGGTGTATATACTACAATAACGCCAAACATCTATAAGTAGAGACCCTGATATTGGAGAACTATGTTAAGAACTATTGTGTATCAAGTTGTTCACTAG
+
BBBBCFFFFFCAGGGGGGGGGGHHHHHHHCHFHBGHHHHHHHGHBHGHHHEHHHGGGGEGHGGGGEEFEGHGFFHH?G@F4BFBEFEEGGFE/3@444BBBC//E//<//////-<11>=FHF1<.<0/.////.///.00<///000/---9.000000000000009009009.:-.-/..:0000900;B0000/../;/000:000/0.000B0B0000:0/009;000/000009;000.000000
@M03495:530:000000000-LYBTV:1:1103:18452:3897 2:N:0:TGACAGCG+CCTACGGG
ATATTTTGCCGTTGATAAACCACCCTCCCTGTGGTCGTTATCTTGCTCCTTCTGTCGTCAACGAATTTACTAATTCCAAAGCTCACATGCTGACAGATCGGAAGAGCGTCGTGTAGGGAAAGAGTGTCCCGTCGGGTGTGGAGAAGGGTGGTTCGGGCGCGATGACAGTAAAAACAACTACTCCACACTCAGGCTTCGACCTGGACTACTGTTCAGATCATCGCGGCGTTCGTGGTGACTAGTATTTTGAG
+
1AAAAFF31BDAEEGFGFGA1AA0AFGEFCGGBFCGAEEAGD222BGB1GE1GGHHCFF/EE/F/EA2DGHH2DGH1B@GFHHGHFFGHF1FD>FCEF1>/?F?CH0>EEEEE/01BC0B?F00B<121B@/?B/<<>//?1/1000?0<-..1-<.---::;.0000:;CCF0....///;0;;BB.///0//.//-;.--9---/;9/////;//B/////----------99;-/9999://///9--
@M03495:530:000000000-LYBTV:1:1103:22461:3932 2:N:0:TGACAGCT+CCTACGGG
ATATTTTGCCGTTGATAAACCAGAGCTCACATGCTGACAGATCGGAAGAGCGTCGTGTAGGGAAAGAGTGTCCCGTAGGGTGTAGAGATCGGTGGTCGGCGTGTCATTTATAAAAAAAAATAAGTATAAGATGATTAGTGTCAGTACGTTACAAAATAGAGAAACCGACCTATCGAGTCAACCACTCATCTTCCAGGCCACTATCACTATGATCATACGCTAGTCGTGTGACTAACTATCTCCAACGACGC
+
DCDEEFFFFFCBGGGGGGGGGGHHHHHHHHHHHHHHGHHHHHGHGGGGHHHGGGGFEBFD3FFFHGBGDE5FGGEGEFDGFG?3F434BBFE1?>13>//>///2BBB333333B2//>/?1111111111111<11111<111111.0<<.110.<0<=<100/.----.010...0/110...:/<11111:11/...9<<111111111111:1<..<..<1.<..<111100111<1<0100..-<-
@M03495:530:000000000-LYBTV:1:1103:21336:3942 2:N:0:TGACAGCT+CCTACGGG
ATATTTTGCCGTTGATAAACCACCCTCCCTGTGGTCGTTATCTTGCTCCTTCTGTCGTCAACGAATTTACTAATTCCAAAGCTCACATGCTGACAGATCGGAAGAGCGTCGTGTAGGGAAAGAGTGTCCCGTAGGGTGTAGAGCTCGGGGGGGGGCGGGGCAATAAGAGAAAAAAACCGTAGTGATCACAGTAGCTGGTCACACATACTGCAGTTCACTGAGTAGTCTGCGTTCTGCTGGGATATGAATAG
+
BBCBBFFFFFCAFGGGGGGGGGGGGHHGGHHHHHGHGGGHHHHHHHHHHHHHGHHHGGGHGHGGGHHGGHHHHHHHHHHFHHHHHHHHHHHHHHHHGHHHGGGGFHGGGGGGGGHFHGFHGHHHHHBFFGD?@FGG2F>@F222F2C<//A-----:---;9.9900009;BB.;-..-..../0900/00000000//00000.000:0000;B0000:00:0;00000-....00000..090090000
@M03495:530:000000000-LYBTV:1:1103:9522:3959 2:N:0:TGACAGCT+CCTACGGG
ATATTTTGCCGTTGATAAACCAGGGCGGCACCAAAGCTCACATGCTGACAGATCGGAAGAGCGTCGTGTAGGGAAAGAGTGTCCCGTAGGGTGTAGAGATCGGGGGTGGCTGCATGATTAAAAAAAAAAAAGATCAGAAGCACAGTTCAAAGAATTCTAGCTACAGAACGAAGAACGCTTTGACGTCGTTTTGTCGGACGCAAGCAACCCCTGAGTCACGCCTCGCAACACGTCGCGATGTCTCTGATACT
+
CBBCBFFFFFBCFGGGGGGGGGHGGGGGGF?FHFHHCFEFHHFHFHHFGFFBFGHGDG11?CEGEE>E?2DFGHHHHFH?FBFBGGGEF//B/>3342?BB///<@/--00..0<1<00<<000--;:-;:..000000//////009009;9F////9;///://9/:...../9....9///;.::-;...;/.--------../........9//:..;...--.-.:..A-----..99///////9
@M03495:530:000000000-LYBTV:1:1103:16073:3987 2:N:0:TGACAGCT+CCTACGGG
ATATTTTGCCGTTGGTAAACCACCCTCCCTGTGGTCGTTATCTTGCTCCTTCTGTCGTCAACGAATTTACTAATTCCAAAGCTCACATGCTGACAGATCGGAAGAGCGTCGTGTAGGGAAAGAGTGTCCCGTAGGGTGTAGATCTCGGGGGGGGGCGTGTCATTAAAAGAAAACAAGGAGGGAGCTACACCACAGTGAGAAGGTCATGAAACAATGTTGCATGACGTGTGCATTGCAGCAGATATGTCTGG
+
DDDDCFFFFFCBGGGGGGGGGGGGGHHGGHHHHHHHGGGHGHGHHGHHHHHHHHHHGGGHGHGGGHHHHHHHHHHHHHGHHHHHHHHHHHHHHHHHHHHHGGGGHHHGGGGGG?GGHGHHHHFHHHBGGHGFDFDG2F/D2>@2FD0?<@F--<-9--<9/0:00<000<.<B/<./....-....000//.9..<0000</.:00000000/.00000000000.9.<.<00000:00../000000:0/
@M03495:530:000000000-LYBTV:1:1103:23344:4005 2:N:0:TGACAGCT+CCTACGGG
ATATTTTGCCGTTGATAAACCACCCTCCCTGTGGTCGTTATCTTGCTCCTTCTGTCGTCAACGAATTTACTAATTCCAAAGCTCACATGCTGACAGATCGGAAGAGCGTCGTGTAGGGAAAGAGTGTCCCGTAGGGTGTAGATGTCGGGGGGGGCGGGGTGTATTATAAAAAAAACACAGTCAGCTCAGACTGCGGTCATACGACGTATAACACACTCTACACACGTAGTCAGAGAGAAACTATTATGTAC
+
BBABCFFFFFBAEEGGGGGGGGGGGHHGGHHGHHHHGEGEHHHHHDGEHGHHHHHHGGGFGHGGGFHHEHFHHHHHGGGHHHHBHHGHHHHH4FHHHHGHEFFGFGHGEEFEEFBDEFFHHGHHGGBDDDBF/CDF@F/2>222@2/</AC-:---------0000:00;9B9--....;00000900/0000/.-.-.000:..--.;00000.;//00:0/9.-./..00000/..009:0:0000000
@M03495:530:000000000-LYBTV:1:1103:19552:4011 2:N:0:TGACAGCT+CCTACGGG
ATATTTTGCCGTTGATAAACCAGCTAATCCTGAAAAAAAAATCAAAGCTAAAAACTACAATGCTAAGACCACGATGTGACTGCTATCAAAGTTAGATATATATGTAAATTATTCATCTGTCAAATCCTAGAATTATATCATACCTGCTCCAGCAATCACGACCTGTAATGGTTTAGTGGGTTGTTCACTGTTTCTGAAAAATGAAGATAGTTGTCCAGCTTCCAAAAAGTTTATTGTGTTTTCTAGTGGAG
+
B?AAAFBFFFBAFEGGGFGGGGHFHHHHHHHHHHHBGFGGGHHHHFEGHHHEHHGFHHHHEHHHHGHHGHFHGGHGHHHHHFBGHFEGGHHHGHFHHHHGHHHHHHHGHFHHHGHHHHEGHHHHHGHFDGHGGFHHGHGGHHHEHHHGHGHHGHFFBHH///AEFFHBG1?FHFGDG1GCEGCDHFHHHHHHFHHHG<0=CGHHFBFHGFGFGCC0CGGHGFFHH0.CEGGGGGGGGGG;FFFBBBFGFFE
@M03495:530:000000000-LYBTV:1:1103:16531:4036 2:N:0:TGACAGCT+CCTACGGG
ATATTTTGCCGTTGATAAACCAGCTAATCCTGAAAAAAAAATCAAAGCTAAAAACTACAATGCTAAGACCACGATGTGACTGCTATCAAAGTTAGATATATATGTAAATTATTCATCTGTCAAATCCTAGAATTATATCATACCTGCTCCAGCAATCACGACCTGATAATGGTTTAGTGGGTTGTTCACTGTTTCTGAAAAATGAAGATAGTTGTCCAGCTTCCAAAAAGTTTATTGTGTTTTCTAGTGGG
+
CCCCCFFFFFD>FGGGGGGGGGHHHHHHHHHHFHHHHGGGGHHHHHFBGHHGHHGFHHHHHHHHHGHHHGHHGFHGFGHGGHHHHHGHHHHGFHFFHHHHHHHHGHHHHHHHHHHHHHHHHHHGHGHHHHHHHHHHHHHHHHHBHHHHHHFHFG2GHHHGGGGGHHHH=@FGGFGGHHHHHGGGGHGHFHHGHFHHHHGHHHHFFCGFFGFHFFGG;CGHHCFCFGBAEDGGFFGGFFCCFFFFFG9CFF.
@M03495:530:000000000-LYBTV:1:1103:11957:4088 2:N:0:TGACAGCT+CCTACGGG
ATATTTTGCCGTTGATAAACCAAAGCTCACATGCTGACAGATCGGAAGAGCGTCGTGTAGGGAAAGAGTGTCCCGTAGGGTGAATTGCTTGGGGGTCGCCGTCGGTTAATAAAAAGAAAGACTTGTCACTGGACTTAGAGTCTCTCAGCTGGTACACCGCAGGGTCAGGGCTCTGGATATCTGTGGGCCAAGAGGAACAGTGTTAGGACATGATCTCATTGCACTTCTTGCGTCAACCCAGGCTGGGCTGC
+
BBBAAFFFFFDBEEFFGGBGGGGGCHFGA44A3BFFDFBGHHFGDE2EEGAEEAEAABEFEABFGF3BDF5DE3>?0E>131134434@431?//>?/////>/////2?>222</?0@<<FD111<1FFD0F0?<F1GBHG1>1<>11<G/<DGDD<------/:.//.:.:/0000000;090;..9;....../;//0;;090/099/////;/;///;///;/;/9/-.-.9B......9.9..9.;
@M03495:530:000000000-LYBTV:1:1103:19958:4130 2:N:0:TGACAGCT+CATACGGG
ATATTTTGCCGTTGATAAACCAGCTAATCCTGAAAAAAAAATCAAAGCTAAAAACTACAATGCTAAGACCACGATGTGACTGCTATCAAAGTTAGATATATATGTAAATTATTCATCTGTCAAATCCTAGAATTATATCATACCTGCTCCAGCAATCACGACCTGTAATGGTTTAGTGGGTTGTTTACTGTTTCTGAAAAATGAAGATAGTTGTCCAGATTCCAAAACGTTTATTGTGTTGTCTAGTGTAG
+
A3>AAFFDFFD>EGEFGGGGGGHHHHCFHHHBDGFGHGGCGGE3FGA2EFHHFHFFHF3GFGGEG5GHEGHHE?GEF444433BG4?FFG3FFHFE@4DGFFH4B?FEGFH?GHFFFHFHHH4GHF3FF4FGHHHHGFBGHHFBDFGHHHEBGF0@G1G/?<CGB?F?FG1?DGF11<FEDG-C.0<DGFGF0=00<G0DCG00=0;GH:G00;CCC:;0000C00:.-:;CEFEBBFBF.:0C00000;0
@M03495:530:000000000-LYBTV:1:1103:15943:4149 2:N:0:TGACAGCT+CCTACGGG
ATATTTTGCCGTTGATAAACCACCCTCCCTGTGGTCGTTATCTTGCTCCTTCTGTCGTCAACGAATTTACTAATTCCAAAGCTCACATGCTGACAGATCGGAAGAGCGTCGTGTAGGGAAAGAGTGTCCCGTAGGGGGTAGAGCTCGGGGGTGGGCGGAGGATTAAAAAAAAAAAAACACTCCTCGTAATGCAATGAGCGAGTGCCAAGACAACGATAGCTATGCTCATTCAGTGAATGCGAGTATACGGG
+
CDDDCFFFFFDAGGGGGGGGGGGGGHHGGHHHHHGGGGGHHHGHHHHHHHHHHHHHGGGHGHGGGHHHHHHHGHHHGHFHHHHHHHHGHHHHGHHHHHHHGGGGHHHGFGGGGHHGHGGHHHGHHF33FHGGCGCG/>///11111?C-<A--:-<<----</<=0000--<9<@--...0//0/..9..0000000:<--9-.<000<.///.-....00<000<0000000:<00<009.--.000..-
@M03495:530:000000000-LYBTV:1:1103:8810:4156 2:N:0:TGACAGCT+CCTACGGG
ATATTTTGCCGTTGATAAACCAGCTAATTCCAAAGCTCACATGCTGACAGATCGGAAGAGCGTCGTGTAGGGAAAGAGTGTCCCGTAGGGTGTAGATCACGGGGGGCGCCGGGGCATTAAAAAAAAACAAAAAGAAAGGGATAGATCTGGTCGAGTCTCAAAAATCAACCAAAATGCACATTAATCATGCTAGCGTAATCCTACAAAATGTAAGCAGTCATCTACCTGAGTACACCTATATATACCCATTT
+
BBABBFFFFFB2EEAGGGGGGGHHGHHHHHGHHHHFHHHCHHGH5DFGHHCFHHCEFGHGFGEDEGGGHHHGHHHHGG@G@DG@>1EEEEFF>@34443B1?>E/-:@--9-9---.//9B//9@-9..99.;.9.//.....////////;---/.///;/9A.////.....////9//://9/////;///-.9.9/////9/9.//9////9//9///;/////9:/9/////9;/////;//;//9
@M03495:530:000000000-LYBTV:1:1103:13378:4179 2:N:0:TGACAGCT+CCTACGGG
ATATTTTGCCGTTGATAAACCAGGACTCAGGCTGGACCAAAGCTCACATGCTGACAGATCGGAAGAGCGTCGTGTAGGGAAAGAGTGTCCCGTAGGGTGTAGATCTCGGGGGGGGCCGGATCATTAAAAAAAAAAAGGGTGGAGCGGATGGTGGAGAGTGGAGGGTGTATTGCGTAGGCAGGAGTGATGTTGTTATATGGTCGGCCTAGAGGGCGGTGGGCAGTAGCAGGTGGGCGGTGTTCTAGACATAG
+
CCCCDFFFFFDBGGGGGGGGGGHGHHHHHHHHHHGHHHHHHHHHHHHHHHHHHHHHHHHHHGGGGHHHGGGGGGHHHHGGHHHFHFG4FFHGEEGGGGGEGG44?B4FF/<C--------.-.<:11<BBB-9---.....-../----<.0:...0.0<.0..-..90<111...-.00.-../.1111<1<.111111<1---..</00/..--9-.9././11110..0.-<-<--..1111111111
@M03495:530:000000000-LYBTV:1:1103:8414:4210 2:N:0:TGACAGCT+CCTACGGG
ATATTTTGCCGTTGATAAACCACCCTCCCTGTGGTCGTTATCTTGCTCCTTCTGTCGTCAACGAATTTACTAATTCCAAAGCTCACATGCTGACAGATCGGAAGAGCGTCGTGTAGGGAAAGAGTGTCCCGTAGGGTGTAGATCTCGGGGGGGGGCGGGTTATATAACGAAAACAAAAAGATAGGGTGTGCGTAGGGGCCTGATGCGAGAGAGATATCAATAGACGGACGACATGACATATACGATCGTCG
+
BBBBBFFFFFBAAFCGGGGGGGGGGHHGGHHHGFHHCGFFHHHHGHHHHGHHHHHHGGEHGHGGGHHHHHHHFHHHHHHHHEGHHHHHHHHFEHHHHHHGFGGGHHFGGGGCGFFFDGFFFGBGFFBFFDCFDGFG@?/2222>220?/>A------9--..///;//.:.:@/.......////.9.-./.;.-...9-...///-.---.99///;/;////9...-99--99////9///..;.-..-
@M03495:530:000000000-LYBTV:1:1103:11930:4213 2:N:0:TGACAGCT+CCTACGGG
ATATTTTGCCGTTGATAAACCAAAGCTCACATGCTGACAGATCGGAAGAGCGTCGTGTAGGGAAAGAGTGTCCCGTAGGGTGGAGATCTCGGGGGGGGGCGGGTCATTAAAAAAAAAAAAAGAATAAATGTAAAAGAGAGGAGAGAAGAGCGTAGGTGGTATAGGTATCCAGACGGATCGTTGACGGCTGTCGATAACGTGGTGATGCGGAATGATGAGCGAGAGTATATAGTATAGAGACCCAAGCGACT
+
ACCCCFFFFFCBGGGGGGGGGGHHHHHHHHHHGGHGFGHHHHHDGGGGHHHGFGGGGFHDGGFHHHHH5F5DFGFF0EEGFF/11B3BB4BFE@E----;-----.;0000:BCF;->---...0090;00;0099.//:......0/0:/:..-.90..:900000000000.-...:.9./.0.---9:0.....0./...99000----.0;00000-----000000:00000000/...::...--
@M03495:530:000000000-LYBTV:1:1103:11298:4216 2:N:0:TGACAGCT+CCTACGGG
ATATTTTGCCGTTGATAAACCAGGACTCAGGCTGGACCAAAGCTCACATGCTGACAGATCGGAAGAGCGTCGTGTAGGGAAAGAGTGTCCCGTAGGGTGTAGAGATCGGCGGCGGGCACAGGCTTCAAAAAAAAAACCATCAGCAGGTAGCCGGGGGACATGTCGGCGCATAAAAAAAGCTGCCACAACCAGAAGCTCTGCTCAGAGTGAGATGGTGATCTGCATGGGTGGAGATGGCGACAAGGATGGGG
+
BB@BBFFFFFB>EFGGGGGGGGHFHHHHHHHHHHGHHHHHHHHHHHEHHGFHHGHHEGGFHGGGGHGHGFEE>EFGHHGGFHFBF4FB@4FEFCDGFFEEFF4343?/E/>@///<<-.//<..//;00;G-A--9.9.9/0000..9////.------9:9//.-----..////--.9//:./9.9.....////9B/9//:///////9;/999/;9//////../.;..//9/.-;;--..;//...
@M03495:530:000000000-LYBTV:1:1103:14139:4234 2:N:0:TGACAGCT+CCTACGGG
ATATTTTGCCGTTGATAAACCAGCTAATTCCAAAGCTCACATGCTGACAGATCGGAAGAGCGTCGTGTAGGGAAAGAGTGTCCCGTAGGGTGTAGATCTCGGGGGGCGCGGGGTGCATAAAAAAAAAGACAGAGGAGAACTAGGGAGACGACGGTGCAGGATAAGCAATCAACATCAAGCATACAGTTTAAGCGATGACGATGACAATACTATGATACCCTACGCTAGCGATCGACGGGATGCGTACTGAT
+
BBBBBFFFFFBAEEGGGGFGGGHHHGHHHHHHHHHGHHHHHHHHHGGHHHHH3AEAFAHHFEFGGAEAFGHFFHHHGGGH5DGDE1>FGGGE>@D4444@BF/EC--;-----;-./;/9//;9;-9.9./.:/.;.../////9/....---9..-//.9/;////////;9//9/9//./////9////:9-...:/;...////////9;///////9.99-...;--..;.-;:-...:-..;.///
@M03495:530:000000000-LYBTV:1:1103:17133:4248 2:N:0:TGACAGCT+CCTACGGG
ATATTTTGCCGTTGATAACCAGCTAATCCTGAAAAAAAAATCAAAGCTAAAAACTACAATGCTAAGACCACGATGTGACTGCTATCAAAGTTAGATATATATGTAAATTATTCATCTGTCAAATCCTAGAATTATATCATACCTGCTCCAGCAATCACGACCTGTAATGGTTTAGTGGGTTGTTCACTGTTTCTGAAAAATGAAGATAGTTGTCCAGCTTCCAAAAAGTTTATTGTGTTTTCTAGTGGAGG
+
BBBBBFFDFFBAEEGGGFFGGFHGFFHFHHHFFHHCFFCCFHHGGFFHHHFBB1FGHFFFHGBGFGGHHHHFGGEHDGHHFHHHHHHGFHEEHHHHHHHHGHHHHGFH4FFFHHHHHHBBFFFGDFHFHHHHGHHHHHHHHHGHHFHHHGHBGFGHGGDB?DEHFG1GB1?FHEGGFHHGGGACGGDFBDDDGHFH<0DCGH0FG0CFFHFHHHHHFHFGHHHHGE.;FGBBCFFCFFGBF0BBFFF.BCC
@M03495:530:000000000-LYBTV:1:1103:12322:4265 2:N:0:TGACAGCT+CCTACGGG
ATATTTTGCCGTTGATAAACCACCCTCCCTGTGGTCGTTATCTTGCTCCTTCTGTCGTCAACGAATTTACTAATTCCAAAGCTCACATGCTGACAGATCGGAAGAGCGTCGTGTAGGGAAAGAGTGTCCCGTAGGGTGCAGAACTCGGGGGTGGCCGTGTCATTAAAAAAAAAACATAGCGGATGAAGGGCTGAACGAGGTGAAGAGGGCTGAGCATAACGGTGAGACGGACGAGACACTGCTGAGAGTAG
+
CCCCCFFFFFCBGGGGGGGGGGGGGHHGGHHHHHGHGGGHHHHHHHHHHHHHHHHHGGGHGHGGGEHHFHHH5GHHHHHHHHHHHHHHHHHHHHHHHHHHGGGGFHHGGGCEEGHGHGHHHHHGHHDFGHGCCFDF=?/2@22@D2AE//@=--.;;-:./0;000000:----..0;00-----0090.;9.;00:..-.90000.;......000000.-...;00;:.--9-..//90000;.00:0:
@M03495:530:000000000-LYBTV:1:1103:10099:4295 2:N:0:TGACAGCT+CCTACGGG
ATATTTTGCCGTTGATAAACCAGCCTCCCTGTGGTCGTTATGAATTTACTAATTCCAAAGCTCACATGCTGACAGATCGGAAGAGCGTCGTGTAGGGAAAGAGTGTCCCGTAGGGTGTAGATATTGGTGGGGGCCGGAGCATTAAAAAAAAAAAGAAGGGCGATCAATTTGGCCAGACAACGACAGATGAAGATTCGATAGTATCTAATGTCTTATGGTATAGCACTTCATAGGGATCGAGCGACAGTCCT
+
CCCCCFFFFFDCGGGGGGGGGGHHGHHHGHHHHHHHGGGHHHHGHHHHHHHHHHHHHHHHHHHHHHHHHHHGHHHHHHHGEFEFGHGGGGEGGHGGGHHHHHHDGBGFGFH/AEF3?/33444444B3?//////<//--.>1111<1@-<@-A..;/...---..00000;000;..//.-.---:000000000.:0..:000900009009;000000;:00000000000.//....;-----;000
@M03495:530:000000000-LYBTV:1:1103:19452:4305 2:N:0:TGACAGCT+CCTACGGG
ATATTTTGCCGTTGATAAACCAGGGACTCAGGCTGGACCAAAGCTCACATGCTGACAGATCGGAAGAGCGTCGTGTAGGGAAAGAGTGCCCCGTAGGGTGTAGAGACCGGTGGCGGCGCGTGCATTTAAAAAAAAAGAACGACGTGAGATGCATGCATGCAGAGTCAAGACTCAAGTGATCTTCCTGTTATGCAGAGAGCACACTAGTAATGCTCGACTTACGATGGCTGAGTCAGAAGTATGTAGAATAG
+
AA3AAFFFFF@AE2GGGGGGGGGGGAFGHCFEBGGGAGFAF23AGGFGHEGFDH5FFFFFH1AEFEC1FEBEEEECGFGFCHHG3?GB433?>?>E//3?/3B4340///>//0<////->-..1<0=DGG0C--:.E./.:--;.9.;00099000000C00.;0//9/.//////////////9////9/////.99./..:///9///9///.-99./9....9.....//9////:///////9/;/
@M03495:530:000000000-LYBTV:1:1103:7844:4309 2:N:0:TGACAGCT+CCTACGGG
ATATTTTGCCGTTGATAAACCAGCTAATTCCAAAGCTCACATGCTGACAGATCGGAAGAGCGTCGTGTAGGGAAAGAGTGACCCGTAGGGTGTAGGTATGGGAGGGCGGCGGGGAGAGAAAGAAAAGACAGATGGTGGTTGAGGTGGGGGGCGGATAAGTATAGAAAAGAACAATAAAGTACACGTAGGACGAACAGGATACATGAGAGATATGTCATTTAGTACACGTGCGAGTCAAGCATGGCGGTGAG
+
BBABAFFFFFBBGGGFGGGGGGHHFHHHHCHFH5GHACGHFHF3EG5BDF353F22A1B120E1AAA1BGBFFFHEFG5F5B3BE1/?11B?/33334432B2?E//>//<@----...////.///9////00/09....///9.9--9------.///9/;/;//9/..././////;////...../9--9--/../;////9///;///9;//////99////...9-.--.////.//..--9-..
@M03495:530:000000000-LYBTV:1:1103:8177:4334 2:N:0:TGACAGCT+CCTACGGG
ATATTTTGCCGTTGATAAACCAGGACTCAGGCTGGACCAAAGCTCACATGCTGACAGATCGGAAGAGCGTCGTGTAGGGAAAGAGTGTCCCGTAGGGTGCAGATGTCGGGGGGGGGCGGAGTAATAAAAAAAAAAAAGGAGAAAGGCATGGACAAGACAGGGTCCACGCCACACATGACTATGCCGGAGTTACCACCCCACGTCGTCACCACGGCTGGACATAACGTCAACCCAACTAGACACAACGTGAG
+
BBCCCFFFFFBBEFGGGGGGGGHGGGHHGHHGFFFHGHHHHHFHHHHHHHHHHBFFHHHGGGGGGFHHFGCEEEFEGGGFGHHGHFG4@BGEF>EFGB//33333D4/E/<@--;:----9./0909B00-9--:--..9..;00..90..000.;////;.9/;00..;..;:.000009:000----;/90000..-..-9;--..900..;---..:00000./...0...../00000//;.-..:.
@M03495:530:000000000-LYBTV:1:1103:11765:4337 2:N:0:TGACAGCT+CCTACGGG
ATATTTTGCCGTTGATAAACCAGTCTCCAAAGCTCACATGCTGACAGATCGGAAGAGCGTCGTGTAGGGAAAGAGTGTCCCGTAGGGTGTAGATCTCGGTGGGGGCCGGATCATTAAAAAAAAAAAAAAAAAAGAAGAAGGAGGTGGGGAGATGTTCTAGTGGCGTGAGCATGATGAAGGAAGGAGATGGTCTGTGCAAGAGGTGTGGTGCAGTATGACGAGATAGTAGATTGATGTGAGACTTGTATGAT
+
CCDDEFFFFFDBGGGGGGGGGGHHHHHHHGHHHHHHHHHHHHHHHHHHHHHGGGGHGHGEGGEEFHHHGHHHHHHFG@GHGFEEGFG3F/@3444B4?F>?/////////<>C2@222DFA@@A-C---<---9../0//.......--<-./0:1111111.9-.-..00000111:10./...../00011/:11110/..0.0../.001<11111..9..111111110011111110010111<B1
@M03495:530:000000000-LYBTV:1:1103:8064:4345 2:N:0:TGACAGCT+CCTACGGG
ATATTTTGCCGTTGATAAACCAGCTAATCCTGAAAAAAAAATCAAAGCTAAAAACTACAATGCTAAGACCACGATGTGACTGCTATCAAAGTTAGATATATATGTAAATTATTCATCTGTCAAATCCTAGAATTATATCATACCTGCTCCAGCAATCACGACCTGTAATGGTTTAGTGGGTTGTTCACTGTTTCTGAAAAATGAAGATAGTTGTCCAGCTTCCAAAAAGTTTATTGTGTTTTCTAGTGGAG
+
ABAABFF5BFBBGGGGGGGGGGGHHHHHHBGFHFHBAEFFGHHBFBHFHFDF3EEHFFFFHHGFHFFEGEHHEGE1BFF4BECE4B3GHHHFDGFHHGFGBHHEBGHHGHHHHHHHHGHFBGHHHGHEGHHHHHHFHHHGFHGHHHFHHFFGEC2FCGHG?@CGHHHHD@DFFHHFHFGHGE@EGHBBFHHHFBGFHBGHHGE0=C00GGHCGGCC:GFGGHHE0;C.A0CGGFFF;BB9/90CFFFF.9C
@M03495:530:000000000-LYBTV:1:1103:23438:4360 2:N:0:TGACAGCT+CCTACGGG
ATATTTTGCCGTTGATAAACCAGGACTCAGGCTGGACCAAAGCTCACATGCTGCCAGATCGGAAGAGCGTCGTGTAGGGAAAGAGCGTCCCGTAGGGGGTAGAAATAGCGTGGTGGCGGAAAAGAGAGAAAAGTGATGGGAAGATCTATGAGGACGCGCGCTGTGTTAAAACACACCATCTAGCTCCCGATGCATATGGACTTATCACTACAATAGAGTGAATATCACTGTGTCCTCACGCCTCTTGCTCG
+
AAAAABFFFFD1A1FBGF1AAAFFGHFHH1FCHG0G0BFA/A0B11F1FFBDB10BF0A1AAA/EG0GE/EEE?/B@E/0GHF>00/?/EA/GG/////</?12111<1//?</?/0>>/</?0.00..1><01110=0.//<.=0<00000<0.-:------./;/000;0;.9.../////////------//9//////;/;:////////9////////////////9/9////------/9////-
@M03495:530:000000000-LYBTV:1:1103:9088:4398 2:N:0:TGACAGCT+CCTACGGG
ATATTTTGCCGTTGATAAACCAGCTAATCCTGAAAAAAAAATCAAAGCTAAAAACTACAATGCTAAGACCACGATGTGACTGCTATCAAAGTTAGATATATATGTAAATTATTCATCTGTCAAATCCTAGAATTATATCATACCTGCTCCAGCAATCACGACCTGTAATGGTTTAGTGGGTTGTTCACTGTTTCTGAAAAATGAAGATAGTTGTCCAGCTTCCAAAAAGTTTATTGTGTTTTCTAGTGAAG
+
CABCCFFBFFBBEFGGGGGGGGHHHHHHHGFHHHCBFEEEFHGFG352FDBFDGEHDG3GHGHFHDGHHGEGEGHFFGGBGHGHFFHHFFFGHHFHHHHHHHHGFHHFFHFHFFGHHHHHGHBGFHHHHHEHHHHHFFBGHH3CGHGHHHGHGGFGHEHFGGGGGHBGF?F<FGHBGG0G>.<<FHDFFHHBDGGHDG0DCGHH0GFHGHHHHHGCGGFCFHG000..;;FFBBBFGFBFGFGFFFFGBB0
@M03495:530:000000000-LYBTV:1:1103:8885:4412 2:N:0:TGACAGCT+CCTACGGG
ATATTTTGCCGTTGATAAACCACCCTCCCTGTGGTCGTTATCTTGCTCCTTCTGTCGTCAACGAATTTACTAATTCCAAAGCTCACATGCTGACAGATCGGAAGAGCGTCGTGTAGGGAAAGAGTGTCCCGTAGGGTGTAGGTCTCGGTGGGGGGCGGGTGATTAAAAGAAAAAAAAAAGAAGAGGGCTGACGGCGCCGTGTGACAGAAGGATGATGCGGAGCTCATGATATGGCGATCAGTATACAACAT
+
CCCCCFFFFFCAGGGGGGGGGGGGGHHGGHHHHGHHGGGHHHHHHHHHHGHHHHHHGGGHGHGGGHHHGHHHGHHHHHHHHHHHHHHHHHHHHHHHHHHHGGGGHHHGGGGGGHHFFGHHHGFHGHBDGHGFGGGG=F/2222>2>=F/AD/-<-------.000;000:.:/.9----.../0.9...../.--------.;0000/;9..000000----;.00000;0B00.---..000;90000./
@M03495:530:000000000-LYBTV:1:1103:9634:4418 2:N:0:TGACAGCT+CCTACGGG
ATATTTTGCCGTTGATAAACCAGCTAATCCTGAAAAAAAAATCAAAGCTCACATGCTGACAGATCGGAAGAGCGTCGTGTAGGGAAAGAGTGTCCCGTAGGGTGTAGATCTCGGTGGTCGCCGTGTCAATAAAAAAAAAAAAAAAAGAAAACAGAGCTGCGACATCGTGCATCAGACAATATGAAGCAAAATGAGAATGCCGCATACTAGGAATGGTTTATAGAGTGTCGTTCATATGACGCGGCGAGGAG
+
CCCCCFFFFFCBGGCGGGGGGGHHHHHHHHHHHHHHGGGGGHHHHHHHGHHHHHHHHHGHHHHHHHGEGGHHHGGGGEEFGHFE3GHFFGFG4BFGGHGDEEFG/BF433330???D/2//////?01??1FF1=@--A@C-----...///.////000----.0.9...000000;;009009000/0/90000900009;-..0000/0090090.000009;090....0000000.:;-------.
@M03495:530:000000000-LYBTV:1:1103:13928:4422 2:N:0:TGACAGCT+CCTACGGG
ATATTTTGCCGTTGATAAACCACCCTCCCTGTGGTCGTTATCTTGCTCCTTCTGTCGTCAACGAATTTACTAATTCCAAAGCTCACATGCTGACAGATCGGAAGAGCGTCGTGTAGGGAAAGAGTGTCCCGTAGGGGGTAGATCTAGGTGGTCGCGATGTCAATAAAAGAAAAAAATAACAAAGTATCGTTGGTTGCTGATTGTGGTAGACGGGCACACAACAGATCGACGTTAGAGATCTTGCTACCTAT
+
ABABCFFFFFCCGGGGGGGGGGGGGHGGGHHHHHHHCGGHHHHHFFHHEGFHHHHHGGGHGHGGFHHHGHHHHHHHHHHHHFHHHHHGHHHHFGFGFHHHGGGGACBEFFGEGHHHHGBGHFHHHHBGDGGHG/CF/>///111?<?G1<F.1>----.<000=00000:.:::@-.09:00./0000./;/.9:..00000000./09//..--9......:.;/:.9--;;../////;//////.://
@M03495:530:000000000-LYBTV:1:1103:22044:4437 2:N:0:TGACAGCT+CCTACGGG
ATATTTTGCCGTTGATAAACCACCCTCCCTGTGGTCGTTTCTTGCTCCAAAGCTCACATGCTGACAGATCGGAAGAGCGTCGTGTAGGGAAAGAGTGTCCCGTAGGGTGTTGAGCTCGGGGGGGGCCGGGTCATTAAAAAAAAACAGATCTGGGGGATCGGTGCGGTCTGTCGAGTCACGCGATGAGTTGTATAAGACGACGTGTTAGTTGTGTGGTGTGGTGATGTCTGTGATATGCGAGATCGTATTCT
+
ABBCCFFFFFCCGGGGGGGGGGGGGHHGGHHHHHHHGGGGHHHHGHHHHHHHHHGHHHHGHHFHHGHFGHHGGAEGHHGFGGEGGGGHGFFFFBFBFF4GHEHGGGGFG//?43333?//<<------9-9-.0000909-9:-.9//;0000/---9...;.---.-./00..-0/00..-9-.00000;:000000.---;./.000:00./..:...;/.090;000;00;0000..--.9.9./00:
@M03495:530:000000000-LYBTV:1:1103:13313:4441 2:N:0:TGACAGCT+CCTACGGG
ATATTTTGCCGTTGATAAACCAGCTAATCCTGAAAAAAAAATCAAAGCTAAAAACTACAATGCTAAGACCACGATGTGACTGCTATCAAAGTTAGATATATATGTAAATTATTCATCTGTCAAATCCTAGAATTATATCATACCTGCTCCAGCAATCACGACCTGTAATGGTTTAGTGGGTTGTTCACTGTTTCTGAAAAATGAAGATAGTTGTCCAGCTTCCAAAAAGTTTATTTGGTTTTCTAGTGGAG
+
BBBBBFFFFFB>EEGGGGGGGGHHHHHHHHHHHHHHGGGFFF3GHG5FG5FFHH?CGBHH5FGGFG3F3EFGE>C1?@E4D3?@443BGH@FGH4GBHBD4B4D4FGHDGHDG4E44FBBGHHHD?GFH4DGHGGH4EDFGF3CGDGFDBF2?F2D22F?/BDDCFF11?F1?GH1>GFGEF-AGH1DBDGHHFFFBGDGFGDBDFBCC;GHFC0;GF:0GCFGHFE?EBFGBBF000.;A:09;0;0FFE
@M03495:530:000000000-LYBTV:1:1103:14129:4463 2:N:0:TGACAGCT+CCTACGGG
ATATTTTGCCGTTGATAAACCAGTCACAACCACTTCTTGCCCTCCAAAGCTCACATGCTGACAGATCGGAAGAGCGTCGTGTAGGGAAAGAGTGTCCCGTAGGGTGTAGATCTCGGGGGGCGGCGCGGCAATAAAAAAAAGACAGGACAAACTCACGACACCCATCCTATCAGTCAAGTAAATAGCCTCGAATGTAGATCACCATCTCTCCCAGCGTGTCCATAGTCGTCACACTATAGATCTATTGATAG
+
CBABCFFFFFBBGGGGGGGGGGDHHHHHHEGGGHHHGHHHHGHHGHGFHHFGHHHHHHHGGHGHHHHHGGGGFFHGEEEEFFCFFEGHGGGGFD4FGFGGEGEF?E/?B44?B40?//>--;-------9-///;9/--@../:/...;./.;999..---:../;.://:///:///:///////9;9.:///;////9/:///////;/9//.-...////////.....//9/9/9/B/////9;///
@M03495:530:000000000-LYBTV:1:1103:22896:4465 2:N:0:TGACAGCT+CCTACGGG
ATATTTTGCCGTTGATAAACCAGGACTCAGGCTGGACCAAAGCTCACATGCTGACAGATCGGAAGAGCGTCGTGTAGGGAAAGAGTGTCCCGTAGGGTGTAGGTCACGGGGGGGTGCACATCACTAACAAAAAACAAGAAACGGAACAGTAGAACAATAATTAGACTTAGTACGAGGCTAGTTGCGCAATTTATTGGCATTAATTAGAACCATCGATGCTTTTACACGGTCAGAAGGTACATATATGGTCT
+
AAAABFDDFFBAEEFGGGFFGGGGCHBGHHHGHHGHGHHHHHHHFHFGHHHHFGHHHHEGHEEGFHHGFAAEFGFHHFGBGHHFFB34B4F@E/>1???E3F33433?////----.////9;/;:BBFBAFE-.....///..;.-99://////;//9/://///://///...--./:9///----9////;///9///9;//9///..9/.9././//;////.;....///.9/:////////9/9
@M03495:530:000000000-LYBTV:1:1103:11616:4479 2:N:0:TGACAGCT+CCTACGGG
ATATTTTGCCGTTGATAAACCACCCTCCCTGTGGTCGTTATCTTGCTCCTTCTGTCGTCAACGAATTTACTAATTCCAAAGCTCACATGCTGACAGATCGGAAGAGCGTCGTGTAGGGAAAGAGTGTCCCGTAGGGTGTAGAGCTTGGGGGTGGCCGTGTGCTTATAACAAAAAAAGCAGCAGATCAATGGTGATATCTCTGCAGTAGAGCAGTAGATCGAGGTGGTGAAGAGGAAGCGTAGAGTGTGGAG
+
BB?ABFFFFFCAEGGGGGGGGGGGGHHGGHHHHHHGGGGHHHHHHHGHHHHHHHHHGGGHGHGGGHHHHHHHHHHHHHHHHHHHHHHHHHHHGHHHHHHGGGFFFHHGGGGGGGHGHEGGEHEFFHFHHHCF@DEE@F<22222220?/@@-->..---..000=000000;C.--.;0//../00090000000;00000;0009009000/;0900:.9.-...9.0090.../..99.-.0090090.
@M03495:530:000000000-LYBTV:1:1103:21100:4497 2:N:0:TGACAGCT+CCTACGGG
ATATTTTGCCGTTGATAAACCACCCTCCCTGTGGTCGTTATCTTGCTCCTTCTGTCGTCAACGAATTTACTAATTCCAAAGCTCACATGCTGACAGATCGGAAGAGCGTCGTGTAGGGAAAGAGTGTCCCGTAGGGTGGAGATATCGGTGGTGGGCGGATTATTAAAATAAAAAAAGGCGTAGCAGTAGAGGTGAGGCGCATATTTATATGGTAATACTCAACTGCTAGACATCATGCGTTCGCGTCACAT
+
BCBBAFFFFFCAGGGGGGGGGGGGGHHGGHHHHHHHGGGHHHGHHHHHHHHHHHHHGGGHGHGGEHHHHHHGHHHHHHHHHHHHGHHHHHHHHHHHGHHHGGGGFHHCFGGGGHHDHEHHHHFHGHBGGHGFDFGG@F/=?2@1?1/</?C/.>-.----.0000;0;0::000A-...-.9-90090000/0.0...---..0000000000000000000;090000:00000000.....----..00
@M03495:530:000000000-LYBTV:1:1103:8527:4500 2:N:0:TGACAGCT+CCTACGGG
ATATTTTGCCGTTGATAAACCAGCTAATCCTGAAAAAAAAATCAAAGCTAAAAACTACAATGCTAAGACCACGATGTGACTGCTATCAAAGTTAGATATATATGTAAATTATTCATCTGTCAAATCCTAGAATTATATCATACCTGCTCCAGCAATCACGACCTGTAATGGTTTAGTGGGTTGTTCACTGTTTCTGAAAAATGAAGATAGTTGTCCAGCTTCCAAAAAGTTTATTGTGTTTTCTAGTGGAG
+
CCCCCFFFFFCCGGGGGGGGGGGHHHHHHHHHGHFHGGGGGHHFHHFHHFHHHHGHHHFHHHGHHGFHHHHHGEGFCGHHHH3GFHHHHHHHHHHHHHHHHHHGHHHGGHHHHHGHHHHHHHHHGFHHHHHGGHHHHHHHHHHGHHHHHFFHHHFHHFHGDCDDHH<GF@D?FHHGFFFG.FCCGHHEGHFF=GGFBGFHHHFE0CFHHHHGCGG0CGFCHGGFCF.;DCFFBFFGFGGFGBBFBFFF.09
@M03495:530:000000000-LYBTV:1:1103:9374:4526 2:N:0:TGACAGCT+CCTACGGG
ATATTTTGCCGTTGATAAACCAGCTGTTCCAAAGCTCACATGCTGACAGATCGGAAGAGCGTCGTGTAGGGAAAGAGTGTCCCGTAGGGTGGAGATATCGGTGGTGGCCGGATCGTTAAAAAAAAAAAAAAAGAACGAAATGACATCCAGAGGCGAGACCCTCAGTCTCACGATCAATACACAGCTTCGTCTCGAAAGCTAACACTTAGCTCCGACTATAAATTATACGCGCGCACTGACGATGTAACCGC
+
CCCCCFFFFFCCGGGGGGGGGGHHHHHHHHGHHHHHHHHGHHHHHHHHFGHHHGEGECHCEEEFFGGGFFGGGHHHHFH5DFGFG?>1FB1/?1@344B?>/E////0?//////2//??DFF?C/----<-.../...:.000000/00:...----.../.:00;0;00.....0000000..000-:..//0::./0:0/000;000:00.----000000000:..-------/0::...:0000;-
@M03495:530:000000000-LYBTV:1:1103:19674:4558 2:N:0:TGACAGCT+CCTACGGG
ATATTTTGCCGTTGATAAACCAGGACTCAGGCTGGACCAAAGCTCACATGCTGACAGATCGGAAGAGCGTCGTGTAGGGAAAGAGTGTCCCGTAGGGTGTAGAGCTCGGGGGTGGCCGGGTCATTAAAAAAAAAAAGAGCGAAAGTGTCGGGGACGGAGCGAGGTGCAATAATGATATGAACGCGATGATTAGCGTGTCGGGGCTAAGAGTAGTAGCTGAGGTAGATGCATTGTCGACATACAGATGGGCA
+
CCCCCFFFFFDBGGGGGGGGGGHGHHHHHHHHHHGHHHHHHHGHHHHHHGHHHHHHHHGHHGEGGHHHGGGGEGHHHHGFHHHFHBG@FDFGFEFGGHG/3E434B3EGEEC//<00//-.<>11111<1@CG@-A..//--<-.1<11.-------.9--<--<.0011101111111111.9---.11110/-.../.-----.000:::11<11100.9/0011<001101:..-..1001111:../
@M03495:530:000000000-LYBTV:1:1103:9575:4627 2:N:0:TGACAGCT+CCTACGGG
ATATTTTGCCGTTGATAAACCAGAACCATCCAAAGCTCACATGCTGACAGATCGGAAGAGCGTCGTGTAGGGAAAGAGTGTCCCGTAGGGTGTAGAACTCCGTGGGCGCCGGAGCATTAAAAAGAAAAAACGGAGGCGTGAAGGGATCATAGCTAGACAATGCTGTATTCAGATACAGAGTGCTCGTCAGTGTCTGATGTGAATAATAGTGTGATTTTACATCGGCTATCCGATGTAGTAGAGCTGACGAG
+
BBBBBFFFFFBAAEEGGGGGGGHHHHHHHHHHHHHHHHHHHHGHE5DGHH3FGFGEGGHFHGFFGGGA2DGF?FHF3BD34BEBEGG?EFFE>@3B43@@3?/?///<///////?2@22@FF/?000<///.<<-.-.-..0/..<.:000/;0000::00/0000000;0;009000/00000.-9.;00;000000000000//////;/////////;/..-.9///.....////////;//...9
@M03495:530:000000000-LYBTV:1:1103:20937:4635 2:N:0:TGACAGCT+CCTACGGG
ATATTTTGCCGTTGATAAACCAGTCAGGAGTCCAAAGCTCACATGCTGACAGATCGGAAGAGCGTCGTGTAGGGAAAGAGTGTCCCGTAGGGGGTAGAGATCGGGGGGGGGCGGGTCATTAAAAAAAAAAAAAGGGCAAGAAGATGAGTGGTGTAGATTCGTAATTATAGAAGAAAGGAGTGTGACGATATCGGGCGATATCTACTCAGTGATTAGTGACACGATTTAGCTTGATCTCTGACGCAAGTCCA
+
CCBCCFFFFFCAGGGGGGGGGGHHHHHGHGHHHHHHHGHHHHHHHHHHDFHHHHHHGGGGHHHGEGGEG?GDGFFHHHHHGH4FHHGFEFCG1>/>/334?B///<?-------9--.000000:@CF=9>--...9...///0:0000;.:..000000.;/:.000000000//0././;:00;.:..-:.------.-000000;0;00000000:00:.-...00:0:/:;0000:00.;-;-0000
@M03495:530:000000000-LYBTV:1:1103:7657:4663 2:N:0:TGACAGCT+CCTACGGG
ATATTTGCCGTTGATAAACCAGGACTCAGGCTGGACCAAAGCTCACATGCTGACAGATCGGAAGAGCGTCGTGTAGGGAAAGAGTGTCCCGTAGGGTGTAGATCTCGGGGGTGGCCGGAGCATTAAAAAAAAAAAAAGTGGAAAGAGTGCGAAACGACTATACTGTGGATAGATGAAGAGACATGGTGAGTTTTGGACACTGCGTGATGAAGAGATGCAGGAGGGAGACGTTCGACGTGTATGCAGCGTGG
+
CBACCFFFFCBBGGGGGGGGGGGHHHHHHHHGHGHHHHHHHHHHHHHHHHHGEGFHGHGEGEGGHHHGEGFEFBGF@FGHHHGHBG4FGHGHCEGEFF/BB44BGGFE/<B///00>//-<<<F<1<1>--CD-@-:.000000.//000-.---..-.-/://:////////9/////.//////;//.9///.:;//:///.9..//////./9////...:-......./...-9.:///////:..-
@M03495:530:000000000-LYBTV:1:1103:22956:4672 2:N:0:TGACAGCT+CCTACGGG
ATATTTTGCCGTTGATAAACCACCCTCCCTGTGGTCGTTATCTTGCTCCTTCTGTCGTCAACGAATTTACTAATTCCAAAGCTCACATGCTGACAGATCGGAAGAGCGTCGTGTAGGGAAAGAGTGTCCCGTAGGGTGGAGATCTCGGTGGGGGCGGTGTTATGAAGAAAAAAAAGCGTGAGATGTGTCTGTAGAGATCTAGATAGCAAATAGTGTACGCTTGGCGTTAGGACACAGACGTGCACGCTAGT
+
CCCCCFFFFFCAFGGGFGGGGGGGGHHGGHHFGHHHGGGHHHGHHGHHHHHHHHHHGGGGGHGGGGHHGHHHBGGHFHHGHHHHHHHHHHHF4GFHBGGGGGGGFGFGEGFGFFGGFEGHEFBFBGB?3BC?DGDG@F///22?1??/<<//---:--;.9;000;00///.--9....;.;9//;/9////;////99////////9;///B//;//;.....:-.-;.//:/././.-..../.-;../
@M03495:530:000000000-LYBTV:1:1103:13080:4721 2:N:0:TGACAGCT+CCTACGGG
ATATTTTGCCGTTGATAAACCAGTCTCCAAAGCTCACATGCTGACAGATCGGAAGAGCGTCGTGTAGGGAAAGAGTGTCCCGTAGGGTGTAGATCTCGGTGGTCGCCGGCTGATTAAAAAAAAAAAAAAAACGTTAAAGAGAGAACCCATACCCCACAAATACGAAATTACTACCCAATATTTGTGCTCTGTCCTTCCTGAAGTATGGTCAAAGCTGTGCGAGTAGAGTCGAGTATGAACGTAGTTATTCG
+
CCCCCFFFFFCCGFGGGGGGGGHHHHHHHHHHHHHHHHHHHHHHFHHHHGHG?FEHFGGGGGFG1GHFEHCGHFGGBFGFDEG/A1FE1>B34D4441????/3////////02B3333B/>//<--<-<-.-.//.000//..;C...///:;;.:..;000;E...///9;//:/9///////9////;;/:///////////:9//////////;//..--.///9/-.-/./////.9..;//9///
@M03495:530:000000000-LYBTV:1:1103:8886:4734 2:N:0:TGACAGCT+CCTACGGG
ATATTTTGCCGTTGATAAACCAGTCACAACCACTTCTTGCCCTCCAAAGCTCACATGCTGACAGATCGGAAGAGCGTCGTGGAGGGAAAGAGTGTCCCGTAGGGTGTAGATATCGGGGGGGGCCGGGTTAATAAAAAAAAAAAATTCTTAGGTAAGAGGAATAATGACAGTTGATAGCACTTAAAAAGGAAATTATAGAGCGAGTGGTATATTTGCACGCAAATCTATAGAGCTCATACTGTCGGACTTAT
+
BBBBBFFFFFBBGFGGGGGGGGHHHHGHHGGGGHHHHHHHHGHHGHHHHHHHHFHHHGEGHHFHFHHGEEFGGHHGFGGGFFAGGGEFHGCCBG4B4BEGGFGG3/<F34444B/</>/-----@--.;.//9/9/:9--B---./99////9////;...///99/;///;/99///9/99///9/.../////////:;-9;9..///////////9-99>////9/;/;//////9/;//.9---///
@M03495:530:000000000-LYBTV:1:1103:23490:4775 2:N:0:TGACAGCT+CCTACGGG
ATATTTTGCCGTTGATAAACCAGGACTCAGGCTGGACCAAAGCTCACATGCTGACAGATCGGAAGAGCGTCGTGTAGGGAAAGAGTGTCCCGTAGGGTGTAGAGTTCGGGGGTCGGTGCGGTTTTAGTAAAAAATATATGTATATTCACCTGTGTCCTTCTCTGAACGTGATCACTCACATTAGTCTGTAGTACTTAAGTGTTGTTTCATTAGTTGTTATTCTTTTGGCTTTGCTCGGTTTTCTCTCGGCG
+
BBBBBFFBFFBAEGGGGGGGGGHGEHHHHHHFHHGHFHCHHHHHFHHHGHGGHHHFHBGGHGEGGFHHCEGEEEGGHHGHCHHFHGH4BGFEF>EA1GF/3B434B4/<//////</?//<.-..10<>=1=1-.00<0000000=0=000:00:<000:00;000;.:../00/00/90000000000000009000000;0;/.;90;/9/;9//9/99//////-//.////9.-9...//://...-
@M03495:530:000000000-LYBTV:1:1103:10839:4796 2:N:0:TGACAGCT+CCTACGGG
ATATTTTGCCGTTGATAAACCAGCTAATTCCAAAGCTCACATGCTGACAGATCGGAAGAGCGTCGTGTAGGGAAAGAGTGTCCCGTAGGGTGTAGATTTCGGCGGGCGTCGTGGCATTAAAAAAAAACAAACAAAATATATTAGAAAATTGGTTGAACAAATTTAAATAAAAACACCAAGTTGATGGATAATACTTATGTCTCTCATATTCTTTGGCTTAACCTGATTCCTTTAGACAGCAATATTGTTAG
+
AB3AAFBFFFCAEEFGGGGGGGHHHGGHHHHHHFFHFFCHHHHHFHBFHHHHHHGGGGFCGGGGGGGAFBGGFHHHHHD5DF4FE1/EEE3?>B@D4444B>/>@//////<..-0>1<F11<--<:.:.......000;0009;009;/;/9.;/090:9C9;000;00900;....:.//;/:////////9;//////////////9/;/////:./////./////////;///;:..///9/;://
@M03495:530:000000000-LYBTV:1:1103:16251:4813 2:N:0:TGACAGCT+CCTACGGG
ATATTTTGCCGTTGATAAACCACCCTCCCTGTGGTCGTTATCTTGCTCCTTCTGTCGTCAACGAATTTACTATTCCAAAGCTCACATGCTGACAGATCGGAAGAGCGTCGTGTAGGGAAAGAGTGTCCCGTAGGGTGTAGATCTCGGGGGCGTGCGGAGTATTAAAAACAAACAAGTACGATCAGGAGTCTGACATGCTGCGTTATGTCGTTGCACAAGCACAGGTGTCCTGCACAACGATACAGTATTAC
+
DDDDDFFFFFCBGGGGGGGGGGGGGHHGGHHHHHHHGGGHHHHHHHHHHHHHHHHHGGGHGHGG1FHHHHHHHHHHHHHHHHHHHHHHHHHHHHHHHHHGGGGCGHGGGGGGGHHFGFHHHHHGG3DFDDHGDDG@C/2D22@2D@//<A----.:-:-./0:00:<:.<<..../000...<.000.//00:00000<0<-.<.<0<0.../.000:../<//<0000000:/00/.-.<.-00<00<00
@M03495:530:000000000-LYBTV:1:1103:17076:4844 2:N:0:TGACAGCT+CCTACGGG
ATATTTTGCCGTTGATAAACCAGGACTCAGGCTGGACCAAAGCTCACATGCTGACAGATCGGAAGAGCGTCGTGTAGGGAAAGAGTGTCCCGTAGGGTGGAGATCTCGGTGGTGGGCCGATGCTTAAAAAAAAAAAGAGCATCGGATTCGGAGCAGACGTGGACTAGGGACGCAATAAGTCAAAGTATATGTTGAGTCTACGTGACACTATGTATGTGTCGTTGACTCAGACATAGCTATGATGTATATTC
+
CCCCCFFFFFCBGGGGGGGGGGHGGHHHHHHHHHGHHHHHHGHHHHHHHHHHHHHHHHFHHGGGGHGHGGGF>EHHHFGFHHHGGGHBGFHG?EE?GGF/?/33B440?/?////////////2>2222@@CFGCC..//000.....0:..--.9/.-...:00/0/./9----.9000000000000000000000000.9;..000/00;:00:000.../.0000000/00000;090900090900
@M03495:530:000000000-LYBTV:1:1103:8849:4855 2:N:0:TGACAGCT+CCTACGGG
ATATTTTGCCGTTGATAAACCAGGACTCAGGCTGGACCAAAGCTCACATGCTGACAGATCGGAAGAGCGTCGTGTAGGGAAAGAGTGTCCCGAAGGGTGGCGAGCACCGGGGGGCCAGGAACACTAACAACACAAAAGAAGAACCAATAACGTGATCGACTTTCCACCCAGTGCAAAACAGTAGCGAGAAGAATAAAACCAAACATCACTGCTACTAGAATAGCGGTCTGATGAGCACAGATGACACACCG
+
AAAAAFFFFFDA1A13EGGGFCHGEAFGHCBHFFEF0FGHGHHHGHFHGFBGHGHHEF1BFE/BEAFGABFE>>/BFGFGHFHHHHH1BBB>//>EEFF/0/////0/<//>>--------9;9///;99-;-9-9-/9;///----///9----//-;9--/////-9;-//////99--////9----B/////9;/----9A/9/9;////9//9//;///9----//;/////9--///////----
@M03495:530:000000000-LYBTV:1:1103:15760:4865 2:N:0:TGACAGCT+CCTACGGG
ATATTTTGCCGTTGATAAACCACCCTCCAAAGCTCACATGCTGACAGATCGGAAGAGCGTCGTGTAGGGAAAGAGTGTCCCGTAGGGTGTAGATCTCGGTGGGCGCCGGATCATTAAAAAAAAAAAAGAAGGACATCATACGGATCGGGCAGGTGAGAAAAATAAATTCGAACTGCGGTGTCTGGGAAAGCCACAGCGATACCGACAACACTCATGTTTACGTACACGAGCTGCTGCGAACGCGACTGTGC
+
CCBCBFFFFFCAGGGGGGGGGGGGGHHGHHHHHHHHHHHHHHHHHHGHHHHGGGGHHHGGGGEEHFHHGHHHHHGGFBFGHGG?EFE3FE334B@FHGG/?E////</////?GG22GDBCFFCGCC.../.../0000:0;...-..---;-.00.000/..000;0;.0...00.-:9:000//.0;.:.//..:--..;;..---...0//00;0000./0..0.---.;00:0-9:--.----.000
@M03495:530:000000000-LYBTV:1:1103:7257:4887 2:N:0:TGACAGCT+CCTACGGG
ATATTTTGCCGTTGATAAACCAGTCAGGAGTCCAAAGCTCACATGCTGACAGATCGGAAGAGCGTCGTGTAGGGAAAGAGTGTCCCGTAGGGTGGAGATCTCGGTGGTGGGCGGTGCAATAAAAAAAAAAAAAGGGAGGGGCGACCTAGGAGGATAGACACGAAAATTATCACAGCGGTAGGATAGGGTGGTCATGATATGCAGGAGCAATCGGTGTAAGATGATCAGTTAATAGTACAGCAGAAGTATAC
+
CCDDCFFFFFCCGGGGGGGGGGHGHHHHHGHHHHHHHHHHHHHHHHHHHGHHHHHHGGGGHHHGGGGEE?FGHGHHHHFH4G@GHGCFEGGEFF/1133BF4FF>E?////?/>///22@2@DFDFCC-----.....--9---;-.00/0/../00000/99..-0:0000000.--;...0:00/.:.-.;0000000000:...;./00.....00000:000000:000:B000:0:/.//000:00
@M03495:530:000000000-LYBTV:1:1103:18438:4913 2:N:0:TGACAGCT+CCTACGGG
ATATTTTGCCGTTGATAAACCAGGGACTCAGGCTGGACCAAAGCTCACATGCTGACAGATCGGAAGAGCGTCGTGTAGGGAAAGAGTGTCCCGTAGGGTGTAGAACTCGGGGGTGGGCGGATCCTTTAAAAAAAAAAAGTAAGTTCTCAGCCTGCTGCGAGGTCTCACTGATAAGTGTAGCACATGCATTCAGCTCATCTCTCGCGCACTTGTGCTATGCGTCTATGTACGTTGTCTCTGCCCTATCGCAT
+
CCCCCFFFFFCAEGGGGGGGGGHGGGGHHHHHHHHGHHHHHHHHHHGGHHHHHHEHHHHFFHGGGGFHHGGGGEFHHGHGFGHHHFFG4FHHGG/EFG3/>3BF4?3B??/////////----/000<0<=0@-----.000000000900//..000---9./9000000:09000990;00/000000:0000000;00;0..-----:00;090:00..-.900000.//..0000000.0/00...;
@M03495:530:000000000-LYBTV:1:1103:11225:4938 2:N:0:TGACAGCT+CCTACGGG
ATATTTTGCCGTTGATAAACCACCCTCCCTGTGGTCGTTATCTTGCTCCTTCTGTCGTCAACGAATTTACTAATTCCAAAGCTCACATGCTGACAGATCGGAAGAGCGTCGTGTAGGGAAAGAGTGTCCCGTAGGGTGTAGAGCTCGGGGGGCGCCGTGGCATTAAAAAAAAAAAGATAGAGGAGAGTGAGGAGATTCGAGAGCGCACGAGACGATGTGCGAGTGAGCGGATATGTTAGGTCTAAGTGAGG
+
CCCCDFFFFFDCGGGGGGGGGGGGGHHGGHHHHHHHGGGHHHHHHHHHHHHHHHHHGGGHGHGGGHHHGHHHHHHHHHHHHHHHHHHHHHHHHHHHHHHHGFGGHHHGGGGGGHHGHFFHHHHHFHDGHHGHGGGGGG/>G222@2?C/@C--<-9-<---<:000000<<-<<-..00000/....0000<0..<00.0/.-9-----.-..9-.9.00<.-9.:00----<000000/000000:<00.
@M03495:530:000000000-LYBTV:1:1103:15041:4954 2:N:0:TGACAGCT+CCTACGGG
ATATTTTGCCGTTGATAAACAGGACTCAGGCTGGACCAAAGCTCACATGCTGACAGATCGGAAGAGCGTCGTGTAGGGAAAGAGTGTCCCGTAGGGTGTAGAACACGGGGGGAGGCGGCTGATTGAATAAAAAAAGGATATAGAGTCTCTCAGCTGGTACACGGCCGGGTAAGAGTTATGGTTATCTGTGTGAGACGATGATCAGGGTGAGGACATGAACTCATTTCCATCTCTGCTCCACCCGAGGTACG
+
BA3AAFFBDFDBGGGGGGBGGGHGGGFFGFHCHGFHHHHAEGFFHHFGHFGHDGFHHFFFFEFGHHGGFECEEGFGGGGGHHFHBE@B4@E1/EEG3F/?B4433B/<<E/--:-.;----9///;9///99F--.9.///9/;99//////;/9B.//;B/.------.-//99///9;//9//;;FF//9///999.;/B9B/99BE?../..9;//;//9//:///:9///;B/;/99.;----.//:
@M03495:530:000000000-LYBTV:1:1103:24417:4962 2:N:0:TGACAGCT+CCTACGGG
ATATTTTGCCGTTGATAAACCAAAGCTCACATGCTGACAGATCGGAAGAGCGTCGTGTAGGGAAAGAGTGACCCGTAGGGTGGAGAACACGGGGGGTGGCGGGTAAATAAAAAAAAAAAAGAACAGTGGACACAGCGACTATAATGACAGGTGTGAAGCAAGCGGAGAGCTGAAAGGCACTGACTTGTTACTGCGCTGACGGATGGTGTAGCCTATGCAAGTTCGGGCGTACTGCGTGGAGGGTGAGGTGG
+
AABBBFFFFFB>A2GGFGCGGCDFGHHHHF4DFBFD5BAFCE3BAEFGHGFGGGGAEEFDGAHHFFFGDF5DG2>EE1EF?F/1131332?///<--:-.-----///9//;/9---999..9.////9BB/AB..--9-;99/9/////./;/.//;//9...---;;.////9/....9///;B//://9//.--9;.;-.99.9/;//;////;////9//.-.--9--.//9..-...-9..9./..
@M03495:530:000000000-LYBTV:1:1103:19160:4980 2:N:0:TGACAGCT+CCTACGGG
ATATTTTGCCGTTGATAAACCACCCTCCCTGTGGTCGTTATCTTGCTCCTTCTTCGTCAACGAATTTACTAATTCCAAAGCTCACATGCTGACAGATCGGAAGAGCGTCGTGTAGGGAAAGAGTGTCCCGTAGGGTGGAGGTCTCGGGGGGGGCCGGATCATTAAAAAAAAAAAAAATATAAATGACGTGCGGGGGCAGCACAGCTTAGCGCATATGACCCGTTGCGCTCGACCGTCATGAGTGACGATGG
+
BBAABFFFFFBAFGGGGGGGGGGGGHHGGHHHHHHHFGGHHHHHHHHGGHHHHHHHGEHFHGFGHGHGHHHHHHHHGGHHFHHHHHHGHHHGFHHHHHGGGGGHHHGGGGGG?CGHGCGHHHHGGGH3FC?/AFE2//////?110//A@--:--:--9-./;/;/9/9;B---;--./////////.:..-------.....;./////-9-../////.-.;..--:.-----..9.///;///.....
@M03495:530:000000000-LYBTV:1:1103:12856:4984 2:N:0:TGACAGCT+CCTACGGG
ATATTTTGCCGTTGATAAACCACCCTCCCTGTGGTCGTTATCTTGCTCCTTCTGTCGCCAAAGCTCACATGCTGACAGATCGGAAGAGCGTCGTGTAGGGAAAGAGTGTCCCGTAGGGTGTAGATCTCGGGGGGCGCGGGATCATTAAAAAAAAAAAACAAGGATGACTCATCACGCCATTGAGCGCGGACATAAAATATACAGAAGCACGTGAGATATAAAACACTATACCGGGAGACGGATCGAGTTCT
+
BBBBBFFFFFBBFGFGGGGGGGGGGHHGGHHHHHHHCGGHGHHHHGHHHHHHHHHHGEDFGHHHHHHHHHGHHHHHHHGHHHG>F?FGGCGGG@FFEGHFFHHHHFFH4BFD/FCEDCFC/?3?333?FC//<--@----9...;;/////@--9-9-9.;.../9/////////.....////9----;--////;9/////;/////.-..9.//////;//..///9//.----......-9.././/
@M03495:530:000000000-LYBTV:1:1103:20711:5015 2:N:0:TGACAGCT+CCTACGGG
ATATTTTGCCGTTGATAAACCAGCTAATCCTGAAAAAAAATCAAAGCTAAAAACTACAATGCTAAGACCACGATGTGACTGCTATCAAAGTTAGATATATATGTAAATTATTCATCTGTCAAATCCTAGAATTATATCATACCTGCTCCAGCAATCACGACCTGTAATGGTCTAGTGGGTTGTTCACTGTTTCTGAAAAATGAAGATAGTTGTCCAGCTTCCAAAAAGTTTATTGTGTTTTCTAGTGGAGG
+
BAABBFFBFFDAEGAFGGGGGGHGHFHHHHFFHFGHAEEEHHFHHHFGGHHHHEHFHHDDGHHHHHGFAGHFCHGGFGFHH3F44FGHEHDHFHEEHHHHHHH@GGHHHHHHHFHFHGGHHHHHHHHHHGHHHHHHHEHHHGCGFHHHFHGHFFHGHFGDGGGGDG1GGFFHHGFFHHECFGDFFGHHHGHFHFHHGHDGEHFDG=GFFGGH0CCHHHHG0G0<C:CCCFGFGGEFGCBFGEFFFGG.;CD
@M03495:530:000000000-LYBTV:1:1103:16430:5019 2:N:0:TGACAGCT+CCTACGGG
ATATTTTGCCGTTGATAAACCACCCTCCCTGTGGTCGTTATCTTGCTCCTTCTTCGTCAACGAATTTACTAATTCCAAAGCTCACATGCTGACAGATCGGAAGAGCGTCGTGTAGGGAAAGAGTGTCCCGTAGGGTGTAGAGCTGGGGGGGCTGCGGGTTAGTAGAAAAAAAAAGGGATTTAATCACACGACTTTATGTCTTTTACAATGCAACGCTTGTGTACTTGGACAAATCAATTTTATCTATTTAG
+
CCCCCFFFFFCAFGGGGGGGGGGGGHHGGHHFHHFHGGGHHHHHFGHHBGHGHHHHHGHGHGGGHHHHHHEFFHHHHHHHHHHHHHHHHHGEHHHHHHHGGGGHGFFGGFEGFFHHGBHHHHHGGFDGFCF@FDE@F/@>22222@C@/----..;--:...;00000;.:-:@...9//:000000;0---;.::00000;900000000:00--....0/000000900:/00000:000900:00000
@M03495:530:000000000-LYBTV:1:1103:16586:5055 2:N:0:TGACAGCT+CCTACGGG
ATATTTTGCCGTTGATAAACCAGCTAATCCTGAAAAAAAAATCAAAGCTAAAAACTACAATGCTAAGACCACGATGTGACTGCTATCAAAGTTAGATATATATGTAAATTATTCATCTGTCAAATCCTAGAATTATATCATACCTGCTCCACAAACTCATTTGAGTTAATGAGGTAAAGAGAAAATGAGCAAAAGCACAAACACGCTAAGTGCCGGCCGTCCGAGCGCACGCAGCAGCAAGGCTGCAACGG
+
BB@BBFFFFFBAGCGGGGFGGEGHHHHHHHHHFHHHHFGFGHGGFGBGGGGHGHGHHHHHHHFHHFHHHHHHGGHGFDGBGEHHHHGHHGGHHHEHHHHGHHHHGHHHHFGFHHHHHGGHHGHHGHHGHHHHHHGHHHFEGHFGHHEHHFGGHHCHHHHHHHHFGHHG<@FFGGHHFFHHHGFHHHHHBHHF1CFCGHHGFHHHGCDGEGHCCCF-CGF-DDBECAFC-:@--9=A;FFFBA./.AB/9--
@M03495:530:000000000-LYBTV:1:1103:7874:5057 2:N:0:TGACAGCT+CCTACGGG
ATATTTTGCCGTTGATAAACCAGGACTCAGGCTGGACCAAAGCTCACATGCTGACAGATCGGAAGAGCGTCGTGTAGGGAAAGAGAGTCCCGTAGGGTGTAGAAAACGGGGGGGGGGGGAGAATTAAAAAAAAAAAGGTAATAGGTGTTTATGTGGGGAGAGATGTAGGAGAACGACCAAATACGGAAAAGACTATAAGAGCAGTACGCTGTATGAGTCGGAGCTGAGTGAGCGTGTCTACCCAATATATG
+
BAABBBB5DFBACECGGGGGCGHDHHCFGGGGGAEGFEH2EEGGGHHHHHGBD5FFHHEFEE1FEHFH0EGEGDGFHFEEGHH?22B@3BCEGEGGA??/B344403<///>--9----9-.;//////;B-;--;..///9//////../;////9-.-...//9://9/../..9--..;/9....-./9.////////.//;//...../;///9/-----.//./9///-...;////9/..////9
@M03495:530:000000000-LYBTV:1:1103:15580:5059 2:N:0:TGACAGCT+CCTACGGG
ATATTTTGCCGTTGATAAACCAGCCTCCCTGTGGTCGTTATCTTGCTCCTTCTGTCGTCAACGAAACAATTCCAAAGCTCACATGCTGACAGATCGGAAGAGCGTCGTGTAGGGAAAGAGTGTCCCGTAGGGTGTAGAGCTCGGGGGGTGGCGGGGCATGTAAAAAAATAAAAGTGAGACTGACGCGGTGGGTATGGGTCGAGATATGGGTAGTAGGTGCCGGGGCTCGGATGCTCGGTGTATAGGTGGAG
+
CCCCCFFFFFDBGGGGGGGGGGHHGHHHGHHHHHHHGGGHHHHHHHHHHHHHHHHHGGGHGHGGGGGHHHHHHHHHHHHHHHHHHHHHHHHHHHHHGGGGHHHGGGGGGGHGHGHHHHHHDGBFHFGGFDGG@F/2F22@D2C//A@----;:--9--/.0:::BB-@.::0000:00000000..--.:.-.000/.//--:..0:00./0.:0:0;00/----:-.--..-/:0.-9.:0000000...
@M03495:530:000000000-LYBTV:1:1103:12118:5064 2:N:0:TGACAGCT+CCTACGGG
ATATTTTGCCGTTGATAAACCACCCTCCCTGTGGTCGTTATCTTGCTCCTTCTGTCTTCAACGAATTTACTAATTCCAAAGCTCACATGCTGACAGATCGGAAGAGCGTCGTGTAGGGAAAGAGTGTCCCGTAGGGGGTAGATCTCGGGGGTCGCCGTGGCATTATGCGAAGTAGAGAGTAGATCGTACGGTGCGAGTTGTCTGGAGCGTCGATTGTACACATAGACGTGCCTCGTCTGATTGAGATGTAT
+
AAABAFFFFFBAFCCGGGGGGGGGGHHGFFHFCGAFFGGGHFHHHFHHHHGHHFHGHHHHFHC1FGHG5FGHFHHHHHGFHEFHFHFH3GHF@BDHBGFHGGEGFFFFEGGGGEGFDFHGHHC2?FF4?F<?>ADC/<<<F11111?/A--<.-::;-;--/000;00.9--.000;0./0009;.9.;-..:-9.--.///////..-.9--9/99/////;/;//.....//..;../9/9//.//;//
@M03495:530:000000000-LYBTV:1:1103:17488:5072 2:N:0:TGACAGCT+CCTACGGG
ATATTTTGCCGTTGATAAACCAGGACTCAGGCTGGACCAAAGCTCACATGCTGACAGATCGGAAGAGCGTCGTGTAGGGAAAGAGTGTCCCGTAGGGTGTAGGTCTCGGGGGTGGGCGGGGCATTAAAAAAAAAAAAGATTGGCACGTGAGGGCCGTGGAGCTATGCACACTACCGTTAGGTAAGAACTGTGTGTACAGTGTGAACATACAGGAGTTGTGTATTGGTAGGCGGATATACGCATGACAACGG
+
CCBCCFFFFFCCGGGGGGGGGGHGHHHHHHHHHHGHHHHGHHGHHHGHHHHHHHHHHHHHHGGGGHHHGGGGEGGHHHGHHHHGHFG@FGHEEEEAFFF>3B334B43//<C//>@//@----:00009;-??--:;..000./00.........----../90000000.////-...9/;00:00/00000..00009000000000000/..;/00.;00000:00.0-9--9000.....0000;-;
@M03495:530:000000000-LYBTV:1:1103:19847:5083 2:N:0:TGACAGCT+CCTACGGG
ATATTTTGCCGTTGATAAACCAGCTAATCCTGAAAAAAAAAATCAAAGCTAAAAACTACAATGCTAAGACCACGATGTGACTGCTATCAAAGTTAGATATATATGTAAATTATTCATCTGTCAAATCCTAGAATTATATCATACCTGCTCCAGCAATCACGACCTGTAATGGTTTAGTGGGTTGTTCACTGTTTCTGAAAAATGAAGATAGTTGTCCAGCTTCCAAAAAGTTTATTGTGTTTTCTAGTGGG
+
CBABCFFFFFCAGGGGGGGGGGHHGHHHHFHHCHHHHGGGGGHHHHGHHHHHFHHGHFCGHHGGHHEGHEHHHGGEFF44@FGCGFGEHHHFDDGFHHHFHHHHGEHHHHHHHGHHGHHGHGHHHHHHHGGGGFHHHHHGHHHHF3BGGDFHHFHGFHFFDCFCGHFF@?D>DFGHGGBCGGE-.<D0DDFHH00D=GDDC.;C;C00GFFGCGHHFFH/0FF;BFBEEDBBBFGGGFBBFFGBF0B;0C.
@M03495:530:000000000-LYBTV:1:1103:19896:5092 2:N:0:TGACAGCT+CCTACGGG
ATATTTTGCCGTTGATAAACCAGCTAATCCTGAAAAAAAAATCAAAGCTAAAAACTACAATGCTAAGACCACGATGTGACTGCTATCAAAGTTAGATATATATGTAAATTATTCATCTGTCAAATCCTAGAATTATATCATACCTGCTCCAGCAATCACGACCTGTCCTGGCAAACAACCTGCAGAAAAGCCAATCAAATATATTTTCACAAGAGATGGAATGTGAGGCAATAATAGAGTACAAAGGTTGA
+
CCCCCFFFFFCBGGGGGGGGGGHGHHHHHHHHHHHHHGGGGHHHHHHGHHHHHHGHHHHHHHHHHHGHHHHHGGHGHHHHHHHHHHHHHHHHHHHHHHHHHHHHGHHHHGHHHHHHHHHHHHHHHHHHHHHHHHHHHHGHHHHHHHHHGHHHGGFHHGHGGGGGHHHHF?FGGHHGHFHFHHFHHHHH/CGHHGHHHH0DGHGHHHGFHHHHGHFHFFHHGGHGFGGGFGGGGBFFBFG9BFFGGFGFFB/
@M03495:530:000000000-LYBTV:1:1103:18153:5093 2:N:0:TGACAGCT+CCTACGGG
ATATTTTGCCGTTGATAAACCACCCTCCCTGTGGTCGTTATCTTGCTCCTTCTGTCGTCAACGAATTTACTAATTCCAAAGGAGGAGTATGTTGTTTTTGGAATTTAAGGTAATTGTTGGCTCTAGCTGCCATAGCAATGTCACAACCACTTCTTGCCCTCCAAAGCTCACATGCTGACAGATCGGAAGAGCGTCGTGTAGGGAAAGAGTGTCCCGTAGGGTGTAAAGCTGGGGGGTGGCCGGAGTAGAAG
+
CCABBFFFFFCBFGGGGGGGGGGGGHHGGHHHHHHHGGGHHHHHHHHHHHHHHHHHGGGHGHGGGHHHGHHHHHHHHHHHGHGHGAEGHHHHHHHHHHGGGHHHHHHHFFGHHHHHHHHHEHHHHGHHHHHGHHHHHGHHHHGHHHGGGFHHHHHHHHGHHGHFDGHHGFHHGHGHHFHHHHHFHGGEFGHGGGGFAE::CFECAGHFHGHGFFFDEAED./::0000000/:------..---;;/0000
@M03495:530:000000000-LYBTV:1:1103:24250:5095 2:N:0:TGACAGCT+CCTACGGG
ATATTTTGCCGTTGATAAACCACCCTCCCTGTGGTCGTTATCTTGCTCCTTCTGTCGTCAACGAATTTACTAATTCCAAAGCTCACATGCTGACAGATCGGAAGAGCGTCGTGTAGGGAAAGAGTGTCCCGTAGGGTGTAGGGGTGGGGGGGGGCGGGGTAATGAAGAGAAAAAATAAGGTTGAACTAGTTGGGTGGTGGAAAGAACAAAGGATGAGTGAGCCGTGGAGACACAATCCGGTGTAGTGGCGA
+
C@BCBFFFFFCAGGGGGGGGGGGGGHHGGHHGHFBGGGGHHHGHHHHHHGHHHHHHGGGHGHGGGHHHHHHHGHHHGHHGHHHHFFHGHHHHHHHHFHGHGGGGFHFEEFGEGGHGHFHHCF?GGG?FGFD/C/AF2F/222//////->@;@@-;;---./000000.9:;;9-.000;00//000000000-..:.9:.00././/9.///000000:00/-.--.90.///.009.-9-;000/.9--
@M03495:530:000000000-LYBTV:1:1103:13028:5126 2:N:0:TGACAGCT+CCTACGGG
ATATTTTCCGTTGATAAACCAGGGACTCAGGCTGGACCAAAGCTCACATGCTGACAGATCGGAAGAGCGTCGTGTAGGGAAAGAGTGTCCCGTAGGGTGTAGATCTCGGTGGGCGCCGGGTCATTAAAAAAAAACAAACGAGAGAAGTATAGGGTGGTCTATAGAATGCACCTCTGCACGGGCGCTCGAGACGAGACATGTGGGTAGCACGACGCTGTTGACTTAGGGTGTGTCTTGTGAGAGGCAGGTGA
+
CCCCCFFFFCFFGGGGGGGGGGGGFFHHHHHHHHGHHHHHHHHHHHHGHFHHGHHHFHHHHGGGDGHHGGGGGGHHHHGFHHHHHEH@FHHGH?DG1GE/3344BDG0//</////<///</02@11<FD/A<?.C.....<.-.:/00;000.:.:.0000000090000//.00:0/.------.--....9-..///;//../.;//-.-9-...///////9/99.-..////9/////...;-://
@M03495:530:000000000-LYBTV:1:1103:15262:5202 2:N:0:TGACAGCT+CCTACGGG
ATATTTTGCCGTTGATAAACCAGGACTCAGGCTGGACCAAAGCTCACATGCTGACAGATCGGAAGAGCGTCGTGTAGGGAAAGAGTGTCCCGTAGGGTGTAGAAATCGGGGGGGGCCGGGTAATTAAAAAAAAAAAAAGTCAGAGAAACATGGAGAAGCAACAGGGAGTAAATCAGAAAGTGACAGCGACGAGTGAACAGCAACGAGGTCTGGTGTGCGTGATCTCAGGTAGTCTCCACTAACCGATGACG
+
CCBBCFFFFFCCGGGGGGGGGGHGGHHHHGHHGHGHHHHHHHHHHGHHGHHHHHHHHGFGHGCGGHHHGGGGEDBFHHGHHHHHH4F4EGHFG?EEGBF/3?44443///</------:-::/00:99BB;9BD-;-9.000900/90/:09/9/0./00/.;/..9../0090;00090000000;----:-..0000/.//.-..-./0/;0/..0..../000;0/900000900/0/00.--9.00.
@M03495:530:000000000-LYBTV:1:1103:12646:5214 2:N:0:TGACAGCT+CCTACGGG
ATATTTTGCCGTTGATAAACCAAAGCTCACATGCTGACAGATCGGAAGAGCGTCGTGTAGGGAAAGAGTGTCCCGTAGGGTGTAGAGCTCGGGGGTGGCCGGGTCCTTAAAAAAAAAAAAAGAGGCAGCGTCAGAGATAGACAAAGATGAAGCGAATCACACAACATGCGATGACAGTAATACAAGGAGTAAGCGTACTGATAGATGATGATGCTGGCGAGGAGTACTCGATGAATTCACGAGAACATGCA
+
CCCCCFFFFFCAGFGGGGGGGGHHHHHHHHHHHHHHHHHHHHHHGGGGHGHGGGGGGHHGHGGHGHHHDF@FGFGHGGGGGG/33434B3?//>E///00///?//1?1?=GHGG-C-@--.:/....9-....00/00;;00////000000-.--;0000.:../99.;..900000;00;000...;/;009..-.0000000000000000:0.-----.//000../90000009:99.;0;0000
@M03495:530:000000000-LYBTV:1:1103:7559:5218 2:N:0:TGACAGCT+CCTACGGG
ATATTTTGCCGTTGATAAACCAGCTAATCCTGAAAAAAAAATCAAAGCTAAAAACTACAATGCTAAGACCACGATGTGACTGCTATCAAAGTTAGATATATATGTAAATTATTCATCTGTCAAATCCTAGAATTATATCATACCTGCTCCAGCAATCACGACCTGTAATGGTTTAGTGGGTTGTTCACTGTTTCTGAAAAATGAAGATAGTTGTCCAGCTTCCAAAAAGTTTATTGTGTTTTCTAGTGGAG
+
BBBBBFFFFFBAECGGGGGGGGHHHHHHHHHDGGHH2ECEGHHHHHBCGHHEFEEHHHHHHHHGHGHHHHHHDEHE?GHGFHBFHFHHHHHHGFFEGHHHHHHGFHFHHFHHFGHHHHHHHHHHGHHHGGHHHH4GGHGHHHGFFHEHHGHGFFGHHFHGBCDGHHGDF@F?FFHH=GGH>FCDHHHFGFGHGHHH=GHHFHHEBFHHHFCGGHG0CGHEHEFGFCE.:0B0FFFGFGFFGBFFF9CFAFG
@M03495:530:000000000-LYBTV:1:1103:15858:5219 2:N:0:TGACAGCT+CCTACGGG
ATATTTTGCCGTTGATAAACCAGGGACTCAGGCTGGACCAAAGCTCACATGCTGACAGATCGGAAGAGCGTCGTGTAGGGAAAGAGTGTCCCGTAGGGTGTAGATATCGGGGGGCTCCGTGGCATTAAAAAAAAAAAAAGGGGACGTATCGAGGGACGTCCGTCTAGCTGAACAATCATAGGAACAGTCCATAGTCTTTCTAGGACGCGTGTGTATGGCTCACGAAGATATAGCGTGTGACGTCTGCGTCT
+
BCBBAFFFFFCCGGGGGGGGGGHGGGGHHHHHHHHGHHHHHFFFHHHHHHHHHGHHHHHHHHGEGGFFHGEFGGEGFFHGHHHHHHBF@BGGGGGGGEB//3344?F4/>/>B---.9:..--/0;0090;-9@-B---:..-.--..0...:--.;9;..-..;.00000009/000000000.//000000000000000900:---:-...000/./000.....000000-...;00..9:99-:-9
@M03495:530:000000000-LYBTV:1:1103:7133:5223 2:N:0:TGACAGCT+CCTACGGG
ATATTTTGCCGTTGATAAACCAGCTAATCCTGAAAAAAAAATCAAAGCTAAAAACTACAATGCTAAGACCACGATGTGACTGCTATCAAAGTTAGATATATATGTAAATTATTCATCTGTCAAATCCTAGAATTATATCATACCTGCTCCAGCAATCACGACCTGTAATGGTTTAGTGGGTTGTTCACTGTTTCTGAAAAATGAAGATAGTTGTCCAGCTTCCAAAAAGTTTATTGTGTTTTCTAGTGGAG
+
BBBBBFFBFFBAEGGGGGGGGGHHHHHGHGHHHGHHHGGGGHHFGFFHHGGFHHGHHHHHHHHHHGHFFHHHGGHGGGGHFHFHHFHHHGHHGHBGHHHHHHHHGHHHHFHHGHHHHHHFHHHHHHHHHHHHHHHHHFHHHHHFHHGHHHHBCFFFFCHGCDGFHFFHD<FFFHGGHFGHAFFGHHEGHFHHHHHHHHGGCHHGDFFF0;GHGHBFGFHFHFHECFHEDFFFGGGF;B9FBBFF00;;.09
@M03495:530:000000000-LYBTV:1:1103:9002:5229 2:N:0:TGACAGCT+CCTACGGG
ATATTTTGCCGTGATAAACCACCCTCCCTGTGGTCGTTATCTTGCTCCTTCTGTCGTCAACGAATTTACTAATTCCAAAGCTCACATGCTGACAGATCGGAAGAGCGTCGTGTAGGGAAAGAGTGACCCGTAGGGTGGATATCTCGGTGGTGGCGGGGGAAAGAAAAACAAACAAGAGAAATATAGACAGGAGTCGACAGATAGTAGAAAGTGCTTTATATATAGAACAGGCGAAGGACAGAGTTATTGCA
+
A?AAAFF3FFDA1ABGGFGFCFCF0A0FFFHCHBGAEEHCFFHFHHF1ADF1FE2AFFEEFCFGG/FDDHFEGB@1GHHHHHHEFBGFFGHFGGHEGHEFGFGHA0EEGEEF/0BF/CGH0<B1B1>10//>C?F@///122111<//C/C/.0-><---..././;.9C..----;9-/99///////-----/-9---///9/99/9////////9////99//////-----------/9/://////
@M03495:530:000000000-LYBTV:1:1103:22056:5272 2:N:0:TGACAGCT+CCTACGGG
ATATTTTGCCGTTGATAAACCAGAACCATCCAAAGCTCACATGCTGACAGATCGGAAGAGCGTCGTGTAGGGAAAGAGTGTCCCGTAGGGTGGAGATCTCGGGGGTGGGCGGAGTATTAAAAAAAAAAAAAAGTGTAGTAACGGTCCGAGCAGGAGTGTTATGAGCTGCATACAATCACGAACACTGATACCATGTCACGTGAGACATGTTATGCGTCCCGACCTGTACTCTCTGCTCTCGTCGCACTACT
+
CCBCCFFFFFBAEGGGGGGGGGHHHHHHHHHHHHHHHHHHHHHHHHGHHHGHHHGDGGHGHGGGEEGBFFGGGHHHGGDGBFGHGEEDDGFF/1?3334B0A/>//////<---.01>11GD0@D@F-@---.000000000.-.:--.---/...;.:00:000::00/00000000:...--/000000:0000;00.....00/;000;000.;--.9.--:/0000000:000;0:9..---:-0/0
@M03495:530:000000000-LYBTV:1:1103:11909:5278 2:N:0:TGACAGCT+CCTACGGG
ATATTTTGCCGTTGATAAACCACCCTCCCTGTGGTCGTTATCTTGCTCCTTCTGTCGTCAACTTACTAATTCCAAAGCTCACATGCTGACAGATCGGAAGAGCGTCGTGTAGGGAAAGAGTTTCCCGTAGGGAGTTGATTTTGGTGTTCATGGTATCGTTATAAGAAAATTGATGCCGCACATCAGAATAGTACAGTATCCAGATGGGGGCCGAAACGTGCAGCAATAGTGGAGTGGAGTTGTACACACTG
+
AABBBFFBFFB>EEGGGGGGGGGGGHHGGHHHFHFGGGGHFGHGGGHF3FGHHFHGFFEHGHHHHHHHHHHHHFFGHHHHHGFFHFGHFGGGHHHHGCFDEFGGEFGEEF23B/BGEHGG4B3BGD</<ED/2//222@22@@//<//111111?11/?//.11<1100<11>1<1<-<-<-0000<0000=0:0000<00000<0/.:--A?-99-...../:9.B;///;/./.././;9F/////.:;
@M03495:530:000000000-LYBTV:1:1103:6212:5306 2:N:0:TGACAGCT+CCTACGGG
ATATTTTGCCGTTGATAAACCAGCTAATCCTGAAAAAAAAATCAAAGCTAAAAACTACAATGCTAAGACCACGATGTGACTGCTATCAAAGTTAGATATATATGTAAATTATTCATCTGTCAAATCCTAGAATTATATCATACCTGCTCCAGCAATCACGACCTGTAATGGTTTAGTGGGTTGTTCACTGTTTCTGAAAAATGAAGATAGTTGTCCAGCTTCCAAAAAGTTTATTGTGTTTTCTAGTGGAG
+
BBBBCFFFFFCCGGGGGGGGGGHHHHHHHGHHHHHGHGGGGHGGHHFFHFHGFHGHHFHHHHGHHHHHHHHHGGHGFEEFGD3FD@3FHHHHHHHHHHHHHHHHHHHHHHHHHHHHHHHHHHHEHHHHHHFHHHHHHHHHHHHGHHHGHFHFFHHHHHGG<@DGHHHG1?F?GHHHFHHHGGGGHFEHHHHHHHHFGHHHHHHHHHHHHHHGHHF0CHHFHHHBBCH?.;FGGGFGBBCFFFGGGGFGFFE
@M03495:530:000000000-LYBTV:1:1103:18375:5326 2:N:0:TGACAGCT+CCTACGGG
ATATTTTGCCGTTGATAAACCAGAGGACTCAGGCTGGACCAAAGCTCACATGCTGACAGATCGGAAGAGCGTCGTGTAGGGAAAGAGTGTCCCGTAGGGTGTAGATCTCGGTGGTCGGCGGGTCATTAAAAAAAAAAAAAGCATTAAGTACGTATCAAGACAGTCGGAAGAATAGAAGGAGACTCTCAATAGCATGGATGATATGATCGACACGAATGATACTCCGCCTGCGTAGTGTATGATGTTACTAC
+
CDCCCFFFFFDCGGGGGGGGGGHHHGHHHGHHHHHHGHHHHHHHHHHHHHHHHHHHHHGGGHHGGGGFHHGGGGGGGHHHGGHGHHHBFBFFHGHEFGFBF@DG4?DGFFG/?A/3</////-->11111>FFFG?--:-..000000000.:00.0000///00.--...:0000:0.....0:0000;000000.000000000:0.;-.-.:..00000000..9...-..;./:00000:;000000
@M03495:530:000000000-LYBTV:1:1103:21494:5354 2:N:0:TGACAGCT+CCTACGGG
ATATTTTTTCGTTTATAAACCACCCTCCCTGCGGTCGTTATCTTTCTCCTTCTGTCGTTAACGAATTTACTAATTCCAAAGCTCACATGCTGGCAGGTCGGAAGGGGGTCGTGTAGGGCAAGGGGGGCCCGTAGGGGGGAGGGATTGGGGGGGGGGGGGTGATTAGTGAAAAAAAAAAAGAGGACGAGTCTAGAGCCAAGCGAGACATGACTAACTCTGAGCAATGTAGAGCATCGTCTCACTCGACTGGG
+
AAA@AFFD1B111AFB3AF10000E0FEF010AA//A/B/A2BF2BA21111B1D2/B//A1/////2@2B2@1BG1@BDBBD@CD12B1111?B//BF@E?F////<<CC</<0@DC0?//////-9;----9A--9-------;9------9----9---/9//://9/9;---;-;---;-;-----//9///-/-9-------/9//;///////9//////////9////-----//9/--;----
@M03495:530:000000000-LYBTV:1:1103:9753:5354 2:N:0:TGACAGCT+CCTACGGG
ATATTTTGCCGTTGATAAACCAGCTAATCCTGAAAAAAAAATCAAAGCTAAAAACTACAATGCTAAGACCACGATGTGACTGCTATCAAAGTTAGATATATATGTAAATTATTCATCTGTCAAATCCTAGAATTATATCATACCTGCTCCAGCAATCACGACCTGTAATGGTTTAGTGGGTTGTTCACTGTTTCTGAAAAATGAAGATAGTTGTCCAGCTTCCAAAAAGTTTATTGTGTTTTCTAGTGGAG
+
BBBBBFFFFFBBGECGGGGGGGHHHHHHHHHHHHHHHGGEFHGFHFFFHHGFHHGGHHHHHHHHHFHHHHHHGGHGFEGHGHFHHHFHHGHFGHHHHHHHHHHHHHHHHGHHFHHHGHHHHHHHGHHHHHHHHHHHHGHHHHHFHHHHHHFHEGHGHHHGGGGGHHGH<@??GHHHGFGGGFFGHHFGHGHGFHHHHHHFHGHDGCFHHHFHGHHFHGHECGBFHFAEE0BFFGGFFGGFGFGGBBFFFBA
@M03495:530:000000000-LYBTV:1:1103:6634:5356 2:N:0:TGACAGCT+CCTACGGG
ATATTTTGCCGTTGATAAACCAGCTAATCCTGAAAAAAAAATCAAAGCTAAAAACTACAATGCTAAGACCACGATGTGACTGCTATCAAAGTTAGATATATATGTAAATTATTCATCTGTCAAATCCTAGAATTATATCATACCTGCTCCAGCAATCACGACCTGTAATGGTTTAGTGGGTTGTTCACTGTTTCTGAAAAATGAAGATAGTTGTCCAGCTTCCAAAAAGTTTATTGTGTTTTCTAGTGGAG
+
AB?ABFFFBFBAFGGGGGGGGGHHHHHHHHHHHGDFGGGGGHGFHFFFHFGDFFEHHHHHHHHHGGHHHFHHDFHGHGH44F3GFFHGHHGEHHFHHHHGHGHHGHHHHHHHGHHFFHHHHHHFHHHEGHGHHHEFGFEHGH32GHFGHFHFFCFHFGGGFCCGFDGBG?FFGHHHDDGH.FGFHHHEFDGHFHHHHHHHGHHDGFHFFBCBGFG0:CBCHB/0CGCFD9FF0FFF;FBFFFGGGBBFABA
@M03495:530:000000000-LYBTV:1:1103:13524:5357 2:N:0:TGACAGCT+CCTACGGG
ATATTTTGCCGTTGATAAACCAGCTAATTCCAAAGCTCACATGCTGACAGATCGGAAGAGCGTCGTGTAGGGAAAGAGTGTCCCGTAGGGTGTAGATATCGGTGGTCGGCGTATCATTAAAAAAAAAAAGGGAGGATGTCAAGGCGATAGGATGTGGTGGGGAGACGAGAGTAAGAGAAAATAGACGGTCATGTGCGATAAAGAGCATTTGTTGGTCTGGGACTGTGTAGGTCGCGATGTATATATACAAT
+
CCCCCFFFFFCAGGGGGGGGGGHHHHHHHHHHHHHHHHHHHHGHHHHHHHHHHGGGGGGGHGFGGFGGFEGGHHHHHHGH5FEGGHGCEAFC/33444BB1E/?E/3>/<//</0?F33333?/>//@@.....-./0000000.---..:000000/.;--.9...-:9-000000/00/000009....00000....:0:0//0;0000/...0;///...:00000000;9:--..00000:00000
@M03495:530:000000000-LYBTV:1:1103:11466:5365 2:N:0:TGACAGCT+CCTACGGG
ATATTTTGCCGTTGATAAACCAGGACTCAGGCTGGACCAAAGCTCACATGCTGACAGATCGGAAGAGCGTCGTGTAGGGAAAGAGTGTCCCGTAGGGTGGAGATCTCGGGGGGCGCCGGGGCATTTAAAAAAAAAATGGGGGGACAAGAGGGGGGCGGAGCACTTGTGATGAAAAACATGTCATATACATGACAGCATGTGTAGAGTGTGCACGGAAACAAAATAAGTGTGTCGTTCGAGAGATGTACTGA
+
CDCCCFFFFFCBGGGGGGGGGGHGHHHHHHHHHHGHHHHHHHHHHHHHHHHHHHHHHHHGHGGGGHHHGGGGEEGGHHGBHHHFHBG4BGHGGFEEFBF///?334BFG/E@--<--------/<1:11<0@AF--.00<.----.../:..---------..00010<111111.990::1111111<110000.<:011111<11111110.--.-//...0011111<<:.<9...B.-.1<111111
@M03495:530:000000000-LYBTV:1:1103:10070:5396 2:N:0:TGACAGCT+CCTACGGG
ATATTTTGCCGTTGATAAACCACCCTCCCTGTGGTCGTTATCTTGCTCCTTCTGTCGTCAACGAATTTACTAATTCCAAAGCTCACATGCTGACAGATCGGAAGAGCGTCGTGTAGGGAAAGAGTGTCCCGTAGGGTGTAGAGATGGGGGGGGGGCGCGGTATTATAAAAAAAAAAGGGCACTATCGAGTGCGTGTACACCAGGCAGCATTCATCAGGATCATAACTACTATGACAGGATGAGACGCTGGA
+
BBABBFFFFFBAEGGGGGGGGGGGGHHGGHHHHGHHGGGHHHHHFHHHHHHHHHHHGGGHGHGGGHHHHHHHFHFHHHHHGHHHHHHHHHHHHHHHHHGHGGFGHHHGGGGGGGGFFFFFHGHHGHBGHHGFDFFF<F<@222@>21//>-@-:------.:.////////9::B-.......9//.../9/-....////...9....//;/////////;/////////://///../////9.9..-.
@M03495:530:000000000-LYBTV:1:1103:20986:5408 2:N:0:TGACAGCT+CCTACGGG
ATATTTTGCCGTTGATAAACCAGCTAATCCTGAAAAAAAAATCAAAGCTAAAAACTACAATGCTAAGACCACGATGTGACTGCTATCAAAGTTAGATATATATGTAAATTATTCATCTGTCAAATCCTAGAATTATATCATACCTGCTCCAGCAATCACGACCTGTAATGGTTTAGTGGGTTGTTCACTGTTTCTGAAAAATGAAGATAGTTGTCCAGCTTCCAAAAAGTTTATTGTGTTTTCTAGTGGAG
+
CBABCFFFFFCBFGGGGGFFGGHGHHHHHHHHGHHHFEEFGHHHGFFFGEHFHFDHHHHHHFFHHBGFDGGHGGHGFHHHHHFFFFHHHHHHHHHHHHHHHHHHFGHHHHHHHHHHGHFGFHFHHHGHHHGHHHHHFHHHHHHHHGGHG2GFCFCGHHGGDFCEFF1@1@??FHHHHHEFEGGDGGHHHHDGFGBGDG0DCGHGHGGGHHHHHFGHGHHHGFHFG0C.;BFFGGGGGGFFBBFFGGGF?FE
@M03495:530:000000000-LYBTV:1:1103:21606:5417 2:N:0:TGACAGCT+CCTACGGG
ATATTTTGCCGTTGTAAACCAGAGGACTCAGGCTGGACCAAAGCTCACATGCTGACAGATTGGAAGAGCGTCGTGTAGGGAAAGAGTGTCCCGTAGGGTGTAGATTTCGGGGGGCGCCGGGTCATTTAAAAAAAAAAAAACACCATCCTCACTGGTGTTTAATCATTTCCAAACCAAACCATACACAAGTTAATGTCTTTCACCCGAGGCGCGCTCTTCCGTCTATCGCCCTCCTCACCTCAGTAACGCAG
+
CCCCCFFFFFCBGGGGGGGGGGHFGFHHHHHHHHHGHHHHHHHHHHHHGHHHGHBFGGFF5GHHFHFFGEEEFEEHHGHGHHHHGF4BBFGDE?@EE13?/BE4444F?/</>--;-;---:9;//////:;@B@D>=--:.;..//./99./////..9////////99B/:......../////9..://////:/9;:://.-------:--.9B9/./...//9...-../::..99//////.--;
@M03495:530:000000000-LYBTV:1:1103:18246:5445 2:N:0:TGACAGCT+CCTACGGG
ATATTTTGCCGTTGATAAACCACCCTCCCTGTGGTCGTCGTCCAAAGCTCACATGCTGACAGATCGGAAGAGCGTCGTGTAGGGAAAGAGTGTCCCGTAGGGTGGAGATCTCGGTGGGCGGCGGGTCTTTAAAAAAAAAAAAAAGTATGTAAGCTGGGAGCGCAGAGGGTAGGACAGACGTCATGGAGTAAGAATAACGCACGTAGTAGATGTATGGATTCAGTGGACGGCATCAACACAGTCTGATGTTG
+
CCBCCFFFFFCCGGGGGGGGGGGGGHHGGHHHHHHHGGGGGGGGHHGHHHHHHHHHHHHHHHHHHHGGGGHHHGGGGGGHGHHFFGHHHHBFBFGGGHGGGE3F//?33B?4?//?D/////-----/;00:CFGC---;9--:.0000090:0:9/.:..-9---..;:/..00/:9.-...9000;0900000000.----./:900;00;000/000000;0;00----9/90/0...;000000900
@M03495:530:000000000-LYBTV:1:1103:20879:5450 2:N:0:TGACAGCT+CCTACGGG
ATATTTTGCCGTTGATAAACCAGCTAATTCCAAAGCTCACATGCTGACAGATCGGAAGAGCGTCGTGTAGGGAAAGAGTGTCCCGTAGGGTGTAGATCTCGGGGGGGGGCGGATTCATAAAAAAAAAAAAAAAATAGATAACGGTGGGCTCGGTGAAAGGTAAAAAGGATAGAAAAGTACTTCAGTGCATGCTCGATACTGATTGTCAGTATGCTTTCGATTAGATAGTCCTTACGAGCGAAACACGTATA
+
CCBBCFFFFFCBGGGGGGGGGGGHHHHHHHHHHHHHHHHHHHHHHHGHHHGHHHGGGGHGHGGGGEFBFFGGCGHHHHFGFGHGGGGG1FFF/33@44@4?F??/------;--.00;0;0:B-:-;-9-----.:0000009-9..-./.-;...000.00:000..:::B0B0//;00:0:00;00000000.-;.;00000000;000;000000..00.00000000:00:.:.:--:--/.../00
@M03495:530:000000000-LYBTV:1:1103:22962:5456 2:N:0:TGACAGCT+CCTACGGG
ATATTTTGCCGTTGATAAACCAGGACTCAGGCTGGACCAAAGCTCACATGCTGACAGATCGGAAGAGCGTCGTGTAGGGAAAGAGTGTCCCGTAGGGTGTAGATCTCGGGGGGGGGCGCAGCAATAATAAAAAAAAAGTACAAAGTCGCTCAGAGGGGACACTGCAGCGCTAGCTCAACGGGTATCGACGGGATCACGTAAGACGGATTCGTACATGGCCACATTCGCCTCTTCTTCCTTACTGATCGCGG
+
CCCCCFFFFFCCGGGGGGGGGGHGHHHHHHHHHGGGHHHHHHGHHHHFHHHHHGHHFHHHHGGGGHHHEFGEEGHHHHGGHHGHHBG4BFGEFEEFFHE/33?4B44??</B9---------A/90B0;9BFF@---.000000/;:.-.;.900:.-.-9.0090;0:-.9.00000;.-.;-99..----9.9./../..9:.9...0;;/A.00/./0;:09009...00000000000000:0..-9
@M03495:530:000000000-LYBTV:1:1103:24304:5459 2:N:0:TGACAGCT+CCTACGGG
ATATTTTGCGTTGATAAACCAGCTAATTCCAAAGCTCACATGCTGACAGATCGGAAGAGCGTCGTGTAGGGAAAGAGTGTCCCGTAGGGTGTAGGTCCCGGTGGGGGCGGGGTTATTTAAAAAAAAAAAAACCAAGTAATATCATTGATCACACATACTGCAGCAGTGAGCTGCACTACTTATCATCATATCTATACCCTAGATTTCAGCGACTATATCTGCTTCCCTGCAATGTTATGTTGTGTTTGCAT
+
CCBCCFFFFCCCGGGGGGGGGGHHHHHHFGADBGFGHHGHHHHHHHEFFBFGHG?FGFHFGFGGFGGHHEGHHHHHHEG@FHFGG?EGF3?>3F3343B>>/>E//////--<-.0:0;;00C-:-9--9-.....000000009900000/00.00000:000..00000009/000/900;00;0:0000000;0000;/009000009-9-;:00:0000000/00:/900:90000909.////000
@M03495:530:000000000-LYBTV:1:1103:24091:5474 2:N:0:TGACAGCT+CCTACGGG
ATATTTTGCCGTTGATAAACCAGCTAATCCTGAAAAAAAAATCAAAGCTAAAAACTACAATGCTAAGACCACGATGTGACTGCTATCAAAGTTAGATATATATGTAAATTATTCATCTGTCAAATCCTAGAATTATATCATACCTGCTCCAGCAATCACGACCTGTCCTGGCAAACAACCTGCAGAAAAGCCAATCAAATATATTTTCACAAGAGATGGAATGTGAGGCAATAATAGAGTACAAAGGTTGA
+
ABBBBFFFFFBAGGGGGGGGGGHGHHHHHHHHHFGGFEEGGHHHHHDGHGHHHGGFHHHHHHHHGHHHHGHHGGHGFGGGHHGGGFHHHHGHHHHHHHFHHHHHHHHHHFDHBGHHHHHHFHHHHHFHH4GHHFHHHHHHFHE?GHFHGCHH2FCGCFHDGGGDHGHH1?FGHH0>GHHDHAGGHGC/<CCFHHE/FHFFDFHFFFHCC0CFFEHHHFCHB0:0;9BFFGGBFFBBF09;CFF0CBF:C9/
@M03495:530:000000000-LYBTV:1:1103:19137:5495 2:N:0:TGACAGCT+CCTACGGG
ATATTTTGCCGTTGATAAACCAGCTAATCCTGAAAAAAAAATCAAAGCTAAAAACTACAATGCTAAGACCACGATGTGACTGCTATCAAAGTTAGATATATATGTAAATTATTCATCTGTCAAATCCTAGAATTATATCATACCTGCTCCAGCAATCACGACCTGTAATGGTTTAGTGGGTTGTTCACTGTTTCTGAAAAATGAAGATAGTTGTCCAGCTTCCAAAAAGTTTATTGTGTTTTCTAGTGGAG
+
CCBCCFFFFFBAGGGGGGGGGGHHHHGHHHHHGHHHHGGGGHHHHHHHHGGHHGFHHHHHHHGHGHHHHHHHGGHGGGHHHHFFFHEHHDHHHHHHHGHHHHHHHHHHHHHHHHHHHHHHGGHFHHHHHHHGHHHHHHHHHHHHHHHHHFHGFHGHHHHGGFGGHHH1G@FFGHHHFFFHGGGGHHFHHHHHFHHGFHGHHHHGDGBGHHHGHHHBCGGHHFFGFHG.;0CCFGGGFGGGGFFFFFFGGGG
@M03495:530:000000000-LYBTV:1:1103:17945:5518 2:N:0:TGACAGAT+CCTACGGG
ATATTTTGCCGTTGATAAACCAGTCAGGAGTCCAAAGCTCACATGCTGACAGATCGGAAGAGCGTCGTGTAGGGAAAGAGTGTCCCGTAGGGTGTAGAAGTGGGGGGTGGGCGGAGTATTATAAAAAAAATAAAGATAACAAGCTAAGGTGTGGAAGTTTTATTTAATAAAGACAACAAGTTGATGATTTAGCATGCATCTGCCATGATACTGGGGATGGACATGCGACCGTGCGTCAGTCAAGTATTTTG
+
AB@ABFFFFFBBGGFGGGGGGGGHHHGHHGHHHFHHGHHHHGHHGHHFFGHFHHHHGDE1GHHGFGGEGEEHHGHHHHHHFG4FEFEGE1>FB?/B3443B3B///-----.;---./0000000;B-;B.////://////.9///////;..9////99//////9//:/9./...../////////////;////:////////9/:/9//.-.9../;/;//..--99..-;9DA//;//9///99/
@M03495:530:000000000-LYBTV:1:1103:11807:5554 2:N:0:TGACAGCT+CCTACGGG
ATATTTTGCCGTTGATAAACCAGCTAATTCCAAAGCTCACATGCTGACAGATCGGAAGAGCGTCGTGTAGGGAAAGAGTGTCCCGTAGGGTGTAGATCTCGGTGGGGGCCGGATCATTAAAAAAAAAAACGAAGTATAACTGGTAGGGTGCTGGATAAGTATACAGCACAGGACAGTATGTAGCAATGTATGTTGTCGTAGGAGAAGACAGAAACTACTGAGCAGTGTGGTATAGAGCTATGCAGACGGCT
+
CDCCDFFFFFDBGGGGGGGGGGHHHHGHHHHHHHHHHHHHHHHHHHGHHHHHHHGGGGHHHGGGGGGFHGHGHHHHHHGHGGHHGHGGFGBEE3B@4BB4FF/?A////</////@222>>@F/@D->A.<<..<0000000/000..:..:00.0000<0000000<.//..9/<00:00000000<00:0:00/0.....0:../0////00/00000:00</0<0:.<0:0000000000000.-.--
@M03495:530:000000000-LYBTV:1:1103:17094:5557 2:N:0:TGACAGCT+CCTACGGG
ATATTTTGCCGTTGATAAACCAAAGCTCACATGCTGACAGATCGGAAGAGCGTCGTGTAGGGAAAGAGTGTCCCGTAGGGTGTAGATCTCGGGGGTGGCCGGGGCATTTAAAAAAAAAAAAAGAAGGAACCAGGTTGTGGGGGTAAGCTCAAGCATAGTACTAAGTCCACATGGGTAACCATACTAGTATTGACTAAACACGCACGCACTCGGTGAATAACAGGACAGCAGACACATAAAAGTCAGAGCTT
+
CDCCCFFFFFCBGGGGGGGGGGGHHGHHHHHHHHHHGHHHHHHHGGGGHFHGFGGGGHHGHGGHHHHHBEBFGHGHGGEGEF>3B44B44??/>////0B//////01111?=GC?-A----.../.</..<..00/<...---./00100000<1101111BB01111000</./1/<:0<:/1:1111111111000<..--------/.....<11<0<0<../../././//:01:110111:0/00
@M03495:530:000000000-LYBTV:1:1103:12763:5567 2:N:0:TGACAGCT+CCTACGGG
ATATTTTGCCGTTGATAAACCAGGACTCAGGCTGGACCAAAGCTCACATGCTGACAGATCGGAAGAGCGTCGTGTAGGGAAAGAGTGTCCCGTAGGGTGTAGGTATCGGGGGGGGCCGTGTCATTAAAAAAAAAAAAGAGCGGGGGAGGACGGGTGTGTGGACGGGTAGTCGATCCGCAAAGGTATCAAGGAAGGAGAAGTGATGCGCATCAGAGGAGTGGGTGGGGATGCGGAGGATAGCGAGGAGACAG
+
DDDDCFFFFFDCGGGGGGGGGGHGHHHHHHHHHHGHHHHHHHHHHHHHHGHHHHHHHHHHHGGGGEHHGGGGEGHHHHGEHHH3F4FBFDFEGEE1F3?>3?334DBE?/>/-9---;--.;0;00000BD-==-9-..//--------..;-----...900--;--.00.......---//00000000./....../0:0000-.-.;000;.../.....:;;.9AF-----./;00-----;..//
@M03495:530:000000000-LYBTV:1:1103:11193:5576 2:N:0:TGACAGCT+CCTACGGG
ATATTTTGCCGTTGATAAACCAGCAATGTCACAACCACTTCTTGCCCTCCAAAGCTCACATGCTGACAGATCGGAAGAGCGTCGTGTAGGGAAAGAGTGTCCCGTAGGGTGTAGATCTCGGTGGGCGCGGGGGCCGTAAAACAAATAAAAGAAAAGATCAAGAGAGACTGCGCCATCGATGCAAACACTTATGTTCAAAGCTAGAAGAACTACTGACACCAATGTCAGAAGCATCCGCGACATGCACTTGG
+
CCBCCFFBFFCAGGGGGGGGGGHGHHHHHHHHHHGGGGHGHHHHHHHHHGHHHGEHHGHHHHHHHHHHFHHHHGGGGGHHGGFGEGGHHHGGHHHCF@GBFGHG?///?B?>3FHB4440??/?</>@///--<--:...:0..;0;00009.///.00900;./;./00/.-...;./:0.009:..09000090;000/;00:000//000:00000...000:000000000/..----.:0000;00
@M03495:530:000000000-LYBTV:1:1103:6126:5595 2:N:0:TGACAGCT+CCTACGGG
ATATTTTGCCGTTGATAAACCACCCTCTTGCCCTCCAAAGCTCACATGCTGACAGATCGGAAGAGCGTCGTGTAGGGAAAGAGTGTCCCGTAGGGTGTAGATCTCGGCGGGGGGCGGGTCATTTAAAAAAAAAAAACGGATCAATAGTACGCTTACAGAGTTGCAAAGTGCTGAGTCGCAGTACTAATATACCAGTCAATAGCCATATATTCATCTTAGCGTACACTACGTCTCCATCCTCACGTGCGTGG
+
BCBBBFFFFFCCGGGGGGGGGGGGGHHHHHHHHHHGHHHHHHHHHHHGHGHHHHHGHHHGEGGHHHGGGGEFGGGHGFHHHGHBEBBGHGHEGGGFE/334444?0?/<<//<--:--9-.00000:9;@-:C-9-9-...-.0000000..9..0000/00000009000000.00--9..090000000000;0000000000000000000009;00-..-900//...//0;909;;0..;..-..-
@M03495:530:000000000-LYBTV:1:1103:16030:5616 2:N:0:TGACAGCT+CCTACGGG
ATATTTTGCCGTTGATAAACCAGCTAATCCTGAAAAAAAAATCAAAGCTAAAAACTACAATGCTAAGACCACGATGTGACTGCTATCAAAGTTAGATATATATGTAAATTATTCATCTGTCAAATCCTAGAATTATATCATACCTGCTCCAGCAATCACGACCTGTAATGGTTTAGTGGGTTGTTCACTGTTTCTGAAAAATGAAGATAGTTGTCCAGCTTCCAAAAAGTTTATTGTGTTTTCTAGTGGAG
+
CCCCCFFFFFCCGGGGGGGGGGHHHHHHHHHHHGHBGCGGGHGD3E5FGHHGFGGFGHHHHHHHHHGHHGHHGGEFGHHGGEGHF@CGHHHHHHHHEHHHHHHHHHHHHHHHHHHHHHHHHHHHHHHHHHHHHGHHHHHHHHDFHFHHHHFFFGHHGHGDDGFGFFF<F@GFGHGFFHHHGFFGHHHGHHHFHFDHDGGH.CGFDFGHHHHHHFH0GFEFFGH0CGG?EFGFFGB0;C9CFGGF09BFFGE
@M03495:530:000000000-LYBTV:1:1103:21518:5631 2:N:0:TGACAGCT+CCTACGGG
ATATTTTGCCGTTGATAAACCAGCTAATCCTGAAAAAAAAATCAAAGCTAAAAACTACAATGCTAAGACCACGATGTGACTGCTATCAAAGTTAGATATATATGTAAATTATTCATCTGTCAAATCCTAGAATTATATCATACCTGCTCCAGCAATCACGACCTGTAATGGTTTAGTGGGTTGTTCACTGTTTCTGACAAATGAAGATAGTTGTCCAGCTTCCAAAAAGTTTATTGTGTTTTCTAGTGGAG
+
CCCCCFFFFFCBGGGGGGGGGGHHHHHHHHHGHHFHHCCEGHHHGHGFHEFDGHGFHHHHHHHHHHGHHHHHGGHGHHHFHFGHHFHHHHHHHHHGGHHHHGHHHFGHHHHHHHHHHHHHHHHBFFHHHGFHHHHHHHHHHHHHHHHHHHHGHHHHHHGGDGGGGG1D1@D?GHHHHGFGDGGGHHHHHHDGFFFGH0DGHHHGFHFHFGGGHHHCBG/B0CB:0CCACFFGGG0BFFBFFFFF0FFFC0C
@M03495:530:000000000-LYBTV:1:1103:7386:5641 2:N:0:TGACAGCT+CCTACGGG
ATATTTTGCCGTTGATAAACCACCCTCCCTGTGGTCGTTATCTTGCTCCTTCTGTCGTCAACGAATTTACTAATTCCAAAGCTCACATGCTGACAGATCGGAAGAGCGTCGTGTAGGGAAAGAGTGTCCCGTAGGGTGGAGATCTCGGGGGAGGCGGGGCAATTTAAAAAAAAAAAGAAGAAAGCTATAAGTGTAAGCGTCACGACACAGAGATATGTACAGACGTCAGACTCCAAGAGCTATGTCGCTGT
+
CCCCCFFFFFCAEGGGGGGGGGGGGHHGGHHHHHFGGGGHHHHHHHHHHHHHHHHHGGGHGHGGGHHHHHHHHHHHHHHHHHHHGHHHHHHHHHHHHHHHGGGGFGFFFFGEGFGGGGFG?GCHFGFFHHGHFGGG@F///221?1=///---<.------.9000009;9B;@99..;/9/;B/:00000;0;0;00-9.....---9.0//0000000900.-....00000000.:/000000;9..9
@M03495:530:000000000-LYBTV:1:1103:5678:5658 2:N:0:TGACAGCT+CCTACGGG
ATATTTTGCCGTTGATAAACCAAAGCTCACATGCTGACAGATCGGAAGAGCGTCGTGTAGGGAAAGAGTGACCCGTAGGGTGTAGCGATAGGTGGTGGCCGGGAGGATTAAAAAAAAGAATACTAACCTTTCTAGATATTCAGAAAAATTGGTTGAACAAATTTTAATAAACACGACAAGTTGATCAATTAGGATTTTTGTTCCAACATAATTTGGCTTATCATGAGATCTTCTGATCGTGGTACAGCATT
+
3>3>AFFFFFBAGGGGCFGGGGHHFFFGHFCFHHHHCGFGCGFFEGGGEGGEE?EEEH2DGG3FFAFF5B5D@2@AEDFE?E/334//111B43////00////<//?32B332B////?11?1111011<11<1DBGG1GE1=<1CA./0/0.AFF00<.<B0G0CFGFF00.:-@:-ABBF0;FB0;000000;09BAB/0;B0/.90900/////.//BBBF///;//////;/B.9...////9://
@M03495:530:000000000-LYBTV:1:1103:18199:5675 2:N:0:TGACAGCT+CCTACGGG
ATATTTTGCCGTTGATAAACCAGGACTCAGGCTGGACCAAAGCTCACATGCTGACAGATCGGAAGAGCGTCGTGTAGGGAAAGAGTGCCCCGTAGGGTGAAGATCTCGGTGGGCGGCGCGTCTTTAACAAAAAAAACGAACTAGACGAGGACACAAGCGGCGTCGTTGCACGTGAATAAGCGCCAACATCTGCAGCAGTGATCATACAACGAGTATGTTCTCCGTGGGTAGTAGGAGCGCGCGATACTCAT
+
ABBCCFFFFFCCGGGGGGGGGGHGGHHHHFHHHH?CHHHGHHHHGGGHHHFHHHFHHGFFGG1FGHFH0E?EEEFHHHGFHFGEFB@4B3E/EEEAE3?/3433BB?0?/?////////---..<1100<CG.---.-..:90000.----././....------:././/99.../////--9.-..//9//9//..////////////;9D..///;////...--././9////.-9-----.9:///
@M03495:530:000000000-LYBTV:1:1103:11240:5677 2:N:0:TGACAGCT+CCTACGGG
ATATTTTGCCGTTGATAAACCAGCTAATCCTGAAAAAAAAATCAAAGCTAAAAACTACAATGCTAAGACCACGATGTGACTGCTATCAAAGTTAGATATATATGTAAATTATTCATCTGTCAAATCCTAGAATTATATCATACCTGCTCCAGCAATCACGACCTGTAATGGTTTAGTGGGTTGTTCACTGTTTCTGAAAAATGAAGATAGTTGTCCAGCTTCCAAAAAGTTTATTGTGTTTTCTAGTGGAG
+
BBBCCFFFFFCBGGGGGGGGGGHHHHGHHHHHHHHHCGGGGHHGHHEBGGHFHHGHHHBHHHHHHEHHFHHH?FHGFHHHEGFHFGHHHHGHHHHHHHHHHHHHFHHHHGHHHHGHHHHHHHHHHHFHHFHHHHHHHHGGHHHHHHHEHHHHHHHHHHGFGGGGHHHGGFHFGFGGGHGHEGGGHHGHHHHHHGHH0DGFHHHDBGHGFHFGHHHFHHGHFHHHGBCEEFGGGGFGGGFGGGGGGGFE?F?
@M03495:530:000000000-LYBTV:1:1103:19376:5687 2:N:0:TGACAGCT+CCTACGGG
ATATCTTGCCGTTCATATACTAGCTAATCCTGAAAATAAAATCAAACCTCAACACTAGTATCTTAACACTGCGATGTCACTGCTATCAACGTTACAAATATATGCAACTTATTCATCTGCCAAATCCGACAATTCTCTCATACCTCCTCTAGCATTAATGGTTTAGTGCGTTGTTCACTGTTTCTGAAACATGACGATAGTTGTCCAGCTTCAACAAAGTTTATTGTCTTTCTTTATGGCGTATTTGGACA
+
>1111B@31111111B333B33B0B3DB1B3A1A1111111DB1A110A0B10BA10122B2222B1D11A1/AAA022B2DBGHDE220/?BF/11B1122B22@B1B11@B22@B2111B1C1B1/////B11222B1>1BFG1/0<11B11221B2>FD1011FD1////</1?11?FB1<DGF111?1>F1..>..<>1100=FCBG0000<../<<00<:C000:000<000:/.-9-./9009/0
@M03495:530:000000000-LYBTV:1:1103:7618:5698 2:N:0:TGACAGCT+CCTACGGG
ATATTTTGCCGTTGATAAACCACCCTCCTGTGGTCGTTATCTTGCTCCTTCTGTCGTCAACGAATTTACTAATTCCAAAGCTCACATGCTGACAGATCGGAAGAGCGTCGTGTAGGGAAAGAGTGTCCCGTAGGGTGTAGATCTCGGGGGTCGGCGGATCATTAAAAAAAAAAAGGAAGAATGTGACTGTAGTTGGTATGGAGCGTGGAGAAGACAATCCACACTCAACTGTCTGACATGTGACATCAGTG
+
BCBCCFFFFFDCGGGGGGGGGGGGGHHGHHHHHHHGGGHHHHHGHHHHHHHHHHFGGGHGHGGGHHHHHHHHHHHHHHHHHHHHHHHHHHGHHHHHHHHGGGGHHHGGGGEE?EHGGGHGFGHFGFHHHGHGGGG=F/2@22>D20F/<A-.--<-;---.;C0000;;;-9;-..//..:000:0000:;000;0.00:/0//;..-..0./0///00/;0:.///:/0:000000000:000000000:
@M03495:530:000000000-LYBTV:1:1103:22357:5701 2:N:0:TGACAGCT+CCTACGGG
ATATTTTGCCGTTGATAAACCAGGGACTCAGGCGGACCAAAGCTCACATGCTGACAGATCGGAAGAGCGTCGTGTAGGGAAAGAGTGTCCCGTAGGGGGTAGATCTCGGGGGGGGGCGGAGGATTAGAAAAAAAACAGAAGGGAGAGAGATGGGATGGCAATATATGTAATAGACAGCCAATTGTCAACGTGCACATTGGATGCGTGCGGGTCGGTTGCTCTGTTCTATAGACTTCAGATCTGCGGCTGAT
+
CCCCCFFFFFCAGGGGGGGGGGHGGGGHHHHHHGGGGGHHHGHHHHHHHGHHHHHHHHHFGGGGGHGHGEGG>FFCGHGGHHHHH4F4BGHE?@EEF?E>?/2333B0?/BA----------./090000:.-:-..//00.........000./0..//00000000:000000:/;../00000000.....0000;0;00/-;:.--;-----.-:00000000009:0000000000000-----.;
@M03495:530:000000000-LYBTV:1:1103:16957:5713 2:N:0:TGACAGCT+CCTACGGG
ATATTTTGCCGTTGATAAACCAGCTAATCCTGAAAAAAAAATCAAAGCTAAAAACTACAATGCTAAGACCACGATGTGACTGCTATCAAAGTTAGATATATATGTAAATTATTCATCTGTCAAATCCTAGAATTATATCATACCTGCTCCAGCAATCACGACCTGTAATGGTTTAGTGGGTTGTTCACTGTTTCTGAAAAATGAAGATAGTTGTTCAGCTTCCAAAAAGTTTATTTTGTTTTTTCGTGGAG
+
AA3AAFFB4@AAEEEBGFGFGAGAFGF5BGBADFGHAEGGG1BBGD52BBFHFH?GG3FD5BB@F53G3E2FE@AAFBG4F3?GGE34GHB4B@4B@4EG4BFBB?GHH?FE?4GB4B4F4B44?FBFBFHHGH?4ED22B210BG0FFHBH0@FD1C1B/CC?GGHFGDG<1F11F10..F-<F11=D0DHGBDG00<D..0=G0;CF0G0GC.:;C00:CC000...;FF0BC0C0/C/C.;/-..;..
@M03495:530:000000000-LYBTV:1:1103:13001:5746 2:N:0:TGACAGCT+CCTACGGG
ATATTTTGCCGTTGATAAACCAGCTAATCCTGAAAAAAAAATCAAAGCTAAAAACTACAATGCTAAGACCACGATGTGACTGCTATCAAAGTTAGATATATATGTAAATTATTCATCTGTCAAATCCTAGAATTATATCATACCTGCTCCAGCAATCACGACCTGTAATGGTTTAGTGGGTTGTTCACTGTTTCTGAAAAATGAAGATAGTTGTCCAGCTTCCAAAAAGTTTATTGTGTTTTCTAGTGGAG
+
A3AABFFDDFD>ECGGGFCGFGCGHHHHGBFFEGDH2EAEAG3GFFBGHHHHFFEGHFFGHHHHH5FHHHCGDEGFHHH4GFBFDGFGFGFHHHHHHHHFHHHHHHEFDHFHHFHHHHHHHGGFF3FGHF?GHHFHFDGGGHFBGG0F11F1FGCDF1FB?/AE<?1F<<DFFGGFFGEE<FCGHHGGHHGF0GHH0G0=<CGFDGC;GGH0GG0:0C/;G0:C0<.EDFF00;BB99BFGG0C00;CAFE
@M03495:530:000000000-LYBTV:1:1103:24532:5747 2:N:0:TGACAGCT+CCTACGGG
ATATTTTGCCGTTGATAAACCAGGGACTCAGGCTGGTCCAAAGCTCACATGCTGACAGATCGGAAGAGCGTCGTGTAGGGAAAGAGTGTCCCGTAGGGTGTAGAGCTCGGCGGGGGGCTGGTCCATTAACAAAACAAAACACACGTAAATAGCACCAGGCCCACAACAGTACAAAGCCACATATGACACGATAGTAGAGGGCCTATCATCTACTAGTCTCTCGACGTCTGATATACGCCGCCATTGCAGTA
+
BBCCCFFFFFBAGGGGGGGGGGHGGGGHHHHBFHHGBGHHHHGHHGHHHHHHEHHHHHFHHHGGGGGHHGGCF>EHHGHGHHHHFFBF@DDGEHGGGG3//??43?33/<//B/><---;./9:000;00BF.9.;;A..;:..-.;..:;0000.....9.;....9/900000//9//.00;00000.-;.;9;000/....9000000:0:00009000.0--;9/.000009..-----.0000000
@M03495:530:000000000-LYBTV:1:1103:18314:5762 2:N:0:TGACAGCT+CCTACGGG
ATATTTTGCCGTTGATAAACCAGCTAATCCTGAAAAAAAAATCAAAGCTAAAAACTACAATGCTAAGACCACGATGTGACTGCTATCAAAGTTAGATATATATGTAAATTATTCATCTGTCAAATCCTAGAATTATATCATACCTGCTCCAGCAATCACGACCTGTAATGGTTTAGTGGGTTGTTCACTGTTTCTGAAAAATGAAGATAGTTGTCCAGCTTCCAGAAAGTTTATTGTGTTTTCTAGTGGAG
+
CCCCCFFFBFCBGGGGGGGGGGHHHHGGHGHHHHGHHGGGGGHHHHHFHGGBGHGHHGHHHHHHHHGHHHHHGGHGGFHHHHFHHHHHHHHHHHHGHHHGHHHHHHHHHHHHHHHHHHGHHFHHHHHHGHFHHHHHGHHHHHHGHHEHHHHHFHFHHHHGGGGGHHFDD?FGHHHGDHAEDGGAEGHHHHHHHGHHHGHHAGHFHHHHEHHBHHHFHFHHFFB;0;C09CFFGGGGFFBFGFFFGFFF?9C
@M03495:530:000000000-LYBTV:1:1103:6629:5790 2:N:0:TGACAGCT+CCTACGGG
ATATTTTGCCGTTGATAAACCAGCCTCCCTGTGGTCGTTATGAATTTACTAATTCCAAAGCTCACATGCTGACAGATCGGAAGAGCGTCGTGTAGGGAAAGAGTGACCCGTAGGGTGTAAATCACGGAGGGGGCCCGGTCATTAAAAAAAAACCTACCGAGAAATCCGCCCGACTCAAGGAGCTACTCACAGTAAACACGGTCACGAACCTTGCTCGATCATCGCTAAGTAGAAGCCACACAGTTCCAACA
+
>A3ABFFFFFBAEECGGGFG4AFDFF4GFHHGHF2BEEEHAGHHEFFGBHHFGHBGFB5FGFFHHHFF3FGFHFFGHHGEGE?B?FEFGEEE?BB@FGGEGBGFF3B3FE/>//?3//34BB431/?/?////<//-<<-.=11>0=0<-::..///.;.--./0;/...-----./://...;//////9/9//:;/..-.../...--::////.-/../;/;99./9;/////..9...;//9;///.
@M03495:530:000000000-LYBTV:1:1103:24397:5800 2:N:0:TGACAGCT+CCTACGGG
ATATTTTGCCGTTGATAAACCAAAGCTCACATGCTGACAGATCGGAAGAGCGTCGTGTAGGGAAAGAGTGGCCCGTAGGGTGTAGATGTCGGGGGGCCCCGGGTTATTACAAAAAACAATCACAACGGCACACCAGCACCAACATATCCGGCACGAGCCCGCACGACTGTTCAGCACGTCTTGCACGCGTAACGTTCTCGTAGATCTCCACATTTGGGCCGGATCCGCTGATTGTCTCCAGGTTTGCGTCG
+
A??ABFFFBFBAGGGGGGGGGGGGHHGHHHADBBFDFGHHHHHHCDGEFHHG?EFGGHGGHGFHHHBF5B1BBGE>/?EF3?>@3@44BBFE??/--------;..0990;009A?.A.////:/.-----....9....;...;////.----..---9--9--.-..///////.-....////.----:;:..:./...../;////.//////...9-;.-....-./9////9///////./9999
@M03495:530:000000000-LYBTV:1:1103:6922:5810 2:N:0:TGACAGCT+CCTACGGG
ATATTTTGCCGTTGATAAACCACCCTCCCTGTGGTCGTTATCTTGCTCCTTCTGTCGTCAACGAATTTACTAATTCCAAAGCTCACATGCTGACAGATCGGAAGAGCGTCGTGTAGGGAAAGAGTGTCCCGTAGGGTGTAGATCTCGGTGGTGGCCGGGGCATTAAGAAAAAAAAAAGAGAGAGCATATAGGGAAGAGTACGTGTTGATGTCACAACAGGCTTACTGGTTTGATAGCGCAGGTTGTATCGA
+
CCCDCFFFFFCCGGGGGGGGGGGGGHHGGHHHHHGGGGGHHHHHHHHHHHHHHHHHGGGHGHGGGHHHHHHHHGHHHHHHHHHHHHHHHHHHHHHHFGHHGGGGHHHGGGGGGGHFHGCF?FFHHHDHGFGHGGGF@/BD2222@2@F<CD///0<-----</0000=0<G<E-9--.9//....0<00000.:....0:0.</<..:00000000../.../00000:0..00::0---9-:0/.000..
@M03495:530:000000000-LYBTV:1:1103:22949:5835 2:N:0:TGACAGCT+CCTACGGG
ATATTTTGCCGTTGATAAACCAAAGCTCACATGCTGACAGATCGGAAGAGCGTCGTGTAGGGAAAGAGTGTCCCGTAGGGTGTAGATCTCGGGGGGCGCCGGAACATTAAAAAAAAAAAAGACGTAGTGAGTGCTGGATTGAGAGTCAGTCCGCTGGGAAAATTAGGGGGCATGGTGCTCGATATCTATTGCAATGCTGACAACGTGTGAGTACATGGCGCTCGATTGCTGTGAGCCCACACCCGTGTACG
+
CCBCCFFFFFCAGGGGGGGGGGHHHHHHHGHHHGHHDFHHHHHHGGGGFFHGDFGEEABBGGFHHHHHBF5DFEEHEE1F3F/@3444B4??///--9-;;----900000:;B@=---;../.....;00000000.00/90.9000000;:-.--..0;/00000..---/:.:;000.-/.-9000000000;0000;009-../:0000:00;/.-.-.--;0.;009/0009......9-9../0;
@M03495:530:000000000-LYBTV:1:1103:15095:5877 2:N:0:TGACAGCT+CCTACGGG
ATATTTTGCCGTTGATAAACCACCCTCCCTGTGGTCATTATCTTGCTCCTTCTGTCGTCAACGAATTTACTAATTCCAAAGCTCACATGCTGACAGATCGGAAGAGCGTCGTGTAGGGAAAGAGTGTCCCGTAGGGTGTAGATCTTGGGGGGGGGCGTGGCATTAATAAAAGAAAGAAGATGGGGTATGTGCAGAGCATGTGGTCTATGAGCGACTTGTAGTAGACGCAAACTAGACGGATATGCTAGTCG
+
ABABBFFFFFBAGAGGGGGGGEGGGHHGGHHHHHHHHHHHHHHHGHHFGHHHHGHHGGFHGHFGGHGHHHHHHHHHGHHHHHHHHHHGFHHHFHHHHHHGGGGGCGGGGGGGGGHGHGCGHFGHFFBGHHGFDGGG?F/@>22@222@/<?--9-------;//;//99///9;///.////;...9//9/////.999/9//;9////9//;-9-./////////.----.///;/.....///9;/99.
@M03495:530:000000000-LYBTV:1:1103:9912:5912 2:N:0:TGACAGCT+CCTACGGG
ATATTTTGCCGTTGATAAACCACCCTCCCTGTGGTCGTTATCTTGCTCCTTCTGTCGTCAACGAATTTACTAATTCCAAAGCTCACATGCTGACAGATCGGAAGAGCGTCGTGTAGGGAAAGAGTGACACGTAGGGTGTTAACTTTGGTGGGCCGCTGGGCATTTACACACCAAAACATGTCAAGCGGTGAGAATTGTACAAGACATGATAGACCTGAGAGTCTCTCCATCAAAAATGCAGGTGATAAGAG
+
AAAAAFFBFFB>EFFGGCGGGGGGGFGGGFFHCGGHCEEEHGFDGBFFGGGFHHHEEFEGGGGGGHHHFGHHHHHFDGFGHHFBCE@DGHHE4FGC?BFCEAFGHFGCE/E///?3?F3FEG3BG33332?F2B//<F</2222@22@???///-----..</000=0<0......:.</C00:00.-.-..000990;;0;0///;90;000;09//90//00;0/;/9//;//;?/9/9.999//////
@M03495:530:000000000-LYBTV:1:1103:8832:5936 2:N:0:TGACAGCT+CCTACGGG
ATATTTTGCCGTTGATAAACCAGGGACTCAGGCTGGTCCAAAGCTCACATGCTGACAGATCGGAAGAGCGTCGTGTAGGGAAAGAGTGTCCCGTAGGGTGTTGACTTCGGTGTTCGCCGCTTCAATTGAAAAACAACTCTCCCCTTCTACACTCAAGTCTGACAGCTTCCAACGCAAACTATAGTTAAGACACTGCCATTAACTACATGCTTATCTAACCTCCTGTGCTCGCATTATGACCAAGAATTCCT
+
BBBBBFFFBFDAEGGGGGGGFCEFGGCGGCFBFFHABFHFGBCFDBEGCDGHGG5GHHAEHE?EFE1GHEEEF>?F2B@F?BGFHC4F@BG3>1/>1?3?///4344BC/?///4//?@////F2@2@22D2@//</1?1100?00011=<<F00>11111=000<00=<0=/.<---:00;000:00:00;/0009/;00;;;0//0000;00000;0;0/;//09090A--..///////;.;///9;;
@M03495:530:000000000-LYBTV:1:1103:9295:5957 2:N:0:TGACAGCT+CCTACGGG
ATATTTTGCCGTTGATAAACCAGCTAATCCTGAAAAAAAAATCAAAGCTAAAAACTACAATGCTAAGACCACGATGTGACTGCTATCAAAGTTAGATATATATGTAAATTATTCATCTGTCAAATCCTAGAATTATATCATACCTGCTCCAGCAATCACGACCTGTAATGGTTTAGTGGGTTGTTCACTGTTTCTGAAAAATGAAGATAGTTGTCCAGCTTCCAAAAAGTTTATTGTGTTTTCTAGTGGAG
+
CC@BCFFFFFBAGGGGGGGGGGGHHHHHHHHHHHHHHGGGGHHHHGFHHHHEHHGHHHHHHHHHHBCHHGHHGGHGHEHHGHFHGHHFHHHFHHHHHHHHHHHHHHHHHHHHHHHHHHHHHHHHGHHHHGHHHHHHHHHHHHHHHHHGHHFHEHFHHFHGGGGGHHHHGFF?GHHHFGHFEFFDHHFHFHHHFHHHFFHFHHHFBGHHGHHHHHHFHHHGHHHGHHGGFBFFGGGGGGGFGGGGGGGGGF?
@M03495:530:000000000-LYBTV:1:1103:15471:5988 2:N:0:TGACAGCT+CCTACGGG
ATATTTTGCCGTTGCTAAACCAGCTAATCCTGTAAAAAAAATCAAACCTAAAAACTACTATGCTAAGACCACGATGTGACTGCTATAAAAGTTAGATATATATGTAAATTATTCATCTGTCAAATCCTAGAATTATATCATACCTGCTCCAGCAATCACGACCTGTAATGGTTTAGTGGGTTGTTCACTGTTTCTGAAAAATGAAGATAGTTGTTCAGCTTCCAAAAAGTTTATGGTGTTTTCTGGTGGAG
+
>>1>1D@3111>E111BAFGC0A0B1AGA3A11AAA21A//011B11/B1BA11A1B111D21DAFF11FG////?BD222101122@F1112@BF2222F2B2B2F22FEFDG2G2>EGHH21B>FHHBHFBDHFGHEFHGBEH1G11FBC00GHH1<//<><F@DF1?1?<01<<?0<EFGCF1D<GF<=1FGD0=GF.<00=<00DG0=G;.=000;:0/CB0...0=G0F0/;099/F;C009;A.A
@M03495:530:000000000-LYBTV:1:1103:6731:5993 2:N:0:TGACAGCT+CCTACGGG
ATATTTTGCCGTTGATAAACCAGTCAGGAGTCCAAAGCTCACATGCTGACAGATCGGAAGAGCGGCGTGGAGGGAAAGAGTGTCCCGTAGGGGGGAGATCGCGGCGGGCGCCGGATCATTTACAAAAACAAAAGACAAATCATACTAACATGACAGACAAAATCAGGTACAACACCGCATTACAAGCTACAATTGTTCATGACTTATGTAGCTCGTCAGAGTACCAAGTGGTTATTGCATGGGAAGACAAT
+
CCCCCFFFFFCBGGGGGGGGGGHHHHHHHGHHHHHGHHGHHHHHGFHGHHFHGHHHGGGGGGHEGGGE0/BFAEEGG1324B4BBB?//?////---;/0.;-;-9@-----;-9.-;////////;9.;9.9/.:;9///9///////////////.///./9://::B//;...;--../;///.:9//9/////////:://////;////.9..://99////9//;/.9///////..//..//9/
@M03495:530:000000000-LYBTV:1:1103:25611:5994 2:N:0:TGACAGCT+CCTACGGG
ATATTTTGCCGTTGATAAACCAGCTAATCCTGAAAAAAAAATCAAAGCTAAAAACTACAATGCTAAGACCACGATGTGACTGCTATCAAAGTTAGATATATATGTAAATTATTCATCTGTCAAATCCTAGAATTATATCATACCTGCTCCAGCAATCACGACCTGTAATGGTTTAGTGGGTTGTTCACTGTTTCTGAAAAATGAAGATAGTTGTCCAGCTTCCAAAAAGTTTATTGTGTTTTCTAGTGGAG
+
BCCCCFFFFFCAEEGGGGGGGGHHHCHHHHHHHHDEFEGGGHGHGH5FGHHGFHGHHFFHHHHHHHGHHGHHCGHGHHGGHFFHFGFHHHBGFHHHHHHHHHHHHHHHHHHHHGGHHHHHHHFHHHEFHFGHHHHHGHF3FGG2GHAGFHFHFFCGHGHCDCGGHHHG1@<?FFCGDFGACGCDHH1GHHHGHGHHHFHHHHGBGF0:C0CFHHHCHHHEHFHHFHCEEBFGGGFFFGGGGFGGGGGGCFE
@M03495:530:000000000-LYBTV:1:1103:19816:6007 2:N:0:TGACAGCT+CCTACGGG
ATATTTTGCCGTTGATAAACCACCCTCCCTGTGGTCGTTATCTTGCTCCTTCTGTCGTCAACGAATTTACTAATTCCAAAGCTCACATGCTGACAGATCGGAAGAGCGTCGTGTAGGGAAAGAGTGTCCCGTAGGGTGTAGAGCTCGGTGGGGGCCGGGTCATTAATACAAAAAATGGGTAGGTTATCGGCTTGGTCGTTGGCTGCTCCATTCGATGAGAGTCTTAACAGCGTTGCCATCAGGTAATCGTG
+
CCCCCFFFFFDBGGGGGGGGGGGGGHHGGHHHHHGHGGGHHHHHHFHGHHHHHHHHGGGHGHGGGHHHHHHHGHHHHHHHHHHHHHHHHHHHHHGHHHHGFFGGHHHGGGGGGFGHHGFHHHFHGHGBGHGFFGDG=F<2F2222@<A/?A/-<---<-.-<1111111<0::.<.00./1.<111:1.--.--.01--9/.00..:10011<11111010001111110.-.<-.011000011111...
@M03495:530:000000000-LYBTV:1:1103:20992:6011 2:N:0:TGACAGCT+CCTACGGG
ATATTTTGCCGTTGATAAACCAGGACTCAGGCTGGACCAAAGCTCACATGCTGACAGATCGGAAGAGCGTCGTGTAGGGAAAGAGTGCCCCGTAGGGTGTAGAAATTGGGTGTCGCCGTGTACCTACTAATCACAATATGTAGAGTCTGCCAGCCGGCCGACGGCGGGCGCACCAGCGTGGGTAGTCGTGAGATCCACGAATCACGTGTTGCACATGCGCTCACTTCCCTCTATGCCCTGAGCGACCCTGG
+
BAABBFBDFFBB2EEGGGGFGGHFHGBGFHHHHHGHCFF2GB2FGHFEGHHHHHHHFHHBFD1BE1AEEEEE>AHHFHEFFHHGCFF43??>E/?AF3?>33444443B//?/3//////?2222222>@22@2222111111?F11?1111?/.---<-<--:------9---...-.9-9./.;;..././/////.-9..//.../../9/////..-;.//;//./9;99B////.9./-----;..
@M03495:530:000000000-LYBTV:1:1103:9957:6040 2:N:0:TGACAGCT+CCTACGGG
ATATTTTGCCGTTGATAAACCAGCTAATCCTGAAAAAAAAATCAAAGCTAAAAACTACAATGCTAAGACCACGATGTGACTGCTATCAAAGTTAGATATATATGTAAATTATTCATCTGTCAAATCCTAGAATTATATCATACCTGCTCCAGCAATCACGACCTGTAATGGTTTAGTGGGTTGTTCACTGTTTCTGAAAAATGAAGATAGTTGTCCAGCTTCCAAAAAGTTTATTGTGTTTTCTAGTGGAG
+
BCBCCFFFFFCAGGGGGGGGGGHGHHHHHHHHHGHHGGGEEHHHHHEFHHHHHHGHHHHHGHHHHHHHHHHHGGHGGFHHHHGDHGFHHHHBGHHHHHHHHHHHGHHHHHHHHHHHHHHHHHHHHHHHHHHGHHHHHHHHHHHGHFHFHHHGFHHHHHHGFFGGHHHGF?GFGHHHHFHACFGGHHHHHHHHHHHHHHHHFHHGFHHGHGGHHHEHHHEGFHHHGCEFGFFFGGFGGEFGGGGGGFFFGF?
@M03495:530:000000000-LYBTV:1:1103:21201:6041 2:N:0:TGACAGCT+CCTACGGG
ATATTTTGCCGTTGATAAACCAGGACTCAGGCTGGACCAAAGCTCACATGCTGACAGATCGGAAGAGCGTCGTGTAGGGAAAGAGTGTCCCGTAGGGTGTAGATATCGGTGGGGGGCGGTTCATTAAAAAAAAAAAAAAGGAATGTGGAGAGGGGCGACCGAGAAAGATACAAAGGCAGTCACGAGACTGTTAGTTAACACTCAGTGCGAGTCGTAGTTCGTAGTCCGTGGTGCGTGTATGATATTTGTCG
+
CCDDCFFFFFDCGGGGGGGGGGHGHHHHHHHHHHGHHHHHHHGHGHHHHHHHHHHHHHHHHGDFGHHHGGGGFGGEHHGEFFFFF@G4@FFEGEGEF3F/33444D4?//?E///--9<--.BBB1111<<;D=>--9-..//001100.0<..-------9--.00/011100//.:./001..99.00<11111111100//0111-.--/9...<11../.<1:.<.9.<<-..<<<1111<<1111.
@M03495:530:000000000-LYBTV:1:1103:10441:6046 2:N:0:TGACAGCT+CCTACGGG
ATATTTTGCCGTTGATAAACCACCCTCCCTGTGGTCGTTATCTTGCTCCTTCTGTCGTCAACGAATTTACTAATTCCAAAGCTCACATGCTGACAGATCGGAAGAGCGTCGTGTAGGGAAAGAGTGTCCCGTAGGGTGTAGATCTCGGTGGTCGCGGGATCATTAAAACAAAAAAGAAAGTAGTCAATATCTGACTTAGAGACTAAGCAGTCCGAGAACTGTATGGCTAGCGGATTGTTTGGTATCAGTAG
+
CCBBCFFFFFCCGGGGGGGGGGGGGHHGGHHHGHHHGGGHHHHHHHHHHHHHHHHHGGGHGHGGGHHHGHHGHHHGHHHHHFHFHHGHHHHHFHHHHHHHGGGGHHGGGGGFGFGEGFHHGHHHGGBFGHGGDGGG2F/2>222D>FFC/C/1/-----.<.0=00000..;CE-.../0;000;;00;0000090;00;00/0000/9/000..--.;00;000/./9.0--;-./00//.;000000;0
@M03495:530:000000000-LYBTV:1:1103:12694:6059 2:N:0:TGACAGCT+CCTACGGG
ATATTTTGCCGTTGATAAACCAGTCAGGAGTCCAAAGCTCACATGCTGACAGATCGGAAGAGCGTCGTGTAGGGAAAGAGTGTCCCGTAGGGTGTAGATCTCGGTGGTCGGCGGGTCATTAAAAAAAAATAATAGGAGAGTTGCAATGCTGCTCGCCGAACAAGATGTATAATCACAGCGGGAACTCTGTGGACGTAACCCGCGACCTTAGACGCCATCCGCTATCGTATTAGAGATCGGTCGATCATTAT
+
ABABCFFFFFCAGGGGGGGGGGHHHHHGHGHHGHHHHHHHGHHHGFHHHHHHHHHHGGGFHHHGGGGFGGHHHGHHHHFFBFB@@FE1EE1FCFEDB44@4?0?>EF/3<</<///<?1<?F1=F<@C-.<000000/../000:000/:0<00.9-----;//9:000;9;00/:B/.-:--;A/////////-..../.-----:./9/:/.-9../...:-A/././/////://:;..-9:..////
@M03495:530:000000000-LYBTV:1:1103:21977:6067 2:N:0:TGACAGCT+CCTACGGG
ATATTTTGCCGTTGATAAACCAGAGGACTCAGGCTGGACCAAAGCTCACATGCTGACAGATCGGAAGAGCGTCGTGTAGGGAAAGAGTGGCCCGTAGGGTGAAGAGGTCGGTGGCGGCAGGGTGATGGAAAAAAAAAGAGAGGAGGAGGGCGGGTGAGTCGCGGAGTGATAGAGTGTCATATGTGAGGACCAATGAGGCGGACTGATGGTGTAATGGATCACGGCTCAGTGATCAGCGTCGGATGTACATA
+
AAAAAFFFFFDBGEGGGFGGGGGFHGGHGHFHCHHGFGFGECG3BG3FFEGGHHHBGHFHHHAEAFG1GBE?EFEF?EGHG3GHHCFFD1?1?@EFFDC3?/3430?32>////0/<//>//0//1<101<00ADFD..;/....:...-.99-;-..:;------../9///9;/9/9//;/////./....//;//.-----.///9//.////9///./..--.//////////...---.9//////
@M03495:530:000000000-LYBTV:1:1103:22025:6070 2:N:0:TGACAGCT+CCTACTGG
ATATTTTGCCGTTGATAAACCAGGACTCAGGCTGGACCAAAGCTCACATGCTGACAGATCGGAAGAGCGTCGTGTAGGGAAAGAGTGTCCAGTAGGGTGTAGATCTCGGTGGGCGGCGGAGAATTAAAAAAAAAAAAAGGGAAGAGAGAAGAGGAGAGAGTTAAGTGAACAAGAAAAAAGTAGGAAAAAGTGTAGAGAGATAGAGGCGACACGAATGTGCGAGCGATGGTGATCTCTGACAGCGCGAACAA
+
DDDDCFFFFFDCGGGGGGGGGGHGHHHHHHHHHHGHHHHHHHHHHHHHHHHHHHHHHHEFHGGGGFHGGGGEEEFGHHGGHHHFH4F4B4FGGFGGEGG>3344B44BF/??//</<</---01111<00<<C-:---....9.../..0/0...9....90000::;000:///9/.-.0000:0//..90090000.9000:0/.-----.-..0;00..----...000000:000000.-----:-/
@M03495:530:000000000-LYBTV:1:1103:24419:6105 2:N:0:TGACAGCT+CCTACGGG
ATATTTTGCCGTTGATAAACCAAAGCTCACATGCTGACAGATCGGAAGAGCGTCGTGTAGGGAAAGAGGGTCCCGTAGGGTGTAAATCGCGGTGGTAGGAGGATCAACAAAAAAAAAATCTACACATGTAGATCAGCATACCTATCAAGTACACTAGTTTGGCTGATTCCAACGCCATACGGAGTTGAGCCTCGCATTTTGACATCAGAATTACACTACCGCATAGATCTGCTTGACGACCAATAAATCTG
+
AAAAAFD544A2AEFFGBGFGGHCHCFBGH4BAFG55BGHGHGHG?FD2FAAA1EA11ADBCCF11FC1>131BEGEEGAB?/3444411/////>43?3B//3?B333?F0//>>/A011<?F0111=FF11111>1111011=<0=0=000=</00000.//..:0000;/.--:.C/99...9;9/0///9:9..000.9/:////9;/;////B/.;--.9/:9/9///9/;/..---./;//////
@M03495:530:000000000-LYBTV:1:1103:6638:6125 2:N:0:TGACAGCT+CCTACGGG
ATATTTTGCCGTTGATAAACCACCCTCCCTGTGGTCGTTATCTTGCTCCTTCTGTCGTCAACGAATTTACTAATTCCAAAGCTCACATGCTGACAGATCGGAAGAGCGTCGTGTAGGGAAAGAGTGTCCCGTAGGGTGTAGAGCTCGGTGGGGGGCGGGACATTAAAATAAAAAATGGAGTAGGTTGAGGGGGTAGGGAGTTGTGCAGTAAATGATTAGAGCAAAGTCGAGTACTTGTCGATGCAGGGTCA
+
CCBCCFFFFFBAEGGGGGGGGGGGGHHGGHHHHHHHGGGHHHHHHHHHHHHHHHHHGGGHGHGGGHHHGHHGHHHHHHHGHHHHHHHHHHHHGHHHHGHHGGGGHHGEGGGEE?FGHGHHHHBGFHFGHHC/<DFG=F>2@22222?</?</><-------.000000:;:;:0;.000;0/0000//::.--;..../../00.000::00;0000000000/0/00..-0.000000...0.0:.-;/.
@M03495:530:000000000-LYBTV:1:1103:20537:6134 2:N:0:TGACAGCT+CCTACGGG
ATATTTTGCCGTTGATAAACCAGCTAATCCTGAAAAAAAAATAAAAGCTAAAAACTACAATGCTAAGACCACGATGTGACTGCTATCAAAGTTAGATATATATGTAAATTATTCATCTGTCAAATCCTAGAATTATATCATACATGCTCCAGCAATCACGACCTGTAATGGTTTAGTGGGTTGTTCACTGTTTCTGAAAAATGAAGATAGTTGTCCAGCTTCCAAATAGATTATTGTGTTTTCTAGTGGAG
+
AAAAAFFFBFA11113BAAAFAF0C1BFHHHG1EBFFAEEAG1BGGHA1FF111/E1FGGFGFHEFH11FHHEEGG>@EGBGFHHGB@2GFDBBDGBFFGGGHGGBD2FGHHDFDGB2BGBB21B1BFFG1<GGEG2>GBFHF1BB1BGFCFHGFFFFFE//>??FD1@@??FGHH?=GH<FGCHHGHHHGF0DGG=<0=.<DF0DBG:C<CCCF00;/:CCC0::00<0;9090C09:CB900909;.0.
@M03495:530:000000000-LYBTV:1:1103:19402:6145 2:N:0:TGACAGCT+CCTACGGG
ATATTTTGCCGTTGATAAACCAGCTAATCCTGAAAAAAAAATCAAAGCTAAAAACTACAATGCTAAGACCACGATGTGACTGCTATCAAAGTTAGATATATATGTAAATTATTCATCTGTCAAATCCTAGAATTATATCATACCTGCTCCAGCAATCACGACCTGTAATGGTTTAGTGGGTTGTTCACTGTTTCTGAAAAATGAAGATAGTTGTCCAGCTTCCAAATAGTTTATTGTGTTTTCTAGTGGAG
+
BBAABFFFFFD>EEGGFFGGGGHHFHHHGHHHHG3GCAEGGHHGGHGEHGGH3GEBHGEGGHHGGDH3GHHFGCFGHHFDEBCGHHFHHHEEGFFFGGHGHHHG4FGGFFHHHHHHGFHHBGGFEGEGHHEHHBHHHHHDGHDBFGCCFFGGFFGDGGFG?BCEHHGB????1GBHHHHHAFGGFHFHHHGH0GHG<000CGH0=CGHGHFFHGCGHHGFC0GFFC0;C9FBFGGF0;;FGFCBBFFBAFE
@M03495:530:000000000-LYBTV:1:1103:8988:6154 2:N:0:TGACAGCT+CCTACGGG
ATATTTTGCCGTTGATAAACCAGCTAATCCTGAAAAAAAAATCAAAGCTAAAAACTACAATGCTAAGACCACGATGTGACTGCTATCAAAGTTAGATATATATGTAAATTATTCATCTGTCAAATCCTAGAATTATATCATACCTGCTCCAGCAATCACGACCTGTAATGGTTTAGTGGGTTGTTCACTGTTTCTGAAAAATGAAGATAGTTGTCCAGCTTCCAAAAAGTTTATTGTGTTTTCTAGTGGAG
+
BBBBBFBFFFBAFFFGGGGGGGHHHHHHHHGHFGFGHEGGGHHGHFHGHGHHHHEHHFHGHHFGGGHHHHHHG?GEFGHBFFFHHGFHHHFGFH4GHHFHHHHHFHHHHFHHHHHGHHGHHHGHHHHHGFFHHHHHGHHHHHFHHHHHHGEFFGFGHHGDACDDHHH<D@<?FGHF=G0GAF?DHHFHHFDFGDHHHGBDAGFHBC0FF:C0GHHBFHHHHEB::C:..9;BFGGGFFGBFFGFB0;FGFE
@M03495:530:000000000-LYBTV:1:1103:15971:6157 2:N:0:TGACAGCT+CCTACGGG
ATATTTTGCCGTTGATAAACCAGCTAATCCTGAAAAAAAAATCAAAGCTAAAAACTACAATGCTAAGACCACGATGTGACTGCTATCAAAGTTAGATATATATGTAAATTATTCATCTGTCAAATCCTAGAATTATATCATACCTGCTCCAGCAATCACGACCTGAAGGTGTAACATTTGTAAGAATGTAACGAGAACAGCTCACGTCCTGGCAAACAACCTGCAGAAAAGCCAATCAAATATATTTTCAC
+
BAABBFFFFFDAEGGGGFEGGGHHHHHHHHGHH3GHHEAEGHHHHHGHHHHFHHGFHHEHHGHHHFFHHHHHGGHGCGHHHGGFHHHHHHHHGHHHGFHHHHHHHHHHHHHHHHHHGHHHHFHFGGFHGHHHHHHHHFHHHHBGHHHGHHHHHHHHHHHGD@DGHHHHCCFGHHHHHHHHGGGBDGGH1DGHGGGGCGCCF0CCGHGHGCHHHHHGGHHGDFF.BFGGGGGGGGFGGGGGGGGGGFFGGF0
@M03495:530:000000000-LYBTV:1:1103:10453:6158 2:N:0:TGACAGCT+CCTACGGG
ATATTTTGCCGTTGATAAACCACCCTCCCTGTGGTCGTTATCTTGCTCCTTCTGTCGTCAACGAATTTACTAATTCCAAAGCTCACATGCTGACAGATCGGAAGAGCGTCGTGTAGGGAAAGAGTGTCCCGTAGGGTGTAGAGCTGGGGGGGCGGCGGAGTATTAAAGAGAAAAAAGACGAAAGAGGTATAGGGATGCTGAGGTAGCGAGAGCGCTGTATGGTATGGTGGTTCACAGCTCGAGACAGAGGG
+
BBBBBFFFFFBAEEGGGGGGGGGCEGEFGBF332BFEAEAFGFE5GFHGHHHFHHHEGCGEGGCCGEHGHGHHFDB55FG3CF3@DGHHHHHDGHHHHHHGGEGGFHGGGGGG/FFGEFHHHHH3F333BB?BEDEGF>@>222220?/>A--;------://///9/9..;9B.;...9--.9/..//////./..9///;.////-----.--.9;///.////.//...//;//.//.-:....//..
@M03495:530:000000000-LYBTV:1:1103:7657:6162 2:N:0:TGACAGCT+CCTACGGG
ATATTTTGCCGTTGATAAACCAGCTAATCCTGAAAAAAAAATCAAAGCTAAAAACTACAATGCTAAGACCACGATGTGACTGCTATCAAAGTTAGATATATATGTAAATTATTCATCTGTCAAATCCTAGAATTATATCATACCTGCTCCAGCAATCACGACCTGCTCCTGGCAAACAACCTGCAGAAAAGCCAATCAAATATATTTTCACAAGAGATGGAATGTGAGGCAATAATAGAGTACAAAGGTTG
+
CCCCCFFFFFCCGGGGGGGGGGHHHHGHHHHHHHHHHGGGGHFGHHEGHHHHHHGHHHHHHHGFHHHHHGHHGGHGFGHHHHHGHGHHGFHFFGFHHHHHHHHHFHHHHHFHHHHGHHGHHHGHHHHHFHHHHHHHGHHHGHHHFHHH3GFHHHHHHHH?DGGGHGHH=FGHHHHHHHFHDHGGHFGHHHHHHG/GGGCFHFFHH:CCGHGFFHGHFHHHGFGFFGGGFGEFFFFGGGFFFFFF;FGBF;/
@M03495:530:000000000-LYBTV:1:1103:25238:6196 2:N:0:TGACAGCT+CCTACGGG
ATATTTTGCCGTTGATAAACCACCCTCGCCCTCCAAAGCTCACATGCTGACAGATCGGAAGAGCGTCGTGTAGGGAAAGAGTGTCCCGTAGGGTGTAGATCTCGGTGGGCGCCGCGTCACTAGAAAAAAAAAAGCTGGACGGGCTGCATCGCTCCAAATCAAGTTGTCTCATACTAATCGCTAGTGACGTGCTGTGACCTCTGCTCATGCATATCACTGTCTCAGTGTACCACATGTCATCCTGTGCTTAG
+
BCBCCFFFFFCAEGGGGGGGGGGGGHHGGGGGHGHHHHGHHHGHHHHHFFHHHHHHHGGGDBFHGEGGGGGFHFGHGHHHHFGBFG3EGEGGF3?E3F444BFFF/?E/////////<</?F1=1FG0--<<<..00/..-----../00.9...000:900000090;;00090000:..9.;0000..;;.0:/:000;;000000009B0000;900000;000;00090.09;00:90900000000
@M03495:530:000000000-LYBTV:1:1103:11858:6204 2:N:0:TGACAGCT+CCTACGGG
ATATTTTGCCGTTGATAAACCACCCTCCCTGTGGTCGTTATCTTGCTCCTTCTGTCGTCAACGAATTTACTATTCCAAAGCTCACATGCTGACAGATCGGAAGAGCGTCGTGTAGGGAAAGAGTGTCCCGTAGGGTGGAGATATCGGTGGGGGGCGTAGAATTAAAAACAAAAAAGAACTTGGATGAAAGCCCGTGCATAGCAGATCAGTACGGATCGTCGTTCACACGTCACTATATCGTCGGTATCTCG
+
BCBCCFFFFFCAFGGGGGGGGGGGGHHGGHHHFHCGEG?HHGHH5GHFHFEGHHHGGGFGEHCGGGHFHHFFFHHHHGFHFFHFHFHHGHHHGHHHHHHGGGGFHHFGGCEE?FEGGFGHF3FBBBG3D>?>CGA@////22211?<<?A<--------./://////.9..;.-..;//9///;//////..--.;.///////:////;/....-./.--..////9....////9/./99-;../99.
@M03495:530:000000000-LYBTV:1:1103:9371:6222 2:N:0:TGACAGCT+CCTACGGG
ATATTTTGCCGTTGATAAACCAGCTAATCCTGAAAAAAAAATCAAAGCTAAAAACTACAATGCTAAGACCACGATGTGACTGCTATCAAAGTTAGATATATATGTAAATTATTCATCTGTCAAATCCTAGAATTATATCATACCTGCTCCAGCAATCACGACCTGTAATGGTTTAGTGGGTTGTTCACTGTTTCTGAAAAATGAAGATAGTTGTCCAGCTTCCAAAAAGTTTATTGTGTTTTCTAGTGGAG
+
A1>AAFD3D@D1A1FGGGGBFAEFCGHHHCHGGHFGHGEE?FE11FGBHHHG1FEBH1AFGHHGH2FGD0FGEGEFG1FGFHGG1FEBGHFGFBFFHHFHHGHH>EDBEF1FGFHFDGHHGFDGFFF1GHFFHGHHGFEBFHFF1FGGGBGF0G<FG1@?/>/C<?DBD?1?FFGB=GHE>F-CHFHFB0DG00GHG<<=CHH0DCC:0C0;CGG0CGFFC0C00:.9CB0FFB0C90CF/900CF00909
@M03495:530:000000000-LYBTV:1:1103:6920:6242 2:N:0:TGACAGCT+CCTACGGG
ATATTTTGCCGTTGATAAACCAGCTAATCCTGAAAAAAAAATCAAAGCTAAAAACTACAATGCTAAGACCACGATGTGACTGCTATCAAAGTTAGATATATATGTAAATTATTCATCTGTCAAATCCTAGAATTATATCATACCTGCTCCAGCAATCACGACCTGTAATGGTTTAGTGGGTTGTTCACTGTTTCTGAAAAATGAAGATAGTTGTCCAGCTTCCAAAAAGTTTATTGTGTTTTCTAGTGGAG
+
BABAAFFFBFB>EGGGGCGFGGEHHHHHHHHHBAGGHEGGAGFHFHHGHFEBGHGHHFHHHHHHHFGHF2FGGCGGEFGFDGHHHHHHHGHDGDGHHHHFHHHHFHHFHFHHHHHHHHHHHHFFGHHHHHHHHHHHHHHHHHHHHGHHEHHHFHHHHFHFFGGGGHHG??<FFEHF<FFEFGGGHHHGHHHHHGHEGFGGFGH0=CFHFHHHHHHHHFHHFFGFFCCFD9;CBFGGBFGFGFBFFFFGEBA
@M03495:530:000000000-LYBTV:1:1103:20322:6243 2:N:0:TGACAGCT+CCTACGGG
ATATTTTGCCGTTGATAAACCAGGACTCAGGCTGGACCAAAGCTCACATGCTGACAGATCGGAAGAGCGTCGTGTAGGGAAAGAGTGTCCCGTAGGGTGTAGGTCTCGGGGGTCGGCGGAACATTAAAGAAAAGAACGATAAAACGGCAGCTATCGTGGGGGTTTGTTATGGAACCTGTGCCCTTCATACGACTCTATTGTCGCTTCCGCCACGAGCGTAAGTGACGCGTATCGGGTACAGTACTCTCCTG
+
AAABAFFFFFBAEGGGFFGGGGHGHDFHGHHHHHGGHFDHFHHHGGHEHEHHHFHFHFHHEGFEGFFHGAEG0ECGHHEEGHHGFBB4@B3E1>FGEGC/3B334BF3?/<BC/////<---/00=000=<CC/:G/...;.000;.--@./;0/./..-9---9.9./9/9//;.../:/;///.////..:.;/:F////....9/..9-.-----:...////..-9-;..-9.-////////:////
@M03495:530:000000000-LYBTV:1:1103:14523:6251 2:N:0:TGACAGCT+CCTACGGG
ATATTTTGCCGTTGATAAACCAGTCAGGAGTCCAAAGCTCACATGCTGACAGATCGGAAGAGCGTCGTGTAGGGAAAGAGTGTCCCGTAGGGTGTAGATCTCGGTGGGGGCCGTAGGAATATAAAAAAACAAAGTGGAAGGAAATAATAAGGAAACATGTCTGTATCATGAAAAGAGTAACTAGGCACTATGCTTGTGTAGTTGAGAAACTATGCGGACTTAGATTGAAGACTTGAGATGTGTGCACGGAA
+
ABABBFFFBFBAFGGGGGGGGGHHHHHGHGHHHHHHHGHHHHHHHHHHGHHHHHHHGDGEHHHGGGGAEGHGHGHHGHHHBGBFFHGEGGDG3F/33444440?/?///////////@2<222>22@///?.00111<10.00<10<00==DB///<</00000000000;000/./<0;00;0/;0.900;0090.0900;0;;/.0//00000.;--9/9//;/9//////9///.////9.9//9--.
@M03495:530:000000000-LYBTV:1:1103:18351:6262 2:N:0:TGACAGCT+CCTACGGG
ATATTTTGCCGTTGATAAACCAGTCAGGAGTCCAAAGCTCACATGCTGACAGATCGGAAGAGCGTCGTGTAGGGAAAGAGTGTCCCGTAGGGTGTAGATATCGGGGGGCGGCGGGTCATTAAAAAAAACAAAAAATAAGACAACTACATAGCATGGCATCATTGTAACACTGTCTCACATTCATAAAAAGCATAGTATGCGCGTAATAAGAGTCACAACAGTTCCAACTTGAACTCACCTCTTCAATAGAG
+
CCBCBFFFFFCB?GGGGGGGGGHHHHHHHGHGHHHFGHHHHHHHHHHFFHFGHHHHGDGGHHHGGGGEGFGGHFHHHHHHBGBGHEFGEFFF3F/334BB@B/E/>@---9------9///::/9-@=.99F..-:9//////.9//////////../9/:///9/:///////9//:////://///9..//9//////.;-9-99//;//////;/.://99////9//:9//;;/./.9;////9///
@M03495:530:000000000-LYBTV:1:1103:7795:6269 2:N:0:TGACAGCT+CCTACGGG
ATATTTTGCCGTTGATAAACCACCCTCCCTGTGGTCGTTATCTTGCTCCTTCTGTCGTCAACGAATTTACTAATTCCAAAGCTCACATGCTGACAGATCGGAAGAGCGTCGTGTAGGGAAAGAGTGTCCCGTAGGGTGTAGATCTCGGGGGGGGGCGGAACATTAAAAAAAAAAAGATAGAAAAAAGGGAGCGGATAGACGGATAGTAAAGAGACGGAGCAATGTTGCTGAAGGAACACAGTAGGCAGTAG
+
CCBCCFFFFFCCGGGGGGGGGGGGGHHGGHHHHHHHGGGHHHHHHGHHGHHHHHHHGGGGGHGGEHHHHHHHHHHHHHHHHGHHHHHHHHHHHHHHHHHGGGGGHHGGGGGEGFHGHFHHHHFHGHDGHFDCDGGE=C/>@>2D2DFF/<-----------/0009900---:--9.000009/.-.;....;-B-.000.....9900;00///....;./;0000:0009;0./;//..0000;0./00
@M03495:530:000000000-LYBTV:1:1103:15804:6270 2:N:0:TGACAGCT+CCTACGGG
ATATTTTGCCGTTGATAAACCAGCTAATCCTGTAAAAAAAATCAAAGCTAAAAACTACAATGCTAAGACCACGATGTGACAGCTATCAAAGTTAGATATATATGTAAATTATTCATCTGTCAAATCCTAGAATTATATCATAATTGCTCCTGCAATCACGACCTGTACTGGTTTAGTGGGTTGTTTACTGTTTCTGACAACTGAAGATAGTTGTCCAGCTGCTGATCAGTTTATTGTGTTTTATAGTGAAG
+
1AAA?FFFBFD>1AAFG3F1CEAA1D1FGAF113A2AFA//BFFE110BA1B11/A11BGHH1D2DAEFFECECC/0@BB1@/1B20B@1B12B21BD2F2@FFGHHHFG122BGG2FG>B2B1BF1>B>GFHHHHHH2FFF22BB1>11111012111?/>//0@@211F11?<1?10/<<-..0<1F1111=>0000<.//0<0DG0<<=BG000//0//00000;0;0:0:0000////00909C000
@M03495:530:000000000-LYBTV:1:1103:19236:6285 2:N:0:TGACAGCT+CCTACGGG
ATATTTTGCCGTTGATAAACCAGCTAATCCTGAAAAAAAAATCAAAGCTAAAAACTACAATGCTAAGACCACGATGTGACTGCTATCAAAGTTAGATATATATGTAAATTATTCATCTGTCAAATCCTAGAATTATATCATACCTGCTCCAGCAATCACGACCTGTAATGGTTTAGTGGGTTGTTCACTGTTTCTGCAAAATGAAGATAGTTGTCCAGCTTCCAAAAAGTTTATTGTGTTTTCTAGTGGAG
+
AAABBFFFFFBAFFGGGGGGGGGHHHFGHGGHHGFFHGA2AFGHHHF2GGHHEGEHHC3FFFEGFBGHHHFHGFHGFHHHHFHHDHFFHHGFHGHGGFHGGHHH?BFHHFHHHHHHHHFHGHGHFF34EHFHHHHHHHHHHHFCGFCGFHHGBGFGH2FEEGGGFHGH1@<<?GHFGFFHAFCDEFGF0GGD<DGH0D<D/DHGB00GCCGHHHHH0B/CG0:CCC:.9;FFFFF0;;=CFGBF0000.0A
@M03495:530:000000000-LYBTV:1:1103:25983:6287 2:N:0:TGACAGCT+CCTACGGG
ATATTTTGCCGTTGATAAACCAGCTAATCCTGAAAAAAAAATCAAAGCTAAAAACTACAATGCTAAGACCACGATGTGACTGCTATCAAAGTTAGATATATATGTAAATTATTCATCTGTCAAATCCTAGAATTATATCATACCTGCTCCAGCAATCACGACCTGTAATGGTTTAGTGGGTTGTTCACTGTTTCTGAAAAATGAAGATAGTTGTCCAGCTTCCAAAAAGTTTATTGTGTTTTCTAGTGGAG
+
AA?AAFBBFFDAGGFFGGGGFAGAGHGGG5GHFFHHHG?EGHCHHB52FGGFGEEHHBGEFFHHH5E3FF2FF011F44BGB34F43GFHBF4BEFGHEFFHHH44?GHGFFHHHHHFGHHHFFFHEFHHH3BGFHHHEEG?D0FDCGEBCFBFCD1@FD/<@CCFG1D@<?G0<DFGHGDFGDHDFDFG=D=G0DDHGHHGGFFFGFFGHHHCF00C/GF:/;00G:E9C0BFBB0;CBF/09BBBF.CA
@M03495:530:000000000-LYBTV:1:1103:19544:6293 2:N:0:TGACAGCT+CCTACGGG
ATATTTTGCCGTTGATAAACCAGGACTCAGGCGGACCAAAGCTCACATGCTGACAGATCGGAAGAGCGTCGTGTAGGGAAAGAGTGTCCCGTAGGGTGTAGATCTCGGTGGGGGGCGGATCATTAAAAAAAAAAAAGGGGAGGAGCGACGAGAGTGTGTGGTGGAGGTAGGGGTGGGAGGGTGGAGTGTCGGGCTCGGCTCGGTCTATGACGGAGAGAGTGTGTGAGGGTGTAGAGTCGCTGGTCTCTGAG
+
DDCCCFFFFFCAGGGGGGGGGGHGFHHHHHHHGGGGGHHHHHHHHHHHHHHHHHHHHHHHGEFGHHGGGGGFEBGFHGGHHHHHFGBFGGGHGGGGBF/3F444D?GF/?D/<<--;----.0;00::09;-B---...-.-;...------.-;000...:......00....9-9..--:.-..0.00.----.--9..9-.9.00:00.-.;-...0000:.00..:.9000000--..-:00000:0
@M03495:530:000000000-LYBTV:1:1103:19117:6295 2:N:0:TGACAGCT+CCTACGGG
ATATTTTGCCGTTGATAAACCAGCTAATTCCAAAGCTCACATGCTGACAGATCGGAAGAGCGTCGTGTAGGGAAAGAGTGTCCCGTAGGGTGTAGGGATCGGTGGTCGCCGGATCATTAAAAAAAAAAACAGCGGGTAGCTGGGGGTTGACCTGCGTAACATACGGCGGCATCCCTAGAGAAAAACAGTCTCGTCCCTCCGTTGAGTCAAGTTGGCACTATGGATGAACTATCTACTCTGCCACCGCTGCA
+
CEECCFFFFFCBGGGGGGGGGGHHHHHHHHHHHHHHHHHHHHHHHHHHGHHHHHGGGGHHGGFGFEEFGHHGCGHHHHDGDGGHGFCGFFFF/@3313???E/?E/3<//<////?B322>22/<//--../.-----.010/:--9--/001/.-....1110..----<-//.<0/<0100:<../1011/....0/...0<.<111101<10<00/011<110<1110<111110110000..---./
@M03495:530:000000000-LYBTV:1:1103:22499:6323 2:N:0:TGACAGCT+CCTACGGG
ATATTTTGCCGTTGATAAACCAAAGCTCACATGCTGACAGATCGGAAGAGCGTCGTGTAGGGAAAGAGTGTCCCGTAGGGCGTAGGTCTCGGGGGGCCACGGATCTATAAAAATAACTGATACACTTGTAAATACTCCCCCCCCTGACGTCATATATTCCTGCAACCCATAAACTAACTCCCACTTCGATCCCGGCCAGTTCACACCAGACCAACAGTACTTCAATCCCAACGCTTACCGTCAGTGACTGC
+
AB?ABFFFFFDAEECG6DGGFF4FGFHGHHFGFHFF5FBGFGFHD2222FEE1AEEEG2FFAHCAGB2DB5DDGEF0FEG2>///1@4443?/>E-:-.9---9A00000C;0.00000000=0000000////9///9..----../:...;//9//:;///.//9..///////////;99..;/9;/.;..---99/9/9/;/........;..//////////./9/..-.;.//..;..///////
@M03495:530:000000000-LYBTV:1:1103:15955:6331 2:N:0:TGACAGCT+CCTACGGG
ATATTTTGCCGTTGATAAACCAGCTAATCCTGAAAAAAAAATCAAAGCTAAAAACTACAATGCTAAGACCACGATGTGACTGCTATCAAAGTTAGATATATATGTAAATTATTCATCTGTCAAATCCTAGAATTATATCATACCTGCTCCAGAAATCACGACCTGTAATGGTTTAGTGGGTTGTTCACTGTTTCTGAAAAATGAAGATAGTTGTCCAGCTTCCAAAAAGTTTATTGTGTTTTCTAGTGGAG
+
BAABCFFFFFCAEGGGGGGGGGHGHHHHHHHHGHHHHGGGGHHHHHGHHHHHHHGHHHHHFHHHHHHHHHHHGGHGGFHHHFHHHHFFHHHHHHHHHHHHHGHHHHHHHHHHHHHHGHHHHHHHHHHHHHHHHHHHHGHGHHFHGHHHHGHHHHHHHHHGGCGGFHHED@FGHHHGGHHHGGGGHHHHHHHHHGHHHFGHCHHHFHHHEHHHHHHHGHFHBGFHEHCGEFFGGGGGGGB/CFFFFFBFFGG
@M03495:530:000000000-LYBTV:1:1103:13612:6391 2:N:0:TGACAGCT+CCTACGGG
ATATTTTGCCGTTGATAAACCATCCAAAGCTCACATGCTGACAGATCGGAAGAGCGTCGTGTAGGGAAAGAGTGTCCCGTAGGGTGTAGATCTCGGTGGGCGCCGTATTATTAAAAAAAAAAAAAAAGAAGAAATAAAAGACCCACATACCATCTGTAGAAAAATCTGACAACGTGAACCAGCGCTACTTTGACGTCCACGGTTATCATAGTTGCATTATAGTCCTCAAACTGTACTCTCTAATATAACCG
+
BC@BCFFFFFCAFGGGGGGGGGHHHHHGHHHHHHHHHHHHHHGHHHGHGGGGHHHGGFFEEAFGHGHHHHHFFGGG5GEFEEFG3B/33444B41F11>///////<023?33BBDFF@?</-----..</0/;00000;.:/;.;.00;/00000090;00/..00;0000.-..9.0:9.A--;--0;0000.....0.-..::000;BB0900000000000000:0000900090000:0:;0000-
@M03495:530:000000000-LYBTV:1:1103:23185:6393 2:N:0:TGACAGCT+CCTACGGG
ATATTTTGCCGTTGATAAACCACCCTCCCTGTGGTCGTTATTTGCTCCTCTGTCCTCCAAAGCTCACATGCTGACAGATCGGAAGAGCGTCGTGTAGGGAAAGAGTGTCCCGTAGGGTGGAGAACTCGGCGTGCGCCGTGGTATTAAAAAAAAAGAATGTTAAAACCTGCAGCGTTCGAAGTAGTTTGTGCCCACCACATATCACACACATTCAGGTGCATCAGATATCTATCCGCTCTCGCCCGGATGCA
+
BBBBBFFFBFB2ECGGGGGGGGGGGHHGGHHFFHFGGFGHHHHFFBGGGBGGHHGHHHFHHHHHHHHGGHGFHFHHGGHHHG?EEHHHGEEEEF?BDGFFGHHHFGF44GGE?/DGEB////20233///</>///</---<=111>1>1-<--...00000:0009/..999-........000000/99;/0.:.9;9///////9;9///;//////9//;/;////////9.:9./..-.---.-./
@M03495:530:000000000-LYBTV:1:1103:5812:6418 2:N:0:TGACAGCT+CCTACGGG
ATATTTTGCCGTTGATAAACCACCCTCCCTGTGGTCGTTATCTTGCTCCTTCTGTCGTCAACGAATTTACTAATTCCAAAGCTCACATGCTGACAGATCGGAAGAGCGTCGTGTAGGGAAAGAGTGTCCCGTAGGGAGTAGAGATTGGTGTGTGCTGGCAATTGTTAAAAAAAAAAGCAGTTGATAGTGGAATGGAATTGGTGTAGGGTAATATGTAAGAAAAGAGGATCGAGGGTAGTGACTGGTATCAT
+
AB3A?FFBFFBBC?EGGFGGGGEAEHHGGHHHHHGGGGGGDHHGDBHFFG5FFDFGGFFFEBAFFHHHGHHHHGHGGHHHHHHHGBFBGBHHHHFHFHFHGDGDHHBFGGGEE/BFHCCGG0BF3F??32//<</?2?/@2222@2@?1?/?001111/>11111111111<---;..;/;0000:000.0900/09000/0.:009A://0000000000;./....//...--./.;//:;9.://;/;
@M03495:530:000000000-LYBTV:1:1103:20153:6421 2:N:0:TGACAGCT+CCTACGGG
ATATTTTGCCGTTGATAAACCACCCTCCCTGTGGTCGTTATCTTGCTCCTTCTGTCGTCAACGAATTTACTAATTCCAAAGCTCACATGCTGACAGATCGGAAGAGCGTCGTGTAGGGAAAGAGTGTCCCGTAGGGTGTAGGGCTCGGGGGGGGGCGTGGGATTAAAAAAACAAACGGCACTAGAGAGGTATGATGTAGTATAACTTCTACATGAGTGTTGGGAGGTAACGAACGAGTGTGTGTGGCATTG
+
DDCDEFFFFFCBGGGGGGGGGGGGGHHGGHHHHHGHGGGHHGHHHHHHHHHHHHHHGGGHGHGGGHHHHHHHHHHHHHHHHHHHHHHHHHGHHHHHFHHHGGGGGHHGGGGGGHHFGGHHHHFHHHBDFGCGFGGG=F/2@2/20/<A/<@--<--9---9.0/01110-<.......---/00001..00101<1<111<111111111<1110<101:.<-..-.010...--....11<...../0<0
@M03495:530:000000000-LYBTV:1:1103:26412:6426 2:N:0:TGACAGCT+CCTACGGG
ATATTTTGCCGTTGATAAACCAGGGACTCAGGCTGGACCAAAGCTCACATGCTGACAGATCGGAAGAGCGTCGTGTAGGGAAAGAGTGTCCCGTAGGGTGGAGATCTCGGGGGGGGCCGGGTCCTCAAAAAAAAAACACACCGCACGTCTCCTCGATCGCATCTTGCTCGACACTCATCCTCTGCTACTGACCCATCCCTTACTCACCTACACGTCTCTCTCTGTCCTATATCTTGTCACACACATATTAC
+
BB@BBFFFFFCAEGGGGGGGGGHGGEFFGHHFHHHGAFHHHHGFHHHHFHHHHHFHHHHHHHGGFGAGHGEFEEEHHHHGBFHGFGBG4BEF>1>1EG3?//?33344??/>/-----:--;:.B/////:;BA->A.....----9..///9/..:.-...-////::.--.;/;9//://///:9/9//://.//..///9/;//.//:;/;../B/://///////;//////://;//.../////;
@M03495:530:000000000-LYBTV:1:1103:7818:6432 2:N:0:TGATAGCT+CCTACGGG
ATATTTTGCCGTTGATAAACCACCCTCCCTGTGGTCGTTATCTTGCTCCTTCTGTCGTCAACGAATTTACTAATTCCAAAGCTCACATGCTGACAGATCGGAAGAGCGTCGTGTAGGGAAAGAGTGTCCCGTAGGGTGTAGATCTCGGGGGGGGGCGGGGAATTAAAACAAAAAAAGGTACTGGAGCAAGGTGATGATCACTGACATACAATGAGACATTAGGACAATTTGTAGACTACGTAGAACCGATG
+
CCCCCFFFFFCBGGGGGGGGGGGGGHHGGHHHHHGHGGGHHHHHHHHHHHHHHHHHGGGHGHGGGHHHHHHHHHHHHHHHHHHHHHHHHHHHHHGHHHHHGGGGGHHGGGGGGGHGHGGHHHGHHHDHHHGGGDAE@F>2222@2>0?/>@9----:----.90;00:0.;9..--..000000/:/9//9000000009/0000:00000000000/0000;00/.0000;FB00;0/..0..00.---.
@M03495:530:000000000-LYBTV:1:1103:17301:6436 2:N:0:TGACAGCT+CCTACGGG
ATATTTTGCCGTTGATAAACCAGCTAATCCTGAAAAAAAAATCAAAGCTACAAACTACAATGCTAAGACCACGATGTGACTGCTATCAAAGTTAGATATATATGTAAATTATTCATCTGTCAAATCCTAGAATTATATCATACCTGCTCCAGCAATCACGACCTGTTATGGTTTAGTGGGTTGATCACTGTTTCTGAAAAATGAAGATAGATGTCCAGCTTCCAGAAAGTTTATTGTGTTTTATAGCGGAG
+
111AA333@111A1ABDBGGC000AAFDGHBGHBFH0E///0B11F10FD111BAF111B11CGH2FE@0FG?EHGGE22@1GF12>22B1B2221@@2BBGGHGFBGHHHFEDB22212BD2BF111B>EBGGDF2BFGH21B1B01BBGC00@G1<1?A?C/0?1@1?C1GCFF=<F..>-0<1><DBG00<D0G0<=GGD00=CH0;0:;CG0CG/:0C/00:;/9;C0FBGB0;/;BF0;C00-9-9
@M03495:530:000000000-LYBTV:1:1103:5628:6455 2:N:0:TGACAGCT+CCTACGGG
ATATTTTGCCGTTGATAAACCACCCTCCCGTGGTCGTTATCTTGCTCCTTCTGTCGTCAACCAATGTCACAACCACTTCTTGCCCTCCAAAGCTCACATGCTGACAGATCGGAAGAGCGTCGTGTAGGGAAAGAGTGTCCCGTAGGGTGCAGATCTCGGTGGGCGGCGGATAACATAACAAAAAAGACAGGGATTGCACGCTTGATGTCAGAGTCTTCGCTGCTGTAACAGCGAAAAAGACCATCGCAACG
+
BBABBFFFFFB>EGGGGGGGGGGGGHHGGGHFGHHFEGHHHHHHHHHHHGHHHHHGFGHGHHGHHHFHHHFFGGGGHHHHHHGHHHHGHHHHHHHHHHHHHHHHHHFHHHHGGGGGHGGGGFDGHEHFFHHHFHHGH2FGHCFCA?/<//1?1?1110><<<-<<---;;-.9000009;9C?E-.../;...././//.-;...////:////;///...../////://.--:--......//....--
@M03495:530:000000000-LYBTV:1:1103:14280:6465 2:N:0:TGACAGCT+CCTACGGG
ATATTTTGCCGTTGATAAACCAGCTAATCCTGAAAAAAAAATCAAAGCTAAAAACTACAATGCTAAGACCACGATGTGACTGCTATCAAAGTTAGATATATATGTAAATTATTCATCTGTCAAATCCTAGAATTATATCATACCTGCTCCAGCAATCACGACCTGTAATGGTTTAGTGGGTTGTTCACTGTTTCTGAAAAATGAAGATAGTTGTCCAGCTTCCAAAAAGTTTATTGTGTTTTCTAGTGGAG
+
CCCCCFFFFFCAFGGGGGGGGGHHHHHHHHHHGHHFHGGGGHBGHFGFHGHHHHGHHHHHHHHHHGHGHHHHGGHGHFHHHFFHHHGHHHHHHHHHGHHGGHHHFHHHGHHHGHHHGHHHGHHHHHHHHHHHHHHHHHHHHHFFHHFHHFGFHHGGGGHDGGGGGFDD??FFGFHF1FFEEGGFEGHHHHGHHGGGGHGHGFHHHHGHFGHCHHFFHHGFG0CG0CC..9C9;FFGFGGGGB090;FF.0;
@M03495:530:000000000-LYBTV:1:1103:5187:6476 2:N:0:TGACAGCT+CCTACGGG
ATATTTTGCCGTTGATAAACCAGTCGTTATCTTGCTCCTTCTGTCGTCAACGAATTTACTAATTCCAAAGCTCACATGCTGACAGATCGGAAGAGCGTCGTGTAGGGAAAGAGTGTCCCGTAGGGTGGAGATCTCGGGGGTGGGCGGATCATTTAAAAAAATAAAATAGAAGGAATCACGTGTAGCACTGTCTATGCAACAGAAAGCACTCTATGTGTGAGATGGTAAGAGTGAGATATGTGGACGAGGTT
+
C@BBCFFFFFCAFGGGGGCGGGHHHGFGHHHHHHHHGHHHHHHHHGGGHGHGGFHHHHFHHHHHHHHH5FGHHFHHHHGHHHHFHHHHHGGGGHHHGGFGGGGHHHGHHFFHHFGGFHHGHCFGFFC///22B?30<</C----.<----::009009:--.0000000900../000/.9.;/////////////////;//9////;/;////9//./////:////9/////9/////9///----./
@M03495:530:000000000-LYBTV:1:1103:13876:6477 2:N:0:TGACAGCT+CCTACGTG
ATATTTTGCCGTTGATAAACCAGGGACTCAGGCGGACCAAAGCTCACATGCTGACAGATCGGAAGAGCGTCGTGTAGGGAAAGAGTGTCACGTAGGGGGGAGGGATCGGGGGGGGGGGGGGCAATTGGAAAAAAAAAAGAGAGTGGGAAGGCGGGGGCGGAGACGGAGAGAGAAGGGGAGGGTAGAGTAAATTGCTCGGTGGTCAGTAGGAGGACTGGTCGAAGTAGACAGGAGTAGGTTGAGCTAGGACT
+
ABAAAFFFFFCAGGGGGGGGGGHGGFGHHHGHHGFGFGHCHGFGHHHHHGGHHFHHHGHHHGGGGHHGCEFEEGHHHHGFGHHFFBBBFFHGFBF///>--;-;./.99-A;--;----:---.000009;B?-99-9.;9B.00...0;..---9-------.....-.:..0/..-.9--.;.0090000000;0.-9...00/00000/9../..00--...0;000/.:9;/0000//0;000.00/
@M03495:530:000000000-LYBTV:1:1103:19077:6509 2:N:0:TGACAGCT+CCTACGGG
ATATTTTGCCGTTGATAAACCAGGACTCAGGCTGGACCAAAGCTCACATGCTGACAGATCGGAAGAGCGTCGTGTAGGGAAAGAGTGTCCCGTAGGGTGTAGATCTCGGTGGCCGCCGTAGACATAACAAACAACAAGTGATAGATATTATGTGGCAGCACTCATTACTCGTTATGACATTCATCATGTACATTACATAGAGATGATGCCGGTATATCTAAAGCAGACTACGAGGATACTGTTCGGTTTGT
+
BBABBFFFFFBBGGGGGGFBGGHEHEHHHHHHHGFHAGHHHGHHHFHHFHHGH5GEGCGCGFEFGGHHG1BFEGHHHGEFG1??FB@4B4B>?E>E13/>B344?440//?A00////////2222222@G/0//?/0111?1111>111>>111.0..0<0</=DG00<.<.<.00000;<C0;00:;:00<0CCC0000000900000--9-.00000;B00//;./9/...--//9////99-.:..;
@M03495:530:000000000-LYBTV:1:1103:25760:6509 2:N:0:TGACAGCT+CCTACGGG
ATATTTTGCCGTTGATAAACCAGCTAATCCTGAAAAAAAAATCAAAGCTAAAAACTACAATGCTAAGACCACGATGTGACTGCTATCAAAGTTAGATATATATGTAAATTATTCATCTGTCAAATCCTAGAATTATATCATACCTGCTCCAGCAATCACGACCTGTAATGGTTTAGTGGGTTGTTCACTGTTTCTGAAAAATGAAGATAGTTGTCCAGCTTCCAAAAAGTTTATTGTGTTTTCTAGTGGAG
+
AAAA1FFBFFD1EGGFGFFGGGHHFHHHHHHHHHHC0EEGGHG1GHDFHHHEFDEHHHHHHHHGHFHHGHHHGGGFFFFHHFCGHHGHGFBGGHFHHHHHHHHHGGFFHHHHGHGHHHHFHH21FHHHHHHFGHHHHHHHHHF0GH0GHFHHHGGFHHHGECCCGGHB1@F???FFDDFHCGGGHBBFDFFFEHHGGHDDGADHHFEHHFHBBCCBGGGHHHHHHH.9.9C0FFCBFFBFGFBFFFCFFBA
@M03495:530:000000000-LYBTV:1:1103:8860:6516 2:N:0:TGACAGCT+CCTACGGG
ATATTTTGCCGTTGATAAACCAGCTAATCCTGAAAAAAAAATCAAAGCTAAAAACTACAATGCTAAGACCACGATGTGACTGCTATCAAAGTTAGATATATATGTAAATTATTCATCTGTCAAATCCTAGAATTATATCATACCTGCTCCAGCAATCACGACCTGTAATGGTTTAGTGGGTTGTTCACTGTTTCTGAAAAATGAAGATAGTTGTCCAGCTTCCAAAAAGTTTATTGTGTTTTCTAGTGGAG
+
BBBCBFFFFFBAGGGGGGGGGGHHHHHHHHHHHHHHHGGGGHHHHHGHHHHHHHGHHHHHHHHHHGHHHHHHGGHGGHHHHFFHHHFHHHHHHHEHHHHHHHHHHHFHHGHHHHHGHHHHGHHHHHHHHHHHHHHHHHHHHHHGHHHFHHHFHGGHHHHGGGGGHHHHH@<?GFHHFHHHGGCGHHHHHHHHFGHHFGDHFHHFGHHHGHHFHHHHHHHGCHHFFHEEGFGGGGGGBFFGGFFFGFGGCFG
@M03495:530:000000000-LYBTV:1:1103:26527:6553 2:N:0:TGACAGCT+CCTACGGG
ATATTTTGCCGTTGATAAACCAGCTAATCCTGAAAAAAAAATCAAAGCTAAAAACTACAATGCTAAGACCACGATGTGACTGCTATCAAAGTTAGATATATATGTAAATTATTCATCTGTCAAATCCTAGAATTATATCATACCTGCTCCAGCAATCACGACCTGTAATGGTTTAGTGGGTTGTTCACTGTTTCTGAAAAATGAAGATAGTTGTCTAGCTTCCAAAAAGTTTATTGTGTTTTCTAGTGGAG
+
BBABBFFBFFA>AECFGGFGGGHFFCGHGFHHHF35BEAAEHHFCHFHHHGBFDAGFFGFFFFHHEHHB2BAEEFEGFDEFFCFHFGGHHHHGHHHHHH4FGGHGHHHGHHFDGHGHFFH4DGEFHHHHFFHGGGH?FDGGHGFHHHCGGFFBGFHGCCA/C@AFG11?@F?GFHBGGFHGGGGHHGFHFFD0GG0=G0G.CHH0CCG0C;0G;G0<CCFBGCGF;..90=9FF0=CFB/C90BBB;0.0;
@M03495:530:000000000-LYBTV:1:1103:12872:6576 2:N:0:TGACAGCT+CCTACGGG
ATATTTTGCCGTTGATAAACCAGGACTCAGGCTGGACCAAAGCTCACATGCTGACAGATCGGAAGAGCGTCGTGTAGGGAAAGAGTGTCCCGTAGGGTGTAGATCTCGGGGGTCGCCGGATCATTAAAAAAAAAAAGAAGAGAGAGTCCGTCTGAGAACGGGGAGCTGACTAATAAAACAGAGAGACAGTGCAGTAAGGATAGCGAGAGAACATGTCTAGGGATAGGTGTGTAGGAGAGAGGGACCAGTGG
+
CDCCCFFFFFCAGGGGGGGGGGHGHHHHHHHHHHGHHHHHHHHHHHHHHHHHHHHHHHHHHGGGGGHHGGGGGGHHHHGGHHHHHFGBBGHFGFGGG3F/?B444?4FF/EB</</?//-.>><<<1=1<<@DD-@.:./::/9.A000.;...00000...---.:00;000000:00.////..//;:0000:000000000:---;.00/00000000.///0/000.:0000/...;...9...00/
@M03495:530:000000000-LYBTV:1:1103:22715:6597 2:N:0:TGACAGCT+CCTACGGG
ATATTTTGCCGTTGATAAACCAGGACTCAGGCTGGACCAAAGCTCACATGCTGACAGATCGGAAGAGCGTCGTGTAGGGAAAGAGTGTCCCGTAGGGTGTAGATCTCGGTGGGGGGCGGATGATTTAAAAAAAAAAAAGCAGAGAGAGTCCCGGGAGTGAAGGTGTGTATTGAATACACCGTTAAGACGTGCTGGCCGCACGAGTACGGCTCGTCGCGCACGAGTTACCATCAGCGTCGATAGACTGTACT
+
CCCCCFFFFFCBGGGGGGGGGGHGHHHHHHHHHHGHHHHHHHHHHHHHHHHHHHHHHHGGHGGGGHHHGGGGEFGHHHGHGHGEGBF@FGHG1>EEEGG/3344BB40?<?////-------0<1111:1:B;@DF--.<0//.<9..0000-----..1:10<:0<.111<1111000<-<...1:0.....10.<--9--9-..<..9-.-<.---<--<.9..111<<0000...--<..10:0<111
@M03495:530:000000000-LYBTV:1:1103:24580:6612 2:N:0:TGACAGCT+CCTACGGG
ATATTTTGCCGTTGATAAACCAGTCAGGAGTCCAAAGCTCACATGCTGACAGATCGGAAGAGCGTCGTGTAGGGAAAGAGTGTCCCGTAGGGTGGAGATCTCGGTGGTCGGCGGGTCCCTAACAAAAAAAAAAAGAGGAGACTCTTCTTGAGTGTCTATGATAGCTTCCACTAAGTAAACTGAATAATGCGCACTCTATTATAAATCACCGTATCTCTCCTGCTTGTCCTGTGTGTCCCTTAGCACCTAAT
+
BCCCCFFFFFCCFGGGGGGGGGHHHHHHGGGFHGHFHHGHHHHGHHHHFHFHHHHHGGEEHFHGGGFEF?CGGGHHHHHHGGBFGGGHGGGE?F/?1333?40////?3>///////.0>10011><.<-<---../.....00:00000090000000000;00000/000///////9////;/////..---///9///////////.9...;/////////;;/////9/..////;/////.///:
@M03495:530:000000000-LYBTV:1:1103:5847:6617 2:N:0:TGACAGCT+CCTACGGG
ATATTTTGCCGTTGATAAACCAGGGCATCGGCCGTTTTCTCCAAAGCTCACATGCTGACAGATCGGAAGAGCGTCGTGTAGGGAAAGAGTGTCCCGTAGGGTGTAAAGTTCGGCGGGGCGCGGGTGTTTATAAAAAAAAACAGTGTGAGTGAGTGAGACCCGACGTTAGTACGAAACATACACTTGTAGGGTATGGGAGACACCCAGCTCATCTAGTCACTCAAGTTACGTTAGTCGAACGAGATATCAGA
+
BBBBBFFFFFBAGGGGGGGGFGHGGGGHHGGGGGGGHGDHHHHHHGFHFHHFHHHHHG2FHHHHHGEFFFFGG1EEEEGHHHG3?FFGH4FBFGHGFEEFG?F/B4B444B///<B/-------9--9:9000;;B---@...//://////9///;//.;--:--...;//..;.-////////////;.://9...;....9....//////9//////////////..9.://9...-..;.9B////
@M03495:530:000000000-LYBTV:1:1103:26200:6625 2:N:0:TGACAGCT+CCTACGGG
ATATTTTGCCGTTGATAAACCAGCTAATCCTGAAAAAAAAATCAAAGCTAAAAACTACAATGCTAAGACCACGATGTGACTGCTATCAAAGTTAGATATATATGTAAATTATTCATCTGTCAAATCCTAGAATTATATCATACCTGCTCCAGCAATCACGACCTGTAAGGGTTTAGTGGGTTGTTCACTGTTTCTGAAAAATGAAGATAGTTGTCCAGCTTCCAAAAAGTTTATTGTGTTTTCTAGTGGAG
+
A1AAAFF3DFDAGGEGGGFGGGHHHFDGHGGFGFFBGGGGGHH1GFEFHFFGHHACGG1FB1EGHHHFHFHHGGHEF12GDEC1E20FGHE12@FGHHH2FHHHF2GHHGHHFHFGDFGHGHGFGFHFGHFHGHHHHHHFHHEFBFFGHF11CGGFHHGCGCGGHGBG1<<0?A<GFGFH<.-ECGHD0GHDFBBDDBDDCGH0;GB;0;GBGC000:/<GFGF009A.9;0;BB9BF/;9/;CB000.09
@M03495:530:000000000-LYBTV:1:1103:21671:6629 2:N:0:TGACAGCT+CCTACGGG
ATATTTTGCCGTTGATAAACCACCCTCCCTGTGGTCGTTATTCTTGCCCTCCAAAGCTCACATGCTGACAGATCGGAAGAGCGTCGTGTAGGGAAAGAGTGTCCCGTAGGGTGTAGAGATCGGGGGTGGGCGGGTCCTTAAAAAAAAAACAGATGAAGTGGTCAGCTCATGCAGGCGTGTCGGAATTTCAGACAGCTAGGTTGTAGGCGTGGTACGAGGTCGTGGGGCCTGGGATTCTGTAGGAGATCTAG
+
CCCCCFFFF4AAGGGGGGGGGGGGGHHGGHHGHHFGGFGHHGHHGHHHHGHGHGHHGHHHHHHHHHHHFFHHHHHGEFFHGHGFGGGGHFHGGEHHHHH?FBFGDEFE/EF3FEBFB34?2/</>A/---.-@-;-.0000;9:A-;-=..//000000;0000/0000;0000..-.-./.--..09000;0//.00;.00/90000-:--.00...-.:--..--.-.;..;0900000000/.;0000
@M03495:530:000000000-LYBTV:1:1103:22509:6637 2:N:0:TGACAGCT+CCTACGGG
ATATTTTGCCGTTGATAAACCACCCTCCCTGTGGTCGTTATCTTGCTCCTTCTGTCGTCAACGAATTTACTAATTCCAAAGCTCACATGCTGACAGATCGGAAGAGCGTCGTGTAGGGAAAGAGTGTCCCGTAGGGGGGAGAGCCGGGGGGGGGGCGTGCTAAGAAAAAAAAAGAGGGGAGGGGACGTAGCGTGGTGCGGATGAGACACAATATGTGTCTGATATGTCACATCAATGCGCTGTGACAGGCG
+
ABBBBFFBFFDAGCGGGGGGGGGGGHHGGHFGHHFGGGGHHGFHGHHHGHHHHHHHGGGEGHFGGHHHFHHHFHHHFEGGHHHHHHHHHGFHHGHHHHHGGGGGAGGEEEGGGGHGGEGHHHBGFGBFBFG/BFCF/<---...9--9;=D--9-----9.//////..-;9@.....-.----.--..9.-;.9../--;--////...;//;/9///////////////////;//..--;/////..-
@M03495:530:000000000-LYBTV:1:1103:20362:6654 2:N:0:TGACAGCT+CCTACGGG
ATATTTTGCCGTTGATAAACCAGAGCTCACATGCTGACAGATCGGAAGAGCGTCGTGTAGGGAAAGAGTGTCCCGTAGGGTGGAGATCTCGGGGGGGGCCGGGTCATTAAAAAAAAAAAAAATAGGTCAAACTCTAGTAGAGGTACAATGCAAAACAAGAAGACAAGACGTGGCACCCACGAACTCACGTTACACTCGTCAGTGGAAGATTGTAGTGAGCCGCGCGACGCAGCGACCATGTACTCGGTAAT
+
DDCCCFFFFFDCGGGGGGGGGGGHHHHHHHHHHGHHGHHHHHHHGEGGHHHGEGGGGGGFGGFHHHHHHHDFGHGHEGGGFF/?1333BBFF//>----<<--.<.0<0<:BF=DFA9@--9.000<<000000:0000000/00000000000/...////<///.//.<..-/0.99.--.-.0<0.<./.000/.....0</00/.000000:/000/--<-<-------<----<000:0<....90
@M03495:530:000000000-LYBTV:1:1103:18271:6667 2:N:0:TGACAGCT+CCTACGGG
ATATTTTGCCGTTGATAAACCAGGACTCAGGCTGGACCAAAGCTCACATGCTGACAGATCGGAAGAGCGTCGTGTAGGGAAAGAGTGTCCCGTAGGGTGGAGAGCCCGGGGGTGGGCGGAGCAATAAAAAAAAAAAAAAGGGGAGATATTGGGGGCGCGACTGTAGAGAGACAAGGTGAGTCTGACATGTGTAGGCAAGACGGTACGCTAGCAGGCTGGATCAGCGACGGCAGAAGGAGACGTCACACAGT
+
CBCCBFFFFFCBGGGGGGGGGGHGGHHHHHHHHHGHHHHHHHHHGHFHHHHGHFHHHHGHHGGGGFHHGEGGGGGHHGGGHGHFGFGBFGHG?>EEGBC///3//0/><?FD///-.---<-./00;:;0;-@--;---...-.-9/00090.-::------.000000.;///;.000.0000000;0000;0000;.:;..:..:.9.9000..9...00.00.-;--;--./0.9...9;...00.90
@M03495:530:000000000-LYBTV:1:1103:25061:6668 2:N:0:TGACAGCT+CCTACGGG
ATATTTTGCCGTTGATAAACCAGCTAATCCTGAAAAAAAAATCAAAGCTAAAAACTACAATGCTAAGACCACGATGTGACTGCTATCAAAGTTAGATATATATGTAAATTATTCATCTGTCAAATCCTAGAATTATATCATACCTGCTCCAGCAATCACGACCTGTAATGGTTTAGTGGGTTGTTCACTGTTTCTGAAAAATGAAGATAGTTGTCCAGCTTCCAAAAAGTTTATTGTGTTTTCTAGTGGAG
+
BBBBBFFBFFBAFGFGGGGGGGHDHHHHHHHHHGHHGGGGEGHHHHHGGFFG3GAGHGHHHHHHGFHHFHHHGGHGHFHFHFFHFFHHFGHDFHHHHHHHHHHHFHHHHBGHHHHHHHHHHHHHGHHHHHHFFGHHFHHHHHGHFHFHHHHHHGHHBGHFB/AECHFB<@D?FGHF1>FCEGGAGFGHHGHHHHHGHH0DCGHHHGHHGGHGECC00CBFBFFHH0GED90CFFGFFF9BFBFGBBFGFFF
@M03495:530:000000000-LYBTV:1:1103:26005:6674 2:N:0:TGACAGCT+CCTACGGG
ATATTTTGCCGTTGATAAACCACCCTCCCTGTGGTCGTTATCTTGCTCCTTCTGTCGTCAACGAATTTACTAATTCCAAAGCTCACATGCTGACAGATCGGAAGAGCGTCGTGTAGGGAAAGAGTGTCCCGTAGGGTGTAGATATCGGTGGGCGCCGGGGCCTTAAAAAAAAAAATAGGCGGAAGAGAGTAACAGAGCGTCATCCACTATGATGATAGGATCGTTGTGAGTGCGCGACGTCCTGGCTCGCT
+
CCCCCFFFFFCAFGFGGGGGGGGGGHHGGHHHHHHHGGGHHHHHHHHGHHHHHHHHGGGGGHGGGHHHHGHHFHHHGHHHHHHGHHGHHHHHFHHHHHHGEFFEHHBEGGGGGFGFHFGGEHFHFGBBBGF?DGGG2?/2@22222///?C//>--<-----./00;00:--9-A90:0/----.;./:9//////;/-..../9////////////////B././..//::/------9.../:.//99.
@M03495:530:000000000-LYBTV:1:1103:20155:6712 2:N:0:TGACAGCT+CCTACGGG
ATATTTTGCCGTTGATAAACCACCCTCCCTGTGGTCGTTATCTTGCTCCTTCTGTCGTCAACGAATTTACTAATTCCAAAGCTCACATGCTGACAGATCGGAAGAGCGTCGTGTAGGGAAAGAGTGTCCCGTAGGGTGTAGATCTTGGGGGTCGGCGGTGGATTTAAAAAAACAAGAGAGTTGTGGTCTGGGGTAGCGGCTTGGCGGTGAGCGCAGGTGCGCGATCGAGGTGGTAGATGCTCGTGTATGCT
+
CCBCCFFFFFCBGGGGGGGGGGGGGHHGGGHHHHHHGGGHHHGHHHHHHHHHHHHHGGGHGHGGGGHHGHHHHHFHHHHHHHHHHHHHHHHHHHHHHHHHGGGGHHHGGGGGGHHGGGHHHHHHFHFHHHGGGGGGCG/2222>2221/A@-.>---;:-..:0000;099:.:.//./.0000../00///-;..0------./--;;..0-----.00-----::..;.9.::900;0;0.-.9/0000
@M03495:530:000000000-LYBTV:1:1103:18751:6714 2:N:0:TGACAGCT+CCTACGGG
ATATTTTGCCGTTGATAAACCAGGCGGACCAAAGCTCACATGCTGACAGATCGGAAGAGCGTCGTGTAGGGAAAGAGTGTCCCGTAGGGTGGAGATCTCGGGGGTGGCCGCGTCATTAAAAAAAAAAAAAGAATAGAGTAAGGCGCATGACGTAGGATAAGGTGCAAGCCGTCGACGGCTGGCGTACTTAGTCACGCACAAGCTCACGTAGAGAGTCTGCGCGAGTCTAGGAGCGATGTCTACACGAGTGG
+
CCCCDFFFFFCAGGGGGGGGGGHGHGGGGGHHHHHGHHHHHHHHHHHHHHHHHGGGGHHHGGGGGGBFGHGHHHHHHGHBFHHGFEGGGGG//F33B4?C//>B//<00>-<<-AGHF0=B0::;@?::-9.:00:;0;0000/---..00...:.00000000;000..-.------:--.9-9--.0000000.:---/:.0000..::.00.00000-9;---/0000:/.--;..00000/.--...
@M03495:530:000000000-LYBTV:1:1103:26150:6727 2:N:0:TGACAGCT+CCTACGGG
ATATTTTGCCGTTGATAAACCAGCTAATCCTGAAAAAAAAATCAAAGCTAAAAACTACAATGCTAAGACCACGATGTGACTGCTATCAAAGTTAGATATATATGTAAATTATTCATCTGTCAAATCCTAGAATTATATCATACCTGCTCCAGCAATCACGACCTGTAATGGTTTAGTGGGTTGTTCACTGTTTCTGAAAAATGAAGATAGTTGTCCAGCTTCCAAAAAGTTTATTGTGTTTTCTAGTGGAG
+
A11A133BDFDAEECGBE1A10B0FGFDEEGBEGFH0AAAE011FBA0A1F111BFDG11111FFBFH1F>///BCBF2FHFHF120B@111@BFGFGFFBGEG2BB2GFFBE>2GHGGH>GHBFFC12GHHBFHHHGGBHH1GHHAGF1<B00@D11FAC/ACFG1?D@G1FGFGFFFE.>ACF1FG00==<DFHHH0GHFH00C00GGF0CG;C0::CGCGF;0C.:;9C909BFFGCFG0C0090CBA
@M03495:530:000000000-LYBTV:1:1103:12421:6756 2:N:0:TGACAGCT+CCTACGGG
ATATTTTGCCGTTGATAAACCAGAACCATCCAAAGCTCACATGCTGACAGATCGGAAGAGCGTCGTGTAGGGAAAGAGTGTCCCGTAGGGTGTAGATCTCGGGGGTGGCCGGGGCATTAAAAAAAAAAAAAAAAAGTGAAAAGGGACAGAATGTAGCAAAGACCGAGTGGGAGCGTCAAAAGCAGCAGAGACTAGGCATCAGAAAGCAGGCGTGGAGGCGTCTGATAGCGTACAGAGAGGAGCGAGCGCCA
+
BCABCFFFFFCBGGGGGGGGGGHHHHHHHHHHHHHHHHHHHHHHHGHHHHHHHHGEFGHGHGGGGEGBFGHGHHHHFHDGBFGHGFFEGGGG/@F@4B4BBF/>E///0=<////-0<=1DDD-<@C-<--99--.000000/......:0<00000000////---.<.....-....00/.0//.././:000/:0</0<0000/0/..9.--....<.-..00000<9.-.0</<.....-------.
@M03495:530:000000000-LYBTV:1:1103:22875:6820 2:N:0:TGACAGCT+CCTACGGG
ATATTTTGCCGTTGATAAACCACCCTCCCTGTGGTCGTTATCTTGCTCCTTCTGTCGTCAACGAATTTACTAATTCCAAAGCTCACATGCTGACAGATCGGAAGAGCGTCGTGTAGGGAAAGAGTGTCCCGTAGGGGGTAGATCTCTGGGGTGGCCGGGCAAGTTAAACAAATAAAAGAATATTGTATGTGTCGGTAGCGTGCATACGACACTTGATACACAGTTCTGATGTACGATCCCACTTTATGCCG
+
CCBBCFFFFFCAGGGGGGGGGGGGGHGGGHHHHHFFEGGHHGHHHHHGFHHHHHHHGGGGFHGEECGHHFHHHHHHHHGHFFHHHHGHHHGHBFHBFGHGEEFEGHHFFGGGGHHFHFEGGHFF333BBFDACDAF///??111@?1110<.->..-----..000000:;.0<0:00..;0;009000;0009-9..:-..:900;...--/9//:;:/:/./:/;/99////...../:..///////9
@M03495:530:000000000-LYBTV:1:1103:16918:6896 2:N:0:TGACAGCT+CCTACGGG
ATATTTTGCCGTTGATAAACCAGCTAATCCTGAAAAAAAAATCAAAGCTAAAAACTACAATGCTAAGACCACGATGTGACTGCTATCAAAGTTAGATATATATGTAAATTATTCATCTGTCAAATCCTAGAATTATATCATACCTGCTCCAGCAATCACGACCTGTTAATGGTTTAGTGGGTTGTTCACTGTTTCTGAAAAATGAAGATAGTTGTCCAGCTTCCAAAAAGTTTATTGTGTTTTCTAGTGGG
+
ABBBBFFFFFBAGGGGGGGGGGHHHFHHHHHHHGHHGGCEGHHHHHHGHHHGGHEGHHHHHHHHG@GHFCGH?EHGGHHHFHHHHHHHHHHHHHFGHHHHHHHHFHHGGFHHGHHHHHHHHHHGHHHHHHHHHFHHHHHHHHFFFHFHHHFGCGGHHGHG?DFGHHH1?@FFFHHHHHHGFAGGGHBDGGHHHHHHGGDGGGGHDGFFGBCGHHGFCGGFHFFH0::EFGGGGGGGF09;FGGFFBFFFG.
@M03495:530:000000000-LYBTV:1:1103:23372:6899 2:N:0:TGACAGCT+CCTACGGG
ATATTTTGCCGTTGATAAACCAGGGACTCAGGCTGGACCAAAGCTCACATGCTGACAGATCGGAAGAGCGTCGTGTAGGGAAAGAGTGCCCCGTAGGGTGTAGATATTAGTGGTCGGCAGGGTGTGACACAAAAAACAGCTGCAGCTTTCGCGCGTGTCAGGTTCTAGCAATGCCCACGAGGGTACGCGGCTTGTCCATACGCTCCGGTGCTGGCGGCATGGTGTCTGCCAACCTGGACGCATACACGCCC
+
BABBAFFDFFBAE?GGGGGGGGHGGGGHHHHCGHHG2GHGHHHHFFHFHHHHHHGHHFHGHH?EFE1GHGEEF>FGFGHFH1GHBCFF4B3FE?>??F3?>3344444?443043</<////@///22222/0?////001110110111..--<--./0</;000;000;:0/0/:.--;--.//9.------;/////.:...9;-9--///;9---;..//.;///;/9../....---.://:.-9-
@M03495:530:000000000-LYBTV:1:1103:26764:6915 2:N:0:TGACAGCT+CCTACGGG
ATATTTTGCCGTCGATAAACCAGCTAATCCTGTACAAAACATCAAAGTTCAAAACTACAATGCTAAGACCACGATGTGACTGCTATCAAAGATAGATATATATGTAAATTATTCATCTGTCATATCCTAGAATTATATCATACCTGCTCCAACAATCACGACCTGTAATGGTTTAGTGGGTTGTTCACTGTTTCTGAAAAATGCAGTTAGTGGTCAAGCTTCTATATAGTTTATTGTGATTTCTAGTGGAG
+
AAAA@FD31BD>111A001B00AA1A1G1FG11A221A00011B1111D22221BB1BAAF11222BEBCGCFAA/B12D21BF@202D@10@BFGFGDGBGBFGGGDDGBFDFGG2@F@FD22@B2BFDHFDFFGBG22F>1<BBAE1B111?/B1B1?/<//0F22>@<@1FGD110<?F/<<1?GHH<D1D111111><F11>00=DD0<DG0<00/000000000;::0C:0;C00000;G000.0;
@M03495:530:000000000-LYBTV:1:1103:4844:6917 2:N:0:TGACAGCT+CCTACGGG
ATATTTTGCCGTTGATAAACCAGCTAATTCCAAAGCTCACATGCTGACAGATCGGAAGAGCGTCGTGTAGGGAAAGAGTGTCCCGTAGGGTGTAGATCTCGGTGGTCGACGGTGAATTAAAAAAAAAATAGAATTGAAATCGGATGACAACTAATCATGGTTTTAACATAATACATTTAAATAGTTGTTATGATTGATTAGTTGGTACATTAATTGGAATTAATCTGAATCATTGCTATGTTCTCGAGTAA
+
ABAABFFFBFD>EGGGGGGGGGHHHHHHHHHFFHHFFFHHHHFFHHFCGGGHHHGDGGFEEEAEEAEBADFEFGHHGH5BFHFGEHEA1E3?/33444BB1AEE//B/>///<//??F33B32/<@//011=11111<=11..<.-<0<0.//0=0000000..;0G0:00;000000:C00;9C00;.00;0;B0000;;0;0/;0000000;0;/0;0000///99//////;//////9///./.;./
@M03495:530:000000000-LYBTV:1:1103:21211:6918 2:N:0:TGACAGCT+CCTACGGG
ATATTTTGCCGTTGATAAACCAGCTAATCCTGAAAAAAAAATCAAAGCTAAAAACTACAATGCTAAGACCACGATGTGACTGCTATCAAAGTTAGATATATATGTAAATTATTCATCTGTCAAATCCTAGAATTATATCATACCTGCTCCAGCAATCACGACCTGTAATGGTTTAGTGGGTTGTTCACTGTTTCTGAAAAATGAAGATAGTTGTCCAGCTTCCAAAAAGTTTATTGTGTTTTCTAGTGGAG
+
BBBBBFFDFFBAEGGGGCGGGGHHHHHHHHHHHHGCGGGGGHHHHHGHHBGHGHEHHHHHHGGHHHHHHHHHGGHG?GHHFGFGHHHHHHGDHHHHHHHHHHHHFHHHHHHHHHHHHHHHHHHHHHHHFFHHHFGHHHHHFHFGHHHGHHHFHHHHHFHCDCFGGHHHGGHFGHGFDFHHGGGGEHHGGHHHDGFGGGFF.CFFDCHGHHHHHHFFHHHHCGHCF0:A?CFEFFGGFGFGGGFFGFFGGGF
@M03495:530:000000000-LYBTV:1:1103:16860:6918 2:N:0:TGACAGCT+CCTACGGG
ATATTTTGCCGTTGATAAACCAGGGACTCAGGCTGGACCAAAGCTCACATGCTGACAGATCGGAAGAGCGTCGTGTAGGGAAAGAGTGTCCCGTAGGGTGTAGATATCGGTGGGCGGCGGGTCATTAAAAAAAAAAAAAGGGGAAGATACAGGTGGCTGGACGCGTGGACGAATAATAATCATGAGGCGTGGTGAACAGAGGAGGGATAGCTCTCAAATCGCAGTAGCGATCTCTCGTGAGCGAATTAACG
+
CCCBCFFFFFDCGGGGGGGGGGHGGGGHHHHGHHHGCHHHHHHHHHHHHHHHHHHHHHGHHHGGGGFHHGFGEEEFGGHGHFHHGHHHFGFFEFEGGGBF/3F4444?/>/?<//////----:0:000:CDCF9-@--...9.:..00000/;0;......------.0---..09000000;00/.-;--..0009///..;.-.//000000000:0....:000--:..000..9/AB----;009.
@M03495:530:000000000-LYBTV:1:1103:13580:6923 2:N:0:TGACAGCT+CCTACGGG
ATATTTTGCCGTTGATAAACCAGCTAATCCTGAAAAAAAAATCAAAGCTAAAAACTACAATGCTAAGACCACGATGTGACTGCTATCAAAGTTAGATATATATGTAAATTATTCATCTGTCAAATCCTAGAATTATATCATACCTGCTCCAGCAATCACGACCTGTAATGGTTTAGTGGGTTGTTCACTGTTTCTGAAAAATGAAGATAGTTGTCCAGCTTCCAAAAAGTTTATTGTGTTTTCTAGTGGAG
+
BBABBFFFFFBAGGGGGGGGGGHHHHHHHHHHHHHHFGGGGHHHHHHHHGHHGHGHHHHHHHHHHFFHHHHHGFHGFHHHHHGHHHHHHHHHHHHHHHHHHHHHHHHHHHHHHHHHHHHHHHHHHHHHHHGHHHHHHHHHHHHGHHGHHHHGFHHHHHHDDGGGHHH1@@GFGHHHGHHHDGGGHHHHHHHHHGHFGFHHHHG0DGGHFHHHHHHHHHGHHGHHFHGEGFGGGGGFBFGGGGGFFGFG?9A
@M03495:530:000000000-LYBTV:1:1103:26729:6934 2:N:0:TGACAGCT+CCTACGGG
ATATTTTGCCGTTGATAAACCAGCTAATCCTGAAAAAAAAATCAAATCTAAAAACTTCAATGCTAAGACCACGATGTGACAGATATCAAAGTTAAATATATATGTAAATAATTCATCTGTCAAATCTTAGAATTATATAATACTGGCACCAATAATCATGACATATAATGGATTATTGTGATGTTCACTGTTGCTGACAAATGCCGATAGTGGTCAAGCTTCCTAATACTTTATTGTATTATTAAGGGGAG
+
A1A1A3D311A1AACGDGD1EA0G1E1B1F31B11D0E/A/0BB1B21B2B11B/B12DFD2122@1F1BFGGE?/>1B2110BF21BFB11@@2B2EBF@D22@FGB22>22BFGDGHH22B1>12B>1BFBEF2BB22221221<01/0/1<1221212@@21@222>111??111111?1<?11111111<11101<01<11-<-<.00.=<00:0/0</000000:00000000000;00090.-.-
@M03495:530:000000000-LYBTV:1:1103:24992:6935 2:N:0:TGACAGCT+CCTACGGG
ATATTTTGCCGTTGATAAACCAGTCAGGAGTCCAAAGCTCACATGCTGACAGATCGGAAGAGCGTCGTGTAGGGAAAGAGTGACCCGTAGGGGGTAAATCTCTGCGGGCGGCGGATTCTTAATAAAAAAACACCAGAAACTTTCTTTATGCATCAGCTGATAATAGCAAGCAGCTCCCACCGAGCTCTCCTGGTGCACGCTCGGCCGCACGCTTCAGTCTGTTACAAGCAGCCGGCGATAGGGATTCTCAT
+
AAAAAFFFFFD>AEG3DGFGGGHGGAGHHGFHGHFFHHGHHF1FHBEFF0FGHHHHCF/EEGHGFFCA/F0DEFHHHHEHHF11BFE?///>/>//01>2B1211/>//>/<---<.0000000<;CC-;....9..///;00;0900090000;000;00;00009/9---/-/;/----;----9///////-///;----;----;9--;-;//;///9:B////--/-;--------/-;9//////
@M03495:530:000000000-LYBTV:1:1103:13446:6941 2:N:0:TGACAGCT+CCTACGGG
ATATTTTGCCGTTGATAAACCAGTCACAACCACTTCTTGCCCTCCAAAGCTCACATGCTGACAGATCGGAAGAGCGTCGTGTAGGGAAAGAGTGTCCCGTAGGGTGTAGATCTCGGGGGTGGGCGTAGCATTTAAAAAAAAAAAGGACTAGAACGGATGCGTGTAGAGATTCTATGCGCACAATATAAGGCAAAGAACGTGTATGCCATCGCATGCCGCTGCTGTCGTGTACACGATATACGTCTTAATTT
+
BCCCBFFFFFBAGGGGGGGGGGGHHHHHHGGGGHHHHHHHHHHHGHGGHGHHHHHHFHHGHHHHGHHHGGGGEHHGEGGGGGHHGGBGHFHHBGFHHFE?@?FGB?/3344?440?//><///?<---.11111>>11@@A-;A.././:000:....-/9..9/000000000000..---/0000900/...//./...//0000900.....:0----.;000...;/000.-..-00.9./.00000
@M03495:530:000000000-LYBTV:1:1103:20573:6948 2:N:0:TGACAGCT+CCTACGGG
ATATTTTGCCGTTGATAAACCAGCTAATCCTGAAAAAAAAATCAAAGCTAAAAACTACAATGCTAAGACCACGATGTGACTGCTATCAAAGTTAGATATATATGTAAATTATTCATCTGTCAAATCCTAGAATTATATCATACCTGCTCCAGCAATCACGACCTGTACGTGGGGCCACTCGCCAGGGGCAACTCCCGCTTCGCTTTATTGGTTTAGTGGGTTGTTCCCTGTTTCTGAAAAATGAAGATAGT
+
AAAAAFFFFFB2EFGFGGFGGGHHCFFGHHHGGFBFHFFGGHHFHHFBEDGFEFGHHHBGHHHEGGHGGHEEGGCF1@@4BF?FHHHHH3GFGHHHFHHFGHHHFGFFHHHGHHGHHHHHGHHFBGBEGFFHHHHHHHFHHHF2?GFFHBGHFFCDFFH?<<CEF1DF/?GGFGCGDEGFFCCDCE.:A@.GCGHAFC?AFGGC.CF0;;0CEA99FBFADGBAA////9;;FFFF;/;B.AF/;9//9/9
@M03495:530:000000000-LYBTV:1:1103:16511:6955 2:N:0:TGACAGCT+CCTACGGG
ATATTTTGCCGTTGATAAACCAGGGCGGCACCAAAGCTCACATGCTGACAGATCGGAAGAGCGTCGTGTAGGGAAAGAGTGTCCCGTAGGGTGTAGATATCGGGGGGCGCCGGGTTCATTAAAAAAAAAAAGGACGAAGCCACACTAAAGAGATAAACACTAGAAATTATTGCAGACACTACCACAATAAGCTTTGCTACACAGTCTTATGCTGTTATCCGCACCAGTACAGAGATGCCTATTACACAGAT
+
CCCCCFFFFFCAEGGGGGGGGGHGGGGGGGGGHGHHCHHGHHHGHHHGHHGFHHFFGFAGFHGDGGEE?EGFGHHGHFGGH4BBFGHCFGF3?/3B?2222?<///--9-----...0000000:-@--;:;./.-9-.-://.;//0000//0;09B0.0/00000:00:00900.//9//:B0.900;;000000:000/0.0900000000000000;.---.::00000/90000000;0;900.00
@M03495:530:000000000-LYBTV:1:1103:12949:6974 2:N:0:TGACAGCT+CCTACGGG
ATATTTTGCCGTTGATAAACCACCCTCCCTGTGGTCGTTATCTTGCTCCTTCTGTCGTCAACGAATTTACTAATTCCAAAGCTCACATGCTGACAGATCGGAAGAGCGTCGTGTAGGGAAAGAGTGTCCCGTAGGGTGGAGAGCTCGGGGGGCGGCGGGGTATTAAAAAAAAAAAGAGTAAGCATACAGTTCTGTCGAGAGCAGTGATAGAGATCAAGAGTAAGTCGATGCACAAGACAAAAAGAGATACA
+
CCBCCFFFFFDBGGGGGGGGGGGGGHHGGHHHHGHHGGGHHHHHHHHHHHHHHHHHGGGHGHGGFHHHGHHHFHHHGHHHHHHHHHHHHHHGFHHHFHHHGGGGHHHGGGGGGGHDHFHHHHHGGH3FHHGGFDGG=?//?2//1=C//A?-------9--90000:00-<--<-../00000000000000<000..-.-.0/00000000000000:<<000<0...0<000/./////...<:/0000
@M03495:530:000000000-LYBTV:1:1103:16862:6997 2:N:0:TGACAGCT+CCTACGGG
ATATTTTGCCGTTGATAAACCAGCTAATCCTGAAAAAAAAATCAAAGCTAAAAACTACAATGCTAAGACCACGATGTGACTGCTATCAAAGTTAGATATATATGTAAATTATTCATCTGTCAAATCCTAGAATTATATCATACCTGCTCCAGCAATCACGACCTGTAATGGTTTAGTGGGTTGTTCACTGTTTCTGAAAAATGAAGATAGTTGTCCAGCTTCCAAAAAGTTTATTGTGTTTTCTAGTGGAG
+
BAABBFFDFFBAGGGGGGGGGGHHHHHHHHHHHHHHGGGGGHHFHFHGHHHFFHEBHFHHHHHHHGGHGHHHGGHGHHHHFGEFDFHHGFHGGFFHHHHHHHHHFGHHHHHFHHHHHGHHHHHHHGHHHHGHHHHHHBHHHHD2GHHGGGHFCGFFHFHGDGGGFGGG1?GGHHHH1FGA>FCDHHHHHGDGFFHHDDDHHHHGDHHHBCGHFCGFCGHHHGHGBGHGGFFGGGGGGG/FFFGGG0;;FB?
@M03495:530:000000000-LYBTV:1:1103:17573:6997 2:N:0:TGACAGCT+CCTACGGG
ATATTTTGCCGTTGATAAACCAGCTAATCCTGAAAAAAAAATCAAAGCTAAAAACTACAATGCTAAGACCACGATGTGACTGCTATCAAAGTTAGATATATATGTAAATTATTCATCTGTCAAATCCTAGAATTATATCATACCTGCTCCAGCAATCACGACCCGTAATGGTTTAGTGGGTTGTTCACTGTTTCTGAAAAATGAAGATAGTTGTCCAGCTTCCAAAAAGTTTATTGTGTTTTCTAGTGGAG
+
BBBBBFFFFFBAEFFGFGGGGGHHGHHHHBHHHCHGFGGGGGFFHHFHGGHFFHGGHGHHHHHHHEFHHHHHGGHGEGHFHHFGGHFFHHHHHHFGHHHHHHHHHHGFHFHHHHHHHEHHGHHHHHGHHHHHHFHHFHHHHHF2GHGEGEFHFCGHHHGADCG/><<A.>FFFFHHHGGF<FCGHGFFHHHHHHGHHGHHGHGHCHFHHGHHFHHFE:/FFFFF0FEACCFGGGFGGFFGEFFGFGFGFFE
@M03495:530:000000000-LYBTV:1:1103:10826:7016 2:N:0:TGACAGCT+CCTACGGG
ATATTTTGCCGTTGATAAACCAGCTAATCCTGAAAAAAAAATCAAAGCTAAAAACTACAATGCTAAGACCACGATGTGACTGCTATCAAAGTTAGATATATATGTAAATTATTCATCTGTCAAATCCTAGAATTATATCATACCTGCTCCAGCAATCACGACTCCTGGCAAACAACCTGCAGAAAAGCCAATCAAATATATTTTCACAAGAGATGGAATGTGAGGCAATAATAGAGTACAAAGGTTGAACC
+
BBBBBFFFFFBAFGGGGGGGGGHHHHHHHGHHHHHHHGGGGHGHHHFHHHHHHHGHHGHHHHHGHHHHHHHHGGGGGHHGHHFHHGHHFHHHHHGHHHHHHHHHHHHHHHHHFHHHFHHHGHHHHHHHHHGHHHHHHHHHHHHFHHHHHFGGBGGHHGHGGGGGHGHHGGHAGHHHDHHEHHEHHCHHHHHHGHHFHHHGGHGGHHCGGC/GGHHFBCHHHHFHHEEGGGGGGGBFFFFF;FFEBFFBFG.
@M03495:530:000000000-LYBTV:1:1103:9976:7048 2:N:0:TGACAGCT+CCTACGGG
ATATTTTGCCGTGATAAACCAGCTAATCCTGAAAAAAAAATCAAAGCTAAAAACTACAATGCTAAGACCACGATGTGACTGCTATCAAAGTTAGATATATATGTAAATTATTCATCTGTCAAATCCTAGAATTATATCATACCTGCTCCAGCAATCACGACCTGTAATGGTTTAGTGGGTTGTTCACTGTTTCTGAAAAATGAAGATAGTTGTCCAGCTTCCAAAAAGTTTATTGTGTTTTCTAGTGGAGG
+
CCCCCFFFFFCAGGGGGGGGGGHHGHHHHGHHHHHHGGGGHHHHHEBGFHHHHGHHHHHGHHHHHHHHHHHGGHGHHHHHFHHDGGHHHHFGHHHHHHFHHHHHGHHHHHHHHHHHHHHHHHHHHHHHHHHHHHHGHHHHHGHHHGHHHHHGHHHHHGGEEGEHFFGHGF?GGGFGHHGEGGEGHHHHHHHHEHHHBGDGHHFFHCGFFHFHHH0CGHHGGGCGGHEDFBBF990CFGGGGFFFGGFGFA.
@M03495:530:000000000-LYBTV:1:1103:23742:7053 2:N:0:TGACAGCT+CCTACGGG
ATATTTTGCCGTTGATAAACCACCCTCCCTGTGGTCGTTATCTTGCTCCTTCTGTCGTCAACGAATTTACTAATTCCAAAGCTCACATGCTGACAGATCGGAAGAGCGTCGTGTAGGGAAAGAGTGTCCCGTAGGGGGCAGAGGTCGGGGGGCGCCGGGATACGTACACAAAAAACGAGATTCTATCCGCGCAGTCAGAGACAGCGAACCGAGACTACTCTGGGCGTGATCCAGCTACCGTCCTCTCGCCT
+
CCABCFFFFFCAGGGGGGGGGGGGGHGGGHHGFHHHGGGGHHHHHHHHHHHHHHHHGGGHGHGGG1GGHHHHHHHHHGGHHHHHHHFHHHHHHHHHHHHHFGGGFHHGGGGGGEEGHGFGHHCG?BB?DGC?@D?C/<//</</10->------------.//.//..//9.:.9.-...://////:..-;-;.9/9//////.-9-------;//9//////.---./////9////-.;..///.;-.
@M03495:530:000000000-LYBTV:1:1103:14815:7058 2:N:0:TGACAGCT+CCTACGGG
ATATTTTGCCGTTGATAAACCAGCCTCCCTGTGGTCGTTATCTTGCTCCTTCTGTCGTCAACGAATTTACTAATTCCAAAGCTCACATGCTGACAGATCGGAAGAGCGTCGTGTAGGGAAAGAGTGTCCCGTAGGGTGTAGATCTCGGGGGGCGCCGTGGGATTAAAAAAAAACAAGACGAGGGTAATAGGTTATGTAGTTGGACGTGTGGATTACGAAGGGGTAGTAGGAGAGTGTCGATCGCTAGACTT
+
CDBCCFFFFFECGGGGGGGGGGHHGHHHGHHHHHHHGGGHHHHHHHHHHHHHHHHHGGGHGHGGGGHHHHHHHHHHHHHHHHHHHHHHHHHHHHGHHHHGGGGGHHGGGGGGGGHFFFGHHHHHHHBFBBDGGGGGFF/>B222@@CE?@F--9--<----.0<01110-99-...///.----.//<11011101111111000<../..00<00...<..-...:1::0/..0111....-9...011<
@M03495:530:000000000-LYBTV:1:1103:5009:7069 2:N:0:TGACAGCT+CCTACGGG
ATATTTTGCCGTTGATAAACCACACTTCTTGCCCTCCAAAGCTCACATGCTGACAGATCGGAAGAGCGTCGTGTAGGGAAAGAGTGTCCCGTAGGGTGTAGATCTTGGTGGGGGCCGGGTAACTAAAAAAAAAAACACCACGAATAACTAACGCGACACAGTCCACAACGCATAGAACACCCAGTGTCAGCTCGCCGATGACACATCAGATTTACATGACTACGTGCTCGCTCCTGGTGCAGAGTCTGTAC
+
BBBBBFFFBFBBGGGGGFGGGFGHGHHGHHHGHHHGCHCFHCHHHHHHHFFHHHFFGH3FEEGGEFHGGGGGG?GGFG3GFHHC4BBDHDEGGGGG3?/?B44B44433//////////</@<>1111?>-<A--.......-...00000/9------9.0;000/..---../////....9//;//////.-9---99///;9/////99:///9///:/9..../.-.;.9///;////9//////9
@M03495:530:000000000-LYBTV:1:1103:25275:7073 2:N:0:TGACAGCT+CCTACGGG
ATATTTTGCCGTTGATAAACCACCCTCCCTGTGTCGTTATCTTGCTCCTTCTGTCGTCAACGAATTTACTAATTCCAAAGCTCACATGCTGACAGATCGGAAGAGCGTCGTGTAGGGAAAGAGTGTCCCGTAGGGTGTAGAGCTCGGGGGGCGGCGGAGCATTAAACATAAAACAAATGCAGACACGCTGTCCTTGTGCGAATGCACTTAGAACGTCACCTCTGTGTAGCCACCGGTCGGTATCATCTGCT
+
CCDDDFFFFFCAGGGGGGGGGGGGGHHGGHHHHHHGBEHHHHHHHHHHHHGHHGHGGGGGHGGGHHHHHHHHHHHHHHHHGHHHGHHFHHHHHHH3GHHGGGGGHHGEFEEEFGHHGEHGFBGGG4BFFCF@AFF2FB2>22D2@///A-;-------:-900:0:000900:9..;009000.//.-..900000000..--00000000000....;00;0000900000/..-:----.:00000000
@M03495:530:000000000-LYBTV:1:1103:16315:7079 2:N:0:TGACGGCT+CCTACGGG
ATATTTTGCCGTTGATAAACCAGTCAGGAGTCCAAAGCTCACATGCTGACAGATCGGAAGAGCGTCGTGTAGGGAAAGAGTGTCCCGTAGGGTGTAGATCTCGGTGGGGGGCGTGTCATTAAAAAAAAAAAAAAGAAGTAGAGGCGTGGGAGGAGAGTGGAAGCATATGTGAGTGAGATACGTCGAGTGGTTAATAGAGGGAGCTGGTGGCACGGTGTCGGGTAGAGTCATCAGTGTAGCTCGCCAATCTG
+
CCCCCFFFFFCBGGGGGGGGGGHHHHHHHGHHHHHHHHHHHHHHHHHHHHHHGHGHGGGEGHHGGGGEGHHGHGHHGHHHGH4FGHGHEGGGGF/3@B44B40F>?E///--<-<./:1<1111:B-<-<=-<-.../11111:.-.---..<...<01.00/.:1::1111110101111.0.---:..1.1111111/.....0///9.<0<-...<.--9-<11<0111101<111<11.--.<0/11
@M03495:530:000000000-LYBTV:1:1103:22946:7082 2:N:0:TGACAGCT+CCTACGGG
ATATTTTGCCGTTGATAAACCAGTCAGGAGTCCAAAGCTCACATGCTGACAGATCGGAAGAGCGTCGTGTAGGGAAAGAGTGTCCCGTAGGGTGTAGATCTCGGTGGGCGGCGTGTCATTAAAAAAAAAAAAAACATGAAGCGTATGCGCAGTGCAACGTGCTCTCAGCAATAACCATCCTCACGCCTATCGTCCTGGACTTATGATGCAGCAGATAATATGTTTCCGTTGTGTATATCAGAACGACGATC
+
CCCCCFFFFFCBGGGGGGGGGGHHHHHGHGHHHHHHHHHHHHHHHHHHGHHHHHHHGEGFHHHGGGGEGGHHHGHHEHHHFGFFGHGHGFGF31/334B4BGFF/F?////////?011??1?GGGGG-<@---..00<110-...:1..--.0<110-....110<1<</0100000<.000...<..1:./9.90//.00:111<11<<0../011111<11111.00.../111<11101/..-<-..
@M03495:530:000000000-LYBTV:1:1103:16377:7091 2:N:0:TGACAGCT+CCTACGGG
ATATTTTGCCGTTGATAAACCAGTCAGGAGTCCAAAGCTCACATGCTGACAGATCGGAAGAGCGTCGTGTAGGGAAAGAGTGTCCCGTAGGGTGTAGAGTTCCGCGGGTGCCGGGTCTTTAATATAAAAAATGAAGGATATAACAAGTAGTCATTGCTTGAAAACAATAAAAATAAATAGGCGTCATGCTTGGAGAGTAGTGTACTTAGTTGGTATTAATCTGGAGCATTCAGAGTTATTCAGTGAATATA
+
BBBB?FF5DFBAGGGGGGGGGGCGHHHHHGHHHHHHGGHHHHHHHFFFFHHHHHHHEB1AGGGE?FGA11FGHFHHFA3G4G4G4BEG/EEGF1>B3434B44?/>/////2////>22>2111111@11/01>1110>11F111<<1100000000=D0.00=/<.0000<:.00;0;00/:;-99000C0.C//.:;0;;90000900;0;C09;000/:///.9.///////////////////////
@M03495:530:000000000-LYBTV:1:1103:22607:7091 2:N:0:TGACAGCT+CCTACGGG
ATATTTTGCCGTTGATAAACCAGCTAATCCTGAAAAAAAAATCAAAGCTAAAAACTACAATGCTAAGACCACGATGTGACTGCTATCAAAGTTAGATATATATGTAAATTATTCATCTGTCAAATCCTAGAATTATATCATACCTGCTCCAGCAATCACGACCTGATAATGGTTTAGTGGGTTGTTCACTGTTTCTGAAAAATGAAGATAGTTGTCCAGCTTCCAAAAAGTTTATTGTGTTTTCTAGTGGG
+
BBAABFFFFFBBGCFGGGGGGGHHHHHHHHHHHHHHHGGGGHGHHEBBGHHHHHGGHFHGFHHHHFFHHGHHGGHFFFFHFFFHHB3GGFBFGHFHHGHHGHHHGHHHHGHHHHHHHFGHGHHHHHGFGHHHHHHHHHFGHHFGHHFHHBFGHFFG2FGFGGGGFFHF?@FGGFGHHHHHEAECGHFHHHHGFHHHHHFGHHHHF0:;GHHHHHHH:CGBC:CCF<G?AEFFGGGGGGBCFFG0BBBCF..
@M03495:530:000000000-LYBTV:1:1103:6704:7103 2:N:0:TGACAGCT+CCTACGGG
ATATTTTGCCGTTGATAAACCACCCTCCCGTGGTCGTTATCTTGCTCCTTCTGTCGTCAACCAATGTCACAACCACTTCTTGCCCTCCAAAGCTCACATGCTGACAGATCGGAAGAGCGTCGTGTAGGGAAAGAGTGTCCCGTAGGGTGTAGATCTCGGGGGGCGCGGGGGCATTAAAAAAAAAAAAGAGGGGAAGGAACGGCAGTACGATCGACGTGGTAGACACGAGGTGGTTGTACGTGAGCAACAGG
+
BBABBFFFFFCAGGGGGGGGGGGGGHHGGGHGGHHGEFHHHHHHHHHHHHHHHHHGGGHGHHGHHHHHBGGHGGGGHHHHHHHHHHHGHHFHFHHGHGHHHHHFHHHHHHHGGGGGHHGGGGBFHGHHGEGHHGHFG>GGHF<AEGG0F<1?11><D0<--<--9-----9--.//////--:----.....-..9../..;---///....-.;--.../;9//9.;--.......//.....///....
@M03495:530:000000000-LYBTV:1:1103:20736:7104 2:N:0:TGACAGCT+CCTACGGG
ATATTTTGCCGTTGATAAACCACCCTCCCTGTGGTCGTTATCTTGCTCCTTCTGTCGTCAACGAATTTACTAATTCCAAAGCTCACATGCTGACAGATCGGAAGAGCGTCGTGTAGGGAAAGAGTGACCCGTAGGGAGTGAAGGTGGGCGGGGGGCTGGCTATTTAAGGAATATATATGGTCCCGGACGAGTAGCCTTCTGACCGTACGGCAAGTTCTTCAGAGCCTCGGCGAGTGCAGGCGTGTAAACAG
+
ABBABFFFFFBAGFGGGGGGGGGFFHAEGFHHAGBAFEECG5GHHGHFHHHHFHHHGGGGEHEGF1GBGHFFFHHHHHDHHEHHFHHHHGHHFGHHHHHGEEFGFHGGGGEEEGFBECFHCE3F?333BF/?BF?F2//@22221?///>-----9-.;..//9//9///;///9;///////.------@.F////////;//-...;:---.;BF////://:;/....:-;-./9/..;.-;.////.
@M03495:530:000000000-LYBTV:1:1103:21393:7126 2:N:0:TGACAGCT+CCTACGGG
ATATTTTGCCGTTGATAAACCAGCTAATCCTGAAAAAAAAATCAAAGCTAAAAACTACAATGCTAAGACCACGATGTGACTGCTATCAAAGTTAGATATATATGTAAATTATTCATCTGTCAAATCCTAGAATTATATCATACCTGCTCCAGCAATCACGACCTGTAATGGTTTAGTGGGTTGTTCACTGTTTCTGAAAAATGAAGATAGTTGTCCAGCTTCCAAAAAGTTTATTGTGTTTTCTAGTGGAG
+
BCAABFFFFF@AEEGGGGGGGGHGHHHHHHHGHHCFFFEGAGFHHFFFHHHBFBGHHG3FHGHHHHGHBGHHGGHEB@FBGFCHHEHHHGHH4GFHGFFHHGHHHHHHHHHHFGHGHHBHHHHHHHHHHHHHHGGFHDGFGHGGHFCF3F2FFGCGC2G?</<CBG<D11??GHHHBGHGDGGGHFHHFHHHHHHB0<D0GHFD0GFFHGGBCHHH0CCCCCFHHH.C.;00F;CFBFFFBB9F0FFFEFE
@M03495:530:000000000-LYBTV:1:1103:20193:7156 2:N:0:TGACAGCT+CCTACGGG
ATATTTTGCCGTTGATAAACCAAAGCTCACATGCTGACAGATCGGAAGAGCGTCGTGTAGGGAAAGAGTGTCCCGTAGGGTGGAGAGCTCGGTGGGGGCCGGGTCATTAAAAAAAAAAAAAGGGTAGACATGAGAGTGGGGTGGGGCGTAAAGACGAGTCGATGCGTGGGTGTAGGAGCGGGTCGGACTTTCAAGCCACAGGACGGCGGAAGGTGGACGGGGAGTTCAGGAGCTCAGCAAGCGCAGCTACT
+
CCDCCFFFFFCBGGGGGGGGGGHHHHHHHHHHGGHHGGHHHHHGGGGGHHHGGGGGGHHGHGGHHHHHFHDGHHGHEGGGGF/1?3113F?E/>E///////>//??222DD2DCD-<C--.<../.111:000:001.<<.----.---..11/.9-./9..1.-<.--<.-0<00<.-9--------011<1<0./<.....<-9----..0:9.0--<---./111:0...0</:1//..----<<00
@M03495:530:000000000-LYBTV:1:1103:10188:7167 2:N:0:TGACAGCT+CCTACGGG
ATATTTTGCCGTTGATAAACCAGCTAATCCTGAAAAAAAAATCAAAGCTAAAAACTACAATGCTAAGACCACGATGTGACTGCTATCAAAGTTAGATATATATGTAAATTATTCATCTGTCAAATCCTAGAATTATATCATACCTGCTCCAGCAATCACGACCTGTAATGGTTTAGTGGGTTGTTCACTGTTTCTGAAAAATGAAGATAGTTGTCCAGCTTCCAAAAAGTTTATTGTGTTTTCTAGTGGAG
+
BB@BBFFFFFBAECGGFFGCFFHHHHHGHHHHHBGFHEGEGHHHHGEGGFHHBFGHHHGFHHHHHHHHHHHHGGHGCGHHGEFGDGHHBGHHHFHHFHHGGHHHBGGHHHHHHHDGHHHHHHHHFGGHHHHHHHGH4GHHHHHHHHHHHHHHFHHHHGHGCDGGHHGB?@??FHHHGHEHDGGGHHDGGHGHHGFFDGDGGHHHFFGGHGGBCGFGHFHHGHGC0C;9DFGGGGGG;;CFGEFGGFGGGGG
@M03495:530:000000000-LYBTV:1:1103:5020:7169 2:N:0:TGACAGCT+CCTACGGG
ATATTTTGCCGTTGATAAACCACCCTCCCTGTGGTCGTTATCTTGCTCCTTCTGTCGTCAACGAATTTACTAATTCCAAAGCTCACATGCTGACAGATCGGAAGAGCGTCGTGTAGGGAAAGAGTGTCCCGTAGGGTGTAGATCTCGGGGGTGGCCGGGTAAATAAAAGAAACAAGAGCGTCGAGTGAAGTAGATAAGAGGAGTCTGATATGAATGAAAAAATAAGGTGCGACAGTATGGGTACACGGTGG
+
BCBBCFFFFFCCGGGGGGGGGGGGGHHGGHHHHHGGGGGHHHHHHHHHHHHHHHHHGGGHGHGGGHHHHHHHHHHHHHFHHGHHHHHHHHHHHHHHHHHHGGGGHHHGGGGGG?GEGFGHHHGHHHBHHHGHGFGF@F<>@F2F>2@F/>C---..;--:-:000:0:0;;B//A//./-;.---0.000;09;0;0B90...//00;;0000000000:.-;0000000-.---0000/./9000.-.;.
@M03495:530:000000000-LYBTV:1:1103:19120:7169 2:N:0:TGACAGCT+CCTACGGG
ATATTTTGCCGTTGATAAACCAGCTAATCCTGAAAAAAAAATCAAAGCTCACATGCTGACAGATCGGAAGAGCGTCGTGTAGGGAAAGAGTGTCCCGTAGGGTGTAGATCTCGGTGGGGGCCGGGTCATTAAAAAAAAAAAAAAAGGTAGATAGGGACAGGATGTAGAGAGTACGCAGAAACACAATAAGCTGAGATAGTGGGGAGACAAGGTGAGTAGGTGGGGGTGTGGTTGGGGGGAGTAGACGTTGG
+
CCEDDFFFFFECGGGGGGGGGGHHHHHHHHHHHHHHHGGGGHHHHHHHHHHHHHHHHHHHHHHHHHGGGGHHHGGGGGGGGGHGGHGHHHBGBGFHGHGGGGBF/DE43?D3FF/?B////<>--.-0111<<GD@@-::-9---..<101<11/:/..<..0001111<.011.<.--/0//...01010100.11:1<1.9-.-..//:.001.:11<10.---<--../..---9---./:1:.....
@M03495:530:000000000-LYBTV:1:1103:13687:7175 2:N:0:TGACAGCT+CCTACGGG
ATATTTTGCCGTTGATAAACCAGCCTCCCTGTGGTCGTTATCTTGCTCCTTCTGTCGTCAACGAATTTACTAATTCCAAAGCTCACATGCTGACAGATCGGAAGAGCGTCGTGTAGGGAAAGAGTGTCCCGTAGGGTGTAGAGCTCGGGGGTGGCCGGGTCATTAAAAAAAACAAAAATCTAGTAACGATTACCGTACAGAGCCATGATAGCAAATTGGAGTGAGAACGGATGTGGACTAGCACTGTTAGG
+
ABCCCFFFFFCAGGGGGGGGGGHHGHHHGHHHHHHHGGGHHHHHHHHHHHHHHHHHGGGHGHGGGHHHHHHHHHHHHGHHHHHHHHHHHHHHFHHHHHGHGGGGGHHGGGGGGGHGHGHHHHHHGFDFFGCGCGGG2?>>2>>2@2?D/EC---..-::;-.;HH0;0;-:?..9....000;0000.....00..9..00//./0;000000009:0009:.00000....-000090/0/000:0;00/
@M03495:530:000000000-LYBTV:1:1103:13080:7197 2:N:0:TGACAGAT+CCTACGGG
ATATTTTGCCGTTGATAAACCAAAGCTCACATGCTGACAGATCGGAAGAGCGTCGTGTAGGGAAAGAGTGTCCCGTAGGGTGGAGATCTCGGTGGTCGGCGGCTCATTAAAAAAAAAAAAAGCACAGCAATACATAATCATTCAACCTACACGTGACATAAGATAGTCCCATCCAAATACTGCAAGATAAGCAGTATCAATGGCAGGTACATCTCTAGGCGAGGTGCGACGACCCGTGACGTTCACATACG
+
ABBBBFFFBFBAFGGGGGGGGGGHHHHHHHHHHHHH5FGHHHHGEFFEHHHGEGEEFCCFGFHHHHGH@B@FFH@GGGGG3F/11@33B@11>?E?3///<////22@22>2?@/<--<@-..////.//;0/000000;0;0009.///:/...;.;09009000000/009.0:;//////9;/.//;////9//9//9//./.-./9///;///;/9-9--99/-.---9---;99.....//////.
@M03495:530:000000000-LYBTV:1:1103:11184:7199 2:N:0:TGACAGCT+CCTACGGG
ATATTTTGCCGTTGATAAACCACCCTCCCTGTGGTCGTTATCTTGCTCCTTCTGTCGTCAACGAATTTACTAATTCCAAAGCTCACATGCTGACAGATCGGAAGAGCGTCGTGTAGGGAAAGAGTGTCCCGTAGGGTGTAGATATCGGTGGGCGGCGGAGGATTCATAAAAAAAAGAATGGATGAGACAGGATCGGGGTGTGAGTACGATGAGGAGCATGGATGAGGATCAGCCTCTCGAGGTAGAACTGG
+
CCCCBFFFFFCAGGGGGGGGGGGGGHHGGHHHHHHHGGGHHHGHHHHHHHHHHHHHGGGHGHGGGHHHHHHHHHHHHHHHHHHHHHHHGHHHFHHHHHHHGGGGHGHGGGGGGHHGHGHHHGFHFG3FGHGFFGGG@F/@>222D>FC<C///>-------::000090;;;--:...0000000000/;..0/..-9--;.000::....00/0...00.;0000/0//.00///0/.0.-;0000009/
@M03495:530:000000000-LYBTV:1:1103:14426:7215 2:N:0:TGACAGCT+CCTACGGG
ATATTTTGCCGTTGATAAACCAGCTAATCCTGAAAAAAAAATCAAAGCTAAAAACTACAATGCTAAGACCACGATGTGACTGCTATCAAAGTTAGATATATATGTAAATTATTCATCTGTCAAATCCTAGAATTATATCATACCTGCTCCAGCAATCACGACCTGTAATGGTTTAGTGGGTTGTTCACTGTTTCTGAAAAATGAAGATAGTTGTCCAGCTTCCAAAAAGTTTATTGTGTTTTCTAGTGGAG
+
BCABCFFFFFCAGGGGGGGGGGHGHHHHHHHHFHHGHGGGGHHFHFFEGHHHHGGFHHHHHHHHHHHHHGHHGGHG?GHHHFFHHHGHHGHHHHHHHHHGHHHHGHHHHHHHHHHHHHHHHHHHHHHHHHHHHHHHHHHHHHGFHHHGHHHGHHGHHGHGDGGGHFHEF?FGFHHGFHHHCFFDHHHHHHHFGFHHBFDGGHHHFHGFHGGHHHG0GHHHHHHHEG:AEFGGGGG0BBFFF:0CBFFGEB.
@M03495:530:000000000-LYBTV:1:1103:14559:7229 2:N:0:TGACAGCT+CCTACGGG
ATATTTTGCCGTTGATAAACCAGGACTCAGGCTGGACCAAAGCTCACATGCTGACAGATCGGAAGAGCGTCGTGTAGGGAAAGAGTGTCCCGTAGGGTGTAGATCTCGGGGGGCGGCGGAGCATTAAAAAAAAAAAAGAGGAGGAGAGAGAGGGGGTCGAACTGAGTCCATGGTAGATGAAGGGCGGGTAGGCGCGAGCGGTCGGACGCAGTTCGTCCGAGAGCATGGAGCAAAGATGGGCTGGACGGTGG
+
BCBCCFFFFFCCGGGGGGGGGGHGHHHHHHHHHHGHHHHHHHHHHHHHHHHHHHHHHHHHHGGGGHHHGGGGEGHHHHGGHHHGHFGBFGHGFEEFGHG/E344DB?GE//@----------;F909:00@-9-;@-../..:......;..;9-@-:--...000000909/;000000000..-----..0----;---:-;-------;00....-.---.000.0//./0//000../....--.:.
@M03495:530:000000000-LYBTV:1:1103:15426:7261 2:N:0:TGACAGCT+CCTACGGG
ATATTTTGCCGTTGATAAACCACCCTCCCTGTTCGTTATCTTGCTCCTTCTGTCGTCAACGAATTTACTAATTCCAAAGCTCACATGCTGACAGATCGGAAGAGCGTCGTGTAGGGAAAGAGTGTCCCGTAGGGGGTAGGTCTCGGGGGTCGCCGGATCATTAGAAGAAAAAAACGGAGACAACTGTGGGGGTGCGTTTGAGGACGTAGACCAACAGACGAGGAAGGAGTGACGACACTAGTGCTATAGTG
+
BBBBBFFFFFDBGGGGGGGGGGGGGHHGGHHHHHGGHHHHHHHHHHHHHHHHHHGGGHGHGGGHHHHHHHHHHHHHHHHHHHHHHHHHHGHHHHHHHHGGGGHHHGGGGGGFGDGFBFFHFHEG4FGHDEGGGG/B////111=??/>C<.--.---.<.000000<0///:--.-...-.//.0/00<<@--<.-..-.0.:0.-.<..00/...//.--<--<..../.00<.---0/00000000<:0
@M03495:530:000000000-LYBTV:1:1103:7055:7261 2:N:0:TGACAGCT+CCTACGGG
ATATTTTGCCGTTGATAAACCAGCTAATCCTGAAAAAAAAATCAAAGCTAAAAACTACAATGCTAAGACCACGATGTGACTGCTATCAAAGTTAGATATATATGTAAATTATTCATCTGTCAAATCCTAGAATTATATCATACCTGCTCCAGCAATCACGACCTGTAATGGTTTAGTGGGTTGTTCACTGTTTCTGAAAAATGAAGATAGTTGTCCAGCTTCCAAAAAGTTTATTGTGTTTTCTAGTGGAG
+
BBBBBFFFFFBAGGGGGFFGGCEHHHGHHHHHHHHFHGGGGHHHHHHGHHFHDGGHHHHHGFHGHFHHHBGHDEHFBGHHHFFFFFHHHHHGHHHHGHHHHHHHEGHFHHHHHHGHHHHHHHHFHHHHHHHHHHHHHGHHHHHHHHGHHHHHHHGHHHHGGGGGHHHHG@??FGHGFFHHAGCGHHHHHHHHGHHHGHGHHHHEHHHHHGHHHHHHGHHHHGGBF;.9AC;BFFGFCFFGGGFGGFFFF0A
@M03495:530:000000000-LYBTV:1:1103:16833:7288 2:N:0:TGACAGCT+CCTACGGG
ATATTTTGCCGTTGATAAACCAGCTAATCCTGAAAAAAAAATCAAAGCTAAAAACTACAATGCTAAGACCACGATGTGACTGCTATCAAAGTTAGATATATATGTAAATTATTCATCTGTCAAATCCTAGAATTATATCATACCTGCTCCAGCAATCACGACCTGTAATGGTTTAGTGGGTTGTTCACTGTTTCTGAAAAATGAAGATAGTTGTCCAGCTTCCAAAAAGTTTATTGTGTTTTCTAGTGGAG
+
BBBBBFFBFFBAGGGGGCGGFGHHHHHHGHHHGBFBGG?AAFFFHHABGGBBGGGFHHHHHHHHG5BGGEFHGEEFFGHFHDFHGHFHHFHHGHHHHHHFHFHH?FGHHBGHFFHHHGHFHHGEFGGHHHHHGGHHHFHHHHFGHHHEFFFGBFHHHHHDDCGGHGGHD?DGFHHHFGHEEGGGHHHHHHHDFFFGDD0G.<GG0:GFGGGHHGGBFHFHHCGFHEH.9BFGGGGGGGGG/CFGFFFGGFE
@M03495:530:000000000-LYBTV:1:1103:24894:7292 2:N:0:TGACAGCT+CCTACGGG
ATATTTTGCCGTTGATAAACCAGCTAATTCCAAAGCTCACATGCTGACAGATCGGAAGAGCGTCGTGTAGGGAAAGAGTGTCCCGCAGGGCGGTGAATACGGCGGTGGCCGGCCCATTAAAAAAAAATACAACTCGACTAAGATGCCCTTGACAGTAATACATTCCCGCACCACCTAACCCCTTTTCCTGTTATCCAATACACCTTTGCTTACTACGTCCGATGTTGTCAATCGGTGAACTGCAGCCTAAG
+
BBBBBBFBFFDAFGFGGGGGGGHHHFHGHBGHF5FBGHHHFHGHBABAGGHFBH?AEEAFBEFGGEEA2DGFCAE1CCDG5B@GE/>?//1/>//?3E4B///<////00>/<--.0>11>0<-DC:.<0:0//0..-9:0/009099/9/0;00:0000000;000.----....//..9...//9//////////9;/9////////////;//.9.;9....9/9/////..:../9//////.9/99
@M03495:530:000000000-LYBTV:1:1103:7644:7302 2:N:0:TGACAGCT+CCTACGGG
ATATTTTGCCGTTGATAAACCAGAGGACTCAGGCTGGACCAAAGCTCACATGCTGACAGATCGGAAGAGCGTCGTGTAGGGAAAGAGTGTCCCGTAGGGTGGAGATCTCGGCGGGCGGCGGAAGATTAAAAAAACACAAGATGCAGCGAGGGTGGGAGACGACGACATAATAAAAGAATAATATACCGTGAGAAGAGAAATCGGAGACTGAACTATGACACATGAATACTACTGGGACAAAGACATTATCA
+
AAAABFFBFFD2AEAGGGGFFGGHDGFHHHGHH3GFEF2BGAFHFBGFBBAFFHFFGHCCGGHGEFEHHHGEEEEE?2FDEHCECB2FF4BF@>1E1EFHF///3334?FE/E/@/---:---..0909;00@9.9.C;..//////-----..--.....------.///:////../////////;9.../://..////...-@./////////9/9/;/9/9/////////......//.///////
@M03495:530:000000000-LYBTV:1:1103:14160:7314 2:N:0:TGACAGCT+CCTACGGG
ATATTTTGCCGTTGATAAACCAGGACTCAGGCTGGACCAAAGCTCACATGCTGACAGATCGGAAGAGCGTCGTGTAGGGAAAGAGTGTCCCGTAGGGTGTAGATCTCGGTGGTCGGCGTGGCATTAAAAAAAAAAAAAAACAAAGGGACGCTTGGTGTGGAGACACTGTAGTACAACACAAGGAACTACTAGAGTAGCGGAGGTCGGAGCGTAGTGAGAGTCACGAGCGAGCTAGAACGCACAGGAAGTAG
+
BCBCCFFFFFDBGGGGGGGGGGHGHHHHHHHHHHGHHHHHHHHHHHHHHHHHHHHHHHHHHGGGGHHHGGGFFGHHHHGGHHHHHBFBFGHGEEGGGFF/3344DD4GF/ED/3<//<///<22>22222>@DG------....//...--....99:..0.0.//0000000000;....:../.000000000000--;--./------..;./00000909..----:-.00000;.---/../.;00
@M03495:530:000000000-LYBTV:1:1103:5588:7332 2:N:0:TGACAGCT+CCTACGGG
ATATTTTGCCGTTGATAAACCAGGACTCAGGCTGGACCAAAGCTCACATGCTGACAGATCGGAAGAGCGTCGTGTAGGGAAAGAGTGTCCCGTAGGGTGTAGATATCGGGGGGGGGCGGTTAATTAAAAAAAAAAACGATAGGATAGAGGAAGTGACCTTAACCACAATGAAGAACATAGCGCGCTGGATCACAGCGAGAACAGCGAACGCATTGTTGTCTGTGAGAGTTGTCAGTGTCCGGAGACTCTCC
+
BBBABFFFFFB2AAGGGGFGGGHGHCBGHFGFGFGH2GGFHGHGCFFEDGGHHHHHHHFHHAEFDGHH0EEE0EFGFFG3BGFG243B@4BE1>ECAF//BB44B4??//</--9------.///;B///9-;-9;.-..../9/////....;//////9/9//...///////./////----9--99;A/9/.-9--;/9/.----;.-.:///.:////////////9//://9//.-.--.///;/
@M03495:530:000000000-LYBTV:1:1103:18174:7335 2:N:0:TGACAGCT+CCTACGGG
ATATTTTGCCGTTGATAAACCACCCTCCAAAGCTCACATGCTGACAGATCGGAAGAGCGTCGTGTAGGGAAAGAGTGTCCCGTAGGGTGTAGATCACGGGGGTGGCCGGGATATTAAAGAAAAAAATGACAGTAACCTCACCCCAACGCAACGCGACTGGAACATATTAGAGTCAGGACAATGGCGATTACCATGGCGTAAAATTGATGCGCGTCAAGACGCCGACGACGATTTATGCTACAGAGAACTCG
+
BBBBBFFFFFB>EEGGGGGGGCGGGHHGHFHHHHGHHGHHHHHGHGGHHHHGEFGHHGFEGGFEFADFFFFHHHHFHFGHHGF/AEFBEEBF44433?E/>////00/////0111<?11>000<<.00<00<0=0<<//...::...-----9----../9//00/9/9////;/./...;9/.---.9//////.-.-;./9;/////-.-9-..//..--9--;--;-;..9//////9/;/.///9.
@M03495:530:000000000-LYBTV:1:1103:17144:7336 2:N:0:TGACAGCT+CCTACGGG
ATATTTTGCCGTTGATAAACCAGCTAATCCTGAAAAAAAAATCAAAGCTAAAAACTACAATGCTAAGACCACGATGTGACTGCTATCAAAGTTAGATATATATGTAAATTATTCATCTGTCAAATCCTAGAATTATATCATACCTGCTCCAGCAATCACGACCTGATAATGGTTTAGTGGGTTGTTCACTGTTTCTGAAAAATGAAGATAGTTGTCCAGCTTCCAAAAAGTTTATTGTGTTTTCTAGTGGG
+
BBBBBFFBFFBAGGGGGGGGGGHHHHHHHHHHHHHHHGGGGHGHHHHHHHHHHHGGHHHHHHHHHHHHGHHHGGHGHHHHHHFFFGHHHHHHHHHHHHHHHHHHGHHHHHHHHHHHHHHHGHHHHHHHHHHHHHHHHHHHHHGGHHFHHHHHGGHHFFHGGGGGGHHEF@GGFGHHGGHFHGGFGHHHHHHDHHHGHFFFFGFHHFCCHHFHHFC0CFGHHFHHGC09.EFGFGGGFFFCFGFBFB0;CA.
@M03495:530:000000000-LYBTV:1:1103:7626:7341 2:N:0:TGACAGCT+CCTACGGG
ATATTTTGCCGTTGATAAACCACCCTCCCTGTGGTCGTTATCTTGCTCCTTCTGTCGTCAACGAATTTACTAATTCCAAAGCTCACATGCTGACAGATCGGAAGAGCGTCGTGTAGGGAAAGAGTGTCCCGTAGGGTGTAGATCTCGGGGGGGGGCGTGGCATTAGAACAAAATAGACACTGACACCTAGATTTATCTACGGTGCCTGCCAGCGGGGCAAAGCTGTTAGTGGCCGTGAGGTGTCTCACAGC
+
CCCCCFFFFFCAGGGGGGGGGGGGGHGGGHHGHHGGGGFHHHHHGGHHHHHHHHHHGGGHGHGGGHHHHHGHHGHHHHHHHHHGHGHHHHHHHHHH3GFHFEFGFGHGGEGEE?GGH/FGGH?FB?BFGFD/<BDA@?>2@222@2@F//--9----9--:9///////::9./////////9///./////////////9.9.-///.;//.9-;-:-..9///;///:/...---.../;////////.
@M03495:530:000000000-LYBTV:1:1103:20392:7355 2:N:0:TGACAGCT+CCTACGGG
ATATTTTGCCGTTGATAAACCAGGGACTCAGGCTGGACCAAAGCTCACATGCTGACAGATCGGAAGAGCGTCGTGTAGGGAAAGAGTGTCCCGGAGGGCTGAGAAGAGCGTCGTGGTGGTGGAGTGAGAAAAAAGATGGGAAAGTCTGGGTGGTGGCGGAGGGTGTAAGAACCAACCACAGGAGAGATATGCCGGTCTGAGGACGTCAGCATATAGTGTATAGGTGTGCATATAGAGATAGAACTGATGCT
+
AAAAAFFB1DD1EAGFFGDB10F0E0FBGFFHB0F00AGHC/AAFHH1FBECFFFBAGHHFFE/FEFFBEGG@EE/>B@FFF/0BC1112BF/////>/0/0011B100<</<</?//?/////101?11??0-.><11.0<.0>1<0<//<-....------9.-00000/..........---;-9/////--;--///-/--;---/////////:///////9-//9//9//9//////9///////
@M03495:530:000000000-LYBTV:1:1103:4780:7388 2:N:0:TGACAGCT+CCTACGGG
ATATTTTGCCGTTGATAAACCACCCTCCCTGTGGTCGTTATCTTGCTCCTTCTGTCGTCAACTCCAAAGCTCACATGCTGACAGATCGGAAGAGCGTCGTGTAGGGAAAGAGTGTCCCGTAGGGTGGAGATCTCGGGGGGCGCCGGGGCATTGAAAAAAAAACAAGCCTCTACAGAGTCGGTCCCTAGATATCGGACGTGCGCCACACCACCGGGATAGAGAGTCTGGACAGCCGATCGGTGTGTGACATG
+
AAABBFFFFFBAEGGFGGGGGGGGGHGGGHHHHHHHGGGHHHHHHFHHHHGHHGHHGGGHGHHHHHFE3GFHHHHHFHGHFHHHGHHHGEGFHHHGGGGEE?BGHFFGFHGFBGBFGHGHCDGCFC///222@>@E/>A--;---;--9-.//;///9>---..;...9./////////-;9.-.//.;///9.-:--.9.--.;....9...---..////.////9/.;...----;..;..../;///
@M03495:530:000000000-LYBTV:1:1103:6274:7395 2:N:0:TGACAGCT+CCTACGGG
ATATTTTGCCGTTGATAAACCAGGACTCAGGCTGGACCAAAGCTCACATGCTGACAGATCGGAAGAGCGTCGTGTAGGGAAAGAGTGTCCCGTAGGGTGTAGATCTCGGGGGGCGGCGGGTGCGTAATAAAAAAAAAGAGCACACTATAAAGGAGAACGAATGTACATACACCCAACAACGACGACATAAAATATCGCAGTACTTAATGAGTTGATCAAGGGATGAGACAGTATGTGTCTTACGCAAAAAT
+
BBABAFFFFFB?FGGGGGGGGGHGHHHHHHHFHHGHHHHHHHHHHGHGHHHHHHGHHGFGHGDGGGHHGGDEEFHHHHGFGHHFHFG4BDGECEEEFHGE??444B4??//>--;-----;-.-;..9/:BF/@---....9.../9/9/9//99../..9./;BB/////;/.99..;.-.9---9.//;/;///.....9///////////////9///....////..;///;//9:;/9.;.--...
@M03495:530:000000000-LYBTV:1:1103:18602:7420 2:N:0:TGACAGCT+CCTACGGG
ATATTTTGCCGTTGATAAACCACCCTCCCTGTGGTCGTTATCTTGCTCCTTCTGTCGTCAACGAATTTACTAATTCCAAAGCTCACATGCTGACAGATCGGAAGAGCGTCGTGTAGGGAAAGAGTGTCCCGTAGGGTGTAGAGCTCGGTGGTGGCCGTGGACTTAAGAGAGATAAAAAGAGAGGAACACTGTTGTTAGGCCTGGTGCATCTTCTGTGATAGTTTAGGGCATGCGCAGGGTGCTAGGCTGAG
+
ABABBFFFFFB>EFGGGGGGGGGGGHHGGGHHFFFGGGGGHHHHHFHGHHHHHHFHGGGHGHGGGHHHEGFHHHHHGFHHHHHHFHCGHHHHHHGHHHHEGGGG1EGCEFGGGGFGGFGHHHGHBFFFFB//>?DF<F><@2222@?//<?//<>0-><>./0000000/.<00000<..//.;:/.//00<00:.009///..//00000009009;000900000./.../..----...///./9...
@M03495:530:000000000-LYBTV:1:1103:9400:7448 2:N:0:TGACAGCT+CCTACGGG
ATATTTTGCCGTTGATAAACCAGAGGACTCAGGCTGGACCAAAGCTCACATGCTGACAGATCGGAAGAGCGTCGTGTAGGGAAAGAGTGTCCCGTAGGGTGGAGATCTCGGGGGTGGGCGTGGCATTAAAAAAAAAAAAATAGGAGGACACGTAGGCAGAGGACTCAGCACTGAAATAGATCATCAACACACAGTAACCCCGATAGTATGTGACTCATAGACAGATGATGCGTGGCGCAAGTTGGAATACG
+
BCBBCFFFFFCAEGGGGGGGGGHGHGHHHHHHGHHHGHHHHHHHHHHHHHHHHHHHHHHGHHHGGGGHHHGGGGGGGHGHGHHHHHHFG4FHHG1EFFGGF//C333?DCE?EC<///?<----01>111=DD-CG---;.0000/.../.;9/..00......9/0009.0/000000:0009009/:.....0000:..-9--.0000000:0000000;0;/900;09-..---.--9;00000000.
@M03495:530:000000000-LYBTV:1:1103:13552:7461 2:N:0:TGACAGCT+CCTACGGG
ATATTTTGCCGTTGATAAACCAGTCAGGAGTCCAAAGCTCACATGCTGACAGATCGGAAGAGCGTCGTGTAGGGAAAGAGTGTCCCGTAGGGTGGAGATCTCGGGGGTGGCGGGATCATTAAAAAAAAAAAAAAGAGAGACAAGCAAGGTCGGCCACCGTGTGCGAATAAAATCAGCAGTCGTCATAAGTCTGGGCACGAAGCGTCTGTACGTCGCAGCTGGCTACGCTCGAGCTATGAGAGACCACTTCG
+
BCCCCFFFFFCAGGGGGGGGGGHHHHHHHGHHHHHHHHHHHHHHHHHHHHHHHHHHGGFEHHHGGGGEEGHHHGHHHHHHFGBFHHGH@EGGBF/??3B3B?FC/>///<0//--.<.<00<<=0@-:------..//9.//:..///.00:--.-...9.:.9..--.090000:00.009.:..00;000:/9;/.....;-....009./.---.:99/./0/.-..--...0009000.;./;000.
@M03495:530:000000000-LYBTV:1:1103:16474:7464 2:N:0:TGACAGCT+CCTACGGG
ATATTTTGCCGTTGATAAACCAGGACTCAGGCTGGACCAAAGCTCACATGCTGACAGATCGGAAGAGCGTCGTGTAGGGAAAGAGTGTCCCGTAGGGTGTAGATCTCGGTGGTGGCCGGAGCATTAAAAAAAAAAAAAATGAAGTGCATGGGGCGCGGGTAGACACTGAGCACGAAATACACACACAGGAGGGTGCAGTAGCGTGGTCGAGCAGTCTACAGTTGGGGGTGCCACGTGCAGCTTCGTGTTGT
+
CCCCCFFFFFCAGGGGGGGGGGHGHHHHHHHHHHGHHHHHHHHHHHHHHHHHHHGHHHFHHGGGGGHHGGGGEGHGHHGFHHHGHFGBFFGEFEEFG3?/BB44BB4FA/?E/?E00>////?@2222@F/@GC<C---.00000000:0..:.9------.000/:0;0;0:-....00000.........-;9.00:000-.9-.0--;.9/00000000000---;-./00-;..909/00-9..../
@M03495:530:000000000-LYBTV:1:1103:11509:7482 2:N:0:TGACAGCT+CCTACGGG
ATATTTTGCCGTTGATAAACCAGCTAATTCCAAAGCTCACATGCTGACAGATCGGAAGAGCGTCGTGTAGGGAAAGAGTGTCCCGTAGGGTGTAGATCTCGGTGGTGGCCGGATCATTAAAAAAAAAAAGAAAATAAAACGACGTGGGACATACATTAGATACTCCATACAGCACCGCCATGCTATAGGGCACTTAACTATCCCAGTGACTTCGTCTAGCACATCGTTGACTAGCTAAGATGTCTGCATCG
+
CCABCFFFFFCAGGGGGGGGGGHHHHHHHHHGHHHGHHHHHHHHHHHHGHHHHHGGGGHHHGGGGFGBFGHGCHHHHHDGDFHHGHGCFG3?/@B@4@44BF/?////0?/////0?3B3DGF@CF@/<..0001<1111-.---..::..00:00;;:0000000000/000/..----.0:00;000./../00000000/0000:0000:./..:0000/00.../.00B0/000;0:0090000:0;
@M03495:530:000000000-LYBTV:1:1103:16821:7492 2:N:0:TGACAGCT+CCTACGGG
ATATTTTGCCGTTGATAAACCACCCTCCCTGTGGTCGTTATCTTGCTCCTTCTGTCGTCAACATTCCAAAGCTCACATGCTGACAGATCGGAAGAGCGTCGTGTAGGGAAAGAGTGTCCCGTAGGGTGTAGGTCCCGGTGGGGGGCGTGTCGTTAAAAAAAAAAAGAGTGCGCAGGGTTGAGGAGGTATACGGACTAGCGAGAACAGATGGTGGATGTGAGTGGGATAAGGTGTGCAAGTACGAGTAGTGT
+
CCBCCFFFFFCCGGGGGGGGGGGGGHHGGHHHHHHHGGGGHHHHHHHHHHHHHHHHGGGHGHFHHHHGHGHHHHHHHHHHHHGHHGFHHHGGGGHHHGGGEEGGFFFGGGHHGFFG4DGHGFEAFGFF/?F2B220/>/<////--:-;.9.....90;>=----../000--:---/.9/0/0.:.00;0...9-/:/----.0/;/00000..;9;90000...0/000909.0000000....909/0
@M03495:530:000000000-LYBTV:1:1103:7939:7531 2:N:0:TGACAGCT+CCTACGGG
ATATTTTGCCGTTGATAAACCAGCTAATCCTGAAAAAAAAATCAAAGCTAAAAACTACAATGCTAAGACCACGATGTGACTGCTATCAAAGTTAGATATATATGTAAATTATTCATCTGTCAAATCCTAGAATTATATCATACCTGCTCCAGCAATCACGACCTGTAATGGTTTAGTGGGTTGTTCACTGTTTCTGAAAAATGAAGATAGTTGTCCAGCTTCCAAAAAGTTTATTGTGTTTTCTAGTGGAG
+
BBBBBFFBFFBBGGGGGGGGGGHHHHHHHHHHGHHHHGGGGHHHHHHHHHHHGHGHHHGHHHHHHFFHHHHEGGHFHHHHHHHHHHHHHHHHHHHHHHHHHHHHFHHHHHHHHHHHHHHHGHHHHHFHHHHHHHHHHGHHHHHGHHHFHGHGHHHHCGGGGCGDHFDGB@GGHHHHGHFHDGGGHHGHHHHGHHHHDGGHHGHHFFHGHHHHHHHHGHHHGHGFH0.:C0FCFGGGFGGFF/BFGFFFFGG
@M03495:530:000000000-LYBTV:1:1103:6984:7556 2:N:0:TGACAGCT+CCTACGGG
ATATTTTGCCGTTGATAAACCAGGGACTCAGGCTGGACCAAAGCTCACATGCTGACAGATCGGAAGAGCGTCGTGTAGGGAAAGAGTGTCCCGTAGGGTGTAGATCTCGGGGGGCGGCGGAGCATTTAAAAAAAAAAAAATGGAACAAGGAGGAGGGTGCAGGTGAGGTTCAAGGTAACGAGAGAGAATAGGAAGGGATAAGGGAACTGATACGCTATACACGAGGGCAGATAAGCTAAGAAACAGCGACG
+
CCCCCFFFFFCAEGGGGGGGGGHGGGGHHHHHHHHGHHHHHHGHHHFHHHHHHHFHHHHHHHDFGGFHHGFGGEEGFGHGGHHGFHBGFGHHGEEGGG?F/FG44?4D?C/<B---9------.9:;9///;>=-;----./9://///.......-9..//../9..//////////;.;..-...//;////..../////....;/;///.:.../9//.----....//99/////////9/.----
@M03495:530:000000000-LYBTV:1:1103:18204:7573 2:N:0:TGACAGCT+CCTACGGG
ATATTTTGCCGTTGATAAACCACCCTCCCTGTGGTCGTTATCTTGCTCCTTCTGTCGTCAACGAATTTACTAATTCCAAAGCTCACATGCTGACAGATCGGAAGAGCGTCGTGTAGGGAAAGAGTGTCCCGTAGGGTGTAGAGCTCGGTGGTCGGCGTATCATTAAAGAAAAAAAGGGGGGAGGGGTAGTGCACGCGAGAGGGGGAGAGTAAGTGCCTGTTGGAGGTGAAAGGAAGTGTGACGCAGTTGGA
+
CDCCCFFFFFCAGGGGGGGGGGGGGHHGGHHGHHHHGGGHHHHHHHHHHHHHHHHHGGGHGHGGGHHHHHHHHHHHHHHHFHHHHHHHHHHHHHHHHHHHGGGGHHHGGGGGGGHGGFFGEGFHFGBFGFGGGGCE2FB>D2222=?CDE?/1--->--.<=0<00=0<<//;C:...--------;;.0;000.--9---.;---:..0000000000009.:/...0000.//.90000;..-9.0000
@M03495:530:000000000-LYBTV:1:1103:18153:7594 2:N:0:TGACAGCT+CCTACGGG
ATATTTTGCCGTTGATAAACCAGCTAATCCTGAAAAAAAAATCAAAGCTAAAAACTACAATGCTAAGACCACGATGTGACTGCTATCAAAGTTAGATATATATGTAAATTATTCATCTGTCAAATCCTAGAATTATATCATACCTGCTCCAGCAATCACGACCTGTAATGGTTTAGTGGGTTGTTCACTGTTTCTGAAAAATGAAGATAGTTGTCCAGCTTCCAAAAAGTTTATTGTGTTTTCTAGTGGAG
+
CCCCCFFFFFBAEGGGGGGGGGHHHHHHHHHHHHHHGGGGFHHHHHHGHHGHHHGHHHHHHHHHH5FGHHHHGGHEFHHHHHHHHHHGFHHHHHHGFHHHHHHHFHHHHHHHHHHHHHHHFHHHHHHHHHGHHGHHHHHHHHGBGHHFHHHHGFHHHHHGGGGGH1FGF@GGHGHEFGHH<FGGHHGHHHHHGHHHGGDHGHGB0;CGHGGHHHHBHFFGCHFHGH.ECBFBBFFBGGFGFGFFFFGGG0A
@M03495:530:000000000-LYBTV:1:1103:23555:7632 2:N:0:TGACAGCT+CCTACGGG
ATATTTTGCCGTTGATAAACCAGGACTCAGGCTGGACCAAAGCTCACATGCTGACAGATCGGAAGAGCGTCGTGTAGGGAAAGAGTGTCCCGTAGGGTGTAGATCTCGGTGGGCGGCGGATCATTAAAAAAAAAAATGGATCTATCATCACGTGGAGGTGCGAGTATACGAGTAATGCACATAACATTCAACCAGCACAACGATCTAGCACGTGAGGCACTTCATATAGTCGCGTGCCTGTCAGTCATCGA
+
CCCCCFFFFFCBGGGGGGGGGGHGHHHHHHHHHHGHHHHHHHHHFHHHHHHHHGHHHHGHHGGGGHHHFGGEEGHHHHGHHHHEHBF4BGHFFGGGFCE/3??4DDHGG/EA//<//<----00=0<00<-@?C--.000<0000000<00.:.....9.0-.--<000....:0<::000000000000<0..<./<</.-....000<0-<..<<.../000000000<.----..00000<<00000/
@M03495:530:000000000-LYBTV:1:1103:16805:7650 2:N:0:TGACAGCT+CCTACGGG
ATATTTTGCCGTTGATAAACCAGCTAATCCTGAAAAAAAAATCAAAGCTAAAAACTACAATGCTAAGACCACGATGTGACTGCTATCAAAGTTAGATATATATGTAAATTATTCATCTGTCAAATCCTAGAATTATATCATACCTGCTCCAGCAATCACGACCTGTAATGGTTTAGTGGGTTGTTCACTGTTTCTGAAAAATGAAGATAGTTGTCCAGCTTCCAAAAAGTTTATTGTGTTTTCTAGTGGAG
+
CCCCCFFFFFCBGGGGGGGGGGGHHHHHHHHHHHHHGGFGGHHHHHGFHHGFDEEHHEHHHHHHH5EHHHHHGGGGGGDHGGEHHFHHHHHGFHBFGHHFHHHHDGHHHFFHGGHHFFHHHHGHHHFGHHHHHGFHHHGEHHHBFHFHHEFHBG<FGBHFDGGGHHGHFFFGFGG1FDGCDC@EEGDHFBDBGHH00DGHGFHG000CCGHF0;G0GH/GHFBG;C.;99BBFGGGGGGBFFCFFF00.09
@M03495:530:000000000-LYBTV:1:1103:23761:7653 2:N:0:TGACAGCT+CCTACGGG
ATATTTTGCCGTATAAACCAGGCGGACCAAAGCTCACATGCTGACAGATCGGAAGAGCGTCGTGTAGGGAAAGAGTGTCCCGTAGGGTGTAGATCTCGGTGGTGGCCGTGTCATTAAAAAAAAAAAAGGGTGAGAAGGGGGTGGTAGTAGCGGAAGTTAAGCAAGACGCTTGCCAAAGACATCTAGATCGAACGGGAGCGAGGAGTATGAGTTGCTATGAATACGTTAGTCGATGCTCCGGTGACTATGAG
+
CCBCCFFFFFCBGGGGGGGGGGHGGGGGHHHHHHHHHHHHHHHHHHHGGFHGGGGGFFGGGGEFFCGHFFGHHHHGGBFBGGHE?EG?F/BF44B44FF/?E///0?<//?2D22>22@GC?/-AA-.......00/..--;--.000000----.:;00:00;/:/.-....090/////000000009./.99..-.-----.9/0;F00000:90000;00:9B/.00...;.090.---.0000000
@M03495:530:000000000-LYBTV:1:1103:9985:7670 2:N:0:TGACAGCT+CCTACGGG
ATATTTTGCCGTTGATAAACCAGCTAATCCTGAAAAAAAAATCAAAGCTAAAAACTACAATGCTAAGACCACGATGTGACTGCTATCAAAGTTAGATATATATGTAAATTATTCATCTGTCAAATCCTAGAATTATATCATACCTGCTCCAGCAATCACGACCTGTAATGGTTTAGTGGGTTGTTCACTGTTTCTGAAAAATGAAGATAGTTGTCCAGCTTCCAAAAAGTTTATTGTGTTTTCTAGTGGAG
+
BBBBBFFFFFBAGGGGFGGGGGGHHHHHHHHHHHHHHFGGGHHHHHEHHHHHHHGGHHHHHHHHHBGHHHHHGGHGHHHHHHBHHHHHGFHHHHHHHHHGHHHHFHHHHHHHFHHHHHHHHHHHHHHHHHHHHHHHFGHHHHGGHHHHHFHHGHHHHHHGGGCGHHHHH@F?FHHHHGGHDGCGHHHHHHHHGGGHHH0DCGHHGGHHHHFHFCCCGHFFHFCFC::.ABFGGGFGGFFGGGGGGGGGF0A
@M03495:530:000000000-LYBTV:1:1103:19316:7674 2:N:0:TGACAGCT+CCTACGGG
ATATTTTGCCGTTGATAAACCAGGACTCAGGCTGGACCAAAGCTCACATGCTGACAGATCGGAAGAGCGTCGTGTAGGGAAAGAGTGTCCCGTAGGGTGTAGATCTCGGGGGTCGGCGGAGCATTAAAAAAAAAAAAGGCAAAGATACTGCGGGGTGGAGAGTAAGGGGAAAAAATGAAGATAGTACGTCGAGAAGGAGCAGTGCACTCTGACTGTGTCAGAAGAGATACACGCGCTCGAGGATGCAGCGA
+
CDCCCFFFFFDBGGGGGGGGGGHGHHHHHHHHHHGHHHHHHHGHHHHFHHHHHHHHHHHHHGGGGHHHGGGGGGFHHHGHHHHGHFHBGFHGFEEEGFF>3344DD4FE/EC//>///----.<0000=0<?@C---......//000000.---<--..0900000.-<9./:-.00000000:00./:---../...../0<<000/0000000000000000./<0000.-<--9--.--/:/0009-
@M03495:530:000000000-LYBTV:1:1103:8938:7694 2:N:0:TGACAGCT+CCTACGGG
ATATTTTGCCGTTGATAAACCACCCTCCCTGTGGTCGTTATCTTGCTCCTTCTGTCGTCAACGAATTTACTAATTCCAAAGCTCACATGCTGACAGATCGGAAGAGCGTCGTGTAGGGAAAGAGTGTCCCGTAGGGTGTAGATCTCGGTGGGTGGCGGGTCTTTAAAAAAAAATAAACAGGTGATCATAGCGCGTTAGAGTCGATAACTGTATAGCACTTGACACAGACGATGGACACACGAAGCGATAGG
+
CCCCCFFFFFCBFGGGGGGGGGGGGHHGGHHGHHHHGGGHHHHHHGHHHHHHHHHHGGGHGHGGGHHHHHHHHHHHHGHFHHHHHHHHHHHHHHHHHHHHGGGGHHHGGGGGGEHGHGHHGHHHHHFHHHG?@FDGGG/@@@2>>2@=<?///<-0---:-/1111110-<A-.<1101/.001111<110-----..1010-....0<1111111100000010/.0<--.9./00:/.--.9--..../
@M03495:530:000000000-LYBTV:1:1103:15638:7695 2:N:0:TGACAGCT+CCTACGGG
ATATTTTGCCGTTGATAAACCAGCTAATCCTGAAAAAAAAATCAAAGCTAAAAACTACAATGCTAAGACCACGATGTGACTGCTATCAAAGTTAGATATATATGTAAATTATTCATCTGTCAAATCCTAGAATTATATCATACCTGCTCCAGCAATCACGACCTAGTCCTGGCAAACAACCTGCAGAAAAGCCAATCAAATATATTTTCACAAGAGATGGAATGTGAGGCAATAATAGAGTACAAAGGTTG
+
ACBBAFFFFFCAGGGGGGGGGGGHHHHHHHHHHHHHHGGGGHHHHHGHHHGFHHGHHHHHHHHHHHHHHHHHGGHGHHHGHFHHHHHGHHHHHHGGHHHHHHHHHHHHHGFHHHHHHHHHHGHHHHHHHHHHHHHGHHGHHHFHHHHHHHHFHGGHHHHGGGGGHHHHHGHHHHHGHHEHGHHGHHHHHHHHGHBCGH0GGHFHFHHHHFFH0:/CHHHHGGFHGBFF?EEGGGFGGFGFFFGGGGGGFB/
@M03495:530:000000000-LYBTV:1:1103:17054:7720 2:N:0:TGACAGCT+CCTACGGG
ATATTTTGCCGTTGATAAACCAGGGACTCAGGCTGGACCAAAGCTCACATGCTGACAGATCGGAAGAGCGTCGTGTAGGGAAAGAGTGTCCCGTAGGGTGTAGATCTCGGGGGGGGGCGGGGGATTAAAAAAAAAAAAGAAAGAAGAAGGACAAGGCACAGGAGAGACACGAACCCGGTGAGACACTATGATGCTGACGTAGTTCACATACCAGTCGCGGACTCCGTATGGTGCGGACGAGCGCTGCTTGA
+
CCABCFFFFFCCGGGGGGGGGGHGGGGHHHHHHHHGHHHHHHHHGHHHHHHGHHHHHHGHHHGGGGGHHGGGGEGEHGHGHHHHHHFGFFGHF?EFGGGG/3F??4FB0F///@->-9------9/000<0=@-->9-.../0/./0//.../......//.....<///.-<--.---<..00//0/000:00000/.....00000000/<0<0.-----</0....//00:----------.<90<0.
@M03495:530:000000000-LYBTV:1:1103:22430:7763 2:N:0:TGACAGCT+CCTACGGG
ATATTTTGCCGTTGATAAACCAGGACTCAGGCTGGACCAAAGCTCACATGCTGACAGATCGGAAGAGCGTCGTGTAGGGAAAGAGTGTCCCGTAGGGTGTAGAACCCGGTGGGCGCCCGATACATATAAAAAAACAAGTTATTGTGATTCTGTCCACGCAATGCTTACTTGTAACCCCTATCTTCAGTCAGTTGATAGCCGACGGATTATGCCTACAATAGATACTGCGACATGGCGTAGATCCGCTGTCT
+
AB3ABFFBFFBBGAEBFDEGGGHGGHHHHCHHHHGGCFHGHHCGHFHHHHHGHFHFH35EGG?FGGHEEEEEEGGGHHEFCHH3F@BBF43>?>?A13?/?344?/////<//?/////////1<11FFB1FC?DA.011000==0=00D0<=000<?.--.0/:000;0000000....000009090000;0000000.--9-.../////;BF///9///;////.---./..-.-;.///...-.9/
@M03495:530:000000000-LYBTV:1:1103:27065:7765 2:N:0:TGACAGCT+CCTACGGG
ATATTTTGCCGTTGATAAACCAGGACTCAGGCTGGACCAAAGCTCACATGCTGACAGATCGGAAGAGCGTCGTGTAGGGAAAGAGTGTCCCGTTGGGTGAAGAGCACGGGGGGGGCCCGATGTCTATAAAAAAAAATATTTTCCCTACTGAAACGGCTATTTTTAATGTGTCAACTGCTCCTTCTTACTGCTTGGTTGCGTTGTTTCCTGTCATTGCGTAATCTGTTGCCACTCATTAGACGTATTTCTGG
+
AA1AAFFFFFD1EAGFGBG1GGCF0F0GHHHFFFGGFCF0AAGGFFAFHHHFFGCGFH1CGGCGGGFFA/EE/FHF1@FGGEFBF1F@2B1>F0?F/E//1110>>F/////-----9-;---9///;///B-;;=-/////9//;/-//;/9/--9@-////9-/;//////////////////:///;/9:/;9--------:-9B///9//B//;-9--/;//9////://///////---;9////9
@M03495:530:000000000-LYBTV:1:1103:14846:7786 2:N:0:TGACAGCT+CCTACGGG
ATATTTTGCCGTTGATAAACCAGGACTCAGGCTGGACCAAAGCTCACATGCTGACAGATCGGAAGAGCGTCGTGTAGGGAAAGAGTGTCCCGTAGGGTGGAGGTCTCGGGGGGCGGCGTGGCATTAAAAAAAAAAAAAAAAGAGAAAGAGGAGGGCGAGTGGGTAAGAATGCTAAGCGGATGTAATAGAGCTGAGACGATACTATAGCCCGACAACGGTGAAGCATAGTGAGAGGTGGCGGGTAGTGAGAA
+
CDCCCFFFFFECGGGGGGGGGGHGHHHHHHHHHHGHHHHGHHGHHHHHHHHHHHHHHHHGHGGGGHHHGGGGEGHHHHGFHHHFHBGBFFHGGEEFGGF?////244B?>EC--9-<-9---/0<11<FB>@D;-<-----<9//000/:....-9----....1/01101111:0/-----01111<<110:0.10<-..-1111110/-<---.--...010<110<<1<10.:<..----9.0/1<11
@M03495:530:000000000-LYBTV:1:1103:21726:7803 2:N:0:TGACAGCT+CCTACGGG
ATATTTTGCCGTTGATAAACCAGCTAATTCCAAAGCTCACATGCTGACAGATCGGAAGAGCGTCGTGTAGGGAAAGAGTGTCCCGTAGGGTGGAGATCTCGGGGGGCGGCGGGGCATTAAAAAAAAAAAAGAGGGCGGACGGGGTGGTAGGGGGGTACATAAGTAAAATGGTGAGAGTCATGATGACTGAGAACAGGACAGCGTGCGTGCAGCATGAGTGAGGTCTGTGTAGACGTCAAGAGTCGCTTGTT
+
DEDECFFFFFEDGGGGGGGGGGHHHHHHHHHHHHHHHHHHHHHHGGHFHHGHHHGGGGHHHGFFGEEFFGHGFFFHHHFGGFHHGGEDGGCF/1F333BBEA/>/<-<-9<9----/<11110@DC-<9-../...-------<-<99119..--<.01111<111111<0111.100011<11110<100110/:..</<.-.9.-....:0.1000101::/<1/:<11111..9..00.<0--....1
@M03495:530:000000000-LYBTV:1:1103:7243:7804 2:N:0:TGACAGCT+CCTACGGG
ATATTTTGCCGTTGATAAATCAGAGGACGCAGGCTGGATCAAAGCTCACATGCTGATAGATCGGAAGAGCGACGTGTAGGGAAAGAGTACCCCGTGGGGGGTAGGAAGAGGGGGGTGCCGGGAGAGGGTAGGACAGAAGAGGGAGAAAATAATGGGAGGCACAAGAGAATAAGACAAAATCGAGGTAAAGCGAAGGATAAATGTCGACTGTAAAGTATTTATGCGTCAATGTGAGCGTAGGAGAAATAAAA
+
A>AA13@3BDD>E?A3G3E3BFFG1FCF0000AE00AA11AF110B111121BDED1DFGBF/AECCG00///E>/0011?0B/00012111/>//////-:.::00.....----;-99---------/9-9/--////-:-----/-//////-------------/;////;/-9-/9-----/9//9---9-9////////-----9/////////////-----///99/9-;-9-/:--/9////
@M03495:530:000000000-LYBTV:1:1103:13556:7812 2:N:0:TGACAGCT+CCTACGGG
ATATTTTGCCGTTGATAAACCAGTCAGGAGTCCAAAGCTCACATGCTGACAGATCGGAAGAGCGTCGTGTAGGGAAAGAGTGTCCCGTAGGGTGTAGATCTCGGGGGTGGCCGGATCAATAAAAAAAAAAAAAACAACACAGACAGCGTAATGACGTGTAACATCTCATCACATATATGCAGCGAGACAACAATGGCACATTAAACGAGCGCGGGTTATGAGGGCACTGTCTATACAGAGTGATAATGACG
+
CCCBCFFFFFDAGGGGGGGGGGHHHHHHHGHHHHHHHGHHHHHHHHHHHHHHHHHHGFGGHHHGGGGEFGHHHGHHHHHHGHBFHHGFGGGG?F/3B44@@BBC/>//<<00//</<F1111?FF@D-<<@C--..;.....0.:/:-..9.;;0...//000:0:0:00000000:000000--9-.//...000:/0/000000.;.------:.:0000/.;..//0000:00000/0000:000:0.
@M03495:530:000000000-LYBTV:1:1103:14752:7818 2:N:0:TGACAGCT+CCTACGGG
ATATTTTGCCGTTGATAAACCAGCTAATCCTGAAAAAAAAATCAAAGCTAAAAACTACAATGCTAAGACCACGATGTGACTGCTATCAAAGTTAGATATATATGTAAATTATTCATCTGTCAAATCCTAGAATTATATCATACCTGCTCCAGCAATCACGACCTGTAATGGTTTAGTGGGTTGTTCACTGTTTCTGAAAAATGAAGATAGTTGTCCAGCTTCCAAAAAGTTTATTGTGTTTTCTAGTGGAG
+
BA@BAFFBFFBAGGGGGGGGGGHHHHHHHGHHFBGBGCGGGHHHHHFHHHGHHHGHHHHHHHHHHHHHHGHHGEHFFGHHHGFGEFHHHHHFHHHHHHHHHHHHGHHHGHHHHHFHHHHHHHHBFFGHHHHGGHGGEEGHHHFGHHGGHHFFHFGHHHHGDCGGGGHHG@F?FCHFDGCGCFGEGGFHHHHHGHF<0=DDAGHHHH0GHCCGHHHHFC:GH0GG0C.CDFFBFGGF0CFBGBBFBFFG?B.
@M03495:530:000000000-LYBTV:1:1103:23264:7823 2:N:0:TGACAGCT+CCTACGGG
ATATTTTGCCGTTGATAAACCAGCTAATCCTGAAAAAAAAATCAAAGCTAAAAACTACAATGCTAAGACCACGATGTGACTGCTATCAAAGTTAGATATATATGTAAATTATTCATCTGTCAAATCCTAGAATTATATCATACCTGCTCCAGCAATCACGACCTGTAATGGTTTAGTGGGTTGTTCACTGGTTCTGAAAAATGAAGATAGTTGTCCAGCTTCCAAAAAGTTTATTGTGGTTTCTAGTGGAG
+
CCBCCFFFFFBAGGGGGGGGGGHHHHHHHHHCHHHHHGGGGFGDGF5AF5FHHHGEBGGH5BC5@FF33F21?01114@44334B@3EGH@4F@4@BGB44BE@?BGHFHF4F4B4B??4?FHHH3GF44BF4F4?44B3D33B32023FGCFFG22=GC/<A/01?F@1?=FG1111<F<F-<<11==0/=GGDD0DHHF.D0C:0;:00CC00<C0/:C0CCGHEGG0;BBFF000.;.FFGBF0;.BA
@M03495:530:000000000-LYBTV:1:1103:10835:7830 2:N:0:TGACAGCT+CCTACGGG
ATATTTTGCCGTTGATAAACCACCCTCCCTGTGGTCGTTATCTTGCTCCTTCTGTCGTCAACGAATTTACTAATTCCAAAGCTCACATGCTGACAGATCGGAAGAGCGTCGTGTAGGGAAAGAGTGTCCCGTAGGGTGTAGAGCTCGGTGGGCGCCGGGTTAATAGAAAAAAAAAGAGAATCACGTAGGCTATTGCACCATTCAGAGAAAGGTAGATGGAGAGAGTTCATACCGGCTAGTCACAAGGGAGT
+
CCCCCFFBFFCAEFGGGGGGGGGGGHHGGHHHHHHHGGGHHHGHHHGHHHHHHHHHFGFHGHGGGHHHGHHHHHHHHHHHHHHHHHHHHHHHHHHHHHHHGGGGFHGGGGGEGFGGFFHHHHHGHFBGHFFCCGAA@F/2>22D22/<?<C/.>-->-=..<0=00;0;:G-:-9../:00000.:::.0:0:00000/.:000000/:00.;000000/;:.A.0000000/.---9.000000.....:
@M03495:530:000000000-LYBTV:1:1103:15107:7852 2:N:0:TGACAGCT+CCTACGGG
ATATTTTGCCGTTGATAAACCACCCTCCCTGTGGTCGTTATCTTGCTCCTTCTGTCGTCAACGAATTTACTAATTCCAAAGCTCACATGCTGACAGATCGGAAGAGCGTCGTGTAGGGAAAGAGTGTCCCGTAGGGTGTAGAGCTGGGGGGGGGGCGGTACATTATAAAAAAAAAGAGACGTAGAGAGTGTCGCGGACCAATTACGAGATCGCTGTGTAAGAACGACTAGATGGGCGATAGGGAGGTGAGA
+
BCBBBFFFFFDBGGGGGGGGGGGGGHHGGHHHGHHHGGGHHHHHGEHHHHHHHHHHGGGHGHGGGHEHHHHHFHHHGHHHHHHHHHHHHHHHHHHHGHHHGGGGGHGGGGGGGHHFFFGHHHHFFD?FBGFHGGDC@F>2>222@20?/>---------..00;0000090-@9-..///.....00.0000..-----.:0;0:..9..0.9...;009000/..-.-00900.;---.9/./.-..0.0
@M03495:530:000000000-LYBTV:1:1103:24102:7862 2:N:0:TGACAGCT+CCTACGGG
ATATTTTGCCGTTGATAAACCACCCTCCCTGTGGTCGTTATCTTGCTCCTTCTGTCGTCAACCTAATTCCAAAGCTCACATGCTGACAGATCGGAAGAGCGTCGTGTAGGGAAAGAGTGTCCCGTAGGGTGGAGAGTTCGGGGGGCGGCGGGGCGTTAAGAAAAAAACGGGAACTCGACACTCCCGATACACACTTTGACACAGTTTACAGTCGTCCCTCAATCGCTCTAATTCCACTCGCGTAATTTGGG
+
CCCCCFFFFFCCGGGGGGGGGGGGGHHGGHHHHHFGGGGHHHHHHHHHHHHHHHHHGGEHGHHHHHHHHHHBHFHHHHHHHHHHHGHHHHGHHGGFEHFHGEFGEF?GGHGHHGHHHFGBFF3EHGGDF?C>/G@/2@2/</>-@----;;----:-../:;B/.:-.-..9-./:..-.-///9..-;-/9:./////////.;////////;....//.;//.....//9///////.----..:///.
@M03495:530:000000000-LYBTV:1:1103:12765:7865 2:N:0:TGACAGCT+CCTACGGG
ATATTTTGCCGTTGATAAACCAAAGCTCACATGCTGACAGATCGGAAGAGCGTCGTGTAGGGAAAGAGTGTCCCGTAGGGTGTAGATCTCGGGGGTCGCCGGAGCATTTAAAAAAAAAAAGAAATAAAAGTAGCACGCAAGCGGACTATGCATCAAAAAAAACACATGACCACAAAGTGACAGTGGCCGGCACATTAAAGACATGACAACAACGCCTGTAAGTACGCGTGAGACTGAGAACGTGAATAGAT
+
CCBCCFFFFFCAEGGGGGGGGGHHHHHHHHGHHHHHFHHHHHGHGGGGHHHGGGGGGHHGHGHHHHGH5F5DFFEGGEGGBF>334444B1?>EE//>/</////?111<D11F/-C---.../00:00000000;-;-9-..---:/00000;0000.---..../:////....////9/9///..-----///////9////////....---..///9;//..---.9////:////...../:///
@M03495:530:000000000-LYBTV:1:1103:26634:7876 2:N:0:TGACAGCT+CCTACGGG
ATATTTTGCCGTTGATAAACCAGTCAGGAGTCCAAAGCTCACATGCTGACAGATCGGAAGAGCGTCGTGTAGGGAAAGAGTGTCCCGTAGGGTGTAGATCTCGGGGGGGGGCGGATCATTAAAAAAAAAAAACAAATAACTACAGACATACGTATGCACATCACATCATCAAACAAAACAAGACTCAAATGCAATGCACACACGTACATATCTACTCGCTGCCTAGTACACGCCACATACACTACTCTGCT
+
BBBBBFFFFFB2EFGGGGGCGGHHHHHHHGHHGHGHCHHHHHHHGHHHFHHHHHEGEGGEEGEEEGGAFGGGHGHHHFGHBGBEGHEFEEC13?>3B@@4@40?/>/---------;:///9/9/@==;->-....////;/////..///./////:9/////;//:/9////...;9:....//9/////////////;..-..9.//////;//:-....////;///.-A.9.///////;//9/;/
@M03495:530:000000000-LYBTV:1:1103:20711:7876 2:N:0:TGACAGCT+CCTACGGG
ATATTTTGCCGTTGATAAACCAGCTAATCCTGAAAAAAAAATCAAAGCTAAAAACTACAATGCTAAGACCACGATGTGACTGCTATCAAAGTTAGATATATATGTAAATTATTCATCTGTCAAATCCTAGAATTATATCATACCTGCTCCAGCAATCACGACCTGTAATGGTTTAGTGGGTTGTTCACTGTTTCTGAAAAATGAAGATAGTTGTCCAGCTTCCAAAAAGTTTATTGTGTTTTCTAGTGGAG
+
BBBBCFFFFFCBGGGGGGGGGGGHHHHFHHHHHHHHHGGGGHHHHGHHHGHHHHGFHHHHHHHHHHHHHHHHGGHGGFGFGHGHGHHHHHHHHHFFHHHHHHHHHHHHHHHGFHHHHHHHHHFHHHHHHGHHHHHHHGHHHHHHHHHHGHHHHHHHHHHGFGCGHHGHG@GFGHGF1FHHDGGGHHHHHHHHHHHHGGDGFFF0<CGHFGGHGHHGHFHFCCGHFFGEDFGEFGGGCCFFG:0CFBFFEFA
@M03495:530:000000000-LYBTV:1:1103:14435:7878 2:N:0:TGACAGCT+CCTACGGG
ATATTTTGCCGTTGATAAACCAGCTAATCCTGAAAAAAAAATCAAAGCTAAAAACTACAATGCTAAGACCACGATGTGACTGCTATCAAAGTTAGATATATATGTAAATTATTCATCTGTCAAATCCTAGAATTATATCATACCTGCTCCAGCAATCACGACCTGTAATGGTTTAGTGGGTTGTTCACTGTTCCTGAAAAATGAAGATAGTTGTCCAGCTTCCAAAAAGTTTATTGTGTTTTCTAGTGGAG
+
BBABBFFFFFBAGGGGGGGGGCEHHHHHHGHHHCCFHGGGFHBGHHGEGFGHHHEGGHGHGHHHHHHHGHHHGGHGFGGHHHFHHHFHHHHHHHHHHHHHHHHHGHHHHHHHHHHHHHHHHHHHHHGHHHHHHHHHHHHHHHHHHHGFGHFGFHHHHHHGGGGGHHG1@<?FFHHFGHGEDGCGHHHHHHHH0=GHHG<D<AGFGHHHHHHEHHHGHHHFCFGF;;.CE00FGGGGGGFFFGGGFECFF0A
@M03495:530:000000000-LYBTV:1:1103:20463:7887 2:N:0:TGACAGCT+CCTACGGG
ATATTTTGCCGTTGATAAACCAGTCAGGAGTCCAAAGCTCACATGCTGACAGATCGGAAGAGCGTCGTGTAGGGAAAGAGTGTCCCGTAGGGTGTAGATCTCGGGGGTGGCCGGGTCATTATAAAAAAAAAACAGCGGAATCGAAGGGGGAGGGTATGTTGTGAGATAATGAATTGCGCGCGCGCGAGACGACGCGACCACGATGTGTAGACAGGGCGGAGTGGCGTCAGGGGGAGGACAAGGGGTTAGTA
+
CCCCCFFFFFCAFGGGGGGGGGHFHGHFHGHHHHHHHGHHHHHHHGHHHHHHGHHHGGGEHHHGEGGEE?FGHGHHHHFHFH4GFHFFEGGG3F/3B44B@?CF/>@//>0?/<//>??1=11111>@>@D-;./.----.0../...------./00;009.00000000000000.----;9:--9-:9---------..-:..0;0;0;0/:..----9...-9-.;/.-----../....-9-..:0
@M03495:530:000000000-LYBTV:1:1103:8591:7892 2:N:0:TGACAGCT+CCTAGGGG
ATATTTTGCCGTTGATAAACCAGTCAGGAGTCCAAAGCTCACATGCTGACAGATCGGAAGAGCGTCGTGTAGGGAAAGAGTGTCCCCTAGGGTGTAGATCTCGGAGGTCGCCGTGTCATTAAAAAAAAAAAGAGCTAAGAAAAAAGCAGTACGAACGATATGTAAGACAGAACACTCAAGGTAGACTGAATAAAAAATACATGAAGAGCTAGACAGTAGGGGGGATCTGGAGAGAGTACGGGACAGATGGT
+
CCCCDFFFFFEBGGGGGGGGGGHHHHHHHGHHHHHHHHHHHHHHHHHHHHHHHHHHGGGGHHGGGGGEEHHHHGGHHHGHFGBGHHHHGHHHGGCFHFEHFHFG/>E>?E/EEE/BBF3FDGDDG@//@DC..00111111//<-..0/1:1<..--...:1:1<110<//0///0//000010<11000<1111:9.000110111</000011/0110..<--..0111.0...011<<-.-..<1100
@M03495:530:000000000-LYBTV:1:1103:23511:7898 2:N:0:TGACAGCT+CCTACGGG
ATATTTTGCCGTTGATAAACCAGAACCATCCAAAGCTCACATGCTGACAGATCGGAAGAGCGTCGTGTAGGGAAAGAGTGTCCCGTAGGGTGGAGATCTCGGTGGGCGCCGGGTCATTAAAAAAAAAAAAAAGAGCAAAAGTAGAGGATAGGGAGAAGCAGGGGCAGATAAAAGAGAACCAAAGAAGCGCAGGTTCAGAGAAGAGATGGATGGAACATCTGTCGACTATTAGATGATTGGCTGCCTCGCGA
+
CCABCFFFFFCAEGGGGGGGGGHHHHHHHHHGHHHHHHHHHHHHHFFHGFGHHHGFGGFHHGEEEAEAGGFGHHHHGH@GBGH@E1EAEF3?/??33344BF/E?//<//<////02222222>A@-<C--:..///////00;00/.;0/:./...//9/.----..////;/.////....//.//----:.//////////.///////.:///////9B.9@.-//////;////.//.../9.-;-
@M03495:530:000000000-LYBTV:1:1103:12669:7912 2:N:0:TGACAGCT+CCTACGGG
ATATTTTGCCGTTGATAAACCACCCTCCCTGTGGTCGTTATCTTGCTCCTTCTGTCGTCAACGAATTTACTAATTCCAAAGCTCACATGCTGACAGATCGGAAGAGCGTCGTGTAGGGAAAGAGTGTCCCGTAGGGTGTAGATCTCGGGGGTGGCCGGATCATTATAAAAAAAAAGAGAGGTGGCGTAGGGATAGCAGTCAGGGAGGTATACACGGTATGAGCGGACGTAAGATAGACATGTAATGGTCAG
+
BCCCCFFFFFCBGGGGGGGGGGGGGHHGGHHHHHHHGGGHHHHHHHHHHHHHHHHHGGGHGHGGGHHHHHHHHHHHHHHHHHHHHHHHHHHHHHHHHHHHGGGGHHHGGGGGGGHGHGHHHHHHHHFHHHGCDGGG=F/>F222D>FG/<A<-<..;--.-:00:000000;:--..//..0...-.-9..///:0000000/...-.00000:.-..;0000---9-....00;00;000000000000/
@M03495:530:000000000-LYBTV:1:1103:20516:7927 2:N:0:TGACAGCT+CCTACGGG
ATATTTTGCCGTTGATAAACCACCCTCCCTGTGGTCGTTATCTTGCTCCTTCTGTCGTCAACCTAATTCCAAAGCTCACATGCTGACAGATCGGAAGAGCGTCGTGTAGGGAAAGAGTGTCCCGTAGGGTGCAGATCTCGGGGGGCGCCGGATCATTATAGAAAAAAAGGATGGCGATCCAGGTGGCCCCGTTGAGCCGTCGCAGTAAGCAATGAGGCTAGTGTTGGCTGTGAGCGACACAGGGCATCGGG
+
CCABCFFFFFBAFFGGGGGGGGGGGHHGGFHHHHGHGGGHHHHHHHHHHGHHHHHHGGGHEHHHHGHHHGHHFHGGGHHFHHHHGHHHGHHHHGEEEHFHEEDGEE?EGHGCHHHHHBG4FFGFHFGFFFF/2F>22>GGF/<----9-;--.-./;::9/;BF/9;-..///9/---../////.9.:@-;.9:///-:----.9//;;;//////.9/.;///.9::..////-----/..:..:;..-
@M03495:530:000000000-LYBTV:1:1103:22667:7939 2:N:0:TGACAGCT+CCTACGGG
ATATTTTGCCGTTGATAAACCAGGACTCAGGCGGACCAAAGCTCACATGCTGACAGATCGGAAGAGCGTCGTGTAGGGAAAGAGTGTCCCGTAGGGTGTAGATCTCGGTGGGGCGCGGGTCATTAAAAAAAAAAAAAAGGAAGGTGTGCATCAAGGTCGAGCAACCTAATACTCATTTTCTAGTACAATTTACAGTATTGTAGCTGCGACAGGATCCGCGTTATGTACGCATACGGGGTGCTATGCTGTAG
+
BBBBBFFFFFBBGGEGGGGGGGHGHHHGHHGHGGGGEHDDHGHHHHEGFFHHHHHHFHCGGGGGHGHGGGGGGGFFFGFGHFFH@FBFEH@GFCGGBF<FD444?4?C/?C/////>A-<<.0000<0<;@:9--A?-.;./../;/.//9/://9//---.-/..//;9//9/;////////9/9///9/9/:/9//////B////--9--..//..;-;-.:/;//9..../..----.///////9/9
@M03495:530:000000000-LYBTV:1:1103:13707:7956 2:N:0:TGACAGCT+CCTACGGG
ATATTTTGCCGTTGATAAACCAAAGCTCACATGCTGACAGATCGGAAGAGCGTCGTGTAGGGAAAGAGTGTCCCGTAGGGTGTAGATCTCGGGGGGCGGCGGGGCATTAAAAAAAAAAAAAAAAATACAGAACAGGGGAGGGGACGCGTGATACAGAAGAAGCTGTAGGGTGAGAGATTGGTGCATGAGATCGAGGTATAGAGTAGGGAGGTCGCGGACGCCAGCGTAGGTGCGGGTGAGGCGTGGCAGAG
+
DDCDDFFFFFCBGGGGGGGGGGHHHGHHHHHHHHGHHHHHHHHHGGGGGHHGGGGGGHHGHGHHHHHHDG5DGHGHGEGGBF>DD44BFFEF/E?----<@---<<<B0BF0B->DD-9------.000000//<..-.----.-<----./000000:0//0<00000./9..00<000.0.:0:000000...-.000000<000./.-./9--------.-.-..-.0<0---<-....<.---/...
@M03495:530:000000000-LYBTV:1:1103:22218:7996 2:N:0:TGACAGCT+CCTACGGG
ATATTTTGCCGTTGATAAACCAGAACCATCCAAAGCTCACATGCTGACAGATCGGAAGAGCGTCGTGTAGGGAAAGAGTGTCCCGTAGGGTGGAGGTCTCGGGGGGCGGCGCATGGATAAAGAAACAAGAAAAGAATAGGGGCACGGAGCGCGACGCGTCAGGCAGACTGCTGTAAGCGTCAGGAGTGTACGGAAGCACGAGGGCAGCACGCGTATTAACTGCGTAGACATGCACTGAGGCCATGGCGGGG
+
>A3ABFFFFFBAEEGGGCGGGGHHHFAGHHHHHHHH3GCGCGHGHHGHGHEGCGE?FGGGHGEFEAEB?FHG31FGGHDFBGGHG1>>EGBF/1?//2B4B?/>@--;-99--:..///////9///9.9//./..////..--.9--.@=9---9--;9.../.9..//9/;9B//9-..;.9:...///9..;9;/.99---......---;-./9////9...-.;//////////....//;:----
@M03495:530:000000000-LYBTV:1:1103:14041:8041 2:N:0:TGACAGCT+CCTACGGG
ATATTTTGCCGTTGATAAACCAGTCTCCAAAGCTCACATGCTGACAGATCGGAAGAGCGTCGTGTAGGGAAAGAGTGTCCCGTAGGGTGTAGATCTCGGTGGGCGGCGGGTAATTAAAAAAAAAAAAGAGCATGAGAACTTGGGGTGAGGGTGTGGAGTGAATGAGAGGTAATATAGATGAAGATGGAGTGTAGAGATGGTGAAGCTACACGCGGGAGAGGAGTGCTAATGGCGTGCAGTACTATGGGTGA
+
BC?ABFFFFFCAGGGGGGGGGGHHHHHHGFHHHHHHGHHHHHHHHHHHHHHGEFGHHGGGFGFGGEHHGHHHHHGDFFGHHEH@EEFB1>E34444@B11>E//>//>/-<->1<1=0DF@<--;--..///090000/000;.-.-......-../././:/9B/9/.99////////;//////////.;////;///;/;/;//////.9--9--....:/.//////;/-;-../;///////.;:.
@M03495:530:000000000-LYBTV:1:1103:17236:8051 2:N:0:TGACAGCT+CCTACGGG
ATATTTTGCCGTTGATAAACCAGCTAATCCTGAAAAAAAAATCAAAGCTAAAAACTACAATGCTAAGACCACGATGTGACTGCTATCAAAGTTAGATATATATGTAAATTATTCATCTGTCAAATCCTAGAATTATATCATACCTGCTCCAGCAATCACGACCTGTAATGGTTTAGTGGGTTGTTCACTGTTTCTGAAAAATGAAGATAGTTGTCCAGCTTCCAAAAAGTTTATTGTGTTTTCTAGTGGAG
+
1>>AAD331B1>EE1FG31FF0GHHFHHC3F11B11GEE?EFH1GB1FDF111BEFGHB1GHGHHFHF100F?/FEBFFHH1GBBGFHBDEGHBFHHHHHHHHHHHDGGHHHHHHHGHHHHHHGGHHHHHFHHFGHHHFHHHFCHHGHGGHFFHHGBGCGCCCGHHHFG@?FGHHGGHHGGGCGGFHHHGHHGHHHHHHGFHHHEHHHHHBGEGGHHHHHHF/C;GAE.9;BFGFGFFGGGGFGGGFFGBA
@M03495:530:000000000-LYBTV:1:1103:13272:8069 2:N:0:TGACAGCT+CCTACGGG
ATATTTTGCCGTTGATAAACCAGCTAATCCTGAAAAAAAAATCAAAGCTAAAAACTACAATGCTAAGACCACGATGTGACTGCTATCAAAGTTAGATATATATGTAAATTATTCATCTGTCAAATCCTAGAATTATATCATACCTGCTCCAGCAATCACGACCTGTAATGGTTTAGTGGGTTGTTCACTGTTTCTGAAAAATGAAGATAGTTGTCCAGCTTCCAAAAAGTTTATTGTGTTTTCTAGTGGAG
+
CCCBBFFFFFBAEGGGGGGGGGHHHHHHHHHHHCHHHAEFEGHHHBGHHHHHHFGHHHHHHHHHHEHHHHHHCFFGHFHHFFBGFFHHHGDFGGFGHHHGFHHHGHHGH4GFHHHHHHG4BGGFFFGEHFBGHGHHGHHHHHECHHHFHHHFHHFFFHHFFCGGHHF11???FGGHFGHHGGGGHHHHFHHHGBBDDHHHFHHGHFGGFHHHFGHFHHHFFHCGGGF?.FGGGG0C;0:F/F0C09CB?B?
@M03495:530:000000000-LYBTV:1:1103:16234:8073 2:N:0:TGACAGCT+CCTACGGG
ATATTTTGCCGTTGATAAACCACCCTCCCTGTGGTCGTTATCTTGCTCCTTCTGTCGTCTACGAATTTACTAATTCCAAAGCTCACATGCTGACAGATCGGAAGAGCGTCGTGTAGGGAAAGAGTGTCCCGTAGGGTGTAGATCTCGGTGGGGGGCGGGTCATTAATAAAAAACAAGGAAAGGAAGTTGTATATGGGCCGGGGAGGTACAAGCTGGGCGACAGACCATTGGATACATGTAATGGAGCACGG
+
CDCCCFFFFFCBGGGGGGGGGGGGGHHGGHHHHGHHGGGHHHHHGHHHHHHHHHHHGGGHHHGGHHHHHHHHFHHHGHHHHHHHHHHHHHHHHHHHHHHHGGGGHHHGGGGEGGHFGFFHHHGHGHFHHHGFDGGG2F/2>22DD2GF<A///<----<--.1<:111111:-...:..//..//.0<1<111111..<-------.01110.0:/..-----/.<:01:000101<11<1:110/:..<-
@M03495:530:000000000-LYBTV:1:1103:25469:8078 2:N:0:TGACAGCT+CCTACGGG
ATATTTTGCCGTTGATAAACCACCCTCCCAAAGCTCACATGCTGACAGATCGGAAGAGCGTCGTGTAGGGAAAGAGTGTCCCGTTGGGGGCGCAGTTCGGGGGCCTCCACTTCTTTAAAAAAAGACATCCAGAACCAAACCACACGAAAATCAAACACACAAAAAAGCACTCCCAACACTTACACAATAAAACTTTCTAGATCGCCTTTAGCTCTCCCAAGTACTCATCCTTAAACGCCCTTGACACAATA
+
1>AAAD33@FAAEFEGGGGEG0000BEEEHCHFHBGFFBGGFFF1AGGGFGEC?AEH00AAEE/AB011>BCAEGGF1FFH1//0?B//>//////1B//////->0.001<111>1=<D<--..//00/C:0/:.:;.;.:A.:-;..-9/0900...9....-@--/-/9---/;--////;//-//////99//99////---99://;///9//-/-////9//9////;//----;/-;B//--//
@M03495:530:000000000-LYBTV:1:1103:15021:8109 2:N:0:TGACAGCT+CCTACGGG
ATATTTTGCCGTTGATAAACCAGTCTCCAAAGCTCACATGCTGACAGATCGGAAGAGCGTCGTGTAGGGAAAGAGTGTCCCGTAGGGTGTAGGTCTCGGGGGGCGCCGTATCATTAAAAAAAAAAAAGAAGGAGAAGCCACGGAGAGGGCAGGTTCGGTTAACAAAAAGTCACAGCGGAGTAATCTGTAGGAACGAAGAGATGTAGATATATGCAGACGGTACATACAGATGTGAATCGTGTAGCGTCTCA
+
DDCCDFFFFFDBGGGGGGGGGGHHHHHHHHHHHHHHHHHHHHHGHHHHHHHGGGGHHHGGGGFEEGGHGFHHHHHFHDFGHGHF?GG3?/3B33@BDEC?>E----<<-...:111:1BBB-@F;==.../.....:0.//---.-......-.00--...1110.:..01111<.----.<11<11:<10:1.<...../10<1111111111111.-.9..111001111111<11:.<./:1-9../1
@M03495:530:000000000-LYBTV:1:1103:20827:8116 2:N:0:TGACAGCT+CCTACGGG
ATATTTTGCCGTTGATAAACCAAAGCTCACATGCTGACAGATCGGAAGAGCGTCGTGTAGGGAAAGAGTGTCCCGTAGGGTGTAGATCTCGGGGGTCGGCGGGTCCTTAAAAAAAAAAAAACCATGGCACACCACATGTAGGGCAGCTTGAATACGAGCAGGCACTACTCATGCTACCTATGAGCGCATTGCTGTGCTGTCGACAGTAATGTAGTGCTGTAATTGTATTGGACGTAGCGTACTAGTAGCAG
+
BBABBFFFFFBBGGGGGGFGGGHHHHHHGHHHHHHHGHHHHHHHGGGGHHHGGGGGGGFFGGFHHHHHDFDDEHFHGEEGBF/B34@B441?/>E//</>>/-<-.>1>D0<0A@F--:@-...00/9/0/;..;.//////.....//9.///9...--/.....//9;///////.///////:--9.///////:///.;-.-/////////9///99//://///////-....-9.-.//;99/:/
@M03495:530:000000000-LYBTV:1:1103:8011:8130 2:N:0:TGACAGCT+CCTACGGG
ATATTTTGCCGTTGATAAACCAGCTAATTCCAAAGCTCACATGCTGACAGATCGGAAGAGCGTCGTGTAGGGAAAGAGTGTCCCGTAGGGTGTAGATCTCGGGGGGGGCCGGGATATTAAAAAAAAAGAAAAAAGCCGTAGGACGAAGGTAGGGGCACAAATACACAGAGTCGCGAGTCGAGAGAGTAAGTCAGTGAATCATAACTGCACGCTACAGGAGAGACGTACGTCAGTTAAAGACTAGTCAGAAG
+
DDDDDFFFFFDAGGGGGGGGGGHHHHHHHHGHHHHHHHHHHHHHGHHHHHHHHHGDGGHGHGEGGGGGHFHGHHHHHHFFBFHHGHGFGGFG/3B@44BBGF/E@--9--;---.990099B9C;-:.A.//.-9.9-:..9;0---..000...--.//.000000.0/09------/-.-.-..000000000090000090000000.-..-09/.:.../.;..-/...;000000/0000009000
@M03495:530:000000000-LYBTV:1:1103:17785:8133 2:N:0:TGACAGCT+CCTACGGG
ATATTTTGCCGTTGATAAACCACCCTCCCTGTGGTCGTTATCTTGCTCCTTCTGTCGTCAACGAATTTACTAATTCCAAAGCTCACATGCTGACAGATCGGAAGAGCGTCGTGTAGGGAAAGAGTGTCCCGTAGGGTGTTGTTTTCGGTGGGTTGCGGATAATATTACTAATAAAAAAAGAGAATAGCGGACTGGCCTGAAGGAGTCAAGTCGTGAGCTGTGTGGTGCAGTTGAGATGTGGCGGATATGAG
+
AAABBFFFFFBCGGGGGGGGGGGGGHHGGHHHHHFGGGGHHHHHFGHGHHHHHGHGGGGHGHDFFHHHGHHHHHEFGHGHGHHHHHGHHGHHHHHGBGHHGFEGHFHGEGGEGFGGHFFFGFBGFGBGGGD?BFDA2////2/2?1///</-..-<<---.0000==0<000:C0:0:-..://000099--;.9..:./;0/.:/:///:/.../9:9//9/.././////;//.;//:/.--:9:///:
@M03495:530:000000000-LYBTV:1:1103:15197:8147 2:N:0:TGACAGCT+CCTACGGG
ATATTTTGCCGTTGATAAACCACCCTCCCTGTGGTCGTTATCTTGCTCCTTCTGTCGTCAACGAATAATTCCAAAGCTCACATGCTGACAGATCGGAAGAGCGTCGTGTAGGGAAAGAGTGTCCCGTAGGGTGTAGATCTCGGCGGTGGGCGGGTCAATAAAAAAAAAAAAGGGGAGCATGTATCGGCGGGATGGAAGAGTCATAAGCAGGGGGTAGGTCAAAACAAATAGTTGGGGCGGATAACACTACG
+
BCABCFFFFFCCGGGGGGGGGGGGGHHGGHHHHHHHGGGHHHHHHHHHHHHHHHHHGGGHGHGGGHGFHHHHHHHHHHHHHHHHHHHGHHHHHGHGEGGGHHGGGGGGFHHGGHHGHHHHF4F?GG?/CFGHF<>2222>>0?/<A--.<.-----90;900BB---:---...-.-.9000000.-----;.../0/..000000000/.----9..900000..9.0900090--.----.00000/::
@M03495:530:000000000-LYBTV:1:1103:24414:8173 2:N:0:TGACAGCT+CCTACGGG
ATATTTTGCCGTTGATAAACCACCCTCCCTGTGGTCGTTATCTTGCTCCTTCTGTCGTCAACGAATTTACTAATTCCAAAGCTCACATGCTGACAGATCGGAAGAGCGTCGTGTAGGGAAAGAGTGTCCCGTAGGGTGGAGAGATCGGTGGGCGGCGGGGCGTTAAAATACAAAATAGGGATGAAAGCTCACGGGCATGGATGGCTTGATACATTGATGAGCGGGAGTGCTGGGAGGCTAGCTAGTGTCAG
+
CCCCDFFFFFCCGGGGGGGGGGGGGHHGGHHHHHFHGGGHHHHHHGHHHHHHHHHHGGGHGHGGGHHHHHHHHHHHHHHHHHHHHHHHHHHHHHHHHHHHGGGGGHHGGGGGGGHGFFHHHGEHGHDHHHGFFGGG@F///2//11???CE-.---<-------.900000<0B.0000.//.0000/0000..---/..000.//<-.000000:000000--<--9.00:0.<.-9<0.0000<00000
@M03495:530:000000000-LYBTV:1:1103:26250:8186 2:N:0:TGACAGCT+CCTACGGG
ATATTTTGCCGTTGATAAACCAGTGCTGACTCCAAAGCTCACATGCTGACAGATCGGAAGAGCGTCGTGTAGGGAAAGAGCGTCCCGTAGGGGGTTGAGCGCGGAGGAGGGCCGAGCCATAAAAAAACCAACAGCAGATAAGACTTATGAGGCGCATGCAATCATGACTGACGAACCGACTAACACGTGAAATGTCAAGGAGATGAGAACGGTGGGTACACAACCAACGGCACGGACAAGGCATGATCGAG
+
AA?AAFFFFFDA?AFGGG1DFAF1B1GHG0EGFHFHCGHFHFF2FFHHBEGCGGFHE/FAFGHGGGCEE/0DGGHGHHBC0>BEE?@//EE//>/>/011///<>/////////---<011<<00--..::.././.:00CC0;000009B/.-9-;.;9000B00090///-:--;-9---///;-----/;///9/9/---//9////------9////:--9----9---9---------/-///;-9
@M03495:530:000000000-LYBTV:1:1103:19322:8186 2:N:0:TGACAGCT+CCTACGGG
ATATTTTGCCGTTGATAAACCAAAGCTCACATGCTGACAGATCGGAAGAGCGTCGTGTAGGGAAAGAGTGTCCCGTAGGGTGTAGATCTCGGGGGTCGGCGTGTCATTAAAAAAAAAAAAGAGGATGCGACTGGGGGTGGCGGCACGAAGGTTAGTTATTACAGTGATGTGATAAAGTGGTCGTAGATCACAGGGTCCTGGGCGGGCGCAGACGGATTCAGCAGCTGGTGCGTGTACTGTGAGTGAGCATC
+
CDDDCFFFFFECGGGGGGGGGGHHHHHHHHHHHHGHGHHHHHHHGGGGHHHGGGGGGHFGHGFFHHHH5FDFHHGHGGGGBC/3F44B@4GF/>E</</<///??2DF21G=F@D?-<C@..:../0/-.--...-<<=?.<----9....<<1.1<11111101111111111:1:<<0:09-...110/01.<</.00/..-------<-.-....::111.</0/</0-<../11111111010B000
@M03495:530:000000000-LYBTV:1:1103:21036:8190 2:N:0:TGACAGCT+CCTACGGG
ATATTTTGCCGTTGATAAACCAGCTAATCCTGAAAAAAAAATCAAAGCTAAAAACTACAATGCTAAGACCACGATGTGACTGCTATCAAAGTTAGATATATATGTAAATTATTCATCTGTCAAATCCTAGAATTATATCATACCTGCTCCAGCAATCACGACCTGTAATGGTTTAGTGGGTTGTTCACTGTTTCTGAAAAATGAAGATAGTTGTCCAGCTTCCAAAAAGTTTATTGTGTTTTCTAGTGGAG
+
BBBBBB5BFFBBGGGGGFBFGGHHFFGGHCHBGGHHHGC2AHHBGHGBGHFH3GEGHGHEHHHHHEGHHFHHGGH?GHFFFBCGHHFGGGGHFGHFEGHGGHFHGHGHHBGHFFHHHHHHB4FFFGFGHHFHHFHHHGHHHHHFHHGHDGHEHGFFGHGGE@/AFGE1?<<GBGH1FGFG.><ECG1=DHDF<DDHHHBGGGFH00CGFCGHHFHBGHCHHFFFHB.CDFGGGGFGGEFFGG0FBFFFA09
@M03495:530:000000000-LYBTV:1:1103:15448:8196 2:N:0:TGACAGCT+CCTACGGG
ATATTTTGCCGATGATAAACCAGCTAATCCTGAAAAAAAAATCAAAGCTAAAAACTACAATGCTAAGACCACGATGTGACTGCTATCAAAGTTAGATATATATGTAAATTATTCATCTGTCAAATCCTAGAATTATATCATACCTGCTCCAGCAATCACGACCTGTAATGGTTTAGTGGGTTGTTCACTGTTTCTGAAAAATGAAGATAGTTGTCCAGCTTCCAAAAAGTTTATTGTGTTTTCTAGTGGAG
+
1AAAAB331@D1A1B3B3BBGFG011A3AFDF1E1GA0A/FFH1FA10B11BG1AFBGHBD1AFGGF1BFFGA@C/0B222BBFHD0@FFFFGHHB222E2@GH2BG2DBGE2B>FE2FGGHHBGGFFGBHHEGHHHHEHHHFCHHHHEEHG0F0@FGHGACAEHH1<<@1?FFHHGHGHGECEHFFHFHFBGDHH00<DCGFDGHC00;0;CGC0;:/CGHB0:0.;C090FBFF0;9CF/90;CFG.0.
@M03495:530:000000000-LYBTV:1:1103:20509:8206 2:N:0:TGACAGCT+CCTACGGG
ATATTTTGCCGTTGATAAACCACCCTCCCTGTGGTCGTTATCTTGCTCCTTCTGTCGTCAACGAATTTACTAATTCCAAAGCTCACATGCTGACAGATCGGAAGAGCGTCGTGTAGGGAAAGAGTGTCCCGTAGGGGGTAGAGATCGGGGGGGGCCGCGTGTTTAAAAGAAAAAAAAACGGGAGTGATGTATACATGCACGTGAGGGCTAACCGACAGTACGTGCAGGCGTATGTAGCAGGAGTATGAGGA
+
BBBBBFFFFFB>EEGGGGGGGGGGGHHGGHGHHHHHFGFHHHGHHHHHHHHHHFGFEGGHGHGGCGHEHHHGHHHGHFHBH?GGHHHHHHHHFHHFHHHHEFFGHHBEEEE>EGFGFGBHEFHHBFB3DF//>BDG/><//<111??.-<@--;-------...;////;AFFFC@--.-..;-9.//;///////////.9..9.:..;//.-9-;-///.;.../..9.-.//////:....////9//
@M03495:530:000000000-LYBTV:1:1103:8298:8214 2:N:0:TGACAGCT+CCTACGGG
ATATTTTGCCGTTGATAAACCAGCTAATCCTGAAAAAAAAATCAAAGCTAAAAACTACAATGCTAAGACCACGATGTGACTGCTATCAAAGTTAGATATATATGTAAATTATTCATCTGTCAAATCCTAGAATTATATCATACCTGCTCCAGCAATCACGACCTGTAATGGTTTAGTGGGTTGTTCACTGTTTCTGAAAAATGAAGATAGTTGTCCAGCTTCCAAAAAGTTTATTGTGTTTTCTAGTGGAG
+
B@ABBFFFFFDAEGGGGGGGGGHHHGHHHHHHHFHHHGGGGHGHHFEFGHFHFFEFHCHHHHGHHHHHHHHHGGHGCHHBFGGHHHHHHFHEGHGGGHFHHHHHFFHHHHHHHHHHHHGH4GHHFGFHHHHHHHHHHHGHHHG2GHEHB2GGBGFHHHHGDCGGHHHHGGF<GGHHFHHHFGGGEHGGHHHH0DHHHHGHGHGDDHHHEHHHHHHEHHFFF0C::;:CD9CFGGFGGFFBBF0;0FBF.C?
@M03495:530:000000000-LYBTV:1:1103:13205:8223 2:N:0:TGACAGCT+CCTACGGG
ATATTTTGCCGTTGATAAACCAGCTAATTCCAAAGCTCACATGCTGACAGATCGGAAGAGCGTCGTGTAGGGAAAGAGTGTCCCGTAGGGTGTAGATCTCGGTGGTCGCCGTGTCATTAAAAAAAAAAAAAATAAATGCAGCGAGATGAGGGCCGGCTATGACGAATTAAAAACAGCAGAACATGCAACGGAAGTTAGAGTCGTCATGTCACTGGATATTGGTTGTGACACAGATTGACGATGTACACTGA
+
CCCCCFFFFFDBGGGGGGGGGGHHHHHHHHHHHHHHHHHHHHHHGHHHHHHHHHGGGGHHHGGGGFGAFFHGGHHHHHDG5FGGGEEFGG3F/3B44BB@B1/??/3///</<0BF3B3BFFGGFF?@@---.011111110----.<1:/...----.0111..-..111<0../.:.//:/100010--...011110<0-...<11:1111//1111<01....11<0/.0<1001..9..1111100
@M03495:530:000000000-LYBTV:1:1103:25344:8223 2:N:0:TGACAGCT+CCTACGGG
ATATTTTGCCGTTGATAAACCAGCTAATCCTGAAAAAAAAATCAAAGCTAAAAACTACAATGCTAAGACCACGATGTGACTGCTATCAAAGTTAGATATATATGTAAATTATTCATCTGTCAAATCCTAGAATTATATCATACCTGCTCCAGCAATCACGACCTGTAATGGTTTAGTGGGTTGTTCACTGTTTCTGAAAAATGAAGATAGTTGTCCAGCTTCCAAAAAGTTTATTGTGTTTTCTAGTGGAG
+
A??AAFFBFD@AEEGGFGGGF4AGFGHHHHHGHFHHFAEGGH3GFFFFGHHGHFGGH3BGFFCE5F3FGHCHGGGFCGGD4BFBGHFFFH3F@GFHDFGFFGHFEGHHHFHFHFFGEFGGGFHGHFHGFGHHHHGH4FGHHHFHHH0GGBFCGHBHHHH?FCGGHHB1F<GGGFFDHGFACFCFCGHHH<DH0DGHHF0=FCGHHH0:0CFFFHBGBCGH0<CCCCC.9FGFFFB0009/;CFB9900.9;
@M03495:530:000000000-LYBTV:1:1103:20393:8227 2:N:0:TGACAGCT+CCTACGGG
ATATTTTGCCGTTGATAAACCAGTCAGGAGTCCAAAGCTCACATGCTGACAGATCGGAAGAGCGTCGTGTAGGGAAAGAGTGTCCCGTAGGGGGTAGATCTCCGTGGGCGCCGGATCATTAAAAAAAAAAACACAGGCAGGAGCGTAGGGCACTGCATCAATCTAGTCACATACTAGCAGAAAAAGTGAGAAAGTCATCAACAGATACTCAATGATTCAAACTACCCTCCGCCCTACGACTGCCTAACTAT
+
CCCCCFFFFFCCGGGGGGGGGGHFHHHHHGHHHHFHHHHHHHHHHHHEGHHHHHHHGGFEGHGGEGGEG?GHHGHHHHHHEG4FHHEFEGGG1>/>F34F4F3?/?/////><///>01F11111AD-<--.........-...-..-..9..//00090000000;0;000000009;0//0/..000000:0:000000/09;00000000;00000000900/.0.:.;.--/..:..://090/000
@M03495:530:000000000-LYBTV:1:1103:6843:8245 2:N:0:TGACAGCT+CCTACGGG
ATATTTTGCCGTTGATAAACCAGTCTCCAAAGCTCACATGCTGACAGATCGGAAGAGCGTCGTGTAGGGAAAGAGTGTCCCGTAGGGTGTAGATCTCCGGGGTGGGTGAATAATCAGAAAATAGAAGCAGCGATACCCCCGGGAGATCTGGAGAGCTTCTGGCTACAACTAGACAACGGAGGGTCAGCGGATACTGCACAGTCACATGTGCAAGCCTGCTGTGGCCCGGCAATGCTGGAGGAGGAGGCGAG
+
AABBAFFFFFBACEGGGGGFGGHHHHGHHFFGHCCEEHBGHHFHHGFBGHHGEEGFHH0AEE0EAFFGAEEFGFHEBGFFGGHG?11?F/B3444443?/@/E///?//?3?F3332?BCC2222>F@F22/////?1</--<-<</00000./<.::C0000:::00://0000/9-;.;-A9/;/9.---.//9;///.////////////;.9:A.//;/...:----9//////....9....;---
@M03495:530:000000000-LYBTV:1:1103:15711:8252 2:N:0:TGACAGCT+CCTACGGG
ATATTTTGCCGTTGATAAACCAGTCAGGAGTCCAAAGCTCACATGCTGACAGATCGGAAGAGCGTCGTGTAGGGAAAGAGTGTCCCGTAGGGTGTAGATCTCGGTGGGGGCCGGGGCATTAAAAAAAAAAATAAAGAGAAGTGACGGAGGCGGGGGTCGGTCCAGGTAGATGGATCGGAAGGGGAGTCAAAGTAAGGCATAGATGTAGGGAGTGCTGGACGTTGTGAAGAGGAGGCGCGTGACTGAGTGGT
+
BCABCFFFFFCBGGGGGGGGGGHGHHHHHGHHHHHHHHHHHHHHHHHHHHHHHHHHGGGGHHHGGGGEEFHHHGHHHHHHBG4FGHGHGGGGBF/@B44B44?FEEA//>//////<AC=11?D?CF--A@.00000//0/<000.-..-.--:---.---.:0:/0000000/00...9...99-./000000000/.0;0000;0:0./...0000..-...9.0000......;@A=-..0000:0.0
@M03495:530:000000000-LYBTV:1:1103:11341:8265 2:N:0:TGACAGCT+CCTACGGG
ATATTTTGCCGTTGATAAACCAGGGACTCAGGCTGGACCAAAGCTCACATGCTGACAGATCGGAAGAGCGTCGTGTAGGGAAAGAGTGTCCCGTAGGGTGGAGATCTCGGGGGGGGGCGGGTCATTAAAAAAAAAAAAAGGGAAACTGAGACGGGGTGGCATACTTAGATGAGCGCAGCAAGATGAGAGTCGAGCAGTGAGTAGAGTGAGTGGTGACAGGATAGTGACGGGCTTAGCAGGGTATGGACAGG
+
CCBBCFFFFFDCGGGGGGGGGGHGGGGHHHHHHHHGGHHHHHHHGHHHHHHHHHHHHHHHHHGGGGHHGGGGGFFHHGHGEHHHBGBGFGHHGHGGGG3F/?C33344B?/><--:---9-9-.000::0;B;D--;--..9.../0;0:00.;-----./0000000:00000-----.//:000000;0-.-.-/0:00:0000000000.0.0000..0;000:0.:---.00000.-//00/000..
@M03495:530:000000000-LYBTV:1:1103:18890:8273 2:N:0:TGACAGCT+CCTACGGG
ATATTTTGCCGTTGATAAACCAGAACCATCCAAAGTCACATGCTGACAGATCGGAAGAGCGTCGTGTAGGGAAAGAGTGTCCCGTAGGGTGGAGATCTGGGGGGGCGGCGGGGCATTAAAAAAAAAAAAAAGAAATACAAGAGAAACTGAGGAAGGCTGGTGTGATAAGTAACCTGATACGCATAGACGCTGCTGTCAGCTGCACAGACAGTGATTGAACGATGGATCGCGCGCGCAGGAGAGGTGAGCGA
+
CCCCCFFFFFCAGGGGGGGGGGHHHHHHHGHHHHHHGHHGHHHGHHHHHHHHHGGGGHGGGGGGGGAFGGGGFHHGHFG5FGHGHEEEG?1/1?333443B/>@--9--9-9--:/000:00--:;>D=--9../90:000/./00;0000.0/9..9../9..00900000000./00;9..9.000.-...00;0000000/00/;.//000000000...../00..--9-----:.....0.0.0--
@M03495:530:000000000-LYBTV:1:1103:5999:8285 2:N:0:TGACAGCT+CCTACGGG
ATATTTTGCCGTTGATAAACCAGCTAATTCCAAAGCTCACATGCTGACAGATCGGAAGAGCGTCGTGTAGGGAAAGAGTGTCCCGTAGGGTGTAGATATCGGTGGTCGCCGGAGCAATAAAAAAAAAAAAGAACAGAAAAAAAGATAGCAGAGGAACGAAACAATGCAGTACAAATCCTGACATATAAGTTAAGGAAGCAGTAAGCACGGTAGTGTAAGAGATGTGAGTGGACGGTAGATATAGTTATGGG
+
CCCCCFFFFFCAGGGGGGGGGGHHHHHHHHHHHHHHHHHHHHHHHHHHHHHHGHGGGGHHHGGFGFGBFGHG3GFHHHDGDGHHGGGAFE3F>3@@4444?E/?E/3>/?/<///?22322DD@?FCFG?...///////.--..:00000/.../....;-/.00/0000000000/0//9///////://9////..///;/:///--:..;9://////////////.//--...///////////:.
@M03495:530:000000000-LYBTV:1:1103:10300:8306 2:N:0:TGACAGCT+CCTACGGG
ATATTTTGCCGTTATAAACCAAAGCTCACATGCTGACAGATCGGAAGAGCGTCGTGTAGGGAAAGAGTGTCCCGTAGGGTGTAGATCTCGGGGGTCGCCGGGTCATTAAAAAAAAAAAAAAGGAAGGACGACAGATGACGCAGAGAGCTAGACCGGAGCAAAGTCGAAATGGGCAGTTGTATATAGTCAAGCAATATAGCAGCAGATAGCATCGTTGAGATAGATTACTGACAGTAGAAGGCGCACAAGAG
+
CCBCCFFFFFCBGGGGGGGGGGHHHHHHHHHHHHHHHHHHHHHGGGGHHHGGGGGGHHHHGFHHHHHDGDGGHGHGGGGFF>BG44BFGFG/EE//<//<///>?211=FGHGGGC@@---..//....-----/0009:.---./9.000000----9./0/;0.....09../.;0000:0000:00000//00000000/:./0000000.../.099900900009:000000;00..-----/.:.
@M03495:530:000000000-LYBTV:1:1103:10641:8321 2:N:0:TGACAGCT+CCTACGGG
ATATTTTGCCGTTGATAAACCAGCTAATCCTGAAAAAAAAATCAAAGCTAAAAACTACAATGCTAAGACCACGATGTGACTGCTATCAAAGTTAGATATATATGTAAATTATTCATCTGTCAAATCCTAGAATTATATCATACCTGCTCCAGCAATCACGACCTGTAATGGTTTAGTGGGTTGTTCACTGTTTCTGAAAAATGAAGATAGTTGTCCAGCTTCCAAAAAGTTTATTGTGTTTTCTAGTGGAG
+
BCBBBFFFFFCBGGGGGFGGGGHHHHHHHHHHHHHHHGGGGHHHHHHHHHHGHHGHHHHHHHHGHGHHHHHHGGHGGHGHFHFHHHHHHHHHHHHGHHHHHHHHHHHHHHHHHHHHHHHHEHHHHHGHHHHHHHHHHHHHHHHHHHGFHHHHHHGHHGHGDGGGHHHHH@??FGHHFHGHAFGGHHGHHHFHHGHBD<<D<CGGGH0CG;CGHHFHEHFHGFHFCCEEA9CGGGGGFGFFGFGGCBFGEBE
@M03495:530:000000000-LYBTV:1:1103:8733:8328 2:N:0:TGACAGCT+CCTACGGG
ATATTTTGCCGTTGAAAACCACCCTCCAAAGCTCACATGCTGACAGATCGGAAGAGCGTCGTGTAGGGAAAGAGTGTCCCGTAGGGTGTAGAGCTCCGGGGGCGGCGGATCATTATAAAAAAAAACAGAAAAATACGACCGGGTCATCGGAACTCGCGAACTACAGATGACGAAATAACGAGACGTGCAGAGTCGCAAGAGGGACGGAGCAACGGCGGTGCTACGACAGTCTGTAGTATGGTGGGCGTGCG
+
CCCCCFFFFFCAGGGGGGGGGGGGHHGHHHHFHGHHHHHHHHHHHHHHHHGGEGHHHGEGGGGHFHHG3BEGFHEGBGHHGHGGDE31/BB434333>/>><///-----:.0:00000CH-B--..//00/..00...;---.-.:;0...-00.9---:.90:000900..-.;900:.......:.0;.00--;.-9.....--.;-./.--;-----000...--00000000000900.-:---.-
@M03495:530:000000000-LYBTV:1:1103:27160:8333 2:N:0:TGACAGCT+CCTACGGG
ATATTTTGCCGTTGATAAACCAGCTAATCCTGAAAAAAAAATCAAAGCTAAACACTACAATGCTAAGACCACGATGTGACTGCTATCAAAGTTAGATATATATGTAAATTATTCATCTGTCAAATCCTAGAATTATATCATACCTGCTCCAGCAATCACGACCTGTAATGGTTTAGTGGGTTGTTCACTGTTTCTGAAAAATGAAGATAGTTGTCTAGCTTCCAAAAAGTTTATTGTGTTTTATAGTGGAG
+
B@ABBFFBFFDACEGGGFGGGGHCHHB5GBGBDHHF2EEEEGHDHGB2FEGF3BCGHHEFFBHFD5FGD2BGDEEFC4FDDFGHGGBGBGHGGHHG4BGHGDFH4?FGHEHHHFFFHDGEGHFFGHFFGGHFHHF44?GFDHD2GGFBB2FB2@@DFFFDDGGFFF111@???CGH?1<F<FCG.GGGFG<G=DD<0=0<.<000<C;0CGGBCC00C0C;CGG0C.:99FG0FF0;0/9F/0;B00;9;C
@M03495:530:000000000-LYBTV:1:1103:17752:8335 2:N:0:TGACAGCT+CCTACGGG
ATATTTTGCCGTTGATAAACCAGCTAATCCTGAAAAAAAAATCAAAGCTAAAAACTACAATGCTAAGACCACGATGTGACTGCTATCAAAGTTAGATATATATGTAAATTATTCATCTGTCAAATCCTAGAATTATATCATACCTGCTCCAGCAATCACGACCTGTAATGGTTTAGTGGGTTGTTCACTGTTTCTGAAAAATGAAGATAGTTGTCCAGCTTCCAAAAAGTTTATTGTGTTTTCTAGTGGAG
+
BCCCCFFFFFCCGGGGGGGGGGHHHHHHHHHHHGHHHGG?EHHGHHFHHHHGGHGHHHHHHHHHGFHHHHHHFGGGHHHHHHFHHGHHGHHHHHHHHHHHHHHHGHHHHHHHGHHHHHHHGHHHHGHHHHHHHHGHHGHHHHFGHHGGFHHHGHHHFHHGFGGGHHHHHFG?GHHGF1GHCFCEHHHHHHHHHHHHDGDHFGHHHHFHHHGHHHHFHHGGHFFFHGCEFFFGGGGGGFFBFFFFFFFF.CA
@M03495:530:000000000-LYBTV:1:1103:18256:8359 2:N:0:TGACAGCT+CCTACGGG
ATATTTTGCCGTTGATAAACCAGGACTCAGGCTGGACCAAAGCTCACATGCTGACAGATCGGAAGAGCGTCGTGTAGGGAAAGAGCGTCCCGTAGAGTGTAGGTCAAGGTGGGCGGGGGTTACATTAAAAATAATAAACTACAACTAAATTAGAACATTCCTCACATGAATCGGAAGAGCGGCGTAGAGTGAGAGGGATTACACAGCCGGATACGAAAACAGCGTCGGACAGTCCTACGTATGCGTAACCG
+
AA1AAFFFFFDAEE1FGFDGGGCCG00EGF0GCGGGEC0GHFFDGHFEGFHFHD0AGBGH/EECA0AFGBA>/A/01FF0FHA0>0>//>EEG?//11BB2111B1<1111////>/--<-:000000;CG.;G00:00:;/9B/B/000;9C0B0/000;009.00:00009..:--;-9--9----///;///-;--9/;9/B--------99-9--/----;--9----;:////;-:///--9--/-
@M03495:530:000000000-LYBTV:1:1103:9512:8368 2:N:0:TGACAGCT+CCTACGGG
ATATTTTGCCGTTGATAAACCACCCTCCCTGTGGTCGTTATCTTGCTCCTTCTGTCATCAACGAATTTACTAATTCCAAAGCTCACATGCTGACAGATCGGAAGAGCGTCGTGTAGGGAAAGAGTGTCCCGTAGGGTGGAGATCTCGGTGGGGGGCCGGTCATTAACAAAAAAAAAAGACAGGAAGACGGTCATGACACGATGACGAGCACATGAGTCTAAGTGCGTGATGTTAGCAACGGTAGAGTTGCG
+
CCCCCFFFFFCAFGGGGGGGGGGGGHHGGHHHHHHHGGGHHHHHHHHHHHHHHGHHHHHHHHGGGHHHHHHHHHHHHHGHHHHGHHHHGHHHHHHHHHHEGGGGHGHGGGGGGFGFHGHHHHGFHHDDFD@?@FFFBF//?@222@FFEGG/-----;-:-;:B00;0;.9.-::--9.///.9/..;...9.0:0900:-;.00..---./0000;0;000900-.../09000000.--;..000000-
@M03495:530:000000000-LYBTV:1:1103:15527:8371 2:N:0:TGACAGCT+CCTACGGG
ATATTTTGCCGTTGATAAACCAAAGCTCACATGCTGACAGATCGGAAGAGCGTCGTGTAGGGAAAGAGTGTCCCGTAGGGTGTAGATCTCGGGGGTGGCCGGATCATTAAAAAAAAAAAAAAATAATGTGTGACAAAGGGGGAGAGGAGAATGGTGTAATACTCGGTGGACACTAGTGGGTGTCAGTGCGTGCAGGACGTGGTAAGATCGTTGTCAGGGCAGGGTCTAAAAGAGGTGCTAGCTGTGTAACG
+
CCCCCFFFFFDBGGGGGGGGGGHHHHHHHHHHHHHHGHHHHHHHGGGGHHHGGGGEGHHGHGHHHHHHDGDGGHGHFEGGCF>33444BD1?/>E///0?/////02>2?1GHGGG?A@C--:.0111111.1111/</.---<.......:101<.01<1110......<0.</0<1....<011111<....1...-...<1101<1././9111/....--//<<1101./.0.0<1<01<1/<111<
@M03495:530:000000000-LYBTV:1:1103:15586:8393 2:N:0:TGACAGCT+CCTACGGG
ATATTTTGCCGTTGATAAACCAGCTAATCCTGAAAAAAAAATCAAAGCTAAAAACTACAATGCTAAGACCACGATGTGACTGCTATCAAAGTTAGATATATATGTAAATTATTCATCTGTCAAATCCTAGAATTATATCATACCTGCTCCAGCAATCACGACCTGTCCTGGCAAACAACCTGCAGAAAAGCCAATCAAATATATTTTCACAAGAGATGGAATGTGAGGCAATAATAGAGTACAAAGGTTGA
+
BCBCCFFFFFCAEGGGGGGGGGHHHHHHHHHHHHHHHGGGGHHHHHGHHHHHHHGHHHHHHGHHHHHHHHHHGGHGHHHHHHHHHHHHHHHFHHHHHHHHHHHHHHHHHHGHHHHHHHHHHHHHHHHHHHHHHHHHHHHHHHHHHHHHHHHHHHHHHHHGGGGGHHHH@?GHHGHHHGHGHHGHHHGHHHGHHHFHHFFGGHHHHHHHHHHHHEGHGHHHHGG:CFGGGGGGGFCF000;CFGGFFFBCC/
@M03495:530:000000000-LYBTV:1:1103:27124:8407 2:N:0:TGACAGCT+CCTACGGG
ATATTTTGCCGTTGATAAACCAGCTAATTCCAAAGCTCACATGCTGACAGATCGGAAGAGCGTCGTGTAGGGAAAGAGTGTCCCGTAGGGTGCAGAGTTCGGTGGGGGCCCGAGCACTTAAAAAAAACAACCAAACACCCCAGACCTCGTCCCCCATCCTTGCTACTCGAAACGCCACCGTCCTATAAGTCACTTGTCGCTCCTTTATTACCCTACCCACCACCATCTCTCCTATGTCATCCTGTCCCGCC
+
BBBBBFFFFFBAEGGGGGGGFGHHHHHHHHHGHHHHHHHHHHHFGHHHHHFGHHGFGGGGHGEFEEGFCGHGHGHHFHDG@FGFGG@F?E?C133314BBFE/>////////<>//@@FB22F2>/-........<..<.-....:0;...;:.;-//.;00;00;00../.;.;-;.9...../9/;/99//////99.;:.////////;9/.;.9/9.....//9/;//////////////9;B/-;-
@M03495:530:000000000-LYBTV:1:1103:10091:8410 2:N:0:TGACAGCT+CCTACGGG
ATATTTTGCCGTTGATAAACCAGCTAATCCTGAAAAAAAAATCAAAGCTAAAAACTACAATGCTAAGACCACGATGTGACTGCTATCAAAGTTAGATATATATGTAAATTATTCATCTGTCAAATCCTAGAATTATATCATACCTGCTCCAGCAATCACGACCTGTAATGGTTTAGTGGGTTGTTCACTGTTTCTGAAAAATGAAGATAGTTGTCCAGCTTCCAAAAAGTTTATTGTGTTTTCTAGTGGAG
+
AAAABFFFFFB2EEGGGGGGGGHHHHHHHHHHHFHFHG?GGHHHHHDHHGFFHHGHHHHHHGFHHGHHEFHHGGHGEFHGGFFFHHHHEGFGGHGHHGHHHHHHGHHHGFHHBHHHHGHHHHHHHHHHHHGHHGHHGFHHHHFFHHHHHHHFGHGHHGHGFGGGHHHFF@??FGHHGGHHDFCFHGGGHHHGFHHHHHHHGHHHHGFEHHGHHHGFFHBFGCGH0C.AABFGGFFGGGFGGFGFBFFFGGE
@M03495:530:000000000-LYBTV:1:1103:14743:8425 2:N:0:TGACAGCT+CCTACGGG
ATATTTTGCCGTTGATAAACCAGTCAGGAGTCCAAAGCTCACATGCTGACAGATCGGAAGAGCGTCGTGTAGGGAAAGAGTGTCCCGTAGGGTGGAGATCTCGGGGGGCGCCGTTTCATTAAAGAAAAAAAAAAAAGAGAAGGAAATGAGACGCATAACAGTAAGTAAGACATATGAAAGAGATGAAAAGAGTATGAGTAGCGGTCGCGTCGTGTAGGTACGAGGGTATGAGTTTAACAGGTAGAGGGATA
+
CCBCCFFFFFDCGGGGGGGGGGHHHHHHHGHHHHHHHGHHHHHHHHHGHHHHHHHHGGGGHHHGGGGEGHFGHGHHHHHHGHBGHHGHGGGG?F/1?3334FGF/>@----9--./011<1:111BFFF-<@----.</:0/.://<11110.--..100011111<1:<0:<:11:1<1///101<1<<./:1111<111:9<.--9-<---9./10111...--./<01111111110.01:11/..//
@M03495:530:000000000-LYBTV:1:1103:10617:8450 2:N:0:TGACAGCT+CCTACGGG
ATATTTTGCCGTTGATAAACCAGGGACTCAGGCTGGACCAAAGCTCACATGCTGACAGATCGGAAGAGCGTCGTGTAGGGAAAGAGTGTCCCGTAGGGTGTAGATCTCGGTGGGCGCCGGATCCTTAAAAAAACAACAAAGGGAAGTCCGAAGAGCAGACGTCATCTGATAATAAGACAGTTATCGTAGCGAACGAATGAATAGATGAACAAATCATGATAACGTCGAATCACGGCTAATGCGTGCATGTC
+
CCCCCFFFFFCAGGGGGGGGGGHGGGGHHHHHHHHGHHHHHHHHHHHHGHHHHGHHHHHHHHGGGGFHHGEGGEFHGGHGGHHHHHFG4FGHFGCEGGFFEFF4444DGE/?E?/////////0111111=<C.>..>.0//.<..<00<<.:.;/0:/.-...:00;;00000:000:/00000./...--;--99.00000000:0000/:000000:000./.--.:.00..-9.0000.....00;0
@M03495:530:000000000-LYBTV:1:1103:9335:8451 2:N:0:TGACAGCT+CCTACGGG
ATATTTTGCCGTTGATAAACCAGCTAATCCTGAAAAAAAAATCAAAGCTAAAAACTACAATGCTAAGACCACGATGTGACTGCTATCAAAGTTAGATATATATGTAAATTATTCATCTGTCAAATCCTAGAATTATATCATACCTGCTCCAGCAATCACGACCTGTAATGGTTTAGTGGGTTGTTCACTGTTTCTGAAAAATGAAGATAGTTGTCCAGCTTCCAAAAAGTTTATTGTGTTTTCTAGTGGAG
+
BBBBBFFBFFBAFFGGGCEGGGHHHHHHHHHHHHHHHCGGGHFHHHBGHHEGHHGHHHHHHHHHHGHHHHHHGGHGHGHHHHFHHHHHHHHHHHHHHHHHHHHHHHHHHHHHHHHHHHHHHFHGHHHHHHHHHHHHHHHHHHFGHHHFHHHHHFGHEHHGCCGFHGHDG@?<GHHFDGFHDGFGHHHHHHGHHHHHHHHHCGGFHHHHHGHCHHC:GFBGHHFFHFCAAFGGGGGGGGFGGGGFFF0BAF?
@M03495:530:000000000-LYBTV:1:1103:7717:8463 2:N:0:TGACAGCT+CCTACGGG
ATATTTTGCCGTTGATAAACCAGTCCAAAGCTCACATGCTGACAGATCGGAAGAGCGTCGTGTAGGGAAAGAGTGTCCCGTAGGGTGTAGATCTCGGTGGGCGGCGGGGCATTAAAAAAAAAAAAAAAATAAGCATAAGTCGAGTATGGACCAGAAGTACACGGTAGCAATGAGGATAGCTGATAGCAGGGCGTGGCTATCACGGCAGGAGTAGAGAGATCAGACGACGTGACCGAGTAGTTCATGAAGTA
+
CCCCCFFFFFCBGGGGGGGGGGHHHHHHHHHHHHHHHHHHHHHHHHHHHGGGGHFHGGGEEFHHHHGGHHHHH@G@FGHGHGG?CEF>3@444@41FEECC/>//>/----<01B1<0@DG<?FA----<01101<111119.-0.11/10/..:/01<111.-...011<011/0/0:110001:1<0.-.-----.00/1:..----..//<11<..<<0000-----...1---..1111111<1111
@M03495:530:000000000-LYBTV:1:1103:18927:8469 2:N:0:TGACAGCT+CCTACGGG
ATATTTTGCCGTTGATAAACCAGTCAGGAGTCCAAAGCTCACATGCTGACAGATCGGAAGAGCGTCGTGTAGGGAAAGAGTGTCCCGTAGGGTGGAGGGATCGGGGGTGGGCGGAGTATTAAAAAAAAAAAAGGAGCCGGAGAAACTCGGCGTAGCAGGAGTTATACAATCGTCGAGACCTGCGTGAGGTTACTCACTCGACGGGCACCTGCGGTATGTTAGAGCTTCCGCACGGAGCGCAGTGTAGTGGG
+
CCBBCFFFFFCBGGGGGGGGGGHHHHHGHGHHHHHHHHHHHHGHHHHFHHHHGHHHGEGEFHHGGGGEGFGGHGHGGGFHGEBFFFGHGGGGBF/11///2/??/EC//<///---./00<0000-:---9<../...----9.0/00<..---<.0<...</000<0000.<.--<...0/.-.<...//00000000..------..//.-<...0000:0000<:0<.-<---.--<--.::00:<.9
@M03495:530:000000000-LYBTV:1:1103:4484:8470 2:N:0:TGACAGCT+CCTACGGG
ATATTTTGCCGTGATAAACCAGCTAATTCCAAAGCTCACATGCTGACAGATCGGAAGAGCGTCGTGTAGGGAAAGAGTGTCCCGTAGGGTGTAGATCTCGGGGGTCGGCGGGTCATTTAAAAAAAAAAAGCATGCGGCGCTGTGGACAGGTGGTGTACTCAGAGCAACACCGAAGGAGAGCCAGGACGACGCCGGCAGAGTGACCCAATGGTGACGGAAAGCCAACACTGAATACGACACACAAACACAAG
+
CCCCCFFFFFCAFGGGGGGGGGHHHHHHHHHHHHHHHHHHHHHHHHHHHHHHHGGGGHHHGGGGEGFGGHGHHHHHHGGDGGHFHEGGG3FFEFH444B?F/>E//>////<<-.=00<0D0GC-A:-9.;00:0.------.//:0;.;00....00000000/0/:...;---...:.../....-----------..:0000/../00:000.-..-././/.;.0000:00...--;..9.....:.
@M03495:530:000000000-LYBTV:1:1103:5238:8516 2:N:0:TGACAGCT+CCTACGGG
ATATTTTGCCGTTGATAAACCAGCTAATCCTGAAAAAAAAATCAAAGCTAAAAACTACAATGCTAAGACCACGATGTGACTGCTATCAAAGTTAGATATATATGTAAATTATTCATCTGTCAAATCCTAGAATTATATCATACCTGCTCCAGCAATCACGACCTGTAATGGTTTAGTGGGTTGTTCACTGTTTCTGAAAAATGAAGATAGTTGTCCAGCTTCCAAAAAGTTTATTGTGTTTTCTAGTGGAG
+
BBBBBFFFFFBAFFFGGGGGGGHHHHGHHHHHHFFHGGGGGHHHHHGHHHHHGFEGHEHHFHHHHHGHDHHHGGHGBGHHHFHHHHGHHHHHHHHHHHHHHHHHHFHHHHHFHHHHHHFHHGGHHGHGHHHHHHHHHHHHHHHFBFHGHHHHBFFGFHHGGGGGHHG1F@??FGHHGHHHGECDGHHHHHHHHHHHHHHHAFHFHHHHHHHHHHGGGFHHHFGHEHCGD0C0FFFGGBFGFGFFGB9FFFE
@M03495:530:000000000-LYBTV:1:1103:12042:8536 2:N:0:TGACAGCT+CCTACGGG
AGATTTAGCCGTTTTTAAACCAGTCAGGGGTAGAAAGATCACAATCTGTCAGATTCGAAGAGCGTCATGTAGGGAAAGAGCGCCCCGTGTGATCCAGGAGGAGGGTAGAGCAGGAAACGATACAACGGGAGGGACGGCTGACGCTGCGTTACCTGAGCAAAAGATGTTTGAAAGCACATAATTGTGTGAGTCGATAGAGTCTACTCAGCACTATAGTTCACGTCCATCCACTCAGTACTCTCGACAAGTCC
+
>11>1B3311>1111A111BF00B1110000B01AFB0AB1A1111A22D2F1212/B0//00/BA/ABAB2A/FCA>00>//>/>/?/0/122111B?//>/>//0?1B11B//000/////B<1///?////</----0/.....-....000///:////.0;900/00;0////;0;00000/.0000-.9..00;////;/////-/9////9///-----//-///;//;:9//9/-/9-9-//9
@M03495:530:000000000-LYBTV:1:1103:24215:8548 2:N:0:TGACAGCT+CCTACGGG
ATATTTTGCCGTTGATAAACCAGTCTCCAAAGCTCACATGCTGACAGATCGGAAGAGCGTCGTGTAGGGAAAGAGTGTCCCGTAGGGTGTAGAGCTCGGTGGGCGCCGTCAGATTAAAAAAACAAAGGAGTGCTCTCCCGGCTCCAGCGAAACAGCTCCCGGCAGATGAGATACCCGCACAGTTGACACACCACCCACTAGTCCCGCCTAACTCAAGCTCTGATGCTCGTCATTGTGTCCCAGTGACTCAC
+
CCCCCFFFFFCCGGGGGGGGGGFHHHHHHHGFHHHHFHHHHHGHHHHHHHHGCGGHHHGFGGGGAFHFGHHHHHH@5DFGHGH/EFEFF>3343433?E/?///>///////33BB33BFB///F0000/001111><0.-<<..00/----;//.000:.----.0000;09C00.-;--/0000000/........./0;000---..0/000;0000;0000000.-...0000/0000000000000
@M03495:530:000000000-LYBTV:1:1103:26952:8552 2:N:0:TGACAGCT+CCTACGGG
ATATTTTGCCGTTGATAAACCAGCTAATCCTGAAAAAAAAATCAAAGCTAAAAACTACAATGCTAAGACCACGATGTGACTGCTATCAAAGTTAGATATATATGTAAATTATTCATCTGTCAAATCCTAGAATTATATCATACCTGCTCCAGCAATCACGACCTGTAATGGTTTAGTGGGTTGTTCACTGTTTCTGAAAAATGAAGATAGTTGTCCAGCTTCCAAAAAGTTTATTGTGTTTTCTAGTGGAG
+
BBABBFFFFFBAFGGGGGGFGGHHFHHHHHHHCBHHFAEGEHHHHGFFHGHGHHGHHHHHFGFFHHHHHEHHFGHGFHHHHFFFGHBGHHHFGHHHGHHHHHGHFGHHHHHHHHGHHHGHHHHHHHFHHGFGHHHHHHHHHHHFHHGBHGHHFHHGFHHGGGCFFGHHF@F?GHHD=GHHDFGGHHGHHHHGGHHHFF0GHFFGHGHHGHH00CF0GGHHHHECGG.9;9FFGGGGFFBFGF0CCFCF.0C
@M03495:530:000000000-LYBTV:1:1103:21317:8567 2:N:0:TGACAGCT+CCTACGGG
ATATTTTGCCGTTGATAAACCAGCTAATTCCAAAGCTCACATGCTGACAGATCGGAAGAGCGTCGTGTAGGGAAAGAGTGTCCCGTAGGGTGTAGATCTCGGGGGGGGCCGGATAATTAAAAAAAAAAAAACAAACGAAACGTAACGGTGACAGAGGATACAGCTGGACAGTACTCTGCAACATGTAGATGCCATTCCGTTAGTCTACTAGCATACTCTACGGCGACCGTCTCAAATGTACCATCGAGTTT
+
BCCCCFFFFFCBGGGGGGGGGGHHHHHHHHHHHGHHHHHHHHHHHHHHHHFHHHGGGGHHHGGGGEFBGFHGGHHHHHFGBGHHG1EFDG3F/3B4B4@BF?/>E--------..<111<BFFFFFA--<-.9..<....-......-<..010//../0011000/.<0.01:11110<00.<01<::<10001111/00..11<1111</011010111..----9-.../11011111111<9<.0.1
@M03495:530:000000000-LYBTV:1:1103:15215:8567 2:N:0:TGACAGCT+CCTACGGG
ATATTTTGCCGTTGATAAACCAAAGCTCACATGCTGACAGATCGGAAGAGCGTCGTGTAGGGAAAGAGCGTCCCGTGGGGGGTCGGACGAGGGGGGTGTAGGGGGAGTAAGGAAAGAAAGGGGTGGATCACAGTGCTCGGGGGTGGCATGAGACAGTGAAGAAGAGTGACCACAGGGGGTGCATCACACATCGCGCTGAATTGTGTGAGATAATAGTCTGTTTGGTTAATCTTATGTCTCGTCAGCGGTCA
+
AA?AAFD31BDAEEEGGFE1FGEG0BGHCG1A1B1D101A0110A/A/0BFEG/EAA/B1FFBFFF000//////B//>//--.<-----:-9----9@//;------///////;/-//-------9;-////;///----;;----/:F///--/////////-9/////---9------/9/////-//--9----//////--///9;///////;9///---//////////////----/---9-
@M03495:530:000000000-LYBTV:1:1103:9876:8572 2:N:0:TGACAGCT+CCTACGGG
ATATTTTGCCGTTGATAAACCAGAGGACTCAGGCTGGACCAAAGCTCACATGCTGACAGATCGGAAGAGCGTCGTGTAGGGAAAGAGTGTCCCGTAGGGTGGAGGTCTCGGTGGTGGCCGGGTCATTAAAAAAAAAAAAAGAAAGGGAGACGAGGGAGCGGAAGTAGAGGACGATAAAAAAGGGAAACATGAGCAAGAACGTCGAGGGGGAGGCTCGTTCGAGAGTCAGTCGACACAATTTGCACAGTAGG
+
CCBCCFFFFFCBGGGGGGGGGGHHHGHHHHHHHHHHGHHHHHHHHHHHHHHHHHHHHHHHHHHGGGGHHHGGGGCDEFGHGHHFHHHFG@GFHGHGGGE3?//?//?B43?/?E///0?>////=2>>22FHF@DG<---.:./0....:.;-;-?...-9--.0000;/..-:.:.000-:.:...//000000///9/..9--:-------...--..9./.-000000..-.-/.00000000/0000
@M03495:530:000000000-LYBTV:1:1103:10607:8602 2:N:0:TGACAGCT+CCTACGGG
ATATTTTGCCGTTGATAAACCAAAGCTCACATGCTGACAGATCGGAAGAGCGTCGTGTAGGGAAAGAGTGTCCCGTAGGGTGTAGATCTCGGGGGGGGCCGGATCATTAAAAAAAAAAAAAGAGAATATGGCGTAATGAGCGGGGTAGAGAGAGATGAGCAGGTGAGAATAGAAGGCGTGATGTATATGACTAGTATAAGACAGACGATATAGGACATGTGTAGTAGGAGAGGCAGGACACGGAGCACAGA
+
CCDCDFFFFFDBFGGGGGGGGGHHHHHHHHHHHHHHGHHHHHHHGGGEGHHGGGGGGHHGHGHHHHHHDG@DFHGHGGGGGF@@344BF4?A//<-------<.<<:<1<1BFFFFF=FA=..//00111<.-.-..1110-----..111....101000/.<01.11010111..-.-.:11<111111110<1111110///.-9..-110<0/:011:1111100/......-../<.--.-..//0
@M03495:530:000000000-LYBTV:1:1103:14570:8609 2:N:0:TGACAGCT+CCTACGGG
ATATTTTGCCGTTGATAAACCACCCTCCCTGTGTCTTGCTCCTTCTGTCGTCAACGAATTTACTAATTCCAAAGCTCACATGCTGACAGATCGGAAGAGCGTCGTGTAGGGAAAGAGTGTCCCGTAGGGTGTAGATCTCGGTGGTCGGCGTGTCATTAAAAAAAAAAAAGGGAAAGAATATCATATCAGAATAGCTACATGGATAGTGGCGGTCGCGTAGGCTGTACGAGATGAGAAGCAGAGTGCACGGG
+
BBBBCFFFFFDBGGGGGGGGGGGGGHHGGHHHHHHHHHHHHHHHHHHHHGGGHGHGGGHHHHHHHHHHHHHHHHHHHHHHHHHHHHHHHGHHHGGGGHHHGEGGFGHHFFGBGEHHHEGFDHHGHEGGG?F/BF?33>20//?</2>/<<--<<11>11111<-::<--...<.9./.000000000000000<0:00000/:000:0.<----------.<0..00.9<..000:0/0://.<0000.--
@M03495:530:000000000-LYBTV:1:1103:21188:8610 2:N:0:TGACAGCT+CCTACGGG
ATATTTTGCCGTTGATAAACCAGCTAATCCTGAAAAAAAAATCAAAGCTAAAAACTACAATGCTAAGACCACGATGTGACTGCTTTCAAAGTTAGATATATATGTAAATTATTCATCTGTCAAATCCTAGAATTATATCATACCTGCTCCAGCAATCACGACCTGTAATGGTTTAGTGGGTTGTTCACTGTTTCTGAAAAATGAAGATAGTTGTCCAGCTTCCAAAAAGTTTATTGTGTTTTCTAGTGGAG
+
CBCCBFFFFFCBGGGGGGGGGGHHHHHHHFHGHGHFHCGGGHHHHHHGHHFGFHGHHHHHHHHHGFHHGHHHGGHGHGHHGGBGFGFHHGHHHHFHHGHHHHHHGHHHHGHHHHHHHHEHHHHHHHHHGHGHHHHHHHHHHHHHHHHHHHHGFFHHHHHDECGGHGFF1@FFGHHGGHHHGFCDHHHHHHHHFFFHHH<GAGGFFCGFHHHHHHHBHHFHBCGFH:..ACFGGFGGGGFFBFFFFGGGGB?
@M03495:530:000000000-LYBTV:1:1103:18852:8622 2:N:0:TGACAGCT+CCTACGGG
ATATTTTGCCGTTGATAAACCAGCTAATCCTGAAAAAAAAATCAAAGCTAAAAACTACAATGCTAAGACCACGATGTGACTGCTATCAAAGTTAGATATATATGTAAATTATTCATCTGTCAAATCCTAGAATTATATCATACCTGCTCCAGCAATCACGACCTGTAATGGTTTAGTGGGTTGTTCACTGTTTCTGAAAAATGAAGATAGTTGTCCAGCTTCCAAAAAGTTTATTGTGTTTTCTAGTGGAG
+
BB?ABFFBFFBBGGGFGBGGGGHHHHHHFHHHHCH52EEGEHGGHHGBGFGHBHFHHHHHHHHGHFFHGFGHFEEF1GFFDDGFFEGHHFHBGHFHHFHHHHHHGHHHHHHHHHHGHHGHHH4GGHEFHHGHHGHHHEHFHHDCFFHHDHGHBHFHHHH//BCGHF<GF?F?1GHEHGGEDGCDHH1DHFGHHHHFFFHH..<G0GFGFC;0;;C00C/0GC/:0CG.9BBF0C00;;;/CB0;0CF0.0.
@M03495:530:000000000-LYBTV:1:1103:10490:8630 2:N:0:TGACAGCT+CCTACGGG
ATATTTTGCCGTTGATAAACCAGCTAATCCTGAAAAAAAAATCAAAGCTAAAAACTACAATGCTAAGACCACGATGTGACTGCTATCAAAGTTAGATATATATGTAAATTATTCATCTGTCAAATCCTAGAATTATATCATACCTGCTCCAGCAATCACGACCTGTAATGGTTTAGTGGGTTGTTCACTGTTTCTGAAAAATGAAGATAGTTGTCCAGCTTCCAAAAAGTTTATTGTGTTTTCTAGTGGAG
+
AAAAAFFFFFD1EA1FG3FFGGHGHHHCHFFGDCGHFGGGGHGHHH1AGHHHFHGHHGFHHHEHHEHHFGHHGGHGHHGHGFFHHH0FFFH@GHHGHGHGFHHHFGFHHHHFGHHHHHHHGHFHHHFHHHHHHHHHHHFHHHHHHHHHFHHHEHGHHHHCCCCGHGGHF@F?FGHGFHHECGGGGHFHHEDHFBHEEGFHHGHGGBBGFGHHHHHB;C/CGH/C0;G.CFBFFGGBBB9FGEFFFFC0.9C
@M03495:530:000000000-LYBTV:1:1103:20745:8630 2:N:0:TGACAGCT+CCTACGGG
ATATTTTGCCGTTGATAAACCAGCTAATCCTGAAAAAAAAATCAAAGCTAAAAACTACAATGCTAAGACCACGATGTGACTGCTATCAAAGTTAGATATATATGTAAATTATTCATCTGTCAAATCCTAGAATTATATCATACCTGCTCCAGCAATCACGACTTTTCGTTCCACTGAGCGTCAGACCCCGTAGAAAAGATCAAAGGATCTTCTTGAGAATCCTGGCAAACAACCTGCAGAAAAGCCAATCA
+
BBBBBFFFFFBAGGGGGGFGGGHHHGHHHHHHHHHG2AEGGHHGFHHHHGHHHHGHGHHFFHHHGHHHHGFHEGHGFGHHGHHHHHFHHHFHGHHHHHHHGHHHFHHHHHHHHHHHHGFHGHFHGHHGHHHHHHHHHHHHHGGFHHHHHHHHFHGHFHBDDGEDHGHD0?GHHHHHGFF?.EDFFGGGGG?<CA<GGC.CGHBGHEBCGEGFHFHGGEFBFFFGG?/FFGGGGDG.AFGFFGGB.FFFFFB
@M03495:530:000000000-LYBTV:1:1103:11454:8665 2:N:0:TGACAGCT+CCTACGGG
ATATTTTGCCGTTGATAAACCAGCTAATTCCAAAGCTCACATGCTGACAGATCGGAAGAGCGTCGTGTAGGGAAAGAGTGTCCCGTAGGGTGTAGAACTCGGGGGTGGCCGGGTCATTAAAAAAAAAAAGAAGACATAGAAAAGAGGCAGGGGTCCTGGAGATAAGAGAAGAAAGCGCAACAACAACAAGCAAAGCATAGCGGGCAACTGTCGGAAACCAACGCGTGCTTGACGTGTCGAGGAGAGGATGG
+
CCCCDFFFFFECGGGGGGGGGGHHHHHHHHHHHHHHHHHHHHHHHHHHHHGHHHGDGGFGHGGGGEEBAFGGFHHHHHDFDGGHGHGEFGFG>@D44BBBE//>?>/>0=>//<>0111??DGFGCC@A.<./0//111:11//./....---...00/<.0/110<0:0<0//0/.----..<....././/0//<1100-----.9//11.--.-:.....-9--.9<<.0...//..---...../0.
@M03495:530:000000000-LYBTV:1:1103:25333:8671 2:N:0:TGACAGCT+CCTACGGG
ATATTTTGCCGTTGATAAACCAGCTAATCCTGAAAAAAAAATCAAAGCTAAAAACTACAATGCTAAGACCACGATGTGACTGCTATCAAAGTTAGATATATATGTAAATTATTCATCTGTCAAATCCTAGAATTATATCATACCTGCTCCAGCAATCGCGACCTGTAATGGTTTAGTGGGTTGTTCACTGTTTCTGAAAAATGAAGATAGTTGTCCAGCTTCCAAAAAGTTTATTGTGTTTTCTAGTGGAG
+
BBBBBFFFFFBBGGGGGGGGGGGHHHHHHHHHHHHHHGGGGHHGHHGGHFHHGHGGHHHHHHHHHHHHHHHHGGHGFBGFHHFFHHFHFHHHHHHHHHHHHHHHHHHHHHHHHHHHHHGHHHFHGFHHGHHHHHHHHHHGHHHCHHHHGHHFHFFHFFFC@ACGGHH1F>F=FGHH1FHHCECDEFHHHHHGHHHHHEHHHGGHFFHHHGHEGGHFFGFFGFGGGF.;EFFGGGGE;BBBF/;FFFBFFFE
@M03495:530:000000000-LYBTV:1:1103:20396:8674 2:N:0:TGACAGCT+CCTACGGG
ATATTTTGCCGTTGATAAACCAGGACTCAGGCGGACCAAAGCTCACATGCTGACAGATCGGAAGAGCGTCGTGTAGGGAAAGAGAGTCCCGTAGGGAGTAGAGGTCGGTGGGGGGGGGGTGAATAAAAAAAAAAAAAGGACAGAGGTCGGAGGGCTATGACAGGACAACATAATAAGTGACAACTGCATCAGGGGCAACAATAGTCATAGCGCTGGGTCGATCTGATGGGATAGACGGTCTGTCGACGGAG
+
CDDDDFFFFFDCGGGGGGGGGGHGAAAGFCHGEFEFGE1GEEFGFHHFF3EA5AGGHGFE?1CAGHEG>EE/BB2FFF3?F?GH2?B?F3EG/E/?3//33432B2>>/?////---<-9-.00000:0-<>DDB--../././/90/-9-<--...000000...:.../<0000000000:.</000000:.---....000<000000-99--.//--...00000./0/<00<..../00..-9-..
@M03495:530:000000000-LYBTV:1:1103:14793:8700 2:N:0:TGACAGCT+CCTACGGG
ATATTTTGCCGTTGATAAACCACCCTCCCTGTGGTCGTTATCTTGCTCCTTCTGTCGTCAACTTGCCCTCCAAAGCTCACATGCTGACAGATCGGAAGAGCGTCGTGTAGGGAAAGAGTGTCCCGTAGGGTGTAGATCTCGGGGGGCGCCGTAGCATTAGAAAAAAAAAAAAGAGTTAGCTGGTTGGGGGGGCGTCGAGATGAATATGTCGACGGGTTCTGGGAGGCAGAGGCGACGAGGGGAGGTTAGTG
+
CCBCCFFFFFDBGGGGGGGGGGGGGHHGGHHHHHHHGGGHHHHHHHHHHHHHHHHHGGGHGHHHHHHHHHGGHHHHHHHHHHHHHHGHHHHHHHGFGGHHHGGGGGGGGGHGGHHFBGDGDGEHDG/DFE2?>FG222@>0E/@D--;----...0:090009/AB---9--../0000000;/0.-------:-----.9;00000:00.:-----..000/..-...:;9.---9----9.9-;/:A0:
@M03495:530:000000000-LYBTV:1:1103:21271:8747 2:N:0:TGACAGCT+CCTACGGG
ATATTTTGCCGTTGATAAACCAGCTAATCCTGAAAAAAAAATCAAAGCTAAAAACTACAATGCTAAGACCACGATGTGACTGCTATCAAAGTTAGATATATATGTAAATTATTCATCTGTCAAATCCTAGAATTATATCATACCTGCTCCAGCAATCACGACCTGTAATGGTTTAGTGGGTTGTTCACTGTTTCTGAAAAATGAAGATAGTTGTCCAGCTTCCAAAAAGTTTATTGTGTTTTCTAGTGGAG
+
BBABBFFFFFBAGACGGFGCGGHHHHHHHHHHHHHGHCGGGHHCHGGHGFGFEHGHHGFHHGHHHHHHHHHHGGHGGGHFGFBGHHGHGHHHFFHFHHHFHHHHHHHHHGHHHHHHGHHHGGHHHHFHHHHHHEHHHHHHHHFHHHHHHHHHFHHFFGGDEFGGHHHFB@DFDGHGDFHHGFCEHGGHHHHHHHHHGF0DCGFF=GHGHHHHHHHHFHGHF0CHFGCEEGF0BFGGFBCFGGFFFGBFFBA
@M03495:530:000000000-LYBTV:1:1103:15462:8754 2:N:0:TGACAGCT+CCTACGGG
ATATTTTGCCGTTGATAAACCAGCTAATCCTGAAAAAAAAATCAAAGCTAAAAACTACAATGCTAAGACCACGATGTGACTGCTATCAAAGTTAGATATATATGTAAATTATTCATCTGTCAAATCCTAGAATTATATCATACCTGCTCCAGCAATCACGACCTGTAATGGTTTAGTGGGTTGTTCACTGTTTCTGAAAAATGAAGATAGTTGTCCAGCTTCCAAAAAGTTTATTGTGTTTTCTAGTGGAG
+
BBCCCFFFFFCAGGGGGGGGGGHHHHHHHHHHFHHHHGGGGHHGHGHHHGHHGHGHHHHHHHHHHHHHHHHHGGHGGHHHFHHHHHHHHHHHHHGHHHHHHHHHHHHHHGHHHHHHHHGHFHHHFHHHHGHHHHHHHHHHHHHGHHHHHHHHFHGHHHHGEGGGHHH1F@F?GHHBGGEGEFCCGHHHHHHHHHHHGHEHHHGGGFHHGGGHHHHFHHHGFHHBGF.9.CFGGGF0FGGGGBFGGFGGFGG
@M03495:530:000000000-LYBTV:1:1103:8095:8763 2:N:0:TGACAGCT+CCTACGGG
ATATTTTGCCGTTGATAAACCAGCTAATCCTGAAAAAAAAATCAAAGCTAAAAACTACAATGCTAAGACCACGATGTGACTGCTATCAAAGTTAGATATATATGTAAATTATTCATCTGTCAAATCCTAGAATTATATCATACCTGCTCCAGCAATCACGACCTGTCCTGGCAAACAACCTGCAGAAAAGCCAATCAAATATATTTTCACAAGAGATGGAATGTGAGGCAATAATAGAGTACAAAGGTTGA
+
ABBBBFFFFFCBGGGGGGGGGGHHHHHHHHHHHHHHHGGGGHHHHFHHHHHHHHGGHHHHHHHHHHHHHHHHGGHGHFHHHHHHFHHHHGHGHHHHHHHHHHHHHHHHHHHHHHHHHHHHHHHHHHHHHHHHHHHHHHHHHHHHHHHHHHHHHHFHHHHGGGGGEHHHF??FGHHHHHHGHHGHFGHHHHHHHHHFHHBGHHHHHHHHHHHHHFHHHGHHHGGGF9FGFGGGF0=CBFF;FGEB9B/9CF/
@M03495:530:000000000-LYBTV:1:1103:4346:8768 2:N:0:TGACAGCT+CCTACGGG
ATATTTTGCCGTTGATAAACCAGCTAATCCTGAAAAAAAAATCAAAGCTAAAAACTACAATGCTAAGACCACGATGTGACTGCTATCAAAGTTAGATATATATGTAAATTATTCATCTGTCAAATCCTAGAATTATATCATACCTGCTCCAGCAATCACGACCTGTAATGGTTTAGTGGGTTGTTCACTGTTTCTGAAAAATGAAGATAGTTGTCCAGCTTCCAAAAAGTTTATTGTGTTTTCTAGTGGAG
+
BAAAAFFFFFBAEGGGGGGGFGHHHHHHHFHGHHHGHGGGGHHHHGFGHHHHHHFFFGHHBGFHHHHHGHHHGGHGFFHHHHHHHHFGFHHHGHHHGHHHHHHHFHHHHHHHGFHHHHHHGHHFGHGHHFHHHHHHHHHHHHFFHHFFHFCGBGGGHHHFGGGFHHGG1?F?GHHHFGGFDFGDHHHHHHHHGFHHHHGHHHHHHHHHHHHFHHGFHHHHHBCCCCGFF0CFFGGGFGBFBF0CFBCB.FA
@M03495:530:000000000-LYBTV:1:1103:15374:8775 2:N:0:TGACAGCT+CCTACGGG
ATATTTTGCCGTTGATAAACCAGGACTCAGGCTGGACCAAAGCTCACATGCTGACAGATCGGAAGAGCGTCGTGTAGGGAAAGAGTGTCCCGTAGGGTGTAGATCTCGGGGGTCGGCGGAGAATTAAAAAAAAAAAAAGTTGCAGTAGGACCGGGGAAGAGCATGTGAAAGACTCTGGCCCGTATTCCGATTACACACGGAGCACGACTAGCAGCGAGAGTGTCAAGACGCAGCGCAACATACGGCTGTGG
+
BCAACFFFFFCAGFGGGGGGGGHGHHHHHHHHHHGHHHGHHHGHHHHHHHGHGHHHHHHHGGEGGHHHGGGGFGGHHHGFHGHGHBBBEHGF?EFDGFF/33444B4BF/>C/?@//<--<-<D000=<<A?---;--.9000009000/;.----:..../://////////9///9/..---9////9...////.-9-9-.9-.-9-9:;//-----//9/////;9-----:---.///..---.//
@M03495:530:000000000-LYBTV:1:1103:21594:8803 2:N:0:TGACAGCT+CCTACGGG
ATATTTTGCCGTTGATAAACCAAAGCTCACATGCTGACAGATCGGAAGAGCGTCGTGTAGGGAAAGAGTGTCCCGTAGGGTGTAGAGCTCGGGGGTGGCCGGGGCATTAAAAAAAAAAAAAGGAACAAGGACGAGGGGACGGAGGCCAAGATGAGAATCGAAGGAATAGAGGAAGTCAAGGGGAGTTGCAATTGTCCGAAGCGTATACTATCAATGCGTGAATTGCGATAAGTTGACGCGTTATGGACTAG
+
BCBCCFFFFFDCGGGGGGGGGGHHHHHHHHHHHHHHHHHHHHHHGGGAHHHGGGGGGHHGHGHHHFGHDFDFFGEH@EGGCF>@B434@3?E>EE///0B<////<=1==?=FFG?@@@--..//.///...9-----.---.9<..9...0:10110<../.../00011/./.:111<:.-.-./1101100111...---..<011<1111110...<.<101.-...01111:..---..10<00/0
@M03495:530:000000000-LYBTV:1:1103:5000:8818 2:N:0:TGACAGCT+CCTACGGG
ATATTTTGCCGTTGATAAACCAGCTAATCCTGAAAAAAAAATCAAAGCTAAAAACTACAATGCTAAGACCACGATGTGACTGCTATCAAAGTTAGATATATATGTAAATTATTCATCTGTCAAATCCTAGAATTATATCATACCTGCTCCAGCAATCACGACCTGTAATGGTTTAGTGGGTTGTTCACTGTTTCTGAAAAATGAAGATAGTTGTCCAGCTTCCAAAAAGTTTATTGTGTTTTCTAGTGGAG
+
ABABBFFFFFBBCGGGGGGGGGHHHHHHHFHHHHHHGGGGGHHHHGHHHHHHHHGHHFHHHHHHHHHHHGHHGGHGHHHHHHFHHHFHHHHHHHGHHHHHHHHHBHHHHHHHHHHHHGHHGHHGFHHEHHHHHHHHHHHHHHHFFGHGHGHHHHHHHHHDEGGGHHFGF@FFGGHFGHHHGGGGHHHHHGHHGHHHFGDGFHHHHHHHHHHFHHHBFGFHGHHHFHGEG;CB9FFFC9CFGGFGFFGGGGE
@M03495:530:000000000-LYBTV:1:1103:4820:8825 2:N:0:TGACAGCT+CCTACGGG
ATATTTTGCCGTTGATAAACCAGGGACTCAGGCTGGACCAAAGCTCACATGCTGACAGATCGGAAGAGCGTCGTGTAGGGAAAGAGTGTCCCGTAGGGTGTAGATCTCGGTGGGGGGCGGAGTATTAAAAAAAAAAAAAGAGAAGGAAGCAGGGATTGGGACAATGAGCTGATCTGAAATAGAAGTCGTAGATAGATGAATTACAATAAAGACTACTAGATGAGTTGAGTAGGTTGATATGCTGATGATGA
+
BCBBBFFFFFDAGGGGGGGGGGHGGGGGHHHHHHHGHHHHHHGHFHHHHHHHHHHHHHHGHHGGGGFHHGGGG>EGFHFGGHHHHG@G4FFHGEFFEGCF/?344B4BB?/?E///------9;0:0:00BFBD-::--..//0;../..0/.-.://..9:..0000000000:0000000000:0.....000000;000000000000;/00/000:000000:00000000//00:00000000000
@M03495:530:000000000-LYBTV:1:1103:26899:8832 2:N:0:TGACAGCT+CCTACGGG
ATATTTTGCCGTTGATAAACCAGGACTCAGGCTGGACCAAAGCTCACATGCTGACAGATCGGAAGAGCGTCGTGTAGGGAAAGAGTGTCCCGTAGGGTGTAGATCTCGGGGGGGGCCGTGTCATTAAAAAAAAAAAAGAGATACAATGTGGTCGAGGTCGGAATGTTAGGCATCACATACATAGGAGCACGACTGACATGATGAGGTGTGTTTGCTTTCCTAGTCAGGCAGTAAGTCCTAGCTGCTATCCT
+
CCCDCFFBFFCAGGGGGGGGGGHGHHHHHHHHHHGHHHHHHHHGHHHHHGHHHHHHHHHHGGGGGGHHGGGGFGHHGHGHHHFHHFGBEFHEFEGFE3F/33444440?///-----:--:/B00009:;:@C-;--..//000;00000090--9-;/---..000;0/000/00000000;900/9..-.9..:0000000:0//.0..///0000000000090//../000000;0:000;:90//0
@M03495:530:000000000-LYBTV:1:1103:4370:8843 2:N:0:TGACAGCT+CCTACGGG
ATATTTTGCCGTTGATAAACCAGCTAATCCTGAAAAAAAAATCAAAGCTAAAAACTACAATGCTAAGACCACGATGTGACTGCTATCAAAGTTAGATATATATGTAAATTATTCATCTGTCAAATCCTAGAATTATATCATACCTGCTCCAGCAATCACGACCTGTAATGGTTTAGTGGGTTGTTCACTGTTTCTGAAAAATGAAGATAGTTGTCCAGCTTCCAAAAAGTTTATTGTGTTTTCTAGTGGAG
+
CCCCBFFFFFCBGGGGGGGGGGGGHHHGHHHHHHHHHGGGGHGHHHGHHHHHHGGGHGHHHHHHHHHHHHHHGGHGBEHHFFBFHFGHHHHHGHHHHHHGHHHGHHHHHHHHHHHHGHHHHHHHHHHHHHHHHHHHHFHHHHGFHHHHHHFHCGGHGHHGGGGGGHGHFFG<GHHHBGHGGGGGHHGHHHHHGHHHDFFHFHHHFHFEHHHFHHHGHHHHGH/GGGHGFFFBFGGGGGGGGGEFFFCFAFE
@M03495:530:000000000-LYBTV:1:1103:18131:8855 2:N:0:TGACAGCT+CCTACGGG
ATATTTTGCCGTTGATAAACCAGCTAATTCCAAAGCTCACATGCTGACAGATCGGAAGAGCGTCGTGTAGGGAAAGAGTGTCCCGTAGGGTGTAGATATCGGGGGTGGGCGGATCAATAAAAAAAAAAAAAGAGCTGTAGACAGGATCGGACGCATCATATGATAGCAATAAGCAATGCATCTCAGTCAGCTTCAATTACACATAACATACTGTATGGCAGCATCTGACGTTGGGTGCTATATAGTACAGA
+
CCCCCFFFFFDCGGGGGGGGGGHHHHHHHGHHHHHHHHHHHHHHHHHHHHHHHHGGGGHGHGFGGEGBGHHGEHHHHHEGDGHHGHGGGG?F/3F444B41//>E////=<//>>01<11=DF-<@DCD--<.//00:11111/..0/...9<;-.-01111111:11<01010</00<<:<11111<010<0111111:1000010011011:1<1/./...101:119...<-<..01111111<1111
@M03495:530:000000000-LYBTV:1:1103:21735:8877 2:N:0:TGACAGCT+CCTACGGG
ATATTTTGCCGTTGATAAACCAGGACTCAGGCTGGACCAAAGCTCACATGCTGACAGATCGGAAGAGCGTCGTGTAGGGAAAGAGTGTCCCGTAGGGTGTAGAGCTCGGGGGGCGCGGCATCATTAAAAAAAAAACAGCATGATAGAATCGCGCGGTGTGAGAGCGCTTCGTCTACGACAGGACCAGTCATATAGTACATCTCCGCAGTGTGGCGTCGCGTATTCGTCTGATCAGCGGTCATGCGGTCGTG
+
CCCDCFFFFFDCGGGGGGGGGGGGHHHHHHHHHHGHHHHHHHHHHHHHHHHHHHHHHHHHHGEGGHHHGGGGEGHGHHGGHHHGHBGBFGHGGFEEGBF/3?43433>//<C-----9---/0;0:0B9FFF-B-../:/000009000;..----.-..000:.--.9.-/9..0;..--.9....900009000:0000;099.--.000:.-;:-9---.00//..:0B0000.-.-.000.-.---.
@M03495:530:000000000-LYBTV:1:1103:14439:8931 2:N:0:TGACAGCT+CCTACGGG
ATATTTTGCCGTTGATAAACCAGGACTCAGGCTGGACCAAAGCTCACATGCTGACAGATCGGAAGAGCGTCGTGTAGGGAAAGAGTGTCCCGTAGGGTGGAGAGCTCGGGGGGGGGCGGGACATTAAAAAAAAAAAGAGTGGAGAAAGCGCGCGAGGATGGGAGCTCACGCAGACTAAAGGAGGGATGAGGACAGAAAGTAGTGCAAGTAATACGGGAGTAGGACACAACGTCGATAGAAACACACATACG
+
CCCCCFFFFFCBGGGGGGGGGGHGHHHHHHHHHHGHHHHHHHHGHHHHHHHHHHHHHHHHHGGGGHHHGGGGGGHGHHGGHHHHHBF4BDGFGFGGG3F//?3//3???//B----------.0:0:0:BFFF;BA.</00.0.0.00/.--------<0../...000..---.000:00/..-./.00/0.<9/00<<00:/:0000<0000.<-.-./0000/./9.-9.--...000//....000.
@M03495:530:000000000-LYBTV:1:1103:22500:8936 2:N:0:TGACAGCT+CCTACGGG
ATATTTTGCCGTTGATAAACCAGCTAATCCTGAAAAAAAAATCAAAGCTAAAAACTACAATGCTAAGACCACGATGTGACTGCTATCAAAGTTAGATATATATGTAAATTATTCATCTGTCAAATCCTAGAATTATATCATACCTGCTCCAGCAACCACGACCTGTAATGGTTTAGTGGGTTGTTCACTGTTTCTGAAAAATGAAGATAGTTGTCCAGCTTCCAAAAAGTTTATTGTGTTTTCTAGTGGAG
+
BBABBFF5DFBBGGGGGGGGGCGHHGGHHHHHGHHHCCFGGGHFGGHHF5FDFH1GGFGFEEBGG5FGG2GFGCHE?B4FDFFFHBFBB3@GHHHGEFGFFHHHFDHHHHHHHFHHF4EGBGGFGFC4G4FHHGGHGBGGGH3FGHHFGH2?F<FF0FF/B@?AGHFFG@F?1GGF<FHHFGG<C0DDBFFHHGFH0=FHGGGG0;00CGGFHF:CG/C0CGGBCBA.9;0BBFFGC0//C/0;FGFF.0A
@M03495:530:000000000-LYBTV:1:1103:8937:8976 2:N:0:TGACAGCT+CCTACGGG
ATATTTTGCCGTTGATAAACCACCCTCCCTGTGGTCGTTATCTTGCTCCTTCTGTCGTCAACGAATTTACTAATTCCAAAGCTCACATGCTGACAGATCGGAAGAGCGTCGTGTAGGGAAAGAGTGTCCCGTAGGGTGGAGATCTCGGTGGGGGGCGTGGTCTTATAAGAAAAAAGAGACAAGGTGGCGGTCAGGCGTGGGTGAGGTCGTAAGACTGTGTAAGAAGTACTGGAGGCGCTGAGGAGGACAGG
+
CCDCDFFFFFCBGGGGGGGGGGGGGHHGGHHHHHHHGGGHHHHHHHHHHHHHHHHHGGGHGHGGGHHHHHHHHHHHHFHHGHHHHHHHGHHHHHHHFGHHGGGGGHHGGGGGGFHGHGHHGGGHFH3FHHGHGDGGCF//=221110?/CD/----9---.00:00000:0</:-.</////..:0..----.///-.-<-<....//--...00000000:00<<000000/...-9--...0....:9<
@M03495:530:000000000-LYBTV:1:1103:20432:8985 2:N:0:TGACAGCT+CCTACGGG
ATATTTTGCCGTTGATAAACCAGCTAATCCTGAAAAAAAAATCAAAGCTAAAAACTACAATGCTAAGACCACGATGTGACTGCTATCAAAGTTAGATATATATGTAAATTATTCATCTGTCAAATCCTAGAATTATATCATACCTGCTCCAGCAATCACGACCTGTAATGGTTTAGTGGGTTGTTCACTGTTTCTGAAAAATGAAGATAGTTGTCCAGCTTCCAAAAAGTTTATTGTGTTTTCTAGTGGAG
+
BBBBBFFFFFBAEFGGGGGGGGHHHHHHHGHHHHHHHGGGGHHHHGHGHHFFGHGHHHHHHHHHHGHHHHGHGGHGGHHHHHGHGHHHHFHGHHHHGHHHHHHHHHHHHGHHHHHHHHHHHHHHHHHHHHHFHHHHHHGHHHHHHHHHHGHHGHHHHGHGDCGGHHHHHFFFDHHGHHHHGGGGHHFHHHHHHHGG=GFHFHHG0GFHHHHHHFHFHH/CGCGHHHG?DBFFBFFFFFFGFCFB0BFF.0A
@M03495:530:000000000-LYBTV:1:1103:7532:8987 2:N:0:TGACAGCT+CCTACGGG
ATATTTTGCCGTTGATAAACCACCCTCCCTGTGGTCGTTATCTTGCTCCTTCTGTCGTCAACTTACTAATTCCAAAGCTCACATGCTGACAGATCGGAAGAGCGTCGTGTAGGGAAAGAGTGTCCCGTAGGGTGTAGATCTCGGGGGGGGGCGGGGCATTAAAAAAAAAAAAAAATAGAATAAGCAGAGGCGACGGAAGTATTCACCAAGATAAGATATCGCGAGATGAGGCTGCAGTAAATAGAGAGTTG
+
CCCCCFFFFFCBGGGGGGGGGGGGGHHGGHHHHHGHGGGHHHHHHHHHHHHHHHHHGGGHGHHHHHHHFHHHHHHHHHHHHHHHHHHHHHHGHHHHGGGGGFHGFGGEGHHHHGHHHHHHEFBFGFG?<EDGF/<<@222D20?/<------------;/://:/9;@=9-=---./////9////9/...;----...///;/////...///99////..----.////...://////////9/.///
@M03495:530:000000000-LYBTV:1:1103:8161:8997 2:N:0:TGACAGCT+CCTACGGG
ATATTTTGCCGTTGATAAACCAGCTAATCCTGAAAAAAAAATCAAAGCTAAAAACTACAATGCTAAGACCACGATGTGACTGCTATCAAAGTTAGATATATATGTAAATTATTCATCTGTCAAATCCTAGAATTATATCATACCTGCTCCAGCAATCACGACCTGTTCCTGGCAAACAACCTGCAGAAAAGCCAATCAAATATATTTTCACAAGAGATGGAATGTGAGGCAATAATAGAGTACAAAGGTTG
+
BBBBBFFFFFCBGGGGGGGGGGHHHHHHHHHHHHHHHGGGGHHHHFFFHHHHHHGHHHHHHHHHHHHHGHHHGGHEGHHHHHFFHHHHHHHHHHGHHHHGHHHHHHHHHHHHHHHHHHHHHHHHHHHHGHHHGHHHHHHHHHHHHHHHFHHHGHHHHFHGGGGGHHHHHGHHHHHHHHHHGHHHHHHHGHHHHHHHHG<GGFHHGHGHGHHHFCCGHHHHHBGH0BFFGGGFGFBBFGBBBFGGGGGFBB/
@M03495:530:000000000-LYBTV:1:1103:11076:9023 2:N:0:TGACAGCT+CCTACGGG
ATATTTTGCCGTTGATAAACCAGGACTCAGGCTGGACCAAAGCTCACATGCTGACAGATCGGAAGAGCGTCGTGTAGGGAAAGAGTGTCCCGTAGGGTGGAGGACTCGGGGGGGGGCGGGTCATTTAAAAAAAAAAAAAATAGGAGAGAGAAGGTGTAAGAGGGATGGTCAAAGGTGGTAGGGTGGCTAGTTTGTGGTGAAGCGACACAGACAGATGAGACTCACGTCGTATCTGAGCGAGATCGACGGTA
+
CCABCFFFFFCBGGGGGGGGGGHGGHHHHHHHHHGHHHHHHHHHHHHHHHGHHHHHHHGHHGGGGHHHGGGGFGGHHHGFHHHHHBGBFHHG1EEGGBE//?///B3/E///----;:----:0:000000@A-------.0:00/....:0/.00:00000...:..000000/00..00../.-..0;:000//./.:0:0-.---:.0:;B/0000000000...--./.00000----;:..99-..
@M03495:530:000000000-LYBTV:1:1103:24181:9031 2:N:0:TGACAGCT+CCTACGGG
ATATTTTGCCGTTGATAAACCAGCTAATCCTGAAAAAAAAATCAAAGCTAAAAACTACAATGCTAAGACCACGATGTGACTGCTATCAAAGTTAGATATATATGTAAATTATTCATCTGTCAAATCCTAGAATTATATCATACCTGCTCCAGCAATCACGACCTGTCCTGGCAAACAACCTGCAGAAAAGCCAATCAAATATATTTTCACAAGAGATGGAATGTGAGGCAATAATAGAGTACAAAGGTTGA
+
BBCCCFFFFFCBGGGGGGGGGGGHHHHHHHHHHHHHHGGGGHHHHHGHHFHHHHFHHHHHHHGHGHHHHHGHGGHGHEHHHGEGGGHHHGHHHHHHHHHHHHHGHHHHHHHHHHHHHHGHHHHHHHHHHHHHHHHHHHHHHHHHHHHEHHHHHHGHHGHGGGGGGHHHHGCGFHHHHHHDHHGHHGHHFFHHGHFFHGFGHHHHHHGHHHGHF/GGHHHHHHGGFBFGGGGGF:CFGGGFGGGGF//;FG/
@M03495:530:000000000-LYBTV:1:1103:15542:9066 2:N:0:TGACAGCT+CCTACGGG
ATATTTTGCCGTTGATAAACCAGGACTCAGGCTGGACCAAAGCTCACATGCTGACAGATCGGAAGAGCGTCGTGTAGGGAAAGAGTGTCCCGTAGGGTGGAGAGCTCGGTGGGCGGCGGAGCCTTAAAAAAAAAAAAGAAGGAGGACCAGGGGCGCTATTGATAAGCCACACGAAGATATATTCACACTACTGGCACCATATACAGCCAGACTGTAGACAAGAGAGCCATACTCACGTAGAGTGACGCGTA
+
CCBCBFFFFFCAFCGGGGGGGGHGHHHHHHHHHHGGHHHGHGHHHHHGHHHHHHHHHHHHHGCGGHHHGGGGEGHHHHGEHHHBFFGFGFHFGEFFFHE///3/?33<E/?A//>/</---<./00=00D::-;;--.../...........------.////:://///9.--...//////////////;;/.//.9///:////.....///9///9/././...;///9///..:..9;B//..---
@M03495:530:000000000-LYBTV:1:1103:17250:9101 2:N:0:TGACAGCT+CCTACGGG
ATATTTTGCCGTTGATAAACCAGCTAATCCTGAAAAAAAAATCAAAGCTAAAAACTACAATGCTAAGACCACGATGTGACTGCTATCAAAGTTAGATATATATGTAAATTATTCATCTGTCAAATCCTAGAATTATATCATACCTGCTCCAGCAATCACGACCTGTAATGGTTTAGTGGGTTGTTCACTGTTTCTGAAAAATGAAGATAGTTGTCCAGCTTCCAAAAAGTTTATTGTGTTTTCTAGTGGAG
+
BCCCCFFFFFCBGGGGGGGGGGHHGGHHHHHHHHHHHGGGGHGHHHHHHHGHHHGHHHHHHHHHHGHHHHHHGGHGHHHHHHHHHFHHHHHHHHHHHHHHHHHHFFHHHHHHHHHHHHGHGHHHGHHHFHHHHHHHHHHHHHHHHHHHHHHHFHHHHHHDFGCGGFGFG?GGHHHHFGHEDGCAHHHFHHHHHHHHHHHHCGHHGHGHGHHHHHGFHGHHCGGHHFH?ACFGFGGGGGFFFFFGFFFFFF?
@M03495:530:000000000-LYBTV:1:1103:22952:9107 2:N:0:TGACAGCT+CCTACGGG
ATATTTTGCCGTTGATAAACCAGGGACTCAGGCTGGACCAAAGCTCACATGCTGACAGATCGGAAGAGCGTCGTGTAGGGAAAGAGTGTCCCGTAGGGTGTAGATCTCAGGGGGGGGTCGCTTTATAATAAAAATAAAAAGGAAGAACAAGTAATCTCTGCTTGAACATAATAAAAATACATATGGATTAGTCGTCAAAGATTGTGACATTATGTGGTATTCAATGTGGTCGAGTATGATGTCTTGACAGT
+
BABCCFFFFFCBGGGGGGGGGGHGGGGHHHHGHHHGFFHHHHGHHHHHHHHHHHHHHHHGHHGDGGFHHGEDEFEHFGHGEHHHGHGG4FHHGFE?F/3//3B444??4430</---;.--...00000:0;FF:00:00..//..//;//:00:0000;0000.:;0;000:B000.000000000000;0:.;...00/:000000;0;0B0:;0/0000:000;00/0---0.000;:::0000:000
@M03495:530:000000000-LYBTV:1:1103:11476:9109 2:N:0:TGACAGCT+CCTACGGG
ATATTTTGCCGTTGATAAACCAGCTAATCCTGAAAAAAAAATCAAAGCTAAAAACTACAATGCTAAGACCACGATGTGACTGCTATCAAAGTTAGATATATATGTAAATTATTCATCTGTCAAATCCTAGAATTATATCATACCTGCTCCAGCAATCACGACCTGTAATGGTTTAGTGGGTTGTTCACTGTTTCTGAAAAATGAAGATAGTTGTCCAGCTTCCAAAAAGTTTATTGTGTTTTCTAGTGGAG
+
AA3ABFFFFFB2EEGGGGGGGGHHHHHHHHHHHGHHHGGGGHGHHGHHHHHHHHGHHHHHHHHHHBFFGHHHGGHGGHHHHHHHHHHHHHHHHHHHHHHHHHHHFHHHHGHHHHHHHHHHGHHHHGHGFGEHHHFHHHHFHHFHGHHHHHHHEHHHHHHGGGGGFGGFG@G?DHHHFGFHGGGGHHHHHHGDGFHHHH<GFHHFGHHHGHHGHHHHFHBC0CCCGHHGDFGFFGFFFBBFFCFGFFFGFFE
@M03495:530:000000000-LYBTV:1:1103:9590:9114 2:N:0:TGACAGCT+CCTACGGG
ATATTTTGCCGTTGATAAACCAGCTAATCCTGAAAAAAAAATCAAAGCTAAAAACTACAATGCTAAGACCACGATGTGACTGCTATCAAAGTTAGATATATATGTAAATTATTCATCTGTCAAATCCTAGAATTATATCATACCTGCTCCAGCAATCACGACCTGTAATGGTTTAGTGGGTTGTTCACTGTTTCTGAAAAATGAAGATAGTTGTCCAGCTTCCAAAAAGTTTATTGTGTTTTCTAGTGGAG
+
CCBCCFFFFFCAGGGGGGGGGGHHHHHHHHHHHHHHHGGGGHHHHHFHGFHHHHGHHHHHHHHHHHHHHHHHGGHGGGHHHHGHHHHHHHHGHHGHHHHHHHHHHHHHHHHHHHHHHHHHHHHHHHHHHHHHGHHHFHHHHHHGHHHHHHHHHHHHHHHGDGGGHHHFF@FFGHHHHHHHGGGGHHHHHHHHHGHGHHFGCGHHHHGHHHCGGHHHCGFGHCHHFHGEGGGGGGGGGGGGGFFFFGF0AFE
@M03495:530:000000000-LYBTV:1:1103:9250:9130 2:N:0:TGACAGCT+CCTACGGG
ATATTTTGCCGTTGATAAACCAGGACTCAGGCTGGACCAAAGCTCACATGCTGACAGATCGGAAGAGCGTCGTGTAGGGAAAGCGAGCCCCGTAGGAGGTAGGAAGAGCGGGGGGCGGGGAAAGAGAGAAAAAAAGGGAGGAGTGGCGAGGGTAGGGCGTCGAGATAGTGCAGCTAGGACGGGACGTGAAAGAACAACACATTGTGATGTGACAGACAGGGAGACATGTGTCTGCGAATGAGGGATGTATA
+
AA3AAFF5DFD>EECBGGF4GGHAAFFHHGFFHHGH2AF2F3A3BFECG3GHF5FGB35AF?E1ACGF?E?E>EACGFG3GFH31?//>?1>>///33//3B?3EE0G0///>-;--;;--.:./....//..--.....-......-----./....9-----..//;//9/////.//---.--;...///../.:...///9/:9////////..........//;/;///9---9B///..../9:/
@M03495:530:000000000-LYBTV:1:1103:8749:9141 2:N:0:TGACAGCT+CCTACGGG
ATATTTTGCCGTTGATAAACCAGCTAATCCTGAAAAAAAAATCAAAGCTAAAAACTACAATGCTAAGACCACGATGTGACTGCTATCAAAGTTAGATATATATGTAAATTATTCATCTGTCAAATCCTAGAATTATATCATACCTGCTCCAGCAATCACGACCTGTAATGGTTTAGTGGGTTGTTCACTGTTTCTGAAAAATGAAGATAGTTGTCCAGCTTCCAAAAAGTTTATTGTGTTTTCTAGTGGAG
+
BCCCCFFFFFCAGGGGGGGGGGHHHHHHHHHHHHHGEEGGGHHHGEFFHFHHGHGHHHHHHHHFHGHHHHHHGGHGHHHHFHFHGHGHHHHHHHHHHHHHHHHHGHHHHHHHHHHHHHHHHHHHHHHHHHGHHHHGHHHHHHHHGHHHHHHEFFGHHHGGGGGGHHGFD@1?FGHFGHACEGCEEHHHHHHHFFHHHGHH.FFDGHHEHHHEHHHHHGBG:;CC0CCEGBBFFGGBFBBGFGFGGFFGGEE
@M03495:530:000000000-LYBTV:1:1103:17548:9159 2:N:0:TGACAGCT+CCTACGGG
ATATTTTGCCGTTGATAAACCAGGGACTCAGGCTGGACCAAAGCTCACATGCTGACAGATCGGAAGAGCGTCGTGTAGGGAAAGAGTGTCCCGTAGGGTGGTGGGCTCGGAGGGGGGCGGGTGAATAAGAAAAAAGCACGGGTGGACGTCCCCATGCAGAAAACCCAAAGATGCCCAGCAACAGCTGAAGGCAGATGACATGCGCTACATAACTGGTGGTGTGGGAATCTGGGAGAGGTGGCTAAAGCTGT
+
BCCCCFFFFFCAFGGGGGGFGGHGGGDHFGFHHHHGCEFGFHHGFHHFGGHHHHHHHGGHHHGGGGGFHCBEE>EFGEGGGAHGFF4BBBB3E1>1EA3///?<//B?///>//</-----;-.//////:FB.@..//9::---./-.;.:.//////9;///..;..////////.9//.././/////.;..////////..;--/////9////...;A.9:/9/9///..;;./....//;;////
@M03495:530:000000000-LYBTV:1:1103:8323:9198 2:N:0:TGACAGCT+CCTACGGG
ATATTTTGCCGTTTATAAACCACCCTCCCTGCGGCCGTTATATTGATCCTTCTGTCTTAAACGAATTTCCTACTTCCAATACTCACATGCTTCCAGATCGGACGAGCGTCGTGTAGGCAAAGAGCGCACCGTGAGAGGTCGGAAGAGGGTCGTGGAGGGCGAACCGGAGCAGGAGCTTCTATACATCGGTGGGCGTATGGACGGAATGGAGATAGCAGAGGCGAGAATCGATGGCAGAGTGAGTCTATGTG
+
>11>1B3BB1>>11A3BG311F00EE00A010000///A/F2D2A2211D21BA2F222D1B/B//?22@@2111@@1211@2111@F1BF21@EG1B1/EA///>/<?//B</B111B@CGF00///>/<?///11.10<--.<...<</--;...:;.-;--------./.:---//////////--;;-------/-//----9//99:///9///--------//9--/--/---///:9//9;///
@M03495:530:000000000-LYBTV:1:1103:7628:9203 2:N:0:TGACAGCT+CCTACGGG
ATATTTTGCCGTTGATAAACCAGGACTCAGGCGGACCAAAGCTCACATGCTGACAGATCGGAAGAGCGTCGTGTAGGGAAAGAGTGTCCCGTAGGGTGTAGATCTCGGTGGGCGCCGGATCATTAAAAAAAAACACAAGGGAGAAATATGAGGGAGAGACAAAAACACGCAAAACAACAGAGATAGAATGGAGGGCAGAGAGCAGCTAATGACGCCGTAGATATCGAGGGAGACGTGAGGTATGGATGGTG
+
CDCCCFFFFFDBGGGGGGGGGGHGHHHHHHHHGGGGGHHHHHHHHHHHHHHHHHHHHHHHGGGGHHHGGGGGGFGGHGHHHHHHFHBGGHGHGGGGBF/BD4444B?F<E///////////01=<>1<D?DFG.:;.........:000;0;:...;..////......-;--:.....;///:0:000000/.-;....;..0///000000.9---.;.00:09;.;-..:9....../0;0/000.00
@M03495:530:000000000-LYBTV:1:1103:3887:9211 2:N:0:TGACAGCT+CCTACGGG
ATATTTTGCCGTTGATAAACCAGCTAATCCTGAAAAAAAAATCAAAGCTAAAAACTACAATGCTAAGACCACGATGTGACTGCTATCAAAGTTAGATATATATGTAAATTATTCATCTGTCAAATCCTAGAATTATATCATACCTGCTCCAGCAATCACGACCTGTAATGGTTTAGTGGGTTGTTCACTGTTTCTGAAAAATGAAGATAGTTGTCCAGCTTCCAAAAAGTTTATTGTGTTTTCTAGTGGAG
+
CBCCCFFFFFCCGGGGGGGGGGHHHHHHHHHHHHHHGEGGGHHCHHHGHGHHHHGHHHHFEHHHHHHHHHHHGGHGGGHHHHFHHHGHHGHHHHHHHHHHHHHHHHHHHGHHGHHHHHHHGHHHHHHHGHFHHFGHHHFHHHHFHHFGFGHF2GHHHHHGDGGGHHBHB@FFFHHHHHHEDGGDGHGHHHGHDHHGGHBGHHHGHHGHHHCHGHFCGGFFHHBCCFG?CBFFGGGGGF9FBF0B0C;B?BA
@M03495:530:000000000-LYBTV:1:1103:13789:9212 2:N:0:TGACAGCT+CCTACGGG
ATATTTTGCCGTTGATAAACCAGCTAATCCTGAAAAAAAAAATCAAAGCTAAAAACTACAATGCTAAGACCACGATGTGACTGCTATCAAAGTTAGATATATATGTAAATTATTCATCTGTCAAATCCTAGAATTATATCATACCTGCTCCAGCAATCACGACCTGTAATGGTTTAGTGGGTTGTTCACTGTTTCTGAAAAATGAAGATAGTTGTCCAGCTTCCAAAAAGTTTATTGTGTTTTCTAGTGGG
+
BBBBBFFBFFBAGGGGFFGGGGHHHHHHGHHHHGGHHGGGGFGHHGEFFHHHHHFFHFHEHHHHHHHHHHHHHFGHGHHGHHHHHHHHHHHHGHHHHHHHHHHHHHHHFHHHHHHHGHHGFHHFHHHHGFFBHHHGHGHHHHHGGHHHHHHHGEHHHECHFDGCFGH1FFG11=FGGFHGHGGGFHHGDGHGHHHHHHFHHFHFF00;GGE:GHHFFBCGHHB9BFBEGGGGGGGGFFFF/FGGGGBCBA.
@M03495:530:000000000-LYBTV:1:1103:20646:9239 2:N:0:TGACAGCT+CCTACGGG
ATATTTTGCCGTTGATAAACCAGAGGACTCAGGCTGGACCAAAGCTCACATGCTGACAGATCGGAAGAGCGTCGTGTAGGGAAAGAGTGTCCCGTAGGGTGGAGATCTCGGTGGGGGGCGGAGCATTAAAAAAAAAAAAAAAAGAAATACATATAAGGTAATACTGATGGTGTATAGAATCAAAAACTGAAATAGTATAGCGATAATGAAGAGATTAACACAATTATCATGTTATACAGATGGCGGACGTG
+
CCBCCFFFFFDCGGGGGGGGGGHHGGHHHHGHHHHHGHHHHHHHGHHHHHHHHHHGHHHHGHHGGGGHHHGEGGFF1FFHGFHHHGH@GFGHGGF@EEA3?/?/333B40?/?E//<-<----<.00<0<<BF;=-<------<../000000000000<00:00000:00:.:0000<000000..0<000<:B0<B000--...:00000./0:00<00..:0<000000000:00000<0/<----..
@M03495:530:000000000-LYBTV:1:1103:28193:9258 2:N:0:TGACAGCT+CCTACGGG
ATATTTTGCCGTTGATAAACCAAAGCTCACATGCTGACAGATCGGAAGAGCGTCGTGTAGGGAAAGAGTGTCCCGTAGGGTGGTAGTCGCGGTGGGCGACGGGGCAATTAAAAAAAAAGAAAAAAGAGACCGTACGCTGCGAGCTACAGTACACGTTGATCATAGATGGCACACACAACAACTGGCACTGCCGGGTGTGCCGGGACTTTGCACGAACACTGCGAGTATCGATTGTCAGTCGTTACACAGGG
+
BABBBFFFFFB>EECGGGGGGGHDHHHHHHGHHGHH5FGHFHFHFEFDHHFE1EAEFB2BFFGFHHHH5BDDDFEGEAEG3F/143341//>?EE////<///////2?<11?1/---...</.-<.///.-;.;-:..;-;--.90;B;0F00.....9/////////.//....9..;..///.././//---9--.//-----.//////...--;///.---.//.9.:.9///9/..9..///...
@M03495:530:000000000-LYBTV:1:1103:25773:9260 2:N:0:TGACAGCT+CCTACGGG
ATATTTTGCCGTTGATAAACCAGGGACTCAGGCTGGACCAAAGCTCACATGCTGACAGATCGGAAGAGCGTCGTGTAGGGAAAGAGTGTCCCGTAGGGTGGAGAGTTCGGGGGGCGCCGCGTTACTATAAAAACAACAAGCCCAAGTCACACTCAAGCCTGCCACTATCACTTCACCCCCTACGGTTGGACAGTCGTGACTTACAACGGACTCGAGTGGTAGTAACAGCTCCCGTAGACCTCTACTTGTCC
+
CCBCCFFFFFCBGGGGGGGGGGHGGEGHHHGFHFHGGHHHHGGHHHHHHHHHHHHHHHHHHGDGGGGHFFFEF0FHEFHGEFHHFGBFBBEDE?EE1E3?///3/?44?/?/<--;----:;-;./////9;/.;99.:.......;////////9:/;/.../9///9///;////.---..9..:--/9/.//..././;B////-:9;;/.../../////////.///..:-..;9/:;///////;
@M03495:530:000000000-LYBTV:1:1103:22671:9272 2:N:0:TGACAGCT+CCTACGGG
ATATTTTGCCGTTGATAAACCAGCTAATCCTGAAAAAAAAATCAAAGCTAAAAACTACAATGCTAAGACCACGATGTGACTGCTATCAAAGTTAGATATATATGTAAATTATTCATCTGTCAAATCCTAGAATTATATCATACCTGCTCCAGCAATCACGACCTGTAATGGTTTAGTGGGTTGTTCACTGTTTCTGAAAAATGAAGATAGTTGTCCAGCTTCCAAAAAGTTTATTGTGTTTTCTAGTGGAG
+
BBBBBFFFFFBACEGGGGFGGGHCHHHHHGHHHFHHCEGGGHFHHGBBGHHFHFGHHHHHHHHGGGHHHHHHFFHCGHHHHGFHHHHHFBEBGGHHFFHGGHHHGHHHHHHHHHHHHHFHHHFFGHGHHGHHHHFGGFHHHHGHHGHHHFCGBGGGBCGGG@FDHHGD1@GGHHHGGHHGCF?EHHGHHFHHFFGHFFHHHFFD0CGHEFH0CGGHHHEHGHGH0;.CA:BFGGB00CFGBBB;9CCFF9A
@M03495:530:000000000-LYBTV:1:1103:11522:9296 2:N:0:TGACAGCT+CCTACGGG
ATATTTTGCCGTTGATAAACCAGGGACTCAGGCGGACCAAAGCTCACATGCTGACAGATCGGAAGAGCGTCGTGTAGGGAAAGAGTGGCCCGTAGGGTGAAGATCTCGGTGGGGGCGGGAACATTAAAAAAAAAAACCGTACAAAGTGCGCGGAGGGTGCGTGCATCCAGAGGCTCAGACCAGCAGACGAGCATCCACTGTCGAGTACGTGAAGATCGGTGGTAGCCTCCTGTGAGACAGAGTGTTGACAT
+
CCCCCFFFFFCAFGGGGGGGGGHGGGGHHHHHHGGGGGHHHHGHHHHHHHHHHHHFHHHHHGGGGGHGFGGGEGHEFGGFHHHFH4B/?FHGEGGFGF//3??3?FHFF/B/<///-<:@-./00;;000A?D-@;..-9...//9/:/;-9--9--...-9:..;BF///....9//:;9/.:/.:.--:;-//://////;.-;./;//..////..9...//////:///////;////:///.////
@M03495:530:000000000-LYBTV:1:1103:19510:9320 2:N:0:TGACAGCT+CCTACGGG
ATATTTTGCCGTTGATAAACCAGCTAATCCTGAAAAAAAAATCAAAGCTAAAAACTACAATGCTAAGACCACGATGTGACTGCTATCAAAGTTAGATATATATGTAAATTATTCATCTGTCAAATCCTAGAATTATATCATACCTGCTCCAGCAATCACGACCTGTAATGGTTTAGTGGGTTGTTCACTGTTTCTGAAAAATGAAGATAGTTGTCCAGCTTCCAAAAAGTTTATTGTGTTTTCTAGTGGAG
+
BBABBFFFFFCBGGGGGGGGGGHHHHHHHHHHFFGFGGGGGHHGHEHFHHBGHGGHHGFHGHHHHHHHHHGHGGHGGHHHFHFHHHHHHFHHHHGHHHHHHFHHGHHHHHHHHHGHHHHHGHHHHHHGHHHHHHHHFHHHGFBHHHHHGHHGHHHHHHGGGGGGHHGH??G?GHHHHHFHGGGGHGHHHHGHHEHH0GHHGGHFFFHHGHFHFHHFGHHHFBFCCHCEGFGFGGF0;;;BFFBFFFFFAFE
@M03495:530:000000000-LYBTV:1:1103:24041:9324 2:N:0:TGACAGCT+CCTACGGG
ATATTTTGCCGTTGATAAACCAGACAGTAACAGGGTGTTCTATAGACAGTAACAGCGCAGTAACAAAAGATTTCTCTTAACAAAGCTCACATGCTGACAGATCGGAAGAGCGTCGTGTAGGGAAAGAGTGTCCCGTAGGGTGTAGAGCTCGGGGGGGGGGGTGACATTGAAAAAAAAAAGCGAGGACAGAAAGCTTGACGTGGCACTCAGTGAATTCAGCAACACAACTGACTCGAGGCGCGTGTCATGGA
+
CCCCCFFFFFCBGGGGGGGGGGHHGHHHHHHHHHGHGGGHHHHHHHHHFGHHHHHHGGGGGHHHHHHGHGHHHHHHHHHHHHHHHHHHGHHHHHHHHHHHHHHHG?FGFHGGGGGGGGHFHGFGHHHHGG3BFGGHCEGGFG<22221?1/>/>---;----:.00;0000;09;-@--....---././000/00/.0....-/0/;90:0000990000/...:.90/0090...---;-9-.900000
@M03495:530:000000000-LYBTV:1:1103:16835:9325 2:N:0:TGACAGCT+CCTACGGG
ATATTTTGGCGTTGATAAACCAAACGTCACATGCTCGCGGATGGGTATAGCGTCGTGTAGGGAAAGCTCACCCAGTTGGAGAAAGAAATAGCGGTGTGAAGGGGCGGTGAAGGACGAAGACGGGTCAACCCGGTAAGCGTAGGAAGACAGCAGAGAATACGATTTTCCATAGGCTTCTCCCCCGATCAGAGATTGTAGAGACACCCTACTACAAGTGTATAGAGTTGCTGTTATGCCACGACGACGTTGAG
+
>A>A1DF31B>1A?C3GE1EAFE00000BAB211110////////011221ABAE/>?011>0>/001111>0//B1B110B0110001111///<</>>11/</////.1110<---../..-<-.0;..----.00-;.-.;0..9//././;//000...--;9////9////-////-------///-/9/9/////;---9---////9/9/9/9///9/:////////9///;9----------/
@M03495:530:000000000-LYBTV:1:1103:7233:9333 2:N:0:TGACAGCT+CCTACGGG
ATATTTTGCCGTTGATAAACCAGCTAATCCTGAAAAAAAAATCAAAGCTAAAAACTACAATGCTAAGACCACGATGTGACTGCTATCAAAGTTAGATATATATGTAAATTATTCATCTGTCAAATCCTAGAATTATATCATACCTGCTCCAGCAATCACGACCTGTAATGGTTTAGTGGGTTGTTCACTGTTTCTGAAAAATGAAGATAGTTGTCCAGCTTCCAAAAAGTTTATTGTGTTTTCTAGTGGAG
+
CCCBBFFFFFCBGGGGGGGGGFHHHHHHHHHHFHHHHGGGGFFGHHBBGFGFHHGGHFHHHHHHHHHHHGHHGGHGHHHHHFFGHHGHHHHGHHHHHGHHHHHHFGHHHGHHHHHHHHHHGHHHHHHHHHFHHHHHHHHGHHHHGHHBGHHHBGGHHHHGGCGGHHHFHGHGHHHFFFGHGGGGHHHHHHHHHHHHHHGHHHHFHHE0CCGGHHFGGHHHHGFFF0C.:90CBFGGGGGFFFGGG09F?BE
@M03495:530:000000000-LYBTV:1:1103:23065:9350 2:N:0:TGACAGCT+CCTACGGG
ATATTTTGCCGTTGATAACCAGGGCGGCACCAAAGCTCACATGCTGACAGATCGGAAGAGCGTCGTGTAGGGAAAGAGTGTCCCGTAGGGTGGAGATCTCGGCGGTGGCCGTATCATTAAAAAAAAAAAAAAGCGTCAGCGCAGGCGATGCGCCGATGTTTGAACAGACACTGTATAGCTCTATCTGTACTCCCTCGACGATATAGTACGGCGTAGCTGGTCTACGGAATGTATGGTCGTACTATGGTGAC
+
CCACCFFFFFCBGGGGGGGGGGGGGGGGGGGHHHHHGHHHHHHHHHHHHHHHHHGGGGHGHGGGGEGFFFHGFHHHGHBGBGHHGHGGGG??//C22BFFFF/>A///00--.0011>11<=<-@?@@?---.......0.----.---..;..---.::0/0000//;//0000000000000000000000.//-.--;.;-:0000;.-----.00/;;000.....00:00/0;-;;..00;00000
@M03495:530:000000000-LYBTV:1:1103:24734:9362 2:N:0:TGACAGCT+CCTACGGG
ATATTTTGCCGTTGATAAACCAAAGCTCACATGCTGACAGATCGGAAGAGCGTCGTGTAGGGAAAGAGTGTCCCGTAGGGTGTAGAGCTCGGGGGGCGCCGGGGGATTAAAAAAAAAAAACGAAGAGCCAACAGAGGAGCCAGGCGCAGCCATAAAGCAGTCAACACGTTCAGCAACGTTCGTTCCATGTCACTTCTATATGCGTTCACTGACATAGGCGTCGTGTAGTATCGTGACGTAGGACACCCTGA
+
BCBCCFFFFFCAFFGGGGGGGGHHHHHHHHHHHHHHBHHHHHHHGGGEEHGGEGGGGFGFGGAFHHFHDEDDGHGHGGGG?F/334343@>>/>/----------:;/9:9BF-@;AB--.-.....:.//..///...;:/:..---9;.90000009/:00:00....:0000/.-.//..9.900000::00000:0000....0000:00:9000-.---..:0000:./.;......00/....//
@M03495:530:000000000-LYBTV:1:1103:9984:9377 2:N:0:TGACAGCT+CCTACGGG
ATATTTTGCCGTTGATAAACCAGCTAATCCTGAAAAAAAAATCAAAGCTAAAAACTACAATGCTAAGACCACGATGTGACTGCTATCAAAGTTAGATATATATGTAAATTATTCATCTGTCAAATCCTAGAATTATATCATACCTGCTCCAGCAATCACGACCTGTAATGGTTTAGTGGGTTGTTCACTGTTTCTGAAAAATGAAGATAGTTGTCCAGCTTCCAAAAAGTTTATTGTGTTTTCTAGTGGAG
+
BBBBBFFFFFBAGGGGGGGGGGHHHHHHHHHHHHHHFGGGGHHHHHGHHHHEGHGHHHHHHHHHHHGHHGHHGGHGGHHHGHFHHGHGHGGHHHGHHHHGHHHHGHHHHHHHHHHHHGHHGHHHHHHGGGHGHHHHHHHHHHFHGHEFGFHHGGFFHEHG?DGGHHHGG@?FGHHHGHA.>F@EHHFHHDDFGFHHGHGHFHHGHGHHHHHFFHHFGGFHHFHHFB:ACCCFGGGBCCGGFCFGGFBF?B?
@M03495:530:000000000-LYBTV:1:1103:24072:9384 2:N:0:TGACAGCT+CCTACGGG
ATATTTTGCCGTTGATAAACCAAAGCTCACATGCTGACAGATCGGAAGAGCGTCGTGTAGGGAAAGAGTGTCCCGTAGGGTGTAGAGATCGGGGGGCGGCGGGGCATTAAAAAAAAAAAAAGAATAGTTACCCAAAGTGTGACAGACCGTCGTATGTGGCTCATCGGGTACGTAGCGTAGTGTAGCGTACTGACGCTAGAGAAGGCGTGATGCAAGTCTCTCTTGATGCTAGTATGCTAGAAGCATGCTGG
+
DDCDDFFFFFDCGGGGGGGGGGHHHHHHHHHHHHHHGHHHHHHGGGGFGHHGGGGGGHHGHGEHHHHHFGFGHGFHGDGGBF>3B434BB?E//<-----------/:000<FDFC;@;--...000:0000/0../00000000/..-..--.//00<..00000.-<-0.:0..<<.-.<000<<..-.<00.....0:00/<.-.-</0:0000<00000000:00000<000<00000000000<:0
@M03495:530:000000000-LYBTV:1:1103:8143:9391 2:N:0:TGACAGCT+CCTACGGG
ATATTTTGCCGTTGATAAACCAGGGACTCAGGCTGGACCAAAGCTCACATGCTGACAGATCGGAAGAGCGTCGTGTAGGGAAAGAGTGTCCCGTAGGGTGTAGAACTCGGTGGGGGCCGTATCATTAAAAAAAAAAAAGTAAGAAAAAGAAGGCGTGGATGAGCCCACAGAAAAACGATTAGTAGCAGTGAAGCACGACGATAGAGTGGCATGGACCGCATAGTGATAGAGTCGCCTCGAGTAGAGCTAGT
+
CCCCCFFFFFDBGGGGGGGGGGHGGGGHHHHHHHHGHHHHHHGHHHHHHHHHHHHHHHHHHHGGGGHHHGGGGEGGHGHGHHHHGHBGBFGHGGEGDG?E/3F4433B/E/?E////<></00@==11=FFCG-<-<D.00;0C0//..../..-.:A.00000/:....0:9/..-....0;090000009000;-.---.9.00;0../0..00/-:-..9000:000000--.;....;.00000000
@M03495:530:000000000-LYBTV:1:1103:25726:9406 2:N:0:TGACAGAT+CCTACGGG
ATATTTTGCCGTTGATAAACCAGGACTCAGGCTGGACCAAAGCTCACATGCTGACAGATCGGAAGAGCGTCGTGTAGGGAAAGAGTGTCCCGTAGGGTGTAGAGCTCGGTGGGCGCGGGATCTATAAAAAAAAAAAAGCGAGGTAGCTATCAATGCTAGAGTATATATAAAGACACGACCTGGAAACCTAGCGGTTACAAGTTGAGACATTGGAGATTACCTCTTACGAGCGCTATGACCTGAACTGGTTT
+
ABBBBFFBFFBBGGGGGGGGCGHGFHHHGCHHHHGGCFGHHHHHHGHFFHHHFHHFHGGHHGCFCHHHGDGGEEHHHGGBGHHEB4BBBGHG1@EEGGE/3?43?33/</?E/////////?11111@FGCGF?<@-....--.00/000/0009/900000;00000;00009/;9---....///.////--.-./////9///./.9////////////////9...---.-;/////.//////9/.
@M03495:530:000000000-LYBTV:1:1103:25584:9411 2:N:0:TGACAGCT+CCTACGGG
ATATTTTGCCGTTGATAAACCAGCTAATTCCAAAGCTCACATGCTGACAGATCGGAAGAGCGTCGTGTAGGGAAAGAGTGTCCCGTAGGGTGTAGATCTCGGGGGTCGGCGGGTCATTAAAAAAAAAAAAAGATAACAAACACAGCTCGTGCGCATTCCGGAAACAATGACAACCAAACCCTTGCTACGCCAGCGTATTCCTCGATACGTGATGATACTCGTGTACACATCCACGTCCACTCGCGTATGTG
+
BBCCCFFFFFCBGGGGGGGGGGHHHHHHHGHHGHHHHHFHHHHHHFHHGHHHHHGGGGHGFGEGFEEAFEGGGHHHHHFHBGGHG1?EFG31/3F44@@D1F//@///////>--<000=0<D----;??-..0;0;9:..;....009-..:--..90/-.--//.000000....;;..://000:.-:.-.;...00000../.-.0/;/0000:00..../000000/00...;900;.---;./00
@M03495:530:000000000-LYBTV:1:1103:16198:9419 2:N:0:TGACAGCT+CCTACGGG
CTATTTTGCCGTTTATAAACCAGCTAATCCTGAAAAAAAAATCAAAGCTAAAAACTACAATGCTAAGACCACGATGTGACTGCTATCAAAGTTAGATATATATGTAAATTATTCATCTGTCAAATCCTAGAATTATATCATACCTGCTCCAGCAATCACGACCTGTAAGGGTTTAGTGGGTTGTTCACTGTTTCTGAAAAATGAAGATAGTTGTCCAGCTTCCAAAAAGTTTATTGTGTTTTCTAGTGGAG
+
11>A1@D3DD1>11ABFDFF1AAA1B1BFFH1FGH1FEEEEHAF1A1F11D1B1AFGCH1AF12BFGH1B>?EEEE0BGFFBEGFHGFFHHFEHGHFEGGFHHHHHHFHHHHFFBGHHHGFFGHHHEDFGFHHHHHHGFHHHHHHHGHHEHGGGCGFHHGCCCAGFF11?F??EHHFHFHCFCCADGFGHGHDDGGDGBGCFFBFBG0GCCHHHFCHHEH00GHGC.AAFFFFGBFCBBBF/B9;0;0A0A
@M03495:530:000000000-LYBTV:1:1103:3099:9462 2:N:0:TGACAGCT+CCTACGGG
ATATTTTGCCGTTGATAAACCACCCTCCCTGTGGTCGTTATCTTGCTCCTTCTGTCGTCAACGAATTTACTAATTCCAAAGCTCACATGCTGACAGATCGGAAGAGCGTCGTGTAGGGAAAGAGTGTCCCGTAGGGTGTAGATTCTGACGGGGGCGCATGCATTTAGAAAAGAACATGACACTATGTGTACTCTTGCTCATGGTCGTGTCACACAGACTGCGACGGAATATGTTCCATACCTGACTGCTAT
+
AAAAAFFBF1D1AEGGGGGGGGGGGHH0FHFFFFHHGGGGHDDG21FG1FGHFFGHEE/FFH?AAFGGHHHH2GFF1BEGCGHHGHHHHH1FDFGH01FHGGEEGFFCEEE>EFFFHE<BCGGHGF1BBG/?>CGA0?B<1F222@>21?</<-----..0000:00090//9.9B0/0/000:09000;00009000;09B09/-----/;//;-/-//;-9---9--9////9////-///9///99//
@M03495:530:000000000-LYBTV:1:1103:10020:9470 2:N:0:TGACAGCT+CCTACGGG
ATATTTTGCCGTCGATAAACCAGGGACTCAGGCGGACCAAAGCTCACATGCTGACAGATCGGAAGAGCGTCGTGTAGGGAAAGAGTGTCCCGTAGGGTGTAGATCTCGGCGGGGGGCGGATGATTAAAAAAAAAAAGATAGAAGTAGTGGGAAGCGTTGGCAGCATAAATAAACAAGAAGATGGGAAAGGGAGAGAGCTGACTGAGAGCGATAGGGGTTAAAGAGGTCGTGGATATCATGATACGGCGAGG
+
CCCCDFFFFFDAGGGGGGGGGGHGGGGHHHHHHGGGGGHHHHHHHHHHHHHGHHHHHHGHEGGGGHHHGGGFFGGHHHGGHHHGHBFBFGHGGEFGFF//22233DDCF/</--;--:----;0:000::-;BF-@..0000000000:...0;.-..-.00.9.000000000:.///:0000./0...........000/000000:-9:../...:.000:/.0/9:.9.;0::000:000..-----
@M03495:530:000000000-LYBTV:1:1103:26692:9475 2:N:0:TGACAGCT+CCTACGGG
ATATTTTGCCGTTGATAAACCACCCTCCCTGTGGTCGTTATCTTGCTCCTTCTGTCGTCAACGAATTTACTAATTCCAAAGCTCACATGCTGACAGATCGGAAGAGCGTCGTGTAGGGAAAGAGTGTCCCGTAGGGTGTAGAGCACGGTGGGGGGGGGGGCAATAAAAAAAAAGAGGGCGGGCAGAGCACGTGGGTCTCTGGGCGTGAGGATAGCATGACGACATGTGCGACACGCGCAGCGTTCGCGGCG
+
CCCCCFFFFFCAGGGGGGGGGGGGGHHGGGHHHHHHGGGHHHHHHHHHHHHHHHHHGGGHGHGGGHHHHHHHHHHHHGHHHHHHHHHGHHHHHHHHGHHHGGGGFHHGGGGGG?GFGFHHHHHHHHDFGHGFDGGG=F/2D22220></?//-<--->----.000000;:9-../...-----.../0.-.;:-.//00;0/.:--...0/00000;00..--.0000..-:-.9------...;-----
@M03495:530:000000000-LYBTV:1:1103:17360:9480 2:N:0:TGACAGCT+CCTACGGG
ATATTTTGCCGTTGATAAACCAGCTAATTCCAAAGCTCACATGCTGACAGATCGGAAGAGCGTCGTGTAGGGAAAGAGTGTCCCGTAGGGTGTAGATCTCGGTGGGGGCGGGGGCAATAAAAAAAAAAAAGAAAAACATCATGTAGATGTATGTGTCTAGTAACATGTCACTCTTGCACACTGCACTGTAATAATACACCTCCATGGTCACGTGTACGCTGTTGCACAATCTCATTCGTGATCGTAAGGAT
+
BBBBCFFFFFCCGGGGGGGGGGHHHHHHHHHHHHHHHHHHHHHHHHHHHGHHHHGGGGHHHGGGEEEFGGHGGHHHFHFH5DGFGHGGGG?F>@F4444BBF/EE/>////<----.0<0<00C-??<D<...//..9<00<00:<0<000<:F0<B00000:00000000000000000./0<:00/000:0<00<00//:</00/000:...//<....9000:00/00::<B000/.//0</...:B0
@M03495:530:000000000-LYBTV:1:1103:23652:9484 2:N:0:TGACAGCT+CCTACGGG
ATATTTTGCCGTTGATAAACCACCCTCCCTGTGGTCGTTATCTTGCTCCTTCTGTCGTCAACGAATTTACTAATTCCAAAGCTCACATGCTGACAGATCGGAAGAGCGTCGTGTAGGGAAAGAGTGTCCCGTAGGGGGTAGAGCTCGGGGGGGGGCGGGTCCTTTAAAAAAAAAAGAGGACAGCACTGATAGTGGGTGTGGGGGTTATATGTGTAGGAAGAAGGAGCATGAGGACACGTAGACGTCGAGTG
+
DDDDCFFFFFCAGGGGGGGGGGGGGHHGGHHGHHHHGGGHHHGHHGHHHHHHHHHHGGGHGHGGGHHHHHHHHHHHGHHHHHHHHGHHHHHHFHHHHHHHGGFGHHHGGGGGGHHHHGGGHHFHHH3GGHDFCFGG/>/??11111/-><@----------.;000:00099--@.9/..;/../:0/000000..9.9..9--:-.000000:00000:.//.:...00:0/0./.../:.0...--:0.
@M03495:530:000000000-LYBTV:1:1103:9377:9503 2:N:0:TGACAGCT+CCTACGGG
ATATTTTGCCGTTGATAAACCACCCTCCCTGTGGTCGTTATCTTGCTCCTTCTGTCGTCAACGAATTTACTAATCCAAAGCTCACATGCTGACAGATCGGAAGAGCGTCGTGTAGGGAAAGAGTGTCCCGTAGGGTGGAGGTCTCGGCGGGCGCGGGGGGTGTAATAAGAAAACAGAAAGGGGGCGACTGATGGGTAGGAGCCCGATCCAGGCGGGAGCAAGCGAGTGCAAGGAGACTGCGCTATACCCAG
+
BBBBBFFFFFBAFGGGGGGGGGGGGHHGGHHHHGGHGGGHHHGHHGHHHHHHHHHGGGGHGHGGGHHHGHHHHHHHHFFFHHHHHHHHHHHHHHHHHHGGGGGHHHGGGGEGCGHHGFHHHFHBG3BBFC/>BDF2//??//?110?/>@C-:---------:9/9:///9/9/9.////..-------9/9//.//.;//..:;--;.///.-9---../9..;:-.//:/;....///.---:////9.
@M03495:530:000000000-LYBTV:1:1103:5410:9558 2:N:0:TGACAGCT+CCTACGGG
ATATTTTGCCGTTGATAAACCAGGGCATCGGCCGTTTTCTCCAAAGCTCACATGCTGACAGATCGGAAGAGCGTCGTGTAGGGAAAGAGTGTCCCGAAGGGTGTTGGTCTCGGCGGGAGCCGGCGTAAGCAATAGAGACCAAAACGAAGCTAGCACAGGAGGCTGTGCTGCATCAGCGGACGCCCCCGTTTGCAGGTGTAGCGGAACTAACGCTATCTGCACAGGGCGGGAGGAGCACACACATCAGGACT
+
AAAAAFD@FF@AAEGFGFGGGGDFDGFHHGGGGGAEHFHHHHHHFC2GHHH3EAFHFDGGFH5FFE1FEACG?1?E/>BGHHG31?GHH4344BD//>//?0?/////B2?0//>BD--.<---<-:..00/0000:0/./:.;.-...-000/00:/.9.9....//9:9//:;//.-;>---9---9././9/..//9//---;-////;-..9//////9.;..----9-..99.9....//9/;/./
@M03495:530:000000000-LYBTV:1:1103:23863:9577 2:N:0:TGACAGCT+CCTACGGG
ATATTTTGCCGTTGATAAACCAGCTAATCCTGAAAAAAAAATCAAAGCTAAAAACTACAATGCTAAGACCACGATGTGACTGCTATCAAAGTTAGATATATATGTAAATTATTCATCTGTCAAATCCTAGAATTATATCATACCTGCTCCAGCAATCACGACCTGTAATGGTTTAGTGGGTTGTTCACTGTTTCTGAAAAATGAAGATAGTTGTCCAGCTTCCAAAAAGTTTATTGTGTTTTCTAGTGGAG
+
AB?ABFFFFFBBGGGGGGGGGGHHHHHHHGHGFFHFFECAFHGFHHGBHHHHHHGHHHHHGHHHHFHGHHHHGGHGHHHHGHHFFHFHGGFHHHHHHHHHHHHHHHFHHHHHHHHHHHHHGHHHHHHGHHHHHHHHHHHHHHFGHHGHFGHGFCFHFGHGGFGGGHHHB???GFFGGHFHGGGGHHEFHHHHHHFHGHHHGHHBD0CHGGG0CGG0GG/CGG:GGG.EDFFGGGGFFFGGGGCF0BBBFFG
@M03495:530:000000000-LYBTV:1:1103:22130:9609 2:N:0:TGACAGCT+CCTACGGA
ATATTTTGCCGTTGATAAACCAGTCACAACCACTTCTTGCCCTCCAAAGCTCACATGCTGACAGATCGGAAGAGCGTCGTGTAGGGAAAGAGTGTCCGTAGGGTGTAATTATCGGTGGGCGGCGTCGCAAAATTAAAACAAACCTGCTACAGCAATGACGGCCACGATGAGTTGACATGGTACTGCACTGTTTCTGAAATACGACTATAGTTGTCGCGCTCCAACTATGTCTGTTGTGTCTTAATGAGTAG
+
CCCCCFFFFFCBGGGGGGGGGGHHHHHD4EEFEHHGFFHDFFFGAGHEFFFGFHFGFH5DEGFHBGHA1AFE11EEEEC>E12B313B113?@D@4BA1GGCA?/>344D4DF///</<///////---.->0000<00<..../..000000:/00<0:-9--.--..000000000;/;00CC0F0090:;0000000;0....:00000009..---9.000/000;9B0000/./0;9000000;00
@M03495:530:000000000-LYBTV:1:1103:23360:9619 2:N:0:TGACAGCT+CCTACGGG
ATATTTTGCCGTTGATAAACCAGCTAATTCCAAAGCTCACATGCTGACAGATCGGAAGAGCGTCGTGTAGGGAAAGAGTGTCCCGTAGGGTGGAGATCTCGGTGGGGGCCGGATCCTTAAAAAAAAAAAAGAGAAAGGACGGGGAGGAACATCACTCTTCACATAGAGTGGCCAGACTGACATCCAGCTTAAGTGATGCACGCTGATTAGTCATCGAGTAAGTGTGGTGTGGACTGAGAGTTTGATTGGAT
+
CCBCCFFFFFDCGGGGGGGGGGHGHHHHHHHHHHHHHHHHHHGHHHHHHHHHHHGFGGHGGGFGGEFBGHHGHHHHGHDFDFGHGHEAFEBC/1?333@?BF/?E/////>////22DD2D11ACDC-<-..//000./.-----<-././1000111111:1101<111...0...0000010/00/00111:1111100.-.9.0110111110/.0.11:11<./....:00<0010011111<1.0:
@M03495:530:000000000-LYBTV:1:1103:10457:9621 2:N:0:TGACAGCT+CCTACGGG
ATATTTTGCCGTTGATAAACCACCCTCCCTGTGGTCGTTATTTGCTCCTCTGTCCTCCAAAGCTCACATGCTGACAGATCGGAAGAGCGTCGTGTAGGGAAAGAGTGTCCCGTAGGGTGTAGATCTCGGGGGTCGCCGGATAATTTAAAAAAAAAAAAAATAGAAAGAAGGTGTATGATGAGCTACGAACTTACGCATGCACGGAGTAACGACAACGATTGCCAAATGCGAGCAGAGTATGTGGACATGTA
+
BCABCFFFFFCAGFGGGGGGGGGGGHHGGHHHHHHHGGGHHHHFHHHHHHHHHHHHHHHHHHHHHHHHHHHHHHHHHBGHHGGGGHHHGGGGGGFFHGGGHHHHHGHFGHHG/EEGGFFEHB33???CF/>@//<-<---..0000=<::0---;-----./////;/././/////////9;9//...9.///.....//;.-@../;/..---;-....//;/////.;---;:9;////:////////
@M03495:530:000000000-LYBTV:1:1103:24763:9640 2:N:0:TGACAGCT+CCTACGGG
ATATTTTGCCGTTGATAAACCAGCTAATCTTGTAAAAAACATAAATGCTAAAAACTACAATGCTAAGACAACGTTGCGACTGCTATCATAGTTAGATATATATGTAACTTATTCATCTGTCAAATCCTAGAATTATATCATACCTGCTCCAGCAATCACGACCTGTAGGGGTTTAGTGGGTTGTTCACTGTTTCTGAAAAATGAGGATAGTTGTCCAGCTTCCAAAAAGTTTATTGTGTTTTCTAGTGGAG
+
A11>1DF3111A111AFG11B0A0A1D3G33313222B00B11A12A1222111/B111B11F22211B00B//BA////>EB112BG2222B2B122@FG2222B222BFGE22@FD12>B2BF1BGGFF1B11E2>>2FG>0><GGH1<1BF0B11<?ACCCCF221<?</CGDHFAE<<?.FHF1GGF00==D==0<<G0G0<0C0:00;;;00:/:<G/0:0..9;9F0C9000/9/9B0BC90:0;
@M03495:530:000000000-LYBTV:1:1103:3608:9642 2:N:0:TGACAGCT+CCTACGGG
ATATTTTGCCGTTGATAAACCAGGGACTCAGGCTGGACCAAAGCTCACATGCTGACAGATCGGAAGAGCGTCGTGTAGGGAAAGAGTGTCCCGTAGGGTGTAGATCTCGGGGGGCGGCGGAGCAATTAAAAAAAGAAAATGAAAGATAAGACGACCAACTCCAGTTAGTGAGCACTCTATGAACACTAATGAAGGTTGATAGCGACGAGAGGGTCGGACAATCTGGAGCGAGGTAAGCTGTGAGGCAGCAT
+
AAABBFFFFFCCGGGGGGGGGGHGGGGHHHHHHHHGHHHHHHHFHHHHHHHHHHFHHHHHHHGEGGGHHGEGGEEGGGHGGGHHBCBGFGGHEFF?EGGF/??444?40?//>----------./////:/;@D...:////9//9//9/:/.----../////////;/////.//:;9//////////;////://:/9//9----9.9..:/-----9//////./--;-.////:9B//;...9..:
@M03495:530:000000000-LYBTV:1:1103:6213:9653 2:N:0:TGACAGCT+CCTACGGG
ATATTTTGCCGTTGATAAACCAGCTAATCCTGAAAAAAAAATCAAAGCTAAAAACTACAATGCTAAGACCACGATGTGACTGCTATCAAAGTTAGATATATATGTAAATTATTCATCTGTCAAATCCTAGAATTATATCATACCTGCTCCAGCAATCACGACCTGTAATGGTTTAGTGGGTTGTTCACTGTTTCTGAAAAATGACGATAGTTGTCCAGCTTCCAAAAAGTTTATTGTGTTTTCTAGTGGAG
+
BABBBFFFFFBAEGGGGCGGGGGHHHHHHFHFHCDD2FEGGHHGHHHEHHHGFHCGHHFHHHHGHGHHFHHHGGHGBGHGFGFFFHHHHFHFHHFHHGFFHFHHFGGHHGHHGHHHHHHHHHHHGHHHHHHHGHHHGHHHHHHFFHHFFHHGHFHHHHHGGGGGHFGFF???FFBHFG0GFGGGHHGGHHGHBHHDBDDG.GHF0:;EECGGHHFFHHHE0CFFBF..C9BFGGGFGF/:CFFB009C?0A
@M03495:530:000000000-LYBTV:1:1103:8512:9655 2:N:0:TGACAGCT+CCTACGGG
ATATTTTGCCGTTGATAAACCAGCTAATCCTGAAAAAAAAATCAAAGCTAAAAACTACAATGCTAAGACCACGATGTGACTGCTATCAAAGTTAGATATATATGTAAATTATTCATCTGTCAAATCCTAGAATTATATCATACCTGCTCCAGCAATCACGACCTGTAATGGTTTAGTGGGTTGTTCACTGTTTCTGAAAAATGAAGATAGTTGTCCAGCTTCCAAAAAGTTTATTGTGTTTTCTAGTGGAG
+
CCCCCFFFFFCCGGGGGGGGGGHHHHHHHHHHHHHHHGGGGHHHHHGHHHHHHHGHHHHHHHHHHHHHHHHHGGHGGHGHHHHFHHHHHHGHHHHHHHGHHHHHHHHHHHHHHHHHHHGHHHHHHHHHHHHHHHHGHHHHHHFHHHHHHHHHHHFHHHHGDGGGHHGHF?GFGHGHFHHHEFGEHGEHHHHGHHHGHHFGHHHHEHHHHHHHHHHGHGHG0GCGHFGED0FGFGFFFGFGGFGGGGFGEBA
@M03495:530:000000000-LYBTV:1:1103:17812:9657 2:N:0:TGACAGCT+CCTACGGG
ATATTTTGCCGTTGATAAACCAGTCAGGAGTCCAAAGCTCACATGCTGACAGATCGGAAGAGCGTCGTGTAGGGAAAGAGTGTCCCGTAGGGTGTAGATCTCGGTGGTCGCCGGATCAATAAAAAAAAAAAAAACAGAACTGAAAAGAATGAAGGTAACGGTATCTAGTATGCCAAACACCATATGATACAGAGTGATACACAACGACTAGAGTCGGTCAGCCGAGGATGAATCGCGCGAGATACGGTCGG
+
CCBCCFFFFFBAFGGGGGGGGGHHHGHHHGHHHHHHHHHHHGHHHHHHHHHHHHHHGFFEFGHGFGGEECFGHGFGHHHHFH@BGHGH/EEG3?>B344BFF0?/?E/3////<<//B23222@</<@>D?---..////000000:..0;000//000.-...00900;000000/...;.::0/////////9//;/////..:.-.-///9/99-..///-----////9/:.------.//;./.--
@M03495:530:000000000-LYBTV:1:1103:3006:9663 2:N:0:TGACAGCT+CCTACGGG
ATATTTTGCCGTTGATAAACCAGGACTCAGGCTGGACCAAAGCTCACATGCTGACAGATCGGAAGAGCGTCGTGTAGGGAAAGAGTGTCCCGTAGGGTGTAGAGCTCGGGGGGGGGCGGGTAATTAAAAAAAACAAACAGAGATAAGAATGGGGGGAGCGAGGCATGTACGAGTAAGGGTAGGAGTGTCGTACGAGTGGACTGCACTCGTGCGGAATTGCGGACGGAGTGTAATCTATGTGGAAGCAGTGT
+
BCABBFFFFFDBGGGGGGGGGGHGHHHHHHHHHHGHHHHHHHHHHHHHHHHHHHHHHHHHHGEGGHHHGGGE>FFFHGE3GHFGGBG4BFHGFGGGGFF/3B434B3?E/E?-----<----/0<00:0BDBC..B...///:<0000000::.9<--.-----.0.000.....000../..0/<.00....-<....000./000/9.<.9---.<<:.-----.<..000000000<0<00/.0/<00
@M03495:530:000000000-LYBTV:1:1103:14138:9667 2:N:0:TGACAGCT+CCTACGGG
ATATTTTGCCGTTGATAAACCACCCTCCCTGTGGTCGTTATCTTGCTCCTTCTGTCGTCAACGAATTTACTAATCCAAAGCTCACATGCTGACAGATCGGAAGAGCGTCGTGTAGGGAAAGAGTGTCCCGTAGGGTGTAGATCTCGGGGGGGGGCGGATCATTAAAAACAAGAAAGGGGAATGTGGAGTCTGGGGGTGGTCCGAGTGGGCAGGCGGGCACGTGGTGGCTCGGGCCGTGTCGTACACAGAGG
+
CCBCCFFFFFCCGGGGGGGGGGGGGHHGGHHHHHHHGGGHHHHHHHHHHHHHHHHHGGGHGHGGGHHHHHHHHHHHHHGHHHHHHHHHHHHHHHHGHHHGGGGGHFFGGGEGGHHGGFGHHGFFG?F3DC?BGGG@F/2>22@2>@F//<--:--9---9.:B0000:.;A/99/0..-../00000.0/0:/9-9-;-.00-.-...../;-.-:---...9.9..9.0------:-.9.....00.0/.
@M03495:530:000000000-LYBTV:1:1103:28281:9668 2:N:0:TGACAGCT+CCTACGGG
ATATTTTGCCGTTGATACACCAAAGCTGACGTGATGGCCTATAGGTTGTGTGGGGAATAGGGAACAGGTTTCACACCCGCCGAATTGTATGGTTTCATGCCGCCAAATCATGAAGGCTTTTTTATTGGTCGTTCTTCTTACCCTGCTGAATGTCACGCTGCGTCTTTTGAATTTGAGCGTATGCAGGCTGTTCAACCAGCTATTGTGACAGGCGGCGTTTTTCGTTTTTCTTATAACCACATTATTCGTAC
+
>>11>DF3F1A111A3FB1A1AFHGHH1B00A00B21A010B121110/B00B////BF11000/00B11112D21//////////1B2B20B10122BF1///>/FGG12B2B11/1BGBF/G1211@FG>/</F11<1?F?10<1>11111=1=.<>A.-<-<.0<0.000;::.0-.../0009;9.;00000....00000000000..;----;---9--/-;;///////:;/--////;/-/--
@M03495:530:000000000-LYBTV:1:1103:10592:9677 2:N:0:TGACAGCT+CCTACGGG
ATATTTTGCCGTTGATAAACCACCCTCCCTGTGGTCGTTATCTTGCTCCTTCTGTCGTCAACGAATTTACTAATTCCAAAGCTCACATGCTGACAGATCGGAAGAGCGTCGTGTAGGGAAAGAGTGTCCCGTAGGGTGGAGATCACGGTGGTGGCCGGGGTAATATGAAAAAAAAAAAAGAAAAGGACAGAGAAGGACGCGTAGAGAATCAACATGTAAAGAGATGACATGTGAGCACTGTACACGTGAGA
+
CCCCCFFFFFDBGGGGGGGGGGGGGHHGGHHHHHHHGGGHHHGHGHHHHHHHHHHHGGGHGHGGGHHHHHHHHHHHHGHHHHHHHHHHGHGHGHHHHHHHGFGGHHHGGGGGGGHGHGHHHHHHGHDGHGGGGGGG=F//?22111/??FE?F.00>--<-./11111==1.<A-<---...///./././//0/...--<9-9.1100110/0/01111<1//1010010111100.0/111:1.<...1
@M03495:530:000000000-LYBTV:1:1103:4565:9678 2:N:0:TGACAGCT+CCTACGGG
ATATTTTGCCGTTGATAAACCAGCTAATCCTGAAAAAAAAATCAAAGCTAAAAACTACAATGCTAAGACCACGATGTGACTGCTATCAAAGTTAGATATATATGTAAATTATTCATCTGTCAAATCCTAGAATTATATCATACCTGCTCCAGCAATCACGACCTGTAATGGTTTAGTGGGTTGTTCACTGTTTCTGAAAAATGAAGATAGTTGTCCAGCTTCCAAAAAGTTTATTGTGTTTTCTAGTGGAG
+
A1AA1FF3D1A>A1EDGFEAGEFAFFFHFHFGHHBGGEECGHFGFFGEHGHGHHGHH1FHFEGFHGHHFHGH>EEF0FGHF1FHFF0GFGHFHHGHGHFFHHHHBGGHFFHGHHGFDGHFFHFFFH1FGFHGFHHHGE2FFF10BF01BBGFFCCFHHG/E?@ECHGHD?1?<FFFDGCEC.-CGHGEDHGHEFGHHFGDGFFF0CFBGGCBCGF:0;/000/;00...0;;000;FFGGGG0FBBF0C09
@M03495:530:000000000-LYBTV:1:1103:24221:9705 2:N:0:TGACAGCT+CCTACGGG
ATATTTTGCCGTTGATAAACCAGCTAATCCTGAAAAAAAAATCAAAGCTAAAAACTACAATGCTAAGACCACGATGTGACTGCTATCAAAGTTAGATATATATGTAAATTATTCATCTGTCAAATCCTAGAATTATATCATACCTGCTCCAGCAATCACGACCTGATAATGGTTTAGTGGGTTGTTCACTGTTTCTGAAAAATGAAGATAGTTGTCCAGCTTCCAAAAAGTTTATTGTGTTTTCTAGTGGG
+
BBBBBFFFFFBBGGGGGFGGGGHHHHHHHGHHHHCHHGGGGHHHHHHGHFFHGHGGHEFFFHHGFEFFHHHHGEHGFGEHFGBGFGFHBHHHHGHGHHFHFHHGGBHGHHHHHHHHHHHHHHBGHHGHHGHHHHFGEFEHHGGFHHGHHFFFHGFGHGHGGGGGHHHG1?FD?GCGHHHFHGGDDHGHHHHHFEFHD0=DGCCGHC0CBGBCGHHHFHFHHHHHB0C.CD0;CBFF9CBCFGC0CFGC0C.
@M03495:530:000000000-LYBTV:1:1103:26977:9739 2:N:0:TGACAGCT+CCTACGGG
ATATTTTGCCGTTGATAAACCAGGACTCAGGCTGGACCAAAGCTCACATGCTGACAGATCGGAAGAGCGTCGTGTAGGGAAAGAGTGTCCCGTAGGGTGTAGATCTCGGGGGGGGGCCGGTCATTAAAAAAAAACAGAAAGACACGTGTGAGGGGTGGGCTGACATGTGTAAAACCATCCCGTCCGCCTCTCTTTTCATCGATACCACACACCGTGTGCTCATCACCAGTCGCATCCCTCACTCTGCGTCG
+
BBBBBFFFFFBAGCGGGGGGGGGGHHHHHHFHHGGHHHHHHHHHHGHHHHHHHFHHHFHFHGEGGHHHGGGGFGHHHGGFHHHGFFG4BFHEFED?C3?/334444BB/<>/;-------;-./;//9//--;>.9.///:/./....:.//..-.---...:.////9/9////../9....;.--.;.///://;///:/..9//:9....;....://///9:.9.9;.--.-/./...9////-.--
@M03495:530:000000000-LYBTV:1:1103:15270:9742 2:N:0:TGACAGCT+CCTACGGG
ATATTTTGCCGTTGATAAACCACCCTCCTGTGGTCGTTATCTTGCTCCTTCTGTCGTCAACGAATTTACTAATTCCAAAGCTCACATGCTGACAGATCGGAAGAGCGTCGTGTAGGGAAAGAGTGTCCCGTAGGGTGTAGAGCTCGGGGGTGGGCGGGGCAATATAAGAAAAATGCGAGACGTAATAGATTGACGCGTCGCCCTACAATCACTGCATACTGGCTGAAACAGGACTGACCAGCGCGTGTTCG
+
CCABCFFFFFCAGGGGGGGGGGGGGHHGHHGFHHGEAEFHHHHHGHHHHHHHHHHGGGHGHGGGHHFHHHHGHHHHHGHHFHHHHHHHHHHHHGHHHGHGGGGHHHFEGGFFFFEFFFGHHHH?F?FDGCCCFGE==/@2222>2?</<<----.----@-.:0000000//:.00..;-....::000;0000..-----..;:.:000000000000000./..000//.../.:0/0..-----..0.
@M03495:530:000000000-LYBTV:1:1103:16132:9753 2:N:0:TGACAGCT+CCTACGGG
ATATTTTGCCGTTGATAAACCAGCTAATTCCAAAGCTCACATGCTGACAGATCGGAAGAGCGTCGTGTAGGGAAAGAGTGTCCCGTAGGGTGTAGATCTCGGTGGGCGCCGGATAATTAAAAAAAAAAACAGCAAAGAGAGGAGAGGAGAGTAGGGTTAGTGTCAATAGGTGGCAGGAAGACAGTGGATCGCAAGTAACTATCAGTTGTGACCACTGTATGCGCGCTGCTCTGTAGACGATGGGACGACTC
+
CCCCCFFFFFEBGGGGGGGGGGHHHHHHHHHHHHHHHHHHHHGHHHGHHHHHHHGGGGHGHGGGGAEBGGHGHHHHHHFH5GFGGHGGGG3F/3F44B441F/?E//>///////2?3>22>2<<DGCG<././/0////.<<........:110.:...111111:<1010../.-./..///01/000....-<1<<111111<<11<<1:0900111:<..----.011011<11.-..../.---..
@M03495:530:000000000-LYBTV:1:1103:14620:9805 2:N:0:TGACAGCT+CCTACGGG
ATATTTTGCCGTTGATAAACCAGCTAATCCTGAAAAAAAAATCAAAGCTAAAAACTACAATGCTAAGACCACGATGTGACTGCTATCAAAGTTAGATATATATGTAAATTATTCATCTGTCAAATCCTAGAATTATATCATACCTGCTCCAGCAATCACGACCTGTAATGGTTTAGTGGGTTGTTCACTGTTTCTGAAAAATGAAGATAGTTGTCCAGCTTCCAAAAAGTTTATTGTGTTTTCTAGTGGAG
+
BCABBFFFFFCAGGGGGGGGGGHHHHHHHHHHHHHFHGGGGHFHGHFHHHGFHHGHHHHHHHHHEFGHHHGHGGHGEGHHGHHGHHHHHHHHHHHHHHHHHHHGHHGHGHHHHHHHHHGHHHHHFGHHHHHHHHHHHHHHHHHHHHHFFHFFHHHHHHHGGGGGGGGGFFGGFHHGGHFEFGGGHHHHHHGHHHHHF00GHHHFHFFHEGGHHGGHFHHHECHHGHHGGGGGGGFFFFFGGGGG0;CFEF.
@M03495:530:000000000-LYBTV:1:1103:18742:9816 2:N:0:TGACAGCT+CCTACGGG
ATATTTTGCCGTTGATAAACCACCCTCCCTGTGGTCGTTATCTTGCTCCTTCTGTCGTCAACGAATTTACTATTCCAAAGCTCACATGCTGACAGATCGGAAGAGCGTCGTGTAGGGAAAGAGTGTCCCGTAGGGTGTAGAGCTCGGGGGGCGCCGGGTCAATTAAAAAAAAAAAAGGACAGTGTGCAGAGGGTCGCGAAGACACACTGCGACTCTACGTAACTCAATATATAGCTAGCTATGGGTGATGA
+
CCCCDFFFFFDBGGGGGGGGGGGGGHHGGHHHHHHHGGGHHHHHHHHHHHHHHHHHGGGHGHGGGHHHHHHHHHHHHHHHHHHHHHHHHHHHHHHHGHHGGGGHHHGGGGGGGHHGGGHHHHHDFBFFGGF@GGG@F/2D2222=?@//AA---9;B-:-.000;0:0:;;-9;=-.././.:00000:0;.../;-----.////./00.---;000..0..;00000000::0;00000000./..:;0
@M03495:530:000000000-LYBTV:1:1103:4497:9868 2:N:0:TGACAGCT+CCTACGGG
ATATTTTGCCGTTGATAAACCAGCTAATCCTGAAAAAAAAATCAAAGCTAAAAACTACAATGCTAAGACCACGATGTGACTGCTATCAAAGTTAGATATATATGTAAATTATTCATCTGTCAAATCCTAGAATTATATCATACCTGCTCCAGCAATCTAATGGTTTAGTGGGTTGTTCACTGTTTCTGAAAAATGAAGATAGTTGTCCAGCTTCCAAAAAGTTTATTGTGTTTTCTAGTGGAGGTCTTGGA
+
BCABCFFFFFCBFGGGGGGGGGHHHHHHHHHHHHHHGFGGGHFHHFHGHHHGGHGHHGHHHGGHHFHHHGHHGGHGEGHHHFFHDGHHHHHHGHHHHHHHHHHHHHHHHGHHHHHHHHGHHHHHHHFHHFHHHGHHHGHHHHHHHHGHHFHHEGGHHHFHFGHGHHHH?GGEEFGGHHHGHGGHHHHHFHHEFGHFFD0GHHHFGHHFHCGGHHHFFHEEDCCFGHHHHHHHGGFFGG0BF0AFGGEFGF0
@M03495:530:000000000-LYBTV:1:1103:16399:9881 2:N:0:TGACAGCT+CCTACGGG
ATATTTTGCCGTTGATAAACCAGGGACTCAGGCTGGACCAAAGCTCACATGCTGACAGATCGGAAGAGCGTCGTGTAGGGAAAGAGTGTCCCGTAGGGTGTAGATCTCGGTGGGGGGCGTGGCATTTAAAAAAAAAAAAAGAGAAAAAACAGGGGTGGGGGAAGTTGTGTGATCCAAATACGTAAGAAAGTGGGTGAGGGGACGAGGCGGTACAGTCGGGAGATGTGGAAAGTTCATACGGCATAGGATGG
+
CCCCCFFFFFDCGGGGGGGGGGHGGGGHHHHHHHHGHHHHHHHHHHHHHHHHHHHHHHGHHHGGGGHHHGGGGEGHHGHGHHHHGHFGBFHGGHGGGGFF/DE44BDG0F/<////-------/<000<:BBAA------..//00/.<../.<-.------.<0000.<.000000<000.:0..00/0:00.......-.-<@------..0<009----./::0000<.<00000::.---000:0B.
@M03495:530:000000000-LYBTV:1:1103:16614:9906 2:N:0:TGACAGCT+CCTACGGG
ATATTTTGCCGTTGATAAACCAGGACTCAGGCTGGACCAAAGCTCACATGCTGACAGATCGGAAGAGCGACGTGTAGGGAAAGAGTGTCCCGTAGGGTGTAGAGCTCGGGGGTGGCCGTAGCATTAAAAAAAAAAAAGATAAGAAGATGAGGAGGCAGCTGGAGAATGAGAAGAAGACGAATGTAGAAGCGTCGACGTGGGATAGTCGGATGAGGCTGCTGTTATGCCAGGTGGAAGCAGCTGAATGTGGA
+
CDCDDFFFFFDCGGGGGGGGGGHGGHHHHHHHHHGHHHHHHHHHHHHHHHHHHHHHHHHHHGEGGHHHGGGGFGHGHHGGHHHHHBG@FGHGHEGGGHG>3343BBBEE/EC///00//...>==1<<F1CDC@-@-..000:00/00000/:C.....<:/..0.000<<0/0//0<.--.000:0000-..-----..-.0/0:0.--<<0</....<0000<00000.0<..0/.</</0000<0<00
@M03495:530:000000000-LYBTV:1:1103:9238:9914 2:N:0:TGACAGCT+CCTACGGG
ATATTTTGCCGTTGATAAACCAGTCCAAAGCTCACATGCTGACAGATCGGAAGAGCGTCGTGTAGGGAAAGAGTGTCCCGTAGGGCGTAGATATCGGTGGGGGGTGTATCAATAAAAAAAAAAAAAACAGAAATGTCGCTCAAAAACAGGCGAGAACTGGAGTCACAGTAAGCACAACAAACTGTCCTATACACTCGAACATAGCAAATCACATGGGAGATCTGTGAAGGGTAGGCGTGCAGATCGTGTGT
+
BCCCCFFFFFCAGGGGGGGGGGHHHHHHHHFHHFHHHHHHHHHHHHHHHGGGGHHGGGGEEA1FFFGHFHHHH5F5FGHGHEFDE2>///14444////EC//----00900909CF0?--;;B---..://////:.....//;.;9/.;----.9///999//;//;////////.....//9;9////9////../.-//////;/://////./..//:;//////../.9/:.-.999//:/...;
@M03495:530:000000000-LYBTV:1:1103:21308:9920 2:N:0:TGACAGCT+CCTACGGG
ATATTTTGCCGTTGATAAACCACCCTCCCTGTGGTCGTTATCTTGCTCCTTCTGTCGTCAACGAATTTACTAATTCCAAAGCTCACATGCTGACAGATCGGAAGAGCGTCGTGTAGGGAAAGAGTGTCCCGTAGGGTGTAGGGCTCGGGGGGCGGCGGGGCATTTACAAAAAAAAAGGAACGAATCCTAGGGCGTACTGGTAGGAATACGTAAGAATAATGTGTATGCTACTCGATCAGAGTCCTACCAGA
+
DDDDDFFFFFDBGGGGGGGGGGGGGHHGGHHHHHHHGGGHHHHHHHHHHHHHHHHHGGGHGHGGGHHHHHHHGHHHHHHHHHHHHHHHHHHHHHHHHHHHGGGGHHHGGGGGGHHGHGHHGHHHGH3FFHGGG?DGGE/222/2@/>A/<@--<------<-/000000<.9;<><..//.<.9..0000/./----.00000.00000.00..0000000000000::000<../..00<<0<<00.00.
@M03495:530:000000000-LYBTV:1:1103:9322:9926 2:N:0:TGACAGCT+CCTACGGG
ATATTTTGCCGTTGATAAACCAGCTAATCCTGAAAAAAAAATCAAAGCTAAAAACTACAATGCTAAGACCACGATGTGACTGCTATCAAAGTTAGATATATATGTAAATTATTCATCTGTCAAATCCTAGAATTATATCATACCTGCTCCAGCAATCACGACCTGTAATGGTTTAGTGGGTTGTTCACTGTTTCTGAAAAATGAAGATAGTTGTCCAGCTTCCAAAAAGTTTATTGTGTTTTCTAGTGAGG
+
BBBBCFFFBFCAGGGGGGGGGGHGHHHHHHHHHHHHHGGGCHGHHHDHHGHHGGGGHHHHHHHHHFHHHHHHGGHGHHHHHFGHHHHHFHHHHHHHGHHHHHHHHHHHHHHHGHHHGEHHHHHHHHGHHHGHGHHHFFHHHHHHHHFFHHHFFHGGHHHGD?CGFHHFG@??GFHFGHGHGECEHHGHHHHHBDGFFGHGFHHFFGBGHHGBGHHHHFGHEFBFB0..AFFFGGGGGGFGGGGGFBFGEFF
@M03495:530:000000000-LYBTV:1:1103:21606:9939 2:N:0:TGACAGCT+CCTACGGG
ATATTTTGCCGTTGATAAACCAGAACCATCCAAAGCTCACATGCTGACAGATCGGAAGAGCGTCGTGTAGGGAAAGAGTGTCCCGTAGGGTGTAGATCTCGGTGGTGGCCGGGTCATTAAAAAAAAAAAAAGGTAAACGATGTGCGGCACACGAGTGATTAGAGTTATGAACTATCATCATGACAGGAGTAAATATAACAGCTGACTGCAAGATCGCTCTACGAGACGATGAACATTCATACTCATCAGGA
+
CDCCDFFFFFCCGGGGGGGGGGHHHHHHHHHHHHHHHHHHHHHHHHHHHHHHHHGGGGHHHGGGGEGAGGHGHHHHHHFGBGHHGHGGGGGF/3B444BEFF/EF//?00>////BFG3FDBGCCF/A@--..01111..<.:11.---</.---9.111101011111:<1101111:11110<0.../:11:11:1100.000/11/000/01...<.11......-<<1111111111110<111000
@M03495:530:000000000-LYBTV:1:1103:17597:9952 2:N:0:TGACAGCT+CCTACGGG
ATATTTTGCCGTTGATAAACCAGCTAATCCTGAAAAAAAAATCAAAGCTAAAAACTACAATGCTAAGACCACGATGTGACTGCTATCAAAGTTAGATATATATGTAAATTATTCATCTGTCAAATCCTAGAATTATATCATACCTGCTCCAGCAATCACGACCTGTAATGGTTTAGTGGGTTGTTCACTGTTTCTGAAAAATGAAGATAGTTGTCCAGCTTCCAAAAAGTTTATTGTGTTTTCTAGTGGAG
+
BBABBFFFFFBAGGCGFBFGGCHHHHHHHHHFB3GGAECGGGHFHHHFHFHBGHGGHFFHHHGHGFHHHHFFDGHGGGHEGBCGFFHHHHFGHFGHHHHHHHHGGHHHHHHHHHHFHHHHHGHHHHHHFHHHHHHHGHHHHHGFHHHGDGGGFHCFFFFDAFGGHHBGBF<?FGHF<1CACF-.GHFHGFHHHHHHDDGHFGHHGFHHHHHHHHGGHHHHHFGHGGE.EGFFFEGGFFFGBFFB;FB0AB.
@M03495:530:000000000-LYBTV:1:1103:26188:9967 2:N:0:TGACAGCT+CCTACGGG
ATATTTTGCCGTTGATAAACCAGCTAATCCTGAAAAAAAAATCAAAGCTAAAAACTACAATGCTAAGACCACGATGTGACTGCTATCAAAGTTAGATATATATGTAAATTATTCATCTGTCAAATCCTAGAATTATATCATACCTGCTCCAGCAATCACGACCTGTAATGGTTTAGTGGGTTGTTCACTGTTTCTGAAAAATGAAGATAGTTGTCCAGCTTCCAAAAAGTTTATTGTGTTTTCTAGTGGAG
+
BBBBAFFFFFBBGGGGFGGGGGHHHHHHHHHHHHHCFGGGGHHFHHHFGGFG3GEFHGHHHHHHHFHFGFFHGGGFGHHHHHFHFFFHHEHHGHHHHHHGHHHHDHHFHFHHHHHHHHHHHHGHHHGHFHHGHHHHHHHHGHGHHHHHHHHHEHHHHHHGGGGGCHFHDFGGGFHE1FFAAFGDHFHHHFH00GHH0D<DCHHEDGGEFHHHHHFF0CGFFGFFF0..;0;CFGGGFBBCFFGGB09BFBE
@M03495:530:000000000-LYBTV:1:1103:19446:9969 2:N:0:TGACAGCT+CCTACGGG
ATATTTTGCCGTTGATAAACCAGGACTCAGGCTGGACCAAAGCTCACATGCTGACAGATCGGAAGAGCGTCGTGTAGGGAAAGAGTGTCCCGTAGGGTGTAGATCTCGGGGGGCGGCGGGGCATTAAAAAAAAAAAAAGAAAAGCCAGAGGAGGTGTAGGTGAGTGAGCAGGGAAGAAACACGGAACTAGAGATCGAACAGGTGATCACTGCACACGGCGCAGGAGTCGTATGGTCTCGGTTGTGGCTCAA
+
DCCCDFFFFFCBGGGGGGGGGGHGHHHHHHHHHHGHHHHHHHHHHHHHHHHHHHHHHHHHHGGGGGHHGGGGFGHGHHGGHHHGHGHBFFHGFEEGGFF>3F4?DBDGC//B--<--9----<:<11BB0C@>D@;-<...//<:./.........0010<01.::1000/.-.<..////..9-.-0<000<10../.-<.001111/<10001.--------..:/-..///111:/..<-.<...000
@M03495:530:000000000-LYBTV:1:1103:17702:9969 2:N:0:TGACAGCT+CCTACGGG
ATATTTTGCCGTTGATAAACCACCCTCCCTGTGGTCGTTATCTTGCTCCTTCTGTCGTCAACCTAATTCCAAAGCTCACATGCTGACAGATCGGAAGAGCGTCGTGTAGGGAAAGAGTGTCCCGTAGGGTGTAGATCTCGGTGGTGGGCGGGTGATTAAAAAAAAAAAAAGAGAGCATTGCGCACGAGTAGAGCGAAGTACACGGACAAGAGTGTGTGACTATGGGAGGATAGCACATCACGCGACCGGTG
+
EEDEEFFFFFECGGGGGGGGGGGGGHHGGHHHHHHHGGGHHHHHHHHHHHHHHHHHGGGHGHHHGFHHHHHHHHHHHHHHHHHHHHHHHHHHHGGGGHHHGGGGEGGHHGGHHHGGHFG?FHHGHGGGGCG<2F222220F/?B////=<@-:-.1<1:<1CECDB-<--..:/..00101.----.-<.1111<---.1111<--9-..:.<1<1..1111110</.-./0:110/1000..<--<--<-
@M03495:530:000000000-LYBTV:1:1103:15989:9969 2:N:0:TGACAGCT+CCTACGGG
ATATTTTGCCGTTGATAAACCACCCTCCCGTGGTCGTTATCTTGCTCCTTCTGTCGTCAACCAATGTCACAACCACTTCTTGCCCTCCAAAGCTCACATGCTGACAGATCGGAAGAGCGTCGTGTAGGGAAAGAGTGTCCCGTAGGGTGGAGCGCTCGGTGGGCGCAGCGGTATGAAAAAAAAACAAAAGAAAATACAAGAGGAGATGGTATGTGAGGCAGTCAGAGAGTACAGAGGACGCACCAGCGGCT
+
CCCCCFFFFFDBGGGGGGGGGGGGGHHGGGHGGHHGEFHHHHHHHHHHHHHHHHHGGGHGHHGHHHHHFHGFGFGGHHHHHHHHHHHGHHHHHHHHHHHHHHHGHGHGHHHGGEFHHHGGGGDGGHHHGFHEGGHFF2F>F?/@EGG?C//>0--.>-<.<.-.--<--<-.9.00:0<.<-99<.<../<.</000000:...9.B00:000<BB0..../0:00</.0<000</...-<-<-...----
@M03495:530:000000000-LYBTV:1:1103:27416:9984 2:N:0:TGACAGCT+CCTACGGG
ATATTTTGCCGTTGATAAACCAGCTAATCCTGAAAAAAAAATCAAAGCTAAAAACTACAATGCTAAGACCACGATGTGACTGCTATCAAAGTTAGATATATATGTAAATTATTCATCTGTCAAATCCTAGAATTATATCATACCTGCTCCAGCAATCACGACCTGTAATGGTTTAGTGGGTTGTTCACTGTTTCTGAAAAATGAAGATAGTTGTCCAGCTTCCAAACAGTTTATTGTGTTTTCTAGTGGAG
+
BAABBFDBFFBAAGGGGGGGGGHHGHHHHHHFHHHHAE?EGGHFHD5EGBB5BAEFHFEFAGHHFHFHH2GHGGHFADGHEHFFGEHHFHHHHHFHBBGEFGFFBBGDEGHEFHHDGHHFHGGGGGFDFHFGGHFGFFBGHHHFHHFFBGFH2GHHFFFG?FGDFG1GG@FDGGGGDGHHAFCDHDGGHFD0DFDG0GDF.CF00CGGBCGE000;;GB0G</;CG..9;;00;BBCB/CFF;CBF09?BE
@M03495:530:000000000-LYBTV:1:1103:22085:9986 2:N:0:TGACAGCT+CCTACGGG
ATATTTTGCCGTTGATAAACCAGCTAATCCTGAAAAAAAAATCAAAGCTAAAAACTACAATGCTAAGACCACGATGTGACTGCTATCAAAGTTAGATATATATGTAAATTATTCATCTGTCAAATCCTAGAATTATATCATACCTGCTCCAGCAATCACGACCTGTAATGGTTTAGTGGGTTGTTCACTGTTTCTGAAAAATGAAGATAGTTGTCCAGCTTCCAAAAAGTTTATTGTGTTTTCTAGTGGAG
+
CCCCCFFFFFCCGGGGGGGGGGGGHHHHHHHHHHHHHGGGGHHGHHHHHHHFFHGHHHHHHHHHHHHHHGHHGGHEGGHHHHHHHFFHHHHHFHHHHHHHHHHHHFHHHHHHHHHHHHHHHHHHHHHHEHHHHHHHHHHGGHHHHGHHHGHHFHHHHGHGDGGGGGHHHGGGHHHHHHFEEFCAGHHHHHHHHGHHHGHHHHFB0CGGHHHHHHHCGHCGHGFHGHHEAFFFGGGGGGFGGGFGGGBC.CA
@M03495:530:000000000-LYBTV:1:1103:27128:9999 2:N:0:TGACAGCT+CCTACGGG
ATATTTTGCCGTTGATAAACCAAAGCTCACATGCTGACAGATCGGAAGAGCGTCGTGTAGGGAAAGAGTGACCCGTAGGGTGGTGGGAATTGCGGTTGCCGTGCACATTCAAACCAAAGACTCTCTCCACTCCTCTTTCCGTGCGTACCTCTCCACAACACAACACCTCGCAATACCACCCTACACCTTTTTTTCTCCTTAGCCATTATATCCCTCCTTCTTGTCTTTCTTTCTTCCACCCCTCTTCTTCT
+
BBBBAFFFFFBAGGGGGGGGGGGHHHHHHHHBHHFF5BFEFGGGE2FFFGGGGGGGCGHHHGHHGHEGD@5DBGC>>1EG3?/111/13B3B4?@>/>03///?/3BB333332/?//2?222222222222@1<111?1/1//-..->11100<0/....<<..../:.:-..0/00:.;././///00009-/0;090000/9////9/////...;///////////////;////..-..9/;/;9/
@M03495:530:000000000-LYBTV:1:1103:19290:10011 2:N:0:TGACAGCT+CCTACGGG
ATATTTTGCCGTTGATAAACCACCCTCCCTGTGGTCGTTATCTTGCTCCTTCTGTCGTCAACGAATTTACTAATTCCAAAGCTCACATGCTGACAGATCGGAAGAGCGTCGTGTAGGGAAAGAGTGTCCCGTAGGGTGTAGATCCCTGGGGGCGCCGGGTCCCTGTAACAACACACCACGACCACGCCCCCGCCGCCGCGCTCACCAACGTCCAACACAACCTCGACCCCCTCCCCGCGCTGTCCCCACTC
+
CCABCFFFFFCAGGGGGGGGGGGGGHHGGHHHHHHGGGGHHHHHHHHHHHGHHHHHGGGHGHGGGHFHFHHHHHHHHHHHHHHHHHGHHHHHGHHHEHGGGGEE?GHGGGGEG?CFGGHHAHFGBGBFGHC/BACE2?/2>2222@11/?//-<-<--:.;..00000900.....;E..----..;.-;--;---:-9-:-:././.....;.//.;....//..-9-;;-....------.///....9
@M03495:530:000000000-LYBTV:1:1103:14661:10015 2:N:0:TGACAGCT+CCTACGGG
ATATTTTGCCGTTGATAAACCAGCCTCCCTGTGGTCGTTATCTTGCTCCTTCTGTCGTCAACGAATTTACTAATTCCAAAGCTCACATGCTGACAGATCGGAAGAGCGTCGTGTAGGGAAAGAGTGTCCCGTAGGGTGGAGGTCTCGGGGGTCGCCGGGGCATTAAAAAAAAAGAAGACGTATAGCGCGGGCGAGGAACATCAAATTACGTGATGTCGATGAGAGGTAGCGAGACATGTAGTGTACGGAGT
+
BCABCFFFFFCBGGGGGGGGGGHHGHHHGHHHHHHHGGGHHHHHHHHHHHHHHHHHGGGHGHGGGHHHHHHHFHHHHGHHHHHHHHHHHHHHHHHHHHHHGGGGHHGGGGGGGHHGHGFHGHHGBGFHHHGHCDGG@F//=//???0?/<A-.<-.------;009000-:-;.:.;0/...;000-------9---9./000000000.//./000...000;0.;000----./000000/000.....
@M03495:530:000000000-LYBTV:1:1103:12374:10025 2:N:0:TGACAGCT+CCTACGGG
ATATTTTGCCGTTGATAAACCAGCTAATCCTGAAAAAAAAATCAAAGCTAAAAACTACAATGCTAAGACCACGATGTGACTGCTATCAAAGTTAGATATATATGTAAATTATTCATCTGTCAAATCCTAGAATTATATCATACCTGCTCCAGCAATCACGACCTGTAATGGTTTAGTGGGTTGTTCACTGTTTCTGAAAAATGAAGATAGTTGTCCAGCTTCCAAAAAGTTTATTGTGTTTTCTAGTGGAG
+
CCCCCFBDFFBAGGGGGGGGGGHHHHHHHHHHHHHHCEGGGHGHHHFHHHHHHHGFHFFHHHGHGBHHHHHHFGHG1EGHFDGFFGFFFDGFHHHHHHHFHHHHBFHHHGHHHHHHHHGHHHHHHGGHHHGHHGHHFHFHHHHFHEHHHHHHHHHHGGH?EGGGGHHHH@F?GHGHBGFEEGCGHHHHHHHHGHHHHHHHGHHGHGHHHHBFGGBGCG/G0CFFCG.C.BBBFGGGB99BFGGGEFCBFF?
@M03495:530:000000000-LYBTV:1:1103:19455:10049 2:N:0:TGACAGCT+CCTACGGG
ATATTTTGCCGTTGATAAACCAGCTAATCCTGAAAAAAAAATCAAAGCTAAAAACTACAATGCTAAGACCACGATGTGACTGCTATCAAAGTTAGATATATATGTAAATTATTCATCTGTCAAATCCTAGAATTATATCATACCTGCTCCAGCAATCACGACCTGTAATGGTTTAGTGGGTTGTTCACTGTTTCTGAAAAATGAAGATAGTTGTCCAGCTTCCAAAAAGTTTATTGTGTTTTCTAGTGGAG
+
CBACCFFFFFBAEGGGGGGGGGHHGHHHHFHHHHHHHGGCGHHFHFFGHFGHFFEHHHHHHHHHGFHHHHHHGGHGHGHHHGFHHHFHGFGFHHHHHHHFHHHHHHHHHGHHGHHHHHGHHHHEFHHHFHHHHHHHHHHHHHEFHHGHHBFGFHHHHHHDEGGGHHHEF@??FFHB>FGEDGGGGBDHFFFHFGHF=D0GHHFH0GHHHHHHHHHBGHBGHB/GGG.EEBFBBFGGGGGGGGFGFFFFA0;
@M03495:530:000000000-LYBTV:1:1103:25506:10053 2:N:0:TGACAGCT+CCTACGGG
ATATTTTGCCGTTGATAAACCAGCTAATCCTGAAAAAAAAATCAAAGCTAAAAACTACAATGCTAAGACCACGATGTGACTGCTATCAAAGTTAGATATATATGTAAATTATTCATCTGTCAAATCCTAGAATTATATCATACCTGCTCCAGCAATCACGACCTGTAATGGTTTAGTGGGTTGTTCACTGTTTCTGAAAAATGAAGATAGTTGTCCAGCTTCCAAAAAGTTTATTGTGTTTTCTAGTGGAG
+
ABBB@FF54FDAGGAEGDBFGGHAB5GHHHHFBGCEGE?EGFHHHHEBGFAFGHGCGFGFHHHHHEHHFFGE?EGG1BGHFH?DBGFFGHFHGFHBHGHHHHHHHHHHHHHFFHHHHHHHHFHGHHHHGHHHHHGHGFHHHHHHFHGHHGGFGHFGHEGDE?DGG??F1@<??GGFDDFGCFGGHHHHGHDGDGFFGF0GHEHHDFGH0<:CFGC:0CGHEFGH00;.90FFGGGGFFFBBF0C;0;0F09
@M03495:530:000000000-LYBTV:1:1103:24736:10057 2:N:0:TGACAGCT+CCTACGGG
ATATTTTGCCGTTGATAAACCAGAACCATCCAAAGCTCACATGCTGACAGATCGGAAGAGCGTCGTGTAGGGAAAGAGTGACCCGTAGGGTGTACAAGATGGGGGGCGCGTGGTGTTGAGAAAAAGAGAAAGAAGGGGAGGAGACGGGCGAGGTGGCGGTGTATAGACTGAAAAACTGACAGTGTGCTGCACCGAACCTTCTTCTGCATGGTTGGTGCGCATCGGCACACGGGATAGTAGTAGGGAAGGTG
+
BBBBBFF5DFB>?EAFGG5BBFGFGGH4GHHFHHHFHBGHHF3A5DEFGHEGHHCE11AA20EAEAAB2FBFB1?FBCDB3@FE/?/?EFGF/34443033B?/>--@-B--9.;..90/.;/9;;;BF/;//.9..-.--......------.9..----.////////////../////////////////-----.///9//9////.9/.-../9--.-9.---..-9-.../9///9//./.9.9/
@M03495:530:000000000-LYBTV:1:1103:13786:10069 2:N:0:TGACAGCT+CCTACGGG
ATATTTTGCCGTTGATAAACCAGTCAGGAGTCCAAAGCTCACATGCTGACAGATCGGAAGAGCGTCGTGTAGGGAAAGAGTGTCCCGTAGGGTGTAGATCTCGGTGGGTGGCGTGGCAATAAAAAAAAAAAAACGCAATATTACTCGTTGTGCTCTTAGTATAAATTGTACCCCCAGCAGAGAGATCATCCGGGGGTAAGATGTGCATCGTTGGAGCTAGAAGCGCTAGTAGATTGAATAGCCACATCATG
+
ABBBCFFFFFCAECCGGGGGGGHHHHHHHGHHHHHHHHHHHHHHHHHHHGHHHHHHGFFEFGHGDFGGGGGGFGGHHHHHBGBFGFFHGAAFFE/33@BGD40?>////</B<////B22323@2<<@@DC--.<---.;000000...;..00000000;00000;000000.:-..;./.:..0/////.--;--.////9/:////9:.;.///;///://--.-./////////:;/////.;////
@M03495:530:000000000-LYBTV:1:1103:25723:10080 2:N:0:TGACAGCT+CCTACGGG
ATATTTTGCCGTTGATAAACCAGCTAATCCTGAAAAAAAAATCAAAGCTAAAAACTACAATGCTAAGACCACGATGTGACTGCTATCAAAGTTAGATATATATGTAAATTATTCATCTGTCAAATCCTAGAATTATATCATACCTGCTCCAGCAATCACGACCTGTCCTGGCAAACAACCTGCAGAAAAGCCAATCAAATATATTTTCACAAGAGATGGAATGTGAGGCAATAATAGAGTACAAAGGTTGA
+
CCBBCFFFFFCCGGGGGGGGGGHHHGHHGHHHFHHHHGEGGHHHGHHHHHHHHHGHHHHHHHHHHHHHHGHHGGHGBFHHHHHGHHHHHFHFHHHHHHHHHHHHGHHHHHHHHHHHHHHHHHFHHHGHHHHHHHHHGHHHHHHHHHGHHHCGFHHHHHHDDGGGHHHHG?GHHHHHHHHGHHGHHHHHFHEHHHFFGH0DHHHHHHHFHHHHHFHHHHHHHHH0CB0FEEFFC00C;FG;BBFG0C/0;C9
@M03495:530:000000000-LYBTV:1:1103:6404:10104 2:N:0:TGACAGCT+CCTACGGG
ATATTTTGCCGTTGATAAACCAGCTAATCCTGAAAAAAAAATCAAAGCTAAAAACTACAATGCTAAGACCACGATGTGACTGCTATCAAAGTTAGATATATATGTAAATTATTCATCTGTCAAATCCTAGAATTATATCATACCTGCTCCAGCAATCACGACCTGTAATGGTTTAGTGGGTTGTTCACTGTTTCTGAAAAATGAAGATAGTTGTCCAGCTTCCAAAAAGTTTATTGTGTTTTCTAGTGGAG
+
A11AAFD3@BD1A11BGD1ACCFG111FGGGHBH1G0AEEEGFFHDBCG1GBFAEEHHFGGHC2FECEF00FEEGCBGFGEFGHHGC2@11FGHHH2FGFHGFF2>FDGBGHHHDG22GH2FGFGHG1G1FGGHHHFFHHHHHHHHHGHBCGHHBGFCGCCCCGFHGHDF1?FFGHGFEEEFCFAFGHFHHHHHGFG<00GHHHGHFCHHHG:GH00;/:0:CCFFCEBCFFFFFFFGGGEG0FFFFBFC.
@M03495:530:000000000-LYBTV:1:1103:9966:10108 2:N:0:TGACAGCT+CCTACGGG
ATATTTTGCCGTTGATAAACCAGCTAATCCTGAAAAAAAAATCAAAGCTAAAAACTACAATGCTAAGACCACGATGTGACTGCTATCAAAGTTAGATATATATGTAAATTATTCATCTGTCAAATCCTAGAATTATATCATACCTGCTCCAGCAATCACGACCTGTAATGGTTTAGTGGGTTGTTCACTGTTTCTGAAAAATGAAGATAGTTGTCCAGCTTCCAAAAAGTTTATTGTGTTTTCTAGTGGAG
+
CCCCCFFFFFCBGGGGGGGGGGHHHHHHHHHHHHHHHGGGGHGFHHHHHHHGHHGGHHHHHHHHHHHHHGHHGGHGHHFFHFHHHHHHGHHHHHBGFGHGHHHHHHHHHHHHHHHHHHFHHHHHHHFHHHHHGHHHFGFGHHHHFHHFHFHHFHFGHFGGBGGGHHHGHFGFGFHFFGGFEGGGGGHHHGHFHBGFDGGGGHHHGHFHHHFHHHHEGGGHGF0C0CCFEFGGGGGGGGGGGBBFFB;B.0.
@M03495:530:000000000-LYBTV:1:1103:20533:10124 2:N:0:TGACAGCT+CCTACGGG
ATATTTTGCCGTTGATAAACCACCCTCCCTGTGGTCGTTATCTTGCTCCTTCTTCGTCAACGAATTTACTAATTCCAAAGCTCACATGCTGACAGATCGGAAGAGCGTCGTGTAGGGAAAGAGTGTCCCGTAGGGTGGAGATCTCGGTGGGCGCCGGATCCTTAAAAAGAAAAAAGATTGGAGGGACGAACAGGGATGTCTGAGTCGAGAGTATGAGATTCGTACATCGGATTCGCTGACGGGATGCAGTG
+
CDCCCFFFFFCAGGGGGGGGGGGGGHHGGHHHHHHHGGGHHHHHHHHHHHHHHHHHHGGGHGGGHHHHHHFHHHHHHEHHHHHHHHHHGHHHHHHCGHHGGGGHHHGGGGGGFHHHGGHHGGH4FBFFGGGGGGGFE/=F22@F=GGDC?/.>-->--.-/=0:0:00..;//;:..000.0/.-..-----/.9./.00000000-.-.-000:0;0000;//..:0.....0..9../.--..:/000;
@M03495:530:000000000-LYBTV:1:1103:9040:10140 2:N:0:TGACAGCT+CCTACGGG
ATATTTTGCCGTTGATAAACCACCCTCCCTGTGGTCGTTATCTTGCTCCTTCTGTCGCCAAAGCTCACATGCTGACAGATCGGAAGAGCGTCGTGTAGGGAAAGAGTGTCCCGTAGGGTGTAGATCTCGGTGGGGGGCGGGTCATTAAAAAAAAAGAAGGAGGTGAGACAGGAGGGGGCGTAGTCGGGGGGTGAGTGAGGCGGCGTAGTGAGAGTGGGAGGGTGGTGGTCATCGATGTAGTGAGCGGCATG
+
BCBBCFFFFFCAGGGGGGGGGGGGGHHGGHHHHHHHGGGHHHHHHHHHHHHHHHHHGHGGGHHGHHHHHHHHHHHHHHHHHHGEFGHHHGGGGFFFFFGGHHHHHHFGDFGHGEFEGG?F<2?33B33B?<?<//<--:--;-9B900;::@-;D.../..9.::0900/:.;;.9-------.0.--9--9-..0009..------:./000000....--;.-...:00000/.0.000/009-----.
@M03495:530:000000000-LYBTV:1:1103:26407:10150 2:N:0:TGACAGCT+CCTACGGG
ATATTTTGCCGTTGATAAACCAGGACTCAGGCGGACCAAAGCTCACATGCTGACAGATCGGAAGAGCGTCGTGTAGGGAAAGAGTGTCCCGTAGGGTGTAGATCTCGGGGGGGGGCGGGTAAATAAAAAAAAAAAAAGAAATGAACACAGGGGTGTGGATAGTCACAGATAACCACCCAACGCTCTTCAACATCTAGACGTCTGAACTCAGCGAACCCGAATGCGCGTACTCTGGCTTTCTAGGAACATCA
+
BBBBCFFFFFC?EGGGGGGGGGHGHHHHHHHHGGGGGHHHHHHGHHHHFGHHHHHHHHHHGGGGHGGEFGGEEGCGDFGFHHGHBFBFHHGGGEE?3?<3B444?B0?/>/------:---//////9/;C---;-:...///;////...;-.--../////////:/:///;/.....9.9...;/9/////:///:.../;9/////:/.----.---9//:.----.;/////.////////.////
@M03495:530:000000000-LYBTV:1:1103:6428:10160 2:N:0:TGACAGCT+CCTACGGG
ATATTTTGCCGTTGATAAACCAGCTAATCCTGAAAAAAAAATCAAAGCTAAAAACTACAATGCTAAGACCACGATGTGACTGCTATCAAAGTTAGATATATATGTAAATTATTCATCTGTCAAATCCTAGAATTATATCATACCTGCTCCAGCAATCACGACCTGTAATGGTTTAGTGGGTTGTTCACTGTTTCTGAAAAATGAAGATAGTTGTCCAGCTTCCAAAAAGTTTATTGTGTTTTCTAGTGGAG
+
CBCCCFFFBFBAGGGGGGGGGGHHHHHHHHHHHHHHHGGGGHHHHHFHHHFHHHGGHHHHHHHHGGHHHFHHGGHGFHHHGFGFBGHHHHHGHHHHHHHHHHHHHHHGHHHHGHHHHGHHGHHHHHHHHGHHHHHHHHHHHHHHHGHGGHHHHHHHHGHGGGGDHHHHHFGGHHHHFFHHDFGGHHHHHHHHHHHHHHGHGHHHFHGHHHHFHHFFHHGGGHHFGGCEDFFGGGFBCFGFFGGGGGGGFFE
@M03495:530:000000000-LYBTV:1:1103:8382:10161 2:N:0:TGACAGCT+CCTACGGG
ATATTTTGCCGTTGATAAACCAGAGGACTCAGGCTGGACCAAAGCTCACATGCTGACAGATCGGAAGAGCGTCGTGTAGGGAAAGAGTGTCCCGTAGGGTGTAGATCTCGGGGGGGGCCGGATCATTAAAAAAAAAAAAAGGGGGGTGTGGAGGGGGAGGGCGACGACAGAGATATGAAGGGAGGGAGGCTTGTGAAAGAGCAGGAGTCATGGGAACGGTCAGGCGGACTGTCAGGGATAGTTATGGTTGG
+
CDCDEFFFFFCBGGGGGGGGGGHHHGHHHHHHHHHHGHHHHHHHHHHHHHHHHHHHHHHHHHHGGGGHHHGGGGGFFGHHGFGHHHHBGBGHHGFGGGGBF>3G44?E4CF/E/----<---.<<<<111BBA-A-@<--...--9---..0<.9>-----.9-----<-//<11111110...--..-<./-.01111///:/...//1<10./0..9...///-----.<1<1<..//011:110:1.-
@M03495:530:000000000-LYBTV:1:1103:20057:10165 2:N:0:TGACAGCT+CCTACGGG
ATATTTTGCCGTTGATAAACCAGCTAATCCTGAAAAAAAAATCAAAGCTAAAAACTACAATGCTAAGACCACGATGTGACTGCTATCAAAGTTAGATATATATGTAAATTATTCATCTGTCAAATCCTAGAATTATATCATACCTGCTCCAGCAATCACGACCTGTAATGGTTTAGTGGGTTGTTCACTGTTTCTGAAAAATGAAGATAGTTGTCCAGCTTCCAAAAAGTTTATTGTGTTTTCTAGTGGAG
+
CCBCCFFFFFCAGGGGGGGGGGHHHHHHHHHHHGHFHEGGGHHGHHFHHGFFHHGHHHHHHHHHHHHHHHFHGGHGHHHHHHHHHGHHHGHHHHHHHHHFHHHHHHHHHHHHHHHHHHHHHHHHHHHHHHHHHHHHHHHHHHEGHHGHHGHHGHHHHHHGGGGGHGHHF@FFGHHHGDFHFFGGHHHHHHHHGFHHHHHHFFFDHHFHHHFHHHHFHHEGHHHHHCCEEFGGGGFGGGFGGGEGFFGFGFE
@M03495:530:000000000-LYBTV:1:1103:3029:10167 2:N:0:TGACAGCT+CCTACGGG
ATATTTTGCCGTTGATAAACCAGGACTCAGGCTGGACCAAAGCTCACATGCTGACAGATCGGAAGAGCGTCGTGTAGGGAAAGAGTGTCCCGTAGGGTGTAGAGATCGGTGGTGGGCGTATCATTAAAAAACAAAAAGAGAAATGGAAGTAGAAGTACCGACTCGTGTGCAGAATAGTAGTGGAAAAATATACAAAATAATAACAACATTGCTGCGCAGCTAAGGGACGAGATAGTGTACACACATGTTGT
+
BBABBFFFFFDAFEGGGGGGGGHFHHHFGHGHFGEHGHHHHHGHHFHGHHGHHHHHHH5FGGGGGFHHGGGFEEGHBGGGHHHHHFG4FG3EFEDEF3?/33?34B3///?/////?////0@22@>2>2B/?<0??//0011<1111011=111111>..--...<:.0000/0:000:0/.000/..0000000;0090009;0..90000;0-----9////...---..://99/;///.:////9.
@M03495:530:000000000-LYBTV:1:1103:11916:10170 2:N:0:TGACAGCT+CCTACGGG
ATATTTTGCCGTTGATAAACCAGCTAATCCTGAAAAAAAAATCAAAGCTAAAAACTACAATGCTAAGACCACGATGTGACTGCTATCAAAGTTAGATATATATGTAAATTATTCATCTGTCAAATCCTAGAATTATATCATACCTGCTCCAGCAATCACGACCTGCCTGGCAAACAACCTGCAGAAAAGCCAATCAAATATATTTTCACAAGAGATGGAATGTGAGGCAATAATAGAGTACAAAGGTTGAA
+
AAABBFFFFFBAGGGGGCGGGGHHHGHHGHHHHHHHHGEEGHHHHHHHHHHHFGGHHHHGHHHHHGHHGHHHGGHGHHHHHHHHHHHHHGEHHHHHHFHFHHHHGHHHHHFFHHHHHHHHHHHHHHGHHHEHHHGHHHHHHHFHHHHHHHHGHHHHHHHGGGGGHG0FF?CGHGGHHHGHHHHFDGGHHEHGHGHHHGHHGGFFGHHHGHHHHHBGHGHBFHHGGGGGGGGGFFGF99BFGGGGGGCFFG;
@M03495:530:000000000-LYBTV:1:1103:17700:10175 2:N:0:TGACAGCT+CCTACGGG
ATATTTTGCCGTTGATAAACCAAAGCTCACATGCTGACAGATCGGAAGAGCGTCGTGTAGGGAAAGAGTGTCCCGTAGGGTGTAGATCTCGGGGGGCGGCGTGTCCTTAAAAAAAAAAAAAAGAGTAATGAACAGAGAGGGTGGAGAGTTCAGTGACGAAAGGAGAAAGACTCAATGTACGTGCACGAGTAGTGTGAGGGTGAACGATCTCATGGCATTCCGTGAGTTGAGTGGAGTGTGTGGGACGTGGG
+
BCBCCFFFFFCBGGGGGGGGGGHHHHHHHHHHHHHHFHHHHHHHGGG?FGHGGGGGGHHGGGHHHHHHFGDFHHGHGGGGFE/BB444B41?/><----9<9-.<11<11<:BDFF9BDB--../111111111////....<-.<0.011<1<111..-.../...00//100011111.</..0..-..1:/:111..<..00.....11110./0011/0<.<11:101:.0.0.:1.:....-9.9-
@M03495:530:000000000-LYBTV:1:1103:27672:10182 2:N:0:TGACAGCT+CCTACGGG
ATATTTTGCCGTTGATAAACCAGGACTCAGGCTGGACCAAAGCTCACATGCTGACAGATCGGAAGAGCGTCGTGTAGGGAAAGAGTGTCCCGTAGGGGGGAGAGCTTGGGGGGCGGCGCGTTTTTAGAAAAAAATACGAGCGACGGGCACGGTCGTTTCCCGCGCCAGCTAGTCACAGGAGAGTCGGCGGATCCAGCACTGCCTCCTGTACTCGTTTGGCGTTGAGCGTGGCTCCTGGAGGCTCTTGCCTG
+
BBBBCFFFFFB>EEEGGGGGGGHGHHHHHHHHGHGHFHHGHGHHHHGHHHGHHHHHHFHHHGGGGHHHFFFGEFGHHGGBFEHFCBFBFF3E?>EAC/>--;...<;/..-;-----:-;---.:./;/99AF-.;/...------:--..-9.--.9///.----.99:/;://9//.....//------;-9////9//://;.9//9///:..9../;9-:.//9..--:/.///:.....////:/9
@M03495:530:000000000-LYBTV:1:1103:25410:10185 2:N:0:TGACAGCT+CCTACGGG
ATATTTTGCCGTTGATAAACCAGCTAATCCTGAAAAAAAAATCAAAGCTAAAAACTACAATGCTAAGACCACGATGTGACTGCTATCAAAGTTAGATATATATGTAAATTATTCATCTGTCAAATCCTAGAATTATAACATACCTGCTCCAGCAATCACGACCTGGTCCTGGCAAACAACCTGCAGAAAAGCCAATCAAATATATTTTCACAAGAGATGGAATGTGAGGCAATAATAGAGTACAAAGGTTG
+
BBBBBFFFFFBAGCGGGGFGFGHHHHHHHHHHFHHHHGGGGHHFHFGEGGHHHHGHHHHHHHHHHFFHHHHHGGHGCGHHHHFHHHGHGHHHHHGHHHHHHHHHGHHHHFFHHHHHHHHHHHHHGHGHHHHHHGHHGHGHHHFCHHFFHGFHFHHHGHHGG?DGGFHHFFGHHHHHCGHHGHHEHHGHGHHHFHHHFHHHHHHGHHHHHHHHHHEGC0G/:;CFFGGG.EEAFFFBFGBF0F0FFFFBGEB
@M03495:530:000000000-LYBTV:1:1103:18011:10193 2:N:0:TGACAGCT+CCTACGGG
ATATTTTGCCGTTGATAAACCAGGGACTCAGGCTGGACCAAAGCTCACATGCTGACAGATCGGAAGAGCGTCGTGTAGGGAAAGAGTGTCCCGTAGGGTGTAGATGTCGGTGGGCGGGGGAGAATTAAAAAAAAAAAATGTAGCGGTAAGGGGTGGGCTGAGACGTACAATATAATAGGACAGTGAGTAGTTAGCAGTTGGAACGTCGCAGTATAAGCGAAGATGTGCAGTTAGTCACGTAGGTGTCTGGT
+
BCBCCFFFFFCCGGGGGGGGGGHGGGGHHHHHHHHGHHHHHHHHHHHHHHHGHHEHHHHHHHGGGGFFHGGGGFGGGGFGFHEGHFFGBFGHGHGGDG?//BD444BB/@//<//>//<---..00000::C??----./////--...//.-.-9-./;..//..;..;///;////////.///9;9/////////://///.9.---..//9///-.--./;/////////////../..////////
@M03495:530:000000000-LYBTV:1:1103:2767:10207 2:N:0:TGACAGCT+CCTACGGG
ATATTTTGCCGTTGATAAACCAGGACTCAGGCTGGACCAAAGCTCACATGCTGACAGATCGGAAGAGCGTCGTGTAGGGAAAGAGTGTCCCGTAGGGGGTAGGACTCGGGGGGGGGCGTGTAATAAAAAAAAAGAACAGGTGAAAACTCGGGGGTGGGCGTCTCAGAGAGAAGAACAAGACGCAATCGAGTCAACAACGTTCTAACCAATGAAGAATGTATTACAGACTCGGCAGTACGGATAGAACTCAT
+
BBCCBFFFFFBAEEGGGGGGGGHDHEFFGHFHHFFHGHEDGHFFHHHHHHHHHBGGHHGEHDEFGFHEEAA>>EFHFGF3GHH3E4BBFFG@CEE?1/>>/F/3B33///<<--;--:--99BF////;9-;=....//.//////;//9.---;99-.:9-..////;..;///;/;.:.9--:./...9./9//..-..;.///././////;/////99/////.//...--///.9...//9///:/
@M03495:530:000000000-LYBTV:1:1103:27299:10213 2:N:0:TGACAGCT+CCTACGGG
ATATTTTGCCGTTGATAAACCACCCTCCCTGTGGTCGTTATCTTGCTCCTTCTGTCGTCAACGAATTTACTAATTCCAAAGCTCACATGCTGACAGATCGGAAGAGCGTCGTGTAGGGAAAGAGTGTCCCGTAGGGTGTAAAGTCGGGGGGGGGCGTGGGTAATAAAAAAAAAAAAAACGCGCGTGCATGTCACGCGCCCATTGATTATGAAGCATGATCGGCATGAAGGTGCATAACGTACAAAGCCGCG
+
BABCCFFFFFCAEGGGGGGGGGGGGHHGGHHHHHHGGGGGHHHHGHGHCGHGFHGFEFEHGHGGGHHHGHHFFHHHFGHHHFGF3DGHFBHH4?FFGHHHGGGG1FHCEEEEGFFFGC3FGHCFDGBFGBDF@DDE=?/222222/<</@--------:-.0/:0;;90;@=;-9;--.----99-:.009000..----.900:0099B000000000;..---;0000009000::./...00//9--9
@M03495:530:000000000-LYBTV:1:1103:6234:10241 2:N:0:TGACAGCT+CCTACGGG
ATATTTTGCCGTTGATAAACCAGGACTCAGGCTGGACCAAAGCTCACATGCTGACAGATCGGAAGAGCGTCGTGTAGGGAAAGAGTGTCCCGTAGGGTGTAGATCTCGGTGGGGGGCGGATCATTAAAAAAAAAAAAAGTGAAGAAAGCTGAGGGGAGAAGATAATTACAATCAAACGCACAAAACCGAAATAGAAAGGAAGAGACTACAGTGATGAGGTAGGACTACTCAGCGACTCGTGCACTACAAAA
+
CCCCCFFFFFDCGGGGGGGGGGHGGHHHHHHHHHGHHHHHHHGHHHHHHHHHHGHHHHHHHGGGGHHHGGGFEFHHHHGFHHHGHBF4BEGFGEFEGCF>3B444?BFF/?////-----9-.0000<:<D=B---9-.000000</0/00<...-.-.</0<0:00000::0:000.----/....----.0000<0.//...//00/000000:00//<0<00///0000:.---......000:00:.
@M03495:530:000000000-LYBTV:1:1103:16949:10242 2:N:0:TGACAGCT+CCTACGGG
ATATTTTGCCGTTGATAAACCAGTCTCCAAAGCTCACATGCTGACAGATCGGAAGAGCGTCGTGTAGGGAAAGAGTGTCCCGTAGGGTGGAGATCACGGTGGGGGGCGGGTCCTTAAAAAAAAAACACGAGTATAACACGTCCACACACATCGACGCCACAATGAAGGATGGCACGCCGCGGCTACACACGAAGTCACAGCCCGACTGTACAGGTCTGTCGCCCGTGCAGTACGTAGCGATTGACACGTCT
+
BCABCFFFFFCBGGGGGGGGGGHHHHHHHHHHHHHGGHGHHHGHHHHHHHHGGGGHGHGEFGGFFGHFGGHHHHHHHHGGGGH@FEE3?/1?33B3BE//?////--;----./;/:B/;-@---....--../////;.....//.;..//./----..../:///:9/;.///.-.--:-9-.///;.--.9./////...---;.//9/////////.:..--...9/9/.//9;9-;..///;.../
@M03495:530:000000000-LYBTV:1:1103:20369:10247 2:N:0:TGACAGCT+CCTACGGG
ATATTTTGCCGTTGATAAACCAGCTAATCCTGAAAAAAAAATCAAAGCTAAAAACTACAATGCTAAGACCACGATGTGACTGCTATCAAAGTTAGATATATATGTAAATTATTCATCTGTCAAATCCTAGAATTATATCATACCTGCTCCAGCAATCACGACCTGTAATGGTTTAGTGGGTTGTTCACTGTTTCTGAAAAATGAAGATAGTTGTCCAGCTTCCAAAAAGTTTATTGTGTTTTCTAGTGGAG
+
BBABBFFFFFBBGGGGGGGGGGHHHHHHHHHGHHHHFAFEFHHHHFHGHFFFFGGHHFHHHGHHHHGHGBGHGFHEGHHHGDCGGGFHHHHFHHFHFHHGHHGH4FHHHGHHHHHHHGHHFHHD?FGHHHHHFHHHHHFHHHFCGB0FDHFFGGHHCFF//>CGGDGB<<??<GHGHBCGDFCGHHGHFGFHGHFHGGFGGFHHHHHHGGHFGHCHFHFHHHBFFC:EF0FBFGFGGBFGGFFFBFBF.99
@M03495:530:000000000-LYBTV:1:1103:26084:10262 2:N:0:TGACAGCT+CCTACGGG
ATATTTTGCCGTTGATAAACCAGGACTCAGGCTGGACCAAAGCTCACATGCTGACAGATCGGAAGAGCGTCGTGTAGGGAAAGAGTGTCCCGTAGGGTGTAGATCTCGGCGGGGGCCGTAGCATTAATAAAAAAAAGCAATGATTGACCACAGTTCTGGTTGAATGCTAAAGTTATACCATGGTATCTTGCTGGCATATATGCCGATCCGCGCCTGCCCCTTCGCGCGGCAGTCGAGCCCCCTCTTCAAGC
+
BBBBBFFFFFBAGGFGGGGGGGHGHHHHHFFHHHGHHHHHHGHHHHHHHHHHHFHHHHHHHGEGGHHHGGGGEGGEGHGFHHHFG4BBBFEF?EE?AEF>FG44BB4BC/<B//---<-..:00:C00:0;;C-;@..//;:0000;B0/...00//9///./:///;///;9//////;///////;//////..////////--;:...---..........;-------/;..-9-..--.999////
@M03495:530:000000000-LYBTV:1:1103:21396:10266 2:N:0:TGACAGCT+CCTACGGG
ATATTTTGCCGTTGATAAACCAGCTAATCCTGAAAAAAAAATCAAAGCTAAAAACTACAATGCTAAGACCACGATGTGACTGCTATCAAAGTTAGATATATATGTAAATTATTCATCTGTCAAATCCTAGAATTATATCATACCTGCTCCAGCAATCACGACCTGTAATGGTTTAGTGGGTTGTTCACTGTTTCTGAAAAATGAAGATAGTTGTCCAGCTTCCAAAAAGTTTATTGTGTTTTCTAGTGGAG
+
CCCCCFFFFFCAGGGGGGGGGGHHHHHHHHHHHHHHHGGGGHHGHHGEHGFFHHGHHHFHHHHHHHHHHHHHGGHGGHHHHHHHHHHHHHHFGHHHHHHHHHHHHHHHHHHHHHHHHHHHHHGHHHHHGHHHHHHHHHGHHHHFHHHHEHHHHHGFHHHGGGGGGHFHHFGGHHHGHHGHGGGGHHHHHHFHHHHH=DDG<CGB=CGHFFCHEHH0GHFGHGHHFC.A9:FFBGF0;;BFF/CFFB00CFA
@M03495:530:000000000-LYBTV:1:1103:9736:10269 2:N:0:TGACAGCT+CCTACGGG
ATATTTTGCCGTTGATAAACCAGCTAATCCTGAAAAAAAAATCAAAGCTAAAAACTACAATGCTAAGACCACGATGTGACTGCTATCAAAGTTAGATATATATGTAAATTATTCATCTGTCAAATCCTAGAATTATATCATACCTGCTCCAGCAATCACGACCTGTAATGGTTTAGTGGGTTGTTCACTGTTTCTGAAAAATGAAGATAGTTGTCCAGCTTCCAAAAAGTTTATTGTGTTTTCTAGTGGAG
+
CCCCCFFFFFCAGGGGGGCGGGHHHGHHHHHHHHHHHGGGGHGGHHDGHHGHFHGHHHHHHHHHHGHHHHHHGGHGHHHHHHFHHFHHHHHFFHHHHHHHBFHHHHHHHHHHHHHHHHHHHHHHHHGHHHHHHHHHHHHHHHHHHHHHHEHHGHHHHHHGGGGGHHHGG@<?FGHD<FGHGGGGHHHHHGHHHHFHHGHHGHHHHHFHHCGHHHHHEFGHGHHGGBGEGGFFGGGGGGGFGFBFFGFBAFE
@M03495:530:000000000-LYBTV:1:1103:25943:10270 2:N:0:TGACAGCT+CCTACGGG
ATATTTTGCCGTTGATAAACCAGGACTCAGGCTGGACCAAAGCTCACATGCTGACAGATCGGAAGAGCGTCGTGTAGGGAAAGAGTGTCCCGTAGGGTGTAGATCTCGGGGGGGGGCGGAGTATTAAGAAAAAAAAAGGATGATAGCGAGATACCTGGCGGGTGGCTGGCCATAATGAGAGCATTTACACCGCAGGAGCTCACGACCGCTGATTGGTGAGCAGCGAGATGCTACTCGCAATTGGTAACCAC
+
CCCCCFFFFFCAGGGGGGGGGGHGGHHHHHHHHHGGHHHHHHHHHHGHHHHHHHHHHHGGHGGFGGHHGEFFFGHHHHGGFHH3GBF4B@FFG?AAACF/F344BBB0?E?C--:-----::/:;000:;FFF;D@-../000;00;----.00000..-;9---.9....0/090000099900000009-----....000;.---;--.000.:.;.00//----.0009090.:-.;00000:000.
@M03495:530:000000000-LYBTV:1:1103:5730:10270 2:N:0:TGACAGCT+CCTACGGG
ATATTTGCCGTTGATAAACCACCCTCCCTGTGGTCGTTATCTTGCTCCTTCTGTCGTCAACGAATTTACTAATTCCAAAGCTCACATGCTGACAGATCGGAAGAGCGTCGTGTAGGGAAAGAGTGTCCCGTAGGGTGGAGAGCTCGGTGGGGGGCGTATCAATAAAAATAAAAAAGAGGTGTGAGGGATGAAGAGGATGCGTGCCACGAATAAGAGCGAGAATGTATGTACCAGGAAGGTGTGAATGTGGG
+
CDBCCFFFFCCDGGGGGGGGGGGGHHGGHHHHHHHGFGHHHHHHHHHHHHHHHHHGGGHGHGGGHHHHHHHHHHHHHHHHHHHHHHHHHHHHHHHHHGHGGGGGHHGGGGEFFGHHGHHHHHHFGBFGHGHDFFGCE/=/2//FC<D<?E--------.::1<:0:1<.:1:<0-../<:.:.11.../.0111.../0/-....10--<..1110/-<-9.011111111110..:<.000.1111<10.
@M03495:530:000000000-LYBTV:1:1103:13391:10303 2:N:0:TGACAGCT+CCTACGGG
ATATTTTGCCGTTGATAAACCAGCTAATCCTGAAAAAAAAATCAAAGCTAAAAACTACAATGCTAAGACCACGATGTGACTGCTATCAAAGTTAGATATATATGTAAATTATTCATCTGTCAAATCCTAGAATTATATCATACCTGCTCCAGCAATCACGACCTGTAATGGTTTAGTGGGTTGTTCACTGTTTCTGAAAAATGAAGATAGTTGTCCAGCTTCCAAAAAGTTTATTGTGTTTTCTAGTGGAG
+
CCABBFFFFFCAGGGGGGGGGGHHHHHHHHHGHHHFFEGGGHGFHHBFHHGHBGFHHHHHGHHFHFFHHHHHFFHGHFHFDFFGHHHHHHHGHHHHHGHHHHHHHHHHHHHHGHHHGGHHHHHHHHHHHHGFFHHHHGHFHHHHFHEHHHHHGHHHHFHGFGCGHHHEGFG?GFHG<GEHGGGGHHHHHHHGGFHHHHHGCFGFDGGBGHGHHHHHHHHHFGBC0;C.CFGGGGFFFGFGFFGGFFBFF09
@M03495:530:000000000-LYBTV:1:1103:13560:10308 2:N:0:TGACAGCT+CCTACGGG
ATATTTTGCCGTTGATAAACCACCCTCCCTGTGGTCGTTATCTTGCTCCTTCTGTCGTCAACGAATTTACTAATTCTAAAGTCACATGCTGACAGATCGGAAGAGCGTCGTGTAGGGAAAGAGTGTCCCGTAGGGTGTAGGTCTCGGGGGGGGCCGTAGCATTTAAAAAAAAAAACTGGTGGGATGTGGACAGAGGAGACAGTACGACATCATGGGGAGTAAGCGTACGGCAGCGAGAGTCATGTAAGAAA
+
CCCCCFFFFFEBGGGGGGGGGGGGGHHGGHHHHHHHGGGHHHHHHHHHHHHHHHHHGGGHGHGGGHHHGHHGHHHHFHHHHHHHHHHHHHHFHHHHHHHGGGGHHHGGGGGGFGHHGHHHHHHFG4BGGDFCEGGCE/222>222@F/<E<-<--<-..9<1<11:::09-<---.01/1/.-.0<<1<000./<.....:/011...-.:0110...-</110-..--.---.<---900111:11111/
@M03495:530:000000000-LYBTV:1:1103:19381:10346 2:N:0:TGACAGCT+CCTACGGG
ATATTTTGCCGTTGATAAACCAGCTAATCCTGAAAAAAAAATCAAAGCTAAAAACTACAATGCTAAGACCACGATGTGACTGCTATCAAAGTTAGATATATATGTAAATTATTCATCTGTCAAATCCTAGAATTATATCATACCTGCTCCAGCAAATCACGACCTGTAATGGTTTAGTGGGTTGTTCACTGTTTCTGAAAAATGAAGATAGTTGTCCAGCTTCCAAAAAGTTTATTGTGTTTTCTAGTGGG
+
BBBBBFFFFFBAEGGGGGGGGGHHHHHGHBHHHHHHHFGGGHHHHGFHHHHHGHGHHHGHHHHHHFHHHHHHGGGGGHGHHHHHHHFHHFHHHHHFHHHHHHHHGHHHHHHHHHHHHHHHHHHHHHHGFHHHHHHHHHHHHHHHHHEHHHHHHFHGHHHHGCGGGGFH<@FGGGHHFFHHHGGGFHGHGHHHGHHHHHDG0CHHHBGGHHHHHHGHFHHHHHHGHHFGGECFGGGGGGFCFGGGGGGFG?.
@M03495:530:000000000-LYBTV:1:1103:16029:10349 2:N:0:TGACAGCT+CCTACGGG
ATATTTTGCCGTTGATAAACCAGGACTCAGGCTGGACCAAAGCTCACATGCTGACAGATCGGAAGAGCGTCGTGTAGGGAAAGAGTGTCCCGTAGGGTGTAGATCTCGGGGGGCGGCGGATCCTTAAAAAAAAAAAAAACAGAAGAGCGGCAGGTAGGACAATCGACGGATAACACATAAACAGAAGCATCGACGTGTGGGGAGCCGCGCACTGTGGAGATAAGAGAGAGCAGCGCGAGGAGGCACGAGCA
+
CCBCBFFFFFDBGGGGGGGGGGHGGHHHHHHHHHGHHHHHHHHHHHHHHHHHHHHHHHHHHGGGGHHHGGGGGGGHHHGHHHHFHBFBFGHGE>EGGBF/BB44??F0FE/@----------/0;00;0;B-9@9----.9//00:.:-----:.00900/.00..---..;0000.00;000//000000./---./...;.-9.-------/00/0.0:00000:.:.90/;-------....:..---
@M03495:530:000000000-LYBTV:1:1103:11240:10355 2:N:0:TGACAGCT+CCTACGGG
ATATTTTGCCGTTGATAAACCAGGACTCAGGCTGGACCAAAGCTCACATGCTGACAGATCGGAAGAGCGTCGTGTAGGGAAAGAGTGTCCCGTAGGGTGTAGATCTCGGCGGTGGGCGGGTCAATAAAAAAAAAAAGTAGGAGAGCTGCCATGCGAGCCCGCGCATAGTCAATGCAATCCAGGGTTTGAGGAATGCAATGCGAAAGAAAAAGGGCGAGGCCTGGTAAGGATTATTTAACCACACTGACACG
+
CCCCCFFFFFDCGGGGGGGGGGHGHHHHHHHHHHGHHHHHHHHHGHHHHHHHHGHHHHHHHG1FGHHHGGCEEGEFHFGGHFHFHGG4BFGEGGGGG?F>BB?4?D4BF/E@</////<---<0000000:C:;:-.000009...000.0000..---.----:..::0009000000/00/./..;;./:/90090000.:-;A/.//;....;----.0..909000000:00090B0.;./09009.
@M03495:530:000000000-LYBTV:1:1103:4498:10360 2:N:0:TGACAGCT+CCTACGGG
ATATTTTGCCGTTGATAAACCAGTCAGGAGTCCAAAGCTCACATGCTGACAGATCGGAAGAGCGTCGTGTAGGGAAAGAGTGTCCCGTAGGGTGTAGATCTCGGTGGGGGGCGGATAAATAAAAAAAAAAACAAAGTAAGGTAGACTGGGCAGGCTCAAGAGTAAGAAATAGAGAGACTCAGTTAACACGAAGCGTCGACTCGGGGAGTCGCAGAGGTAAGGACAGCGGGTTCGACGAAGGGTATCAGAGG
+
CCBCCFFFFFCAGGGGGGGGGGHHHHHHHGHHHHHHHHHHHHHHHHHHFGHHHHGHGEGEGHGFEGGEEFGGGGGHHHGHBGBGHHGGEGGG3F>3344B4B0???////--:---.00:900099:DC-9...9/000009;00000..99.@...0000.;00009/0000:09./0000;;00000.-.:-:.9:--....:--;A/;-9.:..000000./..---9..-..---..../000000.
@M03495:530:000000000-LYBTV:1:1103:21728:10362 2:N:0:TGACAGCT+CCTACGGG
ATATTTTGCCGTTGATAAACCAGCTAATCCTGAAAAAAAAATCAAAGCTAAAAACTACAATGCTAAGACCACGATGTGACTGCTATCAAAGTTAGATATATATGTAAATTATTCATCTGTCAAATCCTAGAATTATATCATACCTGCTCCAGCAATCACGACCTGTAATGGTTTAGTGGGTTGTTCACTGTTTCTGAAAAATGAAGATAGTTGTCCAGCTTCCAAAAAGTTTATTGTGTTTTCTAGTGGAG
+
CCABCFFFFFCBGGGGGGGGGGHHHHHHHHHHGHGHHGGGGGHHHHHHHGHHHHGHHHHHFHHHHHHHHHHHGGHGHHHHHHGHHHHHHHHGHHFFHHHHHHHHHHHHHHHHHHHHHHHHHHHHHHHGFHHHHHHHHGHHHHEHHHHHHHHHFGHHHHHGDGGGGFHHB1G?GHHHHHGGEGGGHHHHHHHHHHHGHHHHHHHFF00CHHGGHHCGHFHHHFCGGBHEDBFGGGFGGFFGGFGGEFFG.9A
@M03495:530:000000000-LYBTV:1:1103:15154:10362 2:N:0:TGACAGCT+CCTACGGG
ATATTTTGCCGTTGATAAACCAGGACTCAGGCTGGACCAAAGCTCACATGCTGACAGATCGGAAGAGCGTCGTGTAGGGAAAGAGTGTCCCGTAGGGTGTAGATCTCGGTGGTCGGCGTATCATTTAAAAAAAAAAAAAAGTTGTATTAATTGGAGTGTAATTAGGAGAGTTAGGCATCGCATGATCAAAGTAGTGACAAACGTAATGAGCGTATACTATACTAAAGCATTGATAATATAATGGTACTATG
+
ABBBBFFFFFCAFGGGGGGGGGHGHHHHHHHHHHGHHHHHHHGHHHHHHHHHHHHGHHGHHGGGGHHHGGGGEEHGHHGFFHHCGFGBBGHGGEGGEFE/?E4DB4??F/<//3>//<///@>FF222>D2//->--<--.00000000000;00/;.;00000000/..00;0/000/.....000000;0000/0000/:;....0000-.9.00:000000000;;0000;;09:000:;000;0090
@M03495:530:000000000-LYBTV:1:1103:15685:10364 2:N:0:TGACAGCT+CCTACGGG
ATATTTTGCCGTTGATAAACCAGCTAATCCTGAAAAAAAAATCAAAGCTAAAAACTACAATGCTAAGACCACGATGTGACTGCTATCAAAGTTAGATATATATGTAAATTATTCATCTGTCAAATCCTAGAATTATATCATACCTGCTCCAGCAATCACGACCTGTAATGGTTTAGTGGGTTGTTCACTGTTTCTGAAAAATGAAGATAGTTGTCCAGCTTCCAAAAAGTTTATTGTGTTTTCTAGTGGAG
+
CCCCBFFBFFCBGGGGGGGGGGHHHHHHGHHHHHHHHGGGGHHGHHFHHGGGHGGHHHHHHHHHHHGHHHHHGGHGF4GFHGFHHGHHHHHHHHHHHHHHHHHHHGHHHHHHHHHHGHHHGHHHHHHHGHHHGHHHHGHHHHHHHHHFHHHFHFHHHHHGGGGGGHHH1???FGHFDHGFEFEEHHHHGHHHHGHHHHGHHHHHFHFHHFHGHHBHHHHHBHHF0CAEDBGGGGGGCB/;FGBFBFFGEFE
@M03495:530:000000000-LYBTV:1:1103:13749:10364 2:N:0:TGACAGCT+CCTACGGG
ATATTTTGCCGTTGATAAACCAGGCGGACCAAAGCTCACATGCTGACAGATCGGAAGAGCGTCGTGTAGGGAAAGAGTGTCCCGTAGGGTGTAGATATCGGTGGGCGCCGGGTCATTAAAAAAAAAAAAGAGGGTGAAAAGAGGTAGCGAAGGGGGCGAGAGGAAAAAAATAGGAGTATAGGATGGAATACAGTATAGTAGAGCAGAGTGCGAGAGAGAGATAAATAGATTCTGCGATAACACGTGGACGG
+
BCBCCFFFFFDCGGGGGGGGGGHGHGGGGGHHHHHHHHHHHHHHHHHHHHHHHGGGGHGHGEGGGGFGHHGGHHHGHHHBFHHGHGGGGHFE3F?44BFCE//?////////</?=11=FD1ACG?@@:..:....9000/./.0000---9..--------.9///.--.0000/;/00900;0./0000000;0000000000//.0009.:;-.....;000000;000090--::.000.....;--
@M03495:530:000000000-LYBTV:1:1103:18440:10378 2:N:0:TGACAGCT+CCTACGGG
ATATTTTGCCGTTGATAAACCAGGACTCAGGCTGGACCAAAGCTCACATGCTGACAGATCGGAAGAGCGTCGTGTAGGGAAAGAGTGTCCCGTAGGGTGTAGAACACGGTGGTGGGGGGAAAATTAAAAAAAAAAAAATTGGTGATGAGGTGGGGGGTGGAGCAGTCTGTCAAGAGAACGGTACCTTTTCAGCAAACAAACGTGGAGATCAATGATGCATGCCTCACATCTACGGTGAGCGGCAGTGGTCG
+
BB@BBFFFFFBAEGGGGFGGGGHGHHHHHHGGHFGHHHHGHFFHHHHHFFHFHFHHHFHCHGGGGFAGEAEEGGGFFHGHHEFHG@F4FGHEG>11F3/>3B?4332/>???//////--../0/000099@=-99--.////.///9/9;9.-;:-;-:..9.///////////..//.....:/9///////;/..9.:.....;/:////////////////:.//////......;-----/////-
@M03495:530:000000000-LYBTV:1:1103:26280:10387 2:N:0:TGACAGCT+CCTACGGG
ATATTTTGCCGTTGATAAACCAGCTAATCCTGAAAAAAAAATCAAAGCTAAAAACTACAATGCTAAGACCACGATGTGACTGCTATCAAAGTTAGATATATATGTAAATTATTCATCTGTCAAATCCTAGAATTATATCATACCTGCTCCAGCAATCACGACCTGATAATGGTTTAGTGGGTTGTTCACTGTTTCTGAAAAATGAAGATAGTTGTCCAGCTTCCAAAAAGTTTATTGTGTTTTCTAGTGGA
+
CBBCBFFFFFCBGGGGGGGGGGHHHHHHHGHHHHHHHGGGGHHHHHHGHGHHHHEHHBGHHHHHGHHEHHHGGGHGGFHHHHFHHHHHHGHEGHHHHHHHHHHHFHHHGHHHHFHHHHHHHHHHHHHHGHHHHHHHHHHHHHHGHHHHHHHHEHFHFHHC?@DFHHHH1FGGFGHHGHHHGD.CDHGFGHFGHHHHGFGHGHHHBGCGHFBGHHHHCHFFGGGGG0GEGGFFFGGGGGB:B/FBBCFGGF0
@M03495:530:000000000-LYBTV:1:1103:12007:10405 2:N:0:TGACAGCT+CCTACGGG
ATATTTTGCCGTTGATAAACCAGAACCATCCAAAGCTCACATGCTGACAGATCGGAAGAGCGTCGTGTAGGGAAAGAGTGTCCCGTAGGGTGTAGGTCTCGGTGGGCGGCGGGGTATTAAAAAAAAAAAGAAAAGGGAAATGGGCGGGGGGGGAGAGGTATGCAAGAAAACACTGGTGAGATGTGTCAGTTAGCTGTAGCAGCAAGAATGTGTCGGGTGAGAAGAGAATACGTCGACTAGGTAAGGGTAGG
+
CCBCCFFFFFCBGGGGGGGGGGHHHHHGHGHHHHHHHHHHHHHHGHGHHHHHHHGGGGHHHGGGGEEB?GGGFHHHGHFG4FFGGHGG1F3?/B33@4@4FF/>E//<///<--<.<0:0:<CCG??9-...///....9000..----------...00000000/////9.<0/0/0.:00<:00<0<0:0<000:0000/.////<00000.9-.-..00/0./0000<0.---.90<<0000.</9.
@M03495:530:000000000-LYBTV:1:1103:16692:10437 2:N:0:TGACAGCT+TCTACGGG
ATATTTTGCCGTTGATAAACCACCCTCCCTGTGGTCATTATCTTGCTCCTTCTGTCGTCAACGAATTTACTAATTCCAAAGCTCACATGCTGACAGATCGGAAGAGCGTCGTGTAGGGAAAGAGTGTCCCGTAGAGTGTAGAGATGGGTGGGGGGGCTGGCATTAAAAAAAAAAAACACGGACATGAATAGAGGTTATGCGGGCATCACGTAAGGTATATGAGAGTAAAAGAGGACGATGTGTACATGGGT
+
CCCDEFFFFFDCGGGGGGGGGGGGGHHGGHHHHHHHHHHGHHHHHHHHHHHHHHHHGGGHGHGGGHHHHHHHHHHHHHGHHHHHHHHHHHHHHHHHHHHHGGGGHHHGGGGEG?FEGGHHEHHHHHDFGHGCCDFEBF33B222222?2?/</<----..</0011110<-<9-@-.9..----000111:11/0/101:.----</00..:<.<11111:<110011111</.:.--...1111<1:/./
@M03495:530:000000000-LYBTV:1:1103:5382:10455 2:N:0:TGACAGCT+CCTACGGG
ATATTTTGCCGTTGATAAACCAAACGAATTTACTAATTCCAAAGCTCACATGCTGACAGATCGGAAGAGCGTCGTGTAGGGAAAGAGTGTCCCGTAGGGTGTAGATCTCGGGGGTCGCCGGATCATTAAAAAAAAAAAAAGAGGAGGGTGCAGGCGATAGGGGAGAGTTGGTAAAGAAGGAGTCAGAGATAGATTGGACGTGAGGGCTCGGATGATCGGGGAGCGATCGAGTACTGTCGTCATACGCGAGG
+
DDEEEFFFFFCBGGGGGGGGGGHHHGGGHHHHHHHHHHHHHHHGHHHFHHHHHHHHHHHHHHHGGGGHHHGGGGGGFHHHGHHHHGHHH4GHHGHGGEGBF/3?444D4BF//<//>//<//.-<<F11GBGGGFC----..:..<.-<..01..---../..<-..0<10.11111./..9/<111</11111:0.00-.9<......--..-011..--<-.9-<.<9.<.111<1.....11.<----
@M03495:530:000000000-LYBTV:1:1103:9915:10455 2:N:0:TGACAGCT+CCTACGGG
ATATTTTGCCGTTGATAAACCAGCTAATCCTGAAAAAAAAATCAAAGCTAAAAACTACAATGCTAAGACCACGATGTGACTGCTATCAAAGTTAGATATATATGTAAATTATTCATCTGTCAAATCCTAGAATTATATCATACCTGCTCCAGCAATCACGACCTGGTAATGGTTTAGTGGGTTGTTCACTGTTTCTGAAAAATGAAGATAGTTGTCCAGCTTCCAAAAAGTTTATTGTGTTTTCTAGTGGG
+
CCCCCFFFFFCAGGGGGGGGGGHHHGHHHHHHHGHGHGGGGHHHHGHHHHHHHHGHHFHHHHHHHFHHHHHHGGHGFGHHHHHHHHHHHHHHHHHGHHHFHHHHHHHHHHHHGHHHHGHHHHHHHHHHHHHHHHHHHGHHHHHHGHHEFFHHHHGHHHHGFGGGHHHH1@GHDHHHGHFGEFGGGHHHHHHGGHHHHHFGDCGHHBCGHHHHHHHFG0:GGHEG0:;:CDFGE0BFFFFCFGGEGEFFFF.
@M03495:530:000000000-LYBTV:1:1103:14026:10459 2:N:0:TGACAGCT+CCTACGGG
ATATTTTGCCGTTGATAAACCAGCTAATCCTGAAAAAAAAATCAAAGCTAAAAACTACAATGCTAAGACCACGATGTGACTGCTATCAAAGTTAGATATATATGTAAATTATTCATCTGTCAAATCCTAGAATTATATCATACCTGCTCCAGCAATCACGACCTGATAATGGTTTAGTGGGTTGTTCACTGTTTCTGAAAAATGAAGATAGTTGTCCAGCTTCCAAAAAGTTTATTGTGTTTTCTAGTGGG
+
BCBCCFFFFFCBGGGGGGGGGGHHHHHHGHHHHHHHGGGGGHHHHHHFHHFHHHGHHHHHHHHHGHHHHHGHGGHGCHHFHFFHHHHHHHHHHHHGHHHHHHHFGGHHHHHHHHHHHHHHHHHGHHHHHHHGHHHHHHHHHHGGHHGHFHFCFGHHGHHGGGGGHHHH1@?G?GFHHHHGGGGGGGHHHHDDDGHHHGHGH.CGECGHHHF<GGGGEHFF0G0:BC0;EG:=FGGGFGGBFFFFGFFFG..
@M03495:530:000000000-LYBTV:1:1103:23454:10475 2:N:0:TGACAGCT+CCTACGGG
ATATTTTGCCGTTGATAAACCAGTCAGGAGTCCAAAGCTCACATGCTGACAGATCGGAAGAGCGTCGTGTAGGGAAAGAGTGTCCCGTAGGGTGTAGATATCGGGGGGGGGCGGGTCAATAAAAAAAAAAAAACATCGGGTTGGAGCTGGGAAGACCGATTCGCAGAGGTGTCCACGACGTTCTATAGGGCTCATCGACAAGCGGACACAGGTGAGATGCTCGGTAGGCATGTTGCACATACTCTTGTGGG
+
CCCDCFFFFFDAGGGGGGGGGGHHHHHHHGHHHHHHHHHHHHHHHHHGFHHHHHHHGGGFHHHGFGGEGGHHHGGHHHHHGHFHHHGHCFGGBE/3@4@44BFE//<----------.0000;0:--;:-@--..00..-..--0:/.0/..0..//---.0.9..9..0.0:00:9----./.000:0./..0000/-.-...----./..:00:0;00:0.-..9.00::000000000000:0000..
@M03495:530:000000000-LYBTV:1:1103:28214:10479 2:N:0:TGACAGCC+CCTACGGG
ATATTTTGCCGTTGATAAACCAGTCAGGAGTCCAAAGCTCACATGCTGACAGATCGGAAGAGCGTCGTGTAGGGAAAGAGTGTCCCGTAGGGTGGAGAACTCGGGGGGCGCCGGGTCGTTGAAAAAAAAATACAGTAGAAGAGCGCGGACTGTGTGGCAGTACCCATGCGGAGCGAGTCCCTGCGTATCGGTCAGGCTTTGCAGGTTCTCGCTAGGCTCCGACTGCGTACCCGCTTCCGCAACAAAACTGC
+
BAABBFFFFFD22EGGGGGFCFFGGDDCEFHHHFGF3GFGHGHG33FB52BCC5FGGC1EFHEGGGGAAB?FGFFHFGBEBG44BGGF/EE131/?1B0B3??A/E/--9-----.--99..9/B.--9-.://///////;..-------.///.....///;/////.-----9--;/9/9.9;....-.....:.//////..////......//.9.--9./9..-./.--../9.---.....///
@M03495:530:000000000-LYBTV:1:1103:10756:10494 2:N:0:TGACAGCT+CCTACGGG
ATATTTTGCCGTTGATAAACCAGCTAATTCCAAAGCTCACATGCTGACAGATCGGAAGAGCGTCGTGTAGGGAAAGAGTGTCCCGTAGGGTGTAGATTTCGGGGGTCGCCGGGGCATTAAAAAAAAAAACTAATGAGGAAGTAGAGGACGCGAAGGTTGGCAAGATCAATCTAAAGAATTAAGAGGCGCGTCTATGAACGAGATGCGTTGAGGTACTGTAGAGACTGAGATGCGGATAGATGGAATAGAAC
+
CCCCDFFFFFDBGGGGGGGGGGHHHHHHHHHHHHHHHHHH3GGHGHHHHHHHHHGGGGGHHGGGGGGGGGHGHHHHHHGH5FGHGHGGGGFF/3B444B4F@/>E/////<///<-<111>11CC?A:@:;000000/0/.00000/..9-----.00/-000.:000000000000.0000000..-----..00000.;...00-99-.0//0000000000:00000000----.:0000/0000000
@M03495:530:000000000-LYBTV:1:1103:9821:10496 2:N:0:TGACAGCT+CCTACGGG
ATATTTTGCCGTTGATAAACCACCCTCCCTGTGGTCGTTATCTTGCTCCTTCTGTCGTCAACGAATTTACTAATTCCAAAGCTCACATGCTGACAGATCGGAAGAGCGTCGTGTAGGGAAAGAGTGTCCCGTAGGGTGGAGATCGCGGTGGGCGGCGGGTGAATAAAAAAAAAAAAAAGGAGGAGAGCAGAGAGGTAAGAGGAGAGAGGAGTAGAGAGAATATGGAGTTGTGTGTCATGAGATGACGTACG
+
CDCCCFFFFFDBGGGGGGGGGGGGGHHGGHHHHHHHGGGHHHGHHHHGHHHHHHHHGGGHGHGGGHHHHHHHHHHHHHGHHHHHHHHHHHHHHHHHHHHHGGGGHHHGGGGGG?FGHEHHHHGHGHDGGHGFGGDE@F/??2@1/////<A-.<<<----<.000<00<-<9--@---../..<..<.0//./..0<00009:.......<//00:0..<0000<:/0:0:.:.<00000:0<000....-
@M03495:530:000000000-LYBTV:1:1103:26632:10513 2:N:0:TGACAGCT+CCTACGGG
ATATTTTGCCGTTATAAACCAGTCACAACCACTTCTTGCCCTCCAAAGCTCACATGCTGACAGATCGGAAGAGCGTCGTGTAGGGAAAGAGTGTCCCGTAGGGTGTAGGTATTCGGGGGGCGCGGAGAATTAAAAAAAAAAAATACAAACAAAAAGGAGGGGCGAAACTGGCTCAGGTCAAGTTCGACCAGTCTCATCACATCGCTTGCGTATTCACCACGCCAGACAGCTCATGTCACTGCTGCAATTAG
+
CCCCCFFFFFCAGCGGGGGGGGHGHHHGGGGGHHHHHHHHHHHGHHHCGHGHHHHHHHHHHHHHEHHGGGFFHHGGGGEGHFGEFBFGFHHFH4GFFFHGG?FBF/??334?44?0?//---------:9/FF//:99---9-./////....9......--------///..//9////////:9..--.///;9//9////....9.-:../;////...;.-...../;/9//9/////9///;////
@M03495:530:000000000-LYBTV:1:1103:27852:10523 2:N:0:TGACAGCT+CCTACGGG
ATATTTTGCCGTTGATAAACCAGCCTCCCTGTGGTCGTTATCTTGCTCCTTCTGTCGTCAACGAATTTACTAATTCCAAAGCTCACATGCTGACAGATCGGAAGAGCGTCGTGTAGGGAAAGAGTGTCCCGTAGGGTGTAGAGCTCGGTGGCGGGCGGAGAATTAAAACAAAGCAGGGCGCGAGAGATTGGTAGATACTGACCGGCTCGAATTGCATGCTGACTGCTGCACGTGCACAGCACAGCGTTACC
+
BAABBFFFFFBAEEGGGGGGGGHHGHHHGHHHHHFGGGGHHHGGDGHHFFHHHHHHGGGHGHGGFHEHHHHHHHHHHHHHHHHHHHHHHHHH4GFHGHFHGGGGGHHGGGGGGHHGGFGHHHGFFBFDFFBFDCGE2?/2222@<CD/<CE0/--------.00009;0.9.////.-.---9;--./9/9//9:///9///9--;;.;-./.9//;9/99/.///9//;9.....//.......-.9../
@M03495:530:000000000-LYBTV:1:1103:12965:10533 2:N:0:TGACAGCT+CCTACGGG
ATATTTTGCCGTTGATAAACCACCCTCCCTGTGGTCGTTATCTTGCTCCTTCTGTCGTCAACGAATTTACTAATTCCAAAGCTCACATGCTGACAGATCGGAAGAGCGTCGTGTAGGGAAAGAGTGTCCCGTAGGGTGTAGAGCTCGGCGGGGGGGCGGGCAGTTAAAAAAAAAAGGACAACGACGGAAGGTACCGCGCGATGTTAAAGAACGTCGTATAACGAGTGATGATTGGCACGTATGTGGATGAG
+
CCCCCFFFFFDBGGGGGGGGGGGGGHHGGHHHHHHHGGGHHHHHHHHHHHHHHHHHGGGHGHGGGHHHHHHHHHHHHHHHHHHHHHHHHHHHHHHHHHHHGGGGFHHGGGGGGFHGHGHHEHFHHHFGHHGFDGGG2?/2>22@22?A/>--:---------</00000<-9---..:./..-.9--.<..0000.----9-.:0000<0./..<--./000...9<:000<00./00../0/<00<:000
@M03495:530:000000000-LYBTV:1:1103:11239:10546 2:N:0:TGACAGCT+CCTACGGG
ATATTTTGCCGTTGATAAACCACCCTCCCTGTGGTCGTTATCTTGCTCCTTCTGTCGTCAACGAATTTACTATTCCAAAGCTCACATGCTGACAGATCGGAAGAGCGTCGTGTAGGGAAAGAGTGTCCCGTAGGGTGTAGATCTCGGTGGTGGCCGTGGCAGTAAAAAGAAAAACGAAATTAAGAGCGTAGGCGCGAGGCGCGGAGATGAAGATCGCAAGCGCAGCGCAAAGACGACACGGTGAGAATACG
+
CCBCCFFFFFCBGGGGGGGGGGGGGHGGGHHHHHGHGGGHHHHHGHHHHHHHHHHHGGGHGHGGEHHHHHHHHHHHHHHHHHHHHHHHHHHHHHHGHHHGGGGGHHGGGGGGGHHHGFHHHHGBFBFGHG?BEGG=C/@F2222>FC/?A///00>----0.>=0=00.<.//<.-....00;000/-..9.0--------------90000000...9-..-9-:----9://9---:.-...;00;00:
@M03495:530:000000000-LYBTV:1:1103:18241:10553 2:N:0:TGACAGCT+CCTACGGG
ATATTTTGCCGTTGATAAACCAGAATATCCAAAGCTCACATGCTGACAGATCGGAAGAGCGTCGTGTAGGGAAAGAGTGTCCCGTAGGGTGTAGATCTCGGTGGGCGCCGGATCATTAAAAAAAAAAAAAGGATGGATGTAGTGGGTACAGGGATAGTGGATAACAAAGCAAAAGGAGTGAGGGTGCCATGACTCGAACTAATACACGTATGGTCGTGTGTGTACTGCGTGTGGAGTCTGTGACGGTGTGT
+
CCCCCFFFFFCBGGGGGGGGGGHHHHHHHHHHHHHHHHHHHHHHHHHGGHHHHGGGGHFFGGGGEGBGFHGHHHHHHFGDFGHGHGGGGCF/3F44B4B1?/?E//>//////>B322@F2@C/@C>---../00./000000/...;000/.;//0;0.00;0000://0/;//./.:;00...../0000000../..0000000../0:/:0-9.;.:.;B0000.;.;..0.0/000000.-..;.;
@M03495:530:000000000-LYBTV:1:1103:3709:10570 2:N:0:TGACAGCT+CCTACGGG
ATATTTTGCCGTTGATAAACCACCCTCCCTGTGGTCGTTATCTTGCTCCTTCTGTCGTCAACGAATTTACTAATTCCAAAGCTCACATGCTGACAGATCGGAAGAGCGTCGTGTAGGGAAAGAGTGTCCCGTAGGGTGGAGGTATCGGGGGGGGCCGGGTCATTAAAAGAAAAAAGGGGAGGGAGATGTGGAGTCGCGGGAGGACTAGATTAGATGTGGGGCGATGAGAGAAGCGCGGCGTGGATGTGATG
+
DECDDFFFFFDBGGGGGGGGGGGGGHHGGHHHHHHHGGGHHHHHHHHHHHHHHHHHGGGHGHGGGHHHGHHHGHHHHHHHHHHHHHHHHHFHHHHHHHHHGGGGHHHGGGGGGFHGHGHFHHGHHHGHHHGGCDFG=F/////1@1?</@---9--<-<.-.<111:11..<:<=...-.---.../01100.0/----<-<-..//0011<0111<10.-.-<-.1010.0/0<--------.0001111
@M03495:530:000000000-LYBTV:1:1103:10906:10625 2:N:0:TGACAGCT+CCTACGGG
ATATTTTGCCGTTGATAAACCACCCTCCCTGTGCCAAAGCTCACATGCTGACAGATCGGAAGAGCGTCGTGTAGGGAAAGAGTGTCCCGTAGGGTGTAGATCTCGGGGGGGGGCGGATCCATAAAAAAAAAAAATACAAGAAGGATGGGGATGTCGAGGTGGGCATACACGTAAAAAAGCGTGGCGATCACGACAGCGGTGGTGTGGAGTGAGAATGGAGCTTGAAGATGGGAAAGCTACGTTGGTGGTGG
+
CCCDCFFFFFDAGGGGGGGGGGGGGHHGGHHHHHHHHHHHHHHHHHGHHHHHHHHHHHGGGGHHHGGGGGGGHHHGFFGHHHFHBGHHGHGGGGBF/334?4B40?/E/-----9-<9-/000:0<0B;D9-99.0000<//<.:00......:<..--...-.//:000../..00-<..<.-----../..---.--.-<....<0.0.0:000000//.0/.000000.<0../00:.:/......<.
@M03495:530:000000000-LYBTV:1:1103:18476:10643 2:N:0:TGACAGCT+CCTACGGG
ATATTTTGCCGTTGATAAACCAGCTAATCCTGAAAAAAAAATCAAAGCTAAAAACTACAATGCTAAGACCACGATGTGACTGCTATCAAAGTTAGATATATATGTAAATTATTCATCTGTCAAATCCTAGAATTATATCATACCTGCTCCAGCAATCACGACCTGTAATGGTTTAGTGGGTTGTTCACTGTTTCTGAAAAATGAAGATAGTTGTCCAGCTTCCAAAAAGTTTATTGTGTTTTCTAGTGGAG
+
CCCCCFFBFFCAGGGGGGGGGGHHHGHHHFHHGGHHCFGGGHHGHFHGHGHGHHGHHGHHHHHHHFHGHHHHGGGGHGHHHGHEFHHHHGHHHHHHHHHHHHHHHHHHHHHHHGHHHFHHGHHFGFHGHHHHHHHHHHHGHHFFHHHGHHGHHHGHHHHGGGFGHHDGG@?FGHHHGGHGEEGGHGHHHFHHGGFHHHHFHGHH0GGHHHHHFFHCGH/BGFBCHCCCAFGGGGGGGB/CFGFFFFFGGGG
@M03495:530:000000000-LYBTV:1:1103:25870:10677 2:N:0:TGACAGCT+CCTACGGG
ATATTTTGCCGTTGATAAACCAGGACTCAGGCTGGACCAAAGCTCACATGCTGACAGATCGGAAGAGCGTCGTGTAGGGAAAGAGTGTCCCGTAGGGTGGAGATGTCGGGGGGGGGCGGGGAATTAAAAAAAAAAAAAGAAACAAAGATGTCTGTACATAGTATTCATAGCCTAACACAGATTATAGATTTTGCTACATCTTCCACTATAAATCGCATTCTCCTACAGTTGTCTGAACGGGTGACCTCACT
+
CCCCCFFFFFCBGGGGGGGGGGHGHHHHGGHHHGGGHHGHHHHHHHGGHHHFHGHHHFEHEGGGGHHGFGDEEEHFHHGHHHHHHBFBB4FEF/AEFFE//?3B3D4?//>/--;--:----./0000BB@--9-@--..;///../9000000000000000;00::B00;000/00;.09;B9B00000;0:;0009;09B0000/:000:0..;..0000:0:000000000000...:-900000.0
@M03495:530:000000000-LYBTV:1:1103:5547:10728 2:N:0:TGACAGCT+CCTACGGG
ATATTTTGCCGTTGATAAACCAGCTAATCCTGAAAAAAAAATCAAAGCTAAAAACTACAATGCTAAGACCACGATGTGACTGCTATCAAAGTTAGATATATATGTAAATAATTCATCTGTCAAATCCTAGAATTATATAATACCTGCTCCAGCAATCACGACCTGTAAGGGTTTAGTGGGTTGTTCACTGTTTCTGAAAAATGAAGATAGTGGTCCAGCTTCCAAAAAGTTTATTGTGTTTTCTAGTGGAG
+
BBBBBFFFFFBAGGGGGGGGGGHGHHHHHHHHHHHHFFGGEE3AGD52BGHHH31BFEGHEFC5F53BF22?101?14@@4334@43BGGFG444344@@44BF??G4F4?G44?4B4444BG4BG34F4B3GFE4443??FH23B02B22?2@2@2@2//C//0?F11?0?F<<11>C.>.@AA0000DDG0000DGFG<<<G0;0:00C0.:;00:CC0G/:CFG.EFFFBF00;9CFF/009;0C.0;
@M03495:530:000000000-LYBTV:1:1103:7462:10738 2:N:0:TGACAGCT+CCTACGGG
ATATTTTGCCGTTGATAAACCAGCTAATCCTGAAAAAAAAATCAAAGCTAAAAACTACAATGCTAAGACCACGATGTGACTGCTATCAAAGTTAGATATATATGTAAATTATTCATCTGTCAAATCCTAGAATTATATCATACCTGCTCCAGCAATCACGACCTGTAATGGTTTAGTGGGTTGTTCACTGTTTCTGAAAAATGAAGATAGTTGTCCAGCTTCCAAAAAGTTTATTGTGTTTTCTAGTGGAG
+
A1AAAFFFFFD1AECGCFGGGGHGFGHHGHHGHFFHG?EEEFHHHGB0FGFF1A/FHHCFFBGFHB@F1GHHEGEFGFFF2G0FHHFGHFEGGHHGBFFHHHHHFGEHFGHGHHHHGHHFFF>GHHBBDGHHHHHHGHHFHHBGHHHHFBFHEFGHFCGGACCGHHGD??F1GHHHGGHHCGCEGBGHHHHFGFHH0=0=GHHFGHHHFFCFHBGGBGFHGGGHCHEECFFGFGBBFFF/CF0FFGBB.9=
@M03495:530:000000000-LYBTV:1:1103:17866:10752 2:N:0:TGACAGCT+CCTACGGG
ATATTTTGCCGTTGATAAACCACCCTCCCTGTGGTCGTTATCTTGCTCCTTCTGTCGTCAACGAATTTACTAATTCCAAAGCTCACATGCTGACAGATCGGAAGAGCGTCGTGTAGGGAAAGAGTGTCCCGTAGGGTGGAGATCTCGGGGGGGGGCGGATCGTTAAAAAAAAAAAATGGGTAGGAGCAGTGGATGGGTCAGGTGCGAGAGGAGTGACGGGAGAGACAGGGAGCTCGTGATGTGACTGAGCG
+
CCCCDFFFFFDBGGGGGGGGGGGGGHHGGHHHHHHHGGGHHHHHHHHHHHHHHHHHGGGHGHGGGHHHHHHHHHHHHHHHHHHHHHHHHHHHHHHHGHHHGGGGHHHGGGGGGHHGHGHHHHHHFGBGHHGHGCGG2F//?22??1?=/>EA----9----./...0::;-@>B->.00./0..0/..::0/00:..//.;/:00-.:--...:.00.--.-...///...;..;.-;//00:000:000-
@M03495:530:000000000-LYBTV:1:1103:3115:10780 2:N:0:TGACAGCT+CCTACGGG
ATATTTTGCCGTTGATAAACCAGGACTCAGGCTGGACCAAAGCTCACATGCTGACAGATCGGAAGAGCGTCGTGTAGGGAAAGAGTGTCCCGTAGGGTGTAGATCTCGGTGGTGGGCGGATAATTAAAAAAAAAAAAGAGTGGTAGAGTAGCGCAGTGGCGGGCCGGCAAAAAAACAGAAAGTACCGACTCACTCACGACGTACTCTGAAAACGGGTAGATGCATTGTTGGAAGACGAACGTCATCCGACA
+
CCCCCFFFFFBAGGGGGGGGGGHGHHHGHHHHHHGHHGHGGHHHHHHHHHHHHFFFGH5GGGGGGGHHGFC>>E?GFGFCGHEFFFGBFGGE1EEDE?F>DE4?4?4BF/?E//?///////111@=11?<->-<--../00.0000000:0--:-:0/.-----:----./.9;..//09000009.--.0000/0..9--:..0000009/;..--.0000900000..00/;/.9-9-....00.:--
@M03495:530:000000000-LYBTV:1:1103:26609:10785 2:N:0:TGACAGCT+CCTACGGG
ATATTTTGCCGTTGATAAACCACCCTCCAAAGCTCACATGCTGACAGATCGGAAGAGCGTCGTGTAGGGAAAGAGTGTCCCGTAGGGTGTAGATCACGGCGGGGGGCGGATCATTATAAAAAAAAAAACAGAAGAAGGAAGAAGGCCGATCGACCGCAGAAACGAAAAACGAACCTAGAAAGAGGTACTATACAAGAATGTAGAAGACGGAGAGGATGAAGCCAGTATCTCATGACGCCTCGCTACAGGGA
+
CCDDCFFFFFCBGGGGGGGGGGGGGHHGHHHHHHGHHHHHHHHHHHHHHHHGGGGHHHGGGGFEGFFFFHHHHHHFG4B4FECEFDF?E/BE4443B/?/>//<--------<000000B<F;-9@--..//000//..<..//..9-----.-9--9--<0/....-..-9.--/:00000//.0<<<000000://000000000:....-<../00000.<.00<00000<00..-..<-<.-00/..
@M03495:530:000000000-LYBTV:1:1103:13255:10790 2:N:0:TGACAGCT+CCTACGGG
ATATTTTGCCGTTATAAACCAGGGACTCAGGCTGGACCAAAGCTCACATGCTGACAGATCGGAAGAGCGTCGTGTAGGGAAAGAGTGTCCCGTAGGGTGTAGAGCTCGGGGGGGGGCGTATCAATTAAAAAAAAGAAAAAAAAAGTGGAGAAGGGAGGAGAAGAATAGGCACGAGATCAACGAATCAGAAGACACAAGTGATGAATGGTGATCGCTGTGCGAGCGGACCGTGGAGCCAATGACGTGATGAG
+
CCCCCFFFFFDBGGGGGGGGGGGGGGHHHHHHHHGHHHHHHHHHHHGHHHHHHHHHHHHHHGGGGHHHGGGFEGHHHHGGHHHHHBG4FGHGGEGDGFF/3?B3?BFEG/EC--<-<<--.<<0<00<BBB-B;..://.-9--.0000<0./....-..../0/000000<..-<.000/..9..000000////..<000000000:0000..<../0<9--------..-../.<:00<0..../000
@M03495:530:000000000-LYBTV:1:1103:18167:10800 2:N:0:TGACAGCT+CCTACGGG
ATATTTTGCCGTTGATAAACCAGCTAATCCTGAAAAAAAAATCAAAGCTAAAAACTACAATGCTAAGACCACGATGTGACTGCTATCAAAGTTAGATATATATGTAAATTATTCATCTGTCAAATCCTAGAATTATATCATACCTGCTCCAGCAATCACGACCTGTAATGGTTTAGTGGGTTGTTCACTGTTTCTGAAAAATGAAGATAGTTGTCCAGCTTCCAAAAAGTTTATTGTGTTTTCTAGTGGAG
+
CCCCCFFFFFCAGGGGGGGGGGHHHHHHHFHHHHHHHGGGGHHHHHGHHGGFHHGHHHHHHHHHGHHHHHHHGGHGHHHHHEGHHHHFHHHFGHHHHHHHHHHHGHHHHHHHHHHHHHHHGHFHHGHHHHHHGHHHHHHHHHGHHHFHHHHH2FFHHHHGGGGGHHHEF@FFGHHHFHHHGGGGHGGFHHHHHHGHBDDGCFHEFFBGHHHHHHGHHHBGFGGGEBCEEGGBFGGFB;:CBFBFBFFEFFE
@M03495:530:000000000-LYBTV:1:1103:9538:10801 2:N:0:TGACAGCT+CCTACGGG
ATATTTTGCCGTTGATAAACCAGGACTCAGGCTGGACCAAAGCTCACATGCTGACAGATCGGAAGAGCGTCGTGTAGGGAAAGAGTGTCCCGTAGGGTGTAGATCTCGGGGGGGGGCGGGTCAATAAAAAAAAAAATAGAGAGCAGCATGGTGGGGGCGGAGGACGTAAGGAATGGGCAGCAACGAGGAGAGAAAGAATGAGGGAGTAGATATGTTGGGCTAGACTTACGAGCGTGATGAGCTGTTCATGC
+
CCCCCFFFFFDBGGGGGGGGGGHGHHHHHHHHHHGHHHHHHHHHHHHHHHHHHHHHHHHHHGGGGHHHGGGGFGHHHHGFHHGFHFGBFGHGHGCEGHG>DD444D4?F/<B----;----;.0:000:;=DF;AA.00000..0//.00.00.--B------..-:.;.00/000../.;./.-9.--....000/.0:0:/..../000000;00.-./..0000009..:-99.:0000000000000
@M03495:530:000000000-LYBTV:1:1103:26349:10811 2:N:0:TGACAGCT+CCTACGGG
ATATTTTGCCGTTGATAAACCAGGGACTCAGGCTGGACCAAAGCTCACATGCTGACAGATCGGAAGAGCGTCGTGTAGGGAAAGAGTGTCCCGTAGGGTGTAGGTCTTGGTGGCGGCGTGAGACTTATAAAAACTAAATGATGAATTATCTACTAAATCAAACCTCAAAGATCACCAACATCTGTTCTTTCCAGGCTACCACCGCTCACCTTTCTCTAATATCAATTTTGAGGGAAGCACTATCGTACTGT
+
BBAABFFFFFBAEGGGGGGGGGGGGFFHHFHCHFGGAGHFHHGGHGHHHHHHHGHHHHHFHHCGGGEHGFFEEEEG2FGGGCGGHGBE4FGFEFE>1/3//333BB43333?<0<///////1<1?111@11?.11111111>1>1=<111<0000<000000.///<00:000/;0;;./00;0000;;9900/..0/900..---90.;0900///////////////.......././///.;.:./9
@M03495:530:000000000-LYBTV:1:1103:20419:10811 2:N:0:TGACAGCT+CCTACGGG
ATATTTTGCCGTTGATAAACCACCCTCCCTGTGGTCGTTATCTTGCTCCTTCTGTCGTCAACGAATTTACTAATTCCAAAGCTCACATGCTGACAGATCGGAAGAGCGTCGTGTAGGGAAAGAGTGTCCCGTAGGGTGTAGATCTCGGTGGGGGCCGGGTCATTAAAAAAAAAAAAGTGTGGAGTACGAAGGTGGGAGCGGTAGCAGTAGAGGAAGGATAGTACGAGAGAGAGTAGGGCTGATGTGGCGAC
+
DECDDFFFFFDBGGGGGGGGGGGGGHHGGHHHHHHHGGGHHHHHHHHHHHHHHHHHGGGHGHGGGHHHHHHHHHHHHHHHHHHHHHHGHHHHHHHHHHHHGGGGGHHGGGGGGGHHHGHHHHHHFH?FGHC?BGGG=F/2D22@220?/?E/->-----.-<111111:<CDG?<<.0111.0.0/1.....0:.-..9--..<0<0<1111/.<...0<011<..<<-....01<0./...<1:10.---
@M03495:530:000000000-LYBTV:1:1103:16843:10862 2:N:0:TGACAGCT+CCTACGGG
ATATTTTGCCGTTGATAAACCAGGACTCAGGCTGGACCAAAGCTCACATGCTGACAGATCGGAAGAGCGTCGTGTAGGGAAAGAGTGTCCCGTAGGGTGTAGATCTCGGGGGGGGGCGGGTCATTAAAAAAAAAAAAGAAGGGGTGGAAAGCGGGGAGTGCGTGCACACACAGAAAGAGACGACGTGAATTGTGTGACGGATGTATACGTCACGACTTGTGGACGCTGGATGTAGGGTAAGGTATAGAGTG
+
CCCCCFFFFFCCGGGGGGGGGGHGHHHHHHHHHHGHHHHHHHHHHHHHHHHHHHHHHHHHHGGGGHHHGGGGEGGHHHGGHHHHHFGBFHHGG>EEG3F/3BB444BFE/</----------.9999000-@C>9@-.../.99.9-.00./.-----..09....00.....0000////.---9.;.;0000/.00.-..-00000.0.....-..909.09:-..-.00:000.///000;0000;00
@M03495:530:000000000-LYBTV:1:1103:25376:10864 2:N:0:TGACAGCT+CCTACGGG
ATATTTTGCCGTTGATAAACCAGCTAATCCTGAAAAAAAAATCAAAGCTAAAAACTACAATGCTAAGACCACGATGTGACTGCTATCAAAGTTAGATATATATGTAAATTATTCATCTGTCAAATCCTAGAATTATATCATACCTGCTCCAGCAATCACGACCTGTCCTGGCAAACAACCTGCAGAAAAGCCAATCAAATATATTTTCACAAGAGATGGAATGTGAGGCAATAATAGAGTACAAAGGTTGA
+
BBBBAFFDFFBBGGGGGGGGGGHHHHHHHHHHH3FFFGFGGHHHGHEHGHFHHFFHHGHHHHHHHHGHFHHHGGGGHEHHHFEHHHGHHHHHHHHHHHHHHHHHHHHHHHHHHHHHHHHHHHHHHHHHHHGHHHHHHHHHHHHGHHHHGFGHHHHHFHHGD/CGHHHFDFGHHFHHHGEGHHHHHHGHHHGHHHHHHH0GGHFGFHHHHHHFFCGFHHHCHHHGFFGGEGGGGGBFBFG99CFFFBF0FF/
@M03495:530:000000000-LYBTV:1:1103:18830:10882 2:N:0:TGACAGCT+CCTACGGG
ATATTTTGCCGTTGATAAACCAGCTAATCCTGAAAAAAAAATCAAAGCTAAAAACTACAATGCTAAGACCACGATGTGACTGCTATCAAAGTTAGATATATATGTAAATTATTCATCTGTCAAATCCTAGAATTATATCATACCTGCTCCAGCAATCACGACCTGTAATGGTTTAGTGGGTTGTTCACTGTTTCTGAAAAATGAAGATAGTTGTCCAGCTTCCAAAAAGTTTATTGTGTTTTCTAGTGGAG
+
BBAABFFBBFBBGGCGGGGGGGHHHHFHHHHHHGHHHGGGGHFHHHGFHHFFHHGHHHHHFHHHHHHHGFHHGGHGFFGHHFHHHGFHHGHGHHGHHHHHGHHGFGHHHHHHHHGHHGHHHHHHHHGHHHHHHHHHHFGHHHDCHHFGFGFGGGHHEGGDEC@DFGHHD@?FGHHHFBF.CCC?GHHFHHFHHHHHHHFF.GHHHHEHHHHHHC0GGFHHHHHFBCEADCFBFGFGGFCGFGGGFFFFG09
@M03495:530:000000000-LYBTV:1:1103:3250:10885 2:N:0:TGACAGCT+CCTACGGG
ATATTTTACAGTTGATAAACCAGCTAATCCTGCAAAAAAAATCAAAGCTAAAAACTACAATGCTAAGACCACGATGTGACTGCTATCAAAGTTAGATATATATGAAAATTATTCCTCTGTCAAATCCTAGAATTATATCATACCTGCTCCAGCAATCACGACCTGTAAAGGATTCGTGTGTTGTTCACAGTTTCTGAAAAATGCATATAGTTGTCCTGCTTCCAAAATGTTTATTGTGATTTCTAAAGGAG
+
AAAAAF3313B3BGDE33G1BA1A1BEAGCH1101BFA0AAFFF11F01FEGD1AAG1GHHE12B2BGFEE/EECF0FGGFHE1B@02BFDGHH2F2FBFHG2222B111GFHF2BFG1>FD2>B>>>F1G1B1B2BB2>F210FGAGB1BBB0BBC1B/C/>/@12>2@<0?11/?</?00.0<=111=111>GDD11=.<<DD00000000==000/:;0:0;:A0;000;0;0;000;0;900000/.
@M03495:530:000000000-LYBTV:1:1103:25948:10903 2:N:0:TGACAGCT+CCTACGGG
ATATTTTGCCGTTGATAAACCAGCTAATCCTGAAAAAAAAATCAAAGCTAAAAACTACAATGCTAAGACCACGATGTGACTGCTATCAAAGTTAGATATATATGTAAATTATTCATCTGTCAAATCCTAGAATTATATCATACCTGCTCCAGCAATCACGACCTGTAATGGTTTAGTGGGTTGTTCACTGTTTCTGAAAAATGAAGATAGTTGTCCAGCTTCCAAAAAGTTTATTGTGTTTTCTAGTGGAG
+
CCBCCFFFFFCBGGGGGFGGGGHHHHHHHFHHFHHHAGGGGHHGHHBGHGHHHGGHHFHHHGHHHHHHFHHHFGHGGEGHHFFGHHBGHHHHGHHHHHHHHHHHHHHHHHGHHHHHHGHHHHHHHHHHHHHHHHHHHHHHHHGGHHHGHGFHHHHHGHHGGGGGHHHHG@G?GHHFFGFHGFGDEHHHHHHHHHHGHFGHGHHFHHGFHHHFHHFGHHGEGGFFG0G.;BFFBFFFFFFCFGGGEGFGEFE
@M03495:530:000000000-LYBTV:1:1103:6228:10963 2:N:0:TGACAGCT+CCTACGGG
ATATTTTGCCGTTGATAAACCAGCTAATCCTGAAAAAAAAATCAAAGCTAAAAACTACAATGCTAAGACCACGATGTGACTGCTATCAAAGTTAGATATATATGTAAATTATTCATCTGTCAAATCCTAGAATTATATCATACCTGCTCCAGCAATCACGACCTGTAATGGTTTAGTGGGTTGTTCACTGTTTCTGAAAAATGAAGATAGTTGTCCAGCTGCCAAAAAGTTTATTGTGTTTTCTAGTGGAG
+
BAABBFFFFFBBGGGGGFFGGGHHHHHHHFHBFFGFFCF?EHHHHHFFHGHH3EEGHFGHHHGHHHHGHFHHGFHGFGHGHHFHFGFHDEGFHHHHHHHGDF4EBFGHHDFHHHHHHFHHHHGFGHFGHHHHHHHHHHHHEHGHGHHH3FGCFFGHHFHGDCDFHHGFF?1?<CGH=GEG>FCEEHHHHHGHDDHFGFDB.CHFHFFHHCGHFC:CGHFH/;:/CC.:ABFFFFFGBFBFFF0FFFGFFBC
@M03495:530:000000000-LYBTV:1:1103:24257:10967 2:N:0:TGACAGCT+CCTACGGG
ATATTTTGCCGTTGATAAACCACCCTCCCTGTGGTCGTTATCTTGCTCCTTCTGTCGTCAACAATTTACTAATTCCAAAGCTCACATGCTGACAGATCGGAAGAGCGTCGTGTAGGGAAAGAGTGTCCCGTAGGGTGTAGGTCTCGGTGGGCGGCGGATCAGTAAAAAAAAAAACAAGACAAGGCAATAGGAGTTGTACATGTTGGCGACACTGCATACGCAGCGTACAGCCGTTTGACCCTGATCTAGAT
+
BBCCCFFFFFCCGGGGGGGGGGGGGHHGGHHHHHHGGGGHHHHGHFHHFHHHHHHHGGGHGHHHHHHHHHHGHHHHHHHHGHHHHHHHHHHHFHHBGHHGGGGHHHGGGGEF?GHGGHHHHFHDFBF3FCGCEDF2=/2222222@C/?E//<--<----:0=00B;0;-9::-.../////.....0:0;0///0000000000.0-----000:;00...---:.-.00.-.9;.0;0////0000000
@M03495:530:000000000-LYBTV:1:1103:22125:10986 2:N:0:TGACAGCT+CCTACGGG
ATATTTTGCCGTTGATAAACCAGCTAATCCTGAAAAAAAAATCAAAGCTAAAAACTACAATGCTAAGACCACGATGTGACTGCTATCAAAGTTAGATATATATGTAAATTATTCATCTGTCAAATCCTAGAATTATATCATACCTGCTCCAGCAATCACGACCTAATGGTTTAGTGGGTTGTTCACTGTTTCTGAAAAATGAAGATAGTTGTCCAGCTTCCAAAAAGTTTATTGTGTTTTCTAGTGGAGGG
+
CCCCCFFFFFBBFGGGGGGGGGHHHHHHHHHHHHCHHGGGGHHHHHHGHHHHHHGHHHFHHGGHHHHHHHGHGGHGHHHHGHFHBDFGGHHHHHHGHHGHHHGHHHGHHHHHHGHHHHHGHHHHHGHFDEGHHGHHHHHHHHHHHHAGFFFFFFCFGHGGGGGGHHHHBGHHHHHHGGGGGGHEGHHHFHFDHGDHHHGHHFFH0;GHCCFFGH0//0CCCHBHEGECFGGGGGFFBFFFGFB0CFFF?A-
@M03495:530:000000000-LYBTV:1:1103:25780:10998 2:N:0:TGACAGCT+CCTACGGG
ATATTTTGCCGTTGATAAACCAGCTAATCCTGAAAAAAAAATCAAAGCTAAAAACTACAATGCTAAGACCACGATGTGACTGCTATCAAAGTTAGATATATATGTAAATTATTCATCTGTCAAATCCTAGAATTATATCATACCTGCTCCAGCAATCACGACCTGTAATGGTTTAGTGGGTTGTTCACTGTTTCTGAAAAATGAAGATAGTTGTCCAGCTTCCAAAAAGTTTATTGTGTTTTCTAGTGGAG
+
BABBBFFBFFB?EEGGGFGGGGHHHGHHHHHHHHHHFGGGFHFHHFFFHHGGHHEFGHHHHFHHHGHHHHHHGGHEGBGHFFBHHHHHGHHHHHGHHHHHGHHGGBFHHHHHGHHFHHGHFHHGHHHGGHHHHHHHHHHHHHHHHHHFGHHHFFFHGHHGGGGGHHGHHFHGHHHGDDFH<FGGGHHHHHHHGHHGBDDH<GHHGHHGHHGHHGG0;:GFCFBGHH.ADBFFGGGGFBCFFGGEFBCBF0;
@M03495:530:000000000-LYBTV:1:1103:6334:11001 2:N:0:TGACAGCT+CCTACGGG
ATATTTTGCCGTTGATAAACCACCCTCCCTGTATTCCAAAGCTCACATGCTGACAGATCGGAAGAGCGTCGTGTAGGGAAAGAGTGTCCCGTAGGGAGAAGAATCCAGGGGTGTCCCGGTTACAAAAGAAAAACAACCTACATCTCCAGTCCGCTAGTGTGGCAGTTTCTAAACAACTACGGAGATTAGCGCGGGATATGAGAATAGGACATATCAAACCGCCACGACCGACTTTACGGCCACAAGTACAG
+
AAAABFFFFFDAECEGGGGGGAFGGHHGGHHGHHHHGHHHHFGHHHGHGFHHFHFGHHBFF1FEFFHGEGGEEBFGHFGHHHFH43@BFGGH/1EF31/0333333333>E///342//<//22@20<?@@C0///?/0?01111??1<111.-.-<>00=<G/A/00<0==0/0..;C::?..-/0<0/;--9--./;/9//9//////.;//;//;/.-;--.-9@--99-;/9/..---..9.///;/
@M03495:530:000000000-LYBTV:1:1103:8225:11002 2:N:0:TGACAGCT+CCTACGGG
ATATTTTGCCGTTGATAAAGCAGCTAATTCCAAAGCTCACATGCTGACAGATCGGAAGAGCGTCGTGTAGGGAAAGAGTGTCCCGTAGGGTGTAGATCTCGGTGGGCGCCGGATCATTAAAAAAAAAAAAAGAGTATGGAGTGGGCACAGACGAAGAGTGCTCAAATATAAGATGAGACGAAATACCGGCAGAGATAGACTGACTAGTAAGCGGATTGGCATATGAGAGACATGGTGTAGTATATGGGTAG
+
DDEDEFFFFFECGGGGGGGGGGHHHHHHHHHHHHHHHHHHHHHHHHHHHHHHHHGGGGHGHGGGGEEBGHHGGHHHGHDGBFGHGHGGGGFF/B344@@FFF/E?////<<////?3F2>F@GB<C-A-<-../1111/1:0...././<0.99-...::111100<1:1<1<1:B010.--.<10<9----../1111<100011:11110----9/./00<1111109//10/11.011111111./1<
@M03495:530:000000000-LYBTV:1:1103:16362:11036 2:N:0:TGACAGCT+CCTACGGG
ATATTTTGCCGTTGATAAACCAGCTAATCCTGAAAAAAAAATCAAAGCTAAAAACTACAATGCTAAGACCACGATGTGACTGCTATCAAAGTTAGATATATATGTAAATTATTCATCTGTCAAATCCTAGAATTATATCATACCTGCTCCAGCAATCACGACCTGTCCTGGCAAACAACCTGCAGAAAAGCCAATCAAATATATTTTCACAAGAGATGGAATGTGAGGCAATAATAGAGTACAAAGGTTGA
+
BBCCCFFFFFCCGGGGGGGGGGHHHHHGHGHHHHHHHGGGGGHHHHHGHGHHGHGHHHHHHHHGHHHHHHHGGGHGHHHHHHFHBHHHHHHHHGHHHHHHHHHEFHHHHHHHHHHHHGHHHHHGHHHHHHHHHHHHHHGHHHGCHHHGHHHHFHHHHHGGGGGGGHHH1FGHHHHFHHHFHHFHHHHGHHHGHHGHHHHGGHHFHHHHHHHHHGHHHHHGEGGCFFFG?EGGF;CB009;CFGGFFGBFB/
@M03495:530:000000000-LYBTV:1:1103:22269:11036 2:N:0:TGACAGCT+CCTACGGG
ATATTTTGCCGTTGATAAACCAGTCAGGAGTCCAAAGCTCACATGCTGACAGATCGGAAGAGCGTCGTGTAGGGAAAGAGTGTCCCGTAGGGGGTAGATCTCGGTGGGGGCCGGGTAACTAAAAAAAAAAAAGTGATCAAACGCTCGATATGTGGGATGGCGACTGAGCAGTACTGCACGCAACTGAGCGACGCTAACGTCGAGCGACGAGAGCGTCAGCGTGCACACGGGGCGCCTCGGTCGACTGCCAG
+
CCCCCFFFFFCAGGGGGGGGGGHHHHHHHGHHHHHHHHHHHHHHHHHFHHGHHHHHGEGEHHHGGGGAEFGGHGHHGHHHGH4FGHGHGGGG1E>/F?44440?/EA////////</0111<11?->@-@--.0000000:0.9..--;.-0000../../----.;////////////.-9-9/////--;--;.././.---.------.-.-:..:/.....//9--------......---.:////
@M03495:530:000000000-LYBTV:1:1103:9096:11038 2:N:0:TGACAGCT+CCTACGGG
ATATTTTGCCGTTGATAAACCAGCTAATCCTGAAAAAAAAATCAAAGCTAAAAACTACAATGCTAAGACCACGATGTGACTGCTATCAAAGTTAGATATATATGTAAATTATTCATCTGTCAAATCCTAGAATTATATCATACCTGCTCCAGCAATCACGACCTGTAATGGTTTAGTGGGTTGTTCACTGTTTCTGAAAAATGAAGATAGTTGTCCAGCTTCCAAAAAGTTTATTGTGTTTTCTAGTGGAG
+
AAAAAFFBFFD1EEGGGGGGG0FGFHHHHDHHFFFFHGGCEHHHHFFFHHHHHHGFHHHHHHHHHGHHFFHHFEHGHHHEFHEHFGHHD11BGHHHFHHHHHHHGFFHH2DFFHHHHBFHHFGFGHFGEHEHHHHHEHEHHHHHHHA<FFHFHGFGBFHG/CCG0<@FG@<?FFHGGFGFFG-.>BGGF0=DDGD0DG0DGHGFHG0GB0C0GCCGCCCG0C/;0;.;C9;0BB09CCCFGGBF;CFFFFG
@M03495:530:000000000-LYBTV:1:1103:7253:11045 2:N:0:TGACAGCT+CCTACGGG
ATATTTTGCCGTTGATAAACCAGCTAATCCTGAAAAAAAAATCAAAGCTAAAAACTACAATGCTAAGACCACGATGTGACTGCTATCAAAGTTAGATATATATGTAAATTATTCATCTGTCAAATCCTAGAATTATATCATACCTGCTCCAGCAATCACGACCTCCTGGCAAACAACCTGCAGAAAAGCCAATCAAATATATTTTCACAAGAGATGGAATGTGAGGCAATAATAGAGTACAAAGGTTGAAC
+
CCCCCFFFFFCAGGGGGGGGGGHHHHHHHHHHHHHHHGGGGHGHHHHHHGHGHHGHHHHHHHHHHHHHHHHHGGHGHGHHHHGHHHHHHGHHHHHHHHHHHHHGFHHHHHHHHHHHHHHHHHHHHHHHHHHHHHHHHHHGHHHFHHHGHHHHHHHHHHHGGGGGHHHH??GGHHHHGGHHGHGHHHHHGHHCGGHHHGBGHGHGHHHHGHHHHFHGHHHGHGHFGGEEFGFBFGGGGFCFGFGGGGGFGG0
@M03495:530:000000000-LYBTV:1:1103:28931:11062 2:N:0:TGACAGCT+CCTACGGG
ATATTTTGCCGTTGATAAACCAGCTAATCCTGAAAAAAAAATCAAAGCTAAAAACTACAATGCTAAGACCACGATGTGACTGCTATCAAAGTTAGATATATATGTAAATTATTCATCTGTCAAATCCTAGAATTATATCATACCTGCTCCAGCAATCACGACCTGTAATGGTTTAGTGGGTTGTTCACTGTTTCTGAAAAATGAAGATAGTTGTCCAGCTTCCAAAAAGTTTATTGTGTTTTCTAGTGGAG
+
A?3AAFFDBFBAFEGGGGGGGGHHHHHHHHHHHHGHHGGGGHHHHHFHGGFGHHGHHHHHHHHHHHHHEHHHGGHGEGFHGFGHFHCHHHH@GHHGHHHHHHHHGHHHHHHHHHHHHHHHHGHHHHGHHHHHHHGHEGHHHHHHGHHHGHHHHHFHHHHG?CDGHH1G1@F?GCHD1FGFDGGGHHGHHHHEDGFD0=0DFCGDGHHGGHGF0;C:GGFHEHBG:0:ACBFGGFGB0;FBFFFGGG9BFFE
@M03495:530:000000000-LYBTV:1:1103:8784:11063 2:N:0:TGACAGCT+CCTACGGG
ATATTTTGCCGTTGATAAACCAGCTAATCCTGAAAAAAAAATCAAAGCTAAAAACTACAATGCTAAGACCACGATGTGACTGCTATCAAAGTTAGATATATATGTAAATTATTCATCTGTCAAATCCTAGAATTATATCATACCTGCTCCAGCAATCACGACCTGTAATGGTTTAGTGGGTTGTTCACTGTTTCTGAAAAATGAAGATAGTTGTCCAGCTTCCAAAAAGTTTATTGTGTTTTCTAGTGGAG
+
BBBBCFFFFFCAFGGGGGGGGGHHHHHHHHHHHHGHFEEGGHGHHHHFHGHHHHGHHGHHHHHHHFGHHHHGGGHGFFHHDGGHGHHHFHHGHHHHFFEHHHHHHHHHGGHHHGHHE?BDGHHHHHHHHGHHHHGHHHFHHGHHHHHGHHFHFHHHHGHGDGGGHHFFF@??GHHHFEFE<FGDHHHHHHFHHBGHHHHG.GGF0CGFHHHBFHFBGHHF0;CCFFHGE0CCFGGGFF/BF/=;9BCG.BE
@M03495:530:000000000-LYBTV:1:1103:21317:11080 2:N:0:TGACAGCT+CCTACGGG
ATATTTTGCCGTTGATAAACCAGCTAATCCTGAAAAAAAAATCAAAGCTAAAAACTACAATGCTAAGACCACGATGTGACTGCTATCAAAGTTAGATATATATGTAAATTATTCATCTGTCAAATCCTAGAATTATATCATACCTGCTCCAGCAATCACGACCTGTAATGGTTTAGTGGGTTGTTCACTGTTTCTGAAAAATGAAGATAGTTGTCCAGCTTCCAAAAAGTTTATTGTGTTTTCTAGTGGAG
+
BBABBFFFFFBAEGGGGGGGGGHHHHHHHHHHFHHHFFGGGHHHHHHGHHEB3FEHHGHHHHHHHFHHGHHHGGHGFHFGGHFGHHHHHHGFFHHHHHHHHHHGFHHFHHHHHHHHHHHHHHHHHHHHHHHHHHHHFHHGHHHFHHHHHHHHFHGHHHHGDGGGHHHGF@F?FGHGGHFHAFGGHHHHHHHHGHHHHHDGHHH0DHHHHHGCHGHHGHFFCC/C00CFFGFGGGGB0C;FGF0BFFBFGBA
@M03495:530:000000000-LYBTV:1:1103:17722:11100 2:N:0:TGACAGCT+CCTACGGG
ATATTTTGCCGTTGATAAACCAGTCTCCAAAGCTCACATGCTGACAGATCGGAAGAGCGTCGTGTAGGGAAAGAGTGTCCCGTAGGGTGTAGATCTCGGGGGTGGGCGGATCATTAAAAAAAAAAAAAAAGGAGAGTGTGGCGGAGTAGTGGAGCAGCAGAGTGCATAGAGAGGGGGAGTGGGTTGCGAGGTAATACGGGTAGACAGAGCAGCAGGCATAGTGATGTGGTGGGATGCGGATGGCGAGAGAA
+
CCBCDFFFFFDCGGGGGGGGGGHHHHHHHHHHHHHHHHHHHHHHHHHHHHHGGGGHHHGGGGEEGHHHGHHHHHHGHFGHHFGFGGGFGCF@444B4FF/><//</=<///-<1>111=><--<@C----../...<000..----./00/.:./.</..<.<00:<00000...---<......-.----.000:0..---<000////0</.....000<0000000<..-.0./---9<./--9<-.0
@M03495:530:000000000-LYBTV:1:1103:17626:11133 2:N:0:TGACAGCT+CCTACGGG
ATATTTTGCCGTTGATAAACCAGAGGACTCAGGCTGGACCAAAGCTCACATGCTGACAGATCGGAAGAGCGTCGTGTAGGGAAAGAGTGTCCCGTAGGGTGTAGGTCTGGGGGGTGGCCGTGTCATTAAAAAAAAAAAGAGAGTGAGAGGATGGGGGTGGAGAGCGTGGAATATAAATAGCAAATAAAGGAGACAGGAGTACGATGTATCAGGTAGCATGAGGTACTGTGACTGGCATGCTATGCTGGGAG
+
DDDDCFFFFFCCGGGGGGGGGGHHHGHHHHHHGGHHGHHHHHHHHHHHHHHHHHHHHHHHHHHGGGGHHHGGGGGGGHHHGGHHHHHBG4FGHGHEGGG3F/3B3??B33F/>:--:.9;:-9C00000;BBDAC--:..99.000000..:0...----..0.:-..-.000:00;00000000;0000/...9/.:.;/:....;0000;00000:9000/:;00:000000.:/:.000:90000:..
@M03495:530:000000000-LYBTV:1:1103:18827:11138 2:N:0:TGACAGCT+CCTACGGG
ATATTTTGCCGTTGATAAACCAGGACTCAGGCTGGACCAAAGCTCACATGCTGACAGATCGGAAGAGCGTCGTGTAGGGAAAGAGTGCCCCGTAGGGTGGAAGGCTGGATGTGTGCGCGGGAAGTAATAAACACACAAAGGTAACAAAACTAACAACAGCAGTTAAGTATTCCGCACGTCTCTTCACGCTACCATACTGAGAGGTCTAGATACTAACACAGGACCAGATCCAAGATGCATTAGATCATAGA
+
@BBBAFFB4D@AGE4GGFGGFGHCHDCGFHBEFG2F2FAFGHGGHHFGHH3GHFGFF353AEEFG1FGA11>>1FFFFGFHHG3?B3@BB?EEEE//B?//33/?30/03B3440?//</////1111<<F??CF?..000>1111<...000//0.././.000:0:;0000/.--9.=//;0090....-/009/000;B/.////9//9/9//:9/....9.9A.;/9//9./;///BFFF//9/;//
@M03495:530:000000000-LYBTV:1:1103:24905:11153 2:N:0:TGACAGCT+CCTACGGG
ATATTTTGCCGTTGATAAACCAGCTAATCCTGAAAAAAAAATCAAAGCTAAAAACTACAATGCTAAGACCACGATGTGACTGCTATCAAAGTTAGATATATATGTAAATTATTCATCTGTCAAATCCTAGAATTATATCATACCTGCTCCAGCAATCACGACCTGTAATGGTTTAGTGGGTTGTTCACTGTTTCTGAAAAATGAAGATAGTTGTCCAGCTTCCAAAAAGTTTATTGTGTTTTCTAGTGGAG
+
BBABBFFFFFBAEEGGFFGGGGHHGGHHHGHGGHHHHCGCEHHCHHHHHFHFFHFFGFFFFGHFHBGFHFGHECCE?FGHFHC4EDCEDFHGHHHGGGGHHHHHHFHHHHHHHHHHHHFHHGDFHFHHHHHHHHHHGHHGHHHEFHGHHFFGHHFDFHFGFGGGFGDD<@FFGHHHDGFFDGGGHBFHHHHHHHHHGGBHHHHEFFGHFCCGGHH0CGHHHGGHGC..;;BFGGFBFBB/FF0FFGGGGFG
@M03495:530:000000000-LYBTV:1:1103:14396:11157 2:N:0:TGACAGCT+CCTACGGG
ATATTTTGCCGTTGATAAACCAGCTAATCCTGAAAAAAAAATCAAAGCTAAAAACTACAATGCTAAGACCACGATGTGACTGCTATCAAAGTTAGATATATATGTAAATTATTCATCTGTCAAATCCTAGAATTATATCATACCTGCTCCAGCAATCACGACCTGTAATGGTTTAGTGGGTTGTTCACTGTTTCTGAACAATGACGATAGTTGTCCAGCTGCCAAAAAGTTTATTGTGATTTCTAGTGGAG
+
ABABAFFFFFBACGGFGGGGGCEGGFFHHGHFF3B52E2AEGCGBD52GFFDFDEFGFHHFFCD@53GGFHHGFG1?BGF43BFG43FFFE4BFGDGFGHGHGHHHFG?FDGFHHHFFFFGGB4FGBGF4BDGHHFHHEFHHBGFH0232?22F2FBB2E/B?DCDGHBFF1?FGHGH0FAFGGHGHHHEDG0=GF0D/=<00G0AACA;=;CGCGBFGC/:./999.CBBF09;00;0;;BB0F000.:A
@M03495:530:000000000-LYBTV:1:1103:19052:11172 2:N:0:TGACAGCT+CCTACGGG
ATATTTTCACAAGAGATGGAATGTGAGGCAATAATAGAGTACAAAGGTTGAACCTGTAGAGCACCGAGCCTCCGACGGAATCTTTTTCCTTTATTCCTTAAGACAAGAGATTTCACTCCAAAGCTCACATGCTGACAGATCGGAAGAGCGTCGTGTAGGGAAAGAGTGTCCCGTAGGGGGTAGAGCTGGGTGGTCGCCGGGTGGTTAAAAAAAAGAAAGAAGTGTGCAGGTGAGAGAGAGTCGGTCGTAGG
+
DDDDCFFFFFFFGGGGGGGGGGHGHHHHGGHHHHHHHHHHHHHHHHHHHHHHHHHHHHHHHHHHHGGGGGHHHGGGGGGGGHHHHHHHHHHHHHHHHHHHHHHHHHHHHHHHHHHHHHHHHHHHHHHFHFHHHHHHGHHHHHGGGGHHHGCEGGFFGGBGGHHHFH=>=>=DEFEEFE.<<A.00<:0/./9A.0<-<---.--..0000<-<>.../0<./:000000.<00<00...<00--<<--<.<
@M03495:530:000000000-LYBTV:1:1103:16499:11268 2:N:0:TGACAGCT+CCTACGGG
ATATTTTGCCGTTGATAAACCAGCTAATCCTGAAAAAAAAATCAAAGCTAAAAACTACAATGCTAAGACCACGATGTGACTGCTATCAAAGTTAGATATATATGTAAATTATTCATCTGTCAAATCCTAGAATTATATCATACCTGCTCCAGCAATCACGACCTGTAATGGTTTAGTGGGTTGTTCACTGTTTCTGAAAAATGAAGATAGTTGTCCAGCTTCCAAAAAGTTTATTGTGTTTTCTAGTGGAG
+
BAABBFFFFFBBGGGGGGGFGGHHHHHGHHHGHHHHHCFGGHHDHHHEFFHHHHGHHFHHHHHHHHGHHBGFGFHFFHHHHGBGHHGHHHHHHHGHHGHHGHHHGHHHHHHHGHHHHHGHFHHGHHFHFHFFHHHHHHBDHGFFGH0GFCCCCGBGFHHG??ADGFHEBF1<GFGF1FGEEGC.FFGHGHHGGHHGH0<=GHFHBHHHHFCGHGGFCC/C0CG0;;.AFBFFGGGGGF/99FBFF009FB?
@M03495:530:000000000-LYBTV:1:1103:15714:11291 2:N:0:TGACAGCT+CCTACGGG
ATATTTTGCCGTTGATAAACCAGGACTCAGGCTGGACCAAAGCTCACATGCTGACAGATCGGAAGAGCGTCGTGTAGGGAAAGAGTGTCCCGTAGGGTGTAGAGCTCCGGGGGCGCCGGGTCAATAAAAAAAAAAAAGAGGTAACAGTGCGCGGGTAGTAGGTGCGCGACGGGCAGATAGGCACACGGTGTACTGACGAGCTACAACTACGAGGGACGGGCACGGCTGGCGGAATAGAAGCAAGGCGTGCA
+
EEEEEFFFFFEBGGGGGGGGGGHGHHHHHHFHHHGHHHHHHHGHHHHHHHHHHHHHHHHHHGGGGHHHGGGGFGHEHHGFHHHHHBG4BGHG1@FGGGF/3B43BB?3?/<E///-<<<-.-<0=101=<::@----../.0<1010:11--9----90110<00<--------<..011/00./.--...011110<.--90000000:9..--..-----..--<-..----.00<1100</..-.-..
@M03495:530:000000000-LYBTV:1:1103:26277:11293 2:N:0:TGACAGCT+CCTACGGG
ATATTTTGCCGTTGATAAACCAGTCAGGAGTCCAAAGCTCACATGCTGACAGATCGGAAGAGCGTCGTGTAGGGAAAGAGTGTCCCGTAGGGTGTAAGTCTTGGGGGGCGCCCCGTGAATACAAAAAACAAAAAACTACAGCAAGCCGCGGTGCCGTACCTGCAGCAGTCACACCCGCAGTGATAGAGTTCCGCTGCGCGATGGTGAGCTGTGCATTCTGTAGTTATACTTCACCATCGCGCTGCGGCTGG
+
BBBBBFFFFFB>EACGGGGGGGHHHHHGHGHGHHGHHHHHHHHHGHHEHHHHGHHHG?EEHFHGGGGAE1BFGEBGFHHHFG@B4G@GCEFFFF>F444444BF//>--A-----....;;009;A.-.;9...-.///://.....--9-.--/-....//..;/;F99////;.-9--.9///////;//...-;-----9.99/./9///////////////////////////;.9---9.--99-.
@M03495:530:000000000-LYBTV:1:1103:17731:11317 2:N:0:TGACAGCT+CCTACGGG
ATATTTTGCCGTTGATAAACCACCCTCCCTGTGGTCGTTATCTTGCTCCTTCTGTCGTCAACGAATTTACTAATTCCAAAGCTCACATGCTGACAGATCGGAAGAGCGTCGTGTAGGGAAAGAGTGTCCCGTAGGGTGTAGATCTCGGGGGTGGCCGGGGCATTAAAAAAAAAAAAGAAGAGGTGGCAGGAAGAGGTCAGCGCGGATAGAAGACAGTTGTGATATGGCTGTGTGGAGCTATGCAATGTGTA
+
CCCCBFFFFFCAGGGGGGGGGGGGGHHGGHHHHHHGGGGHHHHHHHHGHHGHHHHHGGGHGHGGGHHHHHHHHHHHHHHHHHHHHHHHHHHHFHHHHHHGGGGGHHHGGGGEGGHGHGFHHHHHHHFFGFDGGGGG@C>222222D0//>@--<..-----;/0000;0;@-AD--.;./9..0.../.;./....0/090;--;--.90:00///0:0:.0;0000:/../0..0./.900000000000
@M03495:530:000000000-LYBTV:1:1103:10115:11320 2:N:0:TGACAGCT+CCTACGGG
ATATTTTGCCGTTGATAAACCAGGGCGGCACCAAAGCTCACATGCTGACAGATCGGAAGAGCGTCGTGTAGGGAAAGAGTGCCCCGTAGGGCGAATTAATACCAGGTAACGACACAGCTATACAAGACTAACGCCTATTTATTTTTATTATGTCAACGCAATGATTACTTGTTATACCATTAAAAATGGAAATTAAAGAGCAATTAGGATGGGAAAAAGAAAACAAATTAGCACTCAAGTACCTGTTGAAA
+
AAAAABFBF1>A?11AFG1AB0000AAA////AFA00BAAABGECGFHFBGHA1>/E/EHGF/E/>EEHFDFE0F>0FE>1>1B//?////0//>//11@211<1/??21<////00/CF<G1FG1001<<<E--.<=D0DB00DBG0000::;;00:-;@C0C0000;;F9;;0999;00C0;B;;00C0FB0;9B09/9////999;//:ABFF-FFE-/-;---99///;99//9/:;9///;B9///
@M03495:530:000000000-LYBTV:1:1103:17129:11324 2:N:0:TGACAGCT+CCTACGGG
ATATTTTGCCGTTGATAAACCAGCTAATCCTGAAAAAAAAATCAAAGCTAAAAACTACAATGCTAAGACCACGATGTGACTGCTATCAAAGTTAGATATATATGTAAATTATTCATCTGTCAAATCCTAGAATTATATCATACCTGCTCCAGCAATCACGACCTGTAATGGTTTAGTGGGTTGTTCACTGTTTCTGAAAAATGAAGATAGTTGTCCAGCTTCCAAAAAGTTTATTGTGTTTTCTAGTGGAG
+
CCBCCFFFFFCAGGGGGGGGGGHHHHHHHHHHHHHHHGGGGHHHHHGGHHHHHHGHHHHHHHHHHHHHHGHHGGHGHHHHHHFHHHHHHHHHGHGHHHHHHHHHHHHHHHHHHHHHGHHHHHHHHHHHHHHHHHHHHHHGHHHHHHGHHHHFFHHHHHHGGGGGHHHHF?G?FGHF=FHEEGGGHHGHHHHHHHGGFHGHFHHHFFGHHHHGHHHFHFFFHGHFHHHGGGGGGGF0FFFGEFFFFFGGGGG
@M03495:530:000000000-LYBTV:1:1103:11833:11338 2:N:0:TGACAGCT+CCTACGGG
ATATTTTGCCGTTGATAAACCACCCTCCCTGTGGTCGTTATCTTGCTCCTTCTGTCGTCAACGAATTTACTAATTCCAAAGCTCACATGCTGACAGATCGGAAGAGCGTCGTGTAGGGAAAGAGTGTCCCGTAGGGTGTAGGTATCGGTGGGGGGGGGTGGATTATAAAACAGAAGGAAAGTACACGGGGGAGTGTGCGGCTGGAGGAGTGAACTGTATAGCCATCAGTAATCGCAGTGTGTACATGGGTG
+
CCCCDFFFFFDBGGGGGGGGGGGGGHHGGHHHHGHHGGGHHHHHHHHHHHHHHHHHGGGHGHGGGHHHHHHHFHHHHHHHHHHHHHHHHHHHHHHGHHHHGGGGGHHGGGGEGHGHHGHHHHHHHHBDGHGFDGGG@C<2>22222?A/?//---------.00000:0009//00..//.0000:.----<-..0<0<-<<-.....</:0000:000000000000000<0.....000.0000</./.
@M03495:530:000000000-LYBTV:1:1103:16612:11338 2:N:0:TGACAGCT+CCTACGGG
ATATTTTGCCGTTGATAAACCAGGACTCAGGCTGGACCAAAGCTCACATGCTGACAGATCGGAAGAGCGTCGTGTAGGGAAAGAGTGTCCCGTAGGGTGTAGATGTCGGTGGTGGGGGCAGTAATTACAAAAAAAAAAACAACGCTGATGAAGGGGGACCTAGTCTTGGTAGTAGGGACAGCGGCAGAGAGGAGTGTCGGGGACGGTGCAATCAGAGAGATGTAAGGTGATGAAGTAAGAGTGAAGGACGA
+
BCBABFFFFFCBGGGGGGGGGGHGHHGHHHHHFHEGHHFHHHHHHHHHHHGHHHHHHHHHHGGGGGHHGGGGEEGHHHGHHFGHHFG@FGHGGCFGGHG/3?444D4?/>EE///////</2222211=1=?=/-<---....--.:;000000.----9/0:;0;00;9;0;000.9.:;.-;---../...::.00.:------..-00000009/:.;0000000000090;90000009;000..--
@M03495:530:000000000-LYBTV:1:1103:5740:11367 2:N:0:TGACAGCT+CCTACGGG
ATATTTTGCCGTTGATAAACCAGCTAATCCTGAAAAAAAAATCAAAGCTAAAAACTACAATGCTAAGACCACGATGTGACTGCTATCAAAGTTAGATATATATGTAAATTATTCATCTGTCAAATCCTAGAATTATATCATACCTGCTCCAGCAATCACGACCTGTAATGGTTTAGTGGGTTGTTCACTGTTTCTGAAAAATGAAGATAGTTGTCCAGCTTCCAAAAAGTTTATTGTGTTTTCTAGTGGAG
+
CCCCCFFFFFCBGGGGGGGGGGHHHHHHHHHHHHCFFGGGGHHHHHHGHHHHHHGHHHHHHHHHHGHHHHHHGGHGFGHHFHFHHHHHGHHHHHHGHHHHHHHHFHHHHHHHFHHHHHHHGHHHHHHHHHHHHHHHHHHHHHHFHHFHFHHHGH2GHFHGGGGGHHHHHFGFGHHHGHHHEGFGHHHHHHHHGHHHHHFGGHHHHHHHHHHHHGFHFGFHGFGFHHAEEFGGGGGGGGGGEGFGGGFFFFE
@M03495:530:000000000-LYBTV:1:1103:14401:11414 2:N:0:TGACAGCT+CCTACGGG
ATATTTTGCCGTTGATAAACCACCCTCCCTGTCCAAAGCTCACATGCTGACAGATCGGAAGAGCGTCGTGTAGGGAAAGAGTGTCCCGTAGGGTGTAGATCTCGGGGGTGGGCGTGGGATTAAAAAAAAAAAAAGAGGACGCAAAGTGAGGAGAGGATGGAGGTAGAAACCGAAAGCAAGGCAGAGCCTAAGCAGATGGACAGCATAGGTAGCGTGAAGATAGTACGAGGTGAGGGTGGGTAGGAGCTGAG
+
BCBBBFFFFFCBGGGGGGGGGGGGGHHGGHHHHHHHHHHHHHHHHGGHHGHHHHHHHGGGGHHHGGGGEEFGGHGFHHHGHFGBBEHGGGGGGCF/3B4BB44CC/<@</B///////.1>11111<<@--;--.:/.:.----:/000;.0...../0./:..90000/.----./0//.....././00//0//000/00../09000000-9...0000;000...-..0.....--.0..0/..00.
@M03495:530:000000000-LYBTV:1:1103:16757:11430 2:N:0:TGACAGCT+CCTACGGG
ATATTTTGCCGTTGATAAACCAGCTAATCCTGAAAAAAAAATCAAAGCTAAAAACTACAATGCTAAGACCACGATGTGACTGCTATCAAAGTTAGATATATATGTAAATTATTCATCTGTCAAATCCTAGAATTATATCATACCTGCTCCAGCAATCACGACCTGTAATGGTTTAGTGGGTTGTTCACTGTTTCTGAAAAATGAAGATAGTTGTCCAGCTTCCAAAAAGTTTATTGTGTTTTCTAGTGGAG
+
BBBBBFFFFFBBGGGGGGGGGGHHHHHHHHHHHHHHHGGGGHHHHHFHHHHHHHGHHHHHHHGHHGHHHHHHGGHGGHHHHHHGFGHHHHHGFHHHHHHHHHHHGHHHHHHHHHHHHHHHHHHHHHGHHFHHHHHHHHHGHHHEHHHHGFFHFGGHHHHG/CDGHHGHG?FDGCGHFGHACFCGGHGGHHHHHHGHHHHHHFHHBFBGFFHBHFHBGHEBGGHCF0;:CBFFFGGFGGFFFFFGFB9F.9A
@M03495:530:000000000-LYBTV:1:1103:21120:11434 2:N:0:TGACAGCT+CCTACGGG
ATATTTTGCCGTTGATAAACCAGGGACTCAGGCTGGACCAAAGCTCACATGCTGACAGATCGGAAGAGCGTCGTGTAGGGAAAGAGTGTCCCGTAGGGTGTAGATCTTGGGGGGGGGCCGGGACTAAAAAAAAAAAAAACGCGAACACAGGAGTTGTTATCCTAATTAGCATAATCCGACCGATGCTCGTATGAGCATCATGTGGATACAGACCCACTAACAAGAAGCCTTTCATCCCCACTGCACCATGG
+
CBCCCFFFFFCCGGGGGGGGGGHGGGGHHHHHHHHGGFHHHHFHHHHHFFHHGHHHHHHHHGGGGGGHHGEEEEFHGGHGHHHGHHGGBFBBE?>EEA3F>3?444?4DB/</----;-----9./0;9BBFF-@C---.-;-----/99...//00900000000000/0:09000..---:-.;00;-.;/000000000;0000;;000....../0000//;/0.0::00900../..0000/.09/
@M03495:530:000000000-LYBTV:1:1103:10060:11477 2:N:0:TGACAGCT+CCTACGGG
ATATTTTGCCGTTGATAAACCAGGACTCAGGCTGGACCAAAGCTCACATGCTGACAGATCGGAAGAGCGTCGTGTAGGGAAAGAGTGTCCCGTAGGGTGTAGATCTCGGGGGGGGGCGCATCATTTAAAAAAAAAAAAAGAGGGGAGGCAGGGGGCGGCGAGTAGCTGGCCAGCAGGGAGAGGAAGTAACATAGACACAGGTACAGTGGGCGGGTGGGAATGCGGCAGTGCACACAGGGTTCAAGTAGGAG
+
CCBBCFFFFFDAGGGGGGGGGGHGHHHHHHHHHHGHHHHHHHHHHHHHHHHHHHHHHHHHHGGGGHHHGGGFEEGHHHGHHHHGHBFBFGHGGFFGGBF/F3444B4?F/EC--;--:--9-0::00;0;BCB-;----../..-;--...--------:---.0000/.;0;./..-9.....:.00000000:00//..0:00000/..--;----.0/0:.--9-/00000...../..000;000;:
@M03495:530:000000000-LYBTV:1:1103:23317:11484 2:N:0:TGACAGCT+CCTACGTG
ATATTTTGCCGTTGATAAACCAGCTAATCCTGAAAAAAAAATCAAAGCTAAAAACTACAATGCTAAGACCACGATGTGACTGCTATCAAAGTTAGATATATATGTAAATTATTCATCTGTCAAATCCTAGAATTATATCATACCTGCTCCAGCAATCACGACCTGTAATGGTTTAGTGGGTTGTTCACTGTTTCTGAAAAATGAAGATAGTTGTCCAGCTTCCAAAAAGTTTATTGTGTTTTCTAGTGGAG
+
B@ABBFFFFFBAEAGGGGGGGGHHHHHHFHHHHGHHHCGAFHHHGHFHGHHHGHGGHHHHEHHHHHFHGHHHGGHGFFHHHHEHHHHHHHHGHHHHHHHHHHHGGHHHHHHHHHHHHHHHHHHGHHHGHHHGFFGHHHHHHHHFHHHHGHHHHHGHHHHGGGGGHHHF1@F?FHHG1=FG>FDFEHGHHHGHGFHHDFDDFFHEFHFHHGGGHHGHHHHGBCFG0C.A.;CFFFFG9;;CBFFFFCCGF0C
@M03495:530:000000000-LYBTV:1:1103:9139:11516 2:N:0:TGACAGCT+CCTACGGG
ATATTTTGCCGTTGATAAACCAGGACTCAGGCTGGACCAAAGCTCACATGCTGACAGATCGGAAGAGCGTCGTGTAGGGAAAGAGTGTCCCGTAGGGTGTAGATCTCGGGGGGGGGCGGGGCATTAAAAAAAACCACAGTAACAGACGAAAAGGGAGGAGGTGAGTACGCCAAAGAAAACGTCGAACGACCCCAGGATATCACGAGTGGCAGGTGAGATCACGCTGTCGAAGGAGTGCTCGCGGGAATAGG
+
BBBAAFFFFFBAEFCGGGGGGGHGHHHHHHHHHGFHHHHCHHGHHHHHHHHGHGHHHHHHHGGFGHCGGGGFEDGFHHGBHHHFHGFBFGGEGCEEEHGEHB44444BC//<-----------.;////;---..;...////9;/.---.-;....;...;./.;;/..99-9/:9/9/-..--..-.---.....//////..-......-9//./////...:./......;..///.------.99:
@M03495:530:000000000-LYBTV:1:1103:17659:11519 2:N:0:TGACAGCT+CCTACGGG
ATATTTTGCCGTTGATAAACCAGCTAATCCTGAAAAAAAAATCAAAGCTAAAAACTACAATGCTAAGACCACGATGTGACTGCTATCAAAGTTAGATATATATGTAAATTATTCATCTGTCAAATCCTAGAATTATATCATACCTGCTCCAGCAATCACGACCTGTAATGGTTTAGTGGGTTGTTCACTGTTTCTGAAAAATGAAGATAGTTGTCCAGCTTCCAAAAAGTTTATTGTGTTTTCTAGTGGAG
+
CAABBFFFFFCBGGGGGGGGGGGGHHHHHHHHHHHHHGGGGHHHHHGHHHGFHHGHHH3FGFHHHHHHGGHHGGHGEGHHHHFHHHHHHGFGHHBFHHHHHHHHHHHHHHHHGGHHHHEHHHHHHHHHHHHGGHGHHGHHHHGFHHEGFHHHFHHHHHHGDCCGHHHHHFGDDGHHFFHECFCDHHGHHGHHFGFFFHHHHHHHHGGHHGHHHGHBGFHHHCGHFBEEGFFGFGGGGFBFGGGFGFFGGG?
@M03495:530:000000000-LYBTV:1:1103:12431:11524 2:N:0:TGACAGCT+CCTACGGG
ATATTTTGCCGTTGATAAACCAGCTAATCCTGAAAAAAAAATCAAAGCTAAAAACTACAATGCTAAGACCACGATGTGACTGCTATCAAAGTTAGATATATATGTAAATTATTCATCTGTCAAATCCTAGAATTATATCATACCTGCTCCAGCAATCACGACCTGAGTCCTGGCAAACAACCTGCAGAAAAGCCAATCAAATATATTTTCACAAGAGATGGAATGTGAGGCAATAATAGAGTACAAAGGTT
+
CCCCCFFFFFCCGGGGGGGGGGGHHHHHGHHHHHHHHGGGGHHHHHHHHHHHGHGHHHHHHHHHHHHHHGHHGGHGHFHHHHGHGFHHHHHHHHHGHHHHHHGHHFHHHHHHHGHHHHHHHHHHHFHHHHHHHHHHHHHHHHGHFGHHFFHFEGGGGHHGGGGGHHHHGHHHHGHGHHHHHGGHFHHHHHHFHFHHHHHHGGHBHHHHHHFHHHHFHBCCGGHHG0FFGF?FGGGBBFFFG0CFFFGE/90
@M03495:530:000000000-LYBTV:1:1103:8451:11549 2:N:0:TGACAGCT+CCTACGGG
ATATTTTGCCGTTGATAAACCAAAGCTCACATGCTGACAGATCGGAAGAGCGTCGTGTAGGGAAAGAGTGTCCCGTAGGGTGTAGAGCTCGGTGGGGGCCGGGTCATTAAAAAAAAAAAAATAATGTATAAATAATGACGACGAGTATAAAAGAGTGGAAAGGGCGGATAATGTCTGGTTATCATAATCTAGAGCGACACCGACAACGTAGCAAGTACGTAGCACTCAAGAGTAGAATCTGTGTTAGTATG
+
CCDDDFFFFFCBGGGGGGGGGGHHHHHHHHGHHHHHGHHHHHHHGGGGHHHGGGGGGHHFGGHHHHHHDGDGHHGHEEGGHF/3F43B33EE1>E/////<>///?>D222DGCGGGC--<.0000:000000000000..-<?-..000000./00.000.<<.--9-.<000000/00000:0000000<<00-----.-----.-.:..0:B000./0..000//00:<<<0000000000:000000
@M03495:530:000000000-LYBTV:1:1103:8995:11553 2:N:0:TGACAGCT+CCTACGGG
ATATTTTGCCGTTGATAAACCAGCTAATCCTGAAAAAAAAATCAAAGCTAAAAACTACAATGCTAAGACCACGATGTGACTGCTATCAAAGTTAGATATATATGTAAATTATTCATCTGTCAAATCCTAGAATTATATCATACCTGCTCCAGCAATCACGACCTGTAATGGTTTAGTGGGTTGTTCACTGTTTCTGAAAAATGAAGATAGTTGTCCAGCTTCCAAAAAGTTTATTGTGTTTTCTAGTGGAG
+
CCBCCFFFFFCBGGGGGGGGGGHHHHHHHHHHHHHHGGCGGHHHHHHHHHHHHHGHHHHHHHFHHHHHHGHHGGHGFHHHHGGHHHHHHHHHHHHHHHHGHHHHHHHHHHHHHHHHHHHHHHHHHHHHHHHHHHHHHHHHHGFHHHHHGHFHFHGHHHHGGGGGHHHHF@??GGHDFGHECFGGHGHHHHGHGGGF0DGHHHHHHHHHFFHHHHHFHHHHHFBGFG.EEBFFFGGGGFBCFGFGGGGGGEE
@M03495:530:000000000-LYBTV:1:1103:17081:11556 2:N:0:TGACAGCT+CCTACGGG
ATATTTTGCCGTTGATAAACCAGCTAATCCTGAAAAAAAAATCAAAGCTAAAAACTACAATGCTAAGACCACGATGTGACTGCTATCAAAGTTAGATATATATGTAAATTATTCATCTGTCAAATCCTAGAATTATATCATACCTGCTCCAGCAATCACGACCTGTAATGGTTTAGTGGGTTGTTCACTGTTTCTGAAAAATGAAGATAGTTGTCCAGCTTCCAAAAAGTTTATTGTGTTTTCTAGTGGAG
+
BBBBBFFFFFB>EFGGGGGGGGHHHHHHHHHHHHHHHGGGGHHHHHEFHHHHHHGHHFGHHHHHGHHHHHHHGGHGHHHHFHFFFHHHHGHHHHHHHHHHHHHHHHHHHHHHHHHHHHHHHHHGHHHHHHHHHHHHHHHHHHHGHHHEHHHHFGHHHGHGFGGGHGFFGFFFDHHHFGGACFDGHHHHHHHHDGHHHHHHHHHH0CGHHHHHHHH:GGEGCGFFCHCEDFFFBFGGGGBFGGBFGFBFABE
@M03495:530:000000000-LYBTV:1:1103:6322:11571 2:N:0:TGACAGCT+CCTACGGG
ATATTTTGCCGTTGATAAACCAGGGACTCAGGCGGACCAAAGCTCACATGCTGACAGATCGGAAGAGCGTCGTGTAGGGAAAGAGTGACCCGTAGGGTGTAGGTCACGGGGGGGGGCGGGTGAATAAAAAAAAAAAAGCAGAGGGGGTGGAAGCGCGCGATGGGTGTTAGCTAGAGAAATAGAACGGAGTGTAGTAGTGAGGTGGTTTGAGAGAATGAGTGGTTGAGACGGCTAACGAAGTATGCGTGTAG
+
BBABBFFFFFBAFGGGGGGGGGHGGGFGHHHHHGGGGGHHHHCHHHGFHHEDGHFHHFFFGCEGEBGBEGFEEE12FGGGHGH3FB?3B?GE/><</3?/??33322/?///----------.///////9---99-..://;..-----.//.------;...9.-.9////:9//////////9...9.9/////////99..:.../.././//////./..//./..-99//.....////...;./
@M03495:530:000000000-LYBTV:1:1103:28757:11579 2:N:0:TGACAGCT+CCTACGGG
ATATTTTGCCGTTGATAAACCAGCTAATCCTGAAAAAAAAATCAAAGCTAAAAACTACAATGCTAAGACCACGATGTGACTGCTATCAAAGTTAGATATATATGTAAATTATTCATCTGTCAAATCCTAGAATTATATCATACCTGCTCCAGCAATCACGACCTGTAATGGTTTAGTGGGTTGTTCACTGTTTCTGAAAAATGAAGATAGTTGTCCAGCTTCCAAAAAGTTTATTGTGTTTTCTAGTGGAG
+
BAAAAFD@DFBAFGGGGGGGGGHHHHHHGDGGH3GFFFGEGGBEGA5GHF5FGGGHHGFHHHHHHHGHBGHHGGFG?GGFHFBFHFHHGHFHHHHHFBGHHHHHBGHHGFHHGE4EHHHHHHFHGBGFGHFHFEFGGHHHHHFFHHF23FGHBGFHC2FDDCFFHHF11?F?DGHGHBGEGECGHHFGHHFGGHHH0DDBGHGD0CFGHHFFHFFFFGGG0:;00CCEEFGGGGGGFBF:B/0;0CCFAB?
@M03495:530:000000000-LYBTV:1:1103:7137:11621 2:N:0:TGACAGCT+CCTACGGG
ATATTTTGCCGTTGATAAACCAAAGCTCACATGCTGACAGATCGGAAGAGCGTCGTGTAGGGAAAGAGTGTCCCGTAGGGTGTAGATCTCGGGGGGCGCCGTATCATTAAAAAAAAAAAAAAAGAAAGATAAATGAGAGATGAAAATCGGGACTGAACAGCAAATTGAGTCTCTACAGGTAGTAGAAGTTGTGTAGTATGACCGACAACAGGATCGCTACAATGACAACGTGCACGTTGGTAGCGCGAATG
+
CCCCDFFFFFDCGGGGGGGGGGHHHHHHHHHHHHHHGHHHHHHHGGGGHHHGGGGGGHHFGGFHHHHHDF5DGHGHGCDG3F/3@44444?1/>E-----<-..<<BB1<11<DFFD=B>-<-.../<<0111111:10.1011111:..---..:0<1/</:011110<11111110/:1:<111111111.<11:111110---<-../..0/....-00101<01.-....0.....9110------:
@M03495:530:000000000-LYBTV:1:1103:11459:11629 2:N:0:TGACAGCT+CCTACGGG
ATATTTTGCCGTTGATAAACCAAAGCTCACATGCTGACAGATCGGAAGAGCGTCGTGTAGGGAAAGAGTGTCCCGTAGGGTGTAGATCTCGGTGGGGGGCGGATACTTAAAAAAAACCACGCATCACTGTTTTGCCGCACACGAGAGGGAGCTACTCGAGACTGAGACACCCTCGCAGACTGTAGCCACCGACACCGCGTGTGCGGGCCACACTATGACAATCGTGGTTCGGAGTCTCCTGAGAGGGTGAG
+
CBCBCFFFFFCCGGGGGGGGGGHHHFGFHHHHHHHGDGFGHHFHGFGGHFGGGGCEFFGFHGEGGHGGFFDG5GGE@E1FB1/3344B4411111///--;---.0000000C:-:.9....;.-9;//:/9/9//-----9-;@.-..9...////.....////9//;:...;--:-.//////9/:..----9---9-.9B.----....//9////9//...9../-9.-.////;/////....:9
@M03495:530:000000000-LYBTV:1:1103:14201:11659 2:N:0:TGACAGCT+CCTACGGG
ATATTTTGCCGTTGATAAACCACCCTCCCTGTGGTCGTTATCTTGCTCCTTCTGTCGTCAACTTCCAAAGCTCACATGCTGACAGATCGGAAGAGCGTCGTGTAGGGAAAGAGTGTCCCGTAGGGTGTAGAGCTCGGTGGTCGCCGGGTGATGAAAAAAAAAAAATAGGCAGTAGTTCAGGACAGTAGGCTACAGTGATATAACGACAGTCAATGATAGAAACAAGCACTAGCAGACGAGTGTAGATCGGA
+
AA?ABFFFFFBAFFGGGGGGGGGGGHHGGHHFHFHFFGGHHHHHHHHGHHHHHGHHGGGHGHHHHGFHHGHHHHHHHHHHHHHHGHHHHGCFGGHGGGGGGGGHHHGFHHHFHFGFHFFE?EFDE2F/2?3332<?B/?A/1<//>--<-.100000.<:--:;-.000/0./00090000/./.009////.///////9///..-9-////9//;//////;.....;//////.9--..//////;..
@M03495:530:000000000-LYBTV:1:1103:13553:11674 2:N:0:TGACAGCT+CCTACGGG
ATATTTTGCCGTTGATAAACCACCCTCCCTGTGGTCGTTATCTTGCTCCTTCTGTCGTCAACGAATTTACTAATTCCAAAGCTCACATGCTGACAGATCGGAAGAGCGTCGTGTAGGGAAAGAGTGTCCCGTAGGGTGTAGAGCACGGGGGTGGCCGGAGCATTAAAATAAAAAATAGCGATATGGCACGGCGAGGGTGCGCGCCATTCTAATCAATGAGCAGACACAAGATACACAGAAGACACTGGTGG
+
DECDDFFFFFCCGGGGGGGGGGGGGHHGGHHHHHHHGGGHHHHHHHHHHHHHHHHHGGGHGHGGGHHHHHHGHHHHHHHHHGHHHHHHHHHHHHHHHHHHGGGGHHGGGGGEGHHGHFHHHHHHGFDHDFGHGDGE@F/2@22220/</<@<<A..<----.01<1:11<1::0-.001--..<11./0.----<--9..-----.<111111010111100//<///.</<11100.00<0///:0/1<.
@M03495:530:000000000-LYBTV:1:1103:8355:11681 2:N:0:TGACAGCT+CCTACGGG
ATATTTTGCCGTTGATAAACCAGCTAATCCTGAAAAAAAAATCAAAGCTAAAAACTACAATGCTAAGACCACGATGTGACTGCTATCAAAGTTAGATATATATGTAAATTATTCATCTGTCAAATCCTAGAATTATATCATACCTGCTCCAGCAATCACGACCTGTAATGGTTTAGTGGGTTGTTCACTGTTTCTGAAAAATGAAGATAGTTGTCCAGCTTCCAAAAAGTTTATTGTGTTTTCTAGTGGAG
+
ABBBCFFFFFCAGGGGGGGGGGHGHHHHHHHHHGHGHGGGGHHHHHEHHGHGHHGHGGHHFHHGHHHHHFHHGGHGCGGBGH3DGFGHFHFGHFGGHHHHHHHHHGHHHGHHHHHFHHHHHHHHHHHHHHHHHHHGGHHHHGHFHHFHHHHHGHGHHEFGFGGGHHHGB?F<FGHGFFHHCA@.FFGHB0=GGGFGHDGHACHFHBGFHCCGGCC0;;FBBCGB0C.CA9CBFFBB00/;FF0C9BFF?;.
@M03495:530:000000000-LYBTV:1:1103:9278:11685 2:N:0:TGACAGCT+CCTACGGG
ATATTTTGCCGTTGATAAACCAGCTAATCCTGAAAAAAAAATCAAAGCTAAAAACTACAATGCTAAGACCACGATGTGACTGCTATCAAAGTTAGATATATATGTAAATTATTCATCTGTCAAATCCTAGAATTATATCATACCTGCTCCAGCAATCACGACCTGTAATGGTTTAGTGGGTTGTTCACTGTTTCTGAAAAATGAAGATAGTTGTCCAGCTTCCAAAAAGTTTATTGTGTTTTCTAGTGGAG
+
BCABBFFFFFCAGGGGGGGGGGHHHHHGHHHHHHHHFGGFGHHHHGFHHHFHHHGHHHHHHHHHHFHHFHHHGGHGGHHFHGHHHHHHHHHHHHHHHHHHHHGHHHHHHHHHHHHHHHHHHHGHGHHHHHFHHHHHHHHHHHHHHHHGHHFHBGHHHHHGGGGGHHHEF@G?GHHHDGEHGGGFHHFHHHHHHHGHFGDGHHH0DHHHHHGHHGFFHHHGGHGFGG:AC;FFFGBFBFCFFFGGGFFFFEE
@M03495:530:000000000-LYBTV:1:1103:8384:11712 2:N:0:TGACAGCT+CCTACGGG
ATATTTTGCCGTTGATAAACCAGCTAATCCTGAAAAAAAAAATCAAAGCTAAAAACTACAATGCTAAGACCACGATATGACTGCTATCAAAGATAGATATATATGTAAATTAATCATCTGTCAAATCCTAGAATTATATCATACTTGCTCCAGCAATTACGACCTGTAATGGTTTAGTAGGTTGTTCACTGTTTCTAAAAATTGAAGATAATTGTCATGCTGCTAAAAGGTTTATTTTGTTTTTTATGGGA
+
AAAA1FF3DFD>EEGCF3111FAFFFFDA3BA11B10AA/AEA1A11B0G111BAEGE@GFB1@FHH111BG/>@///2B12101B20BEG10BF1FGGBG2F22BFFE2>F12>122E1BBBE1B1B1B1<FDF>22F22>21121111<110001111<//</0111@1<11>11=111=F0.<0==DB0=0000000D</00000;C000;<00;00C00<000:0.90B/C0000//:/.-900/./
@M03495:530:000000000-LYBTV:1:1103:7749:11714 2:N:0:TGACAGCT+CCTACGGG
ATATTTTGCCGTTGTAAACCAGCTAATCCTGAAAAAAAAATCAAAGCTAAAAACTACAATGCTAAGACCACGATGTGACTGCTATCAAAGTTAGATATATATGTAAATTATTCATCTGTCAAATCCTAGAATTATATCATACCTGCTCCAGCAATCACGACCTGTAATGGTTTAGTGGGTTGTTCACTGTTTCTGAAAAATGAAGATAGTTGTCCAGCTTCCAAAAAGTTTATTGTGTTTTCTAGTGGAGG
+
BBBBBFFFFFCCGGGGGGGGGGHHHHHHHHHHHHHHGGGGHHHFHFHHGHHHHGHHHFHHHHHHHGHHHHHGGHGHHHHHHHHFHHFHHHHHHHHHHHHHHHHGHHHHHHHFHHHGHHHHHGHHFHHHHHGHHHHHHGHHHHHHGHHHFFGFHHHHHHGECGDHFFGHGFFGHGHGHGHFGGEHGHHHHHGHHHHHFHHGHHGFHHHHHHHHHHFGHHHHE;FHHHGGGGGGGGGGGGGGFFGGFFFFFAC
@M03495:530:000000000-LYBTV:1:1103:13356:11717 2:N:0:TGACAGCT+CCTACGGG
ATATTTTGCCGTTGATAAACCAAAGCTCACATGCTGACAGATCGGAAGAGCGTCGTGTAGGGAAAGAGTGTCCCGTAGGGTGTAGATCTAGGGGGGCGCCGGGTCATTTAAAAAAAAAAAGAGATAAGACATGGAGGCATGCTGGAGAGTAACAGAGAGTCATACGTGCACCTAAGCGACGGCAGGCGATACAGAGGGGGCGAACCGAGCGTTGGTATGGCAGGAGGAGTGGTGTGAACGGTGCAAACGGG
+
CCDDDFFFFFDBGGGGGGGGGGHHHHHHHHHHHHHHGHGHHHHHGGGGHHHGGGGGGEHGHGHGHHHH5FDFGHGHGGGGBF/334B4@4BB1EE--:-:---9-;0;0:BFBF-9-:9-..//000000/0;/0/...0.0000:;:.000000///.:0000:.:/..0/:00/;-.;------.;--.-000/..---9-;--;----..-..000/./.-...../..0...00:.;..-000....
@M03495:530:000000000-LYBTV:1:1103:14203:11728 2:N:0:TGACAGCT+CCTACGGG
ATATTTTGCCGTTGATAAACCAAAGCTCACATGCTGACAGATCGGAAGAGCGTCGTGTAGGGAAAGAGTGTCCCGTAGGGGGTAGATCTCGGTGGGCGCCGTGGCATTAAAAAAAAAAAAAGAGAGACAGAGATGGGGATGAGTTGTAGGGAGCTATCGAATGAGTAGACGACGTGGTAGACGGGTGGGAGTATAATGGGTTTAATAGTATGGGCGTGAGGAGAGTACGGCGTGGAAAGGAAGGACCAGAG
+
DDDDDFFFFFDBGGGGGGGGGGHHHHHHHH4ABBDGFHHHHHHHGGGGFHHGGGGFGHHGHGHHHHFHEGDFGHGHGEGG1>>??344BFCF/?E//</><////B>22>22B@C?-A<<-..//:.//////0:0....<00<0<000<./...00/../0000<:000.--9-..9:000..9----..</000000./..000000000/..---...0...0<0..--<--.00..//......:..
@M03495:530:000000000-LYBTV:1:1103:13286:11732 2:N:0:TGACAGCT+CCTACGGG
ATATTTTGCCGTTGATAAACCACCCTCCAAAGCTCACATGCTGACAGATCGGAAGAGCGTCGTGTAGGGAAAGAGTGTCCCGTAGGGGGTAGATCTCGGTGGTCGCCGGATAATTAAAAAAAAAAAACTAGAAGATGTACGATGGGGACGCAGCACTGGCGGAAGACGCCGTGACAGCAGGTGACTAAGTCACATGCACGACACAAGCTGTTATGCGATCGACAGTTGGGAGCATATGTCATCGCCGTACG
+
DDDDDFFFFFDCGGGGGGGGGGGGGHHGHHHHHHHHGHHHHHHHGHHGHHHCGGGHHHGGFGFGGHHHGHHHHHHGHBFFHGHGGEG1>//?34??BC//?A/3>/</>//<22222@2F/@<CA?-.000000:00000..;....:----:-..0//.--9-..9.:-;-::.009;...00900000000090000..-9-/...0:000000.9..-.-.9;000-;..:00000000909.--..-
@M03495:530:000000000-LYBTV:1:1103:4210:11734 2:N:0:TGACAGCT+CCTACGGG
ATATTTTGCCGTTGATAAACCAAAGCTCACATGCTGACAGATCGGAAGAGCGTCGTGTAGGGAAAGAGTGTCCCGTAGGGTGGAGAACTCGGTGGGGGCCGGGTAATTAAAAAAAAAAAAAAAGAAGGACAGATGAGTGGTAGGGCAAGTAGGACATAGAGGCACGAAGGAGCGATGAGAATTTGTGAAGATCATGATAGAGTGAGCAATAGAGTCGTGACGTATGTGGGGTGTGCTGACTGGATGGGAGG
+
CCCCCFFFFFCAGGGGGGGGGGHHHHHHHHHHHHHHGHHHHHHGGGGGHHHGFGGFGGHFGGCGHGFH5B@DFGEHGGGGFA/11313B31>1??////<<//?/=22222DD>CD@-<<---..;/.../:9090000.00;.;/...000000/;09;0/...;.9.....--.;000000090/00:009000:00000000000/000:;00;:./....0/:00.-.-9.0;00/00./00.9/.-
@M03495:530:000000000-LYBTV:1:1103:23247:11758 2:N:0:TGACAGCT+CCTACGGG
ATATTTTGCCGTTGATAAACCAGCTAATCCTGAAAAAAAAATCAAAGCTAAAAACTACAATGCTAAGACCACGATGTGACTGCTATCAAAGTTAGATATATATGTAAATTATTCATCTGTCAAATCCTAGAATTATATCATACCTGCTCCAGCAATCACGACCTGTAATGGTTTAGTGGGTTGTTCACTGTTTCTGAAAAATGAAGATAGTTGTCCAGCTTCCAAAAAGTTTATTGTGTTTTCTAGTGGAG
+
AABAAFFFFFBBGGGGGGGGGGHHHHHHHHBGHHHHHGGGGHHFHHHFHGFBGHGFHGFHGHHHHHGHHHHHGGGGHFHHHHFHGHHHHHGFGHHHHHHHHHHHHHHHHEHHHHFHHHHHHHHHHHHGHHHHHHHHHHFHHHHGHHGFHFFBBGFFHHHGGGGGFGGHHFFDDFFFGFHEAFGFEHFHHHHH0GGHHFGHCGFFFB0CFGG;FGE;CG/G0CFHBCCGDBF9;FBBFB/FGGGB99BF.BA
@M03495:530:000000000-LYBTV:1:1103:24767:11758 2:N:0:TAACAGCT+CCTACGGG
ATATTTTGCCGTTGATAAACCAGAGGACTCAGGCTGGACCAAAGCTCACATGCTGACAGATCGGAAGAGCGTCGTGTAGGGAAAGAGTGTCCCGTAGGGTGTAGATTTGGGGGGGCGGCGTGGACTTAAAAAAAAAAAAAGGACCGCAGTATCCAGGCGGGTAGCTCTACACGCGCCATATTTCTGACTTGCGGTGGCAGCTGGGGTCCACTTACAGTATGCATGGGTGCCATCATTGCACTATCTTGTCG
+
BBBBBFFFFFB2EFGGGGGGGGHHHGHHHHHHGHHHGHHHHHHGEHFFGHHGHHGFHHHHHHGGGEDAGFEE?EEE??FHG3F1FHF4G4FFDEFEGGGBF/BB444B34?/<-----;----./////99;-BB-----.9.:.----9///////.---9:9///////..----.9/////;////://-99-...../:..:...////////9/////;/..;..:///;////9/////////9.
@M03495:530:000000000-LYBTV:1:1103:10731:11764 2:N:0:TGACAGCT+CCTACGGG
ATATTTTGCCGTTGATAAACCAGCTAATCCTGAAAAAAAAATCAAAGCTAAAAACTACAATGCTAAGACCACGATGTGACTGCTATCAAAGTTAGATATATATGTAAATTATTCATCTGTCAAATCCTAGAATTATATCATACCTGCTCCAGCAATCACGACCTGTAATGGTTTAGTGGGTTGTTCACTGTTTCTGAAAAATGAAGATAGTTGTCCAGCTTCCAAAAAGTTTATTGTGTTTTCTAGTGGAG
+
ABBBBFFFFFCAGGGGGGGGGGHHHHHHGHHHHHHGHGGGGHFHHHHHHFHHGHGHHHFHGHHHHHHHHHHHGGHGCGHGFHCGHHEHFHGHHHHHHHHHHHHHHHHHHHHHHHHHHHHHHHHGHHHHHHHHHHGHHHHHHHFHHHGHHHHHGHHHHHHGGGGGGHHGF@FFGHHHFHGFEFEEHHHHHHGHHFHHDGDGHHHFHHGHGGCHHHHFFGBGHHHFFCGEE9FFFGFGFGCFBF0BBFBBAFA
@M03495:530:000000000-LYBTV:1:1103:11489:11780 2:N:0:TGACAGCT+CCTACGGG
ATATTTTGCCGTTGATAAACCACCCTCCCTGTGGTCGTTATCTTGCTCCTTCTGTCGTCAACGAATTTACTAATTCCAAAGCTCACATGCTGACAGATCGGAAGAGCGTCGTGTAGGGAAAGAGTGTCCCGTAGGGTGGAGATCTCGGGGGGCGCGGGATCATTAAAAAAAAAACAAGAGGTGATAAAGAGATGTACTGCAAGTGCTAAAAGCAGTAGGATCTCAAGGAGACATGGTATAGCTGAGATAAG
+
CCABCFFFFFDCGGGGGGGGGGGGGHHGGHHHHHHHGGGHHHGHHHHHHHHHHHHHGGGHGHGGGHHHHHHHHHHHHHHGHHHHHGHHHHHHGHHHHHHHGGGGHHHGGGGGGHHFHGHHHHGHFG3GFGF?CGGG@=///221@1=?/>A--------..;0;00:0:--9--:.;/:..0.00:0000//00000000;000:0:00000.0/00000:/::00:0..../00/;00000:00.00000
@M03495:530:000000000-LYBTV:1:1103:14883:11782 2:N:0:TGACAGCT+CCTACGGG
ATATTTTGCCGTTGATAAACCACCCTCCCTGTGGTCGTTATCTTGCTCCTTCTGTCGTCAACGAATTTACTAATTCCAAAGCTCACATGCTGACAGATCGGAAGAGCGTCGTGTAGGGAAAGAGTGTCCCGTAGGGTGTAGGGCTCGGGGGGCGGCGGGGCATTAAAAAAAAAAAGGGTGATAGACGAAGGGGGCGCACTCGGCGGAGCCGAACAGCGAGAGAAGCTAGTGAGGTGTGGAGAGTGAGAGGG
+
CCCDDFFFFFDCGGGGGGGGGGGGGHHGGHHHHHGHGGGHHHHHGHHHHHHHHHHHGGGHGHGGGHHHHHHHHHHHHHHHHHHHHHHHHHHHHHHHHHHHGGGGGHHGGGGGGFHHHGHHHGGHBDBGHHGGDGGGFF/2@2/==//>/-A--<-------<<<0000<<9@-<<...<..000:0.--...--------/..<-----.-----/.-9<--.0/00<00000./.0..0.<900000<9.
@M03495:530:000000000-LYBTV:1:1103:23046:11782 2:N:0:TGACAGCT+CCTACGGG
ATATTTTGCCGTTGATAAACCACCCTCCCTGTGGTCGTTATCTTGCTCCTTCTGTCGTCAACGAATTTACTAATTCCAAAGCTCACATGCTGACAGATCGGAAGAGCGTCGTGTAGGGAAAGAGTGTCCCGTAGGGTGGAGATCTCGGGGGGCGCGGGATCATGAAAAAAAAAAAGCGAGAGTAGAGTCGGTGTGGGTGCACAGCATCAATCTGTCACTATATGGTCACTCTACTGAAGGGGACATGCACA
+
DCDDCFFFFFCBGGGGGGGGGGGGGHHGGHHHHHHHGGGHHHHHHGHHGHHHHHHHGGGHGHGGGHHHHHHHHHHHHHHHHHHHHHHHHHHHHHHHHHHHGGGGFGHGGGGGGGHFGFEFFHHHHHGHHGGFFGGGFF/?F22?@DGFFCC--<-----...0<000<<<<-<<<....---00000<0--<.9......000/9/0:000:0000000000000000<0000000:000.-.-.:<0000
@M03495:530:000000000-LYBTV:1:1103:16846:11792 2:N:0:TGACAGCT+CCTACGTG
ATATTTTGCCGTTGATAAACCAGGACTCAGGCTGGACCAAAGCTCACATGCTGACAGATCGGAAGAGCGTCGTGTAGGGAAAGAGTGTCACGTAGGGTGGAGATATCGGCGGTCGGGGGAGCACTAAAAAAAAAAAAAAAGGAAGAAGTGAGAGGGAGAGGGGCGCAAAGAATGAAAACTGAAGCAACAGAGACGGATGCAGCGCTCAGCTCTGGAGCACTGGATCCTGGGTGGGATAATAAGCGAGGGCG
+
CCCCCFFFFFCAFGGGGGGGGGHGHHHHHHHHHHGHGHHGHHHHHHGHHHHHHHHHHHHFHGGGGHHGGGGEEEGGHHGFHHHFGFF4BFBF12?1F3?///33444?//>//////<<-<...0000<D@FF-------9.//..9/00000;........------://.000000/0000900/..////;A...-/000--;../0000:00./..0///09/00/.9.--90/:000;9;.---.9
@M03495:530:000000000-LYBTV:1:1103:9203:11797 2:N:0:TGACAGCT+CCTACGGG
ATATTTTGCCGTTGATAAACCAGCTAATCCTGAAAAAAAAATCAAAGCTAAAAACTACAATGCTAAGACCACGATGTGACTGCTATCAAAGTTAGATATATATGTAAATTATTCATCTGTCAAATCCTAGAATTATATCATACCTGCTCCAGCAATCACGACCTGTCCTGGCAAACAACCTGCAGAAAAGCCAATCAAATATATTTTCACAAGAGATGGAATGTGAGGCAATAATAGAGTACAAAGGTTGA
+
CCCCBFFFFFCBGGGGGGGGGGHHHGHGHHHHHHHHHGGGGHHHHHHHHGHHHHGHHHHHHHHHHHHHGHHHGGHGGFHHHHEGFFHHHHHHHHHHHHHHFHHHHHHHHHHHHHHHHHHHHHHHHHHHHHHHHHHHHHHHHHHFHHHFHGHFFGGHHHHGGGGGHHFHGF?GHFHHHGHDHHHHHHGHFFHHHGHFGHDGHFHHHHHFHHHGHGHHHHG/GGGCFGGGEFGGFGGFBFF9CFGFGGGBFG;
@M03495:530:000000000-LYBTV:1:1103:16116:11807 2:N:0:TGACAGCT+CCTACGGG
ATATTTTGCCGTTGATAAACCAGCTAATCCTGAAAAAAAAATCAAAGCTAAAAACTACAATGCTAAGACCACGATGTGACTGCTATCAAAGTTAGATATATATGTAAATTATTCATCTGTCAAATCCTAGAATTATATCATACCTGCTCCAGCAATCACGACCTGTAATGGTTTAGTGGGTTGTTCACTGTTTCTGAAAAATGAAGATAGTTGTCCAGCTTCCAAAAAGTTTATTGTGTTTTCTAGTGGAG
+
AA1A133B1DD>1AA3BA1A10A01A1ABF3G1GAG00E//FABF110111BG1/FFGHD111BF2FHE0>G////012B21BGHF0221@1BG2G2FDD22FD>>GFFHDE2FDH22FGDGGBG<F1FGFHHGFGEFFFGHGCHF0FFGFFFGFGHFFGGGGGHHGF1@1F?GGF1=0F<FCGHHGHHHGH0DGGFFDD<.DGGHGHHHHHHFFGHFHFFGFFC0.ACFFGGGFGFB/BFFGGGGFGGBC
@M03495:530:000000000-LYBTV:1:1103:7527:11811 2:N:0:TGACAGCT+CCTACGGG
ATATTTTGCCGTTGATAAACCAGGATCAGGTGGACCAAAGCTCACATGCTGACAGATCGGAAGAGCGTCGTGTAGGGAAAGAGTGTCCCGTAGGGGGTAGATCTCGGTGGTGGGCGGGTCATTAAAAAAAAACAAAGGGATGGTGTGGGGCTGGGGCGCAAGTGTGAGCGATATAAGTAGACAGCGTGGAGGGCGGGTAGAGGGCAAAGCATGAACGATGTCGAGACGATACGTCAAGATTGTAGATGTAG
+
CDCDCFFFFFCBGGGGGGGGGGHGHHHHHHGHGHHHHHHHHHHHHHHHHHHHHHHHHHHGGGGHHHGGGGEFFHHHGHHHHHHBF@FFHGCEGGG1>>/F34??40?<?A/////>/---0>110<<<CFFG.:..//../..00..9.-.-9..-.--<-<000000<--..-0:0000000/<-..-...-.-----.<0/.....</00<0:0.....0..-<..<..9.0...000:000:00000:
@M03495:530:000000000-LYBTV:1:1103:18819:11838 2:N:0:TGACAGCT+CCTACGGG
ATATTTTGCCGTTGATAAACCACCCTCCCTGTGGTCGTTATCTTGCTCCTTCTGTCGTCAACGAATTTACTAATTCCAAAGCTCACATGCTGACAGATCGGAAGAGCGTCGTGTAGGGAAAGAGTGTCCCGTAGGGTGGAGGTCTCGGGGGGGGGCGTATGATTTAGATAAAAAAAGAGCGGTCTCGCTGTGATTAGTGGCTGGTGTGACGACATCAGATATGTGGTGTGTGACTCATGTGAGTGCAATAG
+
CCBBCFFFFFCBGGGGGGGGGGGGGHHGGHHHHHHHGGGHHHHHHHHHHHHHHHHHGGGHGHGGGHHHHHHHFHHHHHHHHHHHHHHHHHHHEHHHHHHHGDGGGHGGGGGGGHHFGGHHGHHHGHBGHHFF@DGE2?//?/?0?1=?//---;-----./000090;0;9009--..//--.;.0/.9.;/0000000.....//..00..--.0;900000;00/.....0000000009000:000;:
@M03495:530:000000000-LYBTV:1:1103:17059:11842 2:N:0:TGACAGCT+CCTACGGG
ATATTTTGCCGTTGATAAACCAGCTAATCCTGAAAAAAAAATCAAAGCTAAAAACTACAATGCTAAGACCACGATGTGACTGCTATCAAAGTTAGATATATATGTAAATTATTCATCTGTCAAATCCTAGAATTATATCATACCTGCTCCAGCAATCACGACCTGTCCTGGCAAACAACCTGCAGAAAAGCCAATCAAATATATTTTCACAAGAGATGGAATGTGAGGCAATAATAGAGTACAAAGGTTGA
+
ABAABFFFFFBAFGGGGGGGGGHHHHHHHHHHHHHHHGGGGHHHHHHHHHHHHGGHHHHHHHFHHHHHHGHHGGHGHHHHHGHHHGHHHHHHHHHHHHHHHHGH?FHHHHHHFHHHFHFHFHHGHHFDGGFHHHHHHHFHHHHHHHGGFHHHFHGHHGHGGGGGHHBG@?GGHHHHHHHGHHEHHGFHHHHHHHHFGFFGFHHGFHHHHHHHHCFGHHGE0:CCFFGGGGGGGF;FBBF90FFFGBF0;B9
@M03495:530:000000000-LYBTV:1:1103:5322:11848 2:N:0:TGACAGCT+CCTACGGA
ATATTTTGCCGTTGATAAACCACCCTCCCTGTGGTCGTTATCTTGCTCCTTCTGTTTCCAAAGCTCACATGCTGACAGATCGGAAGAGCGTCGTGTAGGGAAAGAGTGTCCGTAGGGTGTAGATCTCGGGGGTCGCCGTCTCATTAAAAAAAAAAAAAGTCAGAGCTGAGGTCGGTCCAGTCAGTGACACGACTCAAAGCAACGTAGCTCACGTCAGATCTCAGCTTCTACGGAACTGTGTGAGCTCTCGA
+
BBAACFFFFFCAEGGGGGGGGGGGGHHGGGHHHHGGGGGHHHHHFFHHHHGHHHHHHHHHHHHHHHHHHHHHFGHHGHHHHHGFGGHHHGEGGGFGHHHGHHHHHG?F?FBEGHGGE3//BF44B330?//<//>-.<>-./0000<DF0--;@?:--.000000/0/;../.-:;.-////://////9.;-..//;/;//9-....////...:;9////////////9....-/////.///9;//./
@M03495:530:000000000-LYBTV:1:1103:9323:11849 2:N:0:TGACAGCT+CCTACGGG
ATATTTTGCCGTTGATAAACCAGTCAGGAGTCCAAAGCTCACATGCTGACAGATCGGAAGAGCGTCGTGTAGGGAAAGAGTGTCCCGTAGGGTGGAGATATCGGGGGGTGGCGGATCAATAAAAAAAAAAAAGTAGATGCTACCTGCTCCAGCACTAGCGACCTGTAATGGTTACGATGGATGTTCAATGTTTCGGAAAAATGAAGATAGTGGTCCAGCTTCCAAAAGGTATATTATGTTGTCTAGGTGCG
+
CCCCCFFFFFCAGGGGGGGGGGHHHHHHHGHFHHHHHHHHHHHHFFHHGFHHHHHHGGGEGHHGGGGAEFGHHGFHFHHHFGBFGGGAE1EG3?/?1334B4?E/</----.-----.////:B/9--;::;./9///////9;/:./////9/.////---;.//://9//;//...../::/;/9//9//::.:;.-/:.///;/////;:;//://;/:////././9//////////9/////9//-
@M03495:530:000000000-LYBTV:1:1103:25873:11886 2:N:0:TGACAGCT+CCTACGGG
ATATTTTGCCGTTGATAAACCAGTCAGGAGTCCAAAGCTCACATGCTGACAGATCGGAAGAGCGTCGTGTAGGGAAAGAGTGTCCCGTAGGGTGGAGATCTCGGGGGGGGCCGCATCAATAAAAAAAAAAAAGAGTGCGACGTCGATCGTCGCATTCTGTTGATATACAGATAAATTGAGGACGTATAATCTTAGCTGACTGTCGTGTGATAGTGTCACGAGTATTTTCTGGTCACTATACAGTAATCGCG
+
DDCDDFFFFFCBGGGGGGGGGGHHHHHHHGHHHHHGHGHHHHHHHHHHHGHHHHGHGGGGHHHGGGGEECGGHGHHHHHFFGBFHHGHEDGG3?/1?333B4BF>/C----<---.900<00:0<BFB----../000-9---.--..-/.---.9<000000000000000:0000<00/0.-..<000000000000/0000.....0000000000..-9<00000000000000000000000:..-
@M03495:530:000000000-LYBTV:1:1103:4398:11906 2:N:0:TGACAGCT+CCTACGGG
ATATTTTGCCGTTGATAAACCAGTCACAACCACTTCTTGCCCTCCAAAGCTCACATGCTGACAGATCGGAAGAGCGTCGTGTAGGGAAAGAGTGTCCCGTAGGGTGGAGATCTCGGGGGTGGGCGGGGCATTTGAAAAAAAAAAAGTAGGCATATGTCGTGGGGAGGGACGGTATTCGGAAGTACTAAGCTGAGGTAAACTAAGGACAGGCAAGAAGATGAGAAGCAAATAGTGGAAGGTAGGAGATGGGT
+
CCCCCFFFFFCAGGGGGGGGGGHHHHHHHGGGGHHHHHHHHHHHGHHHHHGHHHHHHHHHHHHHHHHHGGGGHHHGFGGGGFFHHGFHHHHHBGBGGHFFFGGE3F///33344BF/BC/////>-----/000;00;A?--;--.000000:;0000..:.--;:--..--...00/....0000000/:00.:/0000:000/0./..;..;/:/0000000/00/0;:000:00/.:00.0/./00./
@M03495:530:000000000-LYBTV:1:1103:27834:11909 2:N:0:TGACAGCT+CCTACGGG
ATATTTTGCCGTTGATAAACCAGCTAATCCTGAAAAAAAAATCAAAGCTAAAAACTACAATGCTAAGACCACGATGTGACTGCTATCAAAGTTAGATATATATGTAAATTATTCATCTGTCAAATCCTAGAATTATATCATACCTGCTCCAGCAATCACGACCTGTAATGGTTTAGTGGGTTGTTCACTGTTTCTGAAAAATGAAGATAGTTGTCCAGCTTCCAAAAAGTTTATTGTGTTTTCTAGTGGAG
+
CBBCCFFFFFCBGGGGGGGGGGHGHHHHHHHGHFHHHGGGGHGHGHFBHHHEHHGHHGHHHHGHHFHHHFHHC?GGCFHHHFHHHHHHHHEHHHHHHHHHHHHHGHGHHHHHFHHHHHHHHHHHHHHHHHGHHHHHHHHHHHHHHHHHHFHHGGGHHHGGGGGGHFHHHFF?FGHHGGFHGGGGHHHHHHHFHHHHGDGEHHH00CGHHHCGHHHEHFHHGGHHFFGFEBFGGGGFBFGGFFGBBFGG?FE
@M03495:530:000000000-LYBTV:1:1103:5701:11909 2:N:0:TGACAGCT+CCTACGGG
ATATTTTGCCGTTGATAAACCAGCTAATCCTGAAAAAAAAATCAAAGCTAAAAACTACAATGCTAAGACCACGATGTGACTGCTATCAAAGTTAGATATATATGTAAATTATTCATCTGTCAAATCCTAGAATTATATCATACCTGCTCCAGCAATCACGACCTGTAATGGTTTAGTGGGTTGTTCACTGTTTCTGAAAAATGAAGATAGTTGTCCAGCTTCCAAAAAGTTTATTGTGTTTTCTAGTGGAG
+
CCCCCFFFFFCCGGGGGGGGGGGHHGHHHHHHHHHHGGGGGHHHHHHGHHHFFHGHHHFHFFHHHFHHHHHHGGGGGHHHHFBFHHHHHHHHHHHHHGHHHHHHFHHHHHHHHHHHHHHHHHHHHHGHHHHHHHHHHHHHHHHGHHHHHHFHHHFHHHHG?DCGFHFFF@F?FGHHDHHHCFGGHHHHHGHHHFHH0DDDCGHHHGFHGHHHHHH0CGHHGHHBCGH.CBFGGEGGFF/BFFFFFFFBGEE
@M03495:530:000000000-LYBTV:1:1103:13600:11921 2:N:0:TGACAGCT+CCTACGGG
ATATTTTGCCGTTGATAAACCACCCCTTCTTGCCCTCCAAAGCTCACATGCTGACAGATCGGAAGAGCGTCGTGTAGGGAAAGAGTGTCCCGTAGGGTGTAGATCTCGGTGGGCGGCGGAGCATTAAAAAAAAAAAAGAAAAAGAATGAGGTGGGGGTGTGGGAGATGACTGACATAAAATAGAAGGAGAGTGGGAATAGTAGTGACGGGGATCATATCAAGGAGGCAGAGCTCATGACTGATATGCATCG
+
BCAABFFFFFCCGGGGGGGGGGGGGGGHHHHHHHHHHGHHHHHHHHHHHHHHHGHHHHHGHGGGGHHHGGGGGGHHGHGHHHHHHGHBGHHGGEEDFFF/?F?4D?4B//?E//////--->CG0000=D@CC----.../:9...0009//..-:;---.9..../00000000000000;0000.:9..00...0/000000/00.---:...00:00000......../009009000000000000.
@M03495:530:000000000-LYBTV:1:1103:25959:11922 2:N:0:TGACAGCT+CCTACGGG
ATATTTTTTGATAAACCAGGACTCAGGCTGGACCAAAGCTCAATGCTGACAGATCGGAAGAGCGTCGTGTAGGGAAAGAGTGTCCCGTAGGGGGTAGATATCGGCGGGGGGCGGGGCATTAAAAAAAAAAAGAACGGGAAAGGCACGGGCAGGAGTAGTATGATAATAGAAGAGAGTACGCGGCGCTGGCATAGTTGACAGACAGTATGAGCCATTGGCACGTCTTCGACTGTAACTGAGATTACGGTGTG
+
CCCCCFFFCCCFGGGGGGGGGGHHHHHHHHGHHHHHHHHHHHHHHHHFEGGHFHHFGGGGFHHGGGGGGGFGHGHHHHHHBG@GHHG1EAEF1//??34?44?E/>C/-------:-9/9000909;=-;-.../....-......9----.-..:/000900000;:00000./.:00.;--------./:09;000000/.//900000;//0000/00.;./.0.....00009:0000000.9/...
@M03495:530:000000000-LYBTV:1:1103:5168:11934 2:N:0:TGACAGCT+CCTACGAG
ATATTTTGCCGTTGATAAACCAGCTAATCCTGAAAAAAAAATCAAAGCTAAAAACTACAATGCTAAGACCACGATGTGACTGCTATCAAAGTTAGATATATATGTAAATTATTCATCTGTCAAATCCTAGAATTATATCATACCTGCTCCAGCAATCACGACCTGTAATGGTTTAGTGGGTTGTTCACTGTTTCTGCAAAATGAAGATAGTTGTCCAGCTTCCAAAAAGTTTATTGTGTTTTCTAGTGGAG
+
AAABBFFBBFD>E?4GGGGFFGGHHHHHHHGHFHCFFGGGEFFGFFBGHFHBGHGFGHEGFHHHGFFHFHHHGCHFBGHGHDFHHHFHHHHHHHHHFGFFGHHH?GHHFHHHHHHHHHHHFHHHHHHFHHHHHHHHGHHHHHH0GHFFFHHHHCFGHHHCCDD?GHFH?@DFFGHHGHHGAFCGHHEFGHGHHDHH0<0=CHHD0GCGFCCGFFGFHHHHB;CCGH.:D9FFFGBB;;FFEFFGGGGGGBE
@M03495:530:000000000-LYBTV:1:1103:4015:11939 2:N:0:TGACAGCT+CCTACGGG
ATATTTTGCCGTTGATAAACCAGTCTCCAAAGCTCACATGCTGACAGATCGGAAGAGCGTCGTGTAGGGAAAGAGTGTCCCGTAGGGTGTAGATCTCGGTGGGGGCCGTGTCATTAGAAAAAACAGCATGAGATGAGATACAGACAAGACAAGCACACGAGACTGCATTCAACCATTGAAAAAACTCATGTAACGTCATACATGGAGGAAGATGAGAGCTGCGTGGTAGAGGGACAGCGTGCTGCAGTTCG
+
BBBBBFFFFFBBGGGGGGGGGGHHHHHHHHHFHHHHGHGHHHHHGHHHHHHGFGEFFBEGGGEGGHGFGCCGHGGFHDGHHEHCEEFBF/@34B444?11?E/////>//0B33322@2F2F//?00011<11<1<1?=111=>00>00FFB..<</.---..00/0000000..00000;0.-.0000;;000;:.A.00000/0/....;//////.///-9.-.99:/9......-..9;////://9
@M03495:530:000000000-LYBTV:1:1103:8105:11983 2:N:0:TGACAGCT+CCTACGGG
ATATTTTGCCGTTGATAAACCAGCTAATCCTGAAAAAAAAATCAAAGCTAAAAACTACAATGCTAAGACCACGATGTGACTGCTATCAAAGTTAGATATATATGTAAATTATTCATCTGTCAAATCCTAGAATTATATCATACCTGCTCCAGCAATCACGACCTGTAATGGTTTAGTGGGTTGTTCACTGTTTCTGAAAAATGAAGATAGTTGTCCAGCTTCCAAAAAGTTTATTGTGTTTTCTAGTGGAG
+
CCBCCFFFFFCCGGGGGGGGGGHHHHHGHHHHHHHHHGGGGHHHHHHHHHHGHHGHHHHHGHHHHGHHHHHHGGHGGHHFHFCGHHHHHHHHHHHFHHHHHHHHHHHHHHHHGHHHHHHHHHHHHHHHHHHHHHHHGHHHHHHHHHFFGHHHFHHHHGHGGGGGHHHGH@F?GGHHDHHHGGGGHHHHHHHHGFHHHGHGGHHFHHGHHHHHHGHHHHHGHHGHGHGGGFFBFGFGFFFGGFFFFFFGGFE
@M03495:530:000000000-LYBTV:1:1103:7670:12001 2:N:0:TGACAGCT+CCTACGGG
ATATTTTGCCGTTGATAAACCAGCTAATCCTGAAAAAAAAATCAAAGCTAAAAACTACAATGCTAAGACCACGATGTGACTGCTATCAAAGTTAGATATATATGTAAATTATTCATCTGTCAAATCCTAGAATTATATCATACCTGCTCCAGCAATCACGACCTGTAATGGTTTAGTGGGTTGTTCACTGTTTCTGAAAAATGAAGATAGTTGTCCAGCTTCCAAAAAGTTTATTGTGTTTTCTAGTGGAG
+
CCCCCFFFFFBAEGGGGGGGGGHHHHHHHHHHHHHHHGGGGHHHHHFHHHHFGHGHHHHHHHHHHHHHHHHHGGHGGGHFGFGHFHGHHHHHHHHHHHHHHHHGGHHHHFHHHHHHHHHHHHEHHFHHHHHGHHHHFHGHHHGHHHGHHGHHEGFHHHHCDCGGHHGHF?=FGHHFFGHEFGGGHHGHHHGGFFHFHGHGHHHEHHHHHFGHHFGCGHFFHHHEFGCEDFFGGGGGGFFFGGGFBBFGG0.
@M03495:530:000000000-LYBTV:1:1103:22440:12058 2:N:0:TGACAGCT+CCTACGGG
ATATTTTGCCGTTGATAAACCAGGACTCAGGCGGACCAAAGCTCACATGCTGACAGATCGGAAGAGCGTCGTGTAGGGAAAGAGTGTCCCGTAGGGTGCAGAATCCGGGGGTTGCCGGAGAACATAAGAAAAACCGCTATGCGGTCCTGGCGGCAGGCACGCCCGTGGGTCACCCACTACGGGCTGGGGCCCCGCACATTTTAGAACGGCCAGATTGCCCGCAGTCGCCCCGTTTATTCCAATTCATCTGG
+
BBBBBFFFFFBAAACGGGGFGGD2BEGCFFHHECEEGDEDGFBGHHGF3FFHFE3GHHFFDEGGEHGC?EE>E1BBDFBG1FEG4@B4FBEG/EE/?//B333433////></-0>-----.//00000=C<...----.00.-.--00/.---9--....-.---.-;...//..;./9..9--...-.--;-@--;9;///////..---..////9/9---9;;-..--..9.9/////9//BB//9/
@M03495:530:000000000-LYBTV:1:1103:21916:12065 2:N:0:TGACAGCT+CCTACGGG
ATATTTTGCCGTTGATAAACCACCCTCCCTGTGGTCGTTATCTTGCTCCTTCTGTCGTCAACGAATTTACTAATTCCAAAGCTCACATGCTGACAGATCGGAAGAGCGTCGTGTAGGGAAAGAGTGTCCCGTAGGGTGGAGATCTCGGGGGTGGCGGGGTCCATAAAAAAAAAAAAGAGGTAAGAGGGCGGGATGTAGAGCGGTATTATAGAAGACATACAGACACCAGGTGACGGCAGGACTGCACGGGG
+
DDDDDFFFFFDCGGGGGGGGGGGGGHHGGHHHHHHHGGGHHHHHHHHHHHHHHHHHGGGHGHGGGHHHHHHHHHHHGHGHHHHHHHHHHHHHHHHHHHHHGGGGGHHGGGGGGEGFGFHHHHHHHHBGHHGCDDGG@F//?221?1FF/AC---.-;---.90;0000:;@---;-../.:0000:...----.::;:0;0--...000:00:00//00:000./:....00009-----.././00;---
@M03495:530:000000000-LYBTV:1:1103:15764:12091 2:N:0:TGACAGCT+CCTACGGG
ATATTTTGCCGTTGATAAACCAGGGACTCAGGCTGGACCAAAGCTCACATGCTGACAGATCGGAAGAGCGTCGTGTAGGGAAAGAGTGTCCCGTAGGGTGTAGATCTCGGTGGGCGGCGGATCATTAAAAAAAAAAAAAGAGAAAGAGAGCAGAGGTGGGGGATATAGATTGACATAGAGAAGACACAAATCAGAGATGGAAACATATATACTCCGGTGAGTGGGGATCGGTGAGTGTGCGGGGTGTGAGA
+
CCCCCFFFFFCAGGGGGGGGGGHGGGGHHHGHHHHGHHHHHHHHHHHHHHHHHHHHHHHHHHGGGGHGHGFGFEFHHHHGHHHHEHFG4BEHGGGGGGGF>3344D??FF/?//////<----<DD00000-:C??A-:..9/000///9.0//..9..--9-./0;000000009000000/0////..000000/;00/00//0000000000.---..00..9.9:......00000.--99--;090
@M03495:530:000000000-LYBTV:1:1103:9506:12121 2:N:0:TGACAGCT+CCTACGGG
ATATTTTGCCGTTGATAAACCACCCTCCCTGTTAGCTGCCATAGCAATGTCACAACCACTTCTTGCCCTCCAAAGCTCACATGCTGACAGATCGGAAGAGCGTCGTGTAGGGAAAGAGTGTCCCGTAGGGTGTAGATTTCGGTGGGGGCCGGAGAATTACAAAAAAGACAAGGAAGGTAGGGATCGGGGGTCGGGCGGACGAGATGGAGGAACTGGGCGAAGCACGAGGGTGAATAGTAGTATCGGATTAG
+
BCBCCFFFFFCBGGGGGGGGGGGGGHHGGHHHHHHHHHHHHHHHHGHHHHHHHHHGGGGHHHHHHHHHHHGHHGHHHHHHHHHHHHHHHHHHHHGGGGHHHGGGGGGGGHHGGFHHHHFG4DD3E?>BDC?F/DF3222@2>=?///<-->----<00000=0:.-../:/.../..;00..:/...--:-.----------9..00:/../.00/..-----0:-.---...00000090000.-...00
@M03495:530:000000000-LYBTV:1:1103:22748:12131 2:N:0:TGACAGCT+CCTACGGG
ATATTTTGCCGTTGATAAACCACCCTCCCTGTGGTCGTTATCTTGCTCCTTCTGTCGTCAACGAATTTACTAATTCCAAAGCTCACATGCTGACAGATCGGAAGAGCGTCGTGTAGGGAAAGAGTGTCCCGTAGGGTGTAGAGGTCGGGGGTGGCCGGGTCATTAAAGTAAAAGATCGATCGCTGGACTCTGCCGAATATGCCTCTGTTCTACGACATCACAGCGTTAGTTACACAGCCTGACACTGAGAC
+
BCBCCFFFFFCAGGGGGGGGGCGGGHHGGHHHHHGHGGGHHHHHHGHHGHGHHHHHGGGHGHGGGGHHHHHGHHHHHHFHHHHHHHHHHHHHHGHHHGHHGGGGHHHGFGGGG/GFHGHHHHHHFGBFFHGFGGDF@?/2>22222/</>@<--..---.-.0;00;09000;0.00....-...-..0/////---..//////////////...-.////9.-:;..://////...9.9///://///
@M03495:530:000000000-LYBTV:1:1103:23369:12177 2:N:0:TGACAGCT+CCTACGGG
ATATTTTGCCGTTGATAAACCAGCTAATCCTGAAAAAAAAATCAAAGCTAAAAACTACAATGCTAAGACCACGATGTGACTGCTATCAAAGTTAGATATATATGTAAATTATTCATCTGTCAAATCCTAGAATTATATCATACCTGCTCCAGCAATCACGACCTGTAATGGTTTAGTGGGTTGTTCACTGTTTCTGAAAAATGAAGATAGTTGTCCAGCTTCCAAAAAGTTTATTGTGTTTTCTAGTGGAG
+
BBBBBFFFFFBBGGGGGGGGGGHHHHHGHGGHHHHGHGGGGHHHHGHEGFHFHGGHHHHHHGHHHHHHGGHHGGHGEFHHHGFFHHCGHHH4FHHHGFHGFHHGFFHHHHHHHHHHHHGHHHHHHHHHHHHHHHHHHHFHHHHFHHGGHHHGFGFGEHHDACCDFHHF1??FGHHGDGEGEFGFHGFFHHHFFHFHHHHHFHHEHCGHHGGGGGGCGHHH0;GCCH.ADFF0FGBCFFGGGGFF00BFFFE
@M03495:530:000000000-LYBTV:1:1103:11136:12190 2:N:0:TGACAGCT+CCTACGGG
ATATTTTGCCGTGATAAACCAGGACTCAGGCTGGACCAAAGCTCACATGCTGACAGATCGGAAGAGCGTCGTGTAGGGAAAGAGTGTCCCGTAGGGTGTAGATCTCGGGGGGCGGCGGATCATTAAAAAAAAAAAAGTAGAGGAGATCGGTTGAAGAGGGCGGGAGATATAAGTACAGAAAGAAGAGATGTCATAACGAAGAGAGGTCGTAGATTACACGGTGGCGAGGGCGTATATACGTGAAAGAGGAC
+
CDDCDFFFFFDBGGGGGGGGGGGHHHHHHHHHHGHHHHHHHGHHHHHHHHHHHHHHHHHHGGGGHHHGGGGGGFGGEFFHHHHHFGBFGHGHGGGG?F/??44DBF0F//<A-9--<----.000<0<BFAC;---.0000:/.../<....-/000<...--<<B./00000000:<000<<./0./000000000....../..0/-9...00000:.-....--9--.-<-.0000.:/<.00//...
@M03495:530:000000000-LYBTV:1:1103:11526:12195 2:N:0:TGACAGCT+CCTACGGG
ATATTTTGCCTTGATAAACCAGCTAATCCTGAAAAAAAAATCAAAGCTAAAAACTACAATGCTAAGACCACGATGTGACTGCTATCAAAGTTAGATATATATGTAAATTATTCATCTGTCAAATCCTAGAATTATATCATACCTGCTCCAGCAATCACGACCTGTAATGGTTTAGTGGGTTGTTCACTGTTTCTGAAAAATGAAGATAGTTGTCCAGCTTCCAAAAAGTTTATTGTGTTTTCTAGTGGAGG
+
AABBBFFFFFFFGGGGGGGGGGHHGHHHHHHHHHHHGGGGHHHGHHGHFHHEHEHHBHHHHHHHGHHHHHHGGHEGGHHDEGHHHFHHHHFFHHHHHHHHHHHGHGHHHHHHHHHGFHGGHHHGHGHHHHHHHHHGFHHHGHFHHHHHHFFHHFHHHHCDDGFHHGDFDF?GGHFFFGACFFDHHH<1FGFDGHHGBGFACD00DDDGFFGGGCCHHFGH0CFBFEADCGFFFFFGGGGBBFFF0FG?BED
@M03495:530:000000000-LYBTV:1:1103:16613:12195 2:N:0:TGACAGCT+CCTACGGG
ATATTTTGCCGTTGATAAACCAGAACCATCCAAAGCTCACATGCTGACAGATCGGAAGAGCGTCGTGTAGGGAAAGAGTGTCCCGTAGGGTGTAGATCTCGGTGGTCGCCGGGTCAATAAAAAAAAAAATAATACTGGAGTCTTCGAGGGCAGAAGCCACTGGCCACCACTATCGTGCGCGCATCGGGTAGGGAAAGCGTGGACAAGGAGTTGGCGGTCCGCGTGGCCGTCGTCCTGGTGCATGGCAACGA
+
AAABBFFFFFCBGGGGGGGGGGGHHHHHHHHHHFFHGHHHHHHHHGHHHHHHHHGCFG1FGE1AEFEAFGHGHFHHFF5B@BGDGH??EG31/3B44BF@0C/EE/3//</B//<02BF222@/>@>-<01><0=0=//./<000..<--:.;.:/:./:;9/../=..;//;;./..9--9-.-..-.;..9/.../.9.;.9/...../////--9--:-;;=--.--;--...////////..//.;.
@M03495:530:000000000-LYBTV:1:1103:21197:12258 2:N:0:TGACAGCT+CCTACGGG
ATATTTTGCCGTTGATAAACCACCCTCCCTTGGTCGTTATCTTGCTCCTTCTGTCGTCAACGAATTTACTAATTCCAAAGCTCACATGCTGACAGATCGGAAGAGCGTCGTGTAGGGAAAGAGTGTCCCGTAGGGTGTAGAGATCGGGGGTGGGCGGGGTATTTAAAAACAAAAAGACGGGACATTCGGTGCTGGTCGAGGAGGCAGGACGCAAGCATAGGTGTAGACAGCACCGTACGGCGGGCGTGTGG
+
CDDCDFFFFFDCGGGGGGGGGGGGGHHGGHHHHHHGFGHHHHHHHHHHHHHHHHHGGGHGHGGGHHHHHHHHHHHHHHHHHHHHHHHHHHHHHHHHHHHGGGGHHHGGGGEGGHHHGGHHHHHFGDGDHGEGGGGCF/>D22@>@CC/>@--<-.:-;-9:0:::00BB.9.::.;./.9:.-.0000:;.-000/;---9-.9..:-..----9./00000::0;000/./..-:..-.-::---:-:..
@M03495:530:000000000-LYBTV:1:1103:9595:12262 2:N:0:TGACAGCT+CCTACGGG
ATATTTTGCCGTTGATAAACCAGCTAATCCTGAAAAAAAAATCAAAGCTAAAAACTACAATGCTAAGACCACGATGTGACTGCTATCAAAGTTAGATATATATGTAAATTATTCATCTGTCAAATCCTAGAATTATATCATACCTGCTCCAGCAATCACGACCTGTAATGGTTTAGTGGGTTGTTCACTGTTTCTGAAAAATGAAGATAGTTGTCCAGCTTCTAAAAAGTTTATTGTGTTTTCTAGTGGAG
+
A3AAAFBFFFBBGGGGGGGFEFEHHHHHFHHHGHDFCEE2AAEGCBBCFHHHHBE3EACGGHBBHFBHHHHHGGHE14F443BEG43B@@3BFGBGGHBG4FGHHHHFFFHFBBFDEFFFGHFGGE?GF4GHGHHHGH3?BG32BF02F2?F22222FFD?C//?FD11@F<1FGBFB0<<>>AEDBGHHFGGDDFFDGHFHEB=GHHHHCGGF;;GGG00C00;000:CFGGFFB09/;/9FFGFF0.CC
@M03495:530:000000000-LYBTV:1:1103:11142:12263 2:N:0:TGACAGCT+CCTACGGG
ATATTTTGCCGTTGATAAACCAGCTAATCCTGAAAAAAAAAATCAAAGCTAAAAACTACAATGCTAAGACCACGATGTGACTGCTATCAAAGTTAGATATATATGTAAATTATTCATCTGTCAAATCCTAGAATTATATCATACCTGCTCCAGCAATCACGACCTGTAATGGTTTAGTGGGTTGTTCACTGTTTCTGAAAAATGAAGATAGTTGTCCAGCTTCCAAAAAGTTTATTGTGTTTTCTAGTGGG
+
CCCCDFFFFFCAGGGGGGGGGGHHHGHHHHHHHHHHHGGGGGHHHHHBFHHHHHHGHHHHHHGHGHHHHHHHHGGHGFBGHDGFGHHFHHGHHFHHHHHHHHHHHHHHHHHHHHFHGHGHHHHGHHHHHHHGHHFHHHHHHHHHEHHEHFFHHGHHHHHHGGGGGHFH1@GGGHHGHHHFFEG@GHGHHHGHHHHHHHHHGHHHCGHGHHFHHHHHHGHFHFFFFFF?EDBFGGGGGGF;FGGBFFFFFF.
@M03495:530:000000000-LYBTV:1:1103:15602:12286 2:N:0:TGACAGCT+CCTACGGG
ATATTTTGCCGTTGATAAACCACCCTCCCTGTGGTCGTTATCTTGCTCCTTCTGTCGTCAACGAATTTACTAATTCCAAAGCTCACATGCTGACAGATCGGAAGAGCGTCGTGTAGGGAAAGAGTGTCCCGTAGGGTGTAGAGCTCGGGGGGGGGGGGGGTATTAAAAAAAAAACAGAATGGGAGGCTGGAAAACAGTAGAGAGCAGAGACGTGAGGCGAGATAGACGTGGTAGTAGCGTGTGGCACATGA
+
CCBCCFFFFFCAGGGGGGGGGGGGGHHGGHHHHHGHGGGHHHHHHHHHHHHHHHHHGGGHGHGGGHHHHHHHHHHHHHHHHHHHHHHHHHHHHHGHHHHHGGGGHHFEFGGGGHHHHGHHGHFHFGBGHFC?CDGGFC<2@22222?</<?9----9--9;.///9/;/:DA-;..//9///./.-.....////.///////..///.;/.;...9.----:9///.....9///:/-.;....//////
@M03495:530:000000000-LYBTV:1:1103:18099:12288 2:N:0:TGACAGCT+CCTACGGG
ATATTTTGCCGTTGATAAACCACCCTCCCTGTGGTCGTTATCTTGCTCCTTCTGTCGTCAACGAATTTACTAATCCAAAGCTCACATGCTGACAGATCGGAAGAGCGTCGTGTAGGGAAAGAGTGTCCCGTAGGGTGGAGGTCCCGGGGGGGGGCGGTTGCTTAAAGAAAAAAAGTGGGAGGTGAGTAACGAGTAGCTGAGACGCTATGACATGTGGTGAGTCTTGCAGATCGTGTGAACTAGATAGCGAA
+
BBABBFFFFFB2EEGGGGGGGGGGGHHGGHHHHHHHGGGHHHHHHHHHHHHHHHHHGGGHGHGGGHHHHHHHGHHHHGHHHHHHHHHHHHHHHHHHHHHGGGGHHHGGGGGGGHHGGHHHGFGBBBBFGGF@DAF<FDAF//01?/@@?D--@9--@---.////;/99;B.9@.///;..-9./.:///;....///;/.//.-;..999////;/.9/.9///;/9////...../////9;/B/9---
@M03495:530:000000000-LYBTV:1:1103:4358:12291 2:N:0:TGACAGCT+CCTACGGG
ATATTTTGCCGTTGATAAACCACCCTCCCTGTGGTCGTTATCTTGCTCCTTCTGTCGTCAACGAATTTACTAATCCAAAGCTCACATGCTGACAGATCGGAAGAGCGTCGTGTAGGGAAAGAGTGTCCCGTAGGGTGTAGATCTCGGTGGGGGCCGGCTCATTAAAAACAAAAAAGGGGGCAGCAGCAATCGGCGAGCCCGTGTGGTAGTGTGTGTTGGCGAAGAGCGAAAGAGCAAATGGTCAGGGCTGG
+
CDCCCFFFFFCBGGGGGGGGGGGGGHHGGHHHGHHHGGGHHHHHHHHHHHHHHHHHGGGHGHGGFHHHHHHHHHHHHHHHHHHHHHHHHHHHHHGGHHHGGGGHHHGGGGEF?FGHGGHHHHHFG3?FGF?CGGG=C/2F22@2>FC/?E<??--<<--<000<0:00.=C..<-...----..:././00..<-----.--.<../000/00.../..09--<9./---9.///0/0000000//....<
@M03495:530:000000000-LYBTV:1:1103:13650:12303 2:N:0:TGACAGCT+CCTACGGG
ATATTTTGCCGTTGATAAACCAGCTAATCCTGAAAAAAAAATCAAAGCTAAAAACTACAATGCTAAGACCACGATGTGACTGCTATCAAAGTTAGATATATATGTAAATTATTCATCTGTCAAATCCTAGAATTATATCATACCTGCTCCAGCAATCACGACCTGTCCTGGCAAACAACCTGCAGAAAAGCCAATCAAATATATTTTCACAAGAGATGGAATGTGAGGCAATAATAGAGTACAAAGGTTGA
+
BBBBBFFFFFBBGGGGGGGGGGGHHHHHHHHHHHHHHGGGGHHHHHHGHHHHHGGHHHHHFFHHHHHHHHHHGGHGHHHHHEBGHHHHHHHGDGHHHHHHHHHHHHHHHGHHHHHHHHHHHHHHHHHHHHHHHHHHHHHHHHHFHHHGHHHHHHHGGGHGGGGGFGHG1?FHHHHHHHGGHFEHHHBFGGHHHGHFHHHHHHHFFHHHGGFHHBGHHHGFGHHCFFGGGGGFF00CBBB;CFGFGGB;FF;
@M03495:530:000000000-LYBTV:1:1103:13782:12309 2:N:0:TGACAGCT+CCTACGGG
ATATTTTGCCGTTGATAAACCACCCTCCCTGTGGTCGTTATCTTGCTCCTTCTGTCGTCAACGAATTTACTAATTCCAAAGCTCACATGCTGACAGATCGGAAGAGCGTCGTGTAGGGAAAGAGTGTCCCGTAGGGTGTAGAGCTCGGGGGGGGGCGGGGGATTAAAAAAAAAGAAAAGAGGAGGTGATGTGAGTGAGGTGGCAGGGAGGAACAGATGAGTGTATTTGATGTGGGGGTAGCGAATAGGGTG
+
DCCCDFFFFFDAGGGGGGGGGGGGGHHGGHHHHHHHGGGHHHHHHHHHHHHHHHHHGGGHGHGGGHHHHHHHHHHHHHHHHHHHHHHHHHHHHHHHHHHHGGGGFHHGGGGGEFHGHGGHHHHH3GDGHGGGGGGGFF<FF>22@=/<//A--;-:-----;;:BB000;;;9...///./....;.0;0000:0000./.../.--..-././//0:000000090000;000.---..0----:00./:
@M03495:530:000000000-LYBTV:1:1103:4674:12332 2:N:0:TGACAGCT+CCTACGTG
ATATTTTGCCGTTGATAAACCAGGACTCAGGCTGGACCAAAGCTCACATGCTGACAGATCGGAAGAGCGTCGTGTAGGGAAAGATTGTCACGTAGGGTGTAGAGCTCGGGGGGCGGCGGGGAATTAAGAAAAAGAAAAGTAGAGGAGCTGATGGGTGGGCGGAGAGGTATAAATACAACACTAGACAGAGTGCAGGAAGGAGAGTGACAGAGAATGGGGTCGTCATACAGATAGAGAGACGTAACACCGAG
+
CCCCCFFFFFCBGGGGGGGGGGHGHHHHHHHHHHGHHHHHHHGHHHHHHHHHHHHHHHHHHGGGGHHEGEGFEEHHHHGGHHHGFGGFGHHGH2F11BE/3B434B3>///@--;-------:/0000::/;..9AB//00000/..9.00000.:.--.----9..0;0000000900..0/0000///00000../...9..000000///0090....--...000000000;09./9....00.-9-
@M03495:530:000000000-LYBTV:1:1103:4047:12358 2:N:0:TGACAGCT+CCTACGGG
ATATTTTGCCGTTGATAAACCAGCTAATTCCAAAGCTCACATGCTGACAGATCGGAAGAGCGTCGTGTAGGGAAAGAGTGTCCCGTAGGGTGTAGATCTCGGTGGGCGCCGGATCATTAAAAAAAAAAAAAGATGAGGATTAGAGAACAAGCACGATAGACAACAGAAATGACAGGAAAAGAATAGGTATCAAGTCTCGACGACGACAACAAGCATACTACATCATAGTGAGCAGAGACTGAATACGTAAG
+
CCCCDFFFFFBBGGGGGGGGGGHGHHHHHHHHHHHHHHHHHHHGGHHHHHHHHHGFGGFFFEEGEEEBFGHGGFHGGH5FDFGHGHEGGGBF/3B4444FC1/E///>///////0DB>2FDGG?/<----..0000/0/<0000000///.//<...9000/..//0<000000../<</..0000<0000000000/:---------.../9/00:00<0000<B0000000/:.//0<00000.00..
@M03495:530:000000000-LYBTV:1:1103:24776:12362 2:N:0:TGACAGCT+CCTACGGG
ATATTTTGCCGTTGATAAACCAGGACTCAGGCTGGACCAAAGCTCACATGCTGACAGATCGGAAGAGCGTCGTGTAGGGAAAGAGTGTCCCGTAGGGTGGAGGGCTCGGGGGGCGCGGGGTCATTAAAAAAAAAAAAGGAGGGAACAGTAGGCGTCCAGGAGATTGCGATAACACTGTACGCATATGTCTGTGAGGGCGAGTGGTGCGAGTCAGGAGATACAGAGTGAGTGTGACGGCAATGGAAACTACT
+
CCCCCFFFFFDCGGGGGGGGGGHGHHHHHHHHGHGHHHHHHHHHHHHGHHHHHHHGHGHEEGFGGHGHGFGF>EGHGHGBGHGFH@G@F4DE?>1EEB/////</0/>>///------;;-;.0;000::--;----../..-...//00000-.--.;/:../000.-...00:00;00.9...00000000:0...--;-.;090-.--/00/0../00000/;00000;:00.--9-000000/0000
@M03495:530:000000000-LYBTV:1:1103:9136:12363 2:N:0:TGACAGCT+CCTACGGG
ATATTTTGCCGTTGATAAACCAGCTAATCCTGAAAAAAAAATCAAAGCTAAAAACTACAATGCTAAGACCACGATGTGACTGCTATCAAAGTTAGATATATATGTAAATTATTCATCTGTCAAATCCTAGAATTATATCATACCTGCTCCAGCAATCACGACCTGTAATGGTTTAGTGGGTTGTTCACTGTTTCTGAAAAATGAAGATAGTTGTCCAGCTTCCAAAAAGTTTATTGTGTTTTCTAGTGGAG
+
BBBBBFFFFFB?EFGGGGGGGGHHHHHHGGHHGHHHHGGGGHHHHHHGHGHHHHGHHHHHGHHHHHHHHHHHGGHGHGHHFFFHHHHHHHHHHHHHHHHHHHHHGHHHHGHHHHGHHHHHGHHHHHHHGFHHHHHHHHHHHHHHHHFBDGHHGHGHHHHFGGGGHHHHD@F?GHHHFGHE>FFFHHFHHHHHFGHHHHGHHHHHGHGHHHFHHGGHHHFHBGFCC;GEE9FGGGFGFF;CBFFGGGFGGGE
@M03495:530:000000000-LYBTV:1:1103:24446:12380 2:N:0:TGACAGCT+CCTACGGG
ATATTTTGCCGTTGATAAACCAGCTAATCCTGAAAAAAAAATCAAAGCTAAAAACTACAATGCTAAGACCACGATGTGACTGCTATCAAAGTTAGATATATATGTAAATTATTCATCTGTCAAATCCTAGAATTATATCATACCTGCTCCAGCAATCACGACCTGTAATGGTTTAGTGGGTTGTTCACTGTTTCTGAAAAATGAAGATAGTTGTCCAGCTTCCAAAAAGTTTATTGTGTTTTCTAGTGGAG
+
B@AABFFFFFBBGGGGGGGGGGHGHHHGHHHGHEEGAEFCGFHGHEHGHHHHBGEHHHEHHHHHEHHGHHHHGGHGGBGGDFFGDFHHHHHFGEHHHHHHEHHHHFHHGHHHGHHHHHHHHFGFFHHHHG3GHFHHHHHHHHHGFHHGHFHFBGGFHHHGGGGDFH1G?@?FGHHHHHHGAFCGHGFHDGHHFHHHFHGHFHHG0CGFHHHHHGCGFFGHH0CCCFGEDFGGEGBFCFBBFFGFFFFFAFE
@M03495:530:000000000-LYBTV:1:1103:12233:12383 2:N:0:TGACAGCT+CCTACGGG
ATATTTTGCCGTTGATAAACCACCCTCCCTGTGGTCGTTATCTTGCTCCTTCTGTCGTCAACGAATTTACTAATTCCAAAGCTCACATGCTGACAGATCGGAAGAGCGTCGTGTAGGGAAAGAGTGTCCCGTAGGGTGTAGATCTCGGTGGGGGGCGGGTCAATAAAAAAAAGAAGAGGATGAAAGTGAGGTGGTGGGCGTGAGGAGGGTAGAGGAAATGCAGAGATAGGGACAGCATGGGTATGTGCTGG
+
CDCCCFFFFFDBGGGGGGGGGGGGGHHGGHHHHHHHGGGHHHHHHGHHHHHHHHHHGGGHGHGGGHHHGHHHHHHHHHHHHHHHHHHHHHHHHHHHGHHHGGGGHHHGGGGEGGHGHGHHHHGHGHFHFHGCFFGF2F/2>222220?/?/<---------.0000000:9B..;/0.../000000000.9::A..-.---...0..-.:.009.//000000./:00/./..../9:.:/000B00900
@M03495:530:000000000-LYBTV:1:1103:2569:12427 2:N:0:TGACAGCT+CCTACGGG
ATATTTTGCCGTTGATAAACCAGCTAATTCCAAAGCTCACATGCTGACAGATCGGAAGAGCGGCGTGTAGGGAAAGAGTGTCCCGTAGGGTGGAGATATCGGTGGGGGGCGGGGACATAAAAAAAAAAAAGAATTAGCAGTGCGGAAAAGCGGGTTCGTGAGACTAAACGGCACTGAAGAGAATCGAACAGGAGGATTGCAGTAGCAGAGTACACACACGGAAGCGGATGTGGGCGATGAGGGTGGGCGAA
+
ABBBCFFFFFCCGGGGGGGGGGHHHHHHHHHHHHHHHHHHHHHGHHGGHHGHHHGGGGHHGGGGGEEBFGHGBGHC?G4B4@FGCFE1EF3?//?334B4/</?A///---;---;.000090:@FC=B-...0900/00000-9---//..-:9..-../.0000009..---//:0:0./000.9/.-;.;9.:/0/00000;000/.900000...-9-...-----900..---.00/...-:.---
@M03495:530:000000000-LYBTV:1:1103:27103:12444 2:N:0:TGACAGCT+CCTACGGG
ATATTTTGCCGTTGATAAACCAGGACTCAGGCTGGACCAAAGCTCACATGCTGACAGATCGGAAGAGCGTCGTGTAGGGAAAGAGTGTCCCGTAGGGTGTAGATCTCGGGGGGGGGCGGATCATTAAAAAAAAAAAAGAGGGAGTGAGCTGCAGTGGAGAGAGCACTTACACATGTGACATCGCTGATATGATGCCCACACTCGATAATGGACGTCACATACGTGATTAATCTACTTGCACTACTGCAGAA
+
CDCCCFFFFFDBGGGGGGGGGGHGHHHHHHHHHHGHHHHHHHHHHHHHHHHHHHHHHHHHHGAFGHHHGGGFFGGFHHGGHHHGHBG4GFHG1EEFGGE>?G44B4?FE/ED----------<0<000<FF-@--<-<./<..<..00:0B0/000/0.0..<.0.000000000<0<0000.<...000000<<0/0...</..:..00000-...9<<00<0/./0000<<0000<:0000/000000/
@M03495:530:000000000-LYBTV:1:1103:26132:12451 2:N:0:TGACAGCT+CCTACGGG
ATATTTTGCCGTTGATAAACCAGCTAATCCTGAAAAAAAAATCAAAGCTAAAAACTACAATGCTAAGACCACGATGTGACTGCTATCAAAGTTAGATATATATGTAAATTATTCATCTGTCAAATCCTAGAATTATATCATACCTGCTCCAGCAATCACGACCTGTAATGGTTTAGTGGGTTGTTCACTGTTTCTGAAAAATGAAGATAGTTGTCCAGCTTCCAAAAAGTTTATTGTGTTTTCTAGTGGAG
+
BAABBFFFFFBBGGGGGGGFGGHHHHHHHHHHGHHGHGGGGHHHHHFHHHGHHHGFHHHHHHHHGGHHHHHHGGGGHHHGHHFHHHHHHHHFHHEHHHHHHHHGFGHHHHHHFHHHGHHHHHHHHHHHHHHHHHHHHHHHHHHHEHHGHHFHFFGHHHHGDGGFHHHHHFDFGHHFDGFHEFGGHHHHHHHHHHHHHGHHFGHH0GGFHHGHHGHFFHHHHGFFGGGGGGGFGGGGGGFFBFFFFFFGG0A
@M03495:530:000000000-LYBTV:1:1103:21318:12473 2:N:0:TGACAGCT+CCTACGGG
ATATTTTGCCGTTGATAAACCAGGACTCAGGCTGGACCAAAGCTCACATGCTGACAGATCGGAAGAGCGTCGTGTAGGGAAAGAGTGTCCCGTAGGGTGTAGAGCTCGGTGGTGGCCGGGTCATTAAAAAAAAAAAAGAGAGGGGGACGGGCGGGTCTGACTTCGGACGAGAGAGGCGCGACCCGTGAGGCTGGACATGTGCGCATCTGACGTTGTTGCTGCGCGAGGTGCTGTGGAGGACCATTCTTGCG
+
CCCCCFFFFFDBGGGGGGGGGGHGHHHHHHHHHHGHHHHHHHHHHHHHHHHHHHHHHHHHHGGGGHHHGFGFEGHHHGGGHHHGHBF4BGGEGFEFGGG/?B43433>E/EE///00</>/<@2222>2F@FCF---..//...--------9-9--//00000<.9--9-.-<...--------<..........000<00.--.-0000.......0<00-9--<<9.0000//0......:00::0:-
@M03495:530:000000000-LYBTV:1:1103:18006:12488 2:N:0:TGACAGCT+CCTACGGG
ATATTTTGCCGTTGATAAACCAGAACCATCCAAAGCTCACATGCTGACAGATCGGAAGAGCGTCGTGTAGGGAAAGAGTGTCCCGTAGGGTGTAGATCTCGGGGGTGGCCGGGTCATTAAAAAAAAAAAAGCGGCAGGAAGCAGAAGTTGAAGACTCGTAAATTCGGAGAACGCAGAGAGATATGTGCTGGCAGCCATCGCGGTGTCACTTAGGACGTATGTGTGACACACCGCGGACCAGTGATCAGCAT
+
CCCCCFFFFFCBGGGGGGGGGGHGHHGHHHHHHHHHGHHHHHHHGHHHHHHHHHGGGGHGHGEEFEEBFGHGHHHHGHGH@GHHGHEEGF3F/3B@444@BE//////00/////01@1111=@@<-?--...--:--./..0///000;0000:00.....:009.;--:0..-:-./..00900:0;009/.;..:0..-;.-.0000000000-..09000.0000/::-------.:0;00:00000
@M03495:530:000000000-LYBTV:1:1103:24734:12495 2:N:0:TGACAGCT+CCTACGGG
ATATTTTGCCGTTGATAAACCACCCTCCCTGTGGTCGTTATCGAATTTACTAATTCCAAAGCTCACATGCTGACAGATCGGAAGAGCGTCGTGTAGGGAAAGAGTGTCCCGCAGGGGGGAGGTCTCGGGGGGTGCGCGGGCCGTACAAAAGAAACACAGGCTGATGAGCGTTGTGATGTGGTCCGCGCGTTAGCGGGCGACGCTCGCAACGTGAGTGCTCACATGGCGAGCGACCTCCCTGAGCAGGGTGT
+
BBBBAFFFFFBBGGGGGGGGGGGGGHHGGGHHCHCDEFGHHHHGHFHHHHFHGHHHHHHHHGFFHHHGBEHHHHFHFHGHGFGGAFHG?FEEFFFEGGFGHHFH4F4BFGF/<</</<----.;90;.--;--:.--;-----9..:BF./..///.:....../////-;.-..///;//./9-;---;-../-:9------..---.--....9//:;/////:.--------;/.../;9///.-..;
@M03495:530:000000000-LYBTV:1:1103:6394:12525 2:N:0:TGACAGCT+CCTACGGG
ATATTTTGCCGTTGATAAACCAGCTAATTCCAAAGCTCACATGCTGACAGATCGGAAGAGCGTCGTGTAGGGAAAGAGTGTCCCGTAGGGTGTAGATCTCGGGGGGTGGCGGGGCATTAAAAAAAACAATAAAAGCAAATGAAAAAAATTGCGAGAAAAAATTGTAAAACAAGAGGCAAGTTAACCAATATAATTTGTAATGCAAGTAAAATTGGATGTAAATGGAGAACGACTGAGATGGTGACAACACT
+
CCCCCFFFFFCAGGGGGGGGGGHHHHHHHHHHHHHHHHHHHHHHGEHHHHHHHHGGGGFGGFBEGFG1BFFGGHHHHHDF5F4FFE/E?EFF/33B44@411/><----.-----;;99BFB99@F.:.000000.0/0000009.--.000.:--.0/;-.000000;0../;......;000000.000000;:00090000:0:;000;:000009000:00;/0.0:.-..900000000;00...0
@M03495:530:000000000-LYBTV:1:1103:9396:12539 2:N:0:TGACAGCT+CCTACGGG
ATATTTTGCCGTTGATAAACCACCCTCCCTGTGGTCGTTATCTTGCTCCTTCTGTCGTCAACGAATTTACTAATTCCAAAGCTCACATGCTGACAGATCGGAAGAGCGTCGTGTAGGGAAAGAGTGTCCCGTAGGGTGTAGATCTCGGTGGGCGGCGGGTGATTAAAAAAAAAAAAAAAACGATTAAAGAGTGTAGAGATTGGGTACAGGAGAAGGATGATGATCGATCAATAGCATGATAGGTCTAGAGG
+
CCABCFFFFFCCGGGGGGGGGGGGGHHGGHHHHGHHGGGHHHHHGHHHHGGHHHHHGGGHGHGGGGHHHHHHHHHHHFHHHHHHHHHHHHHHHHGHHHHHGGGGHHGGGGGGGGGGFGHHHGHHHHDBGDDFDFGG@FB2F222@@CC?DD//>-------.;0;9000-@A--------.-..../9///9/9////////9..//;//...9/9.////////...../////////;/////////;/
@M03495:530:000000000-LYBTV:1:1103:22304:12575 2:N:0:TGACAGCT+CCTACGGG
ATATTTTGCCGTTGATAAACCAAAGCTCACATGCTGACAGATCGGAAGAGCGTCGTGTAGGGAAAGAGTGTCCCGTAGGGTGTAGGTCTCGGGGGCTGGCGGGTGATTAACAAAAAAAAGAACGCAGCATCCCTCCGCAGGTCACGTCTACGCCCGAAAGCCTCCCCCCCACTCACTCAACCCCGCTCTGCAGGCACAAACTACATCACACCCATGCCCTCCGAGATCTCACGCCTGTCTGACGTAACAGC
+
ABBAAFFFFFBAEECGGGFGGGHHFGFHHFADAFEHB2AFFGGHECFEAGGGAEGAE1BFEGGHHHGF@G5DFH>G?EFG3B>3@334@4B?/>E//?/A///<//1=1=11<F0<-<<.../..-;-.00/;0/.9.---./;/..9/.099-9----.9./.99..-9-9.//9////...;----.////.9.9.9..///;;/////.../;B///...-9-./////.....////9;.9.9://.
@M03495:530:000000000-LYBTV:1:1103:3574:12581 2:N:0:TGACAGCT+CCTACGGG
ATATTTTGCCGTTGATAAACCAGCTAATCCTGAAAAAAAAATCAAAGCTAAAAACTACAATGCTAAGACCACGATGTGACTGCTATCAAAGTTAGATATATATGTAAATTATTCATCTGTCAAATCCTAGAATTATATCATACCTGCTCCAGCAATCACGACCTGTAATGGTTTAGTGGGTTGTTCACTGTTTCTGAAAAATGAAGATAGTTGTCCAGCTTCCAAAAAGTTTATTGTGTTTTCTAGTGGAG
+
BBAABFFFFFDAECGGGGGGGGGHHHHHHHHHHHHHCEGGGHHGHHGHHHHHHHFFHHFHHHHGHHHHHGHHGEHGGHHGHFHFGHFGGHHHGHFHHHHFHHHHGHHHHHHHHHHHHHHHHGGFGHFHHHHHHHHHGHHHHHHHHHHGHHGHEHGHHHHDAGGGHHG1GFGFGHHHFHHHGGGDEHHGHHHHHFFG=D0DCFFFGHHHHGHHHGCGFHHFHFC0C0GAABFFGGGGGGFGGFFGFFFGF0A
@M03495:530:000000000-LYBTV:1:1103:3899:12630 2:N:0:TGACAGCT+CCTACGGG
ATATTTTGCCGTTGATAAACCAGCTAATCCTGAAAAAAAAATCAAAGCTAAAAACTACAATGCTAAGACCACGATGTGACTGCTATCAAAGTTAGATATATATGTAAATTATTCATCTGTCAAATCCTAGAATTATATCATACCTGCTCCAGCAATCACGACCTGTAATGGTTTAGTGGGTTGTTCACTGTTTCTGAAAAATGAAGATAGTTGTCCAGCTTCCAAAAAGTTTATTGTGTTTTCTAGTGGAG
+
BBBBBFFFFFBBGGGGGFGGGGHHHHHHHFGHFGGHHGGCGHFHHHGHHHGHHHGGHHBGGHHHHGHHGHFHEEHGHHHHFEFFGHHHDHHHFHHHHHGHHHHHFHHDFHHGGHHHHHHHHHHHGFHHHHEHHHFHHHHHHHHHHHFHHHHGHHGHHHHG?CGGHHHGFFG?GHHFFGHHEEGGFDGFHHHHHFHHGGDGGHHDFCHHHHGHHHGHEGGHHFHFGHEFGGGGGGGGFFBFFFFF0FGGEBE
@M03495:530:000000000-LYBTV:1:1103:15914:12643 2:N:0:TGACAGCT+CCTACGGG
ATATTTTGCCGTTGATAAACCAGGGACTCAGGCTGGACCAAAGCTCACATGCTGACAGATCGGAAGAGCGTCGTGTAGGGAAAGAGTGTCCCGTAGGGTGTAGGTATCGGGGGGCGGCGCTTCCTTTAAACAAAAAACAAGAGAGGACGTCGGTGGCACACGGCCACACGCAGACGACCCGCGGCGCCCAAGAAACAAGGAGCAAGCCACGTCTCGCACGCAACGGCGGCTGTCGGCAGAGCGTGGCTACA
+
CCCCDFFFFFDCGGGGGGGGGGHGGGGHHHHGHHHGHHHHHHHGHHHHHHHHHHEHHHGGHHFGGGHHGGEGE>EHFHHGHGHHGHFF@FGFEECFGABF/?333444?E/>/--------..0;000;00B.F..-..://./..;.-9.---.9./0/;---;-...-----.---------;----..;.//:/./.....::..//-..///.-------;-------.0.----../-..--.0/0
@M03495:530:000000000-LYBTV:1:1103:8456:12651 2:N:0:TGACAGCT+CCTACGGG
ATATTTTGCCGTTGATAAACCAGTCACAACCACTTCTTGCCCTCCAAACTCACATGCTGACAGATCGGAAGAGCGTCGTGTAGGGAAAGAGTGTCCCGTAGGGTGTAGATATCGGTGGTGGCCGGATCATTAAAAAAAAGAAAGATGAAGAGGTCGTGGGGATGGTGGATTCAGAGAGCAAGAATGAGCGAGTAGTGAAGAGGCGTGGATGTCGGCAGTAGGGTGTACTGTGAGAATAATGTAGGGATGAA
+
CCCCDFFFFFECGGGGGGGGGGHHHHHHHGGGGHHHHHHHHHHHGHHHHHHHHHHHHHHHHHHHHHHGGGGHHHGGGGGGGGGHGHHHHHHHHBFHHGHGGGGBF/33444B?FG/EE</?00B//</@2@2@22F<@F..>010111111.<</--.<--....01..0001110/<.0////01<10----.<1/1111...-<--.0001.-<--/110.<9-0111:11<110111111<B.//.01
@M03495:530:000000000-LYBTV:1:1103:8382:12652 2:N:0:TGACAGCT+CCTACGGG
ATATTTTGCCGTTGATAAACCAGGGACTCAGGCTGGACCAAAGCTCACATGCTGACAGATCGGAAGAGCGTCGTGTAGGGAAAGAGTGTCCCGTAGGGGGTAGGTATCGGGGGGTGGCGGGTGAGTAAAAAAAAGAGGGAGGGGGAGGTGGGGGTGGGAGGGGGATGGAGTAGAGAGAGAGTCAAGATGCATAGATAGGACGTGACGACAGGGGGTGGATGAGTGTGTGGGTTGAGGGCGAGGTATAGAGT
+
CCCCCFFFFFCBGGGGGGGGGGHGGGGHHGHGHHHGCHHHHHGHFHGHGHGHHFHFHFHHHHGFGGHHHGGGF>EGFFHGHHHHCGB@4BG3>GEAE///</F/3?44?C/<<?-;-.9-;--..000000---.;;....-------.;.--:----..--:9-.9.//0/0000.....000000000000;0000/00-.:;.;.---..-----.000000009...:.-;0/..----.0000000
@M03495:530:000000000-LYBTV:1:1103:28156:12677 2:N:0:TGACAGCT+CCTACGGG
ATATTTTGCGTTGATAAACCAAAGCTCACATGCTGACAGATCGGAAGAGCGTCGTGTAGGGAAAGAGTGTCCCGTAGGGTGGAGATCTCGGGGGGGGGCGGGGCATTATAGAAAAAAAAAAGAGAGAGAACTAGGGGCTAGGACTCGAGTCTGTTGTGGCTAGTGGAGAGCGCCAGTATGATTTTGCATTCTGCACTCCACATGATCGTGCACGTCATATCACACGAGCTGAACTGGTAGACTCGTGACTT
+
DDCCDFFFFCBCGGGGGGGGGGHHHHHHHHHHHHHHHHHGHHHGGGGGHGGGGGGGGHHFFHHHGGHGF5DFFFCCEEF31/1?333@4?EEEGC-:--9----;/:00;0:0:/A-----..//....00000/..;-;.:00//...B/:0;0:/....0.00.0.0..---.900:0;000:0000000;0000//0/000000./...0.....0:00000:-9-.000;00/0:0000:.../.:0
@M03495:530:000000000-LYBTV:1:1103:26582:12689 2:N:0:TGACAGCT+CCTACGGG
ATATTTTGCCGTTGATAAACCAGTCAGGAGTCCAAAGCTCACATGCTGACAGATCGGAAGAGCGTCGTGTAGGGAAAGAGTGTCCCGTAGGGTGTAGATCTCGGTGGTGGCCGCGTCATTCAAAAAAAAAAAGATAGGAATCGAGTAGATGCCTGCGTGAAACTAATTAAATCAAGGAACGTCACAAGAATGCGGATGCAACACGTATGCTTGCCGCATGAGATCTGTATCTGAGATCTATGACAAGATGA
+
CCBCCFFFFFCBGGGGGGGGGGHHHHHHHGHHHHHHHHHHHHHHHHHHHHHHHHHHGGGEGHHGGGGFGFHHHGHHHHHHBGBGGBEFEF?FBF/3B44@B40F??E//<00////>?B322D@>F@/A---..000/0=00...0.00;00000.-:...00;0009000;00000;/.:..9.00.//0009---;/000....;0/0000.0---..00000000000000000000000000./:90
@M03495:530:000000000-LYBTV:1:1103:10087:12695 2:N:0:TGACAGCT+CCTACGGG
ATATTTTGCGTTGATAAACCAGGGACTCAGGCGGACCAAAGCTCACATGCTGACAGATCGGAAGAGCGTCGTGTAGGGAAAGAGTGTCCCGTAGGGTGTAGATCTCGGTGGGTGCGGGATCATTTAAAAAAAACAAATAGGCAACAAAGCAAGACAGAGAAGAAGAGAACACACCGTCAGAACGAGAAGGAGACGCGCGTTAGTAAGATGTCAGCTGCTAGACAGTGAGGCTGCACGCAGAAGCATGACGA
+
CCBCCFFFFDDCGGGGGGGGGGGGGGHHHHHHGGGGGHHHHHHHHGHHHHHHHHHHHHHHGEGGHHHGEFGEE?FFEFGHHGHHBGBGHHGHGGGGB?/??444BDFF/?A/////<///?0111?@DBDCG?<C<.000000....<//0///</////</B//0./0://..9-....00<.<.../......------..<:000<000<00000000000/0000.9<.</099---/00000009<
@M03495:530:000000000-LYBTV:1:1103:20684:12714 2:N:0:TGACAGCT+CCTACGGG
ATATTTTGCCGTTGATAAACCAGCTAATCCTGAAAAAAAAATCAAAGCTAAAAACTACAATGCTAAGACCACGATGTGACTGCTATCAAAGTTAGATATATATGTAAATTATTCATCTGTCAAATCCTAGAATTATATCATACCTGCTCCAGCAATCACGACCTGATAATGGTTTAGTGGGTTGTTCACTGTTTCTGAAAAATGAAGATAGTTGTCCAGCTTCCAAAAAGTTTATTGTGTTTTCTAGTGGG
+
CCCCCFFBFFCBGGGGGGGGGGHGHHHHHHHHHHHHHGGGGHHHHHHHHHHGHHGHHHHHHHHHHHHHHHHHGGHGGHHGHHEGHFHHHFHGFHFHGHDHFGHH4HHHHBFHHHHHFFHHFHHGFHBHHHHFHHHEBFHGHHGCBHFHHFHHFGCGGFHGGGGGH0?F1@FGGHHCGHHGHEE?FHHHHHGHHHHHHGGGFCGHHFHGFFHHFHGH00CBCFGGGFFGGEFGBFGFFFCCFGFFF00CFF.
@M03495:530:000000000-LYBTV:1:1103:9829:12715 2:N:0:TGACAGCT+CCTACGGG
ATATTTTGCCGTTGATAAACCACCCTCCCTGTGGTCGTTATCTTGCTCCTTCTGTCGTCAACGAATTTACTAATTCCAAAGCTCACATGCTGACAGATCGGAAGAGCGTCGTGTAGGGAAAGAGTGTCCCGTAGGGTGTAGGTCTGGGTGGGGGGCGGGGTATTAAAAGAAAAAAAAATGGCATATGCGATCAGAGACAGAGTGTGGGAAGACGTAGGACGAGGGAAGGGTGTAGAGCGTGGATCCTGTGG
+
BCCCCFFFFFCCGGGGGGGGGGGGGHHGGHHHHHGHGGGHHHHHHGHHHHHHHHHHGGGHGHGGGHHHGHHHHHHGGHHHHHHHHHHGHHHHHHHHHHGHGGGGHHHGGGGGGGHGHGHHHHHHGHFDGHFGGGFG2?/2@222>20?<?C/-A--:-9--:///////.;BFF-9--.////9/;//..;..;////////////.../..9.....//---9-.9...9.-9////-:.-.////////
@M03495:530:000000000-LYBTV:1:1103:12754:12727 2:N:0:TGACAGCT+CCTACGGG
ATATTTTGCCGTTGATAAACCAGGACTCAGGCTGGACCAAAGCTCACATGCTGACAGATCGGAAGAGCGTCGTGTAGGGAAAGAGTGTCCCGTAGGGTGTAGATAGCGGTGGGGGCCGGATCATTAAAAAAAACAAAGAAGGAGAAGAAGGCGGTCGGCAAGAACGAAAGAGAAGCGCCGACGCGGGATTGGAGGAATGAAGTGGTGCGTCATGTCAGGCTAGTAGCTACACTCGGTAGAGCTACAGCAGA
+
CDDCCFFFFFDCGGGGGGGGGGHGHHHHHHHHHHGHHHHFHHHHHHHHHHHHHHHHHHHHHGGGGGHGGGGG>FGHHHGHHHHHHBF4BGGEFEEGGHG/FE44B33/>/EE//////>///=1?1111FCFF.<C.//</.....:0//..:--;;----;///...9.///0;0-------9----.//.0/../00000:000.0-.-..0000::/.0.00000000/0/....;00;000000/./
@M03495:530:000000000-LYBTV:1:1103:14233:12733 2:N:0:TGACAGCT+CCTACGGG
ATATTTTGCCGTTGATAAACCAGCTAATCCTGAAAAAAAAATCAAAGCTAAAAACTACAATGCTAAGACCACGATGTGACTGCTATCAAAGTTAGATATATATGTAAATTATTCATCTGTCAAATCCTAGAATTATATCATACCTGCTCCAGCAATCACGACCTGTAATGGTTTAGTGGGTTGTTCACTGTTTCTGAAAAATGAAGATAGTTGTCCAGCTTCCAAAAAGTTTATTGTGTTTTCTAGTGGAG
+
BBBBBFFFBFBAEGGGGGGGGGHHHGHHHHHFGBGHFEGCEHHHFFHFGGGFFFGGHGFFGGHHHGHHHHFHGGHGBGHHGHFHHHHHHGGHFHHGHHHHGHHHHHHHGHHHFHHHHHHHHGGFGHHGHGHHHHHHHHHHHHHHHHHHHHGHHHHHHGHFE?FGFHHHD@1?FGHGGHHHGFGGHHGHFHGHHHHHHHEHHHHHFEHFFGCGFCGFGHBCGFF0:<.9C0FFFFGFBFFFFGFFEBBFAFE
@M03495:530:000000000-LYBTV:1:1103:22028:12739 2:N:0:TGACAGCT+CCTACGGG
ATATTTTGCCGTTGATAAACCACCCTAATTCCAAAGCTCACATGCTGACAGATCGGAAGAGCGTCGTGTAGGGAAAGAGTGTCCCGTAGGGTGTAGATCTCGGGGGGGGGCGGGTGAATAAAAAAAAAAAAAAAGAAAAAGAGGTAGTAGCAGGTGACAGGGAAGAGGAGATGAGAGTATGTAGGAATGATGAGGTTGTATGGGTAGGGATGCATGTAGAGTAGGAGGAAGGACGTGTCTAAAGTGCACAT
+
DDDDDFFFFFDCGGGGGGGGGGGGGHHHHHFHHHHHHHHHHHHHHHHHHHHHHHHGGGGHHHGGGGFG?GHHGGHHHHHBGBFGHGGGEGGBA/3B44B4@0F/EE--------9-.0<00::0CFD;;D-9<-...//.../.<00<::00:9.00:00.........../000000000<00000<000000////.00</.<0.../<./0<00000:00000/../...<<..:/000000:00000
@M03495:530:000000000-LYBTV:1:1103:23985:12756 2:N:0:TGACAGCT+CCTACGGG
ATATTTTGCCGTTGATAAACCAGTCTCCAAAGCTCACATGCTGACAGATCGGAAGAGCGTCGTGTAGGGAAAGAGTGTCCCGTAGGGTGTAGGGCTCGGGGGTGGCCGTGTCATTAAAAAAAAAAAAAAAGCAGTCACCGTCGACTAACTTAGCAACTGTCTCGCACCACGATCTAGACTGGCGTTCCAGCAAGTACTGGCCGACAATGAGGGATGCGACATTGTGTCGGAGACTCGATGTGCACATGTTG
+
CCBCCFFFFFCBGGGGDGGGGGHHHHHHHG5BFHHHHHHHHHHGHHHHHGHGGFEEHHGGGGGGHGHHGGHHHHHFF5DGHGG@EAE31/@E31?B1////////00///0?@1<11?1?@C-<@@----99//;/:00...---;-0/////;//.://:/BB.--:.9.-.9.///://..-.-;/////;///////..-----:////.;9./-.--.////;/.--;:9//..//9/////9:/:/
@M03495:530:000000000-LYBTV:1:1103:16279:12759 2:N:0:TGACAGCT+CCTACGGG
ATATTTTGCCGTTGATAAACCACCCTCCCTGTGGTCGTTATCTTGCTCCTTCTGTCGTCAACGAATTTACTAATTCCAAAGCTCACATGCTGACAGATCGGAAGAGCGACGTGTAGGGAAAGAGTGTCCCGTAGGGTGTAGAGCTCGGGGGGGGCCGGGTAATGAAAAAAAAAAAAGGGGAATAGAAAGATGAGAGCGAGTGCGGCTGATAAAAGGCTCGAGATAGAGTAGAAGAAGTAGCAGCATGATAG
+
CDBCDFFFFFCBGGGGGGGGGGGGGHHGGHHHHHGHGGGHHHHHHGHHHHHHHHHHGGGHGHGGGHHHHHHHHHHHHHHHHHHHHHHHHHHHHHHHHHHHGGGGHHHGGGGEGGHFHGFGHHHH3GBDDGG?BB?F@F/222221?<</>@=-;=-9:-.-:9009B0.9:---;-...-../000009/000009.----.0-----.000000..0.--...000009:0::0//;0:000/;00:000
@M03495:530:000000000-LYBTV:1:1103:18703:12759 2:N:0:TGACAGCT+CCTACGGG
ATATTTTGCCGTTGATAAACCAGAACCATCCAAAGCTCACATGCTGACAGATCGGAAGAGCGTCGTGTAGGGAAAGAGTGTCCCGTAGGGTGTAGATCTAGGTGGGGGGCGGATCATTAAAAAAAAAAAAAACAGACGGACAGCTGCAGTCCAGCAGAATGAGAAATACTAGAGTACACAGGAGAGTAGACCGTCTCGTGAACATCAGATGATGCACAGCGCGTGGAGGGGCAGATCACGCAACGAAGCCG
+
CCBCCFFFFFDBGGGGGGGGGGHHHHHHHHHHHHHHHHHHHHHHHHHHHHHHHHGGGGHGHGGGGEEBFGHGFHHFHHDFBFGHGHGGGG3F/3B44BB4?B?FA/>/--<----.0000:::9BC@-B---..//.-..--9.<00/000000//.//<00000000<0:000<000:0......0<0000-...//9./.0000:000000<0000<.<---<-.9.----..<00/..--9-...-.<
@M03495:530:000000000-LYBTV:1:1103:10230:12768 2:N:0:TGACAGCT+CCTACGGG
ATATTTTGCCGTTGATAAACCACCCTCCCTGTGGTCGTCGTCCAAAGCTCACATGCTGACAGATCGGAAGAGCGTCGTGTAGGGAAAGAGTGTCCCGTAGGGGGTAGGTCTCGGGGGGTGCCGGGTCATTAAAAAAAAAAGGGAACGCATAAGCGCTAGAGCCACTGTATTACGATAAGGAGACGATACGCAGAGAACGGCGTGGTGAACAGCAATGTACTGACTTGCAGTAGGGGAAGTGGTGTGCAGAG
+
BBBBBFFFFFBBEGFGGGGGGGGGGHHGGHHHHHFGGGGGGGGGHHHHHHGHHHHHHHGHFHHHHHGEEGHHFGGGGFE?2FFFFHHH3FB3BBFGFF//?A/>//?/3B3?2/B@<---9/--;.9.///:///;--;9.......9-..///--;-.///.;.//////9/.....///....9;.-...--..//..--9--../////...//;//////////////9/...../9//.;.////.
@M03495:530:000000000-LYBTV:1:1103:9110:12811 2:N:0:TGACAGCT+CCTACGGG
ATATTTTGCCGTTGATAAACCAGCTAATCCTGAAAAAAAAATCAAAGCTAAAAACTACAATGCTAAGACCACGATGTGACTGCTATCAAAGTTAGATATATATGTAAATTATTCATCTGTCAAATCCTAGAATTATATCATACCTGCTCCAGCAATCACGACCTGGTCCTGGCAAACAACCTGCAGAAAAGCCAATCAAATATATTTTCACAAGAGATGGAATGTGAGGCAATAATAGAGTACAAAGGTTG
+
BBABBFFFFFDA?2FGFGFFEGCDGFFHHHHFAEAFG?EE0GGFGDG2FGH5A31GHFBFGBGFH5CGHHFHGCGG1FFEDFG@GHFFF33BFFBF4@4FFFGFGGHHG?GHHHFGHFFFEE4?FGFHGFHFHHGG4FGHHFDFFFHBGCGGBCFFHHC//<ADHFGFG?FGGC<F<CGE?GCGCGGFGFHHHHBHHG0<=GCG:CF0GHB0GA/;/CFGH0:C0CFFGEE?FGBBFFGGBCFFGGGB09C
@M03495:530:000000000-LYBTV:1:1103:20492:12811 2:N:0:TGACAGCT+CCTACGGG
ATATTTTGCCGTTGATAAACCACCCTCCCTGTGGTCGTTATCTTGCTCCTTCTGTCGTCAACGAATTTACTAATTCCAAAGCTCACATGCTGACAGATCGGAAGAGCGTCGTGTAGGGAAAGAGTGTCCCGTAGGGTGTAGGTCACGGTGGGTGGCGGGTGATTAAAAAAAAAAATAACGCTCACAGTACAGATGAAGCACGAGAAGGTGGTGGCTGGCAGTGGAGAGTACATGGAGCCATAGAGTATGGA
+
CCCCCFFBFFCBGGGGGGGGGGGGGHHGGHHHHHGHGGGHHHHHHHHHHHHHHFHHGGGHGHGGGHHHHHHHGHHHGHHHHGHHGHHHHHHHHHHHHHHHGGGGFHHGGGGGGCGGHFHHHHGHGH3BGHGFFGDE@?/2>2@222///?///.-0-----.<11111<9-9---.<<0<-...00101111111111<0/-.-../.00<....:..././0/:90.011111/://./10<111111/1
@M03495:530:000000000-LYBTV:1:1103:16100:12811 2:N:0:TGACAGCT+CCTACGGG
ATATTTTGCCGTTGATAAACCACCCTCCCTGTGGTCGTTATCTTGCTCCTTCTGTCGTCAACGAATTTACTAATTCCAAAGCTCACATGCTGACAGATCGGAAGAGCGTCGTGTAGGGAAAGAGTGTCCCGTAGGGTGTAGGGATGGGGGGGGGGCGGGGCATTAATAAAAAAAAATGGGGTAGGGTGGAGAGAGAGGAGGTGGAGAGAGATATGCAATGGGAGCATGTGGTAACTAGTTCGTGCGCTCTG
+
CCCCBFFFFFCAGGGGGGGGGGGGGHHGGHGGHHHHGGGHHHHHHHHHHHHHHHHHGGGHGHGGGHHHGHHHHHHHHHHHHHHHHHHHFHHHFHHHHHHHGGGGGHHGGGGGEFHFFE?FGFGGFF3FGGGCDGEG=F/2D2/2=/==/>?-----9@----/000090;0;9:@-.;0.......:.-.;0..;..;...9:...0..;.0000000000:/...;0009900000;000..;.---..0
@M03495:530:000000000-LYBTV:1:1103:18097:12815 2:N:0:TGACAGCT+CCTACGGG
ATATTTTGCCGTTGATAAACCACCCTCCCTGTGGTCGTTATCTTGCTCCTTCTGTCGTCAACGAATTTACTAATTCCAAAGATCACATGCTGACAGATCGGAAGAGCGTCGTGTAGGGAAAGAGTGTCCCGTAGGGTGTAGGTCTGGGGGGGGGGGGGGGGATTAAAAAAAAATATGAGAGGATAAGGACGAGAGGACGGGGAGGAGGCATGTTATATCGAATGTAGTCGAATCGCAGTAGAAGGCAGTAG
+
CCCCCFFFFFCBGGGGGGGGGGGGGHHGGHHHHHFGGFGHHHGHGHHGGGHHHHHHGGGHGHEFGHHHHHHHHFHHHHFHHHHGFHHHHHHHGHHHHHHHGGGCGHHGGGGFFFHGHGHHHHFHFH3FDHGFDFDGGF/2D222221?/>--<@------<-./00000<9<@.:000000../000<0.---.-...<------.....0.0:000009./:0<:000.<<0......00000..../:0
@M03495:530:000000000-LYBTV:1:1103:12226:12820 2:N:0:TGACAGCT+CCTACGGG
ATATTTTGCCGTTGATAAACCAGCTAATCCTGAAAAAAAAATCAAAGCTAAAAACTACAATGCTAAGACCACGATGTGACTGCTATCAAAGTTAGATATATATGTAAATTATTCATCTGTCAAATCCTAGAATTATATCATACCTGCTCCAGCAATCACGACCTGTCCTGGCAAACAACCTGCAGAAAAGCCAATCAAATATATTTTCACAAGAGATGGAATGTGAGGCAATAATAGAGTACAAAGGTTGA
+
CCBCCFFFFFBBGGGGGGGGGGHHHHHHHHHHHHHHHGGGGHGHHHHBGHHHHGEGFEHHGHHHHFCHHBGFFCHFFEFBFFBFGFHHHHHHDFDGHHGGGHHHEHHHH4FHDFEHHHFFHHHFGH34FGHHHHGHGHBFGHHB3GFFHBCG2FCGFFHG/DGGFGHGF?FGGHHFGFHDFHAGFHHHHHHFHFGGHHFHHHHHHHHFCCB:GGHFGHHHFCC;CBFG.EFFC00;;FB0CFFG:B/;CB;
@M03495:530:000000000-LYBTV:1:1103:20012:12828 2:N:0:TGACAGCT+CCTACGGG
ATATTTTGCCGTTGATAAACCACCCTCCCTGTTGTCGTTATCTTGCTCCTTCTGTCGTCAACAAATTTACTAATTCCAAAGCTCACATGCTGACAGATCGGAAGAGCGTCGTGTAGGGAAAGAGTGTCCCGTAGGGTGTAGAGCTCGGGGGGCGGCGTGTGGCTAAAAAAAAAAACAGGAGAGTTGAACACTCGGCAGAGGACGGCGTGCGTACGCTGGCGTGCACTCGCGTACTCGAGACCGTGACTGTG
+
CCCCCFFFFFCAGEGGGGGGGGGGGHHGGHHFHHHHGGGHHHGHFHHHFHHHHHHHGGGHGHFHHGHHHHHGHFHHHHHHHHHHHHHHHHHGBHHFFHHHGGGGAGGGGGGGGFFGHGFHHFFCBFB4GHC?BDGA2</2222>22?//><--------99..;/////-;----../.9...///////9/:..9--...9.------.-;.--.;.-.-.9.9//:.-;---./...:..-.:;.////
@M03495:530:000000000-LYBTV:1:1103:12539:12845 2:N:0:TGACAGCT+CCTACGGG
ATATTTTGCCGTTGATAAACCAGCTAATTCCAAAGCTCACATGCTGACAGATCGGAAGAGCGTCGTGTAGGGAAAGAGTGTCCCGTAGGGTGGAGATATAGGGGGGGGGCGGGGCATTAAAAAAAAAAAAGAAAAAAATGGAAATAGGGGGGGAGATATGAATAAAAGCAGAACAGAGGATCAGCACGCAGCAATATAGCAGTGGAGTATGAGGAGGAAGGAAGATGAGGATAGTAGGTAGTGGAGTATGG
+
CCCCCFFFFFCBGGGGGGGGGGHHHHHHHHHHHHHHHHHHHHFHFHHHHHHHHHFGGGGGFGFGGEEFFGHGHGHHGHBF5DEGGEEEEE3F/11334444E0/E----:@-----:990:0;@BFA;@-.:.//:--.00000000;;.-;9--./00000000000.0////////..//.900.-----./0000000000;0:0/0000/0.../:../:.0000/0/00;0000900/.0.0/09/
@M03495:530:000000000-LYBTV:1:1103:3166:12854 2:N:0:TGACAGCT+CCTACGGG
ATATTTTGCCGTTGATAAACCAGCTAATCCTGAAAAAAAAATCAAAGCTAAAAACTACAATGCTAAGACCACGATGTGACTGCTATCAAAGTTAGATATATATGTAAATTATTCATCTGTCAAATCCTAGAATTATATCATACCTGCTCCAGCAATCACGACCTGTAATGGTTTAGTGGGTTGTTCACTGTTTCTGAAAAATGAAGATAGTTGTCCAGCTTCCAAAAAGTTTATTGTGTTTTCTAGTGGAG
+
BBBBBFFFFFBACFGGGGGGGGGHHHHGHFHHGFHCFEE2EHFGHHHHHHHHHHGHHHHGGHGHHHHHHGHHGGHGEGHHBGFGFFGFHFFHHGHHHHHDGHHHHHHHHHHHFHHHHHFHHHFBFEHEHHFHHHGHHHHHHHHBHHGHHFHH2FGHFFHGGCCDFHG1@??FBGG1=FCHDEGGGFFGHH0<<<DD=GDGFH0<=GFHBFHBCCH0CGB0GCGHHHGGD0;CFGB0CFFFBB0C0CBFFFF
@M03495:530:000000000-LYBTV:1:1103:7849:12861 2:N:0:TGACAGCT+CCTACGGG
AGATTCAGCCGTTTACAAACCAGCCAATCCTGACACAACAATCACTGCTAAATTCAACAATGCTAACACCACGATGTCACTGCGCTTATAGTTCGAAATATATGTAAGTCATTTCTCTGTCGCATCCTAAAATTATATCATACCTGATACAGCAATCACGACCTGTGAAGGCTTAGTGGTTTGTTCACTATTTCTGAAAGATGTAGTTAGTTGTCTAGCTGCAAAAGTGTTTATTGTGTTTTCTCGTGACG
+
1111133311>11111A1B100A00BB100A11AB1F00A/B11111A11DA22B1DFBG1112220BFEH//AG/B2@121B>////12222@//0/?G2B@222B2222B@22B2212>/?//<0B21B1B112B>222B1B1101211B10B@111/<//?G111111<10?11=01<0.00=F111>1=0=D00<0/<<00<=00=00:0000:000//0:C/0:0;CCH0900/;9/000.:./..
@M03495:530:000000000-LYBTV:1:1103:27443:12869 2:N:0:TGACAGCT+CCTACGGG
ATATTTTGCCGTTGATAAACCAGCTAATCCTGAAAAAAAAATCAAAGCTAAAAACTACAATGCTAAGACCACGATGTGACTGCTATCAAAGTTAGATATATATGTAAATTATTCATCTGTCAAATCCTAGAATTATATCATACCTGCTCCAGCAATCACGATCCTGGCAAACAACCTGCAGAAAAGCCAATCAAATATATTTTCACAAGAGATGGAATGTGAGGCAATAATAGAGTACAAAGGTTGAACCT
+
AAABBFFBFFBAGGGGGGGGGGHHHHHHHHHHHGHHHGGGGHHHHHGFHHHHHFEGHHHHHHHHHGHHHHHHGGHGHHHHFFEHHHHHHHHHGHHHHHHHHHHHHHHHHHHHHHHHHHHHHHHHHHHHHHHHHHHHHHHHHHHFHHFHHFHHHFGHHHHGGHHCGHBF<?GGGHHFFHGHHGHHHGAGHHHFHHHHHHDDHFHFHFHHFHGHCG/CGHHHHHGHEGGGFFGFGGFBFGFCFFFFFBFFG.9
@M03495:530:000000000-LYBTV:1:1103:7345:12880 2:N:0:TGACAGCT+CCTACGGG
ATATTTTGCCGTTGATAAACCAAAGCTCACATGCTGACAGATCGGAAGAGCGTCGTGTAGGGAAAGAGTGTCCCGTAGGGTGGAGATCTCGGTGGTCGCCGGATCATTAAAAAAAAAAAAAAAAGGTAACACGTCGGGGGTGGCGAATCGATGAGCGAGAGAAGTACGATCAACATCTGTGTAGGTCAAGATGAGTGGAACGTAGATGGAGCATCGGTGAATGTACAACACGGTGCACGGGGAGGGCGTGG
+
CCCBCFFFFFDBGGGGGGGGGGHHHHHHHHHHHHHHHHHHHHHHGGGGHHHGGGGGGHHGHGGHHHHHDG5DFHGHGGGGFE/1?33BB4GF1?E/3>//////<0DB3??GHCCGGCC?----..011010...--------.--9<..<.1100-----.0:111...9.0/</011<11110110000011010.000..:..110///.00..<..011111110...99<-00.-------.-9--
@M03495:530:000000000-LYBTV:1:1103:9175:12901 2:N:0:TGACAGCT+CCTACGGG
ATATTTTGCCGTTGATAAACCAGGGACTCAGGCTGGACCAAAGCTCACATGCTGACAGATCGGAAGAGCGTCGTGTAGGGAAAGAGTGTCCCGTAGGGTGTAGATCTCGGGGGGGGGGGGATCGTGAGAAAAAAAAAGGGTAAAGGTGAGGGGGGGAGGGGGAACATCTAGATTAAATAACAATAATAGAACACAACAGAGAGGCGTAGTAGTAGGAAGTGGTAACTGCATGAGTAGTAAGGACAGGCGAG
+
BCBBBFFFFFCAFGGGGGGGGGHGGGGHHHHHHGHGGHFGHGFGHHHHHHHHHEFHHHHHHHGGGGHHHGEEEEGGHHHGHHHGHG4B4BFFEE>E1FBF>3B?44440?/<@B----9--..././.009/.----....//090:00..A--:---:----../00:0000090000000900;099000/9....////...-.--.0;000900;000;00000000000900:00000./...---
@M03495:530:000000000-LYBTV:1:1103:18915:12921 2:N:0:TGACAGCT+CCTACGGG
ATATTTTGCCGTTGATAAACCACCCTCCCAAAGCTCACATGCTGACAGATCGGAAGAGCGTCGTGTAGGGAAAGAGTGTCCCGTAGGGTGTAGGTCTCGGGGGGGGGCGGGTCATTTAAAAAAAAAAAAGAAAAAGAGGAGCATTGTAGGGTGAGGTACTATGCACAATGAGGTTGGGCTGTCAGACTGTGTATGAGTAACGGCAGCTATCATGTGCGTGATCGACGAAGAGAATGTAGCGTGCTGGTGGG
+
DEDEEFFFFFDBGGGGGGGGGGGGGHHGGHHHHHHHHHHHHHHHHHHHGHHHGGGGHHHEFGGFFFGHHGGHHHHHBGBFGHGFEGGGGF/3B33@44??/EC----9<---9.1<1:BBBFFF;AA--...//.../.....0101110./..../01111:0101/00<1//:/--./.<011:000011<FB:1<111.9-<-./1:/1<1:11..../1..----<D./001<1::-..9<10//.-
@M03495:530:000000000-LYBTV:1:1103:11712:12921 2:N:0:TGACAGCT+CCTACGGG
ATATTTTGCCGTTGATAAACCAGCTAATTCCAAAGCTCACATGCTGACAGATCGGAAGAGCGTCGTGTAGGGAAAGAGTGTCCCGTAGGGTGGAGATCTCGGGGGTGGGCGGATCATTAAAAAAAAAAAAGAAGGAAACTCTACGGGGTGGGTGCGAGTATGGTAAAAAAGACAGAAGCGAATGAACGATGCTATGGTGAGAGTCGAACACGATAGTAGTCATCGGAGGTCGCTGAACACAGGGTGCAGTG
+
CCCCCFFFFFCBGGGGGGGGGGHHHHHHHHHHGHHHHHHHHHHHHHHHHHHHHHGGGGHHHGGGGEEAGGHGHHHHHHFHDFGGGGCFGGEG/11333B40F/>C/////</---<1=11>1GCCC@-:A.../9./:/00000..------.;;-.--900/000000-..////000;.--0000.....00000000.0;00-...-/.-...000:00000..--;/--;..000/....9..0000
@M03495:530:000000000-LYBTV:1:1103:28640:12926 2:N:0:AGACAGCT+CCTACGGG
ATATTTTGCCGGTGATAAACCAGGACTCAGGCTGGACCAAAGCTCACATGCTGACAGATCGGAAGAGCGTCGTGTAGGGAAAGAGCGGCCCGTAGGGTGGAGATCTCCGCAGTCCCCCGCTACCTAAGGACAACAACCCTCCAATACCGGACCCGAGGCCGTCGGATCATAGTGAGCGACCGCCATACGCCCCTCCATCTGGCCACACGCCTGGCGGTGCACCTCGGCGGGTACGCTCTGCGTGGAATCGG
+
A?1A1DD3DFD111FGF3FGGGCE00GGF10F000ABAAAAAGDF1FBGFHG1101B0BFGC//A000A/BE//?01B>BFG0B00>/////><?//0////10B221?///C111//>/</-011100F0<C..>GG.<..//00<0.;---:-----.;-;9--.;-//://///9;-------/9:--;----;//9//;-/9-;9=A---------////---9;----/-;---/9-----:9/--
@M03495:530:000000000-LYBTV:1:1103:8380:12971 2:N:0:TGACAGCT+CCTACGGG
ATATTTTGCCGTTGATAAACCAGCTAATCCTGAAAAAAAAATCAAAGCTAAAAACTACAATGCTAAGACCACGATGTGACTGCTATCAAAGTTAGATATATATGTAAATTATTCATCTGTCAAATCCTAGAATTATATCATACCTGCTCCAGCAATCACGACCTGTCCTGGCAAACAACCTGCAGAAAAGCCAATCAAATATATTTTCACAAGAGATGGAATGTGAGGCAATACTAGAGTACAAAGGTTGA
+
AAAABFFBFFBBGGGGGGGGGGHHHHHHHHHHHHGHHGGGGHHHHHFFGHHHHHGHHGHGHHHHHHHHHHHHGGHGHFHHHHGHHHHHHHHHHHHHHHHHHHHHHHHHHHGHHHHHHHHHGHHHHHHHHHHHHHHHGHHHHHHFHHFHFGHGFGFHHFHFFGGCHGGHGFFGGFGHHFGDHHHCCDGHCGFGHHHHHHHHHHHFHHHGHHHHHFHEHFGHHHGHFFGGEFFBC/900CCCGFGFBFB9BB;
@M03495:530:000000000-LYBTV:1:1103:6180:12981 2:N:0:TGACAGCT+CCTACGGG
ATATTTTGCCGTTGATAAACCACCCTCCCTGTGGTCGTTATCTTGCTCCTTCTGTCGTCAACTTGCCCTCCAAAGCTCACATGCTGACAGATCGGAAGAGCGTCGTGTAGGGAAAGAGTGTCCCGTAGGGTGTAGATCTCGGGGGGGGCCGGGTCATTAAAAAAAAAAGAAAAGTTGAGGAGGGAGATAGTAGAGCTGCTTACACACACGGAAGGAGCGTACGTGCAATGGTAGTAAGTGACGACACTAGA
+
ACABCFFFFFCBGGGGGGGGGGGGGHHGGHHHHHGGGGGHHHHHHHHHHHHHHHHHGGGHGHHHHHHHGHGHHHHHHHHHHHHHHHHHHHHHHHGEFGGHHGGGGGGFGGHG3EEGHHFHFHHHGFCGFGGF/2@222220?/?D;9--99--.;.0;:00B0-:-:-.;./:/;9:B0/;9.-9.:/090000900900000000...---..;...-.:--//..0;0000000009000..---0/00
@M03495:530:000000000-LYBTV:1:1103:27122:12990 2:N:0:TGACAGCT+CCTACGGG
ATATTTTGCCGTTGATAAACCAGCTAATCCTGAAAAAAAAATCAAAGCTAAAAACTACAATGCTAAGACCACGATGTGACTGCTATCAAAGTTAGATATATATGTAAATTATTCATCTGTCAAATCCTAGAATTATATCATACCTGCTCCAGCAATCACGACCTGTAATGGTTTAGTGGGTTGTTCACTGTTTCTGAAAAATGAAGATAGTTGTCCAGCTTCCAAATAGTTTATTGTGTTTTCTAGTGGAG
+
BAABBFFFFF@>AEGGGGGGGGHHHHHHHFHHBEGFFEGECHG3GF52FEGDG3ECFGFHHBGGHHHDGGHHGCFGEGGFEEEGFHEHHHGG4GFHBDGGHHHHGHHHEFHHFFHHFHBGBGG4?GEGGHEHHHFGFHHHHHBFGHHHF2BGBCGFHEHDF@DG0?GFFFFG1GHGDHHEA<@CGFHGFBDDGGGFFGHFAGHGF0CGGHHHHHGC0CC0CB/CCF0099B0CF0CB0CFFF0BBB0C.;A
@M03495:530:000000000-LYBTV:1:1103:14363:12992 2:N:0:TGACAGCT+CCTACGGG
ATATTTTGCCGTTGATAAACCAGGGACTCAGGCTGGACCAAAGCTCACATGCTGACAGATCGGAAGAGCGTCGTGTAGGGAAAGAGTGTCCCGTAGGGTGTAGATCTCGGGGGGGGGCCGGGCATTTAAAAAAAAAAAAGATCAAATATTAAAGGGGCGCGAGTACTAAAAACACAAACGTAAATGTAAACAACTTCACACGCAGAAGTGAGATGTACAGACGCGTCATTGTGAATGTGTGGGTAGCAGTG
+
CCBBCFFFFFDCGGGGGGGGGGHGGGGHHHHHHHHGHHHDHHHHHGHHHHHHHHHHHHHHHHGGGGHHHGGGGEGHHHHGFHHHFHFHBFGGGHGGGG3?/3B44444B//<<----------:/00;0;BF;D--;--..00;::000000000.------9-.0000000............000:0000..00;0000--:--;0000:00:0000:0.----:..000::000000:...0900:::
@M03495:530:000000000-LYBTV:1:1103:7475:13010 2:N:0:TGACAGCT+CCTACGGG
ATATTTTGCCGTTGATAAACCACCCTCCCTGTGGTCGTTATCTTGCTCCTTCTGTCGTCAACGAATTTACTAATTCCAAAGCTCACATGCTGACAGATCGGAAGAGCGTCGTGTAGGGAAAGAGTGTCCCGTAGGGTGTAGAGCTCGGTGGGGGCCGGGTCATTAAAACAAAAAAGAGAGAACAGAACAGGAGAGACGAGGAGAGAGAGAACAGAATAAAGTAAGATGTGATGACAGATAGACAATTGATC
+
CCCCCFFFFFDBGGGGGGGGGGGGGHHGGHHHHHHHGGGHHHHHHHHHHHHHHHHHGGGHGHGGGHHHHHHHHHHHHHHHHHHHHHHHHHHHHHHHFHHHGGGGHGGGGGGGG?FFFFHHEHGGGHFGFHGGFGGG=F/2D22@2=?@/CA/-------.-.00:0000:.<C.-..//..00<//0///<.9.../.----....<...00/:/0000000<0000000:000000/000000/000000
@M03495:530:000000000-LYBTV:1:1103:16605:13013 2:N:0:TGACAGCT+CCTACGGG
ATATTTTGCCGTTGATAAACCAGGACTCAGGCTGGACCAAAGCTCACATGCTGACAGATCGGAAGAGCGTCGTGTAGGGAAAGAGTGTCCCGTAGGGTGTAGATCTCGGTGGGCGGCGGAGCATTAAAAAAAAAAAGGACAGGGAATCGGCACGCGGAGGGTCGCTAGACCAATGCATAAGGAGCGCGCGGAGAGCTGGCTGCGCTGACTCGAGTCATACAACAGTACAGGGTAGCGTAGGGTGACGGTGG
+
CDCCCFFFFFDBGGGGGGGGGGHGHHHHHHHHHHGHHHHHHHHHHHHHHHHHHHHHHHHHHGGGGHHHGGGFEEFFHHGFHHHHHFH4FGHGFEFGEBE>?G?444?BF/EE//<///>-<@<DG00000-AC-<?.././<...:/0<.-9-9-------</--..<00:/.:0<0000000..---------9.<0<9:..----./00...0<0000000.<<<000/./<.0-..-../<.0.-.9.
@M03495:530:000000000-LYBTV:1:1103:14996:13015 2:N:0:TGACAGCT+CCTACGGG
ATATTTTGCCGTTGATAAACCAGCTAATCCTGAAAAAAAAATCAAAGCTAAAAACTACAATGCTAAGACCACGATGTGACTGCTATCAAAGTTAGATATATATGTAAATTATTCATCTGTCAAATCCTAGAATTATATCATACCTGCTCCAGCAATCACGACCTGTAATGGTTTAGTGGGTTGTTCACTGTTTCTGAAAAATGAAGATAGTTGTCCAGCTTCCAAAAAGTTTATTGTGTTTTCTAGTGGAG
+
BAABAFFFFFBBGGGGGGGGGGHHHHGHHHHHHHHHGFGGGHHCFHHBGFHGHHGFHHHHHHHHHHHHGHHHGGHFFGHHGF3FGFGHHHHFHGHHGHHGHHHHGHHHHGHHGHHHGHHFHHHHHHHHHHHHHHHHHGHGHHHCGHHEFHHHHHGHHHHGGGGGHHHG1?D<FCGB1FHHFG?CFGHHHHHDDGDHG<<DFGHG0:G0GCGBGHHFFHGHGGEHBF...FFFFGFF00;BF9;FBFFFF09
@M03495:530:000000000-LYBTV:1:1103:17991:13018 2:N:0:TGACAGCT+CCTACGGG
ATATTTTGCCGTTGATAAACCAGCTAATCCTGAAAAAAAAATCAAAGCTAAAAACTACAATGCTAAGACCACGATGTGACTGCTATCAAAGTTAGATATATATGTAAATTATTCATCTGTCAAATCCTAGAATTATATCATACCTGCTCCAGCAATCACGACCTGTAATGGTTTAGTGGGTTGTTCACTGTTTCTGAAAAATGAAGATAGTTGTCCAGCTTCCAAAAAGTTTATTGTGTTTTCTAGTGGAG
+
CCCCCFFFFFCBGGGGGGGGGGGHHHHHHHHHHHHHHGGGGHHHHHFGHHHHHHGHHHHHGHHHHHHHHHHHGGHGHHGHHHGFHHHHHHHHHHGHHHHHHHHHHHHHHHHHHHHHHGHHGHHHHHEHHHHHHHHHHHHHHHFFHHEHGHGG2GHHHHHGGGGGHHHHHFB?GHHHFHFHGGGGHHHFFHHHHGGHFHGHHHHH=GHHHHHHHHHFHHHHHHHFHHGEDFFFGGGGGFBFFFBFFGFGGBA
@M03495:530:000000000-LYBTV:1:1103:18247:13023 2:N:0:TGACAGCT+CCTACGGG
ATATTTTGCCGTTGATAAACCACCCTCCAAAGCTCACATGCTGACAGATCGGAAGAGCGTCGTGTAGGGAAAGAGTGTCCCGTAGGGTGTAGATCTCGGGGGTCGCCGGATCATTAAAAAAAAAAAAGATGTAGAACAAGTAGGTAGCGGTGTGCAGGGCGAACAGTAAATATCTATAAAGGTGAGTGAGCAGATATAGAAGCAGTAGTAGAAGAATGGGCTGAGTCGAGAGAGAGTCGTGGACTTAGGTA
+
CCBCCFFFFFDCGGGGGGGGGGGGGHHGHHHHHHHHHHHHHHHHHHHHHHHGGGGHHHGGGGFEFHHHGHHHHHHHHFGHHGEFFGGB1>3B444FGHF/EE//>//<////=1111?BDC---<:-..:::00000///000900:0-99-..;00.-9-----/00000000000000;0900.000000;/0:0000000;/0000000000/000../:..009.-.-....90-....00000000
@M03495:530:000000000-LYBTV:1:1103:22747:13036 2:N:0:TGACAGCT+CCTACGGG
ATATTTTGCCGTTGATAAACCAGGACTCAGGCTGGACCAAAGCTCACATGCTGACAGATCGGAAGAGCGTCGTGTAGGGAAAGAGTGTCCCGTAGGGTGGAGAGCTCGGGGGGGGGCGGGTCATTTAAAAAAAAAAAAAGAGAGAAGGGTGAGGAGTGTAGGTGGGAGTGTAGTCGAACAGGGAGGATATGAGAGCATCATCATAGTACCAATGTGTGCTTGTTGCTGCTCAACTCAAGTGGACGGTTCAG
+
CCCCCFFFFFCBGGGGGGGGGGHGGHHHHHHHHHGHHHHHHHHHHHHHHHHHHHHHHHGHHGGGGHHHGGGGGGHHHHGGHHHGHBG@FGGE?EEGG3F//?3//BFEE//<----9-----.:;000BFFAC=-----..//..0/.......0.:.000000.-..;.00000....-9....-./0000000.;9000000:090000;0;909;0000.0.00000000/0:00000000--...00
@M03495:530:000000000-LYBTV:1:1103:12555:13041 2:N:0:TGACAGCT+CCTACGGG
ATATTTTGCCGTGATAAACCACCCTCCCTGTGGTCGTTATCTTGCTCCTTCTGTCGTCAACGAATTTACTAATTCCAAAGCTCACATGCTGACAGATCGGAAGAGCGTCGTGTAGGGAAAGAGTGTCCCGTAGGGAGTAGAGCTGGGTGGGCGGCGGGTGAATAATAAAAAAAGAAGAGTACAAGATGTGAGGGGCAATCAGAGATGGGCGTTAAGAAACAGCATAGGCGGGATAGAGCTCGCGATATGGG
+
CCCCCFFFFFCAGGGGGGGGGGGGHHGGHHHHGHHFEFDHHHGFHHHHHHHHHHHGGGHGHGEEGGHHHHHHHHHHHHHGHHGHHHHHHHHGHEGGHHHGGGGHGHGFGGGFGHHGFFHHHHHBB3BGDCFDCFE2?/=222222@/0<>//------;-.00;09900;0--.9.:0:909000/900090..---.0;0900/000..---..090;://./00000-9:;./000000.----9:90.
@M03495:530:000000000-LYBTV:1:1103:17470:13056 2:N:0:TGACAGCT+CCTACGGG
ATATTTTGCCGTTGATAAACCAGGGACTCAGGCTGGACCAAAGCTCACATGCTGACAGATCGGAAGAGCGTCGTGTAGGGAAAGAGTGTCCCGTAGGGTGGTGGTCTCGGGGGGGGGCGGGTCATTAAAAAAAAAAAAAGAGTGGAGCGGTGAGGGGGGGGGTCGTAGCGTGTCGTAATGGATCAACTGTGAAATCACGATGGGATAGACTTCACAGAGCTGTTGGTCTTGTGATGGGGAAGTCGACGATG
+
CCBCBFFFFFCBGGGGGGGGGGHGGGGHHHHCHHHGHHHHHHHGHHHHGHHHHHHHHGHHFHGGGGGFHGGGG?EFGGHGEGHFFGBF4B4BEFEGCFFG/////B44?F/>/-9---9----:B//////::-9--99:.///./;/;-.-:...--9----.--..;-..:/.;...//://.////;/9//////...9..//:////////////9/////..//9///////.....//..--9.9
@M03495:530:000000000-LYBTV:1:1103:22333:13061 2:N:0:TGACAGCT+CCTACGGG
ATATTTTGCCGTTGATAAACCACCCTAATTCCAAAGCTCACATGCTGACAGATCGGAAGAGCGTCGTGTAGGGAAAGAGTGTCCCGTAGGGTGCAGAGCTCGGGGGTCGCCGGGTCCTTTAAAAAAAAAAAGGAAGCAGATCAGGCCGTGCTACAGGTGACCAATCACCCAAACCAACAGCTTGCAGAGCACCGCAATTCTTAGCTCCTACGCGTATCTGTCCTGCCATTCCTAGACACGTAGTAACGGCG
+
CCBBCFFFFFBAFGGGGGGGGGGGGHHHHHDGHHGHHHHHHHHHHHHHHHHHHHHGGGGHHHGGGEAEBGFHGHFHHGHBFBGGBEFEGGGFF1B@31333/////////?</////1111>=1F<<--;;..//..0/9;0000/.---..00009:00000.0/00/.;.;....../.00/.000;90..---:.0;00000;B0000.-9--.;009;;0;0.0:00:000000/../:.000.---
@M03495:530:000000000-LYBTV:1:1103:27621:13079 2:N:0:TGACAGCT+CCTACGGG
ATATTTTGCCGTTGATAAACCAGCTAATCCTGAAAAAAAAATCAAAGCTAAAAACTACAATGCTAAGACCACGATGTGACTGCTATCAAAGTTAGATATATATGTAAATTATTCATCTGTCAAATCCTAGAATTATATCATACCTGCTCCAGCAATCACGACCTGTAATGGTTTAGTGGGTTGTTCACTGTTTCTGAAAAATGACGATAGTTGTCCAGCTTCCAAAAAGTTTATTGTGTTTTCTAGTGGAG
+
1>AAADB@1DD1AA1AFF1A10B0EGFFC3D1GHFHAECAEFGHBFAAB1AFGEFGGHEGAGHFDFHGFHF>//?/B122BDGDFGGFB1112FBEGHEHEHHF2FFGFGDF2>GH2G1BF221B<<DGFDGHGGFGFHHFFGGDG0GD1BB000@11<?/<<<GHHDDFFGGGHBGBGHAE?EHGDG0GDB000<=DDD.<<D0C.C..<00;0CGFB00CC0;0..999CF000F;;:9BB0;000.0.
@M03495:530:000000000-LYBTV:1:1103:15568:13089 2:N:0:TGACAGCT+CCTACGGG
ATATTTTGCCGTTGATAAACCAGTCAGGAGTCCAAAGCTCACATGCTGACAGATCGGAAGAGCGTCGTGTAGGGAAAGAGTGTCCCGTAGGGTGTAGATCTCGGGGGGCGGCGGGTAATTAAAAAAAAAAAACGAGCAGTGGGGGCGGAGTAGTGGAAGCGTAGCAAAGCTAGAGTGTAGATGCCGGTGATGAGCGACGGGCTGAGGAGGGCTGATGACGTAAGTGCAGGCATGGTGTCACGGTTCCACAG
+
CCCCCFFFFFCBGGGGGGGGGGHHHHHGHGHHHHHHHHHHHHHHHHHHHHHHHHGHGGGGHGHGGGGEFCGGHGHHHHHHBFBGGHGGEFGG3F>FE444440//>B--:----9--90;00:0;>>-:>--.-..--/;0/.---:--9.;0:/.00/.-..-.000//0:00:0000000000---9.;0:00;-------....09.-.9..0090.....00;00...0..00.000.....0000:
@M03495:530:000000000-LYBTV:1:1103:17634:13093 2:N:0:TGACAGCT+CCTACGGG
ATATTTTGCCGTTGATAAACCACCCTCCCTGTGGTCGTTATCTTGCTCCTTCTGTCGTCAACGAATTTACTAATTCCAAAGCTCACATGCTGACAGATCGGAAGAGCGTCGTGTAGGGAAAGAGTGTCCCGTAGGGTGGAGGTGTCGGGGGGCGGCGGGTCATTAAAAGAAAAAAAAGCGGAGTAGGCACGACTCACGGGACAGGTGCAAACGTCAGAGTGAGGTGGAAGATGTTAGATCCACATCAGACG
+
CCCCCFFFFFCBGGGGGGGGGGGGGHHGGHHHGHGHGGGHHHHHHHHHHHHHHHHHGGGHGHGGFHHHHHHHHHHHHHHHHHHHHGHHHGHHGHHHHHHHGGGGGHHFGGGGGGHGHGFHHHHHHH?GHHGHGGFFGG/?//?/??CD/@?--;--;----.:0;00;9;9//.;--...---./00:0...-..00;.-.;...0000:0..;...:::000.9...0:.:000000000000000000-
@M03495:530:000000000-LYBTV:1:1103:21048:13111 2:N:0:TGACAGCT+CCTACGGG
ATATTTTGCCGTTGATAAACCAGCTAATCCTGAAAAAAAAATCAAAGCTAAAAACTACAATGCTAAGACCACGATGTGACTGCTATCAAAGTTAGATATATATGTAAATTATTCATCTGTCAAATCCTAGAATTATATCATACCTGCTCCAGCAATCACGACCTGTAATGGTTTAGTGGGTTGTTCACTGTTTCTGAAAAATGAAGATAGTTGTCCAGCTTCCAAAAAGTTTATTGTGTTTTCTAGTGGAG
+
CCCCCFFFFFCBGGGGGGGGGGEHHHHHHHHHHHHGHGGGGHHHHHHHHHHHFGFHHHGHHHGHHHHHHHHHGGH1BFHGHFCBFGHHGHHEGHHHHHHHHHHHFHHHHHHHHHHHFHHHHGHHGFHHHHHHHHHHHHFHHHEHHHAGHGFGBFHHHHGFGGCGHGH1@@F?FGHHBGEGEFCDHGHHHHFHGHGHFGHGFHHDHHHFFGGHHHHHFHCGHHHBCHEEE0BFFG0FGGGBFFGBFGGGGGF
@M03495:530:000000000-LYBTV:1:1103:9920:13115 2:N:0:TGACAGCT+CCTACGGG
ATATTTTGCCGTTGATAAACCAGTCTCCAAAGCTCACATGCTGACAGATCGGAAGAGCGTCGTGTAGGGAAAGAGTGCCCCGTAGGGTGTAGAGCTCCGAGGGGGTCCGCACTTCAACGATACACAAGGAAATCCGCTGGCCTCTCCGACACTCTAGCTGAACAGTTGCCAAAGCAATCCCGGGGCTGAGCCCAGCGCGTTCCCCTCAGACTAGATCTGCCGTGTAGGCACCCTTTACGCCGCGTGATTCC
+
?AABBFFFFFBAEEGGGGGGGEAHHHHDGCEGHHHHHHFHGHHGGHHHHFHG?CEE1AAA1A0EA2DAF?GCGCHF55@BFE1>1113?>3@43BFE3///////////////22>22///?/?11?F/>00>11<F.-<<C0./</.----0/:0:00:0;C0/0;000C0//:B/00:0.-----.AFF/E...-9---..;.;9AF/:9/////99//-.-..////;.9.////9.9--9--.///:
@M03495:530:000000000-LYBTV:1:1103:20248:13132 2:N:0:TGACAGCT+CCTACGGG
ATATTTTGCCGTTGATAAACCAGGACTCAGGCTGGACCAAAGCTCACATGCTGACAGATCGGAAGAGCGTCGTGTAGGGAAAGAGTGTCCCGTAGGGTGGAGATCTCGGTGGGCGGCGGATCATTAAAAAAAAAAAACCAAGAGAAAGGCCGTGGCGAGAGGTATCTCGTCAGAAGCGCTTGAAGGTTTACGAAGTCGAGCGGGACATAGTGCGTCCGTAGGCAGAGCAGAGCGTATACAGTAGCAATATG
+
CCCCCFFFFFCBGGGGGGGGGGHGFHHHHHHHHHGHHHHHHHHHHHHHHHHHHHHHHHHHHGGGGHHHGGGEEEHFHGGGHEFFH4F4BFDEFE1EGFC///333B40?<??////><-->-<0=0=0=D@:@-@B-.......;000...-----9----.000000.;;:.0;00-;....00:00000....90..-.-----.0;0:00-.--9....00.../;//./-.:.00:0::;0000000
@M03495:530:000000000-LYBTV:1:1103:25713:13134 2:N:0:TGACAGCT+CCTACGGG
ATATTTTGCCGTTGATAAACCACCCTCCCTGTGGTCGTTATCTTGCTCCTTCTGTCGTCAACGAATTTACTAATTCCAAAGCTCACATGCTGACAGATCGGAAGAGCGTCGTGTAGGGAAAGAGTGTCCCGTAGGGAGTAGGTCAGGGCGGAGGCCGGGTAGGAACAATAAAGCATACGATGGCCGCTTTAATACCAGCATCAACCATGACTACAGTATAGTTCACGATAGCGAGTACCTCATATTGAATT
+
BBBBBFBFFF@BAEGGGGGFGGGFEHHGGHHGHHGHGEGCGHGHBHHDFHHHHFHHAFFGGHFFGGEGBGHFDGGHFHFH3GHFHHFHHH3BFGHFCFHHGDGGEGFG/EFEEHFGHA?GGF3BBD333BB?///F2?/<>22222?F//----..<--;:..0:.//::0C00/000.....//;-:DE0BB9;000.99////..////;/99B///9/;////.....:----9/;F///9////9//
@M03495:530:000000000-LYBTV:1:1103:19547:13139 2:N:0:TGACAGCT+CCTACGGG
ATATTTTGCCGTTGATAAACCAGCTAATCCTGAAAAAAAAATCAAAGCTAAAAACTACAATGCTAAGACCACGATGTGACTGCTATCAAAGTTAGATATATATGTAAATTATTCATCTGTCAAATCCTAGAATTATATCATACCTGCTCCAGCAATCACGACCTGTAATGGTTTAGTGGGTTGTTCACTGTTTCTGAAAAATGAAGATAGTTGTCCAGCTTCCAAAAAGTTTATTGTGTTTTCTAGTGGAG
+
BBBBBFFFFFBAFEGGGGGGGGHHHHHHGHHHHHHHFCGGGHGHHHFGHFHHBHGHHHHHHHHGHGHHHHHHGGHGFGHHHGCHHHGHGFHFHHHHHFHHHHHHGHHHHFHHHHHHHHHHGHHHHHHHHHHHHHHHHHHHHHFFHHHBBCHFFHHHHHHGEDGGFH1FF@F?GHHHHGHGDFCGHHHHHHHHFGHHHFDGFHHEFFGHHHFHHHHCFGBGFGFB0<.?C0CFFGGFFF9FFFGGGGGBFFA
@M03495:530:000000000-LYBTV:1:1103:6967:13178 2:N:0:TGACAGCT+CCTACGGG
ATATTTTGCCGTTGATAAACCAGGACTCAGGCTGGACCAAAGCTCACATGCTGACAGATCGGAAGAGCGTCGTGTAGGGAAAGAGTGTCCCGTAGGGTGTAGAGCTCGGGGGGGGCCGGATCATTAAAAAAAAAAAAGGAGAAGAAGAATAGAGGCAGGAGACGCAATCAAAACGATAGAGAGAGTGCAGCAGAGAACAAGTAACTAAGCTGAGTATAGAGATAGTGAGCTGTGAGGAGGTGATCGAGGAG
+
CCBBCFFFFFCBGGGGGGGGGGHGGHHHHHHHHHGHHHHHHHGHHHHHHHHHHHGHHFHHHGGGGGHHGGGEFGHHHHGGHHHGHBG@BGHFGEEEGBF/3?434BBEE/>D--9--99-.-;///9/:;FAA----../...///////////;...-.:...---.:////.-....///...///://../.:9////////////////.////:/;/9///////9/:///./....///.;.--.
@M03495:530:000000000-LYBTV:1:1103:7919:13184 2:N:0:TGACAGCT+CCTACGGG
ATATTTTGCCGTTGATAAACCAGCTAATCCTGAAAAAAAAATCAAAGCTAAAAACTACAATGCTAAGACCACGATGTGACTGCTATCAAAGTTAGATATATATGTAAATTATTCATCTGTCAAATCCTAGAATTATATCATACCTGCTCCAGCAATCACGACCTGTAATGGTTTAGTGGGTTGTTCACTGTTTCTGAAAAATGAAGATAGTTGTCCAGCTTCCAAAAAGTTTATTGTGTTTTCTAGTGGAG
+
DDDDCFFFFFCAGGGGGGGGGGHHHHHHHHHHHHGHHGGGGHFFHHGHHHHHHHGHHHHHHHHHHHHHHHHHGGHGHHHGHHGHHHHHHGHFHHHGHHHHHHHHGGHHHHHHHHHHHHGHHHHHHHHHFHHHHHHHHHHHHHHHHHEHHHHGFHHHHHHGGGGGHFDBG@F?FGHHGHHGEFGGHHHHGGHHHHHHHHHHHHHHHGGHHHHHHHHHHFGHHFGBC0CEFFGGGGFFCFFGFFFGFFFGGEA
@M03495:530:000000000-LYBTV:1:1103:27491:13185 2:N:0:TGACAGCT+CCTACGGG
ATATTTTGCCGTTGATAAACCAGCTAATTCCAAAGCTCACATGCTGACAGATCGGAAGAGCGTCGTGTAGGGAAAGAGTGTCCCGTAGGGGGGAGATCTCGGTGGGGGCCGGATCAATAAAAAAAAAAAAGAATAAAGACAGCGTGAGGGCAGGCAAGTGGCAAGACAGTAGAAGTGGTGACGAGCGGCACCACATCGAGGAGTGGGCTCGACCGCTAACAGTGGACGCCGATTGACATCGGGTGGCTGAC
+
BBCCCFFFFFCAGGGGGGGGGGHGHHHHHHHHHHHHGGHHHHHHHHHHHHHHHHGGGGHGHGGGFEEBEGFGHHHHHHDG@FGHGHGEGG1/---./00=<C.;A--------.-;0;00;9FCD-@D;-.9.0000;0///;-.........-....:00./0.;///000000900;.00..-:-----....00./.--./.9.A/.--------./00:0/00------9.00000..-9--..../
@M03495:530:000000000-LYBTV:1:1103:12328:13185 2:N:0:TGACAGCT+CCTACGGG
ATATTTTGCCGTTGATAAACCACCCTCCCTGTGGTCGTTATCTTGCTCCTTCTGTCGTCAACGAATTTACTAATTCCAAAGCTCACATGCTGACAGATCGGAAGAGCGTCGTGTAGGGAAAGAGTGTCCCGTAGGGTGTAGAGCGCGGGGGGGGCCGGTGGATGAAAAAAAAGAAGGCAGGAGAGGGAGGGAGCGATCAGACAATGATGTACGATTGAGATCAGCGGTGGCAGCGTCCAAAAAGGCACATG
+
CDCCDFFFFFDBGGGGGGGGGGGGGHHGGHHGHHHHGGGHHHHHHHHHHHHHHHHHGGGHGHGGGHHHHHHHGHHHHGHHHHHHHHHHHHHHFHHGHGHHGGGGHHHGGGGGG?FGHGFHHHHHBGDHFHGFCGGA2?<2D>22>///--<--<---<<-.<000:11<<-C.AB<.<..-.9......<-...--...00://:<111111.9...00.10000.-<<../..-..-.11....<../<0
@M03495:530:000000000-LYBTV:1:1103:19501:13203 2:N:0:TGACAGCT+CCTACGGG
ATATTTTGCCGTTGATAAACCAGGGACTCAGGCTGGACCAAAGCTCACATGCTGACAGATCGGAAGAGCGTCGTGTAGGGAAAGAGTGTCCCGTAGGGTGTAGATCTCGGTGGGCGGCGGATCCTTTAAAAAAAAAAGAAGGGAGTAATGAGGGTGATGAGTGTTATGGAGTAATAAAGGAATTTGTGCATATGAGCACACTGCAGATGTAGATAGTCTAGATAAGTGTAGCGATATCTGTGGAGTGAGTC
+
DDDDDFFFFFCCGGGGGGGGGGHGGGGHHHHHHHHGHHHHHHHHHHHHHHHHHHHHHHHHHHGGGGHHHGFGGEGHHGHGGHHHHHFHBFGHGHGGGG3F/3F44BFEFF/ED//>>B/-->-/00000=DGC?A-:.../.;.../0;;00/.;..0;0000000;0:0/:/0000000//00000;00000::000.;./:0000000000000;00000:0000::000--..-00000/0.0.:000
@M03495:530:000000000-LYBTV:1:1103:27377:13210 2:N:0:TGACAGCT+CCTACGGG
ATATTTTGCCGTTGATAAACCAGGACTCAGGCTGGACCAAAGCTCACATGCTGACAGATCGGAAGAGCGTCGTGTAGGGAAAGAGTGTCCCGTAGGGTGGAGGGTTTGGGGGGCCGCGGGTTTCTAGCAACAAATACGCCTGAGGAGCAGTGTCGTTCCTCTCGCCATGTCAATCATCGCGTCACCTGCGTCCGCTACGCCTCGCGTGTTCGCGCGTCCCGGCTAGCCCATTCTGCCCAGGGATGCCTGAG
+
A?ABAFFBFFBAA2CGGGFGGGHGHHFHHHHHHAEFGHHHEGHHHHFEGHFHHFFHFFHHHGDFEGHF?AEE>FHFDGGFHHGGHFFBGHB/?/EEAFG//?//<B/<///>-------9-../9////;9F.;//9.9-9.9../.9.///9/:...;////..-.9/:/;//9///9.9;9..://.9.----.--.--.;.----../.-;-----.----../;/.////;//.;......99//..
@M03495:530:000000000-LYBTV:1:1103:2122:13220 2:N:0:TGACAGCT+CCTACGGG
ATATTTTGCCGTTGATAAACCAGCTAATCCTGAAAAAAAAATCAAAGCTAAAAACTACAATGCTAAGACCACGATGTGACTGCTATCAAAGTTAGATATATATGTAAATTATTCATCTGTCAAATCCTAGAATTATATCATACCTGCTCCAGCAATCACGACCTGTAATGGTTTAGTGGGTTGTTCACTGTTTCTGAAAAATGAAGATAGTTGTCCAGCTTCCAAAAAGTTTATTGTGTTTTCTAGTGGAG
+
BBBBBFFFFFBAFFGGGGGGGGHHHGHHHHHHHHHHCEFGGHHHHHFGHHHHGHEGHHHHHHHFHFFHGEHHGFHEGHHBFGGHHHGHHHH@4GHHHHHHHHHGBGHHGHHHFHHHHHGHHHHHHHHHHGHHHGHHHHEHHHHHHHEGHHGHBGGHHHHFGGGGHHHGB@1?FCGGGFHGGGGGHHGGHHHHHEHHHFHHHGHFHHHHHHHGHHHHCFGHHHGBG0.9EBFFGGGGFB/9FGGGBFFGGF;
@M03495:530:000000000-LYBTV:1:1103:6284:13220 2:N:0:TGACAGCT+CCTACGGG
ATATTTTGCCGTTGATAAACCAGTCGTTATCTTGCTCCTTCTGTCGTCAACGAATTTACTAATTCCAAAGCTCACATGCTGACAGATCGGAAGAGCGTCGTGTAGGGAAAGAGTGTCCCGTAGGGTGAAGGTCTCGGTGGTGGGCGGGTCATGAAGAAAAAAAAGGAAATATGCAGTGACATATACAAGATGCTGTATGAATTTAAGAGGCGGGGTGACTAAAGAGCGGTGTGAGCGAGTAAGACGTGTAG
+
BCCBCFFFFFDCGGGGGGGGGGHHHGGGHHHHHHHHHHHHHHHHHGGGHGHGGGHHHHHHHHHHHHHHFGGHHHHHHHHHHFHGFHHHHGGGGHHHGGGGGGGHHGGHHHHHHFG4DGBE?EGGG3C/?B2B3B3??/?D<///=>--<-.=1111:/CC.-<-..///011<1<:1<:111111110</010:11111111111111<..<---<-.0110001</--9<..110----.1110...//1
@M03495:530:000000000-LYBTV:1:1103:25010:13235 2:N:0:TGACAGCT+CCTACGGG
ATATTTTGCCGTTGATAAACCACCCTCCCTTGCCCTCCAAAGCTCACATGCTGACAGATCGGAAGAGCGTCGTGTAGGGAAAGAGTGTCCCGTAGGGTGTAGATCTCGGCGGTCGCCGGATAATTATAAAAAAAAAAAAGAAAAATTAGGCCTGTCTAGCCAGCGTGGTCACAAATCAATGAACCTACTTCAATTCAGCAAGGGACGACACTTCTCGAGCTCGCGACGCGCTCGCCGCAGTGTGTCCAGTT
+
CCCCDFFFFFCBGGGGGGGGGGGGGHHGGHHHHHHGHGHFHHHHHHHHHHHHHHHHHHHHHGGGGHHHGGGGEGHHHHGFHHHGH4F@FDGE1EFDG3?>3344?44BF/>C<///////?/11>111=FDGGG----:::.//..000;000.000000/0..-..-.000:0.00:0:0:00./0/00000000000://...:-----0000:.0.;.0.-9--:9---;--:----.0;:.000:00
@M03495:530:000000000-LYBTV:1:1103:10324:13250 2:N:0:TGACAGCT+CCTACGGG
ATATTTTGCCGTTGATAAACCAGCTAATCCTGAAAAAAAAATCAAAGCTAAAAACTACAATGCTAAGACCACGATGTGACTGCTATCAAAGTTAGATATATATGTAAATTATTCATCTGTCAAATCCTAGAATTATATCATACCTGCTCCAGCAATCACGACCTGTAATGGTTTAGTGGGTTGTTCACTGTTTCTGAAAAATGAAGATAGTTGTCCAGCTTCCAAAAAGTTTATTGTGTTTTCTAGTGGAG
+
CCCCCFFFFFCAGGGGGGGGGGHHHHHHHHHHHHHGHGGGGHHHHHHGHHHHHHGHHHHHFHHGHFHHHHHHGGHEEHHHHHHHHHHHHGHHHHHHHHHHHHHHHFHHHGHHHHHHHHHHHHHHHHHHHHHHHHHHFHHHHHGHFHFHHHGHFHFHGFHGGGGGHHHGH@GGHHFGFGFFEFGGHHHGHHHHGHHHHGHHHHHEGHHHHHGGHHHHHHGHGFHFBG..;0CFGGGGFFFFFGGGFGFGFFA
@M03495:530:000000000-LYBTV:1:1103:5668:13259 2:N:0:TGACAGCA+CCTACGGG
ATATTTTGCCGTTGATAAACCAGCTAATTCCAAAGCTCACATGCTGACAGATCGGAAGAGCGTCGTGTAGGGAAAGAGTGTCCCGTAGGGTGTAGATCTCGGTGGGCGCCGGATCATTAAAAAAAAAAAAAAACAGAGAGACGGCAGGGACGGAGAGTACGGAAGTAGAGACGTAGTAGAAGATAGAAGACTAGGTAGACAGCAGTACATCGGACTTAGTGGAGTCACAGCATATGTAGTTAACTACGTGG
+
CDDCDFFFFFCCGGGGGGGGGGHHHHHHHHHHHGHHHHHHHHHHHHHHGHHHHHGGGGHHGGGGGGGFGHHGGHHHCG@FDFGHGHGGGA31>3B44444?F/?E//>////<</B2D22@>D/CG---<@--:.////;./:.-:---..:-..-.:00.....000000/.....000000:000000/0;0/000000/./.90000;...--00900.0.0/0000./0:0;0000900000099/.
@M03495:530:000000000-LYBTV:1:1103:19989:13261 2:N:0:TGACAGCT+CCTACGGG
ATATTTTGCCGTTGATAAACCAAAGCTCACATGCTGACAGATCGGAAGAGCGTCGTGTAGGGAAAGAGTGTCCCGTAGGGTGTAAATCTCGGTGGGGGGCGGGAGATTAATAGAAAAAAAAAAGAGAGTTAAGATGCAGGTAGTGATACGTGAATCATGGTGTTATTTCTATGATGCGTCTAGCGTAATCTCACTGAATCATGCTTTACAGACATATCGCGATCTGCAACCAGACAAACGTTGGTGAGAAC
+
BBBBBFFBBFD>AECGGGGGGGHHHGHGFHFGFHHHBGHHHHHHDEGEHHHFFECEFFEDGGHHAGFF5BDFGBFHFGGG3F>3444444B??11//>-------.9//9/;/99/.:--9--.;..;;//////////99/;/9//;B./.../9////;/.;//9//////////-.9../9-..../////9//:9////////9////..////..-99..;//9/..............;./.99/
@M03495:530:000000000-LYBTV:1:1103:20071:13266 2:N:0:TGACAGCT+CCTACGGG
ATATTTTGCCGTTGATAAACCAGCTAATCCTGAAAAAAAAATCAAAGCTAAAAACTACAATGCTAAGACCACGATGTGACTGCTATCAAAGTTAGATATATATGTAAATTATTCATCTGTCAAATCCTAGAATTATATCATACCTGCTCCAGCAATCACGACCTGTAATGGTTTAGTGGGTTGTTCACTGTTTCTGAAAAATGAAGATAGTTGTCCAGCTTCCAAAAAGTTTATTGTGTTTTCTAGTGGAG
+
CCCCCFFFFFBBGGGGGGGGGGHHHHHHHHHHHHHHGGGGGHGHHHFHHFFFGHGHHHHHHHHHHFHHHHHHGGHGGGHHHFHGHHHHGHHFHHGFHHHHHHHHGHHHHHHHHHHHHHHHHHHHHGHGHHGHHHHHHHHHHHHGGHEHGHHGHHHHHHHGGGGGHHHHGFG?FGHHFHHHCFGGHHFHHHHHFHHHGH0DGHHEBHFHHHHHHHFGHGFFFCGHEGE.C0FFFGGGGGBBFBFGFF;;FFE
@M03495:530:000000000-LYBTV:1:1103:7527:13274 2:N:0:TGACAGCT+CCTACGGG
ATATTTTGCCGTTGATAAACCAGCTAATCCTGAAAAAAAAATCAAAGCTAAAAACTACAATGCTAAGACCACGATGTGACTGCTATCAAAGTTAGATATATATGTAAATTATTCATCTGTCAAATCCTAGAATTATATCATACCTGCTCCAGCAATCACGACCTGGTCCTGGCAAACAACCTGCAGAAAAGCCAATCAAATATATTTTCACAAGAGATGGAATGTGAGGCAATAATAGAGTACAAAGGTTG
+
CCCCCFFFFFCAGGGGGGGGGGHHHHHHHHHHHHHHHGGGGHHHHHHHHHHHHHGHHHHHGHHHHHHHHHGHGGHGHHHHHHGHHHHHHHHHHHHHHHHHHHHHGHHHHHHHHHHHHHHHHHHHHHHHHHHHHHHHHHHHHHHHHHHHHHHHFHHHHHHGDGGGHHHHC?GHGHHFGFGHGHHHHHHHHHGHHHHHGHHHHHHHHHHHHHHHHHFCGGGHHFHGGGBF?CEFBFFFF0FF9BFFGFFFF9/
@M03495:530:000000000-LYBTV:1:1103:2258:13280 2:N:0:TGACAGCT+CCTACGGG
ATATTTTGCCGTTGATAAACCAGTCAGGAGTCCAAAGCTCACATGCTGACAGATCGGAAGAGCGTCGTGTAGGGAAAGAGTGTCCCGTAGGGTGTAGATCTCGGTGGGCGGCGGGTCACTAAAAAAAAAAAAAGATACACAGCACAGACTTGACAGCTCCAGACTAAGGATATTATGACGAGCCATAACGATGTGACTTGCACGGCTATCTAACTAGTGCGTATACGGATGAATGTGAAGCAGACTAGAGG
+
BC@BCFFFFFCAEGGGGGGGGGHHHHHHHGHHHHHHHHHHHHHHHHHFHHGHHHHHGGGGHHHGGGGAF?GGHGGHHHGHBFBBGDF??ECG31/3344B4BB//??//>/<//>-<<0=<0<<0CD--;---..00000:.././/0;0000:00.000009.00;0/000:0000;0.9---/000;..9..000090000:---.0/0900;00000-..9:0....-000090000:0//.0;009/
@M03495:530:000000000-LYBTV:1:1103:23746:13299 2:N:0:TGACAGCT+CCTACGGG
ATATTTTGCCGTTGATAAACCAGCTAATCCTGAAAAAAAAATCAAAGCTAAAAACTACAATGCTAAGACCACGATGTGACTGCTATCAAAGTTAGATATATATGTAAATTATTCATCTGTCAAATCCTAGAATTATATCATACCTGCTCCAGCAATCACGACCTAATGGTTTAGTGGGTTGTTCACTGTTTCTGAAAAATGAAGATAGTTGTCCAGCTTCCAAAAAGTTTATTGTGTTTTCTAGTGGCGGT
+
BBABCFFFFFCAGGGGGGGGGGHHHHHHHHGHHCHHFGGGGHHHHGFHHHFHHGGHHHHHHHHHHHHHHGHHGGHGFFHFFGFFHHHHHHHBGHHHHHHGHHHHHHHHGHHHHHHHHHBGHHHHGHHHHHHGFHHHHHHHHHGHHGHHHHHFHHHHGHHGGGGGHHHHFGHHHBGGHA<FFGHHHHHHGHHHGGGHDD<CFHHGHHHGHHHHG0GFHHBGF;CBGGDB;BBBF0;0;/=BBFB0FG..-;9
@M03495:530:000000000-LYBTV:1:1103:9634:13300 2:N:0:TGACAGCT+CCTACGGG
ATATTTTGCCGTTGATAAACCAGGACTCAGGCTGGACCAAAGCTCACATGCTGACAGATCGGAAGAGCGTCGTGTAGGGAAAGAGTGTCCCGTAGGGTGTAGAACTCGGGGGGGGGCGGGTCATTAAAAAAAAAAAAGAGGGGAGGACGGAGGGTGGGCGGCTGATAGAATCGAATATAAAAGGGAGCACACTGAACTACGTGGACGACTATAGTGGACTGGCAGACATGGTATGGCCGTGGAGTCGGGTA
+
CCCCDFFFFFDBGGGGGGGGGGHGHHHHHHHHHHGHHHHHHHHHHHHHHHHHHGHHHHHHHGGGGFHHGGGFEGHHHHGFHHHGGBF@FGHGGEEFGFG/F344333?E/E<----------<0<0<00<=B;-9><../..-.--..-9<9--9.--.9--<-.0000000<:/B.000000......././000<000../..0---.-00000.000.../.../00/000</./<-<-..0:---<-
@M03495:530:000000000-LYBTV:1:1103:6886:13310 2:N:0:TGACAGCT+CCTACGGG
ATATTTTGCCGTTGATAAACCAGCTAATCCTGAAAAAAAAATCAAAGCTAAAAACTACAATGCTAAGACCACGATGTGACTGCTATCAAAGTTAGATATATATGTAAATTATTCATCTGTCAAATCCTAGAATTATATCATACCTGCTCCAGCAATCACGACCTGTAATGGTTTAGTGGGTTGTTCACTGTTTCTGAAAAATGAAGATAGTTGTCCAGCTTCCAAAAAGTTTATTGTGTTTTCTAGTGGAG
+
CCCCCFFFFFC?EEGGGGGGGGGGHHHHHHHHHHHHGGGGGHHHGH5FHHHHHHGHHHHHHHHHHHHHHHHHGGHGFHHHHFGFHHHHHHHHHHHHHHHHHHHHBGHHHHHHHHHHHHHHHHHHHHHHHHHHHHHHHHGHHHHBGHHGHHHFHHCHHHHGFGCGHHHGF@GFGGHHDGGHGEGDHHHHFHGHGGHHHGHGAGHGFCCGHHFGG<CGHHGHG0CGCGH.CBFBFFBGGFBFFFBFFGGGGFG
@M03495:530:000000000-LYBTV:1:1103:6164:13318 2:N:0:TGACAGCT+CCTACGGG
ATATTTTGCCGTTGATAAACCACCCTCCCTGTGGTCGTTATCTTGCTCCTTCTTCGTCAACGAATTTACTAATTCCAAAGCTCACATGCTGACAGATCGGAAGAGCGTCGTGTAGGGAAAGAGTGTCCCGTAGGGTGTAGATCTCGGTGGGGGGCGGGGCAATAAAAAAAAACAAGAGGGATGTGTAGGGGGCTGTGGTGTGGGTAGAGAGGTTCGGCGTATGTCAGTTATGAAGCATATATTATGCATAG
+
DDCCCFFFFFDBGGGGGGGGGGGGGHHGGHHHHHHHGGGHHHHHHHHHHHHHHHHHHGHGHGGGHHHHHHGHHHHHHHHHHHHHHHHHHHGGHHHHHHHGGGGHHHFGGGEEGHHFGGHHHHHGG?DBGDHGGGGHGCBD22@F2GE/?A//---@----9.;90:0B-;:9.99//..../:000000..-9-..///.9:..;0.000..0/0------./0000:0000000009000;0:0;;0900
@M03495:530:000000000-LYBTV:1:1103:4011:13332 2:N:0:TGACAGCT+CCTACGGG
ATATTTTGCCGTTGATAAACCAGGGACTCAGGCTGGACCAAAGCTCACATGCTGACAGATCGGAAGAGCGTCGTGTAGGGAAAGAGTGTCCCGTAGGGTGGAGATCACGGGGGTGGGGGGGGGGTTAGAAAAAAAAAAAGATAAGGTCCAGTTAGGTGGGAGTTTCGACATCATGGCGAACATGCAGATCATACAGACTAGACAAGGAGCTATTACGTGTAAGTAGTGAGAGCGGACGACGCTACATAGTG
+
BBBBBFFFFFBAAEGGGGGGGGHGGGGHHHHHHHHGFGHHGHGFHHHGHHFHFFFFFHHGHGGGGGHFHGFFEEEE2FGFGGHHHH4F4F@3>FEEEGHG//C33B33///////>/--------;../:/..--9---..///;9/////////.//.-.9.///..;..//;//.-----;//9/://///////.//////......9/////...9.;9/////////.;--------..-/////;
@M03495:530:000000000-LYBTV:1:1103:17024:13343 2:N:0:TGACAGCT+CCTACGGG
ATATTTTGCCGTTGATAAACCAGCTAATCCTGAAAAAAAAATCAAAGCTAAAAACTACAATGCTAAGACCACGATGTGACTGCTATCAAAGTTAGATATATATGTAAATTATTCATCTGTCAAATCCTAGAATTATATCATACCTGCTCCAGCAATCACGACCTGTAATGGTTTAGTGGGTTGTTCACTGTTTCTGAAAAATGAAGATAGTTGTCCAGCTTCCAAAAAGTTTATTGTGTTTTCTAGTGGAG
+
BB?ABFFFFFBBGGGGGGGGGGHHGHHHHHHGHHHHHGGGGHHGHHHHHHFHGFGHGHGFHHHHHHHHHHHHGGHGGGHHHGHGHHGHHHHHHEGGGHFHHHHHHHHGHGHGFHGGHHHHHHHHHEFHHHHHHGHEHEHFHHHCFHGHFGFHHGFHGHGGGGGGHHFFG?D?<CHFGHHF.FGGHHHHHHGHFGGD<GFHGFHHGHHHHHGHHFHHGHFGFHBFBGHGEFGEGGFGGFFFGGFGFFCBFFA
@M03495:530:000000000-LYBTV:1:1103:14692:13347 2:N:0:TGACAGCT+CCTACGGG
ATATTTTGCCGTTGATAAACCAGGACTCAGGCTGGACCAAAGCTCACATGCTGACAGATCGGAAGAGCGTCGTGTAGGGAAAGAGTGTCCCGTAGGGTGTAGATATCGGGGGTGGCCGGGTCATTAAAAAAAAAAAAAAAAGAAAGAGAGATGGTGGTGTAAGGATAGATTATGTATAAGGATGTCACGGAGAGTGAAGTAGAAGGATGGTGATGTGAGCTGACGTTATGTGACTGGGGGAGTGGAGTGGA
+
CDDCDFFFFFDBGGGGGGGGGGHGHHHHHHGHHHGHHHHHHHHHHHHHHHHHHHHHHHGHHGGGGHHHGGGGEGHHHHGHHHHHHFGBFGHGGEFGG3F>3?444BDFE/EC///00///.-<<11=1<DDFDFAF-B---...<0///..:000<<.9<0110000011<111<11<1100000111..9.-.01111111111<.00.0111<11110100:9../.:111111..--9-...0.:..:
@M03495:530:000000000-LYBTV:1:1103:18397:13352 2:N:0:TGACAGCT+CCTACGGG
ATATTTTGCCGTTGATAAACCAGGGACTCAGGCTGGACCAAAGCTCACATGCTGACAGATCGGAAGAGCGTCGTGTAGGGAAAGAGTGTCCCGTAGGGTGGAGATTTCGGGGGGGGGCGGGGAATTAAAAAAAAAAAAAAGGCCAGGCTGGGGAAGAGGATGAGCTGAAGGCAGTCGCACAATGCGGGCGTAGGCGCACAGGGGGGGGGGTTATTAGACAGGCTGTATCTCTGACAGATGTGGCACAGAGG
+
CDCCCFFFFFCBGGGGGGGGGGHGGGGHHHHHHHHGHHHHHHHHHHHHHHHHHHHHHHHHHHGGGGFHHGGGGEFGFHHGFHHHHHFG4FFHGGEGCF3?//?33344BE/</----------./01:1<BD-@=----9....9.......-<...:../<00010000:.../0.----<000.-------.0-----/..--<-----<.0111101/.....1:111111100/11<10./0//:/9
@M03495:530:000000000-LYBTV:1:1103:13098:13364 2:N:0:TGACAGCT+CCTACGGG
ATATTTTGCCGTTGATAAACCAGCTAATTCCAAAGCTCACATGCTGACAGATCGGAAGAGCGTCGTGTAGGGAAAGAGTGTCCCGTAGGGTGGAGAGCTCGGGGGGCGGCGTATCCATAAAAAAAAAAATAGTGATCAGGGAGAGCCCGAAGAGTAAACATATGCTAAATGGAAGCGTTAAAACACGGAACGTGGTATACGTCAGTCATATTGACAGAAGGGCGCAGACTAGCTGACAAGGAGATGAGTCA
+
CDDCDFFFFFCBGGGGGGGGGGHHHHHHHFHHHHHHHHHHHHHHFHHHHHHHHHGGGGHHGGFGGEEBGHHGHHHHHHFG5DGHGEE>?F3?/1131133/>/>/--<-<---9.0:000::B;-B---.<0:00:0<<0.<.<..<.--<-..000000000000000<00<<<?9..<90009..--.-...<.0:00.0:..:00:0:00:000/00.<.----9.000/000/00...../0<0000
@M03495:530:000000000-LYBTV:1:1103:12476:13390 2:N:0:TGACAGCT+CCTACGGG
ATATTTTGCCGTTGATAAACCACCCTCCCTGTGGTCGTTATCTTGCTCCTTCTGTCGTCAACGAATTTACTAATTCCAAAGCTCACATGCTGACAGATCGGAAGAGCGTCGTGTAGGGAAAGAGTGTCCCGTAGGGGGTAGAGCTCGGGGGGGGCCGGGTCATTAAAAAAAAAAAGAAGGTGGAGGTCTAGGAGGGAATGATATAGACAAGCTGTAGATGGACAGAGTGAGATGGGACAGCACGAAACAGC
+
CCCCCFFFFFDBGGGGGGGGGGGGGHHGGHHGHHGHGGGHHHHHHHHHHHHHHHHHGGGHGHGGGHHHHHHHHHHHHHHHHHHHHHHHHHHHHHHHHHHHGGGGHHHGGGGGGGHGHGHHHHHHGHDGHHGHGGGG/>//?1111??>-<E-----:--.-:00:000;:@=-:-...::0;..9.;/00000/.-..:0000000000/..00:000000/0:.;/00000000./..../.-.:.-/:.
@M03495:530:000000000-LYBTV:1:1103:10449:13414 2:N:0:TGACAGCT+CCTACGGG
ATATTTTGCCGTTGATAAACCACCCTCCCTGTGGTCGTTATCTTGCTCCTTCTGTCGTCAATCCAAAGCTCACATGCTGACAGATCGGAAGAGCGTCGTGTAGGGAAAGAGTGTCCCGTAGGGTGTAGATCTCGGGGGGGGGCGGGGCATTAAAAAAAAAAAAAATAGCTGTTGTGTATTCTGAGAAGCGATTTACAGAGAATGAAATTCAGGAGTAGCAAACAAAGGTGGTCGGATATCACTAGCATGTT
+
DDDCDFFFFFDBGGGGGGGGGGGGGHHGGHHHHHHHGGGHHHHHGHHHHHHHHHHHGGGHGHHHHHHHHHHHHHHHHHHHGHHGHHHGGGGHHHGGGGGGHHHHGFHHHHHGH?GHHGHGGGGBF/2B33?B3=F@FC--<-99<-<-9/01::1:@F----<--.00110100/.<1111111111/0<.9..11101//0010111111100.</11<10....:/0<..0---<.1111110/0<01<
@M03495:530:000000000-LYBTV:1:1103:5005:13416 2:N:0:TGACAGCT+CCTACGGG
ATATTTTGCCGTTGATAAACCAGCTAATCCTGAAAAAAAAATCAAAGCTAAAAACTACAATGCTAAGACCACGATGTGACTGCTATCAAAGTTAGATATATATGTAAATTATTCATCTGTCAAATCCTAGAATTATATCATACCTGCTCCAGCAATCACGACCTGTCCTGGCAAACAACCTGCAGAAAAGCCAATCAAATATATTTTCACAAGAGATGGAATGTGAGGCAATATAGAGTACAAAGGTTGAA
+
BBBBBFFFFFBAFGGGGGGGGGHHHHHHHHHHHGHHHGGGGHHHHGHHHHHHHGDHHHHHHHHHHHHHHGHHGGHGGHHHHHHHHHHHHHHHHFHHHHHHHHHHHHHHHHHHHHHHHHHHHHGHHHEHHHHHHHHHGHHHHHHHHHEHHHHHGHGHHFHDDGGGHHGF??FHHHHHHHGGGHHHHHHHFHGHHHHHGG0=DHHGHHHHHHHGHFHGHHHHHHHGFFGGGGGGGGGGGG;FGGGGBFBFGE;
@M03495:530:000000000-LYBTV:1:1103:17612:13426 2:N:0:TGACAGCT+CCTACGGG
ATATTTTGCCGTTGATAAACCAGCTAATCCTGAAAAAAAAATCAAAGCTAAAAACTACAATGCTAAGACCACGATGTGACTGCTATCAAAGTTAGATATATATGTAAATTATTCATCTGTCAAATCCTAGAATTATATCATACCTGCTCCAGAAATAACGACCTGTAACGGTTTAGTGGGTTGTTCACTGTTTCTGAAAAATGAAGATAGTTGTCCAGCTTCCAAAAAGTTTATTGTGTTTTCTAGTGGAG
+
A1>AAFBBDFD11AG3FAFFBECGFGHHB3FAGGF1FE/AEFH111A0FGH1AB/1BEEG11E@GHFGHFHH/EH/F1FDB1B1FE0FBFGF2DFH22FFFHHBB2F222BGFB>>FG1BFGB1>GBG21FGHBFFH22BFG1BFBB111<B1@1111<<FB@CC1?11//<?.<GGH0.<.<C.0D<DDDB=D00=000<:CGFF0GF0;CFC00</C0:</000...0;FFGB0;;BB/909B000.9.
@M03495:530:000000000-LYBTV:1:1103:3631:13441 2:N:0:TGACAGCT+CCTACGGG
ATATTTTGCCGTTGATAAACCAGCTAATCCTGAAAAAAAAATCAAAGCTAAAAACTACAATGCTAAGACCACGATGTGACTGCTATCAAAGTTAGATATATATGTAAATTATTCATCTGTCAAATCCTAGAATTATATCATACCTGCTCCAGCAATCACGACCTGTAATGGTTTAGTGGGTTGTTCACTGTTTCTGAAAAATGAAGATAGTTGTCCAGCTTCCAAAAAGTTTATTGTGTTTTCTAGTGGAG
+
AAAABFFBFFBAEEGGGGGGGGHHGHHHHHGHHFDHFGFFEGFHGHHGHEGGHHGHHHFFHHHFFEHHBGHHGGEGEGHHEFFHGGFGGHHHHHHHHHFFGHHHHBHHGEHHHFHHHHHHGHHGHHHHHHFGHHGHGHHHHHFGFHFHGHHCFG2GHHHGADDGEHHG??FFFGHHFHHHEGGGHHFHHHHHGFGH0DD=.GHGFFGGHHHHHGBGHG/GHGB:0<GFD:FGFGGGC;;FFGGGGFGGGFE
@M03495:530:000000000-LYBTV:1:1103:22377:13459 2:N:0:TGACAGCT+CCTACGGG
ATATTTTGCCGTTGATAAACCAGAACCATCCAAAGCTCACATGCTGACAGATCGGAAGAGCGTCGTGTAGGGAAAGAGTGTCCCGTAGGGTGTAGAAGTCGGGGGGAGCCGGGGGCATAAAAAAAAAAAAAACGAGAGGCTAAATAAGGTATGTGGTGGTAAGTCACTACAAAAGAGTACAGGCGTAGCATTGGCTATGCCTTGGATGGTAGCGCGCGCAGACGATTCATGCGTGTGTCTATGTGATGTCT
+
CCCCCFFFFFCAFGGGGGGGGGHHHHHHHHHHHHHHHHHHHHHHEHHHHHHHHF?GGGHFCFEFEEEG2FHGEFGGGFFF4@@@/?>1EFFF>D344B4@/>/>BC--..-------///:BFADD------.-...-...///////////::///..;/;///////;///././::////.-.--.//////////:9////;//.////-9-------.--..9//9/....../////:9/;//9/
@M03495:530:000000000-LYBTV:1:1103:28364:13481 2:N:0:TGACAGCT+CCTACGGG
ATATTTTGCCGTTGATAAACCACCCTCCCTGTGGTCGTTATCTTGCTCCTTCTGTCGTCAACGAATTTACTAATTCCAAAGCTCACATGCTGACAGATCGGAAGAGCGTCGTGTAGGGAAAGAGTGTCCCGTAGGGTGGAGAGGGCGGGGGGGGCGCGGCGAATAAAATAAAGCACAAGTATTGTGACATAAGCTACAGCCACTTGATCGACTTACTCAGTCATCGTCGGATCTGCTACTGTGTGTCCGAA
+
BBBBBFFDFFBAEGGGGFGGGGGGGHFGGGHHHHCGGGGHHHHHHGHHFFHHGHHFGGGHGHGGGHHHFHHGGHHHHHHHHGHFGFFFHHHHHHHF?GHGFEGGAFCFGGGGGGHHHFGGGHFGFF?3BFC?BDFG2////2/////--;---;-9-9--;--9./;///////9...;////////9////////;///...:/:///.9-.;9/9/////;/9;99--;.-//;;///9///.9//...
@M03495:530:000000000-LYBTV:1:1103:6741:13491 2:N:0:TGACAGCT+CCTACGGG
ATATTTTGCCGTTGATAAACCAGAGGACTCAGGCTGGACCAAAGCTCACATGCTGACAGATCGGAAGAGCGTCGTGTAGGGAAAGAGTGTCCCGTAGGGTGTAGAGCTCGGGGGTGGCCGGATCATTAAAAAAAAAAAAAAAGGAGGTCGCGGAGGAAAGGGAGTAAGAGTTCAGTGGATATACAAATGGAAAAGGAAAGAGTGAGAAGTAAGTGAGGCGCATACGTAAGTAAGTCAGCAGAGAGGAGGGT
+
BCBCCFFFFFDBGGGGGGGGGGHHHGHHHHHHHHHHGHHHHHHHHHGFHHHHHHHHHHHHHHHGGGGGHHGGGGGG?GGHGGHHHHHBGBFGHGGEFGGCF/3B434DFEE/<C//<0?C/-.<>G1<F1BF@@-:A9----..<.../-------9/:<...../1110:111111/:0111110<110000//.///</:1110<1:<111:110..---..0.<0..1111111101./.<.....-.
@M03495:530:000000000-LYBTV:1:1103:12301:13498 2:N:0:TGACAGCT+CCTACGGG
ATATTTTGCCGTTGATAAACCAGCTAATTCCAAAGCTCACATGCTGACAGATCGGAAGAGCGTCGTGTAGGGAAAGAGTGTCCCGTAGGGTGGAGATCTCGGGGGGGGCCGGATCATTAAAAAAAAAAAAAAAGACTGAGGCTCTACCAGACGGAGTCGAAGAGCTCTACGAGTGAGTCACAACTCACTACAGAGGTGAGACATGAGTAGTATGCAGACCGTTGAGAGCGAATCTAGTAGACTCACTACAG
+
BCBBBFFFFFCCGGGGGGGGGGHHHHHHHHHHHHHHHHHHHHHHHHHHHHHHHHGGGGHGGGEGGEFBGGHGHHHHHHDFDFFFFGEEEG3?/??333F?BF/>/-:---9--.-:::000B0DFF-;--;--../0000..../0000;..-..../-:..../00;0:99.:90000:000.000000:000/.0.0.00/000;000000:0;00;.-..:.0.:.-9-9.00000000000000/00
@M03495:530:000000000-LYBTV:1:1103:17507:13517 2:N:0:TGACAGCT+CCTACGGG
ATATTTTGCCGTTGATAAACCAGCTAATCCTGAAAAAAAAATCAAAGCTAAAAACTACAATGCTAAGACCACGATGTGACTGCTATCAAAGTTAGATATATATGTAAATTATTCATCTGTCAAATCCTAGAATTATATCATACCTGCTCCAGCAATCACGACCTGTAATGGTTTAGTGGGTTGTTCACTGTTTCTGAAAAATGAAGATAGTTGTCCAGCTTCCAAAAAGTTTATTGTGTTTTCTAGTGGAG
+
BAABBFFFFFBBGGGGGGGGGGHHHHHHHHHHHHHHHGGGGHHHHHFGHGHHHHGHHGHHHHHHHHHHHHHHGGHGHHHHFHFFHGHHHEHHHHGHHHHFFHHHHHHHHGHHHHHHFHGHHHGFHHHHHHHHHHHHHHHHHHHEHHHHHFHFHHHHHGHGGGGGGF<FG@F?GGHGFGFAEGGGHGHFHHHHHGHHBFDGFHHHEGFHGCGHGHFFHF/B0CGFHB;.AFGFGGGGFFFGGGGGE0CF?FE
@M03495:530:000000000-LYBTV:1:1103:7865:13523 2:N:0:TGACAGCT+CCTACGGG
ATATTTTGCCGTTGATAAACCATTGCCCTCCAAAGCTCACATGCTGACAGATCGGAAGAGCGTCGTGTAGGGAAAGAGTGTCCCGTAGGGTGGAGAGCTCGGTGGTCGCCGTATCATTAAAAAAAAAAAAAGACAAGATCATCAGAAGGGCGCCGAGTTAGAGTTCTATAATAAGTCGCACGAGCCATAGAAGAGCAAATATGGGAACATCACAATGGCATGCTATCGTGAGTGTCACGAACTCAAGTAGC
+
BCCCDFFFFFDBGGGGGGGGGGHHHHHHHHGHHHHHHHHHHHHHHHHHHHHHHHGGGGHGHGFGGFFFFGHGHHHHGHDFFGHHGGEFDGFE/1?3//?BEC/>//3///<//00??B3??GHGC?C--<-<./</.<000000000<...:-----<.0:0000<0000000000<.----.9--:00000:0./</:00000.:0./000000<00/:0.0000/./</.00000<.<.-.00000000
@M03495:530:000000000-LYBTV:1:1103:9382:13564 2:N:0:TGACAGCT+CCTACGGG
ATATTTTGCCGTTGATAAACCAGTCAGGAGTCCAAAGCTCACATGCTGACAGATCGGAAGAGCGTCGTGTAGGGAAAGAGTGTCCCGTAGGGTGTAGATCTCGGTGGTCGCCGGATCAATAAAAAAAAAAAAAGAGTATTGGTAGGGGACATGAGAGTGGAGTAAAAGGACTTGGATGTGCGATAGAAGGAAACACACAGATATAGTAGTAGATATGGATATGATCGCTGTGTGAGAACTGTCAGCGAACT
+
CCCCCFFFFFDBGGGGGGGGGGHHHHHHHGHHHHHHHHHHHHHHHHHGHHHHHHHHGFGFHHHGGGGEGFHHHGHHHHHHGHFFHHGGGGGGEE>3B44B4?0F?A//3/<//////02D22DDFC@F?C-<-../11111011:..<.-.<:0010<1.:90:11<1.:C/000000<11.....111..////.....011111:111111111111111111:9<B.</<.1111010111109<-9.
@M03495:530:000000000-LYBTV:1:1103:22965:13582 2:N:0:TGACAGCT+CCTACGGG
AGCTGTCAGTGATTACAGACCAGACTAGAGCCCTTCGCTTCTATATTTTGTCGTTGATAAATCAGTCCGGAGTCCATAGCTCACCTGTTGAAAGTGCAGAAGAGCGTTGTGGAGGGGAAGAGTGTCCGACAGGGGGTAGATGAACGGGGGCGCGGTTGTCCTTGATTCAGAAGATGGTCGCACGAGACTCTCAGTGCGCTTGTAGCTAGGAAAGACTGGATAATGTGTGATCATGGTAGGTGTTGTCCAGA
+
>11>1113@3313B311B111B110B111110B0BB00000B2A2222A202/BE0A22FAFGGA2F1/A/AA01D22112DE101B11122111B12@1011B0///>/?/B//>///<00B1B2B/////<?/////1111110?.>@C?---.--.000;00000;;90:/90/00-9-;----9/////9///-9---9//////-///-/-/;-B///9////-/://;/9///-/9/---/////
@M03495:530:000000000-LYBTV:1:1103:24654:13584 2:N:0:TGACAGCT+CCTACGGG
ATATTTTGCCGTTGATAAACCAGCTAATCCTGAAAAAAAAATCAAAGCTAAAAACTACAATGCTAAGACCACGATGTGACTGCTATCAAAGTTAGATATATATGTAAATTATTCATCTGTCAAATCCTAGAATTATATCATACCTGCTCCAGCAATCACGACCTGTAATGGTTTAGTGGGTTGTTCACTGTTTCTGAAAAATGAAGATAGTTGTCCAGCTTCCAAAAAGTTTATTGTGTTTTCTAGTGGAG
+
BBBBBFFFFFB>EEGGGGGGFGHHGHGHGFHHGHHHHC?FGHHHGFHFHHHFFFGGHHHHHGHFHHHHH2GHGGHEBGHHHEBEHFHHHHHHHHHHHHHHHHHH?FHHGGHHHHHHFHHHHHHHHHHFHHHHHHHHHHHHHHHGHHHG3FBHFFFHGHHFGGGGHHGHH@F?GA1GGHFHFGGGFHHHHHHHFFHHGFHHFHHBB:CHFHHGFHFGFHHGHFECCFCEEBFGGGFFGFGGBCFFFGFFFFE
@M03495:530:000000000-LYBTV:1:1103:15957:13610 2:N:0:TGACAGCT+CCTACGGG
ATATTTTGCCGTTGATAAACCAGCTAATTCCAAAGCTCACATGCTGACAGATCGGAAGAGCGTCGTGTAGGGAAAGAGTGTCCCGTAGGGTGTAGGTCTCGGTGGTCGGCGTATCATTAAAAAAAAAAACAGGTGTGCATCTATAAGTGGATGGAAAAACAGAGCAAGCGATGGGATTGCGCGGGATATAGTGCGAATCAAGGGTAGCGCAACGCTGTAGGGGGCAGTCTAGCGGCGCGCTAGAGGAGTGA
+
DDDDDFFFFFCCGGGGGGGGGGHHHHHHHHFHHHHHHHHHHHHHHHGHHHHHHHGGGGHHHGGGGEEBFGFGGHHHGHFGFGHHGE@FGG3?/3@334BBBC/??/3///>///??BDF33?FDG/><-..0.<<1.000000000<=000<0./00/.:.////0</...<<.<B0//0.-----./000000-.-9.0000../.0----9-<...0:0..---.<<000:--<-----<.00<../:0
@M03495:530:000000000-LYBTV:1:1103:16707:13617 2:N:0:TGACAGCT+CCTACGGG
ATATTTTGCCGTTGATAAACCAGCTAATCCTGAAAAAAAAATCAAAGCTAAAAACTACAATGCTAAGACCACGATGTGACTGCTATCAAAGTTAGATATATATGTAAATTATTCATCTGTCAAATCCTAGAATTATATCATACCTGCTCCAGCAATCACGACCTGTAATGGTTTAGTGGGTTGTTCACTGTTTCTGAAAAATGAAGATAGTTGTCCAGCTTCCAAAAAGTTTATTGTGTTTTCTAGTGGAG
+
B@AABFFFFFBBGGGGGCGGGGHGHHHHHGHGHHHHHGGGGGFGHEHFHHHHHHGGHFGHHHHHHGHHHHHHGGHGGHHHGHBHHGHHHEFGGHHHHHHGHHHHGHHHHGG4FGHHHHHHEHHHHHHHGHHHGFHHHHFHGHHHHHGHBCBGCGGGHFHGGGGGFFHHFFG110FFGHAACCCGHHHHHHHHFHHHHFFHCAGHFHGCHHHHFHFCCCFB00;0;:.AD0CBFBB099CFBBBFGFFGFBE
@M03495:530:000000000-LYBTV:1:1103:5213:13623 2:N:0:TGACAGCT+CCTACGGG
ATATTTTGCCGTTGATAAACCAGCTAATCCTGAAAAAAAAATCAAAGCTAAAAACTACAATGCTAAGACCACGATGTGACTGCTATCAAAGTTAGATATATATGTAAATTATTCATCTGTCAAATCCTAGAATTATATCATACCTGCTCCAGCAATCACGACCTGTAATGGTTTAGTGGGTTGTTCACTGTTTCTGAAAAATGAAGATAGTTGTCCAGCTTCCAAAAAGTTTATTGTGTTTTCTAGTGGAG
+
CCCCCFFFFFCCGGGGGGGGGGHHHHHHHHHHHHHHHGGGGHCHHHFFHEHHHHGHH3EFFDFGHHFE3FGFECGEGHEFHEEFF4EGHHH4GGDE4B4B@GEBBDHHHFFFDFHFHFFBGHHHHHHHHFHHHHHHB4?DFHFBHGHFGHFBCGGFHGHGDCDGHFHHF@G1FHHH1BAGCF@GHHHFHFBFFHHHDDDHHHHGGHHFC::GHG0;0GEHFFHH:0;CA;9FGGGGBB9CBBCFFB;CFF?
@M03495:530:000000000-LYBTV:1:1103:19505:13624 2:N:0:TGACAGCT+CCTACGGG
ATATTTTGCCGTTGATAAACCAGGTCTGGATGATGCTCATGGATCGCACACATTCCACATCCACCAAAGCTCACATGCTGACAGATCGGAAGAGCGTCGTGTAGGGAAAGAGTGTCCCGTAGGGGGTAGATGGCGGGGGGCGGCGGGTGCTTAAAAAAAAAAACAGAGAGAGCAGAAGCGAGGGGAGGACTACGGTCCAGCACACACGGATGTGGTGTTATAGACGTACAACGGTAGACGCGTGATCTTCA
+
CDDDBFFFFFCBGGGGGGGGGGHGHHHHHHHHHHHHFHHHHHHHHGGGGGHGHHHHHHHHHHHHHHHHHHHHHHHHHHHGHHHHGHHHGGGGGGGGEFEEEFGGGGGHHHHHDF4?FGFFEGGG<C///22222/<-<C;-------9-.90000099-99--../:9/9...0///00-.----.--../;/../.-00//./...---:-000/..;000000.....00:-.9.;0.-9--./00000
@M03495:530:000000000-LYBTV:1:1103:20256:13644 2:N:0:TGACAGCT+CCTACGGG
ATATTTTGCCGTTGATAAACCAGGACTCAGGCTGGACCAAAGCTCACATGCTGACAGATCGGAAGAGCGTCGTGTAGGGAAAGAGTGTCCCGTAGGGTGTAGGGCTCGGGGGGCGGCGGGTCATTAAAAAAAAAAAAGAGGAGGAACAGGGAGGGAGAGCGGTGACTAACAGAGAAACAGGGAGCTGAGTACTGCGATGAAGAGCTAATACTTGCTGGAGGGTAGCCGAGTGCGTCGAGCTCAGCGCGGTG
+
CCDDDFFFFFCAGGGGGGGGGGHGHHHHHHHHHHGHHHHHHHHHHHHHHHHHHHHHHHHHHGGGGHHHGGGFFGHHHHGFHHHGHFG4FGFEG/EFGFF/?33/2??@E/BB--;------;.0000:::@;A-9--../.:..././/....--.....--.-9000:000;//00///.9....00::00000.-..000;:/00;0000000000...-./.0:.-:..0-.--;-..0:/0.-:-.-
@M03495:530:000000000-LYBTV:1:1103:5781:13676 2:N:0:TGACAGCT+CCTACGGG
ATATTTTGCCGTTGATAAACCAGGACTCAGGCTGGACCAAAGCTCACATGCTGACAGATCGGAAGAGCGTCGTGTAGGGAAAGAGTGTCCCGTAGGGTGTAGATCTCGGTGGGGGCCGGATCATTAAAAAAAAAAAGAGGTGAGTATGGAAGGGATACGCTATGAATAATAGACAGTACAGAAATGCGTGACCGTGACTGTGCAAGCTAGATGTTGAGGGTGAATAATAGTTCAGAAGATGTGTGCCATGG
+
CDCDEFFFFFECGGGGGGGGGGHGHHHHHHHHHHGHHHHHHHHHHHHHHHHHHHHHHHHHHGGGGHHHGGGGFGHHHHGGHHFHHFHBFGHGEEGGGHG/BF444DDFF/<///<//////>0?111??GD?DAFG../.<.1.1111/10<...//0<9C..111111111:01/<1:11100111....91-..<.11011110.01:0111<110/.9..0:11111:1111110011111.11<10/
@M03495:530:000000000-LYBTV:1:1103:20023:13679 2:N:0:TGACAGCT+CCTACGGG
ATATTTTGCCGTTGATAAACCAGCTAATTCCAAAGCTCACATGCTGACAGATCGGAAGAGCGTCGTGTAGGGAAAGAGTGTCCCGTAGGGTGTAGAGCTCGGGGGGGGGCGGGTAATTAAAAAAAAAAAAAACAGTACAAAACTAACGCTACTGCTCCGAGAAAACACACACCGACTGACGAACAGATAACCTACATCTCGTCCACCACCCTCATGCGTGACCAGAGGACTCCCCTGTCGACGGCCAGCTG
+
CCCCCFFFFFCAGGGGGGGGGGHHHHHHHHHHHHHHHHHHHHHFHHFHHHHHHHGGGGHHFFEEGEGAGGHGFHHHHFFG@FFFEGCFCF?F/334343B1//>E----9@--9-/0090;0B-;---99=-../000000..000;.-..-000000.---.0//.......---;.00..-9-;/0900009/00000...;.:....:.:9B00.....00......//0.;/.09..-----9.;00
@M03495:530:000000000-LYBTV:1:1103:23036:13684 2:N:0:TGACAGCT+CCTACGGG
ATATTTTGCCGTTGATAAACCAGGGACTCAGGCTGGACCAAAGCTCACATGCTGACAGATCGGAAGAGCGTCGTGTAGGGAAAGAGTGTCCCGTAGGGTGGAGATCTCGGGGGGCGGCGGATGATTAAAAAAAAAAAAGAGAGGAGGAGTGGTTCGAATGCGGACAATGTCATAAGTAAAATTTAGAGTTAAGCGCACAGTGTGATGGTGTGAAACACGAGTAGCGCCAGGCTGCGACTAAGTACAGTGAG
+
DDDDCFFFFFDAGGGGGGGGGGHGGGGHHHHGHHHGHHHHHHHHHHHHHGHHHHGHHHHHHHGGGGHHHGGGGFGHGHHGHHHGFHGHBGHHGFEAFE?F//F33BB4BF/E/--;--;-9--:0:B0;0BB---@--..//......./.;0.09..000;@---;000000000000:0::;F000000000-----/0000000000..00:0:..:-..00---.-.....-----00000000000
@M03495:530:000000000-LYBTV:1:1103:25626:13713 2:N:0:TGACAGCT+CCTACGGG
ATATTTTGCCGTTGATAAACCACCCTCCCTGTGGTCGTTATCTTGCTCCTTCTGTCGTCAACGAATTTACTAATTCCAAAGCTCACATGCTGACAGATCGGAAGAGCGTCGTGTAGGGAAAGGTGTCCCGTAGGGTGTAGATCTCGGGGGGCGCCGGGGCAATAAAAGAAAGAAGGTGCGGAGGCTGGAGACGGGACGCAGTGAGACGAGAAACATGAAATATTGGATGTGAGGATGTGTGACAGATATGG
+
DDDDDFFFFFDAGGGGGGGGGGGGGHGGGHHHHHHHGGGHHHHHHHHHHHHHHHHHGGGHGHGGGHHHHHHHFHHHHHHHHHHHGHHHHHHHGHHHHHHHGGGGGHGGGGGEFFGGHGHHHHHBF2BBFDFCFGG2?/22222@DFC@/E-----;-----.90::00../0:./.000-----......0...-.----::00000:--..09/000000000000000000.0/9:00:00;0/00:00
@M03495:530:000000000-LYBTV:1:1103:10682:13752 2:N:0:TGACAGCT+CCTACGGG
ATATTTTGCCGTTGATAAACCAGGACTCAGGCTGGACCAAAGCTCACATGCTGACAGATCGGAAGAGCGTCGTGTAGGGAAAGAGTGTCCCGTAGGGTGTAGAACTCGGTGGGGGCCGGATCATTAAAAAAAAAAAAGGGGAGTGGGGAGCTGGGGGCGGCAGGCTAGAGTCAACAAATGGCTGTGATGGAGGATAGTGATGGTCGGCACGAATATTGGGGGTGGGTCAAGTAGGCTATGAGCGACGGTGT
+
CDCCCFFFFFDBGGGGGGGGGGHGHHHHHHHHHHGHHHHHHHHHHHHHHHHHHHHHHHHHHGGGGHHHGGGGEGHHHHGBHHHGGBG@FGHGFEEGGGF/BG4433D/E//E//>//<////???11?DGDGCCC--...<.-...<-.-..0/.<--------..0.00101100..110//..:1110//.</001<1<<001-----..<..1110.--<--9./.00111000001110<----...
@M03495:530:000000000-LYBTV:1:1103:7634:13753 2:N:0:TGACAGCT+CCTACGGG
ATATTTTGCCGTTGATAAACCAGGACTCAGGCTGGACCAAAGCTCACATGCTGACAGATCGGAAGAGCGTCGTGTAGGGAAAGAGTGTCCCGTAGGGTGGAGATCTCGGGGGGCGCCGGGGGGATAAAAAAAAAAATAGAGGGAAGGACGGTAGGGGATGGAAGAGAGGACAACAGGAGCAGGGTGCCAGTAGAGGGAGCACGGCGACAGTCATGAGTAGGGTGTAGCGGCACTTCGAGACATGATCAAGA
+
CCCCCFFFFFDAGGGGGGGGGGHGGHHHHHHHHHGHHHGHHHGHFHHHHGHHHHFGHHHHHGGGGGHGGGGGEGHHHHGGGHHGH4BBBDFF1EFDGHE//?333B40?/</--9--9:-----./00:0-@-9-@.0000/.......9-.....9..../0/../..../..9/...../.-/;.:00000:0/.:....:--;----0000000;000./.-000-----/009./;./0:0000000
@M03495:530:000000000-LYBTV:1:1103:15959:13762 2:N:0:TGACAGCT+CCTACGGG
ATATTTTGCCGTTGATAAACCAGGACTCAGGCTGGACCAAAGCTCACATGCTGACAGATCGGAAGAGCGTCGTGTAGGGAAAGAGTGTCCCGTAGGGTGTAGAGATCGGGGGGCGGCGTGTCATTAAAAAAAAAAAAGAATGAAGGTAAAGTGGGGTACGGGGGTGTTGTAAGAAAGCGAAGGTAGAATAGACAGGTAGACTACGTCGTGATAGTGGCGATTGCACACTCGATCGAAGGAGTCATGCGCAG
+
BCCBCFFFFFDBGGGGGGGGGGHGHHHHHGBHHHGHHHHHHHHHHHHHHHHHHHHHHHHHHGGGGFHHGGGGEGHHHHGHHHHHHFHBGHHGGEFGGGG/3B4343??E/</9-:-----./;000000:--B-9@;..;0000:0;000:0:09-..0..------..:00000/0/..--.:0000000000/.:000000:...--9/:000:..:--..0000.//../.-./..../:0000..--
@M03495:530:000000000-LYBTV:1:1103:2185:13770 2:N:0:TGACAGCT+CCTACGGG
ATATTTTGCCGTTGATAAACCACCCTCCCTGTGCGTTATCTGCTCCTTCTGTCGTCAACGAATTTACTAATTCCAAAGCTCACATGCTGACAGATCGGAAGAGCGTCGTGTAGGGAAAGAGTGTCCCGTAGGGTGTAGATCTCGGGGGTGGCCGGATCATTTAAAAAAAAAAAAAAATGATTTATAGATGTCGACGTGCTGGTGTTAACTAATGGTTACAGTAAGTTGTAATGTTCTGTAGTTCGAGTATA
+
CCCCCFFFFFCAGGGGGGGGGGGGGHHGGHHHHHGGGGHHHHHHHHHHHHHHHGGGHEHGGGHHHHHHHHHHHHHHGHHHHHHHHHHHHHHHGHHHHGGGFHHHGGGGGGGHHHGHHHFHHFFDFGHGEGDGGGA/2DD>2@2=//>--<<.<---.;::0000;0=-9-9;-----:;0;00000000000..9-9...00:/.900000090000000090000:09000;0000090009::EB0.00
@M03495:530:000000000-LYBTV:1:1103:26615:13771 2:N:0:TGACAGCT+CCTACGGG
ATATTTTGCCGTTGATAAACCAGCTAATCCTGAAAAAAAAATCAAAGCTAAAAACTACAATGCTAAGACCACGATGTGACTGCTATCAAAGTTAGATATATATGTAAATTATTCATCTGTCAAATCCTAGAATTATATCATACCTGCTCCAGCAATCACGACCTGTAATGGTTTAGTGGGTTGTTCACTGTTTCTGAAAAATGAAGATAGTTGTCCAGCTTCCAAAAAGTTTATTGTGTTTTCTAGTGGAG
+
A?AABFFFFFBAGGGGGGGGGGHHHHHGHHHHGHHHHGGFGHHHHHHFHFHBHGGGHHGHHHHHHHHHHFHHGGHGCGHFGHFHHHFHHHHHHHHHHHHHHGHHFHHGHHHHHGGHHHHHHHGHHHFHHHHHFGHHHHHHHHHHGHHHFGGGFHFFFGHGDGGGHHFHD@F?FFHGFGFHAFGGHHHHHGGGHHHFGHBGHHHHFFHHHHHGHHGHHHGEGFGFFFEGDBFGGGGGBB;CBFFFFFFFGFE
@M03495:530:000000000-LYBTV:1:1103:8247:13790 2:N:0:TGACAGCT+CCTACGGG
ATATTTTGCCGTTGATAAACCAGGGCGGCACCAAAGCTCACATGCTGACAGATCGGAAGAGCGTCGTGTAGGGAAAGAGTGTCCCGTAGGGTGTAGATCTCGGGGGTGGGCGGGTCATTAAAAAAAAAAAACAGAATAGGGAGGGCAGGGAACGCGCAGACGTGGCAGGACAACGGATAACGGTGAGAGGCAGTCCATACTCGACATGGAGGACCGGCCGAAAGTGGAGTAGGTGTGCAAACAGTGATGAG
+
BBBBBFFFFFBBGGGGGGGGGGHGGGGGGGGFHHHHHFHHHHHHHHHHHHHGHHHGCGDFHHGGGGEFGFHHGGHFHHHBFB?FHFFEEDECF<3?42BB20///>/->-.A----.;000;F0:9-::;@...//;//9./.--;..--.....-99-:.-.:.-9.-.....--..;//.-9.../:....///;//;//..-..:./.;...--------.;///.//9////.////...//////;
@M03495:530:000000000-LYBTV:1:1103:18012:13808 2:N:0:TGACAGCT+CCTACGGG
ATATTTTGCCGTTGATAAACCAGCTCTAGCTGCCATAGCAATGTCACAACCACTTCTTGCCCTCCAAAGCTCACATGCTGACAGATCGGAAGAGCGTCGTGTAGGGAAAGAGTGTCCCGTAGGGTGTAGATCTGGGTGGGGGGCGGGGCGTTAGAAAAAAAAAGAGAGGAGGGCGTGGGTGTGTCGGACGTAGTGCACGCGGATGTGAGATAGTAATAGTAGGGGATCACGCACTCATCCGTGTGGCACGG
+
CCBBCFFFFFCAGGGGGGGGGGHHHHHHHHHHHHHHHHHHHHHHHHHGHGGGGHHHHHGHHHHHGHHHHHHHHHHHHHHHEHHHHHHHGGGGHHHGGGGGF?FGGFFHHHGHFGBGFHGEEGGEGGDFF333B33?B?////--:-------..000/;---9..;/:....-.-----..:..0.9---:.../;00.------00000000:0;0009000..;:../..;--//00:...:9../0:-
@M03495:530:000000000-LYBTV:1:1103:7191:13831 2:N:0:TGACAGCT+CCTACGGG
ATATTTTGCCGTTGATAAACCAGGGACTCAGGCTGGACCAAAGCTCACATGCTGACAGATCGGAAGAGCGTCGTGTAGGGAAAGAGTGTCCCGTAGGGTGTAGAGCTCGGGGGGGGGCGGGGCAATTAAAAAAAAAAAAATTGAGAGCGGGGGCGTTGCGTGCGGTAGTATATAGACGAGAGGACGGGGTCAGTAGACAAGACATACAGTGATCGCGGGAGAGCGGGGGGTGGCGCAGAGTGGGAGAGACG
+
BCBBCFFFFFCCGGGGGGGGGGHGGGGHHHGHHHHGHHHHHHHHHHHHHHHHHGHHHHHHHHGGGGHHHGEGG@EFGGHGGFHHFHBFB@FGGFEDFG3F/334343B<E/E?-----------.;00;B:F-=-@;9--;0000.0.---------:.-...9-...000000000.--.-...-----../000000/://90000000000..;-;--...-----9---.9.--:.00......./.
@M03495:530:000000000-LYBTV:1:1103:2328:13842 2:N:0:TGACAGCT+CCTACGGG
ATATTTTGCCGTTGTAAACCAGTCTCCAAAGCTCACATGCTGACAGATCGGAAGAGCGTCGTGTAGGGAAAGAGTGTCCCGTAGGGTGTAGATATCGGGGGGCGACGGAAAATGAAAAAAAAAAAAAAAAAAAAATTGCCGAAGAGCAATGGGAGACTCAAAAGAAAAAGGTGCCCCTACACGTTCCAAATTCTCTCTAGGATCCTAACACCCAGTTAGGAAGTGCAAGTACGATTCGAGCGAAGGCATCA
+
CCBCCFFFBFBAGFGGGGGGGGHHHHFHHHHHGHHHHHHHCFHFFHHHHHGGGGEGFGEEEFGFHHHFFHHHHG5FDDGHGFEE?E3A/334444B1>/>>--;-:--..-.//9///.9D=99----;---:--;:///----.../////.;..99///;B/../.9../9//:..../....:.////:///9/////;9/.//;;//..9.//B/.//.///9:/9/;..../:/;.----.;:///
@M03495:530:000000000-LYBTV:1:1103:14480:13850 2:N:0:TGACAGCT+CCTACGGG
ATATTTTGCCGTTGATAAACCAGAACCATCCAAAGCTCACATGCTGACAGATCGGAAGAGCGTCGTGTAGGGAAAGAGTGTCCCGTAGGGTGTAGATCTCGGGGGTGGCCGGGTGATTAAAAAAAAAAAAACGCGAGGGTGAGGAGGGTGGTGTGGCGGTAGGGATAGAGAGGAGAAGACTGATGAGGTAGGAAGAGATTGTAGAAGAAGTGAGGAGAGTGATAGAGGTGGGGTGAAGGGAAGGGGGCAAA
+
CCBBCFFFFFCBGGGGGGGGGGHHHHHHHHHHHHHHHHHHHHHHHHHHHHGHHHGGGGHGHGGGGEGBFGHGHHHHGHFGBFHHGGGGGG3F/BE444440?/EE///00</////1?11?FFGGFD@--<:---<---<....0..9..-.<..<9---.<..:/<0111..<.../0<1001110/:00.01.../11:0111110//:010:0...01111<1</0..9<.-.:10......----..
@M03495:530:000000000-LYBTV:1:1103:14290:13850 2:N:0:TGACAGCT+CCTACGGG
ATATTTTGCCGTTGATAAACCAGAACCATCCAAAGCTCACATGCTGACAGATCGGAAGAGCGTCGTGTAGGGAAAGAGTGTCCCGTAGGGTGGAGATCTCGGGGGTCGGCGGATAAATAAAAAAAAAAAACATGAGATCACTACGTGGTGACGGCGCGGAAACGATAGACGAACAAACAAGCAGATCGTGTAAGCAATATATCGGGAGACGATCAATGAGACCATGAGATATCATGAACATAGCGATAGCA
+
BCBCCFFFFFCAGGGGGGGGGGHHHHHHHH4GHHHHHHHHHHHHHHHHHHHHHHGEGGHHHGGGGEF1BFGFHFGHGH5F@4GGFFCGDG?F/1?333440//><</<<@/---.1111<0=D----;--..0/0;0000/00/.;/...00.------;--/.....:/.---:/...././////./..//////9/;///.;-9-;..-.;.99/9://;/::/;/:/9//;/////9///--...//
@M03495:530:000000000-LYBTV:1:1103:26484:13874 2:N:0:TGACAGCT+CCTACGGG
ATATTTTGCCGTTGATAACCAGCTAATCCTGAAAAAAAAATCAAAGCTAAAAACTACAATGCTAAGACCACGATGTGACTGCTATCAAAGTTAGATATATATGTAAATTATTCATCTGTCAAATCCTAGAATTATATCATACCTGCTCCAGCAATCACGACCTGTAATGGTTTAGTGGGTTGTTCACTGTTTCTGAAAAATGAAGATAGTTGTCCAGCTTCCAAAAAGTTTATTGTGTTTTCTAGTGGAGG
+
BBBBBFFFFFBBGGGGGGGGGGHHBGHHHHHHHHHHCGGGHHHFFFFGEFHGGGHHHHHFHHHGHHG3GHHGGHEGEGGGGFHHHFFFDFGGHHHFFHHHHHHHHHHHHHHHHHHHHHHHHHHHHEHHHHGFHHHHHHHHHHFHHGHGFFHHHHHGHHG?BCGHDGDGF??GHHHHGHHDGGDHHHHHHHFGHHHHFHHHHHB0D0GGHHHHGCFFGBGFFFCFGGGAFFFFFFGGFGGGGGGEGGGEBED
@M03495:530:000000000-LYBTV:1:1103:3464:13885 2:N:0:TGACAGCT+CCTACGGG
ATATTTTGCCGTTGATAAACCAGAGGACTCAGGCTGGACCAAAGCTCACATGCTGACAGATCGGAAGAGCGTCGTGTAGGGAAAGAGTGCCCCGTAGGGAGTAGATATGGGTGGGGGCCGTACAATTAAAAAAAAAAAAACCTCTACGATACCTTAGTTAGACAGCATCGAACGCCTTACGCAGTTAGAGACCGACTGTCAAAGACGAACTTAGCACATCTGTATTAGAGTCCTTAATACCAAGAATATAG
+
BBBBBFFFFFBAFGGGGGFGGGHHGGFHEGHFGHGHGGHHHFGHHFHHFHFHHHGHHFGGHHHGGGGGFHGEEEFF?FGHG3FHGHF4F4B??E?/?EF3?>B34444430?<///<<//////111<<111<-------..//;00;...;90;009;;;09B/9/;0.//9-.-../;..99.//////.9----.///////9.---.//9///./;//9///9/////////;//////.::9B///
@M03495:530:000000000-LYBTV:1:1103:13426:13886 2:N:0:TGACAGCT+CCTACGGG
ATATTTTGCCGTTGATAAACCAGTCAGGAGTCCAAAGCTCACATGCTGACAGATCGGAAGAGCGTCGTGTAGGGAAAGAGTGTCCCGTAGGGTGGAGATCTCGGGGGGGGGCGGATCATTTAAAAAAAAAAAAGAGACAAAGATGTGAGTAGGTAATGTAATAAGGACACGTGAGATTACAGGAGGTGAGAACAGCACTGACCCAACACTCATTATTGTAGGAGAAGTCGGTTGCAACATCTAGTAAATAC
+
BCBCCFFFFFCAGGGGGGGGGGHHHHHHHGHHHHHHHHHHHHHHHHHHHHHHHGHHGGGEHHHGGGGEGFGGHGHHHHHHBGBGHHGEGGGG?F/1?33344BF//<----------;BB0:0;0B9-:==;-..////////;00;00:0;000000:00000000./.:....0000000/.;AD.0.000:/./.0/00//...;.0:/00000000;00/../00.--9-.000./0000:000:00
@M03495:530:000000000-LYBTV:1:1103:17244:13912 2:N:0:TGACAGCT+CCTACGGG
ATATTTTGCCGTTGATAAACCAAAGCTCACATGCTGACAGATCGGAAGAGCGTCGTGTAGGGAAAGAGTGTCCCGTAGGGTGTAGATCTCGGGGGGGGCCGGATCATTATAAAAAAAAAAGAGAGTGAGAGAGTGTCGACCGCCAGAAAGATAATAAAGCAGGACTGGAGTATAAGGTGACGATCGTCGTAACGACAATGAAGACGGGTATGATAATGTGGGCTCAGACAAGCAACGGCCGGAGGATGAAA
+
CCCCCFFFFFCBGGGGGGGGGGHHHGHHHHHHHHHHGHHHHHHHGGGGGHHGGGGGGGHFHGFHHHHHDG5DGHGHGGGGBF/33444FGHF/EE--<--9--.<.:<0000BFFA->>D..//900<000..0000<.-------./:0/0<0:000<00/.../..<.0<0000<0000.<..-/.--.....---000<00/..---:0000000000.9/.0/00//..//.------<--./0000
@M03495:530:000000000-LYBTV:1:1103:25616:13954 2:N:0:TGACAGCT+CCTACGGG
ATATTTTGCCGTTGATAAACCAGCTAATCCTGAAAAAAAAATCAAAGCTAAAAACTACAATGCTAAGAACACGATGTGAATGCTATCAAAGTTAGATATATATGTAAATTATTCATCTGTCAAATCCTAGAATTATATCATACCTGCTCCAGCAATCACGACCCGTAATGGTTTAGTGGGTTGTTTACTGTTTCTGAAAAATGAAGATAGTTGTCCAGCTTCCAAAAAGTTTATTGTGTTTTCTTGTGGAG
+
ABAAAFFFFFBAFGGGGGGGGGHHHHFHHHGHHHHHFGGGG13AFE5FF5FFHF1353BB53B55D3@5B32E01?BFH444B4@434BG3BB44F44444B44@4BG4B?4F4??4?4F44?FD3FD44BFDG44444B333?B202?22222GG2CF///<//?>A/1>>FF11>1>.>F@AG/0==0<=FF0DGGHHHCGFF00CFFHH000;0//:9;999C?A.CFB09CFBBFBC/000;0090;
@M03495:530:000000000-LYBTV:1:1103:24455:13957 2:N:0:TGACAGCT+CCTACGGG
ATATTTTGCCGTTGATAAACCAGAGGACTCAGGCTGGACCAAAGCTCACATGCTGACAGATCGGAAGAGCGTCGTGTAGGGAAAGAGTGTCCCGTAGGGTGTAGATCTCGGTGGTCGCCGGGTCATTAAAGACAAAAAAAGAGGAAACAGGAGTGGACGCGGCCGCAACCTGTACGCAAGGCAACAGATGACTCGGACGAGGCACATAGTTGAACGCGCAGTGCGTGTCCACGCTACAGCACAGTATCGAG
+
CCBCCFFFFFBAEEGGGGGGGGHHHGHHHHHHHGHHGHHHGHHGHHFFHHGHHHHHHHHHHHHGGGGHHHGGGGGFFGGHGGHHHGHBG4GEGGH@FGG3?/3F44D4BGF/<E/3>///////0D2221110<<<C/--..0.0/////...<..0/---:-------./.000...--......////////...------..//////////.;--9-.//-...///;;.9.-///99//;//:...
@M03495:530:000000000-LYBTV:1:1103:3776:13969 2:N:0:TGACAGCT+CCTACGGG
ATATTTTGCCGTTGATAAACCAGCTAATCCTGAAAAAAAAATCAAAGCTAAAAACTACAATGCTAAGACCACGATGTGACTGCTATCAAAGTTAGATATATATGTAAATTATTCATCTGTCAAATCCTAGAATTATATCATACCTGCTCCAGCAATCACGACCTGTCCTGGCAAACAACCTGCAGAAAAGCCAATCAAATATATTTTCACAAGAGATGGAATGTGAGGCAATAATAGAGTACAAAGGTTGA
+
BBBBBFFFFFBBGGGGGGGGGGHHHHGHHHHHHHHHHGGGGHGHHGFFGGGFFFGHHGHHHHHHHHHHHHHHGGHGHGHHFHFHHHFHHHHHHHHHHHHHHHHHHHGHHFHHHHGHHHHHGHHDFGHGHHHHHHHHHFHHHHFHFHGGFHHGHHGHHHHGDGGGHHHHGFFGHHHHHHGGHHGHHBHH/GGHHFHHHHFGHHHHGHGFHHHCGFGFHHHHHHHGFGFGEGGGFBFFC0C;FFGGBFGGGF:
@M03495:530:000000000-LYBTV:1:1103:22109:13989 2:N:0:TGACAGCT+CCTACGGG
ATATTTTGCCGTTGATAAACCACCCTCCAAAGCTCACATGCTGACAGATCGGAAGAGCGTCGTGTAGGGAAAGAGTGTCCCGTAGGGTGTAGATCTCGGGGGGGGCCGGGTCATTAAAAAAAAAAAAAAGCGAAGAAAGGTGGGGCGAACCGATCGCCTAACATACGAGCATGGGTAATGTACGCGGGTCATGCTCAGAGCGCGGAGAGCACAGATGTAGGTGACTGAAGCTGCGCGGCACACAGGTAGTG
+
CCCCDFFFFFDBGGGGGGGGGGGGGHHGHHDBFGHHHHHHHHHHHHHGHHHGEGGHHGGGGGGGFGHHFHHHHHHBG@FGGGHFGGGB1>E3444BBB?/E/-----:--;-.;00099BB------;-..:.;>./:0.00.--.---:9-----.;..0/0000...--00../0/0000:..-----.;000;0/00/-------.;0.;/000:0000000000000000-------/9:..0000/
@M03495:530:000000000-LYBTV:1:1103:4944:14009 2:N:0:TGACAGCT+CCTACGGG
ATATTTTGCCGTTGATAAACCAGGACTCAGGCTGGACCAAAGCTCACATGCTGACAGATCGGAAGAGCGTCGTGTAGGGAAAGAGTGTCCCGTAGGGTGTAGATATCGGGGGTCGGCGGGTCATTAAAAAAAAAAAAGAAGGCGAGGTTGAGGTGGGTAGGGAAATGTATAGAGATAGAGACAGGGCAGATGATACTGACAGTGGGACGATTGGTAGTATGGCGACTACTGTGAAGTACGGAGGTGAGGTG
+
CCCCCFFBFFCCGGGGGGGGGGHGHHHHHHHHHHGHHHHHHHHHHHGHHHHHHHHHHHHHHGGGGHHHGGGGEGGHHHGHHHHHHBF4BEHG?EEFGFG/?344444?E/<B//</>>---:;C000:C0@?B-??-.../.9----9//;09/:.-.99../..0:00000;00000000///....9.000;0000000090/...--....009;000/.---;-/0000000000....-..0../.
@M03495:530:000000000-LYBTV:1:1103:16353:14011 2:N:0:TGACAGCT+CCTACGGG
ATATTTTGCCGTTGATAAACCAGGACTCAGGCTGGACCAAAGCTCACATGCTGACAGATCGGAAGAGCGTCGTGTAGGGAAAGAGTGTCCCGTAGGGTGTAGAGCTCGGGGGTGGGCGTAGCATGAAAAAAAAAAAAGAAAAGGAGAGAGAGGGAGGGGAACGCAGAGACTATAGACAAGCACACGAGACAGGAGCAGAGCGACGGATGAGGACATATGACATAACTCAGCGAGACACCAGCGATGTAAGA
+
BCABCFFFFFCBGGGGGGGGGGHGHHHHHHHHHHGHHHHHHHGHHHHHHHHHHHHHHHGHHGGGGHHHGGGGEGHHHHGEHHHGH4G@FFHGGEFGGCC>334343??E/<B//>//<<-->FD111GFFC--:;-9:..///./....9.....99-9.....--:.//:000000:/..://.---..//;....//./-----..9:0/0./0;00000:00000;0:.--;./::...--:..0000
@M03495:530:000000000-LYBTV:1:1103:27384:14013 2:N:0:TGACAGCT+CCTACGGG
ATATTTTGCCGTTGATAAACCAGCTAATCCTGAAAAAAAAATCAAAGCTAAAAACTACAATGCTAAGACCACGATGTGACTGCTATCAAAGTTAGATATATATGTAAATTATTCATCTGTCAAATCCTAGAATTATATCATACCTGCTCCAGCAATCACGACCTGTTAATGGTTTAGTGGGTTGTTCACTGTTTCTGAAAAATGAAGATAGTTGTCCAGCTTCCAAAAAGTTTATTGTGTTTTCTAGTGGG
+
BBABAFFFFFBAGGGGGGGGGGHDCGGFHHHHGHHHGGGGGHFHGHHGHHFGHHGGHHHHHHHHHHHHGHHHGGHGFFHGHFFFHH3FHHHHHHFHGHGFHHHHGHHHHEHHHHHHHHHHHGHHHHHHHHHGHGHHHHHHHHHFHHGHHGHHFHHHHGHGGGGGHHGH1@FGGHHHHHGGGDGGGHHHGHHHHHHHGGHHHGHHHFGCGHFHFHHHCGCGHF0C:;:.:A;CBBBFFFFCFGGGGGF9CA.
@M03495:530:000000000-LYBTV:1:1103:9762:14028 2:N:0:TGACAGCT+CCTACGGG
ATATTTTGCCGTTGATAAACCAGTCTCCAAAGCTCACATGCTGACAGATCGGAAGAGCGTCGTGTAGGGAAAGAGTGTCCCGTAGGGTGTAGATATCGGGGGGCGCCGGCTCATTAAAAAAAAAAAAAAAAGACGCTAGCGGGTGAAGCAGAACACGGCATAAAGGATGCCATGCAGCAATCAGAACATGATGAGAAAGTAGACGATAAAGTCAGACACATACCGGGCAGATTCTTAACCGAAGACATGCC
+
CCCCCFFFFFCBGGGGGGGGGGHHHHHHHHFFHHHHHHHHHHHHHHHHHGHGGGGHGHGGGGFGEGGGGFHHHFHFG@DGFFH@EFEB1/BG444@4F@/>E-----:---.;0;000;B=-=-=---;9-../.;...0--99;.0000//////.----00900/:0/00000090./000000//0:00000000000000.-9..00000:00///:00/.-9--..00000000;--;-.//0000
@M03495:530:000000000-LYBTV:1:1103:16205:14029 2:N:0:TGACAGCT+CCTACGGG
ATATTTTGCCGTTGATAAACCACCCTCCCTGTGGTCGTTATCTTGCTCCTTCTGTCGTCAACGAATTTACTAATTCCAAAGCTCACATGCTGACAGATCGGAAGAGCGTCGTGTAGGGAAAGAGTGTCCCGTAGGGTGTAGCGCTCGGTGGTGGCCGGGACATTATAAAAAAACAAGAAGAAGGAGCAAACCAGCAAGAGGCAAATCAGACGACATCTATAGATCTCGAGCATCGCAAACGCTCGCAGCGA
+
CDDDCFFFFFCBGGGGGGGGGGGGGHHGGHHGHHGGCGGHHHGHHHHHHHHHHGHHGGGHGHGGGHGHHHHHHHGHHHHHHHHHHHHHHHHHHHHHEHHGGGGGHHHGGGGGGGHFHEGGGGFHFH3FHBCGGGGGGG/2>>//??/<<?>>..00<----<0000000<<-:.<9//<<0//...../0....<////:.....000000-9--.00000000<00.<..-00.<B.-..-..---.9--
@M03495:530:000000000-LYBTV:1:1103:24403:14045 2:N:0:TGACAGCT+CCTACGGG
ATATTTTGCCGTTGATAAACCAGGACTCAGGCTGGACCAAAGCTCACATGCTGACAGATCGGAAGAGCGTCGTGTAGGGAAAGAGTGTCCCGTAGGGTGTAGAACTCGGGGGTGGGCGGATCATTAAAAAAAAAAAAAGATGAGAGTAGTCGAGGAGGGGATGCAAAACGAGAGAAAAGAAGTTTGAAACGAAAGAGTACTGCGATGCAATGGCGGCACGAGCGTGATGTTCCAGCGCATCGATGCCAAGG
+
EEDDDFFFFFDBGGGGGGGGGGHGHHHHHHHHHHGHHHHHHHHHGHHHHHHHHHHHHHHHHGGGGGHHGGGE>FGHHHGFGHHGHGHBFFGE?EEGGFG>3344D?3?</E@//>//>---<<=11<1<0:DG??@--..0<101::1111.9---..--.<./011<.-...-.00//../1111<:10<....</11111<.-...01:00/-----..<--.<./11111<1/<<>A-./.1.00<<.
@M03495:530:000000000-LYBTV:1:1103:12941:14060 2:N:0:TGACAGCT+CCTACGGG
ATATTTTGCCGTTGATAAACCAGCTAATCCTGAAAAAAAAATCAAAGCTAAAAACTACAATGCTAAGACCACGATGTGACTGCTATCAAAGTTAGATATATATGTAAATTATTCATCTGTCAAATCCTAGAATTATATCATACCTGCTCCAGCAATCACGACCTGTAATGGTTTAGTGGGTTGTTCACTGTTTCTGAAAAATGAAGATAGTTGTCCAGCTTCCAAAAAGTTTATTGTGTTTTCTAGTGGAG
+
BBABBFFFFFBBGGGGGGGGGGHHHHHHHHHHHHHHHGGGGHHHHGHHHGHGHGGHHHHHHHHHHGHHHHHHGGGGGGHHFHCGHHHHHHHDGHHHHHHHHHHHHHHHHGHHHHHHHHGHGHHHHHGHHHHHHHHHHHGHHHHHHHGEGHGHGHGHHHHGGGGGGHFHHFGGGHHHDFFEEFGGHHHHHHHHHHHHHHHHGHHHFHHHGFHFHHHHHHHGHFHHHHHGD;FFFGGGGG9FGGFFGFFFFGE
@M03495:530:000000000-LYBTV:1:1103:5108:14069 2:N:0:TGACAGCT+CCTACGGG
ATATTTTGCCGTTGATAAACCAGCTAATCCTGAAAAAAAAATCAAAGCTAAAAACTACAATGCTAAGACCACGATGTGACTGCTATCAAAGTTAGATATATATGTAAATTATTCATCTGTCAAATCCTAGAATTATATCATACCTGCTCCAGCAATCACGACCTGTAATGGTTTAGTGGGTTGTTCACTGTTTCTGAAAAATGAAGATAGTTGTTCAGCTTCCAAATAGTTTATTGTGTTTTTTAGTGGAG
+
BABB@FB5DFDAEECEF5FEGFGHHHGHH5FFFGFHHGGEEH3AGEDCGBDE3F1BFFFHHEHFBBGH32FG10FEGFG4433BFFBGHB34@F4GGGFB4FGFF?BGG4BEGDFHFGGBGHHFFHGHHHHHEHHHGEFHHH1?DH0CB1B10@<<C1@/?<AA<?1G<?1??CG1110<.<<<<D<DGHGBGBBGF<0D.CDH0:0GFF:CGG.0;C00:0/;000;00;0FBFFGB/:;;.-9/CF.0.
@M03495:530:000000000-LYBTV:1:1103:20805:14073 2:N:0:TGACAGCT+CCTACGGG
ATATTTTGCCGTTGATAAACCAGTCAGGAGTCCAAAGCTCACATGCTGACAGATCGGAAGAGCGTCGTGTAGGGAAAGAGTGTCCCGTAGGGTGTAGATCTCGGGGGTGGCCGCATCATTAAAAAAAAAAAAAGTAGATGTAGGTAGGAGCGGCGGATGTCGTGTGCAACAGGCACACGTCGATTGGACTTCAGCGACGGGCTGCGCATAGAAGTCTTGCGAGATACAACTGATGTGGGCGGTAGACATAA
+
CCDCDFFFFFCBGGGGGGGGGGHHHHHHHGHHHHHHHHHHHHHHHHHHHGHHHHHHGFGFHHHGGGGEGCGGHGHHHHEHFGBGHHGHGGGG3?/3B4444BBF/>B<//00////<=1111?F1CC@C-<@-.000000000:000.0/99-------<<.....0000./..../.-.<--.0..000<0000.-------.<---..0<0000<:00-9<9.0:0:00/<00000..---..000:00
@M03495:530:000000000-LYBTV:1:1103:25129:14092 2:N:0:TGACAGCT+CCTACGGG
ATATTTTGCCGTTATAAACCAGCTAATTCCAAAGCTCACATGCTGACAGATCGGAAGAGCGTCGTGTAGGGAAAGAGTGTCCCGTAGGGTGTTGAACTGGGTGGTGGGCGGGTGATTAAAAAAAAAAAATCAACAGAGACCCGCGTGTTGGCGAGTTTTATACGACAGTGCCCGCCGTTCGCACCATCACGTGCTCAACGCGGGCCAGCATCGTGTGGAGAACTATAATATCCTGATACTCGTGCCCTGTG
+
BBBBBFFFFFBAGCGGGGGGGGHHHHHGHFHHHHHGHHHBGHHHHHHHHFHHHG2EEFHHGGGGFGHHGHFFHHHHHHEFGHHG1/?1FFA>1?44343313/>>//<?E////<1D1?1?1-<<<--;.:00/0///:;:9-9---..../9--9.//////;..--9////.----...-.9-.//;999;../;/;.-9----.9.9//.....;/./;/://9/////;//////9/;....//./9
@M03495:530:000000000-LYBTV:1:1103:12037:14130 2:N:0:TGACAGCT+CCTACGGG
ATATTTTGCCGTTGATAAACCAGCTAATCCTGAAAAAAAAATCAAAGCTAAAAACTACAATGCTAAGACCACGATGTGACTGCTATCAAAGTTAGATATATATGTAAATTATTCATCTGTCAAATCCTAGAATTATATCATACCTGCTCCAGCAATCACGACCTGTAATGGTTTAGTGGGTTGTTCACTGTTTCTGAAAAATGAAGATAGTTGTCCAGCTTCCAAAAAGTTTATTGTGTTTTCTAGTGGAG
+
BBBBBFFFFFBAGEFGGGGGGGHHHHHHHHHHHHHHEEFGGHHHHHGGHHHHHHGFHHHHHHHHHHHHHHHHGGHGHFHGGHGHHHHHHHHFGHHHHHHHHHHHFHHHHHHHHHHHHHHHHHHHHHHHHFGHHHHHHHHHHHHFHHHHHHHHGHHHHHHGGGFDFHGHGFD<?GFE=FAF>FDDHHBGHHHHHEHHHHDD<CHHFHHHHHHFHHGFHHHGFHFHFHH?EFGFBFGGGGGFGGEFGEFFFG?
@M03495:530:000000000-LYBTV:1:1103:18147:14142 2:N:0:TGACAGCT+CCTACGGG
ATATTTTGCCGTTGATAAACCAGGACTCAGGCTGGACCAAAGCTCACATGCTGACAGATCGGAAGAGCGTCGTGTAGGGAAAGAGTGACCCGTAGGGTGGAGAGCACGGTGGGGGGCGGAGCATTTTAAAAAACAATGTGTTGAACAGTGCAGCGCCAGGAGTTTGGAATGAAACGAGACACTTCACTCTGCAACGCAGAGAGGGTCGAGACCGCAGATATATACTGCTTCACAGCGGGATATACGAGCTG
+
CCCBBFFFFFCBFGGGGGGGGGHGHHHHGHHHGHGFFHHHHHHFFGGHHGHHHHHFHBFFHEGGGFHGGEGE>FFFFGF3GEGEF4B3B32E?/?EFFE///3/?30//??E//>----9--./////;//9>.9.//9//:.///;/////:/---.;.../9//:9BB/////..9..//::///9///9///---;-9/9:.9/---...---;-///////////9/////.---;.////.;.-./
@M03495:530:000000000-LYBTV:1:1103:7372:14151 2:N:0:TGACAGCT+CCTACGGG
ATATTTTGCCGTTGATAAACCACCCTCCCTGTGGTCGTTATCTTGCTCCTTCTGTCGTCAACGAATTTACTAATTCCAAAGCTCACATGCTGACAGATCGGAAGAGCGTCGTGTAGGGAAAGAGTGTCCCGTAGGGTGTAGAGCTGGGTGGTCGGCGGGGACATAAACAAAAAAAAGAAGAGAAGCGATATATAGGACACAGCGGCTGAGAAGCAGAGGACAGGCGATGGAGAACAAGTGGATGGTCGAGA
+
DDCCDFFFFFCBGGGGGGGGGGGGGHHGGHHHHHHHGGGHHHHHHGHHHHHHHHHHGGGHGHGGGHHHHHHHHHHHHHHHHHHHHHHHHHHGHHHGHHHHGGGGHHHGGGGGGCHGHFHHFGFHDGBFDHGHGFDF2F/2222@D20C=C@?1/---<----.000::0.:..---.../0./0/0-...-000000:/./..-----;.0:/00//...9/9..---..//0.0///00000:.0099-.
@M03495:530:000000000-LYBTV:1:1103:8953:14153 2:N:0:TGACAGCT+CCTACGGG
ATATTTTGCCGTTGATAAACCACCCTCCCTGTGGTCGTTATCTTGCTCCTTCTGTCGTCAACGAATTTACTAATTCCAAAGCTCACATGCTGACAGATCGGAAGAGCGTCGTGTAGGGAAAGAGTGTCCCGTAGGGTGTAGAGCTGGGGGGGGGGCGGGTGATTTAAAGAAAAAAGAAAACGGACGCATGTGATGGAAGGATGAAGGAGAAAACAGCGAGGAGTAGCGAGATCAACAACACTGAAACTGCG
+
CCCCBFFFFFCBGGGGGGGGGGGGGHHGGHHHHHHHGGGHHHHHHHHHHHHHHHHHGGGHGHGGGHHHGHHHHHHHHHHHHHHHHHHHHHHHHHHHHHFHGGGGHHHGGGGGGGHGHGHHHHHHGHBFGFDFGGGG@F/22222@20?//;--@--;----.000;9B00;//.99..//;-..----..000000:0/..000000....0//:/.-----.//:0-9--9000/0...:000009000.
@M03495:530:000000000-LYBTV:1:1103:12990:14158 2:N:0:TGACAGCT+CCTACGGG
ATATTTTGCCGTTGATAACCAACCTCCCTGGGGTCGTTATCTTGCTCCTTCTGTCGTCAACGAATTTACTAATTCCAAAGCTCACATGCTGACAGGTCGGAAGAGCGTCGTGTAGGGAAAGGGGGGCCCGGAGGGTGGAGGATTCGGGGGGGGGCGGGGCAATAAAGAAAAAAAAGGAAGGGTAAGTCACGGCAGTGGGTCACACTAACGAGTGAATAGGATAGATGCAGTGATGTGCACTCAACTAAGAG
+
AAAAAFFFFFDAGGGGGG1GD0BE00BF0100A0AA/B//22D2111B1F11122////B1//B/FH2212D@F2F2DG0011@B@21@111011/B1/>/F/0>0///<<//01BF0BG00///-AAA----;@-------/9:-:--9---99-9---9-;/99//:B--;;-9-9/----///9///-----9//----///;///-:-9-/////////9/;/////////99///////9/////9
@M03495:530:000000000-LYBTV:1:1103:27355:14173 2:N:0:TGACAGCT+CCTACGGG
ATATTTTGCCGTTGATAAACCAGGACTCAGGCTGGACCAAAGCTCACATGCTGACAGATCGGAAGAGCGTCGTGTAGGGAAAGAGTGTCCCGTAGGGTGTAGATCTCGGGGGGCGCCGGATCATTAAAAAAAAAAAAAGGAGGGAGAGAGCGCGAGGTCCGGGAAAGAATAAGAGGATGGTACGTGTGTGCTTCTGGCCAGTCACGGTCGCCAGTCAGCCACACCTATGGGAGCGTGTTCACAGCGAGCTA
+
DCCCDFFFFFCCGGGGGGGGGGHGHHHHHHHHHCGGHHHHHHGHHHFHHHHGHHHHHHHHHGGGGHHHGGGGEGHHHHGHHHHHHBF@FGHGAEFEGHG@F34444?0C/<C--<--<--.-<0000<00-@;---9-../.9-.......------</0-----../.00000<<./0.000.//:.:.00000000.0.0000...<--<.-<0000/./.../00:<./.<<9...00000.----.0
@M03495:530:000000000-LYBTV:1:1103:10813:14181 2:N:0:TGACAGCT+CCTACGGA
ATATTTTGCCGTTGATAAACCAGCTAATCCTGAAAAAAAAATCAAAGCTAAAAACTACAATGCTAAGACCACGATGTGACTGCTATCAAAGTTAGATATATATGTAAATTATTCATCTGTCAAATCCTAGAATTAAATCATACCTGCTCCAGCAATCACGACCTGTAATGGTTTAGTGGGTTGTTCACTGTTTCTGAAAAATGAAGATAGTTGTCCAGCTTCCAAAAAGTTTATTGTGTTTTCTAGTGGAG
+
BBABBFFBFFBBGGGGGGGGGGHHHGHHHHHHHHHGHGGGGHHHHHGHHHHHGHGHHHHHHHHHHHHHHHHHGGHGEHHHHFFFHFHHHHHHHHFHHHHHHHHGGHHHHHHHHHGHHHHHHHHGHHGGGFHHHHHHGHGHHHHEHFHCHGGFGFCGHHHGGGGGEHHHB?GFBGHG=GGEEFGGHHGHHHHHHHHGDGHHGHHFGHFHHGHCGHHHHGFHGHCFHHGADBFFFGGGFFFFGGGGFFFG.BE
@M03495:530:000000000-LYBTV:1:1103:2660:14184 2:N:0:TGACAGCT+CCTACGGG
ATATTTTGCCGTTGATAAACCAGGACTCAGGCTGGACCAAAGCTCACATGCTGACAGATCGGAAGAGCGTCGTGTAGGGAAAGAGTGTCCCGTAGGGTGTAGGTATAGGGGGGGGGCGGATCATTAATAAAAAATAAGGGGGGGTTGACACGGCTGTCGCACAGTTGAGACATAACAATGATTACGTAACTTTACTGTACATCATGTATATTAGTGTGTCCGCACCATTGTGAAGACGCATATCTATCTAG
+
ABAABFFFFFBAEGGGGGGGGGHGHHHHHHGHHHGHHHHHHHCFHHHHHHHHHHHHHHHHHGGFGHHHGGGGEFGHHHGFGHHFGBGBFFHFFGGEGHG/GF3B444B?0/E--;--@----;///////;;B-.:/:/.-------;///.----./..---./99//././///://;99/9/../..//:////////9////////////////.//.:---.//99///9//:--../;;/////9
@M03495:530:000000000-LYBTV:1:1103:4632:14189 2:N:0:TGACAGCT+CCTACGGG
ATATTTTGCCGTTGATAAACCAGCTAATCCTGAAAAAAAAATCAAAGCTAAAAACTACAATGCTAAGACCACGATGTGACTGCTATCAAAGTTAGATATATATGTAAATTATTCATCTGTCAAATCCTAGAATTATATCATACCTGCTCCAGCAATCACGACCTGTAATGGTTTAGTGGGTTGTTCACTGTTTCTGAAAAATGAAGATAGTTGTCCAGCTTCCAAAAAGTTTATTGTGTTTTCTAGTGGAG
+
BBBBBFFFFFB>EEGGGGGGGGHGHHHHHFHHHHHHHGFGGHGFHHHFHFFGHHGHHHHHHHHHHHFHEHHHGFHGHHHHHBFFHHGHHHGHHHHHFHFGHHHEBGHHHFHHFHHHHHHHFHDGGHHEGHEHHHHHHHGHHHEBFF0GHHHFHHFHHHHGGGGGHHFHF@B?GHHB<FGHDGCGHHHHHHHHGGHFDG0D<GFG0GFHHHHHHHG0CCBGHEGFHCCAD0CFGGF0;B;BFFFFFGBF?0C
@M03495:530:000000000-LYBTV:1:1103:25343:14194 2:N:0:TGACAGCT+CCTACGGG
ATATTTTGCCGTTGATAAACCAAAGCTCACATGCTGACAGATCGGAAGAGCGTCGTGTAGGGAAAGAGTGTCCCGTAGGGTGTAGATCTCGGGGGGGGGCGGATCATTTAAAAAAAAAAAGAATGAGGAGTTTGAGACACGACGACTCCCAACGCACCAACTAAATAGACCGTAGGCCAACGCACCGCATGGCCCACTGCACTACTAGTGACTCGAGTACTAGACGACGCGGTTGAGGGATCTAACCTACA
+
DDDDDFFFFFCBGGGGGGGGGGHHHHHHHHHHHGHHGHHHHHHHGGGGHHHGEFGEGGHGHGHHHHHH5F5FHGEGFGGGFG>33444@BBF/EE----------.:00<00:<CB@-@=...00<0/0.//000..0/:.-----..0.//..9---.../00<00:000-....0<....--<9---..../..9:000000/00<00000<...<<0<<000.<-----.--/0/../.0000<0</0
@M03495:530:000000000-LYBTV:1:1103:24721:14199 2:N:0:TGACAGCT+CCTACGGG
ATATTTTGCCGTTGATAAACCAGCTAATCCTGAAAAAAAAATCAAAGCTAAAAACTACAATGCTAAGACCACGATGTGACTGCTATCAAAGTTAGATATATATGTAAATTATTCATCTGTCAAATCCTAGAATTATATCATACCTGCTCCAGCAATCACGACCTGTCCTGGCAAACAACCTGCAGAAAAGCCAATCAAATATATTTTCACAAGAGATGGAATGTGAGGCAATAATAGAGTACAAAGGTTGA
+
BBBBBFFFFFB>EEGGGGFGGGHGHHCHHHHHHGHHFGGGGHFHHHHFHFHHEF1CGAGHDGHFHHHHHHGGGGHE1GFHDEGHHHBGGFHGHHGHGGDFHHHH4EHHHHHHHHGHHHHHGHHFHHFHHHHHHHHHGHHHHHHFHHHHHGGHHHHHHHHGGGGGGHH1???0GHHHHHH?FFHHHGGHHFFCGHGFGHDGGHHGFFHHFHGCGFGHHFHHHGGGFFGGEGGGGFGGFFC0CFGGFGGBFB/
@M03495:530:000000000-LYBTV:1:1103:4130:14210 2:N:0:TGACAGCT+CCTACGGT
ATATTTTGCCGTTGATAAACCAGCTAATCTTTGAAAGAAATTTAAATCTATCTATTACAATGCTAAGTCCACGATCTGACGGCTATCAGATGTAGATTTATATGTAAGTTGTGCAGCGGTCAAGTGCTAGAATTATATCATACCTGCTCCAGCAATCACGACCTGGAAATCTTCAGCAACGAGATGGCGAAGGTGGACGACTCCTTCTTCTTCATAACTTTGTCGTCGAAGAGGAGGGCGTAGGGCTTCCT
+
AAAAAFFFFFDAGGGGGGGGGG0G111AF3333311100B11122A2D22221222221D1112D2122D11//B/01D1////B1022121222222212B@F@2B2B21B/1F11//?//B>F112BF1E2112B2BFFGFFBDF1F1<<F<B<CCBACC?CFFHHF111FGDD<F0<@FCGGGHE?CCCC<CEHGGGGAEBGBGGHBG0CGGFFFEBFFGGGGGG?EGFG..99---9@>--;A9BB/
@M03495:530:000000000-LYBTV:1:1103:26781:14220 2:N:0:TGACAGCT+CCTACGGG
ATATTTTGCCGTTGATAAACCAGCTAATCCTGAAAAAAAAATCAAAGCTAAAAACTACAATGCTAAGACCACGATGTGACTGCTATCAAAGTTAGATATATATGTAAATTATTCATCTGTCAAATCCTAGAATTATATCATACCTGCTCCAGCAATCACTCCTGGCAAACAACCTGCAGAAAAGCCAATCAAATATATTTTCACAAGAGATGGAATGTGAGGCAATAATAGAGTACAAAGGTTGAACCTGT
+
BA3AAFFFFFBBGGGGGGGGGEHHHHHHHHHGHHGHGGGEEHHHHGFFHEGGGFGFHGHHHHGHGHHHHHHHGGEGCGHHHGHHHHGHHHHFFHHHGHHHFFHHFFHHHGHHHHHHHHHHHHFHGHHHFFHHHHHHHFHHHHBFFH0GF2GHHGHHHCGHFHFFGHFG00?GGGFHEGCGFGHHHHHFHHH0GHFHFGGHGHHHEDACCBGGFFFGHGFCGFEAGHHFFFFFF;FFFFFFGGGGGGFAFC0
@M03495:530:000000000-LYBTV:1:1103:22401:14232 2:N:0:TGACAGCT+CCTACGGG
ATATTTTGCCGTTGATAAACCAGGGACTCAGGCTGGACCAAAGCTCACATGCTGACAGATCGGAAGAGCGTCGTGTAGGGAAAGAGTGTCCCGTAGGGTGTAGATCTCGGGGGGGGGCGGATTATTAAAAAAAAAAAAATGAGAAGGCACGAGGGGTGAGTGAGGTGATGAGAAAGAGAGCGTGCTGCGACCGTGAAGAACGCGAGCATGGGAAGTCGAGAAAGGCTGCGGTGAGTGCGGGGTTGCCTGGC
+
CCCCBFFFFFDBGGGGGGGGGGHGGGGHHHHHHHHGHHHHHHHHHHHHHHHHHHFHHHHHHHGGGGHHHGGGG>EHGGHGHHHHHHBF4BGHEFEEFG?C/3B44B?4??/>/---------:;0;00:09=DF-;:--.00000/...:..--:;.-..0990./.000900000///.9-;...;09----...;00//.:-9:-:00../0.00..-..00.::..--:-..000-----;99000;.
@M03495:530:000000000-LYBTV:1:1103:11882:14232 2:N:0:TGACAGCT+CCTACGGG
ATATTTTGCCGTTGATAAACCAGCTAATCCTGAAAAAAAAATCAAAGCTAAAAACTACAATGCTAAGACCACGATGTGACTGCTATCAAAGTTAGATATATATGTAAATTATTCATCTGTCAAATCCTAGAATTATATCATACCTGCTCCAGCAATCACGACCTGTAATGGTTTAGTGGGTTGTTCACTGTTTCTGAAAAATGAAGATAGTTGTCCAGCTTCCAAAAAGTTTATTGTGTTTTCTAGTGGAG
+
CCCCCFFFFFCBGGGGGGGGGGHHHHHHHGHHHHHFHGGGGHHHHGHGHGHGHHGHHHHHHHHHHHHHHHHHGGHGFGHGHFFFHFHHHHHFBHFFHHHHHHHGGHHHHGHHGHHHHHGHHHHHGHHFHHHHHHHHHHHHHHHFHHFHHGFGBGHHHFHGEGCGGHGHBFGFGHGGFGHFGGGGHHHHHHHHHHHHHHHHHHHFHHHHGFGBGGHFHFHFHHFHGHEADFGGGGFBFFGGEGGEBBGGGFG
@M03495:530:000000000-LYBTV:1:1103:10368:14251 2:N:0:TGACAGCT+CCTACGGG
ATATTTTGCCGTTGATAAACCAGCTAATCCTGAAAAAAAAATCAAAGCTAAAAACTACAATGCTAAGACCACGATGTGACTGCTATCAAAGTTAGATATATATGTAAATTATTCATCTGTCAAATCCTAGAATTATATCATACCTGCTCCAGCAATCACGACCTGTAATGGTTTAGTGGGTTGTTCACTGTTTCTGAAAAATGAAGATAGTTGTCCAGCTTCCAAAAAGTTTATTGTGTTTTCTAGTGGAG
+
BBBBBFFBFFBAFGGGGGGGGGGHHFHHGHHHHHHFHGGGGHHHHHGHHGGHFHGHHGHHHHHHHHGHHHHHGGHGHHHHHGHHGHHHFHHHHHFHHHHHHHHGHHHHHHHHHHHHHHHFHHHHHHHHHGHHHHHHFHFHHHGHHHHHHGFHHHHHHHHGGGGFHHHHB@D?GHHHFFFHEFFGGHGHHHHHHHGE0GDFHHHHFHHHHGGHHHHHGHHFHGBCGBGGABFFGGGGFGFGGGGGGG;0.0.
@M03495:530:000000000-LYBTV:1:1103:27201:14254 2:N:0:TGACAGCT+CCTACGGG
ATATTTTGCCGTTGATAAACCAGTTGGCTCTAGCTGCCATGCAATGTCACAACCACTTCTTGCCCTCCAAAGCTCACATGCTGACAGATCGGAAGAGCGTCGTGTAGGGAAAGAGTGTCCCGTAGGGTGGAGATCTCGGTGGGGGCCGGGGCATTTAAAAAAAAAACAGCGGCGCGAAAGTGGGATGGCTACTGAGTATGTGAGAACAGACAGTGTTTCGACCACATCAACAGAGTTACCACATTGGCTGA
+
BCBBCFFFFFBAGGGGGGGGGGHFHHHHHHHGHHHHHHHHHHHHHHHHHHHBFGGGHHHHHHHGHHHGHHHHHHHHFHHHHHHFHHHHHHHGAFGEGHGGGGGGFCBGEGHHHHHGHFFDHGFEEEGB?//?2B233@C/?<</>/><-----/00000:0--:9@../.---;---:-.00:..09./:0;009090000000009/;/.//0:00/0...--..0000/0///:000000.0900/:;.
@M03495:530:000000000-LYBTV:1:1103:20200:14254 2:N:0:TGACAGCT+CCTACGGG
ATATTTTGCCGTTGATAAACCAGCTAATCCTGAAAAAAAAATCAAAGCTAAAAACTACAATGCTAAGACCACGATGTGACTGCTATCAAAGTTAGATATATATGTAAATTATTCATCTGTCAAATCCTAGAATTATATCATACCTGCTCCAGCAATCACGGTAATGGTTTAGTGGGTTGTTCACTGTTTCTGAAAAATGAAGATAGTTGTCCAGCTTCCAAAAAGTTTATTGTGTTTTCTAGTGGAGGTCT
+
B@BBBFFBFFBBGGGGGGGGGGHHHHHHHHHHHGHHHGGGGHHHFHHFHGHHGHFHHFHHHHHHHHHHHHHHGGHGGGHHHGFHHGHGGGHFHHHHHHHHHHHHHHHHHHHHHHHHHHGHHHHHHHHHHHGHHHHHHHHHHHHGHHHEHHHHHHGHHGHGGFFGHHFFG?GHGFHGFGGGHHHHHGHGGHHBHHHHGGHHGHDHFHHHHHHEHHFFFFGHGF.C;;GCGGGGGGGBFBFB;BFG?BE../0
@M03495:530:000000000-LYBTV:1:1103:17200:14274 2:N:0:TGACAGCT+CCTACGGG
ATATTTTGCCGTTGATAAACCACCCTCCCTGTGGTCGTTATCTTGCTCCTTCTGTCGTTAATTCCAAAGCTCACATGCTGACAGATCGGAAGAGCGTCGTGTAGGGAAAGAGTGTCCCGTAGGGTGTAGATCTCGGTGGTCGCGGGGGCATTAAAAAAAAAAAAATGGGAGATAGGGAGCGCGGAAGAGGTGGTCGAAGAAGTGGAGAGACGTAGGACTGCGGTCTGCGCATCATGCGGTAGTCACGCGTT
+
CDCCCFFFFFDAGGGGGGGGGGGGGHHGGHHHHHHHGGGHHHHHHHHHHHHHHHHHGGGHGHHHHHHHHHHHHHHHHHHHHHHHFHHHGGGGHHHGGGGGFFGHHFGHHHHHBGDBGHGHEGGGFGDFED3?3DGF/?A/2<//<---:-::00;::@??;C---.:0./../:0/./..------;.:.0.9.:-:...//00:0:0../.;9..00/.:9-.-.:;---.-0;00.9...0000..;--
@M03495:530:000000000-LYBTV:1:1103:28788:14297 2:N:0:TGACAGCT+CCTACGGG
ATATTTTGCCGTTGATAAACCACCCTCCCTGTGGTCGTTATCTTGCTCCTTCTGTCGTCAACGAATTTACTAATTCCAAAGCTCACATGCTGACAGATCGGAAGAGCGTCGTGTAGGGAAAGAGTGTCCCGTAGGGGGTAGATGTGGGGGGGGGGCGGGGGATTAAAATAAAAAATGAGGTTGTGGACGTATGTAGGTCGTGGAGATAAGCAGGTACGGCATGAGATAGTGCGTTGACACGAGGCGTGTGG
+
CCBBBFFFFFCAFGGGGGGGGGGGGHDGGHHHHHGHGGGHHHHHHHHHHHHHHHHHGGGHGHGGFHHHHHHHHHGHHHHGHHHHGHGHGHGHHHHHGHHGGGGGHHHGGGGGGFGFHGHGHHFHFHBFBFFGD?/F/<///11@?=1.->--9:--9-----.;00900;0000:.000////9..00-..0/0:00;0--:...0/00000/..:0..---.000000090-..-.000.-----;-;..
@M03495:530:000000000-LYBTV:1:1103:21605:14333 2:N:0:TGACAGCT+CCTACGGG
ATATTTTGCCGTTGATAAACCAGCTAATCCTGAAAAAAAAATCAAAGCTAAAAACTACAATGCTAAGACCACGATGTGACTGCTATCAAAGATAGATATATATGTAAATTATTCATCTGTCAAATCCTAGAATTATATCATACCTGCTCCAGCAATCACGACCTGTAATGGTTTAGTGGGTTGTTCACTGTTTCTGTAAAATGAAGATAGTTGTCCAGCTTCTTAAATGTTTATTGTGTTTTTTAGTGGAG
+
AAAAA@3311A1EEGFGF1AFGAFCGGFFFFBFGFB0AA//BBFGFFGBGHHD1EFGFADFGHBHFHG1>0>E/F>B12BF10@1@0FFFF01F11@BFDGFFGHH22BGFDFHBG221B2221B1<BDFBGHDGH2F2>>FHB1D0FD11FC0@DB1@E//</0?@F<11?101>1>0<E.-<F1000DGHD000000<=GD00=0<00<;0C000//0;000;C0000;;0;00;9/;/C.:./9090;
@M03495:530:000000000-LYBTV:1:1103:23645:14345 2:N:0:TGACAGCT+CCTACGGG
ATATTTTGCCGTGATAAACCAGCTAATCCTGAAAAAAAAATCAAAGCTCACATGCTGACAGATCGGAAGAGCGTCGTGTAGGGAAAGAGTGTCCCGTAGGGTGTGGAACTCGGGGGGCGCCGGATCATTATAAAAAAAAAAAGAAGAATGACTATAGTTAATGCACGGACTCACATTCGGTACATCAAGTAAGAGCATCTATGCCATGATTGCGAACTCATGGCCTACGCAAGTTATCTTGACATCCTATG
+
CCCCCFFFFFCAGGGGGGGGGGHHHHHHHHHGHGHHFEGGHHHHHHHHHHHHHHHHHHHHHHFHHGGGGGHGGEFFEG1GGFGGHHHGHGHFGHHGHGGGGF?//<22223/B@C/-----;--.;ABFB00:BB0=>----.../0/090090;0;0:0;90000:----/0000000...;0000009000:0/00;00:000;0000000.9-:.00;009/0//:-A--0000;0000009099000
@M03495:530:000000000-LYBTV:1:1103:9713:14346 2:N:0:TGACAGCT+CCTACGGG
ATATTTTGCCGTTGATAAACCAGCTAATCCTGAAAAAAAAATCAAAGCTAAAAACTACAATGCTAAGACCACGATGTGACTGCTATCAAAGTTAGATATATATGTAAATTATTCATCTGTCAAATCCTAGAATTATATCATACCTGCTCCAGCAATCACGACCTGTAATGGTTTAGTGGGTTGTTCACTGTTTCTGAAAAATGAAGATAGTTGTCCAGCTTCCAAAAAGTTTATTGTGTTTTCTAGTGGAG
+
BBABBFB5FFBAGGGGGGGGGGDHGHHHHHHHCHBFC?EEGGGHHEFFGH55BFEH5ECGGEHHH5GFHFFHDEHGGHHHFHFHHHGHGFHHHGHHHHHFGHHHGHHGHHHHHHHHHHHHHHHGHHHHHEFHGHHHHHHGHHHGHHEHFHFHHH2GHHHGDCGGGHHBHFDFFHHHFFGEDGGDHHHGHFGHFGGGHH0GGGHG0;CGHHGGHGHB0CBBCGGHFBG.DF9FFFGGGGFCFBFFGEFGGG?
@M03495:530:000000000-LYBTV:1:1103:2032:14359 2:N:0:TGACAGCT+CCTACGGG
ATATTTTGCCGTTGATAAACCAGCTAATCCTGAAAAAAAAATCAAAGCTAAAAACTACAATGCTAAGACCACGATGTGACTGCTATCAAAGTTAGATATATATGTAAATTATTCATCTGTCAAATCCTAGAATTATATCATACCTGCTCCAGCAATCACGACCTGTAATGGTTTAGTGGGTTGTTCACTGTTTCTGAAAAATGAAGATAGTTGTCCAGCTTCCAAAAAGTTTATTGTGTTTTCTAGTGGAG
+
BBBBBFFFFFB>EGGGGGGGGGHHHHHHHHHHHHHHHGGGGHGFHHFGHGGHHHGHHHHHHHGHHBFHFHHHGGHGGFGHHHHHHGGHHHHHHHHHHHHHHHHHHHHHHHHHGHHFHHHHHHHHHHFHGHFHFHHHHHHHHHGHHHHHFFFFBGFHEGHGGGGDHHHG1?1??GGHDFECDFFGHHGHHHGHFHHF0=<DGHHFDHHGHGHHHHFHEGBGFHHGHEE?E09BFGGGFGFFFF0FGFFFGGE
@M03495:530:000000000-LYBTV:1:1103:7655:14383 2:N:0:TGACAGCT+CCTACGGG
ATATTTTGCCGTTGATAAACCAGCTAATCCTGAAAAAAAAATCAAAGCTAAAAACTACAATGCTAAGACCACGATGTGACTGCTATCAAAGTTAGATATATATGTAAATTATTCATCTGTCAAATCCTAGAATTATATCATACCTGCTCCAGCAATCACGACCTGCTAATGGTTTAGTGGGTTGTTCACTGTTTCTGAAAAATGAAGATAGTTGTCCAGCTTCCAAAAAGTTTATTGTGTTTTCTAGTGGG
+
BAABCFFFFFCAGGGGGGFGGGHHHHHHHHHHHHHHHGGGGHFHHHGFHGHHHGGHHHGHHHHGHGHHHHHHGGHGFGHFHHGHGHGHHHHGHHFHHHHHHHHHFHHHHGHHGHHHHHGHHHHHHHHGHHHHHHGHHHHHHHGFHHFFGEGGFGHHHHHGGDCGFGHG1?FHGHHHHGFHHDFGEHHGHHHGHHHHGBHHFHHHG0C;GHFGFGHHFFGHHBC/0CB9CC0FFGGGGGFBF/C909FFFF.
@M03495:530:000000000-LYBTV:1:1103:13054:14388 2:N:0:TGACAGCT+CCTACGGG
ATATTTTGCCGTTGATAAACCAGTCAGGAGTCCAAAGCTCACATGCTGACAGATCGGAAGAGCGTCGTGTAGGGAAAGAGTGTCCCGTAGGGTGGAGAGCTCGGGGGGGGGCGGATTATTTAAAAAAAAAAATAAAGAAAAAGAGAGAGATGGACATGAACAAAGCAGTGAAGGGGAAAAAAAGGAAGAGGTGCGCAGCGTGCAGAGATGAGTGTTGTGTAGAACTGCGTATAGAACATGAGGGTTATCAC
+
BBBBBFFFFFDAEEGGGGGGGGEFGHHHHGHHHHGHHFHGHHHHHHHGFHHHHGHHG?FEGHHGGGGEEFCFGFEHAGGHFGBEG3E??>EF3?/?1?/?EBFG/E/---------./99////;/--9-;9.////9./........../////////9/:../://;://9/.-..;..--.../.;9././---9--....//.99;//9///...9////////....//9/9//////9...:///
@M03495:530:000000000-LYBTV:1:1103:21841:14411 2:N:0:TGACAGCT+CCTACGGG
ATATGTCGGTGACGAGAAATCAGGCGAGAGATAGGCCGATCGATATTTTTGCGATGGTATACAAGGACTGAGGCTTGGGCAAAGATCACATGTTGACCGATAGGAAGAGCGGGGTGGAGGGAAAGAGAGTCGCGGAGGGGGAGGGGCAGGGCGGGTGGGGGAAGAGAATGAGCGAGTGTGGGAGACGACGGAGCGTAACAGTAGGGACTACTACGACGTAGATATTGCAACGGGGAAGAGGGAGGAGAAAG
+
>11>1331111111A1A01A1A11000AA0/111011/AAA//A//B221/1//>>/B222@D11/0B0/11/?F0E//B0/0>0B1>012F22B21B//<//0110000///>/--<..-..<.C//./0------9---;-------9;-----9----------//////-----//--9------9-9--9----//////;/--/////;--9----////99///-9----;-----------//
@M03495:530:000000000-LYBTV:1:1103:2266:14412 2:N:0:TGACAGCT+CCTACGGG
ATATTTTGCCGTTGATAAACAGACCAGGAGTCTAAAGATCAAAAGTTTGAAGTTGGTCAACGAGTCATGAGGCGAAAGAGCGTCCTGTGGGGGAACGGAAGAGGGAGGGGGAGGGGGAGTAGAGACAATAGAGTGAAGAGGTAGTGAGTCGAGGGGGACTAGAAGTTGAGCACGACATGCAGTGAATAGGTTAAGTCGATGTTCGCTAGATGGGTGCGCATAGCGGAGAGTATCTTTACGACGCTACAATT
+
AA1A?F33111>A113F31110000B000AFB122111AF111101B211112111/1D1B//AE0121210/A>E//>00//>//1B10///////?//?<0/////>B////>/---./0000/</00000000000../00:/0;00-.:---99-.//000000;///----;-/://///////////////---9-//-----/9//-/--;-;--//--9---/////////--------////
@M03495:530:000000000-LYBTV:1:1103:18317:14423 2:N:0:TGACAGCT+CCTACGGG
ATATTTTGCCGTTGATAAACCAGTCAGGAGTCCAAAGCTCACATGCTGACAGATCGGAAGAGCGTCGTGTAGGGAAAGAGTGTCCCGTAGGGTGTAGATCTCGGTGGGGGCCGGGTCATTAAAAAAAAAAAAAAGAGGAGAGGGAGTTGGGGGAGGAGTGGAGCGTGTAAAGATGGGGTAGAGGGGGTAGGGGGGGGTTAGGAGGTGAGATAGCTGGAGTCATGAGGGGGGGGTAGCGACGGGTAGATGAA
+
CCCCCFFFFFDCGGGGGGGGGGHHHHHHHGHHHHHHHHHHHHHHHHHHHHHHHHHHGGGGHHHGGGGEGGHGHGHHHHHHGHFGHHGHGGGG3F/3344BBDFF/>E/////>////=2F222=FGFG?@C---../..:.9.....::0--<---../..0./-.../11<1010.....11/.---.....------.</1/9B.1.111<11</..0/11110/.------.<0-----9--.11111
@M03495:530:000000000-LYBTV:1:1103:5094:14424 2:N:0:TGACAGCT+CCTACGGG
ATATTTTGCCGTTGATAAACCAGCTAATCCTGAAAAAAAAATCAAAGCTAAAAACTACAATGCTAAGACCACGATGTGACTGCTATCAAAGTTAGATATATATGTAAATTATTCATCTGTCAAATCCTAGAATTATATCATACCTGCTCCAGCAATCACGACCTGTAATGGTTTAGTGGGTTGTTCACTGTTTCTGAAAAATGAAGATAGTTGTCCAGCTTCCAAAAAGTTTATTGTGTTTTCTAGTGGAG
+
AABBBFFFFFBAGGGGGGGGGGDHHHHHHHHHHHHHHGGGGHGHHHFEHGHHHHGGHFHHHHGHHFFHHHHGFGHGGHHHFHHHFFHHGHFFHHHHHHGHHHHHGHHHHHHHHHHHHHGHHHHHHHHHHHHHHHHHHHHGHHHHHHHFHFFHFFGHHGGFGGDFHFGHBFF??GHHHFFHDFFGHHFHHHHHEFHHHG<GCGHHBGHGHHGHHGCHHBGFFB/C00.CFFFB0FCB90::/90;B0FFGFE
@M03495:530:000000000-LYBTV:1:1103:6910:14425 2:N:0:TGACAGCT+CCTACGGG
ATATTTTGCCGTTGATAAACCACCCTCCCTGTGGTCGTTATCTTGCTCCTTCTGTCGTCAACGAATTTACTAATTCCAAAGCTCACATGCTGACAGATCGGAAGAGCGTCGTGTAGGGAAAGAGTGTCCCGTAGGGTGTAGAGCTCGGGGGGGGCGGGGGCATGAAAAAAAAAAATGAGGTAGAACTCAGCGACGTACAGCAGATGGTGACAATGCTGAGAAGACCAGAATGCAACACTGGTAATGAGGGA
+
CDCCCFFFFFCAGGGGGGGGGGGGGHHGGHHHHHFGGGGHHHHHHHGHHHHHHHHHGGGHGHGGGHHHFHHHHHHHGHHHHHHHHHHHHHHHHHHHHHHHGGGGGHHGGGGGGGHGHGGHHHHHHHDGGHGGD/EE@?/22222@2?@/A?@----------/.0000.:;-9--.:00//0000000000.---9...00/./0000:0000000000:00::///../000:00..0:/:0:0000/..
@M03495:530:000000000-LYBTV:1:1103:7436:14444 2:N:0:TGACAGCT+CCTACGGG
ATATTTTGCCGTTGATAAACCAGCTAATCCTGAAAAAAAAATCAAAGCTAAAAACTACAATGCTAAGACCACGATGTGACTGCTATCAAAGTTAGATATATATGTAAATTATTCATCTGTCAAATCCTAGAATTATATCATACCTGCTCCAGCAATCACGACCTGTCCTGGCAAACAACCTGCAGAAAAGCCAATCAAATATATTTTCACAAGAGATGGAATGTGAGGCAATAATAGAGTACAAAGGTTGA
+
BABBBFFFFFBAEGGGGGGGGGHHHGGHHHHHHHHHHGGGGHHHHHHGHHHEHHFHHHHHHHHGHHHHHHHHGGHGFFHHGFCHHHHHHHHHHHHHHHHHHHHHHHHHHHHHHGHHHHHHHHFHGHFGHHHHHHHHHHHHHHHFHGHHHHFHEGGHFHHCECCDHHHE11?GGHGHHHGFHHHHHFGCCHHHHHHHHHHHHHHBCHHFGFHHGFHHHHHHHGFGFGGFFGGGF0909FF;FGFGGG/FFF9
@M03495:530:000000000-LYBTV:1:1103:18536:14465 2:N:0:TGACAGCT+CCTACGGG
ATATTTTGCCGTTGATAAACCAGCTAATCCTGAAAAAAAAATCAAAGCTAAAAACTACAATGCTAAGACCACGATGTGACTGCTATCAAAGTTAGATATATATGTAAATTATTCATCTGTCAAATCCTAGAATTATATCATACCTGCTCCAGCAATCACGACCTGTAATGGTTTAGTGGGTTGTTCACTGTTTCTGAAAAATGAAGATAGTTGTCCAGCTTCCAAAAAGTTTATTGTGTTTTCTAGTGGAG
+
CCCCCFFFFFCAGGGGGGGGGGHHHHHHHHHHHHHGHGGGGHHHHHHGHHHHHHGHHHHHHHHHHHHHHHHHGGHGGFFHHHHFHHHHHHHHGHHHHHHHHHHHFHHHHHHHHHHFHHHHGHHHHHHHHHHHHHHHHGGHHHHHHHFHHCGGBGGHFHHGGGGGHHHGG?G?GFHFFGFEDFGGHHHHHHHHHFFHHHHHHGHHHHHGHHHHHHHGHHHHHHHECCCEDBFFFGFGGGGGGGGGGFFFGGE
@M03495:530:000000000-LYBTV:1:1103:2616:14503 2:N:0:TGACAGCT+CCTACGGG
ATATTTTGCCGTTGATAAACCAGCTAATCCTGAAAAAAAAATCAAAGCTAAAAACTACAATGCTAAGACCACGATGTGACTGCTATCAAAGTTAGATATATATGTAAATTATTCATCTGTCAAATCCTAGAATTATATCATACCTGCTCCAGCAATCACGACCTGTAATGGTTTAGTGGGTTGTTCACTGTTTCTGAAAAATGAAGATAGTTGTCCAGCTTCCAAAAAGTTTATTGTGTTTTCTAGTGGAG
+
CCABCFFFFFCBGGGGGGGGGGHHHHHHHHHHCFHHHGGGGHHHHFFFHHFFHFEHHFFHHHFHHHHHHFHHGGEGFBFHHGFHHFHHHGHGHHFHHHHHHHHHGHHHHHHHHGGHHHHHHHHGHHHHHHHHHHHHGHHHHHGHHHGFHFHHFFHHHFHFGGGDHHHFF@F?GHHHDDAHFGGGHHGHHHHHFFHFFHHHHHHEBFGFFHHGHHHHHHHHGB:BC:C:C9FGGGGGGG;FFFGGGGGGGG?
@M03495:530:000000000-LYBTV:1:1103:18686:14511 2:N:0:TGACAGCT+CCTACGGG
ATATTTTGCCGTTGATAAACCACCCTCCCTGTGGTCGTTATCTTGCTCCTTCTGTCGTCAACGAATTTACTAATTCCAAAGCTCACATGCTGACAGATCGGAAGAGCGTCGTGTAGGGAAAGAGTGTCCCGTAGGGTGTAGATCTCGGGGGGGGGCGGGTTATTAAAAAAAAAAAAAGAAGTAGGGTATAGCGGACAGGGGGTTAGGAGGAGGAGAGCAGGCAGGTGGCTGCTAAAATAGGAGAGAGGACG
+
CCBCCFFFFFCBGGGGGGGGGGGGGHHGGHHHHHHHGGGHHHHHHHHHHHHHHHHHGGGHGHGGGHHHHHHHHHHGHHHHHHHHHHGHHHHHHHHHHHHHGGGGHHHGGGGGGHHFHGHHGHFHHHDDHHGEGGGG2=/>@222>2=?/>E--;--9---..0000;00:-:99---..9/9000.//00;;-;---.;.;-9-../0/........:0/:..:-.0;....00000;0000/...:...9
@M03495:530:000000000-LYBTV:1:1103:6037:14515 2:N:0:TGACAGCT+CCTACGGG
ATATTTTGCCGTTGATAAACCACCCTCCCTGTGGTCGTTATCTTGCTCCTTCTGTCGTCAACGAATTTACTAATTCCAAAGCTCACATGCTGACAGATCGGAAGAGCGTCGTGTAGGGAAAGAGTGTCCCGTAGGGTGTAGGGCTCGGGGGTGGCCGTGGCATGAAAAAAAAAAAAGGACGTATGAAGGAAGAATAAGAGGTGGGTGAAAAAGAGGCATGAGTGATTACGAGTGTCAGTAGTGAGATTGGG
+
CDDDCFFFFFDBGGGGGGGGGGGGGHHGGHHHHHHHGGGHHHHHHHHHHHHHHHHHGGGHGHGGGHHHHHHHHHHHHFHGHHHHHHHHHHHHFHHHHHHHGGGGHHGGGGGGGHHGHGHHHHHGFH?GGHGECGGG=C/2@2/2@/<>/@E--A..:----/:.0000.-9?A-;-9./.-..0/0000./../000000.0..-...000:../...0.0000:0;::..9..000000;;/00000;..
@M03495:530:000000000-LYBTV:1:1103:11199:14518 2:N:0:TGACAGCT+CCTACGGG
ATATTTTGCCGTTGATAAACCAAAGCTCACATGCTGACAGATCGGAAGAGCGTCGTGTAGGGAAAGAGTGTCCCGTAGGGTGTAGGTCTCGGGGGTGGGCGGGTCATTAAAAAAAAAAAAGGAGGAGAGCAAAGACAGGCGTAGAATAAAGAAGAGAATGAGGCAGGCACAACTGAACCCAAGAACAAGAGATGACAAGACGAGGACAGATGGCTCACTGAGGGTATAGATATGACGAGTCGTAGCAGTCG
+
CDDDEFFFFFCCGGGGGGGGGGHHHHHHHHHHHHHHHHHHHHHHGGGGHHHGGGGEGHHGHGHHHHGH@G5DFHGHGGGG3B/3B33BB43F/EE/////</--->><1=1DFCCGCG??../.<....<0/://///..<.--.11111<1./0./00101/<..-...//.0:00:<B....//////</101001./<.----.<./110//000110<9../011111<111..<./<<.<.1010.
@M03495:530:000000000-LYBTV:1:1103:12416:14527 2:N:0:TGACAGCT+CCTACGGG
ATATTTTGCCGTTGATAAACCACCCTCCCTGTGGTCGTTATCTTGCTCCTTCTGTCGTCAACGAATTTACTAATTCCAAAGCTCACATGCTGACAGATCGGAAGAGCGTCGTGTAGGGAAAGAGTGTCCCGTAGGGTGTAGAGCTCGGTGGGCGCCGGGGCAATAAAAAAAAAAAAGAGGTAATGAATAGTAGAGGCGCGGGTTGTTCTACATATAGAGATGAAGCGCGGTAGAGCAAGCAAGGTCTAGTA
+
DEDDCFFFFFEBGGGGGGGGGGGGGHHGGHHHHHGHGGGHHHGHHGHHHHHHHGHHGGGHGHGGGHHHHHHHHHHHHHHHHHHHHHHHHHHHHHHHHHHHGGGGHHHGGGGFGGHFHGHHHHHHFG3FFHG/CGGG@F/2@22>22?@/C//.<--<-----.0101<0<-<9---../<0<1111111011111<.------.-..1<1111111111<<011:0----...1110//.:/<.011:<<1
@M03495:530:000000000-LYBTV:1:1103:20017:14529 2:N:0:TGACAGCT+CCTACGGG
ATATTTTGCCGTTGATAAACCAGGGACTCAGGCTGGACCAAAGCTCACATGCTGACAGATCGGAAGAGCGTCGTGTAGGGAAAGAGTGTCCCGTAGGGTGTAGATCTCGGGGGGGGGCGGATCATTAAAAAAAAAAAAAACGGGGTCAGGAGGGGGTTGCCTATCGTGCTATGAATCACGACACAGATAGTCGAGCGTGCGTAGAAATCGATTCTCGACAGAGGCGTGAGCGAGCAACACTGGAACACGTA
+
DCCDDFFBFFCAGGGGGGGGGGHGGGGHHHHHHHHGGHHHHHHHHHHHHHHHHHHHHHHHHHGGGGFHHGFGEEEGHHHGFHHHHHFG@BDGEEEFGG3F/3B44B440?/>C----------.0000::BFF--:----.-..--..//0..-----;.:0000.:.9.000000000..---/.000::0..-.-...-..-.0000...00::.0-:;//.;:.9..09----/...00:/00/;.:/
@M03495:530:000000000-LYBTV:1:1103:7712:14541 2:N:0:TGACAGCT+CCTACGGG
ATATTTTGCCGTTGATAAACCACCCTCCCTGTGGTCGTTATCTTGCTCCTTCTGTCGTCAACGAATTTACTAATTCCAAAGCTCACATGCTGACAGATCGGAAGAGCGTCGTGTAGGGAAAGAGTGTCCCGTAGGGTGTAGATCTCGGTGGTCGGCGGGTCATTAAAAAAAAAAAAAGAGAGACAAGGGCAAATATACAGGGATATAAGGAGGACAGGGGTAGGGCGTGAGAAGGTGATGGAGAGCACATG
+
BCCCCFFFFFDCGGGGGGGGGGGGGHHGGHHHHHGHGGGHHHHHHHHHHHHHHHHHGGGHGHGGGHHHHHHHHHHHHHHHHHHHHHHHHHHHGHHHHHHHGGGGHHHGGGGGGHHGHGGHHHHHFHBFHHGFFDGG@F/22222D2GE/?A/1>-->--:-;0;0000;-A-;-:--../:..///..9....00000;;/..;/000;009.../...-;.9../---.;00/.000000//0.;0./0:
@M03495:530:000000000-LYBTV:1:1103:23522:14589 2:N:0:TGACAGCT+CCTACGGG
ATATTTTGCCGTTGATAAACCACCCTCCCTGTGGTCGTTATCTTGCTCCTTCTGTCGTCAACAATTTACTAATTCCAAAGCTCACATGCTGACAGTTCGGAAGAGCGTCGTGTAGGGAAAGAGAGTCCCGACGGGTGTTGATTTTTGTTGTGTTCAAGCAATGATTACTTATTATACCATTAAATATGGAAATTAAAGAGCAATTAGGATGGGAAAAAGAAAACCAATTATCGAGGGTTGGTCCGATTATT
+
3A>A>DDFFF3AEEA5GFAECFGCEE4AFGHEGG2BAEGACEHF55D5A3AA35D5FF1GGD31FGH5AG55F5G5FHHBFB3@BGGHEHD42GH3B4F/EE>G1F/1?/>>/BF3F3??0G00/1BG1<//>//>/<//?<1G11-<000.00111>10<<0=00<000000=0=DD<DBF;G0<C0;GG0;CBG0C0C///;FFGBFFFA.F9./.C?AFB/..;/CFG0..;9-.;=-;9/9.AD.//
@M03495:530:000000000-LYBTV:1:1103:18824:14616 2:N:0:TGACAGCT+CCTACGGG
ATATTTTGCCGTTGATAAACCAGCTAATCCTGAAAAAAAAATCAAAGCTAAAAACTACAATGCTAAGACCACGATGTGACTGCTATCAAAGTTAGATATATATGTAAATTATTCATCTGTCAAATCCTAGAATTATATCATACCTGCTCCAGCAATCACGACCTGAACCTGGCAAACAACCTGCAGAAAAGCCAATCAAATATATTTTCACAAGAGATGGAATGTGAGGCAATAATAGAGTACAAAGGTTG
+
CCCCCFFFFFCAGGGGGGGGGGHGHHHHHHHHHGGHHGGGGHHHHHGHHHHHHHGHHHHGHHHHHHHHHHHHGGHGGFHHHHEHHHHHHHHHGHHHHHHHHHHHHHHHHHHHHGHFFHGHGHHHGGHHHHHHHHHHHHGHHHHGHHHHHHHHHGHHHHHGGGGGHHHH/?FHHHHHFFFCEFFHHHGGHHHHHHHHGHGHHHGHHHHHHHHHHHHHGHHFGHGGFGGGGGGGGGGEFGGGCGBFFFFFCB/
@M03495:530:000000000-LYBTV:1:1103:18257:14618 2:N:0:TGACAGCT+CCTACGGG
ATATTTTGCCGTTGATAAACCAGGACTCAGGCTGGACCAAAGCTCACATGCTGACAGATCGGAAGAGCGTCGTGTAGGGAAAGAGTGTCCCGTAGGGTGTAGATCTCGGGGGTGGCCGTATCATTAAAAAAAAAAAAAATGAGAATAGAAGCGGGTGCGAGAAGAGGTGGGGAGGTGGGGATGGAGATAGAGGGGTATGTCGTGCGGTCAGATGGTGGTGATACTGTACAAGTTTGAGGAGGCAAGGAGGT
+
DDDDDFFFFFDCGGGGGGGGGGHGHHHHHHHHHHGHHHHHHHHHHHHHHHHHHHHHHHHHHGGGGHHHGGGGGGHGHHGHHHHHHFGBFGHGGFEGGBG>3B44BDFFF/<B///00///00=?@11=BHGCC?;C---.00000000:000----9.-9--./:..;..-9.--...--..../:0;0000/.-.90000.:..--.-./0000;0...000000:00000:0000./0.........;.
@M03495:530:000000000-LYBTV:1:1103:13330:14619 2:N:0:TGACAGCT+CCTACGGG
ATATTTTGCCGTTGATAAACCAGGCGGACCAAAGCTCACATGCTGACAGATCGGAAGAGCGTCGTGTAGGGAAAGAGTGTCCCGTAGGGTGGAGATCTCGGGGGGGGGCGGGTCATTAAAAAAAAAAAAAGAGAGATAACATGGAGGGGGGTAAGCAGCAAAAGATCAGAGATCTGAGCAAGGCATCACATAGTTTGTAAGAAGACTACACAAATGTCCAGAACGGGAGGGCGGGAGTGATGAATGAGAGA
+
CCDCDFFFFFDCGGGGGGGGGGHGHGGGGGHHHHHHHHHHHHHHHHHHHHHHHGGGGHHGGEGGEGFGHHGGHHFHHBFBBGHGHGGGG3F///3?344F//<D--<--9----<1111:BFFCF---9-..//..1110010/0/.-----./001//./0//9010<0</101<:1:0<<<9.0<0001<111:1/111<1/0/10/0/0..11111100:/....--9.-----..<1<1<110110.
@M03495:530:000000000-LYBTV:1:1103:9507:14635 2:N:0:TGACAGCT+CCTACGGG
ATATTTGCCGTTGATAAACCACCCTCCAAAGCTCACATGCTGACAGATCGGAAGAGCGTCGTGTAGGGAAAGAGTGTCCCGTAGGGTGTAGATCTCGGGGGGGGCCGTGTCATTAAAAAAAAAAAAAAGTCGAGAACAAGCGGGGAGCGGTCGTCAGTAAGGTGCGAGGCCGGAATGTAGAGAGATGTGATATATGCTGAAGATGATAGGACCGCCTGTGAATACTGCAGATAGACTCAGGCGGTCAGTAC
+
CCCCCFFFFCBCGGGGGGGGGGGGHHGHHHHHHHHHHHHHHHHHHHHHHHGGGGHHHGGGGEGGHHHGFHHHHHFGBFGHFFGGGG3?>B3444@B1F/E/-----9--./<<111BFFCCF>=FC--.01..<.<0//<..-----.--.--<..9111<0100-<---.-<9-.0111<11..1011111<1111111001111111/:0.--9.<0011<1011100<01<101<<0//----</111
@M03495:530:000000000-LYBTV:1:1103:27351:14662 2:N:0:TGACAGCT+CCTACGGA
ATATTTTGCCGTTGATAAACCAGTCTCCAAAGCTCACATGCTGACAGATCGGAAGAGCGTCGTGTAGGGAAAGAGTCCGTAGGGTGTAGATCTCGGTGGTGGCCGGATCCTTAAAAAAAAAACGAGCATGGAAGTGGGGGGGAGACGCTTACTGATTCGAATGTACTGGAGGGACGTGTCGTAACTCAACGTACCCTCAGGACTACTACATACACGCACTACGTGCGGTCGAGCCTCATCGCGAGACGCCT
+
CCCCCFFFFFCCGGGGGGGGGGHHHHHHHHGHHHHGHHHHHHHGHHFHHHGGFGFHHHFGDEAEFGHHEFGHGHH@DFGEGGGFFF>FG4BB44B111?///00///?/244D3?FBDCD?<////--110110111.------...-...0000000.0.00000000/9.-.;-..9:.9...0000/:.9.;00..0/0.///000000000.--:-0/../.9-.-9--9-:/B009.----..--.
@M03495:530:000000000-LYBTV:1:1103:23840:14666 2:N:0:TGACAGCT+CCTACGGG
ATATTTTGCCGTTGATAAACCAGCTAATCCTGAAAAAAAAATCAAAGCTAAAAACTACAATGCTAAGACCACGATGTGACTGCTATCAAAGTTAGATATATATGTAAATTATTCATCTGTCAAATCCTAGAATTATATCATACCTGCTCCAGCAATCACGACCTGTAATGGTTTAGTGGGTTGTTCACTGTTTCTGAAAAATGAAGATAGTTGTCCAGCTTCCAAAAAGTTTATTGTGTTTTCTAGTGGAG
+
BAABBFFFFFBAGGGGGGGGGGHHHHGHHHGHHHHHGGCGGHHGHHEHHHH5DGEFHHHHHHHGHFHHHGHHGGHGFGHHGBFGHHHFFHFFHHHGHHHHHHGHHHHHHHHHGHHHHHGHHHHEEFHHHGHHHHHHHHHHHHHGHHEGHHHHHHHHHHHGCG@GFHHHH@<FBGGHGHGH.FCEHHHHHHHHHHHHFHHHGHHEFBCFFGCGGHHBGHEHHCFGFGGGGFGGBFFFGF/CCFFFGFCBFGE
@M03495:530:000000000-LYBTV:1:1103:24813:14669 2:N:0:TGACAGCT+CCTACGGG
ATATTTTGCCGTTGATAAACCAGTCAGGAGTCCAAAGCTCACATGCTGACAGATCGGAAGAGCGTCGTGTAGGGAAAGAGTGTCCCGTAGGGTGTAGATCTCGGTGGGGGCCGGGTCCTTAAAAAAAAAAAAAACACAGAGCACTGTCCAGGCGTAGCAGGCGGGGCCGAGGAATACACTGTGTAGAGTCAGCTACCGCGCGCGAGACGCATATGTATAGCTTACAGCAGCGCATACGGGCGGCCCTCGAC
+
CCABCFFFFFBAGGGGGGGGGGHHHHHHHGHHHHHHHHHHHHHHHHHHHHHHHHHHGEFFHHHGEGGEEFGGHGHHHHHHFGBGHHGH?EGG3F>33@44@?EG/??/////</<///2>2>?FD@C??C@---:.:..0:/0.;/00000/.-.--.00..-----;-----/000:0000:0;0;B00000000/---;-9--:-..--..000000;00:0:000/./---..;..-------..9.-
@M03495:530:000000000-LYBTV:1:1103:11742:14670 2:N:0:TGACAGCT+CCTACGGG
ATATTTTGCCGTTGATAAACCAGCTAATCCTGAAAAAAAAATCAAAGCTAAAAACTACAATGCTAAGACCACGATGTGACTGCTATCAAAGTTAGATATATATGTAAATTATTCATCTGTCAAATCCTAGAATTATATCATACCTGCTCCAGCAATCACGACCTGTAATGGTTTAGTGGGTTGTTCACTGTTTCTGAAAAATGAAGATAGTTGTCCAGCTTCCAAAAAGTTTATTGTGTTTTCTAGTGGAG
+
BBBBBFFFFFBAGGGGGGGGGGHHHHHHGCHHHCHHFEFGGHHCHGHEGHHHHGGHHHHHHGHHHHHGHGHHGGGFGHHHHHEGHHHHHHHFGHHHHHHHGHHHHHHHHHHHHHFHHHHHGHFFGHHHHHHHHHGHHHHHHHHHGHGGHHHHHGGHHGHGGGGEHHHB1@G?GGFHFGHGAGCDHHEGHHGHGGHHHFHG.<GDGHFGBGHFHHHFHHHHFHHHFHH.CBFFGGFGFFBFFFFGBBFFGGG
@M03495:530:000000000-LYBTV:1:1103:23291:14712 2:N:0:TGACAGCT+CCTACGGG
ATATTTTGCCGTTGATAAACCAGCTAATCCTGAAAAAAAAATCAAAGCTAAAAACTACAATGCTAAGACCACGATGTGACTGCTATCAAAGTTAGATATATATGTAAATTATTCATCTGTCAAATCCTAGAATTATATCATACCTGCTCCAGCAATCACGACCTGTAATGGTTTAGTGGGTTGTTCACTGTTTCTGAAAAATGAAGATAGTTGTCCAGCTTCCAAAAAGTTTATTGTGTTTTCTAGTGGAG
+
CCABCFFFFFCCGGGGGGGGGGHHHGHHHHBGHHHH2EGGGHGHHHHHHHHHHHGHHGHHHHHHHHGHHHHHGGHGFFHHHHHHHHHHHGHHHHHHHHGHHHHHHHHHHHHHHHHHHGHHGFHHHHHHHHHHHHHHHHHHHHGHGHGHHGHHEGFGGFHFGGGGFHHBG@?FGHHGFDHEEFCGGHHHHGHHHHHGHHHHHHHFFEC0CGHHGHFHEHHHFHFCGHHEEFFGFGBBCCFGGGFFBBBFEBE
@M03495:530:000000000-LYBTV:1:1103:23779:14713 2:N:0:TGAAAGCT+CCTACGGG
ATATTTTGCCGTATAAACCAGCTAATCCTGAAAAAAAAATCAAAGCTAAAAACTACAATGCTAAGACCACGATGTGACTGCTATCAAAGTTAGATATATATGTAAATTATTCATCTGTCAAATCCTAGAATTATATCATACCTGCTCCAGCAATCACGACCTGTAATGTATTAGTGGGTTGTTCACTGTTTCTGAAAAATGAAGATAGTTGACCAGCTTCAAAAAAGTTTATTGTGTTTTCTAGTGGTGGT
+
A11>>DFFFBDAAFEG31FCAF1FGHHFG11BB100A//FAF1A10GDBEHD/FDAG1EGGFHHGF100?EEHAEFHBD10BF@EDFGE12@BE2GGG2FGHGH2BFGHHF2B2FGGGGHHBGHBGG><FGBFHGH2GBDDC1BB11BFCBBBG111?//<??D111?11@<111?<?..A<GFHGFF<FG<<=D00D.CF0=F<GG00;0000/;:CG00=;0.-9;BFBB9FFC;//B09B009.0..9
@M03495:530:000000000-LYBTV:1:1103:15935:14718 2:N:0:TGACAGCT+CCTACGGG
ATATTTTGCCGTTGATAAACCAGGACTCAGGCTGGACCAAAGCTCACATGCTGACAGATCGGAAGAGCGTCGTGTAGGGAAAGAGTGTCCCGTAGGGTGTAGAGATTGGTGGTCGGCGTTTCCATAAAAACAAAAAATATGTTAGACAACCCCTAAACTGAAACATAATTATGTCCATCATCAACTTGAGCAGCACGTCTCCTGGTCAACTACAGAGTTATAACAGCTGCATCACAGCGTGGATGTTATCC
+
BBBBBFFFFFBBGFGGGGGGGGHGFHHHHF4B2EDHHGHHHHHHHHHHHHHHHHHGHFFHGGGGGHHHGFGG>EHHHGGGHEGHHFG4FFHGC/?EGEE/B3434B33B3///3</>//>/<>2@>FGD2///?</<01?1>1111<10..<..<<</D0000</<=000=000000:000;00;0000;0:/:.9-;.//:0///0;000///00;;000;00:0.9/9///////.-..-.///////;
@M03495:530:000000000-LYBTV:1:1103:19792:14730 2:N:0:TGACAGCT+CCTACGGG
ATATTTTGCCGTTGATAAACCAGGACTCAGGCTGGACCAAAGCTCACATGCTGACAGATCGGAAGAGCGTCGTGTAGGGAAAGAGTGTCCCGTAGGGTGGAGGTCTCGGGGGGCGGCGGGTTAATGAAAAAAAAAAATAGCTGTGAGGAGAGGGATGAGGCGACGGAATGGCGGATCAGCGGCATGTAGGGAAAGAGCGTGTACGACTGCATGAAGTAAGCACGGCAGATGTTCGTTTCATGGATGCAAGA
+
BCCCBFFBFFCAFGGGGGGGGGHGHHHHHHFHHHGHHHHHHHHHHHGHHHHHHHHHHHHHHGCGGHHHGGGGEGHHHHGCGHHHHGG4FFHGFEFFGHG/////244B//E?------9:-.;/////9:A9>>:>-./////:///./;...9:/.9//;--9-:.../9/9----;/;.----./;/;.9...///-...//...;.///////;//////-----./////.;/./////////////
@M03495:530:000000000-LYBTV:1:1103:24164:14742 2:N:0:TGACAGCT+CCTACGGG
ATATTTTGCCGTTGATAAACCAGCTAATCCTGAAAAAAAAATCAAAGCTAAAAACTACAATGCTAAGACCACGATGTGACTGCTATCAAAGTTAGATATATATGTAAATTATTCATCTGTCAAATCCTAGAATTATATCATACCTGCTCCAGCAATCACGACCTGTCCTGGCAAACAACCTGCAGAAAAGCCAATCAAATATATTTTCACAAGAGATGGAATGTGAGGCAATAATAGAGTACAAAGGTTGA
+
BCBBCFFFFFCAGGGGGGGGGGHHHHHHHHHHHHHHHGGGGHHHHHGHHHHHHHGHHHHHHHHHHFHHHHHHGGHGHHHHHHGHHHHHHHHHHHHHHHHHHHHHHHGHHHHHHHHHHHHHHHHHHHHHHHHGHHHHHHHHHHHHHGGHGHHFFHGHHHHGGGGGGHGHHFGHHGHHHHHGHHFHHEHHCHHHHGHHHHHGHHHHHHHHHHHHHHHHHGHHHHHGFFFGGGGFFFGGFGGFFGGGFFFBFF/
@M03495:530:000000000-LYBTV:1:1103:9912:14747 2:N:0:TGACAGCT+CCTACGGG
ATATTTTGCCGTTGATAAACCAGGACTCAGGCTGGACCAAAGCTCACATGCTGACAGATCGGAAGAGCGTCGTGTAGGGAAAGAGTGTCCCGTAGGGTGTAGATCTGGGGGGGGGGCGGATCATTAAAAAAAAAAACAGAAGGTGAAAAAGTGCGAGGTACCCAACAGACCAAAGGAAAGAAGAGTCAAGGGATAAAAAAATAGAGACTGCGCTGAGCTGACGGTTAATGTATAGGACGCAAGTAGCACTA
+
DDDDDFFFFFCCGGGGGGGGGGHGGHHHHHHHHHGHHHHHHHHHGHHHHHHHHHHGHGHGHGGGGGHHFGGEFFHFHGGFHHFCGFG4BGHGF@EFEFE>33444443B//------;:--9:0;0000B=9--@-..//00.::0000..0;0-.--.00000...//.9B../////././0.0000:0..//00;0--.00:0:/00:.-;-..0000:.-...00000000:00-----00000000
@M03495:530:000000000-LYBTV:1:1103:14350:14748 2:N:0:TGACAGCT+CCTACGGG
ATATTTTGCCGTTGATAAACCAGCTAATCCTGAAAAAAAAATCAAAGCTAAAAACTACAATGCTAAGACCACGATGTGACTGCTATCAAAGTTAGATATATATGTAAATTATTCATCTGTCAAATCCTAGAATTATATCATACCTGCTCCAGCAATCACGACCTGTAATGGTTTAGTGGGTTGTTCACTGTTTCTGAAAAATGAAGATAGTTGTCCAGCTTCCAAAAAGTTTATTGTGTTTTCTAGTGGAG
+
ABBBBFFFBFBBGCGGGGGGGGFHHHHHHH5BDGHHHCCEEHFHFDGGHHHHGGDFGBGHHHEHHHHHF?2FDGHGG44BGHGHHHGHHHHHFFDFDFGHHHHHHHHFHFGHEGBFFHHGHHF44BB?BFHHHHGHGGFHHHH2GG0?GHFHHH2@FFFGFGFGHHHF<@FGHHHHDFHHEACDHHHHHHHHDGGHF<<DCGGHFHFGFGHHGFGHFGBHFHHFFCEEDFGF9FBF;BFGGGEGEBFGGGE
@M03495:530:000000000-LYBTV:1:1103:1880:14752 2:N:0:TGACAGCT+CCTACGGG
ATATTTTGCCGTTGATAAACCACCCTCCCTGTGGTCGTTATATCACGAATTTACTAATTCCAAAGCTCACATGCTGACAGATCGGAAGAGCGTCGTGTAGGGAAAGAGTGTCCCGTAGGGTGTAGATCTCGGGGGTCGCCGGGGCAATAAAAACAAAAAATGATGAGCGACGACTGAGAATCTGATATGAAATGCGACAAGACACGTCAATATGTACGTGCAAAGAGCACAGCTTTCAAACAGATCATGCA
+
CCCCCFFFFFDBGGGGGGGGGGGGGHGGGHHHHHGHGGGHHHHHHHGGGHHHHHHHHHHGHHHHHHHHHHHHHHHHHHHHHHHHGGGGHHFGFGGEFGHHHGHHHHHHFG4FHFGHGEGG3F/23333?DB//<@-.>-.-----<.0000:C.:C:..-.0<<0<00<--<9-..000:000000000000000..--9.:///.:...00:0000.//9.00<///<.//.00000000.//0000000
@M03495:530:000000000-LYBTV:1:1103:4819:14759 2:N:0:TGACAGCT+CCTACGGG
ATATTTTGCCGTTGATAAACCAGAACCATCCAAAGCTCACATGCTGACAGATCGGAAGAGCGTCGTGTAGGGAAAGAGTGTCCCGTAGGGTGTAGATCTCGGGGGTCGCGGGGTAATTAAAAAAAAAAAAAAAGACAGAAGTAGGGGCGAGCAGTAAAGCAAGTACAGCGCAACGTGGCGAGATGAAGTGGCATAACTAAGTAAGATGAGTTATTCGGTGGCTCACACCACGGGGCAGATTAGACGTGCTG
+
CCCCCFFFFFCAEGGGGGGGGGHHHHHHHHHHHHHHHHHHHHGHHHHHHHHHHHGGGGHHHGGGGFGAGHHGHHHGHH5GBGFHGHGGGGFC/FE44@B4FF/?E///////--./0=0=DBFCDGC---:--..////000000..------:0000000:/;00900------...-----.0000000./00000009000000000000;09/......00000....-----9.000000.....0
@M03495:530:000000000-LYBTV:1:1103:20980:14781 2:N:0:TGACAGCT+CCTACGGG
ATATTTTGCCGTTGATAAACCAGCTAATCCTGAAAAAAAAATCAAAGCTAAAAACTACAATGCTAAGACCACGATGTGACTGCTATCAAAGTTAGATATATATGTAAATTATTCATCTGTCAAATCCTAGAATTATATCATACCTGCTCCAGCAATCACGACCTGTAATGGTTTAGTGGGTTGTTCACTGTTTCTGAAAAATGAAGATAGTTGTCCAGCTTCCAAAAAGTTTATTGTGTTTTCTAGTGGAG
+
BCCCCFFFFFCAGGGGGGGGGGHHHHHHHHHHHHHHHGGGGHHHGHHHHHHGHHGHHHHHHHHHHGHHHHHHGGHGHHHFFGHHHHHHHHHGHHHHHHHHHHHHGHHHHHHHHHHHHHHHHHHHHHHHHHHHHHHHHHHHHHHGGHGHHFHHGHHHHFHGGGGGHHHHHFG?FGHF>DCGAFCFHHHHHHHHHHEGHHDGGGHBDGFHHG:GHHHGCHHHFHFFFHGGCBFGFGGGBFBFGGEFFGC0ABC
@M03495:530:000000000-LYBTV:1:1103:23578:14782 2:N:0:TGACAGCT+CCTACGGG
ATATTTTGCCGTTGATAAACCACCCTCCCTGTGGTCGTTATCTTGCTCCTTCTGTCGTCAACGAATTTACTAATTCCAAAGCTCACATGCTGACAGATCGGAAGAGCGTCGTGTAGGGAAAGAGTGTCCCGTAGGGTGGAGAGCTCGGGGGGGGCCGTAGCATTAAAACAAAAAAAAATGGAGTCAACTGTGAGGTCCGAATGTCAAATACAATCCATACAGGTTCGGCGCGTGGAGATTCGTATAAGTCT
+
CDDCDFFFFFCAFGGGGGGGGGGGGHHGGHHGHHGHGGGHHHGHHGHHHHHHHHHHGGGHGHGGGHHHHHHHHHHHHHHHHHHHGHHHHHHHFHHHHHHHGGGGGHGGGGGGGFGFHFHHHHGHGHFHHFGHGGGG@F/?/2//?=/A/>A--:-9:-...99000;00;.:..:---.000;0/0000/:00:.//99...0000000000000/00;/00/000---------..0900.;//00;000
@M03495:530:000000000-LYBTV:1:1103:2471:14784 2:N:0:TGACAGCT+CCTACGGG
ATATTTTGCCGTTGATAAACCAGTCTCCAAAGCTCACATGCTGACAGATCGGAAGAGCGTCGTGTAGGGAAAGAGTGTCCCGTAGGGTGTAGATCTCGGGGGGGGCCGGATCATTAAAAAAAAAAAAAAAGCAAGTGACGAGGAGCGAGGGGGGGGGAAATAATAGTAGCGCAGTGACGAGCACAAGCCTGTTGCGATACATTATGCGATCGTGTCGTACCGCTGAGATAAGTGAGTGGTGTGAGATTAGA
+
CDCCCFFFFFCAGGGGGGGGGGHHHHHHHHHHHHHHHHHHHHHHHHHHGHHGGGGHHHGGGGGGFGHGGGHHHHHGH5FHHGH?FGGEGE33@4B4@EF/>E--9--:--.9.:9090BFFAFCFF----..0/:0000;.:--..----:-------..0000;00000----.000;.---.//...0.;090--..-00:0000....-/..;....:.-;-..000;0;000;0.0.:.0:000000
@M03495:530:000000000-LYBTV:1:1103:24702:14799 2:N:0:TGACAGCT+CCTACGGG
ATATTTTGCCGTTGATAAACCAGGACTCAGGCTGGACCAAAGCTCACATGCTGACAGATCGGAAGAGCGTCGTGTAGGGAAAGAGTGTCCCGTAGGGTGGAGATCTCGGTGGGGGGCGGGTCCTTAAAAAAAAAAACAGGGCGGGTGGGGGGGCGGAGGGTGGCGTCTGGCGACAACTACTGAGATACAGGTATTGCATGCTAGGTTCACGCGCCACGAGGGCGACACAGGATGTCGCGGTATGTGTCTCG
+
CCCCCFFFFFCAGGGGGGGGGGHGHHHHHHHHHHGHHHHHHHHGHHHHHHHHHHHHHHHHHGEFGHHHGGGFEEHHHHGHHHHHFFG4BDFFFEEEEFF/?F?33D4FF/<///>-------.090090B@DF--;../.;.---------------;--..-9-9-../0-;-;-.;00;0000000009:000000000000.0:009..--9..----:.-----/...;0:0..;-A..00000;:/
@M03495:530:000000000-LYBTV:1:1103:21240:14802 2:N:0:TGACAGCT+CCTACGGG
ATATTTTGCCGTTGATAAACCAAAGCTCACATGCTGACAGATCGGAAGAGCGTCGTGTGGGAAAGAGTGTCCCGTAGGGTGTAGATCTCGGGGGGCGCCGGGTCATTTAAAAAAAAAAAAAGGGAGGGAAGGAGTGGGACGTCGAGGTGGAAGGAAAACAGAGAAGGGGGGCGGAGGGGGAAGGAGGGAGGCGAGATGGCGTGCAGTGAGACGTGTGGGAGAGGATGGAGGTACGATGACGGAGTGGATGA
+
CCCCCFFFFFDBGGGGGGGGGGHHHHHHHHHHHHHHGHHHHHHHGGGGHHHGGGGEGHHGGHHHHHHDFDFGHGHGGGGB1/@3@44F4FF/??--<-----.-.:<11:BFB9=-<=99-.....--.....</<.9..-..----<...0<..////.////0::.-9----9-----<......-..-.-9--.00/-.-..<101010...<........./0.//..01...<10.-.....0000
@M03495:530:000000000-LYBTV:1:1103:17121:14805 2:N:0:TGACAGCT+CCTACGGG
ATATTTTGCCGTTGATAAACCAAAGCTCACATGCTGACAGATCGGAAGAGCGTCGTGTAGGGAAAGAGTGTCCCGTAGGGTGTAGATCTCGGTGGGCGCCGGGTCAATAAAAAAAAAAAAAAAGAGTGTGGACGGGTGTGGGGAGCTGGGGGAGCACGAGGCGGGTAGAGAGACCTGAGAGGGGGTGTCGTGGGGCGCGTGTGTGTGAGAGTCGTCATGACGTGTAGCGTGAGTGTAGAGCTGGAGTGTTG
+
CCCCCFFFFFCAGGGGGGGGGGHHHFHHHHHHHHHHHHHHHHHHGFGGHHHGFGGGGEGGHGFHHHHGDFDEGHGHCFGE3?/3344@B4BE>11//////////B2332?3BB/@//---<<:.:00;0.00----9:...99-..09.----...-.---:--;-.009../.0//900..----;9A..9--.-----...9..090000-....;00...//00-.:..0000000000/9.0:00.
@M03495:530:000000000-LYBTV:1:1103:15708:14844 2:N:0:TGACAGCT+CCTACGGG
ATATTTTGCCGTTGATAAACCACCCTCCCTGTGGTCGTTATCTTGCTCCTTCTGTCGTCAACGAATTTACTAATTCCAAAGCTCACATGCTGACAGATCGGAAGAGCGTCGTGTAGGGAAAGAGTGTCCCGTAGGGTGTAGAGCTCGGTGGGCGGCGGATCATTAAAATAAAAAAAGAGAAGAGAGGGGAGAACGGATCGAGGTGTAAGAGAGGATAGTGAGAGAAATAGTGAGTGTAGCAACGAGAAGAC
+
CCCCDFFFFFDBGGGGGGGGGGGGGHHGGHHHHHHHGGGHHHHHHHHHHHHHHHHHGGGHGHGGGHHHHHHHHHHHHHHHHHHHHHHHHHHHHHHHHHHHGGGGHHHGGGGEFGHGHGFHHHHHFGFHHHGHGFGGFF<2@22>@2///?E/.<--:---<CFFB0:00:0:0<--..//0/:./...-.9..0...9-...-9.000000/9..<00:0000:.000000:0000000000.-.9..<0/
@M03495:530:000000000-LYBTV:1:1103:28088:14850 2:N:0:TGACAGCT+CCTACGGG
ATATTTTGCCGTTGATAAACCACCCTCCCTGTGGTCGTTATCTTGCTCCTTCTGTCGTCAACGAATTTACTAATTCCAAAGCTCACATGCTGACAGATCGGAAGAGCGTCGTGTAGGGAAAGAGTGTCCCGTAGGGTGTTGATATCGGTGGGGGGCGTGTGTCTATTACAAAAAAAGTACAGGGGTTGTGCCACGGGCTTTCACACCTGCCTCGATCTTCAGTCTACTCGTTCGTCTACCCCTGTACGCCG
+
A?3AAFFFFFB22EGGGGGGGGG2EGCEFGHHHHFEEA2AFGFHFGFGFHHHFGHHEFFCGHEEF1155FBEEFFHHDFGHHGHHGEGHHGG4B3GFDCHE1F?1B1EEEEGGH03G/3FFC3B?BB2FDDH/CAF0<///>22@@//??C/----;9-9../9///:/9/;..--.;//;9/99.-9..////--@--.//////.//..:/..9.;99////;/9//...9.:9..//.9../9;..--
@M03495:530:000000000-LYBTV:1:1103:2281:14865 2:N:0:TGACAGCT+CCTACTGG
ATATTTTTACGTTGATAAACCAGGACTCAGGCTTGACCAAAGCTCACATGCTGTCAGAACGGAAGAGCGTCGTGGAGGGAAAGAGCGTCCAGTAGGGTGTCGGAAGAGGTGGGCGGCGGGTAACTGAAACCAGAAGGAAAGAATGAGTGTGGATTGTCATGAAAGGTCAGGAGATGTACAAGATGTAGACAGTAGGTACTAGTAAATACGTACATAGTACATGAACTGATATCTGATAATATGATAAATCA
+
>>>AAF331@>B11AFG3FFAGFF0A00BGB0B00011A0AC011BGGBHG11A1DF110A/EEEFF0AE/////////BGAF000////?BG111/0?>1/>//?0F/1///////<----:0000000....//../;./.909090;;.00;/;00000000.90//-/--////////9////9///-9///9/////9;/////;//--/:/;///////;//9/99/;/9///////9B//////
@M03495:530:000000000-LYBTV:1:1103:8915:14872 2:N:0:TGACAGCT+CCTACGGG
ATATTTTGCCGTTGATAAACCAGACAGTAACAGGGTGTTCTATAGACAGTAACAGCGCAGTAACAAAAGATTTCTCTTAACAAAGCTCACATGCTGACAGATCGGAAGAGCGTCGTGTAGGGAAAGAGTGTCCCGTAGGGTGGAGATCTCGGGGGGGGGCGGTGGATTAAAAAAAAAAAAGTAGGTAGGCGGGAGAGGAGTGGGTGTGGACAGAATGGTAGACGCGTGTGATAGGATAGCGGTAGGATGAG
+
CDCDCFFFFFECGGGGGGGGGGHHGHHHHHHHHHGHGGGHHHHGHHHHHHHHHHHHGGGGEHHHHHHHHGHHHHHHHHHHHHHHHHHHHHHHGHHHHHHHHHHHGEGGGHHGGGGGGEGHHGGHHHHHGGFGFHGHFGGGFF//=11111=?/>A--9@-9@--..0001<1<-<=-9--.011011:.0-----...../.....-..00<./01101111<.----..1111/01001--<.9901000
@M03495:530:000000000-LYBTV:1:1103:25108:14876 2:N:0:TGACAGCT+CCTACGGG
ATATTTTGCCGTTGATAAACCAGCTAATCCTGAAAAAAAAATCAAAGCTAAAAACTACAATGCTAAGACCACGATGTGACTGCTATCAAAGTTAGATATATATGTAAATTATTCATCTGTCAAATCCTAGAATTATATCATACCTGCTCCAGCAATCACGACCTGTAATGGTTTAGTGGGTTGTTCACTGTTTCTGAAAAATGAAGATAGTTGTCCAGCTTCCAAAAAGTTTATTGTGTTTTCTAGTGGAG
+
BAAABFFFFFBAGGGGGGGGGGHHHHHHHHHHHHHHHGGGGGAGFHHGHGHDGHGHGHHBEGHHHFHHHGHHGEFEGFHHHFHHHGFHHHGHHHHGHHGHFHHHHHHHGHGHHHHHHHHHFHHHHHHHHHHHFHHHHHHHHHHEHHH2DGHHHFGGHHGGGGGGGHGGHFHGGHHHGFGHGGGGHHHHHGHHHHHHHHHBAGHHHHFEHHHHH0CGCGGHHHHHHHGGGFFGGGGBFF/CFG9FFGGG?F?
@M03495:530:000000000-LYBTV:1:1103:10070:14897 2:N:0:TGACAGCT+CCTACGGG
ATATTTTGCCGTTGATAAACCACCCTCCCTGTGGTCGTTATCTTGCTCCTTCTGTCGTCAACGAATTTACTAATTCCAAAGCTCACATGCTGACAGATCGGAAGAGCGTCGTGTAGGGAAAGAGTGTCCCGTAGGGTGTAGATCTCGGTGGTGGCCGGGTGATTAAAACAAAAAACAATAGCTGCGAGGAACTGTGACGCGGCGTCAGATAAAAGGGCGAGAGTACATGGACTACCAAAACAATAGATCTC
+
CCCCCFFFFFCBGGGGGGGGGGGGGHHGGGHHHHFGGGGHHHHHHHHHHHHHHGHHGGGHGHGGFHGHHHHHHHHHHHHHHHHGHHHHHHHHHHHHFHHHGGGGHHHGGGGEGGHGHGHHHHHHGHBDGFFCFGGG2F/>@222D@@=/?A?/<00--->-.0=D0<<0<<.<<-.;.000000;-----/.000000..------..0000000...-----0:0000/9009//0;....:000:0000
@M03495:530:000000000-LYBTV:1:1103:14200:14898 2:N:0:TGACAGCT+CCTACGGG
ATATTTTGCCGTTGATAAACCAGTCAGGAGTCCAAAGCTCACATGCTGACAGATCGGAAGAGCGTCGTGTAGGGAAAGAGTGTCCCGTAGGGTGTAGATCTCGGGGGTGGCCGTGGCAATAAAAAAAAAAAACAGAAGAAGGGAGGCGGGGGCCGGCTGGCAGTATAGACTACGAAAAGCATACCTAACTGCAGGGAATGATAGAGAGGGTGATGGGGCGGGTCACAGAGGCAGCAACAGTAGAGAGAGCG
+
CCCCDFFFFFDBGGGGGGGGGGHHHHHHHGHHHHHHHHHHHHHHHHHHHHHHHHHHGGGFGHHGFGGFFHHGHGHHHHHHFGBFGHGHFGGGBF/B3444BFCF/>@///00/////?1=?1111@GG?-:-..//000//....-.-<--<--@----.././111:10<:/..<.-<.0110/110/<10:0<-../0:11:111......<10...<--<-.01:0/..<.../../111111....9
@M03495:530:000000000-LYBTV:1:1103:2221:14899 2:N:0:TGACAGCT+CCTACGGG
ATATTTTGCCGTTGATAAACCACCCCTTCTTGCCCTCCAAAGCTCACATGCTGACAGATCGGAAGAGCGTCGTGTAGGGAAAGAGTGTCCCGTAGGGAGGAAAACACAGGGGTCGGCCGGGTAATAAAAAAAAAAAACAATACTGGACCCAGCAATGCAAATAGTGATAGCTGGATTTGCACAGTTTGCGTAAAGCAATAATACATGACAACCTACCACATAGACTATCTCACATTAAAGTAGAGTACTGG
+
CCBCCFFFFFC2EGGGGGGGGGGGGGEHHHHHHHFFHGHHHHHH3GGHHHFHHHHHCGFBGGEGGHHBFGDEEGHHHHGGHHHFHFG4F4EEHGGAF3///2323/0/B//<//</<//////0?111<1AFDDG--.::00/00//.:.9;./:00/0000;9;00;00000/.0:0;0000/000//-..9://9////:///;//9;/..///.//./9/////://9///9/9//;;//////9;//
@M03495:530:000000000-LYBTV:1:1103:5631:14901 2:N:0:TGACAGCT+CCTACGGG
ATATTTTGCCGTTGATAAACCAGTCAGGAGTCCAAAGCTCACATGCTGACAGATCGGAAGAGCGTCGTGTAGGGAAAGAGTGTCCCGTAGGGTGGAGATATCGGGGGGCGGCGTGTCATTAAAAAAAAAAAAAGAGAGAGTGACGCAGACGGTCGATTGACCCTAATGCGAAGAGGCGCCATGTCAGCGACTATGCACGTCTGCGCGGGATAGCGAAGACTCTTGGCCACTAGCTACAAGACAGGAAGTCA
+
BBABCFFFFFCAGGGGGGGGGGHHHHHHHGHHHHHHHHHHHHHHHHHGHHHHHHHHGGGFHHHGEGGEEFGHHGHHHHHHGH4FFHGFEEGG3?/1??3BEGFE///--;-;---./00909:BFFFFDF@--.;//...0000..---.-...--;:.090////;09..--:...9-;..000090.--9-000;0.;./.0---;--./;0;--;./009000;00.:/0/:00000////.;/:000
@M03495:530:000000000-LYBTV:1:1103:18043:14913 2:N:0:TGACAGCT+CCTACGAG
ATATTTTGCCGTTGATAAACCAGCTAATCCTGAAAAAAAAATCAAAGCTAAAAACTACAATGCTAAGACCACGATGTGACTGCTATCAAAGTTAGATATATATGTAAATTATTCATCTGTCAAATCCTAGAATTATATCATACCTGCTCCAGCAATCACGACCTGTAATGGTTTAGTGGGTTGTTCACTGTTTCTGAAAAATGAAGATAGTTGTCCAGCTTCCAAAAAGTTTATTGTGTTTTCTAGTGGAG
+
BBBBBFFFFFBAEGGGGGGGGGHHHGHHHHHHHHHHHGGGGHHHHGGHHHHHHHGHHHHHHHHHHHHHHHHHGGHGGHHHHFHHHHHHHHHHHHHHHHHHHHHHHHHHHFHHHHHHHHHHHHHHHHHHHHHHHHHHHHHHHHHFHHEHHHHF2GHHHHHGGGGGHHGHHFGGHHHHHHGFDFGFHGHHHHHGFHHHHHFHHHHHFFHHGHHHHHHGHFGHGHHGHHEACBCFGGEFFFFFFGGGFBFFAFE
@M03495:530:000000000-LYBTV:1:1103:12245:14919 2:N:0:TGACAGCT+CCTACGGG
ATATTTTGCCGTTGATAAACCAGGACTCAGGCTGGACCAAAGCTCACATGCTGACAGATCGGAAGAGCGTCGTGTAGGGAAAGAGTGTCCCGTAGGGTGTAGGGAATGGTGGTCGGCGGGTAAATAAAAAAAAAAAAGAATGGAAGATCGATGGATCACGGCAGGTAATGAGGTCTAGTGGGGGCACAGTCTAGCTATGTGTTATGTTGTTAGAACGAGTACGTGAGAGGTACCGTAGTATTGCACAGTGG
+
BBBBBFFFFFBBGGGGGGGGGGHGHHHHHHHHHHGHHHHHHHHHFHGHHHHHHFHHHHHHHGGGGHHGGGDEEFHHHHGGHHHHHFGBFGHGCEFGGFF>333/3023B4B//3//<///--<11>1<<1A-<@@A-...00/00/.00...0./;0.;9;----.////////.//;:/..----9..//////9/////////////9./////.....9.....//.////.9.../;//////.///
@M03495:530:000000000-LYBTV:1:1103:5135:14923 2:N:0:TGACAGCT+CCTACGGG
ATATTTTGCCGTTGATAAACCAGCTAATCCTGAAAAAAAAATCAAAGCTAAAAACTACAATGCTAAGACCACGATGTGACTGCTATCAAAGTTAGATATATATGTAAATTATTCATCTGTCAAATCCTAGAATTATATCATACCTGCTCCAGCAATCACGACCTGTAATGGTTTAGTGGGTTGTTCACTGTTTCTGAAAAATGAAGATAGTTGTCCAGCTTCCAAAAAGTTTATTGTGTTTTCTAGTGGAG
+
BBBBBFFDFFBBGGGGGGGGGGFHHHHHHHHGHHHHGEFGGHHHHHFFHEHHHHGHHFHHHHHHGHHHHGHHGGHFFFHHHEFFGHHHHHHGHHGHHHHHHHHHGGHHHHHHHHHHHGHHHHHHHHHHHHHHHHHHHHHHHHHFHHHGHHGHHHHGHHHGGGFGCHFEGFGFGHHHFHFHFGGDEHHHHHHHDGHHFHGHHGHBGFGHHHHFFHHHHHHHGGFHB:..:CFGGGGGGFFFGFGFBFBF?BE
@M03495:530:000000000-LYBTV:1:1103:20850:14931 2:N:0:TGACAGCT+CCTACGGG
ATATTTTGCCGTTGATAAACCAGCTAATCCTGAAAAAAAAATCAAAGCTAAAAACTACAATGCTAAGACCACGATGTGACTGCTATCAAAGTTAGATATATATGTAAATTATTCATCTGTCAAATCCTAGAATTATATCATACCTGCTCCAGCAATCACGACCTGTAATGGTTTAGTGGGTTGTTCACTGTTTCTGAAAAATGAAGATAGTTGTCCAGCTTCCAAAAAGTTTATTGTGTTTTCTAGTGGAG
+
BBBBBFFFFFBBGGGGGGGGGGHHHHHHHHHGHHHFFGGGGHHHHHFHHHHHHHEHHFHHHHHHHHGHHHHHGGHGEGHHHFFFGHFHHHHGHHHGGHHHHHHHGHHHHHHHFFHHHGHHHHHHHHHHHHHHHHHHHHGHHHHFHHHHHFHHFHHHHHHGGGGGFHHG11F?FGHFGHHHDFGGHHFHHHHHHHHHDBGGAGG0DHEHGGHFHGFHFHGHHFHEHGGEABGFFFGGGFFFFGGGGGGGEGF
@M03495:530:000000000-LYBTV:1:1103:2504:14946 2:N:0:TGACAGCT+CCTACGGG
ATATTTTGCCGTTGATAAACCAGCTAATCCTGAAAAAAAAATCAAAGCTAAAAACTACAATGCTAAGACCACGATGTGACTGCTATCAAAGTTAGATATATATGTAAATTATTCATCTGTCACATCCTAGAATTATATCATACCTGCTCCAGCAATCACGACCTGTAATGGTTTAGTGGGTTGTTCACTGTTTCTGAAAAATGCAGATAGTTGTCCAGCTTCCAAAAAGTTTATTGTGTTTTCTAGTGGAG
+
??AAAB@DFFD>AEGGFFGG10A0AFGFHHHGBBGCFGEGGH1G1A1CABFB1BAGGHHHHGGFHBGHHEGHGGGGCGF2GDGFBEGHHHFFFDBD22F2BGFH>2FFHEHHHHEGFFHHFH1BFGFDGGHHHHBDGGBGGHDGHGFHHBGG0FBDFCB///<?0<?11????FHE1F0G<F@CFDGD0GHH0<GH=DDFFFD0=CGHGHFHFHB:C/CG00:00:.ACFFFFGEFCB//FB;FFF9;.;.
@M03495:530:000000000-LYBTV:1:1103:3659:14951 2:N:0:TGACAGCT+CCTACGGG
ATATTTTGCCGTTGATAAACCACCCTCCCTGTGGTCGTTATCTTGCTCCTTCTGTCGTCAACGAATTTACTAATTCCAAAGCTCACATGCTGACAGATCGGAAGAGCGTCGTGTAGGGAAAGAGTGTCCCGTAGGGTGTAGAGTTCGGGGGTGGCCGGATAATTAAAAAAAAAAAAAGGGTAAGAGGAAGGCAGTGCAGGGTCAGATAGATCGAGTTAGAGGAGAGACATGATTGAGCTGGGGTAGGTGGG
+
CCCCCFFFFFCAGGGGGGGGGGGGGHHGGHHHHHHHGGGHHHHHHGHHHHHHHHHHGGGHGHGGGHHHHHHHHHHHGHHHHGHHHHHHGHHHHHHHHHHHGGGGHHHGGGGEGHHHHGGHHHHHGHFHFHGFFFGG2F/2@22222=A/>A<--..:--:.00;00:00;-:-----....//000.;/....:/0000.-/9./9000000...0.0009/.;...//00000000000/;-...:00.-
@M03495:530:000000000-LYBTV:1:1103:28074:14966 2:N:0:TGACAGCT+CCTACGGG
ATATTTTGCCGTTGATAAACCAGGACTCAGGCTGGACCAAAGCTCACATGCTGACAGATCGGAAGAGCGTCGTGTAGGGAAAGAGTGTCCCGTAGGGTGTAGAGCTCGGGGGGTGGCCGAGTCTTAAAAAAAAAACCAGAGCACAGCCAGCCTCGGCGCCCGCGTGTTCGCGCTCGCACCGAACTTACCTGTCGGCATCCCCCCTCTCGCCATGCCCTGCACGTACCGAGTCATTACACCGAGCAGTGTTG
+
AAAABFFFFFCAGGGGGGGGGGGGHHHHHGHHHHGGHHHHHHHHFGHFHHHHHHHHHHHHHGEFGGGHCBEFEFGHHHGFHHH?CBFBEGFE?/FEECF/BF43B?3EE<<@----..---../;9;///->B;-......//..B.....:.....:------:-../.---:.--;;---9-://////9/.----:/..;9-../;.-../////...:......9-..//9//;:/-----/////9
@M03495:530:000000000-LYBTV:1:1103:9251:14969 2:N:0:TGACAGCT+CCTACGGG
ATATTTTGCCGTTGATAAACCAGCTAATCCTGAAAAAAAAATCAAAGCTAAAAACTACAATGCTAAGACCACGATGTGACTGCTATCAAAGTTAGATATATATGTAAATTATTCATCTGTCAAATCCTAGAATTATATCATACCTGCTCCAGCAATCACGACCTGTCCTGGCAAACAACCTGCAGAAAAGCCAATCAAATATATTTTCACAAGAGATGGAATGTGAGGCAATAATAGAGTACAAAGGTTGA
+
CCCCCFFFFFCBGGGGGGGGGGHHHHHHHHHHHHHHHGGCGHHHHHHHHGHHHHGHHHHHHHHHHHHHHHHHGGHGGHHHHHGHHHHHHHHHHHGHHHHHHHHHHHHHHHHHHHHHHHHHHHGHHHHHHFHHHHHHHHHHHHHHHHHHHHHHGHHHHHHGGGGGHHHHFFGHHHHHHHHGHHHHGFHHHFHFHHHEHHGHHHHHFHFHHGH<GHHHHHHHHHGGFFGGGGGGGFFF;FF;FGGGGGFFFB:
@M03495:530:000000000-LYBTV:1:1103:20956:14989 2:N:0:TGACAGCT+CCTACGGG
ATATTTTGCCGTTGATAAACCAAAGCTCACATGCTGACAGATCGGAAGAGCGTCGTGTAGGGAAAGAGTGTCCCGTAGGGTGTAGATCTCGGTGGTCGGCGGGTCATTAAAAAAAAAAAAAAGTGAAATATCGATGGGTCTGAGAGACATACAACATAACAAACACACATATACCAGGGACAGGCTCATATACTGAGTGCATATCAGTCATCCGAGATGTACATCGAGAGAGTAGGCAACCGGTATGATAG
+
BCBCBFFFFFBAGGGGGGGGGGHHHHHHHHHHHHHHDGHHHHHHFGGGFHHGGGGGGHHFGGHHHHHHFGBFFHGHFFEFBE/33@44BFFF1?E13///>////011=1=?D@?@-@D@--.::0000009...0..;/:/0000./;0;0:00./00:90.9.....00:00000.:;...9...000000000000000000;0000000.9--;0:90000./..-..::0000...--;-900090
@M03495:530:000000000-LYBTV:1:1103:5933:14990 2:N:0:TGACAGCT+CCTACGGG
ATATTTTGCCGTTGATAACCAGCTAATCCTGAAAAAAAAATCAAAGCTAAAAACTACAATGCTAAGACCACGATGTGACTGCTATCAAAGTTAGATATATATGTAAATTATTCATCTGTCAAATCCTAGAATTATATCATACCTGCTCCAGCAATCACGACCTGTAATGGTTTAGTGGGTTGTTCACTGTTTCTGAAAAATGAAGATAGTTGTCCAGCTTCCAAAAAGTTTATTGTGTTTTCTAGTGGAGG
+
CCCCBFFFFFCAGGGGGGGGGGHHHHHHHHHFHHHHGFGGHHHHHFHHHHGHHEHHHHHHHHHHHHHHHHHGGHGHHHHEF?GHHHGHEHDGHHHHHHHHHHHGHHHHHHHEHHHHHHHHHGHHHFHHHGHGHHHHHHHGHHFHHHFHGFHGHHFHGHG/>@EHHHFF1??FGHHHHHGAFFFHGHHHHHHHHHHG=D0<CG<DGFGHHFHFGCCGHHHHHHFFGGEDGGFFGFGGGFFFGEFFFGF;:CC
@M03495:530:000000000-LYBTV:1:1103:4129:15000 2:N:0:TGACAGCT+CCTACGGG
ATATTTTGCCGTTGATAAACCAGTTGGCTCTAGCTGCCATGCAATGTCACAACCACTTCTTGCCCTCCAAAGCTCACATGCTGACAGATCGGAAGAGCGTCGTGTAGGGAAAGAGTGTCCCGTAGGGTGTAGAGCTCGGCGGGCGACGGGGCAATAAAATAAAAAAAGGACGAGACAAAGAAAAGGAGGGCTCAGAGTTTATGTAGTGGATGGTGGTCGATCTCAGACAATGAAGAATAAGTTAAATCGAG
+
BBBBBFFFFFBBGGFGGGGGGGHFGHHHHHHHGHHHHHHHHHHHHHHHHHGGGGGGHGHHHHHHHHGGHHHGHFHHHHGHGHHFHGHHHHHGGGGCGHGGGGGGGHHHGHGGHHHGGBBGHGE/EGC?C>2F333B2/@//<--<--::----./09C0990000--.:..---.....9/./.9....-...////9/////9////9///.9/../-;..9/////..///;99///////:////...
@M03495:530:000000000-LYBTV:1:1103:28928:15010 2:N:0:TGACAGCT+CCTACGGG
ATATTTTGCCGTTGATAAACCAGCTAATTCCAAAGCTCACATGCTGACAGATCGGAAGAGCGTCGTGAAGGGAAAGAGTGTCCCGTAGGGTGTAGATCTCGGGGGGCGCCGGAGCATTAAAAAAAAAAAGGACGCAGCATACAGTCGTTCCCGAGCATCATCAAACACGCACCTCCTATTACGTCCCTAGACTCGTCCACTACGCATCAATCATACATCTTGCTGTAAGCTCGCCACGTCGGTTCTCGTGG
+
BBBBBFFFFFDAEGFFGFGGGGHHHHHHHFHGFHGHGFHHGHGFFHFFFHFGHEGEGGHGHGGEEAE31D3E1FGG?FFE5DGGG?>>EGFF/334444BFF/>/----------.//:///;9;-9--....-----./9/////.9..9/..---/////////...-9--/.../////.....//9////.9...//;/.-..-/////////////////;//////.-9.9-..--9..//..;.
@M03495:530:000000000-LYBTV:1:1103:6061:15029 2:N:0:TGACAGCT+CCTACGGG
ATATTTTGCCGTTGATAAACCAGGACTCAGGCTGGACCAAAGCTCACATGCTGACAGATCGGAAGAGCGTCGTGTAGGGAAAGAGTGTCCCGTAGGGTGTAGATATCGGGGGGGGGCGGATCATTAATAAAAAAAAAAAAAGAGGAGAAAGGAATGGGAGATACATACACAAGAAGGTAAAAAACAAAGAGCAGGAACACAAATAAAGAGAGTGGGACGCAAGAGATAGAGAAGTGACTAGCACGAGGAAA
+
CCCDCFFFFFBAGGGGGGGGGGHGHHHHHHHHHHGHHHHHHHHHHHHHHHHHHHHGHFHFEGGGGHHHGGGEEFGGHHGHHHHHHFHBGHFGCEFCGFFEEBD44DFFF/>@----9:----.:0:000::0B-:------;./.....00://000./..;000000000..///.0:;000-..;.//:/:/.9/.//...000000//.00....-----/;/0000:00/:000000:00-.---//
@M03495:530:000000000-LYBTV:1:1103:3528:15065 2:N:0:TGACAGCT+CCTACGGG
ATATTTTGCCGTTGATAAACCACCCTCCCTGTGGTCGTTATCTTGCTCCTTCTGTCGTCAACGAATTTACTAATTCCAAAGCTCACATGCTGACAGATCGGAAGAGCGTCGTGTAGGGAAAGAGTGTCCCGTAGGGTGGAGGGCAGGGCGGTGGGGGGGGGGTTAGAGAAAGGAAGGGGAAGCGGCCTAGGCGAGCGGGAGGTGGTGAGATATGGGGGTGAGCTGGGGCTGTAGAGCATAGGTGGCAGCGA
+
ABAABFFFDFB2EEGGGGGGGCFFEHEGGHEEFHHHGGGHHGHHG5BGBFHHGHH5FGFHGHG1FEEGHEFGHHGHHDBGG2GGFHEHHHHHBGHGFFGFFEFEGHGGEGFEFFGFGE3BCG3FBGB3F2>?BCDF2<//?/////>/.>A--<--------9-..//////.9/;..-..9.----./;//--9----;--.....;;//;///..-9-.;///..-.;../;/9///9/://.....--
@M03495:530:000000000-LYBTV:1:1103:24786:15069 2:N:0:TGACAGCT+CCTACGGG
ATATTTTGCCGTTGATAAACCAGCTAATCCTGAAAAAAAAATCAAAGCTAAAAACTACAATGCTAAGACCACGATGTGACTGCTATCAAAGTTAGATATATATGTAAATTATTCATCTGTCAAATCCTAGAATTATATCATACCTGCTCCAGCAATCACGACCTGTAATGGTTTAGTGGGTTGTTCACTGTTTCTGAAAAATGAAGATAGTTGTCCAGCTTCCAAAAAGTTTATTGTGTTTTCTAGTGGAG
+
BABBBFFFFFB>ECGGGGGGGGHDHHHHGGHHHHFHFEGGGHHGHGHGFFHGHGGHGEHHGBFGHGFHFHHHGCHFBFFHFDFHHFHHDGHGHHHFGFHFHHFH?GHHHHHHHHGHHHHHHHHHGHHGHHHHHFGHGGHHHGHGHHGHHHFHGHHHHHHGGGGGEHGGG@FFGHHHGHFHEGGGHHGHHHHHDGHG<D<GAGHHHHGHHHHHHGHFGHHGG0/:CGG.9CFBFGGGBFFFFGGGGFFF?FE
@M03495:530:000000000-LYBTV:1:1103:18711:15121 2:N:0:TGACAGCT+CCTACGGG
ATATTTTGCCGTTGATAAACCAGCTAATCCTGAAAAAAAAATCAAAGCTAAAAACTACAATGCTAAGACCACGATGTGACTGCTATCAAAGTTAGATATATATGTAAATTATTCATCTGTCAAATCCTAGAATTATATCATACCTGCTCCAGCAATCACGACCTGCTAATGGTTTAGTGGGTTGTTCACTGTTTCTGAAAAATGAAGATAGTTGTCCAGCTTCCAAAAAGTTTATTGTGTTTTCTAGTGGG
+
CCCCBFFFFFCCGGGGGGGGGGGGHGHHHHHFHHHHHGGGGHFFHHFHHHHHGHFHHHHHHHHHHHHGHGHHGGHGFGHHHHFHHHHHHFHHHGHHHHHHHHHHGHHHHHHHHHHHHHHHHHHHHHGHHGHHHHHHHGHGHHHHHHFFGHHGGGHHFGHGDGGFFFHF??GGFGGHHHHHHEFDEHHGHHFGGHHHHFDGHHHHHCGHHFHGHHHHGHHCHEF/CHFEAC:FFGFGFGGFFGGFFFBCBC.
@M03495:530:000000000-LYBTV:1:1103:28401:15141 2:N:0:TGACAGCT+CCTACGGG
ATATTTTGCCGTTGATAAACCACCCTCCCTGTGGTCGTTATATCATGAATTTACTAATTCCAAAGCTCACATGCTGACAGATCGGAAGAGCGTCGTGCAGGGAAAGAGTGCCCCGTAGGGTGCAGATCTCGGGGGTGGCCGTGGCACTACAATAAAAAATCACATCTCCATATCCGAACACTTGTTCAGCAACTGCCTTAAACATCATGATTATCTATCCCCAGTCCCTCCATGTACGCGCCAGACGTCAG
+
A11>AD331D1>AAFGGFGGGGGFEE0AE01GF00AE0EAA222D2DF1DB2BBG2GGFH1HGHHH1FGHBEFHFF1B1F01@FFGG?0B0/>?>>E/?FF>?>/BGHFE1B>E@EEFEE0F/<FB1B22<C/B/---00-----/0/0<:00;0;<0-./:/000;00000;00...--/0;:000;0;09.//0;////////////////;///////---9//99---//;/;9----;--9-;---
@M03495:530:000000000-LYBTV:1:1103:22436:15153 2:N:0:TGACAGCT+CCTACGGG
ATATTTTGCCGTTGATAAACCACCCTCCCTGTGGTCGTTATCTTGCTCCTTCTGTCGTCAACGAATTTACTAATTCCAAAGCTCACATGCTGACAGATCGGAAGAGCGTCGTGTAGGGAAAGAGTGTCCCGTAGGGTGGAGAGCGCGGTGGGGGGCGGATCTTTAAAAAAAAAAAAGAGGAATAGCGGGCACGAGGGCGGTGTGAGAAGATAGGAGGACAGATGTAATGTGGGAGAGTGACCGGTGATGTG
+
CCDCDFFFFFDCGGGGGGGGGGGGGHHGGHHHHHGHGGGHHHHHHHHHHHHHHHHHGGGHGHGGGHHHHHHHHHHHHHHHHGHHHHHHHHHHHHHHHHHHGGGGHHHGGGGGG?GFGGHHHHHHFHBGHHGHGGGG=F///2////>A.>.----------01111110-<--<<-9./../0<01-----...---.-<--..1<11/0:11/0/..././11:1111110.<.<.011119---.1111
@M03495:530:000000000-LYBTV:1:1103:2335:15158 2:N:0:TGACAGCT+CCTACGGG
ATATTTTGCCGTTGATAAACCAAAGCTCACATGCTGACAGATCGGAAGAGCGTCGTGTAGGGAAAGAGTGTCCCGTAGGGTGTAGATGGCGGTGGGGGGCGGATCATTAAAAAAAAGAAAAGTAGAGTCAGTAGGGGGAGTGAGAAGAATAGGAGGGCGAGAGTAGAGTGAGGAGAGTAAGAGTGGCAGGTACGTGAATAGGTCTGGACAGGGTATTGTGGGGTGGGTAGAGGTAGCAACGAAGAAGACGA
+
BBBBBFFFFFB>ECGGGGGGGGHHFHFHHHHHHGHHDFHHHHHCGGGGGFHGGGGAEGBDGFGFHHHC@FBFFFEE@EFG3?/@3B4432>///?///-:@---99/;////9>9@..././//////////9//..---.9/////////////.-.-----/9///;///./..9//////;/;..9-9//;;...//////////./...:///9//;9-.---./9//.//////9-.;..////.-
@M03495:530:000000000-LYBTV:1:1103:6143:15160 2:N:0:TGACAGCT+CCTACGGG
ATATTTTGCCGTTGATAAACCAGCTAATCCTGAAAAAAAAATCAAAGCTAAAAACTACAATGCTAAGACCACGATGTGACTGCTATCAAAGTTAGATATATATGTAAATTATTCATCTGTCAAATCCTAGAATTATATCATACCTGCTCCAGCAATCACGACCTGTAATGGTTTAGTGGGTTGTTCACTGTTTCTGAAAAATGAAGATAGTTGTCCAGCTTCCAAAAAGTTTATTGTGTTTTCTAGTGGAG
+
AAABAFF5FFDAEGGGGGGGGGFGGHGHHHHHHHDGCC2EEFGHHHHHHDDGFFGHHHHHHHFHHHHHFFHFGGHG?FFGFHHFHFGFHHFFGHHGGHHHGHHEBFHHHGHHHGFHHHHHHGFDGHHHGHHEGHHFHHFHGFDGGFAGHFHHBGHHHHFDCDCDGHDGG@<<?FFHHFHHGGGDHBGFHHEHHHFHDGGHFGFFGHHGHHFFFGGFHB/G0;CGBGG9:FBFFFFFGBFBFF0CBBBF.0;
@M03495:530:000000000-LYBTV:1:1103:7448:15161 2:N:0:TGACAGCT+CCTACGGG
ATATTTTGCCGTTGATAAACCAGCTAATCCTGAAAAAAAAATCAAAGCTAAAAACTACAATGCTAAGACCACGATGTGACTGCTATCAAAGTTAGATATATATGTAAATTATTCATCTGTCAAATCCTAGAATTATATCATACCTGCTCCAGCAATCACGACCTGTAATGGTTTAGTGGGTTGTTCACTGTTTCTGAAAAATGAAGATAGTTGTCCAGCTTCCAAAAAGTTTATTGTGTTTTCTAGTGGAG
+
AAAABFFDFFBAGCGGGGGFGEHAGGHHHGGFFBGDFAGGGHHHHBGGHHBGBFDBFFFHHHGHGHHHHHGHGGHGFFHFHGEHHHHHGFHHHHF3GFHHHHHH?GHFHHHHHHHHBGHEGHHHHBGHHGHHGHHHGHFHHHHGHHFGGFBGHHGDF1CEC/@GHHHGHGGDGHHHDGHHGGCDHFDBDHHHHHHHGHFGCCGFBGHGFHHGGHG00CBHFBCBGC:A900FFFFG0CCFFGFGFEFF?0A
@M03495:530:000000000-LYBTV:1:1103:3204:15174 2:N:0:TGACAGCT+CCTACGGG
ATATTTTGCCGTTGATAAACCAGCTAATCCTGAAAAAAAAATCAAAGCTAAAAACTACAATGCTAAGACCACGATGTGACTGCTATCAAAGTTAGATATATATGTAAATTATTCATCTGTCAAATCCTAGAATTATATCATACCTGCTCCAGCAATCACGACCTGTAATGGTTTAGTGGGTTGTTCACTGTTTCTGAAAAATGAAGATAGTTGTCCAGCTTCCAAAAAGTTTATTGTGTTTTCTAGTGGAG
+
BBABBFFFFFBAGGGCGGGGGGHHHHHHHHHHHHHHAEGCGHHHHFBFHHHGFFEFHHHHHHHHHHHHFHHHGGHC14EGFHCHHFEGHFFGGHHHHHHFFHHHGFHHHHHHHHHHHFFHHHHHHHHHGHHHHHHHHHHHHHGHHHEHHFHHGFGGGFHDBD?GGH1B<@?F1FGHFFEEDGGGHGEHHHHHHHHHEG<FHHF0<GHHHHH0GHHFHHHHHGHBGGA?.9CFFGGGFGFFBFBF00;;FF.
@M03495:530:000000000-LYBTV:1:1103:29612:15211 2:N:0:TGACAGCT+CCTACGGG
ATATTTTGCCGTTGATAAACCACCCTCACTGTGGTCGTTATCTTGCTCCTTCTGTCGTCAACGAATTTACTAATCCAAAGCTCACATGCTGACAGATCGGAAGAGCGTCGTGTAGGGAAAGAGTGACCCGTAGGGTGGAGGGGTGGGTGGGGGGGGTGTGAAGAAAGAAAAATAGAGGATAAAACACGATAGCTGATGCGGGAGCACTATAACGAGCGAGGTACGTCTCCGTAACGACTGGCCAGCCGTAC
+
AABBBFFFFFA>EEGGGFGFGGFGGHHAGHHHHHHHGGGHHHFHHEGFAEHHHFHGGGFGGFGGGHHHHHHHGHHHHHGHHHHHGHFHHHHHHHHFGHGGGGGAGEFGGE>E?GHGFFGGHGHEF3BBFBF@D?F2?//////?--<.<<-@@9-9--9./://;///./...;///..//////...-..9/////;/----;.9.//////...-----9//...../.......-...9./..;-9..
@M03495:530:000000000-LYBTV:1:1103:5006:15213 2:N:0:TGACAGCT+CCTACGGG
ATATTTTGCCGTTGTAAACCAGAGGACTCAGGCTGGACCAAAGCTCACATGCTGACAGATCGGAAGAGCGTCGTGTAGGGAAAGAGGGTCCCGTAGGGTGTAGAACGCGGGGGGGGCCGGAGTATTAAAAAAAAAAAAAGGAAAAGGGAAGGGAGGTGACGTCGCTAAGGAGAATATTCTCCTATGAGTAGCGAGGGAGAATGGTGCTGCGCGTGGGTCACGTGGTGTTAGTGATGTAGGGCGTAGTAGAG
+
>AAAADD5FFB2A2AFFBGFGGHHGFEGHFFHHFFAAGGHFAGFHFCBFGHFFF5EDFBFFGEEFEAFGEA?E0E?2BGFHHEA3E1?EE1?>GEAEC3/>33443///</<----------./;B/9BFFBBB?B-9-...//9/.........9;99/...-9...///..;//////////9///;///-----....;////9///---9---9../...9....//;////////.9----;/9B/
@M03495:530:000000000-LYBTV:1:1103:17849:15215 2:N:0:TGACAGCT+CCTACGGG
ATATTTTGCCGTTGATAAACCAGGACTCAGGCTGGACCAAAGCTCACATGCTGACAGATCGGAAGAGCGTCGTGTAGGGAAAGAGTGTCCCGTAGGGTGTAGATATCGGGGGGGGGCGGGGGGTTAAAAAAAAAAAAGAGAGGAGAGTGGGGGAGGGTGGGGGGTGGAGGAGGGGAAGTAAAGGTGAGGATAGGGTGCGTGGGGGAGCCATAGAGTAGAGTCACATGGATCAGCGGATAGCATAAGCGTGG
+
DDCCCFFFFFCCGGGGGGGGGGHGHHHHHHHHHHGHHHHHHHHHHHHHHHHHHHHHHHHHHGGGGHHHGGGFEGHHHGGHHGGFGFH4FGHGGCFEGHE/BF?44D4FE///-----;-----99.0909@---:;-../:......90.9------.;-9------.;....--...000000900;:0/00/./..9..------../00000;B00000000009;00.00:---.000;0000-..-
@M03495:530:000000000-LYBTV:1:1103:3020:15216 2:N:0:TGACAGCT+CCTACGGG
ATATTTTGCCGTTGATAAACCAGCTAATCCTGAAAAAATAATCAAAGCTAAAAACTACAATGCTAAGACCACGATGTGACTGCTATCAAAGTTAGATATATATGTAAATTATTCATCTGTCAAATCCTAGAATTATATCATACCTGCTCCAGCAATCACGACCTGTAATGGTTTAGTGGGTTGTTCACTGTTTCTGAAAAATGAAGATAGTTGTCCAGCTTCCAAAAAGTTTATTGTGTTTTCTAGTGGAG
+
A@>AAF331BA1AAFDFGFBG0FCCFAGGDGFG1GB0A011D2AB110BDF111A1F11FDBGEFHFH1GHGGGG/01222@BBD@CFGEG12F@GFG2GFFHHHHHHGBHFBGHHBGEFHFF1FF1FD1FBGGG2FF22F210110<BF<10<01111C/</CBG2@2@G1@C@FF10??F<?CF1FGF1F1F=G<F1G0CFGDFDHHBDD0G<D</<C0DC000;C?G0CGH;0:;:/:::00;00.9.
@M03495:530:000000000-LYBTV:1:1103:26690:15216 2:N:0:TGACAGCT+CCTACGGG
ATATTTTGCCGTTGATAAACCAAAGCTCACATGCTGACAGATCGGAAGAGCGTCGTGTAGGGAAAGAGTGTCCCGTAGGGTGTAGAGCTCGGGGGGCGGCGTGTCATTAAAAAAAAAAAATATTAGTAGCACTGTGCTAGACCACACACTCACACGTTGTCTCGACGGTCCTCCGGTAATAGGCTGGACGTTTCGTACTGTTTGTTTGGATGGTTAGTCTTCACTTCGCGAGCTGCGCGGGTTGCTCGGTG
+
BBBBBFFFFFBAEGGGGGGGGGHGHHGHHHHHHGHHFHHFHHFHGGGDFHHGFGGGGHHGHG3GHHGH5FFGHHG1?E?A3?/3@@34331>/>/--------.;//9/B/BFF------./////9//9/9/9////;////......9/////-....////9--;..9///.---9//////....-;.//.....////99.;/./9;.///./////;////;.----.;/;--;--.-.//.-..
@M03495:530:000000000-LYBTV:1:1103:24605:15231 2:N:0:TGACAGCT+CCTACGGG
ATATTTTGCCGTTGATAAACCAGTCAGGAGTCCAAAGCTCACATGCTGACAGATCGGAAGAGCGTCGTGTAGGGAAAGAGTGTCCCGTAGGGTGTAGATCTCGGTGGGGGCCGGATCATTAAAAAAAAAAAAAAAACAGGTAACGGGATAGGTAGCATGAGTAAATAGCACGAAACGGACTAATGTAACTCAAGTGAGAGCGGTTACCCAAGTCACTGTAGCGAATGTATACTCTTACAGGTAGATCGTCA
+
CCCCCFFFFFCCGGGGGGGGGGHHHHHHHGHHHHHHHHHHHHHHHHHHHHHGHHHHGGGGHHHGEGGEGGHHHGHGHHHHFHEGHHGHGFGG3?>3B444B4?E//?/<</////?<@2F22211@/-<D?-----../.0110<-.../0/:1:0110001:11<10110-...-..<--/011<11111000111010.--.-.01/0..11:1111111---<0<1<<110111110/0101119/..
@M03495:530:000000000-LYBTV:1:1103:18145:15248 2:N:0:TGACAGCT+CCTACGGG
ATATTTTGCCGTTGATAAACCAGGACTCAGGCTGGACCAAAGCTCACATGCTGACAGATCGGAAGAGCGTCGTGTAGGGAAAGAGTGTCCCGTAGGGTGGAGATCTCGGGGGTCGGCGGGGCAATAAAAAAAAAAAAAATGGGTGAGGGGGGAGTGGGGGGGGCGGAAAAAGGACAGAAAGTAGAGGCAGCAGCATATGTAGAGCATCAGCACACTGGAATGGCGAGCTCGGATGCTGTCGCCCAGGTGGG
+
CCCCCFFFFFDBGGGGGGGGGGHGHHHHHHHHHHGHHHHHHHHHHHHHHHHHHHHHHHGHHGGGGHHHGGGEEFGHHHGEHHHHH@F@FGHGFEEGGHE@EC333440F/>///>//>----9.:00<0<?B?-----<.00</.....----9....-----------/<../././0<0:0000/....../.000:000000000000:././0//0000/----.0.<A9-/0000.9.....:0.-
@M03495:530:000000000-LYBTV:1:1103:5291:15260 2:N:0:TGACAGCT+CCTACGGG
ATATTTTGCCGTTGATAAACCACCCTCCCTGTGGTCGTTATCTTGCTCCTTCTGTCGTCAACGAATTTACTAATTCCAAAGCTCACATGCTGACAGATCGGAAGAGCGTCGTGTAGGGAAAGAGTGTCCCGTAGGGTGTAGATCTCGGGGGTCGCCGTGGCAATAACAAAAAAAAAAGAGAATGTGGGGAGTATGGCAAGGTCGTGGGAGACATAGTAGCAGGACAAGTACAAGAAATATGTGCTGACGAC
+
CCCCCFFFFFCAGGGGGGGGGGGGGHHGGHHHHHHHGGGHHHHHHHHHGHFHHHHHGGGHGHGGGHHHHHFHHHHHHFHGHHHHGHHHFHHHFHHHHHHHGGGGHHHGGGGFEGHGHGHHHHHHGHGFHHGFBEGGFF<2>@22@DGG/<?-.<-.:----/0;000099;E::---;.:/000000.-.-./00/:/9..00--:.:...:/000000000.../..09:000///00;0000000/.9-
@M03495:530:000000000-LYBTV:1:1103:14945:15277 2:N:0:TGACAGCT+CCTACGGG
ATATTTTGCCGTTGATAAACCAGCTAATCCTGAAAAAAAAATCAAAGCTAAAAACTACAATGCTAAGACCACGATGTGACTGCTATCAAAGTTAGATATATATGTAAATTATTCATCTGTCAAATCCTAGAATTATATCATACCTGCTCCAGCAATCACGACCTGTAATGGTTTAGTGGGTTGTTCACTGTTTCTGAAAAATGAAGATAGTTGTCCAGCTTCCAAAAAGTTTATTGTGTTTTCTAGTGGAG
+
AABCCFFFFFCAGGGGGGGGGGHHHHHHHHFHHHHHHGGEGHHHHHHHHHHGHHGHHHHHHHHHHGHHGHHHGGHGFFHHHHHHHFHHHHHFHHHHHHHHHHHHGHHHHHHHHGHHHHHHHHHHHHHHHHHHHHHHHHHHHHHHHHFHHHHHHHHHHHHGGGGGHHHHG@F?FGGHDHHGEGGGHHGHHHHHHHHHHHFGGHHHHHHHHHGHHHHGHGFHGFHGGCHED0BFFGGGBFGFGFGFFFBFGEE
@M03495:530:000000000-LYBTV:1:1103:6620:15292 2:N:0:TGACAGCT+CCTACGGG
ATATTTTGCCGTTGATAAACCAGCTAATCCTGAAAAAAAAATCAAAGCTAAAAACTACAATGCTAAGACCACGATGTGACTGCTATCAAAGTTAGATATATATGTAAATTATTCATCTGTCAAATCCTAGAATTATATCATACCTGCTCCAGCAATCACGACCTGTAATGGTTTAGTGGGTTGTTCACTGTTTCTGAAAAATGAAGATAGTTGTCCAGCTTCCAAAAAGTTTATTGTGTTTTCTAGTGGAG
+
BBBBBFFBFFBAGGGGGGGGGGHHHHHGHHHHHHHCFGGGGHHGHEGFHFHHHBEHHHHHHGHHHFHGGFHHFFHGGDHHFFHHHHHHFHEGHHHHHHHGHHHHGHHHHGHHHHHHGHGGHHHHHHHHHHHHHHGFFHHHHHHHHHHHHHHHHGHHHHHGDFGGFHHHF?G?GCHFDGHGGEFDHHHHHHHHHHHHHFHHFHHHGFHHHFHFHFHHHHHHHHHHHGHGGGGGGGFGGGBFBFBFFGGGFGF
@M03495:530:000000000-LYBTV:1:1103:3464:15298 2:N:0:TGACAGCT+CCTACGGG
ATATTTTGCCGTTGATAAACCAGTCTCCAAAGCTCACATGCTGACAGATCGGAAGAGCGTCGTGTAGGGAAAGAGTGTCCCGTAGGGTGTAGATCTCGGTGGGGGGCGCGTCATTAAAAAAAAAAATGAAAAGACACGACGAAGTACACGACGGAAACACAGATGTTCAGAGAAGCAGCAGTACGGCAAAGCATGACAGAGCAGATCTGATACACGTTAAGCACTGTGTGAAGAACAAGACTGTTGCACCG
+
BBBBBFFF4DD2EEGGGBGFFGEHFGHHHFEGHFGFHHGHGGHFFFHFHHHEAFEFFGGG?AAEGGGHEHAGHBG@@5BFFE1>11?3?>3@44B4@B11/E///--;----.;;0;;0;B=9---./////;.999.;----..///;99---..-//.../9/9//////9/////...///..---././///////9;9//9//;/9//9/9:...9;/./////./////./..;./////////-
@M03495:530:000000000-LYBTV:1:1103:7783:15302 2:N:0:TGACAGCT+CCTACGGG
ATATTTTGCCGTTGATAAACCAGGACTCAGGCTGGACCAAAGCTCACATGCTGACAGATCGGAAGAGCGTCGTGTAGGGAAAGAGTGTCCCGTAGGGTGTAGGAATCGGTGGGCGGCGGGTCATTAAAAAAAAAGAGAGGGTCGAAAGGGGTGGGGCGTGGGATCGAGTTGTATGACAGTACGAATGGATATGATTGACCTACGGACACACGGAATGAGACAATGGGTGGCGGAGGATAGGAGACCGGTGG
+
BBABBFFFFFBBGGGGGGGGGGHFGHHHHGHHHHGHHHHHHHHHHGHHHHHHHHHGHHHHGFAFGGHHGGGGGGHFGHE3GHHFG4FFGFHGFFGCECE/FG3333?0<//?//</<<-<-<<0;0000;----../:..../;-;...9-.--:;.-----./...././;///;//////....///9///99//9//://...--...---../////:.///.:.9.-----.//////...----.
@M03495:530:000000000-LYBTV:1:1103:10203:15311 2:N:0:TGACAGCT+CCTACGGG
ATATTTTGCCGTTGATAAACCAGAACCATCCAAAGCTCACATGCTGACAGATCGGAAGAGCGTCGTGTAGGGAAAGAGTGTCCCGTAGGGGGTAGATGACGGTGGGGGCGGTGGCAATAAAAAAAAAAAAAAGAGAGTATGATGAATGCGGCGGAGCAGAAAGAACATAGAAAATATCACGTGCAAGAGTGACAGCAGAATAGCAAGAAGAGTCAACATATACATAAATTTGACGATACTCTAGCGTTGTA
+
BCCCCFFFFFC?EGGGGGGGGGHHHHHHHHHHHHHHHHHHHHHHFHHHHHHHHHGDGGCCFEGGGEEABGFGHHHGHHEGBBGGEGG?DF1////3B443?E/?A//<//<--.00100<DGH@C-:@-99-;./;90:0000000000.9------.///00/./:0:0:00/00;000..;..00;.;00000.:./;000000////0.00000;:0000:0000000000;.9.-000000-..9:0
@M03495:530:000000000-LYBTV:1:1103:21175:15316 2:N:0:TGACAGCT+CCTACGGG
ATATTTTGCCGTTGATAAACCAGCTAATCCTGAAAAAAAAATCAAAGCTAAAAACTACAATGCTAAGACCACGATGTGACTGCTATCAAAGTTAGATATATATGTAAATTATTCATCTGTCAAATCCTAGAATTATATCATACCTGCTCCAGCAATCACGACCTGTAATGGTTTAGTGGGTTGTTCACTGTTTCTGAAAAATGAAGATAGTTGTCCAGCTTCCAAAAAGTTTATTGTGTTTTCTAGTGGAG
+
AAAAAFF5FFBAGEGGGGGGGGHAGBGHGHHHFFD5F?ECGHFGGFDCGFGFGHGFFGGHGFHHHFFHFFHHGGHEBFEDFFEGHFFGHHFFEGFHFGFFHHHGBGHHHFHHFHHFHHHHGHHGHHHHHHFHHHHHHHHHHHHFFHFHHBHCGHHHHBHDGDDGBGHGFFGGBFHHFFGEAFCGHHFHHHFF0GHHHEHG.CGBGFBGHHHHFCGCGHFHGHHHEC.C90CFFGGGFFF//B0FBB9CABE
@M03495:530:000000000-LYBTV:1:1103:27853:15317 2:N:0:TGACAGCT+CCTACGGG
ATATTTTGCCGTTGATAAACCAAAGCTCACATGCTGACAGATCGGAAGAGCGTCGTGTAGGGAAAGAGTGTCCCGTAGGGTGGAGATCTCGGGGGGCGCCGGTGCATTTAAAAAAAAAAACATAAAACCAGAGAAGGGCCATGGGATATCTCGGAGCATGCAAACAGACGCCTGGGCGAGCAGACAGACATCTACACTCATACTGCGTGCAGCCTGCTACGAGCACAGCCGAGTTAACGTCATCAGACTGA
+
CBCCBFFFFFCBGGGGGGGGGGHHHHHHHHHHHHHHFHHHHHHHGGGGHHHGGGGEEHHFHGFHHHHHDF5DGHEH>EEGFF/1133BB41?//E--9-9:----:BC0009FFFF--9-..0000009..../0/....9;0/./0/0000...-9:000000..//.---.....9:---;/.//;./000:00/0//000;00.....00.;.;000:;.--./:..---..090./...00000990
@M03495:530:000000000-LYBTV:1:1103:16517:15318 2:N:0:TGACAGCT+CCTACGGG
ATATTTTGCCGTTGATAAACCAGTCAGGAGTCCAAAGCTCACATGCTGACAGATCGGAAGAGCGTCGTGTAGGGAAAGAGTGTCCCGTAGGGTGTAGAACTCGGGGGGCGCCGGGTCAATGAAAAAAAAAACAGGTGTGGGCGGGGCGGGGTTCGTGGCAGTTAGTAAGGCGGATCTTACGCAGCGGAGTGAACGTCCTCTGTGCTCAGGTGGACCGTCACGCTGTCGATCCGATCGTACGCACGCGTCGG
+
CCCBBFFFFFCAGGGGGGGGGGHHHHHHGGHHHHHHHHHHHHHHHHHGHHHHFHHHGGGEHHHGEGGAE?GGHGBGHHHHFH@GBFE??11E3?/3B44@@3EE/ED--:-----.-:900;0:9.-;9:-../.000:...----9------.-...-/./00000000/-----0;00..:--9---..000.....00000000;//00.90:-.........0:....9..-;/A.-..;;@-----
@M03495:530:000000000-LYBTV:1:1103:8732:15327 2:N:0:TGACAGCT+CCTACGGG
ATATTTTGCCGTTGATAAACCAGCTAATTCCAAAGCTCACATGCTGACAGATCGGAAGAGCGTCGTGTAGGGAAAGAGTGTCCCGTAGGGTGTAGAGCACGGGGGGGGCGGGAGAAGTAAAAAAAAAAAAAGACGGGAAGAGAGGAGAGACAGCGAAGGAGACATCAGGAAGAACAGAGAAAAGAGAAATGAGCAAACGGAGAAGAAAGAAGGCGACAAGAGAGAGAACGCGATGACAGCGGTGAGATGGA
+
CCCCCFFFFFCAGGGGGGGGGGHHHHHHHFFFHHHGGHHHHHHHHHHHHHHHHHGGGGHGFFEEEAEBFGHGHFHGFH5FDD4FE?EFEE3?/3B43431///>E;-;--9:-;.:/::00:0@-@=-;--../..-.-:.:/.......///.-:--...../000000:..///////00:/.//0000:000/0.....-;/0//0/./..-----./.:....00..;-;.0:00.--9-..0000/
@M03495:530:000000000-LYBTV:1:1103:17135:15332 2:N:0:TGACAGCT+CCTACGGG
ATATTTTGCCGTTGATAAACCAGCTAATCCTGAAAAAAAAATCAAAGCTAAAAACTACAATGCTAAGACCACGATGTGACTGCTATCAAAGTTAGATATATATGTAAATTATTCATCTGTCAAATCCTAGAATTATATCATACCTGCTCCAGCAATCACGACCTGCCACAGTCCTGGCAAACAACCTGCAGAAAAGCCAATCAAATATATTTTCACAAGAGATGGAATGTGAGGCAATAATAGAGTACAAA
+
CCBCCFFFFFCAEGGGGGGGGGHHHHHHHHHFFGHHHGGGGHFFHHHHHHHHHGCGHHHHHFHHHHHHGFHHGGHGHHHGEFFHHHGHHGHFHFGHHHHGHHHHFHHHHHHHFHHHHHHHGHFHGHFHHHHHHHHHHHGHHHHHHHHFHGHHHGFFGFHDEGGGHGAHHFGGHFGHHFHHHHHGHGHHHHFGBG<GCCCHHFHHFHGFFHHHHHHGGFHFHHHGGFCFGFFGFF.::BC0;FFFG9CFFF;
@M03495:530:000000000-LYBTV:1:1103:23903:15353 2:N:0:TGACAGCT+CCTACGGG
ATATTTTGCCGTTGATAAACCAGGCGGACCAAAGCTCACATGCTGACAGATCGGAAGAGCGTCGTGTAGGGAAAGAGTGTCCCGTAGGGTGTAGATCTCGGGGGGGGGCGGGTGATTAAAAAAAAAAAAAGAGGAGACACGGGCAAAACGGGTGGTCAGGTTGTTGAATAGAAAGGACAATCAGCGTAATGAGCAATGACTGGGAAGTAATATCGGGATACAGATTTGATCGCATGGAAGTGCAGTGTTAT
+
CCCCCFFFFFCBGGGGGGGGGGHGHGGGGGABBFCHGHHHHHGHHHHHHGHHHGEFCHHHEEGGEEBGFHGFHHHHH4G4BEBE?EEEF3?>B?44BB40?/<B--:-;;B-:-9/9B/9BB;-;:>---../...../9.----..:;-..---9///////.../9:///;//.9././////.....////////////..:/.://////.---.///9////;//;......//;/////9;////
@M03495:530:000000000-LYBTV:1:1103:9014:15362 2:N:0:TGACAGCT+CCTACGGG
ATATTTTGCCGTTGATAAACCAGGATCAGGTGGACCAAAGCTCACATGCTGACAGATCGGAAGAGCGTCGTGTAGGGAAAGAGTGTCCCGTAGGGTGTAGATCTCGGTGGGCGCCGGAGCATTAAAAAAAAAAAAAGGAAAGGAGAACGAGGAGGGAGAAAAATAAAAAGAAGGCATAGAAGGTGGGAGGAGGGGGATGGAGACAGGTGGGAAGGTGAGTGGGTGTCTAGCGCGTGTTGTAGTGTAATGTT
+
CDDCCFFFFFCBGGGGGGGGGGHGHHHHHHGHGHHHHHHHHHHHHHHHHHHHHHHHHHHGGGGHHHGGGGGGGHGHFHHHHHHBG@FHHGHGFGGCFCFG44B4?GG/?E//>/<<////?DHB11FGGGFDGD--..//:../.:.09.9--..-....0/..01110..:/...000111:00.-..-...----..9//0.//.00.-.0..:B1.10....-011119<-9-.:./1:1<111<111
@M03495:530:000000000-LYBTV:1:1103:24739:15365 2:N:0:TGACAGCT+CCTACGGG
ATATTTTGCCGTTGATAAACCACCCTCCCTGTGGTCGTTTCTTGCTCCTTCTGTCGTCAACGAATTACTATTCCAAAGCTCACATGCTGACAGATCGGAAGAGCGTCGTGTAGGGAAAGAGTGTCCCGTAGGGTGGAGAGCTCGGGGGGGGGCGGGGCATTAAAAAAAGAAGAATAGGAGTACGCGACTCGAGAGGTGCAGGATGACATAAAAGAGATGGAGCAGCATCGGCATAGTAGCGCGATCATATG
+
CDECEFFFFFCCGGGGGGGGGGGGGHHGGHHHHHHHGGGGHHHHHHHHHHHHHHHGGGHGHGGGHHHHHHHHHHHHHHHHHHHHHHHHHHHHHHHHHGGGGHHHGGGGEGHHHHGGHHHHHBGBFGHGEFGDFFF//F2/??1<@/<-------<----/0111<:<-..</0/0100<<</1..----.....-.:.001..00<0:11111:.//100///.//.10..--90011119----..1<11
@M03495:530:000000000-LYBTV:1:1103:23075:15404 2:N:0:TGACAGCT+CCTACGGG
ATATTTTGCCGTTGATAAACCAGCTAATCCTGAAAAAAAAATCAAAGCTAAAAACTACAATGCTAAGACCACGATGTGACTGCTATCAAAGTTAGATATATATGTAAATTATTCATCTGTCAAATCCTAGAATTATATCATACCTGCTCCAGCAATCACGACCTGTAATGGTTTAGTGGGTTGTTCACTGTTTCTGAAAAATGAAGATAGTTGTCCAGCTTCCAAAAAGTTTATTGTGTTTTCTAGTGGAG
+
BBBBBFFFFFBAGGGGGGGGGGHHHHHHHHGHHHHHHGGGGHHFHHFHHHGHHHGGHHHHGHGHHHHHHGHHGGHGEGHFHHFHGHGHHHHFHHHHHHHHHHHHHHHHHHHHGHHHHHHHHHHHHHHHHGHHHHHHHFBFHHFHHHHHHHHHEGHHHHHGGGGGHHHHF?GFGHHHDFFHAFFGHHFHHHHHHHHHFGHHHHHHFHGHHHHGHGGCHHFFFHGGHEG.ACFGGGGGGFBFGGCFFFFGGBA
@M03495:530:000000000-LYBTV:1:1103:23577:15406 2:N:0:TGACAGCT+CCTACGGG
ATATTTTGCCGTTGATAAACCAGGACTCAGGCTGGACCAAAGCTCACATGCTGACAGATCGGAAGAGCGTCGTGTAGGGAAAGAGTGTCCCGTAGGGTGTAGATCTCGGGGGTGGGCGGGTCATTAAAAAAAAAAAGGAGAAGCGACTAGGGGGTGGCGGACTCTGGATAACCCAGGTAGAGACAGCACGGGCTGCGACAAGGACGAAGAGCTCGAGCAGCGTCGCTGTGCCGTAGTAGTCTCACGCGTGG
+
CCCDEFFFFFDBGGGGGGGGGGHGHHHHHHHHHHGHHHHHHHGHHHHHHHHHHHHHHHGHHGGGGHHHGGGGEGHHHHGGHHHHHGGBBGHGHGEGGHG/3B44DB4BF/>B/<//=/---<<1<:1GF:C-B?@-../.../0-.---0/..----.----</010111000.9..:1:<BB///./.-----..-----....---<../B0.-..-/:-.9--..</11-....111<<<1:..<---
@M03495:530:000000000-LYBTV:1:1103:23916:15433 2:N:0:TGACAGCT+CCTACGGG
ATATTTTGCCGTTGATAAACCAGCTAATCCTGAAAAAAAATCAAAGCTAAAAACTACAATGCTAAGACCACGATGTGACTGCTATCAAAGTTAGATATATATGTAAATTATTCATCTGTCAAATCCTAGAATTATATCATACCTGCTCCAGCAATCACGACCTGTAATGGTTTAGTGGGTTGTTCACTGTTTCTGAAAAATGAAGATAGTTGTCCAGCTTCCAAAAAGTTTATTGTGTTTTCTAGTGGAGG
+
CCCCCFFFFFCAEGGGGGGGGGHHHHHHHHHHHHGHHCGCHHHHGGHHHHHHHGHHHHFFHHFFHHGFFHGGFHGHHHHDGGHHDCHHHHHFFHHFFGFFHHHHHHHHHGEHHHHHHGHHHGGHHHHHHGHHHHFGHHHHHFBGHEHHGFHGHFHHFHGDGCDHF1@DF<?F0FBGHFEDFGGEHHHFGHGGHHHHHHDGHHHFH0DDHFGHHHFHHHHHCCGCHFHGCGHGFFGFF9FFGFGFGGGGFE?
@M03495:530:000000000-LYBTV:1:1103:27138:15440 2:N:0:TGACAGCT+CCTACGGG
ATATTTTGCCGTTGTAAACCAGCTAATCCTGAAAAAAAAATCAAAGCTAAAAACTACAATGCTAAGACCACGATGTGACTGCTATCAAAGTTAGATATATATGTAAATTATTCATCTGTCAAATCCTAGAATTATATCATACCTGCTCCAGCAATCACGACCTGTAATGGTTTAGTGGGTTGTTCACTGTTTCTGAAAAATGAAGATAGTTGTCCAGCTTCCAAAAAGTTTATTGTGTTTTCTAGTGGAGG
+
BBBCBFFFFFCAGGGGGGGGGGHHHHHHHHHHHHHHGGGGHHHHHHGHHHHHHGHGHGHFHGHHHGHFHHHGGFGHFHFGHFGFFGHHHFGHHFHFHHHGHGGEHHHGHHHHGGHFHHHGGHHHGHHHGHFFHHHHHHHHFFHHHHHFHGHHHHHFHHG/@EGHGFHFF??FGFH11FHEFFEGFFHGDGGG=GGGHGH..G0DF;CBGGF0:CCCHBGHHHGHHHG99;FFFFFFFFFFFBF009BFBED
@M03495:530:000000000-LYBTV:1:1103:10658:15448 2:N:0:TGACAGCT+CCTACGGG
ATATTTTGCCGTTGATAAACCAGGGACTCAGGCTGGACCAAAGCTCACATGCTGACAGATCGGAAGAGCGTCGTGTAGGGAAAGAGTGTCCCGTAGGGTGTAGATCTCGGGGGGCGGCGGAGCATTTAAAAAAAAAAAAGGAGTGAAGGAGGGGGTGTGGGCAGAGAGACGAAGGAGGGAGGATGATAGTGGAACAACAGTACTGGACGGTAGGGCGTATGAGCGTGACTGCGTGCTAGCGAACAGAGCAG
+
CCCCCFFFFFDCGGGGGGGGGGHGGGGHHHHHHHHGHHHHHHHHHHHHHHHHHHGHHHHHGHGGGGHHHGGGFEFHHGHGFHHHHHGHBGHHGHGGGGFA/BF444D?0?/<??---------.01111:<FF<-@--<..<./.1110...-9----..../9<./<./.9-.....-9.-./001<1:1.0<0//../11<110/.--...../-<-./110-....11/...<.110-----////0/
@M03495:530:000000000-LYBTV:1:1103:12606:15473 2:N:0:TGACAGCT+CCTACGGG
ATATTTTGCCGTTGATAAACCAGCTAATCCTGAAAAAAAAATCAAAGCTAAAAACTACAATGCTAAGACCACGATGTGACTGCTATCAAAGTTAGATATATATGTAAATTATTCATCTGTCAAATCCTAGAATTATATCATACCTGCTCCAGCAATCACGACCTGTAATGGTTTAGTGGGTTGTTCACTGTTTCTGATAAATGAAGATAGTTGTCCAGCTTCCAAAACGTTTATTGTGTTTTCTAGTGGAG
+
AAAA1FF3BDD>11AFGFG1FCCHFFFGFFHH1G11F0?EGGGFHFFFGD1FFD/1B1EHHGHGHFHFGBHFGE//>1B2B@GEBDGHHHHFGHHHFGFF2FGH>FFBEDGGBFD>EGGHFHHFEGFGFBHFHHFEFFFFHHF0GFA1D<<C00CD@G1///>EGHH1@@F1?01F11>GFGGCGBGHHH<0=00DG0<DGHHB00=CFHHHFHCCCGCC00C000..;9FBEBFGGB/CF/0B90CF.9.
@M03495:530:000000000-LYBTV:1:1103:22157:15477 2:N:0:TGACAGCT+CCTACGTG
ATATTTTGCCGTTGATAAACCAGGACTCAGGCGGACCAAAGCTCACATGCTGACAGATCGGAAGAGCGTCGTGTAGGGAAAGAGTGTCACGTTGGGTGAGGATCACAGTGGGTGGCGGATTTGTTACTGAATAAAGAGTCTCACAGCTGGTACACGGCAGGGACAGGGTTCTGGATATCTGTGGGACAAGAGGCGCAGGGTTAGGACATGATCTCCTTTCCCTCTTTGCCCCAACCCATGCTGGCGCGCAG
+
BAAAAFFFFBABAE4FGGGGGGGFHFCGGBFCEFEEEGEGHH3GHGEHFCGFBCDECEAAEFE1?FF>1?>>B?2@@F3?EC3FF@4B44?F0?0//?/?03330333B3BF/?/@//</C11?0<@1111111>11<1<1<1>>1C0<B/000=DCC--:-.;:CEE/.;00000;0;0CFF/A..;.9/F?.--;9-99.A.;BF.//9;/B9/;;//9:/9.9///;;9;....9:;99/B.-.9---
@M03495:530:000000000-LYBTV:1:1103:20995:15484 2:N:0:TGACAGCT+CCTACGGG
ATATTTTGCCGTTGGATAAACCAGGACTCAGGCTGGACCAAAGCTCACATGCTGACAGATCGGAAGAGCGTCGTGTAGGGAAAGAGTGTCCCGTAGGGTGTAGAGATCGGTGGTCGGCGGGTGATTAAAAAAAAAAAAAACGAAAGTAGGACGGGGAAGGGGAGAGTGTGTGGACGAGGAGGGGCGGAGGTACGGCATGAGCGCGGTAGGCTATGGGTCACTCAGTGGAGAGAGAGATCACGGGATGTGAG
+
CCDCCFFFFFCBGGGGGGGGGGHHGHHHHHHHHHHGHHHHHHHHGHHHHHHHHHHHHHHHHHGGGGHHHGGGGEFHGHHGHHHHFHBFFGGFFGGEGG3F>3F434B3/?/<</3<//<//--.1<11>10-@-------.-....000000--9--....-.-..0<<0...00-----<.---<-<--900..---.000----....000:00.//.000/000/0.09<.99.000/..-.<.0000
@M03495:530:000000000-LYBTV:1:1103:29104:15498 2:N:0:TGACAGCT+CCTACGGG
ATATTTTGCCGTTGATAAACCAGTCTCCAAAGCTCACATGCTGACAGATCGGAAGAGCGTCGTGTAGGGAAAGAGTGTCCCGTAGGGTGGAGATCACGGTGGGGGGCGTGGCATTAAAAAAAAAAGAGCCATTAGATTTCTCTGGTATGTCATCGAGCCGTCGTGTGTATAATTGCTAATAGTCCTTCATCCTATCACGCTGCCGACAAGTTGTCGCGACCGTGATTGCATACAGTAGCTAGTGTGATACA
+
BB@BBFFBFFBAGCEFGFFGGGHHHHHHHH5GHHFHHHBGFHGGEHHEHFHGGGFHFHC1AEEGEFHHEHHHHHHHGDFGHCE/?EFB1/?F33B3B//??E///--:;---900009009>9--...../////9/9/9//9////:////////.9--:---....///////;//////////////////////......----9;/////..--9-9..://;//9////9///////////:///
@M03495:530:000000000-LYBTV:1:1103:14765:15509 2:N:0:TGACAGCT+CCTACGGG
ATATTTTGCCGTTGATAAACCAGGGACTCAGGCGGACCAAAGCTCACATGCTGACAGATCGGAAGAGCGTCGTGTAGGGAAAGAGTGTCCCGTAGGGTGTAGATATCGGGGGGCGGGGGGTCATTTAAAAAAAAACAAGGAGGAGATATAGAGGCGGGAGATGAACATGGTAAATAGAAGATAAGATGACAACAGTACGCGGAGGCGATCAGAGTTACTCAAGGAAGGATAGCAAACAACAGAGGATAGAG
+
AAAACFFFFFCAFGGGGGGGGGHGGGGGHHGHHGGGGGHHHHFGFHGHHHHHHHHHHHGFHGCGGHHHGGGGEGGHHHGFGGGFGBF4FGGGH?FFFCE>B3444B4?B/BC--------;.:///;////9---.../.....9.//////;/.--:@-.////;////9///////9/;///////:///.999//..-----.--;..///////////9/./9.9///////.....9//../////
@M03495:530:000000000-LYBTV:1:1103:18560:15515 2:N:0:TGACAGCT+CCTACGGG
ATATTTTGCCGTTGATAAACCAGGACTCAGGCTGGACCAAAGCTCACATGCTGACAGATCGGAAGAGCGTCGTGTAGGGAAAGAGTGTCCCGTAGGGTGTAGATATCGGTGGTGGGCGGGGCTTTAGAAAAAAAAAGGAAATACAAAGAGTCGTGCGTTGAGGAGATGACATAAAAGACAGCATTAATCGGGTAACATGATAAAGGAAGATGGGATAAGCGGACGGTATTGCTGAGTGCGAGTAGAGAACG
+
CCCCCFFFFFCAGGGGGGGGGGHGHHHHHHHHHHGHHHHHHHHHHHHHHHHHHHHHHGHHHGEGGHHHGGGEEFGHHHGHHHHGH@F@FGHGHGGGGGEE3B44DFDFE/?/////////<--./00<00<G-:--..;//0;0000//9;09...-..-.0/0.;/0:0;0900:0.9//./00900;..-.-/00::0000000//..;00.;:/000----;9A..:B00:0.000-.--.9000;0.
@M03495:530:000000000-LYBTV:1:1103:28208:15527 2:N:0:TGACAGCT+CCTACGGG
ATATTTTGCCGTTGATAAACCAAAGCTCACATGCTGACAGATCGGAAGAGCGTCGTGTAGGGAAAGAGTGTCCCGTAGGGTGTAGATATCGGGGGCGGCCGGGTCATTAATAAAAAAAAAAATTAAGTACCCCCGGAGCGTTAGCGAGACCACTCTCAAATTCTCCTCTCGCGTAGTCCTTCAGTAATCCACGTCCCCAACTCTTCACGATGTTTTGTTGATCTGTTCATTCCGGTCGTTGGAGCTCCGTG
+
CCBCCFFFFFCAFGGGGGGGGGHHHHHHHHGHHHHHGHHHHHHFGGGGHHHGGGGGGHCGFGCHHHGH@F5DFFEGCEDEBF/B3444BB1>/>?////>/<-.-<1>0000==DF<-----.:000000;0.----9--.:../---:.././//://////;////;/..----.://///:////9:/;....../..9;:////;....9//.:/.///////////;//-;---././//.//..;
@M03495:530:000000000-LYBTV:1:1103:1942:15528 2:N:0:TGACAGCT+CCTACGGG
ATATTTTGCCGTTGATAAACCAGGGACTCAGGCTGGACCAAAGCTCACATGCTGACAGATCGGAAGAGCGTCGTGTAGGGAAAGAGTGTCCCGTAGGGTGTAGATGTCGGTGGGGGGCGGATCATTAACAAACATACAAGAAGAGTGCTTGACGTTTGTCACATATCGATGCAATCATGCTAAATTTTGTCTGTGCTTCACATCTACTTCGGCTTCCCTTGATAATGTGTATAAGTTATTGTTATTGGTTT
+
BBABBFFFFFBAGGGGGGGFGGGGGFEHHHHBGHHGGHHHHHHHHGFHHGGGHHFHFGHHHHGGGGHHGGGGF>EFGGHGGHHHHHFG444@EFEEGE3F/3344444?>/?///<-------./:;F/9/;.9/9///9.///.9/////./.../9.///9/;//.../;/9/////9:/;B/////.//////9///9/;//9///9..-.-././/;9/9//;////////////////9/99//..
@M03495:530:000000000-LYBTV:1:1103:23156:15531 2:N:0:TGACAGCT+CCTACGGG
ATATTTTGCCGTTGATAAACCAAAGCTCACATGCTGACAGATCGGAAGAGCGTCGTGTAGGGAAAGAGTGTCCCGTAGGGTGTAGATCTCGGTGGGCGCCGGGTCATTAAAAAAAAAAAATGGAGAGAAGAAGGACTGGACGGGTGAGCGAGTAGCGAGGAGTAGGGCAATGGTGGTGGACATCGGGAGTAGATGTGCAGAGTAGTGATGGTGAGTTGAGTAGTACAGGCATGAGTGGTCGAGCTGACGAG
+
CDDCCFFFFFDBGGGGGGGGGGHHHHHHHHADFGHHFHHHHGHHGGGFGHHGGGGFGHHGHGHHHHHHFGDGHHGHGGGGGG/EH44BFFGF1?E//>//>//?/FFF33DBGFGC@?<@0110/0..0<0//<../../.----<..0--9-.11--<--.//10./..0:0<1.....0000..---</<111111111.:111/1:10011.11:101:111111/..0<:0:0.10<<@..00:<.-
@M03495:530:000000000-LYBTV:1:1103:8656:15537 2:N:0:TGACAGCT+CCTACGGG
ATATTTTGCCGTTGATAAACCAGCTAATCCTGAAAAAAAAATCAAAGCTAAAAATTACAATGCTAAGACCACGATGTGACTGCTATCAAAGTTAGATATATATGTAAATTATTCATCTGTCAAATCCTAGAATTATATCATACCTGCTCCAGCAATCACGACCTGTCCTGGCAAACAACCTGCAGAAAAGCCAATCAAATATATTTTCACAAGAGATGGAATGTGAGGCAATAATAGAGTACAAAGGTTGA
+
AA?AABFFFFD111A3F3E11AFGF11AFGGHGHCFF0FEAGBBGF10FEBG1A0BB1A1BAF2F@FBDGFCE/F/BG@FFDGHFE0FBEGEGHGH22@@2GGHDFGGFFGHFGFHDFHG2FHHFDGBHFFBFFHHHBGHHHH0GHHHFGHGFCFGFFGFFGCGEGCC@FFHGGHFHHHGHGAGHHHHHHFHHGFCFGDGHHHHGHHHHEGGGHHHHHHHGGGCC:0A.EGGE9FFCFF;B9F0FF/;CC/
@M03495:530:000000000-LYBTV:1:1103:6745:15550 2:N:0:TGACAGCT+CCTACGGG
ATATTTTGCCGTTGATAAACCAGTCAGGAGTCCAAAGCTCACATGCTGACAGATCGGAAGAGCGTCGTGTAGGGAAAGAGTGTCCCGTAGGGTGTAGATCTCGGGGGGTGGCGGGGCATTAAAAAAAAAAAAGAGGGTACAGGGGAAGAATGTGGTATTCTGAGACGTAGGCGAAGCTAGTGTAATATATGTAGATATGAGGAACAATCGACGAGGCGTGTCAGAGATTATATGTAAGTAGAAGAAACGGC
+
CCBBCFFFFFDBGGGGGGGGGGHHHHHHHGHHHHHHHHHHHHHHHHHHHHHHGHHHGGGEGHHGGGGEGFHHHGHHHHHHFH4FGGEFEAGGGF/@344B440?//B--<-:-<----/0:0BFBBFA@=>-../.../000/.-..../00000/00<000:000.....0--<--00000000<0<<0000000<<0<0/0/.//00..-------<-./000:/00000:0<:000000000///<.-
@M03495:530:000000000-LYBTV:1:1103:7293:15552 2:N:0:TGACAGCT+CCTACGGG
ATATTTTGCCGTTGATAAACCAGGACTCAGGCTGGACCAAAGCTCACATGCTGACAGATCGGAAGAGCGTCGTGTAGGGAAAGAGTGTCCCGTAGGGTGTAGAGCTCGGTGGGCGGCGGAACATTAAAAAAAAAAAAGGGAGGCAGAGTGTGTGGGGGCGAAAGGTGAAGAATAGAACATATAACAGTGATGTATGCATGCAGAGTCAGGGTGGACTAGAGATGTGTGAGGAAGGAGATGTGGAGAGAGGT
+
CCCCCFFFFFCAGGGGGGGGGGHGHHHHHHHHHHGHHHHHHHHHHHHHHHHHHHHHHHHHHGFGGGHHGGGEFGGHHHGFHGHGHBB4BFGEHGGGGEC/B?434?B?//<E//</<<---<<0<0<0<<?-C--::.....-.....00;9....-------..900000/000000990000000:00000009000000B0.0000/./;-.00/00;000;09909.0/9...:/00000.0;...0
@M03495:530:000000000-LYBTV:1:1103:2386:15554 2:N:0:TGACAGCT+CCTACGGG
ATATTTTGCCGTTGATAAACCAGGGACTCAGGCTGGACCAAAGCTCACATGCTGACAGATCGGAAGAGCGTCGTGTAGGGAAAGAGTGTCCCGTAGGGTGTAGATCTCGGTGGTCGCCGTGTAATTAAAAAAAAAAAAAGAGAGTAGAGTCAGTGAGTGTAGCTTGTCACATACAAGTCATACCATGGTAGTAATGTTTAAAGATAGGAGATTGAGAACTACATCTACGATGTCAGAGTACATCACATTGC
+
CCBCCFFFFFCAEGGGGGGGGGHGGGGHHGHHHHHGHHHHHHHHHHHHHHHHHHFHHHHHHFGGGGHHHGGGGEFHGHHGHHHHHHBGGGHHGGEGGGCE/3B444DECE<<F/3</?>//0222@22>DFACF@<A<-..:/.;0000:00:0:00:0000000/:0000000:F000;000/0;0/00000000000000;0000/0/./090;.00000000000....9000000000900000000
@M03495:530:000000000-LYBTV:1:1103:9880:15568 2:N:0:TGACAGCT+CCTACGGG
ATATTTTGCCGTTGATAAACCAGCTAATCCTGAAAAAAAAATCAAAGCTAAAAACTACAATGCTAAGACCACGATGTGACTGCTATCAAAGTTAGATATATATGTAAATTATTCATCTGTCAAATCCTAGAATTATATCATACCTGCTCCAGCAATCACGACCTGTAATGGTTTAGTGGGTTGTTCACTGTTTCTGAAAAATGAAGATAGTTGTCCAGCTTCCAAAAAGTTTATTGTGTTTTCTAGTGGAG
+
CCDDCFFFFFDCGGGGGGGGGGHHHHHHHHHHHHHGHGGGGHHHHHGHHHHHHHGGHHHHHHHHHHGHHHHHGGHGHHHHHHHHHHFHHHHHHHHHHHHHHHHHDHHHHHHHHHHHHHHHHHHHHHHHHHHHHHHHHHHHHHHHHHHGHHHHHHHHHGHGGGGGHHHHH@1?FHHHFHGGCFGGHHFHHHHHGFHHHHHHHHHHHHHHHHHGHHEHHGHHGHFFHHAEEFGGGGGGGGGFFGFFGGGGGGE
@M03495:530:000000000-LYBTV:1:1103:8735:15605 2:N:0:TGACAGCT+CCTACGGG
ATATTTTGCCGTTGATAAACCAGCTAATCCTGAAAAAAAAATCAAAGCTAAAAACTACAATGCTAAGACCACGATGTGACTGCTATCAAAGTTAGATATATATGTAAATTATTCATCTGTCAAATCCTAGAATTATATCATACCTGCTCCAGCAATCACGACCTGTAATGGTTTAGTGGGTTGTTCACTGTTTCTGAAAAATGAAGATAGTTGTCCAGCTTCCAAAAAGTTTATTGTGTTTTCTAGTGGAG
+
CBCCBFFFFFCBGGGGGGGGGGHHHHHHHHHHGHHHHGGGGHHHHHHGHHHFHFGHHHHHHHHHHGHHHHHHGGHGHHHHHFFHHHGHHHHHHHHHHHHHHHHHHHHHHHHHHHHHHHHHHHHHHHHHHHHHHHHHHHHHHHHGHHFHGFHFHFFGEHHGDGGGHHHHG@FFGHHGHHHGFGFDHHGHGHHHHHHHFHHHFHFDGFGHGHHHHHHHHHGHBGHHGHAECCFGGGGGGG9CFGBFFFFGGGF
@M03495:530:000000000-LYBTV:1:1103:14574:15612 2:N:0:TGACAGCT+CCTACGGG
ATATTTTGCCGTTGATAAACCAGGGACTCAGGCTGGACCAAAGCTCACATGCTGACAGATCGGAAGAGCGTCGTGTAGGGAAAGAGTGTCCCGTAGGGTGGAGATCTCGGGGGGGGGCGGGGCATTAAAAAAAAAAAAAATGGACACGACAGCGAGGTCATAGAGACAACGCATGATAAGTGTAGTCACATGGAGATTGTGGACCGACATATGAGCGCTTGAGTTGAGTATAGAACGCCACGCGTAGTATG
+
CCCCDFFFFFDBGGGGGGGGGGHGGGGHHHCHHHHGHHHHHHHHHHHHHHHHHHFHHHHHHHGGGGHHHGGGGEEHGHHGEHHHFHFHBFHHFHGGGGCF/C/33B4?B//<B-9;-------;/;0:0::-@D=---9-.000:0..----.----./0000000///.---9.00;0::00000000:0:/0/0/0000.00;----.:00000--....000000::0000:0..-..-.----9000
@M03495:530:000000000-LYBTV:1:1103:17665:15648 2:N:0:TGACAGCT+CCTACGGG
ATATTTTGCCGTTGATAAACCACCCTCCCTGTGGTCGTTATCTTGCTCCTTCTGTCGTCAACTCCAAAGCTCACATGCTGACAGATCGGAAGAGCGTCGTGTAGGGAAAGAGTGTCCCGTAGGGTGTAGATCTCGGGGGGGGGCGGTGCATTTAAAAAAGAAAATAGGTAGAGTGGCGGTGTGGGCGTAGGTGATAGATTCGTGTGAGGATAGTGCAGTATCGAGCAAAGCGCAGTGAAGTGAGGAGCGGG
+
DDCDDFFFFFDBGGGGGGGGGGGGGHHGGHHHHHFHGGGHHHHHHHHHHHHHHHHHGGGHGHHHHHHHHHHHHHHHHHHHGHGHHHHHGGEGHHHGGGGGFFHHHGHHHHHHFHBGHFGHGGGGCC<?F333D20?/>/--9-------0<000<:0FF.9<//000<00<0<00..-<-<..9..---<.000<:000009/9..0:.0/<<<<0000000<...-/0/<.--9.000<0:00.0..<--
@M03495:530:000000000-LYBTV:1:1103:22513:15659 2:N:0:TGACAGCT+CCTACGGG
ATATTTTGCCGTTGATAAACCATTGCCCTCCAAAGCTCACATGCTGACAGATCGGAAGAGCGTCGTGTAGGGAAAGAGTGTCCCGTAGGGTGTAGATCTCGGGGGTGGGCGGGTCATTAAAAAAAAAAACAGATGAGACTTGTGAGGGTGGTGCGGGTGCTACAGAAGCTAGATAGGTGGCAGTCGACATAGCACTACGCGGCCACCGCGATTGAACAACGTGCTGCGTGAGAGCCGCGCTCTCGTGGTAG
+
CCCCCFFFFFCAGGGGGGGGGGHHHHHHHHGHHHHHGHHHHHHHHHGHHHHHHHGGGGHHHGGGGFGFGGHGHFHHHHGGBGHHGHGGGG3?/3B444F4BF//E///////---.=GB0DGD@D-:-9..//0000009000000....-;.0--9--.00;0009000000000/90;././099-.:0090000/.9-9-9-...---;..0000/9-..;;F0-:...00..-----..0....:90
@M03495:530:000000000-LYBTV:1:1103:9877:15672 2:N:0:TGACAGCT+CCTACGGG
ATATTTTGCCGTTGATAAACCACCCTCCCAAAGCTCACATGCTGACAGATCGGAAGAGCGTCGTGTAGGGAAAGAGTGTCCCGTAGGGTGTAGATCTCGGTGGGGGCCGGATTATTAAAAAAAAAAAAGAAATCGGACTAGCTCTGCGCGACGCGAGAGGTAAAATCAGCAACGAAGGTCGGTGACTGATGACGTGGATTACATGACCTGCAGTGATACCCGCGTCACATCTGTGCCTGATTCATACTGAC
+
ABAAAFFFFFBAGCFGGGGGGGGGGHHGGHHGHHHFFHHHHHHHHHHFHHHHGGFGHHHGGGGGGEGHGGHHGHHHFGBFHFF?EF?E?F/@FF4B44BFE>/////////</2@F2>>2?C?C?---.../00...--/:/00;09---;-----:--.00000000000/.-....0:---..09009000.....000000000;9/./000:0000:9----..00000000000/00000;00:00
@M03495:530:000000000-LYBTV:1:1103:25533:15675 2:N:0:TGACAGCT+CCTACGGG
ATATTTTGCCGTTGATAAACCAGCTAATCCTGAAAAAAAAATCAAAGCTAAAAACTACAATGCTAAGACCACGATGTGACTGCTATCAAAGTTAGATATATATGTAAATTATTCATCTGTCAAATCCTAGAATTATATCATACCTGCTCCAGCAATCACGACCTGTAATGGTTTAGTGGGTTGTTCACTGTTTCTGAAAAATGAAGATAGTTGTCCAGCTTCCAAAAAGTTTATTGTGTTTTCTAGTGGAG
+
AAABBFFBFFBBGGFGGFGGGGHGFHHHHDGH5GDFCEG2EGFGGB5BEGHGHFE3FFGFHHHH5FGHHGGHGGHE?4D4EFCGFFGHFGED4F4@FHHFHHEGHHHFHEFHFFGHHHHHHFF4GFHGGFGFFHHHHH3GF3B2DGA232?2CCCGBCCEDD/A0?111@G?1GBGGG0FA.@<.DDFGF<GDFFDFDHF<CFD0CHGE0<CCF0;0/::0;C0:;CEGFBFFFFB0BF/;:00000;.;.
@M03495:530:000000000-LYBTV:1:1103:29497:15685 2:N:0:TGACAGCT+CCTACGGG
ATATTTTGCCGTTGATAAACCACCCTCCCTGTGGTCGTTATCTTGCTCCTTCTGTCGTCAACGAATTTACTAATTCCAAAGCTCACATGCTGACAGATCGGAAGAGCGTCGTGTAGGGAAAGAGTGTCCCGTAGGGTGTAGGGAGCGGGGGGCGCGGGGGCAATAAAATAAAAAAAGAAGTAGACGCCCATATCAGCTGCCTACATCGCCTCTCATCGACTCCTCATTATCTACTCTACCGTAACTCTGCT
+
BBBBBFFBFFB2EFEGGGGGFGGFGHH2FFH3BCGHGGGGHHFHHEGGGFHHGHHHGGCEEGDGFHHHHHHHFHHHGGHHHHHFGGHHHHHHHHFHFHFHGGGFBGE@EFFEGGFFGFBFCFFGDDBBFF@F@A?G@F/2>2/2//<</@C--;--------./;//9/9/;9/-9...//////.-9-.////9/////;//./9/.....//;/;//;..//.9//////////////-....//;///
@M03495:530:000000000-LYBTV:1:1103:17764:15690 2:N:0:TGACAGCT+CCTACGGG
ATATTTTGCCGTTGATAAACCAGGACTCAGGCTGGACCAAAGTCACATGCTGACAGATCGGAAGAGCGTCGTGTAGGGAAAGAGTGTCCCGTAGGGTGGAGATATCGGGGGTCGGCGGGTGAAAAAAAAAAAAAAGGAAGGGCAAGCCCGGATTGGGCTACACCCCATGAAACTCCGTATAGAGTCCTTGCTGTGTAGACACGCAGGCGTTGTCAGTGCTCACTCGAGCTAGATGAATCAAATCTACTCGC
+
BBCBBFFFFFCCGGGGGCGGGGHGHGFGHHHCHHGHHFHHHHGHHHFHEGHHGHHEHHGGGGGDFGGCEEEFGFHGFFEEGHHH4B4BBGEHFDEGB?//??GDF4////@/////>--:-.000;:---;----9./9.....;...:;--:.;AE./;FB//.-.//0900000..9.00000000000900/900900;.----.-.--.00090900000:9..9.:0000000000:00:09009-
@M03495:530:000000000-LYBTV:1:1103:21057:15699 2:N:0:TGACAGCT+CCTACGGG
ATATTTTGCCGTTGATAAACCACCCTCCCTGTGGTCGTTATCTTGCTCCTTCTGTCGTCAACGAATTTACTAATTCCAAAGCTCACATGCTGACAGATCGGAAGAGCGTCGTGTAGGGAAAGAGTGTCCCGTAGGGTGGAGAGTTCGGGGGGGGGGGGGGCATTTGAAAAAAAAAGAGGTAGGATGGCTCTTAGGTATGAGTACACACGATGTGGTTGTAGATAGATTGACGGACTGCTAGCTATGCTGCA
+
CCCCCFFFFFCBGGGGGGGGGGGGGHHGGHHHHHGGGGGHHHHHHHHHHHHHHHHHGGGHGHGGGHHHHHHHHHHHHHHHHHHHHHHHHHHHHHHHHHHHGGGGHHHGGGGFGHHGHFHHGHHHGHDDFHGHFDGG2?///2/111?>/<-<-----9<-9-/000000:<-@-<../.000.000.//0/:0:000<00:000000.--..:00/...00000000000<9-.--./0000<00000<0<
@M03495:530:000000000-LYBTV:1:1103:6456:15709 2:N:0:TGACAGCT+CCTACGGG
ATATTTTGCCGTTGATAAACCAGCTAATTCCAAAGCTCACATGCTGACAGATCGGAAGAGCGTCGTGTAGGGAAAGAGTGTCCCGTAGGGTGTAGATCTCGGTGGTCGCCGGAGCATTAAAAAAAAACAAAAGTACGTACTAGGGGCATGGACGGTGGAGAGTAAGAATACGAATTAGAATCAAGGAGAAGAACTGAAAAAGAAGATGACGTGACTAGTGAATGAGAATGACACTCACAATATAGAGGAAT
+
CCCCDFFFFFDBGGGGGGGGGGHHHHHHHHHHHHHHHHHHHHHHHHHHHHHHHHGGGGHGFGGGGEGBGHHGGHHHHHDFFGHHGHGGEGGF/3B444BB1?/?E/3///<//<//2DGD?@@BCG?/>.<00111.0<..00/..--<..00--...<<0.00:0:0000..<.90:00000000<.../0//000000..../0<000.....0000000000000000000://:000<<0000/./0
@M03495:530:000000000-LYBTV:1:1103:27820:15709 2:N:0:TGACAGCT+CCTACGGG
ATATTTTGCCGTTGATAAACCAGCTAATCCTGAAAAAAAAATCAAAGCTAAAAACTACAATGCTAAGACCACGATGTGACTGCTATCAAAGTTAGATATATATGTAAATTATTCATCTGTCAAATCCTAGAATTATATCATACCTGCTCCAGCAATCACGACCTGTAATGGTTTAGTGGGTTGTTCACTGTTTCTGAAAAATGAAGATAGTTGTCCAGCTTCCAAAAAGTTTATTGTGTTTTCTAGTGGAG
+
AA1AAFF31BA>FECFG3FGGGCHFGFHHHHEBGD10AFEEH11B110GFDFBG?FH11BGBCGHHEG1EFHGCHGHHHGFG0FGFFH@1DF2FGHHFGHHHHHFHBHHHHHFFFHHHEHGHFHHHE>FHHFHFHHFGGHGHFBHFHFF1BGFFCGFHH?/BCCBGFGGGHGFCFHFGHECF-<FHHGDGFDHHFF0<FHHGBHFEFFBCGCCG0:0C/CCCCGC0...9;B0C0BFG/FBF0009B0.0;
@M03495:530:000000000-LYBTV:1:1103:2567:15717 2:N:0:TGACAGCT+CCTACGGG
ATATTTTGCCGTTGATAAACCAGCTAATCCTGAAAAAAAAATCAAAGCTAAAAACTACAATGCTAAGACCACGATGTGACTGCTATCAAAGTTAGATATATATGTAAATTATTCATCTGTCAAATCCTAGAATTATATCATACCTGCTCCAGCAATCACGACCTGTAATGGTTTAGTGGGTTGTTCACTGTTTCTGAAAAATGAAGATAGTTGTCCAGCTTCCAAAACGTTTATTGTGTTTTCTAGTGGAG
+
AAAAAFFBFFD1EGGGGGBGGGCHHHHHHHGFGFHHHEGGGHHHHFBGHHFFGHGEHHHHHHHHHHHHHHHHGGHGGHHHHBGFGHFFFFGFDGFHHHGFHHHHDHHHHGGHHHHHHHGHHFHHHHHGGHFHHGFHHHHHHHFHHHHHEFHFBFGHHFHFCG@CFDFBF@1??FHH=<FGGGGGHHHHGHHHHFHH0<0<GFF0DHHGHGGCGG0;CGBFG;CGHFH.-.;CEGGFFF/CFGFBF0C0F0.
@M03495:530:000000000-LYBTV:1:1103:14731:15719 2:N:0:TGACAGCT+CCTACGGG
ATATTTGCCGTTGATAAACCAGCTAATCCTGAAAAAAAAATCAAAGCTAAAAACTACAATGCTAAGACCACGATGTGACTGCTATCAAAGTTAGATATATATGTAAATTATTCATCTGTCAAATCCTAGAATTATATCATACCTGCTCCAGCAATCACGACCTGTAATGGTTTAGTGGGTTGTTCACTGTTTCTGAAAAATGAAGATAGTTGTCCAGCTTCCAAAAAGTTTATTGTGTTTTCTAGTGGAGG
+
CCCCCFFFFBCCGGGGGGGGGGHHHHHHHHHHHHHHGGGGHHHHHGHHHHHHHGHHHHHHHHGHFHFHHHHGGHCGHHHHFHHEHGHHFHHHHHHHHHHHHHHFGHHHHHHHHHHHHHHGHHHHHGHHHGHHHHHHHHHHHHFGHHHHHHHGGHHHHHGEFGGHFGBGFG1GFFGDGFHDGFDHHHHGHHGHHHHHHGDGFHDGHCGHHFHHHHHHHHGHHGHGGHGGGGGFFFGFGGEGFBFEFFG?GED
@M03495:530:000000000-LYBTV:1:1103:19390:15724 2:N:0:TGACAGCT+CCTACGGG
ATATTTTGCCGTTGATAAACCAGCTAATCCTGAAAAAAAAATCAAAGCTAAAAACTACAATGCTAAGACCACGATGTGACTGCTATCAAAGTTAGATATATATGTAAATTATTCATCTGTCAAATCCTAGAATTATATCATACCTGCTCCAGCAATCACGACCTGTAATGGTTTAGTGGGTTGTTCACTGTTTCTGAAAAATGAAGATAGTTGTCCAGCTTCCAAAAAGTTTATTGTGTTTTCTAGTGGAG
+
CCCCCFFFFFBAGGGGGGGGGGHHHHHHHHHHHHHHHGGGGHGHHHHHHGDHEHGHHHHHGHHHGHHHHHHHGGHGHHGHFHCGFFGHHHHFHHHHHHHHHHHHGHHHHHHGHHHHHHHHHHHHHHHHHHHHHHHHGHHHHHHHHHFFGHFHFHHHGHHGGGGGHHHHH@GFGHHHFGHHGGGGHHHGFGHHHHHHBHHHGGH0DGFHHHGHHHHHFGHEGGGFGH.:;9FFFGFGGF9FGGFGGGGGGFG
@M03495:530:000000000-LYBTV:1:1103:11880:15730 2:N:0:TGACAGCT+CCTACGGG
ATATTTTGCCGTTGATAAACCAGCTAATCCTGAAAAAAAAATCAAAGCTAAAAACTACAATGCTAAGACCACGATGTGACTGCTATCAAAGTTAGATATATATGTAAATTATTCATCTGTCAAATCCTAGAATTATATCATACCTGCTCCAGCAATCACGACCTGCTCCTGGCAAACAACCTGCAGAAAAGCCAATCAAATATATTTTCACAAGAGATGGAATGTGAGGCAATAATAGAGTACAAAGGTTG
+
CCCCCFFFFFCAGGGGGGGGGGHHHHHHHHHHHHHHHGGGGHHHHHHHHHHHHHGHHHHHHHHHHHHHHHHHGGHGHFHHHGFHHHHHHHHHHGHHHHHHHHHHGHHHHGHHHHHHHHHHHHHHHHHFHHHHHHHHHHHHHHHEHHHHHHHHGHHHHHHGGGGGHHHGFGHHHHHHHEHGGHHHHHGHHHHGHHHE/GFGHGHHHHHHHHHHHGFHHHHHHHHGBGGGGGGGGFFFGGGF0FGGFGGEBF/
@M03495:530:000000000-LYBTV:1:1103:16495:15732 2:N:0:TGACAGCT+CCTACGGG
ATATTTTGCCGTTGATAAACCACCCTCCCTGTGGTCGTTATCTTGCTCCTTCTGTCGCCAAAGCTCACATGCTGACAGATCGGAAGAGCGTCGTGTAGGGAAAGAGTGTCCCGTAGGGTGGAGATATCGGGGGTGGGCGGTTCATTAAAGAAAACAAAGAAAAGCTCGAGCAGTCTTGAAGTTTAAAAGTAGTAGTATGCAGGATGCGCGGCGAGGCACTGAGAACGAGAAACAACGAGAGATAGAAAGCA
+
DCCCCFFFFFDBGGGGGGGGGGGGGHHGGHHHHHHHCGGHHHHHHHHHHHHHHHHHGHGGGHHHHHHHHHHHHHHHHHHHHHGGFGFHHGGGGGG?FGHGHHHHFHFGFHHHGHGGFFBE///223?3////<<---<<---.0000:00;./;/A../:.///:00;-..-/0000000000:000000:0:000000000..00/;.---:----.::/00000.....0//..-...-.0000;00/0
@M03495:530:000000000-LYBTV:1:1103:2955:15735 2:N:0:TGACAGCT+CCTACGGG
ATATTTTGCCGTTGATAAACCAGCTAATCCTGAAAAAAAAATCAAAGCTAAAAACTACAATGCTAAGACCACGATGTGACTGCTATCAAAGTTAGATATATATGTAAATTATTCATCTGTCAAATCCTAGAATTATATCATACCTGCTCCAGCAATCACGACCTGTAATGGTTTAGTGGGTTGTTCACTGTTTCTGAAAAATGAAGATAGTTGTCCAGCTTCCAAAAAGTTTATTGTGTTTTCTAGTGGAG
+
BA?AAFFBDFB2EGGGGGGGGGFDHGHHHHHHGBGHHFGGGHFFHFFFGFEFGHD3GFFHFGHGHGHF3BEGFCHEGGHBB@?GHHHHGHHEFFHHHHHHHHHHHFGHH4GHBHHHHGHHF4FDGHEBFHFHHHHHHHHHHHFBHFGGBGGBBFCGGCGGDCCDHHBF<@11?FGEF1FEDGCEHHFGGGHGDFHEHHFHFGH0DBGHHHGGCGHHHHFEHCGBC::.;9CFGGEFGGB/BF0B0BFG?BA
@M03495:530:000000000-LYBTV:1:1103:3547:15760 2:N:0:TGACAGCT+CCTACGGG
ATATTTTGCCGTTGATAAACCACCCTCCCTGTGGTCGTTATCTTGCTCCTTCTGTCGTCAACGAATTTACTAATCCAAAGCTCACATGCTGACAGATCGGAAGAGCGTCGTGTAGGGAAAGAGTGTCCCGTAGGGTGTAGATCTCGGTGGGCGGCGGGTCGTTAAACAAAAAAAGAGTGTAGGCGTACGAGCATGCAGCGACGATCCAGTACCACGTGGTGGATAGTGATCACGATAACGTGTATCACGAG
+
BBBBBFFFFFDAEGFGGGGGGGGGGHHGGHHHHHGHGGGHHHHHHHHHGHHHHHHHGGGHGHGGEHHHHHHHEHHHHHFHHFHGHHHHHHHHHFGFFHHGGGGHHGGGGGEGGGHHGGHHHFHFG?FFGGFCGGE@F/2F222>2@F<CDD/---:--9-;9=..00;.A..--...:/9////-.--;.:--//////-----.9.////;9//..:.....///://////:.9../.9././///;.9
@M03495:530:000000000-LYBTV:1:1103:11430:15761 2:N:0:TGACAGCT+CCTACGGG
ATATTTTGCCGTTGATAAACCACCCTCCCTGTTAGCTGCCATAGCAATGTCACAACCACTTCTTGCCCTCCAAAGCTCACATGCTGACAGATCGGAAGAGCGTCGTGTAGGGAAAGAGTGTCCCGTAGGGTGTAGATCTCGGGGGGCGCGGGATCATTTAAAAAAAAAATGAAGAGGGAGCACGTCGAGGCGGTAGAGGAGTAGAAACTACAAGATGGCGGTCGGGACAGCTTGTAGAAGTTATCGAAACG
+
CCBBBFFFFFDCGGGGGGGGGGGGGHHGGHHHHHHHHHHHHHHGHGHHHHHHHHHGGGGHHHHHHHHHHHGHHHHGHHHHHHHHHHHHHHHHHHGEGGGHGGGGGGGGHHHGCGHHHHDG4FGHGGDFGF?F<23B2>2GHF/B?-----9--99.9900;9:;9-:--.009:0..;.;9..-..-9------..;0/;://0000/;00000/000/-9-------...;0/;00000;0000../9-.
@M03495:530:000000000-LYBTV:1:1103:4426:15782 2:N:0:TGACAGCT+CCTACGGG
ATATTTTGCCGTTGATAAACCAGTCAGGAGTCCAAAGCTCACATGCTGACAGATCGGAAGAGCGTCGTGTAGGGAAAGAGTGTCCCGTAGGGTGGAGGTCGTGGTGGTGGCGGTATGATTAAAATAAAAAAAAAGTCATATGAACAGGAAGAGTTTTTGTAAAGAACAACGACAAGATAGTACCAGAGGATTATATATCAAACATAACTGGGACCAACTATAGATCGAGGTGTATAATCGTGCTTTGGTTT
+
BBAAAFFFFFB>EGGGGGGGGGHHHHFGFGHHHGBGGFHHHHHGHFHHFFGFHHHHGGFEHFHGEFGAEGHGHFHHHF3F@F4BF3EF/>>AFF/11//B////?FEE/?0/<///22222>22222>22/<--.<1111000000/../.<.0000.-:0;0::://;:-.--9./:00;00000....9000;00090C00./://:/9.9...9:////////..;-../;/////.:...////...
@M03495:530:000000000-LYBTV:1:1103:27986:15793 2:N:0:TGACAGCT+CCTACGGG
ATATTTTGCCGTTGATAAACCAGCTAATCCTGAAAAAAAAATCAAAGCTAAAAACTACAATGCTAAGACCACGATGTGACTGCTATCAAAGTTAGATATATATGTAAATTATTCATCTGTCAAATCCTAGAATTATATCATACCTGCTCCAGCAATCACGACCTGTAATGGTTTAGTGGGTTGTTCACTGTTTCTGAAAAATGAAGATAGTTGTCCAGCTTCCAAAAAGTTTATTGTGTTTTCTAGTGGAG
+
AA1AAF3@FFDAEECG3F1FFEGEHHGHHFHFGGFHHCE?EFCBGHHHG1A1B1AG11AFHGEFHBHGDCCGE?GG0FGHB@01@20G2G1FHFEHFEFE@FFHBGDBGFHHHHHGHHHGHHHFGFEDFHHDHHHHFFHFHHH0F1FGFBGG0GEFFFGF//>EGH1G1FFFHHH1=10.>FCFEHHHHGHGH0G000<GFFG00<:;GGH0GGBGHFBGHGBGCF:A=0;;0BFEC99B/FFFBB00CFE
@M03495:530:000000000-LYBTV:1:1103:5965:15794 2:N:0:TGACAGCT+CCTACGGG
ATATTTTGCCGTTGATAAACCAGCTAATCCTGAAAAAAAAATCAAAGCTAAAAACTACAATGCTAAGACCACGATGTGACTGCTATCAAAGTTAGATATATATGTAAATTATTCATCTGTCAAATCCTAGAATTATATCATACCTGCTCCAGCAATCACGACCTGTAATGGTTTAGTGGGTTGTTCACTGTTTCTGAAAAATGAAGATAGTTGTCCAGCTTCCAAAAAGTTTATTGTGTTTTCTAGTGGAG
+
AAABBFFBFFBAFGGGGGGGGGHHHHHHGFHGHHHBAEGGGHHFFFFHHHH5EGGHHEHHFFHHHHHHHHHHGGGGFFHFFDFGHFFGHHG4BGHHHHHHGHHHGHHHHFHGFHHHHGDHFHHFHHGHGHHHHGHHHGEHHHHGHHGHFHFFHFFBCFHG?FGGCDDB1?FFD0GFGHHHGGGDHGHHHHFHDBGHGF0GCGHGDGFHHGG0GCCHHFGFHHBHHHCFGBBFGGGGBFBGEB0BFB;FG0A
@M03495:530:000000000-LYBTV:1:1103:20546:15809 2:N:0:TGACAGCT+CCTACGGG
ATATTTTGCCGTTGATAAACCAGAACCATCCAAAGCTCACATGCTGACAGATCGGAAGAGCGTCGTGTAGGGAAAGAGTGTCCCGTAGGGTGGTGATCTCGGGGGGTGCCGGGGCAATAAAAAAAAAAAAAGCGTGTGACGTGTTGGCTGCGGCTGGAGTAGCACACTGGATGCTGGAGGAGACTGTTACACTTGTCGAACTCACGCCCCGTTCATACTCTATATGAGTGACACGTCATCAGCTGTAGCGG
+
DCDDCFFFFFCCGGGGGGGGGGHHHHHHHHHHHHHHHHHHHHHHHHHGHHBHHHGGGGHFGGFGGEGBFFHGHHHHHHDGEGFHGFEGGG?F/1?34BBBGFEE?--<./<----<.<0<:0<@AA---9-.......00.../...<0..--<--...0:000:/./0//00/000.......000<0000000:<..<..000..<---../0000:00000<000000000.....000:00<000--
@M03495:530:000000000-LYBTV:1:1103:16118:15825 2:N:0:TGACAGCT+CCTACGGG
ATATTTTGCCGTTGATAAACCACCCTCCCTGTGGTCGTTATCTTGCTCCTTCTGTCGTCAACGAATTTACTAATTCCAAAGCTCACATGCTGACAGATCGGAAGAGCGTCGTGTAGGGAAAGAGTGTCCCGTAGGGTGTAGAGCTCGGGGGGCGCGGTATCATTAAAGAAAAAAAAAAAGAGGATTGGGGTGAATAGGTGTGTGTCGACGACGATGCTAGGAGATGATAGGTATGATAGTGTAGGTCATGC
+
BBBCCFFFFFDBGGGGGGGGGGGGGHHGGHGHHHGHGGGHHHHHHHHHHHHHHHHHGGGHGHGGGHHHHHHHHHHHHHHHHHHHHHHHHHHHHHHHHHHHGGGGFHHFGGGGGGHHHFFGHHHHDF?FGHGG@DDG@F/2FD22F@DD/<@--<---...000:BBB00</<.<-----9./../0/.<-.-.00000000<<..0..------...00<.</./00000/:00000:<B0<:00<00:00
@M03495:530:000000000-LYBTV:1:1103:29591:15837 2:N:0:TGACAGCT+CCTACGGG
ATATTTTACCGTTGATAAACCAGCTAATCCTGAAAAAAAAATCCATGCTAAAAACTACAATGCTAAGACCACGATGTGACTGCTATCAAAGTTAGATATATATGTAAATTATTCATCTGTCAAATCCTAGAATTATATAATACCTGATCCAGCAATCACGACCTGTAATGGTTTAGTGGGTTGTTTATTGTTTCTGAAAAATGAAGATAGTTGTCCTGCTTCCAAAAAGTTTATTGTGTTTTGTAGTGGAG
+
?AA?ABF3BFAA1E1FAF11FAAGBGB3B3DF1B1B0EAEEFC1B21BF22BF1AFFG1AFFGHFHFH100/B>/?BB22BGB11@GFD11@BE2B2FGHFHHH2FFB221B>2FF2>1BDB21BF11B11BBGHHHB2>FGB1B10<1>BF0<01F1<//<<CF1<<1<11??CB?F0..<>.<<11=1=0<D0DDDDD.<D<DGD0;0G00C;C00/:00/;00..9;BC090900;//;.=9;;B.B.
@M03495:530:000000000-LYBTV:1:1103:8048:15843 2:N:0:TGACAGCT+CCTACGGG
ATATTTTGCCGTTGATAAACCAGTCTCCAAAGCTCACATGCTGACAGATCGGAAGAGCGTCGTGTAGGGAAAGAGTGCCCCGTAGGGAGTGGACCACCCGGTGGCTGCGCACTCTACAGAAACAACGGGGGATACACCCGCGCCTACCGGACCCGAGTCCGGCGAGTCACGGGGCGCGCGGGCAGTGAGACCAGCCATAGTGTGCCCGGGCGGACTGGCTGCCTAACATCGACGTATCGCGGAGTATGGCG
+
AABBBFFBFFB>EFGGGFGFGE4FFGDGHHG4FFGH3EFFFHFFGGHCHFEG2F2AFGE1A0AE12DFFHFFH3?@@5BFBE?/1113?1113@B?F///////00//////<B33?B222@FH/?////>-<<0<C/.-<-::..;.:-9--99--.;9.------9//.:;----9------.//;///9.....//:/B/////.--9-----......:///.///./---9/...----.///.99
@M03495:530:000000000-LYBTV:1:1103:8388:15851 2:N:0:TGACAGCT+CCTACGGG
ATATTTTGCCGTTGATAAACCACCCTCCCTGTGGTCGTTATCTTGCTCCTTCTGTCGTCAACGAATTTACTAATTCCAAAGCTCACATGCTGACAGATCGGAAGAGCGTCGTGTAGGGAAAGAGTGTCCCGTAGGGTGTAGATCTCGGGGGTCGCCGTAGCATTAAAAGAAAAAAATACGAGGAGTGTTCGTAGTGCTGAGTGCAATTGATAATGGCGAGGTCATGGCGAAGGTGTTGACGATGACAGCTG
+
CCCCCFFFFFDBGGGGGGGGGGGGGHHGGHHGHHHHGGGHHHHHHHHHFHHHHHHHGGGHGHGGGHHHGHHGHHHHHFGHHHHHHHHHHHHHHHHHHHHHGGGGHHGGGGGGGHHGHGGHHHHHGHDGGHGHGGGG@F/DD222D2@F<AG<.<-.<-...:0<0<0:0<.<B:--.00...--.<.000../.</0000.00000000<00<000/----./0000<----.000..00....00009:0
@M03495:530:000000000-LYBTV:1:1103:20942:15851 2:N:0:TGACAGCT+CCTACGGG
ATATTTTGCCGTTGATAAACCAGGGACTCAGGCTGGACCAAAGCTCACATGCTGACAGATCGGAAGAGCGTCGTGTAGGGAAAGAGTGTCCCGTAGGGGGGAGGTCTCGGGGGGGGCCGGTTCATTTAAAAAAAAACAAGAGAAAAAGCGAAGGGGAGCAGAGGCTGAAATATACACACAGGTAATGACATGAATGTTGACAATCGAAGATCATAGGTAGGGACACGACAAGTAGGTAGCTGGAGCCAGAA
+
CCDDDFFFFFDBGGGGGGGGGGHGGGGHHHHHHHHGFHHHHHHHGHGHHHHHHHHHHHHHHHFGGGFHHGFGFEEEGGHGFHHHFHFHB4FGGGGFFG/E----.:11<<-<A--<---<-..<1:11<BF0>-<9...//./00/.....--..-.-..//...<.<0011111100....01:11:00100111111101100../..1101110110.9/<...----.11101100:0/.././../
@M03495:530:000000000-LYBTV:1:1103:14441:15899 2:N:0:TGACAGCT+CCTACGGG
ATATTTTGCCGTTGATAAACCACCCTCCCTGTGGTCGTTATCTTGCTCCTTCTGTCGCCAAAGCTCACATGCTGACAGATCGGAAGAGCGTCGTGTAGGGAAAGAGTGTCCCGTAGGGTGTAGATCTCGGTGGTGGGCGGCTGAGTAAAAAAACAAACGAAGAAAGAACGTGGCGGGGGGAGGTGTTGTGACGATCGTCAGTTCGAAACGCACGATGCGTCGCACCCTCGCGCACGACGCGGTCGCATACC
+
CCCCCFFFFFCBGGGGGGGGGGGGGHHGGHHHHHGHGGGHHHHHHHHHHHHHHHHHGHGGGGHHHHHHHHHHHHGFHFHHHHG1FFHHHGFGEEFF2GHGHHGGFF4FBDGGGGEFGG2?/2DD3FB30?EE?////?/----<.=0000<<-..........//:;./....9---;---;-9.0../.00....-/99.000....-.---99...9.-;----...------9.-::9-9----..;9
@M03495:530:000000000-LYBTV:1:1103:16976:15903 2:N:0:TGACAGCT+CCTACGGG
ATATTTTGCCGTTGATAAACCAGCTAATCCTGAAAAAAAAATCAAAGCTAAAAACTACAATGCTAAGACCACGATGTGACTGCTATCAAAGTTAGATATATATGTAAATTATTCATCTGTCAAATCCTAGAATTATATCATACCTGCTCCAGCAATCACGACCTGTAATGGTTTAGTGGGTTGTTCACTGTTTCTGAAAAATGAAGATAGTTGTCCAGCTTCCAAAAAGTTTATTGTGTTTTCTAGTGGAG
+
BBCCCFFFFFCAGGGGGGGGGGHHHHHHHGHHHHHHHGGGGHHHHHHHHHHHFHGHHHFGHHGHHHHHHFHGGGHFFHHHHHHHHHHHHHHGHHGFFHHHHHHHGHHHFHHFHFHHHHHHHGHHHFHHGFHHHHHFGHGHHHFGHHGGGFHHGGFHHHHGGGGGHHGGG?F?GHHHDDGH>FCFHHHHHGHHGHHF<<<=CCGGDHB0GCHHFHHCGGBGHHHFHH.CCFFGGGGGGGFFGGBFFBCFFEF
@M03495:530:000000000-LYBTV:1:1103:4532:15934 2:N:0:TGACAGCT+CCTACGGG
ATATTTTGCCGTTGATAAACCAGCTAATCCTGAAAAAAAAATCAAAGCTAAAAACTACAATGCTAAGACCACGATGTGACTGCTATCAAAGTTAGATATATATGTAAATTATTCATCTGTCAAATCCTAGAATTATATCATACCTGCTCCAGCAATCACGACCTGTCCTGGCAAACAACCTGCAGAAAAGCCAATCAAATATATTTTCACAAGAGATGGAATGTGAGGCAATAATAGAGTACAAAGGTTGA
+
CBBBCFFFFFCCGGGGGGGGGGHHHHHHHHHHHHHHHGGGGHHHHHHGHHHHGHGHHHHHHHHHHHHHHHHHGGHGHGHHHHHHHHHHHHHHHHHHHHHHHHHHHHHHHFHHGHHHHHHHHHFHHHHHHHHHHHHHHGGHHHHFHHHHHHHHHGFHHHHC?EGGFHGHGFGHHHHHHHHCHGFHHHHGHHHHHGHFHHFGFHHHEHHHHGGGHEHHHHFFGFCCCFFFEGGGFFCFCFECBFFGGGGFBC;
@M03495:530:000000000-LYBTV:1:1103:28329:15954 2:N:0:TGACAGCT+CCTACGGG
ATATTTTGCCGTTGATAAACCAGAGGACTCAGGCTGGACCAAAGCTCACATGCTGACAGATCGGAAGAGCGTCGTGTAGGGAAAGAGTGTCCCGTAGGGTGTAGATCTCGGGGGGGGGCGGAACATTAAAAAAAAAAAAAGAAAGGATCACGGTGGTTACGCGGTGTATTGTGACGGATACTACATACAGCTCGCACCACGTGATCGTTACATGTATTGAACACTCCACACTCTGAAACCTTCATCCGACG
+
CCCCCFFFFFCAGGGGGGGGGGHHHGHHHGHHHGHHGHHHHFHHGHFHHHHHHHHFHHGHHHHEFGGHFFGGEGGF?FGHGHHEHHHFF4BBFEHC1ECFF>334B4B?0//</--;--;:---:00009BF>=--B-:-.9./0./:/./.......00..--.9.00000000.-..90000000900000.:--9...9:./0./...000;0000;0:0/09/090.//000000./0;0:90..--
@M03495:530:000000000-LYBTV:1:1103:13999:15962 2:N:0:TGACAGCT+CCTACGGG
ATATTTTGCCGTTGATAAACCACCCTCCCTGTGGTCGTTTCTTGCTCCAAAGCTCACATGCTGACAGATCGGAAGAGCGTCGTGTAGGGAAAGAGTGTCCCGTAGGGTGTAGATCTCGGTGGGCGCCGGGGCATTAAAAAAAAAAAAAAGGAAGGGTGAGGAGGGTGTGCGGACGGTAGAGAAGGAGCGCGGTGAGGAGAGTAGGTATAGAAGGGTAAGGGCGGATGGGTATTATAACGCGCACGAGACGT
+
CCCCDFFFFFDCGGGGGGGGGGGGGHHGGHHHHHGHGGGGHHHHHHHHHHHHHHHHHHHHHHHHHHHHHHHGGGGHHHGGGGGGGGHHGHHHHFGFHFGHHGHGGGGGGEBG?FFBGFF/?F//>//////--0<11<<1ACDCC---9..:/...;...:0.:-:.-.0.-----:.;0000/.:..----.-...0...:000:0;00000...//00;.-----../00000000.------.-....
@M03495:530:000000000-LYBTV:1:1103:20418:15972 2:N:0:TGACAGCT+CCTACGGG
ATATTTTGCCGTTGATAAACCAGCTAATCCTGAAAAAAAAATCAAAGCTAAAAACTACAATGCTAAGACCACGATGTGACTGCTATCAAAGTTAGATATATATGTAAATTATTCATCTGTCAAATCCTAGAATTATATCATACCTGCTCCAGCAATCACGACCTGTAATGGTTTAGTGGGTTGTTCACTGTTTCTGAAAAATGAAGATAGTTGTCCAGCTTCCAAAAAGTTTATTGTGTTTTCTAGTGGAG
+
BBCCCFFFFFCAGGGGGGGGGGHHHHHHHHHHHHHHHGGGGHHHHHGHHHHHHHGHHHHHHHHHHHHHHGHHGGHGGHHHHHGHHHHHHHHHHHHHHHHHHHHGFGHHHHHHHHHHHHHHHHHHHHHHHHHHHHHHHHHHHHGHHHEHHFGHHGGHHHHGGGGFHHGHGFGFFGHHDGHHDFGGHGFHHFGHGHHHHHHHGHHFFHHHGHHHHHHHHHHHHHHFGH.CA;CFGGGGFFBCBFGGFGFBF0A
@M03495:530:000000000-LYBTV:1:1103:25725:15977 2:N:0:TGACAGCT+CCTACGGG
ATATTTTGCCGTTGATAAACCAGGTCTGGATGATGCTCATGGATCGCACACATTCCACATCCACCAAAGCTCACATGCTGACAGATCGGAAGAGCGTCGTGTAGGGAAAGAGTGTCCCGTAGGGTGTAGAGATCGGGGGTGGCCGGGGCAGTAAAAAAAAAAAAAACCGTAGCACGGGAAGGGTAGATACGACGACCGAATCCGGGTCGCCATCAAGGAAACATTCTACGCTAGCGGCCAATACGATGGAG
+
CCDDDFFFFFCBGGGGGGGGGGHGGHHHHHHHHHHHFGHHHHHHHGGGGGHGHHHHHHHHHHHHHHHHHGHHHHGHHHHHHHHHHHHHGGGGHHHGDFGEEEGGFGBGHGGH4F?DGFGEFGGF2?/2?333B2?E/>/---..<-----./<C00C-;--;----..;....00---.-..../.0009:..---99--..0.--.--:...00090.////00000;.-...0-----.000..:..//
@M03495:530:000000000-LYBTV:1:1103:9716:15983 2:N:0:TGACAGCT+CCTACGGG
ATATTTTGCCGTTGATAAACCACCCTCCAAAGCTCACATGCTGACAGATCGGAAGAGCGTCGTGTAGGGAAAGAGTGTCCCGTAGGGTGTAGATCTCGGTGGTCGCCGGATCATTTAAAAAAAAAAAAAGAAATACAGGGTGGAAGGCGGGGTAGGAGTAAGTGATAAATCGTAACGAACACAGGGCTGTCAGTGTAGAGCACAGACACGAAGAGAGGGAATAGTAGGTGATAGTGATGAGATGGACATCG
+
CDEDDFFFFFEBGGGGGGGGGGGGGHHGHHHHHHHHHHHHHHHHHHHHHHHGGGGHHHGGGGEFGHHHGHHHHHHGHEFHHGEEEGG3F/@@4444@CF/?E/3>///////0333B3>FGGDFCC>-<.../<10<1/./.-:0/<.-----...0///11111111:119.......--/.......<011111111110<//0.//.-<.../<..../001:<0101111111<:101100/:00:.
@M03495:530:000000000-LYBTV:1:1103:5618:15988 2:N:0:TGACAGCT+CCTACGGG
ATATTTTGCCGTTGATAAACCAGTCTCCAAAGCTCACATGCTGACAGATCGGAAGAGCGTCGTGTAGGGAAAGAGTGTCCCGTAGGGTGTAGATCTCGGGGGTGGCCGGGTCATTAAAAAAAAAAAAAAAGAAATGGAGGAAGGCGGACGCAGAGAAAGAGAAGAATGAGAGCTAGACTGGAGGATGTATTCAATGGACAGAGTCAGAGAGCATAGTCAGGACTGCAATAGGGAGAAACTGGTGTGTCGTG
+
CDCCDFFFFFCBGGGGGGGGGGHHHHHHHHHHHHHHHHHHHHHHHHHHHHHGGGGHHHGEGGGGFHHHGHHHHHHFHBFGGFGEFGGFE/3F44BBFB?/>E<//00///</?1@11?GGGGCGGG-<:-.../0000/../:..------<--./000/</0/</0<0<0<.0000000./.../000000000:0000.//:00000/.<000<000:/0././000000.<...0/00/0/...0...
@M03495:530:000000000-LYBTV:1:1103:17797:16004 2:N:0:TGACAGCT+CCTACGGG
ATATTTTGCCGTTGATAAACCACCCTCCCTGTGGTCGTTATCTTGCTCCTTCTGTCGTCAACGAATTTACTAATTCCAAAGCTCACATGCTGACAGATCGGAAGAGCGTCGTGTAGGGGAAAGAGTGTCCCGTAGGGTGGAGGGCTCGGGGGGGGCCGGGAGATTAAAGAAAAAAAAGAAGGGTGGTGGGACGTGAGCAGAGGGGTATAGTAACGGAGAGGGATGATGATGGTAGTATGTATGATGCAGAG
+
CCCCCFFFFFDCGGGGGGGGGGGGGHHGGHHHHHHHGGGHHHHHHHHHHHHHHHHHGGGHGHGGGHHHGHHHHHHHHHGHHHHHHHHHHHHHHHHHHHHHGGGGGHHGGGGFGHHHHGGGGEHHHFGDBGGGHFFGG2?//?///0?-<ECEA-<---<=-<./000:00</<.--9.../....-...-.<-<<.90://...-<9000<000.-..-..../<0000:000<0000<00000000000.
@M03495:530:000000000-LYBTV:1:1103:12833:16036 2:N:0:TGACAGCT+CCTACGGG
ATATTTTGCCGTGATAAACCAGCTAATCCTGAAAAAAAAATCAAAGCTAAAAACTACAATGCTAAGACCACGATGTGACTGCTATCAAAGTTAGATATATATGTAAATTATTCATCTGTCAAATCCTAGAATTATATCATACCTGCTCCAGCAATCACGACCTGTCCTGGCAAACAACCTGCAGAAAAGCCAATCAAATATATTTTCACAAGAGATGGAATGTGAGGCAATAATAGAGTACAAAGGTTGAA
+
CCBCCFFFFFCBGGGGGGGGGGHHHGHGGHHHHHHHGGGGHHHHHHEHHHHHHGHHHHHHHHHGHHHHHHHGGHGHFHHHHHHHHHHHGHHHHHHHHHHHGHHGHHHHHHHHHHHHHHHHHHHHHHHHHGHHHHHHHHHHHFFGHHHHEHGGHHHHHHGDCGGHHHHHEFFHHFHHHHGHGFHHGHHHHHHHGHEHHGHHEHHCGHHHHHGGHHHHHHFHHHHHEGFEGGGFCFFGFG9FFFGGGF9FGF;
@M03495:530:000000000-LYBTV:1:1103:12334:16037 2:N:0:TGACAGCT+CCTACGGG
ATATTTTGCCGTTGATAAACCAGCTAATCCTGAAAAAAAAATCAAAGCTAAAAACTACAATGCTAAGACCACGATGTGACTGCTATCAAAGTTAGATATATATGTAAATTATTCATCTGTCAAATCCTAGAATTATATCATACCTGCTCCAGCAATCACGACCTGTAATGGTTTAGTGGGTTGTTCACTGTTTCTGAAAAATGAAGATAGTTGTCCAGCTTCCAAAAAGTTTATTGTGTTTTCTAGTGGAG
+
BBBBBFFFFFBAGGGGGGGGGGFHHFHHHFHHFGHFHGGGGHHHFHHFHFFDGFGHHHCGDGHHHHHHGHHEEGGF?FFFFEBDDDCGHHGFGH4BFGHGBGFGBGHHFHFDHFH4GFFHFHHHHHHHHHHHBGGFHHGHHH3GHHGFFFHHGHHHHHEGCCCDHFFHF?G1FGGF>FGE<FCDFDBGHFGHHHH<DGHHFGHGHHCGFHGFHHHHHFBCBCHBHHEADCCFFFGBB0;FFGBFFBC0CFE
@M03495:530:000000000-LYBTV:1:1103:14106:16045 2:N:0:TGACAGCT+CCTACGGG
ATATTTTGCCGTTGATAAACCACCCTCCCTGTGGTCGTTATCTTGCTCCTTCTGTCGTCAACGAATTTACTAATTCCAAAGCTCACATGCTGACAGATCGGAAGAGCGTCGTGTAGGGAAAGAGTGTCCCGTAGGGGGTAGGTATCGGTGGGGGGCGGGGCATTAATAGAAAAAAGGTGGCGATGGGTTGCGGAGTAGGGGTGGGTCAGACAGAACGGAGTGTAAGAATGGTGTAGACAGCCAGGCGAAGG
+
CCCCCFFFFFDAGGGGGGGGGGGGGHHGGHHGHHGGGGGHHHHHHHHHGHHHHGHHGGGHGHGGGHGHHHHHHHHHHHGHHHHHHHHHHHHFHHHHHHHHGGGGHHHGGGGGGFGFHGBGHHHHGH?GFHFF/CFE/></?/=111CC.<E--<-9-----;/;00000;09/.:..90..---.../.-.----./00.:9--9././00///0/....:.0000090:0:0.00:00/;.....----.
@M03495:530:000000000-LYBTV:1:1103:18727:16074 2:N:0:TGACAGCT+CCTACGGG
ATATTTTGCCGTTGATAAACCACCCTCCCTGTGGTCGTTATCTTGCTCCTTCTGTCGTCAACGAATTTACTAATTCCAAAGCTCAATGCTGACAGATCGGAAGAGCGTCGTGTAGGGAAAGAGTGTCCCGTAGGGTGGAGGGCTCGGGGGTCGCCGGATCATTTAAAAAAAAAAACGTGGAGGTGGGCGGGGGAGGATGCTGCGGTGACGAATCATGTATGGGAGATGATCTGAGCATGGGAAGCCATGAA
+
DCDDCFFFFFCBGGGGGGGGGGGGGHHGGHHHHHHHGGGHHHHHHHHHHHHHHHHHGGGHGHGGGHHHHHHHFHHHHHHHHHHHHHHHHHHHHHGHHHHGFGGHHGGGGGGGHHHHGGHHHGHDGBBGHCFCGGF2F/?////0=>D>@A-.<-:<--.-<<:0:00:0<-9<9-.9....<...9-.-<----<-./</0<0--9-.09.-..:00:0<0/./../:00000000000../0.../0000
@M03495:530:000000000-LYBTV:1:1103:15079:16074 2:N:0:TGACAGCT+CCTACGGG
ATATTTTGCCGTTGATAAACCAGAACCATCCAAAGCTCACATGCTGACAGATCGGAAGAGCGTCGTGTAGGGAAAGAGTGTCCCGTAGGGTGGAGATCTCGGGGGGCGGCGGGTCATTAAAAAAAAAAAGAAAAGGATAGGTGTGAGAGGCAGGATGAAGAAAAAGAGAGATACTGTGAAGTCGCCTAATAAGGGTAGGTAGTGCGGTTGAATCGCAGAGAACACAACGACAAAGAGAATGTTCGAGTGCG
+
CCBBCFFFFFDBGGGGGGGGGGHHHHHHHHHHHHHHHHHHHHHGHHHHGHHHHHGGFGHHHGGGGFFFGHHGHHHHHHDGBFBHGHGFGGBF/1?333?4BF/EC--9---9---.00;0;0B-:C=-;...///./000/;00.0000;;.9-.000000///:.://..000000;00000.-...000000../.;0000:0--;--/0;0....-./00//...9.9--/:///00:0::.;:B.:-
@M03495:530:000000000-LYBTV:1:1103:12959:16079 2:N:0:TGACAGCT+CCTACGGG
ATATTTTGCCGTTGATAAACCAGAGGACTCAGGCTGGACCAAAGCTCACATGCTGACAGATCGGAAGAGCGTCGTGTAGGGAAAGAGTGTCCCGTAGGGTGTAGATCTCGGTGGGCGCCGGGTCATTAAAAAAAAAAAAAGAAAAGGAAGCCGTAACAGTGAGCTGAAGCAGGCAGATAAAAGACGCAGAAGTAAGCAAAGGAGCCGAGGATAATAGTCATAAAGATCGATATATGTATGCTATGTCGCTA
+
CDCCCFFFFFCBGGGGGGGGGGHHHGHHHGHHGHHHGHHHHHHHHHHHHHHHHHHHHHHHHHHGGGGHHHGGGGGGFGHHGGHHHHHGH@GHHGHFGGG3F/?B444BE0?/?E//>///////?1?1111=CCG?---:...///.//:..9...;00000:;000::0:/.....00;000./.;---/0000000/0///...-----/000:0000:000000;....-00000:0:0000:0....
@M03495:530:000000000-LYBTV:1:1103:11768:16093 2:N:0:TGACAGCT+CCTACGGG
ATATTTTGCCGTTGATAAACCAGAACCATCCAAAGCTCACATGCTGACAGATCGGAAGAGCGTCGTGTAGGGAAAGAGTGTCCCGTAGGGTGTAGATATCGGTGGCTGGCGGTTTAATAAAAAAAAAAAGAAAGGCTGCCTCACAGGACGGACACAGATCGCCGAGAATCAACTCCAGTCCGACGCAAGGGCCGCCAGATTTCACACCTAACATAAGGTAGCGTCGTAACAGCCGAGACACCGAATGGTGC
+
CCCCBFFFFFCCGGGGGGGGGGHHHHHHHHHGHHHHHHHHHHHHHHHHHHEGGHGEGGGGGGEGGAEBBGHGBGGGCGDG4G4GGGEFDE3?>33444B@FE/E>00?///////23333>2>BFC@C-..0/0..0..<000.0<;..--.--./.000...--9-.0090/00000990;.------..;.-----.9000:;00./0;/000:009000-.;--...00..----.9/;---.00000
@M03495:530:000000000-LYBTV:1:1103:11337:16100 2:N:0:TGACAGCT+CCTACGGG
ATATTTTGCCGTTGATAAACCAAAGCTCACATGCTGACAGATCGGAAGAGCGTCGTGTAGGGAAAGAGTGTCCCGTAGGGTGTAGATCTCGGGGGGCGGCGGGGTATTAAAAAAAAAAAAGGAAAAGAATTAGAATATGGGTCTGCAGTCTATGAGATTAATGGATTGATAGTTAGGCCTGTATATGAGCGGAGTTAGCCAGGGACGGGTGGAGTCGCATTGATGAAAGTCGCCGGGACAGTGGCAGAATA
+
CCCCCFFFFFCCGGGGGGGGGGHGHHHHHHGHHHHHFGHHHHHHGGGGHHHGGGGGGHHFGGGHHHCGDGDFGGEHGADG3B/B3444441?/>@--;-9----;.0;009:FFAC@>9-..9////;.00000000000.////000000:0000:0000000000/;0000000/000.000000;90-;-9./00000.....---;9-.90/---..0000000:00.-.;----..00/./../00
@M03495:530:000000000-LYBTV:1:1103:19740:16118 2:N:0:TGACAGCT+CCTACGGG
ATATTTTACCGTTGATAAACCAAAGCTCACATGCTGACAGATCGGAAGAGCGTCGTGTAGGGAAAGAGTGTCCCGTAGGGTGTAGATCTCGGGGGGCGGCGGGGTATTAAAAAAAAAAAAGAAAAACAAGGACTGTAAAGGCCGAGGAAGGTGCGGGATCCATGCAATATCAGACCCATCATGAACCGACGAGCTCGTATCCGAAGTATATGCATGACGACAGGGACGTTGGGGGGGACTCAAAGACTGTA
+
BCCCCFFFFFBBGGGGGGGGGGHHHHHHHHHHHHHHFGHHHHGHGGGGGHHGGGGGGHHFGGHHHHHHFG@FDHFHEEFG3?/@344B441?//E--<-99---9.0<0<0<BA-@-9-99..:/<.../.../.00<000..----9/..<00<9--9./<00000:0000000<..//000000.----<--.0.-./.0.9.-<00000000<00..-9-.9..<...:----<--./0000/:0000
@M03495:530:000000000-LYBTV:1:1103:7676:16120 2:N:0:TGACAGCT+CCTACGGG
ATATTTTGCCGTTGATAAACCAGGACTCAGGCTGGACCAAAGCTCACATGCTGACAGATCGGAAGAGCGTCGTGTAGGGAAAGAGTGTCCCGTAGGGTGGAGAGCACGGGAGGCCCCGCCTCATCATAAAAAAACAAGAAGACTGCAGGGCAGGAGCACCGCGCCACACCGATCGGAAGACACTCGAGAAGAGGAAGAGGAGGACCGCAAAATGTGTGACAGGCCGCTGAGGATGACAGAGGGAAGAGACG
+
AB?ABFFFFFBBGGEGGGGGGGHGDEHHGG4GHGECEGHHHHHHHEGHHGHGHHHFBBF31A1FEEFH0AEGEEGGHHGFHHHHHGF4BBFEF/?EF?F///3//3B/<///////////<?G11111<111/<...000></00/0<<-..<:......;---;...9.---;@.A9.9//.//;....9/9.:.99........--9--./////.9///:..--9-...9//////9/....:9....
@M03495:530:000000000-LYBTV:1:1103:10661:16129 2:N:0:TGACAGCT+CCTACGGG
ATATTTTGCCGTTGATAAACCAAAGCTCACATGCTGACAGATCGGAAGAGCGTCGTGTAGGGAAAGAGTGTCCCGTAGGGTGTAGATCTCGGGGGGCGCCGGATCATTTAAAAAAAAAAAACAATGAGGCACACGCGTGTCGAAGTGCGGCATAACGTAAATTAACTACACGACCAACCAGTATTTGTAACGCAAGAATGCAGGCTAAGCTATTGAAGACAGGTATCGACAGTTGAAAATGTTGTTTAGGG
+
CCCCBFFFFFCAGGGGGGGGGGHHHHHHHHHHHHHHGHHHHHHHGGGGGHFGGGGGGAGFHGGHHHGHBGDFGFFFEEEG3F/3@444B41?/>E------:-;-;CB00CBFFFA>;=--.../9///.9./.-----./.;.9.//9----///./..9//////////.----..9..99/////;//.----:/:////..;////////////////.////..9.-;////////:///.////.
@M03495:530:000000000-LYBTV:1:1103:12684:16132 2:N:0:TGACAGCT+CCTACGGG
ATATTTTGCCGTTGATAAACCAGTCACAACCACTTCTTGCCCTCCAAAGCTCACATGCTGACAGATCGGAAGAGCGTCGTGTAGGGAAAGAGTGTCCCGTAGGGTGTAGATATCGGGGGGCGGCGGGGCAATAAAAAAAAAAAAGGTGTGCAGTGCATGAAGTCGGAGATCGCCAGGGAGTGAGCACCAAATAAGCCAGCGGGTGGGGAGACAGGGTGCAGAGGGAAGAGAAGGGGGCGAGGGAGTATGTG
+
CCDCCFFFFFCCGGGGGGGGGGHHHHHHHGGGGHHHHHHHHHHHGHHHHHHHHHHHHHHHHHHHGHHHGGGGHHGGGGGGGGHHHGGHHHHHBFBBFHGHGGGFBF>3D44444/EEEF?-B----<---.01011<-<---9<..000.11110111<011<1.---</0..<.-......1000:....011100/..--<9----.-..//../..011..<...:</0/.<---9-9--..</11<1
@M03495:530:000000000-LYBTV:1:1103:11729:16134 2:N:0:TGACAGCT+CCTACGGG
ATATTTTGCCGTTGATAAACCAGCTAATCCTGAAAAAAAAATCAAAGCTAAAAACTACAATGCTAAGACCACGATGTGACTGCTATCAAAGTTAGATATATATGTAAATTATTCATCTGTCAAATCCTAGAATTATATCATACCTGCTCCAGCAATCACGACCTGTAATGGTTTAGTGGGTTGTTCACTGTTTCTGAAAAATGAAGATAGTTGTCCAGCTTCCAAAAAGTTTATTGTGTTTTCTAGTGGAG
+
BBBBBFFFFFBAGGGGGGGGGGHHGHHHHHHHHGFHHFCEGHHHHHFHHGHHGHGFHHGHHHHHHGHHFHHHGGHGHHHHFGEGHHGHGHGHHGHHHHHHHGHHFFHHHHHHHHHHHHGHHHHHGHFHGFHHHHHHGHGHHHHHFHGHHHHFGHHHHHHGGGGGHHHDD?1<?FFHFGHHFGGGHEBDFHFHGHFFHHFHHCGD0GGHHHFFFCHHHGFHBGGFFBGACCFGGGGFFFBBFBFEGFBFEEF
@M03495:530:000000000-LYBTV:1:1103:24072:16193 2:N:0:TGACAGCT+CCTACGGG
ATATTTTGCCGTTGATAAACCAGTCAGGAGTCCAAAGCTCACATGCTGACAGATCGGAAGAGCGTCGTGTAGGGAAAGAGTGTCCCGTAGGGTGTAGATATCGGTGGTGGGCGCATCATTAAAAAAAAAAAGAAAGAAGTGGATTGATGGCGGCGTTTCGAGTCAGCGCGAAGAGCAACGTTACCCGAGTGAATGCTAATCGGGCAGTTTGAGCATGTGATCCTGGTCCACGGAACACCTTGGTGTATGCG
+
BBBBBFFFFFBAGGCGGGGGGGHHHHHHHGHHHHGHHHHHHHHHHHHHHHHHHHHHGGGEEHHGGGGEGHHGHGFHHHHHFHB4FB@G/EEG3?/3@444@B//???>///////<<B333333B//C/--..001/./0000<0/00<</-------/..;99000.-----...//.-....//9--../////////9.:---./9//9:B//;///:/:////////.--.-.9.//;/9..////.
@M03495:530:000000000-LYBTV:1:1103:6865:16216 2:N:0:TGACAGCT+CCTACGGG
ATATTTTGCCGTTGATAAACCAGAGGACTCAGGCTGGACCAAAGCTCACATGCTGACAGATCGGAAGAGCGTCGTGTAGGGAAAGAGTGTCCCGTAGGGGGTAGATCTAGGTGGTGGCCGTATCAGTAAAAAAAAAAACACGGTGATAATAAGCGTACGTGAATGGCACTCACTAAACCTACAGAATACACGTGGGTGCAGAATAGTAAGGAGGCATCGGCGAGCATTACAGATGATCATTAGTAGCACTA
+
BBBBBFFFBFB>EGGGGGGGGCHHHGCCFFFFHH2GGHFGEHHCFE3AAGHHHHHEF3FF5FCFEGGEHHGE?E@E??FHG?BFGGGFDEFHBE1/1AF/>//?3B?444BB2?///0B></002222@@2<//>---....<;..:0000000-.:--//9.;0//90/;//;0/0//////:0900099.9..-...///////9/;///...;//..------/////9////////://;/////9/
@M03495:530:000000000-LYBTV:1:1103:26718:16223 2:N:0:TGACAGCT+CCTACGGG
ATATTTTGCCGTTGATAAACCAGTCAGGAGTTCCAAAGCTCACATGCTGACAGATCGGAAGAGCGTCGTGTAGGGAAAGAGTGTCCCGTAGGGTGTAGAGCTATGTGGGCGGCCGGCTATTTAAAAAAAAAAACCGTGCCCACATCCCTACCTAAATTCAGCACTAATCGAACATACAATACGACTAATGCCCTACTGCTACCCCCCCGATATGCCACCACACGTACAACATCCTCGCGCAGAATGACTCC
+
AAABBFFFFFBAEGGGGGGGGGHHHHHHHGHHHHHHHHHHHHHGHHHHHHHHHHHHHGAFGHHHGEFGAFEBGHGGHHHHHBG4BEGGH@FGGBE/3343433?34?3///////////111<@F1B/->@?<..:..;.:0:.00/:009.00/0;090000;00/;0../.-0000000/....-//9////..////9/..99;;-----/////..;..-....//;//9;/.-----9/://///9
@M03495:530:000000000-LYBTV:1:1103:4097:16225 2:N:0:TGACAGCT+CCTACGGG
ATATTTTGCCGTTGATAAACCAAAGCTCACATGCTGACAGATCGGAAGAGCGTCGTGTAGGGAAAGAGTGTCCCGTAGGGTGGAGATCTCGGGGGGGGCCGGATCATTTAAAAAAAAAAAAAGAAGAAGTAAGGCTCAGTCGGGCAGATCTCGAGAGGGATACAGGATCGACTAGACAAGTGAGGTGCTACCGCCGAAGAGAACAAATTCAGTAAAGCGACAAATGCGCATACTTGAAGAGTAGATGAGTC
+
CCBBCFFFFFCBGGGGGGGGGGHHHHHHHHHHHHHHEGGGHHHHGGGGGHHGEGGFGHGEFGFGHHFH@F5FGFEHGGGGFG/113?B4F1F/>E--9-----.-.00000:F0-BB;-9--.;./://000:0/0.0/009----..:000.0..-.9;//000/.0;..-.-0000/:0000./.0000/----;--.:/00//.0:0000000:0..9--/0009.-..00000000.00;000000:
@M03495:530:000000000-LYBTV:1:1103:9326:16262 2:N:0:TGACAGCT+CCTACGGG
ATATTTTGCCGTTGATAAACCACCCTCCCTGTGGTCGTTATCTTGCTCCTTCTGTCGTCAACGAATTTACTAATTCCAAAGCTCACATGCTGACAGATCGGAAGAGCGTCGTGTAGGGAAAGAGTGTCCCGTAGGGTGTAGGTTTCGGGGGTGGGCGGGGGAATAAAAAAAAAAAAAGAGGGAGAAGTAGAGAGGCTCGGGGGCATGTACAAGATATGCTGGGTACAGGAGAGAAGATGCGAAGTGATCAC
+
CCBCCFFFFFCAGGGGGGGGGGGGGHHGGHHHHHGHGGGHHHHHHHHHHHHHHHHHGGGHGHGGGHHHHHHHHHHHHHHHHHHHHHHHHHHHHHGHHHHHGGGGHHFGEGGGG?GGHGHHHHFHGHFHHHGGFDGF2?/2@22222/<?AE--=-.:----:./0090;-;-:;---../....../0000909....--:-9--/.900000/00000000./;00:9.....0/0;0;-.--;00000/
@M03495:530:000000000-LYBTV:1:1103:24621:16263 2:N:0:TGACAGCT+CCTACGGG
ATATTTTGCCGTTGATAAACCACCCTCCCTGTGGTCGTTATCTTGCTCCTTCTGTCGTCAACGAATTTACTAATTCCAAAGCTCACATGCTGACAGATCGGAAGAGCGTCGTGTAGGGAAAGAGTGTCCCGTAGGGTGTAGAGATCGGGGGGGGGGGGGTGGTTAAAAAAAAGAAAGGAGGAGTGTGCAGTGGAGAGCAGTGGCACGAGGTGAGTCTGAGGATGTCGACTAGCGGGGAGGTGTCGCTTGCG
+
CCCCCFFFFFCCGGGGGGGGGGGGGHHGGHHHHHHHGGGGHHHHHHHHHHHHHHHHGGGHGHGGGHHHHHHHHHHHHHGHHHHHHHHHHHHHHHHHHHHHGGGGHHHGGGGGGGHFHGGHHHHHDGBHHHFGDGGG2F>22222>2FA@?F-<---------..00:00<<<.9./0./..9./.<000000/090..0/00/./0..--..0:00<<009:/000..-.-0/-------..<0....9.-
@M03495:530:000000000-LYBTV:1:1103:19039:16267 2:N:0:TGACAGCT+CCTACGGG
ATATTTTGCCGTTGATAAACCACCCTCCCTGTGTCGTTATCTTGCTCCTTCTGTCGTCAACGAATTTACTAATTCCAAAGCTCACATGCTGACAGATCGGAAGAGCGTCGTGTAGGGAAAGAGTGTCCCGTAGGGTGTAGATCTCGGGGGGGGCGGGGGCATTATGAACAAAGACGGTGAGTCACGACTGCGGGGTCGCACAAGCATTAACGCTCCAGAAGATGGACCACGTCAGCACTGCCCGATGCCAA
+
CCBBBFFFFFCBGGGGGGGGGGGGGHHGGHHHHHHGFGHHHHHHHHHHHHHHHHHGGGHGHGGGHHHHHHHHHHHHHGHHHHHHHHHHHHHHHHHHHHHGGGGHHHGGGGEGFGHHGGHHHHHFF?FFGFCDGGGFF/@F2222D0?//---------:-;/:0009B0;/9/9/......0000.9-../;----.9----/../00000:-...000/00:00/0:..:9...00.0/0/..--..000
@M03495:530:000000000-LYBTV:1:1103:17248:16273 2:N:0:TGACAGCT+CCTACTGG
ATATTTTGCCGTTGATAAACCAGCTAATCCTGAAAAAAAAATCAAAGCTAAAAACTACAATGCTAAGACCACGATGTGACTGCTATCAAAGTTAGATATATATGTAAATTATTCATCTGTCAAATCCTAGAATTATATCATACCTGCTCCAGCAATCACGACCTGTAATGGTTTAGTGGGTTGTTCACTGTTTCTGAAAAATGAAGATAGTTGTCCAGCTTCCAAAAAGTTTATTGTGTTTTCTAGTGGAG
+
BA?ABFFFFFBAFEGGFGGGGGGHHHHHHGHHHHHHGGGGGHHHHHGHHHHHFHGHHHHHGHHHGHHHHEHHGGHGHHHHHHHHFHHHHBGHHHHHHHHHHHHHHHHHHHHHHHHHHHHHHHHHHHHHHHHHHHHHHHHHHHHHHGHFGHHHGHHHHFHGFCGGHHHHHFGFGHHGGHFF.FCGHHHHHHHHHHHHGFHHHHHHFHFHHHHHHHHHHFHHHHHCFC.EEFFFFGGGGFFFGGGGGEFGGGG
@M03495:530:000000000-LYBTV:1:1103:26529:16274 2:N:0:TGACAGCT+CCTACGGG
ATATTTTGCCGTTGATAAACCAGCTAATCCTGAAAAAAAAATCAAAGCTAAAAACTACAATGCTAAGACCACGATGTGACTGCTATCAAAGTTAGATATATATGTAAATTATTCATCTGTCAAATCCTAGAATTATATCATACCTGCTCCAGCAATCACGACCTGTAATGGTTTAGTGGGTTGTTCACTGTTTCTGAAAAATGAAGATAGTTGTCCAGCTTCCAAAAAGTTTATTGTGTTTTCTAGTGGAG
+
ABABBFFBFFBAFGGGGGCGGGCGHHHHHHHHHHHHCGGGGHGGHGFGHHDHFHGHHHFHHHHHHHFHHHHHGGGFFFHHFEFGFFHHGHGHBGHHHHHHHHHHFGHHHGHHHHHGHHHHHHHHHHGHHHHBHHFHHHGGHFFGHHAGHHHBHGGGHFFDDDCFHGFDG@??FHHGBFFEGG?EHGBHHHHFHHHH000<.CG0DCCGFFHFHGCG0C/BCGCBFGE?DGFFFGFECFBFFFFFFFF0FBA
@M03495:530:000000000-LYBTV:1:1103:4901:16274 2:N:0:TGACAGCT+CCTACGGG
ATATTTTGCCGTTGATAAACCACCCTCCCTGTGGTCGTTATCTTGCTCCTTCTGTCGTCAACGAATTTACTAATTCCAAAGCTCACATGCTGACAGATCGGAAGAGCGTCGTGTAGGGAAAGAGTGTCCCGTAGGGTGGAGAGATCGGCGGGGGGCGGGTGATTAAAATAAAAAAAGGAGGACAGGAAGAGTCACGTAGAAGAGCAACAGTGAGGGAGGTGGGTATGTGCGGAGCCACAGAGGATGGTAGA
+
CCCCCFFFFFCAEGGGGGGGGGGGGHHGGHHHHHFFEGGHHHHHHHHHHHHHHHHHGGGHGHGGGHHGHHHHHHHHHHHHHHHHEHHHHHHHHHHHHHHHGGGGHHHGGGGFGGHGHGFHGFCGHHDBGFD/<FGG@F/<?2/<?</?/--<-@-9-----:;B///B////9;--../...9/.../;.A////../:.9/9.///../////....-...-;//////.----.//..//;.//.//;/
@M03495:530:000000000-LYBTV:1:1103:15076:16282 2:N:0:TGACAGCT+CCTACGGG
ATATTTTGCCGTTGATAAACCACCCTCCCTGTGGTCGTTATCTTGCTCCTTCTGTCGTCAACGAATTTACTAATTCCAAAGCTCACATGCTGACAGATCGGAAGAGCGTCGTGTAGGGAAAGAGTGTCCCGTAGGGTGGAGATCTCGGGGGGCGGCGGGGCATTTAAAAAAAAAAGAAGGAAAAGTGGGCGGGGTCGGAAGGCACATGACATGATGGGTTGTTGTATACGGTGTGGGGGACCGTATTATAA
+
DDDDCFFFFFDBGGGGGGGGGGGGGHHGGHGHHHHHGGGHHHHHHHHHHHHHHHHHGGGHGHGGGHHHHHFHHHHHHHHHHHHHHHHHHHHHHHHHHHHHGGGGGHHGGGGGGGHGHGGGHHHHFGGHHHGGGGGG2F//?221@?=?/<@@-<--<----<<01:11:0<B--9.../..////010..--<--.---....../10000<00110./9-9../111<..<9...9----.-...:1111
@M03495:530:000000000-LYBTV:1:1103:24778:16288 2:N:0:TGACAGCT+CCTACGGG
ATATTTTGCCGTTGATAAACCAGGACTCAGGCTGGACCAAAGCTCACATGCTGACAGATCGGAAGAGCGTCGTGTAGGGAAAGAGTGTCCCGTAGGGTGGAGATCTCGGGGGGCGGCGGGTCATTTAAAAAAAAAAAGCACGAGGCCTGTGTGGTGGCCAGTCGGGTGATGGCAAGAAGCACACTGACATTTACACCGTGATAGCACACGCAGCACAAGGTACGCTGCTGCTGTAGTGTCGTCGCAGTGTG
+
CCCDDFFFFFDCGGGGGGGGGGHGGHHHHHHHHHGHHHHHHHHHHHHHHHHHHHHHHHHHHGGGGHHHGGGFFGHHHHGHHHHGHGHBGHHGGEGGG?F///333D4B?/>B-----9---9.:<000BFF>D;@@-..0:-<---.0.00<..<<..<0.00.9-.9<000/:0.///00//./00000000000<-.../00<00/:-----.://..000....<0<0000<00/00...9--.<0:0
@M03495:530:000000000-LYBTV:1:1103:21050:16309 2:N:0:TGACAGCT+CCTACGGG
ATATTTTGCCGTTGATAAACCACCCTCCCTGTGGTCGTTATCTTGCTCCTTCTGTCGTCAACTCCAAAGCTCACATGCTGACAGATCGGAAGAGCGTCGTGTAGGGAAAGAGTGTCCCGTAGGGTGTGGATATCGGGGGGGGGCGGAGTAATAAAAAAAAAAAAGCTAAGGTGACAAACGAGTACAGTGGGAACATGGGACAGAAAGATATAGGACTCCACGGATGGTGCCGTACACACTTCCCTCAGACT
+
BBBBBFFFFFB>EEGGGGGGGGGGGHHGGHHHFHHHGGGHHHHHHHHHGFHHHHHHFGGHGHHHHGHHHHFHHGHHHHHHHHHHHHGHGGGGGFHGEFEEE?BFDGEHEHGH4BBBFHG/E<AF2C//<22@22/<>/@;------;-9/9/////;:-:---;:.//;///////:.......//////../9.9/....../9/:////////;////..--.-.////-:...//./;B/.9..////
@M03495:530:000000000-LYBTV:1:1103:15539:16311 2:N:0:TGACAGCT+CCTACGGG
ATATTTTGCCGTTGATAAACCACCCTCCCTGTGGTCGTTATCTTGCTCCTTCTGTCGTCAACGAATTTACTAATTCCAAAGCTCACATGCTGACAGATCGGAAGAGCGTCGTGTAGGGAAAGAGTGTCCCGTAGGGTGTAGGTATCGGGGGGGGGCGGGTGATGAAAAAAAAAAAGGGTGAGTGGGGGGGCAAGGGTTGGGCCTCGACAGACAAAGTGTAGATATGACACAGATGGGTAGCGCGCCAATCG
+
CCCCDFFFFFECGGGGGGGGGGGGGHHGGHHGHHHHGGGHHHHHHGHHHHHHHHHHGGGHGHGGGHHHHHHHHHHHHHHHHHHHHHHHHHHHHHHHHHHHGGGGGHHGGGGGE?GGHGGHHHHGGHDGHHGFGGGG=F<2>222@2?>/>E--<<--<---.1111<1.-<-9-<.<.<...10.<9-----..<...---......-<-/<////111111:<111100/.0110./1.0--9--.-:/.
@M03495:530:000000000-LYBTV:1:1103:7600:16320 2:N:0:TGACAGCT+CCTACGGG
ATATTTTGCCGTTGATAAACCACCCTCCCTGTGGTCGTTATCTTGCTCCTTCTGTCGTCAACGAATTTACTAATTCCAAAGCTCACATGCTGACAGATCGGAAGAGCGTCGTGTAGGGAAAGAGTGTCCCGTAGGGTGTAGAGCTCGGGGGGGGGGGGGTGAATAAAAAAAAAAAAAAGCGTGAAGAGAGAGCTGTGCGGAGGCGTAGCGAGGAAAGCTGGGAGGAAGGCGAGTGTGAGCGTTACTAACTT
+
CCBCCFFFFFCCGGGGGGGGGGGGGHHGGHHHHHHHGGGHHHHHHHHHHHHHHHHHGGGHGHGGGHHHHHHHHHHHHHHHHHHHHHHHHHHHHHHHFHHHGGGGHHHGGGGGGGHGHFFGGHHHHHGHHHGHGGFG@F/22>2222??/<?--:----9--90;00;9F--9-9A---.......00./....000/0.----:;.--.-----/;.:00/...-./.;.----.90000-....;00000
@M03495:530:000000000-LYBTV:1:1103:2159:16320 2:N:0:TGACAGCT+CCTACGGG
ATATTTTGCCGTTGATAAACCAGCTAATCCTGAAAAAAAAATCAAAGCTAAAAACTACAATGCTAAGACCACGATGTGACTGCTATCAAAGTTAGATATATATGTAAATTATTCATCTGTCAAATCCTAGAATTATATCATACCTGCTCCAGCAATCACGACCTGTAATGGTTTAGTGGGTTGTTCACTGTTTCTGAACAATGAAGATAGTTGTCCAGCTTCCAAAAAGTTTATTGTGTTTTCTAGTTGAG
+
ABBBAFFFBBD2FGCGGFGGGGHCHCGHFFHGDEDECGFEGHFFHHDGGBFFGHGHHHHGHHGHEHHGHFHHFEEAB@4BGDFFHFBGGFDFFFDGGHHFFHDG?GHHF?GHFHHHHFGHGHHHHHCHHFHHEHHFHF3GGGD2FGFFH2GEBGGF2@GDDG@AFHG11@11<FHH>GHA<F-AGGHHHGDDDFEGBG/=<DHB0DGCCCGCGC0CGH:FF0/0;0;CA;FGFFFGFGBFFGFGEF00;0/
@M03495:530:000000000-LYBTV:1:1103:26756:16334 2:N:0:TGACAGCT+CCTACGGG
ATATTTTGCCGTTGATAAACCAGGACTCAGGCTGGACCAAAGCTCACATGCTGACAGATCGGAAGAGCGTCGTGTAGGGAAAGAGTGTCCCGTAGGGTGTAGAGCTCGGGGGGGGGCGGGTCATTTAAAAAAAAAACAAGTAAGTAAGCCGGGGTGTAGAGGCATTGAGATTACCGACAAGGAGACAGAGGATTGGCACACTGTAGAGCATCTATGGACAGAGTATGATGACGCACCGCGACGCATCGATG
+
CCCCCFFFFFCBGGGGGGGGGGHGHHHHHHHHHHGHHHHHHHHHHHHHHHHHHHHHHHHHHGGGGHHHGGGGFGHFHGGGHHHHHFG4FHHFGEEGG3F/3?434D3?E//B--------<-.0:00<0:0@=9<@.../00<0:<0000-----9-0000/..00<0<.00:00<.---......<///..<0/./00/./00000000<0000<00<0<//0000:00:0..--<--<-----.-9/9:
@M03495:530:000000000-LYBTV:1:1103:15957:16337 2:N:0:TGACAGCT+CCTACGGG
ATATTTTGCCGTTGATAAACCAGGACTCAGGCTGGACCAAAGCTCACATGCTGACAGATCGGAAGAGCGTCGTGTAGGGAAAGAGTGTCCCGTAGGGTGTAGATATAGGGGGGTGCCGGGTAAATAAGAAAATGAAGGATCGGGGCCTGGCGGGCGCGCGGCCGGTTTACAAGTATAGCTGAAGGTGAGGTTCCGCAACTAAGACAACACGAGTGCTGCGCATATGGGCGTCGGTAGACTAAATAGCGAGC
+
BA?BBFFFFFBACFGGGGFFGCHDHEHHHHHHHHGHHHHFHGHHGHHHHGHHFHHHHHFGCEFFF1GB0EFEEEBFFFA3FFHC24B@4B3/G@EE?3/>33444?4B30<E--9./99-.-/0000900//00090/.0/..---9....----9--9--9---9..//;//////9////;9////;.;.9/9;---///////.....--..9//9---..///.:-----9../////;////----
@M03495:530:000000000-LYBTV:1:1103:26497:16346 2:N:0:TGACAGCT+CCTACGGG
ATATTTTGCCGTTGATAAACCAGGACTCAGGCTGGACCAAAGCTCACATGCTGACAGATCGGAAGAGCGTCGTGTAGGGAAAGAGTGTCCCGTAGGGTGTAGATCTCGGGGGTGGCCGGATTATTAATAAAAAAAAAGGAACACACGCTGCCGGGCGGGGTGTCTTCTATAGACTAGAGCCCCGAGAACTGCCGTGAGATATCGACGAATCTGTATCTCCCGAGCGCCTGGTGTAGGTGATGGATAATGGG
+
CCCCCFFFFFCAGGGGGGGGGGHGDHHHHHHHHHGHHHHHHHGHHFHHHHHHHGHHHHHGHGGGGHHHGEFFEFHHHHGHHHHGHBF4FGHGGEECGHEE3344BB40?/>@///00////.11==11=F11><@-;../:./:..--.:C.--------:--//////://////////..9----./;///-;-..////:..9---..//;////://::--9--.../../9//////9///////.
@M03495:530:000000000-LYBTV:1:1103:25639:16370 2:N:0:TGACAGCT+CCTACGGG
ATATTTTGCCGTTGATAAACCAGCTAATTCCAAAGCTCACATGCTGACAGATCGGAAGAGCGTCGTGTAGGGAAAGAGTGTCCCGTAGGGTGTAGATCTCGGGGGGCGGCGGATTATTAAAAAAAAAAAAAGATGGGGATGAGCGGAAGGGCGGGAGGAGCAAAAGACAACCAAGACCACTAGTCGTAGAGAGTGGACAGGTGCACTGACTACAATTGTCGTGACGTCGCCGATACCGAGTCAGTTGGTCG
+
BCBBBFFFFFDBGGGGGGGGGGHHHHGHHHHHHHHHHHHHHHHHHHGHHHHHHHGGGGHGHGGGFEGFGHHGGHGHHHGGFGGHGBEEDG?F/3B4@BGFFE/>@--9------.0000::BFFFF=@>;-.90;0.....000----....------..../0//./:/......//;.::0;0.:...00.00;000..000000/0000/000;0:0.../....--.-:---0..-.;00:000:0-
@M03495:530:000000000-LYBTV:1:1103:20705:16391 2:N:0:TGACAGCT+CCTACGGG
ATATTTTGCCGTTGATAAACCAGTCACAACCACTTCTTGCCCTCCAAAGCTCACATGCTGACAGATCGGAAGAGCGTCGTGTAGGGAAAGAGTGTCCCGTAGGGTGTAGATCTCGGGGGGCGGCGGGGCATTAAAAAAAAAAAAAAACTAGCTATAGTCAGTTCCTGAACTGGCACAAAGTTAATGCTGGCAGGTACACCCGCACACACCGATCACAGACATACAAATCGCCTGGTATCTAAACGGATACA
+
CBCCCFFFFFCBGGGGGGGGGGHHHHHHHGGGGHHHHHHHHHHHGHHHHHHHHHHHHHHHHHGHHHHHGGGGHHHGGGGGGGHHHGHHHHHH@GBFGFGGGFGGBF>3?444D40?/EC--<-<<----</B1<B10<BB@D-<---.010/:11<<:111111<111<010/./0/:./<111111110./<9.1111/.--<-9....----./010./110000<<......011:11110.....0:
@M03495:530:000000000-LYBTV:1:1103:19986:16397 2:N:0:TGACAGCT+CCTACGGG
ATATTTTGCCGTTGATAAACCAGAACCATCCAAAGCTCACATGCTGACAGATCGGAAGAGCGTCGTGTAGGGAAAGAGTGTCCCGTAGGGTGGAGAACTCGGGGGGGGGCGGGTCATTAAAAAAAAAAAGAAATAGGAGCTGGCAGACGGTCTGTGTGTGGATAATATACGAAACCTGACAGATGTAGTTGGTCTGATAAGGGGGATAGCTAATGGGTTAGGTTAGCGAGATGAATGCGAGTAGTGTGTGG
+
CCCCCFFFFFCBGGGGGGGGGGHHHHHHHHHHHHHHHHHHHHHHGHHHHHHHHHGGGGFGHGGGGEEBGGHGHHHGGHFG@FBGGAEAGG?E/?G303BB/?/</----<-----:0000<00-<----.../00000/..0/./...-..../000.<..0<0000<00....-././/<0/0000<:000.00/<<<B00.-<-./00000000.:.../0<0.:----.000000..9-.00/00...
@M03495:530:000000000-LYBTV:1:1103:14965:16414 2:N:0:TGACAGCT+CCTACGGG
ATATTTTGCCGTTGATAAACCAGGACTCAGGCTGGACCAAAGCTCACATGCTGACAGATCGGAAGAGCGTCGTGTAGGGAAAGAGTGTCCCGTAGGGTGTAGAGTTCGGGGGGTGGCGTGGCACTAAAAAAAAAAATGAGGGAGAGAGAAGTGGTGACGTATGTGGAAACAAATAATACACATCAGAGATAACAGATGGGTGAATAAGAGAGGAGTATTACGAGAAACGTAAGTGAAGTAGATGTCGCAGT
+
BCCBBFFFFFCAEGGGGGGGGGHGHHGHHGFHHHGGFGHHHHHGFHHHHHHHHHHHHHHHHGGGGHHHGGGGGGGGFGGHHHHFG4B@@DHGG?EGE3E>33434BE/E?/B-:;-:9.---/////9/:>DC---.////9.......://///.//...///9////9/..//://://9///9/////////////.:../:/;////....///;//.9.../:...99/;:/9//9/////..-..
@M03495:530:000000000-LYBTV:1:1103:2523:16426 2:N:0:TGACAGCT+CCTACGGG
ATATTTTGCCGTTGATAAACCAGCTAATCCTGAAAAAAAAATCAAAGCTAAAAACTACAATGCTAAGACCACGATGTGACTGCTATCAAAGTTAGATATATATGTAAATTATTCATCTGTCAAATCCTAGAATTATATCATACCTGCTCCAGCAATCCTCCTGGCAAACAACCTGCAGAAAAGCCAATCAAATATATTTTCACAAGAGATGGAATGTGAGGCAATAATAGAGTACAAAGGTTGAACCTGTA
+
BBABBFFFFFBAGGGGGGGGGGHHHHHHHHHHHHHGHGGGGHHHFFFFHGHFHHGHHHHHHHHHHGHHHGGHGGHGHHHHFGHHHHHHHGHGHHHHHHHHHHHHHHHHGFGHHHHHGHHHHHGFHHHHHGHHHHGHHHHHHHHGHHHHHGHHHHFFHGHHHHHHHF1FFGHGGHHHHGGHHHHGHHHHHHEFHHHHHHHHFBHHHHFHHHFHBGHHHGFHHEGHGH0;GBFFFGGGFGGGGGGFGGEGG;;
@M03495:530:000000000-LYBTV:1:1103:2879:16431 2:N:0:TGACAGCT+CCTACGGG
ATATTTTGCCGTTGATAAACCACCCTCCCTGTGGTCGTTATCTTGCTCCTTCTGTCGTCAACGAATTTACTAATTCCAAAGCTCACATGCTGACAGATCGGAAGAGCGTCGTGTAGGGAAAGAGTGTCCCGTAGGGTGTAGGGCTGGGTGGTCGCGGGGTGATTAAAACAAACACAGAGATACAGACAAGGAGGATACAGCGAACATGACATCTGGTGCACAGAAGCTACTATAGGTATATAGAGATTGCA
+
BCBCBFFFFFCCGGGGGGGGGGGGGHHGGHHHHHHHGGGHHHHHHHHHGHHHHHHHGGGHGHGGGHHHHHHHHHHHFHHHGHHHHHHHHHHHHHHHHHHHGGGGFHHGGGGEG?GGHGHHHHHHBG3GFHGGFGGGGF/2F2/20/?/0/>/1---<----:0;B0;009CA.....0//;90;00.C/;..;../90;00---9-00;00000000/0009/000000000000090000::B0000000
@M03495:530:000000000-LYBTV:1:1103:9306:16436 2:N:0:TGACAGCT+CCTACGGG
ATATTTTGCCGTTGATAAGCTCACATGCTGACAGATCGGAAGAGCGTCGTGTAGGGAAAGAGTGTCCCGTAGGGTGTAGATCTCGGGGGGGGGCGGATCATTTAAAAAAAAAAAGGAATAGAAATGGCCGCAGCGACAGGGAGCGGACGTATGGGAAGAACGCGCCAGCGAGACGCTACAGGCTCACAGACACTAGACGATCCTACTGAGGGAGGCATGTGTCGCGACTGACAGTGCAGGCAAGAGACATA
+
CCCCCFFFFFCAGGGGGGGGGGHHHHHHHHHHHHHHHHGGGGHHHGGGGGGHHHHGHHHGGHDGDFHHGHCDFGHGE3B44B@41?/>E--;-------.00900:9FCFAFAF../90000000;0//---:--;---.....----9..0//./0..:/.9--:.-9;---..-..900/...0000:.//;/:00.-...0000000....-..0.9000..-9--.00;:00;00;9..././/900
@M03495:530:000000000-LYBTV:1:1103:27891:16450 2:N:0:TGACAGCT+CCTACGGG
ATATTTTGCCGTTGATAAACCAGTCAGGAGTCCAAAGCTCACATGCTGACAGATCGGAAGAGCGTCGTGTAGGGAAAGAGTGTCCCGTAGGGTGTAGAGCTCGGGGGGGGGCGGGGCATTAAAAAAAAAAAAAGCGGGGGTCGCTACGTCAGGAGTCATCCGCCAACTCGCAAAGCAGCTCTCTGCATCCTCCGGAACATGCACCACTGACTGCGCTCCGTGCGACCTCTCCGGTGAAACTGAACGCGTGC
+
BBBBBFFFFFBAGGGGGGGGGGHHHHHHHGHHHHHHHGHHHHHHGGHHGHHHGHHHGFGEGHHGEFFEGBGGHEHHHHHHFGFDEFFF?EEF3F/@@434B?EE/EFC@-------:-.:B/9//@BA-=A--...-99--.--..-.;..../.://///..9--./:.;-.-/.//://////////////.-.--.////:/..///////.--...:..-.-;.////.---.//9/////.;---.
@M03495:530:000000000-LYBTV:1:1103:27072:16455 2:N:0:TGACAGCT+CCTACGGG
ATATTTTGCCGTTGATAAACCAGGGACTCAGGCTGGACCAAAGCTCACATGCTGACAGATCGGAAGAGCGTCGTGTAGGGAAAGAGTGTCCCGTAGGGTGTAGAGCTGGGGGGTGGCCGGAGAAATTAAAAAACAAAAAAAGCAGGACGAGGCAGGAAGCAGAGACGCAGTACGAGTGAACACGCGCGTATAGGTACGGCATCGACGATATAGCGGTTGCGATGCGCGCTGTGGACCACCTGGTCGAGTGA
+
BBABBFFBFFCAGGGGGGGGGGHGGGGHHHHHGHHGHHHHHHHHHHHHHHHHHHGHHHHHHHGGGGGHHGGGGFGHFGHGHHHHHHBFBFGHFFEFEC3?>334343B2?/<:---..-----./000;0;C;:.....--..;/...-:---.::./..///.//.---.//9:...;////.-----;.//;//:..---/./---..-/;/--.--.--.:.-.:;@-./////..:./.;/---9./
@M03495:530:000000000-LYBTV:1:1103:24578:16457 2:N:0:TGACAGCT+CCTACGGG
ATATTTTGCCGTTGATAAACCAGCTAATCCTGAAAAAAAAATCAAAGCTAAAAACTACAATGCTAAGACCACGATGTGACTGCTATCAAAGTTAGATATATATGTAAATTATTCATCTGTCAAATCCTAGAATTATATCATACCTGCTCCAGCAATCATCCTGGCAAACAACCTGCAGAAAAGCCAATCAAATATATTTTCACAAGAGATGGAATGTGAGGCAATAATAGAGTACAAAGGTTGAACCTGTA
+
CCCDCFFFFFCAGGGGGGGGGGHHHHHHHHHHGHHHHGGGGHHHHHEHHHHHHHGHHHHHHHHHHHHHHHHHGGHGHHHFHGGHHHHHHGFGHHHHHHHHHHHHHHHHGHHHGHHHHHHHHHFHHHHHHHHHHHHHHHHHHHGHHHFHHHHHHHHHHHHHHHHHHHHFFFGHDHHFHHHFHHFFHHHHHHHHHHHHHHHHHHGHFHHHEGFHFEHHHHHHHGGHHHGHHHFFGGGGGGFFBFGGGGGFGG0
@M03495:530:000000000-LYBTV:1:1103:19420:16471 2:N:0:TGACAGCT+CCTACGGG
ATATTTTGCCGTTGATAAACCACCCTCCCTGTGGTCGTTATCTTGCTCCTTCTGTCGCCAAAGCTCACATGCTGACAGATCGGAAGAGCGTCGTGTAGGGAAAGAGTGTCCCGTAGGGTGTAGGTCTGGGGGGTGGGCGGGTCATTTAAAAAAAAAATATAGTGGAGGATAACAGAGCGGTGCTGGCATGAGTTAAGGTGTGGATGCAGTGGATCACGGTGATAGTTAGGGGTGGTGGAAGCGCATGACTG
+
CCBCCFFFFFCAGGGGGGGGGGGGGHHGGHHHHHHHGGGHHHHHHHHHHHHHHHHHGHGGGHHHHHHHHHHHHHHHHHHHGHGGGGFHHGGGGEFGHHHGHHHHHGBGDGHHGGEGGG2F/232333222</---;-.-:---.00000:99CD-@;.000000.0..9:000009//-;.--090;/:.09900000:00..000/0000/000./...:.0090;00/...--....0;.---.900;0
@M03495:530:000000000-LYBTV:1:1103:24899:16488 2:N:0:TGACAGCT+CCTACGGG
ATATTTTGCCGTTGATAAACCACCCTCCCTGTGGTCGTTATCGAATTTACTAATTCCAAAGCTCACATGCTGACAGATCGGAAGAGCGTCGTGTAGGGAAAGAGTGTCCCGTAGGGTGTAGAGCTCGGTGGTCGCCGGGTCTATAAAAAAAAAAAAAAAGCCGGTGTGCGGGGTCTCGCAAGCGAAACGTTGCTGAACGTCGCGTGTCGAGCGGGTAGAGAGTGGGGCAGCGGGACTGAAGTGTGAGCTGG
+
BCCCCFFFFFCAGGGGGGGGGGGGGHHGGHHHHHHHGGGHHHHGHHHHHHHHHHHHHHHHHHGHHHHHHHFHHHHHGHGHGFGGHHHGGGGGGGHHHGHHHHHHBFDFGHGF@EEFBE/FF3332BEG/?A<2<////</-01111=FFA@@------;...----990.-9-9./0/.-.-...---../.:90000...---;-./;.9.---;-.0:9.09..-:-:.:---;..000000000000/
@M03495:530:000000000-LYBTV:1:1103:4233:16509 2:N:0:TGACAGCT+CCTACGGG
ATATTTTGCCGTTGATAAACCAGGACTCAGGCTGGACCAAAGCTCACATGCTGACAGATCGGAAGAGCGTCGTGTAGGGAAAGAGTGTCCCGTAGGGTGGAGAGATTGGGGGAGGGGGGGGCATTTGAAAAAAATACAGAATAATGGATTAATGTAGTAATAAGACACACGTCAAGTAGATGACAGAAGCTCGGTAGTCCAGCATGATTGTGATTAACGTTAGACAGTGTGGCAGAAAAATATATGTGATG
+
BBBBBFFFFFBAFGGGGGGFGGHGGHBGHHFFHHGGFHHHHHHHHHHHHHHGHFHHHHFGHGGGGHHHGDEEEEHHHHGHGHHFG4BBFGHCHGG1FFC///3//3330/<<//////-----.//////99@-.//////////;///9///////9///9:///9.;.-...A/BB/BBF/:/;/99://.:...;/;///.:/:/9;/////B/:....;///9////.;...9/.9:///9/////9
@M03495:530:000000000-LYBTV:1:1103:15285:16515 2:N:0:TGACAGCT+CCTACGGG
ATATTTTGCCGTTGATAAACCAAAGCTCACATGCTGACAGATCGGAAGAGCGTCGTGTAGGGAAAGAGTGTCCCGTAGGGTGTAGAGCTCGGGGGTGGGCGGGTCATTTAAAAAAAAAAAGAGATAGAAGAGGGGGTAAAGGCGTATTGACGGGTCAAAACATCAGCCAAGATTATGGAGGTAAGTTGAGACGTGTCATAGGTGTACGTGATCGGCGCGACGTACGTGTCGTGAAAGCACAGCGTAGATGG
+
CDDDEFFFFF3BEGGGGGGGGGHHHHHHHHGHHHHHHHHHHHHHGGGGHHHGGGGGGHHFHGHHHHHHFGDFFHGFEEEGBF>3B434@31//>E//<//>/---011111=FG?DAC9-..//1<11110...---./110.<.-.:111.----.01:.<00000/./..0111101/..0:011110.0...//1:1:01<001.//9/1..--------..-<///.<./.11/0///.-9.-.110
@M03495:530:000000000-LYBTV:1:1103:19178:16536 2:N:0:TGACAGCT+CCTACGGG
ATATTTTGCCGTTGATAAACCAGAGCTCACATGCTGACAGATCGGAAGAGCGTCGTGTAGGGAAAGAGTGTCCCGTAGGGTGTAGATCTCGGTGGGGGGCGGGTCATTAAAAAAAAAAAACATCCAGAAAAAACGCTGAGGTGAGATCCAGAGTTATGTAATAAATCTGCCGATGGATGATGGTACTCGGTGGCAATTGAGTGCGCACCAGGAGCGACAGTAAGTAGCGAGATGAATGCACCAATACCATG
+
BCBBBFFFFFDCGGGGGGGGGGHHHHHHHHFGHHHHGHHHHHHHGGGGHHHGGGGGGHGFHGGHHHGH5GDGGHGHGEGGHE/3344BD@1F1>E///-::?B--:B0000::C@D-;--..00/000/0/.-.--...../:0.:0B0000:0:0000000000:00000--:../:0:000:;0009...../00:000;00---;-....;.--9--00000000----.0000000:/..0000000
@M03495:530:000000000-LYBTV:1:1103:8949:16541 2:N:0:TGACAGCT+CCTACGGG
ATATTTTGCCGTTGATAAACCAGCTAATCCTGAAAAAAAAATCAAAGCTAAAAACTACAATGCTAAGACCACGATGTGACTGCTATCAAAGTTAGATATATATGTAAATTATTCATCTGTCAAATCCTAGAATTATATCATACCTGCTCCAGCAATCACGACCTGTAATGGTTTAGTGGGTTGTTCACTGTTTCTGAAAAATGAAGATAGTTGTCCAGCTTCCAAAAAGTTTATTGTGTTTTCTAGTGGAG
+
CCCCCFFFFFBAGGGGGGGGGGHHHHHHHHHHHHHHHEGGGHHHHHEHHHHHHHGGHHHHHHHHHHHHHHHHGGHGHHHFGGFHHFFHHHHHHHHHHHHGFHHHGFHHHHHHHGHGHHHHHHHGHGCHHBGHHHHHHHHHHFFGHHHHHHHHHHHHGHHGF?CGHHGFF@F?GGHHFDGEEFDGHHHHHHHHHHHF=GGHAFHFHHHHHGGHHHH:CGGHHGGCFGEEDBFGGGGGGF:BFFGGEGGGGEA
@M03495:530:000000000-LYBTV:1:1103:6765:16553 2:N:0:TGACAGCT+CCTACGGG
ATATTTTGCCGTTGATAAACCAGGACTCAGGCTGGACCAAAGCTCACATGCTGACAGATCGGAAGAGCGTCGTGTAGGGAAAGAGTGTCCCGTAGGGTGTAGATCTCGGGGGTCGGCGTATCATTTAAAAAAAAAAAGTGGAGAGGGAGCGTGGGGGGGGAAGATAGTGGAGGAATAAAAGGATTGACAGGCGAAGAGTAGGATATGAGTGTGTGGTGGTAGTTGGTGGTAGTGTCTACGCACGTAAGATG
+
CCCCCFFFFFDBGGGGGGGGGGHGHHHHHHHHHHGHHHHHHHHHHHHHHHHHHHHHHHHHHGGGGHHHGGGGEGHHHHGEHHHGHFG4BFHGCEEAFHG/??44BD4??/><//<//>/-.0>111111FGC@G-:-.;000.0;.....-..--:-----...00;00.0.../;:0000./00/0000..----.:000000000:000:0.../...;00000...:00;/:0:00.-.--;/..000
@M03495:530:000000000-LYBTV:1:1103:14736:16572 2:N:0:TGACAGCT+CCTACGGG
ATATTTTGCCGTTGATAAACCAGCTAATTCCAAAGCTCACATGCTGACAGATCGGAAGAGCGTCGTGTAGGGAAAGAGTGACCCGTAGGGTGGAGATCTCGGGGGGTGCCGTAAGAATTAAAAAAAAAATATGAAGATCTGATATACAGGCCCTCACCATAACAACAAAGATGACATTCCTCTGCATGAGACCAACAGCTACAGCGGAAACACTGGTGTGTTTGGCAGTTATAGCGGTCGATGGAATGTCG
+
BBCCBFFDFFBBGGGGGGGGGGHHHHHFHHFHHHHHHHHHHHFHHGHHHHFHHHGDFGHGGFFGGGGAFGHGFHGHHHHH5F32/1>>E13?/11333440///BD?-./-....;00000009@B=C-.//9///////;////9:9//.....9..///9//::EF.///;/9//;////////:///9/.9.9././B/B/B-----//./////.../;/;/:9///////--:9;-././99///.
@M03495:530:000000000-LYBTV:1:1103:12669:16574 2:N:0:TGACAGCT+CCTACGGG
ATATTTTGCCGTTGATAAACCACCCTCCCTGTTAGCTGCCATAGCAATGTCACAACCACTTCTTGCCCTCCAAAGCTCACATGCTGACAGATCGGAAGAGCGTCGTGTAGGGAAAGAGTGTCCCGTAGGGGGTAGAGTTCGGGGGGGGGCGGGGGATTAAAAAAAAAAAAGAAGATGATGAGAACGTGGGGAGGATAGGAGGAGGGATGAGGTCGAGTAGTGTTGTGTGCGGGTGTGAGTGGTATGAGTCG
+
BCCCCFFFFFCCGGGGGGGGGGGGGHHGGHHHHHGHHHHHHHHGHHHHHHHHHHHGGGGGHHHHHHHHHHGHHHHHHHHHHHHHHHHHHHHHHHGGGGHHHGGGGGGHHHHGHHHHHHBFDDEGE?BFGF/>><?D2=11/>/<--------:--;.;000;:A------.../00000000000.9..;-:B-./00/0/....-:/.00//:;--0.::/:0././.0.-----.0000.:0:00000-
@M03495:530:000000000-LYBTV:1:1103:4577:16579 2:N:0:TGACAGCT+CCTACGGG
ATATTTTGCCGTTGATAAACCAGTCAGGAGTCCAAAGCTCACATGCTGACAGATCGGAAGAGCGTCGTGTAGGGAAAGAGTGTCCCGTAGGGTGGAGATCTCGGTGGGCGGCGGGTCAATAAAAAAAAAACATAGAGGAGGGGCGAAGGGGGAGGGTCGTCATGAATGGTAGGAGTAGTCTATATAGAGAGCAGCAGTAAGACGGCTATAGAACAAGAGGGTGACGGTATGAGTTAGTGAGGCCGAGAGTG
+
DDDDDFFFFFCBGGGGGGGGGGHHHHHHHGHHHHHHHHHHHHHHHHHHHHHHHHHHGGGEHHHGGGGEGFHGHGHHHHHHGHBGHHGFEGFG?F/?133BB4BF/?/////<B/---<0=00<0<CDGG-..00000/...-999---.;99----;/--...00000:;00.0///0000:00000000.:0//..:00000..--.:0;0:0////.9....0.-...00000000000...--9;-:0
@M03495:530:000000000-LYBTV:1:1103:9065:16605 2:N:0:TGACAGCT+CCTACGGG
ATATTTTGCCGTTGATAAACCAGCTAATCCTGAAAAAAAAATCAAAGCTAAAAACTACAATGCTAAGACCACGATGTGACTGCTATCAAAGTTAGATATATATGTAAATTATTCATCTGTCAAATCCTAGAATTATATCATACCTGCTCCAGCAATCACGACCTGTAATGGTTTAGTGGGTTGTTCACTGTTTCTGAAAAATGAAGATAGTTGTCCAGCTTCCAAAAAGTTTATTGTGTTTTCTAGTGGAG
+
CCCCCFFFFFCAGGGGGGGGGGHHHHHHGHHHHHHHHGGGGHFGFHHHHHHFHHGHHGHGHGHHHGGHHHHHGGGGHHHHHFHHHHGHHHHHHHHHHHHHHHHHHGHHHHHHHHHHHHGHHHHGHGHHHGHHHHGHHHHGHHHHHHHHHHGFFFHHFCHDGGGGHHHHHGHFGFHGHHHHGGGGHHGHHHHHHHHHFHHHAFGHHHFHFCCFHHG0::GHBGFBGBH?AFFGBFGG00;FFFGGFBFF.0C
@M03495:530:000000000-LYBTV:1:1103:29594:16606 2:N:0:TGACAGCT+CCTACGGG
ATATTTTGCCGTTGATAAACCACCCTCCCTGTGGTCGTTATCTTGCTCCTTCTGTCGTCAACGAATTTACTAATTCCAAAGCTCACATGCTGACAGATCGGAAGAGCGTCGTGTAGGGAAAGAGTGTCCCGTAGGGGGTAGGGTTCTGTGGGGGGCGGGCCATTAATGAAAAACATAACAGGACATATGGGTCGGAGAGTGTCGGCACCCGTCAGCAGAATATGCGAAACGGTACCGACCCCAACCAGGGT
+
CCCCCFFFFFCAECGGGGGGGGGGGHGGGCHHHHHHGGGEHHHHFHHHHGHHHHHHGGGHGHGGGGGHHHHHHHHHGHHHHHHBGHHHHHHHFHHHHHHHGGGGGFFEEEGED?FGHEGHGHFHFF?FFHG?@DDG/B/////0<011110.------9--.///////;9/..9///://...//////.//-----.////.---:..-....//.///////..9--...../..---........./
@M03495:530:000000000-LYBTV:1:1103:23434:16636 2:N:0:TGACAGCT+CCTACGGG
ATATTTTGCCGTTGATAAACCAGTCTCCAAAGCTCACATGCTGACAGATCGGAAGAGCGTCGTGTAGGGAAAGAGTGACCCGTAGGGGGTAGAAATCGGGGGTCGTAGGGAGAGAGAAAACAGAAGGGGGGGAGGCAGGCCTATGACGTGAGTGCTCAGAGGCAAGAGACAATCACGATAGTTGCTCGTATACAATACACGCCACGATGTCAGAGACACATAACGGTTGCTCGGAACCTAGTGCATCAGTG
+
AAAA@FD5FFDA?EFFGCGGGGHFFFFEF454AGHBBGFBFFFDGF33FGEGAAEH12AAEE0ABBEDBF1GGBC5B555?/1>1111/>E/34443>///<////0<//0//?/..11<0.00<10<-------...-..//9///..;..///////9/.;...9:....;//9.....//////.-.//////////.-...--..9/////...9.////.-.;-.;/.-..-..///9///////9
@M03495:530:000000000-LYBTV:1:1103:20879:16641 2:N:0:TGACAGCT+CCTACGGG
ATATTTTGCCGTTGATAAACCAGTCAGGAGTCCAAAGCTCACATGCTGACAGATCGGAAGAGCGTCGTGTAGGGAAAGAGTGTCCCGTAGGGTGTAGATCTCGGTGGGCGCCGGATCACTATAAAAAAAAAAAGAACGAAGGGGGGTGGTGGGAGGTGACGGATGGTAGCCGTAGGAGTGAGATGGACAGGGCGGGACGAGTACACAAGACGTCAAGCATGAGTCGGCAGATTAGATGGAGTCGGGAGGTG
+
BCB?AFFFFFCAGGGGGGGGGGHHHHHHHGHHHHHHHHHHHHHHHHHHHHHGHHHHGGGGHHHGEGGEGGHHHGHHHHGHGHBGHHGFEGFG3?>3F4444BBC/>E//<//<////@22D22222@A/@--<.../......------...;::-:9009-..-.00000....:0//:0;9000/00....-9------..:000.;//.....;;B000000---9-.00000000//0/-9----..
@M03495:530:000000000-LYBTV:1:1103:9806:16670 2:N:0:TGACAGCT+CCTACGGG
ATATTTTGCCGTTGATAAACCAGCTAATCCTGAAAAAAAAATCAAAGCTAAAAACTACAATGCTAAGACCACGATGTGACTGCTATCAAAGTTAGATATATATGTAAATTATTCATCTGTCAAATCCTAGAATTATATCATACCTGCTCCAGCAATCACGACCTGTAATGGTTTAGTGGGTTGTTCACTGTTTCTGAAAAATGAAGATAGTTGTCCAGCTTCCAAAAAGTTTATTGTGTTTTCTAGTGGAG
+
AABBCFFFFFBAGGGGGGGGGGHGHHHGHGHHGHGFHGGGGHHHHHHEHFHHHHDHHHHHHGGHHFHHHGHHGGHGGHHHHHFHHHHHHHHHHGHHHHHHHHHHHHHHHGGHHHHHHEGHHHHHFHHHHHFHHHHHHHHHHHHGHHGFFCGFBFFFHFFGGGFCHFFHF@??FGHFFBHGDGGGEGHGHHFH0DGHFFDGFFHDBCHGFHHHHHHGHGFFBB0GG:GECCFBFGGEFFBFCFBFGFFGG09
@M03495:530:000000000-LYBTV:1:1103:12466:16671 2:N:0:TGACAGCT+CCTACGGG
ATATTTTGCCGTTGATAAACCAGCTAATCCTGAAAAAAAATCAAAGCTAAAAACTACAATGCTAAGACCACGATGTGACTGCTATCAAAGTTAGATATATATGTAAATTATTCATCTGTCAAATCCTAGAATTATATCATACCTGCTCCAGCAATCACGACCTGTAATGGTTTAGTGGGTTGTTCACTGTTTCTGAAAAATGAAGATAGTTGTCCAGCTTCCAAAAAGTTTATTGTGTTTTCTAGTGGAGG
+
ACCCCFFFFFCBGGGGGGGGGGGHHHHHHFGGHHHHHGGGHHHGHHGHHHHHHGHGHHHHHHHHHHHHHHHGGHGHGHHHHHHGHHHHHHGGHHHHHHGHHHHHHHHHHGHGHGHHHHHHHHHHHHHHHFHHHHHHHGHHHHHHHHHHHHHGHHHHHHGCDGEHGHGHHGGHHHHHHHHGGGFHHHHHFHGHHHGHHHHHHHHHHDGHHHGHHHGHHHHHGHHHHHGEHHHGGGEFFFFGGGFGBFF.0;:
@M03495:530:000000000-LYBTV:1:1103:23229:16675 2:N:0:TGACAGCT+CCTACGGG
ATATTTTGCCGTTGATAAACCAGGGACTCAGGCTGGACCAAAGCTCACATGCTGACAGATCGGAAGAGCGTCGTGTAGGGAAAGAGTGTCCCGTAGGGGGTAGATCTCGGTGGGCGGCGGATGATTAAAAAAAAAAAAAATGGAGAACAGCTTGGTAGTGACGGCACGTACAAAGTGCCGAGATCGCCTAGGTCCTATCAAGGCGGCACAGTACTCGATAACGAAGTATCGTGTAGCCACGCAACGCAGGG
+
CCCCCFFFFFCBGGGGGGGGGGHGGGGHHHHHHHGGGHHHHHHHHHHHHHHHHHGHHHHHHHGGGGHHHGGFE>EGGGHGGHHHHHFGBFGHGHGGGF/E///344B?0?<?E//<//<----01=11<1<-C-<9-9--.000/0.0::.00/.:1<0/11.-<--../.910/::11----.0.....:/11001101100.9----/<01111..:..0.....111./:./11<0/-.<--------
@M03495:530:000000000-LYBTV:1:1103:13123:16691 2:N:0:TGACAGCT+CCTACGGG
ATATTTTGCCGTTGATAAACCAAAGCTCACATGCTGACAGATCGGAAGAGCGTCGTGTAGGGAAAGAGTGTCCCGTAGGGTGTAGATCTCGGGGGTCGCCGGGTCATTAAAAAAAAAAAAACAGGGAGCAAACTCCAGAGAGGTCGGTCGCAACAGGAGATCAAGGCAATTCGGACAACGAAAGGGTACGGAAACAATCGTGAGAATGCTCAGTGTTATGGTCATGCGTGCGGCGAGGACAGACCGCTACA
+
CDCCDFFFFFEBGGGGGGGGGGHHHGHHHHCFGFHHGHHHHHHHGGGEBGGGGGGEGHHFGGFHHHHH@FDFGHEFEGGGFF/3B44B4@1C/>?//<//////<=?1F1=?FDFGGC?--../....<./0.000:00./.9</---.<--.-</..9./0<0009..0019.<--..-......./0.<..-//.0<.../.11011:11/11111<1:<B111<<..<----9-9-./</..----90
@M03495:530:000000000-LYBTV:1:1103:14931:16691 2:N:0:TGACAGCT+CCTACGGG
ATATTTTGCCGTTGATAAACCAGCTAATCCTGAAAAAAAAATCAAAGCTAAAAACTACAATGCTAAGACCACGATGTGACTGCTATCAAAGTTAGATATATATGTAAATTATTCATCTGTCAAATCCTAGAATTATATCATACCTGCTCCAGCAATCACGACCTGTAATGGTTTAGTGGGTTGTTCACTGTTTCTGAAAAATGAAGATAGTTGTCCAGCTTCCAAAAAGTTTATTGTGTTTTCTAGTGGAG
+
CCBBCFFFFFBAGFGGGGGGGGGHHHH5GHHHHHHHHGGGGHHHHHFBEFHHFHGGHHHHHHHHHHHHFHHHGGHGH4GFFF3GHGFGHHHHHHGHHHHFFHHHHHHHHHHGFHHFHHHHHHHHHHGHHHHHHHHHHEHHGHFFHHFHBGHF2FHHFHHGGGGGHHFHD?FFFHGH>DG.CFDDHHHHHHHHGHHHHHHHHGFFHFGGHGHFHHHFHHFFGHHHF0G?DFGGGGGGGFGFGGGFFFFGAFE
@M03495:530:000000000-LYBTV:1:1103:6252:16692 2:N:0:TGACAGCT+CCTACGGG
ATATTTTGCCGTTGATAAACCACCCTCCCTGTGGTCGTTATCTTGCTCCTTCTGTTCCAAAGCTCACATGCTGACAGATCGGAAGAGCGTCGTGTAGGGAAAGAGTGTCCCGTAGGGTGTAGATCTCGGTGGTCGCCGGGTCATTAAAAAAAAAAAGGGGGAGAGAGGGGACGGTGGGTTATCGCGGGGGTAAGGGCTGTAACGAAGTATAGCAAGTCTTGTTGGGGTGTGAACGGGGGGCTACAGTGAGA
+
CCCCCFFFFFCAFGGGGGGGGGGGGHHGGHHGHHHHGGGHHHHHFHHHHHHHHHHGHHHHHHHHHFHHGHHHHGHHGHHHHGEFGGHHGGGGGGHHHHGHHHHHHGH?FHHGGEGGG3?EFFD3333FF<EFA2</?C///>0<==111>-<-<-;...----....;.9.---;..:...00..--9--;./:0....90;0.....0000000/000000:..--9--.000...---;-9/:900000
@M03495:530:000000000-LYBTV:1:1103:19998:16704 2:N:0:TGACAGCT+CCTACGGG
ATATTTTGCCGTTGATAAACCAAAGCTCACATGCTGACAGATCGGAAGAGCGTCGTGTAGGGAAAGAGTGTCCCGTAGGGTGGAGATCTCGGGGGGCGGCGGATTATTAAAAAAAAAAAAAAAGTAGAGGAGATGGGGGGCGCGGGTGCGGTGGTGGAAGAGCGCAAATGTTGCTGGATCGAGGGGCAAGCAACACGGGAAGGGTCACCGATTCGTTGAAGATAGGTTGGTGGGAACAGGACTGTGTGGAA
+
CCDCCFFFFFECGGGGGGGGGGHHHHHHHHCGGHHHGHHHGHHHGGGGHHHGGGGGGHHFHGHHHHHHFG5DGHGHGGGGGE/?G333BBFE/EE----9----.01<11<1F=BACDC----.01111/.../009.--------<-.--.-.....0/../-----:11111010.<0...9----...//..<.-<.-..../.<0.-<.1.///.1:<111::1B-...<.0.//...<.011..00
@M03495:530:000000000-LYBTV:1:1103:26994:16726 2:N:0:TGACAGCT+CCTACGGG
ATATTTTGCCGTTGATAAACCAGCTAATCCTGAAAAAAAAATCAAAGCTAAAAACTACAATGCTAAGACCACGATGTGACTGCTATCAAAGTTAGATATATATGTAAATTATTCATCTGTCAAATCCTAGAATTATATCATACCTGCTCCAGCAATCACGACCTGTCCTGGCAAACAACCTGCAGAAAAGCCAATCAAATATATTTTCACAAGAGATGGAATGTGAGGCAATAATAGAGTACAAAGGTTGA
+
BBBBBFFBFFBBGEGGGGGGGGHHHGHHHHHHHHHHHGGGGHHHHHGHHHHHHFGHHHHHBGFHHHHHHHHHGGHGHHHFHFFHHHGHHHHGGHHHHHHHHHHHHHHHHGHHHHGHHHHHHHHHGHHGHHHHHHHHHHHHGHHGHHGHHHGGHHHHGHHGGGGGHHHHGFGHHHHGHHFGGGEHFDGFHGHHHEGHHG<DFHGHGHHHHHEHF:GBFGHFFHGHGFFGEGGFF;BFF09;BFFGFFBCFF/
@M03495:530:000000000-LYBTV:1:1103:6395:16732 2:N:0:TGACAGCT+CCTACGGG
ATATTTTGCCGTTGATAAACCAGGACTCAGGCTGGACCAAAGCTCACATGCTGACAGATCGGAAGAGCGTCGTGTAGGGAAAGAGTGTCCCGTAGGGTGGAGATCTCGGTGGTCGCCCGGTCAATAAAAAAAAAAAACAGCTAAAACCGGAAACGTGAGCGGCGAGTGACCGGTCTCGACGGAGATTGAATCGAGCCACGGGCCACGCGTGATGCGTGTTGCTGGATGAGATAGCACCAGCTAGGTAGGAT
+
CCCBCFFFFFCAGGGGGGGGGGHGHHHHHHFHHHGHHHHHHHHHHHHHHHHHHHHHHHHHHGGGGFHHGGGFEEHGHHGFHHHFGBF4BGHGGCEEFHF//?333B40?/<//3<////////2D22@2F/<<C-<-.</.0:00:0.--:--/:.:..0:-:----.000---9.0/0---..;9000000....-//-----..-.---9/00-.....0000.;00;00000009...0;0.000.:0
@M03495:530:000000000-LYBTV:1:1103:10901:16735 2:N:0:TGACAGCT+CCTACGGG
ATATTTTGCCGTTGATAAACCAGGACTCAGGCTGGACCAAAGCTCACATGCTGACAGATCGGAAGAGCGTCGTGTAGGGAAAGAGTGTCCCGTAGGGTGTAGATCTCGGGGGTCGGCGGGGCATTAAAAAAAAAAAAAAAAAGGAATAGGTTGGGGGGAGGGTTGGGGGGACAAATAAGAATGGATGTGGAGATGGCTGGACAAGGGAATCAGATAGTTGTGATCAGTGATACAGGCCGCAGTAAGCGAGA
+
DECCDFFFFFCBGGGGGGGGGGHGHHHHHHHHHHGHHHHHHHHHHHHHHHHHHHHHHGGHHGGGGHHHGGGGFGHHHHGGHHHHH@G@FGHGGEGGGHGEF344?44BC/<C//<//<----:<C111<0DD??<<9-----..//0000:1/--9---<--..--------../111111<10<1B01<0.0/00//.9..0......<01001111111.11110111<1111/..----.1110-.<-
@M03495:530:000000000-LYBTV:1:1103:14876:16742 2:N:0:TGACAGCT+CCTACGGG
ATATTTTGCCGTTGATAAACCAGCTAATCCTGAAAAAAAAATCAAAGCTAAAAACTACAATGCTAAGACCACGATGTGACTGCTATCAAAGTTAGATATATATGTAAATTATTCATCTGTCAAATCCTAGAATTATATCATACCTGCTCCAGCAATCACGACCTGTAATGGTTTAGTGGGTTGTTCACTGTTTCTGAAAAATGAAGATAGTTGTCCAGCTTCCAAAAAGTTTATTGTGTTTTCTAGTGGAG
+
CCCCCFFFFFCBGGGGGGGGGGHHHHHFHHHHGHHHHGGGGHHHHHHHHHHHHHGHHHHHHHHHHHHHHHHHGGHGGGHHHGHHHGFHHHHHHHHHHHHHHHHHHHHHHHHHGHHHHHHHHHHHHHGHHHHHHHHHHHHGHHGHHHGFHHGEFGHHHGHGGGGGHHGHFFGGHHHHGHGEFGGGHHHGHHHHHHHHHHHGHHHHGGFHGFHGHHHBFHEHFHFGHCGGDBGGGGFGGGGGGGGFGFFGFFE
@M03495:530:000000000-LYBTV:1:1103:9597:16750 2:N:0:TGACAGCT+CCTACGGG
ATATTTTGCCGTTGCTAAACCAGCTAATCCTGAAAAAAAAATCAAAGCTAAAAACTACAATGCTAAGACCACGAAGTGACTGCTATCAAAGTTAGATATATATGTAAATTATTCATCTGTCACATCCTAGAATTATATCATACATGATCCAGCAATCACGACCTGTAATGGTTTAGTGGGTTGTTCACTGTTTCTGAAAAATGACGATAGTTGTCCAGCTTCCACAAAGTTTATTGTGTTTTCTAGTGGAG
+
AAA1AFB3@111111B3F11BC00BF1GAAGB111BE0/AA01B1B1B111BGDABDE1BDBFE22B11G0/?E/B/@EB2@F1F2FHHHB@E@2GHHFFBGFH2B22FGE2>>FH221F2F1B2<01B1E1B>12FGB>2211>212>11B0FG1<<1?/<A/0?1?1<1?DCG1GBGGC.@AGF0D0DD0<<00<00<<C0<0:..CC;;C0;CCCFHF09009.;CBBFEBBF;0C///0;B0009;;
@M03495:530:000000000-LYBTV:1:1103:25619:16774 2:N:0:TGACAGCT+CCTACGGG
ATATTTTGCCGTTGATAAACCAGGACTCAGGCTGGACCAAAGCTCACATGCTGACAGATCGGAAGAGCGTCGTGTAGGGAAAGAGTGTCCCGTAGGGTGGAGAAGTTGGGGGTGGGCGGGTAATTAAAAAAAAAAAAAAGTAAAATGCAGATGCAGTGGTGCGTATAATAAACAACGCAGCTATAGAGATGACGAGTCTCGAGCGGCGATGAACATCGATATCATCACGTCGGAGAGTATTGGATGCAGAG
+
CBCCCFFFFFCAGGGGGGGGGGHGHHHHHHHHHHGHHHHHHHHHHHGHHHHHHHHHHHHHHGGGGGHGGGGFFGHFHHGHHHHGHBF4BGGC?>?EF3F//?303444B/>D</>//>>--</000000DCGC?-B-9-.0///////////;///////9/-.:.//;/////..-----////;9///BF:..-.//://..--:---;///9//./..-/9:///..;---:-.///////://///.
@M03495:530:000000000-LYBTV:1:1103:8780:16781 2:N:0:TGACAGCT+CCTACGGG
ATATTTTGCCGTTGATAAACCAGAGGACTCAGGCTGGACCAAAGCTCACATGCTGACAGATCGGAAGAGCGTCGTGTAGGGAAAGAGTGTCCCGTAGGGTGTAGATCTCGGGGGGGGCCGGGTCATTAAAAAAAAAAAAAGGTAAGGTGATAGGTGGCGGGAGGGTCTAGGGTGAGATACATTAGTAGGCAAGACGGTGCATGTTGGTAGCACTTACATAGAGATGGCGGTGATCTATGAATAAGCGGGCA
+
DDCCDFFFFFDBGGGGGGGGGGHHHGHHHHGHHHHHGHHHHHHHHHHHHHHHHHHHHHHHGHGGGGGGFHGGGGGFFGHHGCGHHHHGF@FGHEEEFGGBF/3F444BBBF/</----:---.-.0;0000;-=9-;-99..:;000:00000/0;:.-9-----.//000./9..00000:00000:000:.:/....-0:0000..0:000:0:0000:000;00;---:.;0;00000:0000-----
@M03495:530:000000000-LYBTV:1:1103:8531:16782 2:N:0:TGACAGCT+CCTACGGG
ATATTTTGCCGTTGATAAACCAGCTAATCCTGAAAAAAAAATCAAAGCTAAAAACTACAATGCTAAGACCACGATGTGACTGCTATCAAAGTTAGATATATATGTAAATTATTCATCTGTCAAATCCTAGAATTATATCATACCTGCTCCAGCAATCACGACCTGTAATGGTTTAGTGGGTTGTTCACTGTTTCTGAAAAATGAAGATAGTTGTCCAGCTTCCAAAAAGTTTATTGTGTTTTCTAGTGGAG
+
BCCCCFFFFFDCGGGGGGGGGGHHHHHHHHGHHHHHHGGGGHHGHHHHHHHGHHGHHHHHHGHHHGHHHGHGGGHGEHHHHGHHHHHHHHGHFHGHHHHHHHHHHHHFHHHHHHHHGHHHHGHHHHGHHHHHHHHHHHHHHHHHHHHHGHHHFHHHFHHGGGGGHHHGGFGFGHHHGGHEFGGGHHHGHHHHFHHHHFGGGHHHFHHHGHHFHHHHEHEFGFHFFFGEAFFFGGGHGGGGGGFGGGFGEBA
@M03495:530:000000000-LYBTV:1:1103:18098:16794 2:N:0:TGACAGCT+CCTACGGG
ATATTTTGCCGTTGATAAACCAGGACTCAGGCTGGACCAAAGCTCACATGCTGACAGATCGGAAGAGCGTCGTGTAGGGAAAGAGTGTCCCGTAGGGTGGAGATCTCGGGGGGGGGCGGATCAATAAAAAAAAACAAAAGATGGAATAGGGTGGGATAGGACGTATAGACAGGAGTCACGTTCACAAAAGGCGCGCAACTGTAGAAGAGCAATGCGAGGAGAGTGCTGAGACCAGCGGGAGATACACATTG
+
CCCCCFFFFFCBGGGGGGGGGGHGHHHHHHHHHHGHHHHHHHFHHHFHHHHHHHHHHHGHHGGGGHHHGGGF>EGHHHGGHHGGH@F4BEGE?>EEGB?/??33BB4FF/E/--<-------<:<:0<:0-<@<.<9../.000/0000:./.--.0/0:00<..000000/<:.//00.../0000../..-------//0000000./0:000..---...0:0000.00./<.-----./0000:000
@M03495:530:000000000-LYBTV:1:1103:22720:16798 2:N:0:TGACAGCT+CCTACGGG
ATATTTTGCCGTTGATAAACCAGGACTCAGGCTGGACCAAAGCTCACATGCTGACAGATCGGAAGAGCGTCGTGTAGGGAAAGAGTGTCCCGTAGGGTGTAGATCTCGGGGGGGGCCGGTGCATTAAAAAAAAAAACGAGTAGCAGTCAGTGGGCGGGCACGGGCTAGACGAGTCAGAGCTGTAGGCGAACAGTGGAGACTGCTGGCGTCTGGTTAGACGCGCTAGAATGCAGACAGATCTCTCTGTAGCG
+
CDCCDFFFFFDBGGGGGGGGGGHGHHHHHHHHHHGHHHHHHHHHHHHHHHHHHHHHHHHHHGGGGHHGGGGEEEGHHHGHHHHFHGHGGHHE?>EFG3F>3?444D4FE/>B--<-------<::000::;DA-9-.-....00000000<0<..-9---<9----<.<0.--9/0000/<0000009----/00:0.<.00/:00.-.-../0:0.00.--<<-.0000<000.<//00<0:00000009
@M03495:530:000000000-LYBTV:1:1103:25101:16800 2:N:0:TGACAGCT+CCTACGGG
ATATTTTGCCGTTGATAAACCACCCTCCCTGTGGTCGTCGTCCAAAGCTCACATGCTGACAGATCGGAAGAGCGTCGTGTAGGGAAAGAGTGTCCCGTAGGGTGGAGGGCTCGGGGGGGGGCGCGTAATTAAAAAAAAAAACAAAGAAAGCAGCACGCGATGGGGCCCAGACAGAACACCACCTCTAAGGTGCAACAGCGCCCGACGACGGGCACAAGCACTCTCCTCCCAGTAGAGAGTCCGCGTAGGGA
+
CDCCDFFFFFDBGGGGGGGGGGGGGHHGGHHHHHHHGGGGGGGGHHHHHHHHHHHHHHGHHHHHHHGGEGGHHGGGGEFGFHHGFGHHGHGG@BFHGHGGGF3?//?///0/<>/>/--;--:---99.000:B;=-;D-:9.;://:/0/;//.:--:--.....--..9.///;///:;.:..0000/00:000:/.-----------;-9-.//:.//0/00/;//./;000000.000.;---:../
@M03495:530:000000000-LYBTV:1:1103:18638:16823 2:N:0:TGACAGCT+CCTACGGG
ATATTTTGCCGTTGATAAACCACCCTCCCTGTGCCCTCCAAAGCTCACATGCTGACAGATCGGAAGAGCGTCGTGTAGGGAAAGAGTGTCCCGTAGGGTGTAGATCTCGGTGGGGGCCGGGGCATTTAAAAAAAAAAAAAAGGGGAGTGAGGTGCGGGGGGGTGGGGAGCAGCAGTACAGTAGCACGCTAGCACCTATGGCTATGGAGGTAGTGAGTAGACGGCTGTTAACGACGTGAGAAGTATGCGTGG
+
DDCDDFFFFFDAGGGGGGGGGGGGGHHGGHHHHGHHHHGHHHHHHHHHHHHHHHHHHHHHHHGGGGHHHGGGGEGGHGHGHHHHHHGHBGHHGHGGGG3F>3F44BD?0C<EE//<///>////011><11<D--<-----.99-.-..00./=09-----<--<-@.-..//<.00000<00000--...000</0000</00000/..0:</0000000..---<0000..---.<900/:0000.9.-
@M03495:530:000000000-LYBTV:1:1103:21509:16826 2:N:0:TGACAGCT+CCTACGGG
ATATTTTGCCGTTGATAAACCAGGACTCAGGCTGGACCAAAGCTCACATGCTGACAGATCGGAAGAGCGTCGTGTAGGGAAAGAGTGTCCCGTAGGGTGTAGATCTCGGGGGGGGCCGGATTATTAAAAAAAAAAAAAATAGAGTGGATAGTGGGGGGAAGAGGGAGGGGGCAGATGATGAGAGTGAACAGGAGATGGTAGGTACGGGTGTGAGCGGTGCGGGTAGGAGATGCAGACTAATGAAGAGAGTA
+
CDDDDFFFFFCBGGGGGGGGGGHGHHHHHHHHHHGHHHHGHHHHHHGHHHHHHHHHHHGHHGGGGHHHGGGGFGGHHHGGHHHGHBF4BGHEFEGFG3F/?B444440F??D--9-<---<.00:0000<CFA<=----.00000<.00:0:0.A----.<......------..00:000<000<0000/..../000009000<9----.0<0-9<-------..0/./00000.0000<0000./.00
@M03495:530:000000000-LYBTV:1:1103:5948:16833 2:N:0:TGACAGCT+CCTACGGG
ATATTTTGCCGTTGATAAACCAGCTAATCCTGAAAAAAAAATCAAAGCTAAAAACTACAATGCTAAGACCACGATGTGACTGCTATCAAAGTTAGATATATATGTAAATTATTCATCTGTCAAATCCTAGAATTATATCATACCTGCTCCAGCAATCACGACCTGTAATGGTTTAGTGGGTTGTTCACTGTTTCTGAAAAATGAAGATAGTTGTCCAGCTTCCAAAAAGTTTATTGTGTTTTCTAGTGGAG
+
CCCCCFFBFFCBGGGGGGGGGGHHHHHGHHHHHHHHHGGGGHGHHHEFHHHHHHGHHGHHHHHHHHHHHHHHGGHGBGHHHHHGFGFHHHGGHHDHHHHHGFHGFHHHHHHHGHHHGHHHHHHGHHHHHHHHHHHHHHHHHHGGHHHGFEHHHCGHHHHGGGGGGHHED@1?GHHFGHGFGGCGHHGHHHHHHHHG0=<DGHHHHHHHHCGCGGGFHFGFFCHHCGGFGFFFGGGGFBFGGGGGGGCBFFE
@M03495:530:000000000-LYBTV:1:1103:5872:16843 2:N:0:TGACAGCT+CCTACGGG
ATATTTTGCCGTTGATAAACCACCCTCCCTGTGGTCGTTATCTTGCTCCTTCTGTCGTCAACGAATTTACTATTCCAAAGCTCACATGCTGACAGATCGGAAGAGCGTCGTGTAGGGAAAGAGTGTCCCGTAGGGTGGAGAGCTTGGGGGGGGGCGGGTGATTGAAAAAAAAAAAAGGGTGGATGACGGGGAGGGGAGGCATGATAACAGAATAGGAGCAGGTTGTGACACACAGAGAGTTAGATGAGTGA
+
CCCCCFFFFFCBGGGGGGGGGGGGGHHGGHHHHHHHGGGHHHFHHHHHHHHHGHHHGGGHGHGGGFHHHHHHHHHHHHHHHHHGHHHHHHGHHGGGGHGGGGGHHGGGGGGFGHHHGHHHH?G4FDFBFD/<BDG@?/=F2//11??/<---;-9:-99-.9000000;;@=-9--9....;.0900.--------.--..:.0000000/0:;B00/../..0/..0000/...;//.000090:0:000
@M03495:530:000000000-LYBTV:1:1103:22067:16845 2:N:0:TGACAGCT+CCTACGGG
ATATTTTGCCGTTGATAAACCAGCTAATCCTGAAAAAAAAATCAAAGCTAAAAACTACAATGCTAAGACCACGATGTGACTGCTATCAAAGTTAGATATATATGTAAATTATTCATCTGTCAAATCCTAGAATTATATCATACCTGCTCCAGCAATCACGACCTGTAATGGTTTAGTGGGTTGTTCACTGTTTCTGAAAAATGAAGATAGTTGTCCAGCTTCCAAAAAGTTTATTGTGTTTTCTAGTGGAG
+
CCCCCFFFFFCAGGGGGGGGGGHHHHHHHHHHHHHHFEGGGHGHHHHGHHHGHHGHHGHHGHHHHGHHHGHHGGGGHHHHHFFHGHFHHHHFHHHHHHHHHHHHHHHHHHHHHHHHHHHHHHHHHHHHHHHHHHHHHHHHHHGFFHHHHGHHFGFHFHHGGGGGHHHHF@DFGGHGHHHHCFGGHHHHHHHHHHHHFHGHHHHHFHFHHHHGHHHGGHHHCFHHGHHGGGGGGFFFBBFFGGGGGGFGGGG
@M03495:530:000000000-LYBTV:1:1103:8511:16850 2:N:0:TGACAGCT+CCTACTGG
ATATTTTGCCGTTGATAAACCAGCTAATCCTGAAAAAAAAATCAAAGCTAAAAACTACAATGCTAAGACCACGATGTGACTGCTATCAAAGTTAGATATATATGTAAATTATTCATCTGTCAAATCCTAGAATTATATCATACCTGCTCCAGCAATCACGACCTGTAATGGTTTAGTGGGTTGTTCACTGTTTCTGAAAAATGAAGATAGTTGTCCAGCTTCCAAAAAGTTTATTGTGTTTTCTAGTGGAG
+
CCCCCFFFFFCBGGGGGGGGGGHHHHHHHHHHHHHHHGGGGHHHHHHHHHHHHGFHHHHHHHHHHHHHHHHHGGHGHGHHHGHHHHGHHHHHHHHHHHHHHHHHGHHHHHHHHHHHHHHHHHHHHHHHHHHHHHHHHHHHHHGHHHHHHCHGFHGHHHHGGGGGHHHHH@FFGHHHHHHGEFGEHHFFHHHHGHHH0GHHHHH0GHFHHHFHHHHHHHFHHGHGHFE.;CFGGGGGGFBGGFGGGGGGGFE
@M03495:530:000000000-LYBTV:1:1103:24335:16852 2:N:0:TGACAGCT+CCTACGGG
ATATTTTGCCGTTGATAAACCAGCTAATCCTGAAAAAAAAATCAAAGCTAAAAACTACAATGCTAAGACCACGATGTGACTGCTATCAAAGTTAGATATATATGTAAATTATTCATCTGTCAAATCCTAGAATTATATCATACCTGCTCCAGCAATCACGACCTGTAATGGTTTAGTGGGTTGTTCACTGTTTCTGAAAAATGAAGATAGTTGTCCAGCTTCCAAAAAGTTTATTGTGTTTTCTAGTGGAG
+
BBBBBFFFFFBBGGGGGGGGGGHHHGHHHHHHGHHHFFGGGHHHHHFHHHHHHHGHHHHHHHHHHHHHHHHHGGHGHFHHGFGHFHHHHHHHGHHHHHHHHHHHHHHHHDHHHHHHHHHHHHHHHHHHHHHHHHHHHHFGHHHHHHHHHHHHHGHHHFHFGGGGHHHBH@F?GFHFFFFHDFGGHGGHHHHHHHHHHHHHGHHHBGFHHHHHGGHBHHFFFGHGHHAE.0CGGGBFFFBFGFFB;FFGGGG
@M03495:530:000000000-LYBTV:1:1103:12204:16877 2:N:0:TGACAGCT+CCTACGGG
ATATTTTGCCGTTGATAAACCAAAGCTCACATGCTGACAGATCGGAAGAGCGTCGTGTAGGGAAAGAGTGTCCCGTAGGGTGTAGATATCGGTGGGGGGCGGGTCATTAAAAAAAAAAAAGACATAAAAAGACGAGAGCGCGGACTAATGAGGACGAATGTACGACAAGCTCAGGAAGTCGTCTGCGTATCTACTCATGCAACACTGACGTGCATTTAGTTGTTCGCATGATGATCTCATATAGCGAGAGA
+
CCCCCFFFFFBBGGGGGGGGGGHHHHHHHHAFFGHHHHHHHHHHGGGABFGGGGGGGHFGFGHHHHHHDGDDGHEHGGGG3F>@34@44@?E1?E//>-::---9A00;09:;BA;-:--..//000:00../.--:-.--:----/000;0/0.--;.0900.;.9:.;000//0/.00..;..0-:..9000000;09000.:0;00..9..0000000:0.0.-...000000000000000-----.
@M03495:530:000000000-LYBTV:1:1103:12782:16879 2:N:0:TGACAGCT+CCTACGGG
ATATTTTGCCGTTGATAAACCACCCTCCCTGTTCCAAAGCTCACATGCTGACAGATCGGAAGAGCGTCGTGTAGGGAAAGAGTGTCCCGTAGGGTGTAGATCTCGGTGGGGGCCGCATCAAGAAAAAGAAAACAGGAGACAGAAGCTGAGAAGGTGGGGCGATACACACCGATAGTGGACGTAGTAGTAGTGAGGAGTGGTATCATGGGGTAGACAGAGGTGCGGAGCACGAACAGTGAACATGGAAGTGG
+
DCCCCFFFFFDAGGGGGGGGGGGGGHHGGHHHHHHHHHHHHHHHHHHHGHHHHHGGHHGGGGGHHG1FGEEHHHHGHHHHHGBG@FGHGHGGGGGF/33?444B0/?EE/////>////21?1?1?0/?0?=0.0.0...000100000.00<.0<.--.-;-.-000..----.00.00-....00000:/00.09/..:0000:00...:.000:;:.0.0;----.:9..--/00000000/00/000
@M03495:530:000000000-LYBTV:1:1103:14305:16895 2:N:0:TGACAGCT+CCTACGGG
ATATTTTGCCGTTGATAAACCAGCTAATCCTGAAAAAAAAATCAAAGCTAAAAACTACAATGCTAAGACCACGATGTGACTGCTATCAAAGTTAGATATATATGTAAATTATTCATCTGTCAAATCCTAGAATTATATCATACCTGCTCCAGCAATCACGACCTGTAATGGTTTAGTGGGTTGTTCACTGTTTCTGAAAAATGAAGATAGTTGTCCAGCTTCCAAAAAGTTTATTGTGTTTTCTAGTGGAG
+
AABABFFFFBDAEGGGGGGGGGDHHHHFHHHFAGHHFGCGEHHHGGHGHHHHHGEHHHHHHHHHHHGHGFHHGGGGFHGHEGFHHGFHFHHHHHHFHFHHGHHHFGHHGHHHHHHHGHHHHHHHHHGHHDHGHGGHGHHFHHDFGHGHHHFEFHFHHGHGGGGDHH?F1@F?DGHHHHHHGGGGHH1GGHFHHHHF0=DGHGHDBGFHGHHHHHFHHHFHGGFHEHGFFGGGFGGFFFFGGGFFFFFF?FF
@M03495:530:000000000-LYBTV:1:1103:2616:16903 2:N:0:TGACAGCT+CCTACGGG
ATATTTTGCCGTTGATAAACCAGGACTCAGGCTGGACCAAAGCTCACATGCTGACAGATCGGAAGAGCGTCGTGTAGGGAAAGAGTGTCCCGTAGGGTGTAGATCTCGGGGGGGGCCGGATTATTAAAAAAAAAAAAACTTGAGGTGGCTGAGGTGACGGATATCACAACAAAGCTGGAAGCGGTAGCTTGAGATGTGGGCTGAGCAGGCAGATGTGGTGGGTAAGACGAAACAGAGGAAGGAGGAGTCAA
+
CCCCCFFFFFCAGGGGGGGGGGHGHHGHHHHHHGGHGHHHHHHHFHHHHHHHHHHHHHHGHGGGGHHHGGGFEGHFHHGGHHHFFBG4FEGEFEEEEFE/33444?4B?/>B-9C--<B-A.000<0BB:-C;-9---9000:0/:......:./.0:.-.<.000000....//00/.0/.--..<0:0/.:<00000..:<..00/.....00<00/..-.0/000.--<-///<.</.......//00
@M03495:530:000000000-LYBTV:1:1103:19545:16914 2:N:0:TGACAGCT+CCTACGGG
ATATTTTGCCGTTGATAAACCACCCTCCCTGTGGTCGTTATCTTGCTCCTTCTGTCGTCAACGAATTTACTAATTCCAAAGCTCACATGCTGACAGATCGGAAGAGCGTCGTGTAGGGAAAGAGTGTCCCGTAGGGTGTAGAGCTCGGTGGGGGGCGTGGCATTAAAAAAAAAAAGGAGGGGTATAGAGTAGGGGGGAGAATTCGATTGGCACTGGAGCGCATGAGCTGGAGGAAGCAGGGGTACGTATAG
+
BCCCCFFFFFCBGGGGGGGGGGGGGHHGGHHHHHHHGGGHHHGHHHHHHHHHHHHHGGGHGHGGGHHHHHHHHHHHGHHHHHHHHHHHHHGHHHHHHHHHGGGGHHHGGGGGGGHGGGHHHGHHHHDHHHGGGGGG@F/FD2222=DG/C</-<--<----<0:111<0-<--<>../..--..011:<1110..-<--.<0<1.111../00//:/.<---..0<010:....:..0/.<-<.0./010:
@M03495:530:000000000-LYBTV:1:1103:11631:16931 2:N:0:TGACAGCT+CCTACGGG
ATATTTTGCCGTTGATAAACCAAAGCTCACATGCTGACAGATCGGAAGAGCGTCGTGTAGGGAAAGAGTGTCCCGTAGGGTGTAGATCTCGGGGGGGGGCGGAGCATTTAAAAAAAAAAAAGAGAAGGAAAAGGGTGAGCAGTGATATAGGGGGAAAGGGCAGAGTAAAGATTCAACGAGTACCAGCATCAGAGATATGCAGGACGCGTGCAGCAGGAAGAGTGAGGTAGTTGATAAATGTGCAGGTAGAA
+
CCBBCFFFFFEBGGGGGGGGGGHHHHHHHHCDDGHHGHHHHHHHGGGEBGGGEGGGGHHGHGHHHHHH@FDFGHGHGGGGFF/3344BBBFF/E@-<-9-<----.011111BF;A=-@C-..//0/..//</..<...00<101111110.<--....<.9...<1111<01:111.....1110./100000/<111111...---9-..10..<./...1110./000:1111111111111..1011
@M03495:530:000000000-LYBTV:1:1103:4328:16940 2:N:0:TGACAGCT+CCTACGGG
ATATTTTGCCGTTGATAAACCACCCTCCCTGTGGTCGTTATCTTGCTCCTTCTGTCGTCAACGAATTACTAATTCCAAAGCTCACATGCTGACAGATCGGAAGAGCGTCGTGTAGGGAAAGAGTGTCCCGTAGGGTGTAGATCTCGGTGGGCGCCGGATGATTAAAAAAAAAAAAAAGCAATATGGCCGAGAGCAGCGAGGATTGGAGTATAGACAGTATGAGGGAGTATAGACAATAGTTATGGCGAATG
+
CCBCCFFFFFCAEGGGGGGGGGGGGHHGGHHHHHHHGGGHHHHHFHHHGHHHHHHHGGGHGHGGGHHHHHHHHHHHHGHHHHHHHHHHHHHGHHHGHHHGGGGHHHGGGGGGGHHHGHHHHHHEG?DBGB?BFDFCC/2@222@>@E?EG///--<--.-/0000=00::C--;---;.////;//./-----.///-----//;.;////:////////////....///;///////://://.;---/
@M03495:530:000000000-LYBTV:1:1103:7404:16948 2:N:0:TGACAGCT+CCTACGGG
ATATTTTGCCGTTGATAAACCACCCTCCCTGTGGTCGTTATCTTGCTCCTTCTGTCGTCAACGAATTTACTAATTCCAAAGCTCACATGCTGACAGATCGGGAGAGCGTCGTGTAGGGAAAGAGTGTCCCGTAGGGTGGAGGGCTCGGGGGGCGCCGGGTGATTTAAACAAAAAAAAGAGAAAGAATGTAGCAAGACCGGACTCAATGCAGTAAAAGTGTCGTATAGACATGTACGAACATGTCGGGCACA
+
CCCCCFFFFFBBGGGGGGGGGGGGGHHGGHHHHHGHGGGHHHHHHHHHHHHHHHHHGGGHGHGGGCGHHHHHHHHHHHHHHGHGHHHHHHHHHHHHHHHHGGGGEGHGGGGGGHHGHGGHHHHHBFBGHGG/BEFG2?//?//??/>>-<<------:-.-.;0000009.;.9-@-.9/:900/.00009000////-----/0000000099000000;.../::0;0;0900;.;--0000.----./
@M03495:530:000000000-LYBTV:1:1103:6496:16962 2:N:0:TGACAGCT+CCTACGGG
ATATTTTGCCGTTGATAAACCAAAGCTCACATGCTGACAGATCGGAGAGCGTCGTGTAGGGAAAGAGTGTCCCGTAGGGTGTAGATCTCGGTGGGGGCCGGGTCATTAAAAAAAAAAAAAAGGAAAAAGAAGGGGAGCCTGGCAGTCACATTAAAAAAAAGAGCGGATCTCGTACAGTGAGTTGCACGTGGCACTGTAAGAGTTGATGGTACTATAGATGCTATGATGTGGACGAGCAGCGCGATGCACGT
+
EEEEEFFFFFDCGGGGGGGGGGHHHHHHHHADBFGHGHHHHHHHGGGGGGGGGGGGGHGHGHHHHHH@GBFGHGHGDGGFF/E34444B1F1?1//>//<//</?3>2>?2FFFGC@C<--..////..../.:-.<../<../.:00<11111110---..//---<-01.<...11110:11100.<..-/0//:11:101111110<1<:11:11110111111111:00-----//-<---..00..
@M03495:530:000000000-LYBTV:1:1103:21865:16968 2:N:0:TGACAGCT+CCTACGGG
ATATTTTGCCGTTGATAAACCAGGACTCAGGCTGGACCAAAGCTCACATGCTGACAGATCGGAAGAGCGTCGTGTAGGGAAAGAGTGTCCCGTAGGGTGTAGAGCTCGGGGGGGGGCGGGTCATTAAAAAAAAAAAAAAGTGAGTGAGAGCGGGTGTCGTTAGTAGCGAGAGGGGGGAGGTATTAGAGCACATGAGTCGTGTTAGTCGGATCACGTATGCAGGAGGAGCGAAGGACCTAGTGAAGGCAGGA
+
CDCCDFFFFFDBGGGGGGGGGGHGHHHHHHHHHHGHHHHHHHHHHHHHHHHHHHHHHHHHHGFGGHHHGGGGEGHHHHGCHHHHG@F@FGHGGEGGGFF/3?43B3?>>//<------9---.:<:0<0<DFF-@D-<-.<<<0000000.9<----0.....000:--9--..------.000000000./000000-.9..0:00.--.-./.:/0/000..<<9B.9---....:<0<00000.<.@.
@M03495:530:000000000-LYBTV:1:1103:9191:16987 2:N:0:TGACAGCT+CCTACGGG
ATATTTTGCCGTTGATAAACCAGGACTCAGGCTGGACCAAAGCTCACATGCTGACAGATCGGAAGAGCGTCGTGTAGGGAAAGAGTGTCCCGTAGGGTGTAGATCTCGGGGGGCGCCGGATCATTAAAAAAAAAAAAGAGGGAGAGAGGGGAGAGGGACGCGCAAGAGAAAGGAGTGACAATAGTGGAAGTGCGGTACGCATCAGTCGGACGCGTCTCTAAGTGATGACTGAGGGCAGGAGCGTAGGTATA
+
DDDDDFFFFFCBGGGGGGGGGGHGHHHHHHHHHHGHHHHHGHHHGHHHHHHHHHHHHHHHHGGGGGHHGGGGEFHFHHGFGHHHGBF4BDGGEEGGFFF/?F?44?BFG/EC--;-9:--.;:B090;9;BCF----:./......:...-.-...9..--;----9./0;0././.0;00000;0.;0/0009-.......-0000.--------./000000009000000.....-;.AB..-.0000
@M03495:530:000000000-LYBTV:1:1103:17613:16997 2:N:0:TGACAGCT+CCTACGGG
ATATTTTGCCGTTGATAAACCAAAGCTCACATGCTGACAGATCGGAAGAGCGTCGTGTAGGGAAAGAGTGTCCCGTAGGGTGTAGATCTCGGTGGTCGGCGGAGCATTAAAAAAAAAAAACACTATTGAGTATGCGCGAGCTGGTCTGGGCATCGGTAGCGGAGATAGAGTAAACTGTCCACAGTGACGTAGGCCAGTATGGGTGCGGAGTGCATCAGGTGTCGGAGCACCGTGTGCGACCAGACATGGGG
+
CCCCCFFFFFCAGGGGGGGGGGHHHHHHHHHHHHHHGHHGFHHHGGGGHHHGGGGEEHGFFFEGFHFH5F5@FGFHFFGGHG/3B4@444?11?E13>>>//////22>22D?CC/--<<...</000000:0:0..----.//9;9//9.;//...../---;-;/9;/:/;/://;///;/.////99..9//..//;//./..----9.//////////;.-9--...-;.../;A---.../:;/..
@M03495:530:000000000-LYBTV:1:1103:25934:16998 2:N:0:TGACAGCT+CCTACGGG
ATATTTTGCCTTGATAAACCAGGGACTCAGGCTGGACCAAAGCTCACATGCTGACAGATCGGAAGAGCGTCGTGTAGGGAAAGAGTGTCCCGTAGGGTGTAGATCTCGGGGGGGGGCGGAGCATTAAAAAAAAAAAAGAGGAATACACGTGTGCTCAGAACGATCGAAAGAGACGAGGATTGAACAACAATCCATAGGAGTCTAGAGTCAAGGTCACTACACCGAATTACCCAGACGTTGTCGTGGATTAA
+
DDDDDFFFFFFFGGGGGGGGGGGGGGHHHHHHHHGHHHHHHHGHHHHHHHHHHHHHHHHHHGGGGHHHGGGGFGHFHHGHHHHGHFH4GGHGCEFGGEG/33444B4?F/EC---------9.00000;BCBF;-@9../../0000;.../.0000/00/...:-./..////.--:-/09000:/...90/;0;009///000009090000000:0/0//---..00090...-.:.90....;0:00
@M03495:530:000000000-LYBTV:1:1103:11820:17025 2:N:0:TGACAGCT+CCTACGGG
ATATTTTGCCGTTGATAAACCACCCTCCCTGTGGTCGTTATCTTGCTCCTTCTGTCGTCAACGAATTTACTAATTCCAAAGCTCACATGCTGACAGATCGGAAGAGCGTCGTGTAGGGAAAGAGTGTCCCGTAGGGTGGAGATCTCGGGGGGCGCCGGGTCATTTAAACAAAAAATCAGAATAGTCAGATGCAGCGGCAGGTCGATGTATGACTATACACAAATGACATACCAACTGTAGATCGCAATATG
+
ABAABFFFFFBAFGGGGGGGGGGGGHHGGHHHHHHHGGGHHHHHHHHHHHHHHHHHGGGHGHGGGHHHHHHHHHHHHHHHGHHHHHHGHHHHHHHHHHHHGGGGHHHGGGGGGFHGHGHHHGGHGHFBGDBCDFFG@F//?22?F1F//<C------9-.-99//////;;A..-.////////://///B////------./--././/////9/9///;..///;///////;//;/////9.9..///
@M03495:530:000000000-LYBTV:1:1103:17912:17057 2:N:0:TGACAGCT+CCTACGGG
ATATTTTGCCGTTGATAAACCAGCTAATCCTGAAAAAAAAATCAAAGCTAAAAACTACAATGCTAAGACCACGATGTGACTGCTATCAAAGTTAGATATATATGTAAATTATTCATCTGTCAAATCCTAGAATTATATCATACCTGCTCCAGCAATCACGACCTGTAATGGTTTAGTGGGTTGTTCACTGTTTCTGAAAAATGAAGATAGTTGTCCAGCTTCCAAAAAGTTTATTGTGTTTTCTAGTGGAG
+
AAABBFF5DFBAGGGGGGGGGGHHHHHHHHHHHHFGHGGGGHCHHG5CGFHFGHGFHHHHHHHHHFHHFGHHGGGF?GHHFHBGHHFGHFHGHHHHHHHHHHHHHHHHHEHHHHHHGHHHFHHHHHFHGHGHHHHGFFHHHHH2GHACGHHEFGHHFBGDA?CDHHGHG@?<FHHGFGFG>FFDHHHHHHFHHHHHHG0DGHHH0C0GHCCGGFFCGFHFHFGC<G:..0;;CFFGGG9FFB0FFB;F.BA
@M03495:530:000000000-LYBTV:1:1103:7887:17073 2:N:0:TGACAGCT+CCTACGGG
ATATTTTGCCGTTGATAAACCAGTCCAAAGCTCACATGCTGACAGATCGGAAGAGCGTCGTGTAGGGAAAGAGTGTCCCGTAGGGTGTAGATCTCGGTGGGCGCCGGGTCAATAAAAAAAAAAAAAAAGAATTTGCGCTCGCCACAAGGCAAGCACATGAAGCTTTTGTGGAGCATCTGACACTCATTGTCCACGGTATAGATGAACGATAGAGGTGTGCCGAGGGAAGCACGGCCACCATAGTAGGTTTG
+
ABBBBFFFFFBBGGGGGGGGGGGHHHHHHGCHHHHHHHHHHHHHHHHHHGGGGHHHCGGEEF1FGHGGFHHHH5F@BFGGG@AE1B?/33B444BB?11///>///////0233222@</C/->---:..:00000---.--;.;..9....../:/00:00//////99./...;///9/////9:///99//.9...////////.....//./././;;---:9.../.-----...///;//9///.
@M03495:530:000000000-LYBTV:1:1103:24377:17083 2:N:0:TGACAGCT+CCTACGGG
ATATTTTGCCGTTGATAAACCAGCTAATCCTGAAAAAAAAATCAAAGCTAAAAACTACAATGCTAAGACCACGATGTGACTGCTATCAAAGTTAGATATATATGTAAATTATTCATCTGTCAAATCCTAGAATTATATCATACCTGCTCCAGCAATCACGACCTGTAATGGTTTAGTGGGTTGTTCACTGTTTCTGAAAAATGAAGATAGTTGTCCAGCTTCCAAAAAGTTTATTGTGTTTTCTAGTGGAG
+
BB?ABFFFFFBBGGGGGGGGGGHHHGHHHHHGHHHHHGGGGHGBGH5EGFHGFHGHHHHHHGHHFFGHHHHHGGHGFHHGGHCGHFHHHFG4FHBGFHHGHGHHFGHHHFHHGHGHHHHHHHHGHHHHEEHHHHHHHHHHHHEGHHEFHHGHFHGHGHHGGCDDHHHEF@FFGHGB1<FCAFGC.GGFHHHHGFHHGHBDFFHHEHHHBGHGFHHCGHCGHHBGFFEFDFFFBFGGGGGGGGGGGE9B.B.
@M03495:530:000000000-LYBTV:1:1103:10263:17083 2:N:0:TGACAGCT+CCTACGGG
ATATTTTGCCGTTGATAAACCAGTCTCCAAAGCTCACATGCTGACAGATCGGAAGAGCGTCGTGTAGGGAAAGAGTGTCCCGTAGGGTGTAGAGCTAGGTGGGGGCCGGATCATTAAAAAAAAAAAAGACAAAGACAGTATGGAATGTGGGCGGAGAGTGAACAATAAGGAAGAGGATAGTTCTGGAAGTAAATAGGTGTATTGTAGCACAAGAGCATCTAGTGAGTGAGCAGTGCACGTGATATGTGGCT
+
BBBBBFFFFFBAEGGGGGGGGGHHHHHHHHFHHHHHHHHHHHGGHHHGHFHGGG?GHFGGCFEEAGGHEGHGHHH5B5DGEEC>11?3?/3343433@13@F//<//<////<222>22<B@C@?--..////////:<000/00000:0..-----./00000/0/////:.:;.9//://9://///////////;/;///;//////......;////9///9//9////9////.;../://///..
@M03495:530:000000000-LYBTV:1:1103:20702:17085 2:N:0:TGACAGCT+CCTACGGG
ATATTTTGCCGTTGATAAACCAGCTAATTCCAAAGCTCACATGCTGACAGATCGGAAGAGCGTCGTGTAGGGAAAGAGTGTCCCGTAGGGTGTAGGTCTCGGTGGGGGCCGGGGCAATAAAAAAAAATAAAGAGGTCGACGTCGAAGGAGGAGGCGTGCGAACCATCGCTCTCATGTACGCTACGTGACCAACAGCATCGATGGTCTAGCGGAACTCGATACCTGTAATGCGTTTCTACGGAGTGCAGTTC
+
CDDDDFFFFFDAGGGGGGGGGGHHHHHHHHHHHHHHHHHHHHHHHHHHHHHHHGGGGGHGGGFEGEGBFGHGHHHGHHDGGHHHG?@EEGFF>3B334@@B?/?///</////////?111=F<<-<.<0000<.0/<:---.--:..:....9;-.-.-.--;:00.....000::00....-../.;00.../;/00:/.09000000-----00../.-000:00000...-0000......000000
@M03495:530:000000000-LYBTV:1:1103:13335:17110 2:N:0:TGACAGCT+CCTACGGG
ATATTTTGCCGTTGATAAACCAGCTAATCCTGAAAAAAAAATCAAAGCTAAAAACTACAATGCTAAGACCACGATGTGACTGCTATCAAAGTTAGATATATATGTAAATTATTCATCTGTCAAATCCTAGAATTATATCATACCTGCTCCAGCAATCACGACCTGTAATGGTTTAGTGGGTTGTTCACTGTTTCTGAAAAATGAAGATAGTTGTCCAGCTTCCAAAAAGTTTATTGTGTTTTCTAGTGGAG
+
CCCCCFFFFFBAGGGGGGGGGGHHHHHHHHHHHHHHHGGGGHHGHHHFHHHHHGGHHHHHGHHHHHHHHHHHGGHGGHHHHHEHHHHHHGGHHHHHHHHHHHHHHHHHHHHHHHHHHHHHHHHHHHGHHHHHHHHHHHHHHHHHHHGHHGHHFHHHHHHGGGFGHHHBF@GGHHHGFGHGDEGDHHHHHHHHHHHHHHHHFHHFFHHHHHHHHHHHHHFHHFHHFECFD0CFGGFFFFBFFFGGGGGG?FE
@M03495:530:000000000-LYBTV:1:1103:10776:17120 2:N:0:TGACAGCT+CCTACGGG
ATATTTTGCCGTTGATAAACCAGGACTCAGGCTGGACCAAAGCTCACATGCTGACAGATCGGAAGAGCGTCGTGTAGGGAAAGAGTGCCCCGTAGGGGGTAGGTATCGGGGGGGGCCGGATCATTAAAAAAAAAAAAGAGAACAAAACAGGAAAGCAGAAGAGCATGGGATGGAGCAACAAACATGCCTGGAACATGTGCAGTATGAAGCGAGAAGGGAGATGTGAGGTGAGTGGAGTGTACTAACAAACT
+
CCCCCFFFFFCCGGGGGGGGGGHGHHHHHHHHGHGHHFHHGFGF3CGBGHBHHFBFBCEHGDGGGFHBAE1>>EF2GHGHHHF?FBF4FGCE??ECC//>?//3443?B/<D------9-.-.;/9///B@-@;;9-..//////..;./9.//./////;/.////..//.9;/9./......:////;.////////////://////-.--./.....//////:9./.;/./.:.;////////../
@M03495:530:000000000-LYBTV:1:1103:7749:17123 2:N:0:TGACAGCT+CCTACGGG
ATATTTTGCCGTTGATAAACCACCCTCCCTGTGGTCGTTTCTTGCTCCCAATTCCAAAGCTCACATGCTGACAGATCGGAAGAGCGTCGTGTAGGGAAAGAGTGTCCCGTAGGGTGGAGATCTCGGGGGTCGGCGTATCATTAAAAAAAAAACAAGGAGAGACTGGTATGGAGGGCGGGGAGGTGTTATGTAGCCGAAACAACAATGGGCACGTCGGTGCTTGCTGAGAGGATGTATGTGATCAAGTGGTG
+
DDDDDFFFFFDBGGGGGGGGGGGGGHHGGHHHHHHHGGGGHHHHHHHHGHHHHHHHHHHHHHHHHHHHHHHHHHHHHHGGFGHHHGGGGGGHHHHGGHHHHHGHBFFGGHCDEGBF/?F2BB3?CF//</.-<-<-<..0==00<00<@-9<.../.....</<0.0000/0/.-.-----9<..0.000<00<0.----/....000../....---.-:00.000.00../<0000<00<00000000.
@M03495:530:000000000-LYBTV:1:1103:28597:17123 2:N:0:TGACAGCT+CCTACGGG
ATATTTTGCCGTGATAAACCACCCTCCCTGTGGTCGTTATCTTGCTCCTTCTGTCGTCAACTCCAAAGCTCACATGCTGACAGATCGGAAGAGCGTCGTGTAGGGAAAGAGTGTCCCGTAGGGTGGAGAGAACGGGGGGGGGCGTGATTATTAAAAAAAAATGATTACTGCTAACACCATTGAACCGTGTAGTTCAACATAAATTAGGCTGTGACCATGCAAACGGGTTTGAACTGAATTCCTAGATGGTG
+
BBBBBBFBFFBBGGGGGGGFGGGGHG2EHHHHH2FF2ECHHHHHFHHHHHHGHHHGGEFEHHHGHHFECDGCEEGHEHHHHHH3GHEGG1AGEHGGFGGGFGDHE30G?FHBB4FF3/FEECC2///?2//22/?/<----:-99-.B///////9/--;-9/99//9B9/B/9//9:A/;////;-..../;9//////////::////9;B//////////....-.9.///////////9/99//;/;
@M03495:530:000000000-LYBTV:1:1103:5240:17123 2:N:0:TGACAGCT+CCTACGGG
ATATTTTGCCGTTGATAAACCAAAGCTCACATGCTGACAGATCGGAAGAGCGTCGTGTAGGGAAAGAGTGTCCCGTAGGGTGTAGATCTCGGTGGTCGGCGGGTTATTAAAAAAAAAAAAAAACTTGGAAAACAAAGAGATGGCATGATGAAGAAGATAACGAGGTAAACAGATAATGACAGAATGGATATCAGGGGAAAGGCTGAAGTGTGGTTTACTTATGTATGAGCTGTGGACATTACTATGAGATG
+
CCCCCFFFFFCAFGGGGGGGGGHHHHHHHHHHHHGHGHHHHHHHGGGGHHHGFGEEFGHGHGHHHHHH@G5D@FEGEFEF3F/3B44@44BF>1113>//<//>//>111==FCDFC------;0000000//...//9/000/90.0000000:/0:000...-.00:00;/000000000/0000900000009-......0..0000;9./..00000000000000000;/00:00:000:000000
@M03495:530:000000000-LYBTV:1:1103:16009:17138 2:N:0:TGACAGCT+CCTACGGG
ATATTTTGCCGTTGATAAACCAGTCAGGAGTCCAAAGCTCACATGCTGACAGATCGGAAGAGCGTCGTGTAGGGAAAGAGTGTCCCGTAGGGTGTAGAGCTCGGTGGGGGCCGGGTCATTAAAAAAAAAAAGAGATAAAAACTAGGGGAGATAAGAGGTGAGAGCGAGGAAGACGGTGGCGTAAAGATACTAGTGAAACAGTCGGGGCTAGACTGGCGACAAGACGGCACGTACGACAGTAGGCGAAGACA
+
CDCCCFFFFFCBGGGGGGGGGGHHHHHABBFGHHHHGHHHHHHHGHHHHHHHHHHHGGGFHHHGGGGEGFGGHGHHHHGHBGBFHHGHEGGGBF>3@@3B33?E/E/</<//////<02111?=GG?F@-@..</111<10.010/.:.-./11010.<.1.10.-----/../......-.-..110111:1111110//1<.--<--<.01<0..9----.//..---../.-<.<<01100----.//
@M03495:530:000000000-LYBTV:1:1103:22809:17147 2:N:0:TGACAGCT+CCTACGGG
ATATTTTGCCGTTGATAAACCAGAGGACTCAGGCTGGACCAAAGCTCACATGCTGACAGATCGGAAGAGCGTCGTGTAGGGAAAGAGTGTCCCGTAGGGTGTAGATTTCGGGGGTGGCCGTGGCATTTAAAAAAAAAAAAAGGAAGTAGGCGGCGGGGGGAGACCGTGGCAAATAGATCTGTATGTCAGTATACGTATAGGCGCCTGTATTGTCTATGGTGCATGTGTAGCTATAGCACGCAGCAGGGTAG
+
CCCCDFFFFFCCGGGGGGGGGGHHHGHHHHHHHHHHGHHHHHHHHHGHHHHHHHHHHHHHHHFGFGGGHHGGGGEF?FGGGGGHHHHFGBFHHGFFGGF3F>33444BDEED?@///00///--0<<1<1>DG-<<;@-9-..//.00;00-----------.;.-..;-/0;0000000000;0000000000.00000:0:--;.00;000000000000000;0:00::0000000-----...9;/.
@M03495:530:000000000-LYBTV:1:1103:7386:17157 2:N:0:TGACAGCT+CCTACCGG
ATATTTTGCCGTTGATAAACCAGCTAATCCTGAAAAAAAAATCAAAGCTAAAAACTACAATGCTAAGACCACGATGTGACTGCTATCAAAGTTAGATATATATGTAAATTATTCATCTGTCAAATCCTAGAATTATATCATACCTGCTCCAGCAATCACGACCTGTAATGGTTTAGTGGGTTGTTCACTGTTTCTGAAAAATGAAGATAGTTGTCCAGCTTCCAAAAAGTTTATTGTGTTTTCTAGTGGAG
+
CCCCCFFFFFCBGGGGGGGGGGHHHHHHHHHHHHHHHGGGGHHHHHGHHHHGHHGHHHHHHGHHHFHHHHHGGGHGHHHFHHGHHFHHHHHHGHFFHHHHHHHHHHHHHHHHHHHFHHHHHHHHHHHHHHHHHHHHHHHHHHFGHHHHHHHHHHHHHHHGGCEEGHFGHFG?GHFFGGHEEFEFHGHHHHFHHHHF0GFHHHHDHHGHHHGHHFGHGHHHHFHFGHG.C=CFFGGGFFBGFGGGGGGGFGE
@M03495:530:000000000-LYBTV:1:1103:19034:17186 2:N:0:TGACAGCT+CCTACGGG
ATATTTTGCCGTTGATAAACCAGGACTCAGGCTGGACCAAAGCTCACATGCTGACAGATCGGAAGAGCGTCGTGTAGGGAAAGAGTGTCCCGTAGGGTGTAGATCTCGGTGGGCGCCGGGTCATTAAAAAAAAAAAAAATGAAGAGGAAGGGTAGCGGAGTATGACGCATGTATAAAAGAAAACAATATACGCACACGAAACACGATGGTGAGTGTGTTCGTTTGATCAGACAGAGGACGACAATAGAGAG
+
CCDDEFFFFFDCGGGGGGGGGGHGHHHHHHHHHHGHHHHHHHHHHHHHHHHHHGHHHHHGHGGGGHHHGGGGEGHFHHGFHHHGHFGBFFHEF>>EG?C>3B44444BF/<<//<//////<@11111=FGGGGC@---.:1111.../.<.</.0---<.<1111..-..11:11111..///..011<:...--:--..-/..-...011.<<<1./1.</.<1111000//:/...-----01<1<1.
@M03495:530:000000000-LYBTV:1:1103:25958:17195 2:N:0:TGACAGCT+CCTACGGG
ATATTTTGCCGTTGATAAACCAGGGACTCAGGCTGGACCAAAGCTCACATGCTGACAGATCGGAAGAGCGTCGTGTAGGGAAAGAGTGTCCCGTAGGGTGTAGATCTCGGTGGGCGGCGGGGCAGTTAAAAAAAAAAAAGACAAGAGGTCAGTGTCGCTGTAGGTGTGCGACGAAATGACTCAGACGAGTACCTGTCCACTACGAGGACATCGAGCATGATCAGATCATTCTGTCGGATACCTATCCAGCG
+
CCCCCFFFFFCCGGGGGGGGGGHGGGGHHHHGHHHGHHHHHHGHHHHHHHHHHHEGHHHHHHGGGGHHHGEEG>EH2FHGHHHHHHBGBFGHGHGGGE?//3?444B4??/?///<///<----.::BFBF0;--;---..///;:..:/0/0000.:...000000.0..9-;-..00000;000---;.000:;000:0//...--./00.:9;-0000;00:000000:0;:.-9..0000;0:00:-
@M03495:530:000000000-LYBTV:1:1103:25370:17214 2:N:0:TGACAGCT+CCTACGGG
ATATTTTGCCGTTGATAAACCAGCTAATCCTGAAAAAAAAATCAAAGCTAAAAACTACAATGCTAAGACCACGATGTGACTGCTATCAAAGTTAGATATATATGTAAATTATTCATCTGTCAAATCCTAGAATTATATCATACCTGCTCCAGCAATCACGACCTGTAATGGTTTAGTGGGTTGTTCACTGTTTCTGAAAAATGAAGATAGTTGTCCAGCTTCCAAAAAGTTTATTGTGTTTTCTAGTGGAG
+
BABBBFFDFFBAGGGGGGGGGGHGHHHGHHHHHHHHHGGGGHHHHHFFHHHGHGGHHHHHHHHHHHHHHHHHGGHGHHHHHFHHDFHHHBHGHHFHHHHGHHHHHHHHHFHHHHHHHHGHHHHHHHHHHHHHHHHHHHHHHHHHHHFHGHHFFFFHHHHGGGGGHHHHH?F?GHHF1FACEGGGAHGGHHHHHHHHGGHHHFHHHHCHHHHGHGFFFHFHGGHHGHAFGBCFFGGGFGFFGGFGFFFF.9C
@M03495:530:000000000-LYBTV:1:1103:8610:17225 2:N:0:TGACAGCT+CCTACGGG
ATATTTTGCCGTTGATAAACCAGCTAATCCTGAAAAAAAAATCAAAGCTAAAAACTACAATGCTAAGACCACGATGTGACTGCTATCAAAGTTAGATATATATGTAAATTATTCATCTGTCAAATCCTAGAATTATATCATACCTGCTCCAGCAATCACGACCTGTAATGGTTTAGTGGGTTGTTCACTGTTTCTGAAAAATGAAGATAGTTGTCCAGCTTCCAAAAAGTTTATTGTGTTTTCTAGTGGAG
+
BBBBBFFFFFBBGCGGGGGGGGHGHHHHHHHHHHHHGEGEGHHFGFHHHFGHHHGHHHHHHHGHGHHHHGHHGGHGHHHHHGHHHHHHHHGGHHGFHHHHHHHHFGGHHHHHHHHHHHHHHHHGHHHHHHGHHHHHGHHHHHGFHGGFGHCH2FHHHFH?EFGGHHHHG@FFGGHHFHFHGGGGHHHHHHHFFFHGGFGHHHHHHHHHHGHHHGH0CC:C0CFHHHEAC0FFFGFFGFBFGBBFGFBF.CA
@M03495:530:000000000-LYBTV:1:1103:4328:17230 2:N:0:TGACAGCT+CCTACGGG
ATATTTTGCCGTTGATAAACCAGGGACTCAGGCTGGACCAAAGCTCACATGCTGACAGATCGGAAGAGCGTCGTGTAGGGAAAGAGTGTCCCGTAGGGTGTAGATCTCGGTGGTGGGCGGGTGAATAAAAAAAAAAAGAGGAGAGAATGAGCGGTGTGTTGGGGATCTGAAAGATAGCAGGAAGCGGTGGATTGGGCAATTCGATAATCTGTGTGATGTAGCATGATATGAAGTTGTTGAGAGCTGTACCA
+
BBABBFFFFFBAFGGGGGGGGGHGGGGHHHHGHHHGCGHHHHHHHGHHHHHHHHGHHHHFHHGGGGHHHGGGFEFFGGHGHGHHGHGG@FGFEFEFGGBE/3F444?4B??<//?E/////--.1>11>1>A-A@D=../..;.../00000--.9.../..--.../////////////.....--.-..//;.....///.//..////9/;./9/9////:;///////:///:..//./://9////
@M03495:530:000000000-LYBTV:1:1103:14382:17236 2:N:0:TGACAGCT+CCTACGGG
ATATTTTGCCGTTGATAAACCACCCTCCCTGTGGTCGTTATCTTGCTCCTTCTGTCGTCAACGAATTTACTAATTCCAAAGGAGGAGTATGTTGTTTTGGAATTTAAGGTAATTGTTGGCTCTAGCTGCCATAGCAATGTACCACTTCTTGCCCTCCAAAGCTCACATGCTGACAGATCGGAAGAGCGTCGTGTAGGGAAAGAGTGTCCCGTAGGGTGTAGATCGCGGTGGTGGGCGGGTGAGTATAGATG
+
CCBCCFFFFFCAGGGGGGGGGGGGGHHGGHHHHHHHGGGHHHHHHFHGHHHHHFHHGGGHGHGGGHHHHHHGHHHGHHBGGHEGGEFGHHHHHHHHHHHCHHHHHHHGHHHHHHHHHHGFHHHFHHHHHHHHHHHHGHHHHFHHHHHGHHHFHHHHGHHHHHHHGHHHGFHHHHHHHHHHFGGGACHGGGGDGGHHHEGGEHFH:CCG;GCC:EDEF.-:0900A.;B9-..:;:.-9---..//9//9//
@M03495:530:000000000-LYBTV:1:1103:9704:17236 2:N:0:TGACAGCT+CCTACGGG
ATATTTTGCCGTGATAAACCAGCTAATCCTGAAAAAAAAATCAAAGCTAAAAACTACAATGCTAAGACCACGATGTGACTGCTATCAAAGTTAGATATATATGTAAATTATTCATCTGTCAAATCCTAGAATTATATCATACCTGCTCCAGCAATCACGACCTGTAATGGTTTAGTGGGTTGTTCACTGTTTCTGAAAAATGAAGATAGTTGTCCAGCTTCCAAAAAGTTTATTGTGTTTTCTAGTGGAGG
+
CBBBCFFFFFCAFGGGGGGGGGHGHGHHHHHHHHHHGGGGHHHHHHGHGGHHHGHHHHHHHHHHHHHHHHHGGHGHFHHHHHHHHFHHHHFHHHHHHHHHHHHHHHHHHHHHHHHHHHHGHHGHHHHHHHGFHHHHHHHHHHHHHAHHHHHGHHHHHHGDGGGHFF?GDF?GHFHFFHHGGGEEHHHHGHHHHHGGHHHGHHGHHGHHHHHHGHCFHHHHFHHGFHHGGGGGFCFGGFGG/FFFGGGGGC:
@M03495:530:000000000-LYBTV:1:1103:16473:17238 2:N:0:TGACAGCT+CCTACGGG
ATATTTTGCCGTTGATAAACCAGTCTCCAAAGCTCACATGCTGACAGATCGGAAGAGCGTCGTGTAGGGAAAGAGTGTCCCGTAGGGTGTAGATCTCGGGGGGCGCCGGATCAATAAAAAAAAAAAGAAGGGATGTAACTAGGAGGGCCAACAGGGTATAAGAAAGAGATGTGTCGATAATAAGGAGCGAGTGTGAAGAATGACGCGACAGTGATCGGGGAGTATCTGAGAAACTAGAGTGTGCAGAGATG
+
CCBCCFFFFFDBGGGGGGGGGGHHHHHHHHHHHHHHHHHHHHHHHHHHHHHGGGGHHHGFGGGEGHHHGHHHHHHGH@GFHGHFGGG?A>DED4@BBFF/>/--------99<011011<@F@A-=.../.9./.<111110/0<.-....../..//01<111/0//<101111.....111:00..----.11111:<0100..-----011119.----./11<<B1<10/11<0011<111<BF/10
@M03495:530:000000000-LYBTV:1:1103:25243:17241 2:N:0:TGACAGCT+CCTACGGG
ATATTTTGCCGTTGATAAACCAAAGCTCACATGCTGACAGATCGGAAGAGCGGCGTGTAGGGAAAGAGTGTCCCGTAGGGGGGTGAGATTGGGGGGGGGCGGGGGTCTAAAAAAAAAAAAAGAAGATATAACAGACGCGCATAGTCCATCAAGAGAACATTGATGCAAAGTGAGATAGATCGATATCGGCTACCGTGCGGGGTGAGATGGCAGACTCACTTGTGAGATGTAGGCGAAGACGTGATGATAGT
+
CDCCCFFFFFCBGGGGGGGFGGHHHHHHHHGHHHHHGHHHHHHHGGGGGHHGGGGGG?BDGFBGHFCG4B4BFGE1>AEF1/---..0000..-A-----------.::0:0;==F-=@--:../:00000000/.-----..0000:000000:/00/:0000;000;/:0000000000.9;.9B.--..//-...99--;;..0000//...0000:00000:00;000:0:-:-./9:A./000000
@M03495:530:000000000-LYBTV:1:1103:6200:17251 2:N:0:TGACAGCT+CCTACGGG
ATATTTTGCCGTTGATAAACCACCCTCCCTGTGGTCGTTATCTTGCTCCTTCTGTCGTCAACGAATTTACTAATTCCAAAGCTCACATGCTGACAGATCGGAAGAGCGTCGTGTAGGGAAAGAGTGTCCCGTAGGGTGTAGATCTCGGGGGGCGGCGGGTCATTAAAAAAAAAAACTGTGAAAGATTCTATCGACGCTGCGAATAGAAAATAAGAAAATCACACGGACATGAACAGAGTAGTGCGCTATGA
+
DEEDDFFFFFCBGGGGGGGGGGGGGHGGGHGHHHHHGGGHHHHHHHHHHHHHHHHHGGGHGHGGGHHHHHHHHHHHHGHHHHHHHHHHHHGHHHHHGHHHGGGGHHGGGGGGGCHFHFFHHHHHFB?FFHGGGGGG2F>2F22D>@@?//-----<@--<@.1BF1110-999-<.01111111:<11111:.<---...----.0111/<01111//<00<00-<-<-:001<1///1111/<-9--.11
@M03495:530:000000000-LYBTV:1:1103:3754:17289 2:N:0:TGACAGCT+CCTACGGG
ATATTTTGCCGTTGATAAACCAGGGACTCAGGCGGACCAAAGCTCACATGCTGACAGATCGGAAGAGCGTCGTGTAGGGAAAGAGTGTCCCGTAGGGTGGAGATCTCGGTGGGCGCCGGATCATTAAAAAAAAAAAGGGGGAGTCGACTGGGAGGCAGCGTCTTGTGGAAAGACACGGCTAGACACATGCCAGAGGACACCAGAAATAGCACGAATCGGTGCACCTGTGAGCTGAACAGACCGAGCAGGTG
+
BCCCCFFFFFDBGGGGGGGGGGHGGGGHHHHHHGGGGGHHHHHHHHHHHHHGHGHHHHHHHGGGGHHHGGGGGGHHHHGFHHHGHBFBFFHEGEFGGEE///3?B3D?///C//</////.-0<>1111>@@C@--...<---./-.-......-...<-..9.110.000<///:.--9..011//000000.<.:./...../0110110-........900///1<110100:01//..9----/..0
@M03495:530:000000000-LYBTV:1:1103:25527:17290 2:N:0:TGACAGCT+CCTACGGG
ATATTTTGCCGTTGATAAACCAGCTAATCCTGAAAAAAAAATCAAAGCTAAAAACTACAATGCTAAGACCACGATGTGACTGCTATCAAAGTTAGATATATATGTAAATTATTCATCTGTCAAATCCTAGAATTATATCATACCTGCTCCAGCAATCACGACCTGTAACGGTTTAGTGGGTTGTTCACTGTTTCTGAAAAATGAAGATAGTCGTCCAGCTTCCAAAACGTTAATTGTGTTTTCTAGGGGAG
+
A>1>AFD3D1111113B311FE0ACFHFHHH1B111F0EG/AG11B10B1GA1BEBF11AFHGHH211@0BFECEEGHHBF1EFFF0@F11B@DEB@GGB222G2D2GB2B2FHHF221>2>21BFHEBFF<EGEGGG22FGH01F01B1B1000<<11??<C/<1F11?>/>EHG1>GGAFGGHHFFB=<00=0G0=<DG.G0:CCGBCC0.;.:.:/B9F9BFFF.:CF/;F00;;CBFE00;B09.;9
@M03495:530:000000000-LYBTV:1:1103:15013:17295 2:N:0:TGACAGCT+CCTACGGG
ATATTTTGCCGTTGATAAACCAGCTAAGCCTGAAAAAAAAATCAAAGCTAAAAACTACAATGCTAAGACCACGATGTGACTGCTACCAAAGGTAGATATATATGTAAATTATTCATCTGTCAAATCCTAGAATTATATCATACCTGCTCCAGCAATCACGACCTGTTAATGGTTTAGTGGGTTGTTCACTGTTTCTGAAAAATGAAGATAGTTGTCCAGCTTCCAAAAAGTTTATTGTGTTTTCTAGTGGA
+
>>1>AF3FDDA1111B3AEG1AFAB1G1BGHHEGB1AEEGGAHE11FCEA1111/B11B11A1D@GF1F0B/E>G/>BDB2F0@F10@@/>0B1@BFG22G2BBB>22BBG2BDGHF2FFFFH1B1BFDFGBGG1>GB2FF21<FHAGD@@@0@FGFGGC?@CAFHHH??FGDFHCGGHHGGE-C<0=FGF0DBGDDDHBDFHHHGHHHBCGFHHFFCH/GCH/FCF.AE0FGGGBFFFFGGBBB00BFF0
@M03495:530:000000000-LYBTV:1:1103:27833:17301 2:N:0:TGACAGCT+CCTACGGG
ATATTTTGCCGTTGATAAACCACCCTCCCTGTGGTCGTTATCTTGCTCCTTCTGTCGTCAACGAATTTACTAATTCCAAAGCTCACATGCTGACAGATCGGAAGAGCGTCGTGTAGGGAAAGAGTGTCCCGTAGGGTGTAGATCTCGGGGGGCGCCGGGGCATTAGAAGAATAACGAGATTGTTCTCATATGTGACACGAGCGGGACAGATAGCAGATTCATACTGTCATACAGTGCCCAGTTATGTTGCT
+
ABBCAFFFFFCAEGGGGGGGGGGGGHHGGHHHHHGHGGGHHHHHHGHHHHHHHHHHGGGHGHGGGHHHGHHHHHHHGHHGHHHHGHHHHHHHFHHHHHHHGGGGFHHGEGGGG?FFGGGHHHHGDF?BGGGHGGGGFF>2@2222@0F/@---;-------://B////;B/://..9..///////////9/////;.------;-../9//9//////:///////9/9/////:;/;.9:///////9
@M03495:530:000000000-LYBTV:1:1103:10457:17335 2:N:0:TGACAGCT+CCTACGGG
ATATTTTGCCGTTGATAAACCAGGACTCAGGCTGGACCAAAGCTCACATGCTGACAGATCGGAAGAGCGTCGTGTAGGGAAAGAGTGTCCCGTAGGGTGTAGATATCGGGGGTCGCCGTGTCATTTAAAAAAAAAAGAGTGAAAGTACGAGGAGGGAGGAGGAGATGAGAAGAATATGAATGACGGTGAAGGATTTGTCGAATCGTGCGAGGGCAACATAGGAGTGTGGTCGTGAGAGTGCTGTGTTATCT
+
CDCCDFFFFFDCGGGGGGGGGGHGHHHHHHHGHHGHGHHHHHHHHHHHHHHHHHHHHHHHHGGGGHHHGGGGEGGHHHGHHHHGHBGBFFHGGEFEF?F/3B444D4?E/@D//>/////001>1111=FG@C---.</<0000000<...9-<.-..-...9..<00000/0/0000000000.-...000.000000...0..9..<.---...../00:0//.:09/0-9./.::000<00/0/0000
@M03495:530:000000000-LYBTV:1:1103:19695:17338 2:N:0:TGACAGCT+CCTACGGG
ATATTTTGCCGTTGATAAACCAGCTAATCCTGAAAAAAAAATCAAAGCTAAAAACTACAATGCTAAGACCACGATGTGACTGCTATCAAAGTTAGATATATATGTAAATTATTCATCTGTCAAATCCTAGAATTATATCATACCTGCTCCAGCAATCACGACCTGTAATGGTTTAGTGGGTTGTTCACTGTTTCTGAAAAATGAAGATAGTTGTCCAGCTTCCAAAAAGTTTATTGTGTTTTCTAGTGGAG
+
CBCCCFFFFFCBGGGGGGGGGGHHGHHHHHHHHGHHHGGGGHHHHHHGHHHHHHGHHHHHHHHHHHHHHHHHGGHGGHHHHHGHHHHHHHHHHHHHHHHHHHHHHHHHHHHHHHHGHHHHHHHHHHHHHHHHHHHHHHHHHHHGHHGHHHFHHHHHHFHGEGGGHHHGH@F?GGHEGHHHGGGDEFHHHHHHHHHHHFGHFFHGHHGHHHHHHHG0CGHGGFFHHHHEEFGGGGGGGGFGGFBGFGBFFBE
@M03495:530:000000000-LYBTV:1:1103:23832:17341 2:N:0:TGACAGCT+CCTACGGG
ATATTTTGCCGTTGATAAACCAGCTAATCCTGAAAAAAAAATCAAAGCTAAAATCTACAATGCTAAGACCACGATGTGACTGCTATCAAAGTTAGATATATATGTAAATTATTCATCTGTCAAATCCTAGAATTATATCATACCTGCTCCAGCAATCACGACCTGTAATGGTTTAGTGGGTTGTTCACTGTTTCTGAAAAATGAAGATAGTTGTCCAGCTTCCAAAAAGTTTATTGTGTTTTCTAGTGGAG
+
CCACCFFBFFCCGGGGGGGGGGHHHHHHHHHHHHHFHGGGGHHFHHFHHGHHH5GHHHHHHHGHHHHHGHHHGGHGCGHHEHGHHHHHHHHHHHHHHHHHHHHHFHHHHFHHHHHHHHHHHHHGHHHHHHHHHHHHGHGHHHGFFHGFHFHHFGGHEHHGGGGGHGHFG?DFGHHHDGHHDGGGHHGHHHHHHHHHDHHHCGFHHHHHFFHGHHHGHHFFHFCCCCGG?CFGGGGGFFBFFC;BFF0FFF?
@M03495:530:000000000-LYBTV:1:1103:24558:17344 2:N:0:TGACAGCT+CCTACGGG
ATATTTTGCCGTTGATAAACCACCCTCCCTGTGGTCGTTATCTTGCTCCTTCTGTCGTCAACTCCAAAGCTCACATGCTGACAGATCGGAAGAGCGTCGTGTAGGGAAAGAGTGTCCCGTAGGGTGTAGATCATGGTGGGTGGCGGGTGAATTAAAAAAAAAAAGGATAAGGATTGAGATATGGAGTCTAATCATCATACTGTGTGCCAGAAGTGGTTGTCGGACGTGCGGACCGGAGAGCGGGGTCGGAT
+
CCCCCFFFFFCAGGGGGGGGGGGGGHHGGHHHHHHHGGGHHHHHGHHHHHHHHHHHGGGHGHHHHHHFHHGHHHHHHHHHHHGHHHHHGGGGHHHGGGGGGGHGHGGHHHHGBGDFGHGGGGGGFE/?3B3322>F2>C@///0<--<-.0<0000::;@-9--.;/09;00000/:0:000009/0/:00000000000:0000.0000::00000...0.----...-:--------..-----.---;
@M03495:530:000000000-LYBTV:1:1103:5372:17367 2:N:0:TGACAGCT+CCTACGGG
ATATTTTGCCGTTGATAAACCACCCTCCCTGTGGTCGTTATCTTGCTCCTTCTGTCGTCAACTTCCAAAGCTCACATGCTGACAGATCGGAAGAGCGTCGTGTAGGGAAAGAGTGTCCCGTAGGGTGTAGGAATCGGGGGGGGGTGGATGCATATAAAAAAAAAAATAGCAGCGCTGCGCGCGTAGTTCTATAGACTCCACGCGCATCACAAGCAGTCAAGAGACACCTAGTCCAGAACTGTAGCGCGCCC
+
BBBBBFFBFFDACGGFGGGGGGGFDHCDFHHFGAFFGEGHHHHFGGHHHHHHHBGGGGGHGHFHGHHFHHHGHHHGGGFGHFHHFGHFHEGGGFHHGEGFE?FFHEFHGHGFF4344BGE//E</2//2?2232<0?/@C---9--;./9.//9///9//;--;--.//9/;.--.-.--------;9/////9;/////..9-;;.-;;//...///9/9/...9..//;///9:B/.//////--99--
@M03495:530:000000000-LYBTV:1:1103:23956:17369 2:N:0:TGACAGCT+CCTACGGG
ATATTTTGCCGTTGATAAACCAGAGGACTCAGGCTGGACCAAAGCTCACATGCTGACAGATCGGAAGAGCGTCGTGTAGGGAAAGAGTGTCCCGTAGGGTGTAGATCTCGGGGGGGGGCGGGGCATTAAAAAAAAAAAAAGGGGGGGGGTGGTGGGTAGGCGTGGGAGAACACTATACAGACAGTGGTGGTGTGTCTGGGGGTGTCGGTTGTGGGTAGGGTAGCCTGGCGCGTACAGCGTGTCGGTCGCGG
+
BCCCCFFFFFCBGGGGGGGGGGHHHGHHHHHHHGHHGHHHHHHHHHHFHHHHGHHHHHHHHHHGFGGHHHGGGGGEBFGHGGHHHHHBF@FHHGEE1FF3?/3344BD4BF/EC----:;-----/0000:BCC-9-9--...--::-----.9.:.0..0-.---....0//0/0000:0.//00/;.......:00//-----0.9-.::....;...//.000.9.-9----.00-.../.--.----
@M03495:530:000000000-LYBTV:1:1103:11996:17374 2:N:0:TGACAGCT+CCTACGGG
ATATTTTGCCGTTGATAAACCAGAACCATCCAAAGCTCACATGCTGACAGATCGGAAGAGCGTCGTGTAGGGAAAGAGTGTCCCGTAGGGTGTAGAGCTGGGTGGTCGGCGGGTCAATAAAAAAAAACAAAACACTCGAAGCCTAGAGGTACGGAGCCCATAGCAAACGAGATCGGTAGCGCGTCGGGTAGGGTAGTCTGGTCCGTGGGCGGACATTGCATGACTGTAGGCATGTCGGATGAAGACTAAGG
+
CBBBCFFFFFCBGGGGGGGGGGHHHHHHHGFHHHHHHHHHHHHHHGGFHHHHHHGDGGHGFFAEEFGA?FGGHHHHFHDG4@FFEGEFGG?F>3B43BB3?/BEE/3///////<01==11=G--<<.:..;..C0/../.;./;/00//00....-;..:BF/09;...:99/.9.;./----99--.-;..9/9///////9-..:-.-----///9//////////:///.9/.--.-//9///:///
@M03495:530:000000000-LYBTV:1:1103:4898:17387 2:N:0:TGACAGCT+CCTACGGG
ATATTTTGCCGTTGATAAACCAGCTAATCCTGAAAAAAAAATCAAAGCTAAAAACTACAATGCTAAGACCACGATGTGACTGCTATCAAAGTTAGATATATATGTAAATTATTCATCTGTCAAATCCTAGAATTATATCATACCTGCTCCAGCAATCACGACCTGTAATGGTTTAGTGGGTTGTTCACTGTTTCTGAAAAATGAAGATAGTTGTCCAGCTTCCAAAAAGTTTATTGTGTTTTCTAGTGGAG
+
AABBBFFFFFBAGGGGGFGGGGHHHGHHFHHFHHHHGEEEGHGHHFHFGHFHFHGHHHFHHHGFHFFHDHHHGGHGHHHHFFEGHEHFH3GFFHHGGHHHHHHHEGFHGGHHHHFFHFHHFFFFGHFHHFFHHHHHHHHFHHFGGHHGHHHHFFGFHGHGADCGHF11F@DFFHHF<GFE<<@EGFGHHFDGFFHHFD0DGHHGFBGGGB;GCCC0GGFHFFGFHG..9;CFFFFGFFFBFFGGFFFF?FE
@M03495:530:000000000-LYBTV:1:1103:19341:17419 2:N:0:TGACAGCT+CCTACGGG
ATATTTTGCCGTTGATAAACCAGAGGACTCAGGCTGGACCAAAGCTCACATGCTGACAGATCGGAAGAGCGTCGTGTAGGGAAAGAGTGTCCCGTAGGGTGGAGATATCGGGGGGGGGCGGGGTATGTAAAAAAAAAAAGGAGACAAAATGGGGGGCAGTAGAGAGAGCGTGAAGAGTAGAGAATAGATGAGAATTGTCCATGGAATAGTGAGCGACTGCAGATTGGAGTGAAGGGCATCGGGGTTGCGCA
+
BCBBCFFFFFCCGGGGGGGGGGHHHGHHHHEFGHHHGHHHHHHHHHHHHHHHHHHHHHHHHHHGGGFGHGGGGGGGGHGHGFGGHHHBG@BGHFGEGFG3F///334B4?>/<B--<-9@-<--.000<0<F0<---9<.9/<..///.000..----<<00000....-9...:0.000000:0000000000:00000000/000000:<00<---./0<:000.</0.000:...</..-----.---
@M03495:530:000000000-LYBTV:1:1103:24056:17439 2:N:0:TGACAGCT+CCTACGGG
ATATTTTGCCGTTGATAAACCAGAACCATCCAAAGCTCACATGCTGACAGATCGGAAGAGCGTCGTGTAGGGAAAGAGTGTCCCGTAGGGTGTAGATCTCGGGGGGCGCCGGGGCATTAAAAAAAAAAAAAAAGAAGGAGAGAAGGATGACGGGGGGTGCAGGAGCAGAGGACAGCGGACACGGGACGCGATACTGAAAGTGATGGAGCGTGAGAGGATGTGAGGACATCATGTGAAGCTACTTCGTCTAG
+
CCBBCFFFFFDBGGGGGGGGGGHHHHHHHHHHHHHHHHHHHHHHGHHHHHHHHHGGGGHHHGGGGEFFGGHGFHHHHHFH@FGHGHGDGG3C/3B44@44FF/EE--;-------:/00:B0:>DF;@-;---.../.....;0/..:000.-----;-.00.....//....:..-----..--;------.-0:00:0:00000/:/-...;00.:/00:00.:./00000:000;0000000.:..;0
@M03495:530:000000000-LYBTV:1:1103:27854:17458 2:N:0:TGACAGCT+CCTACGGG
ATATTTTGCCGTTGATAAACCAGGACTCAGGCTGGACCAAAGCTCACATGCTGACAGATCGGAAGAGCGTCGTGTAGGGAAAGAGTGTCCCGTAGGGTGGAGAGCTCGGGGGGGGCGGGTGGATTAAAAAAAAAAACGATCAACAAGCCGACATGAGGGTACGCGCTGTGTCATCATACCAGACTGCTGCACCTTAAGCGATGGGCTGCATAGACGGGGGTGCGAGATAGACACCTGAGCCGAGCGCGCAC
+
BBBBBFFFFFBAGGGGGFGGGGHGHHHHHHHHHHGHHHHGHHGHGHEHHHHGHGHGGHGHHGGGGGHHGGGGEEHEGGGHHHHGHBGBFHHGC>EGE3F///3/??C??/>C------:-9-;////:/:@CA--99-...:/9/9.;;@---.////.9//..:---:////////:////..///:/:///9/////-..:......//:///..----;.-.9-.:////..///.9/9;--------
@M03495:530:000000000-LYBTV:1:1103:20919:17469 2:N:0:TGACAGCT+CCTACGGG
ATATTTTGCCGTTGATAAACCAAAGCTCACATGCTGACAGATCGGAAGAGCGTCGTGTAGGGAAAGAGTGTCCCGTAGGGTGTAGGTCTCGGGGGGGGCCGGGTCATTTAAAAAAAAAAAAGTAGAGAGAACCGGTTGATGACCAGCATCATAAGAAAGCGAAGCAGCATAGCGTCACAGAAATAGATAGCTAGCAATACCGCGAGTGGCGTGACGTTGTGCAGGAGAATATTGGATAGAGTCCTAGTAAG
+
CCDCDFFFFFCBGGGGGGGGGGHHHGHHHHCFGHHHGHHHHHHHGGGGHHHGGGGGGHHGHGHHGHHHFG5DGDEHGFFG3C/33334B4BF/>/----9@--<-<1:1<1<BFA>;-@>-.011111..00.---.-/1110<0.</<0:11:111/0/..-<-</<.11<0-..9.1100011011<11110001<10:.----<...-.-...9...911<.....0:1110:010<<100111:111
@M03495:530:000000000-LYBTV:1:1103:8393:17472 2:N:0:TGACAGCT+CCTACGGG
ATATTTTGCCGTTGATAAACCAGAGGACTCAGGCTGGACCAAAGCTCACATGCTGACAGATCGGAAGAGCGTCGTGTAGGGAAAGAGTGTCCCGTAGGGTGTAGATCTCGGGGGTGGGCGGATCATTAAAAAAAAAACAGAGGATAGACAAAAGAGTTGGAGGCGAAAGATGCAGTCGAAAAGTGGTTATGAACAGAAGTTAGTAGGAGCCACAAGGGTAGATAGGAACGAGTGGTGATGGTTAGCAGACA
+
CCCCCFFFFFCAGGGGGGGGGGHHHGHHGH4BBBFGFHHHHHHHHHHHHHHHHHHHHGHHHGHGGGGGFHGEGEGFFGGHGFGGHGH4FBFFDEGCEDFEF/334444?B///<////</----<0=00=DFCG-:?:.///../0/0:0//./.;000/0/..-;-;.////////....-;//;/./://///;/9////;//////;;//..;..:/;/B;/;//.9.9.;.;.////9//:////./
@M03495:530:000000000-LYBTV:1:1103:23087:17474 2:N:0:TGACAGCT+CCTACGGG
ATATTTTGCCGTTGATAAACCAGTCAGGAGTCCAAAGCTCACATGCTGACAGATCGGAAGAGCGTCGTGTAGGGAAAGAGTGTCCCGTAGGGTGTAGATCTCGGTGGTCGCCGGAGCATTATAAAAAAAAAAAGATGTAGAGTTTGCGGGGGGGGGACTGATGTTAAGGCATTTGAGTATTGTACGCTACTTCGTGACCAGTGGAAGCTATGTGTATTTCGTTCAGTTTATTGGTTTACGGTGCTAGATGA
+
BCCCCFFFFFCBGGGGGGGGGGHHHHHHHGHHHHHHHHHHHHHHHHHGFHHHHHHHGGGEGHHGGGGEGGHGHGHHHHGHGH@GHHGGFGGG3?/@F44BB40?//>/3>/</B////2@@2@22DB/@D--><.0000000000=0---------9-..//9:9///9/./////.9//;////....-///:/././/.;;////.//;///9///9:/././//////////..9/../.-99/////
@M03495:530:000000000-LYBTV:1:1103:28715:17481 2:N:0:TGACAGCT+CCTACGGG
ATATTTTGCCGTTGATAAACCAGGACTCAGGCTGGACCAAAGCTCACATGCTGACAGATCGGAAGAGCGTCGTGTAGGGAAAGAGTGTCCCGTAGGGTGTAGGGGTCGGGGGGTGCCCGTACATTGTAAAAAAAAAAGGAGAAAAGGTGGACGGGCTGGGGCCCAGTATCAATACAAGCTAGGCGAGCAATGCAGTCTCACAGCTCTAGGTGGCAATGCATGGGACGAGACGCTAGTGTTAATGCGCAACT
+
BBABBFFFFFBAGFGGGGGGFGGGCAHHHHHFHHGHHHHHFHHHFHHHHHFHHBGHGGGGHGGGGFGGFGEEEEFFGFG3FHH3G4BBDGB@GEF1E3F/B33//?/>/<BCF-;.//;--.;9:////;:BD--:-...9..9./.9/A./--;--...-.--..////////////.//9./-:9--//////////:///./9//////.../9/////....---:..-.9.:/://////..---;
@M03495:530:000000000-LYBTV:1:1103:20443:17489 2:N:0:TGACAGCT+CCTACGGG
ATATTTTGCCGTTGATAAACCACCCTCCCTGTGGTCGTTATCTTGCTCCTTCTGTCGTCAACGAATTTACTAATTCCAAAGCTCACATGCTGACAGATCGGAAGAGCGTCGTGTAGGGAAAGAGTGTCCCGTAGGGTGGAGAGCTCGGGGGGGGGCGGATCATTAGAAAAAAACAAGGCGAGAGTGCGAGTTGGAGAGCCGGCGAAATCTAAAGATAGTGAAGGACTGGAGACGACGTAGTGACGGAGAGG
+
CDDDDFFFFFCBGGGGGGGGGGGGGHHGGHHHHHHHGGGHHHHHGGHHHHHHHHHHGGGHGHGGGHHHHHHHHHHHHHHHGHHGHHHHHHHHGHHHHHHHGGGGHHHGGGGEGGHHHGHHHHHHGHGHHHGFFGGG@?//?=/?1?<//>E--<-------:0<<0<0</<-9.../..---9-000-.--.000/0...-<-----.0000000000<00000../../<0.9----..</00.-<.-..
@M03495:530:000000000-LYBTV:1:1103:6074:17493 2:N:0:TGACAGCT+CCTACGGG
ATATTTTGCCGTTGATAAACCAGCTAATCCTGAAAAAAAAATCAAAGCTAAAAACTACAATGCTAAGACCACGATGTGACTGCTATCAAAGTTAGATATATATGTAAATTATTCATCTGTCAAATCCTAGAATTATATCATACCTGCTCCAGCAATCACGACCTGTAATGGTTTAGTGGGTTGTTCACTGTTTCTGAAAAATGAAGATAGTTGTCCAGCTTCCAAAAAGTTTATTGTGTTTTCTAGTGGAG
+
AAABAFFFFFD2AEGGGGGCGGHHGHFHGGFHHHHGGGGFGHGHHGGFHHHHGHGFFFHGDFBFHHHHFFGFGGHGFFE4FG3BGFHHGHHGBHHHHHHHGHGHFGHHHHHHHHHGHHHHFFHHHHGHHHHHHHHBFHGFHHFHHHGG3?FGFFCGGHFGGDFGGHFHHFGDGFHHGHGHFGG?GHHHGHHHHHHFDGHHHHGBBHHFHHHHHCGHHGCGFFHHGBG?CBFGGGGG9;CFGGGGGGFFGEE
@M03495:530:000000000-LYBTV:1:1103:7363:17498 2:N:0:TGACAGCT+CCTACGGG
ATATTTTGCCGTTGATAAACCACCCTCCCTGTGGTCGTTATCTTGCTCCTTCTGTCGTCAACGAATTTACTAATTCCAAAGCTCACATGCTGACAGATCGGAAGAGCGTCGTGTAGGGAAAGAGTGTCCCGTAGGGTGTAGATCTCGGTGGTCGGCGGGTAATTTAAATAAAAAAAAAATGATACAATGCGTGGACAGATCTCAAAGTGTGAAGCTGATGTAGCAGGCGGCGAGTCGACGTAGGAGGTAAC
+
DDEDEFFFFFDBGGGGGGGGGGGGGHHGGHHHHHGGGGGHHHHHHHHHHHHHHHHHGGGHGHGGFHHHHHHHHHHHHHHHHHHGHHHHHHHHHHHHGHHHGGGGHHHGGGGGGGHGHGHHHHHHGHDHHHGHGGGG=F<22>2@220?/?A/1<------</1<11<:<<1B10<----<011:110100.<.-.0:./101111011<11111::0001:11110..--9----/-9--9...</..010
@M03495:530:000000000-LYBTV:1:1103:9978:17498 2:N:0:TGACAGCT+CCTACGGG
ATATTTTGCCGTTGATAAACCAGTCAGGAGTCCAAAGCTCACATGCTGACAGATCGGAAGAGCGTCGTGTAGGGAAAGAGTGTCCCGTAGGGTGTAAGTGTCGGGGGGGGGCGTGTTAGTAAAAAAAAAAAGACCAAGATTTCACGTAGAAGGAAAGCGAAGATCGAGACGACGCTGTATAAGGCACTAGGCGCGCAGGAGGAGGTTTGGGCGGTAGGTATGCCCTGTCTCTATGTGAACCTGACAAATCA
+
DDCDDFFFFFCAEGGGGGGGGGHHHHHHHGHGHHHHHHHHHHHHHHHHGHHHHHHHGEGFHHHGGGGAFFGFGGEFHHHHBGBFFHG?/1EE??/34444@4/E///-;------;.00:00000:>;-:D..//;...0::000../.90:..//./:.--.009.....----9..:00;00/../00//-------.9.....:0....---...00000::0;:00:0000;00::./::/0:/000
@M03495:530:000000000-LYBTV:1:1103:13186:17510 2:N:0:TGACAGCT+CCTACGGG
ATATTTTGCCGTTGATAAACCAGTCAGGAGTCCAAAGCTCACATGCTGACAGATCGGAAGAGCGTCGTGTAGGGAAAGAGTGTCCCGTAGGGTGTAGATCTCGGTGGGGGGCGGGGCATTAAAAAAAAAAAAATAGGGGGAAGGAGGGGGGAGGTGGGGGAGTAAGTGAGAGATGGATGGAGAGGAGCGGAACACAACTATTAGGTGGTCAGATGAGAGTGACTGTTGGTACGGAAGGTCGATGCGGCAGG
+
CCCCDFFFFFDBGGGGGGGGGGHHHHHHHGHHHHHHHHHHHHHHHHHDDBFGHHHHGGGEGHHGGGGAEEHGHGHGHHHHBG4FHHGFCEEGBF/33444440???A///---<----/<:<0BF@C--9-<-.000..--......-9-----..9-----<:0000<<0F.0<0/00.//0.....-----//...0:0000000..00/0<:0<000000:0<<0..00<.....00-<.099-<-9-
@M03495:530:000000000-LYBTV:1:1103:8462:17529 2:N:0:TGACAGCT+CCTACGGG
ATATTTTGCCGTTGATAAACCAGTCAGGAGTCCAAAGCTCACATGCTGACAGATCGGAAGAGCGTCGTGTAGGGAAAGAGTGTCCCGTAGGGTGTAGATCTCGGGGGGGGCCGGGTCAGTAAAAAAAAAAAAAAAACACAGCGCGACGAGAAGACGGCATGAAGACGGGCAAATCTGCTAGCAGCTCGCGTCCAGTGTGCGGACAGCCGCACGACAAGAGCGGATGCGAGCACGAGACATGAAGCCAACAG
+
CDDCDFFFFFCBGGGGGGGGGGHHHHHHHGHHHHHHHGHHHHHHHHHFBBGHHHHHGGGGHHHGGGGAFFHHHGFHHHHHGH4FGHECEEDGFE/3D444@B??//B-<------.<</:11<FF9@<-9@-@---<<....---9---9..<0:9.--<:0111/..--<..1<1111110<0//0.--<-9.:10111.----9..-9-9-.---././-----/-.---.-.<../<00110.:/../
@M03495:530:000000000-LYBTV:1:1103:10741:17535 2:N:0:TGACAGCT+CCTACGGG
ATATTTTGCCGTTGATAAATCATCTAATCCTGAACAAAAAAATAATTTTTAGATGTAAAATGATAAAATCCTGAAAAAAAAAATAAAAAAATTAAATAAAAATATAAATTAACAATGTGTCAAATTCTAAAATTATATAAATACTGATATTATAATTCTGTCCTATAATAGTTTAATAGTATATTAGCTCCTTCAAAAAAATAAAGTAAAGGTTTAAGTGTTTTAAAAGTTTTTTTTGTAATTTATTTTAG
+
>>>A>FFBBFD1A1ABG313BE3D331G1FF111110B000/011222BA/01A2A222A2B1B22112B111D111A>E///0111BF//011B1>>111101B2B2221111B1122222B12112B2FD>F1222222221@2@2<11111@11111111111111111111111=11>11111000//=0<000.<;C00:;00:000:00/000090//0000;909B.-----//:///////9/
@M03495:530:000000000-LYBTV:1:1103:25554:17535 2:N:0:TGACAGCT+CCTACGGG
ATATTTTGCCGTTGATAAACCAGCTAATCCTGAAAAAAAAATCAAAGCTAAAAACTACAATGCTAAGACCACGATGTGACTGCTATCAAAGTTAGATATATATGTAAATTATTCATCTGTCAAATCCTAGAATTATATCATACCTGCTCCAGCAATCACGACCTGTAATGGTTTAGTGGGTTGTTCACTGTTTCTGAAAAATGAAGATAGTTGTCCAGCTTCCAAAAAGTTTATTGTGTTTTCTAGTGGAG
+
BA@ABFFFFFDAEGGGGBAGGFHHHFHHHFH4GG35FAE?EGBGFFBGFFHGFHGHHFFFGFFHHFHHHHHHGGEFGHHHHHEGGGFF4EGGGHGGHHHHHHHH4FDFHFHFHHHHHGFHHHF4GHFFHGHHHHFHFHHHHHHBGHHHGHGHCGFFHHFG//CFGH1@1<1?DFHF1FFEDGGFHDFHHHGFFHBGDDDGEGFFBHFHGHGHHGG0GFFHFHHBFCCEDFFFFGFGC;BFFFFBFFFFCFA
@M03495:530:000000000-LYBTV:1:1103:11286:17540 2:N:0:TGACAGCT+CCTACGGG
ATATTTTGCCGTTGATAAACCAAAGCTCACATGCTGACAGATCGGAAGAGCGTCGTGTAGGGAAAGAGTGTCCCGTAGGGTGTAGATATCGGGGGGGGGCGGGTCATTAAAAAAAAAAAAAATAGAAAAGTAGGAGGGTGACGCGAGAAGAAAGTGTGAAAAGCATAGATTCGTTTATGAGGAGTGCCATAGAATTATCAGTAAGAGCGACACGACTGGGACAGTGAGCGCGGAGCATTGGTACTGAGAAA
+
DECCDFFFFFEBGGGGGGGGGGHHHHHHHHADFFGHFHHHHHHHGGGEBGGGGGGGGGHGHGHHHHHHBGBDGHGHGGGGFG/3B444B4?@/EE----<-9---<1<111<FAFFF-@9--.00111/<0:100/.-9..0..-9-<./://0<11111:1/.01101111.//..11<:/0./.111100<11<11111111110/-----.<-....:..901100----<-9.0100<11:1<0110
@M03495:530:000000000-LYBTV:1:1103:21413:17555 2:N:0:TGACAGCT+CCTACGGG
ATATTTTGCCGTTGATAAACCAGTCAGGAGTCCAAAGCTCACATGCTGACAGATCGGAAGAGCGTCGTGTAGGGAAAGAGTGTCCCGTAGGGTGTAGGTCTCGGTGGGGTGCGGTACAATAAAAAAAAAAACACAATGAAAGATGTGAATATAGGAGACGCCAGACTGATACAGACGACTGGCAGAACGCGCGATACGAGGCGCACTACAGCAGGGTGTGTTGCTATCTGAAAATGGAAGTGGCACCGGCA
+
BBBBBFF@DFBAEEGGGFGGGEHFFHFGEFFHGHH5BEDGGHHH3GHGHHGHEHHHGGGGHHHGEGGE?FGGFFFHHGHHBG4FGHGG?A?F3F/3333B4?3?/>E//////////11B1@@1</@CDC?.<...00<000/<0=00000:;000/...--.-../090;0;00.--9..../..//..----9.-9..-------//://...9..-.9/.;///;/9//////;//////../.---;
@M03495:530:000000000-LYBTV:1:1103:24540:17573 2:N:0:TGACAGCT+CCTACGGG
ATATTTTGCCGTTGATAAACCAGAGGACTCAGGCTGGACCAAAGCTCACATGCTGACAGATCGGAAGAGCGTCGTGTAGGGAAAGAGTGTCCCGTAGGGTGTAGATCTCGGGGGGGGGCGTGGCATTAAAAAAACAAAAACAGAAGGCATGAGGCGGGGCGTGATTGGTAAAAACAGAGAGTCTAATAGTGGCATTCGCGTGCATACCACTTAAAAGGGTGACATGCATGCGGTGCGGCATAGTATGTGCA
+
CDCCCFFFFFEBGGGGGGGGGGHHHGHHHHHHHHHHGHHHHHHHHHHHHHHHHHHGHHHHHHHGGGGHHHGGGGGGFGGHGHHHHGHGH4GFFEGEGFG?F>3B44D4FFG/ED--9--<---</<011<<B-B.<<:....</:0...0<00/.-9-----<./11<:11110..////.00<111<111../001<.---..110/00<111111..<..011000110<<.--<----0011<1:111
@M03495:530:000000000-LYBTV:1:1103:18447:17581 2:N:0:TGACAGCT+CCTACGGG
ATATTTTGCCGTTGTAAACCAGCTAATCCTGAAAAAAAAATCAAAGCTAAAAACTACAATGCTAAGACCACGATGTGACTGCTATCAAAGTTAGATATATATGTAAATTATTCATCTGTCAAATCCTAGAATTATATCATACCTGCTCCAGCAATCACGACCTGTAATGGTTTAGTGGGTTGTTCACTGTTTCTGAAAAATGAAGATAGTTGTCCAGCTTCCAAAAAGTTTATTGTGTTTTCTAGTGGAGG
+
BAABAFFFFFCAGGGGGGGGGGHHHHHGHHHGHHHHGGGGHHHGHB2FGFGHGGHFHHHHHHHHHHHGHHGGGFEHHHHBFEGHHGHHFHHHHHHHHHHHHHHHHHHGHHHFHHHHHHHHHFGHHHHHHHHHHHHGHHHHHHHHHGHHFGGHHHHHFHDEC?EHFHDGGG?GHHHFBHHFGGGHHHHHHHHHHHHF0G<CGHGHGGFHFCFFHFHGGHHHGGFG0CEEFGGFFFFGGGGFFBFBFFFFBCC
@M03495:530:000000000-LYBTV:1:1103:26078:17585 2:N:0:TGACAGCT+CCTACGGG
ATATTTTGCCGTTGATAAACCAGGACTCAGGCTGGACCAAAGCTCACATGCTGACAGATCGGAAGAGCGTCGTGTAGGGAAAGAGTGTCCCGTAGGGTGGAGAGCTCGGGGGTGGCCGGGGGATTAAGAAAAAAAAAGACGCAACAGCACTGAGGCCAGTTAGGACTGGTCACATACAAGATAGAATCGCACCGTCCCTCGTACAGAAGTCGAACTCAGTTTAGGGCACCATACACGTCTTGGAGGCGATG
+
CCCCCFFFFFCBGGGGGGGGFCEGHHGHGHGHHGGHFHEFHHGHHHHHHHHHHHFHHHHHHGGGGHHHGGEGFGHGHGGHHHHGHBFBF4GGC?EEF3////3//33////<///00<----:./0:00:/;:A-@;../.--:-.9././//::....//////:;..//////;///////:///:.;.--9.9:.//-...;///9//...;.////////9.:..../////.../9//:/..---.
@M03495:530:000000000-LYBTV:1:1103:6125:17613 2:N:0:TGACAGCT+CCTACGGG
ATATTTTGCCGTTGATAAACCAGCTAATCCTGAAAAAAAAATCAAAGCTAAAAACTACAATGCTAAGACCACGATGTGACTGCTATCAAAGTTAGATATATATGTAAATTATTCATCTGTCAAATCCTAGAATTATATCATACCTGCTCCAGCAATCACGACCTGTAATGGTTTAGTGGGTTGTTCACTGTTTCTGAAAAATGAAGATAGTTGTCCAGCTTCCAAAAAGTTTATTGTGTTTTCTAGTGGAG
+
ABBBBFFFFFBBGEGGGGGGFGHHHHHHHHBGHHHHHGGGGHGHHHHHHHHHHHGHHHHHFHGHHHHHHHHHGGHGHFHGHFFHHFFHHBHHDGHHHHGGHHGHGFHHHHHHHHHHHHHHHHHHHHHHGHHHHHHHHHHHHHHHHHHHHEHHBGHHHHHCEGCDGDDD1@1?FGHH<FH.EFGDAGHHGFGDFHFHHHGHFG0=0:GEGCHBGGHGFGFFFFHGFFGA:9F0;BGGFGFG/CFB0C0;.;9
@M03495:530:000000000-LYBTV:1:1103:16510:17619 2:N:0:TGACAGCT+CCTACGGG
ATATTTTGCCGTTGATAAACCACCCTCCCTGTGGTCGTTATCTTGCTCCTTCTGTCGTCAACGAATTTACTAATCCAAAGCTCACATGCTGACAGATCGGAAGAGCGTCGTGTAGGGAAAGAGTGTCCCGTAGGGTGTAGATCACGGGGGGGGGCGTGTGAATAAAAAAAAAGAAGAGATGAAATGTAGCAAGAACGAAGATGTAGTGGCGTAGATCAGCGTACATACACTGGCGGGAGGTACAATCGTCA
+
CCCCCFFFFFCBGGGGGGGGGGGGGHHGGHHHHHHHGGGGHHHHHHHHHHHHHHHHGGGHGHGGGHGHHHHHHHHHHHHHFHHHHHHHHHHHHHHHHHHGGGEFHHGGGGGGHHHHGFGHHHHFG3FFHDFDGGGFE/2>22@22<?/@EA-@-----9.:00000;:;9:9..:/0.:0000000000000////....:000:00/..-.--.0000:...-.000000:/.---:9-.000000....
@M03495:530:000000000-LYBTV:1:1103:19039:17619 2:N:0:TGACAGCT+CCTACGGG
ATATTTTGCCGTTGATAAACCAGGACTCAGGCTGGACCAAAGCTCACATGCTGACAGATCGGAAGAGCGTCGTGTAGGGAAAGAGTGTCCCGTAGGGTGGAGGTACCGGGGGGGGGGCGATCAATAAAAAAAAAAAAGATGAAGAGAACAGTGGGCGACAACGCTCAGGACGGCGAAACCGCTAACCAGAGCATGCCGCGCAGGAGGAGCAGGGTATCATGAGGAGGAGAAGCACAACGGGCGGGTTGTCA
+
CCCCCFFFFFDBGGGGGGGGGGHGHHHHGHHHHHGHHHHHHHGHHHHHHHHHHFHGHHHHHGGGGHHHGGGFEFHHHHGGHHHFHBG@BDDE1>EFGBF/////333/>//>---------::0:0000:9-9--:-..000000./0://00/..-----.--.../;0.-----9--.----.9.0.../00000-9---:-.;....:/.-/90900000/0....../00///.--.-----.-.;0
@M03495:530:000000000-LYBTV:1:1103:16420:17628 2:N:0:TGACAGCT+CCTACGGG
ATATTTTGCCGTTGATAAACCAGCTAATCCTGAAAAAAAAATCAAAGCTAAAAACTACAATGCTAAGACCACGATGTGACTGCTATCAAAGTTAGATATATATGTAAATTATTCATCTGTCAAATCCTAGAATTATATCATACCTGCTCCAGCAATCACGACCTGTAATGGTTTAGTGGGTTGTTCACTGTTTCTGAAAAATGAAGATAGTTGTCCAGCTTCCAAAAAGTTTATTGTGTTTTCTAGTGGAG
+
A@BBBFFFFFBAEGGGGGGGGGGHHHHHHFHGHGHHHGGGGHHHHHBGHHHHFFDGHFHHHHHHHFHHHHHHGGHGCGH4GGFGFFGHHHEHHHBHGHHHFHHHGHHHHGHHGHHHHHHHHHHHHHHDGGFGFHFGHGHGHHHFFFHGECCGEGHHHFHGGFCGHHHHG@D?G0C1>FGGAFGGHHGHHHDGHGGFHH0GHHHFHFFGHHHGHHGCGFGGFHHEFGC?CFGGGFGGFFFGFGGFGGBF?0:
@M03495:530:000000000-LYBTV:1:1103:14850:17650 2:N:0:TGACAGCT+CCTACGGG
ATATTTTGCCGTTGATAAACCACCCTCCCTGTGGTCGTTATGTCGTCAACGAATTTACTAATTCCAAAGCTCACATGCTGACAGATCGGAAGAGCGTCGTGTAGGGAAAGAGTGTCCCGTAGGGTGTAGATCTCGGGGGGGGGCGGGTCATTAAAAAAAAAAAAATGGAGTGACAGTGGAGGGTAGGAGCCAGATAATGCGAGGAGAAGGGAGGAATGGGTTGTGAGATGAGGAGATACAGCTAGGCAGAA
+
CCCBCFFFFFCAGGGGGGGGGGGGGHHGGHHGHHHHGGGHHHHGHGGEGGGFGHHHHHHHHHHHHHHHHHGHHHHHHHHHHHHHHHHHGGGGHHHGGGGGF?GHHGGFHHHH?BDDFGGHGDFGCF/2D33@@>FA/>---;--9----.0:00:0;@>A->C--.000/:.0:0000/0..-./..0:../..000:00..---.../....-.:000./.-..:0:0000/0../00000000./0../
@M03495:530:000000000-LYBTV:1:1103:10331:17650 2:N:0:TGACAGCT+CCTACGGG
ATATTTTGCCGTTGATAAACCAGGACTCAGGCTGGACCAAAGCTCACATGCTGACAGATCGGAAGAGCGTCGTGTAGGGAAAGAGTGTCCCGTAGGGTGTAGAGCTCGGGGGTCGCCGGAGCATTAAAAAAAAAAAGAGTATAAAAAGAGGAGGTCGGGGACTATATGCCATAAACACACGTACGTGTATGGAGGTAGAGGGATGCGGCAGTCTGTGAGAGATACGTATAGTACGAGAGTGACAGGGAGTC
+
BCAABFFFFFCCGGGGGGGGGGHGHHHHHHHHHHGHHHHHHHHHHHHHHHHHHGHHHHHHHGGGGHHHGGGGEGFHHHGHHHHGHBF4FGHGGEFGGHFEFD43B?3/E/<B//>//>/---.1111<=0@DC---../00000000.9/...../------;///////////;//9..-./.-//:9/////:9/////:9/;/--9--9///9/:///./9/.:/;/////....-//////...../
@M03495:530:000000000-LYBTV:1:1103:25734:17656 2:N:0:TGACAGCT+CCTACGGG
ATATTTTGCCGTTGATAAACCAGCTAATCCTGAAAAAAAAATCAAAGCTAAAAACTACAATGCTAAGACCACGATGTGACTGCTATCAAAGTTAGATATATATGTAAATTATTCATCTGTCAAATCCTAGAATTATATCATACCTGCTCCAGCAATCACGACCTGTAATGGTTTAGTGGGTTGTTCACTGTTTCTGAAAAATGAAGATAGTTGTCCAGCTTCCAAAAAGTTTATTGTGTTTTCTAGTGGAG
+
BBBBBBF54DAA2ACGGFGGGGHHHHHGHHHHHFHGHGGGGHGHHHEFHGHHHFEFHCFFFHHHHGHHHGHHGGHGGFHFHHCFHGFHFGHHHHFDFHFHGHHHGGHHHHHHHHFHHGEGHHHFHFFHHHGHHHHHHHFHHHFFFHAGB1GBCCGHHFHGF@CDHFHFD@G?<FFHDGCGDGGGHBHHFH=GHHFHHHGFFHHGDHGBHHH0GFHBCGE00CFCCF.CABFGGGGGGGFGFGFF0909909
@M03495:530:000000000-LYBTV:1:1103:23917:17659 2:N:0:TGACAGCT+CCTACGGG
ATATTTTGCCGTTGATAAACCAGCTAATCCTGAAAACAAAATCAAAGCTAAAAACTACAATGCTAAGACCACGATGTGACTGCTATCAAAGTTAGATATATATGTAAATTATTCATCTGTCAAATCCTAGAATTATATCATACCTGCTCCAGCAATCACGACCTGTAACGGTTTAGTGGGTTGTTCACTGTTTCTGAAAAATGAAGATAGTTGTCCAGCTTCCAAAAAGTTTATTGTGTTTTATAGTGGAG
+
AB3>AFFDBFD22AGGGGGGGGHGFHFHCDG45A3A3AGGHHHC3FFGHHHHGF2FG3BBHFCD5FHHG2FGE0AF1AAGHHHHHFHHHHGHHHHHHEFEHFFFBDEBB4DGHHHHHGH4GF4BEGGFHFFFGFDG4?GHGHBFFFFGDGHFHHFFHBHD/<<DHHFB2?>?CEFHGEFGGGGGHHBDB1>FDF<=1=FH0FGH0<GHHHHEHGEHGGHHFFF000:CDCFFHHGHHG//;C0=;F00:CE
@M03495:530:000000000-LYBTV:1:1103:21968:17669 2:N:0:TGACAGCT+CCTACGGG
ATATTTTGCCGTTGATAAACCACCCTCCCTGTGGTCGTTATCCTTCTGTCGTCAACGAATTTACTAATTCCAAAGCTCACATGCTGACAGATCGGAAGAGCGTCGTGTAGGGAAAGAGTGTCCCGTAGGGTGTAGATATCGGGGGGCGCCGGATGATTAAAAAAAAAAGAACACGGAGACGCAGTTGTGCCACAGCCTCATGGTATACTCGCACATGTCGAGTACCATCGCGATGGCGTCGCATGATAGAA
+
DDDDDFFFFFCBGGGGGGGGGGGGGHHGGHHHHHGHGGGHHHHHHHHHHHGGGHGHGGGHFHHHHHFHHHHHHHHHHHGHHHHHHHHHHHHHHHGGGGHHHGGGGGGGHHFGHHHHHGDGBFDGDGBFGFBF>2222222/>/<@--;-----.-0000099BD---9...///:-;.-A.---9;00.0000...;//00000000909.----009;;.-0.000;0..--:..:-.--;-..000000
@M03495:530:000000000-LYBTV:1:1103:13910:17673 2:N:0:TGACAGCT+CCTACGGG
ATATTTTGCCGTTGATAAACAGCTAATCCTGAAAAAAAAATCAAAGCTAAAAACTACAATGCTAAGACCACGATGTGACTGCTATCAAAGTTAGATATATATGTAAATTATTCATCTGTCAAATCCTAGAATTATATCATACCTGCTCCAGCAATCACGACCTGTAATGGTTTAGTGGGTTGTTCACTGTTTCTGAAAAATGAAGATAGTTGTCCAGCTTCCAAAAAGTTTATTGTGTTTTCTAGTGGAGG
+
BBAABFFBFFBBGGGGGGGGGGGHHHHFHHHGHHHHGGGGHGHFFBGHFHHHDFHBGGHFFHHHHGGGHHHGGHGHGGEBBCGFG3GHHHFGH4G@F4GFGHH@FGHBGGHFHDBGGHFFGHHHGHHGFHHHHFGHHFHHHFCFGHFHGFHGHGGHFGFD?DGHFFGF1?1FGBGFGGAAF?EHHHHHFHGGBDGHHBGAGGBGFDGFBGHHCCCFHFHG;GCCC:CDFFFFBFB0;BFFGBFB00B?F..
@M03495:530:000000000-LYBTV:1:1103:20969:17674 2:N:0:TGACAGCT+CCTACGGG
ATATTTTGCCGTTGATAAACCACCCTCCCTGTGGTCGTTATCTTGCTCCTTCTGTCGTCAACGAATTTACTAATTCCAAAGCTCACATGCTGACAGATCGGAAGAGCGTCGTGTAGGGAAAGAGTGTCCCGTAGGGTGTAGAGCTCGGTGGGCGGCGGGTCATGTAAAAAAAAAAAAAAGAAGACACAGTAAGATGTTGGCGTACAAGAAGACAGGTAACTCGTGCATGACAGTGGGAGCAAGCAGCAGGA
+
DDCCDFFFFFDBGGGGGGGGGGGGGHHGGHHHHHHHGGGHHHCHHHHHHHHHHHHHGGGHGHGGGHHHHHHHHHHHHHHHHHHHHHHHHHHHHHHHHHHHGGGGFHHGGGGGGFGGHFHHHHHHGHDFGHG?DGGG2F<2D22222<A/CE/.A----9-<A:00<000<---------.../0////.<0::000000.<-<9-.:0/</0//<.000000<.<..::<00000/.....//.///....
@M03495:530:000000000-LYBTV:1:1103:24957:17686 2:N:0:TGACAGCT+CCTACGGG
ATATTTTGCCGTTGATAAACCAAAGCTCACATGCTGACAGATCGGAAGAGCGTCGTGTAGGGAAAGAGTGTCCCGTAGGGAGTAGAGATGGGGGGGGGGCGGGGAATGAAAAAACAAGAAGGGGGAGAGATAGTGGGCGCGAGCAAAACGTGATACAAACAATGATACATGTCATGGTATTAGGAGTAGGAGCCTCTAGCGTAAGATAGCACACATAGGTGACAGATACTGACATGTCCTCTGTGGTCTTA
+
BBBBBFFFFFBA?E4FGGFGGCHHHHHGHHBFHHHH5FGHHCFADE222AFEAA0AE1AFDF3FEGBGDF5DDDE?>E1F31133434333??>------;----../////.@.9...//9.9---:9.///99;..-9-----/9..;:.;://///...//9////////////:////////9/9///.././/:B-9.9.////;//...////9//////;///////;/;9/////9/../9/;
@M03495:530:000000000-LYBTV:1:1103:21464:17686 2:N:0:TGACAGCT+CCTACGGG
ATATTTTGCCGTTGATAAACCACCCTCCCTGTGGTCGTTATCTTGCTCCTTCTGTCGTCAACGAATTTACTAATTCCAAAGGAGGAGTATGTTGTTTTTGGAATTTAAGGTAATTGTTGGCTCTAGCTGCCATAGCAATGTCACAACCACTTCTTGCCCTCCAAAGCTCACATGCTGACAGATCGGAAGAGCGTCGTGTAGGGAAAGAGTGTCCCGTAGGGTGTAGAGCTGGGTGGTCGGGGTGGGATGGG
+
CCCCCFFFFFCBGGGGGGGGGGGGGHHGGHHHHHHHGGGHHHHHHHHHHHHHHHHGGGGHEHGGGHGHHHHHHHHHHGHHGHEGGEGHHHHHHHHHHHGGGHFHHHHHHGHHHHHHHHHHHHHHHGHHFHHHHHHHHHHHHBGHHHGDEGFHHFHHFFHGGGHFDGBFGFHHHHHHHFHHHHHHGGGGGGHGGGGGEE:/CCAGACGGH0C;BFB-:-:C?:;;:;000;0/C/;-.0:-------;0...
@M03495:530:000000000-LYBTV:1:1103:6562:17687 2:N:0:TGACAGCT+CCTACGGG
ATATTTTGCCGTTGATAAACCAGCTAATCCTGAAAAAAAAATCAAAGCTAAAAACTACAATGCTAAGACCACGATGTGACTGCTATCAAAGTTAGATATATATGTAAATTATTCATCTGTCAAATCCTAGAATTATATCATACCTGCTCCAGCAATCACGACCTGTAATGGTTTAGTGGGTTGTTCACTGTTTCTGAAAAATGAAGATAGTTGTCCAGCTTCCAAAAAGTTTATTGTGTTTTCTAGTGGAG
+
BBBBBFFDFFBAGGGGGGGGGGHHHHGCHHHHHHHHHGGGGHHFHHFHHFHEHHFHHHHHHHHHGGHHHGHHGGHGEGHHHEGHHFHHHHHHFHHHHHHHHHHGFHHHHHHHHHHHHHHHHHHHHHGHHGHHHHGHHHHHHHGHHGHFF2CGBGGGHHHGGGDGHHHGHDF1?FGHHHC.>FDGHHHHHHHHHHHHFHGHGHF0DCGHHHHBHHHGHHGHHHFHGCG.;BFFGGFFFBFFFCFFFFCF.99
@M03495:530:000000000-LYBTV:1:1103:10018:17699 2:N:0:TGGCAGCT+CCTACGGG
ATATTTTGCCGTTGATAAACCAGCTAATCCTGAAAAAAAAATCAAAGCTAAAAACTACAATGCTAAGACCACGATGTGACTGCTATCAAAGTTAGATATATATGTAAATTATTCATCTGTCAAATCCTAGAATTATATCATACCTGCTCCAGCAATCACGACCTGTCCTGGCAAACAACCTGCAGAAAAGCCAATCAAATATATTTTCACAAGAGATGGAATGTGAGGCAATAATAGAGTACAAAGGTTGA
+
CCBCCFFBFFCBGGGGGGGGGGHHHHHHHHHHHHHHHGGGGHHHHGHHHHHGHHGHHHHHHHHHHHHHHHHHGGHGFHHHHHHHHHHHHHHHHHHHHHHHGHHHHHHHHHHHHHGHHHHHGHHHHHHHHHHHHHHHHHHHHHFHHHGHGHHGGHHHHHHGGGGGHHHHF?FFHHHHHHHGHHGHHGBGHHHHHHHHHH0D0GHHHHGEGF0GHGFCGHHHHHGCFFGFEGGGGGGGFBF;FGGGFFEBFF;
@M03495:530:000000000-LYBTV:1:1103:13887:17700 2:N:0:TGACAGCT+CCTACGGG
ATATTTTGCCGTTGATAAACCAGCTAATCCTGAAAAAAAAATCAAAGCTAAAAACTACAATGCTAAGACCACGATGTGACTGCTATCAAAGTTAGATATATATGAAAATTATTCATCTGTCAAATCCTAGAATTATATCATACCTGCTCCAGCAATCACGACCTGTAATGGTTTAGTGGGTTGTTCACTGTTTCTGAAAAATGAAGATAGTTGTCCAGCTTCCAAAAAGTTTATTGTGTTTTCTATTGAAG
+
AAAAAFDBDFDAFCCFGFFF1FG0GHF3BF3GAGFEFEEEEH1EB1F0AA1FD1/BG11FEAGHBBFFDGFFE/FFBGG2FG0BFG0FG1112BBEGHF@2FGF221GFHHEFFHGEGG2FHFGGBGF>BG<EFFHHGF2FF10BBCGF11<@@C111G?G//C0FH1F@FGH0FGD1<.CGC.F00=DD0DG0=GFGD0<CG00::0GG;CF0;0CCCH0;/00C9..9B;;BF00;9:/9FGB000000
@M03495:530:000000000-LYBTV:1:1103:27754:17709 2:N:0:TGACAGCT+CCTACGGG
ATATTTTGCCGTTGATAAACCAGTCAGGAGTCCAAAGCTCACATGCTGACAGATCGGAAGAGCGTCGTGTAGGGAAAGAGTGTCCCGTAGGGTGTAGATCTCGGGGGTGGCCGTGTTAATAAGAAAAAAAAATGAGAGAAGACGGACGGTGTGCGGTGTAATGTCGAGCGATGATGCGAACAGCAGGTAGTGATGTCTCAGCGCATGTACGTGACACGTGCATGTGAGGTACTGTGATGACGTAGTCGTAT
+
CCCCCFFFFFCAGGGGGGGGGGHGHHHHHGHHHHHHFHHHHHHHEGHHFFHHHHGGGDFEHHGGGFEAE1FFHFHHHHHHFGBGGHCAEGGGBF/3F444B???//<</>00<//00<1111111000@-<-.0000/.////...---...;0.-;-.000;90..-.--.::///::---;./...//9/;/:///////.9-..///./9;.//.....:///;/./////;///;/B....9;;../
@M03495:530:000000000-LYBTV:1:1103:5606:17721 2:N:0:TGACAGCT+CCTACGGG
ATATTTTGCCGTTGATAAACCAGCTAATCCTGAAAAAAAAATCAAAGCTAAAAACTACAATGCTAAGACCACGATGTGACTGCTATCAAAGTTAGATATATATGTAAATTATTCATCTGTCAAATCCTAGAATTATATCATACCTGCTCCAGCAATCACGACCTGTCCTGGCAAACAACCTGCAGAAAAGCCAATCAAATATATTTTCACAAGAGATGGAATGTGAGGCAATAATAGAGTACAAAGGTTGA
+
CCCCCFFFFFCCGGGGGGGGGGHHHHHHHHHHHHHHHGGGGHFHHHFHHHHHHHGHHHHHFHHHHHHHHHHHGGHFGGHGFHEGHHHHHHHHGHHHHHHHHHHHGHHHHGHHHHGHHHHHGHHGHHHGHHHHHHHHHHHGHHHGGHHHFFHFFG@GHHHGGGGGGHFHF?FGGHHHHHHFHHGHHHHHHHGHHHHHHH<GGHHFHHHHHHGHHGHGHHHHHHFCFFGEFGGGF0;FB0F9CFGGFGGCFFB
@M03495:530:000000000-LYBTV:1:1103:4834:17723 2:N:0:TGACAGCT+CCTACGGG
ATATTTTGCCGTTGATAAACCAGCCGGTAGCAGAAAGTCGGCGGTTCAGTTCCGCCAGATCTTTCGATTCGTACTCATCGCCCTCTTTAAACGGCACCAGATTTTGCAGGTATTCATCGCGGATTTGTGATCCTCCAAAGCTCACATGCTGACAGATCGGAAGAGCGTCGTGTAGGGAAAGAGTGTCCCGTTGGGTGGAGATCACCGGGGTGGCGGTGTGATGAAAAAAAAGTAAAAGCGACAGAGAGGTG
+
CCCCCFFFFFCB2EGGGGGGGGHHGGGEEGHHHHHHHHHGGGGGFGFFFFHHHGGGCGHHHHHHHGGFHHGHHGHHHHHHGGGGGHHHGHHHGGGGGGHHHHHHHHHHHGFGHHHHHHHGFG?DGHFFCGFHFGGHCGHHEHGHHGHHGHHHHHHGHCHGDGDCGEFGA:;EEFBFG/CEFFE;9;;FFG...9:.;-..0/00//.--:9--.9---..0000000;--9.000000.;.---9//..0.
@M03495:530:000000000-LYBTV:1:1103:15128:17742 2:N:0:TGACAGCT+CCTACGGG
ATATTTTGCCGTTGATAAACCACCCTCCCTGTGGTCGTTATCTTGCTCCTTCTGTCGTCAACGAATTTACTAATTCCAAAGCTCACATGCTGACAGATCGGAAGAGCGTCGTGTAGGGAAAGAGTGTCCCGTAGGGTGGAGATCTCTGTGGTGGGCGGGGCATTAAAACAAAAAAGGGATAAGATGCAGGAGGAGCAACGCACGTATGAACGCACCGATGGGTACAGTCTGCGAGAGATGAGACGGAGACC
+
CCCCCFFFFFCBGGGGGGGGGGGGGHHGGHHHHHHHGGGHHHHHHHHHHHHHHHHHGGGHGHGGGHHHHHHHHHHHHHHHHHHHHHHHHHHHFHHHHHHHGGGGHHHGGGGGGFGGHGFHHGHHGHDFHFFCFGGG2F///22111111FF<//><<-----;000990::.C.-....//00000000....9.9./.--;--.90/0:0..-----:.../;00000000-----;;:0000....-;.
@M03495:530:000000000-LYBTV:1:1103:14978:17743 2:N:0:TGACAGCT+CCTACGGG
ATATTTTGCCGTTGATAAACCACCCTCCCTGTGGTCGTTATCTTGCTCCTTCTGTCGTCAACGAATTTACTAATTCCAAAGCTCACATGCTGACAGATCGGAAGAGCGTCGTGTAGGGAAAGAGTGTCCCGTAGGGTGTAGGTCTCGGTGGTCGGCGTAATATTAATAAAAAAAAAATAGATAGGGCAGTAGATGGGATTCATTAGTATCAAAAAGGATATCTGAGCGACATAAGCTACGATAAATCTGTG
+
CCCCCFFFFFCAGGGGGGGGGGGGGHHGGHHHHHGFGGGHHHHHHGHHGHHHHHHHGGGHGHGGGHHHGHGHHHHHGGGHHGHHHHHHHHHHFHHHHHHHFGGGHHGGGGGFFGHGHGHGHHHFGG?GFBDHGGGG2/<2>2222>0/?CD/1>-->--..=00000=<<0<:--;:.;00000/./..;0;0;9;9///:09;///9;/////;9;/9///;/;;/----:///////.9.../////;/
@M03495:530:000000000-LYBTV:1:1103:3688:17751 2:N:0:TGACAGCT+CCTACGGG
ATATTTTGCCGTTGATAAACCAGTCAGGAGTCCAAAGCTCACATGCTGACAGATCGGAAGAGCGTCGTGTAGGGAAAGAGTGTCCCGTAGGGTGGAGATCTCGGTGTGGGCCGTGGTGTTTAACAAAGAAAAATACGGGCGTCTACGCGGCTCACATGCTGTTCATTTGCAGATACATAGGTTTCCTGGAATTTTCTCTGTAGATGGTGAGCCTGCCGTTCATGGAGCGTTCGTAAAATGTGCGACACCCA
+
?AABBFFFFFBAEEGFFGGGGGH5GHHCFGAGGBGHHHHHHGHGHFHGGFGCFGGFGEEEFHHGEFEAE??FGGFFGGFH@FB@F3EGEEEFBF/??333B40?/?///<//><<??//?23@22@@220<2@0@?/?//---..<.<-@?@C00:000:000:C00000;;00;00;090;0;C000/;/;00000;000;90;0////.///...-;..//9//..-...99...///;//..9--...
@M03495:530:000000000-LYBTV:1:1103:28612:17752 2:N:0:TGACAGCT+CCTACGGG
ATATTTTGCCGTTGATAAACCAGGACTCAGGCTGGACCAAAGCTCACATGCTGACAGATCGGAAGAGCGTCGTGTAGGGAAAGAGTGTCCCGTAGGGTGTAGGGCTCGGGGGGGGCCGTGGGATTAAAAAAAAGAAAGGAGGGGCGGTAGGGGGGCCTGGGGGTAGACCTTCGAAAACGATGTTCGGATGTGTATAACTGGGGACAGGTGTCGTGTGTGGGTGGAATCTGAGATGTAATGGTGAGTAGGGT
+
CCBBAFFFFFCCGGGGGGGGGGHGHGHHHHHHHHGHHHGHHHHHFFGHHHHFHGHHHHGFHGGGGHHHGEFF>EEGGHGGHHGGH4F@FGFE??EEE3F>333/20//E//<--:-------.//9//;/@BF..9//./..------.....-;--....---:.////9:....-/-....//.-..-/////9/////:-.-...////9..........-./////////;//////9//.////./
@M03495:530:000000000-LYBTV:1:1103:13200:17764 2:N:0:TGACAGCT+CCTACGGG
ATATTTTGCCGTTGATAAACCACCCTCCCTGTGGTCGTTATCTTGCTCCTTCTGTCGTCAACGAATTTACTAATTCCAAAGCTCACATGCTGACAGATCGGAAGAGCGTCGTGTAGGGAAAGAGTGTCCCGTAGGGTGGAGATGTCGGGGGGGGCCGGGCGATTAAAAAAAAAAAAGGAGTGATGCACGAGCACGAATACGGCGGTGAAGAGCAGTATAGTGAGGCTCGCCAAGTGTTAGTGGGTTCATGG
+
CBBCCFFFFFCAGGGGGGGGGGGGGHHGGHHHHHGHGGGHHHHHHHHHHHHHHHHHGGGHGHGGGGHHHHHHFHHHHHHHHHHHHHHHHHHHHHGHGHHHGGGGGHHGGGGGGGHGGFHHHHGHDG3DFHGGGGGG=F///22111//<<?-----;----9;9.000;-@>--@-.././.00:009..---.-;...0..----;.000./0/0000;0000..::---.-.00000000..:;.0000
@M03495:530:000000000-LYBTV:1:1103:27551:17766 2:N:0:TGACAGCC+CCTACGGG
ATATTTTGCCGTTGATAAACCAGCTAATCCTGAAAAAAAAATCAAAGCTAAAAACTACAATGCTAAGACCACGATGTGACTGCTATCAAAGTTAGATATATATGTAAATTATTCATCTGTCAAATCCTAGAATTATATCATACCTGCTCCAGCAATCACGACCTGTAATGGTTTAGTGGGTTGTTCACTGTTTCTGAAAAATGAAGATAGTTGTCCAGCTTCCAAAAAGTTTATTGTGTTTTCTAGTGGAG
+
BABBBFFFFFDAEEGGGGGGGGCHFHFHCHHGHFHHGFGGGGHHHHHGHHFHGHGHHGHHHHFHHHHGGHHHGGHGGHHHHFGFHHHHHHHHHHHHHHHHHHHHHHHHHHHHHGHHGHHHHHGFHHHHHFHHHHHHHHHHHHHGHHHHHGHHGHGHHHHGDGGGHHGGG?D<DGHHHGHF<FCGHHGGHHHHHGHHFHBGAFHHHFHGHFFFHHHHFHHHGHFFHCHEGFFGGGGGBBB/CBBFEF09;F.
@M03495:530:000000000-LYBTV:1:1103:8789:17766 2:N:0:TGACAGCC+CCTACGGG
ATATTTTGCCGTTGATAAAACCAGCTAATCCTGAAAAAAAAATCAAAGCTAAAAACTACAATGCTAAGACCACGATGTGACTGCTATCAAAGTTAGATATATATGTAAATTATTCGTCTGTCAAATCCTAGAATTATATCATACCTGCTCCAGCAATCACGACCTGTAATGGTTTAGTGGGTTGTTCACTGTTTCTGAAAAATGAAGATAGTTGTCCAGCTTCCAAAAAGTTTATTGTGTTTTCTAGTGGA
+
BBBBBFFFFFBAECAGGF5GFAHHGGFGGHHHHHHCHHGGGGHHHHHGCHHHHFHGHHHHHBFHHHHGHHHFHEGHGHHHHFF3FHHHHHHHHHHHHHHHH4FFGHHHHHGHHHHHHGHGHHHHHHHHHGHHHHHGHHHHFHHHHFHHGFHHHHHGHHHGGGGGGHFH?FGHDGFGHGFHAEGGGHFFHHHHHHHHHHHHDGHHHCC0;GGGHHFHFFGGHHHFGFBAECBFGGGGGG9;CFBGFEFFGF0
@M03495:530:000000000-LYBTV:1:1103:24487:17783 2:N:0:TGACAGCT+CCTACGGG
ATATTTTGCCGTTGATAAACCAGCTAATTCCAAAGCTCACATGCTGACAGATCGGAAGAGCGTCGTGTAGGGAAAGAGTGTCCCGTAGGGTGTAGGTCTCGGGGGGGGCCGGATCATTAAAAAAAAAAAAGAAGAGCGAGTAGACGGAGGGCGCGGGGGTGGAAGGAGAGCGCAACGAAGAGGGCGAGAGTACAGTAAGAGGTGGGATGAGTAGGAGTGAGACGTTGAGACACGGATAGACATTAGCTCAG
+
CCCCDFFFFFECGGGGGGGGGGHHHHHHHHHHHHHHHHHHHHHHHHHHHHHHHHGGGGHGHGGGGGGGGGHGBHHHFHFG5FGGGHGGGGGGE3F3@B44B?/>/-----<--.<.<1:1BFFF;DAF->.../0./---9.:11....--.<---------.0/...<..------.<.9<..9-----<11:<1<1<10<0..-.0.:011100:/.1<10.....0.0//.--..01011111/110/
@M03495:530:000000000-LYBTV:1:1103:15688:17803 2:N:0:TGACAGCT+CCTACGGG
ATATTTTGCCGTGATAAACCACCCTCCCTGTGGTCGTTATCTTGCTCCTTCTGTCGTCAACTCCAAAGCTCACATGCTGACAGATCGGAAGAGCGTCGTGTAGGGAAAGAGTGTCCCGTAGGGTGTAGATCTCGGCGGGGGCCGGGTCATTAAAAAAAAAAAAGAAGGGGGAGAACAGCGGTCGAGTTTCACAGAAACAATGCTGTGGGACAGCGTGACAATAGCGTGAGGATAGCATAGACACGGTCATC
+
DCDDDFFFFFDBGGGGGGGGGGGGHHGGHHHHHHHGGGHHHHHHHHHHHHHHHHHGGGHGHHHHHHHHHHHHHHHHHHHHHHHFHHHGGGGHHHGGGGGGGHGHGHHHHHHFGBGFHGGGGGGBF/2333DD3@F/><-----<--99:0<00<0<AFAF9<-.../..----..0//.--<----:.000000000//.000000//......-..<.000000-.....0:0000000000/.-...<0
@M03495:530:000000000-LYBTV:1:1103:16067:17811 2:N:0:TGACAGCT+CCTACGGG
ATATTTTGCCGTTGATAAACCAGCTAATCCTGAAAAAAAAATCAAAGCTAAAAACTACAATGCTAAGACCACGATGTGACTGCTATCAAAGTTAGATATATATGTAAATTATTCATCTGTCAAATCCTAGAATTATATCATACCTGCTCCAGCAATCACGACCTGTAATGGTTTAGTGGGTTGTTCACTGTTTCTGAAAAATGAAGATAGTTGTCCAGCTTCCAAAAAGTTTATTGTGTTTTCTAGTGGAG
+
DDDDCFFFFFCCGGGGGGGGGGHHHHHCGHHHHHHHHGGGGHHGHHHHHHHHHGGHHGHHHHHHHHHHHHHHGGHGHHHGHHFHHHGHHHHFHHHHHHGHHHHHGHHHHHHHHHHHHGHFHHHHHHHHHHHHHHHHHHHHHHHHHHFHHHHHFFHGFHHGGGGGHHHGHFG?GHHGGHGAEFGDHHHGHGFHHHHHHHHHHHHEDFHHHHGHHGFFFFGGHHFHEBEGDBFGGGGFGGGGGGEFFGFG?C.
@M03495:530:000000000-LYBTV:1:1103:26541:17818 2:N:0:TGACAGCT+CCTACGGG
ATATTTTGCCGTTGATAAACCAGAACCATCCAAAGCTCACATGCTGACAGATCGGAAGAGCGTCGTGTAGGGAAAGAGTGTCCCGTAGGGTGTAGAGCTCGGTGGTCGCGGGGTCATTAAAAAAAAAAAAGAAGCGGAAAGGGGATGTTGAGCGCAGAAGTAAGCTGGATTACATACGTCTGTATGAGTGGTGCAGCGTGGGTGTCTGCTACGTCGGGATCGGCGGTGTGAGGAGAAGCGACACATGTCTG
+
ACABCFFFFFCCGGGGGGGGGGHHHHHHHHHHHHHHHHHHHHHHHHHHHHHHHGGGGDHGHGGGGEEFGGFGGHHFGFFFGHFHGGFGGG3F/@F434BF/>/?E?3>//////?0=F11=?1-A?<--:;../0---:-...;.A.000090---9-/00000:00/.00:00000.0./9B0:000:0.090000-.9--.9-0000000...-9--.;..-----..00.0:../9-.---/:0;000
@M03495:530:000000000-LYBTV:1:1103:19458:17824 2:N:0:TGACAGCT+CCTACGGG
ATATTTTGCCGTTGATAAACCAGTCAGGAGTCCAAAGCTCACATGCTGACAGATCGGAAGAGCGTCGTGTAGGGAAAGAGTGTCCCGTAGGGTGGAGAGCTCGGTGGGCGCCGGAGTATTAAAAAAAAAAAAAAAAGGACGAGACGTGGGGAGGTGTCTGGGTGAGAGTGAAGTATTAAAGAGTCGGACATACAAGGCCTATGACTTGGATGCGTGTGGTATGGATGAGATGTTGGGGAGGACACCGGGAG
+
CDDCDFFFFFCBGGGGGGGGGGHHHHHGHGHHHHHHHHHHHHHHHHHHHHHHHHHHGGGFHHHGGGGEG?GGHGFHHHGHGH4FHHGHGGGG3?/113/?GG/E/EF////</B///=22221=1<CC---<----../:---...:..9-.--:.:000///...00000000000000:0/00--;--00000;...0/00000;;0000/-...../000/00;00:00000.--.--../..-----
@M03495:530:000000000-LYBTV:1:1103:22439:17828 2:N:0:TGACAGCT+CCTACGGG
ATATTTTGCCGTTGATAAACCAGCTAATCCTGAAAAAAAACTCAAAGCTAAGAACTACAATGCTAAGACCACGATGGGACTGCTATCAAAGTTAGATATATATGTAAATTATTCATCTGTCAAATCCTAGAATTATATCATACCTGCTCCAGCAATCACGACCTGTAATGGTTTAGTGGGTTGTTCACTGTTTCTGAAAAATGAAGATAGTTGTCCAGCTTCCAAAAAGTTTATTGTGTTTTCTAGTGGAG
+
BBBBBFFFFFBBGGGGGGGGGGHC4A5B455B533F2A222B3F3BG2GB53BG2BAGB35BA5DFH332B1EE111B2F1?34BGGHGFEGBGFGHE4F@BEHEFHBFFHHFFDGFF?B?GHHHFEGDGHHGHGHFGGGHHHGHHGHHGGHHCGGHGHDBDGDHHGED@FFGHB11<GH>C?EHHFHGHFGB=DDGFBF<CDFGGFGFCGGG<GGFBCG00CFCHGC?00;0B0FFB9FFGFFFFBFGGG
@M03495:530:000000000-LYBTV:1:1103:9590:17836 2:N:0:TGACAGCT+CCTACGGG
ATATTTTGCCGTTGATAAACCACCCTCCCTGTGGTCGTTATCTTGCTCCTTCTGTCGTCAACGAATTTACTAATTCCAAAGCTCACATGCTGACAGATCGGAAGAGCGTCGTGTAGGGAAAGAGTGTCCCGTAGGGTGTAGAGCTCGGGGGTGGCGGGGGTATTAAAGAAAAAAAGAAATAAAGGGGAGGAGATAGACGGGGAGCAGGCAGAAATGGATGTTGAGCGGACAGTCATGGTGATGATGTGTGG
+
CCCDDFFFFFDBGGGGGGGGGGGGGHHGGHHHHHHHGGGHHHHHHHHHHHHHHHHHGGGHGHGGGHHHHHHHHHHHHHHHHHHHGHHHHHHHHHGHHHHHGGGGHHHGGGGFGGHHHGGHHHHHDFBFGDCCDGGG2=<2>222D2/</<E--<.-----9.0000;00.:/ABF.../000000.-.--:../0:;0..----../..::./0000000000000-9---.00000000000000000..
@M03495:530:000000000-LYBTV:1:1103:23661:17839 2:N:0:TGACAGCT+CCTACGGG
ATATTTTGCCGTTGATAAACCACCCTCCCTGTGGTCGTTATCTTGCTCCTTCTGTCGTCAACGAATTTACTAATTCCAAAGGAGGAGTATGTTGTTTTTGGAATTTAAGGTAATTGTTGGCTCTAGCTGCCATAGCAATGTCACAACCACTTCTTGCCCTCCAAAGCTCACATGCTGACAGATCGGAAGAGCGTCGTGTAGGGAAAGAGTGTCCCGTTGGGGGTAGTGATCGGGGGCGGCGGGATACAGAG
+
CDCCCFFFFFDCGGGGGGGGGGGGGHHGGGHHHHGGGGGGHHHGGFHHHHHHHHHHGGGGGHGGGHGHHHHHHHHHHGHHGHBGDEEGFGHHHHHHHHEGGHHHHHHHHHGHHHHHHHHHGHHGHGHHHHHHHHHHGHHHHHHHHHGGGGHHGHHHFHHHGGHBGGBFGFGGHHHHHHHGHHHHHGGGGHHHGGGGEE::GGGCG.C/G;G0;B9B=.:C--;;.C0/000..:-@-----:9@./0000/
@M03495:530:000000000-LYBTV:1:1103:7351:17840 2:N:0:TGACAGCT+CCTACGGG
ATATTTTGCCGTTGATAAACCAGCTAATCCTGAAAAAAAAATCAAAGCTAAAAACTACAATGCTAAGACCACGATGTGACTGCTATCAAAGTTAGATATATATGTAAATTATTCATCTGTCAAATCCTAGAATTATATCATACCTGCTCCAGCAATCACGACCTGTCCTGGCAAACAACCTGCAGAAAAGCCAATCAAATATATTTTCACAAGAGATGGAATGTGAGGCAATAATAGAGTACAAAGGTTGA
+
BABBBFFFFFBAEEGGGGGGGGHHHHGFFHFEHGHGHGGGGGFFHHGGHGHHHHGHHHHHHHHHHHHHHFGHGGHGHHHHGHHHHHHHHHHHHHFHHHHHHGHEEGHHHGHHFHHGHGEHHHHHHHHHHHHHHHHHGHGFHHHFGHHHGHHHEGHHHHHGGGGGFFGHF?FFHFHHHGGDHHHHHHHHHHHGH/CFCBD<DGFHFHHBFGHFCGFCHHGHHHCCBCFFAEFB;;CBCFG0FBFFFGBFF/9
@M03495:530:000000000-LYBTV:1:1103:9295:17864 2:N:0:TGACAGCT+CCTACGGG
ATATTTTGCCGTTGATAAACCAGAACCATCCAAAGCTCACATGCTGACAGATCGGAAGAGCGTCGTGTAGGGAAAGAGTGTCCCGTAGGGTGTAGATCTCGGGGGGGGCGGGGTGAATAAAAAAAAAAAAAGGAGAAGGAGGAGAATAAGGGGTGCAGGAGATAATAGAGTCACGGGCAGGTAAAACACTAACAATATGCATGTGGAGTAGAGTGCGTATGTAGCTGACAGTCGTGAAAGAGGTAGGGAGG
+
CCCCCFFFFFCBGGFGGGGGGGHHHHHHHHHHHHHHHHHHHHHHHHHHHHGHHHGGGGHHHGEEEEGBGGHGBGHHHHDF@BDGEFEGGGFC/33444440?//E?-;-------;00:0;BB=>-:----../:..:........000;0.-.:.009.../00;00009000..---;-.00000..090000:0000000:900.0/000000-...:0009000/0000.../.00//.000../.-
@M03495:530:000000000-LYBTV:1:1103:24168:17876 2:N:0:TGACAGCT+CCTACGGG
ATATTTTGCCGTTGATAAACCAGGGACTCAGGCTGGACCAAAGCTCACATGCTGACAGATCGGAAGAGCGTCGTGTAGGGAAAGAGTGTCCCGTAGGGTGTAGATCTCGGGGGGGGGCGGGTCATTAAAAAAAAAAAAAATGGACAGAGCAGCGAGAGACGATGTGGATCATATATATAAGTGTGGTTCGAAGTCTGTAAGAATGTAGGGTGAGTAGTGTGGGAGCGCTGGTGGAGTCAAGCGGATGCAGG
+
DCDDDFFFFFDBGGGGGGGGGGHGGGGHHHHHHHHGHHHHHHHHHHHHHHHHHHHHHHFFFHGGGGGHHGEFFEFHFFHGHHHHGHBFBFHHGGFGGGHG/3B4444?FE/>/--;-@;----.00000099@=9>----.00000.///0//-----./.-...0;000.000000;000000;./.0-....000:00009000000./...0009/:0...9.--.--//...;/0000.----/00.
@M03495:530:000000000-LYBTV:1:1103:27827:17893 2:N:0:TGACAGCT+CCTACGGG
ATATTTTTCCGCTGATAAACCAGCTAATCCTGAAAAAAAAATCAAAGCTAAAAACTACAATGCTAAGACCACGATGTGACTGCTATCAAAGTTAGATATATATGTAAATTATTCATCTGTCAAATCCTAGAATTATATCATACCTGCTCCAGCAATCACGAACTGTAACGGTTTAGTGGGTTGTTCACTGTTTCTGAAAAATGAAGATAGTTGTCCAGCTTCCAAAAAGTTTATTGTGTTTTCTAGTGGAG
+
AAAAAB33BDA1A1113EGG0GHGHFFEGBG1G11GCFGGGHCD1F1FG1GFAFEBD1F11BFFHFGHG00?E//F0BG2DFHD1BGH2F112BFDGFHHHHHHH2FEGHHDHFFH2GHHHGGB>G1GHFGHHHGFFHBFGFFCGHGHH1<G0GGDHCC?//><DGHE1</?<AGHHGFHFEGCGHFHHHHHBGH000<GCCG;;C0;F:CCC;00CFFHG0:00;..990;0C000;;CFBFGBFCFFFE
@M03495:530:000000000-LYBTV:1:1103:22883:17909 2:N:0:TGACAGCT+CCTACGGG
ATATTTTGCCGTTGATAAACCAGCTAATCCTGAAAAAAAAATCAAAGCTAAAAACTACAATGCTAAGACCACGATGTGACTGCTATCAAAGTTAGATATATATGTAAATTATTCATCTGTCAAATCCTAGAATTATATCATACCTGCTCCAGCAATCACGACCTGTAATGGTTTAGTGGGTTGTTCACTGTTTCTGAAAAATGAAGATAGTTGTCCAGCTTCCAAAAAGTTTATTGTGTTTTCTAGTGGAG
+
BBBBBFFFFFDAGGEFGGGGGGGHHHHHHHHGHFGHCFEEFHHBGFFFGHHFFHGHH3GHHHHHHHHHGFHHGGHGGHGHGHHHFFFHHHHFHHHHHHHHHHHHHHHHHHHGBGHHHHHHHHHGHHHHHFEHHHHHHHHHHHHHHHEFFFFHBGGFFGFGCCFFH111?@???GHH1GHEDGGGHHHFGGFHHGGHGFHHFGHHBHCBBCHBGH0BGHFHHFGEG0:CDFFEFGGFFF9/FFFGF00;?BA
@M03495:530:000000000-LYBTV:1:1103:21726:17910 2:N:0:TGACAGCT+CCTACGGG
ATATTTTGCCGTTGATAAACCATCCAAAGCTCACATGCTGACAGATCGGAAGAGCGTCGTGTAGGGAAAGAGTGTCCCGTAGGGTGTAGATCTCGGGGGGCGGCGGGTCATTTAAAAAAAAAAAAGACAAAAAAGATGAGAGAAGGGTAGTGATGAGAAAAAGATAGATGGATAAGCAACGTAAGATGATGATGGATGAAGGAGAGTGGGTCGTAGTAGTTTGTGCTGATGGGGTTGGTGTTGTCGGTACG
+
CDCCCFFFFFDCGGGGGGGGGGHHHHHHHHHHHHHHHHHHHHHHHHHHGGGGHHHGGGGGGGHHHGHHHHHHDGDFGHEGFGGG3?/B@44@@41F/><----9:----:090990F:@@-B---..////..-..000;0;.0:..;/.0900000000/...0000000/000000/.-....0000900000/0;0000.9..0;.../--...00000;//00000;0..;--;....9/0.-:...
@M03495:530:000000000-LYBTV:1:1103:12034:17912 2:N:0:TGACAGCT+CCTACGGG
ATATTTTGCCGTTGATAAACCAAAGCTCACATGCTGACAGATCGGAAGAGCGTCGTGTAGGGAAAGAGTGTCCCGTAGGGTGTAGATCTCGGGGGTGGGCGGGGTATTAAAAAAAAAAAAAGAGGGGGAGGATGTGGGGGGGGGTGCGTGAAAGGAGAGAGAGCAAGGAGGGTGGGTGAGCGATGAGACGTGAGTGATAGGAGAGATGGCAAGAATGGTAGAGGGAGATATGTCGATATAGTAGTGGGCGG
+
DDDDEFFFFFDBGGGGGGGGGGHHHHHHHHEFGGHHGHHHHHHHGGGBAFGGGGGFGHHGHGGHHHHHBF@DGHFHFGGG3F/3F44@B4BF/EE/////</---.011111GFGG?-?--../..-----.<0<10.-------<.-....11.<........</:.<..-..--9<..:--<.<010.....101<:1/0/.9.100//0.:/01011111/..<./111<1....-1111<1/...<-
@M03495:530:000000000-LYBTV:1:1103:24993:17924 2:N:0:TGACAGCT+CCTACGGG
ATATTTTTCCGATCTAAACCAGTCAGGAGTCCAAAGCTAATATGCTTTAAGATCGGAAGAGCGTCGGGGGGGGAAAGAGCGCCCCCTAGGGCTACAGGATCGGGGGGTCTGCGGGGAGGGAGATAGTGCAAGGAGGCGAGGAGTTAGAGGCGGGCGTAGGGTTGAACAGACACAGGCATGAGAGACGAAAGATGTCGGGCGAAGACATCAGAAGCATCATGCACGTGACGTAGGCACCCATGAGTACGATT
+
A>1A>F3311>11113B3110A1AFF0AF00A1F100A111AFG222112B1F1//EA/000/AEA///>/9;>-;-/---9;-----;B-----///;//--9-9----9/--;@-------///://///----------;-/////-9--------9-/--///9//--------/-////-------9////---------///9///////9///9//:;----;----/9----////;//----
@M03495:530:000000000-LYBTV:1:1103:24935:17933 2:N:0:TGACAGCT+CCTACGGG
ATATTTTGCCGTTGATAAACCATAGCTCACATGCTGGCAGATCGGAAGAGCGTCGTGTAGGGAAAGAGCGGCCCGTAGGGTGTAGATCCAGGGGGGCGTCGGGTTATTAGAAAAAAGGGATAGTTCGTCAGCATTGGCGCTTCACACCAGGCTAACAACGAAGTCTGTGTCGTAGCAGCTGAATCTCCTGTTACACGGCGCAGCCTGAGACCATCTCGATGTCCCGGGGGAAGCGGGGTCTCCCACTGGAG
+
AABBABF5DFDAGGG5DADGFGGHHHFFGH4GAGDB32A2F3F22A22FC2A1E0A112DBFGA1EGFCE0>EE/>EEGAF1/33444?3B3//>--9-9---...0000;0/..9.....9/;/9..;9.////9;B-.-..;/:9..:..9/////.9...9/99/9//;.;.;/;9B///////;B//9//9/.--9----.;;9.;/..////;///9//;>---9-...9-9--..///..././.
@M03495:530:000000000-LYBTV:1:1103:20383:17933 2:N:0:TGACAGCT+CCTACGGG
ATATTTTGCCGTTGATAAACCAGGACTCAGGCTGGACCAAAGCTCACATGCTGACAGATCGGAAGAGCGTCGTGTAGGGAAAGAGTGTCCCGTAGGGTGTAGATCTCGGGGGTCGCGGAGTCATTAAAAAAAAAAAAAAGAGGAGGAAGTGGGGTGAGGGGGGTTGGGGAATGATGAAGAGATATCGGGAGAAGCGACTATGACAAGTGTAGGAGAAGTGGATGAGGATAGTCTAAGGCGATTATGTGGTC
+
CCDCCFFFFFCAGGGGGGGGGGHGHHHHHHHHHHGGHHGHGHHHHHHHHHHHHGHHHHHHHGGGGHHHGGGGEGFGHHGFHHHGHBFBFFHGHGGGEGF/B3B44B4BA/>B//>//<--.<111111<>@D?C--:--..9...../;090;-.;.:9.9--------.:;0;000000./0009.:---../0-.---000000.0000000/.:/0900000:/0;00000:00//;--..000;0;0
@M03495:530:000000000-LYBTV:1:1103:4421:17944 2:N:0:TGACAGCT+CCTACGGG
ATATTTTGCCGTTGATAAACCAAAGCTCACATGCTGACAGATCGGAAGAGCGTCGTGTAGGGAAAGAGTGGCCCGTAGGGTGTAGATCTCGGGGGGCGGCGGAGAAATAAAAAAAAAAAAAAAAGAAACAGATACGCGATTCGGGGCAGGAAACAAGAGAAGAAGATTCGTACGCAGTAATAAGAGACGGATACGTACACCACATGTGCAACACCATAATAAGTTAATCTCGTTACATGAACGTGAATATA
+
CCCCCFFFFFDCGGGGGGGGGGHHHHGHHHHHHGHHBFGGHHHHGGGGFGBEEECEFFEGHFGGGHHHBB1?1FEEEFFGB1/B3444441?>EE-----9----:0;000BBAFFF=D9---9..9/:///000..9--90:..---.9.////.;/./0/0//090:.//.-.9-:90000:00//....90.00..0/...00000000:...0;0090000000000.....000000.;..:0009
@M03495:530:000000000-LYBTV:1:1103:2565:17952 2:N:0:TGACAGCT+CCTACGGG
ATATTTTGCCGTTGATAAACCAGGACTCAGGCTGGACCAAAGCTCACATGCTGACAGATCGGAAGAGCGTCGTGTAGGGAAAGAGTGTCCCGTAGGGTGGAGGTGTCGGGGGGGGGGGGGTCTGTATCAAAAAAGAGAAGTACAGGGACAGCGCGTTGGAGACTCACTCGTGCAACACTACGTACAGTCTACGAATGAGAGCGAACAGGCATACGATGGCATGCACGGATGAAGACAGCGAGAGACCACAG
+
BBBBBFFFFFDAFGGGGGGGGGHGGHHHHHCHHHGGEGHHHHBGHHBGHHHHFFHHHGHHHGGGGHHGGGGGEFGHHHGFGHFFG@FBFHHGECEGGGF/?C///B3/>?@C--9-9--;-../9/9//99/.9....////////9..9:.------9///./99//;.;...//../9/.;/;;/:////..../////.-----/...///....../9.///.;-.-///9//..-----...9...
@M03495:530:000000000-LYBTV:1:1103:16487:17960 2:N:0:TGACAGCT+CCTACGGG
ATATTTTGCCGTTGATAAACCAGGCGGACCAAAGCTCACATGCTGACAGATCGGAAGAGCGTCGTGTAGGGAAAGAGTGTCCCGTAGGGTGTAGATCTCCGGGGGCGCCGGGGGATTTAAAAAAAAGAAAGAGGGAGAATTGGGTGGATGCCGAGGATTAGAGACGGAGCTACACATAATCAGAGAACCCTGCCGAACATATGGAGACGATCTATCGTAGTGATGTGACGCGTAGCGTCTGCAGGTCAGAA
+
CCCCCFFFFFCAEGGGGGGGGGHGHGGGGGHHHGHHHHHHHHHHHHHHHHHHHGGGGHHFGGGGEEBBGGGHHHEHHFE4BGHGGGGEG?//3B444?43?/<C//--------9./00;0BB?-?.../0//.....;0;00;.:-:0090;----/000000/....-.000/0000000000;00.../..---:-000000/0..-...90::/.../09000;0..-:--.-....000.;00/00
@M03495:530:000000000-LYBTV:1:1103:24376:18039 2:N:0:TGACAGCT+CCTACGGG
ATATTTTGCCGTTGATAAACCAGCTAATTCCAAAGCTCACATGCTGACAGATCGGAAGAGCGTCGTGTAGGGAAAGAGTGTCCCGTAGGGTGGAGATCTCGGGGGGCGCCGGGTCATTAAAAAAAAAAAAAAGGGAGGGGGCGGCAGGAGAGGGGGTAGAGGTGAGAGACGGGTGGGTGGATGTACGCGGGTTGTGTCTGACGGATGCGGTGAGTGGGCGTTGTGGCAGAGCATCGAGCGGGTGGAGAAGA
+
EDDDDFFFFFDBGGGGGGGGGGHHHHHHHHHHHGHHHHHHHHHHHHHHHHHHHHGGGGHHHGGGGEGFGHHGHHHHFHFGDGGFGHGGGGBC/1?333B?0F/EC?-<--9<-.-:1<11:BBCF;--9---....<---------<-..9...-<9..11/0.1.10./..-<---..-.:0011<.---9.<../11111.-..9/--9-.<B0...----..../.../0009/<.-9--9-..0./0
@M03495:530:000000000-LYBTV:1:1103:21969:18041 2:N:0:TGACAGCT+CCTACGGG
ATATTTTGCCGTTGATAAACCACCCTCCCTGTGGTCGTTATCTTGCTCCTTCTGTCGTCAACGAATTTACTAATTCCAAAGCTCACATGCTGACAGATCGGAAGAGCGTCGTGTAGGGAAAGAGTGTCCCGTAGGGTGTAGATCTCGGTGGGGGGCGGGTCATTAAAAAAAAAAAAAGGGGACAGTAAGTCGATGGACGCCTGACGATAGCAGAGCACACGAGCGACGAGACAGTAAACACTGCTGACGTA
+
BCBCCFFFFFCBGGGGGGGGGGGGGHHGGHHHHHGHGGGHHHHHHHHHGHHHHHHHGGGHGHGGGHHHHHHHHHHHHHHHHHHHHHHHHHHHHHHHHHHHGGGGFHHGGGGGGGHGHGFHHHGHGHGHHHGGGGGGFF@2F22222@F/?A/----:--9-90000:0;;9>A==--..;-.-9.:00000...0./9@:-..//.....000/./0./:----------9.//900000.;00000/...
@M03495:530:000000000-LYBTV:1:1103:27757:18045 2:N:0:TGACAGCT+CCTACGGG
ATATTTTGCCGTTGATAAACCAGTCTCCAAAGCTCACATGCTGACAGATCGGAAGAGCGTCGTGTAGGGAAAGAGTGTCCCGTAGGGTGTAGATCTCGGGGGGGGCCGGATCATTTAAAAAAAAAAAACAGTAGACGACGGCGGCGGAGTCGCACACCAACACAAAGGGCACACATATCTCGTGCACACCGTTGTAACCAGACGTACGAGTGGATGTTGTACGCTGGTGTGGAGCGTCGTGTGCAGATCAA
+
CCCCDFFFFFDBGGGGGGGGGGHHHHHHHHHHGHHHHHHHHHHHHHHHHHHGGGGHHHGGGGGEFGHHGFHHHGHGHBGHHGHCGGG3F/B344@B411/><--<--<--.-.00000<BFA@--<9-../<0000.--9--9<<----.:---<-...9......//..../.<0<0<:0.9...00..-:...:0<<0.<.9...-.9.<.0000<0/0:<.<.-//...0./-..-9...00000000
@M03495:530:000000000-LYBTV:1:1103:13762:18052 2:N:0:TGACAGCT+CCTACGGG
ATATTTTGCCGTTGATAAACCACCCTCCCTGTGGTCGTTTCTTGCTCCAAAGCTCACATGCTGACAGATCGGAAGAGCGTCGTGTAGGGAAAGAGTGTCCCGTAGGGTGTAGATCTCGGGGGGCGGCGTGTCATTAAAAAAAAAAAAAACGCCCCTGTTGCAGGCTTGAGTGGTCACTACATGATGAGTAGTGGAATACGATACAATGCGCACCACGCATGCATACGAGTACACGAGCCGTGGTAGATGTG
+
CCCCCFFFFFCAGGGGGGGGGGGGGHHGGHHHHHGHGGGGHHHHHHHHHHHFHGHHHHHHGHHHHHHHHHHGGEFHHHGGGGFGFFGGGGHHHGGBFBGGHEGEGGGFGEFHB4444B?/>/--:--9--.9:09000:09>D=-----:-----..00900;..;9-.0:0.;00000/0:0000000000/:0000;..;.-00000..-:-...;:.900000.....0:0.-----.--.;000000
@M03495:530:000000000-LYBTV:1:1103:26419:18083 2:N:0:TGACAGCT+CCTACGGG
ATATTTTGCCGTTGATAAACCACCCTCCCTGTGGTCGTTATCTTGCTCCTTCTGTCGTCAACGAATTTACTATTCCAAAGCTCACATGCTGACAGATCGGAAGAGCGTCGTGTAGGGAAAGAGTGTCCCGTAGGGTGTAGGTGTCGGGGGGGGGCGGGTCAATTAAAAAAAAAAAAGAATCAAAACATATGGCGGCATCGCATCTCGAGTGAGTCTAGTATACTGGATGTGAATGTACGGTAGCCTGTCGG
+
CCCCCFFBFFCAGGGGGGGGGGGGGHHGGHHHHHHHGGGHHHHHHHHHHHHHHHHHGGGHGHGGGHHHHHHHHHHHHHHHHHHHHGHHHHHGHHHGHHHGGGGHHGGGGGGGGFHHGGHHHFHFFBFFGGGGGGGFF/2222222?<//E-----9----.0090:000;C:--;-...000000..00900.---;-/....;90.0.0.00;0;0090;000;0/:000;0;0;00..9..00;.00.-
@M03495:530:000000000-LYBTV:1:1103:6222:18095 2:N:0:TGACAGCT+CCTACGGG
ATATTTTGCCGTTGATAAACCAGCTAATTCCAAAGCTCACATGCTGACAGATCGGAAGAGCGTCGTGTAGGGAAAGAGTGTCCCGTAGGGTGTAGATCTCGGGGGGGGGCGTATCATTAAAAAAAAAAAATAACAAAAGGGCGGATGGAGCTAGAGGGTATATGAGTAGGACGAGGGAGAGTGGGTCAAGTAGGCGAGTGTGAGATGAGTTGGGAATGGTAGACGACATGATTGTAACGTGGAGTACAGCT
+
CCCCCFFFFFCBGGGGGGGGGGHGHHHHHHFHHHHHFHHHHHHHHHHHHHHHHHGFFGHGHGEEFEGBGGHGHHHHHHEGDFGHGHGGGGFC/3@4444BB1/>E--;--;--..///:/BFB-@;-9--./////../...--9--.///./////..//:////9/////----::.;.//.../9///////----./////////////-.//9:9////.---./////////./....;//9://
@M03495:530:000000000-LYBTV:1:1103:11722:18097 2:N:0:TGACAGCT+CCTACGGG
ATATTTTGCCGTTGATAAACCAGGACTCAGGCTGGACCAAAGCTCACATGCTGACAGATCGGAAGAGCGTCGTGTAGGGAAAGAGTGTCCCGTAGGGTGTAGAGATCGGTGGGGGCCGGGGCATTAAAAAAAAAAAGAAGGGAGAGGGACGTGACGTAGGCGTCGGAGATGATTCTGTGGGCAGACGTACTTACGACTGGGTCGGATCCGAGATGAGTGGTCATCGTAGGGGCAGTGAGGAAGATGAGTTG
+
DDDDDFFFFFEBGGGGGGGGGGHGHHHHHHGHHHGHHHHHHHHHHHHHHHHHHHHHHHHGHGGGGHHGGGGGEEHHHHGFHHHGHFG@BGHGCEEEFCF/3B434???E/?/////<////<@<>111>1-<C?<-.:C/..A.......-....<..:.<9.------<011111111/.</...-...9111.......</--<.-/..--.01010.101110.....9--./::0.0/..<110111
@M03495:530:000000000-LYBTV:1:1103:18267:18129 2:N:0:TGACAGCT+CCTACGGG
ATATTTTGCCGTTGATAAACCAGCTAATCCTGAAAAAAAAATCAAAGCTAAAAACTACAATGCTAAGACCACGATGTGACTGCTATCAAAGTTAGATATATATGTAAATTATTCATCTGTCAAATCCTAGAATTATATCATACCTGCTCCAGCAATCACGACCTGTAATGGTTTAGTGGGTTGTTCACTGTTTCTGAAAAATGAAGATAGTTGTCCAGCTTCCAAAAAGTTTATTGTGTTTTCTAGTGGAG
+
BBABBFFFFFBAGGGGGGGGGGHHHHHHHHHHHHHHHGGGGHHHHHFHHHHHHHFHHHHHHHHHHHHHHGHHGGHGGGHHHHGHHHHHHHGHHHHHHHHHHHHHHHHHHFHHHHHHHHHHHHHHHHHHHHGHHHHHHHHHHHHGHHFGHHHHEHHHHHHGFCGGHHHHHFGGHHHHHGHEEFGFHHGHHGHHHGHHHF<=GHHGGGBBC;CFHGHFHHGHHHBGHGAADBFFEFGGGB/BFFFF9B;BGEE
@M03495:530:000000000-LYBTV:1:1103:26753:18147 2:N:0:TGACAGCT+CCTACGGG
ATATTTTGCCGTTGATAAACCAGGTGATCCAAAGCTCACATGCTGACAGATCGGAAGAGCGTCGTGTAGGGAAAGAGTGTCCCGTAGGGTGTAGATCTTGGGGGTGGCCGTGTTATTATAAAAAAAAAGAATCTTGAAGGTGAAAGTAGACGGATTTCTTACTATCGTGATTTCATAGCAGACCTTCTTGGCCTGGACATAATTCTTGGTCTGGTGATTCATCTGAATGTCCTGGCCCATTGAACTCTGCT
+
CCCCCFFFFFCCGGGGGGGGGGGFGGHHHHHHHHHHHHHHHHHHHHHHHHHHHGGGGGGHGGGGEGGFHHGHHHHHHGFFGHGGH/FEGHE>GF444444@1/>///00>//00?33222>2DG??/>.>01111111111<000<<0=<0...<.000;000000.:.//0;00;000;;/;.0000000/00../.90000009009000//9/000000;00009000000/..../;00000;;090
@M03495:530:000000000-LYBTV:1:1103:24650:18162 2:N:0:TGACAGCT+CCTACGGG
ATATTTTGCCGTTGATAAACCAGCTAATTCCAAAGCTCACATGCTGACAGATCGGAAGAGCGTCGTGTAGGGAAAGAGTGTCCCGTAGGGTGGAGATCTCGGTGGGGGCCGGAGCATTAAAAAAAAAAAGGAAGGAGAAATGGAGAGGGGAAGTGTGCAGATATAAAGAAGTACGGGAGGACTGAGGTGCGGTGTCAGCGATGGAGACTCCATAAAGTTGCTCAGCCTCGGGGGTGAGAATGTGAGCAAGG
+
CDCCCFFFFFCCGGGGGGGGGGHHHHHHHHHHHHHHHHHHHHHHHHGHHHHHHHGGGGGGFGEFFEFGFHHGHHHHGHDG5GHHGGEGGGFF/11333BBB//?>/////</////22>1F11C@C-A@..//:.....01100<0:..-.<90:<11111<1111111.<<11..-.--../.009:.0--.-.0110.-.9.//0.000:110111:11011/0//<9.-9--<9.1<01111100/<9
@M03495:530:000000000-LYBTV:1:1103:4348:18169 2:N:0:TGACAGCT+CCTACGGG
ATATTTTGCCGTTGATAAACCAGCTAATCCTGAAAAAAAAATCAAAGCTAAAAACTACAATGCTAAGACCACGATGTGACTGCTATCAAAGTTAGATATATATGTAAATTATTCATCTGTCAAATCCTAGAATTATATCATACCTGCTCCAGCAATCACGACCTGTAATGGTTTAGTGGGTTGTTCACTGTTTCTGAAAAATGAAGATAGTTGTCCAGCTTCCAAAAAGTTTATTGTGTTTTCTAGTGGAG
+
BBBBBFFFFFB?FGGGGGGGGGHHHHHHHHHHHHHFHGGGGHHHHHGGHHGFGHEHHGHHHGHHGFHHHBHHGGHGEFHGHHFHHHFHHHHFHHGHHHHGHHHHFHHHHHHHFHHHHHHHHHHHGHGHGGDHHHHHHHHHHHHGEHGHHBGGFGFHHHH?ACDGHHHGF@?<FGHGGFHH.FCGHHHHHHGHBGHHHD0DGHHHBGF0CGHEHHHHGHBFFCCBCB.;EGGGGGFG;0FGGFFBBBCFFBE
@M03495:530:000000000-LYBTV:1:1103:16915:18189 2:N:0:TGACAGCT+CCTACGGG
ATATTTTGCCGTTGATAAACCACCCTCCCTGTGGTCGTTATCTTGCTCCTTCTGTCGTCAACGAATTTACTAATTCCAAAGCTCACATGCTGACAGATCGGAAGAGCGTCGTGTAGGGAAAGAGTGTCCCGTAGGGTGAAGGTCGAGGTGGGTCGCGTCTGGTGATAAGAAGCAAACGGGGGATACGCTTGTCCAACTCACGCGTCAGTGAGAACAGAGCGTCGGCGCGCGGTGTGATAGAGGGAGTGCGG
+
ABBBAFFFBFDAGECGCBFGGFCEGGGFFHF3GFFDGGGHHF5GFFH53FGGHFHFFFFH?HFGGEEHDHFHGHGHHHHFGHHHHHEHEHHHEGHFGFHAE1?E1B2E/AEE/?2?EC3GEC3GFFFFHHCH//AA2//2@22@/////?F/>0-<<-<../=/0<00:00/;/:/....:--./9......//////;//..-;9..///////9///99..-----9---;9.9//////....9./9-
@M03495:530:000000000-LYBTV:1:1103:24919:18192 2:N:0:TGACAGCT+CCTACGGG
ATATTTTGCCGTTGATAAACCAGGACTCAGGCTGGACCAAAGCTCACATGCTGACAGATCGGAAGAGCGTCGTGTAGGGAAAGAGTGTCCCGTAGGGTGTAGGGCTGGGGGGGGGGGGTGTCATTAAAAAAAAAAAAGGGGGAGTAGTAGGGGGGTGGGGTGGGCAATACGAGAGAACGGAGTATGAGGTGGGTGGAAGAGGATGTAACGAGCTGTGTGGATTAGTATGTGACAGGTCGGTGGTGCGGATC
+
DDCCDFFFFFCBGGGGGGGGGGHGHHHHHHHHHHGHHHHHHHHHHHHHHHHHHHHHHHHHHGGGGHHHGGGEFGHHHHGHHHHGHBGBGFHGGEFGGEC/333/20/<?/EF-<---<---00<00<0BFB--<<-<...9<-<.:000:0..-<-<---<---./.000..<.-.00.....<<0:0/<9.-.<9.0/:.../0000<..<-.<</0:.00000<:000<00<0.0:---....0-----
@M03495:530:000000000-LYBTV:1:1103:19661:18219 2:N:0:TGACAGCT+CCTACGGG
ATATTTTGCCGTTGATAAACCACCCTCCCTGTGGTCGTTATCTTGCTCCTTCTGTCGTCAACGAATTTACTAATTCCAAAGCTCACATGCTGACGGTTCGGAAGGGCGTCGTGTAGGGAAAGGGGGCCCCGTAGGGGGTAGAGTCCGGGGGGGGCGGGGTCATTAAAAAAAAAAAAATGGAAGGTGATGGACGGTGGAGCGTTAGCAGGATGTAAACTATGCGAGGCGTGAGAGAGACACGGAGTTCGAGA
+
CCCCCFFFFFECGGGGGGGGGGGGGHHGGHHHHHHHGGGHHHHHHHHHHHBGHHHHGGGHGHGGGHHHHHHH5G5G5FH532@33334333B4?1/1?1>>F1////></////2DF?FH/?0?///>A//<->E..<-.<11100<:C-@BA-------..:11<1B0<@<@--<-.000:/.001110/0--9..../-....1<:..0001:1111<10..---<.-..10...///.--../1../.
@M03495:530:000000000-LYBTV:1:1103:5728:18273 2:N:0:TGACAGCT+CCTACGGG
ATATTTTGCCGTTGATAAACCACCCTCCCTGTGGTCGTTATCTTGCTCCTTCTGTCGTCAACGAATTTACTAATTCCAAAGCTCACATGCTGACAGATCGGAAGAGCGTCGTGTAGGGAAAGAGTGTCCCGTAGGGTGTAGAGCTCGGGGGGCGGCGGGACATTAAAGCAAAAAAAAAGGAATGAGTAGATCAGAGCAGATGGAAGACGCAACAGTATTGTACAGAAGAGAGTGACTAGCGATGTGAAGGA
+
CCCCCFFFFFCBGGGGGGGGGGGGGHHGGHHGHHGHGGGHHHHHHHHHHFHHHHHHGGGHGHGGGHHHHHHHHHHHHHFHHHHHHHHHHHHHFHHHFHHGGFGGHHHGGGGEGGHGHGHHHHGHBF3FGHG?B/CF@F/2@2222@ACGEF--9--:----90;000009;0999---..//00000000000000/0//000/0/.9:----./;0000000000000./.00000;9/;C...000;0.
@M03495:530:000000000-LYBTV:1:1103:5039:18274 2:N:0:TGACAGCT+CCTACGGG
ATATTTTGCCGTTGATAAACCAGAGGACTCAGGCTGGACCAAAGCTCACATGCTGACAGATCGGAAGAGCGTCGTGTAGGGAAAGAGTGTCCCGTAGGGTGTAGATATCGGTGGGGGCCGGGGTATTAAAAAAAAAAAAAAGAGATCTGATTTCATGTGGCTGGATTTCTAGTAATAATCTAGTAGATATCTTGTTTGCATCTACAGTACACATAATTACTTTCTTTCATTTAGTGGTATTCGTTCTACAG
+
BBCBCFFFFFCBGGGGGGGGGGHHHGHHHHHHHHHHGHHHHHHGGHGHHHHHHHHGHHHHHHHGGGGGHHGGGGGFFFGHGGHHHHHBGFGHHGGGGGG3F>334?4DBFC////////////<?FF11FBGDCDC-:---.9//009009000000090.....0000:00:0000;00:000;0000;000000//0000;0000000000000:00000;0000000000000.00000///;:0000
@M03495:530:000000000-LYBTV:1:1103:9097:18287 2:N:0:TGACAGCT+CCTACGGG
ATATTTTGCCGTTGATAAACCAGGACTCAGGCTGGACCAAAGCTCACATGCTGACAGATCGGAAGAGCGTCGTGTAGGGAAAGAGTGTCCCGTAGGGTGTAGATCTCGGTGGTCGGCGGATCATTAAAAAAAAAAAGAGGGGTAGAAAGAGGAGGGCGGGCAGCAGTGAACGATATACTAGAAGACGGTGGCACGGGGCAGGATACAAGTCGAGTGTGAAATGCGGAGATAAATGATAGCAGAGTGACAGG
+
CCCCCFFFFFCBGGGGGGGGGGHGHHHHHHHHHHGHHHHHHHHHHHHHHHHHHHHHHHHHHGGGGHHHGGGGEGGHHHGHHHHHHBG4BGHGHEGGGFF/B344?440F/EE/3///////<<1@11<<D-A--<:../..-...000///..:.-.-----....;///;....-//////////......//.9-9--.-.////////..-/::///////.-9-9/////:/://////.//////.
@M03495:530:000000000-LYBTV:1:1103:11289:18292 2:N:0:TGACAGCT+CCTACGGG
ATATTTTGCCGTTGATAAACCACCCTCCCTGTGGTCGTATCTTGCTCCTTCTGTCGTCAACGAATTTACTAATTCCAAAGCCACATGCTGACAGATCGGAAGAGCGTCGTGTAGGGAAAGAGTGTCCCGTAGGGTGTAGATCTCGGTGGGGGCCGGGTCATGTAAAAAAAAATAGGAAGAAGTAGGCGAGGAAGGCAGGCTAAGGCGGACAGACAACACAGACAGCGAATGAGTGTGATCTACAAGAGGCA
+
CDCDCFFFFFCBGGGGGGGGGGGGGHHGGHHHHHHHGGHHHHHHHHHHHHHHHHHGGGHGHGEFHHHHHHHHHHHHHHHHHHHHHHHHHHHHHHHHHHGEGGHHHGGGGGGHHHHGGHHHHH4D3DGFFHGDDG=F<222D2D@G/?<///---<-<.-.00<0:000---<.00:00..//:0000<----/.....-.<000</-----././/<....0.//.9<--0<00000000000000/....
@M03495:530:000000000-LYBTV:1:1103:7736:18297 2:N:0:TGACAGCT+CCTACGGG
ATATTTTGCCGTTGATAAACCAGCTAATCCTGAAAAAAAAATCAAAGCTAAAAACTACAATGCTAAGACCACGATGTGACTGCTATCAAAGTTAGATATATATGTAAATTATTCATCTGTCAAATCCTAGAATTATATCATACCTGCTCCAGCAATCACGACCTGTAATGGTTTAGTGGGTTGTTCACTGTTTCTGAAAAATGAAGATAGTTGTCCAGCTTCCAAAAAGTTTATTGTGTTTTCTAGTGGAG
+
BABBBFFFFFBAGGGGGGGGGGHHHHHHHHHHHHHHHGGGGHHHHGFHHFGFHHGGHGHHHHHHHHHHHHHGGGHGFHHHHFFHHHHHHHGGHHHHHHHHHHHHGHHHHHHHHHHHGHHHHHHGHHHHHHGHHHHHHHHHHHHHHHHHHHFHFHHHHHHGGGDGHHFHH@F?FHHHFFHFGEGDGHHHHHHHGFFHDGFGHHH0GHHHHHHHHC:CHHHGHFFGECGADFFGGGGGFB:FGGFFCFFFG0:
@M03495:530:000000000-LYBTV:1:1103:28844:18301 2:N:0:TGACAGCT+CCTACGGG
ATATTTTGCCGTTGATAAACCAGCTAATTCCAAAGCTCACATGCTGACAGATCGGAAGAGCGTCGTGTAGGGAAAGAGTGTCCCGTAGGGTGGAGAGCTCGGGGGGGGCCGGGTAATTAAAAAAAAAAAGAGTGAGGAGGCAGGTGGTGTGGGGGAAGTGAGATAGTCTAAAGCGTAGGCAGTGAGACGGTCTAGCACAGATAGGCCAGGCCCAGTGAAGGTCAGAGCATGATGACTGCGCATCCGCTGTG
+
BBBBAFFFFFBAGGGGGGGGGGGHHHHHHHHHHHHHHHHHHHHHHHHHHHGHHHGGGGHFGGEFEEEBGFHGGHHHEGDGDDDGFEEEFG?F/1?31?3??E/>?-99--;--.-;9090B00-:=--9..:0;00.0.....-90...;...---..00000;0000000000...-.0;./0000;...9.0090://0009/0:9.......090000000/00/0000000090/.--.-/9.9-;/
@M03495:530:000000000-LYBTV:1:1103:25054:18305 2:N:0:TGACAGCT+CCTACGGG
ATATTTTGCCGTTGATAAACCACCCTCCCTGTGGTCGTTATCTTGCTCCTTCTGTCGTCAACGAATTTACTAATTCCAAAGCTCACATGCTGACAGATCGGAAGAGCGTCGTGTAGGGAAAGAGTGTCCCGTAGGGTGGAGGGGTCGGGGGGGGCGGGGGGATTTGAAAAAAAAGGAGAGAGTGGTGAGTGGAGGCTAGAGCAGTGCTGAGATGTGCATGGTAAGCGCGAGAGATAGAGCAGAGTGATGAG
+
CCCCDFFFFFDBGGGGGGGGGGGGGHHGGHHHHHHHGGGHHHHHGHHHHHHHHHHHGGGHGHGGGHHHHHHHHHHHHHHHHHHHHHHHHHHHHHHHHHHHGGGGHHHGGGGGGGFFHGHHHHGHGHBFFHC?BFFE@F//?///<?CG-EC--<-------<</<11<11.9--../9...<<1.1.:.<0.<..<.0.00:0/:011:1.110:111<1<11<<0--9----.1<11110//.<<11:10
@M03495:530:000000000-LYBTV:1:1103:7895:18308 2:N:0:TGACAGCT+CCTACGGG
ATATTTTGCCGTTGATAAACCACCCTCCCTGTGGTCGTTATCTTGCTCCTTCTGTCGTCAACGAATTTACTAATTCCAAAGCTCACATGCTGACAGATCGGAAGAGCGTCGTGTAGGGAAAGAGTGTCCCGTAGGGTGGAGAGCTCGGTGGGGGCGGGGGGATTAAAAGAAAAAAAGATGTAGACACACATAATGAACCGCGGAGCGAGGTAAAAGAAGCAGAACAGCTAGATAGGTCACCATCGAACAAG
+
CCCCCFFBFFCAGGGGGGGGGGGGGHHGGHHHHHFGGGGHHHHHHHHHHHHHHHHGGGGHGHGGGHGHHHHHHHHHGHHHHHHHHHHHHHHHHHHGGHHHGGGGFGHGGGGGGGHGHFGHHHBGGGBFFHGCDGGG@F//?2?/11?//?C--<-------:.//:9;/:9B/.-9A.////9;///;..///9////.--------9:-.///9/../////////;//9/////;///////.//.-:/
@M03495:530:000000000-LYBTV:1:1103:8879:18311 2:N:0:TGACAGCT+CCTACGGG
ATATTTTGCCGTTGATAAACCACCCTCCCTGTGGTCGTTATCTTGCTCCTTCTGTCGTCAACGAATTTACTAATTCCAAAGCTCACATGCTGACAGATCGGAAGAGCGTCGTGTAGGGAAAGAGTGTCCCGTAGGGTGTAGGTCTCGGTGGTCGCGGGATCATTGAAAAAAAGAAAAGGGAGGAGAGGATTGTAGCAAGGGGCGTGGGAGGAGGGAGAAGGGGTGTAGGAAATGTAGTAGGTGGGACTGAG
+
BCABCFFFFFCAEGGGGGGGGGGGGHHGGHHHHHHHGGGHHHHHHHHHHHHHHHHHGGGHGHGGGHHHHHHHFHHHHHHHHHHHHHHHHHHHGHHHHHHHGGGGHHHGGGGGGHHGGGGHHHHHGH3FGHGEGGFG@F/@222222?//?A/1>--<--..<0000000.-;.9C///.9..-....../0/000000/..-------..-...-.:../..-9--////////99///////.-.:.;/9
@M03495:530:000000000-LYBTV:1:1103:11594:18322 2:N:0:TGACAGCT+CCTACGGG
ATATTTTGCCGTTGATAAACCAGGACTCAGGCTGGACCAAAGCTCACATGCTGACAGATCGGAAGAGCGTCGTGTAGGGAAAGAGTGTCCCGTAGGGTGTAGGTCTCGGGGGTGGCCGGGTCATTAAAAAAAAAAAAGAGGGAGAGAGGGGTGGAGGGAGAGAGAATGGAAGAGAGAAGATCAAAAAGAGGAGTTCAACAGCAGTGAAGACAATAGGATAGGGGGGTGATACGCAAGATATAGGAGTGCGG
+
CCCCCFFFFFCBGGGGGGGGGGHGHHHHHHHHHHGHHHHHHHHHHHHHHHHHHHHHHHHHHGEGGHHHGGGGFGHHHHGHHHHFHFG@FGHGGEGGGHG>3333D4?BF/>C</>00///.-<=>F111>ACG?<--../......<...-.9-.<9-.....9.000000/../..0:0000000...<...</00000/./.0<00<0///0<000000/..----.000...--/<0<0000/<.0--
@M03495:530:000000000-LYBTV:1:1103:11536:18324 2:N:0:TGACAGCT+CCTACGGG
ATATTTTGCCGTTGATAAACCAGGGACTCAGGCTGGACCAAAGCTCACATGCTGACAGATCGGAAGAGCGTCGTGTAGGGAAAGAGTGTCCCGTAGGGTGTAGATCTCGGGGGGCGGCGTATGCTAAAAAAAAAAAAAATGTGAGGAGGGGAGGAGAGTAGAGTATAGTGTCAGTAATGGAGAGTGTCTAGAGCACATGCAGCGAAGATGTGTAGGTGCGGAGCGAGCGTGAACTCTGAAAGATGTACGTA
+
CCCCCFFFFFCBGGGGGGGGGGHGGGGHHHFFHHHGHHHHHHHHHHHHHGHHHHGHHHFFHHGGGGFHHGGGGFEHHGHGFGFHHH@EB@FGEGFGGG3F/33444DECF/<C-----:--./00000:0--9-:-9--.00;00.0..--.-99;..0;00:00000009000:000000/0.:0000009000./0:00;0----.90009000000-------:--;.:.900000:00/00:00.:0
@M03495:530:000000000-LYBTV:1:1103:19644:18329 2:N:0:TGACAGCT+CCTACGGG
ATATTTTGCCGTTGATAAACCAAAGCTCACATGCTGACAGATCGGAAGAGCGTCGTGTAGGGAAAGAGTGTCCCGTAGGGTGTAGAGCTCGGGGGGCGCCGGATCATTAAAAAAAAAAAAAAACGATGACGAGGCGGGGGGTGGGACATGAAAAGACGTAGACGCTTCGTCTTACAAGCAGCATTCTGAACGCGTACTGTAGACACGCACAGGTCTGGCTACTGATAGGTCGGACAGTGCTGGTGGCGTCG
+
CDDCDFFFFFDBGGGGGGGGGGHHHHHHHHFGHHHHGHHHHHHHGGGGHHHGGGGGGHHGHGFHHHHHFGDDGHGHGGGGHG/3B434B3?E/EE--9-9<--.-.000<0<FFA;CDF<---.9...:0..-------------9..:0000</./.<<..:.9..<-<.9.00000.///<00000<0<..----.0000000/.----/.000//0/0/000000/00-----.000000:/..-9--
@M03495:530:000000000-LYBTV:1:1103:9823:18342 2:N:0:TGACAGCT+CCTACGGG
ATATTTTGCCGTTGATAAACCAGTCACAACCATTTCTTGCCCTCCAAAGCTCACATGCAGACAGATCGGAAGAGCGTTGTGTAGGGAAAGAGCGCCTCGTGAGAGGTCGGCAGAGGGGCGTGGCGGGGAAGGGAGACAAATAGGGTGATGTAAGTGGGGGGTGTAGGACGTGTAGTCAAGGTACCACAGAAGGTGAGTGGAGAGAAATAGTGCATATAAGTGGTGTCATATGGACCTGAGCGTGGTCATGA
+
>A>A3FFD4B32E?C5FB5A44FBED5DDG2235AA555A3BG22B35B2AA3AF5333B5ABC3AB1BE1AG12A1101>25BB1?11F3?2/>/111?13/43/B0>//>//?//////<//>@---...:..9.;//0000./..00000;0009---;--/////-9./9////9////////9./9/./;9.//././;.//////////////;:///..//////;//.../;/-..-./////
@M03495:530:000000000-LYBTV:1:1103:20179:18350 2:N:0:TGACAGCT+CCTACGGG
ATATTTTGCCGTTGATAAACCACCCTCCCTGTGGTCGTTATCTTGCTCCTTCTGTCGTCAACGAATTTACTAATTCCAAAGCTCACATGCTGACAGATCGGAAGAGCGTCGTGTAGGGAAAGAGTGTCCCGTAGGGTGTAGGGCACGGTGGGGGGCGGGTCATTAAAAAAAAAAAAGAGGGAGAGAGAGCTGATCACCGGTTGATCAGAGTCGGGATATCGTGGTCCAGTGGTAGAGGTGGGGTGTGTAGA
+
BCCCCFFFFFCBGGGGGGGGGGGGGHHGGHHHHHHHGGGFHHHHHHHHHHHHHHHHGGGHGHGGGHHHHHHHHHHHHHHHGHHHHHHHHHHHGHHHHHHHGGGGHHHGGGGGGGHHHGHHHHGHFG?FGHGEFGGE@F/2D2/2/<?C/?A-----<--9-.11<111<9<9----../<..........0000<1//.--.-/11100010---<./1<.<...000010/:111:/0..-<A--9.<11
@M03495:530:000000000-LYBTV:1:1103:19249:18354 2:N:0:TGACAGCT+CCTACGGG
ATATTTTGCCGTTGATAAACCAGCTAATCCTGAAAAAAAAATCAAAGCTAAAAACTACAATGCTAAGACCACGATGTGACTGCTATCAAAGTTAGATATATATGTAAATTATTCATCTGTCAAATCCTAGAATTATATCATACCTGCTCCAGCAATCACGACCTGATCCTGGCAAACAACCTGCAGAAAAGCCAATCAAATATATTTTCACAAGAGATGGAATGTGAGGCAATAATAGAGTACAAAGGTTG
+
BBCBCFFFFFCBGGGGGGGGGGHHHHHHHHHHHHHHHGGGGHHHHHHHHHHHHGGHHHHHGHHHHH3GHFHHGGHGGHHHFHGHHHHHHHHHHHHHHHHHHHHHHHHHHHHHHHHHHHHHHHGHHHHHHHHHHHHHHHHGHHHBGHHGHHHHEFHHHGHGGGGDHHHH?FGFFHHHECFEDGHHEFGGFHHHHHHHGGCGFFHBFGHGHHGHHHBGHHHHHCGFCFFGGFGGGGBFFBBF0CFFGGGGB:/
@M03495:530:000000000-LYBTV:1:1103:25287:18361 2:N:0:TGACAGCT+CCTACGGG
ATATTTTGCCGTTGATAAACCAGGGACTCAGGCTGGACCAAAGCTCACATGCTGACAGATCGGAAGAGCGTCGTGTAGGGAAAGAGTGTCCCGTAGGGTGTAGATCTCGGTGGGGGGCGGATCATTAAAAAAAAAAAAATAAAAGACAGGCTGAGGGTCAAGTGCCAGAGTAGATCGGAATCTATGTAGTAGACTCACTGCGCAAGGTTGGGTGAGTATGTAATTTTCGTGCGTGCGCTCTCAGCTATGTG
+
CCCCCFFFFFCCGGGGGGGGGGHGGGGHHHHHGHHGFHHHHHHHHHHHHHHHHHFHHHGHHHGGGGGHHGGCGFFGFGHGHHHHHH@GFGHHGHCGDG3F>B34444BFF/?E//B?--C--9.09000;BD>@---;-.00000.///......;../.90000:0:..:00900.....000;0;09:000009000009----.00/-:....00;0000:0000-...-;..-;-..00;0000900
@M03495:530:000000000-LYBTV:1:1103:2228:18387 2:N:0:TGACAGCT+CCTACGGG
ATATTTTGCCGTTGATAAACCAGGACTCAGGTTGGACCAAAGCTCACATGCTGACAGATCGGAAGAGCGTCGTGTAGGGAAAGAGTGTCCCGTAGGGTGGAGGACTGGGGGGGGGGCGGGTCATTAAAAAAAAACAAGTATGGTAGTATTATGACTGTCAGATCTGGGTAACAAAGCTCGAGCATGGAAACTATGTCCTTTTTGGGGCGCACCAACATCACCTTCGCGATCACGCATCCTCACACTCTTAT
+
BBBBBFFFFFBBGGGGGGGGGEHFHHHHHHHFGGGGCGHHHGBHHHFHHHHGHHHHFHEGHEEGGGGGFGGFECFGGHGBGHHFC4B4B43EF>FEFGG/?///?3//?<E?----9---99./BBFFF/;9=-....;///9///////;;/////9;///99///.99////././/9-..-//.;B///////;////9/--.-.--;--....////.///..---../..-.-////.////;///
@M03495:530:000000000-LYBTV:1:1103:14045:18398 2:N:0:TGACAGCT+CCTACGGG
ATATTTTGCCGTTGATAAACCAGGACTCAGGCTGGACCAAAGCTCACATGCTGACAGATCGGAAGAGCGTCGTGTAGGGAAAGAGTGTCCCGTAGGGTGTAGAGCTCGGTGGTGGGCGGGACATTAAAAAAAAAAAAGAAAATGAGTAGGACAGGTGACAAATCATATGCTAAAATATTATGAGAAAATAACACAAATCCAAAAAACAGTACTGTAACAGATACAGATGATCTCAAGATAAGAAGAAGTAA
+
BBBBBFFFFFBBGGGGGGFGGGHGHHHHGHFFHHGHHHHHHHHHHHHHHHHHHEHHHFFGEGGGGHHGGGGEEE?EGFGEHHHHHFGB4FGE?/E1F3E/BD4343?///?</////<</--<111<111A<-----...;/000000000//..9/0;;0;C0090//////;//;///B///://.;/////:.;;///B/;E-:..:/://;/9///;////////////;/////99;;//;/////
@M03495:530:000000000-LYBTV:1:1103:6067:18403 2:N:0:TGACAGCT+CCTACGGG
ATATTTTGCCGTTGATAAACCAGGGACTCAGGCTGGACCAAAGCTCACATGCTGACAGATCGGAAGAGCGTCGTGTAGGGAAAGAGTGTCCCGTAGGGTGTAGAGCTCGGGGGGGGGCGGGTGATTAAAAAAAAAAAAAGAAGAAGAGAGAGGGGGGAGAGGGGAGATAGAAAAAGTGAGAGAAGGGAGACGCATGAAGAGGAGGGCATATGCGGTGGAGAATAGAGTGTAGGAGGAGCAGTAGGGATAGG
+
CCCDDFFFFFCAFGGGGGGGGGHGGGGHHHHHHHHGHHHHHHHHHHHHHHHHHHHHHHHHHHGGGGGHHGGGGEEFGGGGHHHHHHBF4BFFEFEGEF?F/?F434DBEE/>@--<-------.0<00:0<@BD-=---.../0//0./.....9----....-.<./<0000/..000000.0/....<..--9.0000.....-../0000.-.9...0.<0000<000000/...../0000.///0<
@M03495:530:000000000-LYBTV:1:1103:11535:18411 2:N:0:TGACAGCT+CCTACGGG
ATATTTTGCCGTTGATAAACCAGCTAATCCTGAAAAAAAAATCAAAGCTAAAAACTACAATGCTAAGACCACGATGTGACTGCTATCAAAGTTAGATATATATGTAAATTATTCATCTGTCAAATCCTAGAATTATATCATACCTGCTCCAGCAATCACGACCTGTAATGGTTTAGTGGGTTGTTCACTGTTTCTGAAAAATGAAGATAGTTGTCCAGCTTCCAAAAAGTTTATTGTGTTTTCTAGTGGAG
+
CCBCBFFFFFCAFGGGGGGGGGHGHHHHHHHHHHHHHGGGGHGHHHHHHHHGHHGHHHHHHHHHHHHHHHHHGGHGHHHHHHEFFHFHHHHHHHHGHHHHHHHHHHHHHEHHHHHHHHHHGHHHHHGHHHHHHHHHHHHHHHFHHHHFGHHFGGHHGFHGGGGGHHHHHFHGHHHHHHGHEFGGHHHHHHHGFHHHHHGHGHHGFHHHHHHHHHHHFHHHHFCFHGCEFFGFFGGGFB/CFFGEFFFGFFE
@M03495:530:000000000-LYBTV:1:1103:10528:18441 2:N:0:TGACAGCT+CCTACGGG
ATATTTTGCCGTTGATAAACCACCCTCCCTGTGGTCGTTATCTTGCTCCTTCTGTCGTCAACGAATTTACTAATTCCAAAGCTCACATGCTGACAGATCGGAAGAGCGTCGTGTAGGGAAAGAGTGTCCCGTAGGGTGTAGATCTCGGTGGTCGCCGGAGCATTAAAAAAAAAAAGAAGAAGGAAGTGAGGAGAGGTTGGAGGGGGGATAGAAAAAGATGACGGAGAGGCGAAAGAGAGTCGAGGAGCGAG
+
DDCDDFFFFFCCGGGGGGGGGGGGGHHGGHHHHHHHGGGHHHHHGHHHHHHHHHHHGGGHGHGGGHHHHHHHHHHHHHHHHHHHHHHHHHHHGHHHHHHHGGGGHHHGGGGFGHHHHGHHHHHHGHDFGFFFGGGGGG/>>222@2CF/?D/1>-.<----.<000<00::;-;9.../0//.:/.0000.0;.::0//-0::;----./0000:...0000.-.;9:..----.:/:.00-.--9:.;--
@M03495:530:000000000-LYBTV:1:1103:22126:18451 2:N:0:TGACAGCT+CCTACGGG
ATATTTTGCCGTTGATAAACCACCCTCCCTGTGGTCGTTTCTTGCTCCAAAGCTCACATGCTGACAGATCGGAAGAGCGTCGTGTAGGGAAAGAGTGTCCCGTAGGGTGGAGAGCTCGGGGGGGGCCGTGTGATGAAAAAAAAAAAAGATGAGCAGGATGTGCGCACGAGGTATGTAACAGTAACATCATAGCATGGAGATGAGATCGTCGAGGAGGAGCGCGAACCGCGAGTTGTTGATGATAGGGTACG
+
CCDDEFFFFFCBGGGGGGGGGGGGGHHGGHHHHHGGGGGGHHHHHHGHHHHHHHHHHHHHHHHHHHHHHGHGGGGHHHGGGFEGGGHHGGHHHFHBF@FFHGECGGG3F//??//32?//<>--<--<--.9<111111.-----99..011000/.<000<1.----.--.010111<10111<<1::1110110.</B/010:10./.-----..99.------------<.11<.11:1111/.//0.
@M03495:530:000000000-LYBTV:1:1103:9621:18486 2:N:0:TGACAGCT+CCTACGGG
ATATTTTGCCGTTGATAAACCAGCTAATCCTGAAAAAAAAATCAAAGCTAAAAACTACAATGCTAAGACCACGATGTGACTGCTATCAAAGTTAGATATATATGTAAATTATTCATCTGTCAAATCCTAGAATTATATCATACCTGCTCCAGCAATCACGACCTGTAATGGTTTAGTGGGTTGTTCACTGTTTCTGAAAAATGAAGATAGTTGTCCAGCTTCCAAAAAGTTTATTGTGTTTTCTAGTGGAG
+
BBABBFFFFFBBGGGGGGGGGGHHHHHHHHHHHHHHHGGGGHHHHGFHHHHHHHGHHHHHHHGHHHHHHHHHGGHGHHHGHHGHHHHHHHHHHHGHHHHHHHHHHHHHHHHHHHHHHHHHHHHHHHHHHHHHHHHHHHHHHHHHHHHHHGHFHHHHHHGGDGGGFHGGHFFFGHHHFHEHFGGGHHHHGHFHHHHGHHGHFHFFGHHHHHHGHHHBHHHHFHGFHFGEGFGGGGFFFGFFFGGGGEFGAFE
@M03495:530:000000000-LYBTV:1:1103:23083:18498 2:N:0:TGACAGCT+CCTACGGG
ATATTTTGCCGTTGATAAACCAGGACTCAGGCTGGACCAAAGCTCACATGCTGACAGATCGGAAGAGCGTCGTGTAGGGAAAGAGTGTCCCGTAGGGTGTAGATCTCGGTGGTGGGCGGATCATTAAAAAAAAAAAAAAAAGTGAGATAACGTAGCCGGGGGAGAAAGACTGATGCTGAGTGGTGACAGCGAGTGATGCAGCGACGAGCGCAAGCGGGAGTCATTCATCGCACATGAGAGACGATGAAGGT
+
CCCCCFFFFFDCGGGGGGGGGGHGHHHHHHHHHHGHHHHHHHHHHHHHHHHHHHHHHHHHHGGGGHHHGGGGFGHHHHGHHHHFHBFBGHHGHCFEGHG/3344BDHFF<?E//////////0==111?FD?C<-C-----<0000<00<0./...0.-----99.00//00000:000<0:.0.00009--9-.<000000<-----9<--<<..<-<<./000000<0..--0000009/.-9.0000<
@M03495:530:000000000-LYBTV:1:1103:22797:18501 2:N:0:TGACAGCT+CCTACGGG
ATATTTTGCCGTTGATAAACCAGGACTCAGGCTGGACCAAAGCTCACATGCTGACAGATCGGAAGAGCGTCGTGTAGGGAAAGAGTGTCCCGTAGGGTGTAGATTTCGGGGGTGGGCGGGTCAATAAAAAAAAAAAAAAGAGTGAAACGGCAGTGGACGGAGTGTCAGACCGCAGAACAGCGCTCAATACTGATGTAATTGTTGCGCATGTACCGAGAGTTAGTGGTAGGCACGGAGCCATGTGCGTGGTA
+
CCCCCFFFFFCBGGGGGGGGGGHGGHHHGHHHHFGHHHHGHHHHBHHHGHHHHHHHHHHHHGGGGGHEGGGFEEGGGHGGHHHFHBF4BFHEG@EAFFF/334444B2E/<@//<///--<-.000000:;@?--;-9=../:////9..-;-:;B//@-.;../9////:---:-//9:.--.../;///:///////////./9-:../9//.;---//////9/;/.//.9:-9-.;/////...-./
@M03495:530:000000000-LYBTV:1:1103:7421:18501 2:N:0:TGACAGCT+CCTACGGG
ATATTTTGCCGTTGATAAACCAGAACCATCCAAAGCTCACATGCTGACAGATCGGAAGAGCGTCGTGTAGGGAAAGAGTGTCCCGTAGGGTGGAGATCTCGGGGGGCGCCGGATCATTAAAAAAAAAAAAGAAATAAGAGTGCAGAGATAGAGGATGGTTCAAACAAGTATACTGACGTGTAAAAAGTGCAGTTGTTAAAGTGATATACTGGTAAGTTGTGATGACATCAGAAAGATGTAGCGAGTAGCTA
+
CCCCCFFFFFCCGGGGGGGGGGHHHHHHHHGHHHHHHHHHHHHHHGHHHHHHHHGGGGHHHGGGGEGBFGHGFHHHHHDF@GHHGHGGGGBF/1?333BGFE/EC--;--9--.;;BB09BBFC@BFFA;.../0:0000000000:/90000/;/0.0000000.9/0:090B000...//;000;09000090:.00009000000090000000000.0;0000:0000009/;00000-;--.0000
@M03495:530:000000000-LYBTV:1:1103:27957:18528 2:N:0:TGACAGCT+CCTACGGG
ATATTTTGCCGTTGATAAACCAGTCAGGAGTCCAAAGCTCACATGCTGACAGATCGGAAGAGCGTCGTGTAGGGAAAGAGTGTCCCGTAGGGGGTAGATATCGGGGGGGGGCGGCACCTTAAAAAAAAAAACAGAGATAGACACATGTGGTGTCGTAGACACGCGGAATGCACCTCCAATTAATCTCGTATCTCACGCGTCGATCAGGTGGCGAACAGCACCTCCGACGGTCGTCTCCCTCTCGCTTTTCT
+
CCBCBFFFFFCBGGGGGGGGGGHHGHHHHGHHHHHHHHHHHHHHHEHHBGHFHHHHGEFEBGHGGGGGG?GFHGHHHHHHFGBFGFGGE1EE1////3444B////<---:--9--9.:////9/-=;;-9../;///////9////////../....:///99----;//////..//////////.../;////.;-;---...////..99---/./../:..----::--..///////.....///
@M03495:530:000000000-LYBTV:1:1103:2230:18530 2:N:0:TGACAGCT+CCTACGGG
ATATTTTGCCGTTGATAAACCAGCTAATCCTGAAAAAAAAATCAAAGCTAAAAACTACAATGCTAAGACCACGATGTGACTGCTATCAAAGTTAGATATATATGTAAATTATTCATCTGTCAAATCCTAGAATTATATCATACCTGCTCCAGCAATCACGACCTGTAATGGTTTAGTGGGTTGTTCACTGTTTCTGAAAAATGAAGATAGTTGTCCAGCTTCCAAAAAGTTTATTGTGTTTTCTAGTGGAG
+
BBABBFFFFFBAFGGGGGGGGCGHHHHHHHHHBGFFFFFGGHHHHGHHHHGGFHEFHHHFH3FFHFHHHHHHGGFGBFGHFDFFHHGHHHHHGFGFDFHHHHHHEGFHHGGFHHHHHHGHHHGBEHHHHBGGHHHHHGHHGHHHHHHHHHHHHHHBGBHECCCECG11???1?G1G1DFG>F@DEGHHHH0=0D0GDFDDGHBF0;CFBCCHGCCHGHHHBHFCC:C.:;9B9FBF9C/;C/FFFB0;.BA
@M03495:530:000000000-LYBTV:1:1103:19601:18542 2:N:0:TGACAGCT+CCTACGGG
ATATTTTGCCGTTGATAAACCAGCTAATCCTGAAAAAAAAATCAAAGCTAAAAACTACAATGCTAAGACCACGATGTGACTGCTATCAAAGTTAGATATATATGTAAATTATTCATCTGTCAAATCCTAGAATTATATCATACCTGCTCCAGCAATCACGACCTGTAATGGTTTAGTGGGTTGTTCACTGTTTCTGAAAAATGAAGATAGTTGTCCAGCTTCCAAAAAGTTTATTGTGTTTTCTAGTGGAG
+
B@ABBFFFFFBAGCGGGGGGGGHHHHHHHCGHGFHHGGGFGHGHHHHHHHGHHFFHHHHHGGHHHFHHHEGHGGHGFGHEHHFHHHHHHHFGHHHHHHHHHHHHGHHHHHHHHHHHHHHHFHHGGHGFHHHHHHHHHHHGHHFFGHHHHFFHBHHHHHHGGGGGFHHED@DFDHFGGGFHCFGDHHHHHHFHFHHGHHHFHHHFHGFGFGCGFGGHHHHHHHB0CGGG?FFGGEGGFF9FGFFFFF00.F.
@M03495:530:000000000-LYBTV:1:1103:24676:18546 2:N:0:TGACAGCT+CCTACGGG
ATATTTTGCCGTTGATAAACCAGGGACTCATGCTGGACCAAAGCTCACATGCTGACAGATCGGAAGAGCGTCGTGTAGGGAAAGAGTGTCCCGTAGGGTGGAGGTCTCGGGGGGGGGCGGGGCATTGAAAAAAAAAAAAGGGGGGTCGAGCAGGGGGCGACTATGCGGAGAAGAGGGGCGGGATCGGTGGCGATGGACACGTGGGGGGGGATATCGGTTCGCCGGTTCGGATTAGCGCCTATGGCAAGTGT
+
BBBCCFFFFFDCGGGGGGGGGGHGGCGHHHHHHHHHHHHGHFFHHHHHHHHHHHEHHHHHHHGGGGFHHGGGGFFGGFHGFHHHGHFGBBGFEGEFGG3F/AA//244?F//<----------9/:00000.@D-----...----.---.-/.---------900.----./0...--9--;.9..;...---../00;.::.-------./00:-...:-.;--.:--:..0;/-;9..000./0.00:
@M03495:530:000000000-LYBTV:1:1103:14671:18548 2:N:0:TGACAGCT+CCTACGGG
ATATTTTGCCGTTGATAAACCACCCTCCCTGTGGTCGTTATCTTGCTCCTTCTGTCGTCAACGAATTTACTAATCCAAAGCTCACATGCTGACAGATCGGAAGAGCGTCGTGTAGGGAAAGAGTGTCCCGTAGGGTGGAGATCTCGGTGGGTGGCGGAGCATTAAAAAAAAAAAAGGACAGAGAAAGACAAAGTGAAGGTAGTCGATAGAACACACAGACAAAGGTGCGCGAGCACACGGGAGATCAGAGG
+
CDCCDFFFFFDBGGGGGGGGGGGGGHHGGHGHHHHHGGGHHHHHHHHHHHHHHHHHGGFHGHGGFHHHHHGHHHHHHHHHHHHHHHHHHHHGHHHHHHHGGGGHHHGEGEEFGGGHGHHHHHHDFDFGHFF/BDF=////22111?///?<.>-<-<--<:0;0000::-:-:;9.././://:000//////000::0:0;00.....000//:...0.////:000--:----./.---;-.:00000.
@M03495:530:000000000-LYBTV:1:1103:7008:18564 2:N:0:TGACAGCT+CCTACGGG
ATATTTTGCCGTTGATAAACCAGCTAATCCTGAAAAAAAAATCAAAGCTAAAAACTACAATGCTAAGACCACGATGTGACTGCTATCAAAGTTAGATATATATGTAAATTATTCATCTGTCAAATCCTAGAATTATATCATACCTGCTCCAGCAATCACGACCTGTAATGGTTTAGTGGGTTGTTCACTGTTTCTGAAAAATGAAGATAGTTGTCCAGCTTCCAAAAAGTTTATTGTGTTTTCTAGTGGAG
+
CBCCCFFFFFCAGGGGGGGGGGGHGHHHHHHGHGHGHGGGGHHHGHHHHGHHHGGHHHHHGHHHHGHHHHHHGGHGBGHHFGHHHHHHHHHFGHHHHHHHHHHHHHHHHHHHHHHHHHHHHHHHHHHEFHHHHHHHHHHHHHHFHHFFFHGGFGCHHHHCDCFDHHHF??F?GHFFFGHA>FEDHHHGHHHHGHHHFDGGHHHHFGFGFGGFHGGHFHFHHFHH0CA.CBFFFGFF;9CFGBFFGGBFAF.
@M03495:530:000000000-LYBTV:1:1103:6231:18598 2:N:0:TGACAGCT+CCTACGGG
ATATTTTGCCGTTGATAAACCAGGACTCAGGCTGGACCAAAGCTCACATGCTGACAGATCGGAAGAGCGTCGTGTAGGGAAAGAGTGTCCCGTAGGGTGTAGAACACGGGGGGTGGCGGATAATTTAAAAAAAAAAACATGAGATGAAGATGTGAGGGTGAGGTGGTACCTGATACGGCACAGGAGAAAATAATATACACTAAGTCGGGCCTGGAAGATGAAAGCGGTACGGTTAGTAGATGGTGCACGGG
+
BCCCCFFFFFCAGGGGGGGGGGHGHHHHHHHHHHGHHHHHHHHHFHHHHHHHHGHHGF5EGGGGGGGHGEDFEEHGHHGFHGHFHGG4FGFFFEFGGHE>?344B32?///>----9----.//9////;BCFD--@../9////////////9//....9.;9...///////9/..---//.....://///////://;////.-:--.;.99:./9/////.-.....;;..////////////.::
@M03495:530:000000000-LYBTV:1:1103:3788:18605 2:N:0:TGACAGCT+CCTACGGG
ATATTTTGCCGTTGATAAACCAGCTAATCCTGAAAAAAAAATCAAAGCTAAAAACTACAATGCTAAGACCACGATGTGACTGCTATCAAAGTTAGATATATATGTAAATTATTCATCTGTCAAATCCTAGAATTATATCATACCTGCTCCAGCAATCACGACCTGTAATGGTTTAGTGGGTTGTTCACTGTTTCTGAAAAATGAAGATAGTTGTCCAGCTTCCAAAAAGTTTATTGTGTTTTCTAGTGGAG
+
B?BCCFFFFFCAGGGGGGGGGGHHHHHGHHHHHHHHHGGGGHHHHHGFHHHHHHGHHHHHHHHHHHHHFHHGGGHGFHHHHHHHHHHHHHHHHHHFHHHHHHHHHHHHHHHHHHHHHHHHGHHFGHHHHHFHHHHHGHFHHHHGHHHHHHHHHHHGHGHGGCGGGHEHG@DFGHHHHHHHFGCGHHGHHHHHHHHHGDGHFFGHBGHHHHHHHHGGHF/FHHHGHHHEDGGGGGGGFGBFFGGGFF;B9FE
@M03495:530:000000000-LYBTV:1:1103:23781:18621 2:N:0:TGACAGCT+CCTACGGG
ATATTTTGCCGTTGATAAACCAGCTAATCCTGAAAAAAAAATCAAAGCTAAAAACTACAATGCTAAGACCACGATGTGACTGCTATCAAAGTTAGATATATATGTAAATTATTCATCTGTCAAATCCTAGAATTATATCATACCTGCTCCAGCAATCACGACCTGTAATGGTTTAGTGGGTTGTTCACTGTTTCTGAAAAATGAAGATAGTTGTCCAGCTTCCAAAAAGTTTATTGTGTTTTCTAGTGGAG
+
CCBCCFFFFFCAGGGGGGGGGGHHHGHHHGHHHHHHGGGGGHGCHHBHHHHBGHGHHHHHHHHHHHHHHHHHGGHGGFHFGHFHHGHHHHHFHHGHHHHHHHHHGHHHEHHHHHHHHHHGHHHHHHHHHHHHHHHGHBFHHHHHHHHFFHHGFHHHHHHGGFGGHGGHF@G?FGHH=FGEEFGGHHHHHHHHGHHFFHHG.CGGDGHHHHHGHFFBHHHHHHGFHF.EDFFGGGGGFFFBGBFGGGFGGFA
@M03495:530:000000000-LYBTV:1:1103:28706:18634 2:N:0:TGACAGCT+CCTACGGG
ATATTTTGCCGTTGATAAACCACCCTCCCTGTGGTCGTTATCTTGCTCCTTCTGTCGTCAACGAATTTACTAATTCCAAAGCTCACATGCTGACAGATCGGAAGAGCGTCGTGTAGGGAAAGAGTGTCCCGTAGGGTGGAGGGCGCGGGGGGGGCGGGGGACTTAAAAGAAAAAAGAAGAGAAAAGAAGGCGGCATAACGGAGGGAATCATAGCTATCAAGCGATGTGACGCAGCGTGTGTCAATGTGAGC
+
BCCCBFFFFFBBGGGGGGGGGGGGGHHGGGGHHGHHGGGHHCFGHDGHHFHHGHHGGGGHGHGGGHHHHHHHHHHHHHHHHGHHGHHHHHHHHHHHGHFHGDGGGGHGFGGEGHHFHGGHHH?GGH?BDHGFCEDG2F//?/////><-;?A9;--------.//9/9/..:/;9...//./////../..-----//;.-..--../9;/;/;////////..;..//9..:---...../////9//:/
@M03495:530:000000000-LYBTV:1:1103:20908:18639 2:N:0:TGACAGCT+CCTACGGG
ATATTTTGCCGTTGATAAACCAGTCTCCAAAGCTCACATGCTGACAGATCGGAAGAGCGTCGTGTAGGGAAAGAGTGTCCCGTAGGGTGTAGATCTCGGTGGTGGCCGGATCATTAAAAAAAAAAAAAATGAAGACAGAGGGAGGGACGATAGAAGAGGAACAAACAAAGGCGACCATATGCAATACAGAGGATGCATGCGGATAGGCTATGGAATGACAGGCGATACAGCCAGAGTGCATGGACTGCGGG
+
CCDDDFFFFFDBGGGGGGGGGGHHHHHHHHFFGHHHHHHHHHHHHHHHHHHGGGGHHHGGGGEFGHGHGHHHHGHGH@FGHGGFGGGFE/3344444BF1E////00>///<??333BDBBBD<//---.<00<0///</....--..-;...0000.;././/.....//.;----0000000000000/../0/;000.---.0/000000:00:0000.9---.-000.:...0:0000.000;B.:-
@M03495:530:000000000-LYBTV:1:1103:28409:18641 2:N:0:TGACAGCT+CCTACGGG
ATATTTTGCCGTTGATAAACCAAAGCTCACATGCTGACAGATCGGAAGAGCGTCGTGTAGGGAAAGAGTGGCCCGTAGGGTGCAGGTAGCGGGGGTGCGCGGGGTCATTAATAAAAAAAAAGACAAAAGCACGCACCGTATCGCTCATTCCATCGCTACGACCGCATCCTCTTAGCGAACGATGCTGAATTTCATGCCTTCACCACCTACACTTGGGACCTCTTGGTCAGGTAGTGCTCTCGATTATTGCG
+
BBBB@FFFBFD2AAFGGGGFGEHHGHHHHHFFFFFF5FHHHHHHGGGCCGCEAAEEEAFDGGBGFHCH5B?1B1>>@E?FB1133??433>//<@/>///<----<.00;00000<0:-;-.;////.;./:------.....9.9.//;//;9A...-...9---;-///////9---9-....///////9/////9////;/...///.9///...../////9/;..///////;//./;/;////.
@M03495:530:000000000-LYBTV:1:1103:7320:18647 2:N:0:TGACAGCT+CCTACGGG
ATATTTTGCCGTTGATAAACCAAAGCTCACATGCTGACAGATCGGAAGAGCGTCGTGTAGGGAAAGAGTGTCCCGTAGGGTGTAGATCTCGGGGGGCGCCGTATTATTTAAAAAAAAAAAAAGAAAAGAGAGTGGTGGCCGACGATCAGTAAGAAGAAGAAGACGAGAGACACATGACAAATTGAGAAGAGGATATAACATTAGTGAATGCACTTAGGCATATAGACGAGAGAGTGTGATGGATGGACGAG
+
CCCCCFFFFFCAGGGGGGGGGGHHHHHHHHABBFFHHHHHHHHHGGGEAFGGEGGEGHHFHGHHGHFH@F5DDGFHEFGG?F/@344BFDAF/EE----9--..000009900B@D;DD---...///.//.:0.9.:..---9-...0;90000/0//0//0/.--.:./9//000000/00000.0/09../000009000000000900000000000090;00.--.;..00000000/00.:0---
@M03495:530:000000000-LYBTV:1:1103:25729:18669 2:N:0:TGACAGCT+CCTACGGG
ATATTTTGCCGTTGATAAACCACCCTCCCTGTGGTCGTTATCTTGCTCCTTCTGTCGTCAACGAATTTACTAATTCCAAAGCTCACATGCTGACAGATCGGAAGAGCGTCGTGTAGGGAAAGAGTGTCCCGTAGGGTGTAGGACACGGCGGGGGGCGGGGCATTAAAAAAAAAAAAGCAGTGATAGAACAAGTAGAACGGCGGAGTGAGAACGCGAACATACCATTCGCTAGCAGGTGTAGCGCGTGGTTG
+
DCDDCFFFFFCAGGGGGGGGGGGGGHHGGHHHHHHHGGGHHHHHGHHHHHHHHHHHGGGHGHGGEHHHGHHGHHHHGHHHHHHHHHHHHHHHHHHHHHHHGGGGHHHGGGGGFGHGHGHHHGGHGH3FHHGHGGCF2F/2222@20/>/>A--=--;----;B000090--=----..0/:;0000:00///:0;000..----;..90000..-----900/00000..9.000..09000---9--;..
@M03495:530:000000000-LYBTV:1:1103:23103:18702 2:N:0:TGACAGCT+CCTACGGG
ATATTTTGCCGTGATAAACCAGCTAATCCTGAAAAAAAAATCAAAGCTAAAAACTACAATGCTAAGACCACGATGTGACTGCTATCAAAGTTAGATATATATGTAAATTATTCATCTGTCAAATCCTAGAATTATATCATACCTGCTCCAGCAATCACGACCTAATGGTTTAGTGGGTTGTTCACTGTTTCTGAAAAATGAAGATAGTTGTCCAGCTTCCAAAAAGTTTATTGTGTTTTCTAGTGGAGGTC
+
3AABBFFFFFBAGGGFGGGGGAFGF5FHDHHHHHHGGEG?GHH3BFBGGFG3ABGHHHH5BFGHFFHHBFHGGHGHBHDFHHHHF3BFGFHFHHGFHHEEGHHFHHHHFHHFFHFHHHFHH4GHHHHHGHDHHB4GHGEGHHHBGHHHHHFGHEDFGHGGGGFHHFFG11?CGFDF.CFGEHD<<FG=GGHHH0GG0.<DDGHHHGEGFGGFHFFBHFGCB00::9CC0FFFFF09/BF0BFBCB?FEDA/
@M03495:530:000000000-LYBTV:1:1103:22036:18713 2:N:0:TGACAGCT+CCTACGGG
ATATTTTGCCGTTGATAAACCACCCTCCCTGTGGTCGTTATCTTGCTCCTTCTGTCGTCAACGAATTTACTAATTCCAAAGCTCACATGCTGACAGATCGGAAGAGCGTCGTGTAGGGAAAGAGTGTCCCGTAGGGTGTAGAGGTCGGTGGGGGCCGGGTGATTAAAATAAAAAAAAGAGATAATGGTGAGGGTAAGCGGGGGCAAGAGGAGTGGAGTGAGTGATGCATGGGAGGAGGTGGGCTAGGTGAG
+
CCCCCFFFFFCAGGGGGGGGGGGGGHHGGHHHHHHHGGGDHHGHHHHHHHHHHHHHGGGHGHGGGHHHHHHHHHHHGHHHHHHHHHHHHHHHHHHHHHHHGGGGHHHGGGGGGHHGHFGHHGHHFG3FGHDGFFGG2F/2F2222=/>/?/-----<-:.-.00=0;00;;00:---9.//000000000..:.//;0-------../..../..9.0.00000000000..9.9..:9..-./.;;000;
@M03495:530:000000000-LYBTV:1:1103:22882:18714 2:N:0:TGACAGCT+CCTACGGG
ATATTTTGCCGTTGATAAACCAGCTAATCCTGAAAAAAAAATCAAAGCTAAAAACTACAATGCTAAGACCACGATGTGACTGCTATCAAAGTTAGATATATATGTAAATTATTCATCTGTCAAATCCTAGAATTATATCATACCTGCTCCAGCAATCACGACCTGTAATGGTTTAGTGGGTTGTTCACTGTTTCTGAAAAATGAAGATAGTTGTCCAGCTTCCAAAAAGTTTATTGTGTTTTCTAGTGGAG
+
BABBBFFFFFBAGGGGGGGGGGHHHHHHGFHHHGHHHGGGFGFHHHGHHGFBFFGGHHHFHHHHHHHHHHHHGGHGFGHHHHBHHHHHHHHHHHHHHHHHHHHHFHHHHHHHHGHHHHHHHHFDGHHHHHHHHHHHHHHHHHGGFHHHH2GFBGGHHGHGGGGGFGFHB@F?FGHGGFHHGGGGHHFGHHHHFHHHGDDGGHHHHHFHHHHHHHFHHFHHEFC:C0CGFGGGGGGE0CFFGGGGGGFGEB:
@M03495:530:000000000-LYBTV:1:1103:8980:18734 2:N:0:TGACAGCT+CCTACGGG
ATATTTTGCCGTTATAAACCAGCTAATCCTGAAAAAAAAATCAAAGCTAAAAACTACAATGCTAAGACCACGATGTGACTGCTATCAAAGTTAGATATATATGTAAATTATTCATCTGTCAAATCCTAGAATTATATCATACCTGCTCCAGCAATCACGACCTGTAATGGTTTAGTGGGTTGTTCACTGTTTCTGAAAAATGAAGATAGTTGTCCAGCTTCCAAAAAGTTTATTGTGTTTTCTAGTGGAGG
+
CABCCFFFFFCCGGGGGGGGGGHHHHHHHHHHHHGHGGGGHHHHHHFHFGHHHGHHHHHHFHHHGHHGFHHGGHGHFHHHHHHHHGHHHHGFHHHHHFHHHHHHHHHHHHHHHHHHHHHHHHHHHHHHHHHHHHHHHGHHHHFHHGHHFHFFHHHGHHGGGGGHFGDGHF?GFHHFHFHGGGDHHHHHHFFGFGHHGBGHHHFGFFFHHHHFGCCFHEHHHGGHBGECBFFGGGGGGGGGFGGGGFGFFCA
@M03495:530:000000000-LYBTV:1:1103:28638:18758 2:N:0:TGACAGCT+CCTACGGG
ATATTTTGCCGTTGATAAACCAGCTAATCCTGAAAAAAAAATCAAAGCTAAAAACTACAATGCTAAGACCACGATGTGACTGCTATCAAAGTTAGATATATATGTAAATTATTCATCTGTCAAATCCTAGAATTATATCATACCTGCTCCAGCAATCACGACCTGTCCTGGCAAACAACCTGCAGAAAAGCCAATCAAATATATTTTCACAAGAGATGGAATGTGAGGCAATAATAGAGTACAAAGGTTGA
+
AAAABFF5DFBAEFGGGFGGGGHHHHHHHHHHGGHHFGCEGHCFGH5FGBFGHHGHFBEG5FGEFFBFBGHEEEFE1@FEFEBE4@?GHHDBFE@@4BGG4FF44BFHBGGBGHGGFEBGHHHHHHGFFBGHHHHHHEFHGG3FHGCGFHGBCGFFHH2?/DC?01FF1?F0FGHFGHCDFAFHC1FCFFHFFFBGHH00<=<;CGGGHF:GG::B0CGFGCC:B0FF?EFFF00;000;90=BFFG0;//
@M03495:530:000000000-LYBTV:1:1103:6230:18761 2:N:0:TGACAGCT+CCTACGGG
ATATTTTGCCGTTGATAAACCAGTCCAAAGCTCACATGCTGACAGATCGGAAGAGCGTCGTGTAGGGAAAGAGTGTCCCGTAGGGTGTAGATCTCGGTGGGCGCCGGGGCCTTAAAAAAAAAAAAAAACGACGAGGGACTAGACAGCCTGACAGTAGAGAAACAATCCCAGCTACGTACCAAATCCGGCGAATAGACTAGTGAGAGACTTTGATGGAGGACTGTTGACAGAAGAGATAAGATGACTCGAGC
+
CDCDDFFFFFCBGGGGGGGGGGHHHHHHHH4GHHHHHHHHHHHHHHHHHGGGGGHHGGGEEGAFGHGHHHHHHDGFGGHGHGGGGFF/33444B41?1?E///////////=?2@FBGD/@->@@---.-.9-----.../000:/.././/00000000<0//.00/000.000..:..00.00<.------.00<<F:000000<<0000000://.<.:.<00:000/00<.B0<00000000<....
@M03495:530:000000000-LYBTV:1:1103:2962:18772 2:N:0:TGACAGCT+CCTACGGG
ATAATTTTGCCGTTGATAAACCAGCTAATCCTGAAAAAAAAATCAAAGCTAAAAACTACAATGCTAAGACCACGATGTGACTGCTATCAAAGTTAGATATATATGTAAATTATTCATCTGTCAAATCCTAGAATTATATCATACCTGCTCCAGCAATCACGACCTGTAATGGTTTAGTGGGTTGTTCACTGTTTCTGAAAAATGAAGATAGTTGTCCAGCTTCCAAAAAGTTTATTGTGTTTTCTAGTGGG
+
AABBBFFFFFF?EAFGGGGGGGHHHHHHHHHGFHHHHGGGGGHFGHDF2FGDGHFGGHFFHFFFGHHHHECGGAEHEGHHFFFFGHGCFFHHHGHHHHHGHFGFGGHHHGFHHBGFHHHHHGHHHFHGHHGHGFGHHHHHHHHHBBGFHHHFHEFFHGB2/<CGGHDG1FGFFHHGFGHEEDFCFHGHHHH=DGHHHHDGHCCFFGFBGCFGGHGGFHGGHFFGB;GE9;9CFGGGGFBCFGF00FF9BA.
@M03495:530:000000000-LYBTV:1:1103:29064:18792 2:N:0:TGACAGCT+CCTACGGG
ATATGTTGCCGTTGATAAACCAGCTAATCCTGAAAAAAAAATCAAAGCTAAAAACTACAATGCTAAGACCACGATGTGACTGCTATCAAAGTTAGATATATATGTAAATTATTCATCTGTCAAATCCTAGAATTATATCATACCTGCTCCAGCAACCACGACCAGCAACGGTACAGTGGGTTGTTCACGGCCGCGGAAAAATGAAGATAGTAGTCCAGCTTCCAAAAAGTTTATTGTGTTTTCTAGTGGAG
+
AAAB3BD5FFBAEFGGGGGGGGHHHGHHHGHHFFGHFFGGGHHGHFGFHHHGHHEGHGHHGHHHHHHHHHHHGGHGFHHHHHEHHFHHHHHFGHFHHHHHHHHHGHHGHFHHHHHHGFFDGHHHGHHHHHHHHHHHHHHHHHFBFHAGH2?FBGF0<<FGCFC<</0?0<->.<<1>FFGAECDHHHH..---:--99-C.;090=0CFGG00;;;0FFFFFBBB/:.:BFFFFFFFFFFBBBFBFF/.;.
@M03495:530:000000000-LYBTV:1:1103:22957:18802 2:N:0:TGACAGCT+CCTACGGG
ATATTTTGCCGTTGATAAACCACCCTCCCTGTGGTCGTTATCTTGCTCCTTCTGTCGTCAACGAATTTACTATTCCAAAGCTCACATGCTGACAGATCGGAAGAGCGTCGTGTAGGGAAAGAGTGTCCCGTAGGGTGGAGAGCCCGGGGGTGGGCGGATCATTATAAATAAAAAAAGTAAAACGGCGAGGAGGAGTCGTAGGGAGGCGTATCAGTAACAGACAGGTGACGCAGTGATGATATCGCGCGGAA
+
CCCCDFFFFFDCGGGGGGGGGGGGGHHGGHHHHHHHGGGHHHHHHHHHHHHHHHHHGGGHGHGGGHHHHHHHHHHHHHHHHHHHHHHHHHHHHHHHHHHGGGGHHHGGGEFGGBHHGFHGFHHDFDFFHDFDGGG2/<CF2/?0/>@/<A----.-----.0000:0000<:F0<-.000000-.---9--...9//-.....<.-<-.-..00<00000/<</9000<..--.000000000..------
@M03495:530:000000000-LYBTV:1:1103:20818:18807 2:N:0:TGACAGCT+CCTACGGG
ATATTTTGCCGTTATAAACCAGCTAATCCTGAAAAAAAAATCAAAGCTAAAAACTACAATGCTAAGACCACGATGTGACTGCTATCAAAGTTAGATATATATGTAAATTATTCATCTGTCAAATCCTAGAATTATATCATACCTGCTCCAGCAATCACGACCTGTAATGGTTTAGTGGGTTGTTCACTGTTTCTGAAAAATGAAGATAGTTGTCCAGCTTCCAAAAAGTTTATTGTGTTTTCTAGTGGAGG
+
BBBBBFFFFFBBGEFGGGGGFGHHHHHHHHFHHHHHGGGGHHHHHHGHHHFHHGHHHHHGHHHHFHHHHHHGGHGHHHHFFFHHHHHHGHFGHHHHHHHFHHHHHHHHHHHHHHHHHHHHHHHHHGHHHHHHHHHHHGGHHGHGHHHHFHHGHHHCGHFFGCGHFHGHHFFFHHHGHHHFGGGHHHGFGHGHHFFHHGGGFGFGH0CBGGFHHHHFHHF0;GGFC..EGGFGGBB0FFFFFBFB0CC.9=9
@M03495:530:000000000-LYBTV:1:1103:7351:18839 2:N:0:TGACAGCT+CCTACGGG
ATATTTTGCCGTTGATAAACCAGCTAATCCTGAAAAAAAAATCAAAGCTAAAAACTACAATGCTAAGACCACGATGTGACTGCTATCAAAGTTAGATATATATGTAAATTATTCATCTGTCAAATCCTAGAATTATATCATACCTGCTCCAGCAATCACGACCTGTAATGGTTTAGTGGGTTGTTCACTGTTTCTGAAAAATGAAGATAGTTGTCCAGCTTCCAAAAAGTTTATTGTGTTTTCTAGTGGAG
+
BBBBBFFBFFBAEGGGGGGGGGGHHHHHHFHHGFFHHGGGGHHHHHFHGGHHHHGHHHHHBGHHHFHHHHHHGGHGGFHFGFFGHHFHHFHHHHFHHGHHHHHGGGHHGBGFEHHFHHHHHHHFGHHHHHHHGHHHHFHHHHH2FGE2G2BGFGFHHBGGGFDFHHHG????DGHFFGHA<FCAGFHHHH<DFHHH0=<DHHHGBFFHHHFHHHHHHHFCBCCGCGGEACFGGGGGGG/BBFFFBFFF.09
@M03495:530:000000000-LYBTV:1:1103:24781:18844 2:N:0:TGACAGCT+CCTACGGG
ATATTTTGCCGTTGATAAACCAGGACTCAGGCTGGACCAAAGCTCACATGCTGACAGATCGGAAGAGCGTCGTGTAGGGAAAGAGTGTCCCGTAGGGTGTAGATCTCGGGGGGGGGCGTGTCATTAAAAAAAAAAAAAGGGGGGAGAGGGGTGGGATGATCGCGGTTGCACTGAGAGACATCAACGGACGGATCGTGCCTGTGGCGGTTACACATTGCGCTGGTAGGAATGGTGTGGGTGGTGAGCGTGAT
+
CCCCCFFFFFCAGGGGGGGGGGHGHHGHHHHHHHGHHHHHHHHHHHHHHHHHHHHHHHHHHGGGGHHHGGGGGGHHHHGHHHHGHBG4BFGGFEEGGCF>FF444?4BF/<@--9-9C--./0000000:>DA;@=--...---9-....-:---.09000..--9--.000/0909.//0000/.-9---..-:/...0090/.----.00000000.----900.00900;0.9...:-..9.0-.9:/
@M03495:530:000000000-LYBTV:1:1103:28511:18862 2:N:0:TGACAGCT+CCTACGGG
ATATTTTGCCGTTGATAAACCAGCTAATCCTGAAAAAAAAATCAAAGCTAAAAACTACAATGCTAAGACCACGATGTGACTGCTATCAAAGTTAGATATATATGTAAATTATTCATCTGTCAAATCCTAGAATTATATCATACCTGCTCCAGCAATCACGACCTGTAATGGTTTAGTGGGTTGTTCACTGTTTCTGAAAAATGAAGATAGTTGTCCAGCTTCCAAAAAGTTTATTGTGTTTTCTAGTGGAG
+
ABBBBFFBFFBAEGCGGGGGGGFHHHHHHFHFHHHHFGGGGHHCHHBFGHFHDGEHHEGHHHEGHHHHHFGHGGHGFHHHGHFGHFEGHHGGHHGHFHHHHGHHGGHHHHHHGHGHHBGHGHFGGFHGHDGHHHFHFHFHHHHGFHHHHHHHHHHHHHHGACDDGGGHH@??GFHHGHFHDGGGHHGHHHHHFHHFHGDGHHHHFHFF0CCCGGBCCGFHHBCGBG...9CFFFFFFGFFF/FB0FFGGFE
@M03495:530:000000000-LYBTV:1:1103:11315:18867 2:N:0:TGACAGCT+CCTACGGG
ATATTTTGCCGTTGATAAACCAGGGACTCAGGCTGGACAAAAGCTCACATGCTGACAGATCGGAAGAGCGTCGTGTAGGGAAAGAGTGTCCCGTAGGGTGGAGATCTCGGGGGGCGGCGGAGCATTACAAAAAAAAAGAGGGGGGAATGTGTAGGGAGTCAGGGTAGTTAGAACACGTAGATAGCGTGTCGAGTGCGTGCGCGGGAGACGTGACATGGCGCAGTAGAAGGAAGGTACAGGGTCAGAACATG
+
BCBCCFFFFFCAGGGGGGGGGGHGGGGHHHHHHHHGHHHGHHGHHHHHHHHHHGHHHHHHHHGGGGFHHGEEEEFHHGHGHHHHHHBFBBGFEGEEGG3F//?33B44??/E/-----;9---;0000:0BF?=9@A../9.----./00000;0./../00/://.0000000//../..0000-;.9/..-0.9-...-------......;000/.-.9-.00000../..;0000/.//./00//09
@M03495:530:000000000-LYBTV:1:1103:5404:18882 2:N:0:TGACAGCT+CCTACGGG
ATATTTTGCCGTTGATAAACCAGCTAATCCTGAAAAAAAAATCAAAGCTAAAAACTACAATGCTAAGACCACGATGTGACTGCTATCAAAGTTAGATATATATGTAAATTATTCATCTGTCAAATCCTAGAATTATATCATACCTGCTCCAGCAATCACGACCTGTAACGGTTTAGTGGGTTGTTCACTGTTTCTGAAAAATGAAGATAGTTGTCCAGCTTCCAAAAAGTTTATTGTGTTTTCTAGTGGAG
+
?1A1AFFFFFDAG?CGGGGGG000EGHGHBF11BFDC0EEEHGGHEGBGADGFFAFGBF1GHBFFBBF@GFEGGEGGBDDEGFGHD0D2FFFGFGFFHFFFFGF>BGF2GHHHBGHB2>BFG2>EGFEFHEFGH1FFFBBFBF0GDGCGFHEFFCDGGGCGC<AGH@11<>/>CH11=G.AC-AGG00D00D<DGFBG00<C00:GHHGHFCHG00<C/CG0BF0C..CBFGBBFFFFBFGF0B0;9C.;;
@M03495:530:000000000-LYBTV:1:1103:17289:18885 2:N:0:TGACAGCT+CCTACGGG
ATATTTTGCCGTTGATAAACCAGGACTCAGGCTGGACCAAAGCTCACATGCTGACAGATCGGAAGAGCGTCGTGTAGGGAAAGAGGGTCCCGTAGGGTGATGCGCTCGGAGGGGGCGGGAACACTAGAACAAAGAACCGGAACAAGGCCGCCTTGGGGGCGGTATTCCATAGTCTCCACCCCCCTGCAGAGCACACATCAACTCTACAGACCGGGCCCGACGCACGAAGTGGGGGGCCTAGGTGAGGCGCG
+
ABAA?FFFFFBAEGGGGCGGGGFG44BEGGFH2FCHCG2AFGFBEFGHHFEHGFB3F3FEAEEFE1GH0AEE>EE2EGFEGHA??1?1B?1>1/1?FF//444//>E/>/////<<---:-.//0/0000/:CBFG/.--9--///9..;--9.;/.9--9-;..//9//:9///9//...----...//99/.9.;///9///:///;/..---------;----....//9-----.//9;9/.9.---
@M03495:530:000000000-LYBTV:1:1103:16959:18927 2:N:0:TGACAGCT+CCTACGGG
ATATTTTGCCGTTGATAAACCACCCTCCCTGTGGTCGTTATCTTGCTCCTTCTGTCGTCAACGAATTTACTAATTCCAAAGCTCACATGCTGACAGATCGGAAGAGCGTCGTGTAGGGAAAGAGTGTCCCGTAGGGTGTAGATCTCGGTGGTGGGGGTGGCATTAAAAAAAAAAACAGGGAGGGGCAGCGGGGATTGTGCGTCGCATCGAGACATGAGGTAGACTTAACGAGAGAGTTGCGTGTGGCGATG
+
CCCCCFFFFFCBGCGGGGGGGGGGGHHGGHHHHHGHGGGHHHHHHGHGHHHHHGHHGGGHGHGGGEHHHHHHHHHHHHHHHGHHHHHHHGHHFHHHHHHHGGGGHHHGGGCEDFGGFGEGGHGHHHDDFHDGFGDE=F/2@222>2@//C///<------.<C00000<:-;-9-../...9----;..-----./:000..9---.-./.9./00;0//000090000....-..0000-......;--.
@M03495:530:000000000-LYBTV:1:1103:24561:18927 2:N:0:TGACAGCT+CCTACGGG
ATATTTTGCCGTTGATAAACCAGAGGACTCAGGCTGGACCAAAGCTCACATGCTGACAGATCGGAAGAGCGTCGTGGAGGGAAAGAGTGCCCCGTAGGGAGTAGGTACGGGTGGCAGCTCTACAATTTTAGAAACGCCTAGCTCTCCAGTACTCTAGTTTGGCAGGTTCCAACGCAATACGGAGTTGAGCCCCGCCTTTCCCCAGCAGACTTACCAAACCGACTAGACTAGAGATACGGCCACTAACTCCG
+
?AAAAFFDD1A1111BDAGGFCH0FC0GFHH1FHHGE0GC//FHHHHCF12FHDG1BB1FGHAEAAEHHG?>>EFE//B?/?0>000FG11B//>///?0//B11B21///<//00/<01111111122@01<1</</0/0>111<0FF<F111FD100=<C/<.-<0</=DF.ACC.:G.CCC./00/0/.;-;-..00;0:9.---;FB//////-9-;-;9-;B///99/9/;/------///9/;/-
@M03495:530:000000000-LYBTV:1:1103:24024:18944 2:N:0:TGACAGCT+CCTACGGG
ATATTTTGCCGTTGATAAACCAGGACTCAGGCTGGACCAAAGCTCACATGCTGACAGATCGGAAGAGCGTCGTGTAGGGAAAGAGTGTCCCGTAGGGTGGAGAGCTCGGGGGGGGGCGTGGCATTAAAAAAAAAAAAGGTGAGGATGGGGGGAGGTGAGGGAGTCGGAGGGGGTACGACGATGTGGTATAGCCAGTATGGGGTCGACACAGGTGAGCAGCACCACAGGGCGATGAGGACGTGTCATGATCA
+
DDCCDFFFFFDBGGGGGGGGGGHGHHHHHHHHHHGHHHHHHHHHHHHHHHHHHHHHHHHHHGGGGHHHGGGGGGHHHHGHHHHHHGGBGHHGF@EEG3F///3//3B?</>@--<--9---</00000<0=DF-BA-..000..0:0<<.---<9..0.....9/---------.0<..--...00/0000000.00<0/....---.</:.<00.0://..........---.:0/0.-<.:/0000000
@M03495:530:000000000-LYBTV:1:1103:14401:18967 2:N:0:TGACAGCT+CCTACGGG
ATATTTTGCCGTTGATAAACCAGCTAATCCTGAAAAAAAAATCAAAGCTAAAAACTACAATGCTAAGACCACGATGTGACTGCTATCAAAGTTAGATATATATGTAAATTATTCATCTGTCAAATCCTAGAATTATATCATACCTGCTCCAGCAATCACGACCTGTAATGGTTTAGTGGGTTGTTCACTGTTTCTGAAAAATGAAGATAGTTGTCCAGCTTCCAAAAAGTTTATTGTGTTTTCTAGTGGAG
+
CCBBCFFFFFCBGGGGGGGGGGGHHHHHHHHGHHHHHGGGGHHHHGHGHHHHHHFHHEHGFGGGHHFGGFHGGGHEGGFHHFGFHHFGHFFHHHHGHHFGFHHHGHHHHHHHHHHHHGHHHHHHHHHFHHHHHHEGFHBHHHEEHHHHEHHGFGFFGGHGGGGGEHFHG@G?GGHHGHHEDGFDEGGHHFHHHGGHGHHGHHGHGFCHHHHHHHHHHHHHGHHFGBCEGCFGGGGGBCFGGGGFB0;C.;.
@M03495:530:000000000-LYBTV:1:1103:8463:18974 2:N:0:TGACAGCT+CCTACGGG
ATATTTTGCCGTTGATAAACCAGCTAATCCTGAAAAAAAAATCAAAGCTAAAAACTACAATGCTAAGACCACGATGTGACTGCTATCAAAGTTAGATATATATGTAAATTATTCATCTGTCAAATCCTAGAATTATATCATACCTGCTCCAGCAATCACGACCTGTAATGGTTTAGTGGGTTGTTCACTGTTTCTGAAAAATGAAGATAGTTGTCCAGCTTCCAAAAAGTTTATTGTGTTTTCTAGTGGAG
+
CCCCCFFFFFCAGGGGGGGGGGGHHHHHHGFHGHHHHGGGGHFFHHHHHHHHHHGHHHHHHHHHHFHHFFHHGGHGHHHHHHHHHFEGHHHHHHHHHHHHHHHHHHHHHHHHHHHHHHHHHHHHHHHHHHHHHHHHHHHHHHHGHGFHFFHHFGGGGHHGFCGGHHHHG@FFGHGHFHGECFDDHHHHHHHHHFHHD<DGHHFGHFHFHHGHHFHBCGCHGHGGEHE.CBFFGGGGGFFGFGFFFFFFGG?
@M03495:530:000000000-LYBTV:1:1103:10526:18997 2:N:0:TGACAGCT+CCTACGGG
ATATTTTGCCGTGATAAACCAGGGCATCGGCCGTTTTCTCCAAAGCTCACATGCTGACAGATCGGAAGAGCGTCGTGTAGGGAAAGAGTGTCCCGTAGGGTGTAGATCTCGGGGGGCGCCGGGGCATTAAAAAAAAAAAAAGGGGGCGTGGATGCGTTGCGGGTGTAGGCGACCGAGACAACAACATATGGGGTGAGGGAGGAGGACCACTATATGGGTGAAAGCGACTGGTGACCAGCGCCTCAGCTAGG
+
CCCCBFFFFFCAGGGGGGGGGGGGGGHHGGGGGGGGGHHHHHHHGHHHHFHHHHHHGHHGGGHHGAFFAHHGGGGGGHHGHG?FGHCGBGBBGGE?E/EF3?<3B444440///>-----:-----.;//9;B-:---;--..;-------.//.-.:-.------/://-------9.....9../////.9.;..9...-..;.:...///////./..////..--../.;/9/..-9-../9////.
@M03495:530:000000000-LYBTV:1:1103:18616:19009 2:N:0:TGACAGCA+CCTACGGG
ATATTTTGCCGTTGATAAACCAGCTAATCCTGAAAACAAAATCAAAGCTAAAAACTACAATGCTAAGACCACGATGTGACTGCTATCAAAGTTAGATATATATGTAAATTATTCATCTGTCAAATCCTAGAATTATATCATACCTGCTCCAGCAATCACGACCTGTAATGGTTTAGTGGGTTGTTCACTGTTTCTGAAAAATGAAGATAGTTGTCCAGCTTCCAAAAAGTTTATTGTGTTTTCTAGTGTAG
+
1>11AFBFFBD11E1F3BFFFF0CAGEF1FGA111B0AABAFGHCB10BAG1A1EGFFGDA11DB2BF1BFCEAGFADGBBFHDGH0B2EGHHB212B2B222BB@F2@BGHHB2BGGHDGGDGGG1ED>FGHHFG2FGGHFEFFHAGF1FG0<EB11FC//><FG2G22@1@@1@@10/??<??F1FFG<F1<>F1>1<<011FD1G<D=GFDG00//<G0<D0<..;00CCCHH:://;C00;C;C00C
@M03495:530:000000000-LYBTV:1:1103:18624:19019 2:N:0:TGACAGCA+CCTACGGG
ATATTTTGCCGTTGATAAACCAGCTAATCCTGAAAAAAAAATCAAAGCTAAAAACTACAATGCTAAGACCACGATGTGACTGCTATCAAAGTTAGATATATATGTAAATTATTCATCTGTCAAATCCTAGAATTATATCATACCTGCTCCAGCAATCACGACCTGTAATGGTTTAGTGGGTTGTTCACTGTTTCTGAAAAATGAAGATAGTTGTCCAGCTTCCAAAAAGTTTATTGTGTTTTCTAGTGGAG
+
?ABBBFFFFFBAGGGGGGGGGGFHHHHHHHHGGHHGHGGFGHHHHHGHHHGHHHGHHHHHHHHHHHGHHHHHGGHFFGHHHHHHHGHHHHHHHHHHHHHHHHHHHHHHHHHHHHHHHHHHHHHFGGHHHHHGHHHHHHHHGHHHHHHHHHHHGHHHHHHGGGGGHGHHB@FFGHHHGGHGEFGGHHHHHHHHHHHFHHFFHHHGHHHHGHHFHHGHFFBGBGCGHHH?EGEGFFGFFFGFGFFGGFBF.0A
@M03495:530:000000000-LYBTV:1:1103:21290:19029 2:N:0:TGACAGCT+CCTACGGG
ATATTTTGCCGTTGATAAACCAGAGGACTCAGGCTGGACCAAAGCTCACATGCTGACAGATCGGAAGAGCGTCGTGTAGGGAAAGAGTGTCCCGTAGGGTGTAGATCTCGGGGGGGGCCGGGTCATTAAAAAAAAAAAAAGACGGAGTAAAGACAGTGGATAGAAACGAGCAGGAGAGAAATAACAGTAGGAGTAATCAAGGTGTAGCGTGAGAATGGCTTAGCACACGTAGTCGGACCGCAGGTGATGTA
+
CDDDDFFFFFCAGGGGGGGGGGHHHGHHHGCFGHGHGHHHHHHHHHHHHHHHHHHHHHHHHHHGGGGHHHGGGGFEFGHHGEHHHHHBGFGHHEHFGEGBF>3?444440?//C--;-;=--.:;0BBBB0:DAFFA---9./.9.../0000///00;:000000/...;-/......:0000000:000;///0000000090000-....00090/;.00000/.-./:.0.--:---9--.000000
@M03495:530:000000000-LYBTV:1:1103:15757:19032 2:N:0:TGACAGCT+CCTACGGG
ATATTTTGCCGTTGATAAACCAGCTAATCCTGAAAAAAAAATCAAAGCTAAAAACTACAATGCTAAGACCACGATGTGACTGCTATCAAAGTTAGATATATATGTAAATTATTCATCTGTCAAATCCTAGAATTATATCATACCTGCTCCAGCAATCACGACCTGTAATGGTTTAGTGGGTTGTTCACTGTTTCTGAAAAATGAAGATAGTTGTCCAGCTTCCAAAAAGTTTATTGTGTTTTCTAGTGGAG
+
CCBCBFFFFFBAGGGGGGGGGGHHHHHHHHHHGHHHFGGGFHGHHHFFHHFFFHGHHHHGHHHHHHHHHHHHGGHGHFHHGHFGHHHHHGHGGHHHHHHEGHHHHHHHHGHHHHHHHHFHHHHHHHHHHHGHHHHHHHHGHHGHHHHHHHGHBGHHHHHGGGGGHHHHHFFFGFHHGHHEGGGGHHHHHHDGHGHFHEHFHHHGHHGHHGHFHHH:CGFHEG/C00..A9CFGGGGGGFFGFGFFGGGGB?
@M03495:530:000000000-LYBTV:1:1103:17702:19035 2:N:0:TGACAGCT+CCTACGGG
ATATTTTGCCGTTGATAAACCAGCTAATCCTGAAAAAAAAATCAAAGCTAAAAACTACAATGCTAAGACCACGATGTGACTGCTATCAAAGTTAGATATATATGTAAATTATTCATCTGTCAAATCCTAGAATTATATCATACCTGCTCCAGCAATCACGACCTGTAATGGTTTAGTGGGTTGTTCACTGTTTCTGAAAAATGAAGATAGTTGTCCAGCTTCCAAAAAGTTTATTGTTTTTTCTAGTGGAG
+
CCCCCFFFFFCBGGGGGGGGGGCHHHHHHHHGGHHCHGGGGHCFCFHFHHHFHHEFHHHGGHHHHEHHHFHHE?FEHHHFHHHFFFFGEGHHHHF3GGFFDGHGFFHEHBBHEFFBBHGHFHHHGHBGFGFFFGFHFHF3DHHEHHFHHEFFFHFHHFHGAFCGHGHBF@FFGHHFDFHGGGFGHH1GHHHHDGHGB=<0GHHFGGCHHHHFHGFCGHEGGG/CF0A.:;;00C;BC0;CE?;BB09C.:.
@M03495:530:000000000-LYBTV:1:1103:19315:19050 2:N:0:TGACAGCT+CCTACGGG
ATATTTTGCCGTTGATAAACCAGTCAGGAGTCCAAAGCTCACATGCTGACAGATCGGAAGAGCGTCGTGTAGGGAAAGAGTGTCCCGTAGGGTGTAGATCTCGGTGGTGGCCGGATCATTAAAAAAAAAAAAAAATAAGTAGAGTAGGGCGCGCGATACGATTAACAGCAACATGCTGGACTGTAGGGCCCAAGCACCATATAGAGCATGTACGTCGCTAACGAAAGTTCACATGAAGCGGCATGGCCGCA
+
CCCDDFFFFFCAGGGGGGGGGGHHHHHHHGHHHHHHHHHHHHHHHHHHHHHHGHHHGGGGHHHGEGGEGEGHHGHHHHHHFH4FHHGGEEFG?F/@FE44440F/?E>//?0/////BB333?F?C////<>---.000:00000000./-:----;.-9.;9:;0:0.;/;./00000..0.0000.;.-....//:.000:0000:00:0;;/.--.../..;..000000000;0:-;---::./--:
@M03495:530:000000000-LYBTV:1:1103:2682:19052 2:N:0:TGACAGCT+CCTACGGG
ATATTTTGCCGTTGATAAACCAGGACTCAGGTTGGACCAAAGCTCACATGCTGACAGATCGGAAGAGCGTCGTGTAGGGAAAGAGTGTCCCGTAGGGTGTAGGTATGTGCGGTGGGTGAGGGTATAAAAAAAAAACAGTGCTGTAACAGAACACAAATAAATTGGCGTTAGGATTGTATAGTTGTGTAATTTGATGGTATTAGATTGAGTCATTGTGGGTTTCTAGCGGAAAGTAGTTACATAGATTGGGG
+
AAAAAFF5BDDAEFCDGFFFGGEGEHEGGFFGH2EHGHGACGHHHHFHGHHBDA2GHFF3AAAFEHGBABAEGGEHFHE3E?G3?434@4B>?EE11??>B3334434B4<E</////?00?/2@>22@G//<--<.01=>11<<<==0<<///<<<00;:C00//:::C.:0;0/90;0C0900;/90;;00090;;00000000090000;0;//..9../:///-;--;;//9/////9/////9;.-
@M03495:530:000000000-LYBTV:1:1103:22526:19086 2:N:0:TGACAGCT+CCTACGGG
ATATTTTGCCGTTGATAAACCAGCTAATCCTGAAAAAAAAATCAAAGCTAAAAACTACAATGCTAAGACCACGATGTGACTGCTATCAAAGTTAGATATATATGTAAATTATTCATCTGTCAAATCCTAGAATTATATCATACCTGCTCCAGCAATCACGACCTGTAATGGTTTAGTGGGTTGTTCACTGTTTCTGAAAAATGAAGATAGTTGTCCAGCTTCCAAAAAGTTTATTGTGTTTTCTAGTGGAG
+
CCBCCFFFFFCAFFGGGGGGGGHHHHHHHHHHGHHFCFGGGHHFHHFEHHHFFFGHHHHHFHHHHFHHHHHHGGHGGHGGDGEHGHGHHHHHHHHGHHHHHHHHHHHHHHHHHHHHHHHHHGGHHHHHHHEHHHHHHHHHHHHGGHHHHHHHGFHHHHHGGGGGHHHHF@GFGHHGFBGEEGGGHHHHHHHGHHHH0GGGCHHHHHGHHHCGHCCCGHFFHGFGF0CADFGGGGGGFFBFGGGGFFF0FFE
@M03495:530:000000000-LYBTV:1:1103:11831:19087 2:N:0:TGACAGCT+CCTACGGG
ATATTTTGCCGTTGATAAACCAGTCAGGAGTCCAAAGCTCACATGCTGACAGATCGGAAGAGCGTCGTGTAGGGAAAGAGTGTCCCGTAGGGTGTAGATCTCGGTGGGCGGCGGATCATTAAAAAAAAAAAAAAGAAGAGAGGAGGTCTGAGGAGGAGTACATATAGAATGTAAATAGAGCAGAGAAGAGTAGCGTGTGAAGGGCGTAAGTGGGATGGAGAGTGGTAGATGAGAGGTGTAATGTCTCTGTG
+
CDCCDFFFFFEBGGGGGGGGGGHHHHHHHGHHHHHHHHHHHHHHHHHFDBGHHHHHGGGGHHHGGGGEGGHHHGGHHHHHFH4FGHGHFEEG3E/@B44BBF?F/?E//>/////-<<11>111<<C<@:C---9../0./....../1/11.0<...:/11:11111111111111:1:10//./0/0<1111-....1110..---<.110..<..//0.0191111111010.09<0111111111:1
@M03495:530:000000000-LYBTV:1:1103:9810:19097 2:N:0:TGACAGCT+CCTACGGG
ATATTTTGCCGTTGATAAACCACCCTCCCTGTGGTCGTTATCTTGCTCCTTCTGTCGTCAACGAATTTACTAATTCCAAAGCTCACATGCTGACAGATCGGAAGAGCGTCGTGTAGGGAAAGAGTGTCCCGTAGGGTGTAGATCTCGGTGGTCGGCGGGTCATTAAAAAAAAAAGAACTAAATACAAACGTGGAGTGGATGGAGTGAGGGGAGTATCACAGAACGATAAGAAGCGATATAGCGGGAGCGCA
+
CCBCCFFFFFCCGGGGGGGGGGGGGHHGGHHHHHHHGGGHHHHHHGHHGHHHHHHHGGGHGHGGEHHHHHHHHHHHHHHHHHHHHHHHHHHHHHGHHHHHGGGGHHHGGGGGGHHGGGHHHHHHGHDGGHGHGGGG2F/2222@@DFE/?A/1>-->----:;0C0;90:;;;-.../0000000000:......0..00:.//9.00..-.-;/;0000000/.....009/0-...-000-----.--9
@M03495:530:000000000-LYBTV:1:1103:26861:19099 2:N:0:TGACAGCT+CCTACGGG
ATATTTTGCCGTTGATAAACCAGCTAATCCTGAAAAAAAAATCAAAGCTAAAAACTACAATGCTAAGACCACGATGTGACTGCTATCAAAGTTAGATATATATGTAAATTATTCATCTGTCAAATCCTAGAATTATATCATACCTGCTCCAGCAATCACGACCTGTAATGGTTTAGTGGGTTGTTCACTGTTTCTGAAAAATGAAGATAGTTGTCCAGCTTCCAAAAAGTTTATTGTGTTTTCTAGTGGAG
+
BBBBAFFDFFB>EAGGGGGGGGHHHHHHHHHHHHHHCGGGGHHFHFDCHHGGHGG3GFHHHHHHHFBHFFGHGGHEGDGFHD3GHHBHGHHGFHGHHHGHHHGHEGHHFDGHHHHHEHHHFGF4FHFHFHHHHHHHHHHHHHHHHGHEGHHBFFFHHHHGGCCGFG<D<<F?FHHHHHHGAFGGHHFHGHHHFHHGHH0GCHFFHBHHFHHHHFHBGGFHFC:GHGA?CBFGGGGGGBFBFFGGGGFGF0.
@M03495:530:000000000-LYBTV:1:1103:14771:19100 2:N:0:TGACAGCT+CCTACGGG
ATATTTTGCCGTTGATAAACCAAAGCTCACATGCTGACAGATCGGAAGAGCGTCGTGTAGGGAAAGAGTGTCCCGTAGGGTGTAGATCTCGGTGGTCGCCGGGGCATTAAAAAAAAAAAAAAAAGGGGACATGTAGGGATGGCGTTAGATCGGTGAACAGAGTAATAGACACCGAAGCAGCAATGTGAACTCGAAGATTAGTGAAATACATGAGAGGGTAAGACAACTAGTATCGCAGTATAACACAATCG
+
CECDEFFFFFEBGGGGGGGGGGHHHHHHHHHHHHHHGFHHHHHHGGGGHHHGGGGGGGGGHGHHHHGHDF@DGHGGGEGGBF/33444B4FF>E?13////////<??D3?DHGFF/---<--<...-.-.001110.//<./-<-..111...<.00<///<1111<<01/<-----0//./0011<:011.9/..:11011111<B00110010...//0<0//.<001111.....11<1100..00.
@M03495:530:000000000-LYBTV:1:1103:13056:19113 2:N:0:TGACAGCT+CCTACGGG
ATATTTTGCCGTTGATAAACCAGCTAATCCTGAAAAAAAAATCAAAGCTAAAAACTACAATGCTAAGACCACGATGTGACTGCTATCAAAGTTAGATATATATGTAAATTATTCATCTGTCAAATCCTAGAATTATATCATACCTGCTCCAGCAATCACGACCTGTAATGGTTTAGTGGGTTGTTCACTGTTTCTGAAAAATGAAGATAGTTGTCCAGCTTCCAAAAAGTTTATTGTGTTTTCTAGTGGAG
+
BBAACFFFFFCBGGGGGGGFGGHHHHHHHHHHBGHGHGGGGHHHGHFGHHHHHHDHHGHHHGHHHGHG3GGHGGHG1GHHFEFFFGFHBGHGGHHHGHFHHHHHGHHHHEHHHHHHGHFHGHHHHFGHHGHHHGHHHHFHHHF2GHFHHFHHHGGGFHHDDDGGFHHGH?GGGGHGGDAGEE-EGDGHHHHHDDGDDGF0<CHHBFGHHFGHGGC<GGFGHEFFCFEEEGGGGGGGB0::CFBFFFFGGFC
@M03495:530:000000000-LYBTV:1:1103:26737:19125 2:N:0:TGACAGCT+CCTACGGG
ATATTTTGCCGTTGATAAACCAAAGCTCACATGCTGACAGATCGGAAGAGCGTCGTGTAGGGAAAGAGTGTCCCGTAGGGTGTAGATCTGGGGGGGGGGCGGCGAATTAAAAAAAAAGAAAGCCATGACACCGTGGGCAGACGAACGAACGCAAGATAACACGAACGATGACAACAAATAGCGCCGACTCATGGCCGCGCTGCTCGCGCACAGCTTACTCACATCGCTCTAGCCAGGCACGCGGCTCCAAC
+
BB?AAFFFFFBAGGGGGGGGGGGHGHHHHHHHHFHHGFHHGHHHGGGGHHFGEFGEGGHFGFGHHHHHBBDFFGGHGFCE31/3B444443B/EC--:9@-:---9-;9/://>-@C.;.9//..////:/9-9.--.....-----..--.---.9/////.-.--..;//;B....///:-----:-.////:/------9//9--;9--..////////::/...../////......-----9.///
@M03495:530:000000000-LYBTV:1:1103:17608:19156 2:N:0:TGACAGCT+CCTACGGG
ATATTTTGCCGTTGATAAACCAGTCAGGAGTCCAAAGCTCACATGCTGACAGATCGGAAGAGCGTCGTGTAGGGAAAGAGTGTCCCGTAGGGTGTAGATCTCGGGGGTGGCCGGGTGATTAAAAAAAAAAAAGGGGGAGATGGGTGAGGGCGGGGGCTTTCATGATGCGCGATAGATGGCTGAACGACTCGACAGAATACTGGGGGCGGTCCAGTGTGGGTTACACGTATGGCTGTGGGGTTGAGTGGTTG
+
CCCCCFFFFFCCGGGGGGGGGGHHHHHHHGHHHHHHHHHHHHHHHHHGHHHHHHHHGGGGHHHGGGGEEGHGHGGHHHHHFHBFFHGHGGGGFF/D@@4@4G0?/>/</<0?<////=?@11?1DGCCC---...----./00./......-------.900000090-.---..;090//:.00..-.9..-9-/00009009-----;--000000.....000..:09/./..//.-;--/000.0;.
@M03495:530:000000000-LYBTV:1:1103:23417:19197 2:N:0:TGACAGCT+CCTACGGG
ATATTTTGCCGTTGATAAACCAGCTAATCCTGAAAAAAAAATCAAAGCTAAAAACTACAATGCTAAGACCACGATGTGACTGCTATCAAAGTTAGATATATATGTAAATTATTCATCTGTCAAATCCTAGAATTATATCATACCTGCTCCAGCAATCACGACCTGTCCTGGCAAACAACCTGCAGAAAAGCCAATCAAATATATTTTCACAAGAGATGGAATGTGAGGCAATAATAGAGTACAAAGGTTGA
+
CBCCCFFFFFDBGGGGGGGGGGGHHHHHHHHHHHHGHGGGGHHHHHEHHGHGHHGHHHHHGHHHHHHHHHHHGGHGGGHHHHHHGHHHHHHHGFHHHHHHHHHHHHHHHHHHHHHHHGHHHGHHHHHHHHHHHHHHHFHHHHHHHHHGHFHHGHHHHHHGGGGGHHHHGDGHHFHHHGHDFHHHHGHHHGHHHHHGHHFHFHHFHHHHGHH0GCHGHHHHHHHHGFFGEGFGFFFFBFFB0:FFGF/CFF/
@M03495:530:000000000-LYBTV:1:1103:13501:19204 2:N:0:TGACAGCT+CCTACGGG
ATATTTTGCCGTTGATAAACCAGTCCAAAGCTCACATGCTGACAGATCGGAAGAGCGGCGTGTAGGGAAAGAGTGTCCCGTAGGGGGGAGATATCGGGGGGGGGCGGATCATTTAAAAAAAAAAAAAAGAAGAGACACATAAGGTGGTGATGGGAGATCGAATAATGTGAGAAAAAGTAACAACTGAGAGACTAGGATGTCTATTGTGGATCACGATAGGCGGCGTAAGGTGGTGGAGCACAGAGGGAGTA
+
CCBCCFFFFFCBGGGGGGGGGGHHHHHHHHGHHHHHHHHHHHHHHHHHHGGGGHHHGGGEEG1FGGG3FHFEHBBFFFHCG>AEE1>---./000.:-;-----------.00000B0FF-9-:@---.../0.///:/0000000.:9000;./99/0../0.0000000000:..::0000.0/00:0./000/0:0;0:000000.000./;..../0------..00:....../..//0/...../
@M03495:530:000000000-LYBTV:1:1103:27213:19210 2:N:0:TGACAGCT+CCTACGGG
ATATTTTGCCGTTGATAAACCAGCTAATCCTGAAAAAAAAATCAAAGCTAAAAACTACAATGCTAAGACCACGATGTGACTGCTATCAAAGTTAGATATATATGTAAATTATTCATCTGTCAAATCCTAGAATTATATCATACCTGCTCCAGCAATCACGACCTGGTCCTGGCAAACAACCTGCAGAAAAGCCAATCACATATATTTTCACAAGAGATGGAATGTGAGGCAATAATAGAGTACAAAGGTTG
+
AB3A?FFDFFBAGGGGGGGFGGHGHFFHHHHHHHGHHCGGGHGGHGBAGGGHFHGEHFHHHHHHHFHHHFHHGGHEGFGFGDGHHFEHHHHHHHGHFHHHHHHHHFHHHEHHHHHHHHHHGHGHHHHHHHHHHHGHHFGGHHHFHHHGFHGBGFGHHHHCDGGGFAHEGGFGFHHHHHHFGFHA<GFGGGHGHFBH<C/DDGGHHFFCCGHHGG:GFFFHHFHG;FGBG.EAGF;FFFBFFFFGFFFB;=9
@M03495:530:000000000-LYBTV:1:1103:17589:19243 2:N:0:TGACAGCT+CCTACGGG
ATATTTTGCCGTTGATAAACCACCCTCCCTGTGGTCGTTATCTTGCTCCTTCTGTCGTCAACGAATTTACTAATTCCAAAGCTCACATGCTGACAGATCGGAAGAGCGTCGTGTAGGGAAAGAGTGTCCCGTAGGGTGTAGGGCTCGGGGGGCGCCGGGGCATTTAAAAAAAAAAAAAGGGAGGAGATGGCGGGGCGGTTGGAGGAGCGGGAATGAGCGGATTGACACATCAAAGTGTGGGTGGTATCAGA
+
CCDCDFFFFFCBGGGGGGGGGGGGGHHGGHHHHHGHGGGHHHHHHHHHHHHHHHHHGGGHGHGGGHHHHHHHHHHHHHHHHHHHHHHHHHHHHHHHHHHHGGGGGHGGGGGGGGHGHGGFHHHHFH3FFFDCDGGG2F/222/2@?<A/<E--<--------/01:<B1<<-------.....-.../00/-------<---0/....-----/:010----./0110/00000<1111....-.111110
@M03495:530:000000000-LYBTV:1:1103:10151:19246 2:N:0:TGACAGCT+CCTACGGG
ATATTTTGCCGTTGATAAACCAGGACTCAGGCTGGACCAAAGCTCACATGCTGACAGATCGGAAGAGCGTCGTGTAGGGAAAGAGTGTCCCGTAGGGTGTAGATCTCGGGGGGTGGCGTATCATTAAAAAAAAAAAAAGAGGAAGACGTGGGGGAGGGAGGAAGAGCGTAAGAAAAGTATTCTGAGGAACGAGTAACACGAAGCTAATGTGGATAGAGGGGAGTCGAGTAGCTGTGGTGTGTAACAGGTGG
+
CCCCCFFFFFCBGGGGGGGGGGHGHHHHHHHHHHGHHHHHHHHHHHHHHHHHHHHHHHHHHGGGGHHHGGGGFGHHHHGHHHHGHFGBFHHGHFGGGFE/?B44444?F/<@--:-.-.-.;;0;;0:90;CC--;--../.;/../...;-------..-./9../-9...00///00000000:.0/...9..0000.-..900000000000;00/.-.-;/-.-;.00000//;.:..0000:.90.
@M03495:530:000000000-LYBTV:1:1103:23165:19248 2:N:0:TGACAGCT+CCTACGGG
ATATTTTGCCGTTGATAAACCAGGACTCAGGCTGGACCAAAGCTCACATGCTGACAGATCGGAAGAGCGTCGTGTAGGGAAAGAGTGTCCCGTAGGGTGTAGATCTCGGGGGTGGCCGGATCATTAAAAAAAAAAAAAGCGGCGCGGCAGAGTGGAGACAGTAGAGGGTGCAGTATGAGTGATAATACGCGCCTAGCGGCAGAGCTTCAATGCACGCCGCCGAGTGAGTGATTCACGCAGTGCGTCAGGTG
+
CDCDCFFFFFDBGGGGGGGGGGHGHHHHHHHHHHGHHHHHHHHHHHHHHHHHHHHHHHHHHGGGGHHHGGGGEGHHHHGHHHHHHBF@FHHGCEFFGFF/3B444D40?/><//<00///<<0=1111F1-DC:-@<-...--------<..11.0.0./:01111/....01111111101<1111:..---../0-----../001111101<.-.------..101011111<..-9.01-.-../10
@M03495:530:000000000-LYBTV:1:1103:29028:19249 2:N:0:TGACAGCT+CCTACGGG
ATATTTTGCCGTTGATAAACCAGAACCATCCAAAGCTCACATGCTGACAGATCGGAAGAGCGTCGTGTAGGGAAAGAGTGTCCCGTAGGGGGAGGGTATCGGTGGTGGGCGGGCTCATCAAAACAAAGAAAATGAAACAAGACAGAAAGTGCGTAGCGTCTCGCAAGTCGCCACAGCAGAGACTGTAGGATGCTGAACGAGGCGTATTCTGCGTAGAGACGACCATCGTGTGTGATTAATCCGAGTAGGCT
+
ABBBBFFFBDDA2EGG6BFFECGGBFGHHCAFFGGHFFHGHHGHEGEBHHBF3AEEFEHHH?11AAEA2FGEHHHH3BDG4FGG@?/E1?1>//>//334/<<E/<//////---.0<0000<.<C./<./:000000/:;/://///:00099.-.-9;.//.-.-0;.-......../...//9////;/;/////...-;-.;9///:9-.;-.9/;.----//.9.....///9////..-.;////
@M03495:530:000000000-LYBTV:1:1103:20003:19270 2:N:0:TGACAGCT+CCTACGGG
ATATTTTGCCGTTGATAAACCACCCTCCAAAGCTCACATGCTGACAGATCGGAAGAGCGTCGTGTAGGGAAAGAGTGTCCCGTAGGGTGTAGGTCTCGGGGGGGGGCGGGTCAATAAAAAAAAAAAAAGAAAGGATTGGGTGGTGACGGAAGGTGTTGGGTGAGAGACAGGAGGTAGTCCGCAGCAGTAGGTACGTGCGCACGAGTGAGATGGTGCTGGATGGGATAAGTGTCGTATGACGGTGACGAGAT
+
CCCCDFFFFFCBGGGGGGGGGGGGGHHGHHFGGHHHHHHHHHHHHHHHHGHGGGGHHHGGGGEFFHHHGGHHHHGGH4FGFFHGGGGCF@3F3344B3F/>/--9--9-<--<00<00FF=<C--9--.../0./00/....9..00.-....000..<-..<.00./<<.....000:0.----.<0000000.//.----<<-..00<0000000<0<00../0/0<:000..::/00.-...0<.-..
@M03495:530:000000000-LYBTV:1:1103:14860:19285 2:N:0:TGACAGCT+CCTACGGG
ATATTTTGCCGTTGATAAACCAGTCAGGAGTCCAAAGCTCACATGCTGACAGATCGGAAGAGCGTCGTGTAGGGAAAGAGTGTCCCGTAGGGTGGAGATCTCGGTGGTCGGCGGGGCAATAAAAAAAAAAAAAGTGAGAAAAGAAGGAGTGTCGATAGGAAGAATCATGATACAAATGATTACTGACAAGACAGTGGAGATGTGTACAGCAGAGCTACTCAAGCATGAAGAGGAGATCAGGATGGTGGGTG
+
CDCCDFFFFFCBGGGGGGGGGGHHHHHABBFGHHHHHHHHHHHHHHHHHHHHHHHHGGGGHHHGGGGEGFGGHGHFHHHHFHBGHHGHGGGGBF/11333B?CF/??/3</////---.<00000<-ACAB--.9009000//..:.../.00...../00../0;0000000000;00000:000000.////0090.:/00;000090/.:./000000000/000000...../0000000.00.-9.
@M03495:530:000000000-LYBTV:1:1103:5904:19296 2:N:0:TGACAGCT+CCTACGGG
ATATTTTGCCGTTGATAAACCAGCTAATCCTGAAAAAAAAATCAAAGCTAAAAACTACAATGCTAAGACCACGATGTGACTGCTATCAAAGTTAGATATATATGTAAATTATTCATCTGTCAAATCCTAGAATTATATCATACCTGCTCCAGCAATCACGACCTGTAATGGTTTAGTGGGTTGTTCACTGTTTCTGAAAAATGAAGATAGTTGTCCAGCTTCCAAAAAGTTTATTGTGTTTTCTAGTGGAG
+
?AABBFFFFFB>AEGGGGFGGGGHGHHHGHHHGHFHGFGGGHHHHGF2GBGFHHGHHHHHGHHHHHFHGFGGDEHEFGHHD3BGHHBGGHHFFHDGDFHHGHHD4FFHHGHHHHHHFHHFHHGHHHGHFGFHHFGFGHHHGHFCFHHHEGGG2GBGGHHGG@DGHHGHD@FGHFFF11FGGFGDHHGHHHHHHHHFDDDGHHHGHHHHHGGHFGFHHHGEHFFGHHE..9CBBF0CFG/FFGFFFGFF.;.
@M03495:530:000000000-LYBTV:1:1103:25675:19309 2:N:0:TGACAGCT+CCTACGGG
ATATTTTGCCGTTGATAAACCAGGGACTCAGGCGGACCAAAGCTCACATGCTGACAGATCGGAAGAGCGTCGTGTAGGGAAAGAGTGTCCCGTAGGGTGTAGATATAGGGGGTGGCCCTGTCATTAATAAAAAAAAAAAGGAGCTGACGAATAGGTGCAGCATGACATCCACGCACTAATGGACCGCTCTCATTCACACCGTGCCACCGCGTTAGTCACGCTCAGAATCTCTCCTCAATTTGGCTTCGAAT
+
CBBBBFFFFFCCGGGGGGGGGGHGGFGHHHHHHGGGGGGHHHFHHGHHHHFFHHHHHHGFHGAGGHHGGGFFEGGHHHGEHHGFGGHFGHHGHEGEF3?/BF444?4B2?///<<00//0?1<1@<11=>D1DA?<---../:../0/..-..0000;00/.0;0/;00/0/.:-9-//9/////----.////;;/;9.-:...//..--:-..////.....///;//////9/////////9./:../
@M03495:530:000000000-LYBTV:1:1103:2577:19312 2:N:0:TGACAGCT+CCTACGGG
ATATTTTGCCGTTGATAAACCAGGACTCAGGCTGGACCAAAGCTCACATGCTGACAGATCGGAAGAGCGTCGTGTAGGGAAAGAGTGTCCCGTAGGGTGTAGGTCTCGGGGGGGGCCGTATCCTTAAAAAAAAAAAGAAAGAGTAGAAGGACGAAGTTCGCGTGAGCTACATCCACATCGAGGTCAGACATAAGTCAGAACTCGGATTTAAGTGCCTTTCAATATCATCGAAACTATATTAACATATGTGA
+
CDCCCFFFFFCAGGGGGGGGGGHGHHHHHHHHHHGHHHHHHHHHHHHHHHHHHHHHHHGGHGDGGHHHGGGGEFHGHHGHHHHGHEG@FFHGG/EFFCC/B3334443?/>@--9----.;90;900BBB@FF---..9/0/9000:00...---..00.----..0;;0000/00000./.-./0/00/0000000900/;0.....000000;000000000090990//.-0000000009009000;
@M03495:530:000000000-LYBTV:1:1103:14590:19328 2:N:0:TGACAGCT+CCTACGGG
ATATTTTGCCGTTGATAAACCAGGGACTCAGGCGGACCAAAGCTCACATGCTGACAGATCGGAAGAGCGTCGTGTAGGGAAAGAGTGTCCCGTAGGGTGTAGATCTCGGTGGGCGGCGGGGAATTAAAAAAAAAAAAGAATAGGGTAATAGTGGGGAATAAGGCACAAACGGAGAGAGATAGATAGGATAAAAAAGACACGGTACAAAGCGGGGGAATGCGGGCGGGCTGATATGGGATAGGTAGTGAAGA
+
CCBBCFFFFFECGGGGGGGGGGHGGGGHHHHHHGGGGGHHHHHHHHHHHHHHHHHHHHHHHGGGGHHHGGGGGGGHHHGHHHHFH4FBFGHGGEFGGCF<?34444?BF/?E//<//<----</<1<1:0CB?<<--...0100.///111<:..-../01<0/.<//.<....-....1111111/0100110-..///.-9..1<0:<.-----./01.------<<..:1111./</0/1100/1::1
@M03495:530:000000000-LYBTV:1:1103:20575:19337 2:N:0:TGACAGCT+CCTACGGG
ATATTTTGCCGTTGATAAACCAGAACCATCCAAAGCTCACATGCTGACAGATCGGAAGAGCGTCGTGTAGGGAAAGAGTGTCCCGTAGGGTGTAGATCTCGGGGGGGGGCGGGGTATTAAAAAAAAAAATGGAGAAGAACTAGGGTGCGGACGGGGCAGACACGCATACCTCATGGGGCACGATAGGTAGGTGGTGACTAAGCGAGTACGTATGTGTGTCTAAGGCGAAGTGCAGCTGCAGACGTCAGTAA
+
CCCCCFFFFFDBGGGGGGGGGGHHHHHHHHHHHHHHHHHHHHHHHHHHHHGHHHGGGGHGHGGGGEFBGGFGHHHHHHDG@GEGGCEDEF3?/3B44BB@0F/>E----------.00<0:00-@=BB-.00:/0./0//00:<./..-------<-<...//.--<.</00:000.<.-....../:<0.00...0:0000/-.<-.:./00/00:..0::00//----.00000/00/00.-....000
@M03495:530:000000000-LYBTV:1:1103:17876:19337 2:N:0:TGACAGCT+CCTACGGG
ATATTTTGCCGTTGATAAACCAGCTAATCCTGAAAAAAAAATCAAAGCTAAAAACTACAATGCTAAGACCACGATGTGACTGCTATCAAAGTTAGATATATATGTAAATTATTCATCTGTCAAATCCTAGAATTATATCATACCTGCTCCAGCAATCACGACCTGTAATGGTTTAGTGGGTTGTTCACTGTTTCTGAAAAATGAAGATAGTTGTCCAGCTTCCAAAAAGTTTATTGTGTTTTCTAGTGGAG
+
CCCCCFFFFFCCGGGGGGGGGGGHGHHHHHHHHHHHHCGGGHHHHGFGHHHHHHGHHHHHHHHHHGHGHHHHGGHGGFHHFFEHHHHHHHHHHHHHHHHHHHHHHHHHHHHHHHHHHHHHHHHGHHHHHHGHHHHHFGHHHHGHHHHHHHHFHHHHHHHGFGGGHHHHGFG?GHHHGHHGCFEEHHHHHHHHHGHHHG<DGHHHFHHHHHHHHHFGHFHHGGFFHCCEGFGFGGGGFFFFFGBFFFFGGFE
@M03495:530:000000000-LYBTV:1:1103:17974:19338 2:N:0:TGACAGCT+CCTACGGG
ATATTTTGCCGTTGATAAACCACCCTCCCTGTGGTCGTTATCTTGCTCCTTCTGTCGTCAACGAATTTACTAATTCCAAAGCTCACATGCTGACAGATCGGAAGAGCGTCGTGTAGGGAAAGAGTGTCCCGTAGGGAGTAGAGATCGGGGGGGGGGGGATAAGTAAAAAAAAAAAAGCGATACAAAACAAGATATGATAGAGATGCTTGAGTGGATCAGGGTACCAGTAGGGAGAGGCTGTTGCCACTACA
+
BBBBBFFFFFBAGGGGGGGGGGGGGHHGGHHGHHGGGGGHHHHHHGHHHHHHHEHHGGGHGHGGGHHHHHHHGHFHHHGHHBGHHHHHHGGFGHHHHHHHGEGGHHHGFGGFEF2BFFCGGHHHDDBFGHGHFGGA<?/2222222?//<<----:---..;//:///99;9-:-9......-://......///////////////;9.9//.//:.//../////////./........//////////
@M03495:530:000000000-LYBTV:1:1103:22016:19339 2:N:0:TGACAGCT+CCTACGGG
ATATTTTGCCGTTGATAAACCAGAGGACTCAGGCTGGACCAAAGCTCACATGCTGACAGATCGGAAGAGCGTCGTGTAGGGAAAGAGTGTCCCGTAGGGTGTAGATATCGGGGGGGGCCGGAGCATTAAAAAAAAAAAAGAAGGTGAGACACGCGGCACGCTTGACGGCTGTGACTCGAAAGCTCTCGACCGCCCTACAGCCCCAGTTCAGCGCATGGGGACGCGTACATAGGATACAGGGCGTGAAGTGA
+
DCCCCFFFFFDCGGGGGGGGGGHHHGHHHHHHHHHHGHHHHHHHHHHHHHHHHHHHHHHHHHHGGGGHFHGEGGGEBBFGGCGHHHH4G4BGFE?EFGGCF>3344444?E/EC--;-------.0;00;0FFCBC--C.../.900.00//.------.-....0.----.90000.9;../0000;0-----9-9.;90.....:00090.--......-------.0000000000/..-;-:.0900
@M03495:530:000000000-LYBTV:1:1103:5834:19348 2:N:0:TGACAGCT+CCTACGGG
ATATTTTGCCGTTGATAAACCACCCTCCCTGTGGTCGTTATCTTGCTCCTTCTGTCGTCAACGAATTTACTAATTCCAAAGGAGGAGTATGTTGTTTTTGGAATTTAAGGTAATTGTTGGCTCTAGCTGCCATAGCAATGTCACAACCACTTCTTGCCCTCCAAAGCTCACATGCTGACAGATCGGAAGAGCGTCGTGTAGGGAAAGAGTGTCCCGTAGGGTGTAGACCAGGGGGGTGGCGGGGTGCTGGG
+
BCABCFFFFFCBGGGGGGGGGGGGGHHGGHHHHHHHGGGHHHHHHHHHHHHHHHHHGGGHFGGGGHHHHHHHHHHHGHHGGHHHG?EFGHHHHHHHHHGGGGHHHHHHHHHHHHHHHHGHHHHHHEHHHHHGHHFHHHHHHHHHHHGGGGHHHFHHHFHHHGHHHHHHGGHHHHHHHHHHHHGHHGGGDHGHGGGGDG;CGFEGHGFGGGG0;BFG.-9CA;C-09000/...-;=:--.------.///.
@M03495:530:000000000-LYBTV:1:1103:19219:19350 2:N:0:TGACAGCT+CCTACGGG
ATATTTTGCCGTTGATAAACCAGGGACTCAGGCTGGACCAAAGCTCACATGCTGACAGATCGGAAGAGCGTCGTGTAGGGAAAGAGTGTCCCGTAGGGTGTAGATCTCGGTGGGCGGCGGATCATTAAAAAAAAAAAGAGGATGGATGATGGGGGGGCGGCGTTGTGGAGAGATAGAGAAGACACGTAGAGAGAGTATATGGGTAGTGGGTAATATGCTGCGTAGTGGGGTATGTCTGCTGCGCGGTAGTA
+
CCCCCFFFFFCCGGGGGGGGGGHGGGGHHHHHHHHGHHHHHHHHHHHHHHHHHHFHHHHHHHGGGGFHHGGGGEEHHHHGGHHHHHBFBFGHGFEGGGFF/FG44BD40?/?///B/>/----<=0000<D@DC@-9../../0./000000.9---9----9-99.;0.0..0900000/09//:./..90...0000000./0.0/..90/00000000-.;-./..9:.009;0000009-;-:..00
@M03495:530:000000000-LYBTV:1:1103:22697:19351 2:N:0:TGACAGCT+CCTACGGG
ATATTTTGCCGTTGATAAACCAGCTAATCCTGAAAAAAAAATCAAAGCTAAAAACTACAATGCTAAGACCACGATGTGACTGCTATCAAAGTTAGATATATATGTAAATTATTCATCTGTCAAATCCTAGAATTATATCATACCTGCTCCAGCAATCACGACCTGTAATGGTTTAGTGGGTTGTTCACTGTTTCTGAAAAATGAAGATAGTTGTCCAGCTTCCAAAAAGTTTATTGTGTTTTCTAGTGGAG
+
BBBBBFFFFFBAFGGGGGGGGGHHHHHHHHHHHGHHAEEECGHHHGHHHHHHGGGHHHHHGBGHHGGHHHHHGGHGEGHHHFEGFFHHHHHHFGHHHHHFGHGHEGHGFFHHHGFHHHHHHHHHHHGHHHGHHHHHHHHHHHEFHHGHEFFHBGGHHGHGDFGGGHGB?@??FHHGGGHHDFGGHHGGGHFHGGFHFBGGCGHFDHHHHHHHGHHHHFGGF:/C0CCAEGGGGGGGGGFFGBFFFGFF.FE
@M03495:530:000000000-LYBTV:1:1103:3398:19355 2:N:0:TGACAGCT+CCTACGGG
ATATTTTGCCGTTGATAAACCACCCTCCCTGTGGTCGTTATCTTGCTCCTTCTGTCGTCAACGAATTTACTAATTCCAAAGCTCACATGCTGACAGATCGGAAGAGCGTCGTGTAGGGAAAGAGTGTCCCGTAGGGTGTAGGTATCGGGGGCGGGCGGGTCAATAAAAAAAAAAAGAACGATTGTGGAGGGCTGGAGGTCGGGCGTCAGAAGTGTCAGTACTAGGTAAGGTAGACAAGAAAATGTCGACAA
+
BBABBFFFFFBAEEGGGGGGGGGGGHHGGHHFHHGGGGGHHHHHHHHHGHHHHHHHGGFGEHGGGGHHHHHHHHHGFGGGHHHHHHHHHHGHHHHHHHGHGGGGGHCEEGGEFGFGHGHHHGHFFHBGGHGCGGGGGE/<>222>>?///-----------9//9/;/:-@9B--.........9/.:..-.........-----;-9./9/:;/////;////////////////...//.:///..9.-
@M03495:530:000000000-LYBTV:1:1103:15000:19356 2:N:0:TGACAGCT+CCTACGGG
ATATTTTGCCGTTGATAAACCAGGACTCAGGCTGGACCAAAGCTCACATGCTGACAGATCGGAAGAGCGTCGTGTAGGGAAAGAGTGTCCCGTAGGGTGTAGATCTTGGTGGGCGGCCGAGCATTAAAAAAAAACAAAGCACTGAGGATCATGCGTCGGTACTAGTAGTCGATAGGATATGATTGTAGACTACGCGATACGTGTTGTGATCTCTGTGGCGACATATACAGCCGATGCATCGTGCAGCGTAG
+
CCBCCFFFFFCBGGGGGGGGGGHGHHHHHHHHHHGHHHHHHHHHHHHHHHHHHHHHHHHHHGGGGHHHGGGFEEGFHHGGHHFGHBFB@EGGFEGCG?F/3344?4443??<//>///////>1@F1>1<A?C-.<..//0/0/:0.://.;009.----..000900;0.....;00900000090:00009.-;9-9-.;//../.000000000/9----.0000:00.9--..009.....00-.;-
@M03495:530:000000000-LYBTV:1:1103:18591:19360 2:N:0:TGACAGCT+CCTACGGG
ATATTTTGCCGTTGATAAACCACCCTCCCTGTGGTCGTTATCTTGCTCCTTCTGTCGCCAAAGCTCACATGCTGACAGATCGGAAGAGCGTCGTGTAGGGAAAGAGTGTCCCGTAGGGTGTAGAGATCGGTGGGGGCCGGGTCATTTAAAAAAAAAAAGCGATAGGCGACTGTAGTGTAGCGACAGTAGACGATCCAAGTCGTGCAGATGCGGTAGGATCAGTCACGTAGTGTCGCCTCGCAGAAACGCGG
+
CCDCCFFFFFCCGGGGGGGGGGGGGHHGGHHGHHFGGGGHHHHHHHHHHHHHHHHHGHGGGHHHHHHHHHHHHHHHHHHHHHGEFGEGHGGGFEGGGHHGHHHHGHFGDGHHGHFEEE2?/2B?33B2/</?/////---<.-<0000=DDD@?@C@D.:...../0---9.0<00/:0009----000009-...000:0.....:<00:--....00<.0<00:../../00..9<..<<.-/0<.---
@M03495:530:000000000-LYBTV:1:1103:3710:19368 2:N:0:TGACAGCT+CCTACGGG
ATATTTTGCCGTTGATAAACCACCCTCCCTGTGGTCGTTATCTTGCTCCTTCTGTCGTCAACGAATTTACTAATTCCAAAGCTCACATGCTGACAGATCGGAAGAGCGTCGTGTAGGGAAAGAGTGTCCCGTAGGGTGTAGATCTCCGTGGTGGGCCTAGAATGCACAGAAAAAAGACAGCGATACTCGAATTGATATACAGCACGTGACAACAGGACAGGAGAATAAGGAAGAAGGGTAAGGAGGGGAGG
+
ABBBBFFFFFBBGGCGGGGGGGGCGHGGGHHEGFCG?EGHHHHGGBGFGFHHHHHHGGGGFFGGGGHHFHHHHGHHFFGHHHHHHHHHHHHHHGHHFGGHGFFGBGFFGGGEE?FFGFFHGGBB?FGHEBDFDG/<2F>2F>22@@2///////-...001>=11111/<CFBCC../:/.;-.:-00../0.0000000000/.-....00../.../.;;A..;//99//;./;.;.//;//..-;.--
@M03495:530:000000000-LYBTV:1:1103:12780:19410 2:N:0:TGACAGCT+CCTACGGG
ATATTTTGCCGTTGATAAACCACCCTCCCTGTGGTCGTTATCTTGCTCCTTCTGTCGTCAACGAATTTACTAATTCCAAAGCTCACATGCTGACAGATCGGAAGAGCGTCGTGTAGGGAAAGAGTGTCCCGTAGGGTGTAGATCTCGGGGGGCGCCCGGTGATTAAGAAAAAAAAAAGAGAGAGCGAGATGCAGGCTCGTCTGGGGGAAGAAGTAAGGATGGTAGGCGTCTATGCGTGACGAGAACATGCG
+
BCBCCFFFFFCAGGGGGGGGGGGGGHHGGHHHHHFGGGGHHHHHHHHHHHHHHHHHGGGHGHGGEHHHHHHHHGHHGHHHGHHHHHHHHHHHHHHHHHHHGGGGGGGGEGGEE?GFGEHHHHHHFHFHEH@?BDFG2C/2>222D2=//AF--;-----9-.:00000;;;.:-9--..//....----.000;A.9.:::.://---...:9:0900000.9;0.0-.-..:00.99....9..0/000.
@M03495:530:000000000-LYBTV:1:1103:17940:19417 2:N:0:TGACAGCT+CCTACGGG
ATATTTTGCCGTTGATAAACCAAAGCTCACATGCTGACAGATCGGAAGAGCGTCGTGTAGGGAAAGAGTGTCCCGTAGGGTGTAGATCTCGGGGGTGGGCGGATGATTAAAAAAAAAAAAAAAGACAGAAGAGTGTGGTGTCGGGGGTTCTAGTGTATAAAAAAATAGATTAGAAGTAATTCACATTCAACATGTGTAGGACGTCAATAGGTGTGTAAGTGGTGGCCACTCACGTCAGCAAGTAGAGAGCA
+
CDCDDFFFFFCAGGGGGGGGGGHHHHHHHHHHHHHHGHFHHHHHDFGGHHHGGGGGGHHGHGHHHHGHBF5DFHFHGGGGEF>3B444B4BF/><</<//<////1??1111FC@?@--:---..////000.;000./990.:----:.0000000000;0;--.00000;0:00:0;0;00000000000/0:0000000-;...0000;00..00;:000....0.0//0.:...00//::0000..0
@M03495:530:000000000-LYBTV:1:1103:25644:19422 2:N:0:TGACAGCT+CCTACGGG
ATATTTTGCCGTTGATAAACCAGTCTCCAAAGCTCACATGCTGACAGATCGGAAGAGCGTCGTGTAGGGAAAGAGTGTCCCGTAGGGTGTAGATCTCGGGGGTGGCCGGATCATTTAAAAAAAAAAAAGAAGAAGAAAGCCCACAGATAGTGAGCGACACAAGGAACATAGAGGATACATCCCTAGACTCCACATATAACACTACGTACTGTAGTAGTATAATGATGTCGTACTCGTTTCGTGTAGTGAAG
+
DDDCDFFFFFDCGGGGGGGGGGHHHHHHHGHHHHHHHHHHHHHHHHHHHHHGGGGHHHGGGGFFFGHHGHHHHHHGHEFGHGHFFGG3?>33444BB1?//E//<00///</01@11FDGG@-A@D<:.../://0/:0::...:.000000000-----/;...;./00000/./00000/.00/000000:0000000:00//.:0..0:00:0:000000000000...;.0....:..../00/000
@M03495:530:000000000-LYBTV:1:1103:14180:19433 2:N:0:TGACAGCT+CCTACGGG
ATATTTTGCCGTTGATAAACCAGGACTCAGGCTGGACCAAAGCTCACATGCTGACAGATCGGAAGAGCGTCGTGTAGGGAAAGAGTGTCCCGTAGGGTGTAGATATAGGTGGTCGGCGGATAATTAAAAAAAAACAAAAGGGTAGAAAACACAGGAGACGGATAGTGTACTATGAAGTGGGAAAACTCTGGACGGTAGGAGAGAGTGGCGCGACGAAGGAATGAGTGATGGGATAGGGGCATAGGTGAATG
+
DCCCDFFFFFDAGGGGGGGGGGHGHHHHGFFHHHGHHHHHHHHHGHHHHHHHHGHHHHGHHGGGGHHHGGEEEFGGFGGHHHGFGBFBBFHFGEEEGBF>G3444B4?D4BF/3/<E//<//?1=1?11?DCC@.<.../.../.000//.......C......0;00000000000000..0.//000;00.-:....0/.;.9;0..-.------9../0000000000./9/0/..--/000000000
@M03495:530:000000000-LYBTV:1:1103:14377:19434 2:N:0:TGACAGCT+CCTACGGG
ATATTTTGCCGTTGATAAACCACCCTCCCTGTGGTCGTTATCTTGCTCCTTCTGTCGTCAACGAATTTACTAATTCCAAAGCTCACATGCTGACAGATCGGAAGAGCGTCGTGTAGGGAAAGAGTGTCCCGTAGGGTGTAGATCTCGGTGGCGGCCGTGTCATTCATGGAAAAAACGAGGGGATTTAAAGTAAGTTCAGCTTGTAGTGGCGGGCACGACCTGCACTCAACAATGTAATGCTGAGGCGCGCG
+
BBBBBFFFFFBAEFGGGGGGGGGGGHHFGHHGHHFGGGGHHHHHHHGHHGHHHGHHGGGHGHGGGGHHGHFHHHHHFHFHHHHHGHHHGHHHFGHEFHFEGGGGHHFGGGGGGGHGHGGHHFHHHHB3BDCFCDGGF/><22>2220?/?A0/<---<-</<=D00000:00/:-:-.9---../;09000;0000000909/9//9/;.-----..;--...;/////99.////////:/9;9.---9-
@M03495:530:000000000-LYBTV:1:1103:17793:19444 2:N:0:TGACAGCT+CCTACGGG
ATATTTTGCCGTTGATAAACCAGCTAATTCCAAAGCTCACATGCTGACAGATCGGAAGAGCGTCGTGTAGGGAAAGAGTGTCCCGTAGGGTGTAGATCTCGGTGGTGGCGGTGGCAATAAAAAAAAAAAAAAACACGCGAGAGGAGAGAAGTGGGGGAGATTGGAGGAAGCGAAGAAGCGTAGTGTACACAAGGTAGTAGAGAGTGTAGATGTCAGTAGAGAGGCATCAACTGAAATGGTGGGAGGCACGG
+
CDCCDFFFFFDBGGGGGGGGGGHHHHHHHHHHHHHHHHHHHHHHHHHHHHHHHHGGGGHGHGGGFEFAFGHGHHHHGHFFDGHHG?EEGGGG/3B444@FFE??E//>0/////0?223233BBFGCCG----....------....9.0:1:0<----./10.0/../.<-.--.//:-..-</11111<.:.:1001111<.01:1:11111:1<:1:<1....0/0:/1/00011011.-..-....-
@M03495:530:000000000-LYBTV:1:1103:9795:19478 2:N:0:TGACAGCT+CCTACGGG
ATATTTTGCCGTTGATAAACCAAAGCTCACATGCTGACAGATCGGAAGAGCGTCGTGTAGGGAAAGAGTGTCCCGTAGGGTGTAGATCTCGGGGGGGGCCGTGGCATTAAAAAAAAAAAAAAGAGGAAATCAGGGGGGAGAGGGAAGAAAAAGAGCAGAAAAGACTATAGACAATCATAAAGATCAGTATCAGCAGATACTTCTGAACGATGCGAGTTTGAAGTTGTGTGACGACGAAGAGGGTGGAGAGG
+
CCCCDFFFFFCCGGGGGGGGGGHHHHHHHHHHHHHHHHHHHHHHGGGGHHHGGGGGGHHGHGFHHHHHDG@DGHGHGGGGFF/3@44B44GF/><----9<----/<<11:<BFAF@9>9--9./..//01000.----99.......///..<//0//<0//./10111101/0001111110100:11111:1./011111:1<10....<-.--.111111111./.11..<---.......9..0..
@M03495:530:000000000-LYBTV:1:1103:26983:19516 2:N:0:TGACAGCT+CCTACGGG
ATATTTTGCCGTTGATAAACCAAAGCTCACATGCTGACAGATCGGAAGAGCGTCGTGTAGGGAAAGAGTGTCCCGTAGGGTGTAGATCTCGGTGGTGGGCGGGTCCATAAAAAAAAAAAGAAAGGGAGGAGATAAGGTCGCGCATTGACGCAGCTTGTGGTGAACGAGACAATTAAGACAACTGGTGTGTCAGCGAACTTACAAAGCCGAAACATGTTCCCACAAAAGGACGTAGACAAGACAACCTATAG
+
BBCCBFFFFFCACGGGGGGGGGHGFHHHHHHHHHHHDGHHHHHHGGGGFHHGDGGFGEHGHFGHHHFH@G5DGFGHEEFG31/33B44@4B11?E>////>/////2?2<11F//A-<<.<<</....-;:./00000;-----..0009.---;//:9...///......:///9////.9//9/.9..////.9-;./://9//..-----///;/////:...;/.9.-..;.//..../.../;//;
@M03495:530:000000000-LYBTV:1:1103:18449:19517 2:N:0:TGACAGCT+CCTACGGG
ATATTTTGCCGTTGATAAACCAGGACTCAGGCTGGACCAAAGCTCACATGCTGACAGATCGGAAGAGCGTCGTGTAGGGAAAGAGTGTCCCGTAGGGTGGAGATCTCGGTGGTGGGCGGGTCATTAAAAAAAAAAAAGAAGGTGGGAGCGTGATAGGGACAGGCGAGAGCAGTAATGAAAAGGGGGAGAGTTAAAAATTTGATAGCAGAGGAGTTGCATGTACTCGATACGTGTGAGTGGATCGTAAGAAA
+
CCBCCFFFFFCCGGGGGGGGGGHGHHHHHHHHHHGHHHHHHHGHHHHHHHHHHHHHHGHHHGGGGFHHGGGG>EGGHHGFHHHGHBFBFFFGF@EDGGA///3334D?F?EE?///////<-><<11>11<<C?:@-;../.00.-.;9-.../00/./..9..-----.0/000000000/..;---A?9000000.9009;09000;....//0009000000../.-90//.0000.090./...0;/
@M03495:530:000000000-LYBTV:1:1103:18567:19520 2:N:0:TGACAGCT+CCTACGGG
ATATTTTGCCGTTGATAAACCAGCTAATCCTGAAAAAAAAATCAAAGCTAAAAACTACAATGCTAAGACCACGATGTGACTGCTATCAAAGTTAGATATATATGTAAATTATTCATCTGTCAAATCCTAGAATTATATCATACCTGCTCCAGCAATCACGACCTGTAATGGTTTAGTGGGTTGTTCACTGTTTCTGAAAAATGAAGATAGTTGTCCAGCTTCCAAAAAGTTTATTGTGTTTTCTAGTGGAG
+
BBBBBFFFFFBAGCGGGGGGGGHHHHHHHHHHHHHGHGGGGHHHHHHGHGHHHHGHHFHHHHHHHGGHFHHHGGHGFFGGHHGHHFHHHHHHHHGHHHFHHHHHHHHHHHHHFHHHHHHHHHHHHHHHHHHHHHHGHGHHHHFGHGHHFHGFFGGHHGHGGGGFHHFHGFF1GCGGDGGGGFCFHGHHHHHHHHHHHH0DGHFHGHFHHHHHHGHHGHEHHGHGHFEGGGGGGGGFB0FFGGGFFF0BAFE
@M03495:530:000000000-LYBTV:1:1103:21118:19528 2:N:0:TGACAGCT+CCTACGGG
ATATTTTGCCGTTGATAAACCAGGACTCAGGCTGGACCAAAGCTCACATGCTGACAGATCGGAAGAGCGTCGTGTAGGGAAAGAGTGTCCCGTAGGGTGTAGAGCTCGGGGGGGGGCGGGTCATTAAAAAAAAAAAAAACGAAACATAAGGGGGGGGAGGATGATTGAGAAGCAATAAACCGAACAGTGCATATGACCAGTGAGATTGGTAGCATCTAAGAATAAAATGATGTGACACGATGGTAGCATAG
+
CCDCCFFFFFDCGGGGGGGGGGHGHHHHHHHHHHGHHHHFHHHHHHHHHHHHHHHHHHHHHGGGGHHHGGGFEGHHHHGHHHHFHFGBFFHGEEFGG3F/3D434D?EE/</--------9;90000009>DAF-:---.-...-/00000.----;---./000:000.0/0;/0;000/-9--9/000000000000.0900090:.;0;00009:;0000000000009900090.-...0:000000
@M03495:530:000000000-LYBTV:1:1103:14319:19528 2:N:0:TGACAGCT+CCTACGGG
ATATTTTGCCGTTGATAAACCAGTCTCCAAAGCTCACATGCTGACAGATCGGAAGAGCGTCGTGTAGGGAAAGAGTGTCCCGTAGGGTGTAGAGCTCGGTGGGGGCCGGGTCATTTAAAAAAAAAAGAGGAGAAGAAAGCAGAGGAGGAGTAAGGGTAAGAGATCGAAACGCCAAGGGGAGACAGACAGTATAATGATGGCACAAACAAATATCAATATGGACACTAATGAGAGAACGTGCTAAGTCACAC
+
CDCCCFFFFFECGGGGGGGGGGHHHHHHHHHHHHHHHHHHHHHHHHHHHHHGGGGHHHGGGGFGGHHHGHHHHHHFG5DDGEEEFGGBF/33434B31>/////>//>///>=2>22@2F2AC--<../...../0//0/0//.....:.//110..//0:0/10../.-.--.-.9.-.-..//:<//011<11<1<10//<//<....11111:1<111100.0/011<<10.00.<.9.110111110
@M03495:530:000000000-LYBTV:1:1103:13932:19531 2:N:0:TGACAGCT+CCTACGGG
ATATTTTGCCGTTGATAAACCACCCTCCCTGTCCAAAGCTCACATGCTGACAGATCGGAAGAGCGTCGTGTAGGGAAAGAGTGTCCCGTAGGGAGTAGATCTCGGGGGTTGCCGGGTCAATAAAAAAAAAAAACATAAGTGTAGTGTACATTTTACTGTAATTTGGAACTTGATGACGACCAAGAGAAACGAACAGATGCCAGTTAGGAGTCGAAACGTGAACGCATAGTGAGTGGGACTTTGCTCTAAAG
+
BBAABFFFFFBAEFGGGGGGGFGFGHHDGHHHBGHHFHHHHHGHHHGHFHHHHHHHHGGGGFHHGGGFEEBGGHGHGHHHHGHB4BBEFED1C3?1334BBF40///<>//0?//<//01@?11<1>--<--::.0;00:00000/90000000;00900;000;0/;9C0;FB000..---.....///..9-9/9//;/////9/9//;/;.A.-...99:..-../9/;/9/.;...:/;////////
@M03495:530:000000000-LYBTV:1:1103:14565:19533 2:N:0:TGACAGCT+CCTACGGG
ATATTTTGCCGTTGATAAACCAGCTAATCCTGAAAAAAAAATCAAAGCTAAAAACTACAATGCTAAGACCACGATGTGACTGCTATCAAAGTTAGATATATATGTAAATTATTCATCTGTCAAATCCTAGAATTATATCATACCTGCTCCAGCAATCACGACCTGTAATGGTTTAGTGGGTTGTTCACTGTTTCTGAAAAATGAAGATAGTTGTCCAGCTTCCAAAAAGTTTATTGTGTTTTCTAGTGGAG
+
BB?ABFFFFFBBGGGGGGGGGGHHHHHFHHHHHHHHHGGGGHHHHGFFGGHGFFFHHHHHHHHGHFGHHHHFGGHE?FHHFF3GFGGHHHHDGHHHHHHHGHHHHHHHHHHHGHHHHHHHHHHHHHHHHHHHHHHHHHHFHHH2GHEGHBHFFHHHHHGGGGGGHHHF1@GHHHHHFGFHGGGDHFHHHGHGHEBGHFFFFHGFBHHHHHHHHHH0FFBGGHHGGCCEFFFGFGGGFFBFGBBFGGGGFEA
@M03495:530:000000000-LYBTV:1:1103:3582:19534 2:N:0:TGACAGCT+CCTACGGG
ATATTTTGCCGTTGATAAACCACCCTCCCTGTGGTCGTTATCTTGCTCCTTCTGTCGTCAACGAATTTACTAATTCCAAAGCTCACATGCTGACAGATCGGAAGAGCGTCGTGTAGGGAAAGAGTGTCCCGTAGGGTGTAGATCTCGGTGGTTGCCGTGACATTAAGAAAAAATAATATGAGGGGTGTGGGGTGCACAGTAGATCCAGACTTGAATGAGAGCCGCAGACATATCAAGGGTGAGGAAATAAG
+
BABBBFFFFFCAEEGGGGGGGGGGGHHGGHHHHHFGGEGHHHHHGHHFHHHHHHHHGGGHGHGGFHHHHHHHGHHHHHHHHHHHHHHHHHGGHHGHHHHHGFGGHHHGGGGGGHHGHGHHHHEHGF3BFBCGGGGG</<2>22@2@@F/?C///01>.-..>11111<0<<.<.<00=0=00/.-.-:...-.-.000/0000000000;:;B/9/////9.:--;--.////////;......//////:
@M03495:530:000000000-LYBTV:1:1103:18783:19538 2:N:0:TGACAGCT+CCTACGGG
ATATTTTGCCGTTGATAAACCACCCTCCCTGTGGTCGTTATCTTGCTCCTTCTGTCGTCAACGAATTTACTAATTCCAAAGCTCACATGCTGACAGATCGGAAGAGCGTCGTGTAGGGAAAGAGTGTCCCGTAGGGTGTAGATATCGGGGGGCGCCGGGGTATTAAAAGACAAAAAGTACGTCAAGGAGGAAAGCAACGCGCGAGGGTCGCAGAGTATGTGATCGTCGCAACAAACGATTTATAGTTGGCA
+
CCCDDFFFFFDCGGGGGGGGGGGGGHHGGHHCGHGGEGGHGHHHHGHGHHHHHGHHGGGHGHGGGHHHHHHHHHHHHHHHHHHGHHHHHHHHHHHHHHGHGGGGFHHGGGGGGHHGHEFHHHFG?GDFD2CGFGGG@C/2FD22@2=//<@-----<-<--.0111<<1./:<B:..011./...00<...//./0/.<--------.<---.-.111111111./.---.-.9..9....1:<1111000
@M03495:530:000000000-LYBTV:1:1103:14019:19539 2:N:0:TGACAGCT+CCTACGGG
ATATTTTGCCGTTGATAAACCACCCTCCCTGTGGTCGTTATCTTGCTCCTTCTGTCGTCAACGAATTTACTAATTCCAAAGCTCACATGCTGACAGATCGGAAGAGCGTCGTGTAGGGAAAGAGTGTCCCGTAGGGTGTAGATCTCGGGGGGGGGCGGGGGATTAAAAAAGAGAATGGGGGGAAGTAACTATGGCTGTGGGATGTGTGAAGACAATGTCTGTGATGTTGAGGGTGACGGGTGCGGTAGATG
+
BBABCFFFFFDCGGGGGGGGGGGGGHHGGHHHHHHHGGGHHHHHHEHFHHHHHHHHGGGHGHGGGHHHGHHHGHHHHHHHHGHHHHHHHHHHFHHHGHHHGGGGHHHGGGGGGGHGHFHHHHHHHHFHHHGHGGGG@F/>D22222=//>------9-9--9./00090-:A//9000..---..00000000;./.9//..0.000.0000///000000000000:000/9...0.--;9.:-..;000
@M03495:530:000000000-LYBTV:1:1103:28745:19572 2:N:0:TGACAGCT+CCTACGGG
ATATTTTGCCGTTGATAAACCACCCTCCCTGTGGTCGTTATCTTGCTCCTTCTGTCGTCAACGAATTTACTAATTCCAAAGCTCACATGCTGACAGATCGGAAGAGCGTCGTGTAGGGAAAGAGTGTCCCGTAGGGGGGAGAGATGCGGGGTGGGCGGTTGATTAATGGAAAACAATGAGGAATGGCATGCAGTGGACCACCTGGTAGACGAAAGACGCAATCGATGTTGTCCACTCACACGTCTTGCCGG
+
BBABAFFBFFBAE?GGGGGGGGGGGHHGGHHHHHHHGGGHHHHHHHEGFEGHHHHHGGGHGHEGGHHFHHFFFHHHGHFGHHHHHHGHHHFHHHHHFHHHGGGG1GHGGGGGG?FGHGFHFHHHFHBF32C?BEDG/B--;...000-9-9--@-.-9--9////////;99./..///;//.//;./;A////////....:/.////;.--.9:..---.:A?././/.///:////9/-;.9.;B/--
@M03495:530:000000000-LYBTV:1:1103:14996:19576 2:N:0:TGACAGCT+CCTACGGG
ATATTTTGCCGTTGATAAACCAGCTAATCCTGAAAAAAAAATCAAAGCTAAAAACTACAATGCTAAGACCACGATGTGACTGCTATCAAAGTTAGATATATATGTAAATTATTCATCTGTCAAATCCTAGAATTATATCATACCTGCTCCAGCAATCACGACCTGTAATGGTTTAGTGGGTTGTTCACTGTTTCTGAAAAATGAAGATAGTTGTCCAGCTTCCAAAAAGTTTATTGTGTTTTCTAGTGGAG
+
CCCCCFFFFFCCGGGGGGGGGGHHHHHFHHHHHHHHHGGGGHHHHHHFHHHHHHGHHHHHHHHHHHHHGHHHGGHGFFHHHHCHHHHHHHHHHHHHHHHHHHHHHHHHHGHHHHHHHHH4FHHHHHHHHHHHHHHHGHHHHHHFHHFHHHHGHGFGHHHGGGGGFHHGHFG?GFFGHHGEGGGGHHHHGEGHHGHHHGGBGGHHFHHHHHHFHHGCHHGFHFFFFBGGGGGGGGFGGGFGGGGGF0CFGFA
@M03495:530:000000000-LYBTV:1:1103:22282:19585 2:N:0:TGACAGCT+CCTACGGG
ATATTTTGCCGTTGATAAACCAGTCCAAAGCTCACATGCTGACAGATCGGAAGAGCGTCGTGTAGGGAAAGAGTGTCCCGTAGGGTGGAGAACTCGGGGGGCGGCGGGTCATTTAAAAAAAAAAAAAAAAAAACCATGGACAAGGTAGATAGCGATGAACAAAAACCTGAGGTCAGCTAAAGTCTCGAGATCAGCATGTACTTAGGACAGAACGCTCTAGGGTCACTACTTGTACTATGCTACGAAACGCA
+
CDCCEFFFFFECGGGGGGGGGGHHHHHHHHHHHHHHHHHHHHHHHHHHHGGGGGHHGGGEEEBGGHGAGHGHHFFFEHHGFEFGG3F/11313B3>?/><---------9.B11<BFFFFF-@FA--------<..01<000...01<1111199..1111/...../</<./<<<011110<111/0.9.000011011111:1:10/./0/.....110.//:011/<:111111:10111.<..-.--
@M03495:530:000000000-LYBTV:1:1103:6954:19597 2:N:0:TGACAGCT+CCTACGGG
ATATTTTGCCGTTGATAAACCACCCTCCCTGTGGTCGTTATCGAATTTACTAATTCCAAAGCTCACATGCTGACAGATCGGAAGAGCGTCGTGTAGGGAAAGAGTGTCCCGTAGGGTGTAGAGCTCGGGGGGCGCCGGATCATTAAAAAAAAAAAAAAGGAAGAGATGTGGGAGGGAGGGTGTATAGACAGGAAGATGATAGTAGAGGAGTTCGTTGAGTCAGTAGGAATTGCAGACAACGGGTAGCACGA
+
CDCCDFFFFFDBGGGGGGGGGGGGGHHGGHHHHHGHGGGHHHHHHHHHHHHHHHHHHHHHHHHHHHHHHHHHHHHHHHHHGGGGGHHGGGGGGGHHHGHHHHHHBG4DFGFGGGGG3F/B3333BBCC/>@--9--:--.-.;0000:BDCBD--9--..//.../;0:00...9;..--..9000000:/../..00000000000/..//0..;/.000:000;:000:00000.//.--.--.000-.
@M03495:530:000000000-LYBTV:1:1103:15124:19600 2:N:0:TGACAGCT+CCTACGGG
ATATTTTGCCGTTGATAAACCAGGGACTCAGGCTGGACCAAAGCTCACATGCTGACAGATCGGAAGAGCGTCGTGTAGGGAAAGAGTGTCCCGTAGGGTGTAGAGCTCGGGGGTCGGCGGGTCATTAAAAAAAAAAAAGAATATGAGAGGAGGAGTGGCAGGGGACTGAAGGAATGAAGAAAAAAGGATATACAGATGATATGAAGGTTGTGAATGATCATACGGACACATGCGAGTGTAGACAGCAGAGT
+
CDCCDFFFFFDCGGGGGGGGGGHGGGGGHHHHHHHGHHHHHHHHHHHHHHHHHHHHHHHHHHGGGGHHHGFGGEEHHGHGGHHHFHBFBFHHGEEGGGFF/B?434?3/</>>//<///<-:-.0:00;00:C?-@?-...90000090....../.../:---:-..0;00./000000///.:.:B000000000000900000000/..00009000000..;--./00099--.000000/././.0
@M03495:530:000000000-LYBTV:1:1103:12754:19602 2:N:0:TGACAGCT+CCTACGGG
ATATTTTGCCGTTTAAACCAGCTAATCCTGAAAAAAAAATCAAAGCTAAAAACTACAATGCTAAGACCACGATGTGACTGCTATCAAAGTTAGATATATATGTAAATTATTCATCTGTCAAATCCTAGAATTATATCATACCTGCTCCAGCAATCACGACCTGTCCTGGCAAACAACCTGCAGAAAAGCCAATCAAATATATTTTCACAAGAGATGGAATGTGAGGCAATAATAGAGTACAAAGGTTGAAC
+
CCCCCFFFFFDBGGGGGGGGGGHHHHGHHHFFGHHGGGGHHHHHHGHHHHHHGHHHHHHGHHHHHHHHHHGGHGHHHHHHHHHGGHHHGHHHHHHHHHHHHHHHHHHHHHHHHGHHHHHHHGHHHHHHGHHHHHHHHHHGHHHHFGGHHHHHHFHHHGGGGGHHHGGH??GHHFHHHGHHHHHHHHGHHHH<GHHHFHHHGHHHHHHHHHHGHFHHHGHFHHGHHGGGFGFFGGFGG:FFFBFGBFFFFF:
@M03495:530:000000000-LYBTV:1:1103:9823:19614 2:N:0:TGACAGCT+CCTACGGG
ATATTTTGCCGTTGATAAACCAGCTAATCCTGAAAAAAAAATCAAAGCTAAAAACTACAATGCTAAGACCACGATGTGACTGCTATCAAAGTTAGATATATATGTAAATTATTCATCTGTCAAATCCTAGAATTATATCATACCTGCTCCAGCAATCACGACCTGTAATGGTTTAGTGGGTTGTTCACTGTTTCTGAAAAATGAAGATAGTTGTCCAGCTTCCAAAAAGTTTATTGTGTTTTCTAGTGGAG
+
CCBBCFFFFFCCGGGGGGGGGGHHHHHHHFHHHGHHFGGGGHGHGHGHHFHHHHGHHGHHHGHHHHHHHHHHGGHGFGHHHHGFHHHHHHHHFHHHHHHHHHHHGHHHHHHHHHHHHHHHHHHHHHHHHHHHHHHHHGHHHHHHHHEHGHHFFHHHHCHGGFFGHFDGF@FFGHHGDFHEEGGFHHHHHHHHHHHF0GGHHHHGHHGHHFHHHGCGFGFFBGHFFCC?C0CFGGGGGGGFGFGGGGFFGEA
@M03495:530:000000000-LYBTV:1:1103:14927:19615 2:N:0:TGACAGCT+CCTACGGG
ATATTTTGCCGTTGATAAACCAGCTAATTCCAAAGCTCACATGCTGACAGATCGGAAGAGCGTCGTGTAGGGAAAGAGTGACCCGTAGGGTGTAGATCACGGGGGGCGCCGCGTGATTGAAAAAAATGAATCAGCGCAGGAGTGGAGGTGGGGGGGGGTGTAGACTAAGAAGTACGAGTAAGAACAAGCGTACCAACGTCAGCATTAGAACTGCAACAGTTGCGACAGAGGTCGAGCGACGCACAAATATA
+
AA3AAFFF4FBAEECGGGFFGGHHFGG5GHHHHH3GHHHHGHFF5G52BGAGHH?FG?1B2EAEEGG1BA31B1C1BBDD55B2/1>1AAF1>33@4433/>/>/--;-----9-.//////B.;9.///9////.-99-...../..;..-------;--//9///////////...9.////.9......-./9....../99//////////9/;.////9----//.9.---.9-------.;;///
@M03495:530:000000000-LYBTV:1:1103:27440:19620 2:N:0:TGACAGCT+CCTACGGG
ATATTTTGCCGTTGATAAACCAGGACTCAGGCTGGACCAAAGCTCACATGCTGACAGATCGGAAGAGCGTCGTGTAGGGAAAGAGTGTCCCGTAGGGTGTAGAGTTCGGGGGTGGCCGGGGTTTTAAAAAAAAAAAACCAAGACACTCCATATCGCGGTACACTAGCGAGCGACACGAAGTTTCATAGCGTCACTACACCGCACACAGCCTACCGCTGTGGTGAGGCTTATGCTGCAGTCTGGTATCTGTG
+
BABBBFFBFFBAEEEGFFDGGGHAHHCGGHFHHHGHFHHHEFHHGHHFHHHHHHHEHFHGHGDGGHHHEEFFEFGHGFGFGHHGHBGGGHFFG?E?C3?/BE434B4///<///<00///-<-.<1000<-C--:--......///0/9/0090..--..9//////;-------9.9.../////;/9-..9.////./-----9..9../.;-99-./.../.9..;//////////;//9/;/;:/;/
@M03495:530:000000000-LYBTV:1:1103:3128:19657 2:N:0:TGACAGCT+CCTACGGG
ATATTTTGCCGTTGATAAACCACCCTCCCTGTGGTCGTTATCTTGCTCCTTCTGTCGTCAACGAATTTACTAATTCCAAAGCTCACATGCTGACAGATCGGAAGAGCGTCGTGTAGGGAAAGAGTGTCCCGTAGGGTGTAGATATCGGTGGTGGCCGGATCATTAATAAAAACACAAAAAGAGTGTAATCGGCGGATGTCATCAGCAAATTAACCACAGAGAATAGCGAGGGTGCAAGACGATCGAGGTCG
+
CBABCFFFFFCAGGGGGGGGGGGGGHHGGHHHHHHHGGGHHHGHHHHHGHHHHHHHGGGHGHGGGHHHHHGHGHHEHHHHHHHHHHGGHHHHFHHHGGHHGGGGGHFGFGGGGFHGHGHHHHHHGFFHHHGHGGGGGG>@G2222@<D/?////00-<@.-.00000=000<.<<.;...../00000;0..--9---/0;;0:////////////...9/////9/---:-;../://;.9..-..-:/-
@M03495:530:000000000-LYBTV:1:1103:26815:19658 2:N:0:TGACAGCT+CCTACGGG
ATATTTTGCCGTTGATAAACCAGGACTCAGGCTGGACCAAAGCTCACATGCTGACAGATCGGAAGAGCGTCGGGTAGGGAAAGAGTGTCCCGTAGGGTGTAGAGGTCGGGGGGGGGCGGGGTATTAAAAAAAAGAAAAGAGGAGATATGACTAGCTTCCGTATCAGTAACAGACGCTACAATGTGTCGACGTCTGATCCCTGCGACTCAGGCATCGTTGCAGTGTGGAGAGATCACTGGTGCTGTCCTAGC
+
BBBBBFFFFFBAGGGGGGGGGGHA444BEC4322EF2FG2GAAAB3AGFBADB52ABG5AFA1AAAEAE?A>0>?EF?FBFGA314@B4BFE1/E?F?F/3B430B0<<//B----------.////;;FB@B.9.;./......//9/////9/:9//./...9/9/9////.--..-//;://9;..--9...////.9/.----.////:FF?....////:/././..////;9.9.;//;//////
@M03495:530:000000000-LYBTV:1:1103:24286:19669 2:N:0:TGACAGCT+CCTACGGG
ATATTTTGCCGTTGATAAACCAAAGCTCACATGCTGACAGATCGGAAGAGCGTCGTGTAGGGAAAGAGTGTCCCGTAGGGTGTAGATCTCGGGGGGCGCCGGATCATTAAAAAAAAAAAAAGATTGAAAGACTTTGATGAGAGGTTCACGACGCAACATGAGAGGAATTGTAGTCCAACATGAGACATCGGAAATGTCTGTCAGCGTAGTACATGCTTAGCTATATACCAACTGCATGAGTAGCAGCAGTG
+
DDEDDFFFFFDAGGGGGGGGGGHHHHHHHHHHHGHHGHHHHHHHGGGGHHHGGGGGGHHGHGFHHHHHDGDFGHGHEGGG?C/3@444BFGF/>E--------.9<<11<11BAFFFAA-<..0<00111//1<101111010.0/001.9-<----:/00010../0001111:111<.:00<10:10..9.-01<11111110..<-.11111<1110011111111:0<//00110011:1B</..10
@M03495:530:000000000-LYBTV:1:1103:17838:19670 2:N:0:TGACAGCT+CCTACGGG
ATATTTTGCCTTGATAAACCAGCTAATTCCAAAGCTCACATGCTGACAGATCGGAAGAGCGTCGTGTAGGGAAAGAGTGTCCCGTAGGGTGTAGAGCTCGGGGGTCGGCGTGGAATTTAAAAAAAAAAAGAAGGAAGGAGGGAGGGGGGGGCGGGGTAGTCGGAAGAGCGAAGAGAACGTGGACGAGTGAGGCTGTCATGAGATCGTGGGGGAGTGGCGGGAGAGCGCATGCGGATCAAGGGGGCGACAGA
+
BCCCCFFFFFFFGGGGGGGGGGHHHHHHHHHHHHHHHHHHHHHHHHGHHHHHHGGGGHHHGGGGEFFGGHGHGHFHHFG5DDHGGFDGFFF/@@434B31E/>E////<>////11=11=?DFC---<<.../../..<.:-..----9<=------..00.--..<A/--<@A.<00.....0---..0<.....<0:0<0000</..-----....--<--...--<.A0.----<B00.------<-/
@M03495:530:000000000-LYBTV:1:1103:10999:19681 2:N:0:TGACAGCT+CCTACGGG
ATATTTTGCCGTTGATAAACCAAAGCTCACATGCTGACAGATCGGAAGAGCGTCGTGTAGGGAAAGAGTGTCCCGTAGGGTGTAGATCTCGGGGGGCGCCGGGTCATTAAAAAAAAAAAAAAAAGAGAACGACTGTTTGGGAGGAAGCGTCGAACCATAACAACCTGGACCACACCTCCGGGTCGGTGATCAACGGCCATATCACACAGCTAGTGCGCACGTGAATGAGATACAGACGTAATGACTGGTTG
+
CCABCFFBFFCAGGGGGGGGGGHHHHHHHHHHHHHHGHHHHGHHGGGGHHHGGGGEGHHGHGEHHHHHFGFFHHGHEGGGGG>3E@44B41F/>E--;-----.-;9;0C0CFFFC-9B----9..////..-9.////....-./..-..--..-./////;..9.././...9./...--.---:../;://.-;--;///////9../:/;//-----...://///////:/.-:...//;9/.//.
@M03495:530:000000000-LYBTV:1:1103:11079:19682 2:N:0:TGACAGCT+CCTACGGG
ATATTTTGCCGTTGATAAACCAGCTAATCCTGAAAAAAAAATCAAAGCTAAAAACTACAATGCTAAGACCACGATGTGACTGCTATCAAAGTTAGATATATATGTAAATTATTCATCTGTCAAATCCTAGAATTATATCATACCTGCTCCAGCAATCACGACCTGTAATGGTTTAGTGGGTTGTTCACTGTTTCTGAAAAATGAAGATAGTTGTCCAGCTTCCAAAAAGTTTATTGTGTTTTCTAGTGGAG
+
AA>AAFFDB4DAEGGGGGFGGGHHHHGGFHCHFHFFFEGEGH3GGHHBGFF5DG1GGFGGGFGEDGHFHHHGAEGEEB4FDDGHHBEGGFHDGHGHGHHFEGHGFGHGHHHGHEFHHGGHFHFGGHGHHHHBGGGHFHBFHHHBHHFGHFHFGF0FGH1/EDGFFHGFG@??FGHF<FAGGGGDGGHHHFFHFFFHH0<GACGGDGCBGG:GFHB0:GFHB:;;0;.ACFBFFGFFFFBBBBBF;BBF?0C
@M03495:530:000000000-LYBTV:1:1103:27538:19692 2:N:0:TGACAGCT+CCTACGGG
ATATTTTGCCGTTGATAAACCAGGACTCAGGCTGGACCAAAGCTCACATGCTGACAGATCGGAAGAGCGTCGTGTAGGGAAAGAGTGGCCAGTAGGGTGGAGGGCTCGGAGGGTGGGGGAACACTTAAAAAAACGACCGAGTGAACCTTGACGGTCGGTGCACGTAACACCGAAGCTTGTAACGCAGCAGAAGACAACGTGGGTCACAAATACCGAGCCAGAGATGTGATCCAATACAGAAAGTGAAACAA
+
BBABBFFFFFBBFGGGGGG4FGCDAHHHHHHHHFGCHHEEFHF3FGFCHHGGFEGFHFHGHGGGGFCEEEA>>EGGHHGHHHH3EBF1?B3?@F43131/?////0?/E/B@/////<////<01111<1><<.-.-----..000;/0;00.-..---.-00../..//.-9---///.///.----9.///9//;.-...-..;//9.////..---;.9../9//9//////////;/;////////.
@M03495:530:000000000-LYBTV:1:1103:3574:19700 2:N:0:TGACAGCT+CCTACGGG
ATATTTTGCCGTGATAAACCAGCTAATCCTGAAAAAAAAATCAAAGCTAAAAACTACAATGCTAAGACCACGATGTGACTGCTATCAAAGTTAGATATATATGTAAATTATTCATCTGTCAAATCCTAGAATTATATCATACCTGCTCCAGCAATCACGACCTGGTCCTGGCAAACAACCTGCAGAAAAGCCAATCAAATATATTTTCACAAGAGATGGAATGTGAGGCAATAATAGAGTACAAAGGTTGA
+
BBBBBFFFFFBAGFGGGGGGGGHHGBHHHHHFHHHHGGEGHHHHHHEHFFHHHGHHHHFHHHFGFHHFFHHGGHFHGHHHHGHHHHEHGBF4FHHGHHHHGHGHGHHHHHHHHHHHHHHHHFGHHHHHGHHHHHHHHHHHHHHHEHHHHEHHHHHFFHGBCFGBGHHHFFGHHCGHHHHGHHGHHHHHBFGGFB/GGHHHGHHHGBGGHHHHHHHHHHHHGHHCBBFGGGGGF9;B9CCBFF0FGGGGGF9
@M03495:530:000000000-LYBTV:1:1103:22957:19716 2:N:0:TGACAGCT+CCTACGGG
ATATTTTGCCGTTGATAAACCAGCTAATCCTGAAAAAAAAATCAAAGCTAAAAACTACAATGCTAAGACCACGATGTGACTGCTATCAAAGTTAGATATATATGTAAATTATTCATCTGTCAAATCCTAGAATTATATCATACCTGCTCCAGCAATCACGACCTGTAATGGTTTAGTGGGTTGTTCACTGTTTCTGAAAAATGAAGATAGTTGTCCAGCTTCCAAAAAGTTTATTGTGTTTTCTAGTGGAG
+
AABBBFFFFFBAECEGGGGGGGCFHHHHHFFGHFFGEE??EGHHGHGGHFHEHHGHHHHHHHHHHEHHHHHHG@GG1FHHGHHGHHHHHHHHFHHHHEFHFHHHFGGFBGHEGFHGHHHHHGGGGHHGHHHHHHHHFFGHGHFFHHAHFBCHGHHHHFHGGGGGHGFGD?FFHHHGHGHG<FCGHGHGHHHHFHHHFFDD<GGHEFHHGHHEH0;0GG/CGFCGBC.CAFFFG0FGC0BFF/;BBB0;A09
@M03495:530:000000000-LYBTV:1:1103:10600:19717 2:N:0:TGACAGCT+CCTACGGG
ATATTTTGCCGTTGATAAACCAGCCTCCCTGTGGTCGTTATCTTGCTCCTTCTGTCGTCAACGAATTTACTAATTCCAAAGCTCACATGCTGACAGATCGGAAGAGCGTCGTGTAGGGAAAGAGTGTCCCGTAGGGTGTAGGGCTGGGGGGTGGGCGTGGCATTTAAAAAAAGAAAAAAGAGGGGGTAACTGGAGTCGGGAGAGTGTCATGGAAGGGTATACTGAGGGAACGCAACTATTCCGCTCTTGGG
+
BCCCCFFFFFCCGGGGGGGGGGHHGHHHGHHHHHGHGGGHHHHHHHHHHHHHHHHHGGFHGHGGGHHHHHHHHHHHGHHHGHHHHHHHHHHHGHHHFHHHGGGGHHHGGGGGGHHGHGFHHHHHHHDHHHGHGFDGFF<222/20/?//>?----.-9--;/:0000000--.;.//.-../..---./000//.0/;----..0000000000;..9/0000000;:.....---/000:0/.9-.:00.
@M03495:530:000000000-LYBTV:1:1103:20603:19720 2:N:0:TGACAGCT+CCTACGGG
ATATTTTGCCGTTGATAAACCACCCTCCCTGTGGTCGTTATCTTGCTCCTTCTGTCGTCAACGAATTTACTAATTCCAAAGCTCACATGCTGACAGATCGGAAGAGCGTCGTGTAGGGAAAGAGTGTCCCGTAGGGTGTAGAGCTCGGGGGGGGGCGTGAGATTAAAAAAAAAAAGACAGCGGAGTGTAATGACGATGGTGTCACAGCGACGCTATGTAGCGCGAGCACTGCAATGAACGCCGATGATCTC
+
CCCCCFFFFFDAGGGGGGGGGGGGGHHGGHHHHHHHGGGHHHHHHHHHHHHHHHHHGGGHGHGGGHHHHHHHHHHHHHHHHHHHHHHHHHHHHHHHHHHHGGGGFHHGGGGEGGHGHGGHHHGHGHBDFBCGGGGG2?/>D22>@2/>/>@-----<-<..<<B11110-<-<-9..///.----..1111110..<..<<.011<1.--<--<..<1111--<--<-.0/00010111..----.11111
@M03495:530:000000000-LYBTV:1:1103:15049:19724 2:N:0:TGACAGCT+CCTACGGG
ATATTTTGCCGTTGATAAACCAGAGGACTCAGGCTGGACCAAAGCTCACATGCTGACAGATCGGAAGAGCGTCGTGTAGGGAAAGAGTGTCCCGTAGGGTGTAGATCTCGGTGGGGGCCGGAGCATTTAAAAAAAAAAAAAAGGCAAGAGCTGGTGTAGAGAGTGATAGTATTAAAAGGTAGATATAATGTAATGACAGTGATGTGTCAGTACAGGTAGAGAATTAGAGTCTCACAGTGAGTGGAGATGCG
+
CCBCCFFFFFDCGGGGGGGGGGHHHGHHHHGHHHHHGHHHHHHHHHHHHHHHHHHHHHHHHHHGGGGGHHGGGGGGGHHHGGHHHGH@GBGGHFGGGGG3C>3F44B4EFF//<//>////////111?1FDGCDGCG::--.....</./00///.0:000.000000:<000<000.0<0000000000<0000000<00000000:000:00/000:0:B0000000<00000<0:0<<0.0.0/<0<
@M03495:530:000000000-LYBTV:1:1103:8468:19759 2:N:0:TGACAGCT+CCTACGGG
ATATTTTGCCGTTGATAAACCAGAACCATCCAAAGCTCACATGCTGACAGATCGGAAGAGCGTCGTGTAGGGAAAGAGTGTCCCGTAGGGTGTAGATCTCGGTGGTGGGCGGATCATTTAAAAAAAAAAAAAAAGAGGATTGGTCATGACGAGGGACGAATGAGACATATTGTGAGAGAGCGATGAAATAAGGATATCGGAGAGGCATAAGCGGTGTAGACACGCAGTAGCGACGAGAGAGAGAGGTGTCG
+
CDCCDFFFFFDBGGGGGGGGGGHHHHHHHHFHHHHHHHHHHHHHHHHHHHHHHHGFGGGGFGFGFEGBFGHGHHHHHHFHBGFFFHGGGGBF/3F444BFFF/?E//>/?E///<@@222FDGHGGG--<-<--.:/../0/.0000000..<--..---900000/:000<0:0000...<-..0000000<:0000.-.--<.<.000<B--9-.00000/.---.000-----<.-..9....0.00<
@M03495:530:000000000-LYBTV:1:1103:15975:19760 2:N:0:TGACAGCT+CCTACGGG
ATATTTTGCCGTTGATAAACCACCCTCCCTGTGGTCGTTATCTTGCTCCTTCTGTCGTCAACGAATTTACTAATTCCAAAGCTCACATGCTGACAGATCGGAAGAGCGTCGTGTAGGGAAAGAGTGTCCCGTAGGGTGTAGATCTCGGTGGGCGCCGGATCATTATAAAAAAAAAGAGAGTACAGTGAGCAGGAGTGGTAGCGTGGTATAGCAAGCAAGGGATAGAGAGTAAGACCAAGAAGTGTCGTAGT
+
CDDDDFFFFFDCGGGGGGGGGGGGGHHGGHHGHHHHGGGHHHHHHHHHHHHHHHHHGGGHGHGGGHHHHHHHHHHHHHGHHGHHHHHHHHHHHHHHHHHHGGGGHHHGGGGGGHHGHGHHHHHHFG?FFHGGGGGG2F>2F222D20C/?A//<-----.-<DD00<:00<-:9-..</<0000:00:000<.9<<..<000-..-.0:<000</./:/...//0000.000000//<../<<0<0.9...
@M03495:530:000000000-LYBTV:1:1103:20065:19761 2:N:0:TGACAGCT+CCTACGGG
ATATTTTGCCGTTGATAAACCAGCTAATCCTGAAAAAAAAATCAAAGCTAAAAACTACAATGCTAAGACCACGATGTGACTGCTATCAAAGTTAGATATATATGTAAATTATTCATCTGTCAAATCCTAGAATTATATCATACCTGCTCCAGCAATCACGACCTGTAATGGTTTAGTGGGTTGTTCACTGTTTCTGAAAAATGAAGATAGTTGTCCAGCTTCCAAAAAGTTTATTGTGTTTTCTAGTGGAG
+
CCCCCFFFFFCAGGGGGGGGGGHHHHFHHHHHGHHGHGGFGHHHHHGGHHHFFHGHHHHHHHHHHHHHFHHHGGHGFGHHFFBHHHFHHHHGGHHHHHHHHHHHFHHHHHHHHHGHGHHHHHHHHHHGHHHHHHHHHGHHHHHFHHEHHHHFHHHHGGHGGGGGHHHHD?F=GHHHGHHHGGGGHHHHHHHHHGHHHFHHHHHHHHGHHHHHHFHHHHHHHHFHBGEFFFGGGGGGGGFFGGGFFGFFGFA
@M03495:530:000000000-LYBTV:1:1103:15764:19762 2:N:0:TGACAGCT+CCTACGGG
ATATTTTGCCGTTGATAAACCAGCTAATCCTGAAAAAAAAATCAAAGCTAAAAACTACAATGCTAAGACCACGATGTGACTGCTATCAAAGTTAGATATATATGTAAATTATTCATCTGTCAAATCCTAGAATTATATCATACCTGCTCCAGCAATCACGACCTGTAATGGTTTAGTGGGTTGTTCACTGTTTCTGAAAAATGAAGATAGTTGTCCAGCTTCCAAAAAGTTTATTGTGTTTTCTAGTGGAG
+
CBCCCFFFFFCBGGGGGGGGGGHHHHH5GHHHHHHHHGGGGHHHHHHHHHGHHHGHHHHHHHHHHHGHHHHHGGHGHHHHHHFHHHGHHHHHHHHHHHHHHHHHHHHHHHHHHHHHHHHHGHHGHHHHHHHHHHHHHHHHHHGGHHGHGHHHHFHHHHHGGGGGHHHGD@F?GHHHFHHEDFDDHHGHHHHHFHHHHBHFFHHFFHHHHHFHHHHEFFBGHFCHHFHGGFGGGF9FFGFFGGGFGFFF.:A
@M03495:530:000000000-LYBTV:1:1103:13156:19764 2:N:0:TGACAGCT+CCTACGGG
ATATTTTGCCGTTGATAAACCACCCTCCCTGTGGTCGTTATCTTGCTCCTTCTGTCGTCAACGAATTTACTAATTCCAAAGCTCACATGCTGACAGATCGGAAGAGCGTCGTGTAGGGAAAGAGTGTCCCGTAGGGTGTAGATCTCGGGGGGCGCCGGGTCATTAAAACAAACAAAGGTGGAGATCGCCTAGGTACACTTACTCATAGTCACGTGTTCTCAAAATTCGTAGTTATCATTAACTACGTCAGC
+
B@AABFFFFFBBGGGGGGGGGGGGGHHGGHGHHHHHGGGHHHHHFFHHFGHHHFHHEGGHFHGFEHFHHHHHFFHHGHHHFHGHHHFHHHHHHHHGGHHHGEGGHHHGEGGGGHHFHEGFGHGHHGGBGBCGGGGF@C/2>2@F22@?/A@--;--:--.-.;////::9;....././/...///.....////////;/;//////////..././9////////./9..///9/////;/9/.;.../
@M03495:530:000000000-LYBTV:1:1103:19363:19764 2:N:0:TGACAGCT+CCTACGGG
ATATTTTGCCGTTGATAAACCACCCTCCCTGTGGTCGTTATCTTGCTCCTTCTGTCGTCAACGAATTTACTAATTCCAAAGCTCACATGCTGACAGATCGGAAGAGCGTCGTGTAGGGAAAGAGTGTCCCGTAGGGTGGAGATCTCGGGGGGGGGCGTGTCATTAAAACAAAAAAGACGATAGGTGAGTATCGAAGGGACGTGTGTGGTCGGACGAAGGCAAATGGGAGTAGTGACTATGTTGGCGGTGAT
+
CDDCCFFFFFCBGGGGGGGGGGGGGHHGGHHHHHGGGGGHHHHHHHHHHHHHHHHHGGGHGHGGGHHHHHHHHHHHHHHHGHHHHHGFHHHHHHHHHHHHGGGGHHHGGGGGGGHGHGHHHHHFFGDGFFGF@GGG2=///22?110//>---------./0:000000;:...-9./.-9../000.:000:.;.....-../..:.:0----:9-......0:0./../0::000:00000.0----.0
@M03495:530:000000000-LYBTV:1:1103:20313:19767 2:N:0:TGACAGCT+CCTACGGG
ATATTTTGCCGTTGATAAACCACCCTCCCTGTGGTCGTTATCTTGCTCCTTCTGTCGTCAACGAATTTACTAATTCCAAAGCTCACATGCTGACAGATCGGAAGAGCGTCGTGTAGGGAAAGAGTGTCCCGTAGGGTGTAGATCTCGGGGGGGGCCGGGTCATTAAAAAACAAAAAGGAGTGACATAACTGATATGCACAATGTTGCACCGGAGAAACATAGTGATACGTGGCGAAGAGTGTGATAGTGTG
+
CDDCCFFFFFCBGGGGGGGGGGGGGHHGGHHGHHHHGGGEHHHHHHHHGHHHHHHHGGGHGHGGFHHHHHHHHHHHHHHFHHHHHHHHHHHHHHHHHHHHGGGGHHHGGGGGGHHHHGHHHHHHHH3?DGGFCDGG@F<>D222220/?EC-------9.-:B0000;FA.;9.;..././.0000090;0000000009/00000;00/---9-.0:/000000099A9/.9----;.000000000000
@M03495:530:000000000-LYBTV:1:1103:20806:19774 2:N:0:TGACAGCT+CCTACGGG
ATATTTTGCCGTTGATAAACCAGTCACAACCACTTCTTGCCCTCCAAAGCTCACATGCTGACAGATCGGAAGAGCGTCGTGTAGGGAAAGAGTGTCCCGTAGGGTGGAGATCTCGGTGGGGGGCGGAGCAATAAAAAAAAAAAAGAGGAGGAGAATTGGCAGGGGCGGAGGGGGAAGAAGAGTAGGGTGAAGTATAGAGGAGAGCGTGCACAGGTGCAGAAGGAGTGGTGACGCAAGTTGAGTCGGGAGGA
+
CCBCCFFFFFCCGGGGGGGGGGHHHHHHGE?FGCHHHHGGGHHHGHHHFCGHFHHHHHHHHHHHHHHHGGGGGHHGGGGEGFGHHGEHHHHFBF4B@3>?@>AFEF///33344B?//?///-------./090909-@9;=-@../........;000/0.-;-----9-----...9/0.0900./9.000000000/.....-....00:.900000/0.../..0;00..---0900009------.
@M03495:530:000000000-LYBTV:1:1103:8546:19787 2:N:0:TGACAGCT+CCTACGGG
ATATTTTGCCGTTGATAAACCACCCTCCCTGTGGTCGTTATCTTGCTCCTTCTGTCGTCAACGAATTTACTAATTCCAAAGCTCACATGCTGACAGATCGGAAGAGCGTCGTGTAGGGAAAGAGTGTCCCGTAGGGTGTACAGATGGGCGGCGGGCGGGTGAAGAGAGCAGAGAAGGGGGAAGAGGTGGGGGAGGAGCGGAGCATGTAAAACGTAGAGAAGTGGTAGTTAAAGGTGTGATGTCAAGAACAT
+
BABBBFFFFFD2AAGGGGGGGGGGGHHGGHFGHH2BEEEHHHHGD5FF3FGHHDGFGGEGGH?GAACG5FFFGHFDBFF5B2FF33@@3FEE4F3F?GFCEGGGGFGGGEE>//?F3FFFGF3BF33F32>//?/?@?/2222@@@2<0>---::-99---.9/;....///..;/..-;-...../..-9;--9...9----.//9/////99.../;//;/;///////9/////.///;/B////./;
@M03495:530:000000000-LYBTV:1:1103:9196:19791 2:N:0:TGACAGCT+CCTACGGG
ATATTTTGCCGTTGATAAACCAGGACTCAGGCTGGACCAAAGCTCACATGCTGACAGATCGGAAGAGCGTCGTGTAGGGAAAGAGTGTCCCGTAGGGTGTAGATGTCGGTGGGCGCCGGAGCATTAAAAAAAAAAAATGTTGATAGTAGTGTGGGCCAGGTGTCATAGACTAAGTAGCGACTAGCGTGGGAAGTCCACTAGCGCAACGGAAACTACTAGTAGTTGGTCGCATGAGAGCTGGTCAGCAGGCG
+
BCBCCFFFFFCBGGGGGGGGGGHGHHHHHHHHHHGHHHHHHHHHHHHHHHHHHHHHHHHGHGGGGHHHGGGGEEGHHGGGHHHHHBG@BFHGEFGFGEF/3B444?4/E/EE//>/<</////1?11??1@FC----.000000;0;000/;0.......0000;;C00;00000000-----0/-9.-9.0.0;0000/0/-------..-/009:000009000.0---;.00:;;00//09/00...-
@M03495:530:000000000-LYBTV:1:1103:18966:19810 2:N:0:TGACAGCT+CCTACGGG
ATATTTTGCCGTTGATAAACCAGGACTCAGGCTGGACCAAAGCTCACATGCTGACAGATCGGAAGAGCGTCGTGTAGGGAAAGAGTGTCCCGTAGGGTGAAGAACTCGGGGGGGGGCGGATCCTTAAAAAAAAAAAAGGGAGTGTTCAGGAGGAGGCGCTGGACAGGGCGAAAGATATAGTACGTGTAGTCAACATCAGCGTTAGGAGCACTGCACTGCTGCGTGTCTAATGTACAGTCTGAACGTATGGT
+
BBBBBFFDFFBBGGGGGGGGGGHGHHHHGHHHHHGHHHHHHHGGHHHHHHHHHFHHHHGHHG1FGHHGEEGFEGHHHHGFGFHGFBB4BFGCF/E1EGA/B433B33>//>C----------./://///9@D--9-.......9//////.;....-----../....----./;;///;//.:././9//////////:9....//.:./////:/;///-..../9///////::///://...;B./
@M03495:530:000000000-LYBTV:1:1103:10204:19819 2:N:0:TGACAGCT+CCTACGGG
ATATTTTGCCGTTGATAAACCAGCTAATCCTGAAAAAAAAAATCAAAGCTAAAAACTACAATGCTAAGACCACGATGTGACTGCTATCAAAGTTAGATATATATGTAAATTATTCATCTGTCAAATCCTAGAATTATATCATACCTGCTCCAGCAATCACGACCTGTAATGGTTTAGTGGGTTGTTCACTGTTTCTGAAAAATGAAGATAGTTGTCCAGCTTCCAAAAAGTTTATTGTGTTTTCTAGTGGA
+
CCCCCFFFFFCBGGGGGGGGGGHHHHHHHHHHHHHHHGGGGGHGHHFDFHHHHHHGHHHHHHHHHHHHHHHHHGGHEG4GHHGGHHGGHHHHHFHGHHHHHHHHHHHHHHHHHHGHHGHHHHHHHHHHHHHHHHHHHHHHHHHHEHHHHHHHHHHHHHHHGGGGGF?D<@FFGHHHHGHGGGGGGHHHHHHGFGHFGHHHHHHH0;CGHHHHHGHHHHHHHHGGGFCEGEFGGGGGGGFFFGGGGEGGGG0
@M03495:530:000000000-LYBTV:1:1103:16398:19833 2:N:0:TGACAGCT+CCTACGGG
ATATTTTGCCGTTGATAAACCAGCTAATCCTGAAAAAAAAATCAAAGCTAAAAACTACAATGCTAAGACCACGATGTGACTGCTATCAAAGTTAGATATATATGTAAATTATTCATCTGTCAAATCCTAGAATTATATCATACCTGCTCCAGCAATCACGACCTGTCCTGGCAAACAACCTGCAGAAAAGCCAATCAAATATATTTTCACAAGAGATGGAATGTGAGGCAATAATAGAGTACAAAGGTTGA
+
ABABCFFFFFCBGGGGGGGGGGHHHHHHHHHHHHHHHGGGGHHGHHFHHHHHHHFHHHHHHHHHHHHHHGHHGGGGHHHHHHHHHHHHHHHHHHGHHHHHHHHHHHGHHFHHHHHHGHHHHHHHHHHHHGFGHHHHHHHHHHFHHHHGHHHFFHFHHHHGGGGGHHEHGFGHHHHHHFHDHGFHHHHHGHEHHHHHGHDGHHHHHFHHHHHHFHHHHHHFGHG;FBFF?EGGGBCFBFF0CFGGGGGFGF:
@M03495:530:000000000-LYBTV:1:1103:20366:19841 2:N:0:TGACAGCT+CCTACGGG
ATATTTTGCCGTTGATAAACCACCCTCCCTGTGGTCGTTATTTGCTCCTCTGTCCTCCAAAGCTCACATGCTGACAGATCGGAAGAGCGTCGTGTAGGGAAAGAGTGTCCCGTAGGGTGTAGATCTCGGTGGGCGGCGGATCATGATAAAAAAAAAGGAAGTGTCGGTGGGGGTGTGAGGAGACGTCGGTGCAGACACACACGGATGAACAGAGAGATTTGGAGTCTGGACACGGGCGCGGTGGCGGTCAG
+
CCCBCFFFFFCBGGGGGGGGGGGGGHHGGHHHHHHHGGGGHHHHGHGHHHHHHHHHHHHHHHHHHHHHHHHHHHHHHHHHHGGGGHHHGGGGGGGHGFGFHHHHHGHBGHHGFEGGG3F/FF333B3FG/?C//>/<<----::0:00<<G0<B--.<//=0000.--.9------900.0.....9---.-000<//:...---.90000//</..000000/</<0/0.0..--<----.-..----./
@M03495:530:000000000-LYBTV:1:1103:12402:19852 2:N:0:TGACAGCT+CCTACGGG
ATATTTTGCCGTTGATAAACCAGCTAATCCTGAAAAAAAAATCAAAGCTAAAAACTACAATGCTAAGACCACGATGTGACTGCTATCAAAGTTAGATATATATGTAAATTATTCATCTGTCAAATCCTAGAATTATATCATACCTGCTCCAGCAATCACGACCTGTCCTGGCAAACAACCTGCAGAAAAGCCAATCAAATATATTTTCACAAGAGATGGAATGTGAGGCAATAATAGAGTACAAAGGTTGA
+
CCBCCFFFFFCAGGGGGGGGGGHHHHHHHHHHHHHHHGGGGHHHHHHHHHHGHHGHHHHHHGHHHHHHHHHHGGHGHFHHHHFHHHHHHHHHHHHHHHGHHHHHFHHHHHHHHGHHHHHHHHHHHHHHHHHHHHFHHHHHHHFFHHGHHHHHHGGHHFHGGGGGHHHHGGBGHHHHHHHFHFHHHGHHHHHGHHHHHHDDHHHGHHHHHHHHHHHHGHHGHHHGFGFGEGGFFFFGFEG;FFFFFFB:BF;
@M03495:530:000000000-LYBTV:1:1103:9341:19869 2:N:0:TGACAGCT+CCTACGGG
ATATTTTGCCGTTGATAAACCAAAGCTCACATGCTGACAGATCGGAAGAGCGTCGTGTAGGGAAAGAGTGTCCCGTAGGGTGGAGATCTCGGTGGTGGGCGGATTATTAAAAAAAAAAAAGACATGGAATTCTAGGTTCGCGGTCTAGAAGTTCAGATAATGCAAAAAGCAACCTTTATGGAAATGTGAACCGTACACATTATTCAACGAGTGTACTATTGGTAGAGTGATGTATCTGGACAGTATATCGA
+
CDCCDFFFFFDCGGGGGGGGGGHHHGHHHHHHHHHHGHHHHHHHGGGGHHHGGGGGGGHGGGHHHHHHFGBFGHGHGGGGFF/1?B33B41?11?//>///////23B32>DFGGG/?--<.</00/000000;;C000:--:9-.90000900000000900000/...;/:./00000000000:0000.99...000900:0000.;:..000900:0000000000000000090090.000090..
@M03495:530:000000000-LYBTV:1:1103:26104:19948 2:N:0:TGACAGCT+CCTACGGG
ATATTTTGCCGTTGATAAACCACCCTCCCTGTGGTCGTTATCTTGCTCCTTCTGTCGTCAACAATTTACTAATTCCAAAGCTCACATGCTGACAGATCGGAAGAGCGTCGTGTAGGGAAAGAGTGTCCCGTAGGGTGAAGGTCTCGGGGGTGGGCGTGTAATTAAAAAAAAAAAAAGGCGAGCGTGAGGAGCCTGGTGCATGGCTAGTGAAACATGTAAGAAGTGACTCACTAACGGCATGTAAGTGAGTG
+
DDCDDFFFFFCCGGGGGGGGGGGGGHHGGGHHHHHHGGGHHHHHHHHHGHHHHHHHGGGHGHHHHHHGHHHGHHHHHHHHHHHHHGHHHHHHHHHHHHHGGGGHHHGGGGEGFGHHGHHHHFH?F4DDFDCCFGE2//2@22222@C/>@--<-.---./000:000;--9-----...-----.9...09../..0/0000..;0.000000/00000000/000000000000.----.0000000000
@M03495:530:000000000-LYBTV:1:1103:13224:19967 2:N:0:TGACAGCT+CCTACGGG
ATATTTTGCCGTTGATAAACCACCCTCCCTGTGGTCGTCGTCCAAAGCTCACATGCTGACAGATCGGAAGAGCGTCGTGTAGGGAAAGAGTGTCCCGTAGGGTGGAGATCTCGGGGGGGGCCGGAGCATTAAAAAAAAAAAGAAACTAAAGCAAGAAGGAGGTCATAGGTTGTAACTGCATCAGAACAATCAACACATAGAGAAAAAGCTGATGGTGCTATAGAGCACTGGAGGGAAGGACAGACGCTGCG
+
CCCCCFFFFFCCGGGGGGGGGGGGGHHGGHHHHHHHGGGGGGGGHHHHHHHHHHHHHHHHHHHHHHGGGGFHHGGGGGGGGGHGCGHHHHFGBFGFGGF?FG3?///33344BF/>B--99------;0:00:0;-:@>9;...//0000000;////...;./0000009/9000000000000;;/;;000/0.9000;:000/...0:0:00;00000;00:00.0//9..-.....././.--...-
@M03495:530:000000000-LYBTV:1:1103:26056:19978 2:N:0:TGACAGCT+CCTACGGG
ATATTTTGCCGTTGATAAACCACCCTCCCTGTGGTCGTTATCTTGCTCCTTCTGTCGTCAACGAATTTACTAATTCCAAAGCTCACATGCTGACAGATCGGAAGAGCGTCGTGTAGGGAAAGAGTGTCCCGTAGGGTGGAGAGCTCGGGGGGGGGGGGGTAATGAGGATAAAAAAATAGTGAAGTGCAAGTGCATTCTAGCTCAGCGAGTCTAGTGTTATTAGTTGTGCAGAACCTGCCAGCACTTATAGT
+
CBBCCFFFFFCAGGGGGGGGGGGGGHHGGHHHHHHHGFGHHHHHHHHHGHHHHHHHGGGHGHGGGHHHHHHHHHHHHHHHHGHHHHGHHHHHGHHHFHHHFFGGFGHGFGGEGGHGHGHHGHHHHHBFDGGGDGDF@F/==2/?11<@/CG-------:-./:000/9/00:;0-;.009000000:000:9000000900000/0.:--/00900;0000000000.9009//:/.;900./.0:0000;
@M03495:530:000000000-LYBTV:1:1103:7400:19988 2:N:0:TGACAGCT+CCTACGGG
ATATTTTGCCGTTGATAAACCACCCTCCCTGTGGTCGTTATCTTGCTCCTTCTGTCGTCAACGAATTTACTAATTCCAAAGCTCACATGCTGACAGATCGGAAGAGCGTCGTGTAGGGAAAGAGTGTCCCGTAGGGTGTAGAGCTCGGGGGGCGGCGGGAGACTAAAAAAAAAAAAGTACGGGACACACGAAGAGTGATGGTCAGATAGATATGGAGACAGGCAGGAGAGTGAGTGGAGGGAAGGCAGGGG
+
BBBBBFFFFFBAFGFGGGGCGGEGGHHGGHHHHGEGEFGHHHHHHHHEEHHHHGHGGGGHGHGGGHHHHHHHHHHHHBGEFHHHFHHFGHHHFHHHHHHEEGGGGHGGGEGE?FGGHEFGHHFHHDB3FF@FDGGGGE/2222222//</--------9--..///9/;-------.:/9.:-.-....--...9///9//;//:///////////./.:9....-.:..////:/./:.-..9...:---
@M03495:530:000000000-LYBTV:1:1103:20049:19989 2:N:0:TGACAGCT+CCTACGGG
ATATTTTGCCGTTGATAAACCACCCTCCCTGTGGTCGTTATCTTGCTCCTTCTGTCGTCAACGAATTTACTAATTCCAAAGCTCACATGCTGACAGATCGGAAGAGCGTCGTGTAGGGAAAGAGTGTCCCGTAGGGTGTAGAGCTCGGTGGGGGGCGGAGTATTAAAAAAAAAAATAAGCATGTCGTGAGGCGATCCTGAGCTGCACCACTACGGTCACGTCTTGTGCGCAGCACCACTAGCGCAGCGTCT
+
DDDDDFFFFFCBGGGGGGGGGGGGGHHGGHHGHHHHGGGHHHHHHHHHHHHHHHHHGGGHGHGGGHHHHHHHHHHHHHHGHGHHHHHHHHHHHHHHHHHHGGGGGHHGGGGGGFHGHFGHHHHHHHBFGFG?CGGFFF/2@22D@=A</?A/-<--:---;/00:00:0;;-:--.000000;00.../...---..0:;/00:0/0/..0/;../..0.:.:.0000:----.....0/0/------...
@M03495:530:000000000-LYBTV:1:1103:16133:19997 2:N:0:TGACAGCT+CCTACGGG
ATATTTTGCCGTTGATAAACCAGTCACAACCACTTCTTGCCCTCCAAAGCTCACATGCTGACAGATCGGAAGAGCGTCGTGTAGGGAAAGAGTGTCCCGTAGGGTGTAGAACTCGGGGGGCGCCGAGGTATTATAAATAAAAAAGGATGAATGCACAGGAGACATTGGCGTTTGACTTTGATAGCACAAGTAACTACTACTCTAAACAATCATTACACCACTACGCAATTGTAGACACACGCAACTGAGTG
+
BBBBBFFFFFBAGGGGFGGGGGHHGHHFGGGGGGHHHHHGHHHHGHHFHHGHHHGHHFEEGHHHHHHHGGGGHHHGEFGFFBGHFGGFHHHHFHEHFF@?/E/?B?/334433B///</---------.9//////B/B//:/9;../////:///;:...:../9/;/-.--.;/;////:9////.;./;////////////:/;/.//////////..//99-.-.//://///...9;---///9//
@M03495:530:000000000-LYBTV:1:1103:22573:20012 2:N:0:TGACAGCT+CCTACGGG
ATATTTTGCCGTTGATAAACCACCCTCCCTGTGGTCGTTATCTTGCTCCTTCTGTCGTCAACGAATTTACTAATTCCAAAGCTCACATGCTGACAGATCGGAAGAGCGTCGTGTAGGGAAAGAGTGTCCCGTAGGGTGTAGAGCTCGGGGGGGGCCGGGTCATTAAAAAAAAAAAAAAAGAGAAGGCTAGTGAGGATGGGCGTGAGAGCAGAAGTCAAGACACGCGTATGATCCGATACAGCGGGGAGCAA
+
CDCCCFFFFFECGGGGGGGGGGGGGHHGGHHHHHGHGGGHHHHHHHHHHHHHHHHHGGGHGHGGGHHHHHHHHHHHHHHHHGHHHHHHHHHHHHHHHHHHGGGGGHHGGGGGG?GFHGGHHHGHBGBHHGGHGGGG@F/2@222>@C@/<--9---<--.-.1111<::<<9@-=----..</0/..00.:110:0/0..:-9-.<1:.<///0111100/</.----./1111...--110------../
@M03495:530:000000000-LYBTV:1:1103:27571:20014 2:N:0:TGACAGCT+CCTACGGG
ATATTTTGCCGTTGATAAACCAGCTAATCCTGAAAAAAAAATCAAAGCTAAAAACTACAATGCTAAGACCACGATGCGACTGCTATCAAAGTTAGATATATATGTAAATTATTCATCTGTCAAATCCTAGAATTATATCATACCTGCTCCAGCAATCACGACCTGTAATGGTTTAGTGGGTTGTTCACTGTTTCTGAAAAATGAAGATAGTTGTCCAGCTTCCAAAAAGTTTATTGTGTTTTCTAGTGGAG
+
A1>AAFB3D1D>EE1FGBEBBGG01A1FEGHH1C1F0AEA/FFFHDD0F1F11F/FGF11D1FEHHFHHHHH/>GA/>>E@EFGHF0FD1EFFFHHBGD2>GHFFFHHHHHHHHBFHFGFHHFBDF<1FGHHHHFF2GHBGHGHHGGHE1FHHHFFHCGGCCGCHF1GD>DFHHHGFGHHAECGEHFFDGH=DFHGDHFH.GHHH00CGGFC0:GEBG/BFGGE0C.;CFFFFFFFFCCFFF00;BFFFEE
@M03495:530:000000000-LYBTV:1:1103:18635:20026 2:N:0:TGACAGCT+CCTACGGG
ATATTTTGCCGTTGATAAACCAGCTAATCCTGAAAAAAAAATCAAAGCTAAAAACTACAATGCTAAGACCACGATGTGACTGCTATCAAAGTTAGATATATATGTAAATTATTCATCTGTCAAATCCTAGAATTATATCATACCTGCTCCAGCAATCACGACCTGTAATGGTTTAGTGGGTTGTTCACTGTTTCTGAAAAATGAAGATAGTTGTCCAGCTTCCAAAAAGTTTATTGTGTTTTCTAGTGGAG
+
BBBBBFFBFFBAEGGGGGGGGGHHHHHHHHHHHHHGFGCEGGGHHFHFHHHHHHGGHHHGHHHHHHGHHFGHGGHGEGFDGFGHHGFFHHFEGFGHHHHHHHHHGFHHHHHHHHHHHHHHHGHFHHHHHHHHHHHHHHHGHHHHHHHHHEFGECGGHHHGGGGGHHEH?@<?FCHHGBGFDFFFGHHHHHDDDGHHFG0DGHHGGHFHHGFFFGGGCFBFHFBGHGHGDBFGGGBF9BBFF/00;C9CCFG
@M03495:530:000000000-LYBTV:1:1103:27181:20033 2:N:0:TGACAGCT+CCTACGGG
ATATTTTGCCGTTGATAAACCACCCTCCCTGTGGTCGTTATCTTGCTCCTTCTGTCGTCAACGAATTTACTAATTCCAAAGCTCACATGCTGACAGATCGGAAGAGCGTCGTGTAGGGAAAGAGTGTCCCGTAGGGTGGAGGTATCGGGGGGCGGCCGGTCATTAAAAAAAAAAAAAAGAGGGGACAAGGAGGGCGGTGAGTATGCATAAGTTGTTGTCGGTGCGTCTCTCAGAGTAGCAGCAACGAGACC
+
DDDCCFFFFFCBGGGGGGGGGGGGGHHGGHHHHHHHGGGHHHHHHHHHHHHHHHHHGGGHGHGGGHHHHHHHHHHHHHHGGGHHHHHHHHGHHHHHHHHHGGGGGHHGGGGGGGHGHGHHGHFHGHFHHHGGCFGG2//////1?1/>A?E--<----<--<<:11<10-<<-<----<./9.-.-...<...-.--<-.:<1<:1111111111<./<.--.--.-./1<0100111:10/./.-.....
@M03495:530:000000000-LYBTV:1:1103:13516:20084 2:N:0:TGACAGCT+CCTACGGG
ATATTTTGCCGTTGATAAACCAGCTAATCCTGAAAAAAAAATCAAAGCTAAAAACTACAATGCTAAGACCACGATGTGACTGCTATCAAAGTTAGATATATATGTAAATTATTCATCTGTCAAATCCTAGAATTATATCATACCTGCTCCAGCAATCACGACCTGTAATGGTTTAGTGGGTTGTTCACTGTTTCTGAAAAATGAAGATAGTTGTCCAGCTTCCAAAAAGTTTATTGTGTTTTCTAGTGGAG
+
BBBBBFFFFFBAFGGGGGGGGGHHHHGHHHHGHHHCHGGGGHGFHGFHHHHFHHGHHHHHHHHHHFHHHHHHGGHGFFGHHGHHHHGHHHHHHHHHHHHHHGHHBHHFHHHGHHHHHHHHGHHHHHFFHHHHGHHHHHHHHHHHHHEGFHHHFHHHHBHGGGGGHHFHD?GFHHHHFHHHFFGGGHGHGHFHHGHGDG<DCGHHFFCCCGCGHHHHHGHFBGFFFCGEDFGGGGGG00/;:BFGGGGGF0E
@M03495:530:000000000-LYBTV:1:1103:3315:20090 2:N:0:TGACAGCT+CCTACGGG
ATATTTTGCGTTGATAAACCAGTCAGGAGTCCAAAGCTCACATGCTGACAGATCGGAAGAGCGTCGTGTAGGGAAAGAGTGTCCCGTAGGGTGGAGATGTCGGGGGGGGGGGGGGGATTAAAAAAAAAAAAAGAATAGACCGAGAGGGGGAAGGGATAGAAAAGAGATATAATGGGAGACAGGAGTGGAGGAGGTTAGATCGATCACGAAAGAGCGCAGTAAGCGGCAGTAATGAGAACACATCTGCAGTA
+
BCCCCFFFFCABGGGGGGGGGGHHGHHHGHHHHHHHCHHHHHFHHHHFBFHFHHHGEGDHHHFGGGAE?FGGGFGHHGF4BBB4FFFGDGG3F/?133344?E/EF-----::----.///://@A-=@A--;..//;///:;---..---...9.../9//;/..;/://////..........:9.:9.....././//...../...../..----.//;:-;---/9/////////../////////
@M03495:530:000000000-LYBTV:1:1103:27380:20101 2:N:0:TGACAGCT+CCTACGGG
ATATTTTGCCGTTGATAAACCTGTTAATCCTGAAAAAAAAATCAAAGCTAAAAACTACAATGCTAAGACCACGATGTGACTGCTATCAAAGTTAGATATATATGTAAATTATTCATCTGTCACATCCTAGAATTATATCATACATGCTCCAGCAATCACGAACTGTAATGGTTTAGTGGGTTGTTCACTGTTTCTGAAAAATGAAGATAGTCGTCCAGCTTTCAAAAAGTTTATTGTGTTTTCTAGTGAAG
+
A1>AADB31B>11A13F3B1F0B11DGA3AA111F10AAEE01G11F01BD1B1/1BFHF1112B@11EGH>EEHGG12@21BBBD0B2B1@BBFF22@FGGFH22FEGF>FFBBFGDF>G211BF012BF1GGH2FG22BGG1BF111F<GB<GDG@1?A/<F1?FH1@F?F0?1<FAC<>AAAF1111F100DH0<<DCG0=000=D0C0...:.;C:00;G0;0999BBFG000099FB090C0;0;0
@M03495:530:000000000-LYBTV:1:1103:3802:20105 2:N:0:TGACAGCT+CCTACGGG
ATATTTTGCCGTTGATAAACCAGTCAGGAGTCCAAAGCTCACATGCTGACAGATCGGAAGAGCGTCGTGTAGGGAAAGAGTGTCCCGTAGGGAGTAGATCTCGGGGGTGGCCGGATAATTAAAAAAAAACATAACTACACAAAAGTATGACCCACATAGCGTGATTAAACTACAAACTTGCATAAAACTGACAAATAATGAGATTACTTTTTATTGAAAAACTACCCAAAACCAAAAACTTTTACTGTCAC
+
BB@AAFFFFFBBGGGGGGGGCGHHHHHGHGHGHHHBGHHHHHHHHFGBGGHHHGBGEEGFHHFEEAEEA?FFGFBGHHHHB@B4F3>?>E??3?1F34@@4B0F//B///<</<///?11<FF11A-<=.<00=/0D///0.:.::;F000//:.900;9-..;CF0000009/BC.00;09000;09//9///;//9//;9///;9/:///./99/BB/../9B..;...::A..9E.////:F//////
@M03495:530:000000000-LYBTV:1:1103:18241:20116 2:N:0:TGACAGCT+CCTACGGG
ATATTTTGCCGTTGATAAACCAGCTAATCCTGAAAAAAAAATCAAAGCTAAAAACTACAATGCTGACAGATCGGAAGAGCGTCGTGTAGGGAAAGAGTGTCCCGTAGGGTGTAGAGCTCGGGGGGTGCCGGAGCATTATAAAAAAAAAAGCAAGAGGGGATATAGTGGGCAATAGTTTATTAGACAAAACAGACATAAACACGATGGGAGGTAGGAGAAACAACGTGATGCACAAGGTGATGTCAGCAGAG
+
BCCCCFFFFFDCGGGGGGGGGGHHHHHHHHHHHHHHHGGGGHHHHHGHHHHHHHGHHHHHHHHHHHHHHHHHHGGGGHHHGGGGFGFGHHGHHHHHHHHBFGFGGEGGG2F/2333?BB/B/<C--9./-----<<00000<BF-@--<..0///...-.9/:0000.../.000000<00000<0//...//./000:00..-<.../.-.00.<<..0//..-<../0<000/..000::000000./.
@M03495:530:000000000-LYBTV:1:1103:3836:20128 2:N:0:TGACAGCT+CCTACGGG
ATATTTTGCCGTTGATAAACCAGGGACTCAGGCTGGACCAAAGCTCACATGCTGACAGATCGGAAGAGCGTCGTGTAGGGAAAGAGTGTCCCGTAGGGTGTAGAACACGGCGGTACCCGGTCATTCCTAAACAAAAGCTGGAGAGGGCGAAGAACTCCAGAATGAGATCCCCGCGCTGATGAGCGTCGCGTGGGCGGTCAGTTCGACACCCAAGATCGGCAGAGCGTCGGAGAGGGAAGGAGTGTGTCGGA
+
?ABABFFDFFBBGGGGGFGGGAFEFFGFHHHHHHFFGHFHCFBEFGHFHFHHFF5FHHHGHHCEFE1FFEGGE>EF2FFF?FGFBGF3BEE3>?>1EGF//3344332/><//<//2</////11111?1111<<<001100</..<.<:C-.:;00;C/0/;;CBF09099------.0////-:.>--9---.;-@-9.///;9.;-.9A?..;9..---;9/9.;@----.........99//.9.99
@M03495:530:000000000-LYBTV:1:1103:15603:20140 2:N:0:TGACAGCT+CCTACGGG
ATATTTTGCCGTTGATAAACCAGCTAATCCTGAAAAAAAAATCAAAGCTAAAAACTACAATGCTAAGACCACGATGTGACTGCTATCAAAGTTAGATATATATGTAAATTATTCATCTGTCAAATCCTAGAATTATATCATACCTGCTCCAGCAATCACGACCTGTAATGGTTTAGTGGGTTGTTCACTGTTTCTGAAAAATGAAGATAGTTGTCCAGCTTCCAAAAAGTTTATTGTGTTTTCTAGTGGAG
+
BBBBBFFFFFBBGGGGGGGGGGHHHHHDHHHHHHHHHGGGGHGHHHGGHHHHHHGHHHHHHHHHHHHHHHHHGGHGHGHFHGFHHHHHHHHHFHHHHHHHHHHHHHHHHHHHHHHHHHHHHHHHHHHHHHHEHHHHHHHHHHDHHHEHHHFHFHHHHHHGGGGGHHHHE@GFGHHHFHHACFDGHHGHHHHHHHHFHHHHGHHGDGHHHHHHHHHEHCFFHGHHHCGFD9CFFGGGGFFFGGGGGGGGFF?
@M03495:530:000000000-LYBTV:1:1103:17757:20162 2:N:0:TGACAGCT+CCTACGGG
ATATTTTGCCGTTGATAAACCAGCTAATCCTGAAAAAAAAATCAAAGCTAAAAACTACAATGCTAAGACCACGATGTGACTGCTATCAAAGTTAGATATATATGTAAATTATTCATCTGTCAAATCCTAGAATTATATCATACCTGCTCCAGCAATCACGACCTGTAATGGTTTAGTGGGTTGTTCACTGTTTCTGAAAAATGAAGATAGTTGTCCAGCTTCCAAAAAGTTTATTGTGTTTTCTAGTGGAG
+
BAABBFFFFFCAFGGGGGGGGGHGHHHHHHHHHHHHHGGGGHHHHFGEHHHHHHGHHHHHHHHHHGHHHHHHGGHGHFHHHGHGHHHHHHHHHHHHHHHHHHHHHHHHHFHHHHHHHHHHHHGHGHHHGHHHHHHHHHGFHHHHHHGHHFFHBGHHHHHG/CFGHHHFFFG?GHHFGFHGGGGGHHHHGHHHGHHGD=<D.GHHFHHFHGGBGGFCGGBCHHHHHH.AEFGGGGGBBFFGGGGF0FFFFBA
@M03495:530:000000000-LYBTV:1:1103:16496:20191 2:N:0:TGACAGCT+CCTACGGG
ATATTTTGCCGTTGATAAACCAGCTAATCCTGAAAAAAAAATCAAAGCTAAAAACTACAATGCTAAGACCACGATGGCAAACAACCTGCAGAAAAGCCAATCAAATATATTTTCACAAGAGATGGAATGTGAGGCAAAAATAGAGTACAAAGGTTGAACCTGTAGAGCACCGAGCCTCCGCCGGAATCTTTTTCCTTTATTCCTTAAGACAAGAGATTTCACTCCAACGCTCACATGCTGACAGATCGGAA
+
BBBBAFFFFFBAFGGGGGGGGGHHHHHHHHHHHFGHHFGCEH3FGE52FFHHHD13GEGGHFBBF5B3F??FEEAFE2FGG1FFH?311B3FHHHBH0GFF3FG3??F4FGHBD4BHEHHA23FGHG2B3BFGF/?@0@<022>D22@FF<GBG1FFDHH0CD<11F1<>.<-<--/<<<..;@F:CBGHFG0;CCFB0C0C0B0FFFF0;999./;FB0;00;/FF/9>.9./////:F/9/B//9A?..
@M03495:530:000000000-LYBTV:1:1103:7338:20191 2:N:0:TGACAGCT+CCTACGGG
ATATTTTGCCGTTGATAAACCAGGACTCAGGCTGGACCAAAGCTCACATGCTGACAGATCGGAAGAGCGTCGTGTAGGGAAAGAGTGTCCCGTAGGGTGTAGAGCTCGGGGGTGGGCGGATCCTTAAAAAAAAAAAAAGAGGAGAAGGGGGGGGGTGGTGTAGTAGATAACAAAAGAGAGAGAACAAAGGGTAGACATGGACCGAAAGATTGCGGATACTAGGATGTGAGAGATATCGTGGAGGTGCTGGA
+
CCCCCFFFFFCBGGGGGGGGGGHGHHHHHHHHHHGHHHHHHHHHHHHHHHHHHHHHHHHHHGGGGGHHGGGGEFHHHGGGHHHHHFH4BGHGGEEGGHG/?B43D33?//<C/</<//---</<000=0DGGC-99--../..;..:.9---;-----..990;:00009:00.././/....00//./;../.000:0/00/----./0000.--;.0000/00090090:90000.:....9:.00009
@M03495:530:000000000-LYBTV:1:1103:5666:20194 2:N:0:TGACAGCT+CCTACGGG
ATATTTTGCCGTTGATAAACCAGGGACTCAGGCTGGACCAAAGCTCACATGCTGACAGATCGGAAGAGCGTCGTGTAGGGAAAGAGTGTCCCGTAGGGTGTAGAGCTGGGTGGCGGGCGTGTAATTAAACAAAAAAAAAAAGAGGAAGGACGGAGTAGGTGTTGCTCAGTTGAGAGGTAAACAATGGTATGCAGGCAGTGGATCGAGAACTATACGTATGGCTGAATGTGTGAGCGACAGTGGAAGAGTGT
+
BCABCFFFFFCB?EGGGGGGGGHGGGGHHHHHGHHGHHHGHDHHHHHGHHHHHGEHHHHHHHGGGGHGGGEGEEEGHHHGFCGFBGBF4FDGG?EEAE??/B3434B3??3<>0<////--.0>1111=11>.<<<-----;./../...9:-.;:;00///../:////:///././/////./////:;//;....////;/..:..//////9/////./../////:.///--;--//9///..///
@M03495:530:000000000-LYBTV:1:1103:14189:20196 2:N:0:TGACAGCT+CCTACGGG
ATATTTTGCCGTTGATAAACCACCCCTTCTTGCCCTCCAAAGCTCACATGCTGACAGATCGGAAGAGCGTCGTGTAGGGAAAGAGTGCCCGTAGGGTGTAGATGTCGGTGGGCGCGGGGTGATTTAAAAAAAAAAATGAGCAGAGGGGGGTGGTGGCGGGAGGGGTGAAGTGACAGGCGTTATGTAGGTGGAGGAAGAGAGGTGCGGGCATGGAGACGAGTGATGCTCAGGGTCGAGTTGTGGTATGAAGG
+
EEDECFFFFFDBGGGGGGGGGGGGGGGFHHHHHHHHHGHHHHHHHHHHHHHHHHHHHHHHHGGGGGHHGGGGEGHHGGGGHHHHHBFFHHGGGGGFGF/B?B44?DFE/?E//</////--<111=1=<GC---:-.01<00:/<.<----9-....--9-----.-.01101110..-.-..1111010...../..<<..:.0--<--/..0<09.-<.<1111111</.</---<.11../1101110
@M03495:530:000000000-LYBTV:1:1103:27391:20196 2:N:0:CGACAGCT+CCTACGGG
ATATTTTGCCGTAGGTAAACACAAGCTCACATGCTGACAGATCGGACTACCGTCGAGTTGGGAAAGAGTGCGTCGTAGGGAATCACTCGTGCGAGATGACGGGAACAACAGCCACTACGGGAAAAGTCTAAGGGCGTGTGCATATTATTATGATCAAGAAATTTAGAGTAATAATACAATTAAATCATGATATAAAAGCGCAGTTAGGTTGTAATAAAAACATGCACGTGTTCTGGTTGTATCCTCATTAT
+
A?>A1BF3@DD1111BB311100000111A13B1111BAF011A////B0AAA/A/A1/11//1/000111////>0///00011111/B/>/////>11//</</00//00/B<1F0///<//@0?1@1?100//<-<<<1111=1>10000000<00//0000000C00000:000:0:00000000000000000..-;-;;00/00/900;00000.9/////-:-;-///9//-;/9/9////;9/
@M03495:530:000000000-LYBTV:1:1103:12653:20212 2:N:0:TGACAGCT+CCTACGGG
ATATTTTGCCGTTGATAAACCAGCTAATCCTGAAAAAAAAATCAAAGCTAAAAACTACAATGCTAAGACCACGATGTGACTGCTATCAAAGTTAGATATATATGTAAATTATTCATCTGTCAAATCCTAGAATTATATCATACCTGCTCCAGCAATCACGACCTGTAATGGTTTAGTGGGTTGTTCACTGTTTCTGAAAAATGAAGATAGTTGTCCAGCTTCCAAAAAGTTTATTGTGTTTTCTAGTGGAG
+
CCCCCFFFFFBAGGGGGGGGGGHHHHHHHHGHHHHHHGGGGHHHHHHHHHHEGHGHHHHHHHHHHGHHHHHHGGHGHHHGGHFHEHHHHHHHHHHHHHHHHHHHFHHHHHHHHHHHHHHHHHFHHHFHHHGHHHHHHHHHHHHHHHHHGGHFFGFHHFHGGGGGHGHHHFGFDFHHGFHHAFFGHHHGHHHHGGHHBFGGHGHH0GGHGHHHHHHFHGHHFHFFF;.CDFFFEGGGGGBCFGFFFFBFGFE
@M03495:530:000000000-LYBTV:1:1103:20289:20221 2:N:0:TGACAGCT+CCTACGGG
ATATTTTGCCGTTGATAAACCAGGGACTCAGGCTGGACCAAAGCTCACATGCTGACAGATCGGAAGAGCGTCGTGTAGGGAAAGAGTGTCCCGTAGGGTGTAGATCTCGGGGGGGGCCGGAGCATTAAAAAAAAAAAAAAGGGCGACGGACAGGCAGACTGGCGCAGCGTTCTCAGGAGAGAGAGTCAAGCAAGGTCTTTGGTGTATGTCGGGCACACACGCGAGGTATGAGTATCGACCGGTCAGTCTTG
+
CCCCDFFFFFCAGGGGGGGGGGHGGGGHHHGHHHHGHHHDHHHHHHHHHHHHHHGHHHGFHHGGGGHHHGFGGEGHHHHGHHHHHHFGBGHHGGEDGG?F/B3?444B0//<<--:-9-----.::00BF0@DC--:---....-;---.--.......00..-.----...9000/0:.....;0000:0//:.;00000/...000009----./.:.------.000000000..-9--;-./;0000
@M03495:530:000000000-LYBTV:1:1103:21693:20242 2:N:0:TGACAGCT+CCTACGGG
ATATTTTGCCGTTGATAAACCAGCTAATCCTGAAAAAAAAATCAAAGCTAAAAACTACAATGCTAAGACCACGATGTGACTGCTATCAAAGTTAGATATATATGTAAATTATTCATCTGTCAAATCCTAGAATTATATCATACCTGCTCCAGCAATCACGACCTGTAATGGTTTAGTGGGTTGTTCACTGTTTCTGAAAAATGAAGATAGTTGTCCAGCTTCCAAAAAGTTTATTGTGTTTTCTAGTGGAG
+
B@AABFFFFFBBGGGGGGGGGGGHHHHHHHHHHHHHHGGGGHHCHHFFHGHFGHGCGGHHHHHHHHHHHHHHGGHGCHGFFFFHGHHHHHFHHHHHHHHGHHHHGHHHHHHHHHHHHHHHHHHHHHHHHHEHHHHHHHHHHHGCGHFFHFGHBGGHHHHGDGFGHHHEF@?FGHHHHHHGDFGDGHFHHHGHHGHHFGHHAGHHBGHHHHHHGGGGFGHGFGHFGHH?.9C9FGGGGF9BFFFGFFFFFF?
@M03495:530:000000000-LYBTV:1:1103:25493:20266 2:N:0:TGACAGCT+CCTACGGG
ATATTTTGCCGTTGATAAACCAGTTGGCTCTAGCTGCCATGCAATGTCACAACCACTTCTTGCCCTCCAAAGCTCACATGCTGACAGATCGGAAGAGCGTCGTGTAGGGAAAGAGTGTCCCGTAGGGTCTAGGTCTCGGTGGGCCGCGTTCCAATCAAAATAACTACGCGCCACATCAGGTATGAGATGATTGTAAGAGGAGAACTATCTTCGCCGCAACCAGCCTGCCACATGGATCTCGTGTCCCCACC
+
CCCCCFFFFFCCGGGGGGGGGGHHHHHHHHHHFHHHHHHHHHHHHHHHFHGHGGFGHHHHHHHHHHHGHHEHHHHHHHHHHHHHHHHHFHHGGGFGHHGGGGGGFGFFGHHHHFHFFGHHFEF/?EGB2233233D3B?//////////-.0><10111111000=G<@---...0;000;0;000000;00900;000....:00000;;09..----9..:../..:00.00/00000.9.;/00;/..
@M03495:530:000000000-LYBTV:1:1103:20677:20268 2:N:0:TGACAGCT+CCTACGGG
ATATTTTGCCGTTGATAAACTCACATGCTGACAGATCGGAAGAGCGTCGTGTAGGGAAAGAGTGTCCCGTAGGGTGTAGATCTCGGTGGTCGGCGGATCATTAAAAAAAAAAAAAGAGGAAGAGTAGTATGGAGGTATCGTAGTACATGAAGTCGAGTTAATGGAAGAGTCACTGTCCTATGCGACAAGGTTAGGACAGACAGGATAAATCAACTTACATGTGGGTGTTCAGTAGAGCAGGTGGTTGTGAA
+
CDDCDFFFFFDAGGGGGGGGGGHHHHHHHHGHHHHGHHGGGGHHHGGGGGGHHHGGHHHGGHDG5FGHGHGGGGCF/3B444@4?F>?F13///>//>/02223?DFFGG</@--<./../...=000000/0/..000.;.:;0000000000.:-0.000000:9..00000000;00900..---..000./;0/././/..000;0000/0:000:0:00.;.-.000000:;00/..:....;.00
@M03495:530:000000000-LYBTV:1:1103:24079:20270 2:N:0:TGACAGCT+CCTACGGG
ATATTTTGCCGTTGATAAACCAGTCAGGAGTCCAAAGCTCACATGCTGACAGATCGGAAGAGCGTCGTGTAGGGAAAGAGTGTCCCGTAGGGTGGAGAGCTCGGGGGTGGCCGGAGCATTAAAAAAAAAAAAAAGACAGAGAGAGTAGAAAGAAGAAAGACAGGCGAGCGGAGCGCTCAAGAGTGGCATTGCGCAGGTGAAGCAGAGCTAGAGTAAGATCGAGGACTACGGTGACGTGGTGTGGCGCTAGC
+
BBBBBFFFFFBACGGGGFGGGFHHFHGHHGHHHHHFFHHHHHHHHGHHHFBGHHHHGFGFGHHGGGGEE?GGHGHHGHHHGH@GHHGHEFAF?F/1?3//33/E/</<//00/>/>-.1111=D1-<-::@---../////9...90;000//.//9///./9..---9------;...;9/.9/;;.////.----9////////9//////9//;///.;.9-./9/..9../.........;-.9-;/
@M03495:530:000000000-LYBTV:1:1103:22018:20274 2:N:0:TGACAGCT+CCTACGGG
ATATTTTGCCGTTGATAAACCAGCTAATCCTGAAAAAAAAATCAAAGCTAAAAACTACAATGCTAAGACCACGATGTGACTGCTATCAAAGTTAGATATATATGTAAATTATTCATCTGTCAAATCCTAGAATTATATCATACCTGCTCCAGCAATCACGACCTGTAATGGTTTAGTGGGTTGTTCACTGTTTCTGAAAAATGAAGATAGTTGTCCAGCTTCCAAAAAGTTTATTGTGTTTTCTAGTGGAG
+
BBBBBFFFFFBBGGGGGGGGGCHHHHHHHHHF5FGHGGGGGHHHHGGGHGHHHHGHHFHHHHHHHHHHHHHHGGHGFGHHGFHGHHHGHHHHHHHHHHHHHHHHGHHHHHHHHHHHHHGHFHHHHHHHHHHHHHHHFHHHHHHGHHGHHHHHHHHHHGHGGGGDHHGHD@F?GHHGGHHHFGGGHHHHHHHHGHHHGHGHAGHB=GHHHHFHHHHGHGCHHH/CGCGGGGF0FGGGFFBFGFGGFBCGGEE
@M03495:530:000000000-LYBTV:1:1103:23625:20275 2:N:0:TGACAGCT+CCTACGGG
ATATTTTGCCGTTGATAAACCAGCTAATCCTGAAAAAAAAATCAAAGCTAAAAACTACAATGCTAAGACCACGATGTGACTGCTATCAAAGTTAGATATATATGTAAATTATTCATCTGTCAAATCCTAGAATTATATCATACCTGCTCCAGCAATCACGACCTGTAATGGTTTAGTGGGTTGTTCACTGTTTCTGAAAAATGAAGATAGTTGTCCAGCTTCCAAAAAGTTTATTGTGTTTTCTAGTGGAG
+
CCACCFFFFFCCGGGGGGGGGGHHGHHHHHHHGHHHHGGGGHFHHHFFHGGHGHFGHGHHDGHHHHHHHHHHGGGGEHHHGHFGHFHHHHHHFHHHGHHFHHHHFFHFGHHHHHHFFHHHGHHHHHGHHHHHHHHHHHFHHGEFHHHHEHFFHHHHGHHGGGGGHHHF1?F?GFHGFFFHDGCFHHGGFHFHFHHHFGGGHHHHBFHHHHHHHHFFHGHFHGHFHF.;.BFFFGFFFFBFGFFGFGFBFGE
@M03495:530:000000000-LYBTV:1:1103:18262:20285 2:N:0:TGACAGCT+CCTACGGG
ATATTTTGCCGTTGATAAACCAGGGACTCAGGCTGGACCAAAGCTCACATGCTGACAGATCGGAAGAGCGTCGTGTAGGGAAAGAGTGTCCCGTAGGGTGTAGATCTCGGTGGTCGGCGGGTCATTAAAAAAAAAAAGAGTGGGGTGAGCAAGGCGGCGAGAGCAAAGCAACTAGAATAGTCTAAGTAAAGGAGATATCATGCGAACGTAGAAGTCGCGTGAGACAATCAGAGGTAATGGATGGACAGAGT
+
CCCCCFFFFFDBGGGGGGGGGGHGGGGHHHHHHHHGHHGHHHGHHHHHHHHHHHHHHHHHHHGGGGHHHGGGGEEGGFGGHGHHHHEGBFGGEGGGGGCF/?F44D?4?F/?E/3</</</--<1<1111<@C-:D:.9;00.;;.-.:00/:..-------;.0/0//0/::0:000:0000000000000/../:0;0:00..---...:00009----..00//00:000.000;B0:00./00::/;
@M03495:530:000000000-LYBTV:1:1103:22706:20289 2:N:0:TGACAGCT+CCTACGGG
ATATTTTGCCGTTGTAAACCAGTCAGGAGTCCAAAGCTCACATGCTGACAGATCGGAAGAGCGTCGTGTAGGGAAAGAGTGTCCCGTAGGGTGTAGATCTCGGGGGTCGGCGGGTCATTAAAAAAAAAAAAAAGGAAGGGGCGAGGGTGGACAGGATGAAAGTGTACACGGACAATCCAGGCAGATGTACTTCACAATATGTATCGGTGTTGATATGTCGCCGTGTGCGTGTGAGATGTCTGTGCGCGCTG
+
CCCCCFFFFFCCGGGGGGGGGGHHHHHHGHHHHHHHHHHHHGHHHHHHHHHHHHHGGGGHHHGGGGEFFGHHGCHHHHHEGBGHEGHGGGGHE/334444B0?/>@//////<-<-<<00<00DCCA-9BG--..//...9------;.-.00...00000000000:0.----.00/00/.9..0000000:009099000009.-.....0;0009;9..---..0.....0000000;0000.;----
@M03495:530:000000000-LYBTV:1:1103:21475:20348 2:N:0:TGACAGCT+CCTACGGG
ATATTTTGCCGTTGATAAACCACCCTCCCTGTGGTCGTTATCTTGCTCCTTCTGTCGATTTACTAATTCCAAAGCTCACATGCTGACAGATCGGAAGAGCGTCGTGTAGGGAAAGAGTGTCCCGTAGGGTGTAGAGCTCGGGGGGCGCGGGGGCATTAAAGAAAAAAAAAGAGGAGGATACTGCGGACAGTGTATGTGGAAGCGTGAGGGTCATGAGGGATTGGCGTGTGAGTGGGTGAGGGTAGTGTGGG
+
CCCDCFFFFFCBGGGGGGGGGGGGGHHEGHHHHHGGGGGHHHHHHHHHHHHHHHHHGHGHGHHHHHHHHHHHHHHHHHHHHHHHHFHHHHHHHGGGGHHHGGGGEFFFHHGHHGHGHBG4DBGEGEGGGFE/2F33@22?@/AC--<--<-----/<:000<A/<<----../.<<../00000.<---.0:000000000:.-.......:.0<00/<.//:./-.-..:0<0..9<.....<.0/00.<
@M03495:530:000000000-LYBTV:1:1103:20017:20352 2:N:0:TGACAGCT+CCTACGGG
ATATTTTGCCGTTGATAAACCAGTCAACGAATTTACTAATTCCAAAGCTCACATGCTGACAGATCGGAAGAGCGTCGTGTAGGGAAAGAGTGTCCCGTAGGGTGTAGGTATCCGAGGCGGCATCACAAATCACAAGAAAAGAGTTATCTGACATAGAAGAGAGGACGAAGCAGGACCGAGCGAGATATCCCGGGGAAATCTGTGCCACGAACTGAAGTATGTTAGAACAACGCGGGGAGGAGGAGGGCACA
+
AAAAAFB3DFDAEGGDGGGGGGFAEBEGEFFEHEGBAFHHHFHHGHFFH1FGHHFHGB1FFH01ACEGEEFFGGGGCGGHFGFG0FC>001@1B11////?FG//1B1B2B1BE//>/<//</0111101?1?<?0000<0.01111>1>F11<=G0<0/./..<<<;AA-//..;.;--9-A?-90;0099--9---///9////:/-----////;///://///:;9----9---;9-9;--------
@M03495:530:000000000-LYBTV:1:1103:5225:20408 2:N:0:TGACAGCT+CCTACGGG
ATATTTTGCCGTTGATAAACCACCCTCCCTGTGGTCGTTATCTTGCTCCTCCAAAGCTCACATGCTGACAGATCGGAAGAGCGTCGTGTAGGGAAAGAGTGTCCCGTAGGGTGTAGATCTCGGGGGTGGGCGGAGTATTTAAAAAAAAAAAGAGTGAAAGGGACGTGTACGGACGAGAAGAGAGGTAGGATGCGGGAAGTGTGACACAGAGTAGTCCGTACGAGTGAGGTGGTCATACAGTCAGCGACCTT
+
BCBBCFFFFFCBGGGGGGGGGGGGGHHGGHHHHHHHGGGHHHHHHHHHHHGGGHHHHHHHHHHHHHGHHHHGGHHGEFGFHHGEDEEGHGHGGEHHHHE?FBFGHGGEEEF3?/B34?4?30?/>B@/<-.----./000;:;;0-;-;:-../9090//....-9.9//.9.-9--..//./..//9.////-----./;/////9/.////////....9;...//./.;.//////////;/.---./
@M03495:530:000000000-LYBTV:1:1103:5171:20412 2:N:0:TGACAGCT+CCTACGGG
ATATTTTGCCGTTGATAAACCAGCTAATTCCAAAGCTCACATGCTGACAGATCGGAAGAGCGTCGTGTAGGGAAAGAGTGTCCCGTAGGGTGTAGATCTCGGTGGTCGCCCGATAATTAAAAAAAAAAAAAAAGGAAGGCAGGGAGGAAGATAGTGTCAGGATATAGAGAGGAAGAGACGATAACACTTATACAGCAAGCGGGAGTTTGAGCACGGGAGAAGCATCTCAGGGGAGGGAGGCGGGCACATAG
+
CCCCCFFFFFCBGGGGGGGGGGHHHHHHHHHHHHHHFHHHHHHHHHHHHHHHHGFGGGHHHGGGGFGFGHHGGHHHHHFG5FFGF1/AFG??/3344444B1?EG/3>//////</?3333B2B/>//---<-../:.....--.:-./9:000;00000/0900000;9.../..9//.-...000;000:00009:/..----./000.00.---.-../000000009;-.:--..-.-----./:00
@M03495:530:000000000-LYBTV:1:1103:17983:20416 2:N:0:TGACAGCT+CCTACGGA
ATATTTTGCCGTTGATAAACCAGTCAGGAGTCCAAAGCTCACATGCTGACAGATCGGAAGAGCGTCGTGTAGGGAAAGAGTGCCCCGTAGGGTGGAGATATATGTGGATTACGCATCTGTCAAAAACTAGAATTATATCATACCTGCTCCAGCAATCACGACCTGTAATGGTTTAGTGGGTGGTTCACTGTTTCTGAAAAATGAAGAGAGTAGTCCAGCTTCTAAAAAGTTTATTGTGTTTTCTAGTGGAG
+
BBBBBFFFFFBAGGGGGGGGGGHFDGFHBFHFEGHHCEEGHDA53BG55FGFHBHEDEFEEGHGAEEAA?BFGFCFGHHFHH433B>1>1?AG1///BBFG44BB4333333///?E34F3?FF2?/2B?F?F3@2@DDF>G2F>GF222?1FGC1?CBADA@<0F1F1><11</00<...<-.;0CHB0;:;000CC0:.CC00;0./9;0;CBF0//000099900C9BBFGB0;9/B//:///99.:.
@M03495:530:000000000-LYBTV:1:1103:19986:20421 2:N:0:TGACAGCT+CCTACGGG
ATATTTTGCCGTTGATAAACCAGCTAATCCTGAAAAAAAAATCAAAGCTAAAAACTACAATGCTAAGACCACGATGTGACTGCTATCAAAGTTAGATATATATGTAAATTATTCATCTGTCAAATCCTAGAATTATATCATACCTGCTCCAGCAATCACGACCTGTAATGGTTTAGTGGGTTGTTCACTGTTTCTGAAAAATGAAGATAGTTGTCCAGCTTCCAAAAAGTTTATTGTGTTTTCTAGTGGAG
+
CCCCCFFFFFCBGGGGGGGGGGHHHHHHHHHHGHHHHGGFGHHHHHFFHHHHGHGHHGHHHHHHGHHHGHHHGGHGGEGHHHFHHHHHHFFHFHFHHHHHHHHGHHHHHFHHHHHHHHHHHHHHHHHHFEHHHHHHHHHHHHHFHFHHHHHGHGHHHHHGGGGGHHHHFFGGHHGHDGHHGFGAGHHHHEDHHHHHHHHHGHGFFHFHHGHHHHHHHHHGFHHHHHEGDFFFFGGGGGFFGGEFFGFFFB9
@M03495:530:000000000-LYBTV:1:1103:16836:20423 2:N:0:TGACAGCT+CCTACGGG
ATATTTTGCCGTTGATAAACCAGGACTCAGGCTGGACCAAAGCTCACATGCTGACAGATCGGAAGAGCGTCGTGTAGGGAAAGAGTGTCCCGTAGGGTGGAGAGCTCGGGGGTGGCCGGGTCATTAAAAAAAAAAAGAGGGAAGGAGGCGATGGGTGTGATATAAGGACGCGGTGGGAGGAAGCTGCGGAAGAGAAATCGAGTTGAGTGTTGAGCTCGGGAGCTGTCATGGGTGCACGCATGGGGGTGACG
+
CCCCCFFFFFCAGGGGGGGGGGHGHHHHHHHHHHGHHHHHHHHHHHHHHHHHHGHHHHHHHGGGGHHHGGGGEFHFHHGHHHHGH4B@BEGFEEEEG?F///?//33?E//B//>00>--<-01>11<0<D?D-:A../9........9---.99/.-.000000000.---=.99-..:./..:00-:;-.../0000...0.:000000.00000.---;.:0000000./..0:.--.::..---.0:
@M03495:530:000000000-LYBTV:1:1103:12124:20430 2:N:0:TGACAGCT+CCTACGGG
ATATTTTGCCGTTGATAAACCAGGACTCAGGCTGGACCAAAGCTCACATGCTGACAGATCGGAAGAGCGTCGTGTAGGGAAAGAGTGTCCCGTAGGGTGTAGGTCTCGGGGGGGGGCGGATCATTAAAAAAAAAAAAGAGCGAGAGGTAGGAGGCTGTGGGAGGACCAACTCAAGGAAAACGAACAGATAAGGTATAGAGAGCGGAAGCCAGATGGTGAAGATGCGAATGACGACAGAGGAGGACGCGGAG
+
CCCBCFFFFFDBGGGGGGGGGGHGHHHHHHHHHHGHHHHHHHHHGHHHHHHGHHHHHGGHHGGGGHHHGGGGEGGHHHGFHHHFHFGBFFHG1EEAFCF/??33BB4FF/</--;-------;B09099B-9C;-:-.;//--9;9.00;.0/.....//:..-....../00;009////-9.--/:0:000:00;000:..:--;...9..00;0000000009;--000;.---/:....:.-9----
@M03495:530:000000000-LYBTV:1:1103:11701:20466 2:N:0:TGACAGCT+CCTACGGG
ATATTTTGCCGTTGATAAACCAGCTAATCCTGAAAAAAAAATCAAAGCTAAAAACTACAATGCTAAGACCACGATGTGACTGCTATCAAAGTTAGATATATATGTAAATTATTCATCTGTCAAATCCTAGAATTATATCATACCTGCTCCAGCAATCACGACCTGTAATGGTTTAGTGGGTTGTTCACTGTTTCTGAAAAATGAAGATAGTTGTCCAGCTTCCAAAAAGTTTATTGTGTTTTCTAGTGGAG
+
CCCCCFFFBFCBGGGGGGGGGGHGHHHHHHHHHHHHHGGGGHHHHHBHHGHFFHGGHGHHHHHHHHHHHGHHGGHGGFHFDDGHHH3GHHHHHHHHHHHHHGHHHHHHHGHHHHFHHHHHHHHHHHHHHHHHHHHHHGHHHHHHHHHHEHHFCGGHHHHGGCGGGHGGG@GGHFHFDGHHEEFGHHHHHHHHHHHHHHHHHHHHHHGHHGGHFGCGHHFECHHFGFCEC9FEGGGGGGFBFGGGGFFFFG?
@M03495:530:000000000-LYBTV:1:1103:17465:20486 2:N:0:TGACAGCT+CCTACGGG
ATATTTTGCCGTTGATAAACCAGTCTCCAAAGCTCACATGCTGACAGATCGGAAGAGCGTCGTGTAGGGAAAGAGTGTCCCGTAGGGTGTAGATCTCGGTGGCAGCCATATTATTTAAAAAAAAATAAACCATTTCATCGTGGGTTAATGTGTGTGAGAAAAAGAGTATCTTGAGCCAGATGGGAAGCGCGTCAGGTGGGGACAGAGTGTGACAGCACTCGTACACGTGGCATAGCGCCAGAGCATGTACG
+
BBBBBFFFFFBAGGGGGGGGGGHGHHHHHFHHHHHHGHHHHHHHHHHHHHHGGGGFHH0EEE0EGCGHGFHHFFHDG@FGBEFEED131>334444411>//02/?/033B44B444434B////022>2@/2111@<1?/0//>..1111110001>1>//<<./==00===000//.:00/.:/..--9-:.;C0/.;?EAA.;/////;//;...//9....9...9-.//;9---.-;.////9//.
@M03495:530:000000000-LYBTV:1:1103:19601:20510 2:N:0:TGACAGCT+CCTACGGG
ATATTTTGCCGTTGATAAACCACCCTCCCTGTGGTCGTTATCTTGCTCCTTCTTCGTCAACGAATTTACTAATTCCAAAGCTCACATGCTGACAGATCGGAAGAGCGTCGTGTAGGGAAAGAGTGTCCCGTAGGGGGTAGATCTCGGGGGGGGGCGGGTCATTTAAAATAAAAAAGGAGACAAGAGTGGTCTGGGGGCTTAGATCAAGCACTACAGAGAAGCTGAGTGCGAGGGCGGCAGGTCAGTGAGAT
+
BCCBBFFFFFBAGGGGGGGGGGGGGHHGGGHHHHGHGEGHHHHHFHFHHHHGHHHHHGHGHGGGGHHHHHHHHHHHGHHHHHHHGHHHHHHHGHHHHHHGGGGHHHGGGGGGFFHHGHHHHGHFGBFFGGGCGFF/B<</111@10?-><:--:------.////:/;//:///-.9/..9//././/.///://----.9//9//9/////;/::BB//9//9/9///-.---.------.////9////
@M03495:530:000000000-LYBTV:1:1103:27204:20515 2:N:0:TGACAGCT+CCTACGGG
ATATTTTGCCGTTGATAAACCAGGACTCAGGCTGGACCAAAGCTCACATGCTGACAGATCGGAAGAGCGTCGTGTAGGGAAAGAGTGTCCCGTAGGGTGTAGATCTCGGGGGTTGGCGGGGTATTAAAAAAAAAAAAGAGGAAGAGCGACAATGGGTGACGGCAAGAACGCAAGAAATCACATCGTACACGTTCAGCGAACTCACATATAATATGTCGGCACACGTCATGCGACGACATCTGTGTCATGGA
+
CCCCCFFFFFCAGGGGGGGGGGHDHHHHHHHHHHGHHHHHHHHHHHHHHHHHHHHHHHHHHGGGGGHHGGGGEGGHGFGHHHHGHGG4BGHFEEGGG3F/3B444B?B///<//</2//---;C000000:;9-;--../.99.../-----///./../.9--99//:..---;/////////..;../.9.////.;-;.//////////;//9/.----/.-:...;/.9-----.//////://;//
@M03495:530:000000000-LYBTV:1:1103:18047:20525 2:N:0:TGACAGCT+CCTACGGG
ATATTTTGCCGTTGATAAACCAGTCAGGAGTCCAAAGCTCACATGCTGACAGATCGGAAGAGCGTCGTGTAGGGAAAGAGTGTCCCGTAGGGGGGAGATCTCGGTGGTCGGCGTGTAATTAAAAAAAAAAAAAAAGGGAAATGAAGGACGGTGGGGGAGAGGACAACACAGTAAGATAAGAGTATACATAAGTAGAGTGAGTGTGCTAGAGAGCTGGCGTTAAGGTTAGAATGCGGATAAGATAGCGAGAG
+
DCCDCFFFFFDCGGGGGGGGGGHGHHHGHGHHHHHHHHHHHHHHHHHGHHHHHHHHGGGFHHHGGGGEEGHHHGGHHHGH4F@GHHGHGEEG1E---./000...:A.0;----9./0:0B00:0A-:@D=----.;....000000..-9...-----...../......0000000:00::;0000:0000:00000;00000000000:..00/.-.-..00000.00000.--9.0:00000-9---
@M03495:530:000000000-LYBTV:1:1103:22293:20528 2:N:0:TGACAGCT+CCTACGGG
ATATTTTGCCGTTGATAAACCACCCTCCCTGTGGTCGTTATCTTGCTCCTTCTGTCGTCAACGAATTTACTAATTCCAAAGCTCACATGCTGACAGATCGGAAGAGCGTCGTGTAGGGAAAGAGTGTCCCGTAGGGTGTAGATCTCGGGGGTCGCCGGGTCATTTATATAAAACAAGGTGATGCGGAGTGGCTGGAGACCCGCTAGGTCATAGGATGGACGGATCTGAGACACAAGGTATGGGCACCACGG
+
CCCCCFFFFFCAGGGGGGGGGGGGGHHGGHHHHHFHGGGHHHHHHHHHHHHHHHHHGGGHGHGGGHGHHHHHHHHHHHHHHHHHHHHHHHHHHHHGHHHHGGGGHHHGGGGGGGHGHFEGHHHHFGFFHGGGGGGG@F<22222@@GF/@@-.<-.;--.-:0009;00000;0:9/.0/00;;----99....;..:9..----../////9////.;/-:..-/:///:///.;9/////../.9..:-
@M03495:530:000000000-LYBTV:1:1103:7155:20569 2:N:0:TGACAGCT+CCTACGGG
ATATTTTGCCGTTGATAAACCACCCTCCCTGTGGTCGTTATCTTGCTCCTTCTGTCGTCAACGAATTTACTAATTCCAAAGCTCACATGCTGACAGATCGGAAGAGCGTCGTGTAGGGAAAGAGTGTCCCGTAGGGTGGAGAGCTCGGTGGGCGGCGGGGCCTTAAAAAAAAAAAAAGGAGCATAGCTAATGGGAAAGCGGTACATTCACATATCATAAATCGCACATGGAGTGTCACGACATACTAAAGC
+
CCBCCFFFFFCBGGGGGGGGGGGGGHHGGHHFHHGHGGGHHHHHHHHHHHHHHHHHGGGHGHGEFHHHHHHHHHHHHHHHHHHHHHHHHHGHFHHHHHHHGGGGGHHGGGGFFGHHHGHHHGHHHH3FGGGGGGGG=F//=2//1?///??-.><<:-----.000:00-;------../...0000;00000./0../.:...000000000:0900000:...--00/0/0.;000..--.00000000
@M03495:530:000000000-LYBTV:1:1103:7837:20647 2:N:0:TGACAGCT+CCTACGGG
ATATTTTGCCGTTGATAAACCACCCTCCCTGTGGTCGTTATCTTGCTCCTTCTGTCGTCAACTCCAAAGCTCACATGCTGACAGATCGGAAGAGCGTCGTGTAGGGAAAGAGTGTCCCGTAGGGTGTAGAGCTCGGGGGGGGGCGGGGCATTAAAAAAAAAAAGAAAACAGACCACGGAATCAGGCTAGGGCTAGATGACAGATGAGAAATGAGGTGAGCATTCATACAGGAATATACGATTATGGCAGCG
+
CDCCCFFFFFDBGGGGGGGGGGGGGHHGGHHHHHGHGGGHHHHHHHHHHHHHHHHHGGGHGHHHHHHHHHHHHHHHHHHHHHHHHHHHGGGGHGHGGGGGFFGHHGHHHHHHDF?FFHGFEDGECC/2FD33@F<D/<C----<-----</<:0000<B;B>-9..///.//../..--..0000/.0.../...00000:0/0000<0<0<00/<.0.0000:00000:<./:0000:B..<<00./.9-
@M03495:530:000000000-LYBTV:1:1103:7478:20658 2:N:0:TGACAGCT+CCTACGGG
ATATTTTGCCGTTGATAAACCAGTCTCCAAAGCTCACATGCTGACAGATCGGAAGAGCGTCGTGTAGGGAAAGAGTGTCCCGTAGGGTGTAGATCTCGGGGGTCGCCGGAACCTTAAAAAACAAAACAATCAACCACCCCTTCTCCAACGCGGCCCCCACATACCCACACCCCTACGTCCACCACGCGGCTAACACACATCCTCCACTCCCACCACCCACCACACCCGCGATCAGAGCCCGTTCACCCTGC
+
ABBBBFFFFFBAEGGGFGGGGGHHHHHHHHABFFGHHHHHHHGHHHHHHHHGGFGHHHGEGGEEFEEGEFAFFFH5FDDBFG1/?FF31/BF4B4441?/>E//</?//////0?11?FGD...000..0/00/...<.<../0000/:.----;9?--.9000///.;A..9..;....:/;...9--;-.//9B9.;/////;..//.9.:...;9..9:...9.-9---:.//9/..--.9///...9
@M03495:530:000000000-LYBTV:1:1103:7211:20659 2:N:0:TGACAGCT+CCTACGGG
ATATTTTGCCGTTGATAAACCACCCTCCCTGTGGTCGTTATCTTGCTCCTTCTGTCGTCAACGAATTTACTAATTCCAAAGCTCACATGCTGACAGATCGGAAGAGCGTCGTGTAGGGAAAGAGTGTCCCGTAGGGTGTAGAGCTCGGGGGTCGGCGTGTCATTAAAAAAAAAAAAAGCGACGTAGCAGCAGAGGACCTAGTGCCTCAACAATACAACAGACAGAAGGAGCGCTCTACGAGGTAGACAGGA
+
CCBCCFFFFFCAGGGGGGGGGGGGGHHGGHFHHHHHGGGHHHHHHHHHFHHHHHHHGGGHGHGGEGHHHHHHFHHHHHHHHHHHHHHHHHHHHHHHGHHHGGGGHHHGGGGGGFGGHFHHHHHHHHBHHHGEGGGG@F/@222222?C/<@-.<-:;--./00000900-;;-@B--....---...90/../9..../0B00000000/99900900.//.///00....--...0:.;.-.900:0/..
@M03495:530:000000000-LYBTV:1:1103:13747:20660 2:N:0:TGACAGCT+CCTACGGG
ATATTTTGCCGTTGATAAACCAAAGCTCACATGCTGACAGATCGGAAGAGCGTCGTGTAGGGAAAGAGTGTCCCGTAGGGTGTAGATCTCGGTGGGCGCCGGGTCATTAAAAAAAAAAAAAGAATAGAGAAAGCAGTACGACGCGATGGATGACATAAAGAACAGAGGATGCGAAAGACGACGCACAAGCGGTAGCCGCGGGGGTCGATGATAGTGCTGCATATAAGTCATGGTGAGTCAGAACTGAGGTA
+
DDDDDFFFFFCBGGGGGGGGGGHHHGHHHHADFGGHFHHHHHHHGGGEFGHGGGGGGFGGHGGHHHHGDGDFGHGHGGGGGG>EGF44BF1F1?E////><///>0BF3??DGG?D/A?-<...000000000/0/000...--:-;.;;00000000000.///:/.:/0/-.--.:/.-------/...-;..00.---9---.--:00000:00000/000000000000000;;B00:0/;00:./0
@M03495:530:000000000-LYBTV:1:1103:6518:20683 2:N:0:TGACAGCT+CCTACGGG
ATATTTTGCCGTTGATAAACCAGTCAGGAGTCCAAAGCTCACATGCTGACAGATCGGAAGAGCGTCGTGTAGGGAAAGAGTGTCCCGTAGGGTGTAGCTAGCAGAGATCCGCCGCGAATTAAAACAACCAAATTGTATGTATTCACACATCCCCATCTTTGCGGCTATATTATGTTATATGCGAGATAGGCACAGAGTTTCACAAGAGACGTAGGAATACCACTGACTAATCATCACCTGTAACAAATAGT
+
BABBBFFFFFBBGGFFGGFFFGHHHHGGHGFHHHHHHHFHFGHFHHHGFGHHHGHHGFGGHHFEEGGAE1FDGF3BGHFGGDBF4F/E/1?FHFC3344433?BF/23330/////><</22>22/////?/?111@F<??111?111.11<..0>0<1000---<.:00000;;C000000..-;.00//0.////;00000009/.:/C....00//////////////9BB/F9.///////;;////
@M03495:530:000000000-LYBTV:1:1103:27379:20701 2:N:0:TGACAGCT+CCTACGGG
ATATTTTGCCGTTGATAAACCACCCTCCCTGTGGTCGTTATCTTGCTCCTTCTGTCGTCAACGAATTTACTAATTCCAAAGCTCACATGCTGACAGATCGGAAGAGCGTCGTGTAGGGAAAGAGTGTCCCGTAGGGTGTAGAGCTCGGGGGGCGCGGGGGAATTAGAAAAAAAAAGAGAGCAAATGTTGGTGTAGGTCGCAGGGTGACAGCACTGCATGCGCGGGGCGACTACGATGGTTCTCAGGAGTGG
+
CCACCFFFFFCAGGGGGGGGGGGGGHHGGHHHHHHGGGGHHHHHGHHHHHHHHHHHGGGHGHGGGHHHHHHHHHHHHHHHFHHHFHHHHHHHHHHGHHHHGGGGHHHGGGGGGFHFFGGHHHGHGHBFDGGGCFGG2?<2@222@2/<><D----:;----.////////:-9-9..//..////////..:./////---.--/9.///./;///////..-----;----/..;..////////9./..
@M03495:530:000000000-LYBTV:1:1103:11500:20713 2:N:0:TGACAGCT+CCTACGGG
ATATTTTGCCGTTGATAAACCACCCTCCAAAGCTCACATGCTGACAGATCGGAAGAGCGTCGTGTAGGGAAAGAGTGTCCCGTAGGGTGTAGATCTCGGGGGTCGCCGTGTCATTAAAAAAAAAAAAGATGAGGAATGAAGGGGTGGGAGGATTCGGCAGAATGATAAACTACGTGGAAGCGATATGGTCGCACTGAACAGTAGGTGGATGATGGAGGCATATGTGGTACAGTGCTGGCTGCGAACGCACT
+
CCCCCFFFFFDBGGGGGGGGGGGGGHHGHHDFGHHHHHHHHHHHHHHHHHHGGGGHHHGGGGEFGHGHFHHHHHHGH4BGHGHFGGGBF/3F44B44FF/>E/////<//?=11@1=GBGGCC@@C-..0000/0/0::000<@9---..-./0:..---</00<00000:0:../..0/.-.9.-00:0-<---/0000<0000<0..000:00//...0000000/00000:0<00./..-<--9.-9-
@M03495:530:000000000-LYBTV:1:1103:18453:20715 2:N:0:TGACAGCT+CCTACGGG
ATATTTTGCCGTTGATAAACCAGGGACTCAGGCTGGACCAAAGCTCACATGCTGACAGATCGGAAGAGCGTCGTGTAGGGAAAGAGTGTCCCGTAGGGTGTAGAACTCGGTGGGCGGCGCGTCATTAAAAAAACAAAAAGTAGAGACTAGCAGGAGGGACAGGGCTGGGTGATAAGACTGGGTCGCTATAGGACAAGAGGAGCGAGGCTGGGACAGCAGATACTCTCACAGGATGTACCAGCGCATTCTCG
+
CBBBCFFFFFCCGGGGGGGGGGHGGGGHHHHFHHHGHHHHHHHHHHHHHHHHHHHHHHHFHHGGGGHHHGGGGEGHFGHGHGHHFGBFFGGHGHGGGGC//B34433B/E/<///>////---<0>1000<<A.......=00000/00//0:..;.-.....99.:AG/.9////////..:/--.:./;:///../..;..-----..99....././/9///;///;/..////9///.-:-9.///9
@M03495:530:000000000-LYBTV:1:1103:5117:20717 2:N:0:TGACAGCT+CCTACGGG
ATATTTTGCCGTTGATAAACCAGGACTCAGGCTGGACCAAAGCTCACATGCTGACAGATCGGAAGAGCGTCGTGTAGGGAAAGAGTGTCCCGTAGGGTGGAGGTCTCGGGGGGCGGCGGATCATTATAAAAAAAAAAAGGGGGAAGAGAGAAGGGCGAGAGGGATCGGATTGAGCAAGGCACTGCAATCGGGGAGAAGTAGAGGAGACACAACGCAGTTATGATGGGCAACAGTCAGGGACGTCACACTGG
+
CCCCCFFFFFCCGGGGGGGGGGHGHHHHHHHHHHGHFHHHHHHHHHHHHHGHHHHHHGHGHGCFGHFHGGGE>EGGHHGGHHHFHBF4BGFE?>E?FFF/////??43?/>/--;------990900000;0;-:B--...:-9.9../..09...--;--.../...9../00:0//.;../900900..-9--../:0000/....///..9-;-.0000;00;:./.../000;/...-9...00/0/
@M03495:530:000000000-LYBTV:1:1103:25545:20719 2:N:0:TGACAGCT+CCTACGGG
ATATTTTGCCGTTGATAAACCAAAGCTCACATGCTGACAGATCGGAAGAGCGTCGTGTAGGGAAAGAGTGTCCCGTAGGGTGTAGAGCTCGGGGGTGGGCGGGTCATTAAAAAAAAAAAACAATAAAAGAGAGGAGTGGGGGGTCAGAGTCTCACAAAATGATGAAATTCTGAGACACACGTCGAGCAAGTAAAGTAACGTGCACTGTTCCATCGTCTCAGACACGTTCACCAAACATCACATGCGTGGAC
+
DDDDCFFFFFCBGGGGGGGGGGHHHHHHHHHHHHHHHHHHHHHHGGGGHGHGEEGEGHHGHGHHHHHH@FDDGHGH?1EGHF/@34B43E1E/EE////?//---><=00<0D<DCF-A?...000000.//....;...---:../00;000:000..00000000000900090//:.-9;9-;.-9/000009000.9...00/0000090;..:B0000/;.:.90900;9..00000000.9.-.0
@M03495:530:000000000-LYBTV:1:1103:23275:20719 2:N:0:TGACAGCT+CCTACGGG
ATATTTTGCCGTTGATAAACCAGCTAATCCTGAAAAAAAAATCAAAGCTAAAAACTACAATGCTAAGACCACGATGTGACTGCTATCAAAGTTAGATATATATGTAAATTATTCATCTGTCAAATCCTAGAATTATATCATACCTGCTCCAGCAATCACGACCTGTAATGGTTTAGTGGGTTGTTCACTGTTTCTGAAAAATGAAGATAGTTGTCCAGCTTCCAAAAAGTTTATTGTGTTTTCTAGTGGAG
+
AAAAAFDDFFA>AACGGFGFFGDCHCFGFFGHG33D2AEEEFFFHFF2F5FA331BGG33ABEGG5BD3BFGECHGBB@G4EGHHHHG@DFGGFHFHGHGDGHHFFHH4GHHFGHGFHGHHHFGGHFHHHHHFGGH4DGHHHGFFHFHGHGHBGHHHFHGGGFDHFD??@GGFHGEGHHG.<CDEFGHHGDFGGHH=DGFCGDDFGFHHHFHHHB0CGGHFC:C0C.EABF;BFBFFFBFFF9FBFBB.B.
@M03495:530:000000000-LYBTV:1:1103:12160:20739 2:N:0:TGACAGCT+CCTACGGG
ATATTTTGCCGTTGATAAACCAGCTAATCCTGAAAAAAAATCAAAGCTAAAAACTACAATGCTAAGACCACGATGTGACTGCTATCAAAGTTAGATATATATGTAAATTATTCATCTGTCAAATCCTAGAATTATATCATACCTGCTCCAGCAATCACGACCTGTAATGGTTTAGTGGGTTGTTCACTGTTTCTGAAAAATGAAGATAGTTGTCCAGCTTCCAAAAAGTTTATTGTGTTTTCTAGTGGAGG
+
B@?ABFFFFFDAEEGGGFGGGGHHGHHHGGGHFHHHGGGGHHHGHGFHFHHHHGHHHGHFHHHHDGHHHHHGGHGGHHHFHFHFDGFBDHFGHHHGHHFFGHHHHFHHGFGGHHHHHHHHHHFGHHGHHHFHHGHHHHHHHGFHHGHHHEHHHEHGHGGDDFEFG1FG11?GHGFFDHHDEFDHH1GHHHHGHHHH0D<GFH0DGDDBDDFH0GFGFFFF0BCG0G:;CGBFGF;BFFFGFFFFBFF90CC
@M03495:530:000000000-LYBTV:1:1103:7927:20756 2:N:0:TGACAGCT+CCTACGGG
ATATTTTGCCGTTGATAAACCACCCTCCCTGTGGTCGTTATCTTGCTCCTTCTGTCGTCAACGAATTTACTAATCCAAAGCTCACATGCTGACAGATCGGAAGAGCGTCGTGTAGGGAAAGAGTGTCCCGTAGGGTGTAGATCTCGGGGGGGGGCGTGTCAATAAAAAAAAAAAACAAGGTGATGAGGGTGGGAGTGGGCAGGGGTTCTGAAATATCGATAAGTCATGTTGAGAGATAGAGAGGGGACAGA
+
CCDCCFFFFFDBGGGGGGGGGGGGGHHGGHHHHHHHGGGHHHHHHHHHHHHHHHHHGGGHGHGGGHHHHHHHHHHHHHHHHHHHHHHHHHHHHHHHHHHGGGGGHHGGGGGGGHHHGGHHHHHGGBFFGGHCDDG@F/@F222@@CF/A@--9--9--./00;00BF0-:;--;-.../.000:000:.;.--.;...../.---:-.000000000.....0::0000;000.0.:00000...-.-.:/
@M03495:530:000000000-LYBTV:1:1103:8394:20757 2:N:0:TGACAGCT+CCTACGGG
ATATTTTGCCGTTGATAAACCAGGGACTCAGGCTGGACCAAAGCTCACATGCTGACAGATCGGAAGAGCGTCGTGTAGGGAAAGAGAGGCCCGTAGGGTGTAGATGACGGTGGTGGCGGGAACATTAAAAAAAAAAAAGATGACGGCGGTCAGGGGCTGGCATGCCATCGTAAGCCGAGCAGCTCACAACGGACTGAAGTGTGGACCAGATGTGCGGTCGCAGAACTAGGCATGAAGAGATGTATGATGAC
+
BABB?FFFFFB>EGGGGGGFCGHEFEGHHGFGHHGGHHFHHHHFGHFGCGEFHH5GHHHHFHGGEFEGHGGGGGGGGGHGHHHHHF2?11FEE>E/>E3?/3BB4443/<//C?F/0<>//-.011111>1-?--:--.90009.-:----...9--9...././////...9.//-----/./;////:--;--9;9//9:/.9/..:./////.-;---;.-/.///////.//9/..9//;///://;
@M03495:530:000000000-LYBTV:1:1103:8944:20758 2:N:0:TGACAGCT+CCTACGGG
ATATTTTGCCGTTGATAAACCAGCTAATCCTGAAAAAAAAATCAAAGCTAAAAACTACAATGCTAAGACCACGATGTGACTGCTATCAAAGTTAGATATATATGTAAATTATTCATCTGTCAAATCCTAGAATTATATCATACCTGCTCCAGCAATCACGACCTGTAATGGTTTAGTGGGTTGTTCACTGTTTCTGAAAAATGAAGATAGTTGTCCAGCTTCCAAAAAGTTTATTGTGTTTTCTAGTGGAG
+
CCCCCFFFFFCAFGGGGGGGGGGHHHHHHHHHHHHHHGGGGHHHHHHHHHHHHGGHHHHHHHHHGHHHHGHHGGHGHHEHHGGHHHHHHHHHHHHHHHHHHHHHHHHHHHHHHHHHHHHHHHHHHHHHHHHHHHHHHHHHHGHHHHGHHHHHHGHHHHHGFGGGHHGFG@FFGHFBFFHECFFGGHHHGHHFHHHHHFHHEFHHBGCGFHHBGHHE0CHHEHHFGFGAFFGGGGGGFF/FFFFGFFFBABE
@M03495:530:000000000-LYBTV:1:1103:15757:20760 2:N:0:TGACAGCT+CCTACGGG
ATATTTTGCCGTTGATAAACCAGAGGACTCAGGCTGGACCAAAGCTCACATGCTGACAGATCGGAAGAGCGTCGTGTAGGGAAAGAGTGTCCCGTAGGGTGGAGAACTCGGGGGGGGGCGGGGGATTAAAAAAAAAAAAAGTAGGCAGCTCGAGGGATCAGGGACCACTAGAAACACTGGCGATACGCCTACACAAAGACATCAGTACACGCGTATGACACAAAGAATCCATAAGAGTAGAGATGGGAGGA
+
CCCCCFFFFFCBGGGGGGGGGGHHHGHGHHHGHGHHGHHHHHHHHHHHHHHHHHHHHHHHHHHGGGGHFHGGGGGGGHHHGBFHHHHBD4BFFEGF?/F3F///30?3DE//>/--@--9----;.;000;F=-:-:9@-.000000../9.-.--./..00....9.0/0000//.00/.---.:9.-;./0/0;.//;:000090099.----./00009..//.0009000000;00000000./.:.
@M03495:530:000000000-LYBTV:1:1103:17840:20761 2:N:0:TGACAGCT+CCTACGGG
ATATTTTGCCGTTGATAAACCAGCTAATCCTGAAAAAAAAATCAAAGCTAAAAACTACAATGCTAAGACCACGATGTGACTGCTATCAAAGTTAGATATATATGTAAATTATTCATCTGTCAAATCCTAGAATTATATCATACCTGCTCCAGCAATCACGACCTGTAATGGTTTAGTGGGTTGTTCACTGTTTCTGAAAAATGAAGATAGTTGTCCAGCTTCCAAAAAGTTTATTGTGTTTTCTAGTGGAG
+
BBABBFFFFFBAGGGGGGGGGGHHHGHHHHHHHHHHGGGGFHHGHHHHHGHHHHGGHHHHHHHHHBFHHHHHGGHGFGHHHFFGHHHHHHHHHHFFHHHHHHHHHHHHHGHHHHHHHHHHHHGHHHHHHHEHHHHHHHHHHHGHHHGHHHHHGHGGHHHDDGGGHHGFF@GGFFFGGHFHGGGGHHHHHGHHFH0DGG0DG.0=DCFHHHFHHHHHFHHHHGB:CC.;EFFGGGGGB9FFGGFG0B;BAFG
@M03495:530:000000000-LYBTV:1:1103:2989:20764 2:N:0:TGACAGCT+CCTACGGG
ATATTTTGCCGTTGATAAACCAGGACTCAGGCTGGACCAAAGCTCACATGCTGACAGATCGGAAGAGCGTCGTGTAGGGAAAGAGTGTCCCGTAGGGTGGAGAGCTGGGGGGGGGCCGGCTCGTTAAAAAAAAAAAAGGAGGAGAATCGACGGGGTGGCGGGTACGGGAGTGATGGCAAGTTAAGCTGACTGAGTGTGCTATTGTACCACGACATGTGGGAATGTAAGTGTCACGAGCATGCTGGCTGCTC
+
BBACCFFFFFCCGGGGGGGGGGHGHHHHHHHHHHCHHHHHHHGHGHGFHHHHHHHGHHEHGGFGGHHGGEDEEE1GHGGHFHHFHBG4FGHGA>E?EFE/?FB//D3B</<:-:@--:---.--.;.00;-@@B-;-../.;....00..-----;--.---;-0..-:-..0090//0.000000000:9:00900000:000000900.---.0000..0990000:0;000..---;;0900./;900
@M03495:530:000000000-LYBTV:1:1103:4032:20770 2:N:0:TGACAGCT+CCTACGGG
ATATTTTGCCGTTGATAAACCACCCTCCCTGTGGTCGTTATCTTGCTCCTTCTGTCGTCAACTCCAAAGCTCACATGCTGACAGATCGGAAGAGCGTCGTGTAGGGAAAGAGTGTCCCGTAGGGTGTAGATCTCGGTGGTCGCCGGGACATTAAAAACAAAATGAAGAGAAGACGTCTAGGTAATCGAGTATAGACTTGACGTGTGGATGTGCGAAACTATAAGAACCTGTGACGAAAGAGTTACAGCATA
+
CCBBCFFFFFCBGGGGGGGGGGGGGGHGGHHHCHHHGGGHHHHHHHHBHHHHHHHHGGGHGHHHHHHHGHHHHHGFHHHHHGHHFGHHGDGGHHGGFGFEFGFGHG3FHHGHGHBFBFEHGGGA2?/2B33B3FG//?AD2<//>----.11100=0..C.<00=000./////...:.;0;;0;;.:.;.00;0000000.:.:..00//00..--;///:/;///;/.;///..-..//9/////////
@M03495:530:000000000-LYBTV:1:1103:19840:20775 2:N:0:TGACAGCT+CCTACGGG
ATATTTTGCCGTTGATAAACCAGCCTCCCTGTGGTCGTTATCTTGCTCCTTCTGTCGTCAACGAATTTACTAATTCCAAAGCTCACATGCTGACAGATCGGAAGAGCGTCGTGTAGGGAAAGAGTGTCCCGTAGGGTGTAGATCTCGGTGGTGGGCGTATCATTAAAAAAAAAAAAGTGAAGAAAGCAAGAGACGAATGAAGAGACTGACTAGACAAGTAAATCAGTGATATGTAGTATAGAGTTACTTAA
+
BCCCCFFFFFCBGGGGGGGGGGHHGHHHGHHHHHGGGGGHHHHHHHHHHHHHHHHHGGGHGHGGGHHHHHGHHHHHHHHHHHHHHHHHHHHHHHHHHHHHGGGGFHHGGGGGGHHGHGHHHHGHFGBFGHGGGGGG=F/>@>2>2>FFAEG////.<--.>>F11000<-<<@---.:00000//0/0///<//.--.00000://<0000:0000<:000000000000000:00000:00:0::00000
@M03495:530:000000000-LYBTV:1:1103:21080:20805 2:N:0:TGACAGCT+CCTACGGG
ATATTTTGCCGTTGATAAACCAGCTAATCCTGAAAAAAAAATCAAAGCTAAAAACTACAATGCTAAGACCACGATGTGACTGCTATCAAAGTTAGATATATATGTAAATTATTCATCTGTCAAATCCTAGAATTATATCATACCTGCTCCAGCAATCACGACCTGTAATGGTTTAGTGGGTTGTTCACTGTTTCTGAAAAATGAAGATAGTTGTCCAGCTTCCAAAAAGTTTATTGTGTTTTCTAGTGGAG
+
BBABBFFFFFBAFGGGGGGGGGHHHHHHHFHHGHGFGEGFGHHHHHEHHHHHHHFGH3GFHHHHHHHHHHHHGGHGGHHHHFHGDEGHHHGHHHHHFHHHHHHHEGHHHHHHHHGHHFHHHFFFFHHHFHGHHHHHHHHHHHHHFHHHFHHHEHHHHGGGECGGHHHFF@FFHHHHHHHHGGGGHHEBDFGHHFHHGFGHCHHHBGBGHFGFHFFFHGBHGFFHFC..CFF9FGBB;B;FFEBFFFFFFF9
@M03495:530:000000000-LYBTV:1:1103:5272:20810 2:N:0:TGACAGCT+CCTACGGG
ATATTTTGCCGTTGATAAACCAGCTAATCCTGAAAAAAAAATCAAAGCTAAAAACTACAATGCTAAGACCACGATGTGACTGCTATCAAAGTTAGATATATATGTAAATTATTCATCTGTCAAATCCTAGAATTATATCATACCTGCTCCAGCAATCACGACCTGTAATGGTTTAGTGGGTTGTTCACTGTTTCTGAAAAATGAAGATAGTTGTCCAGCTTCCAAAAAGTTTATTGTGTTTTCTAGTGGAG
+
ACBCCFFFFFCBGGGGGFGGGGHHHGHGHHHHHHHHHGGEEGAGHEFHHHFBGBEHHHHGHHHHHFHHHHHGGEFFGGHHFFHFFHHHHHGHHHHGHHHHFHHH?GHHGHHHGFHHHFGHFHHHHHGHHHGHHHHHFHHHHHHFHHGHHHHHHHHFFGHF?CFGHHFF1@??FCGHGHEHGGGGHHGGHHHG0=G00DBGHHHHHHHGGGGHHHHC0CGFFCCCGH.EEFGBFGGF90/CGFB00FBFF0A
@M03495:530:000000000-LYBTV:1:1103:16756:20816 2:N:0:TGACAGCT+CCTACGGG
ATATTTTGCCGTTGATAAACCATCCAAAGCTCACATGCTGACAGATCGGAAGAGCGTCGTGTAGGGAAAGAGTGTCCCGTAGGGTGTAGATCTCGGGGGGCGCCGTGTCATTAAAAAAAAAAAAGGAAGAGGGCTGAGGGGTAGGTAGGGAGATGGAAAGGATCAGAAGCGGAGCTGAAGGGTGAAGTGGTGGGATACGTAGCCTAGATCTTGCGAGAAACGGATGTCTGTCGAGAGTTCATAGTTACGCG
+
CCCCDFFFFFCBGGGGGGGGGGHHHHHHHHHHHHHHHHHHHHHHHHHHGGGGHHHGGGGGGGHHHGGHHHHHFGFGGHFHEGCGBF>FG444BBCG/>E--;-::--.;;09B0;9CBFF-9;-..//......9..;..-...;000../../00/00..;0/:00000-----.00000....000000..-.9/0.00:.000/:000000----.0/..:.-000000..-.-00:00000900..-
@M03495:530:000000000-LYBTV:1:1103:13568:20856 2:N:0:TGACAGCT+CCTACGGG
ATATTTTGCCGTTGATAAACCAGCTAATCCTGAAAAAAAAATCAAAGCTAAAAACTACAATGCTAAGACCACGATGTGACTGCTATCAAAGTTAGATATATATGTAAATTATTCATCTGTCAAATCCTAGAATTATATCATACCTGCTCCAGCAATCACGACCTGTAATGGTTTAGTGGGTTGTTCACTGTTTCTGAAAAATGAAGATAGTTGTCCAGCTTCCAAAAAGTTTATTGTGTTTTCTAGTGGAG
+
BCBCCFFFFFCAGGGGGGGGGGHHHHHHHHGHHHHHHGGGGHHHHHHHHHHGGHFHHHHHHHHHHHHHHHHHGGHGGHHHGHHHHHHHHHHHHHHHHHHHHHHHHHHHHHHHHHHHHHHHHHHHHHGHHHHHHHHHHHHHHHHHHHGGHGHHGGHHHHHGGGGGHHHGGGHGHFHGFDGHDFGGGHHHHHHHHHHHBGFHHHGFGHHHGHFHHHHHHHHEHHGGHBH.;BFFGGGGGGBFEBFGGB;09BE
@M03495:530:000000000-LYBTV:1:1103:6067:20863 2:N:0:TGACAGCT+CCTACGGG
ATATTTTGCCGTTGATAAACCAGCTAATTCCAAAGCTCACATGCTGACAGATCGGAAGAGCGTCGTGTAGGGAAAGAGTGTCCCGTAGGGTGGAGGTCTCGGGGGTCGGCGGAGCATTAAAAAAAAAAAAGAGAAAAGAAGAGGTGGATGACGGAGGGTGCAGTAGAGGATAGATAGTATACTCAAGTGAAATAGATTCAGACGGTGAGGTGGTACATGGTCGTGTGACAGAGCACGCGGACGAAATAAGA
+
CCCEEFFFFFCBGGGGGGGGGGHHHHHHHHHHHHHHHHHHHHHHGHHHHHGHHHGGGGHHHGFGFEGBGHHGHHHHGHDGDFGGEFEFGGHG/1111244B?/E?//>//</--<>F11D1DG@CC@-@<.9//00//../0..:...0000.-..--...011:111/</0011:111<B1101<01111111011<11110-....<.<...1111</<1--<..111<///0.-----9---..1111
@M03495:530:000000000-LYBTV:1:1103:28020:20874 2:N:0:TGACAGCT+CCTACGGG
ATATTTTGCCGTTGATAAACCACCCTCCCTGTGGTCGTTATCTTGCTCCTTCTGTCGTCAACGAATTTACTAATTCCAAAGCTCACATGCTGACAGATCGGAAGAGCGTCGTGTAGGGAAAGAGTGTCCCGTAGGGTGTAGGTGTCGGGGGGTGGCGGGGCATTAAAAAAAAAAAAAGGGGAGTACGTATGAGTTGCACGGGGGGAGACAGAAGATGGAGTGTGAATATTACAGTGTATAGCTGATGTGAG
+
DDCDDFFFFFCAGGGGGGGGGGGGGHHGGHHHHHHHGGGHHHHHHHHHHHHHHHHHGGGHGHGGGHHHHHHHFHHHGHHHHHHHHHHHHHHHHHHGHHHHGEGGFGHGGGGGGEHGFGFHHHHHHHFBGFDGGGGE2F/222>222?//<@;-;-.------/00000::;-9----...-.-./:.:00/0;0000009-----9;;.///0:0000:/0.:0:0000::00000:0000:0:000:;00
@M03495:530:000000000-LYBTV:1:1103:10539:20886 2:N:0:TGACAGCT+CCTACGGG
ATATTTTGCCGTTGATAAACCAGAGGACTCAGGCTGGACCAAAGCTCACATGCTGACAGATCGGAAGAGCGTCGTGTAGGGAAAGAGTGTCCCGTAGGGTGTAGAGCTCGGGGGGGGCCGGGTTATTAAAAAAAAAAAAGAAGGGGAAGAATGAGGGCGGCAGAGGAGCGCACGGAATAAGGAACCGCGTGGGACGAACACAGAGCACGGTCGACACGATGGTGCGAGGAGTAGGAGTACAGAAGTAAGAG
+
CCCCCFFFFFCCGGGGGGGGGGHHHGHHHHHHHHHHGHHHHHHGGHHHHHHHHHHHGHHHHHHGFGGGHHGGGGGGFGGHGBGHHHHBG@BFGGHGGGG3F>3B43433?E/ED------9-9..9909;90-@BC--:;..9..-....;0000:..-----...:..-:9----..0000;/..:-;----..-----/.90//9.-9..-:-.-.-...000-.---.9/0009:/000000000000
@M03495:530:000000000-LYBTV:1:1103:23735:20913 2:N:0:TGACAGCT+CCTACGGG
ATATTTTGCCGTTGATAAACCAGGACTCAGGCTGGACCAAAGCTCACATGCTGACAGATCGGAAGAGCGTCGTGTAGGGAAAGAGTGTCCCGTAGGGTGTAGATCTCGGTGGGGGGCGGATCATTAAAAAAAAATACAAAGAAGAGAATGGCGATGGTGCAGTGACACGTAGGGCTAGTGCTACAAGAAGAGATAACAAAACATTGCGGACTATCTGGTAGATAGTCGTGTGCTGGGACGTGGTATGATGG
+
CCCCCFFFFFCAGGGGGGGGGGHGHHHHHHHHHHGHHHHHHHHHHHHHHHHHHHHHHHHHHGGGGHHHGGGEEEGHHHGHHHHHH4GBFGHG?EEDFGF/?34444?BF/?E///-;;-:--9B990;BFFFD-.00090//./0./0000/--9;.;0000000000../.../.:A000000000///0./000000....0000.----/;00;0000000000.....0000...-...9000000;
@M03495:530:000000000-LYBTV:1:1103:4844:20925 2:N:0:TGACAGCT+CCTACGGG
ATATTTTGCCGTTGATAAACCAGTCTCCAAAGCTCACATGCTGACAGATCGGAAGAGCGTCGTGTAGGGAAAGAGTGTCCCGTAGGGTGTAGATCTCGGGGGGCGCCGGATCATTAAAAAAAAAAAGATAAAGTAGCACGGAAGGGTAGTATGCACGTTAGTATGGAAACATGGCACTAAGTGAGACAAGATATAGAACTACTGTATAGTGTTGATATAGCAGAGATTGGCAAGTAGAGACTCAGCGATAT
+
CDCCDFFFFFDAGGGGGGGGGGHHHHHHHHHHHHHHHHHHHHHHHHHHHHHGGGGFGHGEGGGGHHHHGGHHGHHFH@DGFEHEGGF??/B344BB41?/>E----::--.;F0;0009FA;DDFA..:0000:9;000---...../.0009000.../.0000/0;0//00/.90/000000990//./00000000;0000000:00090.000000000/./000./00.;00000/00000.-..-
@M03495:530:000000000-LYBTV:1:1103:14899:20934 2:N:0:TGACAGCT+CCTACGGG
ATATTTTGCCGTTGATAAACCAGGACTCAGGCTGGACCAAAGCTCACATGCTGACAGATCGGAAGAGCGTCGTGTAGGGAAAGAGTGTCCCGTAGGGTGGAGATATCGGGGGGCGGCGGGGCATTAAAAAAAAAAAGGAGGGAGAGGGAGGTGGGGTAGGGGTGATGGGACGACAGGGAGACGTGGACAGGGACGGGAGCTACGGGATGGAACAGGGGAGGTGGCGTGGACTGAGGGCAAGTGAACACTGG
+
CDCCCFFFFFEBGGGGGGGGGGHGHHHHHHHHHHGHHHHHHHHHHHHHHHHHHHHHHHHHHGGGGHHHGGGFEEHHHHGGHHHGHFGBFFHGECFGG?F///33444?E/E/----------</0<111:<@>--@../.<-........-.9.9-...9...<.<10./.-----......<<...00.....9--.-..009.-..../00//..-.--....-<--.00.00......111101/<0/
@M03495:530:000000000-LYBTV:1:1103:16465:20958 2:N:0:TGACAGCT+CCTACGGG
ATATTTTGCCGTTGATAAACCAGCTAATCCTGAAAAAAAAATCAAAGCTAAAAACTACAATGCTAAGACCACGATGTGACTGCTATCAAAGTTAGATATATATGTAAATTATTCATCTGTCAAATCCTAGAATTATATCATACCTGCTCCAGCAATCACGACCTGTAATGGTTTAGTGGGTTGTTCACTGTTTCTGAAAAATGAAGATAGTTGTCCAGCTTCCAAAAAGTTTATTGTGTTTTCTAGTGGAG
+
BBBBBFFFFFBAFGGGGGGGGGHHHHHHHHHHHHHHHGGGGHGHHEHHHGFHHHGHHHHHHHHHHHFHHHGHGEHEFGHHDHHHHFFHGHHHHHHHHHHFFHHHGHHHHHHHHHHHHHHGHHHFGHHHHHHHHHHHHHHHHHHFHHGHHGHHHHGGHGHGECCDHHGHGFF?GHHHGHEECF@EEHHHHHHHGHGGGGGFHHGFDGHHGHHFHFHGHFBFFGHFCGG.;:FFFFFGFFFFBBFFBBFF?9E
@M03495:530:000000000-LYBTV:1:1103:3623:20976 2:N:0:TGACAGCT+CCTACGGG
ATATTTTGCCGTTGATAAACCAGCTAATCCTGAAAAAAAAATCAAAGCTAAAAACTACAATGCTAAGACCACGATGTGACTGCTATCAAAGTTAGATATATATGTAAATTATTCATCTGTCAAATCCTAGAATTATATCATACCTGCTCCAGCAATCACGACCTGTAATGGTTTAGTGGGTTGTTCACTGTTTCTGAAAAATGAAGATAGTTGTCCAGCTTCCAAAAAGTTTATTGTGTTTTCTAGTGGAG
+
@ABBBFFBFFDBGGGGGFGGGGHHHHHBHFHHHHFBHEGGGHBGGHFEHFGFHHGHHEFHHHHHHGHHGEFHGGEFGGHGHHHHHHHGDFHHHGHGHHHHHHHHFGHHHGHHHHHHHHBHHHHHHHBHGGHHHHHHGFGGFGDCGFFFH2FGFG2FGHHGACFDHHHH1?D?GHHEFHFHDF@AGGFFFHHHDGHF0G<GFGHHFFHHHHHHHHGFHHBBCGBC;GEE?C0BFGGGGGFF/BCFFB0FGFE
@M03495:530:000000000-LYBTV:1:1103:19782:20978 2:N:0:TGACAGCT+CCTACGGG
ATATTTTGCCGTTGATAAACCAGCTAATCCTGAAAAAAAAATCAAAGCTAAAAACTACAATGCTAAGACCACGATGTGACTGCTATCAAAGTTAGATATATATGTAAATTATTCATCTGTCAAATCCTAGAATTATATCATACCTGCTCCAGCAATCACGACCTGTAATGGTTTAGTGGGTTGTTCACTGTTTCTGAAAAATGAAGATAGTTGTCCAGCTTCCAAAAAGTTTATTGTGTTTTCTAGTGGAG
+
BBBBBFFFFFBAFCGGGGGGGGHHHHHHHHHHHGHGHGGGGHHHHHHHHHHHEGGHGHHHHHHHHGHHHHHHGGHGFGHHHFFGHHHHHHHHHHHHHHHHHHHHHHHHHGHHHGHHHGHHHHHHHHHHHHGHHHHHHGDHHHBGGHGHFFGHGHHHHHHGGGGGHHHHG@G?GHHFDFHHGGGGHHGHHHFGFFFGHFFHHHHGHHHHHHFHBGHFHHGHHBFGGGHGDFFFFGGFCBBFF/0FFFGGFF?
@M03495:530:000000000-LYBTV:1:1103:13437:20983 2:N:0:TGACAGCT+CCTACGGG
ATATTTTGCCGTTGATAAACCAGGACTCAGGCTGGACCAAAGCTCACATGCTGACAGATCGGAAGAGCGTCGTGTAGGGAAAGAGTGTCCCGTAGGGTGAATATCTCCGAGGTTGGCCTCTACATTTGTAAATACGCCCACCTCTCCAGTACTCTAGTCTGGCAGTTTCCAACGCAATACGTAGTGGAGCCCCGCATTTCCACATCAGACTTACCATACCGACGAGCCGTGCGTTACACACATGAGATCCG
+
BAABAFFFFFBAEGCGGGGFGGGFGHHFHHFHFHDHCGHHHHHHHHGFHHBFGFFGGFH3EE1FEACEGGFG0EHFHHGCFEEBBFD4BF3>F?E?13//B4?4B??3?/<//22/B?2022B333B33B22222///<?</G0?0F1<GFF11=FGDH1GBHCEC111><GC<-A<AGC.<:G./.C./...---.;FFF9FFB009=/;900C00;9/..9-99--9.-;-;.../;/9://9/;/9B.
@M03495:530:000000000-LYBTV:1:1103:18337:20989 2:N:0:TGACAGCT+CCTACGGG
ATATTTTGCCGTTGATAAACCACCCTCCCTGTATTCCAAAGCTCACATGCTGACAGATCGGAAGAGCGTCGTGTAGGGAAAGAGTGTCCCGTAGGGTGGAGATCTCTGTGGGCGGCGGTTCATTAAAAAAAAAAAAGAGGAAGGGGAGAGTAGGAGGAGATGAGGAACGCAATGAACAAGTGAAGCGACATAAATAGAGAAGATGTGAACGACAGCGGAAAGGGAGGAGTAGTACTACATGCGGTCGGCAG
+
CCCCCFFFFFDBGGGGGGGGGGGGGHHGGHHHHHHHHHHHHHHHHHHHHHHHHHHHHHHHGGGGHHHGGGGGGGHHHGHHHHHHFHBFHHGHGGDF3?///333D44D4BE//<//>/--<><11<1FG@CGG;:-../../...-.-..00:00/....;00;/0/.9.--.00:00//:00000-.;-.0000:00000/00000000.;--:9--9--.....-..;/0;000:00000.-::-----
@M03495:530:000000000-LYBTV:1:1103:13365:21000 2:N:0:TGACAGCT+CCTACGGG
ATATTTTGCCGTTGATAAACCATAATGTCACAACCACTTCTTGCCCTCCAAAGCTCACATGCTGACAGATCGGAAGAGCGTCGTGTAGGGAAAGAGTGTCCCGTAGGGTGGAGATCTCGGTGGGGGGCGGGTCCTTAAAAAAAAAATAAGAACAGATCTCGTGGATTATCAAAGCCGGTGGTGACCAAACTAGCACAGTACAAATCAAGACAAGCAAGATAACAAGACGAGACACCACGTAATGCTGCATA
+
CCCCCFFFFFCAGGGGGGGGGGHHHHHHHHHHHGGGGHHHHHHHHHHHGHHHHHHHHHHHHHHHHHHHHHHHGGGGFHHGGGGEGFGHHGHGHHHHGHBGHHGEEEGGCG/FE33?44??/?////-------.0;0;000@D->-.;0000////0000.....0:0900000/.-:--...0000...000/00//000000000000///..////;90000;//.:-..//...../..00900/00
@M03495:530:000000000-LYBTV:1:1103:9344:21006 2:N:0:TGACAGCT+CCTACGGG
ATATTTTGCCGTTGATAAACCAGCTAATCCTGAAAAAAAAATCAAAGCTAAAAACTACAATGCTAAGACCACGATGTGACTGCTATCAAAGTTAGATATATATGTAAATTATTCATCTGTCAAATCCTAGAATTATATCATACCTGCTCCAGCAATCACGACCTGTAATGGTTTAGTGGGTTGTTCACTGTTTCTGAAAAATGAAGATAGTTGTCCAGCTTCCAAAAAGTTTATTGTGTTTTCTAGTGGAG
+
AA?ABFBDFFBBGGGGGGGGGGHHHHHHHHHHHHGHHGGFGHHGHHHGHHHHEHGGHEGHHGHHGDGHHHHHGGGG?FGHHHFGHHHHHHHHHGGGHGHGHHHHFFHHHHHHHHHHHGHHHHHGFHEHGHHHHHHHHHHHHHFHFHFHB2GFFHBGHFHGDFGGHHHHHFF?G0CGGFHEAFCGHGHGHHGHDGHHGF<DAFHDGHHGHGCGHFFFHHGHBCFH;;G.CFGGFFGGGGFFFFBFFFFFF09
@M03495:530:000000000-LYBTV:1:1103:18863:21016 2:N:0:TGACAGCT+CCTACGGG
ATATTTTGCCGTTGATAAACCAGGGACTCAGGCTGGACCAAAGCTCACATGCTGACAGATCGGAAGAGCGTCGAGTAGGGAAAGAGAGTCCCGTAGGGAGTAGAGATAGGAGGTGGGTCGATTAGATTAAAAATAATATCTGACTGGTAGTACGTACCATGAGTCGACATGCAGTCTAGTAAAGCTTTGGATGATGGAGTACGACCGTGATCCACTCGAGCGGACTGCTTTCGCATGCGCGAGAGATTGGG
+
AA1A1BD3DFDAFGCGFGGGGACCECFCFHHHGFHEFFCCGH0AFBBDHEB1GB1ADGH1BF/E/E0E0EA>E/>BFFBFGHEHHF0/11B1>/>///0?>>1B11B11B1B/////<0/>/2<11@211@1<0F12<<11FD1?1G11F?1FC>GH.1=FFFGH@E-AAGGDF0/=0D0DGFFFBGGHE/://000:C:/0.99--9.9F000=09...=--9;--///9/99-9;/-;-;99-9///9-
@M03495:530:000000000-LYBTV:1:1103:20255:21033 2:N:0:TGACAGCT+CCTACGGG
ATATTTTGCCGTTGATAAACCAGCTAATCCTGAAAAAAAAATCAAAGCTAAAAACTACAATGCTAAGACCACGATGTGACTGCTATCAAAGTTAGATATATATGTAAATTATTCATCTGTCAAATCCTAGAATTATATCATACCTGCTCCAGCAATCACGACCTGTAATGGTTTAGTGGGTTGTTCACTGTTTCTGAAAAATGAAGATAGTTGTCCAGCTTCCAAAAAGTTTATTGTGTTTTCTAGTGGAG
+
CCCCCFFFFFCAGGGGGGGGGGHHHHHHHHHHHHHHHGGGAF3FHHH2FHHHHG1FGFHDFFFFHEBGH2BFA@FA?4BDFB34443FGHFGFEFFB@EB@B@F?FHFH4BGBGFFGEFGFH4??G?ED4GDHFD??43BFHH2DG0?F2CB2@@DGBFGEGCDFFGGH@FGGGCDDFGCDC?C.FGFEFHH0DB00DDG..<D<G0;CBH0CCH0://<CHFHFFH.CFG00FGGCBFFFB0;90;F.0.
@M03495:530:000000000-LYBTV:1:1103:3899:21039 2:N:0:TGACAGCT+CCTACGGG
ATATTTTGCCGTTGATAAACCAGAACCATCCAAAGCTCACATGCTGACAGATCGGAAGAGCGTCGTGTAGGGAAAGAGTGTCCCGTAGGGTGGAGATTTCGGGGGGCGGCGGATCATTAAAAAAAAAAAAGAACATACATGCGATATTCGTTGTCTCTTGATTAGGAACTTGAATCGTAAACACCATGATGTACAGACATCACGTGACTACTGCACAGTGCATACATCAAAATAAGACTATTGTGTGACTG
+
CCBCCFFFFFBACGGGGGGGGGHHHHHHHHHHHGHHHHHHHHHHGGHHHHHHHGGGGGHHFGEEGFGBFGHGHHEHFH@BBGGHGC@EEFF1/1?33B442////--:--;----.///9BF:-:@;>-@...//://////....-//////9;/////////9///./;////;.;.9.//.;.;////9;//;/.//9//...../////:9/://:///:/;/////////////;/;/9/:.;/99
@M03495:530:000000000-LYBTV:1:1103:5924:21049 2:N:0:TGACAGCT+CCTACGGG
ATATTTTGCCGTTGATAAACCAGCTAATCCTGAAAAAAAAATCAAAGCTAAAAACTACAATGCTAAGACCACGATGTGACTGCTATCAAAGTTAGATATATATGTAAATTATTCATCTGTCAAATCCTAGAATTATATCATACCTGCTCCAGCAATCACGACCTGTAATGGTTTAGTGGGTTGTTCACTGTTTCTGAAAAATGAAGATAGTTGTCCAGCTTCCAAAAAGTTTATTGTGTTTTCTAGTGGAG
+
BBBCCFFFFFCBFGGGGGGGGGGGHHHHHGHHHHHGHGGGGHHGHGBFHGGHHHGHHHHHHHHHGFHHGHHHGGHGFGHHHHHGHHHHHFHHHHHGHHHHHHHFFHGHHHHHHHHHHHHHHHHGHGHHHGFHHHHGHHHHHHHHHHGHHHHGHGGHHHHGGGGGHHHG1@??FGHH>DGEGGGGGHHHHHHHHGHFGDDGHHGHGHHGHHHHFGCGHHFFFB0C;F...:C;FFGGFGGGGGGGFGFGFFE
@M03495:530:000000000-LYBTV:1:1103:12312:21062 2:N:0:TGACAGCT+CCTACGGG
ATATTTTGCCGTTGATAAACCAGGACTCAGGCTGGACCAAAGCTCACATGCTGACAGATCGGAGGAGCGTCGTGTAGGGAAAGAGTGTCCCGTAGGGTGTAGGTCTCGGCGGGGGGCGGGTCATTAAAAAAAAAAAAAAAAAGTAATATATGATTATCCAGACACGAGCATAGAAGGCAAAGGAAGTGAGGAAGACAGGGACAAGCCATGAAGCTATAGCGAGCGTAACGTATATGGGGAGGCTGTATAGC
+
CDDCCFFFFFCBGGGGGGGGGGHGHHHHHHHHHHGHHHHHHHHHHHHHHHHHHHHHHHHHHGEGGGGHGGGGEEGHHHGGHHHGHBF4BGHFEEEEG?E>3E334?43?/<//-<-<9----.0<00<:0@=C=-9------.000000000000000000<.//.----0::0:0.....////:000:.0/..///..9...:../000000<00000--<--...../.00000...--9...0:000
@M03495:530:000000000-LYBTV:1:1103:8393:21063 2:N:0:TGACAGCT+CCTACGGG
ATATTTTGCCGTTGATAAACCAGCTAATCCTGAAAAAAAAATCAAAGCTAAAAACTACAATGCTAAGACCACGATGTGACTGCTATCAAAGTTAGATATATATGTAAATTATTCATCTGTCAAATCCTAGAATTATATCATACCTGCTCCAGCAATCACGACCAGTCCTGGCAAACAACCTGCAGAAAAGCCAATCAAATATATTTTCACAAGAGATGGAATGTGAGGCAATAATAGAGTACAAAGGTTGA
+
CCCCCFFFFFCBGGGGGGGGGGHHHHGGHHFHHHHFHGGGGHFHHHFHHHHHHHGHHHHHHHHHHGHHHFHHGGHGGFGFGFFGHHGHGGHHHHHHHHHHGHHHHHHHHFGHHGHHHHGHHHEHHHHHHHGHHEHHHHHGHHHFHHECG2FG2FFGGBGDGCGGHHFF1??FGFGHHGF?HEHHHGHHHHHHH/CHGC<DGHHGHBG0CGHHHBGGGHGHHHFFFGGG.EFFC=CB0CF9FFGGFGEFBF/
@M03495:530:000000000-LYBTV:1:1103:9376:21078 2:N:0:TGACAGCT+CCTACGGG
ATATTTTGCCGTTGATAAACCACCCTCCCTGTGGTCGTTATCTTGCTCCTTCTGTCGTCAACGAATTTACTAATTCCAAAGCTCACATGCTGACAGATCGGAAGAGCGTCGTGTAGGGAAAGAGTGTCCCGTAGGGTGTAGAGCTCGGCGGTGGGCGGGGTAATAAAAAAAAAAAAAGAGAGGATAGAACTGGTGTCACGAGCGAGATACAAGACAGAGTACAACGGAACAGTCAATAGATATAGGATCAG
+
CCCCCFFFFFCCGGGGGGGGGGGGGHHGGHHHHHHHGGGHHHHHHHHHHHHHHHHHGGGHGHGGGHHHHHHHHHHHHHHHHHHHHHHHHHHHGHHHHHHHGGGGHHHGGGGEGHHHHGHHHHHHFGDHFHGFDGGG2?<2@22@22?C/<---.-.----<./11111<<<BD@---..//.../00:1010/1<.01<..9-<---.11100/<:///11<110--.<-//10011<1:111<1001/.0
@M03495:530:000000000-LYBTV:1:1103:15083:21090 2:N:0:TGACAGCT+CCTACGGG
ATATTTTGCCGTTGATAAACCAGGACTCAGGCTGGACCAAAGCTCACATGCTGACAGATCGGAAGAGCGTCGTGTAGGGAAAGAGTGACCCGTAGGGGGGAGATCTCGGCGGTGGCCCGGTACTTAAAGAATACCGACAGCATCACCTGCACTCTAGGAAAGCCTTATCAACCCCAATCTTACGGTAGAGGCGCAAACTAGCACTACAGACTTACACATCCATCCACACTCCCTTCAACCCCAATCATTCG
+
AABBBFBDFFBAFCAFGGGFGGEFHDHFGCFGCGGHHHHEHBFFHGHHHHGDFGGGFFFHH?EGFCGCEA1>0>F2FGF31?FG2433BBFEEFGC//>--:./0:0...--9-..;9--99.///;///;/;//..;--..:///.//..9;F////;BB.B.//////;9..9.../;/9/.;;9.//..---9-.//9B/;/9//9/.//;/;/://///9.///.9/..;/.;9/...9..//////
@M03495:530:000000000-LYBTV:1:1103:7979:21118 2:N:0:TGACAGCT+CCTACGGG
ATATTTTGCCGTTGATAAACCAGCTAATCCTGAAAAAAAAATCAAAGCTAAAAACTACAATGCTAAGACCACGATGTGACTGCTATCAAAGTTAGATATATATGTAAATTATTCATCTGTCAAATCCTAGAATTATATCATACCTGCTCCAGCAATCACGACCTGTAATGGTTTAGTGGGTTGTTCACTGTTTCTGAAAAATGAAGATAGTTGTCCAGCTTCCAAAAAGTTTATTGTGTTTTCTAGTGGAG
+
BBBBBFFFFFBAEGGGGGGFGGHHHHGHGHCHHHHHHGGGGHGHHHHHHGHHGFEGHHGHHHHHEGHHHHHHGGHGHDGFDFGGHHHHHHHHHHHFHHHHHHHHHHHHGHHHFHHHFGFHHHBFGHGHGGEHHHHGHHHHHHFBGHEFFFGFHGGHFHHCGGFGFGGF1@?FGHHHFFFACFC.GGHGFHHGFFHHHD0DGHGFGFGHG;CHGFCGFHEGBGHGGC..99FFFGGGFGGGBB0CBF9F.BE
@M03495:530:000000000-LYBTV:1:1103:12350:21132 2:N:0:TGACAGCT+CCTACGGG
ATATTTTGCCGTTGATAAACCAGCTAATCCTGAAAAAAAAATCAAAGCTAAAAACTACAATGCTAAGACCACGATGTGACTGCTATCAAAGTTAGATATATATGTAAATTATTCATCTGTCAAATCCTAGAATTATATCATACCTGCTCCAGCAATCACGACCTGTCCTGGCAAACAACCTGCAGAAAAGCCAATCAAATATATTTTCACAAGAGATGGAATGTGAGGCAATAATAGAGTACAAAGGTTGA
+
BBABBFFFFFBAGGGGGGGGGGHHHHHHHHGHHHGHHGGGGHHFHHHHHHFBGFGHHHHHGHHHGHGHHHHHGGHGEFHFFFBHFHHHHHHHHHGHHHGHHHHHHHHHHFHHHHHHHHGHFHHHGHHHHHHHHHHHHHHHHHGHHHFFHHHGGGFHFFH?ECGGFHGHDGFHHHHGHHEDHHFHHFHHHHHHHHHCCC0DGHHHFHHHFHHHG/CFGHFH:CCGFFGGGGGGF00;CBF0FGFGBFBFFF;
@M03495:530:000000000-LYBTV:1:1103:26565:21161 2:N:0:TGACAGCT+CCTACGGG
ATATTTTGCCGTTGATAAACCACCCTCCCTGTGGTCGTTATCTTGCTCCTTCTGTCGTCAACGAATTTACTAATTCCAAAGCTCACATGCTGACAGATCGGAAGAGCGTCGTGTAGGGAAAGAGTGTCCCGTAGGGTGTAGAGCGCGGGGGTGGCCGGGTGGCTAAAATAACACAGAGGACACTAGAGGTTCAGCCTGCGTGTGCTAAGTGCAAACGGGTGGCGCTGATGTTCGTGAATGGGTAGTGATCA
+
?BABAFFFFFBAFGGGGGGGGGGGGHHGGHHGHHFGGEFCGHHHFDGGHHHHGHHGGGGHGHGF1EFG5GEDDHHHFHHHHHHHHHHHHHHHEHHHFGHHGFGG1FG@EFGGGHHHFGHHHF3FFDF3?FB?<F/C2//22222>///-<A--;.:--;9--.90///////9/99/9...9./////././////;;:-...:///9/;//:/9.:..---.;.--./99//:.././//.:/.///9//
@M03495:530:000000000-LYBTV:1:1103:8087:21166 2:N:0:TGACAGCT+CCTACGGG
ATATTTTGCCGTTGATAAACCAGCTAATCCTGAAAAAAAAATATAAGCTAAAAACTATAAAACGCAGACCACGCTGTGACAGCTATAAAAATTAGATATATATATAAATAATACACCTGTCAAAACCTAGAATTATATCATACCTGTTCCAGCAATCACGCGCTGTAATGTGGTTGTGGGTTTTTCTCTGTTTCTGTAAAATGAAGATAGTTGTGTAGCTTCTCAAAAGATTATTGTGTTTTTTAGTGGAG
+
CCBBAFFFFFCBGGGGGGGGGGHHHHHHHHHFHFHHHGGGG1355D53D5ABGF1355D555B0000>112?1111BB4443133B4@4F313?3B?GGHHGH4?4BF?43B44333B3B344B30/222B3333BDH332@22>222@222222211?/0/--->1<1=111<...<.....:./0<00<0;CG:00<CG0000090;0000C./00;0000009:0/.000C00=F;/BF.@.//;:/A
@M03495:530:000000000-LYBTV:1:1103:11242:21186 2:N:0:TGACAGCT+CCTACGGG
ATATTTTGCCGTTGATAAACCAGAACCATCCAAAGCTCACATGCTGACAGATCGGAAGAGCGTCGTGTAGGGAAAGAGTGTCCCGTAGGGTGTAGATCTCGGGGGGGGGCGGGGCATTAAAAAAAAAAAAAAGTGATCAGATGGGGAGGGTGACCAGGAAGATAATCTACTCTTAGACATCGGGTATCGTAGAGCAATGACGACCCGTAACACAACGTATCATAGCGCACCGTCACACCCATGCCGGTGTG
+
CCBBCFFFFFCBGGGGGGGGGGHHHHHHHHHHHHHHHHHHHHHHGHHHHHHHHHGGGGHHHGEEFAEBFGHGHHHHGHDGBEBGEG@EFGFC/3B4@@4FGG/>/--<--------/<00<<F;<--<B-9-.00000<:000:...---...00<..9/:.<0000:0000<00000:00..<.-<0</...000/00<0..9---.-..:0...-9.0.:00<0------.<..00...//00<-<<9.
@M03495:530:000000000-LYBTV:1:1103:28395:21194 2:N:0:TGACAGCT+CCTACGGG
ATATTTTGCCGTTGATAAACCATGGCTCTAGCTGCCATAGCAATGTCACAACCACTTCTTGCCCTCCAAAGCTCACATGCTGACAGATCGGAAGAGCGTCGTGTAGGGAAAGAGTGTCCCGTAGGGTGTAGGTCTCCGGGGGGGGGGTGGTAATAGAAAAAAAAAACGGAAATAGGAATACGCTATGAGCGTGAGATGGAGCATGCTCGTTATCAAGGCTGAGTGCTAGATTCATATCTCTCGACATACTT
+
BCABBFFFFFCAGGGGGGGGGGHGHHHHHHHHHHHHHHHHHHHHHHHFHHHGGGGHHHHHHHHHHHGHGFHHHHHHHHHHHHHHHHGHHHGGGGHHHFGGGGG?BFGGGHGHFHBGBFFGE?<?EF3F/23233B32?//@/;;------.///////9/9---:;.-...-//:;/////.....//:/-....//;////.////:A9...:////./..9/9/://///////9;/;//./-:.;//:
@M03495:530:000000000-LYBTV:1:1103:25785:21211 2:N:0:TGACAGCT+CCTACGGG
ATATTTTGCCGTTGATAAACCAAAGCTCACATGCTGACAGATCGGAAGAGCGTCGTGTAGGGAAAGAGTGTCCCGTAGGGTGTTAAGCATGGGGGGGGCCGGATCATTAAAAAAAAAAAAAATCACAGGCAAGGATACGGGCAACGGCATAGGTGGTGTCATCTGACCATAACGAACTCCCAGCCACCGGACCATGACCTAGTGATCAGTATAGATAGGTAGAGCCTAGACTAGGGCAAGAGTTCAGTGAG
+
CCBCCFFFFFCAGGGGGGGGGGHHHHHHHH4GHHHHGHHHHHGHGGGEGHHGGGGEGGHGHGHHHHHFGG@DGFFHEDFGEF/1444B333B1EED:--;9--.-:/B///:B@---:-:--.///9/.......///..-:-;.-----/////.:..//////////////...-.//../;....9---9./////:9//////9/;/////;//////9;/./;///:///..9....9/;//;///
@M03495:530:000000000-LYBTV:1:1103:21312:21230 2:N:0:TGACAGCT+CCTACGGG
ATATTTTGCCGTTGATAAACCACCCTCCCTGTGGTCGTTATCTTGCTCCTTCTGTCGTCAACGAATTTACTAATTCCAAAGCTCACATGCTGACAGATCGGAAGAGCGTCGTGTAGGGAAAGAGTGTCCCGTAGGGTGTAGATATCGGTGGGGGGCGTGTCATTAAAAAAAAACAAGGGGAAAAGGGTGTTGAGGGGGCGGGGGTGCGAGTGCAACAGAGCAGATAGAGGATGAGTGGATGACGGTGAGGG
+
CCCCCFFFFFCAGGGGGGGGGGGGGHHGGHHHHHHHGGGHHHHHHHHHHHHHHGHHGGGHGHGGGHHHHHHHHHHGHHHHHHHHHHHHHHHHHHHHHGHHGGGGHHHGGGGGGGHGHEHHHHHHHHDGGHGHGGGG@F<2F2222>FA/?E?----;:-./;B00:0::;--9.9./..-...//;..;-..00;9----------.-9-9.0000.//:/://00:00/./00000;00000.-:..;..
@M03495:530:000000000-LYBTV:1:1103:27500:21236 2:N:0:TGACAGCT+CCTACGGG
ATATTTTGCCGTTGATAAACCAGCTAATCCTGAAAAAAAAATCAAAGCTAAAAACTACAATGCTAAGACCACGATGTGACTGCTATCAAAGTTAGATATATATGTAAATTATTCATCTGTCAAATCCTAGAATTATATCATACCTGCTCCAGCAATCACGACCTGTAATGGTTTAGTGGGTTGTTCACTGTTTCTGAAAAATGAAGATAGTTGTCCAGCTTCCAAAAAGTTTATTGTGTTTTCTAGTGGAG
+
ABBBBFFBDFBAEGCGGGGGGGEHHHHHHGHCGFHHFGGGGHHFHHHGHGB53GGFHGFHHHGHFHHHHHGHFEHGFGHHHGFGHHGHHGHHHFBHFHFHHHHHHFHHGHHHHGHHHHGHHGFFGGFHHFFHHHHHHHHHHHHFHHHHHHHHGHHHHFHGBDGGHHHHD?G?GGHHDDGH>FCGHHHFHHHHHGGFDHGHHHGE0CGHBBFGGGHHEHHHFCCC:CG?EBBFF09FCB9FFGGFFGFFGGE
@M03495:530:000000000-LYBTV:1:1103:5744:21240 2:N:0:TGACAGCT+CCTACGGG
ATATTTTGCCGTTGATAAACCAGCTAATCCTGAAAAAAAAATCAAAGCTAAAAACTACAATGCTAAGACCACGATGCGACTGCTATCAAAGTTAGATATATATGTAAATTATTCATCTGTCAAATCCTAGAATTATATCATACCTGCTCCAGCAATCACGACCTGTAATGGATTAGTGGGTTGTTCACTGTTTCTGAAAAATGAAGATAGTTGTCCAGCTTCCAAAAAGTTTATTGTGTTTTCAAGTGGAG
+
1AAA?DDF1D>>E?GG3BFG1A00FFB3BF3FFGHDA?///0B11A10111BA1/1FA1BAFF2BFF@1>0F///F/>E/EE0@1F02@EGH2F>DFGHHHEFGBGBGB2BGEEGHGFFD2EE12111BDHF2FDFHH2B>GBGHFAGHB@GHHCDHGGGCCCAF1?1>>11=FDGFFG..>@..=<G0DHBDGFHDD<;:CG0CFHH0GCGH00;0FEGB09;;B..CFFFFF0000//;;;00;=C0BC
@M03495:530:000000000-LYBTV:1:1103:25014:21262 2:N:0:TGACAGCT+CCTACGGG
ATATTTTGCCGTTGATAAACCAGGACTCAGGCTGGACCAAAGCTCACATGCTGACAGATCGGAAGAGCGTCGTGTAGGGAAAGAGTGTCCCGTAGGGTGTAGAAATCGGTGGTGGCGGGGTGAGTGAGAAAAAAAAAAGAGAGAATTACGGAGCGTTCAGGACACTAATCCAACATCACGATATTGTCTGATTCACACTGTGTACGTGATGCCAGAAGGCTATCAAGTGACGCACAATTTCATAGTACACA
+
BAABBFFBFFBAGGGGGGGGGFHFHHHHHHHHHHGHHHHHGHHHHHHFHHHGHHHHHHHHHGFGEFHHGEEFFGHHHHGGHHHBGBGBF4GEHC?EC3?/3B4444B///?//?/0///---.0111<0=//.<@---..//../0000.;..--..9/0//...//////://./9//.:;.-////////////////////9.:.;////;/.//..//////:////.;---9//////://:////
@M03495:530:000000000-LYBTV:1:1103:20915:21272 2:N:0:TGACAGCT+CCTACGGG
ATATTTTGCCGTTGATAAACCAGGGACTCAGGCTGGACCAAAGCTCACATGCTGACAGATCGGAAGAGCGTCGTGTAGGGAAAGAGTGTCCCGTAGGGTGTAGATCTCGGTGGTCGGCGGATCATTAAAAAAAAAACAAGAGAGGAGAGGCGGTGTAGTCGGTTCACAAGAAACAGGACAGTGTCGCTGCTTCTGTCTAGAGTCGTCTCGAGGCTACGAGCGCAGCACCTGTCGGATGTGAGTATCCCGCG
+
CCCCCFFFFFCBGGGGGGGGGGHGGGGHHHHHHHHGHHHHHHHHHHHHHHHHHHHHHHHHHHGGGGHHHGGGGFFHHHHGGHHHHHEGFGHHGHGEGGCF>3B44?440?<?E/3///////>??=11?D<<-<-<...//./.:......--<-901<<C--.<0110.//////9<./.<111.....0111111:<1101<-.<.//<.9-.0/...------...//10<--.-0111111110.--
@M03495:530:000000000-LYBTV:1:1103:11199:21275 2:N:0:TGACAGCT+CCTACGGG
ATATTTTGCCGTTGATAAACCAGCTAATCCTGAAAAAAAAATCAAAGCTAAAAACTACAATGCTAAGACCACGATGTGACTGCTATCAAAGTTAGATATATATGTAAATTATTCATCTGTCAAATCCTAGAATTATATCATACCTGCTCCAGCAATTAATGGTTTAGTGGGTTGTTCACTGTTTCTGAAAAATGAAGATAGTTGTCCAGCTTCCAAAAAGTTTATTGTGTTTTCTAGTGGAGGTCTTGGAA
+
B@BBBFFBFFBACGGGGFGGFGDHFFHHHDHHFHHFGFGG?G3AFGBBFHHBA3EHHHHHGHHFHHHHGFFGEEHGGGHFGHGGGHFFFGGHHHGHHHHHFHHHFFHHHHHFHHHHGHHHHHGGGHGFFGGGHHHHGHHHHHHGGHHHE2FF2FHHHBFHHHHHFHHGD?FEGGGHGFHGHGHGHHHH1<F>C<>DHFHHGHHHF=GHHFH0FCG0CCCE0GFHHHEGGGHEF0CBBGF.:C.9;CFFBB;
@M03495:530:000000000-LYBTV:1:1103:15175:21290 2:N:0:TGACAGCT+CCTACGGG
ATATTTTGCCGTTGATAAACCAGGGACTCAGGCTGGACCAAAGCTCACATGCTGACAGATCGGAAGAGCGTCGTGTAGGGAAAGAGTGTCCCGTAGGGTGTAGATCTCGGGGGTGGGCGGGTCATTAAAAAAAAAAAAGGAAAGAGAGAGGGAGGGAGGCTGGGCAAGTAGAACTACACATGAAAGTGGAGGACTTACAGATGTGAGCGACAAGAGCAGAGTGAATACGGGGAGCTGTGATGTGATGTTAC
+
CCCCCFFFFFCBGGGGGGGGGGHGGGGGHHHHHHHGHHHHHHHHHGHHHHGHHHGHHHHHHHGGGGHHHGGGGEEHHHHGHHHHGHBGBFGHGHGEFG3F/?F44DB4B?/ED//>//<----;0:0;CFFGG@-;9-.9///.///.9.....--..-.....9/..0000090000/00900000:90..../00000;900000;-----./::0/;.0000000..-99-..0:/000000000000
@M03495:530:000000000-LYBTV:1:1103:9250:21298 2:N:0:TGACAGCT+CCTACGGG
ATATTTTGCCGTTGATAAACCACCCTCCCTGTGGTCGTTATCTTGCTCCTTCTGTCGTCAACGAATTTACTAATTCCAAAGCTCACATGCTGACAGATCGGAAGAGCGTCGTGTAGGGAAAGAGTGTCCCGTAGGGTGTAGATCTCGGGGGTCGCCGGGTCATTAAAAAAACAAAAAGAAACTAGACACCGCGATCGCTGCGGCTCCAAGAAAACTCGAACGTTAAGCACTCAAGAGAAGGTGTAACGCAA
+
DDCDDFFFFFCAGGGGGGGGGGGGGHHGGHHHHHHHGGGHHHHHHHHHGHHHHHHHGGGHGHGGGHHHHHHHGHHHHHHHHHHHHHHHHHHHHHHHHHHHGGGGHHHGGGGGGHHHHGHHHHHHGH?GGHGGGGGGFF/2>D22>20//>A<.<-.---.-.00;B900;:.9;......//0900;0/.-----.-....----..000;;B//00..;.-.//.000/0//009.:0/:000000.---
@M03495:530:000000000-LYBTV:1:1103:9334:21349 2:N:0:TGACAGCT+CCTACGGG
ATATTTTGCCGTTGATAAACCACCCTCCCTGTGGTCGTTATCTTGCTCCTTCTGTCGTCAACGAATTTACTAATTCCAAAGCTCACATGCTGACAGATCGGAAGAGCGTCGTGTAGGGAAAGAGTGTCCCGTAGGGTGGAGATCTCGGGGGTGGGCGGGCGAGTAAAAAAAAAAAGAAGAGGAGCAGGGGTAGGAGCTAGTGGCATGTCGATGTATGAACTAGAGTCGGACAGAGTTGTGGAGTGACAGAT
+
B?ABCFFFFFCBGGGGGGGGGGGGGHHGGHHHHHHHGGGHHHFHHGHHHHHHHHHHGGGHGHGGFHHHHHHHGHHHHHHHHHHHHHHHHHHHGHHHHHHHGGGGGHHGGGGEEFHGHGGHHHHHFH3FGHGGGGGG<F/?/22?11?//>C--:-.----9---.////-9---9...//....9./.-:....9/../:;/..:/.//..9/.//;//////////-----.//////.;/;/.//////
@M03495:530:000000000-LYBTV:1:1103:6545:21352 2:N:0:TGACAGCT+CCTACGGG
ATATTTTGCCGTTGATAAACCAGCTAATCCTGAAAAAAAAATCAAAGCTAAAAACTACAATGCTAAGACCACGATGTGACTGCTATCAAAGTTAGATATATATGTAAATTATTCATCTGTCAAATCCTAGAATTATATCATACCTGCTCCAGCAATCACGACCTGTAATGGTTTAGTGGGTTGTTCACTGTTTCTGAAAAATGAAGATAGTTGTCCAGCTTCCAAAAAGTTTATTGTGTTTTCTAGTGGAG
+
BBBBB5DFFFBBFEFGGGFGGCHHHHFGFGDDE3AAGGGGGHCF3GACGEFFGGEHHHCGHHHGGFHEGHHHEEGGAHFHGHGBGHHHFHHHFHHHHHHHHHHHEHEFFHHHHHHHGHGHHHHGHEHHHGHFHHDHFHHHHGFHHHGEFGHHFHHHHHHGFFGFHG1G1@F?GHFHBGHHGFGGCBGHHGHFHFFGFDGHHHH0<GBBGHFFHHBCHHEHHHFHHFEEE:FFGGGGGFGCFFBFBFFF?F.
@M03495:530:000000000-LYBTV:1:1103:21747:21363 2:N:0:TGACAGCT+CCTACGGG
ATATTTTGCCGTTGATAAACCAGAACCATCCAAAGCTCACATGCTGACAGATCGGAAGAGCGTCGTGTAGGGAAAGAGTGTCCCGTAGGGTGGAGATCTCGGTGGGGGGCGGGGCACTAAAAAAAAAAAAAAAGAGAATGGGGGAGGGAGAGGGGGGATGAAGTGATGCGCTGAACGAAAGGAGACAATCCACATTCGTGGGGAGGAACGGCGCAAAGGGGGTGAGTGTTAGGAGATGTAGGTAGGACGGA
+
EEEEEFFFFFDBGGGGGGGGGGHHHHHHHHHHHHHHHHHHHHHHHHHHHHHHHHGGGGHFHGGGGEEBGHEGCHHHHHDG@GFHGHGGGGCF/1133B4BFF/?///<-----9--.<00<0B=BF;-=----..//0010..---<-......----<.01110111:-.99.00....../...//00/0000<11/..--.<<./.9.------//.9--<..<0111:/1/./01110:<0.0<--.
@M03495:530:000000000-LYBTV:1:1103:3809:21372 2:N:0:TGACAGCT+CCTACGGG
ATATTTTGCCGTTGATAAACCAGTCCAAAGCTCACATGCTGACAGATCGGAAGAGCGTCGTGTAGGGAAAGAGTGTCCCGTAGGGTGTAGATCTCGGGGGCGGGCGTGTCACTAAAAAAAAAAAAGTGTCAGAGATCGGGGGGGACTCTCAAGTGATCGCATGAAGGATAAAGAATAACAAGATAGTGATACAGGTAGCTGAGCATTAGTGGATGATGAGCGTCATATGTAGATACACACAGCTACATCAA
+
BBABBFFFFFBAFGGGGGGGGGHHHHHHGHHHGHGHHHGHHHGHHHHHGGGGGFGGEEEEAEFHHHEGHHHBGBF@FGGGGFC?FFF/3G4444BFA/>//<<<-<--<<0000;000:-;;B9B.90000000.;/..----9--./:/://:////.....////.//9///9//////..9/////////;//////9/./://////./////////-..;.///:////;://;....////////
@M03495:530:000000000-LYBTV:1:1103:24618:21377 2:N:0:TGACAGCT+CCTACGGG
ATATTTTGCCGTTGATAAACCAGGCGGACCAAAGCTCACATGCTGACAGATCGGAAGAGCGTCGTGTAGGGAAAGAGTGTCCCGTAGGGGGTAGAAATCGGGGGGTGCCGGGTTATTAAAAAAAAAAAGAGGAAGCTGGAAGGGGTGAGCGCGATGTCTATATGGAACAATAGAGCGGAGCGTAACACGCGGCACATGAGCTAGACGTCATATGGGGTTGATGTGACACGTCAATGGCGATAGACAGCTTG
+
CCCCCFFFFFCBGGGGGGGGGGHGHGGGGGGHGHHGGCGHHHHHHGHHHHHHHGGGCHGHEGGGEG1?FGEHHFFFHHH@@BDEHEEE//<//?32BB??///<D-:./---..;0900:B9=B;=--../../..00/.0/..-.-..0--9--..00000000000//;0BB00---:-;;...00.------/0900000000.:..9:000...--/00:;0000.....009/---.;000/.0::
@M03495:530:000000000-LYBTV:1:1103:22409:21386 2:N:0:TGACAGCT+CCTACGGG
ATATTTTGCCGTTGATAAACCAGCTAATCCTGAAAAAAAAATCAAAGCTAAAAACTACAATGCTAAGACCACGATGTGACTGCTATCAAAGTTAGATATATATGTAAATTATTCATCTGTCAAATCCTAGAATTATATCATACCTGCTCCAGCAATCACGACCTGAGTCCTGGCAAACAACCTGCAGAAAAGCCAATCAAATATATTTTCACAAGAGATGGAATGTGAGGCAATAATAGAGTACAAAGGTT
+
>AAAAFFBBFDAAEGGBBGG1ECCCGFFB3FGBGFFEEA//B1B1GFFGHHF11EGGHHHHGHH22FHH0FG//FFFFHHFGEBGGGHHHFHHEHHEHHHBGHGBFHFGFFFHGHGHHBGHDF>>GHHHFBGHHHHFFDDGFF0FFGFH1GG0@0@G11C/>AC00??D1110FFFGCGE.<GFCGHF/CCGCGHHE/<<<DC00000CFHHG0CCC/00/:C0B;FBCFGGFF0BFFFBF0;000;/CF0
@M03495:530:000000000-LYBTV:1:1103:8008:21409 2:N:0:TGACAGCT+CCTACGGG
ATATTTTGCCGTTGATAAACCAAAGCTCACATGCTGACAGATCGGAAGAGCGTCGTGTAGGGAAAGAGTGTCCCGTAGGGTGTAGATCTCTGGGGGGGGCGGGTCATTAAAAAAAAAAAAAGAAGAACATTGACTAGTCGGAGGAGAGGATTGAGCTAAGATATAGAACCATTAATCAAGGAAAAAGTCTGGGCACATCAGTGTGAAGTTCAACTGCGGTGTGAACAAGGGTAGGACATGAAAGATGAGGT
+
EEDEEFFFFFECGGGGGGGGGGHHHHHHHHADBFGHFHHHHHHHGGGFHHHGGGGEGGHGHGHHHHHHFGDGGHGHGGGGHAEFDE44@F4BB2>/---<----9.1<111:BBA-@-C-<...<0///111111:<11.----....../1/00010<00111111:0..<111111000.//:..0111//././10:011:11111111111/0.-<-..1101//..</..00/000111/<:<0//
@M03495:530:000000000-LYBTV:1:1103:25741:21421 2:N:0:TGACAGCT+CCTACGGG
ATATTTTGCCGTTGATAAACCAAAGCTCACATGCTGACAGATCGGAAGAGCGTCGTGTAGGGAAAGAGTGTCCCGTAGGGTGTAGAACTCGGGGGGGGGCGGGTAATTTAAAAAAAAAAAAGAAAAAGCCGAGAGACAGGGGGCGACAATAAGCTGACAAAGAGGGATCGAACAGCGTTGAATGCGACCAGCCCTGATCACGTGCTACTAAATGCTCTCGTTGATGCAGATGGACTGCACCTTGACCGGTG
+
DCDDDFFFFFCBGGGGGGGGGGHHHHHHHHGHGHHHGFHHHHHHGGGGGHHGFGGGGHHGHGEHHHHHDB5DFGGH0FGG31>3@@4B33?E//E-<9-<--<<-<0<00<B0FDFFA;C-.<.//....<----.///..--------<0000<0</00<://..9/.../.</.-..-.0:00..<--..<././:00/.....00<0000000000.../.:0000000</00</00//0000<----
@M03495:530:000000000-LYBTV:1:1103:4518:21423 2:N:0:TGACAGCT+CCTACGGG
ATATTTTGCCGTTGATAAACCAGCTAATCCTGAAAAAAAAATCAAAGCTAAAAACTACAATGCTAAGACCACGATGTGACTGCTATCAAAGTTAGATATATATGTAAATTATTCATCTGTCAAATCCTAGAATTATATCATACCTGCTCCAGCAATCACGACCTGTAATGGTTTAGTGGGTTGTTCACTGTTTCTGAAAAATGAAGATAGTTGTCCAGCTTCCAAAAAGTTTATTGTGTTTTCTAGTGGAG
+
BBBBBFFFFFBAFGGGGGGGGGFHHHHGHGHHFFGFHGFFGHGHHHFHHF5AGFEHHHFGHHHHHGHHBGFHGGHGHHHEEDGFFHGHHGFHHHHGFHHHFHHHFFGHGHHHHGHHHHFHFF4FHFHFGGHHHHHG4HHHHHHHHHGFBGHGHHGHHHGGDCCDHGG11???GFHFHHHCCFGDHHHE0<GG0GHHFFHHHGHHHFHHHCGHHHF0;GCFFCG00;..;C;FFGGGFFFBFGFB0C0;A9.
@M03495:530:000000000-LYBTV:1:1103:22199:21434 2:N:0:TGACAGCT+CCTACGGG
ATATTTTGCCGTTGATAAACCAGGACTCAGGCTGGACAAAAGCTCACATGCTGACAGATCGGAAGAGCGTCGTGTAGGGAAAGAGTGTCCCGTAGGGTGTAGGTCTCGGGGGGGGCCGTGTCATTAAAAAAAAAAAAGGGAGAAGGGATAGAGGGTGGGTCGGCCAGGGTTAAAGAAATAAGAAGAGTAAGATAATAGCTGGTGAGGGCTGACATGCAGATAGAGTCGTGATGACAGATGGGAGCATGTGG
+
CCBCCFFBFFCBGGGGGGGGGGHGHHHHHHHHHHGHHHHFGHGGGHHHHHHHHFHHHHHHHGGGGHHHGGGGFGHHHGFFHHGFFBF@BGHG?EEFGBFE3F334B4FE///--9-----.///9//;;B>=-9:9-....;../..;//////...;BA/---.-.../..////;/////////.9/://////;;////9//....:..//;///:////////-..///////////./.9.:9//9
@M03495:530:000000000-LYBTV:1:1103:23793:21441 2:N:0:TGACAGCT+CCTACGGG
ATATTTTGCCGTTGATAAACCAGGACTCAGGCTGGACCAAAGCTCACATGCTGACAGATCGGAAGAGCGTCGTGTAGGGAAAGAGTGTCCCGTAGGGTGTAGATCTCGGTGGGCGGCGTATCCTTAAAAAAAAAAAAACGGGTCGATAATGCAGCGGCGACGGGCGTGCGAACGAATATGCAACGGGCGGAGCAGCGCGTGTAATCGCACGAAGCGTTACGTACGTCACCCTTAGAGTCAGATTAGCGCTG
+
BCBBCFFFFFCBGGGGGGGGGGHGHHHHHHHHHFEHHHHEHHGHHHHHHHHHHHHHHGHHHGEFGHHHGGGGEFGGFGFFGFHGHBGBFGHEF/EAFGF/B?44EFB0?/?///>/<<///=1<>1<=1F-CF?----.-..----...0;0000-------------.-.---....000000--;------.:/-:---./000.;.:-9..--..9..;0.-/:..0../00000;0000000/--.-
@M03495:530:000000000-LYBTV:1:1103:24312:21459 2:N:0:TGACAGCT+CCTACGGG
ATATTTTGCCGTTGATAAACCACCCTCCCTGTGGTCGTTATCTTGCTCCTTCTGTCGTCAACGAATTTACTAATTCCAAAGCTCACATGCTGACAGATCGGAAGAGCGTCGTGTAGGGAAAGAGTGTCCCGTAGGGTGTAGATCTCGGTGGGTGCCATGTGCCGAAGTGAAAAAAAGAAAAGCTTTAGATGATAGAGTCGTACGATGCTAGACTAGAGCGGCTCACTCTCGCGTGTGACAGGAAAGCTACG
+
BAABBFFFFFD2EACGFFFGGGGGGHGGGHGHFHGGFGGHHHHHGHHHFHHHHFHFEFFFGHEGEGHHDGHHHHHHHHHHHGHHHFGFFGHHHHHHCFHHGGGDHGFGGGGGFFGGFFHHHHHHHH?GHH?HFD/?<FC2FGB2>20<??D//?.01111111----.<=000<--..:://.:0;000;B00000000-...-.9..00;;00;/000---9A/;////..-9-9.////.;././///;
@M03495:530:000000000-LYBTV:1:1103:14555:21477 2:N:0:TGACAGCT+CCTACGGG
ATATTTTGCCGTTGATAAACCAAAGCTCACATGCTGACAGATCGGAAGAGCGTCGTGTAGGGAAAGAGTGTCCCGTAGGGTGTAGATCTCGGTGGTGTGCGGGTTATTAAAAAAAAAAAACAGTAAGAAATTTTGGAGACGTGCGCAATAGAAGCAGTAGAGGAGGGGACTAATAGGCTGTGGAGAGATTAAGTGTGGATGTCGCCAGTGTAGACTTGTGAATGCGATATCGCGTCAGGAGGACGTAGGGT
+
CCCCDFFFFFCBGGGGGGGGGGHH4FHHHHHHHHHHGHHHHHHHGGGGHHHGGGGGGHHGHGBGHGHHDFDGHHGGGDGGGFEF3@44BF??1?1>///4/////?3D444DFCGC?</-..01<111<011<10-0<0..<<.----.0000000/00000/...--.-./<:00000..//0.0..000000<:0.000<0....-00<00000<00000000..<.-0..---../0....-...../
@M03495:530:000000000-LYBTV:1:1103:5512:21480 2:N:0:TGACAGCT+CCTACGGG
ATATTTTGCCGTTGATAAACCACCCTCCCTGTGGTCGTTATCTTGCTCCTTCTGTCGTCAACGAATTTACTAATTCCAAAGCTCACATGCTGACAGATCGGAAGAGCGTCGTGTAGGGAAAGAGTGTCCCGTAGGGTGTAGATCTCGGTGGTCGCCGGGTCATTAATACAACGAAAGAAGTTCCGACGAGTCTAGGGCTGCGCGTGAAGTGATGGGTTACCTGCTGGGGAAGCCCGTCCTCGGTATGCAGG
+
BBBBBFFFFFBAGGFGGCGGGGGGGHHGGHHHFHHCFGGHHHGHFHHHHHHHHHHFGGEGGHEFFGHHDFH5GHHHGFHGHHHFHHHGHHHHGHBHCGHGGGGGFGHGGGGEEGHFGEHFEFGFGHBGBGCF/CGE@F<22@222@@//?//1<<<<--.-.=<00000<</-.:;./:/0000.:----./0090./...--9;@A.///9///./..////.///.-;.....;;.../.....///9.
@M03495:530:000000000-LYBTV:1:1103:16901:21481 2:N:0:TGACAGCT+CCTACGGG
ATATTTTGCCGTTGATAAACCACCCTCCCTGTGGTCGTTATCTTGCTCCTTCTGTCGTCAACGAATTTACTAATTCCAAAGCTCACATGCTGACAGATCGGAAGAGCGTCGTGTAGGGAAAGAGTGTCCCGTAGGGTGGTGAGCTCGGGGGTGGGCGTGGGATTAGTAAAAAAAAAAGGAGGGGGTGCTGGTGGGCATGCGGCACGCACGCACGCGGTAGCTGTGAGACTGTCGAGAACGGTTGAGGCGAG
+
CDDDCFFFFFCBGGGGGGGGGGGGGHHGGHHHHHHHGGGHHHHHHHHHGHHHHHHHGGGHGHGGGHHHHHHHGHHHHHHHHHHHHHHHHHGHDGGHGGHHGGGGFHHGGGGGGFGEGGHHHH3GGH3GBGGF?GGG@F//?201?1/</<?----.-----.0/00;000;09----.:/..---;-.000;/A-./;.0.----;---;----99-...0000;00090000..-:.9....-/0/.---
@M03495:530:000000000-LYBTV:1:1103:19631:21488 2:N:0:TGACAGCT+CCTACGGG
ATATTTTGCCGTTGATAAACCACCCTCCCTGTGGTCGTTATCTTGCTCCTTCTGTCGTCAACGAATTTACTAATTCCAAAGCTCACATGCTGACAGATCGGAAGAGCGTCGTGTAGGGAAAGAGTGTCCCGTAGGGGGTAGGTATCGGGGGGGGGCGGGTTAGTAAAAAAAAACAGGGTGAGGTGAAGGGGGGCGGCGGCACATCTGTCGGGACTGTGTCGGATGTAGACATCTGTGGTGTAGTGCTACAG
+
BCBCBFFFFFCCGGGGGGGGGGGGGHHGGHHHHHFGGGGHHHHHHGHHHGHHHHHHGGGHGHGGGHHHHHHGGHHHHHHHHHHHHHHHHHHHFHFFGGGHGGGGHHHGGGGGG/FDGFGGHHGHGF3DGBCHCAGG//<///1111<@F?@---;-----.;;9/////;9:-.:/../;..././///.------------///9///.----..////:--;-///////;//:///9.//////////
@M03495:530:000000000-LYBTV:1:1103:7173:21500 2:N:0:TGACAGCT+CCTACGGG
ATATTTTGCCGTTGATAAACCACCCTCCCTGTGGTCGTTATCTTGCTCCTTCTGTCGTCAACGAATTTACTAATTCCAAAGCTCACATGCTGACAGATCGGAAGAGCGTCGTGTAGGGAAAGAGTGTCCCGTAGGGGGTAGAACTCGGGGGGGGCTGGGTGATTATGAAACAAAAGGAGGAGAGCGGAGGTGTAGTGGTGGGGGAGTGTACTGGCGTCAGAGAATGCTGTATAGCATGAGTGAGCAATGTG
+
BBBBBFFFFFBAGGGGGGGGGGGFGHGCGHGACGBGGGGFHHHHGFHGHHHHHEHFFFGHEHGGGFHHHHHHHHHHHHEFHGGHFHGHFHHHEEFF3BGHFGGGHFHEGGGGGEG3GGHHEHHBBF3B3B>GCB?E//</?111<<<<--<-----:../:://////////::./.........-----..//;//.::.9----..//////.-.:9.:/./:////;/////////////9///////
@M03495:530:000000000-LYBTV:1:1103:10990:21504 2:N:0:TGACAGCT+CCTACGGG
ATATTTTGCCGTTGATAAACCACCCTCCCTGTATTCCAAAGCTCACATGCTGACAGATCGGAAGAGCGTCGTGTAGGGAAAGAGTGTCCCGTAGGGTGTAGATCTCGGTGGGCGGCGTATCATTAAAAAAAAAAAAAAAGCATGAATAGGTGAACGGCAGAGGTGAGCGACGAAAGGGAAAGCGGCTATAGAAATAGGAGGGCGAAGGTCGTGGTTGTGTTGACGTGTCGCAAGTAGCACGCTGTAGAGTA
+
BCCCCFFFFFDCGGGGGGGGGGGGGHHGGHHHHHHHHHHHHHHHHGHHHHHHHHHHHHHHGGGGGHHGFGGGGFHHHGGHHHHHHHBFFHGHCFGG?FEB?444B40?/?///>//<///0?=1111?F@C-<@--:--..00090000900000..---...0.0.0------;......./.---.00;000000009.-.;---;00--..;;.9.//.90...//.:-.-009000--.9.000000
@M03495:530:000000000-LYBTV:1:1103:8361:21513 2:N:0:TGACAGCT+CCTACGGG
ATATTTTGCCGTTGATAAACCAGGACTCAGGCTGGACCAAAGCTCACATGCTGACAGATCGGAAGAGCGTCGTGTAGGGAAAGAGTGTCCCGTAGGGTGGAGAGCTCGGTGGGGGGCGGATCATTAAAAAAAAAAAAGGAGGGAAGTAGCGTGAGTGAGGGACGAGTATAAGAAGAGAGGTTGGAGAAGAGTGGTGATGTGAGACAAGTAGAAGTGAGTGTAAGACGAGGAGACTGTGAAGTTGAGGGGAG
+
BBCCDFFFFFDBGGGGGGGGGGHGHHHHHHHHHHGHHHHHHHHHHHHHHHHHHHHHHHHHHGEFGHHHGGGGEGHHHHGGHHHGHFGBFGHGFEEFGFF///3//33<@/?////9------.00000;0@AB--;9../..-...0000-..;9::;0....---9.000000/:./.:0//-0/9./0:;090.090999000//.90000;0:90;:B00090.9--9...00;000000000/.-.:
@M03495:530:000000000-LYBTV:1:1103:23926:21518 2:N:0:TGACAGCT+CCTACGGG
ATATTTTGCCGTTGATAAACCACCCTCCCTGTGGTCGTTATCTTGCTCCTTCTGTCGTCAACGAATTTACTAATTCCAAAGCTCACATGCTGACAGATCGGAAGAGCGTCGTGTAGGGAAAGAGTGTCCCGTAGGGTGTAGAGCTCGGGGGGGGGCGGGTCAATTAAAAAAAAAAAGAGAGAATAATATTGCGGGAACGGTTGAGCTATCAATGTGAAGCAGGCGGGGTTGGAGTATAGTAGCACGCGTGG
+
CCCCCFFFFFDCGGGGGGGGGGGGGHHGGHHHHHHHGGGHHHHHHHHHHHHHHHHHGGGHGHGGEHHHHHHHHHHHHHHHHHHHGHHHHHHHHHHHHHHHGGGGHHHGEGGGGGHGHGHHHHHHFFDFGFDFCFGG2?/>F22222?@//E-9----<<--.011:11:09<;=@-..//..0<111111<1.<---.9...-/0:101<111111<11:0/..-<------0/0/111111110---<--
@M03495:530:000000000-LYBTV:1:1103:16981:21526 2:N:0:TGACAGCT+CCTACGGG
ATATTTTGCCGTTGATAAACCAGGGACTCAGGCTGGACCAAAGCTCACATGCTGACAGATCGGAAGAGCGTCGTGTAGGGAAAGAGTGTCCCGTAGGGTGTAGAGCTGGGTGGGGGGCGGGTCATTAAAAAAAAAAAAGAGAGAGAGACGGGGGGGAGGAGTGCACATTGAAGAAAGTAAGACGGTGCGGGACAGGACATGGAGTGACAACGATGTTGGTGTATGACAGTATGAGGTGTGGGGTTGAGTGG
+
BBCBCFFFFFDBGGGGGGGGGGHGGGGHHHHHHHHGHHHHHHHHGHHHHHHHHHHHHHHHGHGGGGFHHGEGF>EFGGFGFGHHFGFGBFGHFGEGGGEF/3343?332?3?////--<----.111111<ACC-D--.<</..<.../..---9----9./.1101111<111//0111110....-----<<..<./00/0/0.1111.-..9.11.<..0111100011111//.<...-.-9/010.
@M03495:530:000000000-LYBTV:1:1103:22265:21534 2:N:0:TGACAGCT+CCTACGGG
ATATTTTGCCGTTGATAAACCAGCTAATCCTGAAAAAAAAATCAAAGCTAAAAACTACAATGCTAAGACCACGATGTGACTGCTATCAAAGTTAGATATATATGTAAATTATTCATCTGTCAAATCCTAGAATTATATCATACCTGCTCCAGCAATCACGACCTGTCCTGGCAAACAACCTGCAGAAAAGCCAATCAAATATATTTTCACAAGAGATGGAATGTGAGGCAATAATAGAGTACAAAGGTTGA
+
CCBBCFFFFFCAEGGGGGGGGGHHHHHHHHHHHHHHHGGGGHHGHHHGHHHHHHDHHHHHGHHGHHHHHGGHGGHGFGFBFFBGGHFGHHGHGHHHHHHHFHHHHHHHHFHHHHHHHHHHHHFHHHGHHHHHHGHHHHHHHHHEHHEH3CGGFGGHFGHGGGCGGHFHG?GGGHHHHHHDHGHHHEGHHHHHHHH/GGGGFHFFFHHCFHHGHFHEHHHHFCGGFGGG.CFGF;9CFF9;CFFGFFFGFF/
@M03495:530:000000000-LYBTV:1:1103:18917:21551 2:N:0:TGACAGCT+CCTACGGG
ATATTTTGCCGTTGATAAACCAGCTAATCCTGAAAAAAAAATCAAAGCTAAAAACTACAATGCTAAGACCACGATGTGACTGCTATCAAAGTTAGATATATATGTAAATTATTCATCTGTCAAATCCTAGAATTATATCATACCTGCTCCAGCAATCACGACCTGTAATGGTTTAGTGGGTTGTTCACTGTTTCTGAAAAATGAAGATAGTTGTCCAGCTTCCAAAAAGTTTATTGTGTTTTCTAGTGGAG
+
BBBBBFFFFFBAGGGGGFFGGGHHHHHHHHHHHHHHHGFEGHFHHHHFHHHHHFAGHGHHHHHHHFHHFHHHGGHGHHHHHHFHFGHHHHHHGHHHGHHHFHHHGGHHHHHHHHHGFHFHBGHHGHEFHHGHHHHHHGHHGHGHHHAGBHFGGHGGFHHGG@FGHHHGD@D?FGHHDGHHEGGGHGGHHHHGDHHHHHGGFGHGHFFHHHHGGFHBGGGE:0C:00:EEGGGGGGGFFBBF/;BFFGGGGE
@M03495:530:000000000-LYBTV:1:1103:10973:21553 2:N:0:TGACAGCT+CCTACGGG
ATATTTTGCCGTTGATAAACCAGCTAATCCTGAAAAAAAAATCAAAGCTAAAAACTACAATGCTAAGACCACGATGTGACTGCTATCAAAGTTAGATATATATGTAAATTATTCATCTGTCAAATCCTAGAATTATATCATACCTGCTCCAGCAATCACGACCTGTAATGGTTTAGTGGGTTGTTCACTGTTTCTGAAAAATGAAGATAGTTGTCCAGCTTCCAAAAAGTTTATTGTGTTTTCTAGTGGAG
+
BCCCCFFFFFCBGGGGGGGGGGHHHHHHHHHHHHHGHGGGGHHHHGHGHHHHHHGHHHHHHHHHHHHHHHHHGGHGEHGHHHFHHHHHHFFHFHHHHHHHHHHHEHHHGHHHHGHHHHHHGHHHHHHHHHHHGHHHHHHHHHGFHGFHHHFHFFFHHHHGGGGGHHHHHFFFFHHHHHHHGGFGHHFHHHHHHHHHGHGGHHHEHHHHHHGHGHHHHHGGHFHFHG:.;BFGGGFGGGBFGGBFFFFGFFE
@M03495:530:000000000-LYBTV:1:1103:16175:21574 2:N:0:TGACAGCT+CCTACGGG
ATATTTTGCCGTTGATAAACCACCCTCCAAAGCTCACATGCTGACAGATCGGAAGAGCGTCGTGTAGGGAAAGAGTGTCCCGTAGGGTGGAGATCTCGGTGGGGGCGGGATCATTTAAAAAAAAAAAGTACATCGTTCGTATAGAACCCGAAGAGAATGGCATAATAAAAATTGACATAGGTAGATTTAACACAGAACAGCAAATCAGTAGTGATCTGAGTACAATCTCACCTCGAACATGCACTGTAACA
+
BB@BBFFFFFB2EEGGGGGGGGGGGHHGHHBHGDHHGHGHHHHGFGFFHHHGEGCFGEAFAEEEHHHFFFHHGHHDB@FHGGFE1EF3F/1?3334?BE/>A//////--...<000000DCG@D?-.0000909;....///0;00.;----...////./////9//99.;9;9/9////9///////:/9../;.//...////////9//////;//////9//9//.9.....-///;////////
@M03495:530:000000000-LYBTV:1:1103:6770:21588 2:N:0:TGACAGCT+CCTACGGG
ATATTTTGCCGTTGATAAACCAGAGGACTCAGGCTGGACCAAAGCTCACATGCTGACAGATCGGAAGAGCGTCGTGTAGGGAAAGAGTGTCCCGTAGGGTGTAGATCTCGGTGGGGGGCGTGTCATTAAAAAAAAAAAAGGAGTGAGGCGCAGAGGTAGTGGCTAGTAGATGTGTAGGGAGGGAGTGGGTAAATAATGGTGAGGAGAGGGTCGGAGGTGGGTTGAGTGTTACAAGAGAGTGCGCTGAAGTT
+
BCCCDFFFFFDBGGGGGGGGGGHHHGHHHHHHHHHHGHHHHHHHHHHHHHHHHHHHHHHGHHHGFGGHHGGDGGGGGHGHGHHHHHHB@@FFHGHGGGG3F>3344444BF/?E///-<A--./0<:0000BA@D---<../.<.00..<----.<0000/...0.00::0<000000./.--....<<.0/0000000<00..0....../----99..-..-/0<0<000000/./.000----.0000
@M03495:530:000000000-LYBTV:1:1103:18889:21595 2:N:0:TGACAGCT+CCTACGGG
ATATTTTGCCGTTGTAAACCAGTCAGGAGTCCAAAGCTCACATGCTGACAGATCGGAAGAGCGTCGTGTAGGGAAAGAGTGTCCCGTAGGGTGTAGGTCTCGGGGGTCGCCGTGTCATTAAAAAAAAAAAGAGGGAGAGCACAGGGGAAGGCCAGAGGTAGAAGAGAGAGACTAGCGGCGCGGGGGTGATTAGAGTCTGTACAAGAGAGGAGGGGAGAACTCGAGAGTGCAGCTGATGGCAATAGAGGACT
+
ABABCFFFFFDCGGGGGGGGGGHHHHHHGHHHHHHHHHHHHHHHHHHHHHHGHHHGGGGHHHGGGFAFBFGHGHHHGGHDFBFGHGAEFGG3F/3333B@43//>E//>/////0011@111?D<A?@DC.:/.......0.//..-..:....:...0000000./.;../000/------------.0000000000:00000/./.....9:.9..0099...-0000;0/00000//00;;00/../
@M03495:530:000000000-LYBTV:1:1103:21373:21596 2:N:0:TGACAGCT+CCTACGGG
ATATTTTGCCGTTGATAAACCACCCTCCCTGTGGTGTTATCTTGCTCCTTCTGTCGTCAACGAATTTACTAATTCCAAAGCTCACATGCTGACAGATCGGAAGAGCGTCGTGTAGGGAAAGAATGTCCCGTAGGGTGTAGATCTCGGTGGGCGGCGGAGCATTAAAAACAAAAAAAGTATAAGTAGACTGAGGATCATGTTGAGGACAGAGAATATAATACATCATACTATGTGGTGACTCGGATGATGCT
+
BCCCDFFFFFDCGGGGGGGGGGGGGHHGGHHHHHGFGFHHHHHHHHHHHHHHHHHGGGHGHGGGHHHHHHHHHHHHHGHHHHHHHHHHHHHGHHHHHHHGGGGHHHGGGGGG?GGGGGHHHHHGH?GFGCFGDFGFA/@22>2DFGG/CE//<-<<----.0<0<CBF.<9..<--.<00000000000000.://.0000000/0././//0<0::00000<00<0000:0000<.0000....-:0000
@M03495:530:000000000-LYBTV:1:1103:4593:21604 2:N:0:TGACAGCT+CCTACGGG
ATATTTTGCCGTTGATAAACCAGCTAATCCTGAAAAAAAAATCAAAGCTAAAAACTACAATGCTAAGACCACGATGTGACTGCTATCAAAGTTAGATATATATGTAAATTATTCATCTGTCAAATCCTAGAATTATATCATACCTGCTCCAGCAATCACGACCTGTAATGGTTTAGTGGGTTGTTCACTGTTTCTGAAAAATGAAGATAGTTGTCCAGCTTCCAAAAAGTTTATTGTGTTTTCTAGTGGAG
+
ABABCFFDFFCAGGGGGCGGGGHHHHHHHHHHHGHHHGGGGHGFHFGGHGHBFGGHHHHHHHHHHHHHHHHHGGGGGGHHHEBGHHGHHHHGGHHHHHHHHHHHGHHHHGHHFHHHGGHHHHHHGHHHHHHHHHHHFHBHFFBHHHHHHGHFFHGHHGGGGFFGHHGHG@GGHGHFGDGEFFGGGHHHHHHHHGHHHHHEAGHGHGHHGHHHHHFGHHHHGHGFHH.CD9FFGGFGFGGGGGGGGEFFF0C
@M03495:530:000000000-LYBTV:1:1103:11866:21604 2:N:0:TGACAGCT+CCTACGGG
ATATTTTGCCGTTGATAAACCACCCTCCCTGTGCGTTATCTGCTCCTTCTGTCGTCAACGAATTTACTAATTCCAAAGCTCACATGCTGACAGATCGGAAGAGCGTCGTGTAGGGAAAGAGTGTCCCGTAGGGTGTAGATCTCGGGGGGGGGCGGGGCATTTAAAAAAAAAAGGGAATAGGGGTGAGAGGATGACGTGGGAGAAAGACAGTGCGAAGAAGAGGCAAGGAGAGTGTTCTGAAGCTAGCAATG
+
ABBCCFFFFFDAGGGGGGGGGGGGGHHGGHHHHHGGGGHHHHHHHHHHHHHHHGGGHGHFFGHHHHHHHHHHHHHHHHHHHHHHHHHHHGHHHFHHHGGGGHGHGGGGGGGHHHGHHHHHHFGBFGHGHGGGE2C/2D222>2=?/AD--@-:9-----:00:00;;99:9-9..../000..:-..0:../000....-....00///:000@.:-.:/0...........0::000000;000000000
@M03495:530:000000000-LYBTV:1:1103:21923:21605 2:N:0:TGACAGCT+CCTACGGG
ATATTTTGCCGTTGATAAACCAGCTAATCCTGAAAAAAAAATCAAAGCTAAAAACTACAATGCTAAGACCACGATGTGACTGCTATCAAAGTTAGATATATATGTAAATTATTCATCTGTCAAATCCTAGAATTATATCATACCTGCTCCAGCAATCACGACCTGTAATGGTTTAGTGGGTTGTTCACTGTTTCTGAAAAATGAAGATAGTTGTCCAGCTTCCAAAAAGTTTATTGTGTTTTCTAGTGGAG
+
ABBBCFFFFFCAFGGGGGGGGGHHHHHHHHHGHGHHGGGGGHHFHHFHHHHFHHEFHHHHHHHHHFHHGGHHGGHGFFHHHHFHHHGHHHHBGHHHHHHHGHHHFHHHHHHHHHHHHGHHHHHHHHHHHHHHHHHHHHHHHHHHGHGHGGGGBGFHFHHGGGGGFGGHHFD?GHHFDFGEDGFGHHHHHHHHGFHHHFGGGHHGHHHHHGHHFCCGFHGHBFHFGGGEA0CFGGGGFF/FFGGE9FGFGFE
@M03495:530:000000000-LYBTV:1:1103:27587:21618 2:N:0:TGACAGCT+CCTACGGG
ATATTTTGCCGTTGATAAACCAGTCTCCAAAGCTCACATGCTGACAGATCGGAAGAGCGTCGTGTAGGGAAAGAGTGTCCCGTAGGGTGTAGATCTTGGGGGGGGGCGGATCATTAAAAAAAAAAACAAAGGAGGAATGGCGGGATTGGGGTCACATGGAGAACAACGGTCCAAACCGTCGATACTCTTTAAAGTGAGTAGGTGCGGTGCACAGTCTGTCAGGTACTGAAGGTGTGTTCGTAGGACACTGG
+
BBBBBFFFFFBAEGGGGGGGGGHHHHHHHHBBBGGHHHHHHHHHHHHHHHHGFFGGHGGGGGEEGHGHGHFHHGHDGFGFHGEEEFG?F/@@44444@B1/>--------;-:////:B/--;--9..../...;..///.--9-./...-..:////./9/://..--.9-://..-..--..:////;///9////;//////--9--///.:////;//.;///////////.:/;....9//..9/.
@M03495:530:000000000-LYBTV:1:1103:24214:21644 2:N:0:TGACAGCT+CCTACGGG
ATATTTTGCCGTTGATAAACCAGTGGTCGTTATCTTGCTCCTTCTGTCGTCAACGAATTTACTAATTCCAAAGCTCACATGCTGACAGATCGGAAGAGCGTCGTGTAGGGAAAGAGTGTCCCGTAGGGTGTAGAGCTCGGTGGGGGGCGGGGCATTAAAAAAAAAAGCTGAGGGGGGTGAGTGGCATTCAGTCGCGTGCATGTAGAAAGTGAGTTTCTAGTAGTCTACTAGAGAGCGTGTGTGTGTGGTGG
+
DDCDDFFFFFDCGGGGGGGGGGHHHHHHGGGHHHHHHHHHHHHHHHHHGGGHGHGGGHHHHHHHHHHHHHHHHHHHHHHHHHHHEHHHHHHHGGGGFHHGGGGEEGHHHGGHHHGH4DBFEGFFEGGG2F/2B333D2?B///</<--9-:---/:00:00@D@-@..;;0:..--;-;9.;0../0:00000.--9-..0000;0000000:000000:00::0;0000000099-....:....../..
@M03495:530:000000000-LYBTV:1:1103:21484:21646 2:N:0:TGACAGCT+CCTACGGG
ATATTTTGCCGTTGATAAACCAGAGGACTCAGGCTGGACCAAAGCTCACATGCTGACAGATCGGAAGAGCGTCGTGTAGGGAAAGAGTGTCCCGTAGGGTGTAGATCTCGGGGGGGGCCGTGTCAATAAAAAAAAAAAGAGTGAAGGAAGAGAGGATCGACGGGACAGACATGAGTACATGAGGAGGGATAGGCAAACACTCACGGACGATGTCAGTTGAAAGCTAGGATATGTCAGTGGCGCATGTTAAG
+
CCCCCFFFFFCAGGGGGGGGGGHHHGHHHHHHHHHHGGHHHHHGHHGHHHHHGGHHHHHHGHGGGGGHHGGEFGGGFFFHGGHHHGHFGBFHHEFEAEG3F/3B444B?CFCC@--:----9.:000000:BBC;9-:../000000./.../...//.9-:--.-.:/./900;00000000/;..-.//0/90.....9//0..--:-..900000;00009090.00000000000/.-.-9.0000;
@M03495:530:000000000-LYBTV:1:1103:14138:21670 2:N:0:TGACAGCT+CCTACGGG
ATATTTTGCCGTTGATAAACCACCCTCCCTGTGGTCGTTATCTTGCTCCTTCTGTCGTCAACTCCAAAGCTCACATGCTGACAGATCGGAAGAGCGTCGTGTAGGGAAAGAGTGTCCCGTAGGGTGGAGATCTCGGGGGTGGCCGGGTAGTTAAAAAAAAAAAGAAGCAAGATGGAAGGGGGGTAGGCGTCGATGGATCGGGGATGATGATGGGTACACACAGTCAGACAAGGATGTAGCTGTGTGTGGTG
+
CCDCDFFFFFCCGGGGGGGGGGGGGHHGGHHHHHHHGGGHHHHHHHHHHHHHHHHHGGGHGHHHHHHHHHHHHHHHHHHHGHHHHHHHGGGGHHGGGGGGGGHHHGGHHHHHFGBFGHGHGGGG2A//?22222@?/<C--<..<--.-.0000C00:?-<-@<../00<//000/0/.<----...0-<---.0</00..---..0000000./00000...0000:0/<...00:0<000<<0:...:.
@M03495:530:000000000-LYBTV:1:1103:8056:21684 2:N:0:TGACAGCT+CCTACGGG
ATATTTTGCCGTTGATAAACCACCCTCCCTGTGGTCGTTATCTTGCTCCTTCTGTCGTCAACGAATTTACTAATTCCAAAGCTCACATGCTGACAGATCGGAAGAGCGTCGTGTAGGGAAAGAGTGTCCCGTAGGGGGTAGATAGCGGGGGGGGGCGGAACATGAAAACACACAAAGGGAAGATAGTCGCGGGACAGTAACTGATATGATAGACTGAGTGAAGGGATAATCGAGGGAGAGCTGGACACCTA
+
CBCCCFFFFFCCGGGGGGGGGGGGGHHCFHHHHGEGEFGCFDGFGFHGHHHHHGHGEGGHGHGEEHHFFHHHGHFGGFHHHFHHHHHHHHHHEGHHHFGHGEEGHGFFGGGGG?GFGEHHHGCGDF?3BD@C@DDG/</??111?1>--<------9----/000000;....:.://.....00000;------;.0000;000900900000:000000000.;9/000...;-.....00/.90../0
@M03495:530:000000000-LYBTV:1:1103:3720:21691 2:N:0:TGACAGCT+CCTACGGG
ATATTTTGCCGTTGATAAACCATGGCTCTAGCTGCCATAGCAATGTCACAACCACTTCTTGCCCTCCAAAGCTCACATGCTGACAGATCGGAAGAGCGTCGTGTAGGGAAAGAGTGTCCCGTAGGGTGTAGATCGTGGTGGTGGGCGGGGCCTTAAAAAAAAAAAAGAATAAGAGCGTGGCGATAACATATAGATACGAGAAAGATAGCACGCATCTCTGAACTCGAGTAACTAACATAGAAGAGTAATCA
+
CCBCCFFFFFBAGGGGGGGGGGHGHHHHHHGHHHHHHHHHHHHHHHHHHHGGGGGHHHHHHHHHHHGHHHGHHHHHHHHHHHHHHHHHHHGGGGGHFGGGEEF1BFHGHHHHHHDDBFGFE?EDGGHE<FF33D?20?FF?//?//<-----.000;00-9-9:;-...000;:0/-..----;..00:00000000...9.90/000000---9-900000000...;.00000000;90;00.900000
@M03495:530:000000000-LYBTV:1:1103:27849:21695 2:N:0:TGACAGCT+CCTACGGG
ATATTTTGCCGTTGATAAACCACCCTCCCTGTGGTCGTTATCTTGCTCCTTCTGTCGTCAACGAATTTACTAATTCCAAAGCTCACATGCTGACAGATCGGAAGAGCGTCGTGTAGGGAAAGAGTGTCCCGTAGGGTGGAGATCTCGGTGGGCGCGGGGGGAACAATGAAAAAAAAGAAGCGATAGCAGTCCTGCGAGCTCTCTGGTCGTACACGTCTGATGTCGGCTGTTGCAGTCAGGATGCATCAGAG
+
BBABBFFBFFB2AECGGGGGGGGGGHHGGHHHFFHHCGEEGFGHFGHHHHGHHHHHFGGHGHDGFGHHFGGGFHHHDFFHHHHFFGGHHHHHFHHGHHHHFGGGHFHEFGCEEFFFGGGG/GFFBGB3B?B?/?DF<?@C<@2111?//?//.---------...9///;//.---...9/-....///9//9//9---.//:B///;9-9;./...../////.9-.9./////////9///;99////;
@M03495:530:000000000-LYBTV:1:1103:7837:21717 2:N:0:TGACAGCT+CCTACGGG
ATATTTTGCCGTTGATAAACCAGTCTCCAAAGCTCACATGCTGACAGATCGGAAGAGCGTCGTGTAGGGAAAGAGTGTCCCGTAGGGTGTTGAGCTCGGGGGGATACGGGTAAATAAAAAAAAAAAAAATGAGTGGTTCTTATCGGCCAACAGACGGTAGATAAATCTTGAGCAGATTATTCATCAGTCTAAAAAATTTCAGTGAAAAGCAGTAATGCTCACTGCTTGAGTCAGAATATAATATAGAAGTA
+
BBABBFFFFFBAEEGGGGGGGGHGHHHHHHHHHHHHHHHHGHHHHHHHHHHGGFEFHHGGGGEGFGGHFHHHHHGDF5DGDEF/FEF?1/114333@??/>>--./0..--9=0900;09;---;9---;/9///.99////;/.--.9..../.-....////////;/////99////9//////9//99///-.//9//9//999/.;////;////;99/////.//////:/;9///9/;B//9//
@M03495:530:000000000-LYBTV:1:1103:20015:21718 2:N:0:TGACAGCT+CCTACGGG
ATATTTTGCCGTTGATAAACCAGGACTCAGGCTGGACCAAAGCTCACATGCTGACAGATCGGAAGAGCGTCGTGTAGGGAAAGAGTGTCCCGTAGGGTGTAGATCTTGGTGGGGGGCGGGTCATTAAAAAAAAAAAATAATTAGAAAGCGGGGTGGAGTGAGACGAAAGAGAAACATAATAGAGAGTAAGGGCTGAATTGTTATATCAATGGTCTGAGGAGGTGAGATATAGACGCGGAGTATGGAAGGCA
+
CCCCDFFBFFCAGGGGGGGGGGHGHHHHHHHHHHGHHHHHHHHHHHHHHHHHHHHHHHHGHGFGGFHHGGGE>FHHHHGHHHGGHFGBGGHEGEFFG3?/3344444D33?A<E/-------:000000:-@A9-B-.0000000000/:---;-9..:.0000.:-.;///00//0000:0:B0.00000..:.A0;000000000000:0000/00.0....0.0000::00.--;--./:0/00/...
@M03495:530:000000000-LYBTV:1:1103:17636:21720 2:N:0:TGACAGCT+CCTACGGG
ATATTTTGCCGTTGATAAACCACCCTCCCTGTGGTCGTTATCTTGCTCCTTCTGTCGTCAACGAATTTACTAATTCCAAAGCTCACATGCTGACAGATCGGAAGAGCGTCGTGTAGGGAAAGAGTGTCCCGTAGGGAGAAGAGCTGTGGGGTGGCGGGGGCGTTAAAGAAAAAAAAAAAGGTAGGGTGCTTGGTGGGAGGTGCACGTCGACGAAGGTAATGTCGTGAGTGAGTAACGTCGATGAGTTGGTG
+
CDCCCFFFFFCBGGGGGGGGGGGGGHHGGHHHHHHHGGGHHHHHHHHHHHHHHHHHGGGHGHGGGHHHHHHHFHHHHHHHHGHHHHHHHHHHHHHHFHHHGGGGHHHGGGGGGFHEGGGHHHGHFG?FGHGF/CEE2?/0@202D11?0?@/<@0---9-----..:00.<F.9@----..<<0../..0<<.<<.-<.-..000...--<---..:000000.9.<.00<00000./.--.<000000..
@M03495:530:000000000-LYBTV:1:1103:21503:21739 2:N:0:TGACAGCT+CCTACGGG
ATATTTTGCCGTTGATAAACCACCCTCCCTGTGGTCGTTATCTTGCTCCTTCTGTCGTCAACGAATTTACTAATTCCAAAGCTCACATGCTGACAGATCGGAAGAGCGTCGTGTAGGGAAAGAGTGTCCCGTAGGGTGTAGAGCTGGGGGGTGGGCGGGTCATTAAAAAAAAAAAAAAGGGAGTAAGTGTGGACGTAGATGGGTACAGGTCAGTAACGCTGTATCATAGGAGAATAAACCTGTGAGACTGC
+
CCCCCFFFFFDCGGGGGGGGGGGGGHHGGHHHHHHHGGGHHHHHHHHHHHHHHHHHGGGHGHGGGHHHHHHHHHHHHHHHHHHHHHHHHHHHGHHHHHHHGGGGHHHGGGGGGGHGHGHHHHGHFGDHFHFGGGDG2F/22222>20?/<A--<-.-----.:11111:<--9@=-9-..9..9/111<:1.00-<...<10./:01:/000/1111.-.<9111111100/.<01110//.10<11000/
@M03495:530:000000000-LYBTV:1:1103:14096:21745 2:N:0:TGACAGCT+CCTACGGG
ATATTTTGCCGTTGATAAACCACCCTCCCTGTGGTCGTTATCTTGCTCCTTCTGTCGTCAACGAATAATTCCAAAGCTCACATGCTGACAGATCGGAAGAGCGTCGTGTAGGGAAAGAGTGTCCCGTAGGGGGTAGGGCACGGCGGGGGGCGGAGACTTGAAAAAAGAATAGGTGAATGGCGATGGCGGGGCAGGGCTCAGAGGCTAGACTGTGTGGGACAGGACGTTAGCGGTGGGCAGGAGAACAATAG
+
BBBBBFFFFFBAEEGGGGGGGGGGGHHGGHHHHHHHGGGHHGHFHHHFHGHGHHHHGGEHGHGGGGGHHHHHHHHHFHHHHHHGHHHHHHHHHHHGFGGGGFGEE@>EFHHGG3GHHGH?F44BGGH<BDE/>/////0//?>->A----:---9-.//:////.-...///9//99///.:--...------.--;..////..././//////...9......-..../-:.-.:...-....9/.///
@M03495:530:000000000-LYBTV:1:1103:15558:21749 2:N:0:TGACAGCT+CCTACGGG
ATATTTTGCCGTTGATAAACCACCCTCCCTGTGGTCGTTATGCCCTCCAAAGCTCACATGCTGACAGATCGGAAGAGCGTCGTGTAGGGAAAGAGTGTCCCGTAGGGTGTAGATCTCGGGGGGGGCCGGGTTCTTAAAAAAAAAAAGTGAAAGGAGGAGGGGGGGGAGAGCTGGTGGAGAAGAAGAGCAGTAAGAGAGGAGTGGAGAGGCGGAACAGGGGTGGGGTACATCGTGTGGATGGAGTGTAGAGA
+
DDDDCFFFFFDCGGGGGGGGGGGGGHHGGHHHHHGHGGGHHHHHHHHGHHHHHHHHHHHHHHHHHHHHHHHGEGGFHHGGGGGGFGHHGHHHHGHFG4FHHGEGGFGBF/3B?44?4?//>@------9-.9.<:0000<--<---.000000./.....-------<<..0:/</...0./0//0./0<0::000/..../..0.0...-----/<..9D----..0000......000./<<.0000:0
@M03495:530:000000000-LYBTV:1:1103:5664:21757 2:N:0:TGACAGCT+CCTACGGG
ATATTTTGCCGTTGATAAACCATCAATGTCACAACCACTTCTTGCCCTCCAAAGCTCACATGCTGACAGATCGGAAGAGCGTCGTGTAGGGAAAGAGTGTCCCGTAGGGTGGAGATATCGGTTGGAGCCGGGTCATTAAAAAAAAAATAAGAAATGATAGATGGCTCATGCGCAAAAAAGATAAGCAGTAGGATGATAGGGTTGTGAGTAGAGTTCGACATAATAGGATTAGTAGAGGAGTTGAGAGGTAA
+
BBBBBFFFFFBBGGGGGGGGGGHHHHFFHHHHHHGGGGHHHHGHHHGFHFHHHHHHGHHHGHHHHFHHHHFHHGGGGHHHGGGGGGGHHHGHHGHGHHH4FGGEFE??E3?///3344B/></>/222?/>///0??11?11<<---.<0=00/000:0;0:0///0:000..:--/.;..000000/;0;;BB//0;0/.;.-.:///////;//.....9////;//////9/;B...9////././//
@M03495:530:000000000-LYBTV:1:1103:25896:21784 2:N:0:TGACAGCT+CCTACGGG
ATATTTTGCCGTTGATAAACCAGGGACTCAGGCGGACCAAAGCTCACATGCTGACAGATCGGAAGAGCGTCGTGTAGGGAAAGAGTGACCCGTAGGGTGGAGATGTAGGGGGTGGGCGGGTTCTTAACAAAAAAGACATCCATAAACAATGATGGAACAAAGATAAATACACACCAAAAGACGCGCGAGTATCCTTAATATTCCAAAAAAATTGTGCGTAACCTGAGACAGTCTGAGCGTGCGGTATCCAA
+
AB?AAFFFFFBAEGAGGGFGFGHGGDGAGFHCFEE?EGFCGFFH3GEGHHHHFGFFG3GHGGGGGFHC>EDEEFHGFGGHHHGC04B3B?0>EEE/?F//??10BB221/?//>///<--:..:00000:...-.9:/00/9000000.009000/9;9/:B/;//9;/9//;..;..9/...----;--.//9////////;/;//..-9./;/9/.9.:99;././/.;///9///-99.;-...////
@M03495:530:000000000-LYBTV:1:1103:21238:21791 2:N:0:TGACAGCT+CCTACGGG
ATATTTTGCCGTTGATAAACCAGGACTCAGGCTGGACCAAAGCTCACATGCTGACAGATCGGAAGAGCGTCGTGTAGGGAAAGAGTGTCCCGTAGGGTGTAGAGATCGGTGGTGGCCCGGTCACTAAAAAAAAGAAAGTAAGGGGGGAGAGTGACGGGGAGGGGTCAGATAATATATAAATCCAAATAAGAAAAGTGCTTACACGGATGTCACAGTTTCCAAGCAGCTAGATGTGAGCCGTGTTGCGCGAG
+
BBBBBFFFFFBBGGGGGGGGGGHGGFCGHHHHHHFHHHGHHHGHHHEHHHHGHHHHHHHHHGGGGFHGGGGG>FGHHHGGHHHGHBG@FGHGG@?EC3?/3FB34BB/A/?E/?/00/////?2222<2FC?D..0<1111110---9-..////.9-----;-;.../;:///////9///////9//////.///9/9///9.--.-//////////;///..:./;;/////////99-9../--;--
@M03495:530:000000000-LYBTV:1:1103:10704:21792 2:N:0:TGACAGCT+CCTACGGG
ATATTTTGCCGTTGATAAACCAGGACTCAGGCTGGACCAAAGCTCACATGCTGACAGATCGGAAGAGCGTCGTGTAGGGAAAGAGTGTCCCGTAGGGTGTAGATCTCGGGGGGGGGCGGGGCATTAAAAAAAAAAAAGGAGGAGAAGGTGGAGTGGGGGGGAGGAGAGTAGTGGCGATGACGGGTGCATGTGAAGACAGTCTAGATGTGGAGAGGCGGGCAGTATTAGAGTGGGTGTAGCAGCTGTGTGAA
+
CCCCCFFFFFCCGGGGGGGGGGHGHHHHHHHHHHGHHHHHHHHHHHHHHHHHHHGHHHHHHGGGGHHHGGGGEGGHHHGFHHHHHBG4BGHGGGGGGFFEDG?4?D4BC/>C----------9<<0000<<DC;99-../.....</.<0..<:.B.9<-----..<.0<<:/..---.00.----.00:000000///000000000000.0...-<---.<00000<000.9..-00000//00/0.00
@M03495:530:000000000-LYBTV:1:1103:12943:21842 2:N:0:TGACAGCT+CCTAGGGG
ATATTTTGCCGTTGATAAACCAGCCTCCCTGTGGTCGTTATCTTGCTCCTTCTGTCGTCAACGAATTTACTAATTCCAAAGCTCACATGCTGACAGATCGGAAGAGCGTCGTGTAGGGAAAGAGTGTCCCCTAGGGTGTAGATCTCGGTGGGCGCCGTATCATTAAAAAAAAAAACGGAAAAAGGGATGATGGGGTGTGGGATGATCATCAGACAAGTACAGAGTAGCAGTGAAGAAAAACATAAATTATG
+
CCCCCFFFFFCBGGGGGGGGGGHHGHHHGHHHHHFHGGGHHHHHHHHHGHHHHHHHGGGHGHGGGHHHHHHHHHHHHHHHHHHHHHHHHHHHHHHHHHHHGGGGHHHGGGGGGHHHHGHHHHGHGG3GHHHFFHHGBF/FFF>FGGGG??////>->-.00=DHH0<=0<A-=<<.-...<<...../.00:0...9-....0<<0000000<0//.000000/00:000000000///...00<000:00
@M03495:530:000000000-LYBTV:1:1103:15840:21846 2:N:0:TGACAGCT+CCTACGGG
ATATTTTGCCGTTGATAAACCAGCTAATTCCAAAGCTCACATGCTGACAGATCGGAAGAGCGTCGTGTAGGGAAAGAGTGTCCCGTAGGGTGGAGATATCGGTGGGGGCCGGGTCATTAAAAAAAAAAAAAAGGGGGAATTAGGGAGAGTGGGGTAGATCATAGAGAACTAACACACGAGATAGAGAGTGTACTTTAGAAGTGATGTGGGAAACTTAGTAAGTGGAATGTGATCAGGATTATTAGTCGTGG
+
CCBCCFFFFFDCGGGGGGGGGGHHHHHHHHHHHHHHHHHHHHHHHHHHHHHHHHGGGGHGGGEGGEEFGHHGGHHHHHFGDGHHGHGGGG3F/11334BB??/EF//<//><///0@F22===@CD-CC---...---.<0:00./<..<0..-...000<0:00000000<000..<--9.0000<.00<000000<:00000000<0..0./000:00000:<0:00000000000000000000....
@M03495:530:000000000-LYBTV:1:1103:9389:21891 2:N:0:TGACAGCT+CCTACGGG
ATATTTTGCCGTTGATAAACCAGCTAATCCTGAAAAAAAAATCAAAGCTAAAAACTACAATGCTAAGACCACGATGTGACTGCTATCAAAGTTAGATATATATGTAAATTATTCATCTGTCAAATCCTAGAATTATATCATACCTGCTCCAGCAATCACGACCTGTAATGGTTTAGTGGGTTGTTCACTGTTTCTGAAAAATGAAGATAGTTGTCCAGCTTCCAAAAAGTTTATTGTGTTTTCTAGTGGAG
+
BAABBFFFFFBBGGGGGGGGGGHHHHHHHHHHHBHHHGGGGHGHHHHEHFHHGHGHHFHHHHHHGHHHHHHHGGHGHGHHHGGHHFHHHHHHGFGFGHHGHHHHFGHHHGHHGHHHHHHHHHHHGFFHHHHFHGHHHHHGHHFGHHFHHHFHFFHHBGHFFGGGGHHGH?FFFGHG1GFECFCEHHGHHHDHFHHHHHHHGHFHDGFHHFHGFGGHFGCGHHHFFGE..9CFGGGGGGGGGGEGFFGGFFE
@M03495:530:000000000-LYBTV:1:1103:12587:21893 2:N:0:TGACAGCT+CCTACGGG
ATATTTTGCCGTTGATAAACCACCCTCCCCAAAGCTCACATGCTGACAGATCGGAAGAGCGTCGTGTAGGGAAAGAGTGTCCCGTAGGGTGTAGATCTCGGGGGGGGCCGGGTCATTAAAAAAAAAAAAAAAAGAGACGATAGTGGCGGCGAGGGGGGGACTATAGAGGGAAACGGATAGACAGGCAGATGAGAAAACGATGGAGAACGATGATGAGACAAATGAGAGAGAGCAGAAAGATCGCTAGCGAA
+
DDDDDFFFFFCAGGGGGGGGGGGGGHHGGGHGHHHHHHHHHHHHHHGHHGHHHGGGGHHHGGGGGGBGGHGHHHHHHBGBFGHGGGGGGFF@FGB44B4B?/EF--<-9<--.-<<<0<BFFAF;B-<-----..///.-.<<0<..-----9--------.<00000<..../....90000/.....0000000//-<...//0.<....000<<00///00000:.<...0//<00/00.....0---
@M03495:530:000000000-LYBTV:1:1103:14167:21917 2:N:0:TGACAGCT+CCTACGGG
ATATTTTGCCGTTGATAAACCAAAGCTCACATGCTGACAGATCGGAAGAGCGTCGTGTAGGGAAAGAGTGTCCCGTAGGGTGTAGATATCGGTGGGCGGCGGTGCATTAAAAAAAAAAAAAGTGTAGACAAGCTTCTGCCTAGAAGACTAGAAAGTAACAACGAACAAGCGGTATCACAGGTGGTACCTGAATAATACACGCATCACGACATCGGTTGGTAATGACTGCGAGTGCATACGCTATGTAGATG
+
CCCCCFFFFFCBGGGGGGGGGGHHHHHHHHHHHHGHFHHHHHFGGGGGHHGGGGGGGHHFHGFHHHFHDF5DFGEGGGGG3F@D@44444?>??E//>///////11@1F1FHG-@-<--;.00000900/..;00000000:0;0//00/000/000090.-..--//..-.../////.//..///////////://99--.-//:.--./....--.//////9//.--9./////.....///////
@M03495:530:000000000-LYBTV:1:1103:27674:21927 2:N:0:TGACAGCT+CCTACGGG
ATATTTTGCCGGTGATAAACCAGCTAATCCTGAAAACAAAATCAAAGCTAAAAACTACAATGCTAAGACCACGATGTGACTGCTATCAAAGTTAGATATATATGTAAATTATTCATCTGTCAAATCCTAGAATTATATCATACCTGCTCCAGCAATCACGACCTGTAACGGTTTAGTGGGTTGTTCACTGTTTCTGAAAAATGAAGATAGTTGTCCAGCTTCCAACAAGCTTATTGTGTTTTCTAGTTGAG
+
AAAAAF3B1DD1AEFFFGGGG0GCAG1FAFH1DEBG0A0BFFHFFH1CGDGF1D/FHF1GEF1GHFFFDF0FE//A0D@GHHFB120D2GG1BDD1@FHHHHFHB2GEFFHHBG2FG2GG2F2EEGGBG>FFHHFGFGGGGHFFHHHHHHHF00BDBCGGFCCGFG222?//?CFFFG0F/F@CGFHF1<F11=1D<F1FFGHB=000==D0DDGF0CGFCGH0;/::C.=;CGCCCC;;CFFGEF00;0;
@M03495:530:000000000-LYBTV:1:1103:27127:21945 2:N:0:TGACAGCT+CCTACGGG
ATATTTTGCCGTTGATAAACCAAAGCTCACATGCTGACAGATCGGAAGAGCGTCGTGTAGGGAAAGAGTGTCCCGTAGGGTGTAGAGATCGGGGGTTGGCGGATCATTTAAAAAAAAAAAGTGAGTCGCAGCCTAGAGGACACACACAGTTGCAATTTAGATCATATGTAGCATATGCAGGGTCAGCTGCCTACTGACGTCGCGTTAGAGTGTCATCTCCGTCCACCCAGTTGTTGCAGCATAGTGCAGGT
+
BBCCCFFFFFCAGGGGGGGGGGHHHHHHHHABFGGH5FGHHBFHDEFEFHHGGGFGGGHGHGGHGHHHDF5DGHEHEEGG3F/33434B311E@/////B<////01?1111=?>A@-@<.000000---.-./0/00/.././.:...0000009000000000;0;B00;00000:99.-;:.:000:.;0/9090...-----..:0900:0000009.:..0....0000:.0000;00000900..
@M03495:530:000000000-LYBTV:1:1103:6476:21952 2:N:0:TGACAGCT+CCTACGGG
ATATTTTGCCGTTGATAAACCAAAGCTCACATGCTGACAGATCGGAAGAGCGTCGTGTAGGGAAAGAGTGTCCCGTAGGGTGGAGAGATCGGTGGTGGGCGGATAATTAATAAAAAAAAAAAGAAAAAAAAGTTGAGACTGCGGCGAAGACAGAGGACATAGTCAGGAGAAGCAGTGTAACGTCGTAGTTCATGTAGATGATGGATAGGGTAATCAGGTCAATGAGGAGTGTGTGAGATGCAAGTGAGAGG
+
CCCCCFFFFFCBGGGGGGGGGGGGHHHHHHFGHFFGAGHFHGHGGDGGGH2EE?EEAAFD3FBEAFBG5FDBF3>?>EDFC?/11@1133??1??/?//?</</?2222D222D22//@->-.<./<.--:.0000/.000/.------./////...///////;//...//////////./.--...:///////////////////./;9///9////////9//./.;/../;9///9;///////.
@M03495:530:000000000-LYBTV:1:1103:22405:21953 2:N:0:TGACAGCT+CCTACGGG
ATATTTTGCCGTTGATAAACCAGCTAATCCTGAAAAAAAAATCAAAGCTAAAAACTACAATGCTAAGACCACGATGTGACTGCTATCAAAGTTAGATATATATGTAAATTATTCATCTGTCAAATCCTAGAATTATATCATACCTGCTCCAGCAATCACGACCTGTAACGGTTTAGTGGGTTGTTCACTGTTTCTGAAAAATGAAGATAGTTGTCCAGCTTCCAAAAAGTTTATTGTGTTTTCTAGTGGAG
+
AAAAAFFFFFBBGGGGGFGGGCFHHHHHGFHHGHHH2FFGGHAFFGFHHHHBEGFHHHHHHHHGH5GFF2FGEGHGGGEGHFHFBHBGFHHHHFHHHHBGHHHHFGHHHHHHHHHHHHHHGHHGHHHHHHHHHGHHFHFHHHGBHH0GFGHHBG2FHBCDDGCGCGD11?>?>EFHGDFE<FCEGHHGHFHHBFGG0=<G.CGCGHBFFBFGGF0;0;GEGG9FFGA.A0CFGGGF9;CFGBFB00;0;CE
@M03495:530:000000000-LYBTV:1:1103:8138:21969 2:N:0:TGACAGCT+CCTACGGG
ATATTTTGCCGTTGATAAACCAGTCAGGAGTCCAAAGCTCACATGCTGACAGATCGGAAGAGCGTCGTGTAGGGAAAGAGTGTCCCGTAGGGGGTAGATCTCGGGGGGCGGCGTGTCATTAAAAAAAACAAGAGGGCAAGCTAAGAGCGGTTGAGGCACATGACAGAGGACTGGAAGAGCAGAGCACTAACACGATCTCTGCGGAGACAGCGAGGGACATCAAGAGGGAGGAGTGGCAGACAGCGGGTGGG
+
BBBBBFFFFFBBGGGGGGGGGGHGHGHHHGHGHHHHHHHHHHHHHHHGGHHHHHFHGDGGHFHGGGGEEBGGFGGHHHFGGHDGHFFF@FGG1>//?B4B?BC//><--9-:---..;;BF/B//;--.99.......;..//9/9B.--.--//.....9/////9/.../..///.;./;9.//;//////.-.../:/:----@..;.-----...//////.....-....9........-9-----
@M03495:530:000000000-LYBTV:1:1103:24038:21975 2:N:0:TGACAGCT+CCTACGGG
ATATTTTGCCGTTGATAAACCAGCTAATCCTGAAAAAAAAATCAAAGCTAAAAACTACAATGCTAAGACCACGATGTGACTGCTATCAAAGTTAGATATATATGTAAATTATTCATCTGTCAAATCCTAGAATTATATCATACCTGCTCCAGCAATCACTAATGGTTTAGTGGGTTGTTCACTGTTTCTGAAAAATGAAGATAGTTGTCCAGCTTCCAAAAAGTTTATTGTGTTTTCTAGTGGAGGTCTTG
+
AAAAAFFFBDD>EEA3ABFFGCH01EFBDGAGFGDF0AE/EECFH1G0AE1111EBFHG11GFFFBHED00/EEA/BF2G@1BGHG0@BBD1BGHHFFE2EGHF2>GD2>GHHE2G>2F22GH1E1F1FFHHFFFG2BFFGHG0FHAGHBFGF@GFHFEGF1@DGHHC1?<?FGFGGGHHEHFHGHHHHHH1FGFGHHGFEHHGHHGD<0DFHGFHHCCHEGEGGH0<GHHHBF/FBFGBFFFBEA=/B00
@M03495:530:000000000-LYBTV:1:1103:8902:21985 2:N:0:TGACAGCT+CCTACGGG
ATATTTTGCCGTTGATAAACCACCCTCCCTGTGGTCGTTATCTTGCTCCTTCTGTCGTCAACGAATTTACTAATTCCAAAGCTCACATGCTGACAGATCGGAAGAGCGTCGTGTAGGGAAAGAGTGTCCCGTAGGGTGTAGAGCTCGGGGGGCGGCGGATAATTTAAAAAAAAAAAGAAGGCTGTGGTGAAAGTCGGTAGTATGCGGAGGAAGACGGAGTGATAGAGAGTAACGCGAGCTGGACGCAGTTA
+
CCCDDFFFFFCAGGGGGGGGGGGGGHHGGHHHHHGHGGGHHHHHHHHHHHHHHHHHGGGHGHGGGHGHHHHHFHHHHHHHHHHHHHHHHHHHGHHHHHHHFGGGHGHGGAEFGHHHHGHHHHFHHHBDGHGGGGGG@C<2@22222/>/@?------:--.000099000-;--:-.../..0.9///.;00000.--..09000.-:--.;../.;....00;0000.0000.9;---.09..----.00
@M03495:530:000000000-LYBTV:1:1103:23847:22001 2:N:0:TGACAGCT+CCTACGGG
ATATTTTGCCGTTGATAAACCAGCTAATCCTGAAAAAAAAATCAAAGCTAAAAACTACAATGCTAAGACCACGATGTGACTGCTATCAAAGTTAGATATATATGTAAATTATTCATCTGTCAAATCCTAGAATTATATCATACCTGCTCCAGCAATCACGACCTGTAATGGTTTAGTGGGTTGTTCACTGTTTCTGAAAAATGAAGATAGTTGTCCAGCTTCCAAAAAGTTTATTGTGTTTTCTAGTGGAG
+
BBABBFFFFFBAGFGGGGGGGGHHHHHHHHHGGHHHFCFGGHHHHGEHHHHHHHGHHHHHHHHHHHHHHGHHGGHGGHHHFHFHHHBGFHHHHHHHFHHHHHHHBGHHHHHHHHHHHHGHHHHFHHHHHHFGHHHHHGHFHHHGHHHHHHHGHFFHHHHFEGGGHHHHG@<?GHHBFGHEEEDDHHGHHHGGGHHHHFFHHHHHGHEHFGHHGHHGHHHHBGBHBFC.CBFFGGFFGGFGGGGGGGGB.CA
@M03495:530:000000000-LYBTV:1:1103:24545:22009 2:N:0:TGACAGCT+CCTACGGG
ATATTTTGCCGTTGATAAACCAGCTAATCCTGAAAAAAAAATCAAAGCTAAAAACTACAATGCTAAGACCACGATGTGACTGCTATCAAAGTTAGATATATATGTAAATTATTCATCTGTCAAATCCTAGAATTATATCATACCTGCTCCAGCAATCACGACCTGTAATGGTTTAGTGGGTTGTTCACTGTTTCTGAAAAATGAAGATAGTTGTCCAGCTTCCAAAAAGTTTATTGTGTTTTCTAGTGGAG
+
AAAABFFFFFBAFGGGGGGGGGHHHHHHHHHGFHHHHGGGGHHHHHEFHHHHHHGHHHHHHHHHHHHHGHHHGGHGGHHHFGFGHHFHHHGFGHFHHHHHHHHHGHHHHHHHHHHHHHHHHHGHHHHHHHGHHHHHHHHHHHGHHHHHHHHHGFHHHHHGGGGGHHFH1@FFGHHH<GHHGGGDEGHGHHHHDGHHHFHHHHHFHHHHHHHHHHGBFGFHHFHFBG.CFFGGGGGBCBBFFGBFFFFF.B.
@M03495:530:000000000-LYBTV:1:1103:7767:22014 2:N:0:TGACAGCT+CCTACGGG
ATATTTTGCCGTTGATAAACCACCCTCCCTGTATTCCAAAGCTCACATGCTGACAGATCGGAAGAGCGTCGTGTAGGGAAAGAGTGTCCCGTAGGGTGTAGATCTCGGGGGGCGGCGGGTCAATAATAAAAAAAAAATAGTAGAGACAAAAGGTGCAGTAGATAAGAAATTAGAGTGTACTAGAGCTATGTACGTCGTATATGAGTGAGTAGTGTATATCCACATGCGATACAGCATAACAGCAAAGCATA
+
CCCCCFFFFFCBGGGGGGGGGGGGGHHFGHHGHHHGHHHFHHHHHHHHHHHHHHHGHGHHFDGGHHHGGGGEEFGGFFGGHHHHBF4BFGEHGGGGHG>3?444B40?///--9--9--:-.0;B0000:99@--9-.00000900////./.00000000;009000:00:90000000000:000000;00./.--./000000:000000/0:000000000:0...:-000/009000://0//000
@M03495:530:000000000-LYBTV:1:1103:10176:22039 2:N:0:TGACAGCT+CCTACGGG
ATATTTTGCCGTTGATAAACCAGGATCAGGTGGACCAAAGCTCACATGCTGACAGATCGGAAGAGCGTCGTGTAGGGAAAGAGTGACCCGTAGGGGGTAGAACACGGTGGGGGACGGGGGGATAAAAAAAAAAAAGAAGTGTGAAGCGTGGATGGGGCGCAAAGAAAGATAGTACTAAGATCTAAGCATCGGAGTACTACCTGGATGCTGGTGTCGACAGAAGAGCAACTAAAAGAGCTAGGATATATGGA
+
ABABBFFFFFBBGGGGGGGGGGHEGHFHHGDBFDHHHHHHGGFGHHHHFHHFFGFHFGGFFGFHHFEEEEEEHFGHGGHHHFG@B3BFEE?/1EF1><//34B32<</?//////>A//---;9//9/@-B----..;:9////9//-9.;.9/....-----//.///9////////////////////...9./////.9/.;//;////../..-.9/;//..//./////9...:;/./////9///
@M03495:530:000000000-LYBTV:1:1103:6089:22052 2:N:0:TGACAGCT+CCTACGGG
ATATTTTGCCGTTGATAAACCACCCTCCCTGTGGTCGTTATCTTGCTCCTTCTGTCGTCAACGAATTTACTAATTCCAAAGCTCACATGCTGACAGATCGGAAGAGCGTCGTGTAGGGAAAGAGTGTCCCGTAGGGTGTAGAGCTCGGTGGGGGGCCGGGTATTAAAAAAAAAAAAGAGGAAGGAGACATTTAGATGGCTGGTCGTGAATATAGTGAAGTGTGAGATATTACTGCATGCATGTTCGTGTGA
+
CCCCCFFFFFBBGGGGGGGGGGGGGHHGGHHHHHHHGGGHHHHHHHHHHHHHHHHHGGGHGHGGGGHHHHHHGHHHHHHFHHHHHHHHHHHHGHHHHGHHGEGGHHHGGGGGGGHGGFCGHHHHHHFHHHGGFFGF@F@BGD22@<<//?E/->------9;///////;9C@-:-../../....../////9///9//..:/--.;.//////////9/////////;;////////////;/.;.../
@M03495:530:000000000-LYBTV:1:1103:22164:22147 2:N:0:TGACAGCT+CCTACGGG
ATATTTTGCCGTTGATAAACCACCCTCCCTGTGGTCGTTATCTTGCTCCTTCTGTCGTCAACTTCCAAAGCTCACATGCTGACAGATCGGAAGAGCGTCGTGTAGGGAAAGAGTGTCCCGTAGGGTGTAGAGCTCGGGGGTGGGGGTGTCATTAAAAAAAAAAAAAGAAAGACAGTTGGGGTATGACCGTAGTAGAACAGCTAGCATATGAGAGACGACGTGGGAGAGAGAAGATCGACGGCTATAGACGA
+
DDEEEFFFFFECGGGGGGGGGGGGGHHGGHHHHHHHGGGHHHHHHGHHHHHHHHHHGGGHGHHHHHHHHHHHHHHHHHHGHHHHHHHHHGGGGHHHGGGGEGGHHHGHHHHHHBFDGGFEHGGGG?F/23333@2/></@-<<------<11111:<<@A--><--.../:////0110--.900110-<.<.111:0//.01000:1111110./.--9<..-.......0/011.<-----.01110.-
@M03495:530:000000000-LYBTV:1:1103:9399:22154 2:N:0:TGACAGCT+CCTACGGG
ATATTTTGCCGTTGATAAACCACCCTCCCTGTGGTCGTTATCTTGCTCCTTCTGTCGTCAACGAATTTACTAATTCCAAAGCTCACATGCTGACAGATCGGAAGAGCGTCGTGTAGGGAAAGAGTGTCCCGTAGGGTGTAGGGCTCGGGGGTGGCCGGGTCATTAAAAAAAAAAAGAAAGCGTATAAGCGAGAGAGGCAGAACGCTACATATTAAATATAGCAGCGATGTGTAGATAGGGATACACGTGTG
+
CCBCCFFFFFDCGGGGGGGGGGGGGHHGGHHHHHGHGGGHHHHHHHHHHHHHHHHHGGGHGHGGGHHHHHHHFHHHHHHHHHHHHHHHHHHHHHHGHHHHGGGGHHHGGGGGGFHGHGHHHHHHFH3FFHGFGADG=F<2>2/2@/<A/-?---.::--.;9;900;9;9;;9-;.../:/..9.0000-.---:9.....//....-0000000000:00000/--;..000;00:0/./:/900.;./.
@M03495:530:000000000-LYBTV:1:1103:24330:22154 2:N:0:TGACAGCT+CCTACGGG
ATATTTTGCCGTTGATAAACCAGCTAATCCTGAAAAAAAAATCAAAGCTAAAAACTACAATGCTAAGACCACGATGTGACTGCTATCAAAGTTAGATATATATGTAAATTATTCATCTGTCAAATCCTAGAATTATATCATACCTGCTCCAGCAATCACGACCTGTAATGGTTTAGTGGGTTGTTCACTGTTTCTGAAAAATGAAGATAGTTGTCCAGCTTCCAAAAAGTTTATTGTGTTTTCTAGTGGAG
+
CCCCCFFFFFC>EGGGGGGGGGHGHHHCGHHHHHHFGGGGGHHHHGHHHHHHHHGHHFGHFHHHHHHHEHHHGGHGGGHFHHCGHGHHHHHHFHHHHHHHHHHHHHGHHHHHHHHHHHHHHHHHHHEHHHHHHHHHHHHHHHFHHHFHHGHHFHHHHHHCDFGGFHHGF@G?GHHHHHHHDEFDHGGFHHHHHFFHGHHHHFD0DHFHHHHHGHHFHFHHHHEFGHHGDFFGGGGGGGGFGGGBFBFGEFA
@M03495:530:000000000-LYBTV:1:1103:5356:22198 2:N:0:TGACAGCT+CCTACGGG
ATATTTTACCGTTTAGAATTAAGGACGCAGTCTGGACATAAGTTTTTATGCTTTGATATCGTAAGAGTGGAGCGGGGGCAAAGAGAACCCAGTGGCTTCTCGGAAGTTGGTCGTGGAGGGGAGGAGAGTCTAGTAGAGGAGAGGACGTGGATGTAGCGGGGTTTATACAAGAGAGAATAGACACAGACATTGTACGGATCGGCTATATGATCGCTGTCATGACACGTGAGAACAAAACTACATCTCCGGTA
+
>1AA1B331B1>A1A3F33311111000AA0BAA010111BA2B22//12B22B1D2B21A0B0FD111/1B0A///>/>FHHG0011?///110/00011?<??/1111/1<///?<C/-<--....<<=00==000/.:.....-....0:/090-------///////-9---/;/////---/--//////----------///////--9;9///:///9-9---9///----/9///////----
@M03495:530:000000000-LYBTV:1:1103:15740:22225 2:N:0:TGACAGCT+CCTACGGG
ATATTTTGCCGTTGATAAACCAGGGCGGCACCAAAGCTCACATGCTGACAGATCGGAAGAGCGTCGTGTAGGGAAAGAGTGTCCCGTAGGGTGTAGGAATCGGGGGGGGGCGGGTCATTTAAAAAAAAAAAAAAAGGACGAGAAGGGAAGGCTAGTGGATGGCACAGCAGAATGGGTATGGGAGGGAATGGAGGCAAGGTAGATATTAATCACTACCAGAGGAGTGACGTAAAGTAATCGAGAGCGCGTGG
+
CCCCCFFFFFBAGGGGGGGGGGHGGGGGGGGGHHHHGHHHHHHGFHHHHHHHHHHGGGDHHHGGGEEE1FGHGHHGHHH4FBFHFG?EAEFCF/3F2222BB<D?/--@-----9;;9000;;:0CC--9-9:--9./.---../....9..00.90.000.//://././/009./000/./.-9.:/0:0/...:..9090000000000000//00...../.90.....000000....-.:-----
@M03495:530:000000000-LYBTV:1:1103:20207:22262 2:N:0:TGACAGCT+CCTACGGG
ATATTTTGCCGTTGATAAACCAGCTAATCCTGAAAAAAAAATCAAAGCTAAAAACTACAATGCTAAGACCACGATGTGACTGCTATCAAAGTTAGATATATATGTAAATTATTCATCTGTCAAATCCTAGAATTATATCATACCTGCTCCAGCAATCACGACCTGTAATGGTTTAGTGGGTTGTTCACTGTTTCTGAAAAATGAAGATAGTTGTCCAGCTTCCAAAAAGTTTATTGTGTTTTCTAGTGGAG
+
CCCCBFFFFFCBGGGGGGGGGGHHHHHHHHHHHHHHHGGGGHFHHGFBGFHHHHGGHGHHHHHHHHHHGHHHGGHGGHHHHHFGHHHHHHHHGHHHHHHHGHHHHHHHHHHHHHHHHHHHHHHGHHHHHHHHHHHHHHHHHHGHHHHFHHGHGFGHHHHGGGGGHHHHHFDFGHHHFHGGEGGGFGHHHHHGHFHHGGGHHHHHHHHGHHFFHFG0GGHHBCGGFCC.EFGGGGGGFBBFFFFGGGBBAFE
@M03495:530:000000000-LYBTV:1:1103:8764:22264 2:N:0:TGACAGCT+CCTACGGG
ATATTTTGCCGTTGATAAACCAGGACTCAGGCTGGACCAAAGCTCACATGCTGACAGATCGGAAGAGCGTCGTGTAGGGAAAGAGTGTCCCGTAGGGTGTAGATCTCGGGGGGGGGCGGGTCATTAAAAAAAAAAAAGTAGAAAAGGCACGAGAAGAGCAAGGAGTGTGTCGCGCAAAAAGAGTACGCACAAACGGAAAAGGATAAAGAGTGGACGCGAGGCGGAGAAGAAGAGCAAGATAAGATAGGTGG
+
CCCCCFFFFFBBGGGGGGGGGGHGGHHHHHHHGGGHHHHHHHHGGHGHHHHHHGHHHHHFFGGGGHHHGGGFEFGHHGGHHHHGHBG4B4BE?>EEFG//3344B44B//>D------;---.0;00:0BF=BA;--.900000//......-..:0./0//...9.:0.0;.-----9.../000...--/..9...-//.:000000900.00------------;/0/90./;///00000;;0/0;.
@M03495:530:000000000-LYBTV:1:1103:7152:22269 2:N:0:TGACAGCT+CCTACGGG
ATATTTTGCCGTTGATAAACCAGGACTCAGGCTGGACCAAAGCTCACATGCTGACAGATCGGAAGAGCGTCGTGTAGGGAAAGAGTGTCCCGTAGGGTGGAGGTCTCGGTGGGGGGCGTGTCATTAAAAAAAAAAAAAAGGGTAGCCTGTATTGGATCTGAGTTTTGACATAATAAAGAAAGTCGTACATACTATAAGGAAACGTGATCATGGAATAGTTGTACACTTGTGACTGCTAGAGTAGTATAGAG
+
CCCCCFFFFFBAGGGGGGGGGGHGHHFHHHHHHHGHHHFDHHHHFHHHFHHHHHHGHGHHGGGGGHHHGGGGEGFFHHGGHHHHHGH@EGGGHEGGGBF/////2????/E////--9--.909:0000;>@-@-----...9/.000.00000000000000000..00000900000.9000.....00900000000///...;/:00:00909000009000;0;000000/00000:00:900000
@M03495:530:000000000-LYBTV:1:1103:25204:22273 2:N:0:TGACAGCT+CCTACGGG
ATATTTTGCCGTTGATAAACCAGCTAATCCTGAAAAAAAAATCAAAGCTAAAAACTACAATGCTAAGACCACGATGTGACTGCTATCAAAGTTAGATATATATGTAAATTATTCATCTGTCAAATCCTAGAATTATATCATACCTGCTCCAGCAATCACGACCTGTAATGGTTTAGTGGGTTGTTCACTGTTTCTGAAAAATGCAGATAGTTGTCCAGCTTCCAAAAAGTTTATTGTGTTTTCTAGTGGAG
+
AAAA1BFBDF?>EEGFB3FGFGA0BAGFHBAAB11FAE?EEHGFHHHEFHHHHH?1GB1BDFBFG2FFBGHHFGHGHHH2@B0BF2>2GHG1BGHGBEFHBFGFF>22BBGHGHGHHHH22DBBE1EFHHFHHHHG2GFFGGB0FGAFFB1B0G0F11@//<@FFHF1?<1?<GBGBFGG<CCAGEGHHHHFBDGGHB0<GHH0=BFCCGB0CC0:CCBCCC/C:C.9;90FFBGGFF/:CFF9BB00.;.
@M03495:530:000000000-LYBTV:1:1103:24052:22286 2:N:0:TGACAGCT+CCTACGGG
ATATTTTGCCGTTGATAAACCAGGACTCAGGCTGGACCAAAGCTCACATGCTGACAGATCGGAAGAGCGTCGTGTAGGGAAAGAGTGTCCCGTAGGGTGTAGGTTTCGGGGGTGGGCGGATCAATAAAAAAAAAAAAGAGGGAGGAGTAGAAGAGCACCGGATGAGTGATAGTGGAGTAAGCGAGGGTAAGGCGGTGACATTAGAGGCACTACGACTGTCAGGTCGATGGATAGAGAAATATGCAGGCTGG
+
CCCDDFFFFFDBGGGGGGGGGGHGHHHGHHHHHHGHHHHHHHHHHHFHHHHHHHHHHHHHHGGGGHHHGGGEEEHHHHGGHHHHHFGBBGFE1EFGFFF>GD33333>>/ED//////----<0=10D1D??D--<-..<....-..//11110./0..<<-.-00101<<111.0.0/110-.---.//00/---<<<1111110/.../0/9....0111/<0--.1./1101<100111<111..<.9
@M03495:530:000000000-LYBTV:1:1103:6645:22287 2:N:0:TGACAGCT+CCTACGGG
ATATTTTGCCGTTGATAAACCACCCTCCCTGTTAGCTGCCATAGCAATGTCACAACCACTTCTTGCCCTCCAAAGCTCACATGCTGACAGATCGGAAGAGCGTCGTGTAGGGAAAGAGTGTCCCGTAGGGTGTAGATCTCGGGGGTCGCCGTAGCATTAAAAAAAAAACAGACTGATGAAGCCGCTAAAGGCTCTAGATTCAAGATGAGACGGCGCACTTCGTGAGTAATATTGTGATGAGTTATATTGAT
+
CCCCCFFBFFCAGGGGGGGGGGGGGHHGGHHHHHGGGHHHHHHHHHGHHHHHHHHGGGGHFHHHHHHHHHGHHHHHHHHHHHHHGHFHHHHHHGGGGGHHHGGGGGGHGGHGHHHHHHFGBFGHGF<DCFBF>?F3@22>=F/C--.>-.<-..:<000C000-;---:.//.000;00000.----.000.0./0000000::00090009.------00.:./.00009;000000000000:000000
@M03495:530:000000000-LYBTV:1:1103:5035:22287 2:N:0:TGACAGCT+CCTACGGG
ATATTTTGCCGTTGATAAACCAGGACTCAGGCTGGACCAAAGCTCACATGCTGACAGATCGGAAGAGCGTCGTGTAGGGAAAGAGTGTCCCGTAGGGTGTAGAGATCGGTGGGGGCCGGTGTATTAAAAAAAAAAACAAGAAGGAACAACACCTGAACAAAACCACAATAAAGACTTTCCCGTGCGTGAGTACAACAGATACATCAAACGCACGTTTGACACCTAGATACTTCACGATATAGTACGCGTCC
+
CBCCCFFFFFBBEGGGGBGGGGHGHHHHGFFGHHGHGHHGHHBGGHHHHHHGFGHHHHHHGGGGGGHHGEFEEEFFEGGGHHFGHBB4BEGG?>AEGFC/??434B3/?/?///////////111<1F1<-<-A@-..:;//:../.:/:...;/90/0/.;.....;900000/;0;000....-....;:/9/9.9://9//:////.-9--.9/.////.;/9/////:B/;..9.-///9/9.----
@M03495:530:000000000-LYBTV:1:1103:4629:22315 2:N:0:TGACAGCT+CCTACGGG
ATATTTTGCCGTTGATAAACCAGAACCATCCAAAGCTCACATGCTGACAGATCGGAAGAGCGTCGTGTAGGGAAAGAGTGTCCCGTAGGGTGTAGATCTCGGGGGGCGGCCGATCTTTAAAAAAAAAAACAACGTGTAAGTGGATAGTAAGAAGGCATTGCTATAACAGACTATGAATAAATAGGCGTGAAGATAGTATGGTAGAGTAAGTAGTCGGTGAGATATTGGATCACTAAGGTTATGGGAGGTAA
+
BBBCBFFFFFCAEGGGGGGGGGHHHHHHHHHHHHHHHHHHHHHHGFFHHHGHHHGDGGHGHGGGGEEBCGHGFHHGBG5FBGFHGHGGAC3E/3B444B40?///--9-------.0900;B0@BD@-@....-.;/:000000900000000/.9.09:00000009:/.000009000000000:9-..:90009000/90;0090;009000.-9...900000009:./000;/090;00./.::00
@M03495:530:000000000-LYBTV:1:1103:16135:22319 2:N:0:TAACAGCT+CCTACGGG
ATATTTTGCCGTTGATAAACCACCCTCCCTGTGGTCGTTATTGTCGTCAACGAATTTACTAATTCCAAAGCTCACATGCTGACAGATCGGAAGAGCGTCGTGTAGGGAAAGAGTGTCCCGTAGGGTGTAGATCTCGGGGGTGGGCGGCTCATTAAAAAAACAAAGTATCAAGATCGAGAGCTGGCACACTAGCTTACATGATGTAGTCTGGCTTGGCCGACAGAGCATACGATGGACAAGAGTATTTGCAA
+
CDCDDFFFFFCCGGGGGGGGGGGGGHHGGHHFHHFGGGGHHHHHHGGGHGHGGEHHHGHHHHHHHHHHFHHHHHHHHHHHHHHGHGHGFGGGGHHGGGGGEFGHGHGHHHHGHGFDHHGGF@FGG2?/23D22D20F//<----<<---.00:00:0:A?..;./:000;0:000....-.00/./0/.//0/:00;:000000000000/0::-.:09--;-/;B00:::....;00..;.00000:000
@M03495:530:000000000-LYBTV:1:1103:6497:22321 2:N:0:TGACAGCT+CCTACGGG
ATATTTTGCGGTTGATAAACCAGGCGGACCAAAGCTCACATGCTGACAGATCGGAAGAGCGTCGTGTAGGGAAAGAGTGTCCCGTAGGGTGTAGATCTCGGTGGGCGCCGTATTATTTAAAAAAAAAAAACAATAGGAAGACGATAGAAGCCAACTCAATCTGATTAGATAAAAAGTAAGAATAATTAAACGTATAAGGTATATGGAAATGAGATGGTAGTCTTGTGATGCACAAGTGTGTAGTTAAGAGG
+
CCCCCFFFFDBAGGGGGGGGGGHGHGGGGGHHHHHHHHGFHHHHGHHHHHHHHGGGGHGHGEGGFFBFGHGHHHGHHGH4FFHGHEEEG3/<3?B4BB?B?//C//</<<</0111?1<1<<FDC>-A<-...000000../.-;.90009;//:/00/000;90000;090000.:/:/9/////;/:;/.9.://///;//////////////////99//////9//////9.9//:9/;///////9
@M03495:530:000000000-LYBTV:1:1103:21126:22337 2:N:0:TGACAGCT+CCTACGGG
ATATTTTGCCGTTGATAAACCAGCTAATCCTGAAAAAAAAATCAAAGCTAAAAACTACAATGCTAAGACCACGATGTGACTGCTATCAAAGTTAGATATATATGTAAATTATTCATCTGTCAAATCCTAGAATTATATCATACCTGCTCCAGCAATCACGACCTGTAATGGTTTAGTGGGTTGTTCACTGTTTCTGAAAAATGAAGATAGTTGTCCAGCTTCCAAAAAGTTTATTGTGTTTTCTAGTGGAG
+
CCCCCFFFFFBAGGGGGGGGGGHHHHHHHHHCHHHHHGGGEHHHHHHEHFHHHH?GHGHHHHHHHHHHGBFHGGHGF@GGGHFFHFGHHHHHHFHHGGEHHHHHFHHHHGHHGHHHHHGHFHHHHHHHHHHHHHHHGHHEFFFFHHFHHHGHEFFGFHHGAFGGHGGFG@<?F?GGFDGHEE-AFHHHGHHHFGBGFGDGCAFFHHHHHHHHGGHB:CCGCCCBGHA.CFFFGGBF;BFFG;0900CFFFG
@M03495:530:000000000-LYBTV:1:1103:16257:22338 2:N:0:TGACAGCT+CCTACGGG
ATATTTTGCCGTTGATAAACCAGCTAATCCTGAAAAAAAAATCAAAGCTAAAAACTACAATGCTAAGACCACGATGTGACTGCTATCAAAGTTAGATATATATGTAAATTATTCATCTGTCAAATCCTAGAATTATATCATACCTGCTCCAGCAATCACGACCTGTAATGGTTTAGTGGGTTGTTCACTGTTTCTGAAAAATGAAGATAGTTGTCCAGCTTCCAAAAAGTTTATTGTGTTTTCTAGTGGAG
+
BBBBBFFFFFBBGGCGGGGGGGHGHHGHHHHHHHHHHGGGGHHHHGHGHGHGHHGHHHHHHHHHHHFHGHHHGGHFFGGHGDGFHHGHHHHGHHGHHGHHHHHHHHHHHHHHHHHHGGHHHHHHHGHHHHFHGHHHHHFFHHHCHHGHGHFFGFHHHFHGGGGGHHGFG@FFDHHG=FGHDGGGGFGHHHHHHHGGGHGFGHHHHHGEHHHHGHHHHHHHGHHFFFHED0CF;FGGFFFFFGEFFBCBF0A
@M03495:530:000000000-LYBTV:1:1103:9822:22360 2:N:0:TGACAGCT+CCTACGGG
ATATTTTGCCGTTGATAAACCAGCTAATCCTGAAAAAAAAATCAAAGCTAAAAACTACAATGCTAAGACCACGATGTGACTGCTATCAAAGTTAGATATATATGTAAATTATTCATCTGTCAAATCCTAGAATTATATCATACCTGCTCCAGCAATCACGACCTGTAATGGTTTAGTGGGTTGTTCACTGTTTCTGAAAAATGAAGATAGTTGTCCAGCTTCCAAAAAGTTTATTGTGTTTTCTAGTGGAG
+
BBBB@FFFFFBAGGGGGGGGGGHHHHHHHHHHHHHGHGGGGHHHHGHHHGHHEHGFHFHHHHHHGHHHHEHHGGHGB4GHHFHHHGGGFHHHGHHHHHHHHHHHFHHHHHHHHHHHHEHHHHHFGGFHGHGHGGGHHHHHHHFFHHHHGHFF2GFHHHHGGFCGFH11@@<FGCGHHHEHGGGGHEDGBGGHGHHHFDHHHHHFHHGHFHHGHGH:GFHHHHHGHHEEDFFGGGGGGFGFGBBFGGFGFFG
@M03495:530:000000000-LYBTV:1:1103:25871:22374 2:N:0:TGACAGCT+CCTACGGG
ATATTTTGCCGTTGATAAACCAGTCACAACCACTTCTTGCCCTCCAAAGCTCACATGCTGACAGATCGGAAGAGCGTCGTGTAGGGAAAGAGTGGCCCGTAGGGTGGAGAGCTCGGGGGTCGGCGTGGCATTAAAAAAAAAAAATGGAGGCGTGACTGGCAGTATCTCGTAGGCTGCAACCTCTAACAGACCCGTACTAAGGGGTACAGTCTTCATACACGAGATCCACATTACAGAATATGAGCACTCTA
+
CCCCCFFFFFCAFEGGGGGGGGHHGHHHHGGGGHHHFGHHHHHHGHHHHHHHHHHHHGHHHHHHHHHHGGGGHGHGGGGEGGHHHGFHHGHHBG??FEF?EGCE??/?/3/??3/>//B///-<-----<0<<0<0<-;---B-.090/..-;-.:09../.900000.....09../00;//000000/9.9-.-..0009.-.9000;0000000000:--.99000900;0009090:00000.0/00
@M03495:530:000000000-LYBTV:1:1103:17927:22395 2:N:0:TGACAGCT+CCTACGGG
ATATTTTGCCGTTGATAAACCACCCTCCCTGTGGTCGTTATCTTGCTCCTTCTGTCGTCAACGAATTTACTAATTCCAAAGCTCACATGCTGACAGATCGGAAGAGCGTCGTGTAGGGAAAGAGTGTCCCGTAGGGTGTAGAGCTCGGGGGTGGCGGTGTACATAAAAAAAAAAAGTGTGAAGAAGCAGGTGGTCGATGGGATGAATTAAGAGAAATGAAGTAGGTATAGCAGACCGTGCGTCGATGTCAT
+
CCCCCFFFFFCBGGGGGGGGGGGGGHHGGHHHHHHHGGGHHHHHHHHHHHGHHHHHGGGHGHGGGHHHHHHHGHHHHHHHHGHHHGHHHHHHHHHHFHHHGGGGHHHEGGGEGFGGFGGHHHHHHH3GFHGGGF?F@F/>F222D2EF/AF<-<.--::.0000000009--9;>.;0000000//0:/..0..0--.0.9/0;00:000000/000:000:0009000:000/..-...-.:9;;0.000
@M03495:530:000000000-LYBTV:1:1103:6035:22426 2:N:0:TGACAGCT+CCTACGGG
ATATTTTGCCGTTGATAAACCAGCTAATCCTGAAAAAAAAATCAAAGCTAAAAACTACAATGCTAAGACCACGATGTGACTGCTATCAAAGTTAGATATATATGTAAATTATTCATCTGTCAAATCCTAGAATTATATCATACCTGCTCCAGCAATCACGACCTGTAATGGTTTAGTGGGTTGTTCACTGTTTCTGAAAAATGAAGATAGTTGTCCAGCTTCCAAAAAGTTTATTGTGTTTTCTAGTGGAG
+
AAAAAFFBFFBAEEGGFAFGGCFHGHHHGGGBBFDB2AEECGFDHG5GGHDBFGDFF3CDFFFGHBGHHBGHGGGGC@GGHFGGFDHHFGHHHHHFHHHHHHHHDGEGHHHFFHHHFFFHHHEFGHHHGHFHHGGHHHHGHHFFFHCFDGFG0CGFHHHCDDCDHHGHF@<FGHHHFFHHGGGGEHBDFHDGBDGHHHHHFCGH=B0CGCGFFHCCCCHHE0C00:CEAFFBFGBFFFCBFFFFFFFFF0;
@M03495:530:000000000-LYBTV:1:1103:6956:22445 2:N:0:TGACAGCT+CCTACGGG
ATATTTTGCCGTTGATAAACCAGTTGGCTCTAGCTGCCATGCAATGTCACAACCACTTCTTGCCCTCCAAAGCTCACATGCTGACAGATCGGAAGAGCGTCGTGTAGGGAAAGAGTGTCCCGTAGGGGGTAGAGATCGGGGGTGGCGGGGTGATTGAAAACAAAAAAGATAATCAGCAGAGATGACTTGTGGTTGGCAGAGGTGGATAGTGAGCAAGGGGATGAGAATATCTAGGCGACGCTGACACAATG
+
CCCCCFFFFFDCGGGGGGGGGGHHHHHHHHHHHHHHHHHHHHHHHGGHHHHHGGGGHHHFHHHHHHHGHHHHHGHHHHHHHHHGHHHHHHHGGGGHHHGEGGGGFHHHGHHHHHHHHFFFHGEEFEG/<B?C2222>?//<----.<:--:-.;000;00/.A;A.-..000000000.::/000:00000./..:00:...0..;::0000000//..-9..000000000;00/--:--9../00/.00
@M03495:530:000000000-LYBTV:1:1103:11238:22448 2:N:0:TGACAGCT+CCTACGGG
ATATTTTGCCGTTGATAAACCAGCTAATCCTGAAAAAAAAATCAAAGCTAAAAACTACAATGCTAAGACCACGATGTGACTGCTATCAAAGTTAGATATATATGTAAATTATTCATCTGTCAAATCCTAGAATTATATCATACCTGCTCCAGCAATCACGACCTGTAATGGTTTAGTGGGTTGTTCACTGTTTCTGAAAAATGAAGATAGTTGTCCAGCTTCCAAAAAGTTTATTGTGTTTTCTAGTGGAG
+
CBBCBFFFFFBAGGGGGGGGGGHHHGHGFGHHHFHGHGGGGHHHHHFFHEGHHFGHHHHHHHHHHHHHHHHHGGHEGHGHGGFGHHFHHGHHHHFHHHHHHHHHHHHHHHHHHHHHHHHHHHHHHHHHHHHHHHHHHGHGHHGHHHHHHHHFFGFGEHHGDGGGEHFGFF??FHGFFFHEGFGGHHHGGHHHGFHHBG<DGHHGGHFHGFCFHHH0GGHHFGFGFCGEGGFGGGGGGF/BFFGG0F;09CE
@M03495:530:000000000-LYBTV:1:1103:26863:22459 2:N:0:TGACAGCT+CCTACGGA
ATATTTTACCGTTGATAAACCAGCTAATCCTGAAAAAAAAATCAAAGCTAAAAACTACAATGCTAAGACCACGATGAGACTGCTATAAAAGTGAGATATATATGTAAATTATTCATCTGTCAAATCCTAGAATTATATCATACCTGCACCAGCAATCACGAACTGTCCTGGCAAACAACCTGCAGAAAAGCCAATCAACTATATTTTAAGAAGTGATGGAATGTGAGGCAATAATAGAGTACAAAGGTTGA
+
AAA1ABB31@>11AA33FG1FGCABBGFGH31FGFH0A//A01BEF10F1FGHF?GEA11DA1DE2F1GB0/BEG/11@@1101B@2B21BB12@11@2BBG2GB>2BGFGHFF>ED21B22>FGD11B>B1EGHHHHH2GHD0D1C0B0B0/FCGF11?C/>?1F111??F<G0GFCGA<000<1><CGCFHFF/<</=G<G0;C;:000<:0<0GCGF0CG::CFF.;.900;0;0;000;FFB/9F//
@M03495:530:000000000-LYBTV:1:1103:25885:22471 2:N:0:TGACAGCT+CCTACGGG
ATATTTTGCCGTTGATAAACCAGTCAGGAGTCCAAAGCTCACATGCTGACAGATCGGAAGAGCGTCGTGTAGGGAAAGAGTGTCCCGTAGGGTGTAGATATCGGGGGTCGGCGGGTCATTAAAAAAAAAAACACGGAACAAGAGGATGCAGGGGGGACGCGCAGAGACACGACACGGACGCTGGTGGACACTGGTGCCATCGAGCCTATACACTGTCACAACACTACGTGACTCCACACATGCCAGTTGCG
+
DDDCDFFFFFCBGGGGGGGGGGHHHHHGGGGHHHHHHHHHHHHHHHHHHHHHHHHHGGGGHHHGEGGEEFHGHGGHGHHHFG4EGHGGFGFG?F/3@4444??E/?F///</B/---<00000=DFCDA??....--.-////...:0/00.-------------.////.----.-----..-</..<0.00/0/0/0<0./.<-/:0000000000000<..://../<.000<<0..:000000<00-
@M03495:530:000000000-LYBTV:1:1103:7015:22479 2:N:0:TGACAGCT+CCTACGGG
ATATTTTGCCGTTGATAAACCACCCTCCCTGTGGTCGTTATCTTGCTCCTCCAAAGCTCACATGCTGACAGATCGGAAGAGCGTCGTGTAGGGAAAGAGTGTCCCGTAGGGTGTAGATCTCGGTGGTGGCCGGGTCATTAAAAAGACAAAAGAGGGAAGGGTAATGGGTGGGTAGAGGAGTGTGTACATAGTGTATGGAGTGGGTCATGGTCTTAGGCTATGTGTGAATAGTAAAGAGTAGTGAGTTATGA
+
DDDDDFFFFFDBGGGGGGGGGGGGGHGGGHHCHHGHGGGHHHGHHGHHHHHHHHHGHHHHHHHHHHHHHHHHGHHGGGGHGHGEGGFGGGHHGGHHHHHBF4FFG@GFGGG3F>FD4D4DB?F<AC<//00///?/01?=11FD/=000000.0........//=00./.--.0.00/.<<.00.000000000000/0/0:.<./.0000<0<00:0000000<.000<0000000/00:0/<000:000
@M03495:530:000000000-LYBTV:1:1103:17014:22498 2:N:0:TGACAGCT+CCTACGGG
ATATTTTGCCGTTGATAAACCACCCTCCCTGTGGTCGTTATCTTGCTCCTTCTGTCGTCAACGAATTTACTAATTCCAAAGCTCACATGCTGACAGATCGGAAGAGCGTCGTGTAGGGAAAGAGTGTCCCGTAGGGTGGAGAGCTCGGGGGGGGCGGGGTCATTAAAAAAAAAAAAGAAGATCAATATTATGGAATGACGAGCGTGAACGGAATCATGAGGGAGGCATAGCGACGGCACCACAATTTGGGA
+
CDCDCFFFFFDBGGGGGGGGGGGGGHHGGHHHHHHHGGGHHHHHHHHHGHHHHHHHGGGHGHGGGHHHHHHHHHHHHHHHHHHHHHHHHHHHHHHHHHHHGGGGHHHGGGGEEFHFHGHHHHHHFHDGHHGGFFGG2F///2//==?A/A@--<9--9--..1<111<09<--<-<.../01100111111101000<0..---.<..0.....011110/...-..<:00-<------.....01111..
@M03495:530:000000000-LYBTV:1:1103:17315:22514 2:N:0:TGACAGCT+CCTACGGG
ATATTTTGCCGTTGATAAACCAGCTAATCCTGAAAAAAAAATCAAAGCTAAAAACTACAATGCTAAGACCACGATGTGACTGCTATCAAAGTTAGATATATATGTAAATTATTCATCTGTCAAATCCTAGAATTATATCATACCTGCTCCAGCAATCACGACCTGTAATGGTTTAGTGGGTTGTTCACTGTTTCTGAAAAATGAAGATAGTTGTCCAGCTTCCAAAAAGTTTATTGTGTTTTCTAGTGGCG
+
A?1>AFBB11A1AEGGDAFFC0AAGGFHGHH1F11B00AEEGHGFFGHHGHG1FEHFF1FAFFDH21DBGGEG/BF0BDGGHFHHGGFHEHHHGFGHGFHHEFGFEGDFFHHGFFFFGHFFG2>><B1F1BFHHDFFHGHFHBFHHHGHFHF0CC@GFF?A/@?GG?@<???F0<FFG0F<>@CGH1<0DDDDFHGG0<0.CD0=C00000CGGFGB/BCCC/000..:9CBFF;9C9BC;B0;CF0CA.;
@M03495:530:000000000-LYBTV:1:1103:25675:22528 2:N:0:TGACAGCT+CCTACGGG
ATATTTTGCCGTTGATAAACCACCCTCCCTGTGGTCATTATCTTGCTCCTTCTGTCGTCAACGAATTTACTAATTCCAAAGCTCACATGCTGACAGATCGGAAGAGCGTCGTGTAGGGAAAGAGTGTCCCGTAGGGTGTAGAGATCGGGGGGGGGCGGGTGAATAAAATAAAAAAGAGGACGAATACCTGCTGGATGACGTCGGCGGTCGCGAGTAATGCCGTTGTATTATTGCGCACAAGGTGTACGGTA
+
CCDCCFFFFFEBGGGGGGGGGGGGGHHGGHHHHHGHHHHHHHGHHGHHHHHHHHHHGGGHGHGGGHHHHHHHHHHHHHHHHHHHHHHHHHHHHHHHHHHHGGGGHHHGGGGGGHGGHGBGHHGHHHHHHHGGGGGG2?>2@2222>/?/>A--<----<9-.01111:101<1<<../...---..00<0.0<0<1000...----------9--.11110-....111111:199-9-/..00<:1../.
@M03495:530:000000000-LYBTV:1:1103:25411:22543 2:N:0:TGACAGCT+CCTACGGG
ATATTTTGCCGTAGTTAAACCCCCCTATCCTTTTGCGTTATATAGTTTCTTCTCTATACACCGCACCTCTAATTCCAGTGCTCCTACTCCTTCTGCCCTCAACAGCTTCCTTATGCCAAAGCTCACACCATCACAGCACGGACGCCCTACGTGCAGGGCTGCAGTGTTGCATCATGCTTGTGACATGTCGACCTCCACCTGTCGATCTCAAGTACGTGGCTATGACTCCTCTCTTACCCGTCAGATCTATC
+
A1A>AB33B@1>111A3BB110B000011022211BAE///22222A2DB122122221D10/////0B1112221@1211@1111B@F111B1111/1/B1>BC01B1112211111<00B111111//<111<1?00/C/////</0?/00..10-.<..0/0/00.00000000000;;C000;00::--.0.//../0/..9..0000000.//.;.00000009/9/;9/;B//-;9--//9////
@M03495:530:000000000-LYBTV:1:1103:11200:22543 2:N:0:TGACAGCT+CCTACGGG
ATATTTTGCCGTTGATAAACCAGCTAATCCTGAAAAAAAAATCAAAGCTAAAAACTACAATGCTAAGACCACGATGTGACTGCTATCAAAGTTAGATATATATGTAAATTATTCATCTGTCAAATCCTAGAATTATATCATACCTGCTCCAGCAATCACGACCTGTAATGGTTTAGTGGGTTGTTCACTGTTTCTGAAAAATGAAGATAGTTGTCCAGCTTCCAAAAAGTTTATTGTGTTTTCTAGTGGAG
+
A?ABBFFFFFBBGGGGGGGGGGHHHHHHHHHHHHHHHGGGGHGHHHGHHGHHHHGGHHHHHHHHHHHHEFGHGGHFBGHF4FGHHHFHHHHGFHHHHHHHHHHHHHHHHFHHFHHGHHGHHHHGHHGHHHHHHHHHHHHHHHHHHHFHHGHHBGFHGFHGECGDHGGF1@D?GHHF1FFHGGGGHHHHHHHHFHHHHHEGGHHHGHHHHHHHHHHHHGHFHFFGFGEEEFGGGGGGFFFGGGGGFGFGGGG
@M03495:530:000000000-LYBTV:1:1103:8419:22553 2:N:0:TGACAGCT+CCTACGGG
AGATTTTGCCGATGATAAATCAGCAAATCCTGAAAAAGAAATCAAAGCTAAAAACGTCAATGCTAAGACAACTATGTGACAGCTATCAAAGTTAGATATATATGTAAATTATTCATCGGTCAAATGCTAGCATTATATCATAACTGCTCCAGCAGTCACGACCTGTAATGGATTAGTGGGTTGTTCACTGTTTCTGAAAAATGAAGATAGTTGTCCAGCTTCCAAAAAGTTTATTGTGTTTTCTAGTGGTG
+
A11>A33311>11113B31331B1101B1F3B1B1F00B00111BBD0111B11A/0///22122DA1F00/11222D2D11/BG2022111D@2F2222@@F222B222122B2F21?//?@1>112211BBFHF22B2FF211F11111BBB0BFF1B///?0@>F2><1@<<121<F/?//?F1?FGFF11<111<F0<DG1000DFF0B00=<GGHEHE0C0...:0;:C00<0://:0B0090.0.
@M03495:530:000000000-LYBTV:1:1103:18646:22566 2:N:0:TGACAGCT+CCTACGGG
ATATTTTGCCGTTGATAAACCAGCTAATTCCAAAGCTCACATGCTGACAGATCGGAAGAGCGTCGTGTAGGGAAAGAGTGTCCCGTAGGGTGTAGATCTCGGGGGGCGCCGGATCATTAAAAAAAAAAAAAGAGGAGGAGCGTGTCGAAGTCGCGGTGTTGTAGAATAGAATATATAAGGGGGGGAGCGAGAGAGGTACACTGCGACACGATTGTAGAAGATGCGTGGCAAGGAGTGGCTTGTAGATCAGT
+
DEDDEFFFFFDBGGGGGGGGGGHHHHHHHHHHHHHHHHHHHHHHHHHHGHHHHHGGGGHGHGGGGEGAGHHGGHHHHHFHDGHHGHGGGGGF/3B4@4EBGF/EE----<<--.-.<B1<1BFAA@<-<--../.......-.../...<.1.<--.-<../111111011111111110.-9----.-9--<..<:0<111:<.----.-...0111110:1:-<.--/0..../....<<<111:1001
@M03495:530:000000000-LYBTV:1:1103:15962:22567 2:N:0:TGACAGCT+CCTACGGG
ATATTTTGCCGTTGATAAACCAGCTAATCCTGAAAAAAAAATCAAAGCTAAAAACTACAATGCTAAGACCACGATGTGACTGCTATCAAAGTTAGATATATATGTAAATTATTCATCTGTCAAATCCTAGAATTATATCATACCTGCTCCAGCAATCACGACCTGAAGTTAATTGCTGTCCTAAAGGCATTACTATCCTGGCAAACAACCTGCAGAAAAGCCAATCAAATATATTTTCACAAGAGATGGAA
+
BBBBBFFFFFBBGGGGGGGGGGHHHHHHHHHHHHHHHGGGGHFHHFFHHHHHHHGHHHHHHHHHHHHHHHHHGGHGGHHFGGFHHHHHHGHGHHHHHHHHHHHHHHHHHHHHHHHHHHHHHHHHHHHHHHGHHHHHHHHHHHHHHHHHGGFHFHHHGHHGGGGGHHHF@GHGHGHGHHGGHHHHFHHHHHHHGHHHHHHHHHHHAHHGGGHHGHHHHGHHHFFHHFFGGGGGGGGFGFGGGBFFFGGGGG:
@M03495:530:000000000-LYBTV:1:1103:11454:22587 2:N:0:TGACAGCT+CCTACGGG
ATATTTTGCCGTGATAAACCACCCTCCCTGTGGTCGTTATCTTGCTCCTTCTGTCGTCAACGAATTTACTAATTCCAAAGCTCACATGCTGACAGATCGGAAGAGCGTCGTGTAGGGAAAGAGTGTCCCGTAGGGTGTAGAGCTCGGGGGGGGCCGGATGACTAAAGAAAAAAGAGAGAGAGAGAAGAACGGGAGCGAGTGATGATAGAAGGAATATATCGGTGGTAGAAGTCAGAAGACGAGGGGGAACG
+
CCCCDFFFFFDBGGGGGGGGGGGGHHGGHHHHHHHFFGHHHHHHHHGHHHHHHHHGGGHGHGGGHHHHHHHHHHHHHHHHHHHHHHHHHHHHHHHHHHHGGGGHHHGGGGEGFHHHGHHHHHHGG?FGHGHGGAE@F/D>22>F2?C/AC--<--<9-.-<0<00<0<</::B.<//........0<0//..<<B.<9--900<0000000../000:00.-.<..00000:00<0000/.-9-----...
@M03495:530:000000000-LYBTV:1:1103:17486:22692 2:N:0:TGACAGCT+CCTACGGT
ATATTTTGCCGTTGATAAACCAGAACCATCCAAAGCTCACATGCTGACAGATCGGAAGAGCGTCGTGTAGGGAAAGAGTGTACCGTAGGGGGGAGATTTCGGGGGGTGGCGGCGCAGTAATAAAAAAAAAGCATAGGCGCTCCACACCAGGCTAGCACAGTGGGCGAGGCTGGACCAGAGGAGCACTCATGTAAACAGAGGAGCCAGACACGAAGGGCGGAGCACGGGGCGGGGGAGGCGACTAACAGCCG
+
BBBBBFFFFFBBGGGGGGGGGGGHHGHGFHHHHGHHHHHHHHGHHHFHHHHHHHFFGGFGGEEEGEEABFHGEGHHHH@GGHFHGB111?1E---.<000C-.AA----.-9--;--./9/9///9-99-.99/////9-9..;./...;...9:///..///.9;----.;;A..:;.;...9..//////9////;//..;../.9.:..;.....-----..-;;--------;-9--9-9////..-
@M03495:530:000000000-LYBTV:1:1103:18616:22694 2:N:0:TGACAGCT+CCTACGGG
ATATTTTGCCGTTGATAAACCACCCTCCCTGTGGTCGTTATCTTGCTCCTTCTGTCGTCAACGAATTTACTAATTCCAAAGCTCACATGCTGACAGATCGGAAGAGCGTCGTGTAGGGAAAGAGTGTCCCGTAGGGTGTAGGTATCGGTGGGGGGCGGGTCATTAAAGGAAAAAAAAAACAGGTGCAGTGTGGCGACGAGCACATGTTGCAATGTGCATGACTACATATCAAGACATCAGGAACAGAATGA
+
CCCCCFFFFFCAGGGGGGGGGGGGGHHGGHHHHHHHGGGHHHHHHHHHHHHHHHHHGGGHGHGGGHHHHHHHHHHHHHHHHHHHHHHHHHHHHHHHGHHHGGGGHHHGGGGGGGGGHFHHHHGHGH?GGHGHGGGG2F/2@22222/</?<?->--;-;--90990000;BF/99----../900000;0:0..----9---./00000000:000009000009000:009:0/;009000/.///0000
@M03495:530:000000000-LYBTV:1:1103:5953:22706 2:N:0:TGACAGCT+CCTACGGG
ATATTTTGCCGTTGATAAACCAGTCTCCCTGTGGTCGTTATCTTGCTCCTTCTGTCGTCAACGAATTTACTAATTCCAAAGCTCACATGCTGACAGATCGGAAGAGCGTCGTGTAGGGAAAGAGTGTCCCGTAGGGTGTAGATCTCGGTGGGCGGCGGAGGCTTTAAAAAAAAAAAGAGGAATGAACGCAGATACACACCAATCTAGATAAGTGTCACATATGTCTGAAGTTGACGATGTCACGATGAGTG
+
BBBBBFFFFFDAGGGGGGGGGGHFHHHHHHHGHHHGGGGHHHHHHHHHHHHHHHHHGGGHGHGGGHHHHHHHHHHHHHHHHHHHFHHHHHHGHHHHHHHHGGGGHHHGGGGGGEFGHGGHHHHHHFFFHHGGGGGGB?/222222@@F/C?/<<--<----..//00;00;:@-9-......9////..---//////9..9//////////////////://9//;///9////....;//9:;..////
@M03495:530:000000000-LYBTV:1:1103:25325:22708 2:N:0:TGACAGCT+CCTACGGG
ATATTTTGCCGTTGATAAACCACCCTCCCTGTGGTCGTTATCTTGCTCCTTCTGTCGTCAACGAATAATTCCAAAGCTCACATGCTGACAGATCGGAAGAGCGTCGTGTAGGGAAAGAGTGTCCCGTAGGGTGTAGGTCTCGGGGGTGGGCGGGTCATTAGAAAAACAGAACGAATATGTGGATGGTAGAGCAGGGCGCTGGGGCTTAGAAGCTCATGTAAGCAGGGACGCGAGGTTAGGCCTGGGCGACG
+
CCCCCFFFFFECGGGGGGGGGGGGGHHGGHHHHHHHGGGHHHHHHHHHHHHHHHHHGGGHGGGGGHGHHHHHHHHHHHHHHHHHHHHGHHHHHHHGGGGGGHGFGGGGGHHGGHHHHHHHHFHHHGHBCFG2F<2D222@22?/>?--<-.<---9.11<1<1C/<.<<<</.....11110000.:::1110/.-.-----.-.-9<0111000011111101/<-..--<---./1:/00:...<---9
@M03495:530:000000000-LYBTV:1:1103:5899:22709 2:N:0:TGACAGCT+CCTACGGG
ATATTTTGCCGTTGATAAACCAGAACCATCCAAAGCTCACATGCTGACAGATCGGAAGAGCGTCGTGTAGGGAAAGAGTGTCCCGTAGGGTGTAGATCTCGGGGGGTGCAGGATCATTAAAAAAAAAAAAATAGAAGAAAGAGAGGGAGCGGGAGATAGTGTGATTAGTATAAGAACAGTGTTCAAGAAGTTGAGAGACATGCAAATGGATGTGAGTTAGACGTGGGTGTCTAGATGTACATATCGGTAGG
+
AABBBFFFFFD2EGGFFGGGGGEHHHHHHHHFHHHHHHHFGHHHFHFGHHHHHHDFGFAFHGAEG0BABFBFFFHFFGDGBFF3FGEG1F??/@FB44B4?F///---.00..;/.0000000@?@@-;--9//////////......;.---9-./9//////////////9/:/.///9/////////9////./.../////////////;////////....-;.-///////////9/9/.-....
@M03495:530:000000000-LYBTV:1:1103:4655:22716 2:N:0:TGACAGCT+CCTACGGG
ATATTTGCCGTTGATAAACCACCCTCCCTGTGGTCGTTATCTTGCTCCTTCTGTCGTCAACTTACTAATTCCAAAGCTCACATGCTGACAGATCGGAAGAGCGTCGTGTAGGGAAAGAGTGTCCCGTAGGGTGTAGAGCTCGGGGGGGGGCGGGGAATTAAAAAAAAAAAGGTAGAACACTAAAGCTGAATATGTAACATCAAGTAGGATGTGAAATAGAAACACAGTGACCGGATAGGCAATCACAGATT
+
CCCCBFFFFCCCGGGGGGGGGGGGHHGGHHHHHFHFEFHHHHHHGHFHHGHHHHFGFGHGHGHHHHHGHHHHHHHHFHHHHGHHGHHHHHHHHHGGEFGGHHGEFEGGAGFHFFFHHHH?F4D43E?//<?BF/@F22222<</CC-----;---9;/00900;:--@-;..00000;//0:00000:0:09000900000000000000000:00090009//...;0000---9.0/009000000000
@M03495:530:000000000-LYBTV:1:1103:7431:22734 2:N:0:TGACAGCT+CCTACGGG
ATATTTTGCCGTTGATAAACCAGGGACTCCAAAGCTCACATGCTGACAGATCGGAAGAGCGTCGTGTAGGGAAAGAGTGTCCCGTAGGGTGTAGAACTCGGGGGGGGGCGGGTCATTAAAAAAAAAAAAACGGAAGAGATTGGGAGCGTGAAGAGGTCGTAGTCTGCAACTATTGTCGGCATGATGTAACAATGATACGCCGGAAACGTAGTAGATCTGAGAGAGCATACGCCGTACCAGCGGACACTATA
+
DDCCCFFFFFCBGGGGGGGGGGHGGGGHHHHHHHHHHHHHHHHHHHHHGHHHHGGGGHHHGEGGFFFFGHGHHHHHHFGB@FHGGGFGGFF/BB443B3EE>ECA-;--:9---.0:B0;:FF;A--:--.-.....:/000..9..-.;..:0..;/--..90000000/:0:000.----.;000000:0000000..9----9/.....00;0:000000..:00:0..---...00.-9---.0/00
@M03495:530:000000000-LYBTV:1:1103:17550:22741 2:N:0:TGACAGCT+CCTACGGG
ATATTTTGCCGTTGATAAACCAGGGACTCAGGCGGACCAAAGCTCACATGCTGACAGATCGGAAGAGCGTCGTGTAGGGAAAGAGTGTCCCGTAGGGTGTAGGAGTGGGTGGGGGGCGGAGTATTAAAAAAAAAAAAGGAGAGGAGGGTGGGGAGTAGGGGATGGTGTCGTGTAAGGTGAGTCAATGTGAGAAGGCAGAGCGCGGCTAGTGCAGGCGTAGACGATTACAGTAGAGCACGGGACGGTAGAGT
+
BCABAFFFFFCCGGGGGGGGGGHGGGGHHHHHHGGGGGHHHHHHGHHHHGHHHHHGHHHHHGGGGHHHGGGGGGHGHGGFHHHHH?FBFFHF?>AEF3F/3333?B0??/?<///-----:.///;///B-@-----../;......-..---.-.///....../;./....://////./////////9///;....9/-;----../////:.-.--./.-...9/////////;---.---...///
@M03495:530:000000000-LYBTV:1:1103:22307:22764 2:N:0:TGACAGCT+CCTACGGG
ATATTTTGCCGTTGATAAACCAGCTAATCCTGAAAAAAAAATCAAAGCTAAAAACTACAATGCTAAGACCACGATGTGACTGCTATCAAAGTTAGATATATATGTAAATTATTCATCTGTCAAATCCTAGAATTATATCATACCTGCTCCAGCAATCACGACCTGTAATGGTTTAGTGGGTTGTTCACTGTTTCTGAAAAATGAAGATAGTTGTCCAGCTTCCAAAAAGTTTATTGTGTTTTCTAGTGGAG
+
CCCCBFFFFFBAGGGGGGGGGGHHHHHHHHHHHHHHHGGGGHHEFF5CGFGFGFDFHHHHFFGHHBGHHBHHFGGFFBG@4FFGHFEGHGFEEHFHHFGHEHHHGHHHHHHHGHHHHGHHHHHHHH3DFDGHHGHHGHHGHHHHHHEFHGFFFGFFHHHGGG??GGDD1@DFDFFHFFHGGGCGHHHGHGHHGFGGHHHHHGHHHHECFGHGF:0C0G/C:CGHGH:EDFFFGGGB09;FFGG009CB.0A
@M03495:530:000000000-LYBTV:1:1103:19060:22773 2:N:0:TGACAGCT+CCTACGGG
ATATTTTGCCGTTGATAAACCAGTCAGGAGTCCAAAGCTCACATGCTGACAGATCGGAAGAGCGTCGTGTAGGGAAAGAGTGTCCCGTAGGGGGTAGAGCTCGGGGGGGGGCGGAGGACATAAAAAAAAAAAGCGTGGTGAAAGTGAAGGCGACGCATGCAATGTCAGTCATAATATAAACAGTCTTATATGAGAGAGGCAGCCAACTGATGCACGATATCTATAGTGAGATGAGGAACAAAGAGGAATGA
+
BBBBBFFFFFBAEGGGGGGGGGHHHHGHHGHHHHHHHHHHHGHHHHHHHHGHHHHHGGGEGFFG1EFEEFBDGGHHHFHFBF44GFE?/11F1>/>/33433?E//@-9---9--9-.../////B;@-;@-...;;-..//////////.------;.:9/;//////;////9///////.//9///9///9//.;.........;///;///....-////;////////////..9..//....9//
@M03495:530:000000000-LYBTV:1:1103:15784:22795 2:N:0:TGACAGCT+CCTACGGG
ATATTTTGCCGTTGATAAACCAAAGCTCACATGCTGACAGATCGGAAGAGCGTCGTGTAGGGAAAGAGTGTCCCGTAGGGTGTAGATCTCGGGGGTGGGCGGGTCATTAAAAAAAAAAAAAGATGTGAAGAAAGAGCATAAGGTACAAAGAGACTAATACTAACACGACGGGAGTAGCAGAGGTTAGCGAGAGTACAAGCATAGAAGAAATAAGAGGAGAAATATTTGACTCAAGGTAGAGAGAGACAGAA
+
DDDEDFFFFFDBGGGGGGGGGGHHHHHHHHHHHHHHHHHHHHHGGGGGHHHGGGGGGEFFHGHHHHGHDF5FGFGHG?EFBF/3E4444BGF/E@/></?</---0111<1=DDCG-:<A?..01:11:11/<:///00<110111110:////0001:1111000.--9--.-./1:10/..0/1.1-9---:<1110./:1<1110//11:1:09....0111111111100000:01<1....////0
@M03495:530:000000000-LYBTV:1:1103:5830:22809 2:N:0:TGACAGCT+CCTACGGG
ATATTTTGCCGTTGATAAACCACCCTCCCTGTGGTCGTTATCGAATTTACTAATTCCAAAGCTCACATGCTGACAGATCGGAAGAGCGTCGTGTAGGGAAAGAGTGTCCCGTAGGGTGTAGATATCGGTGGTGGCCGCGGCCTTAAAAAAAAACAAGTGTGAGAATTACCCACGCAGTACGGAGGAGAACACAGCAGTTACACAGCAGCGGTACTAGACTGTCTCGACGCCATGTACACGAGTGAAGTCCG
+
CCCBBFFFFFCAEGGGGGGGGGGGGHHGGHHHHHFGFEGHHHHHHGHHHHHHGHHHGHHHHHHHHHGFHHHHHHHHHGHHGGGGHGHGGGCED?GGBFHHHHHG?G4DF3EHEGGFB?>FGH333BFC/?<//<00//</>-<11>1=0<-:@.../000000;0090;9/0.-.9-.09..:.-..;.//;...;.///9//;../.:--...///////9///;/----../9;///.--..///;//.
@M03495:530:000000000-LYBTV:1:1103:5991:22817 2:N:0:TGACAGCT+CCTACGGG
ATATTTTGCCGTTGATAAACCAGCTAATCCTGAAAAAAAAATCAAAGCTAAAAACTACAATGCTAAGACCACGATGTGACTGCTATCAAAGTTAGATATATATGTAAATTATTCATCTGTCAAATCCTAGAATTATATCATACCTGCTCCAGCAATCACGACCTGTAATGGTTTAGTGGGTTGTTCACTGTTTCTGAAAAATGAAGATAGTTGTCCAGCTTCCAAAAAGTTTATTGTGTTTTCTAGTGGAG
+
BBBBBFFFFFB2ECGDFGGGGGHHCHFDDFHHFHHFFEGGGHFFHFH23GHHGFGFH3BGHHGHHHHGFHHHEEH1G4@G4@GHHDFFGHFDFGGHHHHGGHHFGHHHHGHHHHGHHHHHHHHBGFHGGHFHHHGHGHBFHHFFGHAG1FHGFGGHEHFGGGGGFGHHHFF?G0GD1>0FAFGDHHGFHEGHHGHGHHGGHHG0DHFHHGH;GFHGHHGB:GCGGG:9CBF0FGFGGFBFGFGBGGFGGFC
@M03495:530:000000000-LYBTV:1:1103:5497:22820 2:N:0:TGACAGCT+CCTACGGG
ATATTTTGCCGTTGATAAACCAGCTAATCCTGAAAAAAAAATCAAAGCTAAAAACTACAATGCTAAGACCACGATGTGACTGCTATCAAAGTTAGATATATATGTAAATTATTCATCTGTCAAATCCTAGAATTATATCATACCTGCTCCAGCAATCACGACCTGTAATGGTTTAGTGGGTTGTTCACTGTTTCTGAAAAATGAAGATAGTTGTCCAGCTTCCAAAAAGTTTATTGTGTTTTCTAGTGGAG
+
ABBBBFFFFFBAGGGGGGGGGGHHGHHHGHHHHHHHHGGGGHHHHHHHGFGFEHGHHGFHHHHHHHHHHHHHGGHGFDGDGHBGHHHHHGHEHHHHHHHHHHHHHHHHHHHHHHHGHHHHHHHFFGHHHHGHHGHHGHHHGHFFHHHGHHHGGHHHHFHDDGGGFHFHG@??FGHHGHHGFGGGHGHGGFGH<GHHGGGHGHF<DHFHHHHHGG0FHHEGGGG00<EGFBFFGGGGCB/BFFBB;BCB.BA
@M03495:530:000000000-LYBTV:1:1103:10753:22827 2:N:0:TGACAGCT+CCTACGGG
ATATTTTGCCGTTGATAAACCAGGGACTCAGGCTGGACCAAAGCTCACATGCTGACAGATCGGAAGAGCGTCGTGTAGGGAAAGAGTGTCCCGTAGGGTGTAGATCTCGGTGGGCGGCGTATCATTAAAAAAAAAAAATGAGGAGAAGAGGGAGAGGGAGCGTCGATGGAGACAATCAAATGCAAAGCTACTGAACAGAAGGGTTGATGTGAAGTATCGGGTATGTTGTATTAGTAGTCACTGCAGGAAGG
+
CCCCCFFFFFCCGGGGGGGGGGHGGGGHHHHHHHHGHHHHHHCHHFFHHHHHHGHHHGHHHHGGGGHHHGGGGGGHHFHGFHHHGHFHGGHHGGGG?AGG>334444D0?/?E//><<////<1F11=>1F-@@-:--.000/0.9./0..9.........-.9--.0.//9.//09000000000//000000900//00..9.-/00909000000.--9-00000/00900000000009B00../..
@M03495:530:000000000-LYBTV:1:1103:14082:22828 2:N:0:TGACAGCT+CCTACGGG
ATATTTTGCCGTTGATAAACCACCCTCCCTGTGGTCGTTATCTTGCTCCTTCTGTCGTCAACGAATTTACTAATTCCAAAGCTCACATGCTGACAGATCGGAAGAGCGTCGTGTAGGGAAAGAGTGTCCCGTAGGGTGGAGAGCTCGGGGGGGGGCGGGGCATGAAAAAAAAAAAAGGTGTAAAGATGCGGTATTTGGATGGTAGCATAGCTTGACATACATTATGTGCATGACCTGAAGGATGACGCATG
+
CDDCDFFFFFCBGGGGGGGGGGGGGHHGGHHGHHFGGGGHHHHHHGHHHHHHHHHHGGGHGHGGGHHHGHHHFHHHHHHHHHHHHHHHHHHHHHHHHHHHGGGGHHGGGGGGGGHGHGGHHHHH3GBGGGGHGGGG2?///2/?=1?</-A--;-------;/.:000.-@D;::-;.0::00000;00;-...000000090000000;00:/:00000:0:00;000000:0:0//:0;;0000..-..
@M03495:530:000000000-LYBTV:1:1103:21917:22842 2:N:0:TGACAGCT+CCTACGGG
ATATTTTGCCGTTGATAAACCACCCTCCCTGTGGTCGTTATCTTGCTCCTTCTGTCGTCAACGAATTTACTAATTCCAAAGCTCACATGCTGACAGATCGGAAGAGCGTCGTGTAGGGAAAGAGTGTCCCGTAGGGTGTAGATCTCGGGGGGGGCCGGATCATTAACAAAAAAAATGAAGGAAGCCTTCGTAGGTTACAGACAGGCTCGACAGCAGCTACGAGAACAATACGTGGCGTGACGACGTGAGCG
+
CCBCCFFFFFDBGGGGGGGGGGGGGHHGGHHHHHHHGGGHHHHHHHHHHHHHHHHHGGGHGHGGGHHHHHHHHHHHHHHHHHHHHHHHHHHHHHHHGHHHGGGGHHHGGGGGGFHGHGHHHHFHGHDGFFG/BFGGGF<@G22DD2GF/<E--<---<-.-.1B1111<...<--.01<10./...000.</9.1110<01.//.<..-9-9<./.</10.....0:/010.0/.--9-...<-9-.9<09
@M03495:530:000000000-LYBTV:1:1103:23269:22856 2:N:0:TGACAGCT+CCTACGGG
ATATTTTGCCGTTGATAAACCAGCTAATCCTGAAAAAAAAATCAAAGCTAAAAACTACAATGCTAAGACCACGATGTGACTGCTATCAAAGTTAGATATATATGTAAATTATTCATCTGTCAAATCCTAGAATTATATCATACCTGCTCCAGCAATCACGACCTGTAATGGTTTAGTGGGTTGTTCACTGTTTCTGAAAAATGAAGATAGTTGTCCAGCTTCCAAAAAGTTTATTGTGTTTTCTAGTGGAG
+
BBBBBFFFFFBAGCFGGGGGGGHHHHHHGGHHHHHHHGGGGHGHHHEHHEGFHHGGHHHHGHHHHHHHGHHHGGHFGHHHFFHFHHGHHHHHHHHHHHHHHHHHGHHHHHHGHHHHHHHHHHHHHHGFHHHHHGHHHHHHHHHGFHGHFGGHHHFHHHHGFGFGEFHD1?F?GHHE><FHDFCGHGHHFHHHDGHDGHHHHGGHHHHHGG:FHHGGC:CGHHGEBC:99BFGFGFFGGGGGGFFFFFF?BE
@M03495:530:000000000-LYBTV:1:1103:8373:22865 2:N:0:TGACAGCT+CCTACGGG
ATATTTTGCCGTTGATAAACCAGTCCAAAGCTCACATGCTGACAGATCGGAAGAGCGTCGTGTAGGGAAAGAGTGTCCCGTAGGGTGTAGATCTCGGGGGGCGGCGTATCATTAAAAAAAAAAAAAGGAGAGATAACGTAGGGGGCGAGTACTACAGCAAAGAGGGTCGTGTGTATTGGCAGCTCGTGGGAAGCGCCTTACTATATTACGATCAGAAGTAGGCATGCGTGGTGTCGGCGCCGAATCTTGAC
+
CCCCCFFFFFCAGGGGGGGGGGHHHHHHHHHHHHHHHHHHHHHHHHHHHGGGGHGHGGGFGGFHHHGHHHHHHDFBGHHGHGFEFGG/33@4B4@BF/>E--:-----;99BF//BBFAFFD@B-;../....////.;;;.A.------:////:///;//9/.../9-.:9./////9/..//.:..-./.:---../////9//;/.....////9//////./...9.../.----:---../;///
@M03495:530:000000000-LYBTV:1:1103:24926:22866 2:N:0:TGACAGCT+CCTACGGG
ATATTTTGCCGTTGATAAACCAGCTAATCCTGAAAAAAAAAATCAAAGCTAAAAACTACAATGCTAAGACCACGATGTGACTGCTATCAAAGTTAGATATATATGTAAATTATTCATCTGTCAAATCCTAGAATTATATCATACCTGCTCCAGCAATCACGACCTGTACTGGTTTAGTGGGTTGTTCACTGTTTCTGAAAAATGAAGATAGTTGTCCAGCTTCCAAAAAGTTTATTGTGTTTTCTAGTGGA
+
ABCCCFFFFFCBGGGGGGGGGGGHHHHHHHHHHHHGHGEGGGFHFHHEFHHHEFFGHHHHHHHHHHGHHHHHHGGHG?BGFGFFFHGHHHHHGGGHHHHGHHHHHGFHHHHHHHHHHHGHHHHHHHHHHHHHHHHFHHHGHHHHGHHGGHGHHFFHHFBFEEGGGHGF1@FGFFHHHBFHFDGGDHHHFHHHHHHHHHFHHEHHEGFGFHHHHHHHEHHHHGGGGBFGGGFGGFGGGGGFBFGGGGBCB90
@M03495:530:000000000-LYBTV:1:1103:27459:22873 2:N:0:TGACAGCT+CCTACGGG
ATATTTTGCCGTTGATAAACCAGAACCATCCAAAGCTCACATGCTGACAGATCGGAAGAGCGTCGTGTAGGGAAAGAGTGTCCCGTAGGGTGTAGATCTTGGGGGGCGCCGGAGCACTTAAAATAAAAAGGTTAGTTATCGCGCCATTGAGCAGTTCTTAAAACAAATACCAAAAAGTAGCTGTCTAGATATCTGTGATTTTATCTTACGTGGTGTTACCTTTAATAATCTAGTTTTCTTTCGGGACTGCG
+
BBBBBFFFFFB>EEGGGGGGGGHHHHHGHHGFHHHHFHHHHBGGHHHHHFHBGEEEGDHHEEEFGEAB2GHFGCGFFGFHBGFHGF>1?FB1>33444B4B3///--:-------.9;909990BF/;/..///./////..---..////99/9/////////.9;/;//9/....://9;;B;//////99////////////9///......;.////:////////9///9////;//9-.9-..:.
@M03495:530:000000000-LYBTV:1:1103:4091:22886 2:N:0:TGACAGCT+CCTACGGG
ATATTTTGCCGTTGATAAACCAGGACTCAGGCTGGACCAAAGCTCACATGCTGACAGATCGGAAGAGCGTCGTGTAGGGAAAGAGTGACCCGTAGGGATATAGAAAAAGTGGGCGGCGGACAAATCCAAAAATAATATCATACCTGCTCGAGCAAGCACGACCTGTAAATGATTAGATAGATATTCACTGATTCAGAAAAATAAAGACAGGTGACCAGCTGCCAAAAAGTCAATTAGTTTGTCTAGTGATA
+
AABBBFFFFFBAEEGGGGGGGGHD444A4BEF222BABGHHGHEBG3GH3FFADF33AF3AEAA1FF201A>>EBCHGA3B1FF2433@3B>EFE1A32B44443420?G43/?/</</-<<0<11<0<0.<.0=DB0000<0C00./;.;..://;/;9C-9./;0000;000;00;0009000009000/;://9/;B../;:/9./../////;9AFF/AB/...99///////////./////9///
@M03495:530:000000000-LYBTV:1:1103:11782:22915 2:N:0:TGACAGCT+CCTACGGG
ATATTTTGCCGTTGATAAACCAGAGGACTCAGGCTGGACCAAAGCTCACATGCTGACAGATCGGAAGAGCGTCGTGTAGGGAAAGAGTGTCCCGTAGGGGGTAGGTCTCGGGGGTGGCCGGGGCATTAAAAAAAAAAAAAGACAAGGAAGACGCGGGACGAGCCATAGATGAACGAAAACCGATCGATCACGCGGATCACGGCGGGACGGCGTGCGCACGTTGTATACCGATAGGCTGAGGATGTGCACGA
+
CCBCCFFFFFCAGGGGGGGGGGHHHGHHHHHGHGHHGHHHHHGCHHHGHGHHHHHFHGHHHHHGGGGHHHGEGGGFFFGHGBGGHFH4F4BBGEF>ECG/>>/?/3444B?/<><<<0<------/000:0CD?--:;--..///.../..;.---;--;----/000:00;0:....-/.----;..../..-----.:.:------:-----.-----9...0:099..--./00....0/000000..
@M03495:530:000000000-LYBTV:1:1103:4965:22944 2:N:0:TGACAGCT+CCTACGGG
ATATTTTGCCGTTGATAAACCAAAGCTCACATGCTGACAGATCGGAAGAGCGTCGTGTAGGGAAAGAGTGTCCCGTAGGGTGTTGGTCACAGTGGGCGCCGGAGTATTTATAAAAAAAAAAATGCCAAGGAAGGAGACACGAAGTATGTGAATGAAGTAATAGAAAGTTGGCACCAGGCTAAATGTGGGTGGCGGAGAAATGTGTCTTACTTAATGATGTACACAATAGACACATCATGACATCGCCTTGG
+
ABBBAFFFFFBAEGGGGGGGGGHGGFHHHHHHHHGGBGHGHHHHGDFE2FFFEFGAEGCFGGFHHHGHDD5DFGEHGGGG?C/111>34@3B3BC11//>>////2B33B3B33BB/<C//-0<111<>.F/...<..//.-.::0000000;000000;;000:090;0//00.9..9.000;0;90.;.-.--9--./:;///99///://////////;///.9;////..//9/////;/;....//
@M03495:530:000000000-LYBTV:1:1103:12808:22955 2:N:0:TGACAGCT+CCTACGGG
ATATTTTGCCGTTGATAAACCACCCTCCCTGTGGTCGTTATCTTGCTCCTTCTGTCTCAACGAATTTACTAATTCCAAAGCTCACATGCTGACAGATCGGAAGAGCGTCGTGTAGGGAAAGAGTGTCCCGTAGGGTGTAGATCTCGGGGGGGGGCGGGGGCTTAAAAATAAAAAAGAGGGACAGTTATGCTGACATATTAAGTTATTACTACAGCTTCACTAGATAATAGTGTGATGCAGAGATGAGGTAT
+
CDCDDFFFFFDBGGGGGGGGGGGGGHHGGHHGHHGHGGGHHHHHHHHHGHHHHHHHHHHHHGGGHHHHHHHHGHHHHHHGHHHHHFHHHHHHHHHHHHGGGGGHHHGGDFEE?FGFFGGGHHHFFBFBGGGCGGG2F/2222@22FF/<E------------.00000.;:B0;-9./......:00;000;0/0000000000:00000:00000:0000000:000:000000000000./0;00;/00
@M03495:530:000000000-LYBTV:1:1103:22261:22975 2:N:0:TGACAGCT+CCTACGGG
ATATTTTGCCGTTGATAAACCAGTCAGGAGTCCAAAGCTCACATGCTGACAGATCGGAAGAGCGTCGTGTAGGGAAAGAGTGTCCCGTAGGGTGTAGATCTCGGGGGGGGGCGGGTCATTAAAAAAAAAAAGAAGATGGGTTTAGGGGAGAGGCGTGGACAGTAGTTAAGCAAAGGACCGATGTGTGGAGGATAGGAGGGATATGGTATAGTCAGTGTCTCGACGTGTGTATCGGTTTAGTGATATATCAT
+
CBCCCFFFFFCAGGGGGGGGGGHGHHHHHGHHHHHHFFHHHHHHHHHHHFGFHHHHGFGGHHHGAEEEEFGGHGHHGGFGFFBB4GEGEEGE3C/@3444B4BF/>/--;--9---;:0;00:00::-@-@.9./0000.9..000...-....;;--.00.9000000000/9/9/..9--..00..0.../00/0/.-9//00009000000000000090---./..000.-...00:00:0000000
@M03495:530:000000000-LYBTV:1:1103:11775:23008 2:N:0:TGACAGCT+CCTACGGG
ATATTTTGCCGTTGATAAACCAAAGCTCACATGCTGACAGATCGGAAGAGCGTCGTGTAGGGAAAGAGTGTCCCGTAGGGTGTAGATCTCGGGGGGCGCCGGGTCATTTAAAAAAAAAAAAATGTAAAGATAGGACGGGAGGACGGAAGTATAAGAATCAAGTAGTTAACAGCACCATTGTCACGAGTGTAAAAGCAAAGAGCGCGCATGTGCTCGTGATAATGCTGATGAATACCGAAGTTTAGGTATAG
+
CCCCCFFFFFDBGGGGGGGGGGHHHHHHHHHHHHHHHHHHHHHHGGGGGHHGGGGEGGHHHGHHHHGHDF@FFHGHEGEGCC/3B44B@F1F/>/----99--<<<0<0:C0FB>-<-<-<-.0000000000/00---.-9..--...<B:00:0000000:0000<0000:/...0:0000<<D-..<00000.0/0///:----<.900000.-9/:000<0000:<000000..--.00000<0000
@M03495:530:000000000-LYBTV:1:1103:18244:23009 2:N:0:TGACAGCT+CCTACGGG
ATATTTTGCCGTTGATAAACCAAAGCTCACATGCTGACAGATCGGAAGAGCGTCGTGTAGGGAAAGAGTGTCCCGTAGGGTGTAGAGCTCGGTGGGGGCCGGGTGATTAAAAAAAAAAAAAAGGAGGGACGGGGGTGTAGGTGCTGTATGACGTAAGAGAAAACGTTGAGCACAACAAAGAGTTCAGGAGCGGGGACAGTGCGAGATAAATAAGGTGTAGTGTGAGTGATAGGAGCGAAGAGAGATCAGAG
+
CDCCCFFFFFCBGGGGGGGGGGHHHHHHHHHHHHHHGHHHHHHHGGGGHHHGGGGFGGHGHGHHHHHHDF5DGHGHGGGGBF/3343@@3>E1?E////</<///?2D22?2FDGC@>@?--../..-..--<-----<10100:1111:11.....1</00//-./..000<//..../</1111100..------<.<11-.9-.11111110<00011/11111011<1:</.----../..1000:0
@M03495:530:000000000-LYBTV:1:1103:7807:23017 2:N:0:TGACAGCT+CCTACGGG
ATATTTTGCCGTTGATAAACCAGAACCATCCAAAGCTCACATGCTGACAGATCGGAAGAGCGTCGTGTAGGGAAAGAGTGTCCCGTAGGGTGTAGATATCGGTGGGCGCCGGGTCATTAAAAAAAAAAAAAGGGAAGGGCTCGCGTGGGGGGGGAACAGGTGTTATGAACGGGACGAGTCAAGTCGCAATGAAGTTGGCAGTAGGGTGGGTACACACATATGTGCTACACATGATGGAAGAGCTACATAGA
+
DDDDDFFFFFCBGGGGGGGGGGHHHHHHHHHHHHHHHHHHHHHHHHHHHHHHHHGGGGHHHGGGGEF1BFGGHHHHFHFG4BGGGGGDGGGG/33444B4FE/?///<//<//<<F>D2@DB2<@@>-<--...........---9---------..//.00;.0:0:00....-:9-./00000.--..:00:0:000:./0:0./.--;000:0..0000::00000/0000000/0/../0000000:
@M03495:530:000000000-LYBTV:1:1103:23452:23022 2:N:0:TGACAGCT+CCTACGGG
ATATTTTGCCGTTGATAAACCAGCTAATCCTGAAAAAAAAATCAAAGCTAAAAACTACAATGCTAAGACCACGATGTGACTGCTATCAAAGTTAGATATATATGTAAATTATTCATCTGTCAAATCCTAGAATTATATCATACCTGCTCCAGCAATCACGACCTGTAATGGTTTAGTGGGTTGTTCACTGTTTCTGAAAAATGAAGATAGTTGTCCAGCTTCCAAAAAGTTTATTGTGTTTTCTAGTGGAG
+
BBBBBFFFFFBBGGCGGGFGGGHHHHHHHHHHHHHGHGGGGHGFHFHHHFHFGHGHHFHHHHHHHHHHGHFHGGHGGHHHHHFHHHEHFHHHHHHHHHHHHHHHFGHHHHHHHHHHHHHHHHGHHHHHHGHGHFGHHHHHHHEGHHAHFHHHGHHHHHHGGGGGHHGEG@<??GHG<GHEDFGDEDGHHHHHHHHHHHFHHHHGHHHHHHFFFHHHFFGHHGHFHGH.;;FFGGGB;BCFFBBB00CF.B9
@M03495:530:000000000-LYBTV:1:1103:6161:23036 2:N:0:TGACAGCT+CCTACGGG
ATATTTTGCCGTTGATAAACCAGGACTCAGGCTGGACCAAAGCTCACATGCTGACAGATCGGAAGAGCGTCGTGTAGGGAAAGAGTGACCCGTAGGGTGTAGGTAAATGAGGCCTCCGTCAAATTATAGAAAAATATCATACCTGCTCCAGCAATCACGACCTGAAATGGTTTAGTGGGCTGGTCACTGTTTCTGAAAAATGAAGATAGTGTTCCAGCTTCCTAAAAGTTTATTAGTCTTGCTAGTGGAGG
+
BBBBBFFFFFBBGFCGGGGGGCAEHAGHFHHCFGEHFHHHHHFFGFH3GFAAAF2F3GA3G?AFEEEGEAEE>E?CGFEBFEEFH4@3BB2>1>>1/F//B33?4?444333/?30/??0//BD32BB3FG32@0<2@>FG22@2@2<1<1C0FFB1FAAC@>00<1=110DCF0==.../..<CFF0;CGBG0;CC0:::CCC009C0;090;000BB0;B0000;09B000C0000000000000;9..
@M03495:530:000000000-LYBTV:1:1103:26220:23039 2:N:0:TAACAGCT+CCTACGGG
ATATTTTGCCGTTGATAAACCAGTCAGGAGTCCAAAGCTCACATGCTGACAGATCGGAAGAGCGTCGTGTAGGGAAAGAGTGTCCCGTAGGGTGTAGATCTCGGAGGTCGGCGGATCATTAAAAAAAAAAAAATAGACAAATTGAGTGCAGTGTGTACGATGCTCGAGAAACTGGAGATCGAGCGACCGTGAGTGAGCGTGTCGAAGGATGCAGTGAGAATCAGAGTAATACTATTGACATATCGTACTGA
+
CCCCCFFFFFCAEGGGGGGGGGHFHHHGHGHHHHHHHCHHHHHHHHFHHHHFHHHHGGGEHHHGEGGFGFHHHGFHHHHHFH4FGHFHEFGGCFEGB4444BCC/>E/2/<//////=?11=11=@-<@C?--.<00:0//00;000000;;C00.00...;.00;-...9/00//.0/0:.A.-----....0;000-.../......00;;000000000;09:900000900000000000;B..:00
@M03495:530:000000000-LYBTV:1:1103:17805:23055 2:N:0:TGACAGCT+CCTACGGG
ATATTTTGCCGTTGATAAACCAGTCAGGAGTCCAAAGCTCACATGCTGACAGATCGGAAGAGCGTCGTGTAGGGAAAGAGTGTCCCGTAGGGTGGAGATCTCGGTGGGGGGCGGATGATTAAAAAAAAAAAAAGGGAGAATGAAAAGGGGGGGGATAGGGTGAAAACAAGTAAATAAGAGAAGGAGATTAACGTAGCTAGGGGCAGATAGTGACAGCAAGTGCGCTAGCAGGAGTGACGCTTGAAGGTAGA
+
DDDDDFFFFFCBGGGGGGGGGGHGHHHHHGHHHHHHHHHHHHHHHHHHFGHHHHHHGGGGHHHGGGGAEFHGHGHHHHHHGHFFHHEGGGGG3F/1?333BBFF/?E//<--9--9-:00000<0@B-<=---.......000000:99---<--./0/./9.0:0/../00::000000/0/..../0000.:...000...--9.000000000.///000----.<00.../.00<.9.<.00000<0
@M03495:530:000000000-LYBTV:1:1103:16136:23055 2:N:0:TGACAGCT+CCTACGGG
ATATTTTGCCGTTGATAAACCAGGACTCAGGCTGGACCAAAGCTCACATGCTGACAGATCGGAAGAGCGTCGTGTAGGGAAAGAGTGTCCCGTAGGGTGGAGATCTCGGGGGTGGCCGGATCAATAAAAAAAACAAAACTAGATGAATTGAGGCGAGCCCGAGGGTTAACGACGTGGGATGGGTCTTCTTGGCGGCATTAGGACACCACGGTGACTCGGGGCGCACGAGGCAGTTCTGTAGAAGACATCCG
+
BA?ABFFFFFBAECGGFGGGGGHGGHHHHHHHHHGHFGHHHHHHHHHHHHHHGGFHHHHHHGGGGHHHGGGFEEEEFGGHHGGFGBF4FFFEH@EAFB//???3B44?F/<////00/<<.-<1>1111<<<C.;....000:000000000/.:-9--.---9-:.://..---..-./.../..9//////---;-9/////.9....-.9.9//..----;-9-.---9.///;/:;9///9/////.
@M03495:530:000000000-LYBTV:1:1103:25167:23070 2:N:0:TGACAGCT+CCTACGGG
ATATTTTGCCGTTGATAAACCACCCTCCCTGTATTCCAAAGCTCACATGCTGACAGATCGGAAGAGCGTCGTGTAGGGAAAGAGTGTCCCGTAGGGTGAAGAGCTCGGTGGGGGGCGGGTCAATTAAAAAAAAAAAAGTGGATGAACATCGTGGGGAAGTAACCAAAAAAGAGAAGAGAGCACCATGAAGCACGTGTAGCCGAGCACCAATTGCTGCGTTAGTCGCGCGGAGGGTAGTAGTCCGTCGGATC
+
BBBBBFFFFFBACAGGGGGGGGGGGHHGGHHFHHHHHHHGHHHHHHHHGHHHHHGHHHHGEEGGFHHGBFG@EBGGHGGHHHHHBG4B4GFFEEFF3F13430233>E/<E///---:---://////99;@-9@-:.9///////:/:/....--..;;/;/;/....-...;/9/...;/...9//////.-.././//.----....//////:-:..9//.-------9-;/.9/////.:9---.-
@M03495:530:000000000-LYBTV:1:1103:27037:23071 2:N:0:TGACAGCT+CCTACGGG
ATATTTTGCCGTTGATAAACCAGGGACTCAGGCGGACCAAAGCTCACATGCTGACAGATCGGAAGAGCGTCGTGTAGGGAAAGAGTGTCCCGTAGGGTGTAGAACTCGGGTGTGGCCGGGGCATTGAGAAAACAGAAAGAACGCTAGCAGAGGAGGTGGAAGTGATCGAGGATAAGAGAGTGCAAAGAACTGCCTCCAATATTGCTATCTACCGTGAGCTACACACTATGACGTGTGACAGAGGCAGAACG
+
AAAAAFBBFFD>EA4BFGFGBGGFGFAHHGHFFEEG?EEAGABGHB3B5GEBFD2GHFHHGG?1EBG2>?EEEFG1FGG3FHFB04?444F>?E?//3/<3B443B1<//////?/0>//</-0<11<.11F0.0<///<./...../0:/..;......0/000;0...-9/00000/.900000/9./0009//..///////9//:////-....9////./9//////..././/////...../..
@M03495:530:000000000-LYBTV:1:1103:6436:23085 2:N:0:TGACAGCT+CCTACGGG
ATATTTTGCCGTTGATAAACCAGGGACTCATGCTGGACCAAAGCTCACATGCTGACAGATCGGAAGAGCGTCGTGTAGGGAAAGAGTGTCCCGTAGGGTGTAGATCTCGGTGGTCGCCGGATCATTAAAAAAAAAAAAAAGACTGTGCGTAGTAGAGGGAAGTCAGGCGTGTCACAAGACAGAGATAGATAAGTGAAACATCACCAGCCACTGATCTGGGGGGGCAAATGACGAGTAGAGGCAATTACTGA
+
BBBBBFFFFFBAGGGGGGGGGGHCGGGHHHHHHHHGFHHHHHHHFHHHFHHHHHFHHHHHHHGGGGGHHGEGGEEHGGHGBGHHFHGHFGHFGHGGGGHG?F34?44BB?/?A/3</<///</0@DF222<>?@<<----:./0000;.99-.00099...99000//99-./00//...;./9./////9////9////9//9./..9..////////;----9-9.////..-9.;//.;.;///////
@M03495:530:000000000-LYBTV:1:1103:13302:23096 2:N:0:TGACAGCT+CCTACGGG
ATATTTTGCCGTTGATAAACCAGTCAGGAGTCCAAAGCTCACATGCTGACAGATCGGAAGAGCGTCGTGTAGGGAAAGAGTGACCCGTAGGGTGGAGATCTCGGGGGTCGGCGGGTCATTAAAAAAAAAAAAAAAGGAGGAGGAGTGTGGGTGAGGGGATATATGAGAACAGAAGTCACGTTGGAAAGTGTGTGTCGCAAAGGCATCACTGAAGGACATGCAAGTGGGTGCTGGAGACGTAGACGTGTGGA
+
EEDEDFFFFFECGGGGGGGGGGHHHHHHHGHHHHHHHHHHHHHHHHHHHHHHHHHHGDGGHHHGGGGEGGHHHGHHHHFHGH3BFGFFGGGG3E/1???B4BFC/>@////</----<=1<111CD?<-99----.9/....9../.1:.<.....9-../111111110/</001111.....010.1111...1..-.-//..0/00110000../000010110..<.010..0...<..1...<..0
@M03495:530:000000000-LYBTV:1:1103:21882:23099 2:N:0:TGACAGCT+CCTACGGG
ATATTTTGCCGTTGATAAACCAGGACTCAGGCTGGACCAAAGCTCACATGCTGACAGATCGGAAGAGCGTCGTGTAGGGAAAGAGTGTCCCGTAGGGTGTAGATCTCGGGGGTCGGCGGGTCATTAAAAAAAAAAAAGAAGAGACGAGAGAGGGGAGGACAGTTGGATGACGATAAAGTGCAGGACAGAAGATCGAGAAAGACAGATGTATAGAGGTTCAGATGTAGCTAGGGCAGTTGTGGTAGGGGAGG
+
CBBCCFFFFFCBGGGGGGGGGGHGHHHHHHHHHHGHHHHHHHHHHHFHHHHHHHHHHHHHHGGGGHHHGGGFEGGHHHGEHHHFH@G4BGHGHGGGGFG/FF44B?4BF/>B//////--<-:::;0:CB-?C?A?-...;/://9--.-...;-.--.././/://9///..9..://////..././/////...../////;////9//9/////////;/:://///.;/..//:/..///.9..;-
@M03495:530:000000000-LYBTV:1:1103:10712:23113 2:N:0:TGACAGCT+CCTACGGG
ATATTTTGCCGTTGATAAACCAGTCAGGAGTCCAAAGCTCACATGCTGACAGATCGGAAGAGCGTCGTGTAGGGAAAGAGTGTCCCGTAGGGTGGAGATCTCGGTGGTGGGCGGAGCAATAAAAAAAAAAAAAAAGGAGACAAGGGTAATGTAAGCAGGAATGCGGAGAGAATCAGATAGATAAGGTGTGTAACGTACTGATGGAGAGAGTGAAGAGATTTGCAGATAACGGATGAGTAGCGTCAGCTGTG
+
BBBBBFFFFFBBGGGGGGGGGGHHHHHGHGHHHHHHHHHHHHHHHGHHHHHHHHHHGFGFHHHGEGGEGGHGGGHHHHHHBG4FGFGEEFGG31/11333B4FF/??</////<///<2<11<1FDF--@@----../;..//....//09;00000/..;00;.;@--..////////////://///..//9.....//////;/.../////;.9:9//;/;/////.-..-/;////-...9/////
@M03495:530:000000000-LYBTV:1:1103:19657:23127 2:N:0:TGACAGCT+CCTACGGG
ATATTTTGCCGTTGATAAACCAGCTAATCCTGAAAAAAAAATCAAAGCTAAAAACTACAATGCTAAGACCACGATGTGACTGCTATCAAAGTTAGATATATATGTAAATTATTCATCTGTCAAATCCTAGAATTATATCATACCTGCTCCAGCAATCACGACCTGTAATGGTTTAGTGGGTTGTTCACTGTTTCTGAAAAATGAAGATAGTTGTCCAGCTTCCAAAAAGTTTATTGTGTTTTCTAGTGGAG
+
BBBBAFFFFFBAE?GFFGGGGGGDCGGGHFHCFHHHHGGCFHGFHHEHHEF5D3ECGFHHHHGGHEGHGGHHGGHGBGH4GHFFFHFGFHHDGHGHHHHHHHHGHHHHH4GHFHHHHHHHHHEHFGHFGHBGFHHHGHHHHHFCGHGF32GGBFHHHGFDD?CGHFG1@@FGFHHHHHFGCGGDGHHFEHFGFHEHHHGHHGFG0GGHHHHFHHCCCG/CBG/CC:CADFFGGGGGGGFFFGGGBFFFFFG
@M03495:530:000000000-LYBTV:1:1103:20513:23127 2:N:0:TGACAGCT+CCTACGGG
ATATTTTGCCGTTGATAAACCAGCTAATTCCAAAGCTCACATGCTGACAGATCGGAAGAGCGTCGTGTAGGGAAAGAGTGTCCCGTAGGGTGGAGATCTCGGTGGTCGCCGGATCATTAAAAAAAAAAAATAAAGTGAAGGGGGGGGGATGTGGGGTGGTAATAAAGACTAAAAGATAACGTAAAGTCGCTGAATACACGAGAACGGTCTGACAGTACTGCAGAACATCTAATGGCTACGGCGATGCGGTA
+
ABCCBFFFFFCBGGGGGGGGGGHHHHHHHHHHHHHHHHHHHHHHHHHHHHFHHHGGGGHHHGGFFEFAFGHGFHFHGHDF5FGHGHFCGGFF/11@33@BFE>EE/3>//<////033@2D2><CC?@--.00000000<0.-----;-..000.-:--;000:0;00/090000.0000./.;.000.-...000900.-9..0...../000:0000000;0///00000000//0/..----..9-..
@M03495:530:000000000-LYBTV:1:1103:26280:23129 2:N:0:TGACAGCT+CCTACGGG
ATATTTTGCCGTTGATAAACCAGGTCTGGATGATGCTCATGGATCGCACACATTCCACATCCACCAAAGCTCACATGCTGACAGATCGGAAGAGCGTCGTGTAGGGAAAGAGTGTCCCGTAGGGTGTAGGTATCGGGGGGGGGCGGCGGAATAAAAAAAACAAAGATAGGGAGAGAGGCTAGCTCGATACGTATGTAACATGAGCTACAATTACACGTGATGTCAACTAGCTGTTACCTAGCCTCTATCTC
+
CCCCCFFFFFCBGGGGGGGGGGHGHHHFFGHHHHHHFHHHGGHHHDGFEGHGGHHHHHHHHHHGHHHHGHFHHHHHHHGHHHHGHHHHGGGGHHHFFDEEEFGHGGHHGHHHDGDDGHGFFDFGBFB2B233B3/</>@9-----;-----://///;-9..;./9////./9:....99/.://.-/.-9////////////://///////;//...9//9/////;/B///////:////9///////
@M03495:530:000000000-LYBTV:1:1103:6150:23149 2:N:0:TGACAGCT+CCTACGGT
ATATTTTGCCGTTGATAAACCAGGACTCAGGCTGGACCAAAGCTCACATGCTGACAGATCGGAAGAGCGTCGTGTAGGGAAAGAGTGTACCGTAGGGTGGAGAGCTCGGGGGGCGGCGGAAGATTAAAAAAAAAAAGGAATGTGAGAAGGTGAGGGAAGGATGACAGATAGAAAGAGACAAAAAGAGAACTGACGGATAGAGTCAGACAGTAGCTGGTGCGCTAATAGTGAGAACACACAACAGACAGTAA
+
CCCCCFFFFFCBGGGGGGGGGGHGHHHHHHHHHHGHHHHHHHHHHHHHHHHHHGHHHHHHHGGGGHHHGGGGEGHHHHGHHHHGH@G4FHHGFFEGGCF///3//33?E/ED---:-----.:0;0000B@>D;=>..//00009:00;A000........000000/00009;:////:/9..:./9009000.-.:.000000000/:000000/::0----.0000000000//....../:.//000
@M03495:530:000000000-LYBTV:1:1103:11849:23155 2:N:0:TGACAGCT+CCTACGGG
ATATTTTGCCGTTGATAAACCACCCTCCCTGTGGTCATTATCTTGCTCCTTCTGTCGTCAACGAATTTACTAATTCCAAAGCTCACATGCTGACAGATCGGAAGAGCGTCGTGTAGGGAAAGAGTGTCCCGTAGGGTGTAGATTTCGGTGGGCGGCGGGTCCTTAAAAAAAAAAAGAGCGAGCATAGAAAAGGTGTACGTGGCAGATTGAAAGAGTGATAGAAGATCAATAGTGTGTTAGTGACTGATGTA
+
CCCCCFFFFFCBGGGGGGGGGGGGGHHGGHHHHHGHHHHHHHHHHHHHGHHHHHHHGGGHGHGGGHHHHHHHHHHHHHHHHHHHHHHHHHHHHGHHHHHHGFGGHHHGGGGGGGHHHGGHHHFFGHFGGFDG@DDGB?/22222222B/?D//<---<---.:<00000<<@---..//-----<0:000//.0<<0<.//.-/<.00<0000//00000<000000000000000.<00000:00<<000
@M03495:530:000000000-LYBTV:1:1103:14549:23167 2:N:0:TGACAGCT+CCTACGGG
ATATTTTGCCGTTGATAAACCAGTCAGGAGTCCAAAGCTCACATGCTGACAGATCGGAAGAGCGTCGTGTAGGGAAAGAGTGTCCCGTAGGGTGTAGATCTCGGGGGGCGCCGGATCATTAAAAAAAAAAAGATAGGGGATACAAGTGATCGCAGTGATACGTATACAGATAAAGATTCCATAGGGTCGAGTTTGCTACATGCTCTGAAGCTCTCAACGCGCTCTTTGATCGTAGTATGAGAGACTCTGCA
+
CCCCCFFFFFCBGGGGGGGGGGHHHHHHGGHHHHHHHHHHHHHHHHHHGHHHGHHHGGGGHHHGFGGEEGHHHGHHHHHHGHFHFHGGGEDGB?>3B@F4@40C//B--9--9--.-;0;09BF0@:C-9;..000/..../00009;;B0..:..0;000.00000900090000000000000.;/--;0.;00000000000090000000000/.---:..000090./;.;0:0000;.;000;00
@M03495:530:000000000-LYBTV:1:1103:12705:23172 2:N:0:TGACAGCT+CCTACGGG
ATATTTTGCCGTTGATAAACCACCCTCCCTGTGGTCGTTATCTTGCTCCTTCTGTCGTCAACGAATTTACTAATTCCAAAGCTCACATGCTGACAGATCGGAAGAGCGTCGTGTAGGGAAAGAGTGTCCCGTAGGGTGGAGATCTCGGGGGGGGCCGGGGGATTAAAAAAAAAAAGGGCGAAGGCAGTGGGCGTGTGAGGGTTAGTGTATACTGAAGGTGAAGATGGTAGTGCACTGCACTGGGGCGAGTG
+
DDCCCFFFFFEBGGGGGGGGGGGGGHGGGHHHHHGHGGGHHHHHHHHHHHHHHHHHGGGHGHGGGHHHHHHHHHHHHHHHHHHHGHHHHHHHHHHHGHHHGGGGGHHGGGGGGGHGHGFHHGHHHGDFHHGGGDDG=F//?221?1?F/<E@----------./01<1:<@BA--....----....:0/.9<--<A11..<...<1111:1<110000010111100110/1100:0000//.<.----.
@M03495:530:000000000-LYBTV:1:1103:26971:23187 2:N:0:TGACAGCT+CCTACGGG
ATATTTTGCCGTTGATAAACCAGCTAATCCTGAAAAAAAAATCAAAGCTAAAAACTACAATGCTAAGACCACGATGTGACTGCTATCAAAGTTAGATATATATGTAAATTATTCATCTGTCAAATCCTAGAATTATATCATACCTGCTCCAGCAATCACGACCTGTAATGGTTTAGTGGGTTGTTCACTGTTTCTGAAAAATGAAGATAGTTGTCCAGCTTCCAAAAAGTTTATTGTGTTTTCTAGTGGAG
+
BBBBBFFBFFDAGGGGGGGGGGHHFGHFHHHHHGHHGFGGGHFGFHBGHFHHFHGFHHHHGHGHHHHGGHHHGFGFGHFFHHHFDG3GHFHBFFFHHHHHHHHHFHHHHFHHHEHHHHHHGHHHHHHFHGGHGHGHHHHHHHHFHHHEHHGHFHFD2FFCDGCGHHHH1@<<FCGFGHEEDF?GHHHHHGHGGHHH=DGFAHFEDCBGHCGGGGHHHGHHGBGFHC.A.CFF0FB0CFFC//BFFFBBFFF
@M03495:530:000000000-LYBTV:1:1103:26262:23196 2:N:0:TGACAGCT+CCTACGGG
ATATTTTGCCGTTGATAAACCACCCTCCCTGTGGTCGTTATCTTGCTCCTTCTGTCGTCAACGAATTTACTAATCCAAAGCTCACATGCTGACAGATCGGAAGAGCGTCGTGTAGGGAAAGAGTGTCCCGTAGGGGGTAGATCTTGGGGGGCGGCGGAGTATTAAAAATAAAAAAGGGGACAGACAGAAGCAGAAGTGCAGCATGATAATGACTGGGTAGTCATGGCGACGCGTGGGAATGCGTGTCGCGC
+
BBBBBFFFFFB>EGGGGGGGGGGGGHHGGHHHHGGHGGGHHHHHGHHGHHHHHHHHGGGHGHGGGHHHHHHHHHHHHHHHHHHHHHHGHHFFHFGFHHHGGGGHHHGGGGEEGFHHGFFGFFHBF3BBGCG<FDF/>/<?<11?<?F.<------;---9:///::9/9;/://9...-.-..:...//////////////;.//////99/://..9/.;//;//99----;----././/.;...;.--
@M03495:530:000000000-LYBTV:1:1103:6724:23218 2:N:0:TGACAGCT+CCTACGGG
ATATTTTGCCGTTGATAAACCACCCTCCCTGTGGTCGTTATCTTGCTCCTTCTGTCGTCAACGAATTTACTAATTCCAAAGCTCACATGCTGACAGATCGGAAGAGCGTCGTGTAGGGAAAGAGTGTCCCGTAGGGTGTAGAGCTCGGGGGGGGCCGTGGCATTAAAAAACAAAAGAGGGAAAGGTGCAGTGAGTGATAGACGTCGTTGATGACAGGATTAATGGGTAGGAGTGAGAGAGATGCTGAGAGG
+
CCCCCFFFFFCAEGGGGGGGGGGGGHHGGHHBGHHHGGGHHHHHHHHHHHHHHHHHGGGHGHGGGHHHGHHHHHHHHHHHHHHHHHHHHHGHGHHHEHHHGGGGHHGGGGGGGHHHHFGHHFFFFH3FGGFFCD?F@?B2@22222?@/<-;-;--9@=--9///////-..9.F/./.......////////99///////.9.-9././//;//..//;/;//.:/..///.////...//////.//;
@M03495:530:000000000-LYBTV:1:1103:23398:23220 2:N:0:TGACAGCT+CCTACGGG
ATATTTTGCCGTTGATAAACCAGTCACAACCACTTCTTGCCCTCCAAAGCTCACATGCTGACAGATCGGAAGAGCGTCGTGTAGGGAAAGAGTGTCCCGTAGGGTGAAGAACTCAGTGGTCGGCGGGTAATATAAAAAAAAAAAGGTAGAAGCAAACATGAACAGCAATAACGATGGAGGGTGTTAACTTGTTCTGAAAACTGAAGTAAATAGTCAAGATTAACACTCGTATAGTGGACTGCATTGGTGAG
+
CCBCCFFFFFDBGGGGGGGGGGGHHHHHHGGGGGHHGGHHHHHHGHHHGFHHHHHHHHHFHHHHHHHGGGGGHHHGGGGFFBGHHGGHHGHHGG4BFDEGEFGG??/?4332BF3B44F?3>>//</<-01111<1F1-C-;A-..00:0000:/0;.000000=.//0000.....//.-9.-:0009000;0:00900/99000000000009000000009000/..;;0090.00;./:00000;0:
@M03495:530:000000000-LYBTV:1:1103:27208:23247 2:N:0:TGACAGCT+CCTACGGG
ATATTTTGCCGTTGATAAACCAGTCTCCAAAGCTCACATGCTGACAGATCGGAAGAGCGTCGTGTAGGGAAAGAGTGTCCCGTAGGGTGTAGATCTTGGTGGGCGGCGTATGATTAAAAAAACAAAAGAAAGTGGACGGTAGACTAGGCCTGTCATGTTAGAATCATTCGATAGACGTAACTGTGGAAAGTGCTGAAGAGAGAGTATTGAACAGCAATTCACACGCTAGTAGCGTCCATCGCGTTCGCTGG
+
CCCCCFFFFFCAGGGGGGGGGGHHHHHHHGBBBGHHHHGHHHHHHHGHHHHGEFFGHHGGGGCEGHHHGGFHHFGFHFGFGFHEFGG3?/3344BB44B3?E/////<///2?2D2>2=?/A...<><.00111100--...00000//0;.0000;00000;;000;0;B0..00....;9000/;0::00;000000./..;000:00000/.//009000;9-A..0:00-..-900..--9..-..-
@M03495:530:000000000-LYBTV:1:1103:14147:23255 2:N:0:TGACAGCT+CCTACGGG
ATATTTTGCCGTTGATAAACCAGCTAATCCTGAAAAAAAAATCAAAGCTAAAAACTACAATGCTAAGACCACGATGTGACTGCTATCAAAGTTAGATATATATGTAAATTATTCATCTGTCAAATCCTAGAATTATATCATACCTGCTCCAGCAATCACGACCTGTAATGGTTTAGTGGGTTGTTCACTGTTTCTGAAAAATGAAGATAGTTGTCCAGCTTCCAAAACGTTTATTGTGTTTTCTAGTGGAG
+
BAAAAFD5DFDAC?EGGGGDGACGBFGFHBB4BFF5BAEEGG3EFB52F55EFEECF33FFGHGHHHH322F>EG11F44FFCD44BG43B4BE4G4FFHHHFD?GDFFHHHEFGBEFF?GHEFHFHHFGD3?FBFGF?GGHF0BGHEEB11GFGFFCGDGC?DBD11<@F1FGCFFGAG>C@<FH1GGGHHFGGFFD<G.GBDGHCH0;;CFFG0:C/:G0C00;..;CFFGGB0;0C/B/B9BB0B.09
@M03495:530:000000000-LYBTV:1:1103:15765:23255 2:N:0:TGACAGCT+CCTACGGG
ATATTTTGCCGTTGATAAACCAGTCACAACCACTTCTTGCCCTCCAAAGCTCACATGCTGACAGATCGGAAGAGCGTCGTGTAGGGAAAGAGTGTCCCGTAGGGTGTAGATCTCGGTGGGCGGCGGGACATTAAAAAAAAAAAAAGATAGTCATAGTGGTAAAGACACAGCATTCACACTCGAGTCGTGTACACAGCATGATAGCAGTAAGACAATGGACCATTGAGCGAGTCAAGCAAGAGTCGCCAATA
+
CCBBCFFFFFBBGGGGGGGGGGHHHHHHHGGGGHHHHHHHHHHHGHHHHHHHGHHHHFHHHHHHHHHHGGGGFHHGGGGGGFBGHGGHHHHGBFBFFHGGEGGG3FE3F44BBBG?/EE//>//><---.:000000CD???9--9.00000000000.000000////../0000000//.9.0/-9../0000../09;000000000000//00090/.900000---;;0000////.00--..-90
@M03495:530:000000000-LYBTV:1:1103:8163:23266 2:N:0:TGACAGCT+CCTACGGG
ATATTTTGCCGTTGATAAACCAGCTAATCCTGAAAAAAAAATCAAAGCTAAAAACTACAATGCTAAGACCACGATGTGACTGCTATCAAAGTTAGATATATATGTAAATTATTCATCTGTCAAATCCTAGAATTATATCATACCTGCTCCAGCAATCACGACCTGTAATGGTTTAGTGGGTTGTTCACTGTTTCTGAAAAATGAAGATAGTTGTCCAGCTTCCAAAAAGTTTATTGTGTTTTCTAGTGGAG
+
BBBBBFFFFFBBGGFGFGGGGGHHHHHHGGHGHFHHFEEE0G3FFFHHHGHHFGEHHHFHHHHHFGFGHHGHGGHGFFHHHBHHHHEGHHHGGHGHHHHHHHGHHHHGHHHHHHHHHHHHHGGHFGHHHHHGHHHGFHHGGHH2GGGHHGHHFGFGGFFGDGGGGHHGF@DFGHHHGHHGGGGGHHGHHFHHFHHHDG<GHHHHDG0CFGHHGH0GFHBHHGHBCC.:CFFFGGEF0CFGBFFGFFGFG09
@M03495:530:000000000-LYBTV:1:1103:22445:23273 2:N:0:TGACAGCT+CCTACGGG
ATATTTTGCCGTTGATAAACCAAAGCTCACATGCTGACAGATCGGAAGAGCGTCGTGTAGGGAAAGAGTGTCCCGTAGGGTGGAGATCTCGGGGGGGGGCGGATCATTTAAAAAAAAAAATAGAAAAATCATGATAATCGGAGGATACAGCTGGAGATACGAGTTACTATAGCAGTGAATATGACGAAAGGAAGGACTAGAATCAGTAGTTACTGTTGTCAATACGTCATATGTGTGTGCTGCATTGGTCT
+
CDEEEFFFFFCBGGGGGGGGGGHHHHHHHHHHHHHHGHHHHGHHGGGGHHHGGGGEGGHGHGHHHHFHDFBDGHGHEEGG3F/1133B4@?F/>@----9<----.1<1<1<FFFF-C-@.0011</..0<111111:1..<--.<<011000<..<<11....911111111101011<<:111..-...//.<../<0<11110:1111111:110<111<10.0...11111<...1110/11001<1
@M03495:530:000000000-LYBTV:1:1103:4304:23283 2:N:0:TGACAGCT+CCTACGGG
ATATTTTGCCGTTGATAAACCAGGACTCAGGCTGGACCAAAGCTCACATGCTGACAGATCGGAAGAGCGTCGTGTAGGGAAAGAGTGTCCCGTAGGGTGTAGGGCTCGGGGGGGGGCGGGGGATTAAAAAAAAAAAAAGGAGGAGGGATGCGGGGGTGGAGGAGTGAGCATAGAAGTGAGAGTATAATAGGAAAGGGGGGAACGATATGTCTATGGCGGAAATGAGACGGAGGGGAATGTTAAACCAGTGA
+
BBBBBFFFFFBAGGGGGGGGGGEGHHHHHHHGHHGHHGHHHHFHCHHGHHHHGHGHHFFHHGGGGGHHGGGFEEBGHHG?FGGHHBG4FGFG1>ECF?F/333/2B/<</B?--@--:-----;;//;/BAC---9--........-....-----;--:...;..////;:B//////////;B/////////99.----;....;9////9//9.-----://;//;...;;-...////;///..///
@M03495:530:000000000-LYBTV:1:1103:18943:23296 2:N:0:TGACAGCT+CCTACGGG
ATATTTTGCCGTTGATAAACCAGCTAATCCTGAAAAAAAAATCAAAGCTAAAAACTACAATGCTAAGACCACGATGTGACTGCTATCAAAGTTAGATATATATGTAAATTATTCATCTGTCAAATCCTAGAATTATATCATACCTGCTCCAGCAATCACGACCTGTAATGGTTTAGTGGGTTGTTCACTGTTTCTGAAAAATGAAGATAGTTGTCCAGCTTCCAAAAAGTTTATTGTGTTTTCTAGTGGAG
+
BB@BBFFFFFBAEGGGGGGGGGHGHHHHHHHHHHHHGEGFGHHFHFGFGGHGEHEGHHGHGHHHGFHHHHHHGGHGHGHFGFCH4FEGEGHFHHHHHHHHHHHHFHHHHHHHGHHHGHHHEGHFGFFFGHGHHHHHHHHHHHGBGHFFGHGHFFGHHGHFECFDFHHGD@??GHHGDHGE.FCEGBDHHHGFHHHHEB0DCHHH0C0CCFGFHFH0GFFFHFFF0::EEBFGGGGFFF/CBBFFFFFG.0;
@M03495:530:000000000-LYBTV:1:1103:15273:23321 2:N:0:TGACAGCT+CCTACGGG
ATATTTTGCCGTTGATAAACCACCCTCCCTGTGGTCGTTATCTTGCTCCTTCTGTCGTCAACGAATTTACTAATTCCAAAGCTCACATGCTGACAGATCGGAAGAGCGTCGTGTAGGGAAAGAGTGTCCCGTAGGGTGTAGGGCTCGGGGGGGGGGGGGTAATAAAAAAAAAAAAAGGATATGAAGTAGTGGTTAGGTGGTGTGGTAAGGGAGATGTGCGGATGGTGTGTTCGGACGGAGGTGAGAACGAG
+
CCCCCFFFFFCAGGGGGGGGGGGGGHHGGHHHHHFGGGGHHHHHHHHHHHHHHHHHGGGHGHGGGHHHGHHHHHHHGHHHHHHHHHHHHHGHHHHHHHHHGGGGCGFFGGGGGCGGHGFHHHFHFHDFDHD?CDGG=F/2@2/2@/<@/<---9---:--./0000;0-:-@--;-../00000009090/.0.9:/:0...;../0000...:;0000.----.:0.:./0;-.---..-..0.000;..
@M03495:530:000000000-LYBTV:1:1103:19584:23331 2:N:0:TGACAGCT+CCTACGGG
ATATTTTGCCGTTGATAAACCAGCTAATCCTGAAAAAAAAATCAAAGCTAAAAACTACAATGCTAAGACCACGATGTGACTGCTATCAAAGTTAGATATATATGTAAATTATTCATCTGTCAAATCCTAGAATTATATCATACCTGCTCCAGCAATCACGACCTGCGCAAACTAGGATAAATTATCGCGCGCGGTGTCATCTATGTTACTAGATCGTCCTGGCAAACAACCTGCAGAAAAGCCAATCAAAT
+
CCBCCFFFFFCBGGGGGGGGGGHHHHHHHGHHHHHHHGGGGHHGHHGGHGHHHHGHHHFGHHHGGHHHFHHGAEFEAFHFHHBBGBFGHHHHFHDFGG4FDGGH4EHHFHGFHFHDBGDFHDGHHHHGFGGHHHDEEEDGGH3CGFHHGHGHHGHHFHHGECE/0GEG<>@CHHHHFHHHHGHGHF.C?CEGG@.:.CCFGFGFGFFGFFGB:0CE:ADDBGFBBAA.AE9/AA/B0BBF/AA/BB/BFB0
@M03495:530:000000000-LYBTV:1:1103:21202:23333 2:N:0:TGACAGCT+CCTACGGG
ATATTTTGCCGTTGATAAACCAGCTAATCCTGAAAAAAAAATCAAAGCTAAAAACTACAATGCTAAGACCACGATGTGACTGCTATCAAAGTTAGATATATATGTAAATTATTCATCTGTCAAATCCTAGAATTATATCATACCTGCTCCAGCAATCACGACCTGTAATGGTTTAGTGGGTTGTTCACTGTTTCTGAAAAATGAAGATAGTTGTCCAGCTTCCAAAAAGTTTATTGTGTTTTCTAGTGGAG
+
BBBBBFFFFFBAEGGGGGGGGGHHHHHHHHHHHHGHHGGGGHGHHHHHHHHFHHGHHHHHHGHGHHHHGHHHGGHGHHHHGG3FGFGHHHHHHHGHHHHHHHHHFHHHHFHHEHHHHHHHHHHHHHHGFHHHHHHHHHHHHHHHHHHHHHHHHGGHHHHGDGGGHHHHB@D?FCGGGHGHGGCFHHHHHHHGGGHFFFHHGHHFDGHHHHHHGHHGGHHGHFHHBC:9AFFGFFFGFF/BFCB0999F?FE
@M03495:530:000000000-LYBTV:1:1103:18126:23366 2:N:0:TGACAGCT+CCTACGGG
ATATTTTGCCGTTGATAAACCAGAGGACTCAGGCTGGACCAAAGCTCACATGCTGACAGATCGGAAGAGCGTCGTGTAGGGAAAGAGTGTCCCGTAGGGTGTAGATATCGGTGGGTGCCGGAGCATTGAAAAAAAAAAGTGAGTTGTACAATATAATGTTGGTACACACATTGGTATAAACAAGATAAAAATATACAATCCACGTTAGGCGTGTCACGTTAGGCAGAACTGTGTGTAATCGTGTAGATACG
+
BBABBFFFFFBAGGGGGGGGGGHHHGHGHGHHHHHHGHHHHHHHHHGGGHHHHHHGHHHHHHHGGGGHHGGGGGGGGHGHGFGHCCG4FBBEFE1>1EFCF@D3B44?4?E///////2/////<2@22@21F//<--.0000000<00000000000000.:00000:.00:000000;00;;/09009090;;00909/09.../9//;.-;//9..././//..///;://..////...;9/;///9
@M03495:530:000000000-LYBTV:1:1103:14913:23383 2:N:0:TGACAGCT+CCTACGGG
ATATTTTGCCGTTGATAAACCAGCTAATCCTGAAAAAAAAATCAAAGCTAAAAACTACAATGCTAAGACCACGATGTGACTGCTATCAAAGTTAGATATATATGTAAATTATTCATCTGTCAAATCCTAGAATTATATCATACCTGCTCCAGCAATCACGACCTGTAATGGTTTAGTGGGTTGTTCACTGTTTCTGAAAAATGAAGATAGTTGTCCAGCTTCCAAAAAGTTTATTGTGTTTTCTAGTGGAG
+
BA?AAFFDFFDAEAGFGFGGGGEFGHHHHHH4EGHDFECGEFHBGHFHGEGHHFGGHECGHFGHHGHHHGGHAEG1FDG4FFHGHH3BGHH@FGFHFGGFHHHHGFHHHHHF4EGHDGHHBHF4GD3GGHHFGGFGBGGFDG?0FDFCHFGHHCHHBFHCB@/<GGFG@F<FGFGBGFEGGFGDHGGHHGDDH0<=0DGHGGBF=CGHGFGFGH00;:/CCG/0CFGGF09FFFFFCC9CF/900090.09
@M03495:530:000000000-LYBTV:1:1103:24203:23387 2:N:0:TGACAGCT+CCTACGGG
ATATTTTGCCGTTGATAAACCAAAGCTCACATGCTGACAGATCGGAAGAGCGTCGTGTAGGGAAAGAGTGTCCCGTAGGGTGGAGATCTCGGCGGTGGGCGGAGTATTAAAAAAAAAAAAAGAAAAGAGATAAGGAGGATTGGGGCACAGAGAAAAAAAAAGAGCCGACGGACAGACAGTGGAGCGTGTAGAATGCAGACAGGCATTCGCGAGCAGGGACGCCGTTACAGGGCGGGGCTGTACATGTCCGA
+
CCCCCFFFFFCBGGGGGGGGGGHHHHHHHHHHHHGHHHHHHHHHGGGGHHHGGGGGGHHHHGHHHHHHEG@FHGGHGGGGBF/1?33B4@EE1>E/<//?<////=1==1?FHG?GC@D--.../:/.//0;0000.../0/..-.-.//9/900/.----..//.-----.:-:/.//00/0./-..:/000000000.//..:0000.-;---/.-..-9---...00/..------..00000;00.9
@M03495:530:000000000-LYBTV:1:1103:25237:23427 2:N:0:TGACAGCT+CCTACGGG
ATATTTTGCCGTTGATAAACCACCCTCCCTGTGGTCGTTATCTTGCTCCTTCTGTCGTCAACGAATTTACTAATTCCAAAGCTCACATGCTGACAGATCGGAAGAGCGTCGTGTAGGGAAAGAGTGTCCCGTAGGGTGTAGAGCTCGGGGGGGGGCGTGTTATTAAAATAAAAAAAGAGGGAGGCAACTGGTAGGGACGTGGAGCACAGATGAAGGTGGTACATCGGACGAGTAGTACGGACGATTGATAC
+
CCCCCFFFFFCAGGGGGGGGGGGGGHHGGHHHHHGHGGGHHHCHGHHHHHHHHHHHGGGHGHGGGHHHGHHHHHHHHHHHHHHHGFHHHHHHGHHHHHHHGGGGGHHGGGGFFGHGHGFHHH3FFG3FGFGCCGGG2?/2@22222?></A-;;=-:--..;0000:00;;B00@-.:/....9....///000../.:...../..//000000000..00000.;.--;9.;0000:..---...9000
@M03495:530:000000000-LYBTV:1:1103:18895:23434 2:N:0:TGACAGCT+CCTACGGG
ATATTTTGCCGTTGATAAACCAGCTAATCCTGAAAAAAAAATCAAAGCTAAAAACTACAATGCTAAGACCACGATGTGACTGCTATCAAAGTTAGATATATATGTAAATTATTCATCTGTCAAATCCTAGAATTATATCATACCTGCTCCAGCAATCACGACCTGTTCCTGGCAAACAACCTGCAGAAAAGCCAATCAAATATATTTTCACAAGAGATGGAATGTGAGGCAATAATAGAGTACAAAGGTTG
+
AABBBFFFFFBAFGGGGGGGGFHHHHHHHHHHBGHGH?EEFHHHHHHHHHHHHHGHHHHHHGHHHGHHGHHHGGHGGGHHGHHHFGHHFHHHHHHHHHHHFHHGEFHHHHHHHHHHHHHHHHFGHFEHFHHHHHHHHFHHHGGFHHHGHHHHEFHHHHHCDGGDHHHH??FGHFBCGFHHDFHGFFBGC<CGGGGFHHHHGBHHHFGHHHGFFHHHHHFCFC0C;BFFAEC.CFBCFBFFBFFGGGG/C0/
@M03495:530:000000000-LYBTV:1:1103:13313:23446 2:N:0:TGACAGCT+CCTACGGG
ATATTTTGCCGTTGATAAACCAGGGACTCAGGCGGACCAAAGCTCACATGCTGACAGATCGGAAGAGCGTCGTGTAGGGAAAGAGTGTCCCGTAGGGTGTAGATCTCGGGGGGCGCCGTGTCATTAAAAAAAAAAAGAAGTGGAAAGGAGGAGAGCAGGCGGGAGTAATGAGAGAAGAATGAGGAGACGAGTACGGGAGGTGTGGAGAAAGTGGTGGGTAGGAGCGGGGTAGGGAGTGATAGGAAGGTCTG
+
CCCDDFFFFFBAGGGGGGGGGGHGGGGHHHHHHGGGGGHHHHHHHGGHHHHHHHHHHHGHHGGGGHHHFFGE>FGGHHGGHHHHH4E?BGFEFEGGGFG/BF444D3FF//>--:-----.:0;:00;9BDF;--:.../00;00;..9..9..9.0/..-----./00000;0.0/0:0000/0....--.:9..-.--..;..0.0.000000..-.0..0/.:----..../...;000:00:.000/
@M03495:530:000000000-LYBTV:1:1103:12797:23460 2:N:0:TGACAGCT+CCTACGGG
ATATTTTGCCGTTGATAAACCAGAGGACTCAGGCTGGACCAAAGCTCACATGCTGACAGATCGGAAGAGCGTCGTGTAGGGAAAGAGTGGCCCGTAGGGTGTAGAGATCGGTGGGGGGCGGGAGATTGAAAAAAAAAAAAGGGGAGTTATCAGTGTGTGGACTATGGAAGCACAGATAAATAAATAGGCTACTAGTATAAGCCAGCTGACACTGACGACGGACATGTCAGTGTGTAATCTGTGCGGAGCTA
+
BB@BBFFFFFB2EEGGGGFFGGHHHGHHHHHHGHFHGHCGHHHH2FGGFHHHHHHGHHFHFHHGAFGHEGGEDFGG?FGHGHHGFGGGH1?FEE/EEFF?F/3343433?//?////--;----9/;/////.;--9---:..-.;.:/://///99;.9://;////;/./...;////9///;////9/://///;/////...///./:9//;..---.--;/;/////9/9//9//////.----./
@M03495:530:000000000-LYBTV:1:1103:16192:23483 2:N:0:TGACAGCT+CCTACGGG
ATATTTTGCGTTGATAAACCACCCTCCCTGTGGTCGTTATCTTGCTCCTTCTGTCGTCAACTTGCCCTCCAAAGCTCACATGCTGACAGATCGGAAGAGCGTCGTGTAGGGAAAGAGAGTCCCGTAGGGTGTAGAGCTCGGGGGGGGCCGGGGCAATAAAAAAAAGAAAAAAAGGGGAAGAGAGGTGAGTGAGATCAAGCAGCAGCAAGAGAGGCAGGTGACATGTATGAACGGTACGCAGGTGATGTGGG
+
CCBCCFFFFCCCGGGGGGGGGGGGHHGGHHHHHHHGEGHHHHHHHHHHHHHHHHHGGGHGHHHHGHHHHGHHHHHHHHHHHHHHHHHHHHHHHGGGGHHHGFGGEGFGHHGHHHHHHFGFFHHGHGGGG2?/D2222D2?/<>@-----;---:-.00::0;C;=.;.//.--...-.....;;.0.0.;0009000000///../.;;/./.....-.00000;0000000..9.....--.0000000.
@M03495:530:000000000-LYBTV:1:1103:16704:23499 2:N:0:TGACAGCT+CCTACGGG
ATATTTTGCCGTTGATAAACCAGCTAATCCTGAAAAAAAAATCAAAGCTAAAAACTACAATGCTAAGACCACGATGTGACTGCTATCAAAGTTAGATATATATGTAAATTATTCATCTGTCAAATCCTAGAATTATATCATACCTGCTCCAGCAATCACGACCTGTAATGGTTTAGTGGGTTGTTCACTGTTTCTGAAAAATGAAGATAGTTGTCCAGCTTCCAAAAAGTTTATTGTGTTTTCTAGTGGAG
+
BBCCBFFFFFCCGGGGGGGGGGGHHHHHHHHHHHHHHGGGGHHHHHGGHHHFHHGGHHHHHHHGHHHHHHHHGGHGGHHFFBFHHHGHHBGGFHFHHHHHHHHHFGHHHHHHFHHHHHHHHHHHHHGHHHGHHHHHHHHHHHHFFHHGHHHHHFHHHFHGGGGGHGGGF?F?DGHHGD0F>FCCHHHHHHHHHHHHHGHHCCGHHHHHHHHGEHHHFGFGHHHFFHAEDBFFFGGGFGGGGGBCFFFGGFE
@M03495:530:000000000-LYBTV:1:1103:23269:23533 2:N:0:TGACAGCT+CCTACGGG
ATATTTTGCCGTTGATAAACCAGCTAATCCTGAAAAAAAAATCAAAGCTAAAAACTACAATGCTAAGACCACGATGTGACTGCTATCAAAGTTAGATATATATGTAAATTATTCATCTGTCAAATCCTAGAATTATATCATACCTGCTCCAGCAATCACGACCTGTAATGGTTTAGTGGGTTGTTCACTGTTTCTGAAAAATGAAGATAGTTGTCCAGCTTCCAAAAAGTTTATTGTGTTTTCTAGTGGAG
+
BBABBFFFFFBAFFGGGGGGGGHHHHHHHHHHHHHHHGGGGHHGFGFHHHFGHFDHHHHHHHHHHHHHHEHHGGHGFGHHHHFHHHHHHHHHHHHHHHHHHHHHFGHHHGHHFHHHGHHHHHHGHHHHHEHHHHHHHHHHHHGHHHHHHHGHHHHHHHHGFGGGHHHHF@F?DGHGGFFHGGGGHGGHHHHHHHHGFHFHFHHHGHHHGHHHHHGFHHHFHHFHHH:AEFBGGGCFFFFGGGFEFGFFA0.
@M03495:530:000000000-LYBTV:1:1103:24803:23576 2:N:0:TGACAGCT+CCTACGGG
ATATTTTGCCGTTGATAAACCAGGACTCAGGCTGGACCAAAGCTCACATGCTGACAGATCGGAAGAGCGTCGTGTAGGGAAAGAGTGTCCCGTAGGGTGTAGATCTCGGTGGGCGGCGGGTCAATAAAAAAAAAAAAAAGATAAAATTGTGCTCCAGACCATCGGCGATGCACAATCACAAGATATCATATCCGATCATTATGGTCTTATGATGATGTGGACGATGCAAGAGATAGACAGAATTGTTAGAT
+
BCCCCFFFFFCBGGGGGGGGGGHGHHHFHHHHHHGHHHHHHHHHHHGGHHHHHHHHHHGHGGGGGHHHGGGGEGHHGHGGHHHGH@G4FFHGGGGGG3F>3B444B4BE?/E//</B/---<.00000::A@C-AC---9.00000000090000000../00;.-9--..009/0:0:00./90000900:0...-:9;0900;00:00000000000000--...009/./000000//0000900000
@M03495:530:000000000-LYBTV:1:1103:25527:23606 2:N:0:TGACAGCT+CCTACGGG
ATATTTTGCCGTTGATAAACCAGGACTCAGGCTGGACCAAAGCTCACATGCTGACAGATCGGAAGAGCGTCGTGTAGGGAAAGAGTGTCCCGTAGGGTGTAGATCTCGGGGGTGGGCGGGTCCTTATAAAAAAAAAAGGAGAGCAGCTTGAGGGTACGGTTGACGGGACAAAGACAGGAGTCGTGCAGGCAGGCTCCACATCGGCCTGCGTGAAGGTAGCGTGTACGTTATGCTTGACAGGTGACGGCCGC
+
CDDCDFFFFFBAGGGGGGGGGGHGHHHHHHHHGHGHHHHHGHHHHHFHHHHGHEEGHHHHHGGGGFHHGFFE>EGGHGGGHHHFHGH4FGDE?/EEFFG/3F444440F/E@//<///---;.0000:00<C--:-9../....0:/:0;.0/9./0..;.-/0.--.;.://////...:/-....0.9..-....0/00:..-.;..-....00:000-..;/0.;//.00000.000.0000.--9--
@M03495:530:000000000-LYBTV:1:1103:21095:23652 2:N:0:TGACAGCT+CCTACGGG
ATATTTTGCCGTTGATAAACCAAATTTACTAATTCCAAAGCTCACATGCTGACAGATCGGAAGAGCGTCGTGTAGGGAAAGAGTGTCCCGTAGGGTGTAGATCTCGGGGGGGGGCGGGTCATTTAAAAAAAAAAAAAGGAATAACGATTGCGGAAGCGGTGAACAGGGAGCGACAAGTCGAGATGGGAGTATGAGAGTGACATGTAGGGAGCGGACAGACGAGCGAGTCAGTACGTATGTGCATGTATGCT
+
CEDDCFFFFFECGGGGGGGGGGHHHHHHHHHHHHGHHHHHHHHHHHHHHHHHHHHHHHHGGGGHHGGGGGEFFGHHFHHHHGGBF4FFHGGEEFF3?/3344@B?0F/>/--@---<-<-.1:111<:<-<<<-9--..//0010.....0.---.<9-.-.001/.....-<---.11<.-..00./../1111<001:11<0<110./<.-9---.:.9-9-----/11111./01/<11111:1<111
@M03495:530:000000000-LYBTV:1:1103:7564:23692 2:N:0:TGACAGCT+CCTACGGG
ATATTTTGCCGTTGATAAACCAGCTAATCCTGAAAAAAAAATCAAAGCTAAAAACTACAATGCTAAGACCACGATGTGACTGCTATCAAAGTTAGATATATATGTAAATTATTCATCTGTCAAATCCTAGAATTATATCATACCTGCTCCAGCAATCACGACCTGTCCTGGCAAACAACCTGCAGAAAAGCCAATCAAATATATTTTCACAAGAGATGGAATGTGAGGCAATAATAGAGTACAAAGGTTGA
+
AAABBFFBDF@>EEGGGGGGGGHGHFHHHHHGCFGHHC?EEGHHHEHEHHHHDFDGHHHEGHHHGFGHHHHHGGHGHHFGG33FGHHHFHHDGHHHGGHEGHHH4FGHFHHHHHHHHHHHGHFHFHFBGBHHHHHG4GHHHHGGHFHFGGHEGG0FGHH?A?@GHHHH1?0CGFGHHGHGCGHHFFHHCGHHHHFHHBDGFHHBFCFFHFHHHEGBFGGHFGGGFFFFFGFGGFFFFFF;FFFFBBBFFF:
@M03495:530:000000000-LYBTV:1:1103:15670:23710 2:N:0:TGACAGCT+CCTACGGG
ATATTTTGCCGTTGATAAACCACCCTCCCTGTGGTCGTTATCTTGCTCCTTCTGTCGTCAACGAATTTACTAATTCCAAAGCTCACATGCTGACAGATCGGAAGAGCGTCGTGTAGGGAAAGAGTGTCCCGTAGGGTGTAGAGCTCGGGGGGGGGCGGGTGCTGAAAAAAAAGAAGTGCGGGGTCATGGGACATACAGACGGCCAGGCGGACCACAGAACTGAGAACGCGTGCGCGCTAAGGTGAGCAGCA
+
BCACCFFBFFCAEGGGGGGGGGGGGHHGGHHHHGHGGEGHHHGHHHHHHHHHHHHGGGGHGHGGGHHHHHHHGHHHHHHHHGHHHHHHHHHHHHHHHHHHGGGGFHHGGGGGGGHGHGGHHHHHFG33FFDGCDDE2?<2222222?///A-----:----.////9/.:-:..;/9//----9..///./..//;/B/.-.--@...;----....///////;//..-9-.----:-9/////.////.
@M03495:530:000000000-LYBTV:1:1103:6255:23740 2:N:0:TGACAGCT+CCTACGGG
ATATTTTGCCGTTGATAAACCAGCTAATCCTGAAAAAAAAATCAAAGCTAAAAACTACAATGCTAAGACCACGATGTGACTGCTATCAAAGTTAGATATATATGTAAATTATTCATCTGTCAAATCCTAGAATTATATCATACCTGCTCCAGCAATCACGACCTGTCCTGGCAAACAACCTGCAGAAAAGCCAATCAAATATATTTTCACAAGAGATGGAATGTGAGGCAATAATAGAGTACAAAGGTTGA
+
AAABBFF5FFBAEFCGGGGGGCGDHHFBFFGHHHHHGGGGCFFFGHHHHDBEGGGHHFHHGHGHHHHHGFHHGGHGHHHHFHGHHHHHFHHGHHHHHHHHHHHHFGHHHHGHGHHHHHHHHHHHGHHHHFHHHHHHGHHHHHHHHFHEGFCGHGFHHHGEGGGGHHGH@?<FGFHHHHFGHFHHHHGFCBGHHHGFHHDGHHHHFEFGHHHGG/CHHHHHHCC=FFGF?EGGFBFFFGG0FFF0CF/BFF;
@M03495:530:000000000-LYBTV:1:1103:5995:23751 2:N:0:TGACAGCT+CCTACGGG
ATATTTTGCCGTTGATAAACCAGCTAATCCTGAAAAAAAAATCAAAGCTAAAAACTACAATGCTAAGACCACGATGTGACTGCTATCAAAGTTAGATATATATGTAAATTATTCATCTGTCAAATCCTAGAATTATATCATACCTGCTCCAGCAATCACGACCTGTAATGGTTTAGTGGGTTGTTCACTGTTTCTGAAAAATGAAGATAGTTGTCCAGCTTCCAAAAAGTTTATTGTGTTTTCTAGTGGAG
+
BBBBBFFFFFBBGGGGGCGGGGHGHHHHFHHHHHHHHGGFGHHHHHHGHHHHHHGHHHHHFHHHHHHHGHHHGGFGGFHHHHFFHHHHHHGHHHFHHHHHHHHHGHGHHHHHFHHHHHGHFHHHHHHGHHHHHHHHGHHHHHEHHHHHHHFGC@GHGGHGGGGGHHGF1@FFGHHHHHHHFGCGHHGGHHHHHHHHHHHHEFHHHHHHGGHEHHHHFHHHFFFHHGHGGFFBFBCFC9BFGGFFFF0CGGF
@M03495:530:000000000-LYBTV:1:1103:8601:23754 2:N:0:TGACAGCT+CCTACGGG
ATATTTTGCCGTTGATAAACCAGTCAGGAGTCCAAAGCTCACATGCTGACAGATCGGAAGAGCGTCGTGTAGGGAAAGAGTGTCCCGTAGGGTGGAGATCTCGGTGGGCGGCCGATCATTAAAAAAAAAAAAAAAAGAAAAAGAAGAGAAGGGTCTGGAGAGTAAGATAAGCATAGTAAGCTACATTGAAGTGATATGAGCTGTGCGAGATCGTGTACGTATATGAGAGAGTATCGGCGTGTGGAAGTGAG
+
CCDDDFFFFFCBGGGGGGGGGGHHHHHHHGHHHGHHHHHHHHHHHHHHHHHHHHHHGGGEHHHGGFEAEGHGHGHHHHHHHHB4GHGFFGGG??/1?33BBBG?/>///<///////?==11==1@A<-<@-----..://..../0./0;..:////0.0.0000000000:0000000000:00000;0;0:000:0;0000/0..--.:.::./:./:00;:0:00..0;00.--;--...00/00;0
@M03495:530:000000000-LYBTV:1:1103:25098:23775 2:N:0:TGACAGCT+CCTACGGG
ATATTTTGCCGTTGATAAACCACCCTCCCTGTGGTCGTTATCTTGCTCCTTCTGTCGTCAACGAATTTACTAATTCCAAAGCTCACATGCTGACAGATCGGAAGAGCGTCGTGTAGGGAAAGAGTGTCCCGTAGGGTGTAGAGCTCTGGGGGGGGCGGGTGAATAAAAAAAAAAAAAGCGTAGACAGATTTGGTGGACTCATGTACCAGAAGATAATAAGAAGAGCGCAGAGGTGGGCGGTATGTGATGCA
+
ABAACFFFFFCAGGGGGGGGGGGGGHHGGHHHHHHHGGGHHHHHFHHHGHHHHHHHGGGHGHGGGHHGHHHHHGHGHHFHFHHHHHHHHHHHFHHHHHHGGGGGGHHGGGGGGAFGHGFGHHHHGHFFGGDG?GGG@C>FB>222@1?1=C/-;----;--90000:00--;-----.....-.00//00000.;9.00/000000000./000000;00:0:0.;;----.:0..-.:-;..90000000
@M03495:530:000000000-LYBTV:1:1103:17671:23789 2:N:0:TGACAGCT+CCTACGGG
ATATTTTGCCGTTGATAAACCACCCTCCCAAAGCTCACATGCTGACAGATCGGAAGAGCGTCGTGTAGGGAAAGAGTGTCCCGTAGGGTGTAGATCTCGGGGGGCGGCGGGTCATTAAAAAAAAAAAAAAATAAAAGAATGGTGGGGGGGGGGGAATGGAGGTAAGAGATCGCGTGGAGGACACGATATGGGACTGAGCAGGGGAGATGAGACATGTGGTGACTATGATTCGGAGGAGGTCGCATTCGGAG
+
CCCCCFFFFFDCGGGGGGGGGGGGGHHGGHHHHHHHHHHHHHHHHHHHHHHHGGGGHHHGGGGGGBGGHGFHHHHHBGBBGHGFEEDG3?>@F444BB0F/EG?--<-<----.0<0:FB0@DF;<=----::0000..0<000.----------.:000/.<00000/00..-<--<A.../..-..-00./...0000/.--9-</00<00/:0000<.0000000000..9--..../---..00..-
@M03495:530:000000000-LYBTV:1:1103:25729:23793 2:N:0:TGACAGCT+CCTACGGG
ATATTTTGCCGTTGATAAACCACCCTCCCTGTGGTCGTTATCTTGCTCCTTCTGTCGTCAACAAATTTACTAATTCCAAAGCTCACATGCTGACAGATCGGAAGAGCGTCGTGTAGGGAAAGAGTGTCCCGTAGGGTGTAGGTCTCGGGGGGCGCCGGGGACTTAAGATAAAAAAGAACAGAGAAGAACATCAGGTCGGACGTCGTCAAGAGACAAAGAAGACCACTGAGACTTCACTACTCATGACGTGC
+
CCCCCFFFFFDCGGGGGGGGGGGGGHGGGHHHHHHHGGGHHHHHHHHHHHHHHGHHGGGHGHHHGHHHHHHHHHHHFHHHHHHHHHGHHHHHFHHHGHHGGGGGHGHGGGGGGGHGHEGHHHFHGHDGGHGHGGGG@F/222222>@=//@:-;----;-9-.0;00:0;:;B0B...////:/0/;///0000000----:..--...00.///////./0///:00000000:0000/0000000..;.
@M03495:530:000000000-LYBTV:1:1103:8955:23793 2:N:0:TGACAGCT+CCTACGGG
ATATTTTGCCGTTGATAAACCAGAACCATCCAAAGCTCACATGCTGACAGATCGGAAGAGCGTCGTGTAGGGAAAGAGTGTCCCGTAGGGTGTAGTTCTCGGCGGTCGGCCGATCATTTAAAAAAAAGAAATTCCTCACTACCTTGCTGAACGCTAGATTGCCATTATGGATTTAGGCACTATGGATAAGGAAGTCCAATTCCCAATCAATCATAGTGTCCACCTACGCACCCTATCCGCCGCTTAATCTC
+
BBBBBFFFFFBAGCGGGGGGFCHHGHHHHHHHBDGCGGHHHHHHFHHHGHHHHGFEFG1EGEEEFEGAEFHG3FGGCGDB@B4FEF@F1FB1/B344BB4/E////<///////</?1111?<?C-<..</0000000.00//000/0;00/..::.000000000000/0000000/:./00;00;0;900/.:0/////;/9/;.//9///9/;///////.;//.-.9-..;///..99--../9/;/
@M03495:530:000000000-LYBTV:1:1103:14143:23804 2:N:0:TGACAGCT+CCTACGGG
ATATTTTGCCGTTGATAAACCAGCTAATCCTGAAAAAAAAATCAAAGCTAAAAACTACAATGCTAAGACCACGATGTGACTGCTATCAAAGTTAGATATATATGTAAATTATTCATCTGTCAAATCCTAGAATTATATCATACCTGCTCCAGCAATCACGACCTGTAATGGTTTAGTGGGTTGTTCACTGTTTCTGAAAAATGAAGATAGTTGTCCAGCTTCCAAAAAGTTTATTGTGTTTTCTAGTGGAG
+
```
